## Supplementary File 4 - Rice NGS raw data for "Developing a Molecular Toolkit to ENABLE all to apply CRISPR/Cas9-based Gene Editing *in planta*": pBA21_R2_001.fastq (part 1 of 29)

```
@M03495:530:000000000-LYBTV:1:1101:16283:1344 2:N:0:CTGGAGTA+AACCGAAC
ATATTTTGCCGTTGATAAACCAGCTAATCCTGAAAAAAAAATCAAAGCTAAAAACTACAATGCTAAGACCACGATGTGACTGCTATCAAAGTTAGATATATATGTAAATTATTCATCTGTCAAATCCTAGAATTATATCATACCTGCTCCAGCAATCACGACCTGTAATGGTTTAGTGGGTTGTTCACTGTTTCTGAAAAATGAAGATAGTTGTCCAGCTTCCAAAAAGTTTATTGTGTTTTCTAGTGGAG
+
AAAABFBFFBDACEGGGGGGFGHGFGDGEDEGBGHHHGFFGHBE33FGHGFHHDDGHEFHHGHHHFBG3FFGEE1F?4BBBDG4GF3BEDD44B4@FHFD4GHFGFDHHHHHFEHHHHHGHHHHHGHHFHGFGHHHHH3FFFG2GF0GGC2222@GC2GEFCCFFHHEHHHHH0?F1FFFGEFDHEGDBGGG00=0=<GGHHG0=:00;CCFGGGCG/;CG0/<CGGFDBBBBFGG;CFG/9BF0;09A0.
@M03495:530:000000000-LYBTV:1:1101:15520:1426 2:N:0:CTGGAGTA+AACCGAAC
ATATTTTGCCGTTGATAAACCACCCTCCCTGTGGTCGTTATCTTGCTCCTTCTGTCGTCAACGAATTTACTAATTCCAAAGCTCACATGCTGACAGATCGGAAGAGCGTCGTGTAGGGAAAGAGTGTGTTCGGTTGTGTAGAGCTCGGTGGTCGCCGGTGCATTAAAAAAAAAATAATTGTAACGAACGGACGATTGTGTTCACTACGGCCCGTACAAGATATTGCGAGTTCGACTACGTGTAACTGATTT
+
BBBBBFFFFFCBGGGGGGGGGGGFGFHFFHHGHHHHGGGEHHHHEHGHHHHGGBGHEFEGGHGFGHHFFHHGDFHHHDFB3FHHHHGHHHGFHHHGHFHHGCFEFFGGGFGEFGHHGEHFGHFHHHHFGHGD?FGC?/CH22@2@1/>/?/<1--<><---<0000<<0-;---.000000009...--9.---:..//////;///..------../:///////.---./9..9-/../////;;//;9
@M03495:530:000000000-LYBTV:1:1101:15564:1444 2:N:0:CTGGAGTA+AACCGAAC
ATATTTTGCCGTTGATAAACCAGCTAATCCTGAAAAAAAAATCAAAGCTAAAAACTACAATGCTAAGACCACGATGTGACTGCTATCAAAGTTAGATATATATGTAAATTATTCATCTGTCAAATCCTAGAATTATATCATACCTGCTCCAGCAATCACGACCTGTAATGGTTTAGTGGGTTGTTCACTGTTTCTGAAAAATGAAGATAGTTGTCCAGCTTCCAAAAAGTTTATTGTGTTTTCTAGTGGAG
+
ABBBBFFFFFBAAFGGGF5EFAEFHGHHHHHHGGFHAEGGGHFGHHHGHHHGHFDHHGHFHHGHHFFH@GHHFGHGHFHHHDBHHD3GFGHHHFHHHHHGEHHHHHFFHHHHHGHHFHFFHHGFHFFHFHHHHHFGFHBGGHEGGHAFHFGHEHFFC2FECCFDHHGHHH1?GGHH<GFAEECGHHHHHHGHHHHFGDGDGFHFHHEHFHHHCG0CFHBG0:/0:CE?EBFFGF090CGGFEBB00;FA0.
@M03495:530:000000000-LYBTV:1:1101:15485:1620 2:N:0:CTGGAGTA+AACCGAAC
ATATTTTGCCGTTGATAAACCAGCTAATCCTGAAAAAAAAATCAAAGCTAAAAACTACAATGCTAAGACCACGATGTGACTGCTATCAAAGTTAGATATATATGTAAATTATTCATCTGTCAAATCCTAGAATTATATCATACCTGCTCCAGCAATCACGACCTGTAATGGTTTAGTGGGTTGTTCACTGTTTCTGAAAAATGAAGATAGTTGTCCAGCTTCCAAAAAGTTTATTGTGTTTTCTAGTGGAG
+
ABBBAFFBFBDAEGGGGDGGGGGCHDGHGHHHFHHHHFFFEHFGHHHHHEHHHGACGEFDFFFHHHHHFFGGFFHEBF4DF3GHHFGHGGHHFHHHGEFGFHHHFDHHGGGHHGFHHGHFHHEFHHHHFHFHHHHHHHBGGHFFHHFFHHHHGHHHHHGG?@DGHGHHHGHHGHBB=FGHGEGDHD1DGDDDDDDGGBFHHHHFHHCGFHGHHHHGCGGHHGGHFHE?CF009BFFFFFFGFBFB090.0;
@M03495:530:000000000-LYBTV:1:1101:14408:1630 2:N:0:CTGGAGTA+AACCGAAC
ATATTTTGCCGTTGATAAACCAGCTAATCCTGAAAAAAAAATCAAAGCTAAAAACTACAATGCTAAGACCACGATGTGACTGCTATCAAAGTTAGATATATATGTAAATTATTCATCTGTCAAATCCTAGAATTATATCATACCTGCTCCAGCAATCACGACCTGTAATGGTTTAGTGGGTTGTTCACTGTTTCTGAAAAATGAAGATAGTTGTCCAGCTTCCAAAACGTTTATTGTGTTTTCTATTGGAG
+
A>AA?5D5DFDAFGAGGBFGGGGHGGHHHCHBFGHH2EAEEHBGGFD2DEBH3E1GHHGGFGFHFHFHHHHHC0EFF4GHHEBGDBGHHHHBFF4FHHHBD4G4BGF4FBGHH4EGBGFHFHHHGGEEFDEDFGF4GH2BFG10B?GC1CGF0FGG1CG////AFF1FFDF1FFB1=10FEGGDF11=G0DGHGHHG0F0..D000;GFFCFHH0CB:/;C;:0GFA.-.;9EB0CFGGGFB0;F0990;/
@M03495:530:000000000-LYBTV:1:1101:17809:1660 2:N:0:CTGGAGTA+AACCGAAC
ATATTTTGCCGTTGATAAACCAGAGGACTCAGGCTGGACCAAAGCTCACATGCTGACAGATCGGAAGAGCGTCGTGTAGGGAAAGAGTGTGTTCGGTTGTGTAGATGTCGGGGGGGGCCGTGTTATTAAAAAAAAAAATGGATGTGGCAAGAGGATGTGATCGGCCTAGATTGTGTGCGTATATCAGTTCTAACTAAGACACGCGGCAGTATTAGTTGCTATACGTATATAGCGTCCAGTGGTCGAGTGTC
+
BBBBBFFFFFBAGGGGGGGGGGGGHGHHHHHGHHHHGGGHHHHHFHHFFHHHHGHGHHHHHHHGGGGHGHGE?E>EGGGHGGHHHFG4FFGFGHFGFFGED2?D444B??@/>B-9;-----../;;:B/;B--9---.///////;;./.:...//;9///..-..///;;/;/../..../;9//;;////////////..------;//////////:/9/.9///////-..-.////9;---/.:/
@M03495:530:000000000-LYBTV:1:1101:12916:1701 2:N:0:CTGGAGTA+AACCGAAC
ATATTTTGCCGTTGATAAACCAGCTAATCCTGAAAAAAAAATCAAAGCTAAAAACTACAATGCTAAGACCACGATGTGACTGCTATCAAAGTTAGATATATATGTAAATTATTCATCTGTCAAATCCTAGAATTATATCATACCTGCTCCAGCAATCACGACCTGTAATGGTTTAGTGGGTTGTTCACTGTTTCTGAAAAATGAAGATAGTTGTCCAGCTTCCAAAAAGTTTATTGTGTTTTCTAGTGGAG
+
AAABBFFFFFBBGGGGGGGGGGHHHGHHHHHHHHHHHGGGGHHGFHHEHGGHHHGFHBGHBGHHGHGHHHFHGGHGHGHDHF?GHGGHHHHGHHGHHHHHHHHHHHHFHGHFHHHHHHHHHFGHHHFGHFHHHHGHEHHHGHBFHHAG3FGGFFFGHCGDDDGGHHHGHHEGHFHFFDF.<<@EHGHHHGHHFHGHEGHHHHHGHGCGHHHHHFC0CGGB0;CC00:9CFGFFF0B;CFBFFGGB09;C0.
@M03495:530:000000000-LYBTV:1:1101:13387:1728 2:N:0:CTGGAGTA+AACCGAAC
ATATTTTGCCGTTGATAAACCAGGACTCAGGCTGGACCAAAGCTCACATGCTGACAGATCGGAAGAGCGTCGTGTAGGGAAAGAGTGTGTTCGGTTGTGTAGATCTCGGTGGTCGTTGGAACAGTTTAGAATAATAAAATGTGATATAGATTTGAGTGGGAGTTGGTATGGAATGCATGATATTAGAAATGGTGAGAGACCAGTTCGTTACCTGAACGATAGAGTTTCATGCGTAGTAGTTCTTACACACG
+
A?AAAFFFFBBACEGGGGGGGGHGHCHHHFHHHGGGFEEHHGFFFGFGHHGHH5BDGHBHEE1FEFCFGEEE>EGBHHEGHFHBGHH4BBBFEE1EEFE243B4444??/<//3///?02322233332@22>2222@2222>222<11?11111?11///..0<1.111011110000<0000000<0000000.0/././.0;0../..000/0/.....0090000000...-9;090099/////.;
@M03495:530:000000000-LYBTV:1:1101:13602:1775 2:N:0:CTGGAGTA+AACCGAAC
ATATTTTGCCGTTGATAAACCACCCTCCCTCGTATCCAAAGCTCACATGCTGACAGATCGGAAGAGCGTCGTGTAGGGAAAGAGTGTGTTTGGTTGTGAAGAAAACGGAGGTCGCGACAATATAAGAAAAAAACCTATTTATTTTTATTATGTTAAAGCAGTAATTACTTGTTATACCATTAAAAATTGAAATGAAAGAGCATTTATGATAGTAACTAGAAAACCAATTAGAGTGGGTTGATCTGACTTCC
+
1>1>1@DFFFDAAEGDGD111AF00AABFF0EFEC0A2BD0EGHGDCGGFDDG0FEHHG/AEEF0G0AEEE/E/FGDCGHF00>1BFG>G0B/?/>E/2211B00B////>/0>B/////@<2221110?</-..<<1<1111<F0<0D0<=0D<<<D0//=0<:C00;G0;0:0GF;0000:0;G./0;0;F00099/9//00;;00;;000900000090//.9-//99////;---9B///9//////
@M03495:530:000000000-LYBTV:1:1101:18593:1844 2:N:0:CTGGAGTA+AACCGAAC
ATATTTTGCCGTTGATAAACCAGTCAGGAGTCCAAAGCTCACATGCTGACAGATCGGAAGAGCGTCGTGTAGGGAAAGAGTGTGTTCGGTTGTGTAGATCTCGGGGGTCGCCGGATCATTAAAAAAAAAAAAAATGATTCGTATCGTGGCATAGTAATAGTATTGTTGTGGTCATATTGAGTGTGTGCACTAGTTTGTATTCAAGTCGTGCAATGTTTTTACTTCCCGTGTAAACGTGTTGTGACTTTGTG
+
BCCCCFFFFFBAGGGGGGGFGGGHHHHHHGHHHGHHHHHHFGGHGGFHFHHGBGHHGCGGHHHGDGEEEEGGHGHHHHFHHHFGEFGE?FEEFG2434B44BFF/></<</<///?/<1F11111<A-------:00000.///../:.:/0000000000000;:0./../000000000:00;9.0;0000009;/09;0;0900.....0:0000/.;00000:;:.:/000;..:../.0000009/
@M03495:530:000000000-LYBTV:1:1101:16834:1919 2:N:0:CTGGAGTA+AACCGAAC
ATATTTTGCCGTTGATAAACCAGCTAATCCTGACAAAAAAAATCAAAGCTAACATCTACAATGCTAAGACCACGATGTGACTGATATCAAAGTTAGATATATATGTAAATTATTCATCTGTCAAATCCTAGAATTATATCATACCTGCTCCAGCAATAACGACCTGTTCCTGGCAAACAACCTGCAGAAAAGCTAATCAAATATATTTTCACAAGAGATGGACTGTGAGGCAATAATAGAGAACAAAGGTT
+
>1>>AFD3F1A11EFGDE11AGCGBB1E13D110A10BE0/AEFHG110AF10A2BB1AAF1BCA22111B>///?/B12@FG1B22@B@F1FDDG1F@FGFHHGHFHFGFGGGGHGHEGHFDG1F11FFBF1F1>FDG22FDDC>F0BG1BBBBCF1<<//>@?GGFBGFGBHEG<CFGH.FF>0F10<00>00==D0<DDH=GHFHB0<0D0;/./0;C/0:C:CCCF.9A/BB0009;0:/CFAFFB9
@M03495:530:000000000-LYBTV:1:1101:13284:1934 2:N:0:CTGGAGTA+AACCGAAC
ATATTTTGCCGTTGATAAACCAGCTAATCCTGAAAAAAAAATCAAAGCTAAAAACTACAATGCTAAGACCACGATGTGACTGCTATCAAAGTTAGATATATATGTAAATTATTCATCTGTCAAATCCTAGAATTATATCATACCTGCTCCAGCAATCACGACCTGTAATGGTTTAGTGGGTTGTTCACTGTTTCTGAAAAATGAAGATAGTTGTCCAGCTTCCAAAAAGTTTATTGTGTTTTCTAGTGGAG
+
ABABBFFFFFBBGGGGGGGGGGHGHHHHHHHHHHHHHGGGGHGGHFHEGFHGGHAGHHHHHHHHHHHHHHHHGGHGHHHFBGFHHHGHHFGGHHHHHHFHHHHHHHHHHEFHHHHHHHHHHHHHHHHHHHHGHHHHHHHHHHGFHHFFFFHFBF<GHFHGGFGGFGHHHHHFGHHFGFHHDGFFGGBHFHHGHHHGFGHBGGHFHGGFFFFGHGCGCGBGHFHFGB.CEFGGFGGGGGF/FF009FFF.;A
@M03495:530:000000000-LYBTV:1:1101:17615:1993 2:N:0:CTGGAGTA+AACCGAAC
ATATTTTGCCGTTGATAAACCAGCTAATCCTGAAAAAAAAATCAAAGCTAAAAACTACAATGCTAAGACCACGATGTGACTGCTATCAAAGTTAGATATATATGTAAATTATTCATCTGTCAAATCCTAGAATTATATCATACCTGCTCCAGCAATCACGACCTGTAATGGTTTAGTGGGTTGTTCACTGTTTCTGAAAAATGAAGATAGTTGTCCAGCTTCCAAAAAGTTTATTGTGTTTTCTAGTGGAG
+
3A?AAFFFFFBBGGGGGFFGFGHGHHHHHHCHHGHHHCGGGHHHHHB2GBGFFB1FGEHHGGHHHFFFGCGEGGFGCGF4GF3FGGFGHFFGFHGGHHHHHHGHFGGHHHHHGHHHBHHFHHHHHGHFHHGHFGHHHGHDHHDCGHCFB2CG2<GHFHHGD/CFHFGFHHHGHFHG=FHECFFGHFFFGFHGHHGHHGHHHHH0=G0GFHHHCGGG:G:GE;GCC0C;.:CBFGGFFG/BF;9B0B9B.CE
@M03495:530:000000000-LYBTV:1:1101:15651:1993 2:N:0:CTGGAGTA+AACCGAAC
ATATTTTGCCGTTGATAAACCAGCTAATCCTGAAAAAAAAATCAAAGCTAAAAACTACAATGCTAAGACCACGATGTGACTGCTATCAAAGTTAGATATATATGTAAATTATTCATCTGTCAAATCCTAGAATTATATCATACCTGCTCCAGCAATCACGACCTGTAATGGTTTAGTGGGTTGTTCACTGTTTCTGAAAAATGAAGATAGTTGTCCAGCTTCCAAAAAGTTTATTGTGTTTTCTAGTGGAG
+
AA?AADFFFFAAEE1F3GFGGG001FEHGBGGE1BAG0AFAF1EGH1FE1FGHEAGFGCAFGFDGHFGEHGFC>EFF1FHDDGDGDGHFHFDGFFHHHGGEGHHGHHHHHF2BFGF>B>G2F>GE<1>BDGBB1FGHF>22>10BG011B<<B@GD11@/?/@<011FF1F1<?GFBDGG.FGCHGGFFF0<=<0GBFDHFC000CBGHHHHHC;C0G:GC:CCC:CABFGGBFGGFF/:9F0FBB0;FGE
@M03495:530:000000000-LYBTV:1:1101:18382:1997 2:N:0:CTGGAGTA+AACCGAAC
ATATTTTGCCGTTGATAAACCAGCTAATCCTGAAAAAAAAATCAAAGCTAAAAACTACAATGCTAAGACCACGATGTGACTGCTATCAAAGTTAGATATATATGTAAATTATTCATCTGTCAAATCCTAGAATTATATCATACCTGCTCCAGCAATCACGACCTGTAATGGTTTAGTGGGTTGTTCACTGTTTCTGAAAAATGAAGATAGTTGTCCAGCTTCCAAAAAGTTTATTGTGTTTTCTAGTGGAG
+
>3>AADBFFDDAEAEGFFGFGFHAGHHHHHGHHH3ABAEEGHCEHFH2GBFHHG?GFAAEGHGFG5FGHFGHGEHG1FF44B3FDGBGHHFGHH4GGFHHHHHH4EGFHEEGFHFGHHHHGH4FF?3BGFBDGGHHEGBDGH101F?FHEHHB00FGFGBAC/AHHHHHHHFF<1?1>CC<FGGFHHGHHHGF0DGDD0GCGB00CCGFFF0:;::0C/C00:C0;..=;0BFFFBB0//9:9BBFCFF0A
@M03495:530:000000000-LYBTV:1:1101:14899:2051 2:N:0:CTGGAGTA+AACCGAAC
ATATTTTGCCGTTGATAAACCAGCTAATCCTGAAAAAAAATCAAAGCTAAAAACTACAATGCTAAGACCACGATGTGACTGCTATCAAAGTTAGATATATATGTAAATTATTCATCTGTCAAATCCTAGAATTATATCATACCTGCTCCAGCAATCACGACCTGTCCTGGCAAACAACCTGCAGAAAAGCCAATCAAATATATTTTCACAAGAGATGGAATGTGAGGCAATAATAGAGTACAAAGGTTGAA
+
>ABBBFFFFFBAGGGGGGGGGGHHHHGHHHHHGHHHFFGGHHHFHGFHHGHHGFHHHHHHHHHHHHHGHHHGGGGGHFHBGHHHHGHHHHHHHHHHHHGHHHHHHHHHFHHHFHHHHHHGGHHHHHHHHHHHHHHHHHHHHHGHHHHEGHGGFFFFCGGGGGGHHHHHHFHGHHHHEH<GGHHH10<GHGHHHFFHCHHHHGHHHEDHHHFGGHHHHHE0CHHHFHGGGFGBBFFGFGFFFFFGGFCFFFF
@M03495:530:000000000-LYBTV:1:1101:12363:2059 2:N:0:CTGGAGTA+AACCGAAC
ATATTTTGCCGTTGATAAACCAGCTAATCCTGAAAAAAAAATCAAAGCTAAAAACTACAATGCTAAGACCACGATGTGACTGCTATCAAAGTTAGATATATATGTAAATTATTCATCTGTCAAATCCTAGAATTATATCATACCTGCTCCAGCAATCACGACCTGTAATGGTTTAGTGGGTTGTTCACTGTTTCTGAAAAATGAAGATAGTTGTCCAGCTTCCAAAAAGTTTATTGTGTTTTCTAGTGGAG
+
AAABCFFFFFBAGGGGGGGFGGHHHHHCHGHHHGHHHGGGGHHHHHFBFFFHFHGGHHHHFHHHHHGHHHFHGGHGGFHHHHF4FHFHHHHHHHGHHHHHHGHHFHHHHHHFHHHHHHHGHHHGHHHHHHHHHHHHGHFHHHGCHHHHHHFFHFFHHGHGFFGGHGHGHHEDGFHHFGFACACGHHHHHHHDGEGHHHHHHHHHFHFHHFHFHCCCGH/CGGFHBCC?AFFFFGGGGFG/FFFGBF;FA0E
@M03495:530:000000000-LYBTV:1:1101:15788:2068 2:N:0:CTGGAGTA+AACCGAAC
ATATTTTGCCGTTGATAAACCAGCTAATCCTGAAAAAAAAATCAAAGCTAAAAACTACAATGCTAAGACCACGATGTGACTGCTATCAAAGTTAGATATATATGTAAATTATTCATCTGTCAAATCCTAGAATTATATCATACCTGCTCCAGCAATCACGACCTGTAATGGTTTAGTGGGTTGTTCACTGTTTCTGAAAAATGAAGATAGTTGTCCAGCTTCCAAAAAGTTTATTGTGTTTTCTAGTGGAG
+
A?ABBFFFFFDAFGGGGGGG4GHGHHGGFGHHHHHGGEGEGGHGGBFHHHHHHFEFHGHHGHHHGHHHBBGGGGHEF4GFFHBGHGBGFFHGHHHHHHHHHHHGGFGHHHHHHFGHHHHHHHHHHGEBFFFGGHHHHHHHHHFBFHFHFHGHBGFD<@GDDGGDFGFFHHGFFCF1<FGHGGGFGD1DFGDGFHHHHHHFCGGGH00GFHCFF;;CGF/G00/C00;CEBFG0FB9;C9FFBB;099C.09
@M03495:530:000000000-LYBTV:1:1101:13863:2083 2:N:0:CTGGAGTA+AACCGAAC
ATATTTTGCCGCTGATAAACCAGCTAATCCTGAAAAAAAAATCAAAGCTAAAAACTACAATGCTAAGACCACGATGTGACTGCTATCAAAGTTAGATATATATGTAAATTATTCATCTGTCAAATCCTAGAATTATATCATACCTGCTCCAGCAATCACGACCTGTAATGGTTTAGTGGGTTGTTCACTGTTTCTGAAAAATGAAGATAGTTGTCCAGCTTCCAAAAAGTTTATTGTGTTTTCTAGTGGAG
+
>1>>1@@3BFD1AA11BFFFFGCGFBDGGEBAGA110A/AEGGHCFGFGEH1GAEFHGHBE1FHD2BEGFFH?@>E012@@@F@1FBEDFE122FBFGH2F>>FEFD>2>BF2FDEGHH2F2>1F1G1DDGFHHHHHEDGG>>GHHFHHGGBGCCGGGFG/ACEFHH1FHHHHHHG>FFFGE-CGDG00DGGGFFFE0<0CGGCCH0:0CCFGGF0CGFBC:C000A.90C09FBF;FBFGGGEBF9C90;
@M03495:530:000000000-LYBTV:1:1101:18834:2105 2:N:0:CTGGAGTA+AACCGAAC
ATATTTTGCCGTTGATAAACCAGGGACTCAGGCTGGACCAAAGCTCACATGCTGACAGATCGGAAGAGCGTCGTGTAGGGAAAGAGTGTGTTCGGTTGTGGAGATCTCGGTGGGCGGCGGAGTATGCAAAAAATAAGAACAGGGAGGGCTGTGCGGGTTGGGATTGATACGACGATGCGTGAGATTTCCTGCTGGGGTACACAGTAGGTACGGTGTGTATGCGGTATCTATCTAGTCGATTGGCTGATGAA
+
AABBAFFFFFBAE?GGGGGGGGHGGGGHGFHGGHFEHFECHFHGFGHHFGFHHHGFGHHGHHGGGFHAHG1EE0EFFHGGHFEF3FHFGHBFDEG1>EEA/3/?334BB///</?>///>--<<000=00<.-.:G:00/:/..:;--....;0.---;-9-;/:.///9...-9...-...;9B//////////.-..////.////;//...9.../://.-...;//////:;/.../.9//..////
@M03495:530:000000000-LYBTV:1:1101:15566:2112 2:N:0:CTGGAGTA+AACCGAAC
ATATTTTGCCGTTGATAAACCAGTCACAACCACTTCTTGCCCTCCAAAGCTCACATGCTGACAGATCGGAAGAGCGTCGTGTAGGGAAAGAGTGTGTTGGGTTGTGTAGGTGACTGTGGTCGCCGGGTACATAGAAAAAAGAAGTCGATCATACATGGCAGGAAAGTGCATACCTTTTTGATTGTCCCAATTCCACTAAGGAATAAGAGATCGGAAGAGCGCGTGTAGGGAAAGTGTTCGAGTAGAGCTGG
+
11AAAFBD1B>AF?1GGFGG10AABE1BAA0BEG1AGHHGHFGH/GGBG0FGC112F1FG1BAC0AFC/EFGFHHG//>/>>FBF>00GG0B11BB>B//>/?>E?B2>1111B2B1BGE1//////<<11D21@FFF0//?0011>F.<<FB11=1<CBC-.//.<=<00;0/00000-.;00:00:::90;0;009/9:0/000990/0;....9../-9;9---;/-/;-9/////9--/-/////;-
@M03495:530:000000000-LYBTV:1:1101:16551:2151 2:N:0:CTGGAGTA+AACCGAAC
ATATTTTGCCGTTGATAAACCACCCTCCCTGTGGTCGTTATCATGTTCCTTCTGTCGTCAACGAATTTACTAATTCCAAAGCTCACATGCTGACAGATCGGAAGAGCGTCGTGTAGGGAAAGAGTGTGTTCGGTTGTGTAGAGCTCGGTGGGGGCCGGATCAGTATAAAAAAGAACTTAGTTGACTCGAGTGGTTCGTATGTCTTGCAGCGATTGTGGTCAGATGATCTGTCAATGTAACGTGAGGGATGG
+
ABBCCFFFFFCCGGGGGGGGGGGGGHHGGHHH3ABB?E2AFH5D555D555BAFHBFA1FE311A1AG5F5FFA5@5FG5B2GCCE@5F33FFEGHFHHHGGGGHHHGEEGEEFGGBFFHCHGHGBHH0BBEG?B/?E@2FD222@C//?E/-------:-.00:0:000;:.;./0000;00000;...0..0.0:.///;000:0000--;..0:./:0/00000000;000:00000./.9....:..
@M03495:530:000000000-LYBTV:1:1101:13422:2172 2:N:0:CTGGAGTA+AACCGAAC
ATATTTTGCCGTTGATAAACCAGGACTCAGGCTGGACCAAAGCTCACATGCTGACAGATCGGAAGAGCGTCGTGTAGGGAAAGAGTGTGTTCGGTTGTGTAGATATCGGTGGTGGGCGGGACATTAAAAAAAAAAGAGAAGCTTACTAGGGGTTCATCGTGGTCAGTGAAGAGCAAGTATATATTAGTGTAGACGCGTACTCATGAACTAAGTAGGTTAGTTCGTTTCAGGCGTATATGGACTGACAGTGT
+
AABCBFFFFFDBGGGGGGGGGGHGHDHHHHGHHHGGGGHHHHFGGHHFHHBGHFFHHBGFHGFGGHHHGGGF>EGHHGGFGHHBHFDFGBGHGGFD@EFB4B444B?FE//A//?//<///-<<FB111<---:-..:/0/000;0000/...-.0000;...00/;0;000./0//;0000090;000:000;.--;--.000;000000009:0000.000.:/.00009-:-.0000009.:000;00
@M03495:530:000000000-LYBTV:1:1101:13180:2174 2:N:0:CTGGAGTA+AACCGAAC
ATATTTTGCCGTTGATAAACCAGCTAATCCTGAAAAAAAAATCAAAGCTAAAAACTACAATGCTAAGACCACGATGTGACTGCTATCAAAGTTAGATATATATGTAAATTATTCATCTGTCAAATCCTAGAATTATATCATACCTGCTCCAGCAATCACGACCTGTCCTGGCAAACAACCTGCAGAAAAGCCAATCAAATATATTTTCACAAGAGATGGAATGTGAGGCAATAATAGAGTACAAAGGTTGA
+
AAAABFFFFFBAGGGGGGGGGGHHHHHHHHHHHHHHHGGGGHGHHEGFGEFHHHGHHHHHHHHHHHHHHHHHGGHGHHHGFHFGHHHHHHGGHHHHHHHHHHHHHHHHHHHHHGFHFHHHFFHHHHHHHHFFHHHHGFHHHHFHGGCHDFHHEGFHFCHGCFFGHHEHHHHGHHFGFHEDGFAHHHGHHGHFGHHFHGGHHHHHFHHHHGHHHFHHGFHHHHHCFFFG?EAFFFGGFFF9BBFBFGGFBFB
@M03495:530:000000000-LYBTV:1:1101:12070:2231 2:N:0:CTGGAGTA+AACCGAAC
ATATTTTGCCGTTGATAAACCAGCTAATCCTGAAAAAAAAATCAAAGCTAAAAACTACAATGCTAAGACCACGATGTGACTGCTATCAAAGTTAGATATATATGTAAATTATTCATCTGTCAAATCCTAGAATTATATCATACCTGCTCCAGCAATCACGACCTGTAATGGTTTAGTGGGTTGTTCACTGTTTCTGAAAAATGAAGATAGTTGTCCAGCTTCCAAAAAGTTTATTGTGTTTTCTAGTGGAG
+
>AAABFFFFFBAGGGGGGGGGGGHHHHHHFHHHGDFHGGGGH3FGFHFHHHHFHGHHHHHHHHHHHHHHHHHGGHFHHGHHGFGFFFHHHHHHHHHHHHHHHHHHHGHHFHHHHGHHGHHEHFFHHFGHHBGHHHHHHFHHHFBFGGGGCFH2G2FBGHDDDGGHGFHHHHGFHHB11<GGGGDHGHFHHFGFEHFGHGF.<D0=C;GHHHFGC0:GC/0CC:<C0C?C0FFFGGGGFFBFB0CFFFFEFE
@M03495:530:000000000-LYBTV:1:1101:18941:2301 2:N:0:CTGGAGTA+AACCGAAC
ATATTTTGCCGTTGATAAACCAGAGGACTCAGGCTGGACCAAAGCTCACATGCTGACAGATCGGAAGAGCGTCGTGTAGGGAAAGAGTGTGTTCGGTTGTGTAGGTGTCGGTGGGCGCCGCTTCACTAAAAAAAAAACAAGAGTGTTCTGCGATAGCAGCTCTTCTCAATCAGTTCCGGTCGCGTCTGCCGCGTTTCATAGGTGCCACGTACCTCAGTTGAGTATATCCAGTCGCGACAGTCTGTGATAAC
+
3>ABAFFFFFDAEEGFFGGGGGHHHGHHGHHFHHHHGHGFHHHHCHHHGHGHHHHBGHHFHHHGGGGHGHGEGE>EB2BFG?GFCCC4FGF1BFEEFGGEF24B3?3B3/</////<///////?1111?1<><-=<.<.//.0;0:0000--...00:://;900;;;0000;000.--;-99--../9------;9////9//9//-.9../////////;////////;B.---99-////;;////:
@M03495:530:000000000-LYBTV:1:1101:17769:2319 2:N:0:TTGGAGTA+AACCGAAC
ATATTTTCCCGTTGATAAACCAGTTAATCCTGAAAAAATATTCAAACCTAAAATTTACTATGATAAGAGCACGATGTGATTGCTATCAATGTTCGTTATATATGTTAATTATTTATCTGTCAAATTGTAGAATTATATGTTACCTGCTCCAGCAATCACGACCTGTAATGGTTTAGTGGGTTGTTCAATGTTTGTGAAAAGTGATGTTAGTTGTCTAGTTTCCTATAAGTTTATTATGTTTTTTAGTGGTG
+
>11>A@331B1>A1AF3AF11101D3FF33D1D1B10A0122F2DF1AB11B12A12F1222A2221F1BFG/EC/F1D22DGEG20@G1D2F2//0//22BB2B2B2FG2B222B@F222BGDF11222B2>11B2B222221B>0<111<B0B111B/////0BD>22@@F0@1GD0<<?//<<11@111?00>>11>0>111><11<>D0D00<00=<000=00=0=000<00000:;/.-./:;.;9
@M03495:530:000000000-LYBTV:1:1101:16304:2329 2:N:0:CTGGAGTA+AACCGAAC
ATATTTTGCCGTTGATAAACCAGAACCATCCAAAGCTCACATGCTGACAGATCGGAAGAGCGTCGTGTAGGGAAAGAGTGTGTTCGGTTGTGTAGGACTCGGTGGGCGGCGGGTCGTTTAAAAAAATATAGAGTCTTGCAACTGGTTCTCGGTAGGGTCAAGGTTCTCGATGACTATATGACATGAGAATCACTGTAAGGACATGATCTCATCTTCATTCTGGTACGATATCTCGAATGATAGCGTTCACC
+
AAAAAFFFBFDBGGGGGGBGGGHHHGHHHHHHGCHHHHHHHHFFHFFEFFGH32BEE1BFGFE?EAEFHFGF31?1BEFGGHB?GE?1?/E??433333?/>?///////</----<C..0000-:.0:00000000099009//00;909......//.0://99//./;/////9////;///9/////////;9/:;9..;//9;/9/////;/9////////;...-9//;/.9//////-.../;/
@M03495:530:000000000-LYBTV:1:1101:19085:2330 2:N:0:CTGGAGTA+AACCGAAC
TTATTTTGCCGTTGATAAACCAGCTAATCCTGAAAAAAAAATCAAAGCTAAAAACTACAATGCTAAGACCACGATGTGACTGCTATCAAAGTTAGATATATATGTAAATTATTCATCTGTCAAATCCTAGAATTATATCATACCTGCTCCAGCTATCACGACCTGTAATGGTTTAGTGGGTTGTTCACTGTTTCTGAAAAATGAAGATAGTTGTCAAGCTTCCAAAACGTTTATTGTGTTTTCTAGTGGAG
+
1>>A>DDFFBD1AEGGGGGFGGH0FFGFF3FFC1D1BEF?EFBGFGF0GHG1FGEFE1GGB1FGBFHGHGHHG/FF>GHGHB0BFDBG2B1B@GHF@GFGHHHH2BB2GHHGHHFF2FDD2FBGBGBEGHFFG1BG2GGFHH101F011B1F01@FBFH?//A?FF<?1D111<1FGF0FC<-.<111D00==DGHD0<=.CF0<0:CCG0CH;C00;0;00/;:0..9;CF.0BF0C/:C/0;;F0B.0A
@M03495:530:000000000-LYBTV:1:1101:20858:2343 2:N:0:CTGGAGTA+AACCGAAC
ATATTTTGCCGTTGATAAACCAGGACTCAGGCTGGACTAAAGCTCACATGCTGACAGATCGGAAGAGCGTAGTGTAGGGAAAGCGTGTGATCGGTTGTGTAGTAGTATGGGGGGGGCGTATTATAAAATTAAAAAATATTCAAAAAAATTGGTTGACCAATTTTTTATAAAAACGACATGTTGTTAAATAAGGCTTGTGGTTCAAATATAATTGTGATTACAATGATATCGTTAGCACGGAAAGTTATGTG
+
>>1A1FDFF1D11A1BBA1110AAG00ABFG0FC?001B11B1B1BBADG1DDE0A10F1AFEGE000AE/AFGH2FFFFGGE0//B//1B2?E/?/E/>BB2222B2200//;-9-9-9-//;/;///////:/--//:///;/;->A/;/9-://;/-/;;//--/9///B----;-////--///////////-:/-;-9/9/99;//////////////://F///----;///------///;/;9
@M03495:530:000000000-LYBTV:1:1101:13042:2359 2:N:0:CTGGAGTA+AACCGAAC
ATATTTTGCCGTTGATAAACCAGTCAGGAGTCCAAAGCTCACATGCTGACAGATCGGAAGAGCGTCGTGTAGGGAAAGAGTGTGTTCGGTTGTGTAGATGACGGGGGGGGCCGGATCATTATAAAAAAAAAGAGGGACAAATATGTGCGTGCGCAGTGACTCGCGTCTCCACTTGAATATCTCCTCATAGTCGTTTGTTCTCACCACTGTCTGTCTTTCTCGCCGACGCATCAGAGAACCTCATTACTATC
+
3ABBAFFFFFDBEGCGGGGFGCGHHFHHHGHFHHHHHGHHHHHHGHHGFEGFGFGGGEFEFHHGEEEAEGFGHG?FGG3?FGFGBFFGG1EEGG24G44443?E/>C-----9--.-:/9///;/F9BA--......9...;//////.:..---9.///9/.--9-;.//9////////:////.///://..;...;;////;/.//9///;///9//9..---;-9-.-////.//../;///////9
@M03495:530:000000000-LYBTV:1:1101:11449:2380 2:N:0:CTGGAGTA+AACCGAAC
ATATTTTGCCGTTGATAAACCAGCTAATCCTGAAAAAAAAATCAAAGCTAAAAACTACAATGCTAAGACCACGATGTGACTGCTATCAAAGTTAGATATATATGTAAATTATTCATCTGTCAAATCCTAGAATTATATCATACCTGCTCCAGCAATCACGACCTGTAATGGTTTAGTGGGTTGTTCACTGTTTCTGAAAAATGAAGATAGTTGTCCAGCTTCCAAAAAGTTTATTGTGTTTTCTAGTGGAG
+
3AABBFFFFFCCGGGGGGGGGGHHGHHGHHHHHHHHHGGGGGCHHHHGHHGFHHGGGFGHFHHHHGHHGHHHGGHGGHHGHFGHHHHHHFHHHHHGHHHHHHHHBFHHGHHHHHHHHHHHHHHHHHGHFHHHHHHHGHHHHHGHHGHHFGGFHGHHFFFFGC@DHGFGHHHGHHHBFGF.<FDDHFHHGHHHFHHHHHGHHHGFDGCGCCGFHHH0CGFBFHHHFHH.;B0BFGGGBFBFGFFFFF9CAFE
@M03495:530:000000000-LYBTV:1:1101:11650:2381 2:N:0:CTGGAGTA+AACCGAAC
ATATTTTGCCGTTGATAAACCAGCTAATCCTGAAAAAAAAATCAAAGCTAAAAACTACAATGCTAAGACCACGATGTGACTGCTATCAAAGTTAGATATATATGTAAATTATTCATCTGTCAAATCCTAGAATTATATCATACCTGCTCCAGCAATCACGACCTGTAATGGTTTAGTGGGTTGTTCACTGTTTCTGAAAAATGAAGATAGTTGTCCAGCTTCCAAAAAGTTTATTGTGTTTTCTAGTGGAG
+
AB@ABBBFFFB2AAEGGGDGB4FFGHFHFHHG5FGCAEEEE1CHHFFFDHFFAAA3FF3BBGFDGHFHHFGHF?E1?BDGD3CEGG3FGEHHHHHHHGFGFEFFBGGDGFGDGGFHHEH4GHHFHG3GFHHHHFHHFHGGGHGHHH0F1FCGHFGFHHFDGGGGGHFHGGHGHGHH<GHHGFGGHHHHHHFBDGDGGDGHHHHHBGHHHHHHHHHFFH/CCGCGGH.;ECFGFGGG;;BFFGFFGG;BFFE
@M03495:530:000000000-LYBTV:1:1101:10970:2390 2:N:0:CTGGAGTA+AACCGAAC
ATATTTTGCCGTTGATAAACCAGCTAATCCTGAAAAAAAAATCAAAGCTAAAAACTACAATGCTAAGACCACGATGTGACTGCTATCAAAGTTAGATATATATGTAAATTATTCATCTGTCAAATCCTAGAATTATATCATACCTGCTCCAGCAATCACGATAATGGTTTAGTGGGTTGTTCACTGTTTCTGAAAAATGAAGATAGTTGTCCAGCTTCCAAAAAGTTTATTGTGTTTTCTAGTGGAGGTCT
+
3ABBBFFFFFBBGGGGGGGGGGHHHHHHHHHHHFHHHFGGGHGHHHHFGFFGGGGHHGHHHHGHHHHGGHHHGGHGHHFFFFFHGGBGHHFGHHHHHFHHHHHGHHFHHHHHHGHHHGHHFHHHHHFHHHFHHHHHHHHGHHG2GHAHFFGHHHFHFHHGDGGGHFFDHHHHHHFHDGGDHGDHFHHHHHGHHHHHGHHHFHGDDGDFHGCGEH/0CG;C0;CCEGGCCFBFFFBFFFEGGGFG.:9A./;
@M03495:530:000000000-LYBTV:1:1101:11716:2401 2:N:0:CTGGAGTA+AACCGAAC
ATATTTTGCCGTTGATAAACCAGCTAATCCTGAAAAAAAAATCAAAGCTAAAAACTACAATGCTAAGACCACGATGTGACTGCTATCAAAGTTAGATATATATGTAAATTATTCATCTGTCAAATCCTAGAATTATATCATACCTGCTCCAGCAATCACGACCTGTAATGGTTTAGTGGGTTGTTCACTGTTTCTGAAAAATGAAGATAGTTGTCCAGCTTCCAAAAAGTTTATTGTGTTTTCTAGTGGAG
+
BBABBFFFBFBBEEGGGFGGGGGHHFFHFFCHGFHHFEGGEFBFFHHGHFHHFHEGHFGFGFHHB@GHFCFHGGHEFGHFFBBHFHBGHHGEFHBFHHHHHHHHGHHHHHHHHHGHFFHHHGBFGGHHHFHHHHHHFHFFHHHHFFCFFGFHHHEFHEGD?BDGCHGHHHGHHHHHHHHGAFDAGFHGHGH0<=GHGB0DCGHB0:0CHHGFHHFCBHCFEGHHBCCEABFFGGE09CFG/CFFBF;;C0A
@M03495:530:000000000-LYBTV:1:1101:19263:2469 2:N:0:CTGGAGTA+AACCGAAC
TTATTTTGCCGTGGATAAACCCCCGAATCCTGAACAAAAAATCAAAGCTAAAAACCACAATGCTAAGACCACGATGTGACTGCTATTAAAGTTAGATATACATGTAAAGTATTCATCTGCCAAATCCTAGAATTATATCATACCTGCTGCAGCAATCAAGACCTGTAATGGATTAGTGGGGCGTGCTCTGCGTCTGAAAATTGCAGCTAGTTGTACAGCTTCCACAAAGTTTATTGTGGTTTCTAGGGTAG
+
1>11>BDD1@A1111BA1A10A00000A01B11111000//01BF11B11E1B1E/BBAA11B22@1B10B////>0BF22FFFBB2221BF2BE1@2B@22FF22B222BF22B2>EG111BG11B1B1B1F1122>2>2B>B11FC1BG11<C1F11@1F01??F11<11?1111??.-.<--..0<;0-.-.:0000<;0000/;900;00900000;0:00/..;00B0FF000.99-9/B//9//9
@M03495:530:000000000-LYBTV:1:1101:16760:2489 2:N:0:CTGGAGTA+AACCGAAC
ATATTTTGCCGTTGATAAACCAGCTAATCCTGAAAAAAAAATCAAAGCTAAAAACTACAATGCTAAGACCACGATGTGACTGCTATCAAAGTTAGATATATATGTAAATTATTCATCTGTCAAATCCTAGAATTATATCATACCTGCTCCAGCAATCACGACCTGTAATGGTTTAGTGGGTTGTTCACTGTTTCTGAAAAATGAAGATAGTTGTCCAGCTTCCAAAAAGTTTATTGTGTTTTCTAGTGGAG
+
1>AAAFFDFFDAGGGGFF1BGFCHFHGFFHHHHBHFHGECGH1AF1GBGFGE1FEFHHGHHFHHHHGHHFHHCEHGFFHGHFFGGFFEGHHDGHHHFHHHHHHHFHGHHGHHHGGHHHHGHGFDFFHHHHGFHGHHHEHFHHH0FGFCFGBGFHGHEHHGCGGGGFHGDGD11?FHGGFHAFCGCFBGHFHHHHHHE0DGHHHEFGCGHHCGHHGGFHC0GHEGGFGEABFFGGFGGFCBF/C0FF;B.9A
@M03495:530:000000000-LYBTV:1:1101:12530:2527 2:N:0:CTGGAGTA+AACCGAAC
ATATTTTGCCGTTGATAAACCACCCTCCCTGTGGTCGTTATCTTGCTCCTTCTGTCGTCAACGAATTTACTAATTCCAAAGCTCACATGCTGACAGATCGGAAGAGCGTCGTGTAGGGAAAGAGTGTGTTCGGTTGTGTAGAGGTCGGGGGGGGCCGGATCATTAATAAAAAAAAAATAGAAAACGTCAGGTGGCCGCAGTGCATCATGCACATACATGGCGTTGGTGTATGAACACGAGCACGGTCTGCG
+
ABBBAFFFFFDAAAFDGG5FGFFDFHHGGGHGHGHHEEGGHHHHFHHFBFHHHHHHGFFFGHGGFHFHDHH5AGHDGFG5B2BGFHHHHFHG4E@FHHHH?>EEHHBE>AEEFHCGFFFGHHGHFGGHH23ADFDGD?222222@0AD//<--9--9--.-.:;///////9-----./////./-....9//...--9-./////////9/////9;/..-;9-..../9/////..----.--;;.//-
@M03495:530:000000000-LYBTV:1:1101:11123:2551 2:N:0:CTGGAGTA+AACCGAAC
ATATTTTGCCGTTGATAAACCAGCTAATCCTGAAAAAAAAATCAAAGCTAAAAACTACAATGCTAAGACCACGATGTGACTGCTATCAAAGTTAGATATATATGTAAATTATTCATCTGTCAAATCCTAGAATTATATCATACCTGCTCCAGCAATCACGACCTCCTGGCAAACAACCTGCAGAAAAGCCAATCAAATATATTTTCACAAGAGATGGAATGTGAGGCAATAATAGAGTACAAAGGTTGAAC
+
3AABBFFF4DDAEGGGGFGFGGHHHFFDGGHHHHBFHGFECF3AEFB2FGHD3FEFHHHHHHHHHFHFHFHFGGEEFHGHHHBGGHHHDGHGHHHHFFGHFHHHFBHGFHHFHHFEHHHHFHHGFHHHHH3FFHHHHHFFHHF2GGGG3BFGCFBGGG2AE?DGFG010F0FGHGH.AGFHCFGF1<CFCFGHH0<<DD==GGBC0CH0GHGHGHGG/0CC;:GGF.CFFGFGGB;00CBFBFFF09BBF0
@M03495:530:000000000-LYBTV:1:1101:13799:2586 2:N:0:CTGGAGTA+AACCGAAC
ATATTCTGCCGTTGCTAAACCAGCTAATTCCAAAGCTCACATGCTGACAGCTCGGAAGAGCGTCGTGTAGGGAAAGAGTGTGTTCGGTTGTGGGGGGATCGGGGGCCGGCGGGGGAATATAACAAAAACTCCAGGGCTATCGTCAGGAGGGCCGAGCACATACAAGTGATATTATCTCGCGCTGCGTCCTATCAATTGGTCCAGCATATGCCTGGTTTGTTGTGACAGTCTTACTGGCGTCGCTGTATTGT
+
>A1>>3B311>1AA11B3B1BAGA1FFF3BAFDAAF1GCBCBD1AFEAFH/1AA///A0BGCAEEEE/B@BFF0GG0E11@F00@/>B>EEE?///--;.::-:------9-----9-//;/;//----//////;---;/----;;/--;------;-;//;9/////////////9-;----9-9---//////////://;/-////////-//-----;9////;////////---------////9
@M03495:530:000000000-LYBTV:1:1101:13133:2588 2:N:0:CTGGAGTA+AACCGAAC
ATATTTTGCCGTTGATAAACCAAAGGACTCAGGCTGGACCAAAGCTCACATGCTGACAGATCGGAAGAGCGTCGTGTAGGGAAAGAGTGTGTTCGGTTGTGTAGATCTCGGTGGTGGCCGGATCTATAACAAACAAAAAAGTCAGCATGCGGTAGCGACGTGCGTTGTACAAGAGTTCACAAAAGATGGAAGTGTGATGTGACGACAGAGTCTGAGATACTGTTGCTCTCAGTCTTACATCATCGTTCGCC
+
BBBBBDFFFFBAFGGGGGGGGGEHFFFHFF43ABGHFHHHGDE3EGGHHHGFHHFHHHFHABGG1FGG1EEAEEEEGGDBFHHHH3BFGFHH3EEC1EEGDGGD444FFAE?//?//0B>////222222220/0??0///<1<111111.-<.</--<;-..-..-.00000/.00900009./.00//0/90000;B9000;.---////////9/////////////9///////9//////9...-.
@M03495:530:000000000-LYBTV:1:1101:20138:2635 2:N:0:CTGGAGTA+AACCGAAC
ATATTTTGCCGTTGATAAACCAGCTAATCCTGAAAAAAAAATCAAAGCTAAAAACTACAATGCTAAGACCACGATGTGACTGCTATCAAAGTTAGATATATATGTAAATTATTCATCTGTCAAATCCTAGAATTATATCATACCTGCTCCAGCAATCACGACCTGTAATGGTTTAGTGGGTTGTTCACTGTTTCTGAAAAATGAAGATAGTTGTCCAGCTTCCAAAAAGTTTATTGTGTTTTCTAGTGGAG
+
3AAABFFFFFDAFGAGGGGFGGHDEHHHCGHHHHFHEEEGGHHFHGH2BFHHGFEFHHHHHGHHHGHHHHHGGGHGHGGFF@3DGGHHFBHFGHHHHFHGFFFHBDFBBGEGHHGHHGHHHHHHHHHHFFHGHGHHGHFGGHFCFGG2BFFHBGCGGHCEDDGGCFF1@DG<FFHEGHF.>FGAGFHHGHHHGHHHGFHHACFBDG0GHHFFC<C0;CCBC:CGGGEAE0BFBFFFFFB/CF0;BF0C.CE
@M03495:530:000000000-LYBTV:1:1101:20301:2716 2:N:0:ATGGAGTA+AACCGAAC
ATATTTTGCCGTTGATAAACCAGTCAGGAGTCCAAAGCTCACATGCTGACAGATCGGAAGAGCGTCGTGTAGGGAAAGAGTGTGATCGGTTGTGTAGACAACAGCGGCGGACGTAACCGCTAAAATAAAAATTCCGCTTTCCGCTCCTGCACTCAAATCAGACAGTATCAGTATCTTAATCCTTTTCAGCCGTACCCATTATCTCATGACTCGCTAGACCGCCTACGCACCCTTTACTCCCAGTAACTTCC
+
AAAA>F3D1FDACG1FFDD1CFHDGFGBGCH0GDBF0FDFCGEG11EF1FHHEBEFE/FAHAGGEGC/E>GGHE0>C>0F1B1B12@FEEEGG/F2@21B0//00/><///////??1//<>.DF11<1110<1=G...C00...;EHCB/:0/:/:;:000/;:9;CB0;0900BF00;0000;00;00/-;..9//9/;///9/9///9/---99///-----;-;--9--///////;-/;:9/:///
@M03495:530:000000000-LYBTV:1:1101:12479:2737 2:N:0:CTGGAGTA+AACCGAAC
ATATTTTGCCGTTGATAAACCAGGACTCAGGCTGGACCAAAGCTCACATGCTGACAGATCGGAAGAGCGTCGTGTAGGGAAAGAGTGTGTTCGGTTGTGTAGAGCTCGGTGGTCGGCGGATCATTAAAAAAAAAAAAAAGTAAGGGCAGTGAGGGGGAGAAGTAGACAACGAGTAAGATAATGGGCCAGATAAAGGACGCCGTGCGTGCGTGTGGTTCACTGACGTGACTCTGTGCTATGCGTATTGGTGC
+
BCCBCFFFFFBAGGGGGGGGGGHGHHHHHHFGHHGHGHHHHHHHHHHHHHHHHHHHHHHHHGGGGGHHGGGEEFHHHHGGHGHHHDGBGBEGGGGGGGGFFD434BBEE/EF/3>/<///</0?1111<<-<-------.00000..../000..-9--../;0:000/.-....0:0000000.:....;00000/.------.-...-.....;.0000;00.....000000::;000....;000.0
@M03495:530:000000000-LYBTV:1:1101:21122:2780 2:N:0:CTGGAGTA+AACCGAAC
ATATTTTGCCGTTGATAAACCAGTCAACGAATTTACTAATTCCAAAGCTCACATGCTGACAGATCGGAAGAGCGTCGTGTAGGGAAAGAGTGTGTTCGGTTGTGGAGATCTCGGGGGGGGCCGGGTCATTAGAAAAAAAAAATGGGAAAATAGGAGGTGGTGGAGTGTAGTACGCTCTCACATAGGTTTCACAGGGATGCACAAGACGCATTGAAGTGATGTGATCCACGCGCGACACCTAGTCTGATCTC
+
BBCCCFFFFFDBGGGGGGGGGGHHHHHHGGGHHHHHHHHHHHHHHHHHHHHHHHHHHHHHHHHHHGGGGGHHHGGGGGEGHHHG?GHHGGFGGGFGHGEFGGGF/?/333440F/ED-----9--.-.1<1111</.<C9--<00./<./1<0:0:..9.9....0<111<1:.....0:10101011111111..././001/.//.--..01<<B0111<1111100..<------./0011111111:
@M03495:530:000000000-LYBTV:1:1101:15677:2809 2:N:0:CTGGAGTA+AACCGAAC
ATATTTTGCCGTTGATAAACCAGGCGGACCAAAGCTCACATGCTGACAGATCGGAAGAGCGTCGTGTAGGGAAAGAGTGTGTTCGGTTGTGTAGAGCTCGGTGGGCGCCGGATCATTTAAAAAAAAGGGAAATACACAGCCAGCTGCTTCTCGAGCGCCTATCATATCGTCTGACATCTGCAGTATTCCTCTGGAGCTCTCACTCCACACACGCACCTGAGCATATTCGAGCTTCACGCCACAGCCTACCT
+
AABCCFFFFFCBGGGGGGGGGGHGGGGGGGHHHHHHHHHHHHHHHFFHGHHHHGDGFHFE@EFEEE?FHHGHCHFFH4F@G1BFEEGGEGGFDBB3?F3/>/?<////////?<0<F11<?D1@?-......000000.:...:0//;;00:.0..---..000000;./.9.00//9///////////;/9///.:.;//:;//////...-----///////////9//..////.....:9..9/;./
@M03495:530:000000000-LYBTV:1:1101:12812:2820 2:N:0:CTGGAGTA+AACCGAAC
ATATTTTGCCGTTGATAAACCACCCTCCCTGTGGTCGTTATCTTGCTCCTTCTGTCGTCAACGAATTTACTAATTCCAAAGCTCACATGCTGACAGATCGGAAGAGCGTCGTGTAGGGAAAGAGTGTGTTCGGTTGTGTAGGTCTCGGTGGTTGGCGTAGGATTGATAAAAAGTAAAGGGAGAGACGGGCTCCTGCTCTTTGTAGATATGGTAAAACACTGCAGATCGCTGAGGGACGCACGTGAAATGTG
+
AABBBFFFFFBBGGCFGGGGGGGGGHHGGHHHHHGHGGGHHGHHHHHHHHHHHHHHGGFHGHGGGHHHHHGHGHHHHHHHHHHHHHHHHHHGHHGHGHFHGEFGGFHGGD@>EGHHFGFHHHEHHHHHFB?AC?BDDF22@2@2@FCE//<//?-1<.--.<=0/000=000.000000....../;.-;-9.////0000000000090000;000.90000////..........-----....///9/
@M03495:530:000000000-LYBTV:1:1101:20709:2830 2:N:0:CTGGAGTA+AACCGAAC
ATATTTTGCCGTTGATAAACCACCCTCCCGTGGTCGTTATCTTGCTCCTTCTGTCGTCAACCAATGTCACAACCACTTCTTGCCCTCCAAAGCTCACATGCTGACAGATCGGAAGAGCGTCGTGTAGGGAAAGAGTGTGTTCGGTTGTGGAGGTCTGGGTGGGCGGCGGAGCAGTTAAGAGAAGAATAGGCGGGGGGGGTATGGGGGCTACGGAGGTAGGTTGTGTACGAACGGTACTAAGTAGGCGCTGG
+
ABBCAFFFFFBBCFGGGGGGGGGGGHHGGFFFGHHEEGHHHHHHGHH3FGGHHHHGGGHGHHFGHHHHHGHHGGGGHHHHHHHHFHHGGHHHHHGHHGHHHHGGHHGFGHHGGGG0FGGGGGFGCFGHGFFGHBGDF@DGCBEF/CDCA/=<..><00<0>?-.<--9:---./00000009;/0/00000---------.00/.9---./...9-.00.00:..:00...--....000000000---99
@M03495:530:000000000-LYBTV:1:1101:9962:2838 2:N:0:CTGGAGTA+AACCGAAC
ATATTTTGCCGTTGATAAACCAGCTAATCCTGAAAAAAAAATCAAAGCTAAAAACTACAATGCTAAGACCACGATGTGACTGCTATCAAAGTTAGATATATATGTAAATTATTCATCTGTCAAATCCTAGAATTATATCATACCTGCTCCAGCAATCACGACCTGTAATGGTTTAGTGGGTTGTTCACTGTTTCTGAAAAATGAAGATAGTTGTCCAGCTTCCAAAAAGTTTATTGTGTTTTCTAGAGGAG
+
AAAAAF331DDA11CGG3FBGAA0BFFGGHHGGCFHGECGCHGFHGGHHFHHBBAFGGFFHBG2@2FHB0FHGGHGHHB22FFG1GGBFFHEG2FHFFHGB2GFE2FGHGHHHFHHHHHE2FGHHHFHHHFHHHGHGG2GFHFCGHHBGHGFGCFGH11?E/<C0FD1D<D<<CFH=>FGCCCAGHH0DHFDDGDG0<0D.<DGFG0;0GCGB;CCFF/0:BGF00;.;C90FFGF;C//9CB0FG009.C
@M03495:530:000000000-LYBTV:1:1101:21688:2916 2:N:0:CTGGAGTA+AACCGAAC
ATATTTTGCCGTTGATAAACCAGCTAATCCTGACAAAAAAATCAAAGCTAAAAACTACAATGCTAAGACCACGATGTGACTGCTATCAAAGTTAGATATATATGTAAATTATTCATCTGTCAAATCCTAGAATTATATCATACCTGCTCCAGCAATCACGACCTGATAATGGCTTAGTGGGTTGTTCACTGTTTCTGAAAAATGAAGATAGTTGTCCAGCTTCCGAAACGTTTATTGTGTTTTCTAGTGGG
+
AAAAA3@DFFDAEEC3FAAGG0FGHB1FDGCBG011FEG0AFHHHFFGHHHE1A/B11AA11FE22111AFA//B>GGFB@GFBEFH2BB11B2DGGFHHFBGHH2FGEGHFFFFHG2FGFHD1B>1FFBFHHH1FF2G2BF1GFFHH11B10<FDHFGGC<//@0@22@FH0?FG111G/?FGCEH11FGF1=FGH00<=.CG00==0D<GGDH000:/:0C/..;@-..;/.090;;;9/;0;9CCFF.
@M03495:530:000000000-LYBTV:1:1101:18273:2928 2:N:0:CTGGAGTA+AACCGAAC
ATATTTTGCCGTTGATAAACCACCCTCCCTGTGGTCGTTATCTTGCTCCTTCTGTCGTCAACGAATTTACTAATTCCAAAGCTCACATGCTGACAGATCGGAAGAGCGTCGTGTAGGGAAAGAGTGTGTTCGGTTGTGTAGATCTCGGTGGGTGCCGGCTCATTAAAAAAAAAAAGAGGCTGACATAAGTGTGTAGGTCTATGTGAGAGCAGAGCGCAGAGGTCTGTAGCGTAAGTGTTGAGGTGATGAGT
+
BCCBBFFFFFCBGGCGGGGGGGGGGHHGGHHHHHHHGGGHHHHHHEHHHHHHHHHHGGGHGHGGGHHHHHHGFHHHGHEFGHHHHHHHHHHHHHHHHHHHGGFGFGHGGGGGGHHHHEHHGHCHHHHHGHFDCCCDBE22D22D2@FF/<A//<.0><--.<=0000<0-;----;./.9.;./:;0;0;000.0;0//////:;////.://:/-----..//:////:-:...//9/./9/;.//;//;
@M03495:530:000000000-LYBTV:1:1101:17525:2931 2:N:0:CTGGAGTA+AACCGAAC
ATATTTTGCCGTTGATAAACCACCCTCCCTGTGGTCGTTATCTTGCTCCTTCTGTCGTCAACGAATTTACTAATTCCAAAGCTCACATGCTGACAGATCGGAAGAGCGTCGTGTAGGGAAAGAGTGTGTTCGGTTGTGAAGATGTCGGTGGGGGCCGGAGCAGTAAAAAAAAAATATGAGACAGTTGTGTGTGTCATGAATGGAGTATGACAGGTAAGAGTGTGGTGTGATGGATAGGATGACGCAAGTGG
+
ABBCCFFFFFCBGGGGGGGGGGGGGHHGGHHHHHFHGGGHGHHGHGHHHHHHHGHHGGGHGHGGGHHHHHHHBHGHFHHHHGGHHHHHHHHHHHHHHHHHGGGGEHHGGGGGGGHGHG3GFHGHBDGHBFHGGFDGCG2>@222D>=><C?/->--<----;/000000---:9.0000;00/:0000.:...:0000000;00/0/000:00.;000;000::./...0;00/000/00000..9--000
@M03495:530:000000000-LYBTV:1:1101:19491:2944 2:N:0:CTGGAGTA+AACCGAAC
ATATTTTGCCGTTGATAAACCAGCTAATCCTGAAAAAAAAATCAAAGCTAAAAACTACAATGCTAAGACCACGATGTGACTGCTATCAAAGTTAGATATATATGTAAATTATTCATCTGTCAAATCCTAGAATTATATCATACCTGCTCCAGCAATCACGACCTGTAATGGTTTAGTGGGTTGTTCACTGTTTCTGAAAAATGAAGATAGTTGTCCAGCTTCCAAAAAGTTTATTGTGTTTTCTAGTGGAG
+
3AABAFFDBFD>AAFFGBBBCEFHBCFHFFBGBHB52ECCEHHHEGHEH5553FECFGFFHGGHHEGHEFHGE0?C1BGGFFHFHFGFD3FFFFBGFFFFBHHF4BF444GHHGFHFHHHBFHGFHHHGBF?GGFHGFDHHHHFFGA11FFFFHHHHGHGDCDDFDBGHHH1FFFHDFFGDECD.DDGHEF=<DHGD0DDA.D0DC0CBGFHGCCGHGE0:<::0;C.;0;F0C;FBFBFGGFBF0;FA9E
@M03495:530:000000000-LYBTV:1:1101:21011:2970 2:N:0:CTGGAGTA+AACCGAAC
ATATTTTGCCGTTGATAAACCCGCTAATCCTGAAAAAAATATCAAAGCTAAAAACTACAATGCTAAGACCACGATGTGATTGCTATCAAAGTTAGATATATATGTAAATTATTCATCTGTCAAATCATAGAATTATATCATATCTGCTCCAGCAATCACGACCTGTAATGGGTTAGTGGGTTGTTTACTGTTTCTGAAATATGAAGATAGTTGTCCAGCTTCCAAAACGTTTATTGTGCTTTCTAGTGGAG
+
AAAA>D3BF1>A1A1B33BA10000A0D1DG1111B0A/01DGEHB1EG1G111/1B11ABGHF2A1BB0BGG/FF0@222BE2F2C@2FFGHEF12BFF2B2B22B2@2BGH2BBFDD22B2>211B22G1F11B2B22F22B>2FF1FC100<FC1F///CAFFG111F0?//0FD0/..><.01>1D1<<D0<<000==00=<0DG0<DC;;0CF/000/0;0:.:.//.;B0CF00;;B0;BF0.0;
@M03495:530:000000000-LYBTV:1:1101:15319:2970 2:N:0:CTGGAGTA+AACCGAAC
ATATTTTGCCGTTGATAAACCAGCTAATTCCAAAGCTCACATGCTGACAGATCGGAAGAGCGTCGTGTAGGGAAAGAGTGTGTTCGGTTGTGTAGACCTCGGTTGTGTACTTTTCATATAAGAAAAATCAATTCCCAGATCGAACTACACTGAAACACTCAAGTACGGACTCAACATCTTTACAAAAGAACGTTCACTCTGACTACTCTAACTCATAGACGTACATTTTCTTTCATCCATGTGACATCTGC
+
1>AAAFF3DFDAGECFGGGDGCGFCGHFHGFHDFFHDFFDGFHFBBBGHEHH1/EGECHHFGE/AEAHFE1E0F/>0>@B11002////>>?0BB21B@1?/>//??02B222B2BB222221>00B011B1B11111/11//00/11@0@11??F0010?11111...>-01<00<G0000=000./<.<.;///0000;00;0/;:00000;C00000.....00000;0009000000900;0009//
@M03495:530:000000000-LYBTV:1:1101:11751:2991 2:N:0:CTGGAGTA+AACCGAAC
ATATTTTGCCGTTGATAAACCAGCTAATCCTGAAAAAAAAATCAAAGCTAAAAACTACAATGCTAAGACCACGATGTGACTGCTATCAAAGTTAGATATATATGTAAATTATTCATCTGTCAAATCCTAGAATTATATCATACCTGCTCCAGCAATCACGACCTGTAATGGTTTAGTGGGTTGTTCACTGTTTCTGAAAAATGAAGATAGTTGTCCAGCTTCCAAAAAGTTTATTGTGTTTTCTAGTGGAG
+
AAAAAFFFFFDACEGGGGFGG0F0FHHHHHFHGCFHHGGGGHHHHBG0GHGHEGGFHHHHHHHHHHFHFFHHGGHGHHHHHFHHGGFHEFFEDGHHHHHGFHGHGGHHHHGHGHFHEEHHFHGBGH1GFHHHHHHHHHHEHHFGFFEBGB1BGBGHHHCEG?CGHDFGHGF1?GCFGHH..<@A<11DGHGFGHGHHFHFHGG0=C0CGGC0;;00;C:F0;/00<.;A9BBFBBFFB;FBFBBFFGG.0A
@M03495:530:000000000-LYBTV:1:1101:15894:3013 2:N:0:CTGGAGTA+AACCGAAC
ATATTTTGCCGTTGATAAACCACCCTCCCTGTGGTCGTTATCTTGCTCCTTCTGTCGTCAACGAATTTACTAATTCCAAAGCTCACATGCTGACAGATCGGAAGAGCGTCGTGTAGGGAAAGAGTGTGTTCGGTTGTGTAGTTAGCGGTGGTGTGCAGATCATTTAAAAACACAGCTTTTCAAAATCCAACTAAAACTGTATTCAGTGAATAAAGATTAAATTGCGAGTTCTTCGGAACTTGCGATGATCG
+
ABBBBFFFFFBBGCGGGGGGFGGFGHFGGHHHHHCGEGGGGHHHD5GGHGHH3DAGFGFGEF11FFHHHHHHHFBF5DGGHHHHFGHB3GDGGFHFHHCAAFAEH1GEAEE>E/GG3F3FE0BFGFDG0F3CFFDC/B2>222222<//<?/...11<1111<11<D11<......<0<0000000:;00///;:0:0;00<0;;0;0000;0000000000000.9--.0000.9..9////-;..///.
@M03495:530:000000000-LYBTV:1:1101:20340:3020 2:N:0:CTGGAGTA+AACCGAAC
ATATTTTGCCGTTGATAAACCAGCTAATCCTGAAAAAAAAATCAAAGCTAAAAACTACAATGCTAAGACCACGATGTGACTGCTATCAAAGTTAGATATATATGTAAATTATTCATCTGTCAAATCCTAGAATTATATCATACCTGCTCCAGCAATCACGACCTGTAATGGTTTAGTGGGTTGTTCACTGTTTCTGAAAAATGAAGATAGTTGTCCAGCTTCCAAAAAGTTTATTGTGTTTTCTAGTGGAG
+
ABCCBFFFFFCCGGFGGGFGGGHHHHHHGHHHHHHHGGGGGHHCHHFHHFGEFGGHHHHHBHFGHHHHHFHHECHGEGHGHBHFGHGHFHFHHHGHHHHHHGHHHHHHHHHHHHHHHHHGGFHHHHHHHHHGHHHHHHGHHHHEFHAGHFHFFHHGHBGGGGGGFHHGGGFGGGH1>GHGGGGDEHHHHHHGHHHGEGGGFHHE0;00CCHGHHGHFHGHHHEB0CC9EFFF00B0;;:BF/0FBB0;.0C
@M03495:530:000000000-LYBTV:1:1101:13983:3022 2:N:0:CTGGAGTA+AACCGAAC
ATATTTTGCCGTTGATAAACCAGGACTCAGGCTGGACCAAAGCTCACATGCTGACAGATCGGAAGAGCGTCGTGTAGGGAAAGAGTGTGTTCGGTTGTGTAGATCTCGGTGGGCGGCGGATGTTTAAAAAAAAAAAATGATTGGAGTGAGACAGGGGGTCTGGATTGAGGTGTACGCAGTGTGAAGCTAAGCGTGACGTGAAGCTCGTGGCACTCGCACGCCTCGGCACCGACACCTGATCGACTGCTGTG
+
CCDDDFFFFFCCGGGGGGGGGGHCGHFHHHFHHHGCHFHHHHGHHHGHFHFFHEH3GHHGGAFFEFGHGGGE>EF2GHGGFGH?G4F4@FG4?EFFG>FG4B444440?/?E//<///----1===<0<<<<-<-9-.00<00.0<0.0000//<.9-<.///<:0/00//.000.9.-.0<0<000:<0</-<........000099..-/0//.---<-......--.<----.///00.<-.</000/
@M03495:530:000000000-LYBTV:1:1101:15226:3028 2:N:0:CTGGAGTA+AACCGAAC
ATATTTTGCCGTTGATAAACCACCCTCCCTGTGGTCGTTATCTTGCTCCTTCTGTCGTCAACGAATTTACTAATTCCAAAGCCACATGCTGACAGATCGGAAGAGCGTCGTGTAGGGAAAGAGTGTGTTCGGTTGTGGAGATCTAGTTGGTCGCCGGAATATTAAAAAAAAATCATTAGTTTAAGTTTTATTGGAAAATTTCCCAAAACCACAAAATATTTCTGCCACACTATCCTATGTTATTCCAATGT
+
3A>AABFFFF?AAEEGGFGGGGGEFEEFGFFFFGGHGAEGCH5D55FBCH5FDEFGGGFHDFACFHHHHFFFH5EGD@FG3?FFCGB3FDGFBHBC3FGEEFEC1?>?EE//FFFG/FHGFE0BG1B0?BCCFC</?/@FF01<11111F/1</.-->-.<000=00<-:-:./00000;;0C00000000000:0B/0/00;00;.;.9.A.99.//;///;/B//;../99;////99/9//9/////9
@M03495:530:000000000-LYBTV:1:1101:10608:3030 2:N:0:CTGGAGTA+AACCGAAC
ATATTTTGCCGTTGATAAACCAGCTAATCCTGAAAAAAAATCAAAGCTAAAAACTACAATGCTAAGACCACGATGTGACTGCTATCAAAGTTAGATATATATGTAAATTATTCATCTGTCAAATCCTAGAATTATATCATACCTGCTCCAGCAATCACGACCTGTAATGGTTTAGTGGGTTGTTCACTGTTTCTGAAAAATGAAGATAGTTGTCCAGCTTCCAAAAAGTTTATTGTGTTTTCTAGTGGTGG
+
1>AA1@DD1@D1AE1EG3AGFFAGG1D313DA1BD10AAEGGFHH1BF11111BEBEFDBGHFHHFDD0GAA///>12F2FBDGE0EGFBBGHHH2GFFGFFF2GFDEGFDFHGGGDF>2FGHHHGHHGHFG11FBGGHHFBHFHHHF1GEHH0BFBHGCC?CG1F11?DG1?CDFGFHCCCFHHHGHBGDD1DBF0GFAAG0<D0=0<GDCHHGFH/<0;/0;;;.:0;GF09;BB/;99CFF000.09C
@M03495:530:000000000-LYBTV:1:1101:17720:3060 2:N:0:CTGGAGTA+AACCGAAC
ATATTTTGCCGTTGATAAACCAGCTAATCCTGAAAAAAAAATCAAAGCTAAAAACTACAATGCTAAGACCACGATGTGACTGCTATCAAAGTTAGATATATATGTAAATTATTCATCTGTCAAATCCTAGAATTATATCATACCTGCTCCAGCAATCACGACCTGTAATGGTTTAGTGGGTTGTTCACTGTTTCTGAAAAATGAAGATAGTTGTCCAGCTTCCAAAAAGTTTATTGTGTTTTCTAGTGGAG
+
>AAAAFFFFBDBGGGGGF54FE4AGGHHCFFFGCGHAAECEFHHHBDGHHHBFHAFHGGFGHHGFHHHFHFC1EEFFHHEFF3@G43FHHHH4FFFDGHHHHHGHHGBFFHHFFDGFFFHHGFHHD3FGGHHHHHHEFFHGFFHHGHFHFGHHFEHHHGG?/AEHGGDFG1?1FCH1>GE.FCDCGDGHDGGHGGH0DFFHHHBDG0;CHHHHHH0CCCGGFFGF0:EDCFFFBFGBCBCB;;F0CBFFFF
@M03495:530:000000000-LYBTV:1:1101:9834:3134 2:N:0:CTGGAGTA+AACCGAAC
ATATTTTGCCGTTGATAAACCAGCTAATCCTGAAAAAAAAATCAAAGCTAAAAACTACAATGCTAAGACCACGATGTGACTGCTATCAAAGTTAGATATATATGTAAATTATTCATCTGTCAAATCCTAGAATTATATCATACCTGCTCCAGCAATCACGACCTGTAATGGTTTAGTGGGTTGTTCACTGTTTCTGAAAAATGAAGATAGTTGTCCAGCTTCCAAAAAGTTTATTGTGTTTTCTAGTGGAG
+
3>AAAFDFFFD>EEGGGGGGGGHHHHHHHFHHHHHGHFGGGGHFHHBBGHFHFHEHHHHHEFGFHFHDGHHHGGHGGHHGB@GHGGFHHHHGGEDGFGHHHHHHBDDHHGHHHGGHFDHGGHHEHHGHGFBFHHGFHHFFHGFCHGFBFGGGFCGGGHHGGGGGC<?1?GH?<FHH=GHEAGGDGHHFFHGBDFFHFFGD<GFHHH0FGGHHG;0G0:C0GCFFHHHGFFGFFGFBBFBBFGF0BBFG?FF
@M03495:530:000000000-LYBTV:1:1101:20449:3143 2:N:0:CTGGAGTA+AACCGAAC
ATATTTTGCCGTTGATAAACCACCCTCCCTGTGGTCGTTATCTTGCTCCTTCTGTCGTCAACGAATTTACTAATTCCAAAGCTCACATGCTGACAGATCGGAAGAGCGTCGTGTAGGGAAAGAGTGTGTTCGGTTGTGTAGAGCTCGGGGGGGGCGGTGGTGTTAAAAAAAAAAAACATGTGGAGTACTCTGGTGTATTAGGGATACGACCAGTCTATGTGAGAGACACATTCCTCCGTGGGTGTTTGTTC
+
BBBBBFFFBFBBFECGGGGGGGGGGHHGGHHBFGGHGGGHHHHHHHHHFGHHHHGHGGGHGGEGFHAGEGHHHHGHHHHBGGFHHHHHHHGGHHDGHHFHD1CEHHBE/>E>EGFHHGFGHHHHGGDGBCDA/F/B/CF2D222@1C>//A--;-----...;.//://-=;---@.://////.9//////:/../:////./../..;--.////9/;////:.....///////...9-..;..;..:
@M03495:530:000000000-LYBTV:1:1101:16636:3182 2:N:0:CTGGAGTA+AACCGAAC
ATATTTTGCCGTTGATAAACCAGCTAATCCTGAAAAAAAAATCAAAGCTAAAAACTACAATGCTAAGACCACGATGTGACTGCTATCAAAGTTAGATATATATGTAAATTATTCATCTGTCAAATCCTAGAATTATATCATACCTGCTCCAGCAATCACGACCTGTAATGGTTTAGTGGGTTGTTCACTGTTTCTGAAAAATGAAGATAGTTGTCCAGCTTCCAAAAAGTTTATTGTGTTTTCTAGTGGAG
+
?AAAAFDFFFBBGGGFGGGGFCG4FFHGFGHFGGFF2EAECFGCHBHHHH5G3GA3FAF3GHFHHGGHHEGGFGCAFGFHHFHHBHGHFFGGHFHHFFHFGHHHHFGFFHHHHHHHHFHGHHFHHGHFFFGGHHHHFGFHHHHGHHFGHBGFBCCHHC1C<DCGHFFDGHB<GFGF1FGFAFGDHHFGHFD0DDGHGHBGCCF0D:0CFHCCCGHGBGHFFGFG0CEGA0B0;FGFFBCFB/0;0B9FG0A
@M03495:530:000000000-LYBTV:1:1101:11438:3215 2:N:0:CTGGAGTA+AACCGAAC
ATATTTTGCCGTTGATAAACCAGCTAATCCTGAAAAAAAAATCAAAGCTAAAAACTACAATGCTAAGACCACGATGTGACTGCTATCAAAGTTAGATATATATGTAAATTATTCATCTGTCAAATCCTAGAATTATATCATACCTGCTCCAGCAATCACGACCTGTAATGGTTTAGTGGGTTGTTCACTGTTTCTGAAAAATGAAGATAGTTGTCCAGATTCCAAACAGTTTATTGTGTTTTCTAGTGGAG
+
A>AA?@D31DDAGGCBGGGBGGCGHDGF1BGD1G1G0EACAGHFHHFEHHHH11ECGGFF1EGFH2FGFHFEE?F/BFG2GF0BGE022FFGHHFFGEHFHFGEF>2BFBHHHHGHGHHH2EBFGHHBGF1FGHHHD2DGGH101D0F1<1GC00FHB@/C/ACHDG1?<D?DGFG11<FCF@CHHBDF0DDF0DGGD<<.<00G00;:C:CFCC00C0:C00:;0.:9;FF0CF0C9/;9/;0009;.B.
@M03495:530:000000000-LYBTV:1:1101:13751:3260 2:N:0:CTGGAGTA+AACCGAAC
ATATTTTGCCGTTGATAAACCACCCTCCCTCGTATCCAAAGCTCACATGCTGACAGATCGGAAGAGCGTCGTGTAGGGAAAGAGTGTGTTCGGTTGTGTAGATCTCGGGGGTCGCCGGATCATTAAAAAAAAAAAAGGTGGTTAGATGGGAACGGGCATGTTGACGAATGTCAAATAATATATAGAACAGGTTAGTTATGTAGTCAGTACGTAACATTGACGTCCATATTGCGTTCTACACATGTTGTGTA
+
ABCCCFFFFFCBGGGGGGGGGGGGGHHGGHHGHDHHHHHHGHHGHHFHFHHHHHFFHHHGGGGCHHHGGGGGG1GGBFFHHGGHGHHHGHHGGGGFGC2B?44D??FE/>///</?</-.-0>F1<1DD?ADC---..:0...0.0000./0....--/.00000..-.00000000;;00;000000//.090.90000090:000000./0..0900009....;00000.....0:0/000000/.:0
@M03495:530:000000000-LYBTV:1:1101:22293:3264 2:N:0:CTGGAGTA+AACCGAAC
ATATTTTGCCGTTGATAAACCACCCTCCCTGTGGTCGTTATCTTGCTCCTTCTGTCGTCAACTAATTTACTAATTCCAAAGCTCACATGCTGACAGATCGGAAGAGCGTCGTGTAGGGAAAGAGTGTGTTCGGTTGTGTAGATCTCGGGGGGCGGCGGATTATTTAAAAAAAAAATCAGATTCGGAAAACGTCTGGTTGTTGAGCGTACTAGTGCTAGGAAGTATGAGTTAGAGAGATACGGGCGGTTGTG
+
ABBBCFFFBFCAEGGGGGGGGGGGGHHGGHHHHHGHGFGHHHFGF5FGFHHHFHHHGGGHGHHHHHHHHHHHHHHHHHGHHHHHCHHHHHHG4GHHFHHHGGGGCFFGFGEEGHHHHGGFAGBHHGDGGFBC/FEFG/22222@>>0</><--@------;/;F//9/:9----9.///////....-//-:./:///;;..///;..-.//////9/./:.:/:///;//////;;///..9--9---.;
@M03495:530:000000000-LYBTV:1:1101:14018:3301 2:N:0:CTGGAGTA+AACCGAAC
ATATTTTGCCGTTGATAAACCAAAGCTCACATGCTGACAGATCGGAAGAGCGTCGTGTAGGGAAAGAGTGTGTTCGGTTGTGTAGATCTCGGTGGTTGCCGGAACATTAAAAAAAAAAAAGAAAAACCGTACTCCTAGTTATGGTTACTAGTGAAAAGCAAAGACTACTTTTGAGCCCGTCAAAAATGTCAATTATAAGCATATTAGTCTGGTAGAAAGTCATCCAAATATACTACGTTGATCCGTATATC
+
BBBBBFFFFFBBGGGGGGFGGGHHGHHHHHHHHHHHGHHHHHHHGEGFAHHGEEGGGHHFHGFHHHEHHHFGBB@EEF?FGD2B3444B@111E?A//03//</<2B4444BGF/BD///..0000..-....0<000==00=/0000000000;0;CA////;/00/00090..0/.-:.:.00:;9;00;00;9//////////;/////////////9/////////9//99/.:/.9//99A..//9
@M03495:530:000000000-LYBTV:1:1101:21574:3328 2:N:0:CTGGAGTA+AACCGAAC
ATATTTTGCCGTTGATAAACCAGGACTCAGGCTGGTCCAAAGCTCACATGCTGACAGATCGGAAGAGCGTCGTGTAGGGAAAGAGTGTGTTCGGTTGTGTAGAGGTCGGGGGGGGGCGTATCATTACAAATAAAGAGATTAATAGAAATTGGTTGAACACCGATTATTAAACACTACATGATCATTACTTAGACTCGTTGTACCACTATAAATGTGCTTCACTGTAGATCACCGTGTCGTGTGACAGTAAT
+
AA?AADDFFDDAGGGGGGGGGCHGHHHHGHC3GHGHBGHF5FFGFGGFGGGHFHGHHFGHFGGGEGFGEEEEEGHCFHGFHHFFG4F@BBB4EE1E@EG0BF430?0>//@B-----9-9../9///9///;/B//.9B9//9////////99.;//;/..--9..///////9/9B/////////:9/:///:9/9....////;//9/;9//////9////9////9///....9....;.////////
@M03495:530:000000000-LYBTV:1:1101:11590:3353 2:N:0:CTGGAGTA+AACCGAAC
ATATTTTGCCGTTGAAAACCAGCTAATCCTGAAAAAAAAATCAAAGCTAAAAACTACAATGCTAAGACCACGATGTGACTGCTATCAAAGTTAGATATATATGTAAATTATTCATCTGTCAAATCCTAGAATTATATCATACCTGCTCCAGCAATCACGACCTGTAATGGTTTAGTGGGTTGTTCACTGTTTCTGAAAAATGAAGATAGTTGTCCAGCTTCCAAAAAGTTTATTGTGTTTTCTAGTGGAGG
+
ABBBBFFBFFBBGGGGGGFGCGHHHFHHHHHGHHHHEFGFHFHHFFHGFH53GGHHHHHGEHGHGGGHHHHGGGAG4FG4FGHHGFGGBDHHFHHGHHHHHHHFGHGGBGHDGHHHHHHHHHHHGHHHBHGHGHGHHFHHHG2FFHHGFFFHGGHGFHGDG/CFDDGFHGHHHEGGHEHGFCAEHHHBHHHHGFHHHGHHGGH0CGGHHHHHHBGHFFFB0/<FGH..;FG0BFGF09CFF0CBF0CAFFD
@M03495:530:000000000-LYBTV:1:1101:21595:3361 2:N:0:CTGGAGTA+AACCGAAC
ATATTTTGCCGTTGATAAACCAGGACTCAGGCTGGACCAAAGCTCACATGCTGACAGATCGGAAGAGCGTCGTGTAGGGAAAGAGTGTGTTCGGTTGTGTAGATATAGGTGGTCGGCGGGTTATTAAAAAAAATTATAGTTTAAGTTCAGGTGGTGATGTTTTTACCACAATCTGACTAACTCGTCTGTATGCTTATATACTTTTATTGTTCATTTATCTATCTTTGCATATCTGCTTTTATACATCTCAC
+
A>ABBFFFFFD2EECBGF5FFGHGDA4FFFCBG2AG2FG2FGG3CGFFHGCDGFFHEEFF11E1AABGEGGGEG?GEHGGFHGFFGFFG1FG1/FAEEEFB34?444?B43//3<//>///..1>11111>C-./000:;0000000;0:0=/...;:09099..0900..0/0000000990..99.;09009////////9/B////;///9///:////9B://///////;/;//;;/////;////
@M03495:530:000000000-LYBTV:1:1101:21975:3375 2:N:0:CTGGAGTA+AACCGAAC
ATATTTTGCCGTTGATAAACCAGGACTCAGGCTGGACCAAAGCTCACATGCTGACAGATCGGAAGAGCGTCGTGTAGGGAAAGAGTGTGTTCGGTTGTGTAGAACTCGGTGGTGAGGGTATCATTAAAAAAAAAGATAGTCTTTAATGTCGGCTGAATGAGAGCCATTAATAACGACTAGCGTATGATTATGGAGCGCTGGTTACACCATATCTGGTATCATCAGAGTCGACAGTCAACCATCTCTATGCC
+
@ABBBFFFF4AAEEEFGBEGEAGFHHHHGHGGHHGGAGDGHHGHHHGHFHGHHGBFHFHGHGGGGF1AEFGGGGAFFFGFHHA?GBG4@1B4?>FGGFD24344333///??//300??2233B333332/<////1111111111111<.-<.-.000000/.<:;00;0:00..-.-:9;:.C/000000/0//--.--/000///.9///////////;//9//9;-.-.-//:;;.9//////;///
@M03495:530:000000000-LYBTV:1:1101:22744:3400 2:N:0:CTGGAGTA+AACCGAAC
ATATTTTGCCGTTGATAAACCAGCTAATCCTGAAAAAAAAATCAAAGCTAAAAACTACAATGCTAAGACCACGATGTGACTGCTATCAAAGTTAGATATATATGTAAATTATTCATCTGTCAAATCCTAGAATTATATCATACCTGCTCCAGCAATCACGACCTGTCCTGGCAAACAACCTGCAGAAAAGCCAATCAAATATATTTTCACAAGAGATGGAATGTGAGGCAATAATAGAGTACAAAGGTTGA
+
AA3AAFFFFFBAEEGGGGGFGGHHHGHHGHHHH3FGGFCAEGHDGHFHHGGHHHAGHHGHHHHHHHGHHBGHFGHAGHHDGFGGHHFGHHGBGHHFHHHHHHHHHGFHHFBGEHHHHHGHHHGGFGGHHHFFHHFHFHHHHGDBGH0FDFFGHFHFFBGCDF/ECG<<GHB0CGH0CGHDHHHEH1FC/<.GFCG/CCGDGFGFHHH00C0CGBG/CFFC:CGFB0BFEGGEGBBFEFFFF0;F0BB0;9B
@M03495:530:000000000-LYBTV:1:1101:20048:3428 2:N:0:CTGGAGTA+AACCGAAC
ATATTTTGCCGTTGATAAACCAGGGACTCAGGCTGGACCAAAGCTCACATGCTGACAGATCGGAAGAGCGTCGTGTAGGGAAAGAGTGTGTTCGGTTGTGTAGATCTCGGTGGGTGTCGTCTCGTTTTACAAAAAAAAGGGAAGATCGTACATGGCAGGAAGCTCGTATCGCTTGGATGTTCCCAATGCCACTATAGAGTACTAGATAGGAATGGCGTCTTGCCGGGGAAGCTGATGGGAGCATAGTATGA
+
AABBBFFFFFDBGFGGGFGGGGHGGFDHHHHB3GGCBCGEHH3FEGH3FGHHGFBHHHHEFC?E1A1FGCEEF@EEGFBAFGHABB@F431?FE@1E@//F4?444BFAF/?/////2////B2//?/@2>220F//@..<.0.<00./<.<<0/./.-./..00.;./:.;..:.00;/00;009;//0009/;00009000;00;///////9.9.-9.//9-;---.;.//////.....//99//:/
@M03495:530:000000000-LYBTV:1:1101:10921:3451 2:N:0:CTGGAGTA+AACCGAAC
ATATTTTGCCGTTGATAAACCAGGACTCAGGCTGGACCAAAGCTCACATGCTGACAGATCGGAAGAGCGTCGTGTAGGGAAAGAGTGTGTTCGGTTGTGTAGATCTCGGGGGTTGCCGGGTCATTAAAAAAAAAAAGAGGGATGTCGTGGACTGTCTCGTCAGTGCTTACTGGATTGTATGCTGGGTGACTAGAGCGTAGAGCTAGACGAGTAGTGTCTATGTGCTCATCTGTATGATATTATACGTGTGA
+
BBCCCFFFFFCDGGGGGGGGGGHGHHHHHHHGHHGHHHHHHHHHHHGHHHHHHHHHHHGHHGFGGHHHGEEE>EHHHHGFHFHGHGGFGFBGGGFGGGG2FF444B?BA<ED//<02>//?<F1FF11<<--A<--../.../.0:.....00<0000/....0000000000/:0/00<00<00./..0000000-.<-.0000000.-9..<</00<:0<00000<00<0<00<00<00<000.://.0
@M03495:530:000000000-LYBTV:1:1101:18053:3464 2:N:0:CTGGAGTA+AACCGAAC
ATATTTTGCCGTGATAAACCAGCTAATTCCAAAGCTCACATGCTGACAGATCGGAAGAGCGTCGTGTAGGGAAAGAGTGTGTTCGGTTGTGTAGATCTCGGTGGTCGCCGTATCATTAAAAAAAAAAAAGAGATAAGAATGTATCGTTATCGACGTGCTGTATATGTCGATTCTTGTGTCTTCGTTGATCTCGTTGGTGATCTGTATTGCGAATGTATGTCGGTCCCATCTACACAGCAGTTAATATTGTC
+
BBBBBFFFFFBBGGGGGFGGGFGHHHHHHHFHHHCGGHHHFHHHHFHHHHHHHDDGGGHEFAFGGGCBEGGFFGHGHHHGHGF4EEFEGEG24B444BE1?/?//3//////0B3G33BD32<@?D/--..0011>00000<000./.<.0..:--...0;0000000.:.0000090/0000;:B/.0000.../..9//////9/://.9-;9////;/.--.-./9///;/./.:../////////9/
@M03495:530:000000000-LYBTV:1:1101:16224:3472 2:N:0:CTGGAGTA+AACCGAAC
ATATTTTGCCGTTGATAAACCAGCTAATCCTGAAAAAAAAATCAAAGCTAAAAACTACAATGCTAAGACCACGATGTGACTGCTATCAAAGTTAGATATATATGTAAATTATTCATCTGTCAAATCCTAGAATTATATCATACCTGCTCCAGCAATCACGACCTGTAATGGTTTAGTGGGTTGTTCACTGTTTCTGAAAAATGAAGATAGTTGTCCAGCTTCCAAAAAGTTTATTGTGTTTTCTAGTGGAG
+
AAABCFFFFFCBGGGGGCGGGCHHHGHGHHHHGHHHHGGGGHGHHHGFHGFHHHGGHGHHHHHHFGHHHGHHGFHF?EGHGHBHHGHHHHGEGHFHHHHHFHHHHHHHHGHHHHHHGHHFFHGHHHHHHHHHHHHHHHHHHHFFHHH2DFGHFFGHEHHC/<CFHHHGGHG?<CCDGGACAF-CFHGHHHHHHHHHHHHH.GFDGFCGHHHHHHCCFHCFHF/BGF:?DFGB;FGGFFF/FFFF0;0CFBE
@M03495:530:000000000-LYBTV:1:1101:21967:3513 2:N:0:CTGGAGTA+AACCGAAC
ATATTTTGCCGTTGATAAACCAGCTAATCCTGAAAACAAAATCAAAGCTAAAAACTACAATGCTACGACCACGATGTGACTGCTATCAAAGTTAGATATATATGTAAATTATTCATCTGTCAAATCCTAGAATTATATCATACCTGCTCCAGCAATCACGACCTGTAATGGTTTAGTGGGTTGTTCACTGTTTCTGAAAAATGAAGATAGTTGTCCAGTTTCCATAAAGTCTATTGTGTTTTCTAGTGGAG
+
111A1DFFFBAAE11FGGGGGCE0GDDGGHHF11BD0AAGEGHHGFF0FFH1FG/FDB11DGF2G1BEEAE/EEGA0122BB0@F@BD2FFGGFGGF22G@GDGF2@FFGHHHFDEHFHHDG2F>BCBHF11BGB22B22FD1BBGHFGHBGG00D<GB/?/<?CGGHGG1@FGB1?FAAEF?AF11<F11<>GDGB1<>0C00<DDGD<0=0=00<<00;0::00000;00:CG0;0//;:<C0000.0;
@M03495:530:000000000-LYBTV:1:1101:22871:3522 2:N:0:CTGGAGTA+AACCGAAC
ATATTTTGCCGTTGATAAACCATCCAAAGCTCACATGCTGACAGATCGGAAGAGCGTCGTGTAGGGAAAGAGTGTGTTCGGTTGTGTAGATATCGGTGGTGGCCGTATCATTAAAAAAAAAGAAGCGATACGATTCGTGGGTGGAATATGGTCGTGTATAAAAATAAGGATGTTGAGCTATGTAAGAGAAGGGCTGTCGGGTAGTGATGTCGCGCTCTCACTGTTGCTCAGTGCGTACTCTCTCTGGTCGA
+
ABBCCFFFFFDBGGGGGGGGGGHHHHHHHHHHHHHHHHHHHHHHGHFFEABEGHHFGGFEEFHHHGGAGGGFDEDGBCGGGFGGEG2B34444B?E1?E///00>//004D4BGFFGGCC@//001//////..<1.<.<-<.-.000<000<--;./00000;.00000:00000000000;00000/0/......0:--.-.;/00000..---..:0000;00:000/000-;;-.0000000000--
@M03495:530:000000000-LYBTV:1:1101:10807:3558 2:N:0:CTGGAGTA+AACCGAAC
ATATTTTGCCGTTGATAAACCAGCTAATCCTGAAAAAAAAATCAAAGCTAAAAACTACAATGCTAAGACCACGATGTGACTGCTATCAAAGTTAGATATATATGTAAATTATTCATCTGTCAAATCCTAGAATTATATCATACCTGCTCCAGCAATCACGACCTGTCCTGGCAAACAACCTGCAGAAAAGCCAATCAAATATATTTTCACAAGAGATGGAATGTGAGGCAATAATAGAGTACAAAGGTTGA
+
BBBBBFFFFFCBGGGGGGGGGGHHHHGHHHHHHHHHHGGGGGHHHHGFHHHHHHEFFGGHHHHHHHHHHHHHGGHG1GHGFGFGFFHHHHBHHHGHGHHHHHHHEDGHHDGHHHHGHHHHHHHHFHHHHHHHHHGHHHHGHHHHHHHFHFGHFHFHHFHGGGGGGGFHHHGHHHCFGFHCHHHHGBFFFFAHHHFHGHHGHHHH;CGHHHHHFHHHEGHHHHBGGFGG?AAFFFFBFFG0C9FGGGFFGFF
@M03495:530:000000000-LYBTV:1:1101:18506:3561 2:N:0:CTGGAGTA+AACCGAAC
ATATTTTGCCGTTGATAAACCAGCTAATCCTGAAAAAAAAATCAAAGCTAAAAACTACAATGCTAAGACCACGATGTGACTGCTATCAAAGTTAGATATATATGTAAATTATTCATCTGTCAAATCCTAGAATTATATCATACCTGCTCCAGCAATCACGACCTGTAATGGTTTAGTGGGTTGTTCACTGTTTCTGAAAAATGAAGATAGTTGTCCAGCTTCCAAAAAGTTTATTGTGTTTTCTAGTGGAG
+
111A1D3BB1D>1FGGGCGFGG0GFD1F1GHBD1BG0EGGGHHFGHECFFFGH1EFGFGFEHGDGFGHHHHHGC>FGHFGHFHEFHFHEEFGHGHHFDGFHHHHFFGBFEGHHHF2FGFGFFFHHHHGHHHGFHHHBFGGHHGHHHFBGGHGBGFHHGBFGCGGFHEHHGBFGGHF>GCFCFG?<1FDGHH0=DGHGF0DCGHH0C0;CHHHHHH0CCCGGFFGFBA.EGFFFFGF0;CFGG0FGE99.09
@M03495:530:000000000-LYBTV:1:1101:20037:3577 2:N:0:CTGGAGTA+AACCGAAC
ATATTTTGCCGTTGATAAACCAGCTAATCCTGAAAAAAAAATCAAAGCTAAAAACTACAATGCTAAGACCACGATGTGACTGCTATCAAAGTTAGATATATATGTAAATTATTCATCTGTCAAATCCTAGAATTATATCATACCTGCTCCAGCAATCACGACCTGTAATGGTTTAGTGGGTTGTTCACTGTTTCTGAAAAATGAAGATAGTTGTCCAGCTTCCAGAAAGTTTCTTGTGTTTTCTAGTTGAG
+
1AAAA3DDFFDAEEGFGCGGGAGHFHHHFDHFEGHB0EEE/GFHHHEFHFHHHFCHHHHHEFFFEHFHHFHHGEH/GGHFEFGFGBCGFFHHBGDHHHFHFHGFBGFDFFFHFHHHHHHDGGHHHH1FG1BGF1BBFGHDHHFHFGFH1GHFFHHHFFHFGGCAGGHGFGHHG0GH11G.>>@EHGHGBFHHHFFF0DGHAGHF00<G00CCGGG00;/C0:/00;:C/;0000;FFGFGGGGGGF;0;CF
@M03495:530:000000000-LYBTV:1:1101:9258:3606 2:N:0:CTGGAGTA+AACCGAAC
ATATTTTGCCGTTGATAAACCAGCCTCCCTGTGGTCGTTATCTTGCTCCTTCTGTCGTCAACGAATTTACTAATTCCAAAGCTCACATGCTGACAGATCGGAAGAGCGTCGTGTAGGGAAAGAGTGTGTTCGGTTGTGTAGATTTGGGTGGTGGGCGGGAAAGTTTAATAATAATACGAATAAGCTTCTCGTTGAGATACTAATTAGTAAGACACGATGAACACAGAGTGACGAGGAGATATCCGATGTAC
+
BB?ABFFFFFBBGGGGGFGGGGHCFG4GAGHHCCAFFGGHHHHGD5GFFG5FFF5GCFFHE3AAAFGB5FFGGFFDFGBHFEHFHB@FG3G@FGBGGFHEFCFEFHBE?>EEE?GFHGFHEGBGBFFFF23?///BB/<@2222222/??C//?->-----..0;0;C0000000C09...C00900000.;;/./.00;0;///99/9/////..9..////.;.//;///;.---../9///...../9
@M03495:530:000000000-LYBTV:1:1101:21711:3606 2:N:0:CTGGAGCA+AACCGAAC
ATATTTTGCCGTTGATAAACCAGCTAATTCTAAAGCTCACATGCTGACAGATCGGAAGAGCGTCGTGTAGGGAAAGAGTGTGTTAGGATGGGTAGATATATGTGTAAGTTATTCATCTATAAAATAATAGAATTATATCATACCTGCTCCAGCAATCACGCCCTGTTCTGGCACACAACCTGCAGAAAAGCCAATCAAATATATTTTCACAAGAGATGGAATGTGAGGCCATAATAGAGAACACAGGTTGA
+
BCCCDFFFFFCDGGGGGGGGGGHHHHHHFH56FGGG3FGDGHCHBF5F3BEBEAA2BAG12A11A0B1BB313B1F3F55FD?B44?34311BGFGH4F444BF4@444B44?44?4D444BFGE3B?F4F34DBG4G44B?D3BF02BBC22?2DBFC/0=/>0@222F1G010F?=//FGA0<1<<0>0C0/CCGC0==D1<B1=11<=0</</<00/<<<CC11...</:0<<B1<1<:F/9.<0C//
@M03495:530:000000000-LYBTV:1:1101:15780:3616 2:N:0:CTGGAGTA+AACCGAAC
ATATTTTGCCGTTGATAAACCAGCTAATCCTGAAAAAAAAATCAAAGCTAAAAACTACAATGCTAAGACCACGATGTGACTGCTATCAAAGTTAGATATATATGTAAATTATTCATCTGTCAAATCCTAGAATTATATCATACCTGCTCCAGCAATCACGACCTGTAATGGTTTAGTGGGTTGTTCACTGTTTCTGAAAAATGAAGATAGTTGTCCAGCTTCCAAAAAGTTTATTGTGTTTTCTAGTGGAG
+
AABAAFFB4DD2AE4GGDGEGGHHHHCBGGFHGH3GAEEEGHCFHGG2F555AGEEGBHDG3F5EBGHHFFHEFH1?44FD3GGHFGBEF3@GGBGHGFDBGHBBBFFHGHFHHGHFGHFDGEFGFBGGHHHHBGHGHHHFHF0GFHHGGHGGBB<FBG?D/CGEHHHFHGFGFGB1DACDCDDFHHDGHHFFHHGHGFHHHHG0CCFGFCGCCC0:C/C0CG00:CEDFGGGGEBBBF;BFFBFF9BFFG
@M03495:530:000000000-LYBTV:1:1101:22232:3746 2:N:0:CTGGAGTA+AACCGAAC
ATATTTTGCCGTTGATAAACCAGCTAATTCCAAAGCTCACATGCTGACAGATCGGAAGAGCGTCGTGTAGGGAAAGAGTGTGTTCGGTTGTGGAGAATTCGGTGGGTGGCGGTGTATTATAAAAAAAAAAGTTATTTGTTCCCGTGGATGACTTGATATAGACTTTCATAAACTTACTTATGTTCTTATGTCTCATGTCCATACCAATTGTTAATGTGTCTTTACCTCTTCCTCCTATAATTAAGTGACTT
+
ABABBFFFFFDAGGGGGGGGGGHHFHGHHHGHHHHHHHHHHHGFHGFFHHGHGEFEGGGGFGGGGEEAFFFFGEGHFGFHHHHBB>EBE@EF13131344/0/?/////0/<//<2@@>222@@BCG/--.>111100=/<00<<.-.0//00:00:00000000:0000000000;;0000;0C0000000;0090000009//90;;0000909//////;/////:///;//://9//9///9/////
@M03495:530:000000000-LYBTV:1:1101:19794:3797 2:N:0:CTGGAGTA+AACCGAAC
ATATTTTGCCGTTGATAAACCAAAGCTCACATGCTGACAGATCGGAAGAGCGTCGTGTAGGGAAAGAGTGTGATCGGTTGTGTAGAGCTCGGGGGACGGCGGGACATTTAAAAAAAAAAACTCATGATTTCTTACCTCTTCGTGGTTGGACAGCATCGGACTCCGACATCAATCACCGCTCTTTTCCAATGTCAACTCGCGACATCCCACCATGAACCAAATCTGACTCATTCATAAAACATGTCCTTAAC
+
A3AABFFFFFBAE?CBFGGFGGAFFCFAEGF5BFFGFG3FHGBHFGG?HHGEEEGEEGBGBFHF1FGHDBGH5FEFG>1>112@FG34BC1>EE?/</////<--.0000<00=A----;.0000;090;000;B/C000;.99.9.;-99B..:;BF..--9/9--;.//:////..--9;BFF/////99B//;//.-----.//./...99/9B..9.B/;////;////9//;9//9//////////
@M03495:530:000000000-LYBTV:1:1101:19187:3818 2:N:0:CTGGAGTA+AACCGAAC
ATATTTTGCCGTTGATAAACCAGCTAATCCTGAAAAAAAAATCAAAGCTAAAAACTACAATGCTAAGACCACGATGTGACTGCTATCAAAGTTAGATATATATGTAAATTATTCATCTGTCAAATCCTAGAATTATATCATACCTGCTCCAGCAATCACGACCTGTAATGGTTTAGTGGGTTGTTCACTGTTTCTGAAAAATGAAGATAGTTGTCCAGCTTCCAAAAAGTTTATTGTGTTTTCTAGTGGAG
+
3ABBBFFFFFBAE?EGGFGGGGHHHHGHHHHHFHGHHGGG0GGHHFFGHFBGHHGHHHHHGHHHHHHHFHHHGGHGGHGGFHEHHHGHHFHFHHHHHHHHHHHHGFHHHHHHHHHHHHHHHHHHHHHHHHHEHHGHHHHHHHHHHFHHHHHFFHHHHHHGGGGGGHHEDGHFGGFD1=GEDFGGHGHHHHHHHHHHHFDG.CGGFBCGFHFHFCGHHGFEHFFGCFGEABFGFGFF;C9CFGGEFB9CGFG
@M03495:530:000000000-LYBTV:1:1101:10522:3834 2:N:0:CTGGAGTA+AACCGAAC
ATATTTTGCCGTTGATAAACCAGCTAATCCTGAAAAAAAAATCAAAGCTAAAAACTACAATGCTAAGACCACTATGTGACAGCTATCAAAGTTAGAAATATATGTAAATTATTCATCTGTCAAATCCTAGAATTATATCATACCTGCTCCAGCAATCACGACCTGTAATGGTTTAGTGGGTTGTTCACTGTTTCTGAAAAATGAAGATAGTTGTCCAGCTTCCAAAAAGTTTATTGTGTTTTCTAGTGGAG
+
111>1@3B1BD11113BA1BBAGHFGHHFHFDDB1FCAEEEFC1GF10BBAF1F/1111AAA1@22FGD0>?10@22B2G11?FFB0@211@BE2G2@1@@F2B2BFBD21>222F2EB22BF1B111FGBEGHG2222>GH10FGC1GGHHH00F1@F<B@CCFHHH1?1?1?FF<GFEAACCCGDFHHHG0DDGHD<DHGFD00<DDFCGF00<;C/0C:CFGB.CA9C00;BF;B9;BB0;BF;B.0C
@M03495:530:000000000-LYBTV:1:1101:20770:3850 2:N:0:CTGGAGTA+AACCGAAC
ATATTTTGCCGTTGATAAACCACCCTCCCTGTGGTCGTTATCTTGCTCCTTCTGTCGTCAACGAATTTACTAATTCCAAAGCTCACATGCTGACAGATCGGAAGAGCGTCGTGTAGGGAAAGAGTGTGTTCGGTTGTGTAGATCACGGTGGTGGGCGGGTCAGTAAAAAAAAAAAAGATTGGGTGGTGCTCTGGGGCGGGTGCATGAGTAACGAGCTGACAGTGGATGAGACCGTATTGCTGTAACTCTCG
+
ABBBBFFBFFBBCGGCFGGGGGGGGHHGGHHHHGGHGGGHHHHHHHHHHHHHHHHHGGGHGHGGEHHFHHHHHHHHGGHHHHHHHHHHHHHHGHHHHHHFGGGGHHHGGGGGGGFHHGHGHHHHGHHHHHGDC?CCEF@DG22220?///<///-.---:-;/000000-------..///.;..-:.//////.-9--9;-.//9/////;...-;//.//://////99/.-9.;////;://:///:.
@M03495:530:000000000-LYBTV:1:1101:7968:3862 2:N:0:CTGGAGTA+AACCGAAC
ATATTTTGCCGTTGATAAACCAGCTAATCCTGAAAAAAAAATCAAAGCTAAAAACTACAATGCTAAGACCACGATGTGACTGCTATCAAAGTTAGATATATATGTAAATTATTCATCTGTCAAATCCTAGAATTATATCATACCTGCTCCAGCAATCACGACCTGTAATGGTTTAGTGGGTTGTTCACTGTTTCTGAAAAATGAAGATAGTTGTCCAGCTTCCAAAAAGTTTATTGTGTTTTCTAGTGGAG
+
A3ABBFFFFFBAEGGGGGGGGGHHHHHHHHFFHFFFGGGGGHHHHHHHHHHHHHGHHHHHEFHHHHHHHHHHGGHGHGHHGGFF4@GHHGHFHHHHHHHHHHHHHHHHGEHHHHHHGHHHGHHHGHFHHHHHHGHHHHHHHHHFFFGGHFFHFGHHHGEGGGDFGDDGHFHGGFHHGHHGCFFGHHHHHHHHFHHHF=DH.GGFGGC0CHHHGHGCGHHEHCGBGFEEGFFGFGGGGGFFFFGFFFFFF09
@M03495:530:000000000-LYBTV:1:1101:21314:3872 2:N:0:CTGGAGTA+AACCGAAC
ATATTTTGCCGTTGATAAACCAGTCACAACCACTTCTTGCCCTCCAAAGCTCACATGCTGACAGATCGGAAGAGCGTCGTGTAGGGAAAGAGTGTGTTCGGTTGTGTAGGTCTGGGTGGGCGGCGTAACTTTATAAAAATGAATCTTTGCTGTATTCATTTTTTTCATTAATTTATCTCTCGTGGTTAATTTAATGTACTTCTTCTTCTCTATCTTCCCACGCACTTGAAACTCTCATGTCATTCTGCGAC
+
3>AABFFFFFDBGGGGGGGGFGHHHHGHHGGGGHHFFGHBHHHHGFFFFB3BGHHHFEGFFGHG3GFFGGFEGHFGGGGFFB2BGF3?1?3FBFBBB3F?E/?E>EF43334B33?3////////--..11=>1>=111.00<000<000=0000000=0;CGG-:000000000099009.9..9.00;000;00000;;00000000;//;//9/9./.-.---;9/////////////;//99//9--
@M03495:530:000000000-LYBTV:1:1101:17739:3927 2:N:0:CTGGAGTA+AACCGAAC
ATATTTTGCCGTTGATAAACCAGCTAATCCTGAAAAAAAAATCAAAGCTAAAAACTACAATGCTAAGACCACGATGTGACTGCTATCAAAGTTAGATATATATGTAAATTATTCATCTGTCAAATCCTAGAATTATATCATACCTGCTCCAGCAATCACGACCTGTAATGGTTTAGTGGGTTGTTCACTGTTTCTGAAAAATGAAGATAGTTGTCCAGCTTCCAAAAAGTTTATTGTGTTTTCTAGTGGAG
+
ABBBBFFFFFBBE?CGGGFGGGHGCDFHFDGDFFHDGF?EGC3F3GBBFDGFFHAFHHHHHGHHHHHHFHHHGFGE?444B3FGF43FHHGBGHBGGHHFFHHEFGHFHHHFGHHFHHGHHHGBGGFHHHDDFGFHGFGHFFGGFF0?FBFCGHFFFHFG?CCG0FGHFHGFGGFG>DAE?EDGF11=GHHHEHFGFDGFCAGBFHBCFGGHGHFFCGH0CCCC00:.:0CGGGGGGEFGFFFGFFB0CFF
@M03495:530:000000000-LYBTV:1:1101:14361:3927 2:N:0:CTGGAGTA+AACCGAAC
ATATTTTGCCGTTGATAAACCACCCTCCCTGTGGTCGTTATCTTGCTCCTTCTGTCGTCAACGAATTTACTAATTCCAAAGCTCACATGCTGACAGATCGGAAGAGCGTCGTGTAGGGAAAGAGTGTGTTCGTTTGTGTAGAGCTCGGTGGTGGCCTGGTCATTAAAAAAAAAAGTTGTCTCACATTCTATTAGGGGTGATAGCTTACTTACTAACATTAGAGTTCAGTGTTTCTGCGTTATATGACATGT
+
AAABADFFFFBBCGFGGGFGGGGGGHHGGGHHHHFFEEFHHHGHEEGHFHGHGGFGFGGH1GEGGHGHEHFG5GHHHFFG3GHHGHGFFEDHEHHHHHHFEFGGFAHFGGGEEFHHBFFHHGHHFB?FCGGGAC/A@<2@2222@2CD?C///<001>.>1111>11<1<-<--.00000000000000000000...-.;0000;000000;;0/////9//9//9/9///.////-...9/////////
@M03495:530:000000000-LYBTV:1:1101:10469:3934 2:N:0:CTGGAGTA+AACCGAAC
ATATTTTGCCGTTGATAAACCAGCTAATCCTGAAAAAAAAATCAAAGCTAAAAACTACAATGCTAAGACCACGATGTGACTGCTATCAAAGTTAGATATATATGTAAATTATTCATCTGTCAAATCCTAGAATTATATCATACCTGCTCCAGCAATCACGACCTGTAATGGTTTAGTGGGTTGTTCACTGTTTCTGAAAAATGAAGATAGTTGTCCAGCTTCCAAAAAGTTTATTGTGTTTTCTAGTGGAG
+
3AAAAFFFFFBAGGGGGGGGGGHHGHHHHHHHHHHGHGEGGFFHHHG2GGDHFGGHHHHHHGHHGHGHHHHHGGHEHHHHHHBFHHHHHFHFHEDGEGFHHHGHHHHHHFHHGHHHHHHHHHHHHFHHHHGHHHHHHEHHHHFGFHHGHGHHHHHHEFHAECCGHGGBGFH?FGED<>GHAFCGHHGFHHHHHHHHGHHHFGHHGGHHHHHHE00CFGBGGFHFGFHEFFGGGGGGFFFGBF0CFGBBFGG
@M03495:530:000000000-LYBTV:1:1101:15646:3936 2:N:0:CTGGAGTA+AACCGAAC
ATATTTTGCCGTTGATAAACCAGTCTCCAAAGCTCACATGCTGACAGATCGGAAGAGCGTCGTGTAGGGAAAGAGTGTGTTCGGTTGTGTAGATCTCGGTGGTCGCCGTATCATTTAAAAAAAAAAAACTATAGGATCGTGTGTAAGCTACTCGTGCGAACTGACGACCGTTCTATACATCCTTATCATATTCACCCGTGCGTACTTCCTCTTGTATTCAGTTCTTATGAATATTAATCGTGCACTACATA
+
CCBCCFFFFFCCGGGGGGGGGGHHHHHHHHHHHHHHHHHHHHGHHHHHHHHGAFGHFHFGGGEGGHHGGHHHHHHHHHHFGHGFFEFEF2@3444B4?F1EE/3>><?//0?B4?3DGBGFFGDCC<-<1111111</./.<.<0000000<:.:..;.-;.0:0..-;-../.09000;0/00000000000000.9;.9-;.-.0000;000;0;00000000000000000;000;.:...900/000
@M03495:530:000000000-LYBTV:1:1101:22513:3955 2:N:0:CTGGAGTA+AACCGAAC
ATATTTTGCCGTTGATAAACCAGCTAATCCTGAAAAAAAAATCAAAGCTAAAAACTACAATGCTAAGACCACGATGTGACTACTATCAAAGTTAGATATATATGTAAATTATTCATCTGTCAAATCCTAGAATTATATCATACCTGCTCCAGCAATCACGACCTGTAATGGTTTAGTGGGTTGTTCACTGTTTCTGAAAAATGAAGATAGTTGTCCAGCTTCCAAAAAGTTTATTGTGTTTTCTAGTGGAG
+
??3AA5FFFFDAEEFGGGGGGGHHGHFHGF5DFFFFFCECEGFBFFFBGBDFFHGHHGFHFHGFFHHHGGBGGCHGFGGBE4?B4FGHGHHGD@4@FHHHGHHHHHGHHHHHHGEHFHHHHHHFGFHDFFGHHHHHHHHFHHEGHHHHHCFHEC2FFGHGC/AFF<<1FGHGGFFBFFGE<FCFHFFFHGGHHHHHGHHHHHFHGG0;;FCCG<C0;C:CGCFF0C.AD0BFFFFFFFCFFFFGFG0CFFE
@M03495:530:000000000-LYBTV:1:1101:11663:3962 2:N:0:CTGGAGTA+AACCGAAC
ATATTTTGCCGTTGATAAACCAGCTAATCCTGAAAAAAAAATCAAAGCTAAAAACTACAATGCTAAGACCACGATGTGACTGCCATCAAAGTTAGATATATATGTAAATTATTCATCTGTCAAATCCTAGAATTATATCATACCTGCTCCAGCAATCACGACCTGTAATGGTTTAGTGGGTTGTTCACTGTTTCTGAAAAATGAAGATAGTTGTCCAGCTTCCAAAAAGTTTATTGTGTTTTCTAGTGGAG
+
??ABBFFBFBDBGGGGGGGFGGGHHGHHGHHHHHFHFGFGGGGFHGHHHHHFHHGHHFHHHHGHHHGHHHHHGCHGFBDFFGFCGGFHHHHGGHFHHHHHHHHHHGHHHGHHGHHHHHHHHBHHHHGGHHHHHHHHFHHHHHHHHHHGHFGFFHCGHHHGGGGGHHFHHHHHHFFHGGAAEGGAHHHHHGHHHHHHB=DGHHH00GCB0CCGHHHHFGHFFBGHGBEFFBFFBFFFFGBF/9BBF00;;9.
@M03495:530:000000000-LYBTV:1:1101:23812:3970 2:N:0:CTGGAGTA+AACCGAAC
ATATTTTGCCGTTGATAAACCAGCTAATCCTGAAAAAAAAAATCAAAGCTAAAAACTACAATGCTAAGACCACGATGTGACTGCTATCAAAGTTAGATATATATGTAAATTATTCATCTGTCAAATCCTAGAATTATATCATACCTGCTCCAGCAATCACGACCTGTAATGGTTTAGTGGGTTGTTCACTGTTTCTGAAAAATGAAGATAGTTGTCAAGCTTCCAAAAAGTTTATTGTGTTTTCTAGAGGG
+
ABABAFBB44>AECGGGFGGFCECHHCHHHHG53GHHEC2E01FFFFFBGHHHEBEHFCEGHHHHHH3F3CFGEGHEFBGFFHFGFBFHFGFGHFDEG4GFHHHGFFHGH4GHHHHHHGFGGHHHGHBGHHHHHHGGHHFFHFBCF101@11@CGHHEBGDGGCGHFGEDHHGD0<1<GHEAFCAGDG00=DFD0=DGDGC::GFBCGHHGH0CGG:CBGH0BFF099:C09CFFB00C9CF/0;BF00/.
@M03495:530:000000000-LYBTV:1:1101:19798:3999 2:N:0:CTGGAGTA+AACCGAAC
ATATTTTGCCGTTGATAAACCAGAACCATCCAAAGCTCACATGCTGACAGATCGGAAGAGCGTCGTGTAGGGAAAGAGTGTGTTCGGTTGTGTAGATCTCGGGGGTCGCCGGATCACTAAAAAAAAAAAAAGTCAGTTTACTCCGTGTGTCAGCGTCATGAACTCGCACCAATTAAAACCAGGTGCCGTGTCCTTGTAGTTACAGTCAGTCTTGCGTAGCCGTCGCGTCTCACTGTACATACGAGTCACAC
+
ABCCCFFFFFCCGGGGGGGGGGHHHHHHHHHHHFHGFHHHHHHHBFHGFHHHHHGEGGHHFGFGFAEBGGHGGFFGFGFHHHB?FFFFEGGGE4F444BBFA/>C<///?///?>GF11>FFFCGCD---:.90;0;00000;0.....;0000....;000009.--:-..0909:00.9.9;;0/-.:9;0:00900:0:0000000009000:..-.0.:;-----./:0009000000.9../0000
@M03495:530:000000000-LYBTV:1:1101:16850:4020 2:N:0:CTGGAGTA+AACCGAAC
ATATTTTGCCGTTGATAAACCAGCTAATCCTGAAAAAAAAATCAAAGCTAAAAACTACAATGCTAAGACCACGATGTGACTGCTATCAAAGTTAGATATATATGTAAATTATTCATCTGTCAAATCCTAGAATTATATCATACCTGCTCCAGCAATCACGACCTGTAATGGTTTAGTGGGTTGTTCACTGTTTCTGAAAAATGAAGATAGTTGTCCAGCTTCCAAAAAGTTTATTGTGTTTTCTAGTGGAG
+
3AAAAFFFFFBBGGGGGFGGGGEFHHHHHHHHGHHGGCGFEGFHFFDFGHHGHHGHHFHHGFHHHEGGFHHHGGHGHFHHHE3GBFHHHHHFGHHHHHHHHHHFHHHHHHHHGHFHHHGHFHGHGHEFGHFHHHHHFGHGHHGHHHFGFHHFHHHHHHHGGCFGFGHHHHBGHHHG>FGFDGGGFHHHHHHDFFHFGGHGHHHFGHCGHFHEHHHCFHGE0CFF0GGEDFFFFGGFFGFFGFGGFG0C.09
@M03495:530:000000000-LYBTV:1:1101:15194:4042 2:N:0:CTGGAGTA+AACCGAAC
ATATTTTGCCGTTGATAAACCAGGACTCAGGTTGGACCAAAGCTCACATGCTGACAGATCGGAAGAGCGTCGTGTAGGGAAAGAGTGTGTTCGGTTGTGTAGATTTCGGGGGTCGGCGGATCATTAAAAAAAAAAAATGAGAGTTAAAGGGATGGGTGAGTGGGATCTGGTACACAGAAGTAGTTGCATATTGGTACGGAGATGCACACTATGTAGGTGTGCGTTGATCATTCATCGATATACATCAGACC
+
BCCCCFFFFFCCGGGGGGGGCGHGHHHHHHFHHHGHHHGGHHHHHHHHHHHHHHHHHHHHHGGGGHHHGGGEEEGHGHGBGGHHHFGGHFFFFGFFGGG24F444B4BE//B//<//<----<0<0=000C--:---;0000//000900:./...9...:/..././////////.///://://////////;//....:///9//.9://;99///;./.9.-9///;//9//;;..9////9/;//.
@M03495:530:000000000-LYBTV:1:1101:17204:4098 2:N:0:CTGGAGTA+AACCGAAC
ATATTTTGCCGTTGATAAACCAGCTAATCCTGAAAAAAAAATCAAAGCTAAAAACTACAATGCTAAGACCACGATGTGACTGCTATCAAAGTTAGATATATATGTAAATTATTCATCTGTCACATCCTAGAATTATATCATACCTGCTCCAGCAATCACGACCTGTAATGGTTTAGTGGTTTGTTCACTGTTTCTGAAAAATGAAGATAGTTGTCCAGCTTCCGAAAAGTTTATTGTGTTTTCTAGTGGAG
+
A11>13331BDAF11FF3FE10F0G1AF13B1B1A10A///B11BG101BG11A/1F11AD11D2GBG1FG/?/FAB@2221B112B2F1DD222B@EG22B2FG2>B2BBG2FEFGFG2>G11FG0FGFHDF11F2B>>FH10FFABDB1BFCFFHG1?<CCAGFD11?1?1GHB1101.<AFCB11FGGG0=00=0<0.<00=<0=00C0CC0;;/CG00/...-9:FFGBF9FBBB/;/0000;C.0;
@M03495:530:000000000-LYBTV:1:1101:9855:4179 2:N:0:CTGGAGTA+AACCGAAC
ATATTTTGCCGTTGATAAACCAGCTAATCCTGAAAAAAAAATCAAAGCTAAAAACTACAATGCTAAGACCACGATGTGACTGCTATCAAAGTTAGATATATATGTAAATTATTCATCTGTCAAATCCTAGAATTATATCATACCTGCTCCAGCAATCACGACCTGTAATGGTTTAGTGGGTTGTTCACTGTTTCTGAAAAATGAAGATAGTTGTCCAGCTTCCAAAAAGTTTATTGTGTTTTCTAGTGGTG
+
3AABBFBDFFBBGGAGGGCGG4EFHGHHHGHHFFHHHGGEGGGHHHHGHGDHBGGHHBFGHFHHHHHHHEHHGCCFGFFFFHEH4GHFHHHFFHHHHEHHHHHGF?GEG4GHGHFGHHHFGBGFGHBFGHHHHHGHFHHFHHHFHHHHFGHFGHGHGFFDECC<<F<11FG11FGHGGFGDEGGFHBGHHH0D0DGDGFGHHFDGHFBFFGHHGF0CBBFBGCGFBC.;CFFGGGGFFFGGFBBBBFG?0:
@M03495:530:000000000-LYBTV:1:1101:14545:4201 2:N:0:CTGGAGTA+AACCGAAC
ATATTTTGCCGTTGATAAACCAGGGACTCAGGCTGGACCAAAACTCACATGCTGACAGATCGGAAGAGCGTCGTGTAGGGAAAGAGTGTGTTCGGTTGTGTAGATCTCGGTGGGGGCCGCATCATTAAAAAAAAAAAATCTCGGTATCGTTCCAGGCGTCTGTTCTAATCAACTAACAAACTAAACTAGATAGTCTTCAGTTGCGCGTCTTACTCTAACTCAAAGCACGTCTCGTCGACGAGACATGGATC
+
AABCCFFFFFCCGGGGGGGGGGHGGCFHHHHHHHHGHHHHHHHHHGHHGHHHHHGHHHHHHHGGGGHHHGFGG>EGFFHGHHHHGHHHHHCGHGGFGGDA?B3F4???G//?E//</////<>?1F11D1?>@?----.:00.....;./../00/.-9-..0000;00000/000000.:0000;0000000000000009009---;..90;0000000000;/0/-;.;//..----:-:./09/000
@M03495:530:000000000-LYBTV:1:1101:14211:4215 2:N:0:CTGGAGTA+AACCGAAC
ATATTTTGCCGTTGATAAACCAGCTAATCCTGAAAAAAAAAATCAAAGCTAAAAACTACAATGCTAAGACCACGATGTGACTGCTATCAAAGTTAGATATATATGTAAATTATTCATCTGTCAAATCCTAGAATTATATCATACCTGCTCCAGCAATCACGACCTGTAATGGTTTAGTGGGTTGTTGACTGTTTCTGAAAAATGAAGATAGTTGTCCAGCTTCCAAAAAGTTTATTGTGTTTTCTAGTGGG
+
>AABBFFBFFBAGGCGGGGGGGHGHFHHHHHHHHHGHGGGGCHHHHHHBFGHGHGGHGHHFHFBHHHGFHFGHGGHGHFHGHHFHHHHHHHHHHHGFHHHGHGHHGHHHHHFFFFGGHHHHHGHHHHHHGHHGHHGHFHGHHHGHHHHHHGGFBGHHBBFFGCGFH<D<FDFGGHEBDFFHGGGCHHGFHGFGFFHHGEGHHHHFFH:0CGHHHHBFFFBGFGEG0BEA.0;9CFGEFFFF/B0;B0;BF.
@M03495:530:000000000-LYBTV:1:1101:14962:4237 2:N:0:CTGGAGTA+AACCGAAC
ATATTTTGCCGTTGATAAACCAGCTAATCCTGAAAAAAAAATCAAAGCTAAAAACTACAATGCTAAGACCACGATGTGACTGCTATCAAAGTTAGATATATATGTAAATTATTCATCTGTCAAATCCTAGAATTATATCATACCTGCTCCAGCAATCACGACCTGTAATGGTTTAGTGGGTTGTTCACTGTTTCTGAAAAATGAAGATAGTTGTCCAGCTTCCAAAAAGTTTATTGTGTTTTCTAGTGGAG
+
3>>AAFFFFBBACEGGC5DGFGGCGHFFBFFHHFHHGGGGGHHGHHGGHHHHBAEHHHHHEHHHHHHHHHHHEGHGCBGGFHHHGHHHHBGHFFHHHHHGHHHHGGHHHBGHHHHHHHHHFHFFHHCGEFGHFHHHHHHHHHHHHHHHDGHHEBGHHGHGGGGDCGHBFGHHHFFHFGHHGGCFHF1DGHFGHHGHHFDDGGF0DGFHHHGHHGCFFHCG0GGFFFHGGGFFFGGG;BC/F/;FGG0C?FE
@M03495:530:000000000-LYBTV:1:1101:13777:4255 2:N:0:CTGGAGTA+AACCGAAC
ATATTTTGCCGTTGATAAACCAGGTCCAAAGCTCACATGCTGACAGATCGGAAGAGCGTCGTGTAGGGAAAGAGTGTGTTCGGTTGTGAAAAAGACTACGAGCGGTGTACGAATAGAGAAAATAAGTCAGCATTGGAGCTCAATACCAGGCTAGAACAGGAGGCTGAGCTGGATCAGCAGAACCACCTGATACACGGTGTAGCGTGGAACGATAGAGAGCTACCGAGTGAAGCGGCGAAAAACACTTCAGT
+
3AAAAFF5FFDB?FGFGD5EGG4EACGHEFGGDGGDHHGGBGEGHH35BFE2F?11FC1AAAAFGFEE311B3B5FDD1?BE/?>@>1B443111B333//?/>////34////?11111101111@@DD1G1F111<0?11<1F1111/C0>011100.>.<.<..<C0/G.<0<000.//:.....//0:0009-;9.0;0-9.9.:/99C..0BF..9//.-.999////9--;9---....///9;/
@M03495:530:000000000-LYBTV:1:1101:20402:4267 2:N:0:CTGGAGTA+AACCGAAC
ATATTTTGCCGTTGATAAACCACCCTCCCTGTGGTCGTTATCTTGCTCCTTCTGTCGTCAACGAATTTACTAATTCCAAAGCTCACATGCTGACAGATCGGAAGAGCGTCGTGTAGGGAAAGAGTGTGTTCGGTTGTGTAGAGCTCGGGGGGCGCCGGAGCATTACAAAAAAAACAAAAATAACCTTGACAGCATGGCTTGCGCTATAGCCGATGGGCGCACGTGGTCGAACTGCGATGTTTACACTCTGT
+
CCCCCFFFFFCAGCGGGGGGGGGGGHHGGHHHGCGGEAEGEFGHFFGHFHHHGEGHC1FFGEEFFAGGFGHFHHHHHHGHFFHHGHFHHHHHEHHHHHHHE?EEFFHGGEGFGHGHHGHHHHFF3DBF?GHGCCDCAD22@2222=?///>----------.900:0009.---.:.....0900000;000./00;.;.-9:---.000;.--....-;---....9--...00.-...0000000/;0;
@M03495:530:000000000-LYBTV:1:1101:21223:4267 2:N:0:CTGGAGTA+AACCGAAC
ATATTTTGCCGTTGATAAACCAGCTAATCCTGAAAAAAAAATCAAAGCTAAAAACTACAATGCTAAGACCACGATGTGACTGCTATCAAAGTTAGATATATATGTAAATTATTCATCTGTCAAATCCTAGAATTATATCATACCTGCTCCAGCAATCACGACCTGTAATGGTTTAGTGGGTTGTTCACTGTTTCTGAAAAATGAAGATAGTTGTCCAGCTTCCAAAAAGTTTATTGTGTTTTCTAGTGGAG
+
AABBBFFFFFBBGGGGGGGGGGHHGHHHHHHFHHHHHGGGGHHHHGHBGEGFGFGHHFHFHHHHFEHFHBGHGGFEGEFFFHHHGH3EGHHGFFFHHGFFGHHGBGFHHHHHHGHHHHHHHHHFHHHHHHHDFGHHHHHHHHHEBGFCFFFHFHHFEGGGGCGGBFHBGGG1F0?FFDFHGECGADBGHHHHGHFD0DGH.G<=DCGHHFHFGHHBGBCCGBCBB;C?EBFFFBFFFF9FFF0FFFBF.0.
@M03495:530:000000000-LYBTV:1:1101:22266:4272 2:N:0:CTGGAGTA+AACCGAAC
ATATTTTGCCGTTGATAAACCAGCTAATCCTGAAAAAAAAATCAAAGCTAAAAACTACAATGCTAAGACCACGATGTGACTGCTATCAAAGTTAGATATATATGTAAATTATTCATCTGTCAAATCCTAGAATTATATCATACCTGCTCCAGCAATCACGACCTGAATCCATCGGACTTAAGAAAATCCAGGATTGTCTTTCCACTCTGCTTGTCTCGGATCCCATTGATCAGTTTTCTTGACAGCCGCCC
+
ABB@BFFFFB?AGGGGGGGGGGHGHHHHHHHHHHHHHGGEGHHFHBFHHHFHHHGHHHEHFHHGHGHHHGHHGGHGHHHHHGEHHGHHHGHFHHHHHHHHHHHHHHHHHHFFHFHHFHHHGGFFHHHHFHFHHHGHHHHHHHB2FHHHHEFHGFBDB2GFCGGGGFHHHBGFFG?.-AGHGHHHHGFHHFHH.GHHGHHHHHHFHHG:GHFFFGHHEHGCGABFFGGGFFFFGGFFF0C;FF99B?CAA?F
@M03495:530:000000000-LYBTV:1:1101:7849:4291 2:N:0:CTGGAGTA+AACCGAAC
ATATTTTGCCGTTGATAAACCAGGACTCAGGCTGGACCAAAGCTCACATGCTGACAGATCGGAAGAGCGTCGTGTAGGGAAAGAGTGTGTTCGGTTGTGTAGATCTCGGCGGTCGGCGCAGCCTTAAAAAAAAAAGAAAGATACAATCAGACAGAGTCCCGGACAAGGGTTGTCATGATCAGCTCACACCAGTAGCACAGCGGTGCTCGAGGACACGATAACTGTGACTAGTAGAAGCCAATAGGCGATAG
+
AAABBFFFFFBAGGGGGGGGGGHGCFGHHHHHHHGHHHHHHHHHHGFHHHHHHFFHHCGHHGFGGHHHGGEE>EGGFFEEGHHGHFGBFFHFEGFFGGGHHFB4B4BGF/>B//</></<--.<<1111>C@@--..:;/:000000/9:0:////000/---;-......-.////////////;///.../////;.9.--.-9//.-9--....-.../;9:////;////////.../////---..
@M03495:530:000000000-LYBTV:1:1101:11837:4307 2:N:0:CTGGAGTA+AACCGAAC
ATATTTTGCCGTTGATAAACCAGCTAATCCTGAAAAAAAAATCAAAGCTAAAAACTACAATGCTAAGACCACGATGTGACTGCTATCAAAGTTAGATATATATGTAAATTATTCATCTGTCAAATCCTAGAATTATATCATACCTGCTCCAGCAATCACGACCTGTAATGGTTTAGTGGGTTGTTCACTGTTTCTGAAAAATGAAGATAGTTGTCCAGCTTCCAAAAAGTTTATTGTGTTTTCTAGTGGAG
+
333AAFFFFFBAGGGGGGGGGGHHFHHHGHHFHHHHCGEGGGHHHGHHHHHHHGEHHHHHHHHG5FGHGHHHEFHGGHFHHHHHEGHHHHHHHHHEHHHHHHHHHHHHHHHHHHHHHHHHHHHEHHHHHGHFHHHHHFGHHHHHHHHHHHGHGHEHHBHGDGGGHHGHHHHGGHHH1GGEAGGGFGFHHHHHHGHHH0GHHGF0=GGFFHGHHHE0GHHFGHGHHC.AA0CFCFGGGFGFFFFFFB;0.;E
@M03495:530:000000000-LYBTV:1:1101:16096:4335 2:N:0:CTGGAGTA+AACCGAAC
ATATTTTGCCGTTGATAAACCAGCTAATCCTGAAAAAAAAATCAAAGCTAAAAACTACAATGCTAAGACCACGATGTGACTGCTATCAAAGTTAGATATATATGTAAATTATTCATCTGTCAAATCCTAGAATTATATCATACCTGCTCCAGCAATCACGACCTGTAATGGTTTAGTGGGTTGTTCACTGTTTCTGAAAAATGAAGATAGTTGTCCAGCTTCCAAAAAGTTTATTGTGTTTTCTAGTGGAG
+
AAABBFFFFFBAFCGGGGGGGGHHHGHHHHHHHHHHHGGGGHHHHHHEHHHHHHFHHHHHHHGHHFGHHHHHGGHGFBGDGFHGHHHHHHFGHFGHHHHHHHHHHHGHHGHGHGHHHFHHHH4FHGHGHHHHHHHHGHHHHHFGGHHEGFFHBGFHHHHCBCGDHGHEGHHFGFH1=>GACE-CGEFHGHHHHHHHHHHHFHHHEGGCBGH0GC0CGG/:G:GFHHEGGGBBFGGFFFCBFG0C00CFGBE
@M03495:530:000000000-LYBTV:1:1101:16418:4360 2:N:0:CTGGAGTA+AACCGAAC
ATATTTTGCCGTTGATAAACCAGCTAATCCTGAAAAAAAAATCAAAGCTAAAAACTACAATGCTAAGACCACGATGTGACTGCTATCAAAGTTAGATATATATGTAAATTATTCATCTGTCAAATCCTAGAATTATATCATACCTGCTCCAGCAATCACGACCTGCTTTCCAAGACCTCCACTAGAAAACACAATAAACTTTTTGGAAGCTGGACAACTATCTTCATTTTTCAGAAACAGTGAACAACCCA
+
ABBBBFFFFFCAGGGGGGGGGGHHHHHHGHHGHFHHHGGGGHHHHBFFGGBGHHGHHHHHHHHHHHHHHHHHGGHGHHGHHHFHHHFHHHHGGHHHHGHGHHHHHHHHHGHHHHHHHHHHFFGGHGGHHHFHHHHHHHHHHHHGHHHHGHHGHGFHHHHGGGGGHGHHHHGHGHHGFHFAFGHCF1DFFCGHHGHHHHHFGGFDAEHHHHHHFFHGHHFH0CBFFGGGFFGBBFGGFGGGFGFFGGFFF99
@M03495:530:000000000-LYBTV:1:1101:15460:4412 2:N:0:CTGGAGTA+AACCGAAC
ATATTTTGCCGTTGATAAACCAGCTAATCCTGAAAAAAAAATCAAAGCTAAAAACTACAATGCTAAGACCACGATGTGACTGCTATCAAAGTTAGATATATATGTAAATTATTCATCTGTCAAATCCTAGAATTATATCATACCTGCTCCAGCAATCACGACCTGTTAATGGTTTAGTGGGTTGTTCACTGTTTCTGAAAAATGAAGATAGTTGTCTAGCTTCCAAAAAGTTTATTGTGTTTTCTAGTGGG
+
1>AAAD33B@>>11FBGFFGFFGCEFBFG3F1DAG10A/EEGBBGB1GHBGG1F/1F1A1F1AFF2FF1CFGFCHGAFFFFH0GEGF2B11BFGHEGHHHHHGHHFFHHHHHFBFGHHFFHFDBFFFHGH1DFGHFHFHFHFB01GHHFFFHFFGDCGHCCC/EFFG1GH1GGFH11>>0ECFCCHF0=DGDDGHFFHEH0<GHFCGEBC:CCBHF0:0CHFH/0:0;C?BFBBFFFFF9CB/0F0B009.
@M03495:530:000000000-LYBTV:1:1101:12334:4417 2:N:0:CTGGAGTA+AACCGAAC
ATATTTTGCCGTTGATAAACCACCCTCCCTGTGGTCGTTATCTTGCTCCTTCTGTCGTCAACGAATTTACTAATTCCAAAGCTCACATGCTGACAGATCGGAAGAGCGTCGCGTAGGGAAAGAGTGTGTTCGGTTGTGGAGGATTAGGCGGTCGTTGGTGAATCTGTAAACAGAAGGCTGCAGTACACGCAGCGGGACTGTTTGCTCCTGTACGCTGGCCAACCATAAGTAGAGGCAGAGCAGGAGAAGGA
+
1>AAAFBFFFDA11FDFGDGGGFGAFGEGF11BEGHGGFGCHGHHBGEBFHFHFHBEECGGHGGEHCFHHHHB1DG1DFHFH1@BGC21BFG1BBG01@FECCEGGHCGG@/><E/CC00AG00BGFDFB2//?/<C/A1///011>11->---<.<...;0<0000:0;00////../..//000;0.-9--9-----;9/////9/////99------;--:-;////999/--;--99//---9-/--
@M03495:530:000000000-LYBTV:1:1101:10070:4464 2:N:0:CTGGAGTA+AACCGAAC
ATATTTTGCCGTTGATAAACCACCCTCCCTGTGGTCGTTATCTTGCTCCTTCTGTCGTCAACGAATTTACTAATTCCAAAGCTCACATGCTGACAGATCGGAAGAGCGTCGTGTAGGGAAAGAGTGTGTTCGGTTGTGTAGATCTCGGGGGGGGCCGTGTTATTAATAAAAAAAAGAAGGGAAGGTAGGGGTGAGTCTTGTCGGGAAGGGCTTACAAGGTGGGGTCAGTGTAAGGGTCATACATATAACAG
+
AAABBFFFFFBAFGGGGGGGGGGGGHHGGHHHFGHHGEGGGFHHHHHHEFGGGFGHGGGHGHDGEHFHHHHHBHHHHBG5BFHHGHHHHHHHDHGHHHHFFGGGFCF?FG@EGGHGGGHFHHHHHHFHBFGDCGCGGGC>G22@2>0///@----;;;-../;9/////9/9;--.;./......://....9..//;/9//9----..:9../;///.9/9--....9//;///.././////9//////
@M03495:530:000000000-LYBTV:1:1101:23627:4473 2:N:0:CTGGAGTA+AACCGAAC
ATATTTTGCCGTTGATAAACCACCCTCCCTGTGGCGTTATCTTGCTCCTTCTGTCGTCAACGAATTTACTAATTCCAAAGCTCACATGCTGACAGATCGGAAGAGCGTCGTGTAGGGAAAGAGTGTGTTCGGTTGTGTAGATTTCGGTGGTGGTCGTTTCATTAAAAGAAAAAAAGGTGGTAATTATAGTGAATATCGAGCTTTTGATGTTGGCATAAGTTTTACTCGCTCCAGTAATAGTGAGTAGCTCG
+
3AABBFFFFFBBGGGGGGFGGGGGGHHGGHHHHHHGEFGHGFHHHHEHHHHHHHHGGFHFHGGGHHHHHHBHHGHHHGHHHGHHHHHHHHHHGHHFHHHGEFDFHHGGGEEFFFHGGGGEHFHDG3B?FFGFCBDFG22@222110A<CE//>.1>-..<1<<00000C.//.--..0/..00000009000000;09.9..9000;00900./000000000//:/.-;..//;///://9////////:
@M03495:530:000000000-LYBTV:1:1101:6896:4536 2:N:0:CTGGAGTA+AACCGAAC
ATATTTTGCCGTTGATAAACCAGCTAATCCTGAAAAAAAAATCAAAGCTAAAAACTACAATGCTAAGACCACGATGTGACTGCTATCAAAGTTAGATATATATGTAAATTATTCATCTGTCAAATCCTAGAATTATATCATACCTGCTCCAGCAATCACGACCTGTAATGGTTTAGTGGGTTGTTCACTGTTTCTGAAAAATGAAGATAGTTGTCCAGCTTCCAAAAAGTTTATTGTGTTTTCTAGTGGAG
+
AAAABFFFFFBBGGGGGGFGCGHGHHHHHHHFHHHFHGGGGHCHHFBBHGHHHGGGHFHHFFHHHHHHHHHGGGHGAGHHHH3GEFEGHHHGHHFFHHHHHHHHHHHHHHHHHGHHHGHHHGHHHHHHHHHHHHHHHGHHGHHGGFFHHHHEHHGHHHFGG@DDHFGBGFH?GHHFFDGFDGGDHHFHHGHHHHHHFHHEFHHFGHGHHHHHHGCFGFFBGGGGBC..;FFGGGGGGGFGGGFFGGFF.9.
@M03495:530:000000000-LYBTV:1:1101:14518:4561 2:N:0:CTGGAGTA+AACCGAAC
ATATTTTGCCGTTGATAAACCAGCTAATCCTGAAAAAAAAATCAAAGCTAAAAACTACAATGCTAAGACCACGATGTGACTGCTATCAAAGTTAGATATATATGTAAATTATTCATCTGTCAAATCCTAGAATTATATCATACCTGCTCCAGCAATCACGACCTGTCCTGGCAAACAACCTGCAGAAAAGCCAATCAAATATATTTTCACAAGAGATGGAATGTGAGGCAATAATAGAGTACAAAGGTTGA
+
BBABBFFFFFBAFFGGGGGGGGGHHCFHHHHHHHHHFGGGGHHHHHHHHGHFFHGHHHHHHFHHHHHHGHHHGGEGHFHHHFHHFHFGHHHHHHGHHGHHHHHHHBHHHHHHHHHHHHGHHHFHHHHHHFBGHHHHHHHHHHHHHHHHHHHHGGHHHFHGGGGGEHHGHHHGHFGHHEEDHHHHHHHHHHGHHGHFHHHDDGHHHHHFHFHFHHHHHHGHC:C;CGGGGGFEFFGGGB09CFGGGGFGGGF
@M03495:530:000000000-LYBTV:1:1101:6763:4575 2:N:0:CTGGAGTA+AACCGAAC
ATATTTTGCCGTTGATAAACCAGCTAATCCTGAAAAAAAAATCAAAGCTAAAAACTACAATGCTAAGACCACGATGTGACTGCTATCAAAGTTAGATATATATGTAAATTATTCATCTGTCAAATCCTAGAATTATATCATACCTGCTCCAGCAATCACGACCTGTAATGGTTTAGTGGGTTGTTCACTGTTTCTGAAAAATGAAGATAGTTGTCCAGCTTCCAAAAAGTTTATTGTGTTTTCTAGTGGAG
+
AA?ABFFFFFBAC?FGGGCGGGEHHHHHHHGHHHFDGCGGGHGHFHFBGFGHHHGEHFFGFGFHHHGHHHHHGGGEFHHFHEEGFDGHHHHBGHFHGHHHHHHHHHGHHFHHFHGHFFHHGHHHGFHHHHHHHEGFHGFGHHG2GHHEHFGHEFGHHHHFGGCFG1FGFFGDGHHHGHF.ACGDHGEHHHHHBDHHHFHG.<DBDFEBGH0CG;0;CH/GHFFGGEC?DBFGFEFFFGGFGFEFGFCF.FE
@M03495:530:000000000-LYBTV:1:1101:10338:4604 2:N:0:CTGGAGTA+AACCGAAC
ATATTTTGCCGTTGATAAACCAGGACTCAGGCTGGACCAAAGCTCACATGCTGACAGATCGGAAGAGCGTCGTGTAGGGAAAGAGAGTGTTCGGTTGTGGAGGTCTCGGTGGTCGCCGTGTCATTATAAAAAACAATTTAGTCTGTAGTAGAAGTCGGGCTGAAATCAGAAAGTAGAGAAGAGGAGATTGCTGACATGGACGCCACCTAAGGCGATCCATAGTGACGCAGTATCTACCATCAAGTTATATC
+
ABBABFFFFFBBGGGGFGFFGGHGGHHGHHCHHFDHHHHFHFCGHHFHHHHHFBHGHFHGHFGGGGHGGEGEEEBGFHG3E1GHH2EBG4BDFEEFGG?/?///B4??F/<E/3////</02222222@>2<<///1?1111<1=111111>11>1.---<..00=00;;0:/0000:;///...../;00009/000;00---.;9./////--9.;////////..--.//////9;/9///;//;///
@M03495:530:000000000-LYBTV:1:1101:21856:4607 2:N:0:CTGGAGTA+AACCGAAC
ATATTTTGCCGTTGATAAACCAAAGCTCACATGCTGACAGATCGGAAGAGCGTCGTGTAGGGAAAGAGTGTGTTCGGTTGTGTAGATCTCGGTGGGCGCCGTAGCATTAAAAAAAAAAAAATTAGTAGGCAGTGAACTGCACGAACGACTAGTCCATCGTGACTGTGTACAGGCGCTACCACCCGTACGAGCCATACTGCACGACACTGCCAGGACCTGCAGTGAGATCTAGTGGTAGAGACTATTGATCA
+
AACBCFFFFFCCGGGGGGGGGGHHHHHHHHHHHHHHFHHHHHHHGC2EBGGGEEEEEGHHGGHHHHGGEGDFBGHEEGEEGE243444@4BF1>E@////>E///?3F3?D32/B//A/--<11000=<00./000<=0000...--.-.-00900;9.../.;00000000/.--9--/00..-9::-..--/;0/0000;..---00:/90..:./:.B00000900:0000:000000/000000000
@M03495:530:000000000-LYBTV:1:1101:15005:4611 2:N:0:CTGGAGTA+AACCGAAC
ATATTTTGCCGTTGATAAACCAGGACTCAGGCTGGACCAAGCTCACATGCTGACAGATCGGAAGAGCGTCGTGTAGGGAAAGAGTGTGTTCGGTTGTGGAGATGTCGGTGGTCGCCGTATCATTAAAAAAAAAAAGCGAGGAAAGGAAGGAAGTAGTAGAAAGACTTCCAAGTCTGAAGGAACACATACTCTACAATGCACTCATATGCTAATCATTATCATTCATACATTAGGGAGCCGAGTGAAGCTCG
+
?ABBBFFFFFBBGGFGGGGGGGDFHHHHGHHHGHGHHHHHHGGHHHHHHHHHHHHHHGHHGGEDHHHGGGGGE?FHHGGFFGGHFGGF1?FEGFEGGG/?F?33BF/><ED/3///<//0022>2@2@2<//>--...<---//..//.../.00:000000//:0000;000000000/.9.//900000000;/9;///9///////////9/;///////////////9//./:..-9-..//////.
@M03495:530:000000000-LYBTV:1:1101:7642:4627 2:N:0:CTGGAGTA+AACCGAAC
ATATTTTGCCGTTGATAAACCACCCTCCCTGTGCCCTCCAAAGCTCACAGCTGACAGATCGGAAGAGCGTCGTGTAGGGAAAGAGTGTGTTCGGTTGTGTAGATCCCGGCGGTCGCCGTCGTAATAATAAATAATAAAAGAAAAAAAAAGTAATCATGGCTGTAACATAAAAAAAATAAATATGCGTAAGATTGGCACAGTCGGTCAATTAGTTGCAATAAGTTTAAATCATCGATGTATTCGCACGCTAA
+
B@ABBFFFFFBBEGGGGGGGFGCDGAGEFHHHGHDBFGGGHFHHHFHHFGEHGFHHHHFHGGDGDGGHGEFEEEBGGFG3FEFGHGF4@B?D?EFFFF?B4?44432///>///<///</-<00>11111F1111<==0=..//<--::C0F00;0000./.:;;CB0000;09--.99//////.9...////.///9.//.--..///;///////;/////9///;//////.;;//:/...---.;.
@M03495:530:000000000-LYBTV:1:1101:17630:4634 2:N:0:CTGGAGTA+AACCGAAC
ATATTTTGCCGTTGATAAACCAAAGCTCACATGCTGACAGATCGGAAGAGCGTCGTGTAGGGAAAGAGTGTGTTCGGTTGTGTTGGTTTCGGGGGGTGCCGGATGTGTAAAAAAAATAAAAGGAAAAAACAACATTTGGTACGAAGCTACTCTAGTAATAATCCACTGAAAACAGGCGCACTGACTGATCCAGTCGCATATGTCACCGAGTGACGGTGGCGACGGTGAGAGAGGATAGCGTGAAGACCACC
+
>>AAABFFBDDAEAGGFGGGCGHHFFFHFHFGEFHHHGHFHHGHD2AEGGF2A1EAEAGGFFC1113B@F@DB3DECCFCG123B1?1131>1/<---.:9--.-9990090C@?B./////.99/9.9.....;9://;9/....-//////;9//////////:/9////9.:.:---9;9////////9///.--../;/9///.--9.//99...9-----....//....////-....///....
@M03495:530:000000000-LYBTV:1:1101:21682:4660 2:N:0:CTGGAGTA+AACCGAAC
ATATTTTGCCGTTGATAAACCACCCTCCCTGTGGTCGTTATCTTGCTCCTTCTGTCGTCAACGAATTTACTAATCCAAAGCTCACATGCTGACAGATCGGAAGAGCGTCGTGTAGGGAAAGAGTGTGTTCGGTTGTGGAGTTCTCGGGGGGTGACGCAGCAGTTAAGAAAAGATAGAGGACGGTCGCGTCGGCGAGGCGGGGGGCGGTAGCACTCAGATGAGGAGTGGCGGAGTGTGACGAAGATTCTAGG
+
111>AFFFFBDAC?CBFEGBG0FGECGGGHHH1GB1FAE/GGG221FG1FGGDEDFFFEG?GEFAHEBGHHHHHEHH11BFHBCFBGHGHBHGFHFHFEF/?/0GECEC?/??GFFFBCG0BGFGHFF0FFGEFCC//1?10>?1F///>----/;------9////;9/-/-/;99/-;---:;---------------------;99-//////:/;/////--------;--9/9/--9--/////9/
@M03495:530:000000000-LYBTV:1:1101:20829:4691 2:N:0:CTGGAGTA+AACCGAAC
ATATTTTGCCGTTGATAAACCAGCTAATCCTGAAAAAAAAATCAAAGCTAAAAACTACAATGCTAAGACCACGATGTGACTGCTATCAAAGTTAGATATATATGTAAATTATTCATCTGTCAAATCCTAGAATTATATCATACCTGCTCCAGCAATCACGACCTGTAATGGTTTAGTGGGTTGTTCACTGTTTCTGAAAAATGAAGATAGTTGGCCAGCTTCCAAAAAGTTTATTGTGATTTCTAGTGGAG
+
AA@A?FFDDDDA11CEFG11FAGEBB1FHHHHBCDHAEEEEHHHHGH0GDH1EF/GHHHFFHGFFGHBGGHGECHEFBBFBEGFGB0@FGHHHHFGD2@G2BEGFFFGGHHGHEGHFHHH2DG1GFBFGBFFHHHHHHHHHHFCFG01FCFHB@CDGFHGC/CCFGH1FGF11F?F1>FHGGGGHDGFEGDBGBFGGGBD.CGFDG0;GGGHC//;/;.GG0GF00.;;F0B9FGGGG0;B00;0BBBFEE
@M03495:530:000000000-LYBTV:1:1101:9129:4710 2:N:0:CTGGAGTA+AACCGAAC
ATATTTTGCCGTTGATAAACCAGGACTCAGGCTGGACCAAAGCTCACATGCTGACAGATCGGAAGAGCGTCGTGTAGGGAAAGAGTGTGTTCGGTTGTGTAGATCTCGGTGGGCGCCGGATCATTAAAAAAAAAAATGTGACAAACATGGTGGGTGACGTGAAGATTCATAAACAAGTACGATACTACCTATATCACGCTACAATCAAACGTATAGATAGAATAGATATCTAGAATCTAATCGGCGACCAG
+
ABBBBFFFFFBACFFGGGGGGGHGHGHHHHFFHHGHHFHGHHHHFHHHHHHHHGGHHHGHHGDGGHGHGEEF0EGHHHGGHGH3F4BFGFHGDEFGGGEFGF44?4?F//<E/////<///>?111?11DFFF-<-.<00000:/..0/;00.-;..0.....0;0000900090./90;...;9///./:///9//....-9;//////...//9///////////9//////////////..-9----.
@M03495:530:000000000-LYBTV:1:1101:19586:4731 2:N:0:CTGGAGTA+AACCGAAC
ATATTTTGCCGTTGATAAACCAGCTAATCCTGAAAAAAAAATCAAAGCTAAAAACTACAATGCTAAGACCACGATGTGACTGCTATCAAAGTTAGATATATATGTAAATTATTCATCTGTCAAATCCTAGAATTATATCATACCTGCTCCAGCAATCACGACCTGTAATGGTTTAGTGGGTTGTTCACTGTTTCTGAAAAATGAAGATAGTTGTCCAGCTTCCAAAAAGTTTATTGTGTTTTCTAGTGGAG
+
3AABBFFFFFBAGGGGFGGGGFGHHCHHHHHGHHHGFGGGGHHHHGHGHGHGHHGGHHHHHGHHHGHHHHHHGGHGHHEHHFHHHHFHFBHGFHHHHBGHHGHGFHHHHFHHHHHHHGHHHHGHGDHFFGGBFGFHHHFHHHBGFHHHHHGHFHCFFFHFFGGGFHHDGGFGFHGHHHHHGGGGHHHHHHGHHHGHGFBFCGGB0GBGHFHGHGCGHHHGHHHGHFC.CFFGGGGGFFCFGFGFBFFF.;A
@M03495:530:000000000-LYBTV:1:1101:13136:4741 2:N:0:CTGGAGTA+AACCGAAC
ATATTTTGCCGTTGATAAACCAGCTAATCCTGAAAAAAAAATCAAAGCTAAAAACTACAATGCTAAGACCACGATGTGACTGCTATCAAAGTTAGATATATATGTAAATTATTCATCTGTCAAATCCTAGAATTATATCATACCTGCTCCAGCAATCACGACCTGTAATGGTTTAGTGGGTTGTTCACTGTTTCTGAAAAATGAAGATAGTTGTCCAGCTTCCAAAAAGTTTATTGTGTTTTCTAGTGGAG
+
AA?ABFFBFFBAEGGGGGGGGGHHHHHHGHHCHHHHHGGGGHHHHHFHHHGGHHGHHHHHHHHHHHFHHHHHGGHGFHHGFFFHHHHHHHHHHHGHHHHHHGHHHHGHHHHHHHHHHHEHFHHHHHHHHFHHHGHHHHGHHHHHGHFHHHFFGHFHHFHGGGGGHHHHHHE1?GHF1GGEDEFGHHHGFHHHGHHGHHHGHGHGDGCGHHHHHHHFHHGFHHHHGHAEDGGGGGGGBB/FFFGFFB;CF0.
@M03495:530:000000000-LYBTV:1:1101:22615:4752 2:N:0:CTGGAGTA+AACCGAAC
ATATTTTGCCGTTGATAAACCACCCTCCCTGTGGTCGTTATCTTGCTCCTTCTGTCGTCAACGAATTTACTAATTCCAAAGCTCACATGCTGACAGATCGGAAGAGCGTCGTGTAGGGAAAGAGTGTGTTCGGTTGTGTAGATCTCGGTGGTGGCCGTGTCATTAAAAAAAAAAAAAATGCATTGCGTTGGTTATTGTGTAGCAATTAGGATACTGTCTCATCAATTGTGCTGTGATCCATGTACGACTCA
+
CCCDDFFFFFCBGGGGGGGGGGGGGHHGGHHHHHGHGGGHHHHHHHHHEHHHHHHHEGGHGHGGGHHHHHHHHHHHHHHHHHHHHHHHHGHHGHHHHHHHGGGGHFHGGGGFGHGHFGGHHHFHHHGHGHFGDGFGGG22@2222>?????//?00>-->0<>F1<0=0-<:------;0000000.:.-...0:0000:00000:00000000;00000;0000:00;000:::000000000:..;..:
@M03495:530:000000000-LYBTV:1:1101:22207:4788 2:N:0:CTGGAGTA+AACCGAAC
ATATTTTGCCGTTGATAAACCAGCTAATCCTGAAAAAAAAATCAAAGCTAAAAACTACAATGCTAAGACCACGATGTGACTGCTATCAAAGTTAGATATATATGTAAATTATTCATCTGTCAAATCCTAGAATTATATCATACCTGCTCCAGCAATCACGACCTGAGTCCTGGCAAACAACCTGCAGAAAAGCCAATCAAATATATTTTCACAAGAGATGGAATGTGAGGCAATAATAGAGTACAAAGGTT
+
AAAABFFFFFCCGGGGGGGGGGHHHHHHHHHHHHGFHCGGFHGFHF52FFHHFHGGHFHHFBGHHHFHHHBGEEEA?4BFDEGGHE3FHHBGDGFHFGGGHHHGHHHHHHHHHHGHHFHHGHHHHHGHHFGHHHGFFFHFBHGBGBFGH2CFBGFHF2FDDCGGGHFFHFBGHACC<0GHHFFFGHHHCG//CCHHF<CFGHHEHHFHHBGBH0CGHHHF/GBGFGEFFF.C./0900=B;;;FGEFF/9B
@M03495:530:000000000-LYBTV:1:1101:18452:4791 2:N:0:CTGGAGTA+AACCGAAC
ATATTTTGCCGTTGATAAACCACCCTCCCTGTGGTCGTTATCTTGCTCCTTCTGTCGTCAACGAATTTACTAATTCCAAAGCTCACATGCTGACAGATCGGAAGAGCGTCGTGTAGGGAAAGAGTGTGTTCGGTTGTGTAGATCTCGGGGGTCGCGGCGTCATTAAAAAAACAAGAGGTTAATGGTGTGGGTTCCACTGAGGGTCGTCGAAAAGGACAAGATTACGTGGTACTGTAGGAGATTATGTCTAT
+
AABCBFFFFFCBGGGGGGGGGGGGGHHGGHHHHHHHGGGHHHHHFFHHHHHHHHHHGGGHGHGGGHHHHHHHFHHHHHFHFHHGHHHHHHHHGHHHFHHGGGGGHHHGGGGGGHHFFGFFHHFHHHHHCHHGGGDGDG22>222FBGA/>E<.<--:-;-;9:C0;00;-;...//..:900090;0.......000000:..:/--:--..-/;/.:..9:0:0.9/.::00000009/./0000::000
@M03495:530:000000000-LYBTV:1:1101:11847:4818 2:N:0:CTGGAGTA+AACCGAAC
ATATTTTGCCGTTGATAAACCAGCTAATCCTGAAAAAAAAATCAAAGCTAAAAACTACAATGCTAAGACCACGATGTGACTGCTATCAAAGTTAGATATATATGTAAATTATTCATCTGTCAAATCCTAGAATTATATCATACCTGCTCCAGCAATCACGACCTGTAATGGTTTAGTGGGTTGTTCACTGTTTCTGAAAAATGAAGATAGTTGTCCAGCTTCCAAAAAGTTTATTGTGTTTTCTAGTGGAG
+
AABBBFFFFFB>ECGGGGFGGGFHHGHHHHHHHFHHHGGGGHHGHEFFFHHBHHGHHHHHHGHHHHHHHHHHGGHGHGHHHBGFGFGFHHGHHGFHHGHHHHHHFHHHHHHHHHGHHHFHHHEHHHHHGHHHHHHGHFGHHHHHHHHHGHHHFHHHHHHCFCGGF<1DGHHHHHHHGHFCCFGFHHHHHHHHHHHHFHHHHHHHDGHHGHFHFFHFFGEFGH/GCG..CBF9BFFF;CCFFFGFG0;9FFA
@M03495:530:000000000-LYBTV:1:1101:21827:4825 2:N:0:CTGGAGTA+AACCGAAC
ATATTTTGCCGTTGATAAACCAGCTAATTCCAAAGCTCACTTGCTGACAGATCGGAAGAGCGTCGTGAAGGGAAAGAGTGTGTCCGGTTGTGTAGAATAGGGTGGGTGTCGTAGAGTGTATAAAAAGCTTTCTAGATATTCACAAATCTTGGCTGAACAATTTTTATTAATGAGGACAAGTGGGTGAAGTCGGCTTGTTATCCCACTTTAATAGGGCTCAACATGCGATGGTGGGACAGCATGGTTTGGGG
+
1AAA1DDFFFD1A11B33AAAACE111BDF3A310B1B111DE1F1101BFFG/AB//0G0E//AE/0B1BE/0>>0011D1021/>/?//?B21B2211B0B/////<1/<0</1111B2222>1/01111222>2>FD2@121011@1<101/01110111<>.=1<11>1<01.0..G00.<.<D000.--;-:CG0:0</0..0;090000./..0;C0BB0..9.;:0.--;---9//-;/-;---
@M03495:530:000000000-LYBTV:1:1101:7339:4831 2:N:0:CTGGAGTA+AACCGAAC
ATATTTTGCCGTTGATAAACCAGCTAATCCTGAAAAAAAAATCAAAGCTAAAAACTACAATGCTAAGACCACGATGTGACTGCTATCAAAGTTAGATATATATGTAAATTATTCATCTGTCAAATCCTAGAATTATATCATACCTGCTCCAGCAATCACGACCTGTAATGGTTTAGTGGGTTGTTCACTGTTTCTGAAAAATGAAGATAGTTGTCCAGCTTCCAAAAAGTTTATTGTGTTTTCTAGTGGAG
+
AAAABFFFFFBBGGGFGGGGGGHGHHGHHFHHHFHCHGGEFHHFHHHGHHFHEHGHHHHGFFGHHFHGHHHHGGHGFHHHHG3FFD3FGGHFFDDGHHHHHHHHHHGHHHHHHFFHHHHHHHHGFHGHHHHHGFGHHHHHHHBGHHFHHGHHGFGHFHHCFGFGEDG1GHHGGHGHFFHEAF-<FFGHGHHHFHHHHHHHGGHHGHFHHFGHGGCGHFCGFH/C0C:C.0CBFGFFFFFFFF0;FFFFFB?
@M03495:530:000000000-LYBTV:1:1101:22821:4909 2:N:0:CTGGAGTA+AACCGAAC
ATATTTTGCCGTTGATAAACCAGTCACAACCACTTCTTGCCCTCCAAAGCTCACATGCTGACAGATCGGAAGAGCGTCGTGTAGGGAAAGAGTGTGTTCGGTTGTGTAGATCTCGGTGGTGGCCGGGGCATTTAAAAAAAAAGAACTTTGTGGTCGGGCTGCCTACGAGTAGTGATATCGACCCAGGTAGCACCACGATGATCCTGTACACGTGTCTAACTGTGGTACACGTGAATTAAGTACTCGTGTCT
+
A?ABBFFFFFBBGGGGGGFGFGHHCFHGHGGGGHHHHHHGGHHHGHHHHHFGFHHGHHHHGHHHHGFHDEEGFAGGFGG@EFGFHGFFFGFH@FFGBG4EE?EEE/24?44BF4CEE/A///00//////0111?<11/--<.../00000/./0-----.:.00/.....9;/00000..---.../;9///:...-..//////9////.../;;///;9;/.9////..;..///////;//.....9
@M03495:530:000000000-LYBTV:1:1101:7543:4916 2:N:0:CTGGAGTA+AACCGAAC
ATATTTTGCCGTTGATAAACCAGCTAATCCTGAAAAAAAAATCAAAGCTAAAAACTACAATGCTAAGACCACGATGTGACTGCTATCAAAGTTAGATATATATGTAAATTATTCATCTGTCAAATCCTAGAATTATATCATACCTGCTCCAGCAATCACGACCTGTAATGGTTTAGTGGGTTGTTCACTGTTTCTGAAAAATGAAGATAGTTGTCCAGCTTCCAAAAAGTTTATTGTGTTTTCTAGTGGAG
+
AABBBFFFFFBAGGGGGFGGGGGHHHHHGEGFHHHHHGGGGHHHFFFGGHHHGHGHGHHHHHHFHHHHEHHHGGEFFGHHHFHFGHFHHHHGFHHHHHHHHHHHHHHHHGHHFHHHHHGHHHHHHFHHHHHHHFHHHHEFGHF2FGAGFFHFEGHHHHHGGFGGHFFFHHG1FGGH<FGEAFGGHHEFGHHGGBDHHFHHAGFF0C:FFG:GGG0CGHFHFGHHFH.CGGFBGGGGG0CFFFGGGGGGE0.
@M03495:530:000000000-LYBTV:1:1101:16337:4924 2:N:0:CTGGAGTA+AACCGAAC
ATATTTTGCCGTTGATAAACCAGCCTCCCTGTGGTCGTTATGAATTTACTAATTCCAAAGCTCACATGCTGACAGATCGGAAGAGCGTCGTGTAGGGAAAGAGTGTGTTCGGTTGTGTAGATCTCGGGGGTGGCGGTATCATTAAAAAAAAAAAGAGTGAAGGTCGCTTCGTTGACGGGAGAGCATGCAGGTCTGGGGGTGGAGTAAGGGTGGTGGGTGTGGTGTCAGCCTACGCTGATAGTGCGACTAGT
+
BBCCDFFFFFBBGGGGGGGGGGHHGHHHGHHHHHHHGGGHHHHHHHHHHHHHHHHHHHHGHHHHHHHHHHHHHHHHHHHGGGGGHBEFGGGGGHHHGFHHHHHGGGHFGHGGGGGGGFF34?4F4B//<C//-0-<-.<11D11111<@-----../111110:1--...-///.0<-9.9...0<0001..01///9-9--..</:10...-<..-..9../9<0<10//0/.-...01<<119.---0<
@M03495:530:000000000-LYBTV:1:1101:24195:4929 2:N:0:CTGGAGTA+AACCGAAC
ATATTTTGCCGTTGATAAACCAGGACTCAGGCTGGACCAAAGCTCACATGCTGACAGATCGGAAGAGCGTCGTGTAGGGAAAGAGTGTGTTCGGTTGTGTAGATGATGGTGGTCGGCGCATGAATAAAAAAAGCTTGGGCATAGTGATTACAGTTCAAGGAAGATACGCTAGTATGACTCCTCCAATGCAATTCATCGCGTGCAACTACACGCAAGACACGAACAGATTTGGTGGTCAATCGTAGTAAAGG
+
3>AAADDFBFDA?EGGGGGFCGHFH4F4BGEGFGEH2EHAGHGFHHHFFHFHHDE3ABB3CEE1A1GFA11>0?1?5B?B??GFF4BB@1B41E?1/?>B43?44444B33E/B/////></<12@1@1@AD/01<0..00><1=11=11000<0000</</..=0<...:.;0000000/0////;//00090000/.---;.09///:/.----../.;-.--///////....//9/;....99//9/
@M03495:530:000000000-LYBTV:1:1101:7504:4947 2:N:0:CTGGAGTA+AACCGAAC
ATATTTTGCCGTTGATAAACCAGGATCAGGTGGACCAAAGCTCACATGCTGACAGATCGGAAGAGCGTCGTGTAGGGAAAGAGTGTGTTCGGTTGTGTAGAGCTCGGTGGGGGCCGTATAATTAAAAAAAAAAAAAGGTTAGAAATGCCGGGGTGCTGGGGATTTGCCATAGGCGACAGCACCCGGACTTCATTGAATAGTGCACCAATGTAATGTTGGACATAGCTCGAGTGAGAGACGGTCAAGGAGCT
+
>AABBFFFFBBBGGFGGGGGGGHGABCGHHFFFHHHHEHGFGFHHHHHHFHHGGHGHGGGAAEAGHGEEE>??GHGGH1GFGHGG@F1BBEE?>EAE2E343?33>//?A////>///0<@FB11?<1/<<<----..000.000000;----99.0;9.-../://;//////--;--.;9.;-----///99/9/;;/9/////.9////9/////.//////9//.-./;////.......///.9..
@M03495:530:000000000-LYBTV:1:1101:13928:4957 2:N:0:CTGGAGTA+AACCGAAC
ATATTTTGCCGTTGATAAACCAGCTAATCCTGAAAAAACAATCAAAGCTAAAAACTACAATGCTAAGACCACGATGTGACTGCTATCAAAGTTAGATATATATGTAAATTATTCATCTGTCAAATCCTAGAATTATATCATACCTGCTCCAGCAATCACGACCTGTTAATGGTTTAGTGGGTTGTTCACTGTTTCTGAAAAATGAAGATAGTTGTCCAGCTTCCAAAAAGTTTATTGTGTTTTCTAGTGGG
+
>1>AAFFFBDDAEEGFBDF1BCFEGHHHCCF1BGDHCG0BAFC1FEFGG1GF11/BFE11GDGBFHFHGFBG?EAFC12D2DC1GHHD21BB@2FFGHHFFHEGB2GFFHFGGBF2DBG2GHEHFB1FGHFBGE1FG2FGHFHE1FAFBFGHFFHG1GH?/<@/FGB2>FDGHGFH1?FC//<</<DGBGF<FB<FGE1<=0.G0G0=DHE0GH0DDFGBFHFF00;C.?0<0CCC00<//BBBB90;BA.
@M03495:530:000000000-LYBTV:1:1101:7855:5002 2:N:0:CTGGAGTA+AACCGAAC
ATATTTTGCCGTTGATAAACCACCCTCCCTGTGGTCGTTATCTTGCTCCTTCTGTCGTCAACGAATTTACTAATTCCAAAGCTCACATGCTGACAGATCGGAAGAGCGTCGTGTAGGGAAAGAGTGTGTTCGGTTGTGTGGAGATCGGTGGTCGGCGGGTCATTAAAAAAAAAGAAGAGGAGAGTCGAGAAGGGAGAGGGCACGGCGACGAAGAGCAGTGATAGGATCGTGAGAGAGGAGTTGGTCGCAGT
+
AB@BBFFFFFBBGGGGGGGGGGGFGHHGGHGHHHHHGGGHHHHHFFHHHHHHGGHHGGGHGHGGGHHHHHHHFHHHGHHHHHHHHHHHHHFHHHHHHHHHGEGGHHHGGGFEGGHHGGGHHHFGHFGHFGHFGFGGDGF0/2/101//<<C/1<-<>--:-.0;00000---9...9/;.....//9.-..9...9........-------;..../////////9/9.:.;./9.9....///./---..
@M03495:530:000000000-LYBTV:1:1101:14259:5024 2:N:0:CTGGAGTA+AACCGAAC
ATATTTTGCCGTTGATAAACCAGCTAATCCTGAAAAAAAAATCAAAGCTAAAAACTACAATGCTAAGACCACGATGTGACTGCTATCAAAGTTAGATATATATGTAAATTATTCATCTGTCAAATCCTAGAATTATATCATACCTGCTCCAGCAATCACGACCTGTAATGGTTTAGTGGGTTGTTCACTGTTTCTGAAAAATGAAGATAGTTGTCCAGCTTCCAAAAAGTTTATTGTGTTTTCTAGTGGAG
+
AAABBFFFFFB>EEGFGGDGGGHGHHHHHHHHHHHHHGGGGHHHGBDGGEDGHHGHGHHHHHHHHHHHHHHHDGHGF4FBGGHGFDFHBFHHFHFHHHHHHHHHHGHHHHHHHHHHHHHHHHFHHGHHHBGFGHFHHHHGHHHHHHFHHG2GFHHHHHHGDGGGHHHFHGHHHGHHDGHHGGGEHHHHFHHHHHEFHBHHEHFD00:;GHHGGH0GHFF0CFBGHBC.CFGEFFGG;BBFFBBFBB9FGBE
@M03495:530:000000000-LYBTV:1:1101:18439:5026 2:N:0:CTGGAGTA+AACCGAAC
ATATTTTGCCGTTGATAAACCAGCTAATCCTGAAAAAAAAATCAAAGCTAAAAACTACAATGCTAAGACCACGATGTGACTGCTATCAAAGTTAGATATATATGTAAATTATTCATCTGTCAAATCCTAGAATTATATCATACCTGCTCCAGCAATCACGACCTGTAATGGTTTAGTGGGTTGTTCACTGTTTCTGAAAAATGAAGATAGTTGTCCAGCTTCCAAAAAGTTTATTGTGTTTTCTAGTGGAG
+
?AABBFFFFFBBGGGGGGGGGGGHHGHHHGHHFHFFHGGGGHHHHFFEHGHFEHGHHHHHHHHHHHHHHHHHGGHEFFFHEGFHHHHGGFHGHHHHHHHGHHHGHHHHHGHHHHHHHHGGHFHHHHHHHHGGHHHHHFHHHHHHHHAGHGHHHHHHHHHGGDGGFHHGHHHFFHHHGGGCCFGGHHGHHFHFHHHGDGGHGHHGHFHHHHFGHHHCGFG0CG:CF0CEE9FFBFGFGGFFGF0FFFFGFGE
@M03495:530:000000000-LYBTV:1:1101:19385:5029 2:N:0:CTGGAGTA+AACCGAAC
ATATTTTGCCGTTGATAAACCAGGACTCAGGTTGGACCAAAGCTCACATGCTGACAGATCGGAAGAGCGTCGTGTAGGGAAAGAGTGTGTTCGGTTGTGTAGATCTCGGTGGGCGCCGGGTCATTATAAAAAAACAGTATGGGGATGTGAGGGGTGGGCAGCGTTCTGAGGAACTCAATGGCACGTCTACTGTGGGCTCAGACATATAGAGCGAGTCGATATGCGGTCTTGTAGGTCGTGTGTATATATGG
+
ABBBBFFFFFBBGGGGGGGGGGHGHHHHHHHHHHGHHHHHEHHHHHFGHHHHHHHEHHGHHGGGFHHHGGGE>FHHHHG?GHHEGBGBGEGGEGFEGGFF?D4444BBF/EE//>//>@//<?1F111==?D/@..0111100....<000..-:;--./..-....000.0/.0000000//0.9./.00090/../.9/00/:0000000----/-...-00.-;@.0:000000--..:.09090;00
@M03495:530:000000000-LYBTV:1:1101:18602:5078 2:N:0:CTGGAGTA+AACCGAAC
ATATTTTGCCGTTGATAAACCAGTCTCCAAAGCTCACATGCTGACAGATCGGAAGAGCGTCGTGTAGGGAAAGAGTGTGTTCGGTTGTGTAGATGTTGGTGGTCGCCTGTTCCCTACAAAAAAAAACACGCCAGCTCTAGTTTACAGCCTCTACGGCGAATGACAGAGATTGCGATCACCTGCTCACACCTCTCGCGCTACTCGGAATGTCAGTTGTCGTAGCACGGGTTCTAGATGCGACAAAGCTGCTC
+
AB?AA@FFFFBAEGCGFF5GGEHGHHBGHHFEHHHHGHHGHFHHHHHHHEHG2FEAAEEAAEEEFHHHGHHHFHFHHFFCBGEGF1E>114B44@BB411?E/3>>?//33443?B0?3?0/<///?/</////.>F>1111<111<1.0//00..---;-/;C00:;/B090.-.../;0/.:00009./.0/..-----/;.;...////;//9//...9.//----..//;///9-.-;-././////
@M03495:530:000000000-LYBTV:1:1101:24242:5112 2:N:0:CTGGAGTA+AACCGAAC
ATATTTTGCCGTTGATAAACCAGCTAATCCTGAAAAAAAAATCAAAGCTAAAAACTACAATGCTAAGACCACGATGTGACTGCTATCAAAGTTAGATATATATGTAAATTATTCATCTGTCAAATCCTAGAATTATATCATACCTGCTCCAGCAATCACGACCTGTAATGGTTTAGTGGGTTGTTCACTGTTTCTGAAAAATGAAGATAGTTGTCCAGCTTCCAAAAAGTTTATTGTGATTTCTAGTGGAG
+
AAABAFFFFFDAECGGGGGGCGGAGHHBGHHHHFEFFEEGGHGHHF5BGF5FGFEGFFHHHHHBGHHHBGHHGCHCGHHFGD3GGH3GHHGFFHHFGHHHHHHFFGHHFHFGFFFFHHGFHHGFDGFHHHHHHHHHHBGHFF32FGGHFHHHGFGGHGHG?CCG0<FDHHHFGGC?1=<GDCDDAGHBGFGHHBHHHDBGFCBDDC0<;:C0C;000;:C0;::0:.EABBF0FBCCC0;BF0F0F0;ACE
@M03495:530:000000000-LYBTV:1:1101:22334:5130 2:N:0:CTGGAGTA+AACCGAAC
ATATTTTGCCGTTGATAAACCACCCTCCCTGTGGTCGTTATCTTGCTCCTTCTGTCGTCAACGAATTTACTAATTCCAAAGCTCACATGCTGACAGATCGGAAGAGCGTCGTGTAGGGAAAGAGTGTGTTCGGTTGTGTAGATCTCGGTGGTCGCCGGGTCATTATAAAAAAAAGAAGGGGCGTTTGAGTATTAGGTGTCTCTTGGTAGTGAGATCCGTCTAATGAATGTACTTATATCGATATAAGAGCT
+
CCCCCFFFFFBAGGGGGGGGGGGGGDHGGHHHHGGH?EEFHHHHFHFHHHHHHHHHGGGHFHGGEHHHGHHHHHHHHHHHHHHHGGHHFHHGHHHGHHHHGGGGHHHCGGGEAGFEBFHHHHFFHHHHAGHDGED//C@222@22DG//?AE1/-.---<<.0000000=D--:.../..--;---.0.009000000000000009009:000000.....00000:0;900000900....-00009/0
@M03495:530:000000000-LYBTV:1:1101:9645:5171 2:N:0:CTGGAGTA+AACCGAAC
ATATTTTGCCGTTGATAAACCAGCTAATCCTGAAAAAAAAATCAAAGCTAAAAACTACAATGCTAAGACCACGATGTGACTGCTATCAAAGTTAGATATATATGTAAATTATTCATCTGTCAAATCCTAGAATTATATCATACCTGCTCCAGCAATCACGACCTGTAATGGTTTAGTGGGTTGTTCACTGTTTCTGAAAAATGAAGATAGTTGTCCAGCTTCCAAAAAGTTTATTGTGTTTTCTAGTGGAG
+
AAABAFFFFFCCGGGGGGGGGFHHHHHHHHHHHHHHHGGGGHHHHGBFHHGDHHGHHHHHHHHHHHHHHHHHGGHGGHHHHHHFHGHHHHHHHHHHHHHHHHHHHHHHGHHHHHHHHHHHHHGHHHHHHHFHHHHHHGHHHHFGHHHHHHHHHHGHHHHGGGGGHGG1GGH?FHHHHHHHDG?DHHHHHGGFHFHHHHFHHHGHHBCCBHHHECGGHHFGHHHHGGEE.BB0FFGGFFBCFFFGGGGFFBE
@M03495:530:000000000-LYBTV:1:1101:11047:5175 2:N:0:CTGGAGTA+AACCGAAC
ATATTTTGCCGTTGATAAACCAAAGCTCACATGCTGACAGATCGGAAGAGCGTCGTGTAGGGAAAGAGTGTGTTCGGTTGTGTAGATCTCGGGGGTAGCCGGATCATTAAAAAAAAAAAAAAACTCGGGAAGATGTATGTATTAATGAGCTCAACGAACACAAATTACAAAGTAAGTATAATATTATATTACACGACCTCACATAGTGACTTACTTGATCCTGTATGCTGAGTAAAAAAAAATACACTATG
+
BABBBFFFFFCCGGGGGGGGGGHHHHHGHGHHHHHHHHHHHGHHGGGGHHHGGGEAEGGHHGHHGHGGFGFGCCGF@FGEFGB@3444BBFF/////?B2/////02222>?GCC/@----;-.00:.--9.;000000009;9009C000090/...--/...9000000/00000990;00:9090000000.-:9.00.0000:;00000000:00;0000000900:.B00000----;00000/00
@M03495:530:000000000-LYBTV:1:1101:15764:5202 2:N:0:CTGGAGTA+AACCGAAC
ATATTTTGCCGTTGATAAACCAGCTAATCCTGAAAAAAAAATCAAAGCTAAAAACTACAATGCTAAGACCACGATGTGACTGCTATCAAAGTTAGATATATATGTAAATTATTCATCTGTCAAATCCTAGAATTATATCATACCTGCTCCAGCAATCACTCCTGGCAAACAACCTGCAGAAAAGCCAATCAAATATATTTTCACAAGAGATGGAATGTGAGGCAATAATAGAGTACAAAGGTTGAACCTGT
+
ABCCCFFFFFDDGGGGGGGGGGHHHHHHHHHHHHHHHGGGGGHHHHGHHHHHHHGHHHHHHHHHHHHHHHHHGGHGHGHHHHHHHHHHHHHHHHHHHHHHHHHHHHHHHHHHHHGHHHHHHHHHHHGHHHHHHHHHHHHHHHGGHHGHHHHHGHHHHGHHFHHHGFHHHHHHHGHEFHGFHHHGFHHGHHHGGFGFHHHHHHHHHGHHHHHHGEHHHGGHHHGGHHHCHHGFFFFFGGBB/:;:BFEEFF:
@M03495:530:000000000-LYBTV:1:1101:24873:5219 2:N:0:CTGGAGTA+AACCGAAC
ATATTTTGCCGTTGATAAACCAGCTAATCCTGAAAAAAAAATCAAAGCTAAAAACTACAATGCTAAGACCACGATGTGACTGCTATCAAAGTTAGATATATATGTAAATTATTCATCTGTCAAATCCTAGAATTATATCATACCTGCTCCAGCAATCACGACCTGTAATGGTTTAGTGGGTTGTTCACTGTTTCTGAAAAATGAAGATAGTTGTCCAGCTTCCAAAAAGTTTATTGTGTTTTCTAGTGGAG
+
3AAABBFDBFBBGGGGGGGGGGAEHFHBFHHHGB3BAEE?CGHHC35FGBAAFGEGHCGHFHGHGHHHGEFEFGHE?FFEGHF4BGEGFHHFHHHGHHHHHGHHHHFHHFHHFHHHHHHHGHHBGGFGHHFHGHHHFHGHGF?0FFGCGHBHBGFFG1@EADGDFHHHHHGF?FCFDGFF<F@DHHFGHHHHFHHG0=<D.CHH0C0;0GGEGH;C0CFC0;/0:<.EDBFGFGGFFC:CFF0CBFBFF0.
@M03495:530:000000000-LYBTV:1:1101:14667:5277 2:N:0:CTGGAGTA+AACCGAAC
ATATTTTGCCGTTGATAAACCACCCTCCCCAAAGCTCACATGCTGACAGATCGGAAGAGCGTCGTGTAGGGAAAGAGTGTGTTCGGTTGTGTAGATCTCGGTGGGCCCCGGATCATGAAAAAAAAAGATATGATATTCCACAGAGGGAACTCAGATCGAGATGCCCACGTACAAAGAATCATCAACCAACAGACGTTCTTCTGATAAGCAGATCAGTCGCCAGCAGTGGTAGACAAGTATGAGACTTGTGA
+
ABBCCFFFFFCCGGGGGGGGGGGGGHGGGGHGGHHHHHHHHHGHHHHHHHHHHGGGGHHHGGFGEGGHGHGHHHHHHHHHHFGHECFGGGGB4G444BFFF/?A/?//<>/<?<C222D>D0D@/A..111111111>1100.0<.<...0000000.....000;::-;/..00//;0000000/.....//.;../.000:0000000/:0000;0.-..-;/.09/:00000/.00000000;00;00
@M03495:530:000000000-LYBTV:1:1101:11994:5278 2:N:0:CTGGAGTA+AACCGAAC
ATATTTTGCCGTTGATAAACCAGCTAATCCTGAAAAAAAAATCAAAGCTAAAAACTACAATGCTAAGACCACGATGTGACTGCTATCAAAGTTAGATATATATGTAAATTATTCATCTGTCAAATCCTAGAATTATATCATACCTGCTCCAGCAATCACGACCTGTAATGGTTTAGTGGGTTGTTCACTGTTTCTGAAAAATGAAGATAGTTGTCCAGCTTCCAAAAAGTTTATTGTGTTTTCTAGTGGAG
+
ABABBFFBFFDAGGF5FFDGGGHHHCHHHGHHHHHHHGGGGHFHHHHBGGFHHGGHHHHHHHHFHHEHFHHHECGGFHHFHGEGHHFGHHHHFHHGGHHHHHHHHHGHHFHHHHHHHHHHHHHHHHFHFHGHHGEHHHGHHHGHHHEHHHHHFFCGHFHCACCGHHH1GHHGHHHHFGHEFGGGHHHHHHGHFHHHBFHBHHHBGHGHFFHHHGC0GFGHGHHHEEEFFGGFFGGGGGGGGGGGBBC9?B.
@M03495:530:000000000-LYBTV:1:1101:17118:5291 2:N:0:CTGGAGTA+AACCGAAC
ATATTTTGCCGTTGATAAACCACCCTCCCTGTGGTCGTTATCTTGCTCCTTCTGTCGTCAACGAATTTACTAATTCCAAAGCTCACATGCTGACAGATCGGAAGAGCGTCGTGTAGGGAAAGAGTGTGTTCGGTTGTGTAGAGCTCGGGGGGGGGCGGGTCATTAAAAAAAAAAAGAAAGGAGAAAGGAATGAATTGGGAGTCACGACAAATACGGTGTGTGTAGTGTAAGTGCAGAGAGAGTTGTTCTAA
+
@BBCCFFFFFCCGGGGGGGGGGGGGHHGGHHGHHHHGGGHHHHHHHHHHHHHHFHHGGGHGHGGGHHHHHHHHHHHFHHHHHHHHGHHEHHHHHHHHHHHGGGGHHHGGGGGGHHHHGFHHHGHHHHHHHHGGGGGGG22@22221??/@---9--9----./;/////99-9;-;../9:/...//./////;;///....///..---////..:...:..////://///////./9..;://.99//
@M03495:530:000000000-LYBTV:1:1101:11125:5300 2:N:0:CTGGAGTA+AACCGAAC
ATATTTTGCCGTTGATAAACCAGCTAATCCTGAAAAAAAAATCAAAGCTAAAAACTACAATGCTAAGACCACGATGTGACTGCTATCAAAGTTAGATATATATGTAAATTATTCATCTGTCAAATCCTAGAATTATATCATACCTGCTCCAGCAATCACGACCTGTAATGGTTTAGTGGGTTGTTCACTGTTTCTGAAAAATGAAGATAGTTGTCCAGCTTCCAAAAAGTTTATTGTGTTTTCTAGTGGAG
+
AA?ABFFFFFBBGGGGGGGGGGHHHHHHHHHHHHHHHGGGGHHHHHEHHFHHHHGHHHHHHHHHHHGHHHHHGGHGHHHHHFFFHHHHGHHHHGHHHHHHHGHHHHHHHHHHHHHHHHHHHHHHHHHHHHHHHHHHHHHHHHHHHHFHHHHGHHHHHGHGGGGGGHHHGHHHHHGGDGHHGGGGGGHHHHHHHHHHHHGHFHHHHHHHFHHHHHHHHHHHGGHHFHHGGFGGGGGGCF9CFGGGFGC0909
@M03495:530:000000000-LYBTV:1:1101:7685:5327 2:N:0:CTGGAGTA+AACCGAAC
ATATTTTGCCGTTGATAAACCAGGACTCAGGCTGGACCAAAGCTCACATGCTGACAGATCGGAAGAGCGTCGTGTAGGGAAAGAGTGTGTTCGGTTGTGTAGATCTCGGTGGGGGGCGGATCATTAAAAAAAAAAATAGTATAGTGAGCGGAGGAGCGGTACCCAGAAGTGGTATACTAATGCACTGGAGGTTGCAGGACTAGTGAATTGAGAGTGAGAGTAGGACCATCTCAACATGACGTAAGTAGTAA
+
BCBBCFFFFFCCGGGGGGGGGGHGHHHHHHGHHHGGHHHHHHHHHHHHHHHHHHHHHHHHHGGGGHHHGEGGEEHGGHGFHHFFFBFBFBFHFG?EFGG2B344DB4FF?FG///------:ABFB//B/@=CDA-;//:///////;/-;---...:-.../;/.;/////://:/;;///////;//..://.//...///////:9///.///9//;///;//..9//////;////.;...///9//
@M03495:530:000000000-LYBTV:1:1101:23821:5356 2:N:0:CTGGAGTA+AACCGAAC
ATATTTTGCCGTTGTTAAACCAGCTAATCCTGAAAACAAAATCAAAGCTAAAAACTACAATGCTAAGACCACGATGTGACTGCTATCAAAGTTAGATATATATGTAAATTATTCATCTGTCAAATCCTAGAATTATATCATACATGCTCCAGCAATCACGACCTGTAATGGTTTAGTGGGTTGTTCACTGTTTCTGAAAAATGAAGATAGTTGTCCAGCTTCCAAAAAGTTTATTGTGTTTTCTAGGGGAG
+
A>AA13DF1F>11A1AFD3B1GAGH11AAGHCGHD10000CFBFFHHGGBA11B/BFFAF11AGBGGBFEGG?/F/BABD2@>EGD02DG1F@FGFFFFFFFHHE2FGHBEBFFBG2DGHFH21B11BEFGF>FDGF22FDGH1BB11B11FF00B11B/A?/<01FGHBGG1@@1>>G/<<CFHHG11FGF1DF111>FHGHFHG1>GFG0D==00</0<0CF00.::GHFCF0GCGF/C/:CCB0;;.A
@M03495:530:000000000-LYBTV:1:1101:23696:5395 2:N:0:CTGGAGTA+AACCGAAC
ATATTTTGCCGTTGATAAACCAGCTAATCCTGAAAAAAAAATCAAAGCTAAAAACTACAATGCTAAGACCACGATGTGACTGCTATCAAAGTTAGATATATATGTAAATTATTCATCTGTCAAATCCTAGAATTATATCATACCTGCTCCAGCAATCACGACCTGTAATGGTTTAGTGGGTTGTTCACTGTTTCTGAAAAATGAAGATAGTTGTCCAGCTTCCAAAAAGTTTATTGTGTTTTCTAGTGGAG
+
AAAAAFFFFFBBGGGGGGFGGGHHHHHHHHHHFHHGHGGGGHHHHGFHHGGHHHGHGHHHHHHHHHHHHGGHGGHGHBGFFFCGFHBGHHHHGHHHHHHHGHHHHHHHHHHHHGHHEHHHHHFGHHHHGHHHHHHHHGHHGHFFFGHFDCHHHFGHHEHGDGFGHGHHFGHGGGHHGHHHGGCDGHGFHHHHFHHHGGHHHHHEHHCFBBGFGG00CHCHHBGHHGEGGGGGEFGGGGGGGGFFFGFGG0E
@M03495:530:000000000-LYBTV:1:1101:15072:5397 2:N:0:CTGGAGTA+AACCGAAC
ATATTTTGCCGTTGAAAACCAGCTAATCCTGAAAAAAAAATCAAAGCTAAAAACTACAATGCTAAGACCACGATGTGACTGCTATCAAAGTTAGATATATATGTAAATTATTCATCTGTCAAATCCTAGAATTATATCATACCTGCTCCAGCAATCACGACCTGTAATGGTTTAGTGGGTTGTTCACTGTTTCTGAAAAATGAAGATAGTTGTCCAGCTTCCAAAAAGTTTATTGTGTTTTCTAGTGGAGG
+
AAAABFFFFFCCGGGGGGGGGGHHHHHHHHHFHHHHGGGGHHHGHGEGHFHHHGHHHHHHHHHHHHHHHHHGGHGGHGHHHHHHHHHHHHFHHHHHGHHHHHHHGHHHHHHHHHHHHHHHHHHGHHHHHHHHHHHHHHHHHHFHHGHGHGHEHHHHGHGGCGGHHHHHHHHGHHFHHGGGGGGHHHHHHHHHHHHHHHHHHHHFHFHHGGHHG:<:/CFFFCGFFHGDFFGFGGGFGFFFGGGFGFFFGGG
@M03495:530:000000000-LYBTV:1:1101:11486:5409 2:N:0:CTGGAGTA+AACCGAAC
ATATTTTGCCGTTGATAAACCAGCTAATCCTGAAAAAAAAATCAAAGCTAAAAACTACAATGCTAAGACCACGATGTGACTGCTATCAAAGTTAGATATATATGTAAATTATTCATCTGTCAAATCCTAGAATTATATCATACCTGCTCCAGCAATCACGACCTGATAATGGTTTAGTGGGTTGTTCACTGTTTCTGAAAAATGAAGATAGTTGTCCAGCTTCCAAAAAGTTTATTGTGTTTTCTAGTGGA
+
AA3AAFFFFFBAEFFGGGGGGGHHHHHHHHHHFHHHHGGGGHGHHHHHHHFEDBFHHHHHGHFHGHHEHGHHGGHAGHGHHGFHHG3GHHGFHHHHHHHHHHHHHHHHGHHHHGHHFFBGEFHHHFHGHFFHHHHHHFHHHHGGFHGHEHHFHGFHHHHGABCGGBGHHHHGHHHGHFFFECFGCHGFHHHHFHGHHGDHG.GGH0CCHHGHHHHECBCFGGFHHFCA9AF0;BFB0;;9BF/FFFFBB?0
@M03495:530:000000000-LYBTV:1:1101:16347:5410 2:N:0:CTGGAGTA+AACCGAAC
ATATTTTGCCGTTGATAAACCAGTCAGGAGTCCAAAGCTCACATGCTGACAGATCGGAAGAGCGTCGTGTAGGGAAAGAGTGTGTTCGGTTGTGTAGATCTCGGTGGTCGCCGGATCATTAAAAAAAAAAAAAGTAGCGAGGAAGCTGGAAGGTGCTGATGTCACTAACACTAAGGTCTTAATCCACAAGATTGCGCGCTAGTAGTGTACTGGCGCAGTCATTGCGACGATGTATGGCTCGATGATACTCT
+
BBBCCFFFFFCCGGGGGGGGGGHHHHHHGGHHHHHHGHHHHHHHHHHHHHHHHHHHGCGGHHHGGGGGGHHHHGHHHHGGHHGHFGHGGGGGFGB4344BF4?F/E/?3//<<////03D222F>DCC?@@--.011=-----/..0</.0/90000:1011111::00000/00/<11111111000../0100.-----.0111/111110<-.9-<0011<1.----9..1<1:./0--/1111110<
@M03495:530:000000000-LYBTV:1:1101:22672:5411 2:N:0:CTGGAGTA+AACCGAAC
ATATTTTGCCGTTGATAAACCAGGACTCAGGCTGGACCAAAGCTCACATGCTGACAGATCGGAAGAGCGTCGTGTAGGGAAAGAGTGTGTTCGGTTGTGTAGATCTCGGTGGTCGCCGGATCATTAAAAAAAAAAAGTGGAAAGATGGCGGGGGAGGTCTAGGCGAGAGTCATAGGTGGGACGGTGGGAGGATGTGGGAGAGGTGGTGAGGCTCGAGATAGCTCAGTGAGACATTAGTGCGGTGCATGTAG
+
BCBCCFFFFFCBGGGGGGGGGGHGHGHHHHHHHHGHHHHHHHHHHHHHHHHHHGHHHHHHHGGGGHHGGGGE>FHHHGGGHHHGHGHEGGBGEGGGGGG2B3?44FFCF/EEE3>//>///<=2@D22>D/@----.0<0000./:00/:-----;-./0000/--:--0000;0000.-..--..9-..-./0000;9....0..;.09....--...000000;;00000/9900000--.--00000:
@M03495:530:000000000-LYBTV:1:1101:14454:5412 2:N:0:CTGGAGTA+AACCGAAC
ATATTTTGCCGTTGATAAACCAGCTAATCCTGAAAAAAAAATCAAAGCTAAAAACTACAATGCTAAGACCACGATGTGACTGCTATCAAAGTTAGATATATATGTAAATTATTCATCTGTCAAATCCTAGAATTATATCATACCTGCTCCAGCAATCACGACCTGTAATGGTTTAGTGGGTTGTTCACTGTTTCTGAAAAATGAAGATAGTTGTCCAGCTTCCAAAAAGTTTATTGTGTTTTCTAGTGGAG
+
AB@AA5@FFF@>EEEGFGDFGGHHCGHHHFFHB3EFHG?E?FCGHFFFFHD5FGFHFHHFHFFHHFFHHHHHDEHFE4FFHHFBHGHFHHHHHHGGHGHFFFHHFGGHHHHHHHFHHHHHHHHHHHGHGHGHHHEHHGHFHHHFHHGHHHFHHC0GHHHCD?DD<FHFGFHFFFH1>GGEDGCGHHHGHGHHHHHHHHFGAGFD0C0;GFBCGC0;0GGHEGCCC0:.A9;BBBF9;B9CBFFFFGFB.9E
@M03495:530:000000000-LYBTV:1:1101:10641:5418 2:N:0:CTGGAGTA+AACCGAAC
ATATTTTGCCGTTGATAAACCAAAGCTCACATGCTGACAGATCGGAAGAGCGTCGTGTAGGGAAAGAGTGTGTTCGGTTGTGTAGATCTCGGTGGTCGCCGTATCATTAAAAAAAAAAAAAGATGTATGCGAATCTGAGTGGTGATGGTTAGAAAAGACATTAAGATAGCATCTTGTGATAGATACGTGAAAATATCGAACTGACTGACTTGTTAGGATAGTAGCTATGTTCTTATGACATCTGCGCTGTA
+
BCCCCFFFFFCBGGGGGGGGGGHHHHGHHHHHCFHHHHHHHHHHGGG2GGHGGGGFGHHGHGHHHHGHHHHEBFGGGGGGGGFDE444BDGF1>?13//??//BFHFF4DBFGGG?/<//-..11<111=..--.0000=0.<<0000000.000//.//0000<0<0000000:00000<00000.</..0000:0../.900000000000000/00000000000000:00000000000:0----90
@M03495:530:000000000-LYBTV:1:1101:10382:5450 2:N:0:CTGGAGTA+AACCGAAC
ATATTTTGCCGTTGATAAACCAGCTAATCCTGAAAAAAAAATCAAAGCTAAAAACTACAATGCTAAGACCACGATGTGACTGCTATCAAAGTTAGATATATATGTAAATTATTCATCTGTCAAATCCTAGAATTATATCATACCTGCTCCAGCAATCACGACCTGTAATGGTTTAGTGGGTTGTTCACTGTTTCTGAAAAATGAAGATAGTTGTCCAGCTTCCAAAAAGTTTATTGTGTTTTCTAGTGGAG
+
@ABCBFFFFFCBGGGGGGGGGGHHHHHHHHHHHHHHHGGGGHHHHHGGHHHHHHFHHGHHHHHHHFHHHFGHGGHGHHHHHHGHHHHHHFHHHHHHHHHHHHHHHHHHHHHHHHHHHHHHHHGGHHHHHHBHHHHHFFHHHHHHGHHEHHHHHHGHHHHGGCGGHGHFHHH?GHHHFFHHGGGGHHHHHHFHHHHHGGBG.CGHHHHGHHCHHHHHHHBGFHGGFG...0CFGGGGGGBFFGEGGGGGFFE
@M03495:530:000000000-LYBTV:1:1101:12585:5454 2:N:0:CTGGAGTA+AACCGAAC
ATATTTTGCCGTTGATAAACCACCCTCCCTGTGCGTTATCTGCTCCTTCTGTCGTCAACGAATTTACTAATTCCAAAGCTCACATGCTGACAGATCGGAAGAGCGTCGTGTAGGGAAAGAGTGTGTTCGGTTGTGTAGATCTCGGTGGTGGCCGTGTCATGATAAAAAAAAAGCGTAAGGAGGTGGGTTGTGGCGATATGGTTTCGTAGCAGTGAGTAGTGTGTGTAGTTACACTGTTGTTGATGTAGTAG
+
BCCBCFFFFFCCGGGGGGGGGGGGGHHGGHHHHHGGGGHHHHHHHHHHHHHHHGGGHGHGGGHHHHHHHHHHHHHHHGHHHHHHHHHHHHHHHGHHHGGGGGHHGGGGGGHHHHGBGHHHGGGGHBGGGCGDGGG=2>222220?/AD//<00>-->F1=111=1=F1@E-:...<...0<9<<..9.9-....<--.90<00.0../..000000:0<::FB.<.000<000000:00/..:0000000<
@M03495:530:000000000-LYBTV:1:1101:23976:5478 2:N:0:CTGGAGTA+AACCGAAC
ATATTTTGCCGTTGATAAACCAGCTAATCCTGAAAAAAAAATCAAAGCTAAAAACTACAATGCTAAGACCACGATGTGACTGCTATCAAAGTTAGATATATATGTAAATTATTCATCTGTCAAATCCTAGAATTATATCATACCTGCTCCAGCAATCACGACCTGTTAATGGTTTAGTGGGTTGTTCACTGTTTCTGAAAAATGAAGATAGTTGTCCAGCTTCCAAAAAGTTTATTGTGTTTTCTAGTGGG
+
>A3ABFFFFFBBGGGGGGGGGGCHCGFGHH54E3FAAEEEEHH3CH5FHBBGGB1AGBFH5FFDG53FEGFEDEHGHBGFFFFHHHFEGEG4FGB@FGFGEHFHFHHGHHFHFHHHHGFGGGHFFHEFHEFHHGHFD4FHFGHFGBFFFFFFFFFHH1</BDCEHGD<1FHH?<FFFF1GEDE@DGHFFHHGDDFHF0D00CGHHF0;GF0CGC0:CFH/GCGHBB0;.90;;BF0B99BBCF090FFFF.
@M03495:530:000000000-LYBTV:1:1101:21421:5509 2:N:0:CTGGAGTA+AACCGAAC
ATATTTTGCCGTTGATAAACCAGTCAGGAGTCCAAAGCTCACATGCTGACAGATCGGAAGAGCGTCGTGTAGGGAAAGAGTGTGTTCGGTTGTGTAGAGCTCGGGGGGCGCCGGATCATTAAAAAAAAAAATTGTAGGGTGCGGACGAGTTCTGGGTCGTGTCTGTAAGACGTCGGTGTGTCGAATCTGTATTCAGTTGGTCGATGATGACATGTACATATGTGGGTGTCAATACATGACTATCGTGCGCT
+
ABBCCFFFFFCCGGGGGGGGGGHHHHHHGGHHHHHHHHHHHHHHGHHGGHHHFHHHGGGGFHHGEGGGGEHGHGHHHHFHHHHHHGFGGGGGEEFDF434B3/>///--:-----.-90:090;FFFDF;;.000000./..-----9-.90000//:-;../0;000090.:9--;....0...0.00;000;00000090--;00000;00:00000000900..9-000;009::0000;0./..---
@M03495:530:000000000-LYBTV:1:1101:13506:5523 2:N:0:CTGGAGTA+AACCGAAC
ATATTTTGCCGTTGATAAACCAGCTAATCCTGAAAAAAAAATCAAAGCTAAAAACTACAATGCTAAGACCACGATGTGACTGCTATCAAAGTTAGATATATATGTAAAATATTCATCTGTCAAATCCTAGAATTATATCATACCTGCTCCAGCAATCACGACCTGTAATGGTTTAGTGGGTTGTTCACTGTTTCTGAAAAATGAAGATAGTTGTCCAGCTTCCAAAAAGTTTATTGTGTTTTCTAGTGGAG
+
>AABBFFFFFBBGEGGGGGGGGHHHHHHHHHHHHHHHGGGGHHHHHHHHHHHHHGHHHGHHHHHGHHHHHHHGGHGHHHHHHHHHGHHHHHHHHHHHHHHHHHHHHHGHHHHHHHHHHHHHHHHHHHHHGHHHHHHHHHHHHHHHHFHHGHHHHHHHGHGGGGGHHHHHHGGFHGGDGFEDFCFHHGHHHHHHHHHHFHBHHHFHHHHFHHHHFHGHGHGFHFFGF.EECFGGGGGFGBFGFGFFB;BACE
@M03495:530:000000000-LYBTV:1:1101:21792:5534 2:N:0:CTGGAGTA+AACCGAAC
ATATTTTGCCGTTGATAAACCAGGGACTCAGGCTGGACCAAAGCTCACATGCTGACAGATCGGAAGAGCGTCGTGTAGGGAAAGAGTGTGTTCGGTTGTGTAGGAGTCTGGGGGCGCCAATGGCTGTATTAAATTAAATGCGGTGCACTTTATGCGGCCTCTTCCTACAGGTAGATTTGACCTTAATTTTGGTCTTCGGGAACGCAATCTCATCCATCTAAATAGGGTGGAAATTACTCGGCATGAGGGTG
+
AAAA13DDFF1>A11FGBEEG0F00AFGGFBFBAG00F00A/00BG1AE2F1GGFHHHBE1/E/AE00FEA?/EEG0@FF00>00>1BFFHH2///?EEG021110B0BFCBE///<///11100/<1111>1>11111<1.-.<-<00<<0D<0.:--..:;0G000/0/00000;0;09;0000000;0-.00009.C--;;----//9//////9;//9/9//-9---/;/;99//--:-9-/99--9
@M03495:530:000000000-LYBTV:1:1101:9785:5539 2:N:0:CTGGAGTA+AACCGAAC
ATATTTTGCCGTTGATAAACCACCCTCCCTGTGGTCGTTATCTTGCTCCTTCTGTCGTCACGAATTTACTAATTCCAAAGAAGGAGTATGTTGTTTTTGGAATTTAAGGTAATTGTTGGCTCTAGCTGCCATAGCAATGTCACAACCACTTCTTGCCCTCCAAAGCTCACATGCTGACAGATCGGAAGAGCGTCGTGTAGGGAAAGAGTGTGTTCGGTTGTGTAGGTCGCGGGGGGGTGCGGATTATTAAA
+
BCCCCFFFFFECGGGGGGGGGGGGGHHGGHHHHHHHGGGHHHGHGHHHHHHHHHHHGGGHGGGGHHHHHHHHHHHHHFHHHEFHGGHFHHHHHHHHHGGGGHHHHHHFHHHHHHHHHHHHHHHHHHHHHHHHHHHHEHGHGHHHHGGGGHHHHHHFHFHHGHHGHHHHHHHHHHHHGHHFCGHGG<FEHHHGEGGGGGGHFG/GGHBHGGHHCFFGG.DFGGFFB01:--<--------.----901:111
@M03495:530:000000000-LYBTV:1:1101:18722:5552 2:N:0:CTGGAGTA+AACCGAAC
ATATTTTGCCGTTGATAAACCACCCTCCCTGTGGTCGTTATCTTGCTCCTTCTGTCGTCAACGAATTTACTAATTCCAAAGCTCACATGCTGACAGATCGGAAGAGCGTCGTGTAGGGAAAGAGTGTGATCGGTTGTGGGGATGTCGGTTGACGGCGATTCATGGAAAGAAAACGCATACCCTTTGGATGGTCCCGATTCAACAATTGGAGTTCTGTGCGGTCGAGGGTGGTGTAGGGAAGGAGTGTGTGG
+
A1AAADFDD1>A1ECEGAFGGGFG?G0EFCFGFF0FAAEGHDHHB1GABEGFH1BDFG/AED/F/BFGHHHHFFHHFHFHHEHHHHHGGHHHHFDF0F1E///E0>G/EE@/>/<>1/00/<BFGHHF12>/<//<C///////??//</-01.-----.<0000000./::C/:--..0/99/00/;0/.900.;.9.09000.=/9/99////////->9-9-9----9:--///-9-------//9-9
@M03495:530:000000000-LYBTV:1:1101:6271:5559 2:N:0:CTGGAGTA+AACCGAAC
ATATTTTGCCGTTGATAAACCAGCTAATCCTGAAAAAAAAATCAAAGCTAAAAACTACAATGCTAAGACCACGATGTGACTGCTATCAAAGTTAGATATATATGTAAATTATTCATCTGTCAAATCCTAGAATTATATCATACCTGCTCCAGCAATCACGACCTGTAATGGTTTAGTGGGTTGTTCACTGTTTCTGAAAAATGAAGATAGTTGTCCAGCTTCCAAAAAGTTTATTGTGTTTTCTAGTGGAG
+
AAABBFFFFFBAGGGGGGFGGGHHHHHHHGHHGHHHHGGFGHHHHHHHHHGEGHFHHHHHHEHHHHHHGFGFGGHGFHHGHHFEGFHHHHHFHGFGHHHHHHHHHHFHHFHHHHHHHHHHHHHGGHGHHHHGHGHHHHFHHHGHHHFFHHHFHHFHHFHGGCCEHDHFHHGGGHHEGHFHGGGEHEHHHHHGFGHHHHGGGGHGGGCGGFHEHHGHFHGGHHGH0CGE.FFGGGGGB;FFFFBFF0999CE
@M03495:530:000000000-LYBTV:1:1101:22497:5566 2:N:0:CTGGAGTA+AACCGAAC
ATATTTTGCCGTTGATAAACCAGCTAATCCTGAAAAAAAAATCAAAGCTAAAAACTACAATGCTAAGACCACGATGTGACTGCTATCAAAGTTAGATATATATGTAAATTATTCATCTGTCAAATCCTAGAATTATATCATACCTGCTCCAGCAATCACGACCTGTAATGGTTTAGTGGGTTGTTCACTGTTTCTGAAAAATGAAGATAGTTGTCCAGCTTCCAAAAAGTTTATTGTGTTTTCTAGTGGAG
+
>AABBFFFFFCAGGGGGGGGGGHHHHHHHHHFHFGFHEGGGHGHHH5EHFHHHGGHHHHHHHHGHHFFHGHHFGHECFGHHHFFHGFHHHHHHHFHHHGGHHHFHHHHHHHHHHGHHGHHHHHEHHCGHHFHHHHHGFFGHHHFFHACHCCGFGFGEGHGGGGGHDGGHEHGFGHFGFGHGGGGHHHGDHHHGHFDBDGHECHFGHHHHFHGHHH0GFE0C::0;0;CE0BFFGG0;9FFFBBFF0;9F0A
@M03495:530:000000000-LYBTV:1:1101:23352:5572 2:N:0:CTGGAGTA+AACCGAAC
ATATTTTGCCGTTGATAAACCAGCTAATCCTGAAAAAAAAATCAAAGCTAAAAACTACAATGCTAAGACCACGATGTGACTGCTATCAAAGTTAGATATATATGTAAATTATTCATCTGTCAAATCCTAGAATTATATCATACCTGCTCCAGCAATCACGACCTGTAATGGTTTAGTGGGTTGTTCACTGTTTCTGAAAAATGAAGATAGTTGTCCAGCTTCCAAAAAGTTTATTGTGTTTTCTAGTGGAG
+
3AABABDFFFBA??EGGGGGGGHGGGHHHHHFFHFDGGGGGHFHHHFFHHHEFHDHGFHGHHGGHHHHFBHHGGHAGDHHHF3GHHBHHGFFGHHHHHHHFHHEDGHHHFHHHFHHHHHGHHFGHHHFHHHHHEHHHFGFHHG2BFCCFCGF2GGHHHHCFCCGF<FHHFH<GGH11=CEEC?ECFGFHHHGGHHHBGGHGFBDGH00GB;CGBG0;C;:GHGGCC.9ABB00FBFFFF/CBB90;009FE
@M03495:530:000000000-LYBTV:1:1101:7558:5573 2:N:0:CTGGAGTA+AACCGAAC
ATATTTTGCCGTTGATAAACCAGCTAATCCTGAAAAAAAAATCAAAGCTAAACACTACAATGCTAAGACCACGATGTGACTGCTATCAAAGTTAGATATATATGTAAATTATTCATCTGTCAAATCCTAGAATTATATCATACCTGCTCCAGCAATCACGACCTGTAATGGTTTAGTGGGTTGTTCACTGTTTCTGAAAAATGAAGATAGTTGTCCAGCTTCCAAAAAGTTTATTGTGTTTTCTAGTGGAG
+
ABAAAFFFBFDBGGGGGG5FGGDHHFHHHHGGHHFGHCEEGCFHFFHFHHHH3ABAFFHHHFHHHHHHGHGHGGHGFDFGGG3GGHEHHHFGHGGFGHHGHFHH@GFFHGHHGHFHFHHHGHDFGGHHHGFHHEHHHHGHHGH0FGHHHGHHHHHHHHHDDDCDHGGHHFG<10CG?GFEAFGGHGHFHFHHGHHGHG0=GHHHHF0;CHF0C:C0FHBFH0:CBCGCABFFGGEFGGEBB/BB0FFF?GE
@M03495:530:000000000-LYBTV:1:1101:19803:5575 2:N:0:CTGGAGTA+AACCGAAC
ATATTTTGCCGTTGATAAACCAGCTAATCCTGAAAAAAAAATCAAAGCTAAAAACTACAATGCTAAGACCACGATGTGACTGCTATCAAAGTTAGATATATATGTAAATTATTCATCTGTCAAATCCTAGAATTATATCATACCTGCTCCAGCAATCACGACCTGTAATGGTTTAGTGGGTTGTTCACTGTTTCTGAAAAATGAAGATAGTTGTCCAGCTTCCAAAAAGTTTATTGTGTTTTCTAGTGGAG
+
BAABBFFFFFBBGGGGGGCGGGHHHGHHHHHHHHHHHGGGGFHFHHGFHGHHGHGHHGHHHHHHHHHHGHHHGGHGHHHGHFHDDFGBHGBEHHFHHGHHHHHGDHHHHHHHHHHHHHHHHGHHHGHHHGHHGHHHHHHHHGGEHHHHHGHHBFHHFHHG</CDHHHFFHH<GHHD<=C.>F@EFF1DGHDHHGHHBDDDGGF0=GGGHHHHBGC:GFFF0CG0FHGEDFFF0CBCFF9BFGGE0CF0C0;
@M03495:530:000000000-LYBTV:1:1101:18843:5590 2:N:0:CTGGAGTA+AACCGAAC
ATATTTTGCCGTTGATAAACCAGGACTCAGGCTGGACCAAAGCTCACATGCTGACAGATCGGAAGAGCGTCGTGTAGGGAAAGAGTGTGTTCGGTTGTGTAGATCTCGGCGGTCGCCGTATCATTTAAAAAAAAAATTGACCTTGCGTCTGCTCGCGCCCTTCTCCTCAGTGTAAATCGCTCTCCTTCATCTACCACACGACCGCCTCCGACACTCTGTCTTCCACTGTCCACCCACTGCTCACACTCTCC
+
ABBCBFFFFFDCGGGGGGGGGGHGHHHHGHHHHHGHHHHHHHHHHHHHHHHGHHHHHHHHHGGGGHGHGEGGEFHHHHGHHFHHHGGGHHHGFGCFFGGFBG44?44B////////////??11@?1?1D1@----.000000000-:-..090.------//0009900000000;:...9.;/900900:000;0..--9-;-9..;.---:0:00000000000000900:..:.00000090/900/
@M03495:530:000000000-LYBTV:1:1101:23723:5592 2:N:0:CTGGAGTA+AACCGAAC
ATATTTTGCCGTTGATAAACCACCCTCTTGCCCTCCAAAGCTCACATGCTGACAGATCGGAAGAGCGTCGTGTAGGGAAAGAGTGTGTTCGGTTGTGTAGGTCTCGGTGGTGGGCGGGTCATTTAAAAAAAAAAGCTGTGTTAGACCGTCGACTTCTCTTATTGTGTGCTTCACACTATTACCTCATGCTGCTCGCCTGCACTGGTTACCACTCTCGTTGTTTGCTGTTGCCTCCGTGACTACTACGGAAG
+
AABBBFFFFFDBGGGFGFGFGCGCGGHHHHHHHHHGHGGHHGHGHHHHHGHHGGHGGFHGEGGEHHGEGGGGBGGHG3FGHGH4FGG1BFEG1EEEEFF33?4443?/?///?//<//>/0F11=111<<@@--..:00/;/0000:-.;-9-..900;00000;0/.00009;////;;/B/////:/;////;--.A..///.;///99/:///....9.;//9////////......//9///..;..
@M03495:530:000000000-LYBTV:1:1101:21120:5594 2:N:0:CTGGAGTA+AACCGAAC
ATATTTTGCCGTTGATAAACCAGCTAATCCTGAAAAAAAAATCAAAGCTAAAAACTACAATGCTAAGACCACGATGTGACTGCTATCAAAGTTAGATATATATGTAAATTATTCATCTGTCAAATCCTAGAATTATATCATACCTGCTCCAGCAATCACGACCTGTAATGGTTTAGTGGGTTGTTCACTGTTTCTGAAAAATGAAGATAGTTGTCCAGCTTCCAAAAAGTTTATTGTGTTTTCTAGTGGAG
+
AAABAFFFFFBBGFFFGFGGGGCHHHHHHHGGFFGHGEFGGHHHHEEGGFFHFHGFHHHGHHHHHHGHHGHHGGHEHHHHGHGHEHEHEGGHHHFHHEGFHHHHBFHHHGHGFHGHHFGHGHHHHHHHGHHHHHGHHFHHHHFFHHHHHHHGHHFHHFHDDCFAGGHGGHG?GGHEGGHECC-EHHHHHGHFHFHFHF0DCFD0DCGGHGHHEGCCBGCGHBGBBGE.;BFBFGF0BFBFBFBFFGFG?0.
@M03495:530:000000000-LYBTV:1:1101:23267:5606 2:N:0:CTGGAGTA+AACCGAAC
ATATTTTGCCGTTGATAAACCAGCTAATCCTGAAAAAAAAATCAAAGCTAAAAACTACAATGCTAAGACCACGATGTGACTGCTATCAAAGTTAGATATATATGTAAATTATTCATCTGTCAAATCCTAGAATTATATCATACCTGCTCCAGCAATCACGACCTGTAATGGTTTAGTGGGTTGTTCACTGTTTCTGAAAAATGAAGATAGTTGTCCAGCTTCCAAAAAGTTTATTGTGTTTTCTAGTGGAG
+
AABBAFDFFFBBGGGGGGGGGFFHGHHHHHHHHHHHFGGGGGGHEHFHHHFHHFGGHGGG5GEGHGHHGFGFGGHGGHHHGHEGHHHHHEFGFHHHHHFHGGGHHHF4EHHGHHHHHHGHHHGHHHFFGHHEGHHHHHGGGHH2GHGHGHHHFHHHHHHCDGGDFHHFGHHGFFGGHHHGAGGDGDFHFHFHHFHHHBHBFGHEHGCGHHHHG0;<GBCCGFHFE0;..9CFFFF00CBFFFGGEBCF?0.
@M03495:530:000000000-LYBTV:1:1101:25091:5625 2:N:0:CTGGAGTA+AACCGAAC
ATATTTTGCCGTTGATAAACCACCCTCCCTGTGGTCGTTATCTTGCTCCTTCTGTCGTCAACGAATTACTAATTCCAAAGCTCACATGCTGACAGATCGGAAGAGCGTCGTGTAGGGAAAGAGTGTGTTCGGTTGTGTAGATCGCGGTGGGGGGGGTGTCAGTTAACAAAAAGAGAAGGCAGCAGCGTGTTCTCTTTGCTCGTGTCAGTGTGCTGGCGAGCGCGTCCTTGAGCACTTCCGGTTGGAGAGAC
+
BBBCCFFFFFCBGGGGGGGGGGGGGHG?FFHHHHHHGFGHGHHHHFHGFHHHHHHGGGFHGGGGGHHHHHHHGHHHHHGHFHHHGGHHHHHDFHHBFEGF?CEGGGGFGG>E?FGHGBFHGEGH?BGBCHDFFGGDD22@22>//<</>C->@-----9/;9;//////:.:.:////......./-....//////;//99-.://9//;/////.----------.:9/B//9///:.-:.9;/9/../
@M03495:530:000000000-LYBTV:1:1101:15392:5666 2:N:0:CTGGAGTA+AACCGAAC
ATATTTTGCCGTTGATAAACCAGCTAATCCTGAAAAAAAAATCAAAGCTAAAAACTACAATGCTAAGACCACGATGTGACTGCTATCAAAGTTAGATATATATGTAAATTATTCATCTGTCAAATCCTAGAATTATATCATACCTGCTCCAGCAATCACGACCTGTAATGGTTTAGTGGGTTGTTCACTGTTTCTGAAAAATGAAGATAGTTGTCCAGCTTCCAAAAAGTTTATTGTGTTTTCTAGTGGAG
+
CCCCCFFFFFCCGGGGFGGGGGGGHHHHCHHHHHHHHGGGGHFHHHHHHGFGHHGHHHHHHHHHHHHGHHHHEGHGGDGHGE3GHFFFHGHHHHHFHHHHHHHHFHHHHFHHHHHHHHHHHHBHHHFHHHGHGHHHHHHHHHGFGHFCFHGGGHFGHFGDGCGDFGHHGHFFGFHGFHHHGFCDEGDFGF=GHEHFFGHHHHHHBBCCGFHHHGCFHHBHGGFF00.:ABFBBFGBFFFF/FFG0BFF?0.
@M03495:530:000000000-LYBTV:1:1101:20708:5678 2:N:0:CTGGAGTA+AACCGAAC
ATATTTTGCCGTTGATAAACCAGAACCATCCAAAGCTCACATGCTGACAGATCGGAAGAGCGTCGTGTAGGGAAAGAGTGTGTTCGGTTGTGTAGATCTCGGTGGTCGGCGGGGCATCAAAAAAAAAAAAGAATAGGGTGGCGGGTTAATGACAACGTGAGAGAGGACGGGACTAGAAAGCTGCAAGTTTGCGGACTGACAACACAGGCAGAGGATTGAGCGTCGATAGAGTCATGTACAGCAATGAATGG
+
3AABBFBFFFBBFGGFGGGGGGAGHFHHHGHHHHHHGHHHHHHHGHEHFHGHHHGCFGHHHGFGGEGGHHGGGFHHHHDGGHBFGGGGFGEE243BB@4BB//?//3<//>//-<-001<<0.<<D-:--...0900./.-.-9--..///////.-....9:..9..---.9.//////://////:9///----9.////.......:;....//.///;;.--...///////9;/9//..9////9/
@M03495:530:000000000-LYBTV:1:1101:10212:5694 2:N:0:CTGGAGTA+AACCGAAC
ATATTTTGCCGTTGATAAACCAGCTAATCCTGAAAAAAAAATCAAAGCTAAAAACTACAATGCTAAGACCACGATGTGACTGCTATCAAAGTTAGATATATATGTAAATTATTCATCTGTCAAATCCTAGAATTATATCATACCTGCTCCAGCAATCACGACCTGTAATGGTTTAGTGGGTTGTTCACTGTTTCTGAAAAATGAAGATAGTTGTCCAGCTTCCAAAAAGTTTATTGTGTTTTCTAGTGGAG
+
?AABBFFFFFBAGG4GGGGGGCHHHFHHGHGFDFGHHGGGGHGHGHEFHFHHHHGHHGFHGHGGFHHFHFHHGGHEGHHFFBBFHFCHHFFHHHHHFHHGHHHHHHHGHFFHHHHHHHHHHHHHHHFHHHGFGHHHG4FHHHB0FGFGHHHHGHFHHHHGGGGGCFGFHHGFFGBHGDGECFGGHHHHHHGHFGHHEHFHGGHGGHFEHHHHBCCGHHBGHFFFFCCAAFGFFFFFFFF/:B0BFGGG.;E
@M03495:530:000000000-LYBTV:1:1101:11391:5696 2:N:0:CTGGAGTA+AACCGAAC
ATATTTTGCCGTTGATAAACCAGCTAATCCTGAAAAAAAAATCAAAGCTAAAAACTACAATGCTAAGACCACGATGTGACTGCTATCAAAGTTAGATATATATGTAAATTATTCATCTGTCAAATCCTAGAATTATATCATACCTGCTCCAGCAATCACGACCTGTAATGGTTTAGTGGGTTGTTCACTGTTTCTGAAAAATGAAGATAGTTGTCCAGCTTCCAAAAAGTTTATTGTGTTTTCTAGTGGAG
+
ABACCFFFFFBBGGGGGGGGGGHHHHHGHHHHHHHHHGGGGHHHHHHFHHHHHHGHHHGHHHHHHGHHHHFHGGHGHHHFHHHHHHGHHHGHHHHGHHHHHHHHGHHHHHGHHHHHHHHHHHHGHHFHGGHHHHHGGGGHHHHFGHHGHGHHGHHHHHHGGCDGHHGGFGGGHHHE>DFEEFGGHHHHGFHHHHHGFGHHHHGHGB;CHFHGHGFCCGFFHHGHHHE?DFFFFFBBFGBFGGFGGGFBAB.
@M03495:530:000000000-LYBTV:1:1101:14789:5705 2:N:0:CTGGAGTA+AACCGAAC
ATATTTTGCCGTTGATAAACCAGCTAATCCTGAAAAAAAAATCAAAGCTAAAAACTACAATGCTAAGACCACGATGTGACTGCTATCAAAGTTAGATATATATGTAAATTATTCATCTGTCAAATCCTAGAATTATATCATACCTGCTCCAGCAATCACGACCTGTAATGGTTTAGTGGGTTGTTCACTGTTTCTGAAAAATGAAGATAGTTGTCCAGCTTCCAAAAAGTTTATTGTGTTTTCTAGTGGAG
+
3>AABFFFFFBBGGGGGGGGGCHGFFFHHHHHHHHHHGGGGGHHHEFHHHHHHGGFHHHHHHHHHFCGHHHGGGHGC4GBGHFGHHHHHHGHHHEHHHHEHGHHHGHHHHHHGHHHHHHHHHHHHHHEFHHHHHHHHHHHHHHHHHAGHHFHHHHHHGHGGGDGFHHHHHHHHFHBFGEEEGGGHHHFHHHHGHHHFFHHFGF0DCGHHHHGHFFEFFGGFGGFFBGEDFGGGGFFFBFGFFFB00BFFFF
@M03495:530:000000000-LYBTV:1:1101:8671:5712 2:N:0:CTGGAGTA+AACCGAAC
ATATTTTGCCGTTGATAAACCAGCTAATCCTGAAAAAAAAATCAAAGCTAAAAACTACAATGCTAAGACCACGATGTGACTGCTATCAAAGTTAGATATATATGTAAATTATTCATCTGTCAAATCCTAGAATTATATCATACCTGCTCCAGCAATCACGACCTGTAATGGTTTAGTGGGTTGTTCACTGTTTCTGAAAAATGAAGATAGTTGTCCAGCTTCCAAAAAGTTTATTGTGTTTTCTAGTGGAG
+
AAAABFFFFFBAGGGGGGGGGGHGHHHHHGHGGEGDHEGGGHHHHHGBGHHHGFEFGGHHHHHHHHHHHHHHGGHGGFGGFFFHGFFGHHHHHGHHFGGHHHHHFHHHHGHHHHHHHFHHHHFFHHHFGHHHEHGFFBGGHHHHHHFFFFHHFFGHFHHGGCGGH1FFFGHFGHHG1=GACFG<GFHHHHHHHHGHHDGHCGHFHBGHHBGHGGFGGFFE:;:00::.9;BFGG0BCFBBFGBFFFFGF0A
@M03495:530:000000000-LYBTV:1:1101:20885:5718 2:N:0:CTGGAGTA+AACCGAAC
ATATTTTGCCGTTGATAAACCACCCTCCCTGTGGTCGTTATCTTGCTCCTTCTGTCGTCCAAAGCTCACATGCTGACAGATCGGAAGAGCGTCGTGTAGGGAAAGAGTGTGTTCGGTTGTGTAGATCTCGGGGGCGGCCGGTGCATTAAAAAAAAAAAAGATTGAGATCATAGTAAAGGCTTGAGCACGCTCGAACTATAGAGCTATATCAGTTATCCTCCTCGTATCGTATCAAGGCATATAATGTTCGT
+
BCCCDFFFFFCAGGGGGGGGGGGGGHHGGHHHHHHHGGGHHHHHHGHHHHHHHHHHGGGGGGHHHHHHHHHHHHHHGHHGHHHGA1EFHHGGGEEGHHHFGHHHGGHGGGHFGHGG/?EFB2BF333D3?C//<-----;----00;000;0A------..00000.0:0000;00;00.0/-.000.-:.;--:..0;0;0;000000000:0000009///9../.:/./.0909.90000000:00.;
@M03495:530:000000000-LYBTV:1:1101:9827:5731 2:N:0:CTGGAGTA+AACCGAAC
ATATTTTGCCGTTGATAAACCAGCTAATCCTGAAAAAAAAATCAAAGCTAAAAACTACAATGCTAAGACCACGATGTGACTGCTATCAAAGTTAGATATATATGTAAATTATTCATCTGTCAAATCCTAGAATTATATCATACCTGCTCCAGCAATCACGACCTGTAATGGTTTAGTGGGTTGTTCACTGTTTCTGAAAAATGAAGATAGTTGTCCAGCTTCCAAAAAGTTTATTGTGTTTTCTAGTGGAG
+
3A>AAFDFFFDBGGGGGGGGGGHHGHHGHHHFHHGHGGEGCHHHGGDFFEFFGHGHHHHHGHGHH@GHH2FGEGHGAGHHFFFHHHHHHGHDHHHHGGFHHHHHHHHHGHHHHHHHHHHHFHHHHGGHHHGGHHHHHGHHHHHHHHGFEHHHHHHHHGHG/BCDC?F1DGF?FGGH=DFG<FGGHHHHHGDGDGHHBGBGHHH0GFBGBBCFHF0CHGHE0CG0C0..A9BFGFFFFB/;/;;FGFFBFFF
@M03495:530:000000000-LYBTV:1:1101:13510:5748 2:N:0:CTGGAGTA+AACCGAAC
ATATTTTGCCGTTGATAAACCAGCTAATCCTGAAAAAAAAATCAAAGCTAAAAACTACAATGCTAAGACCACGATGTGACTGCTATCAAAGTTAGATATATATGTAAATTATTCATCTGTCAAATCCTAGAATTATATCATACCTGCTCCAGCAATCACGACCTGTAATGGTTTAGTGGGTTGTTCACTGTTTCTGAAAAATGAAGATAGTTGTCCAGCTTCCAAAAAGTTTATTGTGTTTTCTAGTGGAG
+
AAABBFFFFFBBGGCGGGGGGGHGHGHHHHHHHHGHHGGGGHHHHHFFHHHFHFGGHHFHHGHHFHGHHHHHGGHGHGFHDGFHHHHHHHHHHHHHHHHHHHHHHHHHHHHHHHHHHHHHGHHHHGHGHFHHHHHHHHGHHHGHFGGHHHHHHGCHHHHGGGFGHGHHHGHHHHHHHHHFGGFGHHHHHGHHHGHGHDHFHHHFFFFHFHHHHHHFHHBCHHCGGHGGFFFFFEGGGGGGGGFFBB;FEFE
@M03495:530:000000000-LYBTV:1:1101:25686:5751 2:N:0:CTGGAGTA+AACCGAAC
AAACCCCTATTTTTTGATAAATAGTCTTCATTCACATATCATTTTTTAGCCCTCTTATCAACCAATGATTCCAGAGTAAACTTAGTACACATTTTGTTTCTTCTCCCCATACTATATGCACGTTAATTTACCTTCTTATTAGTTTACCTATGATCACTTGCTTTTACATAATAATCATATTTCAGCTTTTATCTTGTGCTAGTTCTTCATTGGTTAGACTTAATTTGTCTTATTCTGACTCTTTCATCTAA
+
11111>1111333B1003B3133AB33D332D221221D222D22DA/01100/011AA220A//1112B22211/D2D2121B122@21BB222@F0B22122110/0B00BF2222221/B0B/B2E2211B1>B22>>222B21111112B12<1111>1>1212B21>2@>21>222>@22111111<?F11111111<111>111>111.1>1111<00==000=0=00<0000=000;00000;0
@M03495:530:000000000-LYBTV:1:1101:10916:5787 2:N:0:CTGGAGTA+AACCGAAC
ATATTTTGCCGTTGATAAACTAGCTAATCCTGAAAAAAAAATCAAAGCTTAAAACTACAATGCTAAGAACACGATGTGACTGCTATCAAAGTTAGATATATATGGAAATTATTCATCTGTCAAATCCTAGGATTATATCATACCTGCTCCAGCAATCACGGCCTGTTATGGGTTAGGGGGTTGTTCACTGTTTCTGGAAAATGAAGGTAGTTGTCCAGCTTCCAAAAAGTTTATTGTGTTTTTTAGTTGAG
+
ABCCBFFFFFCCGGGGGGGGGGHHHHHHHGHHHHHHGGEGG133FH52F5F5DG335B3BB33AAFF35B3?1>?1144443344434FG3@B443444@444B33BF34?4G4?444444BFG43B444334B?444?FD3FGH202BBG222F22<2?//>//11?11F0?FA<00>A-<-.<0=000;<GC0000;CHH00;0/:000;000;;//BFBFBB0AA.0;F00;000/;9B.-.///;:B
@M03495:530:000000000-LYBTV:1:1101:9332:5833 2:N:0:CTGGAGTA+AACCGAAC
ATATTTTGCCGTTGATAAACCAGGACTCAGGCTGGACCAAAGCTCACATGCTGACAGATCGGAAGAGCGTCGTGTAGGGAAAGAGTGTGTTCGGTTGTGTAGATCTCGGTGGTCGCCGGATCCTTAAAAAAAAAAACGTGTATTGAATTACGTTTAAGAGCAAAGTTACTAATGAGAACTAGCACGTAATGTGAAAAGATCGTTAAACCAGATGACTAGGAATAGTTGAGTTACTCAAGTGCATGCACTGC
+
BBBBBFFFFFBBGCGGGGGGGGHGHHHHHHBGHFGHHHGHGHHHGHHHHHHHHGHHGGHHEGGGFHHHGEFFE?HHGHGHFHHHFEGHFGHHGGGGGGD2BEB4B?40?EF?E3>/?//>E/22@222FG?/>-<-.<..//000<00000.///.0000/////0000000000000/0;0/009;/..0900090/.//...:.///...///////////9/9//:////////:////:////////
@M03495:530:000000000-LYBTV:1:1101:11496:5865 2:N:0:CTGGAGTA+AACCGAAC
ATATTTTGCCGTTGATAAACCAGGACTCAGGCTGGACCAAAGCTCACATGCTGACAGATCGGAAGAGCGTCGTGTAGGGAAAGAGTGTGTTCGGTTGTGTAGATCTCGGTGGTCGCCGTATCATTAAAAAAAAAAACAGGAGGAAGTGTGGGCATCGTTCTGATGCCGACAGCAACAATAGGATGCGCGAGTGATCGCGATCGCGTGAGACACGTTCTCTAGCATACCATTGGACTACGTGATGATTCGAA
+
ABCCCFFFFFCCGGGGGGGGGGHGGHHHHHGHHHGFHHHHHHHHHHHHHHHHHHHHHHHHHGGGGHHHGGGGEGHHHHGFHHHHHHHHHFHHGGFGGGG24D4D4FGFF/<E/3E//B//00>GD2>FGHFGG<--<./...../.<00;...///;....00;000-----.//..:0000900/-:----.0:0..---.-.:--..00;/.../99:0000;00/0000;09://.99./00000.0.
@M03495:530:000000000-LYBTV:1:1101:10734:5936 2:N:0:CTGGAGTA+AACCGAAC
ATATTTTGCCGTTGATAAACCAGCTAATCCTGAAAAAAAAATCAAAGCTAAAAACTACAATGCTAAGACCACGATGTGACTGCTATCAAAGTTAGATATATATGTAAATTATTCATCTGTCAAATCCTAGAATTATATCATACCTGCTCCAGCAATCACGACCTGATAATGGTTTAGTGGGTTGTTCACTGTTTCTGAAAAATGAAGATAGTTGTCCAGCTTCCAAAAAGTTTATTGTGTTTTCTAGTGGG
+
>AABCFFFFFCCGGGGGCGGGGGHHHHHHHHGGGHHHGGGGHFHHGGFHHGHHGGHHHHHHHHHHHHHHHHHGGGGHHHHGHFFGGHHHHHHHHHHHHHHHGHHHHHHHHHHHHHHGHGHHHHGHHHHHHHHHHHHHGGGHHHBGGHHHHHGHHHHHGHGDGGGHHHHGHHGHGGGF1>CGGGGGHHHHHHHHHHHHGFHHGHHDCB;GHHFFHHHHHHGEHHCGCCEGEFGGGGBGGFFGGGBBCFFFE.
@M03495:530:000000000-LYBTV:1:1101:21301:5937 2:N:0:CTGGAGTA+AACCGAAC
ATATTTTGCCGTTGATAAACCACCCTCCCTGTGGTCGTTATCTTGCTCCTTCTGTCGTCAACGAATTTACTAATTCCAAAGCTCCATGCTGACAGATCGGAAGAGCGTCGTGTAGGGAAAGAGTGTGTTCGGTTGTGTAGATCTCGGTGGGCGCCGGATTATTAATTAAAAAAGATTGCTACTATAACGTAGCCTCCATGCGTACTGTATTACATATCCCAGCCTGCTAGCGTTGACGCAGCGGTACTACG
+
ABBCBFFFFFBAFGAGGFGGGGGGGHHGGHHHHHHHGGGHHHHHHHHHFGHHHHHHGGGHGHGGGHHHHHHHHHHHHHHGHHHHHHHHHHHGFHHHHHH?EFEFFBEEGGGGHHGHGFFAEGHDGGHFHGDCFGGGG<22@22>>@F/A/>/<-<A--..<DG000000;00:..000;0<000;00;.;...00/;/00/...9.000;;000////9/9/:./..////-.99:/..--;--;..://.
@M03495:530:000000000-LYBTV:1:1101:11671:5976 2:N:0:CTGGAGTA+AACCGAAC
ATATTTTGCCGTTGATAAACCAGGACTCAGGCTGGACCAAAGCTCACATGCTGACAGATCGGAAGAGCGTCGTGTAGGGAAAGAGTGTGTTCGGTTGTGTAGATCTCGGGGGTCGCCGTATCATTAAAAAAAAAAAATATCATAAGGAATGCTGGTAGTAAAATTATAAAATGAAATAGTCTGTATGTTAGACTATTGCTAGATATGGCTGTTAGTCTACGGAGAATAAGCGTGTGCGACTCTAGCTATGG
+
ABBBCFFFFFCCGGGGGGGGGGHGHHHHHHHHHHGHHHHHHHHHHHHHHHHHHHHHHHHHHGFGGHHHGGGEEGHHGHGGHHHHHFHGHFHFEEGGGGF2?34FDGHAF///////<///0011>111>F--A<---:0000000000/000009;09:0000000000;000090000000;09000000009000;0000000000./.900000;00.9..-.00000-9.9.0.9--.000000000
@M03495:530:000000000-LYBTV:1:1101:7152:6032 2:N:0:CTGGAGTA+AACCGAAC
ATATTTTGCCGTTGATAAACCAGCTAATCCTGAAAAAAAAATCAAAGCTAAAAACTACAATGCTAAGACCACGATGTGACTGCTATCAAAGTTAGATATATATGTAAATTATTCATCTGTCAAATCCTAGAATTATATCATACCTGCTCCAGCAATCACGATCCTGGCAAACAACCTGCAGAAAAGCCAATCAAATATATTTTCACAAGAGATGGAATGTGAGGCAATAATAGAGTACAAAGGTTGAACCT
+
ABBBBFFFFFBAEFGGGGGGGGHGHHHHHHHGHHCHFGGGGHHHHHHFHGFHHHGHHHHHHGHFHGHGHHHH?EHGHGHGGHGHBGGHHHFGHHHHHGHGHHHGBHHHHHHHFHFHHHGHHHHHHHHHHHHHHFHHEGHHHHGHHHHFHHHHHHHHGHHGGHHGHGGHGHHHHHHGCF0GH1GFFCCGHFFHHHHHHHHHHHHHHHEBGCGHFFH/0CGHFFGGFFF/BFGGGGEFGGGGFB/9CFGGGAB
@M03495:530:000000000-LYBTV:1:1101:17051:6034 2:N:0:CTGGAGTA+AACCGAAC
ATATTTTGCCGTTGATAAACCACCCTCCCTGTGGTCGTTATCTTGCTCCTTCTGTCGTCAACGAATTTACTAATTCCAAAGCTCACATGCTGACAGATCGGAAGAGCGTCGTGTAGGGAAAGAGTGTGTTCGGTTGTGTAGAGCTGGGGGGGCGGGGTGGCATTAAAAAAAAACGTTTGAAGTGTACACTGGAACGTGTGAGGTGATCATAGAGGAAGAAAGCGATGTCTACAGTGAGCGTATATGACGTG
+
ABBBCFFFFFCCGGGGGGGGGGGGGHHGGHHHHHGHGGGHHHHHHHHHHHHHHHHGGGGHGHGGGHHHGHHHFHHHHHHHHHHHHHHFHHHHHHHHHHHHGFGGHHHGGGGGGHHHHGCHFHFGHHHGBGHGGGGGGGF2@@2@>10?/>---9--99--./<<<0:0<-9<@.-.//.0:000000000://0:.../.00.:.00:0<0000/./..//0/....:0<<00<000<0-...0<000.<<
@M03495:530:000000000-LYBTV:1:1101:6987:6045 2:N:0:CTGGAGTA+AACCGAAC
ATATTTTGCCGTTGATAAACCAGCTAATCCTGAAAAAAAAATCAAAGCTAAAAACTACAATGCTAAGACCACGATGTGACTGCTATCAAAGTTAGATATATATGTAAATTATTCATCTGTCAAATCCTAGAATTATATCATACCTGCTCCAGCAATCACGACCTGAATTAGACTTCTTTGGAAGGTTCTAGAGGTTTCTAGATACCGCCGTCCCGGGGGGTGATGGCGATCCCCAGACGGTCGGCGGCCGC
+
AAABBFFFFFBBGGGGGGGGGCFHHFHHHH5BFFGBHGGGCGFHGHHHHFHHHGGHHHHHHFHHHDFFHHGHGGHGFHEEFFBGDGGHHHHHHHHHHHGGHHHHHGFEGFHHHHHHHGFDFHHGGFFHHHHHHHHHHHHHHHHBGHEHHHGHEHHHGHHGCGGGHFFHFFFGHGHHHHHHBGBFGHHHHHH1<G<C<GGHGGHBGHGCFGCGFAC???D-9DEFFFFAAFEDFEFAE9-.;AFFDFA=CF-
@M03495:530:000000000-LYBTV:1:1101:11315:6063 2:N:0:CTGGAGTA+AACCGAAC
ATATTTTGCCGTTGATAAACCACCCCTTCTTGCCCTCCAAAGCTCACATGCTGACAGATCGGAAGAGCGTCGTGTAGGGAAAGAGTGTGTTCGGTTGTGTAGAACTCGGGGGGCGCCGTGTCATTAAAAAAAAAAATAGTAAAGAGACATGGCACGCGTGGGTTTGGTGTCACAGTGGCACAATACATCGATCTATAGGTGGAGTCGTTAAGCTCGCACTGAGTTATGGTATCAGCTGAGGTGGATGCATC
+
ABCCBFFFFFCCCEGGGGGGGGGGGGGHHGHGFFHHHGHHHHFHFFHHHHHHGFHHGHHHHGFGGGHHGGGEGGGHGHG3GFHBGHHGH1GGGGG?FGE2?F44B3?EA/<<--;--:--.:;//////;-:--;-.////////..../9..//:------.....:.;////////../../////9./...///////...//;....////.---:///9/////://///////../...//./;/
@M03495:530:000000000-LYBTV:1:1101:10462:6111 2:N:0:CTGGAGTA+AACCGAAC
ATATTTTGCCGTTGATAAACCAGCTAATCCTGAAAAAAAAATCAAAGCTAAAAACTACAATGCTAAGACCACGATGTGACTGCTATCAAAGTTAGATATATATGTAAATTATTCATCTGTCAAATCCTAGAATTATATCATACCTGCTCCAGCAATCACGACCTGTCCTGGCAAACAACCTGCAGAAAAGCCAATCAAATATATTTTCACAAGAGATGGAATGTGAGGCAATAATAGAGTACAAAGGTTGA
+
AAAABFFFFFBBGGGGGGGGGGHGHHHHHHHHHHHHHGGGGHHHHHGEHGGBHHGHHHHHHHHFFHHHHHHHGGEFHHHHFG3EHHFHHHF4@GHHHHHHHHHHHHHHHHHHGHHHHHHHHHHGHHHHHHHGHHHHGFHHHHBFHHHFHGHFHFFHGHHD/@DGFHEGFHHHFCGFHHHGFHFFFGHHEHGHHHFBCG<DGFFHHFHFHHH0./;CCFBBBBFGBCFG..F/C;CFGGGBF09;FFBBFB:
@M03495:530:000000000-LYBTV:1:1101:20123:6112 2:N:0:CTGGAGTA+AACCGAAC
ATATTTTGCCGTTGATAAACCAGCTAATCCTGAAAAAAAAATCAAAGCTAAAAACTACAATGCTAAGACCACGATGTGACTGCTATCAAAGTTAGATATATATGTAAATTATTCATCTGTCAAATCCTAGAATTATATCATACCTGCTCCAGCAATCACGACCTGTAATGGTTTAGTGGGTTGTTCACTGTTTCTGAAAAATGAAGATAGTTGTCCAGCTTCCAAAAAGTTTATTGTGTTTTCTAGTGGAG
+
AABBBFFFFFDBGGGGGGGGGGDGHHHHHHHHHHHGHGEGGHHFHGHHHHGB3FEFHHHHHHHGHHHHHGHHGFHEHFHGHD3FGHFFFGFFHHHGHHHHHHHGDBD4FDGBGHHHHGHHHHHGHFFFGFHHHHHHHHHFGHFHHHHHGHHHFCGHGHHGDDCGHFHDFHFFGHHG1FGCDFCDHHHHHGHHBHHHFBDHCCGFBGHHHHFHHFFHHGBCFGHB0;:.999BFF0BFFFBB:;FBF09A0E
@M03495:530:000000000-LYBTV:1:1101:9891:6127 2:N:0:CTGGAGTA+AACCGAAC
ATATTTTGCCGTTGATAAACCAGGGACTCAGGCTGGTCCAAAGCTCACATGCTGACAGATCGGAAGAGCGTCGTGTAGGGAAAGAGTGTGTTCGGTTGTGGAGTGTGCGGTGTCGGGCGGTGCTTAGAAAGAACGAGAAATAAGTGAAATGCATGCATGCAAGAGCTATCATAGCATGTACATGCTTATATGCCTGGATCAAACAAGTACGGTACGAGGGACATAGGGGGAGGGAGCAATGAACAGAATAC
+
A@ABBFFFFFBAFEGGGGGGGGHGGDGFHHHHBGAEGGHHHBBAGFHHHHHHFFFFHF35FCEEEEBGHFAEE0>1BGGFGCEFF?B3B@B3BEE?E/?E/3/3B434/</>/3/////////1111<111000...../0<=0<0000000000:0;0;0;0/./0:0/:000/0;C;0000;0;00;0090000./00.0:0;./;90........--...////..-----...9///////99////
@M03495:530:000000000-LYBTV:1:1101:20068:6141 2:N:0:CTGGAGTA+AACCGAAC
ATATTTTGCCGTTGATAAACCAGGGACTCAGGCTGGACCAAAGCTCACATGCTGACAGATCGGAAGAGCGTCGTGTAGGGAAAGAGTGTGTTCGGTTGTGTAGATCTCGGGGGGCGGGGGATTGTGAAAAAGAAAACGACGGGGGGTGGTGAGCGGCGGTGCGTCTGACTATCTTCTATTTCGAGAACAAGTGGGTATATGTTGTGTAATAGAGTAGTATGGAGTGGCGTGGATATTTGTTTAGTTTCAGG
+
BBBBBFFFFFBBCECFFFBGGGHEEGFHHFHHCHHFCF2AGHFBFGHDFGHHHHFHHHF5BGEEEFAGGGAEE0B?BFGGHFHHFGHFFBBBB>/FFE/E24B444440/</<-----9--9/.////99..;./.99.---9------.9/./9----9;--;-../////9/9///:///....9/;.9///9.////:///9../;///;////;///./:/...-.--.///////..//9/9////
@M03495:530:000000000-LYBTV:1:1101:16833:6161 2:N:0:CTGGAGTA+AACCGAAC
ATATTTTGCCGTTGATAAACCACCCTCCCTGTGGTCGTTATCTTGCTCCTTCTGTCGTCAACGAATTTACTAATTCCAAAGCTCACATGCTGACAGATCGGAAGAGCGTCGTGTAGGGAAAGAGTGTGTTCGGTTGTGTAGATCTCGGGGGGGGGCGTATAAATTAAAAAAAAAGGAAGAAAGTATGCGATCGGTATGAGGAGAGAGTGGAGATAGATGGCAGAAGTGAGTGTGATCGAGGACGTGCGCTA
+
CCCCCFFFFFCCGGGGGGGGGGFGGHHGGHHGHGFGFEGHHHGHHGHHHHHHGHHGGGFGFHGGGHHHHHHHHHHHHBEGGHHHGHHHHHHHGHGHHHGHGGGGGHFGGGGEFGFFHGFHHHGHFHDFF2GF??CDEF22>2222>?F//A-9:=-:--.0000000090----..//..//0900009...9...;90;/0...:.00.9.0/000000//9./0900000;0000.;:--.-:..----
@M03495:530:000000000-LYBTV:1:1101:16679:6170 2:N:0:CTGGAGTA+AACCGAAC
ATATTTTGCCGTTGATAAACCAGGGACTCAGGCTGGACCAAAGCTCACATGCTGACAGATCGGAAGAGCGTCGTGTAGGGAAAGAGTGTGTTCGGTTGTGTAGAGCTCGGTGGTGGGCGGAGGATTAAAAAAAAAAAAAGAAGGGAGTGGACGGGCACTGGATCGCTGGGCGAAAAGTGGATTAGTGATAGAAAATTATCTGCTGTTACTCTTGACGCAGATACAGCATGGAGCACAGCGGGCACATAGAG
+
BBABBFFFBFDBGGGGGGGGGGGGGEFHHHHGHHHGGCHHHHHHFGHHHHHHDFGFHHHFFHGGGFCFGGEEFFGFGGHGGFFGGHFGHHHHHEE?EEE>2?E4343??><?///?//</////0<?1>1D--<-----...;...9;..0/;A---..;./9/..99-.9;---9;/////////9/////9/.///////9/////////9///9.---///99/.//.9....9..-----9./9//;
@M03495:530:000000000-LYBTV:1:1101:16918:6220 2:N:0:CTGGAGTA+AACCGAAC
ATATTTTGCCGTTGATAAACCAGTCTCCAAAGCTCACATGCTGACAGATCGGAAGAGCGTCGTGTAGGGAAAGAGTGTGTTCGGTTGTGTAGGGCTCGGTGGGCGGCGGGTCGTTAAAAAAAAGAAAAGAACAACGCGGGTAGTGAGCGGTACGTGATGGGTGCGGGGGCTTGACTAGAGCACTGCGATAGCGGTGGGAGCGGCTAAGTGATGTCTGAGTGCGGTTGAGACTGAAGTAGTTATATATGTAA
+
ABCCBFFFFFBCGGGGGGGGGGHHHHHHHHHHHHHHHHHHHHHGHGHHHHHGDFAGHGEGGGFFGGHHGEFHHEGFFGHGFHEFFGGGG243312?1>>?/E//>//B/<<C-<..:000;@?.:.///..///.--9----90/009--...:9/./:0./..-------.-.0:000000.0/0;-...0--9-.-...----.0;:0000000009000--.--/0.00000;9000009;0000000
@M03495:530:000000000-LYBTV:1:1101:11917:6261 2:N:0:CTGGAGTA+AACCGAAC
ATATTTTGCCGTTGATAAACCAGCTAATCCTGAAAAAAAAATCAAAGCTAAAAACTACAATGCTAAGACCACGATGTGACTGCTATCAAAGTTAGATATATATGTAAATTATTCATCTGTCAAATCCTAGAATTATATCATACCTGCTCCAGCAATCACGACCTGTAATGGTTTAGTGGGTTGTTCACTGTTTCTGAAAAATGAAGATAGTTGTCCAGCTTCCAAAAAGTTTATTGTGTTTTCTAGTGGAG
+
BBBBBFFFFFBAEGGGGGGGGGHHHHHHHHHHHHHHHGGGCHFHHHGHHHHGFHGHHHHHGGHHHHHHHHHHGGHGGHHHHFFHHHHHHFFGFHGHHHHHGHHHHHHHHGHHHHHHHFHHHHHHHHHHHHHHHHHHHHGHHHHHHHGHBGHHGHHHHFHGGGGGHFGFFHGFGHHHDGHHGGGGGHHGHHHHGHHHGHHHGHHH0CCGHHHHGGCHCGCGGBCCFHEGGFGGGFGFFFFGBBB0FFBFFFE
@M03495:530:000000000-LYBTV:1:1101:22415:6262 2:N:0:CTGGAGTA+AACCGAAC
ATATTTTGCCGTTGATAAACCAGCTAATCCTGAAAAAAAAATCAAAGCTAAAAACTACAATGCTAAGACCACGATGTGACTGCTATCAAAGTTAGATATATATGTAAATTATTCATCTGTCAAATCCTAGAATTATATCATACCTGCTCCAGCAATCACGACCTGTAATGGTTTAGTGGGTTGTTCACTGTTTCTGAAAAATGAAGATAGTTGTCCAGCTTCCAAAAAGTTTATTGTGTTTTCTAGTGGAG
+
BAABB5FFFFBAGGGFGGGGGGHGHFHGHHGHFHHHHGGGFHHHHDFHHHFHHFGHHGGHHGHGHFFHHFHH?EHGGGHFFHFHHHHHGDGFFGFHHHHDGHHHHHHGHHHHFHHHHGHHHHFEGHHHHHGHHHHHHHFHHHHFHHHHHFHHHFHHHHHGGGGGHHHHHHHGHGHFDGHHDECGHHHGHHHHHHEGHGHFHHHF0C;GHGGHHBGGGFGGCF/GGBG.900FFFFGB9FGBFGGGFCB?0C
@M03495:530:000000000-LYBTV:1:1101:22867:6268 2:N:0:CTGGAGTA+AACCGAAC
ATATTTTGCCGTTGATAAACCAGCTAATCCTGAAAAAAAAATCAAAGCTAAAAACTACAATGCTAAGACCACGATGTGACTGCTATCAAAGTTAGATATATATGTAAATTATTCATCTGTCAAATCCTAGAATTATATCATACCTGCTCCAGCAATCACGACCTGTAATGGTTTAGTGGGTTGTTCACTGTTTCTGAAAAATGAAGATAGTTGTCCAGCTTCCAAAAAGTTTATTGTGTTTTCTAGTGGAG
+
AABCBFFFFFBAGGGGGGGGGGHHHHHHHGHGHHHHHGGGGHFGHFFHHGGHHGGHHGHHHHHHHHHHHGHHGGHEFFHFHF3GGHFHHHHGFHFHGHHHHHHHHHHHHHHHHHHHGGHHHHHHHHGHHHHHHHHHHGHHHHFFGHGFGFGFFHBHHHHGGGGGHHHHGHHFGAFGHHGAEGGFHGHHHFGGHHHHHHGHGHGGFGCGFHFBFCCHFBGGHHGC00CEGBFBCFBBFFFGEFBFB00CF0A
@M03495:530:000000000-LYBTV:1:1101:23207:6284 2:N:0:CTGGAGTA+AACCGAAC
AATTTTGCCGTTGATAAACCAGTCACAACCACTTCTTGCCCTCCAAAGCTCACATGCTGACAGATCGGAAGAGCGTCGTGTAGGGAAAGAGTGTGTTCGGTTGTGTAGATCTCGGTGGTCGGCGGATCATTAAAAAAAAAAAAAAGTAAGTACCTGTGAGTGGCTACGGGGTATGTCTACAAGGACCATGTAGGTAATCGACAGTACTATGACATAGTCTGTATACTCACAGATTGCAGTGTCTTCACGCT
+
ABCCCFFFFDCCGGGGGGGGGGHHHHHHGGGGHHHHHHHHHHHGHHHHHHHHHHHHHHHHHHHHHHHGGGGHHHGGGGGGHHHHGGHFFHHGGGHFFHGGFGGFG?4FF444ECF<E?<3///B///<GBGB<BD>A<C--<-:-.:000000000<000<0...0/..---.000000<000.....<0:<0000000..-.-0<0<<00000000:00000000:000000000000<00000000.<.
@M03495:530:000000000-LYBTV:1:1101:26125:6308 2:N:0:CTGGAGTA+AACCGAAC
TTATTTTGCCGTTGATAAACCAGCTAATCCTGAAAAAAAAATCAAAGCTAAAAACTACAATGCTAAGACCACGATGTGACTGCTATCAAAGTTAGATATATATGTAAATTATTCATCTGTCAAATCCTAGAATTATATCATACCTGCTCCAGCAATCACGACCTGTACTGGTTTAGTGGGTTGTTCACTGTTTCTGAAAAATGACGATAGTTGTCCAGCTTCCAGAAAGTTTATTGTGTTTTTTCGTGGAG
+
1>1AA33@FFD1A1ADDG1FG0B0FG1EG3F1B1EG0AEAEF1E1BFBHE1111/1FCCHEGHFHFHHH00GC@G/>@2GF@0FG2BE21F12DFG2FFDFHHG>GD2F21FGHFF2212FF21BGF1FG1BFG1GHGEGG21<BF011BBC0FFGC1@<A?//?FB1@FH?FGCG>1FECA<.>FGF0<DH00=D0000.<GF0.;.CEH0;00;CGFGHH/;00//9;90;CBFBFGFGF.-/-...-9
@M03495:530:000000000-LYBTV:1:1101:19286:6311 2:N:0:CTGGAGTA+AACCGAAC
ATATTTTGCCGTTGATAAACCAGCTAATCCTGAAAAAAAAATCAAAGCTAAAAACTACAATGCTAAGACCACGATGTGACTGCTATCAAAGTTAGATATATATGTAAATTATTCATCTGTCAAATCCTAGAATTAAATCATACCTGCTCCAGCAATCACGACCTGTAATGGTTTAGTGGGTTGTTCACTGTTTCTGAAAAATGAAGATAGTTGTCCAGCTTCCAAAAAGTTTATTGTGTTTTCTAGTGGAG
+
@AACCFBFFFCCGGGGGGGGGGHGGHHGHGHHHHHHHGGGGGHHHHHFHHFFHFGHHHHHHHHHGFHHGHHHGEFGHHHHHHGFFHFHHGHHHHHGHHHGHHHHHHHHGHHHFHHHGHHHGHHFHFHHHHGHGHHHHGHHHHGFHHFHGFHEFHHHHHHGGCCDHHHFGHHGHHHFDGHEGGCDHHFFHHFHHFFHHGHHHHHFDG0CCGGGHHHGEHBGHFFHHHGGDBFBFFGGGG9CFFF00B9C.BE
@M03495:530:000000000-LYBTV:1:1101:17312:6317 2:N:0:CTGGAGTA+AACCGAAC
ATATTTTGCCGTTGATAAACCAGCTAATCCTGAAAAAAAAATCAAAGCTAAAAACTACAATGCTAAGACCACGATGTGACTGCTATCAAAGTTAGATATATATGTAAATTATTCATCTGTCAAATCCTAGAATTATATCATACCTGCTCCAGCAATCACGACCTGTAATGGTTTAGTGGGTTGTTCACTGTTTCTGAAAAATGAAGATAGTTGTCCAGCTTCCAAAAAGTTTATTGTGTTTTCTAGTGGAG
+
AA?AAF3FF1>A1AGBFFGG10AGGHFFHHFGHHGHHGGGGFHHHFBHHHGBGBEHFFHHH11FHHEGHHFHGEA>F1FGFHFHGGEFFEDGHHGFFBFGFHHH2FFFHHHHHE2BGHHHHE>1FGBGFGHHHHHGFFFDGFF<GHFHFH1FFFGFFGH?C?GGF1GHHHGGBHCFH10FCEGGHFHEDDD00DHG00D0.CD=G:CHFHCCGHGGCFGFB0C0;:C.EF0;9CFB;0/9BFF0FFFG?BE
@M03495:530:000000000-LYBTV:1:1101:17705:6351 2:N:0:CTGGAGTA+AACCGAAC
ATATTTTGCCGTTGATAAACCAGCTAATCCTGAAAAAAAAATCAAAGCTAAAAACTACAATGCTAAGACCACGATGTGACTGCTATCAAAGTTAGATATATATGTAAATTATTCATCTGTCAAATCCTAGAATTATATCATACCTGCTCCAGCAATCACGACCTGTCCTGGCAAACAACCTGCAGAAAAGCCAATCAAATATATTTTCACAAGAGATGGAATGTGAGGCAATAATAGAGTACAAAGGTTGA
+
ACBBBFFFFFBAGGGGGGGGGGHHHHHHHHHHHHHHHGGGGHHHHHHGHGHHHHGHHHHHHGHHHHHHHHHHGGHGHHHHHGHHHHHHHHGHHHHHHHHHHGHFHHGHHHHHHHHHHHHHHHHHHHHHHHHHHHHHHHHHHHFHFHHFHEFGFHHHHGHCEFGGHHEHGGGHHHHHHHHGHHHHHHHHHHHHHHHGHGHHFHHHGHHFFGFGFCCFFHHEHHHGGGGGEEGGGBBFGGG9FBFFGGGGBF:
@M03495:530:000000000-LYBTV:1:1101:12568:6354 2:N:0:CTGGAGTA+AACCGAAC
ATATTTTGCCGTTGATAAACCAGGACTCAGGCTGGACCAAAGCTCACATGCTGACAGATCGGAAGAGCGTCGTGTAGGGAAAGAGTGTGTTCGGTTGTGTAGAGCTCGGTGGGCGCCGGAGCATTAAAAAAAAAAAAAAGCACTGCAGGGCAGGTCGGATTAGACATCCAACAGGTAAGAACGTCGAGTGTGGCTGGTGAGCATCATCCAGGACGGACAAGTGTAAGGAGATAAGAGGAAAGCAAACAAGA
+
BCBBCFFFFFCCGGGGGGGGGGHGHHHHHHHHHHGHHHHHHHHHHHHHHHHGHHHHGHHGHGAFGHHHGGGG>ECGHHGGGHHHHHHHHHGHGGFGGFG?FE43?3B<E<FE///////</>=1@11FGB@C@F<C---..0/0/000.-.9;9:0---;.0000;0:/:00:/.;:0000/.;.---0.00...../:0.000:000000/..--.--..:00;0000../00000.://./0/0.../:
@M03495:530:000000000-LYBTV:1:1101:14588:6359 2:N:0:CTGGAGTA+AACCGAAC
ATATTTTGCCGTTGATAAACCAGTCAGGAGTCCAAAGCTCACATGCTGACAGATCGGAAGAGCGTCGTGTAGGGAAAGAGTGTGTTCGGTTGTGTAGATCTCGGTGGTGGGCGGATCATTAAAAAAAAAAAAAGAGTGGAGGCGCAGGGAGGCGCTGGAGTAAAGAAGGCAACGCACACACTGTAGCTAACCTGGAAAACGGAGACGCGGAAATACTCAGTACGTGATAAGTATGCCTGACGACTAGCGCT
+
BCCCCFFFFFDCGGGGGGGGGGHHHHHHHGHHHHGHHHHHHHHHHHHHHHHHHHHHGGGGHHHGGGGFFHHHHGHHHHBGGHHHBEHGG1EFGGBBG4D4BDFF/E/?////<//</CFG22F>F/@---<--../11.0...-----<..-.-----..0/1111./....9-----.../011<11:1/.1../00//-...-..---9--0101010:11.//./11<1<11101:</..-.-0/--.
@M03495:530:000000000-LYBTV:1:1101:6856:6467 2:N:0:CTGGAGTA+AACCGAAC
ATATTTTGCCGTTGATAAACCAGCTAATCCTGAAAAAAAAATCAAAGCTAAAAACTACAATGCTAAGACCACGATGTGACTGCTATCAAAGTTAGATATATATGTAAATTATTCATCTGTCAAATCCTAGAATTATATCATACCTGCTCCAGCAATCACGACCTGTAATGGTTTAGTGGGTTGTTCACTGTTTCTGAAAAATGAAGATAGTTGTCCAGCTTCCAAAAAGTTTATTGTGTTTTCTAGTGTAG
+
3>>A3DBDDFDAEAFFGGFBGGGCGHH5EEBHFHBGFCCE0GCHEFDBGFFEBGDHGHHHHHGFH5BGFGHHGEHE1BGFFFBGGHBGHHHFHHHHFGHHHHHHHHHHHHHHHHHHHGHHGHGFHHFFFGHF4GHGHGFHHHDFFHAC?FFBHHFHGFHGDGGGHD11DF11FGGH<GFACCDACHDFGGBG00DGG00GHHG0D0:C00;CGCCCFFFF00::0;..9:BCFFFEFFBFGGBFF0CF0;B
@M03495:530:000000000-LYBTV:1:1101:21359:6469 2:N:0:CTGGAGTA+AACCGAAC
ATATTTTGCCGTTGATAAACCAGCTAATTCCAAAGCTCACATGCTGACAGATCGGAAGAGCGTCGTGTAGGGAAAGAGTGTGTTCGGTTGTGTAGATCTCGGGGGGGGCCGGATCATTAAAAAAAAAAAAAGATGGTTAGCGCGTATACGCTGACCATGTGAAAAAAAAAGAACTGGCTGCTGTCAGCTTGCTGCAAGCAGCGTCCCCTCGGCGACCATATTAGCACAGTAGTATGCGAAGTGGACCAAGC
+
BCCCCFFFFFCCGGGGGGGGGGHHGGHHHHHHHHHHGHHHHHHHHHGHHHHHHHGGGGFHHGGGGAEGGHHGEFHHHHDGEHGFFGGFEGFG?4F444BFGG/>/--;-9---.-9////:/999=:----..99///9./-----./9...../////////::.----:..99//./..////:::BB/.//////.///9..-../.-..-----////////////;/9/;9/.;--./:///....
@M03495:530:000000000-LYBTV:1:1101:11577:6477 2:N:0:CTGGAGTA+AACCGAAC
ATATTTTGCCGTTGATAAACCACCCTCCCTGTGGTCGTTATCTTGCTCCTTCTGTCGTCAACGAATTTACTAATTCCAAAGCTCACATGCTGACAGATCGGAAGAGCGTCGTGTAGGGAAAGAGTGTGTTCGGTTGTGTAGAGCCCGGTGGGGGGCCGGGCATTAAAAAAAAAAAAAAGGAGATTCGCGAAGGTGTCGACAGGTCATGAATGACTCGCGTGTCGAAATTTGATAGCAGCTGTGTATCAAGG
+
AABCCFFFFFDCGGGGGGGGGGGGGHGGGHHHHHHHGGGHHHHHHHHHHHHHHHHHGGGHGHGGGHHHGHHHHHHHHHHHHHHHHHHHHHGHFHHHFHHHGGGGHHHGGGGGGHHHHGHGAGFGHHDHFGHGGGGGGGCDF2220/<>/>A--<--------:00:00:--;--9---../../:0..----.00;0..-;-.00::000000000.-:9-9/...;90000000;00//0:/00000::0
@M03495:530:000000000-LYBTV:1:1101:12420:6493 2:N:0:CTGGAGTA+AACCGAAC
ATATTTTGCCGTTGATAAACCAGCTAATCCTGAAAAAAAAATCAAAGCTAAAAACTACAATGCTAAGACCACGATGTGACTGCTATCAAAGTTAGATATATATGTAAATTATTCATCTGTCAAATCCTAGAATTATATCATACCTGCTCCAGCAATCACGACCTGTAATGGTTTAGTGGGTTGTTCACTGTTTCTGAAAAATGAAGATAGTTGTCCAGCTTCCAAAAAGTTTATTGTGTTTTCTAGTGGAG
+
ABBABFFFFFBBGGGFGGGGGGHHHHHCHHHHFGHFHGGGGHHHHHGGHHGHHHGHHHHHHHHHHHHHHHHHGGHGHHGHHHEHHFHHFHHHHHGHHGHHGHHHHHGGHHHHGHGHHHFHHHHHHHHHHGGHHHHHHHHHHHHGHHHHHHHHHFHHHHHGFGGGGGHHHHH?FHHFGHGHGGGDHHHHHHHHHHHHHHHHHHHHDFGHHHHHHGHECGFGHCGHGBC.CBFFGEBBFF:FFFGFFGFFF0C
@M03495:530:000000000-LYBTV:1:1101:18472:6514 2:N:0:CTGGAGTA+AACCGAAC
ATATTTTGCCGTTGATAAACCAGCTAATCCTGAAAAAAAAATCAAAGCTAAAAACTACAATGCTAAGACCACGATGTGACTGCTATCAAAGTTAGATATATATGTAAATTATTCATCTGTCAAATCCTAGAATTATATCATACCTGCTCCAGCAATCACGACCTGTAATGGTTTAGTGGGTTGTTCACTGTTTCTGAAAAATGAAGATAGTTGTCCAGCTTCCAAAAAGTTTATTGTGTTTTCTAGTGGAG
+
AAAAAF5DFFBAGGGGGFGGGGHHHHHHHHHHFHHHHGGGGHHGGHHGHHHHFEAGHHHEHGHGHGGHHHHHGGHGFDBHGDFHFGFHHDHGHHHHHHHHHHHHDGHHHHHHGHHHHHHHHHEHHHHHHHHHHHHHHFHFHHFBGHHHHHFBFGHHBFHGGCGGHGHHFFHFGFFHHGHEDGGGHHHGHHHHFHGHHFG0CGHHFG0CCHHGF000CGCGBG/0:;...FFGGGGGFFFFFFG;0099.09
@M03495:530:000000000-LYBTV:1:1101:17602:6517 2:N:0:CTGGAGTA+AACCGAAC
ATATTTTGCCGTTGTAAACCAGCTAATTCCAAAGCTCACATGCTGACAGATCGGAAGAGCGTCGTGTAGGGAAAGAGTGTGTTCGGTTGTGTAGATCTCGGGGGGTGCCGGGTCATTGAAAAAAATAAAATACACTTGTGTAGTTGAAGGTGGGCTCTTTGTTACGAGCGATAGGTCTCGTTATTGTGCAACTTTGTGACATCTGCAGCATTGACATCGAAGGGGTGTGTGTATTGAGCTGGCGGTATACA
+
AA3AAFFFFFBAEEGGGGGGGGHHHHHHBGGAGGHHHHHGHHGHHHHHGHHEGF2AEHHEEAEEEEACGHGFGHFHHHFBFEG4ECF1EEEB4@44BB@11///---./---.;.;00;;;BAG-./9///:///;///9.////////;//.-..9/////.//.;.---...:////;....;///////////9.///////////.///9/;//.//...-.--...9////;//9;..@--.9///
@M03495:530:000000000-LYBTV:1:1101:10725:6559 2:N:0:CTGGAGTA+AACCGAAC
ATATTTTGCCGTTGATAAACCAAAGCTCACATGCTGACAGATCGGAAGAGCGTCGTGTAGGGAAAGAGTGTGTTCGGTTGTGTAGATCTTGGTGGGCGCCGTAAAATTAAAAAAAAAGCAGAAAGAATTCTAACCGGATTTAGAGTCTGTCATGTGGTTGTAGTGAGGGCAAGGATTCTGATTATCTGAGTGTCGTGAGAGTCAGGGTTTGGACATGATCTAATGATCCTCTTTGATCTAATCGCGCCTGG
+
BBABAFFBFFBBGGCGGGFGG4GFFHFHHHFFHCHHDGFFHHGHGECA2FGEEGEEDFCFHGEFAFGH@FGHHHDAEGGEEE2@3BBB@44@311//>>//////BBG3111B>////010?011C0111=1110><-<.00=0<G000=0000=0</...000/0<........0;9C00000;0000;0000..;/.0/;000/9....:////;//9//////:9//9/:///9//9///..---...
@M03495:530:000000000-LYBTV:1:1101:12461:6575 2:N:0:CTGGAGTA+AACCGAAC
ATATTTTGCCGTTGATAAACCACCCCTTCTTGCCCTCCAAAGCTCACATGCTGACAGATCGGAAGAGCGTCGTGTAGGGAAAGAGTGTGTTCGGTTGTGTAGATCTCGGTGGTCGCCGGATCATTAAAAAAAAAAAGCATGCGTGGGAGCGCGAGAATCAATGAGGCTAGGCAAAGGAGGAGTATCGTGCTAACACCTGCATCGTAGTCAAGTATGTTGTGCCTATCAGACGTATATCATTAACAGCAGTG
+
ABAABFFFFFCCGGGGGGGGGGGGGGGHHHHHHHHHHGHGHHHHHHHHHHHHHHHHHHHGHGDGGHHHGGGEEGHHHHGFEGHHHHHFHFGHGGFGGGF?DB4FFHBGF/<A/3//<</>/<=DD222>1<@@<-<..0000.;.;-...------.0;000;;0/..9../0..///....//00./..;00/;0;//./0:..9..000090;0000/;0000000000-..090000:0009::/.;:
@M03495:530:000000000-LYBTV:1:1101:6373:6585 2:N:0:CTGGAGTA+AACCGAAC
ATATTTTGCCGTTGATAAACCAGCTCTAGCTGCCATAGCAATGTCACAACCACTTCTTGCCCTCCAAAGCTCACATGCTGACAGATCGGAAGAGCGTCGTGTAGGGAAAGAGTGTGTTCGGTTGTGTAGATCTCGGTGGGGGCCGTGTGATTTAAAAAAAAAATAGTGTGACTGTAAATGACTCATGCATGTACATAGATAAAGATAACAACAACGAACTAGTGAAGACTGATGCCACGAAGCAGCGATGT
+
BAABAFFFFFBAEEGFGDAFECHCFFGHHHFHHCCGEGHFGHGHBFHFHEEAFGHBDGFFFHHHFHHHGEHHBEGHHHHHH2@FHGGCEEFDGHGFEGGGE?FHHGFHHHFF?GFG?E4EGF/EED23333333B?/?</////>--0.=>111=1=0--:;-.0000;00009900000000000000;000099;0090;00000000/....9..-./////9////////////--.9-//.;-;.9
@M03495:530:000000000-LYBTV:1:1101:16992:6601 2:N:0:CTGGAGTA+AACCGAAC
ATATTTTGCCGTTGATAAACCAGCTAATCCTGAAAAAAAAATCAAAGCTAAAAACTACAATGCTAAGACCACGATGTGACTGCTATCAAAGTTAGATATATATGTAAATTATTCATCTGTCAAATCCTAGAATTATATCATACCTGCTCCAGCAATCACGACCTGTTAATGGTTTAGTGGGTTGTTCACTGTTTCTGAAAAATGAAGATGGTTGTCCAGTGTCCAACAAGTTTATTGTGTTTTCTAGTGGG
+
>3AA?BDFFFDAAFGGGGFGGGHHHFHGGFHF5G352EEGFGGGHFDCGGGFD3AFF3GBFB35D5GFHBGHGC1FBGHBDDHFFFGHGFHHGGHHGFHHGBGHGHGHE?GHHH4GHHGGFBGFFGGHHHHFHHGEFBB3GDHHHEA2FFHBCF<2CFGDDFGFHHGF1FGD1FGC1>DGAA>CDEFGFHHDH<DGDGBD0<.<DBC:C0/<CD;0:0::0;00<0/../;;B0FFBFFGGGE0;009FE.
@M03495:530:000000000-LYBTV:1:1101:8037:6608 2:N:0:CTGGAGTA+AACCGAAC
ATATTTTGCCGTTGATAAACCAGCTAATCCTGAAAAAAAAATCAAAGCTAAAAACTACAATGCTAAGACCACGATGTGACTGCTATCAAAGTTAGATATATATGTAAATTATTCATCTGTCAAATCCTAGAATTATATCATACCTGCTCCAGCAATCACGACCTTCCTGGCAAACAACCTGCAGAAAAGCCAATCAAATATATTTTCACAAGAGATGGAATGTGAGGCAATAATAGAGTACAAAGGTTGAA
+
ABBBAFFFFFBBGFGGGGGGGGHHHHHHHHHHGHHHGGGGGHHGHEHHHHHHHHGGHHHHFGHHHHHHHHGHF?GFFHHEFDGHHGHHGHHGFGHGGHEHHHHHBHHHHHHHHHHHHGHHGHHGHFHHHFHHHHHHHHHHHHHEHHFHHHHHHHHHFHHGGGCGHGFHGEHHHHHHHHGBGFFHHHGHFAGHHHGHHHHHHGHF0;CGFBGHFGFFGFHFBGCGCFGGGG/CFFGFFB000CFEF/;9B/B
@M03495:530:000000000-LYBTV:1:1101:13548:6642 2:N:0:CTGGAGTA+AACCGAAC
ATATTTTGCCGTTGATAAACCACCCTCCCTGTGGTCGTTATCTTGCTCCTTCTGTCGTCAACGAATTTACTAATTCCAAAGCTCACATGCTGACAGATCGGAAGAGCGTCGTGTAGGGAAAGAGTGTGTTCGGTTGTGTAGATCTCGGTGGTGGCCGTAGTATTAAAAAAAAAAACAGAAGAAAATAGAAGCAAGTGTGCAAGACGCTGATGAGAGAACAAAGTAGGGAATGGAGACAGTTAAGGAGTGGG
+
CDCCCFFFFFDCGGGGGGGGGGGGGHHGGHHGHHHHGGGHHHHHHFHHHHHHHHHHGGGHGHGGGHHHDHGHHHHHHGHHHHHGHHHHHHHHEHHHHHHHGGGGHHGGGGGGGEHHHGHHEGGHGHHHGHHGCGGDCA=DF222>@0??CD//?00<<.>.1<11>0=0--<<-9<9//000///00000<00</00<00000//.-..9<0000<.00//:/0000././000/:.//<00<<00.:..9
@M03495:530:000000000-LYBTV:1:1101:16505:6658 2:N:0:CTGGAGTA+AACCGAAC
ATATTTTGCCGTTGATAAACCAGGACTCAGGTTGGACCAAAGCTCACATGCTGACAGATCGGAAGAGCGTCGTGTAGGGAAAGAGTGTGTTCGGTTGTGTGGATTTCGGTGGGTGTCGGGTCACTTGAGAACAATTCTGTATTAATGATCTCCTAAACCACAAATTAACAATGAAATACCTTTCTGTATTCCTGGAGAACGGATTATATCTTTTTTAATTCTGGATGATCATGTCAGAAAAATATTTCATG
+
AA3AA@DFFF@AECGGG5GGFGFDCGFFCGHGFHEBCGHC2AGHHGHFFHFFH5AFHBGFFEFAEGFEEEEEEEHGFFF3?1F3?@FGGFCFEE1E@//00/333B40/?//////1//>/>F1@1111??1?0111@1?F1F1111@FFGBG1D1>10<>...=0GF0=0<<0=<0D0<DG00:C0;C000:;C/:GCGE....0;00CB0;;B?.0B00;B00;//0000///;//9;.999;/:BFB/
@M03495:530:000000000-LYBTV:1:1101:15838:6679 2:N:0:CTGGAGTA+AACCGAAC
ATATTTTGCCGTTGATAAACCAGCTAATCCTGAAAAAAAAATCAAAGCTAAAAACTACAATGCTAAGACCACGATGTGACTGCTATCAAAGTTAGATATATATGTAAATTATTCATCTGTCAAATCCTAGAATTATATCATACCTGCTCCAGCAATCACGACCTGTAATGGTTTAGTGGGTTGTTCACTGTTTCTGAAAAATGAAGATAGTTGTCCAGCTTCCAAAAAGTTTATTGTGTTTTCTAGTGGAG
+
>A3AAFFFFFBAGGGGGGGGGGGHHHHGHHHHHHHHFGGGGHHBHGFHHGHFHHGGHGHHBGHFHHHHHHHHGGHGGHHHGGBGHHHGHFHFHGHHHHHHHHHHGHHHHHHHHHGHHHHHHHHHHHHHHHHHHHHHHHHHHHHGHHFFFHHHGHHHGFHFDCFDHHHHHHH1FFGHGFHGDGCGEHGHHGG0DGFHHBDG.CGHBFGGHHHHHFGCGHFHHGHHG0.9AFFFFFGGFFFGFGBF00C090;
@M03495:530:000000000-LYBTV:1:1101:9500:6688 2:N:0:CTGGAGTA+AACCGAAC
ATATTTTGCCGTTGATAAACCACCCTCCCTGTGGTCGTTATCTTGCTCCTTCTGTCGTTTCCAAAGCTCACATGCTGACAGATCGGAAGAGCGTCGTGTAGGGAAAGAGTGTGTTCGGTTGTGTAGATCTCGGGGGGGGCCGGATCATTAAAAAAAAAAAGGAAGTATGTCGAGAAGAGAGGCGCAAGAGTGGAGATAGAGAGAGTACAGACAGTACATGAGATGCCGCATCGAGCTTAGGGTAATGTATG
+
3AAAAFFFFFBBGGGGGGGGGGGGGHHGGHHHHHHHGGGHGHHHHHHHHHFHHFHHGGDGGHHHFGHHHFHHHHHHHGGHEFHGFD>FEGFFGEEFEGHGHHGEGHHHGGGHHGFFE//EDEGBD?33333FC///-----9--.-9;/9/9//----9-..././/////..-..//..9..9----..//./99/99/;/;..//////.../;///9///////9--.-./...9///.9////////
@M03495:530:000000000-LYBTV:1:1101:11575:6716 2:N:0:CTGGAGTA+AACCGAAC
ATATTTTGCCGTTGATAAACCAGAACCATCCAAAGCTCACATGCTGACAGATCGGAAGAGCGTCGTGTAGGGAAAGAGTGTGTTCGGTTGTGTAGATATAGATGGTTGTCGGGGAAGTAGAAAAAAAAAAATAACCTGATACAAAGAAATCTGAATATAAATCACAAAGAGCGGAAGGACCTAATTTATGGACAGGTGGTACGGAGGTCGCACGTGTAGGAGGTGTTTGAGTGAATTCAAGATACAGCATG
+
AA3AAFFBFFDAEEAEEEBGGGHGHHGHHGHHHFFHHHHGHHHHHBFHHF3ABFEEGGHGCEEEEFEFFGEF3FHHFHDFFEB3BE@EECAE24344B444444B33//?//////?2?33?BF?///>/-0111110<1000<0//./000<=000<0<0000;00./://----....;/0/00000;/000..099.C/.99.-9.----9:.9.////9../9.//./////////////////;/9
@M03495:530:000000000-LYBTV:1:1101:23596:6727 2:N:0:CTGGAGTA+AACCGAAC
ATATTTTGCCGTTGATAAACCAGCTAATCCTGAAAAAAAAATCAAAGCTAAAAACTACAATGCTAAGACCACGATGTGACTGCTATCAAAGTTAGATATATATGTAAATTATTCATCTGTCAAATCCTAGAATTATATCATACCTGCTCCAGCAATCACGACCTGTAATGGTTTAGTGGGTTGTTCACTGTTTCTGAAAAATGAAGATAGTTGTCCAGCTTCCAAAAAGTTTATTGTGTTTTCTAGTGGAG
+
AABBBFFFFFBAGCGGGGGGGGEHGGHHHGHHHGHGHGFGGHHHHHHEHHHFGHGGHGHHFGGHHHHHHHHHGGHGFGEGF3GGHHFHHHFHHHHHHHHHHHHHFHHHHHHHHHGHGHFFHHHGGHHHHHHHGHGHHFFFHHFBFHHHGFFHGHHGFGHGG@CDHFGDGFB1<FFGDBGEDFFDHHFFDHHHEHFHHHHHACGH00:GFFGGCGFCGFB0<CGGECC..0900;09FFBBBBFGFFBF.0.
@M03495:530:000000000-LYBTV:1:1101:19295:6773 2:N:0:CTGGAGTA+AACCGAAC
ATATTTTGCCGTTGATAAACCAGCTAATTCCAAAGCTCACATGCTGACAGATCGGAAGAGCGTCGTGTAGGGAAAGAGTGTGTTCGGTTGTGTAGATCTCGGGGGTCGGCGGATCATTAAAAAAAAAAAAAGAGGAGATTCGTGTGCATGGCTGCGTCGTGTTAGCAGCAGGCCATTATGCGTGCAGCTGATACGAATTATGCCGTGCATGTCAGCTCGGTACTGGCTGTCGTATGTTACGCAGTCTCGAC
+
BCCCCFFFFFDCGGGGGGGGGGHHHHHHHHHHHHHHHHHHHHHHGFHHHHHHHHGGGGHHHGGGFEGGHHHGFHHHHHGHHHGGHGGFEGGG2BB444FFFF/>/<///////--0=FGF11<ACDC@---<./..9./00.:...000:../..-.--<.<.00000/....<./0:<009....00/00:00.....0000:9.-9.00000<00<.-<..0009/..0.<.//00<0...-.000/0-
@M03495:530:000000000-LYBTV:1:1101:8303:6815 2:N:0:CTGGAGTA+AACCGAAC
ATATTTTGCCGTTGATAAACCAGCTAATCCTGAAAAAAAAATCAAAGCTAAAAACTACAATGCTAAGACCACGATGTGACTGCTATCAAAGTTAGATATATATGTAAATTATTCATCTGTCAAATCCTAGAATTATATCATACCTGCTCCAGCAATCACGACCTGTAATGGTTTAGTGGGTTGTTCACTGTTTCTGAAAAATGAAGATAGTTGTCCAGCTTCCAAAAAGTTTATTGTGTTTTCTAGTGGAG
+
BBBCCFFFFFCBGGGGGGGGGGHHHHHHHHHHGHHHHGGGGHGHHHGGHFHGHHGHHHHHHHHHHGHHFHHGGFFG1GGHHHGFHFFHFHGHHHGHHHHHFHHHHHHHHHHHHHGFHHFFHGHHHHHHHHHHHHHHGHBFGHBBGHHHFHFFHHGHFGGGGGCFHDFBHHH1FHHGFGGH.F@.G<GHHHHHGHGFFHHHGHEFFH0CC0CGHG:CFHCBB0GGFHHGGGGG00FFFB/;FFGB09;CFFA
@M03495:530:000000000-LYBTV:1:1101:14449:6918 2:N:0:CTGGAGTA+AACCGAAC
ATATTTTGCCGTTGATAAACCAGCCTCCCTGTGGTCGTTATCTTGCTCCTTCTGTCGTCAACGAATTTACTAATTCCAAAGCTCACATGCTGACAGATCGGAAGAGCGTCGTGTAGGGAAAGAGTGTGTTCGGTTGTGTAGATATCGGGGGGGGGCGGTGGATTAAAAAAACAAAATGTGCTGTTGGTGGTGTTGTGTAACTGGTCTGTCAAAGATGGTGTGAGGTGACGGTATGGAGCGAGAGTTGTTGG
+
ABCCCFFFFFCBGGGGGGGGGGHHGHHHGHHHHHGHGFGHHHHGHFHHHGHHHHHHGGEGGHFGGGHHHHHHHHHGHHHHHHHHHHHHHGHH4GHHHHHHCFGEHHHGGGGFGHHHHFGHHHGHHHHHHHHGCF/CED22F2@2>2?///>@-@-----;.90:00:0;--.....::0000;:00.........;./000:0/0;0/000000:00000.:90./:00.-.9.:/0//;-;--9000...
@M03495:530:000000000-LYBTV:1:1101:7748:6930 2:N:0:CTGGAGTA+AACCGAAC
ATATTTTGCCGTTGATAAACCAGCTAATCCTGAAAAAAAAATCAAAGCTAAAAACTACAATGCTAAGACCACGATGTGACTGCTATCAAAGTTAGATATATATGTAAATTATTCATCTGTCAAATCCTAGAATTATATCATACCTGCTCCAGCAATCACGACCTGTAATGGTTTAGTGGGTTGTTCACTGTTTCTGAAAAATGAAGATAGTTGTCCAGCTTCCAAAAAGTTTATTGTGTTTTCTAGTGGAG
+
?AAAAFFFFFDBGGGGGGGGGGHCHBGHGHHGHHHHHGFGGHGHHFHFHHFHHGGHHHHHHHHHHGHHFFHHGGGEHFHBFF3GFFHFHHFFGHHFHHFHHHHHHHHHHEGDHHHHFHEGHHHFFHGGHBGGBGHHFHGGHHDCDGGFHEHHHCFGGHHDACCGFGHDGHF<F0FF=FGG.FCFHHGHHHGHGHHHHFBGHHFHGFHFFHHHGGGCCGFCF0:CGCC..0;CFB0FBF/::BFBF00;99C
@M03495:530:000000000-LYBTV:1:1101:19934:6940 2:N:0:CTGGAGTA+AACCGAAC
ATATTTTGCGTTGATAAACCAGTCAGGAGTCCAAAGCTCACATGCTGACAGATCGGAAGAGCGTCGTGTAGGGAAAGAGTGTGTTCGGTTGTGTAGATATGGGGGGTCGCCGTGTCCTTAAAAAAAAAGAATTGAGATTGGGACGGCTGCGCTGCAGTTGTAGAATTGCAAGTCAGCCTTCTTGTTGTATGGGGTGGCTTTGCCTTCAGAATAAAGATGACACCGGGGCGATGTGTAGGTAAGACGATGGA
+
AABBBFFFFBBBGGGGGGGGGGGDGHHHGHHHHGHHHHHHHHHHHHHHHHHHHHHGGEGGGHGGEEEEFGHHGHEEHEGFH@GBFGEGCEGGFBD3444443B/>@-.=-.;--./000;9B;0A--;.9:////:.///....-----.----./:;///:/9/9//9//:////99./;/////..///....--...///////9;B/////////////;--------../;///9/////.-::./
@M03495:530:000000000-LYBTV:1:1101:20546:6976 2:N:0:CTGGAGTA+AACCGAAC
TTATTTTGTGGTTGCTAAACCAGTTAATCCTGCAAAAAAAATCAAAGCTAAAAACTACAATGCTATGACCACGATGTGATTGCTATCAAAGTTAGATATATATGTAAATTATTCATCTGTCAAATCATAGAATTATATCATACATGCTCCAGCAATCACGACCTGTATAGGTTTAGTGGTTTGTTCATTGATTCTGAAAGATGAAGATAGTTGCCTAGTGTCAACAAAGTTTATTGTGCTTTCTAGTGGAG
+
1>11A33311>B1111B3BBGF01DDF333D110B1BG0EEF1A11101BD11B/1BFGHD11B221DFHHF/EG/01@221B2@F02211B@2BGF2GGBGHB22B2BF@GH2@FF21B222>2B1B22B1F>1BGF22>FG1B2111<1FBGFG11B/?//?0>222@1111<111?1?0A?01F11111>=>G11>10100000=0<00=00<0<00=00;0:../:CCGHBC000:GH000;09.C.
@M03495:530:000000000-LYBTV:1:1101:25039:6989 2:N:0:CTGGAGTA+AACCGAAC
ATATTTTGCCGTTGATAAACCAGCTAATCCTGAAAAAAAAATCAAAGCTAAAAACTACAATGCTAAGACCACGATGTGACTGCTATCAAAGTTAGATATATATGTAAATTATTCATCTGTCAAATCCTAGAATTATATCATACCTGCTCCAGCAATCACGACCTGCTTTCCAAGACCTCCACTAGAAAACACAATAAACTTTTTGGAAGCTGGACAACTATCTTCATTTTTCAGAAACAGTGAACAACCCA
+
3>>AAFFFFFBAGGGGGGGGGGHHHHHHGHHHHHHGHGGGGGHHHHFHHFFHFHGHHHHHFFHHHFHHHGHHE@GGFEGEDGFFGFFHFEGHHHHHHHHHFHFHFGHHGHHHHGHHFHHHHGFGGFHGHH3FHFHFF4FGGF32FFGCDGBGE<GGFGH?DGCFHFGGHHFFHHGHEHHEHFFCGHGHHGHHHGHHHEGHHHHFFFH0/GHFBGF0CHHHFBFFFFGGBFBFGGFGFEBBBBF0;;BAA..
@M03495:530:000000000-LYBTV:1:1101:16023:7018 2:N:0:CTGGAGTA+AACCGAAC
ATATTTTGCCGTTGATAAACCAGCTAATTCCAAAGCTCACATGCTGACAGATCGGAAGAGCGTCGTGTAGGGAAAGAGTGTGTTCGGTTGTGTAGATCTCGGTGGTCGCCGTATCATTAAAAAAAAAAAAATGAGTGACCATAGCATGAGGTGTGAGATGTACTAATACATGCTATGGTACATTGTTACATAAAGTCCTAGTGACCATAGTACTAGTCTCGGGTGACTCAGACAACACACATAAGACAGAG
+
ABCCDFFFFFCBGGGGGGGGGGHHHHHHHHHHHHHHHHHHHHHHHGHHHHGHHHGGGGHHHGGGGFFGHHHGFGEGHHFHHHGFHGGFGGEGB4G44FGBGG/EEA3//////0B3FB3BGFFC@D?C@--0000000000000000000//:0.0;;:00:000000000;:;0;:000;000000000000000;000000000000:0;0;0000:0/.-:-.0000000//.9...;000000;://
@M03495:530:000000000-LYBTV:1:1101:8794:7020 2:N:0:CTGGAGTA+AACCGAAC
ATATTTTGCCGTTGATAAACCAGCTAATCCTGAAAAAAAAATCAAAGCTAAAAACTACAATGCTAAGACCACGATGTGACTGCTATCAAAGTTAGATATATATGTAAATTATTCATCTGTCAAATCCTAGAATTATATCATACCTGCTCCAGCAATCACGACCTGTAATGGTTTAGTGGGTTGTTCACTGTTTCTGAAAAATGAAGATAGTTGTCCAGCTTCCAAAAAGTTTATTGTGTTTTCTAGTGGAG
+
BBCCCFFFFFCCGGGGGFGGGGHHHHHHHHHHHHHHGGGGGHFHHHFHHHHHHHGHHHHHHHHHHHHHHHHHGGHGFHHHHEEFHHHHHGHFHHHHHHHHHHHHHFHHHHHHHHHHHHHHHHHHHHHHHHHHHHHHHHHHHHGHHHHHFHHHFHFHHBFFEGGGHHHHHHHHHGGGGHHHEGGGHHHHHHHFGFHHGHFHHFHHFGHFHG;GHHHHGHHGGHHGHHGEGFFFEGGGGFFGGFGEBFFFFBA
@M03495:530:000000000-LYBTV:1:1101:23363:7036 2:N:0:CTGGAGTA+AACCGAAC
ATATTTTGCCGTTGATAAACCACCCTCCCTGTGGTCGTTATCTTGCTCCTTCTGTCGTCAACGAATTTACTATTCCAAAGCTCACATGCTGACAGATCGGAAGAGCGTCGTGTAGGGAAAGAGTGTGTTCGGTTGTGTAGATCTCGGGGGGCGCCGGAGCATTAAAAAAAAAATATATTGAGGTCACTTCTTGGGTTCTAGGCTGCACGCATTGACGTCGTTCTGGCGCTAACAAGTTACAAGACTTACGG
+
AABCCFFFFFCBGGGGGGGGGGGGGHHGGHHHHHHHGGGHHHHHHHHHGHHHHHHHGGGHGHGGEHHHHHHHHHHHGHHHHHHHHHHHHHHHHHHHHHHGDFG1GHGGGGGGHHHHGHHHHGHHHGHFGHGCFDGGD@2>222>2@F/C@--;-9;---:::90:;00-;9--.00090000///000000009.9..0000;0../:.--..000.9.--..;000-.--./00/;000000//0000..
@M03495:530:000000000-LYBTV:1:1101:13442:7043 2:N:0:CTGGAGTA+AACCGAAC
ATATTTTGCCGTTGATAAACCACCCTCCCTGTGGTCGTTATCTTGCTCCTTCTGTCGTCAACGAATTTACTAATTCCAAAGCTCACATGCTGACAGATCGGAAGAGCGTCGTGTAGGGAAAGAGTGTGTTCGGTTGTGTAGATCTCGGTGGTCGCCGGAGTCTTAAAGAAAAAAGTGGCTTAGATAGGTATACGTGCTAGTGTGTAGTTGAGATGTGTGGCCAGACCAGTGTATACGTCATCTATGTTATG
+
CCCCCFFFFFCCGGGGGGGGGGGGGHHGGHHHHHHHGGGHHHHHHHHHHHHHGHHHGGGHFHGGGHGHHHHHHHHHHFHHFHHHHHHHHHHHHHHHHHHHGGGGHHHGGGGGGHHHHGHHAGGHHHHHHHHGCFFGGG2FF2@FBDGC/?A/1>-.----</00<0<00<//.-.000..<00<000/<0<00.0/..000:00.0000000.00000..<.0..../.0<0000:.<..:0<00000<00
@M03495:530:000000000-LYBTV:1:1101:12608:7059 2:N:0:CTGGAGTA+AACCGAAC
ATATTTTGCCGTTGATAAACCAGAACCATCCAAAGCTCACATGCTGACAGATCGGAAGAGCGTCGTGTAGGGAAAGAGTGTGTTCGGTTGTGTAGATCTCGGGGGTGGCCGTGGCATTAAAAAAAAAAAAGATGCAGGTGTAGGTGCAGGCAGACAGTGAGTTTCTGGAGCACGGGAATGAGCATGAAGTCAAGTTCGAGATGGAGGCGGATGAGCACCCAAGTGACGATCATGCATACGAGTACGAGGTG
+
AABBCFFFFFCCGGGGGGGGGGHHHHHHHHHHHHHHHHHHHHHHHGGHFHGHHHGFGEGGFEEEFEE1BGHGGHHHGE5GGHFCGECCEGEFC4FB4BFG0?/EDD//00>//</0???<11?<--<<--..00000.;/00;000000...9..//;00;00;000:0./..--9.-.;///:9:////////9//...../;9...-9;--////.....9////;..../::///;..:../...-;.
@M03495:530:000000000-LYBTV:1:1101:9957:7096 2:N:0:CTGGAGTA+AACCGAAC
ATATTTTGCCGTTGATAAACCACCCTCCCTGTGGTCGTTATCTTGCTCCTTCTGTCGTCAACGAATTTACTAATTCCAAAGCTCACATGCTGACAGATCGGAAGAGCGTCGTGTAGGGAAAGAGTGTGTTCGGTTGTGTAGAGCTCGGTGGTGGGCGTGGCATTAAAGAAAAAAAATGTGCGAGAGAAGGTAGTGTTTGAGTCTGCATAGGAGATAGCGAGGGTCGTAGAGTTGAGAAGAAAGAGTCATAG
+
CCCCDFFFFFDCGGGGGGGGGGGGGHHGGHHHHHHHGGGHHHHHHHHHHHHHHHHHGGGHGGGGGHHHHHHHHHHHHHHHHHHHHHHHHHHHHHHHGHHHGGGGHHHGGGGGGHHFHGHHHHGHHHFHCHGGCFGGGG2>F22221?@/?E//<-<>----/<<11=11.//:-<-:0111..---<0/.<10</<1//<91111111100<<./111-----./--..91:1<10.</0//0//:011<:
@M03495:530:000000000-LYBTV:1:1101:26402:7107 2:N:0:CTGGAGTA+AACCGAAC
ATATTTTGCCGTTGATAAACCATAATGTCACAACCACTTCTTGCCCTCCAAAGCTCACATGCTGACAGATCGGAAGAGCGTCGTGTAGGGAAAGAGTGTGTTCGGTTGTGTAGATCTCGGTGGTTGCGGGGTCATTAAAAAAAAGAATCAAGGTCGTCGTGTGGTCTTCCGCGTCACTTGACCAGTTGCGCTGTGACTGAATCGTCCGTCTCTTCACTTTTGTGTCTTGGTGATCAGACCTTCGACTCTCC
+
CCCCCFFFFFDAEGGGGGGGGGHFHHHHHHHHH?EGFGGHHHHHHHHHGFFBE2GGHHHGHHHB5BFGHHHHFDFGHHHGGGEFGGFHFG?FEFBFBG4BBBGGGFFEG?BG3?BE440F/?////0//<<//0<?1111>-<<...<=00</00--;--;.../00000..-;-..000;00/.000/----99////////....-.../////9;9/////:///;//./;/////.:/:..:..///
@M03495:530:000000000-LYBTV:1:1101:6782:7123 2:N:0:CTGGAGTA+AACCGAAC
ATATTTTGCCGTTGATAAACCACCCTCCCTGTGGTCGTTATCTTGCTCCTTCTGTCGTCAACGAATTTACTAATTCCAAAGCTCACATGCTGACAGATCGGAAGAGTGTCGTGTAGGGAAAGAGTGTGTTCGGTTGTGTAGATCTCGGGGGTCGCCGTAGCCTTAAAAAAAAAACCTGTCCATCGTTCCCTCCGGCCCAGCAGGCGATCCCCAACACAGCTGCACGTCCGCTCTCCTCCAACACAAACCTC
+
3AABBFFFFFBBGGGGGGGGGGGGGHHGGHHHHHFGGFGGHHHHHHHHHHGGHFHHGGGHGHGGEGGHFHHHHHHHHHGFFFHHHHHGHGHHHHHHFHHHGECECGBGHFGFFGHHHGFHHHFGEHHF0FGEFFFCGDC2F2>>2@0F/>@>.<<.--..:000:0<00-9A?-../.;/0000....9//...---;.......--9;..;.:9..:..////;....9@.:.///9/9//....;..//
@M03495:530:000000000-LYBTV:1:1101:13689:7126 2:N:0:CTGGAGTA+AACCGAAC
ATATTTTGCCGTTGATAAACCACCCTCCCTGTGGTCGTTATCTTGCTCCTTCTGTCGTCAACGAATTTACTAATTCCAAAGCTCACATGCTGACAGATCGGAAGAGCGTCGTGTAGGGAAAGAGTGTGTTCGGTTGTGTAGATCTCGGGGGGCGCCGTATCATTAAAAAAAAAAAGTAGTAGAGAGTAGGTAGGGTGGATGGGTGTCTTGAAGAGCGTTATTTGACGTTGCGGTCAGGTATGTGGGACATT
+
CCCCCFFFFFCBGGGGGGGGGGGGGHHGGHHHHHHHGGGHHHHHHHHHHHHHHHHHGGGHGHGGGHHHGHHHHHHHHHHHHHHHHHHHHHHHHHHHHHHHGFGGHHHGGGGGGHHHHGHHGHFHFHGHHHHGFFDGGGF2F222220?/>---<-9<-...00<0<0:<-->-9-.000000000.<000000..:.-.00..:.<00000000.<-....00000...9.<-.-.//0000<00....00
@M03495:530:000000000-LYBTV:1:1101:25520:7149 2:N:0:CTGGAGTA+AACCGAAC
ATATTTTGCCGTTGATAAACCAGCTAATCCTGAAAAAAAAATCAAAGCTAAAAACTACAATGCTAAGACCACGATGTGACTGCTATCAAAGTTAGATATATATGTAAATTATTCATCTGTCAAATCCTAGAATTATATCATACCTGCTCCAGCAATCACGACCTGTAATGGTTTAGTGGGTTGTTCACTGTTTTTGAAAAATGAAGATAGTTGTCCAGCTTCCAAAAAGTTTATTGTGATTTATAGTGGAG
+
11>AAFFFBBDAEGGGGGGGGGGE11DGHBBBFGFH00///BAFGB10BB1EDAEGFFFH1FGFB@GBGHBFEGHFFF2B2@0BD2>FG1D12FGHHH2@GFGB2>BFGFEFDF2BD2EG2FB1B11GHHGEFDGEGFFGFB10BF0B1<1G0<0@1CCF//>CGGDFGG1??01?>FHH.FCCFD<GBBD0=/<@EDB0<:C0:0CFFF00G0;;G:/0:;G090..;C90;CFGFB0;CF090CC99B?
@M03495:530:000000000-LYBTV:1:1101:15757:7168 2:N:0:CTGGAGTA+AACCGAAC
ATATTTTGCCGTTGATAAACCAGGACTCAGGCTGGACCAAAGCTCACATGCTGACAGATCGGAAGAGCGTCGTGTAGGGAAAGAGTGTGTTCGGTTGTGTAGATCTCGGCGGTGGGCGGGTCCTTTAGAAAAAAAACGAAATTCACCTCTACGCTCTGATATCCACTCACATCACTCGTCCGGGAGAACACGAGCGCTAGAAGCGATTACAACGTAGAGACCGGGTACTGCATGTACTACGTACACAACGC
+
ABABBFFFFFBBGGGGGFGGGGGGCHHHHHHHHHGHHHDHGHHHHHHHHHHHHFHGHHHGEGDCE1FFGFGGEEF2GHGGHFGEFBFBFGBDEEFFCFE2?34B444?//<//</////---.0=000<D0G.---99.9..000900.090.9;.;C0000000;;////9:/;//....;--9-.;/9..-9---.-.;/99-..9.9///;..:.//9.---.-/9:;////////:.;/..//9.--
@M03495:530:000000000-LYBTV:1:1101:26014:7172 2:N:0:CTGGAGTA+AACCGAAC
ATATTTTGCCGTTGATAAACCAGCTAATCCTGAAAAAAAAATCAAAGCTAAAAACTACAATGCTAAGACCACGATGTGACTGCTATCAAAGTTAGATATATATGTAAATTATTCATCTGTCAAATCCTAGAATTATATCATACCTGCTCCAGCAATCACGACCTGTAATGGTTTAGTGGGTTGTTCACTGTTTCTGAAAAATGAAGATAGTTGTCCAGTTTCCAAAAAGTTTATTGTGTTTTCTAGTGGAG
+
1A?AAFFFFFDAG?CGGGG1GGCHHGGHGHHHHHHFHGEGGHGGHH1FHHHB1FEHHHHHHGGHHEHHFBGEFEHEHFFFHHFFGFCGHFGHHHHHHHGHHFHHDFFHEHHHBFGHHFEFGH2FDF1GFFHHHHHHFFGHHHHHHHFGHFFHFFFGGH<AC/AEFFDDGHH1FGGHDGHE<.-CGHGGHB<GDHHBBDDGHFGHGC0CGHCGFGFGBC000CCGH0.CCBCB0FBFFF9/;F09BFBBABE
@M03495:530:000000000-LYBTV:1:1101:9903:7181 2:N:0:CTGGAGTA+AACCGAAC
ATATTTTGCCGTTGATAAACCAGCTAATCCTGAAAAAAAAATCAAAGCTAAAAACTACAATGCTAAGACCACGATGTGACTGCTATCAAAGTTAGATATATATGTAAATTATTCATCTGTCAAATCCTAGAATTATATCATACCTGCTCCAGCAATCACGACCTGTAATGGTTTAGTGGGTTGTTCACTGTTTCTGAAAAATGAAGATAGTTGTCCAGCTTCCAAAAAGTTTATTGTGTTTTCTAGTGGAG
+
>AABBFFFFFCCGGGGGGGGGGHHHHHHHHHHHGHHGCGGGHHHHHGHHHHHHHGHHHHHHHHHGHHHHHHHGGHGCGHGGGHHFHHHHHGGHHHHHHHHHHHHHHHHHHHHHHHHHHGHHHGHHHHHHFHHHHHHHHFHHHFHHHHHHHHHHHHHHGHGGGGGHHHHGHGHHHHHHHHEDGGGHHHHHHHHHHHHHHFFHHHHGHFGHHHHHHHGFFBG0GHHGGEFFBBFGGGGGGGFGFFGGEBFAFG
@M03495:530:000000000-LYBTV:1:1101:14468:7199 2:N:0:CTGGAGTA+AACCGAAC
ATATTTTGCCGTTGATAAACCAGCTAATCCTGAAAAAAAAATCAAAGCTAAAAACTACAATGCTAAGACCACGATGTGACTGCTATCAAAGTTAGATATATATGTAAATTATTCATCTGTCAAATCCTAGAATTATATCATACCTGCTCCAGCAATCACGACCTGTAATGGTTTAGTGGGTTGTTCACTGTTTCTGAAAAATGAAGATAGTTGTCCAGCTTCCAAAAAGTTTATTGTGTTTTCTAGTGGAG
+
ABBBBFFFFFDAGGGGGGGFGCFGCHHHHGHHGFHHFEGGGHGHHHGHHHHGFGGHHHFHHHHHGBHHHGHHGGHGFGHHHHGHHHHHHFGHFGHFFHFHHHFHGHHHHFHHHHHHHHH4GHHHHHGHHHHHHHHFHHHHHHHGHHGGFHHHGGHHHHED/>@DCGFHHGGFGGHE<DGHDFGGHHGHHGH0DHGFFHHGHHHH<C0CGHFHFGFFHECGBGFB:GH.C90CFGFGG0;FFFGEB90BF0A
@M03495:530:000000000-LYBTV:1:1101:14161:7213 2:N:0:CTGGAGTA+AACCGAAC
ATATTTTGCCGTTGATAAACCAGCTAATCCTGAAAAAAAAATCAAAGCTAAAAACTACAATGCTAAGACCACGATGTGACTGCTATCAAAGTTAGATATATATGTAAATTATTCATCTGTCAAATCCTAGAATTATATCATACCTGCTCCAGCAATCACGACCTGTAATGGTTTAGTGGGTTGTTCACTGTTTCTGAAAAATGAAGATAGTTGTCCAGCTTCCAAAAAGTTTATTGTGTTTTCTAGTGGAG
+
>A?ABFFFFFCCGEGGGGGGGGHHHHHHGHHHGFHFFFGGGHHHHHFGHGGGHHFHHHHHHHHHGFGHHHHHGGHGHHHHHHHHGHHHHHHFFFHHHHHHHHHHHHHHHFHHHHHHHHHHHFHHHHHHGHHHHHHHHHHHHHHHFHHHFHHHEHFHFHGFDF?EFGHBGHHHHHHHGGHGAFDGHHHGHHHGFHHFGHFHGHHGHHFHHHHHFGG0CGCCHHHHGBGAABBFGGGGGGBFFGEFFGFFABE
@M03495:530:000000000-LYBTV:1:1101:4783:7224 2:N:0:CTGGAGTA+AACCGAAC
ATATTTTGCCGTTGATAAACCAGGACTCAGGCTGGACCAAAGCTCACATGCTGACAGATCGGAAGAGCGTCGTGTAGGGAAAGAGTGTGTTCGGTTGTGTAGATCTCGGGGGGCGCCGGATAATTTAAAAAAAACGCTGTCCTCTCCAGCACTCAAGTCATACGGTCGCAGGAGCGTGCCACGGGCGCCACGAAGGCTGAAACGACTGGTTGTAATGACAGCATAACCATCCTGGACACCCAGGAAATCCG
+
ABCCCFFFFFCCGGGGGGGGGGDGGHHHHHHHHGGHHHHHHFHHHHHHHHHGHHFHFGHGHGDFEHHHGFGF>EFGHHGGFHFFGFGFGFFFGFFGFEF243B4FD40?<</----:---;.//;/////:---.-9..9//;///9///../9/////////..:.-;-.:.9.-9.;.//9------..-9.;../../;B..;...//:.///:/;9F..//9////;.//9../..;;....///:.
@M03495:530:000000000-LYBTV:1:1101:8686:7241 2:N:0:CTGGAGTA+AACCGAAC
ATATTTTGCCGTTGATAAACCAGCTAATCCTGAAAAAAAAATCAAAGCTAAAAACTACAATGCTAAGACCACGATGTGACTGCTATCAAAGTTAGATATATATGTAAATTATTCATCTGTCAAATCCTAGAATTATATCATACCTGCTCCAGCAATCACGACCTGTAATGGTTTAGTGGGTTGTTCACTGTTTCTGAAAAATGAAGATAGTTGTCCAGCTTCCAAAAAGTTTATTGTGTTTTCTAGTGGAG
+
ABBCCFFFFFCAGGGGGGGGGGHHHHHHHHHGHHHGHGGGGHHHHH5GHHGHHHGHHHHHGHHHHHGHFHHHGGHGGFHFHHHHHHHGHHHHHHHHGGHGHHHHGHHHHHHHHHGFHHHHHHHHHGHHHHGHHHHHHHHHHHHHGHHHHHHGHHHHGHHGGGGGHHGGHHGGHHHHGFHGDFGFHHHHHHGGGGHGGFHHFGHHGHGHHHHHHHGFFHGHBGBFGGHGB0BFGGEFFGGFGFCFBFFF?F?
@M03495:530:000000000-LYBTV:1:1101:8436:7247 2:N:0:CTGGAGTA+AACCGAAC
ATATTTTGCCGTTGATAAACCACCCTCCCTGTGGTCGTTATCTTGCTCCTTCTGTCGTCAACGAATTTACTATTCCAAAGCTCACATGCTGACAGATCGGAAGAGCGTCGTGTAGGGAAAGAGTGTGTTCGGTTGTGTAGATCTCGGTGGTCGGCGTATGAGTTAAAAAAAAATAGGATGATAAGATGGGTATGTAGAGTATAGTATCCTCTCAGAGTGTCAATACGGACGACTGGGATATGCTGGTACAA
+
ABACCFFFFFCCGGGGGGGGGGGGGHHGGHHHHHHHGGGHHHHHHHHHHHHHHHHHGGGHGHGGGHHHHHHHHHHHHHHHHHHHHHHHHHHHHHHHHHHGEGGHHGGGGGEGHHHHGHHHHGHEHGHGGHGGFGGBEHHH2>DGBGA?EE/1>--@-<./00=000<<0A---.0000;0000000000./0;9;0000;000090000000;;000000000000...--:-.....0/090000/0000
@M03495:530:000000000-LYBTV:1:1101:20414:7247 2:N:0:CTGGAGTA+AACCGAAC
ATATTTTGCCGTTGATAAACCAGGACTCAGGCTGGACCAAAGCTCACATGCTGACAGATCGGAAGAGCGTCGTGTAGGGAAAGAGTGTGTTCGGTTGTGTAGATCTCGGCGGTTGGCGGTTCATTAAAAAAAACAAGTAGGCAAGCTGCAGCGGATGGCGGTAGTCAGGACGAAAGTAATTATGCAGCACCATAGCGCACAAGCTGTAGCTCGGGAGTGCAAGCAGTCGGTGTCTCACATGTTGGTAGTCG
+
1AAAAFFFFFDAGGGGFFGGGGHC0AEFGGEHHHGHHGHGGG0GFHHHHHHHFBGGFGHHHG/FGGHHGFEEEGHGHHG0GEHGHHHFHGHGCG?EEECBFB221220?/<<////1/>///11@11<1>C--<..<=0=000.:./0//:/-----./--;..;0009/--9---/9//////////--;-////-----99-//://;//----;--;///-9/:/--9--//////9;/9/-;//9/;
@M03495:530:000000000-LYBTV:1:1101:10744:7261 2:N:0:CTGGAGTA+AACCGAAC
ATATTTTGCCGTTGATAAACCAGCTAATCCTGAAAAAAAAATCAAAGCTAAAAACTACAATGCTAAGACCACGATGTGACTGCTATCAAAGTTAGATATATATGTAAATTATTCATCTGTCAAATCCTAGAATTATATCATACCTGCTCCAGCAATCACGACCTGTCCTGGCAAACAACCTGCAGAAAAGCCAATCAAATATATTTTCACAAGAGATGGAATGTGAGGCAATAATAGAGTACAAAGGTTGA
+
AABCCFFFFFDCGGGGGGGGGGGHHHHHHHHCHHHHHGGGGHHHHHFHHGHHHHGHHHGHGHHHHGHHHHHHGGHGHHHGHGFHHHHHHHHHHHGHHHHHHHHHHHHHGHHHHHHHHHHHGHHHHHHHHHHHHHHHHHGHHHEHHGGHHHHGHHHHGHHG?EGGHHHHHHGFHHHEHHHGHEHHE1BCGHHHHHHHHHBDHHHFHHHHGGFFHHHHHFBGG0GGFFFE?FGGGFGGBFF0;BFGGFFFFBB
@M03495:530:000000000-LYBTV:1:1101:14443:7268 2:N:0:CTGGAGTA+AACCGAAC
ATATTTTGCCGTTGATAAACCAGCTAATCCTGAAAAAAAAATCAAAGCTAAAAACTACAATGCTAAGACCACGATGTGACTGCTATCAAAGTTAGATATATATGTAAATTATTCATCTGTCAAATCCTAGAATTATATCATACCTGCTCCAGCAATCACGACCTGTAATGGTTTAGTGGGTTGTTCACTGTTTCTGAAAAATGAAGATAGTTGTCCAGCTTCCAAAAAGTTTATTGTGTTTTCTAGTGGAG
+
AABCCFFFFFCBGGGGGGGGGGHHHGHHHHHHHHHFHCFGGHHHHHHHHGHHEHGGHFHHHGHHGHHHHHHHGGHGHHHHHHFHHHHHHGHHHHHHHHHGHHHHHHHHHHHHHHHHHHHHHHHHHHHHHHHHHHHHHHFFHHHEGHGFHHFHHHGGFGHGGGFGHHHFHHHFFFGHGHFHFFGGHHHHGHGHGHHHGHHHFGHFHFFHHHFHHHHHFHFFHHHHHHHGGFGGGGFFFFBFFFB0BFGGFFG
@M03495:530:000000000-LYBTV:1:1101:27060:7270 2:N:0:CTGGAGTA+AACCGAAC
ATATTTTGCCGTTGATAAACCACCCTCCCTGTGCCCTCCAAAGCTCACATGCTGACAGATCGGAAGAGCGTCGTGTAGGGAAAGAGTGTGTTCGGTTGTGTAGATATTGGTGGGCGGCGTATTATTACAAAAATAAACATTCATCCACACCGTCGGTCGTCTCATGTCCACCTACCACACATATCTACCTTCTTCACTCATATTCCATACGCTCTATCTCCACTGTGTCACCTCTCTACGCATCTCAACAC
+
3A?AAFFFFFBBGGEFGFGFGCGGGHHGGHHHGHHHGHEHHCFHGHHHGHHHGHGHHHGHHGGGFFEGGGEEFGGHHFHGFFGFFGFFF@?B4?>??EEG?FGF4444B3?////<///<//11@1<1=11<F0>1=1=11<00<0<//..<..---.--../090;0009.;/9.0:.9.0000;00;00/000000;9////9B/B/B.....//9////;9///////:BA///:/.-.;9/:9/./.
@M03495:530:000000000-LYBTV:1:1101:24369:7368 2:N:0:CTGGAGTA+AACCGAAC
ATATTTTGCCGTTGATAAACCAGCTAATCCTGAAAAAAAAATCAAAGCTAAAAACTACAATGCTAAGACCACGATGTGACTGCTATCAAAGTTAGATATATATGTAAATTATTCATCTGTCAAATCCTAGAATTATATCATACCTGCTCCAGCAATCACGACCTGTAATGGTTTAGTGGGTTGTTCACTGTTTCTGAAAAATGAAGATAGTTGTCCAGCTTCCAAAAAGTTTATTGTGTTTTCTAGTGGAG
+
3AABBFFFFFDACEGGGGGGGGHHHHGHHHHHBEFFFGGGGHGHHGBFHHGBGDEGHGHHHFFHHFHHHGGHGFHGFHFGHHGHHHHHHHGHHHHHHGHGHHFFGGDBGGHHHHHHHHHHHFGHGGHHHHEHHHHGHGHHHHFFHHHFFGFFHH@DHH2D/CCGFHHHHHGFGHHGGHHHAFCGHHFGHHHHDGHHEGHFFHGBB0GBGF:CFHHEFF/GFHFC;CGFDBFBFGGGGGFFFGGE09;FFFF
@M03495:530:000000000-LYBTV:1:1101:21171:7368 2:N:0:CTGGAGTA+AACCGAAC
ATATTTTGCCGTTGATAAACCAGCTAATCCTGAAAAAAAAATCAAAGCTAAAAACTACAATGCTAAGACCACGATGTGACTGCTATCAAAGTTAGATATATATGTAAATTATTCATCTGTCAAATCCTAGAATTATATCATACCTGCTCCAGCAATCACGACCTGTTCCTGGCAAACAACCTGCAGAAAAGCCAATCAAATATATTTTCACAAGAGATGGAATGTGAGGCAATAATAGAGTACAAAGGTTG
+
ABCCCFFFFFCCGGGGGCFGGGHHGHHHHHHHHFHHHGGGGHHHHGHHHHHFHHGHHHHHHHHHHHHHHHHHGGHGFFHHHHHHHHHHHHHHHHHGHFHHHHHGHHHHHHHHHHHHHHGHHHHHHHHHHHGHHHHHHHGHHHBCHHGHGHHHHHHHHHHGFGGGHHHHHHHHHHGGFHHGFHHGHHHGHFFHEF/GCGGHHHHGGHGHHHGHEHBHEHHECGGHFFGGG?CAFFFCBFGGFGGFGGGBCF/
@M03495:530:000000000-LYBTV:1:1101:14225:7381 2:N:0:CTGGAGTA+AACCGAAC
ATATTTTGCCGTTGATAAACCAAAGCTCACATGCTGACAGATCGGAAGAGCGTCGTGTAGGGAAAGAGTGTGTTCGGTTGTGTAGATCTCGGGGGTCGGCGTGGCATTAAAAAAAAAAAAATTGAGGGATTAGGGATGGTGAGAGAGAAGGAGCACGCTAAGAGTACTAGATTGAAAGTAATGGAAGATCGTATGGCAGAAGAGTAGACTGGGACAAGATAGATAAGACTGTCAGCGGATGGGTGAGCCAG
+
CCBCCFFFFFCCGGGGGGGGGGHHHHHHHHGGHGHHGHHHHHHHGGGGHHHGGGGGGHHHHGHHHHGHGHGHGHFFGGGGGE24B44@BBAF/>E//<///////=1?1?11FD?C<@---.:000/:.//900.//:9000.00...0/......--...90000000;9:00009000000000/.00.:.///./../00.0000090......./000000000090;0000.-:--../...0//.
@M03495:530:000000000-LYBTV:1:1101:15257:7393 2:N:0:CTGGAGTA+AACCGAAC
ATATTTTGCCGTTGATAAACCAGAACCATCCAAAGCTCACATGCTGACAGATCGGAAGAGCGTCGTGTAGGGAAAGAGTGTGTTCGGTTGTGGAGATCTCGGGGGTCGCCGTATTAGTAAAAAAAAAAAAGAGTAATAAACGGCGCGAGCCCCGTTGAATAGAAATACATCTTTAACAGAGGAGATGTAATTGGATGCTTAGCTGGTGAGAGAGTAGGTGGTGTGAAGATAGTTGGCGAAATGGTGATGAG
+
ABABBFFFFFBBGGGGGGGGGGHHHCGGFFHHCFHHGHFGFHHHHHHHHHHHHHGGGGHHHGFGGAFBCGHGHGHHGGFGGHGGHEG1ECEE1@CC3BF4FF/EC/////B//01<1?111?G@-<<--:;./00;00000..------:-..-..;.////://////////////////;.;./9////;/:///./////;/;F././/;./;////;....////////9///9---.//9;/:///
@M03495:530:000000000-LYBTV:1:1101:16080:7423 2:N:0:CTGGAGTA+AACCGAAC
ATATTTTGCCGTTGATAAACCAGCTAATCCTGAAAAAAAAATCAAAGCTAAAAACTACAATGCTAAGACCACGATGTGACTGCTATCAAAGTTAGATATATATGTAAATTATTCATCTGTCAAATCCTAGAATTATATCATACCTGCTCCAGCAATCACGACCTGTAATGGTTTAGTGGGTTGTTCACTGTTTCTGAAAAATGAAGATAGTTGTCCAGCTTCCAAAAAGTTTATTGTGTTTTCTAGTGGAG
+
AABBBFFFFFBAEGGGGGGGFGHHHHHHHHHGHHHHHGGGCHHHHHHHHH5FFGGFHHHHHHHHHHHHHHHHGEHGHHHFHHBH4FGHHHFDGHHHHGHGHHHHHHHHFHHHHHHHHGHHHHHHHHGHHHFHGHHHHHHHHHHEHHEHGHHHGHHHHFHGGG?EHGHHHHGHHHHGGGHHGGGGHHHHHFGHGFHHHEFHHHHHEGGHEFGHFHH0GFCF:CGCC0;EDBFFGGGGFFCFGGGGGFGGGGG
@M03495:530:000000000-LYBTV:1:1101:22821:7441 2:N:0:CTGGAGTA+AACCGAAC
ATATTTTGCCGTTGATAAACCAGGACTCAGGCTGGACCAAAGCTCACATGCTGACAGATCGGAAGAGCGTCGTGTAGGGAAAGAGTGTGTTCGGTTGTGTAGATCTTGGTGGGGGCCGTATCATTAAAAAAAAAAAATGGATTATTGTAGTGTTATAGTAATAGTTCATCTGTATAATATTAAAAAAGAATCTTAAAGAGCATTTAGGATGAGAATGAGCACCGCATTTAGACCTCACTTACACTCTGTAT
+
?AABAFFFFFCBGGGGGGGGGGHGHHHHHHHHHHGHHHHHHHGHHFHHHHHHHHGFHFHHHGGGGHHHGGGEFFFHHHFGHHEFHBFFGFHHGGFFCEE2E?444?4D3?F///</</</0022211<1<>---<--:000000:00<000/000000000000;;0;0000;000000;09900;-...000000///9////://///9/9/:9/////..---..//9://///./;/;////:;//9
@M03495:530:000000000-LYBTV:1:1101:16765:7461 2:N:0:CTGGAGTA+AACCGAAC
ATATTTTGCCGTTGATAAACCACCCTCCCTGTGGTCGTTATCTTGCTCCTTCTGTCGTCAACGAATTTACTAATTCCAAAGCTCACATGCTGACAGATCGGAAGAGCGTCGTGTAGGGAAAGAGTGTGTTCGGTTGTGTAGAGCTGGGCGGGCGGCCTGTCCTTGGAATGATCAAGTGAGCTGTTCACTGTTTATTGAAGATGAAGGTAGTTGTCAAGATTCCAAAATGTTAATTGTGTTTGCTAGTTGAG
+
BCCCCFFFFFDBGGGGGGGGGGGGGHHGGHHHFFGFEFGHGHHHFBFGBGHHGHHHEFFHDHGGGHGHGHHFEGHHGGHH?GHHHHFFFHEHFHFHHHHHGGEGEFCEGGFGDGHFHGHFAGHHGFBFB23?@GD/</@22@>>F10//<-------..0001<10<<000111:01<1:010:01:1<BFF11:111<111::1<0<<<01<111:<00<11<11.0<111:111<1////11110111<
@M03495:530:000000000-LYBTV:1:1101:11333:7471 2:N:0:CTGGAGTA+AACCGAAC
ATATTTTGCCGTTGATAAACCAGCTAATCCTGAAAAAAAAATCAAAGCTAAAAACTACAATGCTAAGACCACGATGTGACTGCTATCAAAGTTAGATATATATGTAAATTATTCATCTGTCAAATCCTAGAATTATATCATACCTGCTCCAGCAATCACGACCTGTAATGGTTTAGTGGGTTGTTCACTGTTTCTGAAAAATGAAGATAGTTGTCCAGCTTCCAAAAAGTTTATTGTGTTTTCTAGTGGAG
+
CCCCCFFFFFCAGGGGGGGGGGHHHHFHHHHHHGHHHGGFGHHHHHGHHGHHHHFHHHHHGHHHHBGHHCGHGFHGFGGHHHHHHHHHHHHDGHHHHGHHHHHHHHHHHHGHHHHGHGHHFGHHHHEHHFFHHHHHHHGHHHHHHHHFHHHFHHHHHHHG?DGGHGHFHHHGHHHHHHHHGGGGHHHFHGFHHHHHFHHHGHHHFBGHHHCGHGHHHFGHFHHGHH.CD0CFFGGGGG/CBFFGGGFF?BE
@M03495:530:000000000-LYBTV:1:1101:8391:7485 2:N:0:CTGGAGTA+AACCGAAC
ATATTTTGCCGTTGATAAACCAGCTAATCCTGAAAAAAAAATCAAAGCTAAAAACTACAATGCTAAGACCACGATGTGACTGCTATCAAAGTTAGATATATATGTAAATTATTCATCTGTCAAATCCTAGAATTATATCATACCTGCTCCAGCAATCACGACCTGTAATGGTTTAGTGGGTTGTTCACTGTTTCTGAAAAATGAAGATAGTTGTCCAGCTTCCAAAAAGTTTATTGTGTTTTCTAGTGGAG
+
?1AAAF3BFFD111A3A3B110ACG1EGCG3FFGFG00E?/BF1F1E0G11D1BEG1GE111AFH2FF1GHHCEA?B@22B10FHDCBF1F1GGGG2BFGGFHDDFGHH21>DFFHE21GGGGBG11FGGH1BFDGGFBHGHFCBG0FGFBBHH<GHFBGGGCGHH11??G<GH1DGHHHGEGGHB<0DD0=0=GGE0<D..0==<CGFB;:::00://C0C:G0C.A.000CFB090/BFFFFFBC0.:C
@M03495:530:000000000-LYBTV:1:1101:4936:7487 2:N:0:CTGGAGTA+AACCGAAC
ATATTTTGCCGTTGATAAACCAGCTAATCCTGAAAAAAAAATCAAAGCTAAAAACTACAATGCTAAGACCACGATGTGACTGCTATCAAAGATAGATATATATGTAAATTATTCATCTGTCAAATCCTAGAATTATATCATACCTGCTCCAGCAATCACGACCTGTAATGGTTTAGTGGGTTGTTCACTGTTTCTGAAAAATGAAGATAGTTGTCCAGCTTCCAAAAAGGTTATTGGGTTTTCTAGTGGAG
+
AAAA13@3DFDAAAGG3FDGGGGCG11FCFHBFGD10ECEEAAGHFHHGHFFFHGHFHHD11F222FBGFFG?@GGF1@G2101FFFGFHB0@1BGFHFGBGB2>F2DBBEFEFFHHBDBFGFGDGH1E>BG2BFGG2GGGHB0>GCFF1<BGGGD11@C?/C/C?GHHHB<10?11>GCEG->CFHH0D=D0D<B0DD0G.0G0:0;CG;G0CG0:C/C0;/:G0.:C.0;;B000;.9A;B0C0;0;0.
@M03495:530:000000000-LYBTV:1:1101:25051:7491 2:N:0:CTGGAGTA+AACCGAAC
ATATTTTGCCGTTGATAAACCAGGGACTCAGGCTGGACCAAAGCTCACATGCTGACAGATCGGAAGAGCGTCGTGTAGGGAAAGAGTGTGTTCGGTTGTGTAGGTATCTGAGGGGGGCGTGTCATTAAAAAAATAAAACATACAGGATCCAGCAATAACGCGCTGTACCGGCTTAGTAGGAGTTGGGCTTTTCCTGCAAAACACAGATAGTTGTTAAGACTCGGGTAAGTGTTGTGTGATTACTATGGTCG
+
AAABBFFFFFBBGGGGGGGGGGHGGGGHHHHGHHHGHHGHHHGGHHEGAGHHHHHFHHHGFHFGGGCEHGEEE>EHEHHFFFHF3FBBBFBGHFE?/EEE2BF3344?4B44////-----.;0;;009;::9.::/;:./////;.//.///..///:.----;.///:----9/9/9///;///-.;.///9B//9/:....9.//:/:9//.9////9/..-9-/;///:.999.//;//://9;/9-
@M03495:530:000000000-LYBTV:1:1101:21322:7506 2:N:0:CTGGAGTA+AACCGAAC
ATATTTTGCCGTTGATAAACCAGGACTCAGGCTGGACCAAAGCTCACATGCTGACAGATCGGAAGAGCGTCGTGTAGGGAAAGAGTGTGTTCGGTTGTGTAGATCTCGGTGGTGGGCGGAGCATTAAAAAAAAAAAATGAATAGAGTAGTGTGCGCAGGGCCAATGGCTTAATCAAGTCGTACGTCTCTGGCTGTCATATAGTCGTCGAGAATGATATGTCGGTGTCACTGATCTAAGCAGATAAGAGAGA
+
AABCCFFFFFCCGGGGGGGGGGHGHHHHHHHHHHGHHHHHHHHHHHHHHHHHHGHHHHHHHGGGGHHHGEGEEFHHHHGGHEHFH4FFGHHHGGFGGGG24B444B4BF/<<?////</////1?11?1?@---<--.0000;000;0;0:000.-----....0;9C/.000000000....-9.//0000;..0;90:0000...---..00000;0:0.--.;00000000;000/0//000099/9.
@M03495:530:000000000-LYBTV:1:1101:26968:7508 2:N:0:CTGGAGTA+AACCGAAC
ATATTTTGCCGTTGATAAACCAGCTAATCCTGAAAAAAAAATCAAAGCTAAAAACTACAATGCTAAGACCACGATGTGACTGCTATCAAAGTTAGATATATATGTAAATTATTCATCTGTCAAATCCTAGAATTATATCATACCTGCTCCAGCAATCACGACCTGTAATGGTTTAGTGGGTTGTTCACTGTTTCTGAAAAATGAAGATAGTTGTCCAGCTTCCAAAAAGTTTATTGTGTTTTCTAGTGGAG
+
ABCCBFFFBFBAFGGGGFGFGGHHHHHHHHHHHHHHHGCEGHGHHHHBGHHHHHGGHHHHHHGHHGGHHHHHGGHFFGEFFDEGGFHHHHHFFGFHGFFFGHHFFEHHHHHGFFFHHGHHHHHHHHHFGGHFGHHHHHBHHHBFHHAFDFHHBGFFHCGDDFGGBDHGGFEGHHB1FGE.EECGG1GGHHFHDFD000<D.GGFBCGHHHHFFGCHFFFEFFGF0:::.:C;FBBF;9/:C/900;9B?CA
@M03495:530:000000000-LYBTV:1:1101:8831:7516 2:N:0:CTGGAGTA+AACCGAAC
ATATTTTGCCGTTGATAAACCAGCTAATCCTGAAAAAAAAATCAAAGCTAAAAACTACAATGCTAAGACCACGATGTGACTGCTATCAAAGTTAGATATATATGTAAATTATTCATCTGTCAAATCCTAGAATTATATCATACCTGCTCCAGCAATCACGACCTGTAATGGTTTAGTGGGTTGTTCACTGTTTCTGAAAAATGAAGATAGTTGTCCAGCTTCCAAAAAGTTTATTGTGTTTTCTAGTGGAG
+
ABBBCFFFFFCBFGGGGGGGGGGHHHHHHGHHHHHHFGGGCGHHHH5GHHHHHHGHHHHHHGHHHGHGHHHHGGHGEGHHHHGHGHFHHGFHHHFHHHHHHHHHHHHHHGHHHHHHHHHHHHHEFHHHHHHHHHHHHHHHHHGHHHHHGHHFFHGFBGHDADGGFHHHHHHGFGHGHFGE>FGGHHHHHHHHHHGGHGHHGHFFGFGHGFHHHGFCFHFFH0CGGBGEA9FGGGGGFFBFGBFFFFBFGG?
@M03495:530:000000000-LYBTV:1:1101:26703:7550 2:N:0:CTGGAGTA+AACCGAAC
ATATTTTGCCGTTGATAAACCACCCTCCCTGTGGTCGTTTCTTGCTCCTTCTGTCGTCAACGAATTTACTAATTCCAAAGCTCACATGCTGACAGATCGGAAGAGCGTCGTGTAGGGAAAGAGTGTGTTCGGTTGTGCAGATCTCGGTGGTGTGCGTGGGATTTAAAACATAAATCGGCTCGTGATTCAGGTGCACATGGTGTGCATGGCCCCTAGCGTGAGCCATTGGTGATGGCGAAGCGTTCGCAGCG
+
AAABBFFDFFBBGGGGG5GGBEEFEHFFGGHHFHCHGGGGHHHGFBGGHHHHHGHGGGHGGGGEHHFGHHGHFHHEH55CGHFBG3GHHFDHFFFHFHC>1FFHHHGGGEEEFGGHGFFHA?FGGDGG2GFGCECEG22@222@2<<<DDD///><..--.100000=0.00000=..-.:-;;//00000;/00009;/90.;00;0;9/.-;9//9;...////;///.//;/.------....9..--
@M03495:530:000000000-LYBTV:1:1101:5747:7594 2:N:0:CTGGAGTA+AACCGAAC
ATATTTTGCCGTTGATAAACCAAAGCTCACATGCTGACAGATCGGAAGAGCGTCGTGTAGGGAAAGAGTGTGTTCGGTTGTGTAGATCTCGGTGGGCGCCGGATCATTAAAAAAAAAAAAAGGAGTAACATAAGAGGATGAGTAGGGAATATGAGCGAAGATGTGGACATTAGATTGTATAGGCGTGAAATTAGGAGTGTGGTGGTGACTGACATGTTGCTGTAATGTGTAGTTATGAGCGAGTCGTGGGT
+
CCCCCFFFFFCDGGGGGGGGGGHHHHHHHHHHHHHHGHHHHHHHGGGGHGHGGGGGGHHHHGHHHHFHGGFGBBGFGGGGGG?@3444F41F1?E//>//E///>F3F3B?FGCCCC@@-<../<</111111110..:0001110././0111109---.11110000<11<111:0111100-9-..111<01B//:11.<....101100010<1110<<1111111111111111<---<:-.<.<.
@M03495:530:000000000-LYBTV:1:1101:11039:7597 2:N:0:CTGGAGTA+AACCGAAC
ATATTTTGCCGTTGATAAACCACCCTCCCTTGCCCTCCAAAGCTCACATGCTGACAGATCGGAAGAGCGTCGTGTAGGGAAAGAGTGTGTTCGGTTGTGTAGATCTCGGTGGTCGCCGGATCATTAAAAAAAAAAAAAAGTGGTGTAGGAGATGAGATGGGTTGGTAGTACATATATAGTAGGAGGGAGAAGTGTCAAGAATTGTAGGAGGCTAGTGCAGTGAGGTGGTGCAGTTGGAAATAGGACGTGAT
+
ABBCCFFFFFCCGGGGGGGGGGGGGHHGGHHHHHHHHGHHHHHHHHHHHHHHHHHHHFHHHGGGGCHHGGGGGGHHHHGGHHHHHHGFGGHHGGGGGGGBFEF4BGGFF/?//3<//<////@FF22@GBCCDC<@---.0000.<0000/./0000000./.9-.0:00000000:0000000:<-..../00000000/00000000/...0.:000<0000./....0000000000000000-.../
@M03495:530:000000000-LYBTV:1:1101:12166:7606 2:N:0:CTGGAGTA+AACCGAAC
ATTTTTGCCGTTGATAAACCAGCTAATCCTGAAAAAAAAATCAAAGCTAAAAACTACAATGCTAAGACCACGATGTGACTGCTATCAAAGTTAGATATATATGTAAATTATTCATCTGTCAAATCCTAGAATTATATCATACCTGCTCCAGCAATCACGACCTGTAATGGTTTAGTGGGTTGTTCACTGTTTCTGAAAAATGAAGATAGTTGTCCAGCTTCCAAAAAGTTTATTGTGTTTTCTAGTGGAGG
+
BCCCCFCFFCCCGGGGGGGGGGHHGHHHHHHHHHHGGGGGHHHHGGHHHHHHHGHHHHHHHHHGHHHHHHHGGHGCFHFHGCHHHHHHHHHHHHHHHHHHHHHHHHHHHHHHHHHHHHHHGHHHHHHHHHFFHHHHHHGHFGHHHHHHHHHGHHHFGHGFGGGHGGHFHHGHGGHG<GHGGGGGHGHHHHHHHHHHHHHGHHFHHCHHHGHHHHCHCFGFBCCGFEACBFGFFGGGGGFGGFFGGGGGGGG
@M03495:530:000000000-LYBTV:1:1101:12202:7613 2:N:0:CTGGAGTA+AACCGAAC
ATATTTTGCCGTTGATAAACCAGGACTCAGGCGGACCAAAGCTCACATGCTGACAGATCGGAAGAGCGTCGTGTAGGGAAAGAGTGTGTTCGGTTGTGTAGATGTCGGTGGTCGCCGGATGCTTTAAAAAAAAAGAGGATCGTGGCTTGGACGGCGCGATGGAGAGTAGAACCAAGTCAGATGATAATGGTGGCCCCGCAAAGGAATCTTTAAGTTTCGCGCGTGTGCGCGCAGTACTGCACGCAGTGCCG
+
CDCCCFFFFFCBGGGGGGGGGGHGEHHHHHHHGGGGGHHHHHHFHHHHHHHHGHHHHHHHGFEEGGHGEGGGGFGGHGCEHHFFGGHHGGHGGFGGED?FG444B?C///C/2>///////0111111>FD?@-.</..//./..:..-.00--------..//0.000000....9900000090009000.9.;;-----//::B:0000900090..-----..0.:----.0;00000.-:-.00:-
@M03495:530:000000000-LYBTV:1:1101:19216:7626 2:N:0:CTGGAGTA+AACCGAAC
ATATTTTGCCGTTGATAAACCAGAGGACTCAGGCTGGACCAAAGCTCACATGCTGACAGATCGGAAGAGCGTCGTGTAGGGAAAGAGTGTGTTCGGTTGTGTAGATCTCGGTGGTCGCCGGATCCTTAAAAAAAAAAAGAAGGGTCATAAGGTCAAGTGCGGGTTATGTGAATATAATCAACGTACCGTCAAGCATGTGGCACCGCCAGACGTGCGGTTAGCAGGCTGCATACTCTAGTGGTCACTAGCGT
+
ABAABFFFFFCCGGGGGGGGGGHHHGHHHHHCHHGHFHHHHHHGHHHHHHHHHHHGHHHHHHHGGGGAGHGFGGEGHHHHGEGHHGHDGHHGHHFGGGGGG?B344BFE?F//E/3//?</>//2@@21FG1@DG?--.../.../.00000000:::00----.9000000000000;00/.9.....:..00/;0000./:.-----:.-...--9-:.000...../00000:0000.0000000/-.
@M03495:530:000000000-LYBTV:1:1101:10944:7643 2:N:0:CTGGAGTA+AACCGAAC
ATATTTTGCCGTTGATAAACCATAGGACTCAGGCTGGACCAAAGCTCACATGCTGACAGATCGGAAGAGCGTCGTGTAGGGAAAGAGTGTGTTCGGTTGTGTAGATCTCGGTGGTGGCCGTGTCATTAAAAAAAAAAATAATATAGAGGAGAGGGGGAGTGGCGTGCGTGTGAGTTAACACGAGAGGATTGCTGATGACAACAATCGTTGAGCTCGGCCAAGAGGACAACGAGAATGAATGAGAGGATATA
+
ABCCCFFFFFDBGGGGGGGGGGHHHHHHHHHHHHHHGHHHHHHGHHHHHHHHHHHHHHHHHHHGGGGHHHGGGGGGFGGHGGHHGHHHHHHGHHGGGGGGGGB344D44GF/E?//?0B@//02BF3B2>@2//</--0111000000<......----....-.-;-;...;0000000:.--.-../0/0000::0000...0;...;.0000.-..-......./.;-.9..0;00000000.::0;:
@M03495:530:000000000-LYBTV:1:1101:15398:7645 2:N:0:CTGGAGTA+AACCGAAC
ATATTTTGCCGTTGATAAACCACCCTCCCTGTGGTCGTTATCTTGCTCCTTCTGTCGTCAACGAATTTACTAATTCCAAAGCTCACATGCTGACAGATCGGAAGAGCGTCGTGTAGGGAAAGAGTGTGTTCGGTTGTGTAGATCTCGGGGGGGGGCGGGTCATTAAAAAAAAAAAGGATCAAAGGTAATGTGTGAGCGTTTGTGAGATAGTAGTCGATGATAGATGAGTGGGAAAGCCAGTGATTGTATTA
+
DEEEEFFFFFDCGGGGGGGGGGGGGHHGGHHHHHHHGGGHHHHHHHHHHHHHHHHHGGGHGHGGGHHHHHHHHHHHHHHHHHHHHHHHHHHHHHHHHHHHGGGGHHHGGGGGGHHHHGHHHHGHHHFHGHHGGGGDEG2>F22>>@0C/>C-------<--:11<111<@DFAF;..<</.00</:11<1<11.1<0-.9-.//1111:111111..<1111<1<<1010...<.</./.001<1101111
@M03495:530:000000000-LYBTV:1:1101:16813:7659 2:N:0:CTGGAGTA+AACCGAAC
ATATTTTGCCGTTGATAAACCACCCTCCCTGTGGTCGTTATCTTGCTCCTTCTGTCGTCAACGAATTTACTAATTCCAAAGCTCACATGCTGACAGATCGGAAGAGCGTCGTGTAGGGAAAGAGTGTGTTCGGTTGTGTAGATCTCGGTGGTGGGGGGATTATTAGAAAAAAAACGATAGATGAGGGTGAGGTAGCTTATGGAGGATCGATGGCGTGTGGGCGTGGTGGACGACGAGATGCGACATGTAGG
+
ABABBFFFFFCBGCGGGGGGGGGGGHHGGHHHGHHHGGGHHHHHGHHHHHHHHFHHGGGHGHGGGHHHHHHHHHHHHFHFGHHHHHHHGHHHHHHHGHHHGGGGHHGCGGGGGHHHHGGEEHHHHHDGGHHGFGGGGC22@2@F22?F/C/<//--<--./;BB///9:..99-.-.;..//////......///////////...//.../..-.-9...9-9-9..../----9-.;;/-.--.///;/
@M03495:530:000000000-LYBTV:1:1101:8930:7675 2:N:0:CTGGAGTA+AACCGAAC
ATATTTTGCCGTTGATAAACCAGCTAATCCTGAAAAAAAAATCAAAGCTAAAAACTACAATGCTAAGACCACGATGTGACTGCTATCAAAGTTAGATATATATGTAAATTATTCATCTGTCAAATCCTAGAATTATATCATACCTGCTCCAGCAATCACGACCTGTAATGGTTTAGTGGGTTGTTCACTGTTTCTGAAAAATGAAGATAGTTGTCCAGCTTCCAAAAAGTTTATTGTGTTTTCTAGTGGAG
+
3AAABFFFFFBAFGGGGGGGGGHHHHHHHHHHHFHGGGGGGHGHHHEBGFHHHHGHHHHGHFHHHFHHHHHHGCHGFHHHGHHHHHGFHHHHGHHHHHHHHHHHHFHHHHGHHHHHHHGHHHHHHGHHHGFHHHGHHHFHHHFHHFHFFGHFHHHGHGHFADGDFGHGFHE1GHHHGFFEAEGGHHFHHGGHHHHHHEB0GHHBGHFHHH0GHHGFFH/GFBCGHG..;:BBFFGEFF/CBFFFGE0CAFE
@M03495:530:000000000-LYBTV:1:1101:23591:7694 2:N:0:CTGGAGTA+AACCGAAC
ATATTTTGCCGTTGATAAACCAGCTAATCCTGAAAAAAAAATCAAAGCTAAAAACTACAATGCTAAGACCACGATGTGACTGCTATCAAAGTTAGATATATATGTAAATTATTCATCTGTCAAATCCTAGAATTATATCATACCTGCTCCAGCAATCACGACCTGTAATGGTTTAGTGGGTTGTTCACTGTTTCTGAAAAATGAAGATAGTTGTCCAGCTTCCAAAAAGTTTATTGTGTTTTCTAGTGGAG
+
AAAA3FFFFFBBGGGGCGGBGAGFHHFHHHHHHFGEFFEGGHHGHFHFHHHHHHGHHGFFHHFHHBGHHFHHGGHGFFFFHFHHHGHHHHGHHGHHFHHHFHHHGHHHHHHHHHGHHHHHHHGHHGHGHHFFHHHHHFHFHHHFHGFHHFGFHHHHHHFFGCFGHHGHHGG?GHHHFHHGGGGGHHHHGHHHHBGHHHEGHFHHFCGHGHHHC;;;CGFB00C00;:CEFFFBFGGFFFG9FGFBB0;CBE
@M03495:530:000000000-LYBTV:1:1101:8631:7694 2:N:0:CTGGAGTA+AACCGAAC
ATATTTTGCCGTTGATAAACCAGCTAATCCTGAAAAAAAAATCAAAGCTAAAAACTACAATGCTAAGACCACGATGTGACTGCTATCAAAGTTAGATATATATGTAAATTATTCATCTGTCAAATCCTAGAATTATATCATACCTGCTCCAGCAATCACGACCTGTAATGGTTTAGTGGGTTGTTCACTGTTTCTGAAAAATGAAGATAGTTGTCCAGCTTCCAAAAAGTTTATTGTGTTTTCTAGTGGAG
+
AABBBFFFFFCBGGGGGGGGGGHGHHHGHHHHHGHHHGGGGHHHHHHHHFHHHHGHHHHHHHHHHHGHHHHHGGHGGHHGGHGHHHFGHHEGGFHHHHHHHHHHHHHGHHHGHHHHHGHHHHHHHHGHGGHHHHHHHHHHHHBHHHGHHHHGGHHHHGGCD?CGHHHGGGGDGGHH<F<G>FGGHHEHFHHF<0GGHHHHHHHF=GGGFBHGFGBCGGEGFHHFFGEEGB;CFGGBBFFFFBFGFF0;FFF
@M03495:530:000000000-LYBTV:1:1101:10815:7701 2:N:0:CTGGAGTA+AACCGAAC
ATATTTTGCCGTTGATAAACCAGGGACTCAGGCGGACCAAAGCTCACATGCTGACAGATCGGAAGAGCGTCGTGTAGGGAAAGAGTGTGTTCGGTTGTGTAGATCTCGGTGGTCGCCGTATCATTAAAAAAAAAAAAAAGGGGTAAGGGGGGGGGGGAGGGATTCTTGGATAAAAGAATATAGCAAGAGAGAGATGACGCAGATCAGAGACTCGCAGGAAGCGATCGATGCGAAGGATAATAAGAGCGTTG
+
BCCCCFFFFFEEGGGGGGGGGGHGGGGHHHHHHGGGGGHHHHHHHHHHHHHHHHHHHHHHHGGGGHHHGGGGEFHHHHGGHHHGHEGHHHHHGGFGGGG?E3?44FGHG/C//2<//<//0?FFG?1=G1<C<<A--:-...-../00.-<9--<-<-9--.//01<10:<10111..01111111//./....:010..---0<0000//00.<-.-9/..-...<.91.-.<<..00011:110/-..-
@M03495:530:000000000-LYBTV:1:1101:15570:7714 2:N:0:CTGGAGTA+AACCGAAC
ATATTTTGCCGTTGATAAACCAGCTAATCCTGAAAAAAAAATCAAAGCTAAAAACTACAATGCTAAGACCACGATGTGACTGCTATCAAAGTTAGATATATATGTAAATTATTCATCTGTCAAATCCTAGAATTATATCATACCTGCTCCAGCAATCACGACCTGTAATGGTTTAGTGGGTTGTTCACTGTTTCTGAAAAATGAAGATAGTTGTCCAGCTTCCACAAAGTTTATTGTGTTTTCTAGTGGAG
+
3>3>AFDFFFBAGGGBGAGGGGFGGHCHHHHFE33FCAEEGHHGFGHHHHGF33ECGHHHGFGF5@FGHHGHFCHEGFHHFHHHFGHDGGF4@FFGHGHFFHHHHGFEHFHBEGHHHGHHHF44BGHFHHFHHHHHGHHHFFHHHFHHGHFGFHHFHCGG?DGAGGHD<FHFGCGHFGHG.CD?GHHHEHFHBFGHF0D0G.G00CB0GFCGF:CFHHEFCGHH0C:.90;00FFFFF/;/9FFF09990C
@M03495:530:000000000-LYBTV:1:1101:15852:7727 2:N:0:CTGGAGTA+AACCGAAC
ATATTTTGCCGTTGATAAACCAGCTAATCCTGAAAAAAAAATCAAAGCTAAAAACTACAATGCTAAGACCACGATGTGACTGCTATCAAAGTTAGATATATATGTAAATTATTCATCTGTCAAATCCTAGAATTATATCATACCTGCTCCAGCAATCACGACCTGTACTGGTTTAGTGGGTTGTTCACTGTTTCTGAAAAATGAAGATAGTTGTCCAGCTTCCAAAAAGTTTATTGTGTTTTCTAGTGGAG
+
1AAAAFFBBDAAGGFGB31BAAGHGFGF1DFABA1AF0/EAGFCF1DGHBDF11EABGHHF1GHHHFHFGHHGGEE0FF@EFHEHFGHFGFFGHHHFHFGDDHBHHHG2DDGHFHFHGHHGFEGGHHGHHHHHEHHHGHGHHFGHHAGB11FHHBDFG<BEB<<CF<1@GG1FFG111>F.FCGHHFGFF=GGFHH0D00<C0=00;00CCGGG0:0/:C0C/0<<...;;0FGFFBF9/9/CF0FGFFB.
@M03495:530:000000000-LYBTV:1:1101:26492:7731 2:N:0:CTGGAGTA+AACCGAAC
ATATTTTGCCGTTGATAAACCACCCTCCCCAAAGCTCACATGCTGACAGATCGGAAGAGCGTCGTGTAGGGAAAGAGTGTGTTCGGTTGTGTAGATCTCGGGGGGTGCGGGATTAATAAAAACAAAAGGGATTCTATTCTCGTCACCTGCGATAAAGTGTATTCACTTCAAAGCCTTACTACGATTGATTCGACGCATTTACCCCCTGACTATCGAAATCACCTTGGCACTCTTTATGACGAGTATACTCG
+
???AAFFFFFDAEGCGGGGGFGGGGHHFGGGGHHFCGAA3GFHHGD2DFBEGHG1BFAGBEEEFGF1?FFGEFAGBEFFGBBEB1EF1@FAG4B44?F4??//>-99.----.;000;00/9.9..;/...://99////;.;..;;9/.--9..////9;//////;/;;//.9/9BFB//.....////./9---..;////.-;:./B//9../..//9.///////.///:////:;.9::///;;.
@M03495:530:000000000-LYBTV:1:1101:20791:7744 2:N:0:CTGGAGTA+AACCGAAC
ATATTTTGCCGTTGATAAACCACCCTCCCTGTGGTCGTTATCTTGCTCCTTCTGTCGTCAACGAATTTACTAATTCCAAAGCTCACATGCTGACAGATCGGAAGAGCGTCGTGTAGGGAAAGAGTGTGTTCGGTTGTGTAGGTTTCGGGGGTGGGCGGATCTTTTAAAAAAAAAAATCAAATAATGAGAAAGATGCCCGCCGTCGTTGGTGTATACATGTGAGCACTTAAGATCACACGTGTCATATGGCT
+
ABABCFFFFFCCGGGGGGGGGGGGGHHGGHHHHGFGGGGHHHHHHHHHFHHHHHHHGGGHCHGGGHH5AGHHHHHFFHHEGHHHHGHHHHFHFHHHFHHHGDGGHHHFGGEFGGFGFFHHAGGHHGHHGGHGGFDGGD2@22>@@1/<//-----.-----000000000-:----.000000000000000/0000/.---9---./;...0;0000000:00:.00000000:/00-;.:/000:00./
@M03495:530:000000000-LYBTV:1:1101:22726:7802 2:N:0:CTGGAGTA+AACCGAAC
ATATTTTGCCGTTGATAAACCAGCTAATCCTGAAAAAAAAATCAAAGCTAAAAACTACAATGCTAAGACCACGATGTGACTGCTATCAAAGTTAGATATATATGTAAATTATTCATCTGTCAAATCCTAGAATTATATCATACCTGCTCCAGCAATCACGACCTGTAATGGTTTAGTGGGTTGTTCACTGTTTCTGAAAAATGAAGATAGTTGTCCAGCTTCCAAAAAGTTTATTGTGTTTTCTAGTGGAG
+
A?AABBDFFFBAEGGGGGGGGGHHHGHHHHHHHGHHH?EEGHGGHFFFHHHHGFEGHGHFFFHHHBGFHFHHGGFGAF4FGFGHHHHHFFHHHHHHFHHGHHHHHHHHFHHHHGHFFEHHHHHHHHHHHHFHHHHHHF3GGHGHHHF?FFGHHHHHHGHGFGGGHHH1FGH1DFGHFFGF<FGGHHGHHHHHHGEHHHHFGCGDDFHEHHGFHHHHFHH0GCG0CBE.9CFFFFCGGGFBFFFGGB;F?9E
@M03495:530:000000000-LYBTV:1:1101:10922:7809 2:N:0:CTGGAGTA+AACCGAAC
ATATTTTGCCGTTGATAAACCACCCTCCCTGTGGTCGTTATCTTGCTCCTTCTGTCGTCAACGAATTTACTAATTCCAAAGCTCACATGCTGACAGATCGGAAGAGCGTCGTGTAGGGAAAGAGTGTGTTCGGTTGTGTAGATCTCGGGGGTCGCCGGGTGATTTAAAAAAAAAAGTGTGTGCTGGATATGCGATAGTCTATGTCGAGAAACGAAACAACTCAAGCGATGTGTGTGACAAAGGGGTGAGTG
+
CCCDDFFFFFCBGGGGGGGGGGGGGHHGGGHHHGGHGGGHHHHHGHHHHHHHHHHHGGGHGHGGEHHHHHHHHHHHHHHFHHHHHHHHHHHHHHHHHHHHGGGGHHHGGGGGGHHGHGHHHHFHHGHHHHHGCCGGGG2222@2@FF///>-.--.:--:-.0:00<00=?-9--.0<00<.0:00.00000.....0000000<.9-..</....-/.<000000.....00<..0000///.-.-..:0
@M03495:530:000000000-LYBTV:1:1101:20656:7817 2:N:0:CTGGAGTA+AACCGAAC
ATATTTTGCCGTTGATAAACCAGCTAATCCTGAAAAAAAAATCAAAGCTAAAAACTACAATGCTAAGACCACGATGTGACTGCTATCAAAGTTAGATATATATGTAAATTATTCATCTGTCAAATCCTAGAATTATATCATACCTGCTCCAGCAATCACGACCTGTAATGGTTTAGTGGGTTGTTCACTGTTTCTGAAAAATGAAGATAGTTGTCCAGCTTCCAAAAAGTTTATTGTGTTTTCTAGTGGAG
+
AABBBFFFFDDAAFGGGBGGGGHHHHHHHHHHFFCFEEGGGHHHHFHHHGHGFDEGHGHHHHHHGFGHHHHHG?GGHHHHHHGHHHHHHHHHHHHHHHHHHHHHDGHHHFHHHGHHHFHHEHHHHHHHHB?GHHHGHHGHHH3GFHAGGHHHFFHHGCGDDC@CFHHFGHF?FFHHGFFEGGGGHHFHHHGHHHHHHGDF<CGB=CGHHHHFFGG0CFBC0CHH00.AEFFFFB09FGG/BFGGFFFG?09
@M03495:530:000000000-LYBTV:1:1101:6689:7836 2:N:0:CTGGAGTA+AACCGAAC
ATATTTTGCCGTTGATAAACCAGCTAATCCTGAAAAAAAAATCAAAGCTAAAAACTACAATGCTAAGACCACGATGTGACTGCTATCAAAGTTAGATATATATGTAAATTATTCATCTGTCAAATCCTAGAATTATATCATACCTGCTCCAGCAATCACGACCTGGTCCTGGCAAACAACCTGCAGAAAAGCCAATCAAATATATTTTCACAAGAGATGGAATGTGAGGCAATAATAGAGTACAAAGGTTG
+
AAAABFFFFFBBGEGGGGGGGGHGHHHHHHHHHCHHHGGGGHHHHHHEHHHHHHGHHGHHHHHHHHHHHGHHGGHFHHHHGHGHHGHHGFHFHHHHHHHHGHHHHHHHHHBGFHHHHHHHHHHGGHHHHHHHHHHHHHHHHHHHHHHHGHHGHHHHHFHGGGGGHHHHHHHHHHHHGGHHGHHGHHGHHHGGGHHHHHGHHHGHHHHHHHHGFHFHHHHHHHHGGGGGGGGGEFFFGEFFFGGGGGGGFG/
@M03495:530:000000000-LYBTV:1:1101:4173:7838 2:N:0:CTGGAGTA+AACCGAAC
ATATTTTGCCGTTGATAAACCACCCTCCCTGTGGTCGTTATCTTGCTCCTTCTGTCGTCAACGAATTTACTAATTCCAAAGCTCACATGCTGACAGATCGGAAGAGCGTCGTGTAGGGAAAGAGTGTGTTCGGTTGTGTAGATCTCGGTGGTCGGCGGATCATTAAAAAAAAAGAAGAGGGTGTAGAGGGTGTAGCAGTTGGGGAAGTTGTACATCTAGAATCGCGCAGACTGTAGTACCAGATAGAGACG
+
AABBCFFFFFCAGGGGGGGGGGGGGHHGGHHHHHGHGGGHHHHHHHHHHHHHHHHHGGGHGHGGEHHHHHHHHHHHHHFHHHHHHHHHHHHHHHHHHHHHGGGGHHHGGGGGGGHGFGHHHHFCGHHHGHHGGGGGGF22@>2@2@GF//C/1>-<>----:;000;0::-?-9.9/0..9..:0000/:..-000000000-:..9000:000000990000..-----.00900000000.00009:/.
@M03495:530:000000000-LYBTV:1:1101:26200:7844 2:N:0:CTGGAGTA+AACCGAAC
ATATCCTGCAGCTGAGAAATCAGGATTTTGGTTTAATGAAATTTATTTTGCCGTTGGTAATATAGGCGTAAGGGTGGTGAAAAGTTCCAATCACGATAGATATGAAGGGAGACGGCGGGGGAAGACGAGGGTTGGTTTGTTGAGGCTTCGTGGGACGCGGTGTTGTTATTGAATTGCCATCTTCTCACGATTACTCTGAATAACGACTGAGGCTCGCACACTATTCTCGAGTGGATATAGGATCATCACTT
+
>1AA133111@1111113A111B1111B330B0A1222A11211D2222211/AA/0/122222211////0A00////11B10B22D2B1011>///>1@2222B11>///////>///--...<.----.:--:.:C/;.0//..//;/;.-..------9--;-/////://///////;///99-----///9/////9/--;--//----9-----//////;-/;/--/9//;/////-/////9
@M03495:530:000000000-LYBTV:1:1101:4448:7877 2:N:0:CTGGAGTA+AACCGAAC
ATATTTTGCCGTTGATAAACCAGCTAATCCTGAAAAAAAAATCAAAGCTAAAAACTACAATGCTAAGACCACGATGTGACTGCTATCAAAGTTAGATATATATGTAAATTATTCATCTGTCAAATCCTAGAATTATATCATACCTGCTCCAGCAATCACGACCTGTAATGGTTTAGTGGGTTGTTCACTGTTTCTGAAAAATGAAGATAGTTGTCCAGCTTCCAAAAAGTTTATTGTGTTTTCTAGTGGAG
+
>ABBBFFFFFB>EGGGGGCGGCFHHHHHHHHHHFHHHGGGGHFHGGHHHHFHHHGHHHHHHHGHHHHHGFHHGGHGHHHBGFGGHHGHHHHHHHHGHHHHGHHHHHHHHFHHHHHHGHHHGHHHHHHHHFHHHHHHHHGHHHFFHHHGFHFGFGGHHBGDADFGHHHFHHH1GGHF>FGGACFGHGHHFHHHGGHHFFFGCGHF0CC0CCGBGFHHBC/CGGHHGC..CFBFGGF0CBFGGF9FFF00.99
@M03495:530:000000000-LYBTV:1:1101:21768:7884 2:N:0:CTGGAGTA+AACCGAAC
ATATTTTGCCGTTGATAAACCAGCTAATCCTGAAAAAAAAATCAAAGCTAAAAACTACAATGCTAAGACCACGATGTGACTGCTATCAAAGTTAGATATATATGTAAATTATTCATCTGTCAAATCCTAGAATTATATCATACCTGCTCCAGCAATCACGACCTGTAATGGTTTAGTGGGTTGTTCACTGTTTCTGAAAAATGAAGATAGTTGTCCAGCTTCCAAAAAGTTTATTGTGTTTTCTAGTGGAG
+
?AAAAFFFFFDAG1AFFF11BCECFF1FGDB1GC1DC0A/EGB1F11FHDGGF1/FGEG1FFHHHFGHHFHHC@EEH1G2GHGDE202BF1G22@FFGHDHFG2FHHHHGHGHF>FGGFF22>BD1<FDFGEFHEHFHFHGH1GFHACD111GG01C11//<//FG1FDDGFHHF1>FFGFGGGHHHFBDFGHEFHH=GG..DF0<CFFHFFHCF0:/CCCGB00CGEFGG0BFFFGFGBFB0B00CFEBE
@M03495:530:000000000-LYBTV:1:1101:10142:7904 2:N:0:CTGGAGTA+AACCGAAC
ATATTTTGCCGTTGATAAACCAGCTAATCCTGAAAAAAAAATCAAAGCTAAAAACTACAATGCTAAGACCACGATGTGACTGCTATCAAAGTTAGATATATATGTAAATTATTCATCTGTCAAATCCTAGAATTATATCATACCTGCTCCAGCAATCACGACCTGTAATGGTTTAGTGGGTTGTTCACTGTTTCTGAAAAATGAAGATAGTTGTCCAGCTTCCAAAAAGTTTATTGTGTTTTCTAGTGGAG
+
AABBCFFFBFBBGGGGGGGGGGHHHHHHHHHHHFHHFFFGGHHHHFDFHHHHHHGFHFHHHHFHGDHFFHHHGEHGGFHHHHFHHGGHHHHGHHHHHHHHHHHHHHHHGHHGHGHHHHHHFHHGHHGHHHFHHHGFBGFFHHFFFHFH3FFHFGGHHFHGDCGDHGBGHFH<GGHGGHHEEGGGHHGHHHHHGGHHHG0DCFHHHCCHFFGGGBC0CFCGFBC:00CEGFCFGGGGFFGGGFBGFGFFGFE
@M03495:530:000000000-LYBTV:1:1101:14226:7917 2:N:0:CTGGAGTA+AACCGAAC
ATATTTTGCCGTTGATAAACCAGTCACAACCACTTCTTGCCCTCCAAAGCTCACATGCTGACAGATCGGAAGAGCGTCGTGTAGGGAAAGAGTGTGTTCGGTTGTGTAGATCTCGGTGGTGGCCGGAGCATTAAAAAAAAAAAAATATGTAGAGGGCATGGGGCAGGGGTCGAGTCAAAACACTAGGCAATGAACAGAGAATTACATAGGAGGCAAATAGGTCCAGGTGTTGACTGAGTGCAAGATGCGTG
+
BCCCDFFFFFDCGGGGGGGGGGGHHHHHHGGGGHHHHHHHHHHHGHHHHHHHHHHHHHHHHHHHGHHHGGGGGHHGGGGGGGFHHGBGHHHHGGBGFGHGGFFGGG?4FB444BFF//E?/<0B>///>FFB22DGH/@C@<---.000<0<00:.<./.....-.---..<--0/0000...0/0//0.000000////000000000<0/...<.0000<:00:/000..0000:0:0000:<000-<.
@M03495:530:000000000-LYBTV:1:1101:12945:7933 2:N:0:CTGGAGTA+AACCGAAC
ATATTTTGCCGTTGATAAACCAGTCTCCAAAGCTCACATGCTGACAGATCGGAAGAGCGTCGTGTAGGGAAAGAGTGTGTTCGGTTGTGTAGATCTCGGGGGTAGCCGTTTTAGTAAAAAAAAAAAAAGCATACTTGATTGTGGGGGTAAGAGGTGTGGGTTAGGGTACTGGATGCAGTCAGTAAGAAAATAACACAATATAGTGCGAGTCTGATGCGAGGAGGAGTAATGCTGAGGATTATGCAGAAAAG
+
BCCCCFFFFFCCGGGGGGGGGGHHHHHHHHHHHHHHHHHHHHHHHHFHGHHGEFEHGHGEGGEEAFHHFFFHFGHEGHGEGHGGEGGEG243@444411///</?22??/2/?2>222>@@//-<---..00:00000:;0<0..---./000.0.9...:.;././/0000/00/090;0:;00:00//000090.900000;00-.9:/000009-.-9-....//0:00000..0/00090000/0//
@M03495:530:000000000-LYBTV:1:1101:16933:7946 2:N:0:CTGGAGTA+AACCGAAC
ATATTTTGCCGTTGATAAACCAGCCTCCCTGTGGTCGTTATGAATTTACTAATTCCAAAGCTCACATGCTGACAGATCGGAAGAGCGTCGTGTAGGGAAAGAGTGTGTTCGGTTGTGTAGGTCTCGGTGGTCGCCGTGGCATTAAAAAAAAAAAAGAAGTAATAGGTGAGAGAGTCGGTTGGTCTAGACTCATTATGATCTGACGTACTCTGTGTGGTGTACGATATGACTCTCTAGTAAGTAGATTTGTG
+
BBBBCFFFFFDCGGGGGGGGGGHHGHHHGHHHHHHHGGGHHHHHHGHHHHHHHHHHHHHHHHHHHHHHHHHHHHHGHHHGFGGHHGGGGGGGGHHHGHHHHHHHHGHFFHGGGGGGG24333BF3BF//??2B/?>////0??11?11>--A---.../00000000<0.00..0<--<.--=000<0000000000000000<A....0000::../.<00<...-:000000000<00000:0<0000/
@M03495:530:000000000-LYBTV:1:1101:16258:7950 2:N:0:CTGGAGTA+AACCGAAC
ATATTTTGCCGTTGATAAACCAGCAATGTCACAACCACTTCTTGCCCTCCAAAGCTCACATGCTGACAGATCGGAAGAGCGTCGTGTAGGGAAAGAGTGTGTTCGGTTGTGTAGATTTCGGGGGTCGCCGTGACATTAAAAAAAAAAAAACGGACATTGCATATAACACAGCACACTATGTATTGTACCACTGAGCAACATGCAGTGAACAGACGTCGTACGAGTAGGTCGGTTGTTGCAGTATAATCTGT
+
ABCCCFFFFFCDGGGGGGGGGGHHHHHHHHHHHHGGGGHHHHHHHHHHHGHHHHHHHHHHHHHHHFHHHGHHGGGFGFHHGGGGGGGHHHFFHHHEHHHGGFHHGGGGGGD?4D44444?///>//>//-<-..1<=11FGD?@?::---;-..--00;B090900000..././.:/00:0000:000;0000009/:./0000:;0090//.-;.--..-9;.;0000--9.-..:000;00000000:
@M03495:530:000000000-LYBTV:1:1101:4493:7962 2:N:0:CTGGAGTA+AACCGAAC
ATATTTTGCCGTTGATAAACCAGTCAGGAGTCCAAAGCTCACATGCTGACAGATCGGAAGAGCGTCGTGTAGGGAAAGAGTGTGTTCGGTTGTGTAGATCTCGGTGGGCGGCGTGTCATTAAAGAAAAAAACAGAGGGGATGGAAGGGGTGGGCGTGAGGTACTCGGAGAGATATGAGAGAGTAGAGACGGCACATACGGGTGGTGACGTAGATGAGAAAGGTGAGGAGAATTGATTAACTATCTGCCTGA
+
CCCCCFFFFFCAGGGGGGGGGGHHHFGHHGHHHHHHHHGGHHHHFHHHHFFGGHFHGGGGHHHGEEGGFEFFFGFGEFBGGGHH??B1EFFEEF?4344@44B?/??//E//><//?11?<1?1<0??>-<../</.<-...:/0:..-.---.;--.:.:0000...-9..00000000..00000:/..---/000..;9--..09...:.00900000.000.:0..;000000000900090000;/
@M03495:530:000000000-LYBTV:1:1101:24125:7982 2:N:0:CTGGAGTA+AACCGAAC
ATATTTTGCCGTTGATAAACCAGAACCATCCAAAGCTCACATGCTGACAGATCGGAAGAGCGTCGTGTAGGGAAAGAGTGTGTTCGGTTGTGTAGATCTCGGTGGTCGCCGTTTCATTAAAAAAAAATAAATTGCAACCACCGCTGGTTTAATCTCTTTAGACAGTGTACCACGCAAGCTGGCGATGAGCGCCGCGGTCTCACATCGTTGTATCCTCACTCGCGTGTCGCTCTGTATGCGTACCTTCACCG
+
BBBBBFFFFFBAGGGGGGGGGGHGHGCGFHHGHFHHGHHFHHHHHHHHHHGHHHGEFGHHFGGGEAEFGHHGEGHHHGGHGH13F1EFG/E1?4B44@4BB/////3////</BF?3?3B332@///01?11111111>...>@>--<0./000000000=:00/0;<0C00;..---./0/.;--.0::--:----;9./////;....:///;///.:/.---9.;...../:////...-.9///9/.
@M03495:530:000000000-LYBTV:1:1101:15791:8008 2:N:0:CTGGAGTA+AACCGAAC
ATATTTTGCCGTTGATAAACCAGCTAATCCTGAAAAAAAAATCAAAGCTAAAAACTACAATGCTAAGACCACGATGTGACTGCTATCAAAGTTAGATATATATGTAAATTATTCATCTGTCAAATCCTAGAATTATATCATACCTGCTCCAGCAATCACGACCTCCTGGCAAACAACCTGCAGAAAAGCCAATCAAATATATTTTCACAAGAGATGGAATGTGAGGCAATAATAGAGTACAAAGGTTGAAC
+
CCCCCFFFFFCCGGGGGGGGGGHHHHHHHHHHHHHHHGGGGHHHHGHGHHGHHHGHHHHHGHHHHHGHHHHHGGHGHFGHHHGHHHHHHHHHHHHHGHHHHHHHHHHHHHHHHHHHHHHHHDHFHHHHHHHHHHHHHHHHHHGFHHHGFHHGHHHHHHHGGGGGHHHHHHHGHHGEHDHFGHHHFHHHHHFHHHHGHHFHHHHHHHHHFHHHHFGHGHFHHGGGFGEFGGGFGGGGGGGFGGGGGBFGGG0
@M03495:530:000000000-LYBTV:1:1101:11558:8015 2:N:0:CTGGAGTA+AACCGAAC
ATATTTTGCCGTTGATAAACCAGAACCATCCAAAGCTCACATGCTGACAGATCGGAAGAGCGTCGTGTAGGGAAAGAGTGTGTTCGGTTGTGTAGATCTCGGTGGTCGCCGGATCATTAAAAAAAAAAAGTGCAGAGGATGAGAGGTGGGCGAGGTGAGACGCAGAGGCACGAGCTATACAGGTTACAAGAGTCCACGTAGGTCGAACGATAACAGTCGTCTGACTAACAGTGTAGTCACGATCAGACAAC
+
BCCCCFFFFFDCGGGGGGGGGGHHHHHHHHHHHHHHHHHHHHHHGHHHGHHHHHCDGGHHHGGGGEEFGGHGCHHHHHGHHHBFGFGGGGGG2B@444BFGG/?EE3////////03BDD22F>?@??-.111111.../00010.:.:-.----..1.10.--9-......9--.0:11<1/:010110:.10010../..11--..-..9.00010.....1111000011:11:11:.....000//.
@M03495:530:000000000-LYBTV:1:1101:5441:8023 2:N:0:CTGGAGTA+AACCGAAC
ATATTTTGCCGTTGATAAACCAGCTAATTCCAAAGCTCACATGCTGACAGATCGGAAGAGCGTCGTGTAGGGAAAGAGTGTGTTCGGTTGTGGAGATCTCGGTGGTCGCCGTATCGTTAAAAAAAAAAAACATCGAGGACCGACGGTAGTGAACGCCCTATGACAACGACATAGGGGCTGTGACATCGCTATATGAGCAGTTCAGCTACAGTAGGCGCAAGGGACGACGTAACATGTAGCAGAAGAGTCAC
+
3AABBFFFBFDBGGGGGGGGGGHHHHHHHHHHHHHHGHHHHGGGHHGHGHHHHHGAGGGHHG1FEEFAFFFGEFFHGGDGGH?FGGGFEG?F13?33B44F///??3>/?<//00/??/?33?>/>/-->..00./<-@..-----:..0/00:.:-:-/0000:0.9;-9.://..--.9/////9..9.:////////;//;////////;///-9---....----:..9/;/////99////.:///
@M03495:530:000000000-LYBTV:1:1101:8481:8032 2:N:0:CTGGAGTA+AACCGAAC
ATATTTTGCCGTTGATAAACCACCCTCCCTGTGGTCGTTATCTTGCTCCTTCTGTCGTCAACGAATTTACTAATTCCAAAGCTCACATGCTGACAGATCGGAAGAGCGTCGTGTAGGGAAAGAGTGTGTTCGGTTGTGTAGATCTCGGTGGTGGCCGGATCATTAAAAAAAAAAGAATGGAATGTAATTTAGGTGTGGTCAGTTGATAGCAATCTATTTAGAGGGTTGATAAAGTTATATCTCGACAGGGT
+
ABBBCFFFFFCCGGGGGGGGGGGGGHHGGHHHHHGGGGGHHHHHHHHHHHHHHHHHGGGHGHGGGHHHHHHHHHHHHHHHGHHHHHHHHHHHHHHHHHHHGGGGHHHGGGGGGHHHHGHHHHHHHHHHHHHGGGGGGGF2GB22DFAF/C?//?00---><F000=0DH-@--9...00:009000000;0009;9:./00/000000:0900000000:900/...-/090000000:090;A0-.9.9/
@M03495:530:000000000-LYBTV:1:1101:10792:8052 2:N:0:CTGGAGTA+AACCGAAC
ATATTTTGCCGTTGATAAACCAGCTAATCCTGAAAAAAAAATCAAAGCTAAAAACTACAATGCTAAGACCACGATGTGACTGCTATCAAAGTTAGATATATATGTAAATTATTCATCTGTCAAATCCTAGAATTATATCATACCTGCTCCAGCAATCACGACCTGTAATGGTTTAGTGGGTTGTTCACTGTTTCTGAAAAATGAAGATAGTTGTCCAGCTTCCAAAAAGTTTATTGTGTTTTCTAGTGGAG
+
ABBBBFFFFFDAEEGGGGFGGGGHHGHHHHHGHCHFFGGGGHHHGHGGHFHHHHGHHFGHHHHHHHEFHHHGGFHEGGHHGHEHHHHHGH3FFHGEHHGHHHHHHHHHHHHGHHHHEHFGHGFHHHHHHFFGHHHHGHHHHHHHGHFFDHHGFHHFGHHGDDGGEGHFHHHHHHHHFGGHGGGGHHHEHHHH0DFBGF0GHHHH0C0GFHGHHGC00CCGHGFFFG.ADGGGGEFFBFBBC9FGEFFFF0E
@M03495:530:000000000-LYBTV:1:1101:7030:8078 2:N:0:CTGGAGTA+AACCGAAC
ATATTTTGCCGTTGATAAACCAAAGCTCACATGCTGACAGATCGGAAGAGCGTCGTGTAGGGAAAGAGTGTGTTCGGTTGTGTAGGTGTCGGGGGGCGCCGTATCATTAAAAAAAAAAAAATAGGATGAACATGAGACAGTCAAAACGAGTGTGAGAAACAGATGAGAACACGAGAAGGTAGAGCGATGTACAGGCAGTGCACAAAACATAATGACGTGCACACCTGAGAGAAATAGTAATGAGGTCTAGC
+
CCCCCFFFFFCCGGGGGGGGGGHHHHHHHHBHHHHHFGFGHHFHGGGGHHFGGFGGGGHGHGBGHHGHDFGH1F5EEEEFFE2433@3B3>>/>E--9--;-...;CFF0990-;9--;--.////////////9////://////.-....;////////99://9;:///.--.././///;/--.9.///9/...///9///...9;/9////.....//..//////./////////9///////;/
@M03495:530:000000000-LYBTV:1:1101:21469:8081 2:N:0:CTGGAGTA+AACCGAAC
ATATTTTGCCGTTGATAAACCACCCTCCCTGTGGTCGTTATCTTGCTCCTTCTGTCGTCAACGAATTTACTAATTCCAAAGCTCACATGCTGACAGATCGGAAGAGCGTCGTGTAGGGAAAGAGTGTGTTCGGTTGTGTAGAACTCGGGGGGCGCCGGAGAATTTGAATAAAAACAGAGGATGATCGGGGTGGTGTGAGGATAGTAGTAGTGATAGGTGAGGTACTGGTATGCGTTGACGTCCTCTTGATG
+
BBBCCFFFFFCCGGGGGGGGGGGGGHHGGHHHHHGHGGGHHHHHHGHHHHHHHHHHGGGHGHGGGHHHHHHHGHHHHHHGHHHHHHHHHHHHHHHHHHHHGGGGHHHGGGGGGHFHFGHHGHBGHHHFFHHGGFGGDA2@D22D>2<</>---9---;---::000090:;090..///../;0;09.--;--...90;:0/000000000/000:/000..:0000000900...-.0.....000:;0:
@M03495:530:000000000-LYBTV:1:1101:19262:8112 2:N:0:CTGGAGTA+AACCGAAC
ATATTTTGCCGTTGATAAACCAGGACTCAGGCTGGACCAAAGCTCACATGCTGACAGATCGGAAGAGCGTCGTGTAGGGAAAGAGTGTGTTCGGTTGTGTAGATCTCGGGGGTGGGCGGATCATTAAAAAAAAAAAATGAGGTGAGGAAGGAGAGTTCAGAGGAGTGTAGTGAAGAGTTAGCACAGGCGTGGTTGCCGAGTAGTGAGAGTATGGCTGTGTATACTACGAGGAGAGGTGCGAGTTGTGTAGA
+
BBCCCFFFFFCCGGGGGGGGGGHGHHHHHHHHHHGHHHHHGHHHHHHHHHHHHHHHHHHHHGGGGGHHGGGGEEHHHHGFGEGFHGHFGGFHGGFGGGG24F?4BFBFA/>B//>//<----<=<11==0<@:<--<:011/:.1.<0/...<..0111110.../<<11:/1111.1:11<10/<..-.--9...0---<.11/101001:1/./../11111<11...--....<.0-.9-.11.<1<1
@M03495:530:000000000-LYBTV:1:1101:23472:8118 2:N:0:CTGGAGTA+AACCGAAC
ATATTTTGCCGTTGATAAACCAGGACTCAGGCTGGACCAAAGCTCACATGCTGACAGATCGGAAGAGCGTCGTGTAGGGAAAGAGTGTGTTCGGTTGTGTAGAGCTCGGTGGGCGCCGGATCATTAAAAAAAAAAATGAAAGATTACGGGCAGGGGCTACTGTCGACCCATAACGTAAGGGCGAGCGGGAAGCTGTGCGCTCACAAAGCTAGACGACGCTCGTCGGTACGAGGGCGGATGAGTCAGCTCAG
+
CCCCCFFFFFBCGGGGGGGGGGHGGHHHHHHHHHGHHHHHHHHGHHHHGHHHFFGHHHHHHGGGGHHHGGGEEEFGGHGFGHHHHFHBDGFHEE?EGEG2B343B33/E/E?////>//<C@G11111?1<<@<--.00000/0000..:--.9-9:-.9;;00..9--.//00./;..0..:--------:.00:99.--..:00.//00000:-9;-..;:.---..;..--.----9009000009;/
@M03495:530:000000000-LYBTV:1:1101:13726:8128 2:N:0:CTGGAGTA+AACCGAAC
ATATTTTGCCGTTGATAAACCAAAGCTCACATGCTGACAGATCGGAAGAGCGTCGTGTAGGGAAAGAGTGTGTTCGGTTGTGTAGATCTCGGTGGGCGCCGGATCATTAAAAAAAAAAAAGATGTGAGGCGGTGCGGGTGCATGACGTAGAGTAAAAGAAAAGTCATGACGAGGCGATGGAGCAGGAGATAACATAGTCGGACTGGCTGATATGCACGTGATAGTCACTATATGAGTGACAACCTACGTAC
+
BCCCCFFFFFCBGGGGFGGGGGGHHHHHHHHHGHHHFHHHGHHHGEFGGGHGGGGGGGHHHGBGHHGGFGFHBFGGGCGGGG?B3@44F4FF?E?////@/?/ECF3B3DDG2B?CCG--..<00000..--;-----;-.90900...;.09000;0../:/00000:99.------.9///.;...;/9000000:;.----.../..0000000..9.:00;0000000000000000:../0/.;9.
@M03495:530:000000000-LYBTV:1:1101:22741:8170 2:N:0:CTGGAGTA+AACCGAAC
ATATTTTGCCGTTGATAAACCAGGACTCAGGCTGGACCAAAGCTCACATGCTGACAGATCGGAAGAGCGTCGTGTAGGGAAAGAGTGTGTTCGGTTGTGTAGATCTCGGGGGGGGCCGGAGCATTAAAAAAAAAAATAGATTAGAGATCGATCGTGTGGCCGACTCTTATCAGCACCGTCACCCCGACCTCTGCGGGCTATCCACTCAGCTCAACCTGTCGCACACCGTTCGTATGTCAATGCGCTACGAC
+
BBCCCFFFFFCBGGGGGGGGGGHGHHHHGHHHHHGHHHHHHHGHHHHHHHHHHHHHHHHGHGGGGFGHGGGF>FGHGHGCGHHHHGHGHFHHEFEFGGGFFFF4?FDGG/>C--;--;----9;F00;BB-@>9-;.0000000:00009...-/......----.000090000..;....09-----.00:0:----.0//000//000000/./.;0..---..-../..///:000:00..-99..:
@M03495:530:000000000-LYBTV:1:1101:22386:8191 2:N:0:CTGGAGTA+AACCGAAC
ATATTTTGCCGTTGATAAACCATAATGTCACAACCACTTCTTGCCCTCCAAAGCTCACATGCTGACAGATCGGAAGAGCGTCGTGTAGGGAAAGAGTGTGTTCGGTTGTGGAGATCTCGGTGGTTGCCGCAGCCTTAAAAAAAAAAAAAGAGGTGGGACTGAGAGGGTGATCGTGTGCATACTACATACAGGAAGAGGCAGATCGAGAGTGACAAGATACAAGACGGTGGAGGTGAACTAGAGATGACGCG
+
>A?AAFFFFFDAEGGGFFGGGGHHCGFHCFHGGEGGGHHFHHHBGGHFGHHBHHHHHHHHHEHHHHEHHGHHE?FFHHGFFEEEFF2GFEHHEHHGFHHHHFHGGGGFGG/3/33BBBC?/<///?0B</////@@2@?11@?@?---:.;/./:.-..../00/..;..00./...000000;090009:/..;.9....://.:9.-//////..://///.;...9....../////:/;////9.9-
@M03495:530:000000000-LYBTV:1:1101:20098:8198 2:N:0:CTGGAGTA+AACCGAAC
ATATTTTGCCGTTGATAAACCAGCTAATCCTGAAAAAAAAATCAAAGCTAAAAACTACAATGCTAAGACCACGATGTGACTGCTATCAAAGTTAGATATATATGTAAATTATTCATCTGTCAAATCCTAGAATTATATCATACCTGCTCCAGCAATCACGACCTGTAATGGTTTAGTGGGTTGTTCACTGTTTCTGAAAAATGAAGATAGTTGTCCAGCTTCCAAAAAGTTTATTGTGTTTTCTAGTGGAG
+
A3AAB5@DDDD>F?FGGFEGGCDDHHHHHGHCGFHHHGGGGHHHHHFFHGGHGFGEGCGHBGHHHHGHFHHHDEAEEFFHFFCFGHHBGDHHGHHHHHHHHHHHHHHHGHFDGHHHH4FGFHFHHGFGBGHHFHHHHHHGHHFFFBG1GHHHBHHHBFCD?C/CF?GHHHHGGFFHGHF.AFCGHGHHHFGHFFFGBGGDGFG=DCFGHF;GHHGGHGCGHFHH0C..;0B0BFFFGGFGGF0FFB0F.0.
@M03495:530:000000000-LYBTV:1:1101:9021:8199 2:N:0:CTGGAGTA+AACCGAAC
ATATTTTGCCGTTGATAAACCAGGACTCAGGCTGGTCCAAAGCTCACATGCTGACAGATCGGAAGAGCGTCGTGTAGGGAAAGAGTGTGTTCGGTTGTGGAGATCTCGGGGGGCGCCCGGTCATTAATAAAAAGAACCAGCGGGCGACGGAGCAGTATGGGCACCACTCCGCGTCCCAGGACGGGTTACAGGTCGTCCGATGACTGAGCGTTGACTTGAGCCCTACCTAACCCTGTCGCCACCAACATACG
+
CCCCCFFFFFBCGGGGGGGGGGHGFHHHHHHHHHGHGHHHGHFHHEHGHHHHHHHGHFFHHGFFGHHHGGGG>FGHHGGBFHHFHHHDFFCFEGGGGEE/3/33?BDAF/E/--9-----;-;9:///::/:/.../....--9------.9-./////:../....;:/..----./9.:.-9-:../////;--..-.;.//////:-..-./:/:////.//../://.;.//9..9.....9.///.
@M03495:530:000000000-LYBTV:1:1101:24222:8205 2:N:0:CTGGAGTA+AACCGAAC
ATATTTTGCCGTTGATAAACCAGCTAATCCTGAAAAAAAAATCAAAGCTAAAAACTACAATGCTAAGACCACGATGTGACTGCTATCAAAGTTAGATATATATGTAAATTATTCATCTGTCAAATCCTAGAATTATATCATACCTGCTCCAGCAATCACGACCTGTAATGGTTTAGTGGGTTGTTCACTGTTTCTGAAAAATGAAGATAGTTGTCCAGCTTCCAAAAAGTTTATTGTGTTTTCTAGTGGAG
+
ABBBCFFFFFCCGGGGGGGGGGHHHHGHHHHHHGHHHGGGGHFGHGHHHHHHHHGHHFHHHHHHHHHHHHHHGGHGFHGHHHBGGGHGHHHHHHHHHHFHHHHHHHHHHHHHHHHHHHGHHHHHHHHHHHGHHHHHHGHHHHGFGFAGHHHHHHHHFHHGDCGGHGHFHHE?GGBGGHHHGEGGGHHHHHHHHHHHDDGHHHHHHHGHHHHGHHGHHFHBGHGEHFE.:0BFGFGGFGGGGGGGGFFFGGE
@M03495:530:000000000-LYBTV:1:1101:7416:8228 2:N:0:CTGGAGTA+AACCGAAC
ATATCTTGCCGCGGATAAATAAGCCAATCCTTCTCATTTACTCAAAGCTGACAACTTCGATGTTATGCCCACGCAATGAGTACTATCACCGTTAGTATCAAAAGAAAATTATTAATCAGCAGAATCCTAGAATTATATCATACTTGCTCTAACGAACACGACCTGTAATGGCATTTTGGATAGTCCACTGATTCTTATAAATGAGTATATATGTTTAGCGTTATTTGAGTTTATTGTGTGTACCACTAGAG
+
>>1>13@BF1>>10A0011221B110B10012111DD22221111AAE11101AA11D/AGDB2A2111BB//////1B1B21BB21220/>///2222B2110/B00BF12>22BD11110001B1B211B2>1BBF2B2211B11111111/////?AC/<.0111>1=0011111-/<0<00000=00=<0<0=00000:00000:00:0=00000-:99.090;.000;0;FF0:.909000//099
@M03495:530:000000000-LYBTV:1:1101:17425:8237 2:N:0:CTGGAGGA+AACCGAAC
ATATTTTGCCGTTGATAAACCAGCTAATCCTGAAAAAAAAATCAAAGCTAAAAACTACAATGCTAAGACCACGATGTGACTGCTATCAAAGTTAGATATATATGTAAATTATTCATCTGTCAAATCCTAGAATTATATCATACCTGCTCCAGCAATCACGACCTGTAATGGTTTAGTGGGTTGTTCACTGTTTCTGAAAAATGAAGATAGTTGTCCAGCTTCCAAAAAGTTTATTGTGTTTTCTAGTGGAG
+
ABBBBFFFFFBAGEGGGGGGGGHHHHHHHHHHHHHHGGGGCHHGHHGGHHHHHHGFHHHHHHHHHHHHHHHHGGHGHHHHHHGHFHHHHHHHHHHHHHHHHHHHHHHHHHHHHHHHHGHHHHHHHHHGFHHHHHHHHHHHHHGGHHHGGHGHFHHHHFHFBCGGH?GGHHHHHHHBFHHHGGGGHHHHHHHGHGHHHHHGCHEGDFGGHHHHHGG:FGGFBGB00C.EEFFGGGFGGGGGGGFFFFCBABE
@M03495:530:000000000-LYBTV:1:1101:10187:8261 2:N:0:CTGGAGTA+AACCGAAC
ATATTTTGCCGTTGATAAACCAGCTAATCCTGAAAAAAAAATCAAAGCTAAAAACTACAATGCTAAGACCACGATGTGACTGCTATCAAAGTTAGATATATATGTAAATTATTCATCTGTCAAATCCTAGAATTATATCATACCTGCTCCAGCAATCACGACCTGTAATGGTTTAGTGGGTTGTTCACTGTTTCTGAAAAATGAAGATAGTTGTCCAGCTTCCAAAAAGTTTATTGTGTTTTCTAGTGGAG
+
AABBBFFFFFBBGGGGFFFGGGCHHHHHHHHHHFFHHGGGGFHHHHGHHHHHHGGGHHHHGGHHHGHHHHHHGGHGFHHGGFHHGHHHHHHHHHHHHHHHHHHHHGHHGGHHHHFFHHHHHHHHHHHHHHGHHHHHHHHHHHGHHHHGHHHHHHHHHGHGGGGGHHHHHHH<GHHHGHFHEEGGHGGGHHHHHHGHHHFHHHHBDFGHHHGHHFHFHHHF0:GFGCC.;9;FGGGFFCCFGEGGGGGFFFE
@M03495:530:000000000-LYBTV:1:1101:20833:8273 2:N:0:CTGGAGTA+AACCGAAC
ATATTTTGCCGTTGATAAACCAGCTAATCCTGAAAAAAAAATCAAAGCTAAAAACTACAATGCTAAGACCACGATGTGACTGCTATCAAAGTTAGATATATATGTAAATTATTCATCTGTCAAATCCTAGAATTATATCATACCTGCTCCAGCAATCACGACCTGTAATGGTTTAGTGGGTTGTTCACTGTTTCTGAAAAATGAAGATAGTTGTCCAGCTTCCAAAAAGTTTATTGTGTTTTCTAGTGGAG
+
AAABABDD@FBA?EF5GEFFFAFGEEFGHHFGGHBGGEFCAACEGGF2FAB5331FFF33FFGB@GFGHHHHE?F1B@GHD@CHHE34@3@FGHHHGHHEGFHHHFHHFHHGFHFHFFHHFHHFGGFGHFHHHHHHGEDHHHHHFHGHHHGGBCHFHHHGGGGGFFHBHHHDFGHHDGFA>FGGHHHHHGFHHBGFDGHHFGFGH00CHHHGHHGCFBFGGFFFGFAEDGGFGGGGGG9CBFFFEGGFEFE
@M03495:530:000000000-LYBTV:1:1101:6376:8290 2:N:0:CTGGAGTA+AACCGAAC
ATATTTTGCCGTTGATAAACCAGGACTCAGGCTGGACCAAAGCTCACATGCTGACAGATCGGAAGAGCGTCGTGTAGGGAAAGAGTGTGTTCGGTTGTGTAGATCTCGGGGGGGGCCGGATCATTAAAAAAAAAAGCAGTGAAGAGTTCGGGTGGCAGACTGGGGTTCACGATCAACATGCGTGGTCTTATGAGCCAACAGGACACACGCCACACGGATCGTATCACGTGATGGTATAGATGAGACGAACT
+
AAABBFFFFFCBGGGGGGGGGGHGGHHHHHHHHHGFHHHHHHHHHHHHHHHHGHHHHHHHHGGGGHHHGGGFEFHHHHGHHHHBGFGFFGHHGGCFGGGFDGE44B?0F/<C--------:9;0;0;00;-::-:..0/9900:0.00:;-..--:/...00..-.:900.....0/0/0;...-.000090090/:/../..9/./.--.....-9-.-././.00..../00000000000;0;.9--.
@M03495:530:000000000-LYBTV:1:1101:16616:8297 2:N:0:CTGGAGTA+AACCGAAC
ATATTTTGCCGTTGATAAACCAGCTAATCCTGAAAAAAAAATCAAAGCTAAAAACTACAATGCTAAGACCACGATGTGACTGCTATCAAAGTTAGATATATATGTAAATTATTCATCTGTCAAATCCTAGAATTATATCATACCTGCTCCAGCAATCACGACCTGTAATGGTTTAGTGGGTTGTTCACTGTTTCTGAAAAATGAAGATAGTTGTCCAGCTTCCAAAAAGTTTATTGTGTTTTCTAGTGGAG
+
3A>ABFFFFFBAAEGGGGGGGGHGHHGGHHHHFGHHGGGGGHHHHHGGHFFGGHGHHHHHHHGHHHFHHHHGGGHGGFHFHGEHGHGHHFHGHGHHHHHHHHHHFHHHHHHHHHHHHHHHGHHHHGHHHHGHHHHHHHHHHHGHHGHHGHH1GGHHHHHGGGGGHFGBGHHFFGHHFGHHDGGGGFGHHFHHHHHHHGGB.CGEDGEGHHGHHG0;GFFHFHBGCC..990BFFEFFF9FFEFFGGFGFB?
@M03495:530:000000000-LYBTV:1:1101:7037:8331 2:N:0:CTGGAGTA+AACCGAAC
ATATTTTGCCGTGATAAACCACCCTCCCTGTGGTCGTTATCTTGCTCCTTCTGTCGTCCAAAGCTCACATGCTGACAGATCGGAAGAGCGTCGTGTAGGGAAAGAGTGTGTTCGGTTGTGTAGATCTCGGGGGTGGCCGGGTCATTAAAAAAAAAAAAATGATATGTGGGGGTCGGAGTCGCGACGGTAGATGGTTAGTAGGTGTCGATATGAAGATGAGATTAGCAAGTGAGTAGTCATGGTCGAGCTAG
+
ABBCCFFFFFCBGFGGGGGGGGGGHHGGGHGHHHHGGGHHHHHGHHGHHHHHHHHGGGGGHHHGHHGHGHHHHHHHHHHHHHGFGGGHHGGGGEGHHHHGHHHHHHHHGHFGFECFGGGGCDGD3FHHHG/@C<-<00<--.-.<<0CCGF?:-:----.00:000000.---.----9/-------...0000000.0000000:9.9.-0;000000;0:000/0;/0000:00000:00:09--..0;
@M03495:530:000000000-LYBTV:1:1101:16989:8343 2:N:0:CTGGAGTA+AACCGAAC
ATATTTTGCCGTTGATAAACCAGCTAATCCTGAAAAAAAAATCAAAGCTAAAAACTACAATGCTAAGACCACGATGTGACTGCTATCAAAGTTAGATATATATGTAAATTATTCATCTGTCAAATCCTAGAATTATATCATACCTGCTCCAGCAATCACGACCTGTAATGGTTTAGTGGGTTGTTCACTGTTTCTGAAAAATGAAGATAGTTGTCCAGCTTCCAAAGAGTTTATTGTGTTTTCTAGTGGAG
+
11AAAFD311>1A1AGD3GGB000BGFGEBF11F110EECEFGFGFGGHFHH1A/GGCAF111D@DFEG0FA>/FFBFGHFHGFHHFFDGHHGFHBGGHFFB@@EGGFFFHHHEDFGHHHFH2FEHFHHHHEHHFFFGBFH2DHHH0GHBC1FFHHHHH?CGCCHHHDGF1?GFGF1FGG<FCFHHHHEHDG<DBDFD00.CG000;C00CFC:;CCFG00CF0C0/9/0CFFBBF0C;B:F0;BFF0.0;
@M03495:530:000000000-LYBTV:1:1101:21711:8370 2:N:0:CTGGAGTA+AACCGAAC
ATATTTTGCCGTTGATAAACCAGCTAATCCTGAAAAAAAAATCAAAGCTAAAAACTACAATGCTAAGACCACGATGTGACTGCTATCAAAGTTAGATATATATGTAAATTATTCATCTGTCAAATCCTAGAATTATATCATACCTGCTCCAGCAATCACGACCTGTAATGGTTTAGTGGGTTGTTCACTGTTTCTGAAAAATGAAGATAGTTGTCCAGCTTCCAAAAAGTTTATTGTGTTTTCTAGTGGAG
+
BABBAFFFFFD2EEGFGGCFFGHHFGHFDGFFFFBGFEFGGHGHHHHGHFGFGHGHHFHFFFHHBGHGHHHEDCGAFDDHFEGHHDCHFHFHHHGHHHHEEHHH4FGHHFHFHHDGHBBGFHHHHHHHHHHHHHHHHHGHHHHCFHHHEGGHEFHHHHHGGGGGHGHFHHDGHHHHHGHH<CDGHHGFHHHHHHHHHHHBGGHHBGHHCCGHFCCGHH/CCHCGB0.9.:FFB0FFGG/FGFFFGE99FFE
@M03495:530:000000000-LYBTV:1:1101:14556:8400 2:N:0:CTGGAGTA+AACCGAAC
ATATTTTGCCGTTGATAAACCAGCTAATCCTGAAAAAAAAATCAAAGCTAAAAACTACAATGCTAAGACCACGATGTGACTGCTATCAAAGTTAGATATATATGTAAATTATTCATCTGTCAAATCCTAGAATTATATCATACCTGCTCCAGCAATCACGACCTGTAATGGTTTAGTGGGTTGTTCACTGTTTCTGAAAAATGAAGATAGTTGTCCAGCTTCCAAAAAGTTTATTGTGTTTTCTAGTGGAG
+
>AABCFFFFFCCGGGGGGGGGGGHHHGHGHHHHFHHFGGGGHHHHHHHHHFHHFGHHGFHHFHHHHHHHHHHGGHGHHHHHHFHFDGHHHHHHHHHHHGHHHHHHHHHHHHHHHHHHGHHHHHHHHHHHGHHHHHHHHGHHHFHHHHHHHHHGHHHHHHGGGCGHHHGHHHHHHHHFBGFDECGHHHHHHHHHHGHGFHGHGHFFHGHHHHHGCFHFHFHFFGGHC..;0FGFGGGGGFGGGGGGGFGGGF
@M03495:530:000000000-LYBTV:1:1101:15290:8410 2:N:0:CTGGAGTA+AACCGAAC
ATATTTTGCCGTTGATAAACCAGCTAATCCTGAAAAAAAAATCAAAGCTAAAAACTACAATGCTAAGACCACGATGTGACTGCTATCAAAGTTAGATATATATGTAAATTATTCATCTGTCAAATCCTAGAATTATATCATACCTGCTCCAGCAATCACGACCTGTCCTGGCAAACAACCTGCAGAAAAGCCAATCAAATATATTTTCACAAGAGATGGAATGTGAGGCAATAATAGAGTACAAAGGTTGA
+
AAABCFFFFFCBGGGGGGGGGGHHHHHHHHHGHGHGHGGGGHHHHHHHHHHHHHGHHGHHHHHHHGHHHHHHGGHGHHHHHHHHHHGHHGHHHHHHHHHGHHHGHHHGHHHHHHHHHHGHHHGGHHHHHHFHHHHHGGHHHHFHHHHHHHHGHHHHHHHFGGGGHHHHHHHHHFHGHHHGHGFHGFFHCFGHHGFGHHDGHHHHFHHHHHHHG/CHHHHGHFF;FFGGGGFFGFFGBFG0FGGGGGF0:FB
@M03495:530:000000000-LYBTV:1:1101:12249:8434 2:N:0:CTGGAGTA+AACCGAAC
ATATTTTGCCGTTGATAAACCAGCTAATCCTGAAAAAAAAATCAAAGCTAAAAACTACAATGCTAAGACCACGATGTGACTGCTATCAAAGTTAGATATATATGTAAATTATTCATCTGTCAAATCCTAGAATTATATCATACCTGCTCCAGTCCTGGCAAACAACCTGCAGAAAAGCCAATCAAATATATTTTCACAAGAGATGGAATGTGAGGCAATAATAGAGTACAAAGGTTGAACCTGTAGAGCAC
+
BCBCCFFFFFCAGGGGGGGGGGHHHHHHHHHHHHHHGGGGGHHHHHGHHHHGHHGHHHHHHHHHHHHHHHHHGGHGHHHHHHHHHHHHHHHHHHHHHHHHHHHHHHHHHHHHHHHHHHHHGHHHHHHHHHFHHHHHHHHHHHHHHHHHHGHHHHHHHEGHHHGHHHGHHHHHHHHBGFHHHHHHHEFHHGHHFHHHHHHHGHHEGBHFHHHFHHFGFGHHHHHHBFGHHHHHGG9FGGGGEFFFFFFGGF9
@M03495:530:000000000-LYBTV:1:1101:13080:8439 2:N:0:CTGGAGTA+AACCGAAC
ATATTTTGCCGTTGATAAACCAGCTAATCCTGAAAAAAAAATCAAAGCTAAAAACTACAATGCTAAGACCACGATGTGACTGCTATCAAAGTTAGATATATATGTAAATTATTCATCTGTCAAATCCTAGAATTATATCATACCTGCTCCAGCAATCACGACCTGTAATGGTTTAGTGGGTTGTTCACTGTTTCTGAAAAATGAAGATAGTTGTCCAGCTTCCAAAAAGTTTATTGTGTTTTCTAGTGGAG
+
ABBCCFFFFFCCGCGGGGGGGGHHHHHHHHHHHHHHFGGGGHGHHHEHHHHFFHGHHHHHHGHHHHGHHHHHGGHGHHHHGHFHHHHHHHHGHHHHHHHHHHHHHHHHHHHHHHHHHHHHHHHFGHHHHHHHHHHHHHHHHHHHHHGGHHHFHHHHHHHGGFGGHHHHHHHFHHHHGHHHDGGGGHHHHHHHHHHHHFGFCGHGDGHFHHHHHHFHFHFGCGHFHG.EDFGGGGGGGGGGGGGGGGGGGFG
@M03495:530:000000000-LYBTV:1:1101:20461:8447 2:N:0:CTGGAGTA+AACCGAAC
ATATTTTGCCGTTGATAAACCAAAGCTCACATGCTGACAGATCGGAAGAGCGTCGTGTAGGGAAAGAGTGTGTTCGGTTGTGTAGATCTCGGTGGTCGGCGTGTCCTTAAAAAAAAAAAACACTAGCCGTACGCTTGTTTCTGTGCGTTGTTCGCGATCACATGTTACGTGGTATAGCGGTGAACAGCGAGATAGCGACAGCAGTCGGGACTCGCGAATGAACCAGTGTCGACGTTATAACTAGAGAGTGG
+
BCBCCFFFFFCCGGGGGFGGGGHHHGHHHHHHHHHHHHGHHHHHGGGGFHGGGGGEGHHHGGFFHHFHHHGGB3FEFGGGGG2@3444B41?1?FE3//////?244?3D3FGGGG?/>>.<<101<0....-.....0:0;0000.:.-.::;----;./0000009.//;;0;000--;-.000/.----;000----;;/.:0:--9-./.-----0;00..;00;0.;---:/:000000000.00.
@M03495:530:000000000-LYBTV:1:1101:16468:8452 2:N:0:CTGGAGTA+AACCGAAC
ATATTTTGCCGTTGATAAACCAGAACCATCCAAAGCTCACATGCTGACAGATCGGAAGAGCGTCGTGTAGGGAAAGAGTGTGTTCGGTTGTGTAGATCTCGGTGGTCGCCGGATTCTTAAAAAAAAAAAAGACTTAGACGAGGGTCGATGGAGGCGCTGTCGTTAACAGAAGATGTGTGAAGTGTCAACATTGCGCGTCCGGGCATCTGCATCGGTCACGCTGGCTTAGATCATGGAGAGGAGACAGCACG
+
BCCCCFFFFFCBGGGGGGGGGGHHHHHGHHHHHHHHHHHHGHHHHHHFHHHHHHGGGGHHHGGGGEGGFGHGEGHHHHHHGHFGHFGFGGGG2@F444FF0F/E//?</</////2B3B32@>/@A<?<-<./111110.----</--.<.//.<---<<0.<.<.110/<0011<1:.11<:0111100/111<------<---</111<:1..<..0....-./.0011101:00/0.<.<..//./.-
@M03495:530:000000000-LYBTV:1:1101:8718:8470 2:N:0:CTGGAGTA+AACCGAAC
ATATTTTGCCGTTGATAAACCAGCTAATCCTGAAAAAAAAATCAAAGCTAAAAACTACAATGCTAAGACCACGATGTGACTGCTATCAAAGTTAGATATATATGTAAATTATTCATCTGTCAAATCCTAGAATTATATCATACCTGCTCCAGCAATCACGACCTGTAATGGTTTAGTGGGTTGTTCACTGTTTCTGAAAAATGAAGATAGTTGTCCAGCTTCCAAAAAGTTTATTGTGTTTTCTAGTGGAG
+
1>AAAFFFFFDACEGFD3FEF0GHBFGH1BFGHFHCGEE/ABC111FFFHH111AGFFHHGHHHB2FFFBBF?EHFFHEHHHBE1B0GGHGGHGFHGHGHHFHH2FGF2FEGHHHHHGBFFFHFHHHHHD1EFHHH>GFHHHGFFHCFHGHHGH<DFGEC/C/ACGG11GBD<FCD=FA.><@E.11=DD<F0DDGH00=CCF0DC0CFFFBCCH0CG/0CC:0CC..9C0CF00BBFCFFFF090;C.9;
@M03495:530:000000000-LYBTV:1:1101:9649:8471 2:N:0:CTGGAGTA+AACCGAAC
ATATTTTGCCGTTGATAAACCAGCTAATTCCAAAGCTCACATGCTGACAGATCGGAAGAGCGTCGTGTAGGGAAAGAGTGTGTTCGGTTGTGTAGATCTCGGTGGTCGGCGTATCATTAAAAAAAAAAACAAGGTAGGAGCAGGCGGTGGAGGCTAATTTATAAGTATGTGTTCTATGAGTAACGGGCACGTTGTGAGACAGGTGCAAGGCTTGTAGATAGGCTGTGTGCACTAGGTGTAGCTGATTGTCG
+
ABCCCFFFFFDCGGGGGGGGGGHHHHHHHHHHHHHHHHHHHHHHHHHHHHHHHHGEGGHHHGGGGEFAGGHGGHHHHHGHHHHHHGGFGGGG2EE44BFGHG>/E?3//////??BGDGE3?2BDFC/-...0.110<</..<..--:-.:....0000000000;000000/00000000;00.-;--.....;.0000//.:00000..0/-.000000/00../:.000;0:/:000000000000:.
@M03495:530:000000000-LYBTV:1:1101:5470:8493 2:N:0:CTGGAGTA+AACCGAAC
ATATTTTGCCGTTGATAAACCACCCTCCCTGTGGTCGTTATCTTGCTCCTTCTGTCGTCAACGAATTTACTAATTCCAAAGCTCACATGCTGACAGATCGGAAGAGCGTCGTGTAGGGAAAGAGTGTGTTCGGTTGTGTAGATCTCGGTGGTCGCCGTATAATTAAAAAAAAAAAAAGGTATGAAGATAAGAACAAAATACTTGATACGCACAAGATGGTAGCTAAACCAGCATAAGACGAGAAACACCAG
+
CCCCCFFFFF@BGGGGGGGGGGGGGHHGGGHHHHGGGGGHHHHHGFFHHHHHHHHHGGGHGHGGGHHHHHHHHHHHHHHHHHHHHHHHHHHHHHHHHHHHGGGGHHHGGGGGEGHHGGHHHHBHHFGHGHHGGGCFGG222D22D2?F/AF?1/<.?<.01==0<0==0-;E--9--..:0=;0;09009009//:..0000000000..9--/./90000;0000;;/.../000000.9-..0/9..;.
@M03495:530:000000000-LYBTV:1:1101:23381:8509 2:N:0:CTGGAGTA+AACCGAAC
ATATTTTGCCGTTGATAAACCACCCTCCCTGTGGTCGTTATCTTGCTCCTTCTGTCGTCAACGAATTTACTAATTCCAAAGCTCACATGCTGACAGATCGGAAGAGCGTCGTGTAGGGAAAGAGTGTGTTCGGTTGTGGAGAGCTCGGGGGGGGCCGGGTCAATAAAAAAAAAAGACGAGAGTACATCTGAGTGAGTCTGTACAACCAGGAGAGAGTGTATAGTCTATGTGCGTGGAAGGGTGTCGTTGGG
+
AABCCFFFFFCCGGGGGGGGGGGGGHHGGHHGGHGHGGGHHHHHHFHHHHHHHHHHGGGHGHGGEHHHHHHHHHHHHHHFHHHHHHHHHHHHGHHHHHHHGGGGHHHGGGGGGGHFHGHHHHHHHHHHFFGDCFGGGG/2<2//1?AC/<<--:;-;--:-./://///;9:;-...;-99-9/////9:9////////;;/////..........////9///////////.:.-./;..;.-/.....-
@M03495:530:000000000-LYBTV:1:1101:20751:8514 2:N:0:CTGGAGTA+AACCGAAC
ATATTTTGCCGTTGATAAACCACCCTCCCTGTGGTCGTTATCTTGCTCCTTCTGTCGTCAACGAATTTACTAATTCCAAAGCTCACATGCTGACAGATCGGAAGAGCGTCGTGTAGGGAAAGAGTGTGTTCGGTTGTGTAGGTCTCGGTGGTGGCCGGATTGATAAAAAAAAAAAGAAAGAGGGTATGGTGCTCGGAGGATGGGTGCAGTCGAGGCAGGTGGGGGGTACTGTGAGGGGACCGTGGGTCTAA
+
BCCCCFFFFFCCGGGGGGGGGGGGGHHGGHHHHHHHGGGHHHHHHHHHHHHHHHHHGGGHGHGGGHHHHHHHHHHHHGHGHHHHGHHHHHHHHHHHHHHHGGGGHHHGGGGEEHHGFGHHHHFGGHHHGHHGGEDCDG2222222?FF<CE</?00-<-..<0=1=11<<E-@-?.../0<:.../00/<:0<1.-.--./0../..01<0..9--.9-<:.-----.0111<11..-.-.-<.--.//11
@M03495:530:000000000-LYBTV:1:1101:21771:8518 2:N:0:CTGGAGTA+AACCGAAC
ATATTTTGCCGTTGATAAACCAGCTAATCCTGAAAAAAAAATCAAAGCTAAAAACTACAATGCTAAGACCACGATGTGACTGCTATCAAAGTTAGATATATATGTAAATTATTCATCTGTCAAATCCTAGAATTATATCATACCTGCTCCAGCAATCACGACCTGTCCTGGCAAACAACCTGCAGAAAAGCCAATCAAATATATTTTCACAAGAGATGGAATGTGAGGCAATAATAGAGTACAAAGGTTGA
+
>AABBFFFFFBBGGGGGGGGGGGHHHGGHHHHHHHHHGGGGHFGHFFHHHHFHHDHHFHHFHHHHBGHHFHHCEFFFFHFHHEGFHHHHGHGGHHHGGHHHHGHHHHHHGEHFHHHHFFHHHHHHHGHHHHHHHHHFHHHHHH2GFHGHFHFHHGHHHHGGGGGHHHGGFGHFHHFHHH.CFHHHHHHHEGFHHHGHHHFHFFGGHHGBGFGGGHHHFFFHHFCFFBF.EGGGC0;09F09;FGGGBGGF:
@M03495:530:000000000-LYBTV:1:1101:19631:8526 2:N:0:CTGGAGTA+AACCGAAC
ATATTTTGCCGTTGATAAACCAAAGCTCACATGCTGACAGATCGGAAGAGCGTCGTGTAGGGAAAGAGTGTGTTCGGTTGTGTAGGTCTCGGTGGGAGCCGTATCAATAAAAAAAACAGTGAAAGGTAAAGTTGTGCCGCGCTCTCAAGTACCCGAGTGTGGCAGTTCCCAACGCAAAACAGAGGAGGTGCCCGCACTAGGAACCCAAACTTACCAAACCACTCAGACCCGCCTCAGGACCACGAAACTAC
+
BBBBBFFFFFBBCGGGGGGGGGHDHCHGHHGHHHHHBGFHHHGHGAAEHHGGGEGEEHHFHABFHHGH@FDF13DEEFEEFF2B3334@F31?>E////?/?/?044?4BF3G////?2@222220211?1?<1?/11//--<.<<<0<00<0<.<<..;0:.:A/G000;/..----9:.//:......9/;9---9////9.......9/////;..9..//////..;--..9///.....-..-///
@M03495:530:000000000-LYBTV:1:1101:6765:8526 2:N:0:CTGGAGTA+AACCGAAC
ATATTTTGCCGTTGATAAACCAGCTAATCCTGAAAAAAAAATCAAAGCTAAAAACTACAATGCTAAGACCACGATGTGACTGCTATCAAAGTTAGATATATATGTAAATTATTCATCTGTCAAATCCTAGAATTATATCATACCTGCTCCAGCAATCACGACCTGTCCTGGCAAACAACCTGCAGAAAAGCCAATCAAATATATTTTCACAAGAGATGGAATGTGAGGCAATAATAGAGTACAAAGGTTGA
+
3ABBBFFFFFBBCGFFGFGGGGHHHHCHHHHGFGFGHGCFFHGHHB5EGGHHFGGHHHHHHEGHGHHHHGHHGGHGFFHGGHFFDFGHDGHHHHHHHGHHGHHHHHHHGHHHHGHFHHHHHHHHHHGHHHHHHHHHGHHHHHHGHGGBGHHHGHHHHFGGGFCGHGHHGHHHHHHHHHHFHHHHHHFHGHHHHGGHHGFHBHFHHHHEGHFFGGHHHHGFFHGGFGGFEEFEF0;FBF0;B09FFBFFFG9
@M03495:530:000000000-LYBTV:1:1101:11932:8552 2:N:0:CTGGAGTA+AACCGAAC
ATATTTTGCCGTTGATAAACCACCCTCCCTGTGGTCGTTATCTTGCTCCTTCTGTCGTCAACGAATTTACTAATTCCAAAGCTCACATGCTGACAGATCGGAAGAGCGTCGTGTAGGGAAAGAGTGTGTTCGGTTGTGTAGATCTCGGTGGGCGCCGTGTCATTAAAAAAAAAAATATGAAAGATATCAGGTGGTGGTGAGTTAGTTACGTAGATGAAGAGTAGATGATTCGTCATGTATGGTCGTTGAGG
+
CDDDDFFFFFDBGGGGGGGGGGGGGHHGGHHHHHHHGGGHHHGGHHHHHHHHHHHHGGGHGHGGGHHHHHHHHHHHHHHFHGHHHHHHHHHHHHHHHHHHGGGGGHHGGGGGGHHHHGHHHHCGHHHHFFHGDGDFGG=DGD2@GDHG/CE//<--<--</11111<DG-@---9.01:<111/01111101:.....91.11111111./0..111111.<:111<:111.<...11111:11--<<.0<
@M03495:530:000000000-LYBTV:1:1101:20194:8554 2:N:0:CTGGAGTA+AACCGAAC
ATATTTTGCCGTTGATAAACCAGCTAATCCTGAAAAAAAAATCAAAGCTAAAAACTACAATGCTAAGACCACGATGTGACTGCTATCAAAGTTAGATATATATGTAAATTATTCATCTGTCAAATCCTAGAATTATATCATACCTGCTCCAGCAATCACGACCTGTAATGGTTTAGTGGGTTGTTCACTGTTTCTGAAAAATGAAGATAGTTGTCCAGCTTCCAAAAAGTTTATTGTGTTTTCTAGTGGAG
+
3ABBAFFFFFCBGGGGGGGGGGHHHGHHHHHHHHHHHGGGGHHHFFFHHHFFHHGHHHHHHHHHGBHHHGGHGGHGHHHGHHGGFHHHHFHGGFHHHHHHHHHHHHHHHHHHHHHHHGHHHHGHGHHHHHHGHHHHHHHHHHFFHGHHHEGFFHHFHFHGGGGGHGFHHFFFGHHHHHHG<FDGHGFFGFGHHHHGBGGHHHHBGCGHGFCGHHFHFHGHHGHF00:CEGGGGGGGGG/FGGGB0B;FFGG
@M03495:530:000000000-LYBTV:1:1101:13436:8559 2:N:0:CTGGAGTA+AACCGAAC
ATATTTTGCCGTTGATAAACCAGCTAATCCTGAAAAAAAAATCAAAGCTAAAAACTACAATGCTAAGACCACGATGTGACTGCTATCAAAGTTAGATATATATGTAAATTATTCATCTGTCAAATCCTAGAATTATATCATACCTGCTCCAGCAATCACGACCTGTAATGGTTTAGTGGGTTGTTCACTGTTTCTGAAAAATGAAGATAGTTGTCCAGCTTCCAAAAAGTTTATTGTGTTTTCTAGTGGAG
+
ABABBFFFFFCBGGGGGGGGGGHHHHHGHHHHHHHHHGGGGHHHHHHHHHHHGHGHHHHHHHHHHHHHHHHHGGHGFHHHHGFFFHFHHHHHHHHHHHHHHHHHHHFHHHHHHHHHGGHHGHHHHHHHHHHHHHHGHGHHHHHHHHHGHHHHHHHHHHHGGGGGFGHBGHHGHHHGHHHHGGGDGHHHHHHGFHHHHGHGHHHHDGGHHHHHHGCFFHHFHFHHHHFGGFFFGGEFFFFGGGFFBFFFFBE
@M03495:530:000000000-LYBTV:1:1101:11666:8577 2:N:0:CTGGAGTA+AACCGAAC
ATATTTTGCCGTTGATAAACCAGCTAATCCTGAAAAAAAAATCAAAGCTAAAAACTACAATGCTAAGACCACGATGTGACTGCTATCAAAGTTAGATATATATGTAAATTATTCATCTGTCAAATCCTAGAATTATATCATACCTGCTCCAGCAATCACGACCTGTAATGGTTTAGTGGGTTGTTCACTGTTTCTGAAAAATGAAGATAGTTGTCCAGCTTCCAAAAAGTTTATTGTGTTTTCTAGTGGAG
+
AAABBFFFFFBAGGGGGGGGGGHEHHHGHHHHFHGGHGCECHHHHHHHHGHBGGGHHEHHHHHGHGHHHFHHFGHGBFGHHHFHHGHHBGHFHHDHHHHHHHHHGHHHHHHHHHGHHHHHHHFHHHHHHHBGHHHGHHFHHHFGHHE2DGHHFGGHGFBA/BDGHHHGHHHDFHHGFGAEEFCGHFHHHFFGFGFHDGGHHGHHBBGGHGFFHHB:0G/GGGHFGFHCDFFFGGGGFGBCFBFGGGGGGFG
@M03495:530:000000000-LYBTV:1:1101:26065:8616 2:N:0:CTGGAGTA+AACCGAAC
ATATTTTGCCGTTGATAAACCAGAACCATCCAAAGCTCACATGCTGACAGATCGGAAGAGCGTCGTGTAGGGAAAGAGTGTGTTCGGTTGTGTAGATCTCGGTGGACGCCGGATGAATAAAAAAAAAGAGAATTGTTTACACACTGGGGCAACGTTGTTAAATCTTGTGGTTACATTTATTTGACAATTTTCCCCCCTCCAACAAACTTTGACGACACACGTCACGCGGTCCTCGCGTACTTACACTTCAT
+
ABBBBFFFFFA>EEEGGFGGGGHFHFGGFFHHHHFHGFHGHHFHEFHFHHHGHGGEFGHHFCEEE0EAFGHGFFHHGHDGGFH3F1EFFGGE243@4@FB0??/>/3>//>////22@2GFFD//<@..<01<<11101100<./0<.-.<:.-:=...0000;0:<00.;.0;000000009000;000;009/9--..9//...;////9/..--9..-......-;.--//.-----.///;////;/
@M03495:530:000000000-LYBTV:1:1101:15325:8630 2:N:0:CTGGAGTA+AACCGAAC
ATATTTTGCCGTTGATAAACCAGCTAATCCTGAAAAAAAAATCAAAGCTAAAAACTACAATGCTAAGACCACGATGTGACTGCTATCAAAGTTAGATATATATGTAAATTATTCATCTGTCAAATCCTAGAATTATATCATACCTGCTCCAGCAATCACGACCTGTAATGGTTTAGTGGGTTGTTCACTGTTTCTGAAAAATGAAGATAGTTGTCCAGCTTCCAAAAAGTTTATTGTGTTTTCTAGTGGAG
+
AAABBFFFFFCBGGGGGGGGGGHGHHHHHHHHHFHHHGGGGHHHHHFHHGGFGHGHHHHHHHHHHHHHHHHHGGHGFGHFHHHHFFFHHHHHHHHHHHHHHHHHHHHHHHHHHGHHGHFGHHHHHHHHHHHHHHFFHHGHHHHFHHHHFHHFHHHHHHHG?CCGFHHFGHHHHGHGHHHEEGGGHGHFB0DGGHFFHGHHH.DHFC:GCFCHG:0;CGBHGEBCF::E.0B00;BBFB;/BBBF00;FGCA
@M03495:530:000000000-LYBTV:1:1101:21879:8633 2:N:0:CTGGAGTA+AACCGAAC
ATATTTTGCCGTTGATAAACCAGTCACAACCACTTCTTGCCCTCCAAAGCTCACATGCTGACAGATCGGAAGAGCGTCGTGTAGGGAAAGAGTGTGTTCGGTTGTGTAGATCTCGGGGGTGGCCGTAGCCTTAAAAAAGAAAACATCTTCAGTGAAGGGCGACATCATAAGCAAAAATAATCAGGTGAATTCTCAAACTTTCACAGCCGTCTTAAAGAGCATACTAGGTTACAGTTAACATAGATCTAGCT
+
BAABAFFFFFBBGGGGGGGGGFDHHFFHHGGGGFHFHHHHHGHHEHEGGFHHHHFGGGHFHHHHFHHCDDF11FGEEGGEFE2FDA3??FGGHGHH1?GGGGGGGE24BB44?40//>B</<00//...1111111<-.<.///<00000<0;0000/..----.00;00000//99.9090090;/000000000//;/99///;..-99../////..///////////////;/9////////9//9/
@M03495:530:000000000-LYBTV:1:1101:19146:8665 2:N:0:CTGGAGTA+AACCGAAC
ATATTTTGCCGTTGATAAACCAGGGACTCAGGCTGGTCCAAAGCTCACATGCTGACAGATCGGAAGAGCGTCGTGTAGGGAAAGAGTGTGTTCGGTTGTGGAGATCTGGGTGGGCGCCGGATCGTTAAAAAAAAAAATAGAGGGAGTGGTGGGCGGTTGAGTGGATCGTGTATGACGCGAAGGATTAATCGTGACAGTGATAAGTAGGAGGCCGCGATGTCATATTCTGTCATGCTAGATTCGCGCGAGCT
+
AB?ABFFFFFCBGGCGGGFFGGHGGGGHHHHFHGHGHCFFHFHHHHHHHGHHFEBGHHHHHHG?FGFGHCEEFFGHHHHGHHEHHGGHFHGGFFCCFGGA/3??33443B3EE///////////0<//1?1----<-;0:00;...:..0..-.--9--////./:/9....////..----.;://///...;.//;////////////..;-9--;.;////////////////;/;///..-:---9.
@M03495:530:000000000-LYBTV:1:1101:4406:8671 2:N:0:CTGGAGTA+AACCGAAC
ATATTTTGCCGTTGATAAACCAGCTAATCCTGAAAAAAAAATCAAAGCTAAAAACTACAATGCTAAGACCACGATGTGACTGCTATCAAAGTTAGATATATATGTAAATTATTCATCTGTCAAATCCTAGAATTATATCATACCTGCTCCAGCAATCACGACCTGTAATGGTTTAGTGGGTTGTTCACTGTTTCTGAAAAATGAAGATAGTTGTCCAGCTTCCAAAAAGTTTATTGTGTTTTCTAGTGGAG
+
AAABCFFFFFCCGGCGGGGGGGHHHGFHHHHHHGHHHGGGGHHGHFHHHHHHHHGHHHHHHHHHGHGHHHHHGGHEHFHHGGHHHHHHHHHHFHHHHHHHHHHHHHHHHGHHHHHHHFHHHHHFHHHHHHGHHHHHHHHHHHGFHH0GHHHGFHGHHHHGGGGGGFHHGGGHHHHHFGHGEGCGHHGHHHHHGHHHGHFGFGHH0GFHFHH0GGCCGHGFHHHFC<CADCFF0BFFGGBFGGFB0FFG90A
@M03495:530:000000000-LYBTV:1:1101:11743:8673 2:N:0:CTGGAGTA+AACCGAAC
TCGTCCTTTTGGTTTCTGTTCTTACTAGCCCCCCCGCCATCATATTTTTTTTTTTTTTTCCCACCCTCCCTCCGGCTGTTGTCTTGCACCTTCTGCCGCCGGGTGCTAGGGGGGTGGGAGGGGGGGGGAGGGTTGTGGGGTGGGGGGGTGGGGGCGGTGGTGGATGGGTATGGATGAGTGGCATGATAAGATAAAAGGAAAACGGATATATAGAGTGCGTAATGGTGTAGGAGTATGCATGGATTATGTGG
+
>11111133111A1113A3B333313310000AA///A//11222DG21////>/////01<10<//?C<<<//>///011??221<11<0111?11>-----.<<000...---9---99--;-----9-9--9-:--9-;----;@-@;----99@------//--///:;//9////---/-////////////--//-/-----////9////9--9--////-/////;///9//B-////9//;:
@M03495:530:000000000-LYBTV:1:1101:20334:8674 2:N:0:CTGGAGTA+AACCGAAC
ATATTTTGCCGTTGATAAACCACCCTCCCTGTGGTCGTTATCTTGCTCCTTCTGTCGTCAACGAATTTACTAATTCCAAAGCTCACATGCTGACAGATCGGAAGAGCGTCGTGTAGGGAAAGAGTGTGTTCGGTTGTGTAGATCTCGGTGGTCGCCGTGTCATTAAAAAAAAATAAAAGTCGAGTTGTGCGCACGAGTGTTTCTATTAGTCTGTATCGGACGGCCTGACGATACTCAGAAGTTGCCTGGCG
+
BCBBCFFFFFDCGGGGGGGGGGGGGHHGGHHHHHGHGGGHHHHHHHHHHHHHHHHHGGGHGHGGGFHHHHHHFHHGHHHHHHHHHHHHHHHHHHGHFHHHGEEGFHHGGGGEEGHGHGHHHHHHGFGH0GHGGGGGDF@FG22@>20F/?A/1>-.@-->00<D00=0<<:-:.0000090..-:.00;0.---9.-..09/000000:00;0000;.-.----9:.//..;.-000:0900090000..9
@M03495:530:000000000-LYBTV:1:1101:15671:8677 2:N:0:CTGGAGTA+AACCGAAC
ATATTTTGCCGTTGATAAACCAGCTAATCCTGAAAAAAAAATCAAAGCTAAAAACTACAATGCTAAGACCACGATGTGACTGCTATCAAAGTTAGATATATATGTAAATTATTCATCTGTCAAATCCTAGAATTATATCATACCTGCTCCAGCAATCACGACCTGTAATGGTTTAGTGGGTTGTTCACTGTTTCTGAAAAATGAAGATAGTTGTCCAGCTTCCAAAAAGTTTATTGTGTTTTCTAGTGGAG
+
AAABCFFFFFCCGGGGGGGGGGHHHHHHHGHHHGHHCEGGGHHHHHHGHHFHHHGGHHHHGHHHHFFGHGFHGGHGHHHGHHHFHHHHHHGFHHHHHHHHHHHHHHHHHHHHHHHGHHHHHHHHHHHHHHHHHFHFHHHHHHHGFHHHHGHEHGFHHFGGGGCGHHHFHHGHHHGHFHFGFEGGHHHHHHHHGHHHGFHFFHHHFHHHGHHHHHG0CGCGCFGGHHE;ABFFGGFFGG/CF/BFFF0F.0A
@M03495:530:000000000-LYBTV:1:1101:7864:8682 2:N:0:CTGGAGTA+AACCGAAC
ATATTTTGCCGTTGATAAACCAGCTAATCCTGAAAAAAAAATCAAAGCTAAAAACTACAATGCTAAGACCACGATGTGACTGCTATCAAAGTTAGATATATATGTAAATTATTCATCTGTCAAATCCTAGAATTATATCATACCTGCTCCAGCAATCACGACCTGTTCCTGGCAAACAACCTGCAGAAAAGCCAATCAAATATATTTTCACAAGAGATGGAATGTGAGGCAATAATAGAGTACAAAGGTTG
+
ABBBBFFFFFBAFGGGGGGGGGHHHHHHHHHHGHHHHGGGGHHHHHHHHHHHFHGHHHHHHHHHGHHHHHHHGGFGHHHHHFHHHHHHHHHHHHHHHHHHHHHHHHHHHHHHHHHHHHHHHHHHHHFHHHHHHHHHHHHHHHHFHHHHHHGHHHHHGFHDFGGGHHHHHHHGHHHGHGHHGGHFHHGHHEFHHHFHHGH0DFHHHHHHGFHHHHHHHHGGFHGHCFGGFGGGGF;CBFBFBFFGGGGFGGB
@M03495:530:000000000-LYBTV:1:1101:13771:8692 2:N:0:CTGGAGTA+AACCGAAC
ATATTTTGCCGTTGATAAACCAGCTAATCCTGAAAAAAAAATCAAAGCTAAAAACTACAATGCTAAGACCACGATGTGACTGCTATCAAAGTTAGATATATATGTAAATTATTCATCTGTCAAATCCTAGAATTATATCATACCTGCTCCAGCAATCACGACCTGTAATGGTTTAGTGGGTTGTTCACTGTTTCTGAAAAATGAAGATAGTTGTCCAGCTTCCAAAAAGTTTATTGTGTTTTCTAGTGGAG
+
3AABCFFFFFCBGGGGGFGGGGHHHHHHHHHHHHHHHGGGGHHHGHBGHGHFHHGHHHHHHHHHHHHHHGHHGGHGHHHHHHHHHHHHHFHHHHHHHHHHHHHHHHHHHGHHHHHHHHHHGHHHHHHHHHGHHHHHHHHHHHHGHHHHHHHHHHHHHHHGGGGGHGHGHHHHHHHHGBGEDGCGHHHHHHHHHHHHHHFHHGHHGHGFHHHHHHG0GHHHFGFCGGH.99FGFGGGGGFFGGGGEFGGGGE
@M03495:530:000000000-LYBTV:1:1101:4416:8730 2:N:0:CTGGAGTA+AACCGAAC
ATATTTTGCCGTTGATAAACCAGCTAATCCTGAAAAAAAAATCAAAGCTAAAAACTACAATGCTAAGACCACGATGTGACTGCTATCAAAGTTAGATATATATGTAAATTATTCATCTGTCAAATCCTAGAATTATATCATACCTGCTCCAGCAATCACGACCTGTAATGGTTTAGTGGGTTGTTCACTGTTTCTGAAAAATGAAGATAGTTGTCCAGCTTCCAAAAAGTTTATTGTGTTTTCTAGTGGAG
+
AABBBF5DFF@AECGFGGFGFGHHGHHCFFHFHHHHHCGGEHHGHGHHHHHGHHGFHHHHGGFHHHHHGHFHGGHGFFHFDGFFGDHHFFHH4GHH4FGGEGFFGHHHG4DGGHHHHHHFGFGBHHFHHHHHHHFH?DDDGHGFHHAG11FBCGGFHHHGGGGGGFFFHHFGFHGBFGHEAF?EGFFHHHDGF00DHH0DCGHHEFCGFHFHGHHFHB/0CBGGBG.C;009CGF0;BFFFB0FBBBBAB.
@M03495:530:000000000-LYBTV:1:1101:15308:8774 2:N:0:CTGGAGTA+AACCGAAC
ATATTTTGCCGTTGATAAACCAGCTAATCCTGAAAAAAAAATCAAAGCTAAAAACTACAATGCTAAGACCACGATGTGACTGCTATCAAAGTTAGATATATATGTAAATTATTCATCTGTCAAATCCTAGAATTATATCATACCTGCTCCAGCAGTCCTGGCAAACAACCTGCAGAAAAGCCAATCAAATATATTTTCACAAGAGATGGAATGTGAGGCAATAATAGAGTACAAAGGTTGAACCTGTAGAG
+
ABABCFFFFFDBGGGGGGGGGGHGHHHHHHHHHHHHHGGGGHHHHHGHHHHGHHGHHHHHHHHHHGHHHHHHGGHFHGHGHGHHHHHHHGHHHHHHHHHHHHHHHHHHHHHHHHHHHHGHHHGHHHHHHHHHHHHHHHHHHHHFHHHHHHHHGHHFHGHFHHHFGGGHHGHHHHFBGGHFHHHFHHHHHHHGHHHHGFDHHHHGHHHGHHFHHGHHHHGGHHF:CGHFHBGGGGGGF:FGGGGAGG9CBFF
@M03495:530:000000000-LYBTV:1:1101:14556:8778 2:N:0:CTGGAGTA+AACCGAAC
ATATTTTGCCGTTGATAAACCAGCTAATCCTGAAAAAAAAATCAAAGCTAAAAACTACAATGCTAAGACCACGATGTGACTGCTATCAAAGTTAGATATATATGTAAATTATTCATCTGTCAAATCCTAGAATTATATCATACCTGCTCCAGCAATCACGACCTGTAATGGTTTAGTGGGTTGTTCACTGTTTCTGAAAAATGAAGATAGTTGTCCAGCTTCCAAAAAGTTTATTGTGTTTTCTAGTGGAG
+
AACBCFFFFFCCGGGGGGGGGGHHGHHHHHHHHHHHGGGGGHHHHHHGHHGHHHGHHHHHHHHHHFFHHGHHGGGGHHGHHHGHFHHHHHHGHHHHHHHHHHHHHHHHHHHHHHHFHHGHHHHHHHGHHGHHHHHHHGHHHHGHHHHHHHHHEHHHHHHGCFCGGHHEHHHGHHHHHGHGGGCGHHHHGHHHHHHHHHHHHHHHGHGHBGGFHHH0GGHHFGGFGHEEGGGGGGGE99CFFGE00B9C?;?
@M03495:530:000000000-LYBTV:1:1101:8137:8785 2:N:0:CTGGAGTA+AACCGAAC
ATATTTTGCCGTTGATAAACCAGCTAATCCTGAAAAAAAAATCAAAGCTAAAAACTACAATGCTAAGACCACGATGTGACTGCTATCAAAGTTAGATATATATGTAAATTATTCATCTGTCAAATCCTAGAATTATATCATACCTGCTCCAGCAATCACGACCTGTAATGGTTTAGTGGGTTGTTCACTGTTTCTGAAAAATGAAGATAGTTGTCCAGCTTCCAAAAAGTTTATTGTGTTTTCTAGTGGAG
+
AAABAF5FFFBAAAGGGGGBGGHFHHHGHHGHHHFHHEG?GHCFHBFFFHGHFGEEGBEF5DHHFHHHEHHHEEGC?GFHFFHHHFBFFFDD4GFHHHFHHGHFFGHHHHHHHHGH4GHHHHHFHEGGHFHEGHHHHHHHHHHBGHAGHGCCBGHHHHH//BDDHHHFGHHHHHHG<FHHGFC.FGHFHHHHHGHHHHHHHHHH0:0<GHHHHGHGGHHFFGBG;CEEEFFFFGGGFBFF//B0FBFFFFG
@M03495:530:000000000-LYBTV:1:1101:10787:8797 2:N:0:CTGGAGTA+AACCGAAC
ATATTTTGCCGTTGATAAACCACCCTCCCTGTGGTCGTTATCTTGCTCCTTCTGTCGTCAACGAATTTACTAATTCCAAAGCTCACATGCTGACAGATCGGAAGAGCGTCGTGTAGGGAAAAAGTGTGTTCGGTTGTGTAGAGCTCGGGGGGGGCCGGGTCATTAAAAAAAAAAAAGATGGTATGGCACTTGGGTCTACTGGTCAGAATGTAGGACAAATAGCAGACAGGATAAAAGGAAGACGACACGTA
+
BBBCCFFFFFCBGGGGGGGGGGGGGHHGGHHHGHHHGGGHHHHHHHHHHHHHHGHHGGGHGHGGGGHHHHHHHHHGHHHHHHHHHHGHHHHHHHHHHHHHGGGGHHHGGGGFEFHGHGHHHHHGHHGHHHFD@FDGGGB>F22221<</<@--------.-.<11111<->9=---..0100110:.:0/0<0..//11100111/111111<000/./11011</.//..000111.//../.----.</
@M03495:530:000000000-LYBTV:1:1101:6901:8850 2:N:0:CTGGAGTA+AACCGAAC
ATATTTTGCCGTTGATAAACCACCCTCCCTGTGGTCGTTATCTTGCTCCTTCTGTCGTCAACGAATTACTAATTCCAAAGCTCACATGCTGACAGATCGGAAGAGCGTCGTGTAGGGAAAGAGTGTGTTCGGTTGTGTAGATCTCGGGGGGCGGCGTATCATTAAAAAAAAAAGTAGAGGGTGGTGATGTCGTTGCGTAGGCGTGTGCTGCAACTAGATGTAGAAGTAACAGACTCGAGCAGTAAGGTAGC
+
BBBCCFFFFFDDGGGGGGGGGGGGGHHGGHHHHHHHGGGHHHHHHHHHGHHHHHHHGGGHGHGGGHHHHHHHHHHHHHHHHHHHHHHHHHHHHHHHHHHGGGGHHHGGGGGFGHHHGFHHHFHGFFGFGHGCFFGGG=>G22>22?F/<A---999--<<0B000:00-9<->.0000</...-9.000:0.../.-..-.:-9-<.00<0/00:0000000:000<000:<:.009.9.-/<00000000
@M03495:530:000000000-LYBTV:1:1101:16448:8865 2:N:0:CTGGAGTA+AACCGAAC
ATATTTTGCCGTTGATAAACCAGCTAATCCTGAAAAAAAAATCAAAGCTAAAAACTACAATGCTAAGACCACGATGTGACTGCTATCAAAGTTAGATATATATGTAAATTATTCATCTGTCAAATCCTAGAATTATATCATACCTGCTCCAGCAATCACGACCTGTAATGGTTTAGTGGGTTGTTCACTGTTTCTGAAAAATGAAGATAGTTGTCCAGCTTCCAAAAAGTTTATTGTGTTTTCTAGTGGAG
+
ABBCCFFFFFCAGGGGGGGGGGHHHHHHHHHHHGDGHGGGGHHHHHHGHHHHHHGHHHHHHHHHHGHHHHHHGGHGGFHHHHFHHHHHHHHHGHGHHHHHHGHGHHHHHHHHHHHHHGHHHHHHHHHHHHHHHHHHHHHHHHHHHHHHGGHFHHHHHHHGGGGGHHHHHHHHHHHHHH0FAFGGHHGHHGHHHHHHHEG0CGHEFC;GFHHHHHHFGHGHGHHGGHEGD0CFGGEGGG:CFGGGGGGGGGE
@M03495:530:000000000-LYBTV:1:1101:26924:8869 2:N:0:CTGGAGTA+AACCGAAC
ATATTTTGCCGTTGATAAACCAGGACTCAGGCTGGACCAAAGCTCACATGCTGACAGATCGGAAGAGCGTCGTGTAGGGAAAGAGTGTGTTCGGTTGCGGAGATCTCGGTATTCGCCCGATACTCAGGAAGTACACACTTCCGCTTCTCGTCTCAAGCCGCTTAGGTTCCTGGGGCTTCGCGTGGTGACACCCCACGCTTCATCTCCCTGCCGGCCTGGCCGCACCGCATCGCGCTACACCGGATCAATCC
+
A?AA?FF3DBDA1E1F33F1BAA00AFHFEEGAEEFC000/0FEHBGHHGEFB101FFGGA?A/AE0BE/B>//?0DBF00/000@B1B>>2/////0//>//0FD20?///220?///////111101?011@111?0<1<..<.>11<.<./0000.<@-.;0C:00/:;/.-:-AB9.---;C.9000.9---9-;9-//9/;//-9:A----------------;----;----/-/-99:--9/9-
@M03495:530:000000000-LYBTV:1:1101:15283:8905 2:N:0:CTGGAGTA+AACCGAAC
ATATTTTGCCGTTGATAAACCAGGGACTCAGGCTGGTCCAAAGCTCACATGCTGACAGATCGGAAGAGCGTCGTGTAGGGAAAGAGTGTGTTCGGTTGTGTAGATCTCGGTGGGGGCCGGATCATTAAAAAAAAAAAAAGTGGTAGTAAGTAGGGGAAGGTCGGGATAGGGTTGGTACTATATAGTAGAGTGTGGAATGGACAATCAGCAGGAGATGTGGTGAGTGTGTGTGTAGTAGTTGGACACAGATG
+
BBBCCFFFFFEEGGGGGGGGGGHGGGGHHHHHHHHGHHHHHHHHHHHHHHHHHHHHHHHHHHGGGGGHHFEGGFGHHHGGGHHHGHGHHHFGHGGGGGGG2BGF4DFBG//?///////////01@11=1?<-?CC---.:1011<0:111110......01----./0/.<.--.111111111111111111.00000000.00:001.....:0110/.1.1011.....1<:111110000./.011
@M03495:530:000000000-LYBTV:1:1101:24768:8933 2:N:0:CTGGAGTA+AACCGAAC
ATATTTTGCCGTTGATAAACCAGCTAATCCTGAAAAAAAAATCAAAGCTAAAAACTACAATGCTAAGACCACGATGTGACTGCTATCAAAGTTAGATATATATGTAAATTATTCATCTGTCAAATCCTAGAATTATATCATACCTGCTCCAGCAATCACGACCTGTAATGGTTTAGTGGGTTGTTCACTGTTTCTGAAAAATGAAGATAGTTGTCCAGCTTCCAAAAAGTTTATTGTGTTTTCTAGTGGAG
+
1A1>AF3311AAGGCGGFDGE0AGFHBFGBGFGFHDGCEECGBE1B10B11B11/B1BAFDAEFD2B@10>FE/A/0@@FDDGBEFHFHHGHFHGFGHGHHHHHHFG2GDGHHGHHHHF2>F21BB1EGHBHFHB>2GHGFFFGFFF1<FGGFBF11<F/<><CGB1DGHF1?FFG<F0..<@EFHHHFHF000<0==<G.<0=GH0CGBCCB0C:::/;;CCFH0..900C0;00;C;/B/000;CB.9C
@M03495:530:000000000-LYBTV:1:1101:19617:8938 2:N:0:CTGGAGTA+AACCGAAC
ATATTTTGCCGTTGATAAACCAGCTTGTCTCGGATCCCATTGATCAGTTTTCTCCAAAGCTCACATGCTGACAGATCGGAAGAGCGTCGTGTAGGGAAAGAGTGTGTTCGGTTGTGTAGATCTCGGTGGTCGGCGGGTCATTAAAAAAAAAAAAGATGACGGTTGTGGATGGGGACCTATCGTGTAGGTAGCATCTCTAGCTGCAGTGTTCGGTCTGTGTCGGACGTCGTATAGTGAATATTGGATGTAGC
+
ABBCCFFFFFCBGGGGGGGGGGHHHHHHHHHHGGGGHHHHHHHHHHHHHHHHHHHHHHHHHHHHHGHHHHHHGGHHHHGEGGHHHGGGGGGHHHHGHHHHHHHHHHGHHGGEGGGG2FDF4BHHFCED?/2///>/-<-.<<0<D00-::----.90000.-.;9...000....-./000./.9/00900000:000;000:0/0009;0.-.../00009--:-;.-9./000;;90000000:0;900
@M03495:530:000000000-LYBTV:1:1101:27398:8986 2:N:0:CTGGAGTA+AACCGAAC
ATATTTTGCCGTTGATAAACCAGCTAATCCTGAAAAAAAAATCAAAGCTAAAAACTACAATGCTAAGACCACGATGTGACCGCTATCAAAGTTAGATATATATGTAAATTATTCATCTGTCAAATCCTAGAATTATATCATACCTGCTCCAGCAATCACGACCTGTAATGGTTTAGTGGGTTGTTCACTGTTTCTGAAAAATGCAGATAGTTGTCCAGCTTCCAAAAAGTTTATTGTGTTTTCTAGTGGAG
+
AAABBFFFFFBBGGGGFBGGGGHHFFHGHHHHHHG5FEGGGHHGGEGFHHHGEHGHGGHGHGHHHGHHHHFHGGHFFFGD3/>EEFFHHFHFFFHHFHHHHHHFGHFFHFHHHGHHHHGHHHHGHHHBGGFHHHHHHHEFGHHF3GGHHHHFFFFHFHHGACFGHHHHHHFGH0>1=FAGGGGGGHHHHHHHHHHHHGGH.:C0;G0CGGHHHHFGHBCF0C/0C0..99FFFBFEFGFFF/BFFB0099C
@M03495:530:000000000-LYBTV:1:1101:5306:8987 2:N:0:CTGGAGTA+AACCGAAC
ATATTTTGCCGTTGATAAACCAGTCAGGAGTCCAAAGCTCACATGCTGACAGATCGGAAGAGCGTCGTGTAGGGAAAGAGTGTGTTCGGTTGTGTAGATCTCGGGGGGCGCCGGATCATTAAAAAAAAAAAAACAGAGGGAACAGGGGAGGGGACAGAGTGTCACAGGAAACGGTGGAGGAGGAGTGCCAGAGAGATGATAATAGGTGAATATGGTGGGTGTGGGGTATGTCACGTGCGGGAGTTAGATGG
+
ABCCCFFFFFCCGGGGGGGGGGHHHHHHHGHHHHHHHHHHHHHHHHHGHHHHHHHHGGGGHHHGGGGFGGFGHGHHHHGHFFBGFCGE?CEGGG24344B4?FG/>@----;---.:.0:00B0;@;@D-9--..:/:...../9;.-:----.-..//00000000../:/...;........:/.0009.9;..000000;09B0:000000900.-9.-...-9.0:0000....-----9/0:0900
@M03495:530:000000000-LYBTV:1:1101:9961:8988 2:N:0:CTGGAGTA+AACCGAAC
ATATTTTGCCGTTGATAAACCAGTTGGCTCTAGCTGCCATGCAATGTCACAACCACTTCTTGCCCTCCAAAGCTCACATGCTGACAGATCGGAAGAGCGTCGTGTAGGGAAAGAGTGTGTTCGGTTGTGTAGATCTCGGTGGGCGGCGGGTCATTAAAAAAAAAAAAGAAGAAGGGTGAGGGGTGCGCAGGGGCAGTAAAAGAAACGTGGCAGGTCGAAGAGTGGGAGTTGGTACATGGTACTGACAACGA
+
CCCCCFFFFFCCGGGGGGGGGGHHHHHHHHHHHHHHHHHHHHHHHHHHHHHHGGGGHHHHHHHHHHHGHHHHHHHHHHHHHHHHHHHHHGHGGGGGHHGFGGGGHFHFGHHHHGHHGEHFHHGGFGGFGCDGFBB3FGF?CG//</-<C---.0000;;0-@AB---:../0/9....:...-.-.---9-----./00000../;....-/.-.0--....00.;99;/00;00090/000009000.-.
@M03495:530:000000000-LYBTV:1:1101:8871:9011 2:N:0:CTGGAGTA+AACCGAAC
ATATTTTGCCGTTGATAAACCAGTCAACGAATTTACTAATTCCAAAGCTCACATGCTGACAGATCGGAAGAGCGTCGTGTAGGGAAAGAGTGTGTTCGGTTGTGTAGATCTCGGGGGGCGCCGGGTACTTAAAAAAAAAAAAAAAAAAAGAATGGGAGGGCGTAGGTGACGATGATGATAAGCCAGGTATATCACGTGTGATAGTGAAAGAGTGGGAGAGACATATGTACTACGTCACAAATAATACACAG
+
BCCCCFFFFFCCGGGGGGGGGGHHHHHHGGEHHHGHHHHHHHHHHHEHHHHHHHHHHHHHHHHHHHGGGGGHHGGGGGF?GHFGGAGHHHHHDGGHHGGGGGGG?4344DD?0?//B--;-----;90090;:09CADC;-------;-9..000./.--;;---.9000:...000:900090/..00000000.../.9000000000;;00...;.;./;000000;:00.:..:00.000000900.
@M03495:530:000000000-LYBTV:1:1101:6216:9037 2:N:0:CTGGAGTA+AACCGAAC
ATATTTTGCCGTTGATAAACCACCCTCCCTGTGGTCGTTATCTTGCTCCTTCTGTCGTCAACGAATTTACTAATTCCAAAGCTCACATGCTGACAGATCGGAAGAGCGTCGTGTAGGGAAAGAGTGTGTTCGGTTGTGTAGATCTCGGGGGTCGCCGTAGCATTAAAAAAAAAAAAATGGCAGTGGGAGTGAGCGGACTCGGGTGGAGTAATGAGATAGTGGTAGCACGACGTGAGCGAGTAAGCCGGACA
+
ABCCCFFFFFCCGGGGGGGGGGGGGHGGGHHHHHHHGGGHHHHHHHHHHHHHHHHHGGGHDHGGEHGHHHHHHHHHHHHHHHHHHHHHHHHHGHHHHHHHGGGGHHHGGGGGGHHHHGHHHHHHHHHH0BHFGGGGGF22>22@@>GF/AC-.<-<--...00:00000---:----.////.9//...:./:/-----/..-.9-..//://////9//:;//////-.--9.../----.////-----
@M03495:530:000000000-LYBTV:1:1101:13251:9041 2:N:0:CTGGAGTA+AACCGAAC
ATATTTTGCCGTTATAAACCAGGACTCAGGCTGGACCAAAGCTCACATGCTGACAGATCGGAAGAGCGTCGTGTAGGGAAAGAGTGTGTTCGGTTGTGGGGAAGTCGGTGGGTGCCGGATGATTAAAAAGAAAAGAACTGTTGATGGAATCAGAGGATGGTGGCATGGAACACGCGGGGGCAAGTAAAGGAAATACTCGATTGAAAATAAGACACGATCGGCACTCAACGAAGGGGTTCGGAGAGAGGGCA
+
ABAAAFFFBFBBEFGGGFFGGGGHFHHHFHHCFDHFHHHDFHHHHHHHHGFHFGHFHGHHGGCAHFBEEGFEE12DFFFGEGCEGHBG13DEEGGGEG//////34/>/<D@/?/2<//C/@F11?GD<//?000.001111111110>1>1<00../<.0=.</<::00/:/.-:------../:/://.///////.://.///////////..-..-.---.///..;....-.-;--.--.......
@M03495:530:000000000-LYBTV:1:1101:21925:9043 2:N:0:CTGGAGTA+AACCGAAC
ATATTTTGCCTTGATAAACCAGTCAGGAGTCCAAAGCTCACATGCTGACAGATCGGAAGAGCGTCGTGAAGGGAAAGAGGGTGTTGGGTTGGGTAGATCCGCGGTGTAGCCTCGCCTGTATAAAAATAGTTTATCTGGGTCACATATAAATGCACAGAGCGAGACAGCTCCGTTTAGATGCATGGAGCTTCAGTATATTCCGACAGTGCGATGCGCCCCGTGATATTAAACGCACGTGCAGTCCGTTAGGA
+
>A>3>DFFFBDFC4GBGGBECF54BB4BFHFD5G544BBFHH53BEFEC3F35B2AE22BFG?AAEEC3AFE11B1132111B/11?/?1>/>13/3?430////<<3343?0///</1>222211<11222212>11000?FB111111111<11010<----.//<0</<.0/.0000:000.0//./000000000;9/.9:-0;0-.;..;.;---..9//B////;.----....//9/.;/A.B/
@M03495:530:000000000-LYBTV:1:1101:17829:9055 2:N:0:CTGGAGTA+AACCGAAC
ATATTTTGCCGTTGATAAACCAGCTAATCCTGAAAAAAAAATCAAAGCTAAAAACTACAATGCTAAGACCACGATGTGACTGCTATCAAAGTTAGATATATATGTAAATTATTCATCTGTCAAATCCTAGAATTATATCATACCTGCTCCAGCAATCACGACCTGTAATGGTTTAGTGGGTTGTTCACTGTTTCTGAAAAATGAAGATAGTTGTCCAGCTTCCAAAAAGTTTATTGTGTTTTCTAGTGGAG
+
>A?ABFFFFFBBGGGGGGCGGGHGHHHHCFFHHHHHHGGGGHFCHHFHHHFHHGGHHHHEFFGHHHHHHHHHGGHGHHHEHHGHFHGHGFFGDHFHHHHHHHHHHHHHHHHGFHHHFHFHFFFHHHGGGHHHHHHHHHGHHHHHHHHHHGGFECGHHHHGGFGGHFFFFHHFGGHFGGAHAF@EHHGHHFHFHHHHHHHGEHHFFGGHHHHHH:;CHHCCGGHGGHHEEFGGGGFF0BFGGFBFGGFF.9;
@M03495:530:000000000-LYBTV:1:1101:13134:9072 2:N:0:CTGGAGTA+AACCGAAC
ATATTTTGCCGTTGATAAACCACCCTCCCTGTGGTCGTTATCTTGCTCCTTCTGTCGTCAACGAATTTACTAATTCCAAAGCTCACATGCTGACAGATCGGAAGAGCGTCGTGTAGGGAAAGAGTGTGTTCGGTTGTGGAGATCTCGGTGGGGGGCGGGTCATTAAAAAAAAAAAAAGTGAATGTATAGGTGAGGGACTGGAGATCACTTAGTGTCACTGAACAGTCGATGCACAAGAAGAGGAACGTCGT
+
ABCCDFFFFFDCGGGGGGGGGGGGGHHGGHHHHHHHGGGHHHHHHFHHHHHHHHHHGGGHGHGGGHHGFHHGHHHGHHHFGHHHHHHHHHHHHHHHHHHHGGGGHHHGGGGGGHHFHGHHAGGHGHHHHHHGGGGGGG/2F221??F?/?//-<--<--9-.000:00<9C;B----9<:0000<00000000:......./:0/00<000000<000<0:000/00...0.000/.///0.../....--
@M03495:530:000000000-LYBTV:1:1101:14999:9076 2:N:0:CTGGAGTA+AACCGAAC
ATATTTTGCCGTTGATAAACCAGCTAATCCTGAAAAAAAAATCAAAGCTAAAAACTACAATGCTAAGACCACGATGTGACTGCTATCAAAGTTAGATATATATGTAAATTATTCATCTGTCAAATCCTAGAATTATATCATACCTGCTCCAGCAATCACGACCTGCTAATGGTTTAGTGGGTTGTTCACTGTTTCTGAAAAATGAAGATAGTTGTCCAGCTTCCAAAAAGTTTATTGTGTTTTCTAGTGGA
+
AAAAAFFFFFBBGGGGGGGGGGHHHGHHHGHHHHHHFGGGGHGDFGBFGHHHHHGHHHHHGGHGFGFHGHHHGGGGHHHGHGHHHGHHHHHHHHHGHHHBGHHGHHHGHHHHHHHHHGDGHHFHGHGHHGFHHHGHHHFHHHHHFHFHGFHHHB@GFFHGDGCFHGHHHGGGGGHGHFHFHDFFGHHHHHH=GHHHHHFGHCGHEGH00GHCFHHHGHGHGHHECG099ABBFGGEFFGGGGGGGEFFB90
@M03495:530:000000000-LYBTV:1:1101:18941:9097 2:N:0:CTGGAGTA+AACCGAAC
ATATTTTGCCGTTGATAAACCAGCTAATCCTGAAAAAAAAATCAAAGCTAAAAACTACAATGCTAAGACCACGATGTGACTGCTATCAAAGTTAGATATATATGTAAATTATTCATCTGTCAAATCCTAGAATTATATCATACCTGCTCCAGCAATCACGACCTGTAATGGTTTAGTGGGTTGTTCACTGTTTCTGAAAAATGAAGATAGTTGTCCAGCTTCCAAAAAGTTTATTGTGTTTTCTAGTGGAG
+
>A>ABFFFFFBBGGGGGGDFGGHHHHHFHHHHGHHHFGGGGHHHHGFHHHHHHFGHHHHFGHHHHGHHHHHHGGHGHHHGHGHHFHGHHHHHHHHHHHHHGHHHHHGHHHHHHHHHHGHHHHHHHHHHHHHGHGHHHHHHHHGGHHHHHHHHHHHHHHHCFGGGHHHHHHHHHHHG<GGHGGFAHGFGHHHHHHHHHHHH.GHFDGGGFGHHHHH0GGFGHHHH;GCEA;FGEFGGGGCFGGGGFGGGFGG
@M03495:530:000000000-LYBTV:1:1101:27604:9099 2:N:0:CTGGAGTA+AACCGAAC
ATATTTTGCCGTTGATAAACCAGCTAATCCTGAAAAAAAAATCAAAGCTAAAAACTATAATGCTAAGACCACGATGTGACTGCTATCAAAGTTAGATATATATGTAAATTATTCATCTGTCAAATCCTAGAATTATATCATACCTGCTCCAGCAATCACGACCTGTAATGGTTTAGTGGGTTGTTCACTGTTTCTGAAAAATGCAGATAGTTGTCCAGCTTCCAAAAAGTTTCTTGTTATTTCTAGGGGAG
+
ABBBAFF54@@AECA5E5AGGGHHH5FGHHBGFE3D2EEECGGFHFHEH5FHEGGFG5B55ADGGHHFHFHAEEA1G4444FBFGHFHEGFG4B4FGHBFFFHHFGHBGHHHHGFHHHGHHHFHHGFHH4BFGHGGB?4BF3FFFHHH3GG2BGFGF2FFD//AGHH1FB11F<GGFDA..<?<FG1>D00<00=GF0<DFF00<0<CC00<GH0<://CCH/CF0...00;00;000099;F0000.9.-
@M03495:530:000000000-LYBTV:1:1101:8443:9108 2:N:0:CTGGAGTA+AACCGAAC
ATATTTTGCCGTTGATAAACCACCCTCCCTGTGGTCGTTATCTTGCTCCTTCTGTCGTCAACGAATTACTAATTCCAAAGCTCACATGCTGACAGATCGGAAGAGCGTCGTGTAGGGAAAGAGTGTGTTCGGTTGTGTAGGTCTCGGTGGTCGCCGTGTCATTAGAAACAAAAAACTGCAAATGATACACGTGAACAATCACGTAAGGATACTAAACGGGTAGAACGAAGAGAGAGCAATTAGTTCAAATG
+
AABBBFFFFFBBGGGGGGGGGGGGGHHGGHHHGHAGGGGHHHGHHGHHGHHHHHHHGGGHGHGGGHGHHHHHEHHHHHHFHHHHGGHHHHHFFGHHHHHGGFDGHHGFGGEFFGBFFBGHHHHGGHHBGFFDFGGGA@2F2@2>2?//?//1<->>->>0=G0<0000//..<.-:<000000;;00000:9...00/0/0/.;/../00000000/...--:///:.;..9.9...///9//9///////
@M03495:530:000000000-LYBTV:1:1101:7707:9133 2:N:0:CTGGAGTA+AACCGAAC
ATATTTTGCCGTTGATAAACCAGTTGGCTCTAGCTGCCATGCAATGTCACAACCACTTCTTGCCCTCCAAAGCTCACATGCTGACAGATCGGAAGAGCGTCGTGTAGGGAAAGAGTGTGTTCGGTTGTGTAGATCTCGGGGGGGGCCGGGTCATTTACAAAAAAAAATGACAATGTGTGAACGGTGGACGTGGCATGTATGATCAAGTGATTTGTGTAGTATTACGTGGGGCACTGACGAGGTGACGGTGA
+
ABBBBFFFFFCCGGGGGGGGGGHHHHHHHHHHHHHHGGHHHHHHHHHHHGHHGGGGHHHHHHHHHHHGHHHHHHHHHHHGHHHHHHHHHHHGGGGHHHGFGGGGHGHHFEHHHHHHHHHFCHGCFFGGGC3333D33?F//A-------9.;.0;000009AA---9:0000000000.0009.....0-:.9-/0.0000000;0000000090//00000000./9.--.-.//00..--::00.-...
@M03495:530:000000000-LYBTV:1:1101:22267:9144 2:N:0:CTGGAGTA+AACCGAAC
ATATTTTGCCGTTGATAAACCAAAGCTCACATGCTGACAGATCGGAAGAGCGTCGTGTAGGGAAAGAGTGTGTTCGGTTGTGCAGGACTGGGTGGGCGCCCGGACGTTAAAAAAAAAAGAAAAGAGGGTTGTGCGTAGGAATTAATGGTGATGGGATCAGGTGAATTAATGATGACACCGAGATTGCGATTTTTCGATTGATCTATAGCTAACGCGATATACTGATCCTCTAACCGAGTGTGTAGATGCGT
+
ABBB@BFFFFBBGGGGGGGGGEHHCFGHHHHHHFHHFFCHFHFHEAAAGGFGEGGEEGHHFGEGEF3G5F5DBBDEFFGE>E343111311?31///////>/////?2/2F2B/C?>..000/.<....-<<0.:.-.000000:00;000;9.//..009/00000000;000000.----.///.-...///-.//./////////////.----.9//9//9//9///9/.---..;/.//////-.
@M03495:530:000000000-LYBTV:1:1101:21950:9154 2:N:0:CTGGAGTA+AACCGAAC
ATATTTTGCCGTTGATAAACCAGCTAATCCTGAAAAAAAAATCAAAGCTAAAAACTACAATGCTAAGACCACGATGTGACTGCTATCAAAGTTAGATATATATGTAAATTATTCATCTGTCAAATCCTAGAATTATATCATACCTGCTCCAGCAATCACGACCTGTAATGGTTCAGTGGGTTGTTCACTGTTTCTGAAAAATGAAGATAGTTGTCCAGCTTCCAAAAAGTTTATTGTGTTTTCTAGTGGAG
+
AAABCFFFFFCBGGGGGGGGGGHHHHHHGGHGGHHHGGGGGHHHHDFFGFGGHHGHHHHHHHHHHHHHHHHHGGHGHHEGHFEHHHHHHEHGHHHHHHHFHHHHHHHHHHHHHHHHHHGHGHHHHHHHHHHHHHHHHHHHHHFGHHGGHGHHHHHHHGHFDGGGHGHHHHHHHHGEFGHGDGGGHHHHHFHHHGHHHFGFEGHHHFGFHHHHHHHHHHHFHFFH0CEGDFFGGGGGGGF9CF0FFFBCCBE
@M03495:530:000000000-LYBTV:1:1101:25855:9158 2:N:0:CTGGAGTA+AACCGAAC
ATATTTTGCCGTTGATAAACCACCCTCCCTGTGGTCGTTATCTTGCTCCTTCTGTCGTCAACGAATTTACTAATTCCAAAGCTCACATGCTGACAGATCGGAAGAGCGTCGTGTAGGGAAAGAGTGTGCTCGGTTGTGGATATACTGGTGGGCGGCGTAGAAGTAAGAAATAAAAACGGTTACACTCTAATTCTTGGGCGTCACCTGTAACGCTAGCAAGCTACCAGGCGTTCGTGGCCTGTCACCACAAT
+
AAABBBFFFFBBGGGGGGGGGGGAEEEGGHHGHFCGEAEHHHHHB5DFFHHHHGH5FAFHGFCF1FFH5GGBGHHHF55EGBFFHHHEGHFHHHFHHHHAEGEACEGGEFCEGHHFHGGHHH3FD11?1B??<BFCBA/11222211110?///-----:.<00;0000/000900.-.99A0090;;00;009000..;--..////9//.9..;///..:BBB//9.-.-..9;.9;9.//////.:./
@M03495:530:000000000-LYBTV:1:1101:17322:9183 2:N:0:CTGGAGTA+AACCGAAC
ATATTTCGCCGTTGATAAACCAGGACTCAGGCTGGACCAAAGCTCACATGCTGACAGATCGGAAGAGCGTCGTGTAGGGAAAGAGTGTGTTCGGTTGTGGAGATCTCGGTGGGCGGCGGAGCATTAAAAAAAAAAAATAAGGCTAAGCGATAGGGATAAGAGACAGCGGCAGATAGCACGAGGCTAAGTTGTCGCACTATGGGGGGCACGAATGGATTTACATATCTATGGCCCGCGCAGGTAGGAGTCGC
+
BCCCCFFFCDDCGGGGGGGGGGHGGHHHHHHHHHGHHGHHHHHHGHHHHHHHHGHHHHHHHGGGGHHHGGGGEGHFHHGCHHHHHFGHHHHFGGFEGGF/B?33BBDEF/EE////</----.0<111=<<@?----.<11</0<<0/-<<../<//<<010//:/<-----.0::1:0-.---.0<0111<1..--901:0..----..<..<001001111<1111110./.-------:1090///--
@M03495:530:000000000-LYBTV:1:1101:7907:9185 2:N:0:CTGGAGTA+AACCGAAC
ATATTTTGCCGTTGATAAACCAGCTAATCCTGAAAAAAAAATCAAAGCTAAAAACTACAATGCTAAGACCACGATGTGACTGCTATCAAAGTTAGATATATATGTAAATTATTCATCTGTCAAATCCTAGAATTATATCATACCTGCTCCAGCAATCACGACCTGTAATGGTTTAGTGGGTTGTTCACTGTTTCTGAAAAATGAAGATAGTTGTCCAGCTTCCAAAAAGTTTATTGTGTTTTCTAGTGGAG
+
@BBCCFFFFFCCGGGGGGGGGGHHHHHHHHHHHHHGGGGGGHHGHGHHHHHHHHGHHGEHHHHHHHHHGHHHGGHGGBGFDGFFHHGHHHGHHHFHGHHHHHHHHHHHHHHHHHGHGHFHHGHHHHHHHHHHHHHHHHHGGHHGHHGHHHGHGHHHHHHGGGGGHHGHHHHHHFFHHHHHGA@EHHHHGHHHHGHHBFHGGFHFFGBHHHHHHGBFHGFFHGHGCGHGGFFGFFGGFFF/CBFFGGFFFGG
@M03495:530:000000000-LYBTV:1:1101:12737:9194 2:N:0:CTGGAGTA+AACCGAAC
ATATTTTGCCGTTGATAAACCAGCTAATCCTGAAAAAAAAATCAAAGCTAAAAACTACAATGCTAAGACCACGATGTGACTGCTATCAAAGTTAGATATATATGTAAATTATTCATCTGTCAAATCCTAGAATTATATCATACCTGCTCCAGCAATCACGACCTGTAATGGTTTAGTGGGTTGTTCACTGTTTCTGAAAAATGAAGATAGTTGTCCAGCTTCCAAAAAGTTTATTGTGTTTTCTAGTGGAG
+
CCCCCFFFFFCBGGGGGGGGGGHHHHHHHHHHHHGHHGGGGHGHHHGHHHHGHHGHHHHHFHHHHGHHHHHHGGHGHHHHHHFFHHHHHHHHHHEHHHHHHHHHGHHHHGHHHHHHHHGHGHHHHHHHHHFHHHHHHGHHHHGHHHHHHHHGHHHHHHHGDGGGGHHGHHHDGHHHHHHHEFGEHHHHHHHHHHHHHBFHHHHHEFHHHHGHHCGGGHFHGHHHHHAEDFFGGGGGGGFGFGFFGGFF.;A
@M03495:530:000000000-LYBTV:1:1101:17727:9199 2:N:0:CTGGAGTA+AACCGAAC
ATATTTTGCCGTTGATAAACCAGCTAATCCTGAAAAAAAAATCAAAGCTAAAAACTACAATGCTAAGACCACGATGTGACTGCTATCAAAGTTAGATATATATGTAAATTATTCATCTGTCAAATCCTAGAATTATATCATACCTGCTCCAGCAATCACGACCTGTAATGGTTTAGTGGGTTGTTCACTGTTTCTGAAAAATGAAGATAGTTGTCCAGCTTCCAAAAAGTTTATTGTGTTTTCTAGTGGAG
+
ABBBCFFFFFCCGGGGGGGGGGHHHHHHHHHHHHHHFCGGGHHHHHHFHHHHHHFHHHFHGHHGFGHHHHHHFGHGFHHHGGFHHHHHHGHHFGFHHHHGHHHGHHHHHFHHHHHHHHHHHHHFHHHHHHHHHHHHHHHHFHHHHHHHHHFHFHGHHHHFDGGGHHHGGHHGHHHF1=GEEGCGHHHHHHHHHHFHHHGD..GHHHHHHHHGGCGFGF:GGHHHHH.CDGGGGF0BCFBFFGGFBBFF;0A
@M03495:530:000000000-LYBTV:1:1101:3333:9207 2:N:0:CGGGAGTA+AACCGAAC
ATATTTTGCCGTTGATAAACCAGGCGGACCAAAGCTCACATGCTGACAGATCGGAAGAGAGTCGTGTAGGGAAAGAGTGTGTTCGGTAGTGTAGATCACGGAGGTCGACTGTTCATTTGACAAATACAATAAGTATATCATACAGGCTCAAGCAATAACGACCTGTCAAACAAACTTCAGAAAAGCAAATCACATATAGTATAGCAAGAGACGAAATAGTCGACAATAATAGAGAACAAAGTTCGACATAT
+
CCBBCFFFFFBAGGGGGGGGGGHGHF2AEGHCHCHDCFFG5GHCFG23AGD3AE1AAFF2?@FE1??FDDF3?FHGHG3@FFF4?/?1??FF4344433////<?2<////2DFFH33322DDF2>2>FD2D22D@1111@F1110/0<1?11<0111>..--</00=0D0<<..00;0000::/;0/:;:C00:00;0;9;00090//.:/;--;.0000..-:-0;00;BF0099:B./000...:.09
@M03495:530:000000000-LYBTV:1:1101:26092:9211 2:N:0:CTGGAGTA+AACCGAAC
ATATTTTGCCGTTGATAAACCAAAGCTCACATGCTGACAGATCGGAAGAGCGTCGTGTAGGGAAAGAGTGTGTTCGGTTGTGTAGATCTCGGTGGTCGCCGTATCATTAAAAAAAAAAAATAACAAGTGAATGCGGGCTGCCAGGGCTGCAATCAAGACGCACAGCAGTAACTCCTGTGCAGCGGTAGGGCCGCGAGACTTCTGGCATAGGTACGTGGACTGACTGGGATACTCACAGACACAGCGCGTCG
+
BBBBBFFBFFBAGFGGGGGGGGHHHHHHHHHHHHHHFHHHFHHHGEGGFHCEEEGEEGEFHGHEHHGHDGGGBBFEGFGGGG2434B44BBF1?113>/////0?4?44B443<BC/</<<>1<110111111=.----..:/0..;.../0009900/.::--/./.;;000000/;090//;-......;------9///////.//9/;/:...../;.//9/...:99////://.....:----9-
@M03495:530:000000000-LYBTV:1:1101:4606:9233 2:N:0:CTGGAGTA+AACCGAAC
ATATTTTGCCGTTGATAAACCAGCTAATCCTGAAAAAAAAATCAAAGCTAAAAACTACAATGCTAAGACCACGATGTGACTGCTATCAAAGTTAGATATATATGTAAATTATTCATCTGTCAAATCCTAGAATTATATCATACCTGCTCCAGCAATCACGACCTGTAATGGTTTAGTGGGTTGTTCACTGTTTCTGAAAAATGAAGATAGTTGTCCAGCTTCCAAAAAGTTTATTGTGTTTTCTAGTGGAG
+
AAAAADFFFFBAECGGGGGGGGHHHGHHHCHHGHFHHGGEGHFCFHHBHHFFG3EHHHHHHHHHGHHFHGHHGGHGHFFFB3GGHHFHHHHGFHHHHHFGHHHHHHHHHFHHHHHHFHGHGHGBGFFHGHEHHHHFGFHHHHFHHHFHEFHHBCFFFFFDDFGGG1?1FGGGHFHG<FFGDFGAGHHHHHHHBBBGHHBG.CH0DC<GHHFBGFGHHHFFFCGC:C:C.9BBFFGFF0/C/CBFFFCB.0.
@M03495:530:000000000-LYBTV:1:1101:20590:9255 2:N:0:CTGGAGTA+AACCGAAC
ATATTTTGCCGTTGATAAACCAGCTAATTCCAAAGCTCACATGCTGACAGATCGGAAGAGCGTCGTGTAGGGAAAGAGTGTGTTCGGTTGTGGAGATCTCGGGGGTCGCCGGATCATTAAAAAAAATAAAAGAAGAGTTCGTGCGGCATAGCGTAGGTATCGACGAGACCTACTAGTAGAAGGACAGATGAGTGGTGTGACGTACCTCAGTTCCTCGCTTGTCAGCAGCGTTAGATGGCACCAGCGTCGCC
+
AAABCFFFFFCCGGGGGGGGGGHHHHHHHHHHGHHHCHHHHHHFHHHHHFEHHHGGGGHFGGGGGFGHHHHGHHHHHHGHHHHFGGGFGGGC1@?3?3@@GE/>/<///?>/<//0?1@=1F1<@<.<G000../0.000....-----000:..-.00;0..----...00/0:0000000.../.9;00900.9.;.00.;...0000000000.-:..;00000./-...;0000:/0.;..-.;--.
@M03495:530:000000000-LYBTV:1:1101:18875:9259 2:N:0:CTGGAGTA+AACCGAAC
ATATTTTGCCGTTGATAAACCAGCTAATCCTGAAAAAAAAATCAAAGCTAAAAACTACAATGCTAAGACCACGATGTGACTGCTATCAAAGTTAGATATATATGTAAATTATTCATCTGTCAAATCCTAGAATTATATCATACCTGCTCCAGCAATCACGACCTGTAATGGTTTAGTGGGTTGTTCACTGTTTCTGAAAAATGAAGATAGTTGTCCAGCTTCCAAAAAGTTTATTGTGTTTTCTAGTGGAG
+
>A3AAFFFFFBACFGFGGFGGFEDHFHHFFHGHCBF2ACEGHCHHHBBGGHFFHGHHHHFHHHHHFHFHHGEDEHGGHGFEFFHEGHHHHHHHGHHHHHHHGGGHHHHHHHHGHFHHGHHGFF4FHHHHGHHGHHHFGHHHHHHFHHHHGHEGH0GFBGDFGCGHHFGFHHBDGHHFHFFGGGGHHGGHHHHHHBGHDGHECB=GGGHHGCGHH;CCGFHH:GG0CC.;0;FFFF0FFF/CFFFBFCFF0.
@M03495:530:000000000-LYBTV:1:1101:9170:9262 2:N:0:CTGGAGTA+AACCGAAC
ATATTTTGCCGTTGATAAACCAGGACTCAGGCTGGACCAAAGCTCACATGCTGACAGATCGGAAGAGCGTCGTGTAGGGAAAGAGTGTGTTCGGTTGTGGAGATCTGGGGGGTCGGCGCATGATTAAAAAAAAAGAGAACGAAGGGAAATAACAGCCCGCTGGGGCGATCAGACAGAATACACGATCTAATGCAGGTAGCAGTACAAACGCGAGTGCGTTCGACGGCTGGATGAGTAACAGCGTATGAAGA
+
BBBBBFFBFFBBGGGGGGGGGCGGEDHHHGHHHHFCGFHAGHHHHFGHGEFFGBFHGHGHHGACG1GFGA1E>EHFHHGFFFG3FBF4FF?E1E?FEEG/3/333?4?F//--.9--9-;.;00900B00-9--.;..9/.;....;../////;...-----.-.---.;///..///9///.-.../;9//;/.9//9////////..-;---9;;9..:.9----9..//:////;;/.-..;;;///
@M03495:530:000000000-LYBTV:1:1101:6691:9272 2:N:0:CTGGAGTA+AACCGAAC
ATATTTTGCCGTTGATAAACCAGGGACTCAGGCTGGACCAAAGCTCACATGCTGACAGATCGGAAGAGCGTCGTGTAGGGAAAGAGTGTGTTCGGTTGTGGAGATCTCGGTGGTCGCCGGGTCATTAAAAAAAAAAAAAACCTCTCACGCATCCTATAAGCACAGATCCCAACTAACCGCACGCAGTGATCACCCGTCTGTCCAACTTGGCTGCTCACACCTGACACGTAGATCATACACATGTGACATAA
+
ABBBBFFFFFBBGGCGGGGGGAECGGGHHHGCHHHGFFHHHHHHHGHHHFHHHHHHHHHHFHGGGGEHHGAEEEEHGGFGGH1FFFGHGHFGHGGGGFEE/??3E3?FFC///<3///<///>01?11??G@-<<---::../:0/90;;AE-/;000;009////0/0909.////.-----9--;/9/:/9..-..../999//////9/../;////.//9/;/...../////9;////////////
@M03495:530:000000000-LYBTV:1:1101:12211:9274 2:N:0:CTGGAGTA+AACCGAAC
ATATTTTGCCGTTGATAAACCAGTCACAACCACTTCTTGCCCTCCAAAGCTCACATGCTGACAGATCGGAAGAGCGTCGTGTAGGGAAAGAGTGTGTTCGGTTGTGTAGATCTCGGTGGTGGCCGTATCATTAAAAAAAAAAAGAGCAGCGAACAACCCGCACCGCGGCTCACTACACAGACACCACACCCAACACCCACTCCCAACCCCACCCCTCCGCCCACCTCCCCACCGCCCGCCCACCACCCCCC
+
ACBBBFFFFFDBGGGGGGGGGGHHHHHHHGGGGHHHHHHHHHHGGHHHHHHHHHHHGHHHHHGHHHHHGGGGCFHGGGGEEB2GDFFHHHEHGGGH?FGEEFFGGE24FHHFHE0F/?E///0?///?02@FG22F2//>-<-..//0//-----/...----9<----<.0<11B0<0.0./<...<.....9.9.<...</B//<AAA....<.<....-.9..<<../...-9---<-.9..<.<@BB
@M03495:530:000000000-LYBTV:1:1101:18532:9293 2:N:0:CTGGAGTA+AACCGAAC
ATATTTTGCCGTTGATAAACCAGCTAATCCTGAAAAAAAAATCAAAGCTAAAAACTACAATGCTAAGACCACGATGTGACTGCTATCAAAGTTAGATATATATGTAAATTATTCATCTGTCAAATCCTAGAATTATATCATACCTGCTCCAGCAATCACGACCTGTAATGGTTTAGTGGGTTGTTCACTGTTTCTGAAAAATGAAGATAGTTGTCCAGCTTCCAAAAAGTTTATTGTGTTTTCTAGTGGAG
+
3AABBFFFFFB>EGGGGFDDGGHHFHHGFHFHCGFHFAECEGHHHHH2GFHHFFE3GHFGBGHBG@GHHHHH?E1FCGBGHHFHFGHHB3G44BF3GFGFGFGFBGHHHHHHHBGHBGFFHHH4EHGHFGFHHEFGGEBFHGGGFHGHHHHFFHGGFFH/?>@EHGF1DF?DBGBGFFAHGG-E<FHHHFGHDDGGHHHF.<GHHEB00CHHGCCFBC/:0CBFB0.;ACFBCBFF00;FGGFF0B00.0.
@M03495:530:000000000-LYBTV:1:1101:27117:9315 2:N:0:CTGGAGTA+AACCGACC
TTATTTTGCCGTTGATAAACCAGCGAATCCTGAAAAAAAAATCAAAGCTAAAACCTACAATGCTAAGACCACGATGTGACTGCTATCAAAGTTAGATATATATGTAAATTATTCATCTGCTAAATCCTAGAATTATATCATACCTGCTCCAGCAATCACGACCTGTAATGGTTTAGTGGGTTGTTCACTGTTTCTGGACAATGCAGATAGTTGTCCAGCTTCCAAAATGTTTCTTGTGTTTTCTAGTGGAG
+
>1A11@B@1DAA1ECG33B1A00B000AEGFF1C1BCEA//BGDFBFAG1GHB1AGEBF@D1E2B2@BG0B?>//BB1@2GFF11B0@211BFGGFB2FH2GGH2BF2F2BFHDG>G2>111B122FG21B1FGF2BD2>B>1FFH0G1<1@@@0@FFCC////?F1111>110FFFDF.>.<<.==00=G00==D00.;;:C/;00;C00:CCH0://9C090;;;0;;;C0;BF009/:/;0BF90.=A
@M03495:530:000000000-LYBTV:1:1101:12013:9321 2:N:0:CTGGAGTA+AACCGAAC
ATATTTTGCCGTTGATAAACCAAAGCTCACATGCTGACAGATCGGAAGAGCGTCGTGTAGGGAAAGAGTGTGTTCGGTTGTGTAGATCTCGGTGGTCGGCGTATCATTTAAAAAAAAAAAGTAAGAGAAAAATGATGTGCGAAGTTAGAATAGATCAAGATGATAGAAAGATATGAGGAGAAGGTCTAAGCGTGGTCAGACAGATATATATAAGACATGGATATGTCGACAAGAATAGATTTAAGAATGAA
+
CDDDDFFFFFDCGGGGGGGGGGHHHGHHHHHHHHHHHHHHHHGHGGGGHHHCGGGGFHHGHGHHHHGHFHFG1FGGFGGGGE2@@444BE1???1?3>//<///04BD33FDG2///<//.11111<011000110=000..-<.000000000000000000000:000/000<00/0.../.0000<0:-<.-.00/00///000000<00000/00/000000<..<.-.//0000000<00000000
@M03495:530:000000000-LYBTV:1:1101:4453:9327 2:N:0:CTGGAGTA+AACCGAAC
ATATTTTGCCGTTGATAAACCAGAGGACTCAGGCTGGACCAAAGCTCACATGCTGACAGATCGGAAGAGCGTCGTGTAGGGAAAGAGTGTGTTCGGTTGTGTAGATCTCGGTGGGGGCCGTGTCATTAAAAAAAAAAAATACTTTGTTGTACTCGAGTGTCGCGGTATCGACATACCCATCCGTGTTAAGACACGAGCGTGGTCACCCGACTCATGGTACTGATTGTGCTTGCTTTAGGCTAAGTTACTCG
+
CCCCCFFFFFBBGGGGGGGGGGHHHGHHHHHHHHHHGHHHHHHGHHHHHHHHHGGHHGHHHHHGCFGHHGGFFGGEGHHHGFFHGCGFGGHHHHGGGGGFDFG3?4444BF/?/////////?0FD111?DF?DC----.000000:/./0000;..0:;0..--9..0.9-..00/:0//:...:.00000//.----..-.0000.---;.0000000000000900000.0;9000000000000;0.
@M03495:530:000000000-LYBTV:1:1101:17171:9328 2:N:0:CTGGAGTA+AACCGAAC
ATATTTTGCCGTTGATAAACCAGTCAACGAATTTACTAATTCCAAAGCTCACATGCTGACAGATCGGAAGAGCGTCGTGTAGGGAAAGAGTGTGTTCGGTTGTGTAGATCTCGGGGGTCGCCGGATCATTAAAAAAAAAAAAAGGGAAGGGAGGGGGAGGGGGGTGTGGGGGATTATCTGAATCAGGCATAGAAACGAGAATGTAGGTGGAGGAGAGTGCTTTGATCATTATTGCGTTGAAGGTGCAAGAA
+
ABBBCFFFFFDCGGGGGGGGGGHHHHHHGGGHHHHHHHHHHHHHHHHHHHHHHHHHHHGHHHHHHHGGGGHHHGGGGGGGHHHGEHHHHHHHGHGHHGGGGGGG2FB44DGEGF//<///////-.-<F11<DBB@@C@C---.....<...<-----9<---<9--...---./00000000<000/.000000/...<.<0000000........00000<000:00000000<..-.0000000<0//
@M03495:530:000000000-LYBTV:1:1101:20190:9336 2:N:0:CTGGAGTA+AACCGAAC
ATATTTTGCCGTTGATAAACCAGCTAATCCTGAAAAAAAAATCAAAGCTAAAAACTACAATGCTAAGACCACGATGTGACTGCTATCAAAGTTAGATATATATGTAAATTATTCATCTGTCAAATCCTAGAATTATATCATACCTGCTCCAGCAATCACGACCTGTAATGGTTTAGTGGGTTGTTCACTGTTTCTGAAAAATGAAGATAGTTGTCCAGCTTCCAAAAAGTTTATTGTGTTTTCTAGTGGAG
+
AAABBFFFFFBAEGGGGGGGGGGFHHGHHHHGHHHHHEGGGHHHHGGGHHGHHFGHHGHHHHHHGHHHHHGHGGHGHHHFHFCHHHHHHHHFHFGHHHFFHHHHHHHHHHHHHGFHHFGFHEHHGFHHHHHHHHHHHHHHHHGFHHHHHHHHHHHHHHFGGGGGHHFBGHFGHGGHFGHFEGGGHHHHHEGHHHHHHDGHFCGBFCFGFHHHFHHGGFGHFHHFHFHGGGFGGGGGGGGGEGGF0FGGFGF
@M03495:530:000000000-LYBTV:1:1101:24203:9348 2:N:0:CTGGAGTA+AACCGAAC
ATATTTTGCCGTTGATAAACCAGGACTCAGGCTGGACCAAAGCTCACATGCTGACAGATCGGAAGAGCGTCGTGTAGGGAAAGAGTGTGTTCGGTTGTGTAGATCTCGGTGGTCGCCGGTTCATTTAAAAAAAAAAAGGCAGCACATCAGTACTGGGTCCTGACAACTATACCTAATCTAGGGACCATTCTGTTGCAGATTGGTCGATATTCGTGTCAGGTCCGAGTCATGTGTGTTAGACGTCTCTCAGT
+
AABCCFFFFFCCGGGGGGGFGFHGHHHHGHHHHHFFHHHHHHGHHHHHHHHHHFGHHFHHGGEGFHHHGGGE>EGHHHFCGHHFGHFFHFGHFGGGGGGBG34B44BGF<?E/3>/?C////22222@2@</A@D<@....<.../<00;:0:;;/::/.:C0/009//;00;90/990000:/.9.:90;00;000:9///.//-;..-///:..://////:.-.////9/;..:///9...///////
@M03495:530:000000000-LYBTV:1:1101:4811:9368 2:N:0:CTGGAGTA+AACCGAAC
ATATTTTGCCGTTGATAAACCAGCTAATCCTGAAAAAAAAATCAAAGCTAAAAACTACAATGCTAAGACCACGATGTGACTGCTATCAAAGTTAGATATATATGTAAATTATTCATCTGTCAAATCCTAGAATTATATCATACCTGCTCCAGCAATCACGACCTGTAATGGTTTAGTGGGTTGTTCACTGTTTCTGAAAAATGAAGATAGTTGTCCAGCTTCCAAAAAGTTTATTGTGTTTTCTAGTGGAG
+
ABBBBFFFFFBBGFGGGGGGGGHHHHHHHHHHHHHHHGGGGHHHHFHHHHHHHHGHHHHHGHHHGHHHHHHHGGHGHHHHBFFHHHEHHHHHGHHHFHHHHHHHHHHHHHHHHHHHHHHHHHHHHHHHHHHHHHHHHHHHHHHFHHFGHGHHGHHHFHHGGGGGHHHHHHHHHHHHFHHHEFGGHHGGHHFHHHHGHFFHFHHHHHFHFHHHHCCFFH/0GHG0GF..;BFFBGFGGG/FFGGGFGGGGG?
@M03495:530:000000000-LYBTV:1:1101:12675:9373 2:N:0:CTGGAGTA+AACCGAAC
ATATTTTGCCGTTGATAAACCAGCTAATCCTGAAAAAAAAATCAAAGCTAAAAACTACAATGCTAAGACCACGATGTGACTGCTATCAAAGTTAGATATATATGTAAATTATTCATCTGTCAAATCCTAGAATTATATCATACCTGCTCCAGCAATCACGACCTGTAATGGTTTAGTGGGTTGTTCACTGTTTCTGAAAAATGAAGATAGTTGTCCAGCTTCCAAAAAGTTTATTGTGTTTTCTAGTGGAG
+
ABBABFFFFFDAFGGGGGGGGGHHHHHCHHHHGHHGHGGGGHHHHHHFHHHHGHGFHHGHHHHHHHHHHHHHGGHGHFFHHHGHHHHHHHHHHHGHHHHHHHHHHFHHHHHHHHHHHHEHFHHFHHHHHHHHHHHHHHGHHHHFFGGHHHHHGGHGHHHGGGGGGHHEFHHGHHGHB<GGDECGHHHGHHHFHFHHH=GFGFHHBGFHHGC0BGHHFHGFFHHF0:C?DGGGGGGGGGFFGGGGGG;B?BE
@M03495:530:000000000-LYBTV:1:1101:23843:9389 2:N:0:CTGGAGTA+AACCGAAC
ATATTTTGCCGTTGATAAACCAGCTAATCCTGAAAAAAAAATCAAAGCTAAAAACTACAATGCTAAGACCACGATGTGACTGCTATCAAAGTTAGATATATATGTAAATTATTCATCTGTCAAATCCTAGAATTATATCATACCTGCTCCAGCAATCACGACCTGTAATGGTTTAGTGGGTTGTTCACTGTTTCTGAAAAATGAAGATAGTTGTCCAGCTTCCAAAAAGTTTATTGTGTTTTCTAGTGGAG
+
3AAABFFFFFBAGGGGDGFGGGHHCHHHHHHHHHHFHGGGGHHHFFHEHDBFGGEHHHHHHHGHGHHHGEHHGGHG1GHBGGFHHFFHHHHHHGHHHHHHHHHHFEHHHHHHHHGHHHGDHHBHGFFHFHHHHHHHHHHHHHDGHHHHHEGHHHFHHFHFCDGGHHGGFHG?GHHH1FCGGGGGHGHHGGGHHHHGFFFBAGFHHHEHGHHFFCG0GCHHHHFBCBGADBFGGGGGGF/CFGFGGE;FF0A
@M03495:530:000000000-LYBTV:1:1101:13101:9392 2:N:0:CTGGAGTA+AACCGAAC
ATATTTTGCCGTTGATAAACCAGGTCTGGATGATGCTCATGGATCGCACACATTCCACATCCACCAAAGCTCACATGCTGACAGATCGGAAGAGCGTCGTGTAGGGAAAGAGTGTGTTCGGTTGTGTAGATCTCGGTGGTGGCCGGATTATTAAAAAAAAAAGATGAGGGAAGTTGATGGGGTTGAGCATTGTCGGATAGATGAAATAAATTAGGTGTGACGTAGTTAGGGTCATATCAGTAGAGAGATTT
+
CCBCCFFFFFECGGGGGGGGGGHGHHHFGGGHHHHHHHHHHHHHHGGGGGHGHHHHHHHHHHHHHHHHHHHHHHHHHHGHHHHHGFHHGGGGHHHGGGGEFGGHHGFHHHGHHHGHGHHGEFFGGGCFF333B3?F/CD///00<////11<11111<A--<.:0110/...<0111110...<-/0:001011.--..01::111111111001<0<.1:.<.<.111/.//.11:11111<111.<111
@M03495:530:000000000-LYBTV:1:1101:17731:9399 2:N:0:CTGGAGTA+AACCGAAC
ATATTTTGCCGTTGATAAACCAGCTAATTCCAAAGCTCACATGCTGACAGATCGGAAGAGCGTCGTGTAGGGAAAGAGTGTGTTCGGTTGTGTAGAGCTCGGTGGTCGCCGTGTCATTAAAAAAAAAAAAGAAGGGGCAGGAAGGGGAAGGCATGGACTATGACACAAGCAGAGAGTATGCGGGCGCACAGCGATGGGTAAACGCAACGACGAGGACCATCACAAGGAGTAGTAAGGACGCAGGCCGAACT
+
ABABBFFFFFCBGGGGGGGGGGHHHHHHHHHHGFGHHHHHGHGHHGHHHHGHHHGGGGHHHGEGGFGFFHHGFHEGHHGHHHB?GDGBEEFF24@B34@BE@EFD?3//?///?23DGD3332</AA<--..0/..--<.-./...;:...:.0.:000/;00000/...///./.00000.-----;--/.-;;:../0/09.-9---.;---;-...009000....//0900;00.-----..----.
@M03495:530:000000000-LYBTV:1:1101:12904:9401 2:N:0:CTGGAGTA+AACCGAAC
ATATTTTGCCGTTGATAAACCAGCTAATCCTGAAAAAAAAAATCAAAGCTAAAAACTACAATGCTAAGACCACGATGTGACTGCTATCAAAGTTAGATATATATGTAAATTATTCATCTGTCAAATCCTAGAATTATATCATACCTGCTCCAGCAATCACGACCTGTAATGGTTTAGTGGGTTGTTCACTGTTTCTGAAAAATGAAGATAGTTGTCCAGCTTCCAAAAAGTTTATTGTGTTTTCTAGTGGG
+
ABABCBFFFFCBGGGGGGGGGGHHHHHHHHHGHHHGHGGFGGHHHHGFHHHHHHHGHHHHGHHGHHHHHHHFAEGEEFBHFFHFFGHFHHHHGHHHHHHHHHHHHHHHHHHHHHHHHHGHHHHHGHHHHHEFHHHHHHHGHHHHGGHFHHHHHGHFHFHHDDGGGHHHGFFHHHFFHFGHEDGCEHHFHHHHHHGGF0GHCCFF0:00CHFGCHHHFHH/0:FCBB0C9;CFFGGGBFCFBFFF0=;9;..
@M03495:530:000000000-LYBTV:1:1101:16107:9414 2:N:0:CTGGAGTA+AACCGAAC
ATATTTTGCCGTTGATAAACCAGGACTCAGGCTGGACCAAAGCTCACATGCTGACAGATCGGAAGAGCGTCGTGTAGGGAAAGAGTGTGTTCGGTTGTGTAGATCTCGGGGGTGGGCGGGTCATTAAAAAAAAAAATAATTGGTGTCTTCATTCCCGCATCCTAGTATCAGCTTTCTGTTGATATCAGGGCCGCCCTATATCACACCGTGCTAAACAGTCGTGCTTCGCTCCCTCTAACTCAGATAAAATA
+
BBBBAFFFFFBBGGGGGGGFGFHGDHHGHGHHHHGGHHHHHBFHHHHHHHHHGHHFHHFHHGGGGGHHGGGE>EHFHHEFEFGFHHGBF?BGEGEFGGG2?344BF4??/</////?<----.:<0;00:--9?-B.0;000/09://99//////.--.-9/9///;/;///////////9///////..;-----.//;;9/9/.-..;.//9//.//.9...//-....9.../99////////////
@M03495:530:000000000-LYBTV:1:1101:14523:9423 2:N:0:CTGGAGTA+AACCGAAC
ATATTTTGCCGTTGATAAACCAAAGCTCACATGCTGACAGATCGGAAGAGCGTCGTGTAGGGAAAGAGTGTGTTCGGTTGTGTAGATCTCGGTGGTCGGCGTAGCATTAAAAAAAAAAGAAAGAAGGGATAGCTTGATCGTGGAGATCTTAACTGGTAAGTATCAGGAACAGTCATGGTGCATAGGCAGGAGGTCGTAATCGATACCGTAACTGTAGTACGTAGTCCACATAGTCACATCTGTATCAGAAG
+
BCCCDFFFFFCCGGGGGGGGGGHHHHHHHHHHHHHHGHHHHHHHGGGGHHHGGGGGGHHHHGHHHHFHFHHHFFGGGGGGG?2BB4@BGBGF1?E13>/><<//?4DF3BG3F/@C////0110000..0<11110.00</....0/0=000000/<0000<000000/.//0<000000<0000<00.-...</-<...<....-0.....000000<0.<0.<0000000:0000000000:::0:000
@M03495:530:000000000-LYBTV:1:1101:20641:9431 2:N:0:CTGGAGTA+AACCGAAC
ATATTTTGCCGTTGATAAACCACCCTCCCTGTGGTCGTTATCTTGCTCCTTCTGTCGTCAACGAATTTACTAATTCCAAAGCTCACATGCTGACAGATCGGAAGAGCGTCGTGTAGGGAAAGAGTGTGTTCGGTTGTGTAGGTTACGGGGGTCGCCGGGTCGATGTAAAGAAAAGAACAGCGTAGGATGATGTAGTACGAGCATGATCAGTACGAGCAGCACCGTTTAGCTTTAGCCAGATGAGCTGAGGG
+
@ABCBFFFFFBAGGGGGGGGGCGGGHHGGFHGHFGFGEEHFHDGFHHHHHHHHHHGFGGFEHGFGHHHHHHFHHHGHHFFHEFHHFHHHHHGHHHHFHHHGCGGEAGGEEE@AG?DGEGHAGEEDDDGFGFC@FE@CA222222>1/?/>--.--.;--;---.0.00000:/:/../9/9-:.;./:B/////////...;-9////////::..--//...9;././////////:..///////:...
@M03495:530:000000000-LYBTV:1:1101:6029:9441 2:N:0:CTGGAGTA+AACCGAAC
ATATTTTGCCGTTGATAAACCAGCTAATCCTGAAAAAAAAATCAAAGCTAAAAACTACAATGCTAAGACCACGATGTGACTGCTATCAAAGTTAGATATATATGTAAATTATTCATCTGTCAAATCCTAGAATTATATCATACCTGCTCCAGCAATCACGACCTGTAATGGTTTAGTGGGTTGTTCACTGTTTCTGAAAAATGAAGATAGTTGTCCAGCTTCCAAAAAGTTTATTGTGTTTTCTAGTGGAG
+
AAABBFFFFFCCGGGGGGGGGGHHHHHHHHHHHHHHHGGGGHHHHGGEHHHHHHGGHHHHHHHHHHHHHHHHGGHGGHHGHHHHHHHHHGHHHHHHHGHHFHHHGHHHGFHHHHHHHHHHHHHHHHHHHHHGHHHHHGHHHHHHHHHHHHHFGFFHHFHCFGCEFGHHHHGHHHHHDGHGDFGGGHHHHHHHHHHHGHFHHHHHHHHHGBCGHGHBCGGFHGHCCCCE?0BFFGGGGGBFGBFGGGFBFFE
@M03495:530:000000000-LYBTV:1:1101:9052:9458 2:N:0:CTGGAGTA+AACCGAAC
ATATTTTGCCGTTGATAAACCACCCTCCCTGTATTCCAAAGCTCACATGCTGACAGATCGGAAGAGCGTCGTGTAGGGAAAGAGTGTGTTCGGTTGTGTAGATCTCGGGGGTCGCCGGATCATTAAAAAAAAAAAATGAAGTGGAGGTCGTGGGGACATGAGGTAGGTGAAGAGAAACAGATTCAGACACATGATGAATAGTGGATAGAGGACACAGTTGAGAGGGGGCGGAGCAATAGGGATGTGATGTC
+
ABCCCFFFFFCBGGGGGGGGGGGGGHHGGHHHHHHHHHHHHHHHHHHHHHHHHHHHHHHHGGGGHHHGGGGGGGHHGGCFHHGHHHHHGHHGGGGGGGGFB44?4BAF//@//<//>///><GD11<FDC<@----.00000000.../-:..-;.-.0000/900.00;0:0./00:///0000000//:0000000:0000.0;0:0B/.././.00000.0..--------.909:0.//.9000900
@M03495:530:000000000-LYBTV:1:1101:21122:9471 2:N:0:CTGGAGTA+AACCGAAC
ATATTTTGCCGTTGATAAACCAGCTAATCCTGAAAAAAAAATCAAAGCTAAAAACTACAATGCTAAGACCACGATGTGACTGCTATCAAAGTTAGATATATATGTAAATTATTCATCTGTCAAATCCTAGAATTATATCATACCTGCTCCAGCAATCACGACCTGTAATGGTTTAGTGGGTTGTTCACTGTTTCTGAAAAATGAAGATAGTTGTCCAGCTTCCAAAAAGTTTATTGTGTTTTCTAGTGGAG
+
3>ABBFBBFFBBGGGGGGGGGGHHHHHHHHHHHHHGHGGGGHHHHHGGHHFEGHGHHGHHHHHHHGHHHFHHGGHGHHHHHHEHHHGHHHHHHHHHHHHGHHHHHHHHHHHGHGHHHHHHHHHHHHHFHHHHHHHHHGHHHHHGFHHHHEBHHHGGHHHGE??EHFHEHFFGHHHHFGGEGGGGHHGFFHDHHFHFHGHHHHHHHHFGHHHHHHGFHEGFCGHHHGAEAFFFGGGGGG999BBFGF00AF?
@M03495:530:000000000-LYBTV:1:1101:21397:9471 2:N:0:CTGAAGTA+AACCGAAC
ATATTTTGCCGTTGATAAACCAGCTAATCCTGAAAAAAAAATCAAAGCTAAAAACTACAATGCTAAGACCACGATGTGACTGCTATCAAAGTTAGATATATATGTAAATTATTCATCTGTCAAATCCTAGAATTATATCATACCTGCTCCAGCAATCACGACCTGTAATGGTTTAGTGGGTTGTTCACTGTTTCTGAAAAATGAAGATAGTTGTCCAGCTTCCAAAAAGTTTATTGTGTTTTCTAGTGGAG
+
>AAABFFFFFBAGGGGGFGGGGHHHGHHHHHHGGHHHGGGGHHHHGFEHHGFHHGHHHHHHHHHHEHHHHHHGFHGFFHGHGFHHFFHHHHHHHHHHHHHHHHHGHHHHHHHHHHHHGHHHHHHHHGHHHHHHHHHHHGHGHFFHGHHHHFHFHHHGHHFGCCDFGH1F1GGHHHHHFGEGG?CFFFFHFHHHHFHFFGDGHHHBC0CHHHHHHECGHFHFGHFHHH?AFGFBFGGGGBFGFFFBFF;.F?
@M03495:530:000000000-LYBTV:1:1101:5692:9476 2:N:0:CTGGAGTA+AACCGAAC
ATATTTTGCCGTTGATAAACCAGTCACAACCACTTCTTGCCCTCCAAAGCTCACATGCTGACAGATCGGAAGAGCGTCGTGTAGGGAAAGAGTGTGTTCGGTTGTGGAGATTTCGGTGGTCGCCGTATCATTACAAAAAAACAAACCTACACTCGACATGAACCATGTCCACATCTGTCCCGGGGATGACACCAAGTATAACTGGTCACGCATCACATGAGCAGGAAGTGATATAAACAATAGAGCATGCG
+
3ABBBB5DFFBACGGGGGGGGGEGGHHHHGGEGHHHHHHHHHHHGHGHHHHHHHFHHHHHHHGHHHHGDAFE1CGGEGEGGHFHHG3FEHBCBF@D1BFEGG/@EE/B/?33B40<//??1//?/>?00@2@2@@110//-...0..0101<0/..-..<D00..;000000:0000000;-----..90;0..;.0000;00090/9/..-.-//9/99/;//...9/9///:////;./;BF//////.
@M03495:530:000000000-LYBTV:1:1101:6641:9477 2:N:0:CTGGAGTA+AACCGAAC
ATATTTTGCCGTTGATAAACCAGCTAATCCTGAAAAAAAAATCAAAGCTAAAAACTACAATGCTAAGACCACGATGTGACTGCTATCAAAGTTAGATATATATGTAAATTATTCATCTGTCAAATCCTAGAATTATATCATACCTGCTCCAGCAATCACGACCTGTAATGGTTTAGTGGGTTGTTCACTGTTTCTGAAAAATGAAGATAGTTGTCCAGCTTCCAAAAAGTTTATTGTGTTTTCTAGTGGAG
+
AAABBFFFFFBBGGGGGGGGGGFHHHHHHHHHHHHHHGGGGHHHHHHHHHHHHHGHHHHHHHHGHFHHHGHHGGHGHHGFGHEHHHHHHHGHHHEHHHHHHHGHHHHHHHHHHHHHHHHHHHHHHHHHHHHHHHHHHHHHHHGGHHHGHHHFHHHHHHHGGGGGHHHHHHG?DCGE>DFEGGGGHHHHHGHHEHHHFHFHHGHHDC0CCGGGHHFHHGGHFFGFFH.EEFGGGGGG9;;FFGGFBFGFFFG
@M03495:530:000000000-LYBTV:1:1101:16051:9480 2:N:0:CTGGAGTA+AACCGAAC
ATATTTTGCCGTTGATAAACCACCCTCCCTGTGGTCGTTATCTTGCTCCTTCTGTCGTCAACGAATTTACTAATTCCAAAGCTCACATGCTGACAGATCGGAAGAGCGTCGTGTAGGGAAAGAGTGTGTTCGGTTGTGTAGGTCTCGGGGGGGGCCGTGGCATTTAAAAAAAAAAGATGACGACAGATAGATACTAAATCGGAGGAGTCGTGGAAATGAGAACAGATTAGAGAGAGAGATTGATGTAGCAG
+
CCBCCFFFFFDBGGGGGGGGGGGGGHHGGHHHHHHHGGGHHHHHGHHHHHHHHHHHGGGHGHGGGHHHHHHHHHHHHHHHHHHHHHHHGHHHHHHHHHHHGGGGHHHGGGGGGHGFHGCGFHFHHHGHGHHGGGGGGGG2F222D1F//<?-----;--:-;00000:;0@@@--..00009.---;000000:000000:..--..;/;....00;0000;0//;:0000;0;...9.0000000:0000
@M03495:530:000000000-LYBTV:1:1101:25098:9497 2:N:0:CTGGAGTA+AACCGAAC
ATATTTTGCCGTTGATAAACCAGTCTCCAAAGCTCACATGCTGACAGATCGGAAGAGCGTCGTGTAGGGAAAGAGTGTGTTCGGTTGTGTAGATCTCGGTGGAGGGCGGATTATTAAAACAAAAAATTCAGATTCTCTCTCTCCTTTGGGCAGCACGTCTGATAGCTACAAAATGGGTCAATTTACAAGCGTCTGCCTTTGACTTAAGAGTTTGTTTACTGTCTACGCCCTCATTATGCCTGATCGAACCC
+
3ABABFFFBFDBGFGGFGGGFFHHFHHHHGHFFGHHHHGFHHHHGHHHHHHGEEG1GGGEEEEEGHFHGHHHHHHGFHHHHGGCEGGDE24344BF41?1?E////?///</?@22@@D2?/@</>0111?1?FF11>F11>1<11<1>../.<.<-<.C.C0;G0;0000:.:0:.//.000000000....9.00000000000000000;0/..9/////;/9.----..9////////.9/..;.;.
@M03495:530:000000000-LYBTV:1:1101:21653:9499 2:N:0:CTGGAGTA+AACCGAAC
ATATTTTGCCGTTGATAAACCACCCTCCCTGTGGTCGTTATCTTGCTCCTTCTGTCGTCAACGAATTTACTAATTCCAAAGCTCACATGCTGACAGATCGGAAGAGCGTCGTGTAGGGAAAGAGTGTGTTCGGTTGTGTAGATCTCGGTGGGGGCCGTGTCATTTAAAAAAACAGGTGGTCGAGTGAGTGTTGTGAACAGGTGGTTACTATCAGTTAGGTTATTCTAGCTGGAGGGGGTGTGAGTCGTGGG
+
ABBCCFFFFFCBGGGGGGGGGGGGGHHGGHHHHHGHGGGHHHHHHGHHHHHHHHHHGGGHGHGGGHHHHHHHHHHHHHHHHGHHHHGHHHHHGHHHGHHHGGGGHHHGGGFEGHHHHGHHGHFHHHHHGHHGGGGGGG=DF22>>2?F/?A/-<-----</0<<000<00A-.:/.00..0---<.0:00009/<0000<.00.<.000000000:00/0:00000<00<0/...---<-<.<:F09.9.-
@M03495:530:000000000-LYBTV:1:1101:16752:9503 2:N:0:CTGGAGTA+AACCGAAC
ATATTTTGCCGTTGATAAACCAGCTAATCCTGAAAAAAAAATCAAAGCTAAAAACTACAATGCTAAGACCACGATGTGACTGCTATCAAAGTTAGATATATATGTAAATTATTCATCTGTCAAATCCTAGAATTATATCATACCTGCTCCAGCAATCACGACCTGTAATGGTTTAGTGGGTTGTTCACTGTTTCTGAAAAATGAAGATAGTTGTCCAGCTTCCAAAAAGTTTATTGTGTTTTCTAGTGGAG
+
CCCBBFFFFFCBGGGGGGGGGGHHHHHHHGHHFHHHGFGECHHHHHHGHHHHHGGHHHHHGHHHHHHHHHHHGGHGGHHGHDHHHHGHHHHHHHHHHHGHHHHHHHHHGHHHHHHHHHHHHHFHHHHHHHHHHGHHHHHHHHGGHGGFHHGFFFFHHHHGFGGGHDGGHHHHHHHH=1FHGGFGHGHHHGGHHHHHFFGB..DGGHHHFHHHHC<GFG/CGHGEHGAEA0BFGCCBFFFF/CFFBBFGEFG
@M03495:530:000000000-LYBTV:1:1101:3528:9563 2:N:0:CTGGAGTA+AACCGAAC
ATATTTTGCCGTTGATAAACCAGTTGGCTCTAGCTGCCATGCAATGTCACAACCACTTCTTGCCCTCCAAAGCTCACATGCTGACAGATCGGAAGAGCGTCGTGTAGGGAAAGAGTGTGTTCGGTTGTGTAGGTCTGGGGGGGCGCCGGGGTATTAAAAAAAAAAAAAAAGGGGAACGCAAGGGGTGTGTGATGTGGGGTCACGCAGGGGAGCGAATGGTGGATGAGGAGGCATGTGATGTACAGACATGT
+
BCCCCFFFFFCBGGGGGGGGGGHHHHFHHHHHHHHHGCHHFHGHHHHFHHHHGGGGHHHHHHHHHHHGGEGGHHHHHHHHHGHHHHHGHHHGGGGGHHGFGGGGHHGHGFEHHFHGFFG?GG?<FEG?AB3323BD2?2/<---;--9---99900;990---;---:--...-.....-:-..-:--..900000::;...;.9;----.-.---90000..;000/0....0.90;09000000./000
@M03495:530:000000000-LYBTV:1:1101:23149:9575 2:N:0:CTGGAGTA+AACCGAAC
ATATTTTGCCGTTGATAAACCAGCTAATCCTGAAAAAAAAATCAAAGCTAAAAACTACAATGCTAAGACCACGATGTGACTGCTATCAAAGTTAGATATATATGTAAATTATTCATCTGTCAAATCCTAGAATTATATCATACCTGCTCCAGCAATCACGACCTGTAATGGTTTAGTGGGTTGTTCACTGTTTCTGAAAAATGAAGATAGTTGTCCAGCTTCCAAAAAGTTTATTGTGTTTTCTAGTGGAG
+
3AABBFFFFFBACEGFGFFGGGHHHFHFCFHHDHHFHGGGGHHHHHHEHGFHFDEFHEGHFFHGH5FHHHHHGGEGEGFFHFFGGHHHHEFEGHEFGFGHHFHHHHGHGHHHGHHHGGHDGHF4GHHGHHHGHHHHGHHHHHFBGHHHGHHEEHHHHHHGGGCGGHHDGHH1FGFG11FE>FGGHGHGHFHHHBFGHBDGGHHB<GCHHHHFHFCCGHEBGCGFHGGGGFGFFGBFFFBCFFBGGBFFEFE
@M03495:530:000000000-LYBTV:1:1101:7138:9604 2:N:0:CTGGAGTA+AACCGAAC
ATATTTTGCCGTTGATAAACCAGCTAATCCTGAAAAAAAAATCAAAGCTAAAAACTACAATGCTAAGACCACGATGTGACTGCTATCAAAGTTAGATATATATGTAAATTATTCATCTGTCAAATCCTAGAATTATATCATACCTGCTCCAGCAATCACGACCTGTCCTGGCAAACAACCTGCAGAAAAGCCAATCAAATATATTTTCACAAGAGATGGAATGTGAGGCAATAATAGAGTACAAAGGTTGA
+
AABBBFFFFFBBGGGGGGGGGGGHHHHHHHHHHHFHGGGGGHHHHGHHHHHHFHGHHHHHGHHHHHHHHHHHGGHGFHHHHHEHGHFHHHHHHHFHHHHHHHGHHHHHHGHHHHHHHHGHHHGHHHHGHFHHHHHHHHHHHHHHHHHHHHHHGHHHHHHGGGGGGHHFHGHGHHFFHHHGFHHHHFFHHHHHHHGHHGFGHHHHHHHFHHEFH:CHHGHFFHHGGFFGGGGGGFFFFFGBFFGGFEGBFG9
@M03495:530:000000000-LYBTV:1:1101:4019:9636 2:N:0:CTGGAGTA+AACCGAAC
ATATTTTGCCGATGATAAACCAGCTAATCCTGAAAAAAAAATCAAAGCTGAAAATTACAATGCTAAGACCACGATGTGACTGCTATCAAAGTTAGATATATATGTAAATTATTCATCTGTCAAATCCTAGAATTATATCATACCTGCTCCAGCAATCACGACCTGTAATGGTTTAGTGGGTTGTTCACTGTTTCTGAAAAATGAAGATAGTTGTCCAGCTTCCAAAAAGTTTATTGTGTTTTCTAGTGGAG
+
111>1F3D1B>1111A3B11BFF011DFDFEABFFGF0A//BAGGD1011B1BB11F11111AD2211FFGHF/FF0B2B2@CGGF02@11BFGBGB2B22@EGD>GDG2DBDBEGBFH22BD1BFGBHHBFFGFHEGHDDHBGFB0GDFHHFGFGHGHFGCCCFHHF1FG?F0FF1>FEECCFAD>GHBGDDGHH000=<.D0=D0CBG=GFGFF0CGHE0/<00..99FBF9BCFF9B//00CB;0AFG
@M03495:530:000000000-LYBTV:1:1101:15499:9639 2:N:0:CTGGAGTA+AACCGAAC
ATATTTTGCCGTTGATAAACCAGCTCTAGCTGCCATAGCAATGTCACAACCACTTCTTGCCCTCCAAAGCTCACATGCTGACAGATCGGAAGAGCGTCGTGTAGGGAAAGAGTGTGTTCGGTTGTGTAGATCTCGGCGGGCGGCGGGTCATTTAAAAAACAAAAGATGGCAAAGTAGGTACAGTGGGGAGACCAGTACAGAAACAGATGATGGCAGCCGCGGACCAAGCACCAAATAACCGCAGAACACTG
+
AAAABFFFFFCBGGGGGGGGGGHGHHHHHHHFHHHHHHHHHHCHHHGHHGGGGHHHHHHHHHHHGGGFGHHHHHHHHHHHGHHHHHHHGGGGHHHGGGGGGHHHHGEHFHHHHHGH?FHGGEGGG/23F3B3F30?///-----:----./////9//9..9.././/////.:/:////://///.-.-..;;.//;///;//////;//////...-;---:-....//.:..//9//-9---//////
@M03495:530:000000000-LYBTV:1:1101:19685:9654 2:N:0:CTGGAGTA+AACCGAAC
ATATTTTGCCGTTGATAAACCACCCTCCCTGTGGTCGTTATCTTGCTCCTTCTGTCGTCAACGAATTTACTAATTCCAAAGCTCACATGCTGACAGATCGGAAGAGCGTCGTGTAGGGAAAGAGTGTGTTCGGTTGTGTAGATCTCGGTGGTGGCCGGGGCCTTTTAAGAAAAAAGGTGGTGTATCGTTAGTCGTAGAAGAGTAGGGGTTTTAGACGGATTACAGACATTGTATTGATTGTGTGTGGGAGG
+
CC@BCFFFFFCAGGGGGGGGGGGGGGHGGHHHHHEGGGGHHHHHHGHHHHHHHFHHGGGHGHGGGHHHGHHHHHHHHGGHCHHHHHFHHHHHGHHHHHHGGGGGHFHGGGGGDHHHHGHHHHFHFGGHBFFD?C?B/E@2@222@20//?A</?C0<-----.<00<0000//.:..00....0;0.:...00.....;00.;000...-;90/00.....000:0./000990:0000000:..;.:.:@
@M03495:530:000000000-LYBTV:1:1101:25007:9654 2:N:0:CTGGAGTA+AACCGAAC
ATATTTTGCCGTTGATAAACCAGAACCATCCAAAGCTCACATGCTGACAGATCGGAAGAGCGTCGTGTAGGGAAAGAGTGTGTTCGGTTGTGGAGATCTCGGGGGGCGGCGGGTCATTAAAAAAAAAAAAGGAAAGATGTTGTGTTGAGGGTCGTGGTAGCGTACTGATGAGACGTACAGCTACGGATCGGGACGCGCCGGGAGTAGCTGTCAGCGGGACGACACCGTGTCTCTCCGGCGGCTCTAGTGTC
+
CCDEDFFFFFDBGGGGGGGGGGHHHHHHHHHHHHHGHHHHHHHHGHHHHHHHHGGCGGHGHGGGEEGFHHHGGHHHGHHHHHFFFEFFFGGG13?33?4?0?/>@--<---9---:1<1:B10-@-99<<..//<</01:<1/.//.10/.9/--...110-..-.11111010.....10010...<9..-----------9-</111010110.------<--.-.../1110/.------./1111:1
@M03495:530:000000000-LYBTV:1:1101:19290:9691 2:N:0:CTGGAGTA+AACCGAAC
ATATTTTGCCGTTGATAAACCAGTCAGGAGTCCAAAGCTCACATGCTGACAGATCGGAAGAGCGTCGTGTAGGGAAAGAGTGTGTTCGGTTGTGTAGATCTCGGTGGTCGGCGGATGATTAAAAAAAAAAAAGTGAAAACAATAATTTCGTCGTGGAGTTGGATTAGATTAGTGATATCAAGATCAGAACATAACCTGCGATATTATGTGGACTATGAGTGAACTAGGTCAGGTAGTCAGCAGACTAGTTA
+
CCCCCFFFFFECGGGGGGGGGGHHHHHHHGHHHHHHHHHHGHHHHHHHHHHHHHHHGGGGHHHGGGGEGHHHHGHHHHHHGHHHGFHGGGGGGF?@34@DG4FF///?3////</</@2D2DD1?<@DD-<-.011111/..0101111/<.--....</:000<:01<1101111<11110001:<01//111001..9-..-1111110000/1111<0110100/110<<<1001:101./.0<0111
@M03495:530:000000000-LYBTV:1:1101:16040:9707 2:N:0:CTGGAGTA+AACCGAAC
ATATTTTGCCGTTGATAAACCACCCTCCCTGTGGTCGTTATCTTGCTCCTTCTGTCGTCAACGAATTTACTAATTCCAAAGCTCACATGCTGACAGATCGGAAGAGCGTCGTGTAGGGAAAGAGTGTGTTCGGTTGTGTAGGTTTCGGGGGTCGGCGTGGCATTAAAAAAAAAAAAATTGAATTGGGATCGTGTACTGTTGGGTCATAGGTAGATGATGTCTCAGTGCACGATATTGAAGTGTAGATAGAG
+
CDDDDFFFFFDCGGGGGGGGGGGGGHHGGHHHHHHHGGGHHHHHHHHHHHHHHHHHGGGHGHGGGHHHHHHHHHHHHHHHHHHHHHHHHHHHFHHHHHHHGGGGHHHGGGGGGHGGHGFHHHGHHHHHHGHFCFGGDGCF2222>1?//<A-.<-<-----/00111:<9??@-<--.01111100.90<./../111110.-./.1:1<110111<1111111111110....9111111011<1:1111
@M03495:530:000000000-LYBTV:1:1101:21749:9708 2:N:0:CTGGAGTA+AACCGAAC
TTCTTCTGCCGATGATAGAGCAGCTAATCGTTATTACAAAATCAAATTTAAAACCTATAAAACTAAGACCACGAAGTGAAAAATATAAAAAAAAAAAAACAATGCAAATTATACCTTGGTAAACTTCTACAATTATAAAATAACTGATAAAATATTCACTATCTATACTTGTTTATATAGTTATTCTCTTCTTCCAAAAACTAAATATAGTAGTTTAGCTTCATGTATGTTTATTGTGTTAACTATAGTAG
+
111>1@311D111AB333111BAB0113AAF0A02A2111AAA1B12DD22111A0B1FG21B1111B1B0/A////1D2D10>122D@B1/>>/E/<///<B11BBF11B2BB21111B1211@1222@1<11@22111111111111111111<1111>1111111<=111/=000=000000000=00=0000;0.;.0000;000:;00;00000;000;;000;0;000C9C0;/0009000;000
@M03495:530:000000000-LYBTV:1:1101:12892:9722 2:N:0:CTGGAGTA+AACCGAAC
ATATTTTGCCGTTGATAAACCAGCTAATCCTGAAAAAAAAATCAAAGCTAAAAACTACAATGCTAAGACCACGATGTGACTGCTATCAAAGTTAGATATATATGTAAATTATTCATCTGTCAAATCCTAGAATTATATCATACCTGCTCCAGCAATCACGACCTGTAATGGTTTAGTGGGTTGTTCACTGTTTCTGAAAAATGAAGATAGTTGTCCAGCTTCCAAAAAGTTTATTGTGTTTTCTAGTGGAG
+
ABBBCFFFFFCACFGGGGGGGGHHHHHGHHHHGHHHHGGGGHHHHHHHHHHEHHGGHHHHHHHHGGHHHHHHGGHGHHHHFFFHGHHHHHGHHHGHHHHHHHHHFGHHHHHHHHHHHHHHHHHHHHHGHHHHHHHHHHHHHHHHGHFHGGFHHHHHHHHGD?GGHHHHHHG=GHHHFHHHGGGDHHGHHHHHHHHHGGFHHHHHHGHHHGFFHHGGHGHHBHFHHHHGGBBGGGGGFB:FFGGGGGGFGFF
@M03495:530:000000000-LYBTV:1:1101:3790:9724 2:N:0:CTGGAGTA+AACCGAAC
ATATTTTGCCGTTGATAAACCACCCTCCCTGTGCCCTCCAAAGCTCACATGCTGACAGATCGGAAGAGCGTCGTGTAGGGAAAGAGTGTGTTCGGTTGTGAAGATCACGGTGGTGGGCGCGACACTAAAAAATCAACCTGACGCTGCTGTACGCGAGCATACTAGAGTCCAAAGCCAGTACAGACTGTGCCAGTACCTTTCACGTCAGACTTACTAAGACGCCTGCGCACAAATTACGCACGGCATTACCG
+
>ABABFFFFFBAGGEGGFGFCCFCGHHDFHHECCHHHHGHFFFHHHHHHFBGDHBGHHGHHH11FECCHGEEGEEGFGHFHAEFHHGHFH?GEEEGGCEE4443333B?////?///?>///<><1011?1-0111>000<0...<.00<00<<;-;-;0;000900;00009//./.00;0;0./90090;009;0;/////....;///;/9///9;:.--99.-----9.////.;.----9-//999
@M03495:530:000000000-LYBTV:1:1101:4816:9747 2:N:0:CTGGAGTA+AACCGAAC
ATATTTTGCCGTTGATAAACCAATCTTGCTCCAAAGCTCACATGCTGACAGATCGGAAGAGCGTCGTGTAGGGAAAGAGTGTGTTCGGTTGTGTAGATCTCGGGGGGCGGCGGAGCATTAAAAAAAAAAAGTGAGAGGGACAGGAGGGAGGGGTGGACGTGTGAAAATAAAATAAAATATGCCAGAGACTAGTATAGGTGGGCCACTGGTAGAGCTGTACGTGTAACGTGAGGTCTGGCGGAGGTACGAGC
+
BABBCFFFFFCCGGGGGGGGGGHHHHHHHHHHHHCHHHGHHHHHHHHHHHHGHHHGGGGHHHGGGGEGEGHHGFHHHHHFGFG1FHDGFGGGGBGF444BFHE/>?--9-9>----./9////:-=;---://///9:.....:...-..:--.--./-../.;//////9////9///9/////../9/////////9/.-....///9/:////////./////:.:....//////-----.//...;
@M03495:530:000000000-LYBTV:1:1101:24840:9816 2:N:0:CTGGAGTA+AACCGAAC
ATATTTTGCCGTTGATAAACCAGAACCATCCAAAGCTCACATGCTGACAGATCGGAAGAGCGTCGTGTAGGGAAAGAGTGTGTTCGGTTGTGGAGATCTCGGTGGGCGCCGGATCATTAAAAAAAAAAATGTAGGGTTTGGGGGGCGGGTGATCTGGTCTAGGCCGTAGGCAAGCGAGATTGACGAGACAAGGCGCGGATACGTGAGCCATCGTGTACAAGAAGCGTTGGAGGCCAGTCGTACCTTCTTGG
+
BCBCCFFFFFBBGGGGGGGGGGHHHHHHHHHHHHHHHHHHHHGHHGHHHHHHHHGGGGHHHGGGGEGGHHGGGHHHHHGHHH1FGGGGGGGG1B133BDDCF/EE//>///////@222D>2>/@?---.<=11<./.....--<------.1<111<11110/0--...<0.....--.1:01..-.</:...9-----.0.</..0//:0..../1110/</0-<.-.0/.....00.....1100110
@M03495:530:000000000-LYBTV:1:1101:17407:9832 2:N:0:CTGGAGTA+AACCGAAC
ATATTTTGCCGTTGATAAACCAGCTAATCCTGAAAAAAAAATCAAAGCTAAAAACTACAATGCTAAGACCACGATGTGACTGCTATCAAAGTTAGATATATATGTAAATTATTCATCTGTCAAATCCTAGAATTATATCATACCTGCTCCAGCAATCACGACCTGTAATGGTTTAGTGGGTTGTTCACTGTTTCTGAAAAATGAAGATAGTTGTCCAGCTTCCAAAAAGTTTATTGTGTTTTCTAGTGGAG
+
ABBBBFFFFFBAFAGGGBGGGCHHHHHHHHHFFC3GGCGFCHHHHFGEHHHHHGCCGGHFHHHHHFHGHHHHGGHEGHFHHHFHHHHHFHGHDGHHHHGHHHHHHFHHHHHHHGHHGEFHGHHHHHBHHFHHHHHHHHGHHHFHHFGHGHHHGHGFFGGDACCGFHH1FGFFHHFHFHFGAFCFHGHHHHHFGHHHHGH0CGFHGB0GGHGHHGC0CGFHBGFFBB.=CFGGGGGFFF/BBFBFFBFB.09
@M03495:530:000000000-LYBTV:1:1101:9791:9838 2:N:0:CTGGAGTA+AACCGAAC
ATATTTTGCCGTTGATAAACCAGCTAATCCTGAAAAAAAAATCAAAGCTAAAAACTACAATGCTAAGACCACGATGTGACTGCTATCAAAGTTAGATATATATGTAAATTATTCATCTGTCAAATCCTAGAATTATATCATACCTGCTCCAGCAATCACGACCTGTAATGGTTTAGTGGGTTGTTCACTGTTTCTGAAAAATGAAGATAGTTGTCCAGCTTCCAAAAAGTTTATTGTGTTTTCTAGTGGAG
+
3AABCFFFFFCBGGGGGGGGGGHHHHHHHHHCHGHFHGGGGHHHHHFHHGHHHHGHHHHHGGHHHHHHHHHHGGHGHGHHHHHGFHHHHHHHHHFHHHGHHHHHHHHHHHHHHHHHHHHHHGHHHHHHHHHHHHHHHHHGHHHGHHHHBHHHGHHHGFHGDGGGHHHHHGHHHHHHDFFHGGGGHHHHHHHHHHHHHHHHGGHHFGHFHHHHHHHHFHBGBGHHCGCADFGFFFGGGGGFGGGGFFBFA0.
@M03495:530:000000000-LYBTV:1:1101:22358:9857 2:N:0:CTGGAGTA+AACCGAAC
ATATTTTGCCGTTGATAAACCAGCTAATTCCAAAGCTCACATGCTGACAGATCGGAAGAGCGTCGTGTAGGGAAAGAGTGTGTGCGGTTGTGTAGATCTCGGTGGTTGCCGGATGATTAAAAAAAAAAAAAAGTAATAAGTTGCATTATTGTCAGTCAGTGTGTCCGTTCATGACGAGCACTTAATGATGCTATCTAGACTTGACACACAGTACACAGCTGCTCTGGACTCACGGCGCACGCTGTTATCGC
+
AABABFFFBFBBCFFGGGGGGGGHHFFHGHHHFHGHFHHHBHHHHHGFHHFGHEFGFEFGFFEDEGGEGHHE3GHGBG5BDGB1@B@EFC>EB434BB4B1//?///?03<////?B33?F3BBC/><--<-.<00=000<0000;;0000000000000000.0<..0//000/..-9-.0900;00C0009;/0000////9///.9.;///;//../////////./99/9.-------...////..
@M03495:530:000000000-LYBTV:1:1101:22269:9859 2:N:0:CTGGAGTA+AACCGAAC
ATATTTTGCCGTTGATAAACCAGGGACTCAGGCTGGACCAAAGCTCACATGCTGACAGATCGGAAGAGCGTCGTGTAGGGAAAGAGTGTGTTCGGTTGTGTAGATCTCGGGGGGGGGCGGGTCATTAAAAAAAAAGAAGAGGAGAGACTGGTGGTGTCTCTCGGCTATCGCGCTACAAGACACAGCCGTCGGTAGTCACCTGGTCGTAGAGCGCGATTGTGAGGGAAAGCGGACTTGCTAAGAAGTTGGCG
+
ABABAFFFFFCBGGGGGGGGGGHGGGGHHHHHHHHGHHHHHHHFHHHHHHHHHHHHHHHHHHGGGGHHGGEFGFGHHHHGEGHHGGFGHHBGGFGGGGGG24F444BD?F?/@-------:--./9///BB>B@D.:.//....:..///.:/...:///:/..9..//..--9--////:///...-.---;.9;/9//;/./9--...//--9--..////.....:9.----99/;///////////-
@M03495:530:000000000-LYBTV:1:1101:4242:9872 2:N:0:CTGGAGTA+AACCGAAC
ATATTTTGCCGTTGATAAACCAGCTAATCCTGAAAAAAAAATCAAAGCTAAAAACTACAATGCTAAGACCACGATGTGACTGCTATCAAAGTTAGATATATATGTAAATTATTCATCTGTCAAATCCTAGAATTATATCATACCTGCTCCAGCAATCACGACCTGTAATGGTTTAGTGGGTTGTTCACTGTTTCTGAAAAATGAAGATAGTTGTCCAGCTTCCAAAAAGTTTATTGTGTTTTCTAGTGGAG
+
AAABBFFFFFBBGGGGGGGGGGHHHHHHHGHHHHFHHGGGGHHFHHGGHGH5GHGHHHHHFHHHHHHHGHFHEGHGF4G@FDGHHHGHHHHFFHHHHHHHGHHHHHHHHHHHHHGHGHHHHHHHGHFHHHHHHGHHHHHHHHHFHHHFFHHBGGFGGFHDFGGDGHHDGHHDGHBGHGHHGGGGHHHHHHHHDDFHHFHHFHHHHHCGGBGHFGFCGHHFHGCC00...:CFGGGGGGFFFGBFGEFFEFE
@M03495:530:000000000-LYBTV:1:1101:7949:9878 2:N:0:CTGGAGTA+AACCGAAC
ATATTTTGCCGTTGATACAAAAAATAATCCTGAAAAAAAAATCAAAGCTAATAACTACAATGCTAAGACCACGATGTGACTGCTATCAAAGTTAGTTCTATATGTAAATTATTCATCTGTCAAATCCTAGAATTATATCATATATGCTCCAGAAATCACGACCTGTACTGGTTTAGTGGGTTGTTCACTGTTTCTGAAAAATGAAGATAGTTGTCCAGCATCCAAAAAGTTTATTGTGTTTTCTAGTGGAG
+
>A>>>DFFF11A11AGD3111B000BAA22A111B1A/EE/01BG1B0B1D122ADEE11D112F21F1BC/?E//F1222101B@02BF1@2F2222B2FGH2G2>222FGH22B2212B2B1B1BF21B1BG>GHFH22222B222F1<11<111@1?<///F<111<11?011=FFA..>>.000<0=00=FHG0D0<A000;0G00;CG:000://00;:0::CB00=FFE00;BBFB0;0;0;.;E
@M03495:530:000000000-LYBTV:1:1101:15052:9882 2:N:0:CTGGAGTA+AACCGAAC
ATATTTTGCCGTTGATAAACCACCCTCCCTGTGGTCGTTATCTTGCTCCTTCTGTCGTCAACGAATTTACTAATTCCAAAGCTCACATGCTGACAGATCGGAAGAGCGTCGTGTAGGGAAAGAGTGTGTTCGGTTGTGTAGATCTCGGGGGGCGCCGTAGCATTAAAAAAAAAAACAGTGTGATCGGGGTGCTAGGGCTATCGAATATAAGCAGATGAGACACATCACATATGCATCAATGCTGCTGCCAT
+
CCCDCFFFFFDCGGGGGGGGGGGGGHHGGHHHHHHHGGGHHHHHHHHHHHHHHGHHFGGHGHGGGHHHHHHHHHHHHHHHGHHHHHHHHHHHHHHHBHHHGGGGHHHGGGGGGHHHHGGHGHGGHHHHHHHGCGGGGGFDD22@2@FC/<A--9--<-...11<1<:1<-9<@--../<111111..----.011../..</../0.:<11:1/:011010///0:0001011111<00110<10000.01
@M03495:530:000000000-LYBTV:1:1101:24034:9902 2:N:0:CTGGAGTA+AACCGAAC
ATATTTTGCCGTTGATAAACCAGCTAATCCTGAAAAAAAAATCAAAGCTAAAAACTACAATGCTAAGACCACGATGTGACTGCTATCAAAGTTAGATATATATGTAAATTATTCATCTGTCAAATCCTAGAATTATATCATACCTGCTCCAGCAATCACGACCTGTCCTGGCAAACAACCTGCAGAAAAGCCAATCAAATATATTTTCACAAGAGATGGAATGTGAGGCAATAATAGAGTACAAAGGTTGA
+
ACBCCFFFFFCCGGGGGGGGGGGHHHHHHHHHHHHHHGGGGHHHHGGHHHHGGHGHHHHHHHHHHGGGHEHHGGHGHGHHFEHHHHHHHHHHHHGHHHHHHHHHHHHHHHHHHHHHGHGHHHHHHHHHHHGHHHHHHHHHHHHHHHHHHGHGHHFHFHHGGGGGFHFHHHHHHGHGHHH?GHHGHFHHHGGHHHHHHHHHHHHGHGHGFFHHHFHGHHHHFHHHGGGG?EGGEFGGGFGFFFGGFFGGGGB
@M03495:530:000000000-LYBTV:1:1101:11966:9903 2:N:0:CTGGAGTA+AACCGAAC
ATATTTTGCCGTTGATAAACCAGAACCATCCAAAGCTCACATGCTGACAGATCGGAAGAGCGTCGTGTAGGGAAAGAGTGTGTTCGGTTGTGTAGAGCTCGGTGGGCGCCGGATCATTAAAAAAAAAAAAATAGCAGTAGAGTGGAGCAGATGACGAGCGTACAGTAAGATGCAACGATGAGAAGCTAAACAATCACGCAAGTATCACAGATAGTGCGATGATGACAACAGTAACGGACTCAGGTGTGTGA
+
BCCBCFFFFFCCGGGGGGGGGGHHHHHHHHHHHHHHGHHHHHHHHGHHHHHHHHGGGGGGHGFGGFGGCGHGFGHHEHGHHHFHHGGAFGF?BG3434BFFG>?A//////////022222>>@@@<----:0011011<<11:.0</.//0110.<-9-..-.111111110010-...10<1/00111:1.00<0..---:1111101:11<1<1-.9.111:001../11<1.-.-</00/1::.<.1
@M03495:530:000000000-LYBTV:1:1101:10074:9918 2:N:0:CTGGAGTA+AACCGAAC
ATATTTTGCCGTTGATAAACCAAAGCTCACATGCTGACAGATCGGAAGAGCGTCGTGTAGGGAAAGAGTGTGTTCGGTTGTGTAGATCTCGGTGGTCGGCGTTGCATTAAAAAAAAATAAAAGAGGAGAAACTGCTGTACGTGTGTAAATGAGAATGATACCATGTGACTGTGTATGGTACTGAACAATGAACTGAGGGAGATGCACAATGTGTGCAAGTAGTAGAAAGTAGTGCGGGTAGATGATGGGGG
+
ABCCCFFFFFDBGGGGGFGGGGHHGGHHHHHHHHHHFHHHHHHHGGGGHHHGGGGFGHHHHGHGHHFFFGGG?BGEGGGGGGC43@B44GGF>EF13>/>E////33D33BG2/</<0=1111=0/0..01<11111=11.0//..000000=000000000000000000;0;000/<00000000/0:0000000.....;00000/;000;.000:000000000:B00:/0-:---.0000:00..-
@M03495:530:000000000-LYBTV:1:1101:3886:9933 2:N:0:CTGGAGTA+AACCGAAC
ATATTTTGCCGTTGATAAACCACCCTCCCTGTGGTCGTTATCTTGCTCCTTCTGTCGTCAACGAATTTACTAATTCCAAAGCTCACATGCTGACAGATCGGAAGAGCGTCGTGTAGGGAAAGAGTGTGTTCGGTTGTGTAGCTCTCGGTGGCGGGCGTGTGCTTAAAAAAAAAAAGTAATACGATGGAGTCGTAGCCTGTCACGCCTGACAGTGACTACAGCCTACGACGTCGACACGCGCAGTATACTCG
+
AA@BBFFFFFBAGCGGGGGGGGGGGHHGGHHHGHCGGEEHHGHHFGHHFHHHGHHHFGGHGHGGCFGHHHHHFHHHHHFFGGHHHHHHHHGHFHFHFHHEGFGGGHHGGGGFEHHGEFFGHFGHDFGHFBGD/FDDA?<2222@@FEG??/0/--<::-:.0000000;---;--.9////:..;.9/9//99..9;9./9//9.....///9/////9/;B../.9..;-.9--.-.;----.9/////.
@M03495:530:000000000-LYBTV:1:1101:14197:9951 2:N:0:CTGGAGTA+AACCGAAC
ATATTTTGCCGTTGATAAACCACCCTCCCTGTGGTCGTTTCTTGCTCCTTCTGTCGTCAACGAATTTACTAATTCCAAAGCTCACATGCTGACAGATCGGAAGAGCGTCGTGTAGGGAAAGAGTGTGTTCGGTTGTGTAGAGCTCGGTGGTGGCCGGAGACTTAAAAAAAAAAAAGGAGAACGACGCAGTGGAGCGTGGAATTGTAGAAGTAGTCATAGGTCATGACAATGATGGAGTATGTGGTTGTGAG
+
CCCCCFFFFFCCGGGGGGGGGGGGGHHGGHHHHHHHGGGGHHHHHHHHHHHHHHHGGGHGGGGGHHHHHHHHHHHHHHHHHHHHHHHHHHHHHHHHHGHGGGGGHHGGGGGGGFHHGGHHHHHHHFHBFGGGABGDB2@@>222=?@//<?/>00>---=<0<1<1<<<-:-<--../...0..-----.0/0</-<9-.000<11<:111:11111110110<:1001001<10/<0/11<10<....11
@M03495:530:000000000-LYBTV:1:1101:26230:9961 2:N:0:CTGGAGTA+AACCGAAC
ATATTTTGCCGTTGATAAACCAGCCTCCCTGTGGTCGTTATCTTGCTCCTTCTGTCGTCAACGAATTTACTAATTCCAAAGCTCACATGCTGACAGATCGGAAGAGCGTCGTGTAGGGAAAGAGTGTGTTCGGTTGTGGAGGGGTCGGGGGGAGGCGTGGGGTTAAAAAAAAAACGAAAGAGGTAGGGAGCGAGGGCAGTGGGGAAGGAGAAAGCGAGACGCTGTATGCTATGTCCGGACGGCGCGTGCGG
+
ABABBFFFFFBBEGCGGGGGGGHHGHHHGHHFHHGHGGGHHHCHFFFGHHEHFHHFGGGFGHDGGHHHHHHHFHHHFBGHFHHHHHHHHGGHHHHGHHGHGGGGHHHGEEEEGHHGFGHHGHFHHHGG0B3CCFGDDD/2////<//--<@---9.@9----.-.////--;--.-...9;..;//../..-----...;//.-..9.....///..--..-9.9//9///:////.-.-------9-.--
@M03495:530:000000000-LYBTV:1:1101:21506:9962 2:N:0:CTGGAGTA+AACCGAAC
ATATTTTGCCGTTGATAAACCAGAGGACTCAGGCTGGACCAAAGCTCACATGCTGACAGATCGGAAGAGCGTCGTGTAGGGAAAGGGTGTGTTCGGTTGTGTATATTTCGGGGGCGGCCGGGTCTTTAAAAAAAAAATTTATTTTTATAACAAGTAATCATTGCTTTAACATAATACAAATAAATAGGCGTTAGTCTTGTATTGTTGTTTAATTAGTTGGTATTACTTGGATGCATTGTGGTGTTTTCAGG
+
BAABBFFFFFBBGGGGGFFGGGHHHGHHHHHCFFHHFHHHGHHHHHGHHHGHHHH5GDGHBGEEGGGGHHGEFFGGGHGHGHHEG1BB?E??B4?E?EGE/BB44?4?F2/?////---<--;C/CCF0C00-;B--./0000000.//////99//////;BBFFF///BFFFF//9/9////BB/9;-A=.9999//B///;9/;...//;9//;//;.//99;/9/9///://;///.:..;..////
@M03495:530:000000000-LYBTV:1:1101:26815:10019 2:N:0:CTGGAGTA+AACCGAAC
ATATTTTGCCGTTGATAAACCACCCTCCCTGTGGTCGTTATCTTGCTCCTTCTGTCGTCAACGAATTTACTAATTCCAAAGCTCACATGCTGACAGATCGGAAGAGCGTCGTGTAGGGAAAGAGTGTGTTCGGTTGTGTGGATCGCCGTGGTGGCGGGGTCATTATAAAAAAAACCAGGTCTCTCCCTCCAGTTGTTATCTGGATTTCGGGTTCATGACAAGTAGTAGTAAATGGAGGCGTGTCTTCTGAC
+
ABBBBFF5FFBBGGGGGB5FGEF2EGHGFFFGCHHH2EGHHFHHHHHHGHHHHHHHGGGHGGGG1GFHFHHHGHHHH5BDGHHHHGHHHGFHFHHGHFHFEEE?FCB>EEEEEEE3FE?BFFB0?BBBGGHA<FDGG?F0/11?////<>@..<0>----.90;00;009C---..;../;/9///;B...////;.///////////.9.;9:////://.//////////////...-.9..9//;9//
@M03495:530:000000000-LYBTV:1:1101:24138:10028 2:N:0:CTGGAGTA+AACCGAAC
ATATTTTGCCGTTGATAAACCACCCTCCCTGTGGTCGTTATCTTGCTCCTTCTGTCGTCAACGAATTTACTAATTCCAAAGCTCACATGCTGACAGATCGGAAGAGCGTCGTGTAGGGAAAGAGTGTGTTCGGTTGTGTGGACCTCGGGGGTCGCGGGGTGCTGCAACAAAGACAAGACTAGTTCAGCTTCGGGCACACAGGCCACTGTGTAGATTCCCCGCGTATCCACCTAGTCACCTGTGCATCCTGG
+
ABBBAFFFFFBAEEGGGFFGGGGFDGFGGHHBGCFHGGGGHHHHGBHHGHHGHHHHGGGHGHGGGHHHHHHHHGHFFFBGGFGHHHHHFHHHEHFGHHFEGAEFHHHGFEEEFHHGHGHHHGHHHHGHHHFFGGGCEG<0/<2001/C/>C<.<:-:9-B-.000/00...//./....////;//9////-..;-.........9////9;///////.---;-.:///../////////9/;//////:
@M03495:530:000000000-LYBTV:1:1101:15072:10029 2:N:0:CTGGAGTA+AACCGAAC
ATATTTTGCCGTTGATAAACCAGCTAATCCTGAAAAAAAAATCAAAGCTAAAAACTACAATGCTAAGACCACGATGTGACTGCTATCAAAGTTAGATATATATGTAAATTATTCATCTGTCAAATCCTAGAATTATATCATACCTGCTCCAGCAATCACGACCTGTAATGGTTTAGTGGGTTGTTCACTGTTTCTGAAAAATGAAGATAGTTGTCCAGCTTCCAAAAAGTTTATTGTGTTTTCTAGTGGAG
+
CCCCCFFFFFCCGGGGGGGGGGHHHHHHHHHHHHHGHGGGGHHHHHGGHHHGHHGHHHHHHHHHHFHHHHHHGGHGHHHHHHHHGFGHHFHGHHGHHHHHHHHHHHHHHGHHFHHHHGFHHHHGHHHHHHHHHGFGHHHHHHHHGHHHHFHHHHHHHHHGDGCGHGHHHHG?GFHHDDGHDGGGHHHHHHHHGHGGHHHHHHGGHFFHGHHHHGHHHHHHHHHGEGGEAFFGGGFFFGCFGGGFBFGGGEE
@M03495:530:000000000-LYBTV:1:1101:20584:10030 2:N:0:CTGGAGTA+AACCGAAC
ATATTTTGCCGTTGATAAACCAAAGCTCACATGCTGACAGATCGGAAGAGCGTCGTGTAGGGAAAGAGTGTGTTCGGTTGTGTAGATCTCGGGGGTCGCCGTATCATTAAAAAAAAAAAAAGGAGATAGGGGATGGATTGCGAAGTGTGTTATAAGTGGCAGAATAAGATGAAGACGATGGATGCATGATAAATGGGCGATCTAGACGCCGGTGGGTGTCGAATAATGGAGATGGCTGATAGAGTGCAGTA
+
CCDDDFFFFFCCGGGGGGGGGGHHHHHHHHHHHGHHHHHHHHHHGGGGHHHGGGGGGHHGHGHHHHGHHHHHGGHGGGGGGF24344@FFCF/>E//>/////0?FFF2?GGFFGFD@<<-..<../11/.<...</10/09-<-9011./1:<1:110./../11111111<<1/.-.../10/01101111110..-9-..11:1.----<-.-.<-<...09111<:/0/00//.:0<11111:1111
@M03495:530:000000000-LYBTV:1:1101:19592:10036 2:N:0:CTGGAGTA+AACCGAAC
ATATTTTGCCGTTGATAAACCACCCTCCCTGTGGTCGTTATCTTGCTCCTTCTGTCGTCAACGAATTTACTAATTCCAAAGCTCACATGCTGACAGATCGGAAGAGCGTCGTGTAGGGAAAGAGTGTGTTCGGTTGTGTAGGAATGGGTGGTGGGCGGGTGAGCATGAATAGAGGTGCGTTGTGTGGATGGGGGTGAGGTGCGTGTTACTATAAGTAAGGTGAGCGTGAGTGTGGGTAATGATAAGAGGTA
+
ABAAAFFFFFBAEGGGGGGGGGGGGHHFGFBFFHFGGGGCCGHGE5FBGHEFHGHHCFEH1GD1AFGG5GHBEDFHFDB@GCGH@FGHGFFBB2D3EFHAGGFGHFF?GFGGDE2?ECGGAH?FFF3FHCHDGG//??F2F222<1?00?///>-.-----;./0;000000;0/;.0-..-../..009.9.-9-..9/./-..:.//9/////////////./-....////..;/////9/////.9/
@M03495:530:000000000-LYBTV:1:1101:13117:10044 2:N:0:CTGGAGTA+AACCGAAC
ATATTTTGCCGTTGATAAACCAGCTAATCCTGAAAAAAAAATCAAAGCTAAAAACTACAATGCTAAGACCACGATGTGACTGCTATCAAAGTTAGATATATATGTAAATTATTCATCTGTCAAATCCTAGAATTATATCATACCTGCTCCAGCAATCACGACCTGTAATGGTTTAGTGGGTTGTTCACTGTTTCTGAAAAATGAAGATAGTTGTCCAGCTTCCAAAAAGTTTATTGTGTTTTCTAGTGGAG
+
BBCCCFFFFFBBGGGGGGGGGGGCHHHHHHGHGHGHHGGGGGHGHGFHHHHHGHGGHHHHHHHHGHFHHHHHGGHGFHHHHHHHGHHHHHHHHHHHHHGGHHHHHGHEHHHHHHHHHHGHHHHFHHHHHHFHFHHHGHFGHHHHHHFHHHHFGFHHHHHGFGGFHGGFHFFGHCHG<GGHGGCGHHHHHGHHHHHHHHHHAGFH0GCGEHHHHGFBFFEGHCGFHHHGGGFFFGG0FBBFFFBFBBBFGB.
@M03495:530:000000000-LYBTV:1:1101:12449:10131 2:N:0:CTGGAGTA+AACCGAAC
ATATTTTGCCGTTGATAAACCAGTCTCCAAAGCTCACATGCTGACAGATCGGAAGAGCGTCGTGTAGGGAAAGAGTGTGTTCGGTTGTGTAGAACTCGGTGGTCGCCGTGTCATTAAAAAAAAAAAAAAAGGAAACTGATTAGAATCGGTGGCGATAATTGCAGATAGTGCACAACAACTGATAAGACGAAGGTTCGACAATACAGACGAGCGATGACTCTATAGTGTAGTATCGATTGGTGTCAGCCGGA
+
CCCCCFFFFFCCGGGGGGGGGGHHHHHHHHHHHHHHHHHHHHHHHHHHHHHGFGFHHGGGGGGGHHHHFFGFHHHGHHHFFHGGGGGGG2@@B43331?//E/3>/?E//BB3B33?3BB/<</>-----..<///00:0000000;..:.:.---..;000000:00000000/.9..0/0000000.--..000-...-000000.------..0000000:0000000;00:..0..0.;9000/---
@M03495:530:000000000-LYBTV:1:1101:25663:10143 2:N:0:CTGGAGTA+AACCGAAC
ATATTTTGCCGTTGATAAACCAGCTAATCCTGAAAAAAAAATCAAAGCTAAAAACTACAATGCTAAGACCACGATGTGACTGCTATCAAAGTTAGATATATATGTAAATTATTCATCTGTCAAATCCTAGAATTATATCATACCTGCTCCAGCAATCACGACCTGTAATGGTTTAGTGGGTTGTTCACTGTTTCTGAAAAATGAAGATAGTTGTCCAGCTTCCAAAAAGTTTATTGTGTTTTCTAGTGGAG
+
BBBBCFFFFFCBGGGGGGGGGGGHHGHH4GGFHFFDFEEEGH3BEBBGH5F5331GHFHBDGF5DGGHFBEGDFFG1BF4GFBG4FCFHHHFHHHHHGHHHFFHGHHHHHFHHGHHGHHHHHHHHHHGHHFHHHHHHBHHHHEGFFCCFHHHHHEHHHHGFGGGEGHHHHHFGHHHFGGGEG?CHHHGGHHGBFHHHBHFFHHGHHHGHHHBGCFHBGFFFHHBFBC::9BFGGGEBFGGBB0CFB;BAFE
@M03495:530:000000000-LYBTV:1:1101:23832:10165 2:N:0:CTGGAGTA+AACCGAAC
ATATTTTGCCGTTGATAAACCAGCTAATCCTGAAAAAAAAATCAAAGCTAAAAACTACAATGCTAAGACCACGATGTGACTGCTATCAAAGTTAGATATATATGTAAATTATTCATCTGTCAAATCCTAGAATTATATCATACCTGCTCCAGCAATCACGACCTGTAATGGTTTAGTGGGTTGTTCACTGTTTCTGAAAAATGAAGATAGTTGTCCAGCTTCCAAAAAGTTTATTGTGTTTTCTAGTGGAG
+
AAABAFFFFFDAEE45GFEGGGGHFH55FGBGFHFFF2E?EGCBHEFCG5G53BECDGHFBGFEDGHFHF2FEGHEFGGGFDFGHHFF4G3@GGFHFB@FBFFG?FHFGEHHGFEHDGFH4FGFFHHHHFHHGFFDHHFGHHHFHHACGHFFHFFHHHHGGGDGHHGHHGGHFHHEDGHHGGGDHHHFBDGFHHHGHHHHHHHHHGC00:CCGH00;//CCFFH0;.AA;FFGBFF0FFGBFFFBBFEFBE
@M03495:530:000000000-LYBTV:1:1101:4685:10170 2:N:0:CTGGAGTA+AACCGAAC
ATATTTTGCCGTGATAAACCAGGACTCAGGCTGGTCCAAAGCTCACATGCTGACAGATCGGAAGAGCGTCGTGTAGGGAAAGAGTGTGTTCGGTTGTGTAGAACTCGGGGGTCTCCGTATTATTAAAAAAAAAAAAGCATCCCCACGTGCACTTTAGAGTCTACGTATCACATGCATATCGACTGATAAGCCGAACCATAGCTCAGCATACTATAGAGTCAGTAAACGCTCCCTGTATAACACACACATCC
+
3AAAAFFFFFBAGGGGGGGGGGGHHHHHHHHFHGHHHHFGHHHGHHHFFHHHGHHHHHGHGFGGCGHGAAEEEGGGFGF1EG?GBFEGF3FFGFGGE>?B34433B?//</</222//0?1?@11<<1F<@----:.:/00/../.99...00:00;;0;00009C90.00;0;090000..-9./;/;///---9-.//////;/9////9//9///B/:/9////.-.9..9////9////...;./:/
@M03495:530:000000000-LYBTV:1:1101:23723:10182 2:N:0:CTGGAGTA+AACCGAAC
ATATTTTGCCGTTGATAAACCAGGGACTCAGGCGGACCAAAGCTCACATGCTGACAGATCGGAAGAGCGTCGTGTAGGGAAAGAGTGTGTTCGGTTGTGTAGATCTCGATGGTCGGAGGATACATGTGAAAATCCAATGTCTTTTACAGCTGTTAAGCCAGCCCGTACTCGGCACACATCTAACGTTAAGAGTTGTACTGTCCGACCGCACGCATGACACACCCTCCTAGTCGTATCTGCATCGTCCTCGC
+
A1AA1DFFFFAA11EGCBGFGGEFGACFFCBGH?AEE/A/A00AF1GGHDCDDDH110F1////>GH0F//EECFB1@CB0FE00FB1BEEGE/F<<?/BFG22122010B/1>//////@11111111@?11<?111111111><11>1<1<11100</....<<AC.0...--C.;000900.///.00000000;00;;0.9;9---------////--------///;-9-/-;9////--9--/--
@M03495:530:000000000-LYBTV:1:1101:18044:10182 2:N:0:CTGGAGTA+AACCGAAC
ATATTTTGCCGTTGATAAACCAGCTAATCCTGAAAAAAAAATCAAAGCTAAAAACTACAATGCTAAGACCACGATGTGACTGCTATCAAAGTTAGATATATATGTAAATTATTCATCTGTCAAATCCTAGAATTATATCATACCTGCTCCAGCAATCACGACCTGTAATGGTTTAGTGGGTTGTTCACTGTTTCTGAAAAATGAAGATAGTTGTCCAGCTTCCAAAAAGTTTATTGTGTTTTCTAGTGGAG
+
3AAABFFFFFBBGFGGGCGGGGGHHHHHHHHHHGHGHGGGGHHFHHEGHHGHHGGHHHHHHGHHHFHHHHHGFGHGHHHHGBFGFHHHGFHFHFHGHHHHHHHHHHHHHHHHHHEHFHGHHFFHHHHHHHEHHHGHHHHHHGGGHEFGHHG2GHGHGHEG?DGGHGG1GBG1FGHEGFFGGGGGHHHHHHHHHGHGFGH0CGHGB0000CCGHCCCGFGFHHH0C0.EDFFGEFFBFBFFFGFGFFGGGGE
@M03495:530:000000000-LYBTV:1:1101:13282:10184 2:N:0:CTGGAGTA+AACCGAAC
ATATTTTGCCGTTGATAAACCAGCTAATCCTGAAAAAAAAATCAAAGCTAAAAACTACAATGCTAAGACCACGATGTGACTGCTATCGAAGTTAGATATATATGTAAATTATTCATCTGTCAAATCCTAGAATTATATCATACCTGCTCCAGCAATCACGACCTGTAATGGTTTAGTGGGTTGTTCACTGTTTCTGATAAATGAAGATAGTTGTCCAGCTTCCAAAAAGTTTATTGTGTTTTCTAGTGGAG
+
AAAAAFFBFBD1AEFFGGGGF00GGDHHFHHFHBEFC0AEAF1BFFHFH1EGGH?FH1GH1BA2GFCFFGBHGCGABEGFG1CDB@0/EG/?FGFHGHFFEGGBHEHHGBGHFHHFGH1B2GG1D1BEGHBEGHGHHHGGGG1B11011FB<<FFFCFG<//>A0F<<1@G?FFCDF1FG<C-<.<00=D0DB0GFG00<<=DH00000:GFF<0:0//;:G/CC:AEFGFGGFF0;CB9FF090;;FFBE
@M03495:530:000000000-LYBTV:1:1101:17463:10197 2:N:0:CTGGAGTA+AACCGAAC
ATATTTTGCCGTTGATAAACCAGCAATGTCACAACCACTTCTTGCCCTCCAAAGCTCACATGCTGACAGATCGGAAGAGCGTCGTGTAGGGAAAGAGTGTGTTCGGTTGTGTAGATCTCGGTGGTCGGCGTATCATTAAAAAAAAAAAAATAAGGTTAAGAGGGTGGGTGTGTGAGTGTAAATAAGTATAAGGAGCTAAACAGAACGGCTAGGTGACATGGAGTTATGAGTAAAAGGCCTGACTGCTGATG
+
BCCCCFFFFFEEGGGGGGGGGGHHHHHGHHHHHHGGGGHHGHHHHHHHHGHHHHHHHHHHHHHHHHHHHHHHHGGGGHHHGGGGGGHFHGGHHHHHHHHGHGHHGGGGGDGBFE4B4BBAC/?//2///<///?==11=?1FDCGC--<-.011<10<1110.9..--..9C:<1110<1111111<1111100...01101</0/..--...1010110<0/0/<1111111111...0.//11/1:101
@M03495:530:000000000-LYBTV:1:1101:15845:10222 2:N:0:CTGGAGTA+AACCGAAC
ATATCTAGAATAAGAGAATACCGGGAAAACGACCTCGGTTGGACATTTTGTCATAGATAAACCGACTACAACAACGTCATGCCCCCCAACCCACACATCCTTACAGACGGGAAGCACGTCGCGAAGGGAAAGAGTGAGGTTGGTTGATGATGTGTCTGTTGATGTCTGCCATATGATGTAAGTTATTCTATAAACTAGATCACTCAGTTCAAGACGAAGGTATATACTACACTTCACATTAGACAGTACCA
+
>11>13B331311A111111B11000A00000A0/1/B////11A1A22202222D12A1110////>B1F1?///?C/01110//>>//>//?///B101221B110///////10/0<>/</>-...0.<//<000<///-...:0;000:000:0;000:000;000/00;000000000;00000;00;00090B000/00/0///////------///////9://-;////////9///-/////
@M03495:530:000000000-LYBTV:1:1101:5628:10230 2:N:0:CTGGAGTA+AACCGAAC
ATATTTTGCCGTTGATAAACCACCCTCCCTGTGGTCGTTATCTTGCTCCTTCTGTCGTCAACGAATTTACTAATTCCAAAGCTCACATGCTGACAGATCGGAAGAGCGTCGTGTAGGGAAAGAGTGTGTTCGGTTGTGTAGATCTCGGGGGGGGCCGGGTCATTAAAAAAAAAAGATGGAATAGGTGGCAGGGTGGGCGGGTGGATCTAGCATGTGTGATGGGAGTGATAGGGTATCAAGTGTTGTGGTGG
+
CCBCCFFFFFDCGGGGGGGGGGGGGHHGGHHHHHHHGGGHHHHHGHHHHHHHHHHHGGGHGHGGGHHHGHHHHHHHHHHHHHHHHHHHHHHHHHHHFHHHGGGGHHHGGGGFGHHHHGHHGHFHHFHHHHGGGGGGF?22>22@F2FF/<@--9-;9--9;.B0000::-9:--..:00/0000:00../.--/.--.---;--.000;00000;0;.0000./9..000:/.//0000;;000./../..
@M03495:530:000000000-LYBTV:1:1101:27549:10305 2:N:0:CTGGAGTA+AACCGAAC
ATATTTTGCCGTTGATAAACCAGCTAATCCTGAAAAAAAAATCAAAGCTAAAAACTACAATGCTAAGACCACGATGTGACTGCTATCAAAGTTAGATATATATGTAAATTATTCATCTGTCAAATCCTAGAATTATATCATACCTGCTCCAGCAATCACGACCTGGTCCTGGCAAACAACCTGCAGAAAAGCCAATCAAATATATTTTCACAAGAGATGGAATGTGAGGCAATAATAGAGTACAAAGGTTG
+
?AABAFB5BDDAGGFGFFGFFGGAHHFHHHHHHHHHHG22AGHFHFFCHHHHDHGGGCGHHBHHHHHHHHHHGGGF1FGGFHGHHHFHHGGHEHFHHHHFGHHF4FHBGFFFHFGFHGHGFHFHHHBHHFGFGHHHHHEHHHGFHHHGHHFGEBHHHGHGG/@AGHHHHGGHGG1FGFAHGFHFGGFHHG/GHHHFHFGFBCG0<;0CFFCFFH/GBGHF/0:9CF0B9.CG/;0;C0;C;;FFBB/CFF9
@M03495:530:000000000-LYBTV:1:1101:15485:10313 2:N:0:CTGGAGTA+AACCGAAC
ATATTTTGCCGTTGATAAACCACCCTCCCTGTGCCAAAGCTCACATGCTGACAGATCGGAAGAGCGTCGTGTAGGGAAAGAGTGTGTTCGGTTGTGTAGATCTCGGTGGGCGCCGGGTCATTAAAAAAAAAAAATATGGATGAAGGGGGGATGGTCGAGTGGTCGATGGGAAAGAAGATAAGTGGGAATACGTGGGAGGTGTGAGATAGGTATGAGGAGGCGATGGCGCACACGGGAGAGGTCATGGTGCG
+
BCCCCFFFFFEDGGGGGGGGGGGGGHHGGHHHHHHHHHHHHHHHHHHHHHHHHHHHHHGGGGHHHGEGGGGHFHHGFHHHHHGHGHFCGGGGGGFG24F?44FE0E//E/////<///<0>D22@FD@<---<-.01111100110<----...01<--:..10--.1../0.././011101109.0/0090/.-..-<.0.1<1111/111:11/0...<--../-.-9-.<--.-.9.0/01101:0-
@M03495:530:000000000-LYBTV:1:1101:10532:10335 2:N:0:CTGGAGTA+AACCGAAC
ATATTTTGCCGTTGATAAACCAGTCAACGAATTTACTAATTCCAAAGCTCACATGCTGACAGATCGGAAGAGCGTCGTGTAGGGAAAGAGTGTGTTCGGTTGTGTAGATCTCGGGGGTCGGCGTGTGATTAAAAAAAAAAAGAGAGAAAGGGAGGTTGGGAGTAGAGAGAATATGAGTTACATCATGGTAGGAGCGTGTATATCTGCGGTAGCACTTGTAGCAGACAGAATGTGGGTATGACCATCGTGAA
+
BCBBCFFFFFDBGGGGGGGGGGHHHHHHGGAGHHHHHHHHHHHHHHHHHGHHHHHHHHIHHHHHHHGEGGHGHGGGGFGFHHHG?FGHHHHHEG1GHGGFFGGG2DF44D4FGF/<B/?//<>/->.<=F<1==<@-@C--..//..0:0....-;//--..;90000;.009090B0000000;;000;0.0/.-;../;0000:0--9..9900090:000:/./;/000:00..0000000:0.../.
@M03495:530:000000000-LYBTV:1:1101:5365:10335 2:N:0:CTGGAGTA+AACCGAAC
ATATTTTGCCGTTGATAAACCAGTCAGGAGTCCAAAGCTCACATGCTGACAGATCGGAAGAGCGTCGTGTAGGGAAAGAGTGTGTTCGGTTGTGTAGATCTCGGGGGGCGCCGTGTCATTAAAAAAAAAAAAAGAGTAATGAGCAGGACCCAGATGAAGTAGAAAATTACATAATTAAGCCAGAACGAAGAAAATCTCAGTAATTCAACAGTAAGTCACGAGATAGAATGACACAAGAGAGCACAATATAA
+
CCCCCFFFFFEDGGGGGGGGGGHHHHHHHGHHHHHHHHHHHHHHHHHHHGHGHHHHGGGGHHGGGGGFGHHHHGGHHHFHHHEGGGHDGEGGEDB@FFDDFHHG/>C--C-9---</<:B<11FFF9=DC-<<../:11111100/..9.....01111111111/100111111111100/<./<<....//<10111111111111<0:11<11:11..-..<1111:00<0/.././..<./:0<111
@M03495:530:000000000-LYBTV:1:1101:25752:10336 2:N:0:CTGGAGTA+AACCGAAC
ATATTTTGCCGTTGATAAACCAGCTAGTCCTGAAAAAAAAATCAAAGCTAAAAACTACAATGCTAAGACCACGATGTGACTGCTATCAAAGTTAGATATATATGTAAATTATTCATCTGTCAAATCCTAGAATTATATCATACCTGCTCCAGCAATCACGACCTGTAATGGTTTAGTGGGTTGTTCACTGTTTCTGAAAAATGAAGATAGTTGTCCAGCTTCCAAAAAGTTTATTGTGTTTTCTAGTGGAG
+
>AABBFFFFFBBGGGGGGGGGGHHHHHHHHHHHHHGFGGGGHHHFFBFHHHFHHGHGFHHHHGHGHHHHHHHFGHGFHHHHHHHFHHHHHHDGFGHHHHHHHHHFHHHHHHHGHGHHHHHHHGFGHHHHFHHHHHHHGHGHHHFHHHHHHGHHHHHBGHF/C?EFHHHHHHGFHHFGHHHFGGGHHHGHHHHGHHHHGGDGGHHHHHHHHHGHHCGGGHFFFHHECCCEFFFFGGFFFGGGEBFFBCFGCA
@M03495:530:000000000-LYBTV:1:1101:28640:10338 2:N:0:CTGGAGTA+AACCGAAC
ATATTTTGCCGTTGATAAACCAGCTAATCCTGAAAAAAAAATCAAAGCTAAAAACTACAATGCTAAGACCACGATGTGACTGCTATCAAAGTTAGATATATATGTAAATTATTCATCTGTCAAATCCTAGAATTATATCATACCTGCTCCAGCAATCACGACCTGTCCTGGCAAACAACCTGCAGAAAAGCCAATCAAATATATTTTCACAAGAGATGGAATGTGAGGCAATAATAGAGTACAAAGGTTGA
+
AABBBFFFFFBBGGGGFFFGGFHHHHHHGHHGFFCHAEEECGHCH3FEGFGF33EHHGHGHGFHHHGHHHGHGGHGHHEHGGHHHHHHHGHHHGEHHHHFHHHHFHHHHHHHHHFHHHHHHGBGGHCGHHHHHHHHHHHHHFGHHHFHHHHEGHHGHGHF?DGGHHHHHHHHHHFCGFHFFGFHHEB<CCGHFHCFG00DGHHBGHHHGHHHACFHGHGB:GHGFBFGGGGB00CFFBB;0FFF0FFFFE/
@M03495:530:000000000-LYBTV:1:1101:14670:10368 2:N:0:CTGGAGTA+AACCGAAC
ATATTTTGCCGTTGAAAACCAGTCAGGAGTCCAAAGCTCACATGCTGACAGATCGGAAGAGCGTCGTGTAGGGAAAGAGTGTGTTCGGTTGTGTAGATCTCGGTGGTCGCCGGGTCATTATAAAAAAAAAATGAGATGAGGGCTTGGGTTGCGGGACCTCATCAACTAATCAGTACGCTCAGCAGAGGCCTGCGCGGCTGTCGTGCTCGTACGACTCGGCTCTCGATGAGTCACATGACTACTATGAGCAT
+
BBCCCFFFFFCBGGGGGGGGGGHHHHHHGHHHFFHFHHHHHHHHHHHHHGHGHHGGFGFFHHGGGGEGGHHHGGFHHGHGHHHFBGFGGGGGG?GGD44F?EF/EE/3>///////022222>DFF??C--011111<00<....<<...-.-----./000000/000000:000..<.</00./....0..-------:0....<0.-..-..<....../0<</00000000:<0000/000000<00
@M03495:530:000000000-LYBTV:1:1101:14193:10373 2:N:0:CTGGAGTA+AACCGAAC
ATATTTTGCCGTTGATAAACCAGCTAATCCTGAAAAAAAAATCAAAGCTAAAAACTACAATGCTAAGACCACGATGTGACTGCTATCAAAGTTAGATATATATGTAAATTATTCATCTGTCAAATCCTAGAATTATATCATACCTGCTCCAGCAATCACGACCTGTAATGGTTTAGTGGGTTGTTCACTGTTTCTGAAAAATGAAGATAGTTGTCCAGCTTCCAAAAAGTTTATTGTGTTTTCTAGTGGAG
+
BCCCCFFFFFCAGGGGGGGGGGHHHGHHHHHHHHHHHGGGGHHHHHHHHHHHHHGHHHHHHHHHHFHHHHHHGGHGHHHHHFHHHHHHHHHHHHHHHHHHHHHHHHHHHHHHHHHHHHHHHHHHHHHHHHHHHHHHHHHHHHHHHHHGHHHHHHGHHHHGGGGGHHHHHHHHHHHHHHHGFGGGHHHHHHHHHGGHFHHGHHHHFBGHHHHFGHFHHHFFHHGGHHEEGGGGGGGGFFFGGGFFF0CF?BA
@M03495:530:000000000-LYBTV:1:1101:22211:10381 2:N:0:CTGGAGTA+AACCGAAC
ATATTTTGCCGTTGATAAACCAGCTAATCCTGAAAAAAAAATCAAAGCTAAAAACTACAATGCTAAGACCACGATGTGACTGCTATCAAAGTTAGATATATATGTAAATTATTCATCTGTCAAATCCTAGAATTATATCATACCTGCTCCAGCAATCACGACCTGTAATGGTTTAGTGGGTTGTTCACTGTTTCTGAAAAATGAAGATAGTTGTCCAGCTTCCAAAAAGTTTATTGTGTTTTCTAGTGGAG
+
AAABBFFFFFBBGFGGGGGGGGHHHFGHGFHGHHFHHGGGGHHHEGEGHGHHGFFFFHHHHHHHGFHHHFHHGGHGHHHFFHFHHHHHHHHHHHHHHHHHHHHHHHHFHHHHFHHHHHHHHHHGHHHHHHHHHHHHHHFHHHHHHHHHHHFHEHGGEFGGGGGFHHHHHHHGHHHHGGHHGGGGHHGHHHHHHHHHHHHHGHHGHFFGHHHHFHEHHGCCFF/CBHHEE9FFFFGGGGGGGGGGG0;0CBA
@M03495:530:000000000-LYBTV:1:1101:6874:10382 2:N:0:CTGGAGTA+AACCGAAC
ATATTTTGCCGTTGATAAACCAGCCTCCCTGTGGTCGTTATCTTGCTCCTTCTGTCGTCAACGAATTTACTAATTCCAAAGCTCACATGCTGACAGATCGGAAGAGCGTCGTGTAGGAAAGAGTGTGTTCGGTTGTGTAGATCTCGGTGGGCGGCGGATCATTAAAAAAAAAAAATAAAGATGGATTGCATCATGAGGAATGATAAGATTATAGAGGTTCAGGAACGATGGACGTGCCAGTGCAGTAGAGG
+
CCBCCFFFFFCBGGGGGGGGGGHHGHHHGHHHHHHHGGGHHHHHGHHHGHHHHHHHGGGHGHGGGHHHHHHHHHHHHHHHHHHHHHHHHHHHHHGHHHHHGGGGHHHGGGGGGHHHHHHFGHHGHFGFGHGGGGGDG2D22>2DFGF/CE///------9:0F0<0<B???9---.000:000</00/000000<00/0/00:0000:00000000/0/00000/<9..../0-....00<0000<00<0/
@M03495:530:000000000-LYBTV:1:1101:26081:10387 2:N:0:CTGGAGTA+AACCGAAC
ATATTTTGCCGTTGATAAACCAGGACTCAGGCTGGACCAAAGCTCACATGCTGACAGATCGGAAGAGCGTCGTGTAGGGAAAGAGTGTGTTCGGTTGTGTAGATCTCGGTGGGCGGCGGGTCAATTAAAAAAAAAAAAAATCAACGTAAGGAGAGTGATGTAGTCGTTCAAACGCGAAGCGACGGTAATGAACGTAGTCCACGAGCCAGGATGTCTATCCCGGCGGTCGTCGAGAGTCAGACGACTTGTGC
+
AB@ABFFFFFDBGEFGGGGGGGHGHHHHHHHHHHFHHHHHHHHHHHGHHHHHHFHFHGHHGGGGGHHHGEGE>E?GHFG3FGF?FBF4B1BDEF?EGGGB?344B4BB//<///<///---<.0;0;GBHH:AA-@9---.//9/:..../;...//////////....///:.--99---.9:-;../////.....////.--:-/...;//9///9//.--9-9--;.---.-:///:/--:.9////
@M03495:530:000000000-LYBTV:1:1101:19430:10393 2:N:0:CTGGAGTA+AACCGAAC
ATATTTTGCCGTTGATAAACCAGCTAATCCTGAAAAAAAAATCAAAGCTAAAAACTACAATGCTAAGACCACGATGTGACTGCTATCAAAGTTAGATATATATGTAAATTATTCATCTGTCAAATCCTAGAATTATATCATACCTGCTCCAGCAATCACGACCCTCGTGACCACCCTGACCTACGGCGTGCAGTGCTTCAGCCGCTACCCCTCCTGGCAAACAACCTGCAGAAAAGCCAATCAAATATATT
+
>AABBFFFFFCAGGGGGGGGGGHHHHHHHHHHHHHHHGGGGHHGGHHHHHHHHGFGHHHHGHHHHHHHHHGHGCGFFGHHFHEHGHHHHHHHGHHHHHHHGHHHHHHHHHHHHGHHHHHHHHHHGHHHHHHHHHHHHHHHHHHGHGHHHHHHGHHHHHHGGGGFHHGEHFGHHHEGHFHHHHHCDGGGGGDCFCFFFFFHHHFFGGGGGGGGGGB0FFFGAFGFEABAFBB9FFFFFFFFFF0F0BBFFFF
@M03495:530:000000000-LYBTV:1:1101:11766:10395 2:N:0:CTGGAGTA+AACCGAAC
ATATTTTGCCGTTGATAAACCAGGACTCAGGCTGGACCAAAGCTCACATGCTGACAGATCGGAAGAGCGTCGTGTAGGGAAAGAGTGTGTTCGGTTGTGTAGATCTCGGGGGTGGGCGTAGCATTAAAAAAAAAAAAAAGTAGGATAGAGGTGGACACAGAAGCATATAGAAGAAAAGGATTGTTGGTAGTGGACTGGCAAGCAGGAATACGACGCATGTCGAGAGGAACCAGGAAGCTAGCATGAGACCG
+
BCBCCFFFFFCCGGGGGGGGGGHGHHHHHHHHHHGGHHHHHHGHHHHHHHHHHHHHHHHHHG?FGHHHGGGFEFHHHHGBGEHFHGHFHHGHGGGGGGG?BG444DBF//<?/////<//<<1FG11=<1<@@@-:;--;0000000090/0...00./.0000000;000900////./00/0;...00;/.000.../0:;//../009;..-;-:.09..-.-..;......:..0000:090000.-
@M03495:530:000000000-LYBTV:1:1101:8624:10413 2:N:0:CTGGAGTA+AACCGAAC
ATATTTTGCCGTTGATAAACCAGCTAATCCTGAAAAAAAAATCAAAGCTAAAAACTACAATGCTAAGACCACGATGTGACTGCTATCAAAGTTAGATATATATGTAAATTATTCATCTGTCAAATCCTAGAATTATATCATACCTGCTCCAGCAATCACGACCTGTAATGGTTTAGTGGGTTGTTCACTGTTTCTGAAAAATGAAGATAGTTGTCCAGCTTCCAAAAAGTTTATTGTGTTTTCTAGTGGAG
+
>AAABFFFFFBBGGGGGGGGGGHHHHHHHHHHHCGHHGGGGGHFHHFFHHHHHGGHHHHHHHHHHGHHHHHHGGHGHFFHHHBHHHGHHHGHHHHHHHHHGHHHHFHHHGHHHHHHGHHGHHHHHHHHHHHHHHHHHHHHHHGHHHGHHFHHEGGHHHGGGCGGGGFHHHHGHHGHHEHGEEGFHHGHHHHHEFGGHBHFHHHHHHHFHHHGHHCGCGGHEB/C0C:.:;FFFGGGGGFFFGFGEFFBFFG
@M03495:530:000000000-LYBTV:1:1101:19157:10435 2:N:0:CTGGAGTA+AACCGAAC
ATATTTTGCCGTTGATAAACCACCCTCCCTGTGGTCGTTATCTTGCTCCTTCTGTCGTCAACGAATTTACTAATTCCAAAGCTCACATGCTGACAGATCGGAAGAGCGTCGTGTAGGGAAAGAGTGTGTTCGGTTGTGTAGATCTCGGTGGTCGCCGGAGCATTAAAAAAAAAAAGATAGGTGGTGAGAGTGGTATCAGTGTAGGTAGACTGCAGAAGGCAAACGAGAGTGTGGGTACGTGCGGTACGTAG
+
AAABCFFFFFCCGGGGGGGGGGGGGHHGGHHHHHGHGGGHHHHHHHHHHHHHHHHHGGGHGHGGGHHHHHHHHHHGHHGHHHHHHHHHGHHHHHHGHHHHGEGGHGGGGGGGGHHHHGHHHHHHHHHHHGHGGGGGGGG2G22222?C/?//1>-.>----<0=00=0D--:@9-..000/00.:.0.00;0.:00900000000000;000/000/0.....;....-0000;..00.//9--;...90.
@M03495:530:000000000-LYBTV:1:1101:18778:10438 2:N:0:CTGGAGTA+AACCGAAC
ATATTTTGCCGTTGATAAACCACCCTCCCTGTGGTCGTTATCTTGCTCCTTCTGTCGTCAACGAATTTACTAATTCCAAAGCTCACATGCTGACAGATCGGAAGAGCGTCGTGTAGGGAAAGAGTGTGTTCGGTTGTGTAGATCTCGGGGGTGGCCGGTTCATTAAAAAAAAAGAAATCGAGAGATCGCGTGTTTATGCGAGTGATGTAGATATGAAATCACGGATAGCTGGCGGAGTCGAGGGTTGAGGG
+
BCCCCFFFFFCCGGGGGGGGGGGGGHHGGHHHHHHHGGGHHHHHHHHHHHHHHHHHGGGHGHGGEHHHFHHHHHHHHEHHHHHHHHHHHHGHHHHHHHHHGGGGGHHGGGGGEGHFHGHHHHEHHHHHHHHGGGGGGG=2@22@D20F/<----..;-:..00;0;00:9B-@.../00:...-.00..--:../0000..--.00090000000:000000..;..:009/.----.9-.---..-/0/.
@M03495:530:000000000-LYBTV:1:1101:12595:10446 2:N:0:CTGGAGTA+AACCGAAC
ATATTTTGCCGTTGATAAACCAGCTAATCCTGAAAAAAAAATCAAAGCTAAAAACTACAATGCTAAGACCACGATGTGACTGCTATCAAAGTTAGATATATATGTAAATTATTCATCTGTCAAATCCTAGAATTATATCATACCTGCTCCAGCAATCACGACCTGTAATGGTTTAGTGGGTTGTTCACTGTTTCTGAAAAATGAAGATAGTTGTCCAGCTTCCAAAAAGTTTATTGTGTTTTCTAGTGGAG
+
AABBCFFFFFCAGGGGGGGGGGHHHHHGHHHHHHHHHGGGGHGHHHHHHHHFBGGHHHGHGHHHHHHHHHHHGGHGGHHHGHEHHHGHHGFGHHHHHHHHHHHHHHHHHHHHHHHHHHHHHHHHHGHHHHFHGHHHHHHGHHHGHHHHGFHHHFFGHHHGGGGGGHHGHHHGHHHHGHHHGGGGHGFHHHHHHFHHFHHHGHHG<CGGHHHGFGCGGHHHHHHHGHEGFFGGGFFGGGFEBFGGBB0CFBE
@M03495:530:000000000-LYBTV:1:1101:14887:10450 2:N:0:CTGGAGTA+AACCGAAC
ATATTTTGCCGTTGATAAACCAGCTAATCCTGAAAAAAAAATCAAAGCTAAAAACTACAATGCTAAGACCACGATGTGACTGCTATCAAAGTTAGATATATATGTAAATTATTCATCTGTCAAATCCTAGAATTATATCATACCTGCTCCAGCAATCACGACCTGTAATGGTTTAGTGGGTTGTTCACTGTTTCTGAAAAATGAAGATAGTTGTCCAGCTTCCAAAAAGTTTATTGTGTTTTCTAGTGGAG
+
@BBCCFFFFFCAFGGGGFGGGCHHHHGHHHHHHHHGFFGGGHFHHHFHHGGFGFEHHHHHHHHHHGHHHHHHGGHGGHHHHGGHGFBGHHHGHHHGHHHHHHGHHHGHHHHHHGHHHGHHHHHHHHHHGHHGHHHGGHHHHGHHHHHHHFCHEGHHHHHCDGGDHHHHHHHHHHHFFHGHDFCDGHHFHHFGHBHHHHGHHHHHDGFFHHFHFGHCHHBCGHEH;CG.99CFGGGGGG:CFGGFGGFGGEE
@M03495:530:000000000-LYBTV:1:1101:26657:10452 2:N:0:CTGGAGTA+AACCGAAC
ATATTTTGCCGTTGATAAACCAGCTAATCCTGAAAAAAAAATCAAAGCTAAAAACTACAATGCTAAGACCACGATGTGACTGCTATCAAAGTTAGATATATATGTAAATTATTCATCTGTCAAATCCTAGAATTATATCATACCTGCTCCAGCAATCACGACCTGTAATGGTTTAGTGGGTTGTTCACTGTTTCTGAAAAATGAAGATAGTTGTCCAGCTTCCAAAAAGTTTATTGTGTTTTCTAGTGGAG
+
AAABBFDFFFBBGGGGGDGFFGHHHHHGHHHHHHFHHGGCGHHHGGHFHBFFHFGHHGFHHGHHHGFGFHFHDGFEFGHHHGFDGBGHHGFGHGFHDHHHDFFHFHHHHGHHHHHHGGFHGFHGHHFGFGGHHHHHEFFFHHBGFFFHGHHFHH2FGFHG/?C?HFFHHHHHHGHHHHAGAFCGHHBGHE0DGGHHGBF0<<<0<C00GGGB0CH0CFGGGH/G0:E.C0;CFFG000BFF/0CFG0C?FE
@M03495:530:000000000-LYBTV:1:1101:11418:10458 2:N:0:CTGGAGTA+AACCGAAC
ATATTTTGCCGTTGATAAACCAGAACCATCCAAAGCTCACATGCTGACAGATCGGAAGAGCGTCGTGTAGGGAAAGAGTGTGTTCGGTTGTGTAGATCTCGGGGGTGGCCGGATCATTAAAAAAAAAAACAATACAGGGGTCGAGTCCGCGGAGACTGTAAAGCGTGTAATAGAATAACGATGAGAGGTAATACGTTGGCTGGAGCGAAAGGGTGGAGAACATAGTGAGTAGACGCAAGAGAACAACACTC
+
BCBBCFFFFFCCGGGGGGGGGGHHHHHHHHHHHGHHHHHHHHFHHHHHHHHHHHGGGGHHHGGGGEG1GGHGGHHHHHGHGHFFFGGFGGGGB4344BBDCF/><///00/////=1?D=DDGG--A--...00000/.-..---0/0.---9--.:0000000..../0000<00000<9..0000.00000090<..00..<./----...:.-.<0.0/000000000000.----/./00/<..<0/
@M03495:530:000000000-LYBTV:1:1101:25678:10462 2:N:0:CTGGAGTA+AACCGAAC
ATATTTTGCCGTTGATAAACCAGCTAATCCTGAAAAAAAAATCAAAGCTAAAAACTACAATGCTAAGACCACGATGTGACTGCTATCAAAGTTAGATATATATGTAAATTATTCATCTGTCAAATCCTAGAATTATATCATACCTGCTCCAGCAATCACGACCTGTAATGGTTTAGTGGGTTGTTCACTGTTTCTGAAAAATGAAGATAGTTGTCCAGCTTCCAAAAAGTTTATTGTGTTTTCTAGTGGAG
+
3A>AAFFFFFBBFGGGGGGGGGGHHFHHHGHHHHHHHGGGGHHHHHHHHHFFFHGFHHHGGHHHHHHGHHHHGEHGHHHHHFEHHHHHFFGGHHGHHFHHHHHHHHHHHHGHFHHHHHHHHFHGFHHHHHHHHHGHHHGHHHHHHHGFHHHHFHHHHHHGGCCDFHHFHHGGBGHFGGFACFGFGHGHHEHHFFGFGDDGHHHBGHHHHBGCGHFGHHEG:GF0GC.EEGFFBFFGGGFFEGFGGGFF.0.
@M03495:530:000000000-LYBTV:1:1101:24651:10468 2:N:0:CTGGAGTA+AACCGAAC
ATATTTTGCCGTTGATAAACCAGGGACTCAGGCGGACCAAAGCTCACATGCTGACAGATCGGAAGAGCGTCGTGTAGGGAAAGAGTGTGGTCGGTTGTGTAGATGTTGGCGGTCGGGGGACTATTAAAAAAAATGATGGCGCGAAGGATGACAGGTTCCGGCAGCGCCGCTAGCTCGACGACCCCAAGTATATTATCCTCTTTAGCATACAAACATGATCACGGGCTGGGAGACCGTCCGCCTGTCCATAC
+
?ABBBFFFFFDAEGCGGBBGGEGGGAFGHHGFHFGA2EGGFHHHHGFHHHFGH5FBF3ECGGGFE1GFEEGE/EGFFHG3BCE3G4FBF/B3>E>/@?EB42233B33?2/></<///---./00000=0:::.00090/-.:--9..:B/99/.9///.-;-;.---;9-@.//:;-----9-....//;/////9////////////9///../////:/:9-9-..:..9.9-99.--...///9//.
@M03495:530:000000000-LYBTV:1:1101:21516:10473 2:N:0:CTGGAGTA+AACCGAAC
ATATTTTGCCGTTGATAAACCAGGCGGACCAAAGCTCACATGCTGACAGATCGGAAGAGCGTCGTGTAGGGAAAGAGTGTGTTCGGTTGTGTAGATCTCGGGGGTCGCCGGATCATTAAAAAAAAAAAATGAGGAAAGAGGTGTGTGGGGGGTGGTCGGTATAACAGGGGAGGTTGGGTGAAGTCACTCTGAAGTCTGGTGTTGGGGCGGATAGTAGGATGTCTGAGTGTAGATACAGTGAGACAGAGCGT
+
BBBCCFFFFFDCGGGGGGGGGGHGHGGGGGHHHHHHHHHHHHHHHHHHHHHHHGGGGHHHGGGGEEBGHHGHFHHHHHHGHGGFGGFGGFEFB344BBFGE/>B/////<--.->==BGB<0<@@?<--.011/0//<//.0.0.....---<--.0--<.<11100..-.--.//--...011111111:1<01111/</.<.<--.--9-901110010011111101<1<:11111<1010/////-9
@M03495:530:000000000-LYBTV:1:1101:3153:10475 2:N:0:CTGGAGTA+AACCGAAC
ATATTTTGCCGTTGATAAACCAGCTCTAGCTGCCATAGCAATGTCACAACCACTTCTTGCCCTCCAAAGCTCACATGCTGACAGATCGGAAGAGCGTCTTGTAGGGAAATAGTGTGCTCGGTTGTGCAAATCTTATATCATACCGGCTCCATCAAAAACGAACTGTAATGGTTTAGTGGGTTGTTCACTGTTTCTGAAAAATGAAGATAGTTGTCCAGCTTCCAAAAAGTTTGTTGTGTTCTCTATTGGAG
+
BCBCCFFFFFCAGGGGGGGGGGHHHFAFDGHHGFHHH3FFGH3BAF5A32BFFHG3AAA53AB1AFFG3GEG33AB3E555B@3FGH1?E?111B/EE11@34B3?BG13B3B?434B4//>//?/343343B3333333333B//<>?/222@21?F//?///<=11G1=>F0111>0.<.AC.0<0=0DGDBC0;0::;CF0000<0G:;0C000;900;/;009.;9990;C.;E//0;;0000000:
@M03495:530:000000000-LYBTV:1:1101:18929:10487 2:N:0:CTGGAGTA+AACCGAAC
ATATTTTGCCGTTGATAAACCACCCTCCCTGTGGTCGTTATCTTGCTCCTTCTGTCGTCAACGAATTTACTAATTCCAAAGCTCACATGCTGACAGATCGGAAGAGCGTCGTGTAGGGAAAGAGTGTGTTCGGTTGTGTAGATCTCGGGGGGCGCCGGGTCATTAAAAAAAAAAAGAGGGTACAGTTTAAGTTGCGGGAGGGGCATTTGTGAAGAAGGATGAGTGTTGTAGGCATTCACGTCAGTGGATGT
+
ABBBCFFFFFCCGGGGGGGGGGGGGHHGGHHHHGHHGGGHHHHHHHHHHHHHHHHHGGGHGHGGGHHHHHHHFHHHHHHHHGHHHHHHHHGHGHHHHHHHGEGGHHHCGGGGFHHHGGHHHHHHHHGHHHGGGGGGGG22D22@@2<A//<--;--;--:9./:///9;-@----../..;////:://////9/----:-:;--/:///////://..////////;//////:////.....//////:
@M03495:530:000000000-LYBTV:1:1101:18152:10498 2:N:0:CTGGAGTA+AACCGAAC
ATATTTTGCCGTTGATAAACCAGTCAGGAGTCCAAAGCTCACATGCTGACAGATCGGAAGAGCGTCGTGTAGGGAAAGAGTGTGTTCGGTTGTGTAGATCTCGGTGGTGGCCGGGTCATTAAAAAAAAAAAAAAAGAATGGTAACGCAGGGTGAAGGAGGAGTTGTGACAGGGGATAGGGCACGTTGGAGGACATATCGTAGGTGGGACAGATGCGTCAGGAGAAGTCAATGTGTGGTCGATCGGGATAGG
+
BCBCCFFFFFBBGGGGGGGGGGHHHHGHHGHHHHHHGHHHHHHHHHHHHHHHHGHHGGGEGHHGGGGGGGHHHGHHHHHHFHHHFGHGGGGGGG2@B44B?4GFEA?//?00/////03BB33FDCCFG@-----...00;;000.--:--/..00/...../900.0000..-..///./..9;...//.../////.;...//.-....//;/-.-..//...;/////////../:-;..-.--.///
@M03495:530:000000000-LYBTV:1:1101:10703:10509 2:N:0:CTGGAGTA+AACCGAAC
ATATTTTGCCGTTGATAAACCAGCTAATCCTGAAAAAAAAATCAAAGCTAAAAACTACAATGCTAAGACCACGATGTGACTGCTATCAAAGTTAGATATATATGTAAATTATTCATCTGTCAAATCCTAGAATTATATCATACCTGCTCCAGCAATCACGACCTGTAATGGTTTAGTGGGTTGTTCACTTTTTCTGAAAAATGAAGATAGTTGTCCAGCTTCCAAAAAGTTTTTTGTGTTTTCTAGTGGAG
+
AAABBFFFFFBBGFGGGGGGGGHHHGHHHHHBHHHHHGGGGHCFCH52FA5GHHCFGBGFFBHGHHFD@E21>0?1?B44BG344@34FD@DGH4FG@4@4BGHG4GFHHBEGGFE4G44F4FBG3FEG4BEFFB?4B333F3FH2023B22?2GFC2FD//<?0<1@G1?1??GF=1<..>-CGD10D00=DC<0=HHHHHG=CGCG0;;GF0;;C//:G0C0;GGGGBFG0CA-CF9CFG0;90;BFB.
@M03495:530:000000000-LYBTV:1:1101:25523:10513 2:N:0:CTGGAGTA+AACCGAAC
ATATTTTGCCGTTGATAAACCAGCTAATTCCAAAGCTCACATGCTGACAGATCGGAAGAGCGTCGTGTAGGGAAAGAGTGTGTTCGGTTGTGTAGATTTCGGTGGTGGCCGTGTCCTTAAAAAAAAAAATAAAGAACGGTGAGGAGGCTGCTTGGCGTGTGTATATCTTTAAGTGTAGCCGTCCTGACCTCCAGCTATCTCCGCGTGTGTCAGACTCGTCAGTGCTTCGTGGACTGTGACGGGTAGTAGGG
+
AAAABFFFFFBAGGGGCGGGGGCHGHHHHHHHHCHFGGHHHHFHFHFGFHFHHEEEFGHHGGGDF0EFFGFA31GF3GGGGHFHHGG?EEE12@FFD4@4BE/?////0B<//02?B43F3?2</<A</01=1=100<..<<<.<....<.000./-:-.::000000000900900009.;9.A0;//;0.///000/00/;99--...9/////;.9...//////-.9../9.////;-99-.////.
@M03495:530:000000000-LYBTV:1:1101:4089:10526 2:N:0:CTGGAGTA+AACCGAAC
ATATTTTGCCGTTGATAAACCACCCTCCCTGTGGTCGTTATCTTGCTCCTTCTGTCGCAACGAATTTATCCAAAGCTCACATGCTGACAGATCGGAAGAGCGTCGTGTAGGGAAAGAGTGTGTTCGGTTGTGTAGATCTCGGTGGGGGGCGGGTATTTAAAAAAAAAAAGTGGATAAAGGAATCAGACTAGAGATATGTATGACAATCAGAATGAAAAGATGTCAGAACGCACATAACATCTACTAAGAGA
+
ABBBBFFFFFBBCGGGGGGGGGGGGHHGGHHHHGGHGGGHHHHHFHHGHHHHHHHHGHGGGGGGHHHHHHHHHHHGHHHHHHHHHGHHHHHGFGFEFGHHHGGGEEFGHHHGFHHFFGGFGGF2GFCFDCCD2FG>22@20</?</-------9-//;//9;;-;=;--.//////////./////////////9///////////////////9////9///;///;...-9-////;////;//////.
@M03495:530:000000000-LYBTV:1:1101:6174:10546 2:N:0:CTGGAGTA+AACCGAAC
ATATTTTGCCGTTGATAAACCACCCTCCCTGTGGTCGTTATCTTGCTCCTTCTGTCGTCAACGAATTTACTAATTCCAAAGCTCACATGCTGACAGATCGGAAGAGCGTCGTGTAGGGAAAGAGTGTGTTCGGTTGTGTAGATCTCGGGGGTCGCCGGGTCATTAAAAAAAAAAAGAGGTATGAGGAGGTTGAATGAACAAGAAAGTGATAGTACAAAGAAATTAAGGGTTGAACTGGTGTATGAGAGGGG
+
BCCCCFFFFFECGGGGGGGGGGGGGHHGGHHHHHHHGGGHHHHHHHHHHHHHHHHHGGGHGHGGGHHHHHHHHHHHHHHHHHHHHHHHHHHHHHHHHHHGGGGGHHHGGGGGGHHFHGHGHGGHFHHHHHHGGGFCCD22@22222?C/<--.<-.<--.-.<<B111099-9--../.001011/0..9/:/111:111/:///:111111:111<0//./11011:...-/1010/1/<0<1<11<..-
@M03495:530:000000000-LYBTV:1:1101:20666:10566 2:N:0:CTGGAGTA+AACCGAAC
ATATTTTGCCGTTGATAAACCAGCTAATCCTGAAAAAAAAATCAAAGCTAAAAACTACAATGCTAAGACCACGATGTGACTGCTATCAAAGATAGATATATATGTAAATTATTCATCTGTCAAATCCTAGAATTATATAATACCTGCTCAAGCAATCACGACCTGTAATGGTTTAGTGGGTTGTTCACTGTTTCTGAAAAATGATGATAGATGTCCAGCTTCTAAAAAGTTTATTGTGTTTTCTAGTGGAG
+
A1AAA33BFFDAGGG3GFGGGGGGHHGHC3GFBGDB0EECGF1BF1A0FFDHB1EGBBGFFHHHHHHHGHGEGGC>01F2210BB2BGGB10@F1FEGFGDGEFFGH2>212>DGGGFHHGH2FGHB1BBFFFBGHHH2BGHB1>10B111110<G1GHC/>/C<F1GHFD1F01FFF0..>@A.FGGGFDGFFHGBDGF.CGD0<0<GC0<CF000/;00<000000;FBFGG0099/9:/;BBCC0.C.
@M03495:530:000000000-LYBTV:1:1101:18301:10576 2:N:0:CTGGAGTA+AACCGAAC
ATATTTTGCCGTTGATAAACCACCCTCCCTGTGGTCGTTATCTTGCTCCTTCTGTCGTCAACGAATTTACTAATTCCAAAGCTCACATGCTGACAGATCGGAAGAGCGTCGTGTAGGGAAAGAGTGTGTTCGGTTGTGTAGAGCTCGGGGGGCGCCGGATCATTAAAAAACAACGAAGGTCGGAGACGCTGGGATGTGGGTTTGGAAGAACAGGACTGGAAGAGCGCAGTGACGTCTATGCGCGTACAGCG
+
ACCCCFFFFFCCGGGGGGGGGGGGGHHGGHHHHHGHGGGHHHGHHGHHGFHHHEHHGGGHGHFGGHHHHHHHHHHHHHHGFHHHHHHHHHHHHHHHHHHHGDGGHHHGGGGGGHHHGGHHHHGHGHFHFFHC/FECDACBD22@21CCC/@--:-----.-9B09000;-....:....09-----..-.::.90.000..;...00/.//;:.../../0/../----.000.../.000..-;-;.00-
@M03495:530:000000000-LYBTV:1:1101:17213:10598 2:N:0:CTGGAGTA+AACCGAAC
ATATTTTGCCGTTGATAAACCAGGGACTCAGGCTGGACCAAAGCTCACATGCTGACAGATCGGAAGAGCGTCGTGTAGGGAAAGAGTGTGTTCGGTTGTGGAGATGTGCGTGGTGGGCGGATAGTTAAAAAAACATAAAGTGAGTTTAGTAGGGGGTCGAGTGTAGTGAAAACAAGAGACTACATGAATTTGATCTATGATTAATACACAGGGATCTGATACAGGAGGCGCTGTTGTCTGCGTGGTACGGT
+
BBBBBFFFFFBA?EEGGGGGFGGDECFHHHGHHAGEFGCAGAFHBHHDHHHBBH5BBB3GGFFGA111B01?EFGF2GBFHHAFFC4BGGGHFE@?/EA>/3?333444<?/E?/<///<///111?111?A@.>110000000000000000<:--.--90.;000/090;:9.//.//00//0000;00///////9///////////...9../:/9/////.9..----.//.9///-..-.//;..
@M03495:530:000000000-LYBTV:1:1101:7344:10616 2:N:0:CTGGAGTA+AACCGAAC
ATATTTTGCCGTTGATAAACCAGGACTCAGGCTGGACCAAAGCTCACATGCTGACAGATCGGAAGAGCGTCGTGTAGGGAAAGAGTGTGTTCGGTTGTGTAGATCTCGGTGGGCGCCGGATCATTAAAAAAAAAAGAGGGGTGAGCAGAGAGTGGTGAAGGAAGGCAAGAATAGTGAGCGCTGTGCACAGAGGTAGTTGGAGGGACGCAGTGGGACTGGGAAGAGGACGTACTATAGGAAGGAGGATGATG
+
BCDCCFFFFFCCGGGGGGGGGGHGGHHHHHHHHHGHHHHHHHHHHHHHHHHHHHHHHHHHHGGGGHHHGGGFEGHHHHGGHGHGGFHHHHHHGGGGGGGF4B44BFBFF/?F//>/<>////?1F=1D1FCGFC-.</..-.-..:0//</.01.<.1<<0./......//01011100--.-./:101/0/.<000:100/.9..--<-.0/......<.0......-<...111<001...<../<<1:
@M03495:530:000000000-LYBTV:1:1101:8174:10661 2:N:0:CTGGAGTA+AACCGAAC
ATATTTTGCCGTTGATAAACCACCCTCCCTGTGGTCGTTATCTTGCTCCTTCTGTCGTCAACTTACTAATTCCAAAGCTCACATGCTGACAGATCGGAAGAGCGTCGTGTAGGGAAAGAGTGTGTTCGGTTGTGTAGGTCTCGGTGGGCGCCGGCTCGTTAAAGAAAGAAAAAGGGGTGTGGACATCTGTGGGCCGAGAGGAGTAGGGGTAGAACATGATTTCATTACCTTTTGAGACTTATCAGAAACTG
+
BBBBAFFFFFBBGGEGGGGGGCFFGHGGGHHGHHGHGGGHHHHHHBHHGHFGGHHGGGGHGHHHHHHGHHHHHGFHHHGHGHHHHEHHFHFGGHHHGFFGEHCFGGEEGFFGFGGHHHHFDGBG?BEDGGC@/B22@222F22</C///</<-<--.-<...00::;//.//....-:--.90/099;C;0B...-----:.9.9//...:://9/:/;////99;////9/9/..;////////9/////
@M03495:530:000000000-LYBTV:1:1101:11923:10683 2:N:0:CTGGAGTA+AACCGAAC
ATATTTTGCCGTTGATAAACCAGCTAATCCTGAAAAAAAAATCAAAGCTAAAAACTACAATGCTAAGACCACGATGTGACTGCTATCAAAGTTAGATATATATGTAAATTATTCATCTGTCAAATCCTAGAATTATATCATACCTGCTCCAGCAATCACGACCTGTAATGGTTTAGTGGGTTGTTCACTGTTTCTGAAAAATGAAGATAGTTGTCCAGCTTCCAAAAAGTTTATTGTGTTTTCTAGTGGAG
+
3AABCFFFFFCCGGGGGGGGGGHHHHHHHHHCHHHHHGGGGHHHHHGHHHHHHHGHHHHHHHHHHHGHHHHHGGHGHHHHHHFHHHHHHHHHHHHHHHHHHHHHHHHHHGHHHHHHHHHHHHHHHHGHHHHHHHHHHHHHHHHFHHAGHHHHHHHGGHHGGGGGHGHGHHHGHHHHFHGHGG?EHHHHHGHHHGEFHGHHEHHHDGGHHFGGHGHHGHFHHHHHFHGE?CFGGGGGGGFFGGFGFGFGGGG
@M03495:530:000000000-LYBTV:1:1101:14188:10692 2:N:0:CTGGAGTA+AACCGAAC
ATATTTTGCCGTTGATAAACCAGCTAATCCTGAAAAAAAAATCAAAGCTAAAAACTACAATGCTAAGACCACGATGTGACTGCTATCAAAGTTAGATATATATGTAAATTATTCATCTGTCAAATCCTAGAATTATATCATACCTGCTCCAGCAATCACGACCTGTAATGGTTTAGTGGGTTGTTCACTGTTTCTGAAAAATGAAGATAGTTGTCCAGCTTCCAAAAAGTTTATTGTGTTTTCTAGTGGAG
+
ABBBBFFFFFDAFGGGGGGGGGHEHHGHGHHHHHGHHGGGGHGHHHFFHHFBAFFGHHFHFHHFHHHHHHHHEFHGHHHHDDGHHGGHFFFFHHHHHHGHGGHHHFFHHHHHHHGHFHHHHHHGHGFHHHHHHHHHHHHGHHHFHHFHHHHHHHFHHHHGEGGGHHHHHHFFHHHF=GAGAGGGHHHHHHHHHHFGFGHHHHHHHG0GFFFHHCCCGHFHHHHHEHGEDFGGGGGGGGFGFGFF0FGGGGG
@M03495:530:000000000-LYBTV:1:1101:27121:10712 2:N:0:CTGGAGTA+AACCGAAC
ATATTTTGCCGTTGATAAACCAGGGACTCAGGCTGGACCAAAGCTCACATGCTGACAGATCGGAAGAGCGTCGTGTAGGGAAAGAGTGTGTTCGGTTGTGTAGATATCGGTGGGCGGCGGAGCATTAAAAAAAAAAAAAATTAGGTGTATGAGGGGGTGGCAGCCCTGGGATGCACGATACGCCCTTCACGCAACAATCCATACTCCCTACCTAATCCTCATCGTGAGCAATGTGTATTCAATGACCTTGT
+
BCCCCFFFFFCCGGGGGGGGGGHGGAFHHHHHHHHGHHHGHHHHHHHHGHHHHHHHHHHHHHGGGGGHHGGGGEFHHHHGGGHHHHHHHHBGFEGFGGGE24B?G4D?EF/EE////<>->-<.0D00=00-AC?D----.0000;0900000/.-----./..../....0:/00....-..:--//00..---..0;/090/090./09.0000000000:0../.;0/000;00:09990090B0000
@M03495:530:000000000-LYBTV:1:1101:18557:10723 2:N:0:CTGGAGTA+AACCGAAC
ATATTTTGCCGTTGATAAACCAGCTAATCCTGAAAAAAAAATCAAAGCTAAAAACTACAATGCTAAGACCACGATGTGACTGCTATCAAAGTTAGATATATATGTAAATTATTCATCTGTCAAATCCTAGAATTATATCATACCTGCTCCAGCAATCACGACCTGTAATGGTTTAGTGGGTTGTTCACTGTTTCTGAAAAATGAAGATAGTTGTCCAGCTTCCAAAAAGTTTATTGTGTTTTCTAGTGGAG
+
AAAAAFFFFF>1A11FGBFFGCHCFDDHFHHGBHFHAAEEEHGDG1A0FGHHG1EHHGHFGEGHEB1GDHHHGGHECGBFB1BGHEFGFHGFGHFHFHDGFHFFHHHHHGFGHFGFBGHHFHHEHHFFHFFGFHGHHHHHHHDGHH0FB1G1FHHFFHHGCGGGGHFHHHBFFGEFGGFHGGG?GFFGHHHFFHHGEGDDAGHHGHGFBCHFHC0CGHGFHHFCCHCECCFBFGFB9;FGFGFFF00BFFF
@M03495:530:000000000-LYBTV:1:1101:23515:10742 2:N:0:CTGGAGTA+AACCGAAC
ATATTTTGCCGTTGATAAACCAGCTAATCCTGAAAAAAAAATCAAAGCTAAAAACTACAATGCTAAGACCACGATGTGACTGCTATCAAAGTTAGATATATATGTAAATTATTCATCTGTCAAATCCTAGAATTATATCATACCTGCTCCAGCAATCACGACCTGTAATGGTTTAGTGGGTTGTTCACTGTTTCTGAAAAATGAAGATAGTTGTCCAGCTTCCAAAAAGTTTATTGTGTTTTCTATTGGAG
+
AAACCFFFFFCBGGGGGGGGGGHHHHHCHHHHHHHHHGGGGHHHHGHHHHDGHHGHHHHHHHHHGHHHHGHHGGHGHGHHHHHHHHHHFHGHHHHHHHHFHHHHHHHHHGHHHHHHHHHHGHHHHHGHHHHHHHHHHHHHHHFCGGHHHHHHGHHHHFFDEGGGHHFBFHHFHFHHFGGEDGGGHHGHHHHHHGHFH0GFFFHHFHHHGHFEGCH0CCGFHHHF::G?.:FFFEGGFGFGGGGF000;9FF
@M03495:530:000000000-LYBTV:1:1101:18653:10748 2:N:0:CTGGAGTA+AACCGAAC
ATATTTTGCGTTGATAAACCAGCTAATTCCAAAGCTCACATGCTGACAGATCGGAAGAGCGTCGTGTAGGGAAAGAGTGTGTTCGGTTGTGTAGATCTCGGTGGTCGCCGGATCATTAAAAAAAAAAAGGAAGAGTAAGCAAGGGGTATAGGAGAGTACAAGAATCGAACAAGATAGTTCAAGAGGTCTTGTACGACGACAGCGACGACGGAATAAAGGGTGCTACACTGATGACATCTAATATTCTGAGA
+
BCBCCFFFFCCCGGGGGGGGGGHHHHHHHHHHHGGHHHHHHHHHGHHHHHHHHGGGGHHHGGGGGGFGHHGHHHHGHHHHHFGGGGGGGGGB4G444@4FE/?EE3></<///>GGHFFEHGGC?/-@..00...000<00//..-..00000/.:000000</00..<.-///0000000000..0/000000...---<-.--<---9-.9.0<000....0000/<00000000:0000<0000000<
@M03495:530:000000000-LYBTV:1:1101:5337:10795 2:N:0:CTGGAGTA+AACCGAAC
ATATTTTGCCGTTGATAAACCACCCTCCCTGTGGTCGTTATCTTGCTCCTTCTGTCGTCAACTTACTAATTCCAAAGCTCACATGCTGACAGATCGGAAGAGCGTCGTGTAGGGAAAGAGTGTGTTCGGTTGTGTAGATCTCGGAGGGTGCCGTATCATTAAAAAAAAAAAAAGACGAGAACGAGAGTGGTCGGTGCAGGGATGGGCATGGAAGACGATAGTGAAGGAGCAAGAGCTCGAAAGACTCAGGA
+
AAABBFFFFFBAGEGGGGGGGGGGGHHGGHHGGHFGGGGHHHHHHHHHHHHHHGHHGGGHGHHHHHHHGHHHGHHHHHHHHHHHHHHHHHHHHHHHGEGGHHFGGGEEEFGGHGHHHHHHHHHHGHHCCFGGAD22>22>>2<F//>//?/<<.>0<=1>11<1<---::---../.--;9/....-//.//---.-//.-......9...://./.-;..//////;.../....//.-..././/////
@M03495:530:000000000-LYBTV:1:1101:23662:10811 2:N:0:CTGGAGTA+AACCGAAC
ATATTTTGCCGTTGATAAACCAGCTAATCCTGAAAAAAAAATCAAAGCTAAAAACTACAATGCTAAGACCACGATGTGACTGCTATCAAAGTTAGATATATATGTAAATTATTCATCTGTCAAATCCTAGAATTATATCATACCTGCTCCAGCAATCACGACCTGTAATGGTTTAGTGGGTTGTTCACTGTTTCTGAAAAATGAAGATAGTTGTCCAGCTTCCAAAAAGTTTATTGTGTTTTCTAGTGGAG
+
ABABBFFFFFBBGGGGGGGGGGGHHHHHHHHHHHHHHGGGGHHHHHHHHHHHHGGHHHHHHHHHHHHHHHHHGGHGFGHGGHHFHHHHHHHHHHGHHHHHHHHGHHHHHHHHHHHHHHFHHHHHHHHHHGHGHHHHHHGHHHG2GHFHHFGHFHHHHHHGGGGGHGHDGHHGHHHHDGHHGGGGHHEGHHHHGHHFHHHHHHHHGFFHHHHGFGHFHFHGHEFFHBHGGGGGGGGGGGGGG/BFF0FFGFE
@M03495:530:000000000-LYBTV:1:1101:20002:10831 2:N:0:CTGGAGTA+AACCGAAC
ATATTTTGCCGTTGATAAACCACCCTCCCGTGGTCGTTATCTTGCTCCTTCTGTCGTCAACCAATGTCACAACCACTTCTTGCCCTCCAAAGCTCACATGCTGACAGATCGGAAGAGCGTCGTGTAGGGAAAGAGTGTGTTCGGTTGTGGAGATCTCGGTGGGCGCCGTGTCATTAAAAAAAAAAAAAGAGACTTACGAGGTATGTTACTGATGGCTGTAAACAGTGAGCTAGATACGCGAGTGCGGGTGG
+
BCBCCFFFFFDCGGGGGGGGGGGGGHHGGGHGGHHGGGHHHHGGHHHHHHHHHHHGGGHGHHGHHHHHHHHHGGGGHHHHHHHHHHHGGHHGHHHHHHHHHHHHHHHHHHHGGGGHHHGGGGGGGHGHGHGHGHHFG@F@GHDG=DD<C/1<10>11>F..<-.---:--./00:00000<9<??---..<//0000...-.0:00<0:000000/<..00:00/000000000<:09.----.0----<<
@M03495:530:000000000-LYBTV:1:1101:21881:10845 2:N:0:CTGGAGTA+AACCGAAC
ATATTTTGCCGTTGATAAACCAGGACTCAGGCTGGACCAAAGCTCACATGCTGACAGATCGGAAGAGCGTCGTGTAGGGAAAGAGTGTGTTCGGTTGTGTAGATCTCGGTGGTCGGCGGGGCATTAAAAAAAAAGATGATGGGTGCAGGGTGGGTTCGTGCGTGAGAAGGAGAGTAGTAAGATACACGCTGTAGTGGGGTTGTTGAGGTCGGTCTATTGGTAGTGTGTACGGCGAGTGCGTGTGAAGTGTT
+
ABBBCFFFFFCCGFGGGGGGGGHGHHHHHHHHHHGCHHHHHHHHHHHHHHHHHHHHHHHGHGGGGHHHGEGGEFGGHHGFGHHFHHHGHGGFGCFGGGG2BB?44?BCF/??/3</////-<@/<00<=0-;@B.;00;000.9..00.-/9--:..-..:-..../9:.;.../::///////://.-...////..-.--..;//9;/-:9.9//;///:/9///.//..:----9/-..;./////:/
@M03495:530:000000000-LYBTV:1:1101:27323:10855 2:N:0:CTGGAGTA+AACCGAAC
ATATTTTGCCGTTGATAAACCAGAGGACTCAGGCTGGACCAAAGCTCACATGCTGACAGATCGGAAGAGCGTCGTGTAGGGAAAGAGTGTGTTCGGTTGTGTAGAGTTCGGGGGGGGCCGGAGCAAGCTAAAAAAAAGTTGTTAGATTCTCCGAGCGTGGTGTCTCTCTACGGACAACCTATCCCTGTTACCCCGCTTCTAGATTATGCGTCACATACTCAACCCGACATACGACCATCTCTCTCATCGCA
+
BBBBAFFFFFBBEEGGGFGGGAAGDCFHHHHB3CGHGHHHHGHHGGHEGGHGHFGGFGHHFF1E?CEGFGCBAEEGHEGGG3EGG3?@GBGHGHGGFEGEGB434B4B4/E///--;--@---;A/../////9;--.9//:.//////9//.----..9...//;////99..-9...///////9/:9///.;--..;;9///9///;.-..////////9..--;-.//..;--//;///;//;//.;
@M03495:530:000000000-LYBTV:1:1101:21979:10878 2:N:0:CTGGAGTA+AACCGAAC
ATATTTTGCCTTGATAAACCAGTCACAACCACTTCTTGCCCTCCAAAGCTCACATGCTGACAGATCGGAAGAGCGTCGTGTAGGGAAAGAGTGTGTTCGGTTGTGTAATTATTCGTGGGTCGCGTCTTAGTAATAAAAAATACCTGCGCCAGCAATCATGACCTGTCATGGTTTAGTGTGCTGTTCACTGTTTCTGAGAAATGAAGCTAGTTGTCCAGCTTCCACGAAGTCTATGGTGTTGTATAGTGGCG
+
ABBBBFFFFFFFFDGEGGDGG4BGBDGFGGFGHHFHGHHCCGF?GFGG2FCGHHHHFHFHEH3AFGHDAA11B2EF?FEEHF@@131BBGGFB4BBFBA/FAE//B444?4B?40?//</0/>//>//@12222F2@11AFG111?0/<.<@GF0<100=0</D/0/=0=<=0<GB0:000:;:C0B0000;;:00;000/0900090990;F090;//;00/00999.90/;B/;;9.99.//9/9;.A@
@M03495:530:000000000-LYBTV:1:1101:28900:10893 2:N:0:CTGGAGTA+AACCGAAC
ATATTTTGCCGTTGATAAACCACCCTCCCTGTGGTCGTTATCTTGCTCCTTCTGTCGTCAACGAATTTACTAATTCCAAAGCTCACATGCTGACAGATCGGAAGAGCGTCGTGTAGGGAAAGAGTGTGTTCGGTTGTGGAGATTGCGGGGGTGGCCGGGTTATTAAAAAAAAAAAATGGCACTCATGAGCTGGAGTGGGAGAGAGAGCACCAGCTCCGATAGGGTGGCAACCGAGATGGCAGCACGGTGTG
+
ABCCCFFFFFCBGGGGGGGGGGGGGHHGGHHCGHGGGGGFHHGHFHEGHGHHHHHHGGGHGGFGGHHHGHHHHHHHHHFHHHFHHHGHHHEHGHHHHHHHGGGGGGFGFGGEFEHHHGHHEHFHGHHHGHHGFC?BEF/2?22211<//A?;:E..---..;0000000--;-9--.00//0//90;:0000:..0........;...0.....0009-.-././.-./0..----.:0//....--:...
@M03495:530:000000000-LYBTV:1:1101:8422:10907 2:N:0:CTGGAGTA+AACCGAAC
ATATTTTGCCGTTGATAAACCAGCTAATCCTGAAAAAAAAATCAAAGCTAAAAACTACAATGCTAAGACCACGATGTGACTGCTATCAAAGTTAGATATATATGTAAATTATTCATCTGTCAAATCCTAGAATTATATCATACCTGCTCCAGCAATCACGACCTGTAATGGTTTAGTGGGTTGTTCACTGTTTCTGAAAAATGAAGATAGTTGTCCAGCTTCCAAAAAGTTTATTGTGTTTTCTAGTGGAG
+
AABBBFFFFFBAGGGGGGGGGGGHHHHHGHHGHHHHHGGGGHHHHHFHHHHFHGGHHHHGFHHHHHHHHHHHGGHGHHHHHGGHHHHHHHHHHHHHHHHHGHHHHHHHHHHHHHHHGHHHGHHHHHHHHHHHHHHHHHHHHHHHHHHHHHHFEGFHHHHGGGGGHGHGHHHFHHHHHHGEAGGGHHGHHHHHHFHHHDGBGHHHGGFHFGHGHHHFHHFHFCGGGBGEAFFBFGGGGF9FFGGGFFGFFEE
@M03495:530:000000000-LYBTV:1:1101:7504:10924 2:N:0:CTGGAGTA+AACCGAAC
ATATTTTGCCGTTGATAAACCACCCTCCCTGTGGTCGTTATCTTGCTCCTTCTGTCGTCAACGAATTTACTAATTCCAAAGCTCACATGCTGACAGATCGGAAGAGCGTCGTGTAGGGAAAGAGTGTGTTCGGTTGTGTAGGTCTCGGGGGTCGCCGGGTCAATAAAAAAAAAAAGAAGTATGGATGAGGGGGGGGAGGGCTTGACTAGATAGAACGTACATGAGGTCGGAAACAGGGAACGGGTATGGAG
+
BBCCCFFFFFCBGGGGGGGGGGGGGHHGGHHHHHGHGGGHHHHHHHHHHHHHHGHHGGGHGHGGGHHHHHHHHHHHHHEHHHHHHHHHHHHHHHHHHHHHGGGGHHHGGGGGGHHHHGGHHHHHHHHGGGHGGGEGDC@2D222>1?AC/@<.<-.--:.:.0000000:9-D--.../;009900000/.---------...-.000000;0900....90000///---.-///....;...--00:0/
@M03495:530:000000000-LYBTV:1:1101:26828:10929 2:N:0:CTGGAGTA+AACCGAAC
ATATTTTGCCGTTGATAAACCAGCTAATCCTGAAAAAAAAATCAAAGCTAAAAACTACAATGCTAAGACCACGATGTGACTGCTATCAAAGTTAGATATATATGTAAATTATTCATCTGTCAAATCCTAGAATTATATCATACCTGCTCCAGCAATCACGACCTGTAATGGTTTAGTGGGTTGTTCACTGTTTCTGAAAAATGCAGATAGTTGTCCAGCTTCCAAAAAGTTTATTGTGTTTTCTAGTGGAG
+
>AAAAFFFFFBAGGCGGFFGGGHHHGHHHHGHGGHHGGGGGHHGHHHHHHFHHHGHHGGHFHHHHHHHHHHHGGHFGFGHGEGHHHHHHFHGGHHHHHHGHHHHGFHHHHHHFHHHHHHHGHHHHHHHHHHHHHHHHHFHHHFFFHFHGHFHEHHHHHHGGG?DHGHGGHHHHHGF=GFHGFGCFGFHHGHHFHHHEH0GFFG0=C0GFHGEGHF0CGCGHFCH0CC.CFGGGGGGGGBFFG0FEFFG.FG
@M03495:530:000000000-LYBTV:1:1101:23914:10930 2:N:0:CTGGAGAA+AACCGAAC
ATATTTTGCCGTTGATAAACCAGCTAATCCTGAAAAAAAAATCAAAGCTAAAAACTACAATGCTAAGACCACGATGTGACTGCTATCAAAGTTAGATATATATGTAAATTATTCATCTGTCAAATCCTAGAATTATATCATACCTGCTCCAGCAATCACGACCTGTAATGGTTTAGTGGGTTGTTCACTGTTTCTGAAAAATGAAGTTAGTTGTTCAGCTTCCAAAAAGTTTATTGTGTTTTATAGTGGAG
+
>>AAA333FF@1EF1FGGDG100FGGDGEFG11F1GF0EAEH1G1A1CGH1B1A/FBAGHH1EFFD1GHFGAEEHEE1@FEDGHBGHE2B11BGDH2@GEBGGFGBGHFGGHHHFF2FFHFFG>GGFD2GGHHHFHHHHFHHG0GG0BB11FBFGG1FG/ECC/0?GDGGED1GHG1=FA.<-<F1==G00<GHH00=D=..<DBC:;C0CC;;.<G0C:G0/<G0..;F099;FB;0CFFB0;FFFFEFE
@M03495:530:000000000-LYBTV:1:1101:23764:10939 2:N:0:CTGGAGTA+AACCGAAC
ATATTTTGCCGTTGATAAACCACCCTCCCTGTGGTCGTTATCTTGCTCCTTCTGTCGTCAACGAATTTACTAATTCCAAAGCTCACATGCTGACAGATCGGAAGAGCGTCGTGTAGGGAAAGAGTGTGTTCGGTTGTGTAGATATCGGGGGCGGGCGTGTCATTCAAAAAAAAAACGATGAGAGTGGACGAATTCTCGTCTCTTACGTGATCGAACACACTCGACTCGACCAAGTGCTCTGGTGACCATGG
+
ABCCCFFFFFCBGGGGGGGGGGGGGGHGGHHHHHHHGGGHHHHHGEHHGHHHHHHHGGGHGHGGGFHHHHHHHHGHHF5FHHFHFHHHHHHHHHHGFHHEGFEFGHGGGGEFGHHHHGHFHHHHHEBGH2GDGG/CCDC2GFB@22<C/<------;9-.:BBB/////;;----:-..;////;;.//---../;:.;9.//;/9.9;.:/.9/.-/../9..-;...---.;;//;;9///////:///
@M03495:530:000000000-LYBTV:1:1101:24141:10950 2:N:0:CTGGAGTA+AACCGAAC
ATATTTTGCCGTTGATAAACCAGCTAATCCTGAAAAAAAAATCAAAGCTAAAAACTACAATGCTAAGACCACGATGTGACTGCTATCAAAGTTAGATATATATGTAAATTATTCATCTGTCAAATCCTAGAATTATAACATACCTGCTCCAGCAATCACGACCTGTAATGGTTTAGTGGGTTGTTCACTGTTTCTGAAAAATGAAGATAGTTGTCCAGCTTCCAAAAAGTTTATTGTGTTTTCTAGTGGAG
+
AAAABFFFFFBBGGGGGCGGGGHGHHHGHHHHHHHGHGGGGHHHHBGFGHGFFHGHHHHHHGHHHHEHHHHHGGGGFFHFGFCFDFGHGGHGGGFHHHHHHHHHGHHHHFHHBHHHHGEGHHHGHHHHHHHHHHHHF4GHHHHBGHGHHGHHHHGHGHH?A<CDHF?GHHF<FGGBGHGECF?DHHFFHGDGBHHFD00GFHHFGHFHHHH0GCGFFH/0CGFBF0.;90;BFGGGGBBFFF0;CFFGE0.
@M03495:530:000000000-LYBTV:1:1101:28506:10953 2:N:0:CTGGAGTA+AACCGAAC
ATATTTTGCCGTTGATAAACCAGCTAATCCTGAAAAAAAAATCAAAGCTAAAAACTACAATGCTAAGACCACGATGTGACTGCTATCAAAGTTAGATATATATGTAAATTATTCATCTGTCAAATCCTAGAATTATATCATACCTGCTCCAGCAATCACGACCTGTAATGGTTTAGTGGGTTGTTCACTGTTTCTGAAAAATGAAGATAGTTGTCCAGCTTCCACAAAGTTTATTGTGTTTTCTAGTGGAG
+
??AB?5BFFBDAEFAGGBFGBGGAEGHFFHFHHHBG22EEGHG3G3GBGFEGHHEGHEHFFFGHEHHHHHGHDCHGCD4FDB34B4BDHHHBG4GHEHHGFFFH?GHFHHDFFEFFEEGHHHGBGFC4G4BBGEFHFB2FGHHE1FACGG1F0<<GHGHG/CCDHHH1FDFF1CGF>1<CGE?AGHB00GDD0D00=DDGAGH00CCG00:0C0<00G/CC;:G0/../;C0BCBF009CGG0000;BFGE
@M03495:530:000000000-LYBTV:1:1101:16970:10959 2:N:0:CTGGAGTA+AACCGAAC
ATATTTTGCCGTTGATAAACCAGCTAATCCTGAAAAAAAAATCAAAGCTAAAAACTACAATGCTAAGACCACGATGTGACTGCTATCAAAGTTAGATATATATGTAAATTATTCATCTGTCAAATCCTAGAATTATATCATACCTGCTCCAGCAATCACGACCTGTAATGGTTTAGTGGGTTGTTCACTGTTTCTGAAAAATGAAGATAGTTGTCCAGCTTCCAAAAAGTTTATTGTGTTTTCTAGTGGAG
+
AABBAFFFFFBBGGGGGGGGGFHHHHHHHHHHHHHHHGGGGHHHHHHHHHHHHHGGHHHEHHHHHHHHHHHHGGHGFEHFGFEGHHHGHHHHHHHHHHHHHHHHGHHHHHHHHHHHGHHHHHHGHHHHHHHHHHGHFFHHHHFHHHHHFHHHGHHHHHHGFGGFH?GHHHGFGHHHGHHHDGGGHHGHHHHGHFHHHHHHFGGFGFGHHHGGHGGCGHHHEGBF0CG?E:CBFGGGGG/FGGGGGGGGGBE
@M03495:530:000000000-LYBTV:1:1101:14802:10962 2:N:0:CTGGAGTA+AACCGAAC
ATATTTTGCCGTTGATAAACCACCCTCCCTGTGGTCGTTATCTTGCTCCTTCTGTCGCCAAAGCTCACATGCTGACAGATCGGAAGAGCGTCGTGTAGGGAAAGAGTGTGTTCGGTTGTGTAGATCTCGGTGGGCGCCGTAGTATTAAAAAAAAAAAATAGTAAGAGTGAGAGGGGGTCGCAAGATGTGTCATAGAGAGTGTGATGAGGCAAGGTATCGGCGCTGGAGACAGCTTAGATCTACAGTACTAA
+
BCCCDFFFFFDCGGGGGGGGGGGGGHHGGHHHHHHHGGGHHHHHHHHHHHHHHHHHGHGGGHHHHHHHHHHHHHHHHHHHHHGGGGHHHGEGF>EGHHHGHHHHHHHHHHGFGGGEFGGD23F33333?///?//<////...<>11<=1><CCA:-<<0000:00<000000..-<-.---.-/0000<000:0000.0000000:0/.9...00009----<-<<.0.//.00000<000000000000
@M03495:530:000000000-LYBTV:1:1101:11404:10988 2:N:0:CTGGAGTA+AACCGAAC
ATATTTTGCCGTTGATAAACCACCCTCCCTGTGGTCGTTTCTTGCTCCTTCTGTCGTCAACGAATTTACTAATTCCAAAGCTCACATGCTGACAGATCGGAAGAGCGTCGTGTAGGGAAAGAGTGTGTTCGGTTGTGTAGATCTCGGGGGGCGCCGGAGCATTAAAAAAAAAAAAGATAGAGGTGGGCGGGGTGGGCGGAGGGATGTGGTAGGTGCAGCAGATAGTAGTAGGACAGCGGGGTGCGGCGTGG
+
CCCCDFFFFFECGGGGGGGGGGGGGHHGGHHHHHHHGGGGHHHHHHHHHHHHHHHGGGHGHGGGHHHHHHHHHHHHHHHHHHHHHHHHHHHHHHHHHHHGGGGHHHGGGGGGGHHHGHHHGFGFGGHBGHFGFGGEG22D222@2FE//A--<-9<---9BB111:1B-9C-9--<.01111<:..-<----9---.-<----./.:10<11.100010../01111111<000/9.------.----<--
@M03495:530:000000000-LYBTV:1:1101:2512:10995 2:N:0:CTGGAGTA+AACCGAAC
ATATTTTGCCGTTGATAAACCAGCTAATCCTGAAAAAAAAATCAAAGCTAAAAACTACAATGCTAAGACCACGATGTGACTGCTATCAAAGTTAGATATATATGTAAATTATTCATCTGTCAAATCCTAGAATTATATCATACCTGCTCCAGCAATCACGACCTGTAATGGTTTAGTGGGTTGTTCACTGTTTCTGAAAAATGAAGATAGTTGTCCAGCTTCCAAACAGTTTATTGTGTTTTCTAGTGGAG
+
AAAAAF@DFDDAFGGGG3FGGCHEFGGHHGGHBFBHFEGEGHHHFHHGGDGGFH?CGBGHFGFGFFHHFHHHGEHFGEF@GGGFH@FHHDGGHHGHHHHHGHHHHGHGHHHHGHHHHDGBGFFHHHHHHBGHHBFGFHHGHBGFHHFGB1C10FGHFFCCE/ACG???FGH?1FGHHEHGFEGGHHGHFHHHHGHHGFF0<G0D<0CGHHFHHGCCF/;CGFHB0:.;B9FFGGF0FB9FBFFF009FE0A
@M03495:530:000000000-LYBTV:1:1101:17858:11001 2:N:0:CTGGAGTA+AACCGAAC
ATATTTTGCCGTTGATAAACCAGCTAATCCTGAAAAAAAAATCAAAGCTAAAAACTACAATGCTAAGACCACGATGTGACTGCTATCAAAGTTAGATATATATGTAAATTATTCATCTGTCAAATCCTAGAATTATATCATACCTGCTCCAGCAATCACGACCTGTAATGGTTTAGTGGGTTGTTCACTGTTTCTGAAAAATGAAGATAGTTGTCCAGCTTCCAAAAAGTTTATTGTGTTTTCTAGTGGAG
+
ABBBCFFFFFBAFGGGGGGGGGHHHHHHHHHHHHGHGGEGEGFHHHHFHHGGHHGHHHHHHHHHGHHHHHHHGGHGGHHGHFFHHHHHHHHHHGHHHHGHHHHHHHHHHHHHHHGHHHGHHHHFHHHHHHFHHHHHHHHHHHFGHHHHFBFGFHHHHHHGGGGGGGHHHHGGDGHHHEHHGGFFGHHGHHHHFHHHHHHHHHHHGHEHHGHHGCCHCFGCHFGHFH.:C9CFFFGGFF;BFGFGGGBFEF?
@M03495:530:000000000-LYBTV:1:1101:2777:11006 2:N:0:CTGGAGTA+AACCGAAC
ATATTTTGCCGTTGATAAACCAGCTAATCCTGAAAAAAAAATCAAAGCTAAAAACTACAATGCTAAGACCACGATGTGACTGCTATCAAAGTTAGATATATATGTAAATTATTCATCTGTCAAATCCTAGAATTATATCATACCTGCTCCAGCAATCACGACCTGTAATGGTTTAGTGGGTTGTTCACTGTTTCTGAAAAATGAAGATAGTTGTCCAGCTTCCAAAAAGTTTATTGTGTTTTCTAGTGGAG
+
AABBAFF5FFBAFGGGG5GGGGHGHHHHHGGHHHFHHGGGGHHFHEHEHGFBGDEGHFHHGHHHHHHHHFHHGEHFHGGHEFHFHGEHH3GGHHHHHHHHGHHGGHHHHHHHHHGHGHHHGHHHHHHFH4BFHGHHGHHFHFFFHGHHGBFBFFFG1FFDGCGGHFHBGFHGG0?FFFHEGGGGHHGFHGGHH0DGF<GGA.00=CCGHBCCCCCCGHGHHHHFCG.A.;FGGGGGGFFGFF0990FGGF?
@M03495:530:000000000-LYBTV:1:1101:23568:11016 2:N:0:CTGGAGTA+AACCGAAC
ATATTTTGCCGTTGATAAACCAGCTAATCCTGAAAAAAAAATCAAAGCTAAAAACTACAATGCTAAGACCACGATGTGACTGCTATCAAAGTTAGATATATATGTAAATTATTCATCTGTCAAATCCTAGAATTATATCATACCTGCTCCAGCAATCACGACCTGTAATGGTTTAGTGGGTTGTTCACTGTTTCTGAAAAATGAAGATAGTTGTCCAGCTTCCAAAAAGTTTATTGTGTTTTCTAGTGGAG
+
ABBBBFFFFFBBGGGGGGGGGGHHHHHHHHHHHHHHHGCFGHHHHHHHHGHHHHGHHHHHGHGHHGHHHHHHGGHGGHHHHFFHHHHHHGGHHHGHHHHHHHHHHHHHHHHHFHHHHHHHGHHHHHHHHHHHHHHHHHHHHHDFHFHHHGHHEHHHHHHGFGGGHHHGHHHGHHHFGHEHCFGDHHFHHHHHHHHHHFFHAGHHHGCHHHHFHF=CFCCGFGHF0:..C:FFGFEF9FFFFFBFF0CB90A
@M03495:530:000000000-LYBTV:1:1101:8079:11026 2:N:0:CTGGAGTA+AACCGAAC
ATATTTTGCCGTTGATAAACCACCCTCCCTGTGGTCGTTATCTTGCTCCTTCTGTCGTCAACGAATTTACTAATTCCAAAGCTCACATGCTGACAGATCGGAAGAGCGTCGTGTAGGGAAAGAGTGTGTTCGGTTGTGGAGGTCTCGGGGGGCGGCGTATGATTAAAGAAAAAAGAGTAGGGGTGAGTATGTGGGGGAGTTCGCGTAGGGCGTGGGAGGAGGTTGAGAGTATGATCAGCGTCGGGGTATGT
+
CCCDDFFFFFEEGGGGGGGGGGGGGHHGGHHHHGHHGGGHHHHHHGHHHHHHHHHHGGGHGHGGGHHHHHHHHHHHHHHHHHHHHHHHGHHHHHHHHHHHGGGGHHHGGGGGGHHHHGHFHHHHHHHFGHHGGGGGGD/2//<0111//>---9-----./<:111111.</.-../11<0...-9<:1<1<10<---<./1.--<-<../---9-..-..../</0.001111111009..----<.001
@M03495:530:000000000-LYBTV:1:1101:25318:11057 2:N:0:CTGGAGTA+AACCGAAC
ATATTTTGCCGTTGATAAACCACCCTCCCTGTGGTCGTTATCTTGCTCCTTCTGTCGTCAACGAATTTACTAATTCCAAAGCTCACATGCTGACAGATCGGAAGAGCGTCGTGTAGGGAAAGAGTGTGTTCGGTTGTGTAGATCTCGGGGGGGGGCGGGTCATTAGAAAAAAAAAAATGTAATATGACAGTGGTCTAGGCTGGAGTCTGGCAGGTAAAGACGTATCAGTTTGTGCTCGCTGTCATTCGCGT
+
BCBBCFFFFFEDGGGGGGGGGGGGGHHGGHHHHHHHGGGHHHHHHHHHHHHHHHHHGGGHGHGGGHHHHHHHGHHHHHHGHFHHHHHHHHHHHHHHHHHHGGGGGHHGGGGGGHHHHGHHHGFHHHFHBGDFGGGGFG22>222@2=F/<@--9--<--<-.1<11:1</.------.011111111100<1/:01110/0...<0/<1/0<.-.11111/.<.1.111:11//111.-...01<1<1.--
@M03495:530:000000000-LYBTV:1:1101:19059:11066 2:N:0:CTGGAGTA+AACCGAAC
ATATTTTGCCGTTGATAAACCACCCTCCCTGTGGTCGTTATCTTGCTCCTTCTGTCGTCAACGAATTTACTAATTCCAAAGCTCACATGCTGACAGATCGGAAGAGCGTCGTGTAGGGAAAGAGTGTGTTCGGTTGTGTAGATGTCGGTGGTGGGCGTGTCATTAAAAAAAAAAAAAATGAGAAGGAGTGGTGAGAGAGTGGTAGAGATGAATGGGATGGATGATGTAATGCGACGTACATGTGAGTGTGA
+
CCCCCFFFFFECGGGGGGGGGGGGGHHGGHHHHHHHGGGHHHHHHHHHHHHHHHHHGGGHEHGGGHHHHHHHHHHHHHHHHHHHHHHHHHHHHHHHHHHHGGGGGHHGGGGEGGHGHGHHHHEHHHFHGHHGGGFGGG2@D222D2/>/?<//.-.---./1<<1==10----A----.0111:<.../<.<<1<10..01.1111111011110./:..<1001<<:111<..---...11111<1011<
@M03495:530:000000000-LYBTV:1:1101:8929:11079 2:N:0:CTGGAGTA+AACCGAAC
ATATTTTGCCGTTGATAAACCAGGACTCAGGCTGGACCAAAGCTCACATGCTGACAGATCGGAAGAGCGTCGTGTAGGGAAAGAGTGTGTTCGGTTGTGTAGATATCGGTGGTCGCCGTGTCATTAAAAAAAAAAAAGATGTATAAGGGGTCAGTGGAGAGAGCAGCGTGGGAAACGAGGATAGGAATGTGAGAGTATGAGGAAGTTACGAATGGGCGTGGTTACGGAGAGAACGCGGATGAGCTTAATAA
+
ABBBCFFFFFCCGGGGGGGGGGHGHHHHHHHHHHGHHHHGHHHHHHHHHHHHHGHHHHHHHGGGGHHHGGGEFGHHHHGCGHHHHGHFHGHHGGCFGGGBD344??4/E?EG/3//?<</@=>F2222FFCGC----..0000000=0.-...;00/0.0.;C.0:/-:.--.0./...--/00/:000000000000000/0/:000;..9.00..;---:.00....-..00..---9-000000:0;0
@M03495:530:000000000-LYBTV:1:1101:6011:11109 2:N:0:CTGGAGTA+AACCGAAC
ATATTTTGCCGTTGATAAACCAGGGACTCAGGCTGGACCAAAGCTCACATGCTGACAGATCGGAAGAGCGTCGTGTAGGGAAAGAGTGTGTTCGGTTGTGTAGATCTCGGTGGTCGCCGTATCATTAAAAAAAAAAGAAATGTAGAGAGCAAGTTGTGAGGACTCAGAGCGAACACAGAGAGACTAGCACAAAGATCAGTGTAGAGAGTAACTGTATCACTTGAGTAGACGATAGATGTACGGTCGTGGAG
+
ABBBCFFFFFDCGGGGGGGGGGHGGGGHHFGHHHHGHHHHHHHHGHHHHHHHHHGHHHHHHHGGGGHHHGGGGGGHHHHGGHHHFHGGHHHHHEGFGGGG2FF44D44CF/EF/3>/?B<?0=D2@2FGEFC<A-@..<<00<00000..0//0000.00.0.//0000/-:9--/.:0//;./000/00//::/;00000000000.;00000:00:00000:00:00:.-...00:0;0../.--...9
@M03495:530:000000000-LYBTV:1:1101:6233:11112 2:N:0:CTGGAGTA+AACCGAAC
ATATTTTGCCGTTGATAAACCAGTCAGGAGTCCAAAGCTCACATGCTGACAGATCGGAAGAGCGTCGTGTAGGGAAAGAGTGTGTTCGGTTGTGGAGATCTCGGTGGGTGCCGTGTGATTAAAAAAAAAAGATAGTGATGTAGGTGTGATGCAGTGATGCAAGACCAATAATAAGATGTACATGTTTATATGAACGTGGAAAGACACGAATGCACGTTGTACATAGGTGGAGGAAGAGCTACGAAGAATAA
+
AABBBFFFFFBAGGGGGGGGGGHFGHHGHGFHHBGFHHHHHGHHHFHGHGEFGHHHGGGGHFHG1EEAEFCFGGBGHHGGHFEGBBEECGGG?E1B?@33440/??E////?<//0/33B333B2</@?A..111=11>1=>11=1<.00=0000/00<<D00//;/./0000C000:00<00;000:000B;F0..9..0;./99/.;.;B009....9//;9/////9.....;9;.///...9;////
@M03495:530:000000000-LYBTV:1:1101:11539:11119 2:N:0:CTGGAGTA+AACCGAAC
ATATTTTGCCGTTGATAAACCAGCTAATCCTGAAAAAAAAATCAAAGCTAAAAACTACAATGCTAAGACCACGATGTGACTGCTATCAAAGTTAGATATATATGTAAATTATTCATCTGTCAAATCCTAGAATTATATCATACCTGCTCCAGCAATCACGACCTGTAATGGTTTAGTGGGTTGTTCACTGTTTCTGAAAAATGAAGATAGTTGTCCAGCTTCCAAAAAGTTTATTGTGTTTTCTAGTGGAG
+
AAABAFFFFFBBGGGGGGFGGGHHHHHHHHHGGHHGHGGGGHGFHHGHHHHHHHGHHHHHGHHHHHHHHHHHGGHGFHHHHGGFHFHHHFGHHHBHHHHHHHHHHHHHHHHHHHHHGHHHHHHHHHHGHHHHHHHHHHHHHHHHHHFFGHHHHHHGHHHCDGGGHHHEFGG1FAFB=FGHCEGGHHGHHHHHHHHHHHHHGHHHHGHHHHHHHGFCFGGFHHBCCGGEDFGGGGF0;CFGGGGFFF;;FB.
@M03495:530:000000000-LYBTV:1:1101:4593:11136 2:N:0:CTGGAGTA+AACCGAAC
ATATTTTGCCGTTGATAAACCAGTCTCCAAAGCTCACATGCTGACAGATCGGAAGAGCGTCGTGTAGGGAAAGAGTGTGTTCGGTTGTGTAGATCTCGGTGGTCGCCGTATCATTAAAAAAAAAAAAGAGTGATGGAGAAATAGATGTGTGAGAGCATCAGAACGACAGAATAAGCAATTATGGACAACGACGAAAACTGAGTAATGATATGACATAACAGTAGGACGCGATAGGGACACTGCACGAAGCA
+
CCCCCFFFFFCCGGGGGGGGGGHHHHHHHH5GHHHHHHHHGHHHHHHHHHHGGGGHHHGFGGGGHHHHGHHHGHHHHHHBGGGGEGGGG2@GD@FGFHG1EF/3>/AE//?044B3?3FFCCC?//-..011<111//0<0000000000.00=C.0:00000:..---/:000000:000:00000..-;----9-/00;0;000000:0000000;000;00000-----.././...000:09...-0
@M03495:530:000000000-LYBTV:1:1101:11352:11172 2:N:0:CTGGAGTA+AACCGAAC
ATATTTTGCCGTTGATAAACCAGCTAATCCTGAAAAAAAAATCAAAGCTAAAAACTACAATGCTAAGACCACGATGTGACTGCTATCAAAGTTAGATATATATGTAAATTATTCATCTGTCAAATCCTAGAATTATATCATACCTGCTCCAGCAATCACGACCTGTAATGGTTTAGTGGGTTGTTCACTGTTTCTGAAAAATGAAGATAGTTGTCCAGCTTCCAAAAAGTTTATTGTGTTTTCTAGTGGAG
+
BCCCCFFFFFCCGGGGGGGGGGHHHGHHHHHHHHHHHGGEGHHHHHGHHGHGHHGHHHHHHHHHHHHHHHFHGGHGHHHHHFFGHHGHHHHHFHEHFHFHFHHGFHHHHHHHGHGHFHHHFHHGHFHBHHEFGHHHHHGHHGHHHHHHHFHHFFGHHHHGGGGGHFHBGHHFFCHFGBGEEGCFEGHHHHFHHHHHHFHHFGHHFHGHHHHGHGHHFHCHGGFHBCH?.:BFGFGFGFFGGBFGGGGGFFG
@M03495:530:000000000-LYBTV:1:1101:24217:11198 2:N:0:CTGGAGTA+AACCGAAC
ATATTTTGCCGTTGATAAACCAGCTAATCCTGAAAAAAAAATCAAAGCTAAAAACTACAATGCTAAGACCACGATGTGACTGCTATCAAAGTTAGATATATATGTAAATTATTCATCTGTCAAATCCTAGAATTATATCATACCTGCTCCAGCAATCACGACCTGTAATGGTTTAGTGGGTTGTTCACTGTTTCTGAAAAATGAAGATAGTTGTCCAGCTTCCAAAAAGTTTATTGTGTTTTCTAGTGGAG
+
AABBBFFFFFBAGGGGGGGGGGHHHHHHHHHHHGHHHGGGGGFFHGGHHHGEGHEGHHHHHHHHHHHHGHHHGGHGHHGFHDCFHHHHGHGHHHHHHHHHHHHHHHHHHHHHHHHHGHHHHHHFHHHHHGHHHHHHHGHHHHFFGHEHHGHHEGGFHCHDFCFGGHHGHHGGHHHFBDG.<F@DHHHHHHHHHHHGHBGHAFHHHH0CGGHGHHHHFHGHHHGGHF.AABFFGGGGGGGGEBBFGFGFF0E
@M03495:530:000000000-LYBTV:1:1101:5977:11198 2:N:0:CTGGAGTA+AACCGAAC
ATATTTTGCCGTTGATAAACCAGAACCATCCAAAGCTCACATGCTGACAGATCGGAAGAGCGTCGTGTAGGGAAAGAGTGTGTTCGGTTGTGTAGATCTCGGTGGTCGCCGGATCATTAAAAAAAAAAAAAGATCAAAAAATAGAAAGAAGGTACAACAAAAGCGAGAAGAAAGCAAAGAGGTAAGAGGCAAAAGCAAGAATCAATAGAGACAAATAAGAAGCGACAGGAGAGCAGAGATGCTGTCAAGCC
+
ABBCCFFFFFDCGGGGGGGGGGHHHHHHHHHHHHHHHHHHHHHHHHHHHHHHHHGGGGHHHGFGGEFBGHHGGHHHHGFGHH?FG?EFGGEG243444F40E/?//3//?E///<B3F2DG2DCGDG@---..000000.-.0:0000<./.00<000..../...<-./0//0/0/:/:/.000000.....//.0////0000<000:0<://000000/0<<--9..<9..0:/./00000000<00.
@M03495:530:000000000-LYBTV:1:1101:23784:11226 2:N:0:CTGGAGTA+AACCGAAC
ATATTTTGCCGTTGATAAACCAGCCTCCCTGTGGTCGTTATCTTGCTCCTTCTGTCGTCAACGAATTTACTAATTCCAAAGCTCACATGCTGACAGATCGGAAGAGCGTCGTGTAGGGAAAGAGTGTGTTCGGTTGTGTAGGTCTCGGGGCGTGCCGGGTCTTTAAAGAAAAAGATGAGCAATGATTGGAGTTGTTGGATTACTACAGACAATGAGATCTAGATGTAGTAGACTCAGGCTGAGGTCAATAG
+
BCCCCFFFFFCBGGGGGGGGGGHGGHHFGGHCGFBGGEGGHHHHHHHHHGFHHGHGGGGHFHGGFHHGHHHHHHHHHHGFHHHHFHHHHHHHHHHHEHHHGGGGHFHGGGGGGFHHHGHGHHFGFHHGHGHGGGDGB/2>22222@@////<--..<--:-/;000:00;:/:..000000/000000.0/;:;0...0000;000009.9/0000000000009000900000000/;.....//00000
@M03495:530:000000000-LYBTV:1:1101:17661:11236 2:N:0:CTGGAGTA+AACCGAAC
ATATTTTGCCGTTGATAAACCAGGGACTCCAAAGCTCACATGCTGACAGATCGGAAGAGCGTCGTGTAGGGAAAGAGTGTGTTCGGTTGTGTAGATCTCGGTGGGCGCCGGATCATTAAAAAAAAAGGAAACATCGCCATCCGCTCGTGCACTCAAGTAAGTCAGCAGCAAGAGAGACACAGGGTTGAGCCGCGCCTTCGCACTCCTGTCCTTCACAACCGCATACTCGCTCTTCACGCCCCAGTATCCCC
+
ABABAFFFBFDBFGGGGFGDGGDCG2FGHHFGFHHFHHHHHHHHGHHHHHFFGGEAA1ACFEEFFG?GHHEGFGFFG4BFF1BDE?E>EEGE4B@4EG4?F/?E////////?<@22222>D/>/-..00<0000<..../....::-...:0///0;00000000;.;.///./;9//9/.../.-/;//9-;--.A/.;.9-/.///9///////;.;---99///9-.;.//999.9--../://;/.
@M03495:530:000000000-LYBTV:1:1101:24518:11237 2:N:0:CTGGAGTA+AACCGAAC
ATATTTTGCCGTTGATAAACCAGCTAATCCTGAAAAAAAAATCAAAGCTAAAAACTACAATGCTAAGACCACGATGTGACTGCTATCAAAGTTAGATATATATGTAAATTATTCATCTGTCAAATCCTAGAATTATATCATACCTGCTCCAGCAATCACGACTTAATGGTTTAGTGGGTTGTTCACTGTTTCTGAAAAATGAAGATAGTTGTCCAGCTTCCAAAAAGTTTATTGTGTTTTCTAGTGGAGGG
+
3AAABFFFFFBAGGGGGGGGGGHHHHHGHHHHHHHHHGGGGHHHHGFGGGFHGHGHHHHGHHHHHHGHGGHHGGFGHHHHHHEGHFFHHHHDGHHHHHHHHHHHHHHHHFHHEHHHHHFHHHHHHGBGHHHHHHFHHHHHHHHBGGCBGFHHGHHHHHHCEFGGHFGHHHGGHFHHFFAGGGHGHHHHHHHHHHBGHF.CGBDFHHHHFHHHHCGGEB:GGF0;CGECFFGGGGGGGGGGGGGGGFFBAF-
@M03495:530:000000000-LYBTV:1:1101:17562:11241 2:N:0:CTGGAGTA+AACCGAAC
ATATTTTGCCGTTGATAAACCAGCTAATCCTGAAAAAAAAATCAAAGCTAAAAACTACAATGCTAAGACCACGATGTGACTGCTATCAAAGTTAGATATATATGTAAATTATTCATCTGTCAAATCCTAGAATTATATCATACCTGCTCCAGCAATCACGACCTGTAATGGTTTAGTGGGTTGTTCACTGTTTCTGAAAAATGAAGATAGTTGTCCAGCTTCCAAAAAGTTTATTGTGTTTTCTAGTGGAG
+
AABBADFFFFBBGGGGGGGGGGHHHHHHHHHHGGFHHGGGGHGHHHEHHHHHHHGHHHHHHHHHGHHHHGHHGGHGGHHGFGFFHHGHHHGGHHHHHHHHHHHHFHHHHHHHHHHHGHHHGHHHHHFHHGGHGHHHHHHHHHFHHHHHHHHGFHHHHHHGGGGGHGHFHHHHHHGG<DFHEFGGHHHHHHHHHHHHGBF0.CGGGHHHHHHHHHHFHHCGFHFF;CCGFFFFGGGFGFFGGGGGGGGGFFG
@M03495:530:000000000-LYBTV:1:1101:10272:11252 2:N:0:CTGGAGTA+AACCAAAC
GCGCACTGGCGTCATCTTGGGCCTGTGTTATCTCCTAAGATGGCTCTGACTGTACCACCATCCACTACAACTACATGTGTAACAGTTCCTGCATGGGCGGCATGAACCGGAGGCCCATCCTCACCATCATAATACTGGAATACTTCATGTCGGGAGCCCGTTCCCTACCAGCTCAGAGGGGGGTTCGCGGGTTATGAGAGTTGCTGGTAGTTGTCCAGCGTCCAAAAGGTGTATTGTGTGTTATAGACGAG
+
11111>AC1A1>A0AA3331AE0001AF02F2221BB10121100B011DADFGHFGHC/F1BC1F0F111B11ADG@2222D11FD22DF@01B>/0///EEHGH1<//<//?///B0011@C0@D<F22>221?110?1?D11111111.<->->..--.//000..0<.::0;0:C.---9-----;----/;9////9////////9/:/9//;/;---;//-/99:;9BBFB::9-/:BBB//--9
@M03495:530:000000000-LYBTV:1:1101:20635:11253 2:N:0:CTGGAGTA+AACCGAAC
ATATTTTGCCGTTGATAAACCAGTCAGGAGTCCAAAGCTCACATGCTGACAGATCGGAAGAGCGTCGTGTAGGGAAAGAGTGTGTTCGGTTGTGTAGATCTCGGGGGTCGCCGGGTCATTAAAAAAAAAAAAAGATAGAAATGGGTGAAGCGGATGCTGGCAGCTGGAGTCAGTGAAAGAACGCTCGTGAGAACGCTGTGAGTAGCGTAGTGACGAGGGTACAGGTGTGTGAGGCACCTGCACCAGTTGTG
+
CCCDEFFFFFECGGGGGGGGGGHHHHHHHGHHHHHHHHHHHHHHHHHHHHHHHHHHGFGGHHHGGGGFGFHGHGHHHHGHHHEGBBGFCFGGGG243@44BFGG/>B////</////=?11111GCA?C--<-<.011111110./..0109----:110./.</0<..<<111<11<</./....--</.1<0.....:111111<.<<./11..---./011/000.<:11.....//./0/..1111.
@M03495:530:000000000-LYBTV:1:1101:4944:11257 2:N:0:CTGGAGTA+AACCGAAC
ATATTTTGCCGTTGATAAACCACCCTCCCTGTGGTCGTTATCTTGCTCCTTCTGTCGTCAACGAATTACTAATTCCAAAGCTCACATGCTGACAGATCGGAAGAGCGTCGTGTAGGGAAAGAGTGTGTTCGGTTGTGTAGATCTCGGGGGGCGGCGGATCATTAAAAAAAAAAAGTGTGAGTGTTGAGAGATCATCGTGAAGGGAAAGCGAGTAGTACTAGACTAAATCGACCTACAAAGAAGTGAGTCAA
+
BBCCCFFFFFCCGGGGGGGGGGGGGHHGGHHHHHGHGGGHHHHHHHHHGHHHHHHHGGGHGHGGGHHHHHHHHHHHHHFHHHHHHHHHHHHFHHHHHHHGEGGHHGGGGGGGFGHHGCGHFFGGGBD0BGGGGGGGG@2F22@22?F/C@--;-:9----90BB0B09-@-=-;.0090000000.00.0.0000:0.;/.90....9/..9-;00000;000900000..--.0/000//.9000;;000
@M03495:530:000000000-LYBTV:1:1101:11980:11279 2:N:0:CTGGAGTA+AACCGAAC
ATATTTTGCCGTTGATAAACCAGTCTCCAAAGCTCACATGCTGACAGATCGGAAGAGCGTCGTGTAGGGAAAGAGTGTGTTCGGTTGTGTAGATCTCGGGGGTCGCCGTATCATTAAAAAAAAAAAAAAAAGTGCAGACAGGGGTTAGTCTGGATGATAGTAACATGAGAAGAAGAAACGAGAGACCAGTTCAATGCGATAGAAAATACAAAGGAATGGTGTAACAAAGAGAGAGGGCACGGAGAGAGCAC
+
CCCCCFFFFFCCGGGGGGGGGGHHHHHHHHHHHHHHHHHHHHHHHHHHHHHGGGGHHHGEGGEEGHHHFHHHHFHHHGHBGHGGFGGFE2@G4@4BGFF/>E//>//>//00?2111GGFCCCCC-<---<.011111.//..-.-..1:11/110<1<11:111:<0011/0//0///....-././.11<1:1<0.<..<<11<<0:00:////00011.01<10.//:/....9...9-9<-...<0.
@M03495:530:000000000-LYBTV:1:1101:20610:11313 2:N:0:CTGGAGTA+AACCGAAC
ATATTTTGCCGTTGATAAACCACCCTCCCTGTGGTCGTTATCTTGCTCCTTCTGTCGTCAACGAATTTACTAATTCCAAAGCTCACATGCTGACAGATCGGAAGAGCGTCGTGTAGGGAAAGAGTGTGTTCGGTTGTGTAGAGATCGGGGGGGGCCGGGTCTTTAAAAAAAAAAAAATAAATCGTGGTGAGTATCGGGCACCTGCCGTGACAATACTAGACGGTGTGCGGATGTCAGAAGGACACTATGAG
+
BABBBFFFFFBAGGGGGGGGGGGGGHHGGHHHHHHHGGGHHHFHHHHGHHHHHHHHGGFHEHGGGHHHHHHHHHHHHHHHHHHHHHHHHHHHHHHHHHHGGEFGHHHGGGGFGGHFHGHHGHFGGHHHHFHGGFGFGG222222>1FD/@---------.-./9//:9/=A--9:--.///;/.9...././/:/.----..//..-9-..9//9///9//..9.9./.----///:///.....//////
@M03495:530:000000000-LYBTV:1:1101:5356:11330 2:N:0:CTGGAGTA+AACCGAAC
ATATTTTGCCGTTGATAAACCAGCTAATCCTGAAAAAAAAAATCAAAGCTAAAAACTACAATGCTAAGACCACGATGTGACTGCTATCAAAGTTAGATATATATGTAAATTATTCATCTGTCAAATCCTAGAATTATATCATACCTGCTCCAGCAATCACGACCTGTAATGGTTTAGTGGGTTGTTCACTGTTTCTGAAAAATGAAGATAGTTGTCCAGCTTCCAAAAAGTTTATTGTGTTTTCTAGTGGA
+
AABBBFFFFFBBGGGGGGGGGGHGHHHHHHHHHHHHHFGGGGGCGHF52BFGGHFDHFBGF5EF5GGGHHFGEAEEAG4BF4D3@GE3FGB3FBG4FBGDG4GFD?FHHFDGHFEBB4FFF4FHFHHH4FFHHHB?FFDGBGHH2?D0FH2<F2FFDGHHDDGGDHFHDGHEFHHF11>CAAC@EGH0DBBGH0DDDFHBG.;0C0C0;GFH0CCG0:G/CCC/9FF.9;CFFFFFGGGFFFFF900;9.0
@M03495:530:000000000-LYBTV:1:1101:8217:11359 2:N:0:CTGGAGTA+AACCGAAC
ATATTTTGCCGTTGATAAACCAGCTAATCCTGAAAAAAAAATCAAAGCTAAAAACTACAATGCTAAGACCACGATGTGACTGCTATCAAAGTTAGATATATATGTAAATTATTCATCTGTCAAATCCTAGAATTATATCATACCTGCTCCAGCAATCACGACCTGTAATGGTTTAGTGGGTTGTTCACTGTTTCTGAAAAATGAAGATAGTTGTCCAGCTTCCAAAAAGTTTATTGTGTTTTCTAGTGGAG
+
ABBBBFFFFFBAEFGGGCGGG4GGHFHHCFGHHGHFHGGGGHBGHGGHHFHGHEGHHFHGHFHHHHHGGHHHGGHGGFHHHGHHHHGHHHHHHHHHHHHHHHHHHGHHHHHHHHHHGHHHHEGBGFHHHGFGHHHGHHHHHHHFFGAGFHFHHHHGHFHGFGGGGHHD1F11?GHHGGAGDGG.FGGHFFHHHHHHHHHH..DHFFCHHHHFHHEFFHGGBCCGGFE.:0;0B9BFCFFBFFCBB000.0C
@M03495:530:000000000-LYBTV:1:1101:2341:11434 2:N:0:CTGGAGTA+AACCGAAC
ATATTTTGCCGTTGATAAACCAGGGACTCAGGCTGGACCAAAGCTCACATGCTGACAGATCGGAAGAGCGTCGTGTAGGGAAAGAGTGTGTTCGGTTGTGTAGATCTCGGTGGGCGCCGGATCATTAAAAAAAAAAAGTGTAGATGAGTAGGAGCATGGGCAAGAGATACGCTCACGGTGAAGCTAATGAAGATATACAGGTTTAAGCATGACGTGACGAATGTATATGTGGAACGACATGCAGTAAAGCG
+
AABCCFFFFFCBGGGGGGGGGGHGGGGHHHHHHHHGGHHHHHGHGHGHHHHHHHHHHHHFHHFFGFGGHGEGE>EFFGHGGBGGCG@GGGBEHFGEGGEE?F344B44FC/?E//>/////</?1111=1?<@>-<-;0;00000;00;00;0/..009../.:/./;00.....;.....00000000000000000;0/00000;0;0009.....;.-.0:00000000000:;=-.009;B90000.
@M03495:530:000000000-LYBTV:1:1101:9520:11448 2:N:0:CTGGAGTA+AACCGAAC
ATATTTTGCCGTTGATAAACCAGTCAGGAGTCCAAAGCTCACATGCTGACAGATCGGAAGAGCGTCGTGTAGGGAAAGAGTGTGTTCGGTTGTGTAGATCTCGGTGGTCGCCGGATCATTAAAAAAAAAAAAGAGGAGATGATAGTGAGGTGTGGGCAGATCGAAAGATGATAAGAAGGTAGGTCGTGTAGCTGAGGCGTGGGGGATTGATACTGAGATCTTAGTACACAGCGATCTCATTTGTTCTATAA
+
BCCCCFFFFFDBGGGGGGGGGGHHHHHHHGHHHHHHHHHHHHHHHHHHHHHHHHHHGGGGGHHGGGGGGGHHHGHHHHGHHHHHGGHGGGGGGGGE34FBEGFG/EE/3<//<////?B@D22FGCCGGGCC../..../00000<000./.0..:./..:09./../00:000000/:000.;0--../00000...-.------.//0;00000:0000000000000..--...0000000:000000
@M03495:530:000000000-LYBTV:1:1101:8036:11449 2:N:0:CTGGAGTA+AACCGAAC
ATATTTTGCCGTTGATAAACCAGCTAATCCTGAAAAAAAAATCAAAGCTAAAAACTACAATGCTAAGACCACGATGTGACTGCTATCAAAGTTAGATATATATGTAAATTATTCATCTGTCAAATCCTAGAATTATATCATACCTGCTCCAGCAATCACGACCTGTAATGGTTTAGTGGGTTGTTCACTGTTTCTGAAAAATGAAGATAGTTGTCCAGCTTCCAAAAAGTTTATTGTGTTTTCTAGTGGAG
+
AAAABFFFFFCAFGGGGGGGGGHHHHHGHHHHHHHGHGGGGHHHHHEHHHHHHHGHHHHHHHHHHHHHHHHHGGHGGFHHHGHHHHHHHHHGHHHHHHHHGHHHHHHHHHHGHGHHHHHHGHHBHGHHHHFGFHHHHHHGHHHHHHEHHHHHHHHGFHHGGGGGHHHHGHHFGGHGFGHHDGGGHHHHHFFHHGHHGHHHFFFFGHGHHHHHHGGGCH/GCGHC0CGAEGFFGGGFGGGGGGGGFB00ACA
@M03495:530:000000000-LYBTV:1:1101:19786:11485 2:N:0:CTGGAGTA+AACCGAAC
ATATTTTGCCGTTGATAAACCAGCTAATCCTGAAAAAAAAATCAAAGCTAAAAACTACAATGCTAAGACCACGATGTGACTGCTATCAAAGTTAGATATATATGTAAATTATTCATCTGTCAAATCCTAGAATTATATCATACCTGCTCCAGCAATCACGACCTGTAATGGTTTAGTGGGTTGTTCACTGTTTCTGAAAAATGAAGATAGTTGTCCAGCTTCCAAAAAGTTTATTGTGTTTTCTAGTGGAG
+
AA?ABFFFFFBAGGCFGGGGGGGHHHHHGGHHGHHHGGGGGHGFBGFFHFFHHHGHGGHHHGGHHFHHHHHHGGHGEHHEEB?GHFFHGHHGHHFGHHHGGHHHGHHHGGHHFHHHHHEHHHFHHHHGGHHHHHHG4GHFGHHGBH0GGHHBFGHHHHH?C/ADHGHHGHGFGHFHFDGH<F@DHHHHHHBGHHGHFGH0CHHF0;CBGHGFHHHFHHE0GGFFGHHGFFFGGGGGFBB/CFEFFFFGGBA
@M03495:530:000000000-LYBTV:1:1101:6815:11547 2:N:0:CTGGAGTA+AACCGAAC
ATATTTTGCCGTTGATAAACCAGCTAATCCTGAAAAAAAAATCAAAGCTAAAAACTACAATGCTAAGACCACGATGTGACTGCTATCAAAGTTAGATATATATGTAAATTATTCATCTGTCAAATCCTAGAATTATATCATACCTGCTCCAGCAATCACGACCTGTAATGGTTTAGTGGGTTGTTCACTGTTTCTGAAAAATGAAGATAGTTGTCCAGCTTCCAAAAAGTTTATTGTGTTTTCTAGTGGAG
+
>AAAAFFFFFDAEGGFGGGGGGGHHHHGHH5BFHHHHGGGGHBFGD5FFHHHHFGBHGHHHHHHHHGHFHHHGGHGGFHHHHEHHHHHHHGFHGHHHHHHHHHHHHHHHHHHHHHHHHFHGFHHHHFHGGGFGFHHHHHHHHHEGHFGF?GHFHGHHHHGGGGGHGGBHHHGHHHFGHHHEGFFHHHFHHHHHHHHHHGHHHHHGHFHHHHHHGGHHHCGGHGFCG..A9BFGGGGFFGGFFFGGGGFFFE
@M03495:530:000000000-LYBTV:1:1101:20179:11550 2:N:0:CTGGAGTA+AACCGAAC
ATATTTTGCCGTTGATAAACCAGTCTCCAAAGCTCACATGCTGACAGATCGGAAGAGCGTCGTGTAGGGAAAGAGTGTGTTCGGTTGTGTAGATCTCGGTGGTGGCCGTATCATTAAAAAAAAAAATAGTAAAGTAGAACAGCGATGATGCAGACGTCTTCACGAGGGGGCAGAATCGATAGGTTGAGTGTTCTCGTTGTATCGGCGTGAGCAGGACGGGTTGACATTGGCACGGAGCTTGTGAGCACTGG
+
BBCCCFFFFFEBGGGGGGGGGGHHHHHHHHHFHHHHHHHGHHHHHHHHHHHGGGGHHHFEFGEGHHHHGHHHHHHHHHHBGHGGGGGFE2FD44BBD1F1?E//?B0E</?GFEH44FGBCBBB//011111=1=11111000--.<1111011.-<./.110..-------../11.....<11//0<011<1:.../911<.9--<-<.0</.<.----.-/011110/00<--.-.</.01100.://
@M03495:530:000000000-LYBTV:1:1101:16808:11595 2:N:0:CTGGAGTA+AACCGAAC
ATATTTTGCCGTTGATAAACCAGAGGACTCAGGCTGGACCAAAGCTCACATGCTGACAGATCGGAAGAGCGTCGTGTAGGGAAAGAGTGTGTTCGGTTGTGTAGATCTCGGTGGTGGCCGGGTCCTTAAAAAAAAAAATATAGGGTATATAGAGATGACACGTAACTGTAACGAAGCACGAGAGAGAACAGGGTCACAAACGTGCACAGCACGCAGAAGAGGAGGCTAGGTGTAACATAATATGCAGCTGA
+
BCCCCFFFFFCCGGGGGGGGGGHHHGHHHHHHHHHHGHHHHHHGHHHHHHHHHHHHHHHHHHHGGGGHHHGGGGFGGHHHG3GHHHHFGGHHHHGGGGGFGF4E4B4F40F/??//???//////2@222>2@/-@C<.0000<.//00000000000000.<:.:00000<...<-0<-.-9-...00//..<B.000.......00/./.-----/00.<.<...0..000000000000<0<000/00
@M03495:530:000000000-LYBTV:1:1101:7781:11595 2:N:0:CTGGAGTA+AACCGAAC
ATATTTTGCCGTTGATAAACCAGAACCATCCAAAGCTCACATGCTGACAGATCGGAAGAGCGTCGTGTAGGGAAAGAGTGTGTTCGGTTGTGTAGATCTCGGTGGTCGCCGGATCATTAAAAAAAAAAAATGAATATGATGAGTAGTATAGAGTGTGCCACAAATCGTAATTGCACGGACGCGACTGGGTGGGCGATAAGACAGGCAGACGTCTGCGGAGGAGAGTAATTGTTAGTGACTCTGTATGAGAA
+
ABCCCFFFFFCCGGGGGGGGGGHHHHHGHHHHHHHHHHHHHHHHHHHHHHHHHHGGGGHHHGGGGGGFFGHGFHHHGHGHHHGHHGGFEEEGBD@44@@40C>EF/3//////?>CDD2>22D/@@/<-<<<00000=000000<00000:0000;00000...;0.....00000.------;--.../.--.---..0009/...9..-.:/:0---;9.:..0000000:0000000000000:0:00
@M03495:530:000000000-LYBTV:1:1101:7105:11633 2:N:0:CTGGAGTA+AACCGAAC
ATATTTTGCCGTTGATAAACCAGGACTCAGGCTGGACCAAAGCTCACATGCTGACAGATCGGAAGAGCGTCGTGTAGGGAAAGAGTGTGTTCGGTTGTGTAGATCTCGGGGGGCGCCGGAGCATTAAAAAAAAAAAAAGTGAAGGAGATGGGGGTGGGCTGAGTGGGCGACAATATGGGAGTAGATGGGTGATCGGAACGATATGATGGATCTCGCTAGTATGAGTGGAGGAGATGAGGGGTGTGAGGGTG
+
ABCCCFFFFFCCGGGGGGGGGGHGHHHHHHHHHHGHHHHHHHHHGHHHHHHHHHHHGHHHHGGGGHHHGGGGEFHHHGGGHGHFHHHGHEFHGGFFGGGGDF444?4BF/>C--9-9---9-;00009909-9::---9000000...;00..-----./;..:0...-----00;00./../00000.99.00.:..-....-000:0/0000.....00:00900.0...../000/.;.--.0;...;
@M03495:530:000000000-LYBTV:1:1101:12127:11637 2:N:0:CTGGAGTA+AACCGAAC
ATATTTTGCCGTTGATAAACCAGGGACTCAGGCTGGACCAAAGCTCACATGCTGACAGATCGGAAGAGCGTCGTGTAGGGAAAGAGTGTGTTCGGTTGTGTAGATCTCGGTGGGCGCCGTATCATTAAAAAAAAAACATAAAGGTAGACCGAGAGGAAGGGATCGCTAACGCAAAATGTGAAACGGTAAATACATCTCGTGAAGCGGAGAGTTGTCTTGCGATGATTAGTGATCGAGTATATAGTGTTGAG
+
BBCCCFFFFFDBGGGGGGGGGGHGGGGHHHHHHHHGHHHHHHHHHHHHHHHHHHHHHHHHHHGGGGGHHGGGGFGHHHHGHHHHGHGHHH?FGFGGGGGG2FB44BEEFC/??//<///</@022F2F2FDCGFGF<.<00000000000--;--:./....:......;.----/000;0000....9:0:000000.9./.00-----.:0:000000--9.000:00:000...:.:0:000000.:0
@M03495:530:000000000-LYBTV:1:1101:28982:11651 2:N:0:CTGGAGTA+AACCGAAC
ATATTTTGCCGTTGATAAACCAGCTAATCCTGAAAAAAAAATCAAAGCTAAAAACTACAATGCTAAGACCACGATGTGACTGCTATCAAAGTTAGATATATATGTAAATTATTCATCTGTCAAATCCTAGAATTATATCATACCTGCTCCAGCAATCACGACCTGTAATGGTTTAGTGGGTTGTTCACTGTTTCTGAAAAATGAAGATAGTTGTCCAGCTTCCAAAACGTTTATTGTGTTTTCTAGTGGAG
+
1>AAABFBFFDA11FB3311FGG0A1BGHFFHF1A1A0E/EEAFHGGHBBBBG1/CFFGDAFFF2DGHBC0BEEC/BE2F2G0FG2B22DF1@FEBGHHB2FGH>2BBG21F2GFGEFG2FGEGFG<12F1DFF>G2FG2FGH0FF0GD1GF0F0FCBGC/CC<0FH1?F11?CGGDGC..>>.<GBGFFD0=0DFB00D.<DD0CGF00<;G:CG0;:CCGB0<0..-9C/A09C;B/CBB0CBFBB.:E
@M03495:530:000000000-LYBTV:1:1101:26672:11656 2:N:0:CTGGAGTA+AACCGAAC
ATATTTTGCCGTTGATAAACCAGCTAATCCTGAAAAAAAAATCAAAGCTAAAAACTACAATGCTAAGACCACGATGTGACTGCTATCAAAGTTAGATATATATGTAAATTATTCATCTGTCAAATCCTAGAATTATATCATACCTGCTCCAGCAATCACGACCTGTAATGGTTTAGTGGGTTGTTCACTGTTTCTGAAAAATGAAGATAGTTGTCCAGCTTCCAAAAAGTTTATTGTGTTTTCTAGTGGAG
+
>A?A1D3B1B>>EEGGDFGFFF00EGGGFHHCB1AF00AEEGGHHGFGHHHDEF/EGECF111DG2@FGBHFGCCFC1D2BGFHFFFGBGGHHFHH2EDHBEGFFFFH22GGHHHGGGFFD>2F2B1GDGHEFFHHFHHFHFGHGHHHGHHBCCGGF1F///A/FG1<1FFDGGG1>DGE.<@EHGFGBG0=DFHHF00DGGFF0;0<CGHGG;C0:GFHHCG0C0...0;90FBC0;/;;/0CBF9F.0C
@M03495:530:000000000-LYBTV:1:1101:2368:11670 2:N:0:CTGGAGTA+AACCGAAC
ATATTTTGCCGTTGATAAACCAGCTAATCCTGAAAAAAAAATCAAAGCTAAAAACTACAATGCTAAGACCACGATGTGACTGCTATCAAAGTTAGATATATATGTAAATTATTCATCTGTCAAATCCTAGAATTATATCATACCTGCTCCAGCAATCACGACCTGTAATGGTTTAGTGGGTTGTTCACTGTTTCTGAAAAATGAAGATAGTTGTCCAGCTTCCAAAAAGTTTATTGTGTTTTCTAGTGGAG
+
A>ABAFFFFFBAGGGBGGGGGGGDFFHHHBGHHEGDGEGFGGHGFGGHHHHFHGGGHBGHHHHHHEHHBGHHGGHGGHFFFFHHH4G4GDGGGHHHHGGFHHHHHHHHHBGGHHGEDHFGHHDHHHF?EFEGFHHHGHGHHHH2GHGHHFHBGC2FGHFDDGCD0GHGGGF?GHHGDG0FDEDDGHHFHGGHHHFDFHFHGGHDDCCGFFFHFHFFFCGFHF/CC;:.CFFBFGGBBF;BBB9FFFBBA0A
@M03495:530:000000000-LYBTV:1:1101:15102:11698 2:N:0:CTGGAGTA+AACCGAAC
ATATTTTGCCGTTGATAAACCAGTCAGGAGTCCAAAGCTCACATGCTGACAGATCGGAAGAGCGTCGTGTAGGGAAAGAGTGTGTTCGGTTGTGTAGATCTCGGGGGGCGGCGGATCAATAAAAAAAAAAAAAGTGGAGATGAGGGGATGGAGGGGAAGCGGAGTAATAAGAGGTAGCAAGGGAACGGGGCGGATTGGAGAGTAGACACAGTGTGAGCATGTATATTCGGCGGCAAGGAGGGTATGAGCAA
+
BCCCCFFFFFCCGGGGGGGGGGHHHHHHHGHHHHHHHHHHHHHHHHHHHHHHHHHHGGGGFHHGEGGEEGHGHGGHHHHHFHHHFFHGGFGGEF2BB44B4F0?//B--<-<-----.0110:<<BCBB----.0100.0<010/.-....//.--....----./1111<10.0<0011/....9...-<-<--./.0/09<11111//.01111100<:111<111:.---<--..:..-9/001100/
@M03495:530:000000000-LYBTV:1:1101:20379:11724 2:N:0:CTGGAGTA+AACCGAAC
ATATTTTGCCGTTGATAAACCAGGGACTCAGGCGGACCAAAGCTCACATGCTGACAGATCGGAAGAGCGTCGTGTAGGGAAAGAGTGTGTTCGGTTGTGTAGATCTCGGTGGGCGCCGTATCATTAAAAAAAAAAAAGAGAGGTAGAAATGAGAGGTAGCGGTGCGGGAGAGCAGTAGGGATAAGTCAGAGAGATTGTGGAACACAGGTGAGTACGTAATGAATGTAAGTGACGGCAGGTATGCAGCGGAA
+
BCCCDFFFFFDCGGGGGGGGGGHGGGGHHHHHHGGGGGHHHHHHGHHHHHHHHHHHHHHHHGGGGHHHGGGGEFGHHHGHFHHFHGHHHGHHFGFEGGGB4B44433FF/??//<//@//0=?F1?==FB-CC-<--..</..000000000<0:90000--.--<---9...0/0000.///0000<<00/..00<00.000//...0<0.00<</0..00000000<0000.9----.000<000---9
@M03495:530:000000000-LYBTV:1:1101:21307:11736 2:N:0:CTGGAGTA+AACCGAAC
ATATTTTGCCGTTGATAAACCAGTCAGGAGTCCAAAGCTCACATGCTGACAGATCGGAAGAGCGTCGTGTAGGGAAAGAGTGTGTTCGGTTGTGTAGATATCGGGGGTGGCCGGATCATTAAAAAAAAAAAAAAATGCCGTGGTGGCGTTGTACGGGGCTCTCAACAGGCTGATGTGTCGACGGTGTTCGTCACGTGAACTGATCGGTGAGTATTGATGCAGCTCACGACATACTGTATCACACTGCTGCA
+
BCCCEFFFFFCBGGGGGGGGGGHHHHHHHGHHHHHHHGHHHHHHHHHHHHHHHHHHGGGGHHHGGGGEGHHHHGGHHHHHHHFHGHHGFGGGGG2434@444?E//////00<///<0=1111FFAC@-------.010-.--....<.--.11..----./00:/0/9....01<111<.---<...1..........010011...99.11:111111<<0/000<.--.:0<:1111<100/00100/
@M03495:530:000000000-LYBTV:1:1101:8794:11736 2:N:0:CTGGAGTA+AACCGAAC
ATATTTTGCCGTTGATAAACCAGCTAATCCTGAAAAAAAAATCAAAGCTAAAAACTACAATGCTAAGACCACGATGTGACTGCTATCAAAGTTAGATATATATGTAAATTATTCATCTGTCAAATCCTAGAATTATATCATACCTGCTCCAGCAATCACGACCTGTCCTGGCAAACAACCTGCAGAAAAGCCAATCAAATATATTTTCACAAGAGATGGAATGTGAGGCAATAATAGAGTACAAAGGTTGA
+
ABCCBFFFFFCBGGGGGGGGGGHHHHHHHHHHHHHHHGGGGHHGHHHHHHHHHHGHHHHHGHHHHHHHHHHHGGHGHHHHHHEHHHHHHHHGHHHHHHHHHHHHHHHHHHHHHHHHHHHHHHFHHHHHHHHHHHHHHHHHHHHHHHGFHHGHHHHHHHHGGGGGHHHHHHGHHHHHHHHGHHHHHHHHFHHHHHHHHHHHHHHGHGHHHHHHHBHGHHHHHHG:FGGG?EGGFCFFEBC;;CFGCGFBBF/
@M03495:530:000000000-LYBTV:1:1101:17602:11762 2:N:0:CTGGAGTA+AACCGAAC
ATATTTTGCCGTTGATAAACCAGCTAATCCTGAAAAAAAAATCAAAGCTAAAAACTACAATGCTAAGACCACGATGTGACTGCTATCAAAGTTAGATATATATGTAAATTATTCATCTGTCAAATCCTAGAATTATATCATACCTGCTCCAGCAATCACGACCTGTAATGGTTTAGTGGGTTGTTCACTGTTTCTGAAAAATGAAGATAGTTGTCCAGCTTCCAAAAAGTTTATTGTGTTTTCTAGTGGAG
+
AAAAAFBFFBD1AEGBGFGGFA0FGFGGG3GHFHGGGGGGGFHHBGGCHHDGFFEFGFCEGHFHHEHHFGFFGCEGCFHHHH0@GHHHFHHFFGFGHGHHGHHHFHHHGGHHGHHGGFHHHHHFGHHHD1BGHFDHHFHFFHHEHHHGDFBCHFFHHHHGGGGGGGHHGFH?G<GH1FFECFGGHGHHHFDFDDGGH0DF.GH00CCG0G:CGGHGECCGGHEHFF.CF0F009CFGGFCFFFBF09C?BE
@M03495:530:000000000-LYBTV:1:1101:23725:11771 2:N:0:CTGGAGTA+AACCGAAC
ATATTTTGCCGTTGATAAACCAGCCTCCCTGTGGTCGTTATCTTGCTCCTTCTGTCGTCAACGAATTTACTAATTCCAAAGCTCACATGCTGACAGATCGGAAGAGCGTCGTGTAGGGAAAGAGTGTGTTCGGTTGTGTAGATCTCGGGGGTCGGCGTGTCAATAAAAAAAAAAAAGCTTGTATAGTAGACAGGCGTATAAGATTATTTTGAAAGCTCACACGGCGGTATACGTGTGTATGTAGTGTGTAG
+
>ABCCFFFFFCCGGGGGGGGGGGHGHHHGHHHHHFFFGGHHHHHHHHHHHHHHHHHGGGGGHGGGHHGHHHGHHHHHHHHHHHHHHHHHHHHHHHHHHHHGGGGGHHGGGGFGGHHHGHHHHHHGHHHGFGFGGGDDGFHH2F2D>=F/>A-.---:--./00000000-9--;--.;09/.0000000000;..-.-.0:0000;00;00.0;9/000000----:-..00.0/;..0000009/00900
@M03495:530:000000000-LYBTV:1:1101:27491:11773 2:N:0:CTGGAGTA+AACCGAAC
ATATTTTGCCGTTGATAAACCAGGACTCAGGCTGGACCAAAGCTCACATGCTGACAGATCGGAAGAGCGTCGTGTAGGGAAAGAGTGTGTTCGGTTGTGTAGATCTCGGTGGGGGCCGGATCATTAAAAAAAAAAAAAAAGGTAAGGATGAAGGAGGACGGAGGGAGCAACTAGTGAGTATACAAATGCATGACCTCAGAGTGTGGTTGTAGACTACAGTGGGTTGAAGTATGACGAGATTGATATGTGTA
+
ABCCCFFFFFCCGGGGGGGGGGHGHHHHHHHHHHGHGHHHHHHHHHHHHGHHHHHHHHHHHGGGGHHGGGGF>EFGHHGGHHGHHHHFGEFHFF1EGGG24344BB4?F//E//<//>////0==11?DF??CC------..00;000;:0000.9...--..--.:.9/./0000000000:000000000000000000;0009/.9;B00000/0:0:/...-/00000000..-..000000000:0
@M03495:530:000000000-LYBTV:1:1101:10456:11792 2:N:0:CTGGAGTA+AACCGAAC
ATATTTTGCCGTTGATAAACCAGCTAATCCTGAAAAAAAAATCAAAGCTAAAAACTACAATGCTAAGACCACGATGTGACTGCTATCAAAGTTAGATATATATGTAAATTATTCATCTGTCAAATCCTAGAATTATATCATACCTGCTCCAGCAATCACGACCTGTAATGGTTTAGTGGGTTGTTCACTGTTTCTGAAAAATGAAGATAGTTGTCCAGCTTCCAAAAAGTTTATTGTGTTTTCTAGTGGAG
+
ABBBBFFFFFCBGGGGGGGGGGHGHHHHHHHHHGGHHGGEGHHHHHHHHHGHHHGHHHHHHHHHHHHHHGHHGGHGHGHHHFGFHHHHHHHHHHHHHHHHHHHGHHHHHHHHHHHHHHHHHHHHHHHHHGFHHHHHHHHHHGHHHHHHHHHHHHHHHHHGGGGGHHHFHHHGHHHHFHHGEGGGHHHGHHHHHFHHGG0GGHH0GFGHHHGHHGF:GHFHHHFFHHHEDFGGGGGGGGGGGGGGGGFFGBE
@M03495:530:000000000-LYBTV:1:1101:23119:11801 2:N:0:CTGGAGTA+AACCGAAC
ATATTTTGCCGTTGATAAACCACCCTCCCTGTGGTCGTTATCTTGCTCCTTCTGTCGTCAACGAATTTACTAATTCCAAAGCTCACATGCTGACAGATCGGAAGAGCGTCGTGTAGGGAAAGAGTGTGTTCGGTTGTGTAGATCTCGGGGGTGGCCGTGGCATTAAAAAAAAAAATAGTGTAGTTGTGTGGGGGCGTCCGATGCCGGACGTCTAGTGCATGCATGAGGTATGGAGTGACGTCTGTGGAGTC
+
BBBBBFFFFFDBGGGGGGGGGGGGGHHGGHHHHHHHGGGHHHHHHHHHHHHHHHHHGGGHGHGGGHHHHHHHHHHHHGHHHGHHHHHHHHHHHHHHHHHHGGGGHHHGGGGEEEGHHEHHHHHHHHHHHHHGGGGGGGGBF222@20//>@--<..<----/000000<-A???-.00000000000./...--<-9---..<.0----<../.00:00<0000<00/<:00/0<0:00.../.00/<.0<
@M03495:530:000000000-LYBTV:1:1101:23441:11831 2:N:0:CTGGAGTA+AACCGAAC
ATATTTTGCCGTTGATAAACCAAAGCTCACATGCTGACAGATCGGAAGAGCGTCGTGTAGGGAAAGAGTGTGTTCGGTTGTGTAGATCTCGGGGGTCGCCGTATCATTAAAAAAAAAAAAAATGTAAGGATGGTGGGATGAGTGTGTGATGTGAGATAAAAAGAGAGGAGGAAGTGTGGTCCATAACAGCCACTAGACTAGACGGTACATCGGTAGATGATCTTATAGTATCTAGTTCAAGTGTCACATGG
+
BCCCCFFFFFEDGGGGGGGGGGHHHHHHHHHHHHHHHHHHHHHHGGGGHHHGGGGGGHHHHGHHHHFHGHFGFGHGGFGGGG?B344BFFHG/>@//>//>//00?2D222>FCGCCC@---.011110000.0<.-.0.<01011..111111111<1110../<....<./.0011.<000110000.../:/00110001....9111.....111111111<:1:111111<11111:11111110/
@M03495:530:000000000-LYBTV:1:1101:13340:11835 2:N:0:CTGGAGTA+AACCGAAC
ATATTTTGCCGTGATAAACCACCCTCCCTGTGGTCGTTATCTTGCTCCCTAATTCCAAAGCTCACATGCTGACAGATCGGAAGAGCGTCGTGTAGGGAAAGAGTGTGTTCGGTTGTGTAGATCTCGGGGGGGGCCGTGTCATTGAAAAAAAAAATGAGGTAGAGGATGTGGAGGAGGTGAAGATACGGGTATGATTAGTGATAAACGTGAGGAGGGGGGCACGTGCTTGTGAATCGGTGACGGGCAGGCGA
+
BCCDCFFFFFDBGGGGGGGGGGGGHHGGHHHHHHHGFGHHHHHHHHHHGHHHHHHHHHGHHHHHHHHHHHHHHHHHHHHGGGGHHHGGGGEGFGHHGHHGHGHFGFGFGHGGGGGGGEF3F?3FGHG//A--;--9--:BB0000;F0F;@B=-.000//0000/./000009......0000000..---0000000;0::0000....9.0..------......:0.00;:0;.A..0.-;--.-.--
@M03495:530:000000000-LYBTV:1:1101:4869:11838 2:N:0:CTGGAGTA+AACCGAAC
ATATTTTGCCGTTGATAAACCAGCTAATTCCAAAGCTCACATGCTGACAGATCGGAAGAGCGTCGTGTAGGGAAAGAGTGTGTTCGGTTGTGTAGATCTCGGTGGTGGCCGTATCATTAAAAAAAAAAAATGTAGAGGAAAGGTGGGTTGATGCAGTGAGTAACTGGTAAATCTGACATTTGTAAGACGTAGGTAGTGAGTGCATTATTAATATTACGAGGACAAACTAATGCAAGATGATTGCTGTACAG
+
ABCCCFFFFFDCGGGGGGGGGGHHHHHHHHHHHHHHHGHHHHHHHHHHHHHHHHGGGGHHHGGGGGGGHHHGGHHHHHHHHHHHHGGGGGGGGFGDBGFDHF/EF//?00E//00B4F443?FFCGGCC-0111<<100>00.<0.-<.</<;0000:00000000/:00000000000000;00;00.:..:0000/0:00000:00000000000...:-./:/.000;000;0/0000;000000000
@M03495:530:000000000-LYBTV:1:1101:21227:11853 2:N:0:CTGGAGTA+AACCGAAC
ATATTTTGCCGTTGATAAACCAGGACTCAGGCTGGACCAAAGCTCACATGCTGACAGATCGGAAGAGCGTCGTGTAGGGAAAGAGTGTGTTCGGTTGTGTAGATCTCGGTGGTCGCCGCATCAATAAAAAAAAAAACTTAGGACAGCAATACGCGAGCCGGTCAGATTCCAATGCAACGGAGACAGTGAGCCACACGCGTTGACATCAGGCTTTCGAGATGTGATCCGTGCCTATTTAACACATTAAACTA
+
ABBBBFFFFFBAGGGGGGGFGGFGGHHHGHHHHGGHHHHHHGHHHHHHHHHHHGHHFHHHEGGFGGHGGGGE>EFCGHGHAFGFGGGFHFFEEGFEGGG2FDG4EBF0///</3//////?/@2>2<22D</--><.<000<0</..//00:..--99--9--./000000;09C000--9;-..;//////;...------.////////.;F/.....///9///..;..///;////:/./////;//
@M03495:530:000000000-LYBTV:1:1101:23820:11855 2:N:0:CTGGAGTA+AACCGAAC
ATATTTTGCCGTTGATAAACCAGAGGACTCAGGCTGGACCAAAGCTCACATGCTGACAGATCGGAAGAGCGTCGTGTAGGGAAAGAGTGTGTTCGGTTGTGGAGAGCTCGGGGGGGGCCCGGTCATTTAAAAAAAAAAAATTTAAGGCACCCATATCAGAGGTGTGAGTCTCGAAGACGCACGCATCAACACTCGCGCTGCGCACAACGCTCAGAGACTCAGCTGCGGCGTGGTCACAGTCGGGCAGATGC
+
AAABBBFFFFBAGGGGGFGGGGGGCFHHHHHHGHHHGHHHHHGHHHHHHHHHHHHGFFHFGGGCEFGFHEEFGGGFFFFGG?G1GHHBGGHHH4EG?EFGG/B/3/?BF/E//<--9-9---;-.9//9///9-------.///;///.....////:///./.;.//;/////...;:------.-;9//./9.9-9-;.9----..--...///../:///;/9--9-;--./////9:.9---..9//
@M03495:530:000000000-LYBTV:1:1101:6352:11865 2:N:0:CTGGAGTA+AACCGAAC
ATATTTTGCCGTTGATAAACCAGCTAATCCTGAAAAAAAAATCAAAGCTAAAAACTACAATGCTAAGACCACGATGTGACTGCTATCAAAGTTAGATATATATGTAAATTATTCATCTGTCAAATCCTAGAATTATATCATACCTGCTCCAGCAATCACGACCTGTAATGGTTTAGTGGGTTGTTCACTGTTTCTGAAAAATGAAGATAGTTGTCCAGCTTCCAAAAAGTTTATTGTGTTTTCTAGTGGAG
+
AAABAFFFFFBBGGGGGGGGGGGGFHCHHHHHHHFFF?ECGGGHFFECGFFDDGGHHGFGHHFGHGHHHFHGEEFF1GHHGFGH44BFFD3FEFFHHEHHGHHHGGBGGFHHFHDHHFHHGFFGGHHHHHBGHHGGHHHHHHFHGHHHHHHFEHGDGFHG//CFEFD<GHFGGHCGDGFHAFCDGGHHHHHH<<GHHBGHHFGBHECHHF:CGGC0;CC0GF/:0;C.9:BFFEBBFFB/FBB0FFB0AFG
@M03495:530:000000000-LYBTV:1:1101:16646:11888 2:N:0:CTGGAGTA+AACCGAAC
ATATTTTGCCGTTGATAAACCAAAGCTCACATGCTGACAGATCGGAAGAGCGTCGTGTAGGGAAAGAGTGTGTTCGGTTGTGTAGATCTCGGTGGGCGCCGTATCATTAAAAAAAAAAAAATATGAGGGGCGAGACGCGCGAAAGTGGCTCCAAGCAATGTCTGGACGGAAGGAGGATCGCGCCATACCGGTCGAGACGAGCTGACCGGGCTACAACGACAGCGCGTGGGGGTACGGACACAGTGAGTAGG
+
BCCCCFFFFFECGGGGGGGGGGHHHHHHHHHHHHHHGHHHHHGHGGGGHHHGEGGGGHHHHGHGHHGHGHGHBBGFFFGGGF24@44BBECF1??//>/>E//00B?D3DGFFCDG@D/<-0111<1/.<<----..-------.1:0..0.:00.//001111/:.--.9......//..--<..0//.--<---...--9.0<:/-----</000-.--9.-<9------<90...--./.01101110
@M03495:530:000000000-LYBTV:1:1101:22806:11918 2:N:0:CTGGAGTA+AACCGAAC
ATATTTTGCCGTTGATAAACCAGCTAATCCTGAAAAAAAAATCAAAGCTAAAAACTACAATGCTAAGACCACGATGTGACTGCTATCAAAGTTAGATATATATGTAAATTATTCATCTGTCAAATCCTAGAATTATATCATACCTGCTCCAGCAATCATCCTGGCAAACAACCTGCAGAAAAGCCAATCAAATATATTTTCACAAGAGATGGAATGTGAGGCAATAATAGAGTACAAAGGTTGAACCTGTA
+
BBBBAFFFFFBBFFEGGFGGGGHHHHHHHHHHFHHHHGGGGHFGHFHHHHHHGHGGHFGHHGHHHGHHHHHHGGHFFHHGDGGHHFHGHHHHHHHGHHFHGHHHFHHHFFFFHHFHHHHHHHHHGFHHHFHHHHHHHHHHHHFFFHEHHHHGHGFGFGHHHHFGHHHHHHHHGHGFFHGHHHBAFGHHHHHGGFHGFGHGHHHHDGHHHHFHHHHGHGHGHGECGG:GFBCFFFFGEFGGFGFGGFEFGCB
@M03495:530:000000000-LYBTV:1:1101:20475:12003 2:N:0:CTGGAGTA+AACCGAAC
ATATTTTGCCGTTGATAAACCAGCTAATCCTGAAAAAAAAATCAAAGCTAAAAACTACAATGCTAAGACCACGATGTGACTGCTATCAAAGTTAGATATATATGTAAATTATTCATCTGTCAAATCCTAGAATTATATCATACCTGCTCCAGCAATCACGACCTGTAATGGTTTAGTGGGTTGTTCACTGTTTCTGAAAAATGAAGATAGTTGTCCAGCTTCCAAAAAGTTTATTGTGTTTTCTAGTGGAG
+
AABBBFFFFFBAGGGGGGGGGGHHHHHHHHHHGHHHHGGGGHHHHHHHHHHBFFGHHHHHGHHHHGHHHHHHGGHGHGHHHHH4FFFHHHGGGHHHHHHGHHHHHHHHHHHHHHHHHHHHHHGHHFHHHHHGHHHHHGHHHHHFHHHFHFHHHHFHHGHGGGGGGGFGDHH1GHHHFGHHDGGGHGHGGHHHHHFHGHHH.CD0=:CGFHFGGHFFHHBGHHG0GHHGGFGCFGFGFFBFBFGFFFBFFFE
@M03495:530:000000000-LYBTV:1:1101:24771:12021 2:N:0:CTGGAGTA+AACCGAAC
ATATTTTGCCGTTGATAAACCACCCTCCCTGTATTCCAAAGCTCACATGCTGACAGATCGGAAGAGCGTCGTGTAGGGAAAGAGTGTGTTCGGTTGTGTAGATCTCGGGGGTCGCCGGATCATTAAAAAAAAAACATGAGTGCGCATCTTGGGCCGGTTGTGGTACTGATCGCACGCGCGCAAGGCCAGTACGTTACACAGAGCGCGTTAGCGTTCGGTGTCTGGTCGTATAGTACTTCGTAGCGCCCTGC
+
BCCCDFFFFFCCGGGGGGGGGGGGGHHGGGHHHHHHHHHHHHHHHHHHHHHHHHHHHHHHGGGGHHHGEGGGGFHHHGHHHHFGFGHHHHHGGGGGGGBGHEEBEDAC/<C///<////?-<>F11>1<C?C@<..0000000---9<0000...---.-<<./000<00<...---9------.....00<.//:.:00.0//-@---<.09....9..9000/0<<9.<0000000:.</..-----..
@M03495:530:000000000-LYBTV:1:1101:12047:12028 2:N:0:CTGGAGTA+AACCGAAC
ATATTTTGCCGTTGATAAACCACCCTCCCTGTGGTCGTTATCTTGCTCCTTCTGTCGTCAACGAATTTACTAATTCCAAAGCTCACATGCTGACAGATCGGAAGAGCGTCGTGTAGGGAAAGAGTGTGTTCGGTTGTGTAGATCTCGGTGGTCGCCGGGTCATTAAAAAAAAAAACTGGTGAAAGAGGTTGAGTGAGAGAGAGCGGCTAAGACATATGTTTAGGAAGTGCGCACAGAGTTGTGCAGAATAG
+
CCDDCFFFFFDCGGGGGGGGGGGGGHHGGHHHHHHHGGGHHHHHHHHHHHHHHHHHGGGHGHGGGHHHHHHHHHHHHHHHHHHHHHHHHHHHHHHHHHHHGGGGHHHGGGGGGHHHHGHHHHHHHHHHGHHGGGGGGGCDD22@@DCF/?E/1>-<---.<<0<<D0=D@?CDA-.0;/0/000;//:0://:0000::.....----.:000::0;000000000.000----;/0/0000.000:/000
@M03495:530:000000000-LYBTV:1:1101:23603:12082 2:N:0:CTGGAGTA+AACCGAAC
ATATTTTGCCGTTGATAAACCAGTCAGGAGTCCAAAGCTCACATGCTGACAGATCGGAAGAGCGTCGTGTAGGGAAAGAGTGTGTTCGGTTGTGTAGATCTCGGGGGGCGCCGGATCATTAAAAAAAAAAAAATGGGAGATGAAGTATGAAACACACAACTGAGGTGGACTACCATAATGATACATGTAGATAGTGTTGTGACGAATACAATGGTGAAGATGCTAGCGCGTAATCCGTCGGTCGCTAGTGT
+
CCCCCFFFFFBBGGGGGGGGGGHHHHHHHGHHHHHHHHHHHHHHHHHHGHHHHHHHGGGGGHHGGGGEGHHHHGHHHGGHGHGHFGFGGGGGFG2@DD4B44BF/>B--------.9:0B:B0F09-9@=9=-.00./:./;B0000000000/......0/00./...00///:00;0:0000000;00000000;;./.00..-..000:000000000000:00---;-..00...--9.--...000
@M03495:530:000000000-LYBTV:1:1101:19387:12088 2:N:0:CTGGAGTA+AACCGAAC
ATATTTTGCCGTTGATAAACCAGGACTCAGGCTGGACCAAAGCTCACATGCTGACAGATCGGAAGAGCGTCGTGTAGGGAAAGAGTGTGTTCGGTTGTGTAGATCTCGGGGGTGGGCGGATCATTAAAAAAAAAAAAAGTGAAGGAATTGAGGTAGAGCGGTGTTGAACACAAAAGACAGAGTGAAAGGTATGACAGAAGTGGATGGATAAATAGGTATGAGTGGATGGATGTCGAATTAGTATAGGAGAG
+
AABBCFFFFFCBGGGGGGGGGGHGHHHHHHHHHHGHHHHHHHHHGHFHHHHHHHHHHGFHHGGGGHGHGGEE>FHHHHGEHHHHHFG@FFGGFGFFGGG?BGE44D4EC//B//<//<----<=0=0=0<-A@--:--.900000./00000/:00000--.-;..0000/..:././9//:900000.:0:00090/00009000./0000:000000000009000./0009:..0.0000009:0/..
@M03495:530:000000000-LYBTV:1:1101:18748:12096 2:N:0:CTGGAGTA+AACCGAAC
ATATTTTGCCGTTGATAAACCAGCTAATCCTGAAAAAAAAATCAAAGCTAAAAACTACAATGCTAAGACCACGATGTGACTGCTATCAAAGTTAGATATATATGTAAATTATTCATCTGTCAAATCCTAGAATTATATCATACCTGCTCCAGCAATCACGACCTGTAATGGTTTAGTGGGTTGTTCACTGTTTCTGAAAAATGAAGATAGTTGTCCAGCTTCCAAAAAGTTTATTGTGTTTTCTAGTGGAG
+
ABBBBFFFFFBAFGGGGGGGGGHHHHHHHHHHHHHGHGGCGHHHHHGHGGHHGHGHHHHGHHHHHHHHHGGHGGHEGHHGHEGHHHHGGEHHGHHHGHGHGHHHHHHHHHHHHHHHFHHHHHHHHHHHHHHHHHHHHHHHHHHHHHGCHHHHHHHHHFHGGFGDHGGHHHGGHHHB>1GFGGGGGHEHHHHHHGHHHHHHACD0<;CHEHHEHHHBFHGGC0CGGHGGFFFGGGFGGGGGGGGFB0BC.;9
@M03495:530:000000000-LYBTV:1:1101:14351:12101 2:N:0:CTGGAGTA+AACCGAAC
ATATTTTGCCGTTGATAAACCAGCTAATCCTGAAAAAAAAATCAAAGCTAAAAACTACAATGCTAAGACCACGATGTGACTGCTATCAAAGTTAGATATATATGTAAATTATTCATCTGTCAAATCCTAGAATTATATCATACCTGCTCCAGCAATCTCCTGGCAAACAACCTGCAGAAAAGCCAATCAAATATATTTTCACAAGAGATGGAATGTGAGGCAATAATAGAGTACAAAGGTTGAACCTGTAG
+
CCCCCFFFFFDCGGGGGGGGGGHHHHHHHHHHHHHHHGGGGHHHGHHHHHHHHHGHHHHHHHHHHHHHHHHHGGHGGHHHHHGHHHHHHGHHHHHHHHHHHHHHHHHHHHHHHHHHHHGHHHHHHHHHHHHHHHHHHHHHHHHHHHHHGHGHHGHHHHHGGHHHHHHHHHHGHHHHHHHHHFHHHHHHHFHHHHFHHHHBHHHHHFHHHHGHGHHHGHHHGGHHHFHHFFFFFCFFGEGFGGFFFEBFFF0
@M03495:530:000000000-LYBTV:1:1101:14227:12119 2:N:0:CTGGAGTA+AACCGAAC
TACTTCAGTTTATTTTTTTAATACTAAGAATAAAATCACCCACACAAACTAGAGGAAAAATCAGCAGAAGTGGGAGAACACGGGTAGGAAGGGGGGGGGGACGGGTGGGGGGGGTAGGGTGGGCGAGTAAGTATTATGAGGAGGGGACGGGAGAACGTAGGGATGATATGAAGGGGGGAGAGAGATAAGGTTGATGTTGATGCAGATGCGTCCGGTGCACAACGTGACATGAACGTGAGATATATAGTTGA
+
>1>1133133333B333AE0133ADD31AD11D1D2111000/B//BEA11A110B00000111110001111////0100//>>/?>110////---------9-9@-9-;9-9----/9-----9--//////9//////;------------/------9--///////9/-;---------///////-/////:FF///////9----;----///----;--//////-9--;/////9//////
@M03495:530:000000000-LYBTV:1:1101:6040:12119 2:N:0:CTGGAGTA+AACCGAAC
ATATTTGCCGTTGATAAACCAGCTAATCCTGAAAAAAAAATCAAAGCTAAAAACTACAATGCTAAGACCACGATGTGACTGCTATCAAAGTTAGATATATATGTAAATTATTCATCTGTCAAATCCTAGAATTATATCATACCTGCTCCAGCAATCACGACCTGTAATGGTTTAGTGGGTTGTTCACTGTTTCTGAAAAATGAAGATAGTTGTCCAGCTTCCAAAAAGTTTATTGTGTTTTCTAGTGGAGG
+
BCCCCFBFFBBCGGGGGGGGGGHHHHHHHHHHHHHHGGGGHHHHHGHHHHHHHGHHHHHHHHHHGHHHHHHGGHGHHHHHHHHHHHHHHHFHHHHGHHHHHHHHHHHGHHHHHHHHHHHHHHHHHHHGHGHHHHHHHHHHGGBGHGGHBHHHHHHHGGF<>@GGGHHHHHHHHGHGFHGCFCGHHHHHHHGHHHGHHHHHGHHHHHGHHCGGGGGCGHHHHHFGFHEDFGGGGGGFFGGGGGFFFGFGGFG
@M03495:530:000000000-LYBTV:1:1101:13647:12135 2:N:0:CTGGAGTA+AACCGAAC
ATATTTTGCCGTTGATAAACCAGCTAATCCTGAAAAAAAAATCAAAGCTAAAAACTACAATGCTAAGACCACGATGTGACTGCTATCAAAGTTAGATATATATGTAAATTATTCATCTGTCAAATCCTAGAATTATATCATACCTGCTCCAGCAATCACGACCTGTAATGGTTTAGTGGGTTGTTCACTGTTTCTGAAAAATGAAGATAGTTGTCCAGCTTCCAAAAAGTTTATTGTGTTTTCTAGTGGAG
+
AAABBFFFFFBBGGGGGGGGGGHGHHHHHHHHHHHHHGGGGHHHHHHHHHHHHHDGHGHHHHHHHFHHHHHHGGHGHHHHHGFHHHHHHHHFHHHHHHHHHHHHGHHHHHHHFHHHHHHHHHHHHHHHHHHHHHHHHHHHHHHEHHHFHHHHEHFHHHHGGGGGHHHBHHHHHHHHGHFHGGGGHGHHHHHGHGHHHGHHFGHHBGGHHHHFHHCFHHHHFFHFFCG?9BFFGGGGGGGGGGGFGGFFEFE
@M03495:530:000000000-LYBTV:1:1101:21518:12148 2:N:0:CTGGAGTA+AACCGAAC
ATATTTTGCCGTTGATAAACCAGGACTCAGGCTGGACCAAAGCTCACATGCTGACAGATCGGAAGAGCGTCGTGTAGGGAAAGAGTGTGTTCGGTTGTGTAGATCTCGGTGGTGGCCGGATCCTTAAAAAAAAAAAAAATAGTGAGGCATGACGAGATGTGGGGAACACGCACCACTCGCCACTATGTGACGAAGTAGTGACGCGATAGCATGGTGTAGACGGAGTACTGGACGGAGTGTCTACACCAGGA
+
BCCCCFFFFFCCGGGGGGGGGGHGHHHHHHHHHHGGGHHHHHGHHHHHHHGHHHHHHHHHHGGGGHHHGGGG>EHHHHGHHHHHHGGHHGFHGGFGGGC?43?44?4BF/EE///00/////22D2D2>2CGGCC----.:0000:...0.00..-..0000.:...//.----..0/.--..0/00;000..-;.000/00..---.;0000.00;0000...../0000/.--..;.000000//;.A?
@M03495:530:000000000-LYBTV:1:1101:25164:12155 2:N:0:CTGGAGTA+AACCGAAC
ATATTTTGCCGTTGATAAACCAGCTAATCCTGAAAAAAAAATCAAAGCTAAAAACTACAATGCTAAGACCACGATGTGACTGCTATCAAAGTTAGATATATATGTAAATTATTCATCTGTCAAATCCTAGAATTATATCATACCTGCTCCAGCAATCACGACCTGTAATGGTTTAGTGGGTTGTTCACTGTTTCTGAAAAATGAAGATAGTTGTCCAGCTTCCAAAAAGTTTATTGTGTTTTCTAGTGGAG
+
AABBCFFFFFCBGGGGGGGGGGHHHGHHHHHHHGHFHGGGGHGFHHHHHHHFBGFGHFHHGFHHHEHGHFFHGGHGHHGHHHHGHHFHHFHHHHHGHHHHHHHHFHHGHHHHHHHHEHHHHHHHHHHFHHHHHHHGHHGHHFGHHHEHEHHHEFGHFGHGGGGGHHHGHHFFHFGFDHGGGFGGHHHHHHHH0DGHFHBGGFB=DHHHHGHFBC0CBGCGFF00CCG.AGGGFGGGGFFFFGFGC099999
@M03495:530:000000000-LYBTV:1:1101:4894:12156 2:N:0:CTGGAGTA+AACCGAAC
ATATTTTGCCGTTGATAAACCAGCTAATCCTGAAAAAAAAATCAAAGCTAAAAACTACAATGCTAAGACCACGATGTGACTGCTATCAAAGTTAGATATATATGTAAATTATTCATCTGTCAAATCCTAGAATTATATCATACCTGCTCCAGCAATCACGACCTTAATGGTTTAGTGGGTTGTTCACTGTTTCTGAAAAATGAAGATAGTTGTCCAGCTTCCAAAAAGTTTATTGTGTTTTCTAGTGGAGG
+
AABBBFFFFFBBGGGGGGGGGGHHHGHHCFHGHHHHHGGGGHHHHHEHHHHHHHGHHGCHHHHHHHHHHGHEGGHFFDHHHFFGFHFHHGHFHHHHHGEHGHHHGHHHHHHHHHHHEHHHHGHHHHHHHGHHHHHHHHHHHHHGHHGEHHFHBFHHHFHGGCGGHHHGHFFGHHHHHFHDFFGHHHHGHGHHHGHHHGFFHHHHHBGHHHHGHFFHFHHECFBC0CEG;FFGGGGGGGEGGGFB0;B.FEF
@M03495:530:000000000-LYBTV:1:1101:2413:12157 2:N:0:CTGGAGTA+AACCGAAC
ATATTTTGCCGTTGATAAACCACCCTCCCTGTGGTCGTTATCTTGCTACTTCTGTCGTCAACTTCCAAAGCTCACATGCTGACAGATCGGAAGAGCGTCGTGTAGGGAAAGAGTGTGTTCGGTTGCAGAAATATAGGGGGTCGGCGTCTCCTTTCAGACTAATCATTTGCAAATACAACGTTATCTTGGAGTAGATTATTGAGATGATGAACAGACCCTCCGTGTACCCTCGCTCTACAGTAAGTCAACCA
+
A3>>ADDFFFBAE?4DGGGGFCFEAEF22BF332FBEA22AGGFG5A5FGGBG55D1ABFEFABGEE55ACB3CDGFHHHHGHDGBHHEE1F11FGEG1EEEFGFFA?CAG30?FF3BCD/E?/<01110B1??2210//</><@-<-./000==000//0<00:0;0000000:0;;/:.//.0;0009///00000;0;;090000;;;0;:/.../....:../;//999EF./;///9///9//:..
@M03495:530:000000000-LYBTV:1:1101:11042:12177 2:N:0:CTGGAGTA+AACCGAAC
AATATTTTGCCGTTGATAAACCAGCTAATTCCAAAGCTCACATGCTGACAGATCGGAAGAGCGTCGTGTAGGGAAAGAGTGTGTTCGGTTGTGTAGATCTCGGTGGTGGCCGGATCATTAAAAAAAAAAAATAAAGAGAGTAGAACAAGAGGGTGATCAAGATGTAGGAAACGCAAAGTGGACGAGAAGGAGCCGATGTGAGACAAAAAATACTAGACAGTCGTAAGTATCGGAGGTACTAGTGTACTGAA
+
BCCCCFFFFFFCGFEGGGGGGGHHHHHHHHHHHHHHHHHHHHHHGHHHHHHHHHHGGGGHHHGGGFFFGHFGGGHHHHHGGDGBFGGGFGGGGFG3@44B@1F/?E?/>0?/////0BF33FGHCFBD@-<011111//.000000////<.....00<<0000000000//.--9-/0<000-<<../.....---..00000/:/..-.000000:0/00.....:<00.<.--.0:0000<00000<0
@M03495:530:000000000-LYBTV:1:1101:3588:12193 2:N:0:CTGGAGTA+AACCGAAC
ATATTTTGCCGTTGATAAACCAGCTAATCCTGAAAAAAAAATCAAAGCTAAAAACTACAATGCTAAGACCACGATGTGACTGCTATCAAAGTTAGATATATATGTAAATTATTCATCTGTCAAATCCTAGAATTATATCATACCTGCTCCAGCAATCACGACCTGTAATGGTTTAGTGGGTTGTTCACTGTTTCTGAAAAATGAAGATAGTTGTCCAGCTTCCAAAAAGTTTATTGTGTTTTCTAGTGGAG
+
3AAABFFFBFBAGGGGGGGGGGHHHGHGGHHHGGHHHGGEGHHGHHF2GFGHHFGHHFHHGHHGHHHHHGHHGFHGGFFFDFBGHG?GFHGHHHGHGHFHGHHHGGHHHGHHHHHHHGFGFHHGHHFHHHHFHHHHHGHGHHGHHHHF3GFFFHHHHHFFFGGGHHHHHHHHHFFH>1<CEFGGHHHHHHHHFGHHHHHHHHFGGHBGFHGFHHGGFGGF:BGF0::CDFFFFFGFF0:CFFGF0FFFFFE
@M03495:530:000000000-LYBTV:1:1101:19608:12207 2:N:0:CTGGAGTA+AACCGAAC
ATATTTTGCCGTGAAAACCAGCTAATCCTGAAAAAAAAATCAAAGCTAAAAACTACAATGCTAAGACCACGATGTGACTGCTATCAAAGTTAGATATATATGTAAATTATTCATCTGTCAAATCCTAGAATTATATCATACCTGCTCCAGCAATCACGACCTGTAATGGTTTAGTGGGTTGTTCACTGTTTCTGAAAAATGAAGATAGTTGTCCAGCTTCCAAAAAGTTTATTGTGTTTTCTAGTGGAGGT
+
3AABBFFFFFBBGFGGGGGGGGHHHHHHGHHHHHHGGGGHHHHHHGHHHHHHGHHHHHHHHHHHHHHHHHGGHGHHHHFHHHHHHHHHHFHHHHHHHHHHHHHHHGFHHHHHHHHHHHHHHHHHGHHHHHHGHHHHHHHHHHHHHHHGHHGHHHHHHGEGGGHHHHHHHGHHHHHGGHGGGGGGHHHHHHHHHHHGGHGHHHFGCGHGHHHHHGCGGFGFB:CGG?A;;BFGGGFFFFGGGGGGFGGFFG.
@M03495:530:000000000-LYBTV:1:1101:26730:12225 2:N:0:CTGGAGTA+AACCGAAC
ATATTTTGCCGTTGATAAACCAGATAATCCTGAAAAAAAAATCAAAGCTAAAAACTACAATGCTAAGACCACGATGTGACTGCTATCAAAGTTAGATATATATGTAAATTATTCATCTGTTAAATCCTAGAATTATATCGTACCTGCTCCAGCAATCACGACCTGTAATGGTTTAGTGGGTAGTTCACTGTTTCTGAAAAATGAAGATAGTTGTCCAGCTTCCAAAAAGTTTATTTTGTTTCTTAGTGGAG
+
1>>A?F3@11>A111BE3DBF0A0BF1FDDGGBFDB0AE/AFAFF110FEFGE1/BF1A1111A@21B@F>CA@/>01222@F1FEB2@@1B2221B2@222BBB2>GBFGHF2FBFGF>2BFEDGFFG1B12EB2222/BG/FFB0B111@0@F<FGH//<CAFD<<11???0><1=0.>1.1<111==<00D0DG0D=.CGGGFHF;0;CHG0;0CBC00/<0;.:.;;000B000;9C000000090A
@M03495:530:000000000-LYBTV:1:1101:26960:12256 2:N:0:CTGGAGTA+AACCGAAC
ATATTTTGCCGTTGATAAACCAGCTAATCCTGAAAAAAAAATCAAAGCTAAAAACTACAATGCTAAGACCACGATGTGACTGCTATCAAAGTTAGATATATATGTAAATTATTCATCTGTCAAATCCTAGAATTATATCATACCTGCTCCAGCAATCACGACCTTCCTGGCAAACAACCTGCAGAAAAGCCAATCAAATATATTTTCACAAGAGATGGAATGTGAGGCAATAATAGAGTACAAAGGTTGAA
+
BBBBBFFBFFDAEGCGGGGGGGHGHHHHHHHHGHHHHGGGGHHFHGGHHHHHHGGHHHHHHHHHHGHHHHHHGGHFGHHFHHHHHGHHHHHHHHHHHHHHHHHHGHHHHHHHHHHHHHHHHHHHHGHHGHHGHHHHHHHGHHFFGHHFFHHHHHGGHGHGDGGGHHGHHHHHHGHHHEGCFFHHBGFGGFHHGHHHHHHHH0D;GHHHHH0GGFFHFFFFFHGH0BFAEEGFGGEFFG0BFGFFGF09FFF
@M03495:530:000000000-LYBTV:1:1101:29055:12287 2:N:0:CTGGAGTA+AACCGAAC
ATATTTTGCCGTTGATAAACCACCCTCCCTGTGGTCGTTATCTTGCTCCTTCTGTCGTCAACGAATTTACTAATTCCAAAGCTCACATGCTGACAGATCGGAAGAGCGTCGTGTAGGGAAAGAGTGTGTTCGGTTGTGTAGATCTCGGGGGGGGGCGGGTGATTTAAATAAATAGAAGGCATTGGGTTCTTCTATCGCCATTCCTATAGTTTGTCCAGACACACGCCGTTACTGCTCCCATTCCGACGTCA
+
ABBBBFFFFFBBFGGGGGGGGGGDGHHGGHHGHHFGGGGHHHHHHHHHHHHGGHHHGGGHGHCGCHHHHHGHHGHHHGGHHHHHGHGHHFFHHHHHGGFEGEEGFHGGFGEEFH2GHG3GGGCGGGHHBGFDCFDGGG@@>22@@DGF/<@----------./9/9/////:/;////..:/9//.:..////9//....9////////////9/:///.....9-.;-9..://///..;////.---.9
@M03495:530:000000000-LYBTV:1:1101:4596:12301 2:N:0:CTGGAGTA+AACCGAAC
ATATTTTGCCGTTGATAAACCAGCTAATCCTGAAAAAAAAATCAAAGCTAAAAACTACAATGCTAAGACCACGATGTGACTGCTATCAAAGTTAGATATATATGTAAATTATTCATCTGTCAAATCCTAGAATTATATCATACCTGCTCCAGCAATCACGACCTGTAATGGTTTAGTGGGTTGTTCACTGTTTCTGAAAAATGAAGATAGTTGTCCAGCTTCCAAAAAGTTTATTGTGTTTTCTAGTGGAG
+
@BABBFFFFFBBGGGGGGGGGEHHHGHHHHHHHHHHHGGEGHGFHHGHHHHBFHGHHHHHHHHHHEHHHGHGEGHGGGHFHHFHHHHHHHHGHHHFHHHHHHHHHHHHHGHHHHHHHHHHHHHHHHHHHHHHGGHHHHHHHGBGHHHHHFHHGHBFFFGGFGGGHHHGHFHFBGHHDFGEDACDHHHGHHGHHGHHHFFHHHHF0;CGGHHHHHHGHFBCBHHHFHAAECFGGGGGFFFFFFGGGGGEFBC
@M03495:530:000000000-LYBTV:1:1101:28601:12314 2:N:0:CTGGAGTA+AACCGAAC
ATCTCCAGCCGGCCCTACCCATCGTCCCCTCCGTGGTTTCATCTTTTTTGTCCGTTTTATCATCAGTCTCACCAATGCACTTAGGCAACCCGCCGCGTAGGCCTACAGATGGGTCCCCCGTCGTCGTCCTTCTTCGTGCCGTTGCTTCCGTGTAGACACCTATCACTACGAGGCCTTTAGCTCCTACACAATCGACTCCATCTAGCGCAGTTTATTGCAACGTTATCGGTCGTGCTCCTCACTCTGTCAGA
+
>A1>>11111111A0000001B000B00A0////////012D222211//02A//10/D12D2221DF112101/1111@B1111110/0///////>>//1110011111<?00?0<///////-<...11111.0<..-....000/.0../00:::.//0:;:;0/...--.//000;09//00//0.0/--9-9////9///-----/:/;///9//----;9---------9;/-/-////9////
@M03495:530:000000000-LYBTV:1:1101:22161:12331 2:N:0:CTGGAGTA+AACCGAAC
ATATTTTGCCGTTGATAAACCAGCTAATCCTGAAAAAAAAATCAAAGCTAAAAACTACAATGCTAAGACCACGATGTGACTGCTATCAAAGTTAGATATATATGTAAATTATTCATCTGTCAAATCCTAGAATTATATCATACCTGCTCCAGCAATCACGACCTGTAATGGTTTAGTGGGTTGTTCACTGTTTCTGAAAAATGAAGATAGTTGTCCAGCTTCCAAAAAGTTTATTGTGTTTTCTAGTGGAG
+
AAABBFFFFFCAFGGGGGGGGGHHHGHHHHHHGHHHHGGGGHHHGHHHHHHGHGGHGFFHHHGHHHHHGHHHGGHGHHHGHHGHHGHHHHHHHHGGFHGHHHHHHHHHHHHHHHHHHHHHHHFHHHFHHHHHHHHHHHHHHFHHHHHHFFHHGHHFGHFDEFGGHHHHHHGHHHHHHHGEDFGDHHHGHHHHHHHHHHHHHHHHFGFHHGFFHFGFHHFEFHFFHFA.EBFFFFFFFFFFB:0FBF0B?;E
@M03495:530:000000000-LYBTV:1:1101:27575:12344 2:N:0:CTGGAGTA+AACCGAAC
ATATTTTGCCGTTGATAAACCAGAATATTCCAAAGCTCACATGCTGACAGATCGGAAGAGCGTCGTGTAGGGAAAGAGTGTGTTCGGTTGTGTAGATCTCGGGGGTGGCCGTAGCCTTAAAAAAAAAAACTGAGTATCAATCGGGGGCGCCGGTAGTGGTGACGATCTGCATTCTACTATATCTGTGGACGTTGCATTGTCGACAATACAGGCGCTATGACCTCAGTACTGGCATCTTCGATGCAACACTC
+
@ABBBFFFFFBBGGGGGGGGGGHHHHHHHHHHHHHHHHHHHHHHFGFFHFGHBGFFGEHFHGEFGEGGHHHGHHHHFHFHHHCFGGGAFEEFB4F44@4BCA/>/</><0////?11??111?<@<--<.<000000;;C00;.-:A--------.//.:./;.9...////9//////:///////.//-....///;//..-.-/9/;;/.-:--.///://////9/:/../////../;.///..//
@M03495:530:000000000-LYBTV:1:1101:8080:12347 2:N:0:CTGGAGTA+AACCGAAC
ATATTTTGCCGTTGATAAACCAGCTAATCCTGAAAAAAAAATCAAAGCTAAAAACTACAATGCTAAGACCACGATGTGACTGCTATCAAAGTTAGATATATATGTAAATTATTCATCTGTCAAATCCTAGAATTATATCATACCTGCTCCAGCAATCACGACCTGTAATGGTTTAGTGGGTTGTTCACTGTTTCTGAAAAATGAAGATAGTTGTCCAGCTTCCAAAAAGTTTATTGTGTTTTCTAGTGGAG
+
AABBBFFFFFBBGGCGGBGGGGHHHHHHHHCHHGHHHGGGGHHHHHGHHGHHHEGHHHHHHHHHHFFHHHHHFGHGHHHHHGGHHHHHHHHHHHHHHHGGHHHHHHHHHFHHHHGHHHHHEHHHHHHGHHHHHHHHGHHHHHHFHHFHHHGHHHHHHHHGFGCDHGHFHHGGFHH1>GHHGGGGHHHHHHHHHHHHHHHGHHHHDGFHHHHHHHFBGFFFGHFFFFEEEBFFFG0CFGGFFBFGFFBFFBE
@M03495:530:000000000-LYBTV:1:1101:22338:12353 2:N:0:CTGGAGTA+AACCGAAC
ATATTTTGCCGTTGATAAACCAGCTAATCCTGAAAAAAAAATCAAAGCTAAAAACTACCATGCTAAGACCACGATGTGACTGCTATCAAAGTTAGATATATATGGAAATTATTCATCTGTCAAATCCTAGAATTATATCAAACCTGCTCCAGCAATCACGACCTGTAATGGTTTAGTGGGTTGTTCCCTGTTTCCGAAAAATGAAGATAGTTGTCCCGCCTCCCAATAGTTTATTGCGGTTTTATGTGGAG
+
AAAABFDBBDDAEEA5G5FGBCC4FFGHHHH4AGBB2EEGC133G35A355A3G?G5F2B553FEGC3BGGA1011B4B44334B4BBGF344E43@44B44443?FGFFH44GFBG4444??G43G4443F44BFDFHE21???FC11B1@GHB1F1<///>/?1F1?1<1?<1<11>F>.>AC00<0000=G0...-:CFG0;GCB00000;;00;--9;9.9;/0;;0B09;90.-999.////;;99
@M03495:530:000000000-LYBTV:1:1101:19646:12358 2:N:0:CTGGAGTA+AACCGAAC
ATATTTTGCCGTTGATAAACCAGGACTCAGGCTGGACCAAAGCTCACATGCTGACAGATCGGAAGAGCGTCGTGTAGGGAAAGAGTGTGTTCGGTTGTGTAGATCTCGGGGGGCGCCGTAACATTAAAAAAAATAAAAAAATGTACTAGACTCAACCTTGACAGAATAGGATACAGTTAACATGGTGTGACAAGTGAGTGAACACGTACAGAATCAGCTGGCTGGAGTGCTGTGGAGACTCCGTTCCGCGG
+
@AAAAFFFFFBAEEGGGGFBGAAFHHHGCFGGGF2AGHDHGFFGAEGEHFCGHFFHHHGHHCDFFAGFGEE>0?BBGGE3?GG3GFG4GB?@?E?1EEG?434444BF///>--:-9;9..9//;///;B-;B.B9///9-.///:////9F///..//:B/////;///://;///99/////.;/.;/9//99/////////..;.../////9////.;....././////././.9;/../....--
@M03495:530:000000000-LYBTV:1:1101:23021:12369 2:N:0:CTGGAGTA+AACCGAAC
ATATTTTGCCGTTGATAAACCAGCTAATCCTGAAAAAAAAATCAAAGCTAAAAACTACAATGCTAAGACCACGATGTGACTGCTATCAAAGTTAGATATATATGTAAATAATTCATCTGTCAAATCCTAGAATTATATAATACCTGCTCCAGAATTCCCGACCTGTCCTGGCAAACAACCGGCAGAAAAGCCAATCAATTATATTTTACCAGGAGTTGGAATGTGAGGAAATATAAGAGAAAAAAGGTTGA
+
ABCCCFFFFFCBGGGGGGGGGGHHHHHHHHHHHHHHHGGGGHHHHHHHHHHGFHGHHHHHHHHHHGHHHHHHGGHGHHHHGHGHHHGHHHHHHHHHHHHHHHHHGGHHH43F444444444DF44B3444B3DB444433?BF23202?2222@22222/<>//0<F11F00?FC0F.F.-----<GH</;.;/0/<C00:000CC000:;0..9//;0000:000;.0;/000000;0/90/;-:.;0;B
@M03495:530:000000000-LYBTV:1:1101:20642:12382 2:N:0:CTGGAGTA+AACCGAAC
ATATTTTGCCGTTATAAACCAGCTAATCCTGAAAAAAAAATCAAAGCTAAAAACTACAATGCTAAGACCACGATGTGACTGCTATCAAAGTTAGATATATATGTAAATTATTCATCTGTCAAATCCTAGAATTATATCATACCTGCTCCAGCAATCACGACCTGTAATGGTTTAGTGGGTTGTTCACTGTTTCTGAAAAATGAAGATAGTTGTCCAGCTTCCAAAAAGTTTATTGTGTTTTCTAGTGGAGG
+
AABBCFFFFFCBGGGGGGGGGGHHHHHHHHHHHHHFGGGGHHHHHGEHHHHGHGHHGHHHHHHHHHHHHHHGGHGHHHHGHHHHHHHHHHHGHHHHHHHHHHHHHHHHHHHHHHHHGFHHHHHHHHHHHHFHHHFHHHHHHHHHHHHHHHHHHFGGFHGFGGGHDDGHHGGHHHGDFHHEFFGHHFFFHHHHHHHHHGHCFHFDGFHHHHHHHGHFHHHHHGFHEECACFFFGBB;CFFGGGFFGFGGF?D
@M03495:530:000000000-LYBTV:1:1101:16610:12383 2:N:0:CTGGAGTA+AACCGAAC
ATATTTTGCCGTTGATAAACCAGCTAATCCTGAAAAAAAAATCAAAGCTAAAAACTACAATGCTAAGACCACGATGTGACTGCTATCAAAGTTAGATATATATGTAAATTATTCATCTGTCAAATCCTAGAATTATATCATACCTGCTCCAGCAATCACGACCTGTAATGGTTTAGTGGGTTGTTCACTGTTTCTGAAAAATGAAGATAGTTGTCCAGCTTCCAAAAAGTTTATTGTGTTTTCTAGTGGAG
+
AAABBFFF4FDAGGGGGGGGGGHHHHHHHHHHHHHHHGGGGHHHHHGHHGHHHHGHHHHHHHHGHHHHHHHHGGHGHHGGHHGHGHHHHHHGHHHHHHHHHHHHHHHHHHHHHHHHHHGHHHHHHHHHHHHHHHHHGHHHHHHHHHHHHGHHHGHGGHHGGGGGHHHHHHGGFHHHDGFHGGGGHHHHHGHHGHHGHHBHHHGFDC0:GHFHHHHHHHHHHHGHHHHGDBFFGGGGGGFGGCFFFFGFFCE
@M03495:530:000000000-LYBTV:1:1101:4674:12393 2:N:0:CTGGAGTA+AACCGAAC
ATATTTTGCCGTTGATAAACCAGCTAATCCTGAAAAAAAAATCAAAGCTAAAAACTACAATGCTAAGACCACGATGTGACTGCTATCAAAGTTAGATATATATGTAAATTATTCATCTGTCAAATCCTAGAATTATATCATACCTGCTCCAGCAATCACGACCTGTAATGGTTTAGTGGGTTGTTCACTGTTTCTGAAAAATGAAGATAGTTGTCCAGCTTCCAAAAAGTTTATTGTGTTTTCTAGTGGAG
+
AAABBFFFFFBBGGGGGGGGGGHHHGHGFFHHHFFGFEGFGHHHHGHFHHHHHHGHHFFGGFHFBGHHEHHHGGHGHGHEHFEF4@3FGHHGHFHHFHHGHHHHHHHHHHHHHHHFEGHHHHEHHHGHHHFHHGHHHHHHHHBGFFFGGHHFBHHHF2F/CBDGHHHFHHGGFHHHHHHGGGGFHHGHGFGHHHHGHHG0.CHHHBGHHHHGFHBGGH/0GBHHFH:AACFGGGGF;0CFFBBFGFBB?0.
@M03495:530:000000000-LYBTV:1:1101:4773:12399 2:N:0:CTGGAGTA+AACCGAAC
ATATTTTGCCGTTGATAAACCACCCTTACTAATTCCAAAGCTCACATGCTGACAGATCGGAAGAGCGTCGTGTAGGGAAAGAGTGTGTTCGGTTGTGTAGATCTCGGCGGTCGCCGTATCATTAAAAAAAAAAAATAGTAGTCTCAACGTCCGTAGCCACTAGCCACACGGATCGAATGAGCTTCGGTGTGTGAACGCTGTGCGCAGCGTTGATTATCCATATGTGTTGGTCATGTGTCATGTATCACACG
+
AABBBFFFFFBBGGGGGGGGGGGGGHHHHHHGHHHHHHHHHHGHFHHHHHHHHHGHHHHGEFEHHHGGGGEE?GHFFEGHHHHFGHH1FFGGGGGGGHBB4444BGF/>/////<///@?<1FG1DF1A-AD---.0:0000<;000/.;..9...9;0;/90//9/..---.-9./////;;//-.9.:.9.///..;..//.--9--9.9.///////////9/:/..9///////////;;//////-
@M03495:530:000000000-LYBTV:1:1101:13077:12413 2:N:0:CTGGAGTA+AACCGAAC
ATATTTTGCCGTTGATAAACCAGCTAATTCCAAAGCTCACATGCTGACAGATCGGAAGAGCGTCGTGTAGGGAAAGAGTGTGTTCGGTTGTGTAGATCTCGGTGGGCGCCGTGTCATTAAAAAAAAAAAAAAAGGTCGGATGGTGGGACGCAGATGCGTGAAAAGTGAGAATGAGTATGATGTAGTACTATGGATAATATGGCTCATACTGATGTGTGTTGACACTGTGACATGACAACAGTACAGATGGA
+
CCCCDFFFFFEDGGGGGGGGGGHHHHHHHHHHHHHHHHHHHHHHHHHHHHHHHHGGGGHHHGGGFEGFHHHGGHHHHHGHHHFGHGGFFGGG24B44@FGHG/FE//<//>//?233??3F3FCFFFG-<---..01---.-.019-..-----010-....11:0110:101011:111:111111<1<1101110<<111</00111111:<111../.1010<0111111:0001../111:1<110/
@M03495:530:000000000-LYBTV:1:1101:13119:12438 2:N:0:CTGGAGTA+AACCGAAC
ATATTTTGCCGTTGATAAACCAGGACTCAGGCTGGACCAAAGCTCACATGCTGACAGATCGGAAGAGCGTCGTGTAGGGAAAGAGTGTGTTCGGTTGTGTAGATCTCGGTGGGGGCCGTGGCATTAAAAAAAAAAAAAATGAGGAGTGAGGGAGAGGGGGTGGTTGAGTAGAGAATGGGAAGCCAGACAGGGAAAAAGGGGAGGACACAGAGGCGAGCAGGTGGGTGGAGTGGACAGTAGTGAGAGGAGTG
+
CDCDDFFFFFCCGGGGGGGGGGHGHHHHHHHHHHGHHHHHHHGHHHGHHHHHHHHHHHHHHGGGGHHHGGGGEGGHHHGGHHHFHGHGHGGHFGFGGGG2?F444D4BC<?E//>//>////?1=1=?FB-A@D?----.000/0./.00...:...9----99../00000000000./09..::..//...../....-.--.././.0/..9-:--::.0.;..-..::.000.00:0/0000.../.
@M03495:530:000000000-LYBTV:1:1101:20279:12443 2:N:0:CTGGAGTA+AACCGAAC
ATATTTTGCCGTTGATAAACCAGCTAATCCTGAAAAAAAAATCAAAGCTAAAAACTACAATGCTAAGACCACGATGTGACTGCTATCAAAGTTAGATATATATGTAAATTATTCATCTGTCAAATCCTAGAATTATATCATACCTGCTCCAGCAATCACGACCTGTCCTGGCAAACAACCTGCAGAAAAGCCAATCAAATATATTTTCACAAGAGATGGAATGTGAGGCAATAATAGAGTACAAAGGTTGA
+
ABCCBFFFFFCBGGGGGGGGGGHHHHHHHHHHHHHHHGGGGHGHHHGGHHHHHHGGHHHHHHHHHHHHHGHHGGHGHGHHHHGHHHHHHHHHHHHGHHHHHHHHHHHHHHHHHHHHHHHHHHHHHHHHGHHHHHHHHHHHHHHHGHGHHHHGGHHHHHHGDFGGHHHGHHHHHHHHHHHFHHHHHGHGEHHHHHHHHGHHHHGHHHHHHHFGHFHGHHHHHHHCFBBF?FGGGFFGFBF0;;BFGGBCBFF
@M03495:530:000000000-LYBTV:1:1101:26814:12445 2:N:0:CTGGAGTA+AACCGAAC
ATATTTTGCGTTGTTAAACCACCCTCCCTGCGGTCGTTATCTTGCTCCTTCTGTCGTCAACGAATTTACTAATTCCAAAGCTCACATGCTGACAGATCGGAAGAGCGTCGTGTAGGGAAAGAGTGTGTTCGGTTGCGGAGATCGGGGTGGGTGTCGTTTCCTTATTTGAAACAAACCAGGCTGGAGTCCAGCTGACCGTGTTGGACAAGGATCGGAAGAGAGTGGTGTAGGGACAGCGGGTCCAGGCACGC
+
A@AAAFF3DDAA11AFGGBBEFCA00AFFG00AE/AEF//2DF211A1F11AFABFAA/E1FFGACGGFF22F@2BG21F0@E11B2FCGD1F1@E1GGF>//>EFE?><<?/0BDF0B<F0FBF>F002?B///0/</>-01<.--<<A-..::.;.;;:000<0000000/.9...;.CFF.A9FBBF//;F0//-----9-///9--;/;;AA?BA--;:/-;A-//;-/--;--;;---9;/9----
@M03495:530:000000000-LYBTV:1:1101:25941:12484 2:N:0:CTGGAGTA+AACCGAAC
ATATTTTGCCGTTGATAAACCAGCTAATCCTGAAAAAAAAATCAAAGCTAAAAACTACAATGCTAAGACCACGATGTGACTGCTATCAAAGTTAGATATATATGTAAATTATTCATCTGTCAAATCCTAGAATTATATCATACCTGCTCCAGCAATCACGACCTGTAATGGTTTAGTGGGTTGTTCACTGTTTCTGAAAAATGAAGATAGTTGTCCAGCTTCCAAAAAGTTTATTGTGTTTTCTAGTGGAG
+
>>>A1BB3BDA1A113F3AEGAECBAEG1DBE1B1F0AEA?G1DCF10F11FG1/FFHHD1BBF2GGBG0FHE/>AB@2F21BGHF02B11@BF2G2F2B2GFHD2F>>2BBBGFH22FE>FHD2<F12>GH2>>FH22FGFBGFF0BGHHHHFFGHGHCFCGCHFHHHHB???GHGFGE<.@FHGHGGEHHDDDFHBGFHHHHHHFEGGCGHHCCHGHFHBGBCCCEGFG00CF0CF/;FFBFGGFFF09
@M03495:530:000000000-LYBTV:1:1101:24982:12492 2:N:0:CTGGAGTA+AACCGAAC
ATATTTTGCCGTTGATAAACCACCCTCCCTTGCCCTCCAAAGCTCACATGCTGACAGATCGGAAGAGCGTCGTGTAGGGAAAGAGTGTGTTCGGTTGTGTAGATCTCGGTGGGCGGCGGATCATTAAAAAAAATAACACGATGAACGTATGCTGCAATCGTGACAGTGGGATACGAACGCGTTTTATGCTCCTCCTGGCACAGATGTTGCACAGCACTCCGGAGCTATACGTCGTGCGAAGCAGATCGACA
+
BCCCCFFFFFCCGGGGGGGGGGGGGHHGGHHHHHHHHGHHHHGHHHHHHHHHHHHHHHHHHGGGGHHHGGGGFGHHHHGGHHHHHHHHHGHHGGGGGGGBFF444F4?F/<E//<///--->.1=11<DG?CF.01000.-..<11...</1110/01:.9./.100:/9.0/0..<--.----.111:1100///0/.:0//:1111<:001/./.0//.-.--.0111.0.--<.-.--<0//00.<-.
@M03495:530:000000000-LYBTV:1:1101:23304:12505 2:N:0:CTGGAGTA+AACCGAAC
ATATTTTGCCGTTGATAAACCAGCTAATCCTGAAAAAAAAATCAAAGCTAAAAACTACAATGCTAAGACCACGATGTGACTGCTATCAAAGTTAGATATATATGTAAATTATTCATCTGTCAAATCCTAGAATTATATCATACCTGCTCCAGCAATCACGACCTGTAATGGTTTAGTGGGTTGTTCACTGTTTCTGAAAAATGAAGATAGTTGTCCAGCTTCCAAAAGGTTTATTGTGTTTTCTAGTGGAG
+
BCCCCFFFFFCCGGGGGGGGGGHGHHHHHHHHHHHGHGGGGHFHHB5AFHHHHB1CF3FFBFG@GEB@G22F10FEB4@BEB3BFD3FF3GG44@34@FDFGG@4FGDH43GE4BFG4DFGHHFHHB4??GHH44?EG3BFHF?DF0BG2CB2@2<222/?C/<G1FG1G1GGFF11>0GGE-E<GH00=GHB000DDGHA.DF00;;:GH00GH00//:CG/;GCG/.;B0/;000;FFGB0;;F00.0.
@M03495:530:000000000-LYBTV:1:1101:29230:12525 2:N:0:CTGGAGTA+AACCGAAC
ATATTTTGCCGTTGATAAACCACCCTCCCTGTGGTCGTTATCTTGCTCCTTCTGTCGTCAACGAATTTACTAATTCCAAAGCTCACATGCTGACAGATCGGAAGAGCGTCGTGTAGGGAAAGAGTGTGTTCGGTTGTGGAGAGCACGGTGGTGGGGGCAGTATTAAGAAAGAAAAAGGTCATGTCGATTCGCAGAGATCTGGGGTATGCTCATCGAACCACCTGATGTTCTACGTACTAGATAACGCACAA
+
AABCCFFFFBBBGGGGGGGGGGGGGHHGGHHHHHHFFEFHHHHHGGHGHHHFHGHGFGGHFHGGFGHHHHGHHHHHGFFGFFHCGHGHHHHF4CFFGFHHGGGG1GF@EEFEFFHFGGHC/0BFGFHHFGE</?ACEF/2?2//10///??.>.-----<<0=000;:0///;//;..;0/000;...00..9.-./00000/-:.;//////////.-...;//9///9//9../.:///////.:9--/
@M03495:530:000000000-LYBTV:1:1101:14726:12542 2:N:0:CTGGAGTA+AACCGAAC
ATATTTTGCCGTTGATAAACCAGCTAATCCTGAAAAAAAAATCAAAGCTAAAAACTACAATGCTAAGACCACGATGTGACTGCTATCAAAGTTAGATATATATGTAAATTATTCATCTGTCAAATCCTAGAATTATATCATACCTGCTCCAGCAATCACGACCTGTAATGGTTTAGTGGGTTGTTCACTGTTTCTGAAAAATGAAGATAGTTGTCCAGCTTCCAAAAAGTTTATTGTGTTTTCTAGTGGAG
+
>AABBFFFFFBBGGGGGGGGGGHHHHHHHHHHGHHHHGGGGHHFHHHHHGHHHHGHGHHHHHGHHGHHHHHHGGHGGFHHFHFHHHHHHHHHHHHHGHHHHHHHHHHHHHHHHHHHHHHHHHGHHHGHHHHHHHHHHHHHHHHHHHEHHHHHEHHHHHHGGGGGHHHHHHHHHHHHHGEHDGGDHHGHHHGHHHHHHHDGCGHGB0CCHHHEBGH0:CBFCCCHEC.CEBFFGGGEBFFGGGGGEFFFAFE
@M03495:530:000000000-LYBTV:1:1101:14291:12567 2:N:0:CTGGAGTA+AACCGAAC
ATATTTTGCCGTTGATAAACCAGGACTCAGGCTGGACCAAAGCTCACATGCTGACAGATCGGAAGAGCGTCGTGTAGGGAAAGAGTGTGTTCGGTTGTGTAGATCTCGGTGGTCGGCGTATCATTAAAAAAAAAAAGAGTAGATAATGAGAGAGGAGCAGTGAGGATTGGTAATAAGTGCTAGGCAATCGCACGAGCGCAGTCAGTCAAGCATGCAGAGGTCAGATCACAGGGGCCAGTTGGTGTGGAGGT
+
ABBBCFFFFFDCGGGGGGGGGGHGHHHHHHHHHHGHHHHHHHGHHHHHHHHHHHHHHGFHHGGGGHHHGGGE>FHHHHGFGHHFHGGFHFGHFGFGGGGB4F44D4?EF/?E/3///>/>/@F2>22@DD<DDC--../1111111111110......./:010:0/1/.1111<1111:111./0.00...--.-----9.00111<100/1<0:11.90<0/1100/01..---.<<<10<.<..0...
@M03495:530:000000000-LYBTV:1:1101:21565:12570 2:N:0:CTGGAGTA+AACCGAAC
ATATTTTGCCGTTGATAAACCACCCTCCCTGTGGTCGTTATCTTGCTCCTTCTGTCGTCAACGAATTTACTAATTCCAAAGCTCACATGCTGACAGATCGGAAGAGCGTCGTGTAGGGAAAGAGTGTGTTCGGTTGTGTAGATCTCGGTGGTCGCCGTGTCATTTAAAAAAAAACAGGGAAGTCATGTGATATCATTGACGTGTGAGTGTATAATAGAATGCTACTGTGAGTGTCTTGTAGGGGACTGTGG
+
CCCDBFFFFFCBGGGGGGGGGGGGGHHGGHHHHHHHGGGHHHHHHHHHHHHHHGHHGGGHGHGGGHHHHHHHHHHHHHHHHHHHHHHHHHHHFHHHHGHGGFGGHHHGGGGEFEFGHGHHHGGHFGGHGFFFGG?DEG222222@D0F<?//1/-<---<0<D00000=0@@@-.;/.....;0000;0000000000009..;.00:0;0:000:0000000000000000;000000000.;.-;.;:/
@M03495:530:000000000-LYBTV:1:1101:21207:12585 2:N:0:CTGGAGTA+AACCGAAC
ATATTTTGCCGTTGATAAACCAGCTAATCCTGAAAAAAAAATCAAAGCTAAAAACTACAATGCTAAGACCACGATGTGACTGCTATCAAAGTTAGATATATATGTAAATTATTCATCTGTCAAATCCTAGAATTATATCATACCTGCTCCAGCAATCACGACCTGTAATGGTTTAGTGGGTTGTTCACTGTTTCTGAAAAATGAAGATAGTTGTCCAGCTTCCAAAAAGTTTATTGTGTTTTCTAGTGGAG
+
AABBBFFFFFBAGGCGGGGGGGHHGGHHGHGFHHHHHGGGGHFHHHHHHHHHGGGHHHHHHGHHHHHHHHHGGGEGHHHEHFCGHHHHHHHGHHEHHGHHHHHHH4HFFGHHHHHHHGHHHGHHHHHHHHGHHHHHHHHHHHGHHHHHBHHGGHHHHGHGGGGGGHHEFHHDFHHBFGGHDEGGHBHHHHGFHHGGGHGHGHH0BC<:CHHHE::GGGHBGFGFBFGGGGGGFFGFFFFFFF0C0FFGEFF
@M03495:530:000000000-LYBTV:1:1101:19523:12598 2:N:0:CTGGAGTA+AACCGAAC
ATATTTTGCCGTTGATAAACCACCCTCCCTGTGCCAAAGCTCACATGCTGACAGATCGGAAGAGCGTCGTGTAGGGAAAGAGTGTGTTCGGTTGTGTAGATATCGGGGGTCGCCGGGTCATTAAAAAAAAAAAATAAGAGGGTCGTGTCGGGAAGGAGTGTAGTCGAGTGAGCACAAATCGGTCTGTGAAAGCATGATATAGAAGAATCGAAGTGTAGCACGGATGAGTAAATGTCGACATTAGTGGATAG
+
ABBBBFFFFFBBGCGGGGGGGGGGGHHGGHHHHHHHHHHHHHHHHHHHHHHHHHHHGHGGGGHHHGGGGEEFGHHGHHHHCGBFBFFCGGCFGGDG2?3444B4?>//<//<//>/<E-0111>111<--:@--.:0000...:--:.:;----....9.::/;/..;/.///9.;..//.9;../////9/////////:////:/9/;./.9//:9///9--.-////////;/9.-../////./;//
@M03495:530:000000000-LYBTV:1:1101:8933:12629 2:N:0:CTGGAGTA+AACCGAAC
ATATTTTGCCGTTGAAAACCAGCTAATCCTGAAACAAAAATCAAAGCTAAAAACTACAATGCTAAGACCACGATGTGACTGCTATCAAAGTTAGATATATATGTAAATTATTCATCTGTCAAATCCTAGAATTATATCATACCTGCTCCAGCAATCACGACCTGTAATGGTTTAGTGGGTTGTTCAGTGTTTCTGAAAAATGAAGATAGCTGTCCAGCTTCCACAAAGTTTATTGTGTTTTCTAGTGGAGG
+
111>>D@DFF@A11AF1BA10AFGFBAG3GGF1D100BBEFGF11FAA11BF1AGFG1F1112A2B11AF/E/B/BAA22@B@1DF2@1@BFFB1FGFH2FGBG@F22FH2DGFEF212FGHD21E1BGBGFGB2>B22FHHF1E0GFHHEBB011BFF/<@<FD2@22F@FFCGHFEH<AC/?D11@FGFGGHHH1G1<FFG1>11<D0=D<00<<G0<=/00<:.C00;;CBC:0/://GCB00;A09C
@M03495:530:000000000-LYBTV:1:1101:17422:12645 2:N:0:CTGGAGTA+AACCGAAC
ATATTTTGCCGTTGATAAACCAGCTAATCCTGAAAAAAAAATCAAAGCTAAAAACTACAATGCTAAGACCACGATGTGACTGCTATCAAAGTTAGATATATATGTAAATTATTCATCTGTCAAATCCTAGAATTATATCATACCTGCTCCAGCAATCACGACCTGTAATGGTTTAGTGGGTTGTTCACTGTTTCTGAAAAATGAAGATAGTTGTCCAGCTTCCAAAAAGTTTATTGTGTTTTCTAGTGGAG
+
AABBBFFFFFCAGGGGGGGGGGHHHHHHHGHHHHHFHGGGGHHHHGHGHHHHHHGGHHHHHHHHHGHHHGHHGGHGHHHHHFFFFGFHHFHHHHHHHHHHHHHHGHHHHGHHGHHHHHHHHHHHHHHHFHHHHHHHHHHHHHHHHHGHGHHGHHHHGFHGGGGGHHHHGHB?DGHHDGHGDGFGHHGHGHHHHFHHHFGHFHHFFFC0GFHHHHHGHHHGHHFHGFGAEFGGGFGGGGFFFFFGGGGGFBE
@M03495:530:000000000-LYBTV:1:1101:13707:12654 2:N:0:CTGGAGTA+AACCGAAC
ATATTTTGCCGTTGATAAACCAGTCTCCAAAGCTCACATGCTGACAGATCGGAAGAGCGTCGTGTAGGGAAAGAGTGTGTTCGGTTGTGTAGATCTCGGTGGTCGCCGGATCATTAAAAAAAAAAAAAAGGAATTAAGAGTGGAGGGACGAAACATAACATTAAGAATGTGGTGAAATCATAGATGGATGGTAGACTATAGTGCAGCTCAATAGACTCTGATGTATTAGCGAGTCGTATATATGGGAATGG
+
CDEEEFFFFFDCGGGGGGGGGGHHHHHHHHGHHHHHHHHHHHHHHHHHHHHGGGGHHHGGGGGGHHHHGHHHHHHHHHHFHHGGGGGGC2FFB4B@4BF1?E/3>/</////FDB3?GGHGCGC?>---..//001:<10:1.0..-..---.-/<1100:11111101<10/.1011101111110/10.0111<10111::<110/00011110100<111:11111/--9-/-.</011111./0<00
@M03495:530:000000000-LYBTV:1:1101:20168:12667 2:N:0:CTGGAGTA+AACCGAAC
ATATTTTGCCGTTGATAAACCAGAACCATCCAAAGCTCACATGCTGACAGATCGGAAGAGCGTCGTGTAGGGAAAGAGTGTGTTCGGTTGTGGAGGTCGCGGTGGTGGGCGGGTTATTAAAAAAAAAAAAACACGAAGTATGGGGGAGTGTAACTATACGTGAGGAAGAGTACAATGTCACTACTTACATGATGACGGCAGACCGTCATAACGAGCCGAAATGAGTGGAAGATGGAACTAGGATGAAGTAA
+
ABCCCFFFFFBBGGGGGGGGGGHHHHHHHHHHHHHHHHHHHHGFGHHHGHHHHHGGGGHGGGFGEAEAFGHGFHHHHHEGHGF?GGF?ECEE13?1/2/>>@<EE//</////-..1>1=<1<<@D--:-9....-...000/.9---..000000900.0/.9.9;...090000000:000/:90000009009.----.;.:....0;0..;------.00000.00/.;00/00090/000000;0;
@M03495:530:000000000-LYBTV:1:1101:19518:12673 2:N:0:CTGGAGTA+AACCGAAC
ATATTTTGCCGTTGATAAACCAGCTAATCCTGAAAAAAAAATCAAAGCTAAAAACTACAATGCTAAGACCACGATGTGACTGCTATCAAAGTTAGATATATATGTAAATTATTCATCTGTCAAATCCTAGAATTATATCATACCTGCTCCAGCAATCACGACCTGTAATGGTTTAGTGGGTTGTTCACTGTTTCTGAAAAATGAAGATAGTTGTCCAGCTTCCAAAAAGTTTATTGTGTTTTCTAGTGGAG
+
BBABCFFFFFCCGGGGGGGGGGHHHHHHHHHHHHHHHGGGGHHHHFHHHHHHHHGHHHHHHHHHHHHHHHHHGGGGHHHHHHHHHHHHHHHHHHHHHHHHHHHHHHHHHHHHHHHHHHHHGHHHHHHHHHHHHHHHHHHHHHHHGHEHHHHHFGHHHHHGGGGGHHHGHHGGHHHGGHFHGGGGHHHHHGHHHHHHHHHHGFHFDG0;GHCFHHGHGHFBGHHHHFGFGFGFFGBFFF9FGFBFE9BF.0C
@M03495:530:000000000-LYBTV:1:1101:28880:12690 2:N:0:CTGGAGTA+AACCGAAC
ATATTTTGCCGTTGATAAACCAGCTAATCCTGAAAAAAAAATCAAAGCTAAAAACTACAATGCTAAGACCACGATGTGACTGCTATCAAAGTTAGATATATATGTAAATTATTCATCTGTCAAATCCTAGAATTATATCATACCTGCTCCAGCAATCACGACCTGTAATGGTTTAGTGGGTTGTTCACTGTTTCTGAAAAATGAAGATAGTTGTCCAGCTTCCAAAAAGTTTATTGTGTTTTCTAGTGGAG
+
?AAABFFBFFD2AEFFFEGFFGFGHDDHFBHFGGFFH?EGGHGFHHHFFBGFBBEHHFFFHHGF5EHHFGFHGGHEBFHEFFBFHHHGGFFFGHGGGFHGGHHHHHHHHHHHHFHHHHHFHHHFHHGHHHFFHHGHFHGHHHFGFFFGHHFHFEFHHBGFD/ADH<DFHHHGEGHGFGHHA.@DE11DHFHBG0GG=0DGHGHGFC0GHHHGGC0CFHBCCCCBCF.E.0;FFGGGFBBC/C0;BFBBFFG
@M03495:530:000000000-LYBTV:1:1101:2310:12698 2:N:0:CTGGAGTA+AACCGAAC
ATATTTTGCCGTTGATAAACCAGCTAATCCTGAAAAAAAAATCAAAGCTAAAAACTACAATACTAAGACCACGATGTGACTGCTATCAAAGTTAGATATATATGTAAATTATTCATCTGTCAAATCCTAGAATTATATCATACCTGCTCCAGCAATCACGACCTGTAATGGTTTAGTGGGTTGTTCACTGTTTCTGAAAAATGAAGATAGTTGTCCAGCTTCCAAAAAGTTTATTGTGTTTTCTAGTGGAG
+
AAA?13@31BAAEGAGGGF1E0A01GHH1BGGFFFHCEGGGHHGHHGHHFFH1FACFBGFFFHHHHFFH00GEGAFHH22FB0@GEHEHHFEGHFFFHFF2FEBGHHFFHHFFDFFDGFHGH2EBG1GGHFHH112BFGHGHFGHDGBD11B0GCGBB1CACCFCGH1FG111<FG1>CA<F@GHGHHHE<=0DGFFGGHGHDDGC0CGG0GFCFFFHCCC0:00;:::C0000CBBF/9C/0;0000.09
@M03495:530:000000000-LYBTV:1:1101:4340:12702 2:N:0:CTGGAGTA+AACCGAAC
ATATTTTGCCGTTGATAAACCACCCTCCCTGTGGTCGTTATCTTGCTCCTTCTGTCGTCAACGAATTTACTAATTCCAAAGCTCACATGCTGACAGATCGGAAGAGCGTCGTGTAGGGAAAGAGTGTGTTCGGTTGTGTAGAGCTCGGTGGTCGCCGGGTGATTAAAAAAAAAAAAAATGAAAAGATAAAAATGACAAAGATAGTAAATGGTATACAGCATAGGTTGGACTACAGACCGATGCTCACAGGG
+
CCBBCFFFFFCBGGGGGGGGGGGGGHHGGHHHHHHHGGGHHHHHHHHHHHHHHHHHGGGHGHGGGHHHHHHHHHHHHHHHHHHHHHHHHHHHFHHHGHHHGEGGHHHGGGGGGHHHHGHHHHGHHHGHHHFGGGGGEF@2FF2@D?EGA<A/1<-<A--<-<=D0<0:C:--------:00090/.0:000;.00000///000;00000000000000/090000/-000//000..---..000000..
@M03495:530:000000000-LYBTV:1:1101:28316:12710 2:N:0:CTGGAGTA+AACCGAAC
ATATTTTGCCGTTGATAAACCAGCTAATCCTGAAAAAAAAATCAAAGCTAAAAACTACAATGCTAAGACCACGATGTGACTGCTATCAAAGTTAGATATATATGTAAATTATTCATCTGTCAAATCCTAGAATTATATCATACCTGCTCCAGCAATCACGACCTGTAATGGTTTAGTGGGTTGTTCACTGTTTCTGAAAAATGAAGATAGTTGTCCAGCTTCCAAAAAATTTATTGTGTTTTCTAGTGGAG
+
A?AA3FFBFBDAAEGGFFFGGGFEGFFHFHGGFHFH2AEEEEGHHE5CGAFG3FEHEFFFFDFFHH3GDGHHGCA1B44FF3FGHFEGHGHHHGFHEEFG4EGFDGHBGFH4FGGHGHH4FGHGHHFHHHHHHFGHHHHHHHHFHHFHHHFHFHFHHEHGGGGDFGHDDGH?GGHHHHHHGGCFGGHGFFHHBBGGFDHHHGH0DC;GHFGEGCGC0GGHEGBGBGE?-AFEGFBFFFBCFC0FBFBFFFG
@M03495:530:000000000-LYBTV:1:1101:21554:12714 2:N:0:CTGGAGTA+AACCGAAC
ATATTTTGCCGTTGATAAACCAGCTAATCCTGAAAAAAAAATCAAAGCTAAAAACTACAATGCTAAGACCACGATGTGACTGCTATCAAAGTTAGATATATATGTAAATTATTCATCTGTCAAATCCTAGAATTATATCATACCTGCTCCAGCAATCACGACCTGATAATGGTTTAGTGGGTTGTTCACTGTTTCTGAAAAATGAAGATAGTTGTCCAGCTTCCAAACAGTTTATTGTGTTTTCTAGTGGA
+
ABBBADFFFFBAEGFGGFGGGGHGHHHHHHHHGHHHHGGGGHHHHGFFHHHHHGGHHHGGGHHHHHHGHHHHGGHGHHHHFHHHHHHGFFHGHGHHHHHHGHHHHHHFHHHHHGHHHHHHFHHHHHHEHHHHHHHHFBGHHHGBGHHGDHHHGHGHGHHGGGGGHGHHHHHHGGGGHHHHEEGGGHFHHHHGHHHHHHEGH.CGDCHHFBCGHHHGHHGECHFHHHB.9CFFFFGGGCCFGGGBF0FGF.0
@M03495:530:000000000-LYBTV:1:1101:18424:12720 2:N:0:CTGGAGTA+AACCGAAC
ATATTTTGCCGTTGATAAACCACCCTCCCTGTGCCAAAGCTCACATGCTGACAGATCGGAAGAGCGTCGTGTAGGGAAAGAGTGTGTTCGGTTGTGTAGATCTCGGTGGTCGCCGTATCATTAAAAAAAAAAAAAGGATATGGACGTGTTCGGAGAGTGAGTACGTCAGTAGAATGTGAGCTGAACAGGTGAGTAGGCGAGAGTAGCCAGGGGAGAGGGACGGGATGAGAGCGAGGGTGCTCTTTCTGGCG
+
CCCDEFFFFFCCGGGGGGGGGGGGGHHGGHHHHHHHHHHHHHHGHHHHHHGHHGHHHHGGGGHHHGEGGGGHHHHGHHHHHHHGHHGGHGGGGGGG?4D444BF0C/?F/3</<@/??0?FFD3FGGCG/CD-<-../00=1110-../<:.-.<-.::10111.:..<<111<111<1<0100001/9:01.1110<----901<100...-.-......---...0010.-9---...<1:01:1100-
@M03495:530:000000000-LYBTV:1:1101:12046:12739 2:N:0:CTGGAGTA+AACCGAAC
ATATTTTGCCGTTGATAAACCAGGACTCAGGCTGGACCAAAGCTCACATGCTGACAGATCGGAAGAGCGTCGTGTAGGGAAAGAGTGTGTTCGGTTGTGTAGATCTCGGGGGTCGCCGGGTCATTAAAAAAAAAAAAGGGTGAGGGAAATGCTAATTGAGAGTATGTGTACGGCGAAAACTTAAAGACACGCAATAGCGACCGAGTGAGACGTTGACAGCAGACGTTGTTTGGTCATGACGTGGAGTAGAT
+
3>AABFFFFFBBGGGGGGGGGGHGHHHHHHHHHHGHHHHDHHFHHHHHHHHHHHHHHHHHHGGGGHHHGGGE>EHFHHGFHHHFHGHBGGEGF?EECEGBDF4444BBF/<C</<////-.<FD<1>DDG@DG----...;........09;90000;00.9//////://..9-----///////9./..---.///-9---9-..//9/9;...///.../.-..9..99../9////.:9.../9;//
@M03495:530:000000000-LYBTV:1:1101:23988:12801 2:N:0:CTGGAGTA+AACCGAAC
ATATTTTGCCGTTGATAAACCACCCTCCCTGTGGTCGTTATCTTGCTCCTTCTGTCGTCAACGAATTTACTAATTCCAGAGCTCACATGCTGACAGATCGGAAGAGCGTCGTGTAGGGAAAGAGTGTGTTCGGTTGTGTAGGTCTCGGGGGGCGGCGGTTCATTAAAGAGAAAAACGGGGGTGAGTGGTGGTGTGTGGGGGTGTTGAGAGTGCTAGTGTGAGGAGGGGTCGTGGGTGGTGGGGGAGGGAGG
+
ABBCCFFFFFCCGGAFGGGGGGGGGHHGGHHHHFHHGGGHHHHHHHHGFHHHHFHHGGGHGHGGEGHHHHHHHHHHHHGHHHHHHHGHHHGGHHHHGHHHGFGGHHGGGGGGGHHHHGHFAGFHFHHHAGFDC?CFGG<2F22>>1?F/<<--:--;---.///////:///9/..-..--:-..//./..9.:.....-:-9:.9//.////:////;///./9.--..--..-..-:..-------..-
@M03495:530:000000000-LYBTV:1:1101:15705:12802 2:N:0:CTGGAGTA+AACCGAAC
ATATTTTGCCGTTGATAAACCAGTCTCCAAAGCTCACATGCTGACAGATCGGAAGAGCGTCGTGTAGGGAAAGAGTGTGTTCGGTTGTGTAGATCTCGGGGGTCGCCGGGTCATTAAAAAAAAAAAAAATCGAGAATGAGGAGGAGTGGGAGACGGGCACATAATATGGATAGTGGTACGCGCTGACAAGTAGATATAGGTGTGGAGATAATAGGATTCGGAGAACATTGTGTCGATTACTCAGTAAGTGC
+
BCBBCFFFFFDCGGGGGGGGGGHHHHHHHHHHHHHHGHHHHHHHHHHHHHHGGGGHHHGFGGGGGHHHGHHHHHHHHHHFGHGGGGGGC2BD4B@FHHF/>E<///////</0?G1B=FF@@CFC----.0.....0;00/:::..:..;......---./000000:0000:00.00;:9----./00.00::000000:;0:.0.0/0000000000...--.0/00;00/;...0.00000:000000
@M03495:530:000000000-LYBTV:1:1101:27527:12806 2:N:0:CTGGAGTA+AACCGAAC
ATATTTTGCCGTTGATAAACCAGCTAATCCTGAAAAAAAAATCAAAGCTAAAAACTACAATGCTAAGACCACGATGTGACTGCTATCAAAGTTAGATATATATGTAAATTATTCATCTGTCAAATCCTAGAATTATATCATACCTGCTCCAGCAATCACGACCTGTAATGGTTTAGTGGGTTGTTCACTGTTTCTGAAAAATGAAGATAGTTGTCCAGCTTCCAAAAAGTTTATTGTGTTTTCTAGTGGAG
+
ABBBBFFFFFBBGGGGGGGGGGFCGFHHHHHHHHHCAFGGGHHGHHBGHHHHFHEFHHHHFHHHHGHHHGHHCFFGFGHHDGFHHGHHHHHHFHHHGHHHHHHFGFHHHEHHFHHHEHBHHHHHHGFHHHFHHGHHHHHHHHBGHHFFHFHFFGFHHFHG?GGDF1DFHGH1FFGHGHEHGGGFHHHHHGDHFHHHHHFHCGFHFFHHHGHHHGB;C:GF0G/:;CCEFGGGGBFGGGFFGGGFBFFF?BC
@M03495:530:000000000-LYBTV:1:1101:23947:12810 2:N:0:CTGGAGTA+AACCGAAC
ATATTTTGCCGTTGATAAACCAGCTAATCCTGAAAAAAAAATCAAAGCTAAAAACTACAATGCTAAGACCACGATGTGACTGCTATCAAAGTTAGATATATATGTAAATTATTCATCTGTCAAATCCTAGAATTATATCATACCTGCTCCAGCAATCACGACCTGTCCTGGCAAACAACCTGCAGAAAAGCCAATCAAATATATTTTCACAAGAGATGGAATGTGAGGCAATAATAGAGTACAAAGGTTGA
+
AABBBFFBFFBAGGGGFFGGGGHHHHHHHHHGHHGHHGGGGHHHHHH2GGHGFHGFHHHHHHHHHHHHHGHHGGHGHHHHHHGHHHHHHHHGHHHHHHHHGHHHHHGHHHHHHGHHHHHGHGGHHHHHHHGHHHHHHHHHHHFHHHGFHHHHFFBGFFFG?FFGHHHHHGHHHHHGGFHGHHGHHHE/CFAHFFHHGHHHHHHHGHGFBGHHFGHHHFHCFGC;C;FFGGGGGFGFF00;FBFFFFGGGC/
@M03495:530:000000000-LYBTV:1:1101:18523:12853 2:N:0:CTGGAGTA+AACCGAAC
ATATTTTGCCGTTGATAAACCAGCTAATCCTGAAAAAAAAATCAAAGCTAAAAACTACAATGCTAAGACCACGATGTGACTGCTATCAAAGTTAGATATATATGTAAATTATTCATCTGTCAAATCCTAGAATTATATCATACCTGCTCCAGCAATCACGACCTGTAATGGTTTAGTGGGTTGTTCACTGTTTCTGAAAAATGAAGATAGTTGTCCAGCTTCCAAAAAGTTTATTGTGTTTTCTAGTGGAG
+
AABCCFFFFFCAGGGGGGGGGGHHHHHHHHHGHHHHHGGGGHHHHHHHHHGFHGGHHHHHHHGHHFHHHHHHGGHGGHHHHHHHHGHHGHHHFHFHHHHHHHHHGHHHFFHHHHHHHHHHHHEHHHHHHHHHHHHHHHHHHHFFHHHHHGHHGHFFHFHGE?GGHHHHHHHGHHFHFBG.CFFDHHGHHHHHFEFHHHHHGHGHGBGHHFHHHHH0CH/CGHHFBBGGGGGGFGFGGGGEF/CFBBCB.CE
@M03495:530:000000000-LYBTV:1:1101:20777:12861 2:N:0:CTGGAGTA+AACCGAAC
ATATTTTGCCGTTGATAAACCAGCTAATCCTGAAAAAAAAATCAAAGCTAAAAACTACAATGCTAAGACCACGATGTGACTGCTATCAAAGTTAGATATATATGTAAATTATTCATCTGTCAAATCCTAGAATTATATCATACCTGCTCCAGCAATCACGACCTGTAATGGTTTAGTGGGTTGTTCACTGTTTCTGAAAAATGAAGATAGTTGTCCAGCTTCCAAAAAGTTTATTGTGTTTTCTAGTGGAG
+
AACCCFFFFFCAGGGGGGGGGGHHHHHHHHHHHHHHHGGGGHFGHHGHHHHEHHGHHHHHGHHHHFHHHHHHGGHGFEHGGFCHHHFHHEFFGHHHHHGHGHHHHHHFHHHHHHHHGGHHHHHHHHHHHHEHHHHHHHGHHHHFHHHHHHHHHHHHFCGGGGGDHHGHHHFFGFHHGHHECFCEGHHHHHHHGGHHHHHHHHHGFFHHGHHGGHGHGHFBGHGHCCGEDBFGGGGGGGFGGGBFFFFFE0C
@M03495:530:000000000-LYBTV:1:1101:24518:12875 2:N:0:CTGGAGTA+AACCGAAC
ATATTTTGCCGTTGATAAACCAGCTAATCCTGAAAAAAAAATCAAAGCTAAAAACTACAATGCTAAGACCACGATGTGACTGCTATCAAAGTTAGATATATATGTAAATTATTCATCTGTCAAATCCTAGAATTATATCATACCTGCTCCAGCAATCACGACCTGTAATGGTTTAGTGGGTTGTTCACTGTTTCTGAAAAATGAAGATAGTTGTCCAGCTTCCAAAAAGTTTATTGTGTTTTCTAGTGGTG
+
ABABBFFFFFBBG2FGGGGGGGGFHHHHHHHHHFHGHGCGEHHHHHHGHHHE3GAGHHFHHHHHHEGHHEHHGGHGCFHEHHGHGFHGHEGGHHGHFFHHHHGHHFHGHHHHHGGFHHHHHHFFFHEGGHHBGHHHHHGHGGHHHHEFGHHHHHHGHGHFDFGGHGFFFHHGGHFGFGHGEFFDHGGHHGHF0GFFFHFHGHHFFGHHHHHCBCGFHFFEHCHFBHHGEFGGFFGGBFBFF/0B099B.09
@M03495:530:000000000-LYBTV:1:1101:15239:12880 2:N:0:CTGGAGTA+AACCGAAC
ATATTTTGCCGTTGATAAACCAGCTAATCCTGAAAAAAAAATCAAAGCTAACAACTACAATGCTAAGACCACGATGTGACTGCTATCAAAGTTAGATATATATGTAAATTATTCATCTGTCAAATCCTAGAATTATATCATACCTGCTCCAGCAATCACGACCTGTAATGGTTTAGTGGGTTGTTCACTGTTTCTGAAAAATGAAGATAGTTGTCCAGCTTCCAAAAAGTTTATTGTGTTTTCTAGTGGAG
+
?1AAAFFFFFDA1AGGGFF1BAF0G1EGBGBH1GFHE0FCECCAFB10GFH01B/GGAA11AGDGGBGH00F/>/E0B2GF1BGHB0BFB11EGFF2@BEGHBD2FF>FDHFFFGH2>FEDHHHFFFDFFHHFHGHHGHEGHGCBD0FB1CGF<GDHHF?C//<GGHFHHHDFGFB<FGACA@EA1DDGHHHFHFFHDDHHFGHBC:CCGHFGGF0:/;CCCGBGHH.A90;FFFFFF/C/F0C0;9;AFE
@M03495:530:000000000-LYBTV:1:1101:27151:12881 2:N:0:CTGGAGTA+AACCGAAC
ATATTTTGCCGTTGATAAACCAGCTAATCCTGAAAAAAAAATCAAAGCTAAAAACTACAATGCTAAGACCACGATGTGACTGCTATCAAAGTTAGATATATATGTAAATTATTCATCTGTCAAATCCTAGAATTATATCATACCTGCTCCAGCAATCACGACCTGTAATGGTTTAGTGGGTTGTTCACTGTTTCTGAAAAATGAAGATAGTTGTCCAGCTTCCAAAAAGTTTATTGTGTTTTCTAGTGGAG
+
BACBBFFFFFCBFGGGGGGGGGHHHHFHHHHHGHHHHGGGGGGFHGEFHHHGHFEHGGHHHHHHHHHHHFHHGGHGHGH4GEFHHHHHHGHHHHHGHHHHFHHHHFHHHHHHHHGHHHHHFHHHHGHHHHHHHHHHHHHGHHHGHHGEHGHFGHBGBHHGCCFGHHHGFHH?GFGHGBGAAFFGGHGHHHFGFFHFHHGHGGHHGHHFHFCHFGCGFFCG0;CGBC.EDGGGFFGF09CFFBF0;CFFEEA
@M03495:530:000000000-LYBTV:1:1101:27235:12881 2:N:0:CTGGAGTA+AACCGAAC
ATATTTTGCCGTTGATAAACCAGCTAATCCTGAAAAAAAAATCAAAGCTAAAAACTACAATGCTAAGACCACGATGTGACTGCTATCAAAGTTAGATATATATGTAAATTATTCATCTGTCAAATCCTAGAATTATATCATACCTGCTCCAGCAATCACGACCTGTAATGGTTTAGTGGGTTGTTCACTGTTTCTGAAAAATGAAGATAGTTGTCCAGCTTCCAAAAAGTTTATTGTGTTTTCTAGTGGAG
+
3AAABFFFFFBBGGGGGGGGGGGHHHGHHHHHHHHHHGGGGHGHHHBGFHHHHHGHHHHHHHHHHHGHHHHHGGHGFGGGHGFHHFFGHHHFHHHHHGHHHHHHHHHHHHHHGGHHHGGHHHHGHHHHHHGHHHHHFHHHHHHEGGGFGHHHHFFHFHHGGGGGHHHHHFHDGHEFGHGHDGGFGHHHHHHHHGHEFBFHAFFFHFFHEFHFFCG0;CGFHHHHFFCEDFGEFFFGGGGGGGGGFF;C?FF
@M03495:530:000000000-LYBTV:1:1101:27920:12894 2:N:0:CTGGAGTA+AACCGAAC
ATATTTTGCCGTTGATAAACCAGCTAATCCTGAAAAAAAAATCAAAGCTAAAAACTACAATGCTAAGACCACGATGTGACTGCTATCAAAGTTAGATATATATGTAAATTATTCATCTGTCAAATCCTAGAATTATATCATACCTGCTCCAGCAATCACGACCTGTAATGGTTTAGAGGGTTGTTCACTGTTTCTGAAAAATGAAGATAGTTGTCCAGCTTCCAAAAAGTTTATTGTGTTTTCTAGTGGAG
+
1A11>@DDFF1AAE13B3BGFA0CGCFHHDFB1FB1F0//EFCEFGFFFDG1BGA1FF1F11BB2F1GB00?ECHGHBGGBHGF1FGGFF1GF2FFFGFHFHFFBGFHEFGHDFGFFHF2BFH1D<FDGFHHHHHFHEHHGFHFDFGGDCFC0<GH11FE/<@CB?GGDGG?1FFH11>AA0<A<GHE0GDB<FFF0GGHHHHGGG:CGHGFGCGGBG:CB0:C00:99F0CFEBFGFFF;BFFFFBBC0C
@M03495:530:000000000-LYBTV:1:1101:6578:12902 2:N:0:CTGGAGTA+AACCGAAC
ATATTTTGCCGTTGATAAACCAGCTAATCCTGAAAAAAAAATCAAAGCTAAAAACTACAATGCTAAGACCACGATGTGACTGCTATCAAAGTTAGATATATATGTAAATTATTCATCTGTCAAATCCTAGAATTATATCATACCTGCTCCAGCAATCACGACCTGTAATGGTTTAGTGGGTTGTTCACTGTTTCTGAAAAATGAAGATAGTTGTCCAGCTTCCAAAAAGTTTATTGTGTTTTCTAGTGGAG
+
ABCCCFFFFFDCGGGGGGGGGGHHHHHHHHFHHHHHHGGGGHHHHHHHHHFHHGGHHGHHHHHHHHHHHHHHEGHGHHHHHHHHHHHHHHHFHHHHHHHHHHHHHHHHHHHHGHHHGHHHGHHHHHHHHHHGHHGHHHHHHHHHHHHHGHHHHHHHGHHGGGFGHHHFHHHFHHHGFGHHGGGGHHFGHGHHHHGHHHHHFHHGHHFCGFCGC:CGHHBFHHHHHFEFDFGGGHGGHGFFFGGFFGGF.;.
@M03495:530:000000000-LYBTV:1:1101:26256:12952 2:N:0:CTGGAGTA+AACCGAAC
ATATTTTGCCGTTGATAAACCAGCTAATCCTGAAAAAAAAATCAAAGCTAAAAACTACAATGCTAAGACCACGATGTGACTGCTATCAAAGTTAGATATATATGTAAATTATTCATCTGTCAAATCCTAGAATTATATCATACCTGCTCCAGCAATCACGACCTGTAATGGTTTAGTGGGTTGTTCACTGTTTCTGAAAAATGAAGATAGTTGTCCAGCTTCCAAAAAGTTTATTGTGTTTTCTAGTGGAG
+
ABCCCFFFFFCCGGCGGGGGGGGHHHHHHHHHHHGGHGGGGHGHHHGHHHHHHHGHHHHFHHHHHHHHHHHHGGHGGHHHHHFHHHHHGHHFHHHHHHHHHHHHHHHGHFHHGHHHHHHHHHHHFHHHHHHHHHHHHHHHHHFHHHHFHHHHFHHHHHHGGGGGHHGHHHGGHHHHGFFE<FFGHHHHHHHHHGGHGFHFHGH0=CGFHHHHHHGHGH/CGFHHFG.EGFGGGGGGGFBBFFGGGGGGGFE
@M03495:530:000000000-LYBTV:1:1101:24511:12954 2:N:0:CTGGAGTA+AACCGAAC
ATATTTTGCCGTTGATAAACCAGCTAATCCTGAAAAAAAAATCAAAGCTAAAAACTACAATGCTAAGACCACGATGTGACTGCTATCAAAGTTAGATATATATGTAAATTATTCATCTGTCAAATCCTAGAATTATATCATACCTGCTCCAGCAATCACGACCTGTAATGGTTTAGTGGGTTGTTCACTGTTTCTGAAAAATGAAGATAGTTGTCCAGCTTCCAAAAAGTTTATTGTGTTTTCTAGTGGAG
+
AAAABFFFFFBBGGEGGGGGGGHHHHHHHHGHHGGHGGGGGHHHHHHHHFGHGDEHHHHHHHHHHHHHGHHHGGHGHGHHHGFFHGGHHFHHHHFHHHDFHHHHHHHHHHHHHHHGFGEGFHHHHHGHHHHHHHHHHFGHHHFFHHHGFGHHHHEHHHHGC/DGHFHFHHHGHHGHDGGHDGGGGGHHHHHHHHHHHGHHFFHFHHFHFHHGHHGCCHCHFHHF0;:AEGGGFFGGFBCFFF9BFGGG.99
@M03495:530:000000000-LYBTV:1:1101:27838:12963 2:N:0:CTGGAGTA+AACCGAAC
ATATTTTGCCGTTGATAAACCAGCCTCCCTGTGGTCGTTATCTTGCTCCTTCTGTCGTCAACGAATTTACTAATTCCAAAGCTCACATGCTGACAGATCGGAAGAGCGTCGTGTAGGGAAAGAGTGTGTTCGGTTGTGTAGATTTCGGGGGGGTGCGGGTCATGAAAAAAAAAAAGAGATAAAGAGCGGGGTGGAGTTGGCTCGGGTATGGCGTGTCGCGAGTAGAGCGAGACACGTATAGGTGACCGTAG
+
CCBCCFFFFFBAGGGGGGGGGGHHGHHHGHHHHHHHGGGHHHHHHHHGHHHHHHHHGGGHGHGGGHHHHHHHHHHHHHHHHHHHGHHHHGFHHHHHHHHHGGGGHHHGGGGGGFFGHGHHHHEGHHHHFHFGFFFGGGG2222222@//@F----.:----.//;//;.---:--..//////9///-:-9---../9/9///---.-///.-.-./..----.:9//----./999//////////-...
@M03495:530:000000000-LYBTV:1:1101:21646:12977 2:N:0:CTGGAGTA+AACCGAAC
ATATTTTGCCGTTGATAAACCAGCTAATCCTGAAAAAAAAATCAAAGCTAAAAACTACAATGCTAAGACCACGATGTGACTGCTATCAAAGTTAGATATATATGTAAATTATTCATCTGTCAAATCCTAGAATTATATCATACCTGCTCCAGCAATCACGACCTGTAATGGTTTAGTGGGTTGTTCACTGTTTCTGAAAAATGAAGATAGTTGTCCAGCTTCCAAAAAGTTTATTGTGTTTTCTAGTGGAG
+
AABBBFFFFFD>EEGCGGFGGGHAGFHHGGHGHHFHGGGGGHFHHGHFGGHHHHDGHHCGEHHFHHGHHHHHCCHAFHHHFDFGHFFHHGFGGHGHHHFEFHHHHHHHHHHFHH4GGHHHHHHGHHHGHHHHHHHHFHHHHHF2GGFGFFHHHGHHGHHCFG@DHHHHHGHDGGHHGBFEEFCEHHFHHHHHHHHHHFGGHHHHBG00CFHFHGG0CBGHHGFCCBC.CBFGGGGGGGFGGGGE0F;FF0;
@M03495:530:000000000-LYBTV:1:1101:16163:13004 2:N:0:CTGGAGTA+AACCGAAC
ATATTTTGCCGTTGATAAACCAGGACTCAGGCTGGACCAAAGCTCACATGCTGACAGATCGGAAGAGCGTCGTGTAGGGAAAGAGTGTGTTCGGTTGTGTAGAGCTCGGGGGTCGCCGGGTCATTAAAAAAAAGAAGCAGGGAGGGACGAGGGGGAGCTGTGTGGAATATCCAGGAAAAGATGGCAGAACAGCCAAGTGGTGGCGATCGATGCGTTGCGATTCGAGCAGACTGTGGTAGCAGGAGAGGGAA
+
ACCCCFFFFFCCGGGGGGGGGGHGHHHHHHHHHHGHHGHHGHGHHHHHHHHHHGGHHHFHHGDGGGHHGGGF>EGFHHGGHHHFHHGGHFGHFGAFGGGBDD434B3<</<D//>//<--.->F1111<0---.::/00/.-..--..-------9-..00/:..000000000/.9///.000//..////.../:9000.9.---.-..0.-..-.--..0.0:.-//;00:0//;000:.;.......
@M03495:530:000000000-LYBTV:1:1101:17616:13012 2:N:0:CTGGAGTA+AACCGAAC
ATATTTTGCCGTTGATAAACCAGCTAATCCTGAAAAAAAAATCAAAGCTAAAAACTACAATGCTAAGACCACGATGTGACTGCTATCAAAGTTAGATATATATGTAAATTATTCATCTGTCAAATCCTAGAATTATATCATACCTGCTCCAGCAATCACGACCTGTAATGGTTTAGTGGGTTGTTCACTGTTTCTGAAAAATGAAGATAGTTGTCCAGCTTCCAAAAAGTTTATTGTGTTTTCTAGTGGAG
+
AABBBFFFFFBBGGGGGGGGGGHGGHHHHHHHHHHHHGGGGHHHHBGHHGHGBHFHGGHHFHHHGHHHHBHHGGHFCFHFHHHHHHHHHHHGFHFFHHHHHHHHHHHHHHHHHHHHHHHHHHHHHHHHHFHHHHHHHHHHHHGGGHHGHFHHHHHHHHGGDDGGHHHFGHGGHFGHGFFEGGGGHHHHHHGFBHHFHHGHHHHHHHGFGHHHHHFGGB/CGHHFCC..CFFGGGFGFFGBCBFFF;CFF0;
@M03495:530:000000000-LYBTV:1:1101:3277:13032 2:N:0:CTGGAGTA+AACCGAAC
ATATTTTGCCGTTGATAAACCAGGACTCAGGCTGGACCAAAGCTCACATGCTGACAGATCGGAAGAGCGTCGTGTAGGGAAAGAGTGTGTTCGGTTGTGTAGATCTCGGTGGTGGCGGTATCATTAAAAAAAAAAACAGTGTGTGCTCTGGATCGGGGCGGTGAGTCGCGTAACAGCGTGGCTGACCTAAGCTCGTCAACCAGGTGGGATAGTAAGATGGTGGGAATCATGGTGTGCGAGTGATGCAATGG
+
BBCCCFFFFFBBGGGGGGGGGGHGHHHHHHHHHHGHHHHHHHGHHHHHHHHHHHHFGHHHGGGFGHHGGEGGFFHGHHGHFCFFHEFBGFFGEEEFGGGFDB444BDGGGDF///0/<>/=222@2222@/CF--<../00=0..000000;00:.--:--:-9:00---:-;.00.-..--...//009:/00.-...0....00;-.9:00000000000.-.0/00:00;09.0..-;.0090000:0
@M03495:530:000000000-LYBTV:1:1101:17056:13075 2:N:0:CTGGAGTA+AACCGAAC
ATATTTTGCCGTTGATAAACCAGCTAATCCTGAAAAAAAAATCAAAGCTAAAAACTACAATGCTAAGACCACGATGTGACTGCTATCAAAGTTAGATATATATGTAAATTATTCATCTGTCAAATCCTAGAATTATATCATACCTGCTCCAGCAATCACGACCTGTAATGGTTTAGTGGGTTGTTCACTGTTTCTGAAAAATGAAGATAGTTGTCCAGCTTCCAAAAAGTTTATTGTGTTTTCTAGTGGAG
+
BBBBBFFFFFBAGEGGGGGGGGHHHGHHHHHHHHHHHGGCGHHHHHEHHGHHHHGHHHHHHHHHHHHHHGHHDGHGHGHHHHHGGHHHHHHHHHHHHHHFHHHHHHHHHHHHHHHHHHHHHHHHHHHHHHGHHHHHGHHHHHHHHHHGHGHHHHHHGHHGCGGGHHHGHHHHGHHHDGFHGGGGHGHHHHHHHHHHHHHHHHHFGGCHHGGHHHHHHHGHGHHHHG.AEFFFGGGGGGGFFGGGGGGGFGG
@M03495:530:000000000-LYBTV:1:1101:26087:13079 2:N:0:CTGGAGTA+AACCGAAC
ATATTTTGCCGTTGATAAACCAGCTAATCCTGAAAAAAAAATCAAAGCTAAAAACTACAATGCTAAGACCACGATGTGACTGCTATCAAAGTTAGATATATATGTAAATTATTCATCTGTCAAATCCTAGAATTATATCATACCTGCTCCAGCAATCACGACCTGTAATGGTTTAGTGGGTTGTTCACTGTTTCTGAAAAATGAAGATAGTTGTCCAGCTTCCAAAAAGTTTATTGTGTTTTCTAGTGGAG
+
AAAABFFFFFBAGGGGGGGGGGGGHHHHHHHHHHHGHFCGGHGHHHHEHHHHBEABGFHHHFGGHHHHHGGHGGFGFGFBHHFFHFGHHFHHFFEGHHHHGHHHFHGHHHHHHHHHHHGHHHGHHHHFFFFHHHGHGHHHHHHHFHAB3FGHGGHHHHHGGGGGHG<GGHE?GGHHHGAA<FGGHHEHBFHFDGGFG0DFFHH0<G0CGCGFHHG0;C/0CGH0;0.;AFFGGG09;CFFFF0CFB9CFBE
@M03495:530:000000000-LYBTV:1:1101:16703:13083 2:N:0:CTGGAGTA+AACCGAAC
ATATTTTGCCGTTGATAAACCAGCTAATCCTGAAAAAAAAATCAAAGCTAAAAACTACAATGCTAAGACCACGATGTGACTGCTATCAAAGTTAGATATATATGTAAATTATTCATCTGTCAAATCCTAGAATTATATCATACCTGCTCCAGCAATCACGACCTGTAATGGTTTAGTGGGTTGTTCACTGTTTCTGAAAAATGAAGATAGTTGTCCAGCTTCCAAAAAGTTTATTGTGTTTTCTAGTGGAG
+
ABCCCFFFFFCBGGGGGGGGGGGHHHHHHHHHHGHHCGGGGHHHHHHHHHHHHFGFHHHGHHHHHHHHHGHHGGHGGHHHHHGHHHFHHHHHHHHHHHHHHHHHHHHHHHHHGFHHHHHHHHFHHHGHHHHHHHHHHHHHHHHEHHEHHHHHGHHHHHHGGGGGHHHFHHFGHHHHHGEHGGGGHGHHHHHHHHHHHFHHGHHFHHHHGHFHHHH00CCFHGBGHHGEA0;0FGGGGGGGGGGBFBFFF0A
@M03495:530:000000000-LYBTV:1:1101:10867:13103 2:N:0:CTGGAGTA+AACCGAAC
ATATTTTGCCGTTGATAAACCAGCTAATCCTGAAAAAAAAATCAAAGCTAAAAACTACAATGCTAAGACCACGATGTGACTGCTATCAAAGTTAGATATATATGTAAATTATTCATCTGTCAAATCCTAGAATTATATCATACCTGCTCCAGCAATCACGACCTGTAATGGTTTAGTGGGTTGTTCACTGTTTCTGAAAAATGAAGATAGTTGTCCAGCTTCCAAAAAGTTTATTGTGTTTTCTAGTGGAG
+
AA@ABFFFFFBBGGGGGGGGGGHHHHHHHHHHHGHHHGGGGHHHHHGHHHHHGHGFHGFHHHHHHHHGHGHHGGGGGHHDEGBFHFFHHHHHFHHGHHHHHHHGFGHHHHHHHHHHHHHHGHHHHHHHGHHBGHHHHHHHHHHHHHGFHHGHGHGHHHHFDGGGHHHFHHHFHGHHHGHHAFGDHHHHHGHHFHHHGHFHHHG0DGCGFHEHGCCBGHECHBBFHGHFGGGGGGGGFGBFGGBFBBCBF9E
@M03495:530:000000000-LYBTV:1:1101:26925:13112 2:N:0:CTGGAGTA+AACCGAAC
ATATTTTGCCGTTGATAAACCACCCTCCCTGTGGTCGTTATCTTGCTCCTTCTGTCGTCAACTTCCAAAGCTCACATGCTGACAGATCGGAAGAGCGTCGTGTAGGGAAAGAGTGTGTTCGGTTGTGTAGATCTCGGCGGGCGCCGGATCAGTTAAAAAAAAAGTTGTTTGGGTTACTGTACTCGGGGTGGCCGCATACGTCAGTCTCGGCAGTGTAGTGGGTGCGTGGAGTGGGTGCTAGGTGACTGCTT
+
@BBBBFFFFFBBGGGGGGGGGGGGGHHGGHHCGHGHGGGGHHGHGFHEHHHHHGHHGGGH?FHHHHFBFGGFHHHHHHHHHGHHHHEHHGGGGHHHGGGGFGFGHEFCGHHGHHFFE0BGG?FGGBCB3BB3@22<?/>/-----;-:.-900900000--;-.//9/..;9.9..////;/:/..-----99---.././...///:/..9-9/;/://...9.-9.-../..9;..//9.9////////
@M03495:530:000000000-LYBTV:1:1101:3337:13128 2:N:0:CTGGAGTA+AACCGAAC
ATATTTTGCGTTGATAAACCAGCTAATCCTGAAAAAAAAATCAAAGCTAAAAACTACAATGCTAAGACCACGATGTGACTGCTATCAAAGTTAGATATATATGTAAATTATTCATCTGTCAAATCCTAGAATTATATCATACCTGCTCCAGCAATCACGACCTGGTCCTGGCAAACAACCTGCAGAAAAGCCAATCAAATATATTTTCACAAGAGATGGAATGTGAGGCAATAATAGAGTACAAAGGTTGA
+
BCCCCFFFFCCCGGGGGGGGGGGHHHHHHHHHHHHHGGGGHHHHHGFHHHFHHGHHHHHHHHHHHHHGHHHGGGGHGHHBHFGHHHHHHHHGHHHHHHHHHHHHHHHHHHHGHHHGHHHHHHHHHHHHHHHHHHFHHHHHHHEHHHHGHHHHHHHGGHGGGGGFFHHHHHGHHHHHHGHGFHHHHHHFGHHHHHHFHHHHHHHFCHHGHFHHGGHFHHGGFFFFGFGGGGGGGFGGGGGGGGGFCFFFGFF
@M03495:530:000000000-LYBTV:1:1101:5478:13136 2:N:0:CTGGAGTA+AACCGAAC
ATATTTTGCCGTTGATAAACCAGCTAATCCTGAAAAAAAAATCAAAGCTAAAAACTACAATGCTAAGACCACGATGTGACTGCTATCAAAGTTAGATATATATGTAAATTATTCATCTGTCAAATCCTAGAATTATATCATACCTGCTCCAGCAATCACGACCTGTAATGGTTTAGTGGGTTGTTCACTGTTTCTGAAAAATGAAGATAGTTGTCCAGCTTCCAAAAAGTTTATTGTGTTTTCTAGTGGAG
+
BBABBFFFFFBBGGGGGGGGGGHHHHHHHHHHHHHHHGGGGHHHHHGFHHFHHGGHHHHHHHHHHHHHHHHHGGHG?GHFGFFGHHGHHHE@GHHHHHHHGHHHFHHHGHHHHHHHHHHHHHHFHHGHFHHHHHHHHHHHHHHFHHFFHHGGFHHHGHHGGGGGHHHHHHHGHHHGDHGHGGGGHHHHHHHHHHHGHBGFHHGHHHGHHHHHHHHHHHHHHHHHGHEEFBFGGGGGFFC/FFGEFGGFFFE
@M03495:530:000000000-LYBTV:1:1101:8982:13148 2:N:0:CTGGAGTA+AACCGAAC
ATATTTTGCCGTTGATAAACCAGCTAATCCTGAAAAAAAAATCAAAGCTAAAAACTACAATGCTAAGACCACGATGTGACTGCTATCAAAGTTAGATATATATGTAAATTATTCATCTGTCAAATCCTAGAATTATATCATACCTGCTCCAGCAATCACGACCTGTCCTGGCAAACAACCTGCAGAACAGCCAATCAAATATATTTTTACAAGAGCTGGAATGTGAGGCAATAATAGAGTACATAGGTTGA
+
AABCBFFFFFCBGGGGGGGGGGGHHHHHGHHHHHHHGGGGGGHHFHHHHHHHHHGHHFHHHHHHHGHHHHHHGGHGHGHHHHGFDGHHHHHGHHHHHHHHHHHHHHHHHHHHHHHHHHHHHHHHHHHHHHHFHHHHHHGHHHGHHFHHHHHHGHHHHHGGCG?GHH11FFH?01C00.<.>C0F11>//CF.G/C<CGGHHHB;:0C0:0;0C/;/0;/:/0:90CB..C.CF0;90;990000;C0009/
@M03495:530:000000000-LYBTV:1:1101:20751:13176 2:N:0:CTGGAGTA+AACCGAAC
ATATTTTGCCGTTGATAAACCAGTCTCCAAAGCTCACATGCTGACAGATCGGAAGAGCGTCGTGTAGGGAAAGAGTGTGTTCGGTTGTGTAGATATCGGGGGTCGGCGTTGCATTAAAAAAAAATAAAATTTCTAGATATACATAGAAATTGGTTGAAATTTTTTGACTAAACACGAGCAGTTGAGAAATCAGTCTAGTTGTTCCACTATAAGTGGGTTTAACATGAGCTCGTGGTGCGGTCATGTTTGTT
+
AAABBFFFFFCBGGGGGGGGGGHHGHHHHHGCHHHHHHHGHHHFGHHBGFFEGGGHAGEEGEEEFGGFEGHHHFHHHGHBGHGEGGE?1B@34B44B1>//EB///>/<///111<111<A---.<D000/0<000<::00:00<000<0;0C0../90000;09-90;09::0;.----:9B///.//;//B//:/;/;9/9//9/BFF////:;....;/://9/;//BD-..../-:9-./99//99/
@M03495:530:000000000-LYBTV:1:1101:24681:13178 2:N:0:CTGGAGTA+AACCGAAC
ATATTTTGCCGTTGATAAACCACCCTCCCCAAAGCTCACATGCTGACAGATCGGAAGAGCGTCGTGTAGGGAAAGAGTGTGTTCGGTTGTGTAGATATCGGGGGTCGGCGTATCATTAAAAAAAAAAAAAGTACAAGACGAGGATGTGTGTAGGCGTAGATCTTAACACGAGAAGCGAGTCCTCATATAGAGCTGATCACAACACAGCAGGCTCAGACGTTATAGGTTTCTCGGCACGATTCTATGCGCAT
+
BBCCCFFFFFCDGGGGGGGGGGGGGHHGGGHGHHHHHHHHHHHHHHHHHHHHHGGGGHHGGGGGFGGHHHGHHHHHHHHHHGGHGGGGGGG?@G444?BFE//B</>/<A///0FDH1>FGFGDCG-:@-.011110//.----/0011..1100-.--.1:111:<10.<99./09.<-/011<11111111000011/00....../..<..0/00-9./.1<0<11111...--....111110.<-.
@M03495:530:000000000-LYBTV:1:1101:23065:13190 2:N:0:CTGGAGTA+AACCGAAC
ATATTTTGCCGTTGATAAACCACCCTCCCTGTGGTCGTTATCTTGCTCCTTCTGTCGTCAACGAATTTACTAATTCCAAAGCTCACATGCTGACAGATCGGAAGAGCGTCGTGTAGGGAAAGAGTGTGTTCGGTTGTGTAGATCTCGGTGGGCGCCGTGTGATTAAAAAAAAAAAAGTTGAGGTGAACACAGGATTGGGAGTTCGTGAAGCAATGCTGACTGGATGTAGTGGCACCATCGTAATGGGCACT
+
CCCCBFFFFFCAGGGGGGGGGGGGGHHGGHHHHHHHGGGHHHHHHHHHHHHHHHHHGGGHGHGGGHHHHHHHHHHHHHHHHHHHHHHHHHHHFHHHHHHHGGGGHHHGGGGGGHHHHGHHHHHHHHHHFGHFGGGGGGCBD222D>CF/?A//>-----<.0<=000=0::-@-:-.0000///.0000/.9..///..:..//.:./.;/9/////;////.////////:.//..:9.....//.././
@M03495:530:000000000-LYBTV:1:1101:23930:13199 2:N:0:CTGGAGTA+AACCGAAC
ATATTTTGCCGTTGATAAACCACCCTCCCTGTGGTCGTTATCTTGCTCCTTCTGTCGTCAACGAATTTACTAATTCCAAAGCTCACATGCTGACAGATCGGAAGAGCGTCGTGTAGGGAAAGAGTGTGTTCGGTTGTGTAGATGTCGGTGGGGGCCGGATGATTTAAAAAAAAAATACGGAGATCGAAGACACGCGATAAGATGCAACTTAGAAGGATGTAGTTGGAGCACACACGTCAGGCTACGCCTAT
+
CCCCCFFFFFCBGGGGGGGGGGGGGHHGGHHHHHHHEGGHHHHHHHHHHHHHGHHHGGGHGHGGGHHHHHHHHHHHHHHHHGHHHHHHHHHHGHHHHHHHGGGGHHHGGGGFGGHGHGGGFHFHHHHHGHHGGGDD<E2F22@222/>/?//-<-----.-:00;:;00;A?D--.00....-/09./.:///.----..000000;0/000000..00000;00009/../...;.::.//90:.--..;
@M03495:530:000000000-LYBTV:1:1101:3450:13205 2:N:0:CTGGAGTA+AACCGAAC
ATATTTTGCCGTTGATAAACCAGCTAATCCTGAAAAAAAAATCAAAGCTAAAAACTACAATGCTAAGACCACGATGTGACTGCTATCAAAGTTAGATATATATGTAAATTATTCATCTGTCAAATCCTAGAATTATATCATACCTGCTCCAGCAATCACGACCTGTAATGGTTTAGTGGGTTGTTCACTGTTTCTGAAAAATGAAGATAGTTGTCCAGCTTCCAAAAAGTTTATTGTGTTTTCTAGTGGAG
+
ABABBFFBFFBBGGGGGGGGGGGHHCHHHHHBHGHHCEEEGHFHHH5FEDGFHHGHHGGHBGFEF5GH3GGHGGE1BGGDEG3GHBGGHHHDFF4FFGHHHHGHGGHHFGHGHGHFHHHGGHHHGHEGGHHHHHHHHHHHHHHFHFFBBGHHHHFHFGHD?FGGB<F1FHG1<GBD11>GEE-CGHHHHGHFBFFHHFHHGHHBDG0CGHCGF:GC0GCGHCGHFC.CD;;FFEFFGGFGGFFGB090AFE
@M03495:530:000000000-LYBTV:1:1101:11432:13208 2:N:0:CTGGAGTA+AACCGAAC
ATATTTTGCCGTTGATAAACCAGTCACAACCACTTCTTGCCCTCCAAAGCTCACATGCTGACAGATCGGAAGAGCGTCGTGTAGGGAAAGAGTGTGTTCGGTTGTGTAGATCTCGGGGGGCGCCGTGTCATTAAAAAAAAAAAAAGAGTAGAGGGAGAGTTAGACAGGGCCGGGGTGAAAGAGAGAGGCCACAACAGTGTAGATGATGTTGTATTTTCGAATGCTCTGTTGGGACAACAGGAGACTATAGT
+
ABCCCFFFFFCCGGGGGGGGGGHHHHHHHGGGGHHHHHHHHHHHGHHHHHHHHHHHHHHHHHHHHHHHGGGGFHHGGGGGGFGHHGGHHHHGFGFGFHHGGGGGGG2DB44DDGFF/ED--:--9--./:BFFBFBFFA--:;--../00000/.9...9099090/....:---:9.000///............/;000000;090090;000000-..0009000000.-....../.....900000
@M03495:530:000000000-LYBTV:1:1101:26944:13215 2:N:0:CTGGAGTA+AACCGAAC
ATATTTTGCCGTTGATAAACCAGAACCATCCAAAGCTCACATGCTGACAGATCGGAAGAGCGTCGTGTAGGGAAAGAGTGTGTTCGGTTGTGTAGATCTCGGTGGTGGCCGGGTAATTAAAAAAAAAAAAAATGTAGGTATGGGATGTGTGTGACGTCTGTTGAATGTGGGATGACTACAATGTGTGATGGTTCAGCGTGTGTGTGTGGTCAAGAAGTGGGTGTATTGTCGCAGGATGTGTGTGGAGTCTT
+
CCCCCFFFFFDDGGGGGGGGGGHHHHHHHHHHHHHHHHHHHHGHHHHGHHHHHHGGGGHFGFFGEEEFGHHGHHHHHHFHHHGHGFGGGGGE?4GB44BGFF/E/>//00>//?/?DG33B?F?@@//-><-.000000000:./0.000.:;00:../.0000000000..0.0000/0900;00.0;00;00000.:9..:....;./000;0/;000...-09;000;.-9-.0000;99..0.0/00
@M03495:530:000000000-LYBTV:1:1101:6146:13220 2:N:0:CTGGAGTA+AACCGAAC
ATATTTTGCCGTTGATAAACCAGGACTCAGGCTGGACCAAAGCTCACATGCTGACAGATCGGAAGAGCGTCGTGTAGGGAAAGAGTGTGTTCGGTTGTGTAGATCTCGGTGGGGGCCGGAGCATTAAAAAAAAAGAAATGGAAAATTAGTTGACAGGACGGGGAGTGATGGGTAATAGGAGAACCGGATTATTAGATGGATGTGGGCAGGATGAGAGGGAGGGAAGAACAGTCGGGGTAGAGCACGTTGTC
+
BCCCCFFFFFDCGGGGGGGGGGHGHGHHHHHHHHGHHHHHHHHHHHHHHHHHHHHHHHGHHGGGGHHHGEGGEGHHHHGHHHHHGGH@GEHHGGGGGD?2?B444D4FF/?//////><///?1?1?F1?DCGF.<./000000/00:000:0000...------9:0;00./0/00000/..0.-;-.90000:;000/:0::0;./;-.000000...:--....//;/;0.;-;9..0000.9....0
@M03495:530:000000000-LYBTV:1:1101:6287:13225 2:N:0:CTGGAGTA+AACCGAAC
ATATTTTGCCGTTGATAAACCAGCTAATCCTGAAAAAAAAATCAAAGCTAAAAACTACAATGCTAAGACCACGATGTGACTGCTATCAAAGTTAGATATATATGTAAATTATTCATCTGTCAAATCCTAGAATTATATCATACCTGCTCCAGCAATCACGACCTGTAATGGTTTAGTGGGTTGTTCACTGTTTCTGAAAAATGAAGATAGTTGTCCAGCTTCCAAAAAGTTTATTGTGTTTTCTAGTGGAG
+
ABBAAFFFFFBBGGGGGGGGGGHHHHHHHHCHGHHHHGGGGHHHHHHHHHHHHHGHHGHHHHHHHEHHHHHHFGHGGBHHHFHFHHGHHHHFHHHHGHHHHHGHHHHHHHHHHHHHHHHHHGHHHHFHHHGHHFHHHHHHHHGHBGFHGFFHHHGHHHGGGGGGGFHHHHHFGGHGFFEAEFGGHHFHHHHHHGHGHBHHFGHGGHCHHHHHHGFCHH/CGGHHECCFEBBFFFGGGG:CFGFGFGGFGBE
@M03495:530:000000000-LYBTV:1:1101:28562:13242 2:N:0:CTGGAGTA+AACCGAAC
ATATTTTGCCGTCGATAAACCAGCTAATCCTGAAAAAAAAATCAAAGCTAAAAACTACAATGCTAAGACCACGATGTGACTGCTATCAAAGTTAGATATATATGTAAATTATTCATCTGTCAAATCCTAGAATTATATCATACCTGCTCCAGCAATCACGACCTGTCCTGGCAAACAACCTGCAGAAAAGCCAATCAAATATATTTTCACAAGAGATGGAATGTGAGGCAATAATAGAGTACAAAGGTTGA
+
>A?AA33DB1>11A1A0FGEC0001BG1AF111BFGAEG?/FAFCHH0BD1BEGG1AAB@DEE2D21F10FEE/>/0G2BFF0BB20@21F@FFFGEFBH22DFBDHHHF12GGFB22>>22GHG<1>GF11BFHB2D2BFHH0FG01<<1<GFCGG1GFCCCGHFHHHHFHCHGHHH.AGHHEFHFFHEGHGHFBHHHHGHHGFFH0;GCGC:G/CGFFC9C=BFGFEEGFGFFBBFF;0BFFEFE0CB9
@M03495:530:000000000-LYBTV:1:1101:8726:13254 2:N:0:CTGGAGTA+AACCGAAC
ATATTTTGCCGTTGATAAACCACCCTCCCTGTGGTCGTTATCTTGCTCCTTCTGTCGTCAACGAATTTACTAATTCCAAAGCTCACATGCTGACAGATCGGAAGAGCGTCGTGTAGGGAAAGAGTGTGTTCGGTTGTGTAGAGATCGGTGGTGGGCGGTGTATTAAAAAAAAAAAAAAGAAGAGGTAGTTCGCAGAGAGAACCTGAACGTATCAAACACTGTCTAGGAGTAGGTGCAAGGTATATATAGAG
+
CCCCCFFFFFBBGGGGGGGGGGGGGHGGGHHHHHHHGGGHHHHHGGHHHHHHHHHHGGGHGHGGGHHHHHHHHHHHHHHHFHHHHHHHHHHHHHHHHHHHGGGGHGHGGGGGGHHHHGHHHGFGHHHHGHHGGGGG?/22222221?A/?////-.<--<.<0000000:::-@----.../0..000000.-..-./..;0././00.:.0.0000..000000000//;00;0:090.9000000000:
@M03495:530:000000000-LYBTV:1:1101:14383:13267 2:N:0:CTGGAGTA+AACCGAAC
ATATTTTGCCGTTGATAAACCACCCTCCCTGTGGTCGTTATCTTGCTCCTTCTGTCGTCAACGAATTTACTAATTCAAAAGCTCACATGCTGACAGATCGGAAGAGCGTCGTGTAGGGAAAGAGTGTGTTCGGTTGTGTAGATCTCGGGGGGCGCCGGGGGATTAAAAAAAAAGAAAAGGAGGTGAGCGTTGGTAATGGGTGGCGTAGGAACGGATGAGTGCGAGATAATAGCCGGTGGATGTACAGGTGG
+
ABCCCFFFFFCBGGGGGGGGGGGGGHHGGHHHHHHHGGGHHHHHHHHHHHHHHHHHGGGHGHGGGHHHHHHHHHHHHGFHHHHHHHHHHHHHHHHHHHHGGGGGHHHGGGGGGHHGHGHHHHFGGHHHCGHGGFGGGGF2@22D2>0?/><--;--;----:.B00:0B-;--...///9/.:..0.0-..:9.0000;.;.9.-9--.00....9-:0000-.--.0000000.---..000000:/0;.
@M03495:530:000000000-LYBTV:1:1101:17964:13285 2:N:0:CTGGAGTA+AACCGAAC
ATATTTTACCGTTGATAAACCAGCTAATTCCAAAGCTCACATGCTGACAGATCGGAAGAGCGTCGTGTAGGGAAAGAGTGTGTTCGGTTGTGTAGATCTCGGTGGTCGGCGTGTCATTAAAAAAAAAAAAGAATAAGCGGCCGGCGTGCGGTGAGCCTGAGTGATATAAGACCATGAGAGGACGTGACTGACGTTAAACTCGAGCCCAGACAACGCACACAGGGCAAGCGTGGAAGATCGTCAATGACTGC
+
ABCCCFFFFFCCGGGGGGGGGGHHHHHHHHHHHHHHHHHHHHGHHHHHHHGHHHGGGGHHHGFGFEFFHHHGHFHHHHGHGH?FGFG1EEGG24344B@GHE/?E/3//////<2B333?FFF//>@@--..<00=00----:---;9.--9-.90/;./900;00000000//099:00...;....:0;0.../.00009...9.;..9//.-----......9;.....-.0/.00.9...000900/
@M03495:530:000000000-LYBTV:1:1101:17312:13288 2:N:0:CTGGAGTA+AACCGAAC
ATATTTTGCCGTTGATAAACCAGCTAATCCTGAAAAAAAAATCAAAGCTAAAAACTACAATGCTAAGACCACGATGTGACTGCTATCAAAGTTAGATATATATGTAAATTATTCATCTGTCAAATCCTAGAATTATATCATACCTGCTCCAGCAATCACGACCTGTAATGGTTTAGTGGGTTGTTCACTGTTTCTGAAAAATGAAGATAGTTGTCCAGCTTCCAAAAAGTTTTTTGTGTTTTCTAGTGGAG
+
BBBBBFFFBFDBGGGGFGGGGCCFFFHHFHHFBFFHGEC2EHFHHFF2FDFHHHGFFFHHHFFHGHHHHHHHGGCAFDF44E3FGD3BGGBG4FHDHFHHHHHHFGHHHFGHGEDFDFHHGHBBFEGGGGFFGGHHFHFGGH3FGFHB3B?B2<@FGFGD/@CA0FBFGG<?FF11<10F<F@.GB1GHGHFFFB00DGDFCG00;0;:0;CB;00<B/;GC/;G0:?.CFG09A-FBFCF/00000;AFA
@M03495:530:000000000-LYBTV:1:1101:12101:13309 2:N:0:CTGGAGTA+AACCGAAC
ATATTTTGCCGTTGATAAACCACCCTCCCTGTGGTGTCGTCAACGAATTTACTAATTCCAAAGCTCACATGCTGACAGATCGGAAGAGCGTCGTGTAGGGAAAGAGTGTGTTCGGTTGTGTAGATCTCGGGGGTGGCCGGATCATTAAAAAAAAAAAAGAAGTCGGAGGGGGCAACGTGGCACGGGTGAGAGAATAAAGTTGTAGATGTAGGGAGCAAGTGAGTGCTGGTAAGAGGATGACGTCGGAGATA
+
ABBBBFFFFFBAFAEGGGGGGGGGGHHGGGHHHHBFHHFGGFGHGGFHHHFHHHHHHGHHHHFFHGHHFFHHGHHFHHHHHHGEFGHHHGGEEEE?GHHGH0GE3FGGHHBFHGGEEEFE2F333?FBCF/<D--<00<--.<<=00<C0CA-?;---.../00.----9----..-9..-.;.-;9-.9//.////9///://///////9./.../.99////////9;////;.9///.9.9-9--//
@M03495:530:000000000-LYBTV:1:1101:15886:13330 2:N:0:CTGGAGTA+AACCGAAC
ATATTTTGCCGATGATAAACCACCCTCCCTGTGGTCGTTATCTTGCTCCTTCTGTCGTCAACGAATTTACTAATTCCAAAGCTCACATGCTGACAGATCGGAAGAGCGTCGTGTAGGGAAAGAGTGAGTCCGGTTGTGATGACAAGGGGGGGGGGCTTGAACTATGTGAAAAGGACAGATCGGCTGAGCTTCATGTAGGGGTGGAGGGGTGCAGAGCGGGATATGGTCGTGTGTGTGGAGGGAGAGTAACA
+
?AAAAFF3DFD1AAG3FAGDGFECEEEGAGHAFFGFE0AGCBFFBBFDG1BBA1FA/AAFEFEG///2AFGHFFFGB22BBGHFCE@D1F1110FGHGG/EEGG0CFC>//E/?EGHECF/FB0D11B11B//<</C/2>2@1@1<///>--9-------/99///////;;/---;-//9----;;-//////:;;//----;;-------;9;-/---9--//;B/---A:99:--/-------/////
@M03495:530:000000000-LYBTV:1:1101:16507:13333 2:N:0:CTGGAGTA+AACCGAAC
ATATTTTGCCGTTGATAAACCAGAGGACTCAGGCTGGACCAAAGCTCACATGCTGACAGATCGGAAGAGCGTCGTGTAGGGAAAGAGTGTGTTCGGTTGTGTAGATCTAGGGGGTGGGCGTGTCATTAAAAAAAAAAATATAAGAGTAATGTATGTACGGAAGCTTATTGATAAAATATATAAGCTAGTATACAATCGTCAAGTTAGTAACGAACGACGTACAGTGTTGCACGACACGACGAGTAGGTATA
+
BCCCCFFFFFCCGGGGGGGGGGHHHGHHHHHHFHGHGFHHHHHGHHHHHHHHHHHHHHHHHHHGFGGHHHGGGFEFGGHHG3FHHGHBGHHHFGFGGGG>FB?E444?4BF//E</>/?>///01=@=DDFGC<-<<::000;000;0000000:00:;.:9..00000:::00:000:;000;0:000:0000000.....00000:000...--.---9.;00000.:00:.---.-9-;-.:000;00
@M03495:530:000000000-LYBTV:1:1101:14156:13338 2:N:0:CTGGAGTA+AACCGAAC
ATATTTTGCCGTTGATAAACCACCCTCCCTGTGGTCGTTATCTTGCTCCTTCTGTCGTCAACGAATTTACTAATTCCAAAGCTCACATGCTGACAGATCGGAAGAGCGTCGTGTAGGGAAAGAGTGTGTTCGGTTGTGTAGATCTCGGGGGGCGCCGGGTCATTAAAAAAAAAAAAAAGGTGATAGGTGTGTACGGATGTCTCAGGACGGAAAGGACAACAGTAGCGAGTCGTCTCATGGTATCGTGTAGA
+
BCDCCFFFFFDCGGGGGGGGGGGGGHHGGHHHHHGHGGGHHHHHHHHHHHHHHHHHGGGHGHGGGHHHHHHHHHHHHHFHHHHHHHHGHHHHHHHGHHHHGGGGGHHGGGGGGHHHHGHHHHGHHHHHB?HFDGGGGD22FF22>>FF/EC--@--<--.-:1111<:0<--9<----..001111/<0<..1:....-01:111/0.9-..-.././.../1111----/-<../11101111.:A.<11
@M03495:530:000000000-LYBTV:1:1101:22163:13346 2:N:0:CTGGAGTA+AACCGAAC
ATATTTTGCCGTTGATAAACCAGCTAATCCTGAAAAAAAAATCAAAGCTAAAAACTACAATGCTAAGACCACGATGTGACTGCTATCAAAGTTAGATATATATGTAAATTATTCATCTGTCAAATCCTAGAATTATATCATACCTGCTCCAGCAATCACGACCTGTAATGGTTTAGTGGGTTGTTCACTGTTTCTGAAAAATGAAGATAGTTGTCCAGCTTCCAAAAAGTTTATTGTGTTTTCTAGTGGAG
+
AAABBFFFFFBBGGAGGGFFGGHCFHFFFGHHHFHF2ECCGHHHHHHFGHEDDGGHH3GHHHHH5FGHHHHHGGGGFFFGFGGHFGFHEHHDFHFHHHHHHGHGFGHHGHHHHGHHFDGHHHGHHHHHFFHHHHBGHGFHGHFGHHGFFHHHHHGHHHHGA@CDCFFEGHBDGHGH><CFEEGGHDHFHHHHHHHGGGHHAGHHHCGGCGC0GCGBGHGHFF/0;C:AEB0CFGBBFB/;BFFB9FGF9BE
@M03495:530:000000000-LYBTV:1:1101:15867:13362 2:N:0:CTGGAGTA+AACCGAAC
ATATTTTGCCGTTGATAAACCAGCTAATCCTGAAAAAAAAATCAAAGCTAAAAACTACAATGCTAAGACCACGATGTGACTGCTATCAAAGTTAGATATATATGTAAATTATTCATCTGTCAAATCCTAGAATTATATCATACCTGCTCCAGCAATCACTCCTGGCAAACAACCTGCAGAAAAGCCAATCAAATATATTTTCACAAGAGATGGAATGTGAGGCAATAATAGAGAACAAAGGTTGAACCTGA
+
AAABB5DFFFBBC?AGGFFEGGHHCCHBGHHHB3GFCEECEFCBBA52BGFHF3A353FHHH3FGHBGFBHEDEH114F@43?4G4?GFGD@@F43FHHHDHFFHHHD4?3??FHHBBB4GGBGGFFFGFHFHGGHGG2GHHB01F0F11BCB0FGBF1>FFD10FGCCFHHG?000>F1CCGCF0FGGHBCGHHHHG=FFFFDGBFBCGFF//0CG00;;..CF/;G0C00;0=B/9F//:B/;009/9/
@M03495:530:000000000-LYBTV:1:1101:6416:13363 2:N:0:CTGGAGTA+AACCGAAC
ATATTTTGCCGTTGATAAACCACCCTCCCTGTGGTCGTTATCTTGCTCCTTCTGTCGTCACGAATTTACTAATTCCAAAGAAGGAGTATGTTGTTTTTGGAATTTAAGGTAATTGTTGGCTCTAGCTGCCATAGCAATGTCACAACCACTTCTTGCCCTCCAAAGCTCACATGCTGACAGATCGGAAGAGCGTCGTGTAGGGAAAGAGTGTGTTCGGTTGGTGAAGTTCGAGGGGTGTGGTGTACTGTACA
+
3AAABFDFFFBAEGCFGGBGCGGGGEFEFHGFGHHGGEGHHHGHHBGHGHGHFFFGFGGHGGGGHFHHHHHHHHHHHHGGFACGEECEGHGGFHHHHFEGHHGHHHHHGHHHHHHHHFEHHHHHHHEGHHGHHHGHEHGHGHGHHGDGGHHFEFGGFGHGGHHFGHFHHHFFFHGHF01FF1FCA.FD<FFDGGGCDCG:0.::CGB/0:<C;;FEGEDB-..00;000..9-999-9..;9.////9/;/
@M03495:530:000000000-LYBTV:1:1101:25306:13370 2:N:0:CTGGAGTA+AACCGAAC
ATATTTTGCCGTTGATAAACCAGCTAATCCTGAAAAAAAAATCAAAGCTAAAAACTACAATGCTAAGACCACGATGTGACTGCTATCAAAGTTAGATATATATGTAAATTATTCATCTGTCAAATCCTAGAATTATATCATACCTGCTCCAGCAATCACGACCTGTAATGGTTTAGTGGGTTGTTCACTGTTTCTGAAAAATGAAGATAGTTGTCCAGCTTCCAAAAAGTTTATTGTGTTTTCTAGTGGAG
+
AA?ABFFFFFBBGGGGGGGGGGHHHHHHHHHHHHHHHGGGGHHHHHGFGFGFFHGHHGHHEHHHHHHHHGHHGGHGHGHHHHHHHGCGHHHHHHGHHHHGHHHHHFHHGHHHHHHHHGHHEHFGGGHHHHHFHHHHHGHHHHHHHHEFHHHHEGGHFHHDGGGGHHHFFGH?DFFHGHAHCFGDHHHHHHHHHHEHGHEGAHHFDC0CFHGHHGHBHHGHHCGHFCE.;0CFFFGFFGBFGGEGFGFF?BE
@M03495:530:000000000-LYBTV:1:1101:24303:13380 2:N:0:CTGGAGTA+AACCGAAC
ATATTTTGCCGTTGATAAACCAGGGACTCAGGCTGGACCAAAGCTCACATGCTGACAGATCGGAAGAGCGTCGTGTAGGGAAAGAGTGTGTTCGGTTGTGTAGATCTCGGTGGGCGCCGTGTTATTAAAAAAAAAAAGAAAGGATGACATATAAGTAGGGATTGGTCAAATGATGCAAAGCAGTTTCAAGAGATGACACACGGGCGAGCCGTGTCCATGCGTACCTCAGCTGTCATAGCTACAGCACAAGT
+
ABBCCFFFFFCCGGGGGGGGGGHGGGGHHHHFFHHGGHHHHHHHGHHHGHHHHHHHHHHHHHGGGGGHHGEGGEEHGGHGGHHGBGGHHHFHHGGGGGGG2?3444B4?F/?///>/</B<@02DF222DGCCC-@-.<./<./0:000;0;000;0;0./://.0000;000900000//0/90090090./000;0;/.-99-----9-.-9/09000.:.-.0000009;00;000;90009:.//.0
@M03495:530:000000000-LYBTV:1:1101:24969:13384 2:N:0:CTGGAGTA+AACCGAAC
ATATTTTGCCGTTGATAAACCAGGACTCAGGCTGGACCAAAGCTCACATGCTGACAGATCGGAAGAGCGTCGTGTAGGGAAAGAGTGTGTTCGGTTGTGTAGATTTCGGGGGTCGGCGGGTCATTAAAAAAAAAAAAAAGGGATAATCTGGATGACCAATCATGAGTCGTCTGCACTATTGCATACATGTCGCATCTCCTATCATCTGGTGCCTCCGCCGCTCAGATCTCGCGCTATGATGGTTCTACTAA
+
CDCCDFFFFFCDGGGGGGGGGGHGHHHHHHGHHHGHHHHHHHGHHHHHHHHHHHHHHHFFFGGGGHHHGGGGEEHHHHGFHHGHHHHHHHHFFEFGGGG243444B4?E//</////<----.1111<<0@F?99----....//01<1111<00::09</01110<1-....11000111<11<001111..-<-1101010111:11:/:/10<...----./0<0<:.<-9<-<1<1100:1011111
@M03495:530:000000000-LYBTV:1:1101:7528:13404 2:N:0:CTGGAGTA+AACCGAAC
ATATTTTGCCGTTGATAAACCACCCTCCCTGTGGTCGTTATCTTGCTCCTTCTGTCGTCAACGAATTTACTAATCCAAAGCTCACATGATGACAGATCGGAAGAGCGTCGTGTAGGGAAAGAGTGTGTTCGGTTGTGTAGATCTCGGTGGGCGGCGGATCATTAAAAAAAAAAAATGGGTAGGAATAAGATGGGCAGAGAAGGATATATGAGAACAGGATATGCTATTGAGCAAAAAGACAAAGGGCACAA
+
BCCCDFFFFFDCGGGGGGGGGGGGGHHGGHHHHHHHGGGHHHHHHHHHHHHHHHHHGGGHGHGGGHHHHHHHHHHHHHFHHHHHHHHHHHHHHHHHHHHGGGGHHHGGGGGGHHHHGCHHGFHGGBGBFDGGFGGCD@FG2>222?F/CE//>--;-:--9;000000A-9--9-;00./0..0000000000../.:./0/..9000000000;//..00000000000009/0/...//:9//...9//
@M03495:530:000000000-LYBTV:1:1101:22615:13414 2:N:0:CTGGAGTA+AACCGAAC
ATATTTTGCCGTTGATAAACCACCCTCCCTGTGGTCGTTATCTTGCTCCTTCTGTCGTCAACGAATTTACTAATTCCAAAGCTCACATGCTGACAGATCGGAAGAGCGTCGTGTAGGGAAAGAGTGTGTTCGGTTGTGTAGAGTTCGGGGGGGGGCGTGTTATTAAAAAAAAAAATAACAAAAGCTGACTGTAGTGTGGGGATAGCGAGTGAGACATGGAGGATGACACGGGAAGAATCGGCTCGCGTGCG
+
BCCCCFFFFFCBGGGGGGGGGGGGGHHGGHHHHHHHGGGHHHHHHHHHHHHHHHHHGGGHGHGGGHHHHHHHHHHHHHGHHHHHHHHHHHHHGHHHHHHHGGGGHHHGGGGGFGHHHGGHHHGHHHHHGHFGGGGGGG22222D22?CA@F-9-----;..000:000;9:-;-@.00000../.000/0:0000/:0..9../009---.0000/00/0/../00000.--.-../00..-..--:--.-
@M03495:530:000000000-LYBTV:1:1101:10010:13427 2:N:0:CTGGAGTA+AACCGAAC
ATATTTTGCCGTTGATAAACCAGCTAATCCTGAACAAAAAATCAAAGCTAAAAACTACAATGCTAAGACCACGATGTGACTGCTATCAAAGTTAGATATATATGTAAATTATTCATCTGTCACATCCTAGAATTATATCATACCTGCTCCAGCAATCACGACCTGTAATGGTTTAGTGGGTTGTTCACTGTTTCTGAAAAATGAAGAGAGTTGTCCAGCTTCCTAAAAGTTTATTGTGTTTTCTAGTGGAG
+
1>1>1DFDD1D1AACGFA11100B1AEDAGBFFF11BB00AGHF1D1CGFHGH1/FG1BED1GBAFGFGFGAEE//B1222BE1FDG2DBGHDBG1@FGH222B2BF@GFGGF2B2F2GEBF1>FGF12FFFHH1B2GB2221<FEHHBEF100B<FFH/?B@/FHG2@@F1>011?10/<?<?CF1DF<11<11=1<110000=<0.<.CGH==00/<;0;C0:0000:;000C00:;///09CFF0.09
@M03495:530:000000000-LYBTV:1:1101:22867:13427 2:N:0:CTGGAGTA+AACCGAAC
ATATTTTGCCGTTGATAAACCAGCTAATCCTGAAAAAAAAATCAAAGCTAAAAACTACAATGCTAAGACCACGATGTGACTGCTATCAAAGTTAGATATATATGTAAATTATTCATCTGTCAAATCCTAGAATTATATCATACCTGCTCCAGCAATCACGACCTGTAATGGTTTAGTGGGTTGTTCACTGTTTCTGAAAAATGAAGATAGTTGTCCAGCTTCCAAAAAGTTTATTGTGTTTTCTAGTGGAG
+
ABBBBFFBFFBAGGGGGGGGGGHHHHHHGBHFCHGHHGGGGHGHHHGHHHHHGEEHHHHHHHHHGHHHHHHHGGHGFHFFGHFHFFHHHFFFDHHHHGHHGHHHGFHGHHHHHHHHGHHHHHHHHHFFHHHHHHHHHHHGHHHFHHFFHBGHFHHHHHHGGCCFFDDHHHHGHHHHGFGHDGGGHHGHDHBHGHEGGBDGGHHHGFFHFGGHHHHGFHCGFFGFGH..;CF09FFG9;FGFFGGGFFGG0C
@M03495:530:000000000-LYBTV:1:1101:16952:13451 2:N:0:CTGGAGTA+AACCGAAC
ATATTTTGCCGTTGATAAACCACCCTCCCTGTGGTCGTTATCTTGCTCCTTCTGTCGTCAACGAATTTACTAATTCCAAAGCTCACATGCTGACAGATCGGAAGAGCGTCGTGTAGGGAAAGAGTGTGTTCGGTTGTGTAGAGTTCGGGGGAGGGGCTATCATGAAAAAAGAAATGAAGAGCGGCGTGTATGGAAAGGGTGTTCGCGAACGTGATGATGCACTAAGGAGTATGTGACGACAGAGGAACGTT
+
ABBBB5FFFFBBGFGFGGGGGGGGGHHAFGHCBFAFAAEDGGHHFHHGHHHHHHGHCFGHEGAFFHGHFHDGGFEGFHHFFGFHHFHHFFHHHFGGHHHHDFGGHGGC/FFGGGFGFG30/FGEF3FF0FGDBF<CDG@2FD222@/<//@-<--:--.0/00;0000;?...:0009CB./---;;;..//.///9....;.9.-9--;99../////////////9..///9//9..-9-/;..9;...
@M03495:530:000000000-LYBTV:1:1101:13862:13478 2:N:0:CTGGAGTA+AACCGAAC
ATATTTTGCCGTTGATAAACCAGCTAATCCTGAAAAAAAAATCAAAGCTAAAAACTACAATGCTAAGACCACGATGTGACTGCTATCAAAGTTAGATATATATGTAAATTATTCATCTGTCAAATCCTAGAATTATATCATACCTGCTCCAGCAATCACGACCTGTAATGGTTTAGTGGGTTGTTCACTGTTTCTGAAAAATGAAGATAGTTGTCCAGCTTCCAAAAAGTTTATTGTGTTTTCTAGTGGAG
+
ABBBBFFFFFBBGGGGGGGGGGHHHHHHHHHHHHHGHGGGGHGHHHHHHHHHHHGHHFHHDHHHHHHHHHHHGGHEGHEHHFFHHHHHHFFFGHFHHHFHHHHHHHHHHGHHFHHHHHHHHHHHHHGHHHHHHHHHHHHHHHHGHHFHFHHGEGHHHHHGGGGGGHHHHHHHHHHHHFEHGGFGHHGHHHHHHFHHHGDGHHHGHHHHHHHHHHHHHHHHHBGFCC:.E0;FFGFFFF;FFFFGGGGGF9A
@M03495:530:000000000-LYBTV:1:1101:28862:13508 2:N:0:CTGGAGTA+AACCGAAC
TTATTTTGCCGTTGCTAAACCAGCTAATCCTGAAAAAAAAATCAAAGCTAAAAACTACAATGCTAAGACCACGATGTGACTGCTATCAAAGTTAGATATATATGTAAATTATTCATCTGTCAAATCCTAGAATTATATCATACCTGCTCCAGCAATCACGACCTGTAATGGTTTAGTGGGTTGTTCACTGTTTCTGAAAAATGAAGATAGTTGTCCAGCTTCCAAAACGTTTATTGTGTTTTCTAGTGGAG
+
?AAA?FF311>>1A1BFA11B0BGHFBG13EB1B110A//EGHD1FF0B1AG11/BF1BFGFFFFBFEGFGE?/?FB12FGHHB1GGF21EFHFF1FGBG@GHFHBD2DBGHHFHHHFFFGF2BGG112FFBGGHEDGD2221BFFCCGCGF0001@@1?/<</?<<11?FFFF<F11<CF.>EA1=000=<=D0D0000.<DHGCHH00GGB0:C0:::0<::00;.-;/999;99;;9//;CFFC9A0C
@M03495:530:000000000-LYBTV:1:1101:6005:13534 2:N:0:CTGGAGTA+AACCGAAC
ATATTTTGCCGTTGATAAACCAGCAATGTCACAACCACTTCTTGCCCTCCAAAGCTCACATGCTGACAGATCGGAGAGCGTCGTGTAGGGAAAGAGTGTGTTCGGTTGTGTAGATCTCGGTGGTCGGCGGATCATTAAAAAAAAAAAAATGGAAGAAAGTAGGCAGCAACGGGATCGAATCTGCGTAGAACATGAGGTCACTAGCACGAACACGCTAGGAACCATGGTACCTGTCTGCGCGACTCTCTCGG
+
BBCCCFFFFFCBGGGGGGGGGGHHHHHHHHHHHHGGGGHHHHFHHHGHHGHHHFFHHHHHHHHHHHFHHHHHHGGGGGHGGGGGGFHHHGHHHHHHFHFHBBGFEFDCE?BFFH444?FF/<A?2///>///-01<11=1<-<C-?-;:.90:0/.//0;00:00.9.;9--..9.../0.000-..-.00/0000/:90000;/09@..--/.-....:0...00/000000;000;;-----.0000..
@M03495:530:000000000-LYBTV:1:1101:21846:13536 2:N:0:CTGGAGTA+AACCGAAC
ATATTTTGCCGTTGATAAACCACCCTCCCTGTGGTCGTTATCTTGCTCCTTCTGTCGTCAACGAATTTACTAATTCCAAAGCTCACATGCTGACAGATCGGAAGAGCGTCGTGTAGGGAAAGAGTGTGTTCGGTTGTGTAGAGCTCGGGGGGCGCCGTGTCATTAAAAAAAAAAATAGTGAAGTGGGCGTGGGAGTGGCAGGGGGGATCACACGTATGAGGCGTGTGAGAGTGAGGGACGGATCGGGTATG
+
CCCDDFFFFFCCGGGGGGGGGGGGGHHGGHHHHHHHGGGHHHHHHHHHHHHHHHHHGGGHGHGGGHHHHHHHHHHHHHHHHHHHHHHHHHHHGHHHHHHHGGGGHHHGGGGGGHHHHGHFHHHHHHHHGHHGGGGGGGF2@222@1?@/<@--9--:--.::0;:0000-;-=-:.000000::00..---9-....../:------:../0:-.:0/00/.-.-..00000000....--..;..-.-00
@M03495:530:000000000-LYBTV:1:1101:16949:13538 2:N:0:CTGGAGTA+AACCGAAC
ATATTTTGCCGTTGATAAACCAGCTAATCCTGAAAAAAAAATCAAAGCTAAAAACTACAATGCTAAGACCACGATGTGACTGCTATCAAAGTTAGATATATATGTAAATTATTCATCTGTCAAATCCTAGAATTATATCATACCTGCTCCAGCAATCACGACCTGTAATGGTTTAGTGGGTTGTTCACTGTTTCTGAAAAATGAAGATAGTTGTCCAGCTTCCAAAAAGTTTATTGTGTTTTCTAGTGGAG
+
CABCCFFFFFCBGGGGGGGGGGHHHHHHHHHGHHHHHGGEFHHHHHHHHHHHHHGHHHHHGFHHHHHHHHHHGGHGHHHHHGHHHHHHHHHHHHGHHHHHHHHHHHHHHHHHHHHHHHHHHHHHHHHHHHHHHHHHHHHHHGFFHHHHHHGHGHHHGFHGCDGGFHHFHHHFGFHBGHHHGGGGHGHHHHGHHHEFFHFHGHHHGHCGHHHHHHHBGHEGEHHHCFHGGGGGGGF0FGFGGFFFGFFFFFG
@M03495:530:000000000-LYBTV:1:1101:16878:13552 2:N:0:CTGGAGTA+AACCGAAC
ATATTTTGCCGTTGATAAACCACCCTCCCTGTGGTCGTTATCTTGCTCCTTCTGTCGTCAACGAATTACTAATTCCAAAGCTCACATGCTGACAGATCGGAAGAGCGTCGTGTAGGGAAAGAGTGTGTTCGGTTGTGTAGATCTCGGGGGTGGGCGTGTCATTAAAAAAAAAACAGGGTGGGCTCGAGTGAGGGGTACGCGTGGAGCAATGAATGTACAGTATAGTGTTGTGGCGGTCAAGGTGGCGGTGA
+
CCCCCFFFFFCBGGGGGGGGGGGGGHHGGHHHHHGHGGGHHHHHHHHHHHHHHHHHGGGHGHGGGHHHHHHHHHHHHHFHHHHHHHHHHHHHHHGGHHGGFGGEGHGGGGEGFHHHGGHHHHHGHGHGHHGGGGGGG2@G22>22FF/>E--<-::--./<<11:110--@<<../../.<-./.--.0.10..-..0..<<<-../</0<:111<1111111111:<1./<.<9---.00<0<..--<<.
@M03495:530:000000000-LYBTV:1:1101:23757:13552 2:N:0:CTGGAGTA+AACCGAAC
ATATTTTGCCGTTGATAAACCAGCTAATCCTGAAAAAAAAATCAAAGCTAAAAACTACAATGCTAAGACCACGATGTGACTGCTATCAAAGTTAGATATATATGTAAATTATTCATCTGTCAAATCCTAGAATTATATCATACCTGCTCCAGCAATCACGACCTGTAATGGTTTAGTGGGTTGTTCACTGTTTCTGAAAAATGAAGATAGTTGTCCAGCTTCCAAAAAGTTTATTGTGTTTTCTAGTGGAG
+
ABBCCFFFFFCBGGGGGGGGGGHHHHHHHHHHHHGGHGGGGHGHHGGEHHHGHHGHHGHHHHHHHHGHHHHHGGHGHHGHFGGHGHHHHGHFHHHHHHHHHHHHHHHHHHHHHHHHHGEHHHHHHHHHHGHHHHHHHHHHHHHEHHEHHGHGFHHHHHHGGGGGHGGHHHHHHHHFDGAFFGGGHHHHHHHHHGHHHHHHFFHGHHHFHHGHHHFHHHHHFGHFFHFEDBFGGGE0;CBFGF0FGFFFGGF
@M03495:530:000000000-LYBTV:1:1101:3248:13558 2:N:0:CTGGAGTA+AACCGAAC
ATATTTTGCCGTTGATAAACCAGCTAATCCTGAAAAAAAAATCAAAGCTAAAAACTACAATGCTAAGACCACGATGTGACTGCTATCAAAGTTAGATATATATGTAAATTATTCATCTGTCAAATCCTAGAATTATATCATACCTGCTCCAGCAATCACGACCTGTAATGGTTTAGTGGGTTGTTCACTGTTTCTGAAAAATGAAGATAGTTGTCCAGCTTCCAAAAAGTTTATTGTGTTTTCTAGTGGAG
+
ABBBBFFFFFBBEGGGGGGGGGGHHHHHHHHGHHHH2EFFGHHHHGGHFHHFFHGFHHHHEHHHHHHHHHHHCGHGFHHHEGHHHGHHHGHDGHHHFHHHHHHHHHHHHHHHHHHHHHHHFHBHHHHFGFFHHHHHHHGHHHBGHHECGHFHBGGFHFHGGGGDF1FFGHHGHHHH1<FEDFGDGHGHHHHHBGHHFGHHHFGDGFHGFHHFBCF0GFFHFFGFGB.AFBBCFGGFBFBFFFFFGFGGG0.
@M03495:530:000000000-LYBTV:1:1101:14422:13561 2:N:0:CTGGAGTA+AACCGAAC
ATATTTTGCCGTTGATAAACCAGAGGACTCAGGCTGGACCAAAGCTCACATGCTGACAGATCGGAAGAGCGTCGTGTAGGGAAAGAGTGTGTTCGGTTGTGTAGATCTCGGGGGGGGGCGGATCATTAAAAAAAAAAATAGAGGACTGGGCAGTGGGTGGGGCCAGTCAAATTATTAGAGAATGATTGGAGGTGAGATGTGAGGGGAGCATAAGCGTTGGGATGTGAAGTAGCACTCAGAGGTCTGTCAAT
+
BCCCCFFFFFDCGGGGGGGGGGHHHGHHHHHHHHHHGHHHHHHHHHHHHHHHHHHHHHHHHHHGGGGHHHGGGGGFGGHHGFHHHHHGHHHGHHGGFFGEE24D44?FBAF/</--------9-.<::000<B>B<9-.0000/.</...././0/.<.---.-.<000:0<00000000<0<00000.0/...0.00<0000.<-.9..<0000<..9.-.09<00<00000000/:0:B.0/0/00000
@M03495:530:000000000-LYBTV:1:1101:4919:13586 2:N:0:CTGGAGTA+AACCGAAC
ATATTTTGCCGTTGATAAACCAAAGCTCACATGCTGACAGATCGGAAGAGCGTCGTGTAGGGAAAGAGTGTGTTCGGTTGTGTAGATCTCGGGGGTCGCCGTATCATTAAAAAAAAAAAAAGAAAGTACATTGTGGGCGTGTGATAACTCGTGAAAACATAATATACAGGGGACATCACCCGGAATTGCGTATAGTCACTTAGAATGTAGTACGAGCTGTCGCGGTATGGATATGATGAGAGTGTGTCGTG
+
CCCCCFFFFFCCGGGGGGGGGGHHHHHHHHHHHHHHFHHHHHHHGGGEHHHGGGGGGHHHHGHHHHFHGGGGBGHGGGGGGG24344BD41F/EF//</?<//00222>2>DGCCGGCC--.:./0000000000...---;.00;0090.:./9;0/.0;000090;0/.-.-.0000/.----.000....00;00000000090000;00...-.000..--...0/00:00;00000:;000.0...
@M03495:530:000000000-LYBTV:1:1101:18962:13616 2:N:0:CTGGAGTA+AACCGAAC
ATATTTTGCCGTTGATAAACCACCCTCCCTGTGGTCGTTATCTTGCTCCTTCTGTCGTCAACGAATTTACTAATCCAAAGCTCACATGCTGACAGATCGGAAGAGCGTCGTGTAGGGAAAGAGTGTGTTCGGTTGTGTAGAGCTCGGGGGGGGGCGGGGCATTAAAAAAACAAGAGGTGGATGATGGATTGGTGGGGATAGGGAGGTGGAATAGGGTGACGGTGATGAAACGTGGGGTGAGATGTGTGCCA
+
ACCBBFFFFFCBGGGGGGGGGGGGGHHGGHHHHHHHGGGHHHHHHGHHHHHHHHHHGGGHGHGGGHHHHHHHHHHHHHHHHHHHHHHHHHHHHHHHHHHGGGGHHHGGGGGGHHHHGHHHHFGHHGHFGFGGGFGCE2D222221/<>>@--9--:-----;;00000--.99/:..0...0;000:;:0/.09.--;./0/./.;....00:00.:..0;-.9.000000....--.-..;00:00.000
@M03495:530:000000000-LYBTV:1:1101:23095:13625 2:N:0:CTGGAGTA+AACCGAAC
ATATTTTGCCGTTGATAAACCAGCTAATCCTGAAAAAAAAATCAAAGCTAAAAACTACAATGCTAAGACCACGATGTGACTGCTATCAAAGTTAGATATATATGTAAATTATTCATCTGTCAAATCCTAGAATTATATCATACCTGCTCCAGCAATCACGACCTGTAATGGTTTAGTGGGTTGTTCACTGTTTCTGAAAAATGAAGATAGTTGTCCAGCTTCCAAAAAGTTTATTGTGTTTTCTAGTGGAG
+
AABCCFFFFFBAGGGGGGGGGGHHHGHHHHHHHHHHHGGGGHHHHHHHHHHFHHGHHHHHHHHHHHHHHHHHGGHGHHHHHHHHHHHHHHGHHHHHHHHHHHHHHHHHHHHHHHHHHGHHHHHHHHHHHHHHHHHHHHGHHHGHHHEHFHHHHHHHHHHGGGGGHHHFHHHHHHHHHFFEGGGGGHGHHHHHHHHHGFHHHHGFHHHHHHHHHHHGEHGHHHHHHFG.;CBBFGFFFFFGGGGFGFGGGFG
@M03495:530:000000000-LYBTV:1:1101:2421:13631 2:N:0:CTGGAGTA+AACCGAAC
ATATTTTGCCGTTGATAAACCAGCTAATCCTGAAAAAAAAATCAAAGCTAAAAACTACAATGCTAAGACCACGATGTGACTGCTATCAAAGTTAGATATATATGTAAATTATTCATCTGTCAAATCCTAGAATTATATCATACCTGCTCCAGCAATCACGACCTGTAATGGTTTAGTGGGTTGTTCACTGTTTCTGAAAAATGAAGATAGTTGTCCAGCTTCCAAAAAGTTTATTGTGTTTTCTAGTGGAG
+
AAABBFFFFFBBGGGGGGGGGGDHHHHHHGHCFBGGHGGGGHHCHHHHHGHHHHFHHHGHHHGFHGHHHHHHGGHGHEHHHGGGHHFHHGHFHHHHHHHHHHHHHHHHHHHHFHHHFFFFHHGHGHHHHHFHHHFHHHHHHHHCGHFBGCGHFFFHHHHGDC?EFHHHHHGFGCHHGHHEAFGGHHHHHHFHFHEHHHHHCCH0DF0GHHHGHHGFHFFHHGFGFCCEDBFGGGGGGG9CFBBFFFCFFFG
@M03495:530:000000000-LYBTV:1:1101:2644:13632 2:N:0:CTGGAGTA+AACCGAAC
ATATTTTGCCGTTGATAAACCAGCTAATCCTGAAAAAAAAATCAAAGCTAAAAACTACAATGCTAAGACCACGATGTGACTGCTATCAAAGTTAGATATATATGTAAATTATTCATCTGTCAAATCCTAGAATTATATCATACCTGCTCCAGCAATCACGACCTGTAATGGTTTAGTGGGTTGTTCACTGTTTCTGAAAAATGAAGATAGTTGTCCAGCTTCCAAAAAGTTTATTGTGTTTTCTAGTGGAG
+
AAAAAFFFFFD2EECFGGGGGGHHGHHHFHHHHHGGAAFCGHGHHGFHHBGHHF?EGFHHFHHHH5GHHHHGGGFEGHHHHB3GHHBGHHFBFGHHHGHHHHHHFGGFF4GHFHHHHEHGHHHFGHHFGH3GFHHHHGFHHHGHHHHFHBHHFHHHHGHGGGGGHFHHHHH1FHHHGHEHDGGGHHFGFHFFFEGHHHHHHHF0=GFHHHHHHHH:CCGHHHGGHHHGFGFB0FGGGG/;BFFGFFBCCFE
@M03495:530:000000000-LYBTV:1:1101:9115:13633 2:N:0:CTGGAGTA+AACCGAAC
ATATTTTGCCGTTGATAAACCAGTCAGGAGTCCAAAGCTCACATGCTGACAGATCGGAAGAGCGTCGTGTAGGGAAAGAGTGTGTTCGGTTGTGTAGATCTCGGGGGTCGCCGGAGCATTAAAAAAAAAAAATGAAAGGCGTGTTGTGTGAGAGGTGAGAGGATTGAAAGAGAGAGCGAATGGTTAGATATCTGCGGACACGAGTAGTGCATAAGCTTGAGGTAAGTGATGAACGAGGAGGAATAGTGCAA
+
BCBCCFFFFFDCGGGGGGGGGGHHHHHHHGHHHHHHHHHHHHHHGHHHHHHHHHHHGEGFHHHGGGGGGHHGHGHHHHHHGHGHBFHFGGGGEG2BEB4BBBCF//B///////////1<<D1DHC?DFC--.0;000..-.-...:./.0;00.0.0.00../0/0000//:.:..--9-;0000.00000000-9---..--9.00/000000000::0//00;00:00000..;--.../:00:0;00
@M03495:530:000000000-LYBTV:1:1101:12023:13634 2:N:0:CTGGAGTA+AACCGAAC
ATATTTTGCCGTTGATAAACCAGGTCTGGATGATGCTCATGGATCGCACACATTCCACATCCACCAAAGCTCACATGCTGACAGATCGGAAGAGCGTCGTGTAGGGAAAGAGTGTGTTCGGTTGTGTAGATCTCGGTGGTCGGCGGAGCATTAAAAAAAAAAGAAATGAGGGGCGGAGAGGGATGTCGCAAGAGAAAAGACAGAGAAGGACGACGGTTGTGGGAGGGCATGACAGATGTGGGGTAGTAGTG
+
BCCDDFFFFFCBGGGGGGGGGGHGHHHHHHHHHHHHHHHHHHHHHGGGGGHGHHHHHHHHHHHHHHHHHHHHHHHHHHHHHHHHHHHHGGGGHHHGGGGEGGGGHGHHHHHHGGFGBGHGGGGGGGCGF33DFFAF/?A/2>///----.<=1111<<:@F?.../1111/9-<-----..../.01..-.-/./00//.//<///0/...-----9.-<..<..--../.0000/11110.-.9.011:<
@M03495:530:000000000-LYBTV:1:1101:26672:13647 2:N:0:CTGGAGTA+AACCGAAC
ATATTTTGCCGTTGATAAACCAGCTAATCCTGAAAAAAAAATCAAAGCTAAAAACTACAATGCTAAGACCACGATGTGACTGCTATCAAAGTTAGATATATATGTAAATTATTCATCTGTCAAATCCTAGAATTATATCATACCTGCTCCAGCAATCACGACCTGTAATGGTTTAGTGGGTTGTTCACTGTTTCTGAAAAATGAAGATAGTTGTCCAGCTTCCAAAAAGTTTATTGTGTTTTCTAGTGGAG
+
1>1AADFFFFDACACGGGFFGGHHHHFHGHHFHFHHHGGGGHHHFGHFHFHHHF/GGHEHHHHHFHCHGHBGECHGHGHHHFFF1EBGFHFGHHHGHHGGGHHHGFGHHGGHHHHGHHHHFGFFHHHHHHGGHHHFFGHHHHFCFHAGFFHGB0FGFCH?CCCGGH11<FFGHHHGHGFFCECGHHHFGEHFFHHHHHFFFGG0DGF0GFHHHHGHHFHFHHHHE:...:FGGGBFFF/CFBC00BFFFFE
@M03495:530:000000000-LYBTV:1:1101:23779:13666 2:N:0:CTGGAGTA+AACCGAAC
ATATTTTGCCGTTGATAAACCACCCTCCCTGTGGTCGTTATCTTGCTCCTTCTGTCGTCAACGAATTTACTAATTCCAAAGCTCACATGCTGACAGATCGGAAGAGCGTCGTGTAGGGAAAGAGTGTGTTCGGTTGTGTAGATCTCGGGGGTCGCCGGGTCATTAAAAAAAAAAATAATGTGGAAATAGCGCTGGAGCCCTGTCCGCACGAGCGGAGACGACTAGTCGTGACGCCGACAGCCGTCACGCGG
+
CCCCCFFFFFCAGGGGGGGGGGGGGHHGGHHHHHHHGGGHHHHHHGHHHHHHHHHHGGGHGHGGGHHHHHHHHHHHHHHHHHHHHHHHHHHHHHHHHHHHGGGGHHHGGGGGGHHHHGHHHHGHHHHHHHHGGGGCDG22222>22?C/>E-.<-<@--.-:0;000:;-;A-9-:000:0000000000--:;BF./..:.000.----.-------..--.-00:.9.:...------..-9-....--
@M03495:530:000000000-LYBTV:1:1101:28753:13671 2:N:0:CTGGAGTA+AACCGAAC
ATATTTTGCCGTTGATAAACCAGAGGACTCAGGCTGGACCAAAGCTCACATGCTGACAGATCGGAAGAGCGTCGTGTAGGGAAAGAGTGTGTTCGGTTGTGTAGATGTTGGTGGGCGGCGTGTCAATAAAAAAAAAGATTTAAGTCAAACACGCGGGTGCGAGGTCAAGCGTAAAATGAGCCTACTCTTATTGAATAGGTAACACTAGTGTCATAAGATGTCGTTTTGGTGTGGAGTGATTAGTGATCGCA
+
3AABBFFFBFBBGGGGGFFGFGHHHGHHHHHHHGFHCFEHHFFGEHHEGFEDGDGGHHHFFGA?AFGHFHGGGGEE?FGHGHCFFGH4DGHEFGDEGGG??2434?4?4B/////?C/?////<11>11F1D-<-<:.00;000;0000:...----;9.-.--..////.9...;////////.//////9//9///;////////9//:///////;/:/....;.-....././;9//////;9/...
@M03495:530:000000000-LYBTV:1:1101:24532:13673 2:N:0:CTGGAGTA+AACCGAAC
ATATTTTGCCGTTGATAAACCAGCTAATCCTGAAAAAAAAATCAAAGCTAAAAACTACAATGCTAAGACCACGATGTGACTGCTATCAAAGTTAGATATATATGTAAATTATTCATCTGTCAAATCCTAGAATTATATCATACCTGCTCCAGCAATCACGACCTGTAATGGTTTAGTGGGTTGTTCACTGTTTCTGAAAAATGAAGATAGTTGTCCAGCTTCCAAAAAGTTTATTGTGTTTTCTAGTGGAG
+
3AACCFFFFFCCGGGGGGGGGGHGHHHHHHHHHGHHHGGGGHFFHHGHHFG5FGGFHHHHHHHHHHHHGFHHGGGGHFHHHHGHHHHHHHGFFHHHHHHHHHHHHHHHHGHGFHHHGHGHHHHHHEGHHHFHHHHHHHHHHHHGGFHFHHFFFFGFHHHCEGGGHGGHHHHDGHHHFGFGEE-CHHEFFHHGHHGHHHGHHHHHHF;GHHHGFCC0C//C00CGBGHFGBFEFF0;CFFFFFGB00009:9
@M03495:530:000000000-LYBTV:1:1101:16972:13679 2:N:0:CTGGAGTA+AACCGAAC
ATATTTTGCCGTTGATAAACCAGAGGACTCAGGCTGGACCAAAGCTCACATGCTGACAGATCGGAAGAGCGTCGTGTAGGGAAAGAGTGTGTTCGGTTGTGTAGATCTGGGGGGTCGCCGCGTCATTAATAAACAAGAGCAGGAAGTAGCAACGATGTAGTGCTCCTGATCATGACCGGTCGAACGTATGAATGTGACCTCCAGTGCGTCTCCGAGTCGTTCTGTTGCTCAGATACTCAGAGTAGTTCATG
+
AABBBFFFFFBBGGGGGGGGGGHHHGHHHHHHHHHHGHGHHHGGHHHHFHHHHHHEHHHHHHHGGGGHFGGGCGGEGFHHG3BGHGGBFBD1FGGG1FE?EBFF4B44432//;:.;-.---9-..900//9//;9....//..;9//9B//.-....//9////////////////------;9-..///9///9///9/.9:///9.;9B/.-99.-....////////9B//:9////////////;:
@M03495:530:000000000-LYBTV:1:1101:14412:13694 2:N:0:CTGGAGTA+AACCGAAC
ATATTTTGCCGTTGATAAACCAGCTAATCCTGAAAAAAAAAATCAAAGCTAAAAACTACAATGCTAAGACCACGATGTGACTGCTATCAAAGTTAGATATATATGTAAATTATTCTTCTGTCAAATCCTAGAATTATATCATACCTGCTCCAGCAATCACGACCTGTAATGGTTTAGTGGGTTGTTCACTGTTTCTGAAAAATGAAGATAGTTGTCCAGCTTCCAAAAAGTTTATTGTGTTTTCTAGTGGA
+
BBBBBFFBFFBAEECGGCGGGGHHGHFHGHHHGHHHHGGGGFHGHHHHHHGEGHHGHFHHGHHHHHFHDGFFHGGEEGGFHGHGHHHGHGHHHDGEHHHHFFHHGGHHHHHHGHGHHHHHGHHGHHHFHDGHHHHHHHHGBDGHBBGFHEFHHGHBGHHHGDCFFHDGHHHHHHHFHFGHHGGGDHHHHHGHHHFHHFEGCCHGFGHFHHHHHGHHHFBFH0B;BFB9:EFFFGFFBFFCFGGFFBFFGF0
@M03495:530:000000000-LYBTV:1:1101:4442:13695 2:N:0:CTGGAGTA+AACCGAAC
ATATTTTGCCGTTGATAAACCAGGACTCAGGCTGGACCAAAGCTCACATGCTGACAGATCGGAAGAGCGTCGTGTAGGGAAAGAGTGTGTTCGGTTGTGTAGATCTCGGTGGGCGCCGTATCATTAAAAAAAAAAAAGAGTAATAAAAGGGGGGGTGAGGGAAGGCAAGAGAAATACGAGTGTCAGTGTGTAATTAAATGGTGGGACATGTACAAGTAAAGGAGATGAGGGAGGCAGAGGAGCAGGTGGTG
+
CCCDDFFFFFCCGGGGGGGGGGHGHHHHHHHHHHGHHHHHHHHHHHHHHHHHHHHHHHHHHGGGGHHHGGGGEGHHHGGHHHHHHGH@GGHHGGGGGGG2DG?4BDFHF/EF/////<//00>>FB22FD@?<-A-<..<<11111111..------...........././00110...9.11111<11.11<11111<0<<.<...<:111110111110/../010/.<.-<..9....../..0..9
@M03495:530:000000000-LYBTV:1:1101:6021:13713 2:N:0:CTGGAGTA+AACCGAAC
ATATTTTGCCGTTGATAAACCAGCTAATCCTGAAAAAAAAATCAAAGCTAAAAACTACAATGCTAAGACCACGATGTGACTGCTATCAAAGATAGATATATATGTAAATTATTCATCTGTCAAATCCTAGAATTATATCATACCTGCTCCAGCAATCACGACCTGTAATGGTTTAGTGGGTTGTTCACTGTTTCTGAAAAATGAAGATAGTTGTCCAGCTTCCAAAAAGTTTATTGTGTTTTCTAGTGGAG
+
ABBBBFFFFFBAGGGGGGGGGGHCBDF5B5F4BA3B22AEFFHFBG52B55B3BECF3335F35BFGDG221EEHE1B444@EEEGCG4FF3BGHHHHHHHEGHFGHHFHFHGHGHHHHHHHHHGDEFGHFHGFFHFHHHHHHFFHHFGHCHEFFHGHGGGGCFGGGHHHH1FGHHDGHFEGGGHBHEHFGHHBFGHFHHGHFD0C;BCGHGHHHBGBC00C/C;C.CDBGGGFFFBF//;B0CGGFFGFE
@M03495:530:000000000-LYBTV:1:1101:8496:13714 2:N:0:CTGGAGTA+AACCGAAC
ATATTTTGCCGTTGATAAACCAGCTAATCCTGAAAAAAAAATCAAAGCTAAAAACTACAATGCTAAGACCACGATGTGACTGCTATCAAAGTTAGATATATATGTAAATTATTCATCTGTCAAATCCTAGAATTATATCATACCTGCTCCAGCAATCACGACCTGTAATGGTTTAGTGGGTTGTTCACTGTTTCTGAAAAATGAAGATAGTTGTCCAGCTTCCAAAAAGTTTATTGTGTTTTCTAGTGGAG
+
AAABBFFFFFBBGCGGGGGGGGHHHHHHHHGHHHHHHGGGGHHHHHHHHHHGHHGHHHHHHHHHHHHHHHHHGGHFHHHHHHHHHHHHHHHHHHHHHHHHHHHHHHHHHFHGHGHGHHHHEGHHHHHHHHHHHHHHHHGHHHGHFHHHHFHHGHHHHHHGGGCGHGHHGHEFGHHEGHFHGGGGGGHHHHGDGFHHGHHFHHHHBC0CGGFHHHHBGFBCGFHBGCG.:0CBGGGGF0;CBBFFFFGGFEE
@M03495:530:000000000-LYBTV:1:1101:5399:13731 2:N:0:CTGGAGTA+AACCGAAC
ATATTTTGCCGTTGATAAACCAGGACTCAGGCTGGACCAAAGCTCACATGCTGACAGATCGGAAGAGCGTCGTGTAGGGAAAGAGTGTGTTCGGTTGTGTAGATCTCGGGGGGCGCCGGATCATTAAAAAAAAAAAATAATGAAGTGGAGTCGGGGGACATAAGCGTAGTAATATGCTACGGACTAAGTAATACATACTATTTACGAGTGACGATGTAAACAGATAGTAATGATGACTATGTGGATTACTG
+
BCBCCFFFFFDDGGGGGGGGGGHGHHHHHHHHHHGHHHHHHHHHHHHHHHHHHHHHHHHHHGGGGHHHGGGEEEHHHHGHHHHGHHHHHGHHGGGGGGG?F?44BDFGF//C--<-9<-9.9<B::1BBB=CD@F--:01111<11000<0/-------.01110-..-.1111<111119..-9/0011111101101111111<...91<....<11111//11111111:11101:1<1100<00011
@M03495:530:000000000-LYBTV:1:1101:7527:13753 2:N:0:CTGGAGTA+AACCGAAC
ATATTTTGCCGTTGATAAACCAGCTAATCCTGAAAAAAAAATCAAAGCTAAAAACTACAATGCTAAGACCACGATGTGACTGCTATCAAAGTTAGATATATATGTAAATTATTCATCTGTCAAATCCTAGAATTATATCATACCTGCTCCAGCAATCACGACCTGTAATGGTTTAGTGGGTTGTTCACTGTTTCTGAAAAATGAAGATAGTTGTCCAGCTTCCAAAAAGTTTATTGTGTTTTCTAGTGGAG
+
3>AABFFFFFBBGGGGFGGGGGHHHHGFHHGHHHHHHGGGGHFFHFFHHHHEHHGHHHHGHHHGHEHHHHHHGGHGCFHHHHHHHHGHHHGFHHHHFHHHGHHHFHHHHHHHHHHHHHHHGHHHHHHHHHHHHHHGHHHHHHHFHHFHHHHHEHHHHHHGGGGDFGHBGGHGFHHGFHEHDEFDHHGHHHHHFHHGBGHHFHGEDGHHHHFBGHHBGF/:GHEF0:..9BFGGGGGGGF/FBFFBFGG.09
@M03495:530:000000000-LYBTV:1:1101:18759:13771 2:N:0:CTGGAGTA+AACCGAAC
ATATTTTGCCGTTGATAAACCAGAACCATCCAAAGCTCACATGCTGACAGATCGGAAGAGCGTCGTGTAGGGAAAGAGTGTGTTCGGTTGTGTAGATCTCGGTGGTGGCCGTATCATTAAAAAAAAAAAAAATGTAGTGTAGGAGGGAGGGGGGAAGAGGTAAATGGAGGATGGAATGCGTATCGGTGTAGTGGCGGTGAGAGAAGTGAGGAGAGATGTACAAGAGGCAGCGGTGGTGGGTGTGCAGGTAG
+
CCDEEFFFFFDCGGGGGGGGGGHHHHHHHHHHHHHHHHHHHHHHHHHHHHHHHHGGGGHHHGGGGEEGHHHGGHHHHHGHHHGHFGGFGGGF24F44B@4C/>?E?//00//<0B4FGHFEBFCGGF@/--<.0<<=1/1<100/.-.:-:--<-.....00111100/../0</0001.<....-..<01:/..----.<1<.0/101<.0....<011111</<...<.--.-....-..<.111<.10
@M03495:530:000000000-LYBTV:1:1101:13112:13774 2:N:0:CTGGAGTA+AACCGAAC
ATATTTTGCCGTTGATAAACCACCCTCCCTGTGGTCGTTATCTTGCTCCTTCTGTCGTCAACGAATTTACTAATTCCAAAGCTCACATGCTGACAGATCGGAAGAGCGTCGTGTAGGGAAAGAGTGTGTTCGGTTGTGTAGATATCGGGGGTGGGCGTGTCGTTAAAAAAAAAAAAAAAGACAGATGGGGGAGGATGGGAGCGCTCGGGATAGAAAAGGAGTAGAGAGGAATGGAGGTAGGCGATTATAAG
+
ABBCCFFFFFCCGGGGGGGGGGGGGHHGGHHHHHHHGGGGHHHHHHHHHHHHHHHHGGGHGHGGGHHHHHHHHHHHHHHHHHHHHHHHHHHHFHHHGHHHGGGGHHHGGGGGGHHHHGHHHHGHHHHHHHHGGGGGGGC2G222@D=>><E----::A-.;.;...0;:99??@---9-../;//;00..----./:../..--..----./0000/9././/;000..;/00009..9;.0---..0000
@M03495:530:000000000-LYBTV:1:1101:13277:13783 2:N:0:CTGGAGTA+AACCGAAC
ATATTTTGCCGTTGATAAACCAGCCTCCCTGTGGTCGTTATCTTGCTCCTTCTGTCGTCAACGAATTTACTAATTCCAAAGCTCACATGCTGACAGATCGGAAGAGCGTCGTGTAGGGAAAGAGTGTGTTCGGTTGTGTAGATCTCGGGGGTCGCCGGGTGATTAAAAAAAAAAAAAGGAGAGGGACGTAGGGAGACTGGAGGGCGATAGTAGGTAAGATAGCGTGATGTAAGAAGCTCAGGACGGACGAG
+
BCBCCFFFFFCCGGGGGGGGGGHHGHHHGHHHHHHHGGGHHHHHHGHHFHHHHHHHGGGHGHGGGFHHHHHHGHHHHHHHHHHHHGGHHHHHHHHHHHGHGGGGHHHGGGGGGHHHHGFHHHFHHGHHGHHGGGGGDG<2G222@20F/<C<.--.:--:-:C:0000099---:--..........-:..../...//./;.-:---..:////9/9B////-...9///:///9///99//.-;.---;
@M03495:530:000000000-LYBTV:1:1101:24313:13798 2:N:0:CTGGAGTA+AACCGAAC
ATATTTTGCCGTTGATAAACCAGTCAGGAGTCCAAAGCTCACATGCTGACAGATCGGAAGAGCGTCGTGTAGGGAAAGAGTGTGTTCGGTTGTGTAGATCTCGGGGGGCGCCGGAGCCTTAAAAAAAAAAAAGGGAGCATTGTGGATGGGTGTCGAGTCGTATCGTAACAATCAACTGACGTAGTGCGTTTAGTTGTGGATAAAGGAGTGTAAGTACGTCATAGGGAGAGCGTGCTCGAGGTAGTAGCGAG
+
ABCCCFFFFFCDGGGGGGGGGGHHHHHHHGHHHHHHHHHHHHHHHHHHGHHHHHHGGGGGHHHGGGGEGGHGFGHHHHHHFHGG1FHGFFGGGG2F3B4@B4FF/>B-----9----./:0;;0:;->>=B-....9..00900.00;../.-0..-9/-9./../...090000/;/00..9../0-..-.00000..0000000/./.0000:00./...000./....-....0.-.-.00:BF0--9
@M03495:530:000000000-LYBTV:1:1101:28886:13829 2:N:0:CTGGAGTA+AACCGAAC
ATATTTTGCCGTTGATAAACCAGCTAATCCTGAAAAAAAAATCAAAGCTAAAAACTACAATGCTAAGACCACGATGTGACTGCTATCAAAGTTAGATATATATGTAAATTATTCATCTGTCAAATCCTAGAATTATATCATACCTGCTCCAGCAATCACGACCTGTAATGGTTTAGTGGGTTGTTCACTGTTTCTGAAAAATGAAGATAGTTGTCCAGCTTCCAAAAAGTTTATTGTGTTTTCTAGTGGAG
+
A3ABBFFFFFBBGGGGGGGGGGHHCHHHHHGHHHHGHGGGGHHHHHGFHGHGEHGHHFHHHHHHHHHHFHHHGGHFGFHFFFBDGHFFHHHHFHFHGHHHHHHHHHHHHHHHHHGGHFHGHHHHHHHHHGHHHHHHGFGHHHDBGGGGFBFHGFGHFGHD<BCFGFDFHHGFHGCGFHGFAFCGHHFHHGHHHFHGHGHFGHGGFGGHFHHGHH0:CG/CBB/:0GGEDGFFGFFGGGGBFFFGEFBFFB.
@M03495:530:000000000-LYBTV:1:1101:3299:13836 2:N:0:CTGGAGTA+AACCGAAC
ATATTTTGCCGTTGATAAACCACCCTCCCTGTGCCAAAGCTCACATGCTGACAGATCGGAAGAGCGTCGTGTAGGGAAAGAGTGTGTTCGGTTGTGTAGATCTTGGGGGGGGCTCTGACATTTAAAAAAAAAAAATCAAGGAGAAGAACATGAAGAGTGGAGGTAGAATGGAAATAGCAACACAACAAGAGAGGTAGTGGTAACACTATGGTGTACCAGTGTAGATGGTCCTAGATGCACATGGCAGTCAC
+
ABBBBFFFFFB?EGGGGGGGGGGGGHHGGGHHHHHHHHHHHHHHHHHHGHGHGBHBAGEGFEHCGGAEEEEGG@GGBA1?EGBFFGGBFEE1EE1>24B?444443///-----.//////////99/@-9---9.////:....///.//;////99/./...//////;/;///////.....:.9.9.9../////9/////////;///.://////99/999/////9//////////.././9//
@M03495:530:000000000-LYBTV:1:1101:22117:13837 2:N:0:CTGGAGTA+AACCGAAC
ATATTTTGCCGTTGATAAACCACCCTCCCTGTGGTCGTTATCTTGCTCCTTCTGTCGTACGAATTTACTAATTCCAAAGCTCACATGCTGACAGATCGGAAGAGCGTCGTGTAGGGAAAGAGTGTGTTCGGTTGTGTAGATCTCGGTGGGGGGCGGGTGATTAAAAAAAAAAGGTGGTAGAGAGTTAGAGGAGGGGGTGGGTAGTAATATGAGGTACGTAGCTATAAGTATGAAGGAGATGTACTAGAAGA
+
ABBCBFFFFFDBGGGGGGGGGGGGGHHGGHHHHHHHGGGHHHHHHHHHHHHHHHHHGGHHGGHHHHHHHHHHHHHHHHHHHHHHHHHHHHHHHHHHHHGGGGFHHGGGGEGGHHGGGHHHHHFGHHHFHGFGGGFG22>222@2=F<CF//------:-:0:0000:-;>--..00..0:000.009:009...-------.0.000009000//00::0.;000000:000;000.../00000090000
@M03495:530:000000000-LYBTV:1:1101:14242:13845 2:N:0:CTGGAGTA+AACCGAAC
ATATTTTGCCGTTGATAAACCACCCTCCCTGTGGTCGTTATCTTGCTCCTTCTGTCGTCAACGAATTTACTAATCCAAAGCTCACATGCTGACAGATCGGAAGAGCGTCGTGTAGGGAAAGAGTGTGTTCGGTTGTGTAGATCTCGGGGGGCGGCGTAGCAATTAAAAAAAAAAAAGTGATAAAAGAACTGGGCGAGTGGTGGGAGTGTAAGAATAGAAGATGGTCTACGAATAACGGATTAATACGTCAA
+
BCCCCFFFFFECGGGGGGGGGGGGGHHGGHHHHHGHGGGHHHHHHHHHHHHHHHHHGGGHGHGGGHHHHHHHHHHHHHHHHHHHHHHHHHHHHHHHHHHGGGGHFGGGGGGGFHHHGHHHHGHGGFHBGHGGGGGAD22@22@>D0//<@--<------.<100<1<1BBFAB;--.0111<1111../<0/..----..1..-.<..1111110101<:011001111...9.109-...01<<1<0...
@M03495:530:000000000-LYBTV:1:1101:25250:13862 2:N:0:CTGGAGTA+AACCGAAC
ATATTTTGCCGTTGATAAACCAGCTAATCCTGAAAAAAAAATCAAAGCTAAAAACTACAATGCTAAGACCACGATGTGACTGCTATCAAAGTTAGATATATATGTAAATTATTCATCTGTCAAATCCTAGAATTATATCATACCTGCTCCAGCAATCACGACCTGTAATGGTTTAGTGGGTTGTTCACTGTTTCTGAAAAATGAAGATAGTTGTCCAGCTTCCAAAAAGTTTATTGTGTTTTCTAGTGGAG
+
?AABBFFFFFBBGFGGGGGGGGHHHHHHHHHHHHHHHGGGGHHHGFFHHGHHHHGGHHHHHHHHHFHHHGHHGGHGHFHHHGFGFFFHHFFFHHHHHHHHGHHHHHHHGHHHHGHHHGGHGHGHHHEFHHHHHHFHHHHHHHF2GHGFHFGHGGGGHGHCDGGGHHHGHHGGHFHHFGH.EFGDHGHHHGHHHHHHHHGGFGHE0CGHHHHHFHHFFFCGFHBCBCGGE0CFGGFGFFGGGGGGFFCF.0:
@M03495:530:000000000-LYBTV:1:1101:3336:13893 2:N:0:CTGGAGTA+AACCGAAC
ATATTTTGCCGTTGATAAACCAGCTAATCCTGAAAAAAAAATCAAAGCTAAAAACTACAATGCTAAGACCACGATGTGACTGCTATCAAAGTTAGATATATATGTAAATTATTCATCTGTCAAATCCTAGAATTATATCATACCTGCTCCAGCAATCACGACCTGTCCTGGCAAACAACCTGCAGAAAAGCCAATCAAATATATTTTCACAAGAGATGGAATGTGAGGCAATAATAGAGTACAAAGGTTGA
+
AABBBFFFFFB>EAGFGGGGGGHGCHHHHHHHHGHHGGGGCGHHH3FGHGFHHHGGHFHGHGHHHFHHHHHHECHGEGHGHHFHGDFHHHHDHHHHHHHHHEHGGFHFFFHHHHGHHGHHGHGHGHHHHGFFGHHHHHGHGHHGFHEGBFHHBGBHFGHGGCGGFGHHGHHHHGHGHHHCGHFHFHHHHHEFFHEGFC<GFHFHHFCFHHHHH/::CGGCCGHCFFFFEEFGFFFFBBF000CFFFFFBFF
@M03495:530:000000000-LYBTV:1:1101:19184:13893 2:N:0:CTGGAGTA+AACCGAAC
ATATTTTGCCGTTGATAAACCAGGCGGACCAAAGCTCACATGCTGACAGATCGGAAGAGCGTCGTGTAGGGAAAGAGTGTGTTCGGTTGTGTAGATCTCGGGGGTGGCCGGATCATTAAAAAAAAAAAATAGACTTGTCCGCAGGCTGTGGGGCAGGTGTGATGTGTGATGTGCATGAAAAGACAAGGTCAGGAGCGGTAGCTAGGGTGGTTGCGCTGGTCATGTTGGTCGAGCAGTGCTCTCGGTTCTCT
+
BCCDCFFFFFDCGGGGGGGGGGHGHGGGGGHHHHHHHHHHHHHHHHHHHHHHHGGGGHHHGGGGGE?GHHGHHGHGHGHGHB?GGGGGGEF2?GF4BF4GG/EG///0?@--.-<1=1<FG0CAC@-<<.00000:0000.<--<..../<.-.-.-.00.000000<0<0:0000000<0/9///..<00//0..--<.<0000../.-....<----/0000000..0---.-/0000000.....000
@M03495:530:000000000-LYBTV:1:1101:28695:13912 2:N:0:CTGGAGTA+AACCGAAC
ATATTTTGCCGTTGATAAACCAGGACTCAGGCTGGACCAAAGCTCACATGCTGACAGATCGGAAGAGCGTCGTGTAGGGAAAGAGTGTGTTCGGTTGTGTAGAGCTCGGTGGGGGCGGGATCATTAAAAAAAAAAAAAAAGGTGGAGATCGAGAGGTAGGCGTGGATGGTGAATGTCTTGACACGTCAAGAGAGTCCCGCGTGGACGGCTACTCTGTGGTGGCTGCCGGAGCGTCACTGTGTCACGCGCGC
+
BBCCCFFFFFCCGGGGGGGGGGHGHHHHHHHHHHGGFHHHHHHHHHHHHHHHHHHHHHHHHGGGGHHHGGGF>FGHHHGFGHHFHFGGHBBDEEFEGFGF4G?34?3?E/EF/////<--...==C0000-:--;-----.90;...0/0;...;D000:0-9:-;00;000::000:00000::....00::.00009--9--.:----./000:00//..:....--9---....00:000:0..-;--
@M03495:530:000000000-LYBTV:1:1101:10862:13920 2:N:0:CTGGAGTA+AACCGAAC
ATATTTTGCCGTTGATAAACCACCCTCCCTGTGGTCGTTATCTTGCTCCTTCTGTCGTCAACGAATTTACTAATTCCAAAGCTCACATGCTGACAGATCGGAAGAGCGTCGTGTAGGGAAAGAGTGTGTTCGGTTGTGTAGATCTCGGTGGGCGCCGGATCATTTAAAAAAAAAATGAAGAAGAGAGGAGAGGATGCTGCGGTGGTTAAGAACCAACTATGACACAGCAATCAACAAGCTAATAACAGGAA
+
BCCDCFFFFFEBGGGGGGGGGGGGGHHGGHHHHHHHGGGHHHHHHFHHHHHHHHHHGGGHGHGGGHHHHHHHHHHHHHHHHHHHHHHHHHHHHHHHHHHHGGGGAHHGGGGGGHHHHGHHHHHHHHHHHHHGGEGGDGFB2222@20?CEF//<-----.-.1=111<<G@C9@-<011<1//0.<...9..../<<:10--.-..9:1111<..../0111:00:../<0<00/0./.011111000../
@M03495:530:000000000-LYBTV:1:1101:18588:13921 2:N:0:CTGGAGTA+AACCGAAC
ATATTTTGCCGTTGATAAACCAGCTAATCCTGAAAAAAAAATCAAAGCTAAAAACTACAATGCTAAGACCACGATGTGACTGCTATCAAAGTTAGATATATATGTAAATTATTCATCTGTCAAATCCTAGAATTATATCATACCTGCTCCAGCAATCACGACCTGTAATGGTTTAGTGGGTTGTTCACTGTTTCTGAAAAATGAAGATAGTTGTCCAGCTTCCAAAAAGTTTATTGTGTTTTCTAGTGGAG
+
AABCCFFFFFCBGGGGGGGGGGHHGHHHHHHHHHHHHGGGGHGGHGHGHHGHHHGHHHHHGHHHHHHHHGHHGGHGHHHHHFFHHHHHHHHHHGHHHHGHHHHHHHHEHHHHHHHHHHHHHHEHHHHHHHHHHHFFFHHHHHGGHHGHFHHHHHHHGHGGGCGGHHFHHHHFHHHHGHGEEGGGHHHGHGHHFFHGFBGHEHH0GFFHHHHHHCCHCG/GCGCGCBAEDFGGGGGGGFBFGFFFBCBFFEE
@M03495:530:000000000-LYBTV:1:1101:27779:13928 2:N:0:CTGGAGTA+AACCGAAC
ATATTTTGCCGTTGATAAACCAGAGGACTCAGGCTGGACCAAAGCTCACATGCTGACAGATCGGAAGAGCGTCGTGTAGGGAAAGAGGGTGTTCGGTTGTGTAGATCCGCGTTGCCGCGCTAGCCTGAAAAATAAAACATAACCTAGCCGCGCTGAGCCCGGGGGTTTCTGGGGGTCGAACGGCGTAGGCCCCACCATCTTCCCCCCAGTCATACCAGCAGGCTTGATAGTCCTTCGGCGCAGAGACCGCC
+
A?A?AFFBFFDBGFGGDEGGGGHCHDHGFGF3FGGHECGHDHHHGEHHHHHHHHFGEB3GHHHG111GAFGAFG@E12EBEBEGA3GAEEFEEHGG/EE/>04?4B430?/////B/</////10100111<0>FG11.<<111111//.-----..;/.-----;-.///:.---9--..-.-9---./;.-..9.://9/;..9;-./9///;///9...../-.///9///;/..--9---.:;.---
@M03495:530:000000000-LYBTV:1:1101:7057:13929 2:N:0:CTGGAGTA+AACCGAAC
ATATTTTGCCGTTGATAAACCAGAACCATCCAAAGCTCACATGCTGACAGATCGGAAGAGCGTCGTGTAGGGAAAGAGTGTGTTCGGTTGTGTAGATCTAGGAGGTAGGCGTTTCATTAAAAAAAAAGGAATTGCGCTTTCCACTCCAGCACTCAAGACAGACAGTATCAGGAGCTTAATATGGTTAGACAGGAAGCTTTAACTCCTGACACGAAAGCACACTACAGCACACTGCACGCACAGTAACACGG
+
BB@AAFDFBFBBFCFGGGGFEGDGFFHHGH4GHFGHDGHHHHGH5FGGFGHHHH?AFGGGFEE?EAFAFF@F3B?GCGHHDG??41/1?/>?BFE44B44433B/?33/B////B44B4B3F2B<////<<1F1?//-..1<111<0110<.0//<00/</<<//0;00000/.:./;00:0<0000.0;0/.;/;.0000=00000/0/00.9..9/99.9/://:9;.../9///.----./////9.9
@M03495:530:000000000-LYBTV:1:1101:5104:13929 2:N:0:CTGGAGTA+AACCGAAC
ATATTTTGCCGTTGATAAACCAAAGCTCACATGCTGACAGATCGGAAGAGCGTCGTGTAGGGAAAGAGTGTGTTCGGTTGTGTAGATCTCGGGGGGCGGCGTGTCATTAAAAAAAAAAAAAAAGGGAGTAAGGGGGGGAGGCGAGGAGGTGGCGGTGCGAGGCATAGAAGAATAGCTGGGGACATGAGCACGAGCGGAGTGCGAGAGAACTATAGACGTGGTGGCGACAGAGAGACGACAGTGCCCGCTGA
+
CCCCDFFFFFEDGGGGGGGGGGHHHHHHHHHHHHHHHHHHHHHHGGGGHHHGGGGFFGHHHGGHHHGHGGGGBBGGGGGGGG?B344@FBAF/>E--<-9@--.<<1<1:<BBBFA@A-<---....9./110.-------.-----......------.---.0001110/010110/.-.-<000000.-.------..1<.---.0:1011110.<......-----/:/../.---90111:.-<-9
@M03495:530:000000000-LYBTV:1:1101:19535:13932 2:N:0:CTGGAGTA+AACCGAAC
ATATTTTGCCGTTGATAAACCAAAGCTCACATGCTGACAGATCGGAAGAGCGTCGTGTAGGGAAAGAGTGTGTTCGGTTGTGTAGATCTCGGTGGTCGCCGGATCATTAAAAAAAAAAAAAGAGGACGTCGCATGGTGACCGGCGAGTAGTCGTAGGATGATACGGAGCGTGGGAGGGTCAGCTAAGAGCCTGCGCTGATGACAGAGATGAAGGGGTAGCAGGGCTGAAAGTACAGTCGACATACTGTGTA
+
BCBBBFFFFFCBGGGGGGGGGGHHHHHHHHHHHGHHHHHHHHHHGGGGHHHGGGGGGHHHHGHHHHEGFHFFBBEFGFGGGG?@G@44E@FF1?A13>//>////0BB333FG@@@/<---..<<..<<.---;;.:0000:------9;;0.....990000;...;--..--..--./.;0000090/./..----.000:00///000000.-;..000;;.9..00:0000000..-:.000090;0
@M03495:530:000000000-LYBTV:1:1101:20360:13939 2:N:0:CTGGAGTA+AACCGAAC
ATATTTTGCCGTTGATAAACCAGCTAATCCTGAAAAAAAAATCAAAGCTAAAAACTACAATGCTAAGACCACGATGTGACTGCTATCAAAGTTAGATATATATGTAAATTATTCATCTGTCAAATCCTAGAATTATATCATACCTGCTCCAGCAATCACGACCTGTAATGGTTTAGTGGGTTGTTCACTGTTTCTGAAAAATGAAGATAGTTGTCCAGCTTCCAAAAAGTTTATTGTGTTTTCTAGTGGAG
+
>AAABFFFFFBBGGGGGGGGGGHGHHHHHHHHHHHHFGGGGHHHGHDHHHHHEHGHHHHHHHHHHFHHHFHHGGHGGHHHHFFHHHHHHHHHHGGHHHHGHHHHHHHHHHHHHHHHHHHHHHHHHHHHHHHHHHHHGHGFGHGGHHFFHHHHGHFHHHHG??CGHHHGGFHHFGBDFGHHDFGGHHFFHGHHFHHHGGFHFGHG0CGFHHFGFHG0GGFBGHGF;CCEGBFGGGGGFF/BFGGGGGGG.FF
@M03495:530:000000000-LYBTV:1:1101:21351:13946 2:N:0:CTGGAGTA+AACCGAAC
ATATTTTGCCGTTGATAAACCAGCTAATCCTGAAAAAAAAATCAAAGCTAAAAACTACAATGCTAAGACCACGATGTGACTGCTATCAAAGTTAGATATATATGTAAATTATTCATCTGTCAAATCCTAGAATTATATCATACCTGCTCCAGCAATCACGACCTGTAATGGTTTAGTGGGTTGTTCACTGTTTCTGAAAAATGAAGATAGTTGTCCAGCTTCCAAAAAGTTTATTGTGTTTTATAGTGGAG
+
AAB?ADFDFFDAEFGFGG5BFFCCFBGE4GF4FEFH2EEEGHBFFBFBGBBGGHFHGFH3GF3GFFHFHHHEGGHGA@FG@B3BGFGG43GFEG4DFHGHHHFHFGFHHHHHGHFGHHFHHDGHHE3FGHEHHHHFEGHHHHF0FFC11FCGGCFHHC1CG/CDC1FHHHGGFGGHG<0F.<<.<DDHFHHGDGHF0=GHHHHBF0;:CCCCGFFBBG:GGC/0::CEDFEFFGFB99;9;B009FGGE0;
@M03495:530:000000000-LYBTV:1:1101:2250:13947 2:N:0:CTGGAGTA+AACCGAAC
AAAATTAGACGATGGGAACGAAGAAGGGAGGTGCGGGGTCATAAAATGAGAGGGGGGTAGGAAAAGGAGGAGGGAAAAGGAATCTCGTATACAGAAGAGGCTGGTTTGAAGAAGGGGAATAGTGTGGAGGGGAGGTGAGGGGGAGGTAGGGGCGGGAGGTGCGTATGAATGTCATCTAGGTCAGGAAGCATGTGTGTGGTTTAGTGTGAGGAAGAGAGGGAGAGAGGGAGTGAATGAGATTGGTGAGGCGA
+
>1>1111131>11111A110000000A00BA00B//////02221A2B111B///>/-...<100<</C....-..://.//0000.../;00;0///9....9/09.0000//..-.9-/9;9/;-/----;----/---99----//--9--9;--9--/-:--/////9/////;//9//-;9---/9:/;/-------//://///-/--9-----:------9--;9///////9/9-/-/9----
@M03495:530:000000000-LYBTV:1:1101:4927:13964 2:N:0:CTGGAGTA+AACCGAAC
ATATTTTGCCGTTGATAAACCAGCTAATCCTGAAAAAAAAATCAAAGCTAAAAACTACAATGCTAAGACCACGATGTGACTGCTATCAAAGTTAGATATATATGTAAATTATTCATCTGTCAAATCCTAGAATTATATCATACCTGCTCCAGCAATCACGACCTGTCCTGGCAAACAACCTGCAGAAAAGCCAATCAAATATATTTTCACAAGAGATGGAATGTGAGGCAATAATAGAGTACAAAGGTTGA
+
BCCCAFFFFFCBGGGGGGGGGGHHHHGHHHHHHHHGHGGGGHHHHHHFHHGFHHGHHHHHHHHHHHHHHHGGGGHGGGHHHBGGHHHHHHHHHHHHHGHHHHHHHHHHHHHHHHHHGHGHHHHHHHFHHHHHGHHHGHHFHHHBHHHHHHHGHHHGHHHGGGGGHHHHHHGHHHGHHHHDHHHHHHHHHHHHHFHFHFFGHHDGHHGHGHHHHHHGHHHH:GG;FEFAEGFGFFFFGFG0CFFGGFGBFGF
@M03495:530:000000000-LYBTV:1:1101:14195:14001 2:N:0:CTGGAGTA+AACCGAAC
ATATTTTGCCGTTGATAAACCACCCTCCCTGTGGTCGTTATCTTGCTCCTTCTGTCGTCAACGAATTTACTAATTCCAAAGCTCACATGCTGACAGATCGGAAGAGCGTCGTGTAGGGAAAGAGTGTGTTCGGTTGTGTAGAGCTCGGGGGGCGCCGGGTCATTAAAAAAAAAAATGGAGACGAAAGAGGCGGACGCCGGGGTGGCGAGAATGCATCTGGACTGGTTAGCGTCAGCTGAGTAGCTATCCAG
+
BCCCCFFFFFCBGGGGGGGGGGGGGHHGGHHHHHHHGGGHHGHGFHHHGHHHHHHHGGGHGHGGGHHHGHHHHHHHHGEHHHHGHHHHHHHHHHHGHFHHGGGGGHGGEGGGGFGGHEGFHHFH?GB3BFHG/F//CG@DG22221?/<>---;--;--.;.;:;0:00-;B>--.900/0..--..//..9---9--------9.9--@.9009000009.0..;90.0-....;0:0.00000009:00
@M03495:530:000000000-LYBTV:1:1101:13360:14050 2:N:0:CTGGAGTA+AACCGAAC
ATATTTTGCCGTTGATAAACCAGGACTCAGGTTGGACCAAAGCTCACATGCTGACAGATCGGAAGAGCGTCGTGTAGGGAAAGAGTGTGTTCGGTTGTGTAGATCTCGGTGGTCGCCGGATCATTAAAAAAAAAAAAAGCTGAAAGGTGGCAGAGGACGGACGGAAAGCGAGTGTGGGGAAGGAACAAGTGAGACAGGCGTGATCATACAATGAATGAAAGGACGTACAGGACAGGACAATGGTACCCATG
+
AAABCFFFFFCCGGGGGGGGGGHGHHHHHHHHHHGHHHHHHHHHHHHHHHHHHGGHHGHHHGGGGHHHGFGEEFGHHHGHHHHFHFGDGGFHEEFGGGGEFB44?F4FE/EE/3>/////?/@2@>2F2FDGC--<--..00000;.</../...9..-;:--;.9-./..--.//..-.;..././//;///:///..-9-.////////9/////////:/.-;9..//../...././//////////
@M03495:530:000000000-LYBTV:1:1101:14385:14052 2:N:0:CTGGAGTA+AACCGAAC
ATATTTTGCCGTTGATAAACCACCCTCCCTGTGGTCGTTATTCTTGCTCCTTCTGTCGTCAACGAATTTACTAATTCCAAAGCTCACATGCTGACAGATCGGAAGAGCGTCGTGTAGGGAAAGAGTGTGTTCGGTTGTGTAGATCTCGGGGGTGGCCGGATCATTAAAAAAAAAAGAATCGCGGTGAAAGGTGAGCGTTGGTGCGCGTGATGATCAAGGAGATGATAGATACAACGTGGAGGGTGAGGAGT
+
CCCCCFFFFFCCGGGGGGGGGGGGGHHGGHHHHHHHGGGHHHHHHHHHHHHHHHHHHGGGHGHGGGHHHGHHHHHHHHHHHHHHHHHHHHHHHFHHHHHHHGGGGGHHGFGGFGFGHHGHHHHGGFHFGFHHGGGGGAD=2F222>10=/>?--<..---.-.0;00::0:C-?9...:0..--.-.000.;00.0-..-...;--;--./:0000000.../000000000000-......-...:.0./
@M03495:530:000000000-LYBTV:1:1101:8433:14069 2:N:0:CTGGAGTA+AACCGAAC
ATATTTTGCCGTTGATAAACCAGCTAATCCTGAAAAAAAAATCAAAGCTAAAAACTACAATGCTAAGACCACGATGTGACTGCTATCAAAGTTAGATATATATGTAAATTATTCATCTGTCAAATCCTAGAATTATATCATACCTGCTCCAGCAATCACGACCTGTAATGGTTTAGTGGGTTGTTCACTGTTTCTGAAAAATGAAGATAGTTGTCCAGCTTCCAAAAAGTTTATTGTGTTTTCTAGTGGAG
+
ABBBBFFFFFBAGFGGGGGGGGHHHHHHGH5GGGHHHGGGGHGFFGBGHHHGGHGHHHHHHFHHHFHHHGHHEGHGHHHHHGFFHHGHHHHHHHHGHHHHHHHHHFHHHGHHHHHHHHHHHHHHHHHGHHHHHHHHHHGHHHHFFHHGHHHHHHHGHHHCECCDHHHGGHFFG0<FHHEGAGGEHFGHEHHHHHHHHFHGHHHFEBCCFHHHG:GB0CCCGHHEGF..C;BFFGFBCFFFF/090000;0.
@M03495:530:000000000-LYBTV:1:1101:28476:14072 2:N:0:CTGGAGTA+AACCGAAC
ATATTTTGCCGTTGATAAACCAGAACCATCCAAAGCTCACATGCTGACAGATCGGAAGAGCGTCGTGTAGGGAAAGAGTGTGGTCGGTTGTGTAGATCTCGGTGGTGCACGTTTCATTATAATAAATGCAATTTTTTCCCCGTCTACCAGGCTACCATTGGCTTATCTTAGTACCAGTCCATAGGTTTTACGCTTTGTTTGTTGATTCGATATTTGATATTACTTTCGTTCGTTCTGCTTTTCGTCCGTCC
+
?AAAAFFFFFDBGGAGGDGGGFCFFCCAHH4AEEA2GFHHHHHHHGBGFHHFFGCAFFCGFGAAF0EABFHGFGHHFFGHHG1B3/>E1E11B4B444B40//////333/003B4BG222222B1B21112B2?1/0110/?/C/?111//010<11>110<011111<0<0=<D0D0000000000.00.;...00///;/C0900.00.-00000090000090../;..9..;09////-;9.-;..
@M03495:530:000000000-LYBTV:1:1101:23823:14091 2:N:0:CTGGAGTA+AACCGAAC
ATATTTTGCCGTTGATAAACCACCCTCCCTGTGGTCGTTATCTTGCTCCTTCTGTCGTCAACGAATTTACTAATTCCAAAGCTCACATGCTGACAGATCGGAAGAGCGTCGTGTAGGGAAAGAGTGTGTTCGGTTGTGTAGATCTCGGTGGTGGCCGGGTCATTAAAAAAAAAAGTTACGTGAATTGAGGAAGGGTGAGGAGTCTAGAGGAACAGGTGTGGAATGGGTTGTAGAGGAGGAGCAGTGATGCG
+
DDCEEFFFFFCBGGGGGGGGGGGGGHHGGHHHHHHHGGGHHHHHHHHHHHHHHHHHGGGHGHGGGHHHHHHHHHHHHHHHGHHHHHHHHHHHHHHHHHHHGGGGHHHGGGGGGHHHHGHHHHHHHHFHGHDFGGGGGD=2D2F2FBCF/?C//C00>--.-<1111110-<<--.011<./<..11010/0/....9...0.</11:10/././/.00:..000<0FF.-.1111/.9<.9../101:119
@M03495:530:000000000-LYBTV:1:1101:14136:14102 2:N:0:CTGGAGTA+AACCGAAC
ATATTTTGCCGTTGATAAACCAGCTAATCCTGAAAAAAAAATCAAAGCTAAAAACTACAATGCTAAGACCACGATGTGACTGCTATCAAAGTTAGATATATATGTAAATTATTCATCTGTCAAATCCTAGAATTATATCATACCTGCTCCAGCAATCACGACCTGTCCTGGCAAACAACCTGCAGAAAAGCCAATCAAATATATTTTCACAAGAGATGGAATGTGAGGCAATAATAGAGTACAAAGGTTGA
+
ABBCCFFFFFCAGGGGGGGGGGHHHHHGHHHHHHHHHGGGGHHHHHHGHHHGHHEHHHHHHHHHHHHHHHHHGGHGHHGHHHHHHHHHHHHHHHHHHHHHHHHHHHHHHHHHHHGHHHGHHHHHHHHHHHHHHHHHHGHHHHHHHHGGFHHHGHGGHFHGGGGGHHHHHHHHHHHGHHHGHHHHHHHGHEHHHHHBHFFGHHFHHHFC0CGCA/:CGHHHBHG;CFFAEGGGGGEBB0B0;0FFBBFBBFG
@M03495:530:000000000-LYBTV:1:1101:26023:14140 2:N:0:CTGGAGTA+AACCGAAC
ATATTTTGCCGTTGATAAACCAGGGACTCAGGCTGGACCAAAGCTCACATGCTGACAGATCGGAAGAGCGTCGTGTAGGGAAAGAGTGTGTTCGGTTGTGTAGATCTCGGTGGTGGGCGGATCAATAAAAAAAAAAAAACGAGGAAGACACACGCGTGGGGGTAATAGGGAACGATACGTAACTAAACGAGTAGTAAGCCGGCGGGTGGTATTCAGTTACTAAGGCTGATGTACTCTCGATGGATCTATGC
+
ABCCCFFFFFCCGGGGGGGGGGHGGGGGHHHHHGHGHHHHHHHHFEGHHGHHHHFHHHHGHHGGGGHHGGEGGEGHFGHGEGHHFHFHHHFGFGGFGEFC2BB?44??GA//E?/?/?/////=1?1==1FDC-<@-;:.-..:-/:.////.-----;----./0000;/......-.00.;00000...:.0::0000-------9-.0000:000000000;/0..;:0000000.0;0;/0000000
@M03495:530:000000000-LYBTV:1:1101:16419:14143 2:N:0:CTGGAGTA+AACCGTAC
ATATTTTGCCGTTGATAAACCAGTCAGGAGTCCAAAGCTCACATGCTGACAGATCGGAAGAGCGTCGTGTAGGGAAAGAGTGTGTACGGTTGTGTAGATCTCGGTGGTGGCCGGATCATTAAAAAAAAAAAAACAAGGGAATAGGTACGTGCGGGGAGAAGGGGTGGCTGATCAGAGTGAGGAGGTTGGTGCTGGTGTTGCGAGAGAGAAGGGTGTATGAGTGAGACCGAGGGCACGTAGGAGTAATAGCG
+
CCCCDFFFFFDDGGGGGGGGGGHHHHHHHGHHHHHHHHHHHHHHHHHHHHHHHHHHGGGGGHHGGGGEGFHGHGHHHHHHHHHHGHHHGHGGGGHEFE44F4GF//E///00<////BBD33?FFGGGGG@--<..<..../<<C<00.</.------.:/..-.--....0000000000.0...//-..0000//<..0-----...0/....-00000000<00.<----...../..<///000009
@M03495:530:000000000-LYBTV:1:1101:28148:14161 2:N:0:CTGGAGTA+AACCGAAC
ATATTTTGCCGTTGATAAACCAGTCACAACCACTTCTTGCCCTCCAAAGCTCACATGCTGACAGATCGGAAGAGCGTCGTGTAGGGAAAGAGTGTGTTCGGTTGTGTAGATCTCGGGGGGCGCCGGGTCATTTAAAAAAAAATACGGTGTGCTACGAGGCACCACATCTCGCTGGGGTGACGCCATGTATCGCATGCAGATCCAGTCACGCTCATCGCCCGTCCTACACTCACTTCACGCACTATCACGCA
+
CCCCCFFFFFCBGGGGGGGGGGHHHGHHHGGGGHHGHHHHHHHHFHHHHHHHHHHHHHHHHHHGHHHHGGGEHGHGGGGEGE?GFE3GHGFHHHHHGHGGGFGGGF2?3444D4BF/ED----:---.-:0000:BFB-@>-;00../...0000...--..:...0900....-.-.:.0..-.:0;000..;..00;09000090909....900...--;..0:0/9//0;0000..-;-;0;0:..-
@M03495:530:000000000-LYBTV:1:1101:23274:14204 2:N:0:CTGGAGTA+AACCGAAC
ATATTTTGCCGTTGATAAACCAGTCACAACCACTTCTTGCCCTCCAAAGCTCACATGCTGACAGATCGGAAGAGCGTCGTGTAGGGAAAGAGTGTGTTCGGTTGTGTAGATCTCGGTGGGCGCCGTATCATTAAAAAAAAAAACACAAGATGACGTGCGGCAGGCGGGCTATTTGATATTCATGAATACGACTCGTACATTAAGCTATTATAAATGTTCGCGTTTGTCGTGGACCTCTGCAAGAAGTATCG
+
ABCCCFFFFFCCGGGGGGGGGGHHHHHHHGGGGHHHHHHHHHHHGHHHHHHHHHHHGHHHHHHHHHHHGGGGHHHGGGGGGBCGFFGGHGFHGGGHHHHGGGGGGE24?444D4GA//<//</<<//=0>2D21?=1/C-C?-....../0000....:-----.---:-.0000000:000000000:.:........;00000:B000000000:00.--:9-:/0..:..0//:00000:B//0000.
@M03495:530:000000000-LYBTV:1:1101:9209:14251 2:N:0:CTGGAGTA+AACCGAAC
ATATTTTGCCGTTGATAAACCAGCCTCCCTGTGGTCGTTATCTTGCTCCTTCTGTCGTCAACGAATTTACTAATTCCAAAGCTCACATGCTGACAGATCGGAAGAGCGTCGTGTAGGGAAAGAGTGTGTTCGGTTGTGTAGAGCTCGGGGGTGGGCGTGTCATTATAAAAAAAAAAGGGAGAGTGTGAGAGAGTTGAATGGTTGACTAGTGACGGTGGGCATAATGTGTATAGAAATTAGTATACAGTCGG
+
BCCDDFFFFFCCGGGGGGGGGGHHGHHHGHHHHHHHGGGHHHHHHHHHHHHHHHHHGGGGGHGGGHHHHHHHHHHHHHHHHHHHHHHHHHHGHHHHHHHHGGGGHHHGGGGGGHHHHGFHHHGHHHHHGHHGGGGGDD22F22222?</>@--=-.---;/<;0000090;-?---.......0;:BBB00.A0B00000000./00009000.-;:.-.//00:000900000090900:0000000:.-
@M03495:530:000000000-LYBTV:1:1101:6937:14260 2:N:0:CTGGAGTA+AACCGAAC
ATATTTTGCCGTTGATAAACCAGCTAATCCTGAAAAAAAAATCAAAGCTAAAAACTACAATGCTAAGACCACGATGTGACTGCTATCAAAGTTAGATATATATGTAAATTATTCATCTGTCAAATCCTAGAATTATATCATACCTGCTCCAGCAATCACGACCTGTAATGGTTTAGTGGGTTGTTCACTGTTTCTGAAAAATGAAGATAGTTGTCCAGCTTCCAAAAAGTTTATTGTGGTTTCTAGTGGAG
+
AABBBFFFFFBBGGGGGGGGGGHHHHHHHHFHHHHHHGGGGHFGFHHHHHHGFHGHHHHHHHHHHHFHHHHHGGHGHHHHHHGHHHHHGGEHHHHHHHFHHHHHHHHHHHHFHHHHHHHHHHHHHHHHHHFFHHHHHHGHHHHHHHHHHFGHHHGDCFGGGGFGHHHFGFGGHHHHFHEHGGGGHHGFHHHHHHHHHGFGHFHGGGBHFHGHHHF0GHGFGHFH0GEEFBFFFFGGGE.;:FFGFGFFA9A
@M03495:530:000000000-LYBTV:1:1101:2709:14265 2:N:0:CTGGAGTA+AACCGAAC
ATATTTTGCCGTTGATAAACCACCCTCCCTGTGGTCGTTATCTTGCTCCTTCTGTCGTCAACGAATTTACTAATTCCAAAGCTCACATGCTGACAGATCGGAAGAGCGTCGTGTAGGGAAAGAGTGTGTTCGGTTGTGTAGATATCGGTGGTCGGCGGGTCATTAAAAAAAAAACTGGCGCGCGTGGCGTCACAGCTGGTACAGGTGCGGAGAATAGCCTGTCGTGAGTGATGCGTGTCTGGATGAGATAA
+
ABBBBFFFFFBBGGGGGGGGGGGFGHGGGHHHHHFGGGGHHHHHHHHEHHHHHHHHGGGHEHGGGHHHFHHGFGHHHGHGFCGHHHHHHHFHGHHGGFHHGGGGHGHGGGGG/FGHHGFHGGECFH3GGFFDF//@?/@2@B22@@F//?/?1/-----;-99CFBF0B-;;9-.///.-.--------.-../9.//.//9://///-----./////9.//.9././/9//;-:...9//////////9
@M03495:530:000000000-LYBTV:1:1101:25621:14267 2:N:0:CTGGAGTA+AACCGAAC
ATATTTTGCCGTTGATAAACCAGTCTCCCTGTGGTCGTTATCTTGCTCCTTCTGTCGTCAACGAATTTACTAATTCCAAAGCTCACATGCTGACAGATCGGAAGAGCGTCGTGTAGGGAAAGAGTGTGTTCGGTTGTGTGGGGTGCGCGGGGGGGCCGGTCATTATAAAAAAAAGCTGGTGTGCGTCGCGCTGTCGGTCATCTCGAGACCCACGATCGGTGGATCGACGAGTCGCTACAGAGTCTTGGGAG
+
>AAAAFFFFFBBCGGGDFGGCGGGEGHDGFHFHHFFEAAGHHFHHGFGHHFGFGHFGGEH1GAGFHFHHFHFHHHHHFDBFGHHHH35FGHHBGFBFGHEFDEGFFFGEEGEEGHFHG3CFGHFHHB??CFACADCA/20?/////</-<-:--------9.:/9///;/9;--../;.:B..9..9-----9;/9--..////./...9...--9.-.....//..;---..--..;9B////////...
@M03495:530:000000000-LYBTV:1:1101:20256:14280 2:N:0:CTGGAGTA+AACCGAAC
ATATTTTGCCGTTGATAAACCACCCTCCCTGTGGTCGTTATCTTGCTCCTTCTGTCGTCAACGAATTTACTAATTCCAAAGCTCACATGCTGACAGATCGGAAGAGCGTCGTGTAGGGAAAGAGTGTGTTCGGTTGTGTAGATCTCGGGGGTGGGCGGGGCATTAAAAAAAAAAAATGTGAAGGAGTGAGACGAGTATGGCGGTCCTGTGAGTGGTATGAGAGCGAGATGAGTCAGATACGTGATTTGCGC
+
ABBCCFFFFFCCGGGGGGGGGGGGGHHGGHHHHHGHGGGHHHHHGFHHHHHHHHHHGGGHGHGGGHHHHHHHHHHHHHHHHHHHHHHHGHHHHHHHHHHHGGGGHHHGGGGGGGHHHGHHHHHHHHGHGHHGGGGGGF2@222@@>FF/<E----.;----;/;00:90--;----.0;00000../.0000:--..::/.-----90009000.00000000.----.00:000:0000.0/./0000-:
@M03495:530:000000000-LYBTV:1:1101:14974:14283 2:N:0:CTGGAGTA+AACCGAAC
ATATTTTGCCGTTGATAAACCAGCTAATCCTGAAAAAAAAATCAAAGCTAAAAACTACAATGCTAAGACCACGATGTGACTGCTATCAAAGTTAGATATATATGTAAATTATTCATCTGTCAAATCCTAGAATTATATCATACCTGCTCCAGCAATCACGACCTGTAATGGTTTAGTGGGTTGTTCACTGTTTCTGAAAAATGAAGATAGTTGTCCAGCTTCCAAAAAGTTTATTGTGTTTTCTAGTGGAG
+
3AAABFFFFFDAGGGGGFGGGGHHHHHHGFHHHHHHHGGFGFHHHHHGHHE5FHGEGFHHHHHHFFHHFBHHGGGEGGEFHF?GHHFHGHHDGHHHHHHHHHHHFGHHHDHHGHFHHGG?BGEDFBFHHHGHEHHHGHHHHHGCDGEBG2FGFFCGGCGE/<@EFGF1GGFFFFHG<GFE<FGGHFHHHGHHHHHFHG0=CFFGGGGC00CCCGHCGHFFFB/;GFFEEBFFFF00FBF/BBB0B0;09BA
@M03495:530:000000000-LYBTV:1:1101:24735:14317 2:N:0:CTGGAGTA+AACCGAAC
ATATTTTGCCGTTGATAAACCAGCTAATCCTGAAAAAAAAATCAAAGCTAAAAACTACAATGCTAAGACCACGATGTGACTGCTATCAAAGTTAGATATATATGTAAATTATTCATCTGTCAAATCCTAGAATTATATCATACCTGCTCCAGCAATCACGACCTGTTAATGGTTTAGTGGGTTGTTCACTGTTTCTGAAAAATGAAGATAGTTGTCCAGCTTCCAAAAAGTTTATTGTGTTTTCTAGTGGA
+
>AAAAFFFFFBAGGFGGGGGGGGGHHHHHCHGGFHGFE?FGHFFHHHHHFGGDGFFHHFHHGHHHGHHHGHHGGHGFGEHFHFHHHHHHDGHHHGHHHHGHGHHHFHHHHHHHGHHHHHHHGGHHHGGHHHGHHHGHHHHHEBGFHGHHEHHHHBGBGHGGGGGHHHHGHHGGFFHFHHHHGG-CGHHHHGHEFHHHH0GHAGGFGHHHHHGHGHGHBHHHGHHF0C?.90BBFGGGGG/FGBBFFGGGF0
@M03495:530:000000000-LYBTV:1:1101:26074:14335 2:N:0:CTGGAGTA+AACCGAAC
ATATTTTGCCGTTGATAAACCAGCTAATCCTGAAACAAAAATCAAAGCTAAAAACTACAATGCTAAGACCACGATGTGACTGCTATCAAAGTTAGATATATATGTAAATTATTCATCTGTCAAATCCTAGAATTATATCATACCTGCTCCAGCAATCACGAGTCCTGGCAAACAACCTGCAGAAAAGCCAATCAAATATATTTTCACAAGAGATGGAATGTGAGGCAATAATAGAGTACAAAGGTTGAACC
+
BBBBBFFFFFBAGGGGGGGGGGCGC55ABDBAA3A33AAF223333BFA555332B5FBG5BF5B53AA2BF10111DFFFH35D5?553@B5DFBBBBDGHBG@4GBD4344GHFFGHFHHHHHHHHHHGFFHHFBGGHGHEHBFHFBHGHEGHHHHHGDCGHFHFFGHFAGHHH?GFHHFFGFGHFA0GHFHHHHHHHGGHHB11GHH/<GDHHHBHGDGHGHFEHBFGHFHC00<0CFGBB;C9/9;A
@M03495:530:000000000-LYBTV:1:1101:13179:14360 2:N:0:CTGGAGTA+AACCGAAC
ATATTTTGCCGTTGATAAACCAGCTAATCCTGAAAAAAAAATCAAAGCTAAAAACTACAATGCTAAGACCACGATGTGACTGCTATCAAAGTTAGATATATATGTAAATTATTCATCTGTCAAATCCTAGAATTATATCATACCTGCTCCAGCAATCACGACCTGTAATGGTTTAGTGGGTTGTTCACTGTTTCTGAAAAATGAAGATAGTTGTCCAGCTTCCAAAAAGTTTATTGTGTTTTCTAGTGGAG
+
AABBBFFFFFBBGGGGGGGGGGHHHHHHHHHHHHHHHGGGGHHHHGHGHFHHHHGHHFFHFHFHHEFGFGHGGGHG14FD@F3GHFFHHHHHFHBGHHHHHHHGHGHHGFHGHHHHHHHHGHHHHFHFHHHHGHHGHHFDFGHCFGFHHHGGBHFGHHHGGGGGHHHGHHHHHFHHHHGEGG?CHHBG00=GHHHBFGHH.CGBGB0GHHBCHHHFFHGFH0:CGGEEGFGGFFG0;;FF9FFFFBCFA0A
@M03495:530:000000000-LYBTV:1:1101:21926:14367 2:N:0:CTGGAGTA+AACCGAAC
ATATTTTGCCGTTGATAAACCAGGACTCAGGCTGGACCAAAGCTCACATGCTGACAGATCGGAAGAGCGTCGTGTAGGGAAAGAGTGTGTTCGGTTGTGTAGATCTCGGTGGTCGCCGGATCATTAAAAAAAAAAAAAAGATACGGCTATGTAGGTCGGCGCGAGATAACCGAGCATGATCAAAAGCAGTCTGGGAGTAATCGACATCAGTAGTATCTACATAGGTGTGATGACTGTACTTCTATCACTGA
+
BCCCCFFFFFCCGGGGGGGGGGHGHHHHHHHHHHGHHHHHHGHHHHHHHHHHHHHGFHHHHGGGGFHHGGGF>FGCFGGGHHHEHHGFGHHHGGEFGGGFBD44444BF/?EE3>//>////@2D22@21//<-<----..000.;--9:0009000-9-------.////--:--//////////.////////:..////:.-9./////9///////////////.////;////////:///:////
@M03495:530:000000000-LYBTV:1:1101:13249:14386 2:N:0:CTGGAGTA+AACCGAAC
ATATTTTGCCGTTGATAAACCAGCTAATCCTGAAAAAAAAATCAAAGCTAAAAACTACAATGCTAAGACCACGATGTGACTGCTATCAAAGTTAGATATATATGTAAATTATTCATCTGTCAAATCCTAGAATTATATCATACCTGCTCCAGCAATCACGACCTGTAATGGTTTAGTGGGTTGTTCACTGTTTCTGAAAAATGAAGATAGTTGTCCAGCTTCCAAAAAGTTTATTGTGTTTTCTAGTGGAG
+
>AABBFFFFFBBGGGGGGGGGGHHHHHHHHHHHHHHHGGGGHHHHHHHHHHHHHGHHHHHHHHHHHHHHHHHGGHGGHHHHHGHHHHHHGHHGHHHHHHHHHHHHHGHHFHHGHHHHHHHHHHHHHHHHHHHHHHHHGHHHHGFGHHHHHHHGHGGHHHGGGGGHHGHHHHHHHHHHHGHGGGGHHHHHHHHHHHHHGHHFHHGGGGHGFFHHHHFHHHHFHFFCG:.9BFBFGGGGGGFFFFGFGFFGF?
@M03495:530:000000000-LYBTV:1:1101:25246:14392 2:N:0:CTGGAGTA+AACCGAAC
ATATTTTGCCGTTGATAAACCAGCTAATCCTGAAAAAAAAATCAAAGCTAAAAACTACAATGCTAAGACCACGATGTGACTGCTATCAAAGTTAGATATATATGTAAATTATTCATCTGTCAAATCCTAGAATTATATCATACCTGCTCCAGCAATCACGACCTGTCCTGGCAAACAACCTGCAGAAAAGCCAATCAAATATATTTTCACAAGAGATGGAATGTGAGGCAATAATAGAGTACAAAGGTTGA
+
AAABBFFFFFBBGGGGGGGGGGHHHHHHHHHHHGHHHGGGGHFHHGHGHHGFHHFHHGHHGHHFHFHHHHHHGGHGAFHFFDGFGHBGHFHFFGFHHHGDGHHGGHHHHFHHFHHHGGHHHHHHHHHHHHHHHHHHHFBHHHHHHHHBFFHFCG2FCCH?EDGDHHHHHHEGHHGGHFADHFEHHDFH/CCHHFGBGF0<GGHE0;GHFHHHH/CHHHFHHHFHGGGFGGGFFFGGEFG0FBFFFGBFBFF
@M03495:530:000000000-LYBTV:1:1101:19117:14408 2:N:0:CTGGAGTA+AACCGAAC
ATATTTTGCCGTGATAAACCAGCTAATCCTGAAAAAAAAATCAAAGCTAAAAACTACAATGCTAAGACCACGATGTGACTGCTATCAAAGTTAGATATATATGTAAATTATTCATCTGTCAAATCCTAGAATTATATCATACCTGCTCCAGCAATCACGACCTGTAATGGTTTAGTGGGTTGTTCACTGTTTCTGAAAAATGAAGATAGTTGTCCAGCTTCCAAAAAGTTTATTGTGTTTTCTAGTGGAGG
+
AABBCFFFFFCAFGGGGGGGGGHHHGHHHHHHHGHHGGGGHHHHHFGHGHHGHGHHHHHFHHHHHHHHHHHGGHGFHHHHHHHHHFHHHHHHHFFHHHGHHGHHHHHHHHHHHHHHHHHHHHGHHHHHHHHHGHGHHHHHHHHHHGHHHHGFHHHHHHGGGGGHGDFHHGGHHHFHHHHEGGGHHHHHFDGHHHHHHHHHHHDDHHHHHGHHHEGFEHHFFGBGGEAEFF0BFGGFFGFGGGFGGG0?9.E
@M03495:530:000000000-LYBTV:1:1101:1839:14421 2:N:0:CTGGAGTA+AACCGAAC
ATATTTTGCCGTTGATAAACCAAAGCTCACATGCTGACAGATCGGAAGAGCGTCGTGTAGGGAAAGAGTGTGTTCGGTTGTGTAGATCTCGGTGGGCGGCGTTGCATTAAAAAAAAAATAGGATAAAAGTTATGATCGTACCTATTATATACGTATATAGCGACATACTAACAATGAGCGAAGTAGGTGATGCTTTAGGCTGATTCCACTAAGTCGTATATAGTAGAATACCCACGATATTGTAAATTCTC
+
BBBBBFFFFFDAGGGGGGGGGGHHHHHHFHHHHHHHGFHGHGBGFEFEHHHFEGEAEGHGHGHHHH3FDFDF1BFEGGCGG124B444B41?1?E////<>B<//?@22?221@/D?-.<0000000000000000;.;...000000000;.000/0;00--9-900009//000000-9--.////;////////////..//9999//////;9./9/////9////////.--99-/////9/////
@M03495:530:000000000-LYBTV:1:1101:3357:14433 2:N:0:CTGGAGTA+AACCGAAC
ATATTTTGCCGTTGATAAACCACCCTCCCTGTGGTCGTTATTTGCTCCTCTGTCCTCCAAAGCTCACATGCTGACAGATCGGAAGAGCGTCGTGTAGGGAAAGAGTGTGTTCGGTTGTGTAGATCTCGGTGGGCGCCGTATCATTAAAAAAAAAAAAAGGTGGGATGGAGAGAGTGACAAGGGCGGGTCAGGGAGATGAGGTTGGATCGGAGAGGGGCGATGGGATGGTAACTAGATAAGGTGTGCGGCGG
+
BBBBBFFFFFBAEGGGGGGGGGGGGHHGGHHHHHHHGGGHHHHHFHHHHHHHHHHGHGHHFHHHHHHHHHHFHFHHHHGGHGFFFHHEGGGGEGGHHHGHGHHHHFHHHFGHGEFEGEE2BD33B330?/?///<</>//0?1=>G111<--<-----..0/.-./.;///..9/;0000;;..-----.......//////..-9//...--.:.--9-;;.../..;///////99////;:./.----
@M03495:530:000000000-LYBTV:1:1101:11112:14435 2:N:0:CTGGAGTA+AACCGAAC
ATATTTTGCCGTTGATAAACCACCCTCCCTGTGGTCGTTATCTTGCTCCTTCTGTCGTCAACGAATTACTAATTCCAAAGCTCACATGCTGACAGATCGGAAGAGCGTCGTGTAGGGAAAGAGTGTGTTCGGTTGTGTAGATCTCGGGGGGGGCCGGTTCATTAAAAAAAAAAAGGAGTGGAGATAAATGGGAAGGCGCAAGGTGTGAGGAGAGGGTGGGTGTGGTGTGTGGTGAGAAACATAAATGGGTA
+
BCCCCFFFFFDBGGGGGGGGGGGGGHHGGHHHHHGGGGGHHHHHHHHHHHHHHGHHGGGHGHGGGHHHHHHHHHHHHHHGHHHHHHHHHHHHHHHHHHHGGGGHHHGGGGGFFGHHGGHHHFHHHHHGFFGGGGGGGG2D22DFD?F//@--<-----..0<<0<<<0----9-../<:..0.0/000000./0...----<.0<0.<0:<A?..A<.--..<.A/..<...<<0.0:://00000<0.:<
@M03495:530:000000000-LYBTV:1:1101:8314:14444 2:N:0:CTGGAGTA+AACCGAAC
ATATTTTGCCGTTGATAAACCAGGACTCAGGCTGGACCAAAGCTCACATGCTGACAGATCGGAAGAGCGTCGTGTAGGGAAAGAGTGTGTTCGGTTGTGTAGATCTCGGGGGGGGGCGTATCATTATAAAAAAAAAAATACATCAGCAATGAGTGGGTTAGGCAGATACAAACGAAACACGAGATTGAGCTCCGACATTACACCATGGAGATAGGGAGCCTGCGAAAAGGATGTTAAGCACATGTACTAGG
+
BCBCCFFFFFCBGGGGGGGGGGHGHHHBHHHHHHGHHHHHHHHHHHHHHHHHHHHHHHHHHGGGGHHHGGGFEEHHHHGGHGHGHHHHHGHHGGFGGG?2BE44BF4GF/</--------..00;00:900:--9---9000000009/000000....:;/0;.:009000.....-/..--..99:00000.---:00000/.00/090/90/./.../.;---9-9./000000;00//90900000/
@M03495:530:000000000-LYBTV:1:1101:28943:14454 2:N:0:CTGGAGTA+AACCGAAC
ATATTTTGCCGTTGATAAACCAGAATATTCCAAAGCTCACATGCTGACAGATCGGAAGAGCGTCGTGTAGGGAAAGAGTGTGTTCGGTTGTGTAGTTATTGGCGGCGGCCGGGTCATATAAAAATAAACAACGTGGCTTTATACAGGTTCTGCTAGCGAAAGTAGTACTTGTGAGACCGTAGCACGGTGTCTTACTGTCGCACGTATAGTGTGAGCGAGCAGCTGGAGGACCAGGGACACATGATACGGCT
+
1A?AA3DFFF@AAECGGGGGGGHCHGHHHGFGHH0G1GCFGGHFHHHHHHFFGGE/F/0FGE/EFGFGCGFFFHGHGFE1FDG0B//?EEEG02B222B2110>//////></?-0111>1111011111<.-...-<./0;0000/:00:00000/----.099;00000900000:-...999-----///////9/-:-----///;//////9--9-/-B/---------9-----9//////----
@M03495:530:000000000-LYBTV:1:1101:1931:14459 2:N:0:CTGGAGTA+AACCGAAC
ATATTTTGCCGTTGATAAACCAGGACTCAGGCTGGACCAAAGCTCACATGCTGACAGATCGGAAGAGCGTCGTGTAGGGAAAGAGTGTGTTCGGTTGTGTAGAGCTCGGTGGTCGCCGGATCATTAAAAAAAAAAAATGATAGTACCATGGCTGTTCAGGCGTCACTTAATGATACATCACTCGTCTACCACTAGTATCATATCTTGTACAGACCGAACACAGGCTGAGGACACTGTACCGATGTCTGTAA
+
ABCCCFFFFFCCGGGGGGGGGGHGGHHHHHHHHHGHHHHHHHHHHHHHHHHHGHFHHHGHHGGGGHHHGGGEEEHHHGGHHHHHHFFGHGFHGGFGGGG2FG434DEEFA/A/3B//<////0222?FBB@C@<@C-.00;000000000/./.:000;0/-:A..00000000009000000.....000;0/00009000000:099;000..-----/........;0./.000090..;..000000
@M03495:530:000000000-LYBTV:1:1101:2918:14461 2:N:0:CTGGAGTA+AACCGAAC
ATATTTTGCCGTTGATAAACCAGGACTCAGGCTGGACCAAAGCTCACATGCTGACAGATCGGAAGAGCGTCGTGTAGGGAAAGAGTGTGTTCGGTTGTGTAGATCTCGGTGGGCGGCGTATCATTAAAAAAAAAAAGCGGTCAATCGTGCAGGAGCAGGCTGTCATGGAATAGGAGAGTGAGCTGGAGACGTAGTCGCAGAGAGCAGCTAACGCGTCAGTTGAGTGTGACGCTGTGTAATCACACAGAGTC
+
CCCCCFFFFFBBGGGGGGGGGGHGHHHHHHHHHHGHHHHHHHHHHHHHHHGHHGHHGGHHHGGGGHHHGGGF>EGGFHGHHEGFHFFBGCFFGFFEGGG24344?BF0E/??//</>//<?C1F<11<<1@-@---...-.:.000.....0..9../.....000000009000/..9000090/..9......0.--.-:/.90///00/.----..0009B0000:0...../::0009000..;/00
@M03495:530:000000000-LYBTV:1:1101:13056:14481 2:N:0:CTGGAGTA+AACCGAAC
ATATTTTGCCGTTGATAAACCAGGGACTCAGGCGGACCAAAGCTCACATGCTGACAGATCGGAAGAGCGTCGTGTAGGGAAAGAGTGTGTTCGGTTGTGGAGATCTCGGTGGTCGGCGTATCATTAAAAAAAAAAAAGGGGACAACGATGGAGGAGACGAGAATAAGGAGTAGGAGAATATGAGATGGAGGGGAAATAACGGGGGAAGCTAGCATGTGAGTGGGCCGAGGTAGAGAATAGTGATAAGAGAG
+
CCBCCFFFFFCCGGGGGGGGGGHGGGGHHHHHHGGGGGHHHHGHHHHHHHHHHHHHHHHGHGGGGHHHGGGGFGGHHHGGHHHFHGHGHGGHGGFGGGF/BFB2B3?GF<CF<2B/<////0?1FF1<FG@C@-:--...-.-..9-....9/9.:...--..00000;./900;/..0090000900//.--..90000.-.;--..90;0:000;00000....---9.000000000:00000000/.
@M03495:530:000000000-LYBTV:1:1101:18251:14485 2:N:0:CTGGAGTA+AACCGAAC
ATATTTTGCCGTTGATAAACCAGGACTCAGGCTGGACCAAAGCTCACATGCTGACAGATCGGAAGAGCGTCGTGTAGGGAAAGAGTGTGTTCGGTTGTGTAGATCTCGGCGGTCGGCGGATCATTAAAAAAAAAAAAAGCTCGAAGACAGCGAGATGATATGTAGGCCGGTAACCTAATAAAACCCGAAGCGAGGATGTATACACAGACAGCAGCAGAGCGAAAGTACACGGCGAGTACGGGGTATCTTGA
+
ABCCCFFFFFDCGGGGGGGGGGHGHHHHHHHHHHGHHHHHHHHHHHHHHHHHHHHHHHHHHGGGGGHHGEGEEGHHHHGBFHHHHHHFGGGFEGGGGGGBF3?44440?/>B//>///-<->00=D0=GD@@@CCGA-..00.-/..///.----.0000000000;0-::-.BB000:00:00..------:---/000000000.0.:/9/:/.:/./---;;00000.-----9.0..---.::0000
@M03495:530:000000000-LYBTV:1:1101:5767:14499 2:N:0:CTGGAGTA+AACCGAAC
ATATTTTGCCGTTGATAAACCAGCTAATCCTGAAAAAAAAATCAAAGCTAAAAACTACAATGCTAAGACCACGATGTGACTGCTATCAAAGTTAGATATATATGTAAATTATTCATCTGTCAAATCCTAGAATTATATCATACCTGCTCCAGCAATCACGACCTGTAATGGTTTAGTGGGTTGTTCACTGTTTCTGAAAAATGAAGATAGTTGTCCAGCTTCCAAAAAGTTTATTGTGTTTTCTAGTGGAG
+
AAABCFFFFFCBGGGGGGGGGGHHHHGHHHHHHHHHHGGGGHHHHHHGHGHHHHGHHGHGHHHHHGHHHHHHGGHGFHHFHHHFHHHHHHHHHHHHHHHHHHHHHHHHHHHHGHHHHHGHHHHHHHHHHHHHHHHHHHHHHHGHHHFHHHHHHHHHHHHGGGGFFHHHHHHHHHHHHHGHGGGGHHHHHHFHHHHHHGHHHHHHGFHHHHHHHHFBFHCGHHHHFHCEFFF00FFGGGFGFGEFGFGGFFE
@M03495:530:000000000-LYBTV:1:1101:10594:14525 2:N:0:CTGGAGTA+AACCGAAC
ATATTTTGCCGTTGATAAACCAGGCGGACCAAAGCTCACATGCTGACAGATCGGAAGAGCGTCGTGTAGGGAAAGAGTGTGTTCGGTTGTGTAGATCTCGGTGGGCGCCGTATCATTAAAAAAAAAAATAAAATGGAGTGTGGGTGTGACGGTGTATGTAGGGGAAGAGTAGAGAAAATCAGTATACAGAAGATTGGGTTAGAGCAGTATCTCGAAGACTGAGAATTGCGTGAGCAGCATGAGAGAGTGAG
+
BBCCCFFFFFDDGGGGGGGGGGHGHGGGGGHHHHHHHHHHHHHHHHHHHHHHHGGGGHGHGGGGGGFGHHGHHHHHHHHHHBGHGGGGGGG2DFFFBFGHG/FF//>//B//=0D2F1F?=FGFCG@-.0111<0<0/0.11....<.11.-.<.01:<110.......<1<1::00/100011<:1:11000110..<...1010/111111.0/../<00:<10101..9..00/:.100010..0110
@M03495:530:000000000-LYBTV:1:1101:5929:14562 2:N:0:CTGGAGTA+AACCGAAC
ATATTTTGCCGTTGATAAACCAGCTAATCCTGAAAAAAAAATCAAAGCTAAAAACTACAATGCTAAGACCACGATGTGACTGCTATCAAAGTTAGATATATATGGAAATTATTCATCTGTCAAATCCTAGAATTATATCATACCTGCTCCAGCAATCACGACCTTTAATGGGTTAATGGGTTGTTTACTGTTTCTGAAAAATGAAGATAGTTGTCCAGCTTCCAAAAAGGTTATTGTGTTTTTTTAGTGAG
+
3AABBFFFFFBBGEGGGGGGGEFHHHHFHHHGHBHHFGGGGC33BFAB35DGFG13A33F5BA55D3332B?1>1?B4F44334@43BGB34@44B4@4444@@33BF3B34B4F4444?44B443BEB43BDG44?B3333BB32023B222@F<222///</111?11?0?C.111<<<<-.F/<0000<<0000=GGHG0<000000<::000;C/0:0C0;CCA.AFF00C009:BF/.--./0;//
@M03495:530:000000000-LYBTV:1:1101:14625:14570 2:N:0:CTGGAGTA+AACCGAAC
ATATTTTGCCGTTGATAAACCAGCTAATCCTGAAAAAAAAATCAAAGCTAAAAACTACAATGCTAAGACCACGATGTGACTGCTATCAAAGTTAGATATATATGTAAATTATTCATCTGTCAAATCCTAGAATTATATCATACCTGCTCCAGCAATCACGACCTGATAATGGTTTAGTGGGTTGTTCACTGTTTCTGAAAAATGAGGATAGTTGTCCAGCTTCTAAAAAGTTTATTGTGTTTTCTAGTGGA
+
BAABBFFFFFBAFGGGGGF4GCCFHHHHGHGGHFHBCE22A1BFC3DBGBHFBAEH5AFGHFEDFEGFFGFCFGE?BGHB@B34FB3FFGFDEGB@GGFHFFHHGEGFEDG44GH4FHHGGGFHHHEFGFFBHHHFHFGFHH3C32??322?2@<F22@AD///F0D1FFGF1?F>D1<0.CFC.GD0<GFG000DDB00DCGBD0;0CHHH00C0:0:/0;:0000009;BF0BF000/;/;0090;;A0
@M03495:530:000000000-LYBTV:1:1101:25397:14577 2:N:0:CTGGAGTA+AACCGAAC
ATATTTTGCCGTTGATAAACCAGCCTCCCTGTGGTCGTTATCTTGCTCCTTCTGTCGTCAACGAATTTACTAATTCCAAAGCTCACATGCTGACAGATCGGAAGAGCGTCGTGTAGGGAAAGAGTGTGTTCGGTTGTGTAGGGCTCGGGGGGTGCCCGGTCATTAAAAAAAAAAAAAGAATATAATCAGGTTTTGACGCGAGATGGTTACGAATATGCGTGTCGAGTGGATGTGTATGATGAAGACAGGTG
+
BBCCCFFFFFCCGGGGGGGGGGHHGHHHGHHHHHGHGFGHHHHHGHHHGHHHHHHHGGGHGHGGGHHHHHHHHHHGGHHHHHHHHHHHHHHHHHHHHHHHGGGGHHHGGGGFGHHFHGHHHHFHGHHHGHHGGGGGGG2@22/2=//>/-<--9.//.9<-.:<1111<-9<9----<..0:11111<00101...1..--<9.000<10.9..<111..../..-0..0000111<11111<<1///.<0
@M03495:530:000000000-LYBTV:1:1101:7131:14578 2:N:0:CTGGAGTA+AACCGAAC
ATATTTTGCCGTTGATAAACCAGCTAATCCTGAAAAAAAAATCAAAGCTAAAAACTACAATGCTAAGACCACGATGTGACTGCTATCAAAGTTAGATATATATGTAAATTATTCATCTGTCAAATCCTAGAATTGTATCATACCTGCTCCAGCAATCACGTAATGGTTTAGTGGGTTGTTCACTGTTTCTGAAAAATGAAGATAGTTGTCCAGCTTCCAAACAGTTTATTGTGTTTTCTAGTGGAGGTCTT
+
BBABBFFFFFBBGFGGGGGGGAGHHGHGHHHHHGF52AECEGHGFFBGGFGGFFEFHGGGHFHHEDFHHHGHGGHFHHFBGGHHGGHHHGHHHGGHHHHHHHHHHHHHHHHHGHFHHHHHHDFFGHHHFHFGHHDGHHHEHFFFHHHHGHGFFHBGFCGDFGHGHHHHGFBGFCGFGGGHHHDHHHHHHHH1DF=GFHFFF0DDGDGHHHFHBHFHFHHCF.::0;GFGFBGFGGGFFFBFFFFFEDAFFB
@M03495:530:000000000-LYBTV:1:1101:12423:14580 2:N:0:CTGGAGTA+AACCGAAC
ATATTTTGCCGTTGATAAACCAGCTAATCCTGAAAAAAAAATCAAAGCTAAAAACTACAATGCTAAGACCACGATGTGACTGCTATCAAAGTTAGATATATATGTAAATTATTCATCTGTCAAATCCTAGAATTATATCATACCTGCTCCAGCAATCACGACCTGTAATGGTTTAGTGGGTTGTTCACTGTTTCTGAAAAATGAAGATAGTTGTCCAGCTTCCAAAAAGTTTATTGTGTTTTCTAGTGGAG
+
AABBBFFFFFB?EGGGGGGGGGHHHHHHHHHHHHHHHGGGGHHHHHFHHGFHFHGFHHGGHHGFHGHHHGHHEEHGFGHHGHBHHHHHHHGGDHGHGHHHHHHHGFHHHHHHHHHHHHHHHHHHHHHHHHHHHHHHHHFHHHFGHHFGHFHHGGGHFGHGDGGGHHHHHHGHHHHGGFHHGGGGHHGFHHHHHHHHHHHHAGHHGFFGHHHFHHHFHHCG0GFHHGGEEFGGGGGGBFFGGGBFGGFGGGG
@M03495:530:000000000-LYBTV:1:1101:26799:14583 2:N:0:CTGGAGTA+AACCGAAC
ATATTTTGCCGTTGATAAACCAGCTAATCCTGAAAAAAAAATCAAAGCTAAAAACTACAATGCTAAGACCACGATGTGACTGCTATCAAAGTTAGATATATATGTAAATTATTCATCTGTCAAATCCTAGAATTATATCATACCTGCTCCAGCAATCACGACCTGTAATGGTTTAGTGGGTTGTTCACTGTTTCTGAAAAATGAAGATAGTTGTCCAGCTTCCAAAAAGTTTATTGTGTTTTCTAGTGGAG
+
33>AB5D5FFBA2EFEGBGFFGGHFFHHGFFFHFFHCEGC0GHHFBBGHHFBADE3GGGHHHHEGFHHHCFHGGHE1GGHEFBFDB3FGFFBFG43BGHHHHHHDGFFGHHHGHHHHHHHHFFBGHGHHHHHHHHFGGGF?GF0BF0BBFCCHFHGFFGD/<@EHHHH1GB<GFCG1=CC.<CACHHHHE=DGBGGGEFG.GHHDG0GCCCCGGHFHFHFFHHH0;:ED0;0FF0;C;9/;FGGEFBFG0A
@M03495:530:000000000-LYBTV:1:1101:12710:14587 2:N:0:CTGGAGTA+AACCGAAC
ATATTTTGCCGTTGATAAACCAGAGGACTCAGGCTGGACCAAAGCTCACATGCTGACAGATCGGAAGAGCGTCGTGTAGGGAAAGAGTGTGTTCGGTTGTGGAGAGCTCGGGGGGCGGCGGATCAGTAAAAAAAAAGAAAGAAGGAGTAGTAGATGGTGGGACGTCGTCATGATAGAGGAGGACAGTAAGACAGCAAGGAAGAAAACTAGAACGTTTCAAATAGCATGATCCAGGAACGCATCGATGATAC
+
BBBBBFFFFFBAFGGGGGGGGGHHHGHHHHHHHGHHGHHHHGHHHHHHHGHHGEHGHHHHHHHGFGGHGHGGGGGGHHHHGHGHGFHHHDGFGGFGEFGEE/3/3/?33?//BCA-:--9----:/;//:B/-9-:...///./....//////9////.-..-:.--.../;/9/;/.....;:.://////......./..//.///////...//////://///99/////....;-.:.9://///
@M03495:530:000000000-LYBTV:1:1101:22339:14588 2:N:0:CTGGAGTA+AACCGAAC
ATATTTTGCCGTTGATAAACCAGGGACTCAGGCTGGTCCAAAGCTCACATGCTGACAGATCGGAAGAGCGTCGTGTAGGGAAAGAGTGTGTTCGGTTGTGTAGATCTCGGTGGGCGCCGGATCATTAAAAAAAAAAAAACGATAGGCGCCAGCAATAACGACGTGTAATGGATCAGAGAGAGTGTAATGTTTTCTGATAAATGAAGGAAGTCTATCTGGCTCTCAACGTGTGAGTGTGTTAGTGATGAGGG
+
CCCDDFFFFFDCGGGGGGGGGGHGGGGHHHHGHHHGFHGHHHHHHGHHHHHHHHHHHHHHHHGGGGGHHGEEGFGHHHHGHHHHHH4GHHBGHGGGGGGGFHH444?F0F//?////<<///<G1G11FFGDC-A-<--.-..../0---.<<//00:0<.<-9<:<00<:000.00:/...<0<:000:00/00000<0:0000<0./<:0:0000000/0/000/...<.0:<BB0:<00000:<0:/.
@M03495:530:000000000-LYBTV:1:1101:26034:14589 2:N:0:CTGGAGTA+AACCGAAC
ATATTTTGCCGTTGATAACCAGCTAATCCTGAAAAAAAAATCAAAGCTAAAAACTACAATGCTAAGACCACGATGTGACTGCTATCAAAGTTAGATATATATGTAAATTATTCATCTGTCAAATCCTAGAATTATATCATACCTGCTCCAGCAATCACGACCTGTAATGGTTTAGTGGGTTGTTCACTGTTTCTGAAAAATGAAGATAGTTGTCCAGCTTCCAAAAAGTTTATTGTGTTTTCTAGTGGAGG
+
>ABBAFF5FFBAGGGGGFGGGCHHHBFHHHHHHD5FEGGGHGFGGGHHFHHGHGHEHGFHHHHHFF@BGHHGEEGCGFHHEFEDGFFGHHFGHHHGHGHHHHHHHHHHHGHHHHGEHHHHHHGHHHHHGFHHHHHFHHHHHHGHHGHHFGHBH2FHHHG?CCEH?FFGFH1G<?F1<FGDFGGHHHHFHGDDGHHGHGHEHH00DFBHHHHGG;C:G/CBCHHFHAGCCFGFGFGGGGGFFGFFGFG.BED
@M03495:530:000000000-LYBTV:1:1101:14571:14601 2:N:0:CTGGAGTA+AACCGAAC
ATATTTTGCCGTTGATAAACCAGCTAATCCTGAAAAAAAAATCAAAGCTAAAAACTACAATGCTAAGACCACGATGTGACTGCTATCAAAGTTAGATATATATGTAAATTATTCATCTGTCAAATCCTAGAATTATATCATACCTGCTCCAGCAATCACGACCTTAATGGTTTAGTGGGTTGTTCACTGTTTCTGAAAAATGAAGATAGTTGTCCAGCTGCCAAAAAGTTTATTGTGTTTTCTAGTGGAGG
+
AAAA?@FBFFD1AAFGFBFFG0FCEGHHHHHCHFFHGEEECHFGHDFFHHHH1F?GFFEG1GFHFFFGF00/E?GEBFGHHF0@GHFGGFB12FGHB@F2@GFDEHHHHFFH2DFGGB1FFHB1FF<EFGFEFHGHHHBGHFF0>10FB11<0@GB1<1CCCC?DG11?FGHFFGGHHGCCCGEFF1F0GGH0DDGFHGH.DF00G00CCGCG0CFFFF//./0/...09;BFB000;/;B9;00;C.FE.
@M03495:530:000000000-LYBTV:1:1101:22505:14635 2:N:0:CTGGAGTA+AACCGAAC
ATATTTTGCCGTTGATAAACCAGAACCATCCAAAGCTCACATGCTGACAGATCGGAAGAGCGTCGTGTAGGGAAAGAGTGTGTTCGGTTGTGGAGAGCTCGGCGGCCGCCGTCTGATTAAAAAAAACAGAACATGCCAATGAAGAAGCATGAACAGCAAATGAAGGTAGGTGACAGGAGTTGCCACCCCACTGACCCACACACATAGCACGACAGCGGGCAGCTACACAGAGGGGGACTACAGCATTGGTG
+
AAABBFFFFFBBGGGGGCGGGGGHHGCGGHGHFHGHGHHHHHHHGEHHHHCGCGGDEGFGHGEGFAE1BDGGHFHHGGB@GGB3EFG?EFEF13?3//B3/>//<////<C//?/11<1=F11---..//<//0/:000//0000////000000/.///00000/900.0:00;9.9;//90;;BA.-.;.//;/.9....A.//////-;---.---99../://.99/;..----./9///.////9.
@M03495:530:000000000-LYBTV:1:1101:14983:14658 2:N:0:CTGGAGTA+AACCGAAC
ATATTTTGCCGTTGATAAACCACCCTCCCTGTGGTCGTTATCTTGCTCCTTCTGTCGTCAACGAATTTACTAATTCCAAAGCTCACATGCTGACAGATCGGAAGAGCGTCGTGTAGGGAAAGAGTGTGTTCGGTTGTGTAGAGCTCGGTGGTGGGCGGGGCATTAAAAAAAAAAAAAGAGAGAATAATATGGAGGTGAGGGTTGGGTTGGGCGTGAGGAGGGTAGTAGTGTTTGAGGTCGAGCGTTGACTT
+
BCCCCFFFFFEDGGGGGGGGGGGGGHHGGHHHHHHHGGGHHHHHHHHHHHHHHHHHGGGHGHGGGHHHHHHHHHHHHHHHHHHHHHHHHHHHHHHHHHHHGGGGHHHGGGGGGHHGHGHHHHFHHHGHGHHG?FDGGG=DGB22D1AC/?C//.-.<-----<B111:<-<=-----<./<..0011111111/..91.....-<-9.---.-<-.9.0..-./.0111/11//1.///---.-<.-.011
@M03495:530:000000000-LYBTV:1:1101:21732:14693 2:N:0:CTGGAGTA+AACCGAAC
ATATTTTGCCGTTGATAAACCAGCTAATCCTGAAAAAAAAATCAAAGCTAAAAACTACAATGCTAAGACCACGATGTGACTGCTATCAAAGTTAGATATATATGTAAATTATTCATCTGTCAAATCCTAGAATTATATCATACCTGCTCCAGCAATCACGACCTGTAATGGTTTAGTGGGTTGTTCACTGTTTCTGAAAAATGAAGATAGTTGTCCAGCTTCCAAAAAGTTTATTGTGTTTTCTAGTGGAG
+
@ABCCFFFFFCAGGGGGGGGGGHHHHHHHHHHHHHHHGGGGHHHHHGEHFHHHHGHHFHHHHGFHHHHHHHHGGHGGEHFHFBEGHHHHHFDFGHHHFHHHHHGHHHHHGHHGHHHHGGHHHHHHGHHHHHHHHHHHHHHHHFHHHGHFFHHGHHHFHHGACCGHFFHGHHHGHHBGDGHGGGGHHHHHHHHHHHH0DGGFHHGGGCGGHGHHHFFHHGHHHHHHHGEE9CCGGGGFGGGGG0FGGFGGGG
@M03495:530:000000000-LYBTV:1:1101:15079:14696 2:N:0:CTGGAGTA+AACCGAAC
ATATTTTGCCGTTGATAAACCAGAGGACTCAGGCTGGACCAAAGCTCACATGCTGACAGATCGGAAGAGCGTCGTGTAGGGAAAGAGTGTGTTCGGTTGTGGAGATCTCGGGGGGGGCCGGGTCATTAAAAAAAAAAAGAGAGAGGGAATGTGGGGAGGGGGGCAAGTGGTAGAGAGAGTATGGAAGGTAGTAGGAAGATGTGAGGGTGTACAGATATGGAGAGCACGTCAGTAATGATGGGCTACGTAGT
+
BCCCCFFFFFBBGGGGGGGGGGHHHGHHHHHHHHHHGHHHHHHHHHHHHHHHHHHHHHHHHHHGGGGHHGGGGGGGHHHHGHHHHHHFHGHGHHGGFFGFF/3?33B440?/ECA-@----<.-.0000BBFF-<<<-..//...9.../:000.-.----<<--..00<000<00...0000/<0/9000000000<.00:000....-00000000000/0..0.-....0::000:0<../A/..0.9
@M03495:530:000000000-LYBTV:1:1101:15296:14712 2:N:0:CTGGAGTA+AACCGAAC
ATATTTTGCCGTTGATAAACCAGTCAGGAGTCCAAAGCTCACATGCTGACAGATCGGAAGAGCGTCGTGTAGGGAAAGAGTGTGTTCGGTTGTGTAGATCTCGGTGGTGGGCGGATCATTAAAAAAAAAAAAAATGTAACGGGAGGCGGGTGGGGTAGGGGGGAGGGATGTGGAAGCGGGCGCGCGTGGGACTCCGACCAGATGCGTGCGGGAAGTGGGGAGTGGAAGGCAGCAGAGATGGAGACTGGTGG
+
ABABBFFFFFCCGGGGGGGGGGHHHHHHHGHHHHHHHHHHHHHHHHHHHHHHHHHHGGGGHHHGGGGEGHHHHGHHHHGHGHHHGHHGGGGGGG24B444B4BF/?E////?////<@2@2@2F>CC@DC-<:-.0;000.-..--.--------9.....------./.00000/.---------;---.../09---9..000-99.-----.;00.-.-...00/......:/./000//0.90.0;;
@M03495:530:000000000-LYBTV:1:1101:3479:14713 2:N:0:CTGGAGTA+AACCGAAC
ATATTTTGCCGTTGATAAACCAGCTAATCCTGAAAAAAAAATCAAAGCTAAAAACTACAATGCTCACATGCTGACAGATCGGAAGAGCGTCGTGTAGGGAAAGAGTGTGTTCGGTTGTGTAGATCTCGGGGGGGGCCGGGGAAGTGTAAAAGAAAAGGGGTGAGGGAGAAGCGGGGGTGAGAGGAGGAAGTACAAAAAAGAGAGATGATGAAAGTATCAACAAGAAGTGGGGTATGAGGGGCAGTGAAGAA
+
AABBAFFFFFBAEEGGGFGGGCHGHBFFGHHHHHGHCCE2EGGHF3GHGFFFHHGGFFHHFFHHHHHHHHGFHECGFGFH1>1BA1?BEFGFGE/GFHGHGGHHHF?B3BCGAFFA@BDCGH22222@///---9------9..//9/////.././..-.-........//-9-----.9//9..9...9/////..-;9....////////////://9/.../////9-;./////.;--.9//////
@M03495:530:000000000-LYBTV:1:1101:6454:14715 2:N:0:CTGGAGTA+AACCGAAC
ATATTTTGCCGTTGATAAACCAAAGCTCACATGCTGACAGATCGGAAGAGCGTCGTGTAGGGAAAGAGTGTGTTCGGTTGTGTAGATCTCGGGGGGGGGCGTATCATTAAAAAAAAAAAAGTTGAAGGAGGGGTATTGGGGGAGTTATGCAAGAGCGTTGGGAATGAACAATAAATAAGAAGACGAGCACATAGGATACAGTGGAATGTAGATGAGACAGACACGGAGTAGGGGAGTGCAGATGGAGTATA
+
BCCCCFFFFFCAFGGGGGGGGGDHHHHGHH4BAFFHFHHHHFHHGGGFHHHGGGGEDGHHHGFHHHFH@GFHGCFEGFGGGGG4D444B4?F/EE--;-;:--.9:/:/99/B>A99-9-.//://;/...--..////.----./////////./-..-.-.//9/////;///:////////.----9/:9//////////;///////////////:/.//.-;.9///...-;.//////////;//
@M03495:530:000000000-LYBTV:1:1101:25005:14724 2:N:0:CTGGAGTA+AACCGAAC
ATATTTTGCCGTTGATAAACCAGCTAATCCTGAAAAAAAAATCAAAGCTAAAAACTACAATGCTAAGACCACGATGTGACTGCTATCAAAGTTAGATATATATGTAAATTATTCATCTGTCAAATCCTAGAATTATATCATACCTGCTCCAGCAATCACGACCTGTAATGGTTTAGTGGGTTGTTCACTGTTTCTGAAAAATGAAGATAGTTGTCCAGCTTCCAAAAAGTTTATTGTGTTTTCTAGTGGAG
+
>AAACFFFFFCCGGGGGGGGGGGHHHHHHHHHHGHGCGCGGHHFHHHHHGGFF3FFHHHHHHHHHHHHHFHHEGHGFHHHHHFHHHGGHFHHHHHHHHHHHHHHHHHHHHGHHHHHGHFHFHHEGFHGHHEHHHHHHGHHHHGHGHEFGHGHFHHHHHHCG?DGFHGGHHHHHGHHHHGEFGGGHHHHHGHHHFHHFDFFFFHHEGFHFHHHGGCBCFCGH0FFF0GEDBFGGGFFGGGGGGGGFGCBFBE
@M03495:530:000000000-LYBTV:1:1101:25965:14748 2:N:0:CTGGAGTA+AACCGAAC
ATATTTTGCCGTTGATAAACCAGCTAATCCTGAAAAAAAAATCAAAGCTAAAAACTACAATGCTAAGACCACGATGTGACTGCTATCAAAGTTAGATATATATGTAAATTATTCATCTGTCAAATCCTAGAATTATATCATACCTGCTCCAGCAATCACGACCTGTAATGGTTTAGTGGGTTGTTCACTGTTTCTGAAAAATGAAGATAGTTGTCCAGCTTCCAAAAAGTTTATTGTGTTTTCTAGTGGAG
+
AABCCFFFFFCCGGGGGGGGGGHGHHHHHHHHHCHHHCGGGHHHHHBGHFHFHHGHHGHHHHHHHHHHHHHHGGHGHFFHGHFHGGFHHHHHHHHHHHHHHHHGHHHHHHHHHHHFHHHHHHHHHHHHHHGHHHHHHHHHHHHGHHHFHHHHGHFHGBHGGGGGHHHHGGHDGHHHGG0FAFCGHHHHFHHHGFHHHGHHHHHFFEFHHHFHHHGBHH/0CGGFFHEEEFGGGGFGGGFGGGEFGBCFFFE
@M03495:530:000000000-LYBTV:1:1101:28347:14756 2:N:0:CTGGAGTA+AACCGAAC
ATATTTTGCCGTTGATAAACCAGCTAATCCTGAAAAAAAAATCAAAGCTAAAAACTACAATGCTAAGACCACGATGTGACTGCTATCAAAGTTAGATATATATGTAAATTATTCATCTGTCAAATCCTAGAATTATATCATACCTGCTCCAGCAATCACGACCTTCCTGGCAAACAACCTGCAGAAAAGCCAATCAAATATATTTTCACAAGAGATGGAATGTGAGGCAATAATAGAGTACAAAGGTTGAA
+
>AABBFFFFFCBGGGGGGGGGGHGHHHHHGHHFHCHHCEEFHFFGEFBHGHHHHGHHHHHHHHHHHHHHHGHAEHGHHHHHGFGHHGHHHHHHHHHHHHHH4GHHHHHHHHHHHHHHHHHHHHHHGHHHHHHHHHHHHHHHHG?GGABGFFHHHHHHHHGDGGGFGHHHBEHHHHFFHGHHEHHBHHHHHHFHBFGHGFHFHHGFGGHHHCHHHHFHGHHFGHG0BGEGGGFBFGFFF0CFFFFGGFFFGB
@M03495:530:000000000-LYBTV:1:1101:8254:14758 2:N:0:CTGGAGTA+AACCGAAC
ATATTTTGCCGTTGATAAACCAGCTAATCCTGAAAAAAAAATCAAAGCTAAAAACTACAATGCTAAGACCACGATGTGACTGCTATCAAAGTTAGATATATATGTAAATTATTCATCTGTCAAATCCTAGAATTATATCATACCTGCTCCAGCAATCACGACCTGTAATGGTTTAGTGGGTTGTTCACTGTTTCTGAAAAATGAAGATAGTTGTCCAGCTTCCAAAAAGTTTATTGTGTTTTCTAGTGGAG
+
AAABBFFFFFBBGGGGGGFGGGHHGHHHHGGHFGHHHGGGGHGFHHFFHHGFHHGHHHHHHHHHHBFHHHHHGGHGHHHGHHGHHGFHHFHHHHHGHHHHHHHGHHHHHHHHHHHHGHEHHHHGHHHHHHHHHHGHHHHHHHHFHHGHGGHHHHHGHCGG?DGDGGHBHHEDFGB1GHFACFGGHHFHHGHHHHGHFDHF.CGFBCCGFHHGBGFFGGFHFFGFFHHE?:FFGGGFFGFEFFFGGBBF.09
@M03495:530:000000000-LYBTV:1:1101:27164:14768 2:N:0:CTGGAGTA+AACCGAAC
ATATTTTGCCGTTGATAAACCAGCTAATCCTGAAAAAAAAATCAAAGCTAAAAACTACAATGCTAAGACCACGATGTGACTGCTATCAAAGTTAGATATATATGTAAATTATTCATCTGTCAAATCCTAGAATTATATCATACCTGCTCCAGCAATCACGACCTGTAATGGTTTAGTGGGTTGTTCACTGTTTCTGAAAAATGAAGATAGTTGTCCAGCTTCCAAAAAGTTTATTGTGTTTTCTAGTGGAG
+
AABABFFFFFBAEGGGGGGGGGHHGHHHHGHHHHHHHGGCGHFFHGBFHFHHGHGHHHHHHHHHHHHHHGGHEGHGHHHHFFBGHHHHHHHGHHGHEHHHHHHHHHGHHGHGHHHGHGEGHGHEGHGHHFGFHHHHHHGHHHFGHHHGHGBHGHFGFHHGGDCDG1<GFFHFGHHHFHFHGGGGHHGHHHFGHFFHFHHFHFFHFHCFBHFHGGHFHFBHHGHFCFACDBC;FFGGGF9CBFBFFGFBFFE
@M03495:530:000000000-LYBTV:1:1101:28878:14770 2:N:0:CTGGAGTA+AACCGAAC
ATATTTTGCCGTTGATAAACCACCCTCCCTGTGGTCGTTATCTTGCTCCTTCTGTCGTCAACGAATTTACTAATTCCAAAGCTCACATGCTGACAGATCGGAAGAGCGTCGTGTAGGGAAAGAGTGGGTTCGGTTGTGGTGGGTTCGGGGGTCGCCGCGCTATTAGAACAAAGAACTTCGCTGCCTCTTGGTTTAGTTCATTTCTCACCAGTTACTATGATCGGCCTGTTCCTCTCGTCGTTGTTCTGGTC
+
?ABBBFFFFFBAEGGGGGGGGGGGGHHGGHGHHHHHGGGHHHHHGBGHHHGHHHHHGGGHGH?FFEGHHHHHHHGHHHHHBCEGFB34ECBGBCGF3FGFGFEGA1FFEEEE??CGG?BFFG3?3B/?/?FCGF</?C/0/////0>-.-@-:--.-----:.000;;0B/.C9./0/:9.....//9//;;..//;9///99//;//.9.//////////9..-.9./:9/9///9.9--....//////
@M03495:530:000000000-LYBTV:1:1101:25440:14806 2:N:0:CTGGAGTA+AACCGAAC
ATATTTTGCCGTTGATAAACCAGCTAATCCTGAAAAAAAAATCAAAGCTAAAAACTACAATGCTAAGACCACGATGTGACTGCTATCAAAGTTAGATATATATGTAAATTATTCATCTGTCAAATCCTAGAATTATATCATACCTGCTCCAGCAATCACGACCTGTAATGGTTTAGTGGGTTGTTCACTGTTTCTGAAAAATGAAGATAGTTGTCCAGCTTCCAAAAAGTTTATTGTGTTTTCTAGTGGAG
+
3AABBFFFFFDAGEGGGGFGGGGHHHHHHHHHHF3GHGGGGHHHGGHHHHHHBHEGHFHHGHHHGFHHHHHHGGHGEGHHFHHGHHGHHHHGHHHHHHHGFHHHHHFFHHHHHHHHHHHHHHFHHHHHHHGHHHHHHHHHGFBGHHHHHFHHHHGHHBGD?CCDGHHHHHG?GFFGGGHEGGGGHHFHHHGH<GHHHDGDHGH0DGHHHHHHHHGFGHFHHHHHHCG.C9BFFGGGGGFFGGEFGGFGG0E
@M03495:530:000000000-LYBTV:1:1101:9151:14831 2:N:0:CTGGAGTA+AACCGAAC
ATATTTTGCCGTTGATAAACCAAAGCTCACATGCTGACAGATCGGAAGAGCGTCGTGTAGGGAAAGAGTGTGTTCGGTTGTGTAGATCTCGGTGGTCGCCGGATCATTAAAAAAAAAAAAAGAGTAGAGGTAGAGGGGAGGTGGTGGCGGAAGATTAAGGGTGCTGGGTGAGGCAGTATGAGGGTGGATGAGTCGCGATAAGATGGAGGCAATAGGTGAAGTGTGTTAGCATCATATGGCTGTGGAAATGG
+
BCCDCFFFFFDCGGGGGGGGGGHHHHHHHHHHHHHHHHHHHHHHGGGGHHHGGGGFGHHHHGHHHHFHGHGGFFHGGGGGGGFDFB44FDGF>?E13>/?@////FFH333GFDGGDGC?-<./11111/00<1=/.-.--.:....<----9.111110..<.0<0./......./:1111/.<.-.:000<1-----..01<10//..9.0110101011011./1111:00<1111./..//000<10
@M03495:530:000000000-LYBTV:1:1101:28688:14836 2:N:0:CTGGAGTA+AACCGAAC
ATATTTTGCCGTTGATAAACCAGCTAATCCTGAAAAAAAAATCAAAGCTAAAAACTACAATGCTAAGACCACGATGTGACTGCTATCAAAGTTAGATATATATGTAAATTATTCATCTGTCAAATCCTAGAATTATATCATACCTGCTCCAGCAATCACGACCTGTAATGGTTTAGTGGGTTGTTCACTGTTTCTGAACAATGAAGATAGTTGTCCAGCTTCCAAAAAGTTTATTGTGTTTTCTAGTGGAG
+
1>>>AF3@1DD>EEGFGGFGF0GCAGHFHHHD11BGC?G?CGHBCGFFH1DFFEEHHHGEHGGG22FDGFGHG/GFCHHHHHGGGGHHGHEHHHGHHFHHBGGBGFF2EEGHHHHFHHHHHHHFBG1FDFHFHHGH2GFFGG10FGFFFGFB0C0GHHBC/>AEH?111FHHGFHB11<F.<<E.>1DDGHGDGBHFG/</<00<00GGHFB0;;0:CFHBGFF00..9CFFGFFF;BFFFBFB09FFC0E
@M03495:530:000000000-LYBTV:1:1101:11559:14847 2:N:0:CTGGAGTA+AACCGAAC
ATATTTTGCCGTTGATAAACCAGGACTCAGGCTGGACCAAAGCTCACATGCTGACAGATCGGAAGAGCGTCGTGTAGGGAAAGAGTGTGTTCGGTTGTGTAGATCTCGGGGGTCGCCGTATCATTAAAAAAAAAAATAGGATCGGGTGCGGTGAGGAGGGGATGAATGAAGTAGATGGCGAGCTGGTTGAGTAAGAGTACACCGGGGACAAGCTCTAGCTATTGGAGCTCAGCATAGAAGTACATGAAGGG
+
ABCCCFFFFFCCGGGGGGGGGGHGHHHHHHHHHHGHHHHHHHHHHHHHHHHHHFHHHHHHHGGGGHHHGGGG>FGGHHGGHHHGHHHGHHHHGGGGGGGFBGB4BGBGF//B////?@//0?FBG<1<1GCGF--:.00000/..-.;.--:-.;.0..--;9;B////////////:/----.////.//9///:///////9-:---..;./;/;//9////////9/////9//;/://////;///.
@M03495:530:000000000-LYBTV:1:1101:8481:14854 2:N:0:CTGGAGTA+AACCGAAC
ATATTTTGCCGTTGATAAACCAGCTAATCCTGAAAAAAAAATCAAAGCTAAAAACTACAATGCTAAGACCACGATGTGACTGCTATCAAAGTTAGATATATATGTAAATTATTCATCTGTCAAATCCTAGAATTATATCATACCTGCTCCAGCAATCACGACCTGTAATGGTTTAGTGGGTTGTTCACTGTTTCTGAAAAATGAAGATAGTTGTCCAGCTTCCAAAAAGTTTATTGTGTTTTCTAGTGGAG
+
>AAABFFFFFBAGGGGGGGGGGGHHGHHHGHHHHHHHGCGGHHGHHFFHHHEFHGHHHHHHFHHHHHHHGHHGGHGHGHFHGGHHHFGHHHHHHHHHHHHHHHHHHHHHHHHHHHHHHHHHHHHHGGHHHHHHFHHHHHGHHHCGGCHHEGHGGGFFHHGFGGGHGHGGHHGHHHHHHHAAFGDHFFHHHHFHHHHHHFH.GHHDGCFGHHFHHCHHFCGCGFBCFC.EFGGGEGGGFFFBFGGFG0FF09
@M03495:530:000000000-LYBTV:1:1101:16349:14870 2:N:0:CTGGAGTA+AACCGAAC
ATATTTTGCCGTTGATAAACCAGGTCTGGATGATGCTCATGGATCGCACACATTCCACATCCACCAAAGCTCACATGCTGACAGATCGGAAGAGCGTCGTGTAGGGAAAGAGTGTGTTCGGTTGTGTAGATCTCGGTGGGGGGGGGGTGAGTAACAGAAAAATACAATGCCTGCGCTGTGTTGTGCGTGTAAGGCAGATACGCACAACTGCATAGCACTCTGTGATTCGCGGAGAAGAAGACATGCACTGG
+
AABBBFFFFFBBGGGGGGGGGGHFHHHFHFHHGHHHBBEHHHHHHGCFAFHGEHHBGHHHHHHHHEHHGFFHHHHGHHFHGGHHCHGHGEGGEHEEFFC>EGFGHGGFHHBFBG4F?BGF?CA/CB233B?3?30?/?////--9----A.9//9///:/.;.//////////9----.///...;...../;//.;.///...--..///////;//9//99//9//..-----.//9//;///////;.
@M03495:530:000000000-LYBTV:1:1101:23532:14873 2:N:0:CTGGAGTA+AACCGAAC
ATATTTTGCCGTTGATAAACCAGCTAATCCTGAAAAAAAAATCAAAGCTAAAAACTACAATGCTAAGACCACGATGTGACTGCTATCAAAGTTAGATATATATGTAAATTATTCATCTGTCAAATCCTAGAATTATATCATACCTGCTCCAGCAATCACGACCTGGTCCTGGCAAACAACCTGCAGAAAAGCCAATCAAATATATTTTCACAAGAGATGGAATGTGAGGCAATAATAGAGTACAAAGGTTG
+
ABCCCFFFFFCBGGGGGGGGGGHHHHHHGHHHHHHHHGGGGHHHHFFHHHHHHHGHHHHHHHHHHHGHHFHHGGHGHHHHHHGHHHHHHHHHHHHHHHHHHHHHHHHHHHGHHHHHHHHHHHGFHHHHHHHHHHHHHHHHHHHFHHHHHHHHHHHHHHHGGGGGGHHHHHHGHHHGHHHHGHEHHGHHCHHHHGEHFFHHHGHHHHHHHHHHHHFHGHHHGHHGFGGFGEEGGFFFGGGG0FFFFFFF0C/
@M03495:530:000000000-LYBTV:1:1101:19327:14875 2:N:0:CTGGAGTA+AACCGAAC
ATATTTTGCCGTTGATAAACCAAAGCTCACATGCTGACAGATCGGAAGAGCGTCGTGTAGGGAAAGAGTGTGTTCGGTTGTGTAGATATCGGTGGGCGCCGGATCATTAAAAAAAAAAAAAGTCGAGTAAACTGAGAGAACAGCTGACAGTGTAAGAAATGAAATGAGTCAACACGAGAGATGGAGAGAGTATGTTGGATATGGCAATAGAAGTGAGATGTACGAGAGAGCGTGAGACAGGACTAGTCGCT
+
BCBCCFFFFFCCGGGGGGGGGGHHHGGHHHHGHHHHHHHHHHHHGGGGGGGGGGGGGHHGFGFHHHGGFHEF?FGGFFEEGDBB@ED4B41>1?F/////<<///03B3B332>/</<-<<.<0..-0<00000;:;/.//:/;0/;;0000000900/;0000;0;090;000;;A?.-.9/:///...///////9//////:///;9B////:///////.::.-...-.;..////..9///9/.-:
@M03495:530:000000000-LYBTV:1:1101:5494:14887 2:N:0:CTGGAGTA+AACCGAAC
ATATTTTGCCGCTGATAAACCAGCTAATCCTGAAAAAAAAATCAAAGCTAAAAACTACAATGCTAAGACCACGATGTGACTGCTATCAAAGTTAGATATATATGTAAATTATTCATCTGTCAAATCCTAGAATTATATCATACCTGCTCCAGCAATCACGACCTGTAATGGTTTAGTGGGTTGTTCACTGTTTCTGAAAAATGAAGATAGTTGTCCAGCTTCCAAAAAGTTTATTGTGTTTTCTAGTGGAG
+
3AAAAFFDFFBBEC?DGGGGGGGFHGHHHHHFHCGFHAEGGHHHHGBFGFFAAF1GFHFFHBGGHHHEHHHHDGHGCGEDFDFHHHEHD3FGHHGFHHHHGHHEFFGFHFHHGHHHHBFGGDFDGHHHHHHHHHHGHHHHHHG0GBC1F?CFHCFGHBGDADCCHHBHGHB?FFFHHBGACFGDEFFGFHGHDGGHFHGFHHFHHHHHHHHFHHCCCFFFHHFGHGEG?9BBFG000;BFF/B00F0B.9.
@M03495:530:000000000-LYBTV:1:1101:20822:14887 2:N:0:CTGGAGTA+AACCGAAC
ATATTTTGCCGTTGATAAACCAGTCAGGAGTCCAAAGCTCACATGCTGACAGATCGGAAGAGCGTCGTGTAGGGAAAGAGTGTGTTCGGTTGTGTAGATCTCGGTGGGCGCCGGATCATTAAAAAAAAAAACACAGTGAGGAGGACAGTGAGACGGCGGTGAGTAAATGATAAAGTAACTAAGAGAATATAGACATAGCAGGACTATGAACTGAACATGAGCAAGTACGAGAGAGACGACTATCACCCAGG
+
BCCCCFFFFFBBGGGGGGGGGGHHHHHHGGHHHGHHHGHHHHHHHHHHHHHHHHHHGGGGHHHGGGGFGGHGHGFGHHHHHHGHGGGGGGGGDG2F@DFGGBAG/>///<//<///<02>2@DBFFFGFC-.....0110.0..../.0<1<10..----<<:::11111<1<111111<100<0/001<1110:1:1010.../::1111:0<001100000//:119...-.../.--.-1111/....
@M03495:530:000000000-LYBTV:1:1101:26568:14900 2:N:0:CTGGAGTA+AACCGAAC
ATATTTTGCCGTTGATAAACCAGAACCATCCAAAGCTCACATGCTGACAGATCGGAAGAGCGTCGTGTAGGGAAAGAGTGTGTTCGGTTGTGTAGATCTCGGGGGTCGGCGGATCATTAAAAAAAAAAAAAAGAAAGTCTGCGATGGGAGACACTGACCAGAAGACGCCACCCTCGCCTCAGACGTCCACGTTAGTGCCCGCTTAGTCTGAACAGCGATGCACGTCTACTAGTCACCGTGTCTCATGCTCG
+
BCCCCFFFFFCCGGGGGGGGGGHHHHHHHHHHHFHHHHHHHHHHHHHHHHHHHHGEGGHHHGGFFEEFGGHEEGHHGHGHHHBFGFGFFGGGB4G444BGHG/E?//>//>/---0<>1FD10---::@?-;.../000;00--..../...//000:/0.:;00/.--...9..--:..:000-....0..:;.0000/.--..00;000000;.-;...00.../.:000:0000...:/0000;000.
@M03495:530:000000000-LYBTV:1:1101:13998:14909 2:N:0:CTGGAGTA+AACCGAAC
ATATTTTGCCGTTGATAAACCAGCTAATCCTGAAAAAAAAATCAAAGCTAAAAACTACAATGCTAAGACCACGATGTGACTGCTATCAAAGTTAGATATATATGTAAATTATTCATCTGTCAAATCCTAGAATTATATCATACCTGCTCCAGCAATCACGACCTGTAATGGTTTAGTGGGTTGTTCACTGTTTCTGAAAAATGAAGATAGTTGTCCAGCTTCCAAAAAGTTTATTGTGTTTTCTAGTGGAG
+
ABABBFFFFFB>EGGGGGGGGGGHHHHGHHHHHHHHHGGGCG3FHGHFFHHHHH13F3GHFFFHHHHHGEHHDEHGHFBFBD3@FG3FHDFG4FEFGFFHFHGHFGGGH4FHFGGHFHHHFHHBGHFBFHHBGHFFGHBBGHH2GH0B32?F2@2F<GFFDGGGFHHGFHBFF0C<1DG.CADGFHGHHHGHGHGHHH0DCGFHGHF00CGBFHE0:C:CCFECGFEEAFEFFGFFGGGFGFFBBFBBCF?
@M03495:530:000000000-LYBTV:1:1101:16737:14911 2:N:0:CTGGAGTA+AACCGAAC
ATATTTTGCCGTTGATAAACCAGGACTCAGGCTGGACCAAAGCTCACATGCTGACAGATCGGAAGAGCGTCGTGTAGGGAAAGAGTGTGTTCGGTTGTGTAGATCTCGGTGGGCGCCGTGTCATTAAAAAAAAAAAAAGGGGAGGGAGATCGGGGGAGCGGGGACGTGGAGTATAGAGAGTAAACAGTGAATGGGGTGGGGGCGGGTGAAGTATGGGGTATGTCGATGCTGGTAGCGGTAGCATGGACAGT
+
BBCCCFFFFFDDGGGGGGGGGGHGHHHHHHHHHHGHHHHHHHHHHHHHHHHHHHHHHHHHHGGGGHHHGGGEFGHHHHGBGHHHHHHFHGGFEGFGGGGFFE44?B4FF/EE//>/////==@2>22@F2>@CG----...-.---.../0..-----.------<<.<..0/111111.011111:11<11<0...---------<<.01111:/A...0:11...1.1<0/1109-...0110.000<0
@M03495:530:000000000-LYBTV:1:1101:25630:14911 2:N:0:CTGGAGTA+AACCGAAC
ATATTTTGCCGTTGATAAACCACCCTCCCTGTGGTCGTTATCTTGCTCCTTCTGTCGTCAACGAATTTACTAATTCCAAAGCTCACATGCTGACAGATCGGAAGAGCGTCGTGTAGGGAAAGAGTGTGTTCGGTTGTGTAGATTTGTGGGGTGGTTTTTTATTGAAAAGAATAGTTGATGAAATAGTATTGTTCTTCCACTCTTCTTTCTATTCACACGCGATCGTGTGACACTCTTAGTGTTTGTGTTTG
+
AABBBFFFFFBBFGGGGGGGGGGGGHHGGHHHFGFGEGGHHHGHGBEFHHFGHGHHGGECAHGGGHGHFHFFDGHFFHFFHHHHHHGHHHHGDGGFHHGHGCAFHFHGEEGGCGCEHGHHHHBGHGHF0CHDCF?CGGC222222210/?//-<..0..-.=0000=0<<:0:0<;00:000:00000;0:;00;000000/0000000000;09;0/;-;9@.-.;.9///////9//9/;/;/.../.9
@M03495:530:000000000-LYBTV:1:1101:7573:14911 2:N:0:CTGGAGTA+AACCGAAC
ATATTTTGCCGTTGATAAACCAGCTAATCCTGAAAAAAAAATCAAAGCTAAAAACTACAATGCTAAGACCACGATGTGACTGCTATCAAAGTTAGATATATATGTAAATTATTCATCTGTCAAATCCTAGAATTATATCATACCTGCTCCAGCAATCACGACCTGTAATGGGTTAGTGGGTTGTTTACTGTTTCTTAAAAATGAAGATAGTTGGCCAGGTTCCAAAAAGTTTATTGTGGTTTCTAGTGGAG
+
AAABBFFFFFBBGGGGGGGGGGHHHHHHHHGHHHHHHGGGGAEBGH52A5FBGHDF53FGGGED@E@E3FC?>@?1FE44@3B44@3BGH34BD434@@F4@4B4BFHEHB4B4?4B?44B?GFD3GB44?B?E44??B3BB3FFG02?B2C2FGD2@2///><C1<F?1?0?FA011FE.F@EH/0000=DHH000=DFFGGHHF000:0<0//:/:./::CGFFGFG0;CC9FB90.;EF000;0;A09
@M03495:530:000000000-LYBTV:1:1101:4826:14916 2:N:0:CTGGAGTA+AACCGAAC
ATATTTTGCCGTTGATAAACCAGCTAATCCTGAAAAAAAAATCAAAGCTAAAAACTACAATGCTAAGACCACGATGTGACTGCTATCAAAGTTAGATATATATGTAAATTATTCATCTGTCAAATCCTAGAATTATATCATACCTGCTCCAGCAATCACGACCTGTAATGGTTTAGTGGGTTGTTCACTGTTTCTGAAAAATGAAGATAGTTGTCCAGCTTCCAAAAAGTTTATTGTGTTTTCTAGTGGAG
+
AABBBBFFFFBAGGGCGGGGGGHHHGHHHHHHHHHHHGGGGHHHHHFFHHGGEGGGHHHHHHHHHHHHHHHHGGGFGHHFGFGHHHGHHGHGHHHHHHHHHHHHHHHHHHHHHHHHHGHHHHHHHHHHHHHHHHHHGHHHHHGBGHFEHHHHHHFHBGHGGGGFFHHGHHHHHFHHFGHHGGCGHHGFHHHHHHHHFHHHHHHHHFHHHHHHHHHBGHGHHHGHGFHGFFGGGGGGFGCFFFBFFBCF.;?
@M03495:530:000000000-LYBTV:1:1101:10166:14936 2:N:0:CTGGAGTA+AACCGAAC
ATATTTTGCCGTTGATAAACCAGGGACTCAGGCTGGACCAAAGCTCACATGCTGACAGATCGGAAGAGCGTCGTGTAGGGAAAGAGTGTGTTCGGTTGTGTAGATCTCGGTGGTCGCCGGATCATTAAAAAAAAAAAGAATAGAAGGAAAGGTAGATCACGAATGAGGTGGATGGCAACAAAATAAGAAGAGATAAGTGTGGAGTCGTTGAGGTCAACATGGGCATGTCGAACACATAATTACATATAATG
+
ABCCCFFFFFCBGGGGGGGGGGHGGGGHHHHHHHHGHHHHHHGHHHHHHHHHHHHHHHHHHHGGGGGHHGEGGFGHHHHGHHGHFGGHHHEGHGGFGGFGFFG44?BDEFE?D/B>/?////<0DB2?1F1<-A---...000000..//..0000000/..../:0/:...0/.//0.....000000//;/////;///././;-.././////////:/;.//.//9...:/.9/9//////:/;//;
@M03495:530:000000000-LYBTV:1:1101:26390:14943 2:N:0:CTGGAGTA+AACTGAAC
ATATTTTGCCGTTGATAAACCAGCTAATCCTGAAAAAAAAATCAAAGCTAAAAACTACAATGCTAAGACCACGATGTGACTGCTATCAAAGTTAGATATATATGTAAATTATTCATCTGTCAAATCCTAGAATTATATCATACCTGCTCCAGCAATCACGACCTGTAATGGTTTAGTGGGTTGTTCACTGTTTCTGAAAAATGAAGATAGTTGTCCAGCTTCCAAAAAGTTTATTGTGTTTTCTAGTGGAG
+
>ABBBFFBFFBBGGGGGGFGGFHHHHHHHHHGHHHFGGGGGHHGHHFFHHGFGGGFGHHHGHHHHGHHHHHHGGHGHFHHHHFHB@FHFFHHHHFFHHHHHHHHGFHHHFHHHHHHHHGHFHHHHHHHHHHHHHHGHHHHHHGHHHFHGHHHHHHHHHHGGGGGHHHHHHHGHHHGFHGGGGGGHHHGHHHHHHHHHHHGEFFGHHHHGHHHHGBCFF/CGGBFHHEEGGGGGGGGFFFFGGGGFGGGGGE
@M03495:530:000000000-LYBTV:1:1101:16222:14963 2:N:0:CTGGAGTA+AACCGAAC
ATATTTTGCCGTTGATAAACCAGTCACAACCACTTCTTGCCCTCCAAAGCTCACATGCTGACAGATCGGAAGAGCGTCGTGTAGGGAAAGAGTGTGTTCGGTTGTGTAGATCTCGGGGGTCGCCGGGTCATTAAAAAAAAAAAAAGACAAGCAGGTGTCTGACTAGGTTGTCGTAACATATAAGATATACATCAGCATGTATGCGCATGGACTGAACGGTGAAAGTGATGAGAGAGTGGCAAGCTGGCAGA
+
BBBBCFFFFFCCGGGGGGGGGGHHHHHHHGGGGHHHHHHHHHHHGHHHHHHHHHHHGHHHHHHHHHHHGGGGHHHGGGGFGGHHHGFHHHHHHHHHFGHGGGGGGG24FD4FG4FF/<@//</?A--.-0><11DGB@D?@---9..//9..//..000090000;/00/.0.9...0:00000000;0000000090000000..-...000.000...:.000;B09000009.:0../0..00/./..
@M03495:530:000000000-LYBTV:1:1101:12055:14999 2:N:0:CTGGAGTA+AACCGAAC
ATATTTTGCCGTTGATAAACCAGTCAGGAGTCCAAAGCTCACATGCTGACAGATCGGAAGAGCGTCGTGTAGGGAAAGAGTGTGTTCGGTTGTGTAGATCTCGGTGGTCGCCGGGTCATTAAAAAAAAAAAAGGGAGAAACAGATGGGGGGTGGTGAGGAGATGGAAGTTATTGGGTGTGCGAGTGGCTATGAGTTCGAGGTAGGAGAATGAAGTAGAGCCTACACTACTGGGACGAGGAGAGGTGTGAAG
+
BBCCCFFFFFDDGGGGGGGGGGHHHHHHHGHHHHHHHHHHHHHHHHHHHHHHHHHHGGGGHHHGGGGEFGHGHGHHHHGHHHGHFGHGGGGGGG?FG44BFBGF>?E/3//////<>0B>22>2FCCFD?--.......0////000..---9-..<..0../00/0/000:000..9-<0..--....000<0000.</-<00.:/..0<000<0B000./0/0/://00<...-----..<.0<0.000
@M03495:530:000000000-LYBTV:1:1101:23381:15006 2:N:0:CTGGAGTA+AACCGAAC
ATATTTTGCCGTTGATAAACCAGGACTCAGGCTGGACCAAAGCTCACATGCTGACAGATCGGAAGAGCGTCGTGTAGGGAAAGAGTGTGTTCGGTTGTGTAGATCTCGGTGGTCGGCGGATCATTAAAAAAAAAAAAGAGAAAGGGAGAGCCGGCGGGATTGAGGGGGAGAGTGAGTGTGATTAAGTCGAGTGGGATATGTGGCACATGGAGAGATAGGGGCGCGCGTCGGTTGTGCACGAATGCAAGAGG
+
CEDDEFFFFFCCGGGGGGGGGGHGHHHHHHHHHHGHHHHHHHHHHHHHHHHHHHHHHHGHHGGGGHHHGGGGEFHHHHGHGHHHHHHBGHHHGGGGGGGCGF?4DGFFF<EA/3//><//<>0?=1?FF1-@CC---..//000.....<..--<<---<//00/.-9--..011010<1:1111111..-0.<..0/11110<B0/1</0/:9911</..----<------.-..110..<.0111</..
@M03495:530:000000000-LYBTV:1:1101:24217:15037 2:N:0:CTGGAGTA+AACCGAAC
ATATTTTGCCGTTGATAAACCAGCTAATCCTGAAAAAAAAATCAAAGCTAAAAACTACAATGCTAAGACCACGATGTGACTGCTATCAAAGTTAGATATATATGTAAATTATTCATCTGTCAAATCCTAGAATTATATCATACCTGCTCCAGCAATCACGACCTGTAATGGTTTAGTGGGTTGTTCACTGTTTCTGAAAAATGAAGATAGTTGTCCAGCTTCCAAAAAGTTTATTGTGTTTTCTAGTGGCG
+
AAABCFFFFFCBGGGGGGGGGCGHHHGHHHHHHHGFHCGGGHFHHHHHHHDGGDEGHHGHBGHHHHHHHGHHGGHGHHHFHFBGGFFGHHFGFFFGFFHHGHHHHHHHHBGFHHHHHHHHHGHFHHGHGGBGHHGHFGHHHHHHHHGFHHHEHHHHFCHD?CGGHFFHHHHFGHGHBDHEAFGDGGBGHFHHHEHHGHGHHGHB=GGFHHHGHFG0CCFFBGHF0;C.:0CGGGGGGGFCFGBFFFBBF.;
@M03495:530:000000000-LYBTV:1:1101:23454:15045 2:N:0:CTGGAGTA+AACCGAAC
ATATTTTGCCGTTGATAAACCAGCTAATCCTGAAAAAAAAATCAAAGCTAAAAACTACAATGCTAAGACCACGATGTGACTGCTATCAAAGTTAGATATATATGTAAATTATTCATCTGTCAAATCCTAGAATTATATCATACCTGCTCCAGCAATCACGACCTGTAATGGTTTAGTGGGTTGTTCACTGTTTCTGAAAAATGAAGATAGTTGTCCAGCTTCCAAAAAGTTTATTGTGTTTTCTAGTGGAG
+
ABCCCFFFFFCBGGGGGGGGGGHGHHHGHHHHHHHHHGGGGHHHHGFHHHHFHHGHHHHHHHHHHGHHHHHHGGGGGHHHHHHHHHHHHGFHHHEHHHHHHHHHHHHHHGGHFHHHHHGHHHHHHHHHHHHHHHHHHGHHHHHEHHEGGHHGHHHHGHHGGGGGHHHHHHHHGFHFHGFEGGGGGHGHHHHHHHHHHHGHHHHHDCGHFFFHHHGHGHFHHHHEHCGEDBFGFGGGGGFFBFGGGBFF.;.
@M03495:530:000000000-LYBTV:1:1101:5229:15046 2:N:0:CTGGAGTA+AACCGAAC
ATATTTTGCCGTTGATAAACCAGGACTCAGGCTGGACCAAAGCTCACATGCTGACAGATCGGAAGAGCGTCGTGTAGGGAAAGAGTGTGTTCGGTTGTGTAGATCTCGGTGGGCGCCGGATCATTAAAAAAAAAAAAATGAGTGGATAGGGAGAGGGGGGAGGGGCGGACGAGAGTAAGAAGATGTGAGTGGAGTAGCTATCACGAATACGGGAGAGTGACACGATACTAGGGGAGCGCATAGTGAGAGAG
+
BBCBCFFFFFCCGGGGGGGGGGHGHHHHHHGHHHGHHHHHHHHHHHHHHHHHHHHHHHHHGGGGGHHHGGGGEGHHHHGGHHHGHGGGHGHHGGGGGGG2DFB4DBFGG/ED////<//</<0=FBDDGFCACCC<--.00:00.000</./.....-----9------<9-9.-000000/0000:<0:<.0.</0:000/0<9....09.-.<<.000000.-..-000/...-.---..0<B0:0<<<
@M03495:530:000000000-LYBTV:1:1101:3383:15060 2:N:0:CTGGAGTA+AACCGAAC
ATATTTTGCCGTTGATAAACCAGAGGACTCAGGCTGGACCAAAGCTCACATGCTGACAGATCGGAAGAGCGTCGTGTAGGGAAAGAGTGTGTTCGGTTGTGTAGATCTCGGTGGTCGCCGTATCATTAAAAAAAAAAAAATAATAGTATTGAAGCGAAGTAGATTGAAACAAGACATGTATGATTGGGAAAGGTAAAGGAAGGGGAGCTGAGTCTACTATGTGAGTCAGCTGACTCATTCGTGCTTTGTGA
+
AA>ABFFFFFBAGGGGGCGGGGHHGGHHHHHFHHGHFHHHHGHFEHHHHGHFHHFFHHHHHHHGGGGHFHGGFGGGHHHHGHFHHHG@GHFGGHGGEFEEF?4B44?BB0F//?/3>//<//@<222@>2>D@//<---<.000:0<00:;0000;.--90;00;00000/.////;0;9000000..9/...//////./:..-:-../;.//////9//////////:://.////////.;.99//./
@M03495:530:000000000-LYBTV:1:1101:18771:15108 2:N:0:CTGGAGTA+AACCGAAC
ATATTTTGCCGTTGATAAACCAGGACTCAGGCTGGACCAAAGCTCACATGCTGACAGATCGGAAGAGCGTCGTGTAGGGAAAGAGTGTGTTCGGTTGTGTAGATCTCGGTGGTCGCCGGATCATTAAAAAAAAAAAGCGATCGGAGCAAGGCGCGCACGGGCGGATCTACATGAAGAGCTGCACCTCGTGCTGAAAGCGGGAGGGTTAGAAGCTAGAAATTTGCGTTCGAAGACCGGAGCTGTAATCCACA
+
ABCCCFFFFFCCGGGGGGGGGGHGCHHHGHGGHHGGHHHHHHHHHHHHHHHHHHHHHHHGGGGGGHHHGGGFEFGHHHGBGHHGFGGEGGGFFCFEGGFBF?444D40F/?E<3>//<//?/0D>22>@D//@-<-......-.:--.//.:---------------000000::00.9;00/0/;..:...0:00:/.------....000009000000;00-........//-----.0000000000
@M03495:530:000000000-LYBTV:1:1101:21497:15109 2:N:0:CTGGAGTA+AACCGAAC
ATATTTTGCCGTGATAAACCACCCTCCCTGTGGTCGTTATCTTGCTCCTTCTGTCGTCAACGAATTTACTAATTCCAAAGCTCACATGCTGACAGATCGGAAGAGCGTCGTGTAGGGAAAGAGTGTGTTCGGTTGTGTAGATCTCGGGGGGGGGCGGATCATTAAAGAAAAAAAAGGAAGATGATGGTGTGTTGGGTGGAGGCGGCGGATAGAGTGGTGGAAGTAGAGAGTGTGTAGCAGTGGGTGTTAGG
+
CCCDDFFFFFDBGGGGGGGGGGGGHHGGHHHHHHHGGGHHHHHHHHHHHHHHHHHGGGHGHGGGHHHHHHHHHHGHHHHHHHHHHHHHHHHHHHHHHHHGGGGHHHGGGGGGGHHHGHHHHFGGGFGFGHGGGGGGG=DF222D>=F//A-<---<----::11<11<.//<<--..//..1<1<10<<.../..-.<-..<.---9---.01<11.1...0/01111<.0111.11<1:<0/...-.1</
@M03495:530:000000000-LYBTV:1:1101:2128:15111 2:N:0:CTGGAGTA+AACCGAAC
ATATTTTGCCGTTGATAAACCAGCTAATCCTGAAAAAAAAATCAAAGCTAAAAACTACAATGCTAAGACCACGATGTGACTGCTATCAAAGTTAGATATATATGTAAATTATTCATCTGTCAAATCCTAGAATTATATCATACCTGCTCCAGCAATCACGACCTGTAATGGTTTAGTGGGTTGTTCACTGTTTCTGAAAAATGAAGATAGTTGTCCAGCTTCCAAAAAGTTTATTGTGTTTTCTAGTGGAG
+
11AAA3DFFFDAFGGGGGGGGGHHHHGHHGHHGGFBFGG?EHFFHBDGHFFHH1EFHFHHHGHHFHHHHHHHFGGGFHFHGFFHHGFGGF1BGFHHHDDHHHHFGHHGHFHGEGGHGG1GHHFHHHEFFHFHHHGHFHFHHHFBFH0GFHFHB<CGGFHCCCGGHHFHHHHFGFFF1=0GAFCCEGFHGGHHBGGHFDDD=CG00:CGHHHFF0CCHH/CCCG0:C.;:0C0FBB0FF9;C:0BBC0;;9;
@M03495:530:000000000-LYBTV:1:1101:14141:15182 2:N:0:CTGGAGTA+AACCGAAC
ATATTTTGCCGTTGATAAACCAGCTAATCCTGAAAAAAAAATCAAAGCTAAAAACTACAATGCTAAGACCACGATGTGACTGCTATCAAAGTTAGATATATATGTAAATTATTCATCTGTCAAATCCTAGAATTATATCATACCTGCTCCAGCAATCACGACCTGTAATGGTTTAGTGGGTTGTTCACTGTTTCTGAAAAATGAAGATAGTTGTCCAGCTTCCAAAAAGTTTATTGTGTTTTCTAGTGGAG
+
A?AAAFFDBFAAEECGG5DFCCGDGHADGHFHFHHHFGGFGHHGHFHBHFB53BEGFAB3D3FFB53F3EGEE0F?BFHHF@GHHE3DBGGDGHHHFHFGEFHHGFHHGFHHBGGHFHHGFHHDGHFFGHDFFHFHHHHHHHFCFHFGHFHGFHHHGHGGFDGGHFHHHHB<FCGH<DHHAFGGHGHHFHHHHHHHHFHHHHHHDGBHFFHBGGHCGFGGFFHGHFGGEFFGGGGGGGFFGG0BFFFG?;A
@M03495:530:000000000-LYBTV:1:1101:28690:15230 2:N:0:CTGGAGTA+AACCGAAC
ATATTTTGCCGTTGATAAACCAGTCTCCAAAGCTCACATGCTGACAGATCGGAAGAGCGTCGTGTAGGGAAAGAGTGTGTTCGGTTGTGTAGATCTCGGGGGTGGCCGGATCATTAAAAAAAAAAAAGGTGGCACGGACAGGGAGAGTCGCGTACCTGATGCACACACCAGTGGAATGGTGGTACGATTACTCGATCCACGTCGACAGATGGCTCGTAACCGTGTTGGCTTCCACGTACTGCGTCATCTGG
+
ABBCCFFFFFBAFGGGGGGGGGGFHHHHHHHHHHHHHHHHHHHHGHHHHHHEEEEFGHGGGFEDGHHHGFHHHGHHHHHFGGEG?EGGGFF@444B41?/EE//>00///?<<1<@1<FG-@<-<<:..0/../0.----......./0------.///////9/..:.../////;//;/..//;..../9/../..//.:.---.-///////--.../-.:....//.///;.:/..//.:9..////
@M03495:530:000000000-LYBTV:1:1101:25921:15232 2:N:0:CTGGAGTA+AACCGAAC
ATATTTTGCCGTTGATAAACCAGCTAATCCTGAAAAAAAAATCAAAGCTAAAAACTACAATGCTAAGACCACGATGTGACTGCTATCAAAGTTAGATATATATGTAAATTATTCATCTGTCAAATCCTAGAATTATATCATACCTGCTCCAGCAATCACGACCTGTAATGGTTTAGTGGGTTGTTCACTGTTTCTGAAAAATGAAGATAGTTGTCCAGCTTCCAAAAAGTTTATTGTGTTTTCTAGTGGAG
+
A3ABAFFFFFBBGFGGGGFGGGHHHGHHHHGHCFGDGGGGGHHFHHHHGHBGFFEHHGHFGHGHHFHHHBGHFEHFHHHFHFFFGFCFHFFGGHFHHHFHHHHHHFHDGHGHFHHHHHGGHHFBGHFHHGHGHHHHFHGGFHGBGHFGHEFHFGFGBHGGGCCDHFG1DGEGFFFG1GFECEDGGFGBGFHHHHHHHFEGCHGD0G00CHFGCGF0;CBGBBCGFH.9C0CF0CFFBBBBBBFFFF0BFFG
@M03495:530:000000000-LYBTV:1:1101:9143:15238 2:N:0:CTGGAGTA+AACCGAAC
ATATTTTGCCGTTGATAAACCAGCTAATCCTGAAAAAAAAATCAAAGCTAAAAACTACAATGCTAAGACCACGATGTGACTGCTATCAAAGTTAGATATATATGTAAATTATTCATCTGTCAAATCCTAGAATTATATCATACCTGCTCCAGCAATCACGACCTGTCCTGGCAAACAACCTGCAGAAAAGCCAATCAAATATATTTTCACAAGAGATGGAATGTGAGGCAATAATAGAGTACAAAGGTTGA
+
?ABBBFFFFFBBGGGGGGGGGGHHHGHHHGHHHHHHHGGGGHGHHGFEGFHHHHGHHHHHHHHHHHHHHHHHGGEEGGHFGDFGFHHHHFHGHHHFHHHHFHHGFHHHHHHHHHHHHHHHHHGHHHHHHHGHHHHHHHHHHHGBGHFFHHHGHHGHHHHGGGGGHGHHHHGGHHHHHHH?CHGHG1FGGFHHHGGGBG0=GGGFCGHGHHHGF/CHHGHB0CC0;BBFEGGEFB9FFBFCFFGFFF/9CF;
@M03495:530:000000000-LYBTV:1:1101:27047:15248 2:N:0:CTGGAGTA+AACCGAAC
ATATTTTGCCGTTGATAAACCAGTCTCCAAAGCTCACATGCTGACAGATCGGAAGAGCGTCGTGTAGGGAAAGAGTGTGTTCGGTTGTGTAGATATCGGTGGGCGCCGGATCATTTAAAAAAAAAAAAGACGAATTGAAACAGCGGGGACCGTCGCTTACATCGCAATGGTCAGTGACAGAGGTGCAGATAGAGTTGATCGCGGACTACTAAACTTATGTCAAGTACAAGAGTTCGCGATGTCCTCGTAGT
+
BBCCCFFFFFCCGGGGGGGGGGHHHHHHHGHHHGHGHHHHHHHHHHHHHHHGFGGGHHGEGGEEGGHHGFCHGGHHHGHGFHGGGGGGC2FGF444FAE/?E/////>///<03B222D2>C?/-A-<../.--..0<:00//.------.-..--.:.;009.....00090/9:0000//.9.:00090000090000..-:---/9;:0000900000009000000;.:00.9---..00;0.....
@M03495:530:000000000-LYBTV:1:1101:6113:15250 2:N:0:CTGGAGTA+AACCGAAC
ATATTTTGCCGTTGATAAACCAGCTAATCCTGAAAAAAAAATCAAAGCTAAAAACTACAATGCTAAGACCACGATGTGACTGCTATCAAAGTTAGATATATATGTAAATTATTCATCTGTCAAATCCTAGAATTATATCATACCTGCTCCAGCAATCACGACCTGTCCTGGCAAACAACCTGCAGAAAAGCCAATCAAATATATTTTCACAAGAGATGGAATGTGAGGCAATAATAGAGTACAAAGGTTGA
+
1AAAAF33DDA>EG1BF3A11F0AFBGGGAGE1FF1FFAEEGHG1FGFGGHHFDEGHBCGGHGHH2FHGCGGE@/FCGFGHHBHFHGHFHH1FGFBDGGHFFHHHHFHFFBGFHHGHF1>2GGHGE1FFGHHFF1F2F>2FGFBGHHHDFGHHHGGHHHG?CCCG?GHHFF0GC0<FGCEHHGHBBG/C/CGH/CC0<0G0GHBGGHHHGFGF/CGF0//::GFFCFF?FFGGGBBFFFBFGGGGGG0CF9
@M03495:530:000000000-LYBTV:1:1101:22281:15258 2:N:0:CTGGAGTA+AACCGAAC
ATATTTTGCCGTTGATAAACCAGCTAATCCTGAAAAAAAAATCAAAGCTAAAAACTACAATGCTAAGACCACGATGTGACTGCTATCAAAGTTAGATATATATGTAAATTATTCATCTGTCAAATCCTAGAATTATATCATACCTGCTCCAGCAATCACGACCTGAGTCCTGGCAAACAACCTGCAGAAAAGCCAATCAAATATATTTTCACAAGAGATGGAATGTGAGGCAATAATAGAGTACAAAGGTT
+
AABBBFFFFFDAGGCGGGGGGGHHHHHHHHHHHHHHHGGGGHGHHHHHHHHHHHGHHHHHHHHHHHHHHFGHGGHGHGHHGHFHHHHHHHHHHHHHHHHHHHHHHHHHGGHHHHHHHHGHGGHHHHHHHHHHHHHHHHHHHHHHHHHGHHHFGHHHHHHGGGGGHHHHHHHGHHHFHFHHHDHHHHHHHHHGFHHFGHHHGHHHHHHHGHHHF:GBHHHGHHHHG9CFGGGGGGGGGGG0C9CFFGFGGFE
@M03495:530:000000000-LYBTV:1:1101:19207:15265 2:N:0:CTGGAGTA+AACCGAAC
ATATTTTGCCGTTGATAAACCACCCTCCCTGTATTCCAAAGCTCACATGCTGACAGATCGGAAGAGCGTCGTGTAGGGAAAGAGTGTGTTCGGTTGTGGAGATCTAGGGGGTTGCCGGATGATTTAAAAAATAAAGCTGTGTTGGAGGGTGGGCGCGCTATTAACTCAGCAATCGAGACCCTGCTTGGGTGGCCGTTGCCTTTACACTCCATGTGTGGCACTCAGTCTAGTTAGAACAAGGCCTGACGTTG
+
>ABAAFFFBFBAFGGGGGGGGGGGGHHDCHHFFFFHHGFBFHHHHFHHGEGGHGHHFHF1AEFEHHHGGGEEE1FGFEFAGGFGBFGF?3B?EFGGF?/?/33??4FG//>///02/////@FH22>11</0111111<<<10..1<.-..--.------.00090C00/0/009......;/./00...99..9-.../;///;//;/.//:999...././/;///:/;//;////...99/..9....
@M03495:530:000000000-LYBTV:1:1101:11618:15266 2:N:0:CTGGAGTA+AACCGAAC
ATATTTTGCCGTTGATAAACCACCCTCCCTGTGGTCGTTATCTTGCTCCTTCTGTCGTCAACGAATTTACTAATTCCAAAGCTCACATGCTGACAGATCGGAAGAGCGTCGTGTAGGGAAAGAGTGTGTTCGGTTGTGTAGATCTCGGGGGGGGGCGGGTCATTAAAAAAAAAAGTAAAGATATGTCATGGTAGAGTCAGTGACAAAGGGGAGAAGGAGGGTGTGTGTGGGAGTGCGAGATGGTGATGTGG
+
BCBCCFFFFFDCGGGGGGGGGGGGGHHGGHHHHHHHGGGHHHHHGHHHHHHHHHHHGGGHGHGGGHHHHHHHHHHHHHHHHHHHHHHHHHHHHHHHHHHHGGGGHHHGGGGGGGHHHGHHHHGHHGHHHHHGGGGGED22D22D22?F//A----9<--99<00<0BB0----<.<00::00000<00<00<000:0000000000///.-.-../....-9.-.<.....<B9.0-.9-<000000:00<
@M03495:530:000000000-LYBTV:1:1101:26611:15273 2:N:0:CTGGAGTA+AACCGAAC
ATATTTTGCCGTTGATAAACCAAAGCTCACATGCTGACAGATCGGAAGAGCGTCGTGTAGGGAAAGAGTGTGTTCGGTTGTGTAAATCTCGGTGGTTGGCGTCTCCTTAAAAAAAAAATAAACAAGCCGCATGCCTATTGTTTGTCCTTCAGTTAACGCAATGATTTATTGTTACCCGCTTCACAATGTCTCTTATCGAGCACTGCGTCTGGTACGTCTCTACGCACTAAACTGCAGCTCATCGCATTAGT
+
AA3AAFFFFFBBGGGGGGGFGEGHFFHHHHHGHHHGFHGHHHHH?2FFHHHGEAFEGHGGHGHFEGFHFHEFBBFEGFEGGEHG4444B4111?A1/?/3///?233?433BFDFGF/0?11<1/0///--..<>11=>00<//<0=<=00=00<0<;---.:0000000000009C.-;..0000:0;00009000...;-.///..-.;/9//...../9/.-.-9///;/////////;/9...;//9
@M03495:530:000000000-LYBTV:1:1101:28983:15288 2:N:0:CTGGAGTA+AACCGAAC
ATATTTTGCCGTTGATAAACCACCCTCCCTCGTATCCAAAGCTCACATGCTGACAGATCGGAAGAGCGTCGTGTAGGGAAAGAGTGTGTTCGGTTGTGTAGATCTCGGGGGGCGCCGGCTTATTAAAAAAAAACATAGTAGTTAATGGGTCAGCGTCCGATCTCTGCGGAGATACCCGTCACCCGCACATGGCTTGACACATCGACGGCCACTTCACGACATGTCGGCTTAATTGTTCACGTGACATTCCC
+
?ABBCFFFFFCCGGGGGGGGGGGGGHHGGHHGHGHHHFHHHHGHHHHHHGHFHHFHHHHHFGGGFHHCBFE0EFGHGGFHHHFFHGGGGGDFFFFCFF24344?FBFE</<--@9@-----9/;/:/9B-99-..////;//://///://9//.:.--..-./9//:----/////;:.../.-9--;///.:.-./;///:./:-:--:.9//;;..--.///.--.-/////////:.....//////
@M03495:530:000000000-LYBTV:1:1101:22542:15290 2:N:0:CTGGAGTA+AACCGAAC
ATATTTTGCCGTTGATAAACCAGCTAATCCTGAAAAAAAAAATCAAAGCTAAAAACTACAATCCTAAAACCACGATGTGATGGCTATAAAAGTTAGATTTATATGAAAATTATTCTTCGTCCAAATCCAAGAATTATATCATACCTGCTCCAGAAATCACGACCTGCTAATGGTTTAGTGGGTTGTTCACTGTTCCTGAAAAATGAAGTTAGTGGTCAGCCTTCCAAAAGGTTTTTTGTGTTTTTTGTGGG
+
AABBBFFFFFBBGGGGGGGGGGHHHHHHHHHHHHHHGGGGG013BF352B5DHH31353B35325D533B1111/?114444322334BF@3B44434444444?44F?G33F44444/2//?F32B2222B2B33?B3222>@22<02@2222?111<1?D@-<<01=11>1=GC110=C.CECG.00<;CGH0000:CGH..<;000000;0.0;0/0/;9CBBBBA/.0;0..-:9.BBF..:-..:.
@M03495:530:000000000-LYBTV:1:1101:21568:15311 2:N:0:CTGGAGTA+AACCGAAC
ATATTTTGCCGTTGATAAACCACCCTCCCTGTGGTCGTTATCTTGCTCCTTCTGTCGTCAACGAATTTACTAATTCCAAAGCTCACATGCTGACAGATCGGAAGAGCGTCGTGTAGGGAAAGAGTGTGTTCGGTTGTGTAGATCTCGGTGGTGGTCGGGTCATTAAAAAAAAAAAAGTGGTAGGAGAGGTTCGTTGGTGTGGTGATTGAAAGAAGTGGTAGTGAGCTCACAGTCGTATAGGGAAGACTGTT
+
CCCCDFFFFFECGGGGGGGGGGGGGHHGGHHHHHHHGGGHHHHHHHHHHHHHHHHHGGGHGHGGGHHHHHHHHHHHHHHHHHHHHHHHHHHHHHHHHHHHGGGGHHHGGGGGGHHHHGHHHHGHHHHHGHHGGGGGGGF2222@>FAF/?C//?.1>--.-<1=<1<DDA<:AA-<.010<1<A0/...0/0-.//..9.../.11:10111/./100<1::/1001:000100.<.<0:0./.../1001
@M03495:530:000000000-LYBTV:1:1101:3536:15314 2:N:0:CTGGAGTA+AACCGAAC
ATATTTTGCCGTTGATAAACCACCCTCCCTGTGGTCGTTATCTTGCTCCTTCTGTCGTCAACGAATTTACTAATTCCAAAGCTCACATGCTGACAGATCGGAAGAGCGTCGTGTAGGGAAAGAGTGTGTTCGGTTGTGTAGAGCTCGGTGGGGGCCGGATAAGTAAAAAAATAAGAGGAATGTATGTGATGGGTCAGATGTGTAAGTAATGGAAGTGTAGTGAGTAGCTGAGAGTGAACAGCAACTATAAT
+
ABABBFFFFFCBGGGGGGGGGGGGGHHGGHHHHHGHGGGHHHHHHGHHHHHHHHHHGGGHGHGGFHHHHHHHHHHGHHHHGHHHHHHHHHHHDHHHGHHHGEFGHHHGGGGEGHHGHGEGCFFGHHHHBGFGG?EDBG=DF222F1?/<?E/----<--..00;;0;00--.00000;./0;000000000;.//./090;00;0000000000/:0000:/00000000:.009000009.//.:0000:
@M03495:530:000000000-LYBTV:1:1101:7683:15331 2:N:0:CTGGAGTA+AACCGAAC
ATATTTTGCCGTTGATAAACCACCCTCCCTGTATTCCAAAGCTCACATGCTGACAGATCGGAAGAGCGTCGTGTAGGGAAAGAGTGTGTTCGGTTGTGTAGATCTCGGTGGTCGCCGTATCATTAAAAAAAAAAAAACATGTAAGAATTCTGGAGGGCGCCAGATGCAGATAGAAGACGTAGGACACGGTATACACACACCAGTGAGGCATCTTGTTGATGTTGCCGCATGGACTGTGCACACATGAGAGG
+
BCBBCFFFFFDCGGGGGGGGGGGGGHHGGHHHHHHHHHHHHHHHHHHHHHHHHHHHHHHHGGGGGHHGGGGGGHHHHGHHHHGGGHHHHHHGFGGGGGEEGFDFHFFFED//3<//<//B0B?F3@DGFCDFC----..0011111101<11<1..-<---.-.0100110:11110/..<..00/..-...:1100......1010...0/11111.11111110---...000.011101..000010.
@M03495:530:000000000-LYBTV:1:1101:11211:15337 2:N:0:CTGGAGTA+AACCGAAC
ATATTTTGCCGTTGATAAACCAGCTAATCCTGAAAAAAAAATCAAAGCTAAAAACTACAATGCTAAGACCACGATGTGACTGCTATCAAAGTTAGATATATATGTAAATTATTCATCTGTCAAATCCTAGAATTATATCATACCTGCTCCAGCAATCACGACCTGTAATGGTTTAGTGGGTTGTTCACTGTTTCTGAAAAATGAAGATAGTTGTCCAGCTTCCAAAAAGTTTATTGTGTTTTCTAGTGGAG
+
AABBBFFFFFBAFCGFGGGGGGDEHHHHHFHHHHHGHCC?EGGHGFE2GFBFH3E353GBGFE5G5FGGCFHEFGEB@FDGFGFB4CG4FGF4DEFFGHFEHGHFGHBD4?G44FFFGFHHHHGHHFHHGHHHFDGHHB3FGHB3G0BG22B2F222@CA?C/DF<11<DD?GC<B>FAEEF?GCB1D00<DD0DDHDHH.<GHDC0<CGH0CGCGFCGC0;;0<=GE9CC0CFF0;0BFBBBB0;BFFBE
@M03495:530:000000000-LYBTV:1:1101:18154:15341 2:N:0:CTGGAGTA+AACCGAAC
ATATTTTGCCGTTGATAAACCACCCTCCCTGTGGTCGTTATCTTGCTCCTTCTGTCGTCAACGAATTTACTAATTCCAAAGCTCACATGCTGACAGATCGGAAGAGCGTCGTGTAGGGAAAGAGTGTGTTCGGTTGTGTAGATATCGGTGGGGGCCGGATCATTAAAAAAAAAAAAAGGATGTAGATTGGTGGGAAGGGGGTATGATACTGTATGACTAGAGCTATATCACAGAAGGGGACATTAGTAAGA
+
BBCCCFFFFFCBGGGGGGGGGGGGGHHGGHHHHHHHGGGHHHHHHGHHHHHHHHHHGGGHGHGGGHHHHHHHHHHHHHHHHHHHHHHHHHGHHHHHHHHHGGGGGHHGGGGGGHHHHGGHHFGHHHHHFHHGGGGGAE@2F222D2/@/?E/-<--<--.:<1:<111<-<-A----../000111<<0.1..-.0..9--9.0<1111111:111<11<0010011:1110<000..99-.011111<:1
@M03495:530:000000000-LYBTV:1:1101:19634:15341 2:N:0:CTGGAGTA+AACCGAAC
ATATTTTGCCGTTGATAAACCAGGACTCAGGCTGGACCAAAGCTCACATGCTGACAGATCGGAAGAGCGTCGTGTAGGGAAAGAGTGTGTTCGGTTGTGTAGATCTCGGTGGGGGCCGGGTCATTAAAAAAAAAAAAAGAGAAGACGGAGAGGGGGTGGAGTACTCGGGTTAGTGCAGGAGATACAACTCATGATCAGAAAGTAGAGACGTCGAGCTTTATGTGGAGACATCTAGTTCTAGTGTCGTGCTG
+
BCCCDFFFFFCCGGGGGGGGGGHGHHHHHHHHHHGHHHHHHHHHHHHHHHHHHHHHHHHHHGDGGHHHGGGFEFGHHHGBGHHGHGHFHFGHFGFGGGG?4FB4?BDFE/EA///////<//0?=@1FG1-@C---:-..//0/0/...<-...--@--.<0/:<1..-..<.11111....<111000001111110<100<11111/...<--..:<1111100.0</101111:11111111....<1
@M03495:530:000000000-LYBTV:1:1101:24886:15342 2:N:0:CTGGAGTA+AACCGAAC
ATATTTTGCCGTTGAAAACCAGGACTCAGGCTGGACCAAAGCTCACATGCTGACAGATCGGAAGAGCGTCGTGTAGGGAAAGAGTGTGTTCGGTTGTGTAAATCTCGGTGGGCGCGGGATCATTAAAAAAAAAGTATTTCATACGGACGGAAACACGTGCATCAATCGGATACGTGATAGGTGGAAATATATCAAAACAAACCTGCTCCAATATGTCCACTCGGCAACTACATCGGTCAAACGATCCCACT
+
ABABAFFFFFBBGGGGGGGGGGGDHHHGHHHHFGHHGHCHHHHHGHHHGHGHHFGHHHHEFEGGHHHGEFGEFEHHHG3FHH3FFGFGB?DAEFGGFEG444?4440/?E///B///////01<FH111---<.00=<000000...--;::-//......0;0090.....0.9;./////9..;/B/;9;///:/:...../;./9/////;////////...--.////;/..9..//9..9..B/..
@M03495:530:000000000-LYBTV:1:1101:12925:15347 2:N:0:CTGTAGTA+AACCGAAC
TAGACTAAGAGAGTTTCTGATGCCGGTTGCTATACGAGATTTATATTCTCTCCGTCAATTACAATCAAGCAAGAATCAAAAGACACTACAATAACACCTAAACGCAGACCAATACCCTACTACACTCAAAATTCAATAAATCAATCCATTATGTAACATACAAATTTTAGAATTATTTAATAATATCACCAACAAACACCACATAGAATAAGTGAGTTGGTACTTAACTGTGTTTTGAAAATATAGATAAA
+
1111>3111111A131B3333111A00000B2AA100B0/12A2222222210B/0A/2211B11B11A1000001111110/0001001B111111/0BB1B/////0?0/1B1B1100B111010<11B11B12221122111101222222@221211@1@111?<01111111?1@11<111=11<1.><F0.0.....<00=000000000000/.00;0;00;000;///9.0000000;;0000
@M03495:530:000000000-LYBTV:1:1101:9349:15355 2:N:0:CTGGAGTA+AACCGAAC
ATATTTTGCCGTTTATAAACCAGCTAATCCTGAAACAAAAATCAAAGCTAAAAACTTCAATGCTACGACCACGATGTTATTGCTATCAATGTTAGATATATATGTAAATTATTCATCTGTCAAATCCTAGAATTATATCATACCTGCTCCAGCAATCACGACCTGTAATGGTTTAGTGGGTTGTTCACTGTTTCTGAAAAATGAAGATAGTTGTCTGGCTTCCAAAAAGTTTATTGTGTTTCCTAGTGGGG
+
>A111DFFB1>A1113FGF1G1001BD3F3A11111BB00B01111A0B11111/11221A2B221AA//AF//B/02B2@DD222BG212BF2112D2GHF222B@2@DEF@2B2BE122F2FG1FGBE11>1122>22FD10B1BGHFB<C00B111<EG>?G>>2@FD>1@1@GD0FCC@CEH1=GGG11G111=<DFG<DGG0=00000D000/0/<:/000.;.<;C0::000/:C009BB90..;
@M03495:530:000000000-LYBTV:1:1101:5130:15371 2:N:0:CTGGAGTA+AACCGAAC
ATATTTTGCCGTTGATAAACCACCCTCCCTGTGGTCGTTATCTTGCTCCTTCTGTCGTCAACGAATTTACTAATTCCAAAGCTCACATGCTGACAGATCGGAAGAGCGTCGTGTAGGGAAAGAGTGTGTTCGGTTGTGTAGATCTCGGGGGTGGCCGGATGATTAAAAAAAAAAGAATGGAAGGATGATGATGGTTGTCTAGTGTCAGAACAAATATAGAGAGGTGTGAGATGTGCAAGAGAGATATGAGA
+
CCCCCFFFFFCCGGGGGGGGGGGGGHHGGHHHHHGGGFGHHHHHGHHHHHHHHHHHGGGHGHGGGHHHHHHHHHHHHHHHHHHHHHHHHHHHHHHHHHHHGGGGHHHGGGGEGGHHGGHGHHHHHHHHGHHGGGGGDGCBGB2FFGHE/><<-<..:--.-:00000;C-A9D?...;0000;..00000000;00..0000:0000000///.;0000090..0.0.009000000;0/;;..0009000
@M03495:530:000000000-LYBTV:1:1101:2887:15399 2:N:0:CTGGAGTA+AACCGAAC
ATATTTTGCCGTTGATAAACCAGTCACAACCACTTCTTGCCCTCCAAAGCTCACATGCTGACAGATCGGAAGAGCGTCGTGTAGGGAAAGAGTGTGTTCGGTTGTGGAGAGATCGGTGGTCGGCGTGTGAGTAAAAAAAAAAAGAGTAAGGGTACACAGAGGTTTGAGACATATTGCACAAACAGAACAAACCGATTGATTATTATGCATAGCTCGAGTAAGAGCATGAACACCTGCTACCATTGTAGTGT
+
ABBCCFFFFFCBGGGGGGGGGGFGHHHHHGGGGHHHHHHHHHHHGHHHHHHHHHHHHHHHHHHHHHHHGGGGHHHGGGGFGFHGGGFGHHHHGGFHHGHGGGGCGE/3/?//?3??//?/2//<B////11?111FGC@@@-<<./000;0::/0000.0;.:/0.0.;0/9;0;000;0/...//0///...---..0;:009;0000;00000;-.0.9000/0;00000/.//.;:0/00:00000/0
@M03495:530:000000000-LYBTV:1:1101:9666:15399 2:N:0:CTGGAGTA+AACCGAAC
ATATTTTGCCGTTGATAAACCAGAACCATCCAAAGCTCACATGCTGACAGATCGGAAGAGCGTCGTGTAGGGAAAGAGTGTGTTCGGTTGTGTAGATCTCGGGGGGGGCCGGGGCATTAAAAAAAAAAAAAAAAGTAACTGTGGAAAACTGGGTGAGATCACAAATAGAAAATTGACATAAAAAAGACACAGAAATGGTGAGATAAGAGAACTAGATAACACATGAGGAACGATATTAGAGAGTATAGTAG
+
CCCCCFFFFFCBGGGGGGGGGGHHHHHHHHHHHHHHHHHHHHHHHHFHHHHHHGGGGFHHFGGGGGGFCFGFFGHHEHHHGFBFDEE1EE1E?4B44@B4??/>>-------9-9-/009BBF-----------:09000000/0:0//00/:/...0000/0:.:00;00/00000000000;9..B//;.00090000;.000:;009900000000000.000:/0/.9...:000000.00000000
@M03495:530:000000000-LYBTV:1:1101:18075:15424 2:N:0:CTGGAGTA+AACCGAAC
ATATTTTGCCGTTGATAAATCAGCTAATCCTGAAAAAAAAATCAAAGATAAAAACTACAATGCTAAGACCACGATGTGACTGCTATCAAAGTTAGATATATATGTAAATTATTCATCTGTCAAATCCTAGAATTATATCATACCTGCTCCAGCAATCACGACCTGTAATGGTTTAGTGGGTTGTTCACTGTTTCTGAAAAATGAAGTTAGTTGTCCAGCTTCAAAAAAGTTTATTGTGTTTTGTAGTGGAG
+
1>>>AFD31DA>1EG3GEF3B1A111DGH3F1D1B1AEEGGF1E1FG011DBF1/1F1FGBA1E2AGEGHEHCGHAGF222@011B0@BE1@22FB2BGD2FFGF222221FF22BF21>22>>BG1FE>F1FEE2E2F2GHFBGG01111F0BBF11<?/C/?01?1@G1110F<??0.CF-.<=11<1<DHBGF0<0D<CGB0=0=C000000;:::00;0000:-.0;FBFF0FC/BF9.909CF?BE
@M03495:530:000000000-LYBTV:1:1101:24918:15441 2:N:0:CTGGAGTA+AACCGAAC
ATATTTTGCCGTTGATAAACCAGGGACTCAGGCTGGACCAAAGCTCACATGCTGACAGATCGGAAGAGCGTCGTGTAGGGAAAGAGTGTGTTCGGTTGTGTAGAGTATTGTGGGGGCCGGTTCAATTAAAAAAAAATATTCGTAAAAATTGGTTGGATAGATTTTAATAAACCAGACCAGTTGTTGAATAGGGCTTGTATTACCTATATAATTGTGATTCACGTGAGATCTCTGTCAACCAATTATTTACG
+
AAABBFFFFFCCGGGGGGGGGGHGGGGHHHHGHHHFHHHHHHHHFHHHHHHHHHFHHHHHHHGGGGHHHGEEFEGHHGHGGHHHFHGGGFBBGEEFFE/E243434444B4?///>///<//?11@111111/<-<.<0<</</..00.00:0:.-0000000:0;0F0000;..9C./90;09..9B;000.9..-.00000900:00090090:09;9;9.;;..0000000000009..:0000900.
@M03495:530:000000000-LYBTV:1:1101:3608:15476 2:N:0:CTGGAGTA+AACCGAAC
ATATTTTGCCGTTGATAAACCAGTCAGGAGTCCAAAGCTCACATGCTGACAGATCGGAAGAGCGTCGTGTAGGGAAAGAGTGTGTTCGGTTGTGTAGATCTCGGGGGGCGGCGGATCATTAAAAAAAAAAGAAGGTGGAAAAGGGTGGGCGGTATCTGAGGGAGCAGGATGACAGAGTAGTACAATAGCGGATTAAGCTGTAACACGTCGGAACATACGTGAGTAGCGATAGGTAAATACGTCGTCTCATG
+
ABBABFFFFFBBGGGGGGGGGGHHHFHHGGHHGHHGHHHHHHHHHFHGHHHGGEHHGEGEFFHGGGGEG?GGHGFGHGBFFHHHFGHGGEEGGG?4344444BC///----------:9B//:B/:9@--..././/:.//;;....--.---.9///9/.9..../;.//;/////;///////////----./;/////////;;.:---.-////.//..///9--;../////;//./.--.;////
@M03495:530:000000000-LYBTV:1:1101:20066:15521 2:N:0:CTGGAGTA+AACCGAAC
ATATTTTGCCGTTGATAAACCACCCTCCCTGTGGTCGTTATCTTGCTCCTTCTGTCGTCAACGAATTTACTAATTCCAAAGCTCACATGCTGACAGATCGGAAGAGCGTCGTGTAGGGAAAGAGTGTGTTCGGTTGTGTAGATCTCGGTGGTGGGCGGGTCATTAAAAAAAAAAAAGGGAGTAGAGGTGAGTGTGCAGTGATAGGGGGGTGAGTTGCGGGAGGGTGATGGCAGGTGTTGCTGTCGTCTCTC
+
BCCCCFFFFFDCGGGGGGGGGGGGGHHGGHHHHHGGGGGHHHHHHHHHHHHHHHHHGGGHGHGGGHHHHHHHHHHHHHHHHHHHHHHHHHHHHHHHHHHHGGGGHHHGGGGGGHHHHGHHHHHHHHHHHHHGGGGGGF22D222>2?F/?D//<->--:<-:C0000:B-99----....../000<0.0.000000<<00000/..----..00009--<---.9.000//.-.00<.0<0<:<.../00
@M03495:530:000000000-LYBTV:1:1101:23513:15527 2:N:0:CTGGAGTA+AACCGAAC
ATATTTTGCCGTTGATAAACCAGTCACAACCACTTCTTGCCCTCCAAAGCTCACATGCTGACAGATCGGAAGAGCGTCGTGTAGGGAAAGAGTGTGTTCGGTTGTGTAGATCTCGGTGGTCGCCGGATCATTAAAAAAAAAAAAATTATCAGAGGTCGATGGGCGGTGGCGAAGTAGTAGTCAAATTAGATAGAGCTTCTTGGGAGGCATGCATATATGATAGAGATGCAGTGCGCGCGTGTTCAGCGTAA
+
CCBCCFFFFFCBGGGGGGGGGGHHHHHHHGGGGHHHHHHHHHHHGHHHHHHHHHHHHHHHGHHHHHHHGGGGGFHGGGGGGGHHGGHHHHHHGGFGGHHGGGGGGGFFGGFFHFHGEEGE3B/?@///>=GGD11FGCCDGC@--.00111100.</9-.1<..-<9-..----.1111<<1111110<<B11111:011110...9..0.0011111<111111<10001:01-------..1111.<..
@M03495:530:000000000-LYBTV:1:1101:6563:15536 2:N:0:CTGGAGTA+AACCGAAC
ATATTTTGCCGTTGATAAACCAGCTAATCCTGAAAAAAAAATCAAAGCTAAAAACTACAATGCTAAGACCACGATGTGACTGCTATCAAAGTTAGATATATATGTAAATTATTCATCTGTCAAATCCTAGAATTATATCATACCTGCTCCAGCAATCACGACCTGTAATGGTTTAGTGGGTTGTTCACTGTTTCTGAAAAATGAAGATAGTTGTCCAGCTTCCAAAAAGTTTATTGTGTTTTCTAGTGGAG
+
AABBBFFFFFBAEEGGGGGGGGHHHHHHHGHHGHGDFGGGGHGHHHFHHHFDFGEFHHHHHHHHHFHHHFHHFGHGHFDEGFFHFHGHHHHGFHHHHHHHHHHHHHHHHHHHGHHHHHGHGHHFHHHHHHHFHHHHHHHHHHHHHHFHHCGHEHHGHGHGGGGGHHHGFHHFFGHHHHHGFGGGHHGHHHHHHGGHHHHHGHHGGFBGHHHFHCGBHHHFBGHHFFG.A;BFFGGFFFFFBFGGGGF0FFE
@M03495:530:000000000-LYBTV:1:1101:12601:15545 2:N:0:CTGGAGTA+AACCGAAC
ATATTTTGCCGTTGATAAACCAGCTAATCCTGAAAAAAAAATCAAAGCTAAAAACTACAATGCTAAGACCACGATGTGACTGCTATCAAAGTTAGATATATATGTAAATTATTCATCTGTCAAATCCTAGAATTATATCATACCTGCTCCAGCAATCACGACCTGTAATGGTTTAGTGGGTTGTTCACTGTTTCTGAAAAATGAAGATAGTTGTCCAGCTTCCAAAAAGTTTATTGTGTTTTCTAGTGGAG
+
ABCCCFFFFFCAGGGGGGGGGGHHHHHHHGHHHHHHHGGGEC3FHFF2FFGHHFA3AEH3AFB@G533F22FE@CF?FFBDDF@@F?GHB3GFE4344444@@DBEHGH4FH4?44?44B4BF4BG34BFHFHFDF4433B3B23B0?F2?C2@2222=/?B//FDG1?F1FGCB=1>CGDF?E.110DFHHF0=0GFHH..DF<;0;:GHHHHHHFFCCCG0:CGHFABF09CFB;BFGGFCBB0;;ABE
@M03495:530:000000000-LYBTV:1:1101:2915:15551 2:N:0:CTGGAGTA+AACCGAAC
ATATTTTGCCGTTGATAAACCAGCTAATCCTGAAAAAAAAATCAAAGCTAAAAACTACAATGCTAAGACCACGATGTGACTGCTATCAAAGTTAGATATATATGTAAATTATTCATCTGTCAAATCCTAGAATTATATCATACCTGCTCCAGCAATCACGACCTGTAATGGTTTAGTGGGTTGTTCACTGTTTCTGAAAAATGAAGATAGTTGTCCAGCTTCCAAAAAGTTTATTGTGTTTTCTAGTGGAG
+
>AABBFFFFFBAEFGGGGGGGGGHGHHHHHHFGHHHHGGGGHHHHGHGHHHHHHGHHHHHHHGHHHHHHHHHGGHGHHHHHHEGFGHHHHH@GHHHGHHHHHHHHHGHHHHHHHGHHHHFHHHGGHHFHGDGHHHHHHHGHHGFGHFGDHHHCHFHHHHGEGGGHDGHFHG1FHHH1FF.<FDDHHHGGHGHFFHHHHHHHGH0=CCGHHCCGHCFHHFHHHCC:0:CABBBBFGGGG/CFFGGGGFFABA
@M03495:530:000000000-LYBTV:1:1101:16778:15606 2:N:0:CTGGAGTA+AACCGAAC
ATATTTTGCCGTTGATAAACCAGTCCAAAGCTCACATGCTGACAGATCGGAAGAGCGTCGTGTAGGGAAAGAGTGTGTTCGGTTGTGTAGATCTCGGGGGGGGCCGGGTGTTTAAAAAAAAAAAAGTGTAGAAACTCGGGCGAGGTGTAGGACGACAGCCACTGTGATGTAGTAAAAGGTAGTGCGCAGTGCGAAGGTAGGCGTTGTTCAATTATCGCGGCAAGATGCCACTCTACGCGATAAGACGAGGA
+
CCBBCFFFFFBAFGGGGGGGGGHHHHHGHGHFHHHHHHHHHGHFHHHGGGEGGFGFGGGGAEFGGHFBAGF3GGHHHGFHGCEECEE?4B4F@4FEF//E--;--;--:--.////;:-9@-C-9.////:/;/99/..--:---..//////--:--.../////////////////./////;-:--.//-.--.///;/-.--../9/;///;..-:---.///////;////.----:.///.----
@M03495:530:000000000-LYBTV:1:1101:29623:15611 2:N:0:CTGGAGTA+AACCGAAC
ATATTTTGCCGTTGATAAACCAGCTAATCCTGAAAAAAAAATCAAAGCTAAAAACTACAATGCTAAGACCACGATGTGACTGCTATCAAAGTTAGATATATATGTAAATTATTCATCTGTCAAATCCTAGAATTATATCATACCTGCTCCAGCAATCACGACCTGTAATGGTTTAGTGGGTTGTTCACTGTTTCTGAAAACTGAAGATAGTTGTCCAGCTTCCACAAAGTTTATTGTGTTTTCTAGTGGAG
+
3AABBFFFFFBAGGGGGGBGGEHEFHHHHHHHCGBGHGGGEG3AGGFGHHG5F3EEGHHHGHHHFFHHHGFHGGHFGGFHBFGHHHHHHHGFFGHHGHGHGHHHHFHHHHGHHHHHHHHHGHHFGHFHHHFGHE?FFGF?GFG23GACHBBG2FCFF2<?/>@E<<G1FGHGGCBGDFGHAF?CGHH0D0=GHGHGEHGF/<D<DF0CGFHHHF00CGFHGGGB0/;;FFFG9CFFGGFGGGGFB;00.;C
@M03495:530:000000000-LYBTV:1:1101:13669:15618 2:N:0:CTGGAGTA+AACCGAAC
ATATTTTGCCGTTGATAAACCACCCTCCCTGTGGTCGTTATCTTGCTCCTTCTGTCGTCAACGAATTTACTATTCCAAAGCTCACATGCTGACAGATCGGAAGAGCGTCGTGTAGGGAAAGAGTGTGTTCGGTTGTGGAGATCTCGGTGGCGGCCGGATCAATTAAGAAAAAAAAGGTGGAGGTGGGCATGGATAGATGATGCTGTCTCAAGGATGGTGAGGTAGCAGACTGTCTGTAGCGGATGTTGTGA
+
CDCCDFFFFFCCGGGGGGGGGGGGGHHGGHHHHGGHGGGHHHHHHHHHHHHHHHHHGGGHEHGGEHHHHHHHHHHHHHHFHHHHHHHHHGHHHHHHHHHGGGGGGHGGGGFFHHHHGFHHHCFHGFGBFHFGCEGEE/@C222210?/??0/>-----.-.0<11111<:C.---9.00....<..<.//.<0<:0111111111:0111100.00.011<./00010/.<00:111111-----011/.1
@M03495:530:000000000-LYBTV:1:1101:28801:15619 2:N:0:CTGGAGTA+AACCGAAC
ATATTTTGCCGTTGATAAACCAGCTACTCCTGAAAAAAAAATCAAAGCTAAAAACTACAATGCTAAGACCACGATGTGACTGCTATCAAAGTTAGATATATATGTAAATTATTCATCTGTCAAATCCTAGAATTATATCATACCTGCTCCAGCAATCACGACCTGTAATGGTTTAGTGGGTTGTTCACTGTTTCTGAAAAATGAAGATAGTTGTCGAGCTTCCAAAAAGTTTATTGTGTTTTCTAGTGGAG
+
1AA1>3DFD1AA1E1FG3BFGE00BD1B1FGHECBGFAEA/B1AGD1CF1BAD1/BGEG111@G2DHD1FCG/>CC0BFG21GHHBFD2@11FHHHFHE22FHH222>DGHFDFDF221F2DFF21FHDFBGGFHHGHFBGF1<BGCG1GHFFCHBGBHGG/>A0?FBDGHFFFHFFHEHCFCCHH00=GD0D0<<=GH0.<<D:0;0GECCC<0.::..;BF0BBAACFB;0C0F0C//9/CF0F09C0E
@M03495:530:000000000-LYBTV:1:1101:20362:15619 2:N:0:CTGGAGTA+AACCGAAC
ATATTTTGCCGTTGATAAACCAGTCTCCAAAGCTCACATGCTGACAGATCGGAAGAGCGTCGTGTAGGGAAAGAGTGTGTTCGGTTGTGTAGATCTCGGGGGGCGCCGTATCATTAAAAAAAAAAAGAAAAGACGTATGCAGAGTCGTTCGGTGAGTGTAGAAAGTAGATGTAAAGTAAACGCCACTGCGCATAGACGTTGCTGCAGATGAGTCTCTCACGGAGCACAGCGTTGCTGTAATTCAGCGCTTT
+
CCCCCFFFFFCCGGGGGGGGGGHHHHHHHHHHHHHHHHHHHHHHHHHHHHHGGGGHHHGEGGEGGHHHGHHHHHHHHHHGHHGGGGGGE24@444F41F/>@--<--?-..=:FF00CBBAAB-@@...///./..90/0000.:0-....-....00:0000000000000:0<0000<0.--.9000.-<..000..<..000/0<00<000000000..-.-.<//.-<.-.00:<0000:00.-..<
@M03495:530:000000000-LYBTV:1:1101:5221:15619 2:N:0:CTGGAGTA+AACCGAAC
ATATTTTGCCGTTGATAAACCACCCTCCCTGTGGTCGTTATCTTGCTCCTTCTGTCGTCCAAAGCTCACATGCTGACAGATCGGAAGAGCGTCGTGTAGGGAAAGAGTGTGTTCGGTTGTGTAGATCTCGGGGGTGGGCGGGGCATTAAAAAAAAAAAATGTGTGACGAGATCTATGGTGAGAGGACTGATAACGTCAAGACGGTAGCACTCGTGTAGGTAGAGGGCAGTGACGAGCGACGATGAGCCGCG
+
AABCCFFFFFCBGGGGGGGGGGGGGHHGGHHHHHGHGGGHHHHHHGHHHHHHHHHHGGGGGGHHHHHHHHHHHHHHHHGHHHHGGGGHHHGGGGGGHHHHGGHHHHHGGGHFFGGCFGGGG???D3?3B0C/<@----.<-----/B;B0B0:9;----.0000900..-..0000000:0.0:9../900000./...00/.....000;/.9../00;0000/..:./000..----9--;9000/9--
@M03495:530:000000000-LYBTV:1:1101:12413:15637 2:N:0:CTGGAGTA+AACCGAAC
ATATTTTGCCGTTGATAAACCAGGACTCAGGCTGGACCAAAGCTCACATGCTGACAGATCGGAAGAGCGTCGTGTAGGGAAAGAGTGTGTTCGGTTGTGTAGAGCTCGGTGGGCGCCGTATCATTAAAAAAAAAACACGTGCCGAATGCTGTTAGCGGCATGACTACGCGACAGCACGACGACGTGACTACTAGTAATAGCGTACCAACGCTAGCACGAGAAACACACACGAAACAGTAAACCGACTCCAT
+
>AAAAFFFFFBAGGGGGGGGFGGGHHBGGHHGHGGACFCGHGGHHGGHGHGHHABFGGGBGGFGGAGHCEEE>EFCGHEFE?GEG@FBFFG4EE11EED24343433/>/?///</>C</002@2D2@1?/@-@-...<<...<--./00:;:0;0----;:0/00/.----;-...-.;-----...////9////////9..-.//9.9.../9/-9-..///.....-9..-/.//9///9-99./9/
@M03495:530:000000000-LYBTV:1:1101:20193:15661 2:N:0:CTGGAGTA+AACCGAAC
ATATTTTGCCGTTGATAAACCAGCTAATCCTGAAAAAAAAATCAAAGCTAAAAACTACAATGCTAAGACCACGATGTGACTGCTATCAAAGTTAGATATATATGTAAATTATTCATCTGTCAAATCCTAGAATTATATCATACCTGCTCCAGCAATCACGACCTGTAATGGTTTAGTGGGTTGTTCACTGTTTCTGAAAAATGAAGATAGTTGTCCAGCTTCCAAAAAGTTTATTGTGTTTTCTAGTGGAG
+
AAABCFFFFFCAFFGGGGGGGGHHHHHHHHHHHHGGHGGGGHHHHHFHHGGHHHFFHHHHHFHHHGHHHHHHGGHGGFHFHHHHGHHHHFHHHHHHHHHHHHHHGGHHHHHHHFHHHHHGHHHGHHGHHHHHHHHHHHHHHHFCGHHHBFFFFHHHGHHCECFGHFDHHHFGBGHFGGHHGGGGHHHDGHHHFFFHG0GGFFHDGBGCCGHGHHCGFHB0GGCGFFEEGGFGEFFFFB;9CC0FBBFGE0A
@M03495:530:000000000-LYBTV:1:1101:21700:15696 2:N:0:CTGGAGTA+AACCGAAC
ATATTTTGCCGTTGATAAACCAGCTAATCCTGAAAAAAAAATCAAAGCTAAAAACTACAATGCTAAGACCACGATGTGACTGCTATCAAAGTTAGATATATATGTAAATTATTCATCTGTCAAATCCTAGAATTATATCATACCTGCTCCAGCAATCACGACCTGTAATGGTTTAGTGGGTTGTTCACTGTTTCTGAAAAATGAAGATAGTTGTCCAGCTTCCAAAAAGTTTATTGTGTTTTCTAGTGGAG
+
AABBBFFFFFBBGGGGGFGGGGHHHHHHHHHHHHHHHGGGGHHHHHFFHGHHHHGHHGHHHHHHHGHHHGHHGGHEEGFFHFHHHHGHHGHHHHHHHHHGHHHHHHHFHHHHHHHHHGHHGHHHHHHHHHHHHHHHHHHHHHHBFGFFHGHFFHFHGHHGGGGGHHFFHHGHHGFGGGFHGFGGHHHGHHHHHGHHH0GGFHBGBGGHHFGFF0;0:CCCHFCC0:C..=BFGGGBFBCFFGG00FFBFBE
@M03495:530:000000000-LYBTV:1:1101:18560:15702 2:N:0:CTGGAGTA+AACCGAAC
ATATTTTGCCGTTGATAAACCACCCTCCCTGTGGTCGTTATCTTGCTCCTTCTGTCGTCAACGAATTTACTAATTCCAAAGCTCACATGCTGACAGATCGGAAGAGCGTCGTGTAGGGAAAGAGTGTGTTCGGTTGTGTAGATCTCGTGGGTGGGCGGGTCATTAAAAAAAAAACGAGATGGGATATGGTCGCGGCTGCACAATACTAGAAGAGCTATCAGAGAGCTGTGAGAGTGTAGAGAGCAGTACAC
+
BBCCCFFFFFDCGGGGGGGGGGGGGHHGGHHHHHHHGGGHHHHHHHHHHHHHHHHHGGGHGHGGGHHHHHHHHHHHHHHHHHHHGHHHHHHHHHHHHHHHGGGGEHHGGGGEGHHGHGHHHF3GHHHHFHHFDFDGEG@FGE22D>F//?@//--.A----:<0:00:0-<-9<.-....:0./0/<000<-9-----./00/:00<0000:0./000/0<0:/..000/00000000:000.<0/00000
@M03495:530:000000000-LYBTV:1:1101:7200:15727 2:N:0:CTGGAGTA+AACCGAAC
ATATTTTGCCGTTGATAAACCACCCTCCCTGTGGTCGTTATCTTGCTCCTTCTGTCGTCAACTTACTAATTCCAAAGCTCACATGCTGACAGATCGGAAGAGCGTCGTGTAGGGAAAGAGTGTGTTCGGTTGTGTAGATCTCGGTGGGCGCCGTAGCATTAAAAAAAAAAAAAGAATCAGACAGTGGATTCGTGATGGGAGTAAAAAGAAAGTAAAATGTATGAGTGTAGTTGGTAGGGATAGAGTGAGAG
+
BBCCCFFFFFDCGGGGGGGGGGGGGHHGGHHGHHGHGGGHHHHHHHHHHHHHHHHHGGGHGHHHHHHHHHHHHHHHHHHHHHHHHHHHFHHHHHHHGAFGHHHGGGGEFGHHHGHHHHHHFGGGGGHGGFGGGGCDGBDDHFHG//A//>/<>-...>D000=<0<<E@---<...000:00/<00/0<00.<.//00./..<0000<../00000000000000000000000<:0..///000000000
@M03495:530:000000000-LYBTV:1:1101:9467:15759 2:N:0:CTGGAGTA+AACCGAAC
ATATTTTGCCGTTGATAAACCAGAACCATCCAAAGCTCACATGCTGACAGATCGGAAGAGCGTCGTGTAGGGAAAGAGTGTGTTCGGTTGTGTAGATCTCGGGGGTCGGCGGGTCATTAAAAAAAAAAAAAAAGGAGGAGGAGGCGGTAGGGGTACTAGAGAGTGAGAGTAGGAGACGCAAACTTAGCTAGGGAATCAGAAGCTAGGTTGAAGTGAATGTGTAACCTCAATACAAGTAAGAGTCGTGGACG
+
CCDDEFFFFFDDGGGGGGGGGGHHHHHHHHHHHHHHHHHHGHHHHHHHHHHHHHGGGGHHHGGGGEGFHHHGGHHHGGGHGHFGHGGGGGGG24B44BFDGE/><//>////---.1=1=D1D--@<A?----../........<---.<.....<<11001.<1101001100/.<.----:0<010110../.<0100:<0010.<1//11101<11:1111101/:<110000<11110<:-<<<.0-
@M03495:530:000000000-LYBTV:1:1101:29024:15759 2:N:0:CTGGAGTA+AACCGAAC
ATATTTTGCCGTTGATAAACCAGCTAATCCTGAAAAAAAAATCAAAGCTAAAAACTACAATGCTAAGACCACGATGTGACTGCTATCAAAGTTAGATATATATGTAAATTATTCATCTGTCAAATCCTAGAATTATATCATACCTGCTCCAGCAATCACGACCTGTCCTGGCAAACAACCTGCAGAAAAGCCAATCAAATATATTTTCACAAGAGATGGAATGTGAGGCAATAATAGAGTACAAAGGTTGA
+
3>AAAFFFFFBBE?AEFGGGGCFEHFHHGFGG5CFFHGGEEGHHFFDGHHGBHHGHHHHHHFHHEHFGEEEGG@FEFGHHH3FDGHHHFHFGGHHHHFGHGHHHFHHHHHHHHHFFEFHHHGHFGHHFGFFHHHEHFFHHHHHHFG0BFGFHHHHHHBCDDCCGHHHHGHHHHBGHHHH.CCFHF10<</.GHHHEHH<<DGHHHHFHHHFHF:C:0:C/CHHCF0FF?EGFF;B90CF0C9BB9BFFFF;
@M03495:530:000000000-LYBTV:1:1101:24122:15770 2:N:0:CTGGAGTA+AACCGAAC
ATATTTTGCCGTTGATAAACCAGTCAGGAGTCCAAAGCTCACATGCTGACAGATCGGAAGAGCGTCGTGTAGGGAAAGAGTGTGTTCGGTTGTGTAGATCTCGGTGGTCGCCGTATCATTAAAAAAAAAAGCTGAAGAAAGCATCAGGGCACATAGCGGTCTCGATTATAAAAGCGTAGTGACGAGCAAGATGTGTATAAGTATGCATGGGTGTGGTGTCACATTACGTCGCAGTGAATACATTTCAGTGA
+
CCCCDFFFFFDCGGGGGGGGGGHHHHHHHGHHHHHHHHHHHHHHHHHHFHHHHHHHGGGGHHHGFGGEGHHHHGFHHHHHHHHHFGHGGGGGGG2@F@4FG4EF/E?/3///<//0?33F3D?BFBC/<C.01111110<10<100<0..../10=0--.-.1:0/1.111111....-</119.---///0111:111111111<B11../.<../<.01111111.<:---.<011<100111111111
@M03495:530:000000000-LYBTV:1:1101:18549:15772 2:N:0:CTGGAGTA+AACCGAAC
ATATTTTGCCGTTGATAAACCAGCTAATCCTGAAAAAAAAATCAAAGCTAAAAACTACAATGCTAAGACCACGATGTGACTGCTATCAAAGTTAGATATATATGTAAATTATTCATCTGTCAAATCCTAGAATTATATCATACCTGCTCCAGCAATCACGACCTGTAATGGTTTAGTGGGTTGTTCACTGTTTCTGAAAAATGAAGATAGTTGTCCAGCTTCCAAAAAGTTTATTGTGTTTTCTAGTGGAG
+
3AABBFFFFFBBGGGGGGGGGGHHGHHHHHHHHHHHHGGGGHGHHGHFHHHHHGGHHFHHHHHHHFHHHFHHGGGEGFHDFFFHHHHHHHHFFHFHHHHFFHHHHHHHGHHHHHHFHHHHHGFHHHHHHGHHHHHHHHHHHGFHGHGHHGHHHHHHHHHGGGGGHHHHHHHFHHHHGDGHEFCGHHHHHHFHHHHHHFHFHHHFFHGHGFGFHGGFHHFHHFFHEH.9CCBFFGGGGG9BFFGGB0;B.0C
@M03495:530:000000000-LYBTV:1:1101:9383:15774 2:N:0:CTGGAGTA+AACCGAAC
ATATTTTGCCGTTGATAAACCACCCTCCCTGTGGTCGTTATCTTGCTCCTTCTGTCGTCAACGAATTTACTAATTCCAAAGCTCACATGCTGACAGATCGGAAGAGCGTCGTGTAGGGAAAGAGTGTGTTCGGTTGTGTAGATATCGGGGGTGGGCGGGTCATTAAAAAAAAAAGAAGTACAGGCGTAGATGAGTATGGAGCGGAGAGCAGAAGACGGAGTGGAGAACAGTGAGAGGGTAGGTAGGTGAGG
+
BBCCCFFFFFCBGGGGGGGGGGGGGHHGGHHHHHHHGGGHHHHHHHHHHHHHHHHHGGGHGHGGGHHHHHHHHHHHHHHHGHHHHHHHHHHHHHHHHHHGGGGGHHHGGGGGGHHHHGHHHHGHHHHHHGHGGGGGGG2>D222>@FF//AA-<-.:---990;909;09---;.../00000/.-.-9.0;00000;/0//-----..:///00/.......:.0.0//000:9;;../..090.0:0..
@M03495:530:000000000-LYBTV:1:1101:5396:15775 2:N:0:CTGGAGTA+AACCGAAC
ATATTTTGCCGTTGATAAACCAGTCACAACCACTTCTTGCCCTCCAAAGCTCACATGCTGACAGATCGGAAGAGCGTCGTGTAGGGAAAGAGTGTGTTCGGTTGTGTAGATCTCGGTGGTCGGCGGATCATTAAAAAAAAAAAAAAAAGAAAGGCCACGGTAGGTCGGGACATAAAGAATGGGACAGGGTGATAGAGTGGTAGGGTGAGTGGCTATAGGTGGTAGAGCTGGTCATAACACGGTCGTACCGA
+
CDDCCFFFFFCCGGGGGGGGGGHHHHHHHGGGGHHHHHHHHHHHGHHHHHHHHHHHHHHHHHHHHHHHGGGGHHHGGGGGGGHHHGFHHHHHHHGHFGHGGFFGGG24B44?DFFC/EF/3</>///<<01=1<FDDCC@?-------.../0:.<..--....11<-9--.01111:.010./..<../..11111<1.111..<...10..<0011010.91111100::111110<0.-..--.....
@M03495:530:000000000-LYBTV:1:1101:3060:15779 2:N:0:CTGGAGTA+AACCGAAC
ATATTTTGCCGTTGATAAACCAGCTAATCCTGAAAAAAAAATCAAAGCTAAAAACTACAATGCTAAGACCACGATGTGACTGCTATCAAAGTTAGATATATATGTAAATTATTCATCTGTCAAATCCTAGAATTATATCATACCTGCTCCAGCAATCACGACCTGTAATGGTTTAGTGGGTTGTTCACTGTTTCTGAAAAATGAAGATAGTTGTCCAGCTTCCAAAAAGTTTATTGTGTTTTCTAGTGGAG
+
AAAABFFFFFBAGEFGGGGGGGHHHGGHFHHHHHHGHGGGGHGHHGHGGHHHFFEHHHHHGHHHHHHHHHHHGGHGHFHGFHEGHB3GHHHHFHFHHHHGHHHGHHHHH4GHHHHHHEFFFHHHHHHFHGHHHHGHHGHGHHEGHHFHHFHG2FCGHHEGGGGGHDGFHGD1FGHHFFGGDGGGHHHDFGFHHHHHHHHHHHHFGGCGHHHFHFHHBFFHH0CFGF:ACBFFGGGGGGFGGFFF9C0;.99
@M03495:530:000000000-LYBTV:1:1101:13832:15794 2:N:0:CTGGAGTA+AACCGAAC
ATATTTTGCCGTTGATAAACCACCCTCCCTGTGGTCGTTATCTTGCTCCTTCTGTCGTCAACGAATTTACTAATTCCAAAGCTCACATGCTGACAGATCGGAAGAGCGTCGTGTAGGGAAAGAGTGTGTTCGGTTGTGTAGAGCTCGGGGGTCGGCGGAGCATTATAAAAAAAAAGTGGACAGAGAGCTGGTGATGCGCGCGGACAGATGCACGGGTATGGGGATGAGTGAGGGTAATCGAGGACTGTAAG
+
BCCCCFFFFFDCGGGGGGGGGGGGGHHGGHHHHHHHGGGHHHHHHHGHGHHHHHHHGGGHGHGGGHHHHHHHHHHHHHFHGHHHHHHHHHHHHHHHHHHHGGGGHHHGGGGGGHHHHGHHHGHHHHHHFGHGGGGGGG=2>2222??//<E-.<-:-----.00000:C00<-;@A<00000.///..:0</<0B00-.---9---./00000.--9-00/.<...000000...//0<9..--./.:000
@M03495:530:000000000-LYBTV:1:1101:24731:15795 2:N:0:CTGGAGTA+AACCGAAC
ATATTTTGCCGTTGATAAACCAGCTAATCCTGAAAAAAAAATCAAAGCTAAAAACTACAATGCTAAGACCACGATGTGACTGCTATCAAAGTTAGATATATATGTAAATTATTCATCTGTCAAATCCTAGAATTATATCATACCTGCTCCAGCAATCACGACCTGTCCTGGCAAACAACCTGCAGAAAAGCCAATCAAATATATTTTCACAAGAGATGGAATGTGAGGCAATAATAGAGTACAAAGGTTGA
+
AABBBFFFFFBBGCGGGGGGGGHHHHHHHHHHHHHHGGGGGHHHHHGGHHHGHHGHHHHHHHHHGHHHHHHHGGHGHHHHHHFHHHHHHHHHHHHHHHHHHHHHHHHFFHHHHHHHHHHHHHHHHHHHHHHHHHHHGHHHHHHHHHHGHHHFGHHHHHHGGGGGFHHHHHHHHHHHHHHGHHHHGEHHGHHHHHHHFHHHFHHHHHHHHHHEG/:CCGHHFGHHGGGG?FGGGFFGGBFBFFGGGFGFGG9
@M03495:530:000000000-LYBTV:1:1101:18298:15795 2:N:0:CTGGAGTA+AACCGAAC
ATATTTTGCCGTTGATAAACCAGGGACTCAGGCTGGACCAAAGCTCACATGCTGACAGATCGGAAGAGCGTCGTGTAGGGAAAGAGTGTGTTCGGTTGTGTAGGTCTCGGGGGGGGGCGGGTTATTAAAAAAAAAAAAGGGGAGGGGTGGAGGGCGGTGGGGTGGGGGAGTGACAATGTCGTATAGAACTATCGCTTGGAGCTAGGACGGAAAGTGCGTGCGGTGTGGGAGGTACGTAGGGCTGTGAGCAG
+
BCCCCFFFFFCBGGGGGGGGGGGGGGGHGHGGHHHGFGHDHHHHHHHGHHHGHHFFHHHFHHGCFEBGHGEEG>EBFGHGBFGGBFBFFGFBGFGFEGEE?GD3D444B///>--9--;-99.;000000:-------:..-.----9--...-.----.--.-------..:0:000;;.../000;00000......0//.00.:0--..-.::0-...--.-:.9...-.00.;0...:.../0000/
@M03495:530:000000000-LYBTV:1:1101:6855:15830 2:N:0:CTGGAGTA+AACCGAAC
ATATTTTGCCGTTGATAAACCAGCTAATCCTGAAAAAAAAATCAAAGCTAAAAACTACAATGCTAAGACCACGATGTGACTGCTATCAAAGTTAGATATATATGTAAATTATTCATCTGTCAAATCCTAGAATTATATCATACCTGCTCCAGCAATCACGACCTGTAATGGTTTAGTGGGTTGTTCACTGTTTCTGAAAAATGAAGATAGTTGTCCAGCTTCCAAAAAGTTTATTGTGTTTTCTAGTGGAG
+
BBBBBFDFFFAAAAEBEFFFGGCGFHHCFH5BDFGHFE?EG13BBBBGHGGFHHGHHFG3GHHHHHHHHHGEGGEEFHFFFHCGHFCGFHFHHHFHHGHHFHHHHGHGHFHGHHHHGGHHHGHF?DFEGHB3GHHHHHHHHHHEHHFFGHHHHGCGF2CDDGFFHHHGHHHFFHEBGHHH.FDEHHFGFHGHGBGFHHHFCGHH0CGHHHGGFHFGFG/GGF/;0CG.CFGFGGGGFFFFGF0CBFFG?0;
@M03495:530:000000000-LYBTV:1:1101:14462:15833 2:N:0:CTGGAGTA+AACCGAAC
ATATTTTGCCGTTGATAAACCACCCTCCCTGTGGTCGTTATCTTGCTCCTTCTGTCGTCAACGAATTTACTAATTCCAAAGCTCACATGCTGACAGATCGGAAGAGCGTCGTGTAGGGAAAGAGTGTGTTCGGTTGTGGAGATCTCGGGGGGCGGCCGGGGTTTAAAAAAAAAAAATGGTGGAGTGTAATATGGGGGAGAGGACGAGAGCAGTAGCTGGTTGACAGTATAGTACACACGTGAGTGGCGTGA
+
BCCCCFFFFFDCGGGGGGGGGGGGGHHGGHHHHHHHGGGHHHHHGHHHHHHHHHHHGGGHGHGGGHHHHHHHHHHHHHHHHHHHHHHHHHHHGGHHHHHHGGGGHHHGGGGGGHHHHGHHGHHHHHHHCFDGCGG?DD/@=221@1?FCCE-------<----<000:0-------<000<<.9:.<0000000..---.....---.9.0/000000//<./000000<0000000<-....:0..-.<.
@M03495:530:000000000-LYBTV:1:1101:26679:15841 2:N:0:CTGGAGTA+AACCGAAC
ATATTTTGCCGTTGATAAACCAGCTAATCCTGAAAAAAAAATCAAAGCTAAAAACTACAATGCTAAGACCACGATGTGACTGCTATCAAAGTTAGATATATATGTAAATTATTCATCTGTCAAATCCTAGAATTATATCATACCTGCTCCAGCAATCACGACCTGTAATGGTTTAGTGGGTTGTTCACTGTTTCTGAAAAATGAAGATAGTTGTCCAGCTTCCAAAAAGTTAATTGTGTTTTCTAGTGGAG
+
11>AA33DFFDA11FFFF1BGGCCBFHHHHCFHHFFHCFAEGHHHH10GHHHGEAGHHFFBGGHFH1G1GFHFGHGFFF2BGEGEFHGHFG1@B2FGHHFDGHHHH2GFHHGFFGEFB1DGH2>FG1DGGHHHGHHFHFHHFHGFBHBGHHFFC<GFHFCCCGGGHHBFDFDGHHH11FFAFCAGHBDDDHFGBFF00<G<GFDGFHCF0;0CCG0CG/0<CCG;0.9A;B0;;0;FFF/C9CFB9FF.0.
@M03495:530:000000000-LYBTV:1:1101:23271:15861 2:N:0:CTGGAGTA+AACCGAAC
ATATTTTGCCGTTGATAAACCAGGACTCAGGCTGGACCAAAGCTCACATGCTGACAGATCGGAAGAGCGTCGTGTAGGGAAAGAGTGTGTTCGGTTGTGTAGATCTCGGTGGTGGGCGGATCATTAAAAAAAAAAAGAGATACAAGATGGGAAGCGGGGCACTGAGGGAAAGTGGATGCGCCTAAGTATAGATAGTGCAGGGCGTGTAGATCGGATCGATAGGTATGTGGCACAACAGAGGCGACGCCGCA
+
CCCCCFFFFFBBGGGGGGGGGGHGHHFHHHGHHHGHHHHHHHHHHHGHHHHGHFHGHHHHGGEGGHHHGEGF>EHHHHGBGEGBGGGFH1EFEFGGCEE2?344?DB0F/<///?//</<</01?11=?FC@D-<-..//00;000/;0:./0;.A-----.//00;...:.000000/-:...0/00;00000000000.-:---;;00;0....9...;./;0;0000./0//..9//..-;:------
@M03495:530:000000000-LYBTV:1:1101:11211:15863 2:N:0:CTGGAGTA+AACCGAAC
ATATTTTGCCGTTGATAAACCAGCTAATCCTGAAAAAAAAATCAAAGCTAAAAACTACAATGCTAAGACCACGATGTGACTGCTATCAAAGTTAGATATATATGTAAATTATTCATCTGTCAAATCCTAGAATTATATCATACCTGCTCCAGCAATCACGACCTGTAATGGTTTAGTGGGTTGTTCACTGTTTCTGAAAAATGAAGATAGTTGTCCAGCTTCCAAAAAGTTTATTGTGTTTTCTAGTGGAG
+
>AAABFFFFFBBGGGGGGGGGGHGHHHHHHHHHFHHHGGGGHHFHH5EGHFHHHGFHHHHHHGHHHHHHHHHGGHGGHHHHHBGF4GHFHHFGHHHHHHHHGFHHHHHHFGHFHFHHHHHHHHGHHHFGHDHHHHHHHGHHHHFHHHHHHHHFHHHHHHGGGGGHHHEGHHHHHHHHHHHDGGGHHHHHGFGHHHHHHHHGGHHFGCHGHHBHHHHFHHHHEGHFFGEDFFGGGGGFGGGGGFGFFFBFGG
@M03495:530:000000000-LYBTV:1:1101:18380:15872 2:N:0:CTGGAGTA+AACCGAAC
ATATTTTGCCGTTGATAAACCAGCTAATCCTGAAAAAAAAATCAAAGCTAAAAACTACAATGCTAAGACCACGATGTGACTGCTATCAAAGTTAGATATATATGTAAATTATTCATCTGTCAAATCCTAGAATTATATCATACCTGCTCCAGCAATCACGACCTGTAATGGTTTAGTGGGTTGTTCACTGTTTCTGAAAAATGAAGATAGTTGTCCAGCTTCCAAAAAGTTTATTGTGTTTTCTAGTGGAG
+
AACCCFFFFFCAGGGGGGGGGGHHHHHHHHHHHHHHHGGGGHHHHHGHHHGHHHGHHHHHHHHHHHHHHGHHGGHFFFHFHHFHHHHHHHHHGHHHHHHHGHHHHHHFHHHHHHHGHGHHHHHHHHHHHHHHHHHHHHHHHHFFHHFHHHHHGHHHHFHGDGGGHHHBGHHHHHHHFHHEGGGFHHGHHHHHFHHHGGHHHHHBDGFHGHHHHHHEHHGHFHHHGGHGFFGFGFGGGGFGGFFGGGGFFFG
@M03495:530:000000000-LYBTV:1:1101:27304:15878 2:N:0:CTGGAGTA+AACCGAAC
ATATTTTGCCGTGATAAACCACCCTCCCTGTGGTCGTTATCTTGCTCCTTCTGTCGTCAACGAATTTACTAATTCCAAAGCTCACATGCTGACAGATCGGAAGAGCGTCGTGTAGGGAAAGAGTGTGTTCGGTTGTGTAGAGCTCGGTGGGGGCCGGATCATTAAAAAAAAAATAAGTGGGGTGGGGAGCGGGTGGTAGAGTGAGCACGGAATCTGGTAGATTGCGGCACATGAGTGGAGTGTATACTTAC
+
BCDCCFFFFFDCGGGGGGGGGGGGHHGGHHHHHHHGGGHHHHHHHHHHHHHHHHHGGGHGHGGEHHHHHHHHHHHGHHHHHHHHHHHHHHHHHHHHHHHGGGGHHHGFGGGGHHHHGHHHFFGGGFGFFHGGGGGFE2FD222D=ED/?</->--<--.:.000<00BE-@--::00000.-.<---9-.<-----<000:0<0<00.@-@..0000000000<0.----/:000<<.:.0:000000000
@M03495:530:000000000-LYBTV:1:1101:26705:15921 2:N:0:CTGGAGTA+AACCGAAC
ATATTTTGCCGTTGATAAACCACCCTCCCTGTGGTCGTTATCTTGCTCCTTCTGTCGTCAACGAATTTACTAATTCCAAAGCTCACATGCTGACAGATCGGAAGAGCGTCGTGTAGGGAAAGAGTGTGTTCGGTTGTGTAGATCTCGGTGGGGGGCGGGTCATTAAAAAAAAAAGAAACATGGTGTAGGAGTGTTAGGGCGTTGGTGTTATCAGGTCGCACTGTCTCGCACGTAGTATCTTGACGTGACGT
+
BBCCCFFFFFDCGGGGGGGGGGGGGHHGGHHHHHGHGGGHHHHHHFHHHHHHHHHHGGGHGHGGGHHHHHHHHHHHHHHHHHHHFHHHHHHHHHHHHHHGGDGGHHGGGGGEGGHHHGHHHHHHHHHHHHHGGFGGGE22@2@222?F/?E/---------.:1111::-<---...///0:/11.0100//.:11:/:/---9.....11111010----</1<11/.---::.<11111110.<.....
@M03495:530:000000000-LYBTV:1:1101:13603:15939 2:N:0:CTGGAGTA+AACCGAAC
ATATTTTGCCGTTGATAAACCAGCTAATCCTGAAAAAAAAATCAAAGCTAAAAACTACAATGCTAAGACCACGATGTGACTGCTATCAAAGTTAGATATATATGTAAATTATTCATCTGTCAAATCCTAGAATTATATCATACCTGCTCCAGCAATCACGACCTGTCCTGGCAAACAACCTGCAGAAAAGCCAATCAAATATATTTTCACAAGAGATGGAATGTGAGGCAATAATAGAGTACAAAGGTTGA
+
3?AAAFBDFFDAFEGGBGGBEFDFCFGGGFGBAFBHHGGECHHHHEF2GGHDGEEBFEE3AF3FFGFHBFGGGGHGCF4E@GFEGHGHEHHFHHFFFDGGGFEDFEHGFFHHHHHFHHHGHHHHHGBEGHHHGGGHHHHHGFDFGDGGHGHGGHHHHHFGGGGDHHHBG1<GCGGHHGFDCACGGBFBFHHHFCCGHHDGHDFFFHFHFCGHF/:GF:C/0CFGE9CF.AFGF0BFBCF0;B0BFF/09B;
@M03495:530:000000000-LYBTV:1:1101:9562:15954 2:N:0:CTGGAGTA+AACCGAAC
ATATTTTGCCGTTGATAAACCAGCTAATTCCAAAGCTCACATGCTGACAGATCGGAAGAGCGTCGTGTAGGGAAAGAGTGTGTTCGGTTGTGTAGATCTCGGGGGTGGCCGGATCATTAAAAAAAAAAAAAAGAGAAATCAGGGGGGAATAAGGAGAGTCGTAACGTGGTGTAGATGATGGCGACAATGACGAGATGGAAGGAGGAGGACTCGAGATGTGGGGTGGGTGGGAGAAGGACTGTGCGTAGAGA
+
BBCCCFFFFFECGGGGGGGGGGHHHHHHHHHHHHHHHHHHHHHHHHGHHHHHHHGGGGHHHGGGGEGFHHHGGHHHHHHHHHGHHGGGGGGG243@@BEFHG/>E</<0?////<0F1=D11F-@ACG----..:/:011000.----./01100...00-...../..<.<011111110/-----0010..-..<0:0/......<.9//..<9A0<<0.<.---..-<....<...<.011..<<.11
@M03495:530:000000000-LYBTV:1:1101:3579:15965 2:N:0:CTGGAGTA+AACCGAAC
ATATTTTGCCGTTGATAAACCAGCTAATCCTGAAAAAAAAATCAAAGCTAAAAACTACAATGCTAAGACCACGATGTGACTGCTATCAAAGTTAGATATATATGTAAATTATTCATCTGTCAAATCCTAGAATTATATCATACCTGCTCCAGCAATCACGACCTGTAATGGTTTAGTGGGTTGTTCACTGTTTCTGAAAAATGAAGATAGTTGTCCAGCTTCCAAAAAGTTTATTGTGTTTTCTAGTGGAG
+
ABCBBFFFFFCBGGGGGGGGGGGHHGHGHHHHHHHHHGGGGHFHHGFFHFFFFGGHHHHHHHHHHHGHHHHGGGGGGHHHHHFHHHHHHHHHFHHHHHHHHHHHHHHHHHHHHHHHFHHHHHHHHHHHHHHHHGHHHHHGHHHFHHFHFGGHHFHHGHHGGGGGHHHHHHHGHHHHHHHHGGGGHHGHHHHHHGHHGHFHFHHHFHFHGFHGHGCFHHEHHHGHHHEECFGFBFFGBBCFFGGFFFFG9BA
@M03495:530:000000000-LYBTV:1:1101:14216:15974 2:N:0:CTGGAGTA+AACCGAAC
ATATTTTGCCGTTGATAAACCAGCTAATCCTGAAAAAAAAATCAAAGCTAAAAACTACAATGCTAAGACCACGATGTGACTGCTATCAAAGTTAGATATATATGTAAATTATTCATCTGTCAAATCCTAGAATTATATCATACCTGCTCCAGCAATCACGACCTGTAATGGTTTAGTGGGTTGTTCACTGTTTCTGAAAAATGAAGATAGTTGTCCAGCTTCCAAAAAGTTTATTGTGTTTTCTAGTGGAG
+
BCCCCFFFFFCAGGGGGGGGGGHHHHHGHHHHHHHHHGGGGHHHFHHGHHHHHHGHHHHHHHHHHHHHHGHHGGGGHHHHHHHHHHHHHGHGHHHHHHHHHHHHHHHHHHHHHHHHHHHHGHGHHHHHHHGHHHHHGHHHHHHFHHHHHHHHFHHHHHHGGGGGHHGHHHHGFHHH=FHHCF@DHHHHHHHHHHHHHFFGHHHHHHCGGHFFHGGCGHGGFFHGFGHGGFGGGGFGGGFGGGGGGGBFABE
@M03495:530:000000000-LYBTV:1:1101:20636:15981 2:N:0:CTGGAGTA+AACCGAAC
ATATTTTGCCGTTGATAAACCAGCTAATCCTGAAAAAAAAATCAAAGCTAAAAACTACAATGCTAAGACCACGATGTGACTGCTATCAAAGTTAGATATATATGTAAATTATTCATCTGTCAAATCCTAGAATTATATCATACCTGCTCCAGCAATCACGACCTGTAATGGTTTAGTGGGTTGTTCACTGTTTCTGAAAAATGAAGATAGTTGTCCAGCTTCCAAAAAGTTTATTGTGTTTTCTAGTGGAG
+
AABBBFFFFFBACGCGGGGGGGHHHGHHHHHHHHHHHEGGGGHHHGHGHHHHHHGHHHHHHHHHHHHHHHHHGGHGFHHHHECGHHHHHGFFGHHHHHHHHGHHHHHHHFHHFHGHHHHGHHHGHHHGHHGHHHHGHHHHHHDGBHFHHHHHFHHHHHHGGGGFHHHHHHHHHHHHFHHFCGGEHHGHHHHHHHHHHHHHHHHDGCGHHEGHHHHFFHCFHHFFFGHGGFFGGGGGGGBFGFBFBFFGGFE
@M03495:530:000000000-LYBTV:1:1101:3395:15989 2:N:0:CTGGAGTA+AACCGAAC
ATATTTTGCCGTTGATAAACCACCCTCCCTGTGGTCGTTATCTTGCTCCTTCTGTCGTCAACGAATTTACTAATTCCAAAGCTCACATGCTGACAGATCGGAAGAGCGTCGTGTAGGGAAAGAGTGTGTTCGGTTGTGTAGATGTCGGTGGGCGGCGTGTAATTAAAAAAAAAAATAAACGTATGTGTAGAGGCGCAGGCAGCTCATAAAACAAATTTGATGTGAAGGCTACTACAGAAGAGATAGGACGG
+
ABBBBFFFFFBBGGGGGGGGGGGGGHHGGHHHHHHHGGGHHHHHHHGHHHHHHHHHGGGHGHGGGHHHHHHHHHHHHHHHFHFHHHHHHHFHHHGHFHHHGGGGHHHGGCGGGHHHHGHHHHHHHHHHGHGGGGGGDF@22222@2/A/<?/.-<---:.:;0;00;00-;:---.////.;./9//;;///..9----..9./;///////9../////////////.;/://///////..//////--
@M03495:530:000000000-LYBTV:1:1101:20083:15996 2:N:0:CTGGAGTA+AACCGAAC
ATATTTTGCCGTTGATAAACCAGCTAATCCTGAAAAAAAATCAAAGCTAAAAACTACAATGCTAAGACCACGATGTGACTGCTATCAAAGTTAGATATATATGTAAATTATTCATCTGTCAAATCCTAGAATTATATCATACCTGCTCCAGCAATCACGACCTGTCCTGGCAAACAACCTGCAGAAAAGCCAATCAAATATATTTTCACAAGAGATGGAATGTGAGGCAATAATAGAGTACAAAGGTTGAA
+
>AAAAFFFFFCCGGGGGGGGGGHHHHHHHGHHHHHHHGGGHHHHHHGHHHHHHGHHHHHHHHHHHHGHHHHGGHGFHHHHHHHHHHHHHHHHHHHHHHGHHHHHHHHGHHHHHHHHHHHGHGHHHHHHHHHHHHHHHHHHHGFHHEHHHGHHGGHHGHGGGGGHHHHGHHHHHHHGHHGHHHHGGHHBFHFFHHHHFHHHHGHHHHGHHFHHHHHHGHBFGHHHEHCEGFGGBFFGGGBFGGGGFGFBFFB
@M03495:530:000000000-LYBTV:1:1101:26785:15997 2:N:0:CTGGAGTA+AACCGAAC
ATATTTTGCCGTTGATAAACCACCCTCCCTGTGGTCGTTATCTTGCTCCTTCTGTCGTCAACGAATTTACTAATTCCAAAGCTCACATGCTGACAGATCGGAAGAGCGTCGTGTAGGGAAAGAGTGTGTTCGGTTGTGTAGATCCCGGGGGTCGGCGGGTCATTAAAAAAAAAAAGAGGAAGTAGGGATGCGCGGTGGGAGCGACTTGTAGTGATACTACTGTGAATGGTCATGGGTGAGCGTGTGACTAG
+
BBBBCFFFFFCCGGGGGGGGGGGGGHHGGHHHHHFGGGGHHHHHFFHHHHHHHFHHGGGHGHGGGHHHHHHHHHHHFHHHHHHHHHHHHHHHGHHHHHHHGGGGHHHGGGGFGHHHHGHHHHHHHHHHFGHFCG?DDG2>22@220?@?@G-.---;-:--.000000:-;----;./;./.0000.//.9-.--.;.-...----.0900090000:00009000000090000./...0-:.;.09000
@M03495:530:000000000-LYBTV:1:1101:23511:15998 2:N:0:CTGGAGTA+AACCGAAC
ATATTTTGCCGTTGATAAACCACCCTCCCTGTGGTCGTTATCTTGCTCCTTCTGTCGTCAACGAATTTACTAATTCCAAAGCTCACATGCTGACAGATCGGAAGAGCGTCGTGTAGGGAAAGAGTGTGTTCGGTTGTGTAGATCTCGGTGGTGGCCGGGGCATTAAAAAAAAAAAAAAGGTGGATGATGGTAGCGAGCGAGGGCGTTTGTGTACGTGTGGGAGAACGATGTGGCGGTTAGGGGCTGTGTTG
+
CCCCDFFFFFDCGGGGGGGGGGGGGHHGGHHHHHHHGGGHHHHHHHHHHHHHHHHHGGGHGHGGGHHHHHHHHHHHHHHHHHHHHHHHHHHHHHHHHHHHGGGGHHHGGGGGGHHHHGHHHHGHHHGHGHHGGGDGGGFFD@2DDDFGACD//<00<-----<0111<D--<--9---..00..0001100110--9-<----.----.///11.//<.......0.....10.----../..--../1/<
@M03495:530:000000000-LYBTV:1:1101:28989:15998 2:N:0:CTGGAGTA+AACCGAAC
ATATTTTGCCGTTGATAAACCAAAGCTCACATGCTGACAGATCGGAAGAGCGTCGTGTAGGGAAAGAGTGTGTTCGGTTGTGTAGATCTCGGTGGGCGGCGGGACGTTAAAAAAAACAAGATATAGTGAAAACGGGCAAGCCGATGTGCCAGGGCGACAGAGACCACGGTGATACAGCGCAGCCGACACGGGGACTACAGATCATCATCCAAACACACCGGTCCGGTCTTCCTCACCGCGCATATCTCCAG
+
BCCCCFFFFFBBFGGFGGFGFGHHHFHHCHGFHHHHBGFHCFFHC2BAGFBFGGCEEHFDGGGFHFAG@FGF1FFEGEEGG?24@4444411??1//>////>-<-.</.000--:.../:0:000000;00/-:.--:..:---.:00000...-9---////./..9...;00000;-9:-.-----.-----.//000000000000900...9..--;--:--9.000;00...----;.00000;0
@M03495:530:000000000-LYBTV:1:1101:16150:16046 2:N:0:CTGGAGTA+AACCGAAC
ATATTTTGCCGTTGATAAACCAGCTAATCCTGAAAAAAAAATCAAAGCTAAAAACTACAATGCTAAGACCACGATGTGACTGCTATCAAAGTTAGATATATATGTAAATTATTCATCTGTCAAATCCTAGAATTATATCATACCTGCTCCAGCAATCACGACCTGTAATGGTTTAGTGGGTTGTTCACTGTTTCTGAAAAATGAAGATAGTTGTCCAGCTTCCAAAAAGTTTATTGTGTTTTCTAGTGGAG
+
?A@BBFFFFFBBGGGGGGGGGGHHHHHGHHGHHHHHCGGGGHCHHGGGHGHFDFAGGHHHFBFHHHHHHHHHEGGCGFEHDFGFHFGHHFH4GHHHHGHGGHHHHHHHHHGHHFFHGGHFFHHGFFHHHHHGHHHHHHGHHFGGHHFGHEGHHHHFHHHGGGGGHHHHGHH1GFHHDGHGDFGGHHHGHGHHH0DGHHFGFGHGBGHHHHHHHF0CGGGHHFGBCCGEE;0BFGGGFF9BFFGGBFCFFF?
@M03495:530:000000000-LYBTV:1:1101:17645:16046 2:N:0:CTGGAGTA+AACCGAAC
ATATTTTGCCGTTGATAAACCAGGACTCAGGCTGGACCAAAGCTCACATGCTGACAGATCGGAAGAGCGTCGTGTAGGGAAAGAGTGTGTTCGGTTGTGTAGATCTCGGTGGGCGGCGGAGCATTAAAAAAAAAAAATGTGGGGGAGGGGGTGGGTGTGTGTGTAGTTGGTGTGCGTGGAGGAGGTGACTGTTGGAGCGCAGAGCAATGGACCGTGATGAGCGGAGGGTGGGAGACGAGAGGAGTGGTCGG
+
BCCCCFFFFFDCGGGGGGGGGGHGHHHHHHHHHHGHHHHHHHHHHHHHHHHHHHHHHHHHHGGGGGHHGGGFEEHHHHGHHHHHHHHDGFHHFGGGGGG24F44B??GF/EA//</>/----<D=00<D0@-@:---.0000.---:-----;--.A9.:....00;;0:....:...-..:.....0000000.0//;----:/0/00000/9:../0000:-----..--.....--.-.../..00--
@M03495:530:000000000-LYBTV:1:1101:16847:16053 2:N:0:CTGGAGTA+AACCGAAC
ATATTTTGCCGTTGATAAACCAGGACTCAGGCGGACCAAAGCTCACATGCTGACAGATCGGAAGAGCGTCGTGTAGGGAAAGAGTGTGTTCGGTTGTGTAGATCTCGGTGGGCGCCGGATCATTAAAAAAAAAAAAAGTAGAGATTAGTTGGGGGGGTGGGGGCAGTAACAAAAAGAGGGGGGGAGAGAGGTCTAAGGCGAGATGTAGATGGGGAGGTCGTGATAGACCATGTCAGGTGTTGGAGGTGGTT
+
BBCCDFFFFFDCGGGGGGGGGGHGHHHHHHHHGGGGGHHHHHHHHHHHHHHHHHHHHHHHGGGGHHHGFGGFGFGGHGHHHHGHHHHHFHHGGGGGGF?EDD4DFFEF??D?/<//>///>?FF111FGFGG@----.011111111011:0-<--9--------./11110...<<:..----9<....<</1111/<--<-.011111:0...--./--.//11100/011111/<<0...0/....<.
@M03495:530:000000000-LYBTV:1:1101:16646:16054 2:N:0:CTGGAGTA+AACCGAAC
ATATTTTGCCGTTGATAAACCACCCTCCCTGTGGTCGTTATCTTGCTCCTTCTGTCGTCAACGAATTTACTAATTCCAAAGCTCACATGCTGACAGATCGGAAGAGCGTCGTGTAGGGAAAGAGTGTGTTCGGTTGTGTAGATCTCGGGGGGGGCGGGGGTATTAAAAAAAAAAAGAGGGAGTGTGAGGGTAGTAAGATACACGTGTATATAGGAGAGTGTGGTATGCAGATCTGCTCTGTATGATGCAGA
+
ABBCCFFFFFDBGGGGGGGGGGGGGHHGGHHHHHHHGGGHHHHHHHHHHHHHHHHHGGGHGHGGGHHHHHHHHHHHHHHHHHHHHHHHHHHHHHHHGHHHGGGGHHHGGGGGGFHHHGHHHHHHHHHHGHHGGGDGAFFFBH2@D2GG/A-----------9000000:-9----../......0000.../;;000:000009..//0000000;..000:.;00:000000000000000:00;00000
@M03495:530:000000000-LYBTV:1:1101:2356:16068 2:N:0:CTGGAGTA+AACCGAAC
ATATTTTGCCGTTGATAAACCACCCTCCCTGTGGTCGTTATCTTGCTCCTTCTGTCGTCAACGAATTTACTAATTCCAAAGGAAGAAGGTAATTGTTGGCTCTAGCTGCCATAGCAATGTCACAACCACTTCTTGCCCTCCAAAGCTCACATGCTGACAGATCGGAAGAGCGTCGTGTAGGGAAAGAGTGTGTTCGGTTGTGTCGATCTCGGTGGTCGCGGGGTCATAATAGAAAACAAACGAGGCGATGA
+
AABABFFFFFBBEGGGGGGGGGGGGHHFGHHHHGCGFGGCHBEGGFHFBFFGHFFBFFCGAFEFGFEHFFHHGHEGHHHBBGH31ABB1BB@GDGGHHGG3FGHHHFHG1FGHHBHFE3F4FGHGGGGGHHHHHGHHGGHDHHBGGHHHHHHFFGG22@FFDGGA?FG0<G?EEGCE>FGHGC.<G/C=<0=<<=A?C.-:A;0.:..;9..9;DD0-------..;///9/B//./9.9....--9-9.9
@M03495:530:000000000-LYBTV:1:1101:12961:16084 2:N:0:CTGGAGTA+AACCGAAC
ATATTTTGCCGTTGATAAACCAGCTAATCCTGAAAAAAAAATCAAAGCTAAAAACTACAATGCTAAGACCACGATGTGACTGCTATCAAAGTTAGATATATATGTAAATTATTCATCTGTCAAATCCTAGAATTATATCATACCTGCTCCAGCAATCACGACCTGTAATGGTTTAGTGGGTTGTTCACTGTTTCTGAAAAATGAAGATAGTTGTCCAGCTTCCAAAAAGTTTATTGTGTTTTCTAGTGGAG
+
AAABBFFFFFBBGGGGGGGFGGHHHHGHCHGHHGHGHGECGHHHFHGGHHHHHHGHHHGHHHHHHFHHHHHHGGHGGHFFDFCGHHGHHHHHHHHHHHHHHHGHHHHHHHHHHHHGFHHHHGHHHHHHHHHHHGGHHHHFHHHFHHHGHFHHHHGHHFHG?CFGHHHHHGGDHHHGFGHGGGGFHFHHEHHHHHHEHHHHEHHEGF:GHFFHHFCGBGFGHHGHE0G99;;00BFGFBFFGGG0;9FG?FG
@M03495:530:000000000-LYBTV:1:1101:4710:16087 2:N:0:CTGGAGTA+AACCGAAC
ATATTTTGCCGTTGATAAACCAGGGACTCAGGCTGGACCAAAGCTCACATGCTGACAGATCGGAAGAGCGTCGTGTAGGGAAAGAGTGTGTTCGGTTGTGTAGATCTCGGTGGTCGCCGTATCATTAAAAAAAAAAACTGAAAAACGCCGCGTTGCTGGCGGATTTACAAAGTCTTCGCACCCATCACGCGTATAACGCGACGCTCGAGTAATGAGAGTAATCGACACGGGGCGGAAAATATGGTAGTGCG
+
ABBBBFFFFFBBGGGGGGGGGGGGGFFHHFHFHHFGGHHHHGHHHHHHEGHHHHGHHHHHHHGGGG1FAEAEEEFGGFHGHHHHHHGHHH13BEGGCG//B434B444B?/EEE3</<<//002@2@>22<A@/<@-.000000..------;-B.0;/CA---.//////9;///:;..--;.////..-:-999/.99;@--..--9:.://:9/////:/..-.-.-9------:.///////////-
@M03495:530:000000000-LYBTV:1:1101:8597:16126 2:N:0:CTGGAGTA+AACCGAAC
ATATTTTGCCGTTGATAAACCAGCTAATCCTGAAAAAAAAATCAAAGCTAAAAACTACAATGCTAAGACCACGATGTGACTGCTATCAAAGTTAGATATATATGTAAATTATTCATCTGTCAAATCCTAGAATTATATCATACCTGCTCCAGCAATCACGACCTGTAATGGTTTAGTGGGTTGTTCACTGTTTCTGAAAAATGAAGATAGTTGTCCAGCTTCCAAAAAGTTTATTGTGTTTTCTAGTGGAG
+
BBBCCFFFFFCCGGGGGGGGGGHHHHHHHHFGHHHHHGGGGHHHHFFHHGHHHHGHHFHHHHGHHGHHHHHHGGHGHHHHHHCGHHHHHHHHFHGHHHHHHHHHHHHHHHHHGHHHHHHHHHHHHHHHHHGHHHGHHHHHHHFGHHHHHFHHGHHHHHHGGGGGHHHGHHFGHHHFFGEEAFFDHHGHHHHFHHHFFHHHHHHHDFGHHHHHHHCHEGBGBHHHGHC..CFGGGGGGGCFGGFGFFG0.BE
@M03495:530:000000000-LYBTV:1:1101:12533:16175 2:N:0:CTGGAGTA+AACCGAAC
ATATTTTGCCGTTGATAAACCACCCTCCAAAGCTCACATGCTGACAGATCGGAAGAGCGTCGTGTAGGGAAAGAGTGTGTTCGGTTGTGTAGATCTCGGTGGGCGGCGGATCATTAAAAAAAAAAAATGAAAAGGCTGTGAGAGTGAATGCTGGCTTAAGTCGGCTAAGGAAGATGAGAGATCCGAACGATAACATGTGTCTTGTTGAAGGTTAGCTTAGTACTACGAGATCGGAGGAGAGGTGGTAGACA
+
ABAABFFFFFCCGGGGGGGGGGGGGHHGHHFHHGHHHHHHHHHHHHHHHFHGEGGHHGEEEEEEGHHHGHHHHHHHHHHGHHEGGGGGG243@4B4BFE/EE>/>/<@//<-<F11==<<@CD-;--.00000;..;.;/00009009000000./.00000.--..00/0/..000009.:00...--....;090;09000090.0000009.0;000900000....90...--;....0...00000
@M03495:530:000000000-LYBTV:1:1101:18382:16190 2:N:0:CTGGAGTA+AACCGAAC
ATATTTTGCCGTTGATAAACCAGCTAATCCTGAAAAAAAAATCAAAGCTAAAAACTACAATGCTAAGACCACGATGTGACTGCTATCAAAGTTAGATATATATGTAAATTATTCATCTGTCAAATCCTAGAATTATATCATACCTGCTCCAGCAATCACGACCTGTCCTGGCAAACAACCTGCAGAAAAGCCAATCAAATATATTTTCACAAGAGATGGAATGTGAGGCAATAATAGAGTACAAAGGTTGA
+
ABCCCFFFFFDBGGGGGGGGGGHHHHHHHHHHHGHHHGGGGHHHGHGHHGHHHHGHHHHHHHHHHHHHHGHHGGHGHHHHFHHHHHHHHHHHHHGHHHHHHHHHHHHHHHHHHHHHHHHHHHHHHHHHHHGHHHHHHHHHHHHHHHHHGHGHHHHHHHHDFGGGHHHHHHHHHHHHHHHGHHHHGHFHHHHHGHHHHHHHHHHHGGHHHHGHHFHHFHHHHHGGGFGGGGGGGFFGFGGFFGGGGGGFFGB
@M03495:530:000000000-LYBTV:1:1101:17751:16212 2:N:0:CTGGAGTA+AACCGAAC
ATATTTTGCCGTTGATAAACCAGCTAATCCTGAAAAAAAAATCAAAGCTAAAAACTACAATGCTAAGACCACGATGTGACTGCTATCAAAGTTAGATATATATGTAAATTATTCATCTGTCAAATCCTAGAATTATATCATACCTGCTCCAGCAATCACGACCTGTAATGGTTTAGTGGGTTGTTCACTGTTTCTGAAAAATGAAGATAGTTGTCCAGCTTCCAAAAAGTTTATTGTGTTTTCTAGTGGAG
+
AAAABFDFFFBAAEGGFGGGGG4GHHHHHHHGHGHHHGGGCEFFHHHGGHHHHGGHHFHHHGHHHFHHHHFHGGHGFFHFFF3EGHHHHHGFHBDGEGEGFHHFFHHGHFHHFFFHHHHHFGHHHHHHFHHFHHHHHHGHHHH2GHHBDFGGBGFHHHHGGCDDHGFFGFFFHFHFHGFEGECFHHHGGFHHFHHFBG0FHHGHGHCFFFFHHCGFBCBGFCHF00:EDGGFFGFFGF/B9FGGF0;0.09
@M03495:530:000000000-LYBTV:1:1101:3085:16237 2:N:0:CTGGAGTA+AACCGAAC
ATATTTTGCCGTTGATAAACCAGGGACTCAGGCGGACCAAAGCTCACATGCTGACAGATCGGAAGAGCGTCGTGTAGGGAAAGAGTGTGTTCGGTTGTGTAGATATCGGTGGTGGCGGGATAATTAAAAAAAAGAGAAATAGCGAGAAAAGGGGAGAGGACGGCTTTATGAGAAGTTGACGTGTAGATGAGCAGGTGTAGGAGCGCATATAGTGTCACACAATGACGACAGTGTGGCACTCCAGTGAATAA
+
BBBBAFFFFFBBGECFGGGGGGHGGGGHHHHGGGGEEGHHHHGHCGBGHGHFFGHHHHFFHG1FEGHHGGGEEEGGHHGHHEGFHBF?3?B4EEFDGGG24?4444B/>/////<0//-->0<>F1<10<@-A..////:000----;/;/..-.;...9.=-9--:///9////9////.9././//////;/.;/9///9/.--99./;/99//;///.9/9F/..---///9.../././/////9//
@M03495:530:000000000-LYBTV:1:1101:25387:16261 2:N:0:CTGGAGTA+AACCGAAC
ATATTTTGCCGTTGATAAACCACCCTCCCTGTGGTCGTTATCTTGCTCCTTCTGTCGTCAACGAATTTACTAATTCCAAAGCTCACATGCTGACAGATCGGAAGAGCGTCGTGTAGGGAAAGAGTGTGTTCGGTTGTGTAGGTCTCGGTGGGGGCCGTGTCTTTAAAGAGGAAAATTATGATAAGCGTTATGCTTTTGGTGACTGTTTTGTTGCTATTGGGAGTGTGGATCTTGGTGTCGTGTTCGTCGAA
+
BBBBBFFFFFBBGGGGGGGGGGGFGHGEGHHHHGCGCAEH2GFGHHHHHHHHHDH5FFGHGHGGGHHHHGGHHHGHEHHHHGFHFFGHHHHHFHGHGHHHGEAFHHHGEGFEEEGGFGFAGF3GBFHFGHHGCGGGGG22222>F10</?//>-----<</00000<00/../:/0/000;00:00-...9;09CB00-.:0000;09/.//.;;/:B//..9..;/./:/;/B/;::/;.9../...--.
@M03495:530:000000000-LYBTV:1:1101:27429:16263 2:N:0:CTGGAGTA+AACCGAAC
ATATTTTGCCGTTGATAAACCAGCTAATCCTGAAAAAAAAATCAAAGCTAAAAACTACAATGCTAAGACCACGATGTGACTGCTATCAAAGTTAGATATATATGTAAATTATTCATCTGTCAAATCCTAGAATTATATCATACCTGCTCCAGCAATCACGACCTGTAATGGTTTAGTGGGTTGTTCACTGTTTCTGAAAAATGAAGATAGTTGTCCAGCTTCCAAAAAGTTTATTGTGTTTTCTAGTGGAG
+
BA?AADDFFFBAEGGGGFFGGGHCHHHGHGHFFFGHHGGGFHCHHFFHFHFHHHGGHFFFHHHHHFHGHHFGGFEEGGGBFFBGFFFHHHFHHHHFFGHHHFHHHHGHHGHHHGHGHHHHHHHHHHEHHHGHGHHHHHHHHHH?3GCGHHEGBFGGHCCDGCGGBGGGDHG??FGFDGFECFGDGHH0DGHFHGGHHHGHAGHFF0;CBF:CCC:CGHEHCC:GCC.AAFBFFFFGFB/FB/0C0FFGEFE
@M03495:530:000000000-LYBTV:1:1101:8198:16269 2:N:0:CTGGAGTA+AACCGAAC
ATATTTTGCCGTTGATAAACCAGAACCATCCAAAGCTCACATGCTGACAGATCGGAAGAGCGTCGTGTAGGGAAAGAGTGTGTTCGGTTGTGTAGATCTCGGTGGTGGCCGGATCATTAAAAAAAAAAAACAGGAAGCGAGCGAGGTGGGCTGTGCTGTCTGATTGTCATGGGGCAGGTCATCCAGACGCACAACACCAGGCGATCAAAGTGATTGGGACAAGTATAGTATCGATGTACAGGTAGACATGT
+
BCCCCFFFFFCCGGGGGGGGGGHHHHHHHHHHHHHHHHHHHHHHHGHHHHGHHGGEGGHHHGGGGEGGHHHGCHHHHHGHHHFFHGGCEGEG24F44BFGGC/?E///00////>0FG33D32BCCC/<<../../..-.---:-:..::./;./0;000000000;00000...-.9.0000;000.-----/........9--..00;000::0.......000000000;.;:.0000/000000000
@M03495:530:000000000-LYBTV:1:1101:18629:16279 2:N:0:CTGGGGTA+AACCGAAC
ATATTTTGCCGTTGATAAACCACCCTCCCTGTGGTCGTTATCTTGCTCCTTCTGTCGTCAACGAATTTACTATTCCAAAGCTCACATGCTGACAGATCGGAAGAGCGTCGTGTAGGGAAAGAGTGTGTTCGGTTGTGTAGATCTCGGTGGTCGGCGGGGGATTAAAAAAAAAAGTATGAGTTGTAGAGGAGTGCGGTGGTGCTCGCGAGAGCAAGATCGATAGGATATAGTGGGTGTTGAGATATTGAGTG
+
BCCCCFFFFFECGGGGGGGGGGGGGHHGGHHHHHHHGGGHHHHHHHHHHHHHHHHHGGGHGHGGGHHHHHHHHHHHHHHHHHHHHHHHHHHHHHHHHHHGGGGHHHGGGGGGHHHHGFHHHFHGHFHFGHGGGGGDF2>@2@2@D@E/?C/1<--@-----.:01110<@;;9.01<111111<1<11/.<<.1--.-..<001.------.0//<019...9:010111:1....-..10.111:110<0
@M03495:530:000000000-LYBTV:1:1101:5463:16285 2:N:0:CTGGAGTA+AACCGAAC
ATATTTTGCCGTTGATAAACCAGCTAATCCTGAAAAAAAAATCAAAGCTAAAAACTACAATGCTAAGACCACGATGTGACTGCTATCAAAGTTAGATATATATGTAAATTATTCATCTGTCAAATCCTAGAATTATATCATACCTGCTCCAGCAATCACGACCTGTAATGGTTTAGTGGGTTGTTCACTGTTTCTGAAAAATGAAGATAGTTGTCCAGCTTCCAAAAAGTTTATTGTGTTTTCTAGTGGAG
+
AABBBFFFFFBAGGGGGGGGGGHHCHHHCFFHHHHHGGGGGHHHHHGHHHHGHHFGHHHHHHHGHHHHHHHHFGHGFFHBEG3GHGHHHEG@EGHHGHHHFHHGBGHGHEHHFHHHHHGHHHGHHHHHHHFHHHHGHHHHHGHCGHFHHHHFHHHHHHGGGGGGHGHFHHH?GGHG<GHGAFFGGHFGHFHGFHHGGHHHHFGFHFFHBHGHHFHBCF:G:CFHBBGAE0FBFFFGFFBFFGFEFGFGFBE
@M03495:530:000000000-LYBTV:1:1101:2387:16286 2:N:0:CTGGAGTA+AACCGAAC
ATATTTTGCCGTTGATAAACCAGCTAATCCTGAAAAAAAAATCAAAGCTAAAAACTACAATGCTAAGACCACGATGTGACTGCTATCAAAGTTAGATATATATGTAAATTATTCATCTGTCAAATCCTAGAATTATATCATACCTGCTCCAGCAATCACGACCTGTAATGGTTTAGTGGGTTGTTCACTGTTTCTGAAAAATGAAGATAGTTGTCCAGCTTCCAAAAAGTTTATTGTGTTTTCTAGTGGAG
+
3>ABADFFFFDBGGGGGGGGFFDDGHHHFCGFFBFFHGGGGHFGFHBGHGFGHHEFHHHHHGHFHHHHF?FHDEGGHGHHGFE@FFFHHGHFFGHHHEHHFHHHDGFGHEGF?GHFBGDGHHHGFDFGGHEHHHHDGHFHHHEGHHA2FHFFFHHHFHFFA<?AGGF1GHHGDCHF>1F.CFGGFGGHGEDGFHHHHGHF<GG00<0:0CGHHHHCHHHHHBGFGC:CA0FFBFGGGG;9FF0;BF;FFB?
@M03495:530:000000000-LYBTV:1:1101:6413:16288 2:N:0:CTGGAGTA+AACCGAAC
ATATTTTGCCGTTGATAAACCAGGACTCAGGCTGGACCAAAGCTCACATGCTGACAGATCGGAAGAGCGTCGTGTAGGGAAAGAGTGTGTTCGGTTGTGTAGGTCTCGGCGGGAGGCGGGGCATTAAAAAAAAAAATATGTTCGAAAACAGAACTCGGGATGAAATCTGAATGAAGAGCAGTGTAACTAGATGGCGAGCACTCCGGTCAATGTGGGCGTAGCAGGGGCTAACGATGAAACCCACACACCCA
+
BBBBBFFFFFBBGGGGGGGGGGHGFHHHHHHHHFGHHHHHHHHHGHHHHHHHHHHHHGHHEGGGFHHHGGGGEGHHHHGFHHFGFBFB@1B4EEFGCEF2?333B44B//>C////?----:-/:;00BF-BD---.//////....;:.;//.//9.--:;///////9;//////.9////////////;//9----:.//..-;-./9//::..----9/;.----::;..:A////.......9..:
@M03495:530:000000000-LYBTV:1:1101:14761:16288 2:N:0:CTGGAGTA+AACCGAAC
ATATTTTGCCGTTGATAAACCAGGACTCAGGCTGGACCAAAGCTCACATGCTGACAGATCGGAAGAGCGTCGTGTAGGGAAAGAGTGTGTTCGGTTGTGTAGATATCGGGGGGCGGCGGATTATTAAAAAAAAAAAAGAGTGAGAAGAGGAGAGGGGAGATGAGAATGAAGTAAAGGCTGATAACACGTGCAGGGAATCGTGCCGTGAAGATTGCAGAGGAGAGGTATACTTGTGGAGATGCTACAAGTAA
+
ACBCCFFFFFCCGGGGGGGGGGHGHHHHHHHHHHGHHHHHHHHHHHGHHHHHHHHHHHHHHGGGGHHHGGGEEFGHHHGGHEHCHBFFGEFGEGGGGGG243444BDFE//C--<---9-<.<1<11BB0@;BC-><../111011/0<<<.....-.-./010:10<011::<110.0..011000...9.1.-../0..<.<-.-..111100101...9.<.0011111110.0.0/00:11000<1<
@M03495:530:000000000-LYBTV:1:1101:6267:16293 2:N:0:CTGGAGTA+AACCGAAC
ATATTTTGCCGTTGATAAACCACCCTCCCTGTGGTCGTTATCTTGCTCCTTCTGTCGTCAACGAATTTACTAATTCCAAAGCTCACATGCTGACAGATCGGAAGAGCGTCGTGTAGGGAAAGAGTGTGTTCGGTTGTGTAGATCTCGGGGGTGGCCGGATCCTTAAGAAAAAAAGGGGTGGAGAGAGTGGTGAACGTTGACTCTCGAGGAGTGGAGGGGGAACAGGAAGTGTGAGGCTAGGGGGGGCGGTG
+
BCCCCFFFFFCCGGGGGGGGGGGGGHHGGHHGHHHHGGGHHHGHHHHHHHHHHHHHGGGHGHGGGHHHGHHHHHHHHHHHHHHHHHHHHHHHHHHHHHHHGGGGHHHGGGGGGFFGHGHHHHHHHHHHHGHGGGGGFG=@F222220?<<A--<..---.:/0:<00<://<?-...-.--..0..9:0.0.000:.<9.00000.0.-9./..0.9----..//../.000000...0<...9-------
@M03495:530:000000000-LYBTV:1:1101:13350:16301 2:N:0:CTGGAGTA+AACCGAAC
ATATTTTGCCGTTGATAAACCAGCTAATCCTGAAAAAAAAATCAAAGCTAAAAACTACAATGCTAAGACCACGATGTGACTGCTATCAAAGTTAGATATATATGTAAATTATTCATCTGTCAAATCCTAGAATTATATCATACCTGCTCCAGCAATCACGACCTGTAATGGTTTAGTGGGTTGTTCACTGTTTCTGAAAAATGAAGATAGTTGTCCAGCTTCCAAAAAGTTTATTGTGTTTTCTAGTGGAG
+
>AABBFFFFFBBGGGGGGGGGGHHHHHHHHHHGHHHHGGGGHHHHHFHHHHHHEGHHHHHHHHHHGHHHHHHGGHGGGHHFGBHHHHHHHHHGHHHHHHHHHHHHHHHHGHHHHHHGHHHHHHHHGHHHHGHHHHHHHGHHHHHHHAHFHFHHHFHHHHGGGGGHHHHHHHHHFHFDGHHEGGGHHGHHHHHHGGGHHHHHHHHBGFFHHHHHGFHHHBGHHHBG0GGFCFFGGGGGGGFGFGGGFCFGFE
@M03495:530:000000000-LYBTV:1:1101:8714:16358 2:N:0:CTGGAGTA+AACCGAAC
ATATTTTGCCGTTGATAAACCAAAGCTCACATGCTGACAGATCGGAAGAGCGTCGTGTAGGGAAAGAGTGTGTTCGGTTGTGTAGATCTCGGGGGTCGCCGGGTCATTAAAAAAAAAAAAAGAGAAGGAGTAGGGAGGGATAGGGTGGATGGGGCGATAGAAGGAAGCGGCATCAGGACAGGTAAGGCGCGAGGGGAACACAGGTCTACCGCATGGGGTATCGGTAATAGAGTAGTGATAGATGTGTAGCG
+
BCCDCFFFFFEEGGGGGGGGGGHHHHHHHHHHHHGHHHHHHHHHGGGGHHHGGGGGGHHHHGHHHHFHGGGHGGGGGGGGGF?4F@44B41F/>E////?///?/?1D111FG<?@CCG--..//0<...</109/.--<</0/.<.-.00....-9-..111../..-----/0000./..0:100/-9<9----...//...00<111---.......01.-...111111111/111111<111<11-
@M03495:530:000000000-LYBTV:1:1101:27613:16399 2:N:0:CTGGAGTA+AACCGAAC
ATATTTTGCCGTTGATAAACCAGCTAATCCTGAAAAAAAAATCAAAGCTAAAAACTACAATGCTAAGACCACGATGTGACTGCTATCAAAGTTAGATATATATGTAAATTATTCATCTGTCAAATCCTAGAATTATATCATACCTGCTCCAGCAATCACGACCTGTAATGGTTTAGTGGGTTGTTCACTGTTTCTGAAAAATGAAGATAGTTGTCCAGCTTCCAAAAAGTTTATTGTGTTTTCTAGTGGAG
+
>AABBFBFFBDAFEGGGGGGGAGGHGGHHHHHFFDGCEEEEHFFHHFHHFHFB3AGHC3GFFBHDGHGHHHH?EHEGHHFDDCFGFGHHHGFHHHHFHHEHFHGHGGHFFHHHHHGHHHHHHHHHHFHHFHFHHHGHHHHFHHFHHHHFFHHHFHHHHHGABDGHFHGHHH?GGHHDDFH<F?EHHHHHHHGHHHHBBFHCHFHGEGHHGHHHFBBC/;GGHH0CCGEA0;FFGFFFF9C9BFFGFBBF09
@M03495:530:000000000-LYBTV:1:1101:2854:16407 2:N:0:CTGGAGTA+AACCGAAC
ATATTTTGCCGTTGATAAACCACCCTCCCTGTGGTCGTTATCTTGCTCCTTCTGTCGTCAACGAATTTACTAATTCCAAAGCTCACATGCTGACAGATCGGAAGAGCGTCGTGTAGGGAAAGAGTGTGTTCGGTTGTGTTGATCACGGGGGTCGCCGTGTAATTATAAAAAAAAAAAGAATACATCACTCATGGTAGATTAACATAGTAAAAAATGTCTCAAGGAGATAACGAGCATAGTAACCGGTGCTG
+
AAABBFFFFFCCGGGGGGGGGGGGGHHGGHHGHGFGGGG2GHFHHFHGHHHHHHHHGGGHGHGGGHHHHHHGHHHHGHFHHHHHHGGHHHHHFHHGHHHHGGGGHHHGGGGGGHHGHGHHHHHHHHGHHHHGFGGCGG22/22220?//>--.--.:--:/0;000000:9?AD---...0000900900/0;000000;00009B0:00000-.000000;90;../000...--00000000-----00
@M03495:530:000000000-LYBTV:1:1101:14917:16425 2:N:0:CTGGAGAA+AACCGAAC
ATATTTTGCCGTTGATAAACCAGCTAATCCTGAAAAAAAAATCAAAGCTAAAAACTACAATGCTAAGACCACGATGTGACTGCTATCAAAGTTAGATATATATGTAAATTATTCATCTGTCAAATCCTAGAATTATATCATACCTGCTCCAGCAATCACGACCTGTTAATGGTTTAGTGGGTTGTTCACTGTTTCTGAAAAATGAAGATAGTTGTCCAGCTTCCAAAAAGTTTATTGTGTTTTCTAGTGGA
+
AAABBFFFFFBBGGGGGGGGGGHGHGHHHHHHHHHGHGGGGHGHHHHGHHHGHHGHHFCFHHHHHHHHHEHHGGHGGHHHHH3GHGHHHHFGHHGGHHHHGHHHHHHHHGFHGHHGHGHHHHHHHHHHHHHDHHHHHHHHGHHBGGFHFGFHEGFFHGHGGCGGHFHHFHDDDGGHHH1FFFG?EEGHHHHFHHGFH0DGHGFGG0CBGFFGFFGHFFF/0GB/0C0..C0;;FFFGGGBBFG0FFB0;.0
@M03495:530:000000000-LYBTV:1:1101:15603:16440 2:N:0:CTGGAGTA+AACCGAAC
ATATTTTGCCGTTGATAAACCAGAACCATCCAAAGCTCACATGCTGACAGATCGGAAGAGCGTCGTGTAGGGAAAGAGTGTGTTCGGTTGTGGAGATCTCGGTGGTCGCCGGATCATTAAAAAAAAAAACAGAGTCTGTCGACGTGGTAGCTGGAAGCAGACGTAGTTACAATGAATTATAACACTCAGCAACGGAGACGATCACTAAAGCACGACACGACACGTATGTGATATGTATCCAGTACACGGAA
+
ABCCCFFFFFCCGGGGGGGGGGHHHHHHHHHHHHHHHHHHHHHHHHHHHHHHHHGGGGHHHGGGEEGGHHGFGGHHHHGHHGG?GGGGEGEG13C33BFFGF/E//3>/<<//?/02@222@F@@/-<-..///0<<000..--;...00000/.0/.0//;-....0000;90000000009000/:000/.--..-..-...9000;000/-.--9.---:9;:9/090:000000000000000.--.
@M03495:530:000000000-LYBTV:1:1101:18403:16446 2:N:0:CTGGAGTA+AACCGAAC
ATATTTTGCCGTTGATAAACCAGCTAATCCTGAAAAAAAAATCAAAGCTAAAAACTACAATGCTAAGACCACGATGTGACTGCTATCAAAGTTAGATATATATGTAAATTATTCATCTGTCAAATCCTAGAATTATATCATACCTGCTCCAGCAATCACGACCTGTAATGGTTTAGTGGGTTGTTCACTGTTTCTGAAAAATGAAGATAGTTGTCCAGCTTCCAAAAAGTTTATTGTGTTTTCTAGTGGAG
+
AA3ABFFFFFBAGCEGGGGGGGHHHHHGHHHGFHGCHGGGGHHGHH5GFHFHHHEHHFHHHGHHHHHHHHHHGGHGGFGFGDGHFGHHHHGHHHHHHHHHHHFHGBFHFHGHHGGHBGFHHHH4EGHFGH3BGHHHGBFHHHHHGEFFFFFGHHFHHHFFDFGGHFHHGHH1DGCFHHGHGGGDGHHHFFHHHEHFHFHF.CDGFG0:0;CGF=00GHHGHEFCC0C.;0CFFBFF9BFFFGFGGGFFG0.
@M03495:530:000000000-LYBTV:1:1101:6056:16447 2:N:0:CTGGAGTA+AACCGAAC
ATATTTTGCCGTTGATAAACCAGCTAATCCTGAAAAAAAAATCAAAGCTAAAAACTACAATGCTAAGACCACGATGTGACTGCTATCAAAGTTAGATATATATGTAAATTATTCATCTGTCAAATCCTAGAATTATATCATACCTGCTCAAGCAATCACGACCTGTAATGGTTTAGTGGGTTGTTCACTGTTTCTGAAAAATGAAGATAGTTGTCCAGCTACCACAAAGTTTATTGTGTTTTCTAGTGGAG
+
>1AAAFB31BA>EGEGDDG11A0FFGHFBAEG11FE00AAEHEDGHFGFFFDA1EBAFFHDGH2BFHHG0FFEE//BBDGFGBGFHHHGG1@FDFH2DBGFHHFFBGEGFHFHHHBFFF2B2FBBDGFG11BG1FD2>BFF2>0B<F1B1B11FGFHHFCCCC/?1FGGHFF1?1D?DGC.>A>GGHFHHH<0=GB=0<GHA0G=DGFHFGFC0000:;000/:0;9.9;BFFFBF90/99/FBF0;0:9?
@M03495:530:000000000-LYBTV:1:1101:27672:16455 2:N:0:CTGGAGTA+AACCGAAC
ATATTTTGCCGTTGATAAACCAGCTAATCCTGAAAAAAAAATCAAAGCTAAAAACTACAATGCTAAGACCACGATGTGACTGCTATCAAAGTTAGATATATATGTAAATTATTCATCTGTCAAATCCTAGAATTATATCATACCTGCTCCAGCAATCACGACCTGTAATGGTTTAGTGGGTTGTTCACTGTTTCTGATAAATGAAGATAGTTGTCCAGCTTCCAAAAAGTTTATTGTGTTTTCTAGTGGAG
+
>AABAFFFFFB>EA4GGGGGGFHGHBGHGHHFGBFDCEEGGHHGHH5GFHGHAGEGH3GFHHFGHHHHHGHHGGHEFHGHHHHEEFBGFHHHHHHHHHHHHHFFBGHHGFFGHHFHHFHHHGHFHHHGHFHBGHHHHHHFHHBFHFFBDGGHHGHHFHFDCC/A0<FGGHH<F0GF1GGEAFGGHGHFGFGHFHFHH0=GHEHHGHBCFCHHGHFHHGHFGHHBCCGEGFG0CGFGFF9BFFFGGEBGEFA
@M03495:530:000000000-LYBTV:1:1101:5386:16476 2:N:0:CTGGAGTA+AACCGAAC
ATATTTTGCCGTTGATAAACCACCCTTACTAATTCCAAAGCTCACATGCTGATAGATCGGAAGAGCGTCGTGTAGGGAAAGAGTGTGTTCGGTTGTGTAGATCTCGGTGGGCGGCGGATCATTAAAAAAAAAAAAAGATAAACGAAGGTAGGGTGGTAGGAGTATTCGAATGAATAAGATAGTCAGAGATAGAATAGACAATATGATAGGAGAAGAACGTAGTAGGATCGATTGAGATGGGTACATCGACT
+
BCCCDFFFFFCCGGGGGGGGGGGGGHHHHHHHHHHHHHHHHHHHHHHFHHHHHHHHHIHGGGGHHHGGGGEEFGHGGHHHHHHGHGGFGHGGFGGFG2DG4?BD4BF?ED//E//>//<<<>D111<FCC--A---..01110..<..01<../.-.11.0/</111/1:00011:111111<11110/<1111<10101/01111111/0/../0:/.....<100</...1.00.<00.<<0111./-.
@M03495:530:000000000-LYBTV:1:1101:28589:16483 2:N:0:CTGGAGTA+AACCGAAC
ATATTTTGCCGTTGATAAACCAGCTAATCCTGAAAAAAAAATCAAAGTTAAAAACTACAATGCTAACACCACGATGTGACTGCTATCAGAGTTAGATATATATGAAAATTATTCATCTGTCAAATCCTAGAATTATATCATACCTGCTCCAGCACTCACGACCTGTAATGGTTTAGTGGGTTGTTTACTGTTTCTGATAATTGAAGATAGTTGTCTAGCTTCCAAAAAGTTTATTGGGTTTGCTAGAGAAG
+
11>>1B3@11>>11EGFBF11A00111D13DF111B00A//B11111122F2F1/1B1BBE11222011>B/?/>BB1GG21>@GE022@1BFG2B222B222B22B111B2F2>D22B2>FG1BF11B1B1BE122222BD>FGHGF11BF0<0@@01?/><<0??1?<11?01>1=F.<.>AG/000==D=0DD00<<00=D0000;BG0C0C00000;0/000:.9;B0CB0B099E..00;;000/;
@M03495:530:000000000-LYBTV:1:1101:16851:16489 2:N:0:CTGGAGTA+AACCGAAC
ATATTTTGCCGTTGATAAACCAGCTAATCCTGAAAAAAAAATCAAAGCTAAAAACTACAATGCTAAGACCACGATGTGACTGCTATCAAAGTTAGATATATATGTAAATTATTCATCTGTCAAATCCTAGAATTATATCATACCTGCTCCAGCAATCACGACCTGTCCTGGCAAACAACCTGCAGAAAAGCCAATCAAATATATTTTCACAAGAGATGGAATGTGAGGCAATAATAGAGTACAAAGGTTGA
+
>ABBBFFFFFCBGGGGGGGGGGHHGGHHHHHHHGHHHGGGGHFHHHFFHHHHFGGHHHHHHHHHHHHHHHHHGGHGHHHHHGFFHHHHHHHHHHHHHHHHHHGHHHHHHHHHHHHHHHGHHHHHHHHHHHHHHHHHHGHHHHHFEHFHFHHHHHHHHHHGGGGGHFHHHHHHHHHHHHHGGHEHFHFHGHGHHGGGHHHHHHHGGGGCFHHGE/;CGGFHHHHHGGEGGGFBBB9CCFG0CFGGGFF0BFF
@M03495:530:000000000-LYBTV:1:1101:16996:16503 2:N:0:CTGGAGTA+AACCGAAC
ATATTTTGCCGTTGATAAACCACCCTCCCTGTGGTCGTTATCTTGCTCCTTCTGTCGTCAACGAATTTACTAATTCCAAAGCTCACATGCTGACAGATCGGAAGAGCGTCGTGTAGGGAAAGAGTGTGTTCGGTTGTGTAGATCTCGGGGGTGGGCGGATCATTAAAAAAAAAAAAAGGAGTGGTCATAGGGATGTCGTACGTAAGTGTGACGTATAATCATGAGTGTACATTGAGTATCTCTAATGTGTA
+
CCCCCFFFFFDCGGGGGGGGGGGGGHHGGHHHHHGHGGGHHHHHHHHHHHHHHHHHGGGHGHGGGHHHHHHHHHHHHHHHHHHHHHHHHHHHHHHHHHHHGGGGHHHGGGGGGHHHFGHHHHGHHHHHGHHGGGGGGG=22222>@FF/<@--<-.<----:0:000<B-<<--<--../.<..00::00<.//.<:....-/<..000<<0<..000000000000:<00<00<0:00000<00000000
@M03495:530:000000000-LYBTV:1:1101:2327:16505 2:N:0:CTGGAGTA+AACCGAAC
ATATTTTGCCGTTGATAAACCACCCTCCCTGTGGTCGTTATCTTGCTCCTTCTGTCGTCAACGAATTTACTAATTCCAAAGCTCACATGCTGACAGATCGGAAGAGCGTCGTGTAGGGAAAGAGTGTGTTCGGTTGTGTAGAACTCGGTGGTGGCCGTGGTATTTAACAAAAAAAGAATCTTCCCATATCACCAGTACGTAATGCGGTCGCAGTGTACGAGACCGGTGTTAGACAGCACTTTGATGTTATG
+
AA3ABBFFFFBBGGAGFGGGGGGGGHGFGHHHHHGHGGG2GGHHFHHHGHHHHHHHGGFFEFEGGGGGBGHGHHHHHHFGHHHHHFHHHHHHF2FHBFGHGGGGHHGGGGEEEG0FG/FGGCFEGHHFGHF<CECCGGG21@21@@/?<<?/</00>---.1=000<00<.<.<-...00000:/00:0000/0.0009;0.900.-9-9-9..;///;9....----../9;//....////;//;////
@M03495:530:000000000-LYBTV:1:1101:6772:16522 2:N:0:CTGGAGTA+AACCGAAC
ATATTTTGCCGTTGATAAACCAGCTAATCCTGAAAAAAAAATCAAAGCTAAAAACTACAATGCTAAGACCACGATGTGACTGCTATCAAAGTTAGATATATATGTAAATTATTCATCTGTCAAATCCTAGAATTATATCATACCTGCTCCAGCAATCACGACCTGCTAATGGTTTAGTGGGTTGTTCACTGTTTCTGAAAAATGAAGATAGTTGTCCAGCTTCCAAAAAGTTTATTGTGTTTTCTAGTGGA
+
ABAABFFFBFBBGGGGGGGGGGHHHHHHHHHGGHHHHGGGGHHHHHHHHGHHHHGHHHHHHHHHHHHHHHHGGGHGGHGHHHHHHHHHHHHHHHGHHHHHHHHHGHHHHHHHHHHHGHHHHHHHHHHHHHHHHHHHHHHGHHHHHHFHHHFFHHHHHGHGGGGGHGHHGHGHHGHFHHHHHDGCGHEHHHHGGHHHHHHHFFGFH0GBGHHHGFHHFGHFHCGGGGFE9A9CFGGGGGGFCFGGGBBGFA0
@M03495:530:000000000-LYBTV:1:1101:5856:16526 2:N:0:CTGGAGTA+AACCGAAC
ATATTTTGCCGTTGATAAACCAGCTAATCCTGAAAAAAAAATCAAAGCTAAAAACTACAATGCTAAGACCACGATGTGACTGCTATCAAAGTTAGATATATATGTAAATTATTCATCTGTCAAATCCTAGAATTATATCATACCTGCTCCAGCAATCACGACCTGTAATGGTTTAGTGGGTTGTTCACTGTTTCTGAAAAATGAAGATAGTTGTCCAGCTTCCAAAAAGTTTATTGTGTTTTCTAGTGGAG
+
AAABAFFFFFBBGGGGGGGGGGHHHHHHGHGHHHHHGGGGGHGFHFGHHHHGHHGHHHHHHHHHHHHHHHHHGGEGAEGGHHHHHFCGHGHHFHHHHHHHHHHHHHHGHGHHHHHFHHFHHHHHHHHGGHHHHHHHHGHHHHFGHGFHFFFGHHHHHGHGCDGGHHHHGHGGHHHGGHHGFFGGHHHHHHGHHHHGHHEHHHHHFHGFFFHFHHGBGHHHBHFGC0CEDFGGGGBFFFBFGFBFGGFF?FA
@M03495:530:000000000-LYBTV:1:1101:9919:16534 2:N:0:CTGGAGTA+AACCGAAC
ATATTTTGCCGTTGATAAACCAAAGCTCACATGCTGACAGATCGGAAGAGCGTCGTGTAGGGAAAGAGTGTGTTCGGTTGTGTAGATCTCGGTGGTCGCCGTATCATTAAAAAAAAAAAAAGGTGAGATTGAGCTGGTAGGGGAGTGAGAGAGGAGATAAAATTAAGAGGTAGTATGCGTTAATGTGGCTCAGAGAGATAGGTTGAGATGAGCTGTGTAGGTATACAGTAGAAATTGGATCGCATGCAGAT
+
BBCBCFFFFFCCGGGGGGGGGGHHHHHHHHGHHHHHHHHHHHHHGGGGHHHGGGGGGHHHHGHHHHGHGHGGFGHGFGGGGGBDF4FBGGFE?EEE3E/>E//B0F4E4BDGFGGGCC@/-..11101=10<<01<//11....-..10<0...<../<1111001110.0:0<1<<1.<...11110..00/<:/..111/11/<0.10100101/11<01:111111111111110000.....00:10
@M03495:530:000000000-LYBTV:1:1101:13779:16537 2:N:0:CTGGAGTA+AACCGAAC
ATATTTTGCCGTTGATAAACCAGCTAATCCTGAAAAAAAAATCAAAGCTAAAAACTACAATGCTAAGACCACGATGTGACTGCTATCAAAGTTAGATATATATGTAAATTATTCATCTGTCAAATCCTAGAATTATATCATACCTGCTCCAGCAATCACGACCTGTAATGGTTTAGTGGGTTGTTCACTGTTTCTGAAAAATGAAGATAGTTGTCCAGCTTCCAAAAAGTTTATTGTGTTTTCTAGTGGAG
+
A@BBBFFFFFCCGGGGGGGGGGHHHHGHHHHHHHHGHGGGGHHHHHHGHHHHHHGHHHHHGHHHHHHHHHHHGGHGGHHHHGHHHHHHHFHHHHHGHHHHHHHHHHHHHHHHHHHHGGHHHHHHHHHHHHHHGHHHHHHHHGHHHHHGDGFHGFGHGHHGGGGGHHHHHHH?GEFHFGHEFGG?GHGHHHGHHHHHHDHH.GBGFFGHHHHHGG:CHGHBHBCGFFE?9:CFGGFGGG9FFFBFGGFBFBA
@M03495:530:000000000-LYBTV:1:1101:25526:16539 2:N:0:CTGGAGTA+AACCGAAC
ATATTTTGCCGTTGATAAACCAGCTAATCCTGAAAAAAAAATCAAAGCTAAAAACTACAATGCTAAGACCACGATGTGACTGCTATCAAAGTTAGATATATATGTAAATTATTCATCTGTCAAATCCTAGAATTATATCATACCTGCTCCAGCAATCACGACCTGTCCTGGCAAACAACCTGCAGAAAAGCCAATCAAATATATTTTCACAAGAGATGGAATGTGAGGCAATAATAGAGTACAAAGGTTGA
+
AAABABFFFFBBGGAGGGGGGGAHGHHHHGHGHHHGHGGGGHFHHGEFHHHHHGEHH3GGFGHHHHHHHHHHGGHFGHHDFFFHGDGFHDFHFFHGGFGHFHHHGHHHHEHHGHHHFDEGHHFFHGHBFHHGHHHHGHHHHHH0FHFFFHHFHGFGHHHGGGGGGHFHHFFAGHF0G.<EHGHH1FFGBFFHGHH/GGH0DD0CGCH:0GH0G:GB:GC/FGG:0BFA.99FGB9F0009;9B;0/;BCBB
@M03495:530:000000000-LYBTV:1:1101:29651:16547 2:N:0:CTGGAGTA+AACCGAAC
ATATTTTGCCGTTGATAAACCAGCTAATCCTGAAAAAAAAATCAAAGCTAAAAACTACAATGCTAAGACCACGATGTGACTGCTATCAAAGTTAGATATATATGTAAATTATTCATCTGTCAAATCCTAGAATTATATCATACCTGCTCCAGCAATCACGACCTGTAACTGTTTAGTGGGTTGTTCACTGTTTCTGAAAAATGAAGATAGTTGTCCAGCTTCCAAAAAGTTTATTGTGTTTTCTAGTGGAG
+
3>>>3B55BB3>EACGGGGGGGGFGHFGGHHCHB3FFCEFCHHGGEHFFHHHBF?HFHHGHGHGGFBFFGHGDEFA1BDF4BBDFDFFHE3@FF4GFGGBBFEFDDHHHGHHHGFFFFHBGHHFHHB4FGHFHHHHFFHFFGFHHGGFHHHHHHGGHHFGGCGGFHHD1@1<1?<?<>0F<FC?HBH1=0=0<<0==0<=.<<00D000;0CFHHFBB/0CBC:0C.9AGGBFFBFFFFF/9BFBFFF.0;
@M03495:530:000000000-LYBTV:1:1101:10311:16571 2:N:0:CTGGAGTA+AACCGAAC
ATATTTTGCCGTTGATAAACCAGCTAATCCTGAAAAAAAAATCAAAGCTAAAAACTACAATGCTAAGACCACGATGTGACTGCTATCAAAGTTAGATATATATGTAAATTATTCATCTGTCAAATCCTAGAATTATATCATACCTGCTCCAGCAATCACGACCTGTAATGGTTTAGTGGGTTGTTCACTGTTTCTGAAAAATGAAGATAGTTGTCCAGCTTCCAAAAAGTTTATTGTGTTTTCTAGTGGAG
+
AABBBFFFFFBBGGGGGGGGGGHHHHHHHFHGHHHHHGGGGHHHHHFHHHHEHHGHHHHHHHHHHHHHHHHHGGHGGFHHHFFFHHFHHHHHHHHHHHHHHHHHHHHHHGHHHHHHHGHFHHHHHHHGHHHHHHHHHHHGHHHFFHHHHHFHHHHHHHHGGGGGHFHFHHHGGHH1>FFFGGGGHHHGHHHHHGHHHFHHGHHHDHGHHHFHHGHGFHGFHFHHGHHEDGGGGGGGGFFGGFGGGGFFGFG
@M03495:530:000000000-LYBTV:1:1101:18282:16581 2:N:0:CTGGAGTA+AACCGAAC
AATTTTGCCGTTGATAAACCAGAACCATCCAAAGCTCACATGCTGACAGATCGGAAGAGCGTCGTGTAGGGAAAGAGTGTGTTCGGTTGTGTAGATCTCGGTGGTCGCCGTATCATTAAAAAAAAAAAAAAAATAATGAAGTAAGTGTATATGGAGAGTATAACAGCTATGCGATCATCGTTGACAACTCAGCAATGTTACGTGCGCTGATATGTAGCATAGTATGTGTTATGTGGTGCTTCGATTCAATA
+
ACCCCFFFFCCBGGGGGGGGGGGHHEHHHCEGHGHHHHHHHHGHHHHHHHHHHGFGGHHHGGGGGGFGHHGHHHHGHFGGHBFFEEFFGGGFFBBE4GGFG?EE?3</?E//B0FGHGDDFFCC//<A-----.000;00000000;00000;00//.90000000.00000.....00/;./.00/./;////////;//.9/.----.////;///:///://////:///:///.:///-.///:;//
@M03495:530:000000000-LYBTV:1:1101:19222:16581 2:N:0:CTGGAGTA+AACCAAAC
ATATTTTGCCGTTGATAAACCAGCTAATCCTGAAAAAAAAATCAAAGCTAAAAACTACAATGCTAAGACCACGATGTGACTGCTATCAAAGTTAGATATATATGTAAATTATTCATCTGTCAAATCCTAGAATTATATCATACCTGCTCCAGCAATCACGACCTGTAATGGTTTAGTGGGTTGTTCACTGTTTCTGAAAAATGAAGATAGTTGTCCAGCTTCCAAAAAGTTTATTGTGTTTTCTAGTGGAG
+
ABBCCFFFFFCAGGGGGGGGGGHGHHHHGHHHHHGHHGGGGHHHHH5FHHHHHHGGHHGHHHHHHFHHHHHHGGHGFHHHHHHHHHHHHGHHHHHHHHHHHHHHHHHHHHHHHHHHHHGHHHFHHHHHHHHHHHHHHGHHHHHFHHHFFHHHHHGHHFHGGGGGHHHGHHHGHHGGGFEHGGGGHHHHHHGHHGHHHGHHGHHHHHFHHHHHHHHHFHHHFHFEGFGGGGGGGGGGFF;FGGGGGGGGGFF
@M03495:530:000000000-LYBTV:1:1101:17851:16622 2:N:0:CTGGAGTA+AACCGAAC
ATATTTTGCCGTTGATAAACCAGCTAATCCTGAAAAAAAAATCAAAGCTAAAAACTACAATGCTAAGACCACGATGTGACTGCTATCAAAGTTAGATATATATGTAAATTATTCATCTGTCAAATCCTAGAATTATATCATACCTGCTCCAGCAATCACGACCTGTAATGGTTTAGTGGGTTGTTCACTGTTTCTGAAAAATGAAGATAGTTGTCCAGCTTCCAAAAAGTTTATTGTGTTTTCTAGTGGAG
+
>AAAAFFFFFBAGGGGGGGGGGHHHHHHHHHHHHHGHGGGGHHHHHGHHHHHHHGHHHHHHHHGHHGHHHHHGGHGHHHHHHEHHFEHHHHHHHFHHHHHHHHHHHHHHGHHFFHHHHHHGHHHHHHGHHHHHHHHHHHHHHHHHHHHHHHHHHHHCCGDGGFGHHHFHHHHHHHHGHHGDGGDHHHFHHHHGGHHGHHFHHHH0CCGGFGCGHHFHF/CGHGGFHHGD9FFGGFBFFFBBFGB0FFGGFE
@M03495:530:000000000-LYBTV:1:1101:22925:16632 2:N:0:CTGGAGTA+AACCGAAC
ATATTTTGCCGTTGATAAACCAGCTAATTCCAAAGCTCACATGCTGACAGATCGGAAGAGCGTCGTGTAGGGAAAGAGTGTGTTCGGTTGTGGAGATCTCGGTGGGGGGCGTATCATTAAAAAAAAAAAAGGAGTAGGACTAGGGGGGAGCGGGCGCACGCGAGAAGGAGGGAGTGAGAGGCGGAGAACTAGAGGAAAAGGAGTGATGGTGAGATGATACAGAATGTAGCACGCGATAGAGCGATGGGAGG
+
CCCDDFFFFFCCGGGGGGGGGGHHHHHHHHHHHHHHHHHHHHHHHHHHHHHHHHGGGGHHHGGGFEFGHHHGGHHHHHGHHHFGGGGGGGDG1@133B@FCF/?///<-<<--..1<<1:::B?=9@@-<../<//1<00/<0/..----.--------------./....-....<010..---9-.01<:00/.<///././.1110:11.<101111111011111110-----..111<@..../9-
@M03495:530:000000000-LYBTV:1:1101:11721:16635 2:N:0:CTGGAGTA+AACCGAAC
ATATTTTGCCGTTGATAAACCAGCTAATCCTGAAAAAAAAATCAAAGCTAAAAACTACAATGCTAAGACCACGATGTGACTGCTATCAAAGTTAGATATATATGTAAATTATTCATCTGTCAAATCCTAGAATTATATCATACCTGCTCCAGCAATCACGACCTGTCCTGGCAAACAACCTGCAGAAAAGCCAATCAAATATATTTTCACAAGAGATGGAATGTGAGGCAATAATAGAGTACAAAGGATGA
+
>ABCCFFFFFCCGGGGGGGGGGHHGHHHHHHHHHHHHGGGGHHHHGHHHHHHHHGHHHHHHHHHHHHHHGHHGGHGHHHHGHHHGHHHHHHHHHHHHHHHHHHHHHHHHHHHHHHHGHHHHHHHHGHHHHHHHHHHHHHHHHGHHHFHFHHHHHHHHHHGGGGGHHHHHGGHHHHHHHHGHHHFHHHHHHHGHGHHHHHHFHFHHHHHHHHHHFHHHHHFHHG;FFGGGGGGGBBFFGF9FFGFGGG/;FF
@M03495:530:000000000-LYBTV:1:1101:7416:16645 2:N:0:CTGGAGTA+AACCGAAC
ATATTTTGCCGTTGATAAACCAGGGACTCAGGCTGGACCAAAGCTCACATGCTGACAGATCGGAAGAGCGTCGTGTAGGGAAAGAGTGTGTTCGGTTGTGTAGATCTCGGGGGGCGCCGGATCCTTAAAAAAAAAAAAATGGAGAGGAATGTGGGGGGAGTAATAGTGGACACAATCAGAGATGAGCGGTGAAGTCTGCGCACGTGGATGAGATGGTTGGTGGGCGTGTGCTGGGAGAATGATCAGAAGAG
+
CCBCCFFFFFDDGGGGGGGGGGHGGGGHHHHHHHHGHHHHHGHHGHHHHHHHHHHHHHGHHHFGGGHGHGEGGEGHHHGGGFHHGHHHHHFGHGGGGGGG2FG44BB4FF/EBA-A-<---.</1<1<BFBAF-@----.000/<.../00110.-----./111111.000./.0000<:/10100--.-<01111<1-----:...00001100:1.-...-.---..:110.....:1011100:00:
@M03495:530:000000000-LYBTV:1:1101:28073:16676 2:N:0:CTGGAGTA+AACCGAAC
ATATTTTGCCGTTGATAAACCAAAGCTCACATGCTGACAGATCGGAAGAGCGTCGTGTAGGGAAAGAGTGTGTTCGGTTGTGTAGATCTCGGTGGTCGCCGTATCATTAAAAAAAAAAAATAACACTCTAATACTGTGCTGTTCACTCGCACTAACTTACTCGCGTGTACACTTCAGTATTAATTCGGATCCTCACACTTGCATCGTCTAAACCACACTCTTTCTAAGCATCGTCACTCGCGATCGCATAG
+
CCCCAFFFFFCCGGGGGGGGGGHHHHHHHHHHHHHHHHHHHHHHGEGECFFGBEGFGHHHHGHHHHGHGGGFBFGGGGGGFE2B344BGGHEEFF13E//><<EFE4F4BGBEF@C<///>1111110111>1111110000000000.----0//000000.----9:000009000;0000000:..:;/00;./;///9//;.....////..../////9:/:/9///.....:/9----.-.9../
@M03495:530:000000000-LYBTV:1:1101:5311:16683 2:N:0:CTGGAGTA+AACCGAAC
ATATTTTGCCGTTGATAAACCAGCTAATCCTGAAAAAAAAATCAAAGCTAAAAACTACAATGCTAAGACCACGATGTGACTGCTATCAAAGTTAGATATATATGTAAATTATTCATCTGTCAAATCCTAGAATTATATCATACCTGCTCCAGCAATCACGACCTGTTAATGGTTTAGTGGGTTGTTCACTGTTTCTGAAAAATGAAGATAGTTGTCAGCTTCCAAAAAGTTTATTGTGTTTTCTAGTGGAG
+
BCBBBFFFFFBBGGGGGGGGGGHHHHGHHHHHHHHHHGGGGGGHHGBGHGGHHHGHHHHHHHHHHHHHHHHHGGHEFGHFHFFHHHGHHGHHHHHHHHHHHHHHHHHGHHHHHHHHHHHHHHHHHHHHHHHHHHHHHHGHHHGBGGFCGHGHHHGHHGGGDGGFGGGHHHGH1FGGHHHHGGGGGHHHHHHHGHFFFHHGD<CDDGHHHHHHHGHBHHEGH;CGHHA.::BFC9BF0CFFFGE09CFGFBE
@M03495:530:000000000-LYBTV:1:1101:13798:16684 2:N:0:CTGGAGTA+AACCGAAC
ATATTTTGCCGTTGATAAACCACCCTCCCTGTGGTCGTTATCTTGCTCCTTCTGTCGTCCAAAGCTCACATGCTGACAGATCGGAAGAGCGTCGTGTAGGGAAAGAGTGTGTTCGGTTGTGTAGATCTCGGGGGGCGCCGGATCATTAAAAAAAAAAATAATAAGTTGGAGGTAAAGGAGAGAGACAATAGAATGTGATACGACTCGTAGATGTGCATGATAAGATGGACAGTAAGATTTTCACTAAATGG
+
BCCCCFFFFFECGGGGGGGGGGGGGHHGGHHHHHGHGGGHHHHHHHHHHHHHHHHHGGGGGHHHHHHHHHHHHHHHHHHHHHHGGGGHHHGGGGEGHHHHGHHHHHHGHHHHHHGGEGGGGB3B33BB3GG/B@----9<--.<AFFF11<B---<--.0111111<100/<.01110/......///0111111111111..<.....<.1:111111011101110/00.01111:1111111100<1<
@M03495:530:000000000-LYBTV:1:1101:19326:16684 2:N:0:CTGGAGTA+AACCGAAC
ATATTTTGCCGTTGATAAACCAGCTAATCCTGAAAAAAAAATCAAAGCTAAAAACTACAATGCTAAGACCACGATGTGACTGCTATCAAAGTTAGATATATATGTAAATTATTCATCTGTCAAATCCTAGAATTATATCATACCTGCTCCAGCAATCACGACCTGCTAATGGTTTAGTGGGTTGTTCACTGTTTCTGAAAAATGAAGATAGTTGTCCAGCTTCCAAAAAGTTTATTGTGTTTTCTAGTGGG
+
ABBBBBFFFFBBGGGGGGGGGGHHHHHHHHHHHHHHHGGGGHHHHHFHHHHHHHGHHGHHGHHHHHHHHHHHGGHGHHHHHEFHHHHHHHGHGHHHHHHHHHHHHHHHHHHHHGHHHHHHHHHHHHHHGHHHHHFFHHHHHHHFGHHHHHHHGHHHGHHG/CDDHFGHGHGHGFHFHHGFHDGGEGGFHHHFHFHHGHHHFFHHBGH0CFCHHFGCGHGFHFG/GEF.AD9BFFGFFGGGFGGFG0FFFA.
@M03495:530:000000000-LYBTV:1:1101:21301:16699 2:N:0:CTGGAGTA+AACCGAAC
ATATTTTGCCGTTGATAAACCAGGGACTCAGGCTGGACCAAAGCTCACATGCTGACAGATCGGAAGAGCGTCGTGTAGGGAAAGAGTGTGTTCGGTTGTGTAGATCTCGGGGGTCGGCGGATCATTAAAAAAAAAAAAGAGACGTGGTGCGAGTGGGGTCGCTATCTTGACAAAAAACACATAAACGACACAGACAGGACAGAAGAGACTCTATAAGAACGCTGGACTGTCCGCATGAATGCAACGCATAC
+
BBCCCFFFFFCBGGGGGGGGGGHGGGGHHHHHHHHGHHHHHHHHHHHHHHHHHHHHHHHHHHGGGGHHHGEEGEGHHHHGFHHGFHHHHH1GHEGFGGGG2?F444DB?F//<</>/<<--<<.=D111<<--<----..///...9..0-.--<..-..--..9/1<1101</..<....00110..---/.:.//9.././000.//00011<1111/.9..-:.0.010.--..011111:<-<-..0
@M03495:530:000000000-LYBTV:1:1101:11089:16728 2:N:0:CTGGAGTA+AACCGAAC
ATATTTTGCCGTTGATAAACCAGGCGGACCAAAGTCACATGCTGACAGATCGGAAGAGCGTCGTGTAGGGAAAGAGTGTGTTCGGTTGTGTAGATCTCGGGGGGCGCCGTGTCATTAAAAAAAAAAAAAGAGCGGAGTATAGTGAGGTGGGAGGTGAGGTGGGTAGAGATAATAATGTGTGAATAAAAACAAATGGAGACAAGGGGAACACTGAGTGCGATGTCTGGTCAGATGACGTGTGGAGTATTGTT
+
BCCCDFFFFFCCGGGGGGGGGGHGHGGGGGFGHHGHHHHHHHHHHHHHHHHHGGGGHHHGGGGGGGHHHGHHHHHHGHHHGHHFEFGGGEBD3444B4GA//B--<-----:<<BF1BFFFFFBCB=--..//----</<111110./..-..-9.1..<..-.1.111111111:<1<<.11111110....1100/0.//...-...//0000101-....111/111/11110...<..0.0/<1111
@M03495:530:000000000-LYBTV:1:1101:22374:16734 2:N:0:CTGGAGTA+AACCGAAC
ATATTTTGCCGTTGATAAACCAGCTAATCCTGAAAAAAAAATCAAAGCTAAAAACTACAATGCTAAGACCACGATGTGACTGCTATCAAAGTTAGATATATATGTAAATTATTCATCTGTCAAATCCTAGAATTATATCATACCTGCTCCAGCAATCACGACCTGTAATGGTTTAGTGGGTTGTTCACTGTTTCTGAAAAATGAAGATAGTTGTCCAGCTTCCAAAAAGTTTATTGTGTTTTCTAGTGGAG
+
ABABBFFDFFBAGFFGGGGGGGGGHGHHHHHHHHFHHGGGGHHFHHEHHGGHHHGFHFHHHHHHHGFHGHHGGGGEGHHGHHFHHGGHHGHFFHHHHHHHHHHGHHHHHFHHGHHHHHHFHHHEGHHHHHHHHHHHHHHHHHHHFHAGFGFHGHHHHFHFGGGDHHHHHHGHHHHH1FHHCGGGEHHHHHHHHHHFFHHHHFHHHGGGHHHHGGG:GBCGHGFFF0..D;;BFGGGFF//9C00BFFF.9;
@M03495:530:000000000-LYBTV:1:1101:20259:16784 2:N:0:CTGGAGTA+AACCGAAC
ATATTTTGCCGTTGATAAACCAGCTAATCCTGAAAAAAAAATCAAAGCTAAAAACTACAATGCTAAGACCACGATGTGACTGCTATCAAAGTTAGATATATATGTAAATTATTCATCTGTCAAATCCTAGAATTATATCATACCTGCTCCAGCAATCACGACCTGTAATGGTTTAGTGGGTTGTTCACTGTTTCTGAAAAATGAAGATAGTTGTCCAGCTTCCAAAAAGTTTATTGTGTTTTCTAGTGGAG
+
ABBBBFFFFFBAGGGGGGGGGGGHHHGHHGHGHHHGGGGGGHHHHHDGHFHFHHGHHHHHHHHHHHGGHBFGGGHGFHGHHHFGHHHHHDGGEGHBFHHHHHHGHHFHHGHHHEHHHGHHGGEGGFFHHHGHGHHHHHHHHHHHHHHHFFGFEHHHBFBDFGFGHHHHGHHGHF1GGFHFDGGAGFFFFHHFHHHHGBFFFCDGD0GHHHHHHHFGHH/0:GHECCG9.90CFGGBFB99FFFBBFF0.0.
@M03495:530:000000000-LYBTV:1:1101:28672:16792 2:N:0:CTGGAGTA+AACCGAAC
ATATTTTGCCGTTGATAAACCACCCTCCCTGTGGTCGTTATCTTGCTCCTTCTGTCGTCAACGAATTTACTAATTCCAAAGCTCACATGCTGACAGATCGGAAGAGCGTCGTGTAGGGAAAGAGTGTGTTCGGTTGTGTAGAGCTCCGGGGGGGGCGCTTGATTTAAAAAATAACTCAGGAAGCTGTCGACGTGCGTTCCAGGGGCGGACGCCACATGGGAGTCCTGGTGCAGGTCAGCGGTGTCGTCTAA
+
BBBBBDFFFFBAEEAGGGGGGGGGGHEFGHHFHHFGGGGHHHFHHHGHHFEHBFHGGGGHGHFEAHHGHHFFHHHHHHHHHHHHFFHHHHHHBGFFHHHHDEFGHEFF?EEEFGFFHEHCHG3FGHFGCFDBCFG?CAF2D222211?/<----;-;--...;9;/////-.:/9///9//...////..---;.-....///.------;--.../9....9//;/9B.///..//./.-9-./9..../
@M03495:530:000000000-LYBTV:1:1101:17982:16807 2:N:0:CTGGAGTA+AACCGAAC
ATATTTTGCCGTTGATAAACCAGCTAATCCTGAAAAAAAAATCAAAGCTAAAAACTACAATGCTAAGACCACGATGTGACTGCTATCAAAGTTAGATATATATGTAAATTATTCATCTGTCAAATCCTAGAATTATATCATACCTGCTCCAGCAATCACGACCTGTAATGGTTTAGTGGGTTGTTCACTGTTTCTGAAAAATGAAGATAGTTGTCCAGCTTCCAAAAAGTTTATTGTGTTTTCTAGTGGAG
+
AAABBFFFFFBBGGGGGGGGGGHHHHHHHHHHHHGFFEGGGHHFHHB2GFHFBDEGHBHHHBHFFHHHHHHHFGF1FFHB4@3BD@CGGHH4@GGHHHHGHHHHFHHHHHHHHFHHHGHHFHGGHHEGEHHHHGGHD43FGHH2GF0FFGFBC2@GE2F<EGGFFDDHHGFFH0<?<GAEDFC?FGGGH0DFGBDGH0DH.<GFDC0CGHGCFH:CGFCCBCGFBHC.;BF0CGGFF9CF/;09BF;9AB.
@M03495:530:000000000-LYBTV:1:1101:8432:16808 2:N:0:CTGGAGTA+AACCGAAC
ATATTTTGCCGTTGATAAACCAGCTAATCCTGAAAAAAAAATCAAAGCTAAAAACTACAATGCTAAGACCACGATGTGACTGCTATCAAAGTTAGATATATATGTAAATTATTCATCTGTCAAATCCTAGAATTATATCATACCTGCTCCAGCAATCACGACCTGTAATGGTTTAGTGGGTTGTTCACTGTTTCTGAAAAATGAAGATAGTTGTCCAGCTTCCAAAAAGTTTATTGTGTTTTCTAGTGGAG
+
ABBCCFFFFFCAEGGGGGGGGGHHHHHHHHHHGHHGHGGGGHHHHHHHHGFHHHGHHGHHHHHHHFHHHHHHGGHGGGHHHHGHHHHHHHGHHHHHHHHHHHHHGHHHHHHHHHHHHHHHHHHHHHHHHHHGHHHHHHHHHHDGHHHGHFHGHGGHGHHGGGGGHHHGHHHGHHHHDGFFEGCFHHGHHGFFHHFHHDHHGHHHFG;GHHHFHHGHFHFHGHEFCGCA9BFBFFGGGFFFGGGFFGFGGFE
@M03495:530:000000000-LYBTV:1:1101:28060:16892 2:N:0:CTGGAGTA+AACCGAAC
ATATTTTGCCGTTGATAAACCACCCTCCCTGTGGTCGTTATCTTGCTCCTTCTGTCGTCAACGAATTTACTAATTCCAAAGCTCACATGCTGACAGATCGGAAGAGCGTCGTGTAGGGAAAGAGTGTGTTCGGTCGTGTAGACCTCAGGGGGGGGCCCGCTTCTAAAACAAAACAAATAACAGTCTACTGGGGAGAGCTATCACAATACAACTGATATAGTAGAGATGCTGACTCATCCGCAAACAGCATG
+
AAAB@FFFFFBBEGGFGFGGGGGDDGCEGFH3FFBFEEGDHHHHFHHEHEHHHFAG1FFHEHFG1FGAGFFHHFHHHGHFH2@CGHFEGFFHGHFGGFGHEFGGFFHFFGEFGHBFGEBEFAGCBFFF?FFB/?//<?/2@21<?F1?00@-@C-------..//;/:/9.:9..;9////;//;////;/.-:-...:///9/////9///////9///;/9/////9///./////9..---...9.//
@M03495:530:000000000-LYBTV:1:1101:17023:16899 2:N:0:CTGGAGTA+AACCGAAC
ATATTTTGCCGTTGATAAACCACCCTCCCTGTGGTCGTTATCTTGCTCCTTCTGTCGTCAACGAATTTACTAATTCCAAAGCTCACATGCTGACAGATCGGAAGAGCGTCGTGTAGGGAAAGAGTGTGTTCGGTTGTGTAGATCTCGGTGGTGGGCGTGGCATTTAAAAAAAAAAGAGGAGGGTTGTGCTGCAGCACGGTCTCATGACGCAGAGTGGCGAAGATGGAGTGGGGGTGGTAGGATGCTGTGGG
+
AABCCFFFFFCCGGGGGGGGGGGGGHHGGHHGHHFHGGGHHHHHHHHHHHHHHHHHGGGHGHGGGHHHHHHHFHHHHHGHHHHGHHHHHHHHHHHHHHHHGEGGHHHGGGGGG/GGGGHHEHFHHHDGGFHGGGGGGGG2@22D2@0C/?D///<.<---</0<00<0=0-:---../....-..:.90000///.:--;..///9//..:--.//..---:./////9..;--9--.//./9/////9/.
@M03495:530:000000000-LYBTV:1:1101:9462:16915 2:N:0:CTGGAGTA+AACCGAAC
ATATTTTGCCGTTGATAAACCAGCTAATCCTGAAAAAAAAATCAAAGCTAAAAACTACAATGCTAAGACCACGATGTGACTGCTATCAAAGTTAGATATATATGTAAATTATTCATCTGTCAAATCCTAGAATTATATCATACCTGCTCCAGCAATCACGACCTCCTGGCAAACAACCTGCAGAAAAGCCAATCAAATATATTTTCACAAGAGATGGAATGTGAGGCAATAATAGAGTACAAAGGTTGAAC
+
AAAAAFFFFFBAEGGGGGGGGGHHHHHHHHHHHHHHHGGGGHHHHHHHHHHHGHGHHHHHHHHHHHHHHHHHGGHGFHHGHHHHHHGHHGHHHHHHHHHHGHHHGHHHHHHHHHHHHHHHHHGHHHHHHHHHHHHHHHHHHHHFHGHHGHHHGHHHGFHDGGGGHHHHGFHHHGHHGCHHHHEGHHHHHHHFHHHHHHHHHHHGHHEHHHHHGHHHEHHHH;GFFFGGGGFGGGGGF9CFFFFGFGGGGG0
@M03495:530:000000000-LYBTV:1:1101:22389:16915 2:N:0:CTGGAGTA+AACCGAAC
ATATTTTGCCGTTGATAAACCAGCTAATCCTGAAAAAAAAATCAAAGCTAAAAACTACAATGCTAAGACCACGATGTGACTGCTATCAAAGTTAGATATATATGTAAATTATTCATCTGTCAAATCCTAGAATTATATCATACCTGCTCCAGCAATCACGACCTGTAATGGTTTAGTGGGTTGTTCACTGTTTCTGAAAAATGAAGATAGTTGTCCAGCTTCCAAAAAGTTTATTGTGTTTTCTAGTGGAG
+
BBCCCFFFFFCCGGGGGFGGGGHHHHGHHHHHHHHHHGGGGHHGHHFHHHHHFGEHHHHHHHHHHHHHHHHHGGHGHHHHHHGHHHHHHEFGHHHHHHHHHHHHHHHHHHHHHHHHHHHHHHHBHHHHHHGHHHHHHHHHHFGHHHGHFHHHEFGHHGHGGGGGHGH1FHH?GHHGHHHHEFGGHHHHHHHHHHHGHBGFGHGHGHGFFFFGHHFGHHEFHHHFBC.ADFGGGGGGFFBBFFFFBFCFFFE
@M03495:530:000000000-LYBTV:1:1101:20066:16949 2:N:0:CTGGAGTA+AACCGAAC
ATATTTTGCCGTTGATAAACCAGAGGACTCAGGCTGGACCAAAGCTCACATGCTGACAGATCGGAAGAGCGTCGTGTAGGGAAAGAGTGTGTTCGGTTGTGTAGATCTCGGGGGGGGCCGGATCATTAAAAAAAAAAAAAAAGAGATATGGCGACGGTGCGCGAGGCCTCTGAAATAACGGGGCGAGCTGGTTGACGGCCCGCCAGCGTGTGGGGTCTGCAGAGGTAATACACAGACTAGCGAGAAGAGAG
+
AABBBFFFFFBBGGGGGGGGGGHHHGHHHHHHHHHHGHHHHHHHHHHHHHHHHHHHHHHHHGGGGGGHHHGEGGGGHBGHGFGHHFHFGGHFCGEEFGGEE2434???4B?/<>--@->---.;.//:/:/;:-9-:---:-.;//9////.---9-..---9----./.9////:///.-.------.////://.-9-------.-..:...-..9/////..//9////:/././///----.:/./.
@M03495:530:000000000-LYBTV:1:1101:15881:16953 2:N:0:CTGGAGTA+AACCGAAC
ATATTTTGCCGTTGATAAACCACCCTCCCTGTGGTCGTTATCTTGCTCCTTCTGTCGTCAACGAATTTACTAATCCAAAGCTCACATGCTGACAGATCGGAAGAGCGTCGTGTAGGGAAAGAGTGTGTTCGGTTGTGTAGATCTGGGTGGGGGGCGGGGCATTAAAAAAAAAAGTGGGAGAGGAAAGGGCGGGCAGCGGGAGGGACAAATATAAAAGAGATAGTAGATGTAAGTGCAGTGAGGTTGGGCGA
+
BCCCCFFFFFDCGGGGGGGGGGGGGHHGGHHHHHGGGGGHHHGHHHHGHHHHHHHHGGGHGHGGEHHHHHHHHHHHHHHGFHHHHHHHHHHFHGGHHGHGFFGHHGGGGGGGGHHHGGHHFBGGGGHBGFGGG?CC?22>22@22101?@/->--<----</01<11<---<-.010.......//....-----..-9----9..../11<11111.</1111111:1111:1111:1<<0.///--<--
@M03495:530:000000000-LYBTV:1:1101:20252:16958 2:N:0:CTGGAGTA+AACCGAAC
ATATTTTGCCGTTGATAAACCAGCTAATCCTGAAAAAAAAATCAAAGCTAAAAACTACAATGCTAAGACCACGATGTGACTGCTATCAAAGTTAGATATATATGTAAATTATTCATCTGTCAAATCCTAGAATTATATCATACCTGCTCCAGCAATCACGACCTGTAATGGTTTAGTGGGTTGTTCACTGTTTCTGAAAAATGAAGATAGTTGTCCAGCTTCCAAAAAGTTTATTGTGTTTTCTAGTGGAG
+
ABBCBFFFFFCBGGGGGGGGGGHHHHHHHHHHHHHHHGGGGHHHHHGHHHEHHHGHHHHHHHHHHFHHHHHHGGHGFHHHHHGHGHHHHHHHHHHHHHHHGHHHHHHHHHHHHHHHHHHHHHHHHHHHHHEHHHHHHHHGHHHGHHHHHHHHGHFHHHHGGGGGHHHGHHHFHCCFGGGHGGGGHGHHHHHHHHHHGHHHHGHFG:CGFHGHHHGCCGCHHHGGFFC.;FFFGGGGBB:BF/BFB0;0F0E
@M03495:530:000000000-LYBTV:1:1101:8798:16982 2:N:0:CTGGAGTA+AACCGAAC
ATATTTTGCCGTTGATAAACCACCCTCCCTGTGGTCGTTATCTTGCTCCTTCTGTCGTCAACGAATTTACTAATTCCAAAGCTCACATGCTGACAGATCGGAAGAGCGTCGTGTAGGGAAAGAGTGTGTTCGGTTGTGTAGATCTCGGTGGGGGCCGTATCATTAGAAAAAAAAAATGTGGATGGAGCGGGGGTGGGACCGTGAGACGGTACAGAAGGGAGACTCTAGAAGGTGAAGAACGTGTATTGAGG
+
ABABCFFFFFCBGGGGGGGGGGGGGHHGGHHHHHGHGGGHHHHHHHHHGHHHHHHHGGFHGHGGGHHHHHHHHHHHHHHHHHHHHHHHHHHHHHHHHHHHGGGGFGHGGGGEEHGHHGHHHFGHHHHHHGFDCGGGGG22F22@>2?C/??/----<-..<<=000:0;/CC-?--.000000/.///-9--;----..9-....//...../////..9...;//////:.////////...////////
@M03495:530:000000000-LYBTV:1:1101:7915:16991 2:N:0:CTGGAGTA+AACCGAAC
ATATTTTGCCGTTGATAAACCACCCTCCCTGTAGTCGTTATCTTGCTCCTTCTGTCGTCAACGAATTTACTAATTCCAAAGCTCACATGCTGACAGATCGGAAGAGCGTCGTGTAGGGAAAGAGTGTGTTCGGTTGTGTAGATATCGGTGGGCGCCGGAGCATTTAAAAAAAAAATGGAGCGAGAGAATGGAGGCAGCAGGGAATAGAGCAGAGGTGTCTCGAGCTAAGGCAGGTGGGGAGGACCAGCGAG
+
BCCCCFFFFFDDGGGGGGGGGGGGGHHGGHHHHHHHGGGHHHHHHHGHHHHHHHHHGGGHGHGGGHHHHHHHHHHHFHHHHGHHHHHHHHHHHHHHHHHHGGEGHHGGFGGFGGHHHGFHHHHHHHHHHHHGCFDGGGFGF2>22@FD/?A//>--<----.0=0000;0:@:--.0009/-----.0000:/....:.;.-../0000009:..;.0000/0.;.000//..-.0.--.--.....;9--
@M03495:530:000000000-LYBTV:1:1101:21937:17011 2:N:0:CTGGAGTA+AACCGAAC
ATATTTTGCCGTTGATAAACCAGCTAATCCTGAAAAAAAAATCAAAGCTAAAAACTACAATGCTAAGACCACGATGTGACTGCTATCAAAGTTAGATATATATGTAAATTATTCATCTGTCAAATCCTAGAATTATATCATACCTGCTCCAGCAATCACGACCTGTAATGGTTTAGTGGGTTGTTCACTGTTTCTGAAAAATGAAGATAGTTGTCCAGCTTCCAAAAAGTTTATTGTGTTTTCTAGTGGAG
+
>AAABFFFFFBAGEGGGGGGGGHHHHHHHHHHHHHHHGGGGHHFHHEHHHHFHHEFHHHHHHHHHHHHHHHHGGHGHHHHHHHHHHHHHGHHHHHHHHHHHHHHHHHHHGHHHHHHHHHFHHHHHHEFHHHHHHHHHHGHHHHHHHHGHHHHGHHHHHHGGGGGH?DHHHHGHHHHFFHHAGGGHHHGHHBGGFFHFHHGHHHHHE0GGHFGFGFFHGHHHHHHFF.CGGGGGGGGGGCFGGEFGGCFGGF
@M03495:530:000000000-LYBTV:1:1101:7835:17023 2:N:0:CTGGAGTA+AACCGAAC
ATATTTTGCCGTTGATAAACCAGCTAATCCTGAAAAAAAAATCAAAGCTAAAAACTACAATGCTAAGACCACGATGTGACTGCTATCAAAGTTAGATATATATGTAAATTATTCATCTGTCAAATCCTAGAATTATATCATACCTGCTCCAGCAATCACGACCTGTAATGGTTTAGTGGGTTGTTCACTGTTTCTGAAAAATGAAGATAGTTGTCCAGCTTCCAAAAAGTTTATTGTGTTTTCTAGTGGAG
+
3ABCBFFFFFCCGGGGGGGGGGHHHGHHHGHHHHHHHGGGGHHFHHFHHHHHHHGHHHGHEHHHHHHHHHHHGGHEHHHFHHGHHHHHHHHHFHGHHHHHHHHHGFHHHHHHHHHHHGHHHHHHHHHHHHHHHHHHHHHHHHHHHHHHHHHHGHHHHFHFGGGGHHHFGHHGFHHH<GAHGGGFHHGHHHHHHHHHH0DHFHGHHHCGHHHHHGFHFFHHHHHGGCEEAFGFBFGFFFFFGGGGGGGGGGE
@M03495:530:000000000-LYBTV:1:1101:11879:17034 2:N:0:CTGGAGTA+AACCGAAC
ATATTTTGCCGTTGATAAACCAGCTAATCCTGAAAAAAAAATCAAAGCTAAAAACTACAATGCTAAGACCACGATGTGACTGCTATCAAAGTTAGATATATATGTAAATTATTCATCTGTCAAATCCTAGAATTATATCATACCTGCTCCAGCAATCACGACCTGTAATGGTTTAGTGGGTTGTTCACTGTTTCTGAAAAATGAAGATAGTTGTCCAGCTTCCAAAAAGTTTATTGTGTTTTCTAGTGGAG
+
3AAABFFBFFBAGGGGGGGGGGGCHHFHHFHGFHHHHGGGGHHHHGGEHHFDDGGHHHHGHHHHHHHHHHHHGGHGGHHHGHHHHHHHHHHGHHHHHHHHHHHFHHHHHHHHHHHHHHGHGHHGHHFHHGHHHHHHHHGHHHHFHHFEFHGHGFGHHHHGFGCGHHHGHHGDGHFHFGHHGGGGHHHHHHHHHHHHHHGHFFHEGHCGHHHHHGHFFGGHGHEFCFC?EBFFGGGGFGFFFFGGGBBFFBE
@M03495:530:000000000-LYBTV:1:1101:25462:17051 2:N:0:CTGGAGTA+AACCGAAC
ATATTTTGCCGTTGATAAACCACCCTCCCTGTGGTCGTTATCTTGCTCCTTCTGTCGTCAACGAATTTACTAATTCCAAAGCTCACATGCTGACAGATCGGAAGAGCGTCGTGTAGGGAAAGAGTGTGTTCGGTTGTGTAGATCTCGGGGGGCGCCGGGTGATTAAAAAAAAAATATGGGCGATTGAGGGTCCAGTGACGTTATATATACATCATGATTCTGCTTAAGCTCAGGGATGATTAACATCTAGA
+
BCBBCFFFFFCCGGGGGGGGGGGGGHHGGHHHHHHHGGGHHHHHGHHHHHHHHHHHGGGHGHGGGHHHHHHHHHHHHHHHHHHHHHHHHHHHHHHHHHHHGGGGHHHGGGGGGGHHHGHHHHFHHHHHFHFGGGGGGG22@22>@@CC/<?-----9--.-.:<00:0<--@A-.0000..---.<0:/../.000000.../.00000000<000000:0000:0000000//.9/.00<<00000:000
@M03495:530:000000000-LYBTV:1:1101:21785:17053 2:N:0:CTGGAGTA+AACCGAAC
ATATTTTGCCGTTGATAAACCAGCTAATCCTGAAAAAAAAATCAAAGCTAAAAACTACAATGCTAAGACCACGATGTGACTGCTATCAAAGTTAGATATATATGTAAATTATTCATCTGTCAAATCCTAGAATTATATCATACCTGCTCCAGCAATCACGACCTGTAATGGTTTAGTGGGTTGTTCACTGTTTCTGAAAAATGAAGATAGTTGTCCAGCTTCCAAAAAGTTTATTGTGTTTTCTAGTGGAG
+
ABCCCFFFFFCCGGGGGGGGGGHHHGHHHHHHHHHHGGGGGHHHHHFFHHHHHHGHHHHHHHGHHHGGHHHHGGGGHHHHHHHHHHGHFHHHHHHHHHHHFHHHHHHHHGHHHHHHHHGHHGHHHHHHHHGHHHHHHFHHHHHFHHGGHHFGGHHHHGHG?FGGHHHGHHHGHGHHDGGHFGFGHGHHHHGHHGHGGGHHHHHHHHHHHHGEHFGHHH/CHHHHFFEEGGGGGGEEGF;FFGGGFF09?FG
@M03495:530:000000000-LYBTV:1:1101:19193:17071 2:N:0:CTGGAGTA+AACCGAAC
ATATTTTGCCGTTGATAAACCAGCTAATCCTGAAAAAAAAATCAAAGCTAAAAACTACAATGCTAAGACCACGATGTGACTGCTATCAAAGTTAGATATATATGTAAATTATTCATCTGTCAAATCCTAGAATTATATCATACCTGCTCCAGCAATCACGACCTGTAATGGTTTAGTGGGTTGTTCACTGTTTCTGAAAAATGAAGATAGTTGTTCAGCTTCCAAAAAGTTTATTGTGTTTTCTAGTGGAG
+
>A?ABFFFFFCCGGGGGGGGGGHHHGHHHHHHHHHHHGGGGHHHBHHGHHHEGHGHHHFHHHHHHHHHHHHHGGHFHHHFHGHDGGHHGFHHFHHHHHHGGHHHHHHHHHHHHHHHHHHHHGHHHHHHHHHHHHHHHHGHHHHHHHFHFHHHGHBGHFBGGGGDHGHHHHHHHFGFFFAEEGGDHHHHHFHHHHHHGBHHHHHHFG;GHHGHFH:GFGGFHFFFHGAADBFGGGGGG0CFGGGGGGGGGBA
@M03495:530:000000000-LYBTV:1:1101:6805:17078 2:N:0:CTGGAGTA+AACCGAAC
ATATTTTGCCGTTGATAAACCAGCTAATCCTGAAAAAAAAATCAAAGCTAAAAACTACAATGCTAAGACCACGATGTGACTGCTATCAAAGTTAGATATATATGTAAATTATTCATCTGTCAAATCCTAGAATTATATCATACCTGCTCCAGCAATCACGACCTGTCCTGGCAAACAACCTGCAGAAAAGCCAATCAAATATATTTTCACAAGAGATGGAATGTGAGGCAATAATAGAGTACAAAGGTTGA
+
ABBBAFFFBFBAGEGGGGGGFGHHHHFGGGFHGHGHCFGGGFHHHB5AGDFHHHEFHHHHFBCGGFHHHFHHGCGECGFF@@GHHGHHHHHFGHFHHFHHGHHHFFGFGHHFFFDHEFHHGHHFFFHHHG3GHHHGFHHHHHFCGHHGHFFFHFGHHGHCDCGGGHFFHFCGHHHHHHACHFAGHFBGHGAHHHGHHFHHGHHGEFHHEGFCHHHHGHHHGHHCFFBFEEGGF9FGF00;;9FFFFBFGEC
@M03495:530:000000000-LYBTV:1:1101:26071:17104 2:N:0:CTGGAGTA+AACCGAAC
ATATTTTGCCGTTGATAAACCATTCGTTATCTTGCTCCTTCTGTCGTCAACGAATTTACTAATTCCAAAGCTCACATGCTGACAGATCGGAAGAGCGTCGTGTAGGGAAAGAGTGTGTTCGGTTGTGTAGATCTCGGGGGTGGCCGTATGATTTAAAAAAAAAATATCGGAGTTGAGAAGTTCTAAGGTCCATAGTGACTACGATTGATCACAGGGCTTGACGGACGTGAGAATCAACATGTGCGTCAGTG
+
AABCCFFFFFCCGGGGGGFGGGHHHHHHHHHHHHHHHHHHHHHHHGGGHGHGGGHHHHHGHHHHHHHHHHHHHHHHHHHHHBGHHHHHHGGGGFHHGGGGFGHHHHGHGHHHHFGHGF34EEGGFGD23B333D3FF//@<->00--../00<0000G0-@---A00;.-.-./090;;/0000000/000;0;00000;:B.....0000/00.9...-.0.:.-;.;..000000/9/0000.9-..0;
@M03495:530:000000000-LYBTV:1:1101:13411:17111 2:N:0:CTGGAGTA+AACCGAAC
ATATTTTGCCGTTGATAAACCAGCTAATCCTGAAAAAAAAATCAAAGCTAAAAACTACAATGCTAAGACCACGATGTGACTGCTATCAAAGTTAGATATATATGTAAATTATTCATCTGTCAAATCCTAGAATTATATCATACCTGCTCCAGCAATCACGACCTGTAATGGTTTAGTGGGTTGTTCACTGTTTCTGAAAAATGAAGATAGTTGTCCAGCTTCCAAAAAGTTTATTGTGTTTTCTAGTGGAG
+
>AABAFFFFFBAGGGFGGGGGGHHHHHHGHHHHGHHHEGFGHHHHHHHHFHGFHEGHHHHFHGHGFHHHHHHGGHGHHHHHEHFFGFHHHHHHHHHGHHHHHHHFHHHHHHHHHHHHFFHHBGHHHGHHFHHHHHGHHHHHHHFHHGHHHHHFHBGHHHGGGGGGGFHGHFGGHFH1GHHGGCGHHGHHHHHGHHHHFFDCFHDDCCGHCCGFGGGHHCFH0C00:.C.0CFFFB0;B:BFF0=00;CFBE
@M03495:530:000000000-LYBTV:1:1101:3180:17113 2:N:0:CTGGAGTA+AACCGAAC
ATATTTTGCCGTTGATAAACCACCCTCCCTGTGGTCGTTATCTTGCTCCTTCTGTCGTCAACGAATTTACTAATTCCAAAGCTCACATGCTGACAGATCGGAAGAGCGTCGTGTAGGGAAAGAGTGTGTTCGGTTGTGTAGAACTCGGGGGGGGCCGGGTCATTTAAAAAAAAAATTGAGAAAGTAGAGATGAGGAAGCACTCGAGAGAGAAGCAAACTAGAGAGCATAACGCAGAATATGAGACAGACAG
+
BBBCCFFFFFCCGGGGGGGGGGGGGHHGGHHHHHGGFGGHHHHHHHHHHHHHHHHHGGGHGHGGGHHHHHHHHHHGHHHHHHHHHHHHGHHHHHHGHHGHGGGEHHGGGGFEFFGFHGHFHHHHHFGHHHHGGGGGGG22222@>2<</<C--:--;--.-.9/////;/-:9--.////.///://:///9/////..////...9-.../9////.///://../:///.----/;///;9/////.//
@M03495:530:000000000-LYBTV:1:1101:2675:17115 2:N:0:CTGGAGTA+AACCGAAC
ATATTTTGCCGTTGATAAACCAGCTAATCCTGAAAAAAAAATCAAAGCTAAAAACTACAATGCTAAGACCACGATGTGACTGCTATCAAAGTTAGATATATATGTAAATTATTCATCTGTCAAATCCTAGAATTATATCATACCTGCTCCAGCAATCACGACCTGTAATGGTTTAGTGGGTTGTTCACTGTTTCTGAAAAATGAAGATAGTTGTCCAGCTTCCAAAAAGTTTATTGTGTTTTCTAGTGGAG
+
ABBBBFFFFFBAEEAGGGFGGCEHHHGHHHHHHHHHGGGGGHHHHFHGHHEGHHGHGFGHHHHFHHHHHFGHFFHGEGHHHFHHD4GFHFHFHHHFHHHHHHFHHHHHHFHHHHHHHHGHHHH4BFGHHHHHHHHGHGDHHHHHFHHGHHFHGHHHHGHGGGGGHHHHHHHHHGHHGHHGEGFDHHFHHFGHHHHHHFG0CGHDDGFHHGHHHFGFCB/CGGFHB0;E.BFBFFFGFFFGFFGGGGFFFC.
@M03495:530:000000000-LYBTV:1:1101:2302:17143 2:N:0:CTGGAGTA+AACCGAAC
ATATTTTGCCGTTGATAAACCAGCTAATCCTGAAAAAAAAATCAAAGCTAAAAACTACAATGCTAAGACCACGATGTGACTGCTATCAAAGTTAGATATATATGTAAATTATTCATCTGTCAAATCCTAGAATTATATCATACCTGCTCCAGCAATCACGACCTGTAATGGTTTAGTGGGTTGTTCACTGTTTCTGAAAAATGAAGATAGTTGTCCAGCTTCCAAAAAGTTTATTGTGTTTTCTAGTGGAG
+
BBBBAFFFFFBAGGGGGGGGGGGHGHHHHHHHGHHFHGGGGHGHHHHEHHHHHHGHGHHHFHGHHHHHGHHHGGHGHHHEFGHHHGGHHHHHHHHHGHHHHHHHHHHHHHHHHFDGHHHHHHHFHHGHHHGHHHHHHHHHHHHFHHHHHHHGGHHHFHHGGGGGHFHGHHHFGGHG>GAEAGFGGHHHHHHHFHHHHHHFFFHHGFGHHHFHHCCGHFHHGHHHHBCEEBFGGGGGBFFFFBFFBFFGFBA
@M03495:530:000000000-LYBTV:1:1101:21771:17146 2:N:0:CTGGAGTA+AACCGAAC
ATATTTTGCCGTTGATAAACCACCCTCCCTGTGGTCGTTATCTTGCTCCTTCTGTCGTCAACGAATTTACTAATTCCAAAGCTCACATGCTGACAGATCGGAAGAGCGTCGTGTAGGGAAAGAGTGTGTTCGGTTGTGTAGATCTCGGGGGGGGGCGTATGATTAAAAAAAAAGAAGTGGAAGGAGAGGGTGGGGGTACGTGTAGTGGTATGAGACGAGGGTTGGGTAATTCGTACAGTCGCCCATGGCTG
+
BCCCCFFFFFEDGGGGGGGGGGGGGHHGGHHHHHHHGGGHHHHHHHHHGHHHHHHHGGGHGHGGEHHHHHHHHHHHHHGGHHHHHHHHHHHHHHHHHHHHGGGGHHHGGGGGGGHHHGHHHHGHHHFHGHHF?FDGGGC2F222D2=F?CC;-<--9--./111111:<----B?./:0000/......<..<---<.09//:/11/.:110111:.-9-<.:<--.1/11<./<..110.-...///./.
@M03495:530:000000000-LYBTV:1:1101:5834:17174 2:N:0:CTGGAGTA+AACCGAAC
ATATTTTGCCGTTGATAAACCAGCTAATCCTGAAAAAAAAATCAAAGCTAAAAACTACAATGCTAAGACCACGATGTGACTGCTATCAAAGTTAGATATATATGTAAATTATTCATCTGTCAAATCCTAGAATTATATCATACCTGCTCCAGCAATCACGACCTGTAATGGTTTAGTGGGTTGTTCACTGTTTCTGAAAAATGAAGATAGTTGTCCAGCTTCCAAAAAGTTTATTGTGTTTTCTAGTGGAG
+
AA?AAFFFBFBBGGGGGGGCGGHHHHHHHHHHHHHGHGGGGHHHHH5EHHHGHHGHHFHHHHHGHGHHHHHHGGHEGFHFHFFHGFEGH@FGGHHHFHHHHHHHHHHHHEHHHHHHFHBHGHHHHHHHHHHHHHHHHFGHHHGHHHEHHGHHGHFFGHHGGGGGHHHHGHHHHGHHGHHAEF@EEEGFHFHHBGHHHHHHHFHHHHFFHHHHGHGHHGHHBGFFFBCEGGGGGGFFFFBFFGFGBFFF.F.
@M03495:530:000000000-LYBTV:1:1101:10007:17180 2:N:0:CTGGAGTA+AACCGAAC
ATATTTTGCCGTTGATAAACCAGGACTCAGGCTGGACCAAAGCTCACATGCTGACAGATCGGAAGAGCGTCGTGTAGGGAAAGAGTGTGTTCGGTTGTGGAGATCTCGGGGGGGTGCGTATCATTAAAAAAAAAAAAGGGTGAGAGTAGACGGAGTTGAGCTACAGTGCGAAAAACGTTGCAACAGAGGAGAGGAAAGAGGTGGGTAAGCAGATGAGGGTAGTGGCATCTTACACTGGTATGCGATAACAT
+
BBCCCFFFFFCCGGGGGGGGGGHGGHHHHHHHHHGHHHHHHHHHHHHHHHHHHHHHHHHHHGGGGHHHGGGFEFGHHHGHGHHGHGHGHFHHGGFGGGG/BF333EFFF/<B----99.;..00000;0B9-B>D--...:..;000:000...../000000000000-.---..-./.9000:///.......//.:/90..-.0/:00//0;00/..;.0/../0/:0000000/0000:..;..0:0
@M03495:530:000000000-LYBTV:1:1101:3888:17180 2:N:0:CTGGAGTA+AACCGAAC
ATATTTTGCCGTTGATAAACCAGTCAGGAGTCCAAAGCTCACATGCTGACAGATCGGAAGAGCGTCGTGTAGGGAAAGAGTGTGTTCGGTTGTGTAGATCTCGGTGGTCGGCGGGTCATTAAAAAAAAAAAAAGGAGATGAGGGGGTGGAGGGGAGAAAGGAGCACAAGTTGGCAGAAATAAGAGACGCAGCATTGTAGCAGTGTTGAGAGAGTGATTATGGTGCAGATGTGAGAAAGAGGATAAGGGCAG
+
ABBBBFFFFFCCGGGGGGGGGGHGHHHHHGHGHHHHHHHHHHHGHHHHHGHHHHHHGDGGGGHGEEEEFGFFHGGHHHGHGHHHGGFGGGGGGG24E444B4??>EF/3</</>/</?1?<11>1<-AFD@-;9./../000/.-----...--.-..00./...://.::0:00../0000000:/9----.00;0000000000.00.0..;00000000000000000000;000//../00:0..9.
@M03495:530:000000000-LYBTV:1:1101:16308:17202 2:N:0:CTGGAGTA+AACCGAAC
ATATTTTGCCGTTGATAAACAGCTCACATGCTGACAGATCGGAAGAGCGGCGTGTAGGGAAAGAGTGTGTTCGGTTGTGGTGAACTTGGGGGGGGCCGGATTATTATAAAAAAAAACAAAAGAGACACTAGCATGGAGAGAGGTGTTATACGTATGTAAGAATAGTCGTGACTCGAGTCGTGCAATACCAGTACAGATAACGGAAGACTCAGTCACCACTATACATGTAGCATATGTCATCTCTATATCCT
+
AAAABFFFFFCAGGGGGGGGGGHGHHGHFHHHHHHFHHHHHGGGGHHHGGGGEGGBGGG31F13BD5DGBGHEFFEGEE12133B4433//>--9-----..:9://:;BF/@@B=:..;./......//9//9/./.;..9./.:;//9:.////9/;//9/////..;/.//9../9-;.9://://////////////.-....//;:///////:////////;:///////;//////////////
@M03495:530:000000000-LYBTV:1:1101:14406:17203 2:N:0:CTGGAGTA+AACCGAAC
ATATTTTGCCGTTGATAAACCAGCTAATCCTGAAAAAAAAATCAAAGCTAAAAACTACAATGCTAAGACCACGATGTGACTGCTATCAAAGTTAGATATATATGTAAATTATTCATCTGTCAAATCCTAGAATTATATCATACCTGCTCCAGCAATCACGACCTGTAATGGTTTAGTGGGTTGTTCACTGTTTCTGAAAAATGAAGATAGTTGTCCAGCTTCCAAAAAGTTTATTGTGTTTTCTAGTGGAG
+
ABBCCFFFFFCBGGGGGGGGGGHHHHHGHGHHHHHHHGGGGHGHHHGGHHHHGHGGHHHHGHHHHGHHHHHHGGHGHHHHGHCFHHHHHHHHHHFHHHHHGHHHHHHHHHHHHHHHGHFHHHHEHHHHHHHHHHHHHHHHHHHHHFHHHGHHFHHHHHHGGGGGHHHFHHGGHHHHHHEHEGGDHHHHHG=GHHHGHFHHHHGHHFFHFHHHGHHHHGBBCCBGCCGAABFGGGGGGG9BFG0CFFFGEF?
@M03495:530:000000000-LYBTV:1:1101:13864:17226 2:N:0:CTGGAGTA+AACCGAAC
ATATTTTGCCGTTGATAAACCATCCAAAGCTCACATGCTGACAGATCGGAAGAGCGTCGTGTAGGGAAAGAGTGTGTTCGGTTGTGTAGATCTCGGTGGTGGCCGGGTCATTAAAAAAAAAAAAAGAGAAGGGGAGGGCGTGGGAGGTAGAGCGAAAATAAAGAGTGGTGTATCGACATGAAGTAAGGAATAACGTGAATTGAGCTGTCGTATGAAGAATATTGAATAGCGACTATGTACGCAACAAGAGA
+
BBCCBFFFFFDBGGGGGGGGGGHHHHHHHHHHHHHHHHHHHHHHHHHHGGGGHHHGGGGEGHHHHGFHHHFHHHHHGHHGGEGGGGGFGB@DB4GC1?///?00///</BFH3BFGFCC/@/><-..0/0/.<<.---.-<---9.-900111-----<0<1<</11.1.<:11..-..:01:111100/00109/...1101001010...//:111/0111<1<1<0<-<@--111<1...--..//./
@M03495:530:000000000-LYBTV:1:1101:20981:17230 2:N:0:CTGGAGTA+AACCGAAC
ATATTTTGCCGTTGATAAACCACCCTCCCTGTGGTCGTTATCTTGCTCCTTCTGTCGTCAACGAATTTACTAATTCCAAAGCTCACATGCTGACAGATCGGAAGAGCGTCGTGTAGGGAAAGAGTGTGTTCGGTTGTGTAGAGATCGGTGGTCGGGGTGTCATTAAAAAAAAAAATAAGACGTGGAGCAGGAGAGTAGGCGATCACGTATGAAGTGTATGTATAGGAGACGTATAGAGAGGGTCATTAGAA
+
3ABCCFFFFFDBGGGGGGGGGGGGGHHGGHHHHHGHGGGHHHHHHHHHHHHHHHHHGGGHGHGGGHHHHHHHHHHHHHHHHHHHHHHHHHGHHHHHHHHHGGGGHHHGGGGGGHHHHGHHHHGHHHHHHHHGGGGGGG2>2222>1?C/?C/1>--<--<0==0=0D00@@@-9-.00000.....././;.;..:000:---../.:/0/0000::000:000000/....9000000..../.00:0;0
@M03495:530:000000000-LYBTV:1:1101:16560:17234 2:N:0:CTGGAGTA+AACCGAAC
ATATTTTGCCGTTGATAAACCAAAGCTCACATGCTGACAGATCGGAAGAGCGTCGTGTAGGGAAAGAGTGTGTTCGGTTGTGGAGATATCGGTGGGGGGCGGATCATTAAAAAAAAAAAAAAAGAAAAAAGATGAATGGAGGGGATTATGAGACAGAAGACGGGTAACAGTGATGTGGTATGTATGGTTAAGGTTTGATGAGTGCGTATTGAGCAGTTGTGATGTGTACAGTGAATGATAGGCATATACAT
+
BBBCCFFFFFCDGGGGGGGGGGHHGHHHHHHHHHHHHHHHHHHHGGGGGHHGGGGGGHHHHGHHHHBGGHGGFEGGGGGGGG1@?334B4?>1?E//<<:B----<:11:1:FFFADAB>---9..//.-..01111100/.--../01<1<:0///<00/..---/01011:11110/1<011:1/1<11101:<.11110<01-..<011000<:11<.1111:11111<111110111/000:11111
@M03495:530:000000000-LYBTV:1:1101:10559:17243 2:N:0:CTGGAGTA+AACCGAAC
ATATTTTGCCGTTGATAAACCAGCTAATCCTGAAAAAAAAATCAAAGCTAAAAACTACAATGCTAAGACCACGATGTGACTGCTATCAAAGTTAGATATATATGTAAATTATTCATCTGTCAAATCCTAGAATTATATCATACCTGCTCCAGCAATCACGACCTGTAATGGTTTAGTGGGTTGTTCACTGTTTCTGAAAAATGAAGATAGTTGTCCAGCTTCCAAAAAGTTTATTGTGTTTTCTAGTGGAG
+
AA@ACFFFFFCCGGGGGGGGGGHHHHHHHGHHHHHFHGFGGHHHHHEHHGHHHHGHHHHHHHGHHGGHHGHHGGHGHHHGHHHHHHHHHGHHHHGHHHHHHHHHHHHHHHHHHHHHHHHHHHHHHHHGHHHHHHHHHHHHHHHGHHHHHHHHHHGHHHHGGGGGHGFHHHHHHHHHHHGEGGGGHHHHHHHHHHHHHFHGHHHH=GBHHHHHHHHHHHHHHHHHHHEFEBFFGGGGGGGGGG0FFGGFEFF
@M03495:530:000000000-LYBTV:1:1101:24773:17249 2:N:0:CTGGAGTA+AACCGAAC
ATATTTTGCCGTTGATAAACCACCCTCCCTGTGGTCGTTATCTTGCTCCTTCTGTCGTCAACGAATTTACTAATTCCAAAGCTCACATGCTGACAGATCGGAAGAGCGTCGTGTAGGGAAAGAGTGTGTTCGGTTGTGTAGATCTCGGTGGGTGCCGGGGTATTAAAAAAAAAAAAGAAGAAGGTGGAGAAGATGCCTCTGTGGTCAACGAGATATCGAAGAAGAGTTGGTTAGGTGCAGAGTGCTTATGG
+
BCDCCFFFFFDCGGGGGGGGGGGGGHHGGHHHHHHHGGGHHHHHGHHHHHHHHHHHGGGHGHGGGHHHHHHHHHHGHHHHHGHHGHHHHHHHHHHHHHHGGGGGHHHGGGGGGHHHGGHGHHHHHHHHHHHGGGCCEGC2@>2D@DFG/CD?/..0>----.<00<=0<-;@9?--.../0//.00...0./000000009009;0000.....000;./..;/0.9000.:0:/000090;000000000
@M03495:530:000000000-LYBTV:1:1101:27857:17284 2:N:0:CTGGAGTA+AACCGAAC
ATATTTTGCCGTTGATAAACCAGCTAATCCTGAAAAAAAAATCAAAGCTAAAAACTACAATGCTAAGACCACGATGTGACTGCTATCAAAGTTAGATATATATGTAAATTATTCATCTGTCAAATCCTAGAATTATATCATACCTGCTCCAGCAATCACGACCTGTAATGGTTTAGTGGGTTGTTCACTGTTTCTGAAAAATGAAGATAGTTGTCCAGCTTCCAAAAAGTTTATTGTGTTTTCTAGTGGAG
+
AAAAABDFFFDAEGGFGGG1FACGFHHDGFHCHFHHHEEGGH1FGDDFHFHFDFGBF11FFGHGHGHHHHHHG/GFGHH2GDBEG2>GHFBFEFBHHGHHHHHHEGHHHHHGHHHHHFBGGFHFHHHHHHGHEFHFHHHHHHGCGHHBG1FGHGHHBGHGGGCCE1?GHHHFGFFHGGAGCFCFHFFHHFDGGFHFFHHHHHFDDGGGH0;0C0<;CHCCG:/C0CCEGFFB0F;0B;CFF;BF0990.BE
@M03495:530:000000000-LYBTV:1:1101:10103:17286 2:N:0:CAGGAGTA+AACCGAAC
ATATTTTGCCGTTGATAAACCAGCTAATCCTGAAAAAAAAATCAAAGCTAAAAACTACAATGCTAAGACCACGATGTGACTGCTATCAAAGTTAGATATATATGTAAATTATTCATCTGTCAAATCCTAGAATTATATCATACCTGCTCCAGCAATCACGACCTGGTCCTGGCAAACAACCTGCAGAAAAGCCAATCAAATATATTTTCACAAGAGATGGAATGTGAGGCAATAATAGAGTACAAAGGTTG
+
3AAABFFFFFBBGGGGGGGGGGCHHHHHGHHHHGHHGGGGGHHHHGFFHHHHHHGGHFHHGHFHHFFHFFHHGGHFBGHHGGBEGHHHHHHD@GHHHHHHGHHHGHHHHHHHFHFHHGFHHHHHHFGHHHHGHDGHHHGHHHFCHHEFHBGHFHHHFHHCFCGDHFHHHHGHHHHHFCHHGFFCGHGHHHHHFHHHGHGEHFHHHFHHGGHCHF/GHHHFG0<FCFFGGEECFFFGGGBB9C0BFFB/09/
@M03495:530:000000000-LYBTV:1:1101:10126:17313 2:N:0:CTGGAGTA+AACCGAAC
ATATTTTGCCGTTGATAAACCAGCTAATCCTGAAAAAAAAATCAAAGCTAAAAACTACAATGCTAAGACCACGATGTGACTGCTATCAAAGTTAGATATATATGTAAATTATTCATCTGTCAAATCCTAGAATTATATCATACCTGCTCCAGCAATCACGACCTGTAATGGTTTAGTGGGTTGTTCACTGTTTCTGAAAAATGAAGATAGTTGTCCAGCTTCCAAAAAGTTTATTGTGTTTTCTAGTGGAG
+
AABBBFBFFFBBGGGGGFGCFGHHHHHHHFGGHHHHFGGGGHFFGGDFHHFHHHFHHHHHHHGHHGGHHFHHGGGFGFHHGGBFHHHHHHGEFHFHFHHHGHFHHGHHGFHHGFFGHHHHHHHHHFHHHHHHHGHHHHGGHGFBGB0G?GGFFHHGFHHE//@<0FGGGFFDGHHBD1>.EGFFGDGHHHHHHHHFDBGFGHEHE:;CCCHHGF0CCFFHFBFHE0C?DB;CFGGFBF9FGFGGGG0CFFG
@M03495:530:000000000-LYBTV:1:1101:6806:17315 2:N:0:CTGGAGTA+AACCGAAC
ATATTTTGCCGTTGATAAACCAGAGGACTCAGGCTGGACCAAAGCTCACATGCTGACAGATCGGAAGAGCGTCGTGTAGGGAAAGAGTGTGTTCGGTTGTGTAGATCTCGGTGGGCGGCGTGTCATTAAAAAAAAAAAATATAGAAAGGGGGTATGGAGGGGTATGAGGCATATGATTTGAAGTATAATTCATGGGTCTAGTGGTGTGACGTAGCTGATCGAGAATATGAATCATGTTACTAGGAGTAGTG
+
BCBCCFFFFFCCGGGGGGGGGGHHHGHHHHFHHHHHGHHHHHHHHHHHHHHHHHHHHHHHGHHGGGGHHHGGGGGGHHGHGFGHGFGFGGHHHHGGGGGGG??34?4?B0?/?E//>/<<//.0=GF11=1G@@-----.000000;0..--9.09/09.--..0000/..000000000000900000000000.//90000;0.;.00:....00000..;..:00000000000000000/0///00/
@M03495:530:000000000-LYBTV:1:1101:28857:17317 2:N:0:CTGGAGTA+AACCGAAC
ATATTTTGCCGTTGATAAACCAGCTAATCCTGAAAAAAAAATCAAAGCTAAAAACTACAATGCTAAGACCACGATGTGACTGCTATCAAAGTTAGATATATATGTAAATTATTCATCTGTCAAATCCTAGAATTATATCATACCTGCTCCAGCAATCACGACCTGTAATGGTTTAGTGGGTTGTTCACTGTTTCTGAAAAATGAAGATAGTTGTCCAGCTTCCAAAAAGTTTATTGTGTTTTCTAGTGGAG
+
>AAAAFFFFFBAEGFGGGFGBGHHHHHGHHHGFFCHHGGGGHGBFFHFHFFFGBEFHHHHFHHG5GHHHHGHGGGECGHFFG?GGFFGFFHGFHHGHHHFGHHFFFHHHHHHHHHHHHHHHHHFGHFFHHHHHHHHGGGHHHFCGHFHGHHGEHHGFHHGDDGGHFFHHHHDDGHHHHHHDE?AGBGHGGHHHHGHHGFFHHH0DG0CGHCGHHCGBGCGHG:G0C:.A9CFGGGFFB9FF9FFBGFFGFG
@M03495:530:000000000-LYBTV:1:1101:9965:17325 2:N:0:CTGGAGTA+AACCGAAC
ATATTTTGCCGTTGATAAACCAGCTAATCCTGAAAAAAAAATCAAAGCTAAAAACTACAATGCTAAGACCACGATGTGACTGCTATCAAAGTTAGATATATATGTAAATTATTCATCTGTCAAATCCTAGAATTATATCATACCTGCTCCAGCAATCACGACCTGTAATGGTTTAGTGGGTTGTTCACTGTTTCTGAAAAATGAAGATAGTTGTCCAGCTTCCAAAAAGTTTATTGTGTTTTCTAGTGGAG
+
AABBBFFFFFCAGGGGGGGGGGHGHHHHGHHHGHHHHGEGGHFFHG52GFHHGHGHHHHHGHHHHHHHFHHHFEGEBGHB4E34GECFHFHGBG4GHF4GHHFHHHHHGHHHHHHFHGGHHHHHHHHGHFHHHHHHHGHHHHHFFBGFHHHHHHFFFGFCGGCDBGHGHHHGDGGFFFGHGGCFHGHGFBFFHHGHFFHHCHHH0C<GGHGFHF0GGHCHHGHFFFH??FFGGGGE0CBFFFFFGFCBFBE
@M03495:530:000000000-LYBTV:1:1101:12988:17334 2:N:0:CTGGAGTA+AACCGAAC
ATATTTTGCCGTTGATAAACCACCCTCCCTGTGGTCGTTATCTTGCTCCTTCTGTCGTCAACGAATTTACTAATTCCAAAGGAGGGTATGTTGTTTTTGGAATTTAAGGTAATTGTTGGCTCTAGCTGCCATAGCAATGTCACAACCACTTCTTGCCCTCCAAAGCTCACATGCTGACAGATCGGAAGAGCGTCGTGTAGGGAAAGAGTGTGTTCGGTTGTGTAGGTCTCGGGGGGGGGCGTGGAACGAGA
+
ABCBCFFFFFCCGGGGGGGGGGGGGHHGGHHHHHHHGGGHHHHHHHHHFHHHGHHHGGGHGHGGGHHHHHHHHHHHHHGHGHGGGCEBGHFHHGHHHGGGHHHHHHHHHHHHHHHHHHHFHHHHHHGHHHEHHGHFGHHHHHHHHGGGEFHHHHHFHHHHGHHHFHFHHHHGHHHHFGHHHHHHEGGDHHHGGDC@GGECHG:;CCFGCFBF;9B?DFDFGEF00000;0/.--@-----9---.00.9;.
@M03495:530:000000000-LYBTV:1:1101:15613:17341 2:N:0:CTGGAGTA+AACCGAAC
ATATTTTGCCGTTGATAAACCAGTCAGGAGTCCAAAGCTCACATGCTGACAGATCGGAAGAGCGTCGTGTAGGGAAAGAGTGTGTTCGGTTGTGTAGATCTCGGTGGGCGGCGGGTCATTAAAAAAAAAAAGAATGTCGGGAAGGGAGGAGTGTGGAATGGATATTAGATGATACTAGTAGTCTAGAGAAAAGACAAGCAGCACGTAACGTATACGTGTGTGCAAATGAGTCGACGTTAACAACGTTAGAA
+
ABBBCFFFFFCCGGGGGGGGGGHGHHHHHGHHHHHHHHHHHHHHHHHHHHHHHHHHGGGGGHHGGGGEFGHGHGFHGHGHHHFHGFHGGGGGGGE43@4@B4BF/EE//>/>//--<<=D00=D0::?--:..90000.----.....:.;/.//:////////:///////9/9///////////;//;//:.;/:..///.:-./.9././//.///...///////://-;-;-././:/.-.;/.//
@M03495:530:000000000-LYBTV:1:1101:16855:17355 2:N:0:CTGGAGTA+AACCGAAC
ATATTTTGCCGTTGATAAACCAGTCTCCAAAGCTCACATGCTGACAGATCGGAAGAGCGTCGTGTAGGGAAAGAGTGTGTTCGGTTGTGTAGATCTCGGTGGTCGCCGGATCATTAAAAAAAAAAAAAGAGGAAGGTGAACGGTGAGTAGCAAGAGAGAAAACAGTAATAACAGCAGATGATAAAAGTATCGGCGTACGCAGGGCTAGAGAAGTAGAAGTGTCATTACAGTGACGATGATGCAATAGTAGA
+
CCCCCFFFFFCBGGGGGGGGGGHHHHHHHHFHHHHHHHHHHHHHHHGHHHHGEGGFFHGGGFFGHHHHGFHHHFHHHHHGHHGGGGGEFCFF@4@@4FF1?E/3>//<///<F33BB3BG@CCGF<-<<./../..00:00......000000//./..00</.:0<0000000././000000000<0:0.-9---<9..---.:..:000/<0000000000000<00000099..<00000000<000
@M03495:530:000000000-LYBTV:1:1101:15800:17373 2:N:0:CTGGAGTA+AACCGAAC
ATATTTTGCCTTGATAAACCAGCTAATCCTGAAAAAAAAATCAAAGCTAAAAACTACAATGCTAAGACCACGATGTGACTGCTATCAAAGTTAGATATATATGTAAATTATTCATCTGTCAAATCCTAGAATTATATCATACCTGCTCCAGCAATCACGACCTGTAATGGTTTAGTGGGTTGTTCACTGTTTCTGAAAAATGAAGATAGTTGTCCAGCTTCCAAAAAGTTTATTGTGTTTTCTAGTGGAGG
+
3AABBFFFFFFFGGGGGGGGGGHHHHHHHHHHHHHHGGGGHHHHHHHHHGHHHGHGHHHBFFHHHHHFHHFFGEAFGHFFFHHGFFHHHHGGHEHFFFFHHFHFEHHHFHHFHGFDFHGFGHHHHHHHHHGHHHHGFHHFH3FHHHHHBHHHHGHEBGGACGGHGFHHGHGEGHGFDGA.FDAGGHHHHHHGGHFHHHHHGHHFBDGHFHHC0;;GFHHHFHGHHH.C;GFFFGBB0FFFGFFBBC0A0AD
@M03495:530:000000000-LYBTV:1:1101:13100:17374 2:N:0:CTGGAGTA+AACCGAAC
ATATTTTGCCGTTGATAAACCAGCTAATCCTGAAAAAAAAATCAAAGCTAAAAACTACAATGCTAAGACCACGATGTGACTGCTATCAAAGTTAGATATATATGTAAATTATTCATCTGTCAAATCCTAGAATTATATCATACCTGCTCCAGCAATCACGACCTGTAATGGTTTAGTGGGTTGTTCACTGTTTCTGAAAAATGAAGATAGTTGTCCAGCTTCCAAAAAGTTTATTGTGTTTTCTAGTGGAG
+
ABAACFFFFFCBGGGGGGGGGGHGHHHHHHHFFHHGHGGEFHHGFHFFHHHHHGFHHHHHHHHHHHHHGHHHGGHGHHHFGFEBDFGHHHHHFFHGHEHHHHHHGGHFHFHHHHHHEHHHGHHGHHHHHHHHHHFHHGHHHHEHHHEGGEHHHHFDGHHGAF?DFFGHHHHFHHHHHHHEGGGGHGHHHHHHHHHHH0DGAHEHFG0CGHHFHGHFGHGHHHFHG0C.:0C0CFF0FFFFGCBBBB00;0E
@M03495:530:000000000-LYBTV:1:1101:14752:17374 2:N:0:CTGGAGTA+AACCGAAC
ATATTTTGCCGTTGATAAACCAGCTAATCCTGAAAAAAAAATCAAAGCTAAAAACTACAATGCTAAGACCACGATGTGACTGCTATCAAAGTTAGATATATATGTAAATTATTCATCTGTCAAATCCTAGAATTATATCATACCTGCTCCAGCAATCACGACCTGTAATGGTTTAGTGGGTTGTTCACTGTTTCTGAAAAATGAAGATAGTTGTCCAGCTTCCAAAAAGTTTATTGTGTTTTCTAGTGGAG
+
AAABBFFFFFBAEGGGGGGGGGHGHHHHGHHHHHHHHGGGGHHHHHHGHHHHHHGHHHHHHHGHHFHHHHHHGGHGHHHGHHFHHHHHHHHHGHGHHHHHHHHGHHHHHGHHHHHHHHHHHHHHHHHHHHHHHHHHHHHGHHHGFHHHGHFFFHFHHFHGGGGGHFFEHHHFGHHHFDGEGGGDHFGHFHHHGHHHHFGG..DHDGFCCFGGF;:GGHFHGHHHHHG.;0BBFGGG9BFFFBBC9BFB.9E
@M03495:530:000000000-LYBTV:1:1101:6284:17391 2:N:0:CTGGAGTA+AACCGAAC
ATATTTTGCCGTTGATAAACCAGGACTCAGGCTGGACCAAAGCTCACATGCTGACAGATCGGAAGAGCGTCGTGTAGGGAAAGAGTGTGTTCGGTTGTGTAGATCTCGGTGGGCGGCGTGTCATTAAAAAAAAAAAAGATATAGAGGTGGGCGGGGGCAGATACAAGGTAGACAAAAAGGATGAGACAGGAAGAATCAGTGATGGATGGGTAGTGTGTGAGGGAGCGTGTCACGATCGATGTCGCATCGTA
+
CDCCCFFFFFDDGGGGGGGGGGHGHHHHHHHHHHGHHHHHHHHHHHHHHHHHHHHHHHHHHGGGGGHHGGGGEFHHHHGHHEHHHHHFGGHHFGFGCGG2B3?4B??FF/?E/////<//?0>D>1<=1<@F<----..0000000/0..<.--<<---.9<00000.000000//.9../000<<0/<../../0000000<00/00../0<:<00<.00..9..-...<00....-<<F<<A.-.-...
@M03495:530:000000000-LYBTV:1:1101:26071:17407 2:N:0:CTGGAGTA+AACCGAAC
ATATTTTGCCGTTGATAAACCACCCTCCCTGTGGTCGTTATCTTGCTCCTTCTGTCGTCAACGAATTTACTAATTCCAAAGCTCACATGCTGACAGATCGGAAGAGCGTCGTGTAGGGAAAGAGTGTGTTCGGTTGTGTAGATCTCGGGGGGGGGCGGGGCATTAAAAAAAAAAATGAGAATCTCTCGATTGTGTTCTGCATTGAGCTAGACACAGGTCTTCTGTCTATTGTCTAGGCATAGTGGGTGTGT
+
ABCCCFFFFFCCGGGGGGGGGGGGGHHGGHHHHHGHGGGGHHHHGGHHHHGHHGHHGGGHGHGGGHHHFHHHHHHHHHGGHHHHHHHHGHHHGHHHHHHHGGFGHHHGGGGGGGHHGGHFEHFHHHGHFHHGGGGGGD@2F2>2220?/>E-@;-------;;000900-----:.:0000000900.0/;.09//00000090000:00000//:.:0000000000000000000/00:000..;.:.9
@M03495:530:000000000-LYBTV:1:1101:17777:17426 2:N:0:CTGGAGTA+AACCGAAC
ATATTTTGCCGTTGATAAACCAGTCAGGAGTCCAAAGCTCACATGCTGACAGATCGGAAGAGCGTCGTGTAGGGAAAGAGTGTGTTCGGTTGTGTAGATCTCGGGGGGCGCCGTGTGATTAAAAAAAAAAAAATAGGATATGTGAGTGAGGGGACGGGCAGTAGCTGCAGGGTAGGGACATTGTGTAGATAGTTGAGGGCATGGCGTCAAGATATCATAGTGCGTGAATAAGTATGGTGTATCACGGTGGA
+
AABBBFFFFFBBGGGGGGGGGGHHHHHHHGHGHHHHHHHHHHHHGHHHHFFHGHFHGGGGHHHEFGGEGEHGHGHHHFBGGGGHEF4EGFGGGG243444B4BF/E/--;----;../////9BFA;:--:-;.///////////:/://..9.-;----./////////.-./.:.;../////.///////9/9/........-9-../////////////-.9..//:;/;//.//./////..9...
@M03495:530:000000000-LYBTV:1:1101:12735:17458 2:N:0:CTGGAGTA+AACCGAAC
ATATTTTGCCGTTGATAAACCAGCTAATCCTGAAAAAAAAATCAAAGCTAAAAACTACAATGCTAAGACCACGATGTGACTGCTATCAAAGTTAGATATATATGTAAATTATTCATCTGTCAAATCCTAGAATTATATCATACCTGCTCCAGCAATCACGACCTGTAATGGTTTAGTGGGTTGTTCACTGTTTCTGAAAAATGAAGATAGTTGTCCAGCTTCCAAAAAGTTTATTGTGTTTTCTAGTGGAG
+
>>AABFFFFFBBGGGGGGGGGGHHHHHHHHHHHHHHHGGGGHFHHHGBGHGHHGGHGFHHGGHHHHHHGHHHGGFGFFHHHHFHHHGHHHHFFHFHHHHHHHHHFGHHHEHGFHHHHGHHBBGGHHGHHHHHGHHHHGHGHHB2FHEHBCCGHFFFHHHGCGGGFHHHHHHDGFFHFFHHDFGGFFHHFFGGGFDGHGBGCCGHBGFFFFHHHGB0CHGGBGCFBGGGGC90FGGGGGFFGC0BFGB09BE
@M03495:530:000000000-LYBTV:1:1101:4367:17467 2:N:0:CTGGAGTA+AACCGAAC
ATATTTTGCCGTTGATAAACCAGCTAATCCTGAAAAAAAAATCAAAGCTAAAAACTACAATGCTAAGACCACGATGTGACTGCTATCAAAGTTAGATATATATGTAAATTATTCATCTGTCAAATCCTAGAATTATATCATACCTGCTCCAGCAATCACGACCTGTAATGGTTTAGTGGGTTGTTCACTGTTTCTGAAAAATGAAGATAGTTGTCCAGCTTCCAAAAAGTTTATTGTGTTTTCTAGTGGAG
+
3>ABA@DFFFBBGGGFGGGGGCEGHGHGGHHF5BFFHGGGGGFFF35GHHEFHFEHHGHHFFHHHHHGHHHHE@GF1EG4B@?GGFCGFHHGBGHHGHHHHHHHHDGFHBHHFHGHHHHHHHDGHHHFHGHHHHHHFHFGHHG2GHFHBHHHFBHHFFGDC@CGHHHGHHGFGGHHHHEEEFCDHHHGHHFG=0DGHFHHGFHHEF:0GGHHH;;0CCCBFB:C00;AEBFFFFGGFFF/:FBFFG;BA0.
@M03495:530:000000000-LYBTV:1:1101:2580:17468 2:N:0:CTGGAGTA+AACCGAAC
ATATTTTGCCGTTGATAAACCAGCTAATCCTGAAAAAAAAATCAAAGCTAAAAACTACAATGCTAAGACCACGATGTGACTGCTATCAAAGTTAGATATATATGTAAATTATTCATCTGTCAAATCCTAGAATTATATCATACCTGCTCCAGCAATCACGACCTGTAATGGTTTAGTGGGTTGTTCACTGTTTCTGAAAAATGAAGATAGTTGTCCAGCTTCCAAAAAGTTTATTGTGTTTTCTAGTGGAG
+
AABBBDFFBBDAEGGGGGGGGGGHHHFGHGHHFHHHHGGGGHGBGGFFHGHHEHFHHHHGFFHHHHHFHBGHEGHGFHGHHDGEHFHHBFFBDGEHHHGHGHHHHHHHHHHHHHHHB4FGBGBFHGFEGGHHHHHFHHHEFGFGGHCFGGFHEGGHGHHGCCCFHGHHHFH1FHHH>GAA<FGGGHHHFGGBHFFFF0D<GHHGFCGEHHHHGFGGFHFGCC/G:GA.9:B0FGFGF0/C9BFF00;C90A
@M03495:530:000000000-LYBTV:1:1101:13321:17474 2:N:0:CTGGAGTA+AACCGAAC
ATATTTTGCCGTTGATAAACCAGCTAATCCTGAAAAAAAAATCAAAGCTAAAAACTACAATGCTAAGACCACGATGTGACTGCTATCAAAGTTAGATATATATGTAAATTATTCATCTGTCAAATCCTAGAATTATATCATACCTGCTCCAGCAATCACGACCTGTAATGGTTTAGTGGGTTGTTCACTGTTTCTGAAAAATGAAGATAGTTGTCCAGCTTCCAAAAAGTTTATTGTGTTTTCTAGTGGAG
+
AABBBFFFFFB>EEGGGFGFGFHHHHHHGFHHHFHFHCFFGHHGHGHFHHHFFHGHHFHHFGFHHFHHFHHHGGHG1GHFFGBFFFHHHHHDEHGHHHHHHHHHHHHHHFHGFHHGHHHHFHFHHHHHHHHHHHHHGHHGHHHHFHFHGHHHBGGHHHHGGGDGHHHHHHHHHHHF1FCFEGGFHHHHHHHHHHGHHHHHACDDDFGHHHFEGHHHHH:GGGHGH0:EA:FFGGGGGGFGF:0;09BF.09
@M03495:530:000000000-LYBTV:1:1101:11424:17475 2:N:0:CTGGAGTA+AACCGAAC
ATATTTTGCCGTTGATAAACCAGCTAATCCTGAAAAAAAAATCAAAGCTAAAAACTACAATGCTAAGACCACGATGTGACTGCTATCAAAGTTAGATATATATGTAAATTATTCATCTGTCAAATCCTAGAATTATATCATACCTGCTCCAGCAATCACGACCTGTAATGGTTTAGTGGGTTGTTCACTGTTTCTGAAAAATGAAGATAGTTGTCCAGCTTCCAAAAAGTTTATTGTGTTTTCTAGTGGAG
+
>AABBFFFFFBBGGGGGGGGGGHHHHHHHHHHHHHHHGGGGHGHHHHEHHHHFHGHHGHHHHHHHDHHHHHHGGGGHHHHHFBGHHGHHHGHHHHHHHHHHHHHHHHHHGHHGHHHHHHHGHHHHHHHHEFHHHHHHHHHHHHHHHFFHGHHHGCHHHHGDGGGGHHFFHHFGHHHDGAHGFGGHHFHHHHHHHHHFDHHHGH0<CHFHHHGFGGFGHEGFGCHGFGGG0BFGGGGGG;CFFFFGFFFGGE
@M03495:530:000000000-LYBTV:1:1101:7408:17485 2:N:0:CTGGAGTA+AACCGACC
ATATTTTGCCGTTGATAAACCAGCTAATTCCAAAGCTCACATGCTGACAGATCGGAAGAGCGTCGTGTAGGGAAAGAGTGTGGTCGGTTGTGTAGATCTCGGGGGTGGCCGGGTCATTAAAAAAAAAAAAGAGTACGGCTGAAAAACGGGGGGTGGTAGGGAGTAAATAAGGCAACTCTTACGGACCATAGAGAACAGAGTGGTGCTGTGTGGATGAAGCCAGGATGAGAGTGAGCGATGAGTCAGAGGAA
+
ABABCFFFFFDCGGGGGGGGGGHHHHHHHHHHHHHHHHHHHHHHHHHHHHGHHHGGGGHHHGGGEEGGGGHGGGHHHHFGGHG?GFGEGGGG2434444FGF/>C//>00<////01FDFF1D@@D??;-../000..---.000..-..-----9.00../../00000009..9/00000..99-.009B0000////00;0:0;00/:..0000900./...00000000;00-9..00000000../
@M03495:530:000000000-LYBTV:1:1101:22743:17486 2:N:0:CTGGAGTA+AACCGAAC
ATATTTTGCCGTTGATAAACCACCCTCCCTGTGGTCGTTATCTTGCTCCTTCTGTCGTCAACGAATTTACTAATTCCAAAGCTCACATGCTGACAGATCGGAAGAGCGTCGTGTAGGGAAAGAGTGTGTTCGGTTGTGTAGATCTCTGGGGGCGGCGTGTCATTAAAAAAAAAAAAGGGCAGATCTGATTTTGTTGGTCAGTGGGTTACTCTGCGTGTAGTGACTAGGCTGTATGGTTTAGATCGTATTGT
+
BBCCCFFFFFDBGGGGGGGGGGGGGHHGGHHHHHGHGGGHHHHHHHHHHHGHHGHHGGGHGHGGGHHHHHHHHHHHHHHHHHHHHHHHHHHHEHHHHHHHGGGGHHHGGGGGGHHHHGFHHHHHHHHHGHHGGGGGGG2222>@F21?10</-----9-9/0CB000009@?B==<....<..00000:00<0//..<00/<0/....00<000-.../0</00<<0//0.:000/:0.<0000././000
@M03495:530:000000000-LYBTV:1:1101:13274:17507 2:N:0:CTGGAGTA+AACCGAAC
ATATTTTGCCGTTGATAAACCAGTCTCCAAAGCTCACATGCTGACAGATCGGAAGAGCGTCGTGTAGGGAAAGAGTGTGTTCGGTTGTGTAGATCTCGGGGGTGGCCGGATCATTAAAAAAAAAAAGAGAATATCACGAGACGCTACAGCAGTCGATCGGACCATATCGGGACGCGACCACAGTATGACACGCCGGCAGAGACGGTACCGAGTGAGGAGTCGACTACGCGACGCGGAGAGCCAGTCGACAA
+
BBCCCFFFFFCBGGGGGGGGGGHHHHHHHGHHHHHHGHHHHHHHHHHHHHHGFFGHHHGGGGGGGHGHGHHHHGHHHHHHHFEGFGFEGFB344@BGGF/@?<//00//>//0=F1G11?@@CC?-..:;0:0000;:.:.;.-..:900;.90;...-.;--.0000.--9---;----..;00000000.:.-----..//9.;..99.-..0:.09;:@.-.-/.--------9--.../.;0..-.9
@M03495:530:000000000-LYBTV:1:1101:6444:17512 2:N:0:CTGGAGTA+AACCGAAC
ATATTTTGCCGTTGATAAACCAGCTAATCCTGAAAAAAAAATCAAAGCTAAAAACTACAATGCTAAGACCACGATGTGACTGCTATCAAAGTTAGATATATATGTAAATTATTCATCTGTCAAATCCTAGAATTATATCATACCTGCTCCAGCAATCACGACCTGTAATGGTTTAGTGGGTTGTTCACTGTTTCTGAAAAATGAAGATAGTTGTCCAGCTTCCAAAAAGTTTATTGTGTTTTCTAGTGGAG
+
AABBCFFFFFCBGGGGGGGGGGHGHHHHHHHHHHHHHGGGGHHHHHHHHHHHGHGHHHHHHGHHHHHHHHHHGGHGHFHHHHHHFFHHHHHHHHFHHHHHHHHGGFHHHHHHHHHHHGFHHGHHHFFGHHGHHHHHHHHHHHFHHHHHEHHHHHGHHGHCGCCFHHHGHGHFHFHD1=CECFGGHHHFFHHGHFF00=GHHHE000;CGGHHFHFHGHBGHH/000:AAFGBFGGGGFGGGGBFGEBF?;A
@M03495:530:000000000-LYBTV:1:1101:12875:17513 2:N:0:CTGGAGTA+AACCGAAC
ATATTTTGCCGTTGATAAACCAGCTAATCCTGAAAAAAAAATCAAAGCTAAAAACTACAATGCTAAGACCACGATGTGACTGCTATCAAAGTTAGATATATATGTAAATTATTCATCTGTCAAATCCTAGAATTATATCATACCTGCTCCAGCAATCACGACCTGTTCACCACTGATAATGAGAAGGTTAGCCTCTTCAATTTCAGCCCTGAGCAAAGACCCCAACGAGAAGCGCGATCACATGGTCCTGC
+
AAABBFFFFFBAGGGGGCGGGGGHHHHHHGHHHGHHGGGFGHHHHHEGHHFHGHGHHHHHHHGHHHHHHHHHGGGFGGFFGFFHHFHHHHHHFHHHHHHHHGHHHHHGHDGHGHHGGHHHHHHBFBCGHGHHHHHHGHFHFHHGHHEFDGHHHCGHHHHDF/CGGHHHHHFHGHGHHHFHHGEBGFFHHHHHHHHHHGFHFHFHHHHHGHEHGFBB:CHHHE.CEDAFG.D//;AB?BA?FGFFEFFFFFB
@M03495:530:000000000-LYBTV:1:1101:10222:17539 2:N:0:CTGGAGTA+AACCGAAC
ATATTTTGCCGTTGATAAACCAGCTAATCCTGAAAAAAAAATCAAAGCTAAAAACTACAATGCTAAGACCACGATGTGACTGCTATCAAAGTTAGATATATATGTAAATTATTCATCTGTCAAATCCTAGAATTATATCATACCTGCTCCAGCAATCACGACCTCGCCCTCGAACTTCACCTCGGCGCGGGTCTTGTAGTTGCCGTCGTCCTTGAAGAAGATGGTGCGCTCCTGGCAAACAACCTGCAGAA
+
AAAABFFFFFBBGGGGGGGGGGHHHHHHHHHHHHHHHGGGGHGHHHHGHHHHHHGHHHHHHHHHGHFHHHHHGGHGHHHGHFHFHHHHHGHHHHHHHHHHHHHHHHHHHHHHHHHHHHHHHHHHHHHHHHHHHHHHHGHHHHGFHHHGHHHHGGHHHHHGGGGGFFGGGGGGGHHHGHHFHFGGFG?GGGDCFGGGBFGGGGGGCFDFAGDDFFFFFFFFFFFEFFFACFBFEF/FF/9FFFFFFFFF/FB
@M03495:530:000000000-LYBTV:1:1101:25061:17544 2:N:0:CTGGAGTA+AACCGAAC
ATATTTTGCCGTTGATAAACCACCCTCCCTGTGGTCGTTATCTTGCTCCTTCTGTCGTCAACGAATAATTCCAAAGCTCACATGCTGACAGATCGGAAGAGCGTCGTGTAGGGAAAGAGTGTGTTCGGTTGTGTAGATCTCGGTGGGCGCCGGGTCATTAAAAAAAAAAAACGAGTGCGACTCTAGATCAGTTGGTTTATTCATAGTATTGAGCTAGATGTGCGTGGACGTAACAGAGGTTGATCATAAGA
+
ABBBCFFFFFCCGGGGGGGGGGGGGHHGGHHHHHHHGGGHHHHHHHHHHHHHHHHHGGGHGHGGGHGGHHHHHHHHHHHHHHHHHHHHHHHHHHHGDFDGHHGGGGGGHHFHGGHHHFFHHGHFHGGGGGC/CCB2222D>GG//?//>--<--<-.000<000@@--9--::..:90-.--.00000000000;...00000000;0000000000990;00...-.0-9...;9//.:///00000000
@M03495:530:000000000-LYBTV:1:1101:19412:17558 2:N:0:CTGGAGTA+AACCGAAC
ATATTTTGCCGTTGATAAACCACCCTCCCTGTATTCCAAAGCTCACATGCTGACAGATCGGAAGAGCGTCGTGTAGGGAAAGAGTGTGTTCGGTTGTGTAGATCTCGGTGGTCGGCGGATCATTAAAAAAAAAAAAAGTGAAGAAAAACATGGTTGTAAGATAATGACTCATTAACATGTATATAATGTAAGTTATTGAGATGAGACTTATGCACTAAAGGCTGTGGTGATACGCGTGGTCGTCCAGCACA
+
BCCDDFFFFFCBGGGGGGGGGGGGGHHGGHHHHHHHHHHHHHHHHHHGHHHHHHHHHHHHGGGGGHHGEFGEEFGHHGCGHHHGFHHHHGHGGFGGFE2EGB4DFGFF/>E<3<//<///>0=F1?1?DC-@D<---.01:1<1///..<00B119.111111111101101111<110111111:1111111111<110.1:1<1001111110<00000.0..//:<1111..----.0--...://./
@M03495:530:000000000-LYBTV:1:1101:7029:17571 2:N:0:CTGGAGTA+AACCGAAC
ATATTTTGCCGTTGATAAACCAGCCTCCCTGTGGTCGTTATCTTGCTCCTTCTGTCGTCAACGAATTTACTAATTCCAAAGCTCACATGCTGACAGATCGGAAGAGCGTCGTGTAGGGAAAGAGTGTGTTCGGTTGTGTAGATGTAGGTGGGGGCCGTAGCATTGTAAAAAAAGATTAGTGGAACACGGTGGTGTGCTATTCTGGATGTGTGCGAGTTGACAGTGATGGCAGTTGAAGTAACGTGTGATCG
+
BCBCCFFFFFCBGGGGGGGGGGHHGHHHGHHGHGFGGGGGHGHHHEHHHHHHHHHGGGGHGHDEGHHHHHHHHHHHHGHGFFHHGHHHHHHGFHHGHHHHGGGGHGFGGGGGGHHFGFHHFGBGFHHFHBHACF/BEDG2@22222D2<?///>--<-..<0=000=000;--..000009.00///.-...;..;0000000000;/;//./..;-./////9///:///9/////9//9/./././//.
@M03495:530:000000000-LYBTV:1:1101:16652:17574 2:N:0:CTGGAGTA+AACCGAAC
ATATTTTGCCGTTGATAAACCAGCTAATCCTGAAAAAAAAATCAAAGCTAAAAACTACAATGCTAAGACCACGATGTGACTGCTATCAAAGTTAGATATATATGTAAATTATTCATCTGTCAAATCCTAGAATTATATCATACCTGCTCCAGCAATCACGACCTGTAATGGTTTAGTGGGTTGTTCACTGTTTCTGAAAAATGAAGATAGTTGTCCAGCTTCCAAAAAGTTTATTGTGTTTTCTAGTGGAG
+
AAAABFFFFFBBGGGGGGGGGGHHHHHHHHHHHGHHHGGGGHHHHHFHHHHHHHGHHGHHGHHHHFHHHHHHGGHGFHHHGHHEHHHHHHHHHHHHHHHHHHHHHHHHHHHHHHHGHHHHHHHGHHHHHHGHHHHHHHHHHHHEHHFFHFHHGHHHGGHGGGGGGHHHHGHFGFHFGFHFDGGGHHHFHHHHHHHHHHHHEGH0GCGHGHFGFGCGBG/CHFF:00:EDCFGFFGGGF/CBFFGGFFF.C.
@M03495:530:000000000-LYBTV:1:1101:14001:17582 2:N:0:CTGGAGTA+AACCGAAC
ATATTTTGCCGTTGATAAACCAGCTAATCCTGAAAAAAAAATCAAAGCTAAAAACTACAATGCTAAGACCACGATGTGACTGCTATCAAAGTTAGATATATATGTAAATTATTCATCTGTCAAATCCTAGAATTATATCATACCTGCTCCAGCAATCACGACCTGTAATGGTTTAGTGGGTTGTTCACTGTTTCTGAAAAATGAAGATAGTTGTCCAGCTTCCAAAAAGTTTATTGTGTTTTCTAGTGGAG
+
ABCCCFFFFFCBGGGGGGGGGGHHHHHHHHHHGHHHHGGGGHHHHHHGHHHGHHGHHHHHHHHHHHHHHHHHGGHGHHHFHHHHHHGHHHHHHHHHHHHHHHHHHHHHHHHHHHHHHHHHHHHHHHHHHHHHHHHHHHHHHHHHHHHHHGHGHHFGHGHGGGGGGGHHHHHGHFHHFGFEGGGGHFHHHHHHHHHFHHHHGHHHHHGHGHHGHCGGCGGHHGFHBBHEDBFFGGGGGGFFGFGGGGFF?0C
@M03495:530:000000000-LYBTV:1:1101:22809:17590 2:N:0:CTGGAGTA+AACCGAAC
ATATTTTGCCGTTGATAAACCAGGACTCAGGCTGGACCAAAGCTCACATGCTGACAGATCGGAAGAGCGTCGTGTAGGGAAAGAGTGTGTTCGGTTGTGTAGATCTCGGTGGTCGGCGTATCATTAAAAAAAAAAATCATGTGGATAAGGCTGGTGAGGGGCGGAGTCATCGAGTCCAACACCTGTGATGCACAGTGTCACAAGACGTCGAGGTCTCTCGTTCATTATCGATTCATGCCAGAGGACGTCAC
+
ABBBBFFFFFCBGGGGGGGGGGHGHHHHHHHHHHGHFHHHHHGHHHHHHHHHHHHHHHHHHGGGGHHHGEFFEGHHHHGFHHHGHGHFGGHHGGGGGGG2?344DBEAFE<E/3E/////?@@DFF2DGD/>@---.00<=000000000/0..//0...------;90000;.0/0000.9.//0090000:0/00000000.//..9-:;-./0:0;....00000;...0000000:9;:...-....
@M03495:530:000000000-LYBTV:1:1101:29270:17596 2:N:0:CTGGAGTA+AACCGAAC
ATATTTTGCCGTTGATAAACCAGCTAATCCTGAAAAAAAAATCAAAGCTAAAAACTACAATGCTAAGACCACGATGTGACTGCTATCAAAGTTAGATATATATGTAAATTATTCATCTGTCAAATCCTAGAATTATATCATACCTGCTCCAGCAATCACGACCTGTAAATGTTTAGTGGGTTGTTCACTGTTTCTGAAAAATGAAGATAGTTGTCCAGCTTCCAAAAAGTTTATTGTGTTTTCTAGTGGAG
+
3>AAAFFFFFBACCFGGGGGFFDHGHGCHHCHHGGGGGGGGHGFGFFBGHGHFF?FGGHHGGGGGHEFBEHEFGEEGFHBFBFFG43FHHF4DGBGFH4G4GFFFHHHGGGBDHFFFHHHGHHGGHFFHEGHHFFFED3GGFBGHGGHGEHFBCHGHEBDECGGGHGE1@11???11?<<<F-CGHH1>0====0==0<=..GHFHFFFHC0CC::CFGFHFGCBBCADBFFGGFFC09BB/0C000;?BA
@M03495:530:000000000-LYBTV:1:1101:26398:17602 2:N:0:CTGGAGTA+AACCGAAC
ATATTTTGCCGTTGATAAACCAGCTAATCCTGAAAAAAAAATCAAAGCTAAAAACTACAATGCTAAGACCACGATGTGACTGCTATCAAAGTTAGATATATATGTAAATTATTCATCTGTCAAATCCTAGAATTATATCATACCTGCTCCAGCAATCACGACCTGTAATGGTTTAGTGGGTTGTTCACTGTTTCTGAAAAATGAAGATAGTTGTCCAGCTTCCAAAAAGTTTATTGTGTTTTCTAGTGGAG
+
>>ABBFFFFFDBGGGGGGGGGGHCHHGHHFHHHHHGCEEGGHHFFFFBGEGHGHGHHHHHHHGHH5GGHGHHGGHGHHHFEHFGFGBGFEHFBGGHBHGHHHHHGHHHHFHHHHHHHHEGHHGHHECGGFHHHHHHHEFHHHDGHHHFFHFHHFHGFHGDDCGGHHHEFFG1GHFBDDCHGGGGHHHHBFDDFGEFHGGHHFGHHFG00:GBGFGFHHGGHFFHFHH.;0;FFGGGFFFFBFFB0C0990C
@M03495:530:000000000-LYBTV:1:1101:11207:17605 2:N:0:CTGGAGTA+AACCGAAC
ATATTTTGCCGTTGATAAACCAGGACTCAGGCTGGACCAAAGCTCACATGCTGACAGATCGGAAGAGCGTCGTGTAGGGAAAGAGTGTGTTCGGTTGTGTAGATCTCGGGGGGCGGCGTGTAGGTATAAAAAAAGAAGGGTGAAAGGAGATGCAGGTCGTAGCCACAGAATAGAAGTAGGGCTGCTGTGGAAGTATGGATATACTAGAACAAGTGAGTAATACTACTGGGTGGAACTGAGCGAGATACAGG
+
CCBCCFFFFFBAGGGGGGGGGGHGHHHHHHHGHHGHHHDHHBFHHGHHHHHHHFGHFHBEGGGGGHHHGFGF>EBFFGGGHHHGHFGBGHBGEE1EEG?2BDB4B4B0////:---;@--;/00;000000:--...:.:...900.9../;000;.;--...00/..000000009000./9..000//0:/0000/000000000000//90000000009000000.;.-.90000909---.0000/
@M03495:530:000000000-LYBTV:1:1101:18868:17622 2:N:0:CTGGAGTA+AACCGAAC
ATATTTTGCCGTTGATAAACCAGCTAATCCTGAAAAAAAAATCAAAGCTAAAAACTACAATGCTAAGACCACGATGTGACTGCTATCAAAGTTAGATATATATGTAAATTATTCATCTGTCAAATCCTAGAATTATATCATACCTGCTCCAGCAATCACGACCTGTAATGGTTTAGTGGGTTGTTCACTGTTTCTGAAAAATGAAGATAGTTGTCCAGCTTCCAAAAAGTTTATTGTGTTTTCTAGTGGAG
+
AABBCFFFFFCBGGGGGGGGGGHGHHHHHHHHHHHHHGGGGGFHHHDFHGHHHHGHHHHHHHHHHHHHHHHHGGHGHHHHFHFHHGGHHFFHFHGHHHFFFHHHHHHHHFHHHGHHHHHHHHHEHFHHHHHGHHHHFHHHHHHHFHFHHHHEHHFGFGHCECGGHHHGHHGHHHHHHHEHEGCEGHEHHHHHHHHHHGHHHFHHFGFHHHFGHHHC:G/GFHHECGGGDGFGGGGGFFFGGFFFBBFF.0C
@M03495:530:000000000-LYBTV:1:1101:18558:17629 2:N:0:CTGGAGTA+AACCGAAC
ATATTTTGCCGTTGATAAACCAGCTAATCCTGAAAAAAAAATCAAAGCTAAAAACTACAATGCTAAGACCACGATGTGACTGCTATCAAAGTTAGATATATATGTAAATTATTCATCTGTCAAATCCTAGAATTATATCATACCTGCTCCAGCAATCACGACCTGTAATGGTTTAGTGGGTTGTTCACTGTTTCTGAAAAATGAAGATAGTTGTCCAGCTTCCAAAAAGTTTATTGTGTTTTCTAGTGGAG
+
3AABBFFFFFBBGGGGGCGGGGHHHHHHHHHHHHHHHGGGGHCFHGFHHFHFHHGHHHHHEHHGGFHHHGHHGGGGFHHHHGFHHHHHHFHHHHGHHHHHGHHHHGHHHHHHHHHHHHGHHHHHHHHHHHHHHGHHHHHFHHHFHHHH32CGHGGHEHHGDGGGFHHHHHFFDGFFFHEFFGGGHHHHHGHHFHHFHFHHHHHHHHHHHHFGHHGFFGGFFHBBCGHEDBFGGGGGFFFFFFFGGGFF?FE
@M03495:530:000000000-LYBTV:1:1101:16383:17656 2:N:0:CTGGAGTA+AACCGAAC
ATATTTTGCCGTTGATAAACCAGGACTCAGGCTGGACCAAAGCTCACATGCTGACAGATCGGAAGAGCGTCGTGTAGGGAAAGAGTGTGTTCGGTTGTGTAGATCTCGGTGGGCGGCGGATCATTAAAAAAAAAAGAAAATGGGGGTTGTGGGAGATTCAGGAGCAAGATGTAAAGAGACGTGTGTACTGGAGAGAGAAGTCACGTGCAGCATCAGAGATGGTAGTTGTGGAGTCGGTAAACTGAGCCATA
+
ABABBFFFFFDCGGGGGGGGGGHGHHHHHHHHHHGHHHHHHHHHHHHHHHHHHHHHGHHHHGGGGHHHGGGFEFHHHHGGHGFHHGHFHGHHGGGGGGG24?444B40E/?E//<///----<=00<0<<@@CGG...//000..----......./000000.<./</00:0:000://.../..<0000/.0....0/0000.<...00.000000/000<00<000.<0.0/---.9000000<//:0
@M03495:530:000000000-LYBTV:1:1101:23456:17659 2:N:0:CTGGAGTA+AACCGAAC
ATATTTTGCCGTTGATAAACCAGCTAATTCCAAAGCTCACATGCTGACAGATCGGAAGAGCGTCGTGTAGGGAAAGAGTGTGTTCGGTTGTGGAGATCTCGGAGGTCGGAGGATTGTTAAAAAAATAAAAATATTAAGTATGGTGGTTAGTTCTATAGTTATATGGATAGCAAGAGCTAGAATAGTGATACGTCATATACGCAGTCCAGTACATCACGACGAGGCTCAATAAACTAGTATATGGTAACCTA
+
AABBAFFFFFCBGCGGGGGGGGHHHHHGFHGHHFHGHHHHGHHHHHHHHGFHHE??FEHHHGGGGFGEHEHGEHGHGH5EFHCBGDEF?EE?13133BB@FA>>E/2</////2322333??F//0@1111011<11?<1110?<...<01>111111111=0000000/000//<<0<0;:00000;000.0...0;00...9;/00:0000000;..:-9---..:/9////////;/9///;//////
@M03495:530:000000000-LYBTV:1:1101:10222:17660 2:N:0:CTGGAGTA+AACCGAAC
ATATTTTGCCGTTGATAAACCAGGACTCAGGCTGGACCAAAGCTCACATGCTGACAGATCGGAAGAGCGTCGTGTAGGGAAAGAGTGTGTTCGGTTGTGTAGATCTCGGTGGTCGCCGGATCATTAAAAAAAAAAAAAAATGGGATAATGGGGAGAAGGGGGTGAGAGAATGTAGGAGACGAATATCACACTTCTTATAAGAGAGGGCAAGACAGACAATGATTGTGACATTTGTGGAGGTGTGTCGTGGG
+
BBCCDFFFFFDCGGGGGGGGGGHGHHHHHHHHHHGHHHHHHHHHHHHHHHHHHHHHHHHHHGGGGHHHGGGGFGGHHHGHHGHHHHHFGHHHGGFFFFG2?B444B40F<EE/3>/</////@2@@2@DG/CD@<@----.<0:<0/0111:..-../<.--<-..10.00111100/...-<..1:1100/1011<11:110/.....<.//://.//001111:111111:11/.:..990..1..<.-
@M03495:530:000000000-LYBTV:1:1101:10893:17672 2:N:0:CTGGAGTA+AGCCGAAC
ATATTTTGCCGTTGATAAACCAGCTAATCCTGAAAAAAAAATCAAAGCTAAAAACTACAATGCTAAGACCACGATGTGACTGCTATCAAAGTTAGATATATATGTAAATTATTCATCTGTCAAATCCTAGAATTATATCATACCTGCTCCAGCAATCACGACCTGTAATGGTTTAGTGGGTTGTTCACTGTTTCTGAAAAATGAAGATAGTTGTCCAGCTTCCAAAAAGTTTATTGTGTTTTCTAGTGGAG
+
ABBCCFFFBFCBGGGGGGGCGGHHHHHHHHHHHHHHGGGGGHHHHHHHHHHHHHGHHHHGHHHHHHHHHHHGGGHGHHHEHGHHFHHHHGHHHHHHHHHHHHHHHHHHHHHHHHHHHHHHHHHHHHHHHHHHHHHHHGHHHHFFHHGHHHHHGHHHHHHFFGGGHHHGHHHHHHHHHHEEEGFGHHHGHGHHHHHHG0<<GHHGDGFGHHHEHGCGFH/FCHECGG.EDFGGBFGFFFFGFBBBF0BFFBE
@M03495:530:000000000-LYBTV:1:1101:7411:17680 2:N:0:CTGGAGTA+AACCGAAC
ATATTTTGCCGTTGATAAACCAGCTAATCCTGAAAAAAAAATCAAAGCTAAAAACTACAATGCTAAGACCACGATGTGACTGCTATCAAAGTTAGATATATATGTAAATTATTCATCTGTCAAATCCTAGAATTATATCATACCTGCTCCAGCAATCACGACCTGTAATGGTTTAGTGGGTTGTTCACTGTTTCTGAAAAATGAAGATAGTTGTCCAGCTTCCAAAAAGTTTATTGTGTTTTCTAGTGGAG
+
ACCCCFFFFFCBGGGGGGGGGGHHHHHHHHHHHHHHHGGGGHHHHHHHHHGHHHGHHHHHHHHHHHHHHHHHGGHGHHHGHHHGHHGHHHGHHHHHHHHHHHHGHHHHHHHHHHHHHHHHHHHHHHHHHHEFHHHHHHHHHHHHHHHEHGFHHFHHHHHGGGGGHHHGGGHGHHHFFHHEEGGGHHHHHHHHHHHHHFGHHHHGHHCGHHHHHFHHCB:GBHHF0C:AEFGFGGGGGG/FGG0FBFBFGG?
@M03495:530:000000000-LYBTV:1:1101:27289:17687 2:N:0:CTGGAGTA+AACCGAAC
ATATTTTGCCGTTGATAAACCAGCTAATCCTGAAAAAAAAATCAAAGCTAAAAACTACAATGCTAAGACCACGATGTGACTGCTATCAAAGTTAGATATATATGTAAATTATTCATCTGTCAAATCCTAGAATTATATCATACCTGCTCCAGCAATCACGACCTTCCTGGCAAACAACCTGCAGAAAAGCCAATCAAATATATTTTCACAAGAGATGGAATGTGAGGCAATAATAGAGTACAAAGGTTGAA
+
ABBCCFFFFFCCGGGGGGGGGGHHHHHGHHHHHHGHHGGGGHHHHFHHHHHGHHGHHHHHGHHHHHHGHHHHGGHGHHHHHHGHHHHHHGHHHHHHHHHHHHHHHGHHHHHHHHHHHHHHHHHHHHHHHHHHHHHHHHHHHHHFHHHHGFGHBGHHHHHGGGGGHGHHHHHHHHHGHHGHFFHGGHHGHEHCCHHHHFHHFHHHHHGFHGHHHGFFFHHFHHHHHEFGGEGGFGGGFBBFGGFGGGB9CFF
@M03495:530:000000000-LYBTV:1:1101:7597:17689 2:N:0:CTGGAGTA+AACCGAAC
ATATTTTGCCGTTGATAAACCAGCTAATCCTGAAAAAAAAATCAAAGCTAAAAACTACAATGCTAAGACCACGATGTGACTGCTATCAAAGTTAGATATATATGTAAATTATTCATCTGTCAAATCCTAGAATTATATCATACCTGCTCCAGCAATCACGACCTGTAATGGTTTAGTGGGTTGTTCACTGTTTCTGAAAAATGAAGATAGTTGTCCAGCTTCCAAAAAGTTTATTGTGATTTCTAGTGGAG
+
AABBBFBFFFDAEGGGGGCFGGHHHHHHFHHHCHGHHGGGGHHHHHHGHHHHEF1FHGHHHHHHHHHHHFGHGGHGHGHEHFFHHHGHHFGHHGHGHGHHHHGHHGGHHFHHGHHHGHGHHHFHHHFHHGGHHHGHHHHHHHEGGHHHBFHFEHFHHGHGDCGGHHGHGHHGFHHH1=CHAFGEGFGFHHHHDDGGDG0G.GH0=CGHGHGFGGGGHBGCCCCCF0:CEBFGBFFFFF0;CFFFFFGGFGE
@M03495:530:000000000-LYBTV:1:1101:24495:17693 2:N:0:CTGGAGTA+AACCGAAC
ATATTTTGCCGTTGATAAACCACCCTCCCTGTGGTCGTTATCTTGCTCCTTCTGTCGTCAACGAATTTACTAATTCCAAAGCTCACATGCTGACAGATCGGAAGAGCGTCGTGTAGGGAAAGAGTGTGTTCGGTTGTGTAGGTCTCGGTGGGGGGCGTGTGATTAAAAAAAAAAAAGGTGGGGGGCGCTGGTGAGGAGTGGCTGGCCATGATGGCGTGGTGTCGGTTGCGCTGGTGAGCTGTGTATGGAGT
+
BBBBBFFFFFBBGGGGGGFGGGGGGHGGGHHHHHHHGGGHHHBGGHHHHGGHHHHHGGFHFHGGGHHHHHFHGHHHHGGGHHHHCGHHHHHHHHHHHGHHGGGGFGHEGGGCFCGGHGHHHHFHHHHHGHHG@FGGGG@>F2222?0F/<</-<-----9.//9/9/99-9=---9..//.---;-9----/.9.;/..........///////.-.--.;./.--.-.--;--/././//9////9./.9
@M03495:530:000000000-LYBTV:1:1101:19395:17701 2:N:0:CTGGAGTA+AACCGAAC
ATATTTTGCCGTTGATAAACCGGCTAATCCTGAAAAAAAAATCAAAGCTAAAAACTACAATGCTAAGACCACGATGTGACTGCTATCAAAGTTAGATATATATGTAAATTATTCATCTGTCAAATCCTAGAATTATATCATACCTGCTCCAGCAATCACGACCTGTAATGGTTTAGTGGGTTGTTCACTGTTTCTGAAAAATGAAGATAGTTGTCCAGCTTCCAAAAAGTTTATTGTGTTTTCTAGTGGAG
+
AABCCFFFFFCBGGGGGGGGGGGGGGHHHHHHHHHHHGGGGHHHHGFEHFHHHGGHHHHHHHHHHHHHHGHHGGHFEGHFFHHHHHGHHHHHHHHFHHHGFHHHHHHHHHHHHHHHHHGFHFHHHHHHHHHHHHHHHHHHHHHGHHHGFHHGGGGGBGFFDGGGHHHGHHHFHFHHFGAEEGCDGHGHHFHHHHHHHFGHHHGHHEHHHFHGFGFGHFGFFGGF00C?DFFFFFFFFGGGFFGGFF;;.0.
@M03495:530:000000000-LYBTV:1:1101:11147:17713 2:N:0:CTGGAGTA+AACCGAAC
ATATTTTGCCGTTGATAAACCAGCTAATCCTGAAAAAAAAATCAAAGCTAAAAACTACAATGCTAAGACCACGATGTGACTGCTATCAAAGTTAGATATATATGTAAATTATTCATCTGTCAAATCCTAGAATTATATCATACCTGCTCCAGCAATCACGACCTGTAATGGTTTAGTGGGTTGTTCACTGTTTCTGAAAAATGAAGATAGTTGTCCAGCTTCCAAAAAGTTTATTGTGTTTTCTAGTGGAG
+
AAABBFFFFFBBGGGGGGGGGGHHGHHHGFHHHHHGHGGGGHHHHHHEHHHHHGGGHEHHHHHHHHHHHHHHGGHGHHHHDHFGHGHHHHHHFHHHHHHHHHHHFHHHHHHHHHHHHHHHHHGHHHHGHHHHHHHHHHHHHHHBGFHFHHHHHGHHFGHCEGGDHHHHHHGHHHHGHGFEEGGGHHGHHHGHHGHGHEHHFHHHBHFHHHHHHHHHGGF0GHGHGHH?EGGEFGGFBFGGFFGEGBFFGGG
@M03495:530:000000000-LYBTV:1:1101:11624:17733 2:N:0:CTGGAGTA+AACCGAAC
ATATTTTGCCGTTGATAAACCACCCTCCCTGTGGTCGTTATCTTGCTCCTTCTGTCGTCCAAAGCTCACATGCTGACAGATCGGAAGAGCGTCGTGTAGGGAAAGAGTGTGTTCGGTTGTGTAGATCTCGGTGGGCGCCGGATCATTAAAAAAAAAAAAGTAGTGAGATGAAGGCGGTAGGGATGCAGAAAGAATCAACAAGGGCGCGGGAGGGAGTCTCAGACGAACATGTACAGGCGAGTGCGACACGA
+
ABCCCFFFFFDCGGGGGGGGGGGGGHHGGHHHHHGHGGGGHHHHHHHHHHHHHHHHGGGGGHHHHHHHHHHHHHHHHHHHHHHGFGGHHHGGGGFGGFGHGGHHHFGGHGHGHHGGFFGGF23D33?BB0F/<///>/A<-<.-FBF1=11D@C-<---.0111/101101110.---.<..//.<011/00/<0110/09<...---------.../1:<<00-<---101111:/.<---.1-.---.-
@M03495:530:000000000-LYBTV:1:1101:3509:17772 2:N:0:CTGGAGTA+AACCGAAC
ATATTTTGCCGTTGATAAACCAGCTAATCCTGAAAAAAAAATCAAAGCTAAAAACTACAATGCTAAGACCACGATGTGACTGCTATCAAAGTTAGATATATATGTAAATTATTCATCTGTCAAATCCTAGAATTATATCATACCTGCTCCAGCAATCACGACCTGTCCTGGCAAACAACCTGCAGAAAAGCCAATCAAATATATTTTCACAAGAGATGGAATGTGAGGCAATAATAGAGTACAAAGGTTGA
+
3ABBBFFFDDAAGGGGGGGGGGHHHHHHHGGHHGHFHGGGGHGFHHGEFFDGFFEGFGGHBGGHHHHH3GGHGGHFFBGHHHBHHFFHFGHGHHHHHHHHHHHHHHHHHHHHHHHHF4FHHHHGHHHHHHHHHHHHHHHHHHG2?F0F3CGHBGCGGGFDGGGGHGFFHHHHCHGGFHCECC0GFHHGEHHGHFGHHHFFHHHGFGGBFFFH:/;GGFGH0:CFFFFG?ECFF;F9FG000CB0FFFFFGC
@M03495:530:000000000-LYBTV:1:1101:19652:17799 2:N:0:CTGGAGTA+AACCGAAC
ATATTTTGCCGTTGATAAACCAGCTAATCCTGAAAAAAAAATCAAAGCTAAAAACTACAATGCTAAGACCACGATGTGACTGCTATCAAAGTTAGATATATATGTAAATTATTCATCTGTCAAATCCTAGAATTATATCATACCTGCTCCAGCAATCACGACCTGTAATGGTTTAGTGGGTTGTTCACTGTTTCTGAAAAATGAAGATAGTTGTCCAGCTTCCAAAAAGTTTATTGTGTTTTCTAGTGGAG
+
AAABCFFFFFBAGGGGGGGGGGHHHHHHHHHGHHGHHGGGGHGHHHFFHHHEFFGHHHHHGGFHHHGHHFHHGGHGGHHHHHFHHHGHHHHGHHHHHHHHHHHHHHHHHGHHHHGGHHHHHHHGHHHHGGHHHHHHHGH3GHHFHHHHGHFFHHFGGGGGGGGGHGHGHHHFGHHGDGHGGGGGHHGHHHHHHGHHHDGHHHHH0CGGHHGBGHGFFHHFFHHEFCEEGBFFGFFEFFFF/:0BFFFGEFE
@M03495:530:000000000-LYBTV:1:1101:21773:17825 2:N:0:CTGGAGTA+AACCGAAC
ATATTTTGCCGTTGATAAACCAGCTAATCCTGAAAAAAAAATCAAAGCTAAAAACTACAATGCTAAGACCACGATGTGACTGCTATCAAAGTTAGATATATATGTAAATTATTCATCTGTCAAATCCTAGAATTATATCATACCTGCTCCAGCAATCACAACCTGTAATGGTTTAGTGGGTTGTTCACTGTTTCTGAAAAATGAAGATAGTTGTCCAGCTTCCAAAAAGTTTATTGTGTTTTCTAGTGGAG
+
3>ABBFFFFFBBG?FAGGGGGGGHHHHHGHHHHHGCF??FGFHHHGHFFHBGFHFHHFFHGHHGHFHHFHHHGGEGFHHFFEEBFHHHGEG@BGFFGHHHHGHHHHHHH4GHFHHHFFHGHHBBGHFHHHHHHHHHEHHGGHGFFHHHGGGFHHFBFFFGGGGHHGH1DGF?FGFFFGAFDCDFHHHHHGFHHHHFHEHGGFGHHBGFHHHH:<0:GH/G0GCHB::GGGGGGGGFFG/999FB0;00;;.
@M03495:530:000000000-LYBTV:1:1101:4579:17827 2:N:0:CTGGAGTA+AACCGAAC
ATATTTTGCCGTTGATAAACCAGCTAATCCTGAAAAAAAAATCAAAGCTAAAAACTACAATGCTAAGACCACGATGTGACTGCTATCAAAGTTAGATATATATGTAAATTATTCATCTGTCAAATCCTAGAATTATATCATACCTGCTCCAGCAATCACGACCTGTAATGGTTTAGTGGGTTGTTCACTGTTTCTGAAAAATGAAGATAGTTGTCCAGCTTCCAAAAAGTTTATTGTGTTTTCTAGTGGAG
+
AABBBFFFFFCBGGGGGGGGGGHHHHHHHHHHHHHHHGGGGHGHHHHHHHHHHHGHHHHHGHHHHHHHHHHHGGHGGHHHHHHHHHGHHHHEGHHGHHHHGHHHHHHHHGHHHHHHHHHHHHHHHHGHHFHHGHHHEBDHHHHGHHFHHHHHEHFHHHHGGGGGHHGHHHHFGHHHFGHHDGCGHHGHGHHGHFHHHFFHGHHGHH00GGHFFGHFCFFFHHHGHHG?E0FGGGFFFC9CFF0BFFBF.0C
@M03495:530:000000000-LYBTV:1:1101:18557:17840 2:N:0:CTGGAGTA+AACCGAAC
ATATTTTGCCGTTGATAAACCAGCTAATCCTGAAAAAAAAATCAAAGCTAAAAACTACAATGCTAAGACCACGATGTGACTGCTATCAAAGTTAGATATATATGTAAATTATTCATCTGTCAAATCCTAGAATTATATCATACCTGCTCCAGCAATCACGACCTGTAATGGTTTAGTGGGTTGTTCACTGTTTCTGAAAAATGAAGATAGTTGTCCAGCTTCCAAAAAGTTTATTGTGTTTTCTAGTGGAG
+
AABBBFFFFFBAGGGGGGGGGGHHHHHHHHHHHHGHHGGGGHHHHGHHHHHHHFFHHHHHHHHHHFGHHHHHGGHGHHHHHFFHFGHHGGGHHHHHHHHHHHHGHHHHHHHHHHHHHHHHHHHHHHGHHHHHHHHHHGHGHHHHHGGHBBGHEHHHHHHGGGGGHGHGGHHHFHHHGGHHGGGDHHHHHHHGHHFHFHGGHFHFGGFHGFHHHHFHCG/GFFG0:0;.;9FGGGGFBB:FBCFGFGCBFFE
@M03495:530:000000000-LYBTV:1:1101:27777:17847 2:N:0:CTGGAGTA+AACCGAAC
ATATTTTGCCGTTGATAAACCACCCTCCCTGTGGTCGTTATCTTGCTCCTTCTGTCGTCAACGAATTTACTAATTCCAAAGCTCACATGCTGACAGATCGGAAGAGCGTCGTGTAGGGAAAGAGTGTGTTCGGTTGTGTAGATGTCGGGGGTGGGCGGGTCAATAAAAAAAAAAAACACGGGACGAGATGACTGTGGGCGTCTGTGTTAACAAGGATACCGCGGCACGATAGAACGGACCATGTCATTTCG
+
BCBCBFFFFFCAFGGGGGFGGGGGGHHGGHHHHGEGGFGHHHHHEHHFFHHHHFHHGGGGGHGGGEGHHHHHHHHHHHHHHHHHHHHHHHHGFHHHGHHHGGGGHHGGGGGGGHFHHGHHEGHHHHGHGHEFGGGGGGCB222222?</<@-<--.----;90;00;90-;-:9--..;.--.----..////////..99-..;/9//9/9/;../;:/.-----;..:..///...--9//://;//;/
@M03495:530:000000000-LYBTV:1:1101:4371:17864 2:N:0:CTGGAGTA+AACCGAAC
ATATTTTGCCGTTGATAAACCAGCCTCCCTGTGGTCGTTATCTTGCTCCTTTGTCGTCAACGAATTTACTAATCCAAAGCTCACATGCTGACAGATCGGAAGAGCGTCGTGTAGGGAAAGAGTGTGTTCGGTTGTGTAGATCTCGGGGGGCGGCGGATCATTAAAAAAAAAAAACGAGAGAAGGTTGTGAGTAAGGGGGAGGTGATGAGTGAAGAAATGAGTAAGAGATGGCGACTGTTGACATAGATGAG
+
AABCCFFFFFCCGGGGGGGGGGHHGHHHGHHHHHHHGGGHHHHHHGHHHHHHHHHGGGHGHGGGHHHHHHHHHHHHHHHHHHHHHHHHHHGHHHHHHHGEGGHHGGGGGGGHHHHGGHHHFHHHGHHHHGGGGGA?=DD2@D2>GF/AC--:--;----.0000:9;9;:-99-.:...-.0/.00:..90:0000:-:---;90000:000000//000000000:/000/-9--.00000;00:;0000
@M03495:530:000000000-LYBTV:1:1101:9174:17881 2:N:0:CTGGAGTA+AACCGAAC
ATATTTTGCCGTTGATAAACCAGCTAATCCTGAAAAAAAAATCAAAGCTAAAAACTACAATGCTAAGACCACGATGTGACTGCTATCAAAGTTAGATATATATGTAAATTATTCATCTGTCAAATCCTAGAATTATATCATACCTGCTCCAGCAATCACGACCTGTAATGGTTTAGTGGGTTGTTCACTGTTTCTGAAAAATGAAGATAGTTGTCCAGCTTCCAAAAAGTTTATTGTGTTTTCTAGTGGAG
+
AABBBFFFFFBAGGGGGGGGGGHHHHHHHGHCHHHHHGGGGHHGHHHGHHHGHHGHHHHHHHGHHHHHHHHHGGHGHHHGHHHFHGHHGHHHHHHHHHHHHHHHFGGHHGHHHHHHGHHHHHHHHHHHHHHHHGHHHHHHHHFBHHFHHHHHHHGHHHHGGGGFHGH1GHFFGHHFFDGEGGGGHEHHHHHHHFFFH0<D.CGHFHCHFFHFBC0GCHCHHHHCCFGAABFFGGGBBCBBF9CFFEFB.;:
@M03495:530:000000000-LYBTV:1:1101:28815:17889 2:N:0:CTGGAGTA+AACCGAAC
ATATTTTGCCGTTGATAAACCAGCTAATCCTGAAAAAAAAATCAAAGCTAAAAACTACAATGCTAAGACCACGATGTGACTGCTATCAAAGTTAGATATATATGTAAATTATTCATCTGTCAAATCCTAGAATTATATCATACCTGCTCCAGCAATCACGACCTGTTCCTGGCAAACAACCTGCAGAAAAGCCAATCAAATATATTTTCACAAGAGATGGAATGTGAGGCAATAATAGAGTACAAAGGTTG
+
AAAABFFFFFBAGGGGGGFGGGHHHHHHHHHHGHHHHGGGCHFGHFGHHHHGHHGHHGHHFHFHHHHHHHHHGGHGGHHHDGGHHHHHHHHHFHHHHHHHHHHHHHHHHHHHHHHHHHHHHHHHHHHHHHGHHHHHHHHHHHGFHFHHFHHGHHHHGHHGGGGGEHHHHHFHHHHFAGHHGHHHHGHHGFHHGHFHCH0DDGFFHHHHFHHH0GBGBFHFFHHHFFGGFEGABFCFGE00;BFGGFFFFF/
@M03495:530:000000000-LYBTV:1:1101:15694:17899 2:N:0:CTGGAGTA+AACCGAAC
ATATTTTGCCGTTGATAAACCAGCTAATCCTGAAAAAAAAATCAAAGCTAAAAACTACAATGCTAAGACCACGATGTGACTGCTATCAAAGTTAGATATATATGTAAATTATTCATCTGTCAAATCCTAGAATTATATCATACCTGCTCCAGCAATCACGACCTGTAATGGTTTAGTGGGTTGTTCACTGTTTCTGAAAAATGAAGATAGTTGTCCAGCTTCCAAAAAGTTTATTGTGTTTTCTAGTGGAG
+
A3AAAFFFFFBBGGGGGGGGGGHHHHHHHCDFHFHHFGGGGHCFHHHHHHHGGFEHHCFHFHHHHEGFG2GHGGHFGFGHHFFFHGHHHHHGFHEHFGHHFHHHHHHHHHHHHHHGGHHHHHFHGHHHHHHHHHHHHHFHHGG2GHEGHHHHEHGFFFHGGGGGHFGHHHE?FGFF1FCGGGGGGBFGGH0GD0DGHHFFHHGFHGFCCBCGHHGFFGCHHHHHFC...;F0BFG0BFFGGFBGF00CFCC
@M03495:530:000000000-LYBTV:1:1101:26907:17912 2:N:0:CTGGAGTA+AACCGAAC
ATATTTTGCCGTTGATAAACCAGCTAATCCTGAAAAAAAAATCAAAGCTAAAAACTACAATGCTAAGACCACGATGTGACTGCTATCAAAGTTAGATATATATGTAAATTATTCATCTGTCAAATCCTAGAATTATATCATACCTGCTCCAGCAATCACGACCTGTAATGGTTTAGTGGGTTGTTCACTGTTTCTGAAAAATGAAGATAGTTGTCCAGCTTCCAAAAAGTTTATTGTGTTTTCTAGTGGAG
+
AAAABFFFFFBBGGGGGGGGGGHGHHHHHHHHGFHHCGGGGHHHGGHHHGDDGHGHHHHHGHHHHHHHHGHHGGHGHHHGFHFHHHFHHFHGHHHHHHHHHHHHHHHHHHHHHHGHHHEHGHHFHHFHHHFHHHHHHHHHHHFFFHAHHHFF2GFHHHHGGGGGHFHFHHHHHHHEGDGHFGGGHHGHHHHHFFHFHFHHHEGFGG0CGHHFGHFGGHHEGFFB0:C.C0BFGGGGGGGGGFGBBFBFEFE
@M03495:530:000000000-LYBTV:1:1101:10335:17919 2:N:0:CTGGAGTA+AACCGAAC
ATATTTTGCCGTTGATAAACCACCCTCCCTGTGGTCGTTATCTTGCTCCTTCTGTCGTCAACGAATTTACTAATTCCAAAGCTCACATGCTGACAGATCGGAAGAGCGTCGTGTAGGGAAAGAGTGTGTTCGGTTGTGTAGATCTCGGGGGTGGGCGTGTCATTAAAAAAAAAAAAGTATGAGGATGGAGGATGATGGATGTGCGGATAAAAGAAGGATGACGGTGTGAGGGGGGACGAGTAGCTACAGGG
+
ABBCCFFFFFCCGGGGGGGGGGGGGHHGGHHHHHHHGGGHHHHHHHHHHHHHHHHHGGGHGHGGGHHHHHHHHHHHHHHHHHHHHHHHHHHHHHHHHHHHGGGGHHHGGGGGFHHHHGFHHHGHHHHHGHHGGGGGFD22F22222?C/<E--<-.:--:/11<111109--@9@<.011111/0/0.//../0:110/10<11.-<-.0111../..000:.-....11<.-<------..1111000/.
@M03495:530:000000000-LYBTV:1:1101:4713:17926 2:N:0:CTGGAGTA+AACCGAAC
ATATTTTGCCGTTGATAAACCAGCTAATCCTGAAAAAAAAATCAAAGCTAAAAACTACAATGCTAAGACCACGATGTGACTGCTATCAAAGTTAGATATATATGTAAATTATTCATCTGTCAAATCCTAGAATTATATCATACATGCTCCAGCAATCACGACCTGATAATGGTTTAGTGGGTTGTTCACTGTTTCTGACAAATGAAGATAGTTGTCCAGCTTCCAAAAAGTTTATTGTGTTTTCTAGTGGG
+
3AABBFFFFD@A?AGEDFGGGGFAFBGFHHCBFB3GG?CAEHHHHFHGGHFGFGGFHHGHFFFHHH33FGFEEEFAGFB4BE3BGGBGHF34@FGFFGFHHHFGEGBHD4FGFHHHHBEGHFHGHE?FGHGFHGHGHFGGGHH1BDBGGBFHG0C<GFHG/CGGFCG1GGDF<GFFGFGG..<->FGFHHFDGDGH000<DGH0=0CGHHBGGHCC0;CGFHFCB00..9;CBFFFGFF://9BFGGGF?.
@M03495:530:000000000-LYBTV:1:1101:4895:17946 2:N:0:CTGGAGTA+AACCGAAC
ATATTTTGCCGTTGATAAACCACCCTCCCTGTGGTCGTTATCTTGCTCCTTCTGTCGTCAACGAATTTACTAATTCCAAAGCTCACATGCTGACAGATCGGAAGAGCGTCGTGTAGGGAAAGAGTGTGTTCGGTTGTGTAGATCTCGGTGGTGGCCGGGTCATTAAAAAAAAAAAATATATAATAAAAGTATAGATCACATGTGGTTCGAGTACACGTAGATTGTTGTTGTAAGATAGTACAGGTGTGTGG
+
BCCCCFFFFFEBGGGGGGGGGGGGGHHGGHHHHGHHGGGHHHHHHHHHHHGHHHHHGGGHGHGGGHHHGHHHHHHHHHHHHHHHHHHHHHHHHHHHHHHHGEFGHHHGGGGGGHHHHGHHHHHHHHHHGHHG@FDGGGC>2222>2?C/<C///00---.-<DD1111D-:---<-.01111111111<:1<111110/010<10<.1<./:.111../..11<01</../1111:1<11111/00<..<.
@M03495:530:000000000-LYBTV:1:1101:20731:17956 2:N:0:CTGGAGTA+AACCGAAC
ATATTTTGCCGTTGATAAACCAGCTAATCCTGAAAAAAAAATCAAAGCTAAAAACTACAATGCTAAGACCACGATGTGACTGCTATCAAAGTTAGATATATATGTAAATTATTCATCTGTCAAATCCTAGAATTATATCATACCTGCTCCAGCAATCACGACCTGTAATGGTTTAGTGGGTTGTTCACTGTTTCTGAAAAATGAAGATAGTTGTCCAGCTTCCAAAAAGTTTATTGTGTTTTCTAGTGGAG
+
AAABBFFFFFCBGGGGGGGGGGHHHHHHHHHHHHHHHGGGGHHHHHGGHGHHGHGHHHHHHGHHHHHHHHHHGGHEGHHFHGFGHHHHHHHHHHHHHHHHGHHHHHHHHHHHHHHHHHHHHHHHHHHHHHGHHHHHHHHHHHHHHGHHHHHHHHGHHFHDEGGGGHHHHHGDGCFHDGEGGGGGHHHHHHHHHHHHHFHHHHHHEGGHHHHHHHGHHHFFFHHHGHHGGFGGFGGGGFGGEGGBFF;B.BE
@M03495:530:000000000-LYBTV:1:1101:16570:18008 2:N:0:CTGGAGTA+AACCGAAC
ATATTTTGCCGTTGATAAACCAGCTAATCCTGAAAAAAAAATCAAAGCTAAAAACTACAATGCTAAGACCACGATGTGACTGCTATCAAAGTTAGATATATATGTAAATTATTCATCTGTCAAATCCTAGAATTATATCATACCTGCTCCAGCAATCACGACCTGTTAATGGTTTAGTGGGTTGTTCACTGTTTCTGAAAAATGAAGATAGTTGTCCAGCTTCCAAAAAGTTTATTGTGTTTTCTAGTGGA
+
>AABCFFFFFCBGGGGGGGGGGHGHHGHHGHHHHHHHGGGGHHHHGFHHHHGHHGHHHHHHHHHHHGHHHHHGGHGGGHGHFFGHHHHHHHGHHGHHHHHHGHHHHHHHHHHGHHHHHHHHHHGGHHHHHGGHHHHHHHHHHGGHHHHHGHHHHGHGHHGGGFGHHHHHHHHDGHHEGGFHDFCFHHHHHHHHGHHHHHHEHHHFGHHHHHFGHFHHHHEGGHFEGCEEFCFGGGGFGFFCFCBGBBBF.0
@M03495:530:000000000-LYBTV:1:1101:13601:18035 2:N:0:CTGGAGTA+AACCGAAC
ATATTTTGCCGTTGATAAACCAGTCAGGAGTCCAAAGCTCACATGCTGACAGATCGGAAGAGCGTCGTGTAGGGAAAGAGTGTGTTCGGTTGTGTAGATCTCGGTGGTGGCCGTATCATTAAAAAAAAAAAAAATGCAGGCGTATAGGATACGCGAGTTAGTAAGTCTAAAAGTCAAAACGGAGATAAGCAACGACACTCACCATCGTGTAGTTGAACTCTATGAACAGCATAATATGACCAACAACACAT
+
BCCCCFFFFFCCGGGGGGGGGGHHHHHHHGHHHGHHHHHHHHHHHHHGHHHHHHHHGEGEFHHGGGGEGGHGHGGHHHFHHHHHGHHGGGGGGGBBBF4444FF>EE//?00<//0BFHHB3GHG@/<<<----.0000..-<-.:000000..;--:.90000000000900900000.:.9.-/0:000/.-9---0//0.:00..../00000000;00000000/9/0:009000000..9.....0
@M03495:530:000000000-LYBTV:1:1101:23102:18038 2:N:0:CTGGAGTA+AACCGAAC
ATATTTTGCCGTTGATAAACCAGTCTCCAAAGCTCACATGCTGACAGATCGGAAGAGCGTCGTGTAGGGAAAGAGTGTGTTCGGTTGTGTTGATCTTGGGGATGGCCGTAGCCATAAAAAATACACCGCAAGTTTAGGCATTCTACTGCGACACGCCGAAGTTCAGTCTCCACTACCGTGACTTAACTCTACAATCACAAATGCAGCTCACAGGATGAGCCCGAGTATTCCACATTCGCCACACACAATCC
+
11>AA33FFFD>EEGFFGGGCACG1AE1DFFGFDHHGHFHCHHHCBAGGEAA///BAC?AEA/A/0F1A0B/B0E1@GF>0FEE//>E>B0?@BEB12@?E///?B><@</?11<11111>0B11<0/////?1111?11?11111@?1>----.-.----.0;C:;;0;:0/0/;/-...90000;000;000990/00.;00;0///0;00;-/9//9/99---;/://;BF////----99--999/-
@M03495:530:000000000-LYBTV:1:1101:22396:18044 2:N:0:CTGGAGTA+AACCGAAC
ATATTTTGCCGTTGATAACCAGCTAATCCTGAAAAAAAAATCAAAGCTAAAAACTACAATGCTAAGACCACGATGTGACTGCTATCAAAGTTAGATATATATGTAAATTATTCATCTGTCAAATCCTAGAATTATATCATACCTGCTCCAGCAATCACGACCTGTAATGGTTTAGTGGGTTGTTCACTGTTTCTGAAAAATGAAGATAGTTGTCCAGCTTCCAAAAAGTTTATTGTGTTTTCTAGTGGAGG
+
ABCCCFFFFFCCGGGGGGGGGGHHHHHHHHHHHHHHGGGGHHHHHHGHHHHHHGHGGHHHHGHHFHHHFHGGGHGHGHHFFFHHHHHHGHEGHHHHHHHHHHHHHHHHHHHHHHHHHHHHHHHHHHHHHHHHHHHHHHHHHHHGHHHFHHHHHHHFGFGDGGGHGHFHHHGFHHHHHHGCEFGHHHHHHHHHHHGHHHFHGF=DGHHGH;GGHGCCGFHHHHFHHGFE:FGGGGGGGFEFFFGFFFG?BAD
@M03495:530:000000000-LYBTV:1:1101:21311:18089 2:N:0:CTGGAGTA+AACCGAAC
ATATTTTGCCGTTGATAAACCAGCTAATCCTGAAAAAAAAATCAAAGCTAAAAACTACAATGCTAAGACCACGATGTGACTGCTATCAAAGTTAGATATATATGTAAATTATTCATCTGTCAAATCCTAGAATTATATCATACCTGCTCCAGCAATCACGACCTGAGTCCTGGCAAACAACCTGCAGAAAAGCCAATCAAATATATTTTCACAAGAGATGGAATGTGAGGCAATAATAGAGTACAAAGGTT
+
BCCCCFFFFFCCGGGGGGGGGGHHHHHHHHHHHGHHHGGGGHHHHHGHHHHHHHGHHHHHHHHHHHHHHHHHGGHGHHHFHHHFHHHHHHHHHHHHHHHHGHHHHHHHHHHHHHHHHHHHHHHHHHGHHHHHHHHHHHHHHHHFHHHGFHHHHHHHHHHGGGGGHHHHHFHHHEHHHHHHHGHGHHHHHHHFFHGHHGFHDDHHHHHHFFHHGHFHFHHHHFHHFCFFFGGGGEFFFGFFF9BBFFGGGCF
@M03495:530:000000000-LYBTV:1:1101:18137:18104 2:N:0:CTGGAGTA+AACCGAAC
ATATTTTGCCGTTGATAAACCACCCTCCCTGTGGTCGTTATCTTGCTCCTTCTGTCGTCAACGAATTTACTAATTCCAAAGCTCACATGCTGACAGATCGGAAGAGCGTCGTGTAGGGAAAGAGTGTGTTCGGTTGTGTAGATTTTGGGGGTGGGCGTATACTTATAAAAAAAGAACACCTAAGTGTGTGTAAGCACATGTCCTACTCAGGATGTTGTCAGCTCGCTGCGTTACGCGAAGGCGCTCTGTTC
+
BBCCCFFFFFCBGGGGGGGGGGGGGHHGGHHHHHHHGGGHHHHHGFHHHHHHHGHHGGGHGHGGGHHHHHGHHHHHHGHHHFHGGHHHHHHHEHHHHHHHGGGGHHHGGGGFGFGHHGFHHHFGHHDHHHHGCFDDGGG2222222=/?/>--<-<<--.0:;:00:0CHFG-...///./00/;000...90000/:00900000090:/000000/000000.9...-;....A--;-..-:-..0;;0
@M03495:530:000000000-LYBTV:1:1101:9292:18109 2:N:0:CTGGAGTA+AACCGAAC
ATATTTTGCCGTTGATAACCAGCTAATCCTGAAAAAAAAATCAAAGCTAAAAACTACAATGCTAAGACCACGATGTGACTGCTATCAAAGTTAGATATATATGTAAATTATTCATCTGTCAAATCCTAGAATTATATCATACCTGCTCCAGCAATCACGACCTGTAATGGTTTAGTGGGTTGTTCACTGTTTCTGAAAAATGAAGATAGTTGTCCAGCTTCCAAAAAGTTTATTGTGTTTTCTAGTGGAGG
+
AAABBFBBFF@BGGGGGGGGGGHHFFFFHF4BGHHHGCEFHGHBFGCGHHHGHGHFHHHHHHHGHHHHHHHGGGEEHHHGHGHHHCGHHHHHHHHFHGHFHFFFHHHHHHHHGHGHHHHHHF4?G?GHHFHHHHHHHHHHHHFHHHHFHFGFGHHHHHGGFGGG?GGGHGHHHGGHHGHGGGAHHHHHHHHHHHGHFFFFHHGHHHHHHHHGHGFFFFFFHFGFHFHE9CFGGFFGGFFGF9BFGGEF09A
@M03495:530:000000000-LYBTV:1:1101:13950:18110 2:N:0:CTGGAGTA+AACCGAAC
ATATTTTGCCGTTGATAAACCAGCTAATCCTGAAAAAAAAATCAAAGCTAAAAACTACAATGCTAAGACCACGATGTGACTGCTATCAAAGTTAGATATATATGTAAATTATTCATCTGTCAAATCCTAGAATTATATCATACCTGCTCCAGCAATCACGACCTGTAATGGTTTAGTGGGTTGTTCACTGTTTCTGAAAAATGAAGATAGTTGTCCAGCTTCCAAAAAGTTTATTGTGTTTTCTAGTGGAG
+
AABBBFFFFFCBGGGGGGGGGGHHHHHHHHHHHFHHHGGGGHHHHGFHHHHHFHGHHGHHHHHHHFHHHHHFGGHGGFHHHHHHHHHHHGHHHHGHHHHHHHHHHHHHHHHHHHHHHHHHHHHHHHHHHGHHHHHHHHHHHHHHHGHHHGFHEHGHHFHGGGGGGHHGHHHHHHFH<GFHGGCDGGGHHHHHHHHHHHGHAHFBHFGHGHHFHHFHFHHFFHEFHH..90CFFGFGGFFFGF0CFFBFF0.
@M03495:530:000000000-LYBTV:1:1101:3323:18124 2:N:0:CTGGAGTA+AACCGAAC
ATATTTTGCCGTTGATAAACCAGTTGGCTCTAGCTGCCATGCAATGTCACAACCACTTCTTGCCCTCCAAAGCTCACATGCTGACAGATCGGAAGAGCGTCGTGTAGGGAAAGAGTGTGTTCGGTTGTGTAGATATCGGTGGGGGGCGGGTTATTAAATATAAATAATTACTGAATCTATCGGTGCCATTCTAGTTAGTGATTTAATATGTGAAATACAGTGCGCGTCAAACACGCATTTCTAAATGTGCA
+
ACBCBFFFFFCBGGGGGGGGGGHHHGGHHHHHHHGHHHHHHGHHGGHFFHHFEGGGHHHHHHHHHHHGHHHHHHHHHHHHHHHHHHHHHHHGGGGHHHGGGGGGHHHHGHHHHFHHHGHHHHGFFGGFF233333D3??<<D//<-----;..09000090:900;B90900:00000000.-9.-/000;0:000:000000000;0000000000;00000-----.;00...::..00000000009:
@M03495:530:000000000-LYBTV:1:1101:12613:18133 2:N:0:CTGGAGTA+AACCGAAC
ATATTTTGCCGTTGATAAACCACCCTCCCTGTGGTCGTTATCTTGCTCCTTCTGTCGTCAACGAATTTACTAATTCCAAAGCTCACATGCTGACAGATCGGAAGAGCGTCGTGTAGGGAAAGAGTGTGTTCGGTTGTGTAGATCTCGGGGGGGGCCGGAGCATTAAAAAAAAAAAGAAAGGTGACAAGGTCCATGGGTGTGAACATTAAAGAAAATATGTATACATAAGAAGATAATGCAGGTCATGAAGA
+
BCCCCFFFFFCCGGGGGGGGGGGGGHHGGHHHHHGGGGGHHHHHHHHHHHHHHHHHGGGHGHGGGHHHHHHHHHHHHHHHHHHHHHHHHHHHGHHHFHHHGGGGHHHGGGGGGHHHHGGHHHGHHHHHGGHGGGGGE?222>2>22C//<<-----<---<.0000BB:->@BC;.../0<<000<<..0000<0/./.-.0000:00000:.</00000000000<0000/0000<0000..00000000
@M03495:530:000000000-LYBTV:1:1101:16341:18140 2:N:0:CTGGAGTA+AACCGAAC
ATATTTTGCCGTTGATAAACCAGCTAATCCTGAAAAAAAAATCAAAGCTAAAAACTACAATGCTAAGACCACGATGTGACTGCTATCAAAGTTAGATATATATGTAAATTATTCATCTGTCAAATCCTAGAATTATATCATACCTGCTCCAGCAATCACGACCTGTAATGGTTTAGTGGGTTGTTCACTGTTTCTGAAAAATGAAGATAGTTGTCCAGCTTCCAAAAAGTTTATTGTGTTTTCTAGTGGAG
+
AABBBFFFFFBAFGGGGGGGGGHHHGHHHHHHHHHHHEGGGHGHHHHHHHHHHHGHHHHHHHHHHFHHHGHHGGHGHHHHHHGHHHHHHHHHHHHHHHHHGHHHHHGHGGHHHGHHHHGHGHHHHHHHHHGHHHHHHHHHHHHGHHHHEHHGGHHHHEGFG?CDHHHGHHHFD0G<DGHHGGGGHFHGHHHHHHHHFHHGHHHHHHCGHHHBGHHEHHCHHHHHEHEE?;CFGFFFFGFFFFBFGGGGGFA
@M03495:530:000000000-LYBTV:1:1101:14965:18148 2:N:0:CTGGAGTA+AACCGAAC
ATATTTTGCCGTTGATAAACCAGCTAATCCTGAAAAAAAAATCAAAGCTAAAAACTACAATGCTAAGACCACGATGTGACTGCTATCAAAGTTAGATATATATGTAAATTATTCATCTGTCAAATCCTAGAATTATATCATACCTGCTCCAGCAATCACGACCTGTAATGGTTTAGTGGGTTGTTCACTGTTTCTGAAAAATGAAGATAGTTGTCCAGCTTCCAAAAAGTTTATTGTGTTTTCTAGTGGAG
+
ABCCCFFFFFCAGGGGGGGGGGHHHHHHHHHHHHHHHGGGGHGHHHGEHHHHHHGHHHHHHHHHHHHHHHHHGGHGAGHFFHHHHHGHHFGGGHEHGGHHHHHHHHHHHHHHHHHHHHHHHHGHHHHHHHHHHHHHHHHHHHHEHFGHHHHHHHHFFHHGGGGGHHHHHHHGGHHG=FGGGGGGHHFHHHHHHHHHHDFHHHHGGHHEGHBGHGHHFHFHHHHHHH...:BFFFGFFFBFBCGFGFGF.0A
@M03495:530:000000000-LYBTV:1:1101:11902:18148 2:N:0:CTGGAGTA+AACCGAAC
ATATTTTGCCGTTGATAAACCAGCTAATCCTGAAAAAAAAATCAAAGCTAAAAACTACAATGCTAAGACCACGATGTGACTGCTATCAAAGTTAGATATATATGTATATTATTCATCTGTCAAATCCTAGAATTATATCATACCTGCTCCAGCAATCACGACCTGTAATGGTTTAGTGGGTTGTTCACTGTTTCTGAAAAATGAAGATAGTTGTCCAGCTTCCAAAAAGTTTATTGTGTTTTCTAGTGGAG
+
AABCCFFFFFCCGGGGGGGGGGHHHHHHHHHHHHHGHGGGGHHHHHHGHHHHHHGHHHHHHHHHHHHHHGHHGGHGHHHHHHHGHHHHHHHHHHHHHHHHHHHHHH4FHHHHHHHHHHHHHHHHHHGFHHFHHHHHHHHHHHHFHHFHHHHHFGHHHHHGGGGGHHHHHHGGHHHHHHHHGGGGHHHHHHHHHHGHHFHHFGFFGGHHHHHFHGFCGGFHHFFHHHFGGGGGGGGFFF;FGFBFFFFGGFE
@M03495:530:000000000-LYBTV:1:1101:16868:18161 2:N:0:CTGGAGTA+AACCGAAC
ATATTTTGCCGTTGATAAACCAGCTAATCCTGAAAAAAAAATCAAAGCTAAAAACTACAATGCTAAGACCACGATGTGACTGCTATCAAAGTTAGATATATATGTAAATTATTCATCTGTCAAATCCTAGAATTATATCATACCTGCTCCAGCAATCACGACCTGTAATGGTTTAGTGGGTTGTTCACTGTTTCTGAAAAATGAAGATAGTTGTCCAGCTTCCAAAAAGTTTATTGTGTTTTCTAGTGGAG
+
>ABBBFBFFFBBGGFGGGGGGGHHHHHHGHHFBGHHHGGGGHHHHHGGHGD5GHGFHHHHHHHHHHGHGGHHGGHGHHHGHHFHHHHHGFHHFHFHHHHHHHHHHHHHGHHHHHGHHHGFHHHHHGHHHHHFHHHHHHHGHHHHHHHGEBGGEHHHHGFDGGGGHHHFHHH1GHHHHHGHEGGGHHGHHHHHHHHHHHHHHGHEGFCGFGGGHHFHHHHHHHFHGFG.ACFFGGGGGGBFFGGGGFBFAF?
@M03495:530:000000000-LYBTV:1:1101:24219:18172 2:N:0:CTGGAGTA+AACCGAAC
ATATTTTGCCGTTGATAAACCAGCTAATCCTGAATAAAAAATCAAAGCTAAAAACTACAATGCTAAGACCACGATGTGACTGCTATCAAAGTTAGATATATATGTAAATTATTCATCTGTCAAATCCTAGAATTATATCATACCTGCTCCAGCAATCACGACCTGTAATGGTTTAGTGGGTTGTTCACTGTTTCTGAAAAATGAAGATAGTTGTCCAGCTTCCAAAAAGTTTATTGTGTTTTCTAGTGGAG
+
A?AAAFFFFFBBGGGGGGGGGGGHHHHHHHHHFH5AGBFHGHHHHHBHHFFFHHGFHHHHHHHHHHHHHHHHGGFGHFHGBGCGHFFGFHHHGHEHHHHHHHHHHHHHHHHHHHHHHHHHGHEFHHHHHHHHHHGHHHHHHFBCGGFHFHHFHFHHHCGDDGGGFFHFFHFGGHHFDGFHDEFDHHHHHHHHHGHHHGBGFHGBGGBGFHHHFHDGFFGGFHHFHBE.EFHHHHGBGHGHHHHGGEFFF0A
@M03495:530:000000000-LYBTV:1:1101:14980:18181 2:N:0:CTGGAGTA+AACCGAAC
ATATTTTGCCGTTGATAAACCAGCTAATCCTGAAAAAAAAATCAAAGCTAAAAACTACAATGCTAAGACCACGATGTGACTGCTATCAAAGTTAGATATATATGTAAATTATTCATCTGTCAAATCCTAGAATTATATCATACCTGCTCCAGCAATCACGACCTGTAATGGTTTAGTGGGTTGTTCACTGTTTCTGAAAAATGAAGATAGTTGTCCAGCTTCCAAAAAGTTTATTGTGTTTTCTAGTGGAG
+
B@BBBFFFFFBAEEAGGGGGGEGGHHHHHHHFHFHH2E2EEGGHHGHHHGHHFFGFHFGGBDGHHFGHHFGEGGHGFHEHFHHHHFBGFHHGHHHHHHHHFHHFGGHHBGHHHFHFHHHHHHBHHHHHHHHHHHHHHHGHHHBGHHHHDHHHGHHHHEFGD@DDGGFHFGD<D0CGGGAHEGGGHGFEDHDG0GHHHDFFHHFBGC0;CG:CBCBGHGGHH0GGEH.;A9CBBFFFFF/B/C0FBB9C.0A
@M03495:530:000000000-LYBTV:1:1101:20743:18193 2:N:0:CTGGAGTA+AACCGAAC
ATATTTTGCCGTTGATAAACCAGCTAATCCTGAAAAAAAAATCAAAGCTAAAAACTACAATGCTAAGACCACGATGTGACTGCTATCAAAGTTAGATATATATGTAAATTATTCATCTGTCAAATCCTAGAATTATATCATACCTGCTCCAGCAATCACGACCTGTAATGGTTTAGTGGGTTGTTCACTGTTTCTGAAAAATGAAGATAGTTGTCCAGCTTCCAAAAAGTTTATTGTGTTTTCTAGTGGAG
+
AAABBFFFFFBBGGGGGGGGGGHHFHHHHHHHHHHHHGGGGHHHHHGFHHHHHHGHHHHHHHHHHHHHHHHHGGHGHFHFHHGFFGHGHEHHGHHHGHHHHHHHHHHHHFHHGHHHHHGHHHHHHFFGHFHHHEHHHHHHGFHFHFACHFGFFHFHGCGDGGFGGHH1DGHGHFGGFGHEFGGGFHHGHHGBBGHGGHHHHGEEGC00CGHHHHFHBHHH0GFHGHGEDGGEFGGGFEBFGFFGFF0BFFE
@M03495:530:000000000-LYBTV:1:1101:16078:18208 2:N:0:CTGGAGTA+AACCGAAC
ATATTTTGCCGTTGATAAACCACCCTCCCTGTGGTCGTTATCTTGCTCCTTCTGTCGTCAACGAATTTACTAATTCCAAAGCTCACATGCTGACAGATCGGAAGAGCGTCGTGTAGGGAAAGAGTGTGTTCGGTTGTGTAGAGCACGGGGGGGGCCGTGGCGATAAGAAAAAAAATGCTAGGGTGTGATGGTGGGGGGTGACGAGTACGAATATGCGACGGAAGTGTAGGCATAAATAGTTCTGTATAAGG
+
BCCCCFFFFFCAGGGGGGGGGGGGGHHGGHHHHHHHGEGHGHHHFGHHHHHHHHHHGGGHGHGGGHHHHHHHHHHFFGHHHHHHHHHGHHHHGHFHHHHHGFGGGHGGGGGEAHHHHGHHAF3FF33BF23B/?/BAF<2@22220<<@/------;9-----9..9/;;/;---.////;.9/.;.////;:.--99:-.;..-../.....://..---...;9//;/////////;/////////9//
@M03495:530:000000000-LYBTV:1:1101:12532:18213 2:N:0:CTGGAGTA+AACCGAAC
ATATTTTGCCGTTGATAAACCAGCTAATCCTGAAAAAAAAATCAAAGCTAAAAACTACAATGCTAAGACCACGATGTGACTGCTATCAAAGTTAGATATATATGTAAATTATTCATCTGTCAAATCCTAGAATTATATCATACCTGCTCCAGCAATCACGACCTGTAATGGTTTAGTGGGTTGTTCACTGTTTCTGAAAAATGAAGATAGTTGTCCAGCTTCCAAAAAGTTTATTGTGTTTTCTAGTGGAG
+
AABCCFFFFFCAGGGGGGGGGGHHHHHHHHHGHHHCHGGGGHHHHGHHHHHHHHEHGFHHHHHHHGHHHHHHGGHGGHHHHHHFGGGHHHHHGHHHHHHHHHHHHHHHHGHHGHHHHHHHHHFHHHGFHGHHHHHHGHHHHHHHGHGHHHHHHGHHHHHGGGCGHHHGHHHFGHHHFHGHGGGGHHGHHHHHHHHHHGHHHHHHGHHHHHHHHHHGFGGHHHHHHGHGGGGGGGBFFFBFGGFFGGFFFF?
@M03495:530:000000000-LYBTV:1:1101:26093:18252 2:N:0:CTGGAGTA+AACCGAAC
ATATTTTGCCGTTGATAAACCAGCTAATCCTGAAAAAAAAATCAAAGCTAAAAACTACAATGCTAAGACCACGATGTGACTGCTATCAAAGTTAGATATATATGTAAATTATTCATCTGTCAAATCCTAGAATTATATCATACCTGCTCCAGCAATCACGACCTGTAATGGTTTAGTGGGTTGTTCACTGTTTCTGAAAAATGAAGATAGTTGTCCAGCTTCCAAAAAGTTTATTGTGTTTTCTAGTGGAG
+
AB?AAFFFFFBCGGGGGGGGGGHHHHHHHHHHHHHHHGGGGHHHHH5CHHHHHHGHHGHHHHHHHHGHGHHHGGHGGGHGHFHFGHGHHGHFHHGHHHHHHHHHHHHHHHHHHHHHHHFHHHHHHHHHHHHHHHHHHHHGHHHFHGFHHHHFHFGHFHGGGGGGHGGFGHGGHGHF=DCHGG@AHHHFHHHHHEGHH0DDAGHFHG0CGGHGFGGFFHFGGHHGHGFEDFFGGGGGGGGEFBFGGGGGF0A
@M03495:530:000000000-LYBTV:1:1101:22073:18260 2:N:0:CTGGAGTA+AACCGAAC
ATATTTTGCCGTTGATAAACCACCCTCCCTGTGGTCGTTATCTTGCTCCTTCTGTCGTCAACGAATTTACTAATTCCAAAGCTCACATGCTGACAGATCGGAAGAGCGTCGTGTAGGGAAAGAGTGTGTTCGGTTGTGTAGATCTCGGGGGGGGGCGGGTCATTAAAAAAAAAAAGGAGGTGATGTTACGTGTGTGGATGAGCGAGAGATGAACATCGACTCGCGTTATCTGTATCACCGACATGTAGTGT
+
BCCCCFFFFFDCGGGGGGGGGGGGGHHGGHHHHHGHGGGHHHHHHHHHHHHHHHHHGGGHGHGGAHHHHHHHHHHHHHHFHHHHHHHHGHHHEHGHGHHHGGGGHHHGGGGGGHFFHGHHHHHHHHHHHHGFFGGGGGGB2>22@2FF/>?-----9--9-.0000000-9=---../..;.000:000;//9:...0;000:----:.00000000./-...--;-.;000000000:.---.0;000/0
@M03495:530:000000000-LYBTV:1:1101:15695:18265 2:N:0:CTGGAGTA+AACCGAAC
ATATTTTGCCGTTGATAAACCAGCTAATCCTGAAAAAAAAATCAAAGCTAAAAACTACAATGCTAAGACCACGATGTGACTGCTATCAAAGTTAGATATATATGTAAATTATTCATCTGTCAAATCCTAGAATTATATCATACCTGCCCCAGCAATCACGACCTGTAATGGTTTAGTGGGTTGTTCACTGTTTCTGAAAAATGAAGATAGTTGTCCAGCTTCCAAAAAGTTTATTGTGTTTTCTAGTGGAG
+
AABBAFFFFFBBGGGGGGGGGGHHHHHHHHHGFHHHHGGGGHHHHHHEHHHHHHGHHHHHHGHHHHHHHHHHGGHGHHHHHHHHHHHHHHHHHHGHHGHHHHHHHHHHHHHHHHHHHHHHHHGHHGHHHHGHHHHHHHHGHHFHHHGHAFDGGHHHHGHGGGGGFHHGFHGGGHHGDGAGEGGGHFHHHHFHGHHHHHHHGGB0GCGHFHHHFGCFGHFHHF/C0BEGGGFGGGGFFFFBBFFFFFFF.0E
@M03495:530:000000000-LYBTV:1:1101:16830:18294 2:N:0:CTGGAGTA+AACCGAAC
ATATTTTGCCGTTGATAAACCAGTCAGGAGTCCAAAGCTCACATGCTGACAGATCGGAAGAGCGTCGTGTAGGGAAAGAGTGTGTTCGGTTGTGTAGATCTCGGTGGTGGGCGGATGCTTGAAAAAAAAGAGAGAGTGAAAGGACAGAGGGGGGTCTTGGACGGATGTCGTGCAAGTGGCGTACAAGACATGAGAAGAGTGATAGAACAATGAGCTGTGATGAGACTGTGGTATCATAAAGTTGTGTTCTC
+
>AABCFFFFFCCGGGGGGGGGGHHHHHHHGHHHHHHHHHHHHHHHHHHHHHHHHHHGGGGHHHGEGGFGGHGHGGHHHGHGHHHFGHGGGGGGG24344@B4FF/?E////?<//</22@20@21F<@<.<00...000000./././/..----./00900--..-909....0090;.-.--.00///000009/0.000000000//90000000/;000000;090//0000:00000090.//000
@M03495:530:000000000-LYBTV:1:1101:24681:18332 2:N:0:CTGGAGTA+AACCGAAC
ATATTTTGCCGTTGATAAACCACCCTCCCTGTGGTCGTTATCTTGCTCCTTCTGTCGCCAAAGCTCACATGCTGACAGATCGGAAGAGCGTCGTGTAGGGAAAGAGTGTGTTCGGTTGTGTAGATCTCGGTGGTCGGCGGATCATTAAAAGAAAAGACATGAGGGGGTGCGGGAATGCTTGGCCCTCTGGATACACGTGCTCGTCCGAGAAGTGCTGGCGATGTAGGGCGTAGCGGGCGGCCGCGCTCTAG
+
?AABBFFFFFBBGGGGGGGGGGGGGHHFGHHGHHGGGGGHHHHHHHHHHHHHHHHHEHGGGHHGHHHHHHHHHHHHHHHHFHGEFEGGGGEGGFFFFGGGHHGHBGGGHHGGHGGFGGGGFFGBB???0?/?D<2</<<---<.000<D00.<<</.//00::/.--9-9;9---.///99.//..;.9//:B//;..9../.:..-.-9./::9///.--9../9/..-9-:.-9---------;-..//
@M03495:530:000000000-LYBTV:1:1101:24722:18345 2:N:0:CTGGAGTA+AACCGAAC
ATATTTTGCCGTTGATAAACCAGGGACTCAGGCTGGACCAAAGCTCACATGCTGACAGATCGGAAGAGCGTCGTGTAGGGAAAGAGTGTGTTCGGTTTTGTAGATCTCGGGGGTGGGCGCAAGACTTTAGAGAAAATGAGTTAGACTGTCCACTACCAGGAGTCTGTTATTGAACTAAGGACTCCATTCTGCGTAGTTAAAGTGGACGATTCTTCTGATAGATCCTACTACCGTTAGTAATCGCATATAGC
+
AAAAAFFDFFDAEAGFDDGBGCEEFGGGFF33EFGGHHHDHEFCDFFHCEDGDDGBHG35FE1E1A1BGEBE>>AGBFDEF1GH32GGHH?3@?EE///B2BG4444B0///>////<@/---001=1>111=<C/BG00<=00=<00D00:00/;;00;:.//000:0;0;00;090//9C//9/0000;B-..-.;0909/////--9;B/////9////;/9//;//9.@..99/////...../;//
@M03495:530:000000000-LYBTV:1:1101:25539:18348 2:N:0:CTGGAGTA+AACCGAAC
ATATTTTGCCGTTGATAAACCAGTCACAACTACTTCTTGCCCTCCAAAGCTCACATGATGACAGATCGGAAGAGCGTCGTGTAGGGAAAGATCGTGTTCTGTTGTGTCGATCGAGGGTGGCGTGGGGAAATAGTAGGGTACAGCGGTCACCCCCCGCCCCCCCCCCGCCCCCCCCCCTCCCCCCCCCCACCCCCTCTCCCCCCCCCCCACCCCCCCCCCCCCCCCCCCCCTCCCCCCCCCCCCCCCCCCCC
+
>A1AAD3DDF>>E1FGF3F11FFGHBGDDE111BDFBA1FF1G0AB1A0B11B1AGF1DE2GGGFBFA////FAE?//>>BFHGFF0B/B011/B>?0B2122@>/>2///>//?//<//0>?///<//?111<111/<01111--.-.110---------;-999-----99@--99AB?--;-9-----;99-9-;;/----9-=---9A--;9>@---9@-@-;@-99;AFBB@--9@--9@@--9-;
@M03495:530:000000000-LYBTV:1:1101:6792:18352 2:N:0:CTGGAGTA+AACCGAAC
ATATTTTGCCGTTGATAAACCAGCTAATTCCAAAGCTCACATGCTGACAGATCGGAAGAGCGTCGTGTAGGGAAAGAGTGTGTTCGGTTGTGTAGATCTCGGTGGTCGCCGGTTCATTAAAAAAAAAAAAGGAAGAAGGACCTGAGAGACATGCAGACAGATAGGCGAAAGTGGAGGATGGAGGTGGAATAGGCTCGTATGTATTTGAACGAATTCAGTATACTGACGGTAGTATGACTATAATTATGATG
+
ACBBCFFFFFCCGGGFGGGGGGHHHHHHGHHHHHHGHHHHGHHHHHHHHHHHHHGEGGHHHGGGGEGGGFFGFHHHHHGHHHFHFGGGFGECGB34@444FF?>EE3///<///?2B33FB3?>@@/<--<.//..//....////0/.//000000.://00=//----.;000..99/;//..:A./;9/;//.:-;9/9/////9//..:..//;;/:/:////.-;9.//;://////////;///9
@M03495:530:000000000-LYBTV:1:1101:6106:18353 2:N:0:CTGGAGTA+AACCGAAC
ATATTTTGCCGTTGATAAACCAGCTAATCCTGAAAAAAAAATCAAAGCTAAAAACTACAATGCTAAGACCACGATGTGACTGCTATCAAAGTTAGATATATATGTAAATTATTCATCTGTCAAATCCTAGAATTATATCATACCTGCTCCAGCAATCACGACCTGTAATGGTTTAGTGGGTTGTTCACTGTTTCTGAAAAATGAAGATAGTTGTCCAGCTTCCAAAAAGTTTATTGTGTTTTCTAGTGGAG
+
ABBBAFBFFFBACEGGGGGGGGGHHGHHGHHFH3GHHGGGGHHHHHHHHGGEGFGHHHHHHGHHHHHHGHHHGGEFGFGHHHHHGHHHHHHHHHHHHGGHHHHHHFHHHHHHHHHHGHHHGHHGHHHHHGHHHHHGHHGFGHFHHHFHHGHEHHHHHHHGDGCFHHBBGHGFGHHH<FCH.FCGHGFHHEGHHHFHB=DG.CGHBGCGHGHHGHHHHHEHHFHHECE.900;BFGFGGFFFGGEGGGFGGG
@M03495:530:000000000-LYBTV:1:1101:2720:18400 2:N:0:CTGGAGTA+AACCGAAC
ATATTTTGCCGTTGATAAACCAGCTAATCCTGAAAAACAAATCAAAGCTAAAAACTAAAATGCTAAGCCCACGATGTGACTGCTATCAAAGTTAGATATATATGTAAATTATTCATCTGTCAAATCCTAGAATTATATCATACCTGCTCCAGCAATAACGACCTGTAATGGTTTAGTGGGTTGTTCACTGTTTCTGAAAAATGAAGATAGTTGACCAGCTTCCCAAAAGTTTATTGTGTTTTCTAGTGTAG
+
1>AAA33BDFDA1A13BFGFFGFHFHHBF3BFFEDBF0A0FHHHHHHFHEFBHD/FG1BFGHHH2DC01AFAA/AF012D2B011@02D1F@2F2F2@2FBHFFBGFF22@2@F2@FDBGG2@BB1BFGFE1FFGHHHHHHG1FFD0G1FGG0GGH1BFGE<//FHDFG2FG1GFGHG0FEF?C/1?1FB=G11>1F1F1>GF1D<DFFDDFD00<<C.<00//0;G.C0G0CFBGG0;//GC000;0C00
@M03495:530:000000000-LYBTV:1:1101:26032:18400 2:N:0:CTGGAGTA+AACCGAAC
ATATTTTGCCGTTGATAAACCAGTCAGGAGTCCAAAGCTCACATGCTGACAGATCGGAAGAGCGTCGTGTAGGGAAAGAGTGTGTTCGGTTGTGTAGATTTCGGGGGTCGCGGGATGAATAAAAAAAAAATGTTGGGTAGGTCTAGTGGTGCGGGGGCGTGATGTGAGAGAAGAGAGTAGTGCGATTCGTCTGCAGAAGGTGAGAGTAGGAGACGTATAGCAACTGGTCACAACTCAGTGAGTCTCATTGG
+
CCCCCFFFFFCBG2GGGGGGGGHHHHGHHGGHGHHHHHGFHHHHHFHHFHFHHHHEGGGGHFGGDEGEE??FGG3EGEFHGHHFGF@EFEAGEA2@3B44B?EE//B///</</-..<1111111-----.0000.;90..0000090.9.0-;--9-;--.90:00900.9/0./.000090-...0./...0000/0.000.0;00090/.....0:0000.///090000.00000:00000:0000;
@M03495:530:000000000-LYBTV:1:1101:27430:18402 2:N:0:CTGGAGTA+AACCGAAC
ATATTTTGCCGTTGATAAACCAGTCTCCAAAGCTCACATGCTGACAGATCGGAAGAGCGTCGTGTAGGGAAAGAGTGTGTTCGGTTGTGGAGGGCTGATTGGTCGCCCCCGCATTGAAACAAAGAGCGCGCCATGGCCATCTACAAGCAGTCACAGCACATGATGGACGCTGTGAGGCGGCTCCCACAACATGAGCGCTGATCAGATAGCGATGGTCAGCAGCAGGTGCATGAGCGGAGTCAGGCGACGCG
+
3>AAAFFFFFBAE2AGGGGCGAGGDHHHHGFBGGHCHFHHHHHFHHEFHHHGCGF112EEEEGGHCFF1GHCGGBHH@51B41E?>E>113?1//B>03430BB/////<//<//@11@1@/@0000///-<.<<00010<0=0=00.<<0/<0D0././000;00/0:-.9.9;9999-;-.99.;....;9///--.-.//:;/////--...///./9A....99///////----.9/9;/---;;-
@M03495:530:000000000-LYBTV:1:1101:13118:18403 2:N:0:CTGGAGTA+AACCGAAC
ATATTTGCCGTTGATAAACCAGGGACTCAGGCTGGACCAAAGCTCACATGCTGACAGATCGGAAGAGCGTCGTGTAGGGAAAGAGTGTGTTCGGTTGTGTAGATCTCGGGGGGCGGCGGGTCATTAAAAAAAAAAAAGGGGTAGAGGGAGGGGGGGGCGGGTAGTGTATAGGAGTAGTGAGTATCAATATGATGGGACTGAGCGGGTCGTGTGGTGTGATGGTTATATTGAGTCGATGGGTCTCGATGACG
+
BCCCDFFFFDCCGGGGGGGGGGGGGGHHHHHHHHGHHHHHHHHHHHHHHHHHHHHHHHHHHGGGGGHHGGGEEFHHHHGGHHHGHFGGHGHHGGFFGGGFB344444BC/<B--;--:--;-;0:00:BF=CFAA--...;:.;00:...;;-----------.:/;00;000///0;/00000:0000;0000:./..:000---;9--..;.:...0000;000000::000-..0..://0/0/::0.
@M03495:530:000000000-LYBTV:1:1101:3738:18420 2:N:0:CTGGAGTA+AACCGAAC
ATATTTTGCCGTTGATAAACCAGCTAATCCTGAAAAAAAAATCAAAGCTAAAAACTACAATGCTAAGACCACGATGTGACTGCTATCAAAGTTAGATATATATGTAAATTATTCATCTGTCAAATCCTAGAATTATATCATACCTGCTCCAGCAATCACGACCTGTAATGGTTTAGTGGGTTGTTCACTGTTTCTGAACAATGAAGATAGTTGTCCAGCTTCCAAAAAGTTTATTGTGTTTTCTAGTGGAG
+
1>AAAFFF1FDAEFGGB3F11AGHFFE3D33BA11ABEE//FBD1F10BGH111BFGHHHFHHHB2@110BFA//FFB2BGH0@1BB@FGFGHDFHFHGH2FGFBGFD221DGHHFEDFFHFHBFGHHHB1BGFHHFB2FFDFFDFB111BG0GBHHBCC///?0?FB?DG<F0CDGHHHGGGCFHBGGHHFHHEHBF/=/DF0<DG0:CC:CGCGHG/00;/00C..;BFBFFBFCF/9FFBBFF00.0;
@M03495:530:000000000-LYBTV:1:1101:27491:18436 2:N:0:CTGGAGTA+AACCGAAC
ATATTTTGCCGTTGATAAACCAGCTAATCCTGAAAAAAAAATCAAAGCTAAAAACTACAATGCTAAGACCACGATGTGACTGCTATCAAAGTTAGATATATATGTAAATTATTCATCTGTCAAATCCTAGAATTATATCATACCTGCTCCAGCAATCACGACCTGTAATGGTTTAGTGGGTTGTTCACTGTTTCTGAAAAATGAAGATAGTTGTCCAGCTTCCAAAAAGTTTATTGTGTTTTCTAGTGGAG
+
AAABAFFFFFBAGGGGGCGGGGHHHHHGHGHHHHHHHGGEGHHHHHHGHGHGGGDHHHHHFHHHHEFHHHHHGGHGHHHHHFGHHGFHHHGGGHHHHHHHHFHHHHHHHHHHHGGHHHHHHHHGHHHGGHHGHHHGHGHHHHHHHHEGHHHHGHFHC2FFGGGGHGFFGH1?FAHH>FHEGGGGH=GFBDGGHHHHHBHHEFGHHFBGHFHHHHHHFC/:CGHCHCEE.9FFEFBBCBFFGFBFFGB0AFE
@M03495:530:000000000-LYBTV:1:1101:25274:18440 2:N:0:CTGGAGTA+AACCGAAC
ATATTTTGCCGTTGATAAACCAGCTAATCCTGAAAAAAAAATCAAAGCTAAAAACTACAATGCTAAGACCACGATGTGACTGCTATCAAAGTTAGATATATATGTAAATTATTCATCTGTCAAATCCTAGAATTATATCATACCTGCTCCAGCAATCACGACCTGTAATGGTTTAGTGGGTTGTTCACTGTTTCTGAAAAATGAAGATAGTTGTCCAGCTTCCAAAAAGTTTATTGTGTTTTCTAGTGGAG
+
@BBBBFFFFFDAGGGGGGBGGGHHHGHHGGHHHHHHGCGGCGGBHHBGHHHHFHFHHHHHHHHHHHHHHFHHGEHGCFHHHFGHFFFHGFHDGHHHHHHEFHFFB4FGHHHHHFHHEHGHFHEFHHHHHHGHHHHGHHHHHHDHHFGHHFGBGFCGGFHGDGGGGHHFHHHFGHFFFFFG.FCGEHFHHHHHFHHHHFFDCCF00CGHHHH0GFCCFH/CFHHHHHHACFFFFGGF0C9FGFGGGGFGGFE
@M03495:530:000000000-LYBTV:1:1101:2907:18467 2:N:0:CTGGAGTA+AACCGAAC
ATATTTTGCCGTTGATAAACCAGCTAATCCTGAAAAAAAAATCAAAGCTAAAAACTACAATGCTAAGACCACGATGTGACTGCTATCAAAGTTAGATATATATGTAAATTATTCATCTGTCAAATCCTAGAATTATATCATACCTGCTCCAGCAATCACGACCTGTAATGGTTTAGTGGGTTGTTCACTGTTTCTGAAAAATGAAGATAGTTGTCCAGCTTCCAAAAAGTTTATTGTGTTTTCTAGTGGAG
+
AAAABFFFFFBBGGGGGGGGGGHHGHHHHHHHHHHHGGGGGHHHHHFGHH5GGHGHHHHHHGHHFFHHHGHHGGHGHEDFEGBGHHCHHHHHHHHHHHHHHHHHHHHHHHHHHHHHHGHHHHHHHHHHHHHHGHHHHHHGHHGHHHFFFFHHFHHHFHHGGGGGHHHGHHHHHHHHGHEEGGGGHHHHHHGHHHHGHFGDHHHDBGGFHHHHGFHHFHGHHFGH00.EABFFFGGGGGGGGGGGFFFGGBE
@M03495:530:000000000-LYBTV:1:1101:21472:18485 2:N:0:CTGGAGTA+AACCGAAC
ATATTTTGCCGTTGATAAACCAGCTAATCCTGAAAAAAAAATCAAAGCTAAAAACTACAATGCTAAGACCACGATGTGACTGCTATCAAAGTTAGATATATATGTAAATTATTCATCTGTCAAATCCTAGAATTATATCATACCTGCTCCAGCAATCACGACCTGTAATGGTTTAGTGGGTTGTTCACTGTTTCTGAAAAATGAAGATAGTTGTCCAGCTTCCAAAAAGTTTATTGTGTTTTCTAGTGGAG
+
ABBBBFFFFFBAGGGGGGFGGGHHHHHHHHHHHHHHHGGGGHGHHHHGHHHHHHGHHHHHHHGHFHHHHHHHGGHGHHHHHHGHHHGHHHHHHHHHHHHHHHHHHHHHHGHHHHHHGHHHHHHGHHHHHHHHHHHHHHHHHHHHHGHHHGHHHHHHHHHGFGCDHGHFGHGFFHHF=DHHGGGGHHHHHHHHHHHHHFHHHHFFHEHHHHHHHBFFFFGHHHHHHFAEGCFGFGGB;;/CFFFFFGFGEFE
@M03495:530:000000000-LYBTV:1:1101:20978:18485 2:N:0:CTGGAGTA+AACCGAAC
ATATTTTGCCGTTGATAAACCAGCTAATCCTGAAAAAAAAATCAAAGCTAAAAACTACAATGCTATGACCACGATGTGACTGCTCTCAAAGTTAGATATATATGTAAATTATTCATCTGTCAAATCCTAGAATTATATCATACCTGCTCCAGCAATCACGACCTGTAATGGTTTAGTGGGTTGTTCACTGTTTCTGAAAAATGAAGATAGTTGTCCAGCTTCCAAAAAGTTTATTGTGTTTTCTAGTGGAG
+
AAAAAFFFFF1A1113BF1G100BFAAA13FH1111A0E/AF1B111BG1111ABA1FHH1G1@221DF1FC////0@B221B1111121B12BGHH2@GBGE22>2F2>F2G>222B122F2>21B>B1GDG1FGFHDGGHHEHHGFFCGHHHGHGGHGGGGCHGGHGHF1F0GF1<0GFFC?GHHHHFHEHBGHBDGHFFFHBDGGFFGGFG;C0/::CGHHHGG?A9BFFFFB0;CFFGGFFGBFFFE
@M03495:530:000000000-LYBTV:1:1101:10994:18487 2:N:0:CTGGAGTA+AACCGAAC
ATATTTTGCCGTTGATAAACCACCCTCCCTGTGGTCGTTATCTTGCTCCTCCAAAGCTCACATGCTGACAGATCGGAAGAGCGTCGTGTAGGGAAAGAGTGTGTTCGGTTGTGTAGATCTCGGTGGGGGCGGGGGCATTAAAAAAAAAAATAGGGGAACGCGAGTAGCTGGGAGAGAGGGAGAGTACAGGGAGTGGCTGTATGTGCATCCACAGTAGGACAGGTGAATAGAGCTATGTATGGAAGTGATGG
+
CCCCCFFFFFCCGGGGGGGGGGGGGHHGGHHGHHGGGGGHHHGHHHHGHHHHHHHHHHHHHHHHHHHGHHHHGHHGGEFGHHGEGCFGFGGHGGHHHHFFHHH?GHFGAEFGF2B34?BG3AF??B////-<:----/000009------.000.......--;-90000/..9...9.....900900/......9.;::00000000/090.9000909..0:000:000:0000:000/00/000000
@M03495:530:000000000-LYBTV:1:1101:27638:18499 2:N:0:CTGGAGTA+AACCGAAC
ATATTTTGCCGTTGATAAACCAGCTAATCCTGAAAAAAAAATCAAAGCTAAAAACTACAATGCTAAGACCACGATGTGACTGCTATCAAAGTTAGATATATATGTAAATTATTCATCTGTCAAATCCTAGAATTATATCATACCTGCTCCAGCAATCACGACCTGTAATGGTTTAGTGGGTTGTTCACTGTTTCTGAAAAATGAAGATAGTTGTCCAGCTTCCAAAAAGTTTATTGTGTTTTCTAGTGGAG
+
AABBAFFFFFBAAEFFFFFGGFHFGFGHHHHFBHHHHGGEGHCHHGHBGGHB3FEHFGHFBGHHFFHHFBFHGCHFFGHFDGGHHFHHHHGHHGHGHHHGEGFHFFHEHFHHHHHGHHFHHHHHGFHFHHE3GHGFF4GHHGBFHFCHHBGHEHFHHFGGDCFFFGHHGFHGFGHBFHGG>CGGHBGHHHGHFGHHF0DF.CFG0CCCHFGFBGF00CBGHHHGGF.;EBFGFGGGFFFGGGGFFG;FFFE
@M03495:530:000000000-LYBTV:1:1101:28094:18501 2:N:0:CTGGAGTA+AACCGAAC
ATATTTTGCCGTTGATAAACCAGCTAATCCTGAAAAAAAAATCAAAGCTAAAAACTACAATGCTAAGACCACGATGTGACTGCTATCAAAGTTAGATATATATGTAAATTATTCATCTGTCAAATCCTAGAATTATATCATACCTGCTCCAGCAATCACGACCTGTAATGGTTTAGTGGGTTGTTCACTGTTTCTGAAAAATGAAGATAGTTGTCCAGCTTCCAAAAAGTTTATTGTGTTTTCTAGAGGAG
+
AAAA1FB3DDAAEA1GFDGF100AHHFHFDGFF1GFFE/AAFGHFA1GGGGHBG?CFB111A1BEFHGGCFGEGGGGDB22GGEFHFGDHHHHHGEFFHH2FDGDDHHHFFHHHHEHHFDFFHGDGHHGFHBHFEFBH2>FGH<DFCFF1C<0FGBGFHC??CAFHH1FGBGFAFF1<FGG<<EHF10DHFFFFFF0G0D.<B0D:0CCCG:C000;C/0;</CC:...;FF0BF00;FB;9;09;0;/;E
@M03495:530:000000000-LYBTV:1:1101:10632:18532 2:N:0:CTGGAGTA+AACCGAAC
ATATTTTGCCGTTGATAAACCAGGACTCAGGCTGGACCAAAGCTCACATGCTGACAGATCGGAAGAGCGTCGTGTAGGGAAAGAGTGTGTTCGGTTGTGTAGATCTCGGTGGTGGGCGGATCATTAAAAAAAAAAAAGAAGGAACGATAGATGGTCGGCTGGTGCTCAGAACCGATAAAGCGATGACGTCACTGAGCGTGACGCCTCTGGCGAGTATAGAGTCGTGAATAACAGACAGTACGCAGCTAAGA
+
AACCCFFFFFCCGGGGGGGGGGHGHHHHHHHHHHGHHHHHHHHHHHHHHHHGHHHHHHHHHGDGGHHHGGGFEEHHHHGHHHGGHEH4FGFHGGFGGGG2BBD4BF?FF/?<////?///>/0?@111=1ACCC---.:./../:;...;0;0000---.;.//0:00/00/;9---.0:0...::0.9...00900-....9.-..9:00----.000;0:0-.;/;9:0;00/.//0:0.9.--/90;0
@M03495:530:000000000-LYBTV:1:1101:12026:18534 2:N:0:CTGGAGTA+AACCGAAC
ATATTTTGCCGTTGATAAACCAGCTAATCCTGAAAAAAAAATCAAAGCTAAAAACTACAATGCTAAGACCACGATGTGACTGCTATCAAAGTTAGATATATATGTAAATTATTCATCTGTCAAATCCTAGAATTATATCATACCTGCTCCAGCAATCACGACCTGTAATGGTTTAGTGGGTTGTTCACTGTTTCTGAAAAATGAAGATAGTTGTCCAGCTTCCAAAAAGTTTATTGTGTTTTCTAGTGGAG
+
AABBBFFFFFBAGGGGGGGGGGHHHHHHHHHHHHHHHGGEGHHFHHHHHHHHGHGHHHHHFHHHHHHHHHHHGGGGHHHHHHGHHHHHHHHGHHHHGHHFHHHHHHHFHHHHGHHHHGHHHHHHHHHHHHHHHHHHHHHHHHGHHGHHEHGGHFHHHHHGFGFGHHHGHHHGHHHHFGFHGGGGHHHHHHHHHHHHHHHHHHHF0GGHHGGHHHHHHHHHHHGHFCGEEFFFGGGGFFFFGCBFGGFFFBF
@M03495:530:000000000-LYBTV:1:1101:7706:18556 2:N:0:CTGGAGTA+AACCGAAC
ATATTTTGCCGTTGATAAACCACCCTCCCTGTGGTCGTTATCTTGCTCCTTCTGTCGTCAACGAATTTACTAATTCCAAAGCTCACATGCTGACAGATCGGAAGAGCGTCGTGTAGGGAAAGAGTGTGTTCGGTTGTGTAGATCTCGGTGGTCGCCGGTGCATTATAAAAAAAAAATGCGAGGGGATGGAGAACGATTGATGTGCATGTGTAGTGAAGGACGGGATGACATATGTATAAGGGTGAGATAGG
+
BCCCCFFFFFECGGGGGGGGGGGGGHHGGHHHHHGHGGGHHHGHHHHHHHHHHGHHGGGHGHGGGHHHHHHHFHHHHHHHHHHHHHHHHHHHHHHHHHHHGGGGHHHGGGGEGGHHHFHHHHHHHHHHFHHGCGGFGGHHHD2FFDGE/?A<1/-<-<---<1D111<11G-E@--.01..----.<..//0.0.....01:11111111<11:/1110..---...0001<1111111:0.<...1:<1/
@M03495:530:000000000-LYBTV:1:1101:27590:18600 2:N:0:CTGGAGTA+AACCGAAC
ATATTTTGCCGTTGATAAACCAGTCTCCAAAGCTCACATGCTGACAGATCGGAAGAGCGTCGTGTAGGGAAAGAGTGTGTTCGGTTGTGTAGATATCGGCGGTCGCCGTATAATTAAAAAAAAAAAGAAACTACCCGTTGCTCTATATCAGTGTGCTGAACTATAGTCAGTTTCGTGTACCTGGTGTTTATTGACATTCACACATACTCAGCCCCACAGTGTCGCGGTATACGTTGAGATGATTGTCTGTA
+
BBBBBFFFFFBAGGFGGGGGGGHHHHHHHHGFHHHHHHHHGHGHHGHHHHHGEGGGGHGEFFEGHHHHGGHHHCFEGGHBGGGGGDGGD2BFG@4B4?>/>//////>/?022@2>2F2?CDGCC-..</<0<//......00:000000009;009000/0;0000000000;..../00;9.//.../;////:9////99.//:;///;9....../;;;..--...//.//.9/.///////////;
@M03495:530:000000000-LYBTV:1:1101:4974:18603 2:N:0:CTGGAGTA+AACCGAAC
ATATTTTGCCGTTGATAAACCAGCTAATCCTGAAAAAAAAATCAAAGCTAAAAACTACAATGCTAAGACCACGATGTGACTGCTATCAAAGTTAGATATATATGTAAATTATTCATCTGTCAAATCCTAGAATTATATCATACCTGCTCCAGCAATCACGACCTGTAATGGTTTAGTGGGTTGTTCACTGTTTCTGAAAAATGAAGATAGTTGTCAAGCTTCCAAAAAGTTTATTGTGTTTTCTAGTGGAG
+
3>A3AFFFFFD>EFE5FGGGGCGHBEGFFGFEFHFFHGGGGF3EGHF2FBGHEGEHBAFG5BGBGGHHH2FGGGEF?FHHHFE4GF3B4FE4@FHHHHHHHE@FFEGFFEGGBGD4F4FGHFHFHHBGGHHHHHHEB422FHFF1FGGF111FGHG1FGAE?@DF<DGFGHFGHGGGGFF.<CDGHFGFHHGDBDGFFHHEEGHGEB:CG::GCC0;C;CCF/00;C?DGBBBF0CF;9/;/09CF;0AFG
@M03495:530:000000000-LYBTV:1:1101:11116:18615 2:N:0:CTGGAGTA+AACCGAAC
ATATTTTGCCGTTGATAAACCAGGGACTCAGGCGGACCAAAGCTCACATGCTGACAGATCGGAAGAGCGTCGTGTAGGGAAAGAGTGTGTTCGGTTGTGTAGAACTCGGGGGTTGCCGGGTAATTAAAAAAAAAAAAAGTGAAAGGATGGTGTGTTGGGGGAACATGAAGAAAAGGTGTGCAAAGACATGACAAAACAGTAAGAAGGAGTATATCTAAATATTACGCATGCTGGACGTGAGAGAGAACGAA
+
BBBBAFFFFFBBGGGGGGGGGGHGGAFHHHHHHGGGGGHHHHGHHHHHHHHHHFFHHGFHEFEGGGHHGGGF>EFGHGEGHHHHHGGGHGHHGGFFGFEGFH443B3?C/////<01---.-<00000<<-:---9--.000;00./0/.09.;;/..----..9:///99//./9///.//////.////9//.....;//;///....////9//////////.:..;/99/..-:.AA//...//:..
@M03495:530:000000000-LYBTV:1:1101:23572:18616 2:N:0:CTGGAGTA+AACCGAAC
ATATTTTGCCGTTGATAAACCACCCTCCCTGTGGTCGTTATTCGTCAACGAATTTACTAATTCCAAAGCTCACATGCTGACAGATCGGAAGAGCGTCGTGTAGGGAAAGAGTGTGTTCGGTTGTGTAGAGCTCGGGGGGCGGCGGGTCATTAAAAAAAAAAAAGGATTAGAGCTGCAGAGAGTTGAGCTTCTGGTGAGAAGGGGAGTGGAGGATTTGTGCTGGGCTGAGGTGGACGTGAGCTTCGACTGAG
+
CCCDDFFFFFECGGGGGGGGGGGGGHHGGHHHHHGGGGGHHHHHHGHGHGGGHHHHHHHHHHHHHHHHHHHHHHHHHHHGHHHHHHHGGGGHHFGGGGGGHHHHGGHHFHHGHHH?FHGGGGGFD233332D2CB/>C=----<--<-.::11<1:-@--<--../0100101000/01./.:111001011101/1.11/..-.-<..0.../101<<:110../<..</...0-....0101-....00
@M03495:530:000000000-LYBTV:1:1101:21976:18623 2:N:0:CTGGAGTA+AACCGAAC
ATATTTTGCCGTTGATAAACCACCCTCCCTGTGGTCGTTATCTTGCTCCTTCTGTCGTCAACGAATTTACTAATTCCAAAGCTCACATGCTGACAGATCGGAAGAGCGTCGTGTAGGGAAAGAGTGTGTTCGGTTGTGTAGAGCTCGGTGGGCGGCGTGTCATTAAAAAGAAAAAAGAAGATGTGTTCGGTGGTGGAGTGCGTAGTCGTGTATATATGTGTGGAGTGGCTGCGCATTTAGCAGAGCGGTGA
+
ABBCCFFFFFCAGGGGGGGGGGGGGHHGGHHHHHHHGGGHHHHHHGHHHHHHHHHHGGGHGHGGGHHHHHHHHHHHHHHHHHHHHHHHHHHHHHHHHHHHGGGGHHHGGGGGGHHFHGGHHHGHHGFHFHHGCFDDDG@2222D@1?C<C?/.---A--.::;0000:0.../9.-.../0000;0/0:-:..;...:9.0-..-.;.;../000000900..0.0......---..90;09:/./--9-.
@M03495:530:000000000-LYBTV:1:1101:25952:18631 2:N:0:CTGGAGTA+AACCGAAC
ATATTTTGCCGTTGATAAACCAGCTAATCCTGAAAAAAAAATCAAAGCTAAAAACTACAATGCTAAGACCACGATGTGACTGCTATCAAAGTTAGATATATATGTAAATTATTCATCTGTCAAATCCTAGAATTATATCATACCTGCTCCAGCAATCACGACCTGTAATGGTTTAGTGGGTTGTTCACTGTTTCTGAAAAATGAAGATAGTTGTCCAGCTTCCAAAAAGTTTATTGTGTTTTCTAGTGGAG
+
BBBBBFFFFFBBGGGGGGGGGGHHHHHHHHHHHHHHHGGGGHHHHHGHHHHGHGGHHHHHHHHHHEHHHHHHGGHGFHHGHGFHHHHHFGHHHHHGHHHGHHHGHHHHHHHHHHHHGHFHHHHHHGHHHHHFHHHHHHHHHHHFFGHHHEHHHHHHHHHGGGFGFHHHGGGDGHHG=DGHGGGGEHHHGGHFFFHHHHHGFHHHHHHHHHHFHGFCHHBGHHHGHHHGGGGGGGFFFGBFGFGEBBFGF0A
@M03495:530:000000000-LYBTV:1:1101:3262:18664 2:N:0:CTGGAGTA+AACCGAAC
ATATTTTGCCGTTGATAAACCACCCTCCCTGTGGTCGTTATCTTGCTCCTTCTGTCGTCAACGAATTTACTAATTCCAAAGGAGGAGTATGTTGTTTTTGGAATTTAAGGTAATTGTTGGCTCTAGCTGCCATAGCAATGTCACAACCACTTCTTGCCCTCCAAAGCTCACATGCTGACAGATCGGAAGAGCGTCGTGTAGGGAAAGAGTGTGTTCGGTTGTGTAGATCTCGGTGGTCGCCGGATCATTAA
+
ABAABFFFFFCCGGGGGGGGGGGGGHHGGHHHHHHHGGGHHHHHHHHHGHHHHHHHGGGHEHGGGHHHHHHGHHHHHHHHHHHHFEFGHHHHHHHHHHGGGHHHHHHHHFHGGHHHHHHHFHHHHEHHHGHHHHHHHHHFHHHHHHGGFGHHHHHHHHHHHGHGFFGHHHGHHHGHHHFHHHHGHGGGCFHHGGGGGGHHFBEGAGHHFGGFF990ABE?BCD;0;000BF9.:ED./-@.--9.9.;/99
@M03495:530:000000000-LYBTV:1:1101:23137:18671 2:N:0:CTGGAGTA+AACCGAAC
ATATTTTGCCGTTGATAAACCAGGGACTCAGGCTGGACCAAAGCTCACATGCTGACAGATCGGAAGAGCGTCGTGTAGGGAAAGAGTGTGTTCGGTTGTGGAGATCTCGGTGGTGGCCGGATCGTTATAAAATAAGCATTTTTCATGGTATACCAAGTATTCATTGATTAAACAAAATAAAAATAAATATGCTTTATGCTGTTATGGTTGGGGCATTAGTGTCTAATAATTTGAATCTCTTCGGTTTTCAT
+
BBBB@FFFFFBBGGGGGGFFGEHGGFFHGHFEGHHGFFGGHHHHHHGHGHHHHHFHHFGBGCEEGFCFHCE>E>EGGGBEC11FGHHHHE1F@EEFGCGG/3/33BF40/</<///0?<///</2<?/21?D11111?<1@<D011=FGB1F1>1<01111>1<1=00000000.<.0<D0<::0;0000000000000:<000:0/009---.-9000;;C0000;900;0000000////9.....B//
@M03495:530:000000000-LYBTV:1:1101:26394:18681 2:N:0:CTGGAGTA+AACCGAAC
ATATTTTGCCGTTGATAAACCAGCTAATCCTGAAAAAAAAATCAAAGCTAAAAACTACAATGCTAAGACCACGATGTGACTGCTATCAAAGTTAGATATATATGTAAATTATTCATCTGTCAAATCCTAGAATTATATCATACCTGCTCCAGCAATCACGACCTGGGCGTTTCCCCCTGGAAGCTCCCTCGTGCGCTCTCCTGTTCCGACCCTGCCGCTAATGGTTTAGTGGGTTGTTCACTGTTTCTGAA
+
AAABBFBFFFBBGGCGFFGFFGHHFDFHFHHHHHHGHGCGCGHHHEHGHFHFFHGHHHHHHHHHHBGGHFHHFGHE1GHHHHBHHGHHHGFHFFBGGHHGGHHHDHHFHFGHGHHFGHHHHGFBGHGHHHHHHHHHGHHHHHFGFHFBGHHHFGGHFHHGGFGGHGGFGCGGHHGFDGFH/<GCGHEAFH@GAAFG?..C/:GBBF0:AD?CFFEF?FAC.;;///ABF/9FFDFF.A9/BFFFFFFFF/;
@M03495:530:000000000-LYBTV:1:1101:28427:18698 2:N:0:CTGGAGTA+AACCGAAC
ATATTTTGCCGTTGATAAACCAGAACCATCCAAAGCTCACATGCTGACAGATCGGAAGAGCGTCGTGTAGGGAAAGAGTGTGTTCGGTTGTGTAGATCTCGGTGGGCGCCGTGTCTTTAAAAAAAAAAAAAATTCTGGCATCCTGTGGTTATCCCTCCCGCCTCACACATTACAATTCTTCCTTCTTTGCCCCACGCTCTTTCGTCGCTATTTATTCTGTCACCAACATCCTGTTACGTCGAGTGCCCTTG
+
BCBCCFFFFFBCGGGGGGGGGGHHHGGHHHHHHHHHHHHHHHHHGHDGHGHHHHGFFGHFGEEFEEGGFHGFBFGHGGHHGHGEGFG1EEG124B444@4F//??//<//<//B23333322@<<<CC--<-./000:CC0;/00<0//;0000/0/9..;-../90:.000;000000;000//;;/////...-....:/;..;-;..;9//;//9///////.9.;B9//;///.;;---/./://9/
@M03495:530:000000000-LYBTV:1:1101:16677:18698 2:N:0:CTGGAGTA+AACCGAAC
ATATTTTGCCGTTGATAAACCAGCTAATTCCAAAGCTCACATGCTGACAGATCGGAAGAGCGTCGTGTAGGGAAAGAGTGTGTTCGGTTGTGTAGATCTCGGTGGGGGCCGGATCATTAAAAAAAAAAAATAGAAAGAAGAGGAGTAGTTGGGAGTGAATGTGAAAACAACATAGACTATGAGAAAGTAATAATCATAGTTATGTATGTGTTAGATAAAGCAGTACACACTACTCAAGTGAGCACGTAACA
+
BCCCDFFFFFDCGGGGGGGGGGHHHHHHHHHHHHHHHHHHHHHHGHHHHHHHHHGDGGHFHGGGEEEFGHHGHHHHGHGHFGFGHGGGGGGG24BB4BFGFG/EA>/</////<<0222>>GDDCFCDC-.0<0000/./0....//00000-....00000;0000/..../0000::00;00000:0000000000;000000;00000/00;0000000/:00000;///0000;000;00.-./..0
@M03495:530:000000000-LYBTV:1:1101:15399:18706 2:N:0:CTGGAGTA+AACCGAAC
ATATTTTGCCGTTGATAAACCAGCTAATCCTGAAAAAAAAATCAAAGCTAAAAACTACAATGCTAAGACCACGATGTGACTGCTATCAAAGTTAGATATATATGTAAATTATTCATCTGTCAAATCCTAGAATTATATCATACCTGCTCCAGCAATCACGACCTGTAATGGTTTAGTGGGTTGTTCACTGTTTCTGAAAAATGAAGATAGTTGTCCAGCTTCCAAAAAGTTTATTGTGTTTTCTAGTGGAG
+
@ABBBFFFFFBBGGGFGGGGGGHHHHHHHHHHHHHHHGGGGHHHHHHHHHHHFHFHHEHHHHHHHBGGHHGHGGHGGFHHHHFHHHGHHGHHHHHGGHHHHHHHHGHHHHHHHGHHHHHHFGFHHHHHHHHHHHHHHFHHHHHEGHHHHGHFCGHHGFHGGGGDHHHFFHHFHFHHFHAGEGGGHGGHHHFHHHHFFGHHFHED0GGHEBCGHFCGFGHFFGFHFFEEA0;FGFGGGE/BFGGGGGGGA0C
@M03495:530:000000000-LYBTV:1:1101:15993:18715 2:N:0:CTGGAGTA+AACCGAAC
ATATTTTGCCGTTGATAAACCAGAGCTCACATGCTGACAGATCGGAAGAGCGTCGTGTAGGGAAAGAGTGTGTTCGGTTGTGTAGATCTCGGTGGTCGCCGGGTCATTAAAAAAAAAAAAAGAGAGGATCGGAGGTGGCGGTGTGAACAGTAAGGGAAGATGAGGAGAGGGGAACGTGGTGGACAGCGAGCGCGAGAGGGAGGAGAAGCTGGTTAGGAGAGTGGCGTAGCGATGGATGAGAGGTGTGGCTT
+
BCCCCFFFFFCDGGGGGGGGGGHHHHHHHHHHHGHHHHHHHHHHGGGFHHHGGGGGGHHGHGHHHHGHGHGHFGHGGGGGGG2EEB4BFBCF1?E13//>>////0D3F3B?GDC</<@-<..//...//<..--....<--9..11<1/:1110.....1110/0.....-....<......00..------<9---....-..../0:0//0<</1/.<01.<-9-<.--.../:00010.0.0.....
@M03495:530:000000000-LYBTV:1:1101:18028:18734 2:N:0:CTGGAGTA+AACCGAAC
ATATTTTGCCGTTGATAAACCAGCTAATCCTGAAAAAAAAATCAAAGCTAAAAACTACAATGCTAAGACCACGATGTGACTGCTATCAAAGTTAGATATATATGTAAATTATTCATCTGTCAAATCCTAGAATTATATCATACCTGCTCCAGCAATCACGACCTGTCCTGGCAAACAACCTGCAGAAAAGCCAATCAAATATATTTTCACAAGAGATGGAATGTGAGGCAATAATAGAGTACAAAGGTTGA
+
AAABBFFFFFCCGGGGGGGGGGHHHHHHHHHHHHHFHGGGGHHHHFHHHHHHHHGHHHHHHHHHHGHHHFHHGGHGHHHHHHHHGHHGHHHHHHHHHHHHHHHHHHHHHHGHHHHHHHHHHHHGHHGHHHFHHHHHHHGHHHHHHHHHGHHHHHHHHHHGGGGGHHHHHH0FGHHHHHHGHHGHFHGHHFHHHHHHHGHFHHHHHGGBBHGFHFH/GHHHEHGHG0BFEEFGGFFGGFFBF00BBFF0FFB
@M03495:530:000000000-LYBTV:1:1101:24587:18741 2:N:0:CTGGAGTA+AACCGAAC
ATATTTTGCCGTTGATAAACCACCCTCCCTGTGGTCGTTATCTTGCTCCTTCTGTCGTCAACGAATTTACTAATTCCAAAGCTCACATGCTGACAGATCGGAAGAGCGTCGTGTAGGGAAAGAGTGTGTTCGGTTGTGGAGAAATCGGGGGGGGGCGGGGCATTATAAAAAAAAATCTCCACTGTTACAGGCCGCAACTGACCCGCCAGTTATGATCGACAACTGATGCGTTAGGTCAAGTGTGGTTCGAA
+
CCCCCFFFFFCAGGGGGGGGGGGGGHGGGHHHGGBFEFGFHHHHGGHHHHHHHFGHGGGHEHG1FCGFGHGHDHHHGGFHHGHHHHEFGHHH4FHHHGHH?1?EBGGFGGGGGHHHHGGHHGEHHHFHHFFDCED@ED/2/201?<A//>------;-----;;/9////;----.////9///9//9;9/;.-----//////-9-;9////////..-.-9/9//9/-9..:////:;9///9/./-..
@M03495:530:000000000-LYBTV:1:1101:16742:18758 2:N:0:CTGGAGTA+AACCGAAC
ATATTTTGCCGTTGATAAACCAGGACTCAGGCTGGACCAAAGCTCACATGCTGACAGATCGGAAGAGCGTCGTGTAGGGAAAGAGTGTGTTCGGTTGTGTAGATCTCGGTGGTGGCCGGATCATTAAAAAAAAAAAAAAATGGAGATATGGGGGCGGCGTGATAAAGTTTATGAAGAGTAACTTAGGACGATCAGTATAGCTGGTGGGGTGGTTGTAGTCGGTAGAGCAGAGGCGAGCAGGTGGTGGTATG
+
ABBCCFFFFFCCGGGGGGGGGGHGHHHHHHHHHHGHHHHHHHHHHHHHHHHHHHHHHFHHGGGGGHHHGGGFEEHHHHGGHHHHHHHGHGHHGGGGGGGEDB44?FDCF/?E///0B////<@2@>2BDGC@DG@-----.00:/0/00:0:.;-------./000;0000;00000.00000000;00--...000000000/:/.--.--....0000.--.;:000//...-----/..0.....00;
@M03495:530:000000000-LYBTV:1:1101:4982:18772 2:N:0:CTGGAGTA+AACCGAAC
ATATTTTGCCGTTGATAAACCACCCTCCCTGTGGTCGTTATCTTGCTCCTTCTGTCGTCAACGAATTTACTAATTCCAAAGCTCACATGCTGACAGATCGGAAGAGCGTCGTGTAGGGAAAGAGTGTGTTCGGTTGTGTAGATCTCTGTGGTCGCCGTGTCATTAATAAAAAAAACTGTGATTTTTTTGTCTTGTGTTGCTCTTTTACTTTTATCTCTCTCTATCTCTTTTTGTGTCATTTTTCTACTTAG
+
BCCCCFFFFFCCGGGGGGGGGGGGGHHGGHGHGHHHGGGHHHHHGHHHHHHHHFHHGGGHGHFGGHHHHHHHHHHHHHGFGHHHGGGHFHHHFHHHHHHGGGGGHHHGGGGEEHHHGGHHGFFFGHGHHHHG?GGGGGFGGB22DF1??FB<1///-<<<<1>1111=<00<-<-.000:0:C0;0---/0;;0;0;:.0000;;;000000000//;/9///9///:////-9/////////////99//
@M03495:530:000000000-LYBTV:1:1101:8477:18804 2:N:0:CTGGAGTA+AACCGAAC
ATATTTTGCCGTTGATAAACCAGAGGACTCAGGCTGGACCAAAGCTCACATGCTGACAGATCGGAAGAGCGTCGTGTAGGGAAAGAGTGTGTTCGGTTGTGTAGATCTCGGGGGGGGCCGTGTCATTAAAAAAAAAAAATGCATAAAAAGTGAGTGAGTAGTGTGTACTCCTATAAATAGTAAACAGACGTCGGTGCGAGAGTGAACTAACGAGGCTGTACGACGTAGTACGAGTGAGTGCAGAGGAGCAC
+
BBCCCFFFFFCBGGGGGGGGGGHHHGGHHGHHHHHHGHHHHHHHGHGFHHHHHHHHHHHHHHHGFGGHHHGGGEGGGHHHGGGFHGH4GBGGCGFGGGGFG2?B4BDEFEF/<<--:-9=:-:9B0;0090:-=:@---.00000000;.:0000:00900:/90.0:9099000000000:0000//.-..---.--.---00000000;.;.--...00...--:.900...:.00;00000.......
@M03495:530:000000000-LYBTV:1:1101:14930:18812 2:N:0:CTGGAGTA+AACCGAAC
ATATTTTGCCGTTGATAAACCACCCTCCCTGTGGTCGTTATCTTGCTCCTTCTGTCGTCAACGAATTTACTAATTCCAAAGCTCACATGCTGACAGATCGGAAGAGCGTCGTGTAGGGAAAGAGTGTGTTCGGTTGTGTAGATCTCGGTGGTCGCCGTATTCTTAAAAAAAAAAATATTAAAGCGAGAGGATGGGGGCGCGAGTCTGGCTGTCAAAGATGGAGCTATGTGTGTGTCGAGTCGAGTGATCAG
+
BCCCCFFFFFDCGGGGGGGGGGGGGHHGGHHHHHGHGGGHHHHHHHHHHHHHHHHHGGGHGHGGFHHHHHHHHHHHHHHHHHHHHHHHHHHHHHHHHHHHGGGGHHHGGGGGGHHHHGHHGHHHHHHHHFHGGGGGGGF2F22D>FCF/?//1/<.>-.0100==0<0<<AC<-A.0000<000.9--9../0...9-------/<0/0/..00000/0<0///.000000.<.:0..-0/-<-B.0:000
@M03495:530:000000000-LYBTV:1:1101:4682:18823 2:N:0:CTGGAGTA+AACCGAAC
ATATTTTGCCGTTATAAACCAGCTAATCCTGAAAAAAAAATCAAAGCTAAAAACTACAATGCTAAGACCACGATGTGACTGCTATCAAAGTTAGATATATATGTAAATTATTCATCTGTCAAATCCTAGAATTATATCATACCTGCTCCAGCAATCACGACCTGTAATGGTTTAGTGGGTTGTTCACTGTTTCTGAAAAATGAAGATAGTTGTCCAGCTTCCAAAAAGTTTATTGTGTTTTCTAGTGGAGG
+
AAABBFFFFFBBFEGEGGGGGGHGHHHFHHHHHFHGGGGEHHGHGHFGHHFHFEHHEHFFFHHHFHHHEHHGGGGGFBGHH3GGHHGHFHHGHHFHHGGHGHHFFHHHHHGGH4FGHEGHHEDBFHHHHGDDFGHHHHHHFGHGHHHEHECFHHFHEHGDGFGG1G1F1?FHHHGHEHHGGCG<FGGHE=DGHHHHFG0.<GG0G0GHHHHFHFCFBFHGGCGBF.9:BFGGGBFFFGGGGEFF0BF?BEF
@M03495:530:000000000-LYBTV:1:1101:23923:18844 2:N:0:CTGGAGTA+AACCGAAC
ATATTTTGCCGTTGATAAACCAGAACCATCCAAAGCTCACATGCTGACAGATCGGAAGAGCGTCGTGTAGGGAAAGAGTGTGTTCGGTTGTGTAGATCTCGGTGGCTGCCGCGTCCTTAAAAAAAAAATTTGGGGAGGACTGGGTGGGTTGCGTGGCTGCGGAGAAGTAGGGAAGTGCCCCCGAGGGACGCTGGGAGAGAGCGTACGCAGTCTAAGCGGTAGTTCCGCTTCGACACATCCCCGACGCTGGG
+
BBBBBFFFFFBAFEFGGGGGFGHHHHGHHGHHHHHHHGHHHHHHHGHHFHFGBHG1FDGHFEEEEEEFCGHGFFEFHHGGFGB3BE/FEE1??FFEF44F0?/EA00?/0E/<<///33BFF2/</<-01111>-.<-..<.../;--:.-.-9.-:..;-----./00;/./../////9-----99.--.99........-..--..-9//////9-.;.////.....-...9.9//.;----;..-9
@M03495:530:000000000-LYBTV:1:1101:23256:18845 2:N:0:CTGGAGTA+AACCGAAC
ATATTTTGCCGTTGATAAACCAGCTAATCCTGAAAAAAAAATCAAAGCTAAAAACTACAATGCTAAGACCACGATGTGACTGCTATCAAAGTTAGATATATATGTAAATTATTCATCTGTCAAATCCTAGAATTATATCATACCTGCTCCAGCAATCACGACCTGTAATGGTTTAGTGGGTTGTTCACTGTTTCTGAAAAATGAAGATAGTTGTCCAGCTTCCAAAAAGTTTATTGTGTTTTCTAGTGGAG
+
AAABCFFFFFCCGGGGGGGGGGHHHHHHHHHHHHHGHGGGGHHHHGHHHHHHHGGHHHHHHHHHHGHHHGHHGGHGGHHHHGGHGHHHHFHHHHHHHHHHHHHHHHHGHHHHHHHHHHHHHHHHHHHHHHHHHHHHHHHHHHHHHFHHHGHHHHHHHGHGGGGGHGHGHHHFGHHHGHHHEGGGHHGHHHHHHHHHHHGHGHHHGHHHHHHHFHGFHHHFHHHHHHGEE0BFGGGGGGGGGGEGFCBFGBA
@M03495:530:000000000-LYBTV:1:1101:16280:18847 2:N:0:CTGGAGTA+AACCGAAC
ATATTTTGCCGTTGATAAACCAGCTAATCCTGAAAAAAAAATCAAAGCTAAAAACTACAATGCTAAGACCACGATGTGACTGCTATCAAAGTTAGATATATATGTAAATTATTCATCTGTCAAATCCTAGAATTATATCATACCTGCTCCAGCAATCACGACCTGTCCTGGCAAACAACCTGCAGAAAAGCCAATCAAATATATTTTCACAAGAGATGGAATGTGAGGCAATAATAGAGTACAAAGGTTGA
+
AABCCBFFFFBBGGGGGGGGGGHHHHHHHHHHHHHHHGGGGHHHHHFFHGHGHHGGHHHHHHHHEHHHHHHHGGHGHHHHHHGHHHHHHHHHHHHGHHHHHHHHHHHHHHHHHHHHHHHHHHHHHHHHHHHHHHHHHHHHHHHHHGHHHHHHHHGHHHHGGGCGGHGHHHGGHHHGHHHFHHGHFHHHHHHHHGFFHH0=GFHHCCBGHHHHGHHBCGHHHHG;FGFFEEFGG00C00C0CFGGGGGGGGF
@M03495:530:000000000-LYBTV:1:1101:19100:18866 2:N:0:CTGGAGTA+AACCGAAC
ATATTTTGCCGTTGATAAACCACCCTCCCTGTGGTCGTTATTCTTGCTCCTTCTGTCGTCAACGAATTTACTAATTCCAAAGCTCACATGCTGACAGATCGGAAGAGCGTCGTGTAGGGAAAGAGTGTGTTCGGTTGTGGAGGTCTCGGGGGGGGGCGTGTCATTAAAAAAAAAACAGTATAAGCGGTAGTGATGTGAGTGTGATGGTGAAGATGAGAGTAGGCGGGTGAGTGTAGTTAAGAGGTGAAATT
+
BCCCBFFFFFCCGGGGGGGGGGGGGHHGGHHGHHHHGGGHHHHHHHHHHHHHHHHHHGGGHGHGGGHHHHHHHHHHHHGFHHHHHGHHHHHHHFHHHGHHHGGGGGGHGGGGEEGHHHGHHHHFFGHGHGGFGFCEGDD/2///=?1?///@-------;./:0;0090;-----../;000000-;...0/00000000000:000:0000000000090000-----..000000090000.:.0090:
@M03495:530:000000000-LYBTV:1:1101:21066:18866 2:N:0:CTGGAGTA+AACCGAAC
ATATTTTGCCGTTGATAAACCAGGGACTCAGGCTGGACCAAAGCTCACATGCTGACAGATCGGAAGAGCGTCGTGTAGGGAAAGAGTGTGTTCGGTTGTGTAGATCTCGGTGGTCGCCGGATCATTAAAAAAAAAAGAGGGTGAGGGATAGGGGTGGACGGTAGAGGTTAAAAAATGACGTGATGCAGAGACAGATATAAGTGACGTATGGTGTGCGAGACATAGGCAGGTAGTACATCGAGGAGTTAAGG
+
ABCCCFFFFFECGGGGGGGGGGHGGGGHHHHHHHHGHHHHHHHHHHHHHHHHHHHHHHHHHHGGGGHGHGFFGEGHHHHGFGHGGHGHHHGGHFGFGGGG?4F444?4GE/<E?3>/?//<<<0FF2F11=ADCC-../....<...</F0/...--.0--...1</0<11110-.<10..../11011.//<//1111111111...1//11..1..-<./111000.-<1001111<./<--.//<:10
@M03495:530:000000000-LYBTV:1:1101:19327:18881 2:N:0:CTGGAGTA+AACCGAAC
ATATTTTGCCGTTGATAAACCACCCTCCCTGTGGTCGTTATCTTGCTCCTTCTGTCGTCAACGAATTTACTAATTCCAAAGCTCACATGCTGACAGATCGGAAGAGCGTCGTGTAGGGAAAGAGTGTGTTCGGTTGTGTAGATCTCGGGGGTGGCCGGGGCATTTAAAAAAAAAGAGATGAGGGAGCTAGGGTGGCGGGAGGAGGTGCAAAAGGATAAGAAGCTGAGGTGTGGTAGTGAAGGAGACTGCTG
+
CCCCCFFFFFDCGGGGGGGGGGGGGHHGGHHHHHGHGGGHHHHHHHHHHHHHHHHHGGGHGHGGGHHHHHHHHHHHHHHHHGHHHHGHHHHHHHHHHHHHGGGGHHHGGGGGGHHHHGHHHHFHGHHHFGHFFCEGC?=2>@22D@FE?CC---..<-----<:000000<<A=9.//0000/..<..00../.-.-<--9-.....00:0//./000000<0000../.0../000/00<0.<..00/00
@M03495:530:000000000-LYBTV:1:1101:25106:18895 2:N:0:CTGGAGTA+AACCAAAC
ATATTTTGCCGTTGATAAACCGCTCACATGCTGACAGATCGGAAGAGCGTCGTGTAGGGAAAGAGTGTGTTTGGTTGTGTAGATCTCGGTGGGCGCCGTATCATTAAAAAAAAAAAAAATCAGAATTATAGTGGTTGACACAGTACTGTACTGAGGCTGCGTCTGTGTAGTCACAGACCATCAGACCTTAGTCACCGTTGTGGGCGTATCAGATTGTCGTCGCTGGCACTCGTGATGTTACATAACGAGTG
+
BCCCCFFFFFCCGGGGGGGGGGGGGGHGHHHHHHHHHHHHHGGGGHHHGEGFAEHHHHGHHHHHHHHGHHHHHGHHGGG2BF4@BFGFF>>E//>/EE</BFGBG33?3G?BC/@/-<<.<0<00000000=0.0:</00:<<C00000000000...<.<<-..000000000<00.</000<00.0000<:000.:.......---..0<000000...--..-./0//...//0000:000009....
@M03495:530:000000000-LYBTV:1:1101:14585:18917 2:N:0:CTGGAGTA+AACCGAAC
ATATTTTGCCGTTGATAAACCAGTCAGGAGTCCAAAGCTCACATGCTGACAGATCGGAAGAGCGTCGTGAAGGGAAAGAGTGTGTACGGTTGTGTAGATCTCGGTGGCGGGGAAGTGGTTAACAGAATAGACACTGGATTTAGAATCTCTCAGCTGGCACACGGCCGTGTAGGGCAACTGCATATATGTGGGACTCGAGAGTCAGGTGTAGTACATGACCTCGTTCACGTACTGGCGCCAAGTCAGCTGCG
+
BB@AAFFFFDAA?EEGGGBGGGHHFHFHFDF4EEGFFFGHHHHGHEH5AFFF3GBC1EAAB1F0EEEAE3BDGC1FGHCE4BBDB4BE1FFGEE1434444B0////0>//////1111/111>1>111111101>0/=000<00000000<=/0//./;GF?-----;9/09:/..9BF0000;000000..../.9;.-//9/BB///;//BB//;9///...9//....9//.-.9.-./;9///9/-
@M03495:530:000000000-LYBTV:1:1101:23604:18935 2:N:0:CTGGAGTA+AACCGAAC
ATATTTTGCCGTTGATAAACCAGCTAATCCTGAAAAAAAAATCAAAGCTAAAAACTACAATGCTAAGACCACGATGTGACTGCTATCAAAGTTAGATATATATGTAAATTATTCATCTGTCAAATCCTAGAATTATATCATACCTGCTCCAGCAATCACGACCTGCCCACCCTCGTGACCACCCTGACCTACGGCGTGCAGGGCCTCAGCCGCCACCCCGCCAACCTGACGCAGCACGACTTCCTCAATTC
+
111>>33BBFD>EC1BFF1FGGA0E1A3F3FFFCFFF0///BC1F11FHFGFFHEHGGFGHGGB2EFGHFFCECFABGHBF1GGGFBGF1EE2GHGEHFE2B@GDGHF22FHEEHHEH>FGFFHHHFFEG1GFDGHB2BBGFHHHFG1<B1<CGHFFFH//CC/<C0?FFEG.FC<.0.1FGEFE///CDGG?.::--EG0.-..9.9///-99-.9C;-----9-;-;/--=-9-A-9>;-///9////;
@M03495:530:000000000-LYBTV:1:1101:18483:18949 2:N:0:CTGGAGTA+AACCGAAC
ATATTTTGCCGTTGATAAACCAGTCACAACCACTTCTTGCCCTCCAAAGCTCACATGCTGACAGATCGGAAGAGCGTCGTGTAGGGAAAGAGTGTGTTCGGTTGTGTAGATCCCGGGGGGGGGCGTGACAGTAAAAAGAAAACAAATATGGCGATGAAGGGAGACGTGACGGAGAGACGGCTGTCAACATCTAGACACCAGAGCCAAGCCTACCATCGCCGAATACGCACCACGTTCCAACGACGACCGTC
+
ABBBCFFFFFBBGGGGGGGFGGEHHHHHHFGGGHHHHHHHHHHCFHHHHGFHFHGHHHGHHHHHHHHHGGGGGFHGGGGGF?GGHGFGHGGGBF@3B?F?EFFGE?BBBBB432/><//-9:--;-;.9//9//:;/.;.///..;////9.-:-.//9/.....9.....:..-../:.9--9///9//////:///....././;.9.///:///...---../...-9.;..9////:..------..
@M03495:530:000000000-LYBTV:1:1101:9477:18974 2:N:0:CTGGAGTA+AACCGAAC
ATATTTTGCCGTTGATAAACCAGCTAATCCTGAAAAAAAAATCAAAGCTAAAAACTACAATGCTAAGACCACGATGTGACTGCTATCAAAGTTAGATATATATGTAAATTATTCATCTGTCAAATCCTAGAATTATATCATACCTGCTCCAGCAATCACGACCTGTAATGGTTTAGTGGGTTGTTCACTGTTTCTGAAAAATGAAGATAGTTGTCCAGCTTCCAAAAAGTTTATTGTGTTTTCTAGTGGAG
+
AAABBFFFFFBAAEGGGGGGGGEHFHFGGHHFHCFHFEAEEABGFBEGGHGHFFFHGBGHHHBGFFHHHHHFGGGCBFG44@BGGGFGFHF4FGHFHHHHFHHHHHHGHHHFFHHHHHHEHGGEGB3GGGBGFHHHHHHEHE3B3F0GFGCC2GFD2FHDDCCAGFH1GGF1FHGHHD0FAFCGHDGGHFDHFGDGHBGGAFGH0<00;CCFFH000GC0CG/0::.C.FFFFFB09;9/9FFFGFFFEFE
@M03495:530:000000000-LYBTV:1:1101:23513:18995 2:N:0:CTGGAGTA+AACCGAAC
ATATTTGCCGTTGATAAACCACCCTCCCTGTGGTCGTTATCTTGCTCCTTCTGTCGTCAACACTAATTCCAAAGGAGGAGTATGTTGTTTTTGGAATTTAAGGTAATTGTTGGCTCTAACTGCCATAGCAATGTCACAACCACTTCTTGCCCTCCAAAGCTCACATGCTGACAGATCGGAAGAGCGTCGTGTAGGGAAAGAGTGTGTTCGGTTGTGGAGAGCTCGGTGGTCGCGCTGTCATTAAAAGAAAA
+
BCCCCFFFFDDEGGGGGGGGGGGGHHGGHHFGHGHFEGHHHHHHHHHHHHHHHHHGGGHGHHGHHHHHHHHHFHHHHGGGHHHHHHHHHHHGGGHHHHHHHHHGHHHHHHHHHHHHHHHHHHHHHHHHHHGHHHHHHHHGFGGHHHHHHHHHHHGHGHHHHHHHGHHHHHHHHHHHHHG?FGHHGGGGGGF.CGHGFGEG/<<G<C</GDGGGGD?.0<0..00<-9<A.0<-----<011111111.::<
@M03495:530:000000000-LYBTV:1:1101:9735:18998 2:N:0:CTGGAGTA+AACCGAAC
ATATTTTGCCGTTGATAAACCAGCTAATCCTGAAAAAAAAATCAAAGCTAAAAACTACAATGCTAAGACCACGATGTGACTGCTATCAAAGTTAGATATATATGTAAATTATTCATCTGTCAAATCCTAGAATTATATCATACCTGCTCCAGCAATCACGACCTGTAATGGTTTAGTGGGTTGTTCACTGTTTCTGAAAAATGAAGATAGTTGTCCAGCTTCCAAAAAGTTTATTGTGTTTTCTAGTGGAG
+
ABCCCFFFFFCAGGGGGGGGGGHHHHHHHHHHHHHHHGGGGHHHHHHHHHHHHHGHHHHHHHHHHGHHHHHHGGHGGHHHGHGHHHHHHHHHHHHHHHHHHHHHHHHHHHHHHHHHGHHHHHHHHHHGHHHHHHHHHHHHHHHGHFHHHHHHGHHHHHHGGGGFHHHHHHHHHHHFGHHHGGGGHHHHHHHHHHHHHBFHFGHHHFHHHHHHHHHFBGFBGHHFHHGFGGGGGGGGFGBFGGGGGGCBFG?
@M03495:530:000000000-LYBTV:1:1101:14889:19005 2:N:0:CTGGAGTA+AACCGAAC
ATATTTTGCCGTTGATAAACCAGGTCCAAAGCTCACATGCTGACAGATCGGAAGAGCGTCGTGTAGGGAAAGAGTGTGTTCGGTTGTGTAGATCTCGGTGGTCGCCGTATCATTAAAAAAAAAAAAAAAGGAGGTAGGGAGGCAGAAGGTGGGATATGTGATCAAGTACATATAGTAAACGCGCCTGAAGTCTAGAGACGCACGCTGAACGACGGCGTGACAATGCGTTTGTCTTGTCAATGATTAGTCGG
+
BCCCCFFFFFDBGGGGGGGGGGHGHHHHHGHGHHHHHHHHHHHHHGHHGHGFGGFHHGGGGGGHHGHGHHHHHHGHGHBFHGGFGGGGHHF44@FFFG1/A/3>/?///0B44FF33FHFGC///----<./...:0;./.-...:/0.00.-.0/;00000000000000:;0000;00.----;;/00000:00:0/.-;---...00..-------..00000..99./0:0000000;0000;:0.-
@M03495:530:000000000-LYBTV:1:1101:23113:19012 2:N:0:CTGGAGTA+AACCGAAC
ATATTTTGCCGTTGATAAACCAGTCTCCAAAGCTCACATGCTGACAGATCGGAAGAGCGTCGTGTAGGGAAAGAGTGTGTTCGGTTGTGTAGATCTCGGGGGTCGCCGGATCATTAAAAAAAAAAAAAAAATGGGAAAAGGACAGGTGTGTGGCATCAGCGAATTGAAACCATCGAAAATGGTAGATATATGAGCAGTCCTAGCATAACGCGTGCAGTACGGAGGTGCAGCGTGCTTAATGATGTCTGTCC
+
BBBCCFFFFFCCGGGGGGGGGGHHHHHHHHHHHGHHHHHHHHHHHHHHHHHGFGGHHHGGGGGGFGHHGHHHHHHHHHHGHHGGGGGGG?FG44BF4EF/E@//>//>//?/?1?11GDDCCC-@------.00./0./:././<.000<..../</:00.<--<01110..009//9-1001111111111110:/:00111001110.----..11<<<...-..0010-..9.<11111<11111110
@M03495:530:000000000-LYBTV:1:1101:3981:19013 2:N:0:CTGGAGTA+AACCGAAC
ATATTTTGCCGTTGATAAACCAGCTAATCCTGAAAAAAAAATCAAAGCTAAAAACTACAATGCTAAGACCACGATGTGACTGCTATCAAAGTTAGATATATATGTAAATTATTCATCTGTCAAATCCTAGAATTATATCATACCTGCTCCAGCAATCACGACCTGTAATGGTTTAGTGGGTTGTTCACTGTTTCTGAAAAATGAAGATAGTTGTCCAGCTTCCAAAAAGTTTATTGTGTTTTCTAGTGGAG
+
ABBCCFFFFFCCGGGGGGGGGGHHHHHHHHHHHHGHHFGGGHHFHFFBGHFHHHGGHHHHGHHHHHHHHGHHGGHGGHHHFFFGHHEHHGHGHHHHHHHGHHHHHHHHHHHHHHHHHHHHHGHFHHHHHHGHHHHHGHHHHHHFHHFHHGHHGFFHHHHGFGGGHGHGHHHHHHHHFGGHGGGFHHHHHHHHHGHHHF0GGFHGGFHGHHGBHHHFEHHBGGCFCCCFDBFGGGFGGFFFFFFFFGBFF0E
@M03495:530:000000000-LYBTV:1:1101:15331:19036 2:N:0:CTGGAGTA+AACCGAAC
ATATTTTGCCGTTGATAAACCAGCTAATCCTGAAAAAAAAATCAAAGCTAAAAACTACAATGCTAAGACCACGATGTGACTGCTATCAAAGTTAGATATATATGTAAATTATTCATCTGTCAAATCCTAGAATTATATCATACCTGCTCCAGCAATCACGACCTGATAATGGTTTAGTGGGTTGTTCACTGTTTCTGAAAAATGAAGATAGTTGTCCAGCTTCCAAAAAGTTTATTGTGTTTTCTAGTGGA
+
ABAABFFFFFBBGGGGGGGGGGHHHHHHHHHGGGHBHGGGGHHHGHHFHHFHHHGHGHHHHHHHHHHHHHHHGGHGFFHHGHHHHHGHHHHFHHHHHFHHFHHGHHHHHHHHHHHHHHHHHHGHHHFHHHHHHHHHHHHHHGFHHHHHGHHHGGHGHGHGG?C?GCGHBHHHBGHHHFGHGEFCEHFHHHHFHHHHHHFHBHGHFGCBGGHHHHHHFFGEGFBCC00.:A;;FGGGFFGGFGBFGFE;CG0
@M03495:530:000000000-LYBTV:1:1101:8471:19036 2:N:0:CTGGAGTA+AACCGAAC
ATATTTGCCGTGATAAACCAGCTTGTCTCGGATCCCATTGATCAGTTTTCTCCAAAGCTCACATGCTGACAGATCGGAAGAGCGTCGTGTAGGGAAAGAGTGTGTTCGGTTGTGTAGATCTCGGTGGTGGCCGTATTATTAAAAAAAAAAGGGTAGAGGAAAAATAGAAGATATATTGATCTTAAACTAAAAGAGTGCGGATGGTATGTAATTAAATAGATAGAATTATATAACAGTAGGTTTGAGGAAGA
+
BBBBBFFFFDBDGGFGGGFGGCHHHHHFFGD?E?GF3FFHGHFHFGHHHH5FDGHHEFHHFHHHHHGH5GBFBGHFF1FEFFHFGGFEF1FFHGEFGFBGFGDFG3BEGGGGEFC4E?4444BF</??/?00///0222@2222F//-<-...</.00/.<</..00000:;000:000;0000000000000./000---;-.909/00000//9////;;//////;/////9////:9/;./../...
@M03495:530:000000000-LYBTV:1:1101:9009:19042 2:N:0:CTGGAGTA+AACCGAAC
ATATTTTGCCGTTGATAAACCAGCCGGTAGCAGAAAGTCGGCGGTTCAGTTCCGCCAGATCTTTCGATTCGTACTCATCGCCCTCTTTAAACGGCACCAGATTTTGCAGGTATTCATCGCGGATTTGTGATCCTCCAAAGCTCACATGCTGACAGATCGGAAGAGCGTCGTGTAGGGAAAGAGTGTGTTCGGTTGTGGAGAGCTCGGTGGGGGGTGTGGGAGTTAGAAATAAAGTAGGAGTGTGTTATCGG
+
ABCBAFFFFFCCGGGGGGGGGGHHGGGGGGHHHHHHHHHGGGGGEEEGGGHEHGCGGGHFFFHHHGCFHFGFHEHHHGHHGGGFHHHHHHHEGGGGGGHHHHHHHFHHHGGHHHHGHHHGCG@DEHH><GFDHHHHHGFHHHHHGGHFHFHFHHHHHHHGDGGHHFGDGG9EEFGGGBFGF:CFGGG:FFGA9CBD.;/A/..//.9.;A-------...9.;9/////9;/;//99/://;/9.;///.-
@M03495:530:000000000-LYBTV:1:1101:9635:19075 2:N:0:CTGGAGTA+AACCGAAC
ATATTTTGCCGTTGATAAACCAGCTAATCCTGAAAAAAAAATCAAAGCTAAAAACTACAATGCTAAGACCACGATGTGACTGCTATCAAAGTTAGATATATATGTAAATTATTCATCTGTCAAATCCTAGAATTATATCATACCTGCTCCAGCAATCACGACCTGTAATGGTTTAGTGGGTTGTTCACTGTTTCTGAAAAATGAAGATAGTTGTCCAGCTTCCAAAAAGTTTATTGTGTTTTCTAGTGGAG
+
ABABBFFFFFBBGGGGGGGGGGHHHHHHHGHHHHHHHGGGGHFHHHGHHHGHHHGHHHHHHHGHHFHHGHHHGGHGHHHHFHEHHHHHGHHDGHHHHHHHHHHHHHHHHHHHHHHHHHHHHHHHHHEGHHHHHHHHHHHHHHHFHHFHHHGHHFHHHHHFGGGGGHHHHHGHFGHBDFHGGGFGHHHHHHHHHHHHH0DGGGHGGG0GHHHHHGHCGHGFHFHGGC::ECFGFFGFFFCGGGGGGGFGGGF
@M03495:530:000000000-LYBTV:1:1101:9320:19101 2:N:0:CTGGAGTA+AACCGAAC
ATATTTTGCCGTTGATAAACCAGGGACTCAGGCTGGACCAAAGCTCACATGCTGACAGATCGGAAGAGCGTCGTGTAGGGAAAGAGTGTGTTCGGTTGTGTAGATCTCGGGGGTCGCCGTATCATTAAAAAAAAAAAATAGCAAGAGTATCAGGAAGTGAGAGACTTGTGTAAAACGAGACAAGTCTAGGTAGTATAAGAGGTGCAAAGATTGCTTGCTATCGTTGATGATATCGGTGACGGCTATAGGAT
+
CDDDCFFFFFDDGGGGGGGGGGHGGGGHH4FGHHHGHHHHHHHHHGHHHHHHHHHHHHHHHHGGGGGFGGEFFEFHHHHGGHHHGHEGHHGHHGGGGGEG2?3?44D?0F//C////?<//0011=1F1>1<@-:@--.00000;/.00000:00/:000000./00000/:0000@..;.//.00000000000000;009:.0:00//:000000.000/;:9::00::000.-9..0.---.000000
@M03495:530:000000000-LYBTV:1:1101:10538:19116 2:N:0:CTGGAGTA+AACCGAAC
ATATTTTGCGTTGATAAACCAGTCTCCAAAGCTCACATGCTGACAGATCGGAAGAGCGTCGTGTAGGGAAAGAGTGTGTTCGGTTGTGTAGATCTCGGGGGTCGCCGTATCATTAAAAAAAAAAAAAAAGGAGAGAGATTGAGACTGTGGAGAGTTGTGCAAGAAATGAATGTGAGCTAAAGGAGAGTGTAGGAGTGTGTGTAGATAGTCAGTATGTGGCTGATAGGTGATGGTGCTGAGATTGCTGCAGG
+
BCCCCFFFFCCDGGGGGGGGGGHHHHHHHHHHHHHHHHHHHHHHHGHHGGFEGGHHHGGGGGGHHHHGCHHHGHHHGHGFGFGGGGGGED34444@1F/>E//</?///00?211?DDHGFG-<-----../......<1000.<0001/:.0.<111.1110///1111<1<1110101100/...011110://.11<.:1<1<1111111111110<...011/1011100:0011.11100110/0<
@M03495:530:000000000-LYBTV:1:1101:14061:19146 2:N:0:CTGGAGTA+AACCGAAC
ATATTTTGCCGTTGATAAACCAGCTAATTCCAAAGCTCACATGCTGACAGATCGGAAGAGCGTCGTGTAGGGAAAGAGTGTGTTCGGGTGTGAAAATATCAGCGGTTGGCGGAATAATAAAACAAAATTAACAGCTACGTACATTCCTTATGTAAACACAGTAGATAATCGAGAAACCATTCAAAGTGGAAATTAAAGATCAATTAGACTGTGAAGAAGGAAAATGATTAACGTAGAGTGGGTAGATACCC
+
3AAABFFFFFBBGGAGGGGGGEHHHHHHHFFGHHBFHHBHHHGHHHHGGGGHFCAEFDFF2EEGEAEG2FFFB1BGEG5@DF?3B>@1B/>E4443@B@@443//>///3<////?122@1>1/?0011@@11101?1/0?//1111<1111=111<1<.011000=00=.<...</.CC:00;00;::00;0;0000;0000000900000;0000:/.;///00000000.;...///9.;/.//////
@M03495:530:000000000-LYBTV:1:1101:20054:19166 2:N:0:CTGGAGTA+AACCGAAC
ATATTTTGCCGTTGATAAACCAAAGCTCACATGCTGACAGATCGGAAGAGCGTCGTGTAGGGAAAGAGTGTGTTCGGTTGTGTAGATCTCGGTGGTCGCCGTATCATTAAAAAAAAAAAAAATATAAGTGGTACACGAGGCCCGCAGCAGAGCGATGACACACGACAAAGAGATATGTGTAGGCTGCTGAGCATATTGAATTTCCGTATAATATGTATGACACAACACGTCAGAGTGCAGTGCGTCACTGG
+
BCDCCFFFFFCBGGGGGGGGGGHHHHHHHHHHHHHHHHHHHHHHGGGEBGGGEGGGGHHHHGHGHHHHFGDGBFGEGGGGGG?EG44BBB1F1EF>3>/>>//0BBFH44B43DGC<@//-<01110=0000=0<0<----..--=--.././--.<0<00<.-<---/<///0000000<0000..000.0000:0<000<000.0..0000<00:00<00</.....<...0000:00000<<-..<:/
@M03495:530:000000000-LYBTV:1:1101:28938:19185 2:N:0:CTGGAGTA+AACCGAAC
ATATTTTGCCGTTGATAAACCAGCTAATCCTGAAAAAAAAATCAAAGCTAAAAACTACAATGCTAAGACCACGATGTGACTGCTATCAAAGTTAGATATATATGTAAATTATTCATCTGTCAAATCCTAGAATTATATCATACCTGCTCCAGCAATCACGACCTGTAATGGTTTAGTGGGTTGTTCACTGTTTCTGAAAAATGAAGATAGTTGTCCAGCTTCCAAAAAGTTTATTGTGTTTTCTAGTGGAG
+
AABBBFFFFFBAGGGGGGGGGGGDHHFHHHHGHHGHHGGGGHHFHHBFHFHEFFGGHGHHHHHHHHFHHGHHGGHGHHHGGHFFFHEHHHHHHHHHHHHHHHHHHHHHHHHHHGHHHHHHHHGHHHHHHHHHHGHHFFHHHHHFGFGHHFHFBFGHHHHC?CDDHHHHGHEDDGHB<FGHAFCEHHFHHGHHHGHHHEDGCGHGGHGCGHHHHHGHHH/C0GCGFGAAE;CFFFGG0CCFBFFFGGFFA09
@M03495:530:000000000-LYBTV:1:1101:16284:19210 2:N:0:CTGGAGTA+AACCGAAC
ATATTTTGCCGTTGATAACCAGTCCAAAGCTCACATGCTGACAGATCGGAAGAGCGTCGTGTAGGGAAAGAGTGTGTTCGGTTGTGTAGAGTACGGGGTCGGCAGTGCCATTAGAAAAAAAAGAGTGGTGAGCGATGGCATGGTCGGTGTGGTTGGGGTTTAAGAATGAGAACAAAACGGAAGGATGAAACAAGGAGCGAAGCAAGTACAGGAGCTACAAGAAGTCACACTGTCAGGGATGAGCCAGCAAG
+
AABABFFFFFBBGGGGFGGGGGHGFFHBGGHHHHHHHHHG5EGHHFB2?FFEHHGGAEEAEFFHFGBGFFHFGH@G1BGFC1E>??24B4344311>///><//<3333333333332B>/C<F011/</101--.<.0<1<000<-<.<<./.;---.-./000000;0;09//99.-.....:09/00//......----9//.///;;/9...9////./:/9////;B////....;/////.....
@M03495:530:000000000-LYBTV:1:1101:6324:19212 2:N:0:CTGGAGTA+AACCGAAC
ATATTTTGCCGTTGATAAACCACCCTCCCTGTGGTCGTTATCTTGCTCCTTCTGTCGTCAACGAATTTACTAATTCCAAAGCTCACATGCTGACAGATCGGAAGAGCGTCGTGTAGGGAAAGAGTGTGTTCGGTTGTGTAGATCTCGGTGGTCGCCGTCTCATTAAAAAAAAAAGAATGGGGAGCGTGTGTAGGTAGGGTATAGACATAAGTGGATAAGTTGAGGTCGAGCATTGTGAGCGACATCTCGAG
+
ABCCCFFFFFCCGGGGGGGGGGGGGHHGGHHHHHHHGGGHHHHHHHHHHGHHHHHHGGGHGHGGFHHHHHHH5GHHHHHHHHHHHHHHHHHHHHHGHHHHGGGGHHGGGGGGGGHGHGHFEHGHGGHHHHHGGGCGGG=@22DDG2CF<CE/1<-.<<-00=D00000<-A--99..000...-.-9....000090..9/900;00000000000000000:0///---.900000900----.000.0.
@M03495:530:000000000-LYBTV:1:1101:8433:19213 2:N:0:CTGGAGTA+AACCGAAC
ATATTTTGCCGTTGATAAACCAGCTAATCCTGAAAAAAAAATCAAAGCTAAAAACTACAATGCTAAGACCACGATGTGACTGCTATCAAAGTTAGATATATATGTAAATTATTCATCTGTCAAATCCTAGAATTATATCATACCTGCTCCAGCAATCACGACCTGTAATGGTTTAGTGGGTTGTTCACTGTTTCTGAAAAATGAAGATAGTTGTCCAGCTTCCAAAAAGTTTATTGTGTTTTCTAGTGGAG
+
BBBCCFFFFFCBGGGGGGGGGGHHHHHHHHHHHHHHHGGGGHHHHHHGHHHHGHDHHHHHHHHHHHGHHFHHGGHGHHHHHFFGFGFHHHGFHHHHHHHHHHHHHHHHHHHHHHHHHHHHHHHHHHHHHHGHHHHHHHHHHHFFGHHHHHHHHHHHHGHGGGGGHHHHHHGFGFGFFFGEDF?DHHHGHGHGHHHGHGGHEGDFBG0CGHHGGGBGBBGFHHHHHEAFEBFFGGFGGGGGGFFGGFFFGFG
@M03495:530:000000000-LYBTV:1:1101:25341:19237 2:N:0:CTGGAGTA+AACCGAAC
ATATTTTGCCGTTGATAAACCAGCTAATCCTGAAAAAAAAATCAAAGCTAAAAACTACAATGCTAAGACCACGATGTGACTGCTATCAAAGTTAGATATATATGTAAATTATTCATCTGTCAAATCCTAGAATTATATCATACCTGCTCCAGCAATCACGACCTGTAATGGTTTAGTGGGTTGTTCACTGTTTCTGAAAAATGAAGATAGTTGTCCAGCTTCCAAAAAGTTTATTGTGTTTTCTAGTGGAG
+
ABBBBFFFFFBBGGGFGGGGGCHHHHHCHGHHHGHHHGGGGHHFFFFHFGBGHHDGHFHFHFGHHBGHHHHHGGHGHHFGFFHGHHFHHGEHFHGHHHHFHHHHFFHHGHHHHHHHHHHHHHHHGHHHHGHHHHHHEHHGHHHCHHEFHFBGBGCG2GHDGG/AHFHGGHHFFGGHDGHHGGGGHGGHHGHDGGBHHDGH.CF00;CGFHHBGHH0GC/CCGBFF0C.;BFFGGFGCBFFGBFGBBFFCBE
@M03495:530:000000000-LYBTV:1:1101:8853:19247 2:N:0:CTGGAGTA+AACCGAAC
ATATTTTGCCGTTGATAAACCAGCTAATCCTGAAAAAAAAATCAAAGCTAAAAACTACAATGCTAAGACCACGATGTGACTGCTATCAAAGTTAGATATATATGTAAATTATTCATCTGTCAAATCCTAGAATTATATCATACCTGCTCCAGCAATCACGACCTGTAATGGTTTAGTGGGTTGTTCACTGTTTCTGAAAAATGAAGATAGTTGTCCAGCTTCCAAAAAGTTTATTGTGTTTTCTAGTGGAG
+
AB@BBFFFFFBAFCCGGGGGGGFHGHHHHHGHHBHHHGGGGHBGHGHEHFFHFF?GHCGHFHEHHHBGDGFH?CHFCHHBFF?@GEGHHGEGGFGHFHHHEHHHFHHGFFFG4GGFFGFHBGBFFHGGFBFHHHHHFHFHHH3GHHAC3?B22@CGHHFDGFGGFHFHHHGBGHGHGFC.CF-<FFFGHHFHEBGHHBDFHHHHBGGGHGHHHFCGCCCH0C/G;0..;9BFGGGGGGGFFBBFFFFFFG?
@M03495:530:000000000-LYBTV:1:1101:16867:19282 2:N:0:CTGGAGTA+AACCGAAC
ATATTTTGCCGTTGATAAACCAGCTAATCCTGAAAAAAAAATCAAAGCTAAAAACTACAATGCTAAGACCACGATGTGACTGCTATCAAAGTTAGATATATATGTAAATTATTCATCTGTCAAATCCTAGAATTATATCATACCTGCTCCAGCAATCACGACCTGTAATGGTTTAGTGGGTTGTTCACTGTTTCTGAAAAATGAAGATAGTTGTCCAGCTTCCAAAAAGTTTATTGTGTTTTCTAGTGGAG
+
>A?ABFDFFFBAEFGGGFGFGGHHHFHHHHHHHGHHHGGGGHFG3AGFHHFHFHGGHFFGEFHHHHGHG2FGC0GEFHHGEFEFF4GHHGHHHHGHHFHEDGHHFGHHHHHHHHGHHHHHFHHHHHHHHHGHHHHHHGEFHHHHHHFGGHGHFHFHEGGGGGFDFFHHFHHFHFH1FGHHAFGGHHHHHHHHGHHHFHHHFFFBFGFHGHHHHGGGGFGHFHHH;GHEFFFGGGGGFFF;BFBFBFCGGG?
@M03495:530:000000000-LYBTV:1:1101:3295:19295 2:N:0:CTGGAGTA+AACCGAAC
ATATTTTGCCGTTGATAAACCAGGACTCAGGCTGGACCAAAGCTCACATGCTGACAGATCGGAAGAGCGTCGTGTAGGGAAAGAGTGTGTTCGGTTGTGGAGATCTAGGCGGTCGCCGGATAAATAAAAAAAAAAAAGGAGACTAGACATACAGTAGCAGTATCCACCAAAGTGATATTTGACAGGTGGACGCGGAGCTTATACACGTGTATTCATAAGGAGCATGATCACGTTAAAATACTAGGAATACT
+
BBBBBFFFFFBBGCGGGGGGGGGGGDGHHHHHHGGFHGHHGHHHHHHHHHHHGHHHFHGHHCGGGHHHGEGE>EGGHHGFHGFBCGGBFHBHEF1EFGD/B?333?44?3/><///<//<//1<<11111>-<---;../..:00/00000000000900;00=00/..9./90000000000;/9;/../-------.////9//9.9:.9/////////...///////.....:////////;B//9/
@M03495:530:000000000-LYBTV:1:1101:9656:19333 2:N:0:CTGGAGTA+AACCGAAC
ATATTTTGCCGTTGATAAACCAGCTAATCCTGAAAAAAAAATCAAAGCTAAAAACTACAATGCTAAGACCACGATGTGACTGCTATCAAAGTTAGATATATATGTAAATTATTCATCTGTCAAATCCTAGAATTATATCATACCTGCTCCAGCAATCACGACCTGTAATGGTTTAGTGGGTTGTTCACTGTTTCTGAAAAATGAAGATAGTTGTCCAGCTTCCAAAAAGTTTATTGTGTTTTCTAGTGGAG
+
>AAAAFFFFFCCGGGGGGGGGGHHHHHHHHHHHHHHHGGGGHHHHHHHHHFHHHGHHHHHHHHHHGHHHFHHGGHGHHHFGFGHGHGHHHHHHHGHHHHHHHHHHGHHHHHHHHHHHHHHHHHHHHGHHHHHHHHHHHHHHHGHHHHHHGHHFFHHGHHFGGGGHHHEHHHGGHHGGFHGGGCFHHHHHHHHHHGHHDGHHHHHGHFFHHHHHGHBHHHHHHHGHGHGDFFGGGGFFF;FFGFFFGFBFGG
@M03495:530:000000000-LYBTV:1:1101:18425:19338 2:N:0:CTGGAGTA+AACCGAAC
ATATTTTGCCGTTGATAAACCACCCTCCCTGTGGTCGTTATCTTGCTCCTTCTGTCGTCAACGAATTTACTAATTCCAAAGCTCACATGCTGACAGATCGGAAGAGCGTCGTGTAGGGAAAGAGTGTGTTCGGTTGTGGAGATATCGGGGGGCGGCGTGTGCGTAAAAAAAAAGCACAGGCAAAGGGGAGCCGTTATAGGGCGACAGTGAGTTTAGACTTAATCGTCTACCCCGTTGTAGGAACACATGAC
+
BBABAFFFFFBBGGGGGGGGGGGGGHHGGHHGHFGGGEGHHHGHHHHHHHHHHHHHGGEHGHGGFEHHHHHHGHHGHGGHGHHHHHHHHGHHHHGHHHHHGGGGHHHGGG@EFFFDFFHFHHGH3?FGHBDFGGDGGG/2?22211/</<@--;;-9-9../...../9----../......../..-.-..;....///..-9---/;/////9///9;////....;9/.9-9...////9A.../;/;
@M03495:530:000000000-LYBTV:1:1101:22478:19347 2:N:0:CTGGAGTA+AACCGAAC
ATATTTTGCCGTTGATAAACCACCCTCCCTGTATTCCAAAGCTCACATGCTGACAGATCGGAAGAGCGTCGTGTAGGGAAAGAGTGTGTTCGGTTGTGTAGATCTCGGTGGTCGGCGTATCATTAAAAAAAAAAATTGACGAGGCTAGGCAGGATGTGAGAGGGAGTGCGTGCTGGCGTGCATATAGAGTTGTTGACACACATGCACTCAACCGCTATAAATTGGATCAGATTGTCGCTGACATGAGTGTA
+
BBCCCFFFFFDDGGGGGGGGGGGGGHHGGHHHHHHHHHHHHHHHHHHHHHHHHHGHHHHHGGGGGHHGGGGGGGHHHGGHHHHHGHHHHHHFGFGGGGB4BF4DFDAF/?E/3>//>///0>2>>22FFC@/-<-.0=11..---.0../0.<.0:<111<:....<.1-....10.-9-..:1111<11:1<..1010/..00<000/<0/<----.1111110000.0:1100:...../010001011
@M03495:530:000000000-LYBTV:1:1101:15119:19349 2:N:0:CTGGAGTA+AACCGAAC
ATATTTTGCCGTTGATAAACCACCCTCCCTGTGGTCGTTATCTTGCTCCTTCTGTCGTCAACGAATTACTAATTCCAAAGCTCACATGCTGACAGATCGGAAGAGCGTCGTGTAGGGAAAGGTGTGTTCGGTTGTGTAGATCTCGGGGGGCGGCGGATCATTAAAAAACAAAAATGACGGGGAGTGCGCAGGGTCCGCGGGACTCGAGCCACGATCACTCAAGACCTTACTCACATATGTTGAGACCGCAA
+
AACCCFFFFFCBGGGGGGGGGGGGGHHGGHHHHHGHGGGHHHHGGFHHHHHHHHHHGGGHGHGGGHGHHHHHHHHHHHHHHHHHHHHHHHHGHHGFHHHGDGGHHHGGGGGGHHHHGFGHHHBGHG0GGGGFGGEG2@22@222??//>@-@-;---9;.:00090:-.:.....000.-----..0------//.-----9-./..9.-//-9.../0;/000/;00000000000000;000:09;---
@M03495:530:000000000-LYBTV:1:1101:18664:19398 2:N:0:CTGGAGTA+AACCGAAC
ATATTTTGCCGTTGATAAACCAGTCAGGAGTCCAAAGCTCACATGCTGACAGATCGGAAGAGCGTCGTGTAGGGAAAGAGTGTGTTCGGTTGTGTAGATCTCGGTGGGGGGCGGATGATTAAAAAAAAAAAAAGGGTATGCGATAGAAGTCGAGTGGTAGAGTGTGGAAAAGTCAAGATGAGTGATCTTTGATATGGGATAGTGGGAAAAAAAGGTACAGACAGCGAGGAGTGGGGGAGAGATAGGATCAA
+
AABBCFFFFFDDGGGGGGGGGGHHHHHGHGHHHHHHHGHHHHHHHHHHHHHHGHHHGGGGHHHGEGGFGHHHHGHHHHFHHHHHGGHGGGGGEG2B3@44??B?/>E//<--9--:-00:00;BB->FA-;--.9../000.....000:0.:-0.9000090;0:.000//00:000:000000000000000000./0/090;..0./.--..000000.//;-;---./...----...900/099.0
@M03495:530:000000000-LYBTV:1:1101:18800:19400 2:N:0:CTGGAGTA+AACCGAAC
ATATTTTGCCGTTGATAAACCAGCTAATCCTGAAAAAAAAATCAAAGCTAAAAACTACAATGCTAAGACCACGATGTGACTGCTATCAAAGTTAGATATATATGTAAATTATTCATCTGTCAAATCCTAGAATTATATCATACCTGCTCCAGCAATCACGACCTGTAATGGTTTAGTGGGTTGTTCACTGTTTCTGAAAAATGAAGATAGTTGTCCAGCTTCCAAAAAGTTTATTGTGTTTTCTAGTGGAG
+
3ABBBFFFFFDAEGFGGCGGGGHGHHHHHFHG53DFAEAEGHHHHHHFHFHHFHGHHFHHBDGHHHGHHHHHGCHEFFFDDGFDHHHHHHHHHHBBGHFHGHDHFHHHGGHHHGHFHHHGHHFHFHEHHHHHHHHHHH2GGFFBGDFGBGGGF0FGHGFDDCDDHHHDBFG?GABGDF0.CCDFFFGGHGGGHHHEHHHHGHFFHF0CGGHFCCGHHH/GFHG0CC.A.00B0CFFBBBFBBB0CB0CFFG
@M03495:530:000000000-LYBTV:1:1101:6987:19413 2:N:0:CTGGAGTA+AACCGAAC
ATATTTTGCCGTTGATAAACCAGCTAATCCTGAAAAAAAAATCAAAGCTAAAAACTACAATGCTAAGACCACGATGTGACTGCTATCAAAGTTAGATATATATGTAAATTATTCATCTGTCAAATCCTAGAATTATATCATACCTGCTCCAGCAATCACGACCTGTCCTGGCAAACAACCTGCAGAAAAGCCAATCAAATATATTTTCACAAGAGATGGAATGTGAGGCAATAATAGAGTACAAAGGTTGA
+
BCBBCFFFFFCCGGGGGGGGGGHHHGHHHHHHHHHHGGGGGHHGHHHHHHHHHHGHHHHHHHHHHHHHHHHHGGHGHHHHHGHHHHHHHGHHHHHHHHHGHHHHHFHHHHHHHHHHHHHHHHHHHHHHHHFHHHHHHHHHHHHHHHHHHHHHHHHHHHHGGGGGHHHHHHHHHHHHHHHCGHHHHHHH/CGHHHHHHFGHHHHHHHGHHGHHHHHHHHGHFGGFGFFGGGGGGFGGFFGFGBFGGGFBFF;
@M03495:530:000000000-LYBTV:1:1101:17753:19421 2:N:0:CTGGAGTA+AACCGAAC
ATATTTTGCCGTTGATAAACCAGCTAATCCTGAAAAAAAAATCAAAGCTAAAAACTACAATGCTAAGACCACGATGTGACTGCTATCAAAGTTAGATATATATGTAAATTATTCATCTGTCAAATCCTAGAATTATATCATACCTGCTCCAGCAATCACGACCTGTAATGGTTTAGTGGGTTGTTCACTGTTTCTGAAAAATGAAGATAGTTGTCCAGCTTCCAAAAAGTTTATTGTGTTTTCTAGTGGAG
+
1AAAAFFFFF?AFGGFGGGFGGCGHHHFHFFGHHHFGEEECHHHFHHHHFDFFFFHHFHHHGHHHFHHHHHHGGHEEGHFH@EEHFHFHHHEGHBHHFDHHHHHHHHFHDGHHHHGBFHFFFF1FDGFGHFHHGHHHHFFGHFHGHECGFGEFFGHFFG/E?CCHHHGHHHHGACB=F0GGGGCH1=G<0=GFFH0GFHF.CGFFGFHB0C0GH0CCG/;GC/000:AFFFFFFG00CBFGFGFFBFG9B.
@M03495:530:000000000-LYBTV:1:1101:26670:19428 2:N:0:CTGGAGTA+AACCGAAC
ATATTTTGCCGTTGATAAACCACCCTCCAAAGCTCACATGCTGACAGATCGGAAGAGCGTCGTGTAGGGAAAGAGTGTGTTCGGTTGTGTAGATCTCGGTGGGCGCCGTATCATTAAAAAAAAAAAAATATATGATGTAGGATAGTGGCAACTCATGTCATAACACTGATTGAGAATCATACTTAGACACCCTCTCCATAACTGATATAACAGCGCAGAACGGCTACGCGTAGTCAAGACGAGCGAACACC
+
BCCCBFFFFFCAGGGGGGGFGGGGGHHGHHHFHHHHHHHHHHHHHHHHHHHGFGGHHHGFGGGGHHHHGHHHHHHHHHHGHHGGGGGFEHF3E4FDEEC/?E//E/<<//BBDDFFFF3@@@//>---.00000000<=00000000.;/0;/00000;0:0000000000000.;:000000:;0000/..;9//:0000;0000:000000.----9/:..9-./.-----.00000/.-------:/.
@M03495:530:000000000-LYBTV:1:1101:23025:19428 2:N:0:CTGGAGTA+AACCGAAC
ATATTTTGCCGTTGATAAACCAGAACCATCCAAAGCTCACATGCTGACAGATCGGAAGAGCGTCGTGTAGGGAAAGAGTGTGTTCGGTTGTGTAGATCTCGGGGGGGGCCGTATCATTAAAAAAAAAAAAAATAGAGAAATAAGGTGGAGGAGGCCCAGGTAGCAAGAGTACAAGTGGCGAGGTGGGAGACCGGAAGTGGTGTAACGACAGAAGGTAAACGAGGTGTAGCGTGGCAGTGGCGTGTGGCAGA
+
BCCCEFFFFFDCGGGGGGGGGGHHHHHHHHHHHHHHHHHHHHHHHHHHHHEHHHGGGGHHHGEGEEGFHHHGGHHHHHFHHHFBGGGGGGGGB4DB4BFFHF@/B--<-9@-.<.11<1BB:B-CD<<----.00111:01111:1:<............010011</.111110110.----..<-<....----.0001<<011..---/0<.011119.<-<<00<1-..--/./0/9-.-....<..
@M03495:530:000000000-LYBTV:1:1101:15487:19431 2:N:0:CTGGAGTA+AACCGAAC
ATATTTTGCCGTTGATAAACCAGCTAATCCCGAAAAAAAAATCAAAGCTAAAAACTACAATGCTAAGACCACGATGTGACTGCTATCAAAGTTAGATATATATGTAAATTATTCATCTGTCAAATCCTAGAATTATATCATACCTGCTCCAGCAATCACGACCTGTAATGGTTTAGTGGGTTGTTCACTGTTTCTGAAAAATGAAGATAGTTGTCCAGCTTCCAAAAAGTTTATTGTGTTTTCTAGTGGAG
+
ABBCCFFFFFCBGGGGGGGGGGHHHGHHHHHGGGGGH?GGGHGHHHEHHHHHHHGHHGHHHHHHHHHHHHHHGGHGHHHHHHHHHHGHHHGHHHGHHHHHHHHHHHHHHGHHHHHHHGHHHHHHHHHHHHHHHHHHHHHHHHGGFHHHHHGFFGGHHGHGGGGGHHHHHHHGHEHHGHEHGGGGHHHHHHHHHHHHHHHHHHHHHFGFHHHGHHHHGHHHFGGFGGGGEFFFGGGGGGFGEBFGGFGGGFE
@M03495:530:000000000-LYBTV:1:1101:15027:19438 2:N:0:CTGGAGTA+AACCGAAC
ATATTTTGCCGTTGATAAACCAGCTAATCCTGAAAAAAAAATCAAAGCTAAAAACTACAATGCTAAGACCACGATGTGACTGCTATCAAAGTTAGATATATATGTAAATTATTCATCTGTCAAATCCTAGAATTATATCATACCTGCTCCAGCAATCACGACCTGTAATGGTTTAGTGGGTTGTTCACTGTTTCTGAAAAATGAAGATAGTTGTCCAGCTTCCAAAAAGTTTATTGTGTTTTCTAGTGGAG
+
?ABBAFFFFFBBGGCGGGGGGGGHHHHHHGHHHGHHHGGGGHFFHHHFHHFHGHGHHHHHHHHHHGHHHHGGGGHG?GHHEDFFBGHHFHHEFGFHHHHHGHHHHHHFFHHHHHHHFHHHHHGGHGHHHHHHHHFHFHHHHHHHHHGGFHGHGGHHGGFDGCGGEGGD?FGGHHHG<DCF<FGAGH<DGEDGDFHGGGHFHGF00GHFFFHHHGHFGFHHHHHECGC.A0FGGGGFFFFFBFFGGGFBF0:
@M03495:530:000000000-LYBTV:1:1101:11736:19440 2:N:0:CTGGAGTA+AACCGAAC
ATATTTTGCCGTTGATAAACCACCCTCCCTGTGGTCGTTATCTTGCTCCTTCTGTCGTCAACGAATTTACTAATTCCAAAGCTCACATGCTGACAGATCGGAAGAGCGTCGTGTAGGGAAAGAGTGTGTTCGGTTGTGTAGATCTCGGTGGTGGCCGGCTCATTAAAAAAAAAAAGAAGTATAGCTAAGTTTAGATGGGATAGGGAGAAGAGAGTGTGCATGCAGTAAGTGGTAGAAGAGAACCACTGTGG
+
BBCCCFFFFFDCGGGGGGGGGGGGGHHGGHHHHHGHGGGHHHHHHHHHHHHHHHHHGGGHGHGGGHHHHHHHHHHHHHHHHHHHHHHHHHHHHHHHHHHHGGGGHHHGGGGEGHHGHFHHGHGHHHHHHFHGGGGGGG222222DFHG/?A?//00----.01=11=1<-<@EC?.../1:11111110111110110./0/0/./.../0./901111111001<11:1<0111<110.:00...0:11/
@M03495:530:000000000-LYBTV:1:1101:26602:19440 2:N:0:CTGGAGTA+AACCGAAC
ATATTTTGCCGTTGATAAACCACCCTCCCTGTGGTCGTTATCTTGCTCCTTCTGTCGTCAACGAATTTACTAATTCCAAAGCTCACATGCTGACAGATCGGAAGAGCGTCGTGTAGGGAAAGAGTGTGTTCGGTTGTGGAGATGTCGGGGGGGGCCGTAGAATTTAAAAAAAAAAAAGTAGGACTAAATGAGAATGTTAGCTGGTCCACATCATCATAACACAGAATACATCAGATAGTAGGTGTAGGCAG
+
DCCCDFFFFFCCGGGGGGGGGGGGGHHGGHHGGHGHGGGHGHHHGHHHHHHHHHHHGGGHGHGGEHHHHHHHHHGHHHHHHHGHHGHHHHHHFHHHHHHHGGGGHHHGGGGGGGHHHGHHHHHHHHHHFBHDGFGGGG/2?2=1?1/</<@-----<-...:11111<10--<9---.<<100<//0011111<:1<111110/<:000000011111100<..001100110<01:11110100010<0.
@M03495:530:000000000-LYBTV:1:1101:9509:19447 2:N:0:CTGGAGTA+AACCGAAC
ATATTTTGCCGTTGATAAACCAGGACTCAGGCTGGACCAAAGCTCACATGCTGACAGATCGGAAGAGCGTCGTGTAGGGAAAGAGTGTGTTCGGTTGTGTAGATCTCGGTGGTCGCCGTATCATTAAAAAAAAAAGAAGAGGCGATTAAGGAGTACGGGTGGTGATTAAGTGAATACACACACAGAGCAAGGAGTGTACGGTGGGCACGGTATATATGGTGACACTAGTGCATCACAGCTCCACTATCATC
+
BCBBCFFFFFCCGGGGGGGGGGHGHHHHHHHHHHGGHHHHHGHHHHHHHHHHHFHHHHHHGGGGGHHHGGGFEEGHHHGHHHHHHHGFHGHFEEFGGGG2B3444B4FF/?//3>/?C//0@2F2>2@2FDGCC-..00<...---..0000.:/0..-:--..000000000;000000.....0//0//:..:.;00../..-;/..-..90000;0:0:0000/0:00000000:.0000/:/00000
@M03495:530:000000000-LYBTV:1:1101:19084:19462 2:N:0:CTGGAGTA+AACCGAAC
ATATTTTGCCGTTGATAAACCAGCTAATCCTGAAAAAAAAATCAAAGCTAAAAACTACAATGCTAAGACCACGATGTGACTGCTATCAAAGTTAGATATATATGTAAATTATTCATCTGTCAAATCCTAGAATTATATCATACCTGCTCCAGCAATCACGACCTGTAATGGTTTAGTGGGTTGTTCACTGTTTCTGAAAAATGAAGATAGTTGTCCAGCTTCCAAAAAGTTTATTGTGTTTTCTAGTGGAG
+
AABBBFDFFFBAG2GGGGGGGGHCHFFFHGHHHFHGHEGCEHFAFBBHFDG5EFEHHBHHBGHEFFFHEBGHGGHGHBGBDGHFFFFFFHHFFGHHHHFHFGHHFFHHGHHGGHHHGFGDGFFHHFHGHGGHHFGHHHHHHHGEBDFFFGFHFHFHFFHF<@CEHG11GFHF101FDGFG.FGGHH1GDFGFHHHGDFDBCCF0=C0;CFGGHGHBGHHH0C:00;;.CBBBFFFFBBCFFBB00CB0ACA
@M03495:530:000000000-LYBTV:1:1101:18000:19474 2:N:0:CTGGAGTA+AACCGAAC
ATATTTTGCCGTTGATAAACCAGAGGACTCAGGCTGGACCAAAGCTCACATGCTGACAGATCGGAAGAGCGTCGTGTAGGGAAAGAGTGTGTTCGGTTGTGTAGATCTCGGTGGGGGCCGGAGCATTAAAAAAAAAAGAATGGATGATGGGGGTGGGGGTGGGAGATGGTGATCAAAGATAGAAATGGTGATAAGTAATGGTGGAGATTGATGAAGATAGAGGTAGGTCGTGTGTGATAAGCGTGGGAAAA
+
BBBBBFFFFFDDGGGGGGGGGGHHHGHHHHHHHHHHGHHHHHHHHHHHHHHHHHHHHHGHGHHGGGGHHHGAEEGGHFHHGCGHHGG@GGHGFHFGFGGEF2?34444??F/EE//<//</<///?=111<F-----.:.0100100110.:---<--9-<--.../000<1111001/0<111111011<1:1011111111...0/10011111111111/000.11-<<B...111100-..--.0./
@M03495:530:000000000-LYBTV:1:1101:9670:19476 2:N:0:CTGGAGTA+AACCGAAC
ATATTTTGCCGTTGATAAACCAGCTAATCCTGAAAAAAAAATCAAAGCTAAAAACTACAATGCTAAGACCACGATGTGACTGCTATCAAAGTTAGATATATATGTAAATTATTCATCTGTCAAATCCTAGAATTATATCATACCTGCTCCAGCAATCACGACCTGTCCTGGCAAACAACCTGCAGAAAAGCCAATCAAATATATTTTCACAAGAGATGGAATGTGAGGCAATAATAGAGTACAAAGGTTGA
+
>A?AAFFFFFBAFGGGGGGGGFHGGFHG4FHFHHHGHGGGGHHHBGHHHFGB3FGHHFHFHHHHHHHHGFHHGGHGHHFGHF3FHHGHHHHH4GDGHGFFHHHHHHHHHHHHHHHHHHHHHHHHHFHFGGGHHHHHHHHGHHFHHHFFEFFHHHBGFHFGGGGGGBCFHFHFHHHHHGHGHHHHFHHHFGFHH//CF00<0DDGFHHHHGFGH:CHHFHHEGH:FFFG.EFGFCBFFEF9CBFGGGGFBFB
@M03495:530:000000000-LYBTV:1:1101:28574:19489 2:N:0:CTGGAGTA+AACCGAAC
ATATTTTGCCGTTGATAAACCACCCTCCCTGTGGTCGTTATCTTGCTCCTTCTGTCGTCCAAAGCTCACATGCTGACAGATCGGAAGAGCGTCGTGTAGGGAAAGAGTGTGTTCGGTTGTGTAGATCTTGGGGGGCGCCGGGTCATTCAAAAAAAAAAAAGTCTTTTGCGGTGCTGGGATGGACATAATTGCTGTACGTGGCCGTATGTACTCTGGTTTGTGCACCACGTGCCACTATTACGTAGCCGCGT
+
CCCCCFFFFFCBGCGGGGGGGGGGGHHGGHHHHHHHGGGHHHHHHGHHHHHHHHHHGGGGGHHHHHHHHHFHHHGHGEHHHFHGEGGEHHGGGFEGAFGHGFHHHBFBG?FB?FEG/?EDG23?3?3B3B2/>B-----;--.-;;9://;F.-;-:-9-.//////9/9-.;-/:/../..//////////////9.//.-.--.9///////////../////9.......////9///.//../.-:-
@M03495:530:000000000-LYBTV:1:1101:19984:19491 2:N:0:CTGGAGTA+AACCGAAC
ATATTTTGCCGTTGATAAACCAGCTAATCCTGAAAAAAAAATCAAAGCTAAAAACTACAATGCTAAGACCACGATGTGACTGCTATCAAAGTTAGATATATATGTAAATTATTCATCTGTCAAATCCTAGAATTATATCATACCTGCTCCAGCAATCACGACCTGTAATGGTTTAGTGGGTTGTTCACTGTTTCTGAAAAATGAAGATAGTTGTCCAGCTTCCAAAAAGTTTATTGTGTTTTCTAGTGGAG
+
AAABBFFFFFBAGGGGGGGGGGHHGHHHHHHGHHHGHGGGGHGHHHGHHHHHHHGGHHHHHHHGHBGHHBGFGGHGHHHHHHFHHHGHGHHHHHGFHHHHHHHHHHHGGHHHHHHHHHHHHGHHHHHGHHHHHHHHEHHHHHHHHHGEGHHHHHFH<FHFFFGGHHGBHHGFHHHGGFFHAFCEGHFHFHHHHHHFDGFHAHFG0:;CBFCBFCGBCCCFFHHGHHHGGFFB0FGFFF9BFFEBB00C?0C
@M03495:530:000000000-LYBTV:1:1101:24497:19506 2:N:0:CTGGAGTA+AACCGAAC
ATATTTTGCCGTTGATAAACCACCCTCCCTGTGGTCGTTATCTTGCTCCTTCTGTCGTCAACGAATTTACTAATTCCAAAGCTCACATGCTGACAGATCGGAAGAGCGTCGTGTAGGGAAAGAGTGTGTTCGGTTGTGTAGATCTCGGTGGGGGCCGTATCATTAGAAAAAAAAAAGCGGATGATGAGCGGTGTTTCGCGTGGGCGCGAGAGAGTCGATGTCAGGGTGTGTGACAGATATTGGCGGGTGAA
+
BCBBCFFFFFCCGGGGGGGGGGGGGHHGGHHHGHGHGGGHHHHHHHHHHHHHHHHHGGGHFHGGGHHHHHHHHHHHHHHHHHHHHHHHHHHHHHHHGHHHGGGGHHHGGGGGGHHHHGHHGHGHHHHHGFHFCGGGGG=2D2>@FFHG/CA/->--<-.<.<0000000/.-:---...----000099@-.-../0..;-:--.----;@-9AF09..0;000/./.:..;000;/:00000/-9---.0
@M03495:530:000000000-LYBTV:1:1101:25422:19513 2:N:0:CTGGAGTA+AACCGAAC
ATATTTTGCCGTTGATAAACCAGCTAATCCTGAAAAAAAAATCAAAGCTAAAAACTACAATGCTAAGACCACGATGTGACTGCTATCAAAGTTAGATATATATGTAAATTATTCATCTGTCAAATCCTAGAATTATATCATACCTGCTCCAGCAATCACGACCTGTAATGGTTTAGTGGGTTGTTCACTGTTTCTGAAAAATGAAGATAGTTGTCCAGCTTCCAAAAAGTTTATTGTGTTTTCTAGTGGAG
+
AABBBFFFFFBAGCGGGGGGGGCHHHHHHHHGHHHHHGGCGHHFHHEFHHHHHFGHHHHHHHHHHFHHHHHHGGHGGHHHGHFHHFFHHHHHFHFHHHHHHHHHHHHHHHHHFHHHHHFHFHBHGHGHHHHHHHHHGHHGHH3GHGFHHBFHBGHHHBGGGGGGGHHHHHH?FGHB>DCGAFCGGGFGHHHGEHHHHHHHHHHGHHHHHHFCGHFHCGHFHHHHFGAAD0BF0CCFCFFBFFEFFFCFF0A
@M03495:530:000000000-LYBTV:1:1101:25119:19516 2:N:0:CTGGAGTA+AACCGAAC
ATATTTTGCCGTTGATAAACCAGTCTCCAAAGCTCACATGCTGACAGATCGGAAGAGCGTCGTGTAGGGAAAGAGTGTGTTCGGTTGTGTAGATCTCGGGGGTCGCCGTATCATTAAAAAAAAAAAAAGTAGATGAAGGTGGTGAGGTGGATGATGTTATAGAGAAGTTGTAGAGCGCAGACGTGACGAGTCGTGTTGTGTGCGGGGATGAGTTGGCGTTGTGAGTCGAGCGCTAGCGAGCTTCTAGAGTT
+
CCDCDFFFFFDCGGGGGGGGGGHHHHHHHHHHHHHHHHHHHHHHHHHHHHHGGGGHHHGGGGGGHHHHGHHHHHHHHHHGHHGGGGGGGCE3@4BFFA1/>@//>//@/<=FDGHB1FFGCD-C@<--.011:<11110:0...1..:...::0111<11111110/11111111:-----.-......-./-..<..<./.1.<---..0011100-<--..::11-.-.--.-.0<---.011::1<<1
@M03495:530:000000000-LYBTV:1:1101:7027:19530 2:N:0:CTGGAGTA+AACCGAAC
ATATTTTGCCGTTGATAAACCAGCTAATCCTGAAAAAAAAATCAAAGCTAAAAACTACAATGCTAAGACCACGATGTGACTGCTATCAAAGTTAGATATATATGTAAATTATTCATCTGTCAAATCCTAGAATTATATCATACCTGCTCCAGCAATCACGACCTGTAATGGTTTAGTGGGTTGTTCACTGTTTCTGAAAAATGAAGATAGTTGTCCAGCTTCCAAAAAGTTTATTGTGTTTTCTAGTGGAG
+
>ABCBFFFFFCCGGGGGGGGGGHHHHHHHHHHHHHHHGGGGHHHHHHGHHHHHHGHHHFHHHGHHGHHHHHHGGHGGGHHHGFHHHGHHGHHFHFHHHHHHHHHHHHHHHHHHHHHHHHHHHHHHHHHHHGHHHHHHHHHHHGGHHHHHHHHHHGHHHHGGGGGHHGHHHHFGHHGFGHHEGGGHHHHHGGHHGHHH0DFCGFG0BGHHGHHGFEGHHGGHGHFFHEGGGGEGGGGFFF/FFFGGFBF.9A
@M03495:530:000000000-LYBTV:1:1101:20352:19530 2:N:0:CTGGAGTA+AACCGAAC
ATATTTTGCCGTTGATAAACCAGCTAATCCTGAAAAAAAAAATCAAAGCTAAAAACTACAATGCTAAGACCACGATGTGACTGCTATCAAAGTTAGATATATATGTAAATTATTCATCTGTCAAATCCTAGAATTATATCATACCTGCTCCAGCAATCACGCCCTGTAATGGTTTAGTGGGTTGTTCACTGTTTCTGAAAAATGAAGATAGTTGTCCAGCTTCCAAAAAGTTTATTGTGTTTTCTAGTGGG
+
AABBBFFFFFBAFFGGGGGGGAGGHHGHGGHCGBGHFGGGGGHHHHGFAGGHHHBEHHGHHFHGHFF3FHHHGEEHEHHHHHH3FBFHHHGHHHFHHHHHHHHHHHHHHHHHHHHHHHHFHHHHHHHHHHFHHHHHHEHHHHGFHHHGHHHFHHHHHFFHA0?ACFGBFGDGGHHGFF=FEDCD.CDDFGHGHBDGHFHBG.GFBHGFHHHGCCCCHCGFHFHGFGBEAA9;FBFFFFFBBCF0CGB;B?.
@M03495:530:000000000-LYBTV:1:1101:5237:19538 2:N:0:CTGGAGTA+AACCGAAC
ATATTTTGCCGTTGATAAACCACCCTCCAAAGCTCACATGCTGACAGATCGGAAGAGCGACGTGTAGGGAAAGAGTGTGTTCGGTTGTGTAGATCTAGGGGGGCGTCGTATTATTTAAAAATATAATATGTAGATATCTGGTGGCGGCTGGTGTCTATATATACACAGACTGTCATAGTTATGAACTTACTCGATATTCAGTCTGCTTTCTCGCACGCAATATACTGTACTTTATACTCTGTTCATGCGCT
+
BBBBBBFFFFD?AECGG55GC42A2CCGB3BCCFGGHFGBG55D23B3BB2A21AFGBE0AEE13BE31BGEHHEB3@BGGDEEFEE?1B4B@44B44?///---;-;-./900;00090;.9000;000;0009/99//9/...-----./..99//9//////99././//;/////9////////////../.-9/9/;//9////9//..------./////9/////9/////;////:9///..;
@M03495:530:000000000-LYBTV:1:1101:12139:19553 2:N:0:CTGGAGTA+AACCGAAC
ATATTTTGCCGTTGATAAACCAGCTAATCCTGAAAAAAAAATCAAAGCTAAAAACTACAATGCTAAGACCACGATGTGACTGCTATCAAAGTTAGATATATATGTAAATTATTCATCTGTCAAATCCTAGAATTATATCATACCTGCTCCAGCAATCACGACCTGTTAATGGTTTAGTGGGTTGTTCACTGTTTCTGAAAAATGAAGATAGTTGTCCAGCTTCCAAAAAGTTTATTGTGTTTTCTAGTGGG
+
ABBBBFFFFFBBGGGGGGGGGGHHHHGGBGHF5GHHHGGGGHHHHHHHHHHBBGFHHHHHHHGHHBGHHHHHCGHGHHFHHHFHEGGHHHGHGHFFHHHHGHHHFHHHHEHHDHHFGHHHHHHFFE3BGHHHHHGHHHHGHHDCGHHGGFHHHFFFHHHCEGCGBGFGHHFGGHHFHHHHGGFGGHGHHHHFHEHFHHGHF.GGGFHBGHG:GGGCFHHGHCCHCF0;EGBFGGGGGFF9FFFFGBB;C..
@M03495:530:000000000-LYBTV:1:1101:4587:19556 2:N:0:CTGGAGTA+AACCGAAC
ATATTTTGCCGTTGATAAACCAGTCTCCAAAGCTCACATGCTGACAGATCGGAAGAGCGTCGTGTAGGGAAAGAGTGTGTTCGGTTGTGTAGATTTCGGTGGTCGCCGTATCATTTAAAAAAAAAAACGTTGTGTCTACGTTGGTGTGGTGCTAGTAGTCAACCATGAGTGCCTCGGTTTAGATGTTTTCTCATTGTAGGTGAGATTGTACTTTAAGCACAGTTTCTCTTTTTTTAGTCTATCGAGTATTC
+
ABAABFFBFFBBGGGGGGGGGGHHHHHHHHHHHHHHHHHHHHHHGHFHHHHGEGFGHHGGGGEEGFGHFFFGHGHHHHHHHHGCFGGEEGFG4B4B42E/?E>3///E/?00BFF33B?32</>@//.-00...>1110.</...<<<./.0000:00000;0..::0000000;9....;;090000/00000900000900.0;//////;//B///..999/9////://--./;/////..././//
@M03495:530:000000000-LYBTV:1:1101:5469:19566 2:N:0:CTGGAGTA+AACCGAAC
ATATTTTGCCGTTGATAAACCAGCTAATCCTGAAAAAAAAATCAAAGCTAAAAACTACAATGCTAAGACCACGATGTGACTGCTATCAAAGTTAGATATATATGTAAATTATTCATCTGTCAAATCCTAGAATTATATCATACCTGCTCCAGCAATCACGACCTGTAATGGTTTAGTGGGTTGTTCACTGTTTCTGAAAAATGAAGATAGTTGTCCAGCTTCCAAAAAGTTTATTGTGTTTTCTAGTGGAG
+
BBBBBFFFFFBAFGGGGGGGGGHHHHHHHHHHHHHHHGGGGHHHHGHGHHFFHHGHHHHHHHGHHHHHHHHHGGHGHHGHFHEHHHGHHHHHHHHHHHHHHHHHHHHHHHHHHHHHHHHHHHG4FHHHHHHHHHHHHHHHHHHHHHGHFHHHHHHHHHHG?DGGGHHHHHHGHHHHHHHHGGGGEHHHHHHHHHHHGF0DHHHHFCGFHHHHHHHHHHHHHHFHHGFAACFFGGGGFB/CFGGGGGFGFF?
@M03495:530:000000000-LYBTV:1:1101:5678:19586 2:N:0:CTGGAGTA+AACCGAAC
ATATTTTGCCGTTGATAAACCAGCTAATCCTGAAAAAAAAATCAAAGCTAAAAACTACAATGCTAAGACCACGATGTGACTGCTATCAAAGTTAGATATATATGTAAATTATTCATCTGTCAAATCCTAGAATTATATCATACCTGCTCCAGCAATCACGACCTGTAATGGTTTAGTGGGTTGTTCACTGTTTCTGAAAAATGAAGATAGTTGTCCAGCTTCCAAAAAGTTTATTGTGTTTTCTAGTGGAG
+
AAABBFFFFFBAFGGGGGGGGGHHGHHHHHHHHHGHHGGGGHGGHHFEHGHHHHGHHHHHHHHHGEHHGFHHGGHGHGHHHGHHHHGHHHHHHHHFHHHHHHHHHHHHHHHHHHHHHHHHGHHGHHGHHHFHHHHHDGHHHHHGFHFFHFHGGGGHHHGGGFGGHFGHHHH1GGHHGHGGDGGAHHHHHHGHHHHHHHBHGHHHFHHGHHGHHHFFHHF0GFCHBGH..9CFFGGGFCBFGF0CFG0B.CA
@M03495:530:000000000-LYBTV:1:1101:28763:19595 2:N:0:CTGGAGTA+AACCGAAC
ATATTTTGCCGTTGATAAACCAGGACTCAGGCTGGACCAAAGCTCACATGCTGACAGATCGGAAGAGCGTCGTGTAGGGAAAGAGTGTGTTCGGTTGTGTAGATCTTGGTGGGCGGCGTAGCAATTAAAAAAAATGAGGCAGATTTTGTACCTTACGGCTCTTTTTGACCTTATAATACACTACTAAATAACAGTAGAGCAGGTCTTCACTATTTATTGTCGTCATGTTGATTTTACTACAGGATTTGGTG
+
ABABBFFFFFBAGEGGGGGGGGGGDGFFHHFCFFEHHHGHHGHHHHHHHHGHHBEGHHHHEGGGGGGHGEEFEGHHHHG3GHHEFHHFBGGHEG?EEEE?434B?F44B?/////<//<///?11<1111><--.000/.:..00000;000000/.:--./:000-.00000;0009C000//0009;00////////9/:.9////////;/;//////...:./9/////999///////./////..
@M03495:530:000000000-LYBTV:1:1101:10894:19608 2:N:0:CTGGAGTA+AACCGAAC
ATATTTTGCCGTGATAAACCAGCTAATCCTGAAAAAAAAATCAAAGCTAAAAACTACAATGCTAAGACCACGATGTGACTGCTATCAAAGTTAGATATATATGTAAATTATTCATCTGTCAAATCCTAGAATTATATCATACCTGCTCCAGCAATCACGACCTGTAATGGTTTAGTGGGTTGTTCACTGTTTCTGAAAAATGAAGATAGTTGTCCAGCTTCCAAAAAGTTTATTGTGTTTTCTAGTGGAGG
+
AAAAAFFFFFCAEGGGGGGGGGHHHHHGHHHHHHHHGGGGHHHHHEFHHHFFHGHHHHHHHHGHGHHFFHHGGGGFHHHFFHEHFHHHHHDGHHHHHHHHHHHHHHHHGHHFFHGGEHHHHHHHGEHGHHHHHHHHHHHHHHFHHGHHHGFHHGHHHHGADGGHD1DDGHHHHHHFGHHDFFEHGFHHHHFHHHHHHGHHHHFHGHHHHFFGGFFHFGHHGHFCFGEEGFFFGGGGGFFGGBCGGFG?FGG
@M03495:530:000000000-LYBTV:1:1101:7053:19609 2:N:0:CTGGAGTA+AACCGAAC
ATATTTTGCCGTTGATAACCACCCTCCCTGTGGTCGTTATCTTGCTCCTTCTGTCGTCAACGAATTTACTAATTCCAAAGCTCACATGCTGACAGATCGGAAGAGCGTCGTGTAGGGAAAGAGTGTGTTCGGTTGTGTAGATCTCGGTGGTCGCCGGGTCATTTAAAAAAACAATATATATGTAAGCAGTTGGGTGTGAGATAAGAGAAAACGTTGGAGAGCATCGAGGAGAGGTGATCGAGTGATCGAGG
+
BBCCCFFFFFDCGGGGGGGGGGGGHHGGHHHHHHHGGGHHHHHHHHHHHHHHGHHGGGHGHGGGHHHHHHHHHHHHHGHHHHHHHHHHHHHHHHHHHHHGGGGHHHGGGGGGGHHHGHHHGGHHHGHGGHGGGGGGD=D222>F20?<?E/1>-.<--.-.<D111110<:.:.01111111:11101/<110-..-.111111010/00//-./..0/<..<00.<<--....0.1119..0.111...-
@M03495:530:000000000-LYBTV:1:1101:25153:19614 2:N:0:CTGGAGTA+AACCGAAC
ATATTTTGCCGTTGATAAACCAGCTAATCCTGAAAAAAAAATCAAAGCTAAAAACTACAATGCTAAGACCACGATGTGACTGCTATCAAAGTTAGATATATATGTAAATTATTCATCTGTCAAATCCTAGAATTATATCATACCTGCTCCAGCAATCACGACCTAATGGTTTAGTGGGTTGTTCACTGTTTCTGAAAAATGAAGATAGTTGTCCAGCTTCCAAAAAGTTTATTGTGTTTTCTAGTGGAGGT
+
AA?AAFFFFFBBGGGGGGGGGGHHHHHHHGHHHHGHFFGGGHHHGGEFGGGFHFGHHHHHHHGHGHHHHHHHGGHGEGHGHFBGFDGHGHHGHHFHHHHHHHHHHHHHHHHHGHHHHHGHHHHHHHHHHHHHHHHHGHHHHHHHHHHFHHFHHHHHHHGGGGGGHHHHG?GFGHHGFHFEGGHHGHHGGHHHHHBGHDHHGFFGGHHGHHHHH0CGHHBGG00;G.CBFBFFGGGGFGGGGGGFBFFGGF.
@M03495:530:000000000-LYBTV:1:1101:16254:19617 2:N:0:CTGGAGTA+AACCGAAC
ATATTTTGCCGTTGATAAACCACCCTCCCTTGCCCTCCAAAGCTCACATGCTGACAGATCGGAAGAGCGTCGTGTAGGGAAAGAGTGTGTTCGGTTGTGTAGATCTTGGTGGTCGGCGGATCATTTAAAAAAAAACGGCAAGATGTTCGGCATTAAGTCTGTTCGTTACCAGATCAAGCGTGTTTATAGAGTTGGATCGGGGTCCTCATGACATGCAAGAAGGTGGATAGTGTTAATATGTGCGTCGCGGG
+
AABBBFFFFFBBGGFFGGGGGGGGGHHEFHHHHHHGHGHBGHFHBHHHHHGHHFGHFHHHEGAFE1FGCEEEFEHEGEGBAGFB24BBDGEHFEEEEEEF4344B44?33///3<///////01<1<111<-<<-.-<---./:000<.-:--00009090;0;.;C..;00.0/0900....99B///;///:////..--;..////9/9///////.//./;..;:/;//9/9//9/;9/9.------
@M03495:530:000000000-LYBTV:1:1101:17096:19644 2:N:0:CTGGAGTA+AACCGAAC
ATATTTTGCCGTTGATAAACCAGGACTCAGGCTGGACCAAAGCTCACATGCTGACAGATCGGAAGAGCGTCGTGTAGGGAAAGAGTGTGTTCGGTTGTGTAGATCTCGGTGGTCGGCGGAGCATTAAAAAAAAAAAAGGATGTGGCGAGGCAGAGGTCGTCACGAGAGAAAAAGAAAGGAATGTAGAACTATGGGTGTGAGCTGTGTCTGTGAGAAGCTTGCTAGGTAGGTGGGCGGTAGACGGTGGAGTA
+
BBABCFFFFFCBGGGGGGGGGGHGHHHHHHHHHHGHHHHHGHHHHHHHHHHHHHHHGHHHHGGGGFHHGGGEFGHHGHGGHHHHHHHFGFHFEGGGGGG?4F444DFGF/?E/3</<B/<//?G1?1=FF<CC@---../000<0.-----.9...</--.....-9-.00/..../0.//000<000000000.<.-.:00:00/0000000000/<:</.000.000.00<-.---..0:....<..0/
@M03495:530:000000000-LYBTV:1:1101:18595:19650 2:N:0:CTGGAGTA+AACCGAAC
ATATTTTGCCGTTGATAAACCAGCTAATCCTGAAAAAAAAATCAAAGCTAAAAACTACAATGCTAAGACCACGATGTGACTGCTATCAAAGTTAGATATATATGTAAATTATTCATCTGTCAAATCCTAGAATTATATCATACCTGCTCCAGCAATCACGACCTGTCCTGGCAAACAACCTGCAGAAAAGCCAATCAAATATATTTTCACAAGAGATGGAATGTGAGGCAATAATAGAGTACAAAGGTTGA
+
A???AFFFFD?A22GEDDGFCGDCFHCHGFHFGHHBGCEEAGFFEFFFG55F3GEHHFFG5AF5@@EGG2FG1E11FFGHEHB44B344BF@EGFDFFHFHHHHDGHHEEGHEHFG4FGHHFHGHBGGGHFHFFDHEFBDGHHCHGF1DGHHHGGHGFBAG/@/??CGHHHCCGHHFHHDHCGFBGGBCCGGHFHFEHHGFHFF;;CG0;CF./.GHFC/CGGHF0FGEGAFBFFGFFG0;FGGFG/0;B/
@M03495:530:000000000-LYBTV:1:1101:19272:19671 2:N:0:CTGGAGTA+AACCGAAC
ATATTTTGCCGTTGATAAACCAGCTAATCCTGAAAAAAAAATCAAAGCTAAAAACTACAATGCTAAGACCACGATGTGACTGCTATCAAAGTTAGATATATATGTAAATTATTCATCTGTCAAATCCTAGAATTATATCATACCTGCTCCAGCAATCACGACCTGTCCTGGCAAACAACCTGCAGAAAAGCCAATCAAATATATTTTCACAAGAGATGGAATGTGAGGCAATAATAGAGTACAAAGGTTGA
+
AABBCFFFFFCCGGGGGGGGGGHHHHHHHHHHHHHHHGGGGHHGHHHHHHHGHHGHHHHHHHHHHGHHHHHHGGHGHHHHHGGHHGHHHHHHHHHHHHHHHHHHHHHHHGHHHHHHHHHHHHHHHHHHHHHHHGHHHHHHHHHGHHHHHHHHHHHHHHHGGGGGGHHHHHHHHHHHHHGGHHHHHHHHHHHHHHHHHHHHHHHHHHGHHHHHHFHFHHHGHHHGFBFGGEFFFFGGGGFFGGGGGGGGGFB
@M03495:530:000000000-LYBTV:1:1101:16232:19743 2:N:0:CTGGAGTA+AACCGAAC
ATATTTTGCCGTTGATAAACCAAACGAATTTACTAATTCCAAAGCTCACATGCTGACAGATCGGAAGAGCGTCGTGTAGGGAAAGAGTGTGTTCGGTTGTGTAGATCTCGGTGGGCGCCGGGTCATTTAAAAAAAAAAAGGTGTGAGAGAAGGGGGATGTGGATGCATATATAGAACTCGGGAGAGAGAGGAAGCCCAGCGCTCTTGGTCTTGTAGTCTGGAGACTACGCGTACACGACACGAGCTCAGGA
+
BCCCCFFFFFDDGGGGGGGGGGHHHGGGHHHHHHHHHHHHHHHHHHGHHHHHHHHHHHHHHHHGGGGHHGGGGGGGHHHHGGHHHGHHHHHHHHGGFEEEE24B444BB0?/E/////////?<FF111=11FCC?---..000.0000.0/..---;.0:0:00/000::000000;0.:---.;....../....:..;-...00000000:0::000/0.0.:0/.---;-.0.----.;9-.00;/0
@M03495:530:000000000-LYBTV:1:1101:28962:19754 2:N:0:CTGGAGTA+AACCGAAC
ATATTTTGCCGTTGATAAACCAGCTAATCCTGAAAAAAAAATCAAAGCTAAAAACTACAATGCTAAGACCACGTTGTGACTGCTATCAAAGTTAGATATATATGTAAATTATTCATCTGTCAAATCCTAGAATTATATCATACCTGCTCCAGCAATCACGACCTGTAATGGTTTAGTGGGTTGTTCACTGTTTCTGAAAAATGATGATAGTTGTCCAGCTTCCAAAAAGATTATTGTGTTTTCTAGTGGAG
+
AAAAA3FDFF@111A3F311BAF0BBDBB3GH11F10EEEEHB1BEGHFHHFF1AGHGGFH1FGHDG1@BCG//0/>?EF210FFE0B@11FF2FGBB222FEGBFHHHHHFDFB2BGBF22BBGHFFFB11BB>E2FBBB2F0D101B11B0FCGFFFEC///0?11?GF110?FFF0<AFGEHB10=00=00DF0<GHFHGD0=;C00<0;C;00//;CC/;G;.;.:9;9;BBF0=C/90;00;9.0C
@M03495:530:000000000-LYBTV:1:1101:10340:19783 2:N:0:CTGGAGTA+AACCGAAC
ATATTTTGCCGTTGATAAACCAGCTAATCCTGAAAAAAAAATCAAAGCTAAAAACTACAATGCTAAGACCACGATGTGACTGCTATCAAAGTTAGATATATATGTAAATTATTCATCTGTCAAATCCTAGAATTATATCATACCTGCTCCAGCAATCACGACCTGTAATGGTTTAGTGGGTTGTTCACTGTTTCTGAAAAATGAAGATAGTTGTCCAGCTTCCAAAAAGTTTATTGTGTTTTCTAGTGGAG
+
ABBBBFFFFBDBGGGGGGGGGGFHHHHHHGHHHHHHHGEGGHHHHGFHHFHHGFGHHHHHHHHHHFHHHHHHGFHEGHHFFHHHHFFGHGHFHHHHHHHHFHHHGGHGHFHHHHHHGH4FGHHHGFFGGHHHHHHHHHGHHGGHHHHHBGHGHEHGBGHGGGGFFFGFGHHHHGGEFGHHGGGGHHFHHHFHDDHHHFHHHFFGGFCHHHHHHFBGCGHHHGFF:CCA.9CFGGFG0CFFGB0FGGFEFFE
@M03495:530:000000000-LYBTV:1:1101:21650:19798 2:N:0:CTGGAGTA+AACCGAAC
ATATTTTGCCGTTGATAAACCAGCTAATCCTGAAAAAAAAATCAAAGCTAAAAACTACAATGCTAAGACCACGATGTGACTGCTATCAAAGTTAGATATATATGTAAATTATTCATCTGTCAAATCCTAGAATTATATCATACCTGCTCCAGCAATCACGACCTGTCCTGGCAAACAACCTGCAGAAAAGCCAATCAAATATATTTTCACAAGAGATGGAATGTGAGGCAATAATAGAGTACAAAGGTTGA
+
BBCCCFFFFFCCGGGGGGGGGGHHHHHHHHHHHHHHHGGGGHHFHHFHHHHHHHGHHHHHHHHHHHHHHHHHGGHGHHHHHHHGHHHHHHHHHHGHHHHHHHHHHHHHHHHHHHHHHHHHGHHHHHHHHHHHHHHHHHHHHHHGHHHHHHHHHHHHGHHGGGGGHHHHHHHHHHHHHHHGHHHHHHHHHHHHHGGHHHGGHHHHHGGCGHHHHHHFHHGHHHHGGGGGGGGGGGGGGGFFFFFGGGGGGGF
@M03495:530:000000000-LYBTV:1:1101:21127:19799 2:N:0:CTGGAGTA+AACCGAAC
ATATTTTGCCGTTGATAAACCAAAGCTCACATGCTGACAGATCGGAAGAGCGTCGTGTAGGGAAAGAGTGTGTTCGGTTGTGTAGATCTCGGGGGTGGCCGTGTCATTAAAAAAAAAAAAAATATAGAGAGCAGGGGGAAGTAGAAAGCTGAAAGGACAGCAAGAGAATTTAGCGTAATGAGTTACGAACTCAGATTGACGGTAGATGTGAGAAGCAGAGTAGAGACATGGCAGCGGCAGTAGTGTACCAC
+
CCCCCFFFFFCBGGGGGGGGGGHHHHHHHHHHHHHHGHHHHGHHGGGABFGGEGGGGHHGHGHHHHGHHHFGBFGGGGGGGGB4@444B@BF/>E<//0B></?2>FHFFGGHGGCCCD@--;00;0000.::/.----.90000000/090000././..////./0000000-...9000000B...-.000000000.-.9.000009:F0/00//.000:00//00/9/9.-----;000/00;000
@M03495:530:000000000-LYBTV:1:1101:15235:19808 2:N:0:CTGGAGTA+AACCGAAC
ATATTTTGCCGTTGATAAACCAGCTAATCCTGAAAAAAAAATCAAAGCTAAAAACTACAATGCTAAGACCACGATGTGACTGCTATCAAAGTTAGATATATATGTAAATTATTCATCTGTCAAATCCTAGAATTATATCATACCTGCTCCAGCAATCACGACCTGTAATGGTTTAGTGGGTTGTTCACTGTTTCTGAAAAATGAAGATAGTTGTCCAGCTTCCAAAAAGTTTATTGTGTTTTCTAGTGGAG
+
ABBBBFFFFFBBGGGGGGGGGGHHHHHHHHHHHGHHHGGGGHHHHHHGHHHHHHGHHHHHHHGHHHGHHHHHGGGGHFHGHHHHHHHHHHHFHHEHHHHHHHHHHHHHHHHHHHHGHHHGHHGFFHHHHGFHHHHHHHHHHHGHFHEHHHHHGHHHHHHGGGGGHHGHHHHHHHHHHHHHGGCGGHFFFHDHHHHHHEFHHHHHHGHHHHHHHHFFCGHHEGFFGHFEEBFGGGGFGGFGGGGB0BBF.9A
@M03495:530:000000000-LYBTV:1:1101:5363:19816 2:N:0:CTGGAGTA+AACCGAAC
ATATTTTGCCGTTGATAAACCAGCTAATCCTGAAAAAAAAATCAAAGCTAAAAACTACAATGCTAAGACCACGATGTGACTGCTATCAAAGTTAGATATATATGTAAATTATTCATCTGTCAAATCCTAGAATTATATCATACCTGCTCCAGCAATCACGACCTGTAATGGTTTAGTGGGTTGTTCACTGTTTCTGAAAAATGAAGATAGTTGTCCAGCTTCCAAAAAGTTTATTGTGTTTTCTAGTGGAG
+
AABBBFFFFFBBGGGGGGGGGGGHHHGHHHHHHHHHHGGGGHHFHHFGHGHFHHGFHHHHHHHHHGHHHHHHGGGEGFHHHDFBGHFGHHGFFHHHHHHHHHHHHHHHHHHHHHHHHGHHHHGHHHHHHHEHHHHHHHHHHHGCGHFBFHGHGHHHHGHGDGGGGGHHHHH?<GHHFHHHGGGGHHGGHHDGHHHHFGGFHHHFFFFHHHFFFHGBCCB0CGGFGFCEDCFFGGFFCC9CBFBFGGGGG0A
@M03495:530:000000000-LYBTV:1:1101:28372:19816 2:N:0:CTGGAGTA+AACCGAAC
ATATTTTGCCGTTGATAAACCAGCTAATCCTGAAAAAAAAATCAAAGCTAAAAACTACAATGCTAAGACCACGATGTGACTGCTATCAAAGTTAGATATATATGTAAATTATTCATCTGTCAAATCCTAGAATTATATCATACCTGCTCCAGCAATCACGACCTGTAATGGTTTAGTGGGTTGTTCACTGTTTCTGAAAAATGAAGATAGTTGTCCAGCTTCCAAAAAGTTTATTGTGTTTTCTAGTGGAG
+
ABBBBFFFFBDAGGGGGGGGGGHHHHHHGHHFGCHHHGGGGHHCHHBCGFHHHHGHBBGFHEHHHHGHGGHHGGHFFHHBF@34BFGHHHHFGHBDGHFFHBGF4GHFHHHHHHGEFHGHHHHHHHHHHHGHGGHHHGHHHHHFFFHHBFHCBFFHHHFD/<CGB11?DHGGHFC1F1GHAF?AGFHDGDDGGHHGD=DDGFHBGFFHGFC0C:C0CG;C0CBGFHC?ABFFGFGGGE;C/C;F0FFFGGE
@M03495:530:000000000-LYBTV:1:1101:25851:19826 2:N:0:CTGGAGTA+AACCGAAC
ATATTTTGCCGTTGATAAACCAGCTAATCCTGAAAAAAAAATCAAAGCTAAAAACTACAATGCTAAGACCACGATGTGACTGCTATCAAAGTTAGATATATATGTAAATTATTCATCTGTCAAATCCTAGAATTATATCATACCTGCTCCAGCAATCACGACCTGTAATGGTTTAGTGGGTTGTTCACTGTTTCTGAAAAATGAAGATAGTTGTCCAGCTTCCAAAAAGTTTATTGTGTTTTCTAGTGGAG
+
3AABBFFFFFB?EEGGGFGGGGGGHHHHGHHHHGHHH?ECCGFGGHBFHGHHHHGGHHHHHGHHHBBFHFHHGGHGHGHFGFBGGGHHHFGFHHHHHHHHHGHHGHHHHHHHGHHHHHHHGGFGHHGHHGFFHHHHHGHHHHHHHFHHHGGHBGHHGHHGGGGGHGFEHHGG1FHHHHEEGGGGGHHHFDDGHEHFGGBGCCHFGHFHHGHGCG=CGHBGBGF:0F.CEF0FFFFGGGGGFFFGGFBFFBE
@M03495:530:000000000-LYBTV:1:1101:15659:19828 2:N:0:CTGGAGTA+AACCGAAC
ATATTTTGCCGTTGATAAACCAGTCAACGAATTTACTAATTCCAAAGCTCACATGCTGACAGATCGGAAGAGCGTCGTGTAGGGAAAGAGTGTGTTCGGTTGTGTAGATCTCGGGGGTCGCCGGATCATTAAAAAAAAAAAGTAGCTGAGGGTCGGGGGGGATGAGACATACGAATGAGGAGTCAAGGGAGGAAGAGTGAATTCGCTGTCTCAATTCATCGAATGCAGAGTCGTAACACGCGTCGACTAGA
+
BCCCCFFFFFCCGGGGGGGGGGHHHHHHGGGHHHHHHHHHHHHHHHHHHHHHHHHHHHHHHHHHHHGGGGHHHGGGGGGGHHHGGHHHHHHHGGFGHGGFGGGGFB344DD4BF/ED//<//</-.->1>11<1FCCCD@-.0000000<.../-<<-<---..000</000.<..<00/0./<0000<..-./..:0000000....<00:0<0:<0000/:000<00.:0-9...0<.--<----.-00
@M03495:530:000000000-LYBTV:1:1101:24414:19840 2:N:0:CTGGAGTA+AACCGAAC
ATATTTTGCCGTTGATAAACCAGCTAATCCTGAAAAAAAAATCAAAGCTAAAAACTACAATGCTAAGACCACGATTTGACTGCTATCAAAGTTAGATATATATGCAAATTATACATCTGTCAAATCCTAGAATTATATCATAACTGTTCCATCAATCACGACCTGTAATGGATTATTGGGTTGTTCACTGTTTCTGAAAAATGAAGATAGTTGTCTAGCTTCTTATAAGTTTATTGTGTTTTATGGTGGAG
+
11>A133@B@D11AFFF3BA1FA0111DD3D1F1A1BEA/AGHF1BBCG1FGBFA1E1GHFEFF221110BFE////1211101B20@2EF12B2F2B222FFF221F11>F2222BFDG2>GFG1FFB1FBF11ED2222>21GH2>2222>1<11@1/////?F<<@D111111111<<.<><>F111=0=DDGH00=..0<00=00;00<C;00;000000000::;00CBB000//9;0;0/09..9
@M03495:530:000000000-LYBTV:1:1101:8213:19859 2:N:0:CTGGAGTA+AACCGAAC
ATATTTTGCCGTTGATAAACCAGCTAATCCTGAAAAAAAAATCAAAGCTAAAAACTACAATGCTAAGACCACGATGTGACTGCTATCAAAGTTAGATATATATGTAAATTATTCATCTGTCAAATCCTAGAATTATATCATACCTGCTCCAGCAATCACGACCTGTAATGGTTTAGTGGGTTGTTCACTGTTTCTGAAAAATGAAGATAGTTGTCCAGCTTCCAAAAAGTTTATTGTGTTTTCTAGTGGAG
+
BBBBBFFFFFBAGGGGGGGGGGHHHHHHHHHHHHHFHGGGGHHHHHEFHGHHHHGGHHHHHHHHGHHHHHHHGGHGFHHHHHGHFHHHHHHFGHHHHHHHHHHHHHHHHGHHHHHHHHHHHHHHHHHHFHHHHHHHHHHHHHGGGHHHHHHGHHHHFCHFEDGGHHHFGHGDGHHHFGFHGGGDHHGHHHHHHGHHHHGHACGDFGBGHHHHHGFHFHHFHFGF0;G?E9FGGGGEFFFBBFFBFFGGFFE
@M03495:530:000000000-LYBTV:1:1101:28078:19861 2:N:0:CTGGAGTA+AACCGAAC
ATATTTTGCCGTTGATAAACCAGCTAATCCTGAAAAAAAAATCAAAGCTAAAAACTACAATGCTAAGACCACGATGTGACTGCTATCAAAGTTAGATATATATGTAAATTATTCATCTGTCAAATCCTAGAATTATATCATACCTGCTCCAGCAATCACGACCTGTAATGGTTTAGTGGGTTGTTCACTGTTTCTGAAAAATGAAGATAGTTGTCCAGCTTCCAAAAAGTTTATTGTGTTTTCTAGTGGAG
+
?AABBFFFFFBBFEGGGGGGGGHGHHHGHHHHHGHHHGGGGHHHHHFHHGGHHHGFHHGHHHHHGHHHHGHHGGHEGHHHHHHHHHBGHHHGHHHHFHHHHHHHF4GHHFFGGHHGHHHHHHHEHHHHHHHHHGGHFHFGHHBFHBFFGGFHBGFGBGHGGGGFFHHFHGH?GHHGHFFEFGCGFHHHHBDHDGHHHFHHFHFDGHCCGHGHHHHBCGCHFHBGFBGG.;;BFFFFFCCGB;CFFFFGA0.
@M03495:530:000000000-LYBTV:1:1101:26884:19892 2:N:0:CTGGAGTA+AACCGAAC
ATATTTTGCCGTTGATAAACCAGCTAATCCTGAAAAAAAAATCAAAGCTAAAAACTACAATGCTAAGACCACGATGTGACTGCTATCAAAGTTAGATATATATGTAAATTATTCATCTGTCAAATCCTAGAATTATATCATACCTGCTCCAGCAATCACGACCTGTAATGGTTTAGTGGGTTGTTCACTGTTTCTGAAAAATGAAGATAGTTGTCCAGCTTCCAAAAAGTTTATTGTGTTTTCTAGTGGAG
+
BBABBFFFFFBBGGGGGGGGGGHGHHHFHFHFGGHFHGGGGHHHGHHHHHHHHHFFHEHHHGGHFGHGHHHHGGHGHHHGHFBGHBGHHGHHFHFHHHHHHHHHHGHHHHHHHHHHHHHHHHHFHHHFHFF3EHHGHHGGHHHGHGGHHHHGGHHHFHHCGGGGGHHGHHG?1FGGGHHHFGGFHGGEHFGFHHHHHE0D.CGBGHFGHHFHHHGHHHHGGHHEFFC.ACFGBFGGFFFFFGGF00;CFBE
@M03495:530:000000000-LYBTV:1:1101:26783:19892 2:N:0:CTGGAGTA+AACCGAAC
ATATTTTGCCGTTGATAAACCACCCTCCCTGTGCCAAAGCTCACATGCTGACAGATCGGAAGAGCGTCGTGTAGGGAAAGAGTGTGTTCGGTTGTGTAGATCTCGGTGGTGGCCGTAGAATTTAAAAAAAAAAAGCTAGTAATGCACGGTCTTTTGAGATGTGTCACAGTGAATATATACAGTTAACACAATCTGAGACATTTCTCAACCCGCTATTGACGACAGAGTCTAGCACATCAATCGCATACGTC
+
BCCCBFFFFFCBGGGGGGGGGGGGGHHGGHHHHHHHHHHHHHHHHHGHHHGHHHGHHHGGGGEHFGEEGEEFCHHGBGGHHHHHFGHHGGGGDGGGF4344?44?//?/<//00>////3DF33DB32<B//->.011110000000.-...0=;0...0:0000000000:<0000;C00000;;00:..:/;00000/000;;000:..;---:9///..;--/9///::////:///:;.;A.././:
@M03495:530:000000000-LYBTV:1:1101:6144:19906 2:N:0:CTGGAGTA+AACCGAAC
ATATTTTGCCGTTGATAAACCAGCTAATCCTGAAAAAAAAATCAAAGCTAAAAACTACAATGCTAAGACCACGATGTGACTGCTATCAAAGTTAGATATATATGTAAATTATTCATCTGTCAAATCCTAGAATTATATCATACCTGCTCCAGCAATCACGACCTGGTCCTGGCAAACAACCTGCAGAAAAGCCAATCAAATATATTTTCACAAGAGATGGAATGTGAGGCAATAATAGAGTACAAAGGTTG
+
ABBCCFFFFFCAGGGGGGGGGGHGGGHHHHHGHGHHHGGGGHHHHHHHHGFHHHGHHHHHHHHHHHHHHEHHGGHGGGHHHFFHHFFHHGHHHHHHHHHHHHHGHHHHHHHHGHHHHHHHHHHHHHGHHHHHHHHHHHFHHHHFHHHHHFFFGHHHHFHGGGGGHGHGFHGHHHHGHHHHGHHGHHHGHHHHHHCGHHHHHHGFHHHHHHHHHG/CFHFGFHHGCFFFFEGG/BFFGGGGFGGGGFEF90/
@M03495:530:000000000-LYBTV:1:1101:13603:19907 2:N:0:CTGGAGTA+AACCGAAC
ATATTTTGCCGTTGATAAACCAGCTAATCCTGAAAAAAAAATCAAAGCTAAAAACTACAATGCTAAGACCACGATGTGACTGCTATCAAAGTTAGATATATATGTAAATTATTCATCTGTCAAATCCTAGAATTATATCATACCTGCTCCAGCAATCACGACCTGTAATGGTTTAGTGGGTTGTTCACTGTTTCTGAAAAATGAAGATAGTTGTCCAGCTTCCAAAAAGTTTATTGTGTTTTCTAGTGGAG
+
>>ABBFFFFFBBGGGGGGGGGGHHHHHHHGHHHHFHHGGEEHHGHFFFHGHGEGEHHHHHHHHGHHHHHGHHGGHGFHHHFGHHHHHHHHHFHHHHHHHHHHHHHHHHHHHHHHHHGHHHHHHHHHHGHHHHHHHHHHHHHHHGHHGGHHFHHFFGHHHGGGGGHHHHHHHFGHHHHHGGGGGGHHHHHHHHHHHHGHHGHHHHGFHGHHFHHGFFCHBFHFFFCGHAD;BFGGGGFF:FGFFFGGGGGFE
@M03495:530:000000000-LYBTV:1:1101:9803:19913 2:N:0:CTGGAGTA+AACCGAAC
ATATTTTGCCGTTGATAAACCAGTCAGGAGTCCAAAGCTCACATGCTGACAGATCGGAAGAGCGTCGTGTAGGGAAAGAGTGTGTTCGGTTGTGTAGATCTCGGTGGTCGCCGGATCATTAAAAAAAAAAAAAACAGAGCAAGAGAGTGGGGCTGTTCGAGAGGGAGAGAAAGAATATATCGGGGACGAGACGAGCACTAGCGAGAAAGCATGGTATATACAACGCAGTCATGCAGTCAACATACGATATT
+
BCCCCFFFFFDCGGGGGGGGGGHHHHHHHGHHHHHHHHHHHHHHHHHHHHHHHHHHGFGGHHHGGGGEFCGGHGFHHHGHHHHHHGHGGGGGGGB4F4@FFBCF?AG/3>/<<//</?D@22@@F?/DGD--<-..////0//<./.01..<.-9.<1../.-.......000/.011111.--------.<.<---.000/--9-.0:/010.11111111<09---.00111011001:0/<0....-1
@M03495:530:000000000-LYBTV:1:1101:23453:19928 2:N:0:CTGGAGTA+AACCGAAC
ATATTTTGCCGTTGATAAACCAGCTAATCCTGAAAAAAAAATCAAAGCTAAAAACTACAATGCTAAGACCACGATGTGACTGCTATCAAAGTTAGATATATATGTAAATTATTCATCTGTCAAATCCTAGAATTATATCATACCTGCTCCAGCAATCACGACCTGTAATGGTTTAGTGGGTTGTTCACTGTTTCTGAAAAATGAAGATAGTTGTCCAGCTTCCAAAAAGTTTATTGTGTTTTCTAGTGAAG
+
3A?ABFFFFFBAGGGGGFGGGGHHHHHHHGHHHHGBHGGGGHHFHH5FGHHFHGDHHHHHHFHFEHHHGEHHGGGGFHHHHFFHHHGHGHHFGGGHHHHHHFHHGGHHHGHHBHHGHHGHGHHHHHHHHHHHHHHHHHHHHHHFHHAFHHFHHHHHHHHCAFGGHHH1GHHFGHHHDGFHEGGDHHGHHHFHHFHHHHEHAGFBHGHHGHHHHHH0;GGHHHGHHHEEDBFFFGB0;;/CF/099;0B009
@M03495:530:000000000-LYBTV:1:1101:13919:19952 2:N:0:CTGGAGTA+AACCGAAC
ATATTTTGCCGTTGATAAACCAGAGCTCACATGCTGACAGATCGGAAGAGCGTCGTGTAGGGAAAGGGTGTGCTCGGTTGTGCTACATTGGGTGGACGCTGGGTAGTTCAAAAAGAAGGGCAAGAGAGTCCAACAGTGGGTAGAGCGCGGAGGAGGCAGAGGAGAAAAAAAACAAAGAGGGGAATCACTGGTGGTAGGGAGCAGGAATATACAGTGAAGACGTAGTGGTATTACGTGACAAGACGAGTACA
+
BAABADFFDFD>AEGGGFBGCCGC44BBGHGBG3GFAFHHCACFD222FGCEAAAAE1BDE1AF1A111?>B5DBE@?E@1134433444311>//3>///<?B3/3442221//?B?0<////0@0<<@1FG1/0?<0/?1/111->---<-.....;.......//.---..;./;/..;9..//9//./9..//../.../...//;////;//;///....9/9//;//9.....//....--..//
@M03495:530:000000000-LYBTV:1:1101:17682:19958 2:N:0:CTGGAGTA+AACCGAAC
ATATTTTGCCGTTGATAAACCACCCTCCCTGTATTCCAAAGCTCACATGCTGACAGATCGGAAGAGCGTCGTGTAGGGAAAGAGTGTGTTCGGTTGTGTAGATATCGGTGGGCGCCGTATGATTAAAAAAAAAAGAGGAGAGGTATAAGTGAGGGTATAGGCATTGTAAGAGAAGGACTGGTGTTCAGGTGACCAGAGGATGGAAAGTCATAGTGACTCAGCTCTGTAATGATGGAGATAGCATGTGAGAC
+
ABCBCFFFFFCCGGGGGGGGGGGGGHHGGHHHHHHHHHHHHHHHHHHHHHHHHHHHHHHHFGFGHHHGGGGGGHHHHGBGGHGHFGFHHGHGGEFGGG243444D4/E/?F/////></0222D22@FG/A@-A../..<...<00000000:.../0000000<0000000/9/.../..0/..0000900000...../0./00.0000000000000000000;0090;000/90/000000000000
@M03495:530:000000000-LYBTV:1:1101:9314:19962 2:N:0:CTGGAGTA+AACCGAAC
ATATTTTGCCGTTGATAAACCAGCTAATCCTGAAAAAAAAATCAAAGCTAAAAACTACAATGCTAAGACCACGATGTGACTGCTATCAAAGTTAGATATATATGTAAATTATTCATCTGTCAAATCCTAGAATTATATCATACCTGCTCCAGCAATCACGACCTGTAATGGTTTAGTGGGTTGTTCACTGTTTCTGAAAAATGAAGATAGTTGTCCAGCTTCCAAAAAGTTTATTGTGTTTTCTAGTGGAG
+
3AABCFFFFFCCGGGGGGGGGGHGHHHHHHHHHHHFHGGGGHFHHHHHHGDGHHGHHHHHHHHHHHHHHHHHGGHGFGHEHHHHHFHHHFHGHHGHHHHHHHHHHHHHHHHHHHHHHHHHHHGHHHHFGHHHHHHHHHHHHHGHHHEHHHHHHGHHGFHGDGGGHHHHHGHHHHHHFFHGGGGGHHHHGHHHHGHHHFHHHHHHFHHHHHHHHHGHHHCGFHFHHHGEDFFGFFGGFFFGEFGGGGFFFB?
@M03495:530:000000000-LYBTV:1:1101:16729:19994 2:N:0:CTGGAGTA+AACCGAAC
ATATTTTGCCGTTGATAAACCAGCTAATCCTGAAAAAAAAATCAAAGCTAAAAACTACAATGCTAAGACCACGATGTGACTGCTATCAAAGTTAGATATATATGTAAATTATTCATCTGTCAAATCCTAGAATTATATCATACCTGCTCCAGCAATCACGACCTGTAATGGTTTAGTGGGTTGTTCACTGTTTCTGAAAAATGAAGATAGTTGTCCAGCTTCCAAAAAGTTTATTGTGTTTTCTAGTGGAG
+
AABBBFFFFFBBGGGGGGCGGGHHHHHHHHHHHHHHHGGGGHGHHGGHGGHFFFGHHHHHHHHHHHHHHHHHGGHEGHHHHHHFHHHHHFHFFHHHHHHGHHHHGHHGHHHHHGHHGHGHHHGGHHFHHHHHHHHHHEHHHHHHHFHHGHHHGHHHGHGFDGG?CFHFHGHFGHHHFFFHGGCFHHHHHHHHHHHGHHHHEHHHBCCHHBHHHHHFHB/0CGHHF0.9A:C0CFFFF0/:FFFFBBFGFB.
@M03495:530:000000000-LYBTV:1:1101:7495:20005 2:N:0:CTGGAGTA+AACCGAAC
ATATTTTGCCGTTGATAAACCACCCTCCCTGTGGTCGTTATCTTGCTCCTTCTGTCGTCAACGAATTTACTAATTCCAAAGCTCACATGCTGACAGATCGGAAGAGCGTCGTGTAGGGAAAGAGTGTGTTCGGTTGTGTAGATCTCGGTGGTCGCCGGTGCATTAAAAAAAACAAATGATGAGTCAAGGGTGAATGATGTTGCAGTGTACTAATCATAGCACGGTGTCACAGTAGACGCAGATGCTGCGAG
+
ABAABFFFFFCBGGGGGGGG4FFGGHHGGHHHHHGHGGGHHHHHHHHHHHHHHHHHGGGHGHGGGHHHHHHHHHHHHHHGHHHHHHHHHHHHFHHHHHHHGEGGHHGGGGGGEGHHHGHHHHGHHHHHHHHGGGGGGGHGB2222@F<?A?/1/-.<--<-0=<00000A@C....000000000;00/.;..0900;090;0000/000;00/////////--.../////:////.---;///9:/---
@M03495:530:000000000-LYBTV:1:1101:17528:20018 2:N:0:CTGGAGTA+AACCGAAC
ATATTTTGCCGTTGATAAACCAGCTAATCCTGAAAAAAAAATCAAAGCTAAAAACTACAATGCTAAGACCACGATGTGACTGCTATCAAAGTTAGATATATATGTAAATTATTCATCTGTCAAATCCTAGAATTATATCATACCTGCTCCAGCAATCACGACCTGTAATGGTTTAGTGGGTTGTTCACTGTTTCTGAAAAATGAAGATAGTTGTCCAGCTTCCAGAACGTTTATTGTGTTTTCTAGTGGAG
+
11AAAF3@1DDA1EGGG3GGAAGHFF1E1AFGF11BAEEEAGFDCG1FFFHFDAEGBHHHFHFF@@111B0GE//?G1BDGFF1@E022BE1GG2GFF@D2GGHBBFE22>EGGFEHBF2FDF>>GHFHB11G1GGBF22FFF0><0F1FGHBG0GF<CEGC/E0DGG11G11<?1<DGEAACCFBGB00=GD00=D0<FCAF==C;CGC;C000;:C/CGCG00://999C?FBBBF:C/B0B0;CFF9A
@M03495:530:000000000-LYBTV:1:1101:3637:20026 2:N:0:CTGGAGTA+AACCGAAC
ATATTTTGCCGTTGATAAACCAAAGCTCACATGCTGACAGATCGGAAGAGCGTCGTGTAGGGAAAGAGTGTGTTCGGTTGTGAAGCACTCGGTGGGAGACGGGGTAATAAAAAAAAAAACCAAAAAGGAACTGTGGTACGGATGGATGGTGAAGCAGAATAGAGGGCTACACGATGTAATGGGGTTGTGGCCTTGCTTTTCAGCGTATGATGAATGCACTGCCAGAGGCTCTTGTTAGACGATGACGTCTC
+
A?1>1DDDFFDAFGFGGFFFFGHHFBFHHHGHHGDGHFGHCFCG/AC/GGBEEGE/A/0DFFF0/AABFDB1FFFE//E/E>22111010//>EE/??>/?////?02B2111></<///.<..<...00000<0//00.<..-./:/.000:0;//:/0:000/...=/;F.-...0;000..;-----9-9//////9/9//-9-99/B//////9///:///9-----/////////--9-//-----
@M03495:530:000000000-LYBTV:1:1101:9258:20028 2:N:0:CTGGAGTA+AACCGAAC
ATATTTTGCCGTTGATAAACCAGGACTCAGGCTGGACCAAAGCTCACATGCTGACAGATCGGAAGAGCGTCGTGTAGGGAAAGAGTGTGTTCGGTTGTGTAGATCTCGGTGGTGGCCCTGTCATTAAAAAAAAAAAAGTACAGATAGCTCTAGTGCAGCGAGATCATATACTCAATAAATAATAAGAATGCCGCACCGCGCGATAATCACAGAGTTATGTATATTAGACATTTATCAGTGTAGTAGACATA
+
BBCBCFFFFFCCGGGGGGGGGGHGHHHHHHHHHHGHGHHHHHHHHHHHHHHHHHHHHHHGHGGGGHHHGEGE>EFGHHGHHHHHHHHFGFGHGGFFGGE2?344?BBC/?EE//<00//02233B33??2CFC@---.0111111111111=1111110----.00111111010110111111111101<0<-----<-<---..1110010/1<11<1111111110111111111<11111111111:
@M03495:530:000000000-LYBTV:1:1101:27875:20031 2:N:0:CTGGAGTA+AACCGAAC
ATATTTTGCCGTTGATAAACCAGGACTCAGGCTGGACCAAAGCTCACATGCTGACAGATCGGAAGAGCGTCGTGTAGGGAAAGAGTGTGTTCGGTTGTGTAGATCGCGGGGGGGGCCGGATCATTAAAAAAAAAAAAGCAGGTATGGTAGAACAGTTGTACATAGACAAGCAGTGGTGTAGCGCTACGTCATGCACGTCTGTTCACGCAGTAGTGGGTGGAGCTATGGGCATGGCGAGTAGGGTGCTAGAG
+
11>>1@F3DDDAAAGEFAFFGCFCEC0FFHHFHFC00BFGCFFHGHHFFHHHHGGFHHFHHGEGFHHEGGGEEFFFHHGEHFHHGFHGG>FDEEFEC?EF2DF21/>/</<@--9-------;//;/9:;-------9-/9--///9///////99;///////////----//9//--///------9--;//9/9A---/////---9-////---------////------------99-/--////;
@M03495:530:000000000-LYBTV:1:1101:12963:20057 2:N:0:CTGGAGTA+AACCGAAC
ATATTTTGCCGTTGATAAACCAGCTAATCCTGAAAAAAAAATCAAAGCTAAAAACTACAATGCTAAGACCACGATGTGACTGCTATCAAAGTTAGATATATATGTAAATTATTCATCTGTCAAATCCTAGAATTATATCATACCTGCTCCAGCAATCACGACCTGTAATGGTTTAGTGGGTTGTTCACTGTTTCTGAAAAATGAAGATAGTTGACCAGCTTCCAAAAAGTTTATTGTGTTTTCTAGTGGAG
+
BBBBBFDFFFDAEG4FGFGGGFHCGGHHHFFHFFFGH?FGEHGHHGGFHHHHHFABGH3GGBFHHFCHH2CGGGHGFGFFB33FH43FGFG4@GGHBFFFEFHFFHHFFFDGHHGHGFHHBGGBGH3DGHBGFHF4FFFHHHFFGHFFFHHHFFFGHFCDEGGGHHHHGFG1FFGH>FGHGGGGHDFHHHHHFHHHGHHHGFGHBGFGHHHHC0C0::.CGGGC0:;.;FFFFBBFFFFGGG0BFFF0AB9
@M03495:530:000000000-LYBTV:1:1101:7570:20078 2:N:0:CTGGAGTA+AACCGAAC
ATATTTTGCCGTTGATAAACCAGCTAATCCTGAAAAAAAAATCAAAGCTAAAAACTACAATGCTAAGACCACGATGTGACTGCTATCAAAGTTAGATATATATGTAAATTATTCATCTGTCAAATCCTAGAATTATATCATACCTGCTCCAGCAATCACGACCTGTAATGGTTTAGTGGGTTGTTCACTGTTTCTGAAAAATGAAGATAGTTGTCCAGCTTCCAAAAAGTTTATTGTGTTTTCTAGTGGAG
+
AABBBFFFFFBBGGGGGGDGGGHHHHHHHHHFHHHHHGGGGHHCHFHHHGHHH3EGHHGHFHHHHGHHGHHHGGGGHGHGHGGHHGHHHHHHHHHHHHHGHHHHHHHHFHHHHHHHHGHHHHHHHHHHHHGHHHHHHHHHHHHHHHHHHHHFHHEHBGHGGGGGHHHHGHHFGFHHFGFHDGGDHHGGHHGHHHHGFHGHHHHHDC=CHFHFHGCGBFFGHHHCF:...:FFGGGGGB/CFFFFGBCBFFE
@M03495:530:000000000-LYBTV:1:1101:14600:20114 2:N:0:CTGGAGTA+AACCGAAC
ATATTTTGCCGTTGATAACCCACCCTCCCTGTGGTCGTTATCTTGCTCCTTCTGTCGTCAACGAATTTACTAATTCCAAAGCTCACATGCTGACAGATCGGAAGAGCGTCGTGTAGGGAAAGAGTGTGTTCGGTTGTGTAGATCTCGGGGGTGGCCGGGTCATTAAAAAAAAAAATATCGGTGGTGATAGGGGAGTTACTGCGGATTACCAATACAACAGTTGTAGTGATGTGATCGGGTCGTGCGGGTAG
+
BBCCCFFFFFDBGGGGGGGGGGGGGHHGGHHHHHGHGGGHHHHHGHHHHHHHHHHHGGGHFHGGGHHHHHHHHHHHHGHHHHHHGHGHHHHHHHHGHHHGGGGGHHFGFGGEFGHHHGHHGGGGFHHHHHHGGGGGGG=2>22D2FGF/<E---..:--<-<0000<0<<@@---.000.-...9.0:00/.<<-9/00000.--<<00:00000000./000<0:0/0000:000..-.---..----<.
@M03495:530:000000000-LYBTV:1:1101:6490:20128 2:N:0:CTGGAGTA+AACCGAAC
ATATTTTGCCGTTGATAAACCACCCTCCCTGTGGTCGTTATCTTGCTCCTTCTGTCGCAACGAATTTATCCAAAGCTCACATGCTGACAGATCGGAAGAGCGTCGTGTAGGGAAAGAGTGTGTTCGGTTGTGTAGATCTCGGTGGGGGGCGGGTGATTAAAAAATAAAAGAGCGGAATAGAATGAGATATAGTCGCGGGCAGCACAGACTGACACGGATGTGCAGCTGAGGAGTAGGTGAGTGAGAGGCGA
+
AAACCFFFFFCBGGGGGGGGGGGGGHHGGHHHHHHGGGGHHHHHHHHHHHHHHGHHGGFGGGFGHHHHGHHHHHHGHHHHHHHGHHHGHFHHHHGGEGHHHGFGEEFEGHHGFHFGFGGHDFF2HGGGGGFF22F2@2@>FF/CD/->--:-99:.0;0900;-.:0;00.//----.0000000000000000.------....//0;00;000.--.-000000/00..0.:/00000.0::000..--
@M03495:530:000000000-LYBTV:1:1101:25028:20129 2:N:0:CTGGAGTA+AACCGAAC
ATATTTTGCCGTTGATAAACCCGCTAATCCTGAAAAAAAAATCAAAGCTAAAAACTACAATGCTAAGACCACGATGTGACTGCTATCAAAGTTAGATATATATGTAAATTATTCATCTGTCAAATCCTAGAATTATATCATACCTGCTCCCGCAATCACGACCTGTAATGGTTTAGTGGGTTGTTCACTGTTTCTGAAAAATGAAGATAGTTGTCCAGCTTCCTAAAAGTTTATTGTGTTTTCTAGTGGCG
+
11>AA3@@1D@A1113A31BB00AAEEGBGFB1111B///EA1F111BAB1F1FEFGH1FG1@D2211@>0/?>/FGDB22101BF0@21F1GBGG2>EF2FGHDGB2FGHHFFFG2B>BD2BG21<1BB1B21>FBFBFGFH0B1CCDG/<B//AG11?/<C<01>1<>FD10FGHFFEG.-<.=0=GGHFB0CCGBCCG.C0::;G0CC0;C99BFFFBBB900BFFFGGGGGFFFBC/F090FFF.-;
@M03495:530:000000000-LYBTV:1:1101:3014:20131 2:N:0:CTGGAGTA+AACCGAAC
ATATTTTGCCGTTGATAAACCAGCTAATCCTGAAAAAAAAATCAAAGCTAAAAACTACAATGCTAAGACCACGATGTGACTGCTATCAAAGTTAGATATATATGTAAATTATTCATCTGTCAAATCCTAGAATTATATCATACCTGCTCCAGCAATCACGACCTGTAATGGTTTAGTGGGTTGTTCACTGTTTCTGAAAAATGAAGATAGTTGTCCAGCTTCCAAAAAGTTTATTTTGTTTTCTAGTGGAG
+
AAABBFFFFFBBGGGGGGCGGGHHGFHHHHHCHHHHHGGGGHBHGF52B5AFGEEHD3GH5FGFFFG33?FF10?114B4BB3DG4BFGD34B44@44D@4FF4BEGHHFD4GFFF4F444BFHHDHF?EFGFHB4?FDBFFDFFH0G3GHHFGHFFHHC?CCDHFFBFFH1?GB?1>0...@AG1FDFFFEGDFF00DHG.D0DG00CC0CF00;C//CHBHBBGHG.0;;09C00;/99BFGFB0B?0.
@M03495:530:000000000-LYBTV:1:1101:21730:20142 2:N:0:CTGGAGTA+AACCGAAC
ATATTTTGCCGTTGATAAACCAGCTAATCCTGAAAAAAAAATCAAAGCTAAAAACTACAATGCTAAGACCACGATGTGACTGCTATCAAAGTTAGATATATATGTAAATTATTCATCTGTCAAATCCTAGAATTATATCATACCTGCTCCAGCAATCACGACCTGTAATGGTTTAGTGGGTTGTTCACTGTTTCTGAAAAATGAAGATAGTTGTCCAGCTTCCAAAAAGTTTATTGTGTTTTCTAGTGGAG
+
>AABBFFFFFBBGGGGGFGGGGHHHHHHGHHHHHHHHGGGGHHHHGHHHHHEHHGHHHHHGGHHHHHHHEHHGGHFGHHHHGHHHGHHHGGFHHHHGHHHHHHHHHHHHFGHFHHHHHHHHHHHHHHHHHHHHHHHFGFHHHHBHHHHGFHFFHHHHGHGGGGGGFGGGHHGHHHHGFHHGGGGHHHHFHHHHFHHHHHHCGHHGHEHHHHHHFH0GHHFHHGCCHAEGBFGGGGGFFFGFF0FGGFFAB?
@M03495:530:000000000-LYBTV:1:1101:17510:20151 2:N:0:CTGGAGTA+AACCGAAC
ATATTTTGCCGTTGATAAACCACCCTCCCTGTGGTCGTTATCTTGCTCCTTCTGTCGTCAACGAATTTACTAATTCCAAAGCTCACATGCTGACAGATCGGAAGAGCGTCGTGTAGGGAAAGAGTGTGTTCGGTTGTGTAGATCTCGGGGGTCGCCGTGTCATTAAAAAAAAAAAAAGGGGTATAGAGGAGGGTGGTGAGGTGTTGTTACGGATATACTGATGAGCAGTGGAGGATCGAGTGCGGTGAGTA
+
BCCCCFFFFFCBGGGGGGGGGGGGGHHGGHHGHHGHGGGHHHHHHHHHHHHHHHHHGGGHGHGGGHHHHHHHHHHHHHHHHHHHHHHHHHHHHHHHHHHHGGGGHHHGGGGEGHGHHGHHHHHHFHGHHFHFGGFGGGG2222@D>FF/>E-.<-.<--./<<1111:<-?---9--...-.<0111</.A.-<.-9.1../<0../.11<..9.111<:1111000:10/B...//.<.0.1--<<..<1
@M03495:530:000000000-LYBTV:1:1101:15914:20156 2:N:0:CTGGAGTA+AACCGAAC
ATATTTTGCCGTTGATAAACCAGCTAATCCTGAAAAAAAAATCAAAGCTAAAAACTACAATGCTAAGACCACGATGTGACTGCTATCAAAGTTAGATATATATGTAAATTATTCATCTGTCAAATCCTAGAATTATATCATACCTGCTCCAGCAATCACGACCTGTAATGGTTTAGTGGGTTGTTCACTGTTTCTGAAAAATGAAGATAGTTGTCCAGCTTCCAAAAAGTTTATTGTGTTTTCTAGTGGAG
+
CCCCCFFFFFCAFFGGGGGGGGHHHHHHHHHHHHHHHGGGGHHGHHHGHHHGHFGHHHHHGHHHHFHHHHHHGGHGHHHHHHHHHHHHHHHHHHGHGHHHFHHGHHHHHHHHHHHHHHGHHHHHHHHHHHHHHHHHHHHHHHHHHHHGHFFFHHHHHHHGGGGGGFGHHGHFGHHGGFHGFGGGHHHHHHHHHHHHHFHHEHGBGHHHHHHHHCGGFHFFHHHHGHGEABGGGGGGF0/CBFFGGBFF::A
@M03495:530:000000000-LYBTV:1:1101:27470:20192 2:N:0:CTGGAGTA+AACCGAAC
ATATTTTGCCGTTGATAAACCAGCTAATCCTGAAAAAAAAATCAAAGCTAAAAACTACAATGCTAAGACCACGATGTGACTGCTATCAAAGTTAGATATATATGTAAATTATTCATCTGTCAAATCCTAGAATTATATCATACCTGCTCCAGCAATCACTCCAAAGCTCACATGCTGACAGATCGGAAGAGCGTCGTGTAGGGAAAGAGTGTGTTCGGTTGTGGAGATCTAGGTGGTGGGCGGACGATTGA
+
ABCCDFFFFFCBGGGGGGGGGGHHHHHHHHHHHGHHHGGGGHGHHFHFHHHHHHDHHHHHGHHHHHHHHHGHGGGGFHHHHHEHHHHHHHGHGFFHHHHHHHGGGHHHHEEHHHHHHHHHHHHHHHGFHHHHHHHHHHHHFHHGHHFHHHHHFFFGFHFHHHHHHHGGHHGHHHHHHHFFHHHHHGGEDFHHGGGFA?.;CGGGHHHGHCGHHCCGFA.9ACC.;.0/0909;0B..;?-.9-----...0
@M03495:530:000000000-LYBTV:1:1101:26718:20207 2:N:0:CTGGAGTA+AACCGAAC
ATATTTTGCCGTTGATAAACCACCCTCCCTGTGGCCGTTATCTTGCTCCTTCTGTCGTCAACGAATTTACTAATTCCAACGGAGGGTATGTTGTTTTTGGAATTTAAGGTAATTGTTGGCTCTAGCTGCCATAGCAATGTCACAACCACTTCTTGCCCTCCAAAGCTCACATGCTGACAGATCGGAAGAGCGTCGTGTAGGGAAAGAGTGTGTACGGTGGGGGAGGTCCCGGAGTGCGCGGGGTCTTTATA
+
1>>AADFFFF@>EEFGE3F11AAFGHHGGFHGHF0BEAEG/F2FFA1GBCGFGHHHAFFH/FEE/GGFBFHFFFH2F221/>/?E@E>FGGHGHHHEGCCF1B122BG>FHHFHHHHAAGHHGFFHHHHFCFGGCGBBFHDBFGFE</?1FGD1F1FHHHCHFFHHGHFHEFGHGH<GFFFDBCCCEG..C@ACC?E:/;0E/;../9;0;9.00.;=..----9--99--;-;-;/9--------/////
@M03495:530:000000000-LYBTV:1:1101:18018:20208 2:N:0:CTGGAGTA+AACCGAAC
ATATTTTGCCGTTGATAAACCAGCTAATCCTGAAAAAAAAATCAAAGCTAAAAACTACAATGCTAAGACCACGATGTGACTGCTATCAAAGTTAGATATATATGTAAATTATTCATCTGTCAAATCCTAGAATTATATCATACCTGCTCCAGCAATCACGACCTGTAATGGTTTAGTGGGTTGTTCACTGTTTCTGAAAAATGAAGATAGTTGTCCAGCTTCCAAAAAGTTTATTGTGTTTTCTAGTGGAG
+
BABBBFD@FFBAGGGFGFGGGGHGHHHHFGHHHHBHFFGEGFHHGHHHHHHHHGGBGBGHGGHHH5GHFFHHEEHEHHEHHHHHEHHFHFHHFHFHGFHGFHHHEGHHHFDGHHHHHHHHHHFHHFCGHHHHHHHBGHEFGHGBH2G2FFHFFHHHHBGFGDCGHHHHHGG<GHGHFFEEGGGGHHEHH0G0DDHHFGHHHCGDDCCCFHHHFG0CFHGHHHHCGH.CC9F0BFGFG0;BB/09CBBFFF.
@M03495:530:000000000-LYBTV:1:1101:7450:20248 2:N:0:CTGGAGTA+AACCGAAC
ATATTTTGCCGTTGATAAACCAGGACTCAGGCTGGACCAAAGCTCACATGCTGACAGATCGGAAGAGCGTCGTGTAGGGAAAGAGTGTGTTCGGTTGTGTAGATCTCGGTGGGCGGCGGGTCATTAAAAAAAAAAAAGAAGAGTAGAACGAACACCGTAGGTGCATTCGCCGTCGCCGCACACAATACATACGACAAGACAAGCGATGACCTGAGTAGCCTGCTGTACATCATCTCTAGCTTGCACACAGC
+
ABBBBFFFFFCCGGGGGGGGGGHGDHHHHHHHHHGHHHHHHHHHHHHHHHHHHHHHHHHGHGGGGGHHGGGEEGGHGHGHFHHGHHHGHFHHFFGGGGG24EB4D??GE/?/////<<--<<.0:0;0CC?DG??-:.../0.00000:.;.--/.-9...0000;000..--;-;:-----:..0000000...-9.////;.....00;0/:F000000..;0:00090;0000;00000/.000....
@M03495:530:000000000-LYBTV:1:1101:8961:20267 2:N:0:CTGGAGTA+AACCGAAC
ATATTTTGCCGTTGATAAACCACCCTCCCTGTGGTCGTTATTCTTGCTCCTTCTGTCGTCAACGAATTTACTAATTCCAAAGCTCACATGCTGACAGATCGGAAGAGCGTCGTGTAGGGAAAGAGTGTGTTCGGTTGTGTAGATCTCGGTGGTCGCCGGATAATTAAAAAAAAAAGAAGAAAGGGAGATAAGGAGGGTTCATGAGAATTGGTGAGAGCAAGTGGGTGACGGATGACTGTATGTTATTAATA
+
BCCCCFFFFFDCGGGGGGGGGGGGGHHGGHHHHHHHGGGHHHHHHHHHHHHHHHHHHGGGHGHGGGHHHHHHHHHHHHHHGHHHHHHHHHHHHHHHHFHHHGGGGHHHGGGGGGGHFFGFHHHHHGHFGGHHGCFFGDG@@222D>DGF/CA/1>-.--<<.<D000=0<AEG-B.9./0//0...../00000..<.<.000000000000.0.00.0:/<00....0.-..-00000000000000000
@M03495:530:000000000-LYBTV:1:1101:25761:20269 2:N:0:CTGGAGTA+AACCGAAC
ATATTTTGCCGTTGATAAACCAGGACTCAGGCTGGACCAAAGCTCACATGCTGACAGATCGGAAGAGCGTCGTGTAGGGAAAGAGTGTGTTCGGTTGTGTAGATCTCGGTGGTCGGCGGATCATTAAAAAAAACAAATATGTGCTTCTGCTCGTACAGCGAGCTTGTTCTTGAGCCATGCTCTCACGCATCCTGGCCTTGTGTGGTACCGCTCAACCCTCCACAATCTTTCTCGCTCCACTCACCGAGGCC
+
BBABBFFFFFBBGCGGGGGGGGHGHGHHHHCHHHFHHHHHHHHHHHHHHHHHHHHGHGGFEAFGGGHGGEGE>BBFFGFCHHFHHGFFGG3FEEFFFGG2??44BB40?<EE/3///<<</@01??1??FD?-...<000000<00000<;0.-...00--A?.//.00;00000//00/000:00..-:-:///:./////...9///.---.9......../;9////9;:9...././;//..--9-.
@M03495:530:000000000-LYBTV:1:1101:18118:20300 2:N:0:CTGGAGTA+AACCGAAC
ATATTTTGCCGTTGATAAACCAGTTGGCTCTAGCTGCCATGCAATGTCACAACCACTTCTTGCCCTCCAAAGCTCACATGCTGACAGATCGGAAGAGCGTCGTGTAGGGAAAGAGTGTGTTCGGGTGTGTAGAGCTCGGGGGTGGCCCGGGGATGAAAAAAAAAAAACATGTAATAAGCCACCACGTCGAAATTAAAGAGAAGGTAGGTACGTACTCAGAAACTCACCGACAGCGGACAGAACAGTGCGCA
+
BB?ABFFFFFBBGGGGGGGGGGGGHHHHHHHHFHFHHHHHHHHHHFGFHHHHGGGGHHHFHHHHHGEGHHFHFHHFHHDEHGHHHGHFHFHGAFGHGEGGGGEGGBGFGCHEHHGBG4G034?E/?BBD?B33332BE?//<->-...<--;-../000:-;-9---../////9///;/..;A9...--.;.//////..//.///.9//../..//////9////9.--;-.-----.//./9//:--;
@M03495:530:000000000-LYBTV:1:1101:5529:20309 2:N:0:CTGGAGTA+AACCGAAC
ATATTTTGCCGTTGATAAACCAGGACTCAGGCTGGACCAAAGCTCACATGCTGACAGATCGGAAGAGCGTCGTGTAGGGAAAGAGTGTGTTCGGTTGTGTAGATCTCGGCGGTGGCCGGTTCAGTAAAAAAAGAAAATGAAGAAGACACTCCTCAATACAAGTTGCTGAGAAATAATTTAACACTAATGAATCTGGAAACGGAACATTAGAGCAGTATCAAGTTGTTGATAGAAACAGCTCACGATACTGT
+
AABABFFFFFBCGGGGGGGGGGHGHFGHHHCHHHGHCHHHFHGHHHGHHHHHGFGHHGEBGFEFEGHGGFGE>??2FGG3FGHHHFHHFEEGEEFGGEF243?4?B40F//B<//00</></11@<11<<--..<0<000000/<///<<//;/0000:00000000;0.;0;0;=;B00;90/:B/000009000;/0:....:/00///////9//////////..///9:/;/9B9////.:9.-///
@M03495:530:000000000-LYBTV:1:1101:17055:20309 2:N:0:CTGGAGTA+AACCGAAC
ATATTTTGCCGTTGATAAACCAGCTAATCCTGAAAAAAAAATCAAAGCTAAAAACTACAATGCTAAGACCACGATGTGACTGCTATCAAAGTTAGATATATATGTAAATTATTCATCTGTCAAATCCTAGAATTATATCATACCTGCTCCAGCAATCACGACCTGTAATGGTTTAGTGGGTTGTTCACTGTTTCTGAAAAATGAAGATAGTTGTCCAGCTTCCAAAAAGTTTATTGTGTTTTCTAGTGGAG
+
ABBBBFFFFFCAGGGGGGGGGGHHHHHHHHHHHHHFHGGGGHHHHHGHHHHHFHGHHHHHHHHGHHHHHHHHGGHGHHHHHHGHHHHHHHGGGHHHHHHHHHHHHHHGHHHHHHHHHHHHHHHHHHHHHHHHHHHHHHHHHHHHHGHGBHHGHHGHGHGGGGGGHHHHHGFGHHHHFFFHGGGFHHHGHGHHHHHFHGHHHHHGHHEH0GGHHHHHHHCGFHHFEBC.A:CFFGGGFGFGGGGGFGGBGBA
@M03495:530:000000000-LYBTV:1:1101:7585:20331 2:N:0:CTGGAGTA+AACCGAAC
ATATTTTGCCGTTGATAAACCAGGACTCAGGCTGGACCAAAGCTCACATGCTGACAGATCGGAAGAGCGTCGTGTAGGGAAAGAGTGTGTTCGGTTGTGTAGATCTCGGTGGGCGCCGGATCATTAAAAAAAAAAGCATAGGTATACAAGACTGGGCCTTGGCTACTAAGTGGCCTAGTACCGCTCTGCGGCCAACGCGCACAGCTATCAAATATGACGCTCTTGACGTTGGACCAACGAGAGAATACTGT
+
CCCCCFFFFFBCGGGGGGGGGGHGHHHHHHHHGHGHHHHHHHCHHHHHHHHHHHHHHHHHFGGGGHHHGGGF>EHHHGGEGGGGHGHEGGFFFGFGFGGBB3B444DB//?///>/<<////01@11FD=<@><-.<0000<=0000000//00.....00:/00;00000;0..0//;000:---.;0----9.9.-----:/.000/0;000:00:...:.0000.....00/.......-.:000000
@M03495:530:000000000-LYBTV:1:1101:10969:20333 2:N:0:CTGGAGTA+AACCGAAC
ATATTTTGCCGTTGATAAACCACCCTCCCTGTGGTCGTTATCTTGCTCCTTCTGTCGTCAACGAATTTACTAATTCCAAAGCTCACATGCTGACAGATCGGAAGAGCGTCGTGTAGGGAAAGAGTGTGTTCGGTTGTGTAGATCTCGGGGGGCGCCGGATCATTAAAAAAAAAAAAAAATGAAGTGTAAGAGTGTGGCGGGAGGGTGGGGAGAACAGTGAGAGACGGAGTGTCGAGTCTGAGACGGCTCAC
+
CCBCCFFFFFDCGGGGGGGGGGGGGHHGGHHHHHGHGGGHHHGHHHGHHHHHHHHHGGGHGHGGGHHHHHHHHHHHHHHHHHHHHHHHHHHHHHHHHHHHGGGGHHHGGGGGGHHHHGHHHHHHHHHHGHHGGGGGEG2FG22@2>?C/>@-----;--.-.;0:000:-9-;@-----:0000000000000000..-------..---.-..0//00000:./....:.00..::/000000..-9.00
@M03495:530:000000000-LYBTV:1:1101:19042:20338 2:N:0:CTGGAGTA+AACCGAAC
ATATTTTGCCGTTGATAAACCAGGACTCAGGCTGGTCCAAAGCTCACATGCTGACAGATCGGAAGAGCGTCGTGTAGGGAAAGAGTGTGTTCGGTTGTGTAGATCTCGGTGGGCGCCGTGTCATTAAAAAAAAAAGACACGTGGAGCGCTGTTGGGGTTATGTAGTTAGCAATAGAATACTGCGGTGTACTCTGCAGTTTTACGACATAATGACCGTGGTACTTCCAGGCTCACTCCGGTACAGTGCAGTT
+
BCCCCFFFFFDCGGGGGGGGGGHGHHGHHHGHHHGHHHHHHHHHHHHHHHHHHHHHHHHGHGFGGHHHGGGG>EHHHHGGHHHHHHHGHGHHGGFGGGGB43?4FHEGE<?A////<///=222@222>2/>-<<..///....<./--.-.0<.--<<.000<00<00:0000000000000.-.<.000000000:<00::...-.00<B000-..-.0:000000/...0:00<.---.0<00:000:
@M03495:530:000000000-LYBTV:1:1101:5370:20353 2:N:0:CTGGAGTA+AACCGAAC
ATATTTTGCCGTTGATAAACCACCCTCCCTGTGGTCGTTATCTTGCTCCTTCTGTCGTCAACGAATTTACTAATTCCAAAGCTCACATGCTGACAGATCGGAAGAGCGTCGTGTAGGGAAAGAGTGTGTTCGGTTGTGTAGAGCTGGGTGGTGGGCGTGTGATTACAAAAAAAAATAATAGTTATTTTGGTGGTAGGAGTGTGAGCAAGAAGTTTGGAAAACATACTAAGCAAGTGTGCGAGGAGATTGTA
+
CDDDCFFFFFBBGGGGGGGGGGGGGHHGGHHFHHBGGEFHHHHHGHHHHHGHHGHGGGGHEHGGGHHHHHGHHHGHFHHHHEFHHHHHHHHHGHGHHHHHGEGDHHHGGGGGGGHHHGHHHHGHHHHHGHHDGGGGGG@2D>22210?0<@?/.-.<-><.<<=0000<.<----:00000000:0;00-....00.0/:.0:0000///;/:000.000//9000;000:0//00000.9:--../0000
@M03495:530:000000000-LYBTV:1:1101:5512:20356 2:N:0:CTGGAGTA+AACCGAAC
ATATTTTGCCGTTGATAAACCACCCTCCCTGTGGTCGTTATCTTGCTCCTTCTGTCGTCAACGAATTTACTAATTCCAAAGCTCACATGCTGACAGATCGGAAGAGCGTCGTGTAGGGAAAGAGTGTGTTCGGTTGTGTAGATATCGGTGGGCGCCGGGTAGTTAAAAAAAAAAAATGAGAGATCTAGAGTTTGGGTATGTGAGTCAGCACGTGATGTATAATATGTTATGTATAACTCGACGAGAGCGAA
+
AABBBFFFFFBAEEGGGGGGGGGGGHHGGHHFEHGHGGGCHHHGFFHHHHFHHHHHFFFGEHEEFGHH5GHHFGFGFHFHFGFFBHHFBHHEBFGFFHFGDEFGHHGGGEFGGGFFFGHHHHGH?GHHHHHGGGG<ED@@F22>22/>/??//>-->--.-<000:0;0-:9----.0000/.;////////:/9../:9///9;/////.-...://///9/9///9//9////////..;--:.-.---
@M03495:530:000000000-LYBTV:1:1101:3720:20372 2:N:0:CTGGAGTA+AACCGAAC
ATATTTTGCCGTTGATAAACCAGCTAATCCTGAAAAAAAAATCAAAGCTAAAAACTACAATGCTAAGACCACGATGTGACTGCTATCAAAGTTAGATATATATGTAAATTATTCATCTGTCAAATCCTAGAATTATATCATACCTGCTCCAGCAATCACGACCTGTAATGGTTTAGTGGGTTGTTCACTGTTTCTGAAAAATGAAGATAGTTGTCCAGCTTCCAAAAAGTTTATTGTGTTTTCTAGTGGAG
+
BCCCCFFFFFBAGGGGGGGGGGHHHHHHGHHHHHHHHGGGGHHHHHHHHHHHGHGHHGHHHHHHHHHHHHHHGGHGGHHGHHFHFHCHHHHHGHHHHHHHHHHHFHHHHFHHHHHHHHGH?HHHHHHGGHHHHHHHHHHHHHHHHHFHHHHHFGGHHHHGGGGGHHHHHHHHHHHHHHGEEFGGFGHGFHFFHHHHHHFHHHGHHFGHFFHGHHHHGHGHEHHHGBG.CCFGGGGEBC9CFGFFFGBF?F.
@M03495:530:000000000-LYBTV:1:1101:14890:20398 2:N:0:CTGGAGTA+AACCGAAC
ATATTTTGCCGTTGATAAACCAGGGACTCAGGCTGGACCAAAGCTCACATGCTGACAGATCGGAAGAGCGTCGTGTAGGGAAAGAGTGTGTTCGGTTGTGTAGATCTCGGTGGTCGCCGGGTCATTAAAAAAAAAAAAATATGAGAATAGGGACGGAGCAAGTATGTGTAGAGAGTGATGAGAGGGCATACAAGGCGACAGATGTGTGAGTGTCAGCAGTCGAGTCGTTGTGATGATGTCGTAAGTTACAC
+
>ABBBFFFFFBAGGGGGGGGGGHGGGGHHHHHHHHGHHHGHHFHHHGHHHHHHHHHHHHGHHGGGGGHHGFGGEEGHHHGHHHHHHHHGHGHFFCFGGGG243?F4440???E<3>/?<////<22@111F/@-<A--:.0;000000;00./.;A..-.//000000000000./0090////...../////..9----;99///9//;9//////9//..9/.-;....////////.....//////
@M03495:530:000000000-LYBTV:1:1101:24482:20407 2:N:0:CTGGAGTA+AACCGAAC
ATATTTTGCCGTTGATAAACCAGTCAGGAGTCCAAAGCTCACATGCTGACAGATCGGAAGAGCGTCGTGTAGGGAAAGAGTGTGTTCGGTTGTGTAGATCTCGGTGGTCGCCGGTTCAGTAAAAAAAAAAATAAGGGTTACCTCTCTGGGCCTCTTGTCGGTCAGTTTCCAAACCAGTGACGCGGTTTATCCCTGGGCCTTTCATGCAGTCTTGACATGCCGCCTACGCTCCCTTTACAGCCAGTAGAACC
+
ABABBFFFFFBAGEGGGGGGGGHHHHHGHGHHHHHHHHHHHHHHHHHHHHHHFDGFEAFEHHHGGGG0EBGGHGBGHHFHHHBGBBFFGGFCGG243B44B4BF>>A/3<//>///?23B??GFD/CD/@-01<11..<<00000/00</..:.:0000;--:./9;00;000....0009..--.-.///;/;;.....///////////////9/;//;---....-.9.:B///////.9./;////.
@M03495:530:000000000-LYBTV:1:1101:17857:20413 2:N:0:CTGGAGTA+AACCGAAC
ATATTTTGCCGTTGATAAACCAGCTAATCCTGAAAAAAAAATCAAAGCTAAAAACTACAATGCTAAGACCACGATGTGACTGCTATCAAAGTTAGATATATATGTAAATTATTCATCTGTCAAATCCTAGAATTATATCATACCTGCTCCAGCAATCACGACCTGTAATGGTTTAGTGGGTTGTTCACTGTTTCTGAAAAATGAAGATAGTTGTCCAGCTTCCAAAAAGTTTATTGTGTTTTCTAGTGGAG
+
AAABBFFFFFBBGGGGGGGGGGHHHHHHHHHHHHHHHGGGGHHHHEFHHHHHHHGHHHHHHHHHHFHHHHHHGGHGHHHHHHFFGHHHHHHFHHHHHHHHHHHHHHHHHHHHHHHHHHHHHHHHHHFHGHHHHHHHHGHGHHHHHHGHFHHHGHHHGHHGDCGGHHHHHHEGHHHHFFFHGGGGHHHHHHHHFHHHHHHGHHHHDGCFB;GHHH0CGHFFFHEBGFHEDGFGGGFFFF9/FBFFGFGG?FA
@M03495:530:000000000-LYBTV:1:1101:15539:20441 2:N:0:CTGGAGTA+AACCGAAC
ATATTTTGCCGTTGATAAACCAGCTAATCCTGAAAAAAAAATCAAAGCTAAAAACTACAATGCTAAGACCACGATGTGACTGCTATCAAAGTTAGATATATATGTAAATTATTCATCTGTCAAATCCTAGAATTATATCATACCTGCTCCAGCAATCACGACCTGTAATGGTTTAGTGGGTTGTTCACTGTTTCTGAAAAATGAAGATAGTTGTCCAGCTTCCAAAAAGTTTATTGTGTTTTCTAGTGGAG
+
A1AAA3DFF1AAEFC3GGGBGEGEFGGHGFHH111FGEEAEHFHGFHBHHFFHEFFG1FGFGHHHHGGGG0CEGEGGBB2DDFFHBCFHHHFDGHGGHHHFHGFEGHHHGHD>F2BEFGBGGBGFHFHHHEGHHEHHHHHHGDCBFFHD1BGBGHFFCCCCCCFBHH1FGHGH<FD1>FCC<@CHFFFGFDGHHFGHGBB.CD0DGGGHGHBGG00CGBFH0CGFHGGAFBBFGGEF09BC/FB0;0;.;9
@M03495:530:000000000-LYBTV:1:1101:6936:20477 2:N:0:CTGGAGTA+AACCGAAC
ATATTTTGCCGTTGATAAACCAGCTAATCCTGAAAAAAAAATCAAAGCTAAAAACTACAATGCTAAGACACGATGTGACTGCTATCAAAGTTAGATATATATGTAAATTATTCATCTGTCAAATCCTAGAATTATATCATACCTGCTCCAGCAATCACGACCTGTCCTGGCAAACAACCTGCAGAAAAGCCAATCAAATATATTTTCACAAGAGATGGAATGTGAGGCAATAATAGAGTACAAAGGTTGAA
+
ABBBBFFFFFBBGGGGGGCGGGHHHHHHGHHHHHHCHGGGGHHHHHHHHHHHHHGHHHHHHHHHHHHHHFHGGHGHHHHGHHHHHHHHHHGHHGHHFHHHHGHHHHHGHHHGHHHHEHHHHHHHGHHHHHHHHHHHHHHHHHHHHEHGHHEHHGGHHHGFGGDHHHHGHHHHHHGHHHGHGHHHFHHHGHHHHHHHHDDHHHHHHHHHHFHGFHHHHCCGFG;GHGGGGAFFFFFGGEFGGGGGGB:CFGF
@M03495:530:000000000-LYBTV:1:1101:3892:20489 2:N:0:CTGGAGTA+AACCGAAC
ATATTTTGCCGTTGATAAACCAGCTAATCCTGAAAAAAAAATCAAAGCTAAAAACTACAATGCTAAGACCACGATGTGACTGCTATCAAAGTTAGATATATATGTAAATTATTCATCTGTCAAATCCTAGAATTATATCATACCTGCTCCAGCAATCACGACCTGTAATGGTTTAGTGGGTTGTTCACTGTTTCTGAAAAATGAAGATAGTTGTCCAGCTTCCAGAAAGTTTATTGTGTTTTCTAGTGGAG
+
1AAAA3DDFFDAGF1BBFGGG0FCFGHHFFHHHHDGACGGEFCHFBBAGB1GHFE11AGHHHFFHHHGBCGGEGHE0BF22101BF0FFBFFFHFHHHFHGFHHGGGHGDGGBD>EG2FHBHHFHB1FFFHFFGFFF2GHHHB<DGAG1FCF0<0<C<FF?/A?BDG<GGD?GFHD1F0FAC-C.GFFHHGFB0GHH<0DHHHD0CCGHHHHHHG;0C/:C0:00://C0FFFFGGGGBB9BBBCB0;.09
@M03495:530:000000000-LYBTV:1:1101:27801:20523 2:N:0:CTGGAGTA+AACCGAAC
ATATTTTGCCGTTGATAAACCAGTCACAACCACTTCTTGCCCTCCAAAGCTCACATGCTGACAGATCGGAAGAGCGTCGTGTAGGGAAAGAGTGTGTTCGGTTGTGTAGATATCGGGGGGGGGCGGTTTAATAAAAAAAAAGCAAGACTGGATCGAGCTGCATGCCATAATGACACACCTCTGACAGTTCATAGTCTAACCACAATTCACTATATACCACACGATGTGTGTATGAATGAAAGTATTTTATC
+
AAABBFFFFF@AGGGGGGFGEEGHHHHHHGEFFHGHHHHHHFHHGECFFHGHGFAGHHHHFHHHEHGEGGEEFAHGGGGGF?FFDGGGHGHE4BBG1BBE?/EEG/24B4444B?<//?--9--;99-.99///9//9---..9/..9B/A9999.9;./9////9/;/////;//.;./9//;///9//////9//9:/./...////////////9//;.-;.../:../;////99////9////;//
@M03495:530:000000000-LYBTV:1:1101:7495:20526 2:N:0:CTGGAGTA+AACCGAAC
ATATTTTGCCGTTGATAAACCACCCTCCCTGTGGTCGTTATCTTGCTCCTTCTGTCGTCAACGAATTTACTAATTCCAAAGCTCACATGCTGACAGATCGGAAGAGCGTCGTGTAGGGAAAGAGTGTGTTCGGTTGTGTAGATCTCGGTGGTCGCCGTATCATTAAAAAAAAAAACAAAGAGGCGTGTTAGAGGAGTGGCGGTATTGATGAAAAAGGAAACTGACATAAATTAGAGAGTAGTATATGATGG
+
BC@BCFFFFFDCGGGGGGGGGGGGGHHGGHHHHHHHGGGHHHHHHGHHHHHHHHHHGGGHGHGGGHHHHHHHHHHHHHHHHGHHHHHHHHHHHHHHHHHHGGGGHHHGGGGFGFGGHG3GHHGHHHHHFFHGGGGGGGHFF2222FGF/?</1/-.<-.000DB00DDF-@-:B-....///..-.-..0000/.9/...;--..0:0000;0;...///:00;0;00000;:0000.00:000:000000
@M03495:530:000000000-LYBTV:1:1101:19850:20538 2:N:0:CTGGAGTA+AACCGAAC
ATATTTTGCCGTTGATAAACCAGCTAATCCTGAAAAAAAAATCAAAGCTAAAAACTACAATGCTAAGACCACGATGTGACTGCTATCAAAGTTAGATATATATGTAAATTATTCATCTGTCAAATCCTAGAATTATATCATACCTGCTCCAGCAATCACGACCTGTAATGGTTTAGTGGGTTGTTCACTGTTTCTGAAAAATGAAGATAGTTGTCCAGCTTCCAAAAAGTTTATTGTGTTTTCTAGTGGAG
+
AABBBFFFFFBAEGGFGGGGGGHHGHHHHHHHHHHFHGGGGGHHHHHHHHGHFHGHHHHHHHGHHFGHHGHGGGHGHHHGFFHHGHFHHBFGHHHHHHGHHGHHFHHHHHHHHHHHFHGHHHHHHGBHHHHHHHHHFHHHHHGCGHAFHHFHFHHHHHHGGGGGHHHHHHHHHHHHFGHHDGGFHGFHHHFHHHEHHGFHFGHDDCCGHHHHHGCFFHFFHHHFB0CAABFGGGGGGFFFFGGGGGFGFFG
@M03495:530:000000000-LYBTV:1:1101:2852:20569 2:N:0:CTGGAGTA+AACCGAAC
ATATTTTGCCGTTGATAAACCACCCTCCCTGTATTCCAAAGCTCACATGCTGACAGATCGGAAGAGCGTCGTGTAGGGAAAGAGTGTGTTCGGTTGTGTAGATATAAGTGGTCGGCGGGTAAATAAAAAAATCAAAATCACTACTTCTGCACTCATGCCTAACAGAAATAAAATAAACACATCATTAAGACACGTCCTTTAACTCCAGAATTATCATACCGACTGCACACTCCATCAGACCTAGAATCAGT
+
AAABAF5FFFBAGGGGGGGGFGDDEGHCFHHFHGH5DFFFFFHHHGHHFHFGFGHHHHEE1BFECHHEEEEGGGHHEGBFHGBG43FGGGFE/??/?AG434?4444B4BG43//////</?1??DD1D<@./00<00/0/00<0000000/0/;0:0<00//::///0;000000900..0000000000:;.;..900;00///:////;///B////.;-;.;///.//./B/////9////9////;
@M03495:530:000000000-LYBTV:1:1101:19257:20588 2:N:0:CTGGAGTA+AACCGAAC
ATATTTTGCCGTTGATAAACCAGCTAATCCTGAAAAAAAAATCAAAGCTAAAAATTACAATGCTAAGACCACGATGTGACTGCTATCAAAGTTAGATATATATGTAAATTATTCATCTGTCAAATCCTAGAATTATATCATACCTGCTCCAGCAATCACGACCTGTCCTGGCAAACAACCTGCAGAAAAGCCAATCAAATATATTTTCACAAGAGATGGAATGTGAGGCAATAATAGAGTACAAAGGTTGA
+
AA?A1B3311>111ABG3A1AFFCF1GFFGFG1FDG00E//01AFD10B1F1AB0A1G11111AAD1BFFBGG///012B@1GHH20BE1F1FF2D2F2B2222BEFFGHHHF2BFDBDD2FFDFDF1F1BFG1GHHHHEGDGGHHGFBGHB00GFGFFCFGCCFHE1FHHFGHC0FFC?0GHHB1FGCFFGHH</<00DDHHEFC;0:0GBGCG/CHHE00C=CBFG?A./0FF000C9C0;B0//0BF/
@M03495:530:000000000-LYBTV:1:1101:24552:20615 2:N:0:CTGGAGTA+AACCGAAC
CTATTTTGCCGTTGATAAACCAGCTGATCCTGAAAACAAAATAAAAGCTTAAAACTACAATGCTAAGAACACGATGAGACTAATATAAAAGTTAGATATAAATGTAAATTATACATCTGTCAAATCCTAGAAGTATATCATATCTGCTCAAGCAATCACGACCAGTAATGGTTTATAGGGCTGTTCACTGTTTCTGAAAAATGCCGGTAGTTGTCCAGTTTCTATAAAGTTGATTGTGTTTACTAGTGGTG
+
11111333B111111BA3BFCEFCF1111111DA1100A00B1A1A1AA11D1D1BF1BA1BF2221B100BA/AA1BD11111222D2B1BG@2D222B@22B@@B2B2F22@@2B11222212@1BDGBB1B>2222>B2222B11B1BE10B<111///</011B@@11101@221@00/01F111?<FF1?11?1100<11-->ACD0=D0=0<00<00000000;:000C;0;///00000<:.0C
@M03495:530:000000000-LYBTV:1:1101:20851:20618 2:N:0:CTGGAGTA+AACCGAAC
ATATTTTGCCGTTGATAAACCAGCTAATCCTGAAAAAAAAATCAAAGCTAAAAACTACAATGCTAAGACCACGATGTGACTGCTATCAAAGTTAGATATATATGTAAATTATTCATCTGTCAAATCCTAGAATTATATCATACCTGCTCCAGCAATCACGACCTGCCGCTCCTGGCAAACAACCTGCAGAAAAGCCAATCAAATATATTTTCACAAGAGATGGAATGTGAGGCAATAATAGAGTACAAAGG
+
AABBBFFFFFCBGGGGGGGGGGHHHHHHHHHHHHHFHGGGGHHHHHFHHHHHHGGHHHHHHHHHHHHHHHHHGGHGHHHHHHHHHHHHHHHHHHHHHHHHHHHHHHHHHHHHHHHHHHHHHHFHHHHHHHHHHHHHHHHHHHHGHHHGHHHHGHHHHHHCDEGGHHHGGGGGHHHHHHHHHHHGHHHGHHHHHHHGHHHHHHHHHHHHHHHHHHGHFBFGGGGGGGGFGFGGFGGGGGGGGFGFFGGGFFF
@M03495:530:000000000-LYBTV:1:1101:22145:20620 2:N:0:CTGGAGTA+AACCGAAC
ATATTTTGCCGTTGATAAACCAGCTAATCCTGAAAAAAAAATCAAAGCTAAAAACTACAATGCTAAGACCACGATGTGACTGCTATCAAAGTTAGATATATATGTAAATTATTCATCTGTCAAATCCTAGAATTATATCATACCTGCTCCAGCAATCACGACCTGTAATGGTTTAGTGGGTTGTTCACTGTTTCTGAAAAATGAAGATAGTTGTCCAGCTTCCAAAAAGTTTATTGTGTTTTCTAGTGGGG
+
3>AABFBFFFDAAAGGGCGGCGDAFGHHFHFHCHHHHGGGGFFHEGHGGHHHHGF3FCGHGEFDGFFGFBGHGGEEHHHHHEFHDGFDDHEEFFFGFH4EFHHHFHGHHHHHHHHHHHHHHHHHHHBHGHFFHHHHHHHHHHHHHEFHHEHHGFCHHGFDGGGDFFGFDGGGFGHFGFFGGGGDE1=0DDDFDDGGG00DGGGHHHBGGHFGH;C00C/CHGFGHB.C9;CFGG00;9;BFG0FFBFF..;
@M03495:530:000000000-LYBTV:1:1101:25036:20625 2:N:0:CTGGAGTA+AACCGAAC
ATATTTTGCCGTTGATAAACCAGCTAATTCCAAAGCTCACATGCTGACAGATCGGAAGAGCGTCGTGTAGGGAAAGAGTGTGTTCGGTTGTGTAGATCTCGGGGGGCGCCGGAGCATTAAAAAAAAAAAATCATGAAAAGAAAGAGTGGTCCTATTCCAAAATCGTGGGCACGCAGCCATAGCGAGGTCTGTATGGTAGAACTACACCAGATAGATATGTATCATAATGGTGGTGCAGCTCGTATATGTCT
+
BBCCCFFFFFCBGGGGGGGGGGHHHHHHHHHHHHHHHHHHHHGHGGHHHHGHHHGEGGHHHGGGFEDBGGHGGHHHHHDGHHFCFDGGGGEEBFD44BDF1F/>E-----<----<:BFFF0<-9<;---.000000:</<</0//00.000000000000<0:....-./<.-<--..0000----9/0/0000/:000000000//...000000000<000000000<0...000</0.<./000000
@M03495:530:000000000-LYBTV:1:1101:24942:20636 2:N:0:CTGGAGTA+AACCGAAC
ATATTTTGCCGTTGATAAACCACCCTCCCTGTGCCAAAGCTCACATGCTGACAGATCGGAAGAGCGTCGTGTAGGGAAAGAGTGTGTTCGGTTGTGTAGATCTCGGGGGGGGGCGGTTCATTAAAAAAAAAAATAAAAGCAGGTGTGCAGCAGGGCGGGTGCGGTGAGAAAGGTAACAGTCGTAGAGTCGTAGGTTGCGTAGTTGTTTGGATGCGTGGACTATACGAGTTGCATGGTCTTGTAGTGTTGGT
+
BCBCCFFFFFCCGGGGGGGGGGGGGHHGGHHHHHHHHHHHHHHHHHHHHHHHHHHHHHFGGGHHHGEGGEGFHHGGGHHHHHGGFGFHGGGGGGGG?4B4B4BBGA/<C----<9---.<B111::BA;-B@@.01111.0/..0<<11<0...-.-<---.--.-..110<.01101010.<<..110-<...11/.-99-.111.//.000/-9.-.0:/111:..<.11011.11:11111<<11.<<
@M03495:530:000000000-LYBTV:1:1101:7098:20656 2:N:0:CTGGAGTA+AACCGAAC
ATATTTTGCCGTTGATAAACCAGAACCATCCAAAGCTCACATGCTGACAGATCGGAAGAGCGTCGTGTAGGGAAAGAGTGTGTTCGGTTGTGTAGATCTCGGGGGTCGCCGTATCATTAAAAAAAAAAAAAAGTGATAATTTGATCAGTGTAGAACGTGTCAACAACACAATCTCTTAGTAGAGATGTGGTAACGTATGCGTCACTACGAGTGCTAGCAAGATTATATCAGTTACAGCACGACGAGGTGAG
+
ABBCCFFFFFDBGFGGGGGGGGHHHHHHHHHHHHHHHHHHHHHHHHGHHHHHHHGEGGHFHGEGEEEAFGHGGHHHGHGHGHFFFGGEFGGG?@3@4BB4FA?EG@/</CC/?00=1?1?FFDD@@----::.000;000000000;0;0000000.9.//;;00...;..:0:0:0:009:90000000;000./.9/0;.-..90/...:.0000000/90090000000009090/.-.--9--.:9:
@M03495:530:000000000-LYBTV:1:1101:27387:20693 2:N:0:CTGGAGTA+AACCGAAC
ATATTTTGCCGTTGATAAACCAGCTAATCCTGAAAAAAAAATCAAAGCTAAAAACTACAATGCTAAGACCACGATGTGACTGCTATCAAAGTTAGATATATATGTAAATTATTCATCTGTCAAATCCTAGAATTATATCATACCTGCTCCAGCAATCACGACCTGTAATGGTTTAGTGGGCTGTTCACTGTTTCTGAAAAATGAAGATAGTTGTCCAGCTTCCAAAAAGTTTATTGTGTTTTCTAGTGGAG
+
3>AABFFDBFDBGCGGGFGFEFHGHHHGHFHHHHHHFF?EFHHCHEFEGHFEFHGFFF3GFGHHHHHGHHHHA?GC1BEG@FFFHHFHBDGH4GGHHFHHHHGHHHHHF4GHHHHHHGHH4GGFHHGGHEGFHHHHHHHGHGHCGHFF32GE2<CGFGHGGCGGH1<GHHHH1FGG1FCA.<CGGHHDFD=DDGGDGHEF..FFFB=GCGCGG;CCCHG0CGFB0GEEFFGBBCFGGG/F9FFGBFBFFFE
@M03495:530:000000000-LYBTV:1:1101:9587:20697 2:N:0:CTGGAGTA+AACCGAAC
ATATTTTGCCGTTGATAAACCAGGACTCAGGCTGGACCAAAGCTCACATGCTGACAGATCGGAAGAGCGTCGTGTAGGGAAAGAGTGTGTTCGGTTGTGGAGAGATCGGGGGGCCCCGCATCATTATAAAAAAAAAGGAAGAATCCAGGTCAGGGTCCACTCACAACCAAAATCGGAAGAACGACGTCCATGAATAGAGTGTGCCATATAGTGAATTATTGGGAAGTTCACAGTGCATGAGTGATGGAGAG
+
CCCBBFFFFFCCGGGGGGGGGGHGHGFHHHHHHGGHHHHHHHBGHFHHHHGHHHHHHGGHGGDGEFHHGAFE>EGGHFGGHHGHHHHFFF?BFCFAFFG/3/3//3??E/EC-----9--.-//:://;//;-;--..;/../://9:////B...;.////////..9..:9/..9.../9..---...//////;/9////9//////:/9///://;//9././////////;////////////./:
@M03495:530:000000000-LYBTV:1:1101:13122:20744 2:N:0:CTGGAGTA+AACCGAAC
ATATTTTGCCGTTGATAAACCAGGGACTCAGGCTGGACCAAAGCTCACATGCTGACAGATCGGAAGAGCGTCGTGTAGGGAAAGAGTGTGTTCGGTTGTGTAGATCTCGGTGGGGGGCGGATCATTAAAAAAAAAAAAAGGAAGGATGATGAAGGTAGGGGGCTGACAACAGAGAGTAGGAGGACGCAATGGAGTTGTCAATGGGGTGTGGTCAGCTAAGGAGTATGTCGTGGATATCAAGTGGCAACAGA
+
BBCCCFFFFFDCGGGGGGGGGGHGGGGHHHHHHHHGHHHHHHHHHHHHHHHHHHHHHHGHHHGGGGGHHGEGGEEGHHHGFHHHFHHHHGFGHGGEFGGG2434?BF4EF/?<///-----<-.1<11<1<9@=BF---../<...0001111100<0...---../01..///<.01100/...----<:00/</11111110...--../01/01110/0.//1111..<..011<11<1:B./0..//
@M03495:530:000000000-LYBTV:1:1101:9713:20748 2:N:0:CTGGAGTA+AACCGAAC
ATATTTTGCCGTTGATAAACCAAAGCTCACATGCTGACAGATCGGAAGAGCGTCGTGTAGGGAAAGAGTGTGTTCGGTTGTGTAGATCTCGGTGGTCGCCGTATCATTAAAAAAAAAAAAAGAGAAAGTACGAAGGCATGACGAACTCAGCCTAGGTGAAGAGAGAAAGTTGAGTACACGTAATGTATTATCAGTCGCTATGTCACGTTATAAAGTGCATCAGAATCACGTGGAAGTGATGAGTGGTATCA
+
CDDDDFFFFFDCGGGGGGGGGGHHHHHHHHHHHHHHHHGHHHHHGGGGHHHGGGGGGHHHHGHHHHHHHHGHBGHGGGGGGGBGB44FGHHG1ED13//?>//004?44?EEGC@DC<C/>..00111111.......0.00..--.1000//0//101011./..0001111011<11../..1<11:1<11111.-.<.11111.../.111111111100011110.....0/001111010.<1111
@M03495:530:000000000-LYBTV:1:1101:5090:20768 2:N:0:CTGGAGTA+AACCGAAC
ATATTTTGCCGTTGATAAACCAGGACTCAGGCTGGACCAAAGCTCACATGCTGACAGATCGGAAGAGCGTCGTGTAGGGAAAGAGTGTGTTCGGTTGTGTAGAGTTCGGGGGGGGCCGGGTCATTAAAAAAAAAAAAGACGGGGGGTTGGCGGGGTCTCGGGACATGGAGAACAACAGCGGGCAGGACGTGCGGCGGTAGGTGATGCCGCTAAACGTGACTGACACATACAATCACTGCCCCGACCTTGGG
+
AABBBFF5DFBBGGCFGGGGFGGGHHHHHHFHHHGHHHHCGHFHFCGFHHHFH5FAAGFHHEEFGFFGGFFEEEHHHHGBGHFGGF@@FFCGDE?>EEG24?4344B?<//C--9--9--.-9;B/9//99@=----...9.--------/-----.;//9;--://./B/.//.:...-----.-:.-...------.../////9B--;-.//.....//9///./9/////;9////..---9.///.
@M03495:530:000000000-LYBTV:1:1101:15112:20775 2:N:0:CTGGAGTA+AACCGAAC
ATATTTTGCCGTTGATAAACCAGCTAATTCCAAAGCTCACATGCTGACAGATCGGAAGAGCGTCGTGTAGGGAAAGAGTGTGTTCGGTTGTGTAGATCTCGGTGGGCGCCGGGTCATTAAAAAAAAAAAGAAGTGACGAGAGGGGGGGTGGGGGCGCAGTAAGCACAAAAGAGTACGATGAGTTAATCGTGAATATAACAAAGGTGTATAGAGAAGTGATCGGATCATACACGTACTAAGTGTGACGTGTA
+
BCCCCFFFFFDCGGGGGGGGGGHHHHHHHHHHHHHHHHHHHHHGHHHHHHGHHHGGGGHHGGGGGEGGHHHGFGGGGHHHHHGHHGGGGGGG2B3@44BFGGAFG////////</@>>>2DFFC?@D-<...<1011..-.-..----------9----.11<01///.:/./111..9.1011111<.9./.1<11<:00.//000:1111110/10111...99.:110<../9.110111111...//
@M03495:530:000000000-LYBTV:1:1101:20425:20778 2:N:0:CTGGAGTA+AACCGAAC
ATATTTTGCCGTTGATAAACCAGCTAATCCTGAAAAAAAAATCAAAGCTAAAAACTACAATGCTAAGACCACGATGTGACTGCTATCAAAGTTAGATATATATGTAAATTATTCATCTGTCAAATCCTAGAATTATATCATACCTGCTCCAGCAATCACGACCTGTAATGGTTTAGTGGGTTGTTCACTGTTTCTGAAAAATGAAGATAGTTGTCCAGCTTCCAAAAAGTTTATTGTGTTTTCTAGTGGAG
+
AAABBFFFFFBBGFGGGGGGGGHHHGHHHHHHHFHGHGGGGHHHHHFHHHHHHHGFHFHHHHHHHGHHHFGHGGHGGFFGGGFHHHFHHHFFFHGHHHHHHHHHHHHHHFHHHHHHHHHHHHGHHHGHHHHHHHHHGHHHHHFGHHAGHHHFFHFFH2GDFGGGGHHHHHGGHEGB11FGGGGDHHGHHGHHHGHHHHFHHHHHHHFFCBGFGHGFHEHHGHHCFFHGFFGEFGGEFFCFBFGGFFCFFFG
@M03495:530:000000000-LYBTV:1:1101:10934:20831 2:N:0:CTGGAGTA+AACCGAAC
ATATTTTGCCGTTGATAAACCAGGGACTCAGGCTGGACCAAAGCTCACATGCTGACAGATCGGAAGAGCGTCGTGTAGGGAAAGAGTGTGTTCGGTTGTGTAGATCTCGGTGGTCGCCGGATCATTAAAAAAAAAAAGTGAGGAGGTATGCAGGAGTGGCAGTGGCAGGTAGGATAGAGGGAGACAAGGGGAGTAGAAGCTAATGAGAGTTGAGGAGAGCTAGGGGTGGACGTAGAAGATATACGCACGGT
+
CCCCCFFFFFCCGGGGGGGGGGHGGGGHHHHHHHHGHHHHHHGHHHHHHHHHHHHHHHHHHHGGGGFGHGEFGEEHHHHGHHHHGHHHHHGHHFGFGGGG2?F44B4B0E??//3////////02DBDB11@?@@--.0000<0...000000.../.../9/0/./.-;00.:00000/:.:9.//;..-.-.:00000000;00000:0000/0..::000....--.0-.:9.000;0000...---9
@M03495:530:000000000-LYBTV:1:1101:6902:20841 2:N:0:CTGGAGTA+AACCGAAC
ATATTTTGCCGTTGATAAACCAGCTAATCCTGAAAAAAAAATCAAAGCTAAAAACTACAATGCTAAGACCACGATGTGACTGCTATCAAAGTTAGATATATATGTAAATTATTCATCTGTCAAATCCTAGAATTATATCATACCTGCTCCAGCAATCACGACCTGTAATGGTTTAGTGGGTTGTTCACTGTTTCTGAAAAATGAAGATAGTTGTCCAGCTTCCAAAAAGTTTATTGTGTTTTCTAGTGGAG
+
ABBBBFFFFFBAGGGGGGGGGGHHHHGHHHHHHHHHHGGGGGGHHFHHHHGHHHGHHHHHHHHHHHHHHHHHGGHGHHHHHHFHHHFHHHHHHHHHHGFHHHHHHHHGHHHHHHGHHHHHHHHGHHHHHHHHHHHHHEHFHHHGHHGFFHHFHHHHHGHGGGGGHHHHHHHGHFHHFGHHFEGGHHHHHHHHHHHHHGHHCCHFEGGFHHHHHHHFHFGHHFFF00GGGFFGGGGGFFBFGGGGGECFAFA
@M03495:530:000000000-LYBTV:1:1101:10042:20848 2:N:0:CTGGAGTA+AACCGAAC
ATATTTTGCCGTTGATAAACCAGGATCAGGTGGACCAAAGCTCACATGCTGACAGATCGGAAGAGCGTCGTGTAGGGAAAGAGTGAGTTCGGTTGTGATAATATCGGAGAATGCCATGTCACTAAAAAGAAAATGGGTTACCAAACTGGTACAAAAGTAACCAATCATGTGATAAATTTTAAGGGGAGAATTACCCAAAACCACACAACATTGCTGTCACCCTTCACGATGCTAATACCACTCATATCTGA
+
>AAA1B@D1@DACEFDDAFGF0A00F0BB111AF10GGH0GFFH1GGFBGEHHBCF1CC/EFA00EEEFE/B/>FGF00E000111@@2@?EFG?E>>22>BBF2>/></0B11111122B12211BB//0B011@00F/<1F1FHH1?11111100?11?11.101>1=11=1==1F000000.-<-<.00:CH/0...;.;.:;.9.C/000;0099C0..9/00..;..0;0;/99///9////////
@M03495:530:000000000-LYBTV:1:1101:18801:20860 2:N:0:CTGGAGTA+AACCGAAC
ATATTTTGCCGTTGATAAACCAGCTAATCCTGAAAAAAAAATCAAAGCTAAAAACTACAATGCTAAGACCACGATGTGACTGCTATCAAAGTTAGATATATATGTAAATTATTCATCTGTCAAATCCTAGAATTATATCATACCTGCTCCAGCAATCACGACCTGTAATGGTTTAGTGGGTTGTTCACTGTTTCTGAAAAATGAAGATAGTTGTCCAGCTTCCAAAAAGTTTATTGTGTTTTCTAGTGGAG
+
BBCCCFFFFFCAGGGGGGGGGGGHHHHHHHHHHHGHHGGGGHGFFHGGHHEHGHGHHHHHGHHGHFGHHGHHGGHGGFHFHGFHHHGHHHHHGHFHHHHHHHHHFHHHHHHHHHHHHGHGHHHHHHHFHHGHHHHHGHGHHHHHFHHFF2GHFHFHHHHGGGGFGGHHHHG<GGHFDGHFGGGGHHFHHFDGGHHHHHGHEFHEFHBGHHHFGHHFHHFBCHFFCHHAEFGGGGFFFB;FFFFFGGGGFG?
@M03495:530:000000000-LYBTV:1:1101:19923:20876 2:N:0:CTGGAGTA+AACCGAAC
ATATTTTGCCGTTGATAAACCAGGACTCAGGCTGGACCAAAGCTCACATGCTGACAGATCGGAAGAGCGTCGTGTAGGGAAAGAGTGTGTTCGGTTGTGGAGATCTCGGTGGGCGGCGGATCATTAAAAAAAAAAAAGAGATGAGACGTTCAGGGTAGGGGCTTCATGAACCAAGACAGAAGTGATAGACGTCACAGCTCAATGGTGCATAGTGTGTGATGTGTGGTAGCTGTGAGGTATGAAGAGCACGG
+
BCCCCFFFFFCCGGGGGGGGGGHGHHHHHHHHHHGHHHHHHHHHHHHHHHHGHHHHHHHHHGGGGGHHGGGGEGHHHHGHGHHGFGHGH?GGGEFEGGG/3/B33?4BF/E?//<///---<<=00=DFF@@@?--9..//000000.:.;/009//..;.--://9;///....://////////////.;...//.//9////////::/9///..//////..//////////.;/;9////.//;--
@M03495:530:000000000-LYBTV:1:1101:5130:20889 2:N:0:CTGGAGTA+AACCGAAC
ATATTTTGCCGTTGATAAACCAGGACTCAGGCTGGACCAAAGCTCACATGCTGACAGATCGGAAGAGCGTCGTGTAGGGAAAGAGTGTGTTCGGTTGTGAAGATCTCGGAGGGGGCCGTATTATTAAAAAAAACAAACGCAAAAAAGCCGCGTTGCTGGCGTGGTTCCATCGGATCCGCCCTACTGAAGCGCATCGATCTACGGCCACTGCAAGATCGCAAGACCATCGAGGAGGGACAGAGTGCAATATA
+
AABBBFFFFFBBGGGGGGGGGGHGA4FHHHFHHGFHHHHAHHHHHHHHHHHHHFHHHHHGHGGEFFFHFEGG>EGHHHGGHHGGHGGFGBEBEEFEGGD44FE33BF0?/>@////////01111<D111->-.<<...-<--/.-...:--9;-.009A?9--;./9;//....-.;;.;-..9/////---.;./.9.9/..--9.//;//9;//....-9.../9.9.--:.;..;.//9/9;/:///
@M03495:530:000000000-LYBTV:1:1101:20029:20902 2:N:0:CTGGAGTA+AACCGAAC
ATATTTTGCCGTTGATAAACCAGCTAATCCTGAAAAAAAAATCAAAGCTAAAAACTACAATGCTAAGACCACGATGTGACTGCTATCAAAGTTAGATATATATGTAAATTATTCATCTGTCAAATCCTAGAATTATATCATACCTGCTCCAGCAATCACGACCTGTAATGGTTTAGTGGGTTGTTCACTGTTTCTGAAAAATGAAGATAGTTGTCCAGCTTCCAAAAAGTTTATTGTGTTTTCTAGTGGAG
+
AABBCFFFFFCAGGGGGGGGGGHHHHHHHHHHHGHGGGGGGHHHHHFHHHHHGHGGHHHHHHHHHHHHHHHHGGHGHHFGFHFHHHHHHHHGFHHHHHHHHHHHHHHHHHHHHHHHHHHHGHHHHHHHHGHHHHHHHHGHHGHEFHHHHHHHGHHHHHHGGGGGGHHHGHHGHFHF1FHFGGGFHHHHHHHHHHGHHHHHHHHHHHGFHHHHHHHEFHCHGHHHHFH.CBFGGGGGGGBFFGGGGG9FFFE
@M03495:530:000000000-LYBTV:1:1101:16439:20911 2:N:0:CTGGAGTA+AACCGAAC
ATATTTTGCCGGAGATAAACCAGCTAATCCTGAAAAAAAAATCAAAGCTAAAAACTACAATGCTAAGACCACGATGTGACTGATAACAAAGTTAGATATATATGCAAATTATTCATCTGTCAAATCCTAGACTTATATCATACCTGCTCCAGCAATCACGACCCGCGATTGGACGGCCGTGCGGGAAGATCAACCGCTAACCGCTGTCGGCATGGACCGCCCGACGATTGAACGCGCGGTGACGGGCATCG
+
11>AA33@DFD1111BAFD100B0FF1FE21BB1B1B?/AAFBA1G1FHH11D1/BB1BFH1FHH2EDF0GGEEEFB122B1B2B2FGFBGG22212B2FDD2F22>G1B1G2>FFHHB2B>GHF11B2>G11212B2B2FF10>10F@FCGHE011FCCA/</<-A--...0/---:-:-.:-;-99CFF0CB?-A@?FFF@-99-;A-@??--//9--9--9-9-;;-///;----9-9-/---;9-;9
@M03495:530:000000000-LYBTV:1:1101:3777:20932 2:N:0:CTGGAGTA+AACCGAAC
ATATTTTGCCGTTGATAAACCAAAGCTCACATGCTGACAGATCGGAATAGCGTCGTGTAGGGAAAGAGTGTGTTCGGTTGTGTAAAAATCGGTGGAGGGCCGGATGATTAAAAAAAAAATATTATAAGCTGCCTAGCTATGCAAAAACGTCGGTTGCAATATCTTTAATAAATACGACAAGATTAAGTATTCTGCATGATAATAAAACATAAGTGGTATAAACATGAGGTCATGTGTCAGGACAGTTTGTG
+
AABAAFFFFBDAE?4GGFGGGGCHEBECHHGHCHHBDFFHCGGGA2F2BF5EAEEEGHFFGGGHHHFHFGF5?BFAEGGGE12B4443131??E11////////?/2B333B32/</>/01<1<1=1=1111<<10111111000/..-<.---.:.00;00000;::00;00;0.;.--9/:090;0000000000000000///9/./////////////////////./;/9/;;//.99..////:.
@M03495:530:000000000-LYBTV:1:1101:14294:20934 2:N:0:CTGGAGTA+AACCGAAC
ATATTTTGCCGTTGATAAACCAGCTAATCCTGAAAAAAAAATCAAAGCTAAAAACTACAATGCTAAGACCACGATGTGACTGCTATCAAAGTTAGATATATATGTAAATTATTCATCTGTCAAATCCTAGAATTATATCATACCTGCTCCAGCAATCACGACCTGCTCCTGGCAAACAACCTGCAGAAAAGCCAATCAAATATATTTTCACAAGAGATGGAATGTGAGGCAATAATAGAGTACAAAGGTTG
+
ABBCCFFFFFCCGGGGGGGGGGHHHHHHHHHHHHHHHGGGGHHHHHGHHHHHFHGHHHHHHHHHHHHHHHHGGGHGHHHHHHHHHHHHHHHHHHHHGHHHHHHHHHHHHHHHHHHHHHHHHHHHHHHHHHHHHHHHHHHHHHHFHHHHHHHHHHHHFHHGGGGGHHHHHHGHHHHFHHHGGHHGHHHHHHHHHHHHGHHFHHHGHHHHHGHHFHFHHHHGFHHGBFFFGEEGFGBFFBFGFGGGGGEGFG/
@M03495:530:000000000-LYBTV:1:1101:17334:20937 2:N:0:CTGGAGTA+AACCGAAC
ATATTTTGCCGTTGATAAACCAGCTAATCCTGAAAAAAAAATCAAAGCTAAAAACTACAATGCTAAGACCACGATGTGACTGCTATCAAAGTTAGATATATATGTAAATTATTCATCTGTCAAATCCTAGAATTATATCATACCTGCTCCAGCAATCACGACCTGTAATGGTTTAGTGGGTTGTTCACTGTTTCTGAAAAATGAAGATAGTTGTCCAGCTTCCAAAAAGTTTATTGTGTTTTCTAGTGGAG
+
ABBBBFFFFFBBGGGGGGGGGGHHHHHHHHHHHHHGGGGGGHHHHHHGHHHGHHGHHHHHHHHHHHHHHHHHGGHGFHHFHFHHHFHHHGGHFHGHHHGFHHHHHHHHHGHHHHHHHHHHHHHHHHGHHHHGHHHGHHHHHHHHHHGHEHGHGHHHFGHGGGCGHHHHHHHHFHHBGHHHDEGGHHHHHHHGGHHGHHHHGHHEGGFHGGH0CGHHHGBGHHHHHEGGDFFFFGGGGGCFFGGFFB00C;.
@M03495:530:000000000-LYBTV:1:1101:4208:20948 2:N:0:CTGGAGTA+AACCGAAC
ATATTTTGCCGTTGATAAACCACCCTCCCTGTGGTCGTTATCTTGCTCCTTCTGTCGTCAACGAATTTACTAATTCCAAAGCTCACATGCTGCAGATCGGAAGAGCGTCGTGTAGGGAAAGAGTGTGTTCGGTTGTGTAGATCTCGGTGGGCGCCGGATCATTAAAAAAAAAAAATTGTAATGGAGAGGTGGATGTGAGCTTGAGTGATAACAGTGGGCACAATGGTAGTCTTCGATGTAGTGATTGCACT
+
CCCCCFFFFFCBGGGGGGGGGGGGGHHGGHHGHHHHGGGHHHHHHHHHHHHHHHHHGGGHGHGGGHHHHHHHHHHHHHHHHHHHHHHHHHHHHGHHHHHGDGGHHHGGGGGGGHHHGGHHH?FGHGHGGHGGGGGGG=FHF2>2DGF/C///>--A--.<.DD0<00::-:--9-.00900;000/0..0...000000000/.090000000090/.././/00000000000..909009/00000000
@M03495:530:000000000-LYBTV:1:1101:17997:20961 2:N:0:CTGGAGTA+AACCGAAC
ATATTTTGCCGTTGATAAACCACCCTCCCTGTGGTCGTTATCTTGCTCCTTCTGTCGTCAACGAATTTACTAATTCCAAAGCTCACATGCTGACAGATCGGAAGAGCGTCGTGTAGGGAAAGAGTGTGTTCGGTTGTGTAGAGCTCGGGGGTCGCCGGGTGATTAAAAAAAAAAAATGCGAGGATGTGTATGTGGGATGCGTGCGTTGAAGCAGCGTGTAATCAGGATTACGGTAGATCGCACGAGGGATG
+
BCCCCFFFFFDCGGGGGGGGGGGGGHHGGHHGHHHHGGGHHHHHHHHHGHHHHHHHGGGHGHGGGHHHHHHHHHHHHHHHHHHHHHHHHHHHHHHHHHHHGGGGHHHGGGGGGHHHHGHHHHGHHGHHGHHGGCEGGGF>222>F1///<<-.<-.-:-<-<:B11110<99A---.019.---:0<1111<110..0./9...9<.-.1100//-.../1111<0001009./..1:1...<-.---./9
@M03495:530:000000000-LYBTV:1:1101:27820:20980 2:N:0:CTGGAGTA+AACCGAAC
ATATTTTGCCGTTATAAACCAGCTAATCCTGAAAAAAAAATCAAAGCTAAAAACTACAATGCTAAGACCACGATGTGACTGCTATCAAAGTTAGATATATATGTAAATTATTCATCTGTCAAATCCTAGAATTATATCATACCTGCTCCAGCAATCACGACCTGTAATGGTTTAGTGGGTTGTTCACTGTTTCTGAAAAATGAAGATAGTTGTCCAGCTTCCAAAAAGTTTATTGTGTTTTCTAGTGGAGG
+
3AAABF5FFBAAAE4GGFGEGGHHHHHFFFGBFGHHGG?EGGGBD5FFGG5EGEFBGHFDGHHBBGBF22?E01?G4GB4FFHFG3FGHEFHHFHHDFHHHHG4FGBGFEHFHHDFGFHDGFHHFFFGHEHGHHBFFDGFH1BDFABFCFE0GFHFFFDD@@EHGHHF1FGFA1??10GE.ACFG1GFGGGFHHBBBGGFGD0GGCFHHHCGG0<;G:0C0GCCHAED9FF;BFF00CFFB9FB000A:EG
@M03495:530:000000000-LYBTV:1:1101:4004:20984 2:N:0:CTGGAGTA+AACCGAAC
ATATTTTGCCGTTGATAAACCAGCTAATCCTGAAAAAAAAATCAAAGCTAAAAACTACAATGCTAAGACCACGATGTGACTGCTATCAAAGTTAGATATATATGTAAATTATTCATCTGTCAAATCCTAGAATTATATCATACCTGCTCCAGCAATCACGACCTGGTCCTGGCAAACAACCTGCAGAAAAGCCAATCAAATATATTTTCACAAGAGATGGAATGTGAGGCAATAATAGAGTACAAAGGTTG
+
BBBBBFFFFFCBEGGGGGGGGGHHHGHHHHHHHHGHHGGGGHHGHGFHHHHHHHGHHHHHHHHHHHHHHHHHGGHEF4GHHEGHGHBGHFFHHGFHHHHHHGFHHHHHHHHHGFHHHHHHHHFHHHHHHHHHHHHHHGGHHHGHHHFHEGFFGFGHGFHGGGGGHGHHHHHHGHHFFFGHGBGFHHHFHHHGFHCGHHGHHBGHFHHGHHHHHH/.:GHHHHGGFGGGGFGGGF9CFGEFCFFGGGBFFF/
@M03495:530:000000000-LYBTV:1:1101:28407:21003 2:N:0:CTGGAGTA+AACCGAAC
ATATTTTGCCGTTGATAAACCACCCTCCCTGTGGTCGTTATCTTGCTCCTTCTGTCGTCAACGAATTTACTAATTCCAAAGCTCACATGCTGACAGATCGGAAGAGCGTCGTGTAGGGAAAGAGTGTGTTCGGTTGTGTAGATCTCGGTGGTGGCGGGGTGAGTAAAAAAAAAAAATGTGTGAATCTTAGATGGCGCACGTTCCACTCAAATCCTTCGCGACTGGGACATACTTGTGGCTACGACGACATG
+
ABBBBFFFFFBAGGCGGGGGGGGFGHGGGHHHFHGGGGGHHHHHGFFHHHHHHHHGFGGHEGGGFGHHFGHHHFHFHH5EGHHHHHHHHHHHHHHGHHHHGGFGHGHGGGGGGHFGHGHHHHFHHHGEBGDDGGGDG/2@2222220?//?///0------..;00090-9-A-99.9///9////9///9;/9.-.-9-....///;//;////9/..9---....9./9//////.:./;...----./
@M03495:530:000000000-LYBTV:1:1101:13447:21006 2:N:0:CTGGAGTA+AACCGAAC
ATATTTTGCCGTTGATAAACCAGCTAATCCTGAAAAAAAAATCAAAGCTAAAAACTACAATGCTAAGACCACGATGTGACTGCTATCAAAGTTAGATATATATGTAAATTATTCATCTGTCAAATCCTAGAATTATATCATACCTGCTCCAGCAATCACGACCTGTAATGGTTTAGTGGGTTGTTCACTGTTTCTGAAAAATGAAGATAGTTGTCCAGCTTCCAAAAAGTTTATTGTGTTTTCTAGTGGAG
+
AABBBFFFFFBBGGGGGGGGFGHHGHHHHHHHHHHHHGGGGHFHHGHGHHHHHHGHHHHHHHHHHHHHHHHHGGHGHFHHHHFHHHFHHGHHHHHHHHHHHHHHHHHHHFHHHHHHHHHHGHHHHGHHHHGHHHHHHHHHHHHHHHEHGHHGFG@GHHHGEFGGHHHHHHGHHHHHGHEHGGGGHHHHHHHHHGHHHHEGFGHFGGHHHHHHFGGFHHHFFHF:0:..9:BFGGGGGGFGGEFGEGFFFGE
@M03495:530:000000000-LYBTV:1:1101:4366:21012 2:N:0:CTGGAGTA+AACCGAAC
ATATTTTGCCGTTGATAAACCAGCTAATCCTGAAAAAAAAATCAAAGCTAAAAACTACAATGCTAAGACCACGATGTGACTGCTATCAAAGTTAGATATATATGTAAATTATTCATCTGTCAAATCCTAGAATTATATCATACCTGCTCCAGCAATCACGACCTGGATAGCGTGCAGTTCGCCCAGGTGAATCTGGTGGGGGATGCTTCCATTGTCGAAAGTGCGCTGTTTGCGCAGCAGATCTTCTCTGT
+
>111>33@B1DAE11GF31B100AFG1FD3DGDC1G0A/AEFFHHBD01B1AGFAGG1CGDAAGD2EFB>0B///?>1F221E@GBG2GF1B2BGEGHEDB@@@2BGHFF12F2>>2BB>2BGGDDGFF1GFEBGFHHF2FF10FF0F1F1FC0CF1@G/C///000?1?</C..FGD11.-..<<.<CGHH0D=00C.;A-9.C/900/00;;0;.;.CA90CA-;@B/BB/----9-;9BFB//;B//;
@M03495:530:000000000-LYBTV:1:1101:23486:21028 2:N:0:CTGGAGTA+AACCGAAC
ATATTTTGCCGTTGATAAACCACCCCTTCTTGCCCTCCAAAGCTCACATGCTGACAGATCGGAAGAGCGTCGTGTAGGGAAAGAGTGTGTTCGGTTGTGTAGATCTCGGGGGGCGCCGGATCATTAAAAAAAAAAATAATTAAGGACAATAGGCATGCGGTGGTTGCTAAACCATGACATCACTAGCGTCATGAGAGTCTGGATAAGTGGCAGTACGCACTCTCTACATGAGTATACTCTGATCCTACTCT
+
AABBCFFFFFCCGGGGGGGGGGGGGGGHHHHHHHHHHGHHHHGHHHHHHHHHHGHHHHFHHGGGGHHHGGGGFGHHHFGHFHHGHGGGHGHGDEFFEGGFG344D44FE/><-----;--.-:0000;90-BC;@-.000000:00./.0;00000.0.-.-...;.00000/.0;000000:000/-:..9:00009000/00000:00./.:0:...9-/0000000000;0000:0:000000;0000
@M03495:530:000000000-LYBTV:1:1101:9111:21034 2:N:0:CTGGAGTA+AACCGAAC
ATATTTTGCCGTTGATAAACCACCCTCCCTGTGGTCGTTCTCTTGCTCCTTCTGTCATCAACGAATTTACTAATTCCAAAGCTCACATGCTGACAGATCGGAAGAGCGTCGTGTAGGGAAAGAGTGTGTTCGGTTGTGTAGAGCTCGGGGGGCGCCGTATCATTAAAAAAAAAAATAAGATAGGTATATGGTGGGTTGTCATATGTATAGATCACACAACGATAATGATAATGCATTGACAGTGGAGTGTG
+
BCCCCFFFFFDBGGGGGGGGGGGGGHHGGHHFHHHHGGGHGHHHHGHHHHHHHHHHHHHHGHGGGGHHHHHHHHHHHHHHHHGHHHHHHHHHHHHHHHHHGGGGHHHGGGGGGHHFHFFHFHGHHHHHHGHGGGGGE/2@F222@@?//<-9-;--;-..:000900B0-:-;--.0090000:;090000:0.-:.-.000000000000900/00...-....;0900900000;000000;/0.0.00
@M03495:530:000000000-LYBTV:1:1101:12785:21111 2:N:0:CTGGAGTA+AACCGAAC
ATATTTTGCCGTTGATAAACCAGCTAATCCTGAAAAAAAAATCAAAGCTAAAAACTACAATGCTAAGACCACGATGTGACTGCTATCAAAGTTAGATATATATGTAAATTATTCATCTGTCAAATCCTAGAATTATATCATACCTGCTCCAGCAATCACGACCTGTAATGGTTTAGTGGGTTGTTCACTGTTTCTGAAAAATGAAGATAGTTGTCCAGCTTCCAAAAAGTTTATTGTGTTTTCTAGTGGAG
+
AAABBFFFFFBBGGGGGGGGGGHHHHHHHCHHHHHHHGGGGGHHHHGGHHHHHHGHHFHHGHHGHFHGHHHHGGGGAGHDGGCHHHEHHFDFGHFHHHFHHHHHHHHHHHHHFHHFHHGHHHHHHHHHHHHHHHHHHHGHHHBCGHHGFGFFGGFHFGHGD?CDHDDFHGG1FGHH<FGGGGCGHHHHHGBGHHFGFGFHHHHH0CFHFH:CFCG0FH/CC:G:CGCEEFGEGGFGGGFFFFBBB0;BA0:
@M03495:530:000000000-LYBTV:1:1101:27462:21116 2:N:0:CTGGAGTA+AACCGAAC
ATATTTTGCCGTTGATAAACCAGCTAATCCTGAAAAAAAAGTCAAAGCTAAAAACTACAATGCTAAGACCACGATGTGACTGCTATCAAAGTTAGATATATATGTAAATTATTCATCTGTCAAATCCTAGAATTATATCATACCTGCTCCAGCAATCACGACCTGTAATGGTTTAGTGGGTTGTTCACTGTTTCTGAAAAATGAAGATAGTTGTCCAGCTTCCAAAAAGTTTATTGTGTTTTCTAGTGGAG
+
AB@BCFFFFFBAGGGGGGGGGGHGHHHHHHHHGHHHHGGG2FGGGGFFHHHHGFFHHHHHGHGHGHHHHFHHGGHGGHHHFGFHHHHHHHHHHHHHHHGHHHHHHHHHHHHHHHHGHHGHHHHHHHHHHHHHHHHHHHHHHHHHGHFHEFFGHFGHHBGFGGGGHHHHHHH?GFFFGHGHGGGGGFHHHHHHHHHHHFEGHGHHHHGHHHHHHGHHHHFEHHHHHHEEDCGFFGGGGGFFGBFGGG0BFGG
@M03495:530:000000000-LYBTV:1:1101:4886:21147 2:N:0:CTGGAGTA+AACCGAAC
ATATTTTGCCGTTGATAAACCAGCTAATCCTGAAAAAAAAATCAAAGCTAAAAACTACAATGCTAAGACCACGATGTGACTGCTATCAAAGTTAGATATATATGTAAATTATTCATCTGTCAAATCCTAGAATTATATCATACCTGCTCCAGCAATCACGACCTGTAATGGTTTAGTGGGTTGTTCACTGTTTCTGAAAAATGAAGATAGTTGTCCAGCTTCCAAAAAGTTTATTGTGTTTTCTAGTGGAG
+
>3ABBFFFFFBBGGGGGGGGGGHHHHHHHHHHHGHHHGGGGHHFHEFFHHHHHHGFHHHHHHHHHHHHHHGHGGHGHHGHHGCGHHFHHFFGFHHHHHHHHHHHFHHHHEHHHHHHHFHHFHFHHHBHHGHHHHHHHGHHHHHFFHFFGGGFBGHHHHHGGGGGFGHHHHHGFHHHFHFHDFGGHHGHHHHHGFGHHHFHHHHHHEGHHHCGFHGFHHFBFGHFHHGGD9FGGGGGGFCCFFGGGGC9.0A
@M03495:530:000000000-LYBTV:1:1101:23165:21148 2:N:0:CTGGAGTA+AACCGAAC
ATATTTTGCCGTTGATAAACCAGCTAATCCTGAAAAAAAAATCAAAGCTAAAAACTACAATGCTAAGACCACGATGTGACTGCTATCAAAGTTAGATATATATGTAAATTATTCATCTGTCAAATCCTAGAATTATATCATACCTGCTCCAGCAATCACGACCTGTAATGGTTTAGTGGGTTGTTCACTGTTTCTGAAAAATGAAGATAGTTGTCCAGCTTCCAAAAAGTTTATTGTGTTTTCTAGTGGAG
+
@ABCBFFFFFCAGGGGGGGGGGHHHGHHHHHHHHHHHGGGGHHHHHEHHGHHHHGFFGHHHHHHHHHHHHHHGGHGHFHHHFFGFHHHGHHGHFHHFHGHHHHHHHHHHGHHHHHHGHHHHHHHHHFHHGHHHHGHHHHHHHHGGHGHHHHHHHFHHFHGGGGGHHHEGHHGHHHH1GAEDE@GHHGGHHHHDGHHGHBFAGHHHEHFHHHHHGFCHHB:GGFGFH.AEFFGFGFFFF:BGFFGGFBF?0A
@M03495:530:000000000-LYBTV:1:1101:24058:21148 2:N:0:CTGGAGTA+AACCGAAC
ATATTTTGCCGTTGATAAACCACCCTCCCTGTGGTCGTTATCTTGCTCCTTCTGTCGTCAACGAATTTACTAATTCCAAAGCTCACATGCTGACAGATCGGAAGAGCGTCGTGTAGGGAAAGAGTGTGTTCGGTTGTGTAGATCTCGGTGGGGGCCCGGTCATTAAAAAAAAAAAAAAGTATACAGTGAGGTGATGACCGTGCATGGCCAAAAACGCTAGCTGTCTAGTGTTGGGGTAGCAGTATGCGGGT
+
ABCBBFFFFFDCGGGGGGGGGGGGGHHGGHHHHGHHGGGHHHGHGGHHHHHHHHHHGGGHGHGGGHHHHHHHHHHHHHGHHHHHHHHHGHHHHHHHHHHHGGGGHHGGGGGFGHHHHGHHHHGFHHHHGGGGGGGGDD22F2222>=F/?A/-<---<---<0<0<CB0@FF?C----.0000000:000.<.00<00<-.9..00../0./...--<.<0000000000009.--.<.00<00000.-9-
@M03495:530:000000000-LYBTV:1:1101:11190:21150 2:N:0:CTGGAGTA+AACCGAAC
ATATTTTGCCGTTGATAAACCAGGGACTCAGGCTGGACCAAAGCTCACATGCTGACAGATCGGAAGAGCGTCGTGTAGGGAAAGAGTGTGTTCGGTTGTGTAGATCTCGGGGGGCGGCGGATCATTAAAAAAAAAAAAGAAAAAAGTCAGCGGGGTGGTAGGGCATGAGTGGGCAACGACGAGCAGCGACGATGACAGACATGTGTGTGTCGCGTCAGCGGTGCGGACACAGTCGGAAAGTGAGCAGGTAG
+
ABBBBFFFFFBBGGGGGGGGGGHGGGGHHHHHGHGGHHHHHHHGHHHHHHHHHHHGHHHHHHGGGGFFHGEGGEGHHHHGGHHHGHGHGH1BGEGFGGGD?4?4B?44B//>/-------9--:/://9/9@@-@-9-.../..-./9//9.-:----.//......////.9....-.------/.--:--../////.99///9..../..9;-.:/.-9-------...//.--.-9/;/9///../:
@M03495:530:000000000-LYBTV:1:1101:19609:21194 2:N:0:CTGGAGTA+AACCGAAC
ATATTTTGCCGTTGATAAACCAGCTAATCCTGAAAAAAAAATCAAAGCTAAAAACTACAATGCTAAGACCACGATGTGACTGCTATCAAAGTTAGATATATATGTAAATTATTCATCTGTCAAATCCTAGAATTATATCATACCTGCTCCAGCAATCACGACCTGTAATGGTTTAGTGGGTTGTTCACTGTTTCTGAAAAATGAAGATAGTTGTCCAGCTTCCAAAAAGTTTATTGTGTTTTCTAGTGGAG
+
AABBCFFFFFBCGGGGGGGGGGHGHHHHHHHHHFHHHGGGGHGHHHGHHHHHHHGHHHHHHHHHGFHHHHHHGGHFFGHHHHGEHGHHHHHHHHHHHHHHHHHHHHHHHHHHHHHHGHHHHHGHHGHHHEHHHHHHHHF3FGGFHHFFDFGHHGFHGHHGGGGGGHHDGHHHHHHHHGHGDGFDHHGHHHHHFGHHHHEHHHHHBCCGHGHHHGCCCH/0CGFHGCCEFFFEBFFFGF/BFGFEFFBBGFF
@M03495:530:000000000-LYBTV:1:1101:13823:21203 2:N:0:CTGGAGTA+AACCGAAC
ATATTTTGCCGTTGATAAACCACCCTCCCTGTGGTCGTTATCTTGCTCCTTCTGTCGTCAACGAATTTACTAATTCCAAAGCTCACATGCTGACAGATCGGAAGAGCGTCGTGTAGGGAAAGAGTGTGTTCGGTTGTGTAGATCTCGGTGGGCGGCGGATGATTAAAAAAAAAAACATTGAGTAGGCGTGGATGGATGAGAGGAAGCGTTATGAGTTTATAGTGTATATGCTCAGGTTGAAGGTATATGTA
+
AABBBFFFFFCCGGGGGGGGGGGGGHHGGHHHHHHFGGGHHHHHHGHHHHHHHHHHGGGHGHGGGGHHHHHHHHHHHHHHHHHHHHHHHHGHGHHHHHHHGGGGHHGGGGGFGGHHHGHHHHGHHHHHGFGG?GGGGGCBGF2@DGGA/??//--<:----:CF000BB?@C--;..09000;0090-.--.;0;:000000../..:9..9000000000000009;000:00//00;/000;:009090
@M03495:530:000000000-LYBTV:1:1101:19192:21215 2:N:0:CTGGAGTA+AACCGAAC
ATATTTTGCCGTTGATAAACCACCCTCCCTGTGGTCGTTATCTTGCTCCTTCTGTCGTCAACGAATTTACTAATCCAAAGCTCACATGCTGACAGATCGGAAGAGCGTCGTGTAGGGAAAGAGTGTGTTCGGTTGTGTAGATCTCGGTGGGGGGCGGGTTATTAAAAAAAAAAAGTGTGGAAGGTGGTGTGTAGGTGGTTGTTGGGTAGTATAAATGCTATTTAAGCATGAGAGACATGGTGAGAGTGTTG
+
ABCCCFFFFFCBGGGGGGGGGGGGGHHGGHHHHHHHGGGHHHGHHHHHHHHHHHHHGGGHGHGGFHHHEHHHHHHHHHHHHHHHHHHHHHHFHHHHHHHGGGGEGGGGGGFFHHHHGHHHGGHHGGHBGFDGFDFGG2D@222D2?CCEG/-<--9-9:../////9B-9-B;-.///;.///:;/...;..//;99....9...;./.://///////9//;//9////////:////////.9/////9
@M03495:530:000000000-LYBTV:1:1101:5463:21229 2:N:0:CTGGAGTA+AACCGAAC
ATATTTTGCCGTTGATAAACCACCCTCCCTGTCCAAAGCTCACATGCTGACAGATCGGAAGAGCGTCGTGTAGGGAAAGAGTGTGTTCGGTTGTGTAGATCTCGGGGGTGGCCGGATCATTAAAAAAAAAAAAGAATGTGGGGGGGGCTGAGGAATTCATGCTGAGAACCCACAGATGGCGTGCGTATAGTGCGATGTGATGTGGTGCTACTCGAGCGGCAGCGTGGGCTGGGGTGAAACGGATGCATAAG
+
ABCBCFFFFFCCFGGGGGGGGGGGGHHGGHHHHHHHHHHHHHGHHHGHGHHHHHHHHGGGGHFHGEFGEGGHGHGGHFGFG4GEGHHHGGFFGFGB?ED4FF4BF//B//>00///<<FFG1F1F1---<:--...00;;0.----9--.;..0/0000000:099000.....:B009;-.9.-:.;00090-..990000000/.0:0000.9..9---;.-..-9.9:9;9.-.:90....-/000;0
@M03495:530:000000000-LYBTV:1:1101:28063:21240 2:N:0:CTGGAGTA+AACCGGAC
ATATTTTGCCGTTGATAAACCAGTTGGCTCTAGCTGCCATGCAATGTCACAACCACTTCTTGCCCTCCAAAGCTCACATGCTGACAGATCGGAAGAGCGTCGTGTAGGGAAAGAGTGTGTCCGGTTGTGCACATCTCGGGGGTGGCCGGTGCATTGAAGAAAAACAATAATCATAGCCCAGTGATTACACCACCTTACAACGCTGTGCAAACGTGATCCAACTGAGACATGCGAGACATAGAGTGCCAGAG
+
BBBCBFFFFFCCGGGFGGGGGGHHHHGHHHHHHHHHHHHHHHHHHGHFHHHHGGGGHHHHHHHHHHFGHGHHHGHHHHHHHHHHHHHBGHHGDFGHGFFEEGEFFFGHGGFGGHHHHEF0DGFGGGG//332?323?F////---0.-<-<-00000000///....0;000009090/..;00;09900/...900/00/;;.../////;....//////////9/////..:;./:///9//////..
@M03495:530:000000000-LYBTV:1:1101:3637:21250 2:N:0:CTGGAGTA+AACCGAAC
ATATTTTGCCGTTGATAAACCAGGCGGACCAAAGCTCACATGCTGACAGATCGGAAGAGCGTCGTGTAGGGAAAGAGTGTGTTCGGTTGTGTAGTTCTAGGTGGTCGCCGGATCAATCGCAAAACAAAAAAGTCAAGTTGTGGCTGTTGCAATAAACATGTGCAAGTACTGAAGCCAGGGACTTCTCACTGCGGTGGTGATACGAACCACTCCACAAAGACGCTCTGCTTCAGAGAAGGACAGTACACACC
+
3AAABFBF4DDA2EGGGFGDEGDCEE?EAEDAEFGCFHHFGHFHHHHHBF5FHFEGFB12E?1>>??BFGGHH1F3GH@@F1BBA@F?EA/?4?4BB?4?B?FF/3</<><///01@?///?/F0/.00.-.<1=00000<<..<..00:0000000;0/00000;0000000;0./;...9.909;0;000.-.;..:////..9--..9/./.:.;//..-...;////9///./:...;.;///9/99
@M03495:530:000000000-LYBTV:1:1101:5064:21261 2:N:0:CTGGAGTA+AACCGAAC
ATATTTTGCCGTTGATAAACCAGCTAATCCTGAAAAAAAAATCAAAGCTAAAAACTACAATGCTAAGACCACGATGTGACTGCTATCAAAGTTAGATATATATGTAAATTATTCATCTGTCAAATCCTAGAATTATATCATACCTGCTCCAGCAATCACGACCTGTAATGGTTTAGTGGGTTGTTCACTGTTTCTGAAAAATGAAGATAGTTGTCCAGCTTCCAAAAAGTTTATTGTGTTTTCTAGTGGAG
+
>AABBFFFFFBBGGCGGGGGGGHHHHGHHHHHGFHFHGGGGHHHHHEEHGHHHHGHHGHHHHHHHGHHHHHHGGHGHGFFHHCGGFHHHHHGFHHHHHHHHHHHHHHHGHHHHHHGHHHHHHHHHHFHHHHHHHHHHFHHHHHEHHFHGHHHHHHHHHHGGGGGGGHHHHGFBGHHDGGHEGGGHHHHHHHHHHHHHHGHHHHHHFGFGHHHHHH0CGCG0CCG0CC.CBFFFGBB;C9CFCB0FFFFGFE
@M03495:530:000000000-LYBTV:1:1101:3966:21265 2:N:0:CTGGAGTA+AACCGAAC
ATATTTTGCCGTTGATAAACCAGCTAATCCTGAAAAAAAAATCAAAGCTAAAAACTACAATGCTAAGACCACGATGTGACTGCTATCAAAGTTAGATATATATGTAAATTATTCATCTGTCAAATCCTAGAATTATATCATACCTGCTCCAGCAATCACGACCTGTAATGGTTTAGTGGGTTGTTCACTGTTTCTGAAAAATGAAGATAGTTGTCCAGCTTCCAAAAAGTTTATTGTGTTTTCTAGTGGAG
+
>ABBBFFFFFBAEGGGGFFGGGHHHHFFHFHGGHHFGGGGGHGGGHEHHGGHBFEFGHHHHHHHHEHHGHHHDEHGEGHHFG3FHHBGEDFDFGHHHHHHHHHHHHHHHHHHHHHHEHHHHHHHHHHGHHHHHHHHGHGHGHHFFHHCGGHHHFHGHHHGBCGGHHHGHFF?<GGHDGFEAFCGHHGHHHHGHFHF0D0GHHHGHFHFHGCGHGFCGHEGHCCFBC.ADBFGFFBFBFFBBCBFGFFGE0.
@M03495:530:000000000-LYBTV:1:1101:12638:21272 2:N:0:CTGGAGTA+AACCGAAC
ATATTTTGCCGTTGATAAACCAGTCACAACCACTTCTTGCCCTCCAAAGCTCACATGCTGACAGATCGGAAGAGCGTCGTGTAGGGAAAGAGTGTGTTCGGTTGTGTAGATCTCGGGGGTCGGCGGGACATTAAAAAAAAAAAAAGTAGTAGGGTAATGGGGACGGGGACGGATACTACATAAGTGGATACAATATAGTCACACAAATGGACTGTGCGTGTAGATGAGGGACGATGAGCACTCATTGCGAC
+
AABBBFFFFFCCGGGGGGGGGGHHHFHHHGGGGHHGHHHHHHHGGHHHGHHHHHHHHHHHHHHHHHHHGGGGHHHGGGGGGFBFGG3GHHHHHHGHHHHGGGGGGG24344??4FF/>C</>//>---:.0;0:0;:9B?@:---.009;090.;//090...---------:..0000000;000000000900000000090...000000.909...:/000000/...--..0900.0//;000.--
@M03495:530:000000000-LYBTV:1:1101:20338:21290 2:N:0:CTGGAGTA+AACCGAAC
ATATTTTGCCGTTGATAAACCAGCTAATCCTGAAAAAAAAATCAAAGCTAAAAACTACAATGCTAAGACCACGATGTGACTGCTATCAAAGTTAGATATATATGTAAATTATTCATCTGTCAAATCCTAGAATTATATCATACCTGCTCCAGCAATCATCCTGGCAAACAACCTGCAGAAAAGCCAATCAAATATATTTTCACAAGAGATGGAATGTGAGGCAATAATAGAGTACAAAGGTTGAACCTGTA
+
3AABCFFFFFCBGGGGGGGGGGHHHHHHHHHHHHHHHGGGGGHHGHGHHHHHHGGGHHHHHGHHHGHHHHHHGGHG?GHHHHHHFHHHHHGHHHHHHHHHHHGHFGHHGHHHHHHHHHHHHHHHHHHHHHHHHHHHHHHGHHHGHHFHHFFFHHHHHHHGHFHFHHHFHHHHGHGHHHHHFHHFHHFGGHG1=DGHHHGHGHHGHHGHHHHBGHHFHHCGFEEGHHHHGHHGBBFGFFBFFGGGFGGEG09
@M03495:530:000000000-LYBTV:1:1101:4560:21296 2:N:0:CTGGAGTA+AACCGAAC
ATATTTTGCCGTTGATAAACCAGCTAATCCTGAAAAAAAAATCAAAGCTAAAAACTACAATGCTAAGACCACGATGTGACTGCTATCAAAGTTAGATATATATGTAAATTATTCATCTGTCAAATCCTAGAATTATATCATACCTGCTCCAGCAATCACGACCTGTAATGGTTTAGTGGGTTGTTCACTGTTTCTGAAAAATGAAGATAGTTGTCCAGCTTCCAAAAAGTTTATTGTGTTTTCTAGTGGAG
+
BBBBAFFFFFD2EECFGGFBECGHHF5B4FDGDGDHFFEFGHEFHDD2FGDFF3ACGHHFHHHFHFGFHHFG1FHECGFHGFGHHE3B4@FGGHFHGFFGFGHHGFGFGBFFFHHHFFHHFHHEHHHHGHHBGFGHHHFHHHH2BFFCGHGHHHHGBCCEDCGGHGHHHHHFGHHHGHHFCFGDHHGHHHHHHEFHHHEHGHHH0CCHGHHCGFHHFHBBGFFFFFE.;0CBFFFFGG/9FF0BBGFFFBE
@M03495:530:000000000-LYBTV:1:1101:25967:21297 2:N:0:CTGGAGTA+AACCGAAC
ATATTTTGCCGTTGATAAACCAGCTAATCCTGAAAAAAAAATCAAAGCTAAAAACTACAATGCTAAGACCACGATGTGACTGCTATCAAAGTTAGATATATATGTAAATTATTCATCTGTCAAATCCTAGAATTATATCATACCTGCTCCAGCAATCACGACCTGTAATGGTTTAGTGGGTTGTTCACTGTTTCTGAAAAATGAAGATAGTTGTCCAGCTTCCAAAAAGTTTATTGTGTTTTCTAGTGGAG
+
AABBBFFFFFBBGGGGGGGGGGHHGHGHHHHHHHHHHGGGGHHHGHFEHGHGGGGHH3GHGHHHHHHHHHHHGGHGHHHGGFFHHHHHHFD@FGFHHHGHHHHHHHHHHHHHGHHHHHGHHHHHHHFEDHHEGGHHHGHHGGFFFHFHFGFHFHHHGHHGECGFHFGHGHHGGHHFDBGFGFCDGFHGHHHHHHHHHFHFHHHHFHFHHHHFFGHHHH/GHEFGFH..CFFFFGFGFFBFFFBFFGFFF0A
@M03495:530:000000000-LYBTV:1:1101:7377:21314 2:N:0:CTGGAGTA+AACCGAAC
ATATTTTGCCGTTGATAAACCAGCTAATCCTGAAAAAAAAATCAAAGCTAAAAACTACAATGCTAAGACCACGATGTGACTGCTATCAAAGTTAGATATATATGTAAATTATTCATCTGTCAAATCCTAGAATTATATCATACCTGCTCCAGCAATCACGACCTGTAATGGTTTAGTGGGTTGTTCACTGTTTCTGAAAAATGAAGATAGTTGTCCAGCTTCCAAAAAGTTTATTGTGTTTTCTAGTGGAG
+
>AAABFFFFFBAGGGGGGGGGGHHHHGHHHHHHGHHGGGGGHGHHGFGHGFDFHGFGGHGHHHGHFHHHHHHGGHGHHHHHHFHBGHHGHHHHHGHHGGFHHHGEGHHGDGHHHGHHEFHGHHHHHHHHHHGHHHHHHGHGHFEHGFBGHFFFHBGCCGFDDCFHGFFGHHGHHHF<GEEEACAHHHHHGHDHFFHH<GH.CDFDGBGFHHHHFH0C/:0GFGFH:C?.CFFGGGGGGFGGGEFBCCFE0A
@M03495:530:000000000-LYBTV:1:1101:25930:21344 2:N:0:CTGGAGTA+AACCGAAC
ATATTTTGCCGTTGATAAACCACCCTCCCTGTGGTCGTTATCTTGCTCCTTCTGTCGTCAACGAATTTACTAATTCCAAAGCTCACATGCTGACAGATCGGAAGAGCGTCGTGTAGGGAAAGAGTGTGTTCGGTTGTGTAGATCTCGGGGGTCGCCGGTTATTTAAAAAAAAAAAGATGAAATGTGTATTTCGATATTAGTCCGTGCCACAGGCGCCGGCGGCACGAGAATGAGGCATTGTCGTCGGCTGG
+
?ABBBFFFFFCBGGGGGGGGGGGGGHHGGHHHHHHHGGGHHHHHGFHHHHHHHHHHGGGHGHGGGHHHFHGHHHHHHHHHHHHHHHHHHHHHHHHGGHHHGGGGGGHGGGGGGHHHHGHHHHHGHHGHFGHFGFGGDG2@G2222F0=/<@-.<-.:-;..00<C000;;?G?;-..000;0:0900000;0/.0.-000000.;...00....--9;-;9----..-..0000/..0000:.:.---.-.
@M03495:530:000000000-LYBTV:1:1101:24453:21348 2:N:0:CTGGAGTA+AACCGAAC
ATATTTTGCCGTTGATAAACCAGGATCAGGTGGACCAAAGCTCACATGCTGACAGATCGGAAGAGCGTCGTGTAGGGAAAGAGTGTGTTCGGTTGTGTAGATCTCGGTGGTCGGCGGATCATTAAAAAAAAAAAAGGTGTGAAGTATAGCGGTGAACCGTCAGATCGCGGGAGACTTACACAAGTCTCCGATGTGGTCGTTCTCCCATGCACTAGCCCCCGTGACTTCCGCAGTGGGTATTGAGAACAGCT
+
ABCCBFFFFFCCGGGGGGGGGGHGHHHHHHHHGHHHHHHHHHHHHHHGHGHHHHHHGHHGFGGHHHGGGGEFBGGHGEHHGGHGGGHGHHGGGGGGGGB344444?F/?E?3<//////<01=1?GB1@CDCC--..:0:.000000000;-.;.00.-....;::..--:9-..::00000..00000.-9:.00/0--..:00//0/0000:0//;.--....000;..--:0:..000000.00/:.0
@M03495:530:000000000-LYBTV:1:1101:24801:21376 2:N:0:CTGGAGTA+AACCGAAC
ATATTTTGCCGTTGATAAACCAGGACTCAGGCTGGACCAAAGCTCACATGCTGACAGATCGGAAGAGCGTCGTGTAGGGAAAGAGTGTGTTCGGTTGTGTAGAGCTCGGGGGTGGCCGGAGAATTAAAAAAAAAGAATGATTATATGTAGGCATTGAGTTGATATATTAAAACTAAGTAGAGTGAAATATACTAGAGTGCACTGTATAGTGTGAGATCAGTATGACGTCTGCATAATTCTGTAGTAAGCTG
+
BCCCBFFFFFCCGGGGGGGGGGHGHGHHHHFGHHGHHHHHHHGHGHHHHHFFHHHHHHHGHGGGGGHGGFGEEGGFHFGHGHA?GFGBGCBGGGFGGGC24B434BF/>/////>0?</---01>1=D1F?-:C...000;00;;0000;;0000;0;900009;0000;00000000;00000000000009;0:9;00000/90;0099000000000900000...9.;900009000:0009:0000
@M03495:530:000000000-LYBTV:1:1101:8598:21385 2:N:0:CTGGAGTA+AACCGAAC
ATATTTTGCCGTTGATAAACCAGCTAATCCTGAAAAAAAAATCAAAGCTAAAAACTACAATGCTAAGACCACGATGTGACTGCTATCAAAGTTAGATATATATGTAAATTATTCATCTGTCAAATCCTAGAATTATATCATACCTGCTCCAGCAATCACGACCTGTAATGGTTTAGTGGGTTGTTCACTGTTTCTGAAAAATGAAGATAGTTGTCCAGCTTCCAAAAAGTTTATTGTGTTTTCTAGTGGAG
+
ABBBBFFFFFBBGGGGGGGGGGHHHGHHHHHHGHHHHGGGGHHHHHHHHHHHHHGHHHGHHHHHHHGHHHHHGGHGHHHHHFHHHHHHHHHHHHGGHHHHHHHHHFHHHHHHHHHHHGHHHHFHGHHHHHHHGHHHHHHHHHHFGHGFHHFHHHHHFFHGGGGGHFHGHFFFGHGHFGAHGGGGHHGHGHHHHFHHFFHHHHHFFGFFGHFHFHGFHBGFGGFFHHHADBBFGGGGFFCFGFGGGGFG.0C
@M03495:530:000000000-LYBTV:1:1101:7919:21389 2:N:0:CTGGAGTA+AACCGAAC
ATATTTTGCCGTTGATAAACCAGCTAATCCTGAAAAAAAAATCAAAGCTAAAAACTACAATGCTAAGACCACGATGTGACTGCTATCAAAGTTAGATATATATGTAAATTATTCATCTGTCAAATCCTAGAATTATATCATACCTGCTCCAGCAATCACGACCTGTAATGGTTTAGTGGGTTGTTCACTGTTTCTGAAAAATGAAGATAGTTGTCCAGCTTCCAAAAAGTTTATTGTGTTTTCTAGTGGAG
+
AAAABFFFFFBBGGGGGGGGGGHHHHHHHHHHFGHHHFGGGHGHHHHHHHHHHHGFHHHHHHHHHHHHHHHHGGHGHHHHGHHHHGHGHHHHHHGHHHHHHHHHHHHHHHHHHHHGHHGHHHHHHHFHHHGHHHHHHHHHHHHHHHHHGHHHGHHHHGHGGGGFHHHGHHHFGHHE=FGHDGGFHHHHHHHHHHHHHHHHHHHF0CGHHHHHFGHBGGGFHCFCGFCE:9FFGFGGFBBFBFFBBFCFEFE
@M03495:530:000000000-LYBTV:1:1101:21700:21389 2:N:0:CTGGAGTA+AACCGAAC
ATATTTTGCCGATGATAAACCAGCTAATCCTGAAAAAAAAATCAACGCTAAAAACTACAATGCTAAGACCACGATGTGACTGCTATCAAAGTTAGATATATATGTAAATTATTCATCTGTCAAATCCTAGAATTATATCATACCTGCTCCAGCAATCACGACCTGTAATGGTTTAGTGGGTTGTTCACTGTTTCTGAAAAATGAAGATAGTTGTCCAGCTTCCAAAAAGTTTATTGTGTTTTCTAGTGGAG
+
1>AAA33D1FD11A1ABE1A1FG01B13AFFGA1FD00AAAA11C0A/AA/1B1AAE11@FB1222FGGB0EA?>/>F2GF1FFFF0@21@BFH@B>D2BFGFFGGEEDFFFHGBGBDGG2FH1BDGBGFFBFGHHHHHGHHF0FHGHFFGHGHHFHGHCCCCEHHGHHHG>DGFHHHHHAFGG.GEFHHFFEBDHGDGCCGHGBGBGFHHHHCG0GCCGGFGG0F.EEFGGGFFFCFBFBBFGGGGGGFG
@M03495:530:000000000-LYBTV:1:1101:27994:21400 2:N:0:CTGGAGTA+AACCGAAC
ATATTTTGCCGTTGATAAACCACCCTCCCTGTGGTCGTTATCTTGCTCCTTCTGTCGTCAACTTACTAATTCCAAAGCTCACATGCTGACAGATCGGAAGAGCGTCGTGTAGGGAAAGAGTGTGTTCGGTTGTGTAGATCTGGGTGGGGGCCGGATCGTTAAAGAAAAAAGATAGGCGGTATGTGTATGTCGCGGTGGTATGTGTGCTGATGGTGCGAGCGATAGTGCGCGATACGTATCGGACGTGTCAG
+
ABCCCFFFFFCAGGGGGGGGGGGGGHHGGHHHHHHHGEGHHHHHHHHHHHHHHHHHGGGHGHHHHHGHGHHHHHHHHHHHGHHGHHHHEHHHHHHHGDGGHHHGGGGGGEGHHGFFHHHHHGGHGGGFGGG@DG=2222D@2D=2?@//---<--.-.<..:;0:://:-..;0;/;---..;00;00000..--.-..000000;00:0000000-.----...000-;---.-.000..-.--..//09
@M03495:530:000000000-LYBTV:1:1101:15588:21409 2:N:0:CTGGAGTA+AACCGAAC
ATATTTTGCCGTTGATAAACCACCCTCCCTGTGGTCGTTATCTTGCTCCTTCTGTCGTCAACGAATTTACTAATTCCAAAGCTCACATGCTGACAGATCGGAAGAGCGTCGTGTAGGGAAAGAGTGTGTTCGGTTGTGTGGATATCGGTGGGCGCCGGTGCCATAAAAAAAACAAGAAGAAGTACAGGTTGAGACAAGGGAGTCGCGAAGGGCTGATACTCAGTGGGAAAACGAGGGTAAACGTGCATGGA
+
ACCBBFFFFFCBFGGGGGGFGGGGGHGGFGHHHHBGFGGFHHHHHHGFHHGHFFHFGGGHCFGGGHHHHHHHFHHHHEBHGHHHHHHHHHGHHGHHHHHHDFGGHFHGGGGGGHHHHGFHEFFGFHFDGHHGFFGGDGF0/2221?/</?//.---<--<</0000;00:-:.9.////0//90000/00//0.0//....../9-9--9......000000000/9:0.//-..--.//09.....00.0
@M03495:530:000000000-LYBTV:1:1101:17980:21409 2:N:0:CTGGAGTA+AACCGAAC
ATATTTTGCCGTTGATAAACCAGCTAATCCTGAAAAAAAAATCAAAGCTAAAAACTACAATGCTAAGACCACGATGTGACTGCTATCAAAGTTAGATATATATGTAAATTATTCATCTGTCAAATCCTAGAATTATATCATACCTGCTCCAGCAATCACGACCTGTAATGGTTTAGTGGGTTGTTCACTGTTTCTGAAAAATGAAGATAGTTGTCCAGCTTCCAAAAAGTTTATTGTGTTTTCTAGTGGAG
+
AABCBFFFFFCAGGGGGGGGGGHHHHHHHHHHHGGHHGGGGHGHHFHHHHHGHHGHHHHEHGHHHHHHHFGHGGHEHFHFFFHDGFCFFHFGGHEFFGDDGEHHHHHHHDFHFDHFHFFHHHHHHHFBDDGGHHEEDH3DFFFFFHAGFFGG2FFB2FFD?G?DHDGBGHFFH0<1DGAGGE<DE<=<D0GHHEGHHHHH.<GFFH0:0CGEGFFHGH/C0G/0:G...CFBBG0;00CFGFF09;BC.0A
@M03495:530:000000000-LYBTV:1:1101:20381:21423 2:N:0:CTGGAGTA+AACCGAAC
ATATTTTGCCGTTGATAAACCACCCTCCCTGTGGTCGTTATCTTGCTCCTTCTGTCGTCAACAAATTTACTAATTCCAAAGCTCACATGCTGACAGATCGGAAGAGCGTCGTGTAGGGAAAGAGTGTGTTCGGTTGTGTAGATCTCGGGGGTGGGCGGGTCATTAAAAAAAAAAAAAGGGTAACTTCAGTAGTGTAGTGAGAGTTGTATTGTCGGATCAGCGTGGTCAGTGAGCGTCGATGCATAGGGGTG
+
ABBCCFFFFFCBGGGGGGGGGGGGGHHGGHHHHHHHGGGHHHHHHHHHHHHHHHHHGGGHGHHHHHHHGHHHHHHHHHHHHHHHHHHHHHHHGHHHHHHHGGGGHHHGGGGEGHHHHGHHHHFHHHHHHHHGGGGGGG22F22DF@0F/<@--<-:-;---9;BB0;009-9-9-9-.:..//000000000:/000:;0000000000;000.--.-.00...-.00;09000-..--.0.00000...-
@M03495:530:000000000-LYBTV:1:1101:11130:21425 2:N:0:CTGGAGTA+AACCGAAC
ATATTTTGCCGTTGATAAACCAGCTAATCCTGAAAAAAAAATCAAAGCTAAAAACTACAATGCTAAGACCACGATGTGACTGCTATCAAAGTTAGATATATATGTAAATTATTCATCTGTCAAATCCTAGAATTATATCATACCTGCTCCAGCAATCACGACCTGTCCTGGCAAACAACCTGCAGAAAAGCCAATCAAATATATTTTCACAAGAGATGGAATGTGAGGCAATAATAGAGTACAAAGGTTGA
+
ABBBBFFFFFBAGGGGGGGGGGHHHHHHHHHHHHHHHGGGGHHHHHHHHHHHHHGHHHHHHHHHHHHHHHHHGGHGHGHGHHHHGHHHHHHHHHHHHHHHHHHHHHHHHHHHHHHHHHHHHHHHHHHHHHHGHHHHHHHHHHHFHHHHHHHHHHHHHGHGGGGGHHHHGHHGHHHHHHH?GHHHHHHHHHHHHHHHHHHHHHHHHHHHHHHHHHHHGHHHHHHGGGGGGGGGGGGGFGGFFGGGGGFFFF;
@M03495:530:000000000-LYBTV:1:1101:20225:21464 2:N:0:CTGGAGTA+AACCGAAC
ATATTTTGCCGTTGATAAACCAAAGCTCACATGCTGACAGATCGGAAGAGCGTCGTGTAGGGAAAGAGTGTGTTCGGTTGTGTAGATCTCGGTGGTCGCCGGGTCATTAAAAAAAAAAAAAGTAAAGAGAAGTGAGGGTTCCGCAACGCTACTAAAGATATCTACGAATAAAACAAGGATAAGATGGACTCATCGTCATAGTCTGCCTGCCGTACACAGCTGCCAGTCTGCATCGCATATACGACGAGGAG
+
BBBCCFFFFFCCGGGGGGGGGGHHHHHHHHHHHHHHGHHHHHHHGGGEAGGGEGGEGHHHHGHHHHFHGGFGBFFEGGGGGGFG3BDGGDGE1?E13>/?///?<0BF3DF3GCGCDD?--.00000<//0<000<.<...0..--:--..-0;00000000000.....0000../..000;000:/:0/0000....00;0000000..-..9.00.;:00.00:0000000....;000...-----.
@M03495:530:000000000-LYBTV:1:1101:24288:21469 2:N:0:CTGGAGTA+AACCGAAC
ATATTTTGCCGTTGATAAACCACCCTCCCTGTGGTCGTTATCTTGCTCCTTCTGTCGTCAACGAATTTACTAATTCCAAAGCTCACATGCTGACAGATCGGAAGAGCGTCGTGTAGGGAAAGAGTGTGTTCGGTTGTGTAGATCTCGGTGGTGGCCGGGTGATTAAAAAAAAAAAAGAGAAAGAGTGTGGGGGGTCGCGTATATTTGGCAACATATGAGAGGTTGGCTCACGGCTATACTGGACGAGAAGT
+
BCBBCFFFFFCCGGGGGGGGGGGGGHHGGHHHHHHHGGGHHHHHHHHHHHHHHHHHGGGHGHGGGHHHHHHHEHHHHGHHGHHHHHHGHHHHGHHHHHGGFEFGHHHGGGGGGHHHHGHHHHFHHGHHFGHFGGGGDG22@2>22>GG/?<///00--<.-.=DB00<<<-;----9.////://;;00..----.----9./////////..:/;/////.///-/////..--.////;//9:--../9
@M03495:530:000000000-LYBTV:1:1101:8533:21481 2:N:0:CTGGAGTA+AACCGAAC
ATATTTTGCCGTTGATAAACCAGCTAATCCTGAAAAAAAAATCAAAGCTAAAAACTACAATGCTAAGACCACGATGTGACTGCTATCAAAGTTAGATATATATGTAAATTATTCATCTGTCAAATCCTAGAATTATATCATACCTGCTCCAGCAATCACGACCTGTAATGGTTTAGTGGGTTGTTCACTGTTTCTGAAAAATGAAGATAGTTGTCCAGCTTCCAAAAAGTTTATTGTGTTTTCTAGTGGAG
+
AABBBFFFFFBBGGGGGGGGGGHHHHHHHHHHHHHHHGGCGHHHHHHEHHHHGHGHHHHHHHHHHHHHHHHHGGHGGGHHHEHHHHHHHHFHHHGHHHGHHHHHHGHHHHHHHHHHFHGHHGHHHHHHHGHHHHHHHHHHHHHHGHHEHHFHHHHHHFHGGGGGGGHFHHGGHGHH<GFHEGGDHFHHHHHGHHHGEFHHHHFGGHFFGFHFHFFC0CCHBGHGFFA.9FGGGGGGGFFFGFFFFGFGFB.
@M03495:530:000000000-LYBTV:1:1101:17167:21499 2:N:0:CTGGAGTA+AACCGAAC
ATATTTGCCGTTGATAAACCAGTCAGGAGTCCAAAGCTCACATGCTGACAGATCGGAAGAGCGTCGTGTAGGGAAAGAGTGTGTTCGGTTGTGTAGATCTCGGTGGTGGGCGGGTCATTTAAAAAAAAAATAAAGGGATGATAGACGGTAGATAGCAGGATTATAGAGACTTACTAGAAGTGCTAAGGATGAGTGATGACGGCATGGATAACATCAGTGGCTACACTATCCTGAGTGCGTGTGATGCAGAT
+
BBBBCFFFFDDCGGGGGGGGGGHHHHHHGHHHHHHFHHHHHHHFHHHHHHHHHHHGGGGHHGGGGEEEFHHHGBGHGGHFGHHAGHEGGGGGE2DF444BBA//?EA///?/////?G111?D11->-@-.00000../.000000..<..0000000..000000000<0000000000000:0:0/00<000<00000.----..0:0000<00000/..0/0/0/00/000/000-<.<.<0000000
@M03495:530:000000000-LYBTV:1:1101:20895:21500 2:N:0:CTGGAGTA+AACCGAAC
ATATTTTGCCGTTGATAAACCAGCTAATCCTGAAAAAAAAATCAAAGCTAAAAACTACAATGCTAAGACCACGATGTGACTGCTATCAAAGTTAGATATATATGTAAATTATTCATCTGTCAAATCCTAGAATTATATCATACCTGCTCCAGCAATCACGACCTGTAATGGTTTAGTGGGTTGTTCACTGTTTCTGAAAAATGAAGATAGTTGTCCAGCTTCCAAAAAGTTTATTGTGTTTTCTAGTGGTG
+
3ABABFF5DFBAE2GF6GFGBGDFFCHHHHHHGBAFHGG2AFHGBFHHHFFGBGGHHHCAFBFHB5FFHFFHGCHEFHEHHHHHHFHHGHHHHHHHGHFHFHHGHHHHHFHHHHHGHFFHHH4GGGHHHBFHHHGHHHHHHHHHHHFHGHHBBGFHHFHG?CCDHHHHHHGHGHHHGHHGGGCAHHFHGHHGGHHHGFFF<CFB=CFGFHG0<GFGFFHF:G/CC0C.CBFG0BFBCFF/9FFFFGFF.0=
@M03495:530:000000000-LYBTV:1:1101:14227:21502 2:N:0:CTGGAGTA+AACCGAAC
ATATTTTGCCGTTGATAAACCAGCTAATTCCAAAGCTCACATGCTGACAGATCGGAAGAGCGTCGTGTAGGGAAAGAGTGTGTTCGGTTGTGTAGATCTCGGTGGTGGCCGTATCATTAAAAAAAAAAAAATAATATGTTGCAGTGTGGGGGGGCATGTATGATAGACTGTTATATGGATGGAGTACGCTTATTGCGTATAACATGGTAGAGGTGTGATCGTAGTTGTGTACGAGTGAATTGTTACATATA
+
BBBBCFFFFFDDGGGGGGGGGGHHHGHHHHHHHHHHHHHHHHHHHHHHHHHHHHGGGGHHHGGGGGGHHHHGGHFGFGHHHHGHHGGFGGGG24@444FFCG/EGE//00<//F04?4?BFGFGGGC<<<-01111111111001011..-----</.111<1:1110100111111<110.//</1<....1111..9.011:10/1111<<<A0.111./.<911<./11<....11:1011111:<11
@M03495:530:000000000-LYBTV:1:1101:7075:21518 2:N:0:CTGGAGTA+AACCGAAC
ATATTTTGCCGTTGATAAACCACCCTCCCTGTGGTCGTTATCTTGCTCCTTCTGTCGTCAACGAATTTACTAATTCCAAAGCTCACATGCTGACAGATCGGAAGAGCGTCGTGTAGGGAAAGAGTGTGTTCGGTTGTGTAGATCTCGGTGGTGGCCGCGTCATTATAAAAAAAAAATATAGTAGCTCGACAGATAGCTGTCTTAAGTCTGGTTTATACCAAAGAGTTAATGATAATAGGACGTATATATAG
+
AAAAAFFFFFBBGGGGFGGGGGGGGHHGGHHHHHHHGGGHHHHHHHHHHHHHHHHHGGGGGHGGCGHHGHHHHHHHGH5BFGGHHHHHHHHHFHHEHHHHGGFGHFG?GGGGGGGHHGBECFFGHHHHHHHG?FGFG?@@22@@22?</CD///00>--<<<CG00==00D::---90000;;0000.--.:/00000///;9/9/9/:///;./9//;//.//.///////9//////:/-;.//9:///
@M03495:530:000000000-LYBTV:1:1101:6420:21528 2:N:0:CTGGAGTA+AACCGAAC
ATATTTTGCCGTTGATAAACCAGCTAATTCCAAAGCTCACATGCTGACAGATCGGAAGAGCGTCGTGTAGGGAAAGAGTGTGTTCGGTTGTGTAGATCTCGGTGGCCGCCGTGTCAATAAAAAAAATCGAGAACTGTGTTGACAGTAGCTCCGGGGTGTACCAGCCAGGTAATGAGCACGTATACTGGTGGTACTACAAGATGAGGTCTAGTCTCTTAGCCCATTACCACATTTGCCCTAACTACGGCTCG
+
AABBBFFFFFBBGCGGCBGGGFHHHGHHHHHHHFGHHHGHHHHHHFBGGFGHHEFECE1FGGGGGEEACGHG3EGHHHHFHHGHHGGFGGGF?43444B@F////00//</</0233BBF3B2>/A01/0///?1<=110.111<111=1<1.---<:-00000.:.../000C0909.;9/0/000/0/..;0090909/000//;9/9////////////.;//////.////////...///..-9.9
@M03495:530:000000000-LYBTV:1:1101:19492:21543 2:N:0:CTGGAGTA+AACCGAAC
ATATTTTGCCGTTGATAAACCAGCTAATCCTGAAAAACAAATCAAAGCTAAAAACTACAATGCTAAGACCACGATGTGACTGCTATCAAAGTTAGATATATATGTAAATTATTCATCTGTCAAATCCTAGAATTATATCATACCTGCTCCAGCAATCACGACCTGTAATGGTTTAGTGGGTTGTTCACTGTTTCTGAAAAATGAAGATCGTTGTCCAGCTTCCAAAAAGTTTATTGTGTTTTATAGTGGAG
+
11AA?3@3B@D1AE1DA3FF1GHHFHBG1DFFF11B000BEGDG1DFFEGF1GHEHF1B1ABCBFHGE1BFGE/EE01AG21BFFFGHHEF1GDGHG2BGFGFGGFHBGE@G2G2F22D@F2@1BBG1F1BFDGFFFGFFGGGFFFGFFHGHFG0EH1FAC?/?0GGFHFHHHHHG11FHFGGGGF1?DFFGGEDF1=F1FFG1=11<0<<GGADF0C/CDFHC0:.CA:0<CCBGGB/;GC0;0C90A0C
@M03495:530:000000000-LYBTV:1:1101:18424:21556 2:N:0:CTGGAGTA+AACCGAAC
ATATTTTGCCGTTGATAAACCAGGACTCAGGCTGGACCAAAGCTCACATGCTGACAGATCGGAAGAGCGTCGTGTAGGGAAAGAGTGTGTTCGGTTGTGTAGATCTCGGGGGGGGGCGGATCATTAAAAAAAAAAAAAAGGTGTGAAGAGAAAGGGGACGTAGACGAGGCTAAAGATATGTGTGTATGTCAAGAAATGGATTAAGGTGCAGGGTGTTATCCAGACGCGAGCTCAGGAGTATTACGTTGCTA
+
BBCCCFFFFFDEGGGGGGGGGGHGHHHHHHGHHHGHHHHHHHHHHHHHHHHHHHHHHHHHHGGGGHHHGGGEFGGHHHGGHHHHHHHHHHHHGGGGFGEFFF444B?GF//B----------<:<11:BBAFFF<----.<000<1111./000..-.--..<.1.----.0<101011111:.<:11111100//110<10<1101<001.-/.-<<111100.-----<.00//0.//1111.//..01
@M03495:530:000000000-LYBTV:1:1101:24424:21557 2:N:0:CTGGAGTA+AACCGAAC
ATATTTTGCCGTTGATAAACCAGCTAATCCTGAAAAAAAAATCAAAGCTAAAAACTACAATGCTAAGACCACGATGTGACTGCTATCAAAGTTAGATATATATGTAAATTATTCATCTGTCAAATCCTAGAATTATATCATACCTGCTCCAGTCCTGGCAAACAACCTGCAGAAAAGCCAATCAAATATATTTTCACAAGAGATGGAATGTGAGGCAATAATAGAGTACAAAGGTTGAACCTGTAGAGCAC
+
AABCCFFFFFDAGGGGGGGGGGHHHHHHGHGHHHHHHGGGGHHHHHHHHHHHHHGHHHHHHHHHHHHHHHGHGGHGHHHHHHHHHHHHHGHHHHHGHHHHHHHFHHHHHFHHHHHHHHHHHHHHHHHHHHHHHHHHHHHHHHHHHHHHHGHEDGFHHHHHHHHHHFGHHGHHFHHFFHFHFHGHFHHGHHHHGHHHFHHHHGHHHHHHHHGFCHHGGCHHGHHHGG0GHHHHGEBFGFFGGGAFGFFFFGE
@M03495:530:000000000-LYBTV:1:1101:5674:21562 2:N:0:CTGGAGTA+AACCGAAC
ATATTTTGCCGTTGATAAACCACCCTCCCTGTGGTCGTTATCTTGCTCCTTCTGTCGTCAACGAATTTACTAATTCCAAAGCTCACATGCTGACAGATCGGAAGAGCGTCGTGTAGGGAAAGAGTGTGTTCGGTTGTGTAGATCTCGGTGGTCGCCGTGTTATTAAAAAAAAAAAAAAAAGAAGATGAGGAGTACTGATACACTTGACAGGTATATATGCGGCTACCTAGGTATTAATATTTTTATATCAT
+
AABCCFFFFFCBGGGGGGGGGGGGGHHGGHHHHHHHGGGHHHHHHHHHFHHHHHHHGGGHGHGGGHHHHHHHHHHHHHHHHHHHHGHHHHHH4FGHFGHHGGGGHHHGGGGEEGHHHGHHHHHHHHHHHHHGGGGGGF2@2D2>D20FAEG/1>-<<--0000=0000<-:@FF:-----;..;009:0/0.9/0000000000900000.90:900000.-;-://90;900:0090;00090.000000
@M03495:530:000000000-LYBTV:1:1101:25165:21578 2:N:0:CTGGAGTA+AACCGAAC
ATATTTTGCCGTTGATAAACCAGGACTCAGGCTGGACCAAAGCTCACATGCTGACAGATCGGAAGAGCGTCGTGTAGGGAAAGAGTGTGTTCGGTTGTGTAGAGCTCGGTGGGCGCCGGGTCATTAAAAAAAAAAAATGTATTGGACGTGGCGGGACGGGAATCATTAGAAACACTTAACCTGATGTATGCGGAGATACGGCGCGTGTGCGCGCTATACGTTACAGTCACGGCATAGCAGGCATAGCGATG
+
ABBCCFFFFFCCGGGGGGGGGGHGHHGHHHHHHHGHHHHHHHHHHHGHHHHHHHHHHGFHFGGGGFHHGGGFEFGHHHGGHHHHHFHGFHHHGGGGF?G2D343433?@/?E//>//<///<?1?11?1?><----;.:0000;000-..9-;----9--.-/0;B000000/9.0000000./000;000.--:-;90..------..0.-----.00.0//.090000..---00000...0090--..
@M03495:530:000000000-LYBTV:1:1101:10907:21578 2:N:0:CTGGAGTA+AACCGAAC
ATATTTTGCCGTTGATAAACCAGCTAATCCTGAAAAAAAAATCAAAGCTAAAAACTACAATGCTAAGACCACGATGTGACTGCTATCAAAGTTAGATATATATGTAAATTATTCATCTGTCAAATCCTAGAATTATATCATACCTGCTCCAGCAATCACGACCTGTAATGGTTTAGTGGGTTGTTCACTGTTTCTGAAAAATGAAGATAGTTGTCCAGCTTCCAAAAAGTTTATTGTGTTTTCTAGTGGAG
+
>AABBFFFFFBBGGGGGGGGGGHGHHHHHHHHHGHHHGGGGHCGGHDBGHFHHG13GHFHHHHHGHHHHHHHEGHGFGHHHGEBHHFHHHHH4F4GHHHHHHHHHHHHHFHHGHHHHHGHBHFHHHHEHHHHHHHGHHDGHHFCBGAGHHHFFHGHFFEDGGCGHHGHHHGFGGHHBGFACFGDHHGEHHHHGHHHH00=<GGHDC0CGBCCBGHH0CFBHFEHBGEAAFFFGGGGFFFGGFG009FFFCA
@M03495:530:000000000-LYBTV:1:1101:7872:21591 2:N:0:CTGGAGTA+AACCGATC
ATATTTTGCCGTTGATAAACCAGCTAATCCTGAAAAAAAAATCAAAGCTAAAAACTACAATGCTAAGACCACGATGTGACTGCTATCAAAGTTAGATATATATGTAAATTATTCATCTGTCAAATCCTAGAATTATATCATACCTGCTCCAGCAATCACGACCTGTAATGGTTTAGTGGGTTGTTCACTGTTTCTGAAAAATGAAGATAGTTGTCCAGCTTCCAAAAAGTTTATTGTGTTTTCTAGTGGAG
+
3AAABFFBFFBBFGEGFGGGGGDHFGFGGHHEA3FGAEGGGHHHHGBFHHHHHHFHHHHHE3CGG5FGGFHHGGHGHHHFF3GHGHHFHFHFHHGGHHHGHHHHHHHFFBGHHHGHHGHHHHFGHHBGFHHHHHHHHHGGHHFFHHHHHHHHHGGHHEHGGGGDHHGHGFF<GHHGFFFGGFGGHHGHHGFHFFF0D0DGACFFDGFHHHFCG:CBCHFHFHHGH0..ACBFGGFF;FBBFGFBFBCF.:9
@M03495:530:000000000-LYBTV:1:1101:9534:21604 2:N:0:CTGGAGTA+AACCGAAC
ATATTTTGCCGTTGATAAACCAGGGACTCAGGCTGGTCCAAAGCTCACATGCTGACAGATCGGAAGAGCGTCGTGTAGGGAAAGAGTGTGTTCGGTTGTGTAGATCTCGGTGGTCGCCGGATCATTAAAAAAAAAAACTGTAACAGTGGTACCGGGTGCCAGAAACGAACTATAAGATCAAAAACAGATGAAGTATAACGTGGTAATGGTTATGGTGTAGTGGACCAGTGCGTACAGAACTGGCTGACACA
+
>ABBCFFFFFCCGGGGGGGGGGHGGGGHHHHFHHHGHHHHHHHHHHGHHHGHHHHHHGHFHHGGGGHHHGEFGEEGHHGGFGHHFGGHHHHFHGCFCGGG2?3444DFCC/??/3<///////02>2222GCF-<<-.00000=0000/;0:;;--.-./0:./0/...:.;009;0000000.../;00000009;00./.9;0;000:0000000:000/900/9.000-..-.;00/;0/./9./00/
@M03495:530:000000000-LYBTV:1:1101:20035:21682 2:N:0:CTGGAGTA+AACCGAAC
ATATTTTGCCGTTGATAAACCACCCTCCCTGTATTCCAAAGCTCACATGCTGACAGATCGGAAGAGCGTCGTGTAGGGAAAGAGTGTGTTCGGTTGTGTAGATCTCGGTGGTCGCCGTATCATTTAAAAAAAAAACTAATGAGGGCTCGGTGGGGGCTGAGGAAGGAGGTGTGGAGGGCGACGGTTAACGCGGAGCTAGTAGCAATGAGAGACTGTCCGCTGCAAGAGTGAGAAGTACTGCACACGTACTG
+
AAABBFFFFFBBGGCGGGGGGGGGGGGGGHHHHHHHHHHHHHHHHGHHHEFHFHFHHHHHGFGGHHEGAECEGGHGHFFGHHFGBFFHHHHFEFGGGF24FB4B4B0F/E</3<//<//0BBB33B22@2//>/-<11<=1110....-<<..-----.;F90/......;9..0..-.-----;..//.-9--;-.//////////9///../////:-.-.///9.//;//:/;/9//////.-..../
@M03495:530:000000000-LYBTV:1:1101:17056:21715 2:N:0:CTGGAGTA+AACCGAAC
ATATTTTGCCGTTGATAAACCACCCTCCCTGTGGTCGTTATCTTGCTCCTTCTGTCGTCAACGAATTTACTAATTCCAAAGCTCACATGCTGACAGATCGGAAGAGCGTCGTGTAGGGAAAGAGTGTGTTCGGTTGTGTAGATCTCGGGGGTGGCGGGGTTATTAAAGAAAAAACGAGTGTTGAAAAGTGGTAGATAGGGACGGTCTGTGTTCGGTGATTGTGATTGTGATGTGACATGTCGGGCACTGTG
+
BCBBBFFFFFDCGGGGGGGGGGGGGHHGGHHHHHHHGGGHHHHHHHHHGHHHHHHHGGGHGHGGGHHHHHHHHHHHHHHHHGHHHHHHGHHHHHHHHHHHGGGGHHHGGGGGGHHHHGHHHHGHHHHHHGHGGGGGGGGFHB2@@DFF/>E--<.-:--:-.;:00000::/;-9-....00:0000;0;0;000000::/.--.../;00:0.-..;000:00000000:0000:00000.----.;/00
@M03495:530:000000000-LYBTV:1:1101:26136:21787 2:N:0:CTGGAGTA+AACCGAAC
ATATTTTGCCGTTGATAAACCAGGGACTCAGGCTGGACCAAAGCTCACATGCTGACAGATCGGAAGAGCGTCGTGTAGGGAAAGAGTGTGTTCGGTTGTGGAGATATCGGGGGGGGGCGGAGGATTTAAAAAAAAAGATGTGTGAGTTTCCAGTGCAGGGCGATACGAAGGGACTGACTAATATAAGTCAGCGGTACGCTAGATGGTGTGACTCATGGTATTGTCTTTGTTGAGGGTGAAGAGAGTGTGGG
+
AACCCFFFFFCCGGGGGGGGGGHGGGGHHHHHHHHGHHHHHHHHGHFHGHHHHHFHHHHHHEGGGGFFHGEGGEEHFHGGGHHHFGGHHHB3EFGEFGAF/?F334D4/</E?----99----.900;BBFB:99:..09;0:.00900000009000.-.---.-........9.9000000000900000.-........0009909.000000000009000:0000/.00/.9..000.;.;090..
@M03495:530:000000000-LYBTV:1:1101:22243:21790 2:N:0:CTGGAGTA+AACCGAAC
ATATTTTGCCGTTGATAAACCAGCTAATCCTGAAAAAAAAATCAAAGCTAAAAACTACAATGCTAAGACCACGATGTGACTGCTATCAAAGTTAGATATATATGTAAATTATTCATCTGTCAAATCCTAGAATTATATCATACCTGCTCCAGCAATCACGACCTGTAATGGTTTAGTGGGTTGTTCACTGTTTCTGAAAAATGAAGATAGTTGTCCAGCTTCCAAAAAGTTTATTGTGTTTTCTAGTGGAG
+
AAABCFFFFFCAGGGGGGGGGGHHHHHHHHGHFHHHFGGGGHHHHHHGHHHHHHGHHHHHGHHHHHHHHHHHGGHGHGHGHHGHHHHHHHHFHHHGHHHHHHHHHHHHHHHHHHHHHHHHHHHHHHHHHHHHHHHGHGHHHHHFHFFFFHHHHHHFGBGGGGGGHGHHGHE?GHHGFDGHGGFGHHGHHHHHHHHHHHDGGGHHHBGHHGHHHGGGHHFHHFGHHFGGD9FFGGFFFFBFFFGGGFFGFFG
@M03495:530:000000000-LYBTV:1:1101:11427:21806 2:N:0:CTGGAGTA+AACCGAAC
ATATTTTGCCGTTGATAAACCAGGGACTCAGGCGGACCAAAGCTCACATGCTGACAGATCGGAAGAGCGTCGTGTAGGGAAAGAGTGTGTTCGGTTGTGTAGATCTCGGGGGGCGGCGGAGCATTAAAAAAAAAAGATGGTTAGGGGATGAGGGGGCGGGTAGTAGATGGTTAAAGATAAAGTACAAGAGCAGAGGAAGAAGAGGAAGAGCAGAAAGAGAGTGCTAACAGTCAAGGGGAGACTATGTGTGA
+
ABBBCFFFFFDCGGGGGGGGGGHGGGGHHHHHHGGGGGHHGHHHHHHHHHHHHHHHHHHFHGGGGHHGGGGGEFGHGHGHHHHFHGHGHHHFFGFGGGG2?3444DB0?//A--:-:-----:0009BBF=BCF-.:000000./.....00/.--------.;00000:000000090:0000;000/./0;/..:/..//0.../.;./0///00///.0:0;00/00000000.;.-.9009000;.0
@M03495:530:000000000-LYBTV:1:1101:16015:21812 2:N:0:CTGGAGTA+AACCGAAC
ATATTTTGCCGTTGATAAACCAGCTAATCCTGAAAAAAAAATCAAAGCTAAAAACTACAATGCTAAGACCACGATGTGACTGCTATCAAAGTTAGATATATATGTAAATTATTCATCTGTCAAATCCTAGAATTATATCATACCTGCTCCAGCAATCACGACCTGTAATGGTTTAGTGGGTTGTTCACTGTTTCTGAAAAATGAAGATAGTTGTCCAGCTTCCAAAAAGTTTATTGTGTTTTCTAGTGGAG
+
33AA?FFFFFBBGGGGFCGGGGHGHGHHCHHBFFFHHGGGGHCFFHFEHHGHFBEFHBGFFHEBG5FHFHHHFGAFHBF4BB3FHF?GHHHHBBEBE4GEGHHHHHHHHHHHFHFGFHHHFHFEGHEGDBGHFFF4DF33?GF2GFFCBCFHHHGFFGHF/@C?0?DGHFEFG01F=F0CDACDHGHHFHHGGGFHGHHHGGHHHHFGGFHGFGF:GC:CH0:CF0..CFC0BFF0BFGGGGBF009C.0:
@M03495:530:000000000-LYBTV:1:1101:21950:21813 2:N:0:CTGGAGTA+AACCGAAC
ATATTTTGCCGTTGATAAACCAGTTGGCTCTAGCTGCCATGCAATGTCACAACCACTTCTTGCCCTCCAAAGCTCACATGCTGACAGATCGGAAGAGCGTCGTGTAGGGAAAGAGTGTGTTCGGTTGTGTAGATCTCGGTGGGGGCCGGGTCATTAAAAAAAAAAAAGATGACGAAGAGTGAGTGATGACAGGAAGGGGTATGAGATATGGATGTAAGAGTGGACATATAGGGGCGTGTCACACGGTATGT
+
ABCCCFFFFFCBGGGGGGGGGGHHHHHHHHHHHHHHHHHHHHHHHHHHHHHHGGGGHHHHHHHHHHHGHHHHHHHHHGHHHHHHHHHHHHHGGGGHHHGGGGGGGGGHGHHHHEHGGHHHFHGCGGGDGBFB3333?CF/?E//<//>--.-<<000D00---:9--..0000;.-...0900000000000../.9.-..000000000090000000000.000000090;.--9-./0000--...0:
@M03495:530:000000000-LYBTV:1:1101:17988:21850 2:N:0:CTGGAGTA+AACCGAAC
ATATTTTGCCGTTGATAAACCAGGACTCAGGCTGGACCAAAGCTCACATGCTGACAGATCGGAAGAGCGTCGTGTAGGGAAAGAGTGTGTTCGGTTGTGTAGATCTCGGTGGTCGGCGTGTGATTAAAAAAAAAAGAGATAGCTATGAGCGCAGAATCGTTAAGACCTAGCTTAGAAATACATGAAAAGCGCACAGTTGTGACTTCTATGAATGCGTTCATGCGTCGTTGCTTATAGTATAACACGACTGA
+
CCCDDFFFFFEDGGGGGGGGGGHGHHHHHHGHHHGHHHHHHHHHHHHHHHHHHHHHHHHGHGGGGHHHGGGFEFHHHHGEHHHHHFHDHGHHFGFEGGGBBG44FDF0F/?E/3>/</><//22@222D@@CCDC.<</1111=1111=0-----/11.....11:/00<011C:1:111001<01<</..-<--/:111911111111111111....0111..---./.011111:1111100<--..0
@M03495:530:000000000-LYBTV:1:1101:24926:21857 2:N:0:CTGGAGTA+AACCGAAC
ATATTTTGCCGTTGATAAACCAGCTAATCCTGAAAAAAAAATCAAAGCTAAAAACTACAATGCTAAGACCACGATGTGACTGCTATCAAAGTTAGATATATATGTAAATTATTCATCTGTCAAATCCTAGAATTATATCATACCTGCTCCAGCAATCACGACCTGTCCTGGCAAACAACCTGCAGAAAAGCCAATCAAATATATTTTCACAAGAGATGGAATGTGAGGCAATAATAGAGTACAAAGGTTGA
+
AABBCFFFFFBBGGGGGGGGGGHHHHHHHGHHHHFHHGGGGHHHHHFEHGFHHHGGHHFHFHFHHGHHHHHHGGHEFGHHFH3GHFFHHFHGFGHGHHHHHHHHHHHHHHHHHHHHHHHHHHHHHHHFHHHHGHHHHHHHHHFHHHHFHHHFHFHHHHHGGGGGHHHHHHHHHHHFHHHGHEGHHFHHHHHHHHHHHFHHHHHHGHHGHHHHFCGHHHHHEGCCF;FGEGGGGGGGFFGBFGGGGGGGGGB
@M03495:530:000000000-LYBTV:1:1101:24823:21861 2:N:0:CTGGAGTA+AACCGAAC
ATATTTTGCCGTTGATAAACCAGCCTCCCTGTGGTCGTTATCTTGCTCCTTCTGTCGTCAACGCATTTACTAATTCCAAAGCTCACATGCTGACAGATCGGAAGAGCGTCGTGTAGGGAAAGAGTGTGTTCGGTTGTGTAGAGCTCGGTGGTCGGCGGGTCATTAAAAAAAAAAAGAAAGGTGTAGCGAGTTGGGCTGGGGGTGGATAGAATGCGAACACAATATGTGATATGCTGCGAGCGAATTGACAT
+
DEEEDFFFFFCCGGGGGGGGGGHHGHHHGHHHHHHHGGGHHHHHHHHHHHHHHHHHGGGHGHGGGGGHHHHHHHHHHHHHHHHHHHHHHHHHHHHHHHHHGGGGHHHGGGGGDHHHHGHHHHHHHHHHGHHGCGGGGG=@222@?1EC/CE<1>-----<-<1:11110<9<B--.../<.00<011----.1:-</...----<.010111<1..<--:..<11<11111111<10--9-<-9-<01111
@M03495:530:000000000-LYBTV:1:1101:25710:21862 2:N:0:CTGGAGTA+AACCGAAC
ATATTTTGCCTTGATAAACCAGCTAATCCTGAAAAAAAAATCAAAGCTAAAAACTACAATGCTAAGACCACGATGTGACTGCTATCAAAGTTAGATATATATGTAAATTATTCATCTGTCAAATCCTAGAATTATATCATACCTGCTCCAGCAATCACGACCTGTAATGGTTTAGTGGGTTGTTCACTGTTTCTGAAAAATGAAGATAGTTGTCCAGCTTCCAAAAAGTTTATTGTGTTTTCTAGTGGAGG
+
>AAAAFFFFFFBFGFGGFGFFCGHHFHHBGHHHHBGECCGFHHHHHEHFGFHHGHHGFHHGFGGHEHEGHHGE?1FEDFG33GH4GHGFDBBFBHHHHHHHGHFGGHHHHGHHHHGHGFHGGFGH3FGGFGHHHHHFGFHFDCGGAFGHHBBGFG1FFGD/<BC>1FGHH<FGHH1FGF..@EHHEHHGHHGFHFF0DBAGDG0G00DDGHH000;:/C:CC0C0GEEFGFFGGFBFGEG/B0;=;0AFGF
@M03495:530:000000000-LYBTV:1:1101:26201:21865 2:N:0:CTGGAGTA+AACCGAAC
ATATTTTGCCGTTGATAAACCAGCTAATTCCAAAGCTCACATGCTGACAGATCGGAAGAGCGTCGTGTAGGGAAAGAGTGTGTTCGGTTGTGAAGGTATCAGGGGTTGATGTAACAATAATAAAAAGCAAATACTAATTTCTTGTTATTATGTTCAAGCAATGAATACTTGTTATAACATTACTATTGGAGATGACAGCGTACTTAGAGTGGAACACAAAGACCCAATTATCGTTGTGTCATCAGATGTGT
+
BBBAAFFFFFBB22FGFGGG4GHHFHDHHFBDDGHHC33FHHHHHFHEFHHHC222AA1FGCEDEEEFBGDECCGGFH@FGGH3F1E1E/EE4B433444443B////3BB444?43B3B4F4FG3/010111B222?222@111<2222FD2F22>1<?BB111111?111?1FD<1>1>G1=11<=110//0000<C-..-;0000000.00///...//:/..9/0000./.;9./0000000;0900
@M03495:530:000000000-LYBTV:1:1101:14218:21868 2:N:0:CTGGAGTA+AACCGAAC
ATATTTTGCCGTTGATAAACCAGAACCATCCAAAGCTCACATGCTGACAGATCGGAAGAGCGTCGTGTAGGGAAAGAGTGTGTTCGGTTGTGTAGGTCTCGGTGGTGGGCGGATCATTAAAAAAAAAAAAAGAGGGTAGTGGGGGAGCAGAAGGGTTTAATGTAACTGACGGTACGAATATAGTTGATGTAGAGTATGGCTGTGTGTGAGACTAGTAGGGTAGGATGACGTAGAATATTGAGCACTAGTGA
+
ABCCCFFFFFCCGGGGGGGGGGHHHHHHHHHHHHHHHHHHHHHHHGHHHHGHHHGGGGHGHGGGGEGFHHHGGHHHHHFHHHFGFEGFFGGG24E334BDGFE?FE////</>/<=DGGD2@2@GCDC---../.../.0;..----..;/:0....;000000;0;090;-...9..9:900000000000000000/./../0.:9000;00900;0.//..00000.....000;000000.000;00
@M03495:530:000000000-LYBTV:1:1101:18556:21874 2:N:0:CTGGAGTA+AACCGAAC
ATATTTTGCCGTTGATAAACCAGCTAATCCTGAAAAAAAAATCAAAGCTAAAAACTACAATGCTAAGACCACGATGTGACTGCTATCAAAGTTAGATATATATGTAAATTATTCATCTGTCAAATCCTAGAATTATATCATACCTGCTCCAGCAATCACGACCTGTAATGGTTTAGTGGGTTGTTCACTGTTTCTGAAAAATGAAGATAGTTGTCCAGCTTCCAAAACGTTTATTGTGATTTCTAGTGGAG
+
3AAABFF5FBDAECGGGFGGFGAGHHHHGHBFHFFHHGGG0G3DGFHCGHFHEGDGHEAGFGCGFHHHHFGHGGHG14@44@3@F43BDFFFGFB3FF4GDEFF4?GHHHHHHFGDFBGHHHBGHH34FDD?BGBFFHHHHH10FDGH1BGBBGB1GHGDDGGAFFGG1GB?F0<GHEFGEECAGHFHHHDDD0<<000<.<0G0C=0FBGFHG0CCGBFBCGC0C..;.9CEFFB;C0;000;B0;CG0C
@M03495:530:000000000-LYBTV:1:1101:17261:21883 2:N:0:CTGGAGTA+AACCGAAC
ATATTTTGCCGTTGATAAACCAGCTAATCCTGAAAAAAAAATCAAAGCTAAAAACTACAATGCTAAGACCACGATGTGACTGCTATCAAAGTTAGATATATATGTAAATTATTCATCTGTCAAATCCTAGAATTATATCATACCTGCTCCAGCAATCACGACCTGTAATGGTTTAGTGGGTTGTTCACTGTTTCTGAAAAATGAAGATAGTTGTCCAGCTTCCAAAAAGTTTATTGTGTTTTCTAGTGGAG
+
ABCBCFFFFFCBGGGGGGFGGGHHHHHHHHHHHHHHHGGGGHGGHHHHHHHHHHGHHHHHHHHHHHHHHGHGGGHGHHHGHHFHHGFHHHGHHHHHHHHHGHHHGHHHHFHHHHHGHHHHGHHHHHHHHHFHHHHHHHHHHHHHHHGHFHGHHHHHHHGC/EGDHHHFHHHGHHHHGFHHEGGGHHGHHHHHHHHHHHFHHHHH<GGHHHFBGHGHHFGFHHHFHG:AEFFGGGFFFB/CFFGFGFBFGFE
@M03495:530:000000000-LYBTV:1:1101:12098:21902 2:N:0:CTGGAGTA+AACCGAAC
ATATTTTGCCGTTGATAAACCAGCTAATCCTGAAAAAAAAATCAAAGCTAAAAACTACAATGCTAAGACCACGATGTGACTGCTATCAAAGTTAGATATATATGTAAATTATTCATCTGTCAAATCCTAGAATTATATCATACCTGCTCCAGCAATCACGACCTGTAATGGTTTAGTGGGTTGTTCACTGTTTCTGAAAAATGAAGATAGTTGTCCAGCTTCCATAAAGTTTATTGTGTTTTCTAGTGGAG
+
B?ABAFFFBFD>EGAGGFGFBGFCFF5DEGHHGHHHFEEAAFHGHFFFHFHHFDEGHCGFFEGHHBGHHFHEGEHGFGHHEGFFHGFFF3FHHHD3GGHHHFFF4FGFFFGHHFG4GFGGFHGHHHHEFHHGHGHGFHDGFH1FGFHFDCGGBB0GG1</ECCFHDDD1F1<FF<11<0FDFG?GFHFDHFH<GGHEDG<GHF0D0;G00;GHHHHB//CF0/C0;0:FFFBFFGF;CFFFFB00000A0;
@M03495:530:000000000-LYBTV:1:1101:4009:21904 2:N:0:CTGGAGTA+AACCGAAC
ATATTTTGCCGTTGATAAACCAGCTAATCCTGAAAAAAAAATCAAAGCTAAAAACTACAATGCTAAGACCACGATGTGACTGCTATCAAAGTTAGATATATATGTAAATTATTCATCTGTCAAATCCTAGAATTATATCATACCTGCTCCAGCAATCACGACCTGTAATGGTTTAGTGGGTTGTTCACTGTTTCTGAAAAATGAAGATAGTTGTCCAGCTTCCAAAAAGTTTATTGTGTTTTCTAGTGGAG
+
AAABBFFFFFBAECCGGGGGFAGHH5FGHHFGHBFGHGGGGHFHHHEGHHBFGFEHHFHHEFHHHHFHHFHGGGEAGFFFFH3FGHGHHBDEGGDFFHDHHHHHHGEHGBGHFHHHGHHHHHHFFHHHGH3FGHHHHHHHHHHCHGFGFGHHHGHHHFFDFCGAG1FGFFB?FGGH11>CEGGAGG1DGHDGGHHF0DDGHFHH0<GHHFHEHHCFGFFFCGGGBC:A90;;BFFFFGGGBBFGGFBB.:C
@M03495:530:000000000-LYBTV:1:1101:26077:21948 2:N:0:CTGGAGTA+AACCGAAC
ATATTTTGCCGTTGATAAACCAGTCTCCAAAGCTCACATGCTGACAGATCGGAAGAGCGTCGTGTAGGGAAAGAGTGTGTTCGGTTGTGTAGATCTCGGTGGTCGCCGGATCATTAAAAAAAAAAAAAATGTACGGGTCAGGGCGTCCAGTGACTGTTGTAGCAGCAAGTGGGTAGAGGACGGTGTATCGACGATAGGCCTGTAAAGCCATCGCTTGTCATGTGGTGACATAGACAAACAGCGTCAGTATG
+
BCDDDFFFFFDCGGGGGGGGGGHHHHHHHHHHHHHHHHHHHHHHHHHHHHHGGGGGHGGGGGGGHHHHGHHHHHHHHHHFFHDGGGGFF2@3444EGHF>EF>3>/?E///<BGH3?DF?@CCC?><<-.0000<.---.//..-9-<.0000000<0</00000/.:/000.<090</..--..<0:0..---9.</000.:00000./00.....<0::0<00/.0<0000000//.:/.9....:000
@M03495:530:000000000-LYBTV:1:1101:10009:21987 2:N:0:CTGGAGTA+AACCGAAC
ATATTTTGCCGTTGATAAACCAGCTAATCCTGAAAAAAAAATCAAAGCTAAAAACTACAATGCTAAGACCACGATGTGACTGCTATCAAAGTTAGATATATATGTAAATTATTCATCTGTCAAATCCTAGAATTATATCATACCTGCTCCAGCAATCACGACCTGTAATGGTTTAGTGGGTTGTTCACTGTTTCTGAAAAATGAAGATAGTTGTCCAGCTTCCAAAAAGTTTATTGTGTTTTCTAGTGGAG
+
BBBBBFFFBFBBGGGGGGFGGFHHHHHHHHHFHHHHHGGGGHCGHHBGHHHHHHGHHFHHGHHHHHHHHHHGGGHGHHHHHHHFHHCGFGHHFHFHHHHHHHHHHHHHGHFHFHHHHHHHHHHHHGHHHHGHHHHHHGHHFHGGBGHHHHHFCGHHHHGDEGGGHHGHGHHFGHHHFHHECFFGHGHHHFFHHHGHHGEHHHHHHHGFHHHHFCFGGHGHFCGHB0..?0CFFGGE9BBFFF0;C0FF.0.
@M03495:530:000000000-LYBTV:1:1101:24505:21988 2:N:0:CTGGAGTA+AACCGAAC
ATATTTTGCCGTTGATAAACCACCCTCCCTGTGGTCGTTATCTTGCTCCTTCTGTCGTCAACCTAATTCCAAAGCTCACATGCTGACAGATCGGAAGAGCGTCGTGTAGGGAAAGAGTGTGTTCGGTTGTGTAGATCTCGGTGGGCGCCGTAGCATTAAAAAAAAAAAAAAAGGGAGGAGCGGGGGCGGGCTAGGAGTCTGGAGTGAATTAAGGTTATCATAGACACAGATCATCGTCAGTCTGCCTAAGC
+
BCCCCFFFFFECGGGGGGGGGGGGGHHGGHHHHHGHGGGHHHHHHHHHHHHHHHHHGGGHGHHHHHHHHHHHFHHHHHHHHHHHGHHHHGHHHGEFGHHHGFGGEFHHHHGHHHGHHFHGHGHHGGGDGGGGGH22@FFHE/CD//<//<-...>11=1=D0E-@-------.....-<BE<--9------9...0/:/11/1.0<1111111010101111:101</.0<0011<<...:1111001://
@M03495:530:000000000-LYBTV:1:1101:12292:21989 2:N:0:CTGGAGTA+AACCGAAC
ATATTTTGCCGTTGATAAACCAGCTAATCCTGAAAAAAAAATCAAAGCTAAAAACTACAATGCTAAGACCACGATGTGACTGCTATCAAAGTTAGATAAATATGTAAATTATTCATCTGTCAAATCCTAAAATTATATCATACCTGCTCCAGCAATCACGACCTGTAATGGGTTAGGGGGTTGTTCACTGTTTCTGAAAAATGGAGATAAGTGTCCAGGTTCCAAAAAGGTTATTGTGTTTTCTAGGTGAG
+
>AABCFFFFFBBGGGGGGGGGGHGHHHHHHHHHHHHHGGGGH33FF5AB5FFHHECD3BF5AE55G3@3?21B01114@443344434FGB4ED4@4443444?BBGHBHB4B4B44?444?FGDFHBE43B4B34433BBB32BBBC3FC222@2222?//A/011@?1?0?F.>00>C-A-<C000000C0:000CGG.:00<B//000;0;0;0//:00;09;:9C.;B0:F000/9;F0;////;/9
@M03495:530:000000000-LYBTV:1:1101:14487:22005 2:N:0:CTGGAGTA+AACCGAAC
ATATTTTGCCGTTGATAAACCAGCTAATTCCAAAGCTCACATGCTGACAGATCGGAAGAGCGTCGTGTAGGGAAAGAGTGTGTTCGGTTGTGTAGATCTCGGTGGTCGCCGGATCATTAAAAAAAAAAAAAGTGTGGAAGATGGGGGGCGTGTGGAGCGTGGCGAATAAGAGTCAGCATGAGTGCGATGGTTGGTAAGCTCGGACGAGACGGAGAAGGTAAGTAGTTATACGATAGTGAAGTAAAGTGTTA
+
BCCCCFFFFFCBGGGGGGGGGGHHHHHHHHGHHHHHHHHHHHHHHHHHHHHHHHGEGGHHHGGGGEEGHHHGHHHHHHGHHHGGFFGFFGGGFBG44B4BCG/?E/3>//<////0?F3FF3GGCFD?--<.0000.00/.0:0..------...:</-.9-----<.0000000<0000<0000-.9..0:.-.00:000.-.-<<@.<....-./.0000000000000..<..0000<0000000<00
@M03495:530:000000000-LYBTV:1:1101:21796:22029 2:N:0:CTGGAGTA+AACCGAAC
ATATTTTGCCGTTGATAAACCAGCTAATCCTGAAAAAAAAATCAAAGCTAAAAACTACAATGCTAAGACCACGATGTGACTGCTATCAAAGTTAGATATATATGTAAATTATTCATCTGTCAAATCCTAGAATTATATCATACCTGCTCCAGCAATCACGACCTGTAATGGTTTAGTGGGTTGTTCACTGTTTCTGAAAAATGAAGATAGTTGTCCAGCTTCCAAAAAGTTTATTGTGTTTTCTAGTGGAG
+
1AAAAFF3FFD1EEGGEFGFG0FGHHGHHHGHFGGFAFEECGHHHHBFHFFGB1EHHHGFFGGFHHGHFHHEG/GEFDGFEGHFHFHBD@FGFBG1EHFBBGHH22FGFFHHGHHGHFHFGH2BFHFDGFHBHGFHFFHHGFHHGHGHHHGHFFHFFHFGGGGGHDBG1FD1?FGH1GGECECGHGGGFH<<0GDDDBDBCGF0DGCG0;0<GGHHE/GFFCHFFH.9;00B0B09BB9/B/FFFGFFGBA
@M03495:530:000000000-LYBTV:1:1101:15317:22029 2:N:0:CTGGAGTA+AACCGAAC
ATATTTTGCCGTTGATAAACCAGCTAATCCTGAAAAAAAAATCAAAGCTAAAAACTACAATGCTAAGACCACGATGTGACTGCTATCAAAGTTAGATATATATGTAAATTATTCATCTGTCAAATCCTAGAATTATATCATACCTGCTCCAGCAATCACGACCTGTAATGGTTTAGTGGGTTGTTCACTGTTTCTGAAAAATGAAGATAGTTGTCCAGCTTCCAAAAAGTTTATTGTGTTTTCTAGTGGAG
+
ABCCBFFFFFCCGGGGGGGGGGHHHHHHHGHHHHHHHGGGGHHHHHGGHHHHHHGHHGHHHHHHHGHHHGHHGGHGHHHFGHFHHHHHHHHHHHHGHHHHHHHHHHHHEHHHHHHHHHHHHHHHHHHHHHHHHHHHGFHHHHHGHHFCDHHHGFHHHHHGGGGGHHHBGHF1FGFGGHHHDGGGHHHHHHHHHGHHHHHHHHHFHHHHFFGHHHG0GHCGHHFHHEEGDFFGGGGGGGGGGG0BFFFG?;A
@M03495:530:000000000-LYBTV:1:1101:10139:22075 2:N:0:CTGGAGTA+AACCGAAC
ATATTTTGCCGTTGATAAACCAAAGCTCACATGCTGACAGATCGGAAGAGCGTCGTGTAGGGAAAGAGTGTGTTCGGTTGTGTAGATCTCGGTGGTGGCCGTATCATTAAAAAAAAAAAAAGGAAAAAGGTGGAGGGGAGAGATGGAGTAGTGAGCATGATGGGATGTTGGAATATACTGAATGAGCACACATAGCTGGAGGTTGTGGAAATACAGTATTAATGTGTCGGTATGATGGATGGATACTGAAA
+
CCCCDFFFFFCCGGGGGGGGGGHHHHHHHHGHHHHHHHHHHHHHGGGGGHHGEGGEEHHGHGHHHHFH@FFGFGHGGGGGGGEBF4444@BF1?E1//0BE//?BGHF4FBDGCCDFF/<-..00000..10....<<.:...00;//0/00:000000::00./0.000.0000;000:;00000;0./..0000:0/...;//9.9:0000;0000:000000000.--..00::0/;0.;0:000000
@M03495:530:000000000-LYBTV:1:1101:21280:22129 2:N:0:CTGGAGTA+AACCGAAC
ATATTTTGCCGTTGATAAACCACCCTCCCTGTGGTCGTTATCTTGCTCCTTCTGTCGTCAACGAATTTACTAATTCCAAAGCTCACATGCTGACAGATCGGAAGAGCGTCGTGTAGGGAAAGAGTGTGTTCGGTTGTGTAGATGTCGGGGGGCGGCGGGTGATTTAAAAAAAAAAATAGGAGGAGGATGAGAGAGAGCAGAGGGGTAGGAAGCGTCTCGCACGGTTTAGTTATACTGCAGTCAGGGATAGG
+
ACCCCFFFFFCCGGGGGGGGGGGGGHHGGHHHHHHHGGGHHHHHHHHHGHHHHHHHGGGHGHGGGHHHHHHHHHHHGHEHHHHHHHHHHHHHHHHHHHHGGGGGHHHGGGGGGFHHHGHHHHFGHHHHHHHGGGGGDG=2D2222@FC/>C--;--9----.000900;;=--9--.0000/.9.../00000:..9.0//...-....00.;-...//.----...00;:90;0000000000/..//0/
@M03495:530:000000000-LYBTV:1:1101:20547:22222 2:N:0:CTGGAGTA+AACCGAAC
ATATTTTGCCGTTGATAAACCAGCTAATCCTGAAAAAAAAATCAAAGCTAAAAACTACAATGCTAAGACCACGATGTGACTGCTATCAAAGTTAGATATATATGTAAATTATTCATCTGTCAAATCCTAGAATTATATCATACCTGCTCCAGCAATCACGACCTGTAATGGTTTAGTGGGTTGTTCACTGTTTCTGAAAAATGAAGATAGTTGTCCAGCTTCCAAAAAGTTTATTGTGTTTTCTAGTGGAG
+
ABABBFFFFFBBGGGGGGGGGGHGHHGHHHHHHHHHHGGGGHGHHHGGHHHHHHGHHHHHFHHHHHHHHHHHGGGGHFHHHDGHHHHHHHHHHHHHHHGHHHHHHHHHHGHHHHHHGHHHHHHHHHHHHHHHHHHHHHHHHHFGHHHHGGHHHHHHHFHFGGGGHHHGHHFFHHHHFGHHGGGGHHHHHGHHHGHHHHHHHHHFHHHGHHHGHHFHHHFFEHFHHHEGFFFFFGGGFGBFGG0CFFFFFBE
@M03495:530:000000000-LYBTV:1:1101:26406:22227 2:N:0:CTGGAGTA+AACCGAAC
ATATTTTGCCGTTGATAAACCAGCTAATCCTGAAAAAAAAATCAAAGCTAAAAACTACAATGCTAAGACCACGATGTGACTGCTATCAAAGTTAGATATATATGTAAATTATTCATCTGTCAAATCCTAGAATTATATCATACCTGCTCCAGCAATCCTGGCAAACAACCTGCAGAAAAGCCAATCAAATATATTTTCACAAGAGATGGAATGTGAGGCAATAATAGAGTACAAAGGTTGAACCTGTAGAG
+
A3AABFFFFFBBGGGGGGGFGGCEHHHHGHHHHHHHGGGGFHFGFEHFFFGHGHG3GFGHFHHHHBHHFHHAE?FFHHHHHEFH4FGHHHHHHHHFHHGHHHHFFGHEHHGHHHBGBFFHGGHHGFGHGGHHHHHHHHFGHD3CGFHCFFGCFHGHH2GBFGHFGHHHH?CGEHFGHHGHHEF0GHHCGHEFHHHHF0GF<D.<.<0DBCFGHGHHHGGGFHHFFHFFH0;9FGGG/CFFG09AF?CFGGF
@M03495:530:000000000-LYBTV:1:1101:18705:22229 2:N:0:CTGGAGTA+AACCGAAC
ATATTTTGCCGTTGATAAACCAGGACTCAGGCTGGACCAAAGCTCACATGCTGACAGATCGGAAGAGCGTCGTGTAGGGAAAGAGTGTGTTCGGTTGTGTAGATCTCGGGGGTGGCCGTATCATTAAAAAAAAAAAACTGGAAGGAATGGCCGAGAGAGGGGTCAGTGAAGACAAGCGTGGTAGTAGCATGGGTATGGTGGGTTGTATGGAGATGTGAAATGTAGTAGAAGTGTAGATGCCATAGCGCTGG
+
BCCCCFFFFFDDGGGGGGGGGGHGHHHHHHHHHHGHHHHHHHHHHHHHHHHHHHHHHHHHHGGGGGHHGGGFEFHHHHGHHHGHHGHGHGHHGGGGGGGB4F44444?F/<B///00/</0==1=11<FG?CGCC--.00//0/../:00//----9:.:.9.../0:0000//::....-:0000;000:../000/0:9-;.-.00:/0/0/0:0000000000000000:0000000000000--.--
@M03495:530:000000000-LYBTV:1:1101:18251:22237 2:N:0:CTGGAGTA+AACCGAAC
ATATTTTGCCGTTGATAAACCAGGGACTCAGGCTGGACCAAAGCTCACATGCTGACAGATCGGAAGAGCGTCGTGTAGGGAAAGAGTGTGTTCGGTTGTGTAGATCTCGGGGGGCGGCGTAGCATTTAAAAAAAAAAAGGAGGTGGTCTCAGGGGTCGGAGGTCATATGTGTGACGAGAAGAGCAAAGAAGATGTGAGAGGGACGATGAGGTGTAGAGCATAGATGAGGAATGTATGTATCGTATGATGCG
+
CCDDDFFFFFCCGGGGGGGGGGHGGGGHHHHHHHHGHHHHHGHHGHHHHHHHHHHHHHHHHHGGGGGHHGGGGEFGHHHGGHHHGHHHHHGHFGGFGGGG2?B44BD4GF/>/--<------.<0000<<FBBA<@--../.<....00<00/.-..-----./00:00000.00.<-../0./0:0//./000:00000....-<<.:0/:.:00<0<000000000/0/0000<0:000.<.//0000<
@M03495:530:000000000-LYBTV:1:1101:21977:22250 2:N:0:CTGGAGTA+AACCGAAC
ATATTTTGCCGTTGATAAACCAGGACTCAGGCTGGACCAAAGCTCACATGCTGACAGATCGGAAGAGCGTCGTGTAGGGAAAGAGTGTGTTCGGTTGTGTAGATCTCGGTGGTGGGCGGATCATTAAAAAAAAAAATATAGTACAAGATGAAGAGGAGCGTGTAGGGTCGCTCTATATAGCATACGTGTCAGGAGTAATGTGGGTCACGACACTTACTATGACAAGATGGAGGCGCATGGGTTACGGTACT
+
ABBBCFFFFFCCGGGGGGGGGGHGHHHHHHHHHHGHHHHHHHHHHHHHHHHHHHHHHHGHGGGGGHHHGGGFEEGHHHGHHHHHHHHFHFFHFGGGGGG2BB44BFFHF/EA//</?<////<1??1?F1@?----.000000000;/C000;0:....9.../00.//--...000099/////.////9/9/:///://9/.././;9---////////////.;/////..-9-.;../..;../.:/
@M03495:530:000000000-LYBTV:1:1101:10693:22252 2:N:0:CTGGAGTA+AACCGAAC
ATATTTTGCCGTTGATAAACCAGCTAATCCTGAAAAAAAAATCAAAGCTAAAAACTACAATGCTAAGACCACGATGTGACTGCTATCAAAGTTAGATATATATGTAAATTATTCATCTGTCAAATCCTAGAATTATATCATACCTGCTCCAGCAATCACGACCTGTAATGGTTTAGTGGGTTGTTCACTGTTTCTGAAAAATGAAGATAGTTGTCCAGCTTCCAAAAAGTTTATTGTGTTTTCTAGTGGAG
+
>AABBFFFFFBBGGGGGGFGGGHGHHHHHHHHHGHHHGGGGHGHHHFFHHHFFFGHHHHHHGHHHHHHHHHHFGHGFFFHFE3G@GGHHGHDGHFHHHHHHHHHHHHHHHHHHGHHHHHHHHHHHGHHHHHHHHHHHHHGHHH2GGGGHHFHEFGHHHHGCFGGHHHHGHFFFHHHGHHGGEGGHHGHHHDGGHHHHHHEFHGDDFGHGHFGGHBFGHFBGHHFHHEGGFGGGGBBFFFFGGBFFGBF?0A
@M03495:530:000000000-LYBTV:1:1101:6096:22268 2:N:0:CTGGAGTA+AACCGAAC
ATATTTTGCCGTTGATAAACCAGCTAATCCTGAAAAAAAAATCAAAGCTAAAAACTACAATGCTAAGACCACGATGTGACTGCTATCAAAGTTAGATATATATGTAAATTATTCATCTGTCAAATCCTAGAATTATATCATACCTGCTCCAGCAATCACGACCTGTAATGGTTTAGTGGGTTGTTCACTGTTTCTGAAAAATGAAGATAGTTGTCCAGCTTCCAAAAAGTTTATTGTGTTTTCTAGTGGAG
+
3>ABBFFFFFBAEGGGGGGGGGHHHHHHBFHHHCHFGEFCFHHHFHHGHHHEFHEFHHHHHFBGFFHHGGHHGGHGHHHFHFBHFFGHHHGHFFGFFHHGHHHHHHHHHHHHHHHHHGFHHHGEGFCHHHHHHHHHHHHGHHGBGGFGDFEF2GFFC2<DDGGGHHHHHHHGHHHHHHGGEFGGHFHFHHHHGHHFGHEHFFD0GC:GFHHGGCG0CGCGHHHHHGEGDFGGGGGGGGFFGFF09FBC.:;
@M03495:530:000000000-LYBTV:1:1101:26865:22274 2:N:0:CTGGAGTA+AACCGAAC
ATATTTTGCCGTTGATAAACCAGCTAATCCTGAAAAAAAAATCAAAGCTAAAAACTACAATGCTAAGACCACGATGTGACTGCTATCAAAGTTAGATATATATGTAAATTATTCATCTGTCAAATCCTAGAATTATATCATACCTGCTCCAGCAATCACGACCTGTAATGGTTTAGTGGGTTGTTCACTGTTTCTGAAAAATGAAGATAGTTGTCCAGCTTCCAAAAAGTTTATTGTGTTTTCTAGTGGAG
+
3>AABFFFFFBAGGGGGGGGFGHHHHHHGHHHGFFFFGGAAGF3EFGFHHHHFHEGFFHGHHHHG5GHHCHHE0FGAGFHHHBHHHFEFH3FHFFHHHGHFHHHDFHFBGFHHHFGGGFGHHHFFGGHHEB3GFHHFFEGHHGHHHAGDFGGBGHHHHFG/></?11<?FG1?GHD>GH..<CGGHHFFHHHHFFDDGFHFGHEDCCG0;GF0:CCHH/CGC/C;G.A9FB09B0CFFFGGGGGEFCFFFE
@M03495:530:000000000-LYBTV:1:1101:14598:22275 2:N:0:CTGGAGTA+AACCGAAC
ATATTTTGCCGTTGATAAACCACCCTCCCTGTGGTCGTTATCAACGAATTTACTAATTCCAAAGCTCACATGCTGACAGATCGGAAGAGCGTCGTGTAGGGAAAGAGTGTGTTCGGTTGTGTAGATCTCGGGGGGGGGCGGGGTATTGAAAAAAAAGAGAGATTAGAGTAGAGGGGGAGCAGATACGTGGCAACCAAGAACACTGGGGATACGCAGTGCGTACTTTACATAGATATGGGGTCATGTAGAGG
+
ACCBCFFFFFCBGGGGGGGGGGGGGHHGGHHHHHGHGGGHHHHHHGAGHHHHGHHHHHHBHHHGHHHHHHHHHHHHHHHHHGHGFGGFHHGGGGEFGHHHGGHHGGHGHGHBFGGGEEGGG23FBD3BFAF@@@--;--:----;0;00090:-;-.://.900009090000/.----..//00:.0/.-90.:..:.////00/.-../0...-.00-..-.00000000000000....:0;0000;/
@M03495:530:000000000-LYBTV:1:1101:13801:22296 2:N:0:CTGGAGTA+AACCGAAC
ATATTTTGCCGTTGATAAACCAGCTAATCCTGAAAAAAAAATCAAAGCTAAAAACTACAATGCTAAGACCACGATGTGACTGCTATCAAAGTTAGATATATATGTAAATTATTCATCTGTCAAATCCTAGAATTATATCATACCTGCTCCAGCAATCACGACCTGTAATGGTTTAGTGGGTTGTTCACTGTTTCTGAAAAATGAAGATAGTTGTCCAGCTTCCAAAAAGTTTATTGTGTTTTCTAGTGGAG
+
ABBBBFFFFFBAEGGGGGGGGGHHHHHHHHHHGHHHHGGGGHHHHHHHHGGHHHGHHHEHHHHHHFHHHHHHGGHGEHHHHFHHHHHHHFHFHHHHHHHHHHHHGHHHHHHHHGHHHHHHHHHHHHHHHHGHHHHHHHGHHHHEHHHHFHHHHHHHHHHGDDGGGGBFFHH1FHFG1=FFGFCAHHFHHHHFGHHHGFDHFAFHHHHHHHHHHHCGFHFHFGHHHHHGGGGGEBGGFFGGGGFGGGGEFBE
@M03495:530:000000000-LYBTV:1:1101:18790:22301 2:N:0:CTGGAGTA+AACCGAAC
ATATTTTGCCGTTGATAAACCACCCTCCCTGTGGTCGTTTCTTGCTCCTTCTGTCGTCAACGAATTTACTAATTCCAAAGCTCACATGCTGACAGATCGGAAGAGCGTCGTGTAGGGAAAGAGTGTGTTCGGTTGTGGAGATCTCGGGGGTGGCCGGATCATTAAAAAAAAAAAAGAGGAAGGTAGATGAGTAAGGGTGTGCAGTGTAAACAGTATTGAATTGCAGGGAGTGGATCGATGACGTTGGTATG
+
BBCBCFFFFFDCGGGGGGGGGGGGGHHGGHHHHHHHGGGGHHHHHHHHHHHHHHHGGGHGHGGGHHHHHHHHHHHHHHHHHHHHHHHHHHHHHHHHHHHGGGGHHHGGGGGFFHHHGEHHHFGFGFGFGHGGGGGDF/2?222D1?F/CE--<..<@-.-:111111:-9--<--../../..01011<10111<0...-.11110:11111/1111111110110.-.....000...110.<.<..11<
@M03495:530:000000000-LYBTV:1:1101:5204:22303 2:N:0:CTGGAGTA+AACCGAAC
ATATTTTGCCGTTGATAAACCAGCTAATCCTGAAAAAAAAATCAAAGCTAAAAACTACAATGCTAAGACCACGATGTGACTGCTATCAAAGTTAGATATATATGTAAATTATTCATCTGTCAAATCCTAGAATTATATCATACCTGCTCGAGCAATCTCGACCTGTAATGGTTTAGTGGGTTGTTCACTGTTTCTGAAAAATGAAGATAGTTGTCCAGCTTCCAAAAAGTTTATTGTGTTTTCTAGTGGAG
+
A11AADFFF1D>EEFGGFGGGGHGFHHGFHHB11BG0EEEGHHFHFHEHHHGFFFHHHBGGFHFG21FFCGAEEGGFHD2FGBHFFHBHFDGHHF12FFHF2@FFFGGGFHHHHGHHF1GFHDGGD1FEFFFHGDEGHGFFG10GFG1BCC//CCFG1@0@/A?FGG1FGD<1GHFGB0F<CCEGGBGBGHF0=DD00D0GCDF0<CFGBG0FHFE0C/:BC/0;;ECACF9CFFB;0;FBFFBF0;B.0:
@M03495:530:000000000-LYBTV:1:1101:24148:22327 2:N:0:CTGGAGTA+AACCGAAC
ATATTTTGCCGTTGATAAACCACCCTCCCTGTGGTCGTTATCTTGCTCCTTCTGTCGTCAACGAATTTACTAATTCCAAAGCTCACATGCTGACAGATCGGAAGAGCGTCGTGTAGGGAAAGAGTGTGTTCGGTTGTGTAGATCTCGGGGGTCGGCGGATGAATAAAAAAAAAAAGTATTGTATGTCGAGAGGTGGCGACGAAATGACATGGATGCAGAGGAGGCTGTCAGATAGAGTGAGCAGATGAGAT
+
BCCCDFFFFFCCGGGGGGGGGGGGGHHGGHHHHHGHGGGHHHGHHHHHHHHHHHHHGGGHGHGGGHHHHHHHHHHHHHHHHHHHHHHHHHHHHHHHGHHHGGAFHHHGGGGGGHHHHGGHHHHHGHHHHHHGGGGGGG2>2>>222=F/<A-.<-----9-<0<<0<F0--99<<.0000000<000..9.<.0...------.90000<0/000/:00....<..<<000:0:0:<000<00//000000
@M03495:530:000000000-LYBTV:1:1101:20931:22331 2:N:0:CTGGAGTA+AACCGAAC
ATATTTTGCCGTTGATAAACCAGCTAATCCTGAAAAAAAAATCAAAGCTAAAAACTACAATGCTAAGACCACGATGTGACTGCTATCAAAGTTAGATATATATGTAAATTATTCATCTGTCAAATCCTAGAATTATATCATACCTGCTCCAGCAATCACGACCTGTAATGGTTTAGTGGGTTGTTCACTGTTTCTGAAAAATGAAGATAGTTGTCCAGCTTCCAAAAAGTTTATTGTGTTTTCTAGTGGAG
+
AABBBFFFFFBBGGGGGGGGG4EGGHHHHHHGFHHHGGGGGHHHHHHHHHGFFHDGHGHHFHHHHHHHHGHGGGGGHGGHHHGGHGHHHHHHHGHHHHHHHHHHHHHHHHHHHHHHHHHHHHHHHHFHHHHHHHHHGHHHHHHGHHHGHGFHHHHHHHHGGGCGHHHHHGHBGGGHFFHH.<@FHHGHGHHHHGFGBDGGHHFHHHFFHGGGHC;GHHHHHHHHGHH?DFFFFGGGFFBFGGFFBFGG?9E
@M03495:530:000000000-LYBTV:1:1101:13152:22344 2:N:0:CTGGAGTA+AACCGAAC
ATATTTTGCCGTTGATAAACCAGCTAATCCTGAAAAAAAAAATCAAAGCTAAAAACTACAATGCTAAGACCACGATGTGACTGCTATCAAAGTTAGATATATATGTAAATTATTCATCTGTCAAATCCTAGAATTATATCATACCTGCTCCAGCAATCACGACCTCCTGGCAAACAACCTGCAGAAAAGCCAATCAAATATATTTTCACAAGAGATGGAATGTGAGGCAATAATAGAGTACAAAGGTTGAA
+
1>>AAFBDDDD1EECGGFFFGE0FGHGHHHHC1FGFHEEGGCFFGGBD0EGHEHFCGDHHHH1F2FGEHHHGGAEHFGGHF21B1GHBGFHHHFGHHGHGHGHHHFGHGFHHHFHHHHDGHF2EDGFGHGFHHHFGHGGGGHHHEHFA<GBFFCFHFFFH?EC@AFGGF0GHGFHHEHCCGHHHF/<CGGHHHHHHHGHHGHGHFCHHHHCC:CBGFFFGFFGGGGGEFGFFFGGGGGBFGGFGF/9;FFF
@M03495:530:000000000-LYBTV:1:1101:24810:22349 2:N:0:CTGGAGTA+AACCGAAC
ATATTTTGCCGTTGATAAACCAGGACTCAGGCTGGACCAAAGCTCACATGCTGACAGATCGGAAGAGCGTCGTGTAGGGAAAGAGTGTGTTCGGTTGTGTAGATCTCGGTGGTGGCCGTGTCATTAAAAAAAAAAACGTTAGATAAGTAGAGTTGAGGGCCGTTGTAATCGGTATATATGCACGTTATTGATGCTGTACTACTCGAGTTTGCTATTTGTCGTCATGAGTTGAGACTACAGAACTGATGCTT
+
BCCCCFFFFFCCGGGGGGGGGGHGHHHHHHHHHHGHHHHHHHHHHHHHHHHHHHHHHHHHHGGGGHHHGGGFEEGHHHGHHHHHHHGFHGFHEGFFGGGCDG?44BFFF/<E//?0B<//02BD?B2222>@<A<-.-.//<11110==<1<11110/...--..<111:..<E.1111111:.../911<1<B<1<1<11110...09111<::11111.....11:11110.000/<010<:00:11<1
@M03495:530:000000000-LYBTV:1:1101:22685:22356 2:N:0:CTGGAGTA+AACCGAAC
ATATTTTGCCGTTGATAAACCAGCTAATCCTGAAAAAAAAATCAAAGCTAAAAACTACAATGCTAAGACCACGATGTGACTGCTATCAAAGTTAGATATATATGTAAATTATTCATCTGTCAAATCCTAGAATTATATCATACCTGCTCCAGCAATCACGACCTGTAATGGTTTAGTGGGTTGTTCACTGTTTCTGAAAAATGAAGATAGTTGTCCAGCTTCCAAAAAGTTTATTGTGTTTTCTAGTGGAG
+
3A3AAFFBDFD>AEGFGGGGGGHHHHGHGFHHHHHH2EEEEGGFHHGFHHHGFHGHHFFHHEGFHHHHHHHHGGHGHHE4GFGHGFBGFFFGGHGHHHFD4FGHGFHFHDHHHHHFHHFG?4GHHH3GHGHGHHHGHHFHHG1GBGFGHHFCHHHG1C1?BCGGFFGFHHBFGHHH=GGHGFCCGHFGHHGGFG0GFGDD<GBDG;0CHHHBGC:00;::FFC0CGC.;FBBFFFB00/CF9BF09CBFFE
@M03495:530:000000000-LYBTV:1:1101:21963:22357 2:N:0:CTGGAGTA+AACCGAAC
ATATTTTGCCGTTGATAAACCAGCTAATCCTGAAAAAAAAATCAAAGCTAAAAACTACAATGCTAAGACCACGATGTGACTGCTATCAAAGTTAGATATATATGTAAATTATTCATCTGTCAAATCCTAGAATTATATCATACCTGCTCCAGCAATCACGACCTGTAATGGTTTAGTGGGTTGTTCACTGTTTCTGAAAAATGAAGATAGTTGTCCAGCTTCCAAAAAGTTTATTGTGTTTTCTAGTGGAG
+
ABBCCFFFFFCCGGGFGGGGGGHHHHHHHHHGHHHHGGGGGHHHHHGGHHHHHHGFHHHHHGGHHHHHHHHHGGHGGHHHGHBHHHGHHGHHHHHHHHHHHHHHHHHHHHHHHHHHHHHHHHGGHHEHHHFHHHHHHHHHHHFHHHHGHHHGGFFHHGHGGGGGHGGHHHHGFHHHDGFGEGGFHGHFHHGHDHHHHHHHEGFGGGHHGHGGHHGHFHFFHFGFBGE?ACFFFFFGGFFGGFGFFGFFGCF
@M03495:530:000000000-LYBTV:1:1101:4182:22395 2:N:0:CTGGAGTA+AACCGAAC
ATATTTTGCCGTTGATAAACCAGCTAATCCTGAAAAAAAAATCAAAGCTAAAAACTACAATGCTAAGACCACGATGTGACTGCTATCAAAGTTAGATATATATGTAAATTATTCATCTGTCAAATCCTAGAATTATATCATACCTGCTCCAGCAATCACGACCTGTAATGGTTTAGTGGGTTGTTCACTGTTTCTGAAAAATGAAGATAGTTGTCCAGCTTCCAAAAAGTTTATTGTGTTTTCTAGTGGAG
+
AAAABDFFFFBBGGGCGGGFFGHHHHHFHHHHGCHHH?GGGHHHGBGFHGHFHHGFH3FFGGHHHBGHFHHHGGHGCFGHHF3GFGFHHHHHHHHHHHHHHHHHHHHHHGHHHGHHHHGHHHHHFHHHHHEHHHHHHHGGHHHBGFGHHHHHHHHHHHGD?DCGHHHHFFFGGFHHGFFHGGGGGHGHHHGHF0DGHGHGHHHGBGCFGFHGHHCGHHBGGHBCCGGGDFFFBFFFGGFFGFGGGFCFFBA
@M03495:530:000000000-LYBTV:1:1101:8236:22412 2:N:0:CTGGAGTA+AACCGAAC
ATATTTTGCCGTTGATAAACCAGTCAGGAGTCCAAAGCTCACATGCTGACAGATCGGAAGAGCGTCGTGTAGGGAAAGAGTGTGTTCGGTTGTGTAGATCTCGGTGGTCGCCGTATCATTAAAAAAAAAAAAAGACGATATATCGACGACAGCTATAGTGTCATGTGAGACATATGCGTACGTTTCACGATTGCAGCTCTATGTTCATAGACTGCATGACACACGAACAGTTAGCCTTAGCAATACTACTA
+
ABBBCFFFFFCCGGGGGGGGGGHGHHGHHGHHHHHHHHHHHHHHGHHHFHHHHHHHGGGGHHHGGGGAEGHHHGGHHHHHHHHHGGGGGGGGGG243444BEFE//??3</////00D3B3F?FBCCCC/<--../.-<<-;00..------.00;000000;00009000/;;000.:.--;//000.....0000/000:00000000;0;0/00:0000/.--.--/000000000;00000000000
@M03495:530:000000000-LYBTV:1:1101:13303:22413 2:N:0:CTGGAGTA+AACCGAAC
ATATTTTGCCGTTGATAAACCAGCTAATCCTGAAAAAAAAATCAAAGCTAAAAACTACAATGCTAAGACCACGATGTGACTGCTATCAAAGTTAGATATATATGTAAATTATTCATCTGTCAAATCCTAGAATTATATCATACCTGCTCCAGCAATCACGACCTGTAATGGTTTAGTGGGTTGTTCACTGTTTCTGAAAAATGAAGATAGTTGTCCAGCTTCCAAAAAGTTTATTGTGTTTTCTAGTGGAG
+
11AAAF33@DDAEEGGBBGD100FA1DA13AF1AE10E/A/FAAAD101BG11BEGFHHHFGHFBBBBG0B>>>/FC1BFGHFG1FFG2GDGHF2FDG2GBFGD2BF2FBEDGHHHFGFD>ED1BGGHH11<GFHHFFB2B>F01FFF1FGH0C0@1@G?/BC/??G111??FFCDFGFA..AC.>10DFG000DD000=<CD0=CGC0CCC0;C:;/;:C0C000.CCFFF0CBF;B/:/9BC00;B90C
@M03495:530:000000000-LYBTV:1:1101:11750:22427 2:N:0:CTGGAGTA+AACCGAAC
ATATTTTGCCGTTGATAAACCAGGACTCAGGCTGGACCAAAGCTCACATGCTGACAGATCGGAAGAGCGTCGTGTAGGGAAAGAGTGTGTTCGGTTGTGTAGATCTCGGTGGTCGCCGGATCATTAAAAAAAAAAAGAGATGAAACTGGGTGGGGCGCAGAGTGAATAGTACACTTGGAAGTATGTAGACAGTAGACGTAGAAGTAGGAGCAAGGTGAGTCAAGCGGATAAATCGTGAAGCGCACATGTCT
+
BCBBCFFFFFCCGGGGGGGGGGHGHHHHHHHHHHGHHHHHHHHHHHHHHHHHHHHHHHHHHGEGGHHHGGGEEGGHHHGGHHHHHGHGHHHHGGFFGGGGBF44DD4?F//</3///////<0@>22@2=@FG?<-..//00000000/./;:--.---9-;900099:90000000000/:000000000/90000.....0:00000B9.//.;00.000000.-:-.00:0.../.00-----00009
@M03495:530:000000000-LYBTV:1:1101:22725:22429 2:N:0:CTGGAGTA+AACCGAAC
ATATTTTGCCGTTGATAAACCAGCTAATCCTGAAAAAAAAATCAAAGCTAAAAACTACAATGCTAAGACCACGATGTGACTGCTATCAAAGTTAGATATATATGTAAATTATTCATCTGTCAAATCCTAGAATTATATCATACCTGCTCCAGCAATCACGACCTGTAATGGTTTAGTGGGTTGTTCACTGTTTCTGAAAAATGAAGATAGTTGTCCAGCTTCCAGAAAGTTTATTGTGTTTTCTAGTGGAG
+
3AABBFFFFFBBGGGGGGGGGGHHHHHHFHHHHHHHHGGGGHHHHF5GGFFADGGHGFHHHHGFHHHHHFHGGFHGHH44BECFHFHHHHHHHHHHHHHHHHHHGHHGHHHHGHHHHEHHGHHHHHFHHHFHHHHHFFHFHHFFHHFHFGHHHFGHHGGGF@DGGFFHGEG1<GFG>GGE<CCGFHHHGHHGFFHFHEGHCGHHGGHGEGGHGCFG0CC0C0/G0:/;CFFFGGGGFGFGGFBFGFBFGFA
@M03495:530:000000000-LYBTV:1:1101:20278:22458 2:N:0:CTGGAGTA+AACCGAAC
ATATTTTGCCGTTGATAAACCAGCTAATCCTGAAAAAAAAATCAAAGCTAAAAACTACAATGCTAAGACCACGATGTGACTGCTATCAAAGTTAGATATATATGTAAATTATTCATCTGTCAAATCCTAGAATTATATCATACCTGCTCCAGCAATCACGACCTGTAATGGTTTAGTGGGTTGTTCACTGTTTCTGAAAAATGAAGATAGTTGTCCAGCTTCCAAAAAGTTTATTGTGTTTTCTAGTGGAG
+
BBBBBFFFFFB@EGGGBDGFFAEHHHHHHHHGGFHCHGGGGHHGHHGFGHDGHH?GGCFHGFGHHFHHHHHHGGHGFHEFHFGHHHHHHGGHHHHHHHFFHHHGHGHHHGHEFHFFFGHHHHHHHHFGHFHGHGHHHHGHHHFEGHEGGFFB2GHDGBFGGCCAGGHFGGHDHHGFFDFHDFGDHHFHHHDFHHHH0DDGCGFDGHFGGFHHHG0;CFCCCFFC:<CEDFCFBFGGGGCFFF0CFFFBFCE
@M03495:530:000000000-LYBTV:1:1101:24341:22480 2:N:0:CTGGAGTA+AACCGAAC
ATATTTTGCCGTTGATAAACCAGTCAGGAGTCCAAAGCTCACATGCTGACAGATCGGAAGAGCGTCGTGTAGGGAAAGAGTGTGTTCGGTTGTGTAGATCTCGGGGGGCGCCGGATCATTAAAAAAAAAAAAAGGTAAGGTAGGTGTGAAGCGAGTATGCAGACTAGTAAATAGACGAAGATCTAGTCGCGGCGTGTGGTGGTGGATAGTACGTATTATGGCGAGCGCTCCTGACATGCAGAGCATCTACG
+
BCCCCFFFFFDCGGGGGGGGGGHHHHHHHGHHHHHHHHHHHHHHHHHHHHHHHHHHGGGGHHHGFFFEGHHGHGHHHHGHGHHHCGHGGGGGFF2EBD4B??BF/ED--9-<@--.-<1<<1BBBB@<9----..0110011<.100.1110-<9-.111111:00<11111<010.--..1111111.-------.../.<....010111.:0101110.--<--9...001/0100011./0<0111.
@M03495:530:000000000-LYBTV:1:1101:18910:22521 2:N:0:CTGGAGTA+AACCGAAC
ATATTTTGCCGTTGATAAACCAGCTAATCCTGAAAAAAAAATCAAAGCTAAAAACTACAATGCTAAGACCACGATGTGACTGCTATCAAAGTTAGATATATATGTAAATTATTCATCTGTCAAATCCTAGAATTATATCATACCTGCTCCAGCAATCACGACCTGTAATGGTTTAGTGGGTTGTTCACTGTTTCTGAAAAATGAAGATAGTTGTCCAGCTTCCAAAAAGTTTATTGTGTTTTCTAGTGGAG
+
?ABBBFFFFFBBGGGGGGGGGGHHHHHHGHHGHHHFHGGGGHHHHHGHHHGHHHGHHGHHHHHHHHHHBGGHGGHGHGHEHGFHHGHHHGHFGHGHHHHHHHHHHHHHHHHHHHHHFFGHFHHHHHHFHFHHHHHHHHHHHHFGHHAGFFHHFCGFHHHGGCGDHHHFHHHGHHHGDGFHGGGGHHHHHHGHGHHFHHFHFHG0GFHHHHF0;GGHFHFFGB/CFFG?CBFGGFGGGGGFFBFGGF0FFBE
@M03495:530:000000000-LYBTV:1:1101:10826:22524 2:N:0:CTGGAGTA+AACCGAAC
ATATTTTGCCGTTGATAAACCAGCTAATCCTGAAAAAAAAATCAAAGCTAAAAACTACAATGCTAAGACCACGATGTGACTGCTATCAAAGTTAGATATATATGTAAATTATTCATCTGTCAAATCCTAGAATTATATCATACCTGCTCCAGCAATCACGACCTGTAATGGTTTAGTGGGTTGTTCACTGTTTCTGAAAAATGAAGATAGTTGTCCAGCTTCCAAAAAGTTTATTGTGTTTTTTAGTGGAG
+
BCCCCFFFFFDAGGGGGGGGGGHHHHHHHGHHHHHFHGGGCF3BGGFBADGHGF1A5BGGHHFHHDCGHCCG?@?FG4@B4B34B@?GHEFH4BDFEBGFGGEHDGHEF4BEG44BF??G4GHFFH3BFGHFHHBGEF3FFHHB3F0FGB2F2F=>CFCD?C@DFGG11@1?F0=G1=GGFF@EA<DDGGDH0000=FHHC<DF0C000CFCGCGC0B/:CC;G0CC.;FFBFGFFB0BFF/.-.90;.9;
@M03495:530:000000000-LYBTV:1:1101:14789:22542 2:N:0:CTGGAGTA+AACCGAAC
ATATTTTGCCGTTGATAAACCACCCTCCCTGTGGTCGTTATCTTGCTCCTTCTGTCGTCAACGAATTTACTAATTCCAAAGCTCACATGCTGACAGATCGGAAGAGCGTCGTGTAGGGAAAGAGTGTGTTCGGTTGTGTAGAGCGCGGTGGTGGCCGGAGCATTAAAAAAATAAAAAGGGGATTGGTTCGAAGTTTGCGGATTAGATATAGAGTGTATGTGTACTCATATTTCACGAACCGCATGTGGCTG
+
BCBCCFFFFFCCGGGGGGGGGGGGGHHGGHHHHHGHGGGHHHGHHEHFHHHHHHHHGGGHGHGGGHGHFHHHHHHHHHEHHHHGHHGHGHGHHHHHFHHHGGGGHHGGGGGEGGHGHGEHHHGHHHHHHHHGFFGFDD<FG222///>.>A><<00-----<0C:0:00--.000009..-..9/.0:09....0000----.//////////////////://////;//////...-;---..///...
@M03495:530:000000000-LYBTV:1:1101:15456:22581 2:N:0:CTGGAGTA+AACCGAAC
ATATTTTGCCGTTGATAAACCAGCTAATCCTGAAAAAAAAATCAAAGCTAAAAACTACAATGCTAAGACCACGATGTGACTGCTATCAAAGTTAGATATATATGTAAATTATTCATCTGTCAAATCCTAGAATTATATCATACCTGCTCCAGCAATCACGACCTGTAATGGTTTAGTGGGTTGTTCACTGTTTCTGAAAAATGAAGATAGTTGTCCAGCTTCCAAAAAGTTTATTGTGTTTTCTAGTGGAG
+
>A>AAFFFFFBBGGGGGGGGGGGHHHHHHHHHHHHHHGGGGHHHHFGHHEHHHHGGHGHHHHHGHHGHHGHEGGHGHGHHHHFHHHBHHHHHHHHHHHHHHHHHFEHHEGHHHHHHHHHHHHHHHHHHHHHHHFHHHHGHHHHGHHHHHEHHEFHHHHHGECGGHHHHHHGHHGHHGHHHGGGGHGGGHHHHHHHHGHHHHGHGFHGFGHHHHCCGHHE00;:GBCGAABFFGGGGGGFGGGGF0FBBABE
@M03495:530:000000000-LYBTV:1:1101:16431:22586 2:N:0:CTGGAGTA+AACCGAAC
ATATTTTGCCGTTGATAAACCAGCTAATCCTGAAAAAAAAATCAAAGCTAAAAACTACAATGCTAAGACCACGATGTGACTGCTATCAAAGTTAGATATATATGTAAATTATTCATCTGTCAAATCCTAGAATTATATCATACCTGCTCCAGCAATCACGACCTGTAATGGTTTAGTGGGTTGTTCACTGTTTCTGAAAAATGAAGATAGTTGTCCAGCTTCCAAAAAGTTTATTGTGTTTTCTAGTGGAG
+
>AAAAFFFFFBBGGGGGGGGGGHGHHHHHHHHHHHHHGGGGHGHHHHGHHHHHHGHHHHHHHHHHHHGHHHHGGHGEFHFHFFGHHGHHHGGHHGFHHHHHHHEHHHHHHHHHHHHHHHHHHHHHHHHHHHHHHHHHHHHHHGFHHFHGFFHFGGHHHHGFGGGHHHHHHHHHHHHFGHEEGGDHHHHHHHHHHGHHHHHFGHG=;CGGHGHHGGCHHGHHHFFGHF?CBFGGGGGGGFFEGGGGGFF?09
@M03495:530:000000000-LYBTV:1:1101:17976:22612 2:N:0:CTGGAGTA+AACCGAAC
ATATTTTCCGTTGATAAACCAGCTAATCCTGAAAAAAAAATCAAAGCTAAAAACTACAATGCTAAGACCACGATGTGACTGCTATCAAAGTTAGATATATATGTAAATTATTCATCTGTCAAATCCTAGAATTATATCATACCTGCTCCAGCAGTCACGACCTGTAATGGTTTAGTGGGTTGTTCACTGTTTCTGAAAAATGAAGATAGTTGTCCAGCTTCCAAAAAGTTTATTGTGTTTTCTAGTGGAGG
+
AABBBFFFFBFFGGGGGGGGGGHGHHHHHHHGHGHHGGGGHHHGGFBGHHHHHGHHFHHFFHHGHHHHGHHGGHFFHHHFGFDGHFHHGHHGHHHHGHHGHHHFGHHHHHHHHHHHGHHHHFGHHEGHHGHHHHHHGHHHHFCGHHGHGHFFH0FFGHGDCFDHDGGHHHFHHHHHHHHFGGDHHHHHHGHHHHHHHHGHHFDDGFHHHGFHCCGCGFHHB:CC0:GDFFBFFFGGGFFGGBC9F0990.A
@M03495:530:000000000-LYBTV:1:1101:18773:22614 2:N:0:CTGGAGTA+AACCGAAC
ATATTTTGCCGTTGATAAACCAGTCTCCAAAGCTCACATGCTGACAGATCGGAAGAGCGTCGTGTAGGGAAAGAGTGTGTTCGGTTGTGTAGATCTCGGTGGGCGGCGTATCATTAAAAAAAAAAAAAAGAGATACTTAAGGAGAGGAAGTGGAGGTAGGTATAGTCGGTAAGAGTTGTAGATGAAGTATGTTAATAGTTGGTGGATCATAAGGCATACATGACGTTGCAATGGAACTGACAGTAGGTACA
+
DDEEEFFFFFCBGGGGGGGGGGHHHHHHHHGGHHHHGHHHHHHHHHHGHFHGFGGHHHGFGFEEGGGHGHHHHGHHHHHGHHGGGGGGF?4@444B4EF1E?//>/<<//BFBFG11DDHGG?C-<--:..//1111111100.9.../.0:C0...00.1111111.--..010:11:111111111:11:1<11111110.9..00.1:110/.00001100.....01100000000<000:10111<
@M03495:530:000000000-LYBTV:1:1101:12562:22624 2:N:0:CTGGAGTA+AACCGAAC
ATATTTTGCCGTTGATAAACCAGCTAATCCTGAAAAAAAAATCAAAGCTAAAAACTACAATGCTAAGACCACGATGTGACTGCTATCAAAGTTAGATATATATGTAAATTATTCATCTGTCAAATCCTAGAATTATATCATACCTGCTCCAGCAATCACGACCTGTAATGGTTTAGTGGGTTGTTCACTGTTTCTGAAAAATGAAGATAGTTGTCCAGCTTCCAAAAAGTTTATTGTGTTTTCTAGTGGAG
+
AAABBFFFFFBBGGGGGGGGGGHHHHHHHHHHGGHHHGGGGHFDGHFFHHHHHHGHHHHHHHHHHHGHGHHHGFHGFFHHHHFHHGHHHHHHHHHHHHHHHHHHDFHHHGHHHHHHHGHHHHHHGHHGHGHHHHHHHHHHHHHHHHGHHHFHGHHHHHHGGCFGFHHHGHHGHHHHFFFHGGGGHHGHHHHHGHHHHFFGGHHFGCGHHGHHHHHGHHGGGHHECGAECBCFFGFGFFCFGGBFFGB0A09
@M03495:530:000000000-LYBTV:1:1101:25622:22625 2:N:0:CTGGAGTA+AACCGAAC
ATATTTTGCCGTTGATAAACCACCCTCCAAAGCTCACATGCTGACAGATCGGAAGAGCGTCGTGTAGGGAAAGAGTGTGTTCGGTTGTGTAGATCTCGGGGGTCGCCGGATCATTAAAAAAAACAATAAAGTCAGGGGCAGTGTGTGGGTGCTCGCGAGTTAATCAAATCGATATTCCTACATGGGTTTAAGCACGGGCTCTTAGTCACATCTCGCGTGATATGTTATCATGGTGACCAGTATATACTCAT
+
BBCCCFFFFFCCGGGGGGGGGGGGGHHGHHHHHHHHHHHHHHHHHHHHHHHGEGGHHHGEGGGGFHHHGHHHHHHHHHHGGFGGGGGEEBBF444B4B?/>///>/A?////0?1111>GC@D.<.00000000</.---:/:;0.......00.----:.0009;////....-9/////////./.://///:----:.///9/////;/9/..-:-./////:///9/////////.://////////
@M03495:530:000000000-LYBTV:1:1101:12198:22641 2:N:0:CTGGAGTA+AACCGAAC
ATATTTTGCCGTTGATAAACCAGCTAATCCTGAAAAAAAAATCAAAGCTAAAAACTACAATGCTAAGACCACGATGTGACTGCTATCAAAGTTAGATATATATGTAAATTATTCATCTGTCAAATCCTAGAATTATATCATACCTGCTCCAGCAATCACGACCTGTAATGGTTTAGTGGGTTGTTCACTGTTTCTGAAAAATGAAGATAGTTGTCCAGCTTCCAAAAAGTTTATTGTGTTTTCTAGTGGAG
+
3AAABFFFFFBBGGGGGGGGGGHHHHHHHGHGHHHHHGGGGHGGHHHGHHHGHHGGHHHHHHHHHHHHGFHHGGHGFDHHGFFFHFHHHHHGGHHHHHHHHHHHHHHHHGHHHHHHGHGHHHHHHHHHHHHHHHHHHGHHHHGHHHHHFHHEFHGFFCGGGGGGHHHHHHHHHGHHFHHHGGGDHHHHHGHHHHHHHHHGCHHBDG<GHHHBGGFGFHFFHHHGGHC.ABFFGFFGFFGGEGGGGFGGGGG
@M03495:530:000000000-LYBTV:1:1101:8095:22648 2:N:0:CTGGAGTA+AACCGAAC
ATATTTTGCCGTTGATAAACCAGCTAATCCTGAAAAAAAAATCAAAGCTAAAAACTACAATGCTAAGACCACGATGTGACTGCTATCAAAGATAGATATATATGTAAATTATTCATCTGTCAAATCCTAGAATTATATCATACCTGCTCCAGCAATCACGACCTGTAATGGTTTAGTGGGTTGTTCACTGTTTCTGAAAAATGAAGATAGTTGTCCAGCTTCCAAAAAGTTTATTGTGTTTTCTAGTGGAG
+
AA?ABFFFFFDAGGGGGGGGGGHABFHHHHHHFFHHHCEE?GHHHFF2AGE5FGEGFHHHHHHEHD3GFHHGECHEGF44@B3FGHEFHHE3BFGHHHHHHHGHFHHHHDGHHHHGHHHHHHHEGFFFHHGHHHHHGF3DGGGCFGFGFGHHH<FDGGHG//AGEHBDGF<?10FB>FFF<FDDEHHHHHHHHFFHHD0D<GHHDGHHEG;CG0CCGF/CGGBFCG..;FFFFGFGBC/CBFBFGGFB.0;
@M03495:530:000000000-LYBTV:1:1101:17706:22715 2:N:0:CTGGAGTA+AACCGAAC
ATATTTTGCCGTTGATAAACCAGGGACTCAGGCTGGACCAAAGCTCACATGCTGACAGATCGGAAGAGCGTCGTGTAGGGAAAGAGTGTGTTCGGTTGTGGAGATATCGGTGGGGGGCCGTTGATGAAAAAAAAAAGTTAGTGAGTGGAAGAGCATGAGGCTGGGGTAGGTCAGGAGGGTGTGAGTCGGGGGATCGGGGTGTAGCAGCGGTGAGCGTGAGTGTGACGCAGAGTGTTGTCAACCGACTACGC
+
ACCCCFFFFFBAFGGGGGGGGGHGGGGFHHCEHHHGFGHHGHGFGHHHHHHHGHBFGHH5FHGFFF1AEEEFEEEHFHHEBBGHFGHHFG?GH?@FGGF?/B/33?44/</?////-;-9-..;000090.-;--:./9/;///;9/.///.9///////.....-....//////..-..-.////------..;.-;---//////--.-../-....//9///9.;;-.;///./////9-----/:-
@M03495:530:000000000-LYBTV:1:1101:21963:22719 2:N:0:CTGGAGTA+AACCGAAC
ATATTTTGCCGTTGATAAACCAGGGACTCAGGCTGGACCAAAGCTCACATGCTGACAGATCGGAAGAGCGTCGTGTAGGGAAAGAGTGTGTTCGGTTGTGTAGATCTCGGTGGGGGCCGTATCATTAAAAAAAAAAAAAGTTAGAGTGATATGTGGTGGATGGTAGAGGATACAATTAGAAAGGTTCATAATAAGGAATGAGTGTAATATTGCGTATGTGTGGTGACCAGGGGTGTATATTAAGAGAGCTA
+
CCCCDFFFFFCBGGGGGGGGGGHGGFGHHHHHHHHGHHHHHHHHHHHHHHHHHHHHHHHHGHGGGGFHHGEGGEFGHHHGGHHHFGGHHHHHHFFGFGGFFBG44D44GG/?/@/>/<>//?011?1111=@C@?C@--.00000<0:<<0:0000/...00.00000/./0000:0:00000.0000000000000/:00000000:0000099../000../.0000...-.--0<0<<000<0/..00
@M03495:530:000000000-LYBTV:1:1101:17115:22721 2:N:0:CTGGAGTA+AACCGAAC
ATATTTTGCCGTTGATAAACCACCCTCCCTGTGGTCGTTATCTTGCCCTTCTGTCGTCAACGAATTTACTAATTCCAAAGGAGGAGTATGTTGTTTTTGGAATTTAAGGTAATTGTTGGCTCTAGCTGCCAAAGCTCACATGCTGACAGATCGGAAGAGCGTCGTGTAGGGAAAGAGTGTGTTCGGTTGTGTAGATCTGGGGGGGGGCGGGGGCGTTAAAAAAAAAAGAAGGGAATAGGTGTTGTGGGGAG
+
BCCCCFFFFFECGGGGGGGGGGGGGHHGGHHHHHHHGGGHHHHHHHHHHHHHHHHGGGHGHGGGHHHHHHHHHHHHHHGHHGHGEFGHHHHHHHHHHGGGHHHHHHHHHBGHHHHHHHHHGHHHHHHHHHHHHHHHHHHHHHHHHHHHHHHHHGDCDHHHGEEGFGFFFGG0FFHGHGG=G<GHGGGCGG./11111=11C-?------<-------..110-----.../..../000100..<9..-.-
@M03495:530:000000000-LYBTV:1:1101:10089:22727 2:N:0:CTGGAGTA+AACCGAAC
ATATTTTGCCGTTGATAAACCAGCTAATCCTGAAAAAAAAATCAAAGCTAAAAACTACAATGCTAAGACCACGATGTGACTGCTATCAAAGTTAGATATATATGTAAATTATTCATCTGTCAAATCCTAGAATTATATCATACCTGCTCCAGCAATCACGACCTGCCGCTCCTGGCAAACAACCTGCAGAAAAGCCAATCAAATATATTTTCACAAGAGATGGAATGTGAGGCAATAATAGAGTACAAAGG
+
AAABBFFFFFBBGGGGGGGGGGHHHHHHHHHHHGHHHGGGGHHHHGFHHHFFGHGHHHHHHHHHHHHHHGHHFGHFGHHHHHFHHHHHHHHHFHHHHHHGHHHHHHHHHHHHHHHHHHHHHHHHHHHHHHGHHHHGHGHHHHHHHHHHHGHFHHGHGHHGGGGGHHGGGGGGGHHHHHHHHHHGHGEFHFFCGHGHHHFHHGHGHHHHHHHHGHFHF/;BFGGGFGGCFFFGGGGGGFFGGGG0BBGEFGF
@M03495:530:000000000-LYBTV:1:1101:16629:22785 2:N:0:CTGGAGTA+AACCGAAC
ATATTTTGCCGTTGATAAACCAGCTAATCCTGAAAAAAAAATCAAAGCTAAAAACTACAATGCTAAGACCACGATGTGACTGCTATCAAAGTTAGATATATATGTAAATTATTCATCTGTCAAATCCTAGAATTATATCATACCTGCTCCAGCAATCACGACCTGTAATGGTTTAGTGGGTTGTTCACTGTTTCTGAAAAATGAAGATAGTTGTCCAGCTTCCAAAAAGTTTATTGTGTTTTCTAGTGGAG
+
A?BBBFFFFFBBGGGGGGGGGGHHHBGHHHHHHFHHHAFGGHGHHHFHHHHHHHGHHHHGGFHGHGGHFGHHGGHGCGHHFHFHHHGHHHGHHHHHHHGHGHHHHHHHHHHHHHHHGHHHHHHHHHGHHHHHHHHHHHHGHHFCGHEFFCGHFFGHHGHGDGGGHHHHHHHGHHHHHHHHCFGAHHHHHFHHHHHHH0DFHHHHFHFHHHGBHH0C:GGGFFFFFFE.C;BFGGGGBFGGGGGGGGFFGFE
@M03495:530:000000000-LYBTV:1:1101:15498:22799 2:N:0:CTGGAGTA+AACCGAAC
ATATTTTGCCGTTGATAAACCAGAGGACTCAGGCTGGACCAAAGCTCACATGCTGACAGATCGGAAGAGCGTCGTGTAGGGAAAGAGTGTGTTCGGTTGTGTAGATCTCGGTGGGGGCCGGGTCATTAAAAAAAAAAAATGTAGAGAGAGGGGGGGGGGACCCGTAGAGAGTGACAACTATAATAAAAGAAGACTTTGTGTATGCCTACAGCGGGACTAGTGGAGTCATATAGTAGGCGTACTAGAGGTAG
+
BBCCCFFFFFCCGGGGGGGGGGHHHGHHHHHHHHHHGHHHHHHGHHHHHHHHHHHHHHHHHHHGGGGHHHGGGGGGHHHHGGHHHHGFGGHGHHGGFGGGG2BB44B?4?F/?E/////<///>=1?11=DDA@CC@--.0000:<0.....------9--..-<-<.00.0000<0.00<00<00000../0/00000<<0:<0000/00:--9<-.<000.<.:/00<0<00<00<-.-<<<000/0<0
@M03495:530:000000000-LYBTV:1:1101:12672:22812 2:N:0:CTGGAGTA+AACCGAAC
ATATTTTGCCGTTGATAAACCAGGATCAGGTGGACCAAAGCTCACATGCTGACAGATCGGAAGAGCGTCGTGTAGGGAAAGAGTGTGTTCGGTTGTGTAGATATCGGCGGGGGCCGTATCATTACAAAAAAAAAAACTTACATCTGCGTGAATCTAGCAGCACAGTGTACAGAGCAGTGACAGTGCAGAGAGCCGGGTGGTCAATTGCGACTTGCTGAGCGGTCTACGCTGGACGTACAAATGGTAGAGCG
+
ABABBFFFBFBAGGGGGGGGFEHGHGHFHHHFGHGHHHHGHHHHHHHHHHHHHHFBDHHGGGDFHHGGGGFFBFFGGGHHH3GBFGGBGHFEFEGGFF4??G444/>/>///--<<-..;:0;00;C0.:------.00//9//9//9.;.A////;///.....:/;//;//////9//9/;;/////;....9--.--.9///99/.9--./////./--.;.9/.-..-..-...9////:/;/9//-
@M03495:530:000000000-LYBTV:1:1101:25332:22828 2:N:0:CTGGAGTA+AACCGAAC
ATATTTTGCCGTTGATAAACCAGCTAATCCTGAAAAAAAAATCAAAGCTAAAAACTACAATGCTAAGACCACGATGTGACTGCTATCAAAGTTAGATATATATGTAAATTATTCATCTGTCAAATCCTAGAATTATATCATACCTGCTCCAGCAATCACGACCTGTAATGGTTTAGTGGGTTGTTCACTGTTTCTGAAAAATGAAGATAGTTGTCCAGCTTCCAAAAAGTTTATTGTGTTTTCTAGTGGAG
+
AA?AAFFFFFBBGGGGGGGGGGHHHHHHHHHGHHHHHGGGGHGHHHEFHHBHFHGHHHHHHFHHHHHGHHHHGGGGHHHHFFEGHHHHHHEHHHFHHHHHHHHHGHFHHGHHHHGHHHHHHHGHHDHHGHFHHHHHGHGHHHDGHHHHHHGHGHGHHGHGGGGGHDFHGHFGHHHFD<AFCGGGHHHHHHHHGEFHH=GDGHHHHG0CGHGHFCFCGH/CHCCGFCEFDFBGGGGGGBFFFB0BFFBFEFG
@M03495:530:000000000-LYBTV:1:1101:12067:22828 2:N:0:CTGGAGTA+AACCGAAC
ATATTTTGCCGTTGATAAACCAGCTAATCCTGAAAAAAAAATCAAAGCTAAAAACTACAATGCTAAGACCACGATGTGACTGCTATCAAAGTTAGATATATATGTAAATTATTCATCTGTCAAATCCTAGAATTATATCATACCTGCTCCAGCAATCACGACCTGTAATGGTTTAGTGGGTTGTTCACTGTTTCTGAAAAATGAAGATAGTTGTCCAGCTTCCAAAAAGTTTATTGTGTTTTCTAGTGGAG
+
ABBBBFFFFFBAGGGGGGGGGGHHHHHHHHHHHHHGHGGGGHHHHHGGHHHHHHGHHHHHHHHGHGHHHFHGGGHGHEHHHFFHHHHHHHHHFHFHHHHHGHHFGHHHHHHHHHHHHHHBHHHHHHHGHHFHHHHHHGHHHHEHHHHHHEHHEHHHHHHGGGGCFGHGHHGGGGHHHH0GDGGFHHGFHHHHHHGHHHHGFHHHHEGHHHHGH0CCGG/C0CGHGFE?E:FGGGGGGFFGGGGG0009.:A
@M03495:530:000000000-LYBTV:1:1101:24244:22868 2:N:0:CTGGAGTA+AACCGAAC
ATATTTTGCCGTTGATAAACCAGCTAATCCTGAAAAAAAAATCAAAGCTAAAAACTACAATGCTAAGACCACGATGTGACTGCTATCAAAGTTAGATATATATGTAAATTATTCATCTGTCAAATCCTAGAATTATATCATACCTGCTCCAGCAATCACGACCTGTAATGGTTTAGTGGGTTGTTCACTGTTTCTGAAAAATGAAGATAGTTGTCCAGCTTCCAAAAAGTTTATTGTGTTTTCTAGTGGAG
+
BBBBBFFFFFBAGGGGGGGGGGGFHFHHHHHGHHHHHGGGGHHFFFGHHHGHHHGHHFHHGHHHHHGHGHHHGGHGEFHFGFBFHGFHHHGEGHEHHHHHHHHGGHHHGFHHGHGHFHGHHHGHHHHHGFFHHHHHHHHHHHEGGHHHHHHHBGFFFHHDGGGDHHHHHHG<GHHFGFAFEEGDHHHGGHFHHHHHFFHHHGFFGHCHHHFHHG0;CH;CGHHFH0C?EBC0;FFFGGGFFF0CFFFF.99
@M03495:530:000000000-LYBTV:1:1101:23879:22937 2:N:0:CTGGAGTA+AACCGAAC
ATATTTTGCCGTTGATAAACCAGCTAATCCTGAAAAAAAAATCAAAGCTAAAAACTACAATGCTAAGACCACGATGTGACTGCTATCAAAGTTAGATATATATGTAAATTATTCATCTGTCAAATCCTAGAATTATATCATACCTGCTCCAGCAATCACGACCTGTAATGGTTTAGTGGGTTGTTCACTGTTTCTGAAAAATGAAGATAGTTGTCCAGCTTCCAAAAAGTTTATTGTGTTTTCTAGTGGAG
+
33AABFFFFFBBGGGGGGGGGGHHHHHHHHHGHHHGHGGGGHHHHHEHHHHGHHGHHHHHFHHHHHHHHHHHGGHEHHGHGHFHHFGHHHGFGHHHHHHGHHHHHHHHHHHHGHHHHGHHHHHFGHBGHHGHHHHHHHHFHHDGHHGFGHFGEHFHGHGGGGFGGHHHHHH1FGHGGFFA<FCGGGHFHHHHHHHHHFHHHHHHFHEHFGFHHHHGFFBCCGGHFHAEEF0CFFGGGECFFFF0FGFG.:.
@M03495:530:000000000-LYBTV:1:1101:23493:22951 2:N:0:CTGGAGTA+AACCGAAC
ATATTTTGCCGTTGATAAACCAGCTAATCCTGAAAAAAAAATCAAAGCTAAAAACTACAATGCTAAGACCACGATGTGACTGCTATCAAAGTTAGATATATATGTAAATTATTCATCTGTCAAATCCTAGAATTATATCATACCTGCTCCAGCAATCACGACCTGTCCTGGCAAACAACCTGCAGAAAAGCCAATCAAATATATTTTCACAAGAGATGGAATGTGAGGCAATAATAGAGTACAAAGGTTGA
+
AABBBBFFFFBAGGGGGGGGGGHHHHGGFHFDGFBFHGC?EHFFGDHFHHHHFHGFHGHHHHHHFHHHHHHHGGHGHBGFFD3@4@FHHHGGHHHHGHHHFHHHHHHHGGHHHHHFHHHHHGGFHHGHHHHFHHHHGH3FHHE2GF0CDBFGFHBHHHGGGGGDFGFHHFGHHEAGHH.EGF0GHHHHHGGHH/</GCHFHG0CGHHHHFHHHHFFFCC/;CG;CBBA.?FGGF0;;B00900;;BBFFFB
@M03495:530:000000000-LYBTV:1:1101:23949:22963 2:N:0:CTGGAGTA+AACCGAAC
ATATTTTGCCGTTATAAACCAGCTAATTCCAAAGCTCACATGCTGACAGATCGGAAGAGCGTCGTGTAGGGAAAGAGTGTGTTCGGTTGTGTAGATCTTGGTGGTCGCCCGTTTCTTAAAAAAACCACGAATTACGCCTGCCTCAACTGCACTCAAGATAGCCAGTATCAACTGCAATTTTACAGTAGAGCCGCAAACTTTCACATCTGCCTTAAACATTCATATACGATCCCTTTAAACCCAATACATCC
+
AAABAFFFFFDAEEGGFGGFGCHHHGHHH5DGDFHBGHHHHHHHGFHGBC5FGG2FEGF2EAEEAEGHHFCFFCGEF@@GE1?BE/?1>>EF4B44B@4B3F///3//////BB3444433B/>/<?//<</C11/?/0?C0FGHG0=FBBCBCG11<<D00<<GCDDGGDCDCD0:0GC0;;0:C0;00;;-@-?-;BFF000900;B099090990000000000..;A..9///;///;9..//;B//
@M03495:530:000000000-LYBTV:1:1101:16365:22981 2:N:0:CTGGAGTA+AACCGAAC
ATATTTTGCCGTTGATAAACAGGACTCAGGCTGGACCAAAGCTCACATGCTGACAGATCGGAAGAGCGTCGTGTAGGGAAAGAGTGTGTTCGGTTGTGTAGATCTCGGTGGGGGCCGTATCATTAAAAAAAAAAAAAGAGGTAGATGATGGGGGGGGGGTGTGCAGAAGGTGCGAAAGGGTGTGGTGACTGTGGGTACTGTGGGGCATAGAGGTGTGGTGTATAGGTGAACGAATCGTTGTATATGGTGGT
+
CCCCCFFFFFDCGGGGGGGGGGHHHHHHHHGHHGHHHHHHHHHHHHHHHHHHHHHHHHHHGGGGHHHGFGGGGHHHHGGHHHFHGHHHHEGGGGGGGF24FB4BD?0F/FE//>//>//002211=?1F/@FG<---../.00<000<00:..--------9.0000/0.000-.--...:.-..:.0:0000/..000000:.-.-/0000/0.0..<9.0000000000....<.../.00:00000<.
@M03495:530:000000000-LYBTV:1:1101:7216:22995 2:N:0:CTGGAGTA+AACCGAAC
ATATTTTGCCGTTGATAAACCAGGGACTCAGGCGGACCAAAGCTCACATGCTGACAGATCGGAAGAGCGTCGTGTAGGGAAAGAGTGTGTTCGGTTGTGTAGATCTCGGGGGGCGCGCGAATATTTAAAAAAAAAAAAGCTAAAACATTGTATGGCACGCGGTTCTGAGGCTAGCATATGAGTGTACGCTGCAGCACCTACGTATGTGGCGCGTCAGCACTAGAGCTCTGCGTACTGTACACGAACATAGT
+
ABCCBFFFFFBBGGGGGGGGGGGGGGGHHHHFHGGGGGHHHHHHHHGHHHHHHHHHHHHHHGGGGGHGGGGE>EFHHHGEHHHGHFGGHHHHE/?EEGG243?44D3BF/>C----------.090009009B-:-9-..009000.0000000/./0.---.-.0000:..9.00:000000000;9....900.../0/..00/000.-.;--..00.:9000009000-.99.000900.-.--0000
@M03495:530:000000000-LYBTV:1:1101:21506:23009 2:N:0:CTGGAGTA+AACCGAAC
ATATTTTGCCGTTGATAAACCAGCTAATCCTGAAAAAAAAATCAAAGCTAAAAACTACAATGCTAAGACCACGATGTGACTGCTATCAAAGTTAGATATATATGTAAATTATTCATCTGTCAAATCCTAGAATTATATCATACCTGCTCCAGCAATCACGACCTGTAATGGTTTAGTGGGTTGTTCACTGTTTCTGAAAAATGAAGATAGTTGTCCAGCTTCCAAAAAGTTTATTGTGTTTTCTAGTGGAG
+
>ABBBFFFFFBAGGGGGGGGGGHHHHHHHHHHGHHFHGGGGHHGHHHGHHHGHGGHHHHHHHHHHHHHHHHHGGHGHHH4FGFGFFHHHHHHHHFHHHHHGHHHHHHHHHHHHFHHHHHHHHHHHHHHHHHHGHHHHGHHHHHGHHHGGHHHGHHHHHHGACGGHDFHHHGFFHHHHHHH<FCFHHHHHGGDDGFHHHBH.GGGBGGFHFHHFGCHFHFHFHGHFB:.90;FFGFG9F/CFFFFGGFF?0:
@M03495:530:000000000-LYBTV:1:1101:25341:23018 2:N:0:CTGGAGTA+AACCGAAC
ATATTTTGCCGTTGATAAACCAGCTAATCCTGAAAAAAAAATCAAAGCTAAAAACTACAATGCTAAGACCACGATGTGACTGCTATCAAAGTTAGATATATATGTAAATTATTCATCTGTCAAATCCTAGAATTATATCATACCTGCTCCAGCAATCACGACCTGTAATGGTTTAGTGGGTTGTTCACTGTTTCTGAAAAATGAAGATAGTTGTCCAGCTTCCAAAAAGTTTATTGTGTTTTCTAGTGGAG
+
>AABBFFBFFBAGGCGGB5FGGHHGGHHHFHHHEGGFAEGGHHHGFHFHFHF3GGGF3GHHFHHGGGHHHGGGGHFEHHEFHEFGHHGHFHFHHHHGHHGFEHHFGHFHHHHHHHHHHHHHGHFEDGHHHHHHHFHHHGHHHGGHHHBD1?FHGBHHHHG/B@FHHHBGGH1GFHGFHHGCFGGHHGFHHHGGGHFGDHHFCF0DC0;GGCGHHHGHFFGHHGFCGEEDFGGGGGGFFFFGGEFG0;C.0C
@M03495:530:000000000-LYBTV:1:1101:27279:23036 2:N:0:CTGGAGTA+AACCGAAC
ATATTTTGCCGTTGATAAACCAGCTAATCCTGAAAAAAAAATCAAAGCTAAAAACTACAATGCTAAGACCACGATGTGACTGCTATCAAAGTTAGATATATATGTAAATTATTCATCTGTCAAATCCTAGAATTATATCATACCTGCTCCAGCAATCACGACCTGTAATGGTTTAGTGGGTTGTTCACTGTTTCTGAAAAATGAAGATAGTTGTCCAGCTTCCAAAAAGTTTATTGTGTTTTCTAGTGGAG
+
3AAAAFFFFFBBGGGGGGGGGGDHHGHHHHHHGBD5GFEAEGE3GFGBGHHHHHGEHHHHHHHHGHHHGGFHG@HG14GHFGFHFHHHFHHHDFFHHHFHFHGGFHHHHFGHHHFGGGFHGFHHHFHHHGEHHHHHGE3GGDGCGG0FFCFCFFHFHHHGGCADH1DFFBG?DGFHGHH...<ACGHGDBGHBFHFHHHHHHGD0GFFFGHHFCG00C/0:GBGBG..CBBFGFFGFFFGBFBF90;9CBA
@M03495:530:000000000-LYBTV:1:1101:8622:23044 2:N:0:CTGGAGTA+AACCGAAC
ATATTTTGCCGTTGATAAACCACCCTCCCTGTGGTCGTTATCTTGCTCCTTCTGTCGTCAACGAATTTACTAATTCCAAAGCTCACATGCTGACAGATCGGAAGAGCGTCGTGTAGGGAAAGAGTGTGTTCGGTTGTGTAGAGCTCGGTGGTGGGCGGATCATTAAAAAAAAAAAAAGAAGAATACTGAGTATGGTGGGAGCTGGAAATGTGGGAAGAAGTATGGGTGGTATGCAGAGCACGGAGTCGTGG
+
CCCDDFFFFFCCGGGGGGGGGGGGGHHGGHHHHHGHGGGHHHHHHHHHHHHHHHHHGGGHGHGGGHHHHHHHHHHHHHHHHHHHHHHHHHHHHHHHHHHHGGGGHHHGGGFEGGHHHGHHHHEHHHHHGFHGGGGGGD2@2222D1?@/?C//.-<-----.<000<0C--9A?--9.../0/0000000000:/00.-..<.</.0000000..0..//0000/./.-.0000000./0.---../-...
@M03495:530:000000000-LYBTV:1:1101:7632:23108 2:N:0:CTGGAGTA+AACCGAAC
ATATTTTGCCGTTGATAAACCAGCTAATCCTGAAAAAAAAATCAAAGCTAAAAACTACAATGCTAAGACCACGATGTGACTGCTATCAAAGTTAGATATATATGTAAATTATTCATCTGTCAAATCCTAGAATTATATCATACCTGCTCCAGCAATCACGACCTGTAATGGTTTAGTGGGTTGTTCACTGTTTCTGAAAAATGAAGATAGTTGTCCAGCTTCCAAAAAGTTTATTGTGTTTTCTAGTGGAG
+
AAAB@DFFFFBAGGGCGGGGGGHHGHHHHHHHHHHBGGFEGHHFHHGGFHHGFGEHHFGHGHGHHGGHHHHHFGHFGFHBDFBGHHHHHHHHGHHHGHHGFHHHHGHGHHHHFHHHGHHHHHHHHHHHHHFHHHHHHHHGHHG2FGAGFHGHGHGFHHHFGGGGHHGHDFFGHHHGFGFHDGGGHHHHHHFHHGHHHGHHFHHBFFGHHHHGEHG0GHHHHFFCFFHEA0CBFFFGFFF9FFFFGGFF.09
@M03495:530:000000000-LYBTV:1:1101:4138:23129 2:N:0:CTGGAGTA+AACCGAAC
ATATTTTGCCGTTGATAAACCAGCTAATCCTGAAAAAAAAATCAAAGCTAAAAACTACAATGCTAAGACCACGATGTGACTGCTATCAAAGTTAGATATATATGTAAATTATTCATCTGTCAAATCCTAGAATTATATCATACCTGCTCCAGCAATCACGACCTGTAATGGTTTAGTGGGTTGTTCACTGTTTCTGAAAAATGAAGATAGTTGTCCAGCTTCCAAAAAGTTTATTGTGTTTTCTAGTGGAG
+
AAABAFFFFFBBGCGGGGGGGGHGHHHHHHHHHHHGHGGGGHFHHHGHHHHHHHGHHHHHHHHHHHHGHHHGGGHGGFHFHGBGHFFHHGHGHHHHHHHHHHHHHHHHHHHHHGHHHHHHHHFHHHHHHFHHHHHHGHHFHHHFHHGHHGHHGGHHFHHGGGGGHHGHGHFGHHHHFGEFDGFGHHGFHHFHHHHFFHBG.GFH=CGGHG;CHHFGFFFF0GC0;:GEC0;CGFGFFFBBBFGFGGGGGG?
@M03495:530:000000000-LYBTV:1:1101:9484:23131 2:N:0:CTGGAGTA+AACCGAAC
ATATTTTGCCGTTGATAAACCAGGGACTCAGGCTGGACCAAAGCTCACATGCTGACAGATCGGAAGAGCGTCGTGTAGGGAAAGAGTGTGTTCGGTTGTGGAGATCTCGGTGGTCGGCGGTGCATTAAAAAAAACAAAATCAACAACAGACGACCGTGACAACTGACTACAACTAAATGATAAAACGTTAACGTGCACTTAGACAGTTTACATGAAAACCACACAAGTACACATCGACACCGACACGCAAC
+
ABABBFFFFDDBGGCGGGGGGFGGGGGHHHHHHHFEHHHGFGHFGGHGFHHHHHHHHHHGHHGEGGHHHG1EE>EGHHHGBFGGEGGHGG13FEGFFGGG/D?333440?/?//BB/<>////11@1??F1--<...<.0/00<0...:/.--:--9..90;.//0/00//0///00000;00///-;...9.....////////.///9///://///9.....;./9//////./-.@.--;--.----
@M03495:530:000000000-LYBTV:1:1101:16341:23141 2:N:0:CTGGAGTA+AACCGAAC
ATATTTTGCCGTTGATAAACCAGGGACTCAGGCTGGACCAAAGCTCACATGCTGACAGATCGGAAGAGCGTCGTGTAGGGAAAGAGTGTGTTCGGTTGTGTAGATCTCAGTGGGTGGCGTAGGATTAAAAAAAAAAAGAGTACACTAAAGTTAAGGATTACAAGAATGAGGACAAGGAGAGACAAAGAATGATGAGCGAGCAAGGTGATGAAGGTAGCTATCGACATCAGAACTACGCAAACGAAGGTGAG
+
AAABBFFFFFBBGGGGGGGGGFHGGGGGHHHFHHHGGGHHHHFFHFGHHGHHHHGHHHHFHHGGGGGHHGGGFEEHHHHGFFGGFFGHHHCGHEEFFFGG2FG44?B44B44F////BB////2>@222>2>//<--../000000//0000000:C000<00://0000/0.9........9/////.00000000---:-/..////////////;//9/..-../////.///.-.--.;:...;//.
@M03495:530:000000000-LYBTV:1:1101:13161:23144 2:N:0:CTGGAGTA+AACCGAAC
ATATTTTGCCGTTGATAAACCACCCTCCCTGTGGTCGTTATCTTGCTCCTTCTGTCGTCAACGAATTTACTAATTCCAAAGCTCACATGCTGACAGATCGGAAGAGCGTCGTGTAGGGAAAGAGTGTGTTCGGTTGTGTAGATCTCGGGGGGGGCCGGGTCATTAGAAAAAAAAAATGAGGGAATTAGAGAGGTGTGGGGAGTCTGTGGCATGGAGATATGTTGTCGTGTGTGATGCGTGCGTCTAACGAT
+
CDCCCFFFFFEDGGGGGGGGGGGGGHHGGHHHHHHHGGGHHHHHHHHHHHHHHHHHGGGHGHGGGHHHHHHHHHHHHHHHHHHHHHHHHHHHHHHHHHHHGEFGHHHGGGGGGHHHHGHHHHHHGHHHCFGGGGCDDDB2222DF2FE/>E--9--9--.-<<<11<BB/:9@---.011/.../010101.9:.:...-.-./1:11/./0.:0<0/1<11:1/1.......11:1-..9-.-9.10..<
@M03495:530:000000000-LYBTV:1:1101:26613:23151 2:N:0:CTGGAGTA+AACCGAAC
ATATTTTGCCGTTGATAAACCAGGGACTCAGGCTGGACCAAAGCTCACATGCTGACAGATCGGCAGAGCGTCGTGTAGGGAAAGAGTGTGGTCGGTTGTGAAGGTCACGCGGGTCGCCGCGTCACTAAAAAAGACCTTTGCGCACCTCGCGCTCTACATTCCGATGTTGCAGTCAAGCTTCGAACTGTATCCGATGGATTTAACGACTCACTTAGACATCACCCTGTACGCCCGTGCCACCCAGCACGCCC
+
BBBBAD55DFDBGGGGFGFGGG4FG2AFFHH3ECFAACF2A23FFEGHE5EF5F5GHHHE3F?00AFHHGGEE>>?2FGA3???32FFD31BB/>/?>>E44?33333/0////<A//@----<.0=/000-..//0:00;-----/..----.;90000;0/.;9.//;//////////;-.9../9////.....///////.9;.9/////;///9/;/9...///..-9--..9/9.9;....--.-
@M03495:530:000000000-LYBTV:1:1101:23427:23151 2:N:0:CTGGAGTA+AACCGAAC
ATATTTTGCCGTTGATAAACCAGTCTCCAAAGCTCACATGCTGACAGATCGGAAGAGCGTCGTGTAGGGAAAGAGTGTGTTCGGTTGTGTAGATCTCGGGGGTCGCCGTGTCATTAAAAAAAAAAAAAGGAGTAGAAGAGAAGTCGGCTGAAGGATCAAGAGTAAATGAAGACATGGTATGACGGCGACAATACAGTTACGGATGTATCTGAGATGTCGGTTGTGGTCGATCTGTGAGGGGATGTGGTGAA
+
CCCCCFFFFFCCGGGGGGGGGGHHHHHHHHHHHHHHHHHHHHHGHHHHHHHGGGGHHHGGGGEEFGHHGHHHHHHHGHHGHHGGGGGEE243F44FGHG/EEB/>/<BC/?2GHHBFBF?<>@<@-:-.././/00000./0/00.--;-.000:0/.000.;000000090//:0/;00:00.------;00:000;00....-000000000:000.-:.-.../0--...0;90:..-...000:.00
@M03495:530:000000000-LYBTV:1:1101:21760:23173 2:N:0:CTGGAGTA+AACCGAAC
ATATTTTGCCGTTGATAAACCAGCTAATCCTGAAAAAAAAATCAAAGCTAAAAACTACAATGCTAAGACCACGATGTGACTGCTATCAAAGTTAGATATATATGTAAATTATTCATCTGTCAAATCCTAGAATTATATCATACCTGCTCCAGCAATCACGACCTGTAATGGTTTAGTGGGTTGTTCACTGTTTCTGAAAAATGAAGATAGTTGTCCAGCTTCCAAAAAGTTTATTGTGTTTTCTAGTGGAG
+
>AABBFFFFFBBGGGGGGGGGGGHHHHGGHHHHGHHFGGGGHFGHHFHHHHHGHGHGHGHHHHGHHHHHHHHGGHGHGHHGFBGHHHHHHHFHGGHHHHHHHHGHHHHHHGHHGHHHHHHHFHGHHHHHHHHHHHHHFHFHHHEFHGGHGGHFGFHHHHGGGGGHHEHHHHHHHHHGHHEDF-EHFHHHHHHGHHFGHHHFGFGGHGBGHHHEG00<CCGHFHGHFCEFFFFGGFG0FBFFBFFFB0C.9E
@M03495:530:000000000-LYBTV:1:1101:8785:23194 2:N:0:CTGGAGTA+AACCGAAC
ATATTTTGCCGTTGATAAACCAGTCAGGAGTCCAAAGCTCACATGCTGACAGATCGGAAGAGCGTCGTGTAGGGAAAGAGTGTGTTCGGTTGTGTAGATCTCGGTGGGCGCCGGATCATTAAAAAAAAAAAAAGAGTCAGACGAGGCACACAGGGGGAGGCTTTAGTAATAAGTAAAGCGAATTGCATGATTCAATAGAGGGAGTAAGTACGTAGTGCAAGATCATCTATAGTACGATAAGCACTAATGTG
+
ABBBBFFFFFBBGGGGGGGGGGGGFHHHHGHHHHHHHHHHHHHHHHHHFFDGHHHHGGGGHHHGGGGEEFHHHGHGHHGHHHBGBBFFGGGGGG?B3@44BB0?/EE/////<//<C02GBDGGHCCD-C?--../;0000/--::9../..:.;-----..//9///////////://..--./;//;///////;://.;..9;///9/../9./////.:/://;9///://99...///.;9/////
@M03495:530:000000000-LYBTV:1:1101:14230:23194 2:N:0:CTGGAGTA+AACCGAAC
ATATTTTGCCGTTGATAAACCAGGACTCAGGCTGGACCAAAGCTCACATGCTGACAGATCGGAAGAGCGTCGTGTAGGGAAAGAGTGTGTTCGGTTGTGTAGATCTCGGTGGTCGGGGGTTGCTTAAAAAAAAAAGAACAAGGGGAGGAGCACGTATATAAAATCAAACATAGGCAGTATATGAGGTTAGGCAAGGGGATACCCAATAATATTAAATATATAGGATGATCGTCGATTAAATCAAGAAACAC
+
BBBBBFFFBFBBCECGGGGGGGHGEDFGHH43FFGGHBCGHFGHBCHHHHGHHHGHCBGHHGEEFAAEEE?>0?FGHGG3F?FG2F3BFEB41>FEE?A2?3444B40??E/?3/<//////0111>=<1-----;..;///;.-;:-.....-;/0/00000090;BFF0;///;9//BF/9///9.;..//....-...//9/.9//////;/;9B/FB/:///9///99.-;./.9/9/////9;//.
@M03495:530:000000000-LYBTV:1:1101:18937:23203 2:N:0:CTGGAGTA+AACCGAAC
ATATTTTGCCGTTGATAAACCAAAGCTCACATGCTGACAGATCGGAAGAGCGTCGTGTAGGGAAAGAGTGTGTTCGGTTGTGGAGATCTCGGGGGGCGCCGGGTCATTAAAAAAAAAAAAAGGCAGAGAGACGGCAGGACTAGGAATAATGACGTGGCGAGAAAAGAAACAGATAGAACGCGGGTACTGTGTGGTGCTCCGCGGCCCATGGCAGCGCGGAGAGGCAGGGAGATACGGTAGAGGCGGCTACT
+
CCCCCFFFFFBBGGGGGGGGGGHHHHHGHHHHHHHHFHHHHHHHGGGGHHHGGGGEGHHGHGGHHHFGGHEGBFGFGFEGEE13?@3FHGGG/@E--------.-.0000;:B->B--;--;....../../..----..//0/0000:;000:...-:-C-.0//.;/////000000..99---000000..;.0000..-9:--.///./..--9----.....-;9;./0:.9/.900/.----./0
@M03495:530:000000000-LYBTV:1:1101:8067:23212 2:N:0:CTGGAGTA+AACCGAAC
ATATTTTGCCGTTGATAAACCAGGACTCAGGCTGGACCAAAGCTCACATGCTGACAGATCGGAAGAGCGTCGTGTAGGGAAAGAGTGTGTTCGGTTGTGTAGATCTCGGTGGTCGCCGGGTAATTAAAAAAAAAAAAAGTTATAAAACTGTCGTGGTGTGCATCAGGGCGGACAGTGAGGAGGCACGGCGATGATAAACGTGTGATCGGACATGACGAGCCGCTGACGAGACCACGACGTGCTGAAGTTGA
+
CC@BCFFFFFCCGGGGGGGGGGHGHHHHHHHHHHGHHHHGHHHHHHHHHHHHHHHHHHHHHGGGGHHHGGGGEGHHHHGFHHHHHGHFGGHGGGFGGGG2BF44BFEFF??E/3//</////2@@2>@>F@CC<@---:0000000000:00.::.....0000000..-:---.////./......--9-9.9/9///.../;///.;.--////..-;--;--./..-.../..;---9..9///////
@M03495:530:000000000-LYBTV:1:1101:12651:23218 2:N:0:CTGGAGTA+AACCGAAC
ATATTTTGCCGTTGATAAACCACCCTCCCTGTGGTCGTTATCTTGCTCCTTCTGCTAATTCCAAAGCTCACATGCTGACAGATCGGAAGAGCGTCGTGTAGGGAAAGAGTGTGTTCGGTTGTGTAGATCTCGGTGGTCGCCGGATCATTAAAAAAAAAAAGATGAGCGTTATGTGCAGATAGCGTGATAATGTAAATAGCTCTGTACAAGTTGTGATATGATGATAGACTGATGTTACTGTTGTAGGTTGG
+
BBBBCFFFFFCBGGGGGGGGGGGGGHHGGHHGHHGHGGGHHHHHHHHHHHHHHHHHHHHHHHHHGHHHHHHHHHHHHHGHHHHHHGGGGHHHGGGGEGHHHHGBHHGHHGHEGFHHGGGGGFGBD3?33BDFF/CD/2@//A//?-<FD1F1<<@@C@--;.00000-9...00;00:00000-;:.;00000000:0000000000000:000.000:00::000000000000000000;0/00000/-
@M03495:530:000000000-LYBTV:1:1101:19490:23222 2:N:0:CTGGAGTA+AACCGAAC
ATATTTTCCGTTGATAAACCACCCTCCCTGTGGTCGTTATCTTGCTCCTTCTGTCGTCAACGAATAATTCCAAAGCTCACATGCTGACAGATCGGAAGAGCGTCGTGTAGGGAAAGAGTGTGTTCGGTTGTGTAGATGTCGGGGGTCGGCGGGTGCTTTAAAAAAAAAAGAGTAGGATGTGTGTTGGTGGATGTATCACATACCGAACAAAGCAGGAGAGGTAACTTGTGCTGCGTGATTAGTCTCTCGTT
+
ABBBCFFFFCFFGGGGGGGGGGGGHHGGHHGHHHHGEGHHHHHGHGGHHHHHHHHGGGGFHGGFHGHHHHHHHHHHHHGHHHHHHHHHHHGHHHGEGGHHHGGGGEGHHHHGHHHHGHGGGHFGGGGGGCCD2>F>22@FED/<C-.<--:--;-.000090009---;../900;09000;99/......009000000900/..-9-:.//0:......0;0:9000:0000-.../0000:;000...
@M03495:530:000000000-LYBTV:1:1101:17526:23222 2:N:0:CTGGAGTA+AACCGAAC
ATATTTTGCCGTTGATAAACCAGCTAATCCTGAAAAAAAAATCAAAGCTAAAAACTACAATGCTAAGACCACGATGTGACTGCTATCAAAGTTAGATATATATGTAAATTATTCATCTGTCAAATCCTAGAATTATATCATACCTGCTCCAGCAATCACGACCTGTAATGGTTTAGTGGGTTGTTCACTGTTTCTGAAAAATGAAGATAGTTGTCCAGCTTCCAAAAAGTTTATTGTGTTTTCTAGTGGAG
+
3AABBFFFFFBAGGGGGGGGGGGHHGHGHHHHHHHHHGGGGHGHHGHGHGHHHHGHHHHGHHHHHHHHHEGHGGGGHFHHGGGFHHHHHHHHHHHHHHFHHHHHHHHHHHHHHHHHGHGHFHHHGHHHHHHHHHHHHHGHHHGGHHGHFFHHHHGFHHGGGGGDFGFHHGF?GFHHHHHHFGGGHHHHGHHHHGHGHFFHFHHHFGGHHH0FGGHBGHCC0CGFGHC.;9CFFGGGFFFGGGFGGGGGGGG
@M03495:530:000000000-LYBTV:1:1101:25456:23247 2:N:0:CTGGAGTA+AACCGAAC
ATATTTTGCCGTTGATAAACCAGTTGGCTCTAGCTGCCATGCAATGTCACAACCACTTCTTGCCCTCCAAAGCTCACATGCTGACAGATCGGAAGAGCGTCGTGTAGGGAAAGAGTGTGTTCGGTTGTGTAGATCACGGTGGGCGGCGGGGTATTTAAAAAAAAAAGGACTCAAAGGTTCATCGAACGACAGTTCTGGCTAAATACTATAGCTCATCATATGACCGTTGATCTGAGTCCAGTGACTCTTAT
+
ABBCCFFFBFBBGGGGGGGGGGHHHHFHHHHHHHHHHHHHHHHHHFHHHHHHGGGGHHHHGHHHHHHGGHHHHFHFHHHHHHHEHHHHHHHGGGGHHGGGGGGGGHGHGEGHHHHHHGHBFGGGGGCEE2?D3332B?//<B//>/<----:.;00090BF?B=;9../;//////////9/9//9.-.--:///9/////////////9/////9/;///;//9-:...:99/9/;;9//://;//////
@M03495:530:000000000-LYBTV:1:1101:10706:23257 2:N:0:CTGGAGTA+AACCGAAC
ATATTTTGCCGTTGATAAACCAGAACCATCCAAAGCTCACATGCTGACAGATCGGAAGAGCGTCGTGTAGGGAAAGAGTGTGTTCGGTTGTGTAGATCTCGGTGGTCGCCGGATCATTAAAAAAAAAAAATAGGGGAAAGTTGGAGGAAGTGGGATAAGTAAAGAGAATAATATCACTACTGCATAATACTATGATAGGTCGAGCGAGTGAAACAATAGAATAGATTACATATAGGGTAGATATGCATATT
+
CCBCCFFFFFCCGGGGGGGGGGHHHHHHHHHHHHHHHHGHHHHHHGHHHHHHHHGGGGGHHGGGGEFFGHHGGFHHGHGHGHFHHGGGFGGGFBGF4DFDGE/?E/3>//E////03?22GGG??CDDA-.000.....;;0000/../.000..0/0;0;00:://:00000000000/0000;:0000;:000000/00---.----.0000/:000:00000;00:0000:00.//:000000000:0
@M03495:530:000000000-LYBTV:1:1101:6458:23260 2:N:0:CTGGAGTA+AACCGAAC
ATATTTTGCCGTTGATAAACCAGGACTCAGGCTGGACCAAAGCTCACATGCTGACAGATCGGAAGAGCGTCGTGTAGGGAAAGAGTGTGTTCGGTTGTGTAGATCTCGGGGGTGGGCGTATCATTAAAAAAAAAAAAATAGTCGAGGAGGAAGAGGAGGGGATGGATGGGAGAGGAAGGTAGTGAGACATGGATAAGAGACGGAGCATGGGAGCGTAGATATGGGATATAGTAGATAGGGCGACTCGGACA
+
CCCCDFFFFFBBGGGGGGGGGGHGHHHHHHHHHHGHHHHHHHHHHHHHHHHHHHHHHHHHHGGGGHHHGGGEFGHHHHGHHHG3FFGFHFFHFGGGGGGB4344BBDGE/>@//</?A//.>1=F1D=FGCCG?::--.0011..---.../...<...--..../10../...../..<1::/1010/1</0110010//....-.0<<./..-<.-.<11<1:/0/1111<:1<1</./<9--<<..--
@M03495:530:000000000-LYBTV:1:1101:12435:23302 2:N:0:CTGGAGTA+AACCGAAC
ATATTTTGCCGTTGATAAACCAGCTAATCCTGAAAAAAAAATCAAAGCTAAAAACTACAATGCTAAGACCACGATGTGACTGCTATCAAAGTTAGATATATATGTAAATTATTCATCTGTCAAATCCTAGAATTATATCATACCTGCTCCAGCAATCACGACCTGTAATGGTTTAGTGGGTTGTTCACTGTTTCTGAAAAATGAAGATAGTTGTCAAGCTTCCAAAAAGTTTATTGTGTTTTCTAGTGGAG
+
AA1A1@3DFFD1111AFD11FAF0111FGHFHGHGHAEE??A1EF1D0A11B1B/BA11B1BFDHHHH100B//??BFB@@@GHHF02B1E1BG2F@22B@FEF2BGF>FHEHFBDE2F2BGHFGECGHEGHHHHFFDFFHHB01D<BGBGCBG0@G@@CA/A?0GFGHHHHH0C1=GFAAFCGH1DFDGHGBGBDGB0DGGFGDB:CCGBBCC0000:/CCHHHB.9EGGGFFFG9FCFGG0C;0BF.0;
@M03495:530:000000000-LYBTV:1:1101:13832:23305 2:N:0:CTGGAGTA+AACCGAAC
ATATTTTGCCGTTGATAAACCACCCTCCCTGTGGTCGTTATCTTGCTCCTTCTGTCTCAACGAATTTACTAATTCCAAAGCTCACATGCTGACAGATCGGAAGAGCGTCGTGTAGGGAAAGAGTGTGTTCGGTTGTGTAGAGCTCGGGGGGGGGCGGAGCATTAAAAGAAAAAGTGGTGTAGGAGCGTGTCGTGTGGGGGTACAGGTATAGAGACTACGGATCAGGGCGATGGAGTGCGAGAACTGTGCGA
+
ABAAAFFFFFCCGGGGGGGGGGGGGHHGGHHHHHGHGGGHHHHHHFGGGGHHHGHHHHHHHGGGHHGHHHHHHHHHHHHHHHHHGHHHHHHHHHFFHHHDGFDGGHGGGGEGGHHHGFGHHGGHGGGBFFGGCFCBD222222D2?A/A------;>--;.9;:////.;//9.//;;../////.-...::......--9.///:////////////....-.//..---.;99/./-.--.///9//..
@M03495:530:000000000-LYBTV:1:1101:24085:23315 2:N:0:CTGGAGTA+AACCGAAC
ATATTTTGCCGTTGATAAACCACCCTCCCTGTGGTCGTTATCTTGCTCCTTCTGTCGTCAACGAATTTACTAATTCCAAAGCTCACATGCTGACAGATCGGAAGAGCGTCGTGTAGGGAAAGAGTGTGTTCGGTTGTGTAGATTGTGGGGGGGGCGGGTGCATTAAAAAAAAAATGAAGGAGAGTAACAGAATAGGAGCGTGTGGGGAGTAGTGGGTGTCTGACAGAGCTGTTGGGAGTATGGAGTTGGAT
+
CCBCCFFFFFCAGGGGGGGGGGGGGHHGGHHHHHHGEEEHHBGGBEGH3FEFE5D5AF1F131FCGHH5BAG5GFH5DG5E2F3@@@GD3@FFC3F3B3?EFAE1EG/E/>>>?2FGFHHAG3FDG?F0B3C@F/B?<222222>2?A/A/---9-;---.;0000;00-9---.90000....000000/000000;.-...:..-.9./00:..9990000000///00:00.-..;/:0/0/9/0000
@M03495:530:000000000-LYBTV:1:1101:9916:23321 2:N:0:CTGGAGTA+AACCGAAC
ATATTTTGCCGTTGATAAACCAGCTAATCCTGAAAAAAAAATCAAAGCTAAAAACTACAATGCTAAGACCACGATGTGACTGCTATCAAAGTTAGATATATATGTAAATTATTCATCTGTCAAATCCTAGAATTATATCATACCTGCTCCAGCAATCACGACCTGTAATGGTTTAGTGGGTTGTTCACTGTTTCTGAAAAATGAAGATAGTTGTCCAGCTTCCAAAAAGTTTATTGTGTTTTCTAGTGGAG
+
AAACAFFFFFCCGGGGGGGGGGHHHHHHHHHHHHHHHGGGGHHHHHFHHGEFFHGHHHHHHHHHHGHHHHHHGGGGFGHHGGBFHHHHHHGHHHHHHHHHHHHHHHHHHGHHGHHHHHHFHHHHHFFGHHHGHHHHHHHHHHHHHHEHFHHHHHHHHHHGGGGGHHHHHHGGFGHHGHHGEFGGHHHHGHHHHHHHHHFHHHHHHHCGHHHHHHFHHHBGHGHHGGHGEBBFGGFGFFBCFFFF;BBFGFE
@M03495:530:000000000-LYBTV:1:1101:23165:23327 2:N:0:CTGGAGTA+AACCGAAC
ATATTTTGCCGTTGATAAACCAGCTAATCCTGAAAAAAAAATCAAAGCTAAAAACTACAATGCTAAGACCACGATGTGACTGCTATCAAAGTTAGATATATATGTAAATTATTCATCTGTCAAATCCTAGAATTATATCATACCTGCTCCAGCAATCACGACCTGTAATGGTTTAGTGGGTTGTTCACTGTTTCTGAAAAATGAAGATAGTTGTCCAGCTTCCAAAAAGTTTATTGTGTTTTCTAGTGGAG
+
1>AAA3FDFFDAGGCGGBDGGCHHFHHHHHHFGHHCHGGGGGGGHHB0FFGB1G/GHHHFHHHHHHHGHBFGCGHACFFHHFFGHHGHHE1BFHDGBDBGHHHHHHEHHBGHEHHHEFFHEHHHHBFHGFHFHHHHBFHHHH1FGGH<FGFCBGHHCCFFB/<EGGHHGH11?GHB=GA..F?CEHFFHFFGHHHGHEDF..000CGHFGGEGGGFCFCG0GH00:..C09FFGGEFFBFGBFEGGFFGFE
@M03495:530:000000000-LYBTV:1:1101:9635:23335 2:N:0:CTGGAGTA+AACCGAAC
ATATTTTGCCGTTGATAAACCAGCTAATCCTGAAAAAAAAATCAAAGCTAAAAACTACAATGCTAAGACCACGATGTGACTGCTATCAAAGTTAGATATATATGTAAATTATTCATCTGTCAAATCCTAGAATTATATCATACCTGCTCCAGCAATCACGACCTGTAATGGTTTAGTGGGTTGTTCACTGTTTCTGAAAAATGAAGATAGTTGTCCAGCTTCCAAAAAGTTTATTGTGTTTTCTAGTGGAG
+
?ABBBFFFFFBBGGGGGGGGCGHHHGHHGFFHHHHHHGEGGHCHHHFHHHHHHHGHHHGFHHHFFHHHHHHHFCHGHHFHFH?EGFFHHHHHDHHHHHHHHHHEGHHGHHHHHHHHHHGGHHHHEHFHHHHHHHHHHHHHHHGGFGGGHHGHHHGHHFHGGGGGHHHEHHB??GHH<GHA<FFGHGHHHHHHFHHHHHFFHHHGFHHGEBCFHGCCGBCHHHHFCGE?DGFFFFFGGGBBBFFFGB;FGBE
@M03495:530:000000000-LYBTV:1:1101:19472:23373 2:N:0:CTGGAGTA+AACCGAAC
ATATTTTGCCGTTGATAAACCACCCTCCCTGTGGTCGTTATCTTGCTCCTTCTGTCGTCAACGAATTTACTAATTCCAAAGCTCACATGCTGACAGATCGGAAGAGCGTCGTGTAGGGAAAGAGTGTGTTCGGTTGTGTAGATCTCGGTGGGGGGCGGTGCATTTAAAAAAAAAAGAGCGCAGACAACCGATGATCGCGTAGGGAGCATAGAACACTAATCTAGATCTACAGCTTGGACGTTTAGTGCTCA
+
CCCCCFFFFFCBGGGGGGGGGGGGGHHGGHHHHHHHGGGHHHHHHHHHHHHHHHHHGGGGGHGGGHHHHHHHHHHHHHHHHHHHHHHGHHHHGHHHHHHHGGGGHHHGGGGFGHHHHGHHHHHHHHHHCGHGGCEGEG2@D22DD20=?AD/----99---0000;9BB0-9--9;.//-;99-.//..:--.000..----.:/...090000//0;00000000000000000/.0;-../.0000000
@M03495:530:000000000-LYBTV:1:1101:8127:23382 2:N:0:CTGGAGTA+AACCGAAC
ATATTTTGCCGTTGATAAACCAGAGTCACATGCTGAAGATCGGAAGAGCGTCGTGTAGGGAAAGAGTGTGTTCGGTTGTGTAGATCTCGGTGGTCGCCGGATCATTAAAAAAAAAAAAAATAAATATGGAGTAGATCGGTATTAGATACTGATACAGACTAGAATATGTTAAGATCGCATTAAGTTAGGAGATAAGAAGTAATAGATACACAAGATCTACGAACGCCATGTAGTTAAGTATTACTCACACA
+
CDCCDFFFFFDDGGGGGGGGGGHHGGHHHHHHHHHHHHHGHHGGGGHHHGGGGGGHHHHGHHHHFGFFAGBEGGGGGGGD2DF44B@4FG1?A>3>/EC////F4F433?B@C?/</---.0000000=0/0/0000.....;:0<0000:0;0:000.000000000000:0000.....:0000;0/0/./00000;:000000;00000../:000:.9:--.-.:0;0000000:000000:00009
@M03495:530:000000000-LYBTV:1:1101:10870:23412 2:N:0:CTGGAGTA+AACCGAAC
ATATTTTGCCGTTGATAAACCAGGACTCAGGCTGGACCAAAGCTCACATGCTGACAGATCGGAAGAGCGTCGTGTAGGGAAAGAGTGTGTTCGGTTGTGTAGATCTCGGTGGGCGGCGGATCATTAAAAAAAAAAAGAAAAAGACGCGCGGGGGGAGGCGGCTAGTTTACAAACCATATGCGAACAACAAATCCATAATGAGTTTAAACACATATTGAGTACTACTACATGGGAAGCCAGAGCTGAGTCTA
+
BBBBBFFFFFCBGGGGGGGGGGHGHHHHHHHHHHGHHHHHHHHHHHFHGHHHHHHHHHHHHGGGGHHHGGGFEGHHHHGGHHHHHFGGHFHHEGF?EGG?F3?4BB?C?<<E//<///-<--<0=D0G0D@AC@B-.;./:..9/.-------9----.----..////////...//://..9--/....//////://9/////////../;////9/////////////.//.../...///;.////
@M03495:530:000000000-LYBTV:1:1101:24323:23413 2:N:0:CTGGAGTA+AACCGAAC
ATATTTTGCCGTTGATAAACCAGCTAATCCTGAAAAAAAAATCAAAGCTAAAAACTACAATGCTAAGACCACGATGTGACTGCTATCAAAGTTAGATATATATGTAAATTATTCATCTGTCAAATCCTAGAATTATATCATACCTGCTCCAGCAATCACGACCTGTAATGGTTTAGTGGGTTGTTCACTGTTTCTGAAAAATGAAGATAGTTGTCCAGCTTCCAAAAAGTTTATTGTGTTTTCTAGTGGAG
+
AAAAAFFFFFAAC1A3EGAFG0FG11FHHF31BA11BE///BB1AG1AFE1GFHEHHHHHHFHHHHEFH0B/EGH>01FDGF0FBG0FGGHGFG@GHEDFHHHHFGEHF2FGFHFH2GFGD221B1BFG1FHHGFHHHFHHDBBGF0C1BGHEHHH11FGCCGGH<<<FHH1FFGDDBCG.<->>FBDDFGHHEFG00DGHG0=0;CCGH0CGGGCGHBC:0:0CG.;C90FFFFBFF/9/BFBFFFG?FG
@M03495:530:000000000-LYBTV:1:1101:13221:23420 2:N:0:CTGGAGTA+AACCGAAC
ATATTTTGCCGTTGATAAACCAGGGACTCAGGCTGGACCAAAGCTCACATGCTGACAGATCGGAAGAGCGTCGTGTAGGGAAAGAGTGTGTTCGGTTGTGTAGATCTCGGTGGTGGGCGGATCATTTAAAAAAAAAATGGAAGAAGTATTAAGACTAGTATAGGAGGATGGAGATGAGGTGGTAAGACAGTGGTATTGCAAGGATACAGTTGAGCAAGTCACTGTGTGTGAGGTGGGTATATATGTTGCTA
+
CCCDCFFFFFCCGGGGGGGGGGHGGGGHHHHHHHHGHHHHHHHHHHHHHHHHHHHHHHHHHHGGGGHHHGFGGEFHHHHGHHHHHHFHHHHGHFGFEGGGBB344DFBGF/EE////?B////?111?F=FFC-<--.0000/.//111111110100<111100/<./0.//0/010//.9.11010//:1/11:1:111<..0<01111:<:00//111<11111..<11./..-.1<1<1111<1101
@M03495:530:000000000-LYBTV:1:1101:21081:23422 2:N:0:CTGGAGTA+AACCGAAC
ATATTTTGCCGTTGATAAACCAGGACTCAGGCTGGACCAAAGCTCACATGCTGACAGATCGGAAGAGCGTCGTGTAGGGAAAGAGTGTGTTCGGTTGTGTAGAGCTCGGGGGTCGCCGGATCATTAAAAAAAAAAAATAAAAGGAATGACTGTTGGAAGCTTTTAGAGTAAGAAACATCTGTAAATACGTACAACTCAATACAACGTACGTCTAGCATGTCGTTGCCAATATGATAGACAGATATACAATA
+
CCCCCFFFFFEDGGGGGGGGGGHGHHHHHHHHHHGHHHHHHHHHHHHHHHHHHHHHHGHHHGGGGHHGGGGE>EFHHHGHHHHHHGGFGFGHGGFGFGGBE343DDCFE/<C</<//>--.->==11GHHCFG@-@9.<1<11.//00001101:.01/.01101/<0111111</:0:1<<11<110.0<<.100<0011:000-<..-/./.:1<101<.9<:.01000<1111<10<//1111<10<1
@M03495:530:000000000-LYBTV:1:1101:12062:23445 2:N:0:CTGGAGTA+AACCGAAC
ATATTTTGCCGTTGATAAACCAGGCGGACCAAAGCTCACATGCTGACAGATCGGAAGAGCGTCGTGTAGGGAAAGAGTGTGTTCGGTTGTGTAGATCTCGGTGGGCGCCGGGTCATTTAAAAAAAAAAAAAAGGAGTTTAACGTGGGGGGAATGGGGTAAATTATTTTACAATGCAGGAGAGCGCTCAGAGGAGTTGCTGTTTCGACATTGATGTGTTCTCATGAGACATGATGTACTCACGTCAACTGTG
+
BCCCCFFFFFCBGGGGGGGGGGHGHGGGGGHHHHHGHHHHHHHHHHHHHHHHHGFGEFHHGGGGGGFGHGGHHHHFFGGFGBFGGGFFGGGFB344BFFAF/?E/////<////=1=11?1DFCDC------../.:90;00.:..---:-./00..../00000;00000000000......--.../00...//:0000;00.....00090:00/0;00;00000/000;09000000.....00/00
@M03495:530:000000000-LYBTV:1:1101:13063:23446 2:N:0:CTGGAGTA+AACCGAAC
ATATTTTGCCGTTGATAAACCACCCTCCCTGTGCCAAAGCTCACATGCTGACAGATCGGAAGAGCGTCGTGTAGGGAAAGAGTGTGTTCGGTTGTGTAGATCTCGGTGGTCGCCGGGTCATTAAAAAAAAAAAAAAAGAGAGACAGAGAGATTGGGTTGGCAAGAGATGGTGACGAAGAATCGTGTCATAGTACTCAGAGTAGTGTAAAGCATACTGATGAGTATGCGATTGCATTTATAGAAAGAGTGCG
+
AABCCFFFFFDDGGGGGGGGGGGGGHHGGHHHHHHHHHHHHHHHHHHHHHHHHHHHHHGGGGHHHGFGGGGHHHHGGHHHHHHHHHGHHGGGGGGG?EHD4?FDG//?E/3<//<//?>02G22@FFGGG-CD---:..//:.//////9.000..9.--000././0000000..-..;:0...;/0000000000:0000:0/000000000000000:000::0..:..0:00:000;0000:;000-
@M03495:530:000000000-LYBTV:1:1101:26099:23480 2:N:0:CTGGAGTA+AACCGAAC
ATATTTTGCCGTTGATAAACCAGCTAATCCTGAAAAAAAAATCAAAGCTAAAAACTACAATGCTAAGACCACGATGTGACTGCTATCAAAGTTAGATATATATGTAAATTATTCATCTGTCAAATCCTAGAATTATATCATACCTGCTCCAGCAATCACGACCTGTAATGGTTTAGTGGGTTGTTCACTGTTTCTGAAAAATGAAGATAGTTGTCCAGTTTCCAAAAAGTTTATTGTGTTTTCTAGTGGAG
+
3AAAAFFDBFDAE?GFFFFFGG4AFEFHHHHGFBFFGEECGCHFHHFGHHFEFDEHH3CFHDGDFHGHHHHHECE1FHFB@3?FGFFFGFBFGHHBHHGHFHHHGFHHDGHHHGHHHFHHGEHHHDFGHFBFHHGHFH2FFG1?1FBCGFHHEFFGFCHGGG@EHHH1?FGFD0?F1>0.EGCGH1FGFHHGBDGB0FDGHHHDGH00:;;0CFC0GG0:;CGFGG..C0B0FB9FBB/;9B0BB0CF.0;
@M03495:530:000000000-LYBTV:1:1101:18987:23498 2:N:0:CTGGAGTA+AACCGAAC
ATATTTTGCCGTTGATAAACCAGCTAATCCTGAAAAAAAAATCAAAGCTAAAAACTACAATGCTAAGACCACGATGTGACTGCTATCAAAGTTAGATATATATGTAAATTATTCATCTGTCAAATCCTAGAATTATATCATACCTGCTCCAGCAATCACGACCTGTCCTGGCAAACAACCTGCAGAAAAGCCAATCAAATATATTTTCACAAGAGATGGAATGTGAGGCAATAATAGAGTACAAAGGTTGA
+
BCCCCFFFFFCAGGGGGGGGGGHHHHHHHHHHHHHHHGGGGHHHHHHHHHHHHHGHHHHHHHHHHHHHHGHHGGHGHHHHHHHHHHHHHHHHHHHHHHHHHHHHHHHHHHHHHHHHHHHHHHGHHHGHHHHHHHHHHHHHHHHHHHHHHGHHHHHHHHHGGGGGHHHHHHGHHHHHHHHGHHGHGDGHGHHHHGHHHHGHGHHHHHHHHHHFHHFFHHHFHHGGFBFGGGGGGFGGGGG0FFFFFGGFGGB
@M03495:530:000000000-LYBTV:1:1101:16932:23550 2:N:0:CTGGAGTA+AACCGAAC
ATATTTTGCCGTTGATAAACCAGCTAATCCTGAAAAAAAAATCAAAGCTAAAAACTACAATGCTAAGACCACGATGTGACTGCTATCAAAGTTAGATATATATGTAAATTATTCATCTGTCAAATCCTAGAATTATATCATACCTGCTCCAGCAATCACGACCTGATAATGGTTTAGTGGGTTGTTCACTGTTTCTGAAAAATGAAGATAGTTGTCCAGCTTCCAAAAAGTTTATTGTGTTTTCTAGTGGG
+
3AABBFFFFFBAGGGGGGGGGCHHHHHHHHGHHGHHHGGGGHHHHHGFHGHHHHEHHHHHHHHHHHHHHGHHGGHGHHHHFHGHHHHHHHGGHHHHHHHHHHHHHHHGHDHHHHHHHHGHHHHHHHGHHHHHHHHHHHHHHHHBGHGCGFGHEHHHHGHCECGFCBGGBGFFFGHFBDFGHFFGGHGHHHHHGBGHHHHFFGHHDCFFHHHHHHHHFFFFHHC/<0GFEFFGGGGGGGFFFBFBFFEGGG.
@M03495:530:000000000-LYBTV:1:1101:6849:23585 2:N:0:CTGGAGTA+AACCGAAC
ATATTTTGCCGTTGATAAACCAGCTAATCCTGAAAAAAAAATCAAAGCTAAAAACTACAATGCTAAGACCACGATGTGACTGCTATCAAAGTTAGATATATATGTAAATTATTCATCTGTCAAATCCTAGAATTATATCATACCTGCTCCAGCAATCACGACCTGTAATGGTTTAGTGGGTTGTTCACTGTTTCTGAAAAATGAAGATAGTTGTCCAGCTTCCAAAAAGTTTATTGTGTTTTCTAGTGGAG
+
3>>AAFDDFFBAGGGGGGGGGGGGHHHFHGHHGFHFGEG?EHHGHHBBGFFFGHGFHHHFBGHHFHFHH2GHGGHE1FHHFBGGGFFGGGFHHGHHHHHEHHHHHFGHHGHGGFDGFEEHBGGGGH34BEGFHFDGGHHFHHFEHHHHHHHHFGFHHGHGDCGFHFGGHHH1FGBF1FAHAFGGEFFFHHHGHEH0D0GHCGHHGHHHHHGGFCCCGH/CGBGFB0:;CFFFBFFFFF/CFGGBBFCFFBA
@M03495:530:000000000-LYBTV:1:1101:20965:23597 2:N:0:CTGGAGTA+AACCGAAC
ATATTTTGCCGTTGATAAACCAGCTAATCCTGAAAAAAAAATCAAAGCTAAAAACTACAATGCTAAGACCACGATGTGACTGCTATCAAAGTTAGATATATATGTAAATTATTCATCTGTCAAATCCTAGAATTATATCATACCTGCTCCAGCAATCACGACCTGTAATGGTTTAGTGGGTTGTTCACTGTTTCTGAAAAATGAAGATAGTTGTCCAGCTTCCAAAAAGTTTATTGTGTTTTCTAGTGGAG
+
ABBBAFFFFFD>EAGGFGGGGGHHFHHHHGHHHFCHCE2EAGGGHFHFHHFBGF1EGFHHHHHHFFFH32FGEEGG?EGHGG3FGHFHFEF@EGHHHFHGFHHFGHHHHHGHFHGFHBHFBFBBGB3GGFFHHHGHGFGDFFGFHFFHGGB1?@GFHF<BE/<CFHEFHBB1?FFG<1FAACDGGFHFFGGHDGFFGFHHFFFD0C00:FGHGGGBGHB0:CFGFB;.99FBFFFGBFBFGFGGGE99.09
@M03495:530:000000000-LYBTV:1:1101:17201:23620 2:N:0:CTGGAGTA+AACCGAAC
ATATTTTGCCGTTGATAAACCAGGACTCAGGCTGGACCAAAGCTCACATGCTGACAGATCGGAAGAGCGTCGTGTAGGGAAAGAGTGTGTTCGGTTGTGTAGATCTCGGTGGGGGCCGGATAATTAAAAAAAAAAAAAGAAAGGAATACGAGTGCTGGAATAGAGGTGCATGTATATCTGTGTATGAAATGACATACTACATACACTAAGGTCACAGGTCTACAGATGCACGTGGCATAGACGCATGCTAT
+
CCCDCFFFFFCCGGGGGGGGGGHGHGHHHHHHHHGHGHHHHHGHHHHHHHHHHHHHHHHFHFEGGHHHGGGE>EGHHHGHHHHHHGHGGGHHGGGGGGGFBF44?4?FF/EA////<//<//1?111?=1C@CDC::-.../0.//0009....00;0.000000/0.00000:00000000;0000;0;00000000000:0000;B00/0000;0.0;0000;00000:.;..-/00000.--..0000
@M03495:530:000000000-LYBTV:1:1101:7132:23634 2:N:0:CTGGAGTA+AACCGAAC
ATATTTTGCCGTTGATAAACCAGCTAATCCTGAAAAAAAAATCAAAGCTAAAAACTACAATGCTAAGACCACGATGTGACTGCTATCAAAGTTAGATATATATGTAAATTATTCATCTGTCAAATCCTAGAATTATATCATTCCTGCTCCAGCAATCACGACCTGTAATGGTTTAGTGGGTTGTTCACTGTTTCTGAAAAATGAAGATAGTTGTCCAGCTTCCAAAAAGTTTATTGTGTTTTCTAGTGGAG
+
?BBBBFFBFFBAGGGGGGGGGGHHGHHHHHHHHHGHGGGGGHHFHHEHFHHEFHGHHHHHHHHHHHHHHHHHGGHGBGHFFDGFGHHHHHGHHHGHHHHHHHHHHHHHHHHHHHHHGHGHHHHHHHFGHHGHHHFHHHHHH3B3FG22FGGFFGGHHHHGGGGGGGHHHHE<GGFG?GHHGGGGHHHHHHHHGHFHHFHH.GGFHG0GHHHFFHFGCFGFCFHFHCAAEGGGGFFGGGFFGGEGFFFFABE
@M03495:530:000000000-LYBTV:1:1101:14353:23646 2:N:0:CTGGAGTA+AACCGAAC
ATATTTTGCCGTTGATAAACCAGGTCTGGATGATGCTCATGGATCGCACACATTCCACATCCACCAAAGCTCACATGCTGACAGATCGGAAGAGCGTCGTGTAGGGAAAGAGTGTGTTCGGATGTGTAGATCTGGGTGGGGGGGGGAGCTATAAGGAAGGAAAAAGCATACTGTTTGGAGGGTGGCGATCTCACATGGGAATAAGTGCACGGAAGCACGAAGTGTGAGGAAAGCGCGTGAGGTGAGGGTAG
+
AAAA?DFFFBAACEAGGGFGGAGAA11FFD1GCEEGHBGFBB111/AAEACEFGEEBAEGEFFFAGHHFGBGB1EFDGHEH0GHH11?FBFEFFGE//>>>>0>B?0F/FBF1BBBB0BEE/?BFG221>2121100?////--;-----////////--://;---9//;//9///-/9--;--------//////---/-/9//;//9----9-/-;--9;B////-/-/;/---9----/-/---9/-
@M03495:530:000000000-LYBTV:1:1101:25805:23653 2:N:0:CTGGAGTA+AACCGAAC
ATATTTTGCCGTTGATAAACCAGGACTCAGGCTGGACCAAAGCTCACATGCTGACAGATCGGAAGAGCGTCGTGTAGGGAAAGAGTGTGTTCGGTTGTGTAGATGTCGGTGGTCGGCGGAGCATTAAAAAAAAAGAATGGTGAAGCTGAGTGTGTGAGAGGTGATGAGGAAGGAGATCAGTGGTCACGACTCTGGGGCTGAGTCGGACCGAGTTGTAGTCGTGATGTGTGTGGTCGTCCGTGTGGTTGCGG
+
3>AABFFFFFBAGGGGGGGGGGHGGFHHHHHGHHEGHHHHHHHHHHHHHHGHHGHHHHHGFGDF?GCHGEGE>EHHDHGHHEHHHHH@GBG4EEFDEFGF?D444B4/><<E/3////////?1@<<11>---<...:0/<0000:000.000;..0:0/.;.09000/0/.9.../00090/90;9:C-..///.-.-.9.//-------;../////9..9////9/...../--9.-...9.9...-;
@M03495:530:000000000-LYBTV:1:1101:26453:23691 2:N:0:CTGGAGTA+AACCGAAC
ATATTTTGCCGTTGATAAACCAGCTAATCCTGAAAAAAAAATCAAAGCTAAAAACTACAATGCTAAGACCACGATGTGACTGCTATCAAAGTTAGATATATATGTAAATTATTCATCTGTCAAATCCTAGAATTATATCATACCTGCTCCAGCAATCACGACCTGTAATGGTTTAGTGGGTTGTTCACTGTTTCTGAAAAATGAAGATAGTTGTCCAGCTTCCAAAAAGTTTATTGTGTTTTCTAGTGGAG
+
3AABAFFFFFBAFGGGGGGGGEHGFGHHHHHHFEGHGGEGGHBGCGHEHHHHHH1FGGHBGHHFHEHHHFHHGGG1FGHF4F3BEFFGGHHHHHEFFHHGGHHGFGHHGFHFHHGHHHHHHHHBFGGDGHHHHHHGHGHHHHFGHHABBB2CHFHHHBGDA@@DFHHHFHF??GHH<<GGDFGGHFHHGHHHHHHFHDF0CFFHEGFHHHHFHG0CCGB:CGGGC0:.CBFFFFFBFFFFFBBFFF0F.0;
@M03495:530:000000000-LYBTV:1:1101:5255:23717 2:N:0:CTGGAGTA+AACCGAAC
ATATTTTGCCGTTGATAAACCAGGGACTCAGGCTGGACCAAAGCCACATGCTGACAGATCGGAAGAGCGTCGTGTAGGGAAAGAGTGTGTTCGGTTGTGTAGATCTCGGTGGTCGCCGTATCATTAAAAAAAAAAATTGGTATGGAAACGAGTGGTGCCATCAAATCAAGTGAAAGTCATAGTATCACGTACGCTGACACTGTTCACTGTCTCTGTACATAGTACATTGGACTTACTCATGTATGAGTCAA
+
BBCCCFFFFFCBGGGGGGGGGGHGGGGHHHGHGHHGHHHHHHHHHHHHHHHHHHHHHHHHHGEGGGHHGGGGEEFHHHGFCGGFHFGFGGFD?EFFGGG24B44?G?GF//E?ED//</?00D>F2>22G<//-<-.<1<1110/100/.....<1:0/11<:0<1000011=111<:1111:1:F11.<:.-....<000011111111111:111111111<11111000:0111111111<1<1:111
@M03495:530:000000000-LYBTV:1:1101:24343:23733 2:N:0:CTGGAGTA+AACCGAAC
ATATTTTGCCGTTGATAAACCAGCTAATCCTGAAAAAAAAATCAAAGCTAAAAACTACAATGCTAAGACCACGATGTGACTGCTATCAAAGTTAGATATATATGTAAATTATTCATCTGTCAAATCCTAGAATTATATCATACCTGCTCCAGCAATCACGACCTGTAATGGTTTAGTGGGTTGTTCACTGTTTCTGAAAAATGAAGATAGTTGTCCAGCTTCCAAAAAGTTTATTGTGTTTTCTAGTGGAG
+
AAAAAFFBDFD1AEGGGG1EGGHHHHFFGHFHHHHHGGGEGHHHHEFBGH1GFHFFFAGFFFHDFFHFHHHHG@H>FDFDDGFHHF0EDGD@GGHHGHHGFHHHFFHHHHFEFHGHFGHHGHGGGGGHHHHGHHFHHHHGHHGFFHGGFFGHHGHHGHH?ECGGHHHFEGH<GFHFGHHHA<@EHHFFGHGFGHHHHDHEGABDDGFHHHHHCC00CG/CCGCH0GAEC0FGFGGFFFB/B/FFF0CF.0A
@M03495:530:000000000-LYBTV:1:1101:14272:23735 2:N:0:CTGGAGTA+AACCGAAC
ATATTTTGCCGTTGATAAACCAAAGGACTCAGGCTGGACCAAAGCTCACATGCTGACAGATCGGAAGAGCGTCGTGTAGGGAAAGAGTGTGTTCGGTTGTGTAGATCTCGGTGGTCGCCGTGTCATTAAAAAAAAAAAAAGGGGAGGGGACAGAGGAGGAGGCGAAAGTGCACACAGTAACGTGGATGACCAGCAGAGAGGCGGAAGCATATAGGTGGCTACATGGATATGTGTAGAGATGCTGGACGGGA
+
ACBCCFFFFFCBGGGGGGGGGGHHHHHHHHHHHHHHGHHHHHHHHHGHHHHHHHHHHHHHHHHGGGGHGHGGGG0EFFGHGFHHHHHEGGFEGGGGCGGEEB4F4D4B4FG/EF/3>/<<//@2>@22@DDGC?<<----...-<---9.-../<....9...<---<111101...:111.:..9000000../././.<.----<901111101<..:0/011/<1111<1<<111<100110..---.
@M03495:530:000000000-LYBTV:1:1101:25854:23738 2:N:0:CTGGAGTA+AACCGAAC
ATATTTTGCCGTTGATAAACCAGTCAGGAGTCCAAAGCTCACATGCTGACAGATCGGAAGAGCGTCGTGTAGGGAAAGAGTGTGTTCGGTTGTGTAGATCTCGGGGGGCGCCGGAGCATTAAAAAAAAAAAAAACAAGTGGTGAGTGAATGAATACCATGTGAAAGCAACAACGACTTATAGGGTGTCTGCATACAACAAAGCTCCTACATAAAGATGATGCCAGGCACACGACCTGCAGCGACAACAATT
+
BCBCCFFFFFCBGGGGGGGGGGHHHHHHHGHHHHHHGHHHHHHHHHHHFHHGGHHHGGGGAFHGEGGEFGHGHGHHHGFHGFGGB3FEGAEGG?2BF44B44BF///--:-9----;.0009009@CC>--:--..;/0000.0.:9000000900;000000000/0/..9.-.:..00000./.-000:0000:00.9.//0000000000000000900000.9../.----././00-;---...00
@M03495:530:000000000-LYBTV:1:1101:6923:23767 2:N:0:CTGGAGTA+AACCGAAC
ATATTTTGCCGTTGATAAACCAGGTCTGGATGATGCTCATGGATCGCACACATTCCACATCCACCAAAGCTCACATGCTGACAGATCGGAAGAGCGTCGTGTAGGGAAAGAGTGTGTTCGGTTGTGTAGATCTCGGGGGTCGCCGGGTCATTAAAAAAAAAAAAACAGCAGATGCAGTCAGATGAGTGAGCAGACAATATAACAAAAGGCCGGAAGAGACCACATGCGAGAACATTAAAATCAAATAGACC
+
ABBBBFFFFFBAGGGGGGGGGGHGFHHHHHHHGHHHFHHHHHHHHGGFFFHGHHHHHHHHFHHHHHHHHGHHHHHHHHHHHHFHHHHHGGGFHHHGGGGEEHHHFFFHHHBCGHFGBCHGGFFGGD23DD3BBDGA/BCD.--.@--<-.:000;;0@-?:----.9.9../9///;/////9///9//99///...///////:../..9----........./;/..-;.9//;9/////9////////
@M03495:530:000000000-LYBTV:1:1101:10077:23774 2:N:0:CTGGAGTA+AACCGAAC
ATATTTTGCCGTTGATAAACCAGCTAATCCTGAAAAAAAAATCAAAGCTAAAAACTACAATGCTAAGACCACGATGTGACTGCTATCAAAGTTAGATATATATGTAAATTATTCATCTGTCAAATCCTAGAATTATATCATACCTGCTCCAGCAATCACGACCTGTAATGGTTTAGTGGGTTGTTCACTGTTTCTGAAAAATGAAGATAGTTGTCCAGCTTCCAAAAAGTTTATTGTGTTTTCTAGTGGAG
+
?AAAAFFFFFD1AAAGGGGFF0FEE1A3GHGHFHFHAEE/EHCFHAFGHBFFEFCFF1FGHHHHFHHHF>B/ECEA>FGHGGFGFHFHFGHGGHHG2FFGB2GH2FGHFEBEGFGH2BGF2GHEGHFHHHFFHHGHHHHHGHHE1GFGGHHFHHGHHHHA/@CGHHHHHHB1?FCF1=FAEFCFHE1GF0DDGGHFH00<<CFH0;00<0;CF<000C/:GHFHFC...999FGF0;0/9//;B00;BFFE
@M03495:530:000000000-LYBTV:1:1101:9183:23779 2:N:0:CTGGAGTA+AACCGAAC
ATATTTTGCCGTTGATAAACCAGCTAATCCTGAAAAAAAAATCAAAGCTAAAAACTACAATGCTAAGACCACGATGTGACTGCTATCAAAGTTAGATATATATGTAAATTATTCATCTGTCAAATCCTAGAATTATATCATACCTGCTCCAGCAATCACGACCTGTAATGGTTTAGTGGGTTGTTCACTGTTTCTGAAAAATGAAGATAGTTGTCCAGCTTCCAAAAAGTTTATTGTGTTTTCTAGTGGAG
+
>AABCFFFFFCBGGGGGGGGGGGHHHHHHHHHHHHHHGGGGHHHHHGHHGHHGHGHHGHHHHHHHHHHHGGHGGEGGHHHGHBGHHFHHHHHHHHHHHHHHHHHHHGHHHHHHHHGHHHHGHHHHHHGHHFHHHHHHHEHFHHFHHGHHHHHFHHHGGHGEGCGHGHFHHHGHHGHGHHGEFFGHFGHHHHHB00DGGGHHHHGHFFHHHHGHHHHFHHFFHBGCFHEGFGGGGGGGGGGGGEFGFFBGBA
@M03495:530:000000000-LYBTV:1:1101:24745:23796 2:N:0:CTGGAGTA+AACCGAAC
ATATTTTGCCGTTGATAAACCAGCTAATCCTGAAAAAAAAATCAAAGCTAAAAACTACAATGCTAAGACCACGATGTGACTGCTATCAAAGTTAGATATATATGTAAATTATTCATCTGTCAAATCCTAGAATTATATCATACCTGCTCCAGCAATCCTGGCAAACAACCTGCAGAAAAGCCAATCAAATATATTTTCACAAGAGATGGAATGTGAGGCAATAATAGAGTACAAAGGTTGAACCTGTAGAG
+
ABABBFFFFFCBGGGGGGGGGGHHHHHHHGHHHGHHHGGGGHHHHHGHHGHGHHGHHHHHHHHHHFHHHGHHGGEGGEHGHHFHHHHHHGHHGHGHHHHHHHHHFHHHHHHHHHHHGHHHHHFGHHHHGGHHHHHHHHHHHHHEHHHHHFGHHGFHGHGHHGHHHHHEEDHHGHHFGHHHHEFHHGHHHHHHHHHGFHHHHEGFGFHHFBFFHCGGCHACGHG0CGFGHCFBFGFFB0BFGFGEGGBFFBB
@M03495:530:000000000-LYBTV:1:1101:18423:23797 2:N:0:CTGGAGTA+AACCGAAC
ATATTTTGCCGTTGATAAACCACCCTCCCTGTATTCCAAAGCTCACATGCTGACAGATCGGAAGAGCGTCGTGTAGGGAAAGAGTGTGTTCGGTTGTGTAGATCTCGGTGGGCGCCGGATCATTTAAAAAAAAACAGCTTTAGAACCTGGAATGTGAGCCTAAGATGGGCGAATCCCGCGAGGCTAGAGCGACGATCTTGCCTACCGTACTTACATCCAGCTGTGCTCCACGGATACGCGTCTCATTTCTC
+
ABBBBFFFFFBBGGGGGGGGGGGGGHHGGHHHHHHHHHHHHHHHHHHHGHHHHHHHHGGGEFGGEGHGEGGGGFFGFG3FHHGHGHHHFFFEGFGFEEGF3B4444?F/?E//<<//////@@@2221<1?@D@<./<00000<00./..</00;000//////000/.:9-;-;90.;99-9-99AF//-----9..//////..9...9////////;/9//////9/.;--.9/;.-9-.9/;/////
@M03495:530:000000000-LYBTV:1:1101:13250:23800 2:N:0:CTGGAGTA+AACCGAAC
ATATTTTGCCGTTGATAAACCAGCTAATCCTGAAAAAAAAATCAAAGCTAAAAACTACAATGCTAAGACCACGATGTGACTGCTATCAAAGTTAGATATATATGTAAATTATTCATCTGTCAAATCCTAGAATTATATCATACCTGCTCCAGCAATCACGACCTGTAATGGTTTAGTGGGTTGTTCACTGTTTCTGAAAAATGAAGATAGTTGTCCAGCTTCCAAAAAGTTTATTGTGTTTTCTAGTGGAG
+
3AABBFFFFFBBGGGGGGGGGGHHHHHHHHHHHHHHHGGGGHHHHHBGHHGHHHDGHHHHHHHHHEHHHGHHGGHGG4GFFGGHHGFHHHHFHHHHHGHHHHHHHHHHHHHHHHHHHHHHHHGGHHHHHHHHHHHHHHHFHHHGGHHHHGHHHHHHHHHGGGGGFGHHFHFDGGCDFGFGGGGGHHHHHGHHFFHHHFHHHFHGDG0GFFGFGHFCGH/CGFFF0;GEDGFGGGGGGGBFBFGGGGGFFFE
@M03495:530:000000000-LYBTV:1:1101:11701:23805 2:N:0:CTGGAGTA+AACCGAAC
ATATTTTGCCGTTGATAAACCAGCTCTAGCTGCCATAGCAATGTCACAACCACTTCTTGCCCTCCAAAGCTCACATGCTGACAGATCGGAAGAGCGTCGTGTAGGGAAAGAGTGTGATCGGTTGTGTAGATTGCGGTGGTGGGCGGTAGATTAAAAAATAAACTAATAGGTTGTATTTTACCTGTTTGTGACTAACAGTTACAGATGAATCACATTGGCGTTTGGCAGTTTCCTATGTATGTATCTTCACT
+
BBB@BF5FFFBAAEGBGC5FBFEAHGFGHHDEGHHG3GHFHH3GBG5FGAEGFGFHHHHGFGEEEGF5BEGHFFHHEBGFHBGBGG31E?AEAFBEEEE>E1?EGGC0CGGBGGGB4BFFGAA///0BB2221B/></??/////--.<1111100<-.00000000:00<0/.<0000000;;000///0000://;00;0;000000000/00;00/-;-;..//.9/:////////////////////
@M03495:530:000000000-LYBTV:1:1101:7665:23817 2:N:0:CTGGAGTA+AACCGAAC
ATATTTTGCCGTTGATAAACCAGCTAATCCTGAAAAAAAAATCAAAGCTAAAAACTACAATGCTAAGACCACGATGTGACTGCTATCAAAGTTAGATATATATGTAAATTATTCATCTGTCAAATCCTAGAATTATATCATACCTGCTCCAGCAATCACGACCTGTAATGGTTTAGTGGGTTGTTCACTGTTTCTGAAAAATGAAGATAGTTGTCCAGCTTCCAAAACGTTTATTGTGTTTTCTAGTGGAG
+
>A?ABFFFFFBBCGGGGGGFGGHHHHHHHCGHHCGGHGGGGHFHHDGGHFFHFGAFHGHHHHFHHGGFHBGHGCCECGFFF3GHHFHHGFBGGHHHHHHHFHHHHHHHGDHHFGFHFFB4FFHHHFFGGGGFHHGHHGHHHHHBGFGFHFH2CFHHHHEAE?GGFFGHHHGBF<FG<DGEDFGGHHHFHHFFGHHHH0<D<CGGHHGHHHHGHG:GBGCFHHGHHEC.9CBGEFFEGGBB/90F0F0CF0A
@M03495:530:000000000-LYBTV:1:1101:15616:23820 2:N:0:CTGGAGTA+AACCGAAC
ATATTTTGCCGTTGATAAACCAGCTAATCCTGAAAAAAAAATCAAAGCTAAAAACTACAATGCTAAGACCACGATGTGACTGCTATCAAAGTTAGATATATATGTAAATTATTCATCTGTCAAATCCTAGAATTATATCATACCTGCTCCAGCAATCACGACCTGTACTGGTTTAGTGGGTTGTTCACTGTTTCTGAAAAATGAAGATAGTTGTCCAGCTTCCAAAAAGTTTATTGTGTTTTCTAGTGGGG
+
>1AAABFFFFD1A1FDGFBGGCCC1EF3A3D1DF11BE?EEGHHHHE0BGGHHEGHHFBBGFFFG2@BFGHHGCHFFBF22BFGHHCFFFBEFFHFHFFFDGGG2>2EG2FG>GHFHH1FFGHFBBGHEFHEHGBGHHHHGFHFHH01FCFFHHBGFGHGG@CC0<?1<?C?1FFH1GFEFGGFC<GGGGBGGFFGFH0G.GGH0CCHHBH00;00:CBC0G:CH0.:A00C0;9C;0FFEFFF00;B..A
@M03495:530:000000000-LYBTV:1:1101:20606:23856 2:N:0:CTGGAGTA+AACCGAAC
ATATTTTGCCGTTGATAAACCAGCTAATCCTGAAAAAAAAATCAAAGCTAAAAACTACAATGCTAAGACCACGATGTGACTGCTATCAAAGTTAGATATATATGTAAATTATTCATCTGTCAAATCCTAGAATTATATCATACCTGCTCCAGCAATCACGACCTGTAATGGTTTAGTGGGTTGTTCACTGTTTCTGAAAAATGAAGATAGTTGTCCAGCTTCCAAAAAGTTTATTGTGTTTTCTAGTGGAG
+
BBBBBFFFFFBAFEGGFGGGGGHHHHHFGHGHHHGFHGGGFHGHHHHGHGHFGHGGHHHHGGHFHHHHHGHHGGHGHHHHHFHHDD3GGGHHHHGHHHGHHHHHHHHHHHHHHHHHHHHHHHGHHHGHH4GGHHHGHHGHHHGFHHHHHHHEFHHHHECGGGCGEHGGDHE1FFGHHHEHDFGGGHHHFHGGFHHHFDGHFHFDDGGCC0CCGCGFGHGHFCGFHGGEDBBFFGGGGF/FFF0FFBFF.0;
@M03495:530:000000000-LYBTV:1:1101:12713:23892 2:N:0:CTGGAGTA+AACCGAAC
ATATTTTGCCGTTGATAAACCAGCTAATCCTGAAAAAAAAATCAAAGCTAAAAACTACAATGCTAAGACCACGATGTGACTGCTATCAAAGTTAGATATATATGTAAATTATTCATCTGTCAAATCCTAGAATTATATCATACCTGCTCCAGCAATCACGACCTGTAATGGTTTAGTGGGTTGTTCACTGTTTCTGAAAAATGAAGATAGTTGTCCAGCTTCCAAAAAGTTTATTGTGTTTTCTAGTGGAG
+
AABBBFFFFFBBGGGGGGGGGGHHGHHHHHHHHHHHHGGGGHGHHHEFHHHHHHGHHHHHGHHHHHHHHHHHGGHFGGHHHHHHHHGHHHHHHHHHHHHHHHHHHHHHHHHHHHHHEHHHHHHHHGHHHHFHHHHHHHHHHHHFHHAGHHHHHHHHHHHGGGGGHHHFHHHHHHHHHHGHFEGGHHGFHHHHGHHHFHHHGGHHHHBHFGCGHHFFHFGHHEGHHHAEGBGEFGGFGFFBFFGGFF;BFFE
@M03495:530:000000000-LYBTV:1:1101:17963:23903 2:N:0:CTGGAGTA+AACCGAAC
ATATTTTGCCGTTGATAAACCAAAGCTCACATGCTGACAGATCGGAAGAGCGTCGTGTAGGGAAAGAGTGTGTTCGGTTGTGTAGATCTCGGGGGTGGGCGGATTATTAAAAAAAAAAAAAGAAAAGAAAAAGGGGGGGCGTGGCGAAAATGGTAACAAGGGGATTTAGAAGGATGTTAACTGACAAAGGGTCATGATGACGGCGATGAAGGATGGCTATGGGCGTGCGGAAAACTGTCGCATCATGCTGA
+
BCCCDFFFFFECGGGGGGGGGGHHHHHHHHFHHHHHGHHHHHHHGGGGHHHGEGGGGHHHGGHHHHHHGHHGB3GFGGGGGE2@3@4@B4EF/EE////?<////?=F111FFCGCCC?--...///../:....-------------<-100:110:0/.<-../0<1011..000111111<001///../.11111<0.-----.1110.00.//0:10..---.-----//0111..-<-0111111
@M03495:530:000000000-LYBTV:1:1101:7526:23923 2:N:0:CTGGAGTA+AACCGAAC
ATATTTTGCCGTTGATAAACCAGCTAATCCTGAAAAAAAAATCAAAGCTAAAAACTACAATGCTAAGACCACGATGTGACTGCTATCAAAGTTAGATATATATGTAAATTATTCATCTGTCAAATCCTAGAATTATATCATACCTGCTCCAGCAATCACGACCTGGTCCTGGCAAACAACCTGCAGAAAAGCCAATCAAATATATTTTCACAAGAGATGGAATGTGAGGCAATAATAGAGTACAAAGGTTG
+
3AAABDFDFFDAEGGBFFGGGG4AGFGGHHHHHHGGHGGGGHFHHHGFHHFHGFFGHHEHHGEGHFFGHBBGGGHEFGGHHGGHBGHHHHHHHHHHHHHHHHHHHHHHHHHHGHHHHHHHHHHHHHHHHFHHHHHHHHEHHHHFHHHFHHGGGHHHHHHGGGGGHHHHHGFEFHHHHHHEGHHHHHEFCGHHHHHHHHHHHGHHHHHHHHHFHHFGFHGEFHHGFFGGFGGGBCCFF0FFF0BF0BFE9F/
@M03495:530:000000000-LYBTV:1:1101:23646:23924 2:N:0:CTGGAGTA+AACCGAAC
ATATTTTGCCGTTGATAAACCACCCTCCCTGTGGTCGTTATCTTGCTCCTTCTGTCGTCAACACTAATTCCAAAGGAGGAGTATGTTGTTTTTGGAATTTAAGGTAATTGTTGGCTCTAACTGCCATAGCAATGTCACAACCACTTCTTGCCCTCCAAAGCTCACATGCTGACAGATCGGAAGAGCGTCGTGTAGGGAAAGAGTGTGTTCGGTTGTGTAGAGTTCGGTGGTGTCGGTATCAGTAAAAAAAA
+
ABABBFFFFFCCGGGGGGGGGGGGGHHGGHHHHGHHGGGHHHHHHHHGHHHHHHHHGGGHGHHGHHHHHHHHHHHHFHGGFFFHHHHHHHHHGGCGHGHHHHHHHGGHHGHHHHHHHHHHGGHHHGHHHHHHHHHHHHHGGGGGEHHHHHHGHHHGHGHHGHHHHHHHHHHDHHHFHHGCEFGFHHGGGFGGGHHGEGHEHHGGGCGCCFGCFDGGGF0900000.;.....90.--..000;;0000-:-
@M03495:530:000000000-LYBTV:1:1101:18931:23952 2:N:0:CTGGAGTA+AACCGAAC
ATATTTTGCCGTTGATAAACCACCCTCCCTGTGGTCGTTATCTTGCTCCTTCTGTCGTCAACGAATTTACTAATTCCAAAGCTCACATGCTGACAGATCGGAAGAGCGTCGTGTAGGGAAGAGTGTGTTCGGTTGTGTAGATCTCGGTGGTCGCCGGCTTGTTAAAAAAAAAAATAGTGTAGTTAGCGTGTGATCTGGTGGATGTCAAGATTATATGATACTGAACGGTTGACTCATTGCGGCAGGCTGGT
+
CCCCCFFFFFCAGGGGGGGGGGGGGHHGGHHGHGHHGGGHHHHHGHHHHHHHHHHHGGGHGHGGGHHHHHHHHHHHHHHHHHHHHHHHHHHHHHHHHHHFGFGGHHHGGGGEFHHHHGHHGHHGHHHGBFDCGGGGF2@DB2222@F/?A/1<-.<-----<=000=0;---;-.000900000000;....009900;/..090000090000000000000900...9-/000;0000.-----..:.;
@M03495:530:000000000-LYBTV:1:1101:24775:23958 2:N:0:CTGGAGTA+AACCGAAC
ATATTTTGCCGTTGATAAACCACCCTCCCTGTGGTCGTTATCTTGCTCCTTCTGTCGTCAACGAATTTACTAATTCCAAAGCTCACATGCTGACAGATCGGAAGAGCGTCGTGTAGGGAAAGAGTGTGTTCGGTTGTGTAGATCTCGGTGGGTGGCGGTTCATTAAAAAAAAAAATAGTGAAGTTGTGTCTGGGTAGCAGATAGTCTGAGACGTGAATTGACGGTGCTAATGCACCACGATGGCTGCTAGA
+
BBCCCFFFFFCBGGGGGGGGGGGGGHGGGHHHHHHHGGGHHHHHHGHHHGHHHGHHGGGHGHGGGHHHHHHHHHHHHHFHHHHHHHGHHHHHHGHHHGHGGGGGHHHGGGGEGHHFHGHHHFGHHHGHAGGGGGGGDDFB222>FFGF/AA</<-0<<-<<0<00000:@@-:-:.00900000000./000/::0.000;00000;00000.:...00000.-..-00000000/...-...//9.0::0
@M03495:530:000000000-LYBTV:1:1101:26030:23972 2:N:0:CTGGAGTA+AACCGAAC
ATATTTTGCCGTTGATAAACCAGCTAATCCTGAAAAAAAAATCAAAGCTAAAAACTACAATGCTAAGACCACGATGTGACTGCTATCAAAGTTAGATATATATGTAAATTATTCATCTGTCAAATCCTAGAATTATATCATACCTGCTCCAGCAATCACGACCTGTAATGGTTTAGTGGGTTGTTCACTGTTTCTGAAAAATGAAGATAGTTGTCCAGCTTCCAAAAAGTTTATTGTGTTTTCTAGTGGAG
+
3>AAAB@FFFDAGGCGGFGGGCHHHHHHHHHHFFGFFGGGGHFHHHHFHGHBGHGHHHGHHHHHHGHHFHHHGGHEHHHGHHHFBFFGHHGDHHFGHHFHHHHHGHHHHHGHHHGHBGFGGHHHHHHHHHHGHHHHHGGHHFDFGFFHBGHEHGHHHFH?EFCDFGEHFHFGDFFHFGFFDFGGGEHFFHHHGHFFHFHFHHFFGHFCGFHHHG0CFHBGHHFGF0.AD90BFFGGFBCF/9FF000;FBE
@M03495:530:000000000-LYBTV:1:1101:7493:24012 2:N:0:CTGGAGTA+AACCGAAC
ATATTTTGCCGTTGATAAACCAGCTAATCCTGAAAAAAAAATCAAAGCTAAAAACTACAATGCTAAGACCACGATGTGACTGCTATCAAAGTTAGATATATATGTAAATTATTCATCTGTCAAATCCTAGAATTATATCATACCTGCTCCAGCAATCACGACCTGTAATGGTTTAGTGGGTTGTTCACTGTTTCTGAAAAATGAAGATAGTTGTCCAGCTTCCAAAAAGTTTATTGTGTTTTCTAGTGGAG
+
ABBCCFFFFFCBGGGGGGGGGGGHHHHHHHHHHHHHHGGGGHGGHHFHHGGHHFGFHHHHHHHHHHHHHHHHGGHGEGHHHHFHHHHHHHHGHHHHHHHHHHHHHHHHGHHHHGGHHHHHHHHHHHHHHHHHHHHHHHHHHHFHHHHHHHGHHHHHHHHGGGGGHHHHHHHFHHGHFFHHEGGGHHHHHHFHHHHHHFHGHFHH<CGHHFGHHHGHFGCHHHEHHEHGD0BFFFFGGGGFGFFFGGFF.;E
@M03495:530:000000000-LYBTV:1:1101:7911:24022 2:N:0:CTGGAGTA+AACCGAAC
ATATTTTGCCGTTGATAAACCAGGGACTCAGGCTGGACCAAAGCTCACATGCTGACAGATCGGAAGAGCGTCGTGTAGGGAAAGAGTGTGTTCGGTTGTGTAGATCTCGGTGGTCGGCGTATCATTAAAAAAAAAAAAAGAGGAGAACGCTCGAGATGAAAGGTAGAGCAGTTGGCACAAGTACAAGAAAGACAATATATGAGATAGGAGATACGACGACAGTTAGTACGATCGATCTAGTGCACATCAGA
+
BBBBCFFFFFCCGGGGGGGGGGHGGGGHHHHHHHHGHHHHHHHHHHGHHHHHHHHHHHHHHHGGGGHHHGEDGEEHHHHGGHGGCGGHFHGHHFGGGGGG2?FF4?GHHE/?</3/////</02>@2@2@1<A------../<<...0:...--<..:0000.<00<000/:000000//.0:0000///:////0000<00:0000/0<./00...-----0<00000....-9...00<0000000000
@M03495:530:000000000-LYBTV:1:1101:15379:24064 2:N:0:CTGGAGTA+AACCGAAC
ATATTTTGCCGTTGATAAACCAGCTAATCCTGAAAAAAAAATCAAAGCTAACAACTACAATGCTAAGACCACGATGTGACTGCTATCAAAGTTAGATATATATGTAAATTATTCATCTGTCAAATCCTAGAATTATATCATACCTGCTCCAGCAATCACGACCTGTAATGGTTTAGTGGGTTGTTCACTGTTTCTGAAAAATGAAGATAGTTGTCCAGCTTCCAAAAAGTTTATTGTGTTTTCTAGTGGAG
+
AA1AADD3DFDAEEEAG3F1FGACGFFBFHHGH11FFEG?EHFFHFFGHFH0B1/BB1BDAEGFG2GFD0BGFEGGAGFGHH0FB20FBGBFDDGGFEG2GGEHBGHFB2GFFHHHHFHHEFHE2GFHGGHGHEHFFFFHHH1BD1FGHHHC0FGGBHHGCGCGH1GHHHGDDGF1>FGGCG@<.>GDHFHHFGHHBG0=GGHFGF0;;CC0GHG00:F0CG/;;0;CBBFGFGGG9;/9:/B900=B.09
@M03495:530:000000000-LYBTV:1:1101:23084:24068 2:N:0:CTGGAGTA+AACCAAAC
ATATTTTGCCGTTGATAAACCAGCTAATCCTGAAAAAAAAATCAAAGCTAAAAACTACAATGCTAAGACCACGATGTGACTGCTATCAAAGTTAGATATATATGTAAATTATTCATCTGTCAAATCCTAGAATTATATCATACCTGCTCCAGCAATCACGACCTGTAATGGTTTAGTGGGTTGTTCACTGTTTCTGAAAAATGAAGATAGTTGTCCAGCTTCCAAAAAGTTTATTGTGTTTTCTAGTGGAG
+
A11>AFDBDDDA1ECD3BG1F00AE1DF13AFGB1FA?EGGHFGGF10GHFDGBEHHE1FGHHEHGFHHHGA>/FCF1F2@@0F1@GGGFF1FFBF2@2GGHHF>>FGHHHHHHHHHHHFFFHHHHBGHFGHHHGHHFFHHGEGHHA1FCG1GFGFF<GCGCGGB<11?G1<1CBFGHH.<F-CEBGHHHHGHGHEHHHH.CGFF0BCGGCC0GCCFH/0;CBGG0...9BBCB0BBFCBFG0B00;;9:.
@M03495:530:000000000-LYBTV:1:1101:13848:24073 2:N:0:CTGGAGTA+AACCGAAC
ATATTTTGCCGTTGATAAACCACCCTCCCTGTGGTCGTTATCTTGCTCCTTCTGTCGTCAACGAATTTACTAATTCCAAAGCTCACATGCTGACAGATCGGAAGAGCGTCGTGTAGGGAAAGAGTGTGTTCGGTTGTGAAGATCTCGGGGGGCGGCGCATCATTAAAAAAAACAGAAGTTCAACAAATAAGATATGATAGGACATGTGTAGAACATCAAGTGACTTGTCGATATAGGACTCAGACAAAAGT
+
ABABBFFFFFBBFEGGGGGGGGGDGHAEFHH3FFEGFGGHGHHHHHHEFHHHHDGHGGGHGHGGFHEHBHGDFHHFDHHGFFHHHGHHHGHHFGHHHHHGGGGGHGFCFGFEGAHHHECGHGFGFGDGFFBFD?DF?/222>22220<>>-9---;@-;.-:99;/;/9-99.;.;//;////9/..//B:;///9/9/:///9;/9///////9//////////////....-//9////////....9/
@M03495:530:000000000-LYBTV:1:1101:19303:24076 2:N:0:CTGGAGTA+AACCGAAC
ATATTTTGCCGTTGATAAACCACCCTCCCTGTGGTCGTTATCTTGCTCCTTCTGTCGTCAACGAATTTACTAATTCCAAAGCTCACATGCTGACAGATCGGAAGAGCGTCGTGTAGGGAAAGAGTGTGTTCGGTTGTGTAGAGTTCGGTGGGCTGCGTGTCATTAAAAAAAAAAAACACGCGCAATCTAGCGGACGTATAGGGGTCTCAAAGAGACATATGATAGCTGCACCGGGATAAGTGACAGCTGGC
+
ABCCCFFFFFCCGGGGGGGGGGGGGHHGGHHHHHHHGGGHHHHHHGHHHHHHHHHHGGGHGHEGGHHHHHHHGHHHHHHHHHHHHHHHHHHHHHHHHHHHGGGGHHHGGGGEGGHHHGHHHHHHHHHHFHHGGGGGGG22@222@>=</<C/<0..-.<<0000==D0D?CA?:--....-----.00000-----..0000..;./000;0////;00000;000000/0/----:/:0000900.00/.
@M03495:530:000000000-LYBTV:1:1101:17181:24085 2:N:0:CTGGAGTA+AACCGAAC
ATATTTTGCCGTTGATAAACCAGTCTCCAAAGCTCACATGCTGACAGATCGGAAGAGCGTCGTGTAGGGAAAGAGTGTGTTCGGTTGTGTAGATCTCGGGGGTCGCCGGGTCATTAAAAAAAAAAATAAAAAGAAAGGGAGGGTGGTCTGGAGAATTCGTATATGGCGGGATGGAGTACAGGTAACAAGGATGGGCTATGAGGTGAGGGTGTGGCCGTCACGCGTCGTGATGACGAGATGTACGTAGTATG
+
CCDDEFFFFFCCGGGGGGGGGGHHHHHHHHFGHHHHHHHHHHHHHHHHHHHGEGGHHHGEGGEGHHHHGHHHHHHHHHHGHHGGGGGFDBDG444BF?F/>E/////<//?<?1F11?FGCCFCC:.01110.<./0....-99<-.0://1.0.011.///0:11.----<<./<0/111/:11010/..<<.../.0111</.:...<.-....<--....-----.//110..-..01119/0.<1<1
@M03495:530:000000000-LYBTV:1:1101:5493:24094 2:N:0:CTGGAGTA+AACCGAAC
ATATTTTGCCGTTGATAAACCAGCTAATCCTGAAAAAAAAATCAAAGCTAAAAACTACAATGCTAAGACCACGATGTGACTGCTATCAAAGTTAGATATATATGTAAATTATTCATCTGTCAAATCCTAGAATTATATCATACCTGCTCCAGCAATCACGACCTGTAATGGTTTAGAGGGTTGTTCACTGTTTCTGAAAAATGAAGATAGTTGTCCAGCTTCCAAAAAGTTTATTGTGTTTTCTAGTGGAG
+
AAAAAFFFBFD1E113FGGFG0AGHDFDFB3BGBDGH?FGCGGFFGFFGD1FBGCHH1FFFFGFHBCF1FFFEGEAGF22@101B2BGGHHBGFGEGHE22GD2G22FGHHHGF2FBGGHHH21BFEFHHHHHHHHHFH2GD10FG<G1FFF0FFF11G??C/CC1@GBFEHHAGF11>EAFCAGFDGDGBGHHH00=DHACD0<CGFH0;GHHCFCF/CC;:0;0:990BBGB00;FCFGF9FBFFFGFC
@M03495:530:000000000-LYBTV:1:1101:11201:24143 2:N:0:CTGGAGTA+AACCGAAC
ATATTTTGCCGTTGATAAACCAGCTAATCCTGAAAAAAAAATCAAAGCTAAAAACTACAATGCTAAGACCACGATGTGACTGCTATCAAAGTTAGATATATATGTAAATTATTCATCTGTCAAATCCTAGAATTATATCATACCTACTCCAGCAATCACGACCTGTCCTGGCAAACAACCTGCAGAAAAGCCAATCAAATATATTTTCACAAGAGATGGAATGTGAGGCAATAATAGAGTACAAAGGTTGA
+
BCCCCFFFFFCAGGGGGGGGGGHHHGHHHHHHHHHHHGGGGHHHHHHEHHHHHHGHHHHHFHHHHHHHHHHHGGHGHDHHHHHHHHHHGHGHHHHHHHHHHHHHHHHHHHHHHGHHHGHHHHHFHHHHHHHHHHHHHHHHHHHHH3CGHHHHHHGHGHHGGGGGHHHHHHHHHHHHGHHGHHHHHFFHHHFFFHHHHHEDFHHHGHGHHGGHHHHGHHFFBFGCGGGGGGGGGFBF0FF0BFGGGGGFFF:
@M03495:530:000000000-LYBTV:1:1101:12393:24158 2:N:0:CTGGAGTA+AACCGAAC
ATATTTTGCCGTTGATAAACCAGTCTCCAAAGCTCACATGCTGACAGATCGGAAGAGCGTCGTGTAGGGAAAGAGTGTGTTCGGTTGTGTAGATCTCGGTGGTCGCCGGATCATTAAAAAAAAAAAATGTGAATGATATGGGGGTCTGTTCGTGCGTTGTATAGAAATAAGAAAGATCGAGAGTGGAGTGTCCTATAGGACGTGTCGTTTCAGATGTTGTACGAACTAGCGTGTAGTGAGTGGAGTTCTGG
+
CCCCCFFFFFCBGGGGGGGGGGHHHHHHHHHHHHHHHHHHHHHHHHHHHHHGGGGHHHGFGGEEGHHHGHHHFGHHGHHFGHGGGGGEFCFF4F4BDCF1?//3>/?E//</FBF33FDFCCC>---01000000000=00<.--.//000...9-..:.00000000000:0/0/00:...-00.;.:.00000:000009..:/9.;.000000:00/00...-.00/-9../00/0000.;.0/0000
@M03495:530:000000000-LYBTV:1:1101:17677:24179 2:N:0:CTGGAGTA+AACCGAAC
ATATTTTGCCGTTGATAAACCACCCTCCCTGTGGTCGTTATCTTGCTCCTTCTGTCGTCAACGAATTTACTAATTCCAAAGCTCACATGCTGACAGATCGGAAGAGCGTCGTGTAGGGAAAGAGTGTGTTCGGTTGTGTAGATCTCGGTGGTCGGCGGGTCATTAAAAAAAAAAAGAGCGAGACGCATTGCTGAGTTTGTAGTGTTTATGTGTGCGGAGGGGATGGTGACGACCAGAGATGCGAGGTGCAG
+
BCCDDFFFFFDCGGGGGGGGGGGGGHHGGHHHHHHHGGGHHHHHFGHHHHHHHHHHGGGHGHGGGHHHHHHHHHHHHHHHHHHHHHHHHHHHHHHHHHHHGGGGHHHGGGFFGHHHHGHHHHFHFHHHFFHGGGGGCD22222>22?F/?A/1>--<----::F1111:---<--..//----<.--..01111.11<1/1<1/<1/:11<1:.1.------....:<10..9--.../100<.--.<001
@M03495:530:000000000-LYBTV:1:1101:21267:24221 2:N:0:CTGGAGTA+AACCGAAC
ATATTTTGCCGTTGATAAACCAGCTAATCCTGAAAAAAAAATCAAAGCTAAAAACTACAATGCTAAGACCACGATGTGACTGCTATCAAAGTTAGATATATATGTAAATTATTCATCTGTCAAATCCTAGAATTATATCATACCTGCTCCAGCAATCACGACCTGTAATGGTTTAGTGGGTTGTTCACTGTTTCTGAAAAATGAAGATAGTTGTCCAGCTTCCAAAAAGTTTATTGTGTTTTCTAGTGGAG
+
AABBBFFFFFDAGGGFGGGGGGHHHHHGHHHHHHHGHCGGGHFHHHGGHGHHHHGFHFHHHHHHHHHHFHHHGGHG?@GFGH3FGFBGHHHFGHDGHHHHBHHHHHHHHHHHGHHHHHHDGHHHHHHHHGHHHHHHHHHHHHHFFHFHHHHHHHHHGHHGGGGGHGGFHHHFGHHGGFHHGGGGHHFFFHHHHHHFB<GBHHHHHHFHHGHHFHHFFB:C0CCCB0:AE;FBFGFGGFGBFFEFB0BFA0A
@M03495:530:000000000-LYBTV:1:1101:9565:24225 2:N:0:CTGGAGTA+AACCGAAC
ATATTTTGCCGTTGATAAACCAGTCAGGAGTCCAAAGCTCACATGCTGACAGATCGGAAGAGCGTCGTGTAGGGAAAGAGTGTGTTCGGTTGTGGAGATCTCGGGGGTCGCGGGGTCATTAAAAAAAAAAAACAAGAGAACACTATGGCTCTGTGGTGGGCTGACAGAACACACATCAGTGATACCATGGATACTAATACGGCCTCGACGCAATAATGTTATAGTTATACATGAAATAGAACGGTCGAACA
+
CCCCCFFFFFCCGGGGGGGGGGHHHHHGHGHHHHHHHGHHHHHHGGHGGFGHHHHHGGGGGGHGGGGEE1FGHGHHHHHHFHFGF?FGGGGEEE13?33BB40F/>?//<////--..<000<00:@CCFA?...//:/00//:/000./0/000;/..-./../00/0///...0000:0:000:000/0000000000..-;....-----.0000000000000:00000000:00000....--..-
@M03495:530:000000000-LYBTV:1:1101:13906:24251 2:N:0:CTGGAGTA+AACCGAAC
ATATTTTGCCGTTGATAAAACCAGTCAACGAATTTACTAATTCCAAAGCTCACATGCTGACAGATCGGAAGAGCGTCGTGTAGGGAAAGAGTGTGTTCGGTTGTGTAGAGCTCGGGGGGGGCCGGATCATTAAAAAAAAGAAATGAGCAGACATGTGGGGAGGGAACAGAATCATGAGACTGGGAGATAGTTGACATGTGATGCGATCGAATCGGTGCTGTCATCGAGTGAGGAGATCGCTGCACCATCTC
+
ABBCBFFFFFCCGGGGGGGGGGHHHHHHHGFGHHHHHHHHHHHGHHFFFFGFHHHHHHHFHHGHGGHGGGGHHGGGGGEEBGGHGHFHHHHHHHHGHFFGFGGGGB?B?343??E<</-----9--.-;:B//;BBCA9.:;/////////.99://;9-.---9..////;////9/9///..;..9/://////////////-...-.//.....-;//://;9/9/.//./..//.....///.///9
@M03495:530:000000000-LYBTV:1:1101:14422:24264 2:N:0:CTGGAGTA+AACCGAAC
ATATTTTGCCGTTGATAAACCACCCTCCCTGTGGTCGTTATCTTGCTCCTTCTGTCGTCAACGAATTTACTAATTCCAAAGCTCACATGCTGACAGATCGGAAGAGCGTCGTGTAGGGAAAGAGTGTGTTCGGTTGTGTGGAGCTCGGTGGTCGCGGTGTTATTATAAAAAAAAAAATTGTTCGATTGAGCGGAGAACGTGTACAACTGACATAAATGTGAGGCTACGCGCACATTACACACAGTAGTAGT
+
?ABBAFFFFFBBGGGGGGGGGGGGFHHGGH3BFHHGEFGHHHHHGGHGFHGHHHHGEGGFGHGGGHHGGHFHGFHHHDDGHHHGHFBHHHHHHHFH?FHHD?FGHHF?EEEGFFFGFEBGEG3FGFHFFFGF?/CCACF0/2/0<1///</.1<--<.-..0<=00=0=0C:--;-;./9000:.00;FC0-9--9.9.../.;//;///://;B///////..;/..9--;--////;//.../;/////
@M03495:530:000000000-LYBTV:1:1101:23697:24322 2:N:0:CTGGAGTA+AACCGAAC
ATATTTTGCCGTTGATAAACCAGCTAATCCTGAAAAAAAAATCAAAGCTAAAAACTACAATGCTAAGACCACGATGTGACTGCTATCAAAGTTAGATATATATGTAAATTATTCATCTGTCAAATCCTAGAATTATATCATACCTGCTCCAGCAATCACGACCTGTAATGGTTTAGTGGGTTGTTCACTGTTTCTGAAAAATGAAGATAGTTGTCCAGCTTCCAAAAAGTTTATTGTGTTTTCTAGTGGAG
+
3AAAAFFFFFBBGGGGGGGGGGHGHHHHHHHHGHHHHGGGCGBGFHHHHGHFHHGGHHHHHHHGHHHHHHHHFGHGH4GFFFBGHHEHHBG4BGDHHHFHHHHHHHHHHHHHHHGFHFHHGHHHGHHHHHHHHGHHHFHGHHHGHHFFHBGHGHBGFBBEGCFGGDGFGHEGGGGF>GHAEGDACGGHHHHHFHFHHHEG.CG0DHGFGGHFGGCGHHBCCGFCCG.CDFFGGGF9C9/BB/0;BFFFF0A
@M03495:530:000000000-LYBTV:1:1101:23314:24395 2:N:0:CTGGAGTA+AACCGAAC
ATATTTTGCCGTTGATAAACCAGAACCATCCAAAGCTCACATGCTGACAGATCGGAAGAGCGTCGTGTAGGGAAAGAGTGTGTTCGGTTGTGTAGAGCTCGGTGGTGGCCGGATCATTAGAAAAAAAGAAGTTGAAGAGAGGATGGGAGAGGAAGTACATGATTAAATCAAATACCTGGTGGGTGTATGTTGGAAGATTCTGTTGCTCCGTCAGATGGGTAGCGAGCAGTATATGCAAAGGGTGATGATGG
+
BCCCCFFFFFBBGGGGGGGGGGHHHHHHHGHHHHHGHHHHHHGHHHGHHHHHHHGGGGHGHGGGGEEGFGFGHHFHFGGFGH1BGCEFE@EF24BE34@B/EA?G///0BE///>BGF333B22@@@//00111111100>.001.<0.>.../.00=0<0000=0000;00000000.0/:-.;-900090:00;.00000;000000.....0009./0.0--:--/0:0090:000//.:.9000000
@M03495:530:000000000-LYBTV:1:1101:18528:24405 2:N:0:CTGGAGTA+AACCGAAC
ATATTTTGCCGTTGATAAACCAGCTAATCCTGAAAAAAAAATCAAAGCTAAAAACTACAATGCTAAGACCACGATGTGACTGCTATCAAAGTTAGATATATATGTAAATTATTCATCTGTCAAATCCTAGAATTATATCATACCTGCTCCAGCAATCACGACCTGTAATGGTTTAGTGGGTTGTTCACTGTTTCTGAAAAATGAAGATAGTTGTCCAGCTTCCAAAAAGTTTATTGTGTTTTCTAGTGGAG
+
?ABBBFFFFFBAGGGGGGGGGGHHGHHHHHHHHHHGHFGGGHHHHHHGHHFFHEGFHHHHHHGHHHHHHHHHGGHGFFHHHHEHHFHHHHHFHHHHHGFHHHHHHHFHHFHHHHHHHHHFHHHHHHGHHHHHHHHHHHGHHHHHHHECGHHEEGHHGHHGFGGGHHHDFHHFHHHHGHGHFFGGHHHGHHHHGHGGGGFHFCGGHHEHHHHGHHCGFHFHGHFFFHC.A9FGGGGGGFBFEFBFFGBF?C.
@M03495:530:000000000-LYBTV:1:1101:23393:24427 2:N:0:CTGGAGTA+AACCGAAC
TTATTTTGCTGTTGATAAACCAGCTAATCCTGAAAAAAAAATCAAAGCTAAAAACTACAATGCTAAGACCACGATGTGACTGCTATCAAAGTTAGATATATATGTAAATTATTCATCTGTCAAATCCTAGAATTATATCATACCTGCTCCAGCAATCACGACCTGTAATGGTTTAGTGGGTTGTTCACTGTTTCTGAAAAATGAAGATAGTTGTCCAGCTTCCAAAAAGTTTATTGTGTTTTCTAGTGGAG
+
1>1AABFFF3B@FGFEBBADB1AFB1FGFFFBFH1EFEGGGGCGFF10BDF1AA/1B11BFHEDFGEG10EG/EH>FGHE210BFFCGGF11BGFHH222BDGGEEGGG2BGFHEGBEGG22BB211BFHGFBHHBHFFFGHF0BFB111<F<0BB1CG?CCCA0FDGHBF<G0<11?0?<.<C>1=GF1GF10=00D<GFHF000B0<D<C0;<C0CCFG0:;:0.CEC00900909/9//;009FF.0;
@M03495:530:000000000-LYBTV:1:1101:24157:24441 2:N:0:CTGGAGTA+AACCGAAC
ATATTTTGCCGTTGATAAACCAGCTAATTCCAAAGCTCACATGCTGACAGATCGGAAGAGCGTCGTGTAGGGAAAGAGTGTGTTCGGTTGTGTAGATCTCGGGGGTCGCCGGATCATTAAAAAAAAAAAAATACAAGATTATAGACGGTGACGGCGCAGTAGAAGAAGAATAAATTACTGAGGCAGAGGTACGTGTGACACGAGAGAGATCGGAAGAATTGGTGTGAATGGAACAGACGAGTAGTTATATA
+
CDCCDFFFFFECGGGGGGGGGGHHHGHHHHHHHHHHHHHHHHHHGHGHHHFHHHGGGGGFHGGGGEFGHHHGCHHHHHGHHHBGHGGFFGFD24@444@GHG/>E>/<//</</>01@1F11=<AC@<---.00000/011<1<10<.9..0.------.:11110//0/011111011110.......<01.///.1110.--.-...10<....</01:01...<1<10000/</.---<.11111111
@M03495:530:000000000-LYBTV:1:1101:19729:24474 2:N:0:CTGGAGTA+AACCGAAC
ATATTTTGCCGTTGATAAACCACCCTCCCTGTGGTCGTTATCTTGCTCCTTCTGTCGTCAACGAATTTACTAATTCCAAAGCTCACATGCTGACAGATCGGAAGAGCGTCGTGTAGGGAAAGATGTGTTCGGTTGTGTAGATCTCGGTGGGCGGCGTGTCCATAAAAAAAAAAATGAACACTTAATAGATACTGAGTGTTATTGTACGTTGTCTAATAGAGAGATGAGCAAGCATGCATATACTGCGTATA
+
BBBBBFFFFFBAGGGGGGGGGGGGGHGGGHHHHHGHGGGHHHHHHHHHHHGHHHHHGGGHGHGGGHHHHHHHHHHHHHHHHGHHHHGHHGHHHHHGHHHGGFGCHHHGGGGGGHHFHGHHHHHHFFFBGFGGC/BCC2@@2222@@C//?//<-----:/00;0:C00---:;-.;////;////;;///////9///;////////../.;//////////..///9///.9.9////////9//9.:./
@M03495:530:000000000-LYBTV:1:1101:17890:24489 2:N:0:CTGGAGTA+AACCGAAC
ATATTTTGCCGTTGATAAACCAGGACTCAGGCTGGACCAAAGCTCACATGCTGACAGATCGGAAGAGCGTCGTGTAGGGAAAGAGTGTGTTCGGTTGTGTAGAGCTGGGGGGTTGCGGGATGGTTAAAAAAAACGAACGTTAAGAGGAATAGCAGCGTGCGAGATCAATTAGAATATGAACAAGTTACTTCTCGTGCGCGACACTGCAATTGCTCGCTCATTCTCTGAGGATGAGAGAGATGTGCAGAAGA
+
B@BBBFFFFFDAGEGGFGGGGGHGAGHGHHHHHGGGHHHEHHGHFHHHFFHHH5GHHGFHHGGGG1FFEAEF>EFCFGFFHHH3E4BBGHHHCGFFGGE24343?B3B?/<@A--.----...90;B09C-9-.-;.--...:///...9;/9//.-.9.-.--.////;//////////;/../////////....------9////9//////.9.9.//////9//.///////...////9//////
@M03495:530:000000000-LYBTV:1:1101:14614:24514 2:N:0:CTGGAGTA+AACCGAAC
ATATTTTGCCGTTGATAAACCAGCTAATCCTGAAAAAAAAATCAAAGCTAAAAACTACAATGCTAAGACCACGATGTGACTGCTATCAAAGTTAGATATATATGTAAATTATTCATCTGTCAAATCCTAGAATTATATCATACCTGCTCCAGCAATCACGACCTGTAATGGTTTAGTGGGTTGTTCACTGTTTCTGAAAAATGAAGATAGTTGTCCAGCTTCCAAAAAGTTTATTGTGTTTTCTAGTGGAG
+
B@AAAFDFFFD22A4G6FGGGGCHBGHHHHHFFB35B2EEGGHGBGHHHFHHGH1BEF33FHGHH5FGGGHGGCGG1EDG4GHEHFHHHFHHHFHHFGHB@FGH?GFFFFGGHHFHHHHDHHFHHHHFGFHBHHHHGFHDFBGHHDGC1FGFHFB<CGHF//AGH<<FGGE1?0FF1FAHCEG?FGBGHHHHFGHGH0<<.<GF0;0CCGFGFCC:0CGHEFFCH:GEDFF0FFFF0C9CFB0FFFFGF0E
@M03495:530:000000000-LYBTV:1:1101:11776:24518 2:N:0:CTGGAGTA+AACCGAAC
ATATTTTGCCGTTGATAAACCAGCTAATCCTGAAAAAAAAATCAAAGCTAAAAACTACAATGCTAAGACCACGATGTGACTGCTATCAAAGTTAGATATATATGTAAATTATTCATCTGTCAAATCCTAGAATTATATCATACCTGCTCCAGCAATCACGACCTGTAATGGTTTAGTGGGTTGTTCACTGTTTCTGAAAAATGAAGATAGTTGTCCAGCTTCCAAAAAGTTTATTGTGTTTTCTAGTGGAG
+
?ABBCFFFFFCCGGGGGGGGGGHHHHHHHHHHHHGHHGGGGHGHHHGGHHHHHHGHHGHHHGHHHHHHGFHHGGHGHHHFGHFHHHGGHFHGHHHHHHHHHHGHHHHHHHHHHHHHHHEHGHHHHHHHHHHHHHHHGFHHHHHFHHHHFHHHHHHHGGHGGGGGGGFHHHHGHFFGHHFHGGGFHHHHGHFHGHHHHHGHFHH0GC0GFHGFHHHBGGGHHGHGH0:ACFFGGGGGFGFFFF0FBFFBC0A
@M03495:530:000000000-LYBTV:1:1101:24997:24529 2:N:0:CTGGAGTA+AACCGAAC
ATATTTTGCCGTTGATAAACCAGGACTCAGGCTGGACCAAAGCTCACATGCTGACAGATCGGAAGAGCGTCGTGTAGGGAAAGAGTGTGTTCGGTTGTGTAGATCTCGGTGGTCGGCGGTTTATTAAAAAAAAAAACAGACAAGTAAGCTTTGGTTAAGTATAGAATATTCGCATAATATCGTTATCTCTATTAAGTCCGTAGAGATGGATGACTGTTGTACAGGACATGTGGTATTAGAGCGTCGTGTGG
+
ABABBFFFFFCCGGGGGGGGGGHGFGHHHHHHHHGHHGHHHGGHHHHHHHGHHGGHHHHGHGAFEHHHGGGEEEHHHHGFAGFHHGHGF?FEEEFFFFG?4B44?BBFF/EE?3/////<//?1<?<111---<-;..:/.//;<00;000009..0000;;00009;;009..:.;0000./..://///9//////:.;...:///;////;/:9////////..//;9//9///9////-..-;....
@M03495:530:000000000-LYBTV:1:1101:10249:24531 2:N:0:CTGGAGTA+AACCGAAC
ATATTTTGCCGTTGATAAACCAGGACTCAGGCTGGACCAAAGCTCACATGCTGACAGATCGGAAGAGCGTCGTGTAGGGAAAGAGTGTGTTCGGTTGTGGAGATCACGGTGGGCGGCGGATCATTAAAAAAAAAAAAGAGGGAAAGAAGGCGGGGGTAGGGATGAGAGAGAGGAGAAGGGATGTATGACAGCATGGTGATGAGGCAAGGAGCATCGTATGTGGACGGGACTGGAGATGGTTGTGAGGAGTG
+
ABCCCFFFFFDCGGGGGGGGGGHGHHHHHHHHHHGGHHHHHHHHGHHHHHHHHHHHHHHHHGGGGHHGGGGFEEHHHHGEHHHGHGHGHGBGGGEGGGG/3?33B33?</?A//<///----<0=00=DD?DC@---../.....././..--9--9..<.//.0000........./.../.00000000./00.00<0:00/.......9.00...//00<00---.-.../.0/00009..<:.0./<
@M03495:530:000000000-LYBTV:1:1101:11719:24541 2:N:0:CTGGAGTA+AACCGAAC
ATATTTTGCCGTTGATAAACCAGCTAATCCTGAAAAAAAAATCAAAGCTAAAAACTACAATGCTAAGACCACGATGTGACTGCTATCAAAGTTAGATATATATGTAAATTATTCATCTGTCAAATCCTAGAATTATATCATACCTGCTCCAGCAATCACGACCTGTAATGGTTTAGTGGGTTGTTCACTGTTTCTGAAAAATGAAGATAGTTGTCCAGCTTCCAAAAAGTTTATTGTGTTTTCTAGTGGAG
+
AABBBFFBFFBBEGGGGFGGGGGHHHHHHHHHHGHAGGGGGHGHFFFBGHGHHHGHHHHHHGHHHGHHHGHHGGHGGHGGHHHHFHHHHHHGHHHHHHGHHHFH?GHHHHHHHHHHHHGHHGHHHHHHHFFHHGHHGHHHHHHHGHFGFEHHHHHHHHHGGC?DCGHFDGGHGHHHFHHHEGGDHHGHHHHFBFFGF0DGGGH0DGGHFGFFGGGFHHCHBCGF0G.9C0FGBFGGBFFFBFFGGGFFAFA
@M03495:530:000000000-LYBTV:1:1101:14616:24550 2:N:0:CTGGAGTA+AACCGAAC
ATATTTTGCCGTTGATAAACCAGCTAATCCTGAAAAAAAAATCAAAGCTAAAAACTACAATGCTAAGACCACGATGTGACTGCTATCAAAGTTAGATATATATGTAAATTATTCATCTGTCAAATCCTAGAATTATATCATACCTGCTCCAGCAATCACGACCTGTAATGGTTTAGTGGGTTTTTCACTGTTTCTGAAAAATGAAGATAGTTGTCCAGCTTCCAAAAAGTTTATTGTGTTTTCTAGTGGAG
+
?A1AAB3311>1A11BE3A1F000BGHH13F111ABCEEAEF1111FGFFFHHGCHHFGFD11F2FGBFHHFGGE/0B2@2101BDFFGD1B@2F@2BFDFGHH>>>2BBGHFFBBG21F2B2BBEB1211BFDD2FHH22G10B1F111F1<C@DF11///><01@FFF1?10?<><F>CC.>.<FFBG0D00<00<0<<<0<D000::<00:;;0;/::C:0;C.:.0;FFGG090/;F900B090.0.
@M03495:530:000000000-LYBTV:1:1101:16124:24561 2:N:0:CTGGAGTA+AACCGAAC
ATATTTTGCCGTTGATAAACCAGGGACTCAGGCTGGACCAAAGCTCACATGCTGACAGATCGGAAGAGCGTCGTGTAGGGAAAGAGTGTGTTCGGTTGTGTAGATCTCGGTGGGGGGCGTATCATTAAAAAAAAAAAAAGTGGAGTTGAGTAGAGACGTGAGGTAGCAATAGCATAGAGAAGAAAGAGAGCGCAAAAATGACTGCACTGGTAGGGTTGTGTCAGGAATAGTACGCGTACTTTACACATTTA
+
CCBCCFFFFFBAEEGGGGGGGGHGGGGHHHHGHHHGHHHFHHHGHHHHHHHHHHHHHHHHGHGGGGHHHGEEG>EGFDHGHHHGHHGHHHGFHFG1FGGGFEB444440?/?////-:99-..;0000;//>C;--:-:.////:////:;//////.:....//9//://9////;////:////;/;..-----/..////9////;/;9/../:-..///9//////;//..----;//9///9//9/
@M03495:530:000000000-LYBTV:1:1101:19015:24581 2:N:0:CTGGAGTA+AACCGAAC
ATATTTTGCCGTTGATAAACCAGCTAATCCTGAAAAAAAAAATCAAAGCTAAAAACTACAATGCTAAGACCACGATGTGACTGCTATCAAAGTTAGATATATATGTAAATTATTCATCTGTCAAATCCTAGAATTATATCATACCTGCTCCAGCAATCACGACCTGTAATGGTTTAGTGGGTTGTTCACTGTTTCTGAAAAATGAAGATAGTTGTCCAGCTTCCAAAAAGTTTATTGTGTTTTCTAGTGGG
+
3AABCFFFFFCCGGGGGGGGGGHHHGHHHFGGHHHHHGGGGGFGHHFDFHHHHHHGHFFHHHFBGHHCHHHHHGGGGFDHHHFHHHHFGHGF4GHHHFG4FDGHH4GHGHGHHHGFHFHFHFHHFGHHHHGGHHHHHHHHHHHHFFHGHHHHEFHBGHGHGGGG?G?1FHFHGHHHH<GHHEGGGGHHHHFHHGHHGFHHHAGHHHHHHHFHEHHHGFH/CHBCFFFA.:;C9BF090BFFGGBFF0;F?.
@M03495:530:000000000-LYBTV:1:1101:13883:24612 2:N:0:CTGGAGTA+AACCGAAC
ATATTTTGCCGTTGATAAACCACCCTCCCTGTGGTCGTTATCTTGCTCCTTCTGTCGTCAACGAATTTACTAATTCCAAAGCTCACATGCTGACAGATCGGAAGAGCGTCGTGTAGGGAAAGAGTGTGTTCGGTTGTGTAGGTCGCTGGGGTGGCCGTAGGTTTACAGAAAGATATGGCTGCTATTAAGCTCAGTCAGGCGTCGGCCGTGTAGGACTTAACCGACGATGATTTCTAATAACTGCCGATGCA
+
AABBBFFFFFBAEGGGGGGGGGGDDHEGGHHHHH2BEGGGHHHHHEGHHHHHGHHFGGGHGHGGGGEHGHHHHHHGFHGFHGGHHBGGGFGGFGHFFGFCGGGG1EFFGGGEECGFHEGFHGFG??BF0B?BBF/B?<222222/</C///<--00<-...<00/0=0D////000;0./.:0000;000000/0;C0/;-9----.---:.//9/////;/-----..///9/;9//9///9//-9-..9
@M03495:530:000000000-LYBTV:1:1101:19923:24682 2:N:0:CTGGAGTA+AACCGAAC
ATATTTTGCCGTTGATAAACCAGCTAATCCTGAAAAAAAAATCAAAGCTAAAAACTACAATGCTAAGACCACGATGTGACTGCTATCAAAGTTAGATATATATGTAAATTATTCATCTGTCAAATCCTAGAATTATATCATACCTGCTCCAGCAATCACGACCTGATAATGGTTTAGTGGGTTGTTCACTGTTTCTGAAAAATGAAGATAGTTGTCCAGCTTCCAAAAAGTTTATTGTGTTTTCTAGTGGA
+
BBBBBFFFFFBBCEGGGFFGGGDHGHHHHHGHHGHHHGGGGHHHHHFHHHHHFFDCFHHHGHHHGHHHHHHHGGHGGHHHHH3FFGHHHHHHFHGHHHHHGHHHGHHHHHHHHHHGHHGHHHHHHHHHHHHHGHHGFGGHHFFHGHGFHHHHGHHHHHHGGGGGHBDGFGHHGHHHHHDGHGGGDHHHHHHHHHHHHEFFH.<DHHGHHHHHHF:CGCGHHFFFFHGEEEFGGGFEFGGFGGFFB00;CA0
@M03495:530:000000000-LYBTV:1:1101:10834:24682 2:N:0:CTGGAGTA+AACCGAAC
ATATTTTGCCGTTGATAAACCACCCTCCCTGTGGTCGTTATCTTGCTCCTTCTGTCGTCAACGAATTTACTAATTCCAAAGCTCACATGCTGACAGATCGGAAGAGCGTCGTGTAGGGAAAGAGTGTGTTCGGTTGTGTAGAGCTCGGTGGTCGCCGGGTCATTAAAACAAAAAAGAGACTGAATGTAATATGGTGATCTAACAGTCTGGAACGCTATATGAAATCTTTGTAGCAGCGAAGCTGTGGCACG
+
BCBCCFFFFFCAFGGGGGGGGGGGGHHGGHHHHHGFGGGHHHHHHGHHHHGHHHHHGGGHGHGGGHHHHHHHHFGHHGHGHHHHGG343GHHFHHGHHHHGGGGHHHGGGGEGGGGHGFHHHFHHHGHFHHBCFGG?E2@2222>1/@/?//1A?.<--.-<==0=000..;;.;..///000000000000;000000900000;0;0/000:....0900000000000000:0/---9-000//./0;
@M03495:530:000000000-LYBTV:1:1101:15425:24767 2:N:0:CTGGAGTA+AACCGAAC
ATATTTTGCCGTTGATAAACCAGTCACAACCACTTCTTGCCCTCCAAAGCTCACATGCTGACAGATCGGAAGAGCGTCGTGTAGGGAAAGAGTGTGTTCGGTTGTGTAGAACTCGGTGGTCGCCGGATCATTAAAAAAAAAAAAAAGCAGCGATGCTGGCGATTGTTGATAGAGTCCGACACCTTGACGAGCATCAATCTGGCCGCTGATCAAGATCGGAAGGGGGGAGCGAAGGGGACGAGTGTGGGTGT
+
AABBBFFFFFBBGGGGGGGGGGCFGGHHHGGGEGHHHHHHHGFHGHHHHHHGHFHFHHHGDGHHFHHHFEGDCGHGGGGEEFGHEGFFHHHGGGFGBGFEF/FGE>24?B43B3/EA?F/B///B////?1111?<?<-<-@@:--.;/;/--...;BC.---..00.9;CF0/;/9..-;-;/////99@--9/9///////.----.//:/://;.A.....-----.---9..-.-9--9.B/...:-
@M03495:530:000000000-LYBTV:1:1101:23756:24777 2:N:0:CTGGAGTA+AACCGAAC
ATATTTTGCCGTTGATAAACCACCCTCCCTGTGGTCGTTATCTTGCTCCTTCTGTCGTTTCCAAAGCTCACATGCTGACAGATCGGAAGAGCGTCGTGTAGGGAAAGAGTGTGTTCGGTTGTGTAGATCTCGGTGGGCGCCGGATCATTAAAAAAAAAAAAAACAAAGGGTTGGTGTGCTGAGCGCATGGTGAATCTGAGTGGACATTAGTGTCACTGATGTGATGCACTGCTATTCCATGGTGTTGGTGC
+
BCBCBFFFFFCBGGGGGGGGGGGGGHHGGHGHHHHHGGGHHHHHHHHHGHHHHHHHEGGGHHHHEHHHHHHHHHHHHHHHGHHHHGGGGHHHGGGGEGGHHHFHGHHHHHHHHGHHGGEGGFA23B33D3BBFBEG//<//>--<-0=F1<0<D--:------....//...--:;..0000.0---...;00000000000.000:00;000000000:0000000000/::00000000/:0......0
@M03495:530:000000000-LYBTV:1:1101:14808:24793 2:N:0:CTGGAGTA+AACCGAAC
ATATTTTGCCGTTGATAAACCACCCTCCCTGTGGTCGTTATCTTGCTCCTTCTGTCGTCAACGAATTTACTAATTCCAAAGCTCACATGCTGACAGATCGGAAGAGCGTCGTGTAGGGAAAGAGTGTGTTCGGTTGTGTAGATCTCGGTGGTGGCGGGGGCATTAAAAAAAAAAGAAGGGTAAGTGTGTGACGAGGGGCGGGGGCTGAGACCATATAGAAGGAGATGTCAACAGAAGTGTGATGTTCACGG
+
ABCBCFFFFFCBGGGGGGGGGGGGGHHGGHHGHHFGGGGHHHFHHHHHHHHHGGHHGGGGGHGGGHHHHHHHGHHGGHHHHGHHGHHHHHGHHHHHGHHHGGGGHHHGGGGEG?GGHGFHHHGHGHFHFHHDGGCFGF222@2222=?/??//?0->-----;000090--:--.../...//00000..09..;---9-------...00./0000;00:..../0000000//0000:900000000..
@M03495:530:000000000-LYBTV:1:1101:17484:24803 2:N:0:CTGGAGTA+AACCGAAC
ATATTTTGCCGTTGATAAACCACCCTCCCTGTGGTCGTTATCTTGCTCCTTCTGTCGTCAACGAATTTACTAATTCCAAAGCTCACATGCTGACAGATCGGAAGAGCGTCGTGTAGGGAAAGAGTGTGTTCGGTTGTGGAGATGTCGGTGGGCGCGGTGGCAATAAAAAAAACAGAACGAGAGACCACATTACAATATGAGCTCGCAGATCGCAGTCTCCAAGTTATCGCTCACGTGGACAAACGTACGGG
+
CCBCCFFFFFCCGFFGGGGGGGGGGHHGGHGGFHFGGGGHHGHHHHHHHHHHHGHHGGGHGHGGGHHHHHHHHHHHHHHGHHHHHEHHHHHHHHHHHHHHGCGGFHHGGGGECFCGHGGHEF3GHHHECCHDCGGGFG/2/221@FCD/?/-.----.-..<0/<<0;C--;..////....-.:./..000000009;//99/.--;-//9....///////9////99.../.....//./9:...-.-
@M03495:530:000000000-LYBTV:1:1101:23341:24804 2:N:0:CTGGAGTA+AACCGAAC
ATATTTTGCCGTTGATAAACCAGCTAATCCTGAAAAAAAAATCAAAGCTAAAAACTACAATGCTAAGACCACGATGTGACTGCTATCAAAGTTAGATATATATGTAAATTATTCATCTGTCAAATCCTAGAATTATATCATACCTGCTCCAGCAATCACGACCTGTAATGGTTTAGTGGGTTGTTCACTGTTTCTGAAAAATGAAGATAGTTGTCCAGCTTCCAAAAAGTTTATTGTGTTTTCTAGTGGAG
+
AAABAFFFFFBBGGGGGGGGGGHHHHHHHHHHHHHHHGGGGHHHHGFHHHBHHHGHHHHHFHHHHHHHHGHHGGHGHHGFHFFHHHHHGHGFHHHHHHGHHHHHGHHGHGHHHHHHHHHHHHHHHHHHHHHHHHHGHEHHHHHHHHHGHFGFHHFHHGHGGGGGHHHEHHHFGHHHDGHHDGCGHHHHHHGGGBHHHHFFFGHHFGGHHHHHFHHBGHBFFCFG:CGGDFFFBF;FFGFGFGFF9;FFFF.
@M03495:530:000000000-LYBTV:1:1101:23871:24827 2:N:0:CTGGAGTA+AACCGAAC
ATATTTTGCCGTTGATAAACCAGCTAATCCTGAAAAAAAAATCAAAGCTAAAAACTACAATGCTAAGACCACGATGTGACTGCTATCAAAGTTAGATATATATGTAAATTATTCATCTGTCAAATCCTAGAATTATATCATACCTGCTCCAGCAATCACGACCTGTAATGGTTTAGTGGGTTGTTCACTGTTTCTGAAAAATGAAGATAGTTGTCCAGCTTCCAAAAAGTTTATTGTGTTTTCTAGTGGAG
+
3A?ABFFFFFBAGEGGGGGGGGGHHGHHHGFGHHHHHGGCGHCGHEGHHGHFHFEFHHHGGHFHHHHHHHHHGGHGFHFHFHFFGHHHHHHHHHHHFH4BGHHHEGHGHFHHGHHHHHHFHHHFH3GFHHHHHHHHHHFGHHHHHHHHGHHHHHHHEHFGGGGGHHHHHHHFHHHE1DGEDFGFHHHHHFHHGFHHFFHHAFHHBH0FGHHHFGHF0GCGFHHEGHGGGBG0BGBFFFCFFFBFFEF09FF
@M03495:530:000000000-LYBTV:1:1101:18764:24841 2:N:0:CTGGAGTA+AACCGAAC
ATATTTTGCCGTTGATAAACCAAAGCTCACATGCTGACAGATCGGAAGAGCGTCGTGTAGGGAAAGAGTGTGTTCGGTTGTGTAGATCTCGGTGGTCGCCGTGTCATTAAAAAAAAAAAAATAAAAAAACGACGAGTACGACGATAAACTAGAGGCAAACACAAGAGACACACCATACTATAAAACAATAGAAGTGAGACAGAGGGGCACGACGATATATGAGACTGCACTGTGCAACATGTGCACGACGA
+
CCCDDFFFFFECGGGGGGGGGGHHHHHHHHFHHHHHHHHHHHHHGGGGHHHGGGGEGHHHHGHHHHHHFGGHFBGGGGGGGG2B@44B@F?E1?E13//>>//BBFB4?4FFGFCGBF/@<0<11=1--.-.----..1...--...10<1000/......:..././////...0<<1111:110..0111:1<01010////..-<-..<<-9..-111111000/000<11<110./011110..---
@M03495:530:000000000-LYBTV:1:1101:12964:24845 2:N:0:CTGGAGTA+AACCGAAC
ATATTTTGCCGTTGATAAACCAGAACCATCCAAAGCTCACATGCTGACAGATCGGAAGAGCGTCGTGTAGGGAAAGAGTGTGTTCGGTTGTGTAGATCTCGGTGGTCGGCGGATTCTTAAAAAAAAAAAAAGGAAGGCGCGCGGACAGCGCCACGATAAGACTCAGTGACACGACGTGGCCTGCGTGACGAAGGACGTACTGCAACTACCCGAGCCGTGAGCTCAATCAGCGAGCGATACAAGCTGTCACG
+
AABBBFFFFFCAGGGGGGGGGGHHHHHHHHHHHHGHHHHHHHHHHHHHHHHHHHGGGGHHFGEGFEGGFHHFHHHHHHGHGHG3FEFGCGGG2B@444@B0F?/?/3</</////22@2>>1?@DFC-<<-..:/...-9-------..::-..;-..://///9;:B//;/.----..-:/..9.....9-....-:...9;//:///.:.-----.-../9////99//.---9;..-;//.//9///.
@M03495:530:000000000-LYBTV:1:1101:21600:24860 2:N:0:CTGGAGTA+AACCGAAC
ATATTTTGCCGTTGATAAACCAGCTAATCCTGAAAAAAAAATCAAAGCTAAAAACTACAATGCTAAGACCACGATGTGACTGCTATCAAAGTTAGATATATATGTAAATTATTCATCTGTCAAATCCTAGAATTATATCATACCTGCTCCAGCAATCACGACCTGTCCTGGCAAACAACCTGCAGAAAAGCCAATCAAATATATTTTCACAAGAGATGGAATGTGAGGCAATAATAGAGTACAAAGGTTGA
+
AAABBFFFFFBBGGGGGGGGGGGHHHHHHHHHGHHHHGGGGHHHHHGHHHHHHHGHHHHHHHHHHHHHHHHHGGHGHHHGHDGHFGHHHHHHHHGHHHHHHHHHHHHHHHHHHHHHHHGHHHHGHHHHHHHHHHHHHHHGHHHHHHEGHFHFGGHHGHHCGGFGHHHHFHFHHHHHHEHGHHHHHHHHHHGGHHHHHHGHHHGFGHHHHHHHGCGHHHF/0CGCFFF.AGGGFFFGFEF9F0FGGGGFFGC
@M03495:530:000000000-LYBTV:1:1101:21525:24885 2:N:0:CTGGAGTA+AACCGAAC
ATATTTTGCCGTTGATAAACCACCCTCCCTGTGGTCGTTATCTTGCTCCTTCTGTCGTCAACGAATTTACTAATCCAAAGCTCACATGCTGACAGATCGGAAGAGCGTCGTGTAGGGAAAGAGTGTGTTCGGTTGTGGAGATCACGGCGGGCGCGGGATCATTTGAAAAAACAAATAGTGGAGGTTTATTTGGATGCTGAGGTGTCTGTGTAAATGGAAGAGTCAGGGGCTGAGTGTGCACTGTGGATGAG
+
?A?ABFFFFFBBCGGGFGGGGGGGGGHGGHHHHHAGFGGHHHHHHGHHFHFGHBFHGGGHGHGFFHFHHHHHHHHHHHBGFHHHHGHHHHHGHHHHHHHGCGGFGFGGGGEFGHHHGEHHHFHGH?GBB3CFGGCDE/2?22110?C/>---------:.C9F00990BF-..../////./...;//////////./9/../.;/////////9/////..////..-9-.9.9///;/B///9./9///
@M03495:530:000000000-LYBTV:1:1101:8990:24905 2:N:0:CTGGAGTA+AACCGAAC
ATATTTTGCCGTTGATAAACCAGCTACTCCTGAAAAAAAAATCAAAGCTAAAAACTACAATGCTAAGACCACGATGTGACTGCTATCAAAGTTAGATATATATGTAAATTATTCATCTGTCAAATCCTAGAATTATATCATACCTGCTCCAGCAATCACGACCTGTAATGGTTTAGTGGGTTGTTCACTGTTTCTGAAAAATGAAGATAGTTGTCCAGCTTCCAAAAAGTTTATTGTGTTTTCTAGTGGAG
+
AAAAADD@1FDAACFG3AEDF0AAG11BEGHE11BFEEEEAGGEF1F0FAF1AFAHFHBGGHHFHFHHHFHGEEHF0E22FFHHHHHGDGHHHBF122FFFHHHGGHBFEBFGF2GFHHFHGEDBGFHHHGFHHBG22DDFHBGHFCF1BCFFH0FHBFF<BC/GHD1<FGFFHBG11FACFGGHGFHHH0DDGDD0<<D.<D00<;CGGGHHFHBGHFHHGF00;..=9F00;FGFFFBF/FFFGGEG0C
@M03495:530:000000000-LYBTV:1:1101:17184:24922 2:N:0:CTGGAGTA+AACCGAAC
ATATTTTGCCGTTGATAAACCAGCTAATCCTGAAAAAAAAATCAAAGCTAAAAACTACAATGCTAAGACCACGATGTGACTGCTATCAAAGTTAGATATATATGTAAATTATTCATCTGTCAAATCCTAGAATTATATCATACCTGCTCCAGCAATCACGACCTGATAATGGTTTAGTGGGTTGTTCACTGTTTCTGAAAAATGAAGATAGTTGTCCAGCTTCCAAAAAGTTTATTGTGTTTTATGGTGGG
+
BAAABDBDFFBAGCGFGGGGGG4FHDHHHHHFGHHGFEAEGFHGHHHGGFFDHFEFHHHHGFFGHHHHG2FH1EG1F4GGGFHGHHCGHHH4GHHBGHHHEGHHHGFHHHHFDBFHFHBDGHG4FGBFGBGGFF4FBHFHHHF0DGF1?FCGFFHEFHHGD//AG01FDHFGHFCF1=FGHGGGGFDHHHFDH0DDGHGFGFCFG0CHFGHGH0C0CGF/CFF/;C:CADBBBF9BB;0/:FF0;0/;CE-
@M03495:530:000000000-LYBTV:1:1101:11230:24923 2:N:0:CTGGAGTA+AACCGAAC
ATATTTTGCCGTTGATAAACCAGCTAATCCTGAAAAAAAAATCAAAGCTAAAAACTACAATGCTAAGACCAGGATGTGACTGCTATCAAAGTTAGATATATATGTAAATTATTCATCTGTCAAATCCTAGAATTATATCATACCTGCTCCAGCAATCACGACCTGTAATGGTTTAGTGGGTTGTTCACTGTTTCTGAAAAATGAAGATAGTTGTCCAGCTTCCAAAAAGTTTATTGTGTTTTCTAGTGGAG
+
>A3>ADFFFFBBFGGGGGGGGAGGFHHHHHHGHGHHHGGGGHCGGHHGHHHGHHGGHHFGGGHHHHHHHFHFEFFHFHFHGH3FHDGHHHFGHHHHHHFFFGGH@EGFHHHHGHHHHHGGHHHGHHHHH43FGHHGHHHHHHHHHHHGHF1F0FCHHGHGDC?AHFHHDGGGFFHHHGHFFF-.<D1GFHDGDG0GHEFHFAGDHH0=:CCGHGF0CGCG:CCCH0GCDBFGFGEGBBBBBF0FBF09.0A
@M03495:530:000000000-LYBTV:1:1101:21023:25010 2:N:0:CTGGAGTA+AACCGAAC
ATATTTTGCCGTTGATAAACCAGCTAATCCTGAAAAAAAAATCAAAGCTAAAAACTACAATGCTAAGACCACGATGTGACTGCTATCAAAGTTAGATATATATGTAAATTATTCATCTGTCAAATCCTAGAATTATATCATACCTGCTCCAGCAATCACGAGTCCTGGCAAACAACCTGCAGAAAAGCCAATCAAATATATTTTCACAAGAGATGGAATGTGAGGCAATAATAGAGTACAAAGGTTGAACC
+
3A?AAFFFFFBBGGGCGGGGGGGGHHHHHHHHFFHHHGGGGHHHGGHGGHHHHHGHHGHHHFFHHHGHHHBGGGHGE@GFBFHGHDFDGFHFDGFHHHHHHHHHFHFGFFHHHHHHHHHHHHHHHHHHFBHHHFHHHHGFHHHFHHHHHGCFBGFFHHHDDCDFHHE0FCFFGG?A.FCHHFHHEHHHHG/CHBCFHHGGGGBBG0GGHHFGHF:GHGHB;GGFFGGFFGFFFFFF0;BFFFFFGFFEBF;
@M03495:530:000000000-LYBTV:1:1101:18105:25018 2:N:0:CTGGAGTA+AACCGAAC
ATATTTTGCCGTTGATAAACCAAACGAATTTACTAATTCCAAAGCTCACATGCTGACAGATCGGAAGAGCGTCGTGTAGGGAAAGAGTGTGTTCGGTTGTGTAGAAATCGGTGGTGGCCGGAGAATTAAAAAAAAAAGCATACCATATCCAGCAATCATGACCTTTAATAGATGAGAGTGTTGTTCACTGTTGGCGAAAGATTACTATAGTTGTCAAGGTCACTAAAATTTTGAGTGGATTTGTGGTTGAG
+
CCDDDFFFFFDDGGGGGGGGGGHHHGGGHHHHHHHHHGFHHHHHGHHHHHGHHHGGHHHHHHHGGGGHHHGGGGGGHHHHGGHEHGH4FGHHHGGGGGGEG24F444D3/?//<///00>////0222@2FG@/>-<.01000/0000000<C//0000<<000000<000000<00<<0009/.0:00:=0:.0--99./00:0000000<0<00000000000000::0<0..0:.000000/./../<
@M03495:530:000000000-LYBTV:1:1101:23854:25043 2:N:0:CTGGAGTA+AACCGAAC
ATATTTTGCCGTTGATAAACCAGCTAATCCTGAAAAAAAAATCAAAGCTAAAAACTACAATGCTAAGACCACGATGTGACTGCTATCAAAGTTAGATATATATGTAAATTATTCATCTGTCAAATCCTAGAATTATATCATACCTGCTCCAGCAATCACGACCTGTAATGGTTTAGTGGGTTGTTCACTGTTTCTGAAAAATGAAGATAGTTGTCCAGCTTCCAAAAAGTTTATTGTGTTTTCTAGTGGAG
+
AABCCFFFFFCCGGGGGGGGGGHHHHHHGHHHHHHHAEGGGHHHHHHHHHHFHHGHHHHHHHHGHHHHHGHHGGHGFHFFHHFGHHHHHHHFHHGHHHGHHHHHFHHHHFHHHHHHHGGHHHHHHHGHHHFHHHHGHFHHHHEFHHFHFHHCGFCGHHHGGDGDHHFHGHHGGHHHGHFGCFGGHHFHHDHHFHHHHHGHACHHFHHHHHHHHHHGHGHGFGFB00;AA:FGGGGGGGFFGEGFFGFFFBE
@M03495:530:000000000-LYBTV:1:1101:18385:25057 2:N:0:CTGGAGTA+AACCGAAC
ATATTTTGCCGTTGATAAACCAGTCTCCAAAGCTCACATGCTGACAGATCGGAAGAGCGTCGTGTAGGGAAAGAGTGTGTTCGGTTGTGTAGATCTCGGTGGGGGGCGTATCATTTAAAAAAAAAAAACATACTAGAGTGTGGATGGGAGTGGATGCAGTAAAGGTAAGAAACAGGACAAGGTGTGGAGGTAGAACGTACGGGCACATAGGAAGGAGAATGAGTAGAGGGAGGTCGGGTGGAGTGCTAGAT
+
AAABBFFFFFBBGGGGGGGGGGHGHHHHHHFGGHHHHHHHHHHHGHHHHHHGGGGHHHFEGEEEGGHHGHHHHHHHHDG?EGGGGGGEDBB3444441?1?E///--:--..0000000BFB?@-@--../////://9///.//9...:..:///.///////////////9/..9.....///../...;//;/....9.-9-..////9/;.....//;/////;..:.-..---.--:././/////
@M03495:530:000000000-LYBTV:1:1101:13921:25077 2:N:0:CTGGAGTA+AACCGAAC
ATATTTTGCCGTTGATAAACCAGCTAATCCTGAAAAAAAAATCAAAGCTAAAAACTACAATGCTAAGACCACGATGTGACTGCTATCAAAGTTAGATATATATGTAAATTATTCATCTGTCAAATCCTAGAATTATATCATACCTGCTCCAGCAATCACGACCTGTAATGGTTTAGTGGGTTGTTCACTGTTTCTGAAAAATGAAGATAGTTGTCCAGCTTCCAAAAAGTTTATTGTGTTTTCTAGTGGAG
+
BBBBBFFFFFBAGCGGGFGGGGHHHHHHHHHHHHHHHGGGGHHFHHHHHHHHHHGHHHHHHHHHHHHHHHHHGGHGGFFHHFFHHHHHHHFHFHHGHHHHHHHFGHGGHFHHFHHHHHHHFHHHHHHEEHFHHHHHHGHH3BFGHHGHHHHHHHHHHFHG/BDGFHHFHHGDGFHHDGHHDGGGGHHGHHFGHHHHHFGGCGH0GHGHHHHHFGGGHHFEHGHFGHCEDFFF0FFFFF;FFGGGGGBB.CE
@M03495:530:000000000-LYBTV:1:1101:11055:25085 2:N:0:CTGGAGTA+AACCGAAC
ATATTTTGCCGTTGATAAACCACCCTCCCTGTGGTCGTTATTCGTCAACGAATTTACTAATTCCAAAGCTCACATGCTGACAGATCGGAAGAGCGTCGTGTAGGGAAAGAGTGTGTTCGGTTGTGGAGATCTCGGGGGTGGGCGGATCATTTAAAAAAAAAGAAGTAATTGAAAAGGATATAGAAGTAGGTTAGTTAAATGAGGAGTGAGCATTAGCGATCGTGTGTGACTGCGATCGTGTGCCAGTACTG
+
BBBBBBFFFFBBGGGGGFFGGGGDGHHGGHHHHFHHGFGHHHGHHGHGHGGGHEHHGHHFFHHHHHHHHHHHHFFHHHHGHHFCGHGGEFEHGFGGGGEE?BFGGHHHHFHHHGHG3FFGFADB//2/222220?/>@----.<---9:000009009--?.;./;/:////9///.99///////://////.;//////////.../////////--.9-..;.../////.-9.-;...///;9////
@M03495:530:000000000-LYBTV:1:1101:9337:25177 2:N:0:CTGGAGTA+AACCGAAC
ATATTTTGCCGTTGATAAACCAGCTAATCCTGAAAAAAAAATCAAAGCTAAAAACTACAATGCTAAGACCACGATGTGACTGCTATCAAAGTTAGATATATATGTAAATTATTCATCTGTCAAATCCTAGAATTATATCATACCTGCTCCAGCAATCACGACCTGTCCTGGCAAACAACCTGCAGAAAAGCCAATCAAATATATTTTCACAAGAGATGGAATGTGAGGCAATAATAGAGTACAAAGGTTGA
+
ABBBAFFFBFDAGGGGGGGGGCHGHHHGHHHHGHHHHGFGGHGGHFFGHHEDHHEHHHHHHHHHGHHHFHHFGGHABGHFFHBGDFHHEHHHGHHHHHHHHHHGHHBFHHHHHHHHHHHHGFHFGHEFHHBFHHHGHFBHGHGEDGGFEGGFHHHHHCHDG@DGHGGHHHHGHHHHECG?GFFHFHBG<CGHGGGCGFFGFHHG0GFFBGHHHHHFGFFB0:CGFFFFEFAFFF0BF0B0C0FFFGBBFBC
@M03495:530:000000000-LYBTV:1:1101:16069:25198 2:N:0:CTGGAGTA+AACCGAAC
ATATTTTGCCGTTGATAAACCATCCAAAGCTCACATGCTGACAGATCGGAAGAGCGTCGTGTAGGGAAAGAGTGTGTTCGGTTGTGTAGATCTCGGGGGTCGCCGTGTCATTAAAAAAAAAAAAACATGTAGCTGATGGAGTGATCGGGTGATGTGTAAGGAGAGTATAGTGTGTACAGAGTGTGGTCACGTGAATTATACTGCGGCATAATGTGTCACAGAGTGAATGTATCTGTAATCAAATAGATGTC
+
BCBCCFFFFFCCGGGGGGGGGGHHHHHHHHHHHHHHHHHHHHHHHHHFEEFGHHHGGGGEGGHHHGHHHHHHGHHHGHHGGGGGGA2BBBBBGFGF/><<///?<//0?FBB2DGHHCGGG?@<-..0/;000000000///.000;.-9-.09000000/0...900000/;9.////////:/.///:.9...;////////.:--;///////////////://////9//;////////////9//:
@M03495:530:000000000-LYBTV:1:1101:6288:25223 2:N:0:CTGGAGTA+AACCGAAC
ATATTTTGCCGTTGATAAACCACCCTCCCTGTGGTCGTTATCTTGCTCCTTCTGTCGTCAACGAATTTACTAATTCCAAAGCTCACATGCTGACAGATCGGAAGAGCGTCGTGTAGGGAAAGAGTGTGTTCGGTTGTGTAGAGCTCGGTGGGCGGCGGGTGATTAAAAAAAAATGAGAGAATGGAATGGTGTCGGTGAGTGTGAGAGATACACTCCTAGTGTATACAATTGCAGGGTGTAGTTCACGGTCA
+
AAAAAFFFFFBAFGGGGBFFGGGEGHDGGHGGHHHGGGDHHHHHFFFGHHHGEGFHGGFGGHDFGHHHHHGFHHHHHHHHHHHFHGFFHHHGHHHHHHHGGGEACFHEGFEGGHHHGA3FEF?GGHHGGHHD/CE<D?22>222@1///?/>.<----9--.0000000;---.////9./9:///;;/99./.-;...////;///.////;//.///;//9///////9///9-;.-//;9//9.....
@M03495:530:000000000-LYBTV:1:1101:19763:25248 2:N:0:CTGGAGTA+AACCGAAC
ATATTTTGCCGTTGATAAACCAGAACCATCCAAAGCTCACATGCTGACAGATCGGAAGAGCGTCGTGTAGGGAAAGAGTGTGTTCGGTTGTGTAGATCTCGGTGGTCGCCGTATCATTAAAAAAAAAAAAATAGGACGCTAATAGGGTGGGCTAGCTGATAAGTTAAGAGACTGGTGTTGAGATCACATGCTCAATGCTGGCAAGACGAACCACATAATACTATAGATTAGTGTGCAACGAATAGCACGTT
+
CCBCCFFFFFCCGFGGGGGGGGHHHHHHHGHHHHHHHHHHHHHHHHHHHHHHHGGGGGFGHGEFFEEFGHHGGHHHHHGGGHBFGGGFEGF?2434BBGHFE/>F>3>/?///0?3BFF3FB2<B<@/-<-.00000--...0000./:--.9..00000000=000000//00.0/...00.000/00000;0;000000./09/9.----...0000000;00000:0000900000-....;000-.;
@M03495:530:000000000-LYBTV:1:1101:18149:25258 2:N:0:CTGGAGTA+AACCGAAC
ATATTTTGCCGTTGATAAACCAGGACTCAGGCTGGACCAAAGCTCACATGCTGACAGATCGGAAGAGCGTCGTGTAGGGAAAGAGTGTGTTCGGTTGTGTAGAGCTCGGTGGGCGCCGGATCATTAAAAAAAAAAAAAAGACAAAGTAAGTCAGGTGTAGTGATACTGTACTAAAAATGAATCAAACTAAAGTGAGGGGTACGCGCGACCGCATCTCACATATAATGCCACAGGAATGGGCGCTAGTGCGT
+
CCDCCFFFFFDCGGGGGGGGGGHGHHHHHHHHHHGHHHGHHHH3FFHHHHHHHHHHGHGHHGGGGHGHGGGEEEFHHHGHHHHHHHHDGGHHGGEEGGGBDED34DB/E/?E//<///////0=F111DFCCCC-----..///</000<0000/0<:000<0<000:000000<00.00<000000000000:00..-..0..---------.-00:0000000000000.<../000..----.000-<
@M03495:530:000000000-LYBTV:1:1101:21376:25266 2:N:0:CTGGAGTA+AACCGAAC
ATATTTTGCCGTTGATAAACCAGCTAATCCTGAAAAAAAAATCAAAGCTAAAAACTACAATGCTAAGACCACGATGTGACTGCTATCAAAGTTAGATATATATGTAAATTATTCATCTGTCAAATCCTAGAATTATATCATACCTGCTCCAGCAATCACGACCTGTAATGGTTTAGTGGGTTGTTCACTGTTTCTGAAAAATGAAGATAGTTGTCCAGCTTCCAAAAAGTTTATTGTGTTTTCTAGTGGAG
+
>AAAAFDFFFBAGGCGGGGGGGGHHHGGHHHHHHHFHGGCEHFGHHHEHHFHFHDFHHHHFHHHHHHHHHHGFEEFHHHF@FCGDFBHHHHHFHHHHHGHFHHHGHHHHHHHDGHGGHHHFFHHEGGHFHHHGHHHHHGHGHGFHHEHBHHF2GGFFHHG/CFGHGHGHHHFFGHHFFAAAFCEEGHHHGFHHHHGFFDHHHHHFHGHHHHHHHE0CCGH0C/C0;CAEBFFGGFGGGFBGGFGB00;90.
@M03495:530:000000000-LYBTV:1:1101:18325:25324 2:N:0:CTGGAGTA+AACCGAAC
ATATTTTGCCGTTGATAAACCAGCTAATCCTGAAAAAAAAATCAAAGCTAAAAACTACAATGCTAAGACCACGATGTGACTGCTATCAAAGTTAGATATATATGTAAATTATTCATCTGTCAAATCCTAGAATTATATCATACCTGCTCCAGCAATCACGACCTGTAATGGTTTAGTGGGTTGTTCACTGTTTCTGAAAAATGAAGATAGTTGTCCAGCTTCCAAAAAGTTTATTGTGTTTTCTAGTGGAG
+
AABBBFFFFFBAGGGGGGGGGGFHHHHGHHHHHHHHHGGGGHHHHHHHHHGGHHGHHGHHGHHGHHHHFHHHGGHFFFHDFGGFHHHHHHHHHHHHHHHHHHHHHHHHHHHHHHHHHGFHHHHHHHHHHHHHHHHHHHHHHHECGGHFHFFHHHFFHHHGGGGGHHHHHHBDGHHHDGHEFGGGHGGHHGFHHHHGDGHHHGFFBGFHGHGCGGHFBFCCBGFFHFGGEFGFBFBFFFFFFFFBGGGG?CE
@M03495:530:000000000-LYBTV:1:1101:9802:25363 2:N:0:CTGGAGTA+AACCGAAC
ATATTGCCGTTGATAAACCAGTCAGGAGTCCAAAGCTCACATGCTGACAGATCGGAAGAGCGTCGTGTAGGGAAAGAGTGTGTTCGGTTGTGTAGATCTCGGTGGTCGCCGTGTCATTAAAAAAAAACAAAATAGAGACATGGCGGTTATGTGGCATTAGTGAAGCATGGAAAGCAACAGCGCGGATAGGCAAGGTGACTATGTGTAGCGGATGAAGTCTGCTCAAAGTTGAGCTACGAGAATGTAATGAA
+
AAABCFFFBBBAGGGGGGGGGGFHHHHGHHHHHHHHHHHHHHHHHHHHHHGHHHGGGGHHHGDFGEEBGGHGGGHHHHFHHGFGGGGEGGGG24FGBDDGFE/>E/3>/<///0B?BD3??FGCC<@///001111F<001100--<-.00000./:00000000:000.0009/0/..9.--9-:-.9/:B...00900000000000-----9:000::;000009900000000.....00;000000
@M03495:530:000000000-LYBTV:1:1101:23410:25368 2:N:0:CTGGAGTA+AACCGAAC
ATATTTTGCCGTTGATAAACCAGCTAATCCTGAAAAAAAAATCAAAGCTAAAAACTACAATGCTAAGACCACGATGTGACTGCTATCAAAGTTAGATATATATGTAAATTATTCATCTGTCAAATCCTAGAATTATATCATACCTGCTCCAGCAATCACGACCTGTAATGGTTTAGTGGGTTGTTCACTGTTTCTGAAAAATGAAGATAGTTGTCCAGCTTCCAAAAAGTTTATTGTGTTTTCTAGTGGAG
+
3>AABFFFFFBBCGGGGGGGGGGHHGHHHHHHHCGHGGGGGHHHHHHGHHHFHHGGHHFHHGHFHFHHHGHHFGGFHFHHHHHHHHHHHHFHHHHFFHHHGHHHGFHHHFHHGHHHHHGHHHFHHHHHHHHHHHHHHHHGHHFFFHHGHFHFBGGHGHHGFGGDHGDGHEGGGHHHGGHHFFGGEHHHHGHHHHHHFDHHFHHBHEHHHHHHGFGEFGBGHHHBGG:EEBFGGGGFFB9B/9;BCBFFA09
@M03495:530:000000000-LYBTV:1:1101:23690:25397 2:N:0:CTGGAGTA+AACCGAAC
ATATTTTGCCGTTGATAAACCAGAACCATCCAAAGCTCACATGCTGACAGATCGGAAGAGCGTCGTGTAGGGAAAGAGTGTGTTCGGTTGTGTAGATCTCGGTGGTCGCCGTAGCATTAAAAAAAAAAACAGTAGTATGCGTAGAGTGAGGGCTGCCGATTAGACGATAAAACTAGCGACAGACCAAAACAACATGATATCATTCCTGAGACGTGGCAGTGGAAGTCATAGTAGAGTATGGAGGGTAACAA
+
ABCBCFFFFFCBGGGGGGGGGGHHHHHHHHHHHHHHHHHHHHHHGHGHHHGHHHGGGGHHHFFGGEGGGHHGHHHHHHFHGHEGHFGFGGGG2EGE4FFDHG/ED/3></E///?F3G33FDB?C@@AC..0>1111111...-.0=000.:....;---..000.-...000000/---:-:../.9......:;:B00000:0000;/:09:..-/.::/BB/:0000000;:0:0;0/0/.-.//0:0
@M03495:530:000000000-LYBTV:1:1101:23303:25404 2:N:0:CTGGAGTA+AACCGAAC
ATATTTTGCCGTTGATAAACCAGCTAATCCTGAAAAAAAAATCAAAGCTAAAAACTACAATGCTAAGACCACGATGTGACTGCTATCAAAGTTAGATATATATGTAAATTATTCATCTGTCAAATCCTAGAATTATATCATACCTGCTCCAGCAATCACGACCTGTAATGGTTTAGTGGGTTGTTCACTGTTTCTGAAAAATGAAGATAGTTGTCCAGCTTCCAAAAAGTTTATTGTGTTTTCTAGTGGAG
+
AA?ABFFFFFBBGGCFGGGGGAGHFHHHHHHHHHGFHCFGEHHHHHHHHHGH3EFHHFFHHHHHHHHHHEHHGGGGFHFGHGFFHGGHFHHGHHHHGHHHHHHHEHHHHHHHHBFHHHHHHHFHHHHFHHHHHHHHHHHHGHHFBGHHHHGHGHFHHEGDC?FGFHHGHHB?FHHG1FFH<FCFHGGHHHHHHHHHHF0GCHHHBH0CGHGHHHG0CG/CF0/G00.CA9;BFFGGGFGGGF099BBB.CF
@M03495:530:000000000-LYBTV:1:1101:11614:25404 2:N:0:CTGGAGTA+AACCGAAC
ATATTTTGCCGTTGATAAACCAGCTAATCCTGAAAAAAAAATCAAAGCTAAAAACTACAATGCTAAGACCACGATGTGACTGCTATCAAAGTTAGATATATATGTAAATTATTCATCTGTCAAATCCTAGAATTATATCATACCTGCTCCAGCAATCACGACCTGTAATGGTTTAGTGGGTTGTTCACTGTTTCTGAAAAATGAAGATAGTTGTCCAGCTTCCAAAAAGTTTATTGTGTTTTCTAGTGTAG
+
@BBBBFFFFFDAECGGGGGGGGHHHHGHHHHGGHHHHGGGGHHHHHGEHGHGHHEHHHHHEHHHHHGHHGHHGGHE?@GFFFFGFGFGHHHHFHGHHHHHHGFHHHHEHFHH4GHHHHFHHHHHHHHHFHGHHHHHGGHHHHHEHHHHHHHHGHHHCGFGFGGGFHH1FFF?GHFGFG0>A.C..<GDGHHHEHHHHGD<CHF0<CGFGGHFGHHGGFGHHGFFFFC9C;FBFGGB9FF/FFFGG009099
@M03495:530:000000000-LYBTV:1:1101:19143:25468 2:N:0:CTGGAGTA+AACCGAAC
ATATTTTGCCGTTGATAAACCAGAACCATCCAAAGCTCACATGCTGACAGATCGGAAGAGCGTCGTGTAGGGAAAGAGTGTGTTCGGTTGTGTAGATCTCGGGGGTCGCCGGATCATTAAAAAAAAAAAAATAGTAATTTAAGGTATACTACGAGCAAGAAATAAGTAATGAGGCACAGGAATCTATAGAATAGATGAGGGATCGAACTGTCTGAGCTGAAGGATCGAGAGATGAGTGTCAAGTGAACTTT
+
CCCCCFFFFFCBGGGGGGGGGGHHHHHHHHHHHHHHHHHHHHHHHHGHHHGHHHGGGGHHGGGGGEFFHHHGHHHHHHGGGHGHHGGFGGGG2BF@4BGGCE/ED//B/?B///>FGF1?FGF-A--;:--.0000000000;909000000...--////:90000000000/..://../0000000000000;000/../.../..0:000000000000.0/....;.0000000000;00;09000
@M03495:530:000000000-LYBTV:1:1101:11194:25487 2:N:0:CTGGAGTA+AACCGAAC
ATATTTTGCCGTTGATAAACCAGCTAATCCTGAAAAAAAAATCAAAGCTAAAAACTACAATGCTAAGACCACGATGTGACTGCTATCAAAGTTAGATATATATGTAAATTATTCATCTGTCAAATCCTAGAATTATATCATACCTGCTCCAGCAATCACGACCTGTAATGGTTTAGTGGGTTGTTCACTGTTTCTGAAAAATGAAGATAGTTGTCCAGCTTCCAAAAAGTTTATTGTGTTTTCTAGTGGAG
+
ABABBFFFFFBAGGGGGGGGGGHFHHHHHHHHHGHHHGGGGHCFHHHEHHHGGHGHHEHHHHBGHHHHHBGHGGHGHHHFGH3FGGBGGHHHGHGHGHHHHHHHHHHHHGGHGGHHHHGHHHHHHHFHHHGHGHGGHHHHHHHFHHHGGFHFFHHHHHGGGGGDHGFHFHH?GHHHHHGHFGGGHGFHGHGHHEHHHHFHFHHEGHHFFGFHHHHHFHFHHHGH00CEA0CFFGGGFFGGFFBFGGFFGFG
@M03495:530:000000000-LYBTV:1:1101:6848:25492 2:N:0:CTGGAGTA+AACCGAAC
ATATTTTGCCGTTGATAAACCACCCTCCCTGTGGTCGTTATCTTGCTCCTTCTGTCGTCAACGAATAATTCCAAAGCTCACATGCTGACAGATCGGAAGAGCGTCGTGTAGGGAAAGAGTGTGTTCGGTTGTGTAGATCTCGGGGGGCGGCGGAGCCTTAAAAATAAAACATAATGTTCAAATACGTTGATTCAGTTCGAACACCACCACAGAGCAGCATACCTATGATTAGTTATTGATGACAATCATAC
+
AABBBFFFFFBAGGGGGGGGGCDFGHHGGHHGGHFDEGGHHHHHGBGFFHFGGHHBCFAGAFFFGHGHGGGHGHFGFHHHHHHHGFHFHHGFHHHGGGGGHGFFFEEEGGGHGFGEHF2BFBBB2GDCFGGD/<22222220?/<@------9--:.////;/;./////.///;/9////////.;/..//9/////....-..99.:...////:9.////////////:;///;9/;/////;/////
@M03495:530:000000000-LYBTV:1:1101:22058:25503 2:N:0:CTGGAGTA+AACCGAAC
ATATTTTGCCGTTGATAAACCAGCTAATCCTGAAAAAAAAATCAAAGCTAAAAACTACAATGCTAAGACCACGATGTGACTGCTATCAAAGTTAGATATATATGTAAATTATTCATCTGTCAAATCCTAGAATTATATCATACCTGCTCCAGCAATCACGACCTGTTAATGGTTTAGTGGGTTGTTCACTGTTTCTGAAAAATGAAGATAGTTGTCCAGCTTCCAAAAAGTTTATTGTGTTTTCTAGTGGG
+
ABBBBFFFFFBBGGGGGGGGGGHHHHHHHHHGHHCGHGGGGHHHHHHHHHHHGHGHHHHHHHHHHHHHHHHHGGHGHHGGGHHEHHHHGHHHHHHHHHHHHHHHHHHHHHHHHHHHHHHHGHHGHHHHHHGHHHHHHHHHHHGHHGHCHHHHBGFGHHHGGGFGHHHHBHHHHHHGHHGGGGGGGHHHGHHHHGHHHHHHEHHHGCGHGHGHHHHGFFGBG0CCHF0A.ABFGGGGGGF9FBFGFFBFFF.
@M03495:530:000000000-LYBTV:1:1101:14818:25528 2:N:0:CTGGAGTA+AACCGAAC
ATATTTTGCCGTTGATAAACCAGCTAATCCTGAAAAAAAAATCAAAGCTAAAAACTACAATGCTAAGACCACGATGTGACTGCTATCAAAGTTAGATATATATGTAAATTATTCATCTGTCAAATCCTAGAATTATATCATACCTGCTCCAGCAATCACGACCTGTAATGGTTTAGTGGGTTGTTCACTGTTTCTGAAAAATGAAGATAGTTGTCCAGCTTCCAAAAAGTTTATTGTGTTTTCTAGTGGAG
+
ABBCAFFFFFBBGGGGGGGGGGHHGHHGGHHHHHHHHGGGGHGHHHHHHHF5F3EGHFHHHHHHHGHHHHHHGGGGFHHHEDGHHHHHHGHGHHGHHHHHGHHHHHHHHHHHHGHGGGHHHHHGHGHHHHHHHHHHHHHHHHGGHGFHHFHHHHHHFHHGGCGGFGGHHHHGHFHHDGHGEGFGHHFFHGHHHGHHHHGHFHHFBGGHEFGHHCCGHHBGHFHHFEEADFGGGGF0;;/CFGFFFGGB.CE
@M03495:530:000000000-LYBTV:1:1101:22447:25548 2:N:0:CTGGAGTA+AACCGAAC
ATATTTTGCCGTTGATAAACCAGCTAATCCTGAAAAAAAAATCAAAGCTAAAAACTACAATGCTAAGACCACGATGTGACTGCTATCAAAGTTAGATATATATGTAAATTATTCATCTGTCAAATCCTAGAATTATATCATACCTGCTCCAGCAATCACGACCTGTAATGGTTTAGTGGGTTGTTCACTGTTTCTGAAAAATGAAGATAGTTGTCCAGCTTCCAAAAAGTTTATTGTGTTTTCTAGTGGAG
+
AAABCFFFFFCBGGGGGGGGGGGHHFGHHCHHHHGHHGGGGHFGHHFHHHDGBGGHHHHHHGHHHHHHFHHGGGHGHHHHFF3GHFGHGHGHHHHHHHHHHHHHHHHHGHHHHGGHHHHHHGHHHFHHHHHHHHHHHEFHHHGFHHHHGHHHHHGHEHHGGGGGHGHHHHG?GHHDFGHFDFGGHHGHHHHGFHHHHHBGHHHHHHCFHHHHHHHHHHGHBHGF0CGGF:FGGGGGGGFFFFGGFGCFA;E
@M03495:530:000000000-LYBTV:1:1101:16356:25591 2:N:0:CTGGAGTA+AACCGAAC
ATATTTTGCCGTTGATAAACCACCCTCCCTGTGGTCGTTATCTTGCTCCTTCTGTCGTCAACGAATTTACTAATTCCAAAGGAAGAAGGTAATTGTTGGCTCTAGCTGCCATAGCAATGTCACAACCACTTCTTGCCCTCCAAAGCTCACATGCTGACAGATCGGAAGAGCGTCGTGTAGGGAAAGAGTGTGTTCGGTTGTGTAGAGCTCGGGGGTGGGCGGGTCAGTAAAAAAAGTAGGAGGAAGTGGCG
+
ABCCDFFFFFCCGGGGGGGGGGGGGHHGGHHHHHGHGGGHHGHHHHHHHHHHHHHHGGGHGHGGGHHHHHHHGHHHHHHHGGHHHHFHHHHHHHHHHHHHFHHHHHHHHHHHHHHHHHHHHHHHHEGGGHHHHHHGHFHHGHGHHGHHHGFFHHHGGHHHHHHHGDEGHHHGGGCEGC0GGEGFEHFHFHGH<<DEGEDE.A/0;00;:09B?AA-;@-.-----./:00900-:.09000/../;0:0.;
@M03495:530:000000000-LYBTV:1:1101:8471:25618 2:N:0:CTGGAGTA+AACCGAAC
ATATTTTGCGTTGATAAACCAGCTAATCCTGAAAAAAAAATCAAAGCTAAAAACTACAATGCTAAGACCACGATGTGACTGCTATCAAAGTTAGATATATATGTAAATTATTCATCTGTCAAATCCTAGAATTATATCATACCTGCTCCAGCAATCACGACCTGTAATGGTTTAGTGGGTTGTTCACTGTTTCTGAAAAATGAAGATAGTTGTCCAGCTTCCAAAAAGTTTATTGTGTTTTCTAGTGGAGG
+
3ABAAFFFD?A?EGGGFGGFGFFHHFHBGHHHH3GFF?EEHHHHHGFHFHHHHGHHGFHBGBGHHHGHHHGDEEAGHHFEBFH4EHHHEFGGHGHHFGFEGHHHHHHHFHDGGHHFDHBGHHHHHHHGHHHGHHFHHHHHHHEHHFGHFHGHGEHEFFGDGCFBFG1GGD?GFGH<F0>.FC>GHHFHHHHFHHGHH<0<GG0DF0CGHFCGGFFFHHHCHFBC0G.90;C0FBBFFFFFGGGFF0F90;;
@M03495:530:000000000-LYBTV:1:1101:12918:25620 2:N:0:CTGGAGTA+AACCGAAC
ATATTTTGCCGTTGATAAACCACCCTCCCTGTGGTCGTTATCTTGCTCCTTCTGTCGTCAACCAATGTCACAACCACTTCTTGCCCTCCAAAGCTCACATGCTGACAGATCGGAAGAGCGTCGTGTAGGGAAAGAGTGTGTTCGGTTGTGTAGATCGCGGTGGGCGCCGGGTCATTAAAAAAAAAAGATTGTTGAGACGTCGTGCACACAGGACGAGCTTAGTCTAGCAGTAGTACGAGATAGGTATGACA
+
BAAABFFFFFBAEEGGGGGGGGGGGGHGGGHHHGGGGGDHHHHHFHHFFHHHHHHHAFGHGHHGHHHHHHHHHGGGGGHHHHGHHGHHGHHGHHHHFHHHHHHHHHHHHHHH?EAFFHC?EGGFGFFFH/GHHHGHHHFG@GHGCFGG??0<<11<..-<.-<-.-@-:--.-.9000000---;-.://///.//9/...;-.9.//9.....----.//9///////9//////....9//9;//////
@M03495:530:000000000-LYBTV:1:1101:24606:25680 2:N:0:CTGGAGTA+AACCGAAC
ATATTTTGCCGTTGATAAACCAGCTAATCCTGAAAAAAAAATCAAAGCTAAAAACTACAATGCTAAGACCACGATGTGACTGCTATCAAAGTTAGATATATATGTAAATTATTCATCTGTCAAATCCTAGAATTATATCATACCTGCTCCAGCAATCACGACCTGTAATGGTTTAGTGGGTTGTTCACTGTTTCTGAAAAATGAAGATAGTTGTCCAGCTTCCAAAAAGTTTATTGTGTTTTCTAGTGGAG
+
AAABAFFFFFBAFCFGGGGFGGGGHHHHFHHHHGHFFGGGGHFHHFHFHFGHEFGGF3GHHGGHGHHHHFGHGGEFHHHBBGFFBFFFFHHEGHFH4FFDFFGHHHHHFBGEGHGGHGEFFHHHGFGHHH3DGHFHFHFFHGHHHG0?FGHFFHBHHHGGGCCDBDGDGHH1?FHHDGGEAGGDHHHFHHHDGHGBGGDDGGHGHHFHHHHB0CGHHHGHFEC0BCC.A0;FBFGEGG/CFFFF000;90;
@M03495:530:000000000-LYBTV:1:1101:14859:25702 2:N:0:CTGGAGTA+AACCGAAC
ATATTTTGCCGTTGATAAACCAGCTAATCCTGAAAAAAAAATCAAAGCTAAAAACTACAATGCTAAGACCACGATGTGACTGCTATCAAAGTTAGATATATATGTAAATTATTCATCTGTCAAATCCTAGAATTATATCATACCTGCTCCAGCAATCACGACCTGTAATGGTTTAGTGGGTTGTTCACTGTTTCTGAAAAATGAAGATAGTTGTCCAGCTTCCAAAAAGTTTATTGTGTTTTCTAGTGGAG
+
AABBBFFFFFDAECEGFGGGGC4FFGBHFGHBEFHFFEGFGHHHHHFEHHHFFFEHFFGHGD3GHHCGHHHAG0GA1BGFD3GBHHCDFHF@@F4DGHHHHHHHHGHFHGHHHGHHHGHHFBFDGHFHGFFFGBHFGFGHGHDF3DFC32BBGF2FGFFG/C/??FD1FF11<FGGGD0F.<>CFFFBFBDGHHFG0<0DGCF0DC00<CCFHG0CC/CF0;/00;:;C;BBFFF09;9BF/0099CBFFE
@M03495:530:000000000-LYBTV:1:1101:10049:25707 2:N:0:CTGGAGTA+AACCGAAC
ATATTTTGCCGTTGATAAACCAAACGAATTTACTAATTCCAAAGCTCACATGCTGACAGATCGGAAGAGCGTCGTGTAGGGAAAGAGTGTGTTCGGTTGTGGAGATCTCGGGGGGCGCCGTGTCATTAAAAAAAAAAAAAAAGTGAGACGAGGGGGGGAGGGATTAGTAGTCAATATAGAAGCAATAAGTAAAAATCGATATGAAACAGTGATGCGTTGTACGATGAGTCAATGGTGACGGTTATGTCTGG
+
BCCCCFFFFFCAFGGGGGGGGGHHHGGGHHHHHHHHHHHHHHHHGHHHHHHHGHHHHHHHHHHGGGGHGHGGGGGGGHHHGEHHHHHHHHHHBGGGFFGGG/3/33B4DG//>@--;-:9--9;9////9BBBC=;-::---.9/;///.----;-------.////;/////////;//////////;//;///./....-///////:/9///-..-.//.:../9;//////////.-..;///////
@M03495:530:000000000-LYBTV:1:1101:21057:25711 2:N:0:CTGGAGTA+AACCGAAC
ATATTTTGCCGTTGATAAACCAGGACTCAGGCTGGACCAAAGCTCACATGCTGACAGATCGGAAGAGCGTCGTGTAGGGAAAGAGTGTGTTCGGTTGTGTAGGTATCGGGGGGCGGCGGATAATTAAGAAAAACAATCAGAAGATCGCGTCGGGGTTCGGATTAAGCAAGAGTGACAAAGTAGAGGTGTAGGATAGTAGGGATAATGCAGAACAGCTAGGTTAGGGTGCAGTCAGTTAGATCTCTACGTAG
+
BBBBBFFFFFBACEGGGGGGGGHGHHGHHHFGHHGHHFHHHGGHHHHHGHHHHHHHFHHGHGGGGFHFEEFFEEGFHHGBGHGFFBBFG1FGGGEFCFGFDG33444?////----:;--:.;/////://9A...//////////9.9---9--:-.--..;;/////...//////.//////././///////9///./.9///9////.//.///.;/;.../..///9////:////;/9//.;/9
@M03495:530:000000000-LYBTV:1:1101:18363:25724 2:N:0:CTGGAGTA+AACCGAAC
ATATTTTGCCGTTGATAAACCACCCTCCCTGTGGTCGTTATCTTGCTCCTTCTGTCGTCAACGAATTTACTAATTCCAAAGCTCACATGCTGACAGATCGGAAGAGCGTCGTGTAGGGAAAGAGTGTGTTCGGTTGTGTAGAGCTCGGGGGGCGGCGGAGCATTAAAAAAAAAAACACAGTACGAGTAGGTAGGTTGTGCATACGACGGCATGTTCGTGACGTGTGTGAATAGACATAGGTGCAGAAACTG
+
BCCCCFFFFFCBFGGGGGGGGGGGGHHGGHHHHHFGGGGHHHHHHHHHHHHHHHHHGGGHGHGGGHHHHHHHHHHHHHHHHGHHHHHHHHHGFHHHHHHHGGGGHHGGGGGEGHHHGGHHHHGHHHHHHHHGGGGGGGC2>2222?/@/<C--9-------9/9///:F-@----.....//9...../////.;//.;/////.:9--9--.///...:..9./.;.///////////////////////
@M03495:530:000000000-LYBTV:1:1101:23417:25738 2:N:0:CTGGAGTA+AACCGAAC
ATATTTTGCCGTTGATAAACCAGCTAATCCTGAAAAAAAAATCAAAGCTAAAAACTACAATGCTAAGACCACGATGTGACTGCTATCAAAGTTAGATATATATGTAAATTATTCATCTGTCAAATCCTAGAATTATATCATACCTGCTCCAGCAATCACGACCTGTAATGGTTTAGTGGGTTGTTCACTGTTTCTGAAAAATGAAGATAGTTGTCCAGCTTCCAAAAAGTTTATTGTGTTTTCTAGTGGAG
+
AAABBFFFFFBBEEGGGGGGGGHHHGHHHHHHHHHHHGGGGHHHHHHHHHFHHHGHHHHHHHHHHHHHHGHHGGHGHGGGGHGHHHHHHHHHHHFHHHHHHHHHFHHHHHHHHHHHHHHHHHHHHHHHHHFHHHHGHHGHHHHHHGGHHHHEHHHHHFHGGGGGHHHGHHHHHHGFFHHECGCGHHGFHHHHGHHHHHHFGHHEGGHHGHHHHHFGFFGHFCGHFHACCBFGEG0FBFFGGF09BFCFG0;
@M03495:530:000000000-LYBTV:1:1101:6669:25753 2:N:0:CTGGAGTA+AACCGAAC
ATATTTTGCCGTTGATAAACCAGGACTCAGGCTGGACCAAAGCTCACATGCTGACAGATCGGAAGAGCGTCGTGTAGGGAAAGAGTGTGTTCGGTTGTGTAGATCTGGGTGGTCGGCGGATCATTTAAAAAAAAAAGAGGGGGGGGGTGGGGAAGTCAGGAATGAGATCCTGATAATGGGAGAGGTCATCAGGTCGTCATATTCGTACGCGCAGATTGGAAGCGCGGACGAGTGAGATAGAGTGCGAGGTC
+
AAACCFFFFFBCGGGGGGGGGGHGFHFHHHHHHHGGHGGEHHFHHHHHHHGFHAGHHHHHHGGGGAHHGGGE>EFGHHEBGHH3FFGBG1BFEGGEGGGB434BFH4B23?E<3<///////??1111?<1->-<-../..-----------99.;//////;BB//////////;///./;..;;///////9/-9.;.//9////:-.--:-;///.///.---------../;9/://;/;/9:--./
@M03495:530:000000000-LYBTV:1:1101:9861:25771 2:N:0:CTGGAGTA+AACCGAAC
ATATTTTGCCGTTGATAAACCAGCTAATCCTGAAAAAAAAATCAAAGCTAAAAACTACAATGCTAAGACCACGATGTGACTGCTATCAAAGTTAGATATATATGTAAATTATTCATCTGTCAAATCCTAGAATTATATCATACCTGCTCCAGCAATCACGACCTGTAATGGTTTAGTGGGTTGTTCACTGTTTCTGAAAAATGAAGATAGTTGTCCAGCTTCCAAAAAGTTTATTGTGTTTTCTAGTGGAG
+
BBBBBFFFFFBAEEGGGGGGGGHGHHHHFHHHHHHGHGGGGHHHGHHHHHGFHHGHHHHHHHHHHHHHHHHHGGHGHHHHHH3DFHHHGFHEHHHHHHHHHHHHHHHHHGHHHHGHHHHGFGFHHFHHHHGHHHHHGGGHHHHFFHHFHHHHHHHHHHHGGGGGHHHHHHG?GHHHGHHHEFGGHHGFHHHHHFHHHGFGHGHHFGCGHHHHEGHFHHFHFGFF0:CEE:BBFGGGGGFGGFFGEFFGGBA
@M03495:530:000000000-LYBTV:1:1101:12410:25793 2:N:0:CTGGAGTA+AACCGAAC
ATATTTTGCCGTTGATAAACCAGCTAATCCTGAAAAAAAAATCAAAGCTAAAAACTACAATGCTAAGACCACGATGTGACTGCTATCAAAGTTAGATATATATGTAAATTATTCATCTGTCAAATCCTAGAATTATATCATACCTGCTCCAGCAATCACGACCTGTAATGGTTTAGTGGGTTGTTCACTGTTTCTGAAAAATGAAGATAGTTGTCCAGCTTCCAAAAAGTTTATTGTGTTTTCTAGTGGAG
+
3A?AAFFFFFB>AEGGGCGGGGHHHGHHGHHFHHHHHGGGGGCHFFHHHHHFHHCBFFHHGHHHHGFHHGHHGGGAGGHFHGBFHFFHFFFGHHFHFHFHFHHHFHHHHHHHHHHHHHHHHHHHHHHHHGHHGHHHHHHHHHHGHHGHHGHHGHHHFHHGGGGGGHHHFGHDGHHEFFFFAFCEHHGHHHHGFHFFGDHH.CGHDBCFHFCGGHFGGHFGFGHHHGHGGFGGGGGGGFBFGGGGFGGEEFE
@M03495:530:000000000-LYBTV:1:1101:9834:25833 2:N:0:CTGGAGTA+AACCGAAC
ATATTTTGCCGTTGATAAACCAGCTAATCCTGAAAAAAAAATCAAAGCTAAAAACTACAATGCTAAGACCACGATGTGACTGCTATCAAAGTTAGATATATATGTAAATTATTCATCTGTCAAATCCTAGAATTATATCATACCTGCTCCAGCAATCACGACCTGAAATGGTTTAGTGGGTTGTTCACTGTTTCTGAAAAATGAAGATAGTTGTCCAGCTTCCAAAAAGTTTATTGTGTTTTCTAGTGGAG
+
A@AAA33DFFD1E11BFDAAFCHHGHFFGHGHFF1F0AEEEHHFHEHFFGDGD1AFFFFHHH1@GFGFHEFHA>>?FGGD2B01120FDFGH2E2GBGHB2DFE2BGFFFFBGHFFGEHFHHBHHHHHHHFBGHHHEGHFHHHBGHF1DFCHHGCDFFGGG//AG0GHHHC<?FBG1GFEC<CCFGHFGDGGFHFHDGFEGFGHCGBHFHF0CCG0GB/GFGGFFBEGA00;BBFFFG;F/C0FFGGGFGG
@M03495:530:000000000-LYBTV:1:1101:21787:25839 2:N:0:CTGGAGTA+AACCGAAC
ATATTTTGCCGTTGATAAACCACCCTCCCTGTGGTCGTTATCTTGCTCCTTCTGTCGTCAACGAATTTACTAATTCCAAAGCTCACATGCTGACAGATCGGAAGAGCGTCGTGTAGGGAAAGAGTGTGTTCGGTTGTGAAGAGCTCGGCGGTCGCCGGGTCATGAAAGAAAAAAGGAAAGCATGGAGGAGCAGGCAAAGCTGTTATGTGGAGATGTGAACATCAGATACAGTGTCGGTCGTACATACGGCT
+
?ABAAFFFFFBAEGGFFGBGGGGGGHHEEHHGHHHFFEGGHHFGFGHHHFHHFGGDFFFHFGDEGHGHHHHHGHHHFHHG3FBGFGHHHHHHHFHEFGEHGGEGCGGCFEEFGAGHHEEHHFCFDG33FBFDC??CDG22220221////<----.--:.-:C0C;009.//.-..9//;//0090/...../....././////;/9///.////////;9/9///9///9/9/.--.;-...///..--
@M03495:530:000000000-LYBTV:1:1101:19488:25847 2:N:0:CTGGAGTA+AACCGAAC
ATATTTTGCCGTTGATAAACCAGCTAATCCTGAAAAAAAAATCAAAGCTAAAAACTACAATGCTAAGACCACGATGTGACTGCTATCAAAGTTAGATATATATGTAAATTATTCATCTGTCAAATCCTAGAATTATATCATACCTGCTCCAGCAATCACGACCTGAGTCCTGGCAAACAACCTGCAGAAAAGCCAATCAAATATATTTTCACAAGAGATGGAATGTGAGGCAATAATAGAGTACAAAGGTT
+
ABBBAFFFFFBBGGGGGGGGGGHHGHHHHHHHHHHHHGGGGHHHHHHHHHGFHHGHGFFHBGHGHHFHFFHHGGGGGHHFGHEHEFEHHHFGHHHHGHGHGGHGFHGHHHEHHHFHGHHHHHHHHHHHHHHHHHHHHHHFHHFHHHHHHHHHGHGHEHHGGGGGGGFHHHFHGHHGHGHGHGHHHHHHHGFBGG/GGHHHFHHHHHHHGHFHBHH/GHHHH/GHGFFGGGGGFFGGGGGGGFFGFGGGF;:
@M03495:530:000000000-LYBTV:1:1101:10952:25868 2:N:0:CTGGAGTA+AACCGAAC
ATATTTTGCCGTTGATAAACCAGGGACTCAGGCTGGACCAAAGCTCACATGCTGACAGATCGGAAGAGCGTCGTGTAGGGAAAGAGTGTGTTCGGTTGTGTAGATCTCGGTGGTCGCCGGATCATTAAAAAAACAAAATATAGATGTTTGATATAATACGGACAGTAATAGATCTAAGAACATCATGTGTGATCACAGAGACAGGACACTAGTAAATCGAAAATATGTTTGCTCATAATGCCGAGTACGTG
+
BBBBBFFFFFBBGGGGGGGGGGHDGGGHHHHGBGFEHHHHHFHHGBGFHHGHHHHHHHEFCGGGGGHHHGEGGEEGGGHGFGEHHHHHGEGFGGGGGGGE24B?FEFE0?/??E3B//<///>02>@11?GC-.><001111=111100/0=0000<00...--.0000;000;00;000/:00900000.000;/90//////.../.0/0000900../.-/////;///;///////;/--9../...
@M03495:530:000000000-LYBTV:1:1101:13262:25916 2:N:0:CTGGAGTA+AACCGAAC
ATATTTTGCCGTTGATAAACCAGCTAATCCTGAAAAAAAAATCAAAGCTAAAAACTACAATGCTAAGACCACGATGTGACTGCTATCAAAGTTAGATATATATGTAAATTATTCATCTGTCAAATCCTAGAATTATATCATACCTGCTCCAGCAATCACGACCTGTAATGGTTTAGTGGGTTGTTCACTGTTTCTGAAAAATGAAGATAGTTGTCCAGCTTCCAAAAAGTTTATTGTGTTTTCTAGTGGAG
+
AABBAFFFFFDAFGGGFGGGGGGGHHHHHHHHHHHHHGFEGHHHFGHGFHHHHHGHHHHHHFHHHFHHHHHHGGGGAGFHHFFHHHHHHHHFHHHHFHGHHHHHBFGHGHHHHGHHHHHFGHHHHHFHHFHGHHHHHHHHHHHFHHAGHHHHGHFHFHHGGGGGCFFGGHHGFFHFFGGACFFGHGHHGHHHFHHGHDGHGHF0=CCHFHHHHGGHCGHGHHEGGHFFCBFGGGGGGGFGFGGFGBCBFFG
@M03495:530:000000000-LYBTV:1:1101:19381:26041 2:N:0:CTGGAGTA+AACCGAAC
ATATTTTGCCGTTGATAAACCAGCTAATCCTGAAAAAAAAATCAAAGCTAAAAACTACAATGCTAAGACCACGATGTGACTGCTATCAAAGTTAGATATATATGTAAATTATTCATCTGTCAAATCCTAGAATTATATCATACCTGCTCCAGCAATCACGACCTGTAATGGTTTAGTGGGTTGTTCACTGTTTCTGAAAAATGAAGATAGTTGTCCAGCTTCCAAAAAGTTTATTGTGTTTTCTAGTGGAG
+
ABBBBFFFFFBBGGGGGGGGGGGHHHHHHHHHHGGGGGGGGHGGHHFHHFGHEGGHH3FHHFHHFFHHHHHGE0FFGFHFHFHGHFFHGEHBGGHHFGFHHHHHHFHHGHHHGHHGHHHHHHHHHGHHHHHFFHHHEFHHHHHHFHGHHHHGHHHHGFHG?DGFHGFGHHHFGGFD=FFHDEGDHHHHHFHHHFHHG0DHCGHHBF0;0GGBGHFHFFGGHHHBBG.:DB0BBBFFGFFFF/FGBBBFG0E
@M03495:530:000000000-LYBTV:1:1101:16185:26048 2:N:0:CTGGAGTA+AACCGAAC
ATATTTTGCCGTTGATAAACCACCCTCCCTGTGGTCGTTATCTTGCTCCTTCTGTCGTCAACGAATTTATTCCAAAGCTCACATGCTGACAGATCGGAAGAGCGTCGTGTAGGGAAAGAGTGTGTTCGGTTGTGGAGAACTCGGGGGGTGGCGGAGCAGTAAGAAAAAAAGGCAGCAAGAGGAGGAGAGTGGGCATGGTTGGACGTAGAGATAGAGAGTCTTGGATTGACGTACGGTACCGGTACGGCCTA
+
ABABBFFFFFBBGGFGGGGGGGGGGHHGGHHHHHEGGGGHHHHHHGHHHHHHHGHHGGGHGHGGGHHHHGHHHHHHHHHHHHHHHGHGFHHHHHHHGGGGHHHGAEGEFGHHHGFHHHFGHHGH0FFFGGCGEG/2/20<@2CG/A-----.-@---./;/;/9F/.;9-...;;...;..........;/...9.9.;;.-//-....9//;9;//.9////:///.//....:.:../.;--A..--./
@M03495:530:000000000-LYBTV:1:1101:10384:26053 2:N:0:CTGGAGTA+AACCGAAC
ATATTTTGCCGTTGATAAACCAAAGCTCACATGCTGACAGATCGGAAGAGCGTCGTGTAGGGAAAGAGTGTGTTCGGTTGTGTAGATCTCGGTGGTCGCCGTAGCCTTAAAAAAAAAAAAAGATGAATAAGTGAGGAGAATATGAAAGTGCTGATGTAAAAGTATAGCGTAAATAGATGTCTACTCGTACAGTGAGGTGTAGAGCCAGTGAGTCAAGCGCATATAGATAGATAATTGGCTGATTCTTACGC
+
ABBBCFFFFFBAGGGGGGGGGGHHHHHHHHHHHHHHHHHHHCHHGGGEFHGGGGGGGHHGHGHHGHGGDGHH1BFEGFGGGGEBB444441F>EE13///E////3333BEFFGGC/@/--<.11111100=000.0...000000000000:000000000000000-....0000000000000.....090009;.00////./.9/B/////9/.;-.9////////::///;9;/.:;9////:;.
@M03495:530:000000000-LYBTV:1:1101:24502:26119 2:N:0:CTGGAGTA+AACCGAAC
ATATTTTGCCGTTGATAAACCAGGACTCAGGCTGGACCAAAGCTCACATGCTGACAGATCGGAAGAGCGTCGTGTAGGGAAAGAGTGTGTTCGGTTGTGTAGATATCGGGGGTCGCCGGGTCATTAAAAAAAAAAAAGTGATATGTAGCTCTCAGTGTGACAGCGTGATCTCCACAACCAGCGCGAGAAGTAGAGAGTGTTGCTCTCGCATAGAAATGTTTAGAGAGCGCGCGAATCACTACGCATCACGA
+
BBBCCFFFFFBBGGGGGGGGGGHGHHHHHHHGHHGGHGHEHHFHHHFHHHHHHGHHHGHHHGEFEGHFFFFE>EFGGHGFFGGHH@FBGFGEEFFGGFGB43444B4/E/>B/////</-<-0=111<FF-<C@---.0000000000000000000000000:-;A./000:0/0......------./000000.00:0.00:0;..-..000000900:00:0..------:-;00009.-..-009.
@M03495:530:000000000-LYBTV:1:1101:12430:26140 2:N:0:CTGGAGTA+AACCGAAC
ATATTTTGCCGTTGATAAACCAGCTAATCCTGAAAAAAAAATCAAAGCTAAAAACTACAATGCTAAGACCACGATGTGACTGCTATCAAAGTTAGATATATATGTAAATTATTCATCTGTCAAATCCTAGAATTATATCATACCTGCTCCAGCAATCACGACCTGTCCTGGCAAACAACCTGCAGAAAAGCCAATCAAATATATTTTCACAAGAGATGGAATGTGAGGCAATAATAGAGTACAAAGGTTGA
+
ABBBBFFFFFBACGGGGGGGGGHHHHHHHHHHGHHHHGGFGHHHFHGHHHHHHGCFGHHHHHHHHHHHHFHHGGHGHHHHGGHHHHHHHHHGHHHHHHHHHHHHEFHHHGHGHHHHHHFGFHHHGHHGHFHHGHHHHHHHHHHHHHHHHEFHFGGFHFHGGGDFHGHFHHFHHHFFHHHDHHHHGHFFHHHGHHHHHGHHFHDCFFGHHHFCG/CCFHHHBCC<F;FFGGGFB09FFFG0BBFFGGGGFE;
@M03495:530:000000000-LYBTV:1:1101:16273:26177 2:N:0:CTGGAGTA+AACCGAAC
ATATTTTGCCGTTGATAAACCAGCTAATCCTGAAAAAAAAATCAAAGCTAAAAACTACAATGCTAAGACCACGATGTGACTGCTATCAAAGTTAGATATATATGTAAATTATTCATCTGTCAAATCCTAGAATTATATCATACCTGCTCCAGCAATCACGACCTGTAATGGTTTAGTGGGTTGTTCACTGTTTCTGAAAAATGAAGATAGTTGTCCAGCTTCCAAAAAGTTTATTGTGTTTTCTAGTGGAG
+
AAABBFFFFFBAGGGGGGGGGGHHHHHHHHHHHHHHHGGGGHHHHHBGHGHHHHGHHHHHHHHHHFHHHEHHGGGGHHHGHFHFFHCHHHGHHHFHHHHHGHHHFHHHHHHHHHHHGHHHHHHHHHGHHFHHHHGHGHHHHHHBHHGGHGHGFHFHHHHGGGCGHHHEHGHFDGHGGHHEEGGGHHHHHHHHGHHHHHGFFHH0DGBGHGHFHFHEFHGF:GHHFGG.:0CFGFFGFFFGGFGBFFCC99E
@M03495:530:000000000-LYBTV:1:1101:17019:26182 2:N:0:CTGGAGTA+AACCGAAC
ATATTTTGCCGTTGATAAACCAGCTAATCCTGAAAAAAAAATCAAAGCTAAAAACTACAATGCTAAGACCACGATGTGACTGCTATCAAAGTTAGATATATATGTAAATTATTCATCTGTCAAATCCTAGAATTATATCATACCTGCTCCAGCAATCACGACCTGTAATGGTTTAGTGGGTTGTTCACTGTTTCTGAAAAATGAAGATAGTTGTCCAGCTTCCAAAAAGTTTATTGTGTTTTATAGTGGAG
+
ABBBBFFFFFBAFGGGGGGGGGHGHHGHHHHHGHHHHFGGGHHHHHHEHHFFGFFHHHHHGHHFHHHHHHHHGGHAFFGHDGHHHGEGHHH@GGHHHHHHGHHHHHGHHFGHFHHHHHEHHHHHHHGHHHFHHHHHHHGHHHFFHHAGGHFHBGCFHHHGGGGGHHHGHHGGHHFF<FFGAFGGHG1GGFDGDFFGHHHHHGBBDHHFHG;;CCGCGFBC0CCGFHHEEFGGBBFF;CC9FF0CFB0CC9A
@M03495:530:000000000-LYBTV:1:1101:7186:26192 2:N:0:CTGGAGTA+AACCGAAC
ATATTTTGCCGTTGATAAACCAGGACTCAGGCTGGACCAAAGCTCACATGCTGACAGATCGGAAGAGCGTCGTGTAGGGAAAGAGTGTGTTCGGTTGTGGAGATCTCGGCGGGGGGGGGATCATTAAAAAAAAAAAAAGGCACAAGAAGGGTAATAACATTATCCGCACTAAAATAGATTTACCGAGTAAAATGGTTTAAAAAGCCTCTGTATCATAAGCTGAGGTATACGTGAATACCAGTCCACCGTCT
+
AABABFFFFFBBGGGGGGGGGGHGHHGHGHHHHHGHGHHGHHFHHHBGHHGHHFFHEGDGAFGGEGFFGDEEGGCGGHG?GEHCGGGFGF34EECECEF/3?33B44B?/<//-<-----...////BB/@-9-----.......9.//..:/9///////////..-;-///9////;/////..-..///////9.;/9//..././/9//////;/////../////./...///;/9B/9//..9..
@M03495:530:000000000-LYBTV:1:1101:9242:26258 2:N:0:CTGGAGTA+AACCGAAC
ATATTTTGCCGTTGATAAACCAGTCTCCAAAGCTCACATGCTGACAGATCGGAAGAGCGTCGTGTAGGGAAAGAGTGTGTTCGGTTGTGTAGATGTTGGGGGGGGACGTGTTATTAAAAAAAAAAATTATGGAGAGGGATGGGTACAGCGAAGTAGAAGGAGACGGGAAGTGATCAAGGAACAAGACGCAGCTGGGAGGCAGGGGTAGAAAACTCTGATAAGAAGCGAATACGCGTGTACGAACATCTCGG
+
ABABBFFFFFD>EFGGGGGGGGHHHHHHGHHHCGFFHHHHHHHHFHGGHGHGAEECGEEAEEEEFHHHGHGFFFGGHGG?FEFEFFGEF2B@444B4B?/>E--9--99././////:/999----./9////.9;.......//////---9./////..;...;-9-./9////;/;./.......----99....-..9--;...///99;///////:/9//-9--./..-;@.9/...--///9..
@M03495:530:000000000-LYBTV:1:1101:19204:26263 2:N:0:CTGGAGTA+AACCGAAC
ATATTTTGCCGTTGATAAACCAGCTAATCCTGAAAAAAAAATCAAAGCTAAAAACTACAATGCTAAGACCACGATGTGACTGCTATCAAAGTTAGATATATATGTAAATTATTCATCTGTCAAATCCTAGAATTATATCATACCTGCTCCAGCAATCACGACCTGACCGTACGTTTCCGATCCAACGATCTCCTGGCAAACAACCTGCAGAAAAGCCAATCAAATATATTTTCACAAGAGATGGAATGTGA
+
AAAABFFFFFBBGGAFGGGGGGHHHFFGHHHFHFHHHGCGGHHHHHFHHEHHGHGHHHHHFGHGFFHHHHHHGCHGFHHHFEFGGEHHGHHHBGFFHHHHGHHHGGGHHHHHHHHHHHHHHHFHGFFHHHHGGHHHHHHHHGGHHHHFHHFHHHHHHFHF?FGGHHGHGDHGGHHGHHGFGGGHGHCEHHEHECFFGGH.CGGHGGHHHGFGFGGGGFGBFFG0;BFFF;FGGGFEFGGGGGGEGFFF/;/
@M03495:530:000000000-LYBTV:1:1101:18353:26263 2:N:0:CTGGAGTA+AACCGAAC
ATATTTTGCCGTTGATAAACCACCCTCCCTGTGGTCGTTATCTTGCTCCTTCTGTCGTCAACGAATTTACTAATTCCAAAGCTCACATGCTGACAGATCGGAAGAGCGTCGTGTAGGGAAAGAGTGTGTTCGGTTGTGTAGAGCTCGGGGGGCGCCGTGTCATTAGAAAAAAAAAAAGAGGGGAAGTGTGGGGTGGGTGGGGGTGGTGATAGCTATGTGTGTAATGTAGGGTAGGGTGATGTGGTGTGTGG
+
ACCCCFFFFFCCGGGGGGGGGGGGGHHGGHHHHHGHGGGHHHHHHHHHHHHHHHHHGGGHGHGGGHHHHHHHHHHHHHHHHHHHHHHGHHHHHHHHHHHHGGGGHGHGGGGFGGHHHFGHHHHHHHHHGFGGGGGGFGGDF222>FEG/<@--;--;--./::B000:0::-9----../..-...0000..-.---..--:---;;9;00000000::0..0000:000.:/.;./..0:000:..:...
@M03495:530:000000000-LYBTV:1:1101:22752:26285 2:N:0:CTGGAGTA+AACCGAAC
ATATTTTGCCGTTGAGAAACCAGTTACTCCTGAATAAAAAATCAAAGCTAAAAACTACAATGCTAAGACAACGTTGTGACTGCTATAAAAGTTAGATATATATGAAAATTATTCATCTGTCAAATCCTAGAATTATATCATACCTGCTCCAGCAATCACGACCTGTAATGGTTTAGTGGGTTGTTCACTGTTTCTGAAAAATGAAGATAGTTGTCCAGCTTCCAAAAAGTTTATTGTGTTTTCTCGTGGAG
+
A1>A?@33@1>11111A31100B1133BD1FG1F2D11D1A011BBD0A11BG1/F1BFD111BD2BF10BEE/B//>2F21FGHE2@2111BB2G22@G22BB22B111122B2FDDH22BF12>1>GF1BGEB2G2>GGH1<GG0FEF1F<FFHHCGEC>@/GFDDGHH11@<D1FGF/CCCFHH1DGHBFBDGBD1=>0DDGD00=D000==0<</<0:/00;...<;CGH;G00/:CCF00.:9.;C
@M03495:530:000000000-LYBTV:1:1101:23005:26286 2:N:0:CTGGAGTA+AACCGAAC
ATATTTTGCCTTGATAAACCAGCTAATCCTGAAAAAAAAATCAAAGCTAAAAACTACAATGCTAAGACCACGATGTGACTGCTATCAAAGTTAGATATATATGTAAATTATTCATCTGTCAAATCCTAGAATTATATCATACCTGCTCCAGCAATCACGACCTGTAATGGTTTAGTGGGTTGTTCACTGTTTCTGAAAAATGAAGATAGTTGTCCAGCTTCCAAAAAGTTTATTGTGTTTTCTAGTGGAGG
+
3>AABFFFFFFFGGGGGGGFGGHHHHGHHHHHHBFHGGGGGHGHHEGHFHG3GFHHHHHFHHHGHHHBGHHGGHGHHHHGEFGFHGHHHG4FGHHFHGFGGHHHHHHHHHHGGFHHGHHHHGHGHFGHHHHHHGHHGFHHHH3FFHHDCBGEGHFFHHGDDDGH2GFHHGGHHHG1FHH<FDGHHGHHHHHHHGHHHG0CGHFBGGHHHFFFC::FGFHFHGHH0GAEGHGGGFGFF/CCFBCFF0F.0.9
@M03495:530:000000000-LYBTV:1:1101:20353:26287 2:N:0:CTGGAGTA+AACCGAAC
ATATTTTGCCGTTGATAAACCAGTCAGGAGTCCAAAGCTCACATGCTGACAGATCGGAAGAGCGTCGTGTAGGGAAAGAGTGTGTTCGGTTGTGTAGATCGCGGGGGGCGCCCGAGGATTGAAAAAAAAAGTAGGCCGAGCAAAGCGAAGGCGGGCGAGAGAGTGATCTGGGCCTGCATGATGTCGGATTACGGTGCGCATGAGTGCGTTGCGTTGCGACATACGTTAGATGCGCGCTAGTGACGTTCGCA
+
AAAAAFFBFFBBGGGGGGGGGGGBGFHHHGHHHHHHHHHHHHHHHGHHHGHH3FCGGDFFEGHGEEGAEFGGFGHHHG3FFGBFB3FE?1EE>E2BBD4F///E///------9----//./:/9A-;-9./////;----;///...-9..-----;9--.99//9////9;A..../;///9/.--..//..9.----.;//99/-..-.-.;-.----://.//.9//9;-.;---.////...;.-.
@M03495:530:000000000-LYBTV:1:1101:8139:26290 2:N:0:CTGGAGTA+AACCGAAC
ATATTTTGCCGTTGATAAACCACCCTCCCTGTGCCAAAGCTCACATGCTGACAGATCGGAAGAGCGTCGTGTAGGGAAAGAGTGTGTTCGGTTGTGCAGATCTCGGAGGCCGCCGGATCATTAAAGAGAAAATCGGAGTACCTAACTGTGTCTAGATCTAAACAGCTGCAAAACGAGTCGCAGTGTGTATCAGCGGGTGTGGAAACCACAAGGTGACTGACTGCTATAGCTCTTATATACCACAATGATAA
+
AABBAFFFFFBAGFGGGFGGGGGGGHHGGHCCGGHH3GCGFHHFHHHHHGHHEFH53EAAFGCGG?AAEGGHF@GGFAGG3FFBBFGGHEEFGEGE3?3B3344B//<>/////////<02<<?F1?00?1<11/..->0>111101000=0000000<=00/0/.://;:G/.-.../---../00;;0;090.----;..////;......//////9///////////;///////////../////;
@M03495:530:000000000-LYBTV:1:1101:7674:26313 2:N:0:CTGGAGTA+AACCGAAC
ATATTTTGCCGTTGATAAACCAGGGACTCAGGCTGGACCAAAGCTCACATGCTGACAGATCGGAAGAGCGTCGTGTAGGGAAAGAGTGTGTTCGGTTGTGAAGAACTAGGGGTTCGCCGCAACATTTAAAATACAAATCTCCTCTATGTGATGGAAGATCGACGATCACAGATGCATCTACTAAATAGAGACAGAGGATTGCACTTATGACGTAACAAACTGAACGAGTGATCTTGACACGCAGCAATTGC
+
AAAAAFFFBFDAEGCFEGG1C0AFEF0FGFFFHHAEFFHHH/GGH1FGB2FBGHEGHHFB1G//AEGAFG/B>//?GFHE00FEFFBFF@0BE>EGGCG/2211B01110////B/<CC///>F01211??1111<11111110>1111111110<00=1<.--<...;00/;C00000000;000000;0/9///.;/0/9;09/C0900...9.00..0//;/-9-;9B//9//////-;;-9-;/9//
@M03495:530:000000000-LYBTV:1:1101:18171:26317 2:N:0:CTGGAGTA+AACCGAAC
ATATTTTGCCGTTGATAAACCAGTCAGGAGTCCAAAGCTCACATGCTGACAGATCGGAAGAGCGTCGTGTAGGGAAAGAGTGTGTTCGGTTGTGTAGATCACGGTGGTGGCCGGGTCCATTAAAAAAAAACTAACGCGATGTTCTGCCGGACTCTAACCTCAACATAACCATGACCTACTCCTGTGTCATGACGCATGTGCTACACTAACAAGTGGACTCTGCGGCACATTTCACGGTCGCCATACTTCCG
+
ABBBBFBDFFBBGGGGGGGGGGDHHHHFHGFFHHFHGHHHHHHGHHGHHGHHHGHHGGEEFCGGGGGEEGCGFGCFGH3F4F4F13@EF?EE1E24344433?E?/E///00////</2?333BBFB@///11<1.--<<..=0=000-----;0<00.:/;0/=/009/0000;/00;00/0/00;00000;.9-9./;/////.//////.;//////;//-9---.//////...:--..9/.;9//.
@M03495:530:000000000-LYBTV:1:1101:22432:26318 2:N:0:CTGGAGTA+AACCGAAC
ATATTTTGCCGTTGATAAACCACCCTCCCTGTGGTCGTTATCTTGCTCCTTCTGTCGTCAACGAATTTACTAATTCCAAAGCTCACATGCTGACAGATCGGAAGAGCGGCGTGTAGGGAAAGAGTGTGTTCGGTTGTGAAGGGATCGGGGGGGGGTGTGGCATTAAAGAAAAAACAAGGGGTGATTGCTGGGGGGTGCGGCTCTAGGAGTAACAGTAAGAGTGTATATAGTTCAGATGAAGGGCATCACGA
+
ABABBFFFFFDAFGCFFGFGGGGGGHG2F2FFFHBFEAECGHCGFFHHFHHHHHHFGGGHFHFGGHHHHHHHHHGHGHHHHHHHGHHEHGGFHHHHHHGHGGGGHGEGGEGEG/BBGGGGHHCF3GBGGC2?C//C/A11?1/<?...>@@----9--....////;//./..-.....9-9-.///////.-----.----.//9///./////;////////////////;/////////....//;9.
@M03495:530:000000000-LYBTV:1:1101:15899:26341 2:N:0:CTGGAGTA+AACCGAAC
ATATTTTGCCGTTGATAAACCAGGACTCAGGCTGGACCAAAGCTCACATGCTGACAGATCGGAAGAGCGTCGTGTAGGGAAAGAGTGTGTTCGGTTGTGTAGATCTCGGGGGTCGGCGTATCATTAAAAAAAAAAAAGAGGACAGCACCTGCGCGGCAGCGATACACATCTAAACGAGCGCTGCCAGTCGGAGGCTAGGGCACAGACAGGCCCACTGACTGCATTATGCGCTAGAAGGAATCACCAATGAA
+
BBCCCFFFFFCAGGGGGGGGGGHGGHHHHHHHGHGHGHGHHHHHHHHHHHHHHFHHHHHHHGGGFHHHGGGE>EGFHHGFHHHHHGH@GBGFFE?EEEE?43?4D44B?/><///////<.011=F1FDH-DC----../.9./../..//.----:--;-9:.-/:///9//9/...---.-../9//.----../..9;..///9//9...9..//:////;9////..--.///../;/9///.////
@M03495:530:000000000-LYBTV:1:1101:10647:26346 2:N:0:CTGGAGTA+AACCGAAC
ATATTTTGCCTTGATAAACCAGCTAATCCTGAAAAAAAAATCAAAGCTAAAAACTACAATGCTAAGACCACGATGTGACTGCTATCAAAGTTAGATATATATGTAAATTATTCATCTGTCAAATCCTAGAATTATATCATACCTGCTCCAGCAATCACGACCTGTAATGGTTTAGTGGGTTGTTCACTGTTTCTGAAAAATGAAGATAGTTGTCCAGCTTCCAAAAAGTTTATTGTGTATTCTAGTGGAGG
+
1>AAAFD@BFFFFGFD3BF11C1EB1FDFFHHF11A00EE0FHFGD01GHG1AABGEGE11AFFDGFD0FGEGEFHB2E@DG1FD0B@FDDBGFHFHHHHHHGDGFGFHFGFFFFHFGHHH2EFFHHGFFHHHGEGFBFHH1GFHGHHBGHHHHF11FCCCCFHB?FGFHDDG1F??FGA>CCEHFHHHHHHHHHGH00<GFDDGEHFF0D0;00:CCFFC/;00.:::;9B09CFBB0090900CB.9EF
@M03495:530:000000000-LYBTV:1:1101:15414:26348 2:N:0:CTGGAGTA+AACCGAAC
ATATTTTGCCGTTGATAAACCAGCTAATCCTGAAAAAAAAATCAAAGCTAAAAACTACAATGCTAAGACCACGATGTGACTGCTATCAAAGTTAGATATATATGTAAATTATTCATCTGTCAAATCCTAGAATTATATCATACCTGCTCCAGCAATCACGACCTGTAATGGTTTAGTGGGTTGTTCACTGTTTCTGAAAAATGAAGATAGTTGTCCAGCTTCCAAAAAGTTTATTGTGATTTCTAGTGGAG
+
1A?AA3D31DDACFAEGG11FFACC1FDDBG1111GEEECAGHHBFHBFHBG1AAAFFF1FHG2FFHHHHEFG//F>FGHBG0D1FGHG11@FGEFHHGBGEGH2FEFBFFEGFHFHHFGFBBGHFFFGF<GHGHFHHHHHHHHHHHGBGH1FGGHFHFGACGGHFH11F11?FFG1>FFC.CC.GBF0DGHHFHFD0DDHEGFGHGFFCGBGCB00GBBC0:;FCEEGCF090FF;00;CFF0FFFF.0;
@M03495:530:000000000-LYBTV:1:1101:7184:26377 2:N:0:CTGGAGTA+AACCGAAC
ATATTTTGCCGTTGATAAACCAGCTAATCCTGAAAAAAAAATCAAAGCTAAAAACTACAATGCTAAGACCACGATGTGACTGCTATCAAAGTTAGATATATATGTAAATTATTCATCTGTCAAATCCTAGAATTATATCATACCTGCTCCAGCAATCACGACCTGTAATGGTTTAGTGGGTTGTTCACTGTTTCTGAAAAATGACGATAGTTGTCCAGCTTCCAAAAAGTTTATTGTGTTTTCTAGTGGAG
+
AAB@BFFFFFBAGGGGGCGGGGHHHBDHHFHHHHFHFGGGGFFBHHD2GGFBED1AGGFHGHGFF5GHFGHHGEEGAB@EDFFDGHBGHFHG@G4GHHHHHHHHGHHHHGHHHD?GHFHHHHH4BF3FHHEHHHGFEEGGGFGCGGFGG22CGHCFCFHDEC?DHFBGHHHGGHHHHFHEAEGGHGHHEGHHBFHFHHFHHHHG0:CEE?F0CGCGGC/00C:FFB.:CBFGGBBFFF9BGGFF000;.0;
@M03495:530:000000000-LYBTV:1:1101:23593:26385 2:N:0:CTGGAGTA+AACCGAAC
ATATTTTGCCGTTGATAAACCAGGACTCAGGCTGGACCAAAGCTCACATGCTGACAGATCGGAAGAGCGTCGTGTAGGGAAAGAGTGTGTTCGGTTGTGGAGATAGCGGTGGGGGCGGGGGTGTTAAAAAAAAAAAAAGCGGGCGGTCTGGAGGCGTAACATGTGACGTGAATAATGCTCGAAAGTATGTGAGGTTAGATTTGAGTAGATGGCGTTGTGCACATGCAGAGTGATAGTGAGTGTTCGCAGTG
+
ABAABFFFFFBBGEGGGGGGGGHGHHGHHHGHHHGGAGFGGHHFHHHGHHEFFFHFH3FHHGEGFFGHGGGGEEHFHHGFFHHFGHHEGFBGEEFEGFD/B/33?33<<<>///<//--:-;--900;0C--B-----...----9--;/;/...-;-..///////..9.;//;/9///.-...9/9///:/./9/./;////./////;/.;:9-.9////;9//;:.//9////9///////.9;../
@M03495:530:000000000-LYBTV:1:1101:9507:26408 2:N:0:CTGGAGTA+AACCGAAC
ATATTTTGCCGTTGATAAACCAGCTAATCCTGAAAAAAAAATCAAAGCTAAAAACTACAATGCTAAGACCACGATGTGACTGCTATCAAAGTTAGATATATATGTAAATTATTCATCTGTCAAATCCTAGAATTATATCATACCTGCTCCAGCAATCACGACCTGTAATGGTTTAGTGGGTTGTTCACTGTTTCTGAAAAATGAAGATAGTTGTCCAGCTTCCAAAAAGTTTATTGTGTTTTCTAGTGGAG
+
?ABBBFFFFFDAGGGGGGGGGGHHHHHHFHHHHFFFHGGGGHHFGGFFFHHEHHGHGHHHGHHHHHHHHGHHGGHCGHHGHGHHBGFHFHFHHHHHHHFHHHHHGFHHHFFHFHHHHHGHHHHHHHHHHHHHHHHFGHGHHHHGHHFHHBHHFHHHGHHGDCGFHHFGFGG?GGHHFGFGGGCEHGEGHHHFGGBDGGHHFFHHHHGHHBGBHHHFFH/:BFGFEC..D0FFB0FF9F/CFBFBB9F0.9;
@M03495:530:000000000-LYBTV:1:1101:23568:26417 2:N:0:CTGGAGTA+AACCGAAC
ATATTTTGCCGTTGATAAACCACCCTCCCTGTATTCCAAAGCTCACATGCTGACAGATCGGAAGAGCGTCGTGTAGGGAAAGAGTGTGTTCGGTTGTGTAGATCTCGGTGGGGGGCGTATCATTTAAAAAAAAAAAAACATGGATCATGACGGAAGATAGTGGGACATTGGTTTAGCAGCTGGAACGTTGTGCAGGTAAACTCGTATGAGTGGTGCGTATTTCAGCAGGTAAATATTGCATAATGGTGCGG
+
CCCCCFFFFFCAGGGGGGGGGGGGGHGGGHHHHHHHHHHHHHHFHHHHHHHHHHFHHHHHGDGGHHHGGGGGGGHGFGGGHHHHFGGHFHHEFEFFEE2FG444B4??/?E//>-----.;000000000;@------..00/:00.0000.-....00000.....0::00..:000:/90/.00.;/...000.9000000...//0009.9.0-...0009:00..;:00000000000;000900--
@M03495:530:000000000-LYBTV:1:1101:20068:26422 2:N:0:CTGGAGTA+AACCGAAC
ATATTTTGCCGTTGATAAACCACCCTCCCTGTGGTCGTTATCTTGCTCCTTCTGTCGTCAACGAATAATTCCAAAGCTCACATGCTGACAGATCGGAAGAGCGTCGTGTAGGGAAAGAGTGTGTTCGGTTGTGTAGATCTCGGCGGGCGCCGGATCATTAAAAAAAAAAGAAGAAAGCGTATGTGAGGTCGTGTCGCTGTACTTGTGTATAGCCCAAGTCGGTAGACACAAGGCTGACATTGACACAATGC
+
BBABCFFFFFBAEGCGGGGGGGGGGHHGGGHHHHGHGGGGHGHHGHHHHHHHHFHHGGGHGHGGGHGHHHHHHHHHGHHHHHHHGHHEHHGFHHHGGGGHHHGGGGGGGHHHGHHEHHGFGGHFGHDGFGGGD2@@2222>@F//>-<---;--.-.09;;00:-----...//////....//;//.9/:-9.:...;.///////;9//////..9//.--..9:9//..../..////////:/.///
@M03495:530:000000000-LYBTV:1:1101:12790:26445 2:N:0:CTGGAGTA+AACCGAAC
ATATTTTGCCGTTGATAAACCACCCTCCCTGTGGTCGTTTCTTGCTCCTTCTGTCGTCAACGAATTTACTAATTCCAAAGCTCACATGCTGACAGATCGGAAGAGCGTCGTGTAGGGAAAGAGTGTGTTCGGTTGTGTAGATCTCGGTGGGGGCCGGATCATTAAAAAAAAAAAACAGAGTGGACTGCCTCAGGGTTGTAGCACATGTCGTCAGCCCGAGGATTGGGAGTCGCAAGGGGAGTACAATCGTG
+
?ABCBFFFFFCAGGGGGGGGGGGGGHHGGHHHHHFGGGGGHHHHGHHGHHHHHHEGFGHGHGGGGHHHHHHHHHGHHHHHGHHHHHHFHHHFHHHBHHHGGGGHGGEEFGEFFGHHGFGHHHHGGBGB?FFGCFGCD2DG22@2>@///A/----<--.-:000:00;:D?----../////.///./;/////.;.-.:;/////9//9....//.-----///....9:---.-..9.-.////;;...
@M03495:530:000000000-LYBTV:1:1101:17780:26446 2:N:0:CTGGAGTA+AACCGAAC
TTATTTTGCCGTTGATAAGGCAGAGAGTCCTGAAAAAAAAATCAAAGCTAAAAACTACAATGCTAAGACCACGATGTGACTGCTATCAAAGTTAGATATATATGTAAATTATTCATCTGTCAAATCCTAGAATTATATCATACCTGCTCCAGCAATCACGACCTGTAATGGTTTAGTGGGTTGTTCACTGTTTCTGAAAAATGAAGATAGTTGTCCAGCTTCCAAAAAGTTTATTGTGTTTTCTAGTGGAG
+
11>1>F331BDA1E133F111B000B0B1B3111B1B0/AEHGFHHHGHHFFBHEHGHGGGHHHHHHHFHHHGGHEBFGFHFHFFHFFHHHDEFFFHGHHHHFHHGHHHHHHFHHHHHFHHHGHHHGHFHHHHFHHBHHHHHHHHHFHHHHHFHHFFFHFFGGGHHH1DGFFFGCG=GGFCFCCGFEGHGHHGFHFBG0D<CDGHC0:GHCGEGGHFHHHHE/;GF9.=9;0BFGBBBCFGGGGFFFGFFE
@M03495:530:000000000-LYBTV:1:1101:17236:26463 2:N:0:CTGGAGTA+AACCGAAC
ATATTTTGCCGTTGATAAACCAGCTAATCCTGAAAAAAAAATCAAAGCTAAAAACTACAATGCTAAGACCACGATGTGACTGCTATCAAAGTTAGATATATATGTAAATTATTCATCTGTCAAATCCTAGAATTATATCATACCTGCTCCAGCAATCACGACCTGTAATGGTTTAGTGGGTTGTTCACTGTTTCTGAAAAATGAAGATAGTTGTCCAGCTTCCAAAAAGTTTATTGTGTTTTCTAGTGGAG
+
AABBBFFFFFBBGGGGGGGGGGHHHHGHHHGHGHHGHGGGGHGHHFGHGHHHHHEFHHHHGHHGHHHHHHHHGGHGHHHHH3FHHHFHHHFGFHHHHHHHHHHHHHHHHGHHEGFFHHHHHHHFHHHHHHFHGHHHHHHHHHHGFHFFFHFHHFFHFHHGGGCDCFGGHHGGHHHHFDGHAFG?GHHHHHHHHFHHHHDGFHHGHHHHGH0GFFGHFHFFFHC0:CG?;:CFFGEGFFCBFFBFGFFFFGE
@M03495:530:000000000-LYBTV:1:1101:20184:26464 2:N:0:CTGGAGTA+AACCGAAC
ATATTTTGCCGTTGATAAACCAGCTAATCCTGAAAAAAAAATCAAAGCTAAAAACTACAATGCTAAGACCACGATGTGACTGCTATCAAAGTTAGATATATATGTAAATTATTCATCTGTCAAATCCTAGAATTATATCATACCTGCTCCAGCAATCACGACCTGTAATGGTTTAGTGGGTTGTTCACTGTTTCTGAAAAATGAAGATAGTTGTCCAGCTTCCAAAAAGTTTATTGTGTTTTCTAGTGGAG
+
>AAAAFFFFFBBGGGGGGGGGGHHGHHHHHHHHHHHGGGFGHHHHHBHHHHHHHEHHHHHHHHHHHHHHGHGGGHGHHGHHHHHHHGHHHHHHHHHHHHHHHHHHHHHHHHHGHHHHHHHGHHHHGHHHHHGHHHHHHGHHHGHHHHGFGHFGHHHHHHCFCGGHHHHHHG1FHHGDDGHDGGGGHBGFHF0GHHHHBGHGGHHHHCGHHHHHFFCHHFBGHHECC.;EBFGFFGGGGGGGFBFGGFFFFE
@M03495:530:000000000-LYBTV:1:1101:21565:26465 2:N:0:CTGGAGTA+AACCGAAC
ATATTTTGCCGTTGATAAACCAGCTAATCCTGAAAAAAAAATCAAAGCTAAAAACTACAATGCTAAGACCACGATGTGACTGCTATCAAAGTTAGATATATATGTAAATTATTCATCTGTCAAATCCTAGAATTATATCATACCTGCTCCAGCAATCACGACCTGTAATGGTTTAGTGGGTTGTTCACTGTTTCTGAAAAATGAAGATAGTTGTCCAGCTTCCAAAAAGTTTATTGTGTTTTCTAGTGGAG
+
>AAABFFFFFBBGGGGGGGGGGHHHHFHHHHHHHHHHGGGGHHGHHEFHHHFGHGGHHHHHHHHHFHHHFHHGEEGFGHHHHBGGHFHHHHHHGHHHHFHHHHGHHHHHHHHFHHHHHHHHHGGHHHHHHGHHHHHHGHHHHFGHHAGHHFFCGBGHHGFBDGGFGHBGHE<GHHG<FGHDGCEGBGHHHHFDFGHFDFHA.<0DHFHFFGGHHHFHHFHF0:C0;C.:0CFEFFGGGFGG/0BFBFGA09
@M03495:530:000000000-LYBTV:1:1101:18560:26481 2:N:0:CTGGAGTA+AACCGAAC
ATATTTTGCCGTTGATAAACCAGAACCATCCAAAGCTCACATGCTGACAGATCGGAAGAGCGTCGTGTAGGGAAAGAGTGTGTTCGGTTGTGTAGATCTCGGTGGTCGCCGGAGCATTAAAAAAAAAAAAAGAGTAGGGATCGAGTAGTGCTGGTGCTTGTGAGAGTGAAAACAGCCATAAGACACAGAAACTGATACGATCCGTGGTGGCAATGAGATTTCAATAGCAGACATATGATAGTACGACTCAG
+
BCCBCFFFFFCBGGGGGGGGGGHHHHHHHHHHHHHHHHHHHHHHHHHHGHGHHHGGGGHHFGEFEEEFHHHGFHHHHHHHHHGGHGGFFGFG24F444FDEF/EG?3>/?</////2DDBG22CD?C--<-<./<000.//....0.00/0;;0//0000;000000000:;/./...0000:0//;.000:000:00......::-:.../0000:;000000;:0000/./00000000:00.....:;
@M03495:530:000000000-LYBTV:1:1101:12273:26506 2:N:0:CTGGAGTA+AACCGAAC
ATATTTTGCCGTTGATAAACCACCCTCCCTGTGGTCGTTATCTTGCTCCTTCTGTCGTCAACGAATTTACTAATTCCAAAGCTCACATGCTGACAGATCGGAAGAGCGTCGTGTAGGGAAAGAGTGTGTTCGGTTGTGTAGATCTCGGGGGGCGGCGGGTCATTAAAAAAAAAAAGAGAGGGTAGCAATGAGAGGCGCGTTGTGTTGTACAGGACGTCGTTCGACTGAGTCAGCTGTATGAACAACTTTTG
+
BCCCCFFFFFCBGGGGGGGGGGGGGHHGGHHHGHGHGGGHHHGHHEHHHHHHHGHHGGGHGHGGGHHHHHHHHHHHHHGHHHHHHHHHHHHHHHHHHHHHGFGGHHGGGGGEGEHHHGHHHHHHHHHHBGGGGFGGG?22@222D2FA/AC--;---;;--.//////9-;9@--..//:..99.////:////..--:---:./;.//////.9-..;;9....../;9//9/////9/:/://.////:
@M03495:530:000000000-LYBTV:1:1101:14649:26526 2:N:0:CTGGAGTA+AACCGAAC
ATATTTTGCCGTTGATAAACCAGCCTCCCTGTGGTCGTTATCTTGCTCCTTCTGTCGTCAACGAATTTACTAATTCCAAAGCTCACATGCTGACAGATCGGAAGAGCGTCGTGTAGGGAAAGAGTGTGTTCGGTTGTGTAGAGCTCGGGGGTGGCCGGGTCATTAATAAAAAAAGAAGGGGAAGAGGACGGAGATGGTGTTGTGTGTGTCGACAAGGTAAACGGAGGAGATGTGGAGGAATAGACGTTGCG
+
CCBCCFFFFFDCGGGGGGGGGGHHGHHHGHHHHHFGGGGHHHFHGHHGHHHHHHHHGGGHGHGGGHHHHHHHHHHHHHHHHHHHHHHHHHHHHHHHGHHHGGGGHHHGGGGGGHHHHGFGHHFHGHHHHGGGGGGGGG2DF22@>2/A/>E--<..<-:.<C0<0000<0<<-<.../..-....<...<-..-/0000<.././.<..<..-.-..00000<..<-9<9/00:00.<./00000.9...-
@M03495:530:000000000-LYBTV:1:1101:16978:26527 2:N:0:CTGGAGTA+AACCGAAC
ATATTTTGCCGTTGATAAACCACCCTCCCTGTGCCCTCCAAAGCTCACATGCTGACAGATCGGAAGAGCGTCGTGTAGGGAAAGAGTGTGTTCGGTTGTGTAGATCTCGGTGGGCGCCGTATAATTAAAAAAAAAAAAATCAGATGTGGGTGTAGGCGTGGTGAGAGCGTAGAAGACAACAATCATCCGGTGGGTAAGCAGGTAGGTTGGCATGTATAGTGGATCGTGGTTGTGTGAACGTGAGTGGCTGT
+
CCCCCFFFFFBBGGGGGGGGGGGGGHHGGHHHHGHHHHGHHHHHGHHHHHHHGHHHHHHGHHGGGGFHHGEFFEFGHHHGHHHHHHGGGHGGGGGGGGGG24B44DB4FF<?//?/<////022D>22@2></C->---.;000<0<00.;.:0900-.-:.90.00.-.9-.000///...000:00.--9.-:0/0;0/..00.00/-00:.0900;00.000./...:.../;000..:..09..9..
@M03495:530:000000000-LYBTV:1:1101:17674:26538 2:N:0:CTGGAGTA+AACCGAAC
ATATTTTGCCGTTGATAAACCAGGGACTCAGGCTGGACCAAAGCTCACATGCTGACAGATCGGAAGAGCGTCGTGTAGGGAAAGAGTGTGTTCGGTTGTGTAGATATCGGGGGGCGGCGGATGATTAAAAAAATAAGAATGGGAGAAGATGAGGTTCTGAGGGCAACTGAGGAGAGAAGAATATGGACGGTGGAGGAGCAGGTGGAGCAAGTCTCGTGTGTGGTGTTAGATACGGGCGCACGAGACATAGG
+
BBCCCFFFFFCAGGGGGGGGGGHGGGGHGHHFHHHGFGFHHHGHFHHHHHHHHHFHHGGFGGGGGGAFHGGGF>EHHHHGHGHHHHGGEG1BD?E1EEAF24?444?4?E/</?-A-=:C--9/////;/99-./9///9//9/;..//////;//////;9.....////./.;..///////;///--........../../..9B.//:////......./.;9////:/..-------.-..9//9/
@M03495:530:000000000-LYBTV:1:1101:8340:26559 2:N:0:CTGGAGTA+AACCGAAC
ATATTTTGCCGTTGATAAACCAGGACTCAGGCTGGACCAAAGCTCACATGCTGACAGATCGGAAGAGCGTCGTGTAGGGAAAGAGTGTGGTCGGTTGTGTAGATCTCGGTGGTCGGCGGAGCATTAAAAAAAAAAAAGAGATAGAAGAAGGTCGTGGGAGTGAGAGAGGGGGGACGAGTAAGAAAGGAGCGAGACCACGGATGAGGGAGCAGTGGGGCGGGCCGGAAGATGCGACGAGCAGAGAGCGACGA
+
CCCDCFFFFFDCGGGGGGGGGGHGHHHHFHHFFHGFHHHHHHHHHHGHHHHHHGGGHFHHHGGGGFHHGGFEEEFGGHGBCGHC2@BB31BBEF>EGGG2??44??40F/EF/3>/</////=1??1>G1->A?---..;:0000000/;.00--..-..::0000....-----;--..0000/0.:..----.:/..--;-00/...../00/.-.---------;.:;:9.------//./:.-----
@M03495:530:000000000-LYBTV:1:1101:9832:26566 2:N:0:CTGGAGTA+AACCGAAC
ATATTTTGCCGTTGATAAACCACCCTCCCTGTGGTCGTTATCTTGCTCCTTCTGTCGTCAACGAATTTACTATTCCAAAGCTCACATGCTGACAGATCGGAAGAGCGTCGTGTAGGGAAAGAGTGTGTTCGGTTGTGTAGATCTCGGGGGGGGGCGTATGATTAAAAAAAAAATAATAAGAGTTGTTGTGGTATGCTGTTGACAGGTGTCTCAACACTTTTAGTCATGTAGAGTATGGACACTACCTCGTT
+
BB@BBFFFFFBAGGGGGBGCGGGGDHHGGHHHHHHHGGGGHHHHHHHEHHHHHHHHGGFHGHGGGHHHHHHGHHHHHFHHHHHFFFHHHHHECFGFHHHG?FGFFGGGGGEGGFHHGGFHHHFFHGHFHHGGFGGGGFGG222@2@//>@-----B--.//9//////--@->.//9/////;/;;.....9////;////////;9////://././/;:/9///9///9//;B/9.///.///.//...
@M03495:530:000000000-LYBTV:1:1101:9915:26580 2:N:0:CTGGAGTA+AACCGAAC
ATATTTTGCCGTTGATAAACCAAAGCTCACATGCTGACAGATCGGAAGAGCGTCGTGTAGGGAAAGAGTGTGTTCGGTTGTGTATGTTTCTGTGGAAGCCGGGAAAATAAAAAAATAATGAAAGTGGAGGGGTGAGGGGTTAGATGTCGTAGGTGGCGGGTAATATCAACAATTAGAGGATCTACATGCAGAGGTTGCGTGTGCTAATGTATCACGACATCGAGCGGTTAGTCGGGTCTCGCTTATTATAG
+
AAAAABF31DA1AAAAAF1AA0CE001FFGGFGFFFAFHHC1CFAEF?GHBEG??AEG0A1B0FAAFBF11F0F2//?E/?/022222@2B2@BB110/0>>/>//01111>1//0<12221111111/?///>/0?.-.-.01<0=0.....00<<-;---/000000/9.000000/.//000//9///:--9--------;///;//////9-----/-/--9----;9/--9--;/9--9-//////
@M03495:530:000000000-LYBTV:1:1101:19157:26602 2:N:0:CTGGAGTA+AACCGAAC
ATATTTTGCCGTTGATAAACCACCCTCCCTGTGGTCGTTATCTTGCTCCTTCTGTCGTCAACGAATTTACTAATTCCAAAGCTCACATGCTGACAGATCGGAAGAGCGTCGTGTAGGGAAAGAGTGTGTTCGGTTGTGTAGATCTCGGTGGTAGCCGTAACCATTAAAAAAAACAGGTGAGGTGTGTCAGTGGGTGGTAGTCCGTGTTGTCTATACTGTGTTATCCGCGATCGCCTGTACGTAGTATGGTC
+
BBBBBFFFFFBBGGGGGFGGGGGGGHGGGHHHHGGHGEGHHHHHHHHHHHHHHHHHGGGHGHGGGHGHHHHHHGHH5FGGHFHHGHGFHGGH@GGHGHHHG1FEHHFGGGGGCGHGFE3FFGBGHHHGBFDFGGCCCE22>22@220??EF/1111.<...1111<110<---../.0/0../.0.:00;00/.;.-900000..;..9/;0;0///9//://///..---9-...;///:./.9/;/.//
@M03495:530:000000000-LYBTV:1:1101:21320:26664 2:N:0:CTGGAGTA+AACCGAAC
ATATTTTGCCGTTGATAAACCAGGACTCAGGCTGGACCAAAGCTCACATGCTGCCAGATCGGAAGAGCGTCGTGTAGGGAAAGAGTGTGTTCGGTTGTGTCGGAATAGGGGGGTGGCGGGACAATAAAACAAAGAACGCGGGAGTCGAGCAAGGCGGACGAAGGGATAAAAAGCAAAACAAAAGTGAATCACGCAGGCTAACCCAACAAACACAAGATTGCGTGAGTGAGAGCGGTGACACGCTATAATGA
+
A1AA1DFFFFD>1AFGGGBEB0CFA0AEFBAFH00FCGHC/EAF11FA2BG1G10BGGHBCAEEEC0FC/?E/B>BGFA>FE0B011BG0GH//>/>//02////?1<10//--=-.-------;/////-;-//-------;--/;----/-------9----9---///9--///------//999///9-------9//--------;---9--//9/9----/999//--9---///-----9/9;/
@M03495:530:000000000-LYBTV:1:1101:10203:26707 2:N:0:CTGGAGTA+AACCGAAC
ATATTTTGCCGTTGATAAACCACCCTCCCTGTGGTCGTTATCTTGCTCCTTCTGTCGTCAACGAATAATTCCAAAGCTCACATGCTGACAGATCGGAAGAGCGTCGTGTAGGGAAAGAGTGTGTTCGGTTGTGTAGATCTCGGGGGTGGGCGGATCATTAAAAAAAAAAAAATTTATGTAAAAGTAGATGTAAGTGTATGAGGAAGTAGAAGCTAATGGTAATCGAGAGACGGCATAATAGATCTATGTAT
+
>AAABFFFFFBAGGGGGGGGGGGGGHHGGHHHHHHHGGGHGHHHHHHHFHHHHHHGGGGHGHGGGHGGHHHHHHHHFHGHHGHHHHHHHHHGHHHF1FFGGHE??>EFGHHGGGGEGGHGGFGFGHGCFGGGGC2@222>>0FCGG----<:---;.;0909;0---9---9./9///;/////////9/99//;///9/////;./////////////9////..9.-....---;///////////;//
@M03495:530:000000000-LYBTV:1:1101:15171:26719 2:N:0:CTGGAGTA+AACCGAAC
ATATTTTGCCGTTGATAAACCAGCTAATCCTGAAAAAAAAATCAAAGCTAAAAACTACAATGCTAAGACCACGATGTGACTGCTATCAAAGTTAGATATATATGTAAATTATTCATCTGTCAAATCCTAGAATTATATCATACCTGCTCCAGCAATCACGACCTGTAATGGTTTAGTGGGTTGTTCACTGTTTCTGAAAAATGAAGATAGTTGTCCAGCTTCCAAAAAGTTTATTGTGTTTTCTAGTGGAG
+
>3AABFFFFFBAGGGGGGGGGGHHGHHHGHHGHHHHHGGGGHHHHHGFHHHGHHEHHHHHHGHHHGHHHBGHGGHAF4E4GE3FGFBFHHHHHHHHHHHHHHHHHHHHHFHGFFHHHGHHFHGBGHGHHHHHHHHHHGFFHHFHGHHFFHHHHHBGHHHGGGGGHHHFGHHGFHGH1GFHDGCGHHHHFHHHHHHHHFFHAHHHEB;GGHFHHGBCGBGGCFGHFHAAE0CFFFGFFFFGFFFGFF=;FBA
@M03495:530:000000000-LYBTV:1:1101:7779:26850 2:N:0:CTGGAGTA+AACCGAAC
ATATTTTGCCGTTGATAAACCAGCTAATCCTGAAAAAAAAATCAAAGCTAAAAACTACAATGCTAAGACCACGATGTGACTGCTATCAAAGTTAGATATATATGTAAATTATTCATCTGTCAAATCCTAGAATTATATCATACCTGCTCCAGCAATCACGACCTGTAATGGTTTAGTGGGTTGTTCACTGTTTCTGAAAAATGAAGATAGTTGTCCAGCTTCCAAAAAGTTTATTGTGTTTTCTAGTGGAG
+
3AAABFBFBF@BGGGFFGGGG4GCFBFFFFGCGFGGGGGCCA3GEF5AGF55AFAFBFFFGHHHEBFHGB2FD0FA?FGFFGEH44FHFBBEGHHHHGH4@GHHHHGGEDBFFFGHHGGHEFHGGFHHHGGFFHFH4?FFHFG0BFFFDHHEH0FF1FFGDCDGFFG1DGFGGHFEGDFEAFGGHGEFHHHGDBFGH0DB.<GH0;:CFCCGHG0CFF/BCBBCGC..AFFBF9FBFFFF9F0B0;CF.CE
@M03495:530:000000000-LYBTV:1:1101:9565:26878 2:N:0:CTGGAGTA+AACCGAAC
ATATTTTGCCGTTGATAAACCAGAACCATCCAAAGCTCACATGCTGACAGATCGGAAGAGCGTCGTGTAGGGAAAGAGTGTGTTCGGTTGTGGAGGTCTCGGGGGGCGCCGGAGCATTTAAAAAAAAAAATCATGGACAACTAGAACGAGGCGCAGCACAAGATGGCGGTTGTAGAGAGCTAGTACCATCCTGAATGCTGTCCAGTGCTAGCAGGTGCGAGGATGTGCGGATACGGATGAGAGGTCACGGT
+
ABBCCFFFFFCCGGGGGGGGGGHHHHGHGHHHHGHHHHHHHHHHHHHHHHGHHHGGGGHHHGEGEEG1FGHGGHHHGHGGHHHHHCEFFGEG1311/24BB?/>?C-@--:----.000;B0009@----.00009000..000900...-------..//./000/-----90000;..:000000000.00000000;0090;0:0000000:.00;.---/9090.-:-.09.;.-0900.;/00;.:
@M03495:530:000000000-LYBTV:1:1101:14419:26893 2:N:0:CTGGAGTA+AACCGAAC
ATATTTTGCCGTTGATAAACCAGGACTCAGGCTGGACCAAAGCTCACATGCTGACAGATCGGAAGAGCGTCGTGTAGGGAAAGAGTGTGTTCGGTTGTGTAGATCTCGGCGGTCGACGTATCAATAAGAAAAAAAAGCTAGGCATATAGTACTCGAGATTGTCAGTTGACAACTGAATAATGAGTGGATCGCCGCATTATCACTACAGAGTTAAGTAGGAGAGTGAGTGAGCATTGCACCCAGCAGAATTG
+
AAAA?FFBDFDACCGGGFGGGGC0GEGHFFGHHHCAEBGECCGHFFHGHHHHHHHGBGFHAG/FEHHHCEEG/EGBGGG0G/F00B@@B0BFE//>EEE0F1>21220?//B/</////?1011<1111?000-<-..000./00000000000..;..0::0009000900.//;00000000;0.000...----9////99///;//:9///9///;/--9////9/9/////////--9-;9///:;
@M03495:530:000000000-LYBTV:1:1101:8345:26896 2:N:0:CTGGAGTA+AACCGAAC
ATATTTTGCCGTTGATAAACCAGCTAATCCTGAAAAAAAAATCAAAGCTAAAAACTACAATGCTAAGACCACGATGTGACTGCTATCAAAGTTAGATATATATGTAAATTATTCATCTGTCAAATCCTAGAATTATATCATACCTGCTCCAGCAATCACGACCTGTAATGGTTTAGTGGGTTGTTCACTGTTTCTGAAAAATGAAGATAGTTGTCCAGCTTCCAAAAAGTTTATTGTGTTTTCTAGTGGAG
+
AABBAFFFBFBBGGGGGGGGGGHHHHGHGHHGHGGGGGGGCHGGGFFHHHGEFGGFHHHEHHHHBGHHHGHHGGHGCGHHGGEHHGFHFBGHGGGBFHHGHFHHHGGHGHGHGHHHHHGHHHBHFGHHHHFBGHHHHHGHHGF2GHFGFHHHBGEGGEFDDCGGHHHEFFF?FHEGDGHAAFFGEFFHHFFGFGHHHFD0CCFD0<0C0:;GHH0CFE:BFCGEHH.EEFGGB;FF0C9FFEFGBF;0C0;
@M03495:530:000000000-LYBTV:1:1101:9019:26949 2:N:0:CTGGAGTA+AACCGAAC
ATATTTTGCCGTTGATAAACCACCCTCCCTGTGGTCGTTATCTTGCTCCTTCTGTCGTCAACGAATTTACTAATTCCAAAGCTCACATGCTGACAGATCGGAAGAGCGTCGTGTAGGGAAAGAGTGTGTTCGGTTGTGTAGATCTCGGTGGTGGCCGTGTCCTTAAAAGAAAAGAACGTTCACGGTCAATAGGGTGGACAACAGAGAGGACGAAAATGAGCGTTAGTCAGCGACTGGAGCATGTGACATAT
+
ABABAFFFFFBBGGGGGGGCGGGGGHHGGHHGHHHCGGGHHHHH5GHHFHGHGHHHGGGGCHGGGHHHHHHHHHHGHHGGH2GHGHHHHHHHFHHHHHHHGGGGHHHGGGGGG/2DGEHHHHHFFHHH0FFDGFGGGD2@F22@F2F?/?D///0<>--001><<10=0.<///../.<//;0.....000;0.:.9./0...9///:...---.-/////-...9///9/.---../...:////9////
@M03495:530:000000000-LYBTV:1:1101:8734:26976 2:N:0:CTGGAGTA+AACCGAAC
ATATTTTGCCGTTGATAAACCAAAGCTCACATGCTGACAGATCGGAAGAGCGTCGTGTAGGGAAAGAGTGTGTTCGGTTGTGTAGAGCTCGGGGGGCGCCGGATCATTTAAAAAAAAAAAAGTAATGAGCAATCAGGAGTAGGGGGGAGGAGAGGATATTGAAAACATCAATAAAGTTGGGTAAACAAAACCAAAAACGTCAACAATCGGAACGGATTAATAGAGACAGAGAAGCGGACAGAATCGACACA
+
BBBBBFFDDDDAGGGGGGFGGGHHHHHHGHHHHHHGFGHHFHGEG?FFHHHGGGEEFGHHGEGFFHBEFGFGBBEEFFFGGG2B3B34@3?E??E--9-----.-.0//9/9B/--9----.////////////////..///..-----....../;///;///9A///;/////////-9/;///...........-.;..//./9....-...../////9//...//.///9-;--.////..-9-.
@M03495:530:000000000-LYBTV:1:1101:11042:27042 2:N:0:CTGGAGTA+AACCGAAC
ATATTTTGCCGTTGATAAACCAGGACTCAGGCGGACCAAAGCTCACATGCTGACAGATCGGAAGAGCGTCGTGTAGGGAAAGAGTGTGTTCGGTTGTGTAGATCTCGGTGGCCGCCGTATCTTTAATAAAAAATTTTAATGGTATAACGAGTAATCTTTGCTTTTATATAATAAAATAAAAATGCGTTACATTTGTATAGTTTTGTCATTAGTTTGTATTATTGTGAGTCATTGAGGTTTTCTTACGCAAA
+
BABBBFFDFFDAEGGGGGFGGGAFEHFGHHFHGFEEEGFHHHHHFHGFFFFFDGFFGHGAEEFEGHHGGGFEE?GFHGGGEFCFGFHF?3B>??EEGGHHB4B4BGCF<//00</////001@<1F11111?-011<>1F1111=00=...<.=0<00=:00000;0:;:0:G;:000000:.90...;.0009;9000;;0009/00;;909000/0999/;/:///;9/B////././.9////...--
@M03495:530:000000000-LYBTV:1:1101:20717:27059 2:N:0:CTGGAGTA+AACCGAAC
ATATTTTGCCGTTGATAAACCAGCTAATCCTGAAAAAAAAAATCAAAGCTAAAAACTACAATGCTAAGACCACGATGTGACTGCTATCAAAGTTAGATATATATGTAAATTATTCATCTGTCAAATCCTAGAATTATATCATACCTGCTCCAGCAATCACGACCTGTAATGGTTTAGTGGGTTGTTCACTGTTTCTGAAAAATGAAGATAGTTGTCCAGCTTCCAAAAAGTTTATTGTGTTTTCTAGTGGA
+
BAABBDDFFFBAGGGGGGGGGGFAGHHBHHFDHHHGGGGEEGHHHGFFHDHHHGGEGHHHHHFHHHHHGFHHHFGHGHDGFGGHHHGHHHHH4GGHBGFHFHHHGGHHHHHHHF4FHBH4FGGFHHHBFHDGFGGFHHHHHHGHBB2GGFHHH22<FC2@BE@@/C?FBFGFFGCG1FGAGFFCFEHFDD0=DFDDGHBGG.CGG0C0GHFCGHHHG:C/C;0:000;CD0FFGFFFFBFGGEFGEFFF?0
@M03495:530:000000000-LYBTV:1:1101:12685:27077 2:N:0:CTGGAGTA+AACCGAAC
ATATTTTGCCGTTGATAAACCAGCTAATCCTGAAAAAAAAATCAAAGCTAAAAACTACAATGCTAAGACCACGATGTGACTGCTATCAAAGTTAGATATATATGTAAATTATTCATCTGTCAAATCCTAGAATTATATCATACCTGCTCCAGCAATCACGACCTGTAATGGTTTAGTGGGTTGTTCACTGTTTCTGAAAAATGAAGATAGTTGTCCAGCTTCCAAAAAGTTTATTGTGTTTTCTAGTGGAG
+
AAABBFFFFFBAC2ABGGFGGGGGFHHFHFHHHHHBGEFGGHHHHHFFHGHHHHGGG3GFFHHHHHHHHFHGGGHGGHHFFH3FHHGHHHGGHHHGFHHHHHHGGHHGHHHHHGHHHHBFGHHEHGHHGGFHHFFBG4BFHHDGB2GCGHFHGHCHHHHFD/DDH<GDGGHG1GGF=1<GEGGGHHHGHFGGGHHHHGHHHHHEFGCCC0C00<G0CFFHFHHFB0..9FFBFGGEFBFFFBBC0F9BA0C
@M03495:530:000000000-LYBTV:1:1101:21283:27108 2:N:0:CTGGAGTA+AACCGAAC
ATATTTTGCCGTTGATAAACCAGCTAATCCTGAAAAAAAAATCAAAGCTAAAAACTACAATGCTAAGACCACGATGTGACTGCTATCAAAGTTAGATATATATGTAAATTATTCATCTGTCAAATCCTAGAATTATATCATACCTGCTCCAGCAATCACGACCTGTCCTGGCAAACAACATGCAGAAAAGCCAATCAAATATATTTTCACAAGAGATGGAATGTGAGGCAATAATAGAGTACAAAGGTTGA
+
A?AABFFFFFDAEAGGGFGGGGHC4FHHHFBFGHHGHGGGEH3FGGHGHEHFHDEFHHFHFFFBFHHHFHHGECHF1FG44FCFDGGHFGBGDGHHHHHHHHHHHHHHHHFFHHFHGFGFGHHFHHFHGGHHDGGGHFGFHH?FFGFFG?CHF2@FFGGGGGCDFDCGBG0FCFC<CF<.<<1FFFFHFFCFGG/GGCFBGFHDC00G:GCCGC./CCFHHGG<GHGGEEFFFGGGGGGBFFGBB//;99/
@M03495:530:000000000-LYBTV:1:1101:22381:27124 2:N:0:CTGGAGTA+AACCGAAC
ATATTTTGCCGTTGATAAACCAGAATATTCCAAAGCTCACATGCTGACAGATCGGAAGAGCGTCGTGTAGGGAAAGAGTGTGTTCGGTTGTGTAGATATCGGAGGTCGGCGGATAATTAACAAAATAAAGATAATGATATCACAAGGGGTATAAAACTGACGAAGCATGGGTATGAGTAATATGTTTGAATAACCCAATACCAATAACTATGCATGGCACACTATGGCGTGATTATCAATCATATATTACG
+
AAAAAFFFBF@AGGEGGGGGFEHFHHHHCFHHHHGFFHHFFHHGBHHHGHGFHHGGGGHCEEEGGEEAFDFEHHGHFFDDGHB3GEE?EE1EGH344B441>/>//2////////<@>2F2?G0<1<1111111?11111111110..-.<0000=0000/.<-.-/:0../0;/:0:000000000/000000/9../0/090/::000;;0000.:/:.;/////;-A-;///;//////////9///.
@M03495:530:000000000-LYBTV:1:1101:21520:27141 2:N:0:CTGGAGTA+AACCGAAC
ATATTTTGCCGTTGATAAACCAGTCAGGAGTCCAAAGCTCACATGCTGACAGATCGGAAGAGCGTCGTGTAGGGAAAGAGTGTGTTCGGTTGTGTAGATCTCGGTGGTGGCCGTATCATTTAAAAAAAAAACTATGTATCCATGTGGACTACTCAAGAAATGCAGTCTAGAACACAGCTTGTGAGATGAGCGGTGAGATTAGACAGATATGAGAACGTCTGAGCTGCGCTGTGTGTAGATGAAGTGAAGTA
+
>ABBCFFFFFCCGGGGGGGGGGHHGGHHHGHHHGHHHHHHFGHHHGHHHHHHFHHHGEGEFGHGEGGEFFHGHGHAHHGHHHHHBFGEGGGGGGH4B444440??A////00<//BF33B333D32B/<<>/11111111<<111>111100100/00//00<00=/000000//:..0;/.00:0;:000--.-..;0000000/;00000;00/..././//9;/:---.//..//;//////;//:9/
@M03495:530:000000000-LYBTV:1:1101:12616:27212 2:N:0:CTGGAGTA+AACCGAAC
ATATTTTGCCGTTAATAAACCAGCTAATCCTGAAAAAAAAATCAAAGCTAAAAACTACAATGCTAAGACCACGATGCGACTGCTATCAAAGTTAGATATATATGTAAATTATTCATCTGTCAAATCCTAGAATTATATCATACCTGCTCCAGCAATAACGACCTGAAATGGTTTAGTGGGTTGTTCACTGTTTCTGAAAAATGAAGATAGTTGTCCAGCTTCCAAAAAGTTTATTGTGATTTCTAGTGGAG
+
AA1AAFFFFFD1A1AB3FFGGG00EDFGG33F11BGGGCGEA1BBF1F111BFGECEGG1F1F22D@D1B0/?>/////>/?CDG2FGFHFHHBBHHHBG2GFFFGBDGGHBFGHHG2>GFG2FB11>>1FDBDDGH2222F10BDC111@1@FC111@?</A/001F1GF=<<GFF1FFEECFGDFFHHHH=0DDC0:GGFHHEG000;C00;;C0GBFFB/FGF.9EBBBFGF0FB0;;;FB0;;B.09
@M03495:530:000000000-LYBTV:1:1101:21091:27233 2:N:0:CTGGAGTA+AACCGAAC
ATATTTTGCCGTTGATAAACCAGGACTCAGGCTGGACCAAAGCTCACATGCTGACAGATCGGAAGAGCGTCGTGTAGGGAAAGAGTGTGTTCGGTTGTGTAGAGCTCGGTGGTCGCCCGATCATTATAAAAAAAAAAGGAAAGGTAGTGGCGTTGTTGCATGTCATAGTAGTACAGAAGACATTAAACTAATTAGATGGTCTCACTGCGTAGGTTCCAGCGACATATACTGAGTGGTGTTACCACTGCAGG
+
BBBBBFFFFFBBGGGGGGGGGGHFFGHHHFFHFFGHHHHHHHGHHHHHHFGHHHHHHHHHHGGGGHHGEEGGEG1GGHG3GHFBE4B4@BBGEE?EEGD24343B3?/>/?//3>///</>//2@22>>2@1</<<-..<//..<<00/..-.--:..000<;0;900;00090;00/////;00000;009;000;0/0000/////;:.-:///:///--;-./////;/:;/./...//////////.
@M03495:530:000000000-LYBTV:1:1101:9990:27233 2:N:0:CTGGAGTA+AACCGAAC
ATATTTTGCCGTTATAAACCAGGGACTCAGGCTGGACCAAAGCTCACATGCTGACAGATCGGAAGAGCGTCGTGTAGGGAAAGAGTGTGTTCGGTTGTGTAGATCTCGGTGGGGGCCGGATCAATAAAAAAAAAAAGAAGAGAGAGTGAGCGTAATATATTAAAATGCAATATCAACAGTATAATTCGTGTTGGAGACTAGATACATTCATGTAACGTGTAATAATGCTCATGACCATGACAGACCAATGA
+
BBBABFFFFFCCGGGGGGGGGGGGGGGHHHGHHHGHHHGHHHGHHHGHHHHGHHHHHHHHHGGGGHHHGEEE>EGGHGGFHHHFHGGFGBFGEGEFGGG2B34444DC//<E/////B/<//01?1?FG1?CG?A;:../0./::.:0090-9...0000000000009;0;0000/0;00000;00./;.9.:0/9.000000000000000000././/000;000000000000000000/9./.090
@M03495:530:000000000-LYBTV:1:1101:11308:27236 2:N:0:CTGGAGTA+AACCGTAC
ATATTTTGCCGTTGATAAACCAGCTAATTCCAAAGCTCACATGCTGACAGATCGGAAGAGCGTCGTGTAGGGAAAGAGTGTGTACGGTTGTGTAGATCTCGGGGGGCGCCGTGTCATTAAAAAAAAAAAACATAAATGTATTGATTAAGGCATGTTAAGATGAAATAGTTTTCATTATTAAATTGCATGTGTTAATAATGGGTGCATATATTGACGATAGTTGAGTTGATTAGTCAGCAGTGACATATCTT
+
BBBBBFFFFFBAGEGGGGGGGGHHHHHHHHCHHHHHHHHHHHHHHGGFGHGFHHGFFGHHHGGGGFFFFGHGCGHHHHHHGGFGGHGCFF1>243@4B@41F//>-----A-9:/;0000;CB=B>C---../////9/:////////;/:./.9//////////;///9///////////////////99//9/9/////.9..//////////.....;//////////////////;/////9/99//
@M03495:530:000000000-LYBTV:1:1101:16073:27247 2:N:0:CTGGAGTA+AACCGAAC
ATATTTTGCCGTTGATAAACCAGTCAGGAGTCCAAAGCTCACATGCTGACAGATCGGAAGAGCGTCGTGTAGGGAAAGAGTGTGTTCGGTTGTGGAGATCTCGGTGGTCGCCGGATCACTAAAAAAAAAAAAAGAGTGCCCAGTCAGCAAGAGGCATAGTGCGATTAATAGATCAGTAAAAGTTCGCTATGATCACCGCTAGACCGCTAACATGTATGTGTTGAGGTGTAAGACATGTACTGTGGTGAGAG
+
AABBBFFFFFCCGGGGGGGGGGHGHHHHHGHHHHHHHHHHHHHHHHHGHHHHHHHHGGGGHHHGEGGEEGHHHGHHHHGHHHGHGHHGGGGGGG1B?33B?4EF/EF/3>/////?/C2>22@GHGFGG@@--../0000/0./00000:/;..9.:00;00-:...000000000000900000.-...///////.---.///----.;///9///////.//:/./9////9///////////.:.//
@M03495:530:000000000-LYBTV:1:1101:18474:27315 2:N:0:CTGGAGTA+AACCGAAC
ATATTTTGCCGTTGATAAACCAGCTAATCCTGAAAAAAAAATCAAAGCTAAAAACTACAATGCTAAGACCACGATGTGACTGCTATCAAAGTTAGATATATATGTAAATTATTCATCTGTCAAATCCTAGAATTATATCATACATGCTCCAGCAATCACGACCTCCTGGCAAACAACCTGCAGAAAAGCCAATCAAATATATTTTCACAAGAGATGGAATGTGAGGCAATAATAGAGTACAAAGGTTGAAC
+
BBABAFFFFFBAGGGGGGGGGGGHHHHHHHHFHHHHHGGGGHGHHHEFHGHHHHGHHHHHHGHHHHHHHGHHGGHGGHHFD@GGEGHHGHGGEGFHHHFHHHHHGFHGFHHHHHHHHHHHHHHHHHHGHEHHHHHHHHHHHHH2FHF3GEHHGFGHHHG?ECGGHEFHBAHHHFFEG.>GFFGGFHHHGHHHHHHFHFGFBGHDGCGHGHHHHHHGFFGHHHFCHGGGGECC0;CBFBCFGG0/BFGFGGB
@M03495:530:000000000-LYBTV:1:1101:22791:27335 2:N:0:CTGGAGTA+AACCGAAC
ATATTTTGCCGTTGATAAACCAGGACTCAGGCTGGACCAAAGCTCACATGCTGACAGATCGGAAGAGCGTCGTGTAGGGAAAGAGTGCGTTCGGTTGTGTAGAACTAGGTGGTTGACGGATAATTAAGGAAAAAAAAGATTGTCTAACTTCTTGCAGTCGGTCGGTTTCCCTGGCTTGTTCAAATATACATTCTGCCCACCACTGCGGACGCACACGCATACCTCCCTATTCAGTCTGCGCACTGTAGCGG
+
>A3>ADFFFDDA?EEGFCGGGGGAGFGFFFGHAFDHFFHEEFBF3BGGHGFGFFBFGFBGHCE1EGFHGEFE>A?BB3??11F3?4B4/?111>1?E//BB3?4B?3BFB3////3?/////12B2111100<0//<..<1111111>1<1=><=0C0/<-<<-::..00:00..;.-990000;00;0000;0909.0..9./00.--------.;--..////...;/////;///9-9--9/////--
@M03495:530:000000000-LYBTV:1:1101:19887:27391 2:N:0:CTGGAGTA+AACCGAAC
ATATTTTGCCGTTGATAAACCACCCTCCCCAAAGCTCACATGCTGACAGATCGGAAGAGCGTCGTGTAGGGAAAGAGTGTGTTCGGTTGTGTAGATCTCGGTGGGCGCCGGATCATTAAAAAAAAAGAACATGCAGGGTCGGGGTAGCGGGCTATTATGCGGGTAGTAAGAATTAAGCCGGGGAGGGGTTACAGCGACGATGGATATCACTGAGGGGGACGTATGGTGTGCGATTCTGGGATGGCGGCGCC
+
ACCCCFFFFFCAFGGGGGGGGGGGGHHGGG2BFGHGHHHHGHGHHHHHHHGHHGEFGHHHGGFGFFBFGHGHHGHHHGHHGFGHGEFEEFDBDDF4BFFAE?E///>//<<///FG2@222>@C?@.<000<0000.-/<-----..0-----.000000.----.;900000900000---:--:;-:-.;000;----.../0000000000..-----9.0//00.;0;..90:00/.0../9----9
@M03495:530:000000000-LYBTV:1:1101:17448:27395 2:N:0:CTGGAGTA+AACCGAAC
ATATTTTGCCGTTGATAAACCACCCTCCCTGTGGTCGTTTCTTGCTCCTTCTGTCGTCAACGAATTTACTAATTCCAAAGCTCACATGCTGACAGATCGGAAGAGCGTCGTGTAGGGAAAGAGTGTGTTCGGTTGTGTGGATATCGGGGGGCGGCGTCTGATTAAAAAAAAAAACGAAGGACACTAACATTGAGAGGTAGATAATAATGAGAGAGGTAGAATACAGTACTCACATGGGGTACTCTACATAG
+
CCCCCFFFFFCCGGGGGGGGGGGGGHHGGHHHHHHGGGGGHHHHHGHHHHHHHHHGGGHGHGGGHHHHHHHHHHHHHHHHHHHHHHHHHHHHHHHHGHHGGGGHHHGGGGGGGHHHGHHHHHHHH?GBGHGGGGGDD20/@22D?A@/@E-----:--..00;0990:-:@---.-....../.:/00000000.0.00000900000000009..00000:000:0000000000/..9.0900000000
@M03495:530:000000000-LYBTV:1:1101:21709:27396 2:N:0:CTGGAGTA+AACCGAAC
ATATTTTGCCGTTGATAAACCACCCTCCCTGTGGTCGTTATTTGCTCCTTCTGTCGTCAACGAATTTACTAATTCCAAAGCTCACATGCTGACAGATCGGAAGAGCGTCGTGTAGGGTAAGAGTGTGTTCGGTTGTGTAGTTCTCGGTGGAGGAATGACGATCAGAAAAGGATTAGGGGTGTGTTCACTTTTTCTGAAAACTGAGGATAGTTATTCAGATTACCACAAGTTTATGGGGTTTTCTATTGGAG
+
ABAABFFFFFBAGGGGGGGGGGGGAA42FGHA3223AAEG2GD55DDGHE5EFGGFFFHG3E11AA5GHDH5F5@5@D@B?BGB@353@@GDEGGHH3?>>FECC2/////?GBE3?3B33F?4343B23</??/?/@2222@@2?/??/////01<11.>...111>/<./<00<0.<.;:;.;00000000/0:0B0B:0000.0/;/;000000000009900;..900;0//..;-:.//://:///
@M03495:530:000000000-LYBTV:1:1101:19321:27427 2:N:0:CTGGAGTA+AACCGAAC
ATATTTTGCCGTTGATAAACCAGCTAATCCTGAAAAAAAAATCAAAGCTAAAAACTACAATGCGAAGACCACGATGTGACTGCTATCAAAGTTAGATATATATGTAAATTATTCATCTGTCAAATCCTAGAATTATATCATACCTGCTCCAGCAATCACGACCTGTAATGGTTTAGTGGGTTGTTCACTGTTTCTGAAAAATGAAGATAGTTGTCCAGCTTCCAAAAAGCTCATTGTGTTTTCTAGTGGAG
+
1AA?AFFF11>>11GD33BB1A0A1BAGBHHGFFF1F0/A/AFFHHHHDFH11BA1BF11111////BG0BGG//BB122BBFGF20B211@2B21>BDFBDDGGFHFG2BFFFGBBFGB2F21>D1E21BBGGHG2>2>BG1FHFHHBGGG0CF111@///<<GHE<1><<>0<GFDGA.>CEH00<0<=D0=0<0000:CC00;00:CGCF;C0G/CCCF/0;C....90:;B0;B9/;C0;FGFGFB?
@M03495:530:000000000-LYBTV:1:1101:11207:27470 2:N:0:CTGGAGTA+AACCGAAC
ATATTTTGCCGTTGATAAACCACCCTCCCTGTGGTCGTTATCTTGCTCCTTCTGTCGCCAAAGCTCACATGCTGACAGATCGGAAGAGCGTCGTGTAGGGAAAGAGTGTGTTCGGTTGTGAAGGTCTTCTAGGTCGCCAGTTCACTAAAAAAAAACACAGAATTAAGAACGGCAAAACGAGACTAAATAACATTGGCTAGGAAGGTTGTATCTCATGAGAGTACCTGTTCACGTATGCCTTAGACAAAAAA
+
AAA?AFBFB1AAEEG3G3GAFCA0E0FEEHB1B00BEAEFCFGGHEB1EAADGFHBFC/FEHF0FG1EFBEFHBF0@1FGH//?/?0B>F?EE@A?EDFF0F/G0B1B>>BF2E@F/<?/22B111>D222>1@@/////11??11?11?1<@A-..<.<//<00000;/..:-;./.-....0090;0000;000/;0..00../9-;/;/9/9//////:////:9;///--;9////////9/;----
@M03495:530:000000000-LYBTV:1:1101:10704:27496 2:N:0:CTGGAGTA+AACCGAAC
ATATTTTGCCGTTGATAAACCAGCTAATCCTGAAAAAAAAATCAAAGCTAAAAACTACAATGCTAAGACCACGATGTGACTGCTATCAAAGTTAGATATATATGTAAATTATTCATCTGTCAAATCCTAGAATTATATCATACCTGCTCCAGCAATCACGACCTGTAATGGTTTAGTGGGTTGTTCACTGTTTCTGAAAAATGAAGATAGTTGTCCAGCTTCCAAAAAGTTTATTGTGTTTTCTAGTGGAG
+
>A@ABFFFFFD2EGGGGGGGGGHHHHHHHHHHHHHHHGGGGHHHHFECGFDGHFGHHHHHGHHHHHGHFHHHGGHGFFHFHFBGHHEGGGHGHFGHHHHHHHHGGHHHHHHHHHHHHEHHHGHGHBGFHFFGHHHHHGHHDHD2BGA?DFHGEFGHHHHFE/<EFHGDGHGFGHHGGDGHDFGGHHHGGHHHHHF0GHDHHHHFGHHHHHHEHHHHGHFHHHHFHFGGGGGGGGEFFFFFFFFFFG90AB?
@M03495:530:000000000-LYBTV:1:1101:21296:27498 2:N:0:CTGGAGTA+AACCGAAC
ATATTTTGCCGTTGATAAACCACCCTCCCTGTGGTCGTTATCTTGCTCCTTCTGTCGTCAACGAATTTACTAATTCCAAAGCTCACATGCTGACAGATCGGAAGAGCGTCGTGTAGGGAAAGAGTGTGTTCGGTTGTGTAGATGTCGGTGGTGGCCGTGTTATTAAAAAAAACACGAAGGGTGAGAGGTGTGGAGGACTCCGGCGTGAGCTAGTGATAAGGAAATGTATGTAGTGGTATAAAGCGTGTCGG
+
CCCCCFFFFFCBGGGGGGGGGG2FEHFGGGAGHFGGEEAFEGFHHBGHFGGHHHHHGGAFEHEGGHHHHHHHGHFFDGFFGHGGHHHHBGHHGHHHCHHHFEGEFGHGGGCEGHHHHGHHHHHHHHHHGGHGGGFGGGC2F222@2?A/<A//.00---001<<G00=<-<-...:-.......;0/./.0..0....///.-----..//9//9///////////////////9.//////9/..;;/.-
@M03495:530:000000000-LYBTV:1:1101:20405:27500 2:N:0:CTGGAGTA+AACCGAAC
ATATTTTGCCGTTGATAAACCAGCTAATCCTGAAAAAAAAATCAAAGCTAAAAACTACAATGCTAAGACCACGATGTGACTGCTATCAAAGTTAGATATATATGTAAATTATTCATCTGTCAAATCCTAGAATTATATCATACCTGCTCCAGCAATCACGACCTGTAATGGTTTAGTGGGTTGTTCACTGTTTCTGAAAAATGAAGATAGTTGTCCAGCTTCCAAAAAGTTTATTGTGTTTTCTAGTGGAG
+
AABBBFFFFFBAEGGGGGGGGGDHHHHHHHHHHHHGHGGGEHHHHHHHHHHHHFFEHGHHHHGHHHHHFHHHGGFAGDHFHGFFHHGHHHGFHHFHHHHHHHHHHHHHHHHHHHHHHHGHHHGGHHHHHFFHHHHHHHHHHHHHGHHHHHHHGG<GHFHF/@FGHHHHFHHGHHHHFHGHDFGGHHHHHHFGHHEHHFFGCGHHHHGHGH:GFGFB0GBFHB/0GBC9;BFBFGGGGFFFFGGGFGFEGBA
@M03495:530:000000000-LYBTV:1:1101:11047:27504 2:N:0:CTGGAGTA+AACCGAAC
ATATTTTGCCGTTGATAAACCAGCTAATCCTGAAAAAAAAATCAAAGCTAAAAACTACAATGCTAAGACCACGATGTGACTGCTATCAAAGTTAGATATATATGTAAATTATTCATCTGTCAAATCCTAGAATTATATCATACCTGCTCCAGCAATCACGACCTGTAATGGTTTAGTGGGTTGTTCACTGTTTCTGAAAAATGAAGATAGTTGTCCAGCTTCCAAAAAGTTTATTGTGTTTTCTAGTGGAG
+
A>AAAFFFFFBBGGGGGGFGGGHHHHHHGHHHHHHHHGEGGHHFHHHHHHGGHHGGHHHHHHHHHHHHGHHHGGHGA4F4BFGHFGHHHHHFFGFHHHHHGHHHHHHHHEHHFHHHHHFHGHHFGHHGHHHGHHHHHHHHHHFCFHA2GHHHEHHHGHHDDGGDHHHHHFGGFGHGFGFHDGGGHGGHHHHHHHHHHHBGGFHFHFCGHHHHHHFHHHFGFHHEFHG?EFFFGGFGGFCFFFGBFFFGG0.
@M03495:530:000000000-LYBTV:1:1101:15612:27597 2:N:0:CTGGAGTA+AACCGAAC
ATATTTTGCCGTTGATAAACCAGTCCAAAGCTCACATGCTGACAGATCGGAAGAGCGTCGTGTAGGGAAAGAGTGTGTTCGGTTGTGTAGATCTCGGTGGGCGCCGGATCATTAAAAAAAAAAAAATAAGAATGAATGATGGGGATGTAAATAGGTGTAATATAAAATACAAGACGAATAATCTAGAAAGTCCTGGGATCATGCATAATAATATGATGCCAGATAGCTAGTTGTTGCACGAGGTTTCACAG
+
CCCCCFFFFFCCCGGGGGGGGGHHHHHHHHHHHHHHHHGHHHHHHHHHGGGGGHHHEFGEEGGHHHGGHHHGHGHHHGHHGGGGGGGCFFF44@GHG1>E/?///E/<<<FBFBFF2<B@G>---<.0000=0000000;00..:../0000000000;00000000090000//.--..000000000///////.;/9.///9/////9///////////.////////;//..://..--.///////
@M03495:530:000000000-LYBTV:1:1101:17612:27667 2:N:0:CTGGAGTA+AACCGAAC
ATATTTTGCCGTTGATAAACCAGGGACTCAGGCTGGACCAAAGCTCACATGCTGACAGATCGGAAGAGCGTCGTGTAGGGAAAGAGTGTGTTCGGTTGTGTAGAACTACGGGGTGGACGGATCAATTAAAAAAAAAATGGAGTTTAGTGAGGGGGTAAGAACAGTAAGGTGCAAAATAGGTACAAGTGAAATTAAAAATTGAAGTGGAGTGTAGTATATATACACGGTTAGGTGTAAACGATTGTATCGCT
+
ABAAAFFFFFBBGEGGGGFFFEHCEEFHHHHHHHGGHHHHFGBGFHHHHHHFFGHHHHHHFHGGEDEFHGEEGEFHHHHGHHAGHGGH4GGFHD>CEEE/24?44B333?/>/<///2<>//<0<<111?<</-<<-.0<0/</000<;0:.E-:-./000///0900/0/0000/;000000000;/////9/////;/////////.9.9//////////9//.-;....//////99....////.9.
@M03495:530:000000000-LYBTV:1:1101:20166:27688 2:N:0:CTGGAGTA+AACCGAAC
ATATTTTGCCGTTGATAAACCAGCTAATCCTGAAAAAAAAATCAAAGCTAAAAACTACAATGCTAAGACCACGATGTGACTGCTATCAAAGTTAGATATATATGTAAATTATTCATCTGTCAAATCCTAGAATTATATCATACCTGCTCCAGCAATCACGACCTGTAATGGTTTAGTGGGTTGTTCACTGTTTCTGAAAAATGAAGATAGTTGTCCAGCTTCCAAAAAGTTTATTGTGTTTTCTAGTGGAG
+
AABBAFFFFFBAGCCGGGGGGGHGGHHFFFHHHHGHFGGEAFGHHFFHFHHBGEEGHHHGEFHHHHHHHHHHGGHGFHHGHHFGEGFHHHHHHHHHHHHHHHHHHGHFHHHGHHHHHHHHHHBGHGHHHFHHHHFHGHHHHHGHGGFHGHHFEGGHHGHGDFGGGHHHHHDGGHHHFHHHEGGGHHEHHHFHGHHHH0<GFFFHHFC0GGCGHGHFHHGHHHHEHCECEBFGGGGEFFGGBFFGGFCFFB.
@M03495:530:000000000-LYBTV:1:1101:21041:27689 2:N:0:CTGGAGTA+AACCGAAC
ATATTTTGCCGTTGATAAACCAGCTAATCCTGAAAAAAAAATCAAAGCTAAAAACTACAATGCTAAGACCACGATGTGACTGCTATCAAAGTTAGATATATATGTAAATTATTCATCTGTCAAATCCTAGAATTATATCATACCTGCTCCAGCAATCACGACCTGTAATGGTTTAGTGGGTGGTTCACTGTTTCTGAAAAATGAGGAAAGTTGTCCAGTTTCCAAAAGGTTAATTGTGTTTTCTAGTGGAG
+
?ABBBFFFFFBBGFGGGGGGGGGHHHHGHHHFFHHHHGGAEHHHHHHGHGHFHF1FHHHEFF3FHFFBEB2FE@11B4B@4F3B4B?GHE3F444BG@FG@FFGGGHFH4?FBGDE44FH4HHF4F?4BBGEHBEBBFF3B?FCDD0BGB2?2@222F2?/B//0<F11F?GD011>FH.>.->.DD0<0=D0000=G0=.<<C0/0//.<:C:0C0G0;CC0GFF?/9CF00;00;09FFE0;000;.09
@M03495:530:000000000-LYBTV:1:1101:20539:27721 2:N:0:CTGGAGTA+AACCGAAC
ATATTTTGCCGTTGATAAACCAGGACTCAGGCTGGACCAAAGCTCACATGCTGACAGATCGGAAGAGCGTCGTGTAGGGAAAGAGTGTGTTCGGTTGTGAAGATCTCGGTGGTGCCCGTATTATTAAAAAAAAAAATCGGAGAAAGTCCTAGGTGTCTAGTGGTCTCGCTCGACATCGACTGCCCTGCCATTGTGCGTGTAGTCTCAAATCAGTGTCCCTCACTAAATATATAGGTCTCGTATGTCACTCC
+
ABCCCFFFFFCCGGGGGGGGGGGABBGHHHHHHHGHHHHHFHHHHGHHHGHHHHHHHBDGHGEFFHHHGGGEEEGEGHGFHHHHHEGFGF3GFG?EFDD44433?4BFF?<E//333///BB3BFD3332>///<-01.>.--.//0000=0/000/:00;:.<:00/...---..0./9.://./...:000000.:.;///////;//9B/9///////..//////9/////9///9:.//9//////
@M03495:530:000000000-LYBTV:1:1101:14899:27749 2:N:0:CTGGAGTA+AACCGAAC
ATATTTTGCCGTTGATAAACCACCCTCCCTGTGGTCGTTATCTTGCTCCTTCTGTCGTCAAAGAATTTACTAATTCCAAAGCTCACATGCTGACAGATCGGAAGAGCGTCGTGTAGGGAAAGAGTGTGTTCGGTTGTGGAGATCTAGGAGGGACGGCAGTATATGGAGAAAAAAATGATGCGCTACACACAAGTACGGCGAAGAGATGGAGTAAGCTAGAAGATGGAGCAGAGAAGCTGGCGTGTGTATGT
+
1AAA13DBFFDAEAFG3EFGGGGGGHGGGHH1GBAFEEEGGHFGGF1FGHFFHHHGEFAEEHAGHHEBEGFHHHGFHHGFFFHHGFFDHEHHFHGFHGH/>EF?G0GCEEEE/?FBGF0FCGGFFH1FB<FE?F?CC//1/10@@1>110////-----/0<0<000//<//.--.00000:.9--0/0....000.9------9;////-////9///99//////;--:/--/9///--------////
@M03495:530:000000000-LYBTV:1:1101:11917:27758 2:N:0:CTGGAGTA+AACCGAAC
ATATTTTGCCGTTGATAAACCAGCTAATCCTGAAAAAAAAAATCAAAGCTAAAAACTACAATGCTAAGACCACGATGTGACTGCTATCAAAGTTAGATATATATGTAAATTATTCATCTGTCAAATCCTAGAATTATATCATACCTGCTCCAGCAATCACGACCTGTAATGGTTTAGTGGGTTGTTCACTGTTTCTGAAAAATGAAGATAGTTGTCCAGCTTCCAAAAAGTTTATTGTGTTTTCTAGTGGA
+
A?1AAFFFFFD?E1AEGGGGFGCCCEFFHHGBHFHFHEC/EGHGFHBF0GHBFBEEFBCGEGGGBGHHHFCFEEGAF>B2FHE0FHGCGHHHDGGHFFGHHDFHHGGHGH2GGGBGFGFHHHFGHFG1FGF1GFHHHFHGHHHBCGBGHEFHCFGFHHFCCC?@CFD1FFBG<FFCGFFFGGECFHGB=DDH0<GGEHGHH.::;00CHHGGFFG:0CGFFCF/099..;0;0FGFGGE/FBBFGFFFB.0
@M03495:530:000000000-LYBTV:1:1101:19614:27778 2:N:0:CTGGAGTA+AACCGAAC
ATATTTTGCCGTTGATAAACCAGCTAATCCTGAAAAAAAAATCAAAGCTAAAAACTACAATGCTAAGACCACGATGTGACTGCTATCAAAGTTAGATATATATGTAAATTATTCATCTGTCAAATCCTAGAATTATATCATACCTGCTCCAGCAATCACGACCTGTAATGGTTTAGTGGGTTGTTCACTGTTTCTGAAAAATGAAGATAGTTGTCCAGCTTCCAAAAAGTTTATTGTGTTTTCTAGTGGAG
+
3AABBFFFFFBBGGGGGGGGGGHFHHHFHHHGHHHHHGGFEHHHHHHHHFGFHFGFHHHGGHHHHHHHGHHHGGHG?FFFHFGHHGHHHHHHHHGHHHHHHHHHHHHHHGHHHHGHGHHHHHHHHHGFGBGHHHHGFHHHHHHGBGGFHHHGGGGHHFHGBDGGHFDHHHHGHHHHDGHEDEFGHGHHHHHHFFHHHHHHFFHHDGGFFHFFGGGFFGHFFGHBGF.ADFG0FGFFFFFBBFBFGGCBFFE
@M03495:530:000000000-LYBTV:1:1101:11877:27866 2:N:0:CTGGAGTA+AACCGAAC
ATATTTTGCCGTTGATAAACCACCCTCCCTGTGGTCGTTTCTTGCTCCTTCTGTCGTCAACGAATTTACTAATTCCAAAGCTCACATGCTGACAGATCGGAAGAGCGTCGTGTAGGGAAAGAGTGTGTTCGGTTGTGGAGGTGTAGGGGGGGGGCGTGTGAATAAAAAAAAAGAGATAGGAGTAGGGGCGGGGACGGTTAGTCGGAGATCCAAGAAGATTAGTATGCCTGAGAGGGTACGTATGAAGGCTG
+
AABBBFFFFFBBGEGGGGGGGGGGGHHGGHHHHHFGGEFGHHBFHGFHFGHHHHHGGGHGHGGGHHFHHHGHHHHHHFHHHGHHHHHHHHHHGHHHGHHGGGGHFGGGGGEGFFHGFGHGG3FFGFGGHHGGGGG/B/2?///11?F/<C--;-;9--..9///9///--;9....//9//:;///..----99---....;/.----//9///./;//////////9//.9//..9//9./;/////./9
@M03495:530:000000000-LYBTV:1:1101:15849:27890 2:N:0:CTGGAGTA+AACCGAAC
ATATTTTGCCGTTGATAAACCACCCTCCCTGTGGTCGTTATCTTGCTCCTTCTGTCGTCAACACTAATTCCAAAGGAGGAGTATGTTGTTTTTGGAATTTAAGGTAATTGTTGGCTCTAACTGCCATAGCAATGTCACAACCACTTCTTGCCCTCCAAAGCTCACATGCTGACAGATCGGAAGAGCGTCGTGTAGGGAAAGAGTGTGTTCGTTTGTGGAGTTCTCGGTGGTGGGCGGGTCATTATATAGCA
+
AAABBFFFFFDAGEGGGGGGGGGGGHHDGHHHHHHHGGEHHHFHGFFEFGHHHGHHGGGHGHHGHHFHHHHHHHHHHHGEDFGGHHFHHHHHGGGGHHHGFHHGHGHGHHHHFHHHHHGHHHHHHHHFCGHHHHHHFGGDDFGGH3GHHHHGGHHDCFDGHHHEHHHHFHHHHGHFFG.EAFGGHB@EA-<AC/DGFCACGEH0G=0:/CE./.:9/.0.9/0;0.;;..;..-.-----.9/////9///
@M03495:530:000000000-LYBTV:1:1101:21591:27936 2:N:0:CTGGAGTA+AACCGAAC
ATATTTTGCCGTTGATAAACCAGCTAATCCTGAAAAAAAAATCAAAGCTAAAAACTACAATGCTAAGACCACGATGTGACTGCTATCAAAGTTAGATATATATGTAAATTATTCATCTGTCAAATCCTAGAATTATATCATACCTGCTCCAGCAATCACGACCTGCTGGCAAACAACCTGCAGAAAAGCCAATCAAATATATTTTCACAAGAGATGGAATGTGAGGCAATAATAGAGTACAAAGGTTGAAC
+
?A?AAFFFFDDBFFGGFGGGGGHGHHHGHGHFH3BGHGGGGHHHHHHHHBGFGHDGHGFHHHGHHHHHHHHHGCGFBFDBDGFHHFHHHHHHHHFHHHHHDGHHHFHHHHHHHHHGHHFGHHFGFG3EGGF?GHGHHGGGHHFGGGHH1BFCBFCFFCGDDCCDHFGHBFFGHC0FFA0<FHFG<F/<GCCFFFHCDGFFDGG:CBGHHFG/.:CGFFHCFCC09F?EA9BF0FBBF0CBBFGFFCFF/0:
@M03495:530:000000000-LYBTV:1:1101:19985:27947 2:N:0:CTGGAGTA+AACCGAAC
ATATTTTGCCGTTGATAAACCAGCTAATCCTGAAAAAAAAATCAAAGCTAAAAACTACAATGCTAAGACCACGATGTGACTGCTATCAAAGTTAGATATATATGTAAATTATTCATCTGTCAAATCCTAGAATTATATCATACCTGCTCCAGCAATCACGACCCCTGGCAAACAACCTGCAGAAAAGCCAATCAAATATATTTTCACAAGAGATGGAATGTGAGGCAATAATAGAGTACAAAGGTTGAACC
+
BBBBBFFFFFBAEFGFGGFEGGHCFHHHHHHHHHFHFGGCEHFHHHGFFFHHFHDGFGFHHHHHFHHHHHHHGFEEGFFHGDFHHHHHHHEHHHGHHGHHGHHGHGHHHHGHGHFHHHFGFHHHHGGHGDEGHBGHHGHHHHHFHHGFHCGHGCFGGGHGGGCG?FFGFGHHHHGHCFCHHHFH/CGGHHHHFHBGHGHGGHFHFHHGHHBGFFGFG:GGGGGGGGGGEFGFGGGG0CBFG0:F09BBF09
@M03495:530:000000000-LYBTV:1:1101:11583:27983 2:N:0:CTGGAGTA+AACCGAAC
ATATTTTGCCGTTGATAAACCAGGACTCAGGCTGGACAAAAGCTCACATGCTGACAGATCGGAAGAGCGTCGTGTAGGGAAAGAGTGTGTTCGGTTGTGTAGATCTCGGTGGTCGGCGGTTCATTTAAAAAAAAAAAAGGGAAGTGTTGCGGGTACGGGCTTGATTGTGGACTGAGACTACTCGGAGTAGATGTGATTGTAGCGAGCAGTGACAGATGCGAGACTAAGCAGTGAGTATGGTGGATGACTGG
+
ABCCCFFFFFDAGCGGGGGGGGHGHHHFHHHHHHGHHHHHHHHHGHHHHHGHHGHHHGHHHGGGGFHHGGGE>FGHFGGGHHHEGGGGHFCGEGF1EGG2?B44BF?GC///<3>//>////??<1111?1-<<<---......0000.0;----/..---.-./////;///.////////:;..-.//////;//;/;///-----9:/9///////;.:-.////://////:///99/..////:/.
@M03495:530:000000000-LYBTV:1:1101:15316:27987 2:N:0:CTGGAGTA+AACCGAAC
ATATTTTGCCGTTGATAAACCAGGACTCAGGCTGGACCAAAGCTCACATGCTGACAGATCGGAAGAGCGTCGTGTAGGGAAAGAGTGTGTTCGGTTGTGTAGATTTCGGGGGTGGGCGGATCATTAAAAAAAAAAAAAGAGGATAGATGTAGGGTGAGTGGTAGATTTGAGGAAAGTGTGCATTGTGAGAGGAGAGCAGGAGTAGAGTGAGGCTGCAGGCGGGTAAGGCATGTATGGCGTCAGTCAGCAGG
+
ABCCCFFFFFCCGGGGGGGGGGHGHHHHHHHHHHGHHHHHHHHHEHHHHHGHHFHHHGHHHGGGGHHHGGEE>EGHHHGFHGHFFEF@FGGHGGFDGGG2BE444BB?//EB/////@----.0==00=<AC?-9---9.9../000900090;/...;0.000000000./0//.009000000000:00......0:...//900;000...:9/0..9----/00/.0.0000/.-.-..900000..
@M03495:530:000000000-LYBTV:1:1101:11893:27994 2:N:0:CTGGAGTA+AACCGAAC
ATATTTTGCCGTTGATAAACCAAAGCTCACATGCTGACAGATCGGAAGAGCGTCGTGTAGGGAAAGAGTGTGTTCGGTTGTGTAGATCTCGGTGGGCGCCGTATCATTTAAAAAAAAAACAGTGGAAAGGGTTGGAGACTGCAAGATGGGGCGATTTATCGATTCAGAGACGGTGCAGTCATGTCTGTTGCAAGTGTCTGCTGAGTTACAAATCAGTTATGTTAAAGTAGTAGTAGTGACTTCACAGACAA
+
AABCCFFFFFDAGCGGGGGGGGHHHHHHHHFGHHHHGGHHHHGHGGGBBGFEEFEAEGHGHGHHHGFGDGGH?GHGEBEEEGB4F444@FGG1EF////////004BB3B3332B/>////0110111>0.00--0//.00/000/00/...:--..0;0;..;0000;//..9.-009/://////////////9;///////.///////////;/:////////://;//;//9/99//9/////...
@M03495:530:000000000-LYBTV:1:1101:12899:27998 2:N:0:CTGGAGTA+AACCGAAC
ATATTTTGCCGTTGATAAACCAGGCGGACCAAAGCTCACATGCTGACAGATCGGAAGAGCGTCGTGTAGGGAAAGAGTGTGTTCGGTTGTGTAGAGCTCGGGGGGGGGCGGATCATTAAAAAAAAAAATTAAGAGAAACATGATGTGGGAAAGGGACTTGGATAATGCATTGAGATGGATGTGGTAGAGTGATGAACATGGCAGCGTTGAGAATGGACATTATGATAGAGTATAGATGTGGCGGTGATGGA
+
AAAAAFFFFFBAGGGGGGGGGGHGHGGGGGCFGHHHHHGHHHHHHFCHHHHGHGEFEGGGGGGGGEBFGHGGHHHGFBGFHGGHGGFGGEGHBHB34B3?E/>C--;-:9----9;F//;/9:-@=9-.//;//;./////9//////../.......////////////://:./////////.///////////////../..-9.-././/;////9//9////;99///9///////.--9-.9///
@M03495:530:000000000-LYBTV:1:1101:13725:27999 2:N:0:CTGGAGTA+AACCGAAC
ATATTTTGCCGTTGATAAACCACCCTCCCTGTGGTCGTTATCTTGCTCCTTCTGTCGTCAACGAATTTACTAATTCCAAAGCTCACATGCTGACAGATCGGAAGAGCGTCGTGTAGGGAAAGAGTGTGTTCGGTTGTGTAGATATCGGTGGGGGCGGTGTGATTAATAAAAACAATAAGACTCGCGTCTTCAGGAGTGGCGGCCGTCGTGAGTGCGTTACGTATATGCTCCGCTGGGCTGTGGGGTCAGTA
+
3AABBFFFFFBBGFEGGGGGGGGGFHH?FHFEEFGHGAGHHHGHGEGEGFHGHHHEFGGHGHGGGHHHHHHHDGGHGHEFGHHHHHHHHHGHGHHFEE3GGAFFBFGEEFGGGAHGHGHGHH3EDGGFFFHGGEDGCE22@22>@2///<//-<><-:-:.90009909909;.;00000000.----;.///;/....;;=-------;9.///-.....:;9:////;/...--...../9.9.;.;;:
@M03495:530:000000000-LYBTV:1:1101:17884:28012 2:N:0:CTGGAGTA+AACCGAAC
ATATTTTGCCGTTGATAAACCAGTCTCCAAAGCTCACATGCTGACAGATCGGAAGAGCGTCGTGTAGGGAAAGAGTGTGTTCGGTTGTGTAGATCTCGGTGGGCGCCGGCTCATTTAAAAAAACAACACTACGTGGCAGTCAGGTAACCACCGCCGTACATAACCGAGCAATGTGGACTCTAGCACCACTTTGCGCTCCGCTGCGATCGCGGTCGCTAGCACGTCTTTCTGTCGCAACTACAGTGGTGGTG
+
ABABBFFFFFBBGGGGGGGGGGHHHHHHHHHHHHHHHHHHHHHFHHHHHHHGCFGGGGEEFGEGGFHHFHGHGFGHGDGBFGFGEEFEE24@44BB4BF>/E//>///<//?23B22@F2@/<///<//100.<0.<0.<111/000000...----...000//-----;000000/0/000000.../000/---....;-;--;.-.:-.---..;///-....//:/:9..-.:////////:....
@M03495:530:000000000-LYBTV:1:1101:12113:28130 2:N:0:CTGGAGTA+AACCGAAC
ATATTTTGCCGTTGATAAACCAGCTAATCCTGAAAAAAAAATCAAAGCTAAAAACTACAATGCTAAGACCACGATGTGACTGCTATCAAAGTTAGATATATATGTAAATTATTCATCTGTCAAATCCTAGAATTATATCATACCTGCTCCAGCAATCACGACCTGTAATGGTTTAGTGGGTTGTTCACTGTTTCTGAAAAATGAAGATAGTTGTCCAGCTTCCAAAAAGTTTATTGTGTTTTCTAGTGGAG
+
ABBBBFFFFFBAGEGGGGGGGGHHHHHFFFHHHFHHHGGGGHCHHHHFHFGFHHEHHHHHHHHHHHHHHGHHGGHFGGHHHGBHHHHHHHHHHHFHHHHHHHHHHHHHHHHHFHHHHHHHHHGGHHHHHHHHHHHHHGHGHHFFHHGFHHGHGFHHFCGDFCGGHHHHHHHGFGHHFDGHAFGEHHGGHHGHHGHHHHDGHHHD0CCHGHCFFHHFFG/CFHCGCBG?EBFGGEFFGGGGGGGGGF;FFFE
@M03495:530:000000000-LYBTV:1:1101:17659:28197 2:N:0:CTGGAGTA+AACCGAAC
ATATTTTGCCGTTGATAAACCAGCTAATCCTGAAAAAAAAATCAAAGCTAAAAACTACAATGCTAAGACCACGATGTGACTGCTATCAAAGTTAGATATATATGTAAATTATTCATCTGTCAAATCCTAGAATTATATCATACCTGCTCCAGCAATCACGACCTGTAATGGTTTAGTGGGTTGTTCACTGTTTCTGAAAAATGAAGATAGTTGTCCAGCTTCCAAAAAGTTTATTGTGTTTTCTAGTGGAG
+
AAAABDFFFFBAGGGGGGFFGGHHHHGHGHHHGHGGHGGGGHGFHHGGHGHHHHGHHHHH5FGHHHHHFFHHGFEFGHFFGBGFGFBHHHHHHFHHHHGFHHHGFHFFHHHGHHHHHHGGFHHGHGBGGFHFFHHHHFHFHHB2GGFFHEHFHHHHFGHGGGGDHHHDGHHFGGBD>DGHGGGGHHGHHHHGFHDGHDDG.<DDHGCCCGCGGHCFBGCHFGH0CH..AFF0CBB0;99CFFEF0BBCC0;
@M03495:530:000000000-LYBTV:1:1101:19269:28425 2:N:0:CTGGAGTA+AACCGAAC
ATATTTTGCCGTTGATAAACCAGCTAATTCCAAAGCTCACATGCTGACAGATCGGAAGAGCGTCGTGTAGGGAAAGAGTGTGTTCGGTTGTGTAGATATCGGTGGGCGGCGGATCATTAAAAAAAAAAACAAAGAATGATGGAGGGAGGGGGGAGGTTGGGGAGTAGAAGAAGGAGGGTGGGTATCGAGAAGTGGCTAGTACGAGAGAAGAAGGGTAGGAAGGGGTAATAGTGCCGTTAAGAGAAGAGGCG
+
ABBCCFFFFFBBGGGGGGGGGGHHHHHHHH5FHHHHHHHHHHHHHHGHHHHHHGGEFGHGGGFGEEFFGFHGHHHHGHDGFGFEG?>BEEGG24@4444BEE/?E//>/<B///<<1F1><DDD-D-D@....//.000000//.-..---9----9/;---.-./00000//...9-..9-.:00...../00:.;0::00;...-.0/;//.../..00...-../00;00009....00:/:/0...-
@M03495:530:000000000-LYBTV:1:1101:18064:28490 2:N:0:CTGGAGTA+AACCGAAC
ATATTTTGCCGTTGATAAACCAGGACTCAGGCTGGACCAAAGCTCACATGCTGACAGATCGGAAGAGCGTCGTGTAGGGAAAGAGTGTGTTCGGTTGTGTAGAACTCGGGGGGCGGCGGGGCAATGAAAAAAAAAAAAGTGGGTTGCTTGAGCGGGAGTGCGTTGTCTCGCCACTGAATGTTGTTGACGTTGTGTACCGAATTATATCTGGTACGAGACGACGCGTTATGTATGTCCGGACGTACACATAT
+
ABBBBFFFFFDBGGGGGGGGGGHFHHHHGHBGHGGGHFGGHHFHGHFFHHGFHFGGFGFFEGGGGHHHGFDFGGGFHHGFGGHFFBFDFF?D1E1E@EF2E344B33/?/@C--9--9@----.///:/9.9------9///;.99.9/B.:/-----../-;9-.//;/.-.;///999///...//.......//;..-..///;///////......------;..//////;/.-.--:.../////
@M03495:530:000000000-LYBTV:1:1101:14505:28668 2:N:0:CTGGAGTA+AACCGAAC
ATATTTTGCCGTTGATAAACCAGGACTCAGGCTGGACCAAAGCTCACATGCTGACAGATCGGAAGAGCGTCGTGTAGGGAAAGAGTGTGTTCGGTTGTGTAGAGGTCGGCGGTCGGCGGATCATTAAAAAAAAAAAAGTTTACGGTGATTGTGGTGTTAGGGGATGCCATCACTGGAAGTTGACATGCTTGTATCTTACATGTCTTTCTGGGTGCGTGTAGTAGCACGCAGTTAGCTTCTAGTATGACCTA
+
ABBCCFFFFFBCGGGGGGGGGGHGHHHHHHFFHHGGHHGFHHGHHHHHHHFHHHHGHHHGHGGGGFHHGGGEEEHHHHGGHHHCGFFFFGFGFGGGGGGFFD?32B2<@/>B</</<>---<<0=<00=<--::@--:009009.9..0;0;0AF...//.....;.///9/9//9///9/////;////9./////9///////;//9//.;..-;.../9;/://----./:;://////;//9/////
@M03495:530:000000000-LYBTV:1:1101:18510:28677 2:N:0:CTGGAGTA+AACCGAAC
ATATTTTGCCGTTGATAAACCAGCTAATCCTGAAAAAAAAATCAAAGCTAAAAACTACAATGCTAAGACCACGATGTGACTGCTATCAAAGTTAGATATATATGTAAATTATTCATCTGTCAAATCCTAGAATTATATCATACCTGCTCCAGCAATCACGACCTGTAATGGTTTAGTGGGTTGTTCACTGTTTCTGAAAAATGAAGATAGTTGTCCAGCTTCCAAACAGTTTATTGTGTTTTCTAGTGGAG
+
AABBAFFFBFBBCGCG6FF4GGEHFEHGBGGF5GH52EE2ABGFFFGEGEFFFG?GHF3FB3FGEFFHG2FCDEHGHHBB4EFHHFBGF@FHGHHFGHHHGHFGFGHGFHHHHFHEGFHFFHHFHHBGHHF3FG4GHHB2GH1FGHHH11GGBHFEGCGDAC@<GHG?11??DC1F=1FECEDGEGBD0G<0<0=0D0<0CGB0000CCGFGG;;0;:GC0;CCGC.9/;9BFGF09099;9FFGFB0.0;
@M03495:530:000000000-LYBTV:1:1101:15325:28726 2:N:0:CTGGAGTA+AACCGAAC
ATATTTTGCCGTTGATAAACCAAAGCTCACATGCTGACAGATCGGAAGAGCGTCGTGTAGGGAAAGAGTGTGTTCGGTTGTGTAAGTGTTGGCGGGGGGCGGCGCAATAAAAAAAATAGATATAGAAGTCCAGGAACCGTCAACGGTCCGCGTGTAGGGAGTATTTTCATAGGCTCAGTCTCCCTGTCATACAGCAGTCGTAGCTCAGATCCGATCCTGCGAGGATCTGCAGGACGTATGTTAGGGACAGA
+
AABABFFFBD>>FGGGGGGGGGGHFHHHHHHFFHHBDGFHFHHHAA22AFAEE1FEE1BFGFFHHGGF5F@DB?5EEGECE1244444B41?3/>///---;-----;/;///-99.////////999//9/;/99..9..9./.-;.---9--9./9./..//;B/B/99///99/99////9.//////;/9/..;/...../9////9/9..-.///-----9//////:..;../9////../.../
@M03495:530:000000000-LYBTV:1:1101:18025:28766 2:N:0:CTGGAGTA+AACCGAAC
ATATTTTGCCGTTGATAAACCAGGACTCAGGCTGGACCAAAGCTCACATGCTGACAGATCGGAAGAGCGTCGTGTAGGGAAAGAGTGTGTTCGGTTGTGTAGGTCGCGGGGGGCGCGGGATCATTGAAAAAAAAGAAGGGAGGGTGTATCGGTGTGGAGGGTCATTAATAGTAATAAAAGTACGGAGGCATACTGTGTGGTGATCTGGTCTGAGTACCCGATATGTTGTGACGGTATGAGACTGTGCGTCC
+
AABAAFFFBFDAGGGGGGFFFGHGHHGHGHHHHFGHFFGGHHFFCHHFHHBGHHHGGHFCEEECEFFHEAEEEE?FGHF3FHHFGFEFH1FGEFF1EEABBF334>/>///A--;-----..;///////.--999./9...--..9///.9...99/..-;/.9///9//9/////9/:///....-..9//9////..9.//////9/////9////.----9://9.//9-.../////9//;/9.--
@M03495:530:000000000-LYBTV:1:1101:16553:28853 2:N:0:CTGGAGTA+AACCGAAC
ATATTTTGCCGTTGATAAACCAGTCAGGAGTCCAAAGCTCACATGCTGACAGATCGGAAGAGCGTCGTGTAGGGAAAGAGTGTGTTCGGTTGTGTAGATCTCGGGGGGTGGCGGATGATTAAAAAAAAAAATGTGGGGGGGGGAGGTAAGGTAGGTGCGCGAGTCTAGAGCGAGGGTAGAGGTCGAGCAGCGGAGGAGAGTGAGAACGCAATGGGGGAGCGATGTGATCTACTGCTGACGATCGCGTAGAG
+
AABBCFFFFFDAGGGGGGGGGGHHHHHHHGHFHHHHHGHHHHHHHHHGFFGFFFHHGEGEFGHGEGEAEFGGHGHEHGBGBGFGBBGEGFGGEE?BF444B?0?/@@--9-9:----:0////:/--@-=9./;//.---;-----.//9////.;//----9-///////-;--99/./////---.-//-----.:../;/9///..--.//..:;=.--.../////////////;....-.9--9./
@M03495:530:000000000-LYBTV:1:1101:13337:28908 2:N:0:CTGGAGTA+AACCGAAC
ATATTTTGCCGTTGATAAACCAGCTAATCCTGAAAAAAAAATCAAAGCTAAAAACTACAATGCTAAGACCACGATGTGACTGCTATCAAAGTTAGATATATATGTAAATTATTCATCTGTCAAATCCTAGAATTATATCATACCTGCTCCAGCAATCACGACCTGCTAATGGTTTAGTGGGTTGTTCACTGTTTCTGAAAAATGAAGATAGTTGTCCAGCTTCCAAAAAGTTTATTGTGTTTTCTAGTGGA
+
1AAAAFFFFFDAG1AGGGGGGGHHHHH3GHHHCHHCHCGGGHBGHHFFHHBHHFGGHHHHHHGBGGGHHFHH?EHE>GGFFE0FFDCGHHHGFGGHGGHHGHHHHHHHHGHHFHFHEGHHHHHGHHHHHHHHHGHHF2GFHGGG1GA1GHFF0GCHFHHGGGGGHGHBHHHHDFGHFGGFGCFCFHFFHHGGGBFHHHFHGFHHFB0FHHHHCHHH0CFHHEC;0;BEEFFGFFGFFGFFGGGFFFGFF90
@M03495:530:000000000-LYBTV:1:1101:13645:28931 2:N:0:CTGGAGTA+AACCGAAC
ATATTTTGCCGTTGATAAACCAGCTAATCCTGAAAAAAAAATCAAAGCTAAAAACTACAATGCTAAGACCACGATGTGACTGCTATCAAAGTTAGATATATATGTAAATTATTCATCTGTCAAATCCTAGAATTATATCATACCTGCTCCAGCAATCACGACCTGTAATGGTTTAGTGGGTTGTTCACTGTTTCTGAAAAATGAAGATAGTTGTCCAGCTTCCAAAAAGTTTATTGTGTTTTCTAGTGGAG
+
AABAAFFFFFDAECGBGGGGGGHGHHHFHHHHFHHHHGGGGGFGGHFGHGHHHFGHHHHHHGHGHHHHHGHHGGHAGFHHD@CGGFHHHHEB@GFHHHHHFHHGGHHHHHHFGFGHHHHHHHHGHFHHFHHHGEGFFDFFHHD2GFFGFBFG2FFGGCHDGGGDHFHHHHHFHFFGGBFEDE?DHHGFHGHHHHHFBHHFCFHHGGCGB:GFHHGF0CCHCGCBCC:.9:FGGGFFGG;FFGFF0FBFF09
@M03495:530:000000000-LYBTV:1:1101:12794:29016 2:N:0:CTGGAGTA+AACCGAAC
ATATTTTGCCGTTGATAAACCAGCTAATCCTGAAAAAAAAATCAAAGCTAAAAACTAAAATGCTAAGACCACGATGTGACTGCTATCAAAGTTAGATATATATGTAAATTATTCATCTGTCAAATCCTAGAATTATATCATACCTGCACCAGCAATCACGACCTGTAATGGTTTAGAGGGTTGTTCACTGTTTCTGAAAAATGAAGATAGTAGTCCAGCTTCCAAAAAGTTTATTGTGTTTTCTAGTGGAG
+
AAAA1F33@DD1AAFGFGFGC00FHHF3G3D1FHEFAAEAE01FCFBEFBGGGH/FG11FG1BFGFCFHHHG?EC/BB2B21B1F2CB21B@@2FHB2BDEGHF2B2GG2FGHHHF>21B2FGB211BFEGHF1FGF2B>2DFFGHE01<CFFC0GC1<A?C/?0?1<FF??<0F111<><0-..10=<DDD0<00=G0=<C0=<=00;C;0::00;/:;:C/;0:...=000;00;0;9B/000;0090:
@M03495:530:000000000-LYBTV:1:1101:16109:29045 2:N:0:CTGGAGTA+AACCGAAC
ATATTTTGCCGTTGATAAACCAGGACTCAGGCTGGACCAAAGCTCACATGCTGACAGATCGGAAGAGCGTCGTGTAGGGAAAGAGTGTGTTCGGTTGTGTAGATCTCGGGGGTGGGCGGATCATTAAAAAAAAAAAGGGATAGTGCTGGGGGTGTCGTGGGCGGTGTGCTGTGAGGTAGAGGAAGTAGGTGTTCAGTCCTTGTAGCGTGATAAAGCTGTTGTTCCACGTGTCTCTTGCGGGCATGTCATGG
+
ABBBBFFFFFBBGGGGGGGGGGHGHHHHHHHHHHGGHHHHHHCGCHFGHHGHHHHGHHHHHGGGEGGGEEFE>EGFHHGHHHHFHFFBGFGGEEEGGGG2?G444B4FF/ED////=>--<<CF=0<D0<-@@---....//0000000.----;0..;.-.----;.0;00;00./0000/./.0000000.9009000000000-.../0000000000/.0000...//:00900-----/.;00000
@M03495:530:000000000-LYBTV:1:1101:17285:29172 2:N:0:CTGGAGTA+AACCGAAC
ATATTTTGCCGTTGATAAACCAGTCTCCCTGTGGTCGTTATCTTGCTCCTTCTGTCGTCAACGAATTTACTAATTCCAAAGCTCACATGCTGACAGATCGGAAGAGCGTCGTGTAGGGAAAGAGTGTGTTCGGTTGTGTAGGTCTCGGGGGGTGGCGGGTCATTAAAAAAAAGAAATATAGTTATGTCGGTAGGATGTGTTACTCGTGGTACGCGTGATGGTCGGTTATTAGTGAGGGCTGAAGCAGTACA
+
ABBBBFFFFFCCGGGGGGGGGGHHHHHHHHHHHHGHGGGHHHHHHHHHFGFHHGHHGGGHGHGGGHHHHHHHHHHHHHHFGHHHGHHHHHHHGHGHFHHHGGGGHHHGGGGEGHHFHGHHEHHGGHGHHGHGGGGGDGC2F22>22@F/<A----.----9.0000000-9;.../00::0000::00.--...000;00/0000.....0;..-9-./0000--9;.0000:000......0000/0000
@M03495:530:000000000-LYBTV:1:1101:15370:29259 2:N:0:CTGGAGTA+AACCGAAC
ATATTTTGCCGTTGATAAACCAGCTAATCCTGAAAAAAAAATCAAAGCTAAAAACTACAATGCTAAGACCACGATGTGACTGCTATCAAAGTTAGATATATATGTAAATTATTCATCTGTCAAATCCTAGAATTATATCATACCTGCTCCAGCAATCACGACCTGTAATGGTTTAGTGGGTTGTTCACTGTTTCTGAAAAATGAAGATAGTTGTCCAGCTTCCAAAAAGTTTATTGTGTTTTCTAGTGGAG
+
AAABBFFBFFD>EEGGFGGGGGHGHHHHHFHHHHHHCEEEGHFHHHBBGFHHEFFHHHHHHHHHHHHHHFGH?@GGHFFBFB3BGDCFGFGG@GFGHHHHHHHGHHHFHHHHHHHGHH4BFGFHHHFHGGHHGHHHGFHFFFFFHD023GFGEHGFFFGD//CFB1?@1FHFBGCGGHFHDGGGHHBFHHHHGDGHF0<DFAFFFF0CBCGBFH00</:C:CC0C::A;0;FBBFF0;CFFFFF0B;0.09
@M03495:530:000000000-LYBTV:1:1102:16146:1350 2:N:0:CTGGAGTA+AACCGAAC
ATATTTTGCCGTTGATAAACCAGGACTCAGGCTGGACCAAAGCTCACATGCTGACAGATCGGAAGAGCGTCGTGTAGGGAAAGAGTGTGTTCGGTTGTGTAGGTCTTGGGGGTCGGCGGATGAATTAAAAGAAAAGCGGTGAGAGTCTGATGGAAGACCTAAAACTTTACAGGAAACAGCAGAGTTCATCGGCTAATACATAAAGGACTCCTCAAGCAGAATCTGCTATCGACAGTGTTACCCATATCCAT
+
BBABBFFFFFBAEEGCGGGB4FGGHCAGGHCFHFGGFBHC2GGHHHFGHHEHHGGHHHFBEEFFEFG2EAE>>EBFGHGGHHHBF@FGFFGFGFFAEEEB4F33B43B?//E//><<///-<11>111111<<///..-.-..0:/0<0000;/:/.:/00/000;9009;0/./////;/;/.0000009.-9./9/////////9.////9////./;//////////..-.9//9//////9////;/
@M03495:530:000000000-LYBTV:1:1102:17274:1439 2:N:0:CTGGAGTA+AACCGAAC
ATATTTTGCCGTTGATAAACCACCCTCCCTGTGGTCGTTATCTTGCTCCTTCTGTCGTCAACGAATTTACTAATTCCAAAGCTCACATGCTGACAGATCGGAAGAGCGTCGTGTAGGGAAAGAGTGTGTTCGGTTGTGTAGATCTAGGTGGTGGGCGTGTCATTAAAAAAAAAAAGATGGTTAGTGTAGAAGGTTGTGTGGTACACAATAAGTTAGTATAACTAGAGATCTAGTTTGAGACAGAGTAGGTG
+
AAAABDFFBFB2EEGGGCGFGGGGGHAEFFGHHHHHGGGCHD5FFFGH3GFHHHFEFFFGGBEFCGHGHDGHFHHB5EHGGFFCGFHHHGHHFFHFFHHHGDAECGGGGFEGGEHGHG3FCF?FGFHFFGDDCFGGDD02@221@1<F1?C<///.<--.0=111000<-<::--.;00/000.00;00000./;/9.9..;00///.9///9////////:/9///////:////;/:./..//;/////
@M03495:530:000000000-LYBTV:1:1102:16035:1523 2:N:0:CTGGAGTA+AACCGAAC
ATATTTTGCCGTTGATAAACCAGAGGACTCAGGCTGGACCAAAGCTCACATGCTGACAGATCGGAAGAGCGTCGAGTAGGGAAAGAGTGTGGTCGGTTGTGAAGATCTCGAGGGTAGTTGGCTCAATTAACAACACTTTGTTGTGAACGAGTAGTCGGGTTGAACTATGAAGTGTAAGAAGTAGATCTTTATGCCCTGGAGCACGAGCCTGACTGGCCAATACGTGCTCAGTACTGTCTTCCTCTTCCCTC
+
AAAAA3FFDFD?11AFGGG11FGFGGHH0F11000FEGAF/GGHE1BFGBDG1GGH01GFG1F/EFGE0BEG/>/>B>11/00B0GF@@BF/01//>>///2211>12201////0<1>B111B11>2@F11@///1@@11<0?/<110//><11>.--..-=D0=0=00=GG000=;0CB0000:;00000000/:../9/.;-.---/:/9C0..;/;/099/---////;9//:9//9//;F9/9-/9
@M03495:530:000000000-LYBTV:1:1102:17784:1602 2:N:0:CTGGAGTA+AACCGAAC
ATATTTTGCCGTTGATAAACCAGCTAATCCTGAAAAAAAAATCAAAGCTAAAAACTACAATGCTAAGACCACGATGTGACTGCTATCAAAGTTAGAAATATATGTAAATTATTCATCTGTCAAATCCTAGAATTATATCATACTTGCTCCAGCAATCACGACCTGTGATGGTTTAGTGGGTTGTTCACTGTTTCTGAAAAATGAAGATAGTTGTCCAGCTTCCAAATAGTTTATTGTGTTTTCTAGTGGAG
+
AAAAAFFB1BA>E113FFAGBGG0BDFG13D1GFHHHGGEEFAGH110BA111B/BGAGH111E2B@11BF/E?//>1B22@G1@F02FF1B@FGH2BF1@GHHD2BG>2BFF22BB2BB222>G11FGDBFDDHHHHDFGGH1B1DBD11B<CCG111?<B/?CF111?11<?1GFHGEA.-<.1>=DFDBG0<D0<<GCCB=DCC00C0CCGC00//0<0;;CC00;0;9;F00;9/9CB0FFFBC9;C
@M03495:530:000000000-LYBTV:1:1102:17838:1667 2:N:0:CTGGAGTA+AACCGAAC
ATATTTTGCCGTTGATAAACCACCCTCCCTGTGGTCGTTATCTTGCTCCTTCTGTCGTCAACGAATTTACTAATTCCAAAGCTCACATGCTGACAGATCGGAAGAGCGTCGTGTAGGGAAAGAGTGTGTTCGGTTGTGTAGAACTCGGTGGGCGCCGGATCTTTAAAAAAAAAATTGGTGACTACTTCATCATCACATCTTGCTAGTATCAACCGCCGAGATTGACCGTCATCCACAATATATAGCAGCAA
+
BBBBBFFFFFBBGGGGGGGGGGGFEHGGGHHGHHFFEEFHHHHHGHHFAGHGHHHHFF1FFHFGGHHHEGGFHHHHHFFDGCGHHHHHHHHHGHHGGGHHGGGGFHHEGFEEFGHGHEFHHGBFBFGHFGDDGFGGGD2@G222F2C//??//<-----.<00==000;-:@-:./0/0.0009/0;00;0000;0/////////////;//:.------:./////-9.../:///.//9//9///9.9.
@M03495:530:000000000-LYBTV:1:1102:13441:1674 2:N:0:CTGGAGTA+AACCGAAC
ATATTTTGCCGTTGATAAACCAGAACCATCCAAAGCTCACATGCTGACAGATCGGAAGAGCGTCGTGTAGGGAAAGAGTGTGTTCGGTTGTGTAGATCTCGGTGGGGGGCGGGGCATTAAAAAAAAACAAAAAAACGAGAAAGGCACGTGTGAGAGCAAAAAAACGGAGAGAAGAGAAGGAAAGATAAGCAGTGAAACACGTAGGGGACACAACGAAAGCACAGCATGACACTGTTGTACGAATACTGAAG
+
AABCCFFFFFCCGGGGGGGGGGHGHFHGHFGHHHHGHHHHFHHHGFFGFGGGGHGGGGHHGGAAEAEFCGHGFHHGFGHFGF?B4EF?ECEF2B344@F4?E/>E/><--9---9-:000:0099:=...:..--.-....00......./.;:00.0/0/.--.-...;..0:0.:0/..//./000000/0;:000/.9./....9-..;.:-..../0///./0000:000000;00.....000000
@M03495:530:000000000-LYBTV:1:1102:12708:1729 2:N:0:CTGGAGTA+AACCGAAC
ATATTTTGCCGTTGATAAACCAGCTAATCCTGAAAAAAAAATCAAAGCTAAAAACTACAATGCTAAGACCACGATGTGACTGCTATCAAAGTTAGATATATATGTAAATTATTCATCTGTCAAATCCTAGAATTATATCATACCTGCTCCAGCAATCACGACCTGTAATGGTTTAGTGGGTTGTTCACTGTTTCTGAAAAATGAAGATAGTTGTCCAGCTTCCAAAAAGTTTATTGTGTTTTCTAGTGGAG
+
?AAAA333@D@>1EFFGFBE1F0FGFHHFHBD11FGHECEFHFHHFFGHHHHHHGHHFBFGBEGFGFFHHHEGGE/>F222B0@FD>GDGHHFHEFFHHHFGGHBGFBG2GHHHHH2FFH2GEGHE11>>GFGHHB2FF2BGGGGHHCBGHGHHFHHHFCA/CA<<GGFHFFG01?FBGFAF->F11DFHFG<DGHHDFGHHGG0::GCGFHFGB0C//CHB:C0;C.CFFFFGGGFGGBFBFB000C.;:
@M03495:530:000000000-LYBTV:1:1102:18195:1779 2:N:0:CTGGAGTA+AACCGAAC
ATATTTTGCCGTTGATAAACCAGTCAACGAATTTACTAATTCCAAAGCTCACATGCTGACAGATCGGAAGAGCGTCGTGTAGGGAAAGAGTGTGTTCGGTTGTGTAAAGCTTGGGGGGGGGTGGATAAATAAAAAAATATACTTAAACGTTGGCAAGAACTATAGTTATAAAAGCCCAACACGTATTAGTTCGATTTTCTCTCACTATATGTGATAGTACACCATAAAATGCGTGGGACTGTGAGAATCTG
+
?AABBFFFFFB>AEEGGFGG4FGHFFDFFGDHHHHHGHGGHDHHHGEGHHHGBFGH5F52FGH5FGFFFE1BFEEECEEGHHHGHFFF3B4BFGBFG?C?>EE?F4444?33??/</-----9-.////;///9;-9.;/////////9....///.99.//9/9:;;//;///.......;.:.///9///;.//.////9///B/;://////////////.///////;...--;.../////;////
@M03495:530:000000000-LYBTV:1:1102:17320:1805 2:N:0:CTGGAGTA+AACCGAAC
ATATTTTGCCGTTGATAAACCAGTCAGGAGTCCAAAGCTCACATGCTGACAGATCGGAAGAGCGTCGTGTAGGGAAAGAGTGTGTTCGGTTGTGTAGATCTCGGGGGGCGGCGGGTCATTAAAAAAAAAAAAACAGTTACTTTGTCGGCTATCTGCTCCGCTGTTGTAGCGATATTGTGCTCTCACTCTCTCTAGTACTTACCTTAATACTACTGCCCGTCAGTACACGACAACGACCTCACCGTGCACAC
+
BBCCCFFFFFC>EGGGGGGGGGGGHHHHHGGHHGHGHHHHHHHHHHHHGGHGFHHHGGGGHHHGEFFAEGHGHG3FHFBG@GFGBBFECFGEEEBD344B440?//>--:-9;---9.9:00900;-@-----.:/:000000000.--..0/000009...-.:090009-.;@000090;B000000009000900;000/000000;0000:0:..;...00:00.----;9.;-A00.....;.;0.
@M03495:530:000000000-LYBTV:1:1102:13022:2008 2:N:0:CTGGAGTA+AACCGAAC
ATATTTTGCCGTTGATAAACCAAAGCTCACATGCTGACAGATCGGAAGAGCGTCGTGTAGGGAAAGAGTGTGTTCGGTTGTGGTGAGCCCGGTGGTCGCCGGATCAATAAAAAAAAAAAATGCCCTCGTCGTTCCGCCCATTGCTCCTGCCTCCGAGTTTGGCAAGTTCCAACGCAATACGGAGTTGAGCTCCGCATTTTTACATCAGTCTTTAACAAATAGCTACCCGCGCATCACGTCACACAACCACT
+
AAAAAFFFFFD1EFCGGGG1EG0FGGHFHHF3DGHHDG1GBGHH?BA/0GFEEEGEEGHGHFHAEEAC1FDD0B2BEFEGFEE0?@0B0/>//>EA1//<///<<F112FFF1//@/---.0=0/<.<<<--:./:C.-.:00;000//:.009.--:.0;./09.;;0000/;--9;//----99////9B9-9;9-///;//////////////;/-/:/9/;/-------;9//9-;-A//----9-/
@M03495:530:000000000-LYBTV:1:1102:19521:2070 2:N:0:CTGGAGTA+AACCGAAC
ATATTTTGCCGTTGATAAACCAGCTAATCCTGAAAAAAAAATCAAAGCTAAAAACTACAATGCTAAGACTACGATGTGACTGCTATCAAAGTTAGATATATATGTAAATTATTCATCTGTCAAATCCTAGAATTATATCATACCTGCTCCAGCAATCACGACCTGTAATGGTTTAGTGGGTTGTTCACTGTTTCTGAAAAATGAAGATAGTTGTCCAGCTTCCAAAAAGTTTATTGTGTTTTCTAGTGGAG
+
3A3ABFFFFFDBGCGGGGGGGGHDFHGHHDHHBGD5BE?EGHBEFGFFGFEBFGEHBFFHHBCGFFEFD5BF?AHEG4B4BEFDGECGFHFGHHHHHHHHGHFFFGDHHHHGGFFFGHHGBE4?FHHGHFBGFHHHFHHBGH?2FGGHGCHHFHBHCFGADCGFHFHHDHFGFH1GGFFHAFFDHBFFGFHH=BFFF0<DCGHF0D0;GFHHG:<0CC/000/C;;.:.9CF9FFEGGBFGFFBBBFGFFG
@M03495:530:000000000-LYBTV:1:1102:17067:2088 2:N:0:CTGGAGTA+AACCGAAC
ATATTTTGCCGTTGATAAACCAGCTAATCCTGAAAAAAAAATCAAAGCTAAAAACTACAATGCTAAGACCACGATGTGACTGCTATCAAAGTTAGATATATATGTAAATTATTCATCTGTCAAATCCTAGAATTATATCATACCTGCTCCAGCAATCACTAATGGTTTAGTGGGTTGTTCACTGTTTCTGAAAAATGAAGATAGTTGTCCAGCTTCCAAAAAGTTTATTGTGTTTTCTAGTGTAGGTCTTG
+
AAABBFBFFFB>EEGGGFGGGGFHHHCHHHHHGHHHCEAFAGFEGFF2FGHFGHGHFHHFHHHHG5GHHFFEEGHGHHHEGE3F4FFHGHHHFHHHHHHHHHHGHHHFFEHHHHHHHHFHGHHHHHHFHHFHHHHHHHHHHHGGFGAGGHHHEFBGGGHHHFGFHFHFHF??FHGGGGHHHHFFFHFFDHH1FGHHFFGGFHHHGHHG0GHFHGHGCC0;.GC0GGBHFHCCCFFBFGFEBB0;90;090;
@M03495:530:000000000-LYBTV:1:1102:16341:2095 2:N:0:CTGGAGTA+AACCGAAC
TTATTTTGCCGTTGATAAACCACCCTCCCTGTGCCCTCCAAAGCTCACATGCTGACAGATCGGAAGAGCGTCGTGTAGGGAAAGAGTGTGTTCGGTTGTGCAGAGATCGGGGGTGGCCGGATGAGATAAAAGAAAAATGCGCTGCTAATTTCCTGGAATTCGAACGCCATGACCCGTAAAAAGGCCGCGTTGCTGTCGATTTTCCCTAGACACCACACCCCTGACATGCCGACAACATGGCTCTTCTATAC
+
1>AAADFFDF@AEGGGEG111000ABFEFHHHHHHHBA00B1F0FBFGHHHF1GECDGH11AFGFECGHEEEE>EF0BFG0B>GBB@BBEF02?EEFEG/12B1/01</?/>///>?0/<-.-1111=F1F1..//<.<0.<A-.00;00:00<0:/;000:0..=.9..09///-;-.9B0.-------9-9//9/;--99//B///-///------------/////;-------//-9-////9////
@M03495:530:000000000-LYBTV:1:1102:11847:2148 2:N:0:CTGGAGTA+AACCGAAC
ATATTTTGCCGTTGATAAACCAGCTAATCCTGAAAAAAAAATCAAAGCTAAAAACTACAATGCTAAGACCACGATGTGACTGCTATCAAAGTTAGATATATATGTAAATTATTCATCTGTCAAATCCTAGAATTATATCATACCTGCTCCAGCAATCACGACCTGTAATGGTTTAGTGGGTTGTTCACTGTTTCTGAAAAATGAAGATAGTTGTCCAGCTTCCAAAAAGTTTATTGTGTTTTCTAGTGGAG
+
ABBBBFFFFFBAGGFGGFBGGGHHHHHHHHHHHHHHHGGGGHHFHBGBFEHBGGEFF3EGHHHHHGHFGHHHGGGFCDHFFE?FGBCGHHHHEGEDGHHHGFFFEFHFGFHHHFFFFHHHHHHHBGHGHFFHHHHGHGHFHHHBFG0FGFFGBCCGGGHGGFFDGFH?BDGBGFBDFGAGGFGAGGGF0GHBGDGHHGHGCGHG0C;GGHHGH;G0CFGFFCGGCGAACCBBFFGGFBFF/FFFEGFGGBE
@M03495:530:000000000-LYBTV:1:1102:12674:2149 2:N:0:CTGGAGTA+AACCGAAC
ATATTTTGCCGTTGATAAACCACCCTCCCTGTGGTCGTTATCTTGCTCCTTCTGTCGTCAACGAATTTACTAATTCCAATGCTCACATGCTGACAGATCGGAAGAGAGTCGTGTAGGGAAAGAGTGTGTTCGGTTGTGTAAGTGTCGGGGGGGGGTGGGGAAAGTAAGAAACAGTTTCGATCTAGATCTCGTGGCTGGAGCTCGCGTACAAAACACAGAACTTGACATCACTCCGATCGCTCGTAATGTAT
+
3>AABFFFFF>>EECDDGGGFGFGGHEGDFFGHBFFG22C2AGH5DFFFFAFDBH5FA1AAFEFEFGD55BBAGF55D553B@5F3353F3GDFGHGFH1EEFGF11?G?/F?/0E3F?G/B3FHFFF0?4?<?<</<@22>22@2///<<---9-----..:./9//9//9/./9//..9.A////;//.9..-......./.---;-9//...99.//.////://///;/..-.9-...--.../9//
@M03495:530:000000000-LYBTV:1:1102:17425:2292 2:N:0:CTGGAGTA+AACCGAAC
ATATTTTGCCGTTGATAAACCAGCTAATCCTGAAAAAAAAATCAAAGCTAAAAACTACAATGCTGAGACCACGATGTGACTGCTATCAAAGTTAGATATATATGTAAATTATTCATCTGTCAAATCCTAGAATTATATCATACCTGCTCCAGCAATCACGACCTGTAATGGTTTAGTGGGTTGTTCACTGTTTCTGAAAAATGAAGATAGTTGTCCAGCTTCCAAAAAGTTTATTGTGTTTTCTAGTGGAG
+
BCCCCFFFFFBCGGGGGGGGGGHHB5EG4FD4FFDBA2E?EHA3335BA555331FF3G35FF555B5@1211E?F1FE@F33@4@3@@DDDHHHHHHFHFEFH4BGHHHHHHHHHHHEHBHFHHF34FGHHH4GGFGHHHHFBGGAF3FCF<FFGF@GFE//EHFGD1GD1FG1FGGHEDGGCG1=DGHFHD0<GFBFGGHHGC:CGHFHBC:0;GG/0GGGHHC9EC0;CBFGGGGBBFGGGGGGG?BE
@M03495:530:000000000-LYBTV:1:1102:13976:2338 2:N:0:CTGGAGTA+AACCGAAC
ATATTTTGCCGTTGATAAACCAGCTAATCCTGAAAAAAAAATCAAAGCTAAAAACTACAATGCTAAGACCACGATGAGACTGCTATCAAAGTTAGATATATATGTAAATTATTCATCTGTCAAATCCTAGAATTATATCATACCTGCTCCAGCAATCACGACCTGTAATGGTTTAGTGGGTTGTTCTCTGTTTCTGAAAAATGAAGATAGTTGTCCAGCTTCCAAAAAGTTTATTGTGTTTTCTAGTGGAG
+
11AAADB3DFD11A1FFGGG10FAAGFFH3BFHBA1AFG?AA1BFHH0F111BGEFHFGFFHHBG2GGHG0GGCAF1@FC110FGFFFHBFF@FDDGF222BDGFHHBG21>DFDG22BGHHHGDH11B1GDHG12BG22FGFBGF0BD11<0@FFG1</<B@??FF<GG?GHFBF1><AA.<EC100DDDDF0D00=GHCC0<0;00:CG0CC0:0CGG0GBBG0..;;BB09C9CFFFBFB00;99.0C
@M03495:530:000000000-LYBTV:1:1102:13466:2392 2:N:0:CTGGAGTA+AACCGAAC
ATATTTTGCCGTTGATAAACCATAATGTCACAACCACTTCTTGCCCTCCAAAGCTCACATGCTGACAGATCGGAAGAGCGTCGTGTAGGGAAAGAGTGTGTTCGGTTGTGGAGATCTCCGTGGGCGCCGGGTCACTAAAAAAAAACAAACGCTACGGTTAGGGACCACCCAGCACAATGAACGACATCATTAAGCCAGTGACACCTGAAAGTCATTACACTTTATTGGTACATCGATGGCAACGGCTAGAT
+
@ABBBFFFFFDA?EGGGFFGGGHHHHGHHFFHHGDFGHHHHHHCHFGH?GHGGHHHHHGHHFHHHEFHFBFFEEGGHHHGGGGEF??GFGGHHHFCFFDFBFFGF/EEEE/3?333443??FC//<//</<C<01111?<FD@@-..<...-..:../.../9/........././/;0000..--.;9///9///9.//9//9.///////:/9/////////;/////9FF/././..//9----99/9
@M03495:530:000000000-LYBTV:1:1102:17454:2396 2:N:0:CTGGAGTA+AACCGAAC
ATATTTTGCCGTTGATAAACCAGCTAATCCTGAAAAAAAAATCAAAGCTAAAAACTACAATGCTAAGACCACGATGTGACTGCTATCAAAGTTAGATATATATGTAAATTATTCATCTGTCAAATCCTAGAATTATATCATACCTGCTCCAGCAATCACGACCTGTAATGGTTTAGTGGGTTGTTCACTGTTTCTGAAAAATGAAGATAGTTGTCCAGCTTCCAAAAAGTTTATTGTGTTTTCTAGTGGAG
+
AAAAADFFFFDA??GGGG111AFFFHFFDGHGEG1F0AA?EHCDGGFCGFEABFFHHFHFFFHHFHBE1EGH/EEA>FGHFFHHHFFFEFHGGHFHFGFF@EHFFDGGGHFFHHHHHHGHFHHGHFHHHGHGHHHHHHHHHHHFFGGHFHCGGFHHHFHG?CGGH?FDFGHGHFFHDFFC>FGCHHEGHGHHHDDGGHFHFHHEFH0CGHHGGG0;;GBHBB/:C:G.C9C;0BFGGG9:CFFFBFFFF0;
@M03495:530:000000000-LYBTV:1:1102:10864:2406 2:N:0:CTGGAGTA+AACCGAAC
ATATTTTGCCGTTGATAAACCAGGACTCAGGCTGGACCAAAGCTCACATGCTGACAGATCGGAAGAGCGTCGTGTAGGGAAAGAGTGTGTTCGGTTGTGTAGGTCTCGGGGGGCGCCGTGTCAATAATAAAAACAATTTGGTATTAATCCGTATTCGTGTTGACATCGTAAAGTAGAGAATATGATCGTGAGGCCATGACGCCAACTTCAGGCTACACAAAGTCAGAGCATGACTTCCTACATTCTCCCCT
+
BBBBBFFFFFD>AEFFGFGFGGHGFHGHHHHHHFGAGFEDEGGHEGBHHHHHHBEGHGHCFE?AEHHGCEEEEE?GHHFGHAF3E4BBDBGBFGFEGEDBF333B?4BC//<-----9--.;///9//;FB/;...///:/:////:///;.;.9/;/.;..//FB/.....//////9////9///.:./....:;://.;9.-9///////././;/..:;//////////////://:////9///..
@M03495:530:000000000-LYBTV:1:1102:11599:2419 2:N:0:CTGGAGTA+AACCGAAC
ATATTTTGCCGTTGATAAACCAGCTAATCCTGAAAAAAAAATCAAAGCTAAAAACTACAATGCTAAGACCACGATGTGACTGCTATCAAAGTTAGATATATATGTAAATTATTCATCTGTCAAATCCTAGAATTATATCATACCTGCTCCAGCAATCACGACCTGTAATGGTTTAGTGGGTTGTTCACTGTTTCTGAAAAATGAAGATAGTTGTCTAGCTTCCAAAAAGTTTATTGTGTTTTCTAGTGGAG
+
AA@AA5DFFFBBGGGGGGFGGGHHHHHHGBHHHHHFHGGCGHFHHFFEFHHHHGGGGFHHFHHGHHHHFFHHGGFFHHGFHH3FEGHHHHG4FGDGHHFHFHHHGHFHHFHHHHHHHHHHHHFFHGBGHHHHHHHHHHHDFH32FGGGHEGHBFHGF2@ED@@DF11FGHHFHCFD>FGACFGDHHDHHFFGFFGHFHB0.CGE0;CGHHH0CCC0;CCF0C;GBGEFFBFBFFFFFB9CFFBFGBCFEB?
@M03495:530:000000000-LYBTV:1:1102:19712:2455 2:N:0:CTGGAGTA+AACCGAAC
ATATTTTGCCGTTGATAAACCAGTCAGGAGTCCAAAGCTCACATGCTGACAGATCGGAAGAGCGTCGTGTAGGGAAAGAGTGTGTTCGGTTGTGGAGATTTATGTGGTGGGCGGGTTAGTAAAAAAATTAACCGAGTATGGACCAGCCTGGGGTGTGATCTATGCCATCAATAACCACTGCTCACACTTCATATATCCACCCGAATACAGGTTTTGAACAACAGGCATATAATGTCGTCAATCATTTTGAA
+
>AAA>DFBFFAAEGGGGFGFC4GGHHHHHGHB3FGGFFHGHGHBGHHH5FHC3G3F?1BBFCFAE1AAB12DFFFCAGHHFG4@1?4B/BE/1E131B33444444?0/?////////?1111<1<-01><1>---<<0=/00<<:.;/;..-.--:00000000900/00;90099.C000;B00//0;00////9/9/..9--..:////;/.../;/...;9..//999////....9////////./
@M03495:530:000000000-LYBTV:1:1102:13607:2466 2:N:0:CTGGAGTA+AACCGAAC
ATATTTTGCCGTTGATAAACCAGCTAATCCTGAAAAAAAAATCAAAGCTAAAAACTACAATGCTAAGACCACGATGTGACTGCTATCAAAGTTAGATATATATGTAAATTATTCATCTGTCAAATCCTAGAATTATATCATACCTGCTCCAGCAATCACGACCTGTAATGGTTTAGTGGGTTGTTCACTGTTTCTGAAAAATGAAGATAGTTGTCCAGCTTCCAAAAAGTTTATTGTGTTTTCTAGTGGAG
+
AAABBFFFFFBBGGGGGGGGFGHHHHHHHHHHGHFHHGFCFHFHHGBBGFHHFHGHHHHHFGHGHHHHFGHGGGGG?GHHFGCGHHHHHHHHFHHHHHHHHHHHHGHHHHHHHHGHHHGFHHHHHHHGHHHHGHHHHHHHHHH?GHFFHHHGHHHHHHHGFFGGCFD1GGHFHHHFDGFGEF@.>GHGFHHHHHHHHDHHGHHGFHHHHHHGGCGCHFFH0GBGCGCEGFFFGGGBFFFGEF0FGFFFA0.
@M03495:530:000000000-LYBTV:1:1102:19561:2470 2:N:0:CTGGAGTA+AACCGAAC
ATATTTTGCCGTTGATAAACCACCCTCCCTGTGGTCGTTATCTTGCTCCTTCTGTCGTCAACGAATTTACTAATTCCAAAGCTCACATGCTGACAGATCGGAAGAGCGTCGTGTAGGGAAAGAGTGTGTTCGGTTGTGTAGATCTCGGTGGTGGCTGTATAAATACAAAAAAAAACTTCACATCCATATGGAACACCGCTTACACTTACACACCAGAACATGTAGAAGAACTCTGTGATCAGAGTCTAACC
+
ABBBBFBF4FDAEEEGGGFGCFGGGHDGGHGGHHBGEEDHHFBF5BF5BFFGHGHBEGEFDHGCCHHFFHHHEGFDFGFF32FECGHFHHBG4?G33FGEGGEGGF1EE//>E?FB3C30/0BB??FD0?GDGF?<CB@2G221>20?<<</</0<.01>111=>1<<10<--:-;00;000<0/00000000/9/.9-9..0090;09090...../.:////9/////9//////////////////;.
@M03495:530:000000000-LYBTV:1:1102:18717:2481 2:N:0:CTGGAGTA+AACCGAAC
ATATTTTGCCGTTGATAAACCACCCTCCCTGTGGTCGTTCTCTTGCTCCTTCTGTCATCAACGAATTTACTAATTCCAAAGCTCACATGCTGACAGATCGGAAGAGCGTCGTGTAGGGAAAGAGTGTGTTCGGTTGTGTAGATGTCGGTGGTGGCCGGAGCATTAGAAAAAAAAATAAGTGAGAGTATGCTGGTTGAGTCATGGGAGTCATATACGTAGTCTGCTCTAAATGTGTCTGTAAGTACGATAGG
+
BABCCFFFFFCCGGGGGGGGGGGGGHHGGHHHHHHHGGGGFHHHGHHHHHHHHHHHHHGHGHGGGHHFHHHHHHHGHHHHHHHHHHHHHHFHGHFHHHHHGEFGHHHGGGGEFHHHHFHHHHFHGHHHFHHGCAFGADG222@2@2/C/////?00<----.0000<00/<-;--:0;000000000:000;0/0./:000000./.9/000000.00:.000000;000000000000000:0:...../
@M03495:530:000000000-LYBTV:1:1102:10553:2510 2:N:0:CTGGAGTA+AACCGAAC
ATATTTTGCCGTTGATAAACCAGCTAATCCTGAAAAAAAAATCAAAGCTAAAAACTACAATGCTAAGACCACGATGTGACTGCTATCAAAGTTAGATATATATGTAAATTATTCATCTGTCAAATCCTAGAATTATATCATACCTGCTCCAGCAATCACGACCTGTAATGGTTTAGTGGGTTGTTCACTGTTTCTGAAAAATGAAGATAGTTGTCCAGCTTCCAAAAAGTTTATTGTGTTTTCTAGTGGAG
+
>AAAAFFFFFBAGFGGGGFFGGHGGHHHGHHFHHHHF2EFGHHFHHHHGFGFHH1GHGHHFFFFHFHHG2GFGEHGHFDEFFGHG4GG4GHFGFGHHHHHFHFFFGG4FGHHFHHGEHFGFGBGHF3GHHHHHHHFGFGHHHBBGHFFGHFHFGCHHFH??/@AC?1DGGF1FFHBFDGHEGF>FF1DGHDGGBGGHDHHHHGBHFGBFHHHF0:CCC/C:::CGFH.C9990FGEFGFFFFBF9;C0.9A
@M03495:530:000000000-LYBTV:1:1102:19673:2516 2:N:0:CTGGAGTA+AACCGAAC
ATATTTTGCCGTTGATAAACCAGTCACAACCACTTCTTGCCCTCCAAAGCTCACATGCTGACAGATCGGAAGAGCGTCGTGTAGGGAAAGAGTGTGTTCGGTTGTGTATATTCAGGGGGGCGGCGGGTCATTTAAAAAAAAAAGAAGATGGGAACAGTGAGAGGACAGCATCGGTGGGACCAGAAAAAGTCGATAATTATAGACATCAACACAGAGCAGCAGTGGAAGACCAGAAGTCACCGTGTCACACA
+
ABBBBFFFFFB>EEGFGGGGGGHHHFHGHFGGGHHHHHHFHHHGDFHFBGFHHHFHHFGGGHHHEHHHG?FGHCHFEFE>FFCFGGHHHHBGBGGHGGHEGGGGGG244444444BFEF--:9------.//9/////--9-;..;/////../..//;9F/9.......//;....-......//...//.....///9///////////.../////...//////./...9///////....:///9;
@M03495:530:000000000-LYBTV:1:1102:11947:2523 2:N:0:CTGGAGTA+AACCGAAC
ATATTTTGCCGTTGATAAACCAGCTAATCCTGAAAAAAAAATCAAAGCTAAAAACTACAATGCTAAGACCACGATGTGACTGCTATCAAAGTTAGATATATATGTAAATTATTCATCTGTCAAATCCTAGAATTATATCATACCTGCTCCAGCAATCACGACCTTAATGGTTTAGTGGGTTGTTCACTGTTTCTGAAAAATGAAGATAGTTGTCCAGCTTCCAAAAAGTTTATTGTGTTTTCTAGTGGAGG
+
AABBBFFFFFCCGGGGGGGGGGDHHHHHHHHHHGHFHGGGGHHGHFDHHHGHFFGFGHHHGHGHHHHHHHGHGGHGGFHHHHFHFHFHHHHEGHHHHHHHHHHHHHHHHHHHHHHGHHHHGGHHHHGHHFHHHHHHHHHGHHH2GGCCGGFGFHHGFHHGDGGDHHHHHGFHGHGHGHHGGGGHHHHHHHHFDHGDHHHHHHFGHHHHHHHHHCGGHFHGC;:;0AAC0FGGGGGGGGFFFFFFGFGFFAD
@M03495:530:000000000-LYBTV:1:1102:19980:2539 2:N:0:CTGGAGTA+AACCGAAC
ATATTTTGCCGTTGATAAACCAGGGACTCAGGCTGGACCAAAGCTCACATGCTGACAGATCGGAAGAGCGTCGTGTAGGGAAAGAGTGTGTTCGGTTGTGTAGGTCCCGGTGGTCGGCGGATGGTTAAAAAAAAAAAGAGGCATATTAAGATCGGTGATGCATGCAGTACGACGACCGAACGTTCCTACGTCTGTGCTCAGTGCGCGACATAATTCGTCAGCCATTGACTGATGACTCGACTACTGTAACC
+
ABCCCFFFFFCAEGGGGGGGFGHGGGGHHHHGHHHGAGHHGHGGHEHHFFHHEGDGHHHEHHGGEGFGHGAEE>EHFHHGGFGH3FFGFG?BGEG1?E?E?4B3?430//<>E/2<//</////1111<1<-C--;-../...0000000000.99;.;000C0000000...-:-9-----.////;/.../:///9/BB//;------.//9/:./.../9./://;/9//;/;//9;-.-9///////
@M03495:530:000000000-LYBTV:1:1102:18300:2546 2:N:0:CTGGAGTA+AACCGAAC
ATATTTTGCCGTTGATAAACCAGCTAATCCTGAAAAAAAAATCAAAGCTAAAAACTACAATGCTAAGACCACGATGTGACTGCTATCAAAGTTAGATATATATGTAAATTATTCATCTGTCAAATCCTAGAATTATATCATGCCTGCTCCAGCAATCACGACCTGTAATGGTTTAGTGGGTTGTTCACTGTTTCTGAAAAATGAAGATAGTTGTCCAGCTTCCAAAAAGTTTATTGTGTTTTTTAGTGGAG
+
1AAAAFFF1DDAGGGGGBDGGGHG1FE3FEGFHGHBAEEGGH11GFB0B1DGGFAFHHFFFFFHH2FGBCGECCGEGFFFBGFHGHGFH11B@2FDD@2@FGHFBGHFBFGGHBD2FBBGFHHHF1FGHHHEF>FFGFBGF11<1GF1FBFF00FF@1@??/A/??111F1FB0FB>G0<>FCCE<BGGFGHF0DG=D0D..D00G0:00CG:;:0;CBCHFGG:;:CEBFEBGF00;CGF/.-.9BFF0;
@M03495:530:000000000-LYBTV:1:1102:19352:2573 2:N:0:CTGGAGTA+AACCGAAC
ATATTTTGCCGTTGATAAACCAGAACCATCCAAAGCTCACATGCTGACAGATCGGAAGAGCGTCGTGTAGGGAAAGAGTGTGTTCGGTTGTGGGGATCTTGGGGGGAGGCGTCTCATGCATAATAAAAAAACGTAAGACAAGTGCTTTGTGAGAATGATGATAGCACCAAGCAAGTCAGATCCAGATATCCCGTAGTAAGCGAGGGCACAACCTTCAGTCTTCTCACTCACACAGATTACGTGGAGTATAA
+
AAABBFFFFFDAGGGGGGGGGGHHHHEGFHHHFHHGCGHFFHHHF5FGGFBFCFA1A11B2EBAEAAAB@3FBFHHFGHGHH13FEEFEE??11>F//3443//<--:-.-;-./9900009;0;F0;B-B.-..9F///..///////9.;///9:9/;/;9////9A.;A./.;///9/B/9/;//;B;FD.-..9;/9-.;--..9.9..///:/9///////////999../////9.....9;///
@M03495:530:000000000-LYBTV:1:1102:18410:2580 2:N:0:CTGGAGTA+AACCGAAC
ATATTTTGCCGTTGATAAACCAGCTAATCCTGAAAAAAAAATCAAAGCTAAAAACTACAATGCTAAGACCACGATGTGACTGCTATCAAAGTTAGATATATATGTAAATTATTCATCTGTCAAATCCTAGAATTATATCATACCTGCTCCAGCAATCACGACCTGTAATGGTTTAGTGGGTTGTTCACTGTTTCTGAAAAATGAAGATAGTTGTCCAGCTTCCAAAAAGTTTATTGTGTTTTCTAGTGGAG
+
BBBBBFFFFFBBGGGGGGGFFGHGFHFGFFHHHHHFAEGEEHHHFFGHGHHHBGGFHHHHHHGHGHHGGHHHGGEF?EGEFHEHHHFGFHFGHHHHHHHHFHHHHHHHHHHFGHHHHFHFHHHGHHHHHHHGHHHHGH33FFFHHHEBFFHGHHHHHFHGCFGCGFGDFGGGFHBGDFHG<FFGGHGHHGFGB0DHF0DGHHH<DGGFGFHHHGF0GHGGHFCC;;CEGGG09;FFGG9CBFFGF00;.FE
@M03495:530:000000000-LYBTV:1:1102:17179:2622 2:N:0:CTGGAGTA+AACCGAAC
ATATTTTGCCGTTGATAAACCAGCTAATCCTGAAAAAAAAATCAAAGCTAAAAACTACAATGCTAAGACCACGATGTGACTGCTATCAAAGTTAGATATATATGTAAATTATTCATCTGTCAAATCCTAGAATTATATCATACCTGCTCCAGCAATCACGACCTGTAATGGTTTAGTGGGTTGTTCACTGTTTCTGAAAAATGAAGATAGTTGTCCAGCTTCCAAAAAGTTTATTGTGTTTTCTAGTGGAG
+
AAAAA33@DFDAEGGGGGGGGGHAHHHFAGHHFHFH0EE/EGFHFHDFHHFGH1E1GF1GGBGHH2GFGF0FEC>F0FG2FBE1BFFFGFFGHFHFFBG2F2GHHBFDE>GFHFHHB2FHFF2BG11B2FBGGHFHD>BGFGFCGGCC<1C<0@F111<C/C?C??<GHHBF10FD1F0<.C->.G1=D0==00DGBD<=CGHDGGCHGB;:CGHFBGEGC:/C00.CBFGBFC9BBF/CFF0FFB09AFE
@M03495:530:000000000-LYBTV:1:1102:12350:2645 2:N:0:CTGGAGTA+AACCGAAC
ATATTTTGCCGTTGATAAACCAGCTAATCCTGAAAAAAAAATCAAAGCTAAAAACTACAATGCTAAGACCACGATGTGACTGCTATCAAAGTTAGATATATATGTAAATTATTCATCTGTCAAATCCTAGAATTATATCATACCTGCTCCAGCAATCACGACCTGTCCTGGCAAACAACCTGCAGAAAAGCCAATCAAATATATTTTCACAAGAGATGGAATGTGAGGCAATAATAGAGTACAAAGGTTGA
+
>1>1>D3@D1A>111BGBF1B0GAFEFEDFFFHFFHF?/AEGFFHEFBGGHFBFEHHHHHH1GFGDGHGBGFEECF0BFFDB>GHHHHFHFHHHHGHHHHBGDGHFHFHBGHHHHFHFBDGHHHHHHHHGFDHHGGHHGHHHHHGHG1G1FHEGGFGGH??@CCFH<11FFAF1FGHH.CGGHFGF0CGGFGH/CGHFFDDHFCGHHHHGFHCCGBFCCGFGGFFFGGGGGGFGFBFGGFFFFCFFBC09/
@M03495:530:000000000-LYBTV:1:1102:20948:2733 2:N:0:CTGGAGTA+AACCGAAC
ATATTTTGCGTTGATAAACCAGCTAATCCTGAAAAAAAAATCAAAGCTAAAAACTACAATGCTAAGACCACGATGTGACTGCTATCAAAGTTAGATATATATGTAAATTATTCATCTGTCAAATCCTAGAATTATATCATACCTGCTCCAGCAATCACGACCTGTAATGGTTTAGTGGGTTGTTCACTGTTTCTGAAAAATGAAGATAGTTGTCCAGCTTCCAAAAAGTTTATTGTGTTTTCTAGTGGAGG
+
BBBBBBFFFB2AFCGFFFGGGGFHHHHHHHHCFFGGGGGEHHHHF52GGBFFG?GHFGGHEBGGBHHHHHE>EHGEE4FB@CGHH3FFFHGEGFGHHHHGHHHHHHGBDGGHFHHHGGDFGEFHHFFGEFHHGHGHHHGHHHGGHHHF2CHGCFG<G2C?/ADHFHFGGB??FBFHEHHGGG?GHHFHHHEBFDF<DGFFAGFHGEHGGCFFGHCGHHHFBGH0CG.:CFB0BB;90;CF/;FFFFGEB?F
@M03495:530:000000000-LYBTV:1:1102:15996:2737 2:N:0:CTGGAGTA+AACCGAAC
ATATTTTGCCGTTGATAAACCAGCTAATCCTGAAAAAAAAATCAAAGCTAAAAACTACAATGCTAAGACCACGATGTGACTGCTATCAAAGTTAGATATATATGTAAATTATTCATCTGTCAAATCCTAGAATTATATCATACCTGCTCCAGCAATCACGACCTGTAATGGTTTAGTGGGTTGTTCACTGTTTCTGAAAAATGAAGATAGTTGTCCAGCTTCCAAATAGTTTATTGTGTTTTCTAGTGGAG
+
3AAAAFDFFFD>EEGGGBGGGEFHHHDHHHHHHBGHHGGCEHFHHBHHHHBGHHGHHFFHFGHHHHHHHGHHGGGEGBGHF@BGFFFHFGHBGHHFHHHHHHHHHFHBFGHHHHHBFGGHHHFEFFBFGHHGFHHHGBGHHHF0FGCCGHFBFFHH11@/CD?GB?FHBF1<GFFGGGGFEFCFHGFHHFGH0<00=DDGACHGHC0CGFHHHHFBGH/0CCCG000;90C9BFEGGF/B/F0CCFFB.0;
@M03495:530:000000000-LYBTV:1:1102:14457:2765 2:N:0:CTGGAGTA+AACCGAAC
ATATTTTGCCGTTGATAAACCAGCTAATCCTGAAAAAAAAATCAAAGCTAAAAACTACAATGCTAAGACCACGATGTGACTGCTATCAAAGTTAGATATATATGTAAATTATTCATCTGTCAAATCCTAGAATTATATCATACCTGCTCCAGCAATCACGACCTGTAATGGTTTAGTGGGTTGTTCACTGTTTCTGAAAAATGAAGATAGTTGTCCAGCTTCCAAAAAGTTTATTGTGTTTTCTAGTGGAG
+
ABBCCFFFFFBAFGGGGGGGGGHGHHHGHHHHHHHHHGGGGHGHHHFFHHHHHHGHHHHHGHHGHGHHGGGHGFHEG4GGFHCGHHFGHHHFFHHHHHHHHHHHHHHHHGHHHHHHHHHHHHGHHGHHHHHHGHHHGHHHHHHHFHGFFBGFFHEH<GGDDCFGFFFGHHHHHHGFGHAGGGCDHHHHHGHGFHHGFFHHHHF0DGGHHHHEHFHGFFHHHFFCFH.CEFFFGGBFGGFGGGGGGFFGGFE
@M03495:530:000000000-LYBTV:1:1102:17069:2796 2:N:0:CTGGAGTA+AACCGAAC
ATATTTTGCCGTTGATAAACCAGCTAATTCAAAAGCTCACAGGCTGACAGATCGGAAGAGCGTCGTGGAGGGAAAGAGTGTGTTCGGTTGTGTAGATCTCGGTGGTCGGCGTATCATTAAAAAAAAAAAAAAAGAATATTGGAGAGCAGATCATGGTTATTAAAAGATGACTGTGTGAGCATGTGCCGGTAGCACTGACTGTGCAGCGCTCACGTTCGCATGCGCATGTTGATGTTACAGCACGTCGCCTG
+
BBBBBFFFFFBBGGGGGGGGGGHEBDGF5A55DA3F333B352B2FGEDG35BF21AAA12A1AAAB1B1?EG1?B32B34BBG4B/??E1124344444?C>///3<//</</@22@DFGF2BC<-<--<--:..0::0000//;.///0/0900000000000;9000000000.00/09/:///--;9;///////9////://--.../.....9.../..-.;;////////9//:..-..--.9.
@M03495:530:000000000-LYBTV:1:1102:16991:2824 2:N:0:CTGGAGTA+AACCGAAC
ATATTTTGCCGTTGATAAACCACCCTCCCTGTGCCCTCCAAAGCTCACATGCTGACAGATCGGAAGAGCGTCGTGTAGGGAAAGAGTGTGTTCGGTTGTGTAGAGCTCGGTGGGCGCCGGGGCATGAAAAAAAAAAACTATGACTCTGCTGGACTGGACAATACCTCATCCCCTGCGCTATGTCCAGCTGTCATACTTGACGCTCAGTACGCGCACGTGTCCGCGTAACTCACAGCTATTTCTATCCAAGC
+
AABBAFFFFFBAEFGGGGGGFGGGGHHGGHFHHHFHCGEB3BG2GHEFHHHHHHFH3FBGHHA11AFFFGEEGEGEHHGG3FGH32BGEHHHHFG?EEG/?43B34?F?/?///////////>/?0F1D10-<-<;-.;;00;0000;;B0/.;0:9/99.00/009/0;0../..--;-./9/////9/;//////////...;.////.9--9--..9./.-9--..;///9/.///;//9:/:////.
@M03495:530:000000000-LYBTV:1:1102:21993:2834 2:N:0:CTGGAGTA+AACCGAAC
ATATTTTGCCGTTGATAAACCAGGACTCAGGCTGGACCAAAGCTCACATGCTGACAGATCGGAAGAGCGTCGTGTAGGGAAAGAGTGTGGTCGGTTGTGTAGAGCTCGGTGGTCGGCGTATCATTTAAAAAAAAAGAAAGGATGAATGTGGGGTGAGTGGAAGTGTCTATATGAATGGGAGAAGGCGTAGTTCTATCGTGGGAGCGATGTAAGCTGGTCGTGCACGTTGCTCTGGCTTCGCTGTAAGAGAG
+
AABBCFFFFFCBGGGGGGGGGGHGHHHHHHHHHHGHHGHHHHGHHHHHHHHHHGHHHGHHHGEFGFFHGGGGEFGFGHGEGFEGHGHH31?3/>//>/E24?434?3/>//E/2<//<///02D2111111/?--..</0</000000000.-;-..00.00/000000000000009./.../..-.--9000000./..-...--..9009000//0--...0...9.000000/./-;..;000009.
@M03495:530:000000000-LYBTV:1:1102:18561:2845 2:N:0:CTGGAGTA+AACCGAAC
ATATTTTGCCGTTGATAAACCAAAGGACTCAGGCTGGACCAAAGCTCACATGCTGACAGATCGGAAGAGCGTCGTGTAGGGAAAGAGTGTGTTCGGTTGTGTAGGTACGCGTGGGGGCCGGAGAATGGTAAAAAAAATGTGCTCTGCTGTATGCAAGTCTTCCAGTATACAGAGCCATACGGGGTTGAGCGCCGTATTTTCACTCCAGACTTATAAACGTAATCGCACGTGATGCACGTCTACACAATCAG
+
3AAB@FFFFFDAEGGGGGGGGGCEHGFFHHFCFHHFEEHHHGHHGHHHDHHHHHDF2BGHGHHGEGFHHFEAEEEEG2EGE3B??3B4BFGGHEEE1?>//BF33343//<<<///<////<--0<1111=111<--.0<0000000;00000;0;:<0000;0;;090;00;99.90;/..9----;F/-;9--9;//;/99/B.9//:///:/9//...../.;.--.../////;...9//./.;///
@M03495:530:000000000-LYBTV:1:1102:16477:2871 2:N:0:CTGGAGTA+AACCGAAC
ATATTTTGCCGTTGATAAACCAGGCGGACCAAAGCTCACATGCTGACAGATCGGAAGAGCGTCGTGTAGGGAAAGAGTGTGTTCGGTTGTGTAGATCTCGGGGGTCGGCGGGTCATTAAAAAAAAAAAAGAGTGAGATAGAGAGGGTGGACGGTGTGTTGGTAGAGAGTATAACGGTTCGTGAAAGAGTAGAAGAGAGGGGGTGGACGCAATACAGAGTATTGGATCGGTCGGTGTAGTGTGCTGATGGTA
+
BCCCCFFFFFBAGGGGGGGGGGHGGGGGGGHHHHGGHHGFHHFHHFHGHGHHHGGEGHHHGEGEEFBCGHGFHHHHHHGGHFGGEGFGGFG?4D444BFGE/EG////>>---;:C00;00C?C?----../00000000090..9;.9.0--9:..;/.:.00000.000000.-...-../.00//00;0000./...----9.0----.:0009/:000009009.:.---.90;0/00090000000
@M03495:530:000000000-LYBTV:1:1102:16347:2896 2:N:0:CTGGAGTA+AACCGAAC
ATATTTTGCCGTTGATAAACCAGCTAATCCTGAAAAAAAAATCAAAGCTAAAAACTACAATGCTAAGACCACGATGTGACTGCTATCAAAGTTAGATATATATGTAAATTATTCATCTGTCAAATCCTAGAATTATATCATACCTGCTCCAGCAATCACGACCTGTAATGGTTTAGTGGGTTGTTCACTGTTTCTGAAAAATGAAGATAGTTGTCCAGCTTCCAAAAAGTTTATTGTGTTTTCTAGTGGAG
+
AABBBFFFFFB>EFGGGGGGGGHHHHHFHHGHGGHHGGGGGHGHHFGFHFHHFHGHEGHHHHHHHHGGHHHHGGHG1FGHBFCFFFHHHHHFGHHHHHHHHHGHGHHGHFHHEHHHGHHHGHGHGHHHHHHGHHHHHHFHHHF2GDGHFFGHGHHHHFHG?CCGGFHHHGHFHHHH11FA<FDEHHEDFGHHHFHHFHGHHHGBGGHHHEGHHGCGFHHBFHFGHHHFGGBFGGBF0FCBBFBFGGBF.:A
@M03495:530:000000000-LYBTV:1:1102:19730:2896 2:N:0:CTGGAGTA+AACCGAAC
ATATTTTGCCGTTGATAAACCAAAGCTCACATGCTGACAGATCGGAAGAGCGTCGTGTAGGGAAAGAGTGTGTTCGGTTGTGTAGATCTCGGTGGTTGCCGGATCATTAAAAAAAAAAGACACTAGAGCTACAGCTCGTTCAGGTGTCCTCTCAGACAACACTTCGCCGTTCTCAACGCGCTCTTAATGTGCGACTGTCAGCTCCGGCTCGTAATTGCACATCACACCACTAGACGTCCACGATGCCATCT
+
CCCCCFFFFFCAFFGGGGGGGGHHHHHHHHHHHHHGFCGHHHHHGGFGFHHGGGGGGHHHGGHHHHFHDG5BGGHDGGGGFAF43444@4?1>?A1//03>////?4B4D4BF/C////?G0?=011?11<1<<1>1.<>0000=0<0000</0000//...000..;;-./.000/.---:;.00090090..;-.000000;0.--:.--...0000;;000000...0/000.....0.-...0000;
@M03495:530:000000000-LYBTV:1:1102:13406:2896 2:N:0:CTGGAGTA+AACCGAAC
ATATTTTGCCGTTGATAAACCAGGACTCAGGCTGGACCAAAGCTCACATGCTGACAGATCGGAAGAGCGTCGTGTAGGGAAAGAGTGTGTTCGGGTGTGGAATGCACAGTGGTCGCCGCATCATTATAAAAACAAAGGAAGACTCACGGTCAGGAGCAACTCTCCACACATAATCGAAGACCAATGTGAATGTAAAGAGTGTACAGTAACGTTGTGAGACTTGCGACAGCACTATCTGAACAGTAGTGAAA
+
CCCCBFFFFFDAGGGGGGGGGGGGHHGHHGFHHGGGHHGEHFHHHHFHHFHHGHHHHHFCGFEFGFHHGEEE>AGGHBFFFFHHHHH4@E3FEC1?//A/33?334B3BB3?4?//?///?/F2DD22@22@///000<<000?11F..>..><1<.././0<0/=//..00000:./;C///.//00000000;0C0/0000009;0;0.//...00000000-----..9/////:/9/////;/////
@M03495:530:000000000-LYBTV:1:1102:18131:2924 2:N:0:CTGGAGTA+AACCGAAC
ATATTTTGCCGTTGATAAACCAAAGCTCACATGCTGACAGATCGGAAGAGCGTCGTGTAGGGAAAGAGTGTGTTCGGTTGTGGAGATACCTGTGGGGTGCGTCTCTTGAACAAAAAAAAAGGGGGAGGGCGTTAGAGCGCTAGGGGGTGTGTGTGGATACAAGACCGATCTAGTACGCTCGGCATTAATATATCTGGTGAATGCCGCATATACACCACATCTGCATATAGTAGAGTACAAAGTGTGCGTAT
+
@ABBBFFFFFBBGGGFFG5GGCGFHHHHHFFGHHHG5BGGC5GDEGEGHFHCEGEEEGCGGEHAGGACGFFFBBFE0?EE111313344@4@3BF1////////24434B33B?0/////</?@-----.--<.:0:0;@.-..:.----..:...000/9//...---9./////9...--.--;//;/;/://;99B/;//;/---..//////...9//////////;:://///////9//9/..9.
@M03495:530:000000000-LYBTV:1:1102:16002:2935 2:N:0:CTGGAGTA+AACCGAAC
ATATTTTGCCGTTGATAAACCAGCTAATCCTGAAAAAAAAATCAAAGCTAAAAACTACAATGCTAAGACCACGATGTGACTGCTATCAAAGTTAGATATATATGTAAATTATTCATCTGTCAAATCCTAGAATTATATCATACCTGCTCCAGCAATCACGACCTGTAATGGTTTAGTGGGTTGTTCACTGTTTCTGAAAAATGAAGATAGTTGTCCAGCTTCCAAAAAGTTTATTGTGTTTTCTAGTGGAG
+
AAABBBFFFFBAGGGDBGDGGGHHFFBFHFHHHHGH2AAEGHGHFHHBGHFGFHGHHBHHFHHHHHGFFHHHGGHEGFBG4@3GGDBFHHHGFHHHGHGHHHHGDGHEFFFDFHHHHHHHHHFGHFBGFFGHGHFHEGHHHHGBDFAF3FFHH2FGGCFDGGCAB?@GGGHHHHHHGGFE.FCAGGGFHFHHGHGFFHHHHHE0D0CGFFHBFCGFGHHF0CCC0FCAEFFFGGEFFFFGGBFGGGGG?9A
@M03495:530:000000000-LYBTV:1:1102:15393:2941 2:N:0:CTGGAGTA+AACCGAAC
ATATTTTGCCGTTGATAAACCAGTCACAACCACTTCTTGCCCTCCAAAGCTCACATGCTGACAGATCGGAAGAGCGTCGTGTAGGGAAAGAGTGTGTTCGGTTGTGTAGATCTCGGGGGGCGCGGGGACATTAAAATAAAAAACAGTCACAACAAATCACGACTATTAATGCTAGCACGCATTGTACCCTTCTTCTGAACACATATCACATAATCATCTCCCTCAGAACTACTCGCGAGATGACTACCCAG
+
ABCCBFFFFFCCGGGGGGGGGGHGHHHHGEFGGHHHFHFFHHHHGGEGHFFHFHHHGE5FFHHHHEHH?FGD1GFGG?EEEGGE3EFGHHBF@E4FBGFFCFFGDA243444440?//>-9AA-;-9--.;B00090;0009;:./00;000.9..0090.;-.-00000;0000000:--..0;00000//000:00:00/.009;0090000;:000;0///99;0;00000.----9.:9;00//.0.
@M03495:530:000000000-LYBTV:1:1102:10425:3024 2:N:0:CTGGAGTA+AACCGAAC
ATATTTTGCCGTTGATAAACCAGCTAATCCTGAAAAAAAAATCAAAGCTAAAAACTACAATGCTAAGACCACGATGTGACTGCTATCAAAGTTAGATATATATGTAAATTATTCATCTGTCAAATCCTAGAATTATATCATACCTGCTCCAGCAATCACGACCTGTAATGGTTTAGTGGGTTGTTCACTGTTTCTGAAAAATGAAGATAGTTGTCCAGCTTCCAAAAAGTTTATTGTGTTTTCTAGTGGAG
+
>ABBBFFFFFBAGGGGGGGGGGHHHHGHHHHHHHHBFEGGGHFGHGBGHGGHHHGFHHHHGHHGHHHHHHHHGGHGGFHFHFCGHHHGGHHHHHHHHHHHHHHHHHHHHFHHHHHHHHHGHHHHHHGHHHGHHHHHHHHHHHHGHHCHGEFHHHEHCFHGDGGDHDFGHHGGBGHFFHEGFGGEHHHHHFHHHGHHGHGHEHHFBCFHFFHFGGHFFHHEFFFG0<CAEFFGGGGFGGCFGGBFGFFGFB.
@M03495:530:000000000-LYBTV:1:1102:13669:3028 2:N:0:CTGGAGTA+AACCGAAC
ATATTTTGCCGTTGATAAACCAGTCAGGAGTCCAAAGCTCACATGCTGACAGATCGGAAGAGCGTCGTGTAGGGAAAGAGTGTGTTCGGTTGTGGAGGTTTCGGGGGGCGGCGGGGCATTAAAAAAAAAAATAAGGCAGGAAGATCGTGGATTGTGTGGAATCAAGAACACTGATCACTTGTGCATGACAGGCGTGGTGTGCGATGTCTGTATCACGCTAGAATTAACTACTACTTGACAACAGGTTATGT
+
BBBBAFFFFFDAGGGCGGGGGGHHHDGGFGBFGHFHFHGHHFGHFHHBFGGHGHFCE11EGHHFEEEEE??FGFBGHHEHGFBG13B>E1EFG?131//233?E/<<@-A-;@-----./99B/;---:-;.////;.;9.:..//::...:/.//.../////////././///////://///:/;///..-:--.99./....;//9/9/9//.....//////;///9/////////:.../////;
@M03495:530:000000000-LYBTV:1:1102:21957:3035 2:N:0:CTGGAGTA+AACCGAAC
ATATTTTGCCGTTGATAAACCACCCTCCCTGTGGTCGTTATTCGTCAACGAATTTACTAATTCCAAAGCTCACATGCTGACAGATCGGAAGAGCGTCGTGTAGGGAAAGAGTGTGTTCGGTTGTGTAGATATCGGGGGCGGGCGGGTCAGTAGAAAGAAAAGAGGGGAGTGTCTAGGGTGCTCACGTGGTCAGGACAGCAAAACGTGCACACGGATTGCCAACTCATTGCTCTGTCGTCACTATCGGCGAC
+
ABCBBFFFFFC>EFGGGGGGGGGGGGHGGHHHHHGHGGGGGHHGHEEGGEFFGHHHHHHHGHGHHHGHHHHHHHHHFFHGGHGGFFGGGGFFHHEEEFGFGGHHGGHHHHHGHGFFHFGGFDDGD23B333>2?B/>A--;--A---:./;000:00:.///./..-.-.9000000.:..0000..:..099;0./..//0/.-....00.:--;.90900./000000000000.....:000.-----
@M03495:530:000000000-LYBTV:1:1102:17858:3150 2:N:0:CTGGAGTA+AACCGAAC
ATATTTTGCCGTTGATAAACCAGGACTCAGGCTGGACCAAAGCTCACATGCTGACAGATCGGAAGAGCGTCGTGTAGGGAAAGAGTGTGTTCGGTTGTGTAGATCTCGGTGGGCGGCGGATCATTAAAAAAAAAAAGTAGGGGCGTTATAGGTTGTCTGTGTACGCTACCAGAATGATAGAGACGAGATCGTAAGAGTAATCTATAGAGTGCACTGCATCGCTGATAATAGGGCTGCCGAGACTTGTACAG
+
ABCCCFFFFFCCGGGGGGGGGGHGHHHHHHHHHHGHHHHHHHHHHHHHHHHHHGHHHHFHHFGGGHHHGGGGEEHHHHGHHHHGHBFFHFGHGGGGGGCGFB4DFFG0A/<//////<----<<000=0D@@C-A-.0000.:----..00000/:00090000..;.-900./009;00000/.--..0.;...;0900;00000909000000/0000..9..0000000.:....----.0;0;0000
@M03495:530:000000000-LYBTV:1:1102:8804:3170 2:N:0:CTGGAGTA+AACCGAAC
ATATTTTGCCGTTGATAAACCAGGACTCAGGCTGGACCAAAGCTCACATGCTGACAGATCGGAAGAGCGTCGTGTAGGGAAAGAGGTGTGTTCGGTTGTGTAGATCTCGGGGGTTGCCGGATCATTAAAAAAAAAAAAAAAAAAAATATTAGTTGGGTGGGGGTAGAAATACAAACATAAGCGGTGTGCCGCAAGAATTGACTCATGAGAGATCGAATAGAAAGACACATAGTCATCTTCTCGATACGTGA
+
CCBCCFFFFFCBGGGGGGGGGGHGHHHHHHHHHHGHHHHHGHHHHHHHHHHHHGHHHHHHHGCGGGHHGEFF>EGHHHGEGEGBGGFGHEGCGEGFGGGGE4G444F4F//>D//>01>//<-01>11FFH-@C@-----------.011111110-9.----<..111110000..:1110--.-..11-<---//01011110111:<0<10../0.<1110/:///<01111<111110<0<.-.0/.
@M03495:530:000000000-LYBTV:1:1102:20612:3261 2:N:0:CTGGAGTA+AACCGAAC
ATATTTTGCCGTTGATAAACCAGTCAGGAGTCCAAAGCTCACATGCTGACAGATCGGAAGAGCGTCGTGTAGGGAAAGAGTGTGTTCGGTTGTGTAGATCTCGGGGGTCGGCGTATGATTAAAAAAACAAATATGTTCTCTGTCAGTAGTGTCTCATACGCCGTAATTATGAGTCCAGGCTTGAACAGTAGCTTAATTACAGACAACAACCTACGCGCCTACTCACAACACCGATGTCGACCGCCTCTCAG
+
BBBBBFFFFFBAGGGGGGFFGGHHHHHHHGGHHHGHCHHHHHHHHHHEHHHHGHHHGDGGHHHGGGGEEFCGHGFHGHHHGGGH1BFGGGGEEE?BG44444??//</////>//?01<G1<G11<C.<..=0<0<D0000000000;;:/0;000:00.:---..;0000900;00//../-9000/000;00/9//;////:..:.9.;///.---9..9/:////....---../..-;---..;///
@M03495:530:000000000-LYBTV:1:1102:13908:3284 2:N:0:CTGGAGTA+AACCGAAC
ATATTTTGCCTTTGATAAACCAGTCACAACCACTTCTTGCCCTCCAAAGCTCACATGCTGACAGATCGGAAGAGCGTCGTGTAGGGGAAGAGTGTGTTCGGTTGTGTAGGTCACGGCTATACCAGCCTCACTACAATTTATATTTATTATGTTAAAGCAATGATTAGTTGTTATACCATTTAAAATGTAAATTACAGTGCCATTAGGATGGGAACATGTATACAAAGTTGCACTCACTTTCCTGACCGAGG
+
>AA1>DFDFD1DFG33FBA11F111BA1FE000GFB2D11B1GHEFHHHH11GHHH1111FF1F0FA//AAEFH0EEC?>/B>@1//>>/>F1BF1B>2///>///BB111111/////1212B1//B0B<1201@>12222@2@22@>>2<<D111?<<D1<FF11<11>><F1>1FF111<=GD1<000=D0000<0=00<0<0000:.://;:0/0;000;00/;90000;///;0009;00//--A9
@M03495:530:000000000-LYBTV:1:1102:12840:3310 2:N:0:CTGGAGTA+AACCGAAC
ATATTTTGCCGTTGATAAACCAGCTAATCCTGAAAAAAAAATCAAAGCTAAAAACTACAATGCTAAGACCACGATGTGACTGCTATCAAAGTTAGATATATATGTAAATTATTCATCTGTCAAATCCTAGAATTATATCATACCTGCTCCAGCAATCACGACCTGTTAATGGTTTAGTGGGTTGTTCACTGTTTCTGAAAAATGAAGATAGTTGTCCAGCTTCCAAAAAGTTTATTGTGTTTTCTAGTGGG
+
>AABBFFFFFBAFGGGGGGGGGHHHHFHHHHHHGHHHGGGGHGHHHFBGFFHHHGHHFHEDGHFFFHHHGHHGGHGHHHHHHHHGHHHHGFGHHGHHHHHHHHHGFHHHHHHHHHHHHHHHHHHHGHHHHEHHHHHHGHHHHEHHHFFFHHHHHGHHHHFA?CGFGHHFGHG?FFGHGHFEAFGGHHFHHHHGGHHHFHHHHHHHHHBGHHHHHHHFCHCHFEG00;:EDBBFFGGFFFFFGGGFBFCFG.
@M03495:530:000000000-LYBTV:1:1102:16968:3310 2:N:0:CTGGAGTA+AACCGAAC
ATATTTTGCGTTGATAAACCAGTCAGGAGTCCAAAGCTCACATGCTGACAGATCGGAAGAGCGTCGTGTAGGGAAAGAGTGTGTTCGGTTGTGTAGATTTCGGGGGGCGGCGGGTCATTAAAAAAAAAAAAAAACGATAATTCTCCAGGTCATGTAGCATTTTACGACTATCCCTTAAGAGCTTCGGATACGACCATAAATAATATTAGTGACATATGTCAGAACTACTAACTCGTGTGAAGACCACAAGG
+
BBCCBFFFFCABGGGGGGGGGGHHHHHHGFHHHHHHGHHGHHHHHHGGHHHHHHHGGGGHHHGGGGEECHHGGCHGHBFGGFH13BEGGGGFGH4F4B4??2//E/--:--:--::A0:0009B-:-@9-----.-....0000:000/00000:000000000:....-00/90000000/009-.;..0..9--00000000;000000000:000;00090/00;90000;.....0000///..;..
@M03495:530:000000000-LYBTV:1:1102:19574:3344 2:N:0:CTGGAGTA+AACCGAAC
ATATTTTGCCGTTGTAAACCAGGACTCAGGCTGGACCAAAGCTCACATGCTGACAGATCGGAAGAGCGTCGTGTAGGGAAAGAGTGTGTTCGGTTGTGTTGATTTCGGTGGTTGGCGTAGCCATAGAGAAATAAGTAACTTTTCTCATCGTCCATCGATCCTCATTGGTCCATGCACCGAGCTCGTGTGGTCCCAAGAGTACCTGCAGCACCACACTACACATCACGTCTATGCAGCTGGACGTACACGTG
+
AABB3FFFBDBAGGGCGGGGGGCHHGHHFHHHHFFFBGHGHHHHHHHHGHHE5FEH3FG1E1AEAGHFAEF0?GFFHEFH1F3FFGBFB34>/?E@E/23?444?42<///////2/<///22222222<22>222@111<1111?1111</<.>=.0<0.1>D1=000=<0DD/00/----.0.;.;../00.0/...;00000.///.....;./;//9/9B/9..9..////:///...-9.../...
@M03495:530:000000000-LYBTV:1:1102:9117:3353 2:N:0:CTGGAGTA+AACCGAAC
ATATTTTGCCGTTGATAAACCACCCTCCCTGTGGTCGTTATCTTGCTCCTTCTGTCGTCAACGAATTTACTAATTCCAAAGCTCACATGCTGACAGATCGGAAGAGCGTCGTGTAGGGAAAGAGTGTGTTCGGTTGTGAAGAGCTCGGTGGGCGGCGTGTCATTAAAAAAAAAAGAATAAATACAGTGAGGGCAATAGTACGGCGGTGACTATCAAAATATAAGCAACTCGACGTAGATAGAGATATCGAT
+
```
