## Supplementary File 4 - Rice NGS raw data for "Developing a Molecular Toolkit to ENABLE all to apply CRISPR/Cas9-based Gene Editing *in planta*": pBA21_R2_001.fastq (part 2 of 29)

```
ABBBBFFFFFBAEGGFGGGGGGGGGHGGGHHHHHGHGGGHHHHHFFHHHFHHHHHHEGFHGHGGGHHHHHHGHHGHHFGGHFHHHHHHGHHHHHGHHHHHGGGGHHEEGFEEGCFFHGFHHHGHFGGHFHHGGGG?<A222202@?A//?/-.<--;--.:0;C00;00:-9--.9.9////////////:9..9;//://..:--9-:9/9///////:://////.//..9-9:../://;/9/;/.9.
@M03495:530:000000000-LYBTV:1:1102:9761:3385 2:N:0:CTGGAGTA+AACCGAAC
ATATTTTGCCGTTGATAAACCAGGACTCAGGCTGGACCAAAGCTCACATGCTGACAGATCGGAAGAGCGTCGTGTAGGGAAAGAGTGTGTTCGGTTGTGTAGGTATCGGTGGTCGACGGAGCATTAAAAAAAAAAAATTTTTGGTTATTGTGGGTAGGAAAGGACTAGTGGCGATATGAGTCGGATTGATGTTCATAGATACATCGTGAGCAGTGAAATACACCTAAAGATTGAGGACACAGTGTGATCAG
+
CBBCBFFFFFCCGGGGGGGGGGHGHHHHHHGHHHGHFHHHHHHHHHHHHHHHHHEFHGHHHGAFGAGHGEEE>?FCGHGGHHGGH@F4BBFGFGFGGGG2?F33444></<E/3//</////?>>>2@21/@-----.0000--.;00:0<;..:0:.90/.././/09;..---.-00000---../0000000000000;00;.../.00/;000000000//;00000000;/09/./.000000000
@M03495:530:000000000-LYBTV:1:1102:16585:3396 2:N:0:CTGGAGTA+AACCGAAC
ATATTTTGCCGTTGATAAACCACCCTCCCTGTGGTCGTTATCTTGCTCCTTCTGTCGTCAACCTAATTCCAAAGCTCACATGCTGACAGATCGGAAGAGCGTCGTGTAGGGAAAGAGTGTGTTCGGTTGTGTAGATCCCGGGGGTGGCCGGATGATTTAAAAAAAAACGTGTGCTAGGGACTAAGCGTATCCATCTCAGCAGTCCAAGATCTGATTTCGCACGACTCACAATTCGATACAATCGTCTCGTG
+
BBBBBFFFFFBBGGGGGGFFGGGGGHHGFHHHHHGBEGGHGHHHHGHEBGHHHHHHGGFHGHHHGHHHHHEBDFHHHHHHHHFHHHHHHGEHFGCAFGFGEGDEEEGFGBFFHEHEEBFHHHHEFCCDCGDGD22>222/B//----..<-:;-;C00;00:0-;--.-.9/.000/.9;:9/9//-..9.///;///99/.////9/./////////...--;-99///////./99-9///...../..
@M03495:530:000000000-LYBTV:1:1102:18651:3417 2:N:0:CTGGAGTA+AACCGAAC
ATATTTTGCCGTTGATAAACCAGCTAATCCTGAAAAAAAAATCAAAGCTAAAAACTACAATGCTAAGACCACGATGTGACTGCTATCAAAGTTAGATATATATGTAAATTATTCATCTGTCAAATCCTAGAATTATATCATACCTGCTCCAGCAATCACGACCTGTAATGGTTTAGTGGGTTGTTCACTGTTTCTGAAAAATGAAGATAGTTGTCCAGCTTCCAAAAAGTTTATTGTGTTTTCTAGTGGAG
+
BBBBBDFFFFB2EEGDGGGGGGHHHHHHHHGHHGH5EEGGGHFHHHGHHHHHHHGHHGGHHGHHGGFHEGGHGGHGFGHHEGFHBFGGGGHEGFGFGHHHFHFHHHHGHGHHHH4GHGHHHGF?GGHGHHHHHHHHHHBGHHFFGFAFG1FFHFHHHHFDCDGGH<GFDGHHGGHDF1CHDEGDEHBGHGHHHFGGBGFFHHHFB0CHHGHHGHHFHFHHHFHHCCECEGF990CGGGBFGGFFFFBFGFE
@M03495:530:000000000-LYBTV:1:1102:15054:3459 2:N:0:CTGGAGTA+AACCGAAC
ATATTTTGCCGTTGATAAACCAGTCAGGAGTCCAAAGCTCACATGCTGACAGATCGGAAGAGCGTCGTGTAGGGAAAGAGTGTGTTCGGTTGTGTAGATCTCGGTGGGCGCGGTGTCATTAAAAAAAAAAAGTGTTGAGGGATAGGGGAGGTAAGTGGACGGATAGAAGTAGAAAGTCAGCAGGTGTGTATGACTGGTGATAACGTATACGAGAGATCGTCTTGTTGACTGTAGCGTAACAGTATTGGAGC
+
BCCCCFFFFFCBGGGGGGGGGGHHHHHHHGHHHHHHGHHHHHHHHFGHGHHHHHHHGGGGHGHGGGGFFGHGHGFHHHHHGHHHFFHGGGGGEG24FB4BGDFC/?///>//<</<?B??222@2</>>>-.10=0.0</..//0/...--.000<0000--...0;0000000;0000900..9:0.90;00000:0900000.;.090....-.0;./..;090.09;0;000-....0090000:://
@M03495:530:000000000-LYBTV:1:1102:14333:3464 2:N:0:CTGGAGTA+AACCGAAC
ATATTTTGCCGTTGATAAACCAAACGAATTTACTAATTCCAAAGCTCACATGCTGAAAGATCGGAAGAGCGTCGAGTAGGGAAAGAGTGTGCTCGGTTGTGCTGAACACGGTGGCCGCCGTCACCATAAACAAACTAGAATACTGCTAGTCAACAGCCACGAGCCATCTAGATCTGAATAACTTCGACCAACACAAGCGCACCTCAAGCGCACCCCACATCAGGTATACATGCATTGCTAACACAGCAAGT
+
1>?AAFFFFFDAFG13FFEGFF0FGEEGHFHF2GG21FBGBGFBC1AGHFHH1FGB1B1FHFCE/CEB00/BA//>@0FHGH0?G0F11FG12@?EE/>//1>B1B110//?</00//////?<11<<1111/</11?G11?111?<11>11=1<00.0F----</=C00<00000000000000...--........9----/./0009---------:///////////;///999//////;-----9
@M03495:530:000000000-LYBTV:1:1102:18058:3498 2:N:0:CTGGAGTA+AACCGAAC
ATATTTTGCCGTTGATAAACCAGCTAATCCTGAAAAAAAAATCAAAGCTAAAAACTACAATGCTAAGACCACGATGTGACTGCTATCAAAGTTAGATATATATGTAAATTATTCATCTGTCAAATCCTAGAATTATATCATACCTGCTCCAGCAATCACGACCTGTAATGGTTTAGTGGGTTGTTCACTGTTTCTGAAAAATGAAGATAGTTGTCCAGCTTCCAAAAAGTTTATTGTGTTTTCTAGTGGAG
+
BBBBAF55FFDBFFCGGGGGFGHGGHHHHHHFCGFGAEGGGF3BGBFFHD5FGBEHDGHHHGHGHHGHHHHHCEHCEGFHHH3FGFGGHGFFEHGBEFHHFFHHHGFFGBHFGHFHHHGHHHF4GGHGGFHHGHFFFE?GGGG?GH0GHHFHHHHHHHGDADGDF?D1FGHHHFHFFFHHGGGGHG1DGBGHHHFHFFHHGHH0=00C0CGHFHHCHFHHFHFF0C.;9BF0FFGFGGBFGBFBCFBFFGG
@M03495:530:000000000-LYBTV:1:1102:19163:3508 2:N:0:CTGGAGTA+AACCGAAC
ATATTTTGCCGTTGATAAACCAGCTAATCCTGAAAAAAAAATCAAAGCTAAAAACTACAATGCTAAGACCACGATGTGACTGCTATCAAAGTTAGATATATATGTAAATTATTCATCTGTCAAATCCTAGAATTATATCATACCTGCTCCAGCAATCACGACCTGTAATGGTTTAGTGGGTTGTTCACTGTTTCTGAAAAATGAAGATAGTTGTCTAGCTTCCAAAACGTTTATTGTGTTTTCTAGTGGAG
+
?ABBBFFBFFBAFECGGGFFGGHHHHBGGHHHHHHFFEGGGHGFHHB2GDFFHFEFHHHGHHGHGHHHFGHHFGHEHHHEFDFFHFHFHHGHGHEHFGHHHHHHHHFHHHHGHHHHHHHHGHHHHHHHFFHHHHHHHHHHHHGHHHGBFGHHFHGHHHHGGGGGHF1GHHHHHHHGHHHGGGGGHHGFGFGGHHHFH00<CGHHBGFHHHHHHCG0;:CGHH/C00C.-;BFEGGGFFBCFF0FF0BF.:.
@M03495:530:000000000-LYBTV:1:1102:17441:3511 2:N:0:CTGGAGTA+AACCGAAC
ATATTTTGCCGTTGATAAACCACCCTCCCTGTGGTCGTTATCTTGCTCCTTCTGTCGTCAACGAATTTACTAATTCCAAAGCTCACATGCTGACAGATCGGAAGAGCGTCGTGTAGGGAAAGAGTGTGTTCGGTTGTGTAGATCTCGGTGGGTGGGGTTTCATTAAAAAAAAAAAAGGTACCACGATCGCACGAACAGCATGAGGTACGACACACACTTGTGGAGTGCTAGACATTAGTCATGTTGACTAT
+
AABCCFFFFFBAGGGGGGGGGGGFGHHGGHHHHGGHGGGHHHHHFHFDFHHHHHFHFGEG1FFGGHHHFHHEBGHHFGEHGFFHHHHHHHHFFHHHHHHGGDFAGHEEEEEEGGHGHGBGGH3GBFGHHHGGFGGGDG22222@22??/CE/<.---.-<<00=DDGHF------;..;00000.-..-..--:.--/9.////9:/9...;-....////:./././///////////////////////
@M03495:530:000000000-LYBTV:1:1102:19521:3519 2:N:0:CTGGAGTA+AACCGAAC
ATATTTTGCCGTTGATAAACCACCCTCCCTGTGGTCGTTATCTTGCTCCTTCTGTCGTCAACGAATTTACTAATCCAAAGCTCACATGCTGACAGATCGGAAGAGCGTCGTGTAGGGAAAGAGTGTGTTCGGTTGTGTAGATCTCGGTGGTGGGCGTATCATTAAAAAAAAAATAAATTCATGTTCTCGAGCATGAAATACTACAAAACTAACTCCTAGAGCACTGCTACTCAATCTCTCCCACATCACTT
+
AABBBFFFFFCBGGGGGGGGGGGGGHHGGHHHHHHHGGGHHFHHHHHHHHFHHHHGGGGHGGGGGHHHGHHGHHHHHHEHFHHHHGHHHHHGHGHHHHHGEGF1FGGGGGEGHHHHG3FGGFHHHHF0FDDGFGGC/2>222D22?F<C?///-<A--.0=0=00000-----.0;0;090000;000.0..-0;00;;00099000..:0900000000000.0/:000;000000000///..09:00:
@M03495:530:000000000-LYBTV:1:1102:12706:3520 2:N:0:CTGGAGTA+AACCGAAC
ATATTTTGCCGTTGATAAACCAGTCAGGAGTCCAAAGCTCACATGCTGACAGATCGGAAGAGCGTCGTGTAGGGAAAGAGTGTGTTCGGTTGTGTAGAGCTCGGGGGTCGCCGGAGCCTTAAAAAAAAAAATAGGGTAATTGGAGGAGGGCGGCGGTCATAACGATAAAGAAGACCAGTCCCGTAACATAGCCAGCTGACAATAAGATAATACAAGCACCAGTGAACTATTGAAGCTACACATCGACAGAC
+
BCCCCFFFFFCAGGGGGGGGGGHHHHHGFGHHHHHHHHHHHHHHHHHFHHHHHHHHGEGEHFHGGGGAEFFGHGHFHHFFFGBFBBFEGFFEGG24B434BFFE/>B//>///<//-.0>11=1D--<-:-.000.///090/0/....-.-------.////....9///9/////.////-.-..;///99/../////://////;//;:/9:.//...//////////////:///////.9-.-/.
@M03495:530:000000000-LYBTV:1:1102:13699:3666 2:N:0:CTGGAGTA+AACCGAAC
ATATTTTGCCGTTGATAAACCACCCTCCCTGTGGTCGTTATCTTGCTCCTTCTGTCGTCAACGAATTTACTAATTCCAAAGCTCACATGCTGACAGATCGGAAGAGCGTCGTGTAGGGAAAGAGTGTGTTCGGTTGTGTAGATCTCGGTGGTCGCCGCATCATTAAAAAAAAAAATGATAGAGGCTGGTAGTTGAGCTCGTGGAGGATAAGAGGCAAGAGAAGGTCACCGTGAGGGAGTTCGTGTGATACT
+
CCCCCFFFFFCCGGGGGGGGGGGGGHHGGHHHHHHHGGGHHHHHHHHHHHHHHHHHGGGHGHGGFHHHHHHHHHHHGGHHHHHHHHHHHHHHHHHGHHHHGGGGHHGGGGGGGHHHHGGHHHHHHHGHFHHGGGFGADFDF22>FHFAC?C/1>->A--.-<0=000=<;::---.0000000/9;..:;000;00000:;....../00:00:...././:/.00000..;......./0.9...0:000
@M03495:530:000000000-LYBTV:1:1102:17425:3693 2:N:0:CTGGAGTA+AACCGAAC
ATATTTTGCCGTTGTTAAACCAGGATCAGGTGGACCAAAGCTCACATGCTGACAGATTGGAAGAGCGTCGTGTTGGGAAAGAGTGTGACCGGTTGTGTAGAGTAGGGTGGACGGCGTGTATTTTAAACTACATAGATATTCATAAAAGTTGGTTGAACAAATTTTAATAAATACTACAAGTTGATCAATTAGGTTTGATGTTCCAATATAATTGTGATTATCCTGAGATCGACTGATCGCGTGACGTCAAA
+
11>A133FDDD1AA1A3F31A0FEGHHGBBGHG0A0E0000B11BGAFA1DD0FG01110A100A0//B/>/B0///B1F00>B@1B121/>>>>//B>F21B2B1/F/</1/</@C/?02@@@DC112111??11?1<11@DGEB11<111<F.GFH1C0<0D0D0000=0000==/G00000:C::0000000<:0;0<00;;0F0009;B0CB09;C000000/9009.9..900.--;----;--:/
@M03495:530:000000000-LYBTV:1:1102:15030:3738 2:N:0:CTGGAGTA+AACCGAAC
ATATTTTGCCGTTGATAAACCAAAGCTCACATGCTGACAGATCGGAAGAGCGTCGTGTAGGGAAAGAGTGTGTTCGGTTGTGTAGATGTCGGGGGGGGCCGTATAAGTAATTAAAAAAATCTGAGGGGCTGTGTTATCGTTATGCGCCTTCAAAAATTTATCTTACTACTCCTATTCTGACATACTTCACACTCATTCACGACAATCCATCTTTATATCTGCTAGAATGATCACTCATTCACAAACACAAT
+
ABBBBFFFFFBBGGGGFGGGCEEGHHFHHHHHHHHHFFEGBHCEFEFGHHHEEFEAEG2FHG3GGG3GGHHFGFGFGCEG1EF434@4B41>/>>----9;9.9////B///;BF/;--.////9..---.9//:/;/.;.9.:/....9/////.;/9///////://9///////;/9B///:/9///;/;//9;///..---//./9////////:///9//9////;9///9///;9///......9
@M03495:530:000000000-LYBTV:1:1102:18503:3762 2:N:0:CTGGAGTA+AACCGAAC
ATATTTTGCCGTTGATAAACCAGCTAATCCTGAAAAAAAAATCAAAGCTAAAAACTACAATGCTAAGACCACGATGTGACTGCTATCAAAGTTAGATATATATGTAAATTATTCATCTGTCAAATCCTAGAATTATATCATACCTGCTCCAGCAATCACGTGAATTCTTGCAGCGATCTGGATTTTAGTACCCTGGCAAACAACCTGCAGAAAAGCCAATCAAATATATTTTCACAAGAGATGGAATGTGA
+
BBCCBFFFFFCAGGGGGGGGGGHHHHHHHHHHHHHFGEFGGHGHHHBGHHHHGHGHHHHHHHHHHHHHHGHHGGHGHHHFFHFHFHHHHHHHHHHGHHHHHHHHHHHHHHHHHGHGHHGHHHHHHHHGHHHHHHHHHHHHHHHFHHFHGGFCGHHHHGHGGEAFGHHGDGFHHGE/<FHGGGHHHHHHFHHHGHHHGHFCHGHH?GHHHHHHHFGHHHHHHHHGGGGGGGGFGGFGFGBFEFFEGFFF;F0
@M03495:530:000000000-LYBTV:1:1102:11972:3820 2:N:0:CTGGAGTA+AACCGAAC
ATATTTTGCCGTTGATAAACCAGTCAGGAGTCCAAAGCTCACATGCTGACAGATCGGAAGAGCGTCGTGTAGGGAAAGAGTGTGTTCGGTTGTGTAGATCTCGGTGGTCGCCGGGTACTTAAAAAAAAAAAATGGATGTAATAGGTAGGGGTGGCTCAGGAGCGATCGAAAATAACACTACATGAGGTATAAAATGTAGACATCGACTGTACATCGCACCACACGGGGCAGGACATTAGCGTCATAAGTGA
+
BBABAFFFFFCBGGGGGGGGGGHHHGHHHGHHHHGHHHGGHHHHHHHHHHHHHHHGGGGGHHHGFGGGGGHHHGBGHFBGGGFGBFFFGGGGGGFFD44F4DGG?EC/3E/?<////23B@2D2@/>/<<-<.000=//000000000....--..00//:..--..-./.:00;00/0:////;///////9//////9/://./-..//////.:.--9...-;--:-;-..////:/-9.9.//9///
@M03495:530:000000000-LYBTV:1:1102:10175:3849 2:N:0:CTGGAGTA+AACCGAAC
ATATTTTGCCGTTGATAAACCAGCTAATCCTGAAAAAAAATCAAAGCTAAAAACTACAATGCTAAGACCACGATGTGACTGCTATCAAAGTTAGATATATATGTAAATTATTCATCTGTCAAATCCTAGAATTATATCATACCTGCTCCAGCAATCACGACCTGTAATGGTTTAGTGGGTTGTTCACTGTTTCTGAAAAATGAAGATAGTTGTCCAGCTTCCAAAAAGTTTATTGTGTTTTCTAGTGGAGG
+
A3AAAFDFFFDAGEGFGFFGGGCCHHFHHHHFG33AAEEE233BF52FGHHBFEFAB33AFFDB5AFAGEGG0F?F5@@4EBHDEGHF33BBG4D44BG4F4FFGFGFFG4GHHEDHBD4G44BFGHFGHHG?FFGHHHHGHHGH01G1BFGHF1FHHG/>/EH11?DGH1FGGB1?CGGADD.GDHFHHHHGBG0=<0<GG=<D0<GGD0:C0CGF/GGH/;CC..;:CFBBFB;;;B/FFFBFC9A0.;
@M03495:530:000000000-LYBTV:1:1102:15672:3853 2:N:0:CTGGAGTA+AACCGAAC
ATATTTTGCCGTTGATAAACCAGCTAATCCTGAAAAAAAAATCAAAGCTAAAAACTACAATGCTAAGACCACGATGTGACTGCTATCAAAGTTAGATATATATGTAAATTATTCATCTGTCAAATCCTAGAATTATATCATACCTGCTCCAGCAATCACGACCTGTAATGGTTTAGTGGGTTGTTCACTGTTTCTGAAAAATGAAGATAGTTGTCCAGCTTCCAAAAAGTTTATTGTGTTTTCTAGTGGAG
+
BBBBBFFFFFBAEFCFFGGGGGHDGGHHHHHHHHHGHGGGGHFHHFFFHBHHFHGBFHHHHFGHHHHHFFGHGGHF14FGEDGHHHGHHDGGHHFHHHHHHHHFGFHHHHHHHHHFHHHHHG4EGFHHGGFHHHHHHHHGHHH2GHEGFHFHGFGGHHHDFGGDGGHHGHHGHHHH<GFGEGGGHHEHHHDGGHFFFHHGHHF0DGGHHHHGHHFCHHBCFHHF:GG.90;FFGGGGGFFGGGFFFGEFFF
@M03495:530:000000000-LYBTV:1:1102:16438:3866 2:N:0:CTGGAGTA+AACCGAAC
ATATTTTGCCGTTGATAAACCAGTCTCCAAAGCTCACATGCTGACAGATCGGAAGAGCGTCGTGTAGGGAAAGAGTGTGTTCGGTTGTGTAGATCTCGGGGGGGGCCGTATCATTAAAAAAAAAAAAAGTGATTTAATGATCGGACTTGTAGAGCTGCGCGAAGATTAGGAATTAATCTAACTAATACGTGTCAACGACATACCTAGATCCTGAGTCCGTCTAGTATGCCAAACGAGCTAACGCACATGAT
+
ABCCCFFFFFCAGGGGGGGGGGHHHHHHHHHHHHHHHHHHHHHHHHHHHHHGEGGHHGGEGGEEGHHHGHHHHGHHHFHCFBEFAEEAFBDG4@4B41C//E--9----.:.::0090:B-CDA=---.:0:00000000:0...-;00009000000------.0000000000000;000900000.0///909..--::0/0000000000/000.9:..000000000/....-.00/.9---:000
@M03495:530:000000000-LYBTV:1:1102:8922:3873 2:N:0:CTGGAGTA+AACCGAAC
ATATTTTGCCGTTGATAAACCACCCTCCCTGTGGTCGTTATCTTGCTCCTTCTGTCGTCAACGAATTTACTAATTCCAAAGCTCACATGCTGACAGATCGGAAGAGCGTCGTGTAGGGAAAGAGTGTGTTCGGTTGTGTAGATCTCGGTGGGCTCCGGGGCATTAAACAAAAAAATTGCAAAATAAAAATGGATAGACCGCATCTTTGAGATACACAGTGGAGTACTAGTGAATAGATGAATGAGAAATAG
+
ABBBBFFFFFBAEEGGGGGGGGGGGHHGGHHHHHGGGGGHHHHHHHHHFFHHHHHHGGGHGHGGGGHHHHHHHHHGHHHHHHHHHHHHHHHHFHHHHHHHGDGG?FFGGGGGGGHHHGGHHHEGHHHGHHHGGFGGCA22@222@2<C/<?//0..<-----/<0000=..::--./00;;0/0000;0.00000/000---.-=///;.;9////;.////9////:///9/;///9/////////;///
@M03495:530:000000000-LYBTV:1:1102:23410:3876 2:N:0:CTGGAGTA+AACCGAAC
ATATTTTGCCGTTGATAAACCAGTCAGGAGTCCAAAGCTCACATGCTGACAGATCGGAAGAGCGTCGTGTAGGGAAAGAGTGTGTTCGGTTGTGTAGATCTCGGTGGTTGACGGATCATAAGAAAAAAAAAATTATAAATAACGCAGCCCAGGTCTCACAGCCTATCCGGTATTAGTGGGGTATCCGCTTTAACATTACAATTAAGATCTCCGCACTTCATCCACAGAAGTCACTCGACTCACACAGCTAG
+
BBBBBBFFFFBBGGGGGGGGGGDFHHDEFFGGFFHHFHHFG3FFFFFHE2GA3GFHGECEG1GCAAE0EBEGFGFGABGBFGBGBGG1/FEFE1?B3444F40/?E?//<33/////033333?220><///<111111111<.---<<.<..//000000..//00/.-::900000..-.9:00.;.99000;0;0;0////////////..---/////9///.////9///9.:-..//99.9.///
@M03495:530:000000000-LYBTV:1:1102:8435:3882 2:N:0:CTGGAGTA+AACCGAAC
ATATTTTGCCGTTGATAAACCAGCTAATCCTGAAAAAAAAATCAAAGCTAAAAACTACAATGCTAAGACCACGATGTGACTGCTATCAAAGTTAGATATATATGTAAATTATTCATCTGTCAAATCCTAGAATTATATCATACCTGCTCCAGCAATCACGACCTGTAATGGTTTAGTGGGTTGTTCACTGTTTCTGAAAAATGAAGATAGTTGTCCAGCTTCCAAAAAGTTTATTGTGTTTTCTAGTGGAG
+
?ABBBFFFFFBAEGGGGGGGGGHHHHHFHHHGGHH52EEFFHHHEGGHHHHGGHGFHHFGHHHHHHHFGHFGEGEFGHBGFHEHHHHHHGGHGHFHHHHHHHHHHHHHHFHHHHHHHHHHHHHHHHHHHHGHFHHFHB3GHHHCDGAGFFHFGHHHBCGDFGGGH<GHHHHDGHHEGGAFAFCGHHHFEDHFHFHHHHFHFHGHGHFBCGCFCGHGFFHHHHEG0CEGFFFGGGGGFG:BFFBFGGGB.9C
@M03495:530:000000000-LYBTV:1:1102:10693:3889 2:N:0:CTGGAGTA+AACCGAAC
ATATTTTGCCGTTGATAAACCAAAGCTCACATGCTGACAGATCGGAAGAGCGTCGTGTAGGGAAAGAGTGTGTTCGGTTGTGTAGATCTCGGTGGTCGCCGGATCATTAAAAAAAAAAAATTAGGCTACATCTGACCGCTTATCTCGTTATTGATTCCATCATCCATGTCAGTCAGATGTGATGCACACAGTATGCTGCACACTATAACCCAAACAATGCATATCTACGCCACGTAAAATAATACGAACAG
+
BCCCCFFFFFCBGGGGGGGGGGHHHGHHHHHGHHHHHHHHHHCHGGGE2GGGEGGGGGHGHGHHHHGHHHHHBBGEGFGGEC2B3FG4GBG111E13>/?>////B3B33FDBDGFC/-<01111111<0000000/---:.00;0.....0000000:0;90=:0;000090000000900000000...00000000/0:.//;;0909;.....000;9000000.--.:-./.99000000...--/
@M03495:530:000000000-LYBTV:1:1102:12539:3926 2:N:0:CTGGAGTA+AACCGAAC
ATATTTTGCCGTTGATAAACCAGCTAATCCTGCAAAAAAAATCAAAGCTAAAAACTACAAACCTAAGACCACGATGCGACTGCTATCAAAGTTAGATATATATGTAAATTATTCATCTGTCAAATCCTAGAATTATATCATACCTGCTCCAGCAATCACGACCTGTAATGGTTTAGTGGGTTGTTCACTGTTTCTGAAAAATGAAGATAGTTGTCAAGCTTCCAAAAAGTTTATTGTGTTTTCTAGTGGAG
+
11AA?F33@BA111FGEDGE10A011AF1FFA101F000A/BGDH11FG1F111/BG1111//0110B10B/?>/F//?>/?GHH20@2BFGGG2@22FG2>222>B222BGHFF2F2FG2B2FD1F1BEG1FF1>2BFFFDDFGDHFDGHG00@<11@<//><GGHDD1D11<11>1>...<<<00=00=0D0=0=00<;C:0;0<;GBGHC<C000CG0;C090..900;0;F0;C:BF/0CFBF0.0;
@M03495:530:000000000-LYBTV:1:1102:7605:3942 2:N:0:CTGGAGTA+AACCGAAC
ATATTTTGCCGTTGATAAACCAGAGGACTCAGGCTGGACCAAAGCTCACATGCTGACAGATCGGAAGAGCGTCGTGTAGGGAAAGAGTGTGTTCGGTTGTGTAGATCTCGGTGGGGGGCGGATCATTAAAAAAAAATGATGTAGATGAGTATGCGGGATGGCGGTGGGAAGGGAACGATGGATAGAAGAGAGTCGGGGGTAAATAGAAACTTCGGGGGCTGAGAGTGAGTGGAGACTTGTCGTGAGGTGGA
+
BCCDCFFFFFDCGGGGGGGGGGHHHGHGHHHHHGGHGHHHHGHHHHGHHHHHHHHHHHHHHHHGGGEAGHGGGEFGGFFHGGHHGFGFGGHHFHFGGCGGG24B44DFHFF/?///<-<@A---BB<<0:B0@-9<.0000<0:0000000000.-9-.../---<.-.0<.......9..<0000000./.00<9----</0000000/000...----..<<00000:0.0<0.000<0...<../<..
@M03495:530:000000000-LYBTV:1:1102:14248:3955 2:N:0:CTGGAGTA+AACCGAAC
ATATTTTGCCGTTGATAAACCAGCTAATCCTGAAAAAAAAATCAAAGCTAAAAACTACAATGCTAAGACCACGATGTGACTGCTATCAAAGTTAGATATATATGTAAATTATTCATCTGTCAAATCCTAGAATTATATCATACCTGCTCCAGCAATCACGACCTGTAATGGTTTAGTGGGTTGTTCACTGTTTCTGAAAAATGAAGATAGTTGTCCAGCTTCCAAAAAGTTTATTGTGTTTTCTAGTGGAG
+
3>3AAFFFFFBA2ECCGB5FGGFHHHHHHHHFHHHFH?ECGHGGHHGFGFFFFGGHHFEHFFHFFGHHDBFH1EGAFDGGE33FGGFHHHFFFGHHHGHGHHHFHHHHGDGHGGGHHFFFFH4EFHGHHHGHFFFHHGGHHHFFDGAB?FFFFFFGHGF/?BDAGFH1?FFGFHH1F10F<<@.>B1DF0<=D0=DFHHHGFBBFCCCFFH00<:CGHEHEG/CG0.990;;BGGBF0;;9/009CG0.:9
@M03495:530:000000000-LYBTV:1:1102:15822:3966 2:N:0:CTGGAGTA+AACCGAAC
ATATTTTGCCGTTGATAAACCAGCTAATCCTGAAAAAAAAATCAAAGCTAAAAACTACAATGCTAAGACCACGATGTGACTGCTATCAAAGTTAGATATATATGTAAATTATTCATCTGTCAAATCCTAGAATTATATCATACCTGCTCCAGCAATCACGACCTGTAATGGTTTAGTGGGTTGTTCACTGTTTCTGAAAAATGAAGATAGTTGTCCAGCTTCCAAAAAGTTTATTGTGTTTTCTAGTGGAG
+
AAABBFFFFFCCGGGGGGGGGGHHHHHHHHHHHHHHHGGGGHGHHHFGHGFFHHGHHGGHHGHHHFGHHHHHGGHGGFHHHGGGHHHHHGFEGHEHHHHHHHHHHHHHHHHHHHHHHHGFHHHHHHHHHHHGHHHHHHHHHHHHHHHEGHHFGHHHEFHDEFGGHHGHHHHHHHHHHHGHGGGFHHHHHHHHHHHFHGHHGHHHBGGHFHHFHGHGHHHFGHFCGFHGGFFGGFGGCFFBFGGFF0FF.BA
@M03495:530:000000000-LYBTV:1:1102:11389:3996 2:N:0:CTGGAGTA+AACCGAAC
ATATTTTGCCGTTGATAAACCAGCTAATCCTGAAAAAAAAATCAAAGCTAAAAACTACAATGCTAAGACCACGATGTGACTGCTATCAAAGTTAGATATATATGTAAATTATTCATCTGTCAAATCCTAGAATTATATCATACCTGCTCCAGCAATCACGACCTGTAATGGTTTAGTGGGTTGTTCACTGTTTCTGAAAAATGAAGATAGTTGTCCAGCTTCCAAAAAGTTTATTGTGTTTTCTAGTGGAG
+
ABBBBFFFFF?>EGGGGBDGGGHGHGFHHHHHFHFH2ECGEHHHHHHFHDDFGEFHGHHHFHHHHHHHFFGHGGEEFF@GFHHEDFHHHEHGGFHGFFFHHHHHGHHHHHHHHHBFBEHHHHHGGFFHHHHHHHHHBHHHHHFGHH0FFGHF2<2GHHBGDCGGFGFGHFGFGHHHGHHGCGGDHHHGGGFGFFHDDFHHFGFHHGGFHHHGHHH00GHBGGBC0CGEGFGGBFGFGFFFFFGGGF0B?BE
@M03495:530:000000000-LYBTV:1:1102:18360:4018 2:N:0:CTGGAGTA+AACCTAAC
ATATTTTGCCGTTGATAAACCAGCTAATCCTGAAAAAAAAATCAAAGCTAAAAACTACAATGCTAAGACCACGATGTGACTGCTATCAAAGTTAGATATATATGTAAATTATTCATCTGTCAAATCCTAGAATTATATCATACCTGCTCCAGCAATCACGACCTGTAATGGTTTAGTGGGTTGTTCACTGTTTCTGAAAAATGAAGATAGTTGTCCAGCTTCCAAAAAGTTTATTGTGTTTTCTAGTGGAG
+
AAABBFFFFFBBGGFGGGGGGGHHHGHHHHHHGGGHHGGGGHFHGHEHHHHHHHGHHFFHHHHHHGHHHHHHGGHGCGHHHGHHFHHHBFHHGHHHFHEHHHHHHEHHHFHHHHGHHHFHHHHHHHHHHHGHHHHGHGHHHHHGHG0FHGGHHHHHGHHGCDFGHGHDHDF1GHGHHFFGDGGGHFGHHHHGHHHHBGH0CHHHFGFHGHHHHHHFGHHEHFBHCFCAFFFFGGGGGG/BFFGGFF;FGFE
@M03495:530:000000000-LYBTV:1:1102:7649:4052 2:N:0:CTGGAGTA+AACCGAAA
ATATTTTGCCGTTGATAAACCAGCTAATCCTGAAAAAAAAATCAAAGCTAAAAACTACAATGCTAAGACCACGATGTGACTGCTATCAAAGTTAGATATATATGTAAATTATTCATCTGTCAAATCCTAGAATTATATCATACCTGCTCCAGCAATCTAATGGTTTAGTGGGTTGTTCACTGTTTCTGAAAAATGAAGATAGTTGTCCAGCTTCCAAAAAGTTTATTGTGTTTTCTAGTGGAGGTCTTTCC
+
@ABBCFFFFFCBGGGGGGGGGGHHHHHHHGHHHHHHHGGGGHCGHHHEHFHHGFFFHHHHHHHHGHHHHFHHGGHGHFHHEFHHHGFHHHHGHHBGHGHHGHHHHHHHHGHHHHHGHHHHGGHHHGGHHHHHHGHHHHFHHHHFHHHHHFHHEHHHHHHEFFHFHHHH?F0CCCDDHHHHHHHHHHHHHFF>GFHHFHHHHHHHHHGGEHFFFGGCGF.CEHHFHHHHHHCGFFGGEFCBFG?EDFFGFGB
@M03495:530:000000000-LYBTV:1:1102:16668:4078 2:N:0:CTGGAGTA+AACCGAAC
ATATTTTGCCGTTGATAAACCACCCTCCCTGTGGTCGTTATTCAACGAATTTACTAATTCCAAAGCTCACATGCTGACAGATCGGAAGAGCGTCGTGTAGGGAAAGAGTGTGTTCGGTTGTGTAGATGTCGGTGGTCGCCGGGTCATTTAAAAAAAAAACTAGGACAGGTGTGGGGGGTCGAGGGCGGTTACGGACAAAGCATACGATAGGTGCATTAAGCGAGCTGGACGATTGGAAGCCGGTACGCAAG
+
CDDCCFFFFFDAGGGGGGGGGGGGGHHGGHHHHHHHGGGHHHHHHHGGGHHHHHHHHHHHHGEGHHHHHHFHHHHHGGHHHHHHGEGGFHGFGGG@FGHHHGHHHHFGBGHHBFFGG?EGDA23D333D3GC////2/////-.-0<111=F1FFG-:-;000/00/..00:...9---9---;9;--:-.0...--.///0;00...../0:00;000:09.-9.0/..;-9...00/;.-9--....-;
@M03495:530:000000000-LYBTV:1:1102:14235:4126 2:N:0:CTGGAGTA+AACCGAAC
ATATTTTGCCGTTGATAAACCAGCTAATCCTGAAAAAAAAATCAAAGCTAAAAACTACAATGCTAAGACCACGATGTGACTGCTATCAAAGTTAGATATATATGTAAATTATTCATCTGTCAAATCCTAGAATTATATCATACCTGCTCCAGCAATCACGACCTGTAATGGTTTAGTGGGTTGTTCACTGTTTCTGAAAAATGAAGATAGTTGTCCAGCTTCCAAAAAGTTTATTGTGTTTTCTAGTGGAG
+
AB?AAFFFFFBBGGCFGGGGGGFHHHHHHHHHGHHFAE?2EFHFHHFHHGHHEHDFHFHHHEHHHFHHHHGHGGGGGFHHHHGHFHGEHFFGHHHHHHHHHHHGHHGFHHFDHHHHHHHHHHHHHHHHHHHHHHHHFHFFGHGGHFGHEGHHGHGHC2FDG/AEFFHHHGGGHHHG1DAADG?CEHFHHHHHHHHHFFHHHHH0DGFFHHHHHGFBHHFFHECGC;C9E;FFGFFBFFGGGBBFFFFG.CE
@M03495:530:000000000-LYBTV:1:1102:11813:4147 2:N:0:CTGGAGTA+AACCGAAC
ATATTTTGCCGTTGATAAACCAGCTAATCCTGAAAAAAAAATCAAAGCTAAAAACTACAATGCTAAGACCACGATGTGACTGCTATCAAAGTTAGATATATATGTAAATTATTCATCTGTCAAATCCTAGAATTATATCATACCTGCTCCAGCAATCACGACCTGTAATGGTTTAGTGGGTTGTTCACTGTTTCTGAAAAATGAAGATAGTTGTCCAGCTTCCAAAAAGTTTATTGTGTTTTCTAGTGGAG
+
3AABBFFFFFBBGGGGGGGGGFGHHHGHHHHHHGHHHGGGGHHHHHBCHFHHHHGHGHHHHHHHHHHHHHHHGGHGFHHHGHFHHFHHHHHEGHFEHHHHHHHFGHHHHGHHGFFHHHHHHGHHGHHFHHHHHHHGHHHHHHHHFHHHHHHHHHHHGHHGADGG0?1GGGGHGHHHHHGHGFCAGHGHEHHHGHGGHHFHGHHFFCCH0GHGHHHGFECHHHHHFHGEA9CFFBB9;FFG;FFBFFF0;0C
@M03495:530:000000000-LYBTV:1:1102:22037:4171 2:N:0:CTGGAGTA+AACCGAAC
ATATTTTGCCGTTGATAAACCAGCTAATCCTGAAAAAAAAATCAAAGCTAAAAACTACAATGCTAAGACCACGATGTGACTGCTATCAAAGTTAGATATATATGTAAATTATTCATCTGTCAAATCCTAGAATTATATCATACCTGCTCCAGCAATCACGACCTGTAATGGTTTAGTGGGTTGTTCACTGTTTCTGAAAAATGAAGATAGTTGTCCAGCTTCCAAAAAGTTTATTGTGTTTTCTAGTGGAG
+
AA?ABFFFFFBBGGGGGGGGGGHHHHCFHHHGFHHHGGGGGHGHHHGHHEGGHDEFHHHHHHHHHFHHHGHHGGGGHGHHHH3G@FGHGHHHGHFGHHHHHHHHGHHHHHHHHHHHHHHHHHHHHHHHHHGGGHHHHBHHHHHHHHFHHHHHHGHHHFHGECGGHGHGHHHHHAGFDFHC<FGFGHHGHHHHGHHHHHFGCFGBGHHFHHHHF;CHFHHHFFHBCCGEDBFFGGGGGGFCBFGGGGFFFCE
@M03495:530:000000000-LYBTV:1:1102:12615:4176 2:N:0:CTGGAGTA+AACCGAAC
ATATTTTGCCGTTGATAAACCAGTCACAACCACTTCTTGCCCTCCAAAGCTCACATGCTGACAGATCGGAAGAGCGTCGTGTAGGGAAAGAGTGTGTTCGGTTGTGTAGATCTCGGTGGTCGCCGGTTTATTAAAAAAAAAAGTGAACGATAGACGTTAGTCTTGATCGAGATAGTGTAAATAATGTCATATGATCAGCGACGTCCACGTATTAGATAGATCTAGACTGTCATAATTAAGCTCGCTGAACA
+
ABCCDFFFFFCAGGGGGGGGGGHHHHHHHGGGGHHHHHHHHHHHGHEGFHHHHHHHHHHHHHHHHHHHGGGGHHHGGGGEGHHHHGHHHHGHGHBGFGHFCFEEFFGEB44FE4BF?FE/?</<B////@2>2?1?1><<--.00000..<..00;;./.;0000000.....00000000900;0900;000009;00.;9--...0../00000090000000000;00;00:0;000000.:...;00
@M03495:530:000000000-LYBTV:1:1102:8004:4183 2:N:0:CTGGAGTA+AACCGAAC
ATATTTTGCCGTTGATAAACCAGCTAATCCTGAAAAAAAAATCAAAGCTAAAAACTACAATGCTAAGACCACGATGTGACTGCTATCAAAGTTAGATATATATGTAAATTATTCATCTGTCAAATCCTAGAATTATATCATACCTGCTCCAGCAATCACGACCTGTAATGGTTTAGTGGGTTGTTCACTGTTTCTGAAAAATGAAGATAGTTGTCCAGCTTCCAAAAAGTTTATTGTGTTTTCTAGAGGAG
+
3A?ABDF5FFBBGGGGGGGGGGFHHHH5FGHFB3G5GGGGGHGHHFFFGHHBGHGFHHHHGFHFFFHHHEHHCEGF?GFG4EBGFEGGFHDF4GFHHHHFFGHHHHFHHHHHHHGFHHFDFFHGHGEHGHEHHGFHHHHHFHHEHBCGBGHHEHGHHHHGDGGGH?F1?GHF1GHGHEHHGGC>CGHHHHBGHFHHHEDDCFFHGGHE0CC0<0GFHHFFB0C00:CAAFGGGGGFC09/9/;0;000/.9
@M03495:530:000000000-LYBTV:1:1102:12692:4210 2:N:0:CTGGAGTA+AACCGAAC
ATATTTTGCCGTTGATAAACCAGCTAATCCTGAAAAAAAAATCAAAGCTAAAAACTACAATGCTAAGACCACGATGTGACTGCTATCAAAGTTAGATATATATGTAAATTATTCATCTGTCAAATCCTAGAATTATATCATACCTGCTCCAGCAATCACGACCTGTTAATGGTTTAGTGGGTTGTTCACTGTTTCTGAAAAATGAAGATAGTTGTCCAGCTTCCAAAAAGGTTTTTGTGTTTTCTTGGGGG
+
3AAAAFBFFFBAGGGGGGDGGGGHHHHHHHGHFHHHGGGGGHHHHHBBGFGHFH1FHHHHHGFHH5FHHBGHEGHGEGGEDG3FGHHHHEGHFHHHFGFHGHHHFFHHHGHHHHGGGHHHHHHFHFHHHEFDHHHHFHGHFDFGGHF1GHHHGHFHHHHFCBCDHFGG?GHH1<GCHHFGEAFG<FDFHHHGHHHHEHHGB.CGBGF:CFGHEFC0CFFFHHH/CC<EG..;C0.=;;//:CF99000.99
@M03495:530:000000000-LYBTV:1:1102:17353:4217 2:N:0:CTGGAGTA+AACCGAAC
ATATTTTGCCGTTGATAAACCAGCTAATCCTGAAAAAAAAATCAAAGCTAAAAACTACAATGCTAAGACCACGATGTGACTGCTATCAAAGTTAGATATATATGTAAATTATTCATCTGTCAAATCCTAGAATTATATCATACCTGCTCCAGCAATCACGACCTGTAATGGTTTAGTGGGTTGTTCACTGTTTCTGAAAAATGAAGATAGTTGTCCAGCTTCCAAAAAGTTTATTGTGTTTTCTAGTGGAG
+
>AAAAFFBFFD1EEGFGGFGGGHHFDGHFHHHHHHHAEEGEGHGHHFEFGHHHHFHHGFHGHHHHFHHFBGHGEHGFDFHGHEHFFHHHHF@GFFHFDDGEHHHGGGGHFHHHHHFHHEHHHEGHHHHHHHHHHHHHHHHHHGFHHFGHBHHHHHHHHHGCCC/F?B11FFFFEGG<F0FCFGCHHBGHHHFF0<DGFDG.CG0=CGHHHHHFHHGGHHEFHHECHHEG090CFGGFG/F:BBFGGFGG0;
@M03495:530:000000000-LYBTV:1:1102:21124:4234 2:N:0:CTGGAGTA+AACCGAAC
ATATTTTGCCGTTGATAAACCAGGACTCAGGCTGGACCAAAGCTCACATGCTGACAGATCGGAAGAGCGTCGTGTAGGGAAAGAGCGTGTTCGGTTGTGTAGAACTCGGGGGTCGCCGGGTCATTAAAAAAAAAGAACTGCAACCGACTACCACATGTTGCCTCCTTACAAATTAAACGACCTCTATAAACCTCTAGCGATTCCAGCCCAACACAACACCAATCACCCTCTCTATCTAGCTCATCATCACG
+
AAAABFFFFFB>EGGGGGGGGGHGFHHHGHFHHFEGHHHHHFHHHHHHHHHHHGFGHEHHGGEGEHHEGEGGEAFHFGGFHHHFH2>EFEAF?EFFEF?B43B43B3////<////?>--.-01100=DG?---.:./;00000.-9---//00;0000000909B////////9///..--.////9/////////;--.;//://...............////..9../9/9///9////9///9B/.
@M03495:530:000000000-LYBTV:1:1102:15358:4238 2:N:0:CTGGAGTA+AACCGAAC
ATATTTTGCCGTTGATAAACCAGGACTCAGGCGGACCAAAGCTCACATGCTGACAGATCGGAAGAGCGTCGTGTAGGGAAAGAGTGTGTTCGGTTGTGTAGATCTCGGCGGGCGCCGGATCATTAAAAAAAAAACAAGAGTGGGAGTGGTATCGGATACGCCCATATATTCACACATAACCAAATACAATGATGGATCCTATGCACATCAAAACGAGACAGCTGCATTAAACTGTCTTGCCAGCCCACTCA
+
ABCCCFFFFFCBGGGGGGGGGGHGFHHHHHHHGGGGGHHGHHHHHHHHHHHHHHHHHHGHG?FGHHHGGGGEFGFHHGHHHHGHFGGHGHHGGFGGGG2BG444B?G//<</-<--@-:.;CC0CCC0CB??A-.;.//.00.....9.00::.-...0..--.9/0;000B0009:00000..00000000000/;0/00:0;000000000.-.99.//:000/00000:009000009099...../9
@M03495:530:000000000-LYBTV:1:1102:10438:4239 2:N:0:CTGGAGTA+AACCGAAC
ATATTTTGCCGTTGATAAACCACCCTCCCTGTGGTCGTTATCTTGCTCCTTCTGTCGTCAACGAATTTACTAATTCCAAAGCTCACATGCTGACAGATCGGAAGAGCGTCGTGTAGGGAAAGAGTGTGTTCGGTTGTGTAGAACTCGGTGGTGGCCGTGGGATTTATACAAAATCAACAATAGTTAGAAAGAGTGAGGACCTTCCTACCGTGGTACCAGAACATAAGTAATTTGAACACTGTTAAATGTGG
+
ABBBBFFFFFB2EGGFGGGGGGGGGHHGGHHHGGGGGGGHHHHHHGHHHHFHHHHHEGGHGHFGFHHGHHHHEGHHFHG5CGHH3BGDGF3EDGHFGFHHGECFHH2EGGGGGFFEG/FAGHFHDBFGGFFDFFDGGGF2@22<>2//?<<///00<----.</00000=00<0/00<0;0000;0;000///0000.0:./0//0;0.-;.-90;;00;//99090000;//9/9//.//;/////////
@M03495:530:000000000-LYBTV:1:1102:11918:4266 2:N:0:CTGGAGTA+AACCGAAC
ATATTTTGCCGTTGATAAACCAGCTAATCCTGAAAAAAAAATCAAAGCTAAAAACTACAATGCTAAGACCACGATGTGACTGCTATCAAAGTTAGATATATATGTAAATTATTCATCTGTCAAATCCTAGAATTATATCATACCTGCTCCAGCAATCACGACCTGTAATGGTTTAGTGGGTTGTTCACTGTTTCTGAAAAATGAAGATAGTTGTCCAGCTTCCAAAAAGTTTATTGTGTTTTCTAGTGGAG
+
AAABBFFFFFBAGGGGGGGGGGHHHHGHGHHFGFHGFGEEGHGHGHDFGGHFHHDGHHHHGFGHEFHHHHHHGGHGGEHHB3GFHFHHEFHHHGHHGHHHHHHGBHHHHHHHHFHHHHHHGFHHHHHHHHHHHHHHHHHHHGHHHHAHHHHFHHHHHFHGDGGGHHHGHHHHGHFFFFAFEFGEGFHHHFGHHHGFGFHGHGHHGHEHHHGHGCGFHBGFFHHHGHEEECFGGGGGGGCFFFFGGEBBGFE
@M03495:530:000000000-LYBTV:1:1102:19932:4311 2:N:0:CTGGAGTA+AACCGAAC
ATATTTTGCCGTGATAAACCAGCTAATCCTGAAAAAAAAATCAAAGCTAAAAACTACAATGCTAAGACCACGATGTGACTGCTATCAAAGTTAGATATATATGTAAATTATTCATCTGTCAAATCCTAGAATTATATCATACCTGCTCCAGCAATCACGACCTGTAATGGTTTAGTGGGTTGTTCACTGTTTCTGAAAAATGAAGATAGTTGTCCAGCTTCCAAAAAGTTTATTGTGTTTTCTAGTGGAGG
+
AABAAFBBFFB2ECGCFGFFGGHHFGHHGHHHGHHH22EEHHCFGHGHFGGDH?HHHHHHHHHGBHHHFFHGGHGHHHHHHEHBGHHHHFEHHHGHHHHHGHGE4GHHHHHHGHHHHGHHHHHFB3FBGHHGHHHHHHHHFBBGHFCGBGHHFFHBF2<C?CEFFHFGHHHHFH1<FFHAEFDGGFHHF0GGHHFFBG0CGHFHHGHEH:CGG0CCFFGC0CFCG.C.BFFGGGEGFFFGFFFGEFB.;EF
@M03495:530:000000000-LYBTV:1:1102:15119:4333 2:N:0:CTGGAGTA+AACCGAAC
ATATTTTGCCGTTGATAAACCAGGCGGACCAAAGCTCACATGCTGACAGATCGGAAGAGCGTCGTGTAGGGAAAGAGTGTGTTCGGTTGTGTAGATCACGGAGGTGTGCGCATCATTAAAAAAAAAAAATATAATAAAATACAACTAATTTAAAAGATGTCTGAAACAGATCGGAAGAGAGTCGAGTATGTAAACAGTATTGATCTCCGATTCATCTATATATAGTCTAGGTGTTCTCAGAGGAAGTAGAT
+
CCBCCFFFFFCCFGGGGGGGGGHGHGGGGGHHHGGFHFHFFHHHGHFHHFHHHGFGGHHHGGGFEE?FGHGHGHHBGHHGH?FGFGGEEGD2?344433/?/?<//2/3/////@222D2@<@CF-<@-.<0=00;000;0000///000000:00:0000;00000;//0/..99.9./.9:@.-;./;//;//::///////9///.-..///9////9//////////://./////9/:./9/////
@M03495:530:000000000-LYBTV:1:1102:22787:4354 2:N:0:CTGGAGTA+AACCGAAC
ATATTTTGCCGTTGATAAACCACCCTCCCTGTGGTCGTTATCTTGCTCCTTCTGTCGTCAACGAATTTACTAATTCCAAAGCTCACATGCTGACAGATCGGAAGAGCGTCGTGTAGGGAAAGAGTGTGTTCGGTTGTGTAGATCTCGGTGGGGGGGGTAGCAGTAAAAAAAAAAGAAGAGGTAAGCTCGACGCACGCCGAGCTGTCAGGCAGCAAAGACTAGACAATACGTCTGTAGGCGCGCGTAGTAAC
+
ABCCCFFFFFC>FGGGGGGGGGGGGHHGGHHHHHHHGGGHHHGHHGHHHHHHHHHHGGGHGHGGGHHHHHHHHHHHHHHGGHGHHGHHHHHHEHHHHHGHGGGGHHHGGGGGGGHHHGHHHHBGGHHHHHEGGGGG<A@2D22>2>0?/?/<-<-9--..0:0;9009099999...90;.0000000.------9-.;---.00000//..../0/9/000000/009.0./90;B00--9--9--.:00
@M03495:530:000000000-LYBTV:1:1102:16450:4374 2:N:0:CTGGAGTA+AACCGAAC
ATATTTTGCCGTTGATAAACCACCCTCCCTGTGGTCGTTATCTTGCTCCTTCTGTCGCCAAAGCTCACATGCTGACAGATCGGACGAGCGTCGTGTAGGGAAAGAGTGTGTTCGGTTGTGGATCGGTCGGGCGGCGGGGAGGGATTTAATGAAAGAGCAGAGGGAGCCGAGGGAGTCCGACCGACATCGTGAAGCGGACGCTAGGTCAGATACATCCACATAGAATAGACGACCGCGAGTGAGGACCGCAG
+
AAABABFFFFBA22AFGBFFCGFF?GHGCFFFFBGHGCECGHHF5GHEHHHHE5GHFEFGCBGHFGFG3F33AGDGFCGF3?1A/>/>>/11>EEG0FF/E?/?FGHF4FC0BECFF<///111/??////->--;----9-;..//;////////..///9.....9---9-.;.//..--9;--./..././9--99--....://.//;///9////;///;///9/.-----9---;/9./..--9-
@M03495:530:000000000-LYBTV:1:1102:9134:4414 2:N:0:CTGGAGTA+AACCGAAC
ATATTTTGCCGTTGATAAACCAGCTAATCCTGAAAAAAAAATCAAAGCTAAAAACTACAATGCTAAGACCACGATGTGACTGCTATCAAAGTTAGATATATATGTAAATTATTCATCTGTCAAATCCTAGAATTATATCATACCTGCTCCAGCAATCACGACCTGTAATGGTTTAGTGGGTTGTTCACTGTTTCTGAAAAATGAAGATAGTTGTCCAGCTTCCAAAAAGTTTATTGTGTTTTCTAGTGGAG
+
3>ABBFFFFFBBGGGGGGGGGGHHHHGHGHHHHHHHHGGGGHHHHFHHHEHHHHGHHFHHHHHHGHHHHHHHGGHFGHHHHFHHHHHHFFHGHHGHHHHHHHHHGHGHHHHHHGFHHHHHHGHHHHHHHGHHHHHGGHFFHGFCGHFFG2GHHHFHB2F?EGCDG<DDGFHGHFFHFFHHDFGGHFGDGHHFHDFHHHHHGGHHGCCGHHFGFGHFH/BGFHHGH0;.:CBBFFFFFBCBFFBFBFFFFGE
@M03495:530:000000000-LYBTV:1:1102:7257:4421 2:N:0:CTGGAGTA+AACCGAAC
ATATTTTGCCGTTGATAAACCAGCTAATCCTGAAAAAAAAATCAAAGCTAAAAACTACAATGCTAAGACCACGATGTGACTGCTATCAAAGTTAGATATATATGTAAATTATTCATCTGTCAAATCCTAGAATTATATCATACCTGCTCCAGCAATCACGACCTGTAATGGTTTAGTGGGTTGTTCACTGTTTCTGAAAAATGAAGATAGTTGTCCAGCTTCCAAAAAGTTTATTGTGTTTTCTAGTGGAG
+
BCCCCFFFFFCBGGGGGGGGGGHHHHHBHHHHHFFE2EFGGHHFHFFHHGHFHFGFHHHHHHHHHHHGGFHHCFHGHHGHHEHHGHHHHHHHHHHHHHHFFHGHHGHHGFHHHHHGHFHHHHHGHBFHFFHHHHHHHHHHHHHBGFCHFBFCFHHFBFHGGGGGFGFGHHGFHFHHFHHHCFCEHGGHHHHHHGHHHFFFHHHHHFFFFH:CCHHFHHFGGHHF00CEEFFFGGGFFG/BFFFGGFFGFFF
@M03495:530:000000000-LYBTV:1:1102:21989:4434 2:N:0:CTGGAGTA+AACCGAAC
ATATTTTGCCGTTGATAAACCAGAACCATCCAAAGCTCACATGCTGACAGATCGGAAGAGCGTCGTGTAGGGAAAGAGTGTGTTCGGTTGTGTAGATCTCGGTGGTCGCCGGATCATTAAAAAAAAAAAAAAATGACAGGAGTGCGAGGCATGGATCTGAAGTACGTCATGGCAAATGAGACGTAGGAGAGTATATCACTGTTGTGAGTATCGATGTATTTGCGCATAGATTTGAGGGTGATGGTATAGAT
+
CCCDDFFFFFCBFGGGGGGGGGCHHHHHHHHHHHHHHHHHHHHHGHHHHGHHHHGGGGHHHGGGGEGGGGGGHGHHEHFFGH1BGEEEGGEG24@@4B4GHE/E?/3<</<////03G22F2>/<</-----:.00000.../.0:.---.:..00000000000./...00:/0.::0000.:...0/..00;:000:000:0/.00:0;:...:FF0000;---..0;00000./.;..000:00;000
@M03495:530:000000000-LYBTV:1:1102:20964:4447 2:N:0:CTGGAGTA+AACCGAAC
ATATTTTGCCGTTGATAAACCAGCTAATCCTGAAAAAAAAATCAAAGCTAAAAACTACAATGCTAAGACCACGATGTGACTGCTATCAAAGTTAGATATATATGTAAATTATTCATCTGTCAAATCCTAGAATTATATCATACCTGCTCCAGCAATCACGAACTGTAATGGTTTAGTGGGTTGTTCACTGTTTCTGAAAAATGAAGATAGTTGTCCAGCTTCCAAAAAGTTTATTGTGTTTTCTAGTGGAG
+
>>1A1DFF1@>AEEAFGB1B10001FGHFDBB1AF10AAEGH1BF1EFGEH111/BGFG1111B2FBG10B/>//>GB2B2BBEG202BB1F@F2B2FFD@FGDHGEFEFHBB2EGBBH2FG2GFBCF2GHHFH1222BGFHHHGHHF11FB00<BGBFF//<FD1@11<11?FC1<F0<<FC><<1F>BDD00=D<DHHF.DDGH00;;CGGC:0CGFC0;CCCC..:9BFFF0;BF//;9BBBBF0.;C
@M03495:530:000000000-LYBTV:1:1102:9198:4448 2:N:0:CTGGAGTA+AACCGAAC
ATATTTTGCCGTTGATAAACCAGGACTCAGGCTGGACCAAAGCTCACATGCTGACAGATCGGAAGAGCGTCGTGTAGGGAAAGAGTGTGTTCGGTTGTGTAGATCTCGGTGGTCGGCGGATCATTAGAAAAAAAACATGGTTCTTGTGCAGAGGGTTGCTGTATATCGGCATTAGTAGCAGGGTAGGAGAGGATGCCGGTGACATATCGCAGCAAGACGATACGTGGCGTGAACTATGTGCCTCGTTAGCG
+
BCBBBFFFFFCAGEGGGGGGGGHGHHHHHHHHHHGGHHHHHHFHHHHHHHHHHFGHHHHFHGFGFHGHGGGEEFGHHHFFHHGGHGHFG1GFE@FGGGGFBB4444?FF/EE/3//>@////<1?111?1?0--<..<</000000;00000.....-.00000090.----00000;0009-/;..0/....////----.////;9..;.-./9//.-..-.;/.9-.-.9//////9////..9../-
@M03495:530:000000000-LYBTV:1:1102:23971:4477 2:N:0:CTGGAGTA+AACCGAAC
ATATTTTGCCGTTGATAAACCATCTAATTCCAGAGCTCACATGCTGACAGATCGGAAGAGCGTCGTGTAGGGAAAGAGTGTGTTCGGTTGTGTAGTCCCCGGGGGTCGGCGGATCACTCTAAAAAAAAGCATTCCACTCTCTTCTACCTCCCCCCACCCGTGTACTTTCTACTTCACACCATGTTCGCACCCCTCCCCTCTACCCTCCCTTCACTAAACAACCTGCGCCAGCAATCTCGACATGTAATCCC
+
1AAAAFFFBFDAGGGGFGG110F1GHFGHH3G11AEHFFD1DDGGHBGEFFFGFGAFE0GC?/AAAA/0D1C0B/B0BGG@FBFGE/BEEEG0@12221?/>///</////-->-F/0000<000<--..;0;000:0;0;0;00000009..9--.;.9--9-////9///;///9/;-9B//9:-;--;-9-----9-;///-/---:/9//////:9-;A/-;----9;--////-;99-//////;/
@M03495:530:000000000-LYBTV:1:1102:16329:4478 2:N:0:CTGGAGTA+AACCGAAC
ATATTTTGCCGTTGATAAACAGGACTCAGGCTGGACCAAAGCTCACATGCTGACAGATCGGAAGAGCGTCGTGTAGGGAAAGAGTGTGTTCGGTTGTGTAGATCTCGGGGGGCGCCGAATCTTTAGAAAACAATTAGAATGTCAGAGCCGTAAGAACATAACGGCTCCTCTATTAACAGCAGTCTCGATCACTGTCGCTCTGTACTATCGCTTCGATCCCACCACAGACACATCACCAGTATGTCACAGAG
+
AABBCFFFFFCBGGGGGGGGGFHHGHHHHHHHHFHHHHDGHHHGHGHHHGHHFGHFFHHHGEGGEHHGGEE>FBGGHGFFHHEGFGFFBGHGF?E/EEB434444B0?//<-------9.;/9/////;9/.:/9//////://///:.-....9/9:////.---..9/////:////.;;///////:.//:9/.....;///;///....9-./.;/9.....9/.////9///;./://99/:/9//
@M03495:530:000000000-LYBTV:1:1102:15349:4488 2:N:0:CTGGAGTA+AACCGAAC
ATATTTTGCCGTTGATAAACCAGCTAATCCTGAAAAAAAAATCAAAGCTAAAAACTACAATGCTAAGACCACGATGTGACTGCTATCAAAGTTAGATATATATGTAAATTATTCATCTGTCAAATCCTAGAATTATATCATACCTGCTCCAGCAATCACGACCTGTAATGGTTTAGTGGGTTGTTCACTGTTTCTGAAAAATGAAGATAGTTGTCCAGCTTCCAAAAAGTTTATTGTGTTTTCTAGTGGAG
+
AAAAADDFFFD1EFE3FFFGGGHHGHHHHHGFBHHFFE/AEGGGFFFGHBHFGBAFHHHHFGHFHHHHHHHHGGEEEGGHHEEHHEGGHEFGHHHGFHFEGHHG2FGFHFHHHHHHHFFHHHHGHHHGHHHHGHGGHHHHHHHGDGHFHFHHHGFHCFC/CCCEHHFHGHHHEHHEDGHHGGGGEHEFHFHBHGHED0DHHFH0<;;GFHHHHFG;GG/GFGGC;C..:0;BBBFGGGFBBBFFGGFFFBA
@M03495:530:000000000-LYBTV:1:1102:21080:4489 2:N:0:CTGGAGTA+AACCGAAC
ATATTTTGCCGTTGATAAACCAGTCAACGAATTTACTAATTCCAAAGCTCACATGCTGACAGATCGGAAGAGCGTCGTGTAGGGAAAGAGTGTGTTCGGTTGTGTAGATCTCGGTGGGCGCCGTGTCATTAAAAAAAAAAAATACTTAATTCATTTTTTTAAGTACTGGAGATCTCAGTAGAGATTCATATAAATACTCAGCATCTATGACCCCTACACATGTAAGCACCGACATCGCTCGTAGCACCTCT
+
ABBBBFFFFFBAEEGGGGGGFFHHGHFGGGDHHHHHHHHHHGHHHHHHHHGHHHGHFHFHFCHHFHGEGFHHFGGGGGGCGGGGCHGAFGHHGH?FFGGFGGECB43444?4BF//E//<<////02@@22>>GD<<<----.000000:0;;;0000-:9:0000;0//.//00000000000000;0090;0009;;;9//99/::/9/;9A..././//9/////..----./...;--...//./;/
@M03495:530:000000000-LYBTV:1:1102:11348:4495 2:N:0:CTGGAGTA+AACCGAAC
ATATTTTGCCGTTGATAAACCACCCTCCCTGTGGTCGTTATCTTGCTCCTTCTGTCGTCAACGAATTTACTAATTCCAAAGCTCACATGCTGACAGATCGGAAGAGCGTCGTGTAGGGAAAGAGTGTGTTCGGTTGTGTAGATCTCAGGTGGGGCGCGTCTATCGAACCATACAGAAAGACGGACGGTGATAGTAAATGTTAACCGAGACGAGATAAGCCACATACTCAACCATTACACCAATTACTATCG
+
>>AA1BDDFFDAEG1D3AGFGAF00FAAFC1AA00B00EAFDGD2FGGF1FDGDDG/FFHEH?F/FEFGB1DF122B@2BFC@@@1@2F1@FDEFCF11??E/EHHG@>EEEGG0FGF00/0GB11F10BFB/</<?/<@F2212@?<011///>-----..00../:-.0:/000;//:/...-9-...000090/9///////-;--------/////9;-//9////-99/;;////;-////////-
@M03495:530:000000000-LYBTV:1:1102:20698:4504 2:N:0:CTGGAGTA+AACCGAAC
ATATTTTGCCGTTGATAAACCAGCTAATCCTGAAAAAAAAATCAAAGCTAAAAACTACAATGCTAAGACCACGATGTGACTGCTATCAAAGTTAGATATATATGTAAATTATTCATCTGTCAAATCCTAGAATTATATCATACCTGCTCCAGCAATCACGACCTGTAATGGTTTAGTGGGTTGTTCACTGTTTCTGAAAAATGAAGATAGTTGTCCAGCTTCCAAAAAGTTTATTGTGTTTTCTAGTGGAG
+
AABAADF5BFD>ACCGGGGGGGDHHHHGHHHGFFFHHGGFGHHHHHFHGFGFHHGHHHGHHHHHHGHGHGHHGGHEHGDFGEFHFFFFHHHHHHHHGHHHHHHGHHGHHHHHHHHHGHHHGHHGGHHHHHEHHHHEHHFGHHGFHHFCFHHHFHHHHHHDDCCFFHHGHHHHHHHH1GGHFFC<GHGHHHHHHHHHH0DGGHBDDGHF0:CGHCGCH/:GGHFHBCAEDCFGFGGBFF/99/0BFBBF?B?
@M03495:530:000000000-LYBTV:1:1102:20560:4505 2:N:0:CTGGAGTA+AACCGAAC
ATATTTTGCCGTTGATAAACCAGCTAATCCTGAAAAAAAAATCAAAGCTAAAAACTACAATGCTAAGACCACGATGTGACTGCTATCAAAGTTAGATATATATGTAAATTATTCATCTGTCAAATCCTAGAATTATATCATACCTGCTCCAGCAATCACGACCTGTAATGGTTTAGTGGGTTGTTCACTGTTTCTGAAAAATGAAGATAGTTGTCCAGCTTCCAACACGTTTATTGTGTTTTCTAGTGGAG
+
1AAAAF3FFFD1AACDGFGGGGGFHHFH1GHGHHHGF?GEGHFFGGBGHHHHBD?FGF1F11EGH2FFHFGAFGEEHEBDFBGHFEFHHHHGGHFFDHFFFDGFHGHGGGHFDEDGHBGGHH2EGHHHHHHHHHHGFHFHFHHHGFH1FGFHGHB<<1C/<CCAGD1@GHB1<CG1FDGG.>-.FFFDDDFF<GHGF0D0.<D000CHHHHFHCGGGF/;CGHGB/;..99/CFB0CB;BBF0CF0;0.09
@M03495:530:000000000-LYBTV:1:1102:21954:4546 2:N:0:CTGGAGTA+AACCGAAC
ATATTTTGCCGTTGATAAACCAGTCAGGAGTCCAAAGCTCACATGCTGACAGATCGGAAGAGCGTCGTGTAGGGAAAGAGTGTGTTCGGTTGTGTAGATCTCGGTGGTCGGCGGATCTTTAAAAAAAAAAAAAAGTGAGATACAACGTAGTTGCGGGACTGATCATGTTAAGAGGTGCGGAGGTCTCAGGATACACATGTCGGTGCAGGTGGAGGCACTATGTCGCATGTAGCAATGTAGGTTAGACGTGA
+
BCCCBFFFFFCCGGGGGGGGGGHHHHHHGGHHHHHHHHHHHHHHHHHHEGHHHHGHGGGGHGHGGGGEFGHHHGHHGHHHHHEGCGFGC1EEF??B34444BBF/?E/3///<<///22D2?1=?/DC?@----.00000000000-..<.000-----..00<0000000000.:.:--9--./0000/00:000000009-<.-00..0...<9../000<:..-..<000:<000000000.0:.<..
@M03495:530:000000000-LYBTV:1:1102:24185:4640 2:N:0:CTGGAGTA+AACCGAAC
ATATTTTGCCGTTGATAAACCAGCTAATTCCAAAGCTCACATGCTGACAGATCGGAAGAGCGTCGTGTAGGGAAAGAGTGTGTTCGGTTGTGTAGATGTCGGGGGGGGGCGGATCATTAAAAAAAAAAAAGGTATAATGACTATGTGACGTTGTAGATACCGACAAGAGAGATGAAGAGACTGTAGTATGTGAAACGAGCACACACCACGAGACTGTGCGAGGCTATCGTGCATGAAGCAGCATAGCTCTG
+
AACCCFFFFFCCGGAGGEGGFGHHHHHHHHFGFFHBGHHHHFHFHFHHEF3BEGGE2AF12EEEAEEA2DGFFAGF3BDG@FBB@EE1EEE124B44BB4?/>//--9--9----.;///://-------..//://///:///:/;//.....://///;..---./;/..//;///A////;//;///;////:..:--./...;...--9.////9.:---./9/./...9////:///.;//:///:
@M03495:530:000000000-LYBTV:1:1102:17879:4692 2:N:0:CTGGAGTA+AACCGAAC
ATATTTTGCCGTTGATAAACCAGAACCATCCAAAGCTACATGCTGACAGATCGGAAGAGCGGCGTGTAGGGAAAGAGTGTGGTCGGTTGTGTAGATCCCGGTGGGGGCCGGATCATTAAAAAAAATGAGAAAATGGCTGTCCTCTGCCTCACGCGAGAAATACACATCGACCCCCAGCAGGGACTAGACAGCGCACCTCGTATAATCCGCGTAATAGTCTGGCCACGCTCAACTTACCGCGTGCTGTTCCG
+
AABBCFFFFFCAEGGGGGGGGGHGHHHFHHHHHHGG3GHHHHHHHFHGEBGHHGDGGGHFCEEEEE?FFDE3GEF3F43431BF/>>//?E24B44432/</////////////01>11<1FC-A.000=<//000;C..;000<<C0:0/...----./000;00;0./-9:.--../..-:.9//B///.-----9..;:/B/;/9.;---..////////.:.-....////;:/.----../9//;9
@M03495:530:000000000-LYBTV:1:1102:16348:4726 2:N:0:CTGGAGTA+AACCGAAC
ATATTTTGCCGTTGATAAACCAGCTAATCCTGAAAAAAAAATCAAAGCTAAAAACTACAATGCTAAGACCACGATGTGACTGCTATCAAAGTTAGATATATATGTAAATTATTCATCTGTCAAATCCTAGAATTATATCATACCTGCTCCAGCAATCACGACCTGTAATGGTTTAGTGGGTTGTTCACTGTTTCTGAAAAATGAAGATAGTTGTCCAGCTTCCAAAAAGTTTATTGTGTTTTCTAGTGGAG
+
3AABBFFFFFBBGEGGGGGGGGHHHHHGHHHHGHHHHGGGEH3GHGFFHHHHHHGHHHHHHHHHHHHHHHHHGGHGHHHHHH3FFHHHFGHFHHHHGHHFGFHHGHGHHHHHHHHHHHHHGHGGHHHHHHGHHHHHHHHHHHHCGHFHHHHHGHGHFHGDDCDGGFGFHHHHGHHDHFFEDE?FHHHGHGFHFHHFGFHHGHH0GFHHHHHFGGHGFFFBFGFFF:CFGGGGGGG0;C9FGFBFGFFF99A
@M03495:530:000000000-LYBTV:1:1102:22350:4738 2:N:0:CTGGAGTA+AACCGAAC
ATATTTTGCCGTTGATAAACCAGCTAATCCTGAAAAAAAAATCAAAGCTAAAAACTACAATGCTAAGACCACGATGTGACTGCTATCAAAGTTAGATATATATGTAAATTATTCATCTGTCAAATCCTAGAATTATATCATACCTGCTCCAGCAATCACGACCTGTAATGGTTTAGTGGGTTGTTCACTGTTTCTGAAAAATGAAGATAGTTGTCCAGCTTCCAAAAAGTTTATTGTGTTTTCTAGTGGAG
+
AAAABFFFFFBAFGGGGGCGGGHGHGFHHHHHHFFHHGGGGHHHHHDGHHHEFGGHGHHHHFHHHHGHHFHHGGHGF4FFGFBHFFHH4GGGHHGHHFHHHHHHHHFHHHHHHHGHHHHHHHHHHHHHGFHFHHGHHFHHHHHCHFHHHHHGHFHHHHHGCGGGHGHDFDHGHFHF>1FH<FDEHHGHHHGHHHHHHHGHHHGH0CGGF0GFHGGCHHHHHGGFFHAFF0BFGGGGGFBFFFBFGGG0:C9
@M03495:530:000000000-LYBTV:1:1102:15327:4743 2:N:0:CTGGAGTA+AACCGAAC
ATATTTTGCCGTTGATAAACCAGCTAATCCTGAAAAAAAAATCAAAGCTAAAAACTACAATGCTAAGACCACGATGTGACTGCTATCAAAGTTAGATATATATGTAAATTATTCATCTGTCAAATCCTAGAATTATATCATACCTGCTCCAGCAATCACGACCTGTAATGGTTTAGTGGGTTGTTCACTGTTTCTGAAAAATGAAGATAGTTGTCCAGCTTCCAAAAAGTTTATTGTGTTTTCTAGTGGTG
+
AAAA1DFFFFDAGGGGGGGG1FEGHHHHHGBFFHHFHEGEGGHHCGHFFFHHH1AFFHFFGHFGHHHHH0GHGGHEFGBHHHCFGHEGHFHHHHHFHEHGHHHHFFFHHEHHHHGHHHHFHHHBGFFGGGHHHGFHHHHFGHH0FF01GHHHHHBFGHHG<BCCC?1GDDH1FGHHFFHHGG?.>FDGGGHFHEGHF0D0.CFF0;0GHGFHHHHFGB/C0;C00:.;CFFFFFBFGGFFG/FFBFGGE0C
@M03495:530:000000000-LYBTV:1:1102:12899:4803 2:N:0:CTGGAGTA+AACCGAAC
ATATTTTGCCGTTGATAAACCAGCTAATCCTGAAAAAAAAATCAAAGCTAAAAACTACAATGCTAAGACCACGATGTGACTGCTATCAAAGTTAGATATATATGTAAATTATTCATCTGTCAAATCCTAGAATTATATCATACCTGCTCCAGCAATCACGACCTGTAATGGTTTAGTGGGTTGTTCACTGTTTCTGAAAAATGAAGATAGTTGTCCAGCTTCCAAAAAGTTTATTGTGTTTTCTAGTGGAG
+
AABCCFFFFFCBCGGGGGGGGGHHHHHHHHHGHHHHHGGGGHFHHHDFHHHHHHGHHHHHHHHHGHHHHHHHGGHGFGHFHGFHFHHHHHEHHHHHGHHHHHHHGHHHHHHHHFHHHHHHHHHHHHHHHHFHHHHHHEHGHFEHHFFHHGGHFFHHFHGGDDFGGGFFHHHGHHBGBGFECGCDHHHFHFHHHHEFHFGBFFHFHFFGHGHHHHE0:C/FGFBGFHAEEGGGGGGGGGGGGG0CFB0CA9A
@M03495:530:000000000-LYBTV:1:1102:23403:4813 2:N:0:CTGGAGTA+AACCGAAC
ATATTTTGCCGTTGATAAACCAGCTAATCCTGAAAAAAAAATCAAAGCTAAAAACTACAATGCTAAGACCACGATGTGACTGCTATCAAAGTTAGATATATATGTAAATTATTCATCTGTCAAATCCTAGAATTATATCATACCTGCTCCAGCAATCACGACCTGTAATGGTTTAGTGGGTTGTTCACTGTTTCTGAAAAATGAAGATAGTTGTCCAGCTTCCAAAAAGTTTATTGTGTTTTCTAGTGGAG
+
3ABBBFFFFFBAEFGGGGFDFFHHHFHHHGHHHGHHFFGGGHHCCGHFHGFGFFEFHHHHHGHHHHGHFFFHGGGGHFGHHHBGFGFFHHHHHHFFHHHHHHHHFHHGHHHHHHHHHHHHGHHGHHBHGFHHHHHHFGFHHHF2GGFF3FGHFFFHFGEECCFGHGHHDGDGHFFHF<GA.FDGCF1DGHHHGGHHHHEGHHHHFGHHHFHBHGHCCFHHGHHFGHEE9BF0FGFBFF9;FGEFC090.CA
@M03495:530:000000000-LYBTV:1:1102:8803:4816 2:N:0:CTGGAGTA+AACCGAAC
AAATTGAGGAGCGTAGAGTTGGGAAAGAGTGTGATCGTTTGTGTAATGTTCCGTGTATGAAGTAACTTAACCTAAAAAACAAATCAAAAATAAAAATAAAAATGTAAAAAACACAATGATACTGATAACTAAGTATAACATAAATGTATAATAATTCACTTTTAAACATTATTATATAAACATTAAACTTCCTATAAACACGCACTGTAATTGTTTTGTGTACTCTGTACTTTTTTTTATATATAATGTAA
+
11111111111>1AA10BA31100A0B0B11DA12200B/AB0AA222B222/F/0022D21222A221111111AF1>///B1111B1/>1BBDE0BB11B01222@2@//?0?/11B2B11222221B111B2222112<1122>22B2B222221121<12111<1111<<111111<11111111=111=11111>>.----/0=0=0000//.;//000000;00000:0---.00;C;00;000;
@M03495:530:000000000-LYBTV:1:1102:24814:4832 2:N:0:CTGGAGTA+AACCGAAC
ATATTTTGCCGTTGATAAACCAGGGACTCAGGCTGGACCAAAGCTCACATGCTGACAGATCGGAAGAGCGTCGTGTAGGGAAAGAGTGTGTTCGGTTGTGTAGATATCGTTGGGCGGTGGAGCCGTAAAAAAAAAACTACACTGATGAACTGTAGTAATATGTTCCTAGGCACAAGATAGGTCTCGCTTGTAGCAACGGAGTTTAGAAGTTATTTATCCCCACCCCTCCCCCCCCCCCCCCCCCCCCCCCC
+
1AAAAFFFFF?>A1AFGA1GGAC00FEHHHGFCCEAF0B0//B0FGFG1DGHF11FHHG1BEEE/EF0EEAA/>EEB1BA0BF0FB1BBFB>2E?FEE/E0212222>/</B0/0/</////0////</11->--<.0<//:00000:0;0000:000;0000000000//09//.;000/000;/.....0009999----///////////9//;9//--;-;@---ABA=-;@-99@@;@-;-9-;-;
@M03495:530:000000000-LYBTV:1:1102:18563:4890 2:N:0:CTGGAGTA+AACCGAAC
ATATTTTGCCGTGATAAACCAGGACTCAGGCTGGACCAAAGCTCACATGCTGACAGATCGGAAGAGCGTCGTGTAGGGAAAGAGTGTGTTCGGTTGTGTAGATGTCGGTGGGCGCCGTGTCTTTAAAAAAAAAGAAGGGGTAGAAGGTCGCGGTGGTGGTGTTTCTGCATAAGCTGCGGAACACTCGCTGAAACAACGCAACACTCAGAACGCAGCTGTGGTCAATCCATCACGTTTAACGCCATCACGAA
+
?ABBBFFFBFBBCFGGGGGGGGGGHHHGHHHHHGHGCHDHHHGGHHGHHGHHHHHHGGHGGEGGFHHGEEGEFGFGFGHHHAHFEGDG1BFFGF?FFF2434B4?4?><?F/////>//0@2@@22@22<CC-.>00..-..<=0<</;--:-.;.9.;..;./00;0;0;00000/----;.9/9;9..99///9.-----..;/://9...;--//;/..///;/./9///.;././/.-;9.//:...
@M03495:530:000000000-LYBTV:1:1102:16426:4946 2:N:0:CTGGAGTA+AACCGAAC
ATATTTTGCCGTTGATAAACCAGCTAATCCTGAAAAAAAAATCAAAGCTAAAAACTACAATGCTAAGACCACGATGTGACTGCTATCAAAGTTAGATATATATGTAAATTATTCATCTGTCAAATCCTAGAATTATATCATACCTGCTCCAGCAATCACGACCTGTCCTGGCAAACAACCTGCAGAAAAGCCAATCAAATATATTTTCACAAGAGATGGAATGTGAGGCAATAATAGAGTACAAAGGTTGA
+
ABCCCFFFFFCBGGGGGGGGGGHHHHHHHHHHHHHHHGGGGHGGHHFFGHHEGHGGHHGHHHHHGHHHHHHHGGHGFHHHHEEHHFFHHHGHHHGHHHHHHHHHHHHHHHHHHHHHHHHHHHHHHGHFHGHHHHHHHHHHGHHFHHGHHHHHHFHGFHHGGGGGGHHHHHGHGHFHHHGGFHAFHHGHHHHHHHGGEHHHHHBHGHHC0CHHHGGCGHFB:CGCFFFFGGGFFFFFFB0;CFGGGGGFFGB
@M03495:530:000000000-LYBTV:1:1102:10009:4949 2:N:0:CTGGAGTA+AACCGAAC
ATATTTTGCCGTTGATAAACCAGCTAATCCTGAAAAAAAAATCAAAGCTAAAAACTACAATGCTAAGACCACGATGTGACTGCTATCAAAGTTAGATATATATGTAAATTATTCATCTGTCAAATCCTAGAATTATATCATACCTGCTCCAGCAATCACGACCTGTAATGGTTTAGTGGGTTGTTCACTGTTTCTGAAAAATGAAGATAGTTGTCCAGCTTCCAAAAAGTTTATTGTGTTTTCTAGTGGAG
+
AAABBFFFFFBAEGGGGGGGGGGHHHHHHHHHHHHHHGGGGHGHHHHHHGHHHHGHHHHHHEGHHHHHHHHHGGHGFHHFFFHHHHFHHHHHHHGHHHHHHHHGHHHHHHHHHHHHHHEHHGHHHHGHHHHHHHHHHHHHHHHFGHFHHGGHEGHHHFHGGGGGHHHHHHHFHHHHHHFHDGCGGGBHHHHHHGFFFBHEHHHFHBHHHHHHHHHCHHFFFHCCCHHGGFBBFFGFCFFFFGFFFFFGF0.
@M03495:530:000000000-LYBTV:1:1102:9917:4953 2:N:0:CTGGAGTA+AACCGAAC
ATATTTTGCCGTTGATAAACCAGTCAGGAGTCCAAAGCTCACATGCTGACAGATCGGAAGAGCGTCGTGTAGGGAAAGAGTGTGTTCGGTTGTGTAGATTTCGGTGGTTGGCGGATCATTAAAAAAAAATAGAGTACGGACAGGCTGATGTGGGCTATGACCACCCACCAGAATAAACGGATCATGTACTGCATCGAAACCTCGCTAATAACTCTATAGCAGCCACCTCATATACAGTGATTCTGAGAGTT
+
ABBBBFFFFFCAGGGGGGGGGGHHHHHHHGHHHHHHFGHHHHHHHHHHHHGHEHHHGGGGHGHGGFFAEFGHHGGHHHHHGHHF?FGFEFGGGG243F44BDB>??/////3////>@2D>2FF2//<-0<111=11...<-...<<.0=000../.<00000........./00000....-.;00;0;00000.//9-.9/.-..;000;00B00;000;/../9..00000000:0000000000000
@M03495:530:000000000-LYBTV:1:1102:21250:5018 2:N:0:CTGGAGTA+AACCGAAC
ATATTTTGCCGTTGATAAACCAAAGCTCACATGCTGACAGATCGGAAGAGCGTCGTGTAGGGAAAGAGTGTGTTCGGTTGTGTAGAGCTTGGGGGTCGCCGTATTATTAAAAAAAAAAATATTTATGTCTTGGTTTATTGTTGCCATCCTGAGTCCCGACATTCATAGTTTTCTGAATAACTCCTGTATAACTCTGTCAGTTTTATATCTATTTGTAAGTACCTCATAATATCACAACCACGTCATGTGAT
+
CCCCCFFFFFCCGGGGGGGGGGHHGHHHHGHHHHHHFHHHHHHHGGGGFGGGGGGGGHHHHGHHHHGGGHFHHHGGGFGGFE243434B3311>@E/E@<///0B3333B33FCG?D/<<11111<1>1>100<.<000000<=0<00.00;/000:-:;-.0000;00;000;000000:;0:09000;00000099;000000090;000000;0000000900;B:0990F000....9....00090
@M03495:530:000000000-LYBTV:1:1102:15050:5026 2:N:0:CTGGAGTA+AACCGAAC
ATATTTTGCCGTTGATAAACCAGGGACTCAGGCTGGACCAAAGCTCACATGCTGACAGATCGGAAGAGCGTCGTGTAGGGAAAGAGTGTGTTCGGTTGTGTAGATCTCGGGGGTGGGCGGATCCTTAAAAAAAAAAACGTTAAGTATACAGGTGTGTCGATTATGGTTACAAAATAGTGAACAGTAATATGTACAGATAGAGACAGATGGAGCGATGTGGACTGCACAATGATGTATGCGTCTCTGCACGT
+
BCCCCFFFFFDCGGGGGGGGGGHGGGGHHHHGHHHGGHHHHHHHHHHHGHHHHHHHHHHHHHFGGGHHHGFGGEGHGHHGFHHHHHHHHGGHHGGGGGGG2E344DDFCF/>/<///?<----/0=00=GFDGCG--.-9//.00000000/00;;.0...;.0900000000.090000000/00000009000000;0090////000//9--...00000./000/090;0000:0..-./9;000..
@M03495:530:000000000-LYBTV:1:1102:23140:5093 2:N:0:CTGGAGTA+AACCGAAC
ATATTTTGCCGTTGATAAACCAGCTAATTCCAAAGCTCACATGCTGACAGATCGGAAGAGCGTCGTGTAGGGAAAGAGTGTGTTCGGTTGTGTAGATCACGGTGGACGGCGGATCATTAAAAAAAACAAAGCACTTGATTTATGCGCTCTCAGCTGGTACAAGCCAGAGTCAAGATTCTGGAGATATGTCTGACAACAGTATCATGGGTATCACATCAACTCAATCTGCGATTTTCTACAACAAGCTCTAG
+
AAAAAFFFFFBBGGGGGGGGGGHHHHHHHHHHFGHHHHGHHGDGHFFHGHHHGHGGCACFGEEAE0AABFBFCGHF?GHHBGE3B1@?EEGGG4344433?>/??/3>//</<//@2F21?1<<@@...000//0/00=0<<000..;.:0C0/:///:;000.;/.;.0090900999;00./90;0990;00:0../;0//////.;////;///;///////////--9..9//;9/9/....////;
@M03495:530:000000000-LYBTV:1:1102:17409:5118 2:N:0:CTGGAGTA+AACCGAAC
ATATTTTGCCGTTGATAAACCAGCTAATCCTGAAAAAAAAATCAAAGCTAAAAACTACAATGCTAAGACCACGATGTGACTGCTATCAAAGTTAGATATATATGTAAATTATTCATCTGTCAAATCCTAGAATTATATCATACCTGCTCCAGCAATCACGACCTGTAATGGTTTAGTGGGTTGTTCACTGTTTCTGAAAAATGAAGATAGTTGTCCAGCTTCCAAAAAGTTTATTGTGTTTTCTAGTGGAG
+
>AABBFFFFFBAGGGGGGGGGGHHHFHHHHGFFHHFHGGGGHHGHHFHHHGHFHGHHFGHHHGHH5FFHGHHGGGGHGHHHHHFHHHHGGHHHHGHHHHHHHHHHHHFHGHHHHHHHHHHHHHHHHHHHHGHHHHHHHHHHHHHHGFHHEHGFHGHHHHGGGCFFGHDHGHGHHHEGFHGGGFFHHGGHFHHHHHHHHHFHHHE0:CFHHHHHHHEHFFHGHHHGHAADFFFFFFGGFCFGFGGGGFGGBE
@M03495:530:000000000-LYBTV:1:1102:15230:5130 2:N:0:CTGGAGTA+AACCGAAC
ATATTTTGCCGTTGATAAACCAGGACTCAGGCTGGACCAAAGCTCACATGCTGACAGATCGGAAGAGCGTCGTGTAGGGAAAGAGTGTGTTCGGTTGTGTAGATCTCGGTGGTCGGCGGATCCATAAAAAAAAAAAATGAATAAAACTAGACGCGTGCCTGCCACTGAAGAATAGTATTGTCATCATCAAAAAACATATCGCAAACTAAACTCGCAATACGATCGCGTTGTACAGTACGAATAAGCTTGAT
+
CBBCCFFFFFCBGGGGGGGGGGHGHHHHHHHHHHGHHFFEGGBGHHGHHHHHHFHHHHHHHGEGGGHGGEGEEGGHHHGEFHHFGBFEGHFGGGGGGEFFGF44BG40?/EE/?///</<<@01<111?<AD@D--:.0;00000<:09F00.--9-..00..:0;:09///;//;/9//////////////.9..////....-.///////.9-.;/;....-;----.///////.9...//9///./
@M03495:530:000000000-LYBTV:1:1102:21676:5145 2:N:0:CTGGAGTA+AACCGAAC
ATATTTTGCCGTTGATAAACCAGGACTCAGGCTGGACCAAAGCTCACATGCTGACAGATCGGAAGAGCGTCGTGTAGGGAAAGAGTGTGTTCGGTTGTGTAGTGCAGGGCGGCGTCCGGATCGTGATAAAAAACAATTGCTGCGTGAACTGCCTACACGCAGAATGCCTGGAACTGCGTACACGCCTCGAATCATGGGTTCAACCATAAACTCAGCCCGCACTACGGGCAACCATCAAGTCCGATGTCTAA
+
>AAA1FF3@D?ACFFGGGGGFGCA0AFGHHHGHHG0F0AAGGFGFH1EDDHFBBBG1GF1E?EA?0AGA/EE/B?0@FF0>FF001B1EFG2EE/EE/>>2120B21>///>///////.>-.00<<<F100-<..0000000-:;EE0000:00/;/.----;090000.///000...--/;--:-9--9A////;/--//;--///////;/;/------;B---------/////999--9--////
@M03495:530:000000000-LYBTV:1:1102:20479:5150 2:N:0:CTGGAGTA+AACCGAAC
ATATTTTGCCGTTGATAAACCACCCTCCCTGTGGTCGTTATCTTGCTCCTTCTGTCGTAAACGAATTTACTAATTCAAAAGCTCACATGCTGACAGATCGGAAGAGCGTCGTGTAGGGAAAGAGTGTGTTCGGTTGTGTAGATATGGGAGGGGGGGGGGTGATTAAAGAAAAAGAGGGGGACGGAGGAGGGTGGTGAGCAGATGGGGAAGAGACAACTACGTAAAGCCTGTGAGGGGGGGGTATGGGGTAG
+
CCCCCFFFFFDCGGGGGGGGGGGGGHHGGHHHHHHHGGGHHHC555D5ABG535FG1A1BAF11F11F5FG5E5555553B133B3B@3F344BFG3BG111FF1G2EF/EEFFB?GFHFHFFGFHFFH?3CDF/BC/22D@2@F2200//>->@-9---990000;00.//.../..------:.-...;..-..0.00/:000.......////.000..0..:0.0;0000;.-9-99-900/..;;.
@M03495:530:000000000-LYBTV:1:1102:25177:5155 2:N:0:CTGGAGTA+AACCGAAC
ATATTTTGCCGTTGATAAACCAGCTAATCCTGAAAAAAAAATCAAAGCTAAAAACTACAATGCTAAGACCACGATGTGACTGCTATCAAAGTTAGATATATATGTAAATTATTCATCTGTCAAATCCTAGAATTATATCATACCTGCTCCAGCAATCACGACCTGTAATGGTTTAGTGGGTTGTTCACTGTTTCTGAAAAATGAAGATAGTTGTCTAGCTTCCAAAAAGTTTATTGTGTTTTCTAGTGGAG
+
>A3AAFFFFFBBGGCGGGFFCFGEBDFHHHHGGAFHAEEEAHC3GFHBFBG5GDEHFHEDGBGHFGHFFHFHFGGEFBFHHBEFGFGFF3BBEHFFH4GFFBFHFHHHHHHFFHHFEHHHFHGBBGGHGHGFHHFDGFFBGF1?GF01G?CFBF0DFFHGGG?D??D1DGHGHHGF==CG.C@EGF1DGFDDFGHD<GHHGCG0<;CGBCFBGHG0:GCCG0CC<C..EFFB00B0CFFFGGGBBFGGE0;
@M03495:530:000000000-LYBTV:1:1102:11625:5190 2:N:0:CTGGAGTA+AACCGAAC
ATATTTTGCCGTTGATAAACCAGAACCATCCAAAGCTCACATGCTGACAGATCGGAAGAGCGTCGTGTAGGGAAAGAGTGTGTTCGGTTGTGTAGATCTCGGGGGGCGCCGGATCATTAAAAAAAAAAAAAGTGGAGGACAGCGAACGAAGGGGCTGCTGGGCGTGGAGATAGGAAAGTAGATAGAGAACGAAGCAAGCGAATCAGAGGCGAGCACGCTGCGACAACTGAATACATCGGAGCTGTCTATGG
+
ACBCCFFFFFDCGGGGGGGGGGHHHHHHHHHHHHHHHHHHHHHHHHHHHHHHHHGGGGHHHGGGGFGFGGHGHHHHHHGHHHBFGGGEDGGGFDE44@FG0F/>C--<-<-<-.<.:B<BBBB9<B;-9--.0000..../..-<---.....-<-..<<:..----..0/00/00/:00<00<000<0<9...<:/<...--.00:0..<--9-.--...-----.0/00000000.<.-9.0<<00000
@M03495:530:000000000-LYBTV:1:1102:8995:5200 2:N:0:CTGGAGTA+AACCGAAC
ATATTTTGCCGTTGATAAACCAGCTAATCCTGAAAAAAAAATCAAAGCTAAAAACTACAATGCTAAGACCACGATGTGACTGCTATCAAAGTTAGATATATATGTAAATTATTCATCTGTCAAATCCTAGAATTATATCATACCTGCTCCAGCAATCACGACCTGTAATGGTTTAGTGGGTTGTTCACTGTTTCTGAAAAATGAAGATAGTTGTCCAGCTTCCAAAAAGTTTATTGTGTTTTCTAGTGGAG
+
AABBBFFFFFB2EEGGFFFGGGFHCHGHHHHHGHH52EE?0FFGGFBGHHGGDGAEHHEHFFFFF53GHGHHEEGCBFHHHGGHEFBFGHHFFHGHHHHHHHHFGHHGFDHHHHGHHHHGBHHHHHGHHHFHHHHHFHFHHHFFHGCHHHHFHHHHHFFGGCCFCGH<FGHGHAGH<GFE<FCEHHGFHHHGHFGEHFFDGHHGDGGHEFGHHFEGFGHHFFHG0G.CEFFGGGGFFF9//C0BFFFFFB?
@M03495:530:000000000-LYBTV:1:1102:12889:5232 2:N:0:CTGGAGTA+AACCGAAC
ATATTTTGCCGTTTATAAACCAGCTAATCCTGAAAAAAAAATCAAATCTAAAAACTACAATTCTAAGACCCCGATGTGAATGCTAACAAAGATAGATATATATGTAAATTATTCATCTGTCAAATACTAGAATTATATCATACCTGCTACAGCAATCACGACCTGTACTGGTGCTGTAGGTTGTTCACTGTTTCAGAAAAATGAAGATAGTTGTCCAGCTTATACAAAGTTTATTGTGTTTTCTAGTGTAG
+
A11A1DD31B1111AFGFGFAGAEGGGHAFH1F1AG00//A0BF1121B2A111/B11B1A112BEFF1>/?>E?/01B@221BG20BFG>0111BG@2FFE2>2>FF22B22>GB2FFG2BB1B112BEGGBGHFHE2F>G101101111110<@1@<C/</?0??11<??0111>11111<.<11>1100000000//<<00<=0DC000;C000//00000:000::900;00;;///90;9F000;0
@M03495:530:000000000-LYBTV:1:1102:15799:5233 2:N:0:CTGGAGTA+AACCGAAC
ATATTTTGCCGTTGATAAACCACCCTCCCTGTGGCGTTATCTTGCTCCTTCTGTCGTCAACGAATTTACTAATTCAAAAGCTCACATGCTGACAGATCGGAAGAGCGTCGTGTAGGGAAAGAGTGTGTTCGGTTGTGTAGGTTTCGGAGGCCGGCGTCTAATTTAAAATTATGATGTTCCCTGACGTGGGAACGATCTCGACAGCTTAATAAGTAGTGTCTAAGCACGATGTAGCAGTGGAGGGACTCGCC
+
BBBBBBFFFFBAGGGGGGGGGGGGGHHGGHGHHHHGEFGHHHHHGHHGHHHHHHHEFAGGHGGGHHHHHHFHHHFHHHFFEGHHHHHGHFF4GFHGFHHGGGGFGG/EAEEGGHHFGEGFGFC?F3B?FHC@?ECD<<2>2@111?///>..------..:0<0:0;;0/<00000;00;0:0//.;..-./9.....0.0;.;.///;////99///;/////9/.-..9.;/9/;;///..-.../.9-
@M03495:530:000000000-LYBTV:1:1102:21574:5241 2:N:0:CTGGAGTA+AACCGAAC
ATATTTTGCCGTTGATAAACCAGGACTCAGGCTGGACCAAAGCTCACATGCTGACAGATCGGAAGAGCGTCGTGCAGGGAAAGAGTCTGTTCGGCTGTGGAGATCTGGGCGGTGTCCGTCTCCACAAAAAGTACCACCTTCCCCTGCCGGACCTGAGCCTGGCGGTTTCGGCAGCCAGTGGTGGTGGACTCCCTGCATTTCACGGCCACCGTGCCAGGCCGCCTGCCAGTTAGTCAGGCCACATGTCCGCC
+
1AAA13D@FFD1A1FGGFGFBA00AGGGFGCGFGAAGB0A/FGAGCH1GGHH1F0110BG///AEF0AEAE?E//>10//>?000111BB22///?/B001/10B211B/</>//1@//000110?<<0//111111.0>100<C.<0<<---//:/://...----90.----9.9900;0.9-9--//9/--;9B/////;;--------9--9/-9----;---9////////;-/;-A-:////---
@M03495:530:000000000-LYBTV:1:1102:18748:5266 2:N:0:CTGGAGTA+AACCGAAC
ATATTTTGCCGTTGATAAACCACCTGTGGTCGTTATCTTGCTCCTTCTGCTAATTCCAAAGCTCACATGCTGACAGATCGGAAGAGCGTCGTGTAGGGAAAGAGTGTGTTCGGTTGTGTAGATCTCGGTGGTGGCCGGGTCATTAAAAAAAAAAGCAAGTGGGGAGTGGTCGGTTGCGTGTGGGGTCAAGAATAAAGAGTATTCGACATACTTTGTACAGTGATACTTATGATGAACTAACACGTCAGTGA
+
BCBCCFFFFFDDGGGGGGGGGGGGHHHFGFGGGGHHHHHHHHHHGHHHHHHHHHHHHHHHHHHGHHHHHHHHHHHHHHHHGGGGHHHGGGGGGGHHHGGHHHHHHHHHHHHGGGGGGG?DF44BDEGE//C//?00>///<01=1?11F?-@-<..0/<1:0.-:-<<.10--9.9.-......-...<00/011111/11111<1<.<101110111111111111<1<11<<111100000.<..<111
@M03495:530:000000000-LYBTV:1:1102:24706:5269 2:N:0:CTGGAGTA+AACCGAAC
ATATTTTGCCGTTGATAAACCAGGACTCAGGCTGGACCAAAGCTACATGCTGACAGATCGGAAGAGCGTCGTGTAGGGAAAGAGTGTGTTCGGTTGTGTAGGGCTCGGGTGGCGGGGGTGGAATAAAGAAAAAAAAAGAGAAGAGAATGATGGGATAGCAAGGAATAAACGAGATAGAAGTAGCAACAGAGAGCAAAGAGGAGAGCGGAAGGGAGCAAGAAAGCACTATACACAGTGTGGGTGAGGTATGG
+
AA1AAFFFFFDA1AFBGGGD1FAF0GHFHHHGFFEAFCEAA00FE1A1E1BA1FGHGH1B/E//0F0E/BE/B/011FF0?00B1@1B002?E>//?/0211/00/><//>/0>//>--:-.0000000.;/.9-:-../9///--////99/--9-//9/---//////---;-/;;////////---/;---/////-9----------------/--/////-;///////-9/;/----9--////-
@M03495:530:000000000-LYBTV:1:1102:10477:5278 2:N:0:CTGGAGTA+AACCGAAC
ATATTTTGCCGTTGATAAACCAGAACCATCCAAAGCTCACATGCTGACAGATCGGAAGAGCGTCGTGTAGGGAAAGAGTGTGTTCGGTTGTGTAGATCTCGGGGGGCGCCGGATCATTAAAAAAAAAAAAAAAGATACAAATGGGTGACGTGATGGCGGGCATTGCTTATATTTCTATCTTTAACGTGTGTACGTCATCGATAGATACATTATCTGTCTTAATAGTAGAGACATTGAACTCTATACATGAT
+
CCDCCFFFFFCBGGGGGGGGGGHHHHHHHHHHHHHHHHHHHHGHGFHHHHHHHHGGGGGHHGGGGGGHHHHGHFHHHHHHHHGGHGGGGGGG24@@4B@DGF///-----;--.9AFF0:BBB-B--@-----..000000000.:..0..../:0/-----/000000:000:00000000000././;:00.:..;00/.;.;000000000;::000000000000:0//00:00000:0:0000000
@M03495:530:000000000-LYBTV:1:1102:20749:5306 2:N:0:CTGGAGTA+AACCGAAC
ATATTTTGCCGTTGATAAACCACCCTCCCTGTGGTCGTTATCTTGCTCCTTCTGTCGTCAACGAATTTACTAATTCCAAAGCTCACATGCTGACAGATCGGAAGAGCGTCGTGTAGGGAAAGAGTGTGTTCGGTTGTGTAGATCTCGGTGGTCGCCGTATAATATAAATAAAAAATATGTACAGCACGTGACTTTACGCTCAATTCGAACGGCCAACATAAACCTATCTTGCAACTACTAACATTTGTCAC
+
1>AA1DF31111A1AEE3B1F0F0A0A0FCG11E010AA/AB2FA1111BD1AFGBFCBFFHGGFEGE2FBGHHHHHEHFGCEFBGCGHGHBG0EFB@FGCCEE000/EEEEEGH1FEEEE00<1DBDG0DCGC/>BC@2@221>F0//?//1/-<--.01<0000000=00=0-.000000000/.-....00000.;...0000.0..-.--;.--/999///////////////9///9///////;/
@M03495:530:000000000-LYBTV:1:1102:9104:5347 2:N:0:CTGGAGTA+AACCGAAC
ATATTTTGCCGTTGATAAACCACCCTCCCTGTGGTCGTTATCTTGCTCCTTCTGTCGTCAACGAATTTACTAATTCCAAAGCTCACATGCTGACAGATCGGAAGAGCGTCGTGTAGGGAAAGAGTGTGTTCGGTTGTGTAGATCTCGGTGGTGGCCGTATAATTAAAAAAAAAAAGTGGGAGGATGGATTCTTGTGTGGGATATGTCAAAATAAGCAAACTATCATAAGTATGTACTTACTCTCGACGAGG
+
CCCCCFFFFFCCGGGGGGGGGGGGGHHGGHHHHHHHGGGHHHHHHHHHHHHHHHHHEGGHGHGGGGHHFHHHGHHHHHHHHGHHHHHHGHHHHGHHGHHHGGGGEHHGGGGGGHGGHGHHHHHHHHHHCGHGGGGGGG=F222@>@0A?AE?//0<A-.0<<=G<11=0<@@@-:.000...-./0./000000009....0/;000000000;00090;9000;0000000000000000000:0;-9--
@M03495:530:000000000-LYBTV:1:1102:22347:5362 2:N:0:CTGGAGTA+AACCGAAC
ATATTTTGCCGTTGATAAACCACCCTCCCTGTGGTCGTTATCTTGCTCCTTCTGTCGTCAACGAATTTACTAATTCCAAAGCTCACATGCTGACAGATCGGAAGAGCGTCGTGTAGGGTAAGAGAGTGTTCGGTTGTGTTGATCACAGTGGGGTGCGCAGATTTTAATAAAAACGAAATGTTGGTGCATTAGGCTTGTTACTCCAACATAATAGGGATTAACACGATATCTGTGGACAGAACTGTTTTTTT
+
>AAA>3DDDFD>A11BGF1DFCA0AGHGCHCA1FGH0EEAGHHH2BG1EEF11AGGCFE/ADEFGHEF2B1F2FH2FGB100@GHHFGBGHGBGHFHHFH//?/BG0/E/@EEEGH1F0BEDF10?B1GGFA/?//C?G0/2212@1111?///-.-->--0=0==C0D=D0<.-....:;00...0;;0;00/BF@A00009;F//./0000;0./9/:;B0/-----;/9//-//9-/9-9////-9--
@M03495:530:000000000-LYBTV:1:1102:24735:5382 2:N:0:CTGGAGTA+AACCGAAC
ATATTTTGCCGTTGATAAACCAGCTAATCCTGAAAAAAAAATCAAAGCTAAAAACTACAATGCTAAGACCACGATGTGACTGCTATCAAAGTTAGATATATATGTAAATTATTCATCTGTCAAATCCTAGAATTATATCATACCTGCTCCAGCAATCACGACCTGTAATGGTTTAGTGGGTTGTTCACTGTTTCTGAAAAATGAAGATAGTTGTCCAGCTTCCAAAAAGTTTATTGTGTTTTCTAGTGGAG
+
1>AAADDFFF1>11FDGGF1AFFFHFGHHBFGF11B0A/EEFBBAFFGGF11G1EGFCFGBG1GGHGGFEGG//G/BGGGFHHHHHC2DFDFGFHEDGH2FDHHHH2GHHHHBDEGGHHB2DF1FDBGGHED2F>FGGHGHHE0FGACDF11FF0DF1G////?0GG<FGFFGFFHH10C<F-<FGGGG0D0=0=DDDD0.<<00<:B0CCGHF0:CG/0;0/:GBAE.0;;0;909FGFGB0;B0;BABE
@M03495:530:000000000-LYBTV:1:1102:20576:5395 2:N:0:CTGGAGTA+AACCGAAC
ATATTTTGCCGTTGATAAACCAGGCGGACCAAAGCTCACATGCTGACAGATCGGAAGAGCGTCGTGTAGGGAAAGAGTGTGTTCGGTTGTGGAGATGTCGGTGGTCGCCGGATCATTAAAAAAAAACAAGTTTAACGATTATTCCAGCGGTCGATTCCACCAAACAGTCACCTTAATTGCACATGATATTGAGCAGGTCCAGACCGACACGATAGGCGCGTAGCATACAATAGTACACGCCTGCAGCAAAG
+
BCCBCFFFFFCBGGGGGGGFGGAGHEGEFFDHHHHHHHHHHGHFHGHHHFHHHG?FGHHGGFGGEE?GHHGFHHHHHGHFGA3GFGGGFGE/3?3F3B4?@EA<<2<//<//?<<F111?11A->C.../0=0000.:;..00000;/--;--9.0;000....../;00090;000//;/////////;////9;..9////..-----.-...//---99-.///////////9//.-.....//..//
@M03495:530:000000000-LYBTV:1:1102:17728:5400 2:N:0:CTGGAGTA+AACCGAAC
ATATTTTGCCGTTGATAAACCACCCTCCCTGTATTCCAAAGCTCACAGCTGACAGATCGGAAGAGCGTCGTGTAGGGAAAGAGTGTGTTCGGTTGTGTAGATCTTGGGGGGCGCCGGGTCATGTAAAAAAAAATAAGCTAATGATAGATGGAGTGTATGGACATACTAAGGACTGCTGTCTAACACGAGTGATGAATGCGAGACATGAGGAAGTCCCACAACAACTGTGAGCACTCGCGAACTTCGCTCAC
+
CCCCCFFFFFCAEGGGGGGGGGGGGHHGGGBGHHHHGHHGHHCHHHHHHHHHHGEHFGHGGAFGHHGEF?EECGHHGFGHHGFFG@FFFGGE1?EEEB4344BF4?F/>??-9--:--9-.00/;//;9-9--.////://///;//;://///.:/;///////:////9/./9:///////;//9--;.///9//:/..-:./;/9///9.;//::..:...;/;////:/.//.;:9@-.//...../
@M03495:530:000000000-LYBTV:1:1102:25267:5404 2:N:0:CTGGAGTA+AACCGAAC
ATATTTTGCCGTTGATAAACCAGTCAGGAGTCCAAAGCTCACATGCTGACAGATCGGAAGAGCGTCGTGTAGGGAAAGAGTGTGTTCGGTTGTGTAGATCTCGGTGGGGGGGGGATCATTAAAAAAAAAAATTACGTTATTCGATCGGGGCGAGGACGCTCTAGACGATTGATAGCACGGAACCGTCAGTATACACTCAACGACCGGAATCGATGACTTGTGTTTCCACAGTCTCACAGCTCTTCGATGGG
+
?ABBBFFFFD@>EGGGFEGGGGDFHFHFHCAFGHHFGFHHFHCGFGGFDGHHHHFEEGGGGHGFGGGGFBFGFGFC?GFGFHGF13@>/1EEEC24B4B4B?FE/?////--9--.;./B/9/9/@=-D--.//9../..//9//.-.------;-.--...;///.-.../;/;//9---.-.-....///;//;////...---;-9./.../9//////././////.9////:/:.//;//..9/..
@M03495:530:000000000-LYBTV:1:1102:20469:5416 2:N:0:CTGGAGTA+AACCGAAC
ATATTTTGCCGTTGATAAACCAGCTAATCCTGAAAAAAAAATCAAAGCTAAAAACTACAATGCTAAGACCACGATGTGACTGCTATCAAAGTTAGATATATATGTAAATTATTCATCTGTCAAATCCTAGAATTATATCATACCTGCTCCAGCAATCACGACCTGTAATGGTTTAGTGGGTTGTTCACTGTTTCTGAAAAATGAAGATAGTTGTCCAGCTTCCAAAAAGTTTATTGTGTTTTCTAGTGGAG
+
AAABBFFFFFBAEAGGGFGGGGHHHCHHHHHHGHHHAFGGFGHHCHEHHHGGHHEFHHHHHHGHHHHHHFGHGGHGHFHHHGHHFHHFHGHFGFFHHHHHHHHHHGHHHHHHGHHHHHHHGHHHHGHHHHHFHHHHHHHHHHD?GHGFGGCGFFHHFHFGED@DHHHH11GFFGHHHGEFAFDDHHFHFFHHHHHHHHGHGFHHGCGFFFHHF:C0GFHHGHHGHBEEDBFGFGGGGG/CBBFFFFFGF0C
@M03495:530:000000000-LYBTV:1:1102:19952:5429 2:N:0:CTGGAGTA+AACCGAAC
ATATTTTGCCGTTGATAAACCAGGACTCAGGCTGGACCAAAGCTCACATGCTGACAGATCGGAAGAGCGTCGTGTAGGGAAAGAGTGTGTTCGGTTGTGGAGATCTCGGTGGGCGCCGGATCATTAAAAAAAAAAAAAGGGCTATCGCGCGGTGGCGACATGACCTGACTACTAATAGTCACTAAACACCTCGCACGTACTTGCAATCTACCTCGAGCTATGAAGACGATCGATGTCTTCTGTCCATACAT
+
ABCCCFFFFFCBGGGGGGGGGGHGGHHHHHHHHHGGHHHHHHGHHHHHHHHHHHHHHHHHHGGGGHHHGGGGGGHHHHGFEHHGHGHGHGHHGGGGGGG/3?333F4FA/?///>/<>//</?111D?1=/<C-<---......0/..----<-..----.00001<</11/11111<11111<00:1../..----</..11101101<1<00.....01111<1:.-<.-..:.11111<1101<1/0:
@M03495:530:000000000-LYBTV:1:1102:19028:5467 2:N:0:CTGGAGTA+AACCGAAC
ATATTTTGCCGTTGATAAACCAGAACCATCCAAAGCTCACATGCTGACAGATCGGAAGAGCGTCGTGTAGGGAAAGAGTGTGTTCGGTTGTGGAGAGTTCGGCGGGCGCCGTGTCATTAAAAAAAAAAAAAGATGGTATGTTTATCTGAGTCATATTGTTAATTAATGGCTCCGTAGAGTGTAATTCAGTTACATATTATTCTGTAAAGATACCTCAACCTTATCTGAACACACGAAATCTAGAGCGCATT
+
ABBBBFFFFFBBFGGGGGGGFGHHHHHHHHHHHHHHHHHHCHGHGHHFHFFGHHGGGGHHGGGFEEEFFGHGBFHHBGGG@GBBBEGGGGGG131@/344/>/<<//>//<--0>=1110=0<----;---9::0/000/0;0000;009;///////://////////.;/..:..A99////;9://////9///;///////////9:;///://..//////:////...9-.../:/:///--;;.
@M03495:530:000000000-LYBTV:1:1102:6524:5482 2:N:0:CTGGAGTA+AACCGAAC
ATATTTTGCCGTTGATAAACCAGTCAGGAGTCCAAAGCTCACATGCTGACAGATCGGAAGAGCGTCGTGTAGGGAAAGAGTGTGTTCGGTTGTGGAGATCTCGGTGGTCGCCGTGTCATTAAAAAAAAAAAAAGAATAGTATAAGTGCGGGGATACTGGCGTTGTTGTAATCATACAGCACGTCTTACTATACAACATCACCACCCAAGTCACGTAGCCACAGGCAGAAGTCACGCTAAGATGTCACACCA
+
CCCCCFFFFFCBGGGGGGGGGGHFHHHCGFHHHHHHHHHHHHHHHHHF5BFHHHHHEEGGHHHGGGGEE1GGHGGHHF3BBFFH?CFFGFEGEF13F333B?GE//E/3></>//02B3DD333?@@//>@--...<0<000000000-----./0;00.99--.:./000000000009.-.:/90000;00000./000/0......90;0.9/.900/.......900:00.....00:0090000..
@M03495:530:000000000-LYBTV:1:1102:17523:5494 2:N:0:CTGGAGTA+AACCGAAC
ATATTTTGCCGTTGATAAACCAGCTAATCCTGAAAAAAAAATCAAAGCTAAAAACTACAATGCTAAGACCACGATGTGACTGCTATCAAAGTTAGATATATATGTAAATTATTCATCTGTCAAATCCTAGAATTATATCATACCTGCTCCAGCAATCACGACCTGTAATGGTTTAGTGGGTTGTTCACTGTTTCTGAAAAATGAAGATAGTTGTCCAGCTTCCAAAAAGTTTATTGTGTTTTCTAGTGGAG
+
A?ABBFFFFFDAFGCDDGGGGGHHHHFGHHHHGG3B2EGGGHBBGHFHHHGFHFFHHHFHGGHHHFHFBGHGGGGEH4GGHFGDDGFG43GGHHHGHGHHGHHHGHHHHGHHHHHHHHHHHHHHDFHHHGHFHHHHHHGHHHD2FHAGHFFGFHFHHHHGCDFGF<D1?FFGHHFB>FHA>CCGHHEFHHFGGHHHGGFH.GFDB;GFFHHHHGGFHHHHGBCB0:.CA0CCBFGGGGBFFGBFFFBFF0:
@M03495:530:000000000-LYBTV:1:1102:13647:5502 2:N:0:CTGGAGTA+AACCGAAC
ATATTTTGCCGTTGATAAACCACCCTCCCTGTGGTCGTTATCTTGCTCCTTCTGTCGTCAACGAATTTACTAATTCCAAAGCTCACATGCTGACAGATCGGAAGAGCGTCGTGTAGGGAAAGAGTGTGTTCGGTTGTGTAGATCTCGGTGGGCGGCGGATCATTAAAAAAAAAAATAGTCGAAACAGTGTGATGAGTGATGACTTAGTATACAAGACTTCGCTATGTAGTGTAAGAGTGAGGAGGGGTGGC
+
BBBCCFFFFFCCGGGGGGGGGGGGGHHGGHHHHHHHGGGHHHHHHHHHHHHHHHHHGGGHGHGGGHHHHHHHHHHHHHHGGHHHHHHHGHHHHHHHHHHHGGGGHHHGGGGEFHHHGGHHHHHHHHHHHGFCGGDGDGH222D>D2GE//<//---;----.0000;;0------.0000..;.-/:00000;90000000000000:0000000//0009....0990:/000000000;.0..-;9--.
@M03495:530:000000000-LYBTV:1:1102:15328:5503 2:N:0:CTGGAGTA+AACCGAAC
ATATTTTGCCGTTGATAAACCAGCTAATCCTGAAAAAAAAATCAAAGCTAAAAACTACAATGCTAAGACCACGATGTGACTGCTATCAAAGTTAGATATATATGTAAATTATTCATCTGTCAAATCCTAGAATTATATCATACCTGCTCCAGCAATCACGACCTGTAATGGTTTAGTGGGTTGTTCACTGTTTCTGAAAAATGAAGATAGTTGTCCAGCTTCCAAAAAGTTTATTGTGTTTTCTAGTGGAG
+
AAABCFFFFFCBCGFGGGGGGGGHHHHHHHHGHHHHHGGGGHGHHGHGHFHHGHDFHHHHHHHHHFGHFHHHGGHFHBGHFHHHHHFHHHHHEFGHEHHHHHHHFHHHHBHGHHHHHHGHHHEFHHHHHHHHHHHHHHFHFHHFFHGHFFH2FHGHHEHGGGGGEFGHHHHFFGCFGGAEGG-EFGHHHFHHHFGFGFFFFHHHHHEFHBGFHHHHGH/GCFGHGC.:EFFFGGFGGGFFFFCFFFFG?B?
@M03495:530:000000000-LYBTV:1:1102:24241:5504 2:N:0:CTGGAGTA+AACCGAAC
ATATTTTGCCGATGATAATCCAGCTAATCCTGAAAAAAAAATCAACGCTAAAAACTACAATGCTAAGACCACGATGCTACTGCTATCAAAGTTAGATATATATGTAAATTATTCATCTGTCAAATCCTAGAATTATATCATACCTGCTCCAGCAATCACGACCTGTAATGGTTTAGTGGGTTGTTCACTGTTTCTGAAAAATGAAGATAGTTGTCCAGCTTCCAAAAAGTTTATTGTGTTTTCTAGTGGAG
+
1AA>A@DFFF111A1AAA3B3FD0FGGGHH3EG1B10AAA/BBF10/A///B11AF111BBGG22@11100?/>>//1B1111112B221@F2@2FBDHB2>222B>22F12BF>>EEGB2G2GBG1GFH1<2FF2DGFFFH1FGFGFFFC<FGHFF1@<<>/??<<<DGD=1<GGFFHH<FCCEFHHHHGH0GGFGG00;.CC0;;CBFG0GFG00:C00;BB9B.A:00BFGGEBFFFGB00BFBFFBE
@M03495:530:000000000-LYBTV:1:1102:23751:5547 2:N:0:CTGGAGTA+AACCGAAC
ATATTTTGCCGTTGATAAACCATAATGTCACAACCACTTCTTGCCCTCCAAAGCTCACATGCTGACAGATCGGAAGAGCGTCGTGTAGGGAAAGAGTGTGTTCGGTTGTGTAGATCTCGGGGGGGGCCGGATCATTAAAAAAAAAAAGAAAATTGAGGAGTATAGGTGGCTCGATAAGATATTCATCAGATCAACAGAAGACTGAGAGCCTGCTGGACTGACGTAGGATGAGCTCCGATCTGTATGCATAT
+
CCCCCFFFFFCAEGGGGGGGGGHHHHHDGHHHHGGGGHHHHHCHCGFGGHHGGFHHHHHGHHHFHHHHHHHHG1CEGFGGGGGGGGFHFGGFHGGHGHFFCGDFGFEG/EBD3444?40//>/--------.-99900;00-;@->-...//90000/0.//;00000.;.0;-9..00000900009000000/0//000/;00000../..000..0.00::;..;00000000:-.-;:000000000
@M03495:530:000000000-LYBTV:1:1102:8681:5554 2:N:0:CTGGAGTA+AACCGAAC
ATATTTTGCCGTTGATAAACCAGCTAATCCTGAAAAAAAAATCAAAGCTAAAAACTACAATGCTAAGACCACGATGTGACTGCTATCAAAGTTAGATATATATGTAAATTATTCATCTGTCAAATCCTAGAATTATATCATACCTGCTCCAGCAATCACGACCTGTAATGGTTTAGTGGGTTGTTCACTGTTTCTGAAAAATGAAGATAGTTGTCCAGCTTCCAAAAAGTTTATTGTGTTTTCTAGTGGAG
+
AAABBFFFFFBAEEGGGGGFGGHHHHHHHGHHHGHHFGGGGHHHHGFHHHGGHGGHHGBHHFHHHHHHHGGHGFHGFGHHHGGHHFHHHGHHHHHHHGHHHHHHHEHHHHHHHHHHHHGHHHFHHHGHHHHHHHHHHGHGHGHHHGFFGFHHHHHF2@GDDGGGHGFBDHFFHFHGD1AF<FCECGHHHF0DFHHEGGHHGHGBFGGGF:GHHHHFHGFFFHHFGB.9.:;;BFGFCBC9CFFFFFFBFB?
@M03495:530:000000000-LYBTV:1:1102:18365:5581 2:N:0:CTGGAGTA+AACCGAAC
ATATTTTGCCGTTGATAAACCAGCTAATCCTGAAAAAAAAATCAAAGCTAAAAACTACAATGCTAAGACCACGATGTGACTGCTATCAAAGTTAGATATATATGTAAATTATTCATCTGTCAAATCCTAGAATTATATCATACCTGCTCCAGCAATCACGACCTGTAATGGTTTAGTGGGTTGTTCACTGTTTCTGAAAAATGAAGATAGTTGTCCAGCTTCCAAAAAGTTTATTGTGTTTTCTAGTGGAG
+
3AAABFFFFFBBGFGGGFFGGGHHHHHHHHFHHHHGHCGGGGHFHGHGHHGHHHGHHHHFHGHHHHHHGGHHGGHEGHHHHHHHH4GFGGGGHHHHGHHHHHHHHFHHHFFHHHGHHGHHGHHGGHHHHHHHHHGHGHFHHFHGHGGHBGFHHFHHHGHGGGCDGGHBGBGGHACDFGFHAFFDHHGHHHHHDHHHFHBDCGHBDGFHGHHFGFHBFHFFHHHFFGGFAFG00;FGBB9CFBBFFGGGGFE
@M03495:530:000000000-LYBTV:1:1102:20336:5634 2:N:0:CTGGAGTA+AACCGAAC
ATATTTTGCCGTTGATAAACCAGCTAATCCTGAAAAAAAAATCAAAGCTAAAAACTACAATGCTAAGACCACGATGTGACTGCTATCAAAGTTAGATATATATGTAAATTATTCATCTGTCAAATCCTAGAATTATATCATACCTGCTCCAGCAATCACGACCTGTAATGGTTTAGTGGGTTGTTCACTGTTTCTGAAAAATGAAGATAGTTGTCCAGCTTCCAAAAAGTTTATTGTGTTTTCTAGTGGAG
+
>AAAAFFFFFBAGGGGGGGGGGGHHHHHGHHHHCFHHGGGCHGHHHGFHHHFHFGHFHHHHHHHHGHHHBHHCGGEFFGGHFHHHHEHHFHGHHHHHHHHHFHHHGHHHHGHHHGHHHHHHHHHFHBHHHGHHHHHHGHHHHFHHGAG3GFHHHHHHFH?DDDGFFGDFDGGFHHBFGHEAEGGHHHFHGHHHHHHHHHHEHE00CCGFHHHEHHHFFHGEHE:CH.E99FG0BFGGB9;CFG0;BBF.;E
@M03495:530:000000000-LYBTV:1:1102:8898:5637 2:N:0:CTGGAGTA+AACCGAAC
ATATTTTGCCGTTGATAAACCAGAACCATCCAAAGCTCACATGCTGACAGATCGGAAGAGCGTCGTGTAGGGAAAGAGTGTGTTCGGTTGTGTAGATCTCGGTGGTGGGTGGAGTATTAATAAAACACATAGCAAATAGTCTGGATAGATCTGTCACAAGCCAATACACAGAAGAAGAGCAGTACCAACGTCTACAACACAAAAAGTAGAACTCACGACCATCTCTAGTACATGAACAGATATAGACAAAG
+
BBCCCFFFFFCCGGGGGGGGGGGHHHHHHHHHHHHHHHHHHHFFGFHGHHGGHHGGGDGHFGGGGEFBBGFEB?F?BF5FDFGFGFEAEFGG24@4444?B?/>//////?///223BBB33?3?2/0/222222222222@10<1111<111?1111?0.<0011111101<//<//</</000000..;.::000:...=.9..090000000/..--:0;00900;00;0//////////////////
@M03495:530:000000000-LYBTV:1:1102:24117:5642 2:N:0:CTGGAGTA+AACCGAAC
ATATTTTGCCGTTGATAAACCACCCTCCCTGTGGTCGTTATCTTGCTCCTTCTGTCGTCAACTTACTAATTCCAAAGCTCACATGCTGACAGATCGGAAGAGCGTCGTGTAGGGAAAGAGTGTGTTCGGTTGTGTAGATCTCGGTGGTGGCCGGGTCATTAAAAAAAACAAAGGTATTGGAGTAGCAGCTGCGCGTTTGATGTAGGATCGCTAAGTACGACCGCGCATCATTCACCAGCACTTCCTCGACA
+
ABCCCFFFFFCCGGGGGGGGGGGGGHHGGHHGHHHHGGGHHHHHHHHHHHHHHHHHGGGHGHHHHHHHGHHHHHHHHHHHHHHHHHHHGHHHHHHHGCFFFGHGGGFEFFGGHGFGHHHHGHGFGFHGGGAGFG22F22@F2FF??E///00<>-.<0FG1110<--:;...//0000000/0/0000//0:9---;;.0;0900900/.....00009..-9----.-00009090../:000:00.:-.
@M03495:530:000000000-LYBTV:1:1102:17651:5653 2:N:0:CTGGAGTA+AACCGAAC
ATATTTTGCCGTTGATAAACCACCCTCCCTGTGGTCGTTTCTTGCTCCTTCTGTCGTCAACGAATTTACTAATTCCAAAGCTCACATGCTGACAGATCGGAAGAGCGTCGTGTAGGGAAAGAGTGTGTTCGGTTGTGTAGATCTCGGTGGTCGCCGCATGATTAAAAAAAAAAAACAGGGGACGTAGAGAGTCAGTTGCAATGTTGTGTCGACCTATAGTCTCGACGCACGGTGATAATTGACGGGTGGTA
+
ABBACFFFFFCBGGGGGGGGGGGGGHHGGHHHHHHHGGGGHHHHHHHHHHHHHHHGGGHGHGGGHHHGHHHHHHHHHHHHHHHHHHHHHHHHHHHHHHHGGGGGHHGGGGGGGHHFFGFHH3GGHGHFHHGGGGFDA22>222@@GG/?E/1>-.<--..<0GD0=0DEC-:9;-..:..-.;-9.:.00.000:00000000000/./0..--.00000000/:------:9.::00::000.--;--.0
@M03495:530:000000000-LYBTV:1:1102:21642:5657 2:N:0:CTGGAGTA+AACCGAAC
ATATTTTGCCGATGATAAACCAGCTAATCCTGAAAAAAAAATCAAAGCTAAAAACTACAATGCTAAGACCACGATGTAACTGCTATCAAAGTTAGATATATATGTAAATTATTCATCTGTCAAATCCTAGAATTATATCATACCTGCTCCAGCAATCACGACCTGTAATGGTTTAGTGGGTTGTTCACTGTTTCTGAAAAATGAAGATAGTTGTCCAGCTTCCAAAAAGTTTATTGTGTTTTCTAGTGGAG
+
AAAAAFFFFF@1AA1DGGG1GAAHFGFFGGHFDGHFGECACGFH1GDGHB1G11FH1B1FGH1GFGHHH0FGCEGGF2BGDHB1B@FGFHFHGFHFHHHFHHHHHHEHHHGGHGGGHHHBFHHHFFHHFHBGHHHHEF2GHHFBGHGFHFFFHHFHEGHC/@?EG1111FFGBGBG1>FE>CC?FFFGGGGHHFDH00<GFFGH=CGFHF;0GCGCGHF00C/CGC.C9CFGGGGGFF/FFGGFFFFB.9C
@M03495:530:000000000-LYBTV:1:1102:21089:5662 2:N:0:CTGGAGTA+AACCGAAC
ATATTTTGCCGTTGATAAACCACCCTCCCTGTGGTCGTTATCTTGCTCCTTCTGTCGTCAACGAATAATTCCAAAGCTCACATGCTGACAGATCGGAAGAGCGTCGTGTAGGGAAAGAGTGTGTTCGGTTGTGTAGCGTTCGGCGGGTGCCGGCTCACTAAAGAATAATGAAAACCATTGTAACTCGTACACGCCATCTATAACACAGGACCTAATCTGCCGTCACAACACACTATTAACCCTCCACACCC
+
A?AA?DBBFFBAE?4FBEGFBGGFGHH?FBB33GGHGC2FGDFHFHDFBADGHFGFFFFEEHC1FHGH55AGFED3FGF3GHHHEGFBGFHGGHHC>FE1BBEEGFEFEGFFGHHHH3G43BF0BFGGAGGG/2@F2<////<//---:./:---;9009/000.000909000/..9000;0000:..../.-9../9//;/9//.9.....//9////9-A-.99/.....////////9...9./:9.
@M03495:530:000000000-LYBTV:1:1102:14155:5706 2:N:0:CTGGAGTA+AACCGAAC
ATATTTTGCCGTTGATAAACCAGCTAATCCTGAAAAAAAAATCAAAGCTAAAAACTACAATGCTAAGACCACGATGTGACTGCTATCAACGTTAGATATATATGTAAATTATTCATCTGTCAAATCCTAGAATTATATCATACCTGCTCCAGCAATCACGGCCTGGTTCTGGCAAACAACCTGCAGAAACGCCAATCAAATATATTTTCACAAGAGATGGACTGTGAGGCAATAATAGAGTAAAAAGGTTG
+
BBBA3FBBFBD>AEEGBDFDGAHAHFDGGHHFGBDFGE22ABCA3BF2B5DB3GEEF33GBAFB5BBGHC21EEHG1FGF43?GFHFGB31?FFEF4F4G444BB4FGGFGHF4FDE44?4B4F4334B4?FHGFFFFHHHGBGG1BGE1@GFCCGF1C//>A//<F1?11>FFGH00F..>0.</0<//.ADAC//;C00G0CGFHF0:;GBC/./CF/C09.0;;FA..CFGGFB00;;B000C../;.
@M03495:530:000000000-LYBTV:1:1102:11477:5707 2:N:0:CTGGAGTA+AACCGAAC
ATATTTTGCCGTTGATAAACCAGCTAATCCTGAAAAAAAAATCAAAGCTAAAAACTACAATGCTAAGACCACGATGTGACTGCTATCAAAGTTAGATATATATGTAAATTATTCATCTGTCAAATCCTAGAATTATATCATACCTGCTCCAGCAATCACGACCTGTAATGGTTTAGTGGGTTGTTCACTGTTTCTGAAAAATGAAGATAGTTGTCCAGCTTCCAAAAAGTTTATTGTGTTTTCTAGTGGAG
+
>AABBFFFFFBBGGGGGGGGGGHHHHHHHHHHHHHHHGGGGHHFHFFHHHHHHHGHGHHHGHHGHHHHHHHHGGHGGHHHHHFHHFHHHHHHHHHHHHHHHHHGHHGHHHHHFHHHGHHHHHHHHHHHHHHHHHHHHHHHHHHGHHHGHGHHGHHHHHHGGCGGHHHHHHHHHHFGGHHFCFFCGHHGHHHHHGHHHGEHCGHHHFGHHHHHHHFHHFHHHFFB:GCEEGGFGGGGGGGGGGFGFGFF.9A
@M03495:530:000000000-LYBTV:1:1102:8376:5759 2:N:0:CTGGAGTA+AACCGAAC
ATATTTTGCCGTTGATAAACCAGCTAATCCTGAAAAAAAAATCAAAGCTAAAAACTACAATGCTAAGACCACGATGTGACTGCTATCAAAGTTAGATATATATGTAAATTATTCATCTGTCAAATCCTAGAATTATATCATACCTGCTCCAGCAATCACGACCTGTAATGGTTTAGTGGGTTGTTCACTGTTTCTGAAAAATGAAGATAGTTGTCCAGCTTCCAAAAAGTTTATTGTGTTTTCTAGTGGAG
+
BBBBBFFFFFBBGGGGGGGGGGHDB5D545DAFEFF22AEEGBA3F5AG5553FFBFCF3DGC5DFH3@2??EEH11B4@@@3BDGBD4DDFGHHGHHHGHHHHHHHHFFHGHFFHH4FH4GHFHFHHGHHHGEHHG4BGGHGFFFHEHFFGFHHFHFHGGGGGHHH1FFHHHHFB1FHHAECGEFHGGDGHHGHHHHBF.CGGHFCHGFGFHCF;FHHGGFBFCGEFD:FBGFB;9;CFF/0;CBC0.09
@M03495:530:000000000-LYBTV:1:1102:24002:5768 2:N:0:CTGGAGTA+AACCGAAC
ATATTTTGCCGTTGATAAACCATAATGTCACAACCACTTCTTGCCCTCCAAAGCTCACATGCTGACAGATCGGAAGAGCGTCGTGTAGGGAAAGAGTGTGTTCGGTTGTGGAGATCTCGGGGGGGGGCGGGGCATTAGAAAAAAAAAAGAGGTGGGATGTCGAGGGTAGCGGGCTGGGTGAGTGGAAAATGTACAGCCGAGGAGTCGGAGGACGACCGTACGTACAGGTACTACTAGATCGTGACTTAAAG
+
CCDDCFFFFFCCGGGGGGGGGGHHHHHHHHHHHGGGGHHHHHHHHHHHGHGHHHHHHHHHGGHHHHHGFHHHGGGGHHHGGGGGGHHHHGGHHHHHHFGHFFHFGEEG/?/B?333B4BF/BD--9--<---99F000<00B?B=<--../.0..-.:.00..---./.0--<--...<...00.0<0/000000<0.-9---.</---9-..-9---...-/0..0/<0000000<B00././.000000
@M03495:530:000000000-LYBTV:1:1102:10198:5792 2:N:0:CTGGAGTA+AACCGAAC
ATATTTTGCCGTTGATAAACCAGGACTCAGGTTGGACCAAAGCTCACATGCTGACAGATCGGAAGAGCGTCGTGTAGGGAAAGAGTGTGTTCGGTTGTGTAGATCTCGGTGGTCGGCGGATCATTAAAAAAAAAACTAATATAGTAGAATGCACGAGTGACACCTTAGCTGATTCAATACAGCTGATACATGCACAGGCATAAACAGCAGAGTAACGAGATGCTTGACTAGAAGCACAACACAGATACTAC
+
BCCCCFFFFFCBGGGGGGGGGGHGGHHHHHHHHHGHHHHHHHHHGHHHHHHHHHHFHHHHHGGGGGHEGGGGEEHHHHGHHHHBCGFHHHHHGCFECE?EG3E4?DD0??E/?3///////>0FDF111?->C-<.00000000000;000000.:-.99000./00000000;000;00;000:0:90000000;/...0000;0/:/./.9000.:...00900.000009000///;....:000000
@M03495:530:000000000-LYBTV:1:1102:6825:5800 2:N:0:CTGGAGTA+AACCGAAC
ATATTTTGCCGTTGATAAACCAGCTAATCCTGAAAAAAAAATCAAAGCTAAAAACTACAATGCTAAGACCACGATGTGACTGCTATCAAAGTTAGATATATATGTAAATTATTCATCTGTCAAATCCTAGAATTATATCATACCTGCTCCAGCAATCACGACCTGTAATGGTTTAGTGGGTTGTTCACTGTTTCTGAAAAATGAAGATAGTTGTCCAGCTTCCAAAAAGTTTATTGTGTTTTCTAGTGGAG
+
?AAAAFFFFFBAEEGFGGGGGGHDHHHGHGHGFHHHHGGGGHGGFFHHHHHHHHCBGHHHHGFHHHHGHHHHGGFFHHHHHHHHDH3BGHHFGHHGGHGGHHHHHHDHHHHHFHGHHHHHFFHHHGHGGBGFHHHHHHHHHHF2FHFGFCGFFHHH2<2EGGCDHGFFHBDGGFHHHHHGAGF<GHHHHGHFHBGHGHHH.<FDFGGHHFHHHHHCGHHGHHHGHGA9EFFFGGGGGG/C/FFGG0FFFGG
@M03495:530:000000000-LYBTV:1:1102:9341:5820 2:N:0:CTGGAGTA+AACCGAAC
ATATTTTGCCGTTGATAAACCAGCTAATCCTGAAAAAAAAATCAAAGCTAAAAACTACAATGCTAAGACCACGATGTGACTGCTATCAAAGTTAGATATATATGTAAATTATTCATCTGTCAAATCCTAGAATTATATCATACCTGCTCCAGCAATCACGACCTGTAATGGTTTAGTGGGTTGTTCACTGTTTCTGAAAAATGAAGATAGTTGTCCAGCTTCCAAAAAGTTTATTGTGTTTTCTAGTGGAG
+
3ABBBFBFFFBAGGGGGGGGGGGGHHHGHHHHHGHFHGGGGHHHHFFFHHHHGHGGHHHHGHHHHHGHGHGHGGHGHBHHFFEHGFHHDGHGFHHHHEFHFHGHHHHHHHHHHHHHHHHHHGHHHHGHHGHHHHHHFHHHHHHGHHEHHFHHGHHHHHHGGGGGHHHFGHHHGHHGHHGGDF?EHHHGHHHHFFGHH0GFCGHHBC;GHFCBCHH0CHHHHFHE0GECABFGGGGGGGGGGGGGGFFFABA
@M03495:530:000000000-LYBTV:1:1102:10757:5845 2:N:0:CTGGAGTA+AACCGAAC
ATATTTTGCCGTTGATAAACCAGCTAATCCTGAAAAAAAAATCAAAGCTAAAAACTACAATGCTAAGACCACGATGTGACTGCTATCAAAGTTAGATATATATGTAAATTATTCATCTGTCAAATCCTAGAATTATATCATACCTGCTCCAGCAATCACGACCTGTAATGGTTTAGTGGGTTGTTCACTGTTTCTGAAAAATGAAGATAGTTGTCCAGCTTCCAAAAAGTTTATTGTGTTTTCTAGTGGAG
+
CCCDCFFFFFCCGGGGGGGGGGHHHHFHHHHHHHHHHGGGGHHHHHBEHHHBGHEHHGHGHHHHHHGHGHHHGGHGHHHHGGFHHHHHHGFHHHHHHHHGGHHHHHHHHHHHGGHHHHHHHHFHHHFHHHGHHHHGHHHHHHHHHHHHGHHFHHHHHGHGEFGFHHH1GHGHGHHGFGHHDGGGHHHGHHHHHGHHHGHHHHHDDCGHHHHGHHHFGHHHHGFFHHHGDFGGGGGGGGGGGGGGE0BF.CE
@M03495:530:000000000-LYBTV:1:1102:6813:5864 2:N:0:CTGGAGTA+AACCGAAC
ATATTTTGCCGTTGATAAACCAGAACCATCCAAAGCTCACATGCTGACAGATCGGAAGAGCGTCGTGTAGGGAAAGAGTGTGTTCGGTTGTGTAGATCTCGGTGGTCGCCGTATCATTAAAAAAAAAAAAATAGGATATGATGATGATTAACGCACTTCGTAGAGAGTACAGATCCGCTGTAGCAAGATGACAGTGGACGTGACAGCTGAAGTACTAATCATAATAAACATTATAGTCGCCTACAGCCACT
+
CCCCCFFFFFCCGEGGGGGGGGHHHHHHHGHHHHHHHHHHHHHGHHHHHHHHHHGGGGHHFEFGGFGFGFHGBFHHHHHGGHBFGGGEFGGF2FF44B@?FF/>>/3<//<//003F?33BDG?F/A/---.0<0<00=0=D00DD<=0;00:----;:./:..00.000900000...-.00000/900000000;00-...:09.00000090000::00;00000:0000000:0.-.../00;.9/9
@M03495:530:000000000-LYBTV:1:1102:14476:5873 2:N:0:CTGGAGTA+AACCGAAC
ATATTTTGCCGTTGATAAACCAGCTAATTCCAAAGCTCACATGCTGACAGATCGGAAGAGCGTCGTGTAGGGAAAGAGTGTGTTCGGTTGTGTAGATCTCGGTGGTCGCCGGATCATTAAAAAAAAAAATAAGGAAAGTGAAGTGGGAGGCGGGCGCAGAAAATAAAAATAACAGATTGAGGCAGAAAGTGTGAGCACAGCTCGACGGATCATATATGTTACAGCGACACAGCACTCAGGTAAGAGCACAG
+
BCCCCFFBFFCAFGGGGGGGGGHHHHHHHHHHGGHHHHHHHHHHBHHHHHHHHHGGGGGFHGGGGEFFHFHGFGHHHHHHHHGFEFGGGGGGCEG@4@B41EEE//3>//////>BFD33?FB///>--01<111//.000000<0...:.:--------///9/////.///////:/;//.:;.///;///////.//.//.----..9./;//////:////----;9.././/;/////9////.//
@M03495:530:000000000-LYBTV:1:1102:8626:5878 2:N:0:CTGGAGTA+AACCGAAC
ATATTTTGCCGTTGATAAACCAGCTAATCCTGAAAAAAAAATCAAAGCTAAAAACTACAATGCTAAGACCACGATGTGACTGCTATCAAAGTTAGATATATATGTAAATTATTCATCTGTCAAATCCTAGAATTATATCATACCTGCTCCAGCAATCACGACCTGTTAATGGTTTAGTGGGTTGTTCACTGTTTCTGAAAAATGAAGATAGTTGTCCAGCTTCCAAAAAGTTTATTGTGTTTTCTAGTGGA
+
?ABBBFFFFFBBGGGGGFGGGGHHHHHCHHFHBEHF2FEAEGCGCD52GFGFFFEGEHHHHHHGFH3BEFFGE@GEB4EEBFHDGFFF@GFGGFFHHGHFHHHF4FGHG4GHFFGEHHFH4GHHHHHHFFFGHHDFFDGFGHFGFFFFHFFFFFFGHFHGGG@EHHHHGF<GFGH1FGHHHEFCGC1=GHH0=DGHG0=GFFHFF0GCHHBCGBCBCHGHBBFF0;;.A.0CBFFG0;B9FFFGB;0CC.0
@M03495:530:000000000-LYBTV:1:1102:16915:5885 2:N:0:CTGGAGTA+AACCGAAC
ATATTTTGCCGTTGATAAACCACCCTCCCTGTGGTCGTTATCTTGCTCCTTCTGTCGTCAACGAATTACTAATTCCAAAGCTCACATGCTGACAGATCGGAAGAGCGTCGTGTAGGGAAAGAGTGTGTTCGGTTGTGTAGATCTCGGTGGGCGCCGGGTCATTAAAAAAAAAAAAGATACAGTAATGTCTATCATCTGCACAGTGTAATGGCAGGACCGGATGTAGTACAGTCGCCCGTCACTGACCACTG
+
CCCCDFFFFFDDGGGGGGGGGGGGGHHGGHHHHHHHGGGHHHHHHHHHHHHHHHHHGGGHGHGGGHHHHHHHHHHHHHHHHHHHHHHHHHHHFHHGHHHGGGGHHHGGGGFGHHHHGHHHGFHHHHH?GHGGGGGEFFFH22222??/?A//---<--<-<<G1D11::<?B---..011111111111111<111111101/01111111/:.-...---.-0111111110.-..--...11:0/0.00
@M03495:530:000000000-LYBTV:1:1102:19865:5901 2:N:0:CTGGAGTA+AACCGAAC
ATATTTTGCCGTTGATAAACCAGCTAATCCTGAAAACAAAATCAAAGCTAAAAACTACAATGCTAAGACCACGATGTGACTGCTCTCAAAGTTAGATATATATGTAAATTATTCATCTGTCAAATCCTAGAATTATATCATACCTGCTCCAGCAATCACGACCTGTAATGGTTTAGTGGGTTGTTCACTGTTTCTGAAAAATGAAGATAGTTGTCCAGCTTCCAAAAAGTTTATTGTGTTTTCTAGTGGAG
+
1>AAADFDBDD>EEAG3FGDGAFHFBFG1AGFF11100BABFFAAF1GGHFHE1AFBAEBGDCHEDGHH0FEAAF/0D2DFFBG11F1@FGHHEFGGHGEFBGG@DFGFGGGFHHHHFGGHF21@FHHBFB1BGHHHD2BGEDHFGAFDFGH0F0GHHHG//@EFGHB2DB@FHHBFGHHG//??D1?GFHHE1<DFF1>CGHF1<FGBGHGHFF00<CCGGGFFHEECGGGBBG0GF:GGF0CFH009:.
@M03495:530:000000000-LYBTV:1:1102:15508:5913 2:N:0:CTGGAGTA+AACCGAAC
ATATTTTGCCGTTGATAAACCAGGGACTCAGGCTGGACCAAAGCTCACATGCTGACAGATCGGAAGAGCGTCGTGTAGGGAAAGAGTGTGTTCGGTTGTGTAGATATCGGTGGGGGCCGGATCATTAAAAAAAAAAAAAGCTCGGATGCGGTGTGACATGGGAATGTATGTAAATTCCGAGTGATATCTTGACCATTAACGTTCTCAATGTGCAGTGTCAGTGAGACTTAGGTAATGATGTACTCAGAAGT
+
BBBBCFFFFFCCGGGGGGGGGGHGGGGHHHHHHHHGHHHEHHHGHHHHHHHHHHHHHHHFHHGGGGHHHGGGGEGHFHHGHGHHEHDGHHBGHDGFGEGG2FG44444/E/?E//<//>////??11?=?<-<??---:;.00.:..-/--.-9:00000/:/0/0000;00000;00/.-.90000000000009009;.///.00900000;000:000:000000000900000000000;000:000
@M03495:530:000000000-LYBTV:1:1102:17983:5952 2:N:0:CTGGAGTA+AACCGAAC
ATATTTTGCCGTTGATAAACCAGCTAATCCTGAAAAAAAAATCAAAGCTAAAAACTACAATGCTAAGACCACGATGTGACTGCTATCAAAGTTAGATATATATGTAAATTATTCATCTGTCAAATCCTAGAATTATATCATACCTGCTCCAGCAATCACGACCTGTAATGGTTTAGTGGGTTGTTCACTGTTTCTGAAAAATGAAGATAGTTGTCCAGCTTCCAAAAAGTTTATTGTGTTTTCTAGTGGAG
+
AABBBFFFFFBBGGGGGFGGGGHHHGHHHHHHHHHHHGGGGHHHHHHEHHHFHHGHHHHHHHHHHEFHHFHHFGHGHEHHHFBGHHHHHGHHHHFFHHHHHHHHHHHHHFHHHHHHHGHHGHHHHHHGHHHHGHHHHHHHHHFFGHGHGGHHFHGHHHHFDGGGGF?GHGGBGFHFDGHEAFCFHHFDGFDHHHGHHFGHFFHDGGHFHEGHHHHGHGFG0:FFHGEEEFGFGGFGGFBFFGGFGGGGFFG
@M03495:530:000000000-LYBTV:1:1102:23595:5954 2:N:0:CTGGAGTA+AACCGAAC
ATATTTTGCCGTTGATAAACCAAAGCTCACATGCTGACAGATCGGAAGAGCGTCGTGTAGGGAAAGAGTGTGTTCGGTTGTGTAAATCTCGGTGGTCGTCGTTTTATTTTAAACAATAAATGAACTGTTTCACTTTCAATTTTACTTGTCTTACCAGTAATCATCGTTTTATCCGAATGAACATTGTTCCTCGCTAGGCTCTAGTCATCGTTTCATTACTGTGTCTAGACTAGAATCGTCTATGTCATCCC
+
BBBBBBFFFFBAEGGGGGFGGGHFGHGHHHHHGFBHGFGHCDHH2EFGHGHGGFEFEHHHGGFFHHH2F5DFFBGE0FE?A1244444B4EFEE1>3///>>/?/4B44443333/23233333?32?33333@22@22@2>@2<222@211@1?11?11111?11>..>1111.>.F<0=000000=0000.-....;;.:0000000;.9./000;00000990000000/0000.....0000090/.
@M03495:530:000000000-LYBTV:1:1102:22330:5985 2:N:0:CTGGAGTA+AACCGAAC
ATATTTTGCCGTTGATAAACCAGCTAATTCCAAAGCTCACATGCTGACAGATCGGAAGAGCGTCGTGTAGGGAAAGAGTGTGTTCGGTTGTGTAGAAGATCGGGGGCGCGTCGTGTATGAAAAGAATGATTGAGTGGGTGTAGGTGGGGGAGGGCGTCGGAGCAATAAGATATAAAGGACAGTGGTAGAGTGAAGTTGCGTGAGAGAGGACGTATGGTAAGCGACAGAGACAGCATACTGTATGGAGTGAG
+
AAAA?33@BDD1AAC3FA11BAGAA1DEGHHFDGGFHFHFGE1C1FE0FG0GBEEA/EG0F/AAE/EFGHB/B0/>BCGD1BBF2/>FEEG/EF1@2B111?/>///>////-<..0111>FG0F.00000000=0...C-0;0:0.--?-;--.;--;-----/////////9////----/////////////////-:---//-9------//-/////-----//------//9//////-/-/-//
@M03495:530:000000000-LYBTV:1:1102:18482:5990 2:N:0:CTGGAGTA+AACCGAAC
ATATTTTGCCGTTGATAAACCAGCTAATCCTGAAAAAAAAATCAAAGCTAAAAACTACAATGCTAAGACCACGATGTGACTGCTATCAAAGTTAGATATATATGTAAATTATTCATCTGTCAAATCCTAGAATTATATCATACCTGCTCCAGCAATCACGACCTGTAATGGTTTAGTGGGTTGTTCACTGTTTCTGAAAAATGAAGATAGTTGTCCAGCTTCCAAAAAGTTTATTGTGTTTTCTAGTGGAG
+
1AAA1FFFFFDAE1FGGGGGGGHGHFFCHFBGHGFF0EEGGHFHEHFEGHGG1GFHGHGHHEGGFHHGHHHGGGHFCGFHEECFHHFGGGFHHFHGFHHHHHHHFHHFHHHHHHGHHEHHEGDBFGFFGBGHHFHH2EGHHGGHEHF1GFGHEGGHHCGGGGGFGFHHHDFHHGHFGGGFFFCFHGDGHGGHF0GGE<D0GGH0<CGHGCHFHCCHFHHECGHGHHCGBFGGFFBF;BBBFGEFGFBFFGG
@M03495:530:000000000-LYBTV:1:1102:11838:6003 2:N:0:CTGGAGTA+AACCGAAC
ATATTTTGCCGTTGATAAACCAGCTAATCCTGAAAAAAAAATCAAAGCTAAAAACTACAATGCTAAGACCACGATGTGACTGCTATCAAAGTTAGATATATATGTAAATTATTCATCTGTCAAATCCTAGAATTATATCATACCTGCTCCAGCAATCACGACCTGTAATGGTTTAGTGGGTTGTTCACTGTTTCTGAAAAATGAAGATAGTTGTCCAGCTTCCAAAAAGTTTATTGTGTTTTCTAGTGGAG
+
>ABBBFFFFFBBGCGGGGGGGGHGGHGGHHHHHHHHFGGFGHHHGFFBGGHGHHEFHHHHDGFHGFBGHGHHGGHGEF44GFFHFGFHBFFEFGGHGFBDEGHGGHHHHHHHHHHHHHFHHHHHFHHHHGEHGHHHGHHHHGG2GHHFHFFHHHFFFHHGGGGDHFD@FGHGHHHDDGEGDACCGHHHHHHEFDHHHHFHGHHHHHHHHGCGH0GGHHHHGEFB0:C.CFCFFGFFGGCFFFBFFFCB?BE
@M03495:530:000000000-LYBTV:1:1102:24446:6023 2:N:0:CTGGAGTA+AACCGAAC
ATATTTTGCCGTTGATAAACCACCCTCCCTGTGGTCGTTATCTTGCTCCTTTACTATCCAAAGCTCACATGCTGACAGATCGGAAGAGCGTCGTGTAGGGAAAGAGTGTGTTCGGTTGTGTAGATCCTGGGGTGGGACGGTTCTTTAAAAAAAATAAAATGTACTATAGTCGATCCCGTATATTCAGATTTTTCTAGTGCACTACTACCTGACTATCACTACCCTTATCAGTACCCGCTTGCTGTCCATCT
+
BBABAFFFFFCCGGGGGFGGGGGGFEHDGHFBGCGHEGEHHHHHFDHHFHFHHFHGHHHHHHHFHHFGHFHHHHGHHHHGCGG11EGAFFGGGCF1?3@FFEECGEFFFFHHFEGFEEFE23B??32322/>////??///<.1>111=B1---.00=000;0000;:00;...../..-./;;0000000;0:;09000;000;00;/00//000//////../://////////.--99:////////;
@M03495:530:000000000-LYBTV:1:1102:19474:6057 2:N:0:CTGGAGTA+AACCGAAC
ATATTTTGCCGTTGATAAACCAAAGCTCACATGCTGACAGATCGGAAGAGCGTCGTGTAGGGAAAGAGTGTGTTCGGTTGTGGAGATCGCGGTGGTGGCCGTATTTTTACAAAAAAACACCTCACTGTTGATTCCCCTTGACGTTCTGTGACATCAGATCAAAAGTTCACAATCCAATGCATTGGTTGACACCCGACCTTCAACAGCAGAATAGATCGGCCAACAGCGACTCCCCCACGCCCAATACTACC
+
BBBBBFFFFFBA?EEGFGGDAFFGHBGGHHFFGHFFEFHHFHHHGEFECGHFEEGGGHHFHGHHHGCFFG@F?FFFGBEEEE1B1B3311>>/>/E//0?///?34B4/2B320/////</20??1111<11<11100>>11<..0.1111100<0000<<00</0<000000:/000/:0:0;0:.:/00;;.99--.:/0;9;9././/;0:///..;9-.;9.9----./...-.-.9-..:///;;.
@M03495:530:000000000-LYBTV:1:1102:22969:6060 2:N:0:CTGGAGTA+AACCGAAC
ATATTTTGCCGTTGATAAACCAGCTAATCCTGAAAAAAAAATCAAAGCTAAAAACTACAATGCTAAGACCACGATGTGACTGCTATCAAAGTTAGATATATATGTAAATTATTCATCTGTCAAATCCTAGAATTATATCATACCTGCTCCAGCAATCACGACCTGTAATGGTTTAGTGGGTTGTTCACTGTTTCTGAAAAATGAAGATAGTTGTCCAGCTTCCAAAAAGTTTATTGTGTTTTCTAGTGGAG
+
3AABAFFFFFBAGGGGGGGGGGGHHHHHHBGHGHFHHGGGGHGHHHBGHGHHHHGHHHHHHHHHHHHHHHHHGCHGFFHHHF3FHH?GGHHFGHHHHHHHHHHHHHHHHHHHHHHHHHGHHHHHHHHHHHHHHHHHHHHHHHHHHHFHHHHHHHHHHHHGFGGCHHHBHHHHHHHHDHHHEEGGHHGGHHHHHHHHFHHHHHHHFHFHFFHHGGHHGBHFHGFB0CEADFGGFGGGFFFFFFFGGF;0CFE
@M03495:530:000000000-LYBTV:1:1102:8514:6079 2:N:0:CTGGAGTA+AACCGAAC
ATATTTTGCCGTTGATAAACCACCCTCCCTGTGGTCGTTATCTTGCTCCTTCTGTCGTCAACGAATTTACTAATTCCAAAGCTCACATGCTGACAGATCGGAAGAGCGTCGTGTAGGGAAAGAGTGTGTTCGGTTGTGTAGAGCGCGGTGGTGGCCGTAGGATGAAAACAAAAGACATACGAAACAGAGCACATGATTAATACAAGAAACGACAGACACAACGTAAAAGAGCAGGCGAGACATATATCGAA
+
BBBB@FFFFFB>EFFDGGF4FGGDFHHGGGG3GGHF2ABAFGHHEHGEHF5F3AGFGCCGEGGGAG15FHHHGHBDFF5532FFGHGHHEHG4FDGHECEE?EGFH1E/?E>EGFBFGBE/0GH1GHHG0G?D?B//C@2>211//</.>C..<00<-...0=//000/.;CG/./:;00....-////;/./0000900000000///;..---/..9...-....9/9..//:.-9-;..;////;../
@M03495:530:000000000-LYBTV:1:1102:19812:6088 2:N:0:CTGGAGTA+AACCGAAC
ATATTTTGCCGGTGATAAACCAGCTAATCCTGAAAAAAAAATCAAAGCTCAAAAATACAATGCTAAGACAACGATGTGACTGCTATCAAGGTTAGATATATATGTAAATTATTCATATGTAAAGTCCTAGAATTATATCATACCTGATCCAGCAATCACGACCTGTAATGGTTTAGTGGGTTGTTCACTGTCTCTGCAAAATGAAGATAGTTGTCCAGCTTCTAAAACGTTTATTGTGTTTTCTAGTGGAG
+
AAAAA3DFBB11A1ABG31100A011131DFDFHGGG?///01A11D0D1111B/A111A11@B@D11B00B>///B12B21BGB202@1B1FGGHHE2>2B2B2B2FGGBG2B2F2>FD2BD2B2BEFFH1DFGGG2D>FBG0B<011B1DGHHDGF<EC/ACGGFF1FB1<F11=FGHCC@CHEDHF0<0=DHH000=/0<;;CG0B0C;CGHB:C/0=00:0<00-99CABBFFG;/;/0;FGF0.09
@M03495:530:000000000-LYBTV:1:1102:8160:6111 2:N:0:CTGGAGTA+AACCGAAC
ATATTTTGCCGTTGATAAACCAGTTGGCTCTAGCTGCCATGCAATGTCACAACCACTTCTTGCCCTCCAAAGCTCACATGCTGACAGATCGGAAGAGCGTCGTGTAGGGAAAGAGTGTGTTCGGTTGTGTAGATCTCGGTGGGCGCCGGATCATTAAAAAAAAAAAGAACTACAGAGATGCAAGAAGTAGGAAGCCAATGATAAATAAACTAAATAAAGAACGTATAAACAACGAGGATATGAGTAGTAAA
+
AABBBFFFFFCCGGGGGGGGGGH5FGHHHHHHHHHHHHHHHHFGDGHGGFHHGGGGHHF5FFHGHFGGFFHHEHHHHHHHHHHGHHHGHHHGGGGHGGGGGGGGGHHHGHHHHHHGHFFGFFGGGDFDF2GHDB?3?BC/?B//B/<>--.>C1=11=G0@-@A-9.../;00000//000009/9/;00000...//:000000;0;090900000000./...00:009;.-..--/0000000000;0
@M03495:530:000000000-LYBTV:1:1102:25719:6126 2:N:0:CTGGAGTA+AACCGAAC
TTATTTTGCCGTTGATAAACCAGCTAATCCTGAAAAAAAAATCAAAGCTAAAAACTACAATGCTAAGACCACGATGTGACTGCTATCAAAGTTAGATATATATGTAAATTATTCATCTGTCAAATCCTAGAATTATATCATACCTGCTCCAGCAATCACGACCTGTAATGGTGTAGTGGGTTGTTCACTGTTACTGAAAAAAGAAGATAGTTGTCCAGCTACCAAAAAGATTATTGTGTTTTCTAGTGGAG
+
1>>AAFFF1D11AEF333ABGEHAFBD31F3G1AFGAEA/A011BEG0BB1BABEBEE11A11FDFGHGH0G/>F/01F2210FBE0F@@@@2@FDFHFHGHHFBFGHGFHHFFD2BF1BBGE121BDD1BFGGGD2F2BBG10>B01B<BF00GF<1CCC///<1?<1?1?D<1<<0F<..A..1>DGBDF0000<<DGH-:.;:C0CFC0:0;:0CC900/99..;C.;CFFGGFG///;00CF90CBE
@M03495:530:000000000-LYBTV:1:1102:24156:6137 2:N:0:CTGGAGTA+AACCGAAC
ATATTTTGCCGTTGATAAACCACCCTCCCTGTGGTCGTTATCTTGCTCCTTCTGTCGTCAACGAATTTACTAATTCCAAAGCTCACATGCTGACAGATCGGAAGAGCGTCGTGTAGGGAAAGAGTGTGTTCGGTTGTGTAGAGCTCGGTGGGGGCGGGATGATTAAAAAAAAGAGTGGTGCACGGGGGGTTGGTGCAGAGTGTAGTGGAGTAGTGACGACAGCAATTGGTACTAGTTGATGTCAGATGACG
+
CCCDDFFFFFBAEEGGGFFFGGFGGHHGGHHHHFBGGGGHHHHHHGGHHHHHHHHHFGFHGHEFGHHHHHHHHHHHHHFHHHHHGHGHHHHHHHHHHHHHGGGGGHHGFGEEFFGHHGGHHGCFFFBGBFDDGGGG<D@DG22221?@/<E/----;--..;0;000:0---../:0.0.000.-------9-;.00:0.:0000;/.0.0:00/00..--;.//0000000:0000:000;0000:000;
@M03495:530:000000000-LYBTV:1:1102:14053:6140 2:N:0:CTGGAGTA+AACCGAAC
ATATTTTGCCGTTGATAAACCACCCTCCCTGTGGTCGTTATCTTGCTCCTTCTGTCGTCAACGAATTTATTCCAAAGCTCACATGCTGACAGATCGGAAGAGCGTCGTGTAGGGAAAGAGTGTGTTCGGTTGTGTAGATCTCGGGGGTCGGCGGGGTCATGAACAAAAAAAATAACAAAGTGAAGAGAGATCGCAGACTGTGACAAGAGCATGGGAAGCACGTACGTGTAGCGTACTCAACAGCTCAGAGG
+
BBBBBFFFFFB>EFGFGFGGGGGGGHHGGHHHHHHHGFGHHHHHHHHHHGHHGHHHGGGHGHDFFHHHHHHFGHFFHHHHHHHHGHHHGHFGHHHHGGGGFHGGAFE>EFEGHGHHHGFGFG?BBB?EFCDFEG22222222@F/>>-.---:-;-99./////9.9.9-9-./////.///;/;/.:..//9..9-.////////.9..///.../../.9:..-.././/99.-.//;./../;////.
@M03495:530:000000000-LYBTV:1:1102:11685:6156 2:N:0:CTGGAGTA+AACCGAAC
ATATTTTGCCGTTGATAAACCAGTCAACGAATTTACTAATTCCAAAGCTCACATGCTGACAGATCGGAAGAGCGTCGTGTAGGGAAAGAGTGTGTTCGGTTGTGTAGATCTCGGGGGGCGCCGTGTCATTAAAAAAAAAGAAGAGATATCACATCAGTAAAAGCAGCACGATACGAAAGAAACTAGTTAAGCAATCTAGAGGCAATGATCGGTATCATGAACGAGTTGACATCAGTGAGCTACGCGTGATA
+
CCCCCFFFFFCAFGGGGGGGGGHHHHHHGGGHHHHHHHHHHHHHHHHHHHGHFHHHHHHHHHFHHGGGAGHGFGGGGGEFHHGGFGHHFGFHFF1?FEGFEGGG2B344BF40C/E@-----;--;//;9:/;/BA:-;...//9////////////://///./9/..;..9-....././//////////////////;/..;/////.::..9//////...;.9://///9////////.-9:-.//
@M03495:530:000000000-LYBTV:1:1102:12853:6182 2:N:0:CTGGAGTA+AACCGAAC
ATATTTTGCCGTTGATAAACCAGCTAATCCTGAAAAAAAAATCAAAGCTAAAAACTACAATGCTAAGACCACGATGTGACTGCTATCAAAGTTAGATATATATGTAAATTATTCATCTGTCAAATCCTAGAATTATATCATACCTGCTCCAGCAATCACGACCTGTAATGGTTTAGTGGGTTGTTCACTGTTTCTGAAAAATGAAGATAGTTGTCCAGCTTCCAAAAAGTTTATTGTGTTTTCTAGTGGAG
+
3AABBFFFFFBAFGGGGGGGGFHHHHHHHHGFH3GBHFEFGHHHGFHHHHHHFGGHHGHHFHHHHFGHFGHHGGHGGHBGHFFGFFHHEHHHHHHHHFHDGHHFGGHFFFHHHHGFHHHHHHFFFHHGFFHHHHHHFHHGHHFHHHEHFHHFEHEHHGHF/BDG<?<<GGHFGHFGDGFHGGFEGHEDHHHFDDFHDHGD.CFBDGHHHHFHHCHC0CFGH0GC::;AACCFFGGGGG/;FGBFFB00C0A
@M03495:530:000000000-LYBTV:1:1102:23097:6194 2:N:0:CTGGAGTA+AACCGAAC
ATATTTTGCCGTTGATAAACCAGCTAATCCTGAAAAAAAAATCAAAGCTAAAAACTACAATGCTAAGACCACGATGTGACTGCTATCAAAGTTAGATATATATGTAAATTATTCATCTGTCAAATCCTAGAATTATATCATACCTGCTCCAGCAATCACGACCTGTAATGGTTTAGTGGGTTGTTCACTGTTTCTGAAAAATGAAGATAGTTGTCCAGCTTCCAAAAAGTTTATTGTGTTTTCTAGTGGAG
+
?AAAAFFFFFBACEGGGGGGGGGHGBGHHHHHHCHHHCGGGHHHHHFFHHHBHFGHFFHGFFFFHFFHHHHHGGHFCBGHGFHGHGFHEHHFGHHHHHHGFHHHFFHHHFHHGHHHHHHHHHGFHHBHHFFHHHGHHFHHHHF2FGAGGHHFB@FGC<GG?CC?FFG1FGGHHHHHFFF.<F?<GGFHGFHHGHHHEGHH.CD0DGHGHHHGHGGFFHFEGFGF0;.CEBF0BCBFFF;;FFFGFGEG?09
@M03495:530:000000000-LYBTV:1:1102:8587:6194 2:N:0:CTGGAGTA+AACCGAAC
ATATTTTGCCGTTGATAAACCAGCTAATCCTGAAAAAAAAATCAAAGCTAAAAACTACAATGCTAAGACCACGATGTGACTGCTATCAAAGTTAGATATATATGTAAATTATTCATCTGTCAAATCCTAGAATTATATCATACCTGCTCCAGCAATCACGACCTGATAATGGTTTAGTGGGTTGTTCACTGTTTCTGAAAAATGAAGATAGTTGTCCAGCTTCCAAAAAGTTTATTGTGTTTTCTAGTGGA
+
BBBCCFFFFFBAEGGGGGGGGGFHHGHHHHHHHHHHHCGGGHHHHHGHHFHHHHGGHHGHHGGHHFHHHGHHGGHGHHHHFFGGFFFHHGGGHHHHFFHHHHHHFFHHHHHHHHHHHHHHHHGHHHHHHHHHHHGHHFHHHHFHHGHFHHHFHHHHHFHDGGCDF?GHHHHB1<FGBGFAGDGFGHFHGDG=GGHHFG0<GGGHFBC0;GFGBGH:GFHFHGHCHHFE.EFFBFFBFBF/CFGFFBFFFE0
@M03495:530:000000000-LYBTV:1:1102:20290:6224 2:N:0:CTGGAGTA+AACCGAAC
ATATTTTGCCGTTGATAAACCAGGACTCAGGCTGGACCAAAGCTCACATGCTGACAGATCGGAAGAGCGTCGTGTAGGGAAAGAGTGTGTTCGGTTGTGTAAATCTCGGTGGTGGGCGGATCCTTTAAAAAAAAAGGCAGTTACTATCTGAGTGGGAGGGCGTATCAGGATAGAACGCGCGGTCGAGCACGCCAGTGTACTAATGAGTATCACTAGTTATCGCATAAGCAGACCGATCGCGCATGGCCCGG
+
ABCCCFFFFFCBGGGGGGGGGGHGHHHHHHHHHHGHAGFHHHFHHHHHHFHHHGFFHHHHFFGGGHHHGFGF>FGFHHGGHGHFHGGBG1GBECFEGGC2B4444B???<EA//////////01<111??1-<-<...../0=00;0:000000....--:-A-..0;0;0;0009.9----.9---;-.--..-0090090:00000;000:000;0000.....0:90/9.;---:-.-;-:.../.--
@M03495:530:000000000-LYBTV:1:1102:12459:6228 2:N:0:CTGGAGTA+AACCGAAC
ATATTTTGCCGTTGATAAACCAGCTAATCCTGAAAAAAAAATCAAAGCTAAAAACTACAATGCTAAGACCACGATGTGACTGCTATCAAAGTTAGATATATATGTAAATTATTCATCTGTCAAATCCTAGAATTATATCATACCTGCTCCAGCAATCACGACCTGTAATGGTTTAGTGGGTTGTTCACTGTTTCTGAAAAATGAAGATAGTTGTCCAGCTTCCAAAAAGTTTATTGTGTTTTCTAGTGGAG
+
AAABBFFFFFCCGGGGGCGGGGGGHGHHHHHHHHHHFCGCGHGHHHGFHHHHHHGHHHHHHHHHGFHGHHHHGGGGGHHFGHFHFFGHHHHFHHHHHHHHHHHHHHHHHHHHHHHHHFHHGEHFHHHHHHHHHHHGHHHHHHHHGHHFHHHGHHHHHEHG?DGGGHG1GGHGHHHHFGHGCFCEHGBGFHHHFFHHBGHHEFHGHCGHHHHHHHHHGGHHHHFHBCGAEFFFGGGGGF;BFFFGFGFFGGG
@M03495:530:000000000-LYBTV:1:1102:7255:6228 2:N:0:CTGGAGTA+AACCGAAC
ATATTTTGCCGTTGATAAACCACCCTCCCTGTGGTCGTTATCTTGCTCCTTCTGTCGTCAACGAATTTACTAATTCCAAAGCTCACATGCTGACAGATCGGAAGAGCGTCGTGTAGGGAAAGAGTGTGTTCGGTTGTGGAGATCTCGGTGGTGGGCGGGTCATTTAAAAAAAAAAAAAGTTGACGTAGTGAGAAGCGGCTTACGGTTAAACATATGAGTACAGCTCGACAGTTGATATGATCTATGGGTGT
+
ABBCBFFFFFCCGGGGGGGGGGGGGHHGGHHHHHGHGGGHHHHHHHHHHHHHHHHHGGGHGHGGGHHHHHHHHHHHHHHHHHHHHHGGHHHHGHHHGHHHGGGGGHHGGGGGGHHHHGHHHHBGHHHHFHFGGGGGGB/2?=2?=?CA/?E/=.-<----::0000;0;B-;-=----.;0000...9./;00090-----00../..00000;0000000:0000.--;9000000::00009:00./9;
@M03495:530:000000000-LYBTV:1:1102:21207:6263 2:N:0:CTGGAGTA+AACCGAAC
ATATTTTGCCGTTGATAAACCAGCTAATCCTGAAAAAAAAATCAAAGCTAAAAACTACAATGCTAAGACCACGATGTGACTGCTATCAAAGTTAGATATATATGTAAATTATTCATCTGTCAAATCCTAGAATTATATCATACCTGCTCCAGCAATCACGACCTGTAATGGTTTAGTGGGTTGTTCACTGTTTCTGAAAAATGAAGATAGTTGTCCAGCTTCCAAAAAGTTTATTGTGTTTTCTAGTGGAG
+
3AABBFFFFFB>EEGGFGGBGCEHCFGHHHHB5EFGF2EECGHEGFBFHGGHEGGGHFCEGF3GH5FGFEGGGGEE?GGHBFGFFBHHBHHHHGGEBFFFDEGDBFEGFBHHHHHFHHHHHFFFFGFHHHHBFGFF4FFBFGHHHHHHHGHEFHFHB1CA?@DAFGG<FHH1?0<D>G0>.<-CGDHFHFGDFHHED000CGF0=GHHHFHBCHH0CGFFCGECBGC.99FGGGGGFF;BF/0CFF9FACE
@M03495:530:000000000-LYBTV:1:1102:17949:6265 2:N:0:CTGGAGTA+AACCGAAC
ATATTTTGCCGTTGATAAACCAGCTAATCCTGAAAAAAAAATCAAAGCTAAAAACTACAATGCTAAGACCACGATGTGACTGCTATCAAAGTTAGATATATATGTAAATTATTCATCTGTCAAATCCTAGAATTATATCATACCTGCTCCAGCAATCACGACCTGATAATGGTTTAGTGGGTTGTTCACTGTTTCTGAAAAATGAAGATAGTTGTCCAGCTTCCAAAAAGTTTATTGTGTTTTCTAGTGGG
+
AAABBFFFFFCAGGGGGGGGGGHHHHHHHHHHHHHHHGGGGHHGHHEGHGHHHHGGHHGHHHHHHEFHHHHHGFHEGFHGFEFHHGGHHHEGHHHHHHHGGHHHFGHHHHHHHHHHGHGHGHHHHHHHHHHHHHBHHHHHHHFFHHGHHGHHHHHHHFHGEFDGHGHGGHHHFGHFGGFFG>FCCGHGHHFDGHHHHHHGHHHHHHHGHHCCGHHFFFGCCGFFFCGGGD0BFGGGGGGCFGGGGFGFFG.
@M03495:530:000000000-LYBTV:1:1102:19832:6276 2:N:0:CTGGAGTA+AACCGAAC
ATATTTTGCCGTTGATAAACCAGCTAATCCTGAAAAAAAAATCAAAGCTAAAAACTACAATGCTAAGACCACGATGTGACTGCTATCAAAGTTAGATATATATGTAAATTATTCATCTGTCAAATCCTAGAATTATATCATACCTGCTCCAGCAATCACGACCTGTAATGGTTTAGTGGGTTGTTCACTGTTTCTGAAAAATGAAGATAGTTGTCCAGCTTCCAAAAAGTTTATTGTGTTTTCTAGTGGAG
+
AABBBFFFBFBAEGGGFGGGGGHHHGHHHHHHFHHBAEEGGHHBHF5CGFGGFHFHHHHGHHHHGHHHHHHHGCHFFEFHGF3GHHGHHHHDGHFHHFHGGHHHHFHHGFHHGHHHHHEHGHFEHGHHHHHGHHGHHGGFGHEGHH0GBGFFFGCHHCGBDCCDGGHDFFH1GHHGGH0FCFGGHHEGHFHHHDGGGD0<GHHD<GFH0CGHHGGBCGFBGHHH0C:AC0BFFGGEFFFFB/0FFFBB?BA
@M03495:530:000000000-LYBTV:1:1102:25947:6284 2:N:0:CTGGAGTA+AACCGAAC
ATATTTTGCCGTTGATAAACCAAAGCTCACATGCTGACAGATCGGAAGAGCGTCGTGTAGGGAAAGAGTGTGTTCGGTTGTGTAGATACCGGTGGCCGCCGTCGCCGTAAAAAAACATAAATGGACCTAGGTTTCATCGCTAGAAAAATCCAAACCACTCCACTACACTTGCTGCTCATAAATCTCCCCCTAATTTACCCCCACATTTAGATCTCTACCTAAATAACACATCACCACACCACTCTCTCATG
+
>A3AAFDD@DAAEGGGFFFFBGHDFFGFGHHHHFHHF2B3BF3AEEFE2FFEGFGEE1F5EFFEHFBB@BBFGEFD0FFGEG24B444431>>//0B////>//<///?//21//</11?11111100110111111=1....000/.</<0<;:..::////0////:0009F0000;90090909/..;./000099/.--9.///////////;////9////9//./9B/./;..9..//9//////
@M03495:530:000000000-LYBTV:1:1102:10529:6299 2:N:0:CTGGAGTA+AACCGAAC
ATATTTTGCCGTTGATAAACCAAAGCTCACATGCTGACAGATCGGAAGAGCGTCGTGTAGGGAAAGAGTGTGTTCGGTTGTGTAGATCTCGGTGGTTGCCGGATCATTAAAAAAAAAAAAGGAGAGTATATAGAGGTGAATGAGAGCAGGGTAAGAAAACAAGGTACAAGGTCAACGAATCAGAAAGTATGCAGTCTAGATAAGCCTACAGATATAAGTGTACATGTGATTCTAAATTACCTACAATCTCT
+
CDCCCFFFFFEBGGGGGGGGGGHHHHHHHHHHHHHHHHHHHHHHGGGGHGHGEGGFGHHHHGHGHGHHGHHHBBGGGGGGGG24@@4BGBFF>E?1//?3@////?FG444FGCC/C@<<..0...<11111111/0.10110110.0/<-///011<//../.0111:0.01000.....1001001111111101111<11000:0/0011111<:111<111111<111:1<1110111<<00<0:11
@M03495:530:000000000-LYBTV:1:1102:20638:6306 2:N:0:CTGGAGTA+AACCGAAC
ATATTTTGCCGTTGATAAACCAGCTAATCCTGAAAAAAAAATCAAAGCTAAAAACTACAATGCTAAGACCACGATGTGACTGCTATCAAAGTTAGATATATATGTAAATTATTCATCTGTCAAATCCTAGAATTATATCATACCTGCTCCAGCAATCACGACCTGTAATGGTTTAGTGGGTTGTTCACTGTTTCTGAAAAATGACGATAGTTGTCCAGCTTCCAAAAAGTTTATTGTGTTTTCTAGTGGAG
+
AAABBFFFFFBAGGGGFFGGFGHGHHFHHGHHFHFHG?EECHHFHHHEGHHGFHGHHHGHGHHGEHHHHEHHGGHGHHGFHHBHHFFHHDGFFHFHHHHFFHHH?DGHHHHHGHHHHHGHBH4GGHHHFHHBDGHHHHHHGHFFGHAF3FHFFHGHG2GD//@ACFHHFGHGHH1DGGAFDFDDG1FHHGFDDGHHFDG0CFHB0;:CEE;0GGHFFF/CGHFGF0EEC0CFGGGEGGFFFFGFGGGGFFG
@M03495:530:000000000-LYBTV:1:1102:25918:6307 2:N:0:CTGGAGTA+AACCGAAC
ATATTTTGCCGTTGATAAACCAGCTAATCCTGAAAAAAAAATCAAAGCTAAAAACTACAATGCTAAGACCACGATGTGACTGCTATCAAAGTTAGATATATATGTAAATTATTCATCTGTCAAATCCTAGAATTATATCATACCTGCTCCAGCAATCACGACCTGTCCTGGCAAACAACCTGCAGAAAAGCCAATCAAATATATTTTCACAAGAGATGGAATGTGAGGCAATAATAGAGTACAAAGGTTGA
+
AAAAAFFFFFBBGGGCGGGGFCHHHHHGHHGHFFHBG?ECGHHFHFFE3BGF3FEHBBGFGGFBD5E3BBC1A@GGHBGHHFEGDGHEGBFBDDDFGHHHHFFG4FGHHDBGHEHDBHBFFHEFFFHHHHFDFHBGF?FHHHG2D?0GGHHHGHHHHFBDC?CFHFGBGGFA0?GH0G.CFGHBFHHFBCG.GH/GHG<DGHHHHGH;CFHCF/::<FHFGGCF0;;F?A.BFGBB;B00B090BBF0BB/
@M03495:530:000000000-LYBTV:1:1102:24859:6320 2:N:0:CTGGAGTA+AACCGAAC
ATATTTTGCCGTTGATAAACAGCTCACATGCTGACAGATCGGAAGAGCGTCGTGTAGGGAAAGAGTGTGATCGGTTGTGTAGATTTCGGTGGGCGGCTCAGCATAATATAAAAAGACATTTACATAACCAGTGACGATTTGTTAATCAGAATCACACTCTATTATCGATGGCTAACTATGTCTGTTTCTTTACAATTGATACATCTCCAGCCATGAGGTCTTCCCAATCATATATGATTGTTTTACTCTCC
+
AAAAAFFFFBDAEC1GGFD110GHCHFHAFCFGHHHCFHHHGGGCFHBEEG/AEE0B1FGFH0AADFD112D?EBE/EEBB12@22B0/F/////////10B1B11BF22B21B//0@1@222@@21@11/11??/////1=011111111>1111>0/0=D0<00..<0.//00/0000;000000;0000000009C000;000909//..9000///0000/0///0000;/9///9//--///////
@M03495:530:000000000-LYBTV:1:1102:20376:6335 2:N:0:CTGGAGTA+AACCGAAC
ATATTTTGCCGTTGATAAACCAGCTAATCCTGAAAAAAAAATCAAAGCTAAAAACTACAATGCTAAGACCACGATGTGACTGCTATCAAAGTTAGATATATATGTAAATTATTCATCTGTCAAATCCTAGAATTATATCATACCTGCTCCAGCAATCACGACCTGTAATGGTTTAGTGGGTTGTTCACTGTTTCTGAAAAATGAAGATAGTTGTCCAGCTTCCACAAAGTTTATTGTGTTTTCTAGTGGAG
+
1>1AAF3DFFDAEAGGG3GGGGECFHHHHCGFB1D1BE/EGHHG1FFFHHH1FBAHHHH1FFGBHEHBGFHHEEHFHFHHG1FDGGHHHBGHFBGHFHHHHHHDFGHHHBEHHHFHHHGHHGGFHHFHHHEEGDBEEHFFDGH0BDCHG1<FGHB1<11?B/<AFFGDDGHDG?1F<<0>>FGC<=FGH0<<D0DHB0<GFHFF0;0GHHCFGGH0GHBHBCCH0:..;99BFGBFFF/FFGGGGFFG?FF
@M03495:530:000000000-LYBTV:1:1102:20591:6347 2:N:0:CTGGAGTA+AACCGAAC
ATATTTTGCCGTTGATAAACCAGTCAACGAATTTACTAATTCCAAAGCTCACATGCTGACAGATCGGAAGAGCGTCGTGTAGGGAAAGAGTGTGTTCGGTTGTGTAGATATCGGTGGTCGGCGGATCATTAAAAAAAAAAAAAGTGTAGACTTCGGTCGTGTGTGTCAAACGTCTCAGACACTCCTCTAGACCAGAACCACACCTCTATGGAAGTACTGAAGAGTAGTGGTATAGTACCAGAGATTGAGTA
+
BBCCDFFFFFCBGGGGGGGGGGHHHHHHGGFHHHHHHHFHHHGHHHHHHHHHHHHHHIIHHHHHHHGGGGHHHGGGGGEGHHHGFEGGGHHHFGGBGGGCEGGG???444DEFE/?E?3>//>///<011111=?<<@@----.0:00000;00:...--9..:..000:0.:.//0:00//0//0/000000/..;/....../:0000000/::0000;00.0000/.:000000000:.:/00::000
@M03495:530:000000000-LYBTV:1:1102:12672:6355 2:N:0:CTGGAGTA+AACCGAAC
ATATTTTGCCGTTGATAAACCAGCTAATCCTGAAAAAAAAATCAAAGCTAAAAACTACAATGCTAAGACCACGATGTGACTGCTATCAAAGTTAGATATATATGTAAATTATTCATCTGTCAAATCCTAGAATTATATCATACCTGCTCCAGCAATCACGACCTGTAATGGTTTAGTGGGTTGTTCACTGTTTCTGAAAAATGAAGATAGTTGTCCAGCTTCCAAAAAGTTTATTGTGTTTTCTAGTGGAG
+
3AAABFFFFFBAGGGGGGFGGGHHHGHHHGHHHGHHAEFGGGFHGHEFHHFFFHGGHFGEFHGHBGHHGGHHGFHFHFHEFGFFDGHHFFHEGHFHHGHHDGHGFHHGHFHHFHHHHHGHHHFFHHHHHBGEHHHHHHFHHGHGHHAFHBHHHHFHGBHGGCGDHGHGFGHHHHGH<GFH.FGCHHDDGGGHHHHHBGFGAGFFG:FFHHHHHGGHFGCCCCGHHG.A.=FFBFFGGG;;BFFFGGBFF0.
@M03495:530:000000000-LYBTV:1:1102:23263:6422 2:N:0:CTGGAGTA+AACCGAAC
ATATTTTGCCGTTGATAAACCAGCTAATCCTGAAAAAAACATCATAGCTAAAAACTACAATGCTAAGACCACGATGAGACTGCAATCAAAGTTAGATATATATGTAAATTATTCATCTGTCAAATCCTAGAATTATATCATACCTGATCCAGCAATCACGACCTGTAATGGTTTAGTGGGTTGTTCACTGTTTCTGAAAAATGAAGATAGTTGTCAAGCTTCCAAAAAGTTTATTGTGTTTTCTAGTGGAG
+
11>A13331B1>EEGFDBFG100F1F1GF331D1BBBAA/AAF122A12F1AGG/CGFBGHFBGH2B1BF0/BE/B11@B11>11B1BE@@@@FGDGGF2FGB2BBBGGFGFG2@FGH1FD221F1GEFH11FE1>2>DFG2FG1D01B1B1<<FBGBGCGGGGHFG2DGDGFHHGHD0?//-<><F1FFG11=GHFDFDAG000=0=DHFHFHG0=C0/:</00GCE?:<;GH0GGFFFFF0CBBBFF0:
@M03495:530:000000000-LYBTV:1:1102:19338:6427 2:N:0:CTGGAGTA+AACCGAAC
ATATTTTGCCGTTGATAAACCACCCTCCCTGTGGTCGTTATCTTGCTCCTTCTGTCGTCAACGAATTTACTAATTCCAAAGCTCACATGCTGACAGATCGGAAGAGCGTCGTGTAGGGAAAGAGTGTGTTCGGTTGTGTAGATCTCTGGGGTCGGCGTGTCACTAAAAAAAAAAAAAAAATATATTCATGATAAGGTCAATAATGCTCTACCTAGACACATTGCACCCGAAACCCAATTGCCGATACACAT
+
CCCCCFFFFFCAEAGGGGGGGGGGGHHGGHHHHHHHGGGHHHHHHHHHEHFFHHHHGGFHGHGEFEHHHHHHFHHFHHFFHHHHGFFHGHHHGHGHFHHHGGEEHHHGGGFEG/GFGFGHGGBGGFFGGHHG/FGFAD@2@222@21?1?@//>--<<-.C0000/000--------:--./9/:///;///:////////;///9////9//9/://.9/9///:;.-----.....///;-----//9/
@M03495:530:000000000-LYBTV:1:1102:9709:6437 2:N:0:CTGGAGTA+AACCGAAC
ATATTTTGCCGTTGATAAACCAGCTAATCCTGAAAAAAAAATCAAAGCTAAAAACTACAATGCTAAGACCACGATGTGACTGCTATCAAAGTTAGATATATATGTAAATTATTCATCTGTCAAATCCTAGAATTATATCATACCTGCTCCAGCAATCACGACCTGTAATGGTTTAGTGGGTTGTTCACTGTTTCTGAAAAATGAAGATAGTTGTCCAGCTTCCAAAAAGTTTATTGTGTTTTCTAGTGGAG
+
BAAABBDFFDDA2AFGGGGGGGHHHFFFHGFHH3FDCGGGEHGHHHHHHGFHHHGHHHGHHHHHGHHHGFFEGGHF1FFFFGHHEHFHFFHEGGHGHHHHHHHF4GGGFHHHHHHHHGFHGGDGGHGGGFHHHHHBGFHFHHGCGHHEHHBBBFGFCGGDGGGGGFGHHGF<FGHHDGFFEECAGGFHHHDGGFHHHGDGHHHHHHHGHFHHECC0;CFFFCGBC0;9A;CGGFFGFG/9/9FBFGBCA;C
@M03495:530:000000000-LYBTV:1:1102:21919:6438 2:N:0:CTGGAGTA+AACCGAAC
ATATTTTGCCGTTGATAAACCAGCTAATCCTGAAAAAAAAATCAAAGCTAAAAACTACAATGCTAAGACCACGATGTGACTGCTATCAAAGTTAGATATATATGTAAATTATTCATCTGTCAAATCCTAGAATTATATCATACCTGCTCCAGCAATCACGACCTGAGTCCTGGCAAACAACCTGCAGAAAAGCCAATCAAATATATTTTCACAAGAGATGGAATGTGAGGCAATAATAGAGTACAAAGGTT
+
AABBBFFFFFBAEFFGGGGGGGHHBGHHHHHHFBFFFECEAGHHHGHHHHBDGHGHFFHHHHHHHFFHHGHHGEHEFEGHHGHFFHHHHHGFHHHHHHHHHHHHHFHHFHHHGHGGHGHHHHFBFGGHGHDGHHGHHHHHHHHFHFFGGHHHHHHHHHHGGGGGGHHHHEFHFHHGHGHHH.<FGHFHHF/CG.CCCGHG0GCCCGGHGGHHH0CFG/C0;/;CC;BFF.EEFF99090;F0C9BF0;F09
@M03495:530:000000000-LYBTV:1:1102:11846:6439 2:N:0:CTGGAGTA+AACCGAAC
ATATTTTGCCGTTGATAAACCAGCTAATCCTGAAAAAAAAATCAAAGCTAAAAACTACAATGCTAAGACCACGATGTGACTGCTATCAAAGTTAGATATATATGTAAATTATTCATCTGTCAAATCCTAGAATTATATCATACCTGCTCCAGCAATCACGAAGTCCTGGCAAACAACCTGCAGAAAAGCCAATCAAATATATTTTCACAAGAGATGGAATGTGAGGCAATAATAGAGTACAAAGGTTGAAC
+
AAABCFFFFFCBGGGGGGGGGGHHHHHHHHHGHHHHHGGGGHHHHHHHHHHHHHGHHHHHHHHHHHHHHHHHGGHGHHHGHHHHHHHHHHHHHHHHHHHHHHHHHHHHHHHHHHHHHHHHHHHHHHHHHHHGHHHHHHHHHHHGHHFGHHGHHHHHGHHGGGGGFHHHHHHHHHHEHCGGHHHHH1BGFCG/CHHCGHFGFHHHFHHHFHFFHHEFHFFFHGHGHHAEGGG0CBFGG909FFFGFFGGGE0
@M03495:530:000000000-LYBTV:1:1102:9316:6450 2:N:0:CTGGAGTA+AACCGAAC
ATATTTTGCCGTTGATAAACCAGGACTCAGGCTGGACCAAAGCTCACATGCTGACAGATCGGAAGAGCGTCGTGTAGGGAAAGAGTGTGTTCGGTTGTGGAGATCTCGGGGGTCGCCGTATCATTAAAAAAAAACAAGAATATATCCTGCAAGTGGGTGTTATCATGTCGAACGAAAAATCATGATTCTCGATTCATAGTCACAGTACACGAACGAAGCCGTATATGCACGCAAGATGGACACATCTACAG
+
BCCCCFFFFFCAGGGGGGGGGGHFHHHHHHHHGHGHGHHHHHHHHHHHHHHHHHHHHFHHGGGGGHHHGEGFFFHFHHG3FGHFHGHGHFGHEGFEFGE/BF3?3D4CE/>C@/B/?///0011>111=F-AC-...///:;0:0000:0/00;909..-:00090000....-:.;-..0009000000.0;000;0000;000099009-.--...-.-:..009000.----;000/00./00000:0
@M03495:530:000000000-LYBTV:1:1102:21923:6451 2:N:0:CTGGAGTA+AACCGAAC
ATATTTTGCCGTTGATAAACCAGCTAATCCTGAAAAAAAAATCAAAGCTAAAAACTACAATGCTAAGACCACGATGTGACTGCTATCAAAGTTAGATATATATGTAAATTATTCATCTGTCAAATCCTAGAATTATATCATACCTGCTCCAGCAATCACGACCTGAGTCCTGGCAAACAACCTGCAGAAAAGCCAATCAAATATATTTTCACAAGAGATGGAATGTGAGGCAATAATAGAGTACAAAGGTT
+
3>3AAFFFFFBAGGGGGGGGGGHHHHHHHHHHFGFCHGGGGHHGHHGHHHHHHHGHHGHHEFHHHFFHHHHHGGHGHHHHHGGFHHHHHHHHHHHHHHHHHHHHHHHHHHHHHHHHHHHHHGHHHHHHHHBGHHHHHHHHHHGFFHHHGHHGHHHHHHHGGGGGHHGGHHGFFGHFHFHGHCHHFEHHFHFFFHFHHHHFDDCCGHGHFFGHCCA/GHGFFHGFFFGGG?AEGGFFFFF09909FFFE/9B
@M03495:530:000000000-LYBTV:1:1102:6613:6479 2:N:0:CTGGAGTA+AACCGAAC
ATATTTTGCCGTTGATAAACGAGGACTCAGGCTGGACCAAAGCTCACATGCTGACAGATCGGAAGAGCGTCGTGTAGGGAAAGAGTGTGTTCGGTTGTGTAGATCTAGGGGGTCGCCGTATTATTACTATAATAAATCTGTGGGGATCGAAGAACACCAGCAAGATCTCCGCGCTTGGGGTCGTCTCATGGTCGGTAAATTAGAATCCCAAACTCCGAAGGACAGATATGAGTGAAGGAATGTATAGTCTG
+
BBBBBFFFFFBAFGGGGGGD2AFGEEGCFGHGHHGHHGHAEGFGFHHGHFFGHGHHHHEBGGEFEBGFGGCEEEG2GEF3BEG32BFBG?BB>EFDFFE2434B4444?//E<//<?///01@FF111<1?<11@?11111=0.>..<<.<C</<//<.GEB/:C000;0:.---....;.:@-;9/0;00/;---..//////9//;//9../9/99.-.....////////9/9//.///;////////
@M03495:530:000000000-LYBTV:1:1102:23758:6486 2:N:0:CTGGAGTA+AACCGAAC
ATATTTTGCCGTTGATAAACCACCCTCCCTGTGGTCGTTATCTTGCTCCTTCTGTCGTCAACGAATTTACTAATTCCAAAGCTCACATGCTGACAGATCGGAAGAGCGTCGTGTAGGGAAAGAGTGTGTTCGGTTGTGTAGAACTCGGTGGGGGCCGGGTAATTAAAAAAAAAAACATAGATTACTTCTAGCTACGTGACAGTCTCCATCCAAACTCGATATTGGCGTCGCTAGCTCGTGACTACTCGTGT
+
BBBCCFFFFFBAFGGGGGGGGGGGGHGGGHGHHHFGGGGGHHHHGHHHHHHHHHHHGGEHGHGGGHHHFHHHHHHHHHGHHHHHHHHHHGHHHHGHHHHHGGGGHHHGGGGGGHHHHGFHHHFHHHHHHHGGGGDCEGHHFF22DDED??D?----<--.-;;000;00:@-@--..00000;//9/////////../../////:////.///.//.:/.-////-9---...//9.9./.9////....
@M03495:530:000000000-LYBTV:1:1102:24702:6493 2:N:0:CTGGAGTA+AACCGAAC
ATATTTTGCCGTTGATAAACCAGCTAATCCTGAAAAAAAAATCAAAGCTAAAAACTACAATGCTAAGACCACGATGTGACTGCTATCAAAGTTAGATATATATGTAAATTATTCATCTGTCAAATCCTAGAATTATATCATACCTGCTCCAGCAATCACGACCTGTCCTGGCAAACAACCTGCAGAAAAGCCAATCAAATATATTTTCACAAGAGATGGAATGTGAGGCAATAATAGAGTACAAAGGTTGA
+
AB?ABFFBFFBACAGGGFFFGGADHCBGHHHGHCHHFGCGGHHHHH5EGHBGHHGGH3GHHBGFF53GH2BGEEHFFEFD4GGFHF3BGGFFEFHHBGGHHHGHH4DGFDFGHFHHHGFHBHFFHHFHHHGHHHHHHFFHHHFFHGHFHCFHFGFGFGHGGCGGHGHHFHHHHHEFHHHGHHGFFGHFH/GFHCC<GHHBFHHHEGHC0GGCG/GHHHFHGHH0BFFFEGGBC00;0FB0;0CBBFFFFGF
@M03495:530:000000000-LYBTV:1:1102:19260:6510 2:N:0:CTGGAGTA+AACCGAAC
ATATTTTGCCGTTGATAAACCAAAGCTCAACATGCTGACAGATCGGAAGAGCGTCGTGTAGGGAAAGAGTGTGTTCGGTTGTGTATATCTCGGGGGTCGGCGGGTCATTAAAAAAAAAAAACTCAGTGTACAGTACTGGCTGCACGCGTCTCATTAGAAGTATGATAGCGACCGCTAGCAATGCTACGCCTAAGATCACCTCGTCCCAGCATTATCGCGATTATGCTTCAGAAAGTGTATACCAATCTAAT
+
CCCCCFFFFFCAGGGGGGGGGGDHHGHHHHHHHHHHGHHHHHGHHGGGFHFFEGGGEEFGHHFHHHFFFF5DFBBF?EG?FFE2B4444@BBF//////////---0>000DGHGGG::--.09000;00000000900.:../0.--;-;/0000;090000009000-----:-:.000000090.--..;;0900//0......:0.;0000:..-;;..00000009:00000000090090;0000
@M03495:530:000000000-LYBTV:1:1102:25970:6552 2:N:0:CTGGAGTA+AACCGAAC
ATATTTTGCCGTTGATAAACCAGCTAATCCTGAAAAAAAAATCAAAGCTAAAAACTACAATGCTAAGACCACGATGTGACTGCTATCAAAGTTAGATATATATGTAAATTATTCATCTGTCAAATCCTAGAATTATATCATACCTGCTCCAGCAATCACGACCTGTAATGGTTTAGTGGGTTGTTCACTGTTTCTGAAAAATGAAGATAGTTGTCCAGCTTCCAAAAAGTTTATTGTGTTTTCTAGTGGAG
+
ABBBBFFFFFBBEFGGGFGGGGHHHHHHHHHHHHHGHGGGGHHGHGHFHFEGHHEGHFHHHGHHHGHHHFHHGGGGHFHHHHBGFHHHFHHBHHGHHHHHHHHHHHHHHHHHHHHHGFGHFHFFHHFHHHHHHGHHHHHHHHFCHHHGFGFHFGGHHFGGGGGGHFGHHGHHHHHEGBFE.FCEHGHHHHHHHGFHGFHHGFGGFGBGHGCGHG:<GFGHHFGHFGHE.:CFFGGGGFFFFBFGFGGGGFE
@M03495:530:000000000-LYBTV:1:1102:7276:6556 2:N:0:CTGGAGTA+AACCGAAC
ATATTTTGCCGTTGATAAACCAGAACCATCCAAAGCTCACATGCTGACAGATCGGAAGAGCGTCGTGTAGGGAAAGAGTGTGTTCGGTTGTGTAGATCTCGGTGGTGGGCGGATCATTAAAAAAAAAAAAAGTACTAATTCACGTGATGAGAATAAAAAAATTATAGAATGACAAAATAGCAGAAATATATATGTCAGAGTAAGACATTAAATATGTAGAAGAGGTAGTTGAAATAGAGTATGATGTGTAG
+
CCCCDFFFFFDCGGGGGGGGGGHHHGGHHHHHHHGHHHHHHHHHGHHHHHGHHHGGGGHGHGEGFEFA2FHGFGHHHHGHGHF?FEGGDGGGF4F444BBBF/EF??///////>02@2>>2FACD?C<-;.:0000000000..../0000000000;--.00:;000000000/.00000://000000000;00000000000/000000:000;B00:0.9;0000;0:000000000:0;0;0000
@M03495:530:000000000-LYBTV:1:1102:23039:6561 2:N:0:CTGGAGTA+AACCGAAC
ATATTTTGCCGTTGATAAACCAGCTAATCCTGAAAAAAAAATCAAAGCTAAAAACTACAATGCTAAGACCACGATGTGACTGCTATCAAAGTTAGATATATATGTAAATTATTCATCTGTCAAATCCTAGAATTATATCATACCTGCTCCAGCAATCACGACCTGTAATGGTTTAGTGGGTTGTTCACTGTTTCTGAAAAATGAAGATAGTTGTCCAGCTTCCAAAAAGTTTATTGTGTTTTCTAGTGGAG
+
AAABCFFFFFCAF?GGGGFGGGDHHHFHHFGHGCGHA?ECGHHGHGFBGGFHFHGFFHHHEHHHHEFHH2FGGGHGCDHHGEF4GD3FGGHBFGHHHHFFFHHHFGHHHFHHHHHHHHHHGHFHHHHHHHFHHFGHBHFHHHHGHHAGDGHHHHFFBGGG?CCGGGHGHHGGHHHHGFHGCFC<FGFFFFHFGHHHHFHHGEGF<GHHG0CBC;G0GGGHBG/CBGEEEFFGGFFBFF/C/:0BFFFBA;A
@M03495:530:000000000-LYBTV:1:1102:13733:6605 2:N:0:CTGGAGTA+AACCGAAC
ATATTTTGCCGTTGATAAACCAGTCAGGGGTCCAAAGCTCACATGCTGACAGATCGGAAGAGCGTCGTGTAGGGAAAGAGTGTGTTCGGTTGTGTAGATCTCGGGGGGGGCCGTATCCTTAAAAAAAAAAATAAATAGGGGTAGGTAAGTGGAGGTGGGGATGATATATAAAAGAGGAAATGATAACAGCAAGAACATGGCCGGACTATGAGAGTGGAGAGATCAGTGATACGACATAGGTATGGCAGCGA
+
CCCCCFFFFFCAGGGGGGGGGGHFHHHHFEEGHHGHHGHHHHHHHHHGGHHHHHHHGFGGHGHGEGGEFGFHHGCGGHHHHHHHHHHGGGGGDD2434B4BE0F///--;-9--...00:0;;9B--9-:-.0000000......90000990..9..--...000000:0000./..//000000000.//////900/9/-----/90000000.0.0..0000;09000...-.000:0:0/./:.--
@M03495:530:000000000-LYBTV:1:1102:24352:6629 2:N:0:CTGGAGTA+AACCGAAC
ATATTTTGCCGTTGATAAACCAGTCAGGAGTCCAAAGCTCACATGCTGACAGATCGGAAGAGCGTCGTGTAGGGAAAGAGTGTGTTCGGTTGTGTAGAGATCGGGGGGCGCCGTATCATTTAAAAAAAAAGATGAAGAGTGGGTGGGGGGCAGAGTCCGGCATGAGTTCCCCTCGCTTGACGTCGTCACTCTGACGGTCTGTCCATACCACACACCCTCGATCTACTCAGCGCGTATCTAAGTTTTCCAGC
+
?AABBFFFFFBBFGGGGGGGGGGGHHHHHGHHHHHHHHHHHHHHHHHHFFHFGHHHGGGGFHHGEGGEFHHDGGBGEH3GGHBEBGHGGFGEGCCG34343?/?/>@----:--.../////;:/B@-;-../9//;9.//.999-------9..9//.----.//9///;...--.9../99.-9...://///.-;:./;99///.//;.9......-./..////9//.--9-.9/////////////
@M03495:530:000000000-LYBTV:1:1102:8250:6660 2:N:0:CTGGAGTA+AACCGAAC
ATATTTTGCCGTTGATAAACCAGCTAATCCTGAAAAAAAAATCAAAGCTAAAAACTACAATGCTAAGACCACGATGTGACTGCTATCAAAGTTAGATATATATGTAAATTATTCATCTGTCAAATCCTAGAATTATATCATACCTGCTCCAGCAATCACGACCTGTAATGGTTTAGTGGGTTGTTCACTGTTTCTGAAAAATGAAGATAGTTGTCCAGCTTCCAAAAAGTTTATTGTGTTTTCTAGTGGAG
+
3AAABFFFFFBBGGGGGGFGGGHHHGHHHFHHHHHHHGGGGHGHHHBGHFHEHHGHHFHHGHHHHHHHGHHHGGHGBEGDGFEGHHGHGHHHFHFFHHHHHHHHHHHFHHHHHHHHHHHHHHGGGHHHHHHHHHHHGHHHHHHBGGFGFHHFFHHHGHGGGGGGG?DGFGH?FFCDDGF.CFCGGGHHHGHHHGHHHFHHCGHB<CCGGGHFHHHFHHHHGHFGHHEGDBFGGGGBFGF/FBBFFB;F.0.
@M03495:530:000000000-LYBTV:1:1102:5379:6671 2:N:0:CTGGAGTA+AACCGAAC
ATATTTTGCCGTTGATAAACCAGCTAATCCTGAAAAAAAAATCAAAGCTAAAAACTACAATGCTAAGACCACGATGTGACTGCTATCAAAGTTAGATATATATGTAAATTATTCATCTGTCAAATCCTAGAATTATATCATACCTGCTCCAGCAATCACGACCTGTAATGGTTTAGTGGGTTGTTCACTGTTTCTGAAAAATGAAGATAGTTGTCCAGCTTCCAAAAAGTTTATTGTGTTTTCTAGTGGAG
+
AABBBFFFFFBBGGGGGGGGFFHHHHHHHHHGGHFHFA2EFHHFGHHFHHHHGFEFHFFGHFEHHHHHHGGHGEHGFFFGHHHHHGFGHHGFHHHHGEGGFHFHEEGHHGHGGHHHFBHHGGFHB?GHHHHHHHHHFHFHHHFHHHGHHHHHHEFFF2F//BCDHHHGFGHHHHGF=1GHGGGEFHEHHHHFHEGHD0<GHAD<GGGFHHHHHFCHHCCCFCCGH;G?AFFFFGGGGF//9BBBBBFBF:E
@M03495:530:000000000-LYBTV:1:1102:21935:6722 2:N:0:CTGGAGTA+AACCGAAC
ATATTTTTCCGTTTTTAAACCAGCTAATCCTGAAAAAAAAATCAAAGCTAAAAACTACAATGCTAAGACCACGATGTGACTGCTATCAAAGTTAGATATATATGTAAATTATTCATCTGTCAAATCCTAGAATTATATCATACCTGTTCCAGCAATCACGACCTGTAATGGTTTAGTGGGTTGTTCACTGTTTCTGAAAACTGAAGATAGTTGTCCAGCTTCGAAAAAGTTTATTGTGTTTTCTAGTGGTG
+
1AAAAFF3111@1B1AF111BCF01EDGBAAEG1D100///B1BFFGBFHBE11/11BFHFHHHFG11F00F//B/B@FHB1FG1D0GB111BFGEE2B2B@2F2BDHHHFHG22FFF1B>F21B1BFGGF1BEGHF222BBB0GD1BFD>10<C1FGFEA/<CG1<FB<1?<0B11F<F.F-.<1G1G10DDHEDF00=C0DB0<<0:;00;;G00:/0:C-C..-.CFFBF09;F0FBBB9B0000.0;
@M03495:530:000000000-LYBTV:1:1102:6742:6786 2:N:0:CTGGAGTA+AACCGAAC
ATATTTTGCCGTTGATAAACCAGCTAATCCTGAAAAAAAAATCAAAGCTAAAAACTACAATGCTAAGACCACGATGTGACTGCTATCAAAGTTAGATATATATGTAAATTATTCATCTGTCAAATCCTAGAATTATATCATACCTGCTCCAGCAATCACGACCTGTAATGGTTTAGTGGGTTGTTCACTGTTTCTGAAAAATGAAGATAGTTGTCCAGCTTCCAAAAAGTTTATTGTGTTTTCTAGTGGAG
+
AAABAFFFFFBBGGGGGGGGGGHHHGHHHHHHHHHFHGGGGHGHHHBGHHFHHHDGHHGHHHHHFHHHHGHGGGHGHHHGFG3GFGHHGFBHHHFHHHHHHHHHHHHGHHGHHHHHHHHHHHGHHHHHHHHHHHHHHHHHHHHHGHHHFHHFFHHHGHHGF@CGHGGEHHHHHHHHFGFHGGGDHHHHHHHF0DGHGHHFFFH00;CGFFCGHHHBH/;GHHFGF0CEDFFFGGFFFFCFFGGFF9;FA0.
@M03495:530:000000000-LYBTV:1:1102:16449:6816 2:N:0:CTGGAGTA+AACCGAAC
ATATTTTGCCGTTGATAAACCAGGACTCAGGCTGGACCAAAGCTCACATGCGACAGATCGGAAGAGCGTCGTGTAGGGAAAGAGTGTGTTCGGTTGTGTAGATCGCGGTGGGCGCGGTATCATTAACAAACACAAACCTCCTACACTCTTTCATCGCAAGTAAGTTCGGAAGAGAGACGAGTAGGTAAGCGTCGACGCCCATCGACGACATCTGGCGGCCACCTGCTGCTGGAGTATAACGACGTAGTGCG
+
ABBAAFFFFFDAECGGFGFGGGDFDGGGGHHHFFGCHHHHCHCHHHFHBHHGEG?EGHHGCEEEGFEFEEEFF1BFFG31BF3FFGGFB3FEEFFEEFB4B444/?////?/////////?D1?F11?10.00..>.<0>.>00</0/00=DD00/...-0000000.;...../9./:--..0090090-..---9---://./9-9--./////9--9-..././/////..//////..-999..//-
@M03495:530:000000000-LYBTV:1:1102:21585:6818 2:N:0:CTGGAGTA+AACCGAAC
ATATTTTGCCGTTGATAAACCAGGGACTCAGGCTGGACCAAAGCTCACATGCTGACAGATCGGAAGAGCGTCGTGTAGGGAAAGAGTGTGTTCGGTTGTGTAGATCTCGGGGGGCGCCGGGTCATTAAAAAAAAAACATGCGGTGGGGCGTGGTGATGTGCAAGAGTTGACAAGAGATAAAACATGTGTGCGTGTTGCTTGCGGTGATTGGAGTATGGTGGGGCCACGTCTCAGGCTCTGTGCATGGCGAA
+
ABBBCFFFFFDBGGGGGGGGGGHGGGGHHHHHHHHGHHHGHHHHHHHHFFFGGGBGHGHHHHGGGGCHHGEGG>FHEGHGGGHG3FFGGGFHFFGFGGGGB434444BF?/>C--=-99--.9<:FF0<::-9-<-..0009-<<.--.----..00<0000<0/<0000000././<00000900000.0...<.<0:<0.--.-.00<.0/:/00/00.--<-<.-<.//<0//../00000<0..---
@M03495:530:000000000-LYBTV:1:1102:12818:6822 2:N:0:CTGGAGTA+AACCGAAC
ATATTTTGCCGTTGATAAACCAGCTAATCCTGAAAAAAAAATCAAAGCTAAAAACTACAATGCTAAGACCACGATGTGACTGCTATCAAAGTTAGATATATATGTAAATTATTCATCTGTCAAATCCTAGAATTATATCATACCTGCTCCAGCAATCACGACCTGTAATGGTTTAGTGGGTTGTTCACTGTTTCTGAAAAATGAAGATAGTTGTCCAGCTTCCAAAAAGTTTATTGTGTTTTCTAGTGGAG
+
AABBBFFFFFBAEEGGGGGGGGHHGHHHHHGHHGHDFFGGGCHHHHHHHHHHGHEHHHHHHHHGFHHHHFFGEGHGFHFHHGGHHHHHHHHEFHGHGHHHHHHGGHHFHHHHHGHHHGFHFHHHHGFFGHHGHHFHHHHGHHHHGFHHHHHHFHHHHFFGDFGGC?GBGGGFGHFGGHHHEGDDHHHGHHFFFFHHHH0D.CH<DCGHEHHHHHEFHHHHGFHFCGHGGFGGGGGGGGCFGGGGGGBFACE
@M03495:530:000000000-LYBTV:1:1102:26576:6828 2:N:0:CTGGAGTA+AACCGAAC
ATATTTTGCCGTTGATAAACCAGCTAATCCTGAAAAAAAAATCAAAGCTAAAAACTACAATGCTAAGACCACGATGTGACTGCTATCAAAGTTAGATATATATGTAAATTATTCATCTGTCAAATCCTAGAATTATATCATACCTGCTCCAGCAATCACGACCTGTAATGGTTTAGTGGGTTGTTCACTGTTTCTGAAAAATGAAGATAGTTGTCCAGCTTCCAAAAAGTTTATTGTGTTTTCTAGTGGAG
+
>A?AA@FFFFBAGEGGGCGGGGGHHHHHGHHHGGFHAE?E0GF3GF5EGGHBGHDGHFHBGHFHHHHH32FEFGHGGFFHFFGFHFEHFBFHHHGHGHHHHHHGHGHHHHHHFHHHDHGHHDBDGHHHHGHHHHHHHGHGHGGFFFFGFGCGHHGFFFHC?<<CGFG1@FGDHFGHFHHHCECDFHGHHHFHHGHHEFBGAGHEGH0CHFGGHCGGHCGGHHGFG;CAA090CCFFGG/CBFFGFFFGFBE
@M03495:530:000000000-LYBTV:1:1102:24421:6831 2:N:0:CTGGAGTA+AACCGAAC
ATATTTTGCCGTTGATAAACCAGGGACTCAGGCTGGACCAAAGCTCACATGCTGACAGAACGGAAGAGCGCCGTGTAGGGTAAGAGTGTGATCGGTTGTGTTGATCACATCGGCCTTGGTGGTACTTTTCAAATATAAAGTGTATAACACGGAGGCATGGCTGTAACATAATAAAAATAAATCAGCGCCATATTGATACAGCTGTGACATGTATTTTTATGACTTGCACACATGTACATGATACATGTCAC
+
A@A1A33@BB@1AEEDGGBDGG0FG00E0FB0BEE?0CBAGAHGFFF1A2BG1AD0F1A1B///FA0BAA//>>/B0BB/0B0F1BG1@11BBF/>A/?/00/2>F2F121<<///1<11//?2212212@22212222@F122222111</</-.>><>00.01110<00000=0<<D000000:.--:.:0;000;0:;00/;/900000000000.90000000990.900;;000;//9/////9//
@M03495:530:000000000-LYBTV:1:1102:22257:6859 2:N:0:CTGGAGTA+AACCGAAC
ATATTTTGCCGTTGATAAACCAGCTAATCCTGAAAAAAAAAAATAAAAGTTAAAAACTACAATGTTAAGACCACGATGTAATGCCTACAAAAGTTAGTTAAATATGAAAATATTTCACCTGTAAACTCCAAGATTTTATTCAAACCGGCTCAAGCAATCCCGCCCTGTAATGGTTTAGGGGGTGTTTCATTGTTTTTGAAAATGGAAGATGGTGGTCCGGCTTCCAAAAGTTTAATTGTTTTTCTAGGTGG
+
1>AAAFFFFFDAECGGGGG1AFCHHHHHHHHHHHGGH?E/AAAG11D11122DG11>1B@G11122D211F00/////>2222111101BF0FD>22B2222222B2BFBB12B22B21<012BF12B11<1<1B212122222@/////?1111001101.->--0<0<0D0DG./00<.-;--9900000;0//.-;C0C000;0;.00/00..9/---;9F9B/9A9//9//;////9B;///////:
@M03495:530:000000000-LYBTV:1:1102:16382:6862 2:N:0:CTGGAGTA+AACCGAAC
ATATTTTGCCGTTGATAAACCACCCTCCCTGTGGTCGTTATCTTGCTCCTTCTGTCGTACGAATTTACTAATTCCAAAGCTCACATGCTGACAGATCGGAAGAGCGTCGTGTAGGGAAAGAGTGTGTTCGGTTGTGGAGGTCTCGGGGGTGGCCGGTTCATTAAAAAAAAAATAACTAGTGGTGTTGAGGTCGTAGGTATACGTCACGACGAGAGAGCGAGCGTCGAGCAGTATGACTAGTATGGCAACAG
+
AAABCFFFFFCCGGGGGGGGGGGGGHHGGHHHHHHHGGGHHHHHHHHHHHHHHHHHGFHHGGEHHHBGHHHHHHHHHGHHHHHHHHHHHHGHHFFHHHGGGGGHHCFGFEEHHGHGFFGHHHGFHHCFBA@FGGDD/2//<22?F</<A---.;:--..00;;0:00--9--.00///;//./..;.;////--...;/;9/./.....---;.-...;-::=9.--:;-;/////9////;/9/.//;./
@M03495:530:000000000-LYBTV:1:1102:22862:6864 2:N:0:CTGGAGTA+AACCGAAC
ATATTTTGCCGTTGATAAACCAGCTAATCCTGAAAAAAAAATCAAAGCTAAAAACTACAATGCTAAGACCACGATGTGACTGCTATCAAAGTTAGATATATATGTAAATTATTCATCTGTCAAATCCTAGAATTATATCATACCTGCTCCAGCAATCACGACCTGTAATGGTTTAGTGGGTTGTTCACTGTTTCTGAAAAATGAAGATAGTTGTCCAGCTTCCAAAAAGTTTATTGTGTTTTCTAGTGGAG
+
>ABAAFFFFFBAGEFGGGFGFGHDHHFGFFFHHHCFHGEFGGHFHFHFHFHFFH1GFHHHHHFG5@GFHFGHEEHFCGHHDBGHHFFHBGGGHHHHGHHGGHHHFHHFHFHHHHHHFHHHHHGBGFHHHHBHHHEHFHHFFHG2GG0FFBGGFFHHHFHGCFGGHFDGFHEGBCHF1F0><FCEHHGFHHHFGFHHHHFHFFGBDCCGFHHHFCGGFHHHGFFHCB.ACFBFFGFFFFCF/9FEFGBF?FG
@M03495:530:000000000-LYBTV:1:1102:26344:6869 2:N:0:CTGGAGTA+AACCGAAC
ATATTTTGCCGTTGATAAACCAGCTAATCCTGAAAAAAAAATCAAAGCTAAAAATTACAATGCTAAGCCCACGATGTGACTGCTATCAAAGTTAGATATATATGAAAATTATTCATCTGTCAAATCCTAGAATTATATCATACCTGCTCCAGCAATCACGACCTGTAATGGTTTAGTGGGTTGTTCACTGTTTCTGAAAAATGAAGATAGTTGTCCAGCTTCCAAAAAGTTTATTGTGTTTTCTAGTGGAG
+
1A>>13D3BDD1EEEGG3FGFEGGH1GH1AGFAAAE00/AABE1BGBGDFBFGH0BB1B1A11GGFH0B/B?@/GFH12FFHG112B2B1B1FFFBBDG2BGHH2>F1FHGE2FGFH2>FGD21>GHH2F1B2GHHHF2BF>FFGDFHBFCG0@GGHFGA?<@<G<FGFFG1FGHDFGGH..C..D0<GDGHGGHHF<DGF.DC0;00C:;0;FEBCHCFC0C000..=9BFFFFBCF/;C/09;0C9FBE
@M03495:530:000000000-LYBTV:1:1102:14120:6872 2:N:0:CTGGAGTA+AACCGAAC
ATATTTTGCCGTTGATAAACCAGAGGACTCAGGCTGGACCAAAGCTCACATGCTGACAGATCGGAAGAGCGTCGTGTAGGGAAAGAGTGTGTTCGGTTGTGTAGATCTCGGGGGGCGCCGGATCATTAAAAAAAAAAGAGTAATACGATGCCGGGGCGGGAGGATCTGGATCAAGTAACGTGACGAGTAGCGGTGTGTATATTGGATGGTGCGTTGTGTATGGAGAGACGACGATTCTACATGGTTTGCAG
+
BCCCCFFFFFDBGGGGGGGGGGHHHGHHHHHHHHHHGHHHHHHGHHHHHHHHHHHHHHHHGHHGGGGHHGGGGGGGHHHHGGHHHHHHHHHFFHGGGGGGG24F4D4F4FE/ED--<-<@A-.<<BB0::F0>--B-..:000000.....0-----------.//0<0000.<00000.:.....-..00--9-..<0000<00000.00:-..-<./000/0<0.</.<---..000000</00..000
@M03495:530:000000000-LYBTV:1:1102:20506:6874 2:N:0:CTGGAGTA+AACCGAAC
ATATTTTGCCGTTGATAAACCAGGGACTCAGGCTGGACCAAAGCTCACATGCTGACAGATCGGAAGAGCGTCGTGTAGGGAAAGAGTGTGTTCGGTTGTGTAGATCTCGGTGGGCGGCGGAGCATTAAAAAAAAAAAATATGATATAGTGTGGAGATCTAGAGCGCATGAGACTGAATAGAAATATAAGAGAACCTCACACGATATGCAAGACTGATAACAGGTGCAGACTCGATGTTATGTACTGTCACA
+
CCCCCFFFFFCBGGGGGGGGGGHGGGGHHHHHHHHGGHHHHHHHFHHHHHHHHHHHHHHHHHGGGGHHHGGGG>EHHGHGGHHHHCDHHHGFFGGFGEEEB4B44444?C/?///////----<0111DD0-A--9--.01111<1111<:1.0.0/011<101---..001:000011<11111111110/00./:0<00--..-111<0//10<<11000.000011.00../1<11111111111111
@M03495:530:000000000-LYBTV:1:1102:19098:6894 2:N:0:CTGGAGTA+AACCGAAC
ATATTTTGCCGTTGATAAACCAGCTAATCCTGAAAAAAAAATCAAAGCTAAAAACTACAATGCTAAGACCACGATGTGACTGCTATCAAAGTTAGATATATATGTAAATTATTCATCTGTCAAATCCTAGAATTATATCATACCTGCTCCAGCAATCACGACCTGTAATGGTTTAGTGGGTTGTTCACTGTTTCTGAAAAATGAAGATAGTTGTCCAGCTTCCAAAAAGTTTATTGTGTTTTCTAGTGGAG
+
AAAABFFFFFBAGGGGGGFGGGHHGHHHHHHGBCEHFGCGCGHFHHFHHGHEFHGGHHCDFHHFHFGGGHHHG@FEGHHHHHCGHFHHHFHHGHHHHHHHHHHHFHHFHHFHHHHHHHHHHGFFHHGHHHHDHHHHHHHHHHHHHHHFHHEHHHHHHGFG/CDGHFG1FDHFGHHHHHGG<FGGHGDHFHHFFF0DD00=GFHBGCFGHHHHFHHFHHHEFHFB00.9CBFFFBFBFFFFFFFGFFFBF;E
@M03495:530:000000000-LYBTV:1:1102:15570:6964 2:N:0:CTGGAGTA+AACCGAAC
ATATTTTGCCGTTGATAAACCAGTCAGGAGTCCAAAGCTCACATGCTGACAGATCGGAAGAGCGTCGTGTAGGGAAAGAGTGTGTTCGGTTGTGTAGATCTCGGGGGGCGCGGTATCATTTAAAAAAAAAAAAGATGGAGTGGTGGTGGAGAGGTTAGTATTATGGTGGACAGGCTGGTAGACAAAGGGATAGAGAGTGAGGTCTGACGAGAGTAGACGACGTATCAAGTCTAGTGCGACGTGCGAGTGCT
+
ABBBAFFFFFBAFEGGGGGGGGDHHHHHHGHHGGGHHHHHHHHHGGHFDAFGHGHHDEGGHFHGGGGAF1EGHGGFHF3FFFBBF3BE@1A??A?4B444?40//>>-----9..9://////://9-;----.;:;//9/../....9../..;:/.9/99////9/../:......;/////../...;.//9/99/;/.:.9///..-.-/////.----././/////9////9.-;9..-.--://
@M03495:530:000000000-LYBTV:1:1102:6029:6969 2:N:0:CTGGAGTA+AACCGAAC
ATATTTTGCCGTTGATAAACCAGGACTCAGGCTGGACCAAAGCTCACATGCTGACAGATCGGAAGAGCGTCGTGTAGGGAAAGAGTGTGTTCGGTTGTGTAGATCTCGGTGGTGGGCGTATCATTAAAAAAAAAAAAATAGTAGGGAACGGGGTTTGACAAGGGGGGCAGGTGATATTAGACAAGGAAGGTAGTGGGAGGGGATGCTGGGGCAGTCCTATAGTATGAGAGCAATAGTAGAAGGAGTGTGCA
+
ABCBCFFFFFCBGGGGGGGGGGHGHHHHHHHHHHGHHHHHHHHHFHHHHHHHHHHHHHGHHGGGGHHHGGGGFGGHHHGGHHHGH@FFFHHHGGGGGEGBDG4444?FF<EF////////<0FF>F2DD2/@C-<---.0<0000./.....---9.0009;..-----.;.009000;00009.../..0900/....---.../;00.-.-.:9000009000:000;.:/000;00000...9.9000
@M03495:530:000000000-LYBTV:1:1102:5787:6982 2:N:0:CTGGAGTA+AACCGAAC
ATATTTTGCCGTTGATAAACCAGAACCATCCAAAGCTCACATGCTGACAGATCGGAAGAGCGTCGTGTAGGGAAAGAGTGTGTTCGGTTGTGTAGATCTCGGGGGTGGGCGGATCATTAAAAAAAAAAGAAGACTGCGTATCACTGCTGCACACAAAAACACCACGTAGTACCCCACTTATAGTTCAATATCACTACTGATAACAGCTCAGTACGACTGCACCATCGACCCTCAGACTGTCCAGAGCACCG
+
ABCCCFFFFFCAGGGGGGGGGGHGHHHHHHAGHGHHHHGHHHGHBHGHHHHHHHGGGGHHFCAEFAEAFGGFGHEHFGFHHGBBBEGG?FGGF@D44444BF/>B@/<////->-01<1><>D@-:--...///00/.....00;00000//0..:;......:.../9.;/;/:...///////////;/9//;/////:;////.////://..:..//9/9/:./9-9/..9;99//:///9.;/.;-
@M03495:530:000000000-LYBTV:1:1102:14664:6985 2:N:0:CTGGAGTA+AACCGAAC
ATATTTTGCCGTTGATAAACCAGTCACAACCACTTCTTGCCCTCCAAAGCTCACATGCTGACAGATCGGAAGAGCGTCGTGTAGGGAAAGAGTGTGTTCGGTTGTGTAGATCTCGGGGGTGGGCGGGTCATTAAAAAGAGAAAATGTGTAGTACAACGGGCTATCAGAAAGAAGAGAGTGAAAGCACAACAGAACAGTACTGCACCGACAAGAAGAAAATCCTTTACAACATCACTCTGTGCTGGTAACAG
+
BABCCFFFFFCAGGGGGGGGGGGHHHHHHGGGGGHHHHHHHHHHGHHHGHHHGHHGGHHHHHHHHHHHGGGGHGHGGGGGGHHHHGFHHHFG@GBGFHHGF?EGEE24344D?DAF/>/</<//<----;C0000CF../:00/0000000;00000--.-:.0/000000/.:0.9.90000090/:/../:0///90;00000/-9---.;//0///00000000000./;;00;:0000000/00000
@M03495:530:000000000-LYBTV:1:1102:19133:7004 2:N:0:CTGGAGTA+AACCGAAC
ATATTTTGCCGTTGATAAACCAGCTAATCCTGAAAAAAAAATCAAAGCTAAAAACTACAATGCTAAGACCACGATGTGACTGCTATCAAAGTTAGATATATATGTAAATTATTCATCTGTCAAATCCTAGAATTATATCATACCTGCTCCAGCAATCACGACCTGTAATGGTTTAGTGGGTTGTTCACTGTTTCTGAAAAATGAAGATAGTTGTCCAGCTTCCAAAAAGTTTATTGTGTTTTCTAGTGGAG
+
3AAABFFFFFBBGCGGFFGGGFHHHGHHHFHGFFFFHG22EGHHHHHEHFG5FGEHHHHHHGHHHHHHHGHHGCHECEGHGDEFGBGHHGHHHHGHHHHHHHHHHHHGHFHGHHHHFGFHHHHFFGHFFHGHHHGFHHFHGGHFGHHFGGHHEHEHHHHC?@DGGHHHHHFGHFC11FCFEGGGHHHHHHHHHHHH0DD0CHHB0;CGHHFCCGHFHFEHFFBCHFAAC9CFFGGGGGFFGFEBFGBFGEE
@M03495:530:000000000-LYBTV:1:1102:14086:7006 2:N:0:CTGGAGTA+AACCGAAC
ATATTTTGCCGTTGTAAACCAGCTAATCCTGAAAAAAAAATCAAAGCTAAAAACTACAATGCTAAGACCACGATGTGACTGCTATCAAAGTTAGATATATATGTAAATTATTCATCTGTCAAATCCTAGAATTATATCATACCTGCTCCAGCAATCACGACCTGTAATGGTTTAGTGGGTTGTTCACTGTTTCTGAAAAATGAAGATAGTTGTCCAGCTTCCAAAAAGTTTATTGTGTTTTCTAGTGGAGG
+
AAABAFFFFFBBGGGGGGGGCGHGHHHHHGHHHHHHGGGGHHHHHHBGHFHHHGHHGHHHHHGHGHHHHHHGGHGHHHHHHHHBGGHHFHGGHHHHHHHHHHHHHHHHHHHHHHGHHHHHHGHHHGHHHGFFHHHHHGHHHHFHHGFHGGHHFCFGHHGFGGGHBGEHHHFFFHHHFFHGGCDHHBGHHHHHHHGH0GHEFFBBGFHGFGFHHGHFGBCGGHHHHEGFGGGFBFFGGGEBFFFB9FF.0.C
@M03495:530:000000000-LYBTV:1:1102:25110:7006 2:N:0:CTGGAGTA+AACCGAAC
ATATTTTGCCGTTGATAAACCAGCTAATCCTGAAAAAAAAATCAAAGCTAAAAACTACAATGCTAAGACCACGATGTGACTGCTATCAAAGTTAGATATATATGTAAATTATTCATCTGTCAAATCCTAGAATTATATCATACCTGCTCCAGCAATCACGACCTGTAATGGTTTAGTGGGTTGTTCACTGTTTCTGAAAAATGAAGATAGTTGTCCAGCTTCCAAAACGTTTATTGTGTTTTCTAGTGGAG
+
3AABAFFFFFBBGGGGGGGGGGGHHHHHHHHFFBBGHCFGGHHGHHHHHHGEHHGHHHHGFHHHHFHHHHFHGGHGGHGBGFFHGGHHHHHHHHHHHHHBGFGHFGGHGHHHHHHHHHHHHHFGGHHHHHHHHHHHHHHHHHFFHHGGGHHGHEHHHFFGACGGHGHGHHBGFHHHHHGFEFCDHGBGHHGFDGGGEFHHFGHG0CCHHHFHFCFCGGHHGGF0CCE.@CFBEFFB;BFCBBFFGG00CB?
@M03495:530:000000000-LYBTV:1:1102:9471:7013 2:N:0:CTGGAGTA+AACCGAAC
ATATTTTGCCGTTGATAAACCACCCTCCCTGTGGTCGTTATCTTGCTCCTTCTGTCGTCAACGAATTTACTAATTCCAAAGCTCACATGCTGACAGATCGGAAGAGCGTCGTGTAGGGAAAGAGTGTGTTCGGTTGTGTAGATCTCGGAGGTGGCCGTGTCATTAAAAAAAAAAATATGAGAATTGATGTGTAGAGACTCATAGCAGGTATGGTGGGATTGAGTGTCATATTAATAAGGAGCAACAGATAG
+
CBCCCFFFFFCAGGGGGGGGGGGGGHHGGHHHHHFFEGGHHGHHHHGHHGGHHHHHGGGHGHGGEFHHHHHHHFHHBDGHEHGEHHHHHHHHBGGGBGHHGCGGEFFGGGGGGHFHFFGHHHGHGFHHHFHGGGGFE?=2D2@2FGHG/<<//<00-<-001>DD000<--::--.000;;0000000000000000/000;00000..0;0:00.-.0//:000909;00;009000;0A../:./:000
@M03495:530:000000000-LYBTV:1:1102:15737:7023 2:N:0:CTGGAGTA+AACCGAAC
ATATTTTGCCGTTGATAAACCAGCTAATCCTGAAAAAAAAATCAAAGCTAAAAACTACAATGCTAAGACCACGATGTGACTGCTATCAAAGTTAGATATATATGTAAATTATTCATCTGTCAAATCCTAGAATTATATCATACCTGCTCCAGCAATCACGACCTGTCCTGGCAAACAACCTGCAGAAAAGCCAATCAAATATATTTTCACAAGAGATGGAATGTGAGGCAATAATAGAGTACAAAGGTTGA
+
AABBBFFFFFBBGGGGGBGGGGGHHHHHHHHHGHGHHGGGGHGGHGFHHHGBGHGHHHGHHHHHHHHHHGHHGFHGHEHFHHGHFFFFHHHHHHEHHHGHGHHHHHHHGHHHFHHHGHHHHHHHHHHGHHHGHHHHEEHHHHFHHHHFHHHHHHHGFHHGGGCDHHHHHHHHHHHGGH.AGGHCBDFGCGAHGHC/<GHHHGFFHGG0GHFCHBGGCHHHHFGHGGGGEGFFGGFF00;;CFFGGGGFGF/
@M03495:530:000000000-LYBTV:1:1102:23854:7040 2:N:0:CTGGAGTA+AACCGAAC
ATATTTTGCCGTTGATAAACCACCCTCCCTGTGGTCGTTATCTTGCTCCTTCTGTCGTCAACGAATTTACTAATTCCAAAGCTCACATGCTGACAGATCGGAAGAGCGTCGTGTAGGGAAAGAGTGTGTTCGGTTGTGTAGATCGCGGGGGTGGGCGGGTCATTAAAAAAAAAAAATGTGTAGAGCGAGTGATGTGTCACCACCAGTACCAGTTGACTACCCTAGAGACATGAAGTGCTGAGGAGTCAGAC
+
BCCCBFFFFFCAEEGGGGGGGGGGGGHGGHHHGHGHFEGHHHHHGHHHHHHHHHHHGGGHGHGGGHHHHHHHHHHHHHHHHHHFFFHHHHHHHHHHHHHHGGGGHHGGEGFEG/GGHGHHHHHHGHHHGEFFFGGGFGH2F22@////-<::---.----9.////;//-----9-://///:///--;-./9/;///////....9/////://///:/:.//;////////////////.9/.://///
@M03495:530:000000000-LYBTV:1:1102:11957:7053 2:N:0:CTGGAGTA+AACCGAAC
ATATTTTGCCGTTGATAAACCAGTCAGGAGTCCAAAGCTCACATGCTGACAGATCGGAAGAGCGTCGTGTAGGGAAAGAGTGTGTTCGGTTGTGTAGATCTCGGGGGGCGCCGGGTGATTAAAAAAAAAAGAAGGAGGGGAGATGCGGGGGGGGGTACGATGAACACAGGTAGACGAGTGTGGTGAGGAAGACACGTAAAGAGGAGCGACGATGTATGAGACCAAGCGCAGCACTATAGCCGAAAGAACAG
+
BCCCCFFFFFECGGGGGGGGGGGHHHHHHGHHHHHHHHHHHHHHHHHHHHHHGHHHGGGEGHHGEGGEGCHHHGFHHHHHHGBGFGHGGGGGGG24B444B4F?/>C--<--<--.-9<<1<11<@A9@=...:..<.<9.-./00---<---<--.0....1111/...0<:11.-9<<1<.:.1..0:::///../.911/....<<9-9...1111:10./....----..0011<10.---././/<
@M03495:530:000000000-LYBTV:1:1102:19715:7083 2:N:0:CTGGAGTA+AACCGAAC
ATATTTTGCCGTTGATAAACCAGCTAATCCTGAAAAAAAAATCAAAGCTAAAAACTACAATGCTAAGACCACGATGTGACTGCTATCAAAGTTAGATATATATGTAAATTATTCATCTGTCAAATCCTAGAATTATATCATACCTGCTCCAGCAATCACGACCTGTAATGGTTTAGTGGGTTGTTCACTGTTTCTGAAAAATGAAGATAGTTGTCCAGCTTCCAAAAAGTTTATTGTGTTTTCTAGTGGAG
+
AABBBFFFFFBAFGGGGCFGGGHHHHHHHHHHHHGHHGFGGHHGHHHEHHBFGGGHHHFGHHHHHGHHHGHHGGHGHGHHHFFHHFFHHHHHHHHHHHFFHHHHHHHEHFHHGHHHHHHHEHGHHHGHFGFGHHHHGFHHHHHHHHHHHHHFFHHHHGHGGGGGGGGBBFHHHHEFFGFGDGCEHHHHHHHHHGHHF00DGFHH0CCHHGGBGGHFBB/GH0GFHGEFEBBBBFFGGGGFGGGGGGFGGEF
@M03495:530:000000000-LYBTV:1:1102:7861:7099 2:N:0:CTGGAGTA+AACCGAAC
ATATTTTGCCGTTGATAAACCAGGACTCAGGCTGGACCAAAGCTCACATGCTGACAGATCGGAAGAGCGTCGTGTAGGGAAAGAGTGTGTTCGGTTGTGTAGATCTCGGTGGTGGCCGGAGCATTAAAAAAAAAAATATAGAGGGATAATGTGAGGATCAGAGCAGTACATATAGCAGAAGATCACGTACGCGGTCACGAGCAAGGCAAGCACAAAGACAACGTCTGAAACCACATGCACATCAGTCAACG
+
ABBCBFFFFFCBGGGGGGGGGGHGHGGHHHHHHHGGHHHGHHHHHHHHHHHHGFHHHHHHHGFGGHHHGFFEEGHFHHGBEGHFG4F@FFB4>EE?EFG24?44??4FA/?E///0?/////?2@22222/@/---.000=D0/../<000;000.0//.:00/:/0:000;0000;;//00000/../.9;--.-.0..---//9:..9.9///.:9://.-../.9000..;.00000B00;0000:0.
@M03495:530:000000000-LYBTV:1:1102:22440:7104 2:N:0:CTGGAGTA+AACCGAAC
ATATTTTGCCGTTGATAAACCAGCTAATCCTGAAAAAAAAATCAAAGCTAAAAACTACAATGCTAAGACCACGATGTGACTGCTATCAAAGTTAGATATATATGTAAATTATTCATCTGTCAAATCCTAGAATTATATCATACCTGCTCCAGCAATCACGACCTGTAATGGTTTAGTGGGTTGTTCACTGTTTCTGAAAAATGAAGATAGTTGTCCAGCTTCCAAAAAGTTTATTGTGTTTTCTAGTGGAG
+
3AAAAFFBFFBA?E4GGGGGGGHHHHHHHHHGHHFHAEEAEGFFH3ABGBFFFFFHHHBGGHHHGHHHGHHHEEH1E4GHHEHGFGFHDHHHHHHGHHHHHHHGFGHFHHGHDFFHGFHHHG4DFBFGHHFHHFFHFFGHHHEBGFCFHEHF0GCFFCHG<BDGF1DFGHHHGHHFDHEAAFDCGGHGHHHBDFGHFDHFHGHHEGFHBHCCGHHGHGF0GFCCCF.CEBFGGGGGFGFBFG0BFFFGF0.
@M03495:530:000000000-LYBTV:1:1102:13247:7123 2:N:0:CTGGAGTA+AACCGAAC
ATATTTTGCCGTTGATAAACCAGTCAGGAGTCCAAAGCTCACATGCTGACAGATCGGAAGAGCGTCGTGTAGGGAAAGAGTGTGTTCGGTTGTGGAGATCTAGGGGGGCGCGGCGTCATTGAAAAAAAAAGGATGTGGGACGAAGCTGAGGCTCGCGAGCGAGAAGTCGCAAGGGATCTAACAAGAGGCACAGATAGGCTCAACAGAAACAATCTACCGTACTCATACAGTGCAGTAGTGTCTATGTCAGG
+
AABBBFFFBFBAECGGGGGGGGHFGFGHHGHHHHHFFHHGHHHDFFHFDFBGHEGHGFEEGFCGE1E0E1BBFFGGHHCHFEBD1B4?EF?E??131B3344BB/>E----------.;////9/.---;9..:///;...---.-///.....----------./9/.--.-.....//////..9......999////.999/;////9.//////-...9//9/::///:///////////////9/.
@M03495:530:000000000-LYBTV:1:1102:16653:7249 2:N:0:CTGGAGTA+AACCGAAC
ATATTTTGCCGTTGATAAACCAGCTAATCCTGAAAAAAAAATCAAAGCTAAAAACTACAATGCTAAGACCACGATGTGACTGCTATCAAAGTTAGATATATATGTAAATTATTCATCTGTCAAATCCTAGAATTATATCATACCTGCTCCAGCAATCACGACCTGTAATGGTTTAGTGGGTTGTTCACTGTTTCTGAAAAATGAAGATAGTTGTCCAGCTTCCAAAAAGTTTATTGTGTTTTCTAGTGGAG
+
>AAABFFFFFBBGGGGGGGGFGHGHHHHHHHHHHHHHGGGGHHHHHHHHHHHGHGHHHHHHHHHEHHHHHHHGGHGFHHHHHHHHHHHHHFHHHHHHHHHHHHHHHHGHGHHHHHGHHGHHHHHHHHHHHHHHHHHGHGGHHFHHHHHHHHGHGGHGHHGFCFGHGHHHHHFFHHFDFFCEFCGHHGHHGHHHHHHHGHHHHHGFHGGHHCGHFCGCGGFHHFHHFEGGBBFGGG000;BFGGGGFGGGGG
@M03495:530:000000000-LYBTV:1:1102:9998:7268 2:N:0:CTGGAGTA+AACCGAAC
ATATTTTGCCGTTGATAAACCACCCTCCCTGTGGTCGTTATCTTGCTCCTTCTGTCGTCAACGAATTTACTAATTCCAAAGCTCACATGCTGACAGATCGGAAGAGCGTCGTGTAGGGAAAGAGTGTGTTCGGTTGTGTAGATCTCGGTGGGGGGCGTGTTATTAAAAAAAAAACAAGTTGAGTGGGCGACTGAACGGGGGATAGAGAACAAAGTCAAGAGTTGTATATACTAGTGGAGAGAGAAGCAGGT
+
ABACCFFFFFCAGGGGGGGGGGGGGHHGGHHHFHGHGGGHHHHHHHHHHHHHHHHHGGGHGHGGEHFHHHHHHHHHHEHFHHHHHHHHHHHHFGFFHHHHGFGGGHHGGGGGGHHHHGHHHFFHGHHHBFFDGGGGGG2DF22>FDFE/?A/------:..00900:099----.../0000090...----;000...---./0000009/;/;;0000.0;0:000000090;0.0.0....0/00:..
@M03495:530:000000000-LYBTV:1:1102:15274:7291 2:N:0:CTGGAGTA+AACCGAAC
ATATTTTGCCGTTGATAAACCAGCTAATCCTGAAAAAAAAATCAAAGCTAAAAACTACAATGCTAAGACCACGATGTGACTGCTATCAAAGTTAGATATATATGTAAATTATTCATCTGTCAAATCCTAGAATTATATCATACCTGCTCCAGCAATCACGACCTGTAATGGTTTAGTGGGTTGTTCACTGTTTCTGAAAAATGAAGATAGTTGTCCAGCTTCCAAAAAGTTTATTGGGTTTTCTAGTGGAG
+
>1AAAFFFFFDAEEGGFBFGGCGHFHHHFHHFB1AB0EEEACGGFE10FBGDFG?FG1GHFF1BGFFGGFFFEGE/BBFE@GFGHF0FGFD1@G2BGHHHHHGGHGHHFFHB2FGH2GD2FGB1FBFHHHH1GHHFHH2BFHF01<CF1B<F0<GFCB1C/B/AHH<1FBF??GC1=10><C-><11=D0==0=D000<DCC0D0C00;:;C00000//000/000CEFGBB0BB00...9;09CF00.FA
@M03495:530:000000000-LYBTV:1:1102:15489:7298 2:N:0:CTGGAGTA+AACCGAAC
ATATTTTGCCGTTGATAAACCAAACGAATTTACTAATTCCAAAGCTCACATGCTGACAGATCGGAAGAGCGTCGTGTAGGGAAAGAGTGTGTTCGGTTGTGTAGATCTCGGTGGGCGCCGGAGCATTAAAAAAAAAAAAAGTAGAGCGATGTCATTAAAGTGAATTCAGAAAGAACGACCGAGAGACGCTGAAACTACCGAAAGAGACTAGACTTGCCGAGACAAGAGTCTAGGTTGAACGTAATGACGCC
+
BCCCCFFFFFCAGGGGGGGGGGHHHGGGHHHHHHHHHHHHHGHHGHHHHHHHHHHHHGHHGHHGGGGHHHGGGGEGGGHGGFHHGHHGHHHHHHGGGGGG?FDG444??EF/??//<//<////=111==?DDG?-----;000000--:..0000000000;00000;9000/./..-:-99--./:-...00:000/-.-9./9/;0:000;000::9--.//;/.00000000//00.9.;;00:..-
@M03495:530:000000000-LYBTV:1:1102:5670:7304 2:N:0:CTGGAGTA+AACCGAAC
ATATTTTGCCGTTGATAAACCAGCTAATCCTGAAAAAAAAATCAAAGCTAAAAACTACAATGCTAAGACCACGATGTGACTGCTATCAAAGTTAGATATATATGTAAATTATTCATCTGTCAAATCCTAGAATTATATCATACCTGCTCCAGCAATCACGACCTGTAATGGTTTAGTGGGTTGTTCACTGTTTCTGAAAAATGAAGATAGTTGTCCAGCTTCCAAAAAGTTTATTGTGTTTTCTAGTGGAG
+
AAABBFFFFFBBGGGGGGGGFGHHHHHHHHHHGGHGHGGGGHBDGGFFHFHHHEFEEEHHGHHHHHHHFHHHGGEGHFGGFGGEHGBGFFFGHHGHFHHHEHHHGHHGHBGHHGFHFHGHBHHFGHBFEHHGHHHHFHGHFHGFGHHHHFHHFHFFFGHG/BDGHGGFHHGDF0?F1DAGG.CDF11DGHHHHHGHFHHGFHFFGGFHHGFFHGHCFFBHHHHHCFE9A:FFGGEB00FGFB0;B0CFF0E
@M03495:530:000000000-LYBTV:1:1102:23339:7305 2:N:0:CTGGAGTA+AACCGAAC
ATATTTTGCCGTTGATAAACCACCCTCCCTGTGGTCGTTATCGAATTTACTAATTCCAAAGCTCACATGCTGACAGATCGGAAGAGCGTCGTGTAGGGAAAGAGTGTGTTCGGTTGTGTAGATCTCGGTGGTGGGCGGGTTATTAAATAAAAAACATATCTTGAATGCGTACTGGATCGGTACAATGATATATACAATCTGAGTACTCAGTCTACTTTGGTATTACCACAACACGGTATATCTCATCATAC
+
BBCCCFFFFFCAFFGGGGGGGGGGGHHGGHHHHHHHGGGFHHEEFHHHHEGFHHHHHGHHHHHHHHCGHHHHHHHHHGHGGGGGFGFGGGGGGGGGHGHHHEEGEGDGFGDE?FEGGFF3333BD3FG/?B//</?<@<<..0<0=<0D000;-..:00000000:00.;.-.0//00..9..00000000000000////9////://;////;///::;////////9..9..-;..//9///;9////
@M03495:530:000000000-LYBTV:1:1102:24480:7323 2:N:0:CTGGAGTA+AACCGAAC
ATATTCTGCCGTTGATAAACCAGCTAATCCTGCAAAAAAAATCAAATTTAACAACTACAATGCTACGACCACGATTAAACTAATATCAAATAAAAATAACTATGTAAATAATTCATCTGTAAAATCATAGAATTATATCATACCTGCTAAAGCATTCACTACCAGATTCTCGCAGTTCCTTTTAGCGTGTACACTTTTCTCGGCGACGCTCTCGCTGTTCTTGTTTTTGTGGTTAGTTTATTGTTTCTGCA
+
111>133B11AAAE1GF311BEFFGA1FB33GE011000AE0G11121D22111/1B1BFB1A2E1/E//>?B/>//1B1211BB22BFB21111B0@111BF222B2B21B2FF2F>1B2>BD211>2211F1B2>D2BBG101B0112<1111222@22<0110?11@1?///<?11>F1>101-..</0000000000.<.:;--9..:0:.9..9009999//9;:/;--/9/;///////-//;//
@M03495:530:000000000-LYBTV:1:1102:22617:7325 2:N:0:CTGGAGTA+AACCGAAC
ATATTTTGCCGTTTATAAACCACCCTCCCTGTGGTCGTTATCTTGCTCCTTCTGTCGTCAACGAATTTACTAATTCCAAAGCTCACATGCTGACAGATCGGAAGCGCGTCGTGTAGGGAAAGAGTGTGTTCGGCTGTGTATGGTTCAGTGCACGCCGTGTCTTTTTGAAAAAAGACAGGCGATTTACTCAGCAGATGTGAGAGTGTCGAATCATCAGCTATGTAATGCTATTGTCCGGTGTTGTAATGAGC
+
>>ABBFFFBD@AA4AEGFFFGC2FEFGGDFHCFGFFCEE2GBHD5BGF3AFDBBGFGGCHEE?FEAGG5AGEGHF555D@F2FF3GCGDGFHFF3GBF@FGGEE1>/E>/>EGHBBG/?FGA0F?1FDBF2B//?BGH<@1101111?@F111>-<---./0=D00-<000.:..;//:.--:..000;0;/0.9:0;B000;909;;A.;C00:////;//9//////////;//.-9-..;;//////:
@M03495:530:000000000-LYBTV:1:1102:13939:7325 2:N:0:CTGGAGTA+AACCGAAC
ATATTTTGCCGTTGATAAACCAGCTAATCCTGAAAAAAAAATCAAAGCTAAAAACTACAATGCTAAGACCACGATGTGACTGCTATCAAAGTTAGATATATATGTAAATTATTCATCTGTCAAATCCTAGAATTATATCATACCTGCTCCAGCAATCACGACCTGTAATGGTTTAGTGGGTTGTTCACTGTTTCTGAAAAATGAAGATAGTTGTCCAGCTTCCAAAAAGTTTATTGTGTTTTCTAGTGGAG
+
ABBBBFFFFFBAEGGGGGGGGGHHHHHHHHHHGHGGHGGGGHBGHHFFHGHHHHEBGBGGHGHHF5B@GGFFGGEGFD4BFGFHHHEGHHFHFHFHFHGFHGHGHHHHHFHHGHHHHHGHGHHHHFHGGFHFHHHHFF3BFFFGFHAGHB2G2GBFHGH?CFGGHFH<GGFHFGHB>FFGGGFGC1100DGGGHG<G0FH<<DHDCGFCGG0GHGFBBBC;;;0CHGE9FFF0FB000;BFB0B90;F.:;
@M03495:530:000000000-LYBTV:1:1102:4492:7373 2:N:0:CTGGAGTA+AACCGAAC
ATATTTTGCCGTTGATAAACCAGCTAATCCTGAAAAAAAAATCAAAGCTAAAAACTACAATGCTAAGACCACGATGTGACTGCTATCAAAGTTAGATATATATGTAAATTATTCATCTGTCAAATCCTAGAATTATATCATACCTGCTCCAGCAATCACGACCTGTAATGGTTTAGTGGGTTGTTCACTGTTTCTGAAAAATGAAGATAGTTGTCCAGCTTCCAAAACGTTTATTGTGTTTTCTAGTGGAG
+
ABBBBFFFBFBAGGGGFGGGGGHHHHGHHHHHBGFHFEGCCGFCGHGFHGHHHHGGHFHFGHHHHHHHHHGAEGHGHHHHHHHHHHHHGHFHHHHHHHHHHHHHFFHEHHHGHHHHHHHGEFGFHHHHHHGHHHHHGHFFHHFGHGHGDHHEHFFHHHHDFGGGHGGFDFFFHHGGGFHH<FDGAFBGHHHFFBGHHHDFFGFD<0;GHHHHHHFBCBCHHHEFHH..;AFGGGGFFFBBFFBFGGGGGBE
@M03495:530:000000000-LYBTV:1:1102:20700:7376 2:N:0:CTGGAGTA+AACCGAAC
ATATTTTGCCGTTGATAAACCAGTCAGGAGTCCAAAGCTCACATGCTGACAGATCGGAAGAGCGTCGTGTAGGGAAAGAGTGTGTTCGGTTGTGGAGATCTCGGTGGTCGGCGGATCATTAAAAAAAAAAGTATGATTGAGGGTGTTGGGGACGATTCGCATCTCATAGTTCATAGAGTATTGGACGCGTAAGGACGCTGTCTACTAGGTAGATAGTAACATCACACACGACGGTAGTGTGTGAATACAAG
+
ABCCCFFFFFCAGGGGGGGGGGHHHHHGHDHHHHHHGHHGHGHHHEGHFFHHHHHHGGGFGFHGGGFAE?GHHGGHHHFGFGHHHFGGGGGGFG13?333BBFF>EFA3////////01@?111D/-<--.=00=00000</...-...--.---.;0....9000009;00099000/;/9////---;-..//.9-...//;/;/////9:///9;///////9/.;-----9..////../;//////
@M03495:530:000000000-LYBTV:1:1102:20440:7398 2:N:0:CTGGAGTA+AACCGAAC
ATATTTTGCCGTTGATAAACCACCCTCCCTGTGGTCGTTATCTTGCTCCTTCTGTCGTCAACGAATTTACTAATTCCAAAGCTCACATGCTGACAGATCGGAAGAGCGTCGTGTAGGGAAAGAGTGTGTTCGGTTGTGTAGATCTCGGGGGTCGGCGTATGGTTGTAACAAAAGCAATACGGAGTGTAGCTCCTGCTTTTCACAGCAGACTAGCCAACCCGCCGCAACTCTCCTTACTGCCAACAAGACAC
+
ABBBAFFFFFB>EEGGFFGGGGGGGHEEFH3FGHEGFEAFGEFGBFGHHHHHHHHHFGEHAH?FEGHHFHFGFGHFFHH53GGHHBCFHHGGFHFBHHHHG1FG??FE?EFGD/2BFEG0?F3BBDGHHGFG/F<B<BF222>@GF0/</--.<--;:-://009.00000C.;./90;/.C.99.00;000;////;///////..9/;/9////...99-----;-///////////////....../.
@M03495:530:000000000-LYBTV:1:1102:18470:7428 2:N:0:CTGGAGTA+AACCGAAC
ATATTTTGCCGTTGATAAACCAGCTAATCCTGAAAAGAAAATCAAAGCTAAAAACTACAATGCTAAGACCACGATGTGACTGCTATCACAGTTAGATATATATGTAAATTATTCATCTGTCAAATCCTAGAATTATATCATACCTGCTCCAGCAATCCCGACCTGTAATGGTTTAGTGGGTTGTTAACTGTTTCTGAAAAATGAAGATAGTTGTCCAGCTTCCAAAAGGTTTATTGTGTTTTCTAGTGCAG
+
>11>AD3DFFDAEGGF331FGAFAG11DGHH1D11A00BF0GBFEGFB1F1GFHGGDF11D1F222AAFC0AAAAFAFFGHBB1F2>E2BB@2@GHBBED2GGH2@222FBG222@F2FGBB2BBE1EF111>E1G2222B2B0FFHCB1BFCB0B101C/BCFGGD2D2GB1011@1GF?F??/11?FFGHBFGD==110FG1<>1=00==D<DGFBBFDF/<00./:;;C/CG0GH////0:0:0;09;
@M03495:530:000000000-LYBTV:1:1102:22194:7439 2:N:0:CTGGAGTA+AACCGAAC
ATATTTTGCCGTTGATAAACCAGGCGGACCAAAGCTCACATGCTGACAGATCGGAAGAGCGTCGTGTAGGGAAAGAGTGTGTTCGGTTGTGTAGATCTCGGGGGTGGCCGGGTTATTTAAAAAAAAAGACCTATATCCACTCGCTGAGGGGCAGAATGAGAATGTACATATGACATATCCTATGCCTAGGTGCCGATCGCAGAAGCACCATGTGTACGAGATGCGGAGCTTGTATGAACTCATGAGGCCCC
+
CCBCCFFFFFCCGGGGGGGGGGHGHGGGGGHHHHGHHGHHHHGHFGHHHHHHHGEFEFHFEFGGGGGFGFEFGHHEHHHGHHHHGGFGGGGF4G4FFH4GE//B///00/--<..1<1=<10G??;:..//00000;0900/.-:.....---..9000000009;90:000009:00000000000;9/:00/-;;-:.9.9/000/..00:0090.....;09----.;/.00;;009;00:;0/...-
@M03495:530:000000000-LYBTV:1:1102:12642:7472 2:N:0:CTGGAGTA+AACCGAAC
ATATTTTGCCGTTGATAAACCAGCTAATCCTGAAAAAAAAATCAAAGCTAAAAACTACAATGCTAAGACCACGATGTGACTGCTATCAAAGTTAGATATATATGTAAATTATTCATCTGTCAAATCCTAGAATTATATCATACCTGCTCCAGCAATCACGACCTGTAATGGTTTAGTGGGTTGTTCACTGTTTCTGAAAAATGAAGATAGTTGTCCAGCTTACAAAAAGTTTATTGTGTTTTCTAGTGGAG
+
AABCCFFFFFCCGGGGGFGGGGHHHHHHHHGHHHHGGCGCFHGGHHHHHHHHGHGHHHHHHHHHHHHHHBGHFGHGGHHHGFCGGFHHHGHHHHGHHHHHHHHHHHHGHHHHHHHHHHHHHHHGHHHGHFHGHHGHHHHGHHHFFHHGHHHHHGGHHFHF/@DGHHHDGHHHHHHHFGHH<FFCGBF=GHGHFHHHFGGG.GHBGCHFHHHHHGHFGHHFHEFFF0:.:CFFBFGGGFBBFGFFFGFGF0A
@M03495:530:000000000-LYBTV:1:1102:22489:7485 2:N:0:CTGGAGTA+AACCGAAC
ATATTTTGCCGTTGATAAACCAGCTAATCCTGAAAAAAAAATCAAAGCTAAAAACTACAATGCTAAGACCACGATGTGACTGCTATCAAAGTTAGATATATATGTAAATTATTCATCTGTCAAATCCTAGAATTATATCATACCTGCTCCAGCAATCTCGACTAATGGTTTAGTGGGTTGTTCACTGTTTCTGAAAAATGAAGATAGTTGTCCAGCTTCCAAAAAGTTTATTGTGTTTTCTAGTGGAGGTT
+
?ABBBFFFFFBAEEGGGGGGGGHHFFHHFGGGHGGHFGGEEHHAGGHEGHGFGFGFGGCGHHEGF5@FFH2GEGHEHHGFD@EHHHGHGH3EFHHHHHFGHHHFFDGHHHHHFFHHHHEHGHFEGGHHFF3EHFHGHHFHHHDFFGFHHHGHHGGGG2@FC@CCGHHH<GHFG11GEEFCCFFFGHHHHGHFHHHHHFHHF0D0=0D=DHFHFFGGHEC/B;FE;CGHFGFBBFGFGFGBFFBFFGBAD./
@M03495:530:000000000-LYBTV:1:1102:15014:7499 2:N:0:CTGGAGTA+AACCGAAC
ATATTTTGCCGTTGATAAACCAGGACTCAGGCTGGACCAAAGCTCACATGCTGACAGATCGGAAGAGCGTCGTGTAGGGAAAGAGTGTGTTCGGTTGTGTAGATCTCGGGGGTCGCCGGATCATTAAAAAAAAAAAAAATAGAACGAGAGAGGTGGTGTCGGTACTTGGAGAGAGCAGAGTAAGGAGGATGAGGTGATCGGTAGATAGAGAACAACGTGGAATGCTTGATACGAGTAGAGGCTAACATACC
+
CCCCCFFFFFECGGGGGGGGGGHGHHHHHHHHHHGHHHHHHHGHHHHHHHHHHHHHHHHHHGGGGHHHGGGGEGHHHGGFHHHHHGHHHHHFGGGGGGG?FE44?FHGG/<<//>//</-.-<1F11<DDCCFC----9.00110..9.-...0.<...0<--..11100/0..9.0/<91111009../000//.1<1....91:1111100//.9<...000:110.111...<.111/..<0/0110/
@M03495:530:000000000-LYBTV:1:1102:20320:7509 2:N:0:CTGGAGTA+AACCGAAC
ATATTTTGCCGTTGATAAACCAAAGCTCACATGCTGACAGATCGGAAGAGCGTCGTGTAGGGAAAGAGTGTGTTCGGTTGTGTAGATCTCGGTGGGCGCCGGGTCATTAAAAAAAAAAAAAAGACGGGGCGCAGTGCGCGTACACCCTTTCATTGATACGTATGCTGGACGCTGCTGCATACAACTCAACTTACCTGTGTACCAACACACATCTGTAATAGGTACTCCACTATCTAGTACATCTAAGAATG
+
CCCCCFFFFFCAEEGGGGGGGGHHHHHHHHCGHHHHGHHHHHHHGGGGHHHGGGGEEHHHHGGHHHGGFHFHFGGECFFGGF?43B4B@@FF1?E//>//<////?3G3DBGF/@CF<----.</..-------9/0---:--.//.;/://///////.;///////..--.../9////////;/////://///////////.....:9///9///////9////////;///////;//////9///
@M03495:530:000000000-LYBTV:1:1102:19719:7527 2:N:0:CTGGAGTA+AACCGAAC
ATATTTTGCCGTTGATAAACCAGCTAATCCTGAAAAAAAAATCAAAGCTAAAAACTACAATGCTAAGACCACGATGTGACTGCTATCAAAGTTAGATATATATGTAAATTATTCATCTGTCAAATCCTAGAATTATATCATACCTGCTCCAGCAATCACGACCTGTAATGGTTTAGTGGGTTGTTCACTGTTTCTGAAAAATGAAGATAGTTGTCCAGCTTCCAAATAGTTTATTGTGTTTTCTTGTGGAG
+
?A3>AFFFFFDAGGFGGC5FGGCHFHHHHHHHGH3E2A2EEGHCFHGHHGHFHDEHHHHGHFHHHHFHFBFGGGHGHHHHFHGGEHHG4DG4FHHBFHHF4@FHHHHHBGFHHHHHFHEHHHFHDDCGFGG3BGGHHHFFHHBFHHFHFHFFBGGHGHHGCDGGGFGFDDGHHGBDD10<<FGG.>1DGGHH000DB00<CGFGFC0;CGGC0GG0;//CFBCC0C00=B9FFGGGGFB//BB;00;B?0E
@M03495:530:000000000-LYBTV:1:1102:8255:7554 2:N:0:CTGGAGTA+AACCGAAC
ATATTTTGCCGTTGATAAACCACCCTCCCTGTGGTCGTTATCTTGCTCCTTCTGTCGTCAACGAATTTACTAATTCCAAAGCTCACATGCTGACAGATCGGAAGAGCGTCGTGTAGGGAAAGAGTGTGTTCGGTTGTGTAGAGCTCGGTGGTGGGCGGGTCATTAAAAAAAAAAGATATGAGAAGGATATGCGATGGTGGGTGCGGACGAGAGAAGTGATACGAGACGAGAGATCGTGGGGGCGACTATAG
+
CDDECFFFFFEBGGGGGGGGGGGGGHHGGHHHHHHHGGGHHHGHHHHHHHHHHHHHGGGHGHGGGHHHHHHHHHHHHHHHHHHHHHHHGHHHFHHHHHHHGGGGHHHGGGGGGHHHGGHHHHFGGHHHHGHGGGGGGGGFF22221/@/?C//.-.>----<<C111:0-<-AD..01<<1111/..00111..<<<01.-<..-------.-90/101111......<-.-.10./..---------111
@M03495:530:000000000-LYBTV:1:1102:11267:7575 2:N:0:CTGGAGTA+AACCGAAC
ATATTTTGCCGTTGATAAACCAGCTAATCCTGAAAAAAAAATCAAAGCTAAAAACTACAATGCTAAGACCACGATGTGACTGCTATCAAAGTTAGATATATATGTAAATTATTCATCTGTCAAATCCTAGAATTATATCATACCTGCTCCAGCAATCACGACCTGTAATGGTTTAGTGGGTTGTTCACTGTTTCTGAAAAATGAAGATAGTTGTCCAGCTTCCAAAAAGTTTATTGTGTTTTCTAGTGGAG
+
AABBBFFFFFBAGGGGGGGGGGHHHHHHHHHHHHHHHGGGGHHHHHGGHHHHHHGHHHHHHHHHHHHHHHHHGGHGHHHHHHHGFHHHHFHGHGHHHGFEFHHHHHHHHHHHHHHHHHHHHHHHHHHHHHGHHHHHGHHHHGGHGHAGHHHHHHHHHHHGGGGGGFGFHGHFGGBFGGHHDEGDHFFDGHGHGHHHDHHHHHGHHCHHHHHHHHH0CGHHGGHHGHH..;BFFGFFFF9CFFGGGE9FABE
@M03495:530:000000000-LYBTV:1:1102:13949:7601 2:N:0:CTGGAGTA+AACCGAAC
ATATTTTGCCGTTGATAAACCAGCTAATCCTGAAAAAAAAATCAAAGCTAAAAACTACAATGCTAAGACCACGATGTGACTGCTATCAAAGTTAGATATATATGTAAATTATTCATCTGTCAAATCCTAGAATTATATCATACCTGCTCCAGCAATCACGACCTGTAATGGTTTAGTGGGTTGTTCACTGTTTCTGAAAAATGAAGATAGTTGTCCAGCTTCCAAAAAGTTTATTGTGTTTTCTAGTGGAG
+
AABBCFFFFFCBGGGGGGGGGGHHHHHHHHHGHHHGHGGGGHHHHHGGHHFHGHGHHHHHHHHHHFFHGFHHGGHGHHHHHHGHDEEGFHHHHHHHHHHHHHHHHHHDHHHHHHHHHHGHHHHGHHHHHHGHHHHGHHHHHHHHHHEHHHHFGHGHGGHDFGGGHGGFFHHHHHHHHHGHDGGDHHHFHHHHFFGHHEHHHHHHFGGHHHHBHHHCGHGHFHHHGHGGGFGGGFGGGFBFBB0BBFFFGFG
@M03495:530:000000000-LYBTV:1:1102:9054:7630 2:N:0:CTGGAGTA+AACCGAAC
ATATTTTGCCGTTGGATAAACCAGTCAACGAATTTACTAATTCCAAAGCTCACATGCTGACAGATCGGAAGAGCGTCGTGTAGGGAAAGAGTGTGTTCGGTTGTGTAGATCTCGGGGGGCGGCGGATTATTAAAAAAAAAAAAAGAGGAGATATGGGAGGGAGCGGGAGGCAGAGCAGCTAATTGGAATCGGTGTAGAGAGGTCGAAGGTAAAGTACGCAAACAAGCAGGGGAGTGTGAGTATCATCATGG
+
ABBCCFFFFFCCGGGGGGGGGGHHHGHHHGGGHHHHHHHHHHHHHHHEHHHHHHHHHHHHHHHHGHHGGGGHHHGGGGGGGHHHGEFHHHHHHHHBFGGGFGGGGFGGB4BD?CF/>/--9-:--9-.;90B0B0:;==--9-:../....900:0./.:-..9----:-...../0///00:0:00000.....00000..0/9-...000000:0...--.../.9;.--.-..000000000000900
@M03495:530:000000000-LYBTV:1:1102:20160:7635 2:N:0:CTGGAGTA+AACCGAAC
ATATTTTGCCGTTGATAAACCACCCTCCCTGTGGTCGTTATCTTGCTCCTTCTGTCGTCAACGAATTTACTAATTCCAAAGCTCACATGCTGACAGATCGGAAGAGCGTCGTGTAGGGAAAGAGTGTGTTCGGTTGTGTAGATCTCGGTGGGCGCCGGGGCATTTAAGAAAAAAAAGATGGTGTGCATTCGGTGTTCATGATTCAGTTGCACAACTACTCGTGACTGTGACGTCTCGAGTCGAGAGACGTA
+
>>1A>@DFFFD1AA1AA3FDECECEHFAFGCHBGGFEA/AFDDEG1GFF1AFG1FFFGEE/AECFGGFAFHHHHGFBGHF0GGGGGGFGFBHDGFHHHHGGCGGFHH@EEGE?FGGHFHHEGFGGFHHHHGBB<ACGG<FF22122<?/CA//>--<-----/:000000/:.9--.900/00..000000...;-/9//////////9////--////;---999///;/----99/-/-----9----:
@M03495:530:000000000-LYBTV:1:1102:15735:7646 2:N:0:CTGGAGTA+AACCGAAC
ATATTTTGCCGTTGATAAACCACCCTCCCTGTGGTCGTTATCAACGAATTTACTAATTCCAAAGCTCACATGCTGACAGATCGGAAGAGCGTCGTGTAGGGAAAGAGTGTGTTCGGTTGTGTAGATCTCGGTGGGCGCCGTATCATTTAAAAAAAAAAATAGAGATGGAGTGGTGTGCTGTCGGTTGTTCACACGTGTAACACAGAGATCGTCACATGTGCCAGAGCCAGGTGAGAGAGCGTTAGTGTAAG
+
CCCCCFFFFFCCGGGGGGGGGGGGGHHGGHHHHHHHGGGHHHHHHGGGHHHHHHHHHHHHHHGHHHHHHHGHHHHHHHHHHGHGGGGHHHGGGGFGHGHHGHHHHFHHHHHCHHFCGGGGG2D3?FD?HHF/CD////<<//0>=FF111>G1EA-:--.0:000000;/0..0.9.00000.-;.-:.00000-..9/00:0:;9//00./...00009000:.././..:00.0:.9.-....000:;:
@M03495:530:000000000-LYBTV:1:1102:12269:7666 2:N:0:CTGGAGTA+AACCGAAC
ATATTTTGCCGTTGATAAACCAGCTAATCCTGAAAAAAAAATCAAAGCTAAAAACTACAATGCTAAGACCACGATGTGACTGCTATCAAAGTTAGATATATATGTAAATTATTCATCTGTCAAATCCTAGAATTATATCATACCTGCTCCAGCAATCACGACCTGTAATGGTTTAGTGGGTTGTTCACTGTTTCTGAAAAATGAAGATAGTTGTCCAGCTTCCAAAAAGTTTATTGTGTTTTCTAGTGGAG
+
ABBBCFFFFFC>EFGGGGGGGGHHHHHHHHHHF3FHCEE2EGHHHHHHHHHHHHEHHHHHHHHHHGHHHHHHGGHGHHHHHHGHHHHHHHHHHHGHHHHFHHHHF4B4FGHHHHHGHHHHHHGHDGHHHHHHHHGHFHHHHFGHHHHHGHHHHHHHGHHGGGGDHGFGHGH1FHFFFGHHEGGEEHGGHHFHGHHH0DGGGHF0GC:CGGHGHHHHBGGHGHFFHHE.CFFBFGGEFGCCFGEGGGFFGBA
@M03495:530:000000000-LYBTV:1:1102:15295:7685 2:N:0:CTGGAGTA+AACCGAAC
ATATTTTGCCGTTGATAAACCAGCTAATCCTGAAAAAAAAATCAAAGCTAAAAACTACAATGCTAAGACCACGATGTGACTGCTATCAAAGTTAGATATATATGTAAATTATTCATCTGTCAAATCCTAGAATTATATCATACCTGCTCCAGCAATCACGACCTGTAATGGTTTAGTGGGTTGTTCACTGTTTCTGAAAAATGAAGATAGTTGTCCAGCTTCCAAAAAGTTTATTGTGTTTTCTAGTGGAG
+
AABBCFFFFFCCGGGGGGGGGGHHHHHHHHHHHHHHHCGFEHHHHHBGHFHHFHEFHHHHGHHHGHHHHFHHFGHG1FDFGHBGHHHHHHHHHHGHHHHHGHHGHHHGHHHHHHHHHHGHHHHHHHHHHHHHHHHHHHHHHHHGHGHGGHHEFFGHHFHGGF@DBGGFGHHHHGHGFHFHGGCEHHHHGHHHGFHHGBGHCAGFGF0GHHHFHHG0GBGFBGB;0C...9;BFGFFGFBBFFBFB9BBFF?
@M03495:530:000000000-LYBTV:1:1102:24311:7688 2:N:0:CTGGAGTA+AACCGAAC
ATATTTTGCCGTTGATAAACCAGCTAATCCTGAAAAAAAAATCAAAGCTAAAAACTACAATGCTAAGACCACGATGTGACTGCTATCAAAGTTAGATATATATGTAAATTATTCATCTGTCAAATCCTAGAATTATATCATACCTGCTCCAGCAATCACGACCTGTAATGGTTTAGTGGGTTGTTCACTGTTTCTGAAAAATGAAGATAGTTGTCCAGCTTCCAAAAAGTTTATTGTGTTTTCTAGTGGAG
+
AAABBFFBFFBAFFGGGGGGGGHHHBFHHHHGHHHGHGGGGHHCHFHGHFGHFHFHHHHHHHHGHEGHFHHHGGHGFHHFHHHHFHHHHFHHHHFHFHHHHHHHGGGHHHHHHHHHGHHHHHHGHHGHHGFFHHHHEHHHHHHHHHHHGHHHEHHHHBGDGGGGHDGHHHHFGHHF=GFECFGGHHGHHHHHFHHHBGHHAGHFFGGFHH0GHFFGGHCHHB:CC;..::F0;FGGGG//:BFF0BCF?9A
@M03495:530:000000000-LYBTV:1:1102:9747:7689 2:N:0:CTGGAGTA+AACCGAAC
ATATTTTGCCGTTGATAAACCACCCTCCCTGTGGTCGTTATCTTGCTCCTTCTGTCGTCAACGAATTTACTAATTCCAAAGCTCACATGCTGACAGATCGGAAGAGCGTCGTGTAGGGAAAGAGTGTGTTCGGTTGTGTAGATCTCGGGGGGGGGCGGATCATTAAAAAAAAAAAGTGCGATGTTGGTGGTGCGTAGACTGGGGTTGAGAATCGTGGATGATGGAGTGCAGACGTGCGGTGTGCGGGACGG
+
BCCCDFFFFFDCGGGGGGGGGGGGGHHGGHHHHHHHGGGHHHHHHHHHHHHHHHHHGGGHGHGGFHHHHHHHHHHHHHHHHHHHHHHHHHHHFHHHHHHHGGGGGHHGGGGGGHHHHFHGHHBHHHHHGHFGGFGGGG22FB2@GDGG/<@--;--;--:;;0B009;9@=;:--.;00-....00.9....0-9.-.000..-.--/0.0:0.9...0000:://0.0000.-;..--.-:.0.------
@M03495:530:000000000-LYBTV:1:1102:4397:7705 2:N:0:CTGGAGTA+AACCGAAC
ATATTTTGCCGTTGATAAACCAGCTAATCCTGAAAAAAAAATCAAAGATAAAAACTACAATGCTAAGACCACGATGTGACTGCTATCAAAGTTAGATATATATGTAAATTATTCATCTGTCAAATCCTAGAATTATATCATACCTGTTCCAGCAATCACGACCTGTAATGGTTTAGTGGGTTGTTCACTGTTTCTGAAAAATGACGATAGTTGTCCAGCTTCCAAAACGTTTATTGTGTTTTCTAGTGGAG
+
1>AAAFFDDFDAE11FGFBGCGHCHD1DG3DFH11B00AAABF1B1D0BA11DFEGG1EGB1F2@EFG1CG>/@/>G1G2E10@BFBHFGHEEGHHHGHHHHHH2FGEH2>G>GFGG21B2BD121BGGHB1BGFEFFHHH2GBFG1<2BGFFHHHCCGCC///?F<?FGG110FD1FF.CFGGHBFG1DG=GBGFD<0DCGD00<;::CGH0CGCGH/GBCFB09..;CFB.B;B9BB/B/BFFFFEFFG
@M03495:530:000000000-LYBTV:1:1102:17826:7721 2:N:0:CTGGAGTA+AACCGAAC
ATATTTTGCCGTTGATAAACCAGCTAATCCTGAAAAAAAAATCAAAGCTAAAAACTACAATGCTAAGACCACGATGTGACTGCTATCAAAGTTAGATATATATGTAAATTATTCATCTGTCAAATCCTAGAATTATATCATACCTGCTCCAGCAATCACGACCTGTAATGGTTTAGTGGGTTGTTCACTGTTTCTGAAAAATGAAGATAGTTGTCCAGCTTCCAAAAAGTTTATTGTGTTTTCTAGTGGAG
+
AAABBFFFFFCBGGGGGGGGGGHHHGHHHHHHHFFGHGGGGHGHHHBGHHHEHHGHHHHHHHHHHEHHHHHHGGHGEFFHHHEFGHHHFHHHHHHHHHHGHHHGHHGHHHHHHHHHHHHHHHHHHHHHHFHHHHHHHHGHHHGHHGFFFFHFHHHHHGHGGGGGEFFGHHH1FHHF1FFGEGGGFGFHHHFHHHHHFGHHHHFDBCGHGBGHGHFFHHHFFFHFCF;E?:BBFFFFGG/CFBFGFGBBECE
@M03495:530:000000000-LYBTV:1:1102:21326:7731 2:N:0:CTGGAGTA+AACCGAAC
ATATTTTGCCGTTGATAAACCAGCTAATCCTGAAAAAAAAATCAAAGCTAAAAACTACAATGCTAAGACCACGATGTGACTGCTATCAAAGTTAGATATATATGTAAATTATTCATCTGTCAAATCCTAGAATTATATCATACCTGCTCCAGCAATCACGACCTGTAATGGTTTAGTGGGTTGTTCACTGTTTCTGAAAAATGAAGATAGTTGTCCAGCTTCCAAAAAGTTTATTGTGTTTTCTAGTGGAG
+
BBBBBFFFFFBAFEGFFFGGGGHHHHHHFHHHGHHHGGGGGHHGHHGHHHGHGFFHHHHHHHGFHHHHHHHHGGHGCHF4DGHHHHHHHGHHHHGHGHGHHHHHHHHHHGHHHHHGHHHHHHFHHHHHHHHGHHHGHGHHHHHHGHHHGHHHCHHHFHFG?DFGHFHFFFHDGHHF<FFHDGFFHGHHHFHHHHHHFDH0<.DF0CCGGFHCGFF0CBHHHE/0;;:..CCBBFGFG0;BFFFBF0BFFFE
@M03495:530:000000000-LYBTV:1:1102:26558:7735 2:N:0:CTGGAGTA+AACCGAAC
ATATTTTGCCGTTGATAAACCAGCTAATCCTGAAAAAAAAATCAAAGCTAAAAACTACAATGCTAAGACCACGATGTGACCGCTATCAAAGTTAGATATATATGTAAATTATTCATCTGTCAAATCCTAGAATTATATCATACCTGCTCCAGCAATCACGACCTGTAATGGTTTAGTGGGTTGTTCACTGTTTCTGAAAAATGAAGATAGTTGTCCAGCTTCCAAAAAGTTTATTGTGTTTTCTAGTGGAG
+
AAAAAFFFFFD1EE1BDAF1B0FECG1DBGAG1A1B00A?EGGFH1FAGD1AB1ABFCCGGDEGGFG1B0BGF?>C0B2G1>EE?CBGD1B1GHGHGFDBFGHGFFHFGHBGHHHHGHHHHHHFGGGFHHG1FHHHFHFFGHF0GH0GDGHHFHFHH1FACCGCGGGGHHF1GFGBFDFA<EGGHHGGHHHGHHHHEFEFHFEGCCFHGHHFHCCBGFHGGFGGBC?.C9FF0BFEFF9FGG0B9CFGFFG
@M03495:530:000000000-LYBTV:1:1102:4892:7758 2:N:0:CTGGAGTA+AACCGAAC
ATATTTTGCCGTTGATAAACCAGCTAATCCTGAAAAAAAAATCAAAGCTAAAAACTACAATGCTAAGACCACGATGTGACTGCTATCAAAGTTAGATATATATGTAAATTATTCATCTGTCAAATCCTAGAATTATATCATACCTGCTCCAGCAATCACGACCTGTAATGGTTTAGTGGGTTGTTCACTGTTTCTGAAAAATGAAGATAGTTGTCCAGCTTCCAAAAAGTTTATTGTGTTTTCTAGTGGAG
+
AABBBFFFFFBAEGGGGGGGGGHHHHHHHGFHHHHGGGGGGHFFHHHEHHBDGHGHHEFHHHHHHHHHHGHHGEHFFGHF4B3DGDHHHGFHHHHHHHHHHHHHGHHHHHHHHHHHHHHHHHHHHHHHHHHHHHHHBHFHHHHHHGGFHEFHHHFFGGGGGGGGHGG?GHHFHFGB<FGHDFCFHHGHHHHHFDHHHFGGHHGD=CFHHHHFHFGGGFFF0GCFGB:9;CFGGGFFFF99990CFFFFFB?
@M03495:530:000000000-LYBTV:1:1102:23762:7769 2:N:0:CTGGAGTA+AACCGAAC
ATATTTTGCCGTTGATAAACCACCCTCCCTGTGGTCGTTATCTTGCTCCTTCTGTCGTCAACGAATTTACTAATTCCAAAGCTCACATGCTGACAGATCGGAAGAGCGTCGTGTAGGGAAAGAGTGTGTTCGGTTGTGTAGATATCGGTGGTCGCCGGTGCATAAAAAAAAAAAAGCGAGATGGCGAGGATAGTCGTGTGTACATGAGGCACCCGCGAGGATCCGCACAGCAGTGAATGACGCAGCCGCAG
+
AAABBFFFFFBAFGGGGGGGGGGFGHHGGHGGCHFGGEEAHHHHHFHHHFHHHHHHGGGHGHFGGHHHHHHHHHHHHHHGHHHHHHHHHGGHHHHGGHHHGEFG1GHFAEGGGHHFGF3GHHFHDBGECFBDCFGF/A2@@2>2>@/</?//1<-.>-<--00000=0-::----..9.--.0/.-----///9/.;.;..;////;/;.;...-------//...---....////////..---.----
@M03495:530:000000000-LYBTV:1:1102:23929:7814 2:N:0:CTGGAGTA+AACCGAAC
ATATTTTGCCGTTGATAAACCAGCTAATCCTGAAAAAAAAATCAAAGCTAAAAACTACAATGCTAAGACCACGATGTGACTGCTATCAAAGTTAGATATATATGTAAATTATTCATCTGTCAAATCCTAGAATTATATCATACCTGCTCCAGCAATCACGACCTGTAATGGTTTAGTGGGTTGTTCACTGTTTCTGAAAAATGAAGATAGTTGTCCAGCTTCCAAAAAGTTTATTGTGTTTTCTAGTGGAG
+
ABBBBFFFBFB>EGGGGGGGGGHHHHHGGHHHHGHFGGGGGHHGHGFHHFGHFHGHHHHHHGHHHFHHHHHHGGHGGHHHHHHHHHHHHFHHHHGHHGHHGHHHHHHHHHHHHHHFHHHFHFFHHHHHHGHHHHHHHGHHHHHHHGHHHFFH2CGHHGEGFGGGC?GFHGHHHHHHFG0F>FCCGHHHHHHHGHGHHHGFFHHFHGGHHHHHHCCGBGHHFFHHCCC?.CFFFGFGGGFFFGGFFFGFGG?
@M03495:530:000000000-LYBTV:1:1102:12989:7828 2:N:0:CTGGAGTA+AACCGAAC
ATATTTTGCCGTTGATAAACCAGTCAGGAGTCCAAAGCTCACATGCTGACAGATCGGAAGAGCGTCGTGTAGGGAAAGAGTGTGTTCGGTTGTGTAGATCTCGGTGGTCGCCGGATCATTAGAAAAAAAAAAAGAAGGAGAGGAAGGTTTGGAGAACGGGAGCTAAGAGAAAATGCAGTAAGGAGGAATAGTACAAGTAAGCAAATTGACACAAACACACCAGAACAGCACTCTAACAGCACGAATCATAG
+
BCCCCFFFFFECGGGGGGGGGGHHHHHHHGHHHHHHGGHHHHHHHHHFHHHHHHHHGGGGGHHGFGGEGHHHHGFFHHFHHGFH?GFGGFGGGG24F444FEAF/?E/3///<////0FF>2@@GFG@//---.../......./..001.:0/0.0....-.<0100B/00/:01:1111100.../<:<1<B1101:1<01<01111110/....:...9<.////:/.0/1110<0./.-....111<
@M03495:530:000000000-LYBTV:1:1102:13509:7866 2:N:0:CTGGAGTA+AACCGAAC
ATATTTTGCCGTTGATAAACCACCCTCCCTGTGGTCGTTATCTTGCTCCTTCTGCTAATTCCAAAGCTCACATGCTGACAGATCGGAAGAGCGTCGTGTAGGGAAAGAGTGTGTTCGGTTGTGTAGATCTCGGGGGTCGCGGGAGCATTAAAAAAAACAAATGGAGAAACTGAGAGGGTAGGGAGGGCCATAAATAAAGGGTGGAACGGGAGGGAGGAGATGATGCACGTGATGTACCTGAGTGGTGCGGT
+
CCCCDFFFFFECGGGGGGGGGGGGGHHGGHHHGHHHGGGHHHHHHHHHHHHHHHHHHHHHHHHHGHHHHHHHHHHGHGHHHHHHHGFGGHHHGGGGEGHHHHGHHHHHHHHHHGHHFFFEGGG2BF3?GH3FA/>C-.<--<---<<011:11C9-<.<..1100/0.0/110010.../..9/.<-.../001111<10...-.00....--<..-.9./0111100..9./11111:0//:0.:.0--.
@M03495:530:000000000-LYBTV:1:1102:5039:7868 2:N:0:CTGGAGTA+AACCGAAC
ATATTTTGCCGTTGATAAACCACCCTCCCTGTGGTCGTTATCTTGCTCCTTCTGTCGTCAACGAATTTACTAATTCCAAAGCTCACATGCTGACAGATCGGAAGAGCGTCGTGTAGGGAAAGAGTGTGTTCGGTTGTGTAGATCTCGGGGGGCGGCGGGGCAATAAAAAAAAAAGGATGGAGACGAATTATGAGGTATGTAGGAGCGATCAGAGCGATCAAGCGAGAGTAGAGTATAGTGTGTGGACACGG
+
BBBCCFFFFFDCGGGGGGGGGGGGGHHGGHHHHHHHGGGHHHHHHFHHHHHHHHHHGGGHGHGGGHGHGHHHHHHHHFFHEHHHHHHHGHHHHHHHGHHHGFGGHHHGGGGEFFHGHGHHHHCGGFHHGHHGGGGGC?2>F222@2?=/>-----::----:.000:00--;--../00.//0.9--..00000/;00000000/.--9..:00/-:..:000..---;0000;0000;:0;;..000..-
@M03495:530:000000000-LYBTV:1:1102:6861:7883 2:N:0:CTGGAGTA+AACCGAAC
ATATTTTGCCGTTGATAAACCAGTCTCCAAAGCTCACATGCTGACAGATCGGAAGAGCGTCGTGTAGGGAAAGAGTGTGTTCGGTTGTGTAGATCTCGGCGGGTGCCGGATCAATAAAAAAAAAAGTAAATTAGTATATGACAGTGAGAACTTCAGTATCGTAAACCTGAACTCCAGTACAGCCGTGCAATACAGAGTACCACCCTTAGCTACCCGTGCAACTCGCTTCCCTTTCATCATCGCACACTAAC
+
AB@BBFFFFFBAEEGGGGGGGGHHHHGHHH5FFHCHHHFGHFHHHHHHHFHGGGA1FHCEGFEEFHGF1EFHHGFEDG5BBGEEGFGE1B@3B44441?1>/////2>////01?111<<-A-<<.0000;0000;000;00000;;009/099009000./...;;/./0/000//000090.-.-..//////;/;/9//;..9/;/////.......;9//.-;.9/.////9/99//;..9-.////
@M03495:530:000000000-LYBTV:1:1102:23573:7886 2:N:0:CTGGAGTA+AACCGAAC
ATATTTTGCCGTTGATAAACCAGCTAATCCTGAAAAAAAAATCAAAGCTAAAAACTACAATGCTAAGACCACGATGTGACTGCTATCAAAGTTAGATATATATGTAAATTATTCATCTGTCAAATCCTAGAATTATATCATACCTGCTCCAGCAATCACGACCTGTAATGGTTTAGTGGGTTGTTCACTGTTTCTGAAAAATGAAGATAGTTGTCCAGCTTCCAAAAAGTTTATTGTGTTTTCTAGTGGAG
+
AAABBFFFFFBAGGGGGGGGGGHHHHHHHHHGFGHDGGGGGH3BGFFBGFHBHHACHFGDFHHFHEGHHHGHGGHGAFDEGHHFHG3GHHHHDFEGFHFF4GHHDGHHH4FHFFFFEHHHBHGBFFFGFHHHHFFGBF3GGHH2FFAGHEFE2C2F2FG?A@CGBFHBBGFDG<111FAGGGGGHF1=DDGH=DD=GBGH.GFGDGB;CC:00CG:CHBFGH/CC0:EDGGEBF009CFGGFB009C0F0E
@M03495:530:000000000-LYBTV:1:1102:6624:7898 2:N:0:CTGGAGTA+AACCGAAC
ATATTTTGCCGTTGATAAACCAGCTAATCCTGAAAAAAAAATCAAAGCTAAAAACTACAATGCTAAGACCACGATGTGACTGCTATCAAAGTTAGATATATATGTAAATTATTCATCTGTCAAATCCTAGAATTATATCATACCTGCTCCAGCAATCACGACCTTAATGGTTTAGTGGGTTGTTCACTGTTTCTGAAAAATGAAGCTAGTTGTCCAGCTTCCAAAACGTTTATTGTGTTTTCTAGTGGAGG
+
AAAAAFDFFFB2FCGGGGGGGGHHHHHHFHHCGGH5AEEE0GHHHHHEHHHGHHEHHFFFHHHFHHHHHHHFGGEGFBHGHDGFGHFFGHHHHHHHHGHHHFGHBFHHHHHHHHHHHHHHHHGHHHHHGHBGGHGGGHHGGHGGFHFBBCGHBGGHFHHFGGGGHFDFHFFFC1F1=FHGG?FHH1GDD=DGHHHH0DGGFHH000;CC:GHFGHGHBCG0/GF0;.;CFGGGGF9;//BFBCFFFGF0;E
@M03495:530:000000000-LYBTV:1:1102:11105:7937 2:N:0:CTGGAGTA+AACCGAAC
ATATTTTGCCGTTGATAAACCACCCTCCCTGTGGTCGTTATCTTGCTCCTTCTGTCGTCAACGAATTTACTAATTCCAAAGCTCACATGCTGACAGATCGGAAGAGCGTCGTGTAGGGAAAGAGTGTGTTCGGTTGTGTAGATCTCGGGGGGGGCCGGGTCATTAAAAAAAAAAACGTAGGATGAGTATTTGAGGCTAGAATATGATAGGACATTATATGGTGGATGTGATATATGTAATGTTGCTGCTGG
+
BCBCCFFFFFCAGGGGGGGGGGGGGHHGGHHHHHHGEGFGHHHHGHHHGHHHHHHHEGGHGHGGEGHHHHHHHHHHHHEGHHHHHHHHHHHHFHHHGHHHGGGGGHHGGGFGGHGHHGHHHHGHGHHGGHHGGGGGGG22FHBDHHHG/<C-----;--:-.9BB0:0:--9@-9.-9...000000000090./..0.000000000;/00/0090000:00..0000000:000090000000900;00
@M03495:530:000000000-LYBTV:1:1102:25670:7991 2:N:0:CTGGAGTA+AACCGAAC
ATATTTTGCCGTTGATAAACCACCCTCCCTGTGGTCGTTATCTTGCTCCTTCTGTCGTCAACGAATTTACTAATTCCAAAGCTCACATGCTGACAGATCGGAAGAGCGTCGTGTAGGGAAAGAGTGTGTTCGGTTGTGGAGATCTCGGTGGGGGGCGTGGTATTAAAAAAAACAAGTAAATCACTATTGATATGTCGGCACTACAGTCACAACATATGATGTGGCGGCTCCACACATCCTATGGACGTCAG
+
ACCCCFFFFFCCGGGGGGGGGGGGGHHGGHHHHHHHGGGHHHHHHHHHHHHHHHHHGGGHGHGGGHHHHHHHHHHHHHHHHHHHHGHHHHHGHHHHFHHGGGGGGHGGGGGGGHHHHGGHFGFGFFGHHGHGGADGCD/@G22111??/<<@<A--;---.00;B0000@--..:/;0000:0000:000000000.-:--/0/0;000900..;0009;0000.----.9090..00;0000000-9...
@M03495:530:000000000-LYBTV:1:1102:9446:8000 2:N:0:CTGGAGTA+AACCGAAC
ATATTTTGCCGTTGATAAACCAGCTAATCCTGAAAAAAAAATCAAAGCTAAAAACTACAATGCTAAGACCACGATGTGACTGCTATCAAAGTTAGATATATATGTAAATTATTCATCTGTCAAATCCTAGAATTATATCATACCTGCTCCAGCAATCACGACCTGTAATGGTTTAGTGGGTTGTTCACTGTTTCTGAAAAATGAAGATAGTTGTCCAGCTTCCAAAAAGTTTATTGTGTTTTCTAGTGGAG
+
A3AABFFFFFBAGGGGGGGGGGHHHHHHHGHHHHHHGGGGGHHHGHHHHHGGHGGHHHHHHGHHHHHHHHHHGGHGHGHFHHHHHHHHBHHHHHGGHFHHHHGHHHHHHGHHHHHHFFFHHHHGHHHHHFHHHHHHFHFHHHHGHHHHHHGHGHHHHHHGGGGGHHHHGGHGHHHG1FAGDGGGGHHHGHHHHHFHGFGHHHHHFHGHHHHHHHEHFGHHGHHHGH.CEBFFGGGGGG/FFFFGGB;BA0E
@M03495:530:000000000-LYBTV:1:1102:7622:8018 2:N:0:CTGGAGTA+AACCGAAC
ATATTTTGCCGTTGATAAACCACCCTCCCTGTGGTCGTTATCTTGCTCCTTCTGTCGTCAACGAATTTACTAATTCCAAAGCTCACATGCTGACAGATCGGAAGAGCGTCGTGTAGGGAAAGAGTGTGTTCGGTTGTGTAGATCTCGGTGGGCGCCGTGTCATTTAAAAAAAAAAGAATAGGATATGGTTCGATAGGTTCAGTTGTATAACATTAGTCGAGGATGTCGTTGTTGTACTGTGTCTCAGTACT
+
ABABAFFFFFCBGGGGGGGGGGGGGHHGGHHHHHHHGGGHHHHHHHHHHHHHHHHHGGGHGHGGGHHHGHHHHHHHHHHHHHHHHHHHHHHHHHHHHHHHGGGGGHHGGGGGGHHHHGGHHHGHHHHHHHHGGGFCFGB2D22@22?F/<C//------./==<000=<0:@E--...90000090000;0-.0../000000009:0:000000000:.---/;00;../..:/000000:000000009
@M03495:530:000000000-LYBTV:1:1102:25917:8024 2:N:0:CTGGAGTA+AACCGAAC
ATATTTTGCCGTTGATAAACCAGAACCATCCAAAGCTCACATGCTGACAGATCGGAAGAGCGTCGTGTAGGGAAAGAGTGTGTTCGGTTGTGTAGATCTCGGTGGTTGGCGGATCATTAAAAAAAAAAACAATGCAGTGTCCATGCGTATCGACAGCATTCACGATTACCTACTCCATTCGATACAGCACGACCACATCCAACAACTCCCGACCCCACCATCTTACCCCCACGTGCCAGATCTTCATACCT
+
3A>A>DDFDFDAAECEGBGGG4FHH4AFFHHFFEB2FGHBHHFFGHHEFH35BFE?FEHG2EEAEAA1?FGFHGHG3G@FGHF3BAEEEE11243444BBF/?/>////B/////?222@2F2>/@>--...00/0=0/=00<00/;......:.-./00000.....0000/:0//090000.-009/9-.;--..///;/9...//99..9--..9..////9//9.--.-....:/.//////;///;
@M03495:530:000000000-LYBTV:1:1102:10840:8048 2:N:0:CTGGAGTA+AACCGAAC
ATATTTTGCCGTTGATAAACCAGGACTCAGGCTGGACCAAAGCTCACATGCTGACAGATCGGAAGAGCGTCGTGTAGGGAAAGAGTGTGTTCGGTTGTGTAGATCTCGGTGGTGGCCGGATCATTAAAAAAAAAAAATGGGAAAGGGCAGGAAGGGGACTGCATGGGGAAAAGGAAGATGACGCCTGCTCATCAGCAGACGCTGCTACCGCGCACCGGACTGGATCTAGATCGAATTCATGCAAAGACACC
+
ACCCCFFFFFDAGGGGGGGGGGHGHHHHHHHHHHGGHHHHHHGHHHHHHHHHHHHHHHHGHGGGGGHHGEGFEGHHGHGGFFHGHFGFHFGFEGGGGGG24344?B40?///<//00/////@2GGFGGGCC@@C--.00./<.......-./...-.-.:/0;0.9....//.;:..0000;.-...00000000:./.--9..000/----------;-../00000000../0.:0000000/////.
@M03495:530:000000000-LYBTV:1:1102:18745:8053 2:N:0:CTGGAGTA+ATCCGAAC
ATATTTTGCCGTTGATAAACCAGCTAATCCTGAAAAAAAAATCAAAGCTAAAAACTACAATGCTAAGACCACGATGTGACTGCTATCAAAGTTAGATATATATGTAAATTATTCATCTGTCAAATCCTAGAATTATATCATACCTGCTCCAGCAATCACGACCTGTAATGGTTTAGTGGGTTGTTCACTGTTTCTGAAAAATGAAGATAGTTGTCCAGCTTCCAAAAAGTTTATTGTGTTTTCTAGTGGAG
+
ABCCCFFFFFCAGGFGGGGGGGHHHGGHHHHHHHHGHGGGGHFEHHHEHFGAFHEHHHHHHHHHHEHHFFGHGGGGCGGHHFHHHHHHHFHHHHGHHHHHHHHHHHHHHBGFGHHHHHGHHHHHHHHHHHHHHHHHHHHHHHHFGHAGHHHGHHHHHFHGEFGGHHGHHHFFFHHGHGHA>FFFGHGFHHHHHHHHGHHHHHHGFCBGHHGHHHHHHHBGHHGBC0;A9CFBFGGBFF;BBFGGGGGGFGG
@M03495:530:000000000-LYBTV:1:1102:16379:8126 2:N:0:CTGGAGTA+AACCGAAC
ATATTTTGCCGTTGATAAACCAGCTAATCCTGAAAAAAAAATCAAAGCTAAAAACTACAATGCTAAGACCACGATGTGACTGCTATCAAAGTTAGATATATATGTAAATTATTCATCTGTCAAATCCTAGAATTATATCATACCTGCTCCAGCAATCACGACCTGTAATGGTTTAGTGGGTTGTTCACTGTTTCTGAAAAATGAAGATAGTTGTCCAGCTTCCAAAAAGTTTATTGTGTTTTCTAGTGGAG
+
AAABCFFFFFCAGGGGGGGGGGHHHHGHHHHHHFFHHGGGGHHHGHEHHHHHHGGHHHHHHHHHFFHHHHHHGGHGHHHEHFHHHHHHHHGHHHHHHHHGHHHHFHFHHHHHHHHHHHHHHHHHHHHHGGHHHHGHHHHHHHHGHHGFHHHHHHHHGGHFDFGGHGHHHGHGDHGFGHGHEFGGGHHHHHHFHHHGHHHHHHH0DGHHHHHFHHHHHHEFGHEGC:C.9:CFGFGBBFCFFB0BBBFGFFE
@M03495:530:000000000-LYBTV:1:1102:4119:8129 2:N:0:CTGGAGTA+AACCGAAC
ATATTTTGCCGTTGATAAACCACCCTCCCTGTGGTCGTTATCTTGCTCCTTCTGTCGTCAACGAATTTACTAATTCCAAAGCTCACATGCTGACAGATCGGAAGAGCGTCGTGTAGGGAAAGAGTGTGTTCGGTTGTGTAGATCTCGGTGGGCGCCGGGGGATTAAAAAAAAAAACATGAGGAGCTTTGACTTACACTGAACTATATCAAATAATACATAAATAGAGCTTGATGACACGTTGGTCACCCTT
+
AABBCFFFFFCCGGGGGGGGGGGGGHHGGHHHHHGFGGGHHHHHFFGFFHHHHHHHGGFHGHGGGHHHHHFHFGHHFFHHHHFHFHHGHHGHHHHFBGCFGFGGGHHFFGEEFHGHHGGHHHHH3FFF02FEGGDGAA22@222>20/???//<->C----:./:0000:9-:--.:///;//..:/://///////////9/////;//;/////:99;/;B////////.//////.9....////../
@M03495:530:000000000-LYBTV:1:1102:7662:8156 2:N:0:CTGGAGTA+AACCGAAC
ATATTTTGCCGTTGATAAACCAGCTAATCCTGAAAAAAAAATCAAAGCTAAAAACTACAATGCTAAGACCACGATGTGACTGCTATCAAAGTTAGATATATATGTAAATTATTCATCTGTCAAATCCTAGAATTATATCATACCTGCTCCAGCAATCACGACCTGTAATGGTTTAGTGGGTTGTTCACTGTTTCTGAAAAATGAAGATAGTTGTCCAGCTTCCAAAAAGTTTATTGTGTTTTCTAGTGGAG
+
ABABBFFFFFBBGGGGGGGGGGHHHHHHHHHHHHHHGGGGGHHHHGEHHHHHHHGHHHHHHHGHHHHHGHHHGGHGGHHHHHFHGHGHHFHGGHFHHHHGFHHHHHHHHHHHHHHHHHHHHGHHHHGHHFHHHHHGHHHHHHEHHHHHHHHHHGHHHHHGDGGGHHHHHHEDHHHF<GFEDFFFHHHHGFHHHHHHHHGHCGHHDGHFHHHHHHHHHHFHGHHHFHEEDFGGGGGGGGFGGGFFFFFF?09
@M03495:530:000000000-LYBTV:1:1102:13765:8171 2:N:0:CTGGAGTA+AACCGAAC
ATATTTTGCCGTTGATAAACCAGGACTCAGGCTGGACCAAAGCTCACATGCTGACAGATCGGAAGAGCGTCGTGTAGGGAAAGAGTGTGTTCGGTTGTGTAGATCTCGGTGGTCGGCGGATCATTAAAAAAAAAAAAGATGGAGGACTAGGGGGTGGGGGGGAGGGAGATCGACGAATTACTGTAAGGGTAAACCTGGGTAGAAATTGGAATGGTCAGTATGCAGCGAAGAGTGGGTAAGGGTTGGTAGGG
+
BCCCCFFFFFDAGGGGGGGGGGHGHHHHHHHHHHGHHHHHHHHHHHHHHHHHHHHHHHHHHGGGGHHHGGGGGGHGHHGHHHHEHHHFHGHHGGFGGGG24B44DB4FF?EE/3<//<///>01FB==11<@@@-:-..000/;...//0/..-9-----9-----.../0..:---..000000000..//00/:.../0.0000:0000;00000/::000000---9;.00...0;00...--9:;..
@M03495:530:000000000-LYBTV:1:1102:20783:8180 2:N:0:CTGGAGTA+AACCGAAC
ATATTTTGCCGTTGATAAACCAGCTAATCCTGAAAAAAAAATCAAAGCTAAAAACTACAATGCTAAGACCACGATGTGACTGCTATCAAAGTTAGATATATATGTAAATTATTCATCTGTCAAATCCTAGAATTATATCATACCTGCTCCAGCAATCACGACCTGTAATGGTTTAGTGGGTTGTTCACTGTTTCTGAAAAATGAAGATAGTTGTCCAGCTTCCAAAAAGTTTATTGTGTTTTCTAGTGGAG
+
AAABAFFFFFBAGGGGFGGGGGGHHHHHHFHHHBGF2EEGFHHHHHFFHHHHHHGHHGHHGHHHHHHGHBGHGGHGGHHHHFEGHGHHGHHHHHHFHHHHHHHHHHHHHFHHHGHHHFFHHHHHHGHHHHGHGHHHHHHGHHHFFG0BGEHFHFHHHHHG?DCDGFHGHHHGFHHB<GHFAFFDEHGHFHHHHHHH0=00<<D0DGBHGHFGHHH00CBGFH/G<G..;FFFGG00FFGGFFEBFB9C.;A
@M03495:530:000000000-LYBTV:1:1102:19428:8199 2:N:0:CTGGAGTA+AACCGAAC
ATATTTTGCCGTTGATAAACCAGCTAATCCTGAAAAAAAAATCAAAGCTAAAAACTACAATGCTAAGACCACGATGTGACTGCTATCAAAGTTAGATATATATGTAAATTATTCATCTGTCAAATCCTAGAATTATATCATACCTGCTCCAGCAATCACCTGGCAAACAACCTGCAGAAAAGCCAATCAAATATATTTTCACAAGAGATGGAATGTGAGGCAATAATAGAGTACAAAGGTTGAACCTGTAG
+
AABBBFFFFFBAGGGGGGGGGGHHHHHHHHHHHHFFHGGGGHHHHHGHHHHFHHGHHHHHHHHGHHGHHGHHGGHGHGHHHGEHHHHHHHFHHHHHHHHHFHHHHHGHHHHHHGHHGHHHHHGHHHHGFFGHFHHHHHHHHHHHHHH2GFGHFHEHHHHHHGEHG1GFFHHGGHHHHHEHFHAGHFFHHFDGHHHHFHHGEHFGG/CHFHEHFHGCHHHGEEHHGGHH0FF;;BFFGGB:FBBFGFGGFG0
@M03495:530:000000000-LYBTV:1:1102:21431:8202 2:N:0:CTGGAGTA+AACCGAAC
ATATTTTGCCGTTGATAAACCAGCTAATCCTGAAAAAAAAATCAAAGCTAAAAACTACAATGCTACGACCACGATGTGACTGCTATCAAAGTTAGATATATATGTAAATTATTCATCTGTCAAATCCTAGAATTATATCATACCTGCTCCAGCAATCACGACCTGTAATGGTTTAGTGGGTTGTTCACTGTTTCTGATAAATGAAGATAGTTGTCCAGCTTCCAAAAAGTTTATTGTGTTTTCTAGTGGAG
+
1>>AAFB3BDDAEA1BGDG11AGHHFFHHHHD111B0E/E/BEHFBBEGBF1BF/BGF1DF1AGH1/EA/EFG/FFFD2221>FGHHGBBDGG@GFFGFHFFH2>BFHFFHHHEFGHDFF2G2>>1FHFHE<>G1>>FHHHEFFHGHHHGHFHBF1G1GG/@CCBF11?GG1D0<B=1<FCE@ECD0D=0==<==G<0=0::;CCCHHHFGGHHE00;CGEHGF9FEEA0CFGGGGBBFFF/;0000;90;
@M03495:530:000000000-LYBTV:1:1102:14574:8217 2:N:0:CTGGAGTA+AACCGAAC
ATATTTTGCCGTTGATAAACCAGCTAATCCTGAAAAAAAAATCAAAGCTAAAAACTACAATGCTAAGACCACGATGTGACTGCTATCAAAGTTAGATATATATGTAAATTATTCATCTGTCAAATCCTAGAATTATATCATACCTGCTCCAGCAATCACGACCTGTAATGGTTTAGTGGGTTGTTCACTGTTTCTGAAAAATGAAGATAGTTGTCCAGCTTCCAAAAAGTTTATTGTGTTTTCTAGTGGAG
+
3AABBFFFFFBAFGGGGGGGGGHHHGHHHHHHGHFDGGGGGHHHGHBGHGHFHHGHHFHHGGHHHHHHHHHHGGHGHFHGDHFHEHHHGFHGHFHHHHHHHHHHHHHHHHHHHHGHHHHHHHHHHHHHHHGHHGHHHHHFHHFCHHHHHHGHHHGHHFHGGGGGHDGFHGFDHHHHHHHGAGFEHHHGHHHHFHFHHFHHFFHHFCGHHHFEHCCC0GFHBCHH0G.:A9BFGGGGGG9FFFFFFFFGGFA
@M03495:530:000000000-LYBTV:1:1102:4283:8239 2:N:0:CTGGAGTA+AACCGAAC
ATATTTTGCCGTTGATAAACCAGCTAATCCTGAAAAAAAAATCAAAGCTAAAAACTACAATGCTAAGACCACGATGTGACTGCTATCAAAGTTAGATATATATGTAAATTATTCATCTGTCAAATCCTAGAATTATATCATACCTGCTCCAGCAATCACGACCTGTAATGGTTTAGTGGGTTGTTCACTGTTTCTGAAAAATGAAGATAGTTGTCCAGCTTCCAAAAAGTTTATTGTGTTTTCTAGTGGAG
+
AAABA5DBDFB2AEGFFGGGGGHHFHHHHHGHHHGHHGGGGHHHHEHH3FHFBEEGFFEGFFHHGBGHHHHEDEHG?FGHF3FFEDGHHFHFFGGHHHFHFHHHFGHHHGHEFBFFGHHHGHFHHFFHHHHHHHHGBGHHHHG0FGCGGHHFGHHHHGHC?CGDF?11@<FF1GFH1<0FEGCAHHDDGFGB0DDGHG0=GAGFFGFGCHG0BGH0CCGE0CGECF..CFFGFFGGGF9BFBFFFG00;0;
@M03495:530:000000000-LYBTV:1:1102:9765:8257 2:N:0:CTGGAGTA+AACCGAAC
ATATTTTGCCGTTGATAAACCAGCTAATCCTGAAAAAAAAATCAAAGCTAAAAACTACAATGCTAAGACCACGATGTGACTGCTATCAAAGTTAGATATATATGTAAATTATTCATCTGTCAAATCCTAGAATTATATCATACCTGCTCCAGCAATCACGACCTGTAATGGTTTAGTGGGTTGTTCACTGTTTCTGAAAAATGAAGATAGTTGTCCAGCTTCCAAAAAGTTTATTGTGTTTTCTAGTGGAG
+
3AABBFFBFFBAEEGGGGGGGGHHHFHHHHHGHHHHCGGGGHFHFBHHHH5GGFEHHHHHGFFHGFHHGHHHGGHG1BFFHHFHHHFHGHHHHHHHFHHHGHHHGGHFHEHHHFFFHHHHHHHHHHHGHHHFHHHHHHHHHHFHHHHEFFBGEHHHFGFDADGGGFHGHHHHHHHG1=<GGGGGHHHHHHHGGFHHB00DHHHHBGHHGHHE000CBCBG0C:CGF...0C9FFFFGF//BCFGGGGGF9E
@M03495:530:000000000-LYBTV:1:1102:4996:8265 2:N:0:CTGGAGTA+AACCGAAC
ATATTTTGCCGTTGATAAACCACCCTCCCTGTGGTCGTTATCTTGCTCCTTCTGTCGTCAACGAATTTACTAATTCCAAAGCTCACATGCTGACAGATCGGAAGAGCGTCGTGTAGGGAAAGAGTGTGTTCGGTTGTGTAGAGCTCGGTGGGGGGCGGGTCATTAAAAAAAAAAGAGAAGTAGAGGTAGAGTATCCGACAGCCAGATGTCAACGTGATCAAGTATGGACCGTAGGATCGGCATGTGGCTAG
+
ABCCCFFFFFCAGGGGGGGGGGGGGHHGGHHGFHFHGGGHHHHHHGHHHHHHHHHHGGGHGHGGGHHHHHHHHHHGHHFFGHHHHHHHGHHHFHHHHHHHGGGGFHHGGGGGG/GHHFHHHHHGDDFFGHHGFFACEGFDGH2221///<</--------;.;B00909=DA:=..//0/00000/9000090000..---.....0:9000:..../0:000000/00/-:..900/..---.900..0.
@M03495:530:000000000-LYBTV:1:1102:6022:8299 2:N:0:CTGGAGTA+AACCGAAC
ATATTTTGCCGTTGATAAACCAGCTAATCCTGAAAAAAAAATCAAAGCTAAAAACTACAATGCTAAGACCACGATGTGACTGCTATCAAAGTTAGATATATATGTAAATTATTCATCTGTCAAATCCTAGAATTATATCATACCTGCTCCAGCAATCACGACCTGTAATGGTTTAGTGGGTTGTTCACTGTTTCTGAAAAATGAAGATAGTTGTCCAGCTTCCAAAAAGTTTATTGTGTTTTCTAGTGGAG
+
BBBBBFFFFFBAGCGGGGGGGGHHHHHHHHHGGFHFHGGGGHGHHHEBFGHHHHGHHHHGHHGHHHHHHHHHGCHGHHHHHFHHHHFHHHGFFFFHHHHHFHHHHGHHHHHHHHHHHHHHFHHHHHFHHHHHHHHHHHHHHHHHHHFHHGHGFGEHGHHCDGGGCGGFGHFGHHHGFHGFDFGDHFFFGHHHHEGHHGEGHHHHFFHHHHHHHHHGHHHHHHFFCHHECFFFGGGGGGFFGGFFGGGGGGG
@M03495:530:000000000-LYBTV:1:1102:20108:8303 2:N:0:CTGGAGTA+AACCGAAC
ATATTTTGCCGTTGATAAACCAGGACTCAGGCTGGACCAAAGCCACATGCTGACAGATCGGAAGAGCGTCGTGTAGGGAAAGAGTGTGTTCGGTTGTGGAGATCTCGGTGGGCGCCGTGTCATTAAAAAAAAAAAAAGTGTGAGATTGCTCTGGATATGTCTCATGGATCACAGTACGCATAAAAAGTGCGAACTTCGTATAACGTAACATAAACGATTACTACACAGCTACAAGTCATACGTATCGATAT
+
ABBCAFFFFFCAGGGGGGGGGGHGHHHHGHHHHHGHHHHHHHHHHHHHGHHHFHHHHHGHC1FGHHHGEGGGGGGGHGGFEFGHGFGHGHGFGGGGEA/3/333BF?/<?<//<//>//@2@2F22D2=<D<CA-<-:;00<00000000000000:0000:00000000./00:00.;:..0000.000-.:-.00./:/000./...00:000..;..0000:/;:.00000000:00:.:00;..99-
@M03495:530:000000000-LYBTV:1:1102:19118:8322 2:N:0:CTGGAGTA+AACCGAAC
ATATTTTGCCGTTGATAAACCAGCTAATCCTGAAAAAAAAATCAAAGCTAAAAACTACAATGCTAAGACCACGATGTGACTGCTATCAAAGTTAGATATATATGTAAATTATTCATCTGTCAAATCCTAGAATTATATCATACCTGCTCCAGCAATCACGACCTGTAATGGTTTAGTGGGTTGTTCACTTTTTCTGAAAAATGAAGATAGTTGTCCAGCTTCCCAAAAGTTTATTGGGTTTTTTAGTGGAG
+
>AABCFFFFFCBGGGGGGGGGGGHGHHHGHHHHHHHHGGC?FGFHF5AFDGHHHGF53FBAA35FGFG3GBF101?FB4GBFBBE4?GHH3FFF4B44444BFBF4FGHHF4FBBD?44444FGGHFE4?FDB44B4?3BFDDGFHAC3222?2<<@22<//A/0<1@1<D1FGGFGE0>>F-<F<1<000=</<<<=GFC<00C000000<0:0CCFBHH0//<C.AC0BF00C00..;:A.-./;CF0.
@M03495:530:000000000-LYBTV:1:1102:6101:8324 2:N:0:CTGGAGTA+AACCGAAC
ATATTTTGCCGTTGATAAACCAAAGCTCACATGCTGACAGATCGGAAGAGCGTCGTGTAGGGAAAGAGTGTGTTCGGTTGTGTAGATCTCGGTGGGTGGCGGGTCGTTTAAAAAAAAAGAAAAGAGAGGAACGTCAGGGGTACATGGTGTTCGACGCTGGGACGAGGAACAAAGAAAGTACGTACTGACAGGAGACGCAACACATCAAAAGACATACCTTATGGAATACTGTTGACTGTAAGTCGACTTGT
+
CCCCCFFFFFBAGGGGGGGGFFFHHHHHHH4FHHHHEFHHHHHHEE22GHHGGGGEGFFFGF3GGG3FD@DF??EEEFFEEE?B3B44441?>?E/>?/0///////<//11<1/<A-...<//<//..:/:...;./.-../000/;0..0...--..-..;-----/;:/.//./////.:/.;/:///....9.----...///////.//;/////9////////9://///////////..-../:
@M03495:530:000000000-LYBTV:1:1102:15554:8327 2:N:0:CTGGAGTA+AACCGAAC
ATATTTTGCCGTTGATAAACCAGGGACTCAGGCTGGACCAAAGCTCACATGCTGACAGATCGGAAGAGCGTCGTGTAGGGAAAGAGTGTGTTCGGTTGTGTAGATCTCGGTGGGGGCCGTGTCAGTTAAAAAAAAAAAAAAAGAAGATCGAGGGGGGCGCGGGCAGATGAAAGAGAAAAGTAGAAAGCCAATCGAGAGAAGGTGTGTGGCAGAGTGTAGATAATGGTGTAGAGGGAGCGCACGAATGCGCG
+
CCCCCFFFFFDBGGGGGGGGGGHGGGGHHHHHHHHGHHHHHHHHHHHHHHHHHHHHHHHHHHGGGGFHHFGGGEEHHHHGFHGHFFGHGFEGHGGFGGGG24F44B44?F/?E////>//<0011=11FDF1CDCC------.../00<..<---9-------<<.<00:000<//00//<000000/.//0/....-.0/.00:.<...:...00<00000000000.0000/....-----..<00..-
@M03495:530:000000000-LYBTV:1:1102:15332:8328 2:N:0:CTGGAGTA+AACCGAAC
ATATTTTGCCGTTGATAAACCAGCTAATCCTGAAAAAAAAATCAAAGCTAAAAACTACAATGCTAAGACCACGATGTGACTGCTATCAAAGTTAGATATATATGTAAATTATTCATCTGTCAAATCCTAGAATTATATCATACCTGCTCCAGCAATCACGACCTGTAATGGTTTAGTGGGTTGTTCACTGTTTCTGAAAAATGAAGATAGTTGTCCAGCTTCCAAAAAGTTTATTGTGTTTTCTAGTGGAG
+
>>AABFFFFFBAFGGGGGGGGGHHHHHHHGHGHHHHGGGGGHHGGHFHHFHHHGGGHEGHFHHHHHHHGHHGGGHA?DFFFBBFEFGFFHHGHHFGFHFFEHHHHHHHFGHHFHHHFHHHHHHHHHHHFFGHHHGHHGFHHHFCGHFHBGHGGCGG22G??CGGFFGFG?GFGHHHH1GHFGCAFG1GDGBGGFHFBG0=CC0DGFBCGFCGBGGBHG/0<0GCG0CAGCF00CCB0C/BFF;FFFGEFBE
@M03495:530:000000000-LYBTV:1:1102:7544:8350 2:N:0:CTGGAGTA+AACCGAAC
ATATTTTGCCGTTGATAAACCAGTCAGGAGTCCAAAGCTCACATGCTGACAGATCGGAAGAGCGTCGTGTAGGGAAAGAGTGTGTTCGGTTGTGTAGATCTCGGTGGGCGCCGGATCTTTTAAAAAAAAAAAAGCAGATGGAAGGAAACACGGACTGTCGCATTGACGCCTAACAACAGAGACTGGATATAAGTCAGTACAACGGAAAGATAACATATCTACAGGTAGTAACAGTTCGGAGTATGGGAAGG
+
AAABBFFFFFBBGGGGGGFGGGHHHHFHHGHHHHHHHHHHHHHHHHHHGHHHHHHHG?FGHHGFEEEEEHHHGGHGHFGHGHGHFGHGGEFGGGFF3444B4CE/??/?<///////2>@222>@@/<<--<<.<//<00//0/../;//..----.00..:..000..9:./;//.../:.;//.////////////////:--.9-.//;//9//:///9///////////9://.-.-.;//..;/..
@M03495:530:000000000-LYBTV:1:1102:27465:8359 2:N:0:CTGGAGTA+AACCGAAC
ATATTTTGCCGTTGATAAACCAGGACTCAGGCTGGACCAAAGCTCACATGCTGACAGATCGGAAGAGCGTCGTGTAGGGAAAGAGTGTGTTCGGTTGTGTAGGTCACGGGGGGGGGCGGGGCATTAAAAAAAAAAGAGAGGAGGATGGAGGGTGCAGGCCGAGACGTAGGTAGAGAAATAGATGAGCAGCCTAGCAATCACGAGTACTCGTCGCGCGCACAAGCACGACGAGTCATGATCATGACACTTGA
+
BBBCCFFFFFBBGGGGGGGGGGHGCHHHHHHGHHGGAGGHHHHHGHHHHHHHHHHHHHBHHGCGGHHHGEFF0BFGGHGFGHHHHGGBF1?FAE?EEEEB4333433?E/>@--:-------;/:09900;----..//.....:/0.//.-...00...;---9.....000000090000000000//./0/0000000..-:.0::...;--------/..//9.-9--./00090000000000000
@M03495:530:000000000-LYBTV:1:1102:7893:8371 2:N:0:CTGGAGTA+AACCGAAC
ATATTTTGCCGTTGATAAACCAGCTAATCCTGAAAAAAAAATCAAAGCTAAAAACTACAATGCTAAGACCACGATGTGACTGCTATCAAAGTTAGATATATATGTAAATTATTCATCTGTCAAATCCTAGAATTATATCATACCTGCTCCAGCAATCACGACCTGTAATGGTTTAGTGGGTTGTTCACTGTTTCTGAAAAATGAAGATAGTTGTCCAGCTTCCAAAAAGTTTATTGTGTTTTCTAGTGGAG
+
AABCCFFFFFDAEGGGGCGGGGHHHHHHHHHHHHFFHGGGGHGHHHEFGHHHGHGFHGHFHHGHHGHHHHHHGGHGGBGGGDCFHHGHHHEGHHFHHHHGHHHHHHHHGHHHGHHHHHHGHHHHGHHHHHFHHHHHGHHHHHFFFHCGHFFHBGFHHHHGACGDHHHFHHHHGHHGFFHAEGGDHHHHHHHHGHHGHHHH.CG<GFBGHHGHHG0CGFEFHHEFG0G?DCFGGGFGGGGGFFFFEGFGFF?
@M03495:530:000000000-LYBTV:1:1102:8725:8388 2:N:0:CTGGAGTA+AACCGAAC
ATATTTTGCCGTTGATAAACCACCCTCCCTGTGGTCGTTATCTTGCTCCTTCTGTCGTCAACGAATTTACTAATTCCAAAGCTCACATGCTGACAGATCGGAAGAGCGTCGTGTAGGGAAAGAGTGTGTTCGGTTGTGAAGAGCTGGGTGGGGGGCGGGAGAATAAAATGAAAAAAAGTCTCGACATCGCAAACCATGACCGTATGCACAACCGTGAGGTAACTAGTGTAGAGAATTAGATCTTCTGATAG
+
ABBBBFFFFFBAGGCGFGGGGGGGGHDGGGHHHHFFAGEEEHHHGBGGHFHHHHHHGGGHDHDEFHHHFGHFFFGHHG5BEGHHFHHHHHFHFHGH3GHEGGGGHHECEEEEGEHHGFHGHF3BBGGH0GF?/?///?22@>0@210?0?//---9;----9.//9////;:/9:--.99////;A9B99..-...//://-...9////.;.-:..9.//////9////;//////////////9///9/
@M03495:530:000000000-LYBTV:1:1102:17325:8391 2:N:0:CTGGAGTA+AACCGAAC
ATATTTTGCCGTTGATAAACCAGCTAATCCTGAAAAAAAAATCAAAGCTAAAAACTACAATGCTAAGACCACGATGTGACTGCTATCAAAGTTAGATATATATGTAAATTATTCATCTGTCAAATCCTAGAATTATATCATACCTGCTCCAGCAATCACGACCTGTAATGGTTTAGTGGGTTGTTCACTGTTTCTGAAAAATGAAGATAGTTGTCCAGCTTCCAAAAAGTTTATTGTGTTTTCTAGTGGAG
+
1A?AAFFFFFD1EEGGFBGFGGHGHBFHHHFHHHHHFGCEEHGHHHEBHFFFF1EGHHGFHHHGHHHHGHEHGGEG0FFBGFCGFHHHHGGEGHHFHFHHHGHHGHFGHHHHHHHHHHHGGHHHGHHFHHHHHHFHHHGHHHHHHHEFHHGHHHGGHFCCFGGGHHHBGGHFFGHH1GGH><@A.FGGHGHGDHHGHHFHHHHFHGFHFCHGHFFFFFE0CC/CC0:AFFFFGFGGGG;CBFGGFFGB.BE
@M03495:530:000000000-LYBTV:1:1102:5636:8403 2:N:0:CTGGAGTA+AACCGAAC
ATATTTTGCCGTTGATAAACCAGGACTCAGGCTGGACCAAAGCTCACATGCTGACAGATCGGAAGAGCGTCGTGTAGGGAAAGAGTGTGTTCGGTTGTGTAGATCTCGGTGGTCGCCGGATAATTAAAAAAAAAAATGACTGGTAGTACGTACCTTGAGTCGCCGTTGTGTGAAGTACAACAGTTTATGCATTAAAAGAACGCCAACGTATCAGCTCATCACTGTCACCCACAGTACTGCACTATGTAGCA
+
AABCCFFFFFCCGGGGGGGGGGHGHHHHHHCHHHGHHHHHHHHHHHHHHHHHHHHHHHHHHFGGGHHHGEGGFGHHHHGEHHHGH4FFFB3GGGGFGFF2?344D44?FAE??FE////<</2>D2222@@DGC-<<000=0.0==000:C0..000:C00;-;-;:...9.000000000./00000;009000009.9/..-.-:.;.0.;00000900B90;0000.....;0000;0000000;000
@M03495:530:000000000-LYBTV:1:1102:27021:8408 2:N:0:CTGGAGTA+AACCGAAC
ATATTTTGCCGTTGATAAACCAGCTAATCCTGAAAAAAAAATCAAAGCTAAAAACTACAATGCTAAGACCACGATGTGACTGCTATCAAAGTTAGATATATATGTAAATTATTCATCTGTCAAATCCTAGAATTATATCATACCTGCTCCAGCAATCACGACCTTAATGGTTTAGTGGGTTGTTCACTGTTTCTGAAAAATGAAGATAGTTGTCCAGCTTCCAAAAAGTTTATTGTGTTTTCTAGTGGAGG
+
3ABBBFFFFFBAECGGGGGGGGHHGHFHHHHHGCGHG?AEEGGBGGHBGHBGFHGHHFHHHHHHHHHHGHFFGGHCFGGHFHGHHGFHHFGHHHFHFGFFFHHFHHGFHGHHFHGHHHGHFFE4GGHFFHGEHHHHFHHHHHGFDGACFHFGGFFGHEFDDCDDGGFHHHFHEHHHHGFGEGGHHHHHGGHGGGHDGHHGHGHFHFFHHGHHHFHGH/GCHGFHFC9CFGGGGE0;BC9FGFBBGFBF0:?
@M03495:530:000000000-LYBTV:1:1102:10080:8409 2:N:0:CTGGAGTA+AACCGAAC
ATATTTTGCCGTTGATAAACCACCCTCCCTGTGGTCGTTATTTGCTCCTCTGTCCTCCAAAGCTCACATGCTGACAGATCGGAAGAGCGTCGTGTAGGGAAAGAGTGTGTTCGGTTGTGTAGATCTCAGTGGGCGCCGGAGCATTAAAAAAAAAAAAAGATATGCGCAGGGAATTCTGACATCGAGTCACATCCTGAAGGCGCGCGCAAAACTATAAGATCAGAACACACGAAAGTACGATAGTGACAAAG
+
AABCCFFFFFCBGGGGGGGGGGGGGHHGGHHHHHGHGGGHHHHHHHHGHHHHHHHHHHHHGHHHHHHHFHHHHHHGH?FGHGGFDHGHGGGGEGGGHHGGHHHHFFGFGBGHGFFGGG?F3?3BB333DDHF//>//////<.<><1F1>@C-:-:--..00000..----../000000;009;.0/09090/0000;0.--------:/.00900090000;0///..--...000....;900009//
@M03495:530:000000000-LYBTV:1:1102:14003:8432 2:N:0:CTGGAGTA+AACCGAAC
ATATTTTGCCGTTGATAAACCAGCTAATCCTGAAAAAAAAATCAAAGCTAAAAACTACAATGCTAAGACCACGATGTGACTGCTATCAAAGTTAGATATATATGTAAATTATTCATCTGTCAAATCCTAGAATTATATCATACCTGCTCCAGCAATCACGACCTGTAATGGTTTAGTGGGTTGTTCACTGTTTCTGAAAAATGAAGATAGTTGTCCAGCTTCCAAAAAGTTTATTGTGTTTTCTAGTGGAG
+
AAACCFFFFFCBGGGGGGGGGGHHHGHHHHHHHCHHFFGGGHHHHHEHHGGFGHGGHGFHHHEHHFHHHHGHGGHGAGHHHGGHHHHHHHHHHHHHHHHHHHHHHHHHHGFHHGHHHHHHHHHHHHHGFHBGHHHHHHHHHHHHGHFHFHHHGHGHHBGDEGFGHFHHHHHHHHHGDGHHCFGGFFEHHFHHHHGHHHHHHGHHGFGHEFHHHHHEHGHHFHHGB:GGDFGGBFFGGGFFGGGGGGGBFGF
@M03495:530:000000000-LYBTV:1:1102:16703:8440 2:N:0:CTGGAGTA+AACCGAAC
ATATTTTGCCGTTGATAAACCACCCTCCCTCGTATCCAAAGCTCACATGCTGACAGATCGGAAGAGCGTCGTGTAGGGAAAGAGTGTGTTCGGTTGTGTAGATCTCGGGGGTCGCCGTATCATTAAAAAAAAAAGGAGAAACACTCCGGCACGGTGGTATCACTTTCTCGCATGCAAACATTATGCGGAGCCCGCTCATGACACAGCACAACGTGCCACCCGGCCAGAGCTCCTTACCATACTTCCCATCC
+
ABCCCFFFFFCAGFGGGGGGFGGGGHGGGHHGHGHHHHFFHGHHHHHHGGHHHGFHFHFHGEEGEGHGEFGFGEFGGGFCFG3GFG@F1BEEFCFFFE?BEB4444BF//C//>/C///?011111=11<@---../...///.0//;@---;-:...0000C;000/:..-..////.:;B////.----..----;/;////;A.:./;.-....//.:----9...////////;/////:///9;/.
@M03495:530:000000000-LYBTV:1:1102:7516:8455 2:N:0:CTGGAGTA+AACCGAAC
ATATTTTGCCGTTGATAAACCAGCTAATCCTGAAAAAAAAATCAAAGCTAAAAACTACAATGCTAAGACCACGATGTGACTGCTATCAAAGTTAGATATATATGTAAATTATTCATCTGTCAAATCCTAGAATTATATCATACCTGCTCCAGCAATCACGACCTGTAATGGTTTAGTGGGTTGTTCACTGTTTCTGAAAAATGAAGATAGTTGTCCAGCTTCCAAAAAGTTTATTGTGTTTTCTAGTGGAG
+
AAABAFFFFFBAGGGGGGGGGGHHHHHHHHHHGHHHHGG?EHFHFHHHHHHGGHFHHHHHFFHHHGHHHFHHGFHGEEGFFGFHHHHHHHHHHHHGHHHGHHHHHHHGHHHHFHHHGHHHEFGBGHHFHFHHHHGHHHGHHHFHHHFHHGHHHGHHHHHGCGGGHHGEHGBFHHHGGHHHGFCEHHHHHHHGFDBGFHFGFFH0DCBGE0CFHHGFHGGHHHFHFH.ACCFGGGGGGGBFFG0CBFFGGGE
@M03495:530:000000000-LYBTV:1:1102:22555:8468 2:N:0:CTGGAGTA+AACCGAAC
ATATTTTGCCGTTGATAAACCAGCTAATCCTGAAAAAAAAATCAAAGCTAAAAACTACAATGCTAAGACCACGATGTGACTGCTATCAAAGTTAGATATATATGTAAATTATTCATCTGTCAAATCCTAGAATTATATCATACCTGCTCCAGCAATCACGACCTGTAATGGTTTAGTGGGTTGTTCACTGTTTCTGAAAAATGAAGATAGTTGTCCAGCTTCCAATAAGTTTATTGTGTTTTCTAGTGGAG
+
33AAAFFFFFBACFGGGFGGFFHHHGHHHGHHHFFHCGGGEHHHHFDBGHHEHHGHGHHGFDHHHHFHE2GGGGHEFBHDFFFHGGFHHFHHFHGFHHHHHGHHGHFGGHGFGHHFHGHHHEFDFHHHHHHFFHHGFHGHHHHFHFHFFCCHEFHGE1@D?@CDF?<?FFDHHGHGF1AFAFGDHF1D<0DGFBGHHG0GFGFFDCGHFBCFH;C0C/CCFF/:C0:0;;;;CFGEGFFFGF0C09;;A9A
@M03495:530:000000000-LYBTV:1:1102:10135:8472 2:N:0:CTGGAGTA+AACCGAAC
ATATTTTGCCGTTGATAAACCAGCTAATCCTGAAAAAAAAATCAAAGCTAAAAACTACAATGCTAAGACCACGATGTGACTGCTATCAAAGTTAGATATATATGTAAATTATTCATCTGTCAAATCCTAGAATTATATCATACCTGCTCCAGCAATCACGACCTGTAATGGTTTAGTGGGATGTTCACTGTTTCTGAAAAATGAAGATAGTTGTCCAGCTTCCAAAAAGTTTATTGTGTTTTCTAGTGGAG
+
>AAA?FFFFF?AAFGGCGGGGGHGGGHCHHHHGHHH2EEGCFGHHFDFGGHF3GEHHHGHHFHFFHHGFHHGFGGEGHFEDGFGHHHHHDFDGFGHH4FGFGFHBEFF4?EGGEEGFFBGFGGFGFGHHFHHFFHHGHHFGFDGHHF2DGHHHHHHHHGG??@C??@1<FG?10FFFBFH.>FHGFHGGHFH0DGH00<GHHF0D00GGFC00CFGFFHHGHHHC0.:C9;FFFGGGG/;FFFFGGF0AFG
@M03495:530:000000000-LYBTV:1:1102:15669:8481 2:N:0:CTGGAGTA+AACCGAAC
ATATTTTGCCGTTGATAAACCAGCCGGTAGCAGAAAGTCGGCGGTTCAGTTCCGCCAGATCTTTCGATTCGTACTCATCGCCCTCTTTAAACGGCACCAGATTTTGCAGGTATTCATCGCGGATTTGTGATCCTCCAAAGCTCACATGCTGACAGATCGGAAGAGCGTCGTGTAGGGAAAGAGTGTGTTCGGTTGTGTAGGGCTCGGGGGGGGGCGGGTCATTAGAAAAAAGTAGTGTGTGGTGGTGTGGG
+
BCCCCFFFFFCAGGGGGGGGGGHHGGGGGGHHHHHHHHHGGGECEFCGHHHHGGGG?EGGHHHHHGGHGHGHHHHHHHGHGGGGHHHHHHHHGGGCGGGHHGHHHFHHHHHHHHHHHHHGFG@DEHGHHHHGHHHHGHHHHGHHHHHFHHHGHFGCGHHG.CECCC@ECD9CABFFGB:;F/C9CFFFFFDC..>9AB0;0./.;9@--------:----9;000000/.9.0000/00...9..:.....
@M03495:530:000000000-LYBTV:1:1102:21114:8483 2:N:0:CTGGAGTA+AACCGTAC
ATGTTTTGCAGTTGATAGACCAACTAATCCTGGAACATCAATCAAAGCTCAAAACTACAATGCTAAGACCACGATGAGGATGCTATCAAAGTTAATTATTTATGTAAATTATTCATCTGTCAAATCCTAGAATTATATCATACCTGCTCCAGCAATAACGACCTGTACTGGTTTAGTGGGTTGTTCACTGTTTCTGAAAAATGAAGATAGTTGTCCAGCTTCCAAAAAGTTTATTGTGTTTTCTATTGGAG
+
11111BC113113BA3A31ABF11B1AD13310B11B11BFHG111AF111B11B1F1BB1ABFE211BB0AE///11010101D202D1112222DGG22222222B2F1FDB222F12@G2FB1F1@1F121>GHHFD2>10B10B11<B<0B111B/F///BFG2B2F@G0F11@0?C///<<1?G<F1F?F1?11100111=11>1<1><<0<</00</0=DH.<CGBCCGCGBGHH/0C0000;0;
@M03495:530:000000000-LYBTV:1:1102:18147:8488 2:N:0:CTGGAGTA+AACCGAAC
ATATTTTGCCGTTGATAAACCAGAACCATCCAAAGCTCACATGCTGACAGATCGGAAGAGCGTCGTGTAGGGAAAGAGTGTGTTCGGTTGTGTAGATCTCGGGGGGCGCCGGATCCTTAAAAAAAAAAAAATAGGAAGACAAGAGGACTTGTGTGTGAGGGATGAAAGAGGGGCTGTAGGCAGTCAGATTCAGCAAGACGCGTCAGAGCCAATCTTCACGTTAAGTCAACAGCATGTAGCGACTCTTAGGA
+
ABBBCFFFFFCCGGGGGGGGGGHHHHHHHHHHHHHHGHGHGHHHHHHGHHHHHHGGGGFGHGGGGEEGHHHGGHHHHHGHFHBFGGGGGG?G24344@4BGF//<--9-9:--.-//:::B//-=B--9--.////9..///.9;...//9///...//...:.//////:.--:.;9////9/9///////9///9//.----..///./;//;////9.././///;///9/////:/----://////
@M03495:530:000000000-LYBTV:1:1102:12054:8493 2:N:0:CTGGAGTA+AACCGAAC
ATATTTTGCCGTTGATAAACCACCCTCCCTGTGGTCGTTATCTTGCTCCTTCTGTCGTCAACGAATTTACTAATTCCAAAGCTCACATGCTGACAGATCGGAAGAGCGTCGTGTAGGGAAAGAGTGTGTTCGGTTGTGTAGCGCTCGGGGGGGGGGGTGTCATGAAAAAAAACAGCAGTAAGGCGCTGTGTTTGTATCCAGCTGTTGATATGGTGAAGCAGCCTATCACAGACGTGTCGAGTGCTGTCGTA
+
AA?ABFFFFFBAEFFGGGGGGGGGGHHGGHHHHHHHGGGAGHFHHHHGHFHHHHHHFGFHGHGE1GHHDHHHFHHHHBFHBCGHBHFDGHHHBGGF3GHEGGFGHHFC?EEEEGGFHGFHHHFGHBGHFGB//?ECBA2@22//?/<//<@--9--;---9:9/;9//.-9-.....9//////;---./;;././///9//;//;////////////9//...//////9;A-.;/.:9-;./;///...
@M03495:530:000000000-LYBTV:1:1102:26297:8500 2:N:0:CTGGAGTA+AACCGAAC
ATATTTTGCCGTTGATAAACCAGGGACTCAGGCTGGACCAAAGCTCACATGCTGACAGATCGGAAGAGCGTCGTGTAGGGAAAGAGTGTGTTCGGTTGTGTAGAGCTCGGTGGTGGCCGGGTCATTAAAAAAAAAAAATTTTGGACTGTGGGGTGTGAGTCATGGTGGTTACAAGACGTCGACTATAGTATCATTCGCTTGAGTGACTCTAGGTGTGTACGGTCTGAGGCGCTGAGCGGCTATCGAGTGCT
+
AABBBFFFFFBBGGGGGGGGGGHGGGGHHHHGHHHGGHGHHHHHHHHHHHHHHHHHHHHHHHGGGGGHHGEGEEGHHHGGCGHH3GGFGH?FGFGEGGEG24F43BB3EE/?E//?0?////<0@D22>@F/@-<---.<000-//;.:0/;-:9:.00;0000090.;;00000//;9.9--.-//////9////9.9...////////9:/9//..//;.:..///..----:./--9-.//..././;
@M03495:530:000000000-LYBTV:1:1102:16104:8514 2:N:0:CTGGAGTA+AACCGAAC
ATATTTTGCCGTTGATAAACCAGCTAATCCTGAAAAAAAAATCAAAGCTAAAAACTACAATGCTAAGACCACGATGTGACTGCTATCAAAGTTAGATATATATGTAAATTATTCATCTGTCAAATCCTAGAATTATATCATACCTGCTCCAGCAATCACGACCTGTAATGGTTTAGTGGGTTGTTCACTGTTTCTGAAAAATGAAGATAGTTGTCCAGCTTCCAAAAAGTTTATTGTGTTTTCTAGTGGAG
+
AABBCFFFFFCAGGGGGGGGGGHHHGHHHGHHFHHGAEEGGHHFHF5GHHHHGHGFHHHGHHHHHHHHHHHHGGHGGFHHFFGHHHHHHHHHHHHHHHHHHHHHHHHHHHHHHHHHHHGHHHGHHHHHHHBHGHHHGHHHHHHFHHGHHHHHHHHHHHHGGGGGHHGFHHHHHHHEFHCF<FFDHHHGHHHHHHHHGEHHAGFFHGHFCHFHHHFFFGHGEGGFBGAEG0CFFGGGGF9BBFFGBFGGGGG
@M03495:530:000000000-LYBTV:1:1102:26475:8515 2:N:0:CTGGAGTA+AACCGAAC
ATATTTTGCCGTTGATAAACCAGCTAATCCTGAAAAAAAAATCAAAGCTAAAAACTACAATGCTAAGACCACGATGTGACTGCTATCAAAGTTAGATATATATGTAAATTATTCATCTGTCAAATCCTAGAATTATATCATACCTGCTCCAGCAATCACGACCTGTAATGGTTTAGTGGGTTGTTCACTGTTTCTGAAAAATGAAGATAGTTGTCCAGCTTCCAAAAAGTTTATTGTGTTTTCTAGTGGAG
+
AAABBFFFFFBAFGGGGGGGGGHHHHHHHHHHHHGEGFGEGHHHHEBFHHHFHHGHHHFHHHHHHFGHHHHHGEHGGFHHHHFHHHGHHHHHHHHHHHHHFHHHHHFGHHHHHHHHHHHHFHHHHHGHHGEFHFHHGHHHHHHBGHEFHFHHHFHHHHGGGCCGHGGHGHHHHHHGDGGHCFGGHHHGHHHHHHHH0GHHHFHHHGFGFHHFF:C:CHHHFGGGFCC?E0BBBBBCFGGFFFFFGGFF.09
@M03495:530:000000000-LYBTV:1:1102:19545:8548 2:N:0:CTGGCGTA+AACCGCAC
ATATTTTGGCGATGACACGGCAGCTGATCCTACAGAAAAGATCACAGCTAGAGCATACAAGGCTAAGACGACGCTGTGAGTGCGATCAAAGTTGGCTATATATGTAAATTATCCAGCTGTGAAATCCTAGAAATAGATCATACCTGCTCCGGCAATCACGACCTGTAATGGGTTAGTGGGTTGTTCACTGTTTCTGAAAAATGACGCTAGTTGTCCAGCTTCCAAATAGTTTATTGGGTTTTCTAGTGGGG
+
1>1113331BA11AD1B100000001A1B1121B111100/ABF0BG/111A1111B1111B/1F1BGD//////?/B211B1//??E11112111B11222BF2>2B221B2BG1011B0B>G211121111>1112111@G0110111///@/1??1/.-<.0>D1<<F.<..<0<...<CE.00;:0:000000000..<909...;:0C;F00//900/0900;00900;F00---9-;99///:-9
@M03495:530:000000000-LYBTV:1:1102:20163:8561 2:N:0:CTGGAGTA+AACCGAAC
ATATTTTGCCGTCGATAAATCACCTAGTAATGGCATCTCGATCTAAGCTAATAACTGTAGAGTTAACACATTTTCGTACAGAATACCACATCTAGATAAATCTGAAACAAACACAACTAATCCCTCCTATATCAAAATAATTTCTGTACAAAAAATAAATATCCGAAATTGGTTACTTATCTGTTCTCTATCCGTGACAAATACAGCACGTGGTTACGCCTCTTATTGTTATTTTTTGTATCATATAGAAG
+
1>A>AFBF11111111A013B1101A1D32A2100101A0B0B011A0BA1DB2111222211222A1B/12B2D/B0//21@111BF1/@11D12@B11B2222B110/>/B>//>1111121B0?EB2B222B1<BB1B222BBB222110//0111@>2F2///>/1111<?11?1111111<111111<...<.=10<00000/.-..<..00..:../000:;0;0;000;99:00099C000000
@M03495:530:000000000-LYBTV:1:1102:10492:8579 2:N:0:CTGGAGTA+AACCGAAC
ATATTTTGCCGTTGATAAACCAGCTAATTCCAAAGCTCACATGCTGACAGATCGGAAGAGCGTCGTGTAGGGAAAGAGTGTGTTCGGTTGTGTAGATCTCGGTGGTCGCCGTATCATTAAAAAAAAAAAAAAGAGAGGCGTATCTGGTACACGGCACTTAAACAATACCAAATGCAGTGCCGTGAGTGTCGCCATAGCGAACACAACACACGTGATACCCCTGCTAGCCAACGATCCAGCAGCACAGAGCC
+
ABBCCFFFFFCCGGGGGGGGGGHHHHHHHHHHHHHHHHHHHHHHGHHHHHHHHHGGGGGHHGEGGGGFGHHGHHGHFHGHGHHHHGGGGGGG2FG444FFCE//EE3///>//B?3333?3FFFCGG/----..//...-:-..00000000.--:-/000900.900909.000009000-.-;.:0;0.:.:9009----;/..:....-.../0000;...0000/0/......90/;./..//0//:
@M03495:530:000000000-LYBTV:1:1102:11414:8586 2:N:0:CTGGAGTA+AACCGAAC
ATATTTTGCCGTTGATAAACCAGCTAATCCTGAAAAAAAAATCAAAGCTAAAAACTACAATGCTAAGACCACGATGTGACTGCTATCAAAGTTAGATATATATGTAAATTATTCATCTGTCAAATCCTAGAATTATATCATACCTGCTCCAGCAATCACGACCTGTAATGGTTTAGTGGGTTGTTCACTGTTTCTGAAAAATGAAGATAGTTGTCCAGCTTCTAAATAGTTTATTGTGTTTTCTAGTGGAG
+
1>1A?F3DFFD>AA1FF3E1BAA01B1DBGHFG11B00A/AFGDHDGGHDEH1A/BGF1BAAFFD21F@0F>E//F012@2FG1FD02GFGHH2D1@@GHEFF2B2F>22BGH2E2FEGE2F>GDE<1EEFEGFFBDGHHF21BGGHB1FFFBGCDFCCE//C/FF1@1@1?1?FGFGHE<.ACA=1=<D0<0D0G00<=.<D00;0C:CCGHHH00:/CF0000;009;009FGF0C/BFB0;;F;9.0C
@M03495:530:000000000-LYBTV:1:1102:26308:8609 2:N:0:CTGGAGTA+AACCGAAC
ATATTTTGCCGTTGATAAACCAGCTAATCCTGAAAAAAAAATCAAAGCTAAAAACTACAATGCTAAGACCACGATGTGACTGCTATCAAAGTTAGATATATATGTAAATTATTCATCTGTCAAATCCTAGAATTATATCATACCTGCTCCAGCAATCACGACCTGTAATGGTTTAGTGGGTTGTTCACTGTTTCTGAAAAATGAAGATAGTTGTCCAGCTTCCAAAAAGTTTATTGTGTTTTCTAGTGGAG
+
1?AAA@DBDBDAEEGFG3GGGGCG1FHHHHHHGHGHHGE?EHHGHEHGHFFDGHFHGHHHHFHHHFFHFHGHEEHGGHHHGGFHGFHHHHHHHHFGFHHHHHHHFHFHHEHHFHHHHHHHHGHHHFHHHHDB>GHHFHHFHHHFGHFCGFHHHHHFFCG?/>CGH<GFDDG<GHHEFGCC>F@AGGGGGGHGHHGFDBDGCGF=D00CGGHFFHHFHH/0<CFFB0C?CFGBFFFBFGFFF/BBF0;0.9E
@M03495:530:000000000-LYBTV:1:1102:7243:8632 2:N:0:CTGGAGTA+AACCGAAC
ATATTTTGCCGTTGATAAACCACCCTCCCTGTGGTCGTTATCTTGCTCCTTCTGTCGTCAACGAATTTACTAATTCCAAAGCTCACATGCTGACAGATCGGAAGAGCGTCGTGTAGGGAAAGAGTGTGTTCGGTTGTGTATGGCACTGGGGTGGCCCGGGTGTTTGAAAAACAGCCAGAGACATCACAGTGAGCCGGGGAGCGAGTCGGCTACAGATGTAATAAAGGAAGGAGAGTCAGAGATAACAAAGG
+
?AABBFFFBFDAEFGGGGGGGGF2EAGGGHHHHG2GCEFHHGCHFFFBAFHHHEHBGFCGEGGGGHHGHFGHHHHEGFHFHGHCFGFHEHGHHB@E3FGHGGGGC1B>?/EEDGFFHGFHEA3BB3FH0F3B<?/<A<F2222<210?0?//--00.--<.-<</<0;00..::...:::://090000;000//------.--;;9---;;.//////////////./.....9////;/.//:///./.
@M03495:530:000000000-LYBTV:1:1102:20970:8650 2:N:0:CTGGAGTA+AACCGAAC
ATATTTTGCCGTTGATAAACCAGCTAATCCTGAAAAAAAAATCAAAGCTAAAAACTACAATGCTAAGACCACGATGTGACTGCTATCAAAGTTAGATATATATGTAAATTATTCATCTGTCAAATCCTAGAATTATATCATACCTGCTCCAGCAATCACGACCTGTAATGGTTTAGTGGGTTGTTCACTGTTTCTGAAAAATGAAGATAGTTGTCCAGCTTCCAAAAAGTTTATTGTGTTTTCTAGTGGAG
+
AABABFFFFFBAEGGGGGGGGGHHHHHHHHHHHHHHHGGGGHHHEHHHHHHHFHGHHHHHHHHHGHHHHGHHGFHEFHHHHHEHHGHHHHHFHHHHHHHHHHHHHFHHHGHGHHHHHHHHGHFHHHHHHFHGHHHHGHHHHHHHHHEFHHHFFHHHHHHGGGGGHGHFGFHFHHFBFGGGDFFGHFHHHHHHFHHHGGFGAGHGBGFHHHHHHHHHFGHHHGHFHGA?C0CFFGGGFF:CFGFGFGGGGBE
@M03495:530:000000000-LYBTV:1:1102:20781:8653 2:N:0:CTGGAGTA+AACCGAAC
ATATTTTGCCGTTGATAAACCAGTCACAACCACTTCTTGCCCTCCAAAGCTCACATGCTGACAGATCGGAAGAGCGTCGTGTAGGGAAAGAGTGTGTTCGGTTGTGTTGATCTCGGTGGTGGGCGTGGCATTAAAAAAACAAAAATGAGTCACTACGCACTACACTGGTTGTGAGGTTCAGCACATCCTAACATCGAGCGACCTGTCAATACATGGCACAGATGACGCTGTACAGAGCGCATTCACTACGG
+
ABBBBFFFFFB>EGGGGGGGGGGHFFHHHGGGGHFHHHHHHHHHGHHHHHHHHHGFHGFHFHHHHHHHFGGGFHHGGGGGGHHHHGBFGHFGGHHHGHEG?CFGEE23??4B?40?<?/?///?<<<B/@2@222?1A/.<F0<.0111=11110<.-.--0///00/00..;00.//:00:;:/00/000//90./..--;:..////////:/..//;./////.....///////---..//////.;
@M03495:530:000000000-LYBTV:1:1102:16297:8653 2:N:0:CTGGAGTA+AACCGAAC
ATATTTTGCCGTTGATAAACCAGCTAATCCTGAAAAAAAAATCAAAGCTAAAAACTACAATGCTAAGACCACGATGTGACTGCTATCAAAGTTAGATATATATGTAAATTATTCATCTGTCAAATCCTAGAATTATATCATACCTGCTCCAGCAATCACGACCTGTAATGGTTTAGTGGGTTGTTCACTGTTTCTGAAAAATGAAGATAGTTGTCCAGCTTCCAAAAAGTTTATTGTGTTTTCTAGTGGAG
+
AAAABFFFFFBAEEGFGFGGGGGHHHHGGHHHHHHFHGGGGHHHHH5FHHGGBGEHHFBGHGEFHGGHHHGH?CFGHHHHBGFGHFFHHHHGHHFFHHHHHHHFHHHGGHHHHHGFGHHHGHHHFGHHHHGHHHHHHBGHHHFHFGGGHHHEHGHHHHHGDCCEHFFDF1F<FGHH=FFHGGGGHHHHHGGHGHDFGHHHHHFFB00CHHGHHHEC0CCGFFBGB0CE?;FBFFGBFB;FFFGGGGFGGFE
@M03495:530:000000000-LYBTV:1:1102:13927:8663 2:N:0:CTGGAGTA+AACCGAAC
ATATTTTGCCGTTGATAAACCACCCTCCCTGTGGTCGTTATCTTGCTCCTTCTGTCGTCAACGAATTTACTAATTCCAAAGCTCACATGCTGACAGATCGGAAGAGCGTCGTGTAGGGAAAGAGTGTGTTCGGTTGTGTAGATCTCGGGGGTGGGCGGGTGATTAATAAAAAAAAATAGATAAGAGAGTACAAGAGGTAGAGAGGTGTGAGAGTGACAGATCGACAGGCGAAGATGCAGACGGGTGTGTGG
+
CCDDCFFFFFCAEGGGGGGGGGGGGHHGGHHHHGHGGGGHHHHHHHHHHHHHHHHHGGGHGHGGGHHHHHHHHHHHHHFGHHHHHHHHHHHHHHEHFHHHGGGGFHHGGGGEFHHHHGHHHFFHHHHGGEHGGGFGEG2222@>22FA/>@----.;--;9.00;0:;:BFF-9--.000;0:000/.:00000/..0:0000..:.0.00:0:00000:00;.-.-..;---.000000.-.--:-....
@M03495:530:000000000-LYBTV:1:1102:11359:8724 2:N:0:CTGGAGTA+AACCGAAC
ATATTTTGCCGTTGATAAACCAGGACTCAGGCTGGACCAAAGCTCACATGCTGACAGATCGGAAGAGCGTCGTGTAGGGAAAGAGTGTGTTCGGTTGTGTAGATCTCGGCGGTCGCCGGCTCAATAAAGAAAACCAGTTACCGATGCTGAACTCCAGTCTTACAGTTTACAAGGACCGTCCCCAGTTGAGTCTGCGGCCCTCACAGCAGAACAAAAAAACCGACTACCGGCGCTAATCGACACAGAACGAC
+
ABBBBFFFFFBBGGGGGGGFGGHGFHHHHHFHHHGHHHHEHHGHHHHHHHHHHHHHHHHHHGEGEFGGGEEE>EGFFHGGFGHHGHHGHHHHGGGGGGF?BF44BG40F///<///?///<.111>111>>00<.<.0<000..<..000:/000/:0:0000;0<00;009;....-:9..././;00;00000-:---.:.9;/.9.;/.9.;:.--..--9-;/;---:---.//..-.-;.B/:.9;
@M03495:530:000000000-LYBTV:1:1102:12889:8727 2:N:0:CTGGAGTA+AACCGAAC
ATATTTTGCCGTTGATAAACCAGCTAATCCTGAAAAAAAAATCAAAGCTAAAAACTACAATGCTAAGACCACGATGTGACTGCTATCAAAGTTAGATATATATGTAAATTATTCATCTGTCAAATCCTAGAATTATATCATACCTGCTCCAGCAATCACGACCTGTAATGGTTTAGTGGGTTGTTCACTGTTTCTGAAAAATGAAGATAGTTGTCCAGCTTCCAAAAAGTTTATTGTGTTTTCTAGTGGAG
+
ABCCCFFFFFCBGGGGGGGGGGHHHHHGHHHHCHHHFGGFGHGHHHHGGHHHHHGHHHHHHHHHFHHHHFHHGGHGHHHHHHGGFGFHFHEHHHHHHGHFFHHHHHHGHHHHGHHHHGHHHHGHFHHHGHHHHHHHHHGHHHHGHHHHHGHGFHHHHGHGDGGGCFG1GGHHHHHFFGHG?FGGHEHDGB=GGHHHHHHH..DHD;;GFGHHHCCHEGFFHHFHGFE..CCBFFFFFGFFFF0FBFFFGF.
@M03495:530:000000000-LYBTV:1:1102:10454:8728 2:N:0:CTGGAGTA+AACCGAAC
ATATTTTGCCGTTGATAAACCAAAGCTCACATGCTGACAGATCGGAAGAGCGTCGTGTAGGGAAAGAGTGTGTTCGGTTGTGTAGATCTCGGGGGTCGGCGTATCATTAAAAAAAAAAAAAAGAAGAGGAAAGGGAAAGCGGGGAGCTGGAGGGTCAAGACACGCAGGACGACCAGTGAACACTAGCAGACAATGAGTGTTGTACACGAACTCAATGCAGGGATTATATGTATCGTCATCACATATTGCAA
+
CCCCCFFFFFCBGGGGGGGGGGHHHGHHHHHHHHHHHHHGFHHHGGGGFFHGEGGEGHHHHEHHHHFH5GGHFGGGGFGGGG2@B4@4BFGG/E/////<//<??2DD2FFGGGG--<@---;:./0...//......./;9;---..09..9-./.000/9/.--:-9.-----.009000/0/0/00:.//00:00000./00;0.-.-.000000:0.-.//0000009:0.;..900000;000:00
@M03495:530:000000000-LYBTV:1:1102:15893:8728 2:N:0:CTGGAGTA+AACCGAAC
ATATTTTGCCGTTGATAAACCAGCTAATCCTGAAAAAAAAATCAAAGCTAAAAACTACAATGCTAAGACCACGATGTGACTGCTATCAAAGTTAGATATATATGTAAATTATTCATCTGTCAAATCCTAGAATTATATCATACCTGCTCCAGCAATCACGACCTGTAATGGTTTAGTGGGTTGTTCACTGTTTCTGAAAAATGAAGATAGTTGTCCAGCTTCCAAAAAGTTTATTGTGTTTTCTAGTGGAG
+
AAABBFFFFFBAEGGCFBGGGGGHHHHHHHHGHHGHHGGGGHFHHHFHFHHGHHGHHFHHGFHFHGBHHCGHGEHGHHHHDF?GHFHHHHEHGHHHHHGHHHHHHHHHHHHHHGHHHFGHHHFHGHHHHHHBBGGEHFFHHHHGGHFHHHHHHHCHHHGCEC@GGFHHFHHHHHHHHGHFEGCDHHGFHEHHHHHHGHGGFFGFDCFGGHCGGHHCCC/0CGHB0;..C;FGFGBB00://C;B9BF0A09
@M03495:530:000000000-LYBTV:1:1102:22144:8729 2:N:0:CTGGAGTA+AACCGAAC
ATATTTTGCCGTTGATAAACCAGCTAATCCTGAAAAAAAAATCAAAGCTAAAAACTACAATGCTAAGACCACGATGTGACTGCTATCAAAGTTAGATATATATGTAAATTATTCATCTGTCAAATCCTAGAATTATATCATACCTGCTCCAGCAATCACGCCCTGATCCTGGCAAACAACCTGCAGAAAAGCCAATCAAATATATTTTCACAAGAGATGGAATGTGAGGCAATAATAGAGAACAAAGGTTG
+
1>AAA3FFFFDAA1A3FGGFGGHHFFBFHGHBDAEGGCE?AFFGHHHHHGF1GHEFGHHHHHGDDFGHGHHFCGHGHHHGHFEHHGHHHBEBGFHHGHFDHHHGFGHHFGHHHHHHHHGHHEB>GBHHGH1EGFHHE2GHHGFFHHFFGHHG0GFFHHH?0?BC<?GGBHGHHGFACGHECHHHGHHHHBCG<//</GGHH0GDFFHC:GHBCGHHHHFGGHH:CGFFFGGGGGBFFFFF0//BBFB/CF/
@M03495:530:000000000-LYBTV:1:1102:25573:8729 2:N:0:CTGGTGTA+AACCGAAC
ATATTTTTGTGTTGATAAACCAGCTAATCCTGAAAAAGAAATCAAAGCTAAACACTACAATGCTAAGACCACGATGTGACTGCTATCAAAGTTAGATATATATGTAAATTATTCATCTGTCAAATCCTAGAATTATATCATACCTGCTCCAGCAATCACGACCTGTAATGGTTTCGTGGGTTGCTCACTGTTTCTGCAAAATGAAGATAGTTGTCCAGCTTCCAAAAAGTTTATTGTGTTTTCTAGTGGAG
+
111>>3@311B111B3A3B1B1A01A131DFB1F1100A00111BB10FF111A0GGHFFGHEG22A110A//A//BA2DGF011@G221FGH2F1F22B@BG@22@2D2BG2E22@2@@2BF1B11BF1BBGG12B22BGFBGHG01BF1BG0FDGCG?/BCGFF2@F2@@FF1/F/CC</>0?11?FG1<11=F1F11FFFB<=1DFDDGG00DDG/0DHC0D0...CCGHBGFCB//;CCG00CFFBA
@M03495:530:000000000-LYBTV:1:1102:7075:8751 2:N:0:CTGGAGTA+AACCGAAC
ATATTTTGCCGTTGATAAACCAGCTAATCCTGAAAAAAAAATCAAAGCTAAAAACTACAATGCTAAGACCACGATGTGACTGCTATCAAAGTTAGATATATATGTAAATTATTCATCTGTCAAATCCTAGAATTATATCATACCTGCTCCAGCAATCACGACCTGTAATGGTTTAGTGGGTTGTTCACTGTTTCTGAAAAATGAAGATAGTTGTCCAGCTTCCAAAAAGTTTATTGTGTTTTCTAGTGGAG
+
>AABBFFFFFBAGGGGGGGGGGHHHGHHFHGCHHHHHGGEGHHFHHFFHHBGGHGHHHHHGHHHHGFHHHHHGGHFGHHHFFHHHHHHHHHFHHHHHHHHHHHHHHHGHHHHFHHHHHHHHHFEGHEHHGHHHHHHHGHHHHGFHHEFHGFHGHHHGFHGGGGGFFGBHDGHHHHHBGF.CFCFHHHHHHHHGHHHHFBG.<GGGFBGHFBGFHHGHHHHGHGHHGEFEFFGGEFFGGFFBBFFF0FGGE?
@M03495:530:000000000-LYBTV:1:1102:10693:8761 2:N:0:CTGGAGTA+AACCGAAC
ATATTTTGCCGTTGATAAACCACCCTCCCTGTGGTCGTTATCTTGCTCCTTCTGTCGTCAACGAATTTATTCCAAAGCTCACATGCTGACAGATCGGAAGAGCGTCGTGTAGGGAAAGAGTGTGTTCGGTTGTGTAGATCTCGGTGGGGGCCGGGTCATTAAAAAAAAAAAAAGATTATGATTATAGTTCGCAAGTGTCAGCTAATTAGAAAACCGTGTCACTGAGTGAAGGACGAGAAGTGAGCAGACGC
+
ABBCCFFFFFCBGGGGGGGGGGGGGHHGGHHHHHHHGGGHHHHHHHHHHHHHHHHHGGGHGHGGEHHHHHHHHHEHHHHHHHHHHHHHHHFHHHHHG1CEHHHGGGFGGHHHHGHHHHHHFGFGGGDACGGGGG=DD22222FG/?///<-<---.<;0;000:;:-AB--9:;.000000000000000.9..-90000090900090000//9-..;/00000000000::.---.99000:0://9--
@M03495:530:000000000-LYBTV:1:1102:15038:8777 2:N:0:CTGGAGTA+AACCGAAC
ATATTTTGCCGTTGATAAACCAGGGACTCAGGCTGGACCAAAGCTCACATGCTGACAGATCGGAAGAGCGTCGTGTAGGGAAAGAGTGTGTTCGGTTGTGTAGATCTCGGTGGTCGCCGTATCATTAAAAAAAAAAAAAGAGGAGGACGGTGACATGCAAGGTCATCGTAGATACGCAAGAAGAGACATGAAAACACACAAGAAACGTACGATGCAATGAAGCAGATAAATCTATAGAGCGTGCCACCACG
+
CDCCCFFFFFCCGGGGGGGGGGHGGGGHHHHHHHHGHGHHHHHHGHHHHHHHHHGHHHHHHHGGGGHHGGFGGFGHGHHGHHHHGHHHGHB?FFGFGGGG2434?444F//?//?</<>//=0>2@22D>@/</<<-<-../......--..90000<000.0000009..9:00.<.--///0<///000000/9.9....////.<..-9...0000000<0//00:00000<00000-....00<9..
@M03495:530:000000000-LYBTV:1:1102:20512:8783 2:N:0:CTGGAGTA+AACCGAAC
ATATTTTGCCGTTGATAAACCAAAGCTCACATGCTGACAGATCGGAAGAGCGTCGTGAGGGAAAGAGTGTGTTCGGTTGTGTAGATCTCGGTGGTCGCCGGATCATTAAAAAAAAAAAACGAAGAGGACTAGCGTGCCAGCTGTGTTTTATTCGTACCAACGCTAGTAAATAGTGCCACTGGCAACGGTGGACGGCATCTGCCTAGTAGGAAATAGCTCACATAGACCTAGATCGTGGGAGGTACTCGCAC
+
BCCCCFFFFFDBGGGGGGGGGGHHHHHHHHHHHHHHHHHHHHHHGEGFGHHGGGGGGGEHGEHHHHHGHHFFGHGGGGGGE2F3F44GGHGAED/3//?////<0FF3FHF?CCFA/--.-........//0/-.<..10.001/1///<11:///..10..-...<1<11::11111000:.<0<--....0<--<-/111001/:1100:/0101110001<110000001:9/..-..-.011<.---
@M03495:530:000000000-LYBTV:1:1102:16288:8809 2:N:0:CTGGAGTA+AACCGAAC
ATATTTTGCCGTTGATAAACCAGGACTCAGGCTGGACCAAAGCTCACATGCTGACAGATCGGAAGAGCGTCGTGTAGGGAAAGAGTGTGTTCGGTTGTGTAGGTCTCGGGGGTGGCCGGATCATTAAAAAAAAAAAATATGTGGAGGATGAGATGTGCCTCATGAGAGACTCGCTGTGGTAGACGACGAGTGTCATGGCACAAAGCACAGAACCTCATTGTTTAGATATATCACGACAGTAGGACTTATTA
+
CCCCDFFFFFDCGGGGGGGGGGHGHHHHHHHHHHGHHHHHGGGHHHHHHGHHHHHHGHGGHGGGGHHHGGGGEFGHHHGGGHHFGHHHHGFGFGGGGG?24333444BE/<@/<>00///>-<FF1=1FGGDGG--9.0000000.../0000000000:00000000./00.-...///00:0.-----..000000./0//<//0///00:</<000000/00000000000..---0<0000<00<00
@M03495:530:000000000-LYBTV:1:1102:18038:8817 2:N:0:CTGGAGTA+AACCGAAC
ATATTTTGCCGTTGATAAACCACCCTCCAAAGCTCACATGCTGACAGATCGGAAGAGCGTCGTGTAGGGAAAGAGTGTGTTCGGTTGTGTAGATCTCGGTGGTGGCCGGATCATTAAAAAAAAAAATAGAGGAGGACGAGCGGTAGGGAGTTAGATTGCAGAACATAACGTGTAAAGAATAGCAAGGTGACAGATCGTACTGTTGATCGGTAGATAAACACAGCGATAGCACCGTATAGACACGTCAAGAG
+
BBCCCFFFFFDBGGGGGGGGGGGGGHHGHHBGHHHHGHHHHHHHGHGHHHHGGGGHHHGGGGGGFHHHGGFHHBGHHHHBGHGGFEGGGBFF44B@4CF>>F>//0?E///<0FD3B3DFD?D@C-011110>....---<--...../<.<1<1110<1::///1110././/<111.0<0111/.00::10/10./:..1110111.9...:1111:1..:.--...110.-.9:01:01<<..<.0<.
@M03495:530:000000000-LYBTV:1:1102:8618:8818 2:N:0:CTGGAGTA+AACCGAAC
ATATTTTGCCGTTGATAAACCAGCTAATCCTGAAAAAAAAATCAAAGCTAAAAACTACAATGCTAAGACCACGATGTGACTGCTATCAAAGTTAGATATATATGTAAATTATTCATCTGTCAAATCCTAGAATTATATCATACCTGCTCCAGCAATCACGACCTGTAATGGTTTAGTGGGTTGTTCACTGTTTCTGAAAAATGAAGATAGTTGTCCAGCTTCCAACAAGTTTATTGTGTTTTCTAGTGGAG
+
B@BBAFD@F4D2AECGGGGCGAGHGHHHHHHCGHGDHE22EGFGCFFHHHGFAEECGGHGGBFFFGEHHFFHGGGGBGGHGGHHHFHHEGHHHFHGHHHHFHHHFGB4FFGHFHFFGHHHGHHHHHHHHFEHHHHHHHHHHHHHHFFBDGGFHHHHHCFEDGGDC??1FGG<F0?F1FFHAGC.FGBGFHDFDDGHDGHHFHFBGFGHEGGHFFFFFFGHHFHFF/:EFFFBFGGFFFBFF/09;B0;AFE
@M03495:530:000000000-LYBTV:1:1102:6210:8857 2:N:0:CTGGAGTA+AACCGAAC
ATATTTTGCCGTTGATAAACCACCCTCCCTGTGGTCGTTATCTTGCTCCTTCTGTCGTCAACGAATTTACTAATTCCAAAGCTCACATGCTGACAGATCGGAAGAGCGTCGTGTAGGGAAAGAGTGTGTTCGGTTGTGTAGGGCTCGGGGGTGGGCCGGGCATTTAAGAAAAAAATGGAGTAGATGCAGACATGTCGGTAGGTAGCGGTAGTAAGGTGTGTGACCAGACATGTAGGTCAGAATAGTGCAAT
+
BCCCCFFFFFDAGGGGGGGGGGGGGHHGGHHHHHHHGGGCHHHHHHHHHHHHHHHHGGGHGHGGGHHHHHHHHHHHHHHHHHHHHHHHHHHHGHHHHHHHGGGGHHGGGGGGGHHHHGHHEHGHFHHHGGFGGGCFDG=>>2/=?/<A/@@----..-;--;;00:;000:/A--.000/0/00;000;0./0000.-9...00:0--...0000;000.:.0000:../0::000;00/0000000000:
@M03495:530:000000000-LYBTV:1:1102:24663:8858 2:N:0:CTGGAGTA+AACCGAAC
ATATTTTGCCGTTGATAAACCAGCTAATCCTGAAAAAAAAAATCAAAGCTAAAAACTACAATGCTAAGACCACGATGTGACTGCTATCAAAGTTAGATATATATGTAAATTATTCATCTGTCAAATCCTAGAATTATATCATACCTGCTCCAGCAATCACGACCTGTAATGGTTTAGTGGGTTGTTCACTGTTTCTGAAAAATGAAGATAGTTGTCCAGCTTCCAAAAAGTTTATTGTGTTTTCTAGTGGA
+
ABBBBFFFFFDAGAGEGFGGGGGHHHHHHHHGGHHHHEGGGGHBGHFHBGFFDFHGEFHHFHFFFFGFHHGFHGGH1BFG4GB3GGDHHHFGGFGFHHHGHGHHHEGHGFGGHHHHHHHHGFHHHHFHGFGHHHHHHHHHHHHHHHHGHHFHHGHFHGHGD/AFFFFG1GGGFGGCFF<FEDFCAGHHGHF=D<GHHF0GHCHHGCFHGHHHGFHGCFGGHHGFGBFEGGGBFFGGGFGFFFBFGGGFGG0
@M03495:530:000000000-LYBTV:1:1102:26173:8879 2:N:0:CTGGAGTA+AACCGAAC
ATATTTTGCCGTTGATAAACCAGCTAATCCTGAAAAAAAAATCAAAGCTAAAAACTACAATGCTAAGACCACGATGTGACTGCTATCAAAGTTAGATATATATGTAAATTATTCATCTGTCAAATCCTAGAATTATATCATACCTGCTCCAGCAATCACGACCTGTAATGGTTTAGTGGGTTGTTCACTGTTTCTGATAAATGAAGATAGTTGTCCAGCTTCCAAAAAGTTTATTGTGTTTTCTAGTGGAG
+
1>AAAFDFFFDA1AAEGEFFF0EFCBEDE3AG1BB10E?/AF11BF10BFF111BFFHHGFFHHB2FEHFHAEEHGH12BBD011BGEBG1GHHHHFFHHGHHGBFG22FGEHHBHFFF>F2F1FHHGH1<<F1GGFF22BF1<FG0F1<GGHF0FC<FBA//AFGF1?1F?GHGGFHFE>CC<.><G<0=<B00==00=0=D000=CHGFCGHH:0CGHFFH000;.;99BFFFGBB;BF/0BF0;F.0;
@M03495:530:000000000-LYBTV:1:1102:3673:8891 2:N:0:CTGGAGTA+AACCGAAC
ATATTTTGCCGTTGATAAACCAGGCGGACCAAAGCTCACATGCTGACAGATCGGAAGAGCGTCGTGTAGGGAAAGAGTGTGTTCGGTTGTGTAGGAGTTGGTGGGGGGCGTTGTCTTAAAAAAAATAGTAGTACTTACTTGTGTGGTTCATTGTATTCCAATATCATATTCGAGTCCTCACACTATACTAGTATACATTCTCTTCCTGGGCCGATACGGGAAGAACTATGTAGACTAAAATGTGTACATTG
+
3ABBAFFFFFBAEGGGGGGFFGHGCFGGGGC2FFHH3GHHFDGHHFFDEGHHEEEEF1B2>>EE/E?B33FBG?ECFGE@@BGFE@EEEEE?4?333BB33///<//--;---./;;//9//--9.9;/F/;/9///////9/...9.9////9/////////9///9///.9./;//;/9/9//;/////;///9/////////:/:/.9.-----..-.;:./.;B/////////9////9////;//;
@M03495:530:000000000-LYBTV:1:1102:26085:8893 2:N:0:CTGGAGTA+AACCGAAC
ATATTTTGCCGTTGATAAACCAGCTAATCCTGAAAAAAAAATCAAAGCTAAAAACTACAATGCTAAGACCACGATGTGACTGCTATCAAAGTTAGATATATATGTAAATTATTCATCTGTCAAATCCTAGAATTATATCATACCTGCTCCAGCAATCACGACCTGTAATGGTTTAGTGGGTTGTTCACTGTTTCTGAAAAATGAAGATAGTTGTCCAGCTTCCATAAGGTTTATTGTGTTTTCTAGTGGAG
+
A?AAAF331DD111FEF3GFFGFAGHHG13F1DE1B0EEAEGHFFGF0GFHHFBAHHCGHHB1@FDBGBGGHGEFFCGFHDGFBGFHHFFHHHF2FFDGBFD@FDGGHBBFGHG2DFFHF2F2FHHHFFDHFHEHFHHHHFH101<BB11B10@0DFC1</BCAGGD11FHFGEGG1<CA<<-<FF1DDG00DGHDDDDD<.00DFFHFEGC00000/CGFFCC0;C00900/CFGFB/;9/000B;F.9.
@M03495:530:000000000-LYBTV:1:1102:15547:8897 2:N:0:CTGGAGTA+AACCGAAC
ATATTTTGCCGTTGATAAACCAGCTAATCCTGAAAAAAAAATCAAAGCTAAAAACTACAATGCTAAGACCACGATGTGACTGCTATCAAAGTTAGATATATATGTAAATTATTCATCTGTCAAATCCTAGAATTATATCATACCTGCTCCAGCAATCACGACCTGTAATGGTTTAGTGGGTTGTTCACTGTTTCTGAAAAATGAAGATAGTTGTCCAGCTTCCAAAAAGTTTATTGTGTTTTCTAGTGGAG
+
AAABBFFFFFCAEGGGGGGGGGHHHHHHHGHHHHHHHGGGGHHGHHFHHHHHHHGGHHHHHHHHHHHHHHHHGGHGHFHHGGFHHHHHHGHHHHHHHHHHHHHHHHHHHHHHHHHHHHHHGHHGHHHHHHGHHHHHHGGHHHHHHGHHGHHHHHHHGHHGGGGGHHBGHHHGHHHFFDAGGGGGHHGGHHHHHHHHHHHHGHHDF:CC0CCGHHHGHHHHHHHGHF..CCFGGGFFFFCFGGBFBBFGGBA
@M03495:530:000000000-LYBTV:1:1102:4801:8905 2:N:0:CTGGAGTA+AACCGAAC
ATATTTTGCCGTTGATAAACCAGGGACTCAGGCTGGACCAAAGCTCACATGCTGACAGATCGGAAGAGCGTCGTGTAGGGAAAGAGTGTGTTCGGTTGTGTAGATCTCGGGGGTGGGCGGATGGTTAAAAAAAAAATGTGTAGGAGAGATCAGAGCTAGAGGGGTGTAATGAAGTCAGGAACTACCCATTTCTGCACGCACAAGGACGTGTCAGCCGAGATCTACAGCATCCTCGAGGACCAGAACAAAAG
+
BABCBFFFFFCAEFGGGGGGGGHGDGGHHHGFFHHGGFHHHHHHHHHHFHHHHFHHHHFGHHGGFEBGGCAEEEFHHHHGGFHHBGHHHHGF4EGFFGGG2?F444440?//<B/</<@---<.0<00DBD:DGG?.;00;0900/:..000:0;/00000/.9.--:;://///;/;///;////./////;////.----/....;9./;///9:---.///////:9////...--.....:///../
@M03495:530:000000000-LYBTV:1:1102:3692:8925 2:N:0:CTGGAGTA+AACCGAAC
ATATTTTGCCGTTGATAAACCACCCTCCCTGTGGTCGTTATCTTGCTCCTTCTGTCGTCAACGAATTTACTAATTCCAAAGCTCACATGCTGACAGATCGGAAGAGCGTCGTGTAGGGAAAGAGTGTGTTCGGTTGTGTAGATCTCGGGGGTCGGCGTGTCATTAAAAAAAAAAGAAATAGTGCGGTGTAGTAACGTTGTGACAGTGATAGGACTAGGTGAAACATGCGATAGGTGTGGATGTGTCTGATG
+
ABCBBFFFFFCBGGGGGGGGGGGGGHHGGHHHHHHHGGGHHHHHHFHHHHHHHHHHGGFHGHGGGHHHHHHHHHHHHHHHHGHGHHHHHHHHFHHHHHHHGGGGHHHGGGGGGHHHHGHHHHFGGHHHGGFDGGGGGGHFGB2DFHHG/<E-.------.:00C00000-;-9-.../000000--.-9009000.//...0000990000/00/909;00000/9009.;../000..0009::90000:
@M03495:530:000000000-LYBTV:1:1102:8642:8928 2:N:0:CTGGAGTA+AACCGAAC
ATATTTTGCCGTTGATAAACCACCCTCCCTGTGGTCGTTATCTTGCTCCTTCTGTCGTCAACGAATTACTAATTCCAAAGCTCACATGCTGACAGATCGGAAGAGCGTCGTGTAGGGAAAGAGTGTGTTCGGTTGTGTAGGGCTCGGTGGGCGGCGGGTCATTAAAAAAAAAAAGAAGAAGGGGAGTGTGTGCGTGGGACAGAAGCAAGCAATAGAAATCCGGTACAAGACAGTACTGCAACTCAGTAACT
+
CDDEEFFFFFEBGGGGGGGGGGGGGHHGGHHHHHGGGGGGHHHHGHHHHHHHHHHHGGGHFHGGFHHHHHHHHHHHHHHHHHHHHHHHHHHHHHGHHGEGGGGHHHGGGGEGHHHHGGHHGFHGGFG?BGGGFDG?B2222/=@?>C/?A<.<-------<111::10--<>>-.../0//..-.<..11..1.<.<-..../0000//.//0111111:0.---.<1<:///011<1100::000:11:1
@M03495:530:000000000-LYBTV:1:1102:23249:8932 2:N:0:CTGGAGTA+AACCGAAC
ATATTTTGCCGTTGATAAACCACCCTCCCTGTAGTCGTTATCTTGCTCCTTCTGTCGTCAACGAATTTACTAATTCCAAAGCTCACATGCTGACAGATCGGAAGAGCGTCGTGTAGGGAAAGAGTGTGTTCGGTTGTGTAGAGCTCGGTGGGGGCCGGGTAATTAAAAAAAAAAAAATCGATGTGCGATAGGTGACTACAATAGCTGCAATATACTTAAACAACTTGACGTATCTACGTCTATCGCGTGAG
+
ABCBCFFFFFCAGGGGGGGGGGGGGHHGGHHHHHFGFFGEHHHHGHHFHFGHHHHHGGGHGHCGGHHHHHHGHHHHHHHHFHHHGHHHGHHHHHHHHHHHGGGGHHHGGGGGGHHEHGGHHHGHEGGHHHHGGGGGD/22222222///?//->----<.-;0;;CC:0;---;---.0..90:00...9./:00000:000000000/00;;00090:0:;..0:000...0.000..:;.00..---..
@M03495:530:000000000-LYBTV:1:1102:26727:8949 2:N:0:CTGGAGTA+AACCGAAC
ATATTTTGCCGTTGATAAACCAGCTAATCCTGAAAAAAAAATCAAAGCTAAAAACTACAATGCTAAGACCACGATGTGACTGCTATCAAAGTTAGATATATATGTAAATTATTCATCTGTCAAATCCTAGAATTATATCATACCTGCTCCAGCAATCACGACCTGTCCTGGCAAACAACCTGCAGAAAAGCCAATCAAATATATTTTCACAAGAGATGGAATGTGAGGCAATAATAGAGTACAAAGGTTGA
+
AAABBFFFFFBAFEGGGGGGGGHHHHHFHHHHHHHHHGGGGHHHHHHFHHHHHHGEHHHGHHFHHHHHGHGHGGGGFHHHHGFHHHHHHHHBGHHHHHHGHHHHHFHGHEHHGHHHHHHGHHBFHGHHHHHHHHHFFHHGHHHFHHFHHHGHHHHGHBFDDGGGHHHGHHEFHHFFHECEHHH0<>GGHFHHFGFGF0DGGHHHHHH0CHGGGHGHB0CC0:C;BFBFEAFBFFBFBBBBFFFGGFG09B9
@M03495:530:000000000-LYBTV:1:1102:11444:8974 2:N:0:CTGGAGTA+AACCGAAC
ATATTTTGCCGTTGATAAACCAGTCTCCAAAGCTCACATGCTGACAGATCGGAAGAGCGTCGTGTAGGGAAAGAGTGTGTTCGGTTGTGTAGATCTCGGGGGTCGGCGGATCATTTAAAAAAAACAACATAAAAACGGAGAGGTAGCGGTTCAGAAGCACAAATCAGCGAGAACAAGAGAGGTACGTCTACAGCACTGATCTTACTACTACACACAGCAAGCAGGACTAGTACTGATACATTGCGTTCAAC
+
BCCCCFFFFFCCGGGGGGGGGGHHHHHHHHHHHHGHHHHGHGHHHHHHHHHGEFGFFHF1EGEGGHHGGHHHHHHHHHFGHGFCFGGGGGFE444BBAF/E@//>/<///<-01>1>1GHFC?D....:/00:00.-.:C-..:0:0--:-.0000000///.0:00:.-;-.0////./..;00.:./.0000/.0/0000000;000000/0....///://...//00::00000000000....;;0
@M03495:530:000000000-LYBTV:1:1102:9979:8974 2:N:0:CTGGAGTA+AACCGAAC
ATATTTTGCCGAAGGGATTTGAGTATCCCCCGTATAAAAGACTGAACTTAACGATAGCTATCGTTACGCAACTAGAACTCAACTACAAGGTTTACAAGAAAGGGAGAGAGACGCGTAGGTAAAGAGCTAAAATTAGATAATACATGCACCAGAAATCACGACCTGCAATGGTTTAGAGGGTTGTACACTGTAACTGAAAAGAAAAGATAGTTGTCCAGCTACAAACTGGTTGCTTGTGATTAGTAGTGTAG
+
>11>133B11>>111AF00A13013A3310000A0A22D1/B11B11111D1A////D2220/0/B//B/EE01B1111@110BF1111/@1BB1B1100010/?/>////B///>//?1BBF21001@11<2111>111?<11<?111000001><G<..-<./.<0=<G00<<000/..:-.0:<000000=C00009/..///.900;000009//000000.00/00--///-/:/9//:/:///9/
@M03495:530:000000000-LYBTV:1:1102:24667:8984 2:N:0:CTGGAGTA+AACCGAAC
ATATTTTGCCGTTGATAAACCACCCTCCCTGTGGTCGTTATCTTGCTCCTTCTGTCGTCAACGAATTTACTAATTCCAAAGCTCACATGCTGACAGATCGGAAGAGCGTCGTGTAGGGAAAGAGTGTGTTCGGTTGTGTAGAGCTCGGGGGGGCCCGTATCAGTAAAGTAACAACCAGGTAGGCGATTATTTTGGAATCGTCTATTGACACGAGGTATATGCCCTTCGCAGACGCGTCGTACTTCGGTGTC
+
AAAAAFFBFFBAC2FDFFGGGGGGGHCEGHHEBGGHCAEGHGDGHFHHHFHGFHGHGGEHDE?FAGEFFGDGEHGHGD5FGGHFCHFFHHHHGHFFFHHHGDGG1FG?EEGEEGFFHGHHEHG?GDG3BBDEG/?@?/222@2221?///---------9.9///////99///.;...///;/9--..////9-///;...../;/////;---.;//;/9///9;....9A--9;--9.9./;..9../
@M03495:530:000000000-LYBTV:1:1102:13843:9014 2:N:0:CTGGAGTA+AACCGAAC
ATATTTTGCCGTTGATAAACCAGTCACAACCACTTCTTGCCCTCCAAAGCTCACATGCTGACAGATCGGAAGAGCGTCGTGTAGGGAAAGAGTGTGTTCGGTTGTGTAAGTAGCGGGGGGCGCAGGATTAACGAATATACAATTTGTTTATGATAAAGTAATGACACCTTGATAAAGTAATAAAAATGGAAATTAAAAAGTAATAAGGACGGAAAAAACAAAACCAATCAGAGTGGGATCATCCTCTTTAG
+
AABB?FFFFBAA?EGDBFFGCGAGHCGDEE2FFHFGHHDGFFHHAGBGHHHHHFHHFBD5DGFAFHHFECCECG2E>>>E>FFGGECFHH3F43@3B3@1>?AE//0?444444/////--9;;--./:B//9.9.9///://////.9/;/////99////9;///./9B/;9/////////99/;/;9/9/:9////.//////;//.--..-;.9..;9...../9;/////.;./9.9/9///////
@M03495:530:000000000-LYBTV:1:1102:25807:9015 2:N:0:CTGGAGTA+AACCGAAC
ATATTTTGCCGTTGATAAACCACCCTCCCTGTGGTCGTTATCTTGCTCCTTCTGTCGTACGAATTTACTAATTCCAAAGCTCACATGCTGACAGATCGGAAGAGCGTCGTGTAGGGAAAGAGTGTGTTCGGGTGTGGAGATTGCGGGGGTGGGGGAAATGAGACAAAACAGAACCGCCTAGCATCTTCGTAACACCCTTCAAGTGAGGCATGTCGAACGCACGGAGCAGAGAAGACGAAAATCATAGACGA
+
AAAAAFFFFFBBGCG5BEFFGGGGGAGAFFHGGCH3AEGCHHBGHGHHHHHHGEGEFCHHEEAGHHHHFHHFFFGHHFHHHHHHGHHGHHHHHHHBFHE>CEAGGEEAE>/??F?F?GFHBGFG4GB2BC?/?//?/2?22221<//-<-------..000009///..;///..9--..//9/////.....;/.../.99/9///...;.//.;..-.-----.-.//..;//9.-;.-//////9/.9
@M03495:530:000000000-LYBTV:1:1102:10506:9017 2:N:0:CTGGAGTA+AACCGAAC
ATATTTTGCCGTTGATAAACCAGGGACTCAGGCGGACCAAAGCTCACATGCTGACAGATCGGAAGAGCGTCGTGTAGGGAAAGAGTGTGTTCGGTTGTGTAGATCTCGGTGGTCGCCGTATCATTAAAAAAAAAAGAAGTGAGAGTGGAGGGGGGGGGGCAGTTGTTACGAGATAGAAGACATGACGTTTTATACTGTGGGTAGGGACATGACTAGTATTTTCAGGTGACAATAGATGGAGTAGAGTGGTA
+
BCCDDFFFFFDCGGGGGGGGGGHGGGGHHHHHHGGGGGHHHGHHHHHHHHHHHHHHHHHHHGGGGHHHGGGGGGGHHGGGHHFHHGHGHHHGGGGGGGG2FG?DGGHHG/?A/2</<<//001F1111=F@CDC@.../;00:000;;0;.-------9--;/00;.0:.....000000;/0000.../.000000:0/..0.../..0000:00000000:0:0000000;000000//0/00000.00
@M03495:530:000000000-LYBTV:1:1102:4363:9037 2:N:0:CTGGAGTA+AACCGAAC
ATATTTTGCCGTTGATAAACCAGTCAACGAATTTACTAATTCCAAAGCTCACATGCTGACAGATCGGAAGAGCGTCGTGTAGGGAAAGAGTGTGTTCGGTTGTGGAGATCTCGGTGGTCGCCGGATCATTAAAAAAAAAAAAGAAGGAAGGCGAAGTAGTTGGTGTGCTAGTTAAGAAGAAATAAGACTGTGATACTCTCATAAGTCAAGAAGCTTGAATATGATGAGGTCAGAATTAAGTTGTTCGAGGA
+
CCDCCFFFFFCAGGGGGGGGGGGHHHHHGGGHHHHHHHHHHHHHHHGHHHHHHHFHHHIHHHHHHHGGGGHHHGGGGGFFGHHGHHHHFFFGGHHHHEEGGGGG/?/?3BF4GA/?E/3//?B//?>0222DD1?<<A---<.../../...---;.0000:0..;.000;0000000/;//00:00000::0:00:;0:00000000000//00:/.000:000000///0/00000000;0;.0:./--
@M03495:530:000000000-LYBTV:1:1102:19568:9102 2:N:0:CTGGAGTA+AACCGAAC
ATATTTTGCCGTTGATAAACCAGCTAATCCTGAAAAAAAAATCAAAGCTAAAAACTACAATGCTAAGACCACGATGTGACTGCTATCAAAGTTAGATATATATGTAAATTATTCATCTGTCAAATCCTAGAATTATATCATACCTGCTCCAGCAATCACGACCTGTAATGGTTTAGTGGGTTGTTCACTGTTTCTGAAAAATGAAGATAGTTGTCCAGCTTCCAAAAAGTTTATTGTGTTTTCTAGTGGAG
+
AABBBFFFFFBAGGGGGGGGGGHHHHHHHHHHGHHHHGGGGHHHHHFFHHHHHHGHHHHHGHHHHHHHHHHHGGHGGHHHHGFHHHHHHGHGGHHHHHHHHHHHHHHHHHHHHHHHHHHHHHFHHHHHHHHHHHHHGHHHHHHHHHFHHHHHHHHHGGHDDCGGHGHHHHHFGHHGFFGGEGGEHHHHGHHHHHHH0DDDHHHEFGGHGFHGHHHFBHECFHFHGH.ADGGFGGBBFFGGGBFFFBBF?FE
@M03495:530:000000000-LYBTV:1:1102:10422:9110 2:N:0:CTGGAGTA+AACCGAAC
ATATTTTGCCGTTGATAAACCACCCTCCCTGTGGTCGTTATCTTGCTCCTTCTGTCGTCAACGAATTTACTAATTCCAAAGCTCACATGCTGACAGATCGGAAGAGCGTCGTGTAGGGAAAGAGTGTGTTCGGTTGTGTAGATCTCGGTGGGGGGCGTATCATTAAAAAAAAAAAAAATGAGGTGTAAGGTGCGGCACAGATGCACTATCACAGCTACAACACTTGGTAGTGTAAGTGTGTGTGGGTGTGG
+
ABBCCFFFFFCAGGGGGGGGGGGGGHHGGHHHHHGHGGGHHHHHHHHHHHHHHHHHGGGHGHGGGHHHHHHHHHHHHFGHHHHHHHHHHHHHHHHHHHHHGGGGAGHGGGGGGHHHGGHGHHFGGHHHHHHGGGGGGG2@@22@@>F=/??/->-:9--..0;900:0;-;-9-----.000/:.:00;0000-----//0;;00000000090.000000..:000:00::000000;0;.......:..
@M03495:530:000000000-LYBTV:1:1102:9619:9114 2:N:0:CTGGAGTA+AACCGAAC
ATATTTTGCCGTTGATAAACCACCCTCCCTGTGGTCGTTATCTTGCTGTCAACGAATTTACTAATTCCAAAGCTCACATGCTGACAGATCGGAAGAGCGTCGTGTAGGGAAAGAGTGTGTTCGGTTGTGTAGATCTCGGTGGGCGCCGGATCATTAAAAAAAACAAAAGTTACCACAAATGTGGGGGCACACTCGCGCACGACCAAACCCACACACGCTCATGACGTTAGTACATGTGTGGTATTATATGT
+
ABBCCFFFFFCAGGGGGGGGGGGGGHHGGHHHHHGGGGGHHHHHHHHHHHHHHGFGHHHHHHHHHHHHHHFHHHHHGEGHHHGHHHHHHHHGGFGHHGGEGGGGFGGHFGHGHGHHHHHHFHGCGGGGGHEGF3DD>GF/?///>//---.<.=G0<=00<@:.::../000000:..:00;00.---;././:.---;:-.:;-...9.;.9...:9...000:..9/.;0000000;../000;:000:
@M03495:530:000000000-LYBTV:1:1102:26064:9133 2:N:0:CTGGAGTA+AACCGAAC
ATATTTTGCCGTTGATAAACCAGCTAATCCTGAAAAAAAAATCAAAGCTAAAAACTACAATGCTAAGACCACGATGTGACTGCTATCAAAGTTAGATATATATGTAAATTATTCATCTGTCAAATCCTAGAATTATATCATACCTGCTCCAGCAATCACGACCTGTACTGGTTTAGTGGGTTGTTCACTGTTTCTGAAAAATGAAGATAGTTGTCCAGCTTCCAACAAGTTTATTGTGTTTTCTAGTGGAG
+
11AAAFFFFFD1EEGBGCGG1CAAGDGGHBG1B11B00/EEHBDFH1AG111A1/F11FHGFC@GGFB10B/E//?0B@2FGBDFFEDFFB@FGH1F2BEGGH2B2FBG2GGFHEFBGFG2FEGGG11B>DHHFGHBH2FHH10F10<G1FG00@F11@//</?0<<1@F11<?FFG1FEGEGCF1DFFBDF00=G0<00<CFF000;0C0C0;00CHHHCF/C0/:.999F0FFGGE/CB/0CB0;C.0.
@M03495:530:000000000-LYBTV:1:1102:22817:9142 2:N:0:CTGGAGTA+AACCGAAC
ATATTTTGCCGTTGATAAACCAGCTAATCCTGAAAAAAAAATCAAAGCTAAAAACTACAATGCTAAGACCACGATGTGACTGCTATCAAAGTTAGATATATATGTAAATTATTCATCTGTCAAATCCTAGAATTATATCATACCTGCTCCAGCAATCACGACCTGTAATGGTTTAGTGGGTTGTTCACTGTTTCTGAAAAATGAAGATAGTTGTCCAGCTTCCAAAAAGTTTATTGTGTTTTCTAGTGGAG
+
AAABBFFFFFBBGGGGGGGGGGHHHGHHHHHHHHHHHGGCFHHHHHGHHGFFHHGGHHHGHHHHHHHHHEGHGGHGGHHHBHGHHHFHHHHHHHHHHHHHHHHHHHHHHHHHHHHHHHGHHHGHHHGHHHFGHHHHHHHHHHHFHHCGGHGHFHGFFFHGEGGGFHGGHHF?GCHFGGHFCFGGHHHHHHHHGGHHHHHHFHHFGGHH0<GFHHG0CGFFHHFBGFAFGCCCFGGFGFFGGFFGGGGGGGF
@M03495:530:000000000-LYBTV:1:1102:4180:9157 2:N:0:CTGGAGTA+AACCGAAC
ATATTTTGCCGTTGATAAACCACCCTCCCTGTGGTCGTTATCTTGCTCCTTCTGTCGTCCAAAGCTCACATGCTGACAGATCGGAAGAGCGTCGTGTAGGGAAAGAGTGTGTTCGGTTGTGTAGAACTCGGTGGGGGCCGTCTCATTAATAAAAAGAAAAAATTATAATCAATACGAGGAGTTTATCAATAAGGCTTGTAGTACCAATCTTATGAGGATTAGTACGAATACGAATGTTCGAGAGTCAGAAA
+
ABBBCFFFFFCBGGGGGGGGGGGGGHHGGHHHHHHHGGGHHHFHDDHHHHHHHHHHEFEEEFHFFHHHHHGHGHGFHHHHHEF?EFE?FHGGDEEGGGGHG3FHHBEGHFH?GFGG/EGG?G333323B<?<<<////->@-00>1FGB000=0<.<.//.-./00;00;0000/..:--.9/000000;0000///;:0;000000////////;//9:///9/...../..99//:/../.:;/////:
@M03495:530:000000000-LYBTV:1:1102:16598:9164 2:N:0:CTGGAGTA+AACCGAAC
ATATTTTGCCGTTGATAAACCAGCTAATCCTGAAAAAAAAATCAAAGCTAAAAACTACAATGCTAAGACCACGATGTGACTGCTATCAAAGTTAGATATATATGTAAATTATTCATCTGTCAAATCCTAGAATTATATCATACCTGCTCCAGCAATCACGACCTGTAATGGTTTAGTGGGTTGTTCACTGTTTCTGAAAAATGAAGATAGTTGTCCAGCTTCCAAAAAGTTTATTGTGTTTTCTAGTGGAG
+
AAABBFFFFFBBGGGGGGGGGGHHHHGHHHHHGGHHGG2EFHHHGHFHHHGHHHGHHHHHHHHHHFHHHHGHGGHGHHHFHHHHHHGHGGHHHHHHHHHHFHHHHHHHHHHHHHHHHHGHHHBGGHHHHHHHHHHHHHHHHHGFHHHGHHHGHHHHHBHGGGGGGFGGHHHHFFHHGGFFDGGGHHHHHGHHHHHGGHHHHHHB0C0;GHHHHHHFHHBFHHGHHHHEEBFFEFGFGGCFFFFGGGGGGFE
@M03495:530:000000000-LYBTV:1:1102:3332:9236 2:N:0:CTGGAGTA+AACCGAAC
ATATTTTGCCGTTGATAAACCAGCTAATCCTGAAAAAAAAATCAAAGCTAAAAACTACAATGCTAAGACCACGATGTGACTGCTATCAAAGTTAGATATATATGTAAATTATTCATCTGTCAAATCCTAGAATTATATCATACCTGCTCCAGCAATCACGACCTGTAATGGTTTAGTGGGTTGTTCACTGTTTCTGAAAAATGAAGATAGTTGTCCAGCTTCCAAAAAGTTTATTGTGTTTTCTAGTGGAG
+
3AABBFFFFFBAEGGGGGGGGGHHHHHGHHGHHHHFHGGAABABGHHFHHHFHFGHHHHEDFHGHHHHHGHHGGGGEFFHHDFFEDCGHHHHBG4GHGGHGGGHBFGHHHHHFHDFGHHHGEGHHHHFHGFGHB?GHGH?3BBFGBF232GF2FGGHHHGGCFGGF1?<FDGFGHHHBGFC.@AGHGGFHHHHHHHEBDDHHBGHFHBGFCHHGCGCHEFHGFGCH.AA;BFGGBFFFBGBFGFF09CFEE
@M03495:530:000000000-LYBTV:1:1102:8635:9241 2:N:0:CTGGAGTA+AACCGAAC
ATATTTTGCCGTTGATAAACCAGCTAATCCTGAAAAAAAAATCAAAGCTAAAAACTACAATGCTAAGACCACGATGTGACTGCTATCAAAGTTAGATATATATGTAAATTATTCATCTGTCAAATCCTAGAATTATATCATACCTGCTCCAGCAATCACGACCTGTAATGGTTTAGTGGGTTGTTCACTGTTTCTGAAAAATGAAGATAGTTGTCCAGCTTCCAAAAAGTTTATTGTGTTTTCTAGTGGAG
+
AAAABFFFFFB?EFGGGGGGGGHHGCGHHHHHHHHHHGEGGHHGHHFGHHHHGHGHHHHHHHHHHGHHHHHGGGHGEGHHHFFHHHHHFHHHFHHGHHHHHGHHHHHHHHHHHHGHHHGHHHHEHHHHGGHHGHHHEHHBGHGHHHHGHHGHGHHHHGHDAFFGFFHHGHHFDFFFGHFA>FADHHHHHHFHHEHHGHHHHHFB0CGGHHHHHGEFHHHHGH/CFF.;EBFGGGGGGFBCFFGGGBFEFGG
@M03495:530:000000000-LYBTV:1:1102:5506:9244 2:N:0:CTGGAGTA+AACCGAAC
ATATTTTGCCGTTGATAAACCAGAACCATCCAAAGCTCACATGCTGACAGATCGGAAGAGCGTCGTGTAGGGAAAGAGTGTGTTCGGTTGTGTAGATCTCGGTGGTCGGCGGATCATTAAAAAAAAAAAACACCTTGGTGTGCGGAGGGGCATGAGTCCCTAGCAAAGAAGAGCGTCAGAGCGTCGTACAAGGAACGGGCAGCGCGCGTGTTATCGTACTAGTTGGAGGTGTATTCAAACATATATGTAGA
+
ABCCBFFFFFBCGEGGGGGGGGHHHHHHHHHHHHHHHHHHHHGHGHHHHHHHHHGGGGEHGFEEEEGFGHHGHHHHGFGHHFGFEFFGGCFEB4B4444??//?E/3</<////<02@2<FHHGFG?-@-..../00;0...0.--------/;0B000900;/B////.//./99:.;///-::--..;//.;/;...--..----:--..://.;.:.////////.;.////////:./;//://///
@M03495:530:000000000-LYBTV:1:1102:23737:9253 2:N:0:CTGGAGTA+AACCGAAC
ATATTTTGCCGTTGATAAACCAGGATCAGGTGGACCAAAGCTCACATGCTGACAGATCGGAAGAGCGTCGTGTAGGGAAAGAGTGTGTTCGGTTGTGTAGATCTCGGTGGGCGCCGGGTTATTAAAAAAAAAAAGAGTGTGGTGGGTGGAGGTGGGGGGATGTTGAATACTTAGAGGACGATACTTACATATGCACACCTTTTCCGAGGTAAGTGTGGATGAGGGGGGGCAGTTGATGAGCGGATTGTGTA
+
ABBBCFFFFFDAGGGGGGGGGGHGHHHHHHFHGHHHHHHHHHHHHHHHHGHHHHHHGHHGEGGHHHGGGGGEGHHHGHGHHGGBGDGFGGGGFEFEGFBE4B4BFFF>////</<B////?2@22>1=//-<--<./<000:/:.-..-......-----..00000000000000/.<--..-0000000:00000..<0<000..--9000:000.0000:/.9-----./000000:0----./:0/0
@M03495:530:000000000-LYBTV:1:1102:17934:9275 2:N:0:CTGGAGTA+AACCGAAC
ATATTTTGCCGTTGATAAACCAGGACTCAGGCTGGACCAAAGCTCACATGCTGACAGATCGGAAGAGCGTCGTGTAGGGAAAGAGTGTGTTCGGTTGTGCAGATCTGGGGGGTCGGCGTATCATTGAAAAAAAGAGTAAGCAGACGCGGCGGACAGAAGCGAGGCAGTGTCTGACTCAGAACACAGAGACCAATCATTAGACCCACCGAGTGTCTATCACAGATGACAGATAGTGATCTACTCCTGGAATT
+
3AAABFFFFFBAEGGGGGGGGGHGEHHGHHHGHHGHGHHDHFGGFHFGHHHGFGGFGHGHHGEEFCHHGE?E0B?FFGE3FC?3BB@BFC?DEG1?EEE3?33B344B2//--.------.:00009000.-9...///////9A----------.////-9-;-..///////9//9//999...//.....///////;;/..9.9--9.////////////;/////9////:///9///////.///
@M03495:530:000000000-LYBTV:1:1102:21249:9309 2:N:0:CTGGAGTA+AACCGAAC
ATATTTTGCCGTTGATAAACCACCCTCCCTGTGGTCGTTATCTTGCTCCTTCTGTCGTCAACGAATTTACTAATTCCAAAGCTCACATGCTGACAGATCGGAAGAGCGTCGTGTAGGGAAAGAGTGTGTTCGGTTGTGTAGATCTCGGTGGGGGGCGGGTCATTAAAAAAAAAAGAACTCGAGTTACATATATTGAACAAGCTACTGAAGAGAACTATAAAACATACGTTGACAGTCAGAGGCTATGCTAA
+
ABCCCFFFFFCCGGGGGGGGGGGGGHHGGHHHHHHHGGGGHHHHHGHHHHHHHHHHGGGHGHGGGHHHHHHHHHHGHHHHGHHHHHHHHHHHHHHHHHHHGGGGHHHGGGGGGGHHHGHHHHGHGHHHGHHGGGGGGG222222D2FF/?//->--9----:<B00:00<CAC-.../00...0.00000000000000//.000000000./<000000000.000.0/.<000000000...0:0:000
@M03495:530:000000000-LYBTV:1:1102:14593:9337 2:N:0:CTGGAGTA+AACCGAAC
ATATTTTGCCGTTGATAAACCAGGACTCAGGCTGGACCAAAGCTCACATGCTGACAGATCGGAAGAGCGTCGTGTAGGGAAAGAGTGTGTTCGGTTGTGTAGATCTCGGTGGTCGCCGGGTCATTAAAAAAAAAAAATATGGATGAAGCGGTGAGGGTGGGCGGAGCTTGGAAGAAACGTAGCACTAGTTGAGGACCTATGACTATAGCTCGTAGTATCCGGCACATAGTTGAGTCTACTATCGAATCACC
+
BCCCCFFFFFCAFFGGGGGGGGHGHHHHHHGHHHGFHGHHHHGHHHHGHHHHHHHGHHHHHGGEAHHHGGGEEFHHHHGHHHHBGHHGGFHHGGEDGGG2FF444BDFF/?E/3////////@FGF2BF?//>D---.000000/;;00--.-......--.-----.//.///.///.....////////////../////////;9;//;-.../://.----//9/9/////////////..:/.///
@M03495:530:000000000-LYBTV:1:1102:16592:9343 2:N:0:CTGGAGTA+AACCGAAC
ATATTTTGCCGTTGATAAACCAGCTAATCCTGAAAAAAAAATCAAAGCTAAAAACTACAATGCTAAGACCACGATGTGACTGCTATCAAAGTTAGATATATATGTAAATTATTCATCTGTCAAATCCTAGAATTATATCATACCTGCTCCAGCAATCACGACCTGTAATGGTTTAGTGGGTTGTTCACTGTTTCTGAAAAATGAAGATAGTTGTCAAGCTTCCAAAAAGTTTATTGTGTTTTCTAGTGGAG
+
AAABBFFFFFDAECFFFBFGGGCHHFEGHHHHHHHFHGGFGHHHHHBFHHHFHFGHFHHHHFHHBFGHGBHHGGGGCGHGHBBGHHFH4GH4FHHHHHHFHHHHFFHHHHHHHHFHGGFHHHDGGFHHGHHHHHEFFGHHHGHBGFHHFHFFEHEHG2GGDGCGHFGFGG1<FHFHDFHECFGGHHHGHGHHFHGHE<DFCHH00CGHHBCCHHG0;CBFFCGHGH.AE0FGEGGFBB:;FBCBFFCFGGG
@M03495:530:000000000-LYBTV:1:1102:28276:9367 2:N:0:CTGGAGTA+AACCGAAC
ATATTTTGCCGTTGATAAACCAAAGCTCACATGCTGACAGATCGGAAGAGCGTCGTGTAGGGAAAGAGTGTGTTCGGTTGTGTAGAGCTCGGCGGTTGGTGGATTTTTTAAAAAATAAAAAACTTACCAGCCGTTTGAGCTTGAGTAATCATGTAGAGCATAATCTCGGAAACCTTCTGTTGCTTGAATAGAGTGAGGATATCCTGAATATACCTAAACCGAGCAGCAAACTCCTGATGTTGTTAGTCAAG
+
3AAABFFFBFD>E2FDGGGGCCCHHGFHHHHDAF5D5BDGFGFEGCEECFAE1EEEFHFGEE3GHHCC5B5@F3@EE1EEE124343B33?@1>////////?1B11B/?F111/0?1?F1/.1111011.<->ACD0.00/<.0=00=:000;000;0:C0;:000....9/.909009000;;0.900000;000;0/0;0009/////////:;;//9---9/.9./9/9/9///9///9.;//;/9/
@M03495:530:000000000-LYBTV:1:1102:9035:9384 2:N:0:CTGGAGTA+AACCGAAC
ATATTTTGCCGATGATAAACCAGCTAATCCTGAAAAAAAAATCAAAGCTAAATACTACAATGCTAAGACCACGAAGAGCCTGCTATCAAAGTTAGATATATATGTAAATTATTCATCTGTCAAATCCTAGAATTATATCATACCTGCTCCAGCAATCACGACCTGTAATGGTTTAGTGGGTTGTTCACTGTTTCTGAAAAATGAAGATAGTTGTCCAGCTTCCAAAAAGTTTATTGTGTTTTCTAGTGGCG
+
>A1A13BBDF111113BB1B1FCGB1DAB3F1F1B10AA//0B1BFD011D12212DB1FG11GHHH@100//>///000000B1202BG11222BB2D22F2D222>GEG22>2BGGGBGB21B<<FGD1<2F1>>FB2BFH0D10<F11@<<@1@<F</<<<0?1@FFB<GC<F1>0<<FC<.=00=D0GDFFG00<D.CHE0;B0000:CCC00/CGFHFB00..;00;FGGGFF/9BF0;BF0CF.@
@M03495:530:000000000-LYBTV:1:1102:11306:9386 2:N:0:CTGGAGTA+AACCGAAC
ATATTTTGCCGTTGATAAACCACCCTCCCTGTGGTCGTTATCTTGCTCCTTCTGTCGTCAACGAATTTACTAATTCCAAAGCTCACATGCTGACAGATCGGAAGAGCGTCGTGTAGGGAAAGAGTGTGTTCGGTTGTGTAGATCTCGGTGGTCGGCGGAGCGTTAAAAATAAAAAAAGGAAGATAACTAGGAGAGGCTACGTGGTGTAGCGACGTAACGGTGTAACGTTGTCATGCAACAGCACCGTATAG
+
CCCCCFFFFFCCGGGGGGGGGGGGGHHGGHHHHHGHGGGHHHHHHGHHHHHHHHHHGGGHGHGGEHHHHHHHHHHGFHBGHHHHHHHHHHHHHHHHHHHHGGGGHGHGGGGGGGHGHGHHHHFGHHHHGHHGFGGGGGF2G2>>22=F/EF/1A--------:.:.0::.0;090--..//..000900090/.....0/.9/.9;.:09----;....-...00:9/:..90000000.9./..-...00
@M03495:530:000000000-LYBTV:1:1102:24108:9401 2:N:0:CTGGAGTA+AACCGAAC
ATATTTTGCCGTTGATAAACCAAAGCTCACATGCTGACAGATCGGAAGAGCGTCGTGTAGGGAAAGAGTGTGTTCGGTTGTGTAGATCTCGGTGGTCGCCGTATCAATCAAAAAAACCTGTTATCCCTATTTTGTCGCTGGTGTGTGCGAAGAACTCCATCATGCGCTTCACTTGCTGAACGTCGTCGCTTTGTCAGGCCTTCCCTCCCCTCAGATCCTCAACTCTTCCTGTTCGTCATCACTCTACCACC
+
A@AAAFFFFFBBGFGGGFGFCGHGHBGHHHHFHHFG5FGFHGBFEEFFFHFFEF?EFHH5GGFAGFAEG5F@1B5EEGECEE24B4@B4411E11E3>/E///B044B??3B3//>//202@2@@>2FD1?111?1//?/<00><001..--.</00</0<0000..;..000000:000/...-9.--...00;00//.//0/./:;....:///9//9//.///////;//9..9..:://:;////9.
@M03495:530:000000000-LYBTV:1:1102:8260:9407 2:N:0:CTGGAGTA+AACCGAAC
ATATTTTGCCGTGATAAACCACCCTCCCTGTGGTCGTTATCTTGCTCCTTCTGTCGTCAACGAATTTACTAATTCCAAAGCTCACATGCTGACAGATCGGAAGAGCGTCGTGTAGGGAAAGAGTGTGTTCGGTTGTGTAGATCTCGGTGGGCGCCGGATCATTAAAAAAAAAAAAGAAGACAGAGTAGCGAGATGGTGAGTAACTGATGACTGGAGAGTGTTACACAGAGAAGCTCATGGTCGTAGGATGG
+
ABBBBFFFFFDBGGGGGGGGGGGGHHGGHHFGHHHGFGHHHHHHHHHHHHHHHHHGGGHGHGGGHHHFHHHHHHHHHHHHHHHHHHHHHHHHHHGHHGHGGGGHHHGGGGGG?GHHGEGHHHHHHGGBFHGGGGGEGGFFB22@@@F/?E/?<--E-<.<.0=<0<0C@C??9--.../0/////00:0:9--.00000.:000000000000./.0.00;000000.0//0/000000000--..:0:0.
@M03495:530:000000000-LYBTV:1:1102:8315:9409 2:N:0:CTGGAGTA+AACCGAAC
ATATTTTGCCGTTGATAAACCAGCTAATCCTGAAAAAAAAATCAAAGCTAAAAACTACAATGCTAAGACCACGATGTGACTGCTATCAAAGTTAGATATATATGTAAATTATTCATCTGTCAAATCCTAGAATTATATCATACCTGCTCCAGCAATCACGACCTGTAATGGTTTAGTGGGTTGTTCACTGTTTCTGAAAAATGAAGATAGTTGTCCAGCTTCCAAAAAGTTTATTGTGTTTTCTAGTGGAG
+
AABBCFFFFFCBCGGGGGGGGGHHHHHHHHHGHHHHHGGGGHHHHHFFHGHFHHGHHHHHHHHHHGHHHGHHGGHGHHH4GGFHHHHHHHGHHHHHHHHHHHHGHHHHHHHHHHHHHHGHHHHHHHHHHFHHHHHHHHHHHHHBHHEFHGHHGHHHHEHGGGGGHHHHHHHGHHHHFGAFAFGDHHGHGHFHEHHHGHHHGHHGBCFHHFHGHHHHHHFHHHHFCGCFGFFGGGGGGGGGGF0FFB0FAF?
@M03495:530:000000000-LYBTV:1:1102:19107:9417 2:N:0:CTGGAGTA+AACCGAAC
ATATTTTGCCGTTGATAAACCAGGGACTCAGGCTGGACCAAAGCTCACATGCTGACAGATCGGAAGAGCGTCGTGTAGGGAAAGAGTGTGTTCGGTTGTGTAGATCTCGGGGGTCGCCGTGTCATTAAAAAAAAAAAATGAAGGGGGTGGTAGAGGGCGCGGTGGTGAATGGAAGAATTAGACTGCGTCAAGATTAGAGGTGTGTGCAGAGAGTAGGGGCGATATGTGATTATACATAGAGTGTGAGCTAG
+
BCDCCFFFFFECGGGGGGGGGGHGGGGHHHHGHHHGGHHHGHHHGHHHHHHHHHHHHHHGHHGGGGFHHGGGGEGHHHHGFHHHHFHHHHFGHGGFEGGG24?44B?4FG/E///>//<</00FD111<=D@C@@---<01110.-----91<11/..----.-..<1<11000<:/01101010/..-..00011010/0.0...1<11./.<110..----.-1:1<111:111:111111<<110100
@M03495:530:000000000-LYBTV:1:1102:3426:9425 2:N:0:CTGGAGTA+AACCGAAC
ATATTTTGCCGTTGATAAACCAGGACTCAGGCGGACCAAAGCTCACATGCTGACAGATCGGAAGAGCGTCGTGTAGGGAAAGAGTGTGTTCGGTTGTGTAGATTTCGGTGGTCGCCGTATTGTTAAAAAAAAAACACACACAGAGACAAGAGTCGCGAGCGGACAATCGTCATATAGATAGACAGTACTCATCTAACTCTCACGAGTGATTACATAATTGAAGATGTAGGATACGGTCAAGTGATAATGAT
+
ABCCBFFFFFBBGGGGGFGGGGHCEDHHHHCGEGGGEGF1BBFGHHHGHHHHHHHHHHHHG?FEFCFEEE/EE??FFGEHEGGHFEGHFGHGGFGG//2B3?444B2BA//?2//////011@1111?1/-<--.........//:///./.00----99--99-./9..9../9////////////://;9/////////9B..-:./:/;;://////////;//:9/////../..////////9://
@M03495:530:000000000-LYBTV:1:1102:21420:9429 2:N:0:CTGGAGTA+AACCGAAC
ATCTTTTGCCGTTGATAAACCAGCTAATCCTGAGCAAAACATCAATTTTACGTTCTATAATGCTCTGATCACGATGTAAATATTATCAACGTAAAATATAACTGTCACATCACCATCTGTCCTTTATTAAACTTAGATCTTAACTGATACAATAATACCTCTCTCACATATTAGTATTTAATACTCTCTACTATATCCATCCCACGCCGCTTCTCTAGTAACCCATTAATAAGATTTCTTGTCACCCACTC
+
>11>131111111113F3111000111A13D11A1BAA000ABA1D22A21/000B222B2212111B2120///AA2B22D2D222D@B//00/22@22@111B1B1F21110B1@@1221BB212@B211B1B1>B12B2212112211B11122111110111112B222>B22>22@@2121211212>1<1?111?0/10/>.-<-..0<0000=000.</00000;;:C0000000000:..;.9
@M03495:530:000000000-LYBTV:1:1102:16976:9432 2:N:0:CTGGAGTA+AACCGAAC
ATATTTTGCCGTTGATAAACCACCCTCCCTGTGGTCGTTTCTTGCTCCTTCTGTCGTCAACGAATTTACTAATTCCAAAGCTCACATGCTGACAGATCGGAAGAGCGTCGTGTAGGGAAAGAGTGTGTTCGGTTGTGTAGATCTCGGGGGGGGCCGTATCATTAAAGAAAAAAAGAGTGAATACAGTGAATGTATGTTAGGCTCATACTAATCATCTAGGAAACATGCATGTGGATAAATCTCGAGAACGA
+
BCCCCFFFFFDCGGGGGGGGGGGGGHHGGHHHHHGHGGGGHHGGHHHHHHHHHHHGFGHGHGGGHHHHHHHHHHHHHGHHHHHHHHHHHHHHHFHHHHHGGGGGHHGGGGGGGHHHGCGHHFHFFGHBFHGGGGGFD2>@222@2FG//A--<--<9..<::B0000:.<B.--../000000000<00000:0<00000/<0.000000000000000000///000000:00000:00000.0...09.
@M03495:530:000000000-LYBTV:1:1102:13143:9458 2:N:0:CTGGAGTA+AACCGAAC
ATATTTTGCCGTTGATAAACCAGCTAATCCTGAAAAAAAAAATCAAAGCTAAAAACTACAATGCTAAGACCACGATGTGACTGCTATCAAAGTTAGATATATATGTAAATTATTCATCTGTCAAATCCTAGAATTATATCATACCTGCTCCAGCAATCACGACCTGTAATGGTTTAGTGGGTTGTTCACTGTTTCTGAAAAATGAAGATAGTTGTCCAGCTTCCAAAAAGTTTATTGTGTTTTCTAGTGGG
+
AABCCFFFFFDCGGGGGGGGGGGHHHHHGHHHHHHFAEGGGGHGHHHFFHHHGHBEHHHHHHHGHGHHHHHHHGGHGHHHHHHHHGHHFHHFGHHHHHHGHGHHHHHHGHHHHHHHHHHHHHHHGHHBGHHHHHHHHHHHHHHHHFHEGHHGEHHFHHHHGGGGGHHHHHHGHHHGFFGFEEGGGHHHHHHGHFGHHEFGGFHHFFHFHGFFFHFGGHGFGHGGGGFEAEFFGGGGGGGFGFGFBB00CA.
@M03495:530:000000000-LYBTV:1:1102:17208:9488 2:N:0:CTGGAGTA+AACCGAAC
ATATTTTGCCGTTGATAAACCAGCTAATCCTGAAAAAAAAATCAAAGCTAAAAACTACAATGCTAAGACCACGATGTGACTGCTATCAAAGTTAGATATATATGTAAATTATTCATCTGTCAAATCCTAGAATTATATCATACCTGCTCCAGCAATCACGACCTGATAATGGTTTAGTGGGTTGTTCACTGTTTCTGAAAAATGAAGATAGTTGTCCAGCTTCCAAAAAGTTTATTGTGTTTTCTAGTGGG
+
AAABBFFFBFBAGGGGGGGGCGHGHGFHHHHHHHHHHCGGGHGFHHFHHHHHHFFHHHHHGBGGHEFHHHGHGGCF1@FFFFFHHGFHHHHDGHFHHHHHHHHHHHHHHHHHHHHHHHHHHHFHHHGHHHGHHHGGGHBHHHGBGGFCFFHGHHHHFGGDCCGFGHHB?FFH?GFGHDGFHGGCGEHFGHHHHHGFEDDGHFFHBCCGHHEGGFHHH0GGFC0:C0:AEG9FFFFFFGGFFGGFGFFCF..
@M03495:530:000000000-LYBTV:1:1102:21974:9494 2:N:0:CTGGAGTA+AACCGAAC
ATATTTTGCCGTTGATAAACCAGCTAATCCTGAAAAAAAAATCAAAGCTCACATGCTGACAGATCGGAAGAGCGTCGTGTAGGGAAAGAGTGTGTTCGGTTGTGTAGATCTCGGTGGGCGCCGTGTCATTAAAAAAAAAAAAATATTGAGTCATAGCGTGTGGTGTGAATTGATAATATGAAACTAGTGAATCAGATCCGATGGGTGTGCATAGAGGATGACACAGTAAACTTTGCAGATGCGGGTCATGC
+
BCBCCFFFFFEBGGGGGGGGGGHHHHHHHGHHHHHHHGGGGHHHHHHHHHHHHHHHHHHHHHGHHHGGGGHHHGGGGGGFGHHGGHHHGHHHHHFGHGGFGGGGC4?33?DFGF//A/////>//00@F11=1<<@@CG--<-.0111101111110<...../.<.1111011111<1111:01101:1111:0010<<..9..:.-.1<11011/./00000/.01<1111101101010-----.1<1
@M03495:530:000000000-LYBTV:1:1102:18007:9519 2:N:0:CTGGAGTA+AACCGAAC
ATATTTTGCCGTTGATAAACCAGCTAATCCTGAAAAAAAAATCAAAGCTAAAAACTACAATGCTAAGACCACGATGTGACTGCTATCAAAGTTAGATATATATGTAAATTATTCATCTGTCAAATCCTAGAATTATATCATACCTGCTCCAGCAATCACTAATGGTTTAGTGGGTTGTTCACTGTTTCTGAAAAATGAAGATAGTTGTCCAGCTTCCAAAAAGTTTATTGTGTTTTCTAGTGGAGGTCTTT
+
BBBBBFFFFFB2EEFFGFGGGGHHGGGHHHHHHHFHFGGGGHHHHFFHHHHGFGGGHBFHHHHHHBFHFFFHGGHGHFHGGFFHHHCGBFGEDGHGGHHHHHHHFGHHHGHHHHHHHHGHGHHHHHGHHFHHHHHGHHGHHHHFGHF2GGFGFHBHHF2F@2FFHGHHGHFDGHGGGGHHGHHHHFHHGHBFGHFHF00DDHHGFFGHHFGHCCCGH0C;..:CHHGHHHFF/C/CBFF0=C?FGG?/BFF
@M03495:530:000000000-LYBTV:1:1102:13012:9590 2:N:0:CTGGAGTA+AACCGAAC
ATATTTTGCCGTTGATAAACCAGCTAATCCTGAAAAAAAAATCAAAGCTAAAAACTACAATGCTAAGACCACGATGTGACTGCTATCAAAGTTAGATATATATGTAAATTATTCATCTGTCAAATCCTAGAATTATATCATACCTGCTCCAGCAATCACGACCTGCCCACACGCAGCTTATAGCAGATCAAGTACGATGTTTCCTGATCGTTGGAGGGCACGGGCAGAGGCCGCCGCGGCGCCGTCCTGGC
+
AAABCFFFFFCBGGGGGGGGGGHHHHHHHHHHHFHHGGGGGHGHHHGHHGHHGHGGHHHHHHHHHHGHGHHHGGHFGFHGHFGHEFHHHGHGFFFHHHHHHHHHFHHHHHHHHHHHHHHHHHHHHHHHHGHGGGHHGFHHHHFHHHHGHGHHGHHHHEHGDGGGFGFHHGGDCFFGGHEHHGHFHHBGHHHGGDHGGHGHFHHHHHHHHGGHHGHFDFFFGFA?BDG..EGEFA;CCFACFA:;CFDABB.
@M03495:530:000000000-LYBTV:1:1102:3906:9599 2:N:0:CTGGAGTA+AACCGAAC
ATATTTTGCCGTTGATAAACCATAATGTCACAACCACTTCTTGCCCTCCAAAGCTCACATGCTGACAGATCGGAAGAGCGTCGTGTAGGGAAAGAGTGTGTTCGGTTGTGTAGATCTCGGTGGTCGGCGGATCAATAAAAAAAAAAAGTGATGGTACTGGGATATGGAGGGAAGCGTTGTAAGTCATCCAGCCGTAGAGAAGAGAGACATAGCAGCAGACGAGGGGCCAGGGGGCGAGGAGAGACGTGAGG
+
BBCCBFFFFFCBGGGGGGGGGGHHHHHHHHHHHGGGGHHHHHHHHHHHGHHHHHHHHHHHHHHHHHHHHGHHGGGGHHHGGGGGGEHHHGGHHGGHHGGHGGGGGGGGEG2B?44?4EGF<EE/2>/<///<>?1>111>D-C-@--.000000000000..0/0000/.-....-..-9<0000000000<.-.<..000<0./..//00000</../.-------<.<<.------99.9../......
@M03495:530:000000000-LYBTV:1:1102:13827:9600 2:N:0:CTGGAGTA+AACCGAAC
ATATTTTGCCGTTGATAAACCAGCTAATCCTGAAAAAAAAATCAAAGCTAAAAACTACAATGCTAAGACCACGATGTGACTGCTATCAAAGTTAGATATATATGTAAATTATTCATCTGTCAAATCCTAGAATTATATCATACCTGCTCCAGCAATCACGACCTGTAATGGTTTAGTGGGTTGTTCACTGTTTCTGAAAAATGAAGATAGTTGTCCAGCTTCCAAAAAGTTTATTGTGTTTTCTAGTGGAG
+
ABBCCFFFFFCBGGGGGGGGGGHHHGHHHHHGHHHGCGGGGHHHHHEHHHGHHHGGHHFGFHHHHHHHHHHHGGHGHGHHHHFHFHHHHHHHHHHHHHHHHHHHHHHHHHHHHHHHHHHHHHHHHHHHHHHHHHHHHHHHHHGGHHHGGHHHGHHHHHHGDCCGHFGHHHHGHHHEGFHHDFD>GGHHHHHHHBDGFGHHHHHHHHHHHHGHHHHBGHGHFHGFFCE..0CFFGFGGGFFFFGGGGFEFBF
@M03495:530:000000000-LYBTV:1:1102:4777:9602 2:N:0:CTGGAGTA+AACCGAAC
ATATTTTGCCGTTGATAAACCAGGTCTGGATGATGCTCATGGATCGCACACATTCCACATCCACCAAAGCTCACATGCTGACAGATCGGAAGAGCGTCGTGTAGGGAAAGAGTGTGTTCGGTTGTGGAGATCTCGGTGGTCGCCGGATCAGTAAAAAAAAAAAATGCTGTAGTCATTAAGGAGTAGTGATATCAGAAATGAAAACGTGCGGAACGCGAAAGGGAGAAGATGCGAGAATTATGCACATCACG
+
BCCDDFFFFFDCGGGGGGGGGGHGHHHHHHFHHGHHHHHHHGHHHGGFGGHGHHGHHHHHHHHHHHGHHHHHHHHHHHHHHHHHHHFGGGGGHHHGGEFGGHHHHGFHHHHHGGHFFGGG?FFCF//2/22B33@C?CD/2>//</-.<<1111=<D-@:;-9-.000000=00;;0;000:.::00/00:0000000000000/-...-----..----:....;./00:0-.;9.000:000000000.
@M03495:530:000000000-LYBTV:1:1102:3800:9604 2:N:0:CTGGAGTA+AACCGAAC
ATATTTTGCCGTTGATAAACCAGCTAATCCTGAAAACAAAATCAAAGCTAAAAACTACAATGCTAAGACCACGATGTGACTGCTATCAAAGTTAGATATATATGTAAATTATTCATCTGTCAAATCCTAGAATTATATCATACCTGCTCCAGCAATCACGACCTGTAATGGTTTAGTGGGTTGTTCACTGTTTCTGAAAAATGAAGATAGTTGTCCAGCTTCCAAAACGTTTATTGTGTTTTCTAGTGGCG
+
AAAAAF3DFFD1EAFFF3B11FA0BBFG1GFAGFGF0A0BCGH1GFDBF1G11AAFGCCBADFDG21B1BBCEC/C0A2GD@0DBB0G2B@GFF2E2F@DBBGF22GGHHFGHEFFGGHFBG2DGDGEGGFDFHHH2FBGHHFHBGFFDHHHHHFEFFBBGGCCFHGBGBF1@FGDHBCC??@CHF1FHGDF1FFH11>FGHHF1>11FGHBHHF0<C/G0DGB0<..;.:CEFF0;:;;CGHHHGGG..;
@M03495:530:000000000-LYBTV:1:1102:18781:9611 2:N:0:CTGGAGTA+AACCGAAC
ATATTTTGCCGTTGATAAACCAGCTAATCCTGAAAAAAAAATCAAAGCTAAAAACTACAATGCTAAGACCACGATGTGACTGCTATCAAAGTTAGATATATATGTAAATTATTCATCTGTCAAATCCTAGAATTATATCATACCTGCTCCAGCAATCACGACCTGTAATGGTTTAGTGGGTTGTTCACTGTTTCTGAAAAATGAAGATAGTTGTCCAGCTTCCAAAAAGTTTATTGTGTTTTCTAGTGGAG
+
AAACCFFFFFCBGGGGGCGGGGHHHCHHHHHGHHHHGGGGGHHGHGFHHHHHHHGHHHGGHHHHGHHHHHHHGGHGFFHGHHGHHHGHHHHHHHHHHHHHHHHHHHGFHFHHHHHHHHHHFHFHHHHHHFHHHHHHHGGGHGGHHHFG3FHHFHHHHGHGGGGGHFFBFDGGDHHGFF0F>F?<GGEFHFGGHHGFHHGF.CGGHHHHF00GHGHHBC/<GFFFHHA..0;;FGGGGE/;FFFGFGGGGF?
@M03495:530:000000000-LYBTV:1:1102:8576:9639 2:N:0:CTGGAGTA+AACCGAAC
ATATTTTGCCGTGATAAACCAGTCAGGAGTCCAAAGCTCACATGCTGACAGATCGGAAGAGCGTCGTGTAGGGAAAGAGTGTGTTCGGTTGTGTAGATCTCGGTGGGCGCCGTATCATTAAAAAAAAAAAAAAAGAGAAGAGAGCGGAAGCTGATGAAGATATGAAAAGTACGAAGAAGTCACAAGATTGAAGAGTAGGTAGTCGGTAGCTAAGTATTCGTGAACGTGTAGCAGTATAGTCTCACGTTAAT
+
ABBCCFFFFFCBGGGGGGGGGGHHHHHHGHHHHHHHHHHHHHHGHHHHHHHHHHHGGGGHHHGGGGFGGHHHGGHHHGHHHHHFHHGGGGGGG2@FD4FG4?F/?///<//<</BB3BF3BBDBCD?@C-----.:/:0/0:/..----..0000900;000000000/090.....//000000./0000009.9000;0090.--..00:0000000//9/.0.:.//00000;00000000:...;.0
@M03495:530:000000000-LYBTV:1:1102:18663:9646 2:N:0:CTGGAGTA+AACCGAAC
ATATTTTGCCGTTGATAAACCAGGACTCAGGCTGGACCAAAGCTCACATGCTGACAGATCGGAAGAGCGTCGTGTAGGGAAAGAGTGTGTTCGGTTGTGTAGATCTCGGGGGGGGGCCGGTCATTAAAAAAAAAAAAGGAAACAGAGGGGCGGGGAGCTAGCCAAGAAAGGAGAAATACAGAGTAATGCACAGAAAATTGCACGCAACAGATGTGAAGTACTAAGACTAACTAATACCGACGTACGGTTCG
+
BCCCDFFFFFEBGGGGGGGGGGHGCFFHHHFHFGFHFHHEHFFHFHDFHHHFHBHDHHHEEG1AEHHHGGGGEEFGFHF3FFGHG4FBGF3BEEFFGGD24B44?D40///>-------<-9<11<1:1:@B-@---..////////..--------..000/0/..//0./...011<011/11111<101<:0<:10111<.----.//11<1::1111111:00<0001101110..--<..-.:..-
@M03495:530:000000000-LYBTV:1:1102:2913:9680 2:N:0:CTGGAGTA+AACCGAAC
ATATTTTGCCGTTGATAAACCAGGGACTCAGGCTGGACCAAAGCTCACATGCTGACAGATCGGAAGAGCGTCGTGTAGGGAAAGAATGTGTTCGGTTGTGTAGATTTCGGTGGGGGGCGTGTCATTGAAAAACACCAATAGAAGCACATTCATGCTCGTAGACGTCTGCAAAAGGCATAGCCACTGAAGGATCTCAATGCCAATACAGGGTGATGGAACGTGAATATAGCTGCGAATGGCAATCGAGGGAT
+
1>AAADFBFFDAGGCGFGGGGG00ECFHHHGAFGC?FHG0AF0FDGHFFGGHHHGHGGCB1G///A00A/AEE>/GGHHAGHHA00@BBFBB2?/>//>/>B12222B0E/<////-9-9-.;0;0009//-9--:--///9////9:B////////-----/--:--///;B/---///99/-/;/;/9-/9//////:9///9//;/----///9//-9---///////9/--;-;/-/;//9------
@M03495:530:000000000-LYBTV:1:1102:15985:9682 2:N:0:CTGGAGTA+AACCGAAC
ATATTTTGCCGTTGATAAACCAGCTAATCCTGAAAAAAAAATCAAAGCTAAAAACTACAATGCTAAGACCACGATGTGACTGCTATCAAAGTTAGATATATATGTAAATTATTCATCTGTCAAATCCTAGAATTATATCATACCTGCTCCAGCAATCACGACCTGTAATGGTTTAGTGGGTTGTTCACTGTTTCTGAAAAATGAAGATAGTTGTCCAGCTTCCAAAAAGTTTATTGTGTTTTCTAGTGGAG
+
AAABCFFFFFCBGGGGGCGGGGHHHCHHHHFHHHH5FEGGGFFHHG5BGFGGHHGHHHHHHHHHGHGGHHHHGGGGFDHFHFBGHBGGHHHFGHHHHHHFHHHHHHHHFHHHGHHHHHGHHHHFHHHHHHBHGHHHGHFHHHEFFFAFGFHCGHHHFGHDDCCGB11<FFHFHHG1>DFACF?DGGHHGB=DGGHFEDGHF.GFHHCHHHHGHHF:CGCF0CG0CC.:.CFGGFGBFFFFFGFGFGGGGGG
@M03495:530:000000000-LYBTV:1:1102:27418:9695 2:N:0:CTGGAGTA+AACCGAAC
ATATTTTGCCGTTGATAAACCAGAACCATCCAAAGCTCACATGCTGACAGATCGGAAGAGCGTCGTGTAGGGAAAGAGTGTGTTCGGTTGTGTAGATCTCGGGGGGCGCCGTGTCATTAAAAAAAAAAATCGTTGCTGTCTCCGGGCGCTGTACTGGCTAACAGACGATATAACCTCGCTCTGATGGTTACTATCGTCACGCGTATCGCCAGAGATCTCAATGATAAATTTGAGTGACGTCCTCGCACTAC
+
CCCDDFFFFFCBCGGGGGGGGGHGHHHHHHHGHGGHGHHHHHHFHFHHHHGFHHGGADGGGEEEEAEBGGHGCGHHFHGHHGBBFFGGGGEE2@@B444FFF/E?-----;-9./00:0::00:@9---::;../.0000;00.-------.00000./00::0/.--..-00000;.-...0000000000000;:A?...:--......-::/000:00000000000000.0000...99:.--;-0/
@M03495:530:000000000-LYBTV:1:1102:5030:9704 2:N:0:CTGGAGTA+AACCGAAC
ATATTTTGCCGTTGATAAACCAGGACTCAGGCGGACCAAAGCTCACATGCTGACAGATCGGAAGAGCGTCGTGTAGGGAAAGAGTGTGTTCGGTTGTGTAGATCTCGGTGGTGGGCGGATCATTAAAAAAAAATAGAAGTGTTATGGATGAAGATAGAGGAATGACAATAAAACACGCAGAGAGCATATGTAAAACAGGTACATACTGAGTCAGATAATACATGAAAGTATAGTAGGTAACCTTAACATAA
+
BCCDCFFFFFDCGGGGGGGGGGHGHHHHHHHHGGGGGHHHHHHHHHHHGHHHHHHHHHHHGEFGHHHGGGGGGHFHHGGHHHHHHHFGBGHGGFGGGGHF344?4B0?/CA//?//B///<0=111=GB<AC-.000000<000:00000000000000/./0000<0<:0000...---<./<.00000000000.:.0000000000000<000<000000000<0<0000<0000000000000<0<0
@M03495:530:000000000-LYBTV:1:1102:19521:9710 2:N:0:CTGGAGTA+AACCGAAC
ATATTTTGCCGTTGATAAACCAGCTAATCCTGAAAAAAAAATCAAAGCTAAAAACTACAATGCTAAGACCACGATGTGACTGCTATCAAAGTTAGATATATATGTAAATTATTCATCTGTCAAATCCTAGAATTATATCATACCTGCTCCAGCAATCACGACCTGTAATGGTTTAGTGGGTTGTTCACTGTTTCTGAAAAATGAAGATAGTTGTCCAGCTTCCAAAAAGTTTATTGTGTTTTCTAGTGGAG
+
AABCCFFFFFCBGGGGFGGGGGHHHHHHHHHHHHHHFGGGGHHHHHHGHHHHHHGHHHHHHHHHHHHHHEHHGGHGHFHHHHHHHHHHHHHHHHHHHHHHHHHHHHHHHGHHFHHHHHHHHGHHHHHHHHHFHHHHHHHHHHHHHHHFHGHGHHHHHFHG?FGGHHHHHHGHGHHDGGAFAGGDHHHHHGHHHGHHFHFGGHFD<CGHHHGHHHHGGFGBCFFHHHGGDBFGGGGGGGFFFFGBBBFGEFF
@M03495:530:000000000-LYBTV:1:1102:15664:9761 2:N:0:CTGGAGTA+AACCGAAC
ATATTTTGCCGTTGATAAACCACCCTCCAAAGCTCACATGCTGACAGATCGGAAGAGCGTCGTGTAGGGAAGGAGTGTGTTCGGTTGTTGAGTTCTCGGCGGTGGTCGGCGTATTATAAAAAAAAAAGAATTGCAGGCTACGCACGTACTACTCGAGGAAACACTAAATGCATTAACATTATAGGTTGCGCACATAGATATCACTACTAATATTGATTCCGTCCTCACGACTGTTGCCAACCACCAGATAA
+
BBBBBFFFFFBAGGGGGGGGGGFCE4G?F3A323A3AA5AAFGFB3F3BFA221BC1201EEGF1AD3?311BB121@@1BF1E11E1114344444///>E////B<////</1<111??F@C---...0000<0...C/.-.--:/..0090.;.--//9/.9//000/////;////9//////..-----//////;;/B///////////;//////;../;99.-..;///9//....9...///
@M03495:530:000000000-LYBTV:1:1102:20036:9777 2:N:0:CTGGAGTA+AACCGAAC
ATATTTTGCCGTTGATAAACCAGTTGGCTCTAGCTGCCATGCAATGTCACAACCACTTCTTGCCCTCCAAAGCTCACATGCTGACAGATCGGAAGAGCGTCGTGTAGGGAAAGAGTGTGTTCGGTTGTGTAGATCTTGGTGGGGGGCGGAGCAATAAAAAAAAAAAAAGACGAGAAACAACACATCGCAGGGTCCTAGTAACAAGAAAATAAAACTGGACTATTAGCTAGAACCGAGCTCGGCCGTGGCAA
+
CCCCCFFFFFCBGGGGGFGGGGHHHHHGFHHHHFHHGGHHHHHHFHHGHFHHGGGGHHGHHHHGHHHGGHGHHHHEHFHHHGHBGHHHGHHGGGGFHHGFCEEEG?GFGEGHFEHFGGHGHHGGFEGGD23B33BD33F2?C///-;----:;/000090;9----99../.:-..0//.....00..;.--9/.009000000//::/000:0000//.;/0000/00;00;.9---.0.-..-----;0
@M03495:530:000000000-LYBTV:1:1102:16195:9810 2:N:0:CTGGAGTA+AACCGAAC
ATATTTTGCCGTTGATAAACCACCCTCCCTGTGGTCGTTATCTTGCTCCTTCTGTCGTCAACGAATTTACTAATTCCAAAGCTCACATGCTGACAGATCGGAAGAGCGTCGTGTAGGGAAAGAGTGTGTTCGGTTGTGTAGATCTCGGTGGTCGCCGTAGTATTAAAAAAAAAAACAAGGAGATCGGGGTAGAACAGAGGAGTATTGTGATACGATGGGATATTGTGCATATATGTGCAGCGTTCGTACCG
+
ABABBFFFFFBAGGGGGGGGGGGGGHHGGHHHHHHGGGGHHHHHHHHHHHHHHGHHEFEHGHGGEHHHHHHHHHHHHHGHHGHHHHGHHHHHHHHHHHGHGGGGHHHGGGGGGHHHFCGHEHBCFFHHFHHGGGGGGG@2D22>@DC//?C?1<-.>-...00=0=0=<---:9-.../..9./0..---.:///////....//////////.....9././///9//////////:/;/-9;..;..9.
@M03495:530:000000000-LYBTV:1:1102:28542:9814 2:N:0:CTGGAGTA+AACCGAAC
ATATTTTGCCGTTGATATTCGAGCTACTCCTGAATACAAAATCAATGTTAAGACCAGCAATGCGAGGACCACGATGTGACTGCTATCTAAGTTAGCAATATATGTAAATTATTCATCTGTCAAATCCTAGAATTATATCATACCTGCTCCAGCAATCTCGACCTGTAATGGTTTAGTGGGTTGTTCACTGTTTCTGAAAAATGAAGATAGTTGTCCAGCTTCCACAAAGTTTATTGTTTTTTCTAGTGGAG
+
>>1>A33@11A1A113333313B001111B1B112211AA0BB1B122D2DA11B00/001F1///A//A/AA>>F0@2DBF0F1201@1@2BFF11@1B2@2FF222221BF22BF2@2B2B12BF1EG11B1122BF2FG1B1F0B1<<BB0BDG1FA1//<FDG22FD1><11FGF/?FCG/1>FGHHDD1111FBD00000==0BG0000=00//<CBG00/..;;CFHBC;00/:;-/;0CBB.0;
@M03495:530:000000000-LYBTV:1:1102:23377:9815 2:N:0:CTGGAGTA+AACCGAAC
ATATTTTGCCGTTGATAAACCACCCTCCCTGTGGTCGTTATCTTGCTCCTTCTGTCGTCAACCAATGTCACAACCACTTCTTGCCCTCCAAAGCTCACATGCTGACAGATCGGAAGAGCGTCGTGTAGGGAAAGAGTGTGTTCGGTTGTGTAGAGCTCGGGGGGCGGCGTGTCATTATAAAAAAAAAAGCGACAATAACCTTGTCGGCGCAATAGTAGGTGCCAGTTAACAGTAAGCACCACCTTGCGACA
+
ABCCCFFFFFCBGGGGGGGGGGGGGHHGGHHHHHHHGGGHHHHHHHHHHHHHHHHHGGGHGHHGHHHHHHHHHGGGGHHHHHHHHHHHGHFHHHHHHHHHHHHHHHHHHGHHGGGGFHHGGGGGGFGHHEF0GHEHFGGHHFHDGGGGEG0?11111<<E-@E--;-----9/09B00090B0;A---....---0000000000.---;--.000000000/000000;00:000:0/.....009----
@M03495:530:000000000-LYBTV:1:1102:13768:9828 2:N:0:CTGGAGTA+AACCGAAC
ATATTTGCCGTTGATAAACCACCCTCCCTGTGGTCGTTATCTTGCTCCTTCTGTCGTCAACGAATTTACTAATTCCAAAGCTCACATGCTGACAGATCGGAAGAGCGTCGTGTAGGGAAAGAGTGTGTTCGGTTGTGTAGATCTCGGTGGTCGCCGTGTCATTAAAAAAAAAAAAGGAAGAGATAGCTAGGAGGTAGAAGGATGTGAAAGAACACGAATGTCGAAAAATGTAAACACAGATAGACAGATAG
+
CCCCDFFFFCCCGGGGGGGGGGGGHHGGHGFGHGGFEFHHGCHHFHHHHHHHHHHGGGHGHGGGHHHHHHHHHHHHHGHHHHHHHHHHHHHHHHHHHHHGGGGHHHGGGGEF?GHHGGHHHFHGGDG?B3DFFDGEE@2@2>@2D@F<?D/1<-.>--001<1<1D1G-:@<--9..//.../1<11110.0/.<BF1F1..0:011111/.///.9..011....-..0111111...<111<01</111
@M03495:530:000000000-LYBTV:1:1102:28158:9834 2:N:0:CTGGAGTA+AACCGAAC
ATATTTTGCCGTTGATAAACCAGGACTCAGGCTGGACCAAAGCTCACATGCTGACAGATCGGAAGAGCGTCGTGTAGGGAAAGAGTGTGTTCGGTTGTGTAGAGCTCGGCGGTCGCCGCTTCATTAAAAAAAAAAAGACCACGGAGTACAGCGGTGCCCTCGTTCGTCACCCACCTAAGTATCCGCTTGCGAGACATCCATTCTATACCAACGAGTCCTCTCGCACCACTCCTCGCGATCTCTCCCTAGCC
+
AABBBFFFFFBBGCGGGGGGGGHGAGHHGHGHHHGEFGHDHHHHHGHHHHGFHHHHHHHHHG?EEGHHGGGFGGHGHHGFFGGF?BGFGFGGFFFFGEG2?G434?BE//<<//<///////>=11<F1<--C---..///..-:../;0009-;--///.-..99..../....;//////;/......----.;////////;99////.;:...;////.9---9;//9/;.---99.9////././9
@M03495:530:000000000-LYBTV:1:1102:24370:9836 2:N:0:CTGGAGTA+AACCGAAC
ATATTTTGCCGTTGATAAACCAGCTAATCCTGAAAAAAAAATCAAAGCTAAAAACTACAATGCTAAGACCACGATGTGACTGCTATCAAAGTTAGATATATATGTAAATTATTCATCTGTCAAATCCTAGAATTATATCATACCTGCTCCAGCAATCACGACCTGTAATGGTTTAGCGGGTTGTTCACTGTTTCTGAAAAATGAAGATAGTTGTCCAGCTTCCAAAAAGTTTATTGTGTTTTCTAGTGGAG
+
??AABFFFFFBBGGGGGGGGGCDHHHHGHHHFGHHGAEGFGHHHHHFHHHBGGFGHHHHHGHGHHHEHHFHHFCEFGHHHFHBHHHGHHHHHHHGHHHHHHHHHGHHGHHHHHHHHHHHHGHHHHHHHGFGGHHHHH4HGHHF2GHAGGHFFHGGHHHHGGGGGHFHGHHHGFGH1DDCD<EDACGFGHHHHHFHHC0CFFGGFFGFHBFGHHFGBGFFGFBBB;C..:0CBFFGGFFCBBBFFFGGGGGG
@M03495:530:000000000-LYBTV:1:1102:3112:9839 2:N:0:CTGGAGTA+AACCGAAC
ATATTTTGCCGTTGATAACCAGCTAATCCTGAAAAAAAAATCAAAGCTAAAAACTACAATGCTAAGACCACGATGTGACTGCTATCAAAGATAGATATATATGTAAATTATTCATCTGTCAAATCCTAGAATTATATCAAACCTGCTCCAGCAATCTAATGGTTTAGTGGGTTGTTCACTGTTTCTGAAAATTGAAGATAGTTGTCCAGCTTCCAAAAAGTTTATTGTGTTTTCTAGTGGAGGTTTTGGAA
+
>AA1AFB31B1>AEG3BADEGC0AGH3BAGHHHFHGEE?/01BBEBFBFF1GGEF11BG111222BFGBC//>/BB1DG2FEGHH0FG1101BFBF2GHGBDGGBFBGHHFFGED2D1>FGE1>FFGGEFFHH1B>>222B1/0B0B1B1FGFCF1GDGHF1>@0@?11F/?<@CHH1DFDFFF1FDFD1111<0==00<00D0=DB0CB000:0CG.;C:BGF0CCCGGHH/90009C.0.9;/9.9A;B
@M03495:530:000000000-LYBTV:1:1102:6503:9859 2:N:0:CTGGAGTA+AACCGAAC
ATATTTTGCCGTTGATAAACCACCCCTTCTTGCCCTCCAAAGCTCACATGCTGACAGATCGGAAGAGCGTCGTGTAGGGAAAGAGTGTGTTCGGTTGTGGAGAGCTCGGCGGTCGGCGGAGCATTAAAGAAAAGAGCACGCACAGTAAGGGCACGGAGGAGGACGTCACGGCGAGGAAGATGTCAGCTTATAGCAAGCCAGCCAGCGAGACTACCAGACATATGTAAACAGCCTGCAAAGCAGCTACGATC
+
>AAABFFFFFBBGGGGGGCGFGGGGGGHHHGFHFHHGGHHFHGGHHGHGHHHHFHGHHGHHGGGGHFFFDFGGE?2FGCFFGHCGEGFGFGFEFFE/EF/3?3//33/>//<//////-<<-.0000=0=.<</.///.;::--::;00/....9--.-....9-...:..9--9-9...////////////////..9.......-9-99//9.//.;.://////9:/....;..///.//.//:....
@M03495:530:000000000-LYBTV:1:1102:11963:9862 2:N:0:CTGGAGTA+AACCGAAC
ATATTTTGCCGTTGATAAACCAGCTAATCCTGAAAAAAAAATCAAAGCTAAAAACTACAATGCTAAGACCACGATGTGACTGCTATCAAAGTTAGATATATATGTAAATTATTCATCTGTCAAATCCTAGAATTATATCATACCTGCTCCAGCAATCACGACCTGTAATGGTTTAGTGGGTTGTTCACTGTTTCTGAAAAATGAAGATAGTTGTCCAGCTTCCAAAAAGTTTATTGTGTTTTCTAGTGGAG
+
AAABBFFFFF@BCFGGGGFGGGHHHHHHHHHHFHHFFGFGGGBFGHHEHHHH3FEHHHHHHHHHGHHGHHHGEGHF1GHHFHHHGFFGFFHHHHHHHFFGFHHHFHHDGHFHHHHHHHGHHGHHHHHHFHGEFGFFEHGHHHHEFHGHHGHGEHHHHHHCACCGFGHFHHFFGGFFHHHEGGGGEFD<GHHHDFHHGBGHHHHG<CFBGHHHHHHHHFHHHFHFFC.ECBFG0FGGBF/;FBFBFFGGEBE
@M03495:530:000000000-LYBTV:1:1102:28095:9875 2:N:0:CTGGAGTA+AACCGAAC
ATATTTTGCCGTTGATAAACCAGCTAATCCTGAAAAAAAAATCAAAGCTAAAAACTACAATGCTAAGACCACGATGTTACTGCTATCAAAGTTAGATATATATGTAAATTATTCATCTGTCAAATCCTAGAATTATATCATACCTGCTCCAGCAATCACGAGTAATGGTTTAGTGGGTTGTTCACTGTTTCTGAAAAATGAAGATAGTTGTCCAGCTTCCAAAAAGCTTATTGGGTTTACTAGTGGAGTTT
+
A?>>>FFFFFD>A1A3B3G1CCFF1F1BA3AEGBG100EA/GFFHD10B11D1BAGHBBGHFG22D1FF00FE@FF02B@D2DF12BF21B1BF2F@2F2DFGFHHDGB2BFGHFFHBBGFF21EGBGHB11BDF2>BGFFF1<FFFHH1BFHFFHH1F<?<EADGGH1FCB<??0GGEGC.FDB11>>1GGFHDG0<C00=000=DD0CGCGGG/0:C:;:0C.A.;;00900..9./;00;CF.0.//0
@M03495:530:000000000-LYBTV:1:1102:13429:9875 2:N:0:CTGGAGTA+AACCGAAC
ATATTTTGCCGTTGATAAACCACCCTCCCTGTGGTCGTTTCTTGCTCCTTCTGTCGTCAACGAATTTACTAATTCCAAAGCTCACATGCTGACAGATCGGAAGAGCGTCGTGTAGGGAAAGAGTGTGTTCGGTTGTGTAGGTCTCGGTGGTCGGCGTGTGATTCAAAAAAAAAAAAAGGTGATCGTGCTGTGTGCAGGAGGGGGCTGTAGTCATAAAGGATGACCGACGATGGGTCGACAAGTGAGTGGAG
+
BCCCCFFFFFCAGGGGGGGGGGGGGHHGGHHHHHHHGGGGHHHHHHHHHHHHHHHGGGHGHGGGHHHHHHGHHHHHHFHHHHHHHHHHHHHHHHHHHHHGGEGHHHGGGGGGGHHHGFGHHGHHGGHCCHFGGGGED2FG2>2@2?F?AE/1<-<A<-..0<0=<00D.@E------..0:0<0./:..00/0.000.<..-----..:0<00:00000/0<000---9<....//---.-:000000.0.
@M03495:530:000000000-LYBTV:1:1102:23902:9890 2:N:0:CTGGAGTA+AACCGAAC
ATATTTTGCCGTTGATAAACCAGCTAATCCTGAAAAAAAAATCAAAGCTAAAAACTACAATGCTAAGACCACGATGTGACTGCTATCAAAGTTAGATATATATGTAAATTATTCATCTGTCAAATCCTAGAATTATATCATACCTGCTCCAGCAATCACGACCTGTAATGGTTTAGTGGGTTGTTCACTGTTTCTGAAAAATGAAGATAGTTGTCCAGCTTCCAAAAAGTTTATTGTGTTTTCTAGTGGAG
+
AABBCFFFFFCBGGCGGGGGGGHHHHHHHHGHCHHHHGGGGGHGHHGHHHHGHHGHHHHHHHHHHHHHGHHHGGHGFHHHHHHHHHHHHEGGHHHHHHHHHHHHFGHFFHHHHHHHHHHHHHHHHHHGHHFHHHHHHGHHHHEGFHGHHHGFFHHHHHHGDGGGHFGGHGGFFGHFHHFACFGGHHHGHGHHHHHFHFFHFHGGHEGHHHHHHHHBGHCFFHCGH0CE?CC0BFB9CFFGFFFGGGGF.BE
@M03495:530:000000000-LYBTV:1:1102:10619:9901 2:N:0:CTGGAGTA+AACCGAAC
ATATTTTGCCGTTGATAAACCAGTCTCCAAAGCTCACATGCTGACAGATCGGAAGAGCGTCGTGTAGGGAAAGAGTGTGTTCGGTTGTGTAGATCTCGGTGGTCGCCGGATCATTAAAAAAAAAAAAAGTTGAAGATCAATTGGAGTCATGAGTGTTGGATGAATGTATGGAGGAAAATGGTACCAAAGATCGCCAGTGCATAAAGCAGGCAGATGCTCTCATGATAAGATTAGTAGGTTACTGTCATAGG
+
BCBCDFFFFFCBGGGGGGGGGGHHHHHHHHHHHHHHHHHHHHHHHHHHHHHGGGGHHHGGGGFGGHHHGHGHGHHHGHHBGHGGGGGEA2@FB4BB4FF?EGE3E><E//</F3F3DDGHCCCCC-@-.000000000<000000:0/0;:000000.;:000;0000;0:0/.;///000;00000.//00..:.-00000:00:00:.....00:0000:0000;;00000000;0000000::00:00
@M03495:530:000000000-LYBTV:1:1102:22302:9927 2:N:0:CTGGAGTA+AACCGAAC
ATATTTTGCCGTTGATAAACCAGCTAATCCTGAAAAAAAAATCAAAGCTAAAAACTACAATGCTAAGACCACGATGTGACTGCTATCAAAGTTAGATATATATGTAAATTATTCATCTGTCAAATCCTAGAATTATATCATACCTGCTCCAGCAATCACGACCTGTAATGGTTTAGTGGGTTGTTCACTGTTTCTGAAAAATGAAGATAGTTGTCCAGCTTCCAAAAAGTTTATTGTGTTTTCTAGTGGAG
+
AAAABFFFFFBAEGGGGGGGGGGHHHGGHHHFGGFHFFFEFGHHHHHHHFHHFHEHGBGGBBGHHBGHHFHEGGHGHHHEGFFFHGFHHHHFHHHHHHHGFHHHGHHHEHEFHHHHHHHHHHHHHHGGHHHHHHGHHHHHHHBGFHHEGHHGEHHHHHHGCDGGEHFDHHFGHHHGFF0C>F?CHHGHHHFHHHHGFDDGCHHBHHHHHFHHHHHCGGBGGHCC0C.:EFGGBFBFFGGGGGFGGGFGGB?
@M03495:530:000000000-LYBTV:1:1102:14996:9928 2:N:0:CTGGAGTA+AACCGAAC
ATATTTTGCCGTTGATAAACCAGCTAATCCTGAAAAAAAAATCAAAGCTAAAAACTACAATGCTAAGACCACGATGTGACTGCTATCAAAGTTAGATATATATGTAAATTATTCATCTGTCAAATCCTAGAATTATATCATACCTGCTCCAGCAATCACGACCTGTAATGGTTTAGTGGGTTGTTCACTGTTTCTGAAAAATGAAGATAGTTGTCCAGCTTCCAAAAAGTTTATTGTGTTTTCTAGTGGAG
+
AABCCFFFFFCCGGGGGGGGGGHHHHHGHHHHHHHHHGGGGHHGHHEHHHHGHHGHHHHHGHHHHHHHHHHHGGHGGGHFGGFHFGHHHHGFHHHHHHHHHHHHHHFHGHHHHHGHHHHHGHHHHHHHHHHHHHHHHHHHHHHHGHHGFHHHGHHHHHHGGGGGHGFGHHHHGHHDDFFF<FDDHHGHHHHHDHHH0GHHFFHHHBHBGHBGHHHCGHGHGHFCC0:EABFGGGGGFFFFGGBFGF9BFBA
@M03495:530:000000000-LYBTV:1:1102:3059:9930 2:N:0:CTGGAGTA+AACCGAAC
ATATTTTGCCGTGATAAACCAAAGCTCACATGCTGACAGATCGGAAGAGCGTCGTGTAGGGAAAGAGTGTGTTCGGTTGTGTAGATCCAGGTGGGCGCCGCATTAATTTAAAAAAGAAATGGTATAAAACGTAATCGTTGCTCTAGGATAATAAGAATAAAAATACGTTAGACTGGTATAGACATGTATAGCGTTAGTATACAGTTTAATAATTGATGTTCATAATACGATAAGGCTCTCACGATCTGAGT
+
AABBCFFFFFBBGCGGGGGGGGGHHHHHHHHGHHHHHHGBBBAEEGGHHHGEECEF1BGDABGAGHHFHGHGHFFGGGGF1B4@4@B33333BE/1//////</B4333B33B?///0@2@2>2@22@>2/?00/1//?0.<1111111<11=F1>10===0<.0<.0//<0000.;0000000;0<;0000-...;;0000000009;0000;0;B0;;000000;0.....////.;;//9A...9///
@M03495:530:000000000-LYBTV:1:1102:3033:9955 2:N:0:CTGGAGTA+AACCGAAC
ATATTTTGCCGTTGATAAACCAGCTAATCCTGAAAAAAAAATCAAAGCTAAAAACTACAATGCTAAGACCACGATGTGACTGCTATCAAAGTTAGATATATATGTAAATTATTCATCTGTCAAATCCTAGAATTATATCATACCTGCTCCAGCAATCACGACCTGTAATGGTTTAGTGGGTTGTTCACTGTTTCTGAAAAATGAAGATAGTTGTCCAGCTTCCAAAAAGTTTATTGTGTTTTCTAGTGGAG
+
AAABCFFFFFCCGGGGGGGGGGGHHHHGHGHHHHHHHCGAEFFGHFHGHGFHHHGHHHHFHHEHHEHFH2FGGGHEFGHHHFCGHHFHHHHHHHHHGHHHHHHHFHHFHBGHFH4?BGGHEFHHHHHHHHGDGBFHHHH??FFCGHHBGHFFFCGHHHFDFGGGHGGGDGF?GGHGHHC><<@DHGHHHG0DGEHHFDGDGFFFHHFHGHHHHHHHGHHHBFHF0CEEDFFGGGF0CFFFFGGGGBFGG0.
@M03495:530:000000000-LYBTV:1:1102:15100:9957 2:N:0:CTGGAGTA+AACCGAAC
ATATTTTGCCGTTGATAAACCAGGGACTCAGGCTGGACCAAAGCTCACATGCTGACAGATCGGAAGAGCGTCGTGTAGGGAAAGAGTGTGTTCGGTTGTGTAGATCTCGGTGGTCGCCGTGTCATTAAAAAAAAAAAAAAATAATATAGAGTGGGGTAGGTAGACATCGAAAGAGGAATGGGTCAAAAGAGTACTCTGAGAGGAATGAGCAGCACAACGTGCGTGAAGACAAAAGTACGAATCGACGGTGG
+
BCCCCFFFFFCCGGGGGGGGGGHGGGGHHHHHHHHGFHHHHHHHHHHHHHHHHHHHHHGFHHGGGGHHHGGGGGGHHHHGBFHHCHGGGHFFHGGFGGGG2BG?44B?FF</E/3//</</02@2D2DDFDDGCF-----<.011:<1<11:1..-.<..11011110.//.<//../000.//.<10/</11:11::1110../000100//..//.-<.<-..9.11//</./<<1.......---...
@M03495:530:000000000-LYBTV:1:1102:17857:9967 2:N:0:CTGGAGTA+AACCGAAC
ATATTTTGCCGTTGATAAACCAGCTAATCCTGAAAAAAAAATCAAAGCTAAAAACTACAATGCTAAGACCACGATGTGACTGCTATCAAAGTTAGATATATATGTAAATTATTCATCTGTCAAATCCTAGAATTATATCATACCTGCTCCAGCAATCACGACCTGTAATGGTTTAGTGGGTTGTTCACTGTTTCTGAAAAATGAAGATAGTTGTCCAGCTTCCAAAAAGTTTATTGTGTTTTCTAGTGGAG
+
BBBBBFFFFFBBGGGGCGGGGGGHHHHHHHHHGHHHHGCGGHHHGHHHHHHHHHGHHHHHHHHHHGHHHHHHGGHGHHHHGHFHGHGHHHHFHHHHHHHHHHHHHHHHHHHHHHHHHHHHHGHGHHHHHBGHHHHHGHHHHHHFGHHHHGGGGHGHGFHGDGGGHGHGGHHHHHHHFHGHDGCEHHGHHHFHHHHHGHFHHHHGGGGHFHHHHGHGHFGHGHHHF0:EDBFGFGGGGGFGGGGGGEFF?FG
@M03495:530:000000000-LYBTV:1:1102:7049:10003 2:N:0:CTGGAGTA+AACCGAAC
ATATTTTGCCGTTGATAAACCAGCTAATCCTGAAAAAAAAATCAAAGCTAAAAACTACAATGCTAAGACCACGATGTGACTGCTATCAAAGTTAGATATATATGTAAATTATTCATCTGTCAAATCCTAGAATTATATCATACCTGCTCCAGCAATCACGACCTGTAATGGTTTAGTGGGTTGTTCACTGTTTCTGAAAAATGAAGATAGTTGTCCAGCTTCCAAAAAGTTTATTGTGTTTTCTAGTGGAG
+
ABABBFFFFFBBGGGGGGGGGGHHHGHHHHHHHHHHHGGGGHGHHHHHHHHHHHGHHHHHHHHHHHHHHGHHGGHGHHHHHHGHHHHHHHHHHHHHHHHHHHHHHHHHHHHHHHHHHHHHHHHFHHHHHHGHHHHHHHHHHHHHHHGHHHHHHHHHGHHGFGGGHHHHHHHHHHHHGHFE>FCEHHGHHHHHHHHHHHHHHHHBGHGHGHHGHHHGHGHHGHHHHGEFFFGGGGGGGG/CFBFFFFGGEF?
@M03495:530:000000000-LYBTV:1:1102:19664:10027 2:N:0:CTGGAGTA+AACCGAAC
ATATTTTGCCGTTGATAAACCAGAACCATCCAAAGCTCACATGCTGACAGATCGGAAGAGCGTCGTGTAGGGAAAGAGTGTGTTCGGTTGTGTAGATCTCGGTGGTGGCCGGAGCATTAAAAAAAAAGAAAGACAATGTTGGGGGAAGGGGTGGGTGGTGAAGACTGAAAAGTAGGAATATTGCTAAGCAAATGCTGTGCTGTTACTAACCCTGTCGCTCAGTGAGCTGTGATGATATTAGTTCGCTGTTA
+
BBCCCFFFFFCBGGGGGGGGGGHHHHHFHHHHHHHHHHHHHHHHHHHHHHHHHEGEFEHHGGGFGFEF2FFFGFHFFGGHGHHHHCEGGGGG2B3B@4B4FF/EE//?00/////?B3333BF/><@//001<F0>>1=11.----....;:-:;9.-..000;/0;0009/:900000000000000/0/:00000:/00000009:90.../00...../00000090/;090000000000.-..:09
@M03495:530:000000000-LYBTV:1:1102:18234:10035 2:N:0:CTGGAGTA+AACCGAAC
ATATTTTGCCGTTGATAAACCAAAGGACTCAGGCTGGACCAAAGCTCACATGCTGACAGATCGGAAGAGCGTCGTGTAGGGAAAGAGTGTGTTCGGTTGTGTAGATCTCGGTGGTGGCCGGGTCATTAAAAAAAAAAAACGAATCAAAAAGTGACAAAGCAAGCATGAATAACACAGAGATACTAAATAACAATAAGTATACTATCGTAATAACAACGATAACCGCATCCCTATGCTACAGTTACACACAT
+
AAACBFFFFFCBGGGGGGGGGGHHHHHHHHFHHHHGEHHHHGHGHHHHHHHHHHHHHGGHHHHGEGGFHHGGGGGGHFGHGHHHHFHGHGHFHHGGAEFGGGB3BG4FGF//??<//0?<//?/=2222D>D/<>-<--.-....0;00..=00000//;0//.:0000000000:.0//;000900000000000::00000000./...00;00.-....00--9.-/.:9900000009000000.;0
@M03495:530:000000000-LYBTV:1:1102:22934:10049 2:N:0:CTGGAGTA+AACCGAAC
ATATTTTGCCGTTGATAAACCAGCTAATCCTGAAAAAAAAATCAAAGCTAAAAACTACAATGCTAAGACCACGATGTGACTGCTATCAAAGTTAGATATATATGTAAATTATTCATCTGTCAAATCCTAGAATTATATCATACCTGCTCCAGCAATCACGACCTGTCCTGGCAAACAACCTGCAGAAAAGCCAATCAAATATATTTTCACAAGAGATGGAATGTGAGGCAATAATAGAGTACAAAGGTTGA
+
>AAABFFFFFCBGGGGGGGGGGGHHHHHHHHHHHHGGGGGCGGHHHFGHFGEFHGFHHHHFGHFGDFHHHHHGGHEAGGHFFGFHGEGHHFHHHHHHHHHFHHHFHHFHGHHHFHHHHHHHGFHHHGHHHGHHHHHHHHHHHGGHHAGHGHHBCGHCCHGGGGGGFFHHFHHBGCGHHA.GHEHCBBGFFHHHHFHHGGFDHHFFHGEGHG0CBGFHCCG0CHCFGGFEEFFFF0C0FF0CFFGGG/FFGB
@M03495:530:000000000-LYBTV:1:1102:22783:10056 2:N:0:CTGGAGTA+AACCGAAC
ATATTTTGCCGTTGATAAACCAGCTAATCCTGAAAAAAAAATCAAAGCTAAAAACTACAATGCTAAGACCACGATGTGACTGCTATCAAAGTTAGATATATATGTAAATTATTCATCTGTCAAATCCTAGAATTATATCATACCTGCTCCAGCAATCACGACCTGTAATGGTTTAGTGGGTTGTTCACTGTTTCTGAAAAATGAAGATAGTTGTCCAGCTTCCAAAAAGTTTATTGTGTTTTCTAGTGGAG
+
>AAABFFFFFCBGGGGGGGGGGGHHGHHHHHHHHHGHGGEGHHHGHEHHHHHHHGHHHHHHHGGHHFHHHHHGCHEGHHFGFHHHHHHHHGHHHHHHHHHHHHHGHHHFHHHHGHFHHHHGHHHHHHHHHGHHHHHFGHHHH3GGHGGGHHHHHHHHFHGDDGGFGFGHHBFGHBGFHAFCFGFHHHED<GGHHHH0DHHHEFBDGFHFHHHHHHHHHB0GH/GBHHGEFGGGGFFFGFFGCBFGGFGGGE
@M03495:530:000000000-LYBTV:1:1102:16283:10070 2:N:0:CTGGAGTA+AACCGAAC
ATATTTTGCCGTTGATAAACCAGCTAATCCTGAAAAAAAAATCAAAGCTAAAAACTACAATGCTAAGACCACGATGTGACTGCTATCAAAGTTAGATATATATGTAAATTATTCATCTGTCAAATCCTAGAATTATATCATACCTGCTCCAGCAATCACGAGTCCTGGCAAACAACCTGCAGAAAAGCCAATCAAATATATTTTCACAAGAGATGGAATGTGAGGCAATAATAGAGTACAAAGGTTGAACC
+
AABCCFFFFFCAGGGGGGGGGGHHHHHHHHHGHHHHGGGGGHHHHHBHHHHHHHGHHHHHHHHHHHGHHHHHGGGGF@GGGHFFBFGFFHHFHHHHHHHGHHHHHHHHHHHHGHHHHHGHHHHHHHHHHHHHHHHHHHHHHHEHHHEHHHHHGHHHHFHGDGGHHHHHHHHHHHHHGGHEHEHFHGEHF/GHHHFHHHHHHHHHHHHHHHHGHHHHGGHHGFHFHGFGGGGF0BBBFGGGGGGG9BFFF9.
@M03495:530:000000000-LYBTV:1:1102:24629:10075 2:N:0:CTGGAGTA+AACCGAAC
ATATTTTGCCGTTGTAAACCAGAGGACTCAGGCTGGACCAAAGCTCACATGCTGACAGATCGGAAGAGCGTCGTGTAGGGAAAGAGTGTGTTCGGTTGTGTAGATCTCGGTGGTCGGCGGGTCATTAAAAAAAAAAGCAGGAGACAGCGTGCAGGAGACCTGCTCGGTCGACCGAGAGAAGGGCGTGCAGGCGACCATCAGGTGCGCTGTAACCGCTGACTCCATGTATGTGGATTTGCGCGTAATGTGCA
+
?ABBCFFFFFCAFEGGGGGGGGFHGGHHHHHHHHHGCHHHHHHHHHHHHHHHHHFHHHGHHGGCGFGFFGEFEEEGHHHGGHHHHGFGFHBGFFGFGC/E243444?4B???//3>/><//--01>1111<-ACC-..//.....//.-...;0...;..0/9;/9-..---------.9/...-:9../:.---;-9//////9----.//;/--9:.99//////////////////-----..////:
@M03495:530:000000000-LYBTV:1:1102:15283:10106 2:N:0:CTGGAGTA+AACCGAAC
ATATTTTGCCGTTGATAAACCAGGACTCAGGCTGGACCAAAGCTCACATGCTGACAGATCGGAAGAGCGTCGTGTAGGGAAAGAGTGTGTTCGGTTGTGTAGATCTCGGGGGGCGGCGTAGCATTAAAAAAAAAAAATTGAGAAGTTTGGATGCGTGTGAGTAGAGAAAGCAAAGCAAGTGAACACTACTACATGATAGCTCAAGTATAACAACTTGTTGTAAGCGGCGCAATCTTTGAAACGCGTTATCT
+
BCCCCFFFFFCAGGGGGGGGGGGGHHHHHHGHHHGHHHHHHHHHHHHHHHHHHHHHHHFHHGGGGHHHGGGGEFFFHEGCHGHGGGHGHBGHGFFC?EE?ED44444F//>C--=-:99--;00900:FF--:9---;0000.0/000;.000/-...:00900000;00:F/9/;0/;009000/0;/00009000;990000000:00000.0000:.90:00----:--.0;0900000.----..00
@M03495:530:000000000-LYBTV:1:1102:15271:10159 2:N:0:CTGGAGTA+AACCGAAC
ATATTTTGCCGTTGATAAACCAGGACTCAGGCTGGACCAAAGCTCACATGCTGACAGATCGGAAGAGCGTCGTGTAGGGAAAGAGTGTGTTCGGTTGTGTAGATCTCGGTGGGGGGCGTGGCAGTAAAAAAAAAGAAGGTAAAAAGAGAGGAGGGTGGTAAGAATTAGAAAGTATCAGATGACAGCGTGCACACTTTGAACGAGGGAATAGAAGTCAGCCAGCAACGAGAGAGAACGGACACTGAGTAGAA
+
CCCDDFFFFFCCGGGGGGGGGGHGHHHHHHGHHHGHHHHHHHHHHHHHHHHHHHHHHHHHHGGGGGHHGGGGEGHGHHGBGGF?GGHHHGHFEEFFFGD243444D40/?/E///-99-9--:.:000BBC-9>.../.00000:;.//.;...-..-.00000000000900000;:00000:0:-....:0./000090...--:./00:0000090;...//9-.9.-.:.00...--.000000009
@M03495:530:000000000-LYBTV:1:1102:4101:10166 2:N:0:CTGGAGTA+AACCGAAC
ATATTTTGCCGTTGATAAACCAGCTAATCCTGAAAAAAAAATCAAAGCTAAAAACTACAATGCTAAGACCACGATGTGACTGCTATCAAAGTTAGATATATATGTAAATTATTCATCTGTCAAATCCTAGAATTATATCATACCTGCTCCAGCAATCACGACCTGTAATGGTTTAGTGGGTTGTTCACTGTTTCTGAAAAATGAAGATAGTTGTCCAGCTTCCAAAAAGTTTATTGTGTTTTCTAGTGGAG
+
BBBBAFFFFFBAGGEGGGGFFGHHHHHHHHFGFHHHGGGGFHHHHGEBGFHFHFEHHFHFBGHHHHHHHHHHGGGGCHHHHFFFHHFFGDFGHFGHGFHHGGHHFGHHHHHHHHEGHHHGFHFFFHHGFHHFHHHHBFFHHHFGHHFGBCGHGHFGGHHGDCGGGFGFDGBGHFBF1FCG<F-AGFDDGH0=D0DHGG0=CGH0DFBGFHFHHGHFFHGGHCGBCC..900;0FFF0C;;990CFF0BF0:
@M03495:530:000000000-LYBTV:1:1102:15725:10174 2:N:0:CTGGAGTA+AACCGAAC
ATATTTTGCCGTTGATAAACCAGGATCAGGTGGACCAAAGCTCACATGCTGACAGATCGGAAGAGCGTCGTGTAGGGAAAGAGTGTGTTCGGTTGTGTAGATCTCGGTGGTCGCCGGATCATTAAAAAAAAAAAAAAAAGACAACAAACAAGGTGGCGTCAGAGTCACAGATGTAAACAAGTCACGCACTCGCAATGCTCAGGCCTCACAGCGAGAAGATGTTGAAGATCATCACATGGCTATCAATAACA
+
BBBCCFFFFFDCGGGGGGGGGGHGHHHHHHHHGHHHHHHHHHHHHHHHHHHGHHGHHHHGDGGHHHGGGGGGGHHHGGHHHFHFGHHHHGGGGGGGD?B3444D4FF//A/3//?B////@22222>>/AFD--<----..///.....<.<<<0..-9-..000000:0000<B000<./:000..--</.--..0000<///.0.0.00.----./0000000000000000<:00<:/00/0<00000
@M03495:530:000000000-LYBTV:1:1102:12757:10182 2:N:0:CTGGAGTA+AACCGAAC
ATATTTTGCCGTTGATAAACCACCCTCCCTGTGGTCGTTATCTTGCTCCTTCTGTCGTCAACGAATTTACTAATTCCAAAGCTCACATGCTGACAGATCGGAAGAGCGTCGTGTAGGGAAAGAGTGTGTTCGGTTGTGTAGATGTCGGGGGGGGCCGGGGCATTAAAAAAAAAAGATGAGGACTGGTCATTCAGATGCGGGGCGGGGCGAAGAGGAGCATCTACTGTTTGGTTGCTTATAGTGGTGCGTAG
+
BCCCDFFFFFDBGGGGGGGGGGGGGHHGGGHHHHHHGGGGHHHHHHHHHHHHHHHHGGGHGHGGGHHHFHHHHHHHHHGEEGHHHHHHHHGHHHHHHHHHGGGGGHGGGGGFGHHHHGFHFHGHHHGHBGGGGGCG?AFBG222@2?>/>---<--------/<<B110--<9-..0:10/0</..111111111110-----------9--9...9..0011110111<.....01<111<1.1.0-..-
@M03495:530:000000000-LYBTV:1:1102:11596:10228 2:N:0:CTGGAGTA+AACCGAAC
ATATTTTGCCGTTGATAAACCAGGGACTCAGGCGGACCAAAGCTCACATGCTGACAGATCGGAAGAGCGTCGTGTAGGGAAAGAGTGTGTTCGGTTGTGTAGATCTCGGGGGGCGCCGGATCATTAAAAAAAAAAAGAGAGACAGAATAGGAGGGTTGCGGGCGATTGGCAAGTGAATGGAAGAGACGTAGCACGAGTAACAGAGAGAAGCAAGTATTGCTCATACCAGGAGTACACTGAGGTTACTGGAG
+
BCCCEFFFFFDCGGGGGGGGGGHGGGGHHHHHHGGGGGHHHHHHHHHHHGHHHHHHHHHHHGGGGHHHGGGGEGHHHHGFHHHGHGHHHHHHGGGGGGGEGH44??DGE/BC--<-----.-<1<<1:FB-DF@=-..//..////011000/.<..-.-----<-.../0:.11:1:1000/..//.<...10-<-..1<10///..0/00//111111:11:11:00.../<11:1000.//:011:/.
@M03495:530:000000000-LYBTV:1:1102:18203:10229 2:N:0:CTGGAGTA+AACCGAAC
ATATTTTGCCGTTGATAAACCAGCTAATCCTGAAAAAAAAATCAAAGCTAAAAACTACAATGCTAAGACCACGATGTGACTGCTATCAAAGTTAGATATATATGTAAATTATTCATCTGTCAAATCCTAGAATTATATCATACCTGCTCCAGCAATCACGACCTGTAATGGTTTAGTGGGTTGTTCACTGTTTCTGAAAAATGAAGATAGTTGTCCAGCTTCCAAAAAGTTTATTGTGTTTTCTAGTGGAG
+
>AAABFFFFFBAGGGGGGGGGGHHHHHGHHHHHHHHCGGGGHHHHHEFHGHHHFGHHHHHGHHHHHHHHFHHGGEGGBHHGGHHGGHHDGFFHHBEGHGHHHHHFHHHHGHHHHHHHHHHHHHHHGHHHHHHHHHHHHHHHHHEHGHEFGHHGHHHHHFGGGGGHHHGHFHFGHHEGHAE>FGGHHGHHHGHHHHFDDDGCHHFHHHHHHGGFHHFHHEFHHFHFFHEE9CFFGGGGGGFGFGFGGGG?FE
@M03495:530:000000000-LYBTV:1:1102:27164:10231 2:N:0:CTGGAGTA+AACCGAAC
ATATTTTGCCGTTGATAAACCAGCTAATCCTGAAAAAAAAATCAAAGCTAAAAACTACAATGCTAAGACCACGATGTGACTGCTATCAAAGTTAGATATATATGTAAATTATTCATCTGTCAAATCCTAGAATTATATCATACCTGCTCCAGCAATCACGACCTGTAATGGTTTAGTGGGTTGTTCACTGTTTCTGAAAAATGAAGATAGTTGTCCAGCTTCCAAAAAGTTTATTGTGTTTTCTAGTGGAG
+
AAABBBFFFFB>EEGGGGGGGGEDGHFHHHFHGHHFAEGFGHHCHBFHHHHFHHEHHHFHHHGHBGBHFHHHGGEEGGHDGFHHHGFHHHHFFHFHFHHFHHHHHGHHHGHHHHHHHGGFHHGHHGFGGGEHHHHGHHHHHGF?GHGHDGHFFHHFHHHGADCFHGHE1GHGHHHGFBGHDGCGHGFGHHHGDGBGDBDF.<D0<GGHHHGFFHHGEFFHGHGHHBCGGFGGGGGGFF;BFFFFGGGGGEE
@M03495:530:000000000-LYBTV:1:1102:24036:10243 2:N:0:CTGGAGTA+AACCGAAC
ATATTTTGCCGTTGATAAACCAGAGGACTCAGGCTGGACCAAAGCTCACATGCTGACAGATCGGAAGAGCGTCGTGTAGGGAAAGAGTGTGTTCGGTTGTGTAGATCTTGGTGGTGGGCGGATCATTATAAAAAAAAAATGTGGAGTGGGGGGGGGTGCGGTCATGGGTGAGACTTCGACATGACATTGGTCCACATAGTAGCATACGTAGATAGAGCACGAGTTTAGCGTAACCAGGCAACTAGTGCCTG
+
CCCCCFFFFFDDGGGGGGGGGGHHHGHHHHHHHGHHGHHHHHHHGHHGHHHHHHHHHHHHHHHGGGGGHHGGGGEGHHHHGFHHFGGFGFHHHHGGGGGGG2BF4D?H4DF3?E</////@//>01@11??1DG?@@--.0000:.0...--------.<-.-.:00.<...0:000.....000000000:00:00<000000000.:0..0000000.<.9..0000<...900.<..../00<00000
@M03495:530:000000000-LYBTV:1:1102:7686:10245 2:N:0:CTGGAGTA+AACCGAAC
ATATTTTGCCGTTGATAAACCAGCTAATCCTGAAAAAAAAATCAAAGCTAAAAACTACAATGCTAAGACCACGATGTGACTGCTATCAAAGTTAGATATATATGTAAATTATTCATCTGTCAAATCCTAGAATTATATCATACCTGCTCCAGCAATCACGACCTGTAATGGTTTAGTGGGTTGTTCACTGTTTCTGAAAAATGAAGATAGTTGTCCAGCTTCCAAAAAGTTTATTGTGTTTTCTAGTGGAG
+
AABBBFFFFFBAEGGFGCGGGGGHHHHHGHHHHHGFHEGCGHHHHHEHHHEGFHFFHHHFEGFFHDGHH2FGGGGAFGHHHFCGFFFHBHHHHHHHGHHHHHHGHHHHHHHHHHHGHGHHHHHHHHHGHHHHHHHHHHHHHHHHHHFFGHHHFHGHHHHG?DCDHFHHHHHGHHHGHHHE>FGGHHHHHHHHGGGEFHHFHFFGD;GHFFHHHHHHGGFEFGHHHFG?EGGFGGGGGGBFGBBBFFFBABE
@M03495:530:000000000-LYBTV:1:1102:11622:10253 2:N:0:CTGGAGTA+AACCGAAC
ATATTTTGCCGTTGATAAACCACCCTCCCTGTGCCAAAGCTCACATGCTGACAGATCGGAAGAGCGTCGTGTAGGGAAAGAGTGTGTTCGGTTGTGTAGATCTCGGTGGTCGCCGGATCATTAAAAAAAAAAAAAGAAGAGATCATGTCGTTCGCGGGTAAAAAGATAATATCGACGCTGATAACAGAGACATCTACAATAAAATGTGAGATACCCTACGATACGAATACTGTTGATAGCTCACACGCACA
+
BBCCCFFFFFCBGGGGGGGGGGGGGHHGGHHHHHHHHHHHHHHHHHHHHHHHHHHHHHGGGGHHHGEGGGGHHHHGHFHHHHHHFHEFHGGGGGGGGFH444FBG/>EF/3//<<///>02G2@>FD/<CF----.:./0./0000;00:....-----9;0;0..0000000.;---...000000/:/:/;00;0000000000:000:000000/.....-...9.000000;0000;00:009----
@M03495:530:000000000-LYBTV:1:1102:19710:10270 2:N:0:CTGGAGTA+AACCGAAC
ATATTTTGCCGTTGATAAACCAGCTAATCCTGAAAAAAAAATCAAAGCTAAAAACTACAATGCTAAGACCACGATGTGACTGCTATCAAAGTTAGATATATATGTAAATTATTCATCTGTCAAATCCTAGAATTATATCATACCTGCTCCAGCAATCACGACCTGTAATGGTTTAGTGGGTTGTTCACTGTTTCTGAAAAATGAAGATAGTTGTCCAGCTTCCAAAAAGTTTATTGTGTTTTCTAGTGGAG
+
3ABBBFFFFFBAFGGGGGGGGGHHHHHHGHHHFFHFFGEGGGFHGHHGHFHGHHGGHGHGHHHHHFHHEFHHGFHGFHHFHGFHGHHHGHHHHHGHHHHHHGHHHHGHHHHHHHHHHHHHHHHHHHHHHHGFFHGHHHHHHHHHHHHHHHHHHHHHHHHG?DGGGHHGHHHHHHHBDD0F>FDAGGGHHHHHGEBHFGFEFHHH0C00GHH0CGHBFHGGHBC;:C..CFGBFFFFFGFFBFFFFFFFFGG
@M03495:530:000000000-LYBTV:1:1102:8774:10281 2:N:0:CTGGAGTA+AACCGAAC
ATATTTTGCCGTTGATAAACCAGCTAATCCTGAAAAAAAAATCAAAGCTAAAAACTACAATGCTAAGACCACGATGTGACTGCTATCAAAGTTAGATATATATGTAAATTATTCATCTGTCAAATCCTAGAATTATATCATACCTGCTCCAGCAATCACGACCTGTAATGGTTTAGTGGGTTGTTCACTGTTTCTGAAAAATGAAGATAGTTGTCCAGCTTCCAAAAAGTTTATTGTGTTTTCTAGTGGAG
+
BCCCCFFFFFCAGGGGGGGGGGHHHGHHHHHHGHHHHGGGGHHHHHHHHHHGGHGHHHHHHHHHHFHHHHHHGGHGGGHHHGEHHHHHHFHFGHHHHHHHHHHGHHHEHHHHGHHHGHHHHHHHHGHHHFHHHHHHFHHHHHHHHHHHHHHHHHHHHFHGGGGGHFFGHHH<GHGGFH0GCG?EHHHHHHHHHGHHDDGGHHHGFGHGGHHHHHHHHHHGHHHFFG.;EFBFGGGGGGFFFFGGGBFGE0A
@M03495:530:000000000-LYBTV:1:1102:3206:10281 2:N:0:CTGGAGTA+AACCGAAC
ATATTTTGCCGTTGATAAACCAGCTAATCCTGAAAAAAAAATCAAAGCTAAAAACTACAATGCTAAGACCACGATGTGACTGCTATCAAAGTTAGATATATATGTAAATTATTCATCTGTCAAATCCTAGAATTATATCATACCTGCTCCAGCAATCACGACCTGTCCTGGCAAACAACCTGCAGAAAAGCCAATCAAATATATTTTCACAAGTGATGGAATGTGAGGCAATAATAGAGTACAAAGGTTGA
+
AABBBFFFFFBBGGGGGFFGGGHHFFHHHHHHFHGFGEGAAFFFHFHHHHHFHHGHGGHHHHHGEHGHHHHHFGHFHHFFHFCGEEGHHGGHHHBHHFHFHHHHBHHHHBFF4F4BFFFHEGHGHHHHHFFGF4FHFHG??FG2FGA2BGCGFCGFG2GBE?DGB?CGHH0GHHHEFHHDHF0FBDHHGH.CGHF/G<GFGHHHCGC0GHF;C0<CGF0GBGHGCGFEEFFFGF0;C0FBBCFFFFBBFGF
@M03495:530:000000000-LYBTV:1:1102:10797:10284 2:N:0:CTGGAGTA+AACCGAAC
ATATTTTGCCGTTGATAAACCACCCTCCCTGTGGTCGTTATCTTGCTCCTTCTGTCGTCAACGAATAATTCCAAAGCTCACATGCTGACAGATCGGAAGAGCGTCGTGTAGGGAAAGAGTGTGTTCGGTTGTGTAGATCTCGGGGGGCGCCGGGTCATTAAAAAAAAAAACAAAGAATGGAAGGGTGGTAGGCGCGGTGGAACGAGAAGAAACTGAGCTCAGCTATGATATGTACTCATCTCTATACATAC
+
ABBBCFFFFFCAGGGGGGGGGGGGGHHGGHHHHHGGGGGHHHHHHHHHHHHHHHHHGGGHGHGGGHEHHHHHGHHHHHHHHHHHHHHHHHHEHHHGGCFHHHGGGGEGHHHHGGHHHHHHHGHFGHGGFFGGG=D>222DDGF/<@-9@-;--9.-.0009;0B-B----..9.//.00000/....-.00.9----;:..009..../0///000000:0/00000000000000000000900000000
@M03495:530:000000000-LYBTV:1:1102:5363:10288 2:N:0:CTGGAGTA+AACCGAAC
ATATTTTGCCGTTGATAAACCAGCTAATCCTGAAAAAAAAATCAAAGCTAAAAACTACAATGCTAAGACCACGATGTGACTGCTATCAAAGTTAGATATATATGTAAATTATTCATCTGTCAAATCCTAGAATTATATCATACCTGCTCCAGCAATCACGACCTGTAATGGTTTAGTGGGTTGTTCACTGTTTCTGAAAAATGAAGATAGTTGTCCAGCTTCCAAAAAGTTTATTGTGTTTTCTAGTGGAG
+
AABBAFFFFFCCGGGGGGGGGGHGHHHHHHHHHHHHHGGGGHHGHHBFGFHHHHEHHHHHHHGHHHHHHHHHGGHFFBGFGHBGHGHHHHHFGHHHHHHHHHFHFGHHHHHHHHHHHGHHHGGHHHHGHHHHHHHHHHGHHHGHHHHHGFHHHHHHHFHGDFGDHGHHHHHFHHHH1DGH<FCEHHHHHHHGFHHHHHHHHGHG0:GHHFHHH00CHF/00GFGFG..E;FCGGGGFB;FFGFGFCFFGFE
@M03495:530:000000000-LYBTV:1:1102:16974:10293 2:N:0:CTGGAGTA+AACCGAAC
ATATTTTGCCGTTGATAAACCAGCTAATCCTGAAAAAAAAATCAAAGCTAAAAACTACAATGCTAAGACCACGATGTGACTGCTATCAAAGTTAGATATATATGTAAATTATTCATCTGTCAAATCCTAGAATTATATCATACCTGCTCCAGCAATCACGACCTGTCCTGGCAAACAACCTGCAGAAAAGCCAATCAAATATATTTTCACAAGAGATGGAATGTGAGGAAATAATAGAGTACAAAGGTTGA
+
ABBCCFFFFFCCGGGGGGGGGGHHHHHHHHHHHHHHGGGGGHHHHHHHHGGHHHGGHHHHHHHHHHHHHHHHGGHGHHHHHHHHGHHHGHHHHHHFHHHHHHHHHHHHH4?G4BB4BFD4?GGB4G3?BBGGHFD44B??B?G2?F0?GFGFCG@2@@CDDDCACDG<?F00GHCAGCH?B<0<<DGGC<C<G//<CH0<DD0CGHBG00C::/./;GFFHHH009C.0;BFF9;;00;090CF0FBFFFF
@M03495:530:000000000-LYBTV:1:1102:17365:10300 2:N:0:CTGGAGTA+AACCGAAC
ATATTTTGCCGTTGATAAACCAGAGGACTCAGGCTGGACCAAAGCTCACATGCTGACAGATCGGAAGAGCGTCGTGTAGGGAAAGAGTGTGTTCGGTTGTGTAGATCTCGGTGGGGGCCGTATCATTAAAAAAAAAAGAGTGGAGGTGCTGGGAGAGTGTCGTACGGTCAGAGAAACAGTGACTGTTAATGGGCGACGTGGGACGTGTAGTAGATCTAAGATGCATGGTGACGGACGAGAGCGAGAAATGA
+
ABCCBFFFFFCCGGGGGGGGGGHHHGHHHH4GHHHGGHHHEHHCHHGHHHHHHHFGHHHHHHHGGGGGHGGGGGFGHFGHG3GFG?G@FGHHHHGGFGGGGFFG44BD4CF//E//</>/</001??1=111--A<-../0<.<....000:.....0;00.;..-.:9.:00/00;//00000090000:0..9-;-9..-9.-:.9/00000000009:000090.00099-.--;-.-.---;.0900
@M03495:530:000000000-LYBTV:1:1102:9244:10315 2:N:0:CTGGAGTA+AACCGAAC
ATATTTTGCCGTTGATAAACCAGCTAATCCTGAAAAAAAAATCAAAGCTAAAAACTACAATGCTAAGACCACGATGTGACTGCTATCAAAGTTAGATATATATGTAAATTATTCATCTGTCAAATCCTAGAATTATATCATACCTGCTCCAGCAATCACGACCTGTAATGGTTTAGTGGGTTGTTCACTGTTTCTGAAAAATGAAGATAGTTGTCCAGCTTCCAAAAAGTTTATTGTGTTTTCTAGTGGAG
+
ABBBBFFFFFCAGGGGCGGGGGHHHHHHHHHHHHHHHGGGGHHHHHHHHHFFHHGHHHHHHHHHHHHHHHHHGGHGGHGHHHFHHHHHHFHHHFHHHHHHHHHHHGHGHHHHHHHHHHGHHHHHHHHHHHHHHHHHHGHGHHHHHHHHHHHHGHHHHHHGGCGGGGHGFHGFGHHHDFFHEFGGHHGHHHHHHHHHHHGHGHGFHHGHFHCGHHHHHGHHHFHHHG.CEFFFFGGFGE/CFGGGGGGEFFE
@M03495:530:000000000-LYBTV:1:1102:14448:10321 2:N:0:CTGGAGTA+AACCGAAC
ATATTTTGCCGTTGATAAACCAGCTAATCCTGAAAAAAAAATCAAAGCTAAAAACTACAATGCTAAGACCACGATGTGACTGCTATCAAAGTTAGATATATATGTAAATTATTCATCTGTCAAATCCTAGAATTATATCATACCTGCTCCAGCAATCACGACCTGTAATGGTTTAGTGGGTTGTTCACTGTTTCTGAAAAATGAAGATAGTTGTCCAGCTTCCAAAAAGTTTATTGTGTTTTCTAGTGGAG
+
AABCCFFFFFCCGGCGGGGGGGHHHGHHHHHHHGHHCGGGGHHHHHBGHHHHHHGHHHHHHHHHHGHHHHHHGGHGGEFHHHFHFGFHHHHHHHHHHHHHHHHHHHGHHHHHHHHHHHHHHHHHHHHGHHFHHHHHHHGHHHGFHHHHHHHGHHHHHGHGGGGGF?FGHHHHHHHHFGAF<FDEHHHFFHHHHHHGGHHFCHHH0:CGFBGHHHHBGFFGFHFHHFCEGFFGGFE0CFBFGFGGGGFG9BE
@M03495:530:000000000-LYBTV:1:1102:5209:10333 2:N:0:CTGGAGTA+AACCGAAC
ATATTTTGCCGTTATAAACCAGCTAATCCTGAAAAAAAAATCAAAGCTAAAAACTACAATGCTAAGACCACGATGTGACTGCTATCAAAGTTAGATATATATGTAAATTATTCATCTGTCAAATCCTAGAATTATATCATACCTGCTCCAGCAATCACGACCTGATAATGGTTTAGTGGGTTGTTCACTGTTTCTGAAAAATGAAGATAGTTGTCCAGCTTCCAAAAAGTTTATTGTGTTTTCTAGTGGAG
+
ACBBBFFFFFCCGGGGGGGGGGHGHHFHHHHHHHHHGGGGHHHFHHHHHHGEHFHHHHHHGHHHHHGHHHHGGHGHHHHEECGHHHHHHHHHHHEGHGHHHHHHHFFFHGHGHHHHEHFHHHHHHHHHHGHHHGHHHEGHHFFHHHHHHFHGHHHHHHGGFGDHHHGEFFHGGGHFGHFHEFGFHGHDHHHHFHHHHF0=GGHB0;CHHHHHHGGGBGBGHHHFCG.CDFFFGGGGGGFBBFGGGGGGF9E
@M03495:530:000000000-LYBTV:1:1102:17439:10336 2:N:0:CTGGAGTA+AACCGAAC
ATATTTTGCCGTTGATAAACCAGCTAATCCTGAAAAAAAAATCAAAGCTAAAAACTACAATGCTAAGACCACGATGTGACTGCTATCAAAGTTAGATATATATGTAAATTATTCATCTGTCAAATCCTAGAATTATATCATACCTGCTCCAGCAATCACGACCTGTAATGGTTTAGTGGGTTGTTCACTGTTTCTGAAAAATGAAGATAGTTGTCCAGCTTCCAAAAAGTTTATTGTGTTTTCTAGTGGAG
+
AABCCFFFFFCBGGGGGGGGGGHHHGHHHHHHHHHHHGGGGHHHHHFHHHHHHHGHHHHGHHHHGHHHHHHHGGHGHGFHHFFHHHGHGFDGHHHHHHHHHHHHHHHHGHHHHHHHGHGHHHHGHHHHHHHHHHHHHHHHHHHHHHHHHGGGHHHHHFHGGGGGHHHGHHFGHHHHGHHGCFGEHHHGGHHHHHGHEHGHHGEG0;BGHHHGHHHHHGFGHHHGFHHEEFFGGGGGGGFGGGGGGGGGEFF
@M03495:530:000000000-LYBTV:1:1102:5273:10337 2:N:0:CTGGAGTA+AACCGAAC
ATATTTTGCCGTTGATAAACCAGCTAATCCTGAAAAAAAATCAAAGCTAAAAACTACAATGCTAAGACCACGATGTGACTGCTATCAAAGTTAGATATATATGTAAATTATTCATCTGTCAAATCCTAGAATTATATCATACCTGCTCCAGCAATCACGACCTGTAATGGTTTAGTGGGTTGTTCACTGTTTCTGAAAAATGAAGATAGTTGTCCAGCTTCCAAAAAGTTTATTGTGTTTTCTAGTGGAGG
+
ABBBAFFFFFB2AEFGGGEDFCHHGHHBGBFHHHFFHGFGHHHHHFHHHEHBHGHFGFDHHHHGEGHHHFEFEHGFFFGDF3FGEFHHHHHFHFHFHHHHGHHDGGHFHHHGHHHHHGHBHGHGFHGFHGFGFFFHHGHHHECGHHHGHGHHHHHHHHGDDFGHDFGHBGGHHHFHGFAEFFGEHHGHHGGFGGHHGH0CGHFHHGHHHDGHGC0CGBFFGFHEHHEDHFFGGGGGFGGGGFGGGFEFFEG
@M03495:530:000000000-LYBTV:1:1102:20889:10338 2:N:0:CTGGAGTA+AACCGAAC
ATATTTTGCCGTTGATAAACCAGCTAATCCTGAAAAAAAAATCAAAGCTAAAAACTACAATGCTAAGACCACGATGTGACTGCTATCAAAGTTAGATATATATGTAAATTATTCATCTGTCAAATCCTAGAATTATATCATACCTGCTCCAGCAATCACGACCTGTAATGGTTTAGTGGGTTGTTCACTGTTTCTGAAAAATGAAGATAGTTGTCCAGCTTCCAAAAAGTTTATTGTGTTTTCTAGTGGAG
+
AAABCFFFFFCCGGGGGGGGGGHHHHHHHGHHHHFBFGGGGHGHHHGHHHHFHGGHHGFHHFFGHFFFFHGHGCHEHGFFFHHHHHHHHGEGHHFHHHHGHHHHHHHHHHHGHHGFHHFHHHFFGHHHHHHHGGHHGHHHHHGHHGHHFHHHHHGHFFBDECGDFFHGGFH1FGGFGFHG>F?EEDHHHHHHHHHGFHHHHHFGFHHHHFHHHHHBGHFHECGCGHA..;;FBFGGGGFGGG9FEB09.0A
@M03495:530:000000000-LYBTV:1:1102:5110:10354 2:N:0:CTGGAGTA+AACCGAAC
ATATTTTGCCGTTGATAAACCACCCTCCCTGTGGTCGTTATCTTGCTCCTTCTGTCGTCAACGAATTTACTAATTCCAAAGCTCACATGCTGACAGATCGGAAGAGCGTCGTGTAGGGAAAGAGTGTGTTCGGTTGTGTAGATCTCGGTGGTGGGCGGGTCATTAAAAAAAAAAAATGTGTAGCTCTCGATGATATTCCGATCAGTTCAAACAGTCACAACCTCGATCTACCCGACATGTGTCGAGCAGAG
+
BBBBBFFFFFCAGGGGGGGGGGGGGHHGGHHHHHHHGGGHHHHHHGHFHHHHHGHHGGGHGHGGGHHHGHGEGHHFFHHHFHHHHHHEGHFHHFFHHHHHGGGGHHHGGGGEGFHGFGEFHFGGFFFHBFGGFGC@BDHHHB22220?/?///?-.>--:;.:00;000;:-----.0;000900000.0900000000/.:-.0;000000./000000..//../..000..--9.000;0..:.-//.
@M03495:530:000000000-LYBTV:1:1102:2773:10362 2:N:0:CTGGAGTA+AACCGAAC
ATATTTTGCCGTTGATAAACCAGCTAATCCTGAAAAAAAAATCAAAGCTAAAAACTACAATGCTAAGACCACGATGTGACTGCTATCAAAGTTAGATATATATGTAAATTATTCATCTGTCAAATCCTAGAATTATATCATACCTGCTCCAGCAATCACGACCTGTAATGGTTTAGTGGGTTGTTCACTGTTTCTGAAAAATGAAGATAGTTGTCCAGCTTCCAAAAAGTTTATTGTGTTTTCTAGTGGAG
+
BABBBFFFFFBAGGGGGGFGGGHHHHHGHHHHHHHFHGG2ABFGHHGGHHHHHHEHHHGHHHGHHHHHHHHHGGHGCEHHHFBHHGHHHHHHHHHHHHHHHHHHHHGHHBGHFH4BBF?GHGHHHFGHHHBDH4BHHHH??GGHHHFFGHFHFFHHHGFFD?CAHHHGGGFF1G1FGFFFEFDDHHHHHHHHDGFFHBG0CGFHHBFFHHCGHHEHCGFFHGGHFGCFB0FFGGGBGEBFBFBFF0;0.0.
@M03495:530:000000000-LYBTV:1:1102:8432:10362 2:N:0:CTGGAGTA+AACCGAAC
ATATTTTGCCGTTGATAAACCACCCTCCCTGTGGTCGTTATCTTGCTCCTTCTGTCGTCAACGAATTTACTAATTCCAAAGCTCACATGCTGACAGATCGGAAGAGCGTCGTGTAGGGAAAGAGTGTGTTCGGTTGTGTAGATCTCGGGGGTCGGCGTGTTATTAAAAAAAAAAATAAGTGGGATCGGTGGGGAGGTGTAGGCGGGACGAGTAAGATTATGTGACACAGAGTGGAAGTGCTGGAGGTACAG
+
ACABCFFFFFDCGGGGGGGGGGGGGHHGGHHHHHHHGGGHHHHHHHHHHHHHHHHHGGGHGHGGGHHHHHHHHHHHHHHHHHHHHHHHHHHHHHHHHHHHGGGGHHHGGGGGGHHHHGGHHHGHHHHHFHHGGGGGGG@2F222@2?F/>E-.<--:--..00000;00-;:---.9000:0..0....9;-:.;9..00000--------..99090000:00000/.9/00.09/0:0000:.:.0090
@M03495:530:000000000-LYBTV:1:1102:28707:10363 2:N:0:CTGGAGTA+AACCGAAC
ATATTTTGCCGTTGATAAACCAGAACCATCCAAAGCTCACATGCTGACAGATCGGAAGAGCGTCGTGCAGGGAAAGAGTGTGTTCGGTTGTGTAGGGTTCGGCGGTCGGCGGATCCTTAAAAAATAAAAAACTGAAGGTTCAAGATGCCGATTGTCTTTCGTTTATTACTAATCCCCGCCCCCTTGTCAAGCACCAATTCACCACACCTATAAGCTCTCTATACTCACTGTAGAGTCCGATCTACCCAGAT
+
3AABBFFFDFBAEEGGGFGGGGGHHFGGHHHHHHHHGHFHHHHGEBGEFG3BGHD?FFF1GGEEEAA1?5BE1FEF3F43B3BEBE??1/>?2BE3??00/>/</<///</----0=11<000-.<0000;.00;:0/::0000:0009-9-9.;90000../..990090009009----9--.99/////.....9//;9//..:9/9/;9///;/////////:////99/9//:...-.///./../
@M03495:530:000000000-LYBTV:1:1102:7544:10370 2:N:0:CTGGAGTA+AACCGAAC
ATATTTTGCCGTTGATAAACCACACTTCTTGCCCTCCAAAGCTCACATGCTGACAGATCGGAAGAGCGTCGTGTAGGGAAAGAGTGTGTTCGGTTGTGTAGATCTCGGTGGGCGCCGGGTCATTAAAAAAAAAAAAGATGAGGGAGAAGGAGGACGACGGTAGGAAAGAACCAGAAAGCCGGAAGAGGGAGATGGGAGAAGGGGAGGAGACGATCAATGATTGAAACGTATGGACTGAGGACGCTGATAAG
+
BCABCFFFFFCCGGGGGGGGGGGHGHHHHHHHHHHHGHHGHHHHHHHHGHHHGHHHHHHHGEGGHHHGGGGGGFGGHGHHHHHHHHHHFFHFGGGGGGHFH4B4440F/?A//</<>//<>FFG2F>DG@<CA---..0000/....;/......-----....00/././..;./00/.----9......./09./.../..-.--;9...-.9.000000;0000...0//090.00.0.-9.;.0009
@M03495:530:000000000-LYBTV:1:1102:18611:10391 2:N:0:CTGGAGTA+AACCGAAC
ATATTTTGCCGTTGATAAACCAGCTAATCCTGAAAAAAAAATCAAAGCTAAAAACTACAATGCTAAGACCACGATGTGACTGCTATCAAAGTTAGATATATATGTAAATTATTCATCTGTCAAATCCTAGAATTATATCATACCTGCTCCAGCAATCACGACCTGTAATGGTTTAGTGGGGTGTTCACTGTTTCTGAAAAATGAAGATAGTTGTCCAGCTTCCAAAAAGTTTATTGTGTTTTCTAGTGGAG
+
AA?A@FFFFFDAECGGGGFFGGGGGFHHHHGFFCG5AE2AEHHGHFFFD5FHGDEHHHB3GBFHB533BGBGA>1?FD44FF3@G4CFGFF4BGEFD44B@FGHDGH4FFFFGHEB4B?GGGBDGHGGGEDFHGGGEF333FBCFHGHEBGFFGGFBGFG?C@DHGFFH<F1?GG1F1FC->ADD0<GB0DGD0<<<GFFHH0CGG0GEHGGFHFHGF/0F0CBB0...99CFFF9;0:;9BBFF0CFE;.
@M03495:530:000000000-LYBTV:1:1102:24515:10394 2:N:0:CTGGAGTA+AACCGAAC
ATATTTTGCCGTTGATAAACCACCCTCCCTGTGGTCGTTATCTTGCTCCTTCTGTCGTCAACGAATTTACTAATTCCAAAGCTCACATGCTGACAGATCGGAAGAGCGTCGTGTAGGGAAAGAGTGTGTTCGGTTGTGTAGAGTTCGGTGGTCGGCGGGGCATTGAAATAAGATGACACACCTTGTGTAAGAGCATAGCTCCGATCTTGGCCTATACGCTAACGTCTGATTGACAGTAGTTTTTTCACAAT
+
ABBBBFFFFFBAE2GGGGGGGGGGGHHGGHHHHCFHEGGHHFHH55FGBGGHHHHF1FFHGHD1FHEFHHGHHHGGDDHHFFGFHHFGGHHHHHHHHHGH?DFFAFH?GGFGGHHFFGFHHHCFGFGHBF3AC/B@BD22@22@@2<@/?A/1-------9-9C0000000000900009../////.//9//;9F//////:-.9.////////9/;.9../.....:///////9;/9///.-///9//
@M03495:530:000000000-LYBTV:1:1102:7629:10399 2:N:0:CTGGAGTA+AACCGAAC
ATATTTTGCCGTTGATAAACCAGCTAATCCTGAAAAAAAAATCAAAGCTAAAAACTACAATGCTAAGACCACGATGTGACTGCTATCAAAGTTAGATATATATGTAAATTATTCATCTGTCAAATCCTAGAATTATATCATACCTGCTCCAGCAATCACGACCTGTAATGGTTTAGTGGGTTGTTCACTGTTTCTGAAAAATGAAGATAGTTGTCCAGCTTCCAAAAAGTTTATTGTGTTTTCTAGTGGAG
+
ABBBBFFFFFCBGGGGGGGGGGHHHCHHHHHHHHHHFGGFGHGHHHHGHHHHHHGHHGHHGHHHHHHHHGHHGGGGHGHGHHHHHHHHHHHHHHGHHHHHHHHHHHHHHHHHHHHHHHHHHHHHHHHHHHHGHHHHHHGHHHHGHHHHHHGHGHHHHHHGGGGGHGHFGFHGHHHF=GFACFGGHHHHHHHHHGHHHHFGCHHHGCFHHHFHGHHHHFHFHHHHHHHGGGGGGGFGGGCFFFGBFBFGFBE
@M03495:530:000000000-LYBTV:1:1102:7107:10406 2:N:0:CTGGAGTA+AACCGAAC
ATATTTTGCCGTTGATAAACCAGCTAATCCTGAAAAAAAAATCAAAGCTAAAAACTACAATGCTAAGACCACGATGTGACTGCTATCAAAGTTAGATATATATGTAAATTATTCATCTGTCAAATCCTAGAATTATATCATACCTGCTCCAGCAATCACGACCTGTAATGGTTTAGTGGGTTGTTCACTGTTTCTGAAAAATGAAGATAGTTGTCCAGCTTCCAAAAAGTTTATTGTGTTTTCTAGTGGAG
+
>ABBBFFFFFBBGGGGGGGGGCHHHHHHHHHHHHHHHGGGGHHHHHHHHHHEHHGHHHHHGHHHHHHHHHHHGGHGHHHGHH3FGDHHHHHGHHGHHHHHHHHHHHHGHHHHGHHGHHHHHHHGHHHHHGHHHHGHHGHHHHFHHHHGGGHHEHHHHGHGDGGGFGHBGHHHEHHH1GAHEFGGHHHFFHHHBHHHHHFHAHGHHHHHHHHHHHHEHHHGFHHGHHEGGBFGFGGGFFF/FGBFGGBGGEE
@M03495:530:000000000-LYBTV:1:1102:7243:10423 2:N:0:CTGGAGTA+AACCGAAC
ATATTTTGCCGTTGATAAACCACCCTCCCTGTGGTCGTTATCTTCTAGCTGCCATAGCAATGTCACAACCACTTCTTGCCCTCCAAAGCTCACATGCTGACAGATCGGAAGAGCGTCGTGTAGGGAAAGAGTGTGTTCGGTTGTGTAGATCTCGGGGGGTGGCGGGTCATTAAAAAAAAAAATGAAGTCGGGAAGTGGTGCGTGCGCACGACCATACGAGAGTAGGAGCATACGCGTGGGAGCGACGAGAG
+
BCCCCFFFFFDCGGGGGGGGGGGGGHHGGHHHHHHHGGGHHHHHHHHHHHGHHHHHHHHHHHHHHHHHGGGGHHHHHHHHHHHGHHFHHHHHHHHHHHHHHHHHHHHGGGGHHHGGGGGGHHHHGBFGHFHDGGHBFFGGGGGGG=1F11??1F?/<---<-.-<-99:::0:00<><-9--<0:00:0.---<.000090-...--<-<.<--0</....-0<000:..000..----9<..-<---<.-
@M03495:530:000000000-LYBTV:1:1102:19550:10434 2:N:0:CTGGAGTA+AACCGAAC
ATATTTTGCCGTTGATAAACCAGCTAATCCTGAAAAAAAAATCAAAGCTAAAAACTACAATGCTAAGACCACGATGTGACTGCTATCAAAGTTAGATATATATGTAAATTATTCATCTGTCAAATCCTAGAATTATATCATACCTGCTCCAGCAATCACGACCTGTAATGGTTTAGTGGGTTGTTCACTGTTTCTGAAAAATGAAGATAGTTGTCCAGCTTCCAAAAAGTTTATTGTGTTTTCTAGTGGAG
+
?AACCFFFFFCBGGGGGGGGGGHHHHHHHHHHGHHHHGGGGHHHHHHHHHHHGHGGHHHHHHHHHHHHHHHHGGHGHFHGHHFGFHHHHHHHHHHHHHHHHHHHHHHGHHHHGHHHHHHHHHGHHHHHHHHHHHHHHGHGHHHHHHHHHEHFFHHHFHHGDFGGHHHFHDHDHHHGGHHCEGGGHHEGHHFHFHEHBGHHFGHFBCGHHGFHHFHFFHHGHGGFFFGACFFEFGGGGGGFGGFBFBFGE0E
@M03495:530:000000000-LYBTV:1:1102:26020:10450 2:N:0:CTGGAGTA+AACCGAAC
ATATTTTGCCGTTGATAAACCAGCTAATCCTGAAAAAAAAATCAAAGCTAAAAACTACAATGCTAAGACCACGATGTGACTGCTATCAAAGTTAGATATATATGTAAATTATTCATCTGTCAAATCCTAGAATTATATCATACCTGCTCCAGCAATCACGACCTGTAATGGTTTAGTGGGTTGTTCACTGTTTCTGAAAAATGAAGATAGTTGTCCAGCTTCCAAAAAGTTTATTGTGTTTTCTAGTGGAG
+
ABBBBFFFFFBAEGGGGGGGGGHCHCHHHHBGFHF5FEEGGHHHGHFHHHFHHHGEHHGHHHHHGGHHFFHHF0?F?G4GFHCHHHHHHHHHHHBHHHHHEHHHFFHHHEFHHHHHHEFFBGHHHGGHHHGFHHGFHBFHHHHEFHGHHFFG2F<GFGHGGGGGF?DDFHHFHEHGFFHFDFGEHGFHHFHHHBDGD0GHHHHGFHHHHGHEFGHEGHHFCCGFB0.EEFFGGGGGGF/BFFFFBFGGGF?
@M03495:530:000000000-LYBTV:1:1102:26314:10456 2:N:0:CTGGAGTA+AACCGAAC
ATATTTTGCCGTTGATAAACCAGTCAACGAATTTACTAATTCCAAAGCTCACATGCTGACAGATCGGAAGAGCGTCGTGTAGGGAAAGAGTGTGTTCGGTTGTGTAGATCTCGGGGGGCGGCGTGTCTTTAAAAAAAAAAAAAAGCACGGAGGTAGTTGTAGGGGGTTGAGCTGACATGAATAGCTAGAGGGATCACGACACCAGGCCCTTTAGTCACCAATAGTGATACGCTGTCTCGACGCCGCGCAGC
+
BBCCCFFFBFDBGGGGGGGGGGHHGHHHGGGHHHHHHHHHHHHHHHHHGHHHHHHHHIGHHHHGHHGGGGGHGFEEGGGHHHGGGHGHHHHHGHFFGGGFFFEE2?F44?44BC/EF--;-;;--./00;09:BB--9-----:..0;-@-.-.000000000..--9-/00900/00000:;900;009/../../.;---.:.....;/0;000:990.000;00000.....9;0/0-9---;-----
@M03495:530:000000000-LYBTV:1:1102:7150:10465 2:N:0:CTGGAGTA+AACCGAAC
ATATTTTGCCGTTGATAAACCAGCTAATCCTGAAAAAAAAATCAAAGCTAAAAACTACAATGCTAAGACCACGATGTGACTGCTATCAAAGTTAGATATATATGTAAATTATTCATCTGTCAAATCCTAGAATTATATCATACCTGCTCCAGCAATCACGACCTGTAATGGTTTAGTGGGTTGTTCACTGTTTCTGAAAAATGAAGATAGTTGTCCAGCTTCCAAAAAGTTTATTGTGTTTTCTAGTGGAG
+
3AABBFFFFFBAGGGGGFGGGGHHHHHHFGGGHHHGCEGGGHHHHHGHHGGFHHGHHGHHHHHGGHHHHHHHGGHGGHHHHHHHHHHHFFFGFHHHHHGHHHHHHHHHHGHHHHHHHHHHHHHHHHHHHHHHHHGHGHHHHHHHHHFHHHHHHHHFCGHGCDGGHHH1GGH1GHHHHGHA<F?EHHHHHFHHFHHHGHHHAGHBGFCHFHHHHHHFHFHHGHHGHG:EGBFGGGGGGGFGGGGGGBFGGGE
@M03495:530:000000000-LYBTV:1:1102:15180:10466 2:N:0:CTGGAGTA+AACCGAAC
ATATTTTGCCGTTGATAACCAGCTAATCCTGAAAAAAAAATCAAAGCTAAAAACTACAATGCTAAGACCACGATGTGACTGCTATCAAAGTTAGATATATATGTAAATTATTCATCTGTCAAATCCTAGAATTATATCATACCTGCTCCAGCAATCACGACCTGTAATGGTTTAGTGGGTTGTTCACTGTTTCTGAAAAATGAAGATAGTTGTCCAGCTTCCAAAAAGTTTATTGTGTTTTCTAGTGGAGG
+
BBBBBFFFFFBAEECGFGGGGGHHHHHHHHGHHHHFEEGGHHHHHHEFGHFFHEGGHHFHHHGHHHHGHHHGCHGCEFFHFFGHFHHHBHHHGHHHHHHHHHHFHHGHHGHHHHGHHHHHHHHHHEHHHFHHHGHGHHGHHFGHHGHHHHHGHHHGHHGEGGGHHHEHHHHHEFFFHGHAFGGHHHHHGFFBHHHGDGHGHHBGHHHHHGGH0:CFHFBCGFHBGE..;FC0CBBBFBFFGGF9B0B.0CD
@M03495:530:000000000-LYBTV:1:1102:27557:10474 2:N:0:CTGGAGTA+AACCGAAC
ATATTTTGCCGTTGATAAACCAGCTAATCCTGAAAAAAAAATCAAAGCTAAAAACTACAATGCTAAGACCACGATGTGACTGCTATCAAAGTTAGATATATATGTAAATTATTCATCTGTCAAATCCTAGAATTATATCATACCTGCTCCAGCAATCACGACCTGTAATGGTTTAGTGGGTTGTTCACTGTTTCTGAAAAATGAAGATAGTTGTCCAGCTTCCAAAAAGTTTATTGTGTTTTCTAGTGGAG
+
AAABBFFFFFBBGGGGGGGGGGHHHGHHHHHHFHGDFEEGGHHHGHDFHHFFBGGHFFHHHGHHHHHHHFGHGGHEFDGBFGCHFGFGFBGHFHHHHGGHHHGHGFHHHFHHHHHGHHHHHHGFHHHHHHHHHGHHHGHHHHFHGHFHHGHG2FHHHGHDCCGDHFG1FGD1FGH11FGGAFFGHGDGHHFHB0DB0GFF..DD0CGHHFHHFCE0;;GBGHHFCGCCA0CBFGGFB0/;/;0FBB;F?BF
@M03495:530:000000000-LYBTV:1:1102:13216:10478 2:N:0:CTGGAGTA+AACCGAAC
ATATTTTGCCGTTGATAAACCAGTTGGCTCTAGCTGCCATGCAATGTCACAACCACTTCTTGCCCTCCAAAGCTCACATGCTGACAGATCGGAAGAGCGTCGTGTAGGGAAAGAGTGTGTTCGGTTGTGTAGATCTCGGGGGGCGGCGGGTCATTAAAAAAAAAAAAAGGGAGAGATGCAGACGAGACTAGTAGAGAGTCAGACAGGCAGTAGACACGAGGCGGAATCAGTCCAGTGGATGCAGGTGACTG
+
ABBCBFFFFFCCGGGGGGGGGGHHHHHHHHHHHHHHHHHHHHHHHHHHGHHHGGGGHHHHHHHHHHHGHHHHGHHGHHHHHHHFHHHHHHHGGGGGHHGGGFGGGGHHGGGFHHHHHBGGFHGGGGGGGC33DF?BDGA///------:---;0900000;-@-----........000000.--9..00:090:00.0000:;/;..../00;009.--------.000;000000/;09/00..00009
@M03495:530:000000000-LYBTV:1:1102:8828:10483 2:N:0:CTGGAGTA+AACCGAAC
ATATTTTGCCGTTGATAAACCAGCTAATCCTGAAAAAAAAATCAAAGCTAAAAACTACAATGCTAAGACCACGATGTGACTGCTATCAAAGTTAGATATATATGTAAATTATTCATCTGTCAAATCCTAGAATTATATCATACCTGCTCCAGCAATCACGACCTGTAATGGTTTAGTGGGTTGTTCACTGTTTCTGAAAAATGAAGATAGTTGTCCAGCTTCCAAAAAGTTTATTGTGTTTTCTAGTGGAG
+
BBABBFFFBFBBFGGGGGGGGGHHHHHGHHHHDHHGFEGGGHHHHHHHHHHHFHGGHFHGHGHHHFHHHHHHGGHGGEGHHFGHHHHHFHHHHHGHHHHGHHHGHHHHHGHHHHHHHHHHHHHFHHHHHGHHHHHHHHHGHHHGHHHHGHHGHHFHHFHGDGGGCFGHHHGGHFHHHFFHCFFGHHHHHHHHHHHH0<<GHHHHHFHF0G;GHHH0GFEFFHCGFF.;DBFGFGGGCFBFFFFGGGBFF0A
@M03495:530:000000000-LYBTV:1:1102:4522:10498 2:N:0:CTGGAGTA+AACCGAAC
ATATTTTGCCGTTGATAAACCAGCTAATCCTGAAAAAAAAATCAAAGCTAAAAACTACAATGCTAAGACCACGATGTGACTGCTATCAAAGTTAGATATATATGTAAATTATTCATCTGTCAAATCCTAGAATTATATCATACCTGCTCCAGCAATCACGACCTGTAATGGTTTAGTGGGTTGTTCACTGTTTCTGAAAAATGAAGATAGTTGTCCAGCTTCCAAAAAGTTTATTGTGTTTTCTAGTGGAG
+
?ABBAFFFFFBAEFGGGGGGGGHHHHFHGFDGHHFHGGCEGHGCHHFHGHFFHHGGHGHHHHHGHHHHBGHHGGGABFHBGHEH44GHHBGBGHFHHHHHHHHHHHEHHBHHGGGHHHHHEHHFHHHHHGHHHHHHFHGHHHGGHFHHFFFHHHHHHHGGDCDAGFGGHHH1DGFGGHHGAFGDHHHHHFHHHHHHHHHFHHF=FGFHHFFEHGHFHH/CFGFEC0GGECFFFFFGCC;F/FFGGGFFG0:
@M03495:530:000000000-LYBTV:1:1102:14098:10510 2:N:0:CTGGAGTA+AACCAAAC
ATATTTTGCCGTTGAAAACCAGCTAATCCTGAAAAAAAAATCAAAGCTAAAAACTACAATGCTAAGACCACGATGTGACTGCTATAAAAGTTAGATATATATGTAAATTATTCATCTGTCAAATCCTAGAATTATATCATACCTGCTCCAGCAATCACGACCTGTATTGGTTTAGTGGGTTGTTCACTGTTTCTGAAAAATGAAGATAGTTGTCCAGCTTCCAAAAAGTTTATTGTGTTTTCTAGTGGAGG
+
AABBBFFFFFBBGGGGGGGGGGHHHHFHHHHGHHHGGGGGHHHFHHEHGGHH31A5BGAE335D@C@G22E1>1?14444@34444BDB3F4BB34@BE4@@F4BGEH4?G4B?4?B4B4BF?4B34B4FBH44BFG43B3D2FG0?F2222@2@@2<A/C/?F<G11FDFG0?1<FG.E.-C.<0=0DDG=D0DFHHHHAFF0CB0CGH0;CG00CCC0C/<C0..;BF09BBF0CFFGF000000.0;9
@M03495:530:000000000-LYBTV:1:1102:24345:10528 2:N:0:CTGGAGTA+AACCGAAC
TTATTTTGCCGTTGATAAACCAGGGACTCAGGCTGGACCAAAGCTCACATGCTGACAGATCGGAAGAGCGTCGTGTAGGGAAAGAGTGTGTTCGGTTGTGTAGAGCTCGGGGGTCGCCGTGTCATTAAAAAAAAAAGATCAGACAGTACTGGTGGTGGCAGTCTCGGATTACTTACCCAAGCGCTTGCAAACATAATGCACCTATTAACTCAAGCATAAAATACGCCTCGCACTCGTAGCATGTGCCGTAT
+
ABABAFFFFFBBGGGGGGGGGGHGGGGHHHHHHHFGGHHHHHHHHGHHHHHHGHHGHHHHHHGGGGHHGGFGGEGHHHHGFHHHHHHHHHFGGGGFGGGDBFD43BG3EC/>C//</<A-->01>1>1=FD-<-:A..0:000///0000;:9/..;.././/00/..9900//:////..:.-....///99//;9/;://9////9://////.////////;.-...----/..;.;/9;9/9B-...
@M03495:530:000000000-LYBTV:1:1102:6214:10536 2:N:0:CTGGAGTA+AACCGAAC
ATATTTTGCCGTTGATAAACCAGCTAATCCTGAAAAAAAAATCAAAGCTAAAAACTACAATGCTAAGACCACGATGTGACTGCTATCAAAGTTAGATATATATGTAAATTATTCATCTGTCAAATCCTAGAATTATATCATACCTGCTCCAGCAATCACGACCTGTAATGGTTTAGTGGGTTGTTCACTGTTTCTGAAAAATGAAGATAGTTGTCCAGCTTCCAAAAAGTTTATTGTGTTTTCTAGTGGAG
+
BCCCBFFFFFBAGGGGGGGGGGHHHHHHHHHHGHHHHGGGGHHHHHGHHGHHHHGHHGGGHHHHGFHHHHHHGGHGGHHFHGGHGGHHEGHGHHHHHHHHHHGHHHHGHFGHHHHHGHEHHHHHHHHHHEFHHHHGFHHHHHHFHHAGFHHHFHHHHHHGGGGGHHHGHHFHHHHGDFGEEECCHHHHHHHHGHHHHEGFGGHHHEFHHHHGFGHFHFFFGGHHEFCEECFGGGFFGFCFFFFFGEFFFG?
@M03495:530:000000000-LYBTV:1:1102:6136:10563 2:N:0:CTGGAGTA+AACCGAAC
ATATTTTGCCGTTGATAAACCAGAACCATCCAAAGCTCACATGCTGACAGATCGGAAGAGCGTCGTGTAGGGAAAGAGTGTGTTCGGTTGTGTAGATCTCGGTGGTCGGCGTAGCACTAAAAAAAAAGAAAGTCCACTTGATCTGGTGGCAGTCATACAAAAGCAGAACCAAGGCATTGCTACAGTTGACTAGCACACTGACACTACAGAGCCATCTCCAGGCTCAGACCACCAGACAGCCTCCGCAAATC
+
ABABBFFFFFB2EEEGGGGFGGHHHGHHHHHHHHHHHHGHHHHHHGHHFHBGHHGGGGHHEGEGGAEBFEGGGHHH3BFGHHG3@EECEGGGFE34B@FBG//?//3<///////3222<@<@C</C..001<11111111100000/.././/0000000././////.::...9000;B00909;0;000//90/:/00/0009990;//./////////...////.................9-;/9
@M03495:530:000000000-LYBTV:1:1102:4395:10577 2:N:0:CTGGAGTA+AACCGAAC
ATATTTTGCCGTTGATAAACCACCCTCCCTGTGGTCGTTATCTTGCTCCTTCTGTCGTCAACGAATTTACTAATTCCAAAGCTCACATGCTGACAGATCGGAAGAGCGTCGTGTAGGGAAAGAGTGTGTTCGGTTGTGTAGATCTCGGGGGGCGCCGGATTCATTAAAAAAAAAATAGTCGAAGAGGCAAAGGTCAGTGTAGGAACTAGTCGAAGCAGTATGCGAAGGATGGGTGATGAGCAGAGGTCAGG
+
CCCDCFFFFFCAGGGGGGGGGGGGGHHGGHHHHHFHGGGHHHHHHGHHHHHHHHHHGGGHGHGGGHHHHHHHHHHHHHGFHGHHHHHHHHHHGHHHHHHHGGGGHHHGGGGGGHHGHGGHGGBGDFGHFFGGGGGGEG22@2>2220F//A--------..000000:00-;;--.0;00.....::....//000/00;00000.:0000....-;/00000::--..00..:..;;0000;/..0/0//
@M03495:530:000000000-LYBTV:1:1102:21013:10578 2:N:0:CTGGAGTA+AACCGAAC
ATATTTTGCCGTTGATAAACCAGCTAATCCTGAAAAAAAAATCAAAGCTAAAAACTACAATGCTAAGACCACGATGTGACTGCTATCAAAGTTAGATATATATGTAAATTATTCATCTGTCAAATCCTAGAATTATATCATACCTGCTCCAGCAATCACGACCTGTAATGGTTTAGTGGGTTGTTCACTGTTTCTGAAAAATGAAGATAGTTGTCCAGCTTCCAAAAAGTTTATTGTGTTTTCTAGTGGAG
+
>AABBFFFFFBAGGGGGGGGGGHHHHHHHHHHGHHHHGGGGHHHHHFEHHHFHHEHHHHHHHHHHGHHHGHHGFHGHDHHHDBHHFHHHHHFHHFHHHHGHHHHHHHHHFHHGHHHHHHHHHHHHHHHHHHHHHHHHHHGHHGFHHCGHHHHFHHHHGHGGGGGHHHEHHEGHFGFFHAGEF@EHHGHHEGHHHHGFHFD.<GHHFBHHHHHEGHCFGGHFHFF0:.AAFGFGGGFGFFGGFGFB09;.0A
@M03495:530:000000000-LYBTV:1:1102:22124:10594 2:N:0:CTGGAGTA+AACCGAAC
ATATTTTGCCGTTGATAAACCAGCAATGTCACAACCACTTCTTGCCCTCCAAAGCTCACATGCTGACAGATCGGAAGAGCGTCGTGTAGGGAAAGAGTGTGTTCGGTTGTGTAGATCACGGTGGAGGCCGGTCAATTAAAAAAAGAAGATGAGTATAACACTACGATAGCGCGGATTGTCGACGTGTATGGAACGCGGGTGTAGCACGCGTCAATATATGGCAGTCGCGGTTCAAGTTCAAATACAACTAC
+
AA@BBFFFFFDAGEAGGGGGGGHHGGH4GFGHHHEEFFGHHFHFHCFFFCCBAGHGCHFHHGH5FFEGHFFGFEGGGAFGFEFGGGHHHGG3FCFBGGG@G13@EE/ECEA2B34443BE?FH//////////?22211??1/-..00111<1>1=1<00<0</.<...0-::-:-./90..--9.9:0;/009..-----9;////-----..99/////9/.9/.---.;.///////;//;B////:/
@M03495:530:000000000-LYBTV:1:1102:15551:10600 2:N:0:CTGGAGTA+AACCGAAC
ATATTTTGCCGTTGATAAACCAGCTAATCCTGAAAAAAAAATCAAAGCTAAAAACTACAATGCTAAGACCACGATGTGACTGCTATCAAAGTTAGATATATATGTAAATTATTCATCTGTCAAATCCTAGAATTATATCATACCTGCTCCAGCAATCACGACCTGTAATGGTTTAGTGGGTTGTTCACTGTTTCTGAAAAATGAAGATAGTTGTCCAGCTTCCAAAAAGTTTATTGTGTTTTCTAGTGGAG
+
ABBBBFFFFFBAGGGGGGGGGGHHHHHHHHHHHHHHHGGGGHHHHHBGHHHGHHGHHHHHGHHHHHHHHHHHGGHGGHHHHHGGFHGHHGHGFHHHHHHHHHHHHHHHHHHHHGGHHHDFFGHHHGFFFHFHHHHHHHHHHHFFHHCHHHFHFHHHGFHGGGCDG<FFGFFGHGHHGDAGCFFGHHGHHHHHFBGHHHHHHHFFGHHHHHHHFGGCGHHEFHFEHGHGGFFGGGFFGGGBFGBFFFBFFFF
@M03495:530:000000000-LYBTV:1:1102:3704:10605 2:N:0:CTGGAGTA+AACCGAAC
ATATTGTGCCGTTGATAAAACAGCTATTCCTGGAAAATAAATCAATGCTACAATCTATAATACTAAGATCCCTGTGAAAAAGATAACAAATTTAAATAAAAATAAAAATTATTCAACTGTTAAATCCTTGAATTATATTTTATTTGCTTCAGCAATCACTATCTGTACTTGTTATGTCGTTAATTATCGTTATCTCAAAACTGATGGTAGTGGTTAAACTACCAAAATTTTTATTGTATTATCTAGTGGAG
+
>A?1133311>AAE13B3111000BF3B333B0B1BC111AD2111A12D11B11DF22D221D22112B10111A22D10//1A111BB111D21@@111101111B>B12222212022B2@22BB21B@2B12EG222B12B2B>1111110111B1B1112B22B>FBF2>B22/////222@2/@//?111?1110111111111<001.1>11111<10<.0/=00.0D000==<00:00;:.0.
@M03495:530:000000000-LYBTV:1:1102:20376:10612 2:N:0:CTGGAGTA+AACCGAAC
ATATTTTGCCGTTGATAAACCAGGACTCAGGCTGGTCCAAAGCTCACATGCTGACAGATCGGAAGAGCGTCGTGTAGGGAAAGAGTGTGTTCGGTTGTGTAGATCTCGGGGGGGGGCGGAGCATTAAAAAAAACAAATGTGTAGCTTCTGCCAGTTATCGTATAGGGTGGACTAGGGGTTGACATTGAAGTAAGTGTGCGTGTAATGCAGTAAATTAAAATCGGTTGCTCAAGCAACATCACATGCCATGG
+
CCCCCFFFFFCBGFGGGGGGGGHGHHHHHHHHHHGHHHHHHHHHHHHHHHHHHGHHHHHHHGGGGHHHGGGEEEGFHHGGHHHFHHHGHGFFEGGGGGG24?44444BF/E@--:-------.;0090909@-....000090000:;00000000000././000./.-.00/0/.:.--:0:;00000900;90:00....:000;00;00000090000....-.0009:0;/../0:000000090/
@M03495:530:000000000-LYBTV:1:1102:22837:10618 2:N:0:CTGGAGTA+AACCGAAC
ATATTTTGCCGTTGATAAACCAGCTAATCCTGAAAAAAAAATCAAAGCTAAAAACTACAATGCTAAGACCACGATGTGACTGCTATCAAAGTTAGATATATATGTAAATTATTCATCTGTCAAATCCTAGAATTATATCATACCTGCTCCAGCAATCACGACCTGTAATGGTTTAGTGGGTTGTTCACTGTTTCTGAAAAATGAAGATAGTTGTCCAGCTTCCAAAAAGTTTATTGTGTTTTCTAGTGGAG
+
AAABBFFFFFBAGGGGGGGGGGHHHHHHHHHHHHHHGGGGGHCFHHBAG5FDHH?GFFHHFBCDGHGHBF2GAE1A14B4@3CF443BGF@@FF4344444BGFEFHHFHE?FDFFFHDFHHGHHHGGHFGHGF?44E3GHD3GHHCFGFHHHHHFEGHGECDFH11FBDBDFCFG>BGFDGCCGHGGGDDHHHDGHHHGCCFDFC0:CGGHHC0;C:GHHHHGBC.ADFFFGFBBFFBBFC0;BFCBF0.
@M03495:530:000000000-LYBTV:1:1102:20524:10624 2:N:0:CTGGAGTA+AACCGAAC
ATATTTTGCCGTTGATAAACCAGCTAATCCTGAAAAAAAAATCAAAGCTAAAAACTACAATGCTAAGACCACGATGTGACTGCTATCAAAGTTAGATATATATGTAAATTATTCATCTGTCAAATCCTAGAATTATATCATACCTGCTCCAGCAATCACGACCTGTAATGGTTTAGTGGGTTGTTCACTGTTTCTGAAAAATGAAGATAGTTGTCCAGCTTCCAAAAAGTTTATTGTGTTTTCTAGTGGAG
+
3AABCFFFFFCCGGGGGGGGGGHHHHHHHHGHHHHHHGFFGHHHHHHHHHHGHHGHHGHHGHHHHHHHHHHHGGHGHFHHHHFHHHHHHGHHHHHHHHHHHHGHHHHHHHHHHHHHHHHHHHGHHGHHHHHHHHHHHHHHHHGHGHHEHHHHHHGHGHHGGGGGHHHGHHHHHHHHFHHGDGGDHFGGHHHHHHHHHHHGEHHFGFHHGHHHFHH0GF/CHHBHFHCACBFGGGEFFGBBGGGFB0;C.CA
@M03495:530:000000000-LYBTV:1:1102:14550:10632 2:N:0:CTGGAGTA+AACCGAAC
ATATTTTGCCGTTGATAAACCAGAGGACTCAGGCTGGACCAAAGCTCACATGCTGACAGATCGGAAGAGCGTCGTGTAGGGAAAGAGTGTGTTCGGTTGTGTAGATCTCGGTGGGTGGCGGTTCATTAAAAAAAAAAGAAGTATAAGAGTCAATGGTGGAAGAGAAGAAATAGAAACAGAGACAAGTGGTATATGCCAATCATGTCAGTGAACGATTAGAGAAGTTCATCAATAGCTAGCTCAAGTCTGTA
+
BCCCCFFFFFEDGGGGGGGGGGHHHGHHHHHHHHHHGHHHHHHGHHHHHHHHHHHHHHHHHHHGGGGHHHGGGGEFHHHHGHHHHFHHHHHHHHGGGGGGG?4B4BBF4FF/?E//</B<@///F1?111DFCFC--.../1111111010111<0<1..0:../0<://110111//////<//.11011111110000/011111111110....<0101</111111101111110011000111111
@M03495:530:000000000-LYBTV:1:1102:6883:10632 2:N:0:CTGGAGTA+AACCGAAC
ATATTTTGCCGTTGATAAACCAGGACTCAGGCTGGACCAAAGCTCACATGCTGACAGATCGGAAGAGCGTCGTGTAGGGAAAGAGTGTGTTCGGTTGTGTAGATCTCGGGGGGCGCCGGATCATTAAAAAAAAAAACAACACGCGTAGGAGGAAGCGACAGGGACGGACGAAAGAGAGACAAGAAAGAGGTCATTGGAATGCGAATGTGCGCCATAACGCTAGTGACACGCACGTATTGAATGGATATCCG
+
CCCCCFFFFFCAGGGGGGGGGGHGHHHHHHHHHHGHHHHHHHHHHHHHHHHHHHHHHHHHHGGGGHHGGGGGEGGHHHGHHHHFHHHHHGFFFGGGGGG24B44?GBEA///----9--;9:.BF0000:@>--9-.......-----.0/.;/..-.---....--.----..9//..///.///0//.0/0000000000.;--0000.-.9.000.;...00000;.----./00000009000000.
@M03495:530:000000000-LYBTV:1:1102:25078:10634 2:N:0:CTGGAGTA+AACCGAAC
ATATTTTGCCGTTGATAAACCAGCTAATCCTGAAAAAAAAATCAAAGCTAAAAACTACAATGCTAAGACCACGATGTGACTGCTATCAAAGTTAGATATATATGTAAATTATTCATCTGTCAAATCCTAGAATTATATCATACCTGCTCCAGCAATCACGACCTGTAATGGTTTAGTGGGTTGTTCACTGTTTCTGAAAAATGAAGATAGTTGTCCAGCTTCCAAAAAGTTTATTGTGTTTTCTAGTGGAG
+
AAAABFFFFFBAEGGGGGGGGGGHHGHHHHHHHGFFFGGGGHHHHGGHHHHBFHGGHFGFFHHHHFFHHHHHG?GEHHHHGHGGFHHHGHGFHHHHHHHHGHHHHHHHHFFHHHHHHGHHHHFHHHHHHHGGGHHHHHEGGHGFHGHHFHFHHHFHFEFGDCDDFFGHHGGGHHHHDFGGCFFGHHHHHGHFHHHHHGHHEHHHFHHHFHCGHFHHFHHHFFHGFFEEA0BFFGGGGF9BCCGGGFFF;9E
@M03495:530:000000000-LYBTV:1:1102:19573:10658 2:N:0:CTGGAGTA+AACCGAAC
ATATTTTGCCGTTGATAAACCAGCTAATCCTGAAAAAAAAATCAAAGCTAAAAACTACAATGCTAAGACCACGATGTGACTGCTATCAAAGTTAGATATATATGTAAATTATTCATCTGTCAAATCCTAGAATTATATCATACCTGCTCCAGCAATCACGACCTAATGGTTTAGTGGGTTGTTCACTGTTTCTGAAAAATGAAGATAGTTGTCCAGCTTCCAAAAAGTTTATTGTGTTTTCTAGTGGAGGT
+
AAABBBFFFFBBGGGGGGGGGGHGHHHHHHHGHGHHHGGGGHHHHHHGHHHHHHGHHGHHHHHHHHHHHHHHGGHGHHHHHFCGHHHHHHHGGHHHHHHHHHHHHHHHHHHHHHHGHHHHHHHHHHGHHGHHHHHHHHHHHHGFHHHHHGHGHGHHHHHGGGGGHFDGFGHEF1FFFFDFCFHHHHHHHHHHHHHHHDHGHHHHBGGHGHGHHCCBHFEHGHGG.C.FFFGGGGBFCFGFFGFFGGEF?A9
@M03495:530:000000000-LYBTV:1:1102:18643:10663 2:N:0:CTGGAGTA+AACCGAAC
ATATTTTGCCGTTGATAAACCAGCTTGTCTCGGATCCCATTGATCAGTTTTCTCCAAAGCTCACATGCTGACAGATCGGAAGAGCGTCGTGTAGGGAAAGAGTGTGTTCGGTTGTGTAGATCTCGGGGGTGGGCGGGTCATTAAAAAAAAAAGAGAGAGTGTTGATTGGGTGCTGAGATGTCTGCTGTAAGAGGTGGGAGAGGGATGATGAGGGGGTGGGAGGCTGTGGAGTAGGGTGTGAGAGAGCGTGT
+
CCCDCFFFFFDBGGGGGGGGGGHHHHHHHHHHGGGGHHHHHHHHHHHHHHHHHHHHHHHHHHHHHHHHHHHHHHGHHHGEGGHHHGGGGGDHHHHGCGHHHHHHGHFGFGGGGGEF?4F44F44EF/<BA//-.<<---.:;0:000???@9..//...0000.000;.....000.0;0000:000000000.0..-:....../.00000/.--9--9..9...;:/0;:/00./.-90000...-...
@M03495:530:000000000-LYBTV:1:1102:12784:10671 2:N:0:CTGGAGTA+AACCGAAC
ATATTTTGCCGTTGATAAACCAGCTAATCCTGAAAAAAAAATCAAAGCTAAAAACTACAATGCTAAGACCACGATGTGACTGCTATCAAAGTTAGATATATATGTAAATTATTCATCTGTCAAATCCTAGAATTATATCATACCTGCTCCAGCAATCACGACCTGTAATGGTTTAGTGGGTTGTTCACTGTTTCTGAAAAATGAAGATAGTTGTCCAGCTTCCAAAAAGTTTATTGTGTTTTCTAGTGGAG
+
ABBBCFFFFFCCGEGGGGGGGGHHHHHHHHHHHHHHHGGGGHFGHHHFHGHHHHGHHGHHHFHHHFHHHGHHGGHGFGGHHHHHHHFHHFHFGHHHHHHHHHHHGHHHHHHHHHHHHHHHHHFHHHHHHGHHHHHHHHHHHHHHHHHFBHHHHHHHHHHFEGGFGFGGHHHGHHEDDGFGAFDGHHHGHHHHHHHHFHHHCGFDDCCGFHFGHHHGFHHBGGFF0C.:CCFGGFBFFF;CFFGGGGFF?0E
@M03495:530:000000000-LYBTV:1:1102:24525:10693 2:N:0:CTGGAGTA+AACCGAAC
ATATTTTGCCGTTGATAAACCAGAGGACTCAGGCTGGACCAAAGCTCACATGCTGACAGATCGGAAGAGCGTCGTGTAGGGAAAGAGTGTGTTCGGTTGTGTAGGTCTCGGGGGGGGCCGGATCGTTAAAAAAAAAAGAAATCCATTACTTGGGTAGGAGCATGCGGCTCCATTATTATGCTGACAACGTCCAAGCAGCATTGACGATCCAAACATCGACATCGATAACGTCGACCATGTCTATTATAAGC
+
CCCCCFFFFFCCGGGGGGGGGGHHHGHHHHHHHHHHGHHHHHHGHHHHHHHHHHHHHHHGHHGGGGGEAGFGGGGGHHGHGGHGHBFBGGGHHHGGFGGGGFFG3BDB4BF//@--9-;@D-:-.:;..0:;@->-;.../0000000;000;..0..9/..000.---9.000000000;;00/00.-:...00;///;00090;..;9000.;00./-..0./:..0./.;99--000000900;0000
@M03495:530:000000000-LYBTV:1:1102:20021:10726 2:N:0:CTGGAGTA+AACCGAAC
ATATTTTGCCGTTGATAAACCACCCTCCCTGTGGTCGTTATCTTGCTCCTTCTGTCGTACGAATTTACTAATTCCAAAGCTCACATGCTGACAGATCGGAAGAGCGTCGTGTAGGGAAAGAGTGTGTTCGGTTGTGTAGATCTCGGTGGGCGGCGTATGATTAAAGAAAAAAAGTGGGTTATCATCGAGTGACTAGGCTGCAGTAGATCAGGGTCAGATTCTGACGCAGCGCATCTCATAACGAGACGTGA
+
BCCCCFFFFFDCGGGGGGGGGGGGGHHGGHHHHHGHGGGHHHHHHGHHGHHHHHHHGGHHGGHHHHHHHHHHHHHGHHHHHHHHHHHHHHHGHHHHGHGGGGHHHGGGGGGHHHFGFGHHHHFHHHHGGGGFFGFG2@F2@>DD0?/CA//>-<@--::<0:<0000:</.--.000.=..000000<.0.00000//<../0<00000000.//./<<000000..<-----.-00000:0.........
@M03495:530:000000000-LYBTV:1:1102:19125:10731 2:N:0:CTGGAGTA+AACCGAAC
ATATTTTGCCGTTGATAAACCAGCTAATCCTGAAAAAAAAATCAAAGCTAAAAACTACAATGCTAAGACCACGATGTGACTGCTATCAAAGTTAGATATATATGTAAATTATTCATCTGTCAAATCCTAGAATTATATCATACCTGCTCCAGCAATCACGACCTGTTAATGGTTTAGTGGGTTGTTCACTGTTTCTGAAAAATGAAGATAGTTGTCCAGCTTCTAAAAAGTTTATTGTGTTTTCTAGTGGA
+
>11>13BF1DDAEEE3A3BG1GEEHB1EFHFFF11B0EE?/01B1GB0E1D11B/BAF11AAF2GBGDE0BFC>//BE@2@G0B120@FFFD2GG12FEDGFGBFD22BEG2DDHHHBBDEEFHG1EFFGFHHF>>>2BFGF1B>G01FGCB0@01@F1C//AAFGF1D1<G1<?1D>1>.CC-<.10=GH==DDDF0D00<CGBC0::0;;GGH00;C:CC0000;00.:;0F0;00CCBF/09;FCB.0
@M03495:530:000000000-LYBTV:1:1102:24968:10733 2:N:0:CTGGAGTA+AACCGAAC
ATATTTTGCCGTTGATAAACCAGGACTCAGGCTGGACCAAAGCTCACATGCTGACAGATCGGAAGAGCGTCGTGTAGGGAAAGAGTGTGTTCGGTTGTGTAGATCTCGGGGGTCGCCGGAGCATTAAAAAAAAAAAACGACTATGTGCGGAAGGGCTTATAACGGTGAGCACTAGAATGATTATAATACGTACCCACGGATGTGAGCCACCGCCGTCTCGGTATGCCTGCTCCGGCGAAGGCTGGACCGGG
+
BCCCCFFFFFCBGGGGGGGGGGHGHHHHHHFHHHGHHHHFHHHHHHGHHHHHHHHHHGHHHGGGGFHHGEFEEGHHHHGGHHHHGHGFHFGHFGGGGGGBB34?DFD0F/>B//</?//--->1>1<D1FCCGF?-;.-:-.-00;00.---......00000.-...:00.00000000000000000.90..00.---.-00900///:.--9-;;//....90009;0:0:------:.09.../---
@M03495:530:000000000-LYBTV:1:1102:27866:10735 2:N:0:CTGGAGTA+AACCGAAC
ATATTTTGCCGTTGATAAACCAGCTAATCCTGAAAAAAAAATCAAAGCTAAAAACTACAATGCTAAGACCACGATGTGACTGCTATCAAAGTTAGATATATATGTAAATTATTCATCTGTCAAATCCTAGAATTATATCATACCTGCTCCAGCAATCACGACCTGTAATGGTTTAGTGGGTTGTTCACTGTTTCTGAAAAATGAAGATAGTTGTCCAGCTTCCAAAAAGTTTATTGTGTTTTCTAGTGTAG
+
1>AAADDDBFDA1AEFGDEGGEE0C11FFGHBGGFE0AE/EFFFEBDCHHHFHHCCF1CGHGFBGFFHF>GHF//>0BGBBEHHGD0FFDGGHHEE@GGHBHFHHHHHF2FEFHHFBFGHHHBEBGFBFGFFBGFB2DDGGF1FGHAFFHHHBGHHHGHGCGGAGHGB1<?1<0FGG1FH<<-..FDGHGHFFHGF0=D0GC<0=0CGHFHGGCGFHHGFCGGEGHHEA0;CF0BFFB/9/;CFBF0B0;C
@M03495:530:000000000-LYBTV:1:1102:10148:10754 2:N:0:CTGGAGTA+AACCGAAC
ATATTTTGCCGTTGATAAACCAGCTAATCCTGAAAAAAAAATCAAAGCTAAAAACTACAATGCTAAGACCACGATGTGACTGCTATCAAAGTTAGATATATATGTAAATTATTCATCTGTCAAATCCTAGAATTATATCATACCTGCTCCAGCAATCACGACCTGTAATGGTTTAGTGGGTTGTTCACTGTTTCTGAAAAATGAAGATAGTTGTCCAGCTTCCAAAAAGTTTATTGTGTTTTCTAGTGGAG
+
AABCCFFFFFCCGGGGGGGGGGHHHHHHHHHHGHGFCEGGGHHGHHHHHHHHGHGHHHHHHHHHGHHHHEGHGGGGGFFFHHHHEHHHGHHHHHGHHGHHHHHHHHHHHHHHHHHHHHHHHHFHHHHHHHHHHHHHGHHHHHHBGHHHHHHHHHHHHHHGGGGDGFGFHHGDHHHHGHGHGGCGHHHHHHGHHHHHHHFGCGHHGHHHFHHFHHFHGHHHGFGFHFGFEBFGGGGGGG/9BFGFGGFGAFE
@M03495:530:000000000-LYBTV:1:1102:19355:10764 2:N:0:CTGGAGTA+AACCGAAC
ATATTTTGCCGTTGATAAACCAGCTAATCCTGAAAAAAAAATCAAAGCTAAAAACTACAATGCTAAGACCACGATGTGACTGCTATCAAAGTTAGATATATATGTAAATTATTCATCTGTCAAATCCTAGAATTATATCATACCTGCTCCAGCAATCACGACCTGTAATGGTTTAGTGGGTTGTTCACTGTTTCTGAAAAATGAAGATAGTTGTCCAGCTTCCAAACAGTTTATTGTGTTTTCTAGTGGAG
+
AABBBFFFFFBAGGGGGGGGGGHHHHGHHHHHFHFHH?FCFHHHFHGGHHHHHGEEFHFHHHGHGFHHFHHHGGFEHGHHGHGHHHHHFGHHHHHHHGFHHHHHHHHHHFHHHHHHHHGHHHHHHHHGHHHHHHFHHHGHGHGFFHHHHBGFFFFFH2FDGFGGFHG1DGHGGFF1<>FF>FDD.GGGDBGFHHHHBD00GCF0=GCGHHHFHGHFFHHHHHH0:0.9CBBBFGGGFFBFGBBFGF0B?0A
@M03495:530:000000000-LYBTV:1:1102:13044:10768 2:N:0:CTGGAGTA+AACCGAAC
ATATTTTGCCGTTGATAAACCAGCTAATCCTGAAAAAAAAATCAAAGCTAAAAACTACAATGCTAAGACCACGATGTGACTGCTATCAAAGTTAGATATATATGTAAATTATTCATCTGTCAAATCCTAGAATTATATCATACCTGCTCCAGCAATCACGACCTGTAATGGTTTAGTGGGTTGTTCACTGTTTCTGAAAAATGAAGATAGTTGTCCAGCTTCCAAAAAGTTTATTGTGTTTTCTAGTGGAG
+
ABBCCFFFFFCBGGGGGGGGGGHGHHHHHHHHHHHHHGGGGHHHHHGEHHHHHHGEHGHHHHHHGFHHHGHHGGHGHGHGHFEGHHHHHHHHFHHHHHHHGHHHHHHHHHHHHHHHFHHHHHHHHHHHHHHHHHHHHHHHHGHFHHHHHGHHFHHHHHGGGGGGFFGFHHGBFHHGHGFG>FDGHGGHHGGHFHHHGGFHFHHHHGGHHECGHGHFGGHHHFHHHF.CEFBFFGFFFFFFFFB0BFFFFEE
@M03495:530:000000000-LYBTV:1:1102:12330:10771 2:N:0:CTGGAGTA+AACCGAAC
ATATTTTGCCGTTGATAAACCAGCTAATCCTGAAAAAAAAATCAAAGCTAAAAACTACAATGCTAAGACCACGATGTGACTGCTATCAAAGTTAGATATATATGTAAATTATTCATCTGTCAAATCCTAGAATTATATCATACCTGCTCCAGCAATCACGACCTGTCCTGGCAAACAACCTGCAGAAAAGCCAATCAAATATATTTTCACAAGAGATGGAATGTGAGGCAATAATAGAGTACAAAGGTTGA
+
AA?BCFFFFFCCGGGGGGGGGGHHHGHHHHHHHHHGHGGGGHHHHHGHHHHHHHGHHHHHHHHHHHHHHHHHGGHGFHHHHHHHHHHHHHHHHHFHHHHHHHHHHHHHHHHHGHHHHHHHHHGHHHHHHHHHHHHHHHHHHHHHHHHHHHHHHHHHHHHGGGGGHHGHGHFFHHHHHHHGHHHHHHEHHGGHHFHHHHFGHHHGGHHHHHGFG:CCCHHHHHHCFGFGGGGGGFFGGFF0CFGGGFGFFFB
@M03495:530:000000000-LYBTV:1:1102:27959:10773 2:N:0:CTGGAGTA+AACCGAAC
ATATTTTGCCGTTGATAAACCAGGTCTCAGGCTGGACCAAAGCTCACATGCTGACAGATCGGAAGAGCGTCGTGTAGGGAAAGAGTGTGTTCGGTTGTGTAGCTATTAGGGGTCGGGCGAACATTCATAAAAACAGTACTCTGGATCGGAAGGGGGCGTAGAACGTCACAATGAAATTGCCGCTCTGGGTGTCACCGCTTCGTCCTCACATTCCAACTCCACGATCCCAAGACCATCTCTACGGTCACAAA
+
1>1>>3DFFFD>EEGGGCBGFGHC1BDD3FFHCHCC0GFAFF0FFEFHHFFFGGHHGH11AEA/BCG0AEE>/?>>DFE>BGF0GFF1@F02?/?E?E/>2B2>>222210?///>///////111<1111<1</0?<111111=11....<.<--:----.9:.999.000900;00000-----//-/--;//;-;------;-//:///9///9//9/----9--//-;-99///////-----//9-
@M03495:530:000000000-LYBTV:1:1102:3783:10773 2:N:0:CTGGAGTA+AACCGAAC
ATATTTTGCCGTTGATAAACCAAAGCTCACATGCTGACAGATCGGAAGAGCGTCGTGTAGGGAAAGAGTGTGTTCGGTTGTGTAGATCTCGGTGGTCGCCGTGTAATTAAAAAAAAAAAAAAATGAAAATCCATATGTGATAGTGCTGACTAATAGCAATTATCACTTATTCGATATGAAACATCCGCTCTGGAGAGTGCAGCACTACACCACATATAGACAGTACACAAGTGTTGTCACATCACGCACAG
+
BBBABFFFFFBAECEGGGGGGGHGHHHHHHCGHFHHFFFHHFGHGDGFHGGEEGGEGHHHHGFHHHEGFFFFFFEGGGGGGF24344@B41F1??13>/>//>B2B4444BFF??@////---.0=0<00/<0000000000:;:00:0/00000000;00;;0000;0900;00.-000;0/00/...-.000./9:///:9:.;///./...//////;/./9////..////..////;///..--:.
@M03495:530:000000000-LYBTV:1:1102:16114:10775 2:N:0:CTGGAGTA+AACCGAAC
ATATTTTGCCGTTGATAAACCAGAACCATCCAAAGCTCACATGCTGACAGATCGGAAGAGCGTCGTGTAGGGAAAGAGTGTGTTCGGTTGTGTAGATCTCGGTGGGCGCCGGATCATTAAAAAAAAAAAGAAAGTAGATGAGAGGGGGCTTGGTAGATATGAAGCAAACAACAAGCAGATAGAAAAGCTAAGGATTGCATCGAGGAGCAACAGACGATACAAGTCGCTCACAGTTAGTGCAGGAGGAGTAA
+
BCCCCFFFFFCBGGGGGGGGGGHHHHHHHHHHHHHHHHHHHHHHHHHHHHHHGHGGGGHHHGGGGEFBFGHGGHHHHHHHHHFGHGGGGGGG24B44BFF0F/E///>/<>/</>FDFDFGDFC?<-<-.../00000000000..----.-.0000000000000/0...:.././//090000//.0;00/000/000:./.--.../..//.--..-00000.-.;.09000000000:..9..:/:0
@M03495:530:000000000-LYBTV:1:1102:20364:10785 2:N:0:CTGGAGTA+AACCGAAC
ATATTTTGCCGTTGATAAACCACCCTCCCTGTGGTCGTTATCTTGCTCCTTCTGTCGTCAACGAATTTACTAATTCCAAAGCTCACATGCTGACAGATCGGAAGAGCGTCGTGTAGGGAAAGAGTGTGTTCGGTTGTGTAGATCTCGGTGGGGGGCGGGTTATTAAAAAAAAAAGATAGGTGAGGTGAGGAAGGAGGAGGGTGGGGAGATAAGAAGGATGTGTAGGAGGAGGATGGCTCAGGGTGCGAAGA
+
CDDDDFFFFFDBGGGGGGGGGGGGGHHGGHHHHHGHGGGHHHHHHHHHHHHHHHHHGGGHGHGGGHHHHHHHHHHHHHHHHHHHGHHHHHHHHHHHHHHGGGGGHHHGGGGGGHHHHFHHGHFHHHHHHHHGGGGGGGH2D22>@FHF/C?/-------;..::0000:-9-99;.000/:00../.0..0/...9....-9.---.-./00;00/..00;000000/...../0.//00//./..-.-9.
@M03495:530:000000000-LYBTV:1:1102:14609:10807 2:N:0:CTGGAGTA+AACCGAAC
ATATTTTGCCGTTGATAAACCAGCTAATCCTGAAAAAAAAATCAAAGCTAAAAACTACAATGCTAAGACCACGATGTGACTGCTATCAAAGTTAGATATATATGTAAATTATTCATCTGTCAAATCCTAGAATTATATCATACCTGCTCCAGCAATCACGACCTGTAATGGTTTAGTGGGTTGTTCACTGTTTCTGAAAAATGAAGATAGTTGTCCAGCTTCCAAAAAGTTTATTGTGTTTTCTAGTGGAG
+
AABCBFFFFFCAGGGCGGGGGGHHHHHHHGHHHHHHGGGGGHHHHHEHHHHHHHGHHHHHHGHHHGHHHEHHGGHGHFHHHFCHHHHHHHHHHHHHHHHHHHHHHHHHHHHHHHHHHHGHGHHHHHHHHHHHHHHHHHGHHHFFHHHHHHHHHGGHHFHGGGCGHHHHHHHHHHHHHHGHDGGGHHHHHHHHDHHHGFHHHHHHFGHHGHHGHHHFHGBGGFGHFCGGGFGGGEGGGGFFFF0FGFFFGFF
@M03495:530:000000000-LYBTV:1:1102:23231:10817 2:N:0:CTGGAGTA+AACCGAAC
ATATTTTGCCGTTGATAAACCACCCTCCCTGTGGTCGTTATCTTGCTCCTTCTGTCGTCAACTTCCAAAGCTCACATGCTGACAGATCGGAAGAGCGTCGTGTAGGGAAAGAGTGTGTTCGGTTGTGTAGATCTCGGGGGTGGCCGGGTCATTAAAAAAAAAAAAGAAGAACAGGACGGAGATGTGTGTTGGACAGGACGTTGGGTAGCACCACTCATGCTGGTCGCACGCTCTACTGCAGTTGCATCGCG
+
BCBCCFFFFFCAGGGGGGGGGGGGGHHGGHHFHHGHGGGHHHHHHHHHHHGHHHHHGGGHGHHGHHHHHHHHHHHHHHHHHHHHHHHHHGGGFFHHGGGGEFHHGHGEHHHBHHHHHGHFFGFGGFD23F3DFGG0///@--<..<--;-.;000:0:-A--:--.../0////...-;.;-/0000..9..000....-:...-.0.000..;0//000000/0-9----...00900;0;000000..-
@M03495:530:000000000-LYBTV:1:1102:27060:10822 2:N:0:CTGGAGTA+AACCGAAC
ATATTTTGCCGTTGATAAACCACCCTCCCTGTGGTCGTTATCTTGCTCCTTCTGTCGTCAACGAATTTACTAATCCAAAGCTCACATGCTGACAGATCGGAAGAGCGTCGTGTAGGGAAAGAGTGTGTTCGGTTGTGTAGATCTCGGGGGTGGCCGGTGTCTTAATAAAAAAGAATTAGCTTACTGAATCTCTGGTGTGATACATTAAATAAATCAACCACCTAGATACCTCGCTCGCAAGCTAGCCCCTT
+
ABBBBFFFFFBBGGGGGGGGGGGGGHHGGHHFGHHHGGGHHHHHHHHGGHGHHHHHGGEGEHGGGHHHHHHFHHHHHHHHHHHFHHHHGHHGEHGHHGHG?FEHHFGFEEFFGHHHG?FGHHH?FGHBGFFGFB@?/22222@2@F//<@--<..----.:0<0:000FB09.A.0000/;00;000000;00000/../;/9//9////9////;9/..9../////9;/9.-..---.-.9////:...
@M03495:530:000000000-LYBTV:1:1102:10644:10825 2:N:0:CTGGAGTA+AACCGAAC
ATATTTTGCCGTTGATAAACCAGCTAATCCTGAAAAAAAAATCAAAGCTAAAAACTACAATGCTAAGACCACGATGTGACTGCTATCAAAGTTAGATATATATGTAAATTATTCATCTGTCAAATCCTAGAATTATATCATACCTGCTCCAGCAATCACGACCTGTAATGGTTTAGTGGGTTGTTCACTGTTTCTGAAAAATGAAGATAGTTGTCCAGCTTCCAAAAAGTTTATTGTGTTTTCTAGTGGAG
+
>ABBBFFFFFCCGGGGGGGGGGHHHHHHHHHHHHHHHGGGGHHHHHHHHHHHHHGHHHHHHHHHHGHHHHHHGGHGGHHGGHBHHHGHHHEHHHHHHGHHHHHHHHHHHHHHHHHHHHHHHGHGHHHHHGHHHHHHHHHHHHHHFHHHFHHGGHHHHGHGGGGGFGHHHHHGHHHHFHFFEGGGHHHHHHHHHGGHHHFGHHHGDGFHFHCGHHHHHHFHFHHHFG:EA0CFFGGGGG9/CGFFEBBFFCE
@M03495:530:000000000-LYBTV:1:1102:24161:10839 2:N:0:CTGGAGTA+AACCGAAC
ATATTTTGCCGTTGATAAACCAGCTAATCCTGAAAAAAAAATCAAAGCTAAAAACTACAATGCTAAGACCACGATGTGACTGCTATCAAAGTTAGATATATATGTAAATTATTCATCTGTCAAATCCTAGAATTATATCATACCTGCTCCAGCAATCACGACCTGTATTGGTTTAGAGGGTTGTTCACTGTTTCTGTAAAATGAAGATAGTTGTCCAGCTTCCAAAACGTTTATTGTGTTTTCTAGTGGAG
+
1AAAAFF31DDAE1AFFGGGCGEHHFFGHHHG1GHHFE/AEGHFBGBFF1FF1FAGHFGDG11FF2FGHBGGGCHGFGFHEBCGHFHGH1BFDBG1222FFDFF>GG2EEGHHED2FGBGFG21EG1FGFFFHHGFFB2FGH1FGFFB1BCBCGCFF1</A/A?GG111??1/?1G11>CAFGGFF0GD<DD00=00=0=DGHFGGE:G00CCCHBGGHHBGHBGBCCA.C/CBFGFB99BC0CFGFF9FE
@M03495:530:000000000-LYBTV:1:1102:9330:10844 2:N:0:CTGGAGTA+AACCGAAC
ATATTTTGCCGTTGATAAACCAGGACTCAGGCTGGACCAAAGCTCACATGTTGACAGATCGGAAGAGCGTCGTGTAGGGAAAGAGTGTGTTCGGTTGTGTAGATGTCGGGGGTCGGCGGATCATTAAAAAAAAAAAAGATTAGGATGCAGGGGCGGCAGGCGGGCGGCATGACATCAGAGAGCCCAACCAGTATGAGTCAAACCAAGCAAGGACTGTTGAAACACATCAAGTCATGTAGAAGCACACGCTT
+
AACCCFFFFFCBGGGGGGGGGGHGHHGHGHHHHHGHHHHCHHHHHHGHHHHHHGHHHHHHHGGGGHHHGGGGEEGHGHGHHHHHHFG@FGF@FGFFFGGF?3444B?AE/EB<<//</----<<<000GFCC@---9.90000000/:00.---9-----.---------.//://////;....;.9.:.9/9///99////.....///..././///////..////////////9///////.:-..
@M03495:530:000000000-LYBTV:1:1102:4150:10845 2:N:0:CTGGAGTA+AACCGAAC
ATATTTTGCCGTTGATAAACCACCCTCCCTGTGGTCGTTATCTTGCTCCTTCTGTCGTCAACGAATTTACTAATTCCAAAGCTCACATGCTGACAGATCGGAAGAGCGTCGTGTAGGGAAAGAGTGTGTTCGGTTGTGTAGATCTCGGTGGGCGCCGGGTCATTAAAAAAAAAAGGGAAGTATCACGATGCGTGGGAGGGGTGCGCAATGTAAATAGACGAGTCGGACTGTACAATCTCTAGAAGTGAGAG
+
BBCCCFFFFFDCGGGGGGGGGGGGGHHGGHHHHHHHGGGHHHHHHEHHGHHHHHHHGGGHGHGGGHHHHHHHGHHHHHHHHHHHHHHHHHHHGHHHGHHHGGGGHHHGGGGEGGHGHGFHHHFGGHHHHHHGGGFGGGHBFE2FD20F/?A//--<@--C-<0000:0<-<--<..9...00<000....9-<.--..---.-.<---90000000000.-9B/----<.0<00000000:000000:000
@M03495:530:000000000-LYBTV:1:1102:17620:10853 2:N:0:CTGGAGTA+AACCGAAC
ATATTTTGCCGTTGATAAACCAGGACTCAGGCTGGACCAAAGCTCACATGCTGACAGATCGGAAGAGCGTCGTGTAGGGAAAGAGTGTGTTCGGTTGTGTAGATATCGGGGGTGGCCGTATCATTAAAAAAAAAAAATAAAAATTTAGGTCAGATCAGACAAACAAGGAGTATAATGTAAATTGTACACTGACCGAAAATTACACAAGAATCTAGAAACCACGACACATACAAAACCAAATATATCATAAG
+
BBCCCFFFFFCCGGGFGGGGGGHGHHHHHHHHHHGHHHHHHHHHHHHHHHHGHHHHHHHHHGGGGHHHGGGEEFHHHHGHHHHGHFGFHCGFEGGGGGGBFGED4BFCE//<///0?<//?0>1=><1FBCC?@---.00000.0;000000/9000;009//...9...//0000000000900000000:09----900:0000;./;0000000;/....9---/:00:00....;;B00000009:0
@M03495:530:000000000-LYBTV:1:1102:10089:10857 2:N:0:CTGGAGTA+AACCGAAC
ATATTTTGCCGTTGATAAACCACCCTCCCTGTGGTCGTTATCTTGCTCCTTCTGTCGTCAACGAATTTACTAATTCCAAAGCTCACATGCTGACAGATCGGAAGAGCGTCGTGTAGGGAAAGAGTGTGTTCGGTTGTGTAGAGCTCGGGGGGGGGCGGGACCTTATTAAAAACACAAGTTTAATATGAGAGCGGACCAGAACTAACACGAGGAGACACCGACGGATGCTCTGCGGACACGGCTAGAGTACG
+
A3AAAFFFFFA22EGGGGGGGGGDEGGGGFF3BFGHGGFAGHHHFHGEBFHFHEHHGG1AEHGF1FAGEHHEGHHHH5@GH2BCGHHHHHHHDCBFFFFEF?1EFGFGEGEEDEHGHFBGHFCHFG3F?GHD?C/BAD22@22@2<A///---;--;---9..//////999......//9//;///////.-----..././9///;9-9-;;...;:-----.;-./////----9;.---.9/////.
@M03495:530:000000000-LYBTV:1:1102:23089:10878 2:N:0:CTGGAGTA+AACCGAAC
ATATTTTGCCGTTGATAAACCAGCTAATCCTGAAAAAAAAATCAAAGCTAAAAACTACAATGCTAAGACCACGATGTGACTGCTATCAAAGTTAGATATATATGTAAATTATTCATCTGTCAAATCCTAGAATTATATCATACCTGCTCCAGCAATCACGACCTGTAATGGTTTAGTGGGTTGTTCACTGTTTCTGAAAAATGAAGATAGTTGTCCAGCTTCCAAAAAGTTTATTGTGTTTTCTAGTGGAG
+
AAABCFFFFFCCGGGGGGGGGGHHHGHHHHHHGHHHHGGGGHHHHHHHHHHHHHGHHHHHHHHHHGHHHHHHGGHGGHGHHFFGHHHHHHHFHHHHHHHHGHHGGHHHHHHGFHHHHHHHHHHGHHHHHHFHHHHHHHHHHHGFHHFHHHGEFHHHHGHGFGGDFGHHHHGHHHHHGGHHFGCDGHHHHGGHHHHHHFHHAGHHGCGHHGHHHHHHHHHHHHGFGCEFGFFBFGGGFGFGGBFFFEFFA0.
@M03495:530:000000000-LYBTV:1:1102:24675:10880 2:N:0:CTGGAGTA+AACCGAAC
ATATTTTGCCGTTGATAAACCACCCTCCCTGTGGTCGTTATCTTGCTCCTTCTGTCGTCAACGAATTTACTAATTCCAAAGGAGGGTATGTTGTTTTTGGAATTTAAGGTAATTGTTGGCTCTAGCTGCCATAGCAATGTCACAACCACTTCTTGCCCTCCAAAGCTCACATGCTGACAGATCGGAAGAGCGTCGTGTAGGGAAAGAGTGTGTTCGGTTGTGTAGGTGCGGGGGGGGGGCGGTGCGTTTGA
+
BCBBCFFFFFCBGGGGGGGGGGGGGHHGGHHHHHHHGEEFHHHHGHHHHHHHHHHHEGGHGHGGGGHHHHGHHGHHHHHDFGFGGGEGGHHHHGGHHGGCCFGHGHHHGHHHHHHHHHHHGHHGHGGHHHGHHHHGHHHHHGHHHGFGGHHHHHGFGHHHGHHHFFFHHHHHHHHHGHHHFHHGDEGGHHFGGGGGGHGFHGGGHHHHHG;FFBFDGED;.C/9B9900--:-;---9;-99;-;-..:./
@M03495:530:000000000-LYBTV:1:1102:24064:10896 2:N:0:CTGGAGTA+AACCGAAC
ATATTTTGCCGTTGATAAACCACCCTCCCTGTGGTCGTTATCTTGCTCCCTAATTCCAAAGCTCACATGCTGACAGATCGGAAGAGCGTCGTGTAGGGAAAGAGTGTGTTCGGTTGTGGAGATCTCGGTGGGCGCCGGATTATTTAAAAAAAAAATGCCGTAGGTTACTGGCTTAGCGTGGTGTTCTCTGGCTGCTCGAAATGAATCTAGTCGCGCCGCTTCCAAACAGTTCGTGGTGACTCATAGCTGCG
+
CCCCCFFFFFCBGGGGGGGGGGGGGHHGGHHHHHFGGGGHHHHHGHHHFGHHHHHGGHHHHHHHHHHHGHGGHHFHHHHHGGGGHHHGGGGGGGGHHGEHCBBFGG4FGHHGGGDE/</2?222BD0A/?//////</-..11111<111<----.000:....00;000:./;000:.9-:A.;00:0000;..00.-/.909000000:0;-------..0900../000.9....000000090900:
@M03495:530:000000000-LYBTV:1:1102:20198:10921 2:N:0:CTGGAGTA+AACCGAAC
ATATTTTGCCGTTGATAAACCAGCTAATTCCAAAGCTCACATGCTGACAGATCGGAAGAGCGTCGTGTAGGGAAAGAGTGTGTTCGGTTGTGTAGATCTCGGTGGGCGGCGGATCATTAAAAAAAAAAAAAAACGATGGTAAGGGAGGAGGTGGTGGGGTTAAACAAAAGAGAAGTAGACAGTCTGAGATGATAACGAGTAACAGGGCACGCGACATCTAGAATCTCACTAGGACTCGTTGCTGGATGTCT
+
BCCDCFFFFFDBGGGGGGGGGGHHHHHHHHHHHHHHHHHHHHHHHHHHGHHHHHGGGGHHHGGGGEGFGHHGFHHHGHHHGHGGHGGFGGGG?4F44444FF/?E/////<///<<1><1<DFCDGF?-:---.-9...0:100...-.........-<.-.1101..././/0/1<11<1/:01111:<011110...<.1110..<.9.-----.01111111111<::0/00//...:.:10.10<11
@M03495:530:000000000-LYBTV:1:1102:11935:10932 2:N:0:CTGGAGTT+AACCGAAC
ATATTTTGCCGTTGATAAACCACCCTCCCTGTGGTCGTTATCTTGCTCCTTCTGTCGTCAACGAATTTACTAATTCCAAAGCTCACATGCTGACAGATCGGAAGAGCGTCGTGTAGGGAAAGAGTGTGTTCGGTTGTGGAGATCTCGGGGGTCGCCGTATGATTAAAAAAAAAAAAAGGCAGTGTGACAGCAGGTCGGGTGGGTCGTCGATATCGAGACGTCTAGTAGAAAGTACTTCGATGATAGCACAG
+
BCCCDFFFFFCCGGGGGGGGGGGGGHGGGHHHFHHHGGGGHHHHHHHHHHHHHHHHGGGHGHGGGHHHHHHHHHHHHHHHHHHHHHHHHHHHHHHHHHHHGEGGHHHGGGGGGHHHHGGHGHHHGHHHHHHGGGGGGF/>G2211FFF/<A<.<-.--../;;BCH0009-?@?-;-....;/000000:./..;0---.---9/-9.:9..-0......../.09000000000000..000000900/;
@M03495:530:000000000-LYBTV:1:1102:24376:10937 2:N:0:CTGGAGTA+AACCGAAC
ATATTTTGCCGTTGATAAACCAGCTAATCCTGAAAAAAAAATCAAAGCTAAAAACTACAATGCTAAGACCACGATTTGACTGCTTTCAAAGTTAGAAATATATGTAAAATATTCATCTGTCAAATCCTAGAATTATATCATACCTGCTCCAGCAATCCCGACCTGTAATGGTTTAGTGGGTTGTTCAATGTTTCTGAAAAATGAAGATAGGTGTCCCGCTTCCAAAAAGTTTATTTTGTTTTTTATGAGGG
+
1>1AA33DFFD1EECGFBG1FG0GB1GFFHHFGFFFHGEEG01BF110AAFGGGEC111B11122@111F0/B///F121@10B11122F1B2G212111@B2222>22B12>22B2>1B>>FDHFFB211<2D12>B22BB10110B1B11@GHB101///>A0?<11111?CB11><<AF?..000000==0<000<DC.D0G00;00/;0;/:0--AF.C9BF...9;;99F9099/BB.-.090;/-
@M03495:530:000000000-LYBTV:1:1102:3577:10975 2:N:0:CTGGAGTA+AACCGAAC
ATATTTTGCCGTTGATAAACCAGCTAATCCTGAAAAAAAAATCAAAGCTAAAAACTACAATGCTAAGACCACGATGTGACTGCTATCAAAGTTAGATATATATGTAAATTATTCATCTGTCAAATCCTAGAATTATATCATACCTGCTCCAGCAATCACGACCTGTAATGGTTTAGTGGGTTGTTCACTGTTTCTGAAAAATGAAGATAGTTGTCCAGCTTCCAAAAAGTTTATTGTGTTTTCTAGTGGCG
+
1AAA@F3@DDAAEE1F3BGBFAA0BG1F1GGH1B1AF0//AFG11D1FGBGGB1/AF11A11BE22CDDGGECEHF01@G2FGGHHHFFGFFGDF1FGHF2@FG22BFFDHHGB2B22BF2F2FEGGFHHHFHF1FGD2222B0B<0GFGFGECGDCFH?/<@AHHH1?DGGH011>=0.<<->.11=DF=0GHHHGH0=.<D0GFCGHHCCG::CGGBC0:CGC0:.;0BBFGGGF0/9//900;CBF.A
@M03495:530:000000000-LYBTV:1:1102:7715:11038 2:N:0:CTGGAGTA+AACCGAAC
ATATTTTGCCGTTGATAAACCAGCTAATCCTGAAAAAAAAATCAAAGCTAAAAACTACAATGCTAAGACCACGATGTGACTGCTATCAAAGTTAGATATATATGTAAATTATTCATCTGTCAAATCCTAGAATTATATCATACCTGCTCCAGCAATCACGACCTGTAATGGTTTAGTGGGTTGTTCACTGTTTCTGAAAAATGAAGATAGTTGTCCAGCTTCCAAAAAGTTTATTGTGTTTTCTAGTGGAG
+
3ABBBFFFFFDAFGGGGGGGGGHHHHHHGCHGHGGHHGGGGHFHHHGGHHHGHHGHGHHHHGGHHHHHHFHHGGHGHHHHHHGHHHHHHHHGHHHHHHGHHHHHGHGDHHHHHHHHGGHHHHHHHHHHHHGHHHHGHHHFHHHGHGHHHGHGBHFGHGHG/@CFHHHDGHGFGGHG<GFFEGCDGHHHHHHHHHFHHHHHCGHHGGCGBHHEFHHHEBGHGHHHHHC?DFFFBFGFGF9FG9BFFFFGABE
@M03495:530:000000000-LYBTV:1:1102:9570:11045 2:N:0:CTGGAGTA+AACCGAAC
ATATTTTGCCGTTGATAAACCACCCTCCCTGTGGTCGTTATCTTGCTCCTTCTGTCGTCAACGAATTTACTAATTCCAAAGCTCACATGCTGACAGATCGGAAGAGCGTCGTGTAGGGAAAGAGTGTGTTCGGTTGTGTAGATCTCGGGGGTGGCGGGATCATTAAAAAAAAAAAAAGTGGAGAGTTGAGAGGGGAGGCTGGTAGGAGGAGAAAGAACTCGGGTGGTAGATGCAGTGAACTGTGTGGGCGG
+
BCCDCFFFFFDCGGGGGGGGGGGGGHGGGHHHHHHHGGGHHHHHHHHHHHHHHHHHGGGHGHGGGHHHHHHHHHHHHHHHHHHHHHHHHHHHHHHHFHHHGGGGHHHGGGGGGHHGHGHHHHFHGHHHHHHGCGGGGG22FD2@FGEA/>A<--.-:--9.:<C0000<9A<-9---.0000.0.0<00<.0<.<.--..../0<.0/.....00/./00..-.--<<0000<00<000:00<00....9<
@M03495:530:000000000-LYBTV:1:1102:14785:11071 2:N:0:CTGGAGTA+AACCGAAC
ATATTTTGCCGTTGATAAACCAGCTAATCCTGAAAAAAAAATCAAAGCTAAAAACTACAATGCTAAGACCACGATGTGACTGCTATCAAAGTTAGATATATATGTAAATTATTCATCTGTCAAATCCTAGAATTATATCATACCTGCTCCAGCAATCACGACCTGTAATGGTTTAGTGGGTTGTTCACTGTTTCTGAAAAATGAAGATAGTTGTCCAGCTTCCAAAAAGTTTATTGTGTTTTCTAGTGGAG
+
333AA5DFFFBBGGEAFGGGGGHGGHHFHBFHCEFHHGEEEHHCGB5FGEFBFGGHHFBHFFFHGHHHHE2GFEGF?4BEFGFHHG3FG@@BBEDHHHFB4FHGFHHFBHHHHHFEFHFFFHFFHGEGGGHHHHHHHGFHHHGCGH0GFFGFGCGGCFH//>A/FFGFHHE1?F?D1>FGCFG.>1>=DGD0==00=<<=CFF0=000;0:CGC0;C/C00;:C00.ADB;FFFGFFF9/BF0C00;;.0.
@M03495:530:000000000-LYBTV:1:1102:15633:11088 2:N:0:CTGGAGTA+AACCGAAC
ATATTTTGCCGTTGATAAACCACCCTCCCTGTGGCGTTATCTTGCTCCTTCTGTCGTCAACGAATTTACTAATTCCAAAGCTCACATGCTGACAGATCGGAAGAGCGTCGTGTAGGGAAAGAGTGTGTTCGGTTGTGTAGATCTCGGTGGTCGCCGGGTGATTAAAAAAAAAAAAAAGAGGAACCAGGCTGAGGCGTGGATGAGGGAGGGGAGGGGTTGATGTAGGATGGATAGCATCGATTACGTGGGGT
+
CCCCCFFFFFDCGGGGGGGGGGGGGHHGGHHHHHHGGGGHHHHHHHGHHHHHHHHGGGHGHGGGHHHHHHHHHHHHHHHHHHHHHHHHHHHHHHHHHHHGGGGHHHGGGGGGGHHHGGGHHGHHHGHBGHGGFEGCB2@F222F1GF<EE/1>-.---.-<=B00000-<<99----../../.........:..-.--.0000/.9.<--.----.--/0000000<:./000<000./.0.0.:<.--.
@M03495:530:000000000-LYBTV:1:1102:14044:11105 2:N:0:CTGGAGTA+AACCGAAC
ATATTTTGCCGTTGATAAACCAGCTAATCCTGAAAAAAAAATCAAAGCTAAAAACTACAATGCTAAGACCACGATGTGACTGCTATCAAAGTTAGATATATATGTAAATTATTCATCTGTCAAATCCTAGAATTATATCATACCTGCTCCAGCAATCACGACCTGTAATGGTTTAGTGGGTTGTTCACTGTTTCTGAAAAATGAAGATAGTTGTCCAGCTTCCAAAAAGTTTATTGTGTTTTCTAGTGGAG
+
AABBBFFFFFBBGGGGGGGGGGHGGGHHGHHHHHHGFGGGGHHFHHBGHGGHGFGHHHHHHHHHHHHHHHHHGGGGHFHHHGFHFHEHHHGHGHHHHHHHHHHHHHHHHHHHFHHHHHHHGHHHHHHHHHHHHHHHHGGHHHHFFHFFHGHGHFHFFGHFDDGGGFDBGHHHHHHGFHFHDGGEHHHHHHHHHGHHHHHHHHHHGHFHHHGEHHHGGGGHHBCG0;CEEBFGGGGGGGFFEFFGGFFGGFE
@M03495:530:000000000-LYBTV:1:1102:7952:11105 2:N:0:CTGGAGTA+AACCGAAC
ATATTTTGCCGTTGATAAACCAGCTAATCCTGAAAAAAAAATCAAAGCTAAAAACTACAATGCTAAGACCACGATGTGACTGCTATCAAAGTTAGATATATATGTAAATTATTCATCTGTCAAATCCTAGAATTATATCATACCTGCTCCAGCAATCACGACCTCCTGGCAAACAACCTGCAGAAAAGCCAATCAAATATATTTTCACAAGAGATGGAATGTGAGGCAATAATAGAGTACAAAGGTTGAAC
+
AAABCFFFFFCCGGGGGGGGGGHHHHHHHHHHHHHHHGGGGHHHHHHHHHHHHHGHHHHHHHHHHHHHHHHHGGHGHHHHHHHHHHHHHHHHHHHHHHHHHHHHHHHHHHHHHHHHHHHHHHHHHHHHHHHHHHHHHHHHHHHHGHFHHHHHHHHGFHHGGGGGGHHHFGHHHHHHHGHHGHGHHHHHHHHBFHHHHHHHHHHHHHHHHHHFGBCGHHHHHFHHGGGGGGF0CFFGGGFGFGGGGGGGGG0
@M03495:530:000000000-LYBTV:1:1102:5864:11111 2:N:0:CTGGAGTA+AACCGAAC
ATATTTTGCCGTTGATAAACCAGCTAATCCTGAAAAAAAAATCAAAGCTAAAAACTACAATGCTAAGACCACGATGTGACTGCTATCAAAGTTAGATATATATGTAAATTATTCATCTGTCAAATCCTAGAATTATATCATACCTGCTCCAGCAATCACGACCTGTAATGGTTTAGTGGGTTGTTCACTGTTTCTGAAAAATGAAGATAGTTGTCCAGCTTCCAAAAAGTTTATTGTGTTTTCTAGTGGAG
+
AAABBFF5FFBAFGCGGGGGGGHGHHHHHHHHFHGHHGGGGHHHHGFFHHHHHHGHHHGHHHHHHHGHHHHHCGHGGHHHGFEHHFCGGHGGHHHHHGGHHHHHHHHHHHHHFHHHHHHHFHGFHHHHHHHHHHHHHHHHHHGGFHHHHHHFGFHHHGHGGGGGHHHHHHHFHFHF<<FGCFCEHHHHHGHGHHHHHFFHFFHHHFHGHGCGHFHFHHGHGHGFGHHGEBFFFFFGGGCFFGFGFFFFGEG
@M03495:530:000000000-LYBTV:1:1102:16212:11115 2:N:0:CTGGAGTA+AACCGAAC
ATATTTTGCCGTTGATAAACCAGCTAATCCTGAAAAAAAAATCAAAGCTAAAAACTACAATGCTAAGACCACGATGTGACTGCTATCAAAGTTAGATATATATGTAAATTATTCATCTGTCAAATCCTAGAATTATATCATACCTGCTCCAGCAATCACGACCTGTAATGGTTTAGTGGGTTGTTCACTGTTTCTGAAAAATGAAGATAGTTGTCCAGCTTCCAAAAAGTTTATTGTGTTTTCTAGTGGAG
+
AAAAAFFFFFBBGFAFGGFFGGGHHFHHFBGFFHHHHGGGGHHGFGFFHBFBHGFHHHHHHHHHHEHHFHGHEGHGFBGHFHBGHHGGGHHHFHEHHHHHHHHHGHHHHFBGFFFFFFFHFGFHHFGHHHGHHFFFGHHHHHHHHHHHHHHFHHHHHHHFGGCGHHH1FBGHHGHF1FFFAFDDEHHHHHHHHHBHDHHGHGHGHF0CGFFHHGH00:CGCFB000.CAFFB0CFBFB/;/BFFGGGGGFE
@M03495:530:000000000-LYBTV:1:1102:13471:11161 2:N:0:CTGGAGTA+AACCGAAC
ATATTTTGCCGTTGATAAACCAGTCTCCAAAGCTCACATGCTGACAGATCGGAAGAGCGTCGTGTAGGGAAAGAGTGTGTTCGGTTGTGTAGATCTCGGGGGTCGCCGTATCATTAAAAAAAAAAAAAGTGTAAGTGAAGGGCATGTGTAGATGATATAAATAAAAGCGGATGAGGTAGTGGGAATGGTGTCAGTACAGTCATTCCTGGTAAAGTGATGGGCTCTTCACAATATACTGTCGATGCGGATTG
+
BCCCCFFFFFEDGGGGGGGGGGHHHHHHHHHHHHHHHHHHHHHHHHHHHHHGGGGHHGGGGGGGHHHHGGHHHGHHHHHGHHGGGGGGE24B44@FD1E//<//<//<//=?2@F11FFHC?C-<<--.01111111111:.../.1111111111111111<11<1..-9--00//000/...0/<:11.011:111<100111111/<<111<:11109././<B1010<11111111..91.--<-.:
@M03495:530:000000000-LYBTV:1:1102:5206:11201 2:N:0:CTGGAGTA+AACCGAAC
ATATTTTGCCGTTGATAAACCACCCTCCCTGTGGTCGTTATCTTGCTCCTTCTGTCGTCAACGAATTTACTAATTCCAAAGCTCACATGCTGACAGATCGGAAGAGCGTCGTGTAGGGAAAGAGTGTGTTCGGTTGTGTAGATCTCGGGGGGCGCCGTGTCATTAAAAAAAAAAGAATGTGAGTACAGATGTCAAGGGTTAGCAAATAAGAAAATAGGAAGACAGAATATAGAGATGGGGTAGCTAACGAA
+
CCBCCFFFFFCBGGGGGGGGGGGGGHHGGHHHHHFGGGGHHHHHFHHHHHHHHHHHGGGHGHGGGHHHHHHHHHHHHFFHHHHHGHHHHHHHHHHHHGHHGGGGHFFGGGGGGHHHHGHHHHFGFGFHG2GFGGGGGGF2222@>20F/<>--;--;--./00900900-;@-@...00000000000009000000...9.00000;0000//000000..////;00000900000....90000/...
@M03495:530:000000000-LYBTV:1:1102:26314:11207 2:N:0:CTGGAGTA+AACCGAAC
ATATTTTGCCGTTGATAAACCAGTCACAACCACTTCTTGCCCTCCAAAGCTCACATGCTGACAGATCGGAAGAGCGTCGTGTAGGGAAAGAGTGTGTTCGGTTGAGTAGATGTCGGATGCGCGCGAGCAATTAAATAGAAAAATCCAGTGCAAGAGCCACTTGCCACCCAGCTCTAAAAATCGACGTTCAGGGTAAGAAACACCGCAGACCCACCTCCCCAACCCCACCCCCCCCCCCCCCCCACTCCCGC
+
3AAAAFFFFFBBC?4DDDGFGGEHFHFEG?2EFGDF5DGBB3EGEBEDCGGHBBEHFHDADG3B3FCG1AFEGHCE?EEFG?GGFG3F1G3?@@BB??4?E?EE3?B4B444BB////<0<//</////?111<11111<1><<<111>11111<0<.///00D/00<....0;00:000;/..=--./900.///00;///;.-----;.;.9.9;.ED.....9.;..9--9;;@----99-;.9;..9
@M03495:530:000000000-LYBTV:1:1102:16030:11212 2:N:0:CTGGAGTA+AACCGAAC
ATATTTTGCCGTTGATAAACCAGGACTCAGGCTGGACCAAAGCTCACATGCTGACAGATCGGAAGAGCGTCGTGTAGGGAAAGAGTGTGTTCGGTTGTGTAGATCTCGGTGGGCGGCGGAGCATTAAAAAAAAAAAAAGATATGGAGAAGGAGTGGGGTAGTACTCGGGTGGAAAGATGGTAGAAGAGGACAACATGATAGAGGATGGTGACCCTATATAATACACTGAGTCAACTTCGTACAATGTGGAG
+
CCCCDFFFFFEBGGGGGGGGGGHGHHHHHHHHHHGHHHHHHHHHHHHHHHHHHHHHHHGHHGGGGHHHGGGFEEGHHHGFHHHHHEGBGHHHEGFGGGG243444DBFF//?//>/<A--<-<0111<1G?AFCAA--..011111/0./.../...-...:1111.<-.--.00./<1001<1<<0..:./.../00111<1/.<0.0110<///011111<100100011110111</:..1101100<
@M03495:530:000000000-LYBTV:1:1102:20401:11219 2:N:0:CTGGAGTA+AACCGAAC
ATATTTTGCCGTTGATAAACCAGCTAATCCTGAAAAAAAAATCAAAGCTAAAAACTACAATGCTAAGACCACGATGTGACTGCTATCAAAGTTAGATATATATGTAAATTATTCATCTGTCAAATCCTAGAATTATATCATACCTGCTCCAGCAATCACGACCTGTAATGGTTTAGTGGGTTGTTCACTGTTTCTGAAAAATGAAGATAGTTGTCCAGCTTCCAAAAAGTTTATTGTGTTTTCTAGTGGAG
+
ABACCFFFFFCAGGGGGGGGGGHHHHHHHHHHHHHHHGGGGHHHHHHHHHHHHHGHHHHHHHHHHHHHHHHHGGHGHHHHHHFFHHHHFHHGHHHHHGHHHHHHHHHHHHHFHHHHHHHHHHHHHHHHHHHHHHHGHHHGHHHFGHFHFHFHFHHGGGHGEFGGHHHGHFHHHHHFFHHGCGGGHHFHHHHHHHHHDGGHHHHEHHCGHGHGHHHGHGHBCGCF0;GE?FBFGGFFFGFFFFG0CBFGEBE
@M03495:530:000000000-LYBTV:1:1102:23391:11229 2:N:0:CTGGAGTA+AACCGAAC
ATATTTTGCCGTTGATAAACCAGTCTCCAAAGCTCACATGCTGACAGATCGGAAGAGCGTCGTGTAGGGAAAGAGTGTGTTCGGTTGTGTAGATCTCGGGGGGCGCCGGATCATTAAAAAAAAAAAAAAGCGATATAGACGAGGGGAAGAAAAGTATTGCAAAGACGAGCACCAGCAAGTGACGTCTAACGACCAAGAATAGTACTAGCCATGAAATCATCGAGACGAACGTACAACAAACTGTGTGACAG
+
CCDDDFFFFFDCGGGGGGGGGGHHHHHHHHHHHHHHGHHHHHHHHHHHHHHGGGGHHHGEGGFGFGGHGHHHHGHHFGHBGGFEGDGGEEED444BB1E/><--<--@--.@.0F0:BBFADBFF;<<-......-0000<-<---<.<.////00000<000/</.----<9...///0000.../900..-9-.../000000000//000000000000:....----....009..<00000.0000
@M03495:530:000000000-LYBTV:1:1102:13027:11234 2:N:0:CTGGAGTA+AACCGAAC
ATATTTTGCCGTTGATAAACCACCCTCCCTGTGGTCGTTATCTTGCTCCTTCTGTCGTCAACGAATTACTAATTCCAAAGCTCACATGCTGACAGATCGGAAGAGCGTCGTGTAGGGAAAGAGTGTGTTCGGTTGTGTAGATCTCGGGGGGCGGCGGGTCAGTAAAAAAAAAATGAAAGAATATGGAGATGATAGGGGAGGAGAGTGTGAGAAGAGAGAGACAGGATCAGAGTGAGGCAGTCTCAGTCAGC
+
CCDEDFFFFFDCGGGGGGGGGGGGGHHGGHHHHGGHGGGHHHHHHGHHHHHHHHHHGGGHGHGGGHHHHHHHHHHHHHHHHHHHHHHHHHHHHHHHHHHGGGGGHHGGGGGGFGHHGGHHHHHHHFFBFHGGGGGGG@DF22@>>?F/AA--<--<----./<:1<1<9@@D9.01111/.0:1111/0:<1111/..9--...<011111<1/0.:99..///..<<.000<1<0....<0111111010
@M03495:530:000000000-LYBTV:1:1102:10537:11240 2:N:0:CTGGAGTA+AACCGAAC
ATATTTTGCCGTTGATAAACCAGTCACAACCACTTCTTGCCCTCCAAAGCTCACATGCTGACAGATCGGAAGAGCGTCGTGTAGGGAAAGAGTGTGTTCGGTTGTGTAGATCTCGGGGGTCGCCGGATCATTAAAAAAAAAAAAGAAAGTAGGCTAGAGGGCAGTACGACACGGCGACATTAAAGAACAGATGAGCGGATGGAGCAATTGATAGTATAGTACCAGACAGAACATCAGTGACATATGCTCAA
+
BBCCCFFFFFCCGGGGGGGGGGGHHHHHHGGGGHHHHHHHHHHHGHHHHHHHHHHHHHHHHHHHHHHHGGGGHHHGGGGGGFFGHGHHHHHHFGBGBGHGGFGGGG24?444?GHF/>@//>///--.<F<111=00@CDDC--.../0;900000.00/..../00...--.------.0:00009////9000:---9-9///.;00000000000000000:..///9//00000000090900000;
@M03495:530:000000000-LYBTV:1:1102:17688:11241 2:N:0:CTGGAGTA+AACCGAAC
ATATTTTGCCGTTGATAAACCAGCTAATCCTGAAAAAAAAATCAAAGCTAAAAACTACAATGCTAAGACCACGATGTGACTGCTATCAAAGTTAGATATATATGTAAATTATTCATCTGTCAAATCCTAGAATTATATCATACCTGCTCCAGCAATCACGACCTGTAATGGTTTAGTGGGTTGTTCACTGTTTCTGAAAAATGAAGATAGTTGTCCAGCTTCCAAAAAGTTTATTGTGTTTTCTAGTGGAG
+
3A3AAFFFFFB>EEGGGGGFGGHHGHHHHHHHHHHHHGGGGHHHHHFEHGHHFHGGHFFHFHHGHHHHHHHHGGHGCGHFFHFHHHCGHFHHHHHHFHFHFGHHFHHHHFHHHHHHFHHHHHGHHHHGGFHHHHHHGH3FHHHBGGFFHFCHHHFHFHHGGGGGFDGHHHHDBGHHGFFEA.@ECGFHHHHHFHHGBGHHAFGHGC;GHHHGCCG0<CGFHFGFEHHGDBCFFGG0CB/FGGFGFF0B.F?
@M03495:530:000000000-LYBTV:1:1102:19608:11254 2:N:0:CTGGAGTA+AACCGAAC
ATATTTTGCCGTTGATAAACCAGCTAATCCTGAAAAAAAAATCAAAGCTAAAAACTACAATGCTAAGACCACGATGTGACTGCTATCAAAGTTAGATATATATGTAAATTATTCATCTGTCAAATCCTAGAATTATATCATACCTGCTCCAGCAATCACGACCTGTAATGGTTTAGTGGGTTGTTCACTGTTTCTGAAAAATGAAGATAGCTGTCCAGCTTCCAAAAAGTTTATTGTGTTTTCTAGTGGAG
+
ABBBBFFFFFBBGGGGGGGGGGGDFHCHHFFHFHDAGGEEGHHHHHEHDB5FGH?HHBHGHHHEGFFGHBHHGC?C?FFD@@3BGGFGHHHHHHHHFGHHGHHHGHHHHFHHHHHHHHHHHGHHHHHHHHHHFFHHHEFHHHH2GFHFHHHGHHHHGGHGEGGGHHH?GFGFFGHHFGFGEGGCGHHHGHHHGGGFGF0DGHGHGHHGHHBHHHFHFHHGHGHGBCAEACFFGGGGGF=;CBFFGGFGGF?
@M03495:530:000000000-LYBTV:1:1102:9680:11267 2:N:0:CTGGAGTA+AACCGAAC
ATATTTTGCCGTTGATAAACCAGCTAATCCTGAAAAAAAAATCAAAGCTAAAAACTACAATGCTAAGACCACGATGTGACTGCTATCAAAGTTAGATATATATGTAAATTATTCATCTGTCAAATCCTAGAATTATATCATACCTGCTCCAGCAATCACGACCTGTAATGGTTTAGTGGGTTGTTCACTGTTTCTGAAAAATGAAGATAGTTGTCCAGCTTCCAAAAAGTTTATTGTGTTTTCTAGTGGAG
+
ABBBBFFFFFB>EEFGGGGGGGHHHGHHHHHHHHHHHGGGGHHHHHGHHHHHHHGHHHHHHGHHHHHHHHHHGGHGHHHHHHFGHHGHHHHHHHHHHHHHFHHGHHHHHHHHHHHHHHHHGHHHHHHHHHHHHHHHHHHGHHGGFHHHHGHHGFHFHFHD?GFGHFGBGGFGHFGGHHHGGGCGHHGGHHGHGHHHH0GFGHHFGCGHHBFBGGF0;GCGHHHHFHHGD0FFGGGFB9;CFF9BFFGG.CE
@M03495:530:000000000-LYBTV:1:1102:23964:11271 2:N:0:CTGGAGTA+AACCGAAC
ATATTTTGCCGTTGATAAACCAGCTAATCCTGAAAAAAAAATCAAAGCTAAAAACTACAATGCTAAGACCACGATGTGACTGCTATCAAAGTTAGATATATATGTAAATTATTCATCTGTCAAATCCTAGAATTATATCATACCTGCTCCAGCAATCACGACCTGTAATGGTTTAGTGGGTTGTTCACTGTTTCTGAAAAATGAAGATAGTTGTCCAGCTTCCAAAAAGTTTATTGTGTTTTCTAGTGGAG
+
33AABFFFFFBBFGGGGFGGB4CEGGHHHHGHHGHGHGE2AFGFFHH2GHHGEHFGHHHHHHGHHEGF3EFHGCEFFGFDGG3D@FFHHHGG4GGHEHHHGHFF4EGHFHHHHHGHHHEFFEFFHHHGHHFHGHGHBEDFHHHHGHFFHHHFHHFFHFBECDGGHBB1FDFGGHGHGGGE>.@CGHFFFGGFHGHH000=.<D0DFHFHBGFGHBGGHGBG0/CCG..;9;FFFBFFB:/BBFFFB0;CFE
@M03495:530:000000000-LYBTV:1:1102:9305:11273 2:N:0:CTGGAGTA+AACCGAAC
ATATTTTGCCGTTGATAAACCAGCTAATCCTGAAAAAAAAATCAAAGCTAAAAACTACAATGCTAAGACCACGATGTGACTGCTATCAAAGTTAGATATATATGTAAATTATTCATCTGTCAAATCCTAGAATTATATCATACCTGCTCCAGCAATCACGACGGTTCATGGATTCGGTTAGATGGGAAACCGCCATCAGTACCAGGTCGTAATCCCACACACTGGCCATGCCGGCCGGCCCGGCGGAAACC
+
?ABBAFDBFFBAEEEGFGGGCCEHHHHHHHHHFFHB2E220FGHHGHHHGFH3G1FHGHHHHEGHHHFHEHFGGHGGHG4FFGFHFFHFDHG4GHGHFHH4GGHDGHGHFHHFHHGHFBHFFFBFFGHHBGGHHGH4?GHHGB?DGGHBFHB2GCFGFH??@C/?FF11>1>FFF.AF<..0=DC.<<<<C-@--;C:0::CCGGGG;?:C..;;009AD.CBBBEE//0C99@BA-9-9B-;------/F
@M03495:530:000000000-LYBTV:1:1102:16809:11351 2:N:0:CTGGAGTA+AACCGAAC
ATATTTTGCCGTTGATAAACCACCCTCCCTGTGGCGTTATCTTGCTCCTTCTGTCGTCAACGAATTTACTAATTCCAAAGCTCACATGCTGACAGATCGGAAGAGCGTCGTGTAGGGAAAGAGTGTGTTCGGTTGTGTAGATCTCGGTGGTCGCCGTATCATTAAAAAAAAAAGAAGTGAACATTCGTCATCGTCGCAGCACTGATTAGGCAAATCTCGCATTATCTAGTAGAGCTAGACTGTGTTACACA
+
ACCCCFFFFFCBGGGGGGGGGGGGGHHGGHHHHHHGGGGHHHGHHHHHHHHHHHHGGGHGHGGGHHHHHHHHHHHHHHHHHHHHHHHHHHHHHHHHHHHGGGGHHHGGGGGFGHHHGFGHHGHGHGHBBHGGFGGEE@>F22>F1?F<?C<1<-.<-<.<0<==000<AEG--..</00<0000000/...00.9---.-..</000:0000..0000..-..00000000<0:0<<00000000/00000
@M03495:530:000000000-LYBTV:1:1102:25730:11353 2:N:0:CTGGAGTA+AACCGAAC
ATATTTTGCCGTTGATAAACCAGTTGGCTCTAGCTGCCATGCAATGTCACAACCACTTCTTGCCCTCCAAAGCTCACATGCTGACAGATCGGAAGAGCGTCGTGTAGGGAAAGAGTGTGTTCGGTTGTGTAGATATCGGGGGGCGCCGGGTCATTAAAAAAAAAAAAGAGTGATGTGGTACGGTGGACTCGAACTCTCCATACCAGAACTGTCATACGCGTGCAGCATCATATAGACAGACGAGCACAAGG
+
BBBBCFFFFFCBGGGGGGGGGGHHHHHHFHHHGHHHHHHHHHHHHHHGFHHHGGGGHHHFHHHHHGHDHHHHHGGGHHFHHHHFHHHHHHHGGGGHHHGEFGGGHHHHGHHHHEHFFBGFFHGGG?DGC233333BFFB/BD--9-:9--9-;F00:090:>@---9../00009B00/;0../...009..:..;00/00://00./;00000900..-;-:.0F.0:90000000;//.:----./;.9
@M03495:530:000000000-LYBTV:1:1102:7023:11384 2:N:0:CTGGAGTA+AACCGAAC
ATATTTTGCCGTTGATAAACCAGCTAATCCTGAAAAAAAAATCAAAGCTAAAAACTACAATGCTAAGACCACGATGTGACTGCTATCAAAGTTAGATATATATGTAAATTATTCATCTGTCAAATCCTAGAATTATATCATACCTGCTCCAGCAATCACGACCTGTAATGGTTTAGTGGGTTGTTCACTGTTTCTGAAAAATGAAGATAGTTGTCCAGCTTCCAAAAAGTTTATTGTGTTTTCTAGTGGAG
+
BBBCCFFFFFCBGGGGGFGGGGHHFHHHHHHHHHHHHGGGGHHHHHHGHGHHHHGHHHHHHHHHHHHHHHHHGGHGGFHHBGGHGHHHHGHGHHHHHHHHHHHHHHHHHHHHHHHHHHHHGHHHHHHHHFHHHHHHHHHHHHHFHHAFHFFHHHHHHHHGDDGGHFH?GHGHHHHF=GAF<FCGHHHHHHGHHHHHHHHHFGHFGGF0GHHHHHHFFHGGFHGHFHCACBFFGGFGGFCFGGGGEBFFEGG
@M03495:530:000000000-LYBTV:1:1102:28930:11393 2:N:0:CTGGAGTA+AACCGAAC
ATATTTTGCCGTTGATAAACCACCCTCCCTGTGGTCGTTATCTTGCTCCTTCTGTCGTCAACGAATTTACTAATCCAAAGCTCACATGCTGACAGATCGGAAGAGCGTCGTGTAGGGAAAGAGTGTGTTCGGTTGTGTAGCACTCGGGGGTCGTGGAGTAATTTATAAAAAAACAACAAGGTGTACACGTGAGAGATGTGACGCTAATGCATAGTACTGAACATTAAACAGTCTTATATTGGAACGCATAT
+
33>AAFFFFFB>AEEGGGGGGGGGGHHGGHHGHGHFEGGAHFGHFGHB3BFGHHFHCF1A1AEFEHFHGHHH5FEDGH5GB3GFGHHFHHE4FGGHH3EE??1GHHCG?EEEGHBFF3GFHBGFG1B0BF/BF?CB/0@>22110////--.<<<...:/0:;000000;C-;..;.;./.9/:0000.....0/.//////.....////9//;///:/99B///////.;/:///////////..-../
@M03495:530:000000000-LYBTV:1:1102:27282:11395 2:N:0:CTGGAGTA+AACCGAAC
ATATTTTGCCGTTGATAAACCAGCTAATCCTGAAAAAAAAATCAAAGCTAAAAACTACAATGCTAAGACCACGATGTGACTGCTATCAAAGTTAGATATATATGTAAATTATTCATCTGTCAAATCCTAGAATTATATCATACCTGCTACAGCAATCACGACCTGTAATGGTTTAGTGGGTTGTTCACTGTTTCTGAAAAATGAAGATAGTTGTCCAGCTTCCAAAAAGTTTATTGTGTTTTCTAGTGGAG
+
AAAAAFFFFFD>EEGC33FGFFF0FHHHHHD111FG0E/AEHHGFH1AFFDEFF/1GF1GF1GG2FEDEGGEEEEAF1FG2FG1EBGHHHFFFB2GHGFFHHGHFGGHEFFGBFBG2GBDFFHHHBFHHHBHHFFHHFGFHHHFF1<F1BBBBGBFGCGA/</?0?1GDFFGGA1F<1CGAFC..1D0DGH000=GF0<0CHGF00CGHGGFHFH00C/000/::C..;9;90BF0;9CFGFB;F09099C
@M03495:530:000000000-LYBTV:1:1102:16253:11399 2:N:0:CTGGAGTA+AACCGAAC
ATATTTTGCCGTTGATAAACCACCCTCCCTGTGGTCGTTATCTTGCTCCTTCTGTCGTCAACGAATTTACTAATTCCAAAGCTCACATGCTGACAGATCGGAAGAGCGTCGTGTAGGGAAAGAGTGTGTTCGGTTGTGTAGATCTCGGGGGGGGCCGGTTCATTTAAAAAAAAAAACAAAGGTATAGACAGTGAGGTACTAAAAGTAGCAACAGTAATCGATTGAGGGAGGATATATTGTCGAGAACTACT
+
CDBCCFFFFFDBGGGGGGGGGGGGGHHGGHHHHHFGGGGHHHHHHHHHHHHHHHHHGGGHGHGGGHHHHHHHHHHHHHHHHHHHHHHHHHHHHHHHHHHHGGGGHHHGGGGGGHHHHFHHHHFHHHHHHBHGGGGGGGB22222>20=/AC--:-----..:B000;000:999--..../;00000000/0000./;00;0000000000../0000;...0900/...-./00;0;000..-..000;0
@M03495:530:000000000-LYBTV:1:1102:19484:11404 2:N:0:CTGGAGTA+AACCGAAC
ATATTTTGCCGTTATAAACCAGCTAATCCTGAAAAAAAAATCAAAGCTAAAAACTACAATGCTAAGACCACGATGTGACTGCTATCAAAGTTAGATATATATGTAAATTATTCATCTGTCAAATCCTAGAATTATATCATACCTGCTCCAGCAATCACGACCTGTAATGGTTTAGTGGGTTGTTCACTGTTTCTGAAAAATGAAGATAGTTGTCCAGCTTCCAAAAAGTTTATTGTGTTTTCTAGTGGAGG
+
1>AAAFFFFBD1EEEGDDGCCGGGD1EBF3FBEDHAA/E/FEGHFHHHGGFFBEFHHGAGFHHE2F1B>0FEGCCGGB2BFBEFDGHHHF1FDFF2FGFHHHB@FDBGFHHH2FGFHFGFGBBGBGHDG1EGFDGGFFDGGF01B0FGHHHEFGFHBCC?/@CFFGGEFF?FFF<<<0F.>>EEBGHDG=====G0GG0<CD==G0<CGCGHF000;BGFGC00:..;9BBBFFBFFCFFGFBBB9FFB?E
@M03495:530:000000000-LYBTV:1:1102:20407:11411 2:N:0:CTGGAGTA+AACCGAAC
ATATTTTGCCGTTGATAAACCAGCTAATCCTGAAAAAAAAATCAAAGCTAAAAACTACAATGCTAAGACCACGATGTGACTGCTATCAAAGTTAGATATATATGTAAATTATTCATCTGTCAAATCCTAGAATTATATCATACCTGCTCCAGCAATCACGACCTGTAATGGTTTAGTGGGTTGTTCACTGTTTCTGAAAAATGAAGATAGTTGTCCAGCTTCCAAAAAGTTTATTGTGTTTTCTAGTGGAG
+
A3AAADFDFFD>AAE5G5EBEEGDFF5DAGEHGHDH2AEEEA3FFFDCEGEG3F13AF3A5ABDGFGHH2FEGEGCFGBGD3?GHD3FF3DGGHFHGGFDBGHFFFHHFFGFBFDHFFHG4GHFGGB4GFDGBHHFGBGHHHFFHHFFHHFHGFHHHHHGGGGGGGHHFGHGFFGH=GFHFGCCGH1GHHGGDFHHHHHFHHHHGGFGFHHFFGGFHHHGGFFHFGFGE0FFFGGFFB9BBFGEBBFFFGG
@M03495:530:000000000-LYBTV:1:1102:24738:11423 2:N:0:CTGGAGTA+AACCGAAC
ATATTTTGCCGTTGATAAACCAAAGCTCACATGCTGACAGATCGGAAGAGCGTCGTGTAGGGAAAGAGTGTGTTCGGTTGTGTAGATCTCGGGGGGCGCCGGATCATTAAAAAAAAAAAAAATAGACTATACAGAGTGTTGCGTCGTAATTGATCCTCTTACCACATCGCTTCTCCCCTCTCCTCCGATTACATCTTTCTCTCCACTCATTCGTATTTCTCTTGTATCCAAGATCCGCTAACTCATCTGAG
+
ACCCCFFFFFDBGGGGGGGGGGHHHHHHHHHHHHHHFHHHHHHHGGGGHHHGGGGGGHHGHGHHHHCHHHHHGFHGGFGGGGFFF444B@FF//<----;9--.-;BC000BFFFBDF--:-:000000000000/;0:0;0-.---...000000000::0/0:.00.9..:0;0/././//0//.-...00000000;000/0:::/0000///:000000::000000:.0;:..9-./00:00::00
@M03495:530:000000000-LYBTV:1:1102:6225:11431 2:N:0:CTGGAGTA+AACCGAAC
ATATTTTGCCGTTGATAAACCAGGATCAGGTGGACCAAAGCTCACATGCTGACAGATCGGAAGAGCGTCGTGTAGGGAAAGAGTGTGTTCGGTTGTGTAGATCTCGGGGGTCGCCGGATCATTAAAAAAAAAAGAAAGGGCAACGATAGTCGCGCAGACGAGATTGAACAGACATCGTATATCAAAGTAGTCAGATTACGCCATACTAAGTAAGCATGTATTCTGTCAGACTGATAGATACATCTAGACAC
+
DCDDCFFFFFDBGGGGGGGGGGHGGHHHHHHHGHHHHHHHHHHHHHHGHHHHHHHHGHHGGGGHHHGGGGEEFGHHGCHHGGHGHFG1FDFFGGGEEBE344BDDGF/ED//<//>//<-FGF1BGBFC@<@C.../0...;..-....00.------.--:.;:00000//.900.;./0000900;00000090000..-..99000;00000000000000900000000:00;0000000009900/
@M03495:530:000000000-LYBTV:1:1102:18439:11431 2:N:0:CTGGAGTA+AACCGAAC
ATATTTTGCCGTTGATAAACCAGAACCATCCAAAGCTCACATGCTGACAGATCGGAAGAGCGTCGTGTAGGGAAAGAGTGTGTTCGGTTGTGTAGATCTCGGGGGTCGGCGTATTATTAAAAAAAAAAAAAGGGTGAATGGAGGGGAGATGCGAGAACTCAAGTAGAATGAGCACAACGTAAGAACATGACAAGATTCGACACAAGGTGCTTGTGATCAGTGGCACAGGGGATCATTCTATGGGCGCAGAT
+
CCCCCFFFFFCBGGGGGGGGGGHHHHHHHHHHHHHHHHHHHHGHHHHHHHHHHHGGGGHHHGGGGEEGGHGGHHHHFHGHFH?BGGFFFGGGEB3B4BBFFE/E?//>/<////111?G1?BF@@CGG---..9:..:1100/.-9.-./00-.-9.011000<B11111010<.//.-<...1<//1000<1./0<1.1..-<...00<010:0:111011/./0//9.-99..111111:0..-9-<-<
@M03495:530:000000000-LYBTV:1:1102:23088:11454 2:N:0:CTGGAGTA+AACCGAAC
ATATTTTGCCGTTGATAAACCAGCTAATCCTGAAAAAAAAATCAAAGCTAAAAACTACAATGCTAAGACCACGATGTGACTGCTATCAAAGTTAGATATATAAGTAAATTATTCATCTGTCAAATCCTAGAATTATATCATACCTGCTCCAGCATCCTGGCAAACAACCTGCAGAAAAGCCAATCAAATATATTTTCACAAGAGATGGAATGTGAGGCAATAATAGAGTACAAAGGTTGAACCTGTAGAGC
+
3AABBFFFFFBBGGGGGGGGGGHHHHHHGHHHHGHHHGGGCHGHHHHGHFFHHHGHHHHHHHHGHGGHHHHHGGHGHFHBFFBGFHHHHHHHHHHHHHHGHHGHGFHHGHHHHHHHGHHGHHEGHHHHHHHHHHHHHHFHFHF2FHHHHGHHHHHHFHHFFHHHHAHHGHHHFFBGHHHGHFHHHFHFFHFDGHHFHHHHFFFHCFFHHBGG;GFHEGGHGGFHGFBFHHGGFFFF0FFGB0A/FFFFGG0
@M03495:530:000000000-LYBTV:1:1102:10973:11457 2:N:0:CTGGAGTA+AACCAAAC
ATATTTTGCCGTTGATAAACCAGCTAATCCTGAAAAAAAAATCAAAGCTAAAAACTACAATGCTAAGACCACGATGTGACTGCTATCAAAGTTAGATATATATGTAAATTATTCATCTGTCAAATCCTAGAATTATATCATACCTGCTCCAGCAATCACGACCTGTAATGGTTTAGTGGGTTGTTCACTGTTTCTGAAAAATGAAGATAGTTGTCCAGCTTCCAAAAAGTTTATTGTGTTTTCTAGTGGAG
+
BBBBBFBFFFBAEEFGGGGGGGHHHGHHHHHHHHHGHGGGGHGHHHEFHGHFHHGHGHHHHHHHHHHHFHHHGGEE1EGBFD3FH4GGHHBGGHGHGGGHFGHHHGHHHHHHHHFFFHHHHHHHFHHHHHHHHHHHHHGHHHHGHHHHHHHHHHHHHHHGGGGGGHHHHFHFHHHB>1FCEFCGHHHHHGDFHHFHHEBDCHFBFCCCCGGHHHGHGHHHHHHHFCGEFFFGGGGFGGF/;BFBCB;F?FE
@M03495:530:000000000-LYBTV:1:1102:13946:11457 2:N:0:CTGGAGTA+AACCGAAC
ATATTTTGCCGTTGATAAACCACCCTCCCTGTGGTCGTTATCTTGCTCCTTCTGTCGTCAACCAATGTCACAACCACTTCTTGCCCTCCAAAGCTCACATGCTGACAGATCGGAAGAGCGTCGTGTAGGGAAAGAGTGTGTTCGGTTGTGTAGGTGTCGGGGGTGGCGCGGTAATTAATAAAAAACCAGATACACGATGTCTCGGGAGTAGCGAGTTCTCGCGGGCGGAGGGTGGCCGACACGCTGAGGTT
+
?ABBBFFFFFDBGGGGGGGGGGGGGHHGGHHHFFGHGGGHHHHHGHHGHHHHHGHHGGGHGHHGEFFDGGFFHGGGGHHGHHHHHHGHGHGHGHHHFHFHHHHHDGHEGGHHGGGGHHHGGGGGGGGHHG2GHGGHGGFH0@FDG/AC?E01<1?1<1>D?AF---.:.--9..;;0000;0;09...../////.-...///;.---.///9---.9//.;----------.9-.9-----.-.....;.
@M03495:530:000000000-LYBTV:1:1102:15227:11480 2:N:0:CTGGAGTA+AACCGAAC
ATATTTTGCCGTTGATAAACCAGGACTCAGGCTGGACCAAAGCTCACATGCTGACAGATCGGAAGAGCGTCGTGTAGGGAAAGAGTGTGTTCGGTTGTGTAGATCTCGGTGGTCGCCGTATCATTAAAAAAAAAAAAATAGGAGAGGAAGGTGGGATGTGTGACTTTGTGAAAATGCGGAGAACATAGAGTTAGTAGGGGTGCCAAAGCTATCGGTGAGGCTGTGGAGTTGAGCGCTGTGGTTGCAGGTGG
+
BCCDDFFFFFDCGGGGGGGGGGHGHHHHHHHHHHGHHHHHHHHHHHHHHHHHHHHHHHHHHGEGGHHHGGGGEEHHGHGHHHHHHHFBGHHHGGFGGGG?DGF44FFFFAFE/3</<///0FFHGDFGGFCC@?----.0<00/..../.;00.-.:.0909000;;C0/0000009.----.0/00;000::0:0:09..-:/00/:/000/.-....9..9.//09:/0000:-:-;99/...00..;.
@M03495:530:000000000-LYBTV:1:1102:28156:11489 2:N:0:CTGGAGTA+AACCGAAC
ATATTTTGCCGTTGATAAACCATCTAATCCTGAAAAAAAAATCAAAGCTAAAAACTACAATGCTAAGACCACGATGTGACTGCTATCAAAGTTAGATATATATGTAAATTATTCATCTGTCAAATCCTAGAATTATATCATACCTGCTCCAGCAATCACGACCTGTAATGGTTTAGTGGGTTGTTCACTGTTTCTGAAAAATGAAGATAGTTGTCCAGCTTCCAAAAAGTTTATTGTGTTTTCTAGTGGAG
+
?AABBFFFFFB2ECGGGGGFGGHHHHHHHHHGHHHFHAEECHHHHFB2GFGHHHGHH3GH5FGHFHHGH2EGDGHGGHFDGGBE4DFHHGHHFHGHHHHHFHFHFFHHHGHHGHHHHHHHFHBFHFEHHHHHHHHBGHHHHHHHHH0BGFF2GHHF22GD//>EG?GFGGHGDGBGDHHECGGGHHHGHHHHHF0GGGDGHHHH0DGHFFHHHGH0CFFBBCGHBCC.:CFGEBFGGG/CFGFFB0BFE0.
@M03495:530:000000000-LYBTV:1:1102:24244:11490 2:N:0:CTGGAGTA+AACCGAAC
ATATTTTGCCGTTGATAAACCAGCTAATCCTGAAAAAAAAATCAAAGCTAAAAACTACAATGCTAAGACCACGATGTGACTGCTATCAAAGTTAGATATATATGTAAATTATTCATCTGTCAAATCCTAGAATTATATCATACCTGCTCCAGCAATCACGACCTGCTAATGGTTTAGTGGGTTGTTCACTGTTTCTGAAAAATGAAGATCGTTGTCCAGCTTCCAAAAAGTTTATTGTGTTTTCTAGTGGG
+
>ABBBFFF4D@2A2FGGGGGCGHHFBGFHHHFGHHGGC?E?CHHHHHEFHH53DEGHFHHHBCGHFHHHFHHGEHFHHGFBGGHGFBGGFF@DGGFGHHHHHHHB?FGFGHHHHGHHGBGGHGHFHGHHHHHHHHHFHHGGHGF1DFGH1GFFFBDFFB?AC@FHHFFHHHGBFGFGDHHGGECAGHDGHH0=DGBGBDGF.<DGCCCG0;:CCCBFHHFHFH/B00..;;0BBFFGGG/;CFBF0FBCC.
@M03495:530:000000000-LYBTV:1:1102:28332:11491 2:N:0:CTGGAGTA+AACCGAAC
ATATTTTGCCGTTGATAAACCAGCTAATCCTGAAAAAAAAATCAAAGCTAAAAACTACAATGCTAAGACCACGATGTGACTGCTATCAAAGTTAGATATATATGTAAATTATTCATCTGTCAAATCCTAGAATTATATCATACCTGCTCCAGCAATCACGACCTGTAATGGTTTAGTGGGTTGTTCACTGTTTCTGAAAAATGAAGATAGTTGTCCAGCTTCCAAAAAGTTTATTGTGTTTTCTAGTGGAG
+
1A11A3DDFBD1EAGFFGDGGCCHHHHGHHHHF1GH0EE/EGFFFHEFFHHH1AFGH1BGGBG2B@GFHFHG?/GEGFG2@1FFFFCFFHHGFHHGGBGFGHHHHFFHBDFFFGFHGFDFBDF1F<FBGBBGHHGG2GFFHHFCHH01GFBGEFFDC1<//</<G<F1GG?FF<11<F0.>FGCED1DGDGH00DDG00=.GFHDGGGFHHHBGH00CFHCG/GFH...00CFFGFGF/CFBBBB0;CAFE
@M03495:530:000000000-LYBTV:1:1102:9859:11496 2:N:0:CTGGAGTA+AACCGAAC
ATATTTTGCCGTTGATAAACCAGCTAATCCTGAAAAAAAATTCATATCTAAAATCTAAAATGCTAAGATCACGATGTGAAAACTATCAATATTAAATATAAATGTAAATTATTCATCTGTCAAATCTTAGAATTATATCATACCTGCACTAGCAATTACGACCTGTAATAGTTTAGTGGGTTATTCACTGTTTCTGTAAAATGAAGATAGTTGTCCAGCTTCTATACAGTTTATTTTGTTTTCTAGTGGAG
+
>A1A>33DDDD1A1A3FD1BF0A0BF1F1DGF11110A/A0B1D222AA211A21AA1BGFG1DD21F2BF0EE//>1D21101121221222B21BF2F2@BBFGGBD2F222F22BF@D2>1>122B1>2BEE2BB2222101100111101B<111/////0@2>D2>22@@1@10//?/1111??111<>1111>1>D111>1=F0<<0=000/<<00<00000;;:C0CC000:///000;00.0.
@M03495:530:000000000-LYBTV:1:1102:17146:11496 2:N:0:CTGGAGTA+AACCGAAC
ATATTTTGCCGTTGATAAACCAGCTAATCCTGAAAAAAAAATCAAAGCTAAAAACTACAATGCTAAGACCACGATGTGACTGCTATCAAAGTTAGATATATATGTAAATTATTCATCTGTCAAATCCTAGAATTATATCATACCTGCTCCAGCAATCACGACCTGTAATGGTTTAGTGGGTTGTTCACTGTTTCTGAAAAATGAAGATAGTTGTCCAGCTTCCAAAAAGTTTATTGTGTTTTCTAGTGGAG
+
ABBBBFFFFFBBGGGGGGGGGGHHHHHHHHHHHGHHHGGGGHHGHHHHHHHHHHEHHGGHHHHHHFHHHGHHGGGGGHFHHHHHGHHHGHHHHHHGHHHGHHHHHGHHHHHHHHGFHHHHHHHHHHHHHHFHHHHHGHHGGHHHHHEGHHHHEHFHHGHGGGGGGGGFHDGFHFHHFHHGEGGGHHBHHHHHHFEHFHBDGHG0DGGHHHFHHHGHGFFHFHCCB0:?C9FFGGGGFG9FFGGGGGFFGFE
@M03495:530:000000000-LYBTV:1:1102:6741:11522 2:N:0:CTGGAGTA+AACCGAAC
ATATTTTGCCGTTGATAAACCAGCTAATCCTGAAAAAAAAATCAAAGCTAAAAACTACAATGCTAAGACCACGATGTGACTGCTATCAAAGTTAGATATATATGTAAATTATTCATCTGTCAAATCCTAGAATTATATCATACCTGCTCCAGCAATCACGACCTGTAATGGTTTAGTGGGTTGTTCACTGTTTCTGAAAAATGAAGATAGTTGTCCAGCTTCCAAAAAGTTTATTGTGTTTTCTAGTGGAG
+
CCCCCFFFFFCAEGGGGGGGGGHGHHHHHHHHHHHHHGGGGHHHHGHHHHHHHHGHHGHHHHHHHHHHHGHHGGHGHHHHHHFHHHGHHHHHHHHHHHBGFHHHHHHHHHHHHHHHHHHHHHHHHHHHHHHHHHHHGHHHHHGGHHHHHHHHGHGHHHHGGGGGHGHHHHFFGFHHHHHHAFCCHHHHHHHHGFGHGGHGFGFGDG;FHHHHHHHHHHHHEFHGGF.CECFGGGFGGFCFFGGGFBCF?FE
@M03495:530:000000000-LYBTV:1:1102:2998:11539 2:N:0:CTGGAGTA+AACCGAAC
ATATTTTGCCGTTGATAAACCACCCTCCCTGTGGTCGTTATCTTGCTCCTTCTGTCGCCAAACCTCACATGCTGACAGATCGGAAGAGCGTCGTGTAGGGAAAGAGTGTGTTCGGTTGTGTAGATCTCGGGGGCCGAGGGATATTTAAAAAAAAAAACAAATGATTACTGGATAGACCAGTACACAATGAAAATACAGAACACATAGGATGGGAAAAAGAAAACCAATGTGTACTACATAACCAGCAGAAG
+
AAAAAFFFFFDAGGGGGGDF1FFG00FAEBG1FG01AEEACAGFG1BF1F1111B2AFEEEG//BACC12111FGFGCFEFF////0BF>??>>/G>BBCG>/>001<BEC0BE@F</?<021>212>0<>//-----<-.//0;C000;0-:-;?-.9..00900000///////9/9-////9/-:////;9//9/B/-B--/9/9///---/9-A?E-/99-9;F/;/9:;//9/B/99//----9//
@M03495:530:000000000-LYBTV:1:1102:2240:11552 2:N:0:CTGGAGTA+AACCGAAC
ATATTTTGCCGTTGATAAACCAGCTAATCCTGAAAAAAAAATCAAAGCTAAAAACTACAATGCTAAGACCACGATGTGACTGCTATCAAAGTTAGATATATATGTAAATTATTCATCTGTCAAATCCTAGAATTATATCATACCTGCTCCAGCAATCACGACCTGTCCTGGCAAACAACCTGCAGAAAAGCCAATCAAATATATTTTCACAAGAGATGGAATGTGAGGCAATAATAGAGTACAAAGGTTGA
+
ABCBBFFFFFBBCGGGGFGGGGHHHHHHHFHHHHHHHGGFEGFFHHGHHHHHHHGHHGHHHHHHHHHHHHHHGGHFHHHFGGHHHFHHHHHHHHHHHHHHHHHHHHHHHEHHHHHHHHHHGHFHHFHHHHHHHFHHHHHHHHHHHHFHHFHHEGHHHFGGGGGGHHHHFGHHHFHHHFHCFEFHGHEHHCGGHHCCGH0=DGHFHFHHHHFHHH:CCGHHBBC;FGFF?EFGGGGGGGG09;FFGGFFGGF
@M03495:530:000000000-LYBTV:1:1102:8822:11552 2:N:0:CTGGAGTA+AACCGAAC
ATATTTTGCCGTTGATAAACCAGCTAATCCTGAAAAAAAAATCAAAGCTAAAAACTACAATGCTAAGACCACGATGTGACTGCTATCAAAGTTAGATATATATGTAAATTATTCATCTGTCAAATCCTAGAATTATATCATACCTGCTCCAGCAATCACGACCTGTAATGGTTTAGTGGGTTGTTCACTGTTTCTGAAAAATGAAGATAGTTGTCCAGCTTCCCAAAAGTTTATTGTGTTTTCTAGTGGAG
+
>AAA?DFFFFD1EE1FGDBGGGGHHHCHHFHHFFHH0AEC/BBBBFHFGHFHHEFHHEHFGDF2DGHFHCGHGEHE0BDGF1FHH202EDGHHHHH2FDHBFH2BGHBEFFHHHHHGFGHHHHGHHFHHGHHHHHG2EHHGFFGFHA<FGHHFHGHH1GF/BC?F?F1GFFGHHGH1>AFA<CEHFG0DDDGD0=GH0GGACGD0:0GHHCGFFCGFHE0CG//::9.;;CFBB0B00;FFFBF009C.0;
@M03495:530:000000000-LYBTV:1:1102:14446:11581 2:N:0:CTGGAGTA+AACCGAAC
ATATTTTGCCGTTGATAAACCAGCTAATCCTGAAAAAAAAATCAAAGCTAAAAACTACAATGCTAAGACCACGATGTGACTGCTATCAAAGTTAGATATATATGTAAATTATTCATCTGTCAAATCCTAGAATTATATCATACCTGCTCCAGCAATCACGACCTGTCCTGGCAAACAACCTGCAGAAAAGCCAATCAAATATATTTTCACAAGAGATGGAATGTGAGGCAATAATAGAGTACAAAGGTTGA
+
ABCCCFFFFFCCGGGGGGGGGGHHHHHHHHHHHHHHHGGGGHHHHHGHHHHHHHGHHHHHHGHHHHHHHHHHGGHGGHHGHHEHHHGHHHHHHHEHHHHHHHHHHHHHHHHHHHHHHHHHHHGHHHHHHHGHHHHHHHHHHHHHHHFHHHHHHHHHHHH?GGEGHHHHHHGGHHHHHHHGFHFHHHHHGGHHHHFHBFDDDHHFFHHHHHHGHEGGHHHHHHHHGGGGGGGGGGGGGGG;FGGGFGGGFGC
@M03495:530:000000000-LYBTV:1:1102:18139:11582 2:N:0:CTGGAGTA+AACCGAAC
ATATTTTGCCGTTGATAAACCAGGACTCAGGCTGGACCAAAGCTCACATGCTGACAGATCGGAAGAGCGTCGTGTAGGGAAAGAGTGTGTTCGGTTGTGTAGATCTCGGGGGTCGGCGGGTCATTAAAAAAAAAAAGGGAGGGGAGTCAGGGGGGGGGCGGCTCAGACGATAAAAGAGAATGAAAAACGACTGACGACATCGGGAGAGAGTACGGACGTAGTGTGGGAGGTGACCTATTGAGGTGTGATGG
+
CCCCCFFFFFDCGGGGGGGGGGHGHHHHHHHHGHGHHHHHHHHHFHHHHHHGHGHHHHGHHGGGGHHHGFGEEGGGHHGGHHHFFGGFH1GFGGGEGGF?B?44BDFAF//B//////--<;CC00;CFC@?A--:.....---.:./0::.-------;---.0/00--:;.000./:0000000.9-.-..00.;--90..---...;000;:.--..../00....-.:000000000;//.0.0:00
@M03495:530:000000000-LYBTV:1:1102:10852:11611 2:N:0:CTGGAGTA+AACCGAAC
ATATTTTGCCGTTGATAAACCAGCTAATCCTGAAAAAAAAATCAAAGCTAAAAACTACAATGCTAAGACCACGATGTGACTGCTATCAAAGTTAGATATATATGTAAATTATTCATCTGTCAAATCCTAGAATTATATCATACCTGCTCCAGCAATCACGACCTGTAATGGTTTAGTGGGTTGTTCACTGTTTCTGAAAAATGAAGATAGTTGTCCAGCTTCCAAAAAGTTTATTGTGTTTTCTAGTGGAG
+
@ABCCFFFFFBAGGGGGGGGGGHHHHHHHHHHGHHHGGGGGHHHHHHHHFGHHHGHHHFHHHHFHHFHHHFHGGHGA4GFFGEHHEFGHGHFHHGHFHHHHHGHHHHHHFGHHHHHHHHHGHHHHHGHHHHHHHHHHGHHHHHHHHGGHHHHHHFHGFFGGFCDB?GHHFHHHHHGFBFAEGFDHHGHHHHHHHHHHHED<GFFHHFFHHHHHHHFHHBFGHGHBCCGGBFGGGGBBF:CFGGFGFFGFCE
@M03495:530:000000000-LYBTV:1:1102:6532:11621 2:N:0:CTGGAGTA+AACCGAAC
ATATTTTGCCGTTGATAAACCAGGGACTCAGGCTGGACCAAAGCTCACATGCTGACAGATCGGAAGAGCGTCGTGTAGGGAAAGAGTGTGTTCGGTTGTGGAGATCTCGGGGGTCGGCGGATCATTTAAAAAAAAAAAACAGGAGAGGAGAGCAGACGGGCGCAGTAAACATAAAACACGAAACGACAGAGTGCAATAAAGTGGAATATATAGGCATACAAGACGAAATATGAAGACAGAGACATAACAGA
+
ABBCCFFFFFDBGGGGGGGGGGHGGGGHHHHHHHHGHHHHHHHHHHHHHHHHHHGHHHHHGHGGGGHHHGEGGEEHHHHGHHFHHHHHHHFGHGGGGGGG/3?33BBB?//>B//<//>----<<<11=<<<@?--<--../....<......0//.-.-9----<1<1:10<1110...-..9..---//111<:<1011110000011111000000000//.--<.111<<11:<//<://111000/
@M03495:530:000000000-LYBTV:1:1102:27117:11634 2:N:0:CTGGAGTA+AACCGAAC
ATATTTTGCCGTTGATAAACCAGTCAGGAGTCCAAAGCTCACATGCTGACAGATCGGAAGAGCGTCGTGTAGGGAAAGAGTGTGTTCGGTTGTGTAGAGTTCGGGGGGCGGCGTAGCATTAAAAAAAAAAAATAAACATAGAGCAATGCTGGAGACTACATCGTAATAACTTGGTGTAGTCAGAGAGTGCTCTTCTACTAATGAGCTCAGCAATGTATGTGTAGCATAAACAGCAATGTCGCTGCTGTTGG
+
CCCCCFFFFFCBGGGGGGGGGGHHHHHHHGHHHHHHHHHHHHHGHHHGFGHHHHGHDEGGGHHGEGGAE?FGFGEHGFHGFGFFFGHGGFGGGGB4343444?>/>C?--;9----9000;000;-;=@-:-.00000:000000:00;000;.9.00/000.9;..00000000.;00000009;.000:000000000000000000/0;/000000;000009;B0000/.9/0000..::.00000;
@M03495:530:000000000-LYBTV:1:1102:16319:11680 2:N:0:CTGGAGTA+AACCGAAC
ATATTTTGCCGTTGATAAACCAGGACTCAGGCTGGACCAAAGCTCACATGCTGACAGATCGGAAGAGCGTCGTGTAGGGAAAGAGTGTGTTCGGTTGTGTAGATCTCGGGGGTGGCCGGATCATTAAAAAAAAAAGAAAGGAAGATAACGGATGCGGAGGGGGAGTCGAGGACATTGACAGAAGAATCGAGTCGAATCATAGGATGAGAGTGGATTATACACTGTGATCTTGTACGTGATTCAAGCGAGTA
+
ABCCCFFFFFDCGGGGGGGGGGHGGHHHHHHHHHGHHHHHHHHHHHHHHHHHHHHHHHHHHGDGGHHHGGGGEGHGHHGFFHHHHHGBGEHFFGFGGGGB4B444D4FE/<<///00///.<F1>11><F--@--.../0./:..0:00<9..9/-9--------</-.---./0<00000/00</00...0:-..0.00000000000000<00:0<000000000000000<:.//.<0000009.--.
@M03495:530:000000000-LYBTV:1:1102:17819:11685 2:N:0:CTGGAGTA+AACCGAAC
ATATTTTGCCGTTGATAAACCAGCTAATCCTGAAAAAAAAATCAAAGCTAAAAACTACAATGCTAAGACCACGATGTGACTGCTATCAAAGTTAGATATATATGTAAATTATTCATCTGTCAAATCCTAGAATTATATCATACCTGCTCCAGCAATCACGACCTGTAATGGTTTAGTGGGTTGTTCACTGTTTCTGAAAAATGAAGATAGTTGTCCAGCTTCCAAAAAGTTTATTGTGTTTTCTAGTGGAG
+
B?ABBFFFFFBAGGGGGGGGGGHHHHHGHHHHFHHHHGGGGHHGHHHGHGGFHHEFHHHHHHHGHHHHHHHHGGHGHHHHHHGHHHHHHHGHHHHHHHHHHHHHGHHHHHHHHHHHHHGHHHGHHHHHHHHHHHHHHHHHHHGFHHAGHFHHGHHHHHHGGCGGC?GFHHFGHEHHFHGHAFCGCHFFHHHHHHHFFHHHHHHHHHHHGHHGFHHFFFHGHHFHFGFEEBFGEGGGFGBFGFGEFGFFFFG
@M03495:530:000000000-LYBTV:1:1102:27390:11704 2:N:0:CTGGAGTA+AACCGAAC
ATATTTTGCCGTTGATAAACCAGGGACTCAGGCTGGACCAAAGCTCACATGCTGACAGATCGGAAGAGCGTCGTGTAGGGAAAGAGTGTGTTCGGTTGTGTAGATCTCGGGGGGCGCCGTATCATTAAAAAAAAAGAAAGGGCAATAGAGAGTTGGGATCTAATGTGTATCAAGAAGCAGGGTAGAGTACTGTGTGCGGATCGATGCTGAGCACCAACACTAGTATCACACCAGTTCTAAGTATGACCTGC
+
BABCBFFFFFCBGGGGGGGGGGHGGGGHHHHHHHHGHHHHHHHHHHHHHHHHHHHHHHHGFHGGGGHHHGGGGEEHHHHGHHHHHHGGFGBGHGGFFGGG2?F444B?GF/<C--;-::9...00B0;FBB9@:@.../0..9..900000.;000-.:.000000000000090//00/9-//.0000000:0:.0.----...0.000.00.......9/00000;000..:00000000:000:0;9.
@M03495:530:000000000-LYBTV:1:1102:22286:11706 2:N:0:CTGGAGTA+AACCGAAC
ATATTTTGCCGTTGATAAACCAGTCAGGAGTCCAAAGCTCACATGCTGACAGATCGGAAGAGCGTCGTGTAGGGAAAGAGTGTGTTCGGTTGTGGAGATCTCGGTGGTGGCCGGATCATTAAAAAAAAAAAAGAAAAGGGAGACTAAGGACGATGGACTGAGGGTATATACAAAAGGGGTAAAAACATATATAAGAGAGAACCGACCATAAATAATGCTACGGACGTAAATATACTTAGGATCGTTCAGGA
+
CCCCCFFFFFDBGGGGGGGGGGHHHHHHHGHHHHHHHHHHHHHHHHHHFHHHHHHHGGGGGHHGEGGEGGHHHGHHHHHHGHFHGFHGGGGGEF13133B4FAF//E//<00/<///?3B3B3FDDCCF-<<.../</......000:/0.-:...<00.00.9./01111<00./..-../110..0<11111:10/..00.----900011111<1<11...<-9.<<11111:11101::.<.::100
@M03495:530:000000000-LYBTV:1:1102:18305:11738 2:N:0:CTGGAGTA+AACCGAAC
ATATTTTGCCGTTGATAAACCACCCTCCCTGTGGTCGTTATCTTGCTCCTTCTGTCGTCAACTTACTAATTCCAAAGCTCACATGCTGACAGATCGGAAGAGCGTCGTGTAGGGAAAGAGTGTGTTCGGTTGTGTAGATCTCGGTGGGCGCCGTATCATTAAAAAAAAAAAATTGGTGAAGGAGATGTATGGCACGCTTATCACCAAAGCTGGAAGGTCGTCGCTATGCTGTTGTGAGTCGAGGGGACGGG
+
BCCCCFFFFFCAGGGGGGGGGGGGGHHGGHHHHHHHGGGHHHHHHHHHHHHHHHHHGGGHGHHHHHHHGHHHHHGHHHHHHHHGHHHHHHHHHHHHGFGGHHHGGGGFGHHHHGHHHHHHHHGHHGFGGGGGGG2@F222GFF//?///>/>E-.00=DGB000<-;-;---.0009;0000...;;0000/./0.-:..0000/0..//:0/:0/.00--.--...0000000/.0000-.---:.----
@M03495:530:000000000-LYBTV:1:1102:13909:11745 2:N:0:CTGGAGTA+AACCGAAC
ATATTTTGCCGTTGATAAACCAGGACTCAGGCTGGACCAAAGCTCACATGCTGACAGATCGGAAGAGCGTCGTGTAGGGAAAGAGTGTGTTCGGTTGTGTAGAGCTCGGTGGTCGCCGGATCCCTAAAAAAAAAAAATGGAAAAAGGCCGGGTGTCGGTCGTTATGTCAGAAGATACCTAACAAACAGAGACATCAAGGAACGCACGATGAAGAGGAGTAGATGAATGTAATGTCTGGGATTAGGGGAAAG
+
ABBCCFFFFFCCGGGGGGGGGGHGHHHHHHCHHHGHGHHHGHHHGFHHHHHHHFFGHHHHHGGGGHHHGEEFEEGHHHGHHHHFFBBBFGHGGGAEGGGB4F434BBEF/EA/3///<////22=10=1?/A@-<--.000:0/.....:--CB-0.:-.-9...000;0000;0000900/00...9///;/:;0;90.;;AD---...0000...;9/0000000:;00000090/;.0/000......
@M03495:530:000000000-LYBTV:1:1102:21760:11794 2:N:0:CTGGAGTA+AACCGAAC
ATATTTTGCCGTTGATAAACCAGGACTCAGGCTGGACCAAAGCTCACATGCTGACAGATCGGAAGAGCGTCGTGTAGGGAAAGAGTGTGTTCGGTTGTGTAGATCTCGGTGGGCGGCGTATCATTAAAAAAAAAAATGGGGGAGACGCAGTTAGGGTACGAGTGTGTAGTAATAGAGTGAGATGTTCGGTGAAGATCGGTGTGGATGTTGAGCAGCTAGGAATGGGATCAAGTAGACGGTGTTGGGGCTCT
+
BCCCDFFFFFDCGGGGGGGGGGHGHHHHHHHHHHGHHHHHHHHHGHHHHHHHHHHHHHGHHGGGGHHHGGGEEFGHHHGBGHHGHGGGHGGHEG?EGGG?4?444BFAF/?E////<////01GG11FFD<@@@--<00..---...--9.000/.:/0.....<0.00:<0:000000:0000000.9...00000..<.9<.0000000000<//0<.00<0<./0..0<0000<..9....<9-.-./
@M03495:530:000000000-LYBTV:1:1102:22664:11811 2:N:0:CTGGAGTA+AACCGAAC
ATATTTTGCCGTTGATAAACCACCCTCCCTGTGGTCGTTATCTTGCTCCTTCTGTCGTCAACGAATTTACTAATTCCAAAGCTCACATGCTGACAGATCGGAAGAGCGTCGTGTAGGGAAAGAGTGTGTTCGGTTGTGTAGATCTCGGTGGTCGCCGGAGCATTAAAAAAAAAGAAAGGAGCGAGGGGGTGAGGTTGTTGCACGACATGATCTAGTAGTCGACAGCTATGGAAGAGTCATCACTGTTTACA
+
BBCCCFFFFFDCGGGGGGGGGGGGGHHGGHHHHHHHGGGHHHHHHHHHHHHHHHHHGGGHGHGGGHHHHHHHHHHHHHHHHHHHHHHHHHHHHHHHHHHHGGGGHHHGGGGGGHHHHGHHHHGHHHHHGHHGGGGGGG2BG22D2>?FACE/1<<.<--<-.0=11=10--:-.../<./..9------9-...///...100..--.0011111111<1..-.-.01<1<10<.:101:<10<<<111<1
@M03495:530:000000000-LYBTV:1:1102:19399:11813 2:N:0:CTGGAGTA+AACCGAAC
ATATTTTGCCGTTGATAAACCACCCTCCCTGTGGTCGTTATCTTGCTCCTTCTGTCGTCAACGAATTTACTAATTCCAAAGCTCACATGCTGACAGATCGGAAGAGCGTCGTGTAGGGAAAGAGTGTGTTCGGTTGTGTAGATCTCGGGGGTGGGCGGGTCATTCAAAAAAAAAAGAATGTTATTGAAGGGATGCTAGGGGTGGAGGAGTAAATTCAAAGATCGATTAACTGTAATGCGTGACTGGATATG
+
BCCCCFFFFFDCGGGGGGGGGGGGGHHGGHHHHHHHGGGHHHHHHHHHHHHHHHHHGGGHGHGGGHHHHHHHHHHHHHHHHHHHHHHHHHHHHHHHFHHHGGGGHHHGGGGGGHHHHGHHHHFHHHHHHHHGGGGGGG2>GF2DFGAF/<@<-A-.:---9:1<<11::A-=C-<...0<11<1111110..<.<:11...9--.....//1:<11111</<1..<1.11:1<11111.9<..11./11<1
@M03495:530:000000000-LYBTV:1:1102:15160:11823 2:N:0:CTGGAGTA+AACCGAAC
ATATTTTGCCGTTGATAAACCAGTCTCCAAAGCTCACATGCTGACAGATCGGAAGAGCGTCGTGTAGGGAAAGAGTGTGTTCGGTTGTGTAGATCTCGGTGGGGGCCGCGTCATTAAAAAAAAAAGAGAATAGAGATGGAGAAATCGATGGTTCTGTATAGAGACTGAAGTCGGTGAACAAATAGCAACACACTGTCACTTGACGTGGGTGCCAGTGTCATGTGTCGTGGGGACATCGACAGTGGGGCTGG
+
CCCCCFFFFFCCGGGGGGGGGGHHHHHHHHFGFHHHHHHHHHHHHHHHHGHGGGGHHGGGGEEEHHHHGHHHHGHHHHHGCGEEFGGEF24B44B4BF1?EF//</><////?0D>111?A@F@?..//00000=0000//0.0;0...0.<0000;9000000/0000000.--..000/.09:000...../0000000000....-.../0090000000000....--.-.00./-.-00/.9.-..
@M03495:530:000000000-LYBTV:1:1102:15811:11842 2:N:0:CTGGAGTA+AACCGAAC
ATATTTTGCCGTTGATAAACCCGCTAATCCTGAAAAAAAAATCAAAGCTAAAAACTACAATGCTAAGACCACGATGTGACTGCTATCAGAGTTCGATATAAATGTAAATTATTCATCTGTCAAATCCTAGAATTATATCATACCTGCTCCAGCAATCACGACCTGTAACGGTTTAGTGGGTTGTTCACTGTTTCTGAAAAATGAAGATAGTTGTCCAGCTTCTAAAAGGTTTATTGTGTTTCCTTGCGGAG
+
>1>1>DD31@AA11AF33B110000AED1FF1DB1B0////FE11F10GGHD11A1F@B1D1B2@21B@0>CE//B>B2@@FH1B@F22B1BF1//2/>G22>>22B22>BGH2D2B2B22B2>2FGDDHF1B>FF22B2221@DBGGBGF10<FBCFG/C@@.FD111>-<<>1=D0..<C@..00;:C0<:0:C0C0:.;:0=0<00=0C00999//990000090.9;9/BB000/;90900;/9---
@M03495:530:000000000-LYBTV:1:1102:17815:11893 2:N:0:CTGGAGTA+AACCGAAC
ATATTTTGCCGTTGATAAACCAGCTAATCCTGAAAAAAAAATCAAAGCTAAAAACTACAATGCTAAGACCACGATGTGACTGCTATCAAAGTTAGATATATATGTAAATTATTCATCTGTCAAATCCTAGAATTATATCATACCTGCTCCAGCAATCACGACCTGTAATGGTTTAGTGGGTTGTTCACTGTTTCTGAAAAATGAAGATAGTTGTCCAGCTTCCAAAAAGTTTATTGTGTTTTCTAGTGGAG
+
ABBCBFFFFFCBGGGGGGGGGGHHHHHHHHHHHHHGHGGGGHGHHHHHHHHHHHGHHGHHHHHHHHHHHHHHGGHGHHHHHHHGHHHHHHHHHHHHHHHHHHHHHHHHHHHHHHHHGHHHHHHGHHHHHHHHHHHHHHHHHHHFHHHHHHHHHHHHHGHGGGGFGFGHHHHGHGHHFHGHFEGGHHFHHHHHFHFFGHGHHHHHGGHGHHHBGCGFGHGFHHFHFCCGFFC;9FGGFFCBFFFFGFGG?FE
@M03495:530:000000000-LYBTV:1:1102:3255:11909 2:N:0:CTGGAGTA+AACCGAAC
AACAACAAGTGAATGACAAACCCGTAAGCACATCCGATCTATGTTATGGTGTTGATAACACCAGGACTCAAGCCGGACCTAACCCAAAATACATACAAAAATGAAAAGCGAGGGGTATGAAAAGGATGTGTTAGGGTGTTGTTAGAGAGCAGGCGACCATACGTGTGACATACAAGATATAAAGTAGTCACAACGATTAGTACAATCACCACGATCAATGACCTAGAGACGGACCACATAGCTACAGAGAC
+
111111>11B333B31111111A0B000110AD10A00/B1D2A222B12B///22B21BA//0///0A11A1/>//>/01100/B/0>111122B11@0>011>1100/////<//1122110/0@@1@202100@/>//?/1111?/.10..>---<0</.0//:000000000:000;0:0000;0000;.-;...0000000/0//0..:...9//9/////9//-----9--9/9;//9;9///--
@M03495:530:000000000-LYBTV:1:1102:6106:11916 2:N:0:CTGGAGTA+AACCGAAC
ATATTTTGCCGTTGATAAACCACCCTCCCTGTGGTCGTTATCTTGCTCCTTCTGTCGTCAACGAATTACTAATTCCAAAGCTCACATGCTGACAGATCGGAAGAGCGTCGTGTAGGGAAAGAGTGTGTTCGGTTGTGGAGATCTCGGCGGGCGGCGGATCATTAAAAAAAAAAAAAGGGAGACGTGGTAGTCTGGCGGGGGGCGTTGAGAGTAGAAGCTACGCGTGGTAGAAGGTTGAGAAGTATAGAGAG
+
BCCCCFFFFFCAGGGGGGGGGGGGGHHGGHHHHGGHGGGGHHHHGHHHHHHHHHHHGGGHGHGGAHHHHHHFHHHHHHGHGHHHHGHHHHHHHHHHHGHGGGGHHHGGGGGGHHHHGGHHHGHHHHHBGFDGFGGDE/@==22?GFF/><--;-9?----.000009;->-9----............0;0000/0------9-:-9.;.090:0000000.-;---.00000.00/:;.0/0000;000.
@M03495:530:000000000-LYBTV:1:1102:8060:11916 2:N:0:CTGGAGTA+AACCGAAC
ATATTTTGCCGTTGATAAACCAGCTAATCCTGAAAAAAAAATCAAAGCTAAAAACTACAATGCTAAGACCACGATGTGACTGCTATCAAAGTTAGATATATATGTAAATTATTCATCTGTCAAATCCTAGAATTATATCATACCTGCTCCAGCAATCACGACCTGTAATGGTTTAGTGGGTTGTTCACTGTTTCTGAAAAATGAAGATAGTTGTCCAGCTTCCAAAAAGTTTATTGTGTTTTCTAGTGGAG
+
ABBBBFFFFFBBGGGGGGGGGGHHHHHHHHHHHHHHHGGGGHHHHHHHHHHHHHGHHHHHHHHHHHHHHHHHGGHGHHHHHHGHHHGHHHHHHHHHHHHHHHGHHHHGHHHHHGHHHHHHHHHHHHHHHHHHHHHHHGHHHHGHHHHGHHHHHHHHHHHGGGGGHHHHHHHHHHHGGHFHDFGGHHHHHFGHHHHHHHHHGHHHHFFHHHHHHHHEGBFHHHHGFCAEGFFGGGGGFF;FFFGGGGFFFGG
@M03495:530:000000000-LYBTV:1:1102:14712:11917 2:N:0:CTGGAGTA+AACCGAAC
ATATTTTGCCGTTGATAAACCAGTCTCCCTGTGGTCGTTATCTTGCTCCTTCTGTCGTCAACGAATTTACTAATTCCAAAGCTCACATGCTGACAGATCGGAAGAGCGTCGTGTAGGGAAAGAGTGTGTTCGGTTGTGTAGATCTCGGTGGGCGGCGGGTCATTAAAAAAAAAAAAAGTGGGATGGGAGGTGGGTAATGAGTTAGTAGTAACAGAGGTGTGGCTGCAGACATTGTGTGTACTCAAGTCGTT
+
BCCCCFFFFFDCGGGGGGGGGGHHHHHGHHHGHHGHGGGHHHHHHHHHHHHHHHHHGGGHGHGGGHHHHHHHHHHHHHHGHHHHHHHHHHHHHHHHHHHHGGGGGHHGGGGGGHHHHGHHHHFGGHHH0CHGGGGGGG=2F22@FBFF/?E//<-<A----:00000::-:-;----;0009.0...:.:...;.0/0000;000000000000:/.0.0..:.../00./00000;..0:0000:00...
@M03495:530:000000000-LYBTV:1:1102:6286:11931 2:N:0:CTGGAGTA+AACCGAAC
ATATTTTGCCGTTGATAAACCAGGATCAGGTGGACCAAAGCTCACATGCTGACAGATCGGAAGAGCGTCGTGTAGGGAAAGAGTGTGTTCGGTTGTGTAGATCTCGGTGGTCGGCGGATCATTAAAAAAAAAAAAGAGATACAAAATACAGGGGGGAAGAAGTTGTGAGAAAGCTAAAAATGGGAAGACACACACATAATACAGACGAACGAACAGAAGAACGCACGATAGCAGCATCAGATGTCGATAAC
+
BBBBBFFFFFBAGGGGGGGGGGHGHHHHHHHFGHHHHHHHHHGFHHHBGHHHHHHHHGHGGGGHHHGEGGEEGHHHGFHGHHHGHBFBFGGGGGGGGH43?44B4BFEEG/3>/<///><<?F<1F1D?@--<-;..//000000;00000/.-9--...9/9///./////////////.//../..//...;..////////;.-9---..--////99;..---....///.9//::/9//;....:/
@M03495:530:000000000-LYBTV:1:1102:17541:11935 2:N:0:CTGGAGTA+AACCGAAC
ATATTTTGCCGTTGATAAACCAGCTAATCCTGAAAAAAAAATCAAAGCTAAAAACTACAATGCTAAGACCACGATGTGACTGCTATCAAAGTTAGATATATATGTAAATTATTCATCTGTCAAATCCTAGAATTATATCATACCTGCTCCAGCAATCACGACCTGTAATGGTTTAGTGGGTTGTTCACTGTTTCTGAAAAATGAAGATAGTTGTCCAGCTTCCAAAAAGTTTATTGTGTTTTCTAGTGGAG
+
BBBBBFFBFFDAEGGGGGGFGGHHGGHHHHHGGAGF2EACGHHCFHHHHEHGHHGGHFFHHHHHH5GGHHHFGGHGFGHHFGFHHHFHHGHHHHHFHHFHDFGHHHHHGGHHHHGHHGHHHHHHHHHHHHHHHHGHEHHHHHHGGHFGHHFFEHHHHHEDDGGGGHH1DGHHHGFHHHHGEFFEHGHDHHHHGEGHFFHFFC<=DF000CGHHGH0CHGGHHGGHHHGGFFGBFBBFB;B/C0;;FFFFFG
@M03495:530:000000000-LYBTV:1:1102:23849:11945 2:N:0:CTGGAGTA+AACCGAAC
ATATTTTGCCGTTGATAAACCACCCTCCCTGTGGTCGTTATCTTGCTCCTTCTGTCGTCAACGAATTTACTAATTCCAAAGCTCACATGCTGACAGATCGGAAGAGCGTCGTGTAGGGAAAGAGTGTGTTCGGTTGTGTAGAGATCGGGGGGGGGCGGTTCAATTAAAAAAAAAAAAGAGATGAAACTGATGGGTACGAGGCGGTACAACAGAAGTATATAGCGTCTATACAAGGGGTACTTGCGGGCTAA
+
BCCCCFFFFFCCGGGGGGGGGGGGGHHGGHHHHHGHGGGHHHGHHHHHHHHHHHHGGGGHGHGGGHHHHHHHHHHGHHHHHHHHHHHHHHHHHHHHHHHHGGGGHHHGGGGEFFHHHGHHHHGHBGFGCHHGGGGGGG222222>1??//>=@-----:-;00:00;909:-@----../9000000000000./00...----:..0;0.//090000000:-..:.000000..-..00000-----.0
@M03495:530:000000000-LYBTV:1:1102:28972:11961 2:N:0:CTGGAGTA+AACCGAAC
ATATTTTGCCGTTGATAAACCACCCTCCCTGTGGTCGTTATCTTGCTCCTTCTGTCGTCAACGAATTTACTAATTCCAAAGCTCACATGCTGACAGATCGGAAGAGCGTCGTGTAGGGAAAGAGTGTGTTCGGTTGTGTAGAGGTGGGCGGGGTGGGGGTCATGATAAAAAAAAGGGGGAGAAGATCGTGGAGACAGTGAGTGGAGTACGAGATGCCGTTTAGCTTTGCACCTCCTCTGATCTCCGACGCC
+
AAAAAFFFFFBAF?GFBFF4BAFFFEHGDFBFFFB3AEEGHHFFDGHFGFEGEGADCA11EGGFA115555D5DD5F@GFGF3@EHFBFHHF4FGHGHFGEAF1FG2>?/>EGHBFGF3BEF3F3FGG023?<??CGD22@2222/<<//>------;?-..;000090//-;-...----..9///....../...;///;/9/.9//:....//9-.././//////////..99////9/9/.-----
@M03495:530:000000000-LYBTV:1:1102:13979:11966 2:N:0:CTGGAGTA+AACCGAAC
ATATTTTCCGTTGATAAACCACCCTCCCTGTATTCCAAAGCTCACATGCTGACAGATCGGAAGAGCGTCGTGTAGGGAAAGAGTGTGTTCGGTTGTGTAGATCTCGGTGGTGGCCGGATCATTAAAAAAAAAAAAGATGATTATAGGAGAGGGGGGGGGTATGGTGGAGGAGAATGGGAGGGGCAGATATAAGAGGAGTGTGACGAGAGGATGGTATAGAGTGAGATACAAGAGTACGAGACACCGGTGTG
+
CCDEDFFFFCFFGGGGGGGGGGGGHHGGHHHHHHHHHHHHHHHHHHHGGHHHHHHHHGHGEGGHHGGFGGGGGHHHGHHHHHHHHHHFHHGGGGGGGBF@?4B4BFF/EE///0BE///BGBH33BDGCGGGG--..<11111<1100/....--<---9.00/11<..<A...010./.-----<.0<11111<..</.1111..-.-../0.011:111111011111:0<:B11.....//.--<-..
@M03495:530:000000000-LYBTV:1:1102:21328:11972 2:N:0:CTGGAGTA+AACCGAAC
ATATTTTGCCGTTGATAAACCAGCTAATCCTGAAAAAAAAATCAAAGCTAAAAACTACAATGCTAAGACCACGATGTGACTGCTATCAAAGTTAGATATATATGTAAATTATTCATCTGTCAAATCCTAGAATTATATCATACCTGCTCCAGCAATCACGACCTGTAATGGTTTAGTGGGTTGTTCACTGTTTCTGAAAAATGAAGATAGTTGTCCAGCTTCCAAAAAGTTTATTGTGTTTTCTAGTGGAG
+
ABB@BFFFFFBBGGGGGGGGGGHHHHHHHHHHHHHBGGGGGHFFHHHHHFHHGHGHHHHHHHHGHHHHHHHGGGEFFGHHFG3GHFFGHHFBGHFHHHFHHHHHEHHGFHHHFGHHHHHHFHHHHGHHHHGHGFGGHFHHHHFFHHFBFFHHHHFHEFHGGGGGGFFBGGHFHGHEG1GGCGGDHHGHH0GHHHHHHHGDGC<=BCGGGFHHGG0GHFBGCGHHHF.ED0;FCCFBBFCFFGFGFGGFF0.
@M03495:530:000000000-LYBTV:1:1102:10550:11981 2:N:0:CTGGAGTA+AACCGAAC
ATATTTTGCCGTTGATAAACCAGAACCATCCAAAGCTCACATGCTGACAGATCGGAAGAGCGTCGTGTAGGGAAAGAGTGTGTTCGGTTGTGTAGATCTCGGGGGGCGCCGGATCATTAAAAAAAAAAAACAAGGATACATGGGGGGAGTGGTGGACTATAAACAAGAGTGTGTCACATCGGAAACGAGAGAATTGGTATTGGTGACACATCAAGATATCACCTAGAGAGTTAGCATAGCTTCTACGAGAC
+
BBCCCFFFFFECGGGGGGGGGGHHHHHHHHHHHHHHHHHHHHHHHHHHHHHHHHGGGGHHHGFGGEGFGHHGHHHHGGHHHHHGHGGFGGFG24@44@FBGF/>B--<-<@--9-.<F1B1B<BAFFA--..9:..000111/..9-<@...1..900/111:019//.<11<.1<1110....-/.<..-.0:100111:101.1010/000<0<<11<11/00000:.011:111100111111.....
@M03495:530:000000000-LYBTV:1:1102:4177:12008 2:N:0:CTGGAGTA+AACCGAAC
ATATTTTGCCGTTGATAAACCAGGACTCAGGCTGGTCCAAAGCTCACATGCTGACAGATCGGAAGAGCGTCGTGTAGGGAAAGAGTGTGTTCGGTTGTGGAGATGTCGGTGGGCGGCGGATCATTAAAAAAAAAAGAAAAAGTGCAGGATTTGGGCGTGAGAACAGAGGATACGCCAACAGGAAGATCGTCACTATAACAACAACAGAACAGCGGAACAGCGTCGCAATCAGCATAGATAGCGATGTGAGG
+
AABCCFFFFFCAEGGGGGGGGGHGGFHHHHCHHHGHHHHHHGHHHHHHHGHHGGFGHHHHHGGGGHHHGGGFGGHHHHGHHHHFHHFBF?BGEECFGD//3?3334?/</</////</---<<D<==0D0@DG--999//..;0000:.00000..---..///:/;/..9//:.9.-../../.:/9./:..9/9:////..::./;//9:.-----//.9..---:.://////://///--.9.///.
@M03495:530:000000000-LYBTV:1:1102:3213:12024 2:N:0:CTGGAGTA+AACCGAAC
ATATTTTGCCGTTGATAAACCAAAGCTCACATGCTGACAGATCGGAAGAGCGTCGTGTAGGGAAAGAGTGTGTTCGGTTGTGTAGATCTCGGTGGGCGCCGGATCATTAAAAAAAAAAAAAGATTGGTAGTGGGGTGAGCGAGAGTGGTGGACGTGGATAGATGAAGGGTGGAATGTGGTGTAAGGAGTAGCGTGGATAAGGGAGTTCACGAAAGCTGCAGGAGATGAGTGTGGGGAGTGCGTACAACAAG
+
BCCCCFFFFFCCGGGGGGGGGGHHGHHHHHHHHHHHGHHHHHHHGGGFFGHGGGGGGHHGHGFGHHFHGHHHFGFGGGGGGGEBBF44GDAC1?>////>/////B3??3BFGCGCC?@?-..010.=110/..-.-<.0-----01.<...0-....010<1111:0...-.000:10/9.01100.</11-..-.010<0<.../111...../000/0<.../010<011..-.-..19..-.10..<
@M03495:530:000000000-LYBTV:1:1102:4442:12027 2:N:0:CTGGAGTA+AACCGAAC
ATATTTTGCCGTTGATAAACCAAAGCTCACATGCTGACAGATCGGAAGAGCGTCGTGTAGGGAAAGAGTGTGTTCGGTTGTGTAGATCTCGGTGGTCGCCGTGTCATTAAAAAAAAAAAAAAAAAAGAAAGATGGAGGGACCGGAGTAATGACAGTAAAAACATTAAATTGGTTAGAAAATACCAATTCACTGTAATGAATAAGAGCGCGTATCAATCTAAGATGGAGTTAGTACACTATGCCAGACATGT
+
BBBCCFFFFFCCGGGGGGGGGGHHHHHHHHHHHHHHHHHHHHHHGGGGHHHGGGGGGHHHHGGHHHFHGHDFFGHGGGGGGGCEF4BBGBGE1?E13>/>///02B??44DFGCCC>A@@------..:/:/000//.9...----./09000000;;000..0090000000.0.009/00:00000000000000000000000;-;--9..000000000090//0/000:0000;000000:9/000
@M03495:530:000000000-LYBTV:1:1102:10807:12030 2:N:0:CTGGAGTA+AACCGAAC
ATATTTTGCCGTTGATAAACCAGCTAATCCTGAAAAAAAAATCAAAGCTAAAAACTACAATGCTAAGACCACGATGTGACTGCTATCAAAGTTAGATATATATGTAAATTATTCATCTGTCAAATCCTAGAATTATATCATACCTGCTCCAGCAATCACGACCTGTAATGGTTTAGTGGGTTGTTCACTGTTTCTGAAAAATGAAGATAGTTGTCCAGCTTCCAAAAAGTTTATTGTGTTTTCTAGTGGAG
+
ABBBBFFFFFBAGGGGGGGGGGHHHHHHHHHHHHHCFFGGGHGHHHFFHFHHHHGHHGHHGGGHHHHHHHHHGGGGGHHHHGFHHGFG4FGFHHFGGHHHGHHHHHHGHHHHHHHHHHHHHHHHHHGHFHGHHHHHHHHHHHHHHFHHFHFHFHHHHFFGGGGGHGHFGBFGHHFGFDHEDGGGHGHHHHHGHHHGHGFHHHHF0CGHHGGHHFFCGHH0CFHFFH.AEBFFGGGEFGCFFGGGFFFFF0C
@M03495:530:000000000-LYBTV:1:1102:11577:12062 2:N:0:CTGGAGTA+AACCGAAC
ATATTTTGCCGTTGATAAACCAGCTAATTCCAAAGCTCACATGCTGACAGATCGGAAGAGCGTCGTGTAGGGAAAGAGTGTGTTCGGTTGTGTAGATCTCGGTGGTCGCCGGAGCATTAAAAAAAAAAGAAGGAGAATAAAGGGGGTATGGCTCGCAAATAAGGCTGATGTAAATATCATTGCGTCAAAGTGTAGTCGAGTGCATGTTAGAGAGTCGATCGTTATCTTTGTCGAGCTACGTTGGTTCAGAG
+
CCCCDFFFFFDBGGGGGGGGGGHHHHHHHHHHHHHHHHHHHHHHHHHHHHHHHHGGGGHHHGFGGEFFGHHGGHHHHGHHHHGFHGGEGGGG24F44FGEGG/EG/3//?<E//<?2DDDGFHCCA/C..0000...000000.---.0</./0---.-00000/<.:0000000:00000009.-.<000000000.<-0.000000:<000.00-...9/...:0:0000..-..00.</..<.00000
@M03495:530:000000000-LYBTV:1:1102:12686:12063 2:N:0:CTGGAGTA+AACCGAAC
ATATTTTGCCGTTGATAAACCAGCTAATCCTGAAAAAAAAATCAAAGCTAAAAACTACAATGCTAAGACCACGATGTGACTGCTATCAAAGTTAGATATATATGTAAATTATTCATCTGTCAAATCCTAGAATTATATCATACCTGCTCCAGCAATCACGACAATGGTTTAGTGGGTTGTTCACTGTTTCTGAAAAATGAAGATAGTTGTCCAGCTTCCAAAAAGTTTATTGTGTTTTCTAGTGGAGGTCT
+
AABCCFFFFFCAGGGGGGGGGGHHHHHHHHHGHHHHGGGGGGGHHHHGHHHHHHCGHHHHFHHHHHHFGFFHGGGGHHHHFFCHHHGHHHHFHHGHHHHGHHHHGHHHHHHHHHHHHHHHHHFHFHHFHGHHHHHHHHEFHHFHHHHHHGHGFFHHHHHFDGGDFGHFFGHHGGHHGGGDGHGHHHHHHFGGHHHHHHHHHHHGF0CHFGHFFHBHEHHF00:AECFFGGFFFB9BFFBBBGGGGBEGG/C
@M03495:530:000000000-LYBTV:1:1102:20660:12064 2:N:0:CTGGAGTA+AACCGAAC
ATATTTTGCCGTTGATAAACCAGCTAATCCTGAAAAAAAAATCAAAGCTAAAAACTACAATGCTAAGACCACGATGTGACTGCTATCAAAGTTAGATATATATGTAAATTATTCATCTGTCAAATCCTAGAATTATATCATACCTGCTCCAGCAATCACGACCTGTAATGGTTTAGTGGGTTGTTCACTGTTTCTGAAAAATGAAGATAGTTGTCCAGCTTCCAAAAAGTTTATTGTGTTTTCTAGTGGAG
+
AABBBFFFFFBACGGGGGGGGFHHFHBGHHHHHCHHHG2EEHHHHHHHHHHHFHAGHGHDGHHHHFHHHGHHGGHGHHHHFFHFHHGFHHHHHHHFHFFFGHHHFGHFFGHHHGHGHHHHHHHHHGHHHHHHHHHHHHHHGHEEFHHHHHHGHHGFHCHDDGGGGGHFGGHGHEFFFGHHGGFEHBGDGHGHHFHHHHF0GHHFHHGHHHHHHHHH0GBGGHHHGCC?EFFGFGF09;C/:BCB;FFF?FG
@M03495:530:000000000-LYBTV:1:1102:9567:12069 2:N:0:CTGGAGTA+AACCGAAC
ATATTTTGCCGTTGATAAACCAGTCCAAAGCTCACATGCTGACAGATCGGAAGAGCGTCGTGTAGGGAAAGAGTGTGTTCGGTTGTGTAGATCTCGGTGGTCGGCGGAGCATTAAAAAAAAAAAGAAAAGGAGGGGGGAGGGTGGTGGTGGGCGTTGAAATGACAGGGCTCGTACGCTGGATCACAGTACAGTCATCATATGTGGTTATGGCGTCTGCTAAGAGACATTCTTCTGCATTAATTACACGACT
+
CCCCCFFFFFDCGGGGGGGGGGHHHHHHHHHHHHHHHHHHHHHHHHHHGGFGGGGHGGGEFGGHHHGGHHHHHFGHHFHHGGGGFGG2@B44444BF>>E/3>//////<?2?2DDFF@F?C-<...///</..-------;..-.9....-.--9-.00000000.....-9..-...-.00./00;0000;000000000:00/;0000.;9-..0000;00//:0000:000000000000000.--.
@M03495:530:000000000-LYBTV:1:1102:19296:12074 2:N:0:CTGGAGTA+AACCGAAC
ATATTTTGCCGTTGATAAACCAAAGCTCACATGCTGACAGATCGGAAGAGCGTCGTGTAGGGAAAGAGTGTGTTCGGTTGTGTAGATCTCGGGGGTGGCCGGATCATTAAAAAAAAAAAAGAAGGTGCAGAGTTAGGCGCACAGAGTGCGTAGAACACAACGAACAAAAAGCCAATCAGGCACGAGCAGACGCGGACACTAGCAGTTCAAATCGCAACGAAGAGTGTATCGTGAGAAGCCAGCTGTTGAGA
+
ACCCCFFFFFCCGGGGGGGGGGHHGHHHHHHHHHHHGHHHHHHHGGGEBGGGEFGEGHHHHGGHHHGHFGGGFFHEGFGGGG24D44BFGGE/>E///00>@///?2221?1?CC-A<-<.../;000000.0000/0-----90/000-.;-:09//:..:..--/......//;/000;....---/9.-------.0/0/0000000000..:.--.;...0000;0././.0090./..0:;0090.
@M03495:530:000000000-LYBTV:1:1102:10379:12108 2:N:0:CTGGAGTA+AACCGAAC
ATATTTTGCCGTTGATAAACCAGTCAGGAGTCCAAAGCTCACATGCTGACAGATCGGAAGAGCGTCGTGTAGGGAAAGAGTGTGTTCGGTTGTGTAGATCTCGGTGGGCGCCGGATCATTAAAAAAAAAAAAGAGAGACGATCAGGGGGCTCTGTATGTACTTGACAGATAGGCAAAAGATAAAGAGAATCTAAATCGTACGCAACTAACTGTACTTCTCTAATGATCACTGTGATGATGAATATGGTAAG
+
BCCCCFFFFFDBGGGGGGGGGGHHHHHHHGHHHHHHHHHHHHHHHHHHHHHHHHHHGGGGHHHGGGGFGHHHHGHHHHHHHHHHFFHGGGGGGG243@4BFFFF/EA//>/><///>@2D222FHGGDFC--..//../.-...00;----./000::0000:0;00;/000/:0..//.000000//000000000....-..--/;0;00;0:00000000000000/000000:000000;000;00:
@M03495:530:000000000-LYBTV:1:1102:14419:12114 2:N:0:CTGGAGTA+AACCGAAC
ATATTTTGCCGTTGATAAACCAAAGCTCACATGCTGACAGATCGGAAGAGCGTCGTGTAGGGAAAGAGTGTGTTCGGTTGTGTAGATCTCGGTGGTCGGCGGATCATTTAAAAAAAAAAGAGAGAGAGATGGAGTAGGGGGACAAAAAGTGGGGAGAGTTGAGAATCACGAAACTGAGATATATGTGGAAAAACCTTGCTGTGATGCAGTGAGTGTGTAAAGGGATTGGTGAAGCTGAAGTACACGCCGTG
+
CDDCCFFFFFDCGGGGGGGGGGHHHHHHHHFFGHHHHHHHHHHHGGGGHHHGGGGGGHHHHGFHHFFGFGGHBFGEEFGGGGHF344BFBCF1>E13//>/B///?2D222?2@//@--.<00......000//0/00:.---../..;0;0.-.-..0000;.00000...9-000:0000000000900/.../:0;00;900:0000000009;.00000../9/99.00000:00000000.-.-:-
@M03495:530:000000000-LYBTV:1:1102:4791:12121 2:N:0:CTGGAGTA+AACCGAAC
ATATTTTGCCGTTGATAAACCACCCTCCCTGTGGTCGTTATCTTGCTCCTTCTGTCGTCAACGAATTTACTAATTCCAAAGCTCACATGCTGACAGATCGGAAGAGCGTCGTGTAGGGAAAGAGTGTGTTCGGTTGTGTAGATCTCGGGGGTGGCCGGGTAATTAAAAAAAAAAAAAAGTTAACATGCGAAATAGAGAAGCGTGAGGATGTCAGTAAGTGAGGAATCAGTGTTACGCTGCGCAGGATTGTG
+
BCCCCFFFFFCAEEGGGGGGGGGGGHHGGHHHGGFHGFGHHHHHHGHHHHHHHFHHGGGHGHGGGHHEHHHHHHHGHHGHHHHHHHHHHHHHHHHGHHHGGGGGHHHGFDGGGHHHGGFHHHHHHHHHHFFGGFDGGG22@222@20F/>@---..:--;:/<:0:090-9:-:9---./////////..--://9/////-...../////;//:/::///././/////:///..9..9----./;.;/
@M03495:530:000000000-LYBTV:1:1102:18268:12133 2:N:0:CTGGAGTA+AACCGAAC
ATATTTTGCCGTTGATAAACCAGTCACAACCACTTCTTGCCCTCCAAAGCTCACATGCTGACAGATCGGAAGAGCGTCGTGTAGGGAAAGAGTGTGTTCGGTTGTGTAGATCTCGGGGGTTGACGGGGCAATAAAAAGAAGAATACCAGCTTGTGGGGCACGTGCTTGACAGAGACAGAAATCTACATCTCAAAGATTATATATTGGAAGTATGTCGAGTACTGATACTAATGTTGGTGCATTGCATCGCG
+
CCCCCFFFFFCCGGGGGGGGGGHHHHHHHGGGGHGHFHHHHHHHGHHHEFHHHHFFFHHHEHHHGHHHGGGGFHHGGGGGGHHHGGFGHHGHFGBEEGHGC??EE/2?34??44B//////>01////--.>1F1=1.<./0<0000<0.00/:0..-::..:..;09.0=0//C////000;00900;000090/909B000009000/;0;00;..-0.090900000000000...000099000..-
@M03495:530:000000000-LYBTV:1:1102:19040:12152 2:N:0:CTGGAGTA+AACCGAAC
ATATTTTGCCGTTGATAAACCAGCTAATCCTGAAAAAAAAATCAAAGCTAAAAACTACAATGCTAAGACCACGATGTGACTGCTATCAAAGTTAGATATATATGTAAATTATTCATCTGTCAAATCCTAGAATTATATCATACCTGCTCCAGCAATCACGACCTGTAATGGTTTAGTGGGTTGTTCACTGTTTCTGAAAAATGAAGATAGTTGTCCAGCTTCCAAAAAGTTTATTGTGTTTTCTAGTGGAG
+
3AAAAFFFFFBBGGGGGGGGGGGHGHFHHHHHDGFFHCEGEHFFHHHGHHHGBGGFHFFHFHHHF5GFFGGHGGHGHGBGHHHFHHHHHHHHHHEHHHHHGHHGGHHHGHHHGHGHGHHHFFHHHHHHHGHHGHFHHHFHHHHHHHHHHGFGHHHHGHHG?DFFGFHFHFD1FHFG>GHFCFFGFHHHHEFFBGHHHHFDGGHFHG0CGHHHHHGCBFGHGHHGH;:.CCFGFFFGGGFGBFFGFB0BFB?
@M03495:530:000000000-LYBTV:1:1102:16326:12154 2:N:0:CTGGAGTA+AACCGAAC
ATATTTTGCCGTTGATAAACCAGCTAATCCTGAAAAAAAAATCAAAGCTAAAAACTACAATGCTAAGACCACGATGTGACTGCTATCAAAGTTAGATATATATGTAAATTATTCATCTGTCAAATCCTAGAATTATATCATACCTGCTCCAGCAATCACGACCTGTAATGGTTTAGTGGGTTGTTCACTGTTTCTGAAAAATGAAGATAGTTGTCCAGCTTCCAAAAAGTTTATTGTGTTTTCTAGTGGAG
+
AABBAFFFFFBBG?GGFGGGGGGHGHHHHHHHHHGHHGCEGHHHHGHHHHFFHBEHHHEGHHFHGHFHHHHHGGGG14@GFGFBGHGHHGFE@GDGHHHHFHHHHHHHGHHHGEFHHHHHHFHHHGFHGHGHFHHHHHHHHFFHHHFGDFHFHHHFFBGGGCGGCFGDHHFGHHHHHHF.<FDFHHHFHFFFHFHHHFHBFHFFDC;CFHHGHGHHBGHEGFGFH0:.;BFFGGGGGFCFGGGGEFFGFE?
@M03495:530:000000000-LYBTV:1:1102:9594:12164 2:N:0:CTGGAGTA+AACCGAAC
ATATTTTGCCGTTGATAAACCAGGACTCAGGCTGGACCAAAGCTCACATGCTGACAGATCGGAAGAGCGTCGTGTAGGGAAAGAGTGTGTTCGGTTGTGTAGATCTCGGTGGTGGGCGGATCATTAAAAAAAAAAAAAAAGAGAGGAGGATGGGTCGAGGCGAAGCGAACAACACAAAACACAATCGAATACATCACGGCAGAGGACGTAGAGTGAGACAAGTGTATCTAGTAGAAGAGAGAGGACGAGGA
+
ABBCCFFFFFDBGGGGGGGGGGHGHHHHHHHHHHGHHHHHHHHHGHHHHHHHHHHHHHGHHGGGGHHHGGGFFGHHHHGHFHHGHHHDHGHHGGFGGGG2DGE4FHHFGEGD//?/?<//><C=F1=1==@@A-<-----..//....../0..//--;--;-----.---/..:....;....00../0.000000..:-;.....-....000:000//.0000000000000000./..:.;.--9--
@M03495:530:000000000-LYBTV:1:1102:27420:12168 2:N:0:CTGGAGTA+AACCGAAC
ATATTTTGCCGTTGATAAACCACCCTCCCTGTGGTCGTTATCTTGCTCCTTCTAATTTACTAATTCCAAAGCTCACATGCTGACAGATCGGAAGAGCGTCGTGTAGGGAAAGAGTGTGTTCGGTTGTGTAGATCTCGGCGGGCGCGGGGACATAGGAAAACAAAAGATGTGAGATGACGCTGGTCCTTTGTCAGGCATAACGGGTCACGACACACATTAACTCGCATGCATATGTCACCACAGCATAGCTG
+
AAAABFFFFFBAEAEGGGGGGGGGGFEGGHHHHHGHGEE2GHDHHHHGHGHHHHHHGHHHHHHHFFHFEF3FGHHHHHFHHF@GHH3GFGEDFDGHFEGCG>EFF3GGBGGFGCHFGF?FGFGFEFF/BB33B3330//>D--<--;---99900009/9/.9.././//;////9//....-/9////9////././99/.-.--.;..---...////;9/.--..///////;/;/:.....//////
@M03495:530:000000000-LYBTV:1:1102:15559:12168 2:N:0:CTGGAGTA+AACCGAAC
ATATTTTGCCGTTGATAAACCAGCTAATCCTGAAAAAAAAATCAAAGCTAAAAACTACAATGCTAAGACCACGATGTGACTGCTATCAAAGTTAGATATATATGTAAATTATTCATCTGTCAAATCCTAGAATTATATCATACCTGCTCCAGCAATCACGACCTGTAATGGTTTAGTGGGTTGTTCACTGTTTCTGAAAAATGAAGATAGTTGTCCAGCTTCCAAAAAGTTTATTGTGTTTTCTAGTGGAG
+
AAABCFFFFFCAGGGGGGGGGGHHHGHHHHGHHHHHHGGGCHGGHGFFHHHHHHGHHHHHHHGHGHHHHGHHGGHGFHHBFFBGHFFHHHGFFHEGHGHHFHHHHHHHHHHHHHHHHHHHHHHHHHHHHHHHHHHHHHHHHHHFHHGFHGHHHHGHHHHGFCGGHGHBGGGHHGHHGBGGAFGGHHHFHHFHHG0DGHGDGHFHHBGHHFHFFGBCFCCG0C/0;FA.;;FFB0FFGGCF/B0CBFFF?0A
@M03495:530:000000000-LYBTV:1:1102:28936:12180 2:N:0:CTGGAGTA+AACCGAAC
ATATTTTGCCGTTGATAAACCAGTTGGCTCTAGCTGCCATGCAATGTCACAACCACTTCTTGCCCTCCAAAGCTCACATGCTGACAGATCGGAAGAGCGTCGTGTAGGGAAAGAGTGTGTTCGGTTGTGTAGGCATCGGTGGGGGGCGGGTCATTAAAAAAAAAAAACAAGCAATCCTGAAGCAGAGTTCTCGATCGACAGAGAGCAAAACCCAGCAAGTGGCAAAAACAGTACTGCCAATTACGATCAAC
+
A?ABAFFBFFBBGGCFG5DGGGFGGHHHFHHHF5DGAGHFHHFF5FG5GFHHGACEGEBFGHHBBFAEGFFG2FCHHHHHHHGGFDFFGHHGEEGHHBEFGGEE12BFF3?FEFGBGEHGHHGGG?@/CB?3222B?/</<?///--;--99.////9/:9-9----.:...:9//./9///////./////9/:.-.-.-//...///.9........///../;.9.9.;////////////.....//
@M03495:530:000000000-LYBTV:1:1102:4440:12185 2:N:0:CTGGAGTA+AACCGAAC
ATATTTTGCCGTTGATAAACCAGCTAATCCTGAAAAAAAAATCAAAGCTAAAAACTACAATGCTAAGACCACGATGTGACTGCTATCAAAGTTAGATATATATGTAAATTATTCATCTGTCAAATCCTAGAATTATATCATACCTGCTCCAGCAATCACGACCTGTAATGGTTTAGTGGGTTGTTCACTGTTTCTGAAAAATGAAGATAGTTGTCCAGCTTCCAAAAAGTTTATTGTGTTTTCTAGTGGAG
+
AABB?FFFFFDAG2AGGGFGGGHGHHHGFFHHHFCHFFCECGHHHGEBGHFHGGDFGHHHHHHHHHHHHGFEGGHGHHGGHFFEHHHHGFFFGGFHFHHGFFGHHHHHHHHHHHGHGHHFFHHFGG3DGHHGHFHFGFDHHHFBGFHHFB2FBCGHHHGFDFGDFFHGBDDDGHGHGBFHEFGGHHFGGFDGFHFHHHF<.CGDGCCBHFFFF;G0:G;CGHGHHH.99CFFFGEGGGGGGG0BB0FFF0.
@M03495:530:000000000-LYBTV:1:1102:13637:12222 2:N:0:CTGGAGTA+AACCGAAC
ATATTTTGCCGTTGATAAACCAGCTAATCCTGAAAAAAAAATCAAAGCTAAAAACTACAATGCTAAGACCACGATGTGACTGCTATCAAAGTTAGATATATATGTAAATTATTCATCTGTCAAATCCTAGAATTATATCATACCTGCTCCAGCAATCACGACCTGTAATGGTTTAGTGGGTTGTTCACTGTTTCTGAAAAATGAAGATAGTTGTCCAGCTTCCAAAAAGTTTATTGTGTTTTCTAGTGGAG
+
BBBBBFFFFFBAGGGGGGGGGGHHHHHHHHHHHHHGHGGGGHHHHHHHHHHHHGGHHHHHHHGHHHHHHHHHGGHGHHGHHGBHHHHHHHHGHHHHHHHHHHHHHHHHHHHHHHHHHHHHHHHHHHHHHHHHHHHHHGHHHHGHHHFHHGHHHHHHHHHGGGGGGGHHHGGHFHHGGHGGDFGGHHHHHHGHHGHHHBHHEHHGFC0CHGHFHHHHFHBGGFHHFFEFAFFGGGGGGGCFGGBFGGGG.FE
@M03495:530:000000000-LYBTV:1:1102:23068:12235 2:N:0:CTGGAGTA+AACCGAAC
ATATTTTGCCGTTGATAAACCAGCTAATCCTGAAAAAAAAATCAAAGCTAAAAACTACAATGCTAAGACCACGATGTGACTGCTATCAAAGTTAGATATATATGTAAATTATTCATCTGTCAAATCCTAGAATTATATCATACCTGCTCCAGCAATCACGACCTGTAATGGTTTAGTGGGTTGTTCACTGTTTCTGAAAAATGAAGATAGTTGTCCAGCTTCCAAAAAGTTTATTGTGTTTTCTAGTGGAG
+
ABBBBFFFFFB2EA4BGFGFGGHHGHHHHHHFHHHHAAECGFFBGFFHH5GHBGFGFBAGGEHHGHF@FFHCEFFF?EFB43?GH43GFGFHGHFHFGHBGFHGFGFFFHHHGHHHHHHHHHGHHGGHHHFHEHGHEHBDGHH2FGFGFGGHHGHFHHFGFGGGHG111@1?1CGD<GCG.F@<GGHGHHHHFGGGFF0=<CGG0<CGGFHHHH0<CGHFFGCG0C.;C099BFGGGGCFFBFGGGFFGFF
@M03495:530:000000000-LYBTV:1:1102:5589:12252 2:N:0:CTGGAGTA+AACCGAAC
ATATTTTGCCGTTGATAAACCAGCTAATCCTGAAAAAAAAAATCAAAGCTAAAAACTACAATGCTAAGACCACGATGTGACTGCTATCAAAGTTAGATATATATGTAAATTATTCATCTGTCAAATCCTAGAATTATATCATACCTGCTCCAGCAATCACGACCTGTAATGGTTTAGTGGGTTGTTCACTGTTTCTGAAAAATGAAGATAGTTGTCCAGCTTCCAAAAAGTTTATTGTGTTTTCTAGTGGA
+
3AABBFFFFFBBCGAGGGBGGGHHHGHHCGHFCGHH22EGGGEHHHHHHHGEHHHGHGGHHHFEHHFCGEGHHGGHFFGHHE3FGHHCHHHFBFHBGHHHHGHHHFHHFHBGGFHHFHHHHHHFFFEFGHHHHGHHHHHGHHHFHEFGCFFHHBHHHHBBEC@DGHF1FGHHFGGGBGH0GDGG?GGBFHHDGGHHH0DGHHHHHBCCFHFCGHF0<CCFHHFGEFFE?C0CFFGGFGGBFEFBFBFFGF0
@M03495:530:000000000-LYBTV:1:1102:3893:12275 2:N:0:CTGGAGTA+AACCGAAC
ATATTTTGCCGTTGATAAACCAGGACTCAGGCTGGACCAAAGCTCACATGCTGACAGATCGGAAGAGCGTCGTGTAGGGAAAGAGTGTGTTCGGTTGTGTAGATCTCGGTGGTCGCCGTGTTATTTAAAAAAAAAAAAGAGTTGGAATGTGTATGGTATGAGTGATTTAGAAAAAGAGTTACAACAAATATACAGACTTCTAACAGTATACACTGACAACATGGTTGCTGGTTCATGAGCATCATACGTCA
+
ABACCFFFFFCBGGGGGGGGGGHGHHHHHHGHHHGHHHHHHHHHHHHHHHHHHGHHHHHHHGGGGGHHGGGE>FGFHGFFGAGCFFFFHGHHFGGGGGG2434B?44BF/?E/3////</B02@@222@2GCD/-<<-../00000000000000/:00:00;00;0::0000/..9/0000000:..:00:0000:00000:000:000000000000../0/00..000:0;00000000:0000.:.;
@M03495:530:000000000-LYBTV:1:1102:9414:12278 2:N:0:CTGGAGTA+AACCGAAC
ATATTTTGCCGTTTATAAACCAGCTAATCCTGAAAAAAAAATCAAAGCTAAAAACTACAATGCTAAGACCACGATGTGACTGCTATCAAAGTTAGATATATATGTAAATTATTCATCTGTCAAATCCTAGAATTATATCATACCTGCTCCAGCAATCACGACCTGTAATGGTTTAGTGGGTTGTTCACTGTTTCTGAAAAATGAAGATAGTTGTCCAGCTTCCAAAAAGTTTATTGTGTTTTCTAGTGGAG
+
ABBCBFFFFFCBGGGGGGGGGGHHHHHHHHHHGHHHHGGGGHHHHHGHHHHHFHGHHHFHHHHHGGHHHFHHEGHGGHHHHHHHHHHHHHFHHHFHGHHHGHHHHHHHHFHHHHHGHHHHHHHHGHGHHHHHHHHHHGHHHHGHHHFHHHGHHHHHHHHGGGGGFGHHGGGHHEHHFGHFDFGGHHHHHHGHHHHHEGHHHHH0DGGFGHHHGGHFHHHHHHFHBC:ADCCFGGGGGG/9C/FBFGFGF0A
@M03495:530:000000000-LYBTV:1:1102:13891:12293 2:N:0:CTGGAGTA+AACCGAAC
ATATTTTGCCGTTGATAAACCAGTCAGGAGTCCAAAGCTCACATGCTGACAGATCGGAAGAGCGTCGTGTAGGGAAAGAGTGTGTTCGGTTGTGTAGATCTCGGTGGTCGCCGGATCATTAAAAAAAAAAAAAAAGTAAGGAGTGTATGTGGAGTGCGCAGATCAGTGACGGACGAGCTGAGCGTGACAGGCGACTTGTGGACGGGGTATCAGGCAAGCGATTAACTAATTGTAGTGACAGAATATGTAAC
+
CCCDDFFFFFDCGGGGGGGGGGHHHHHHHGHHHHHHHHHHHHHHHHHHHHHHHHHHGGGGHHHGEGGEGGHHHGHHHHHHGGHHGGGGGGGGGGCDB@4@F4BF>E?/3>//>////B3F2>GFFFGGG-<<---<0<00:0./.0000<000.0.0-----0<000000.-.-----.00:0-..<.00..-<--<000.0:--<--.00000/........9000000<000<0/0000/000000000
@M03495:530:000000000-LYBTV:1:1102:9825:12324 2:N:0:CTGGAGTA+AACCGAAC
ATATTTTGCCGTTGATAAACCAGCTAATCCTGAAAAAAAAATCAAAGCTAAAAACTACAATGCTAAGACCACGATGTGACTGCTATCAAAGTTAGATATATATGTAAATTATTCATCTGTCAAATCCTAGAATTATATCATACCTGCTCCAGCAATCACGACCTGTAATGGTTTAGTGGGTTGTTCACTGTTTCTGAAAAATGAAGATAGTTGTCCAGCTTCCAAAAAGTTTATTGTGTTTTCTAGTGGAG
+
ABBCBFFFFFCAGGGGGGGGGGHHHHHHHHHHHHHHHGGGGHGHHHHHHHHHHHGHHHHHHHHHHGHHHHHHGGHGHHHHHHHHHHHHHGHHHHHHHHHHGHHHHHHHHHHHHHHHHHGHHHHHHHHHHHHHHHHHHHHHHHHHHHFHHHGHHHHHHHHGDGGGGGHHGHHGHHHB1FFHEGGGHHFHHHGHHHHHHHFGGHHHFGFFHHHHHGGGGHFGFHHHGF.ECBFGFGGFFFFFGGGGGGGGFFE
@M03495:530:000000000-LYBTV:1:1102:3970:12342 2:N:0:CTGGAGTA+AACCGAAC
ATATTTTGCCGTTGATAAACCAGCTAATCCTGAAAAAAAAATCAAAGCTAAAAACTACAATGCTAAGACCACGATGTGACTGCTATCAAAGTTAGATATATATGTAAATTATTCATCTGTCAAATCCTAGAATTATATCATACCTGCTCCAGCAATCACGACCTGTAATGGTTTAGTGGGTTGTTCACTGTTTCTGAAAAATGAAGATAGTTGTCCAGCTTCCAAAAAGTTTATTGTGTTTTCTAGTGGAG
+
>AAABFFFBFBAEEGGFGGGCGHHGFHGHFHFHHFD2EFEGHHFHHFHHF5DBDEEG3GHGHFHFGGGBGEGGEGGFGHFBGBFGF3EF3FGGGD3@@GHDGGEF4GGFHHHHHGEHHGHHH4FGFHHHGFGHHFFHHHGGHFHGHFFBGFFHGHHHFBAADDDHHH1FFFGHHFG>1GGGGGGH110=GHGG<=GH0<D.<G=0C=:00CCG000;CHHHB/00CC.:9FFCBF;00//CBB09C0;ABF
@M03495:530:000000000-LYBTV:1:1102:9132:12351 2:N:0:CTGGAGTA+AACCGAAC
ATATTTTGCCGTTGATAAACCAGCTAATCCTGAAAAAAAAATCAAAGCTAAAAACTACAATGCTAAGACCACGATGTGACTGCTATCAAAGTTAGATATATATGTAAATTATTCATCTGTCAAATCCTAGAATTATATCATACCTGCTCCAGCAATCACGACCTGTAATGGTTTAGTGGGTTGTTCACTGTTTCTGAAAAATGAAGATAGTTGTCCAGCTTCCAAAAAGTTTATTGTGTTTTCTAGTGGAG
+
AABBBFFFBFBAGGGGFGGFGGHHGHHHHHHHFHHHCFCGGHHHHGHFHHHHEGAGHHHEGGFHHHHHHGHEGGHECGHHHGHHHHHHGHGHHGHGFHGHBGFFGFHHGHHHHFBFHHFGHHBGHGHGHGHGHHHGBHGHHHHBDGHBGHHHFHFHEFHGCBDFFGHFHGHHBHHGFFFGEFFEHGF0=FHGHHGHBDGGF<G=DGGHGC;GHHHHFHHGHHFFFF.CAFFGFGGGBFCFGGGGFF90F0E
@M03495:530:000000000-LYBTV:1:1102:7929:12366 2:N:0:CTGGAGTA+AACCGAAC
ATATTTTGCCGTTGATAACCAGCTAATCCTGAAAAAAAAATCAAAGCTAAAAACTACAATGCTAAGACCACGATGTGACTGCTATCAAAGTTAGATATATATGTAAATTATTCATCTGTCAAATCCTAGAATTATATCATACCTGCTCCAGCAATCACGATCCTGGCAAACAACCTGCAGAAAAGCCAATCAAATATATTTTCACAAGAGATGGAATGTGAGGCAATAATAGAGTACAAAGGTTGAACCTG
+
ABBCCFFFFFCBGGGGGGGGGGHHHHHHHGHHHHHHGGGGHHHHHHGHHGHHHGHHHHHHHHHHHHHHHHHGGHGGGHHHHFHHHFHHHHGGHHHHHHGHHHHHHHHHHHHHHHHHHHHHHFHHHHHHHEHHHHHHHHHHHHFHHGHEFHHHHHHHHHGDHHGHHHHHHHHHHGGHGGHHFHGHFHHHHHHHHBGHHHHHHHHHHHHHEHHFCGHFHHHHFHH.CGGFCFFGGGBFFFFGGEFFFFFGEF9
@M03495:530:000000000-LYBTV:1:1102:27140:12380 2:N:0:CTGGAGTA+AACCGAAC
ATATTTTGCCGTTGATAAACCAGTCTGGAGTCCAAAGATCACATGCTGACAGATTGGAAGAGCGTCGTGTAGGGGACGTGTGTTACCGGTTGTACAAGCTCTGGAGGGCGCCGTGTCAATTAAAAAAGAAGTAAACCTTGCTCTAACATGATAAAACTAAAACGTAGATACACTTGTATAGGTGGGTCCTTATAGGGTATTAATTGAAATCACTGAGCCTCTCTCACGGCCACACGGCGCCAAAATTGGAT
+
A11A133B1B>>AAG3G311AAEFB1AAF0F0FGBGA0BB1F12B1111BGC011BA110B0A/AAAAAF0GHG/B/>>/>BB022B/>>E/?1221>/1B1F1B0/////<<</B022>2@@1@1///F<<?11100<1111111><11<<1><11100C00-....00000000:0:000<;.-./:0000000.//000;0;B09009;/00;0/////9;0BF------------------//9//;
@M03495:530:000000000-LYBTV:1:1102:20252:12381 2:N:0:CTGGAGTA+AACCGAAC
ATATTTTGCCGTTGATAAACCAGCTAATCCTGAAAAAAAAATCAAAGCTAAAAACTACAATGCTAAGACCACGATGTGACTGCTATCAAAGTTAGATATATATGTAAATTATTCATCTGTCAAATCCTAGAATTATATCATACCTGCTCCAGCAATCACGACCTGTAATGGTTTAGTGGGTTGTTCACTGTTTCTGAAAAATGAAGATAGTTGTCCAGCTTCCAAAAAGTTTATTGTGTTTTCTAGTGGAG
+
11>AABDDFFDAGGE3EFFGGGHHHCHBG3GFHGFGAEGGGHHFFD1GHFFEBDAGHHHHHHHHHGHHHHGHGGHGHHHHEE0GBGEGBGHFHHHHGHHFHHHHGHGHHEHHHHHHGHFHEGFFGHEBDGBHHHGF2DGHHHF<FGGBFGGGHHFHHGGGCGGGHDGDBGFG1GGGFBGG<FC<FGD0GHFHGFGHHFFGCGHHHHFBGHHHHHGHBFFHFHFC;GGGFBFFFGB0CFFB/9CFFGGGG0A
@M03495:530:000000000-LYBTV:1:1102:6691:12383 2:N:0:CTGGAGTA+AACCGAAC
ATATTTTGCCGTTGATAAACCACCCTCCCTGTGCCAAAGCTCACATGCTGACAGATCGGAAGAGCGTCGTGTAGGGAAAGAGTGTGTTCGGTTGTGTAGAGCTCGGTGGCCGCCGGGCCAGTAAAAAAAAGAAGAGCGAGCAAAGATAAGGCCGCGGAGCGAGACGTCTACGTCCGAAAGCTGTAAGCGTTAGGGAGGACCGCCAGCCTGCAGCCGCCACATCGTTCACACAGGGAAGCCAGCAGTCAGCT
+
ABBAAFFBFFBAEGGFGBGFFGGGGHHGGFGFGCFDFHHHFHHHHFHGHHGFFGHHFHGEEGHHHGEEGEF?FEFFH1?G3FBGFGG3BE@?EFE/?F3B3BG3?///?00//<////>C/11<1?1>->..></</--@--/;//:;:C0/.-:--9--:9-9;.9.../.9..-..-.///9//9/-..;..9/.;...-9-9-...;..//.----9.//....////...;...;9...:./9F///
@M03495:530:000000000-LYBTV:1:1102:13338:12411 2:N:0:CTGGAGTA+AACCGAAC
ATATTTTGCCGTTGATAAACCAGCTAATCCTGAAAAAAAAATCAAAGCTAAAAACTACAATGCTAAGACCACGATGTGACTGCTATCAAAGTTAGATATATATGTAAATTATTCATCTGTCAAATCCTAGAATTATATCATACCTGCTCCAGCAATCACGACCTGTAATGGTTTAGTGGGTTGTTCACTGTTTCTGAAAAATGAAGATAGTTGTCCAGCTTCCAACAAGTTTATTGTGTTTTCTAGTGGAG
+
?ABBBFFFFFBAGCAG6FFEGGCCGHHHEGHFFGFG2E?EGGHHFFGBDBGFHGGHHFFGFFFHDBGHHHHHGCGGFHHEBEBGGHEHHGDHFHHHHHGHFFGHFHHHHGHGHGEFHGHHBFFHGHHHHEHEFGFHDED2FFBHFHHEGFHHFFHHHFFFD/CAFGHHGHHHFHC11F0<<.C.FGBBGG0DGFH0==0DGCFD0CGFHHCCG0C0CG/0:CGFB/;./;;FFBB0B0;9CFBFGBB0.0.
@M03495:530:000000000-LYBTV:1:1102:22012:12427 2:N:0:CTGGAGTA+AACCGAAC
ATATTTTGCCGTTGATAAACCAGCTAATCCTGAAAAAAAAATCAAAGCTAAAAACTACAATGCTAAGACCACGATGTGACTGCTATCAAAGTTAGATATATATGTAAATTATTCATCTGTCAAATCCTAGAATTATATCATACCTGCTCCAGCAATCACGACCTGCTCCTGGCAAACAACCTGCAGAAAAGCCAATCAAATATATTTTCACAAGAGATGGAATGTGAGGCAATAATAGAGTACAAAGGTTG
+
ABAABFFFFFBBGGGGGGGGGGHHHHHHHHHHHHHHHGGEGHHFHHHGHHHHHHGHHHHHHHHHHFHHHHHHGGHGGHHHHFHHHGHHHHHHGHHGHHHGHHHHHHHHHHHHHHHHHHHHHHHGHHHHHHHHHHHHHHHGHHHFHHFFFHHHHHHHHGHGGGGFHGHHFGHHGHHHHHHHGFHEFFHHHFHHGHHHHHGHHFHGHHHHHHHHGHBHHHHGHFHF9FFGFGF:BFCBFGEFBFFGGGGGFG/
@M03495:530:000000000-LYBTV:1:1102:19452:12428 2:N:0:CTGGAGTA+AACCGAAC
ATATTTTGCCGTTGATAAACCAGCTAATCCTGAAAAAAAAAATCAAAGCTAAAAACTACAATGCTAAGACCACGATGTGACTGCTATCAAAGTTAGATATATATGTAAATTATTCATCTGTCAAATCCTAGAATTATATCATACCTGCTCCAGCAATCACGACCTGTCCTGGCAAACAACCTGCAGAAAAGCCAATCAAATATATTTTCACAAGAGATGGAATGTGAGGCAATAATAGAGTACAAAGGTTG
+
AABCCFFFFFCCGGGGGGGGGGHHHHHGHHHHHHHHHGGGGGGGHHHGCGHGHHHGHHHHHHHHHHHHHHHGHGGHGHHHHHHGHHHGHHGHHHHHHHHHHHHHHHHHHHHHHHHHHHGHHHHGHHHHHHHHHHHHHHHHHHHHBHHFHHHFHGHHHHHHGGGGGHHHHHHHHHHGFGGHGHGGFGFHH/GHFHHHGHHHHHHHHHHHHHHHHHFHBGHGFBFG;;FFFFEGGGGGGGBFFGGGGGEFFFF
@M03495:530:000000000-LYBTV:1:1102:25482:12440 2:N:0:CTGGAGTA+AACCGAAC
ATATTTTGCCGTTGATAAACCAGCTAATCCTGAAAAAAAAATCAAAGCTAAAAACTACAATGCTAAGACCACGATGTGACTGCTATCAAAGTTAGATATATATGTAAATTATTCATCTGTCAAATCCTAGAATTATATCATACCTGCTCCAGCAATCACGACCTGTAATGGTTTAGTGGGTTGTTCACTGTTTCTGAAAAATGAAGATAGTTGTCCAGCTTCCAAAAAGTTTATTGTGTTTTCTAGTGGAG
+
>AAA1BFFBFD1E1C3GBFGGGHHFFHHGFHGEFHBGGGGCHCGHHH0FGHFGFEHHFGFHFHGHHHFFHFHGGHG01@F2FFEFG0F@DDD2D2FBG2F2FGEFDFGHGFFFFBFHHHHFF2GFHB1GBFHHHHD>GHHGHE0DF0FBHBG00FFFHBA//A?GGFFFFBFGCGF1=CC>FCGHGFDGD<DDGFHHEHHC.DH0GG0CGGHCGF00CCG0CB:00...CFFBFFEB09;CBBFGFFGG0;
@M03495:530:000000000-LYBTV:1:1102:6743:12442 2:N:0:CTGGAGTA+AACCGAAC
ATATTTTGCCGTTGATAAACCAGGGACTCAGGCTGGACCAAAGCTCACATGCTGACAGATCGGAAGAGCGTCGTGTAGGGAAAGAGTGTGTTCGGTTGTGTAGATCTCGGTGGTCGCCGGGTCATTAAAAAAAAAAAAATAAGAAAGCGGTGGGGGAGCTGAGGGAGTGAAAAGTACGACAATACTTGGTCCAAATATATTGACATGCAAAAGCCTAATGAATAATACAGCTGTTATTGGAGCTCCTCAGT
+
CCCCCFFFFFCBGGGGGGGGGGHGGGGHHHHGHHHGHHHHHHHHHHHHHHHHHHFHHHHHHHGGGGHGHGGGGEGHHGHGFHHHEHHHHHFFGGGFGGGDBE?444D4FA/?E/3</<///?/F2F2?11FCGGC-<<-.00000/:/.-.-.-;;--..00;.....:0000/000:..--00;00000000009000:00000000900//..000;:0000000000000:;000000//.:00/000
@M03495:530:000000000-LYBTV:1:1102:23387:12442 2:N:0:CTGGAGTA+AACCGAAC
ATATTTTGCCGTTGATAAACCAGTCCAAAGCTCACATGCTGACAGATCGGAAGAGCGTCGTGTAGGGAAAGAGTGTGTTCGGTTGTGTAGATCTCGGTGGGCGGCGGATCATTAAAAAAAAAAAAAGAAGGAAGGTGAGTGGGGTGGAGTGGGGGTGGGGGAGGTATGAGGGAGTTGGAAGGTATAGAGTGTGGATGACACGCGCACAAGGGATGGACACTTGGTTGCGGGGGGTGACGCGAATACGGCAG
+
CCCDDFFFFFECGGGGGGGGGGHHHHHHHHHHHHHHHHHHHHHHHHHHHGGGGHHHGGGFFGGHHHGFHHHHHFGGHCFHGGEGGGGB4B444B@?F?EE//E//>///<0?=B1111@CFC<:--..:/../..001.1:<.<.--.<0...-9@----9-9-.01011/..../:001/901111111111.00:0000.------/<.../<./00.010:0...-----9--.0..--<-.0..---
@M03495:530:000000000-LYBTV:1:1102:21746:12494 2:N:0:CTGGAGTA+AACCGAAC
ATATTTTGCCGTTGATAAACCAGCTAATCCTGAAAAAAAAATCAAAGCTAAAAACTACAATGCTAAGACCACGATGTGACTGCTATCAAAGTTAGATATATATGTAAATTATTCATCTGTCAAATCCTAGAATTATATCATACCTGCTCCAGCAATCACGACCTGTAATGGTTTAGTGGGTTGTTCACTGTTTCTGAAAAATGAAGATAGTTGTCCAGCTTCCAAAAAGTTTATTGTGTTTTCTAGTGGAG
+
BBBBBFFFFFBAEGGGGGGGGGGHHHHHHCHHHHHHHGGCGHHGHFHHHHHHHHCHFGHHHHHGHHHHHEGHGGHGGHFHHHEHHFHHHHGHFHBGHHHHHHHHFGHHHGHFHHHHHHHHHHHHGDGFHFHHHEHHGHGHHHH2DGFFHFCGCCGFFFH?EGCGH1FGHHHFFFGH1FF..FCDHFHGHGHGGHHHB<DDCGHHF00<GHHHHHHCFGHB:GH0C:.EGGGE00CFFFFG/BFGFFB0.09
@M03495:530:000000000-LYBTV:1:1102:2700:12501 2:N:0:CTGGAGTA+AACCGAAC
ATATTTTGCCGTTGATAAACCAGCTAATCCTGAAAACAAAATCAAAGCTAAATACTACAATGCTAAGACCACGATGTGACTGTTATCAAAGGTAGATATATATGTAAATTATTCATCTGTCAAATCCTAGAATTATATCATACCTGCTCCAGCAATCACGACCTGTAATGGTTTAGAGGGTTGTTCACTGTTTCTGAAAAATGAAGTTAGTTGTCCAGCTTCCAAAGAGTTTATTGTGTTTTCTAGCGGAG
+
>>1A?3B31B@1A113FAB11FFCBAF313DAF1F10B0001111B10B1E12212D1AGH11FHHHB10A////AA1222A1@22@BBF10@111D@222B2F222BB2B@2222FD1@BF21@11BGF11>D12>BF2>2B01B01<11F0001B<1<////BG22F2F1GFGG1@0<CHC//?1<FF1?1?<<1>><0<<111111=10=DD=0<CCD<<000/<;:0<::CGHFF///:0C00;--9
@M03495:530:000000000-LYBTV:1:1102:10369:12507 2:N:0:CTGGAGTA+AACCGAAC
ATATTTTGCCGTTGATAAACCAGGACTCAGGCTGGACCAAAGCTCACATGCTGACAGATCGGAAGAGCGTCGTGTAGGGAAAGAGTGTGTTCGGTTGTGTAGATCTCGGGGGTGGGCGTATCATTAAAAAAAAAAAAGAATATATGGTCGCTGGTCGCGAATGATGGAGGATGAATATGTAGATAAGATGAACAAAATAGACGAACAGTGTATATATACGGAGCATGGTTTCACATCTATGTCCAGGCACC
+
BCCCCFFFFFDBGGGGGGGGGGHGHHHHHHHHHHGHHHHHHHHHHHHHHHHHHHHHHHHHHGGGGHHGGFGGEGHHHHGHGHHHHGGFGFGHFGFFGGGB4F?44BBFC/>D/////<//.>>1<<1>DGGCC-@--...00;0000:09-.;-/0-9-:--0000;;/../00:000000000;000000000/..00000.-9--:;0:000:0000..9.;.0:.00.000000000000000/....
@M03495:530:000000000-LYBTV:1:1102:6572:12516 2:N:0:CTGGAGTA+AACCGAAC
ATATTTTGCCGTTGATAAACCACCCTCCCTGTGGTCGTTATCTTGCTCCTTCTGTCGTCAACGAATTTACTAATTCCAAAGCTCACATGCTGACAGATCGGAAGAGCGTCGTGTAGGGAAAGAGTGTGTTCGGTTGTGTAGATCTCGGTGGTGGCCGGGTTATTAAAAAAAAAAGTACGGTGAAGGGAGGTAGTTTAGTACTCCAGACGAGGACGTGACTGCGATGGTAGCGAGACAAGCATCGATCATGA
+
BCCCCFFFFFCCGGGGGGGGGGGGGHHGGHHHHHHHGGGHHHHHHGHHGHHHHHHHGGGHGHGGFHHHHHHHHHHHHHHHHHHHHHHHHHHHGHHHHHHHG?FGHHHGGGGGGHHHHGGHFGGHHHHHHHHGGGGGFF22F22>D2FFDCA//?00>-<...<0<0<0<----;.900..9..000.9;-:00;00090000;0000.---9-.-:...00/.-...90;0----.//../00./...090
@M03495:530:000000000-LYBTV:1:1102:9060:12566 2:N:0:CTGGAGTA+AACCGAAC
ATATTTTGCCGTTGATAAACCAGCTAATCCTGAAAAAAAAATCAAAGCTAAAAACTACAATGCTAAGACCACGATGTGACTGCTATCAAAGTTAGATATATATGTAAATTATTCATCTGTCAAATCCTAGAATTATATCATACCTGCTCCAGCAATCACGACCTGTAATGGTTTAGTGGGTTGTTCACTGTTTCTGAAAAATGAAGATAGTTGTCCAGCTTCCAAAAAGTTTATTGTGTTTTCTAGTGGAG
+
>AAABFFFFFB2EAGGGFBGGGHHHHHHGHHHHBGEGCGGGGGHHHHHHHHGHHCFHHHHFDGBFFEFFHHH1>FEFGFG4BGGHHHGHFFHGHHHGHGGBGHHB4FHHHHHHHGHGFGFFFHHFHFHHHFHHHHEFHFHHHG0FGEFHHHHHHHHHEHGEGGGHFDFFHHHHHHHFHG.CF@>FGGDGHFHHHHHDF0GFFHH0CCHB0CFHHHF0:GBFHFFG0G.C:FBGGGE;9/;C/9CFFFFGF?
@M03495:530:000000000-LYBTV:1:1102:18043:12566 2:N:0:CTGGAGTA+AACCGAAC
ATATTTTGCCGTTGATAAACCAGGACTCAGGCTGGACCAAAGTCACATGCTGACAGATCGGAAGAGCGTCGTGTAGGGAAAGAGTGTGGTCGGTTGTGTAGATCTCGGCGGGCTCCGCTTCAATACATATATTGAAGCTGGGGTGGGCGGAGAACTCCAGCATGAGATACCCGCGCTGGGGGGCGTCGCTTGGTCGGTCATTTCGAACCACAAGATCGGACGAGCGTCGATGAGGGAAAGAGGGGCCGGGG
+
AAAAAFF5DFBBEGGGFGGGFFCEAAFFGHHHFHC22AF2BEABBFG53FDE5F3B3AAA111BAAGEGDEGE??DEC?11F3B43B31B3///?/?EBF34BB440?/<///////....11>1111>10000==GBG0/<@<CC-.@-9B-AF099/9B/CBFB/B/:9/A-9B-@?.-;-99-@@=..../B-B9.9/BBBF...-.9..9.//9A;--;-99..--.;//;9...;B...;-----;
@M03495:530:000000000-LYBTV:1:1102:19047:12572 2:N:0:CTGGAGTA+AACCGAAC
ATATTTTGCGTTGATAAACCAGTCTCCAAAGCTCACAAGCTGACAGATCGGAAGAGCGTCGTGTAGGGAAAGAGTGTGTTCGGTTGTGTAGATCTCGGTGGTCGCCGTATCATTAAAAAAAAAAAAAGAGGTAAGTGGGATAGGGGTGGACACTCACAGATATCAATGAACATGAAGAGCACATAGTGCAAGTAGTTGGTACAACTAATGTAGCAGTGTGGCTAGAGATACTACACGAGTCGATGAATGTT
+
CDDDDFFFFCCDGGGGGGGGGGHHHHHHHHHHHHHHH3GHHHHHHHHHHHGEGGHHHGGGGEFGHHHGHHHHHHHHHHHGHFGFGGGG2EE4EFGGF1/?E/3>/?E//0B3FHB3FFF@FCGCA<-../.0000000..0/0;.:;--.00.0//0000000:00:0000;;:0000./0.;000:0:0000000000.000000000;000000:00:..:0.::0000;000/9-9./:..000000;
@M03495:530:000000000-LYBTV:1:1102:23118:12589 2:N:0:CTGGAGTA+AACCGAAC
ATATTTTGCCGTTGATAAACCAGCTAATCCTGAAAAAAAAATCAAAGCTAAAAACTACAATGCTAAGACCACGATGTGACTGCTATCAAAGTTAGATATATATGTAAATTATTCATCTGTCAAATCCTAGAATTATATCATACCTGCTCCAGCAATCACGACCTGTAATGGTTTAGTGGGTTGTTCACTGTTTCTGAAAAATGAAGATAGTTGTCCAGCTTCCAAAAAGTTTATTGTGTTTTCTAGTGGAG
+
AAABAFFFFFBBGGGGGGGFGAGGHHFGGHFHFHBHHGG?EGFBGHHFGHBFGBEHHFHHGHHHHFGFBFFHCGHGHFGFHHGHFEGFHHHHHHHHHHEHGHHHGHHHFHHHHHHGFDBGHHBHHHHHHHHEFGHHHHEHHHHFHGHHHFFHGHHFHHHCDGGGEFGFFHHHHFFHGGFECECFHGBDGFHHHHBBGDGH..GHBCCCGHHHHGH0GHHHHHHHCGAE.:CFEFGFF0;FFGGE0F0CFFE
@M03495:530:000000000-LYBTV:1:1102:23649:12609 2:N:0:CTGGAGTA+AACCGAAC
ATATTTTGCCGTTGATAAACCAGGACTCAGGCTGGACCAAAGCTCACATGCTGACAGATCGGAAGAGCGTCGTGTAGGGAAAGAGTGTGTTCGGTTGTGTAGATCTCGGTGGTCGCCGTATCATTAAAAAAAAAAAAAGTAGTAAATGCCGATGTATACATATAGTCGAAACGTCACGAATGATAACACACCATAACACAATACGTCAAGTACTTCCACACAATACATTCGTAATGCAGTAAAGATTATAA
+
BBBBBFFFFFDBGGGGGGGGGGHGHHHHHHHHHHGHHHHGHHHHHHHHHHHHHHHHHHGHHGFGGHHHGGGG@EHFFHGGHHHGHHGFGFHHGGFGGGGGGF?4DB4GE/?E/3///<</00@FGFFF2@@<C-----.00000000000---..0000000<0000....-....<..9.0<000000..<9000000..0<0.0<..000<0000000.<.00:00000//..000000000000<0<0
@M03495:530:000000000-LYBTV:1:1102:24886:12620 2:N:0:CTGGAGTA+AACCGAAC
ATATTTTGCCGTTGATAAACCAGGACTCAGGCTGGACCAAAGCTCACATGCTGACAGATCGGAAGAGCGTCGTGTAGGGAAAGAGTGTGTTCGGTTGTGGAGATCTCGGTGGGCGGCGTATGATTAAAAAAAAAAAAACAATGATTAACTACGTGGGATCTATACTCATATATAAAGACCTATCTCGCATGCAAGATCATATAGCTAAGATACGCCGTATACTATCCGTGCCCACATACGTCTCCGTAGTT
+
CCDCDFFFFFDCGGGGGGGGGGHGHHHHHHHHHHGGHHHHHHHHHHHHHHHHHHHHHHHHHGGGGHHHGAEGEEGFGHGFHHHFHGHFFFGHEGFGGE//3/3334GGG/?///<//<//.011=1>111-@C-:-<-..<00111111110.:/.-.:.0=<11101<1111<1111//0010:1.<-..0010/0101<11<11:<<01<1..---..01<111/...../0.<000.0.//0.....1
@M03495:530:000000000-LYBTV:1:1102:27040:12625 2:N:0:CTGGAGTA+AACCGAAC
ATATTTTGCCGTTGATAAACCAGAGGACTCAGGCTGGACCAAAGCTCACATGCTGACAGATCGGAAGAGCGTCGTGTAGGGAAAGAGTGTGTTCGGTTGTGTAGATCTCGGGGGGGGCCGTAGCATTAAAAAAAAAAAATGAGAAGACAAATCATGAATCACCGCTTATAACTGCCATGACCTCCCGACGTACAACCTAACATCTTCATTATCATCCAAACACATCACACACCACCCTACATAGATACTAA
+
CBCCCFFFFFCAGGGGGGGGGGHHHGHHHHHHHHHHGHHHHHHHHHGFHHHHHHHHHHHHHHHGGGGGFFEGGGEGHHHHGEHHHFHFGHHHFHDGGGGGGB4B444D40?/</-----;-...09000:0F;ACC>@-900000/0://:000000000009.--9.900:000/0;000009..9.--:.;.00./0;/:0000000000:90;00:0.;9.000000....;.;9/.000:0000000
@M03495:530:000000000-LYBTV:1:1102:20851:12628 2:N:0:CTGGAGTA+AACCGAAC
ATATTTTGCCGTTGATAAACCAGCTAATCCTGAAAAAAAAATCAAAGCTAAAAACTACAATGCTAAGACCACGATGTGACTGCTATCAAAGTTAGATATATATGTAAATTATTCATCTGTCAAATCCTAGAATTATATCATACCTGCTCCAGCAATCACGACCTGTAATGGTTTAGTGGGTTGTTCACTGTTTCTGAAAAATGAAGATAGTTGTCCAGCTTCCAAAAAGTTTATTGTGTTTTCTAGTGGAG
+
AABBBFFFFFBAEGGGGGGGGGHHHGHHHHHHHHHHHGGGGHGHHHFHHHGHHHGHHHHHHHGHHGHHHHHHGGHGHHHHHFHHHHHHHHGHFHHHHHHHHHHHHHHHHHHHHHHHHHHHHHHHHHHHHHHHHGHHHHHHHHFFHHFFDGHFHHHHHHHGGGGGGFGFHHGGHGFGGFHHGGGGHHHHHFHHFHFHHHHGEGHHHHGFHHGFHHHBGHBFB0GBB0:C.0CBBGGFFFCFFGGGGGGG?0:
@M03495:530:000000000-LYBTV:1:1102:20554:12629 2:N:0:CTGGAGTA+AACCGAAC
ATATTTTGCCGTTGATAAACCAGCTAATCCTGAAAAAAAAATCAAAGCTAAAAACTACAATGCTAAGACCACGATGTGACTGCTATCAAAGTTAGATATATATGTAAATTATTCATCTGTCAAATCCTAGAATTATATCATACCTGCTCCAGCAATCACGACCTGTAATGGTTTAGTGGGTTGTTCACTGTTTCTGAAAAATGAAGATAGTTGTCCAGCTTCCAAAAAGTTTATTGTGTTTTCTAGTGGAG
+
ABBBBFFFFFBAFFGGGGGGGGHHHHHHHHHHHHHHHGGGGHHHHFHHHHHGHHGHHGHHHHGFGHHHHHHHGGHGHHHHHFGGEFFHGFHFFHHHHHHHHHHHGFHHHHHHHHHHHHFHGDGHHHHHHHHHHHHHHFHHHHHFGGFFHFHFHHFHGGHGDDGGHGHHHHGHHHFBG1GFCCDFGHEHHHHHHHHHHFFGCGF0DCCGHHFGHGHBHGCFHFBCFFEEC9FFGGFEFF/=FGFFGGGGG0A
@M03495:530:000000000-LYBTV:1:1102:25878:12642 2:N:0:CTGGAGTA+AACCGAAC
ATATTTTGCCGTTGATAAACCAGCTAATCCTGAAAAAAAAATCAAAGCTAAAAACTACAATGCTAAGACCACGATGTGACTGCTATCAAAGTTAGATATATATGTAAATTATTCATCTGTCAAATCCTAGAATTATATCATACCTGCTCCAGCAATCACGACCTGTAATGGTTTAGTGGGTTGTTCACTGTTTCTGAAAAATGAAGATAGTTGTCCAGCTTCCAAAAAGTTTATTGTGTTTTCTAGTGGAG
+
AABBBFFFFFBBG2GGGGGGGGHHHHHGHHHHHHHF2EFGGHHFHBBGHGHFGHEHHHHHHGHHHHHHHHHHGGHGHHFHGHCGHFGHGFEGGHGHHHHHHHHHGHHHFHHHGHHFGFHHHHHHHHGHHGHHHHGHHHHGHHFCBG0GDFFHBHCFFHHGGGGG<GHHHGD<GHFFGHFHDGGGHHHFHFHHHGFBGFDDCCFFHHHGHFHEHGGGFHEHHHF0GB:ADFGGFGFBFGBFFGBFFB0FGFG
@M03495:530:000000000-LYBTV:1:1102:22818:12653 2:N:0:CTGGAGTA+AACCGAAC
ATATTTTGCCGTTGATAAACCAGTTGGCTCTAGCTGCCATGCAATGTCACAACCACTTCTTGCCCTCCAAAGCTCACATGCTGACAGATCGGAAGAGCGTCGTGTAGGGAAAGAGTGTGTTCGGTTGTGTAGATCTCGGGGGGGGCCGGGGCATTAAAAAAAAAAAGCGCGAAGTGTTGGGTCGCAGTATCATGCCGGCAGGTCACCGACTCAGTGCCGCGCAGTCTCAGTACAGTCGGCGGCACGAAGAG
+
ABBBCFFFFFCCGGGGGGGGGGHHHHHHHHHHHHHHHHHHHHHHHFHHHFDGDGGGGHHHHHHHHHHGHHHHHHHHHHHHHHHHHHHHHHGGGGGHHHGEGGGGGHFHGFHHGFHHGBFBGGGGEGG<DF3DD333?0A///--;--9-----////9/;;:@@--...--9--9///..-.;---:.//9/;;/9-:----.9///.---.//////----9;;////9/////;/.-------...9..
@M03495:530:000000000-LYBTV:1:1102:11822:12654 2:N:0:CTGGAGTA+AACCGAAC
ATATTTTGCCGTTGATAAACCAGTCAGGAGTCCAAAGCTCACATGCTGACAGATCGGAAGAGCGTCGTGTAGGGAAAGAGTGTGTTCGGTTGTGTAGATCTCGGGGGGCGCCGGATCATTAAAAAAAAAAAACAGTGAAAGCACGAAGGGTCGATGCACATATGAAAGCATAACGAAAGAGGGGCAGGTGTATAGAGCAAGGTACGGAGGTCTGTCACAAGCTAATCACATGTAGAGTGATGCTATGCAGG
+
CCCCCFFFFFCCGGGFGGGGGGHHHHHHHGHHHHHGHHHHHHHHHHHHGHHHHHHHGFGGFHHEFGGEFGHHHGHHHHGHGGEGBGHGGGGGGE24BF4@4BBF/ED--:-----.;AB:/9B/FFAFF;=-.;/;///9:://-...9.9/9-./;/://///9;B///////....;//..---.-./////99B///;.///.9..:.////////:..//////9////:///9;//////9B///.
@M03495:530:000000000-LYBTV:1:1102:5862:12661 2:N:0:CTGGAGTA+AACCGAAC
ATATTTTGCCGTTGATAAACCAGTCGCTCACATGCTGACAGATCGGAAGAGCGTCGTGTAGGGAAAGAGTGTGTTCGGTTGTGTAGATCTCGGTGGGCGCCGGATCATTAAAAAAAAAAAAAAAAAAAGAGAGGGGAGCGCTGATGTAGGTAACGGTGATGGAGTTAGAGTGTAGTGATGTGTTCGACAGTCGTGCTAAGAGATGAGAAGGCACGAGTGGTATGCATGTAGGAGATATATGTCTCAGTATG
+
BCCDDFFFFFDCGGGGGGGGGGHGHGGGHGHHHHHHHHHHHHHHHGGGGHHHGGGGEGGHHHGHHHHGHHHHHBGHGGGGGGG2@F444GBCF??E////<E///<0FFF2GHHG<@CDF@-------.://.;.-.;.--.:.0;00000000.-...000/;0/0900000000/00;000/0....-00.....00000/0;0000/:.....;...:0000:00;0000/./000000000000000
@M03495:530:000000000-LYBTV:1:1102:23016:12677 2:N:0:CTGGAGTA+AACCGAAC
ATATTTTGCCGTTGATAAACCAGCTAATCCTGAAAAAAAAATCAAAGCTAAAAACTACAATGCTAAGACCACGATGTGACTGCTATCAAAGTTAGATATATATGTAAATTATTCATCTGTCAAATCCTAGAATTATATCATACCTGCTCCAGCAATCACGACCTGTCCTGGCAAACAACCTGCAGAAAAGCCAATCAAATATATTTTCACAAGAGATGGAATGTGAGGCAATAATAGAGTACAAAGGTTGA
+
BCCCCFFFFFBAGGGGGGGGGGHHHHHHHHHHHGHHHGGGGHHHHHHHHHHHHHGHHHHHHHHHHHHHHHHHGGHGGFHHFHBGHHHHHHHHHHHHHHHHHHHHHHHHGHHHHHHHHHHHHGHHHHHHHHHHHHHHHHHHHHHHHHGHHGHHFHHHHHHGGGGGGFGFGGGHHHFHGHH.FGAGGFFHHHAGHGHHGHDDGFHFHHHHHHHHHGHGHHHCGHHCFFGGGGGFGGFGEBFFFBFGFGGFBFF
@M03495:530:000000000-LYBTV:1:1102:19054:12709 2:N:0:CTGGAGTA+AACCGAAC
ATATTTTGCCGTTGATAAACCACCCTCCCTGTGGTCGTTATCTTGCTCCTTCTGTCGTCAACGAATTTACTAATTCCAAAGCTCACATGCTGACAGATCGGAAGAGCGTCGTGTAGGGAAAGAGTGTGTTCGGTTGTGTAGATCTCGGGGGGCGGCGTATCATTAAAAAAAAAAATAAGATAGGTGGACTAGGAGTGGGGAGTTGGTACAACAAGATGCATTAGACGACGCACGAACTGAGTTGCAGCTGT
+
ABCCCFFFFFDBGGGGGGGGGGGGGHHGGHHHHHHHGGGHHHHHHHHHGHHHHHHHGGGHGHGGGHHHHHHHHHHHHHHHHHHHHHHHHHGHFHHHHHHHGGGGHHHGGGGGGHHHHGHHHHFHHHHHHHGGGGAGDG2>F22@22=?/><--;--9--..00:;00::--9@-9.000000;/;0..:0/0/0//...-.;./00.00000../;000:000;00.-------.9-.::00000000/00
@M03495:530:000000000-LYBTV:1:1102:29434:12712 2:N:0:CTGGAGTA+AACCGAAC
ATATTTTGCCGTTGATAAACCACCCTCCAAAGCTCACATGCTGACAGATCGGAAGAGCGTCGTGTAGGGAAAGAGTGTGTGCGGTTGTGTTGGTTCTGGTGGTAGCGGGGTCAATAGTATAAAAAATTAGTAATAGATCTTCAGAACTGTGATTTCGAATTAGGACTGTTACGCAGTGTCAATCTATGAGTACCCAGGCAAACACCGTTAAGTATGGATCATCTCGCTCCGTTTGCTCCAATCACTGTTGG
+
ABBAA@FFFF?AE2FGGGGDEGEFEGHGHGFA2A3GBFBGBGH5G3GAE3EEACEGH2EEEEA1GHFF1GHHE3F5FGFH1BE/1/E11B3?1//43B3B0//4?3<///><CDGF12222@??1/011111<>1111<1=11111>1111000<0/..0.0<0=//.:000.;.-./0000;00000000000;0..........-....0;00/:9/9.//;9.;....9//;BF//////://////.
@M03495:530:000000000-LYBTV:1:1102:14269:12721 2:N:0:CTGGAGTA+AACCGAAC
ATATTTTGCCGTTGATAAACCACCCTCCCTGTGGTCGTTATCTTGCTCCTTCTGTCGTCCAAAGCTCACATGCTGACAGATCGGAAGAGCGTCGTGTAGGGAAAGAGTGTGTTCGGTTGTGTAGATCTCGGTGGGGGCCGGGTCATTAAAAAAAAAAAACGAGGAGGGGAAAGGCAGATGGGGGGAGTCTATATATATGGCACATATAGAGAGGAGGAGAAGTTGCGATCAGCAGTGTGTAGGCTGTCATC
+
CCCCCFFFFFCAGGGGGGGGGGGGGHHGGHHHHHGHGGGHHHHHHHHHHHHHHHHHGGGGGHHHHHHHHHHHHHHHHGHHHHGGDGGHHHGGGGGGGHHHGFGHHFHFGGHGBHGGFGFGG23B33333FF/CA/////>--.<.000000<-:-----.-..--..--....;....;00..----./00000000:00./0/;0090009.......9./0000--...009.0000.09090..;00:
@M03495:530:000000000-LYBTV:1:1102:19959:12721 2:N:0:CTGGAGTA+AACCGAAC
ATATTTTGCCGTTGATAAACCAGGGACTCAGGCTGGACCAAAGCTCACATGCTGACAGATCGGAAGAGCGTCGTGTAGGGAAAGAGTGTGTTCGGTTGTGTAGATCTCGGTGGTCGCCGGATCATTAAAAAAAAAAAAAGTGGAGTAAGGATGAGAGCATCGCATATGAGTGTAGATATGAGTAAGAACATAATGAATCAATAATCAATAGCTAGAACAAGAAAGAGGGGGAGAGAATTAGCAATGGTGTA
+
BCCCCFFFFFDCGGGGGGGGGGHGGGGHHHHHHHHGFHHHHHHGHHHHHHHHHHHHHHHHHHGGGEGGHGEGEEFHHHHGCGHHCGFGHHBGHGGFGGGG2??44BD40F<E//3>//////<@2GB1B=1@-@-<-<-.<000.0/<:<000<000.0:0.....000000<::00:<000000000//0:0<<0000:00000000<0000::000//<///<//..----<..00000/0000000.0
@M03495:530:000000000-LYBTV:1:1102:7307:12729 2:N:0:CTGGAGTA+AACCGAAC
ATATTTTGCCGTTGATAAACCAGCTAATCCTGAAAAAAAAATCAAAGCTAAAAACTACAATGCTAAGACCACGATGTGACTGCTATCAAAGTTAGATATATATGTAAATTATTCATCTGTCAAATCCTAGAATTATATCATACCTGCTCCAGCAATCACGACCTGTAATGGTTTAGTGGGTTGTTCACTGTTTCTGAAAAATGAAGATAGTTGTCCAGCTTCCAAAAAGTTTATTGTGTTTTCTAGTGGAG
+
ABBBAFFFFFBBGGGGGGGGGGHGHHHHHHHHHHHHHGGGGHGHHHHHHHGHHHGHHHHHHHHHHFFHHHHHGGHGGHHHHHEFGHHHHHHHHHGHHHHHHHHHHHHFHHHHHHHHHHHHHHHHHHHHHHHHHHHHHHHGHHGGHHHHHHHFEHHGHHHGFGGGHGHHHHGHHFHHHHHHGGGEHHGHHHHHHGHHGHHHHHHFHGHHFFCFHHHCGGHFFHHHGFGEE9FFFFGGGG/CGG0FB0;B?FE
@M03495:530:000000000-LYBTV:1:1102:13498:12738 2:N:0:CTGGAGTA+AACCGAAC
ATATTTTGCCGTTGATAAACCAAAGCTCACATGCTGACAGATCGGAAGAGCGTCGTGTAGGGAAAGAGTGTGTTCGGTTGTGTAGATCTCGGGGGGGGCCGGATCATTAAAAAAAAAAAAAGAAAAAAGCTTTATGGGAGTCGGAGAAGTGAAGTATAGTAAACGAGTAGAGAGGAGGTCAGCGTAGTCGCAAGTAGATTGCTAACATAGTATAGGTGTAGGATTGAAGGAATGCTCGAAGATGTCGCAAG
+
CCDDCFFFFFDCGGGGGGGGGGHHHHHHHHHHHHHHHHHHHHHHGGGGHHHGGGGEFHHHHGHHHHFHGHEGBFGGGGGGGG?4@44BFDFF//E--------.-<<<0<<BFCAAC;--<.../<.-..00<0:00./.</--<--./00<<0<000000000....:000B....../0/0.<.-.0.--.-000000000<0/00000000<<0000000<0/00<0./00000.-:..0000.<-.-
@M03495:530:000000000-LYBTV:1:1102:24106:12774 2:N:0:CTGGAGTA+AACCGAAC
ATATTTTGCCGTTGATAAACCAGCTAATCCTGAAAAAAAAATCAAAGCTAAAAACTACAATGCTAAGACCACGATGTGACTGCTATCAAAGTTAGATATATATGTAAATTATTCATCTGTCAAATCCTAGAATTATATCATACCTGCTCCAGCAATCACGACCTGTAATGGTTTAGTGGGTTGTTCACTGTTTCTGAAAAATGAAGATAGTTGTCCAGCTTCCAAAAAGTTTATTGTGTTTTCTAGTGGAG
+
AAAAADFFFFBBGECGGGGGGGHGHHGHHHHHHHHHGGGGCHGGHHFHHFFHFHDHGHHHHHHGHHHHHFGHGGHFFFHGFF3GGFHFHHHHGHHHHHHHFHHHFFHFHFGHHFHHGGHFFGHFHEBFGGFGHHHHEGDHHHG2FHA?F2GC2FFHHFFGCGCFHHGFGGFFFHHF=DGGEGGGHHHHHHHFFHHHFGHHHHHGDCBCCCGFHHGFGBC0GBBCCBC.9BFGGGGFGECFFGFGGGBFF0E
@M03495:530:000000000-LYBTV:1:1102:6040:12780 2:N:0:CTGGAGTA+AACCGAAC
ATATTTTGCCGTTGATAAACCACCCTCCCTGTGGTCGTTATCTTGCTCCTTCTGTCGTCAACGAATTTACTAATTCCAAAGCTCACATGCTGACAGATCGGAAGAGCGTCGTGTAGGGAAAGAGTGTGTTCGGTTGTGTAGATCTCGGGGGGCGGCGGGTCATTAAAAAAAAAAATGGTATGGGAGTGGAGAAATGGTCGGGGAGAGTAAAGAAGAACAACGTATGTGTAGATCGTGAACAGACCGGAAAG
+
CCDDEFFFFFCBGGGGGGGGGGGGGHHGGHHHHHFGGGGHHHHHHHHHHHHHHHHHGGGHGHGGGHHHHHHHHHHHHHHHHHHHHHHHHHHHHHHHHHHGGGGGHHHGGGGGGHHHHGHHHHFHHHHHHHHDGGGCFG@2>222@2F//<@9---9<-999.:111<B0@-@B--:001110/./....0.0.011<11------.9011<11./</<//.-..1/111<111<./<B.0:/:..-----.
@M03495:530:000000000-LYBTV:1:1102:18347:12783 2:N:0:CTGGAGTA+AACCGAAC
ATATTTTGCCGTTGATAACCAGGACTCAGGCTGGACCAAAGCTCACATGCTGACAGATCGGAAGAGCGTCGTGTAGGGAAAGAGTGTGTTCGGTTGTGTAGATCTCGGGGGTGGGCGGAGTATTAAAAAAAAAAAGATAGGTGATAAGGAGGTCTGCGTACAAATGAGTAGCAAACAATGACAGAGGCAAGGCATAGGCAAACACGCAGAAGGAGACACGACAGAGACTCACTGTTTGGAGAGACGAGCAT
+
CCCDCFFFFFDCGGGGGGGGGGGHHHGHHHHHHGHHHHHHHHHHHHHHGHHHHHHHHHHGGGGGHHHGGGFEGGHHHGFGHHHHFHHHCGHEGGFGFD24B44DDF0F/EB//>///---.<0000<<0<-:-<<.<0<0/000000000.../0/<-..<.0000000000000..90000<0<:..9.<...<00000......----/<:....//.----////00<000000:.0/0../<-<--0
@M03495:530:000000000-LYBTV:1:1102:6430:12795 2:N:0:CTGGAGTA+AACCGAAC
ATATTTTGCCGTTGATAAACCAGGGACTCAGGCGGACCAAAGCTCCACATGCTGACAGATCGGAAGAGCGTCGTGTAGGGAAAGAGTGTGTTCGGTTGTGTAGATCTCGGGGGTGGCCGGATCATTTAAAAAAAAAAAAGGTAAAGAGGAGTGGAGCCGAGTGAGATCCAAGGAAGAGAAAACACAATGAAGAAAGATAACATGAGGGAAAGATGGAACGACTACGACTATATGTATAGAGATAGATCACA
+
CDDEDFFFFFECGGGGGGGGGGHGGGGHHHGHHGGGGGHHHHHHHHHHHHHHHHHHHHHHHGGGGGGHHGGGGEGGHHHGHHHHFFHHHHFGHGGFGGGD?BFD33DDGG/<@/-<00>--.-C1G11=DD0C-A?---..011111<.../..0./.---9.101100000../...<00//....<0:111</0/0110010:0/...<./010/00..-.-:<...<111111:1111<:1:1110/0
@M03495:530:000000000-LYBTV:1:1102:19815:12798 2:N:0:CTGGAGTA+AACCGAAC
ATATTTTGCCGTTGATAAACCAGCTAATCCTGAAAAAAAAATCAAAGCTAAAAACTACAATGCTAAGACCACGATGTGACTGCTATCAAAGTTAGATATATATGTAAATTATTCATCTGTCAAATCCTAGAATTATATCATACCTGCTCCAGCAATCACGACCTGTAATGGTTTAGTGGGTTGTTCACTGTTTCTGAAAAATGAAGATAGTTGTCCAGCTTCCAAAAAGTTTATTGTGTTTTCTAGTGGAG
+
AABCCFFFFFCAFGGGGGGGGGHHHGHHHHHHHHHHHGGGGHHGHHHHHGHEHHGHHHHHHHHHHHHHHHHGGGHGHHHHFFBFHHHHFHHFHHHHHHHHGHHHHHHHHHHHHHHHHGFHHFHHHHHHHHHHHHHHHHHHHHFGHHGGFHHHHHHHHHHGGGGGFGFHHHHHHHHGFHHHEGGGHHHHHHHHHHHHHGFHHGHHEGHHHHFGHFHHHHHGHGGFF0CAEFGEFFGGFF:FFGFFFGFFFFA
@M03495:530:000000000-LYBTV:1:1102:15417:12804 2:N:0:CTGGAGTA+AACCGAAC
ATATTTTGCCGTTGATAAACCAGTCAGGAGTCCAAAGCTCACATGCTGACAGATCGGAAGAGCGTCGTGTAGGGAAAGAGTGTGTTCGGTTGTGTAGATCTCGGTGGTGGCCGTGTCATTAAAAAAAAAAAAATAATGACTGAAGAGCAGATAAGGGAAAGCGTACTGACAAGGATGTGGAGATGGCACAGACGTATTGACGCGGTTTTGAAAGCTGCTGTGCTGTCATGCAAACAACCGACACAGCCCAC
+
BBCCCFFFFFCAFGGGGGGGGGHHHHHHHGHHHGHHHHHHHHHHHHHHHHHHHHHHGGGGHHHGEFGEFGHGHGFHHHFGGGFHFGFGGEGGEGGGD44@FDG?/>E//?0B<//?233D333?FCCC//--<0100000000000./0//00000.....:..;-.00000...00;00990;;0;/0//0.-..;0090..--.-....;00/000000/090;90000000.....-----/..9...
@M03495:530:000000000-LYBTV:1:1102:5882:12807 2:N:0:CTGGAGTA+AACCGAAC
ATATTTTGCCGTTGATAAACCACCCTCCCTGTGGTCGTTATCTTGCTCCTTCTGTCGTCAACGAATTTACTAATTCCAAAGCTCACATGCTGACAGATCGGAAGAGCGTCGTGTAGGGAAAGAGTGTGTTCGGTTGTGTAGATCTCGGGGGGCGCCGGATAATTAAACAAAAAACGTAGAACAGATGAGAGCGTAGACCGACAGATCAAATACATGAGCACAAGCGAGCATGATGGTTTAGTGTGGTAGGT
+
CCCDCFFFFFDCGGGGGGGGGGGGGHHGGHHHHHHHGGGHGHGHGHHHHHHHHHHHGGGHGHGGGHHHHHGHHHHHHHHHHHGHHHHHHHGHHHHHHHHHGGGGHHGGGGGGGGHGHGHHHHFHHGH3BGHGGGGGGG2@GD2DFD=///--:9-;---.9000B;:00.::.9.-....0:///000;00.-..-.00-----/0;:00000000;000.//..99;--00000000.:00000./:0.0
@M03495:530:000000000-LYBTV:1:1102:28352:12808 2:N:0:CTGGAGTA+AACCGAAC
ATATTTTGCCGTTGATAAACCACCCTCCCTGTGGTCGTTATCTTGCTCCTTCTGTCGTCAACGAATTTACTAATTCCAAAGCTCACATGCTGACAGATCGGAAGAGCGTCGTGTAGGGAAAGAGTGTGTTCGGTTGTGTAGGGGTCGGCGGGGGGTGGGGCATTAAAAAGAAAAGCCTGTTGAGGATATTGGCGCGTACAGTGTGTCTAGCATGATCTATGGCTACTCGTGATCCGCACCGCTCTACGCAG
+
BBABBFDFFFD>EECFGFGGGGGGGHHGGGHGHHGHFGGHGHHHHHGHCFHHEGHEFFEGGHGGGHGHEHFDGHFHGF5F32FGFFHGFHBGBGEGFGFEAGGGGHHGGEGEE?GGHE3EHHHFFFGHFHEDCCE/A/<222/<///@->--9-------.-.//////...:./../;/////.////:9//-;;--9.///9/./////;9/////////.././/...////.;-------.//.-.-
@M03495:530:000000000-LYBTV:1:1102:13223:12817 2:N:0:CTGGAGTA+AACCGAAC
ATATTTTGCCGTTGATAAACCAGTCAGGAGTCCAAAGCTCACATGCTGACAGATCGGAAGAGCGTCGTGTAGGGAAAGAGTGTGTTCGGTTGTGTAGATCTCGGTGGTGGCGGGTTCGGTAAAGAGAAAAATAGAAAAGGAAAAACTCTTCAGATCAGACATGGCAGGAAAACGCATAGCGGTTGGAAGGGCCCAATTCCCATACGGAAATACAGCTCGTAAGATGGGCGTGGTATGGAAGAGGCTTGTGG
+
AABAAFFBFF@AECGFGGGGGGHFHFHHHFFGFFHHHHFGHHHHFFFFDFGHHHHGGGGG1BFA1AAAE1FBGG311FCFGFFF13@B/BAE>124344@?B0/?/>///0<////0/////111001<<F<111><<0.00//..000<0000<<<0://CB/.;.-.:///--;9A0:--9-9-00/...:-9..//////9.....9/9//://9.;...////9.----.///.;//...../9;/.
@M03495:530:000000000-LYBTV:1:1102:4052:12818 2:N:0:CTGGAGTA+AACCGAAC
ATATTTTGCCGTTGATAAACCAGCCTCCCTGTGGTCGTTATCTTGCTCCTTCTGTCGTCAACGCATTTACTAATTCCAAAGCTCACATGCTGACAGATCGGAAGAGCGTCGTGTAGGGAAAGAGTGTGTTCGGTTGTGTAGATCTCGGTGGGCGCCGTGTGATTATATAAAAAAACTGGTAGTATAGTGTCTATCTTTCCTTGGATTCTCTCTGAGATCATGTTCCGCGACTTAGATAGTCTCTATACATT
+
3AAABFFFFFBBGGGGGGGGGGGHGHHHGHHHHHBGFGGFHHGHHGHGGGHHHGHHGGGHGFGGEEEHGFHFHHHGFHHHGHHHFHHHHHHHDHBHHFFAEACEHHHEEEGCGHGGFF3FCFGHHGHHGHGGCFGG?AF2F222@??<<?C//--->--<.000<0<00000<--.00:;0000000000000;000000000/00000;00000;0;090;9=0/..---9./9///////9;//;////
@M03495:530:000000000-LYBTV:1:1102:19175:12828 2:N:0:CTGGAGTA+AACCGAAC
ATATTTTGCCGTTGATAAACCACCCTCCCTGTGGTCGTTATCTTGCTCCTTCTGTCGTCAACGAATTTACTAATTCCAAAGCTCACATGCTGACAGATCGGAAGAGCGTCGTGTAGGGAAAGAGTGTGTTCGGTTGTGTAGATCTCGGGGGGGGGCGGGTCATTATAAAAAAACATATAGTGGGAGGAGAAGAGTTTGACGTTGCTGACTAAGTTATGGAGCTGCTGATCGAGCAACGAGTGCGGTATGGC
+
BBCCCFFFFFECGGGGGGGGGGGGGHHGGHHHHHGHGGGHHHHHHHHHHHHHHHHHGGGHGHGGGHHHHHHHHHHHHHHHHHHHHHHHHHHHHHHHHHHHGGGGHHHGGGGGGHHHHGHHHHGGHHHHFGHGGGGGGGC@FB>F>@FF/>?-----<--<-<:B11<<B1B=-.<0:11111.<.<-..../0.:11111.....011/110011:1<01//.00:01:1....-/.-....1--...0/.
@M03495:530:000000000-LYBTV:1:1102:2169:12834 2:N:0:CTGGAGTA+AACCGAAC
ATATTTTGCCGTTGATAAACCAGCTAATCCTGAAAAAAAAATCAAAGCTAAAAACTACAATGCTAAGACCACGATGTGACTGCTATCAAAGTTAGATATATATGTAAATTATTCATCTGTCAAATCCTAGAATTATATCATACCTGCTCCAGCAATCACGACCTGTAATGGTTTAGTGGGTTGTTCACTGTTTCTGAAAAATGAAGATAGTTGTCCAGCTTCCAAAAAGTTTATTGTGTTTTCTAGTGGAG
+
>AAABFFFFFBAFGCFGGGGGGGHHHHHHHGHHHHHFGGGGHFHHHGHHHHHHHGHHHHFHHHHHFHHFEGHDCFCGHHBDDCHHFHFGHHGGHFHHHHFHHHGHHHHHFHHHHHGGHHGHHFHHHHHHHHHHHHHHFHHHHH2FGCFHEHHFGHHHGGGGGGGHFHFGGHHHHHG1>GGGCCDGHHHHHHHFHHHHHHHHHHFFHHGGGHFFGHCCGHGHGHGGFH.CCFFFGGGGGFFBFFFGGGGGGE
@M03495:530:000000000-LYBTV:1:1102:15243:12863 2:N:0:CTGGAGTA+AACCGAAC
ATATTTTGCCGTTGATAAACCAGCTAATTCCAAAGCTCACATGCTGACAGATCGGAAGAGCGTCGTGTAGGGAAAGAGTGTGTTCGGTTGTGTAGATCTCGGTGGTCGCCGGATCATTAAAAAAAAAAAAAAAGATGACATGATGATGGGAGTGCAGTTGAGAATAGTACATGAATGAGGAGTGCTACAGAATAGCATGATCCAATTAAATGAAGATATGAGGAGGAATTCGCGGACGATGTAATCTGTCT
+
CCDCCFFFFFCBGGGGGGGGGGGHHHHHHHHHHHHHHHHHHHHHHHHHHHHHHHGGGGHHHGGGGEFFFHHGHHHHGHGHGHGFHGGFGGGG243444BBCF/E?/3>/<E///>0333?F3>B?CGC-<---..01<00100111110</...111::<B:.1<101111110::1<1=0./.111100101:<1110011100111111<<<111:11:1/09../001..------...11111:111
@M03495:530:000000000-LYBTV:1:1102:2095:12886 2:N:0:CTGGAGTA+AACCGAAC
ATATTTTGCCGTTGATAAACCACCCTCCCTGTGGTCGTTATCTTGCTCCTTCTGTCGTCAACGAATTTACTAATTCCAAAGCTCACATGCTGACAGATCGGAAGAGCGTCGTGTAGGGAAAGAGTGTGTTCGGTTGTGGAGAGTTGGGTGGTCGCCGTGTCATGTAAACAAAGAAATGTCGTGGAATATTTCGAGATGGACTTCATGGAGAGGCACGGCTTAATCCAAAAGAGACTACGTAGTGCTAGCGT
+
3AAABFFFFF@AFGGGGGGGFGGDEHHGGHHHHH2BEEEHHHGHHHHGHHHHHHHFGGAGFHCGGGHHHFHHHFHFFHHHFHGGHHHHGGHHHHHHHFHHGGGGHHBEEGGGGHHHGGEGGG?FFDFHFCGDGFGG<?/2/2/?@11//?<.1>-.><-.<=000<0<00.<//./;<00.....000000;/./;.0//00000;000//......-99-////////./...9/B/../.://;///-9
@M03495:530:000000000-LYBTV:1:1102:22180:12888 2:N:0:CTGGAGTA+AACCGAAC
ATATTTTGCCGTTGATAAACCAGGATCAGGTGGACCAAAGCTCACATGCTGACAGATCGGAAGAGCGTCGTGTAGGGAAAGAGTGTGTTCGGTTGTGTAGATCTCGGTGGGCGGCGGATCATTAAAAAAAAAAAAAAGAGTAGGGCTGCTGGTGAACGTAACGGTCAAGAGGAGAAGTAGCGACAACCGATATAGAACAGGCTCACAAGCATGACTCATAATGAGCATCAGCTATACCGACTACCGGTACG
+
BCCCCFFFFFDBGGGGGGGGGGHGHHHHHHGHGFHHHHHHHHHHHHHHGHHHHHHHGHHGGGGHHGGGGGGEHHHHGEFHHHHHHGGFGHGGEEGGF?4BD444?0?/?F//>/></->-><D1=00D-A@;C----../0000./...000:/0:0.;...9-...0;0....9./000:-----..---:-00000//....0000..:000000000000000000000:000:0..--9//----..
@M03495:530:000000000-LYBTV:1:1102:11839:12893 2:N:0:CTGGAGTA+AACCGAAC
ATATTTTGCCGTTGATAAACCAGGACTCAGGCTGGACCAAAGCTCACATGCTGACAGATCGGAAGAGCGTCGTGTAGGGAAAGAGTGTGTTCGGTTGTGTAGATCTCGGTGGGGGCCGGATCATTAAAAAAAAAAAGAATGAGAGAGATGGAGGGGTCGTAGAGTAGTGGTAGTAGATGGCACTGGCTGTAGAGCTAGGTCGAGGCTGGGTCAAATGGCAACATGTACACGACATACGAGAGTACACGACA
+
BCCCDFFFFFDBGGGGGGGGGGHGHHHHHHGHHHGHHHHHHHGHHHHHHHHHHHHHHHHHHGGGGHHHGGGFEGHHHHGHHHHHHHHBGEGHEGFGGGGEEG44D4FGG<ED//>//>////???=1=?1-@C---...0:0:00..:0<<//.--..<-...0000:/.:000000000//0//<./..0000:000.00--9--....//.00000//0../0<0000.---.00.<<.-00:009---
@M03495:530:000000000-LYBTV:1:1102:21831:12925 2:N:0:CTGGAGTA+AACCGAAC
ATATTTTGCCGTTGATAAACCAGCTAATCCTGAAAAAAAAATCAAAGCTAAAAACTACAATGCTAAGACCACGATGTGACTGCTATCAAAGTTAGATATATATGTAAATTATTCATCTGTCAAATCCTAGAATTATATCATACCTGCTCCAGCAATCACGACCTGTAATGGTTTAGTGGGTTGTTCACTGTTTCTGAAAAATGAAGATAGTTGTCCAGCTTCCAAAAAGTTTATTGTGTTTTCTAGTGGAG
+
@ABBBFFFFFBBGGGGGGGGGGHHHFHHHHHHHHHHHGGGGHHFGHFHHHHHHHGHHHHHHHHHHHHHHGHHGGHGFGHHHHHHHFHHHHHHHHHHHHHHHGHHGGHHHFHHGHHHFHHHHHHHHHHHHHHHHHHHHHHHHHHGHHFHHHHHGHHHGHHGFGGGHHHHHHHHGFFHHHGHGGGGHGEHHGHHFH0DDGDGHHHFFHHHFHHCGHHHFHFFFHHGHB..;:C0CFB9CFFGGFFB00;0.9A
@M03495:530:000000000-LYBTV:1:1102:28100:12926 2:N:0:CTGGAGTA+AACCGAAC
ATATTTTGCCGTTGATAAACCAGTCAGGAGTCCAAAGCTCACATGCTGACAGATCGGAAGAGCGTCGTGTAGGGAAAGAGTGTGTTCGGTTGTGTAGAGCTCGGGGGGCGCCGGAGCATTAAAAAAAAAAAAAGGGAAAAGGGAGGGGCGGGGGGGAGAAGAGGGGCTAGAGAAATCATATAGGCGGTGGTTAACCTGCAAGCAGAGACGGATGGTCAGCAGGAAGAATCACGAGTGGTAGGGGTAGAGAA
+
BAACCFFFFFCCGGGGGGGGGGHHHHHHGGHFHHFHHHHGHHHFHHHHFHHHHHHHGGGGHHHFGGEEGFFGFGHGHHEHHHFBBGFFFEFGGF24343433?E/>/--;-:;----.0000;0B=F-9-9--......//....-------------../0...---..:00000009000000---;...00000../00.///./:....-.000/00.../.9/0000.9-...000......:000
@M03495:530:000000000-LYBTV:1:1102:18736:12948 2:N:0:CTGGAGTA+AACCGAAC
ATATTTTGCCGTTGATAAACCAGCTAATCCTGAAAAAAAAATCAAAGCTAAAAACTACAATGCTAAGACCACGATGTGACTGCTATCAAAGTTAGATATATATGTAAATTATTCATCTGTCAAATCCTAGAATTATATCATACCTGCTCCAGCAATCACGACCTGTAATGGTTTAGTGGGTTGTTCACTGTTTCTGAAAAATGAAGATAGTTGTCCAGCTTCCAAAAAGTTTATTGTGTTTTCTAGTGGAG
+
AAABBFFFFFCBGGGGGGGGGGHHHHHHHHHHFHHHHGGGGHHHGHDHHHGHHEGHHHGHGHHHHHHHHHHHGGHGHHHHHGHHHHHHHHHGHHHHHHHHHHHHHHHHHHHHHHHHHHHHHHHHHHFHHHHHHHHHHHHHHHHHHHFGFHGHHHHHHHHCGFGGFGHHHHFGHFHHDGHACGGGHHHFGHHHHGHHHDGHHHHFFC0CGCGGGHHGGHHHHFFEC0C.;;CBFFGGGGCFGGFGGGGGGF?
@M03495:530:000000000-LYBTV:1:1102:26777:12956 2:N:0:CTGGAGTA+AACCGAAC
ATATTTTGCCGTTGATAAACCAGAACCATCCAAAGCTCACATGCTGACAGATCGGAAGAGCGTCGTGTAGGGAACGAGTGTGTTCGGTTGTGTTGATCTGGGTGGTCGGCGTATCTTTAAACAAAAAAAACTAGTCGTCCTCGCTGGTGGTCGGTAGTTGGACCAGGCGCGAATGGATGATCTCATTATCCAGATATTTCCCCCATTGGAGCACAAACGCAACCGCTAGATATACACGCCCACATGGTTCT
+
BAABBFFBFFBACGGGGFFGFGHHHHHFHHFHHGFGFHHFCHFFFFHBFHFBFCEAF?ABF0FFGEEB2@FE3E1?1BEHGHFGGFEFC/1?B3/44?44B23?</3////>/?022222222?GFC?/-.11<11.>...0.-..-</:.0---..;0;/0//....---9--//09////////;////9///99/////..-./////.....9..;--;.9---./////9/9.-.;;..//.////
@M03495:530:000000000-LYBTV:1:1102:19170:12962 2:N:0:CTGGAGTA+AACCGAAC
ATATTTTGCCGTTGATAAACCACCCTCCCTGTCCAAAGCTCACATGCTGACAGATCGGAAGAGCGTCGTGTAGGGAAAGAGTGTGTTCGGTTGTGTAGATCTCGGTGGTGGGCGGGGCATTAAAAAAAAAAAAAGTAGAGAAGTGGGGAGTGGTCGAGTTAGTATCGAAGCCAGTGAGGCGATGGAGGTGTAATCAGCGATGAGAGAAAAAAAACGCATATCACATAGAGTCTACTAACAAGCATGTTAGT
+
BBBBCFFFFFEDGGGGGGGGGGGGGHHGGHHHHHHHHHHHHHHHHHHHGHHHHHHHHGGGGGHHGGGGEGGHHHGFHHHHHHHFGFHHGGGGGGG24344?B4BF/><<?///</<---0>11<D<@DCF@---.0111110/100.-.<..<10<--09111111<E/.-:/.<010..---../<...0<111100.<..1:10.00/.---.---.<<11101011110<:1111000/./101111:
@M03495:530:000000000-LYBTV:1:1102:7807:12995 2:N:0:CTGGAGTA+AACCGAAC
ATATTTTGCCGTTGATAAACCACCCTCCCTGTGGTCGTTATCTTGCTCCTTCTGTCGTCAACGAATTTACTATTCCAAAGCTCACATGCTGACAGATCGGAAGAGCGTCGTGTAGGGAAAGAGTGTGTTCGGTTGTGTAGATCTCGGGGGTCGCCGTATACTTAAAAAAAAAAAAAAGTAAGTTAGTGTCGGAAGCGGCACAGGTAGAAAATGAGATAGGTGTACGACATGAAGATGATATAGATATGCAG
+
BCCCCFFFFFCBGGGGGGGGGGGGGHHGGHHHHHGHGGGHHHHHHGHHHHHHHHHHGGGHGHGGGHHHHHHHHHHHHHFHHHHHHHHHHHHHHHGHHHHGFGGGHHGGGGGGHHHHGHHHHHHHHGHBGHGGGGGGG2>F2@2DFFE/A@-.<-.<-..0<0<0:0BG-9?--<---.00000:0000:0B--.<.-----//.000000/00<000<0/0<000...-.0000000000<0000000000
@M03495:530:000000000-LYBTV:1:1102:21816:13002 2:N:0:CTGGAGTA+AACCGAAC
ATATTTTGCCGTTGATAAACCAGCAATGTCACAACCACTTCTTGCCCTCCAAAGCTCACATGCTGACAGATCGGAAGAGCGTCGTGTAGGGAAAGAGTGTGTTCGGTTGTGTAGATCTCGGGGGGCGGCGGATCATTAAAAAAAAAAAGAGAAGAGGATATGAATTCAGTGGTGTAAGATAGAAATGAGAGTATGATGTGTGGATGCGAATGTAATCATAACGCATCACGCATCATGCATGTCATAGCTAG
+
BCCCCFFFFFCAEGGGGGGGGGGHHHHHHHHHHHGGGGHHHHHHHHHHHGHHGGHHHHHHHGHHHHGHHGHGHGGGGHHHGGGGEGGHHHGGHHHGGHHHHEGHGGFDGFGB4F444?4FF/<C--;--;---9.BB00090@DFF-C..//0/0..9/00000:000;00/0.:00;000;00;0000000000000000.9000/-.--900900:0000.--.-00..-:-0000000000:00;900
@M03495:530:000000000-LYBTV:1:1102:20540:13016 2:N:0:CTGGAGTA+AACCGAAC
ATATTTTGCCGTTGATAAACCAGCTAATCCTGAAAAAAAAATCAAAGCTAAAAACTACAATGCTAAGACCACGATGTGACTGCTATCAAAGTTAGATATATATGTAAATTATTCATCTGTCAAATCCTAGAATTATATCATACCTGCTCCAGCAATCACGACCTGTCCTGGCAAACAACCTGCAGAAAAGCCAATCAAATATATTTTCACAAGAGATGGAATGTGAGGCAATAATAGAGTACAAAGGTTGA
+
AAABBFFFFFBBGGGGGGGGGGHHHHHGHHHHHFHHGGGGGHHHHGFHHGGHHHGHHGHHHHHHHHHHHHHHGGHGHGHHHGHFHHHHGHHHFHHHHHHHHHHHHHHHHFHHHHHHHHHHHHHHHHHHHHGHHHHHHHHHHHHHHHGHHHFHHHHHHGHGGGGGHHGHHHHHHHHHHHHGHGHHHEHGHHFHHHHHGHDGHFHFHHGHHHHGFGGFFHHBGHGGGGGGGGGGGGGGGEGFFGFF0FBBFFC
@M03495:530:000000000-LYBTV:1:1102:23340:13025 2:N:0:CTGGAGTA+AACCGAAC
ATATTTTGCCGTTGATAAACCAGCTAATCCTGAAAAAAAAATCAAAGCTAAAAACTACAATGCTAAGACCACGATGTGACTGCTATCAAAGTTAGATATATATGTAAATTATTCATCTGTCAAATCCTAGAATTATATCATACCTGCTCCAGCAATCATCCTGGCAAACAACCTGCAGAAAAGCCAATCAAATATATTTTCACAAGAGATGGAATGTGAGGCAATAATAGAGTACAAAGGTTGAACCTGTA
+
BCBCCFFFFFDCGGGGGGGGGGHHHHHHHHHHHHHHHGGFGHHHHHHHHHHFHHGHHHHGHEHHHHHHHHHHGGHGGGHHHGGHHHHHHHHHHHHHHHHHHHHHHHHHHHHHHHHHHHHHHHHHHHHHHHHHHHHHHHHHHHFHHHHHHHHHHHHHHHHHHHHHHHHHHHHHGFHHHHHHHHEHHGHHHHHFHHHHHHFFHHHHHHHHHGHGHHHHHGHHHGGHGHHGHHHGBFGFGFGE;:FGGGEFFFF
@M03495:530:000000000-LYBTV:1:1102:11514:13033 2:N:0:CTGGAGTA+AACCGAAC
ATATTTTGCCGTTGATAAACCAGCTAATCCTGAAAAAAAAATCAAAGCTAAAAACTACAATGCTAAGACCACGATGTGACTGCTATCAAAGTTAGATATATATGTAAATTATTCATCTGTCAAATCCTAGAATTATATCATACCTGCTCCAGCAATCACGACCTGTAATGGTTTAGTGGGTTGTTCACTGTTTCTGAAAAATGAAGATAGTTGTCCAGCTTCCAAAAAGTTTATTGTGTTTTCTAGTGGAG
+
ABBBBFFFFFBAGGGGGGGGGGHHHHHHHHHHHHHHHGGGGHHHGFHHHHHHGHGGHHHGGHHHHGHHHHHHGGHGHHHFHHHHHHHHHHFFHHHHHHHHHHHHFHHHHHHHHHHHHHHHHHGHHHHHHGFHHGHHHHHHHHHGHH02FGFFGFHHHHHGF?FGHHHHHHHHHHHHFH0F>FGEHHGHHHHHHHHHHHHHHHHHHHHHHHHHHHHGHHFHHHHFCCA.;CFGGGFFFFCFBFBFGGFGGGE
@M03495:530:000000000-LYBTV:1:1102:11745:13043 2:N:0:CTGGAGTA+AACCGAAC
ATATTTTGCCGTTGATAAACCAGCTAATCCTGAAAAAAAAATCAAAGCTAAAAACTACAATGCTAAGACCACGATGTGACTGCTATCAAAGTTAGATATATATGTAAATTATTCATCTGTCAAATCCTAGAATTATATCATACCTGCTCCAGCAATCACGACCTGTAATGGTTTAGTGGGTTGTTCACTGTTTCTGAAAAATGAAGATAGTTGTCCAGCTTCCAAAAAGTTTATTGTGTTTTCTAGTGGAG
+
AAABBFFFFFBBGGGGGGGGGGHHHHHHHHHHHHHHHGGGGHHHHFHGHHHHHHGHHHHHGHHHGFHHHHHHGGHGGHHHGHGHHHGHHHHHHHHHHHHHHHHHHHHHHHHHHHGHHHEHHHGHHHHHHHHHHHHHHHGGHHHHHHHGHHHGHHFHHGHGGGGGGGHHHHHHHFHGGHHHGGCGHHHHHHHHHHHGGB<D.CFHGGHHHCFHHFHGHHHHFFHH00:ACCFFGGGGGGFFFGFGFFGGE0.
@M03495:530:000000000-LYBTV:1:1102:14273:13060 2:N:0:CTGGAGTA+AACCGAAC
ATATTTTGCCGTTGATAAACCAGCTAATTCCAAAGCTCACATGCTGACAGATCGGAAGAGCGTCGTGTAGGGAAAGAGTGTGTTCGGTTGTGTAGATCTCGGTGGTGGGCGTATCATTAAAAAAAAAAGAAAAGTGTAGACGCCAGGTGTAGGTGACAGAAAGAAGAATAAAAATAAAGTACTATCGACACGCACTGGAGAAGTCGAACATAATTAAGACGTGCTTAAAGCAAGTCTATAGATTTTAGTAA
+
BCCCCFFFFFCBGGGGGGGGGGHHHHHHHGFHHHHHHHHHHHHHHHHHHHHHHHGFGGHHHGEGGFGFGHEGGHHGFHGHFGB?GEGFEGGF24@B@4B4?F/EE//?//E///0BDHDFDFG?@B@///=0001111111.--.-.000000000000/000/./:/000<00.00000;00000.9-.-.;-9-://.09/00..9.900;0000009.....000;000//00:0090:0000;/900
@M03495:530:000000000-LYBTV:1:1102:9494:13073 2:N:0:CTGGAGTA+AACCGAAC
ATATTTTGCCGTTGATAAACCAGCTAATCCTGAAAAAAAAATCAAAGCTAAAAACTACAATGCTAAGACCACGATGTGACTGCTATCAAAGTTAGATATATATGTAAATTATTCATCTGTCAAATCCTAGAATTATATCATACCTGCTCCAGCAATCACGACCTGTAATGGTTTAGTGGGTTGTTCACTGTTTCTGAAAAATGAAGATAGTTGTCCAGCTTCCAAAAAGTTTATTGTGTTTTCTAGTGGAG
+
AAABBFFFFFBAEEGGGGGGGGHHFFHHHGHHHHHGHGGGGHFHHHHEHHHHHFGHHHHHGHHHHHHHHHHHGGHGHHHHFHHHHHHHGHFGHHHHHHHHHHHHHHHHHHHHHHHHHHFHHHFFHHHHHHFHHGGHFHHHGHHCHHHFFHHFFHHHHHHGFGCGHGHEHGEFDCHF=FHFDGFDGHHHHHHGHHHHGBGHHFHGDGFGHGHGFCC0C/GFHHHHGH.;C:FGGGGB0;:9FFGGGGGFGEE
@M03495:530:000000000-LYBTV:1:1102:16474:13073 2:N:0:CTGGAGTA+AACCGAAC
ATATTTTGCCGTTGATAAACCAAAGCTCACATGCTGACAGATCGGAAGAGCGTCGTGTAGGGAAAGAGTGTGTTCGGTTGTGTAGATCTCGGTGGTCGGCGTATCATTAAAAAAAAAAAAAATGAAGAGACTGGAAGAAGGGGGTGGTAGAACTGAGAGGGAGGGGGTAGCACACGAGGGGCGAAAGTGCTAGGGCATATTGGTGATGGGAGTTGAGAGCTATACATGGTACGAGCGGCGATCGTGGAAGG
+
BBCCCFFFFFECGGGGGGGGGGHHHHHHHHHHHHHHGHHHHHHHGGGGHHHGGGGGGHHHHGGHHHGHGHHHGGHGGGGGGGHFFFBGG4FC1EE>3///>///B4FGDDBFGFFDGCC---.01111.//00./</://:.@:9--.<1110100010....<--<<..0<0/.-------9---<<11111../.<01110191110./.</1B0.0.0<11111:/111...-------.-/...0/.
@M03495:530:000000000-LYBTV:1:1102:6529:13075 2:N:0:CTGGAGTA+AACCGAAC
ATATTTTGCCGTTGATAAACCAAAGCTCACATGCTGACAGATCGGAAGAGCGTCGTGTAGGGAAAGAGTGTGTTCGGTTGTGTAGATCTCGGGGGTCGCCGTAGCATTAAAAAAAAAAAAGCACAATGACGCATACAACCATGGATGAAGCACAATAGATCAGCACGAGCAAGACAAGTAGACTTGCCTAGAACTCTGCCAGGAAGGCTAACCAGACCATCACAATCACAGCAGGATATAGGACACGAAGG
+
ABABCFFFFFCBGGGGGGGGGGHHHHHHHHFHHHHHGHHHHHHHGGGGHHGGGGGGGHHGHEFHHHGHFHHHHHHGGGGGGGGFBD4B44CF/EF//</?<>///2D222>2FD@AC<@<..0///0000..-..0000:.09/00000000///0000000090.-.---/////::0000000;0:00;00:00000009.;:;.;0:0;.09..9/000000000000./..:;00;00009..-...
@M03495:530:000000000-LYBTV:1:1102:4211:13076 2:N:0:CTGGAGTA+AACCGAAC
ATATTTTGCCGTTGATAAACCAGGGACTCAGGCTGGACCAAAGCTCACATGCTGACAGATCGGAAGAGCGTCGTGTAGGGAAAGAGTGTGTTCGGTTGTGGAGAGATCGGCGGGGGCCCGGGCATGAAAAGAAGAAGGAGGAGAGATTTGGGGAGGGCAGCGGAACGTTGGAGCGACAGTAGTCGTATAGTCGACAGTGATGTCAGACGAGGAGGCAGCCTTTGCACTGACAAAGCAGTCATACCGTCAGG
+
AABAAFFFFFBAE2GGGGGGFEHFGGGFHFGFGFHGAGHDHCHBGHHHHFHGEFHHHHH5GHDEGGGHFGGGEEFHHHHG31EGBFFGDF13BEEFGFG//3?3</BB/?////-<-:------9.000;/.;////..;...9:.90000.-.---....-;---9...99/.-----9////...///;/..-.-;//////:9/;-----........9///////////9/.//;/:////......
@M03495:530:000000000-LYBTV:1:1102:29483:13080 2:N:0:CTGGAGTA+AACCGAAC
ATATTTTGCCGTTGATAAACCAGCTAATCCTGAAAAAAAAATCAAAGCTAAAAACTACAATGCTAAGACCACGATGTGACTGCTATCAAAGTTAGATATATATGTAAATTATTCATCTGTCAAATCCTAGAATTATATCATACCTGCTCCAGCAATCACGACCTGTAATGGTTTAGTGGGTTGTTCACTGTTTCTGAAAAATGAAGATAGTTGTCCAGCTTCCAAAAAGTTTATTGTGTTTTCTAGTGGAG
+
A1AAAFFF1D1AE1ED3AFGCFGCGHFHGHHHGFHGFEGEE0BGHFBGFFBHGHGHHFGHHH1FGGGHH0GEFEEEGHHEBF0FHE0FFGD1GG2FGHFHFHHB2FFFGHHHHHHH2EHHBEGHHHHHHGGHHFFF2F2>BGFGGEFF1FFFHEGHHHHFGGGGE?GHHHGD101F<1FF.<C?.11=DGD000=DGFHECF0=<CGH0CGCGHHBBFFHFH/C0CGAEFFGFFGGGE9BFBF0;00;.0;
@M03495:530:000000000-LYBTV:1:1102:12948:13080 2:N:0:CTGGAGTA+AACCGAAC
ATATTTTGCCGTTGATAAACCAGCTAATCCTGAAAAAAAAATCAAAGCTAAAAACTACAATGCTAAGACCACGATGTGACTGCTATCAAAGTTAGATATATATGTAAATTATTCATCTGTCAAATCCTAGAATTATATCATACCTGCTCCAGCAATCACGACCTGTAATGGTTTAGTGGGTTGTTCACTGTTTCTGAAAAATGAAGATAGTTGTCCAGCTTCCAAAAAGTTTATTGTGTTTTCTAGTGGAG
+
BBBBAFFFFFBAEEGFGGGGFGHCFGGA4FGHFHDGAEGCGFFCGB5CFG5G3F13ABCHHFFDGHEGGEGEEFGFGFFHEECHHHFFDFHGHHFHHGFF4EHG4?GFFHHFFFFHHHHFHHG4FGGFHHHFGHGHFHHHHHHHHHHHHHHHHGHHHHHGGGC?FHHHHHH?<GGH=FFF>CCEEHHGHHHHBDGH0GFHHFGHHBGGHFGHHHHHHHHHFHB::CCAAB0CB0BFBBFGGFBFEF0BFG?
@M03495:530:000000000-LYBTV:1:1102:25090:13088 2:N:0:CTGGAGTA+AACCGAAC
ATATTTTGCCGTTGATAAACCACCCTCCCTGTGGTCGTTATCTTGCTCCTTCTGTCGTCAACTTCCAAAGCTCACATGCTGACAGATCGGAAGAGCGTCGTGTAGGGAAAGAGTGTGTTCGGTTGTGTAGATCTCGGTGGTCGGCGGATCATTTAAAAAAAAAAATTGAATGATATGCGTGATCGGTGGTGTCAGTAGTGAGATAGTACTATATCCCTGTGTGCGTCAAGTACGCGTGATGATTGTTCAGC
+
BCCCCFFFFFECGGGGGGGGGGGGGHHGGHHHHHHHGGGHHHHHHHHHGHHHHHHHGGGHGHHHHHHGHHHHHHHHHHHHHGHHEHHHHGEFGCHHGGGGEGHHFHGHHHHHHFHHGBGHGCFFGDG23D?FGF2@C/??/2///>--<-.111111=D-----<.011111<11111..C./:..9.....0:1111</101111111:1<111100000<.<.<9..0:11..<--./111110111<1
@M03495:530:000000000-LYBTV:1:1102:15252:13154 2:N:0:CTGGAGTA+AACCGAAC
ATATTTTGCCGTTGATAAACCAGTCCAAAGCTCACATGCTGACAGATCGGAAGAGCGTCGTGTAGGGAAAGAGTGTGTTCGGTTGTGTAGATATCGGTGGGCGCCGGGTCATTAAAAAAAAAAAATAGATGATAGATATATGACCAGATCGCGTGATCTGCAGAGTGATTGCGTATATGAGACGAGCATGCAAAACTTCAATTCCATGCGTGGCCTAGGACTGCAGATATGTCGATCTACACAATGTGGAG
+
BBCCDFFFFFDCGGGGGGGGGGHHHHHHHHHHHHHHHHHHHHHHHHHHGGGGGHHHGGGGFGHHHHGHGGHGHGHHH?GHGGGGGGG2DB444B41/??E////////?/B??3@F2GCGD<<<-<0000000=000000000000..00..---./000000<.0000000.<..00:0000.----00000</.0:00000<<0000.9.--.0///00/.:0000000:<9.9..000/0.000000.
@M03495:530:000000000-LYBTV:1:1102:9454:13158 2:N:0:CTGGAGTA+AACCGAAC
ATATTTTGCCGTTGATAAACCAGCTAATCCTGAAAAAAAAATCAAAGCTAAAAACTACAATGCTAAGACCACGATGTGACTGCTATCAAAGTTAGATATATATGTAAATTATTCATCTGTCAAATCCTAGAATTATATCATACCTGCTCCAGCAATCACGACCTGTAATGGTTTAGTGGGTTGTTCACTGTTTCTGAAAAATGAAGATAGTTGTCCAGCTTCCAAAAAGTTTATTGTGTTTTCTAGTGGAG
+
ABBBBFFFFFBAGGGGGGGGGGGHHHHHHHHHHHHHHGGGGHHHHHHHHHHEHHGGHHHHHHHHHHHHHHHHGGHGGHHHGHGHFHHHHHHFHHGHHHHHGHHHHHHHHHHHHHHHGHHHHHHFHHHHHHHHHHHHHHHHHHGGHHHHHGHHFHGHHHHG/CGGHHHFHHHGFHHGDGHHDGGDHHHHHHHHHHHHHHGFHHHGHHHHGHHFHHHHHGHFFHCFFCCCDFGGGGFGGGFFGGFEGFGGGFF
@M03495:530:000000000-LYBTV:1:1102:2640:13173 2:N:0:CTGGAGTA+AACCGAAC
ATATTTTGCCGTTGATAAACCAGCTAATCCTGAAAAAAAAATCAAAGCTAAAAACTACAATGCTAAGACCACGATGTGACTGCTATCAAAGTTAGATATATATGTAAATTATTCATCTGTCAAATCCTAGAATTATATCATACCTGCTCCAGCAATCACGACCTGTAATGGTTTAGTGGGTTGTTCACTGTTTCTGAAAAATGAAGATAGTTGTCCAGCTTCCAAAAAGTTTATTGTGTTTTCTAGTGGAG
+
AAAABFFFFFBBGCGGGGGGGEEHHHHGHHHHHHHHHGG?EG3GHFHGHGGFGGGHHHHHHHHGGGFHHHHHGGHGHFHFFHGHHGGHHHHGGHHHHFHHGHHGGHFHHHHHHHHHHHHHHHHHHHHGHHHDHHHHHHHHHHHFHGCHHHHHHHHGHFHGGGGGHHH1FFHHHGGHGHHFEFFDHHHHHHHHHHHHHH0=<GHHDGGFHHHHHHHCGHHGHHBCGFEECBBFFGGGGGBFBFFFBFGGGEA
@M03495:530:000000000-LYBTV:1:1102:11492:13200 2:N:0:CTGGAGTA+AACCGAAC
ATATTTTGCCGTTGATAAACCAGCTAATCCTGAAAAAAAAATCAAAGCTAAAAACTACAATGCTAAGACCACGATGTGACTGCTATCAAAGTTAGATATATATGTAAATTATTCATCTGTCAAATCCTAGAATTATATCATACCTGCTCCAGCAATCACGACCTGCTCCTGGCAAAAAAACTTCAGAAAAGCCAATCAAATATATTTTCACAAGAGATGGAATGTGAGGGAATAATAGAGTACAAAGGTTT
+
CCCDCFFFFFCAGGGGGGGGGGHHHHHHHGHGHGHHHGGGGC33FG52B5FGHH13533B53B5@F333F2110111@444334@434FH34GD434@@@4B444BDH?G34D444?44?B4FG??GD4B3GDG4444333B3BD2023BF22FGD=2=///>C0=11?11?==GF0.A-C00<000=CC/<G/CC/0CG000;:CGH0:00;C/::;0;/;0:00;:C.;:/CF0:0:00;;:FF/FBF0
@M03495:530:000000000-LYBTV:1:1102:7741:13235 2:N:0:CTGGAGTA+AACCGAAC
ATATTTTGCCGTTGATAAACCAGCTAATCCTGAAAAAAAAATCAAAGCTAAGAACTACAATGCTAAGACCACGATGTGACTACTATCAAAGTTAGATATATATGTAAATTATTCATCTGTCAAATCTTAGAATTATATAATACCTGATCCAGTAATAACGACCTGTAATGGATTAATGTGTTGTTCACTGTTTCTGAAAAATGCAGATAGTTGTTCAGGTTCCATTCAGTTTATTGTGATTTCTAGTGGAG
+
>AAAAD3DFFDA1AG3F3FDGGHHCFHHGBFF11G1AE//AFFGH110FFG1110A1BGGEG122DEEGHHAEGH/B1F2210BB2BBB@112B21DGFH2@GFHFHB221B2BEG2>F2B>21BF2BF1FBFFGFHF22>BF1110111112B>2221?/<//<?F111<1?G11@D1?1<.0.11=>>11=11111<0.<000=0<D0000=.00000:0:000:;0C00;0:00;0000000000.0.
@M03495:530:000000000-LYBTV:1:1102:22796:13252 2:N:0:CTGGAGTA+AACCGAAC
ATATTTTGCCGTTGATAAACCACCCTCCCTGTGGTCGTTATCTTGCTCCTTCTGTCGTCAACGAATTTACTAATTCCAAAGCTCACATGCTGACAGATCGGAAGAGCGTCGTGTAGGGAAAGAGTGTGTTCGGTTGTGTAGAGCTCGGGGGGGGGCGGGTCATTAAAAAAAAAAGATGTAAGCAGTGAGAGAGCGGGACGGATGCTGCGTATGATAACGGCTGTGAAGGCTCTAGTCCACGACACGACGAG
+
ACBCCFFFFFCCGGGGGGGGGGGGGHHGGHHHHHHHGGGHHHHHHHHHHHHHHHHHGGGHGHGGGHHHHHHHHHHHHHHHHHHHHHHHHHHHHHHHHHHHGEFGHHHGGGGFGGHHHGGHHHCHHGFHGHHGGGGGGGGDG2222=/@/<A--:--99---;0BB0000-:@;F9.00900009/00:900...--9----..-/000-..;/00000.----9/0090.0:/9000000.----.-----
@M03495:530:000000000-LYBTV:1:1102:4967:13257 2:N:0:CTGGAGTA+AACCGAAC
AACTACTGCGGGGTTTAATCCATCCCTGCGATAATCTCATCAATAATTTGTCAATGATTAAACAACTAATCCTGCAAAAAAAAAAAAAAAATAAAAAAACAATGTTAATAACAAAAAATAAATACTATCAAAACTATATTTAAATGTAAAATATTTATCTTTCAAATACTAGAAATATATCATACCTTCTTCACCACAAAAGACCTGCAATGGTATAGTAGGTTGTTCGATTCTTTTGAAAAAAATAGATG
+
>11>1B1@11110A0012222121B/11///B//22B122B211A1FGG22222221222A11B//11B11D1110B1FG/>/////<///01?1>1////<D111<F1=11110>.-.0=00000000=0G0.0;0000000:0000000;C000000000900;0000;;900000;00000;/00/0000009.----/-;-/--9/;////9::///9/:--;/--;//99;99-//;9--9/;///
@M03495:530:000000000-LYBTV:1:1102:18549:13271 2:N:0:CTGGAGTA+AACCGAAC
ATATTTTGCCGTTGATAAACCACCCTCCCTGTGGTCGTTATCTTGCTCCTTCTGTCGTCAACGAATTTACTAATTCCAAAGCTCACATGCTGACAGATCGGAAGAGCGTCGTGTAGGGAAAGAGTGTGTTCGGTTGTGTAGATCTCGGTGGTGGGCGGGGCATTATAAAAAAAAAAAGAGTTGAGGAGAGCAGAGGTCATCGAGTGCGTAGTAGCACTAAGTGCGTAGTACAGGCTCGCAAGAGTACACCG
+
DDDDDFFFFFDAGGGGGGGGGGGGGHHGGHHHHHGGGGGHHHHHGHHHGHHHHGHHGGGHGHGGGGHHHHHHHHHHHHHGHHHHHHHHHHHHHHHHHHHHGGGGHHHGGGGGGHHHHEHHHHFGGHHHGHGGGGGFEGGB>22DD20?/?AA//-F-----;F000;0;0B:D----..:0:000/0.:..0:/.:0/0000/.090-:.-.0000000000:0-..-.0000/:..---.9/.;0000:;
@M03495:530:000000000-LYBTV:1:1102:3758:13274 2:N:0:CTGGAGTA+AACCGAAC
ATATTTTGCCGTTGATAAACCAGCTAATTCCAAAGCTCACATGCTGACAGATCGGAAGAGCGTCGTGTAGGGAAAGAGTGTGTTAGGTTGTGTAGATGATGGGGGGAGCGGGGTGAAGAAAAAGAAAGTACAGCGAAGTCGTGATATCGGTCGGATCCACACCAGTAAAACAAAACAAGGTGTAATCTAGTGACTCAATATGAGGTGGACACTCGCTATAGTGTATTTATCGCAGTAGGCCTCACACATAA
+
BBBBAFFFBFDAEEGGGGGGFGGDCBFHHHHHHHHFHHHHGHHC5DACGHAG3G?BC?1B2AA1EEEB2FHG3?1CCCGGGFFG4@BFDGGDB4@@44444B1?>-<-.----;-9000/99F.C.//00009/;--9;/;../:///9-..-;-.-.///9...;:99/9......9:.//////////////////////////...//.//.-...//9//://////....://////././/.///
@M03495:530:000000000-LYBTV:1:1102:10106:13274 2:N:0:CTGGAGTA+AACCGAAC
ATATTTTGCCGTTGATAAACCAGCTAATTCCAAAGCTCACATGCTGACAGATCGGAAGAGCGTCGTGTAGGGAAAGAGTGTGTTCGGTTGTGTAGATCTCGGGGGTCGGCGGATCATTAAAAAAAAAAAATAAATGAAAGAAAGTGGAGGAGAGTGAGTGGAAAAGAAGGGAAGGCTAGTGTACACAAAAGAAACACATGTATGCGCTGTGACTACGCTCAAAGTTACGGTGGCTGAAGTGGAGTGTGTGA
+
CCECCFFFFFCCGGGGGGGGGGHHHHHHHHHHHHHHHHHHHHHHHHHHHHHHHHGGGGHHHGGGGFGFHHGGGHHHHHHHGHFGHDGFGGGGEDD44BBFHG/><</>//>//--<1<1=1GH@CDA?<-.01111111</:/01100....<9011010.000//../...<...00.01<11110<../..///..0011111..--.<11:1/.-...0<1<111..<<.....001000.<.11..1
@M03495:530:000000000-LYBTV:1:1102:23361:13276 2:N:0:CTGGAGTA+AACCGAAC
ATATTTTGCCGTTGATAAACCAGCTAATCCTGAAAAAAAAATCAAAGCTAAAAACTACAATGCTAAGACCACGATGTGACTGCTATCAAAGTTAGATATATATGTAAATTATTCATCTGTCAAATCCTAGAATTATATCATACCTGCTCCAGCAATCACGACCTGTAATGGTTTAGTGGGTTGTTCACTGTTTCTGAAAAATGAAGATAGTTGTCCAGCTTCCAAAAAGTTTATTGTGTTTTCTAGTGGAG
+
AAABBFFFFFBBCEGGGGGGGGHHHHHHHHGHHGHFHGGGGHHHHHGHHGGHHHGHHHHHHGHFGHHGHHHHGGHGHHHHHGBGFHHHHHHHHHHHHHGHHHHHHHHEHHHHHHHHHHHHHHHHHHFHHHHHHHHHHHHHHGBHHFFHHHHGGHHHHHHGGGGGHGHHHHGFHHHHHHHEEGGGHGGGHHFHHHHHHHBGGHFFGGHGHHHHHHHHFHGEFHHHGCGGA9;BFGGGGFFFGGGGGGGGGFF
@M03495:530:000000000-LYBTV:1:1102:6286:13301 2:N:0:CTGGAGTA+AACCGAAC
ATATTTTGCCGTTGATAAACCAGCTAATTCCAAAGCTCACATGCTGACAGATCGGAAGAGCGTCGTGTAGGGAAAGAGTGTGTTCGGTTGTGTAGATCTCGGTGGTCGGCGGATCATTAAAAAAAAAAAAAAAATAGGGATAGAGGGGCGAGTAGAAAGGAGACATAAGGAGTGAGAAGATGGGCGATGAGATCGGGTGGTGTAGGATACGAAGATGAGGACAAAGAAAAGGAAGTACTAAAACTGTACAG
+
ABCCCFFFFFCCGGGGGGGGGGHHHHHHHHHHHHHHHHHHHHHHHHHHHHHHHHGGGGHHGGGGGEGGHHHGHHHHGHGHHHGGHGGFFGGG24F44B@FEF>E?/3///<///<=2F2D22>C@DD<------.:00.9//0009.------.0000;./.../00;000./.00;0/0000..---.00000;.-.--..:0000000.....0000/0././//./;9.//:0:00900000000009
@M03495:530:000000000-LYBTV:1:1102:22394:13311 2:N:0:CTGGAGTA+AACCGAAC
ATATTTTGCCGTTGATAAACCAGCTAATCCTGAAAAAAAAATCAAAGCTAAAAACTACAATGCTAAGACCACGATGTGACTGCTATCAAAGTTAGATATATATGTAAATTATTCATCTGTCAAATCCTAGAATTATATCATACCTGCTCCAGCAATCACGACCTGTAATGGTTTAGTGGGTTGTTCACTGTTTCTGAAAAATGAAGATAGTTGTCCAGCTTCCAAAAAGTTTATTGTGTTTTCTAGTGGAG
+
AABCCFFFFFCCGGGGGGCGGGHHHHHHHHHHHGHHGGGGGHHGHHHEHHHGGHGHHHHHHHGHHGFHHHHHGGHGGHHFHHFHHHHHFGFGHHFHHHHHHGHHGHHHHHHHHHHHHHHHHHHHHHHHHHHGHHHHHHHHHHFHHHGHFFHHEFHHHHHGGGGGHHGHHHGFHHHHGHHHGGFDEGHFHHHGHHHHHHHHHHHH00CHHHHGFHHFHHGEHHHGHBE?A9FGGGGGGGFGGGGGGGFFEFE
@M03495:530:000000000-LYBTV:1:1102:18769:13314 2:N:0:CTGGAGTA+AACCGAAC
ATATTTTGCCGTTGATAAACCAGTCAGGAGTCCAAAGCTCACATGCTGACAGATCGGAAGAGCGTCGTGTAGGGAAAGAGTGTGTTCGGTTGTGTAGATCTCGGTGGTCGCCGTATCATTAAAAAAAAAAAAATATGAGAAGGGAGTGAGGTAACATATTGGAGAGAGGTATCGAAGGGAAACAGCGCATCGAACTGGAGAGACAGATGTGAGCGACCAGTGCGACTATACACAGTGAATACGAGCCAGTT
+
CCCDDFFFFFCBGGGGGGGGGGHHHHHHHGHHHHHHHHHHHHHHHHHHHHHHHHHHGGGEHHHGGGGAEFHGHGGFHHHHHHHHFGHGGGGGGGEBGD4BGGHG/FD/3</////003B??3332B@@>A<--.0111111/<...<.10./010:1111100/0....0:11..<....:.///.-<-9-.//.<0//.0<.//:::1111<0-<---.101-9-<-1111<:.0111110...--/<<1
@M03495:530:000000000-LYBTV:1:1102:14906:13321 2:N:0:CTGGAGTA+AACCGAAC
ATATTTTGCCGTGATAAACCAAAGCTCACATGCTGACAGATCGGAAGAGCGTCGTGTAGGGAAAGAGTGTGTTCGGTTGTGTAGATCTCGGTGGTCGCCGTATCATTAAAAAAAAAAAAAAGAGAGATTTTGGGAGAGTATGGGTGATAGATCAGAGATGGTAGAGATAGCTGTAGAGACGAGTAGACGGAACGTAGTGTCCTGGCACTAGGTGGGTATTGTGATGAATGATTAGGGTTAGCTAGTGGAGA
+
BBBCCFFFFFDDGGGGGGGGGGHHHHHHHHGHHHHHHHHHHHHFGGGHHHGGGGGGHHHHGGHGHHHHHHHGHHGGGGGFE24FB4BB@CFEEF13>/>@//BBEFF4?4?D@>DC@/<--..0/..==000-....::00;/./..0000000000/000;0000000;00;000000/.--..000....-...../00000/./:/00/:0.-.000:000000;;;0;0000./...000000:0.0
@M03495:530:000000000-LYBTV:1:1102:4996:13328 2:N:0:CTGGAGTA+AACCGAAC
ATATTTTGCCGTTGATAAACCACCCTCCCTGTGGTCGTTATCTTGCTCCTTCTGTCGTCAACGAATTTACTAATTCCAAAGCTCACATGCTGACAGATCGGAAGAGCGTCGTGTAGGGAAAGAGTGTGTTCGGTTGTGTAGATCTCGGTGGTCGCCGCGTAATTAAAAAAAAAAAACTAACAGACGTACATAATGGAGCGATTATCTAAATATACAAAAATAGAATAATACACACAGAGAGAGAACTAGGA
+
CCBCCFFFFFCBGGGGGGGGGGGGGHHGGHHFHHGGGGGHHHHHHHGHHHHHHGHHGGGGGHGGGHHHGHHHHHHHHHHGHHGHHHHHHHHHHHHHHHHGGGGGHGHGGGGGGHHHHGFGFHGGHFGHCHHGGADGGG@>D222F20C?<C?1/-.<--<<<<GGDCGFGCC;B--.0000:0/.-;...0000000//:-9..0009:000000009...90;9:00:00000...:;/..9.00000/0
@M03495:530:000000000-LYBTV:1:1102:3720:13337 2:N:0:CTGGAGTA+AACCGAAC
ATATTTTGCCGTTGATAAACCAGCTAATCCTGAAAAAAAAATCAAAGCTAAAAACTACAATGCTAAGACCACGATGTGACTGCTATCAAAGTTAGATATATATGTAAATTATTCATCTGTCAAATCCTAGAATTATATCATACCTGCTACAGCAATCACGACCTGGGCGGTAGAGAAAACGGCCGCTGCCGGGATCGATCAAACAGAAATCGGGGTGAAACGTCAGCACGTCCGGGTTCTTGCCTTCTGTA
+
>>1AA3DFDFD11E1EGFFFFFCC111GEBGBB1F100ECAFBGGF1BGFFFF1EGFHHEHFE@F2F1@0FCECAFFFH221>1FGCFFFFFEFDGGFEGBFF@EDGGB2BDFFGHH>GGGH2FFFFGG1D1GDG2>GHHHH1BGG0C11<11@0D<1CC/<AA00?/CCCA.=00CGCC-<----A@A.9--;C......0C0A9///9/:--9---:/;AF---;/-----;---:AF;F/9//99///
@M03495:530:000000000-LYBTV:1:1102:10954:13346 2:N:0:CTGGAGTA+AACCGAAC
ATATTTTGCCGTTGATAAACCAGCTAATCCTGAAAAAAAAATCAAAGCTAAAAACTACAATGCTAAGACCACGATGTGACTGCTATCAAAGTTAGATATATATGTAAATTATTCATCTGTCAAATCCTAGAATTATATCATACCTGCTCCAGCAATCACGACCTGTAATGGTTTAGTGGGTTGTTCACTGTTTCTGAAAAATGAAGATAGTTGTCCAGCTTCCAAAAAGTTTATTGTGTTTTCTAGTGGAG
+
BBBBBFFFFFBBGGGGGGGGGGHGHHHHHHHHHHHHHGGGGHHHHHGEHHHHHHGHHHHHHHHHHFHHHGHHGGHGHHHHHHGHGFHHFGHHHHHHHHHHHHHHHHHHHHHHHHGHHHHHHHGHHHHHHHGHHHHHHHHHHHGHHHHHHHHHHHHHHHHGGGGGHGHHHHFFHHHHGEHHGGCEHHHHHHHGHHHHHBHGHHHHHHHHHHHHHHHFHHHHFHHHH0G.C9CFGGGGGGCBFGGGGGGGGBE
@M03495:530:000000000-LYBTV:1:1102:3412:13350 2:N:0:CTGGAGTA+AACCGAAC
ATATTTTGCCGTTGATAAACCAGGACTCAGGCGGACCAAAGCTCACATGCTGACAGATCGGAAGAGCGTCGTGTAGGGAAAGAGTGTGTTCGGTTGTGTAGATCTCGGGGGGCGCCGTGTCATTAAAAAAAAAAAACGAAATGTGTGACGGTATAGGACCTCGGTAAGATGAAGTCACACGCCCTAAACCCTGAATATATAGTAGTACAATGGACGAATAATACGTAACACATACTTCAACACATATCATG
+
>ABBBFFFFFBBGGGGGGGGGGHGHHGGHHHHGGFGGHHGHHHGHGHHHHHHFHHHHHGGGEGGAFFFEGGEGBFGHGGHHHFGGGHGGHHGGFGGGF2?G444BF0F/BC----99;-9.B/B/////-9;9---.-...9///:.//.-..9///;/.9/...../9B////9/////--.9-.9//;....9/////9://:////99////---9.//9/.//..//.///////;//..///////
@M03495:530:000000000-LYBTV:1:1102:5045:13352 2:N:0:CTGGAGTA+AACCGAAC
ATATTTTGCCGTTGATAAACCAGCTAATCCTGAAAAAAAAATCAAAGCTAAAAACTACAATGCTAAGACCACGATGTGACTGCTATCAAAGTTAGATATATATGTAAATTATTCATCTGTCAAATCCTAGAATTATATCATACCTGCTCCAGCAATCACGAGTCCTGGCAAACAACCTGCAGAAAAGCCAATCAAATATATTTTCACAAGAGATGGAATGTGAGGCAATAATAGAGTACAAAGGTTGAACC
+
AABCBFFFFFCCGGGGGGGGGGHHHHHHHHHHHHHHFFGGGHGHFHHHHHHHHHGHHHHHHHGHHHHHGHHHGGHGGHHHHHFHFHHHHHHHHHHHHHHHHHHHHHHHHEFHHHHHHHHHHHHHHHHGHHHHHHHHHHGHHHHHHHHHEFHHHHHHGHHFGCGHHHHHHHHHHHHHFHHHGHEGFFEHHHHHHHHGHEFFHHFGFHHHGGHGFFHGHGGHHHHHHFGGGGGGFFFGBCFGGGGGFFGBFG?
@M03495:530:000000000-LYBTV:1:1102:12949:13367 2:N:0:CTGGAGTA+AACCGAAC
ATATTTTGCCGTTGATAAACCAGCTAATCCTGAAAAAAAAATCAAAGCTAAAAACTACAATGCTAAGACCACGATGTGACTGCTATCAAAGTTAGATATATATGTAAATTATTCATCTGTCAAATCCTAGAATTATATCATACCTGCTCCAGCAATCACGACCTGTAATGGTTTAGTGGGTTGTTCACTGTTTCTGAAAAATGAAGATAGTTGTCCAGCTTCCAAAAAGTTTATTGTGTTTTCTAGTGGAG
+
ABBCBFFFFFCAGGGGGGGGGGHHHHHHHHHHFHHGHGGGGHHHHHHGHHHHGHGHHHHHHHHHHHGHHGHHGGHGHHHHHHHHHHFHHHHHHHHHHHHHHHHHHHHHGHHHHHHHHHHHHHHHHHHHHHHHHHHHHHHHHHHHHHFFHHHHGHFHHHGGDFGGFGHGHGGHHHHFGHHHEGGFHHHHHHHHHHHHHGHBCGHH0CHGHHHHHHGHHGGHHFFHFH.EDFGGGGGGGGGGGGGGGEGGGB?
@M03495:530:000000000-LYBTV:1:1102:13557:13371 2:N:0:CTGGAGTA+AACCGAAC
ATATTTTGCCGTTGATAAACCAGCTAATCCTGAAAAAAAAATCAAAGCTAAAAACTACAATGCTAAGACCACGATGTGACTGCTATCAAAGTTAGATATATATGTAAATTATTCATCTGTCAAATCCTAGAATTATATCATACCTGCTCCAGCAATCACGACCTGTAATGGTTTAGTGGGTTGTTCACTGTTTCTGAAAAATGAAGATAGTTGTCCAGCTTCCAAAAAGTTTATTGTGTTTTCTAGTGGAG
+
BBABBFFFFFBACGGGGGGGGGHHHHHHHHHHHHHHHGGGGHFHHHHGHGHHHHGHHHHHHHHHHGHHHHHHGGHGHHHHHHHHHHHHHHHFHGHHHHHHHHHHGHHHHHHHHHHHHHHHHHHHHHGHHHHHHHHHHGHHHHHGHHHHGHHHGHHFHHHGGGGGGGFHHGGGGGHHFFGFDGGGHHGHHHHHHHHFGHHHHGHHHFHHHHHHHHHFGFGHGHHEF0:CECFGEGGGGFFGGFGFEFFFGFE
@M03495:530:000000000-LYBTV:1:1102:2763:13387 2:N:0:CTGGAGTA+AACCGAAC
ATATTTTGCCGTTGATAAACCAGCTAATCCTGAAAAAAAAATCAAAGCTAAAAACTACAATGCTAAGACCACGATGTGACTGCTATCAAAGTTAGATATATATGTAAATTATTCATCTGTCAAATCCTAGAATTATATCATACCTGCTCCAGCAATCACGACCTGCCCTGGCAAACAACCTGCAGAAAAGCCAATCAAATATATTTTCACAAGAGATGGAATGTGAGGCAATAATAGAGTACAAAGGTTGA
+
BBBBAFFFFFBBEEGGGGGFFGHHGHBFGHHHGHFHHGGGFFFGHEHGHHFFFHEFHHHFFDHFGHFGHHGEA@GACFGH4BGHHEFG4GHEHHGHFHFHFGHHFFHHHHHHHHHHHHGHHHGFHHHHHHHHHHHHGHHFFHGFHH0CGHHHFHHHHFFDGGGGGEAGGACGHHHFHHH?HFHH1=CHHFC<CFGFHCD<0CCGFHHHCGGGH/CFHCGHGHF;BFGGEGGGGFGFFGGFFGFBFFGF0BB
@M03495:530:000000000-LYBTV:1:1102:5944:13391 2:N:0:CTGGAGTA+AACCGAAC
ATATTTTGCCGTTGATAAACCAGGTCCAAAGCTCACATGCTGACAGATCGGAAGAGCGTCGTGTAGGGAAAGAGTGTGTTCGGTTGTGTAGATCTCGGTGGTCGCCGTATCATTAAAAAAAAAAAAATAATAGGTATATATAATAGACATCTGAGATATCAGTAGTACGAGTAGAGAGAAGAGCGAACATAGGCAAGACACGAGCCAACGTTAAAGTGCAAGAGAGACAACATGGACGTAACAGAGAGTAT
+
CCCCDFFFFFDCGGGGGGGGGGHGHHHHHHHHHHHHHHHHHHHHHHHHHHGGGGHHHGGGGEGHHHHGHHHGFHHHHHHHHGGFGGGGBDB44BB41F1?E?3E/?///00FBB3?3FGCDDG?<-<011=00000<000000000<0000<<000000000000000....:00<0..0/0./-----000000.9//</9----//...//.000:0000:./.9///../0/00-...900///.0<0
@M03495:530:000000000-LYBTV:1:1102:23711:13402 2:N:0:CTGGAGTA+AACCGAAC
ATATTTTGCCGTTGATAAACCAGCTAATCCTGAAAAAAAAATCAAAGCTAAAAACTACAATGCTAAGACCACGATGTGACTGCTATCAAAGTTAGATATATATGTAAATTATTCATCTGTCAAATCCTAGAATTATATCATACCTGCTCCAGCAATCACGACCTGTAATGGTTTAGTGGGTTGTTCACTGTTTCTGAAAAATGAAGATAGTTGTCCAGCTTCCAAGAAGTTTATTGTGTTTTCTAGTGGAG
+
3ABCCFFFFFCCGGGGGGGGGGHHHHHHHHHGHHHGHGGGGHHHHGHFHFHFHHGHHHHHHHHHHHHHHHHHGGHGFGHHHHFGGFHHHHHHHHGHHGHHHHHHHHHHHGHHHHHHHHHGHHHHHGHHHHHGGHHHHHHGHHHBGH0GHFHHHGHHGHHFGGGGHHGGHHFDHHFGGHHEEGCDHHHHGHHHHHHHHHGGCGHHHFFHHHHEHGHCCGEFHFCFH0CBB9FFGGGGGGFFGBFFEBCFFGE
@M03495:530:000000000-LYBTV:1:1102:24858:13403 2:N:0:CTGGAGTA+AACCGAAC
ATATTTTGCCGTTGATAAACCAGAGGACTCAGGCTGGACCAAAGCTCACATGCTGACAGATCGGAAGAGCGTCGTGTAGGGAAAGAGTGTGTTCGGTTGTGTAGATCTCGGGGGGGGCCGGGTCATTAAAAAAAAAAATAGTGTAGATGTGGAGTGTGGGCAGTGCGGGGACAGAACAGTCACCCATTACACAACATTCCCAGACGATTGTACAGTGTACTGGAATGTCACAAGTTGAAAGCAGTCATCTT
+
ABBCCFFFFFCBGGGGGGGGGGHHHGHHHHHHHHHHGGHHHHHGHHGHHHHHHHHHHHHHHHGGGGGHHHGFGGGGGGGHGGHHHGHFGGHGGHGGGGGFG?4B444FFFF/EC--:--9--.;;9B000:09@@-9-.0090;900000;00.0.009../.900-;---9../;;//00000.:;000090.../00000:..--...000:000:00000/000:00900.9000000/0::090000
@M03495:530:000000000-LYBTV:1:1102:8667:13414 2:N:0:CTGGAGTA+AACCGAAC
ATATTTTGCCGTTGAAAACCAGTTAGCTCTAGCTGCCATGCAATGTCACAACCACTTCTTGCCCTCCAAAGCTCACATGCTGACAGATCGGAAGAGCGTCGTGTAGGGAAAGAGTGTGTTCGGTTGTGTAGATCTCGGTGGTGGCCGTGTCATTAAAAAAAAAAAAGGTGGAGAAAATGTACAGGAGAGATAGGTATGACGATGACGTACTGCTGATATGAATGATAAGAGTGTGAGAGTGTTATGGTAGT
+
CCBCCFFFFFCBGGGGGGGGGGHH5FHHHHHHHHHHHHHHGHHHHHHHHHHGGGGHHGHHGHHHHHGHFHHGHHHHHHHHHHHHHGHHHHGGGGGHHGGGGFGFGHHGFHHHGGGHGHFHH?EFEEGG??333BB3F?//?///00<//?0?F1<111?-@C@---.:0/..././/00900009..9..;00/;00/00....0/.9:..///////9////9////////////;/:;///////9:9;
@M03495:530:000000000-LYBTV:1:1102:28756:13427 2:N:0:CTGGAGTA+AACCGAAC
ATATTTTGCCGTTGATAAACCAGCTAATCCTGAAAAAAAAATCAAAGCTAAAAACTACAATGCTAAGACCACGATGTGACTGCTATCAAAGTTAGATATATATGTAAATTATTCATCTGTCAAATCCTAGAATTATATCATACCTGCTCCAGCAATCACGACCTGTAATGGTTTAGTGGGTTGTTCACTGTTTCTGAAAAATGAAGATAGTTGTCCAGCTTCCAAAAAGTTTATTGTGTTTTCTAGTGGAG
+
1A1>AFDDFFDAGCAGFGFGGCFHHHFHHFGGFHGGHEEGGHFFGHFFHHHHFHGHFHFFFDGHDFHGGHHHGGHGHGBDFGFHHHEHHGFHF2GHFFGHHFHFF2FDHHHHHHGHHHHHHHBHHHHHHHHGGGBGFGFDHFFGGHAGFFHFHHHHHEH?/BCCFFB1<?FGHFGBGHHGCCCAGHGFHHHHHHHH000=.GG0=;;CHCGHH000:C/C:CC0;C.;;0;CFFGGGE;FFFGGFFBBF0A
@M03495:530:000000000-LYBTV:1:1102:2716:13431 2:N:0:CTGGAGTA+AACCGAAC
ATATTTTGCCGTTGATAAACCACCCTCCCTGTGGTCGTTATCTTGCTCCTTCTGTCGTCAACGAATTTACTAATTCCAAAGCTCACATGCTGACAGATCGGAAGAGCGTCGTGTAGGGAAAGAGTGTGTTCGGTTGTGTAGATCTCGGTGGGGGGCGTATCATTAAAAAAAAAAAAAGTGAAGAGACGTGTGTATGACGAAGAAGTGTGAATCATAGTGTATCATCGTCTCATGAGTTTATATAATCGGTA
+
BBCCCFFFFFDCGGGGGGGGGGGGGHHGGHHHHHGHGGGHHHHHHHHHHHHHHHHHGGGHGHGGGHHHGHHHHHHHHHHHHHHHHHHHHHHHHHHHHHHHGEGGHHHGGGGGGHHFHGHHHHGGHHHHHHHGGGGGGG2>2222@FAF/?//->-----.<1BFB111BA-9D;---.0:11<:<//.<.<..11<119.-<.</10111<111111:1<:111110.../1111:111111111:1..<.
@M03495:530:000000000-LYBTV:1:1102:5814:13441 2:N:0:CTGGAGTA+AACCGAAC
ATATTTTGCCGTTGATAAACCAGCTAATCCTGAAAAAAAAATCAAAGCTAAAAACTACAATGCTAAGACCACGATGTGACTGCTATCAAAGTTAGATATATATGTAAATTATTCATCTGTCAAATCCTAGAATTATATCATACCTGCTCCAGCAATCACGACCTGTAATGGTTTAGTGGGTTGTTCACTGTTTCTGAAAAATGAAGATAGTTGTCCAGCTTCCAAAAAGTTTATTGTGTTTTCTAGTGGAG
+
AACCBFFFFFCBGGGGGGGGGGHHHHHHHHHHHHHHHGGGGHHHHHHHHHHEHHGHHHHHHHHHHGHHHHHHGGHGCGHHHHGHHHHHFHHGFHFHHHHHHHHHHHHHHHHHHHHHHGHHHHHHHGHHHHHHHHHHHHHHHHHHHHHGFHHFHHHHGHHGGGGGFFHFGHHHHGHF==GHAFGEHHHFHHHHHGHHHHHGHHHHHHHHHHGHHGGHHHGHHHHHFHHGFFFGFGGGFFFFFGBFFGFFFBE
@M03495:530:000000000-LYBTV:1:1102:9946:13450 2:N:0:CTGGAGTA+AACCGAAC
ATATTTTGCCGTTGATAAACCACCCTCCCTGTGGTCGTTATCTTGCTCCTTCTGTCGATTTACTAATTCCAAAGCTCACATGCTGACAGATCGGAAGAGCGTCGTGTAGGGAAAGAGTGTGTTCGGTTGTGTAGAACTCGGGGGTCGGCGGATAAATAAGAAAAAAAAAAGCAAGGCCGAACTAGATCTCGAGAGCGAAGCTTGAACAAAAACATTAGAGTGTGAACACTAGCTGAGGATATCGAATCATA
+
ABCCAFFFFFBBGGGGGGGGGGGGGHHGGHHCGBFGGGGHHHHHFFHEGHHHHHHHGEGGG5GFHHHFHGFFGHHFHHHHHHHFFHHHHFFHHGGGGHFHGGGGEF/FGFEFEGGFHFGGEFGHE/F?DFGB333222@CD?/@-.----;--.0000;0;;B/;9:-@-..///...99--.9///;9;./:.-.--;;9///.//:/..;..//////9///9//;///;////:.//:/9..//:///
@M03495:530:000000000-LYBTV:1:1102:10830:13459 2:N:0:CTGGAGTA+AACCGAAC
ATATTTTGCCGTTGATAAACCAGCTAATCCTGAAAAAAAAATCAAAGCTAAAAACTACAATGCTAAGACCACGATGAGACTGCTATCAAAGTTAGATATATATGTAAATTATTCATCTGTCAAATACTAGAATTATCTCATACCTGCTCCAGCAATCACGACCTGTAATGGTTTAGTGGGTTGTTCACTGTTTCTGAAAAATGAAGATAGTTGTCCAGCTTCTAAAAAGTTTATTGTGTTTTCTAGTGGAG
+
1>AAA33BBDA>1113F3AA1AAA1FGH1G31BFFHA?E/EFGGFFB0G11AGF?GF111D11B2FGEHH0?EE//1@BF1101B20BBG1F222@BGBG2GFGDFHBBGHHD>BGGHHHHF2F211221BGFBF>2>F22BD0BBC11FG1@C0FF1F/C/AA01<GHH1?<<111=>..>-..<>D<<<=0==00<00.<0D000;GH0C0:000;C<;;00;0:0900;09C9CC9C9:0;0FB0.0;
@M03495:530:000000000-LYBTV:1:1102:29591:13482 2:N:0:CTGGAGTA+AACCGAAC
ATATTTTGCCGTTGATAAACCAGGCGGACCAAAGCTCACATGCTGACAGATCGGAAGAGCGTCGTGTAGGGAAAGAGTGTGTTCGGTTGTGTAGAGCTAGGGGGGGGCCGGGGAATAAAAAAAAAAAAAGGGGGGGTGAGTTGGTACGGGCACATGAACCTAAACGCATAAAGATCAAGAGCAATTGGGAGACAGAGGATAACAAAGCGAAACACGCTACGCTGCGGATGCGCATCGTACAATCAGGACAC
+
A?BBBFFFFFDAE?GFGGGGFGHGHGGAAEFGAGFHHHGHHGFGHFGFGGFHHGFGGGHBE?AEGE1BFGFGGHHHH4GGBBBB?EFGGGGF4B?34B3?B??C@-9--;-;--../;9//--9-9---...------;.9///;//..---../////..////.-9..9/////////..//////...9...//../;9///.9...--9/9.-..-9-9..-----.9.-.-.;...//////9...
@M03495:530:000000000-LYBTV:1:1102:17833:13511 2:N:0:CTGGAGTA+AACCGAAC
ATATTTTGCCGTTGATAAACCAGCTAATCCTGAAAAAAAAATCAAAGCTAAAAACTACAATGCTAAGACCACGATGTGACTGCTATCAAAGTTAGATATATATGTAAATTATTCATCTGTCAAATCCTAGAATTATATCATACCTGCTCCAGCAATCACGACCTGTAATGGTTTAGTGGGTTGTTCACTGTTTCTGAAAAATGAAGATAGTTGTCCAGCTTCCAAAAAGTTTATTGTGTTTTCTAGTGGAG
+
AA?AAFFFFFB2EGGGGGGGGGHHHHGHGGHHFHHCHAEGGHHHHHHEHHHHHHGHHHHHGGHHHFHHGHHGGGHGFHHHHHHFHHGHHHHHHHFHHHHHHHHHFHHHHGHHHHHGHHHHHH?GHFFHGFHHHHHHHHHGHHHHHHGHGHHHHHHHHHFGGGGFHGGFFFGDGHHHGHAGAF@CGDFGGHHHHHHHFHFGHHHBGHFHFHHFGCGFHHHEFHHFFBGFGFFGGGGGGGCFGGFGGFFGGFG
@M03495:530:000000000-LYBTV:1:1102:23140:13517 2:N:0:CTGGAGTA+AACCGAAC
ATATTTTGCCGTTGATAAACCAGCTAATCCTGAAAAAAAAATCAAAGCTAAAAACTACAATGCTAAGACCACGATGTGACTGCTATCAAAGTTAGATATATATGTAAATTATTCATCTGTCAAATCCTAGAATTATATCATACCTGCTCCAGCAATCACGACCTGGTACTTGGGCCTCCCGCTCCCCCGCATGCATCCAGCCACAAACGGCGTTCCCGGAGTTGCACACAAGAAATTTTCCTGGCAAACAA
+
ABBBBFFFFFBBGFGGGFGGGGHGHHHHHGHHHHHHHGGGGHHHHHHHHGHFHGGHHHHHHHHHHFHHHHHHGGHGHFGFGBBGFFHHHHHGFHHHHHHHHHHHGFHHHHHHHHHHHHHHHHGHHHHHHHHHHHHHHHHHHHHHHHFHHHHHHHFHHHHDGGGGGGHHHHGHHGHHEFHGGGGFFGGGGGGGGHFHGHBGHGFGAF.ED?AGABFFGGF-@ABFFFFFFFFFFFFB/;FFFFFFFF/;FF9
@M03495:530:000000000-LYBTV:1:1102:11975:13542 2:N:0:CTGGAGTA+AACCGAAC
ATATTTTGCCGTTGATAAACCAGCTAATCCTGAAAAAAAAATCAAAGCTAAAAACTACAATGCTAAGACCACGATGTGACTGCTATCAAAGTTAGATATATATGTAAATTATTCATCTGTCAAATCCTAGAATTATATCATACCTGCTCCAGCAATCACGACCTGTAATGGTTTAGTGGGTTGTTCACTGTTTCTGAAAAATGAAGATAGTTGTCCAGCTTCCAAAAAGTTTATTGTGTTTTCTAGTGGAG
+
ABBBBFFFFFBBGGGGGGGGGGHHHGHHHGHHGHHHHGGGGHHHHHHHHHHHHHGGHHHHHHHHHHHHHGHHGGHGGHHHHGGHHGHHHHHHHHHHHHHGHHHGGHHHHHHHHHHHHHHHHHHHHHHHHHHHHHHHHFBHHHHHHHGHFHHHEHHHHHHGGGGGGGH1GGHGGHHGFGGGCFFGHGHHFHHHHHHHHHHHHHHHFGHHGHHHHHHCGHFHFGFHE0:EDFFFGGGGFF;CFFGFGGFG.FE
@M03495:530:000000000-LYBTV:1:1102:21187:13558 2:N:0:CTGGAGTA+AACCGAAC
ATATTTTGCCGATGTAAACCCGCTAAACCTGCATACAAAATCAAAGTTAAAGACTACAATGCTAAGACCACGATAAGACTAACATAAAAAATAGATATAAATGTAAATTATCCATCTGACAAATCCTAGAATTATATAATAAAGGATCAAATAATTACGACCTATAATGGAATTATAAGATGTTCACTGTTTCAGACACATGCAGTTAGTTTTTTGTATGTCTTATAGTTTTTTTTGATATTTATGTAAGG
+
AAAA?33@1DD1111333B1000AA01B00B0012B1AB0B1B1111A22211BA1ABD111A2D1BBFH/B////1@11111B211111>0B112F2B2222B@G22F1221BD11B2BFBGF11>B1B121D2BF222221110<001121BB221//<//11122111<111?1111@1?111>111>1==1>1<00110<=00=00<D0.--/000000000000:00:--99.0;90;0000900/
@M03495:530:000000000-LYBTV:1:1102:9025:13568 2:N:0:CTGGAGTA+AACCGAAC
ATATTTTGCCGTTGATAAACCAGTCTCCAAAGCTCACATGCTGACAGATCGGAAGAGCGTCGTGTAGGGAAAGAGTGTGTTCGGTTGTGTAGATCTCGGTGGTGGCCGTGTCATTAAAAAAAAAAAAAGAGAGGTAGGAGAGAGGGGTAGGAGGAAGAAGAAGCTGACGGGAACGTATGAATAGCGTACTGATACAGAGAGAAAGTCACACAGATGAGTGTGATATCAGATAATGTCAGACTGATGATAGG
+
BCCBCFFFFFDAGGGGGGGGGGHHHHHHHHHHHHHHHHHHHHHHHHHHHHHGEGGGHHGEEGFEGHHGGFHHHFHHHHHFGHGGGGGGF24B@4B@41?1?E>/???E//B24FH44B42BBCF//<-..00..<00.0/.<....-.:;.0/.:/..//0//0000/.--.-.;..:;00000:-..9.00:00000//..0:0000000..000:0000000000000000:000000000000:;00/
@M03495:530:000000000-LYBTV:1:1102:29072:13570 2:N:0:CTGGAGTA+AACCGAAC
ATATTTTGCCGTTGATAAACCAGCTAATCCTGAAAAAAAAATCAAAGCTAAAAACTACAATGCTAAGACCACGATGTGACTGCTATCAAAGTTAGATATATATGTAAATTATTCATCTGTCAAATCCTAGAATTATATCATACCTGCTCCAGCAATCACGACCTGTACTGGTTTAGTGGGTTGTTCACTGTTTCTGAAAAATGAAGATAGTTGTCCAGCTTCCAAAAAGTTTATTGTGTTTTCTAGTGGAG
+
AAABBFFFFFDAGGGGGGGGGGHHHGHHDGHGHGGHGGFGGHHHHF5FHHHGHEEHHFHHHHHHHHHHHHHGGGHFEGGGFFCGDHCGHHHHHHFHGHHHHHHHGFHHHHHFHFHHBGHHHHHHHHGFHHFHHHHHHHEHHFF2GHEFGFHHGHGFC2@BCCGGFHG1@FBFHHHFFHFA>FGGHHHHHFHFHHGEHBGH.CFFFGHGHHFCCGG0CFGHFHH000..;0BFFGGGGGFFFFFGBFFFFFE
@M03495:530:000000000-LYBTV:1:1102:13245:13579 2:N:0:CTGGAGTA+AACCGAAC
ATATTTTGCCGTTGATAAACCAGGACTCAGGCTGGACCAAAGCTCACATGCTGACAGATCGGAAGAGCGTCGTGTAGGGAAAGAGTGTGTTCGGTTGTGTAGATCTCGGTGGTCGCCGGGTCATTAAAAAAAAAAAAGACAGAGATAAATGTGAGGTGAGGAGCAGGGGGGAGGAGTATAAAGAGAGAAGATGACATGCGGGTACCGCTCGAATTCGCTTATCGATCTTGTGAAGTGACGGTAGTACTGTA
+
BCCCDFFFFFEBGGGGGGGGGGHGHHHHHHHHHHGHHHHHHHHHHHHHHHHHHGHHHHHHHGGGGGGHGGGGEFHHHHGHHHHHHFHBGHHHEGFGGGF2?B444?40C/?E/3>/?///<<0>>22D>GCDFC<--..////:/111111<11::/.1..0.../.-------<.</11:111/<.<</01110:1:0.-<-901.<---9/0<<.9...1<99<..1<1<1111011.-<..01111<1
@M03495:530:000000000-LYBTV:1:1102:21059:13608 2:N:0:CTGGAGTA+AACCGAAC
ATATTTTGCCGTTGATAAACCAGCTAATCCTGAAAAAAAAATCAAAGCTAAAAACTACAATGCTAAGACCACGATGTGACTGCTATCAAAGTTAGATATATATGTAAATTATTCATCTGTCAAATCCTAGAATTATATCATACCTGCTCCAGCAATCACGACCTGTAATGGTTTAGTGGGTTGTTCACTGTTTCTGAAAAATGAAGATAGTTGTCCAGCTTCCAAAAAGTTTATTGTGTTTTCTAGTGGAG
+
3AAAAFFFFFBAFGGGGGGGGGHHHHHHHHHHHHHHHGGGGHHFHHEHHHHHGHGHHFHHFHHHHHHHGFHHGGHFFGFDFGFGHHFGHHHHHHHHHHHHHHHHHHHHHFHHHHHHHHHHHHHHHHHHHH3GHHHHHGHHHHFCGHF2GHFFHHHHHFHGGGGGHHHHHHHHGHHGGHHECGGGHGHHFFHHHHHHGHHHFFHHGHHHHHHFHHHHHFHFHHHFG0.9CBFGFGFGFF/CFFBFFFFBFFF
@M03495:530:000000000-LYBTV:1:1102:15459:13608 2:N:0:CTGGAGTA+AACCGAAC
ATATTTTGCCGTTGATAAACCAGCTAATCCTGAAAAAAAAATCAAAGCTAAAAACTACAATGCTAAGACCACGATGTGACTGCTATCAAAGTTAGATATATATGTAAATTATTCATCTGTCAAATCCTAGAATTATATCATACCTGCTCCAGCAATCACGACCTGTCCTGGCAAACAACCTGCAGAAAAGCCAATCAAATATATTTTCACAAGAGATGGAATGTGAGGCAATAATAGAGTACAAAGGTTGA
+
AABBBFFFBFBAEGGGGGGGGGHHHHHHHHHGHHHHHGGGGHGHHHGHHHHHGH?FGFHHHFHHHHHHHHHHGGHGFHHHHHFHHHHHHHHHHHHHHHHHHHHHHHGHHHHHHHHHHHHHHHHHHHHHHHHHFHHHHHHHHHHHHHEGFGHHHHHHHHHGGGGGGHEHHHFGHHHHHHHGHGGHFFHCHCGHHCHHGH0=GHHFGGHGFHFFHHCCFHHEGFGHFFGGEGGFFFFGBB;CFGGGEFEFGGG
@M03495:530:000000000-LYBTV:1:1102:6550:13611 2:N:0:CTGGAGTA+AACCGAAC
ATATTTTGCCGTTGATAAACCACCCTCCCTGTGGTCGTTATCTTGCTCCTTCTGTCGTCAACGAATTTACTAATTCCAAAGCTCACATGCTGACAGATCGGAAGAGCGTCGTGTAGGGAAAGAGTGTGTTCGGTTGTGTAGGTCTCGGGGGGGGGCGTGTCATTAAAAAAAAAAAAAGTGATGAACGCAACGAGTTCGTGAGGAGTGATACAAACAGAGGATTGCGAGGCTGTGTGAGTAGAGCCACATCG
+
BBCCCFFFFFCBGGGGGGGGGGGGGHHGGHHHHHHHGGGHHHHHHHHHHHHHHGHHGGGHGFGGFHFHHHHHFHHHHHHGGHHHHHHHHHHHGHHHHHGHGEFGAGHEGEGGGHHHHGHHHHBGGHHFFHHGCGGGGGF2222@21F//>>-----:--./;:;0000:@;==@---.00000000..:---.;..0.9./..0./.0000000..///../0/0.----.../0.0;0;0900.//.00.
@M03495:530:000000000-LYBTV:1:1102:9415:13639 2:N:0:CTGGAGTA+AACCGAAC
ATATTTTGCCGTTGATAAACCAGCTAATCCTGAAAAAAAAATCAAAGCTAAAAACTACAATGCTAAGACCACGATGTGACTGCTATCAAAGTTAGATATATATGTAAATTATTCATCTGTCAAATCCTAGAATTATATCATACCTGCTCCAGCAATCACGACCTGTAATGGTTTAGTGGGTTGTTCACTGTTTCTGAAAAATGAAGATAGTTGTCCAGCTTCCAAAAAGTTTATTGTGTTTTCTAGTGGAG
+
AAABBFFFFFCAGGGGGGGGGGHHHHGHHHHHHHHHHGGGGHHHHHGHHHHGGHGHHHHHGHHHHGFHHHHHGGHGGGHHFGFHHHGHHFHFFGHHHHHHGHHHHHHGHHHGHHGGHHHHHHHHHHHHHHHHHHHHGHHHHHHGHHHHHHHHHHHHHHHGGGGGHHHHHHHGHGHFFGFEDFFGHHHGHHHHHFHHGEFFFHHGFHHHHGHGHF0GHFHFFHHHHGHGGGGGGGGBCB;BFFEFGGFEGFF
@M03495:530:000000000-LYBTV:1:1102:6407:13659 2:N:0:CTGGAGTA+AACCGAAC
ATATTTGCCGTTGATAAACCAGCTAATCCTGAAAAAAAAATCAAAGCTAAAAACTACAATGCTAAGACCACGATGTGACTGCTATCAAAGTTAGATATATATGTAAATTATTCATCTGTCAAATCCTAGAATTATATCATACCTGCTCCAGCAATCACGACCTGTAATGGTTTAGTGGGTTGTTCACTGTTTCTGAAAAATGAAGATAGTTGTCCAGCTTCCAAAACGTTTATTGTGTTTTCTAGTGGAGG
+
>AAAAFFFFDBBGGGGGGGGGGHHHGHGHHHFHGHHGGGGHFHHHHFHGHHHHGHGGHHHHHFHGHHHBGHGGHFHHHGDFHHHHFHHHGHGHHHHHFFHHHHGHHHFHGHHHHFHHHHHHHHHHHHGHGHHHHHGHHHHHHFHHFHGGHHFHHHFHGGEGGGHHGGHHFFGHHHGFGHGGGDHHHHHGHHFHHHHGHHHHHEFGGGFHFHHFGHHHBCGFHBG:G.:;FFGGGGBFCBFFFFFGG0FBEG
@M03495:530:000000000-LYBTV:1:1102:16024:13663 2:N:0:CTGGAGTA+AACCGAAC
ATATTTTGCCGTGATAAACCAGCTAATCCTGAAAAAAAAATCAAAGCTAAAAACTACAATGCTAAGACCACGATGTGACTGCTATCAAAGTTAGATATATATGTAAATTATTCATCTGTCAAATCCTAGAATTATATCATACCTGCTCCAGCAATCACGACCTGTAATGGTTTAGTGGGTTGTTCACTGTTTCTGAAAAATGAAGATAGTTGTCCAGCTTCCAAAAAGTTTATTGTGTTTTCTAGTGGAGG
+
>ABCCFFFFFCCGFGGGGGGGGHHHHHGHHDGFHHHGGGGHHHHHFFHHGGGHGHHHHHHHHFHHHHHHHHGGHGHGHHFDHHHHFHHGHFGHHHHHHHGHHGFHHHHHHGFHHHHGHHHHHHHHHHHHHGHHGHFHHGHHHHHHHGHHHHHHHHGCHGDGGGHBFGGHHGHGGHFHHEEGGGHHBHHHHHGHHHHGGDFGHFGFHFFHCCCCG0FGEBG0C00;EGCFFGGGGGFFGBFGFFGGGGGBEG
@M03495:530:000000000-LYBTV:1:1102:20043:13668 2:N:0:CTGGAGTA+AACCGAAC
ATATTTTGCCGTTGATAAACCAGCTAATCCTGAAAAAAAAATCAAAGCTAAAAACTACAATGCTAAGACCACGATGTGACTGCTATCAAAGTTAGATATATATGTAAATTATTCATCTGTCAAATCCTAGAATTATATCATACCTGCTCCAGCAATCACGACCTGTAATGGTTTAGTGGGTTGTTCACTGTTTCTGAAAAATGAAGATAGTTGTCCAGCTTCCAAAAAGTTTATTGTGTTTTCTAGTGGAG
+
ABBBAFFFFFBAGGGGGGGGGGHHHGHHHHHGHHHHHGGGGHHHHHHHHHHHGHEHHGHHHFHHHHHHHFHHGGHGFHHHHHFFFHHHHHHHFHGHHHHHHHHHHHHHHHHHHHHHHHHHHHHHHHHHHHHHHHHHHHHGHHGHHFHHFHHHGHHHHHHGGGGGHGGHHHH?DGHFFGHHGFGGHHHFGHHHHGGHHHHHEGHHHGHHHGHHHHHFFHGHHHFHFGEEDBFGGGGGFF;CFGGGGGGGGFE
@M03495:530:000000000-LYBTV:1:1102:12964:13683 2:N:0:CTGGAGTA+AACCGAAC
ATATTTTGCCGTTGATAAACCAGCTAATCCTGAAAAAAAAATCAAAGCTAAAAACTACAATGCTAAGACCACGATGTGACTGCTATCAAAGTTAGATATATATGTAAATTATTCATCTGTCAAATCCTAGAATTATATCATACCTGCTCCAGCAATCACGACCTGTCCTGGCAAACAACCTGCAGAAAAGCCAATCAAATATATTTTCACAAGAGATGGAATGTGAGGCAATAATAGAGTACAAAGGTTGA
+
BBABCFFFFFCCGGGGGGGGGGHHHHHHHHHHHHHHHGGGGHHHHHHHHHHHHHGGHHHHHHHHHHHHHHHHGGHGHHHHHHGHHHHHHHHHHHHHHHHHHHHHHHHHHGHHHHHHGHHHHHHGHHHHHHHHHHHHHGGHHHHEHHFHHFHFGHGHHHHGGGGGFGHHHHGFHH0GGHHGHHEHHHHHGHHHHHHFHHHHHHHHHHHGHHHGHFGGHHHHHHHGGFFFGGGGF;;BBBF9BBBFFGGFFFF
@M03495:530:000000000-LYBTV:1:1102:14220:13691 2:N:0:CTGGAGTA+AACCGAAC
ATATTTTGCCGTTGATAAACCAGTCAGGAGTCCAAAGCTCACATGCTGACAGATCGGAAGAGCGTCGTGTAGGGAAAGAGTGTGTTCGGTTGTGTAGATATCGGTGGGCGCCGGAGCATTAAAAAAAAAAGAGAAAGCAGGCGTGGGCGAATGAGCCATGAGAGAGCAGCAGTAGGGTAACACTATCGCTCAAATAGTACATTCATTCTCGACTCTCATGAAGATTTGTGCTCTTCTCCAGTACCTCCAAC
+
CCCCCFFFFFCBGGGGGGGGGGHHHHHHHGHHHHHHHHHHHHHHHHHGHHHHGGHHGGGGHHHGGGGGGHHHHGHGHHEHGHGHFGHFFFFGEG24B444B?F>/?E//////>////2D22D>DDC-@-..//0<0/0/.<-C--:.----000;//00:00:...0//..00009///0000/00..9..0000000000:000009;A0-.;0:00000000000;900000:0000000000:./:9
@M03495:530:000000000-LYBTV:1:1102:13902:13699 2:N:0:CTGGAGTA+AACCGAAC
ATATTTTGCCGTTGATAAACCAGCTAATCCTGAAAAAAAAATCAAAGCTAAAAACTACAATGCTAAGACCACGATGTGACTGCTATCAAAGTTAGATATATATGTAAATTATTCATCTGTCAAATCCTAGAATTATATCATACCTGCTCCAGCAATCACGACCTGTAATGGTTTAGTGGGTTGTTCACTGTTTCTGAAAAATGAAGATAGTTGTCCAGCTTCCAAAAAGTTTATTGTGTTTTCTAGTGGAG
+
@BBBBFFFFFBBEEGGGGGGGGHHHHHHGHFHGHHHHGGGGHHFHEFEHHHFHHGFHFGHHHHHHHGHGHHHGGHGEGHFFFGHHHHHHHGFHHHHHHGHFGHHGHGHHHHGHHHFBGHDGHBGHFHGHGHDGHHHHHGDFGFGFGFGFHCFGHG<C<GDGCC/<GHDGFFHHA1DFGHACFDAFF1DGBGHHHHGHHEDCHBGBGFHHHHHHGGFCC/C0G/0;CCE?BFGGGFFB;;FFFGGFEBFE0C
@M03495:530:000000000-LYBTV:1:1102:14847:13753 2:N:0:CTGGAGTA+AACCGAAC
ATATTTTGCCGTTGATAAACCAGCTAATCCTGAAAAAAAAATCAAAGCTAAAAACTACAATGCTAAGACCACGATGTGACTGCTATCAAAGTTAGATATATATGTAAATTATTCATCTGTCAAATCCTAGAATTATATCATACCTGCTCCAGCAATCACGACCTGTAATGGTTTAGTGGGTTGTTCACTGTTTCTGAAAAATGAAGATAGTTGTCCAGCTTCCAAAAAGTTTATTGTGTTTTCTAGTGGAG
+
AAABBFFFFFBBGGGGGGGGGGHHHHHHHHHHHHHHHGGGGHHHHHFHHHHHGHGHHBHHHHHHFHHHHHHHGGHGFGHFFGCGDHHHHHHHHHHHHHHHHHHHHHHHHHHHHHHHHHHHHHHHHHHHHHHHHHHHHHHHHHHHHHFFFFHGHHGHGGHGGGGGHFG1FGHHGHHHGHEHDGGFHHGGHHHHHHHHGHBGCGHHHGHGHHHFHHGHHHFFBFGHBHGEDCFFGGGGFGBGEGBFGGGGF0A
@M03495:530:000000000-LYBTV:1:1102:6227:13758 2:N:0:CTGGAGTA+AACCGAAC
ATATTTTGCCGTTGATAAACCAGCTAATCCTGAAAAAAAAATCAAAGCTAAAAACTACAATGCTAAGACCACGATGTGACTGCTATCAAAGTTAGATATATATGTAAATTATTCATCTGTCAAATCCTAGAATTATATCATACCTGCTCCAGCAATCACGACCTCCTGGCAAACAACCTGCAGAAAAGCCAATCAAATATATTTTCACAAGAGATGGAATGTGAGGCAATAATAGAGTACAAAGGTTGAAC
+
ABBBBFFFFFBBGGGGGGGGGGHHHHHHHHHHGHHHHGGGGHGDBGHHHHGHHHGHHHHHHGHHHHHHHHHHGGHGGFHHHHFHHFGHHHHHHHGHHHHHHHHHGHHHHHHHGHHHHHHHHHGHHHGHHHHHHHHHHHHGHHGFHHFFHEGGFFHHHHHGGGGGHHGHHGHHHGHHHGFGEHHHHHHHFGGGHHHGHHHH0GGHFHHGHGHBHHFHHHHFFGFHFGEGGGGFFFFGGBBBFGGGGCFFFG0
@M03495:530:000000000-LYBTV:1:1102:18211:13773 2:N:0:CTGGAGTA+AACCGAAC
ATATTTTGCCGTTGATAAACCAGCTAATCCTGAAAAAAAAATCAAAGCTAAAAACTACAATGCTAAGACCACGATGTGACTGCTATCAAAGTTAGATATATATGTAAATTATTCATCTGTCAAATCCTAGAATTATATCATACCTGCTCCAGCAATCACGACCTGGTCCTGGCAAACAACCTGCAGAAAAGCCAATCAAATATATTTTCACAAGAGATGGAATGTGAGGCAATAATAGAGTACAAAGGTTG
+
AABBCFFFFFCBGGGGGGGGGGHHHHHHHHHHHHHHHGGGGHHHHHGHHHHGHHGHHGHHHHHHHHHHHHHHGGGGHHHHHHFHHGHHHHHHHHHHHHHHHHHHHHHHHGHHHHHHHHHHHHHHHHHHHHHHHHHHHHHHHHHGHHHHHHHGHHHHGHHGGGGGHHHHHHFHHHHFFHGHGHHFHHHHHHHHHHFGFHHHHHGHGFHHHHHHHGFHHGHHCHGGCFGFF?EFFGFFGGFGFFFFGG/B:C/
@M03495:530:000000000-LYBTV:1:1102:25841:13775 2:N:0:CTGGAGTA+AACCGAAC
ATATTTTGCCATTGATAAACCAGCTAATCCTGAAAACCAAATCAAAGCTAAAAACTACAATGCTAAGACCACGATGTGACTGCTATCAAAGTTAGATATATATGTAAATTATTCATCTGTCAAATCCTAGAATTATATCATACCTGCTCCAGCAATCACGACCTGTAATGGTTTAGTGGGTTGTTCACTGTTTCTGCAAAATGAAGATAGTTGTCCAGCTTCCAAAAAGTTTATTGTGTTTTCTAGTGGAG
+
AAAAA33311111BB333FGGGHHFBA3BFA1D1BG000001B11F101FB1AA/1FAB11AFAH2FFHF0/AAFFGHGH21CGGB0D@GGHFDFGHHHGHDFE2B2D@2BE22F22BFBE221B1@B@GBGFD>FDHHBGF10FE0>EFBG0FGHH1FECCCCFFD>2B1>@CHHHFFHCECCH1DDG1FH<FGH1GFBGHHFBFGB1F=FG1G0DC/CFHGFB0<.<<CGHFHHHHCHC/0<CHHB.GG
@M03495:530:000000000-LYBTV:1:1102:15396:13793 2:N:0:CTGGAGTA+AACCGAAC
ATATTTTGCCGTTGATAAACCAGCTAATCCTGAAAAAAAAATCAAAGCTAAAAACTACAATGCTAAGACCACGATGTGACTGCTATCAAAGTTAGATATATATGTAAATTATTCATCTGTCAAATCCTAGAATTATATCATACCTGCTCCAGCAATCACGACCTGTAATGGTTTAGTGGGTTGTTCACTGTTTCTGAAAAATGAAGATAGTTGTCCAGCTTCCAAAAAGTTTATTGTGTTTTCTAGTGGAG
+
>AABBFFFFFBAEGGGGGGGGGHHHHHHHHHHHHHHHGGGGHHGHHHGHHHHHHGFHHHGHHGHHHHHHGHHGGHGHHHGHHCGGHHHHHFHHHGGHHHHHHHHHHHHHHHGHHHHHGFHHHGFHHHHHHHHGHHHHHHHHHHGGHHHHGHHEHHHFFHFGGGGFGFHHHHHHFHHHHHGDFGEHHHHHHHHHHHHHFHHHHHHGHHHHGHGHCFHHHFHGHHHFGA.;:FBFGGGFFFFFGGGGGFFFFE
@M03495:530:000000000-LYBTV:1:1102:1817:13796 2:N:0:CTGGAGTA+AACCGAAC
ATATTTTGCCGTTGATAAACCAGTCAGGAGTCCAAAGCTCACATGCTGACAGATCGGAAGAGCGTCGTGTAGGGAAAGAGTGTGTTCGGTTGTGTAGATCTCGGTGGTGGCCGGATCATTAAAAAAAAAAACAAAATATGTGATGTGTGGAGATAGGCACCATAAAGAAAACGGACTGGGCAGTACACAATTAATAGTCTAGGTCGAACATCAGACCATAAGACACTGCTGATCTATGGTACTGTTATAAG
+
ABBBBFFFFFBBEEGGGGGGGGHFGHHHHGHHHHHHHHHHHHHHHHHHFHFGHHHHGFGGHEHGAEGEGHHHGGHFEHHHHHGFBGGGGGGGGGHGHGG4BEFF//E//<00//</<F33333?FBB//-<...0010=0<===000=..0<//00//0...000000.///-..;-.;.././0;000.000090;000;00//-99.-//////..9//////.////9/////////////9///;//
@M03495:530:000000000-LYBTV:1:1102:19376:13824 2:N:0:CTGGAGTA+AACCGAAC
ATATTTTGCCGTTGATAAACCAGCTAATCCTGAAAAAAAAATCAAAGCTAAAAACTACAATGCTAAGACCACGATGTGACTGCTATCAAAGTTAGATATATATGTAAATTATTCATCTGTCAAATCCTAGAATTATATCATACCTGCTCCAGCAATCACGACCTGTAATGGTTTAGTGGGTTGTTCACTGTTTCTGAAAAATGAAGATAGTTGTCCAGCTTCCAAAAAGTTTATTGTGTTTTCTAGTGGAG
+
ACBCCFFFFFCCGGGGGGGGGGHHHHHHHHHHHHHHHGGGGHHHHHHHHHFHHHGHHHHHGHGHHHHHHHHHGGHFHHHHHFGHHHHHHHHHHHGHHHHHHHHHGHHHHHHHHHHHHGHHHHHHHHHHHHHHHHHHHHHHHHHHHHHGHHHGHHGHHHHGGGFGHGHHHHGGHHHHGHFHAFGDHHHHHHHHHGHHFHFHHHHHBGHHHHHHHHGHFHBCHHGFHCEFDCFFGGGGGB:CFGGGGGGGGFE
@M03495:530:000000000-LYBTV:1:1102:28159:13849 2:N:0:CTGGAGTA+AACCGAAC
ATATTTTGCCGTTGATAAACCAAAGCTCACATGCTGACAGATCGGAAGAGCGTCGTGTAGGGAAAGAGAGTGTTCGGTTGTGTAGATCTCGGTGGTGGGCGGGTACATAAAAAAAAAAACAATCCGGCTGAACTCCCATATTGCGCCCTATCGTGAGCCGACATAAGCAGTACACGAGAACACGTGGAAGAGAAATACGCACTGCTTCTCGCACGAATAGTAGGCGCACTCTTAGAGGCGAAGAAAGTAGA
+
B@BBBFFFFFBAAAGFFGGFFEG4BAGGGBGBGFDGB2AAGFBG22B2EG2AAEEE1AEEFEHHHG3G2BB5555B01?EGG24344B44BFEEE1////>////2222221<>A?--<.<<0/<.--;-.0/0:0./0900;0.-.--/00./././/----9////9//9//:.;;..:/.....9//.../////...-;/://///..-;-....//9///----9///////.9----.//9////
@M03495:530:000000000-LYBTV:1:1102:11716:13852 2:N:0:CTGGAGTA+AACCGAAC
ATATTTTGCCGTTGATAAACCAGTCAGGAGTCCAAAGCTCACATGCTGACAGATCGGAAGAGCGTCGTGTAGGGAAAGAGTGTGTTCGGTTGTGTAGATCTCGGGGGGGGCCGGGTGATTAAAAAAAAAAAAAGAGAAAGTCATGTTGGGCTAGGGTGGTAGTGAAGAGACAATAGGTGATGTAAAGCAGTAGGAAAGGTGGAGAAATAGCAGGTATAGGTTGACGTCATCGTGTACATGATGCGATGTAA
+
ABCCCFFFFFCBGGGGGGGGGGHHHHHGHGHHHHHHHHHHHHHHHHHHGHHHHHHHGGGGHHHGGGGAEFGHHGGHHHGHGGGHFGHGGFEGGGFB3D4BFGHG/><--;-;---.9;0:00000-BAD;9--..;/00000000000.-.;....:.-.00:/0;00.////0;00:0000000:000/0000:0/..00...0.0000000..0000000//:.....00..9/00000;00-....00
@M03495:530:000000000-LYBTV:1:1102:23123:13857 2:N:0:CTGGAGTA+AACCGAAC
ATATTTTGCCGTTGATAAACCAGCTAATCCTGAAAAAAAAATCAAAGCTAAAAACTACAATGCTAAGACCACGATGTGACTGCTATCAAAGTTAGATATATATGTAAATTATTCATCTGTCAAATCCTAGAATTATATCATACCTGCTCCAGCAATCACGACCTGTAATGGTTTAGTGGGTTGTTCACTGTTTCTGAAAAATGAAGATAGTTGTCCAGCTTCCAAAAAGTTTATTGTGTTTTCTAGTGGAG
+
AAABBFFFFFCBGGGGGGGGGGHHHHHHHHHHHHHCHGGGGHGHHHHGHGHGHHGHHHHHHHHHHGHGHHHHGGHGHDHHHHHGHHGHHHHHHHFHHHHHHHHHHHHHHHHHHHHGGHHHHHGHHHHHHHHHHHHHHHHGHHHFHHHHHHHHHHHHGGHCDGGGHHEGHHGGHHHFFHHFGGGGHHHHHHHHGHHH0DDGHHHFGHHHHHFGHHHFHH/GHHGHHHGFDFFFFFGGGGGGGFFFEBFGFEE
@M03495:530:000000000-LYBTV:1:1102:15557:13864 2:N:0:CTGGAGTA+AACCGAAC
ATATTTTGCCGTTGATAAACCAGAGGACTCAGGCTGGACCAAAGCTCACATGCTGACAGATCGGAAGAGCGTCGTGTAGGGAAAGAGTGTGTTCGGTTGTGTAGATCTCGGTGGGCGCCGGGTCATTAAAAAAAAAAAAAGAAATGAGAGGAGAGGGGAGGCTGTGATGGGAAGAAAGATAGACGCATTATCACAGTAGGGAGAGGTAGCAAAGGAGTGGAGAGTATTAGGTTGTCTGAGACTGTTCGTGC
+
ABCCCFFFFFCCGGGGGGGGGGHHHGHHHHCFFHHHGHHHHGHHHHHHHHHHHHHHHHHHHHHGGGGGHHGGGGEFGHHHGGHGHHGFGHHGHHGGGGGGGBFG4?FFDFF<EF//>//@//?>01=11?GG@@@@----.../000000.......-.--..../00:0./0../:9/00090.--..00000;00000./....0000000///;/.;0.0.000000000/.00;0009:00:0....
@M03495:530:000000000-LYBTV:1:1102:23620:13865 2:N:0:CTGGAGTA+AACCGAAC
ATATTTTGCCGTTGATAAACCACCCTCCCTGTGGTCGTTATCTTGCTCCTTCTGTCGTCAACGAATTTACTAATTCCAAAGCTCACATGCTGACAGATCGGAAGAGCGTCGTGTAGGGAAAGAGTGTGTTCGGTTGTGTAGATATCGGGGGTGGGCGTAGCATTAAAAAAAAAAAATAGGATGTAAGATAGGTGGTTAGGTGGCGTTGTGAGATGTTGAGCAGGATGTGAGCTGAGTTGAGTGGAGCGGAG
+
CCCDCFFFFFCBGGGGGGGGGGGGGHHGGHHHHGHHGGGHHHHHHHHHHHHHHHHHGGGHGHGGGHHHHHHHHHHHHHHHGHHHHHHHHHHHHHHHHHHGGGGGHHHGGGGEGGHFHGHHHGGHFHHHHHHGGGGGGG2>2222@2/>/<@----.----.0:000<009@AC--<:000000<00<0000/0:.9.0./<0..<<--..0000000000:0/..0<000<0000.0000<00.0./----
@M03495:530:000000000-LYBTV:1:1102:3703:13873 2:N:0:CTGGAGTA+AACCGAAC
ATATTTTGCCGTTGATAAACCAGCTAATCCTGAAAAAAAAATCAAAGCTAAAAACTACAATGCTAAGACCACGATGTGACTGCTATCAAAGTTAGATATATATATAAATTATTCATCTGTCAAATCCTAGAATTATATCATACCTGCTCCAGCAATCACGACCTGTAATGGTTTAGTGGGTTGTTCACTGTTTCTGAAAAATGAAGATAGTTGTCCAGCTTCCAAAAAGTTTATTGTGTTTTCTAGTGGAG
+
AAABAFFFFFBBGGCGGGGGGGHHHHHHGHHHHHHHHGGGGHHHHHHGHHFFHHGGHHHHHHHHHHHHFHHHGGHGHGHFHH3GHHHHHHHHGHHHHHHHHHHBHHHHHHHHHHHHHGHHHHHHHHHHHHHFHHHHHHHHHHGFHGFHBHFGGHHHHGHGDDGGFHHGHHGFGHGHFDGFDGGGHGHGHHHGHFHHHDHFGHHHHGHHHHHGHHGFGFCHHHFEHCHFDFGGGGGGGGFBFGGGFFCFF0.
@M03495:530:000000000-LYBTV:1:1102:6589:13883 2:N:0:CTGGAGTA+AACCGAAC
ATATTTTGCCGTTGATAAACCAGCTAATTCCAAAGCTCACATGCTGACAGATCGGAAGAGCGTCGTGTAGGGAAAGAGTGTGTTCGGTTGTGTAGATCTCGGTGGTGGCCGGATCATTAAAAAAAAAAAAAGTGTGGAAAGGAAGGTACGGCGTGCGGGAGATATGGGATAATGGTACGAGGATGTGAGCGCAATAGGTCGTGAATGTTTGATATAGAAGATCTGTGTGCGTGGAGTTGCTGAATACATAA
+
BCCCCFFFFFEEGGGGGGGGGGHHHHHHHHHHHHHHHHHHHHHHHHHHHHHHHHGGGGHHHGGGGEGGHHHGHHGHHHHHHHGFHGGFFGGG?4B44@FDHF//>//>00<////B3B3B??2@CBC/-<-.<111.000..//..011<.--<-.----<./1111./0/0111<119..--/00<11<----.11011--./.:1111/11<1:1111011<1111.1.9.-<.0/11:11:1100111
@M03495:530:000000000-LYBTV:1:1102:4295:13884 2:N:0:CTGGAGTA+AACCGAAC
ATATTTTGCCGTTGATAAACCAGCTAATCCTGAAAAAAAAATCAAAGCTAAAAACTACAATGCTAAGACCACGATGTGACTGCTATCAAAGTTAGATATATATGTAAATTATTCATCTGTCAAATCCTAGAATTATATCATACCTGCTCCAGCAATCACGACCTGTAATGGTTTAGTGGGTTGTTCACTGTTTCTGAAAAATGAAGATAGTTGTCCAGCTTCCAAAAAGTTTATTGTGTTTTCTAGTGGAG
+
AAAAAFFBFF@AEGCGGGGBGGFHHFHGHHHCGHFHHGGGGHHHHHFHHHHHFF?FHBHHHHFHHHHHHHHHGGHFCHGBGFB@GBHHHHGHFGHGHHHHHFHHEBFHHHGHGHHHHHHHHHF?GDHHGH3GHHGFFDBDHHH0GHFHFBGFFHFFC<1EGC?DGGGHHFGGGAGBDGHE<F?EHHFGHFHHBHHHFFFDGHHBGGBGFHFHFC00CFCGGGHG00CEECFGGGGGGGBFFFGFFFGGGEE
@M03495:530:000000000-LYBTV:1:1102:15959:13885 2:N:0:CTGGAGTA+AACCGAAC
ATATTTTGCCGTTGATAAACCAAAGCTCACATGCTGACAGATCGGAAGAGCGTCGTGTAGGGAAAGAGTGTGTTCGGTTGTGTAGATCTCGGTGGTCGCCGTATCATTAAAAAAAAAAAAAGTAAAAAATACCAATGGAGGTATATAGAGAATGGTTATAATAACACAGGGAGATGGTAGTATAGGCATTCGGAGATGTGTATAATAGTATCTGTTATAAGTAGGAGTTGAGGGGCAGATCGTGTTGGTGG
+
BCCCCFFFFFDCGGGGGGGGGGHHHHHHHHCDGHGHGHHHHHHHGGGGHHHGGGGGGHHHHGHHHHHHGHHHFCGGFGGGGGGGG44BF4FF1>E13>/>E//0?BDG44?FBCGGC@//-.111111-.000000<00/.:0111111<10<10:110<1111000..<.<..<<0011:11110000011..<-/0<111:11111:1:111<1<1111<110<///110/.---..00.<........
@M03495:530:000000000-LYBTV:1:1102:2877:13885 2:N:0:CTGGAGTA+AACCGAAC
ATATTTTGCCGTTGATAAACCAGCTAATCCTGAAAAAAAAATCAAAGCTAAAAACTACAATGCTAAGACCACGATGTGACTGCTATCAAAGTTAGATATATATGTAAATTATTCATCTGTCAAATCCTAGAATTATATCATACCTGCTCCAGCAATCACGACCTGTAATGGTTTAGTGGGTTGTTCACTGTTTCTGAAAAATGAAGATAGTTGTCCAGCTTCCAAAAAGTTTATTGTGTTTTCTAGTGGAG
+
BCCCBFFFFFCCGGGGGGGGGGHHHHGHHHHHHHHGHGGGGHHHHGHHHHGGHHFHHHHHHHHGHHHHHHHHGGHGHHGGGGHHHHGHGHHHHHHHHHHHHHHH4FHHHHHHHHHHHHHHHHHHHHHHHHHHHHHHHHHFHHHHHHHHHHHHGHHHGGHFGGGGHGHBHGHHHHHHFHHHGGGGHHHFFFHHFGHHHHGGGGHHDGHHFHFHHGHFFHHHHGHHGHGGDFGGFGGFGGGGGGGGEFBF.BA
@M03495:530:000000000-LYBTV:1:1102:28192:13895 2:N:0:CTGGAGTA+AACCGAAC
ATATTTTGCCGTTGATAAACCAGCTAATCCTGAAAAAAAAATCAAAGCTAAAAACTACAATGCTAAGACCACGATGTGACTGCTATCAAAGTTAGATATATATGTAAATTATTCATCTGTCAAATCCTAGAATTATATCATACCTGCTCCAGCAATCACGACCTGTAATGGTTTAGTGGGTTGTTCACTGTTTCTGAAAAATGAAGATAGTTGTCCAGCTTCCAAAAAGTTTATTGTGTTTTCTAGTGGAG
+
AAAAAFFFFFCCGGGGGGFGGGHHHHGHHHHHHFHHGGGGGHHGHHFFHFHFFHFGHHHHFHHHHGHHHGHHGGHGGHHGHFFFHHFHHHHFGHHHGHHHGHHHHHHHHHHHGHHFHHFHHHHHHFBGHHHGHHHHH4GHHHHGHHGHHHHHGHGHGGHGGGGGCGEGHFH?GHGHGGAGGGGGHHHHHHHHHHHHHFHHHHHHGGFHHFFHHGHCGHHHGHHHHFEEGFEFGEFFGFBFFGGGGF;BFGE
@M03495:530:000000000-LYBTV:1:1102:17883:13910 2:N:0:CTGGAGTA+AACCGAAC
ATATTTTGCCGTTATAAACCACCCTCCCTGTGGTCGTTATCTTGCTCCTTCTGTCGTCAACGAATTTACTAATTCCAAAGGAGGAGTATGTTGTTTTTGGAATTTAAGGTAATTGTTGCTCTAGCTGCCAAAGCTCACATGCTGACAGATCGGAAGAGCGTCGTGTAGGGAAAGAGTGTGTTCGGTTGTGTAGATTTCGGGGGTGGGCGGATCATTAAAAAAAGAAATAAAGTAGGTCGGGGCGAGGGTAG
+
CCCCCFFFFFDBGGGGGGGGGGGGHHGGHHGHHHHGGGHHHHHGHHHHHHHHHHHGGGHGHGGGHHHHHHHHHHHHHHHFHFGGEFGHHHHHHHHHHGGGHHHHHHHHHGHHHHHHHHGHHHHHHGHHHHHHFHHHHHHHHHHHHHHHHHHHGGGGFHHGEGGGEHHHFG0FGHHHHHGG<CHGGEGGGG/0<000;0;A.-A----.;----.0:000009-.9.:000;:00:0;0;---9-----./.
@M03495:530:000000000-LYBTV:1:1102:11226:13917 2:N:0:CTGGAGTA+AACCGAAC
ATATTTTGCCGTTGATAAACCAGCTAATCCTGAAAAAAAAATCAAAGCTAAAAACTACAATGCTAAGACCACGATGTGACTGCTATCAAAGTTAGATATATATGTAAATTATTCATCTGTCAAATCCTAGAATTATATCATACCTGCTCCAGCAATCACGACCTGTAATGGTTTAGTGGGTTGTTCACTGTTTCTGAAAAATGAAGATAGTTGTCCAGCTTCCAAAAAGTTTATTGTGTTTTCTAGTGGAG
+
AAABBFFFFFBBGGGGGGGGGGGHHHHHHHHHGFHFGFGGGHHHHHHGHHHHHHGHHHHHHGGHHGHHHGHHGGHGHHFHHHGGHHHHHHHHHHHHHHHHGHHHGHHHHHHHHHHHGHHHHGHHHHHHHHGHHHHHFGHHHHHHHHGHHGHFFHHHFGHGGGCDFGHHHHHFGHHH<GEFCEDFHHHHFFHHFHHHGHFGGHHHFCGHFHCGGHHGFBFFCBGBG0.;;9BFGGFGGFBBF/BFFBFFFEE
@M03495:530:000000000-LYBTV:1:1102:19885:13919 2:N:0:CTGGAGTA+AACCGAAC
ATATTTTGCCGTTGATAAACCAGCTAATCCTGAAAAAAAAATCAAAGCTAAAAACTACAATGCTAAGACCACGATGTGACTGCTATCAAAGTTAGATATATATGTAAATTATTCATCTGTCAAATCCTAGAATTATATCATACCTGCTCCAGCAATCACGACCTGTAATGGTTTAGTGGGTTGTTCACTGTTTCTGAAAAATGAAGATAGTTGTCCAGCTTCCAAAAAGTTTATTGTGTTTTCTAGTGGAG
+
BBCCCFFFFFCCGGGGGGGGGGHGHHHHHFHHHFHHHGGGGHHHHHGFHHHGHHGGHHGHGHHHHFHHHHHHGGHGHHGHFGHHHHHHHGGFFHHHHHHHHHHHHHHHHHHHHHHHHHHHHHHHHHHHHHHHFHHHHHHHHHGBGG0GHHGHHHHHHHHGGGGGHFGFFHHFBGFFFGFHGGGEHHHHHGHHHHHHGEDDCGFH0CCGFHHGHHHFHFHHEFFFHF.EDCFGFGFFGF:/FBFGFGGGFC.
@M03495:530:000000000-LYBTV:1:1102:17818:13929 2:N:0:CTGGAGTA+AACCGAAC
ATATTTTGCCGTTGATAAACCACCCTCCCTGTGGTCGTTATCTTGCTCCTTCTGTCGTCAACGAATTTACTAATTCCAAAGCTCACATGCTGACAGATCGGAAGAGCGTCGTGTAGGGAAAGAGTGTGTTCGGTTGTGTAGATCTCGGGGGTGGCCGGTTCATTAAAAAAAAAAAAAGAGGTGGACGGTGGTGGTCGAGTGTGGATGGTACTAGAAGTGACTTTGGTGGTCAGAGTTGGGCGTGACGTACG
+
BCCCBFFFFFCBGGGGGGGGGGGGGHHGGHHHHHGHGGGHHHHHHHHHHHHHHHHHGGGHGHGGGHHHHHHHHHHHHHHHHHHHGHHHHHHHHHHHHHHHGGGGHHGGGGGGGHHHHGHHGHGHHHHHHHHGGGGGGGFDG2>@2F0F/AF@--..<--..:1<11<10-99-A---<./.<...:--..9..<.0---0<11.000.:1:<B1011<0<:1110/<...01/1<1110-.--9..<<..-
@M03495:530:000000000-LYBTV:1:1102:20535:13937 2:N:0:CTGGAGTA+AACCGAAC
ATATTTTGCCGTTGATAAACCAGCCTCCCTGTGGTCGTTATCTTGCTCCTTCTGTCGTCAACGAATTTACTAATTCCAAAGCTCACATGCTGACAGATCGGAAGAGCGTCGTGTAGGGAAAGAGTGTGTTCGGTTGTGTAGATCTCGGGGGTCGGCGGGGTATGTAAAAAAAAAATCGAGCAGAGATCGCGTGGGAGTGGAGAGCTAGTAGCTAGTAGGAGAGGTAGAGAGTCAAATCGAGCAAGGTATAG
+
ABBCCFFFFFDCGGGGGGGGGGHHGHHHGHHGHHGHGGGHHHGGHHHHHHHHHGHHGGGHGHGGGHHHHHHHHHHHHHHHHHHHHHHHHHHHHHHHHHHGGFGGHHGCGGGGFHHHHFGHGHFHHHHHFFHGGGGGGG22>2222@CF/<>-.<--<----<000<:<:0<9@--.0..<.-//./00..-<---.<9..0.0..000000000000<00/..900000:.0000000....-</.0<<00
@M03495:530:000000000-LYBTV:1:1102:7112:13949 2:N:0:CTGGAGTA+AACCGAAC
ATATTTTGCCGTTGATAAACCAGCTAATCCTGAAAAAAAAATCAAAGCTAAAAACTACAATGCTAAGACCACGATGTGACTGCTATCAAAGTTAGATATATATGTAAATTATTCATCTGTCAAATCCTAGAATTATATCATACCTGCTCCAGCAATCACGACCTGTAATGGTTTAGTGGGTTGTTCACTGTTTCTGAAAAATGAAGATAGTTGTCCAGCTTCCAAAAAGTTTATTGTGTTTTCTAGTGGAG
+
>AAABFFFFFBBGGGGGGGGGGHHHHHGHHHHHHHHHGGGGHHHHHHGHHHHHHGHHHHHHHHHHHHHGHHHGGHFHHHHGFGHHGHHHFFHHHHHHHHFHHHHHHHHHHHHGHHHHHHHHHHHHHHHHHHHHHHHHFHHHHHGEHEGHHHGHHHHHHHGEGGGHGHGHHHGH0FFFGFHEGFGGHHHHHHHFHHGHHHHHGFGBCBGHHFGFGGHGHFHHHHGCGG?DGFBFGGFFFCFFFFFFGGGGFE
@M03495:530:000000000-LYBTV:1:1102:21547:13950 2:N:0:CTGGAGTA+AACCGAAC
ATATTTTGCCGTTGATAAACCAGCTAATCCTGAAAAAAAAATCAAAGCTAAAAACTACAATGCTAAGACCACGATGTGACTGCTATCAAAGTTAGATATATATGTAAATTATTCATCTGTCAAATCCTAGAATTATATCATACCTGCTCCAGCAATCACGACCTGTAATGGTTTAGTGGGTTGTTCACTGTTTCTGAAAAATGAAGATAGTTGTCCAGCTTCCAAAAAGTTTATTGTGTTTTCTAGTGGAG
+
ABBBBFFFFFBBGGGGGGGGGGHHHHHHHHHHHHHHHGGGEHHGHHHHHHHHFHGHHHHHHHHHGHHHHHHHGGHGHHHHHEFHGGHHHGHHHHHHHHHGHHHHHHHHHGHHHHHHHHGHHHHHHHHHHGHGHHHHHHHHHHHFHHFHHHGGHHHHHHHGCGGGHGHHHHHGHHGHGGHHCGFGHHHFHHHHFHGHFHFDCGFDGGGHHHHHFHHECHHHHHHFHF.AE9BFFGGFGFBFGFGGEFBFGFF
@M03495:530:000000000-LYBTV:1:1102:21460:13952 2:N:0:CTGGAGTA+AACCGAAC
ATATTTTGCCGTTGATAAACCAGCTAATCCTGAAAAAAAAATCAAAGCTAAAAACTACAATGCTAAGACCACGATGTGACTGCTATCAAAGTTAGATATATATGTAAATTATTCATCTGTCAAATCCTAGAATTATATCATACCTGCTCCAGCAATCACGACCTGTAATGGTTTAGTGGGTTGTTCACTGTTTCTGAAAAATGAAGATAGTTGTCCAGCTTCCAAAAAGTTTATTGTGTTTTCTAGTGGAG
+
AAAA>FFFFFBAGCFGGGGGGGGHFHHHHHHFHHHHCAFEEGCGHGHFFGHFHHGHFFHFBGHHFFFHFHHHGGHGHFEBFDCHGFBDGDGGGFHHHHHFHGHHHHHHHHGGFHHHFHHGHGGH4FGGHHHGHHGFHHFBGHBFGHAHH2CHEGGHGHGFF/@AGHHFFFHDDGGHGGGG.>DGHGDGGFHFHFDGHBDG.GFD00:CGFHFGHHB0G/0=CG0CC.CACFFGGGGFFCFFBBF9000.9A
@M03495:530:000000000-LYBTV:1:1102:27731:13983 2:N:0:CTGGAGTA+AACCGAAC
ATATTTTGCCGTTGATAAACCACCCTCCCTGTGGTCGTTATCTTGCTCCTTCTGTCGTCAACGAATTTACTAATTCCAAAGCTCACATGCTGACAGATCGGAAGAGCGTCGTGTAGGGAAAGAGTGTGTTCGGTTGTGGAGGTCTCGGGGGGTGGCGGGGTATTAGAAAAAAAATATAGAAGTGGCTAGGAACGGTGGTCGCCTGTCATTCAAGTAGAACCTCAATAGCAGACTCGCCGCACTCTGCAGAT
+
BBBCCFFFFFCBGGGGGGGGGGGGGHHGGHHHHHGHGGGHHHHHHHHHHHHHHGHHGGGHGHFGGHHHHHFHHHHHHHHHHGHHHHHHHHHHHHHHHHHHGFGGCFFGGGGGGHHGHGCCGHGGDGHGHHHGCFDGDE/2///011<?/A@--;9.----:.;9//////:-;-.///;//////../..9:...9.../--.9./////9/////////.///9/9/////.//.:------////////
@M03495:530:000000000-LYBTV:1:1102:15478:13995 2:N:0:CTGGAGTA+AACCGAAC
ATATTTTGCCGTTGATAAACCAGAACCATCCAAAGCTCACATGCTGACAGATCGGAAGAGCGTCGTGTAGGGAAAGAGTGTGTTCGGTTGTGTAGATCTCGGTGGTCGCCGGATCATTAAAAAAAAAAAATGAAAGCGAGACGACGCGAGCCGAGGTAATGATACATGACACGCAGCGACGATGGAGATGATCACTGCGCACAGACTATGAATCGGGAGATGTCGCAAGACTCGTGTTAAGTACGCGACTT
+
BCCCCFFFFFCCGGGGGGGGGGHHHHGHHGFHHHHHHHHHHHHHHHHHHHHHHHGGGGHGGGEEGEEGHHHGGHHHHHGHHFFFGGGGGGGG?B344B4GHG/EE/3//?>////0332>DGG<@@C---.00000/<.--..---------99--.0000000000000;0.---------...9/0/00000/000.----/0::0090000..---./0009.-.:;:B;.....000000..9---.
@M03495:530:000000000-LYBTV:1:1102:9798:14000 2:N:0:CTGGAGTA+CACCGAAC
ATATTTTGCCGTTGATAAACCACCCTCCCTGTGGTCGTTATCTTGCTCCTTCTGTCGTCAACGAATTTACTAATTCCAAAGCTCACATGCTGACAGATCGGAAGAGCGTCGTGTAGGGAAAGAGTGTGTTCGGTGGTGTAGATCTCGGTGGTGGCCGTATCATTAAAAAAAAAAGAAGTTGATAAGGGGGGTGGATGGGCGTGGCGTCAGGTACAGCACGTATACAACGTGGTGCTATGGTATGGCGACGT
+
AABCCFFFFFCBGFGGGGGGGGGGGHHGGHHHHHGHGGGHHHGHHHHHHHHHHFHHGGGHGHGGGHHHHHHHHHHHHHFHHHHHHHHHHHHHHHHHHHHHGGGGHHHGGGGGGGFGHFGHHHFGGHHHGHHFCFBDEG?FG2222>F/???//?00@-.00FBBF1100-<::-...900000;000.::----.//.99-;;--;.-.;/;//;/:/.:.///////-..:..////://////.-9--9
@M03495:530:000000000-LYBTV:1:1102:16635:14010 2:N:0:CTGGAGTA+AACCGAAC
ATATTTTGCCGTTGATAAACCAGCTAATCCTGAAAAAAAAATCAAAGCTAAAAACTACAATGCTAAGACCACGATATGACTGCTATCAAAGTTAGATATATATGTAAATTATTCATCTGTCAAATCCTAGAATTATATCATACCTGCTCCAGCAATCACGACCTGTAATGGTTTAGTGGGTTGTTCACTGTTTCTGAAAAATGAAGATAGTTGTCCAGCTTCCAAAAAGTTTATTGTGTTTTCTAGTGGAG
+
AAABAFFFFFBAGGGGGGGGGGHCHHHHHHGHGHHHGGGGGHHHHHHGHGHHHHGGHHHHGHHHHHHHHHGHGGG1>FDDGFFHHFGFHEGFHHGHGHHFFHHHHHHHHFHGFHHHHHFHHHHHGHHHGHHGHHHHHHHHHHHHHHEHHFHEHHHFHFHGGGGDBFGDHFH1DGHHFDAGAF->F0=GFHHHGFFFDHFHFHB=FC0CHHHFHHCFGHHGHHFHE0E?EBC09FGFFF;FFGFFGFFB.0.
@M03495:530:000000000-LYBTV:1:1102:9551:14011 2:N:0:CTGGAGTA+AACCGAAC
ATATTTTGCCGTTGATAAACCAGCTAATCCTGAAAAAAAAATCAAAGCTAAAAACTACAATGCTAAGACCACGATGTGACTGCTATCAAAGTTAGATATATATGTAAATTATTCATCTGTCAAATCCTAGAATTATATCATACCTGCTCCAGCAATCACGACCTGTAATGGTTTAGTGGGTTGTTCACTGTTTCTGAAAAATGAAGATAGTTGTCCAGCTTCCAAAAAGTTTATTGTGTTTTCTAGTGGAG
+
@BBBBFFFFFBAEGCFGGGGGGHHHHHHHHHHHHGHFG?EGHGHHHHGHHHGGHGHHHHHGHHHHFHHHHHHGGHGHHHFFHFHHHGHHHHHHHHHFHHHGHHHHHHHGHHHHGHHHHHHHHHHHFFHHHHHHHHFGHHGHHBHHHHHHHHHHHHHHHHCGGGGHGHDFGGFHAFGDFGGDGFGHHGGHHHHFGFHH0<DGHF0=GGHHFHHHHHCHHHEBFHGBC..:0;FBBFFFB;/BFEFFGGGFGG
@M03495:530:000000000-LYBTV:1:1102:24980:14017 2:N:0:CTGGAGTA+AACCGAAC
ATATTTTGCCGTTGATAAACCAGCTAATCCTGAAAAAAAAATCAAAGCTAAAAACTACAATGCTAAGACCACGATGTGACTGCTATCAAAGTTAGATATATATGTAAATTATTCATCTGTCAAATCCTAGAATTATATCATACCTGCTCCAGCAATCACGACCTGTAATGGTTTAGTGGGTTGTTCACTGTTTCTGAAAAATGAAGATAGTTGTCCAGCTTCCAAAAAGTTTATTGTGTTTTCTAGTGGAG
+
ABABBFFFFFBBGGGGFGGGGGHGHHHHGHHGHHHHHGGGGHHHGGGFHHHHGHGHHGHHGHHHHHHHHHHHGGHGHHHHGHFHHHEHHHHFFHHGHHHGHHHEFHHHHHHHHGHHHGEGGHHHHHFHHHGHHHHHHHHGHHHFHFHFFHGHHHGHGGHGGGGGFHHHHHHHFHHHHGHEDGGAGHFHHH0<DGFHFHHGGHHHGHHGFFHHHHF0CCFHHHHEHFHEGFFFGGFGFGFGGGGGGGB0A0.
@M03495:530:000000000-LYBTV:1:1102:9430:14023 2:N:0:CTGGAGTA+AACCGAAC
ATATTTTGCCGTTGATAAACCAGCTAATCCTGAAAAAAAAATCAAAGCTAAAAACTACAATGCTAAGACCACGATGTGACTGCTATCAAAGTTAGATATATATGTAAATTATTCATCTGTCAAATCCTAGAATTATATCATACCTGCTCCAGCAATCACGACCTGATAATGGTTTAGTGGGTTGTTCACTGTTTCTGAAAAATGAAGATAGTTGTCCAGCTTCCAAAAAGTTTATTGTGTTTTCTAGTGGA
+
CCCCCFFFFFCBGGGGGGGGGGHHHHHHHHHHGHHHHGGGGHGHHHHGHGHFHHGHHHHHGHEHEGFHHHHHGGHFFHHHHHHHHHHHHHHGFFHGHHHHHHHHHHHHHGHHHHHHHHHHHHEHHGGHHHHHFHHGHHHHHHHFHHFFHFGFFHFHHFGGGGGGGFGGGGHHFHHHHHHGHGGGGHHGHHGHGFHHHFDGHFHHFCGCHFHGHHHFHCCCGFHGGGGA.;;CBFGFFFGBFFF0FFFBF.0
@M03495:530:000000000-LYBTV:1:1102:27063:14027 2:N:0:CTGGAGTA+AACCGAAC
ATATTTTGCCGTTGATAAACCAGGGACTCAGGCTGGACCAAAGCTCACATGCTGACAGATCGGAAGAGCGTCGTGTAGGGAAAGAGTGTGTTCGGTTGTGTAGATCTCGGTGGTGGGCGTAGCATTAAGAAAAATGATTCGAAACTTGAGTCATATCTAAAGTTCGTATGTTACACTTTTATTTGAACAATAGCCAACACCAAAAAACATACCTTTCACACAGCGAACAGCACTCAGTTTAATCCCCATTT
+
AA3AADFFBF@AAECGGGBGGCFDDGDFFHCFBFF?BFF222GG3AGEEFHFHH523EG5AG1EEEAEBEE?E0B12FFEHHHAHGFH4@FFBE/?EE//0?3444440?/?E</////////2@211111@@00111<1?10//11=1>=111111111111=<.</</=0000000<00=0000;00/C000:0:.:;......-9.090/009000;/9..--9;-B...//;///////;/;:9.//
@M03495:530:000000000-LYBTV:1:1102:18593:14047 2:N:0:CTGGAGTA+AACCGAAC
ATATTTTGCGTTGATAAACCAGCTAATCCTGAAAAAAAAATCAAAGCTAAAAACTACAATGCTAAGACCACGATGTGACTGCTATCAAAGTTAGATATATATGTAAATTATTCATCTGTCAAATCCTAGAATTATATCATACCTGCTCCAGCAATCACGACCTGTAATGGTTTAGTGGGTTGTTCACTGTTTCTGAAAAATGAAGATAGTTGTCCAGCTTCCAAAAAGTTTATTGTGTTTTCTAGTGGAGG
+
AAAAAFFFFBABGCGGGFGGGGHHHHHGHHHGGHHGGGGGHHHHHGFHEHFGHFHHGHHFHHGHGHHFHFHGGHEHDHG4FEHHHHHHFHGEHFHHHHHHHHGHHHHHHHGHHGGHHHHFHHHEGFGHHHHHGFHHGHHHHGHHHGHFHHHHHHGHFBDCCDGHDDGEFGFGFHGFFHHGGGCGHGFGEDGGGFHHHHHHHGHDFCHHHFGHHF0;GEGHGH00GAAAFGGGEFFFFFBFGGGG00CFFGG
@M03495:530:000000000-LYBTV:1:1102:8205:14053 2:N:0:CTGGAGTA+AACCGAAC
ATATTTTGCCGTTGATAAACCACCCTCCCTGTGGTCGTTATCTTGCTCCTTCTGTCGTCAACGAATTTACTAATTCCAAAGCTCACATGCTGACAGATCGGAAGAGCGTCGTGTAGGGAAAGAGTGTGTTCGGTTGTGTAGATCTCGGTGGTGGCCGTAGCATTAAAAAAAAAAAATGTGACGCATTAGTAGGGGCAGGTACGGGAGAAACAACGTGAATTGGACTACCATAGAGAGACAGAGAGGAGAGA
+
ABBCCFFFFFDBGGGGGGGGGGGGGHHGGHHHHHHHGGGHHHHHHHHHHHHHHHHHGGGHGHGGGHHHHHHHHHHHHHHHHHHHHHHHHHHHHHHHHHHHGGGGHHHGGGGGGHHHHGHHHHGHHHHHFHHGGGGGGGGDH22F2FCGDCA//?0<@-...1>D11<0<@-::--;.;;;00..-;9000:00..--.-;00..-9-..://.;-.9..0:00000///:00:000../////:.......
@M03495:530:000000000-LYBTV:1:1102:10080:14071 2:N:0:CTGGAGTA+AACCGAAC
ATATTTTGCCGTTGATAAACCAGTCAGGAGTCCAAAGCTCACATGCTGACAGATCGGAAGAGCGTCGTGTAGGGAAAGAGTGTGTTCGGTTGTGTAGATCTCGGTGGTCGCCGGATCATTAAAAAAAAAAAAAGTAAAGAGCAGTGGAAGTGTGGGCCTACATGTGACAATAAACCATCAACGCCGGTGCTATATCACGAAGCACTTTGTCAAGGGAGTAGACTTGTCTAGTTTCACCCAATTCCACCTGT
+
BCDCDFFFFFECGGGGGGGGGGHHHHHHHGHHHHHHHHHHHHHFHHHHHHHHHHHHGGGGHHHGGGGEGHHHHGCHHHHHHHHHCFHGGGGGGF2FGDD4GEAF?AF/3</?</</<FFG22>FGGGCGF---.011111//0:10/0<:0<11.....</0:111111101010/.:<00/.-------<11:1111..<<-0/0000111100....<<11110:01111111110.../11110../<
@M03495:530:000000000-LYBTV:1:1102:8307:14076 2:N:0:CTGGAGTA+AACCGAAC
ATATTTTGCCGTTGATAAACCAGGACTCAGGCTGGACCAAAGCTCACATGCTGACAGATCGGAAGAGCGTCGTGTAGGGAAAGAGTGTGTTCGGTTGTGTAGATCTCGGTGGTCGCCGTATCATTAAAAAAAAAAATACAAGTAGGTGCGGTGGTGGAAGAATCAATAAATCTAAACTGAGTGAATATGTGCGAGTGTCACTTAGCCACAGCCGCAGATGCTGCAAAACAGTCGCACTGATCCTGAGATAG
+
BCBCCFFFFFCCGGGGGGGGGGHGHHHHHHHHHHGHHHHHHHHHHHHHHHHHHHHGHHHHHGAFGGHHGGGFEGGHHFGGHHHBGGHHHFHGFGFFGGG2BF444BF?F////3//<>//B=FDG@2F2DDCC@--.0<00<=000=00--.-...:.0:.;0000000000000000;9000000000000..--.000:0;000009....-----;00000/0:/9./00.----:;000000/0000
@M03495:530:000000000-LYBTV:1:1102:12442:14080 2:N:0:CTGGAGTA+AACCGAAC
ATATTTTGCCGTTGATAAACCAGCTAATTCCAAAGCTCACATGCTGACAGATCGGAAGAGCGTCGTGTAGGGAAAGAGTGTGTTCGGTTGTGTAGATCTCGGGGGTCGGCGTAGCATTAAAAAAAAAAATAGTAAAAATAAGGTTAGTAAGCATGACTGAAGGACTAAAATGATTGACAGCGAGAGTAGGCAAATGGATACGTAGTCAGAAGTAGTATGCGATAGATTCACGAGGATGTCATGGCATATCT
+
CCCCCFFFFFCCGGGGGGGGGGHHHHHHHHHHHHHHHHHHHHHHHGHHHHHHHHGGGGGGHGEEFEGFGHHGHHHHHHHHGHFFGGGFFGGG2@B44@4@CF>EE<?///<///=?FB11?11<@CC--:00000000.0000000.;0:0000;00000000.::/0000000;:0000.9--;-;:0000..0000000:00..000;0000000000...;A::0000..---/0000;00:/0000:
@M03495:530:000000000-LYBTV:1:1102:21628:14086 2:N:0:CTGGAGTA+AACCGAAC
ATATTTTGCCGTTGATAAACCAGCTAATCCTGAAAAAAAAATCAAAGCTAAAAACTACAATGCTAAGACCACGATGTGACTGCTATCAAAGTTAGATATATATGTAAATTATTCATCTGTCAAATCCTAGAATTATATCATACCTGCTCCAGCAATCACGACCTGCTAATGGTTTAGTGGGTTGTTCACTGTTTCTGAAAAATGAAGATAGTTGTCCAGCTTCCAAAAAGTTTATTGTGTTTTCTAGTGGA
+
ABBCCFFFFFCBGGGGGGGGGGHHHHHHHHHHGHHHHGGGGHHHHHGHHGFFGHGHHHHHHHHHHHHHHHHHGGHGHHHHGHGHHHHHHHHHHHHHHHHHHHHHHHHHHHHHHHHHHHHHHHHHHHHHHHHHHHHHHHHHHHHFFHAGHHHFHHHHGHHGFGGGHHHHHHHHGHHGHHHFHGGGFHEHDGHHHHHGHEDGGFHHBGHGHHGGBHHHCGHHEGBGGGBAAEBFFFFGGGGFGGFGF0FFFG0
@M03495:530:000000000-LYBTV:1:1102:10733:14094 2:N:0:CTGGAGTA+AACCGAAC
ATATTTTGCCGTTGATAAACCAGCTAATCCTGAAAAAAAAATCAAAGCTAAAAACTACAATGCTAAGACCACGATGTGACTGCTATCAAAGTTAGATATATATGTAAATTATTCATCTGTCAAATCCTAGAATTATATCATACCTGCTCCAGCAATCACGACCTGTAATGGTTTAGTGGGTTGTTCACTGTTTCTGAAAAATGAAGATAGTTGTCCAGCTTCCAAAAAGTTTATTGTGTTTTCTAGTGGAG
+
@BBCCFFFFFCBGGGGGGGGGGHGHHHHHHHGHHHHHGGGGHHHHGHHHGHHHHGHHHHHHHHHHHHHGHHHGGHGHHHHHFGHHHHHHFHHHHHHHHHHHHHGHHHHHHHHHGHHHHHHGHHHHHHHHHHHHHHHHHHHHHHFHHHGFHGHHHGHHHHGGGFGFGHHHHHHHGHHDBGEFGCGHHHHHHGHHHHGHGFHHHHGBGGHHHHHHHHHHHHHHGEGHFAEDBFFGFGGGGFEFFGEFFFGGGF
@M03495:530:000000000-LYBTV:1:1102:11775:14098 2:N:0:CTGGAGTA+AACCGAAC
ATATTTTGCCGTTGATAAACCACCCTCCCTGTGGTCGTTATCTTGCTCCTTCTGTCGTCAACGAATTTACTAATTCCAAAGCTCACATGCTGACAGATCGGAAGAGCGTCGTGTAGGGAAAGAGTGTGTTCGGTTGTGTAGATCTGGGGGGTCGCCGCATCATGAATAAAAAAAGAAGAGTATAAAACATATGTGGTGACAACATGAGTAGGAGCTCAAAGTAGCATGTGGGTTGGTCAGATGAGATCAAT
+
AA3AADDFFFBAAEGFGGGGGGGEGHHGGHHHHHBGGEEHHHHHFBGHGHHHHHHBAFFFEHEG111GAGHHHGHH55EEHBGHHGHFFHFFFHGHHHHEEF1>1FCEGGGEFGFDGE3GGGFGHH1GBFFD??///?<2>2212>10/<B-.9-9---.-////9///9//--.9.//.///9////.///////..///9..9/////9///../////::B//9/;//...--.//.////9//////
@M03495:530:000000000-LYBTV:1:1102:23329:14114 2:N:0:CTGGAGTA+AACCGAAC
ATATTTTGCCGTTGATAAACCACCCTCCCTGTGGTCGTTATCTTGCTCCTTCTGTCGTCAACGAATTTACTAATCCAAAGCTCACATGCTGACAGATCGGAAGAGCGTCGTGTAGGGAAAGAGTGTGTTCGGTTGTGTAGATCTCGGTGGGGGCCGTGGCATTAAAAAAAAAAAAGGAGAAAGAGTCGACGGGGGTGCGTGTGGGGATACATCAATGGGAGATTGGTGCGAGGAAATGGCACTAGGTCTCG
+
BBBCCFFFFFDBGGGGGGGGGGGGGHHGGHHHHHHHGGGHHHHHHHHHGHHHHHHHGGGHGHGGFHHHHHHHHHHHGHHGHHHHHGHHHHHHHHHHHHHGGGGHHHGGGGGGHHHGGGHHGHHHHFGBFGGGGGGGG@2F22@D2?F/?A/->--<----/0;00000:-@----../...0://00-.-----9--.;:::...-../0000000:0:/:.:00.0.;-.---//000//0/00/0000;
@M03495:530:000000000-LYBTV:1:1102:15386:14124 2:N:0:CTGGAGTA+AACCGAAC
ATATTTTGCCGTTGAAAACCAGCTAATCCTGAAAAAAAAATCAAAGCTAAAAACTACAATGCTAAGACCACGATGTGACTGCTATCAAAGTTAGATATATATGTAAATTATTCATCTGTCAAATCCTAGAATTATATCATACCTGCTCCAGCAATCACGACCTGTAATGGTTTAGTGGGTTGTTCACTGTTTCTGAAAAATGAAGATAGTTGTCCAGCTTCCAAAAAGTTTATTGTGTTTTCTAGTGGAGG
+
ABBBBFFFFFDBGGGCGGGGGGHHHHHHHHHHHHGHGGGGHHHHGHFHHHHGHGHHHHHGHHHHHHHHHHHGGHCFGGHFEGHGFEHHHHGFGHHHHHHGHHHHHGHHHHHHFHHHHHGHHHHHHHHHHHHHHHHHHHFHHHHGHEGHHHHGHHHHHHGDGGGHHFHHHHGHHHGDGGHFGFAGHHHHHGHHHHHFHHFHGHBGGHHHGCGHGGFHHFGHCFGF0..EBFBFGGFFGGFF9BFGGGGGFFG
@M03495:530:000000000-LYBTV:1:1102:17181:14132 2:N:0:CTGGAGTA+AACCGAAC
ATATTTTGCCGTTGATAAACCAAAGCTCACATGCTGACAGATCGGAAGAGCGTCGTGTAGGGAAAGAGTGTGTTCGGTTGTGTAGATCTCGGGGGTGGGCGTGTCATTTAAAAAAAAAAATGAAACAGTCAACAGAGATGGAATATAGCTGTAAACGTGAAACGATAACCCTGAGAAGCTAACAGCTTAAGATGCTCTACAATAGTTATAAAAGGATACCAACGTGAATCATATCGGGGATAATTGCGACG
+
CCDCCFFFFFCBGGGGGGGGGGHHHHHHHHHHHHHHGHHHHHHHGGGGHHHGGGGGGHHGHGHHHHEHDGHHFGGGGGGGGG?4344BFFHE/>E/////B//?2>2222>?GHC?CG-<.0==00//0000<0/://000/0:0000:0<0<000.....0:.9...00../</0</0000:00.00000000000<0000000<000:0000./000<00<<..<.0000000.----./00000.---
@M03495:530:000000000-LYBTV:1:1102:12625:14147 2:N:0:CTGGAGTA+AACCGAAC
ATATTTTGCCGTTGATAAACCAGCCTCCCTGTGGTCGTTATCTTGCTCCTTCTGTCGTCAACGAATTTACTAATTCCAAAGCTCACATGCTGACAGATCGGAAGAGCGTCGTGTAGGGAAAGAGTGTGTTCGGTTGTGTAGATCTCGGTGGTGGCCGTGTCATTTAAAAAAAAAAGAGAAAATAAAAGGATAGTGAGGGAGTAGATGGTATAGACAGTGTGTGAACTGTATATAATTTAGGAACTGGAATA
+
BCBCCFFFFFDAGGGGGGGGGGHHGHHHGHHHHHGHGGGHHHHHHHHHHHHHHHHHGGGHGHGGGHHHHHHHHHHHHHHHHHHHHHHHHHHHHHHHHHHHGGGGHHHGGGGGGHHHHGGHHHHHHHFHHHHGGGGGDGFF2>222@@F/?E?//0?<--0>1F1111<>0<A:--..//:0/000000.:0000;00.9..9/0000000000000;0000;.00000;0:0:0000000000.00/;000
@M03495:530:000000000-LYBTV:1:1102:23643:14153 2:N:0:CTGGAGTA+AACCGAAC
ATATTTTGCCGTTGATAAACCAGGGACTCAGGCTGGACCAAAGCTCACATGCTGACAGATCGGAAGAGCGTCGTGTAGGGAAAGAGTGTGTTCGGTTGTGGAGATCTCGGTGGGCGCCGGATCATTAAAAAAAAAAAAAGTTGAGAAGAGGTGCGTGCACAGTGCGTAGGTCTATATGCAGTCAGGTCGGAAGCCACACACGTCATACTGACGACTGGAGTACTGACGACTACGAGTCGCATAAGACACCT
+
BCCCCFFFFFDDGGGGGGGGGGHGGGGHHHHHHHHGFHHHHHGGHHHHHHHHHHHHHHHGHHGGGEGGHGEEGEGEHHHGFGHHGHHHHHFGHGGFEGGG/3F33??FGG/?E/////B////01?11?FGC@<@----.<1<10.1/0..0.0-....01/011-<.-.:11<1:111111001/:0---....//<...-...<1111:0.<-.../::/:1110.<-.-/..../---..1110//./
@M03495:530:000000000-LYBTV:1:1102:18869:14165 2:N:0:CTGGAGTA+AACCGAAC
ATATTTTGCCGTTGATAAACCACCCTCCCTGTGGTCGTTATCTTGCTCCTTCTGTCGTCAAAGAATTTACTAATTCCAAAGCTCACATGCTGACAGATCGGAAGAGCGTCGTGTAGGGAAAGAGTGTGTTCGGTTGTGTAGATCTCGGGGGTCGCCGGGTCATTAAAGAGAAAAATGGTGAGTAGAGGCAGAGACGTGCGCATACGTGACATGACAGTGTGTAGGCAGTCGACGGGTGGGCCATCGCGTAG
+
BCCCCFFFFFDCGGGGGGGGGGGGGHHGGHHHHHHHGGGHHHHHHHHHHHHHHGHHGGGHGHHHHHHHHHHHHHHHHHHHHHHHHHHHHHHHHHHHHHHHGGGGHGHGGGGFGHHHHGFHEFGHHGHHHHHGGGGGDGCGGDDD@FGA/AE-.<-.:--.-.00:0;0:/:00/..00:00.00000/.....//.9..---..0.0/.:B0000000000.00:00./0..----;---..;/0..---9
@M03495:530:000000000-LYBTV:1:1102:27229:14168 2:N:0:CTGGAGTA+AACCGAAC
ATATTTTGCCGTTGATAAACCACCCTCCCTGTGGTCGTTATCTTGCTCCTTCTGTCGTCAACGAATTTACTAATTCCAAAGCTCACATGCTGACAGATCGGAAGAGCGTCGTGTAGGGAAAGAGTGTGTTCGGTTGTGGAGATCTCGGTGGTGGGCGGGGCATTAAAAAAAAAAAATTGTATCAGAACTGGACACACATAAGCATCGCAGAACCTCCAGGCGCGCCACTCACACGAGATCTGACGGGTAGA
+
ABABBFFFFFCBEFGGGGGGGGGGGHHGGHHHHHGHGEGHHHHHHGHHHHHHHGHHGGGGGHGGEHHHHHHHHHGHHHHFFHHHHHHHHHFHGHHHHHHHGGGGHHHGGGGGGFHHHEFHHGGGBGFH0FHFGGGGFG/2/22111<//?///.-<-----;;00;000--:----./;/////:///////./;/../9;/9///....-:/.//.///;;----.9//B///---../////.--:-./
@M03495:530:000000000-LYBTV:1:1102:24672:14203 2:N:0:CTGGAGTA+AACCGAAC
ATATTTTGCCGTTGATAAACCAGGGACTCAGGCTGGACCAAAGCTCACATGCTGACAGATCGGAAGAGCGTCGTGTAGGGAAAGAGTGTGTTCGGTTGTGTAGATCTCGGTGGGGGCCGGGTCATTAAAAAAAAAAAAGTGAGTGGAAGATCGTAGAAGCCGGAGGCCAGGAAAAGACAAAAGACCGCCTCAGTGTCGCGTCTCCCTACACCACGTCCCCCTACCTTGCTCGCACCTCAGCCGACTTCAAG
+
AACCCFFFFFCCGGGGGGGGGGGGGGGHHHHHHHGGAHHHHHHHHHHHHHHHHHFFHHHHGHGGGGFHHGEGG>EGHHHGCGHHFHHHGHGGEFGFFGGG24B4444F0F/<?/////><///<?11<F?<->A--@-:000:00.09/;F0./.99009.-----..:..9////.////A/9;/---..:/9;/;;.-::;//;/:.99;......9..:...9/:///.;---/.;//9--;-;///:
@M03495:530:000000000-LYBTV:1:1102:18242:14213 2:N:0:CTGGAGTA+AACCGAAC
ATATTTTGCCGTTGATAAACCAGCTAATCCTGAAAAAAAAATCAAAGCTAAAAACTACAATGCTAAGACCACGATGTGACTGCTATCAAAGTTAGATATATATGTAAATTATTCATCTGTCAAATCCTAGAATTATATCATACCTGCTCCAGCAATCACGACCTGTAATGGTTTAGTGGGTTGTTCACTGTTTCTGAAAAATGAAGATAGTTGTCCAGCTTCCAAAAAGTTTATTGTGTTTTCTAGTGGAG
+
BABAAFFFFFBBCEAFFDFFG4EAGFFHFHHGBF3GFGECGHHHFHGHFHHGGFEGFFGHGFHHHBFHFHHGGEHGG44@@FGEDBBFFDHHHHFFFHHGHFDGFFHHFEGHHHFDGFHFHHGGBHFEBFGHHHGHFHHGFGHHHFFHHHHFGBGFHHGC//CDFG1<<F<FGAFF<FGEGGGGEF1DGFDG0<DGDDFGCGD0<00CCGHHHFGHFHEF00:GCC.A.FBBBBFFBBCB/9BFF0;;F0C
@M03495:530:000000000-LYBTV:1:1102:10005:14255 2:N:0:CTGGAGTA+AACCGAAC
ATATTTTGCCGTTGATAAACCACCCTCCCTGTGCCCTCCAAAGCTCACATGCTGACAGATCGGAAGAGCGTCGTGTAGGGAAAGAGTGTGTTCGGTTGTGTAGATCTCGGTGGGGGCCGGATGATTAAAAAAAAAAAAAGTAGAAGACTAGGGAGCAAGAGGAAGTTGGAGGAGACGCGAAAAAAGATCCGAAATTGAGAGGAAGAACTCGTTCTAGAGACCAAAGTATACAAGACAGTACAGCTGCACAA
+
BCCCCFFFFFDCGGGGGGGGGGGGGHHGGHHHHHHHHHGHHHHHHHHHHHHHHHGHHHHHHHGGGGHHHGGGGGGHHHHGFFHHHHHHHHEHHGGGGGGG24?444D40?/?E?/////<///=1111==F@DACF--<.0000000/000/./.<.///.9./.0000::.<....<-----.-..000...-<0000.0..<..//00.....00<00/./<./:0<00000///:000000000/00/
@M03495:530:000000000-LYBTV:1:1102:24233:14282 2:N:0:CTGGAGTA+AACCGAAC
ATATTTTGCCGTTGATAAACCACCTGTGGTCGTTATCTTGCTCCTTCTGCTAATTCCAAAGCTCACATGCTGACAGATCGGAAGAGCGTCGTGTAGGGAAAGAGTGTGTTCGGTTGTGTAGATCTCGGTGGGCGCCGTGTCATTAAAAAAAAAATATGTTACTATTACTGACGACAGGTGCTGCTATGAAAAAAATACACACAGTACTGCACTATTGCGAGGAAGTACCAGCTGGAGAACTGATGTCTTGT
+
CCDCCFFFFFCBGGGGGGGGGGGGHHGHHHHGGGHHHHHHHHHHGHHHHHHHGHHHHHHHHHHHHHHHHHHHHHHHHHHHGFGGHHHGGGGGGFGHGGHHHHGHFHGHFHHG?FFFFE2DG44BF40F/<///>/<>//0?==F1?111A@F?-.00000000;0000000:..--;.;0000000000000.;-;00000...00000000:00000.----/;0000:0.:0/..0.;0000:0000:0
@M03495:530:000000000-LYBTV:1:1102:3319:14302 2:N:0:CTGGAGTA+AACCGAAC
ATATTTTGCCGTTGATAAACCAGCTAATCCTGAAAAAAAAATCAAAGCTAAAAACTACAATGCTAAGACCACGATGTGACTGCTATCAAAGTTAGATATATATGTAAATTATTCATCTGTCAAATCCTAGAATTATATCATACCTGCTCCAGCAATCACGACCTGTAATGGTTTAGTGGGTTGTTCACTGTTTCTGAAAAATGAAGATAGTTGTCCAGCTTCCAAAAAGTTTATTGTGTTTTCTAGTGGAG
+
BBCCCFFFFFCBGGGGGGGFFGHHHHGHHGHHHHGFFGGGGHHHHG52FHHGFGEFHFHHHHHHHDHHFFGHEEG1FFFD4DGGGHFHHHGHFHHHHHFHHHHFHHHHHHHHFGHFHHHHHHBGHHHHHFHHHHHHFFHHHHF2FGFFD2GGFGHHGG2AEGGGHHHFHGHHHFHHDHHGGGGDHHGHGHFHHFHFH<DGHFGGFHHHGHHFFFFGFH/;CCFB:0C9E0CBBFGGGGCFBFGGFBFFFBE
@M03495:530:000000000-LYBTV:1:1102:14728:14321 2:N:0:CTGGAGTA+AACCGAAC
ATATTTTGCCGTTGATAAACCACCCTCCCTTGCCCTCCAAAGCTCACATGCTGACAGATCGGAAGAGCGTCGTGTAGGGAAAGAGTGTGTTCGGTTGTGTAGATCTCGGTGGTCGCCGTATCCTTAAAAAAAAAAAAAGACTAGAGGTGGGAGGAGAGAGGTGTAGGAGGCTGGTATGGATAAGTGATGGGTAGTGAGTAGAAAGATGTGAACGGTATTGGTACAGCGGCGTGAAGTCGTGAGTGAGACAT
+
ABCDCFFFFFDDGGGGGGGGGGGGGHHGGHHHHHHHHGHHHHHHHHHHHHHHHHHHHHHHHGGGGHHHGGGGEGGHGHGHHGHHHHHGHHHHGGGGGGGEFG44BBD0F/EE?3//<>/<0@22>2>F>FDFGC<---../00;00/0..-..-.......0.00000/...../;;0/00:00000000./0.0/0:::00000/0000000....9000000000----;-..:00.:./.00:0:0/0
@M03495:530:000000000-LYBTV:1:1102:4381:14347 2:N:0:CTGGAGTA+AACCGAAC
ATATTTTGCCGTTGATAAACCACCCTCCCTGTGGTCGTTATCTTGCTCCTTCTGTCGTCAACGAATTTACTAATTCCAAAGCTCACATGCTGACAGATCGGAAGAGCGTCGTGTAGGGAAAGAGTGTGTTCGGTTGTGTAGATCTCGGGGGTCGGCGTGTCATTAAAAAAAAAAAGAGAGTTAGTATTAGTAGTCGGTGGGATCCAATGAAAGTAAAGTTTGTTAGTCGGGAGAAATATAATGGGTGGGTG
+
BBBCCFFFFFDCGGGGGGGGGGGGGHHGGHHHHHGHGFGHHHHHHHHHHHHHHHHHGGGHGHGGGHHHHHHHHHHHHHHHHGHHHHHHHHHHFHHHHHHHGGGGHHHGGGGFEHHGFGCHHHGHHHHHCFHGGGGGDG=2D22DDGFE/<E<.---;:-:/C0000;0:B?CB?-..//.0000000000;0;00.;-..-.0.;0:000000:000;0000//0:0:.---9..000000000./.--..
@M03495:530:000000000-LYBTV:1:1102:22974:14361 2:N:0:CTGGAGTA+AACCGAAC
ATATTTTGCCGTTGAAAACCAGCTAATCCTGAAAAAAAAATCAAAGCTAAAAACTACAATGCTAAGACCACGATGTGACTGCTATCAAAGTTAGATATATATGTAAATTATTCATCTGTCAAATCCTAGAATTATATCATACCTGCTCCAGCAATCACGACCTGTAATGGTTTAGTGGGTTGTTCACTGTTTCTGAAAAATGAAGATAGTTGTCCAGCTTCCAAAAAGTTTATTGTGTTTTCTAGTGGAGG
+
ACCCCFFFFFCBGGGGGGGGGGHGHHHHHHHHHHHHGGGGHHHHHHGHHGHGHGHHHHHHHHHHGHHHHHHGGHGHHHHHFFHHHFHHHHHHHHHHHHHGHHHHHHHHHHHHHHHHHHHHHHHHHHHHHHHHHHHHHHHHHHFHGFHHHHHHHHHHHHGDGGGGHHGHHHGHHGHGFEHFGGGHHHHHHHHHGHHHHHFGHHG<GHHHHHFHGHHGHHGGHFFGHHFEFGGEFFFBFFGGEGFFBBF.9AD
@M03495:530:000000000-LYBTV:1:1102:2035:14365 2:N:0:CTGGAGTA+AACCGAAC
ATATTTTGCCGTTGATAAACCAGCTAATCCTGAAAAAAAAATCAAAGCTAAAAACTACAATGCTAAGACCACGATGTGACTGCTATCAAAGTTAGATATATATGTAAATTATTCATCTGTCAAATCCTAGAATTATATCATACCTGCTCCAGCAATCACGACCTGTAATGGTTTAGTGGGTTGTTCACTGTTTCTGAAAAATGAAGATAGTTGTCCAGCTTCCAAAAAGTTTATTGTGTTTTCTAGTGGAG
+
AABBBFFFFFBBFGGGGGGGGGHHHCHHHHHHGHHGHFGGGHBGFHGHHHHEFHDHHHHHHHHHHDGHHHHHGGHGGFGHHFHHHHHHHHHHHHHHGHHHHHHGHHHHHHHHHHHGHHFHHHHHHHHHHHHHHHHHFHHHHHHFHHGHHGFHGHFHHHGGGGGCHDHDGHHHHHGGDGHEEE?EHHHHHHHHHHHHHHHHCGHHHHFHHHGCHHHGHHHHFGGGHCG.;0CFFGGBFBFGEGGFGB0;A0A
@M03495:530:000000000-LYBTV:1:1102:4624:14397 2:N:0:CTGGAGTA+AACCGAAC
ATATTTTGCCGTTGATAAACCAGGGACTCAGGCTGGACCAAAGCTCACATGCTGACAGATCGGAAGAGCGTCGTGTAGGGAAAGAGTGTGTTCGGTTGTGGAGATCTCGGTGGTCGGCGGATTATAAAAAAAAAAAAAAGAGGATAAAGAGTGTGAGTGGAGAGATGAGATAACAAAATATAAACATTTATCAGTACAGATTGTAGCTCGGACCATGACATGTTCAGGAAGACACACATTACTGTGCGTAA
+
CCCCCFFFFFBBGGGGGGGGGGHGGCFFGGGHGHF?HFGEEFGBF3ADAGHFFD5GFGCD3AEGEEAGHGEGGEF??BDA3BFG3BBGHG1?BEFFGG/E/3?33344B//<E/3>//<////?111=11-<<-<;---../9./00000:00000000.0.0..00;00000:09..:00:090000000000:00000000000000.-9--.00000000000000/..99//..000009000.:..
@M03495:530:000000000-LYBTV:1:1102:20597:14423 2:N:0:CTGGAGTA+AACCGAAC
ATATTTTGCCGTTGATAAACCAGCTAATCCTGAAAAAAAAATCAAAGCTAAAAACTACAATGCTAAGACCACGATGTGACTGCTATCAAAGTTAGATATATATGTAAATTATTCATCTGTCAAATCCTAGAATTATATCATACCTGCTCCAGCAATCACGACCTGTAATGGTTTAGTGGGTTGTTCACTGTTTCTGAAAAATGAAGATAGTTGTCCAGCTTCCAAAAAGTTTATTGTGTTTTCTAGTGGAG
+
AABBBFFFFFBBGGGGGGGGGGHHHHHHHHHHHHHHHGGGGHHGHFHHHGHGHGEHHHHHHHGHHHHHHHHHGGHGFGFHFDFGFHGHHHHFFHHHHHHHHHHHBFHHHHHHHHHHHHHHGGHHHGGHHHFHHHHHHHHHHHFHFHHHHHFBBHHHHHHGGGGGGGHHHHGFFHHFFDFA<FCAHHHHHGHHHHHHHDBGHHHFDGHHHGHHFGFHFFEGFEF000GEE;;FFBBBFG;CFGGBBFGFFBC
@M03495:530:000000000-LYBTV:1:1102:29240:14428 2:N:0:CTGGAGTA+AACCGAAC
ATATTTTGCCGTTGATAAACCAGTCTCCAAAGCTCACATGCTGACAGATCGGAAGAGCGTCGTGTAGGGAAAGAGTGTGTGCGGTTGTGTTGATCTCCGTGGGTGCCCGTTCCTTAACAAAAAAAAAGGAATACCGCTTGGCTCTCCTTCACTCGCGCTGCACGGTTCCCACGGCTGCCACCGACTTATTCACCGTCGTGTCACAGCCTGCTTGCCCACCACGCTACCCTCCCTTAAATACCCCGAGCTCC
+
3>AAAFFFFFBAA2FGGFGDBGEHGHDGFEBEFEHHFEFGFHHFBGGAGGFGDAEA1AAE?A0BAGF3FFFH1B2D5BEG141>1/>?E13?444B43////////33?/0004?BF1110B/>//<?/00?11?>>-...<<<G0C00=0<D=.--;--A//.-;..;09.-----../;.9---:99//9;/9..--..9/9//;....;:9A///9:;.....9..9..../////////.----./;
@M03495:530:000000000-LYBTV:1:1102:9139:14432 2:N:0:CTGGAGTA+AACCGAAC
ATATTTTGCCGTTGATAAACCAGTCTCCAAAGCTCACATGCTGACAGATCGGAAGAGCGTCGTGTAGGGAAAGAGTGTGTTCGGTTGTGTAGATCTCGGTGGTCGCCGGATCATTTAAAAAAAAAAAATACGGTGATACAGGGTGAGAGGTGGGCGAAAAGTTAAGCAGTGAGTGACAGCACCACAGGACCCAACTAGACCATAGGAAGTCAGTGCTTAACACAGAATCACTTGGAGGAAGTTGTTTGCAG
+
CCCCDFFFFFDCGGGGGGGGGGHHHHHHHHHHHHHHHHHHHHHHHHHHHHHGFGGHHHGGGGGGHHHHGGHHHGHHHHHHHHGGGGGGD?F34@FGFBE1EG/3>/////?/BFD3?F?GD@B<@>>-010../..<111=/</...10.0CE?.--9--/<111101/10<0:0:110./.........9..../00<10:000001.01<1<111111<10.<0<111<11000/../.0111.//110
@M03495:530:000000000-LYBTV:1:1102:14324:14440 2:N:0:CTGGAGTA+AACCGAAC
ATATTTTGCCGTTGATAAACCAGCTAATTCCAAAGCTCACATGCTGACAGATCGGAAGAGCGTCGTGTAGGGAAAGAGTGTGTTCGGTTGTGTAGATCTCGGTGGTCGGCGTATCGTTAAAAAAAAAAGATATCAAGGCACAAAAAGTGGCAGCTGCAGGAAGGCACGACAGAGCGAGGGTCACACTTCAATTAAACGCTAGCAAAGCTAATAAGGACCAGGACCTTGGCAAAGCACCACGAACACCAAGC
+
BC@BCFFFFFCCGGGGGGGGGGHHHHHHHHFHHHHHGHHHHHHHHHHHHHHHHGGGGGFGHGGGGEFFHHHGFHHHHHGHGG1BEFGAFGGG24B44@BFHA/>F/3>//////?/2?/?G2@C/</A.<11111111<.<//...<000./.:/00;0:.:.......-:-;//;C---./.00B/0:09000;0:.-...:090//000090009......../000/00./;0/.99.-.--/...;.
@M03495:530:000000000-LYBTV:1:1102:22908:14441 2:N:0:CTGGAGTA+AACCGAAC
ATATTTTGCCGTTGATAAACCAGCTAATCCTGAAAAAAACATCAAAGCTAAAAACTACAATGCTAAGACCACGATAAGAATACTATAAATGTTAGATATAAATGTAAATTATTCATCTGACAAATCCTAGAATTATATAATACCTGCTCAAGCAATCACGACCTGTACTGGTTTAGTGGGATGTTTCCTGCTGCTGAAAAATGCAGATAGTTGTCTGGCTTCTGTAAAGTGTATTGAGATGTAGAGTATAG
+
1>1A1B3311D111AFFCB11F001113BBE11111A0//B11A1110AB11B1/A11AE1112A21BB00A?>>//1@11112@22222222B1@BG2@2222BFB222B222@2BFF2BG>0F11BB1BBDBG2EH22>B11B1<1111110<11<1/////0@@2@2F11<?1?<0//</<<11<<D1>>111F<DH.<00==00==000=000/0/./0000000;0:0:0:00.00000000000;
@M03495:530:000000000-LYBTV:1:1102:4539:14456 2:N:0:CTGGAGTA+AACCGAAC
ATATTTTGCCGTTGATAAACCAGGACTCAGGCTGGACCAAAGCTCACATGCTGACAGATCGGAAGAGCGTCGTGTAGGGAAAGAGTGTGTTCGGTTGTGTAGATCTCGGTGGTCGCCGGATCATTAAAAAAAAAAAAGGAGTAAAGAAGGGTGGAAACGAAAGACGAAGGAAGAGAGAAGAATAGAGTACTCGATCGGAGAGCACGTGAACACAGATAGAGTTGATAACATATATAGAGGACAGAGCACAA
+
CDCCCFFFFFDBGGGGGGGGGGHGGHHHHHGHHHGHGHHHHHHHHHHHHHHHHHHHHHGHHGGGGHGHGGGF>FFFGHGGHHHFHHHFHEEHECFFGGG2B?444D?GG<EE<3>///////=2@2>DBD@/<D--<.././/0000./....-;00/;..../:.-9.../;../..0/0/0000;00000;:/.-.9-:..0.-....00:..;000:0:00000000000000000/.././//0;//
@M03495:530:000000000-LYBTV:1:1102:14442:14464 2:N:0:CTGGAGTA+AACCGAAC
ATATTTTGCCGTTGATAAACCAGCTAATCCTGAAAAAAAAATCAAAGCTAAAAACTACAATGCTAAGACCACGATGTGACTGCTATCAAAGTTAGATATATATGTAAATTATTCATCTGTCAAATCCTAGAATTATATCATACCTGCTCCAGCAATCACGACCTGTAATGGTTTAGTGGGTTGTTCACTGTTTCTGAAAAATGAAGATAGTTGTCCAGCTTCCAAAAAGTTTATTGTGTTTTCTAGTGGAG
+
AAAAAFFFFFBBGGGGGGGGGGHHHHHHHHHHFHHGHGGGGHHHHHHGHFFFHFGHHHHHHGHHHGHHGFHHGGHGHHHFFHBGHHHHHHHFHHHHHHHHHHHHHHHHHHHHHHHHHHHHHHFFHHFHHHHHHHHGGHHHHHEHHHGBFHHHHHHHHHHAGGGGGFFGFHGG1?CG1GHGAFGDHHHFHHFFGGHHHGDDFHHHHFGCGHHFHHBCGCCGHFFHGF..9;BFFFFFFGFFFGGEGB9;ABA
@M03495:530:000000000-LYBTV:1:1102:10115:14466 2:N:0:CTGGAGTA+AACCGAAC
ATATTTTGCCGTTGATAAACCACCCTCCCTGTGGTCGTTATCTTGCTCCTTCTGTCGTCAACCAATGTCACAACCACTTCTTGCCCTCCAAAGCTCACATGCTGACAGATCGGAAGAGCGTCGTGTAGGGAAAGAGTGTGTTCGGTTGTGTAGGTCTCGGGGGTCGGCGTAGGATCAAAAAAAAAGAAGAGCGTCTGTCGATGCTAAAAGCATGGGTGACTACGCACAAAAGAGCGGCGAGGAGTGAACGT
+
AA?A@FFFFFBAGGGGGGGGGGGGDHHGGHHBGFEFEEGFHGHHHHHHG3EHFHHHGGFHGHHFFHFAGHHHHGGGGHHHHFHGFHGHGHHEHGHEHHHHHGHHHHGHHHGHGGGGFFFGA?EECFGHHEFFGFFGGGGH02@D///AAA01111<1=<<-<--.:------.0;/.00;.9---9..//;.-9...9;A.././;/;//.;9/.9/..//9/.-.--.../...--99----9..//:.9
@M03495:530:000000000-LYBTV:1:1102:6847:14512 2:N:0:CTGGAGTA+AACCGAAC
ATATTTTGCCGTTGATAAACCAGCTAATCCTGAAAAAAAAATCAAAGCTAAAAACTACAATGCTAAGACCACGATGTGACTGCTATCAAAGTTAGATATATATGTAAATTATTCATCTGTCAAATCCTAGAATTATATCATACCTGCTCCAGCAATCACGACCTGTAATGGTTTAGTGGGTTGTTCACTGTTTCTGAAAAATGAAGATAGTTGTCCAGCTTCCAAAAAGTTTATTGTGTTTTCTAGTGGAG
+
BBBBBFFFFFB>AEAFGFFDGGEGHFGHHHHHHFHHFFEE?GFHHBFBHHHHHFEEFCFHHHHHGHHHHHHHGGHGHHGHHFHFFEFHGHHHFGGGHHFFHFHHGHHGHHHHHHHHGGHHEHHHGHHHHHGGHGHHHHHHHHHHHGHGFFFHBHGHHGHGDGGDH?GHGFGFHCGF=GFHDGFDHHHFHHHHFHHHHHHFHHHHGFFHHHHHHHGEHHFHFHH0::.CECCBFBFFFGFGGBBFBBFBFB.
@M03495:530:000000000-LYBTV:1:1102:2806:14524 2:N:0:CTGGAGTA+AACCGAAC
ATATTTTGCCGTTGATAAACCACCCTCCCTCGTATCCAAAGCTCACATGCTGACAGATCGGAAGAGCGTCGTGTAGGGAAAGAGTGTGTTCGGTTGTGTAGATCTCGGTGGGCGCCGTATCATTTAAAAAAAAAAAAAAGATGAATGTGGTGATGGGTGTTTGGAGTATACAAAGAACAACAGATACTCACAGTCGATTCATACGTCGTAGAATTAGATAAACACATCAACACACAGCGCATATTGTCTAG
+
AABCBFFFFFCCGGGGGGGGGGGGGHHGGHHGHGHHFHHHHHGHHHHHGHHHGHHHHHFHGGGGHHHGGGGGG?FGHGHHHHGHFGHGFHHGGGGGGGFGBF4?FFGE/AF////</</@FHEH22F2D2/@-@-----..00:00000:/.0000.:9-.9/9090:900000//.///..//90000009000..9090;00.0.--...000000000000:.0000/0..9.;.:--..000;0090
@M03495:530:000000000-LYBTV:1:1102:6410:14539 2:N:0:CTGGAGTA+AACCGAAC
ATATTTTGCCGTTGATAAACCACCCTCCCTGTGGTCGTTATCTTGCTCCTTCTGTCGTCAACGAATTTACTAATTCCAAAGCTCACATGCTGACAGATCGGAAGAGCGTCGTGTAGGGAAAGAGTGTGTTCGGTTGTGTAGAGCTCGGGGGTCGCCGGGTCATTAAAAAAAAAAGGGACAGGGGAAACATAGGGTCTGATGAGATGTAGGCACTTAGTGTGGGAGTTGCGACAACACGAGTGTGACGGTCC
+
CCCCCFFFFFCBGGGGGGGGGGGGGHHGGHHHHHGHGGGGHHHHHHHHHHHHHHHHGGGHGHGGGHHHHHHHHHHHHHHHHHHHGHHHGHHHHHHHHHHHGGGGHHHGGGGGGHHHHGHHGHFHHGHHGBGF??EDAE2>>>22>?///>@-.--.<--.9.000::00<--9<.........-...//0000.////000<0000<B0000./0<000<0.<..<<00-----....--9.0<00.-..-
@M03495:530:000000000-LYBTV:1:1102:17993:14548 2:N:0:CTGGAGTA+AACCGAAC
ATATTTTGCCGTTGATAAACCAGTCCAAAGCTCACATGCTGACAGATCGGAAGAGCGTCGTGTAGGGAAAGAGTGTGTTCGGTTGTGTAGATCTCGGTGGGCGCCGGATCATTAAAAAAAAAAAAAATCGGGAAAGAGGGGAGAGTGGAGGTGTGTAAAAATGTAGAGATTGGCTGACGGGGAAAAGTGAGTATAATGGGGTGGAAAAGGAATGTGTGGATAGAGGTTCTGATGTTTATGGTATGGATGAT
+
CCCCDFFFFFDCGGGGGGGGGGHHHHHHHHHHHHHHHHHHHHHHHHHHHGEGGHHHGGGFGGGHHHGGHHHHHGHHHGFHGGGGGGG24@444FGHE>EE////////<<0D?3?2>@B?@>-<---.0..:--..//..-.<..:1.0....<..11110.0111111110./09./.----..//01101111:111<..-<.00/<.//00111..001011/0/001:1111<1<1011<0/11001
@M03495:530:000000000-LYBTV:1:1102:14530:14549 2:N:0:CTGGAGTA+AACCGAAC
ATATTTTGCCGTTGATAAACCAGGACTCAGGCTGGACCAAAGCTCACATGCTGACAGATCGGAAGAGCGTCGTGTAGGGAAAGAGTGTGTTCGGTTGTGTAGATCTCGGGGGGGGCCGGATCCTTAAAAAAAAAAAAGAAGGATGGATGGGGGTGTAGGAGGTGGTGACGTGAGCAGGGGACGACTATCTAGCAAGTGGAACCGAGCGAAGACGCTGGTGGAAGGTACGGGTAGCGAGTGTATACACGTAC
+
ACCCCFFFFFCCGGGGGGGGGGHGHHHHHHHHHHGHHHHHHHHHHHHHHHHHHHHHHHHHHGGGGHHHGFGFEEGHHHGHHHHGGGGBGGHHGGFGGGGBBF444B4EE/>@-----9--;-/0000BBF-;;-:--9;./..00./00...99:-0000/.....900.9..900/.--.9:--:-00000;00/00:000.--9-----./.-..-:/..0/.000..;--:0----.:090000.;9.
@M03495:530:000000000-LYBTV:1:1102:22875:14560 2:N:0:CTGGAGTA+AACCGAAC
ATATTTTGCCGTTGATAAACCACCCTCCCTGTGGTCGTTATCTTGCTCCTTCTGTCGTCAACGAATTTACTAATTCCAAAGCTCACATGCTGACAGATCGGAAGAGCGTCGTGTAGGGAAAGAGTGTGTTCGGTTGTGTAGAGCTCGGGGGGGGCCGTGTAATTATAAAAAAAATATATATTGAAAAATTACCGAGATCCCGAACACATTACAGTATGACGAGACTACGATCCTGACCTAGACCAAGCACT
+
BBBB@FFFFFBAGCAGGFFGGGGEGHHGGHHHHHGFGGGHHHHHHHHFEGFHHFHHGG1EGHGGEHHHHHHHGHHHHHHGFFHHHGGHHHHGFGFHFHF1E?GGFHGGDAF>EFFGHEFGCEGHHHHGGHGGGADDGD22222@GF////-9->9-;--.9//://9///9-9;./9//;9//////.99/9/..--.//...---.9//9////////9..-.9/;/99.../////;B///9....../
@M03495:530:000000000-LYBTV:1:1102:28782:14565 2:N:0:CTGGAGTA+AACCGAAC
ATATTTTGCCGTTGATAAACCAGCTAATCCTGAAAAAAAAATCAAAGCTAAAAACTACAATGCTAAGACCACGATGTGACTGCTATCAAAGTTAGATATATATGTAAATTATTCATCTGTCAAATCCTAGAATTATATCATCCCTGCTCCAGCAATCACGACCTGTAATGGTTTAGTGGGTTGTTCACTGTTTCTGAAAAATGAAGATAGTTGTCCAGCTTCCAAAACGTTTATTGTGTTTTCTAGTGGAG
+
>>11>FDDD1A1AEEBFFGBFGCAEFFGFFHF1GFGC0A/EGG1BFD0EFGBF1/BG11AFB1BFBCDB>FCF?GFGFHFHGG1GGGBFG1FGHFBFGEG222@B2FGH2DGHFGBGBFHGF2BD1BFGDH1FGHH2EDGF21/BGC1FHBGBB0@F1FC/BC<CG11?111??1<<10..<@>G1=DGH0=0DDF00<=..DD0::C0GHHGGG0CCHBBHHFH0..;.;;.;9C;F9CFFFF000;A0;
@M03495:530:000000000-LYBTV:1:1102:12198:14570 2:N:0:CTGGAGTA+AACCGAAC
ATATTTTGCCGTTGATAAACCAAAGCTCACATGCTGACAGATCGGAAGAGCGTCGTGTAGGGAAAGAGTGTGTTCGGTTGTGTAGATCTCGGGGGGCGCCGGAGCATTAAAAAAAAAAAAAAAGAAGTGGAGGAGAGGAGTAGGACTGTATAAGGGAATGTAAAACGGAAGAAGGAAGGTGTCACAGTCACTTCTTAGTGAGGTTCTGAACAACATAGTGATAGATTTAGTGGCCACAGATTCGACGACAG
+
CCDDDFFFFFDDGGGGGGGGGGHGHHHHHHCHHHHHHHHHHHHHGGGGHHHGGGGGGHHHHGHHHHGHGHBGGHHGGGGGGGB4F4B4FD1F@EE--<-<-----.0<0:0<BAB@B;DA---.../00<0...<.....//00:0/<0000000...<00000:0-....<:/../:.<00000:0:00000000000000.//0:00000/../000000000<000000...<...0:00.0.-<---
@M03495:530:000000000-LYBTV:1:1102:7191:14574 2:N:0:CTGGAGTA+AACCGAAC
ATATTTTGCCGTTGATAAACCAGCTAATCCTGAAAAAAAAATCAAAGCTAAAAACTACAATGCTAAGACCACGATGTGACTGCTATCAAAGTTAGATATATATGTAAATTATTCATCTGTCAAATCCTAGAATTATATCATACCTGCTCCAGCAATCCCGACCTGTAATGGTTTAGTGGGTTGTTCACTGTTTCTGAAAAATGAAGATAGTTGTCCAGCTTCCAAAAAGTTTATTGTGTTTTCTAGTGGAG
+
>A1A1DF3BDAAA1GG331BBCECGHCFHFFFA1A1F?EE/BG11BFGHHDGAGEGAF1ADBFG22B1FC0??/FF0122BB01GBGHGGHFBF2@2GFFF@GHGGFFGE1GBGGGF2EGHHFHHHFHE1FGFGGG>BGFFHFHFHHHEGFBFCFDC0@A/BCGHHH1FGFHFCCG<F0F>F?ECGHGHHDFDGHHGGFEFGB0;;GHE0C0:GG0CGHHHHEGGF.99BCFGFGBFG9BBFGGE090.C?
@M03495:530:000000000-LYBTV:1:1102:29695:14589 2:N:0:CTGGAGTA+AACCGAAC
ATATTTTGCCGTTGATAAACCAGGACTCAGGCTGGACCAAAGCTCACATGCTGACAGATCGGAAGAGCGTCGTGTAGGGAAAGAGTGTGTTCGGTTGTGGAGATCTCGGGGGTCGGCGGATCATTCAAAAAAAAAGTAAGCTTCACGTGGATCCGCCACACAGCATCCGACCGGCAATACTGACGAAGCGTCCCACATCTTCACACTATCCCTTGCCACACTAGCCCTAATACTGTGTACACACTCCACGT
+
BCBBAFFFFFCBGGGGGGGGGGHGHHHHHGHHHHGHHHHFDGHHGFFHHHHHHGHHHGHGFAEGDGHFGFDEEGFGFHGHGHFFHHFFG13FAEFACEE/BF33B4?0?/>B////</---<.00=000<<-AC-.00;009;009.;...00/...9....../90/..-;-9--:000;:0:..-.--::-.0:.000::::00//00/000/0000..//;///9/:0090000:00000.///0/..
@M03495:530:000000000-LYBTV:1:1102:21442:14593 2:N:0:CTGGAGTA+AACCGAAC
ATATTTTGCCGTTGATAAACCAGGACTCAGGCTGGACCAAAGCTCACATGCTGACAGATCGGAAGAGCGTCGTGTAGGGAAAGAGTGTGTTCGGTTGTGTAGATCTCGGGGGTGGGCGTATCATTAAAAAAAAAAATCAGGTGGAGGGCGGTGGGGGGGTGATGGGTGATGCGATGCAAGATCGAGATAGAGTGCAGGGATTTGTACGTTAGATGGGCGATAGTATGGCGACGCGTGTACTCGTACATGGG
+
CCDDCFFFFFDCGGGGGGGGGGHGHHHHHHHHHHGHHHHHHHHHHHHHHHHHGHHHHHHHHGFGGFHHGGGGEGHGHHGFGHHHHHHGHHHHGGFFGGG2B?44DFFFF/>D//</////.0=>F<1>FGCCC@--.000010....-.----.9----<9.1<0</..111-..<.01</01.9...11<1<1111.-.//01111.///.1110..--<..<111/.<-----<<./111<....11/<
@M03495:530:000000000-LYBTV:1:1102:18940:14621 2:N:0:CTGGAGTA+AACCGAAC
ATATTTTGCCGTTGATAAACCAGGGACTCAGGCTGGACCAAAGCTCACATGCTGACAGATCGGAAGAGCGTCGTGTAGGGAAAGAGTGTGTTCGGTTGTGTAGATCTCGGTGGGGGGCGGGTCATTAAAAAAAAAAAAAGTGTAGGGAAGGCGGGGGGTGAGATGGTGAGCAGGAGATTGTGTGGTCAAGGACGATAGACGGGAAGCAGTGATGTGGTGTATGAGGTGGGCGGACATGGGGGTGAGGGAGA
+
CCDCCFFFFFDCGGGGGGGGGGHGGGGHHHHHHHHGGHHHHHHHHHHHHHHHHHHHHHHHHHGGGGEHHGGGGEGHHHHGHHHHFGHHHHBGHGGFGGGGBDE444DEGF/?E//<-------<<<11<<0->@D----.:1<110./....--<-----.::1000:1<00/<.B./1001:../01000..<9...10..-.-..0<10111<10/..0111</<<.-.-----00/..-9-.......
@M03495:530:000000000-LYBTV:1:1102:28336:14630 2:N:0:CTGGAGTA+AACCGAAC
ATATTTTGCCGTTGATAAACCAGCTAATCCTGAAAAAAAAATCAAAGCTAAAAACTACAATGCTAAGACCACGATGTGACTGCTATCAAAGTTAGATATATATGTAAATTATTCATCTGTCAAATCCTAGAATTATATCATACCTGCTCCAGCAATCACGACCTGTAATGGTTTAGTGGGTTGTTCACTGTTTCTGAAAAATGAAGATAGTTGTCCAGCTTCCAAAAAGTTTATTGTGTTTTCTAGTGGAG
+
BAAABFFFFFBBGGGGGGGGGGHHHHGHHHHHGHHGHGGCGGGFHHFFHGFFEH1GHFFHHHHFFFHHHFHHA>EFFBDGFF?GFFHHGFF@GHHHHGHHHHHGFHHHHFHFFHFHHHHHHFFHHHGHHHHGHHHHHHHHHHHFHHGHHHGHHGHHHCGG/BDDF?1GHHHFEGHF<D<F<CDEGHGDBFDDDGGGHFHGGCHFBGFHHEHGHCCCHHHGHHHHFF.CE9BFFGGGGG/FGBBFFFBFGEE
@M03495:530:000000000-LYBTV:1:1102:27752:14631 2:N:0:CTGGAGTA+AACCGAAC
ATATTTTGCCGTTGATAAACCAGTCAGGAGTCCAAAGCTCACATGCTGACAGATCGGAAGAGCGTCGTGTAGGGAAAGAGTGTGTTCGGTTGTGTAGATCTCGGTGGTCGCCGTATACTTAAAAAAAAAACAAGTACATGACAATGAGGGAGGTATACCACAGTCATGTATAAGCGACTCACACCCTACAGCCGGCCGTGAGCAGTCAAACTATACGACACTGGCATACGGCACTATGGAAGTACGCACCG
+
>ABBAFFFFFCBGGGGGGGGGGHHHHHHHGHHHHHGHHHHHHHHHHHHHHHGFHHHGDGGHHHCEEGEECHGHGGHHHFHGGEFFGFGGGGGGG24B4444?F?>>>>3<//<//0233B333?FDF@/<.>.0111111111111<D/...-<0000000..0;0:00:00000-.--.0/0/9.././00.---9---:.;:///;////9//9...--///.//9/..:--////////99/9..--9
@M03495:530:000000000-LYBTV:1:1102:23871:14666 2:N:0:CTGGAGTA+AACCGAAC
ATATTTTGCCGTTGATAAACCATAATGTCACAACCACTTCTTGCCCTCCAAAGCTCACATGCTGACAGATCGGAAGAGCGTCGTGTAGGGAAAGAGTGTGTTCGGTTGTGTAGATCTCGGGGGTGGCCGGATCATTAAAAAAAAAAATATTAATCATGTGTAGGAGGGTGTCTGAACAGATAATAAAGAACATGAGGTCACTAGAAGGTCAATAATGTCATAGTGGGTGCAGAAGAGCACAGTCTGCAGAT
+
CCDEEFFFFFECGGGGGGGGGGHHHHHHHHHHHGGGGHHHHHHGHGHHGHHHHHHHHHHHHHHHHHHHHHHGGGGGHGHGGGGFGHHHHGHGHHFHHHHHFEGEGFEFFGBEB?4D4B0//<>//<00>--<-01<11=DGGCCC-9.:111111111<111100/.-..-0111<01//111111111.//1000:</00110011.010<1:0:11111:111.....011/00./0.//001<11<10
@M03495:530:000000000-LYBTV:1:1102:20320:14677 2:N:0:CTGGAGTA+AACCGAAC
ATATTTTGCCGTTGATAAACCAGCTAATCCTGAAAAAAAAATCAAAGCTAAAAACTACAATGCTAAGACCACGATGTGACTGCTATCAAAGTTAGATATATATGTAAATTATTCATCTGTCAAATCCTAGAATTATATCATACCTGCTCCAGCAATCACGACCTGTAATGGTTTAGTGGGTTGTTCACTGTTTCTGAAAAATGAAGATAGTTGTCCAGCTTCCAAAAAGTTTATTGTGTTTTCTAGTGGAG
+
>ABBBFFFFFBAGGGGGGGGGCHHHHHHHHHHHHHHGGGGGHHHHHGFHHHHHHGFFHHHHHHHHBGHHHHGGGHGFGHFGFBDGGEHHHFHFHGHFFFGHHHHHHHHHHHHHHHGHHHHHHHHHFHHHHHHHHHFFGHFHHFGHHHCGHHHHHHGE2@ED@DFHGHHHDF1FGFHHHHHDFGGHHHHDD=GFFHDGGGGHHHHHFFHFHHHHGFFHHHFFHF0;;.CE9FGFGGFGGCFFBBFEGGFFCE
@M03495:530:000000000-LYBTV:1:1102:4781:14694 2:N:0:CTGGAGTA+AACCGAAC
ATATTTTGCCGTTGATAAACCAGCTAATCCTGAAAAAAAAATCAAAGCTAAAAACTACAATGCTAAGACCACGATGTGACTGCTATCAAAGTTAGATATATATGTAAATTATTCATCTGTCAAATCCTAGAATTATATCATACCTGCTCCAGCAATCACGACCTGTCCTGGCAAACAACCTGCAGAAAAGCCAATCAAATATATTTTCACAAGAGATGGAATGTGAGGCAATAATAGAGTACAAAGGTTGA
+
BBBCCFFFFFCAEGCGGGGGGGHHGHHHHGHHHGHHGGGGGHHHHHHHFEHFHGGFHFHHHHHHHHFHHHHHGGHGHFF4DGBHHHHHFHGGGGEGHHHFFGHGHHHHHHHHHHGHHHHHGHFHHHHFHHHHHHHGGHHHGHHFHHEHHHGGHHHGHHHGGGGGHHHHHHHHHHGHHHHDHFAGFHHHBGGFHHHHHHD=DFHGFHHB0C;0;;CHHHGHGHHCFFGG.EGGGG0BBBBCFGGGGGGGBFF
@M03495:530:000000000-LYBTV:1:1102:3474:14745 2:N:0:CTGGAGTA+AACCGAAC
ATATTTTGCCGTTGATAAACCAGCTAATCCTGAAAAAAAAATCAAAGCTAAAAACTACAATGCTAAGACCACGATGTGACTGCTATCAAAGTTAGATATATATGTAAATTATTCATCTGTCAAATCCTAGAATTATATCATACCTGCTCCAGCAATCACGACCTGTCCTGGCAAACAACCTGCAGAAAAGCCAATCAAATATATTTTCACAAGAGATGGAATGTGAGGCAATAATAGAGAACAAAGGTTGA
+
BBBBBFFFFFBAGGGGGGGFGCHHHHHHHHHHHHHGHGGGGHHHHGFHHHFFHHGGHHHHGHHHHHHHHGHHGGHGHHHHHFGHHHGHDGFGHHHHHHHHHHHHHHHHHHHHHHHHHHHGHHHHHHHHHHHHHHHHHHHFGHF2FGGHH2CGFGFB2GHGGGCGEHHFHGBGHHFHFFFDHGFHHFFGGFFHHHGHGG<0GFFGFHHHHFFFFHHHHH:GHHGGFGGGGGGBC0900;00;BBBFBFCBCB
@M03495:530:000000000-LYBTV:1:1102:21330:14759 2:N:0:CTGGAGTA+AACCGAAC
ATATTTTGCCGTTGATAAACCAGAACCATCCAAAGCTCACATGCTGACAGATCGGAAGAGCGTCGTGTAGGGAAAGAGTGTGTTCGGTTGTGTAGATCTCGGTGGTCGCCGGCTCATTAAAAAAAAAAAAAGATGTAATCTGGGGTAGTGGATGTGAGCTGACAAAAACGTGCTAGAGATCAGAATTAGCAGAGGCATAGGCAATATGTGTCGATAATGTAATGTAGTGATGACAGCGCAGTTAGCAGTCT
+
BBCCCFFFFFDBGFGGGGGGGGHHHHHHHHHHHHHHHHHHHHHGHHFHHHHHHHGGGGHHHGGGGEGFFHHGFHHHGHHHGHBBGFGFGGGG24F44@BFFG/EF/3///////<BBHD>F>FC?CC--<-.<0=00<00000;-;..0/.00000;00000/00;:..-...:009000900000000/00::...900000.00000090...:.00:00000000/0990;00.----.000000000
@M03495:530:000000000-LYBTV:1:1102:3309:14764 2:N:0:CTGGAGTA+AACCGAAC
ATATTTTGCCGTTGATAAACCAGCTAATCCTGAAAAAAAAATCAAAGCTAAAAACTACAATGCTAAGACCACGATGTGACTGCTATCAAAGTTAGATATATATGTAAATTATTCATCTGTCAAATCCTAGAATTATATCATACCTGCTCCAGCAATCACGACCTGTAATGGTTTAGTGGGTTGTTCACTGTTTCTGAAAAATGAAGATAGTTGTCCAGCTTCCAAAAAGTTTATTGTGTTTTCTAGTGGAG
+
AAABBFFFFFCCGGGGGGGGGGHHHHHHHHHHHGHHHGGGGHGHHHHHHHHHHHGGHHHHHHHHHGHHHHHHGGHGHHHGHHFHHHHHHHHHHHHHHHHHHHHHHHHHHHHHHHHHHHHHHHGHHGHHHFBGHHHGHHHHHHG2GHHFHBHHGGFHHHHGGGGDHFDGHHHHHHHEFHHHCGGDHHHHHHHHGHHFHFHHHGHHBHHGHHHHHHFGGGHHHF:CGECEEFFFGFGGGGGGGFBFFF0CFBA
@M03495:530:000000000-LYBTV:1:1102:4036:14773 2:N:0:CTGGAGTA+AACCGAAC
ATATTTTGCCGTTGATAAACCAGCTAATCCTGAAAAAAAAATCAAAGCTAAAAACTACAATGCTAAGACCACGATGTGACTGCTATCAAAGTTAGATATATATGTAAATTATTCATCTGTCAAATCCTAGAATTATATCATACCTGCTCCAGCAATCACGACCTGTAATGGTTTAGTGGGTTGTTCACTGTTTCTGAAAAATGAAGATAGTTGTCCAGCTTCCAAAAAGTTTATTGTGTTTTCTAGTGGAG
+
3ABBAFFFFFBAGGGGGGFGGGHHGHHHGHHGFGHHH2EEEFGHHHHFHHHHGGGGHHFHGHHHHHHHHHHHGGGFFGFHHHGGHHHHHHHHHHFBHHHHGHFHFGHHHHHHHHHGGFHHGFFHHFEGHHHHHHHHFHGHHHFFHFHFHHEGEFGHHHHGFGGDHFG1?FDFGHHH1DCGDFCGHHGHHFDDGHGFFD0DGGFGFG0C;GCGFCGFHGGHHF/CCH.AA0BFFGGGGGFFFFGFFGBFF0A
@M03495:530:000000000-LYBTV:1:1102:19851:14776 2:N:0:CTGGAGTA+AACCGAAC
ATATTTTGCCGTTGATAAACCACCCTCCCTGTGGTCGTTATCTTGCTCCTTCTGTCGTCAACGAATTTACTAATTCCAAAGCTCACATGCTGACAGATCGGAAGAGCGTCGTGTAGGGAAAGAGTGTGTTCGGTTGTGTAGATCTCGGTGGGCGCCGTGTCATTAAAAAAAAAAAATTTTGAGATGATGGGGTGTTGGGCGTTGACTATGAAAGATACAACTCAGCATCATGTATGAGGTATATCTACGAA
+
BCCCCFFFFFDCGGGGGGGGGGGGGHHGGHHHHHHHGGGHHHHHHHHHHHHHHHHHGGGHGHGGFHHHHHHHHHHHHHHGHHHHHHHHGHHHHHHHHHHHGGGGFHHGGGGGGHHHHGHHHHGHHHHHHHGGGGGGGG=2D222D2FC/?///<--<<-./=<D000=DCC--9A-.000;...:00000...-;9..-.--;-.000:00:00/00000000000:00000000000//00000000...
@M03495:530:000000000-LYBTV:1:1102:20876:14792 2:N:0:CTGGAGTA+AACCGAAC
ATATTTTGCCGTTGATAAACCAGCTAATCCTGAAAAAAAAATCAAAGCTAAAAACTACAATGCTAAGACCACGATGTGACTGCTATCAAAGTTAGATATATATGTAAATTATTCATCTGTCAAATCCTAGAATTATATCATACCTGCTCCAGCAATCACGACCTGTCCTGGCAAACAACCTGCAGAAAAGCCAATCAAATATATTTTCACAAGAGATGGAATGTGAGGCAATAATAGAGTACAAAGGTTGA
+
ACCCCFFFFFCBGGGGGGGGGGHHHHHHHHHHHHHGHGGGGHHHHHGHHHHHGGGHHHHHHHHHHHFHHHHHGGHGHGHFHHFFGHHHHHHHHHHHHHHHHHHHHHHHHHHHHHHHHHHHHHHHHHHHHHHHHHHHHHGHHHHGHHGFHGHHHHHHHHHGGGGGHGGHHHHHHHFHHGHFHHFBHHHHHFGGHHHHHHFDGHHHHHHHHFHEGFGGHHG/GHGCGBFGGGGGFFFFGGFFGGFFGGGCFFB
@M03495:530:000000000-LYBTV:1:1102:10549:14811 2:N:0:CTGGAGTA+AACCGAAC
ATATTTTGCCGTTGATAAACCAGCTAATTCCAAAGCTCACATGCTGACAGATCGGAAGAGCGTCGTGTAGGGAAAGAGTGTGTTCGGTTGTGTAGATATCGGTGGTGGCCGTTCCATGAAAGAAAAAAAATCACGTGAACTAAGTGAAATGCATGCATGCACGACAAAACATAATATGAACATGCTTACATGCATTGGGCAAAACATAAATGCAGGACGAACTTGTGGTGCTGAAGAAGACAGAAGAATAC
+
BBBBBFFFFFDAAEGGGGGGGGHHHHFHFFGFHHFHHHFGHFFBHFFHHGGGHHGGEEFGHEBFEEEABGHGHGHHHHGHDG13B1E?EEEEB4BB4444?>/>///E00<//224443B332B2B0>/>01?1?0///1<<1<=<1>G111111><1=F10..--<<.:.0:0:;00000;0/0000000:000000.9/../..00;;0;000...--;-.///;.9.9/9//;/;////.9//////;
@M03495:530:000000000-LYBTV:1:1102:23444:14821 2:N:0:CTGGAGTA+AACCGAAC
ATATTTTGCCGTTGATAAACCAGCTAATCCTGAAAAAAAAATCAAAGCTAAAAACTACAATGCTAAGACCACGATGTGACTGCTATCAAAGTTAGATATATATGTAAATTATTCATCTGTCAAATCCTAGAATTATATCATACCTGCTCCAGCAATCACGACCTGTAATGGTTTAGTGGGTTGTTCACTGTTTCTGAAAAATGAAGATAGTTGTCCAGCTTCCAAAAAGTTTATTGTGTTTTCTAGTGGAG
+
AABBBFFFFFBBGEGFGGFGGGHHHHGHHHHHHFHGH2EGGHHGHHHHHHHHHHGGEHGHHHHHHHHHHGHHGGGGAFHHHHGHHHHHHHGHGHHHHHHHHHHHGHGHHHHHHHHHHHGHHHHHHHGHHHHHHGHHHGHHHHGHHHFHHHHHHHHHHHHGFFGGHGGGHGFGHHHGHHHGDFCGHHHHHHHHHHHHHHFHGHHDDCCFHHHHGHHHFHHGHHGHFGA99;CBFFFGFFFFFGGGGGFF?BE
@M03495:530:000000000-LYBTV:1:1102:10754:14840 2:N:0:CTGGAGTA+AACCGAAC
ATATTTTGCCGTTGATAAACCAGCTAATCCTGAAAAAAAAATCAAAGCTAAAAACTACAATGCTAAGACCACGATGTGACTGCTATCAAAGTTAGATATATATGTAAATTATTCATCTGTCAAATCCTAGAATTATATCATACCTGCTCCAGCAATCACGACCTGTAATGGTTTAGTGGGTTGTTCACTGTTTCTGAAAAATGAAGATAGTTGTCCAGCTTCCAAAAAGTTTATTGTGTTTTCTAGTGGAG
+
AABBBFFFFFBAEFGGGGGGGGHHHHHHHHHHHHHFHFGGGHHFEHHFHHHBGHGHHHHHHHHHHBHHHHHHGGHEHHHGGHGHHHFHHHHHGHGHHHHHHHHHHHHHHHHHHFHHHHGHHHGHHHGHHHHHHHHHHHHHHHGHHHHFHHHHHHEHHEFDDGFGFGGBGGGHHHHGFGHGEGCGHHGHHHHFHGHHHFHEFGHHGGFFHHFHHHHFHGHHHHHFHB:.;BFFFGFGGG9FFGFFGGGGGGG
@M03495:530:000000000-LYBTV:1:1102:11970:14845 2:N:0:CTGGAGTA+AACCGAAC
ATATTTTGCCGTTGATAAACCACCCTCCCTGTGGTCGTTATCTTGCTCCTTCTAATTTACTAATTCCAAAGCTCACATGCTGACAGATCGGAAGAGCGTCGTGTAGGGAAAGAGTGTGTTCGGTTGTGTAGATCTCGGGGGTGGGCGGATCATTAAAAAAAAAAAAAGGTAAGATCGCTGAGGTACGCGTGTAGTGTGTAGACAGAAGGAGAAGCTACAGAGTGACGATGTGTGTATGCGCAGACGGACTG
+
BCCCCFFFFFDAGGGGGGGGGGGGGHHGGHHHHHHHGGGHHHHHHGHHHHHHHHGHHHHHHHHHHHHHHHHHHHHHHHHHHHHHHHHHHHGGGGGHHGGGGEGGHHHGHHHHHHGHGHGHHGGGGGGG2BD?33B3BF/<@<->-.<---:.0CF0;BB-?BG@-:-..0000::0....:../00..---./0:/00:000:0:/00...../0:00000/0000.;...0;;.:0009.-9-.;..--.
@M03495:530:000000000-LYBTV:1:1102:28993:14877 2:N:0:CTGGAGTA+AACCGAAC
ATATTTTGCCGTTGATAAACCAGCTAATCCTGAAAAAAAAATCAAAGCTAAAAACTACAATGCTAAGACCACGATGTGACTGCTATCAAAGTTAGATATATATGTAAATTATTCATCTGTCAAATCCTAGAATTATATCATACCTGCTCCAGCAATCACGACCTGTCCTGGCAAACAACCTGCAGAAAAGCCAATCAAATATATTTTCACAAGAGATGGAATGTGAGGCAATAATAGAGTACAAAGGTTGA
+
AAAAAFFFFFBBGGGGGCGGGGDFHHGHHGHHGHGEHGCGGGHBHEFEFHGHFFEHGHHHHBCGGHFHGGGH?EHGAHFBGGFGHHHGGHHHHGFGFHHHEHHGGHFHHHHHHGFHHHHGHGHFDHFFHHHGHHHHGGHHHHH2FGFFHFFHHFGHHHHGGGGGFFBCFDFCHHHHHEGDHG00<FGFHGH<CCGHFG0DDGGFFHHHHFG0C/::;BGH0CCGBBFA.CFGB99FGFG0;;;BCGG0FFF
@M03495:530:000000000-LYBTV:1:1102:22343:14881 2:N:0:CTGGAGTA+AACCGAAC
ATATTTTGCCGTTGATAAACCAGCTAATCCTGAAAAAAAAATCAAAGCTAAAAACTACAATGCTAAGACCACGATGTGACTGCTATCAAAGTTAGATATATATGTAAATTATTCATCTGTCAAATCCTAGAATTATATCATACCTGCTCCAGCAATCACGACCTGTAATGGTTTAGTGGGTTGTTCACTGTTTCTGAAAAATGAAGATAGTTGTCCAGCTTCCAAAAAGTTTATTGTGTTTTCTAGTGGAG
+
>A1AAFFFBF?>E1EED31EGGHAEGHHFDHDA1EGCECEAGFHCHHEGFFEHD/FGG1DGGBGGHHBFFHGGGFE0EF2210EGF0GFFDDGHGBGHHF2FGD22BBGFHHHFB>FHHHHG2FEGCGGHFDGFHFGGHHHHE0FGFGGFFHHGFFHHGC/>C/FGFFF<GGH01?1FGFCG?CG1GGGFHFHHFFBD0<.<D0=C;0CGHGHH000;/0CCFFC:..:00;0;BBBFGBFF9FGB;0.CE
@M03495:530:000000000-LYBTV:1:1102:17057:14887 2:N:0:CTGGAGTA+AACCGAAC
TATTTTGCCGTTGATAAACCACCCTCCCTGTGGTCGTTATTCGTCAACGAATTTACTAATTCCAAAGCTCACATGCTGACAGATCGGAAGAGCGTCGTGTAGGGAAAGAGTGTGTTCGGTTGTGTAGATCTCGGTGGGCGGCGGGTCATTAAAAAAAAAAAAGGAGGGGGTTGGAGCGGGAGGAATAGATGAAGTATGAAGGTGAGGAGATAACTAGCACTAGAGTAAAGTAGTCTGGCTAGCGTTGGAGG
+
DDDDCFFFFCCDGGGGGGGGGGGGHHGGHHHHHHHGGGHHHHHHGHGHGGGHHHHHHHHHHHHHHHHHHHHHHHHHHHGHHHHHHHGGGGHHHGGGGGGGHHHGGHHGHHHHFGGHHGGEGGGC2333?BF20F/AD///-----;-.000;00:9-?=---../..----9--0//------./0000000000;:0::00000..0../000000/000:0::0:000:;00000/:::.0-..-.0/.
@M03495:530:000000000-LYBTV:1:1102:4565:14887 2:N:0:CTGGAGTA+AACCGAAC
ATATTTTGCCGTTGATAAACCAGCTAATCCTGAAAAAAAAATCAAAGCTAAAAACTACAATGCTAAGACCACGATGTGACTGCTATCAAAGTTAGATATATATGTAAATTATTCATCTGTCAAATCCTAGAATTATATCATACCTGCTCCAGCAATCACGACCTGTAATGGTTTAGTGGGTTGTTCACTGTTTCTGAAAAATGAAGATAGTTGTCCAGCTTCCAAAAAGTTTATTGTGTTTTCTAGTGGAG
+
ABBBBFFFFFBAEFEFGCGGGGHHHFHGHHHHHGHHFGGGGHGFHHHGHHHHFHGHHHGHHHHHGEBHHHHHGGGGFBGFFFCGHHGGGHH@FGHGHHHHHHHH?HHHHHHHHHHHHHHGHFHHHFHHHHHHHHHHHGGHHHFGHHHFHHGHFHHFHHHGDGGGFGHFHHGHGGHHDFHH?F?CEHGGHHHHHHHHHHGEHHHFBGGHFHHHGHHHHHHGEHBBGG::C0FGGGGGGGBFGFGFFFFGG0.
@M03495:530:000000000-LYBTV:1:1102:5389:14894 2:N:0:CTGGAGTA+AACCGAAC
ATATTTTGCCGTTGATAAACCAGCTAATCCTGAAAAAAAAATCAAAGCTAAAAACTACAATGCTAAGACCACGATGTGACTGCTATCAAAGTTAGATATATATGTAAATTATTCATCTGTCAAATCCTAGAATTATATCATACCTGCTCCAGCAATCACGACCTGTAATGGTTTAGTGGGTTGTTCACTGTTTCTGAAAAATGAAGATAGTTGTCCAGCTTCCAAAAAGTTTATTGTGTTTTCTAGTGGAG
+
AABBBFFFFFBAEGGGGGGGGGHHHHHGHHHHHHHHGGGGGHHHHHGHHHHHHHGHHHHHFHHHHHHHHHGHGGFGHGHHHGFGHFHHGHHGHHFHHHHHHHHHHHHHHFHHHHHHHHHHHHHGHHHGHHHHHHHHHGHHHHHFHHGHFGHFHHHHHHGGGGCGGGHHHGG?GHHHFGGFEGGCHHHFHHHHHHHHHHHHHHHHHHHHHHCHHCGHGHHFHHHHBGGGGCFFFGGGGB;FFGBFFGFGGGE
@M03495:530:000000000-LYBTV:1:1102:8338:14910 2:N:0:CTGGAGTA+AACCGAAC
ATATTTTGCCGTTGATAAACCAGCTAATCCTGAAAAAAAAATCAAAGCTAAAAACTACAATGCTAAGACCACGATGTGACTGCTATCAAAGTTAGATATATATGTAAATTATTCATCTGTCAAATCCTAGAATTATATCATACCTGCTCCAGCAATCACGACCTGTAATGGTTTAGTGGGTTGTTCACTGTTTCTGAAAAATGAAGATAGTTGTCCAGCTTCCAAAAAGTTTATTGTGTTTTCTAGTGGAG
+
AABBCFFFFFCAGGGGGGGGGGHHHHHHHHHHHHHHHGGGGHHHHHHHHHHHHGGHHHHHHHHHHHHHHHHHGGHGHHHHHHHHHHHHHHHHHHHHHHHHHHHHHHHHHHHHHHGHHHHHHHHHHHHHGFHHHHHHHHHHHHHHGHGCGFHHHHHHGHHGGGGGHGHFHHGFHHHEFGGGDGCGHHHHHHHHHHHHHHHHGHHDGHGFHHHHHHHHHGHHGGEHGH.EEGGGGGGGGFFFGGFGGFGGEFF
@M03495:530:000000000-LYBTV:1:1102:9340:14917 2:N:0:CTGGAGTA+AACCGAAC
ATATTTTGCCGTTGATAAACCAGCTAATCCTGAAAAAAAAATCAAAGCTAAAAACTACAATGCTAAGACCACGATGTGACTGCTATCAAAGTTAGATATATATGTAAATTATTCATCTGTCAAATCCTAGAATTATATCATACCTGCTCCAGCAATCACGACGTCCTGGCAAACAACCTGCAGAAAAGCCAATCAAATATATTTTCACAAGAGATGGAATGTGAGGCAATAATAGAGTACAAAGGTTGAAC
+
ABBCBFFFFFCAGGGGGGGGGGHGHHHHHGHGHHHHHGGC?GGHHHHHHHHHGFEHHHGHFHHHHHHHHHHHGGHGFFHFFHFHHHHHGHHHHHHHHHGHDHFHFHHHHHHHHHHGHHHHHHHHHHEHHHHHHHHGHGHHHHFHHHHGHHHEHHHHFHHGGGGDGGGHEGHHHHHGCGGGHHHHFHBCGGFGFBGHBGGGHHHFHHHHGHHFHGHHGHHFFFGGGGEEFBF9CB0090FFGGGGGFGFFFB
@M03495:530:000000000-LYBTV:1:1102:1899:14930 2:N:0:CTGGAGTA+AACCGAAC
ATATTTTGCCGTTGATAAACCAGTCAGGAGTCCAAAGCTCACATGCTGACAGATCGGAAGAGCGTCGTGTAGGGAAAGAGTGTGATCGGTTGTGTAGATCACGGGGGGGGGTGTATCCTTAAAAAAAGAAAATACGCTTACCTCTTGGGTACGCCAGACAAAAATGTACCAATGAAGTACAGGTGTTAGGTACCACGATTCACAATAAGCAATGCAACGCCACTTAAGCACCACTTCTAACTAGATACTGG
+
AAAAAFFF11AAEEGGGGGFGGFHFFGHFEGFGHHHCHHHFFFHDGFFDFHHHBFFFFGCGHFE/EE/BBFGHAF>GGEFBBBF1B2FEG/EEFBF@@2110//>>/;9----9////9:///;F;---;B-///-----9;B9////--//-;---;9--9---/;//9///;B////;//////-//-//////----///////;/9//9/////-----///////----//////;/9////////
@M03495:530:000000000-LYBTV:1:1102:16845:14937 2:N:0:CTGGAGTA+AACCGAAC
ATATTTTGCCGTTGATAAACCACCCTCCCTGTGGTCGTTATCTTGCTCCTTCTGTCGTCAACGAATAATTCCAAAGCTCACATGCTGACAGATCGGAAGAGCGTCGTGTAGGGAAAGAGTGTGTTCGGTTGTGTAGATCTCGGTGGTCGCCGTGTCATTAAAAAAAAAAAAAATAGATAGTGTGTTGTCACGAGTCGCGATAGAATACACGAAAGTGCACAACTTGGATACACAGTCCATACACAGCGGAA
+
CCCCCFFFFFDBGGGGGGGGGGGGGHHGGHHHHHGHGGGGHHHHGHHHHHHHHHHHGGGHGHGGGHGHHHHHHHHHHHHHHHHHHHHHHHHHHHHGGGGHHHGFGGGGHHHHGGGHFEGFGGHFFHGGFDGEGGBF22@FFFF<EG?1///---00>=111<GDA<:E:----.;;00000000./.:000..:./-----..0;00000.-:;9;00000/.00000000000.000000/00;..----
@M03495:530:000000000-LYBTV:1:1102:2981:14951 2:N:0:CTGGAGTA+AACCGAAC
ATATTTTGCCGTTGATAAACCAGGTCTGGATGATGCTCATGGATCGCACACATTCCACATCCACCAAAGCTCACATGCTGACAGATCGGAAGAGCGTCGTGTAGGGAAAGAGTGTGTTCGGTTGTGTAGATCTCGGGGGTGGCCGTGTCATTTAAAAAATAAACAAGCGGGATATATGTGATGGGAGTGGCTGTATGATAAATACACTCTATAAGACGTACGCTTGTCAAAGCAGAGAGCGCTGGACACTA
+
ABABCFFFFFCCGGGGGGGGGGHGHHHHHHHHHHHHGHHHHHHHHGGEGGHGHHHHHHHHHHHHHHHHHHHHHHHHHHHHHHHHHHHHGGGGHHGGGGGEFFGHHGHHHHHHGHBGFGHGGGGGGDBBD3B3FDFG//@-->0<<--<<=0000<000:.0;;00./..---./000;0900;0.:......../;://////;9////////////...9-.:...//;//////;/..--.-:.././/
@M03495:530:000000000-LYBTV:1:1102:22999:14972 2:N:0:CTGGAGTA+AACCGAAC
ATATTTGCCGTTGATAAACCAGCTAATCCTGAAAAAAAAATCAAAGCTAAAAACTACAATGCTAAGACCACGATGTGACTGCTATCAAAGTTAGATATATATGTAAATTATTCATCTGTCAAATCCTAGAATTATATCATACCTGCTCCAGCAATCACGACCTGTCCTGGCAAACAACCTGCAGAAAAGCCAATCAAATATATTTTCACAAGAGATGGAATGTGAGGCAATAATAGAGTACAAAGGTTGAA
+
AABBBFFFFBBBGGGGGGGGGGHHHHHHHHHHHHHHGGGGHHHHHHFHHHGHHFHHHHGEGHHHHHHHHHHGGHGHHHHBGHGHHHHHFGHGHHHHHHHHHHHGHHHHHHHHHHHHGHHHHHFHHHHHHHGHHHHHHHGHHHFHHGHHHHHFHHHFHHGGGGGHGHHHHGHHHAGHHEEHEEGHFHGHGHFGFFGHGDGGHHHHHGGHHGFGHHFHHEFBGGGHFFF9EF/;CB0BF00CFFFFG/;FGGF
@M03495:530:000000000-LYBTV:1:1102:25584:14978 2:N:0:CTGGAGTA+AACCGAAC
ATATTTTGCCGTTGATAAACCAGAACCATCCAAAGCTCACATGCTGACAGATCGGAAGAGCGTCGTGTAGGGAAAGAGTGTGTTCGGTTGTGGAGATCTCGGTGGTCGCCGGATCATTAAAAAAAAAAAGTAAAAGGAAATTGATGTGAGCAGCGCGAGTGACACATAGTATAAACCCACACTAGACTAAACAACCCAGAACTGGCAGGGAATGCTATGCTATAGGATCTGTACCTGACAGCACCGGAACA
+
AAACCFFFFFCBGGGGGGGGGGHHHHHHHHHHHHGHEGHHHHHHHHHHHHGHHHGFGGHHHGFGGEGGGHHGHHHHGHGHGHB3FFFFGGGF13F3?B??0//?E/3///</<</02>2>@DGC/A?@-.000000.</<00000<00;<00//-:-9--.0000/0000000000/...../;00000009;.......//00/./.--../000000;00:000;0/0;000090/:00./.9-----/
@M03495:530:000000000-LYBTV:1:1102:8373:14978 2:N:0:CTGGAGTA+AACCGAAC
ATATTTTGCCGTTGATAAACCACCCTCCCTGTGGTCGTTATCTTGCTCCTTCTGTCGTCAACGAATTTACTAATTCCAAAGGAAGAAGGTAATTGTTGGCTCTAGCTGCCATAGCAATGTCACAACCACTTCTTGCCCTCCAAAGCTCACATGCTGACAGATCGGAAGAGCGTCGTGTAGGGAAAGAGTGTGTTCGGTTGTGTAGGTCTCGGGGGGGGGGGGGTCATTAGAGAAAACAAAGAGATGTAAAG
+
ABABBFFFFFBBGGGGGGGGGGGGGHHGGHHHHHHHGGGHHHHHHHHHHHHHHHHHFGGHGHGGGHHHGHHHHHHHHHHHHHGGHHGHHHHHHHHHHHHHHHHHHHHHHHHHHHHHHHHHHHHHHGGGGHHHHHHHHHHHGHHHHHHHHHHHHHHHFHHHFHHHG/FGFHHGGGGGGGGHHGFFHHFGGFFF.<GGGGFFGGC0;000:0;A-:---------9..;/9/;/F//99.../9..//;////
@M03495:530:000000000-LYBTV:1:1102:5884:15001 2:N:0:CTGGAGTA+AACCGAAC
ATATTTTGCCGTTGATAAACCACCCTCCCTGTGCGTTATCTGCTCCTTCTGTCGTCAACGAATTTACTAATTCCAAAGCTCACATGCTGACAGATCGGAAGAGCGTCGTGTAGGGAAAGAGTGTGTTCGGTTGTGTAGATGTCGGTGGTCGGCGGATCATTAAAAAAAAAAAGAATGGGAGAGCGAGGATGATAGAGGCAATTAGAGAACTATGATGAGAGGTGATGCGTATGATGCAGAGTGAGTGCACG
+
ABCBCFFFFFCAGGGGGGGGGGGGGHHGGHHHHHGGGGHHHHGHHHHHHHHHHGGGHGHGGGHHHHHHHHHHHHGFGHFHHHHHGHHHHHHHHFHHHGGGGHHHGGGGEGHHHGGGFHHHHHHHHFGHGGGFGFG22D2222@?C/?//1>/->--<@GF0000;0:---;-...000./....9----/0000000:.9.0:0000:0000000;00000.0.;000-:.:/0000900.000009000.
@M03495:530:000000000-LYBTV:1:1102:16961:15003 2:N:0:CTGGAGTA+AACCGAAC
ATATTTTGCCGTTGATAAACCAGTCAACGAATTTACTAATTCCAAAGCTCACATGCTGACAGATCGGAAGAGCGTCGTGTAGGGAAAGAGTGTGTTCGGTTGTGTAGATCTCGGTGGGCGCCGGGTCATTAAAAAAAAAAAATAAGTAAGAAGATGGTGATGAAGACAGAGTATAGAGAATTGGTGTCACAGTAAGTGAATGTCGATGTATCGATAACGAGTGTAATATTGTCACGTCGGAGTGGGTGAAT
+
CDCCDFFFFFCBGGGGGGGGGGHHHHHHGGGHHHHHHHHHGHHHHHHHHHHHHHHHHIHHHHHHHHGGGGHHHGGGGGGGHHGGGHHHGHHHHHGGHGGFGGGGGEB44?4FCC<??//</////?<@1@11=DGCCDF?--.000000000/0000000000000/////00:00000000000..000000000<0000000...0.000..9..0<<...000<000<0:00...----<...<..00
@M03495:530:000000000-LYBTV:1:1102:20630:15011 2:N:0:CTGGAGTA+AACCGAAC
ATATTTTGCCGTTGATAAACCAGGACTCAGGCTGGACCAAAGCTCACATGCTGACAGATCGGAAGAGCGTCGTGTAGGGAAAGAGTGTGTTCGGTTGTGTAGATCTCGGGGGGCGGCGTATCATTAAAAAAAAAAAAAGAGCAAGATAGAGCGGGGGGAAGTGACAGGACGATGAAGGAGGAATCGTGCGGGGATGGGCAGACGTGTGTCTAGTATCAGGGGGGCTATGACGTTGGTGCGGTCCGGAAGAT
+
BCCEDFFFFFEDGGGGGGGGGGHGHHHHHHHHHHGHHHHHHHHHHHHHHHHHHHHHHHHHHGGGGHHHGGGGFGHHHHGGHHHGHFGFDFGHFGFGGGG24F44BFF0F/<B--<-----..:1<1111FCCF=----..//0///0111<1-------..<01110..<--..1110....<00....-----...../.<.-..:..111:111:110.-----.0111.<.....0--.--<-.-..1
@M03495:530:000000000-LYBTV:1:1102:26892:15011 2:N:0:CTGGAGTA+AACCGAAC
ATATTTTGCCGTTGATAAACCAGCTAATCCTGAAAAAAAAATCAAAGCTAAAAACTACAATGCTAAGACCACGATGTGACTGCTATCAAAGTTAGATATATATGTAAATTATTCATCTGTCAAATCCTAGAATTATATCATACCTGCTCCAGCAATCACGACCTGTAATGGTTTAGTGGGTTGTTCACTGTTTCTGAAAAATGAAGATAGTTGTCCAGCTTCCAAAAAGTTTATTGTGTTTTCTAGTGGAG
+
AABBBFFFFFBBGGGGGGGGGGGGHFHGGHHGHGHFGFGGCGHFHGFHHFGFGH1CFHHHHGHHHGHHHGHHEGHGGHHGHFFHHFHHHGFFGHHHGHHHHHHHGEHHHGHHGFHHGHHFHHHBFGHHHHHHHHFHHHHHHGHGHH0GFHGHHFHHHFHDEGGGHHGHHGGFHHHHHHHFGGGFGHBGGBDGHHHGHHEGHHHG0CGHHGHHHCGBFHHHFGHECGEGGBFGFGGGGG//BBFF0BC0.0A
@M03495:530:000000000-LYBTV:1:1102:26736:15013 2:N:0:CTGGAGTA+AACCGAAC
ATATTTTGCCGTTGATAAACCAGCTAATCCTGAAAAAAAAATCAAAGCTAAAAACTACAATGCTAAGACCACGATGTGACTGCTATCAAAGTTAGATATATATGTAAATTATTCATCTGTCAAATCCTAGAATTATATCATACCTGCTCCAGCAATCACGACCTGTCCTGGCAAACAACCTGCAGAAAAGCCAATCAAATATATTTTCACAAGAGATGGAATGTGAGGCAATAATAGAGTACAAAGGTTGA
+
AABCCFFFFFCCGGGGGGGGGGHGHHHHHHHHHHHHHGGGGHHHHHEFHGHHHHGHHHHHGHHHHGHHHHHHGGHGHHHHHHFHHHHHHHHHHHHHHHHHHHHHHHHHHHGHHHHHHHHHHHHHHHGHHHHHHHHHHHHHHHHEFHCHHHHHHHHHHHHFFGGGGGHHHHHFHHHHHHHGHHFHHHHHHHHFHHFHHHHHHHHHHHHHGHHHGGHHHHHHCGHFGFFGEGGGGGGGGGGFGGGGFGGBFGF
@M03495:530:000000000-LYBTV:1:1102:15450:15039 2:N:0:CTGGAGTA+AACCGAAC
ATATTTTGCCGTTGATAAACCAGGACTCAGGTTGGACCAAAGCTCACATGCTGACAGATCGGAAGAGCGTCGTGTAGGGAAAGAGTGTGTTCGGTTGTGTAGATCTCGGTGGTCGCCGTATCATTAAAAAAAAAAAAGGGTTAGATGTGAGAGGTTGAGTAAAAAGTATCGAGCATATGTTGTATTGTTATAGTAAAATTACGCAAACGAACGTTCCTTCCATCCGATCGCATGTTATTTGTTTTAGTATA
+
BCBCCFFFFFCCGGGGGGGGGGHGHHHHHHFGHHGHHHHHHHHHHHHHHHHHHHHHHHHFHGGGGHGHGGEFEGHHHHGHHHHHHFFFHGGHGGCFGGGE43FG44BFF/EE/3//?B//0@>2F2222F@@C<<--.......:00000000.0:;/0;00000.0000.;:9-0000000/;000;00000000090000;..:-..9.--:///000/0;0;.;.--..;.:0;0:00;///0/0000
@M03495:530:000000000-LYBTV:1:1102:10978:15062 2:N:0:CTGGAGTA+AACCGAAC
ATATTTTGCCGTTGATAAACCAGCTAATCCTGAAAAAAAAATCAAAGCTAAAAACTACAATGCTAAGACCACGATGTGACTGCTATCAAAGTTAGATATATATGTAAATTATTCATCTGTCAAATCCTAGAATTATATCATACCTGCTCCAGCAATCACGACCTGTAATGGTTTAGTGGGTTGTTCACTGTTTCTGAAAAATGAAGATAGTTGTCCAGCTTCCAAAAAGTTTATTGTGTTTTCTAGTGGAG
+
ABABAFFFFFB?EEGGGGFGGGHHHHGHGHGFGHHHG?FEGHHGHFFHHHHDHHGHHHHGHHHGHGHHHHFHGGHECGHHFFEFHHHHHHFHHHFHHHHHHHHHHHHHGHHBGHHHHGHHGHFHHFBGFHFHHHHDHGHHHHFCGHCFGHHGHHCFHFHGGFCDHHHDGGGFGHFG<FC<CF@.FDGFFB0DGFHFF0DHHFGGGGHFCCG0CCCCFFHHH0:CC0CED09FGGGG0;;BF9BGFFFF.:A
@M03495:530:000000000-LYBTV:1:1102:23813:15087 2:N:0:CTGGAGTA+AACCGAAC
ATATTTTGCCGTTGATAAACCAGCTAATCCTGAAAAAAAAATCAAAGCTAAAAACTACAATGCTAAGACCACGATGTGACTGCTATCAAAGTTAGATATATATGTAAATTATTCATCTGTCAAATCCTAGAATTATATCATACCTGCTCCAGCAATCACGACCTGATCAGCACTACAGTTCAACTAGGCAAAGAGCCAGATACTCCTGGCAAACAACCTGCAGAAAAGCCAATCAAATATATTTTCACAAG
+
AABBBFFFFFBBGEGGGGGGGGAHHHFGHHHHGBHFHGGGEGFDHHGGHHHEDGEFHGHHGGGFFHBGFHFHEGCFBBG4B@3FGFBGGHHF4G4GGHFD4FGHFFHHHGHHEGFGFFHFHGHHHHGHFHGHHHFHFHFHGHBCGH0FGCCCBFCG<<FBDCCGBGGHGB<FGBGHHF<FGHFDDCDGCCC./CCC.CCGG0D0GFHHFHG::CG:.D/CF/CFGB99FAB;9BFGGBFCB0CCBF0FFC9
@M03495:530:000000000-LYBTV:1:1102:22392:15101 2:N:0:CTGGAGTA+AACAGAAC
ATATTTTGCCGTTGATAAACCAGGACTCAGGCGGGCCAAAGCTCACATGGTGGCAGATCGGAAGGGCCGCGGGGAGGGGAAGGGGGGGTTCGGTGGTGGAGATCTCGGGGGGGGGCGGGTCATTTAAAAAAAAAAAAGATAAGCGGATAGGGGGGTTCGGGGACAGTAACGAAAGATGACGGGCACACGATGATCGGAACTATAGCTAACGCAACCTAGATCAAAGCAGAGATAGCGTGATGTGCTCATGG
+
BCCCDFFFFFDCGGGGGGGGGGHGHHHHHHHH2E00A1BG32333335325511211331B1B11111//////</>C/?D//.---<--<@C..<....<0/01<.<-->--<--9<--<.1:1:1:FBBCA-9@-..01100----<:/..----.<-.---.<F111.....<01<0.----./.-9..:119...-001111111<.----.<00<110001/0//./111<-.../11<<<11<10
@M03495:530:000000000-LYBTV:1:1102:28680:15118 2:N:0:CTGGAGTA+AACCGAAC
ATATTTTGCCGTTGATAAACCAGCTAATCCTGAAAAAAAAATCAAAGCTAAAAACTACAATGCTAAGACCACGATGTGACTGCTATCAAAGTTAGATATATATGTAAATTATTCATCTGTCAAATCCTAGAATTATATCATACCTGCTCCAGCAATCACGATCCTGGCAAACAACCTGCAGAAAAGCCAATCAAATATATTTTCACAAGAGATGGAATGTGAGGCAATAATAGAGTACAAAGGTTGAACCT
+
ABBBAFFFFFBAGFGGGGGFGGHHFGHHHHHHHGGH2AEEGHHGHHHEHFHFHGEGHFHHFHHHHFFBDGEHGG11?FFFFGHFHGGFF3FHHHHHHGHHHHHHDGHHHHHHHEFGHGHHHHHGHHFHHHHHHHFHHGFFHHBFGHGFHFHHFCFHFHHGFHHGHHHFGEHHHHHFHAGHHHH1FFHHHCGGHH0GHHHHHGHBGGHGFHHBGHBC0GG0CGGGAEFGF9FGGGGFFGGFFBGFBFF009;
@M03495:530:000000000-LYBTV:1:1102:24662:15140 2:N:0:CTGGAGTA+AACCGAAC
ATATTTTGCCGTTGATAAACCAGTCAGGAGTCCAAAGCTCACATGCTGACAGATCGGAAGAGCGTCGTGTAGGGAAAGAGTGTGTTCGGTTGTGTAGATCTCGGTGGTCGGCGGATCATTAAAAAAAAAAAAAGAATAGATAAGAGGCGCCACACCTGAGGATCAATAGAAAATACAGGCAGGAACACTATACTCTTCCCTGCATGCAAAAGACTACATGAATATGACAGCGAGTATGTCTAGAGACCAGA
+
BBCCDFFFFFDCGGGGGGGGGGHHHHHHHGHHHHHHHHHHHHHHHHHHHHHHHHHHGEGGHHHGGGGEGFHHHGGHHHFHHHGHGFHGGGGGEF?B3F4BFFFF/EE/3E/</<///FBH1B1FFFF--@?C-...00:000;;00..:--.....////.0//.00::000/00000/...-././/0/00:000000/:0./00000://;/00/:000000000:00:-9-9.0000000000/.:..
@M03495:530:000000000-LYBTV:1:1102:2574:15187 2:N:0:CTGGAGTA+AACCGAAC
ATATTTTGCCGTTGATAAACCACCCTCCCTGTGGTCGTTATCTTGCTCCTTCTGTCGTCAACGAATTTACTAATTCCAAAGCTCACATGCTGACAGATCGGAAGAGCGTCGTGTAGGGAAAGAGTGTGTTCGGTTGTGTAGATCTCGGTGGGGGCCGCAGTATTTAGAGAAAAAAAAGGAGTAACGGTGGGTGCTGAGCAGTCAGCGACTATCATCATGACAGTGAGTGCTACTCTCGGGAGCTGGAATTT
+
ABBBBFFFFFCCGGGGGGGGGGGGGHHGGHHHHHFHGGGHHHHHHFHHHHHHHHHHGGGHGHGGGHHHFHHHHHHHHHGEHHHGHHFHHHHHGHFHGHHHGEGGHGHGFGGEGHHHHGGHHHGGFHHHHHEGGGGGGD22222222?//??/----<---.0000:0000;0;.-:-../.;/00.-...-9:.000.90/::000.----0000;0000000000000000000009.---9.;;.0000
@M03495:530:000000000-LYBTV:1:1102:17445:15195 2:N:0:CTGGAGTA+AACCGAAC
ATATTTTGCCGTTGATAAACCACCCTCCCTGTGGTCGTTATCTTGCTCCTTCTGTCGTCAACGAATTTACTAATTCCAAAGCTCACATGCTGACAGATCGGAAGAGCGTCGTGTAGGGAAAGAGTGTGTTCGGTTGTGTAGGTCTCGGGGGGGGGCGGGTCATTTAAAAAAAAAAAGAGGAAAGAAGATGGGGTAGGGGGATGACAGACAGAGATGGGTAGTGATGGAGAAACTAGAGTAGACGAGTGTGT
+
CCCCCFFFFFEBGGGGGGGGGGGGGHHGGHHHHHHHGGGHHHHHHHHHHHHHHHHHGGGHGHGGGHHHHHHHHHHHHHHHHHHHHHHHGHHHHHHHHHHHGGGGHHHGFGGGGHHHHGHHHHHHHHHHHHHGGGGGGG2222222?FF/>@--------<<:11111:<0<--99-../9.//././<1:0...9<...-<9.000</./////<00./1.0:1110//<.0/1<00011111.--..11.
@M03495:530:000000000-LYBTV:1:1102:12061:15198 2:N:0:CTGGAGTA+AACCGAAC
ATATTTTGCCGTTGATAAACCAGCTAATCCTGAAAAAAAAATCAAAGCTAAAAACTACAATGCTAAGACCACGATGTGACTGCTATCAAAGTTAGATATATATGTAAATTATTCATCTGTCAAATCCTAGAATTATATCATACCTGCTCCAGCAATCACGACCTGTAATGGTTTAGTGGGTTGTTCACTGTTTCTGAAAAATGAAGATAGTTGTCCAGCTTCCAAAAAGTTTATTGTGTTTTCTAGTGGAG
+
AAABBFFFBFBAGGGGGGGGGGHHHHHHHHHHHHHHHGGGGHHHHGHHHHHGHHGHHHHGHHHHHHHHHGHHGGGGGHHHHFHFHHGHHHHHHHHHHHHHHHHHHHHHHGHHHHHHHGHHGHHHHHHHHHHHHHHHHHFHHHHHHHFFFEGHFHHHGHHGGGGGHHHHHHHGHFHHGHHGDGCEHGHHHHHHHHHHHHGHHGHHFGHHHHHGGHHCFHEHFHFFFFHFD9CFGGGGGGFFGGFGGGGGGFG
@M03495:530:000000000-LYBTV:1:1102:10215:15226 2:N:0:CTGGAGTA+AACCGAAC
ATATTTTGCCGTTGATAAACCAGCTAATCCTGAAAAAAAAATCAAAGCTAAAAACTACAATGCTAAGACCACGATGTGACTGCTATCAAAGTTAGATATATATGTAAATTATTCATCTGTCAAATCCTAGAATTATATCATACCTGCTCCAGCAATCACGACCTGTAATGGTTTAGTGGGTTGTTCACTGTTTCTGAAAAATGAAGATAGTTGTCCAGCTTCCAAAAAGTTTATTGTGTTTTCTAGTGGAG
+
ABBCCFFFFFCCGGGGGGGGGGHHHHHHHGHHHFHHGGGGGHGHHGGHHGGHHHGHHHHHHHGHHHHHHGHHGGHGFHHHHFFHHHFHHHFHHHHHHHHHHHHHHHHHHHHHHHGHHHHHHHHHHHHHHGHHHHHGGHHHHHFHHHGFFHGHHHHHHHHGGGGGFFGGHHH?FHHHGFHHEFCDHHGHHHHHHGHHHBHHHHHGHFHHHHHHFGFFHGBCGF/GGGAEDBFGGGGFFGBFFFFFFFBFFFG
@M03495:530:000000000-LYBTV:1:1102:27722:15242 2:N:0:CTGGAGTA+AACCGAAC
ATATTTTGCCGTTGATAAACCAGGGACTCAGGCTGGACCAAAGCTCACATGCTGACAGATCGGAAGAGCGTCGTGTAGGGAAAGAGTGTGTTCGGTTGTGTAGATCTCGGTGGGCGCCGTCTCATTAAAAAAAAAACATGAGTATGTCTCGGTTACTCGACCACATGACTCACGATCACGTGACCCCTATGTTACTCCACACTCTACAGACACTGCTCGCCGCACCTATTACTGCCTTGCCTAGCCCAACT
+
CCCCCFFFFFBAGGGFGGGGGGHGGGGHHHGGHHHGGHHHHHHHGHFHHHHHHHGHHHHHHHGGGEGFHGAEE>EGHHHGHHGHFFGHFGBFHEG1FFE/24B444B40F/?E////////022@22@2@G/@@-<..0/0000<00000/.:..000..---..000/000/.9.;./.....0:...0////////://://;//9//.////;9/.-9-9@-:////////////////////9.../
@M03495:530:000000000-LYBTV:1:1102:21950:15245 2:N:0:CTGGAGTA+AACCGAAC
ATATTTTGCCGTTGATAAACCAGAACCATCCAAAGCTCACATGCTGACAGATCGGAAGAGCGTCGTGTAGGGAAAGAGTGTGTTCGGTTGTGTAGATCTCGGTGGTCGCCGGATCATTAAAAAAAAAAAAACAGGAGTATCAGGAGGACAACGCGTCATATTAATAGATATCAACACTTGGTCTGCAGGACTGTAATATTGATGACAACATCACAATATCAAGTACACCACTAAACTCTCTGTATTCATGG
+
BCBCCFFFFFCCGGGGGGGGGGHHHHHHHHHHHHHHHHHHHHHHHHHHFHGHHHGGGGHHHGGGFAFBBGHGFHHFHHHGGHFEGGGFGGGGF4F444BGGF>EG/3>///////BD?D2FBFDCC@----../..://000000.:../..--:-;..0090000;0000009/0.9000000/000.;./.00;00000000:090.:/0000000:099000:00/.;9/0000000;90900:0000
@M03495:530:000000000-LYBTV:1:1102:19650:15250 2:N:0:CTGGAGTA+AACCTAAC
ATATTTTGCCGTTGATAAACCAGCTAATCCTGAAAAAAAAATCAAAGCTAAAAACTACAATGCTAAGACCACGATGTGACTGCTATCAAAGTTAGATATATATGTAAATTATTCATCTGTCAAATCCTAGAATTATATCATACCTGCTCCAGCAATCACGACCTGTAATGGTTTAGTGGGTTGTTCACTGTTTCTGAAAAATGAAGATAGTTGTCCAGCTTCCAAAAAGTTTATTGTGTTTTCTAGTGGAG
+
AABCCFFFFFCAGGGGGGGGGGHHHHHGHHHHHHHHHGGGGHHHHHHHHHHHGHGHHHGHHHHHHHHHHGHHGGHGGHHGGFHHHHHHHHHHHHGHHHHHHHHHHHHHHHHHHHHHHHHHHHHGGHHHHHHHHHHHHHHGHHGFHHGGHHHHGHHHGHHGDGGGHGHGGHHHGHHHGHFHDGGGHHHHHGHHHHHHGHBGGHHFGFHHFFFHHHHECGHHHHFGGGHGDFBFGGGGGGGFFGGGGGGFFCE
@M03495:530:000000000-LYBTV:1:1102:21686:15258 2:N:0:CTGGAGTA+AACCGAAC
ATATTTTGCCGTTGATAAACCAGTCGCTCACATGCTGACAGATCGGAAGAGCGTCGTGTAGGGAAAGAGTGTGTTCGGTTGTGTAGATCTCGGGGGGCGGCGGGTCATTAAAAAAAAAAAATATGGATGTGGGCGGGAGGTGTAGGGCAGGCGATGCACGAAGGAGGAGAACGAGAGATAGATCGGCACGCGACGGGTGCTGTAAGCACATGCACTGTAGAGATAAACTGCAGATAGAGACACATTGCGAT
+
BCCCCFFFFFCCGGGGGGGGGGHHHGGGHGHHHGGHHHHHHHHHHGGGGHHHGGGGGGHHHHGHHHHFHHHGHHHHGGGGGGGBBG44BF4AF/>E---------<.BB1BBBBDFCAF-9.011<110010..--<-9-..00:0./..-.---..009..9.:..9...0<...-<111<:B.9---.---------.01111101/:10000:/:1111111110110001011111////01<1.-.
@M03495:530:000000000-LYBTV:1:1102:12101:15267 2:N:0:CTGGAGTA+AACCGAAC
ATATTTTGCCGTTGATAAACCATCCAAAGCTCACATGCTGACAGATCGGAAGAGCGTCGTGTAGGGAAAGAGTGTGTTCGGTTGTGTAGATCTCGGTGGTGGCCGGATCATTAAAAAAAAAAAATAAAGAAAAATATGGTTTGGACGGACGTGCACTATCGAACGATGGGTGTGCAGCCGGTTATGAGTTATTAATAATGGTTCATTGAGATGAGATAGGTGTATCGATCTGTAACGTAACTCTGACTGTC
+
CCDDDFFFFFDBGGGGGGGGGGHHHHHHHHHHHGHHHHHHHHHHGHHGGEGGHGHFGGGGGGHHHGHHHHHHHHGHGHHGGGGGGG?4B444@BGF1E?//>00>//?/E4?3??FDCG?/A<<0111110000.000000...<0--<--....00000../.-...../.<90000.<--<A000<:000:00000000000000<00.00000:0</<<000:.....00:00./...:000000000
@M03495:530:000000000-LYBTV:1:1102:12744:15270 2:N:0:CTGGAGTA+AACCGAAC
ATATTTTGCCGTTGATAAACCAGCTAATCCTGAAAAAAAAATCAAAGCTAAAAACTACAATGCTAAGACCACGATGTGACTGCTATCAAAGTTAGATATATATGTAAATTATTCATCTGTCAAATCCTAGAATTATATCATACCTGCTCCAGCAATCACGACCTGTCCTGGCAAACAACCTGCAGAAAAGCCAATCAAATATATTTTCACAAGAGATGGAATGTGAGGCAATAATAGAGTACAAAGGTTGA
+
BAACCFFFFFCBGGGGGGGGGGHHHHHHHGHHHHHHHGGGGHHHHHHHHHHHHHGGHHHHGHHHHHHHHGHHGGHGFGHHHHFGHHHHHGHHHHHHHHHHHHHHFHHHHHGHHHHHHHHHHHHGHHGHHHHHHHHHHHHHHHHGGHFGGFGHHHHHHHHGGGGGHHHHGHFHHHHHHHHGHHFHHHHHHHFHHBFCCGHHHHHGHHHHHHHFH/G/;CGGFGHCFFFGEEGGGGFGEGGFFBFGGGGBFGF
@M03495:530:000000000-LYBTV:1:1102:10146:15272 2:N:0:CTGGAGTA+AACCGAAC
ATATTTTGCCGTTGTAAACCAGCTAATCCTGAAAAAAAAATCAAAGCTAAAAACTACAATGCTAAGACCACGATGTGACTGCTATCAAAGTTAGATATATATGTAAATTATTCATCTGTCAAATCCTAGAATTATATCATACCTGCTCCAGCAATCACGACCTGTAATGGTTTAGTGGGTTGTTCACTGTTTCTGGAAAATGAAGATAGTTGTCCAGCTTCCAAAAAGTTTATTGTGTTTTCTAGTGGAGG
+
3>ABBFFFFFBBGGGGGGGGGGHHHHHGHHHGHHHHGGGGHHHHHHBGGHHHHGHHHHHGHHHHHHGHHHGGGHGHGHHHHGHGHHHHGH@GHHHHHHHHHHGHHHHHHHHGHHHHHHHF4FBFHFHHHGHHHHHHHHHHHHFHHHHHHHGGHHHHHHGEFGGHHFHHHHHHHHHFBHHGGGGHHHGHGFHHHHH0=<GFGGFDGBHHHHHGHHEGGEHEHFHHBC.;9FFGGGGGGGFGFBFF0;FCFGG
@M03495:530:000000000-LYBTV:1:1102:11366:15272 2:N:0:CTGGAGTA+AACCGAAC
ATATTTTGCCGTTGATAAACCAGCTAATCCTGAAAAAAAAATCAAAGCTAAAAACTACAATGCTAAGACCACGATGTGACTGCTATCAAAGTTAGATATATATGTAAATTATTCATCTGTCAAATCCTAGAATTATATCATACCTGCTCCAGCAATCACGACCTGTAATGGTTTAGTGGGTTGTTCACTGTTTCTGAAAAATGAAGATAGTTGTCCAGCTTCCAAAAAGTTTATTGTGTTTTCTAGTGGAG
+
?AABBFFFFFBAFGGGGGGGGGHGHGHGHFHHHHHHHFGGGHHFHGGHHGHHHHGHHHHHHGHHHHHHHHHHGGGGFFHFFHBGHHEHHHGHHHGHHHHHHHHHGHHHHGHHHGHHHHHHHHHHGHHHHHEHFGHHHFHHHHHHHHHGHHHHGHFHGHHGGGGGHFHGHHHHHFHFGHEFCFGDHHFHHFHHDDGHFHHHHHHHHHHCC0GGGG0;GHFHHHHHHHFGG0CFBBFGGB9CFGGGGGFG?C.
@M03495:530:000000000-LYBTV:1:1102:12889:15292 2:N:0:CTGGAGTA+AACCGAAC
ATATTTTGCCGTTGATAAACCAGCTAATCCTGAAAAAAAAATCAAAGCTAAAAACTACAATGCTAAGACCACGATGTGACTGCTATCAAAGTTAGATATATATGTAAATTATTCATCTGTCAAATCCTAGAATTATATCATACCTGCTCCAGCAATCACGACCTGTAATGGTTTAGTGGGTTGTTCACTGTTTCTGAAAAATGAAGATAGTTGTCCAGCTTCCAAAAAGTTTATTGTGTTTTCTAGTGGAG
+
BBCCCFFFFFCAGGEGGGGGGGHHHGHHHHHHHHHHHGGGGHHHHHHGHHHHHHGHHGHHHHGHHGHHHGHHGGHGFHHHHFEHGHFHGHHHHHHHHHHHHHHHGHHHHHHHHGHHHHHHHHGHHHHHHHHHHHHHHHHGHHHHHHFHHHHGHGGHFHHGGGGGHHHGHFHGHFHHGHGGAFDGHHHHHHHDDHHFHBHFFHHHHHHHHGHGHHGGHHHGHHHHHHGGDBFGGGGGGGBFFGGGGEGGGGG
@M03495:530:000000000-LYBTV:1:1102:27082:15300 2:N:0:CTGGAGTA+AACCGAAC
ATATTTTGCCGTTGATAAACCACCCTCCCTGTGGTCGTTATCTTGCTCCTTCTGTCGTCAACGAATTTACTAATTCCAAAGCTCACATGCTGACAGATCGGAAGAGCGTCGTGTAGGGAAAGAGTGTGTTCGGTTGTGTAGAGATCGGGGGGCGGCGGGTCATTATAAAAAAAAATAGCAAGCTGTGGCATAAGACGTCATGAGACCGCGATCCGACACACAGCCATGCGGAACAGTACTACTGTGTAATG
+
AABBBFFBFFBAGGGCGGGGGFFGGGHDGHHHCHGF?EEDHHGHE5FGGGHHHHGHEGGEGHGEGFFHHHGHHBGHHHGHHHHHHDGHHHHH4FBEEGHE1EFF1GFFA/>>EGHHGA?GGHCGHFGGCFGDFGDC?A22222221///<<---------9;9FF/////9----.;/9;/..////...//////...9./////;----9....--;......./9/.---;.////:///;///////
@M03495:530:000000000-LYBTV:1:1102:27767:15325 2:N:0:CTGGAGTA+AACCGAAC
ATATTTTGCCGTTGATAAACCACCCTCCCTGTGGTCGTTATCTTGCTCCTTCTGTCGTCAACGAATTTACTAATTCCAAAGCTCACATGCTGACAGATCGGAAGAGCGTCGTGTAGGGAAAGAGTGTGTTCGGTTGTGTAGATCTCGGTGGGCGGCGTACCTTTAATAAAAAGACATCACCACTCATATACTCTCCGTGCTCCCCTCCAACCACACTCTACCCCTCCTCAGCTACTCATTACTCCTCATAT
+
BBBBBFFFFFBAFEGGGGGGGGGGGHHGGHHHHHHHGGGHHHHHHHHHHHHHFFGHFGGHGGGGCHHHGHHHGHGH5FGGFHHHFHHHHHFGBGHFHHHAFGGGGHHFGGGGEFHHHGFHEHFHHHHHHGHDC?CB/<2222@2>2?<?////<-<----.00<000<:000..990000/09;/900000000;/...9.//..;A..//....;//9///......./////////////////./;//
@M03495:530:000000000-LYBTV:1:1102:6184:15336 2:N:0:CTGGAGTA+AACCGAAC
ATATTTTGCCGTTGATAAACCAGCTAATCCTGAAAAAAAAATCAAAGCTAAAAACTACAATGCTAAGACCACGATGTGACTGCTATCAAAGTTAGATATATATGTAAATTATTCATCTGTCAAATCCTAGAATTATATCATACCTGCTCCAGCAATCACGACCTGTAATGGTTTAGTGGGTTGTTCACTGTTTCTGAAAAATGAAGATAGTTGTCCAGCTTCCAAAAAGTTTATTGTGTTTTCTAGTGGAG
+
?AABBFBFFFD>EEGGFGGGGGHGHHHHHFHHHGHGHGGGGHFGHHHGGHGEHHGGHHHHHHHFFHHHHHHHFGHFFBBFFF34FEGHHHHFFHHGHHHHHHHGFHHGHHHHGHHHGGHGHHGGHHHHHGHHGHHHHFHHHHFHFHHBGFGHHFHHGFHGGCGDF?GGFH11<<FB<FFHDFDFHHGHHHHHHGHFGDGBGHHDDC;CFCG0CGGCCGHG0;C0;C..CBFFGGGFB0:/FFFFFFCGFCA
@M03495:530:000000000-LYBTV:1:1102:12331:15348 2:N:0:CTGGAGTA+AACCGAAC
ATATTTTGCCGTTGATAAACCAGTCAGGAGTCCAAAGCTCACATGCTGACAGATCGGAAGAGCGTCGTGTAGGGAAAGAGTGTGTTCGGTTGTGTAGATCTCGGTGGTCGCCGGAGCATTAAAAAAAAATAAAAAAGAGGAGCAGTAGAGAAAGTAGTAAGAATAGGATAAGGGACGGGCAGGTGGGTTGTGAATGATAAGATAACTAGGCATGTACAAGAGTAACAGAGAGCATAGTATGGAGATAGTAG
+
CCCCDFFFFFDCGGGGGGGGGGHHHHHHHGHHHHHHHHHHHHHHHHHHHHHHHHHHGGGGHHHGEGGEEFHHHGGHHHBGHHGHGHHGGGGGGG24F44FDGFF/EE?3>//<///>=2DF22F@DCCC0>1111-../...../=111<1000111<11<110100010000...<---<<-.0.-..-..<1110111011110:10//00:<11110/.111110/:/9.<<101111/1/</11111
@M03495:530:000000000-LYBTV:1:1102:16208:15363 2:N:0:CTGGAGTA+AACCGAAC
ATATTTTGCCGTTGATAAACCAGCTAATCCTGAAAAAAAAATCAAAGCTAAAAACTACAATGCTAAGACCACGATGTGACTGCTATCAAAGTTAGATATATATGTAAATTATTCATCTGTCAAATCCTAGAATTATATCATACCTGCTCCAGCAATCACGACCTTCCTGGCAAACAACCTGCAGAAAAGCCAATCAAATATATTTTCACAAGAGATGGAATGTGAGGCAATAATAGAGTACAAAGGTTGAA
+
ABBCCFFFFFCCGGGGGGGGGGHHHHHHHHHHHGHHHGGGGHHHHHHGHHHHHHGHHHHHHHHHHHHHHHHHGGHGHHHHHHFHHHHHHHHHHHHHHHHHHHHHHHHHHHHHHHHHHHHHHHHHHHHHHHHHHHHHHHHHHHHHHHHHHHHHHHHHHHHGGGGGHHHGHHHHHHHHHHGGHHHHGHGHHEGGGHHHHHHHHHHGHHHHHHHHGHHHFHHHHHHGEGGFFFFFGFGGGG=;FGFGGGFGGGG
@M03495:530:000000000-LYBTV:1:1102:28437:15391 2:N:0:CTGGAGTA+AACCGAAC
ATATTTTGCCGTTGATAAACCAGCTAATCCTGAAAAAAAAATCAAAGCTAAAAACTACAATGCTAAGACCACGATGTGACTGCTATCAAAGTTAGATATATATGTAAATTATTCATCTGTCAAATCCTAGAATTATATCATACCTGCTCCAGCAATCACGACCTGTCCTGGCAAACAACCTGCAGAAAAGCCAATCAAATATATTTTCACAAGAGATGGAATGTGAGGCAATAATAGAGTACAAAGGTTGA
+
ABBBAFFFFFBBGGGGGGGGGGHHHHHHHHHHHHHHHGGGGHHGHHFFHHHHHHGHHHGHHHHHGHHHHGHHGGHFHGHG4@GGHHHHHFFHFHFGHHHHGHHGHHHHHFHHHHHHFFHGHHHHHHHHHGHHHHHFGFHHHHGHHHFHHFHHHHHFFFHDGGGGGHHH1GGHGHHGHEH?GHFHHBFGHEF<GGFGHH0<DGHFHGHHFGCCGHGFHHGHFFCCF0BF.;FFFGFGFGG0CFGGFCE:BFF
@M03495:530:000000000-LYBTV:1:1102:27059:15396 2:N:0:CTGGAGTA+AACCGAAC
ATATTTTGCCGTTGATAAACCAGCTAATCCTGAAAAAAAAATCAAAGCTAAAAACTACAATGCTAAGACCACGATGTGACTGCTATCAAAGTTAGATATATATGTAAATTATTCATCTGTCAAATCCTAGAATTATATCATACCTGCTCCAGCAATCACGACCTGTAATGGTTTAGTGGGTTGTTCACTGTTTCTGAAAAATGAAGATAGTTGTCCAGCTTCCAAAAAGTTTATTGTGTTTTCTAGTGGAG
+
3AABBFFFBFBAEGGGGGGGGGHHHHHHHHHHHHHHHGGGGHHHHGFFHGHFFHGHHHHHHHHHHHHHHFHHGGGFGHHHHFBGHFHHHHHHHHEHHHHHHHHHHHHHHHHGHGHHHHHHHHFHHHHHHHHHHHHHHHGHHGGHHHGHFHHHHHHHGHHFDGGGHGHBGGHHHHHEFGFEEFGGHHHGHHHHHHGHG0GFHGGH0CGHHGHHHHHFHHHHFHHHEHHGFBFBFGGGGGFGGGGGGEFGGGG
@M03495:530:000000000-LYBTV:1:1102:1876:15396 2:N:0:CTGGAGTA+AACCGAAC
CTATTTTGCCGTTGATAAACCAGCTAATCCTGAAAAAAAAATAAAAGCTAAAAACTACAATGCTAATACCACGATGTGACTGATATCAAAGTTAGATATATATGTAAATTATTCATCTGTCAAATCCTAGAATTATATCATACCTGCTCCAGCAATCACGACCTGTAATGGTTTAGTGGGTTGTTCACTGTTTCTGAAAAATGACGATAGTTGTCCAGCTTCCAAAAAGTTTATTGTGTTTTCTAGTGGAG
+
11>AA3@3DFDAGGC3FGFEGGA0A11GGFH11GGECEEE/G11D110ABEF11EGD1ABGHHDGHHHE1BFECGE0B22BD1222BFD11BFG2B2FG2GFGH2GFEH2>>2BFFGDDGFH21BF1>GD11>1FFH22BFB1BFD0111B100@F1@FA</>E<1<F@11110111?0C..@A.111>D00DDDFHHGHC.DFDEE.:.::CGH00CC00</;;CE.:0;;BFGBFFFBF/9;CB0;.0;
@M03495:530:000000000-LYBTV:1:1102:28755:15398 2:N:0:CTGGAGTA+AACCGAAC
ATATTTTGCCGTTGATAAACCAGCTAATCCTGAAAAAAAAATCAAAGCTAAAAACTACAATGCTAAGACCACGATGTGACTGCTATCAAAGTTAGATATATATGTAAATTATTCATCTGTCAAATCCTAGAATTATATCATACCTGCTCCAGCAATCACGACCTGTAATGGTTTAGTGGGTTGTTCACTGTTTCTGAAAAATGAAGATAGTTGTCCAGCTTCCAAAAAGTTTATTGTGTTTTCTAGTGGAG
+
3>ABBFFFFFDBGGGGGGGGFGHHFHGFHHGHHGHHCGGFGGFHFGH2GGHHHHGHHHHHDGHHEHHHHFHFGEGGHHHHEHFFDFFHGGHHHGFGGBHHHHHHGFHHHFHHHHHHHGHHHFHHHH3GHFHHHGFGFHHHGHD2GFCGHHHFHGHHGFF?BCGGFFGFHFGHHHFH<GGGCFGEHG1GGHHHHHDGFD0=CGHHGHHFHHGEFCBGHGHHBGFHGHE.;BBBFFGGGGBCGGGGGFFGEFF
@M03495:530:000000000-LYBTV:1:1102:25498:15410 2:N:0:CTGGAGTA+AACCGAAC
ATATTTTGCCGTTGATAAACCAGAGGACTCAGGCTGGACCAAAGCTCACATGCTGACAGATCGGAAGAGCGTCGTGTAGGGAAAGAGTGTGTTCGGTTGTGTAGATATGGGTGGTCGCCGTATCATTAGAAAAAAAATCTGCCGTCCTTCAACTCAACCAAGCAGTTCTGTATGCGCTAAGTTAATGATCCACACACTATAACATCTGACTTATCAAACAAACCGCACGGTACAGACGTGCAGTAAATCAG
+
ABBBAFFFFFBBGGGGGGGFFGHFHGFHHHHHHHHFEFHHEHHHHHHHGHHHHHHHHFFFEGFGGGGGHHGEEEEEFFBFCEGHEFH@FGHHHGG?1EFG/2?FFF4443B3/</3<<///<<022@22@F220<>-011111-.-..0000=<0<//..:..;/;000000000..--.;00009000000//..;;/0000009000;09///9//;..;..------99.///.-;.9./;///////
@M03495:530:000000000-LYBTV:1:1102:17185:15424 2:N:0:CTGGAGTA+AACCGAAC
ATATTTTGCCGTTGATAAACCACCCTCCCTGTGGTCGTTATCTTGCTCCTTCTGTCGTCAACGAATTTACTAATTCCAAAGCTCACATGCTGACAGATCGGAAGAGCGTCGTGTAGGGAAAGAGTGTGTTCGGTTGTGTAGATCTCGGGGGGCGCCGGTGCATTAAAAAAAAAAAAAGAGAAAGGTAGTGGGAGGCGAGGAGGGATATGTAATAAGCATAGAGAGTGTGACGAGTGACAATGATATTGTGA
+
ABBCCFFFFFCCGGGGGGGGGGGGGHHGGHHHHHHHGGGHHHHHHHHHHHHHHHHHGGGHGHGGGHHHHHHHHHHHHHHHHHHHHHHHHHHHHHHHHHHHGGGGHHHGGGGGGHHHHGHHHHGHHHHHGHHGGGGGGGG2F22@GDGF/>@--:-------BFE;00:0CFFDB;--..//00;::000/...;-.----;..;.;/900900:0000:000;0.000090..-..000000000000000
@M03495:530:000000000-LYBTV:1:1102:23958:15426 2:N:0:CTGGAGTA+AACCGAAC
ATATTTTGCCGTTGATAAACCAGCTAATCCTGAAAAAAAAATCAAAGCTAAAAACTACAATGATAAGACCACGATGCGACTGCTATCAAAGTTAGATATATATGTAAATTATTCATCTGTCAAATCCTAGAATTATATCATACCTGCTCCAGCAATCACGACCTGTAATGGTTTAGTGGGTTGTTCACTGTTTCTGCAAACTGAAGATAGTTGTCCAGCTTCCAACAAGTTTATTGTGTTTTCTAGTGGCG
+
AA?A1D3BB1A1E11B33F1AAG0FFHGF3FE11AFAE///BE1FBFFHBDF1A/AF11F1B1DD2@FHBEGG@/F///E/EHHH2>EB@GGHFFDDFDHGFGF22B>FEFHHHEGHHHGGH2FF1BDFDFDF1FD2F22FF1FGFEFGGHGF0FGF1GA//>ABH111111<F11><0..<-<<0==DB0=DDGH0<0:.<G00<CCGFGHHFF:CCGBBFFB0/.:/;0;BGFBFF/;//0;00;09.;
@M03495:530:000000000-LYBTV:1:1102:22327:15435 2:N:0:CTGGAGTA+AACCGAAC
ATATTTTGCCGTTGATAAACCAGGTCTGGATGATGCTCATGGATCGCACACATTCCACATCCACCAAAGCTCACATGCTGACAGATCGGAAGAGCGTCGTGTAGGGAAAGAGTGTGTTCGGTTGTGTAGATCTCGGTGGGCGGCGGATCATTAAAAAAAAAAAATGTAGTATTCTGTGTATAGACAGCGATGACCGTGAACAGCACACACTTACAGTCTAAAACAGATCTCTACATGACTACTGGGATAAG
+
ABAABFFFFFCAGGGGGGGGGGHGHHHHHHHHGHGHHHHHGGHHHGGFGGHGHHHHHHHGHGHHHHHHGHHHHHHHHHGHFHFHHHHHFGGGHHHGGGFEFGHHHGGFHHFGGFFGBEHEGGGGGFFHE33BF3?/?CD//>/-<----;0:000;0-AAD---900000900000000;000090/.-9.::00-....09/././.../090;00000:090:/99F0:0000000000/000..0/00
@M03495:530:000000000-LYBTV:1:1102:3878:15438 2:N:0:CTGGAGTA+AACCGAAC
ATATTTTGCCGTTGATAAACCAGTTGGCTCTAGCTGCCATGCAATGTCACAACCACTTCTTGCCCTCCAAAGCTCACATGCTGACAGATCGGAAGAGCGTCGTGTAGGGCAAGAGTGTGTTCGGTTGTGAATACTCTTGGGGGCGAGCGAGCATTCGAGATGAAATCTGAAGTGTGAGAAGATGCTCTTGATGACATGGAACCCAATCGAGTCAGGACACTGCGCGGTGGATGCTTGTACCCACTACACCA
+
A3AAAFFB4D@2AE4EG55ECGHHFFCGHCGGDGDGHF3D33EFHGGFFBGFE?2FCGDFGF5FFECDGF5ACBGHDGFBCFFDFHFB5@GGG111B2/1>/>??1BGE0?FAGE4B?F034<EE?@ED2?2?12121B1?///<<--<--ACB0000:..;<0000;:00;;:0;00009/09;0;000;00090C0/00;.9..//.9.9;//9/.;.///9=;-.-..9/9///9/;///..///.:.
@M03495:530:000000000-LYBTV:1:1102:27351:15439 2:N:0:CTGGAGTA+AACCGAAC
ATATTTTGCCGTTGATAAACCAGGACTCAGGCTGGACCAAAGCTCACATGCTGACAGATCGGAAGAGCGTCGTGTAGGGAAAGAGTGTGTTCGGTTGTGTAGATCTCGGGGGTCGGCCCATGACTTAAAAAAAAAAACACGTCCTTGTCCATGCCTCAACTGTTCCTCTTGCTGCTACACTCTTCCTATCCTCCTACCATGTCATCCACTGTGCCCCACTCCCCGCTCCATCACTCCGCATCTACTTTCTC
+
ABABBFFBFFBAGGGGGGGGGGHGHHHHHHGHHHGGHHHHHHGHHHHHHHHHHHHHHGHHHGGGGHHHGGGGEEHHHGGFGEGGHHHDGGGGFGFG?FD24344B?40F//<////////0011>1<111<<-----.:..:;..;0000000/000/0/0/90009000000000;00.////://///9;99.//./://////9/://////;.9;.9...-:--.//9//9/...-:@/;;://///
@M03495:530:000000000-LYBTV:1:1102:20532:15441 2:N:0:CTGGAGTA+AACCGAAC
ATATTTTGCCGTTGATAAACCAGCTAATCCTGAAAAAAAAATCAAAGCTAAAAACTACAATGCTAAGACCACGATGTGACTGCTATCAAAGTTAGATATATATGTAAATTATTCATCTGTCAAATCCTAGAATTATATCATACCTGCTCCAGCAATCACGACCTGTAATGGTTTAGTGGGTTGTTCACTGTTTCTGAAAAATGAAGATAGTTGTCCAGCTTCCAAAAAGTTTATTGTGTTTTCTAGTGGAG
+
ABBBBFFFFFCCGGGGGGGGGGHHHHHHHHHHHHHGHGGGGHHHHHHGHGHHGHGHHHHHHHHHHHHHHGHHGGGGGHGHHHGHHHHHHHGFFGGHGGHHHHHHHHHHHGHHHHHHHHHHHHHHHGHHHHGHHHHHHHHHHHHGHGGHHHHHHHHHHHHGGGGGGHHGHHHDHHHHHHHHDGGAGHHHHGGGFHFFGFFHHHHHFGGGHHHHFFCGEFFCGHHFHFGEE:FFGGGGGGFFFB0BFFGGGFG
@M03495:530:000000000-LYBTV:1:1102:26838:15477 2:N:0:CTGGAGTA+AACCGAAC
ATATTTTGCCGTTGATAAACCAGCTAATCCTGAAAAAAAAAATCAAAGCTAAAAACTACAATACTAAGACCACGATGTGACTGCTATCAAAGTTAGATATATATGTAAATTATTCATCTGTCAAATCCTAGAATTATATCATACCTGCTCCAGCAATCACGACCTGTAATGGTTTAGTGGGTTGTTCACTGTTTCTGAAAAATGAAGATAGTTGTCCAGCTTCCAAAAAGTTTATTGTGTTTTCTAGTGGA
+
3AABBFF5FFBAEGCGFGGGGGHHHGFHHHHDG3FG2EECEEHHHGD5BFHHHEFEHH3FGHHHHGHFHFGFGG?HFGEHHHHHHHHHHHHHGHGHHGGHHGHEBFFGHHHHGEHHHHHHHHHHHHFHHHHHHHHGHEGHHGHHGBBAGHFGFHHHHHGFDGG/CCFDHGFFGBG1F11CA<>CCCGFHHG==DGHHHFGHHCF0CG0;CCGCGGBCBFHFHGGFBC9.C;;0FFGFFF9CBCFB00BFF0
@M03495:530:000000000-LYBTV:1:1102:29008:15478 2:N:0:CTGGAGTA+AACCGAAC
ATATTTTGCCGTTGATAAACCAGCTAATCCTGAAAAAAAAATCAAAGCTAAAAACTACAATGCTAAGACCACGATGTGACTGCTATCAAAGTTAGATATATATGTAAATTATTCATCTGTCAAATCCTAGAATTATATCATACCTGCTCCAGCAATCACGACCTGTAATGGTTTAGTGGGTTGTTCACTGTTTCTGAAAAATGAAGATAGTTGTCCAGCTTCCAAAAAGTTTATTGTGTTTTCTAGTGGAG
+
3AAAAFFFFFBBCCEGGDFGGGGHHHHGHGHGHCFGFEGGGHHHGEE2GFFHHH1FGHHHFGHGHGHHEBGGECHCGFFH4EBGHFHHFFFFGHGFEFHHHHHHGHHHHFGHHHHHHGFHHHHHGGFHHFHHHHHHBHHHHHFFFFAFGHFFBCFD2@GFECFGF?G1DGHHHHHHBDC.>C@EEG1DGBDD0<00=D0D<<D0DBBGFGFBG;0CCFCG0</:C0C.;;0CFFG0;9;/9/BF00;FFFE
@M03495:530:000000000-LYBTV:1:1102:5456:15501 2:N:0:CTGGAGTA+AACCGAAC
ATATTTTGCCGTTGATAAACCAGCTAATCCTGAAAAAAAAATCAAAGCTAAAAACTACAATGCTAAGACCACGATGTGACTGCTATCAAAGTTAGATATATATGTAAATTATTCATCTGTCAAATCCTAGAATTATATCATACCTGCTCCAGCAATCACGACCTGTAATGGTTTAGTGGGTTGTTCACTGTTTCTGAAAAATGAAGATAGTTGTCCAGCTTCCAAAAAGTTTATTGTGTTTTCTAGTGGAG
+
AAABBFFFFFCAGGGGGGGGGGHHHHHHHHHHHHHHHGGGGHHHHFHHHHHHHFGHHFHHHHHHHHHHHHHHGGHFHFHFHHGHFFGHHFHGHHGHHHHHHHHHHHHHHHHHGHHHHHHHHHHHHHFHHHHHGHHHHHHGFHFCHHFHGHHHHHHHGFHGGGGGFGFHHGFFHHHH<DAHGGGGHHHHFFGHHHHHHHHHHHHEGHFHHHGHGHHCFHGFGHFHGHG?ABFGGFFFFFFBFB0BFF;FGFE
@M03495:530:000000000-LYBTV:1:1102:6539:15506 2:N:0:CTGGAGTA+AACCGAAC
ATATTTTGCCGTTGATAAACCAGCTAATCCTGAAAAAAAAATCAAAGCTAAAAACTACAATGCTAAGACCACGATGTGACTGCTATCAAAGTTAGATATATATGTAAATTATTCATCTGTCAAATCCTAGAATTATATCATACCTGCTCCAGCAATCACGACCTGTAATGGTTTAGTGGGTTGTTCACTGTTTCTGAAAAATGAAGATAGTTGTCCAGCTTCCAAAAAGTTTATTGTGTTTTCTAGTGGAG
+
AAABBFFFFFBAGGGGGFGGGGHHHHHHHFHHHHHHHGGGGHHCHHGHHHHHHHGHHHHHHHHHHHHHHHHHGGHGHGHHHFGBHFGHHGHHHHHHHHHHGHHHHHHHHHHHHHHHHHHHHHHHHHHHHFHHHHHHHHHHHHFHHHFHHHGHHHHHGFHDGGGGHHHBGHEFGGHHGGFEEF@AHHHHHGDHDHHGHGHHHHHBGGGHHHHHGHHFHHHHHHHGFFGED;BFFGGF0C;FFFFGFGFBFFF
@M03495:530:000000000-LYBTV:1:1102:14159:15519 2:N:0:CTGGAGTA+AACCGAAA
ATATTTTGCCGTTGATAAACCAGCTAATCCTGAAAAAAAAATCAAAGCTAAAAACTACAATGCTAAGACCACGATGTGACTGCTATCAAAGTTAGATATATATGTAAATTATTCATCTGTCAAATCCTAGAATTATATCATACCTGCTCCAGCAATCACGACCTGTAATGGTTTAGTGGGTTGTTCACTGTTTCTGAAAAATGAAGATAGTTGTCCAGCTTCCAAAAAGTTTATTGTGTTTTCTAGTGGAG
+
>AABBFFFFFBBGCGGGGGGGGHGHHHHHGHGGHHDGGGEGHHHHGHHGHFFFGGHGHFHHHGHHHHGHHHHGGGGGFHHHHBHHFHHHHHHHHHHHHHGHHHHHFHHHHHHHHHHHHHHHHFHHHHHHHHHHHHHHHFHHHHFHGGFHFHGFFFHHHHFGCGGHHGFHHHGDHHGGHFHGFGGHHGHHFHHHHHHHHHHHHGHHHFHHHHFHFBGFFCF00CBGFC..9CFGFF09FFGGGGGBFFG?0?
@M03495:530:000000000-LYBTV:1:1102:17414:15553 2:N:0:CTGGAGTA+AACCGAAC
ATATTTTGCCGTTGATAAACCAGGACTCAGGCTGGACCAAAGCTCACATGCTGACAGATCGGAAGAGCGTCGTGTAGGGAAAGAGTGTGTTCGGTTGTGTAGATCTCGGGGGGCGCCGGGTCATTAAAAAAAAAAAAAAAGTGAAGAGAGTCTGGAGGGGGGGATTAGGTCATAGATAGAAAGACCTTTGGATGAAGGTTGATGGATGCATAGAGTGTGTAGGAGCAGTATCATTGAGGACCTACGGACCG
+
CCDDCFFFFFCCGGGGGGGGGGHGHHHHHHGHHHGHHHHHHHHHHHHHGHHHHHHHHHHHHGGGGHHHGFGEEGGHHHGHHHHGHHHHHGHHGGFGGGGCD3444?4GF//@-----<--<<F0<0<BB0@9D@9-9---.000000./9:0::/0..<-----<<00<0000<<000:0000</<000</000000000//:0:/00:0000000000.0000/../0000000000<0../0/...---
@M03495:530:000000000-LYBTV:1:1102:15781:15562 2:N:0:CTGGAGTA+AACCGAAC
ATATTTTGCCGTTGATAAACCAGTCAGGAGTCCAAAGCTCACATGCTGACAGATCGGAAGAGCGTCGTGTAGGGAAAGAGTGTGTTCGGTTGTGTAGGTCTCGGCGGGTGGGGGAACATTAAAAAAAGAAAATACACTAAGAGGGAAGATGCTATAGAAAACAAGGAAGCAAGCAAGAACGGAAAATGTCGACGCACCTTTGCATCTAAGCATATGAGTCGCGTTCACTTCAACCTGCGCAGTAGGAACAA
+
CCCCBFFFFFCAGGGGGGGGGGHFHHHFHGCFHHHHHCHHHHHHHHHEHGHHHGHHCDFEFGFGGGGGG?GHHGEGHHGHHHHGEGHGGGGGG?24333444B?/><///////-.><11111<D-C..://0000<0//:0:......00009090000/9..:../;./;:./////:....-;////.9---@--9///////9///////;/://;----9:////:///./..--;-://///.:/
@M03495:530:000000000-LYBTV:1:1102:18884:15563 2:N:0:CTGGAGTA+AACCGAAC
ATATTTTGCCGTTGATAAACCAGGACTCAGGCTGGACCAAAGCTCACATGCTGACAGATCGGAAGAGCGTCGTGTAGGGAAAGAGTGTGTTCGGTTGTGTAGATCTCGGGGGTGGGCGGATCATTAAAAAAAAAAAAAGAATAGAAGAAGGATGGGGGGAGATGGATGTTAGGGATACGTCAATCAATGGAAACATTAAGAGCATGCAATTAAGTGAGTAGGGTGGTTGGAGGGGTGGATACGGGCGGTCC
+
BCCCCFFFFFDBGGGGGGGGGGHGHHHHHHHHHHGHHHHHHHHHHHHHHHHHHHHHHHHHHGGGGHHHGGGGEGHHHHGGGHHHHGHGHHHHGGFFGGG24B?44DBFC/>B///<//---<<0=00==<-ADC----...000;000//..0:...9;-9./00/000000/.://0.0...000;000000/:00000;0;00000:0000000000000.;.-...-0/.--.9-.000..-------
@M03495:530:000000000-LYBTV:1:1102:21314:15621 2:N:0:CTGGAGTA+AACCGAAC
ATATTTTGCCGTTGATAAACCAAAGCTCACATGCTGACAGATCGGAAGAGCGTCGTGTAGGGAAAGAGTGTGTTCGGTTGTGTAGATCTCGGTGGTGGGCGGATCATTAAAAAAAAAAAAAAGATTCGAGGCTTCGGGGGGTGGCGCGGCAAAGAGAACAAGGGCAAGGCAGATATGTGCGATGCGACTATAAGATCAAAACTGTCGTGATGAGCAGCTAAACTAGCTTCAGGTCTGTCGGTCTCACATGT
+
BBCCDFFFFFCCGGGGGGGGGGHHHHHHHHHHHHHHGHHHHHHHGGGEFGHGGGGGGHHHHGHHHHGHGHHHGHHGGFGGGG?DF44BGFAA1?E1////>////B3F3B3FGCGC@-A---..000.0/--.//;..---;-@.-;----9.////00///..;........000:000.....-.---00000000000.0000...//:00:0://000000;/0:00:0:00/00.-;..000000;
@M03495:530:000000000-LYBTV:1:1102:27123:15623 2:N:0:CTGGAGTA+AACCGAAC
ATATTTTGCCGTTGATAAACCAGGACTCAGGCTGGACCAAAGCTCACATGCTGACAGATCGGAAGAGCGTCGTGTAGGGAAAGAGTGTGTTCGGTTGTGGAGATCTCGGCGTTTGGCCGCTCCTCAAAGAAAACAAACAACTTTATGCGTACTCACGACAACCCTTTCTCGCTTCAGTGAAGACCTCGAGCGACCACTTTTCACAACACGCTACATACCCTTCGTCGCCACCCCTTCACACCTCTCCATCC
+
ABBBAFFFBFBAAEFGGGGGGGHGAGHHHHBFFHFFHBCFCCGHFFHFHHHHHBCFFBGFHEA1AFGCEEEFGEFHHHFFFHGHFBG4FBFFGGGGGE//3/B??B40?/E//>//22//>//2211?10<000//0.0.><>111>F.>.-<=0<..---:.../0:0;C...:00;00000;/00..99-----.///:;/9/B.9A?D..-/;///9//..9.--9....-...99//././/;/;/9
@M03495:530:000000000-LYBTV:1:1102:6078:15627 2:N:0:CTGGAGTA+AACCGAAC
ATATTTTGCCGTTGATAAACCAGAACCATCCAAAGCTCACATGCTGACAGATCGGAAGAGCGTCGTGTAGGGAAAGAGTGTGTTCGGTTGTGTAGATCTCGGTGGTCGCCGGATCATTAAAAAAAAAAAAGAAAATGAGGGTGTGATGGGGGGGGGTAGTGAATAAGGGAGGAGAGGAGGGAGGATGATCAGTCACTTGGCAAGTGGAAGTCAGGTTTGAGAGGATTAGGGACTAGTATAGGAGATGTGTT
+
BCBCCFFFFFCBGGGGGGGGGGHHHHEGHHHHHHHHHHHHHHHHHHHHHHHHHHGGGGHHHGFGGEEBGHGGHHHHHHFGFGBBGFGGGGEG24B444BFFE/E?>3//<E////B3FFBBBD??ADG<-...//1<11/...-.1110:.-9----..0<111111<...-........-..-./001110<1011100/00.<1000<011:/101.1.90../1<01./../01:11100/.<011</
@M03495:530:000000000-LYBTV:1:1102:24150:15631 2:N:0:CTGGAGTA+AACCGAAC
ATATTTTGCCGTTGATAAACCAGCTAATCCTGAAAAAAAAATCAAAGCTAAAAACTACAATGCTAAGACCACGATGTGACTGCTATCAAAGTTAGATATATATGTAAATTATTCATCTGTCAAATCCTAGAATTATATCATACCTGCTCCAGCAATCACGACCTGTAATGGTTTAGTGGGTTGTTCACTGTTTCTGAAAAATGAAGATAGTTGTCCAGCTTCCAAAAAGTTTATTGTGTTTTCTAGTGGAG
+
?AACCFFFFFCCGGGGGGGGGGHHHFHHHGHHHHHHHGGGGHHFHFFFHHHHHGGHHHHHHGHGHGFHHHHHGGHGHHGGGBGHHHHHHGHFHHGGHHHHHHHHHHHHHEHFHHHHHGHHHHHHHHHHHHHHHGHHHHHHGHHFHHHHHHHHFHHHGGHGGGGGFGHFHGHFGHHHHHEEEGFGHHHHHHHHHHHHHGHHHHHGFGBHHHHHHGHHFGFHHHGHEFH?DFGEGGGFFFBFGGGGGGFFGGF
@M03495:530:000000000-LYBTV:1:1102:6943:15634 2:N:0:CTGGAGTA+AACCGAAC
ATATTTTGCCGTTGATAAACCAGCTAATCCTGAAAAAAAAATCAAAGCTAAAAACTACAATGCTAAGACCACGATGTGACTGCTATCAAAGTTAGATATATATGTAAATTATTCATCTGTCAAATCCTAGAATTATATCATACCTGCTCCAGCAATCACGACCTGTAATGGTTTAGTGGGTTGTTCACTGTTTCTGAAAAATGAAGATAGTTGTCCAGCTTCCAAAAAGTTTATTGTGTTTTCTAGTGGAG
+
AAABBFFFFFBAA2EBFGGGGCGHHHHHHHF4GFFFGEGEGHHFHHEHHHGHHHGHHHGHHHHHHHGHGHHHDEGCFGHHHHHHHHFGHHHHHHHHHHGHHHHHHHHHGHHHHHHHHHHHHHHHHHHHHHGHHHHHHHHHHHHHHHHGHHHHHHHHHHHGGGGGFGHBGHHFHHHGHHGGGE-<GHHFHFHHHHHHHHEGCGFHFCGFHHHGHHHHFFFGHHEFFB;EDFFGFGFFGGGEGFFGFGF0FGG
@M03495:530:000000000-LYBTV:1:1102:5738:15636 2:N:0:CTGGAGTA+AACCGAAC
ATATTTTGCCGTTGATAAACCACCCTCCCTGTGGTCGTTATCTTGCTCCTTCTGTCGTTTCCAAAGCTCACATGCTGACAGATCGGAAGAGCGTCGTGTAGGGAAAGAGTGTGTTCGGTTGTGTAGATCTCGGGGGGGGCCGGGTCATTAAAAAAAAAAAAAGGATGAGGTGAAATCGAGGACGAATCGATATAGAAGATGAGTAGCAATAAGAGACGTAATTACAAAGATATGGACATGAGTGTGCGAAT
+
ABBCCFFFFFCBGGGGGGGGGGGGGHHGGHHHHHGHGGGHHHHHHHHHHHHHHHHHGGGGHHHHHHHHHHHHHHHHHHHHHHHHHGGGGHHHFFGGGGGHHHGHHHHHHHHGHAGHGGGGGGG23333B3?BF/>/----9;--.-;BBB9BB0-:;=9---9./0090//.0000:...--9;--.....9-00:0;0000000000900:000:/...;.0:0;00//000000000000;0000..-;
@M03495:530:000000000-LYBTV:1:1102:10945:15642 2:N:0:CTGGAGTA+AACCGAAC
ATATTTTGCCGTTGATAAACCAGGACTCAGGCTGGACCAAAGCTCACATGCTGACAGATCGGAAGAGCGTCGTGTAGGGAAAGAGTGTGTTCGGTTGTGTAGATCTCGGTGGGCGCCGTATCATTAAAAAAAAAAGTAGTATGAAGTCACGAGGGTCGACGTGTAAGAGGATGACATGACAAGATCGAGAAGAAGTGCAAAGAAGAGGAGACGACGATGAGTTTACGCTTTACTGATATATAGCTACGGAA
+
CCCCCFFFFFDBGGGGGGGGGGHGHHHHHHGHHHGHHHHHHHHHHHHHHHHHHHHHHHHGHGGGGHHHGGGGEEGHHHGHHHHHHHHGHFHHGGGGGGGBGFBEFBHHGDEF//>/<B//@0>G2>FH2GGCG-@.<=000000000000.<---./:----.//0:00../0000000;00./0;...9.:0//000000//./;.......--99..0:000;0.;...000000000000;000....
@M03495:530:000000000-LYBTV:1:1102:25055:15645 2:N:0:CTGGAGTA+AACCGAAC
ATATTTTGCCGTTGATAAACCAGCTAATCCTGAAAAAAAAATCAAAGCTAAAAACTACAATGCTAAGACCACGATGTGACTGCTATCAAAGTTAGATATATATGTAAATTATTCATCTGTCAAATCCTAGAATTATATCATACCTGCTCCAGCAATCACGACCTGTAATGGTTTAGTGGGTTGTTCACTGTTTCTGAAAAATGAAGATAGTTGTCCAGCTTCCAAAAAGTTTATTGTGTTTTCTAGTGGAG
+
@ABB3FBFFFBAE?EGFGGGCEHDHHFHGHHCA3FG2AF2EGHFHFFHHBGFDDEGH3EDFGEHHFHHHF2GGGGF1FDGHFHEHEFGFDFGHHGDFHFDEGHFFFHGGFHHHGGHHHHHHHFHGHGHHFHHHHHGHFHFHHFFHHGBFGBGBHFHECG?CCGGFHF1?FF1GGG1>FAGGFDGHHBGHBDDGFHDG0<D.<GF0<GFBHGF000;0:GGHHC00;.9;09CFFG0BFC/BF9CFGF9A0C
@M03495:530:000000000-LYBTV:1:1102:23518:15652 2:N:0:CTGGAGTA+AACCGAAC
ATATTTTGCCGTTGATAAACCAGCTAATCCTGAAAAAAAAATCAAAGCTAAAAACTACAATGCTAAGACCACGATGTGACTGCTATCAAAGTTAGATATATATGTAAATTATTCATCTGTCAAATCCTAGAATTATATCATACCTGCTCCAGCAATCACGACCTGTAATGGTTTAGTGGGTTGTTCACTGTTTCTGAAAAATGAAGATAGTTGTCCAGCTTCCAAAAAGTTTATTGTGTTTTCTAGTGGAG
+
ABBCCFFFFFCBGGGGGGGGGGHHHHHHGHGHHCHHHGGGGHHGHHHHHHHHGGGHHHHHHHHHHHHHHHHHGGHGHDFHHGGHHHFHHGGFFHHHGHHHHHHHHHHHHHHHHHHHHHHHHHHHHHHHHFHGHHHHHHHHHGHFHHGHFHFGFHGHHHHGGGGGHGHHHHHHHHHFGFFFGGGGHHHHHHGHHHHGGF0=CHHHHGGHGHHFGGFHEHFFBHHFGHHEA:CFGGGGGGFFGGGGGGFFEFE
@M03495:530:000000000-LYBTV:1:1102:8935:15654 2:N:0:CTGGAGTA+AACCGAAC
ATATTTTGCCGTTGATAAACCACCCTCCCTGTGGTCGTTATCTTGCTCCTTCTGTCGTCAACGAATTTACTAATTCCAAAGCTCACATGCTGACAGATCGGAAGAGCGTCGTGTAGGGAAAGAGTGTGTTCGGTTGTGTAGATCTCGGTGGTGGGCGTATCATTATAAAAAAAAACAGTGTAATAGTTGCTTGAGTTGATAGTGCTTATAAAAATAGTCCGTTAGTATATAGTCGTGACATGGATTCATGG
+
ACBBCFFFFFCBGGGGGGGGGGGGGHHGGHHHHHFHGGGHHHHHHGHHHHHHHHHHGGFHGHGGGHHHFHHHHHHHHHHHHHHHHHHHGHHHHHHHHHHHGGGGHHHGGGGGGHHGHGHHHHGHHHHHHHHGGGGGGG2222@2>2FF/?A//?-.<--.<0=0=0=<0=G-:--../;00909000000000.0000;0000;0;00000;00::0;0;..0.:;00000000.../.0;9/0;90;00;
@M03495:530:000000000-LYBTV:1:1102:15003:15686 2:N:0:CTGGAGTA+AACCGAAC
ATATTTTGCCGTTGATAAACCAGCTAATCCTGAAAAAAAAATCAAAGCTAAAAACTACAATGCTAAGACCACGATGTGACTGCTATCAAAGTTAGATATATATGTAAATTATTCATCTGTCAAATCCTAGAATTATATCATACCTGCTCCAGCAATCACGACCTGTAATGGTTTAGTGGGTTGTTCACTGTTTCTGAAAAATGAAGATAGTTGTCCAGCTTCCAAAAAGTTTATTGTGTTTTCTAGTGGAG
+
ABCCCFFFFFCBGGGGGGGGGGHHHHHHHHHHHHHHHGGGGHHHHHGHHHHFHHGHHHHHHHHHHHHHHHHHGGHGHGHHHHCHHHGHHHHGGHGHHHHHHHHHHHHHHHHHHHHHHHHHHHHHHHHHHHHHHHHHHHHHHHHHHHHFHGHHHHHHHHHGGFGGHGHHHGGGHHHHHEHHDEFGHHHHHHHHHHHHHHGHGGFHGGHHHHHGHGHFFHHFBCGHCBCEGGGGGGEFFF;BFFFGGEFGF99
@M03495:530:000000000-LYBTV:1:1102:5146:15699 2:N:0:CTGGAGTA+AACCGAAC
ATATTTTGCCGTTGATAAACCAGCTAATCCTGAAAAAAAAATCAAAGCTAAAAACTACAATGCTAAGACCACGATGTGACTGCTATCAAAGTTAGATATATATGTAAATTATTCATCTGTCAAATCCTAGAATTATATCATACCTGCTCCAGCAATCACGACCTGTAATGGTTTAGTGGGTTGTTCACTGTTTCTGAAAAATGAAGATAGTTGTCCAGCTTCCAAAAAGTTTATTGTGTTTTCTAGTGGAG
+
3AABBFFFFFBBGGGGGFGGGGHHHHHHHHGHFHHHGEFGEHHHHGHHHHG5EF?GHHHHHHHHHHHHEHHHGGHGAFFDDF3DDGGHHHFFHHHHHHHHFHHHHHHHHHHHGGHHHHHHHHHHHHHFHHHHHHHHGFFHHHBFDHFHBGFHHHFG2FH?GGGGHFHFHFH<GHHHGFFHGFCFHHGHHGHFGHHFFGFHHEHFHGFBGFFCCGHFHGGHBHFFHBHGD;FGGFGGGB/9FFFBFFBB?BA
@M03495:530:000000000-LYBTV:1:1102:2775:15704 2:N:0:CTGGAGTA+AACCGAAC
ATATTTTGCCGTTGATAAACCAGAGGACTCAGGCTGGACCAAAGCTCACATGCTGACAGATCGGAAGAGCGTCGTGTAGGGAAAGAGTGTGTTCGGTTGTGTAGATCTAGGGGGTCGGCGGGTCAATAAAAAAAAGAAGAGTATAAATGGTACGTAGGATTAAGCTGTATAGCGACACAAATAGATAACGGTAGTTGTGTGGTGCGAAACAGGATCCAGTGTCTAGGTGCGAAGCGGCTACTACGTATACT
+
AABBBFFFFFBAEGGGGFGGGGHHHGHHCGFHGHHHGHGHHFGFHH3BGFGBEFHHHGHHHHHGGGGGCGCEEEFGHHHGGGGGAFHFEGHEFHEEGGGGGB4344B4443/////>//</--<.0000=0D-::.:.//.00000000:;90.;0..0;000000000;09;-----...;////;//.-9..////;...../-.---/...//.//////99//9//-.;----9-.;///..;/9//
@M03495:530:000000000-LYBTV:1:1102:23228:15733 2:N:0:CTGGAGTA+AACCGAAC
ATATTTTGCCGTTGATAAACCAGCTAATCCTGAAAAAAAAATCAAAGCTAAAAACTACAATGCTAAGACCACGATGTGACTGCTATCAAAGTTAGATATATATGTAAATTATTCATCTGTCAAATCCTAGAATTATATCATACCTGCTCCAGCAATCACGACCTGTAATGGTTTAGTGGGTTGTTCACTGTTTCTGAAAAATGAAGATAGTTGTCCAGCTTCCAAAAAGTTTATTGTGTTTTCTAGTGGAG
+
ABBBBFFFBFBAGGFGGGGGGGHHHHHHHHHHHHHHHGGEFGFHHHBCGHHHHHCGHGHGHHHHHHHHHFBHFGGGHBHHHHEBBFBGHFGHFGDFFFFB4GHHGHHHGFHHEGHHHHHHHHHGHHG4FFHFHHHHHHHEDGFGFHAFFFHHGHFFGHH?AG?EGHHEFGGHHC<DFHEHDCCDHHG0FEGHHHHBGHHHFFGH0:00;0:CGCBCC/:0GC/;GGC9EFGEGGFF90BB/B00;CBF.0.
@M03495:530:000000000-LYBTV:1:1102:11768:15735 2:N:0:CTGGAGTA+AACCGAAC
ATATTTTGCCGTTGATAAACCACCCTCCCTGTGGTCGTTATCTTGCTCCTTCTGTCGTCAACTTACTAATTCCAAAGCTCACATGCTGACAGATCGGAAGAGCGTCGTGTAGGGAAAGAGTGTGTTCGGTTGTGTAGATCTCGGGGGGCGGCGTGGCATTTAAAAAAAAAGAAAAGGTAGGGGGAGGTATCAGGAGCAGAGAGAACAAGATACACAGAATCAGAGCAGAAGCGTGAGAGTGTGTCTGAAGG
+
CDCCCFFFFFEBGGGGGGGGGGGGGHHGGHHHHHFGGGGHHHHHHHHHHHHHHHHHGGGHGHHHHHHHHHHHHHHHHHHHHHHHHHHHHHHHHHHHGGGGHHHGGGGGGGHHFGHHHHHHHFGFFFHGGGGGGG2>D222>@FF/>@--<--<----<<:11<1B0-<@D...///.<10...----.<111100...//./..00////0<1100.0011<000/0///00-....<001:1.1111100
@M03495:530:000000000-LYBTV:1:1102:12125:15758 2:N:0:CTGGAGTA+AACCGAAC
ATATTTTGCCGTTGATAAACCACCCTCCCTGTGCCCTCCAAAGCTCACATGCTGACAGATCGGAAGAGCGTCGTGTAGGGAAAGAGTGTGTTCGGTTGTGTAGATCTCGGTGGGGGCCGTGTCATTAAAAAAAAAAAAGATGGGGAGGATGACAGGTTGTGGATTGAGTGCTAGAGAAGGAATGTGGATGTTAGTCGGCAGCGTGGGCTGTAGGTGTAGAGTGGGTGACGAGTAGGTTGATGCGATGACAG
+
BBCBBFFFFFDBGGGGGGGGGGGGGHHGGHHHHHHHHHGHHHHHHHHHHHHHHGFHHHHHHHGGGGEHHGGGGGGHHFHGGHHHGHHHHGFGHGGEFGGG2DG44?44FF/?E////////00?1@11?11@C-----..000...:-./00000;00/...000/0000900000009../;00000;0090000.----.;..--./..;00000000;0;.....0;.-..09;0//090-...0000
@M03495:530:000000000-LYBTV:1:1102:2293:15767 2:N:0:CTGGAGTA+AACCGAAC
ATATTTTGCCGTTGATAAACCAGCTAATCCTGAAAAAAAAATCAAAGCTAAAAACTACAATGCTAAGACCACGATGTGACTGCTATCAAAGTTAGATATATATGTAAATTATTCATCTGTCAAATCCTAGAATTATATCATACCTGCTCCAGCAATCACGACCTGTAATGGTTTAGTGGGTTGTTCACTGTTTCTGAAAAATGAAGATAGTTGTCCAGCTTCCAAAAAGTTTATTGTGTTTTCTAGTGGAG
+
AABBBFFFFFCCGGGGGGGGGGHHHHGHFHHHHHHHHGGGGHGHHHBGHGGFHHFHHEHHHHHHHHHHGHHHGGHFGHGGGGGHHFBGHHHFGHHHHHHHHHHHHHHHHFHHFHHHGHGHHHHGHHHHHHHHHHHHHHHHHHFBGHAFHFHFHHHHH2FDDGGGFGHBGDGGGHGF1=GHFGFDHHGHHHHHHHHHHFED<GHFGGGHHHFHHGHFFHHBGECFGH.AABFFGGGFGGFGGGGGGGFFFBE
@M03495:530:000000000-LYBTV:1:1102:22882:15767 2:N:0:CTGGAGTA+AACCGAAC
ATATTTTGCCGTTGATAAACCAGCTAATCCTGAAAAAAAAATCAAAGCTAAAAACTACAATGCTAAGACCACGATGTGACTGCTATCAAAGTTAGATATATATGTAAATTATTCATCTGTCAAATCCTAGAATTATATCATACCTGCTCCAGCAATCACGACCTGTCCTGGCAAACAACCTGCAGAAAAGCCAATCAAATATATTTTCACAAGAGATGGAATGTGAGGCAATAATAGAGTACAAAGGTTGA
+
AABBBFFFFFBA?EGGGFGGGGHHHDGFHHHHHHHHHGGGGHHHHHEHGHHFGHFGHHFGHHHHGHHFHBGHGFHFCGHGHHFHBFHHHHHHHHGHHHGHHHHHFHHGHHHHHHHHHHHHHGGFHHHHHHHHHHGFHHHHHFDGHHAGHFHHGGGHHGHGGGGGHHHHHHHHHHHHFCEDFFFGG<FGHGFHHFGHHHB=DGFHFHHHHFHGFHHGFHGHHHFGGGGGGGGGFFGGFGFBFBFFFFGBFGF
@M03495:530:000000000-LYBTV:1:1102:11656:15772 2:N:0:CTGGAGTA+AACCGAAC
ATATTTTGCCGTGATAAACCAGCTAATCCTGAAAAAAAAAATCAAAGCTAAAAACTACAATGCTAAGACCACGATGTGACTGCTATCAAAGTTAGATATATATGTAAATTATTCATCTGTCAAATCCTAGAATTATATCATACCTGCTCCAGCAATCACGACCTGTAATGGTTTAGTGGGTTGTTCACTGTTTCTGAAAAATGAAGATAGTTGTCCAGCTTCCAAAAAGTTTATTGTGTTTTCTAGTGGAG
+
AAABBFFFFFBAGGGGGGGGGGHFHHHHHGHHHHHHGGGGGHHHHHHGHHHHHGGHHHHHHHHHHHHHGHHHGGHGHHHFHHGFHHHHHHHHHHHHHHHHHHHHHHHHHHHHGHHHHGHHEFGFGHHGHHHHHFHHHFFHHHHHHHFFHFFHBFGG22@EDGGDHFHFHGHHHGHGFHHHGGGGHHHHFHHHHHFHHGHG.:GFCG:GFHHHHHHCGHBFCGBFB0C?A;C0FFFGGFCFFF0CBBCFA0A
@M03495:530:000000000-LYBTV:1:1102:19408:15777 2:N:0:CTGGAGTA+AACCGAAC
ATATTTTGCCGTTGATAAACCACCCTCCCTGTGGTCGTTATCTTGCTCCTTCTGTCGTCAACGAATTTACTAATTCCAAAGCTCACATGCTGACAGATCGGAAGAGCGTCGTGTAGGGAAAGAGTGTGTTCGGTTGTGTAGATCTCGGGGGTCGCCGTGTGATTAAAAAAAAAAACTAGTTGTGATAAGCTGAGGGGTGAGTGTGAGTGAGCAGTAAGAGGATATAGTCAACAGGTGATAGGGTACAGGAG
+
BBBBCFFFFFDBGGGGGGGGGGGGGHHGGHHHHHHHGGGHHHGHHHHHHHHHHHHHGGGHGHGGGHHHHHHHHHHHHHGHHHHHHHHHGHHHHHHHHHHHGGGGHHHGGGGGGHHHHGHFHHGGGHHHGHGGGGDGGGGB2222>@FF/A?-.<-.:--..0;;000<0:-:;--.000000;.0000000:0...;:-.:0000000:0000/9;00009./00:0000000/.;90900/.;/000/..
@M03495:530:000000000-LYBTV:1:1102:15501:15778 2:N:0:CTGGAGTA+AACCGAAC
ATATTTTGCCGTTGATAAACCAGCTAATCCTGAAAAAAAAATCAAAGCTAAAAACTACAATGCTAAGACCACGATGTGACTGCTATCAAAGTTAGATATATATGTAAATTATTCATCTGTCAAATCCTAGAATTATATCATACCTGCTCCAGCAATCACGACCTGTAATGGTTTAGTGGGTTGTTCACTGTTTCTGAAAAATGAAGATAGTTGTCCAGCTTCCAAAAAGTTTATTGTGTTTTCTAGTGGAG
+
?AABBFFFFFBBGGGGGGGGGGHHHHHHHHGGFHHHGGGGEGFHHHEFGHHHGHFHHHHGGHHHHEHHGEHHGGHGEFHHHFCGHHHHHHHDGHHGHHHHHHHHHFHHHHHHGFFFHHHHHHHHGDHHHHHHHHHHHHGHHHHHHHHFGHFHHHHHGGHGD?DGHGGBHGHHHHHGGHHG<FFDHHGGHHGHFFHHHFHHGHHGDCGHFECBGHHBGHEGF:CCCFEE?9CFEFGGFFCFFGFGGGGGGBE
@M03495:530:000000000-LYBTV:1:1102:20977:15794 2:N:0:CTGGAGTA+AACCGAAC
ATATTTTGCCGTTGATAAACCAGCTAATCCTGAAAAAAAAATCAAAGCTAAAAACTACAATGCTAAGACCACGATGTGACTGCTATCAAAGTTAGATATATATGTAAATTATTCATCTGTCAAATCCTAGAATTATATCATACCTGCTCCAGCAATCACGACCTGTAATGGTTTAGTGGGTTGTTCACTGTTTCTGAAAAATGAAGATAGTTGTCCAGCTTCCAAAAAGTTTATTGTGTTTTCTAGTGGAG
+
>AABBFFFFFCCGGGGGGGGGGHHHHHHHGHHHHHHHGGGGHHHHHDHHGHHHHGHHHHHHHHHHHHHGHHHGGHGGHHHHFFHFHHHHHHGHHHHHHHHHGHHHHHHHHHHHHHHHHHHHHHHHHHHHHGHHHHHGHHHHHHEEHFHHHHHHHHHHHHGGGGGHGHFHHEFHHHGGFHHGGGGGHHHHHHHHFHHHFHHFHHF00GCHHGHHHGGGHHHHHGHFBGFABFBFGBBFC9CFBFFGFFFFFE
@M03495:530:000000000-LYBTV:1:1102:4045:15799 2:N:0:CTGGAGTA+AACCGAAC
ATATTTTGCCGTTGATAAACCAGCTAATCCTGAAAAAAAAATCAAAGCTAAAAACTACAATGCTAAGACCACGATGTGACTGCTATCAAAGTTAGATATATATGTAAATTATTCATCTGTCAAATCCTAGAATTATATCATACCTGCTCCAGCAATCACGACCTGTAATGGTTTAGTGGGTTGTTCACTGTTTCTGAAAAATGAAGATAGTTGTCCAGCTTCCAAAAAGTTTATTGTGTTTTCTAGTGGAG
+
AAABBFFFFFBAFGGGGGFGGGGHHHHHHHHCHFHHHGFGGHHHHHHGGHHHGHGHHHHHHHHHHHHHHFHHGGHFFGGBFHEG4FGHGFDFFHHFHHHGHHHHHHHHHHHHHHHGHHFHHHHFHHHGHHEHHHHFHHHHHGHCGHFCHHGHGHHHHHHGGGDDGFFFHGD<1FGG<GHH<FCAGHHHHHGHF0<GHDFFGGH<DCGHHGHGHHHFFHEHHHGHCC..C0CFEFFGGGFFGFFFGGFB.B?
@M03495:530:000000000-LYBTV:1:1102:16388:15807 2:N:0:CTGGAGTA+AACCGAAC
ATATTTTGCCGTTGATAAACCACCCTCCCTGTGGTCGTTATCTTGCTCCTTCTGTCGTCAACGAATTTACTAATTCCAAAGCTCACATGCTGACAGATCGGAAGAGCGTCGTGTAGGGAAAGAGTGTGTTCGGTTGTGTAGGTCTCGGTGGGCGCCGTGTCATTAAAAAAAAAAGCAGAGTAAAGATGTGGTGGTGAGTAGAGCTTGAGCACAATCTGTATCGTGAGTCGTTCTCATCTGCGTCACATAGA
+
CCCCCFFFFFDBGGGGGGGGGGGGGHHGGHHHHHGHGGGHHHHHHHHHHHHHHHHHGGGHGHGGGHHHHHHHHHHHHHHHHGHHHHHHHHHHFHHHGHHHGGGGHHHGGGGGGHHHHFHHHHGHHHHHFHHGGGGGGGHEB2DD>10F/?E//<--<<-./0<000000::--9..0//.:000;000:00/..:;0:;;:0:000/.000./:00000000././900-....0000000-.-..:0000
@M03495:530:000000000-LYBTV:1:1102:22069:15832 2:N:0:CTGGAGTA+AACCGAAC
ATATTTTGCCGTTGATAAACCAGCTAATCCTGAAAAAAAAATCAAAGCTAAAAACTACAATGCTAAGACCACGATGTGACTGCTATCAAAGTTAGATATATATGTAAATTATTCATCTGTCAAATCCTAGAATTATATCATACCTGCTCCAGCAATCACGACTCCTGGCAAACAACCTGCAGAAAAGCCAATCAAATATATTTTCACAAGAGATGGAATGTGAGGCAATAATAGAGTACAAAGGTTGAACC
+
ABBCCFFFFFCAGGGGGGGGGGHHHHHHHHHHHHHHHGGGGHHHHHHHHHHGHHGHHHHHHHHHHHHHHHFHGGHGHHHGHHFHHHHHHHHHHHHHHHHHHHHHHHHHHHHHHHHHHHHHGHHHHGHHHHHHHHHHHHHHHHHFHHHHHHHHHHHHHFHGGGGGHHHHHHGHHHHHDHHFHHHHFHHHHHGHHHHHHHGHHHHGHHHBHHHHHGFGGCGFCGHHHGGGGGGGGGGGFFFGEFBFFFFGGGA
@M03495:530:000000000-LYBTV:1:1102:19226:15836 2:N:0:CTGGAGTA+AACCGAAC
ATATTTTGCCGTTGATAAACCAGCTAATCCTGAAAAAAAAATCAAAGCTAAAAACTACAATGCTAAGACCACGATGTGACTGCTATCAAAGTTAGATATATATGTAAATTATTCATCTGTCAAATCCTAGAATTATATCATACCTGCTCCAGCAATCACGACCTGTAATGGTTTAGTGGGTTGTTCACTGTTTCTGAAAAATGAAGATAGTTGTCCAGCTTCCAAAAAGTTTATTGTGTTTTCTAGTGGAG
+
ABBCCFFFFFCCGGGGGG5GGGHHHHHFHHHHHHHHHGGGGHHHHHHHHHHHHHGGHHHHHHHHHGHHHFHHGGHGHHHHHHFHFHFHHHEGHHGGHHHHHHHHHHHHHGHHHHHHHHHHHHHHHHGHHHHHHHHHHHHHHHFFHHGFGHHHHHHHHHHGGGGGHGHHHHHGHGHHFFGHFGFDHHHHHHHHHHGHHHFHGHHHHHHHGHGHHHHHHHHGHB/GFB.AD;CBBFGGGF;FFGGGFFFFFBA
@M03495:530:000000000-LYBTV:1:1102:27895:15857 2:N:0:CTGGAGTA+AACCGAAC
ATATTTTGCCGTTGATAAACCAGCCTCCCTGTGGTCGTTATCTTGCTCCTTCTGTCGTCAACGAATTTACTAATTCCAAAGCTCACATGCTGACAGATCGGAAGAGCGTCGTGTAGGGAAAGAGTGTGTTCGGTTGTGTAGATCCCGGGGGTGGGCGGGGCATTAAAAAAAAAAAACATGACGTCACTGTGCGTGGCGCGTTCGATCACACGAACGCAAGTAGTAGTGCAGTGTATCGCGCAGACGCAGGT
+
ABCCCFFFFFCBGGGGGGGGGGHHGGHHGHHHHHGHGGGHHHHHHHHHHHHHHHHHGGGHGHGGGHHHHHHHHHHGGHHHHHHHHGHHHGHHHHGHHHHHGFFGHHHGFGGGGHHHHGEGHHBGFHHHHHHGCFGGGG22@22222/<//@----.:----9/:9:000:@@=---.90000.:...;00:0...-:-.-99...0.:/09--.--.---009:900/0000:0000..9----.--9--;
@M03495:530:000000000-LYBTV:1:1102:5505:15863 2:N:0:CTGGAGTA+AACCGAAC
ATATTTTGCCGTTGATAAACCACCCTCCCTGTGGTCGTTATCTTGCTCCTTCTGTCGTCAACGAATTTACTAATTCCAAAGCTCACATGCTGACAGATCGGAAGAGCGTCGTGTAGGGAAAGAGTGTGTTCGGTTGTGTAGATCTCGGTGGTCGGCGGGTCATTAAAAAAAAAAGAAGTAGACAATTGAAGCTAGGAGGTCTACATGAGATAAATAATCAAAGGATGCAATAGGACGAGCAGATGGCAGCG
+
ABBCCFFFFFCBGGGGGGGGGGGGGHHGGHHHHHGHGGGHHHHHGFHHGHHHHHHHGGGHGHGGGHHHHHHHHHHHHHFHHHHHHGHHHHFHHHHHHHHHGGGGHHGGGGGGGHHHHGFHHHFHHHHHFFHGGGGGGGFFHB2D220??CE/=<------:.0:B0B0;--9A-...:00:000/0:00000000.0/../000;00000:000:00000;00//00/00000000--9--//:00//..-
@M03495:530:000000000-LYBTV:1:1102:13455:15883 2:N:0:CTGGAGTA+AACCGAAC
ATATTTTGCCGTTGATAAACCAGCTAATCCTGAAAAAAAAATAAAAGCTAAAAACTACAATGCTAAGACCACGATGTGACTGCTATCAAAGTTAGATATATATGAAAATTATTCATCTGTCAATTCCTAGAATTATATCATACATGATCCAGCAATCACGACTTGTAATGGTTTAGTGGGTTGTTCACTGTTTCTGAAAAATGAAGATAGTTGTTCAGCTTCCAAAAAGTTTATTGTGTTTTCTAGTGGAG
+
AAAA1DF31D?AFG13A31F1FAGH1FA1EF1BAGA0EAE/011A1DA1FFFHHCHHCCFB1ADD2FHH0B>EE//0@F@BB011B0BB1FF2F2G2DDBGE222BFGG1>2B2DDGFGG2FB2B11BBFG1GF1B22222B11>>1B11BFBGBF1CFE/>/?FFBDGF1?FFGB1?0><FCGH1>=DDDGDGGH0DDD..<D0DFDFBHHH0.;:;00;0/0C0:..0099CBFF0CB9;0CF0;9.0E
@M03495:530:000000000-LYBTV:1:1102:13049:15884 2:N:0:CTGGAGTA+AACCGAAC
ATATTTTGCCGTTGATAAACCACCCTCCCTGTGGTCGTTATCTTGCTCCTTCTGTCGTCAACGAATTTACTAATTCCAAAGGAGGGTATGTTGTTTTTGGAATTTAAGGTAATTGTTGGCTCTAGCTGCCATAGCAATGTCACAACCACTTCTTGCCCTCCAAAGCTCACATGCTGACAGATCGGAAGAGCGTCGTGTAGGGAAAGAGTGTGTTCGGTTGTGTAGATATCGGTGGGGGGCGGGGCTTTTAA
+
ABBBCFFFFFCBGGGGGGGGGGGGGHHFGHHHHHHHGGGHHHGHHGHHHHHHHHHHGGGHGHGGGHHHHHHHHHHGHHHHHFGHGGGHHHHHHGHHHGGGGHHHHHHHHHHHHHHHHHHHGHHHHHHHHGHHHGHHHGHHHHHHHGGGGHHHGHG2FGHHGHGFHHHHHHGHHHHHHHHHHHHHGFGDFFGC<AEEGCGGHGCGGGGFCFBBC/BACEGG:D/CB000;0:A;E?-;---9-----;/900
@M03495:530:000000000-LYBTV:1:1102:4431:15886 2:N:0:CTGGAGTA+AACCGAAC
ATATTTTGCCGTTGATAAACCAGCTAATCCTGAAAAAAAAATCAAAGCTAAAAACTACAATGCTAAGACCACGATGTGACTGCTATCAAAGTTAGATATATATGTAAATTATTCATCTGTCAAATCCTAGAATTATATCATACCTGCTCCAGCAATCACGACCTGTAATGGTTTAGTGGGTTGTTCACTGTTTCTGAAAAATGAAGATAGTTGTCCAGCTTCCAAAAAGTTTATTGTGTTTTCTAGTGGAG
+
AAABBFFFFFBBEGGGGGGGGGHHHHGHHHGHHGHFHGGGGHHHGHBCFHHFGFGHHHHHHHHEHEHHHHHHGGHGCGFB@F?GHGGHHHFGBGHHHHHFHHHHHHHHHGHGHHHHHHHHHHHHHHHHHFHHGHHHHHGHHHGGFHEHGHGHHHHFHHGGGGGGHGHHHHDFFHHH1GF.>FDGHGFGHHHHGHHF<GHGHFHBFC;CGHFFFGHHEFFFFGGF0C.CFGGGGGFGGGFCFFFFFFBFFBA
@M03495:530:000000000-LYBTV:1:1102:15914:15901 2:N:0:CTGGAGTA+AACCGAAC
ATATTTTGCCGTTGATAAACCAGCTAATCCTGAAAAAAAAATCAAAGCTAAAAACTACAATGCTAAGACCACGATGTGACTGCTATCAAAGTTAGATATATATGTAAATTATTCATCTGTCAAATCCTAGAATTATATCATACCTGCTCCAGCAATCACGACCTGTAATGGTTTAGTGGGTTGTTCACTGTTTCTGAAAAATGAAGATAGTTGTCCAGCTTCCAAAAAGTTTATTGTGTTTTCTAGTGGAG
+
ACBBAFFFFFDAGCGGGGGGGGHHHHHHHHHHHHHHHGGGGHGHHHHGHHGHHHGHHHGHFHHHHHHHHHHHGGHGCGHGHHFHHGHHHHHFHHHHHHHHHHHHFHHHHFHHFHHHHHHHGHFFHHFHHHHHHHHHHHGHHHHFFHFHFFHFFHHHHEHDEGCGHGHFHHHHHHHHHHEGCFCFHHHHHHHHHHHHHGHHHHHGDCGEBCGHHHGHHHEHBHBFHHEG?CFFBBFGGFFFGGGB0C;BFBA
@M03495:530:000000000-LYBTV:1:1102:10357:15913 2:N:0:CTGGAGTA+AACCGAAC
ATATTTTGCCGTTGATAAACCAGCTAATCCTGAAAAAAAAATCAAAGCTAAAAACTACAATGCTAAGACCACGATGTGACTGCTATCAAAGTTAGATATATATGTAAATTATTCATCTGTCAAATCCTAGAATTATATCATACCTGCTCCAGCAATCACGACCTGTAATGGTTTAGTGGGTTGTTCACTGTTTCTGAAAAATGAAGATAGTTGTCCAGCTTCCAAAAAGTTTATTGTGTTTTCTAGTGGAG
+
AAABBFFFFFCBGGGGGGGGGGHHHHHHHHHHHHHHHGGFGHHHHHFHHGHHHHGHHHHHHHHHHHHHGHHHGGHGHHHHHFHHHHHHHGGHHHHHHHHGHHHHHHHHHHHHHHHHHHHHHHHHHHHHHHGHHHHHHHHHHHHHHHGHFFHHHHHHHFHGGGGGHGHFHHHGFHHGHHHEFGGGHHHHHHHHHHHHHBDGGHHGBGHHHHHHHGGBFHHGHGHFCB:EDFFGGGGFFF;BBFGGGGGGGE?
@M03495:530:000000000-LYBTV:1:1102:20752:15919 2:N:0:CTGGAGTA+AACCGAAC
ATATTTTGCCGTTGATAAACCACCCTCCCTGTGGTCGTTATCTTGCTCCTTCTGTCGTCAACGAATTTACTAATTCCAAAGCTCACATGCTGACAGATCGGAAGAGCGTCGTGTAGGGAAAGAGTGTGTTCGGTTGTGTAGATCTCGGTGGTGGGCGGGTCATTAAAAAAAAAAATAAGAGAGAGGACGTTGGTGTGTGCGGTGGGTCTGTAGAGATATAGTGGAGAAGGAAGGAGGGAGGTGAGGGTGTG
+
BCCCCFFFFFCBGGGGGGGGGGGGGHHGGHHHHHHHGGGHHHHHHGHFHHHHHHHHGGGHFHGGGHHHHHHHHHHHHHGHHHHHHHHHHHHHGHHHHHHHGGGGHHHGGGGGGHHHHGHHEGGHHHHHFHHGGGGGGG22@222D2=?/?/<//-.<--:-:0;00:BF-9?A--.0:;00/......;....;.;...0;-9-.-./9/;000000000000.0.0./../..;..-..:;:0...9.-.
@M03495:530:000000000-LYBTV:1:1102:22093:15955 2:N:0:CTGGAGTA+AACCGAAC
ATATTTTGCCGTTGAAAACCAGCTAATCCTGAAAAAAAAATCAAAGCTAAAAACTACAATGCTAAGACCACGATGTGACTGCTATCAAAGTTAGATATATATGTAAATTATTCATCTGTCAAATCCTAGAATTATATCATACCTGCTCCAGCAATCACGACCTGTAATGGTTTAGTGGGTTGTTCACTGTTTCTGAAAAATGAAGATAGTTGTCCAGCTTCCAAAAAGTTTATTGTGTTTTCTAGTGGAGG
+
3AABAFDDFFDAEE4GGGGGGGHHFFHHHGHHHHCGFGEGHHFGFDBGEGFFFFHGGHGHHGHGEHHHFFHEEEABDGFEGBFFFHGHHHHDGHHGFHHFFFHHHHHHHHHGHGHHHHFHHFHGFHHHHHFHHHHGHGHHHFCGHHHHHHHEHGHHBGDB@DDHHHFFGGGHHFHFDGHGGGGHHHHHHGGFFHHHHHFHHHGHFBHHECGFCCCGHHHFHHG00..:9B00;CFBFFGGGGFBBBG.9CF
@M03495:530:000000000-LYBTV:1:1102:15280:15969 2:N:0:CTGGAGTA+AACCGAAC
ATATTTTGCCGTTGATAAACCACCCTCCCTGTGGTCGTTATCTTGCTCCTTCTGTCGTCAACGAATAATTCCAAAGCTCACATGCTGACAGATCGGAAGAGCGTCGTGTAGGGAAAGAGTGTGTTCGGTTGTGTAGATCTCGGTGGGCGGCGGAGCATTAAAAAAAAAAAAGTGAAAGGTCGGGATAGGTGTGGCTATAAGGTCTATGGGCATAGAGAGAATTGGTTGGAGGCTATCTCGGTAGGCTATAC
+
BCCCDFFFFFDBGGGGGGGGGGGGGHHGGHHHHGFHGGGHHHHHHHHHHHHHHHHHGGGHGHGGGHGHHHHHHHHHHHHHHHHHHHHFHHHHHHHGGGGFHHGGGGGGGHHHGHHHHGHHHGHGHHGGGGGGGBFD22@@>FA/CD///-------<<<000C0-9?B;--.00<000.00----./0/:<0....00<00000<0<00..//0:000..<0000<.<-0/.<.0</00...<..0:0<00
@M03495:530:000000000-LYBTV:1:1102:27392:15977 2:N:0:CTGGAGTA+AACCGAAC
ATATTTTGCCGTTGATAAACCAGTCAGGAGTCCAAAGCTCACATGCTGACAGATCGGAAGAGCGTCGTGTAGGGAAAGAGTGTGTTCGGTTGTGTAGATCTTGGGGGTCGCCGTAGCATTATAAAAAAAAAATAGACTGCCGCTCGTGGGACCTGCCACCCACACTTTGCGCTCGCCACAAGCACAGAGACACGCAGTCCTCACACCAGATCAACTATTCATACTCGCCCGACATAACCATCCCCGGTCCT
+
BCCCBFFFFFCBGGGGGGGGGGGHHHHHGGHHHHHHHGHHHHHHHHHHHHHHHHGHGGGFHHHGFGGEEGFHGGBGHHHHGGGHHHFGGFFGGG?4@B44?4B3/////>///////22222D>2@G/@--<0100000//------..-.:.//..0;..:...:0009-;-C---......///90//:9/.---.;0000.00....0000/:0000000:0:.--.:---.0090009...--9--0
@M03495:530:000000000-LYBTV:1:1102:22954:15988 2:N:0:CTGGAGTA+AACCGAAC
ATATTTTGCCGTTGATAACCACCCTCCAAAGCTCACATGCTGACAGATCGGAAGAGCGTCGTGTAGGGAAAGAGTGTGTTCGGTTGTGTAGAGCTCGGTGGTCGCCGTGTCATTAAAAAAAAAAAAAAGTAAGGAATGAGGAGAGATCGGCTGCTCAAGAGTAACGCCACAGAGATGTAGAGGGTGGTCAAGGGGAGGGAGTCGGTGATGACGTGACTACATGAGCTAGGCGAGGACTGAGACATGGACGG
+
BCCCCFFFFFEBGGGGGGGGGGGGHHGHHHHHHHHHHHHHHHHHHHHHHHGFGGHHHGGGGEFGHHHGGHHHHHHHHHHHHFGGGGGGGEE434B3>E/?E/3///<//02DF333?GBCCC?<----.011<00/000:/0<...10..-.-.0110<0.1<1<.--..:.0//1011<11/...-<01000.-9---..</9-<..1110.99..11<01<00:1<0./-----./.0<10/10/00--
@M03495:530:000000000-LYBTV:1:1102:4531:16030 2:N:0:CTGGAGTA+AACCGAAC
ATATTTTGCCGTTGATAAACCAGCTAATCCTGAAAAAAAAATCAAAGCTAAAAACTACAATGCTAAGACCACGATGTGACTGCTATCAAAGTTAGATATATATGTAAATTATTCATCTGTCAAATCCTAGAATTATATCATACCTGCTCCAGCAATCACGACCTGTAATGGTTTAGTGGGTTGTTCACTGTTTCTGAAAAATGAAGATAGTTGTCCAGCTTCCAAAAAGTTTATTGTGTTTTCTAGTGGAG
+
ABBCCFFFFFCAGGGGGGGGGGHHHHHHHHHHHGHHHGGGGHHHHHEHHHHHHHGHHHHHHHHHHHHHHHHHGGHGGGFGHHGHHHHHHHHFHHFFHHHHHHHHHHHHHHHHHHHHHHEHHHHHHHHHHHHHHHHHHHHHHHHGHGHHHHGEHHHHHHGGGGGGHHHGHHFGGHHHHHHE>F@EHFHHHHFHFGGHFFFHHHHHFCHHGGHHHHHHHGFFHHFHHGHGDCFGGGGBFGF/FBFGGGGGGGG
@M03495:530:000000000-LYBTV:1:1102:7083:16035 2:N:0:CTGGAGTA+AACCGAAC
ATATTTTGCCGTTGATAAACCAGGACTCAGGCTGGACCAAAGCTCACATGCTGACAGATCGGAAGAGCGTCGTGTAGGGAAAGAGTGTGTTCGGTTGTGTAGATCTCGGTGGTGGCCGGATCATTAAAAAAAAAAAATATAGAGAGATATGGAGGGAGGCTGACGTTGAAGAAAGTGGGAATAGAGTGACTACGGACTGGATGGAACATGGTTGAGGACTATATATGCACTAGTGTCGACTGTGAGAAAGA
+
BCCCCFFFFFCCGGGGGGGGGGHGHHHHHHHHHHGHHHHGHHHHHHHHHHHHHHHHHHHHHGGGGHHHGGGFEEHHHGGGFHHGHHHGHHGHGGFGGGG24344?44BF/EA/?/0?<////=D22DFGF/@CDC<-.000<000..000000/.-..-..9./.9;..0909/00099.0/;000;00000/...--../00./00/00/09./0/0.//000000;00;000000;.-..;9000000/
@M03495:530:000000000-LYBTV:1:1102:4955:16047 2:N:0:CTGGAGTA+AACCGAAC
ATATTTTGCCGTTGATAAACCAGCTAATCCTGAAAAAAAAATCAAAGCTAAAAACTACAATGCTAAGACCACGATGTGACTGCTATCAAAGTTAGATATATATGTAAATTATTCATCTGTCAAATCCTAGAATTATATCATACCTGCTCCAGCAATCACGACCTGTAATGGTTTAGTGGGTTGTTCACTGTTTCTGAAAAATGAAGATAGTTGTCCAGCTTCCAAAAAGTTTATTGTGTTTTCTAGTGGAG
+
AAABBFFFFFBBGGGGGGGGGGHHHHHHHHHHHHHHHGGGGHHHHHGHHGHHHHGHHFHHHHHHHHGHHGHHGGHGGGHFFFFHHHHHHHGHHHHHHHHHHHHHHHHHHHHHGHHGGHHHHHHHHHGHHHHHHHFHHHHHHHHHHFFHGGHHHHHGFGHDEGCGHHHGHHHHHHHGGHFHDGGDGGGGHHHHHGHHFHHHGHHFBCGHGGHHHHHHHHGEEGFFBG...9CFGGGGGFFGGGFGFEFFFGF
@M03495:530:000000000-LYBTV:1:1102:28220:16074 2:N:0:CTGGAGTA+AACCGAAC
ATATTTTGCCGTTGATAAACCAGCTAATCCTGAAAAAAAAATCAAAGCTAAAAACTACAATGCTAAGACCACGATGTGACTGCTATCAAAGTTAGATATATATGTAAATTATTCATCTGTCAAATCCTAGAATTATATCATACCTGCTCCAGCAATCACGACCTGTAATGGTTTAGTGGGTTGTTCACTGTTTCTGAAAAATGAAGATAGTTGTCCAGCTTCCAAAAAGTTTATTGTGTTTTCTAGTGGAG
+
AAABBFFBFFB>EGGGGGGGGGHHHHHHHHHGHHHHGFGGCHHFHHFHHGHFHHGHHHHHHHHHHGHHHGHHGGHGEDGHH3CGFHFHHBFHHHHHHHHFFHHHGHHHHFHHHHHHHHHHHHHHHHFHHFGHHHHHHHHHHHGCGHCG3FHHGHHHHFHDDCGGF?BGHHF?FGHHHHEH<FADGFGHHHHGHHHGHHFHHHHHBGHHHHGHHHHFBHBCGHGHECE.CCFB0CGGBCCFGGGGFGFGE0C
@M03495:530:000000000-LYBTV:1:1102:17179:16083 2:N:0:CTGGAGTA+AACCGAAC
ATATTTTGCCGTTGATAAACCACCCTCCCTGTGGTCGTTATCTTGCTCCTTCTGTCGTCAACGAATTTACTAATTCCAAAGCTCACATGCTGACAGATCGGAAGAGCGTCGTGTAGGGAAAGAGTGTGTTCGGTTGTGTAGGTCTCGGGGGGGGTCGGTGCATTAAAAAAAAAAAAATTGTGAGGTGTTAGGGGTGTAGCTATAGTTGACACAGTGGATGTATCGTAGATACTATTGGAAGACATATATGC
+
BCCCCFFFFFDBGGGGGGGGGGGGGHHGGHHHHHGHGGGHHHHHHHHHHHHHHHHHGGGHGHGGGHHHHHHHHHHHHHHHHHHHHHHHHHHGFHHHFHHHGGGGHHHGGGCEFHHFHGGHHHGHHHHHHHHGGGGGFF=2@2>2@1FCC@E----.---.-000:00<:-<--9---.000000./<<900/...--:000<00000:0000/.:0/0<00000</...000:000:000/.//<0<0000
@M03495:530:000000000-LYBTV:1:1102:26449:16087 2:N:0:CTGGAGTA+AACCGAAC
ATATTTTGCCGTTGATAAACCAGCTAATCCTGAAAAAAAAATCAAAGCTAAAAACTACAATGCTAAGACCACGATGTGACTGCTATCAAAGTTAGATATATATGTAAATTATTCATCTGTCAAATCCTAGAATTATATCATACCTGCTCCAGCAATCACGACCTGTAATGGTTTAGTGGGTTGTTCACTGTTTCTGAAAAATGAAGATAGTTGTCCAGCTTCCAAAAAGTTTATTGTGTTTTCTAGTGGAG
+
AAABADFFFFBAEFGFGGCGGGGHHHGHHHHFCF3AGGGGGHGHB3GFHEGBFDEHFHHHFHGFHFHHHHHHGGHFFGHFGHHHFHHGHFHGHGHHHHHHFHHHGHHHHDHHHGHHHHGFGBFHGHFHHHG3EDFH4GFHHHFHHH0BFHFGGB2222FDFGGDHGD1FGG<GAFG<F0><FD<GDGGHHDGDGHHEF0=CGGD0CGFGHHHFCGHHHFHHHGHGG.?A;;FGGGG;0/;FBBFFFGG?0;
@M03495:530:000000000-LYBTV:1:1102:10677:16100 2:N:0:CTGGAGTA+AACCGAAC
ATATTTTGCCGTTGATAAACCAGCTAATCCTGAAAAAAAAATCAAAGCTAAAAACTACAATGCTAAGACCACGATGTGACTGCTATCAAAGTTAGATATATATGTAAATTATTCATCTGTCAAATCCTAGAATTATATCATACCTGCTCCAGCAATCACGACCTGTAATGGTTTAGTGGGTTGTTCACTGTTTCTGAAAAATGAAGATAGTTGTCCAGCTTCCAAAAAGTTTATTGTGTTTTCTAGTGGAG
+
AABBBFFFFFBBGGGGGGGGGGHHHHHHHHHHGHHHGGGGGHHHHHHHHHHHHHEHHFHHHHHHHHHHHHHHGGHGGBHHHFEHHHHHHHHGHHGHHHHHHHHHHHHHHHHHHHHHHHHHHHHGHHHHHHGHHHHHHHHHHHHHGHHHHHHHGHHHHHHGDDGGHGHFHHGGHHHHHFHE.F-EGHHEB0GGDF0DFFFFHHHGHGFHHHHHHGHHHFHHHFHFFF.EDFGGGGGGGF/CF9FFFGGGFBA
@M03495:530:000000000-LYBTV:1:1102:25922:16102 2:N:0:CTGGAGTA+AACCGAAC
ATATTTTGCCGTTGATAAACCAGCTAATCCTGAAAAAAAAATCAAAGCTAAAAACTACAATGCTAAGACCACGATGTGACTGCTATCAAAGTTAGATATATATGTAAATTATTCATCTGTCAAATCCTAGAATTATATCATACCTGCTCCAGCAATCACGACCTGTAATGGTTTAGTGGGTTGTTCACTGTTTCTGAAAAATGAAGATAGTTGTCCAGCTTCCAAAAAGTTTATTGTGTTTTCTAGTGGAG
+
3AABA5BFFFBAEGCGGFGDBCHHGH5FGHFHFHCH2AEEEHFFHF5CGE5FFF?FHFGBFEFHGGFHHHGEGGHEEFHF4@EGHBBHHHHFHHGHFHEGDEGHGEFEGHHHHHHHHHDGFHDGHHHHGHGHFHHGGHFHHHEHGHFHFFGHGHHHFFHD/>@ACDHHHG<?GFHFFF0><FDFHHEFHHH000DDF0GDCGH00;CHHHHHHHFFHFFHBG:C;;.9;FFGGGGGGGBBCF0FGGFFF0C
@M03495:530:000000000-LYBTV:1:1102:19796:16123 2:N:0:CTGGAGTA+AACCGAAC
ATATTTTGCCGTTGATAAACCAGGACTCAGGCTGGACCAAAGCTCACATGCTGACAGATCGGAAGAGCGTCGTGTAGGGAAAGAGTGTGTTCGGTTGTGTAGGTCTCGGTGGTCGGCGGGGCCTTAAAAAAAAAAAAGAGGAGAGATGGGTATGGGGAGGGTGACTATTGTGACCAAGAAAGAGCGAAGATGACGAGTCGAGGTAGTAGCCCTAGGTCGGTGGAGTAGCTGTGTGCGAGAGGGGACGGGGG
+
A33AAFFFFFDAFCGGGBGGFGHGFHH4FG4CGFGFHHHDEC2DGHFGHGFFHFHHFCEHHGAGECGGEEAE>EFFGHGCGHGEGBF4F?BFEEFEEEGB43334B43?<EE<3<//<//-<-<<<0<00@?@----../....../;99///9..;.---...//////;:////...////..9-9-.////..-..-.--9/:9/////..;//:---...9///9//9/9./..-;-..-.----9-
@M03495:530:000000000-LYBTV:1:1102:6729:16128 2:N:0:CTGGAGTA+AACCGAAC
ATATTTTGCCGTTGATAAACCAGGACTCAGGCTGGTCCAAAGCTCACATGCTGACAGATCGGAAGAGCGTCGTGTAGGGAAAGAGTGTGTTCGGTTGTGTAGATCTCGGGGGTCGCCGTGTCATTAAAAAAAAAAAAAATAAAAATGTATGTAGGGGCGAGTGAGCAAGATCAAACGTAATCAGGAATTGTACGTCAGTTGTAGCATTCATAGCCTGAGTACTCGCCAAAGATAGACAAACACGAAACAAC
+
CCCCCFFFFFDCGGGGGGGGGGHGHHHHHHHHHHGHHHHHHHHHHHHHHHHHHHHHHHHHHGGGGHHHGGGEEFHHHHGHHHHHHHHHHHHGGGGGGGG2BF444B4BF/<B//>///</=01=?D1<1F@@F-@:---.00000:0;;000;0:..-;---.000:///000;00.::..00000/0;00009/...00000;00000:000000.//00000.--:-///0;0000:/.:.9-..-/..
@M03495:530:000000000-LYBTV:1:1102:11037:16130 2:N:0:CTGGAGTA+AACCGAAC
ATATTTTGCCGTTGATAAACCAGGGACTCAGGCTGGTCCAAAGCTCACATGCTGACAGATCGGAAGGCGTCGTGTAGGGAAAGAGTGTGTTCGGTTGTGGAGATCTCGGTGGTGGGCGGATCACTAAAAAAAAAAAAAGATGAGACGGCAGGAAGAAGAACGCGATGGTGGTAAAAGAGAGGCAAGGGATGCCATGGTATTACGTAGCGCGAGAGGGATAGTCGTAGCAGCGAACATAGCGCTTAGGAGCT
+
BAABBFFFFFBBGGGGGGGGGGHGGGGHHHHGGHHGGGHHHHHHGHFHHGHHHHHHHHHFHGGGGGGHGEFGEGGGHHGGFHHHHFFBFFFHFFFGGG?/3C3334D0??<E<?//?/////?0<?11FD-@---:--.:000:00..-:--:/../////..---..//..///9/...............:/;////////../..---:---...B.///..9../;9-----////--...////..
@M03495:530:000000000-LYBTV:1:1102:19908:16131 2:N:0:CTGGAGTA+AACCGAAC
ATATTTTGCCGTTGATAAACCAGTCTCCAAAGCTCACATGCTGACAGATCGGAAGAGCGTCGTGTAGGGAAAGAGTGTGTTCGGTTGTGTAGATCTCGGGGGTCGCCGGATCCCTAAAAAAAAGAACGCGCCATAGCGAGTGAGAATCAGGCACCGCACAAGTCTGAGGCTGAAGGAAGTATCCGAGTCTGTACGCGTCGCCGACCTAAACAACGTGAGCAACTGGAGCAGGACAACACACAGGTCTAGAG
+
AAABCFFFFFCBGGGGGGGGGGHHHHHHHGFFFHGHHHHHHHHHHHGBHFHGEGGGGGGEFFAEFFFGGHHHHHHHHGF?EG?E1EEF124B44444?1//</<<</////<00110?11---.../.<---..:0/----.000000;00;...--;-9/.0/////...:.9;/././//:/..-.///://..-----.----9//://..:;.;.///.9///.;:/.../.......:./:/9///
@M03495:530:000000000-LYBTV:1:1102:8755:16153 2:N:0:CTGGAGTA+AACCGAAC
ATATTTTGCCGTTGATAAACCAGCTAATCCTGAAAAAAAAATCAAAGCTAAAAACTACAATGCTAAGACCACGATGTGACTGCTATCAAAGTTAGATATATATGTAAATTATTCATCTGTCAAATCCTAGAATTATATCATACCTGCTCCAGCAATCACGACCTGTAATGGTTTAGTGGGTTGTTCACTGTTTCTGAAAAATGAAGATAGTTGTCCAGCTTCCAAAAAGTTTATTGTGTTTTCTAGTGGAG
+
BBABAFFFFFCBGGGGGGGGGGHHHHHHHHHDHFHHHGGGGHHHHHHHHHHEHHFHHHHHHHHHHFHHHHHHGGHGGHHHGHGHHHHHHHHHHHHHHHHHHFHHFHHHHGHHHHHHHHHHHHHHHHHHHHFHHHHHHHGHHHGHHHFHHGHFHHHHHGHGGFGGHGHDGGHGHHGHDHHGEGGDHHHFHHFHHHFHBDGGHHHFDCGFHHHFHGFBHHFFHH/CGHAEEGGGGGGEFGFFGFGGFFFGGFE
@M03495:530:000000000-LYBTV:1:1102:24201:16179 2:N:0:CTGGAGTA+AACCGAAC
ATATTTTGCCGTTGATAAACCACCCTCCCTGTGGTCGTTATCTTGCTCCTTCTGTCGTCAACGAATTTACTAATTCCAAAGCTCACATGCTGACAGATCGGAAGAGCGTCGTGTAGGGAAAGAGTGTGTTCGGTTGTGTAGATCTCGGTGGGGGGCGGGTCAGTAAAAAAAAAAATATAGCAAAGTAGCAACAATGCTACAGCCTGGTGAACAACTAAGCCTGGTTAACATAGCGAGACTCTACACGTGCG
+
CCCCCFFFFFDBGGGGGGGGGGGGGHHGGHHHHHEGGGGHHHHHHHHHHHGHHHHHGGGHGHGGGHHHHHHHHHHHHHHHHHHHHHHHHHHHHHHHHHHHGGGGHHHGGGGGGGHHHGHHHHHHHHHGCGHGGGGGGG22B22@2@CF/?//----;--99:/:00B0F-@-:-9.00000000/000000...00000;0:0.:..0/000:/.0:00/00:.00000:0;:0-;--.00;000/9...-
@M03495:530:000000000-LYBTV:1:1102:3120:16186 2:N:0:CTGGAGTA+AACCGAAC
ATATTTTGCCGTTGATAAACCAGCTAATCCTGAAAAAAAAATCAAAGCTAAAAACTACAATGCTAAGACCACGATGTGACTGCTATCAAAGTTAGATATATATGTAAATTATTCATCTGTCAAATCCTAGAATTATATCATACCTGCTCCAGCAATCACGACCTGTAATGGTTTAGTGGGTTGTTCACTGTTTCTGAAAAATGAAGATAGTTGTCCAGCTTCCAAAAAGTTTATTGTGTTTTCTAGTGGAG
+
AAAAA3DFFFDAE?1FDFGFGE0EHHHHCFHCBFBHHGCEEHEB1FBBGHFHHHEGH11BGBFHHFGHHGHHGGAC0BF2GGFFG2GHGFEGHHHGFGGFHFHG2>FFGHHHFFGGFFFGHH2GHFHHFF11BFFGFHGHFF1FDGGFHHFHBGBGHHHC?/@A0?GFHFFGHHHHGHGHC.CAG1FDHHFHFBFHHE0=.GHH0::CGHFFHFBCC//;C0CB0GE..0C0BFGGF0;;/FBB0;CB.0C
@M03495:530:000000000-LYBTV:1:1102:28147:16188 2:N:0:CTGGAGTA+AACCGAAC
ATATTTTGCCGTTGATAAACCAGCTAATCCTGAAAAAAAAATCAAAGCTAAAAACTACAATGCTAAGACCACGATGTGACTGCTATCAAAGTTAGATATATATGTAAATTATTCATCTGTCAAATCCTAGAATTATATCATACCTGCTCCAGCAATCACCACCTGTCCTGGCAAACAACCTGCAGAAAAGCCAATCAAATATATTTTCACAAGAGATGGAATGTGAGGCAATAATAGAGTACAAAGGTTGA
+
11AAAFFFFFD1AEGGFGGGGGGH11GHHHHFHHGFGGG?EGGFHF10BGG11BEFHFHHG1FFHEGHEF0FEEGEHHB2210BFFCGFGFDDGHHGHFHFHGGB>EGFFHHGHHFHGGGDHFGHGFDGDFHFHGHF2GGGBB<GD<BGFGGHGF11@F01/FGCGH1110?GFFGHEC<0FGG1>CFHFGHHFFHHC0DDGH0DDDGFHBBCCGCGHB/00C;CGCG.?FGFGFFF00;;CFBFFFFFFC
@M03495:530:000000000-LYBTV:1:1102:18155:16189 2:N:0:CTGGAGTA+AACCGAAC
ATATTTTGCCGTTGATAAACCAAAGCTCACATGCTGACAGATCGGAAGAGCGTCGTGTAGGGAAAGAGTGTGTTCGGTTGTGTAGATCTCGGGGGGCGGCGGAGCATTAAAAAAAAAAATAGAGTTGAAGCAAGGGGCGGGGGGCAAGATGATAGGTTCAAGGCACAGAGAGACAAGAGTTCACAGACCACACAACGTCGTCGCGTCAGTGCACGATTCAGAGTGGAATACAGCCAGTAAGCTGAAGAAAA
+
ABCCCFFFFFCCGGGGGGGGGGHHHHHHHHHHHHHHHHHHHHHHGGGGHGGGGGGEGHHHHGHHHHGHGHFHBGHGGGGGGE?4B@4444B?/>E--;-AB----:;;0::BBFFA-9=:000000000000//.9;----:----.9:00:000/0000;00...//0//.;///./.00;0000:../;.....-..--.;9---..00000....0000000;:00:0000..:00:000:0000///
@M03495:530:000000000-LYBTV:1:1102:2045:16204 2:N:0:CTGGAGTA+AACCGAAC
ATATTTTGCCGTTGATAAACCAGCTAATCCTGAAAAAAAAATCAAAGCTAAAAACTACAATGCTAAGACCACGATGTGACTGCTATCAAAGTTAGATATATATGTAAATTATTCATCTGTCAAATCCTAGAATTATATCATACCTGCTCCAGCAATCACGACCTGTAATGGTTTAGTGGGTTGTTCACTGTTTCTGAAAAATGAAGATAGTTGTCCAGCTTCCAAAAAGTTTATTGTGTTTTCTAGTGGAG
+
3AAABFFFFFBAGGGGGGGGGGGHFHHHHGHHHHHHHGGGGHGHGHHEHHHHHFFFHHHHHHHHHHHHHGHHCGHGGHGF@EGFBFHHHHHEDHHGHHHHHHHHFEHHHFHHFHHFHHHHHHHGHGHHHHGHHHHHHHHFHHFBHGGGHGHHBGHGHFHGGBGGHFG1@FDGHHHG<GHHDFG<.<GFFGHHHHHHHG0D<GFFGGGBHHHHFGHBCGHHFHGF0:C.;0CFGGGGGGBFFBFGFBFGF09
@M03495:530:000000000-LYBTV:1:1102:9622:16242 2:N:0:CTGGAGTA+AACCGAAC
ATATTTTGCCGTTGATAAACCAGCTAATCCTGAAAAAAAAATCAAAGCTAAAAACTACAATGCTAAGACAACGATGTGACTGCTATCAAAGTTAGATATATATGTAAATTATTCATCTGTCAAATCCTAGAATTATATCATACCTGCTCCAGCAATCACGACCTGTAATGGTTTAGTGGGTTGTTCACTGTTTCTGAAAAATGAAGATAGTTGTCCAGCTTCCAAAAAGTTTATTGTGTTTTCTAGTGGAG
+
ABBCCFFFFFCBFGGGGGGGGGHHHHHHHHHHHHGHHGGGGFFHHFF2FGHHHE1CFEG3FFC5GGC3G32?EC?F?44DGBB44@3GHFBGDGFHFFDD@DFD4DGFH4FGDFH4F4GF4HHDHGBFFDFGFEHDD?4DHDD2FHABGCGH2FBF2GGG/@@/GFGDBFFDGCBFGGFAGGGGE1FD0DGG0DGDFDGHEGHFGGGH0:C0C;G00CFHFHFGBG..:CFBCBFB9CCFF;00000F.BE
@M03495:530:000000000-LYBTV:1:1102:11022:16255 2:N:0:CTGGAGTA+AACCGAAC
ATATTTTGCCGTTGATAAACCAGCTAATCCTGAAAAAAAAAATCAAAGCTAAAAACTACAATGCTAAGACCACGATGTGACTGCTATCAAAGTTAGATATATATGTAAATTATTCATCTGTCAAATCCTAGAATTATATCATACCTGCTCCAGCAATCACGACCTGTTCCTGGCAAACAACCTGCAGAAAAGCCAATCAAATATATTTTCACAAGAGATGGAATGTGAGGCAATAATAGAGTACAAAGGTT
+
BBCCCFFFFFCBGGGGGGGGGGHHHHHHHHHHHHHHHGGGGGHHHHFHFHHHHHHGHHHHHFFHHHHHHHHHHGGHGHGHHHGHHHHHHHHHHHHHHHHHGHHHHHHHHHHHHHHHHHHHHHHHGHHHHHHHHHHHHGHHHHHHHHHHHHHHHHHHHHHHGGGGGGHHHHHHHHHHGHHHHGBHHHHFHHHBHFHHHHGGHHHHHHHHHHGHHFFFHHGHGFFGGCFGGGGGEGFGFFFFG0FBFFBFFF0
@M03495:530:000000000-LYBTV:1:1102:13792:16277 2:N:0:CTGGAGTA+AACCGAAC
ATATTTTGCCGTTGATAAACCAGCTAATCCTGAAAAAAAAATCAAAGCTAAAAACTACAATGCTAAGACCACGATGTGACTGCTATCAAAGTTAGATATATATGTAAATTATTCATCTGTCAAATCCTAGAATTATATCATACCTGCTCCAGCAATCACGACCTGTAATGGTTTAGTGGGTTGTTCACTGTTTCTGAAAAATGAAGATAGTTGTCCAGCTTCCAAAAAGTTTATTGTGTTTTCTAGTGGAG
+
CCCCCFFFFFCCGGGGGGGGGGHGHHHHHHHHHHHHHFGGGHHHHHHHHHHHHHGHHHHHHHHHHHGHHHHHGGHGGHHHGHFHHGHHHHGFHHHHGHGHHHHHHHHHHHHHGHGHHHHHHHHHHHHHHHHHHHHHFHHHHHGFGHCGFHFGFHFHHHHFGGGGFFGFHFFGHHHFFHAFCC@AGHGBHHGHHFHHHBDGHHHGHGHHHHHHHGF0GFBCCG0C0;:..;=00CFFGGFFFFBF0FBB.0:
@M03495:530:000000000-LYBTV:1:1102:21712:16294 2:N:0:CTGGAGTA+AACCGAAC
ATATTTTGCCGTTGATAAACCAGCTAATCCTGAAAAAAAAATCAAAGCTAAAAACTACAATGCTAAGACCACGATGTGACTGCTATCAAAGTTAGATATATATGTAAATTATTCATCTGTCAAATCCTAGAATTATATCATACCTGCTCCAGCAATCACGACCTGTAATGGTTTAGTGGGTTGTTCACTGTTTCTGAAAAATGAAGATAGTTGTCCAGCTTCCAAAAAGTTTATTGTGTTTTCTAGTGGAG
+
>AAAAFFFFFBAGGGGGGGGGGHHHHHHHHHHHGHHFGGGGHHHHHGFHHFHFHEHHHHGGHHHHHHHBCGHGGHGHHGFHHFHHHGHFFHGHHHHGHHHGHHHGHHHHHHHHHHHGHHHHHFHHHGHHHGHHHHHHGGGHHGBGHHGFFHHFHGHHHHGGGGGHGHHHGGDFHHGHHHE<FCEHHHHHGGHGFGFFHFDCAG0DCGHHHHHHHHGFHHHHHHGCCA.9CFBFGGGGGBFGFFGGFFGGBE
@M03495:530:000000000-LYBTV:1:1102:16948:16322 2:N:0:CTGGAGTA+AACCGAAC
ATATTTTGCCGTTGATAAACCAGCTAATCCTGAAAAAAAAATCAAAGCTAAAAACTACAATGCTAAGACCACGATGTGACTGCTATCAAAGTTAGATATATATGTAAATTATTCATCTGTCAAATCCTAGAATTATATCATACCTGCTCCAGCAATCACGACCTGTAATGGTTTAGTGGGTTGTTCACTGTTTCTGAAAAATGAAGATAGTTGTCCAGCTTCCAAAAAGTTTATTGTGTTTTCTAGTGGAG
+
AABCCFFFFFCAGGGGGGGGGGHHHHHHHHHHHHHGGGGGGHHHHHHHHHHHHHGHHHHHHHHHHGHHHHHHGGHGHHHHHHFHHHHHHHHHHHGHHHHHHHHHHHHHHHHHHHHHHHHHHGFHHHHHHHHHHHHHHHGHHHHGGHGHHHGHEHHHHHHGGCFDGGHHHHHDHHHHGGHGFGGGHHHHHHHHHHHHGHHHHHHDFGFGFHHHHGFGFHGHFHGHGFE?EFGGGGGGGGGGGGFGFGGG.:A
@M03495:530:000000000-LYBTV:1:1102:5401:16366 2:N:0:CTGGAGTA+AACCGAAC
ATATTTTGCCGTTGATAAACCAGCTAATCCTGAAAAAAAAATCAAAGCTAAAAACTACAATGCTAAGACCACGATGTGACTGCTATCAAAGTTAGATATATATGTAAATTATTCATCTGTCAAATCCTAGAATTATATCATACCTGCTCCAGCAATCACGACCTGTAATGGTTTAGTGGGTTGTTCACTGTTTCTGAAAAATGAAGATAGTTGTCCAGCTTCCAAAAAGTTTATTGTGTTTTCTAGTGGAG
+
3AABAFDFFF?2AAEDGGGBFCEHGHGHHGHHFCHFFEGGGHHGHHEBGHFBFFGHFHFHGEHHGHHHGHHHFGEEFHGBEBBGHHHHH3DEGH4GHHHHHHHHHHHHHHHHHHHHGGGHFHGHHHHHGGHHHHGHGFEGGF1GFHHHBGHHBGFHHBCDDGCDHHGFHHHHGHHHHHHHFFCEGHEHHHHHFGHFFHDBGHH0GGCG:CCGHCGFHFHHGH/CHGC.C9FGGFGGGEFGFGGGGG9BGB.
@M03495:530:000000000-LYBTV:1:1102:12693:16370 2:N:0:CTGGAGTA+AACCGAAC
ATATTTTGCCGTTGATAAACCAGGACTCAGGCTGGACCAAAGCTCACATGCTGACAGATCGGAAGAGCGTCGTGTAGGGAAAGAGTGTGTTCGGTTGTGTAGATCTCGGTGGTGGCCGGGTCATTATAAAAAAAAAGGGTGTAAGTGTGCTGGGCGAGGAATGAATAAATGACGAGAAACAGTAGACTAATAACGTCAAAGGAAAGTAGACAAGTGGTGTCGTGTATAGAGTAATGTAGATTCATACACTT
+
BBBBBFFFFFBBGEFGGCGGGGHGHHGHHHHHHHGGHHHHGHHHHHGHHHHHHGHGGFHFHG?FFHHFGEFEEFHCGHGFHHHHHGGFH1FHEFFFGGG243?4?4??/?/?//?00>///<0@2222222<<C/->..0.<<0=<0000=0/..-----/000000;0;0;9..-..////000000090090.9.../9../9.;:/;//..///9../...../////;;//////////;//////9
@M03495:530:000000000-LYBTV:1:1102:18426:16390 2:N:0:CTGGAGTA+AACCGAAC
ATATTTTGCCGTTGATAAACCAGCTAATTCCAAAGCTCACATGCTGACAGATCGGAAGAGCGTCGTGTAGGGAAAGAGTGTGTTCGGTTGTGTAGATCTCGGTGGTCGCCGGATCATTTAAAAAAATAAAATGATATGTGTGGTGGGGGTTGGAGAGGTGAGTTGTTAGGAGTTGGACGTTGTCATCATACTTACGCACTATCACGATCGAGTATGTCTGGCTGTCGACACGCAGACTGGGACGATCCGGC
+
ABBBBFFFFFCBGGGGGGGGGGHHHHHHHHHHHHHGHHHHHHHHHHHHGHFHHHEEEEHHHGEGEEEFGHHGFHHHGHGHEFFGFFEEEFGEBDG4BB4@FF/?E/3>//</<//0?33?B?@FCD01111=1111111?10.<<.-------:;0..0.0.;000.<0/0;:/0000-...;0000;0900000...--00000....-9.0.0;0900/0/..0..-.:;----.00..:.--...;--
@M03495:530:000000000-LYBTV:1:1102:18750:16398 2:N:0:CTGGAGTA+AACCGAAC
ATATTTTGCCGTTGATAAACCAGCTAATCCTGAAAAAAAAATCAAAGCTAAAAACTACAATGCTAAGACCACGATGTGACTGCTATCAAAGTTAGATATATATGTAAATTATTCATCTGTCAAATCCTAGAATTATATCATACCTGCTCCAGCAATCACGACCTGTAATGGTTTAGTGGGTTGTTCACTGTTTCTGAAAAATGAAGATAGTTGTCCAGCTTCCAAAAAGTTTATTGTGTTTTCTAGTGGAG
+
AABBBFFFFFBAGGGGGGGGGGHHHHHHHHHHHHHHGGGGGHHHHHGFHGHFHHGHHHHHFEHHHHHHGGHHGGHGFHHFHFHHHGGHHHEFHGHHHGHHHHHHHHHHHHHHGHHHHHHHHHHGGHHHHGGHHHHHHHHHHHFHHHFFFHGHGHHHGEHG//DFFGHBGFF<GHHFGGGGAFDCGHHHFDDGGHHGHG0D.GHHFGBCGFFFFGCCGFCGHHFFGC.;AFFGGGGGGGCFGF0FBBFBA0E
@M03495:530:000000000-LYBTV:1:1102:22760:16406 2:N:0:CTGGAGTA+AACCGAAC
ATATTTTGCGTTGATAAACCAAAGCTCACATGCTGACAGATCGGAAGAGCGTCGTGTAGGGAAAGAGTGTGTTCGGTTGTGTAGATCTCGGTGGTCGCCGGATCATTAAAAAAAAAAAAATATAAAAAGAGGGTGTATGGAGATCTGAGAGACAAGACCAAGAATGCTGTTGAGAGAAAGAATTCTATGGCAACACCGTCGCACCCGAGTATCGGCCGCACGAAACCAGCACGCAGCTGACATCGTCATTC
+
CCCCBFFFFCACGGGGGGGGGGHHHHHHHHHHHHGHHHHHHHHGGGGGHHGGGGGGFHHHGGHHHHHFGGGBFHGGGGGDF2B344@4B1F1?A13>//>///>0BG3DGBBC@BD/--<01000000../...<-000/0:0/0000000.///9////.../90000000;0.0.09:/.00000000.::....-.:-----.9--9.009--.--:--9..-..../;--9--;00;900...;.00
@M03495:530:000000000-LYBTV:1:1102:13253:16420 2:N:0:CTGGAGTA+AACCGAAC
ATATTTTGCCGTTGATAAACCAAAGCTCACATGCTGACAGATCGGAAGAGCGTCGTGTAGGGAAAGAGTGTGTTCGGTTGTGTAGATCTCGGGGGTCGCCGGATCATTAAAAAAAAAAAAATAGAATAAGAGAGGGTGACAAACATGATGATGAGGAACGATAAATAACAGGTGTTTCGTCGTTAGAGAAGTAATCGTTCTACGATTCAGTGATGATTGGATATGGACGTACAGGTAAACGCAGTCATTGT
+
BCCBCFFFFFCCGGGGGGGGGGHHHHHHHHHHHHHHFHHHHHHHGGGGHHHGGGGGGHHHHGFHHHGHGHGHCGHFGGGGGGHFF44@@4AF/>/////<<//</?DG1==1F@@DFA-:-.0011111110/.9....011/..0001111110/0/......111100:.<00./1...--...1:10/:1111.....11....111111111111.0<111110-....1/<<<11<---.001111
@M03495:530:000000000-LYBTV:1:1102:11745:16436 2:N:0:CTGGAGTA+AACCGAAC
ATATTTTGCCGTTGATAAACCAGTTGGCTCTAGCTGCCATGCAATGTCACAACCACTTCTTGCCCTCCAAAGCTCACATGCTGACAGATCGGAAGAGCGTCGTGTAGGGAAAGAGTGTGTTCGGTTGTGTAGATCTCGGGGGTCGCCGGATCATTAAAAAAAAAAAAATTGTAGGAGGATGGATGATGGGGGAGTGCGAAGGGCTGGAGAGAGAGAAGTGGAGGAACAGAGTAGCGTAGGTGGAGAGTGAG
+
BCCCCFFFFFCCGGGGGGGGGGHGHHHHHHHHHHHHHHHHHHHHHHHHHHHHGGGGHHHHHHHHHHHGHHHHHHHHHGHHHHHHHHHHHHHGGGGGHHGGGGGGGCGHGHHHHHHHHGHGHHGGGGGCA?BD3B333?C/<C-.>-.-<-.<<GCB00:0--<9?-9-.<0<0000/../0./000000.9--9..0-<B>......:.0....<.0<0000.../<////0:00-<<-.0<...0.0000
@M03495:530:000000000-LYBTV:1:1102:28624:16446 2:N:0:CTGGAGTA+AACCGAAC
ATATTTTGCCGTTGATAAACCAGCTAATCCTGAAAAAAAAATCAAAGCTAAAAACTACAATGCTAAGACCACGATGTGACTGCTATCAAAGTTAGATATATATGTAAATTATTCATCTGTCAAATCCTAGAATTATATCATACCTGCTCCAGCAATCACGACCTGTAATGGTTTAGTGGGTTGTTCACTGTTTCTGAAAAATGAAGATAGTTGTCCAGCTGCCAAAGAGTTTATTGTGTTTTATAGTGGAG
+
1>>>ABFDF1D>A11FGFFDBCEHHC13F3A1FFDBF0AE/F11A110B111BB/BEGFHHBGHFHH1G0BFG//FF1GHHFH@BFFGFGHFGHFFD22BGHHHF2BBG2FFFFGH2D1EGDDDDEBGFHBGHHFHF2GGHHG0GF0111F1BFCGB11/CC/<F11@BGGD1?GBGDF..>AEH1G0G0<DD=DGFFFBGGHBDG0;GGHHF000:GGG//./;C///;9CBFBFB0;9CF0;;0;0A0C
@M03495:530:000000000-LYBTV:1:1102:3198:16478 2:N:0:CTGGAGTA+AACCGAAC
ATATTTTGCCGTTGATAAACCACCCTCCCTGTGGTCGTTATCTTGCTCCTTCTGTCGTCAACGAATTTACTAATTCCAAAGCTCACATGCTGACAGATCGGAAGAGCGTCGTGTAGGGAAAGAGTGTGTTCGGTTGTGGAGATCTCGGTGGTGGCCGGGTCATTAAAAAAAAAAGAAGGAGAAATAAGCTATAGCAAAGGAGTGAGAAGCATAAAGGATAAGAATGAGAAGAATAAGAAGGCAGGACGGGA
+
BCCCCFFFFFCAGGGGGGGGGGGGGHHGGHHHHHGHGGGHHHHHHFHHHHHHHHHHGGFHGHGGGHHHHHHHHGHGEHFHHHHHGHHHHHHHHHHHHHGHGGGGHHFFGGE>FFGHHGHHHHGGGHHHHFFGDFGGAD/2/221110?/?E//>00---<-<D00=<00<-A:-.../...:.0000000000000009//;/.0000/00000000:0009::00900:/0::00000/..9.-..---.
@M03495:530:000000000-LYBTV:1:1102:15553:16482 2:N:0:CTGGAGTA+AACCGAAC
ATATTTTGCCGTTGATAAACCAGTCACAACCACTTCTTGCCCTCCAAAGCTCACATGCTGACAGATCGGAAGAGCGTCGTGTAGGGAAAGAGTGTGTTCGGTTGTGTAGATCTCGGTGGTCGCCGGATCATTTAAAAAAAAAAAAAATAAGGACGTGTGGTGTTGAGTGGCGAGTGGATTAACATTCAGTACGCATAGGGTTCAGATTGTAGTTATGTGTAGATGACGTCGTACGATGTGGCGTATAGAGT
+
CCCCCFFFFFDCGGGGGGGGGGHHHHHHHGGGGHHHHHHHHHHHGHHHHHHHHHHHHHHHHHGHHHHHGGGGHHGGGGGFGHHGHGGHHHHHGGFGGHHGGGGGGGGFFF4FGGFF/EE<3>/////?/@DG11FFGFCCC------.00000.-:.:../.;..0;00:.----..000000000:00:00....900./.:00:000:0:00000000:000000...--..-...:00.-.-.0000:
@M03495:530:000000000-LYBTV:1:1102:12259:16490 2:N:0:CTGGAGTA+AACCGAAC
ATATTTTGCCGTTGATAAACCAGCTAATCCTGAAAAAAAAATCAAAGCTAAAAACTACAATGCTAAGACCACGATGTGACTGCTATCAAAGTTAGATATATATGTAAATTATTCATCTGTCAAATCCTAGAATTATATCATACCTGCTCCAGCAATCATCCTGGCAAACAACCTGCAGAAAAGCCAATCAAATATATTTTCACAAGAGATGGAATGTGAGGCAATAATAGAGTACAAAGGTTGAACCTGTA
+
AB@BCFFFFFCAEEGGGGGGGGHHHGHHHHHGHHHHHGGFGHHHHHFHHHHHHHGHHHHHGHHHHHHHHHHHGGHGGHHHHHEHHHHHHHHHHHHGHHHHHHHHHHHHHHHHHHHHHHGHHHHHHHHHHGHHHHHGHHHHHHGCGHFHHGHHHHHHHHHHHHHHHHHHHHHHGGHHHGHH1FHHHHHHHHHDGHHHHHHHHHHHHG/GHHHGFHHHHHHHFGGHBGFFHHHGGFFGGGGGFFBBFGGGF;C
@M03495:530:000000000-LYBTV:1:1102:19683:16497 2:N:0:CTGGAGTA+AACCGAAC
ATATTTTGCCGTTGATAAACCAGTCACAACCACTTCTTGCCCTCCAAAGCTCACATGCTGACAGATCGGAAGAGCGTCGTGTAGGGAAAGAGTGTGTTCGGTTGTGTAGATCTCGGTGGGCGGCGGATCATTAAAAAAAAAAAGAAGTAGGAGCTGGCGGGTGAAGGCGCAGTGTAACGAACACAGAAGGTTGAGGATGTAACGTCGTGAGTAGATATCAGAGTAGTTCCTTGAGTCATGGAGTCGCAGGT
+
CCCCBFFFFFCBGGGGGGGGGGFHHFHHHGEGGHHHGHHHHHHHGHHGHHHHHHHHHHHHHHHHHHHHGGGGHHHGGGGGGHFGHGFHEGGHGGFGFGHGGFEGEFCHH4?4440F/?F?/>/<<----<0=00DDD-:----.../;0000/..0;.--:--.000:----.00009...--/..090.09//9/0:00000.;.-;./.0000000;0000000000000000000000;/0/---.-.
@M03495:530:000000000-LYBTV:1:1102:21969:16508 2:N:0:CTGGAGTA+AACCGAAC
ATATTTTGCCGTTGATAAACCAGCTAATCCTGAAAAAAAAATCAAAGCTAAAAACTACAATGCTAAGACCACGATGTGACTGCTATCAAAGTTAGATATATATGTAAATTATTCATCTGTCAAATCCTAGAATTATATCATACCTGCTCCAGCAATCACGACCTGTAATGGTTTAGTGGGTTGTTCACTGTTTCTGAAAAATGAAGATAGTTGTCCAGCTTCCAAAAAGTTTATTGTGTTTTCTAGTGGAG
+
ABBBBFFFFFBAGFGGGGGGGGHGHGHHHHHHHHHHHGGGGHHHHHFHHHHHGHGFHHHHHHHGHHGHHHHHGGHFHGHFHGFHHHHHFHHHHHGHHHFHHHHHHHHHHHGHHHHHGGHHGHGHHHFHHHGHHHHHHGHHHHFGGHFEGGHHGFGHGHFGGGGGHHHHHGF?GHHGGFHHDGGFHHHHHHGHHHHHHHHHHHHEDCGEHHGFFHH0GGGFGFCHHHGGECFFBCBFGG9FFGGGGGFBF0A
@M03495:530:000000000-LYBTV:1:1102:12494:16525 2:N:0:CTGGAGTA+AACCGAAC
ATATTTTCCCGTTGATAAACCAGCTAATCCTGAAAAAAAAATCAAAGCTAAAAACTACAATGCTAAGACCACGATGTGACTGCTATCAAAGTTAGATATATATGTAAATTATTCATCTGTCAAATCCTAGAATTATATCATACCTGCTCCAGCAATCACGACCTGTAATGGTTTAGTGGGTTGTTCACTGTTTCTGAAAAATGAAGATAGTTGTCCAGCTTCCAAAAAGTTTATTGTGTTTTCTAGTGGAG
+
AABBBFF5DFBBGFGGGGGGGGHHHHHHHHHHHHHHHGGGGHHHHHEHHHHFHHGHHHHHHHHHHHHHHHHHGGHGFEFHHGFHHHHHFHHFHHFHHHHGHHHHHHHHHHHHHHHHHHHHHHGHHHHHHHHHGHHHHHHHHHHBGH0GHGFHFHGHGHHGGGGGHHHFHFHHHFHH?GHEDGGGHFHHHHHHHHHHHHHHHHHHGDGHHHHHHHHHHHHHHGHGFHAGFFGGEGFGGG9FFGGGGGGGGEE
@M03495:530:000000000-LYBTV:1:1102:15236:16531 2:N:0:CTGGAGTA+AACCAAAC
ATATTTTGCCGTTGATAAACCAGAGCTCACATGCTGACAGATCGGAAGAGCGTCGTGTAGGGAAAGAGTGTGTTTGGTTGTGTAGATCTCGGTGGGGGGCGGATCATTAAAAAAAAAAGAAAAGAGGGTAAGGCGCGAATAATGACGGCGCGAGATCAATATGATGGAGCAAGCGAATACTACCATGAGCCAGAGAAGTGTGTAGCAGCATCAATGAAGGGGACAGTATGGCTATCACGACTGCACGCACC
+
CDDDEFFFFFEDGGGGGGGGGGHHHHHHHHHHHHHHGHHHHHHHGGGCHHHGGGGGGHHHHGHHHHHHHHHHHHHHGHHGED24F44FHEHF11E///-<@--9<FB1BBFFFF;CF-.<.///.<..</:00/------.11110.--------.<00111<1110///./:...--9011:/<<1000//.../0/10:1.<1110/.100:1111<0.-<<..:1<1<.<0:/11<.-../<0.----
@M03495:530:000000000-LYBTV:1:1102:10969:16531 2:N:0:CTGGAGTA+AACCGAAC
TTATTTTGCCGTTGATAGACCAGCTAATCGTGAAAAGAACATCAAAGCTAAAAACTACAATGCTACGACAACGATGTGACTGCTCTCAAAGTTAGATATATATGTAAATTATTCATCTGTCAAATCCTAGAATTATATCATACCTGCTCCAGCAATCACGACCTGTAATGGTTTAGTGGGTTGTTCACTGTTTCTGAAAAATGAAGATGGTTGTCCAGCTTCCAAAAAGTTTATTGTGTTTTCTAGTGGAG
+
11>AAFF3BDAA1EGF33BBBBBC1GH310BAG0110B000BBF111B1FDA11/11BGGFGG2D1/////AA>/?B12DFH011D11BF@GG22F2B2F2@FF2BF@DGF2@FG2F@12BEG1>GHFGDG1F1F22222BF>01B0111BC0FCGHF1?///?01@22>11>011?DGGAFC>.1111>>>111111G10<D0=0=0<=00.<000;/GG0:000..;::0:000:F/C9990;0BFF0A
@M03495:530:000000000-LYBTV:1:1102:14197:16533 2:N:0:CTGGAGTA+AACCGAAC
ATATTTTGCCGTTGATAAACCAGCTAATCCTGAAAAAAAAATCAAAGCTAAAAACTACAATGCTAAGACCACGATGTGACTGCTATCAAAGTTAGATATATATGTAAATTATTCATCTGTCAAATCCTAGAATTATATCATACCTGCTCCAGCAATCACGACCTGGGCAATTTGCCCTAGCATCTGCTCCGTACATTTCCTGGCAAACAACCTGCAGAAAAGCCAATCAAATATATTTTCACAAGAGATGG
+
BBCCCFFFFFCBGGGGGGGGGGHHHHHHHHHHHHHHGGGGGHHHHHHHHHHHGHGHHFHHHGHHHHHHHFHHFGHGFDGHHFHHHHGHHHHGGHHFHHHHGHHHHHHHHFHHHHHHGHHHHHHHHHGHHHHHHHHHHHHGHHHHHHHHHHHHGHHHFHHCGGGGHFFHHGHHHHGHHHHFHHHFHHHHHHG<CGGHHHHFHBFFHHHFHHGCHHEGGFFHGGFAFFFGGFFFGGGGGGGFGGGGFBFGGGB
@M03495:530:000000000-LYBTV:1:1102:4054:16534 2:N:0:CTGGAGTA+AACCGAAC
AATATTTTGCCGTTGATAAACCAGCTAATCCTGAAAAAAAAATCAAAGCTAAAAACTACAATGCTAAGACCACGATGTGACTGCTATCAAAGTTAGATATATATGTAAATTATTCATCTGTCAAATCCTAGAATTATATCATACCTGCTCCAGCAATCACGACCTGTAATGGTTTAGTGGGTTGTTCACTGTTTCTGAAAAATGAAGATAGTTGTCCAGCTTCCAAAAAGTTTATTGTGTTTTCTAGTGGA
+
BABABFFF5BDDAEEEGGGGGGHDGGHHGHHHCFHFGGEEGCFHGFH5FGGHFHGGGHEHFFHHHHGHHHHHHDGHEFGFFFF3BFFHFGBFGFGHHHHHFHHHHHHHHHFFHGHFFHGFHHHHHHHHFGHGHHHGHHHHHHHBFDGFGHFHHHHHHHGHDFGCFHGHGHHGBFGHBGHEHGFGCHHHFHHGF0DGHFBFFFHHHHHBGHHBGFHGB0GHHBGGCCHG..;CFGGGGGB9CFFFF00;;A0
@M03495:530:000000000-LYBTV:1:1102:25229:16546 2:N:0:CTGGAGTA+AACCGAAC
ATATTTTGCCGTTGATAAACCAGTCAGGAGTCCAAAGCTCACATGCTGACAGATCGGAAGAGCGTCGTGTAGGGAAAGAGTGTGTTCGGTTGTGTAGATCTCGGTGGTGGGCGGATCATTAAAAAAAAAATAAGTAGAGAGTATAGTAGCACAGCCAACGCAGAGAGAGTCCTGCAACGATATCTCGAGTGCTCCAAAAAATAACGTAGATATGCATCGCACTCCTATCATACAGACTGAACCTACACGGT
+
CBCCCFFFFFCCGGGGGGGGGGHGHHHEGFGHHHHHHHHHHHHHHGHGFHHHHHHHGGGGFHHG1EFAEGFGHGHHHHHHHHFHB3FFGFGGEF2FF4@4F4?//??//////////F22@22@@CDF--.000000000.0000=<0<000;:.../..----./.;.000000/0:-...-;0;;:9:.0:0000;..-;090:/.9;00000:00...--//000:0000000.00009.:0/0/.-.
@M03495:530:000000000-LYBTV:1:1102:5472:16547 2:N:0:CTGGAGTA+AACCGAAC
ATATTTTGCCGTTGATAAACCAGCTAATCCTGAAAAAAAAATCAAAGCTAAAAACTACAATGCTAAGACCACGATGTGACTGCTATCAAAGTTAGATATATATGTAAATTATTCATCTGTCAAATCCTAGAATTATATCATACCTGCTCCAGCAATCACGACCTGTAATGGTTTAGTGGGTTGTTCACTGTTTCTGAAAAATGAAGATAGTTGTCCAGCTTCCAAAAAGTTTATTGTGTTTTCTAGTGGAG
+
ABBCCFFFFFCBGGGGGGGGGGHHHHHHHHHHHHHGHGGGGHHHHHHGHHHHHHGHHGHHHHHHHHHHHHHHGGHGGHHHHHBFGHGHHFHGGHHHHHHGHHHHHHHHHHHHHHHHHHHHHHHHHHHHGHGHHHHHHHHHHHHGHHHHHHHHGHHHHHGGGGGGGGGHHHHGHFHGGHHHGFGCGHHHHHHHHHHHFHGHGHGHGGGHGHHGHHFHHHHHHHECGFHGGFFEGGGGGGGGGGGGGGGGGG?
@M03495:530:000000000-LYBTV:1:1102:26419:16548 2:N:0:CTGGAGTA+AACCGAAC
ATATTTTGCCGTTGATAAACCACCCTCCCTGTGGTCGTTATCTTGCTGTCAACGAATTTACTAATTCCAAAGCTCACATGCTGACAGATCGGAAGAGCGTCGTGTAGGGAAAGAGTGTGTTCGGTTGTGTAGATCTGGGGGGGGGCCGTGGCATTAAAACAAAACATAGTAGAGTAGTTAATTGCTTAGATGCAAAGTAAAAACCAAGAATGCACGACATACCTACGACACTCAATAAAGAATAATGCTAG
+
AAABBFFFFFB>EEGFGGGGGGGGGHHGGHHHHHGHGGGHGHFGFFGEHHHHHGGGGHHHGFHHHHHHFHHHHHHGGHHHHHHHHHHHHHHGGGGFHGFFGGGGGHGHGHFHFFHFGFFCGEEFFDG<C233332@222//99---99----:B//////9A.F..9///;:///;//;/////:/9;/;;////9/9////9.;...:/9//;/..;-99/////...--//9///9///./:///////
@M03495:530:000000000-LYBTV:1:1102:18811:16561 2:N:0:CTGGAGTA+AACCGAAC
ATATTTTGCCGTTGATAAACCAGCTAATCCTGAAAAAAAAATCAAAGCTAAAAACTACAATGCTAAGACCACGATGTGACTGCTATCAAAGTTAGATATATATGTAAATTATTCATCTGTCAAATCCTAGAATTATATCATACCTGCTCCAGCAATCACGACCTGTAATGGTTTAGTGGGTTGTTCACTGTTTCTGAAAAATGAAGATAGTTGTCCAGCTTCCAAATAGTTTATTGTGTTTTCTAGTGGAG
+
AAAAAFFFFFB2EEGGGFGGGGEEGHHHHHHFHFHHFEGCEFHHHFGBEGDGBGEFHHFFFBHFF@GFDGGHEEHFHFG44BBGHHHHHHHDGHHGFDEGHHHHBFGHHFHHHFEGFFHHFH4FGHHHGGFHHHFG4BGHHHFEFHGHHHHGHHEFHHHGDCGDBG11FGD?GHHHHFFEEGGGHHHHHHHG0DDDD<0DHGHDFCGFBB;0CGHCGFBHEFC0CC0;;BBFFFGGBF9FFFGFFE0CFFE
@M03495:530:000000000-LYBTV:1:1102:2962:16568 2:N:0:CTGGAGTA+AACCGAAC
ATATTTTGCCGTTGATAAACCAGGACTCAGGCTGGACCAAAGCTCACATGCTGACAGATCGGAAGAGCGTCGTGTAGGGAAAGAGTGTGTTCGGTTGTGTAGATCTCGGTGGTCGGCGGATCATTAAAAAAAAAAAAAGAGGGGATACTAATGGAGAGTGGGATGCGAACGCACATACATTGTGGTACAGATAGAAACAAGTAGCACAGATGATGCACACAATTACATGAGATAGTATATAGATGTGAACA
+
ABBBCFFFFFCCGGGGGGGGGGHGHHHHHHHHHHGHHHHHHHHHHHHHHHHHHGHHHHGGHGEGGHHHGGGEEGHHHHGHFHHGHHGFGFGHEGGGGGGBDD4444BGF/<E<3>////<</0<?11?F1<@C-<---..;..-../0;000000//./;...;./-.---.---///////;/.//////;/;/////./9///////9/////////..;////////////////9///////:////
@M03495:530:000000000-LYBTV:1:1102:21429:16575 2:N:0:CTGGAGTA+AACCGAAC
ATATTTTGCCGTTTATAAACCAGCTAATCCTGAAAAAAAAATCAAAGCTAAAAACTACAATGCTAAGACCACGATGTGACTGCTATCAAAGTTAGATATATATGTAAATTATTCATCTGTCAACTCCTAGAATTATATCATACCTGCTCCAGCAATCACGACCTGTAATGGTTTAGTGGGTTGTTCACTGTTTCTGAAAAATGAAGATAGTTGTCTAGCTTCCAAAAAGTTTATTGTGTTTTCTAGTGGAG
+
11>AA333DFD111AA3BGB1F00ABFGCFDAG11BF0E/EGFFHFFFGBH1FEAEGFFA1EE2F2E@10>?////0@@F210BBDBG21GFGEGD2222@FDD2FFDE2>D>2DDDFG2GFD1B1EFFHGHHFHF22>BGGF0GFA1GHCFGHGHF11<?><AGHGFDGFGBGHGFHHHAF?EHH1DFB<DD000<DDD..<0<=CH0CGEHF000;0B00/;0C:.C9;0;BFFF0//:CBBBFFF.0;
@M03495:530:000000000-LYBTV:1:1102:29329:16598 2:N:0:CTGGAGTA+AACCGAAC
ATATTTTGCCGTTGATAAACCAGCTAATCCTGAAAAAAAAATCAAAGCTAAAAACTACAATGCTAAGACCACGATGTGACTGCTATCAAAGTTAGATATATATGTAAATTATTCATCTGTCAAATCCTAGAATTATATCATACCTGCTCCAGCAATCACGACCTGTAATGGTTTAGTGGGTTGTTCACTGTTTCTGAAAAATGAAGATAGTTGTCCAGCTTCCAAAAAGTTTATTGTGTTTTCTAGTGGAG
+
11AA?FFFFFDAFGGCFFGGGGCG1EGHGHBBGHGHGGGGGHBFHB1FHEFFBGFGHFBFHBFFFBGH1FGHEGCFGFGE210@FBFFHHDGHFGHHGHHGHHHDFGDFFGGHHHGHBFFFHFHGHFFHFHHGFHFHHEBDH10>B011GHGFGGEECFGFGGCG1DFFGHHE0FBDGFF.F@<C1=DDDG000=GGFHHFHFDH0<FFBGFFC00:C/C00/:G0:E.9BFFFEBFF/;/BFFF0CFFG?
@M03495:530:000000000-LYBTV:1:1102:23638:16599 2:N:0:CTGGAGTA+AACCGAAC
ATATTTTGCCGTTGATAAACCAGCTAATCCTGAAAAAAAAATCAAAGCTAAAAACTACAATGCTAAGACCACGATGTGACTGCTATCAAAGTTAGATATATATGTAAATTATTCATCTGTCAAATCCTAGAATTATATCATACCTGCTCCAGCAATCACGACCTGTAATGGTTTAGTGGGTTGTTCACTGTTTCTGAAAAATGAAGATAGTTGTCCAGCTTCCAAAAAGTTTATTGTGTTTTCTAGTGGAG
+
CCCCCFFFFFCBGGGGGGGGGGGHHHHHHHGHHFHHHGGEFHHHHFHHHHHHHHGGHHHHHHHHHFFHHHHHGGHGFHHHGHGH4GHHHHHFHHHHHHHHHHHHHHHHHHHHHHHHHGHHHHHHHHHHHHHFHHHHHHHHHHGHHHGHHHGGHHHHHHHGEGGGHHHHGGF?GHHHGHHCEGGGHHHGHHGHHGHHHGHHFHHD<;CFGHCGHHHGHHFFHHFFFBGEDFFFGGGFGG;BF/BFFF;;.0:
@M03495:530:000000000-LYBTV:1:1102:18596:16604 2:N:0:CTGGAGTA+AACCGAAC
ATATTTTGCCGTTGATAAACCAGAGGACTCAGGCTGGACCAAAGCTCACATGCTGACAGATCGGAAGAGCGTCGTGTAGGGAAAGAGTGTGTTCGGTTGTGTAGATCTCGGTGGTGGGCGTGTCATTAAAAAAAAAAGAAACGTCAGAGCTCTGCTTAGAACGTCGGCGTGTCAAAGTACACTAAATGAACATCCACGTGAGTGAGCGCCTCTATACATACGTTATCCTATTCGTTCTGGCTCCGGTAACG
+
ABCCCFFFFFDDGGGGGGGGGGHHHGHHHHHHHHHHGHHHHHHHHHHHHHHHHHHHHHHHHHHGGGGHHHGEGGGGGHHHGGHHHHHGHHHGHHGGGGGEFGBF444B4BFEE///?/?/</<222>>>DGHGGFG?...//.<...<0/00<001110110...---<9-./111111:111/00111:<:10/0<9<...10100---..:01111110.0//.11<111<///..100/0..---.0.
@M03495:530:000000000-LYBTV:1:1102:24011:16613 2:N:0:CTGGAGTA+AACCGAAC
ATATTTTGCCGTTGATAAACCAGCTAATCCTGAAAAAAAAATCAAAGCTAAAAACTACAATGCTAAGACCACGATGTGACTGCTATCAAAGTTAGATATATATGTAAATTATTCATCTGTCAAATCCTAGAATTATATCATACCTGCTCCAGCAATCACGACCTGTAATGGTTTAGTGGGTTGTTCACTGTTTCTGAAAAATGAAGATAGTTGTCCAGCTTCCAAAAAGTTTATTGTGTTTTCTAGTGGAG
+
AA@ABFFFFFBA?EGGGGGGGGHGHGHFHFHHGHH5GFCFEGCGHHFFHGHFBFECGFHHHHHHHEHHHFGHGGHGHHGHFGHFHFFHHB3GEGHFEEGGGHHHHHHHGHHFHHHHFFHHHHHHHHHHHHHHHFHHGHHHHHHHEF0GGBGBBGFHFFHFFCCGGHHHHFEFFFGF>1FEGGGGHHBDDGGHHGHHHHHHGEBG0;CCGHHHFGHBCGHBGCCCHBCEDBBB9BB0;C;FFGGBCFBFFFF
@M03495:530:000000000-LYBTV:1:1102:12293:16637 2:N:0:CTGGAGTA+AACCGAAC
ATATTTTGCCGTTGATAAACCAGAGGACTCAGGCTGGACCAAAGCTCACATGCTGACAGATCGGAAGAGCGTCGTGTAGGGAAAGAGTGTGTTCGGTTGTGTAGATCTCGGTGGGCGCCGGCTCATTTAAAAAAAAAAACAGAAGTAGGTGATGGGGAGGAACAACACGCATGAGCAGAGGCCAAAACGTGAAAGAGCAGACGACAGCAACATAGGATGACACGCAGTCAAGCGGGCAGCGCAATCGCGCC
+
BAAABFFFFFCBGGGGGGGGGGHHHGHHHHHHGHHHGHHHHHHHGHHHGHHGHHHHHHHHHHGGGGGHFHGEGGEEGHHHGHHHHGHGFGHFEBFGGGGGGFFG444BBGE//E/?B//>///<<111<FGDD@D---<:.//;/0;00;0:0;0...--././/....--..;090/:..9.../..-.:9./9//////.-----.//../////://///.-:-./////.----..-;--./..-:-
@M03495:530:000000000-LYBTV:1:1102:2934:16641 2:N:0:CTGGAGTA+AACCGAAC
ATATTTTGCCGTTGATAAACCACCCTCCCTGTGGTCGTTATCTTGCTCCTTCTGTCGTCAACGAATTTACTAATTCCAAAGCTCACATGCTGACAGATCGGAAGAGCGTCGTGTAGGGAAAGAGTGTGTTCGGTTGTGTAGAGCTCGGGGGGCGCCGGGGCATTAAAAAAAAAAGTTATGGGATATATAGTAGAGGATGTTGTGCGTACATAATGATGTTAGTGTTCAGTAGTGTTTCATGTGGTCGCGAG
+
AABBCFFFFFCCGGGGGGGGGGGGGHFGGHHHHHGHGGGHGHGGHHHGHHHHHHHHGGGHGHGGGHHHHHHHGHHHHHGHEFHHGFHHHHHHGHHHHHHHGGGGHHHGEGGEGHHGHGHHHHFGGHHHFHHGGGGGGF2D>22221<<//A--9--;----:/;0000;@-@D-.000000./0/0:000:000:9./9900/:0...-.000000000;90;0090000000/00:000000;/0-----
@M03495:530:000000000-LYBTV:1:1102:24753:16643 2:N:0:CTGGAGTA+AACCGAAC
ATATTTTGCCGTTGATAAACCAGCTAATCCTGAAAAAAAAATCAAAGCTAAAAACTACAATGCTAAGACCACGATGTGACTGCTATCAAAGTTAGATATATATGTAAATTATTCATCTGTCAAATCCTAGAATTATATCATACCTGCTCCAGCAATCACGACCTGTAATGGTTTAGTGGGTTGTTCACTGTTTCTGAAAAATGAAGATAGTTGTCCAGCTTCCAAAAAGTTTATTGTGTTTTCTAGTGGAG
+
>AABCFFFFFCAEGGGGGGGGGGHHGHBGHHHHHHHHGGGGHHHHHFHHFEGFHGFHHHHHHGHHGHHHGHHGGHGHGGHFFGGHHHHHHHGFHGHHHHGHHHHHHHHHHHHFHHHHHHHGHHHHHHHHHGHHHHHHHHHHHHHHHEFHFFFHGHHHHHGGGGCFFGGHHHHGFHFHHHGAGG<GHHHHFHHHGHHFFHHHHHFBCGHHHFHHHHGHFEBGHGHHHHGD0FFGGGGGGBFGGEGFGGG?FE
@M03495:530:000000000-LYBTV:1:1102:6181:16651 2:N:0:CTGGAGTA+AACCGAAC
ATATTTTGCCGTTGATAAACCACCCTCCCTGTGGTCGTTATCTTGCTCCTTCTGTCGTCAACGAATTTACTAATTCCAAAGCTCACATGCTGACAGATCGGAAGAGCGTCGTGTAGGGAAAGAGTGTGTTCGGTTGTGTAGATCTCGGGGGGCGGCGTGTCATTAAAAAAAAAAAAAGCGAGTCAATAAAGTGTGGTAAGGACGGATAAGTAAACAGATAGCACAGAATAGAACTATCTGTAGAGGTCACT
+
BCCCCFFFFFDCGGGGGGGGGGGGGHHGGHHGHHHHGGGHHHHHHGHHHHHHHHHHGGGHGHGGGHHGGHHHHHHHHGHGHHHHHHHGFHHGHHHHHHHHGFGGHHHGGGGGGGHFHGHHHHFHHHHHHHHGGFGGGG2@D222@B0=/<------:-9;:09B0:090:--@-9--....--/09000000000./009009--...;0000009//000000//000:000099000000900/0/000
@M03495:530:000000000-LYBTV:1:1102:26728:16655 2:N:0:CTGGAGTA+AACCGAAC
ATATTTTGCCGTTGATAAACCAGCTAATCCTGAAAAAAAAATCAAAGCTAAAAACTACAATGCTAAGACCACGATGTGACTGCTATCAAAGTTAGATATATATGTAAATTATTCATCTGTCAAATCCTAGAATTATATCATACCTGCTCCAGCAATCACGACCTGTAATGGTTTAGTGGGTTGTTCACTGTTTCTGAAAAATGAAGATAGTTGTCCAGCTTCCAAAAAGTTTATTGTGTTTTCTAGTGGAG
+
AAAABFFFFFBAGGGGFGGGGAGCFFHHHHHHHCHHAECEGHFHHHHFHHHHHHDHHFHHHFFHHFHGHHHHGGGGFHGHGH3FGFHHHHHGHHHGHHHHFHHHHHHHHHHHHHHHGHHHGHEHFG3FFHHHGHHEGHHHHHHHHGHHFHHHHHHHHE2EGCCDF?F<GGD?FHHHFFHHDFGEHGBGHFHHFHHF0DGHHFG0<CGFHHHHGHHGHHHH0G/FGHH.:;FGFFFBCB;CFFBFGGFBF09
@M03495:530:000000000-LYBTV:1:1102:18265:16672 2:N:0:CTGGAGTA+AACCGAAC
ATATTTTGCCGTTGATAAACCAGCTATTGCTGATAGAAAAATCAAAGCTAACAACTATACTGCTAAGACAACGCTGTGACTGCTATCAAAGTTAGCTATATATGTAAATTATTCATCTGTCAAATCCTAGAATTATATCATACCTGCTCCAGCAATCACGACCTGTAATGGTTTAGTGGGTTGTTCACTGTTTCTGAAAAATGAAGATAGTTGTCCAGCTTCTAAAAAGTTTATTGTGTTTTCTAGTGGAG
+
A1>AA3331B>1A1FB33B11000113313D1F1221D100B1111DAF1B011/112212D1112B1100AA/B//B22D1011@0D2BFDFDG1@2B2B22BG@F2GHHHFHFGEGHDEG2EF1F1F1F1>GF2DGHHBHHFFHGBFGBCEGFHHE1E?C/<BFB22@11FG<1@F0//?AA/111<GFGB1>BGFBD00>1<G1>1==DDGH0</C0<00=0=0;C:G000C0C:/;/;;00:=0;99
@M03495:530:000000000-LYBTV:1:1102:28665:16683 2:N:0:CTGGAGTA+AACCGAAC
ATATTTTGCCGTTGATAAACCACCCTCCCTGTGGTCGTTATCTTGCTCCTTCTGTCGTCAACGAATTTACTTCCAAAGCTCACATGCTGACAGATCGGAAGAGCGTCGTGTAGGGAAAGAGTGTGTTCGGTTGTGTAGAATTCGGGGGGCGGCGGTTAATTCATAAAATGGATTAGTGGAATGTGCTCTGTTGCTGCACCGTTAAGATAGTATTACAGTTTCAATTAAGCTTATTGTCTTTCATAGTGGAG
+
ABBBBFFFFFBBGGGGGGGGGGEG?GGCFHFCFGBGGFGGEFGGDFFH3FFHHGGDFGFH1FEFGHHHHHFFEFFFFHGHHHHGH3GFFHGFFHFHEEAF?HAGF>EEGE?CDGGCF/FBGGFGHCHGDDFC/?/FD22222@<?//---:-;----.//://////:/:///////9;////9///9//::9B//////-9.../////;////9;//:/;///////////9///:/9///;;/:/./.
@M03495:530:000000000-LYBTV:1:1102:20585:16686 2:N:0:CTGGAGTA+AACCGAAC
ATATTTTGCCGTTGATAAACCAGCTAATCCTGAAAAAAAAATCAAAGCTAAAAACTACAATGCTAAGACCACGATGTGACTGCTATCAAAGTTAGATATATATGTAAATTATTCATCTGTCAAATCCTAGAATTATATCATACCTGCTCCAGCAATCACGACCTGTAATGGTTTAGTGGGTTGTTCACTGTTTCTGAAAAATGAAGATAGTTGTCCAGCTTCCAAAAAGTTTATTGTGTTTTCTAGTGGAG
+
AABBBFFFF4DBGCEDGCFGGCEGHFFHHFGFHGHHGGFGGHHFHEHEFHHEFB1EGGHHHHGFHGFHHEFGAEHGGFFFFFB4FFFGHHGHFFGFFHFHFDGFHHHHHFHHGFFGFHFHHHHFFHFEGEFHHHHFGFDGGHECBG0FFEHHFHBBGFHGDCCDG?1<FFDDGCBDGHH.CEGGHHFDGFHHFDFHHHHG.C<<<C;0;FGFFGH00;/;:C/;CCECEFFFBFFFFFBFFF0000;;.0.
@M03495:530:000000000-LYBTV:1:1102:13765:16702 2:N:0:CTGGAGTA+AACCGAAC
ATATTTTGCCGTTGATAAACCAGCTAATCCTGAAAAAAAAATCAAAGCTAAAAACTACAATGCTAAGACCACGATGTGACTGCTATCAAAGTTAGATATATATGTAAATTATTCATCTGTCAAATCCTAGAATTATATCATACCTGCTCCAGCAATCACGACTCCTGGCAAACAACCTGCAGAAAAGCCAATCAAATATATTTTCACAAGAGATGGAATGTGAGGCAATAATAGAGTACAAAGGTTGAACC
+
AAACCFFFFFCCGGGGGGGGGGHHHHHHHHHHHHHHGGGGGHHHHHHHHHHHGHGHHHHHHHHHHHGHHHHHGGHGHBGHHHHHHHGHHHHHGHHHHHHHHHHHHHHHHHHHHHHHHHHHHHHHHHHHHHHHHHHHHHHHHHHFHHCGGHGFHGHHHHHGGCGGGHHHHHFHHHHHDHHGHHHGHHFHHHGFFHHHHHHHFHHHHHHGHHHHHHHEBGFB0GHHFEGGGGGGGGGGGGBFGGGGBBFGGGF
@M03495:530:000000000-LYBTV:1:1102:28360:16704 2:N:0:CTGGAGTA+AACCGAAC
ATATTTTGCCGTTGATAAACCAGCTAATCCTGAAAAAAAAATCAAAGCTAAAAACTACAATGCTAAGACCACGATGTGACTGCTATCAAAGTTAGATATATATGTAAATTATTCATCTGTCAAATCCTAGAATTATATCATACCTGCTCCAGCAATCACGACCTGTAATGGTTTAGTGGGTTGTTCACTGTTTCTGAAAAATGAAGATAGTTGTCCAGCTTCCAAAAAGTTTATTGTGTTTTCTAGTGGAG
+
AABBBFFFFFCAGGGGGGGGGGHHHHGHHGHGGHHGGGGFGHHGHHGGHFHFHHGHHHHHHHHHHGHHHHHHGGHGGHHGHHHBFHHHGGEHHHHHHHHHGHGFHHHHGHHHHHHHHHHHHHHGHFHHHHHHHHHHHHHHHHFFHFGHHHHHGHHHFHHGGGGGHFHEBHGGFFHHGHHHGFGDHHFHHHBG0GHHHHHHGHHGHHHHHHHGFHFCFFHFHFCCCFHEAFFFGGE0FBFGFBFGGB90.0C
@M03495:530:000000000-LYBTV:1:1102:29005:16704 2:N:0:CTGGAGTA+AACCGAAC
ATATTTTGCCGTTGATAAACCAGGGACTCAGGCTGGACCAAAGCTCACATGCTGACAGATCGGAAGAGCGTCGTGTAGGGAAAGAGTGTGTTCGGTTGTGTAGATCTCCGTGGGCGGCGTATCATTAAAAAAAAAAAGTATTCAGGTCAATGTAGGCGCAGTAGCAGCGATCGAAGCAGCGTGTGTATATCATGGTAGCAAACTGATCAGTATAGTGTCAGTCTACAGTCCTTGAAGCTGGATATACATCT
+
ABCCBFFFFFCCGGEGGGGGGGHFGGGHHHGHHHHGHHHGGHGHHGGHHHHHHHHHHHHHFHGGGDEHHGGGGEEHHHHGHGHHHGHHGHGBFEEFGGGGFB344?443??FC//>//////01>11<1>1<C-<--.00000009;//00000090--9-;000;0/9-..-./.-///-.....///:////////////.////9//;//////////9///////////////////;////9/://
@M03495:530:000000000-LYBTV:1:1102:23497:16705 2:N:0:CTGGAGTA+AACCGAAC
ATATTTTGCCGTTGATAAACCAGCTAATCCTGAAAAAAAAAATCAAAGCTAAAAACTACAATGCTAAGACCACGATGTGACTGCTATCAAAGTTAGATATATATGTAAATTATTCATCTGTCAAATCCTAGAATTATATCATACCTGCTCCAGCAATCACGACCTGTCCTGGCAAACAACCTGCAGAAAAGCCAATCAAATATATTTTCACAAGAGATGGAATGTGAGGCAATAATAGAGTACAAAGGTTG
+
AABCCFFFFFCBGGGGGGGGGGHHHHHHHHHHCHHHHGGGGGHHHHFFHHHHHHHGHHHHHHHFFFGHHHHHHGGGGGHHHGHHHHHHHHFHFEGGHHHHHHHHHHHHHHHHHHHHHHHHHHHHHHHGHHHHHHHHHHHHHHHGHHHHHHEHHHHHHHGGGGGGGHHGHHFHHHHFGHHHDHHGHHGHHCFHHHHFHHFFFFCHGHHHHHGHHHHGHHHGGFGGFGGGGGGF0FGGGGGGFFFGGGGBFGB
@M03495:530:000000000-LYBTV:1:1102:18002:16718 2:N:0:CTGGAGTA+AACCGAAC
ATATTTTGCCGTTGATAAACCAGCTAATCCTGAAAAAAAAATCAAAGCTAAAAACTACAATGCTAAGACCACGATGTGACTGCTATCAAAGTTAGATATATATGTAAATTATTCATCTGTCAAATCCTAGAATTATATCATACCTGCTCCAGCAATCACGACCTGTAATGGTTTAGTGGGTTGTTCACTGTTTCTGAAAAATGAAGATAGTTGTCCAGCTTCCAAAAAGTTTATTGTGTTTTCTAGTGGAG
+
BCCCCFFFFFCAGGGGGGGGGGHHHHHHHHHHGGHFHGGGGHHHHHHHHHHHHHGGGHHHHHHHHHHHHHHHGGHGHFHHHGGHHHGHHHHHHHHHHHHHHHHHHHHGHHHHFHHHGHFHHHHHHHHGHHGHHHHHHHHHHHHFHHHHHHHHHHHHHHHGGGGGGFGHHGGFGHHGGHFHDGFEGHHHHHHHGHHHGHFHFFGHHHCHFGHHHCFHHHFHGBCHCCEEEBFFGGGGGFFGGFGGFGG0FBA
@M03495:530:000000000-LYBTV:1:1102:26422:16734 2:N:0:CTGGAGTA+AACCGAAC
ATATTTTGCCGTTGATAAACCAGCTAATCCTGAAAAAAAAATCAAAGCTAAAAACTACAATGCTAAGACCACGATGTGACTGCTATCAAAGTTAGATATATATGTAAATTATTCATCTGTCAAATCCTAGAATTATATCATACCTGCTCCAGCAATCACGACCTGTAATGGTTTAGTGGGTTGTTCACTGTTTCTGAAAAATGAAGATAGTTGTCCAGCTTCCAAAAAGTTTATTGTGTTTTCTAGTGGAG
+
>>AAAFFFFFBAEEGBFGFFFCHHFHFBEDHF5EDEHEGCFGCGHHHBGDHFHHFHH3FEGHHFHFBHHCGGG?GEB4F@433@GEBFFHFEHH4GBF@GEGHFDFGGHFHHFHFFFGFHBGFFHFCFFFFHGEHFFHDBGFFFDG0232??FC<2C2G?/>CDFDHFG111?<FF=GC<CF-CCGFFHDGGGFHEDGDHHHHHBG00C0GHEHBC0:/CGFHB::G9.9;00CFFFG9FBB0C90;0.9.
@M03495:530:000000000-LYBTV:1:1102:14197:16772 2:N:0:CTGGAGTA+AACCGAAC
ATATTTTGCCGTTGATAAACCAGCTAATCCTGAAAAAAAAATCAAAGCTAAAAACTACAATGCTAAGACCACGATGTGACTGCTATCAAAGTTAGATATATATGTAAATTATTCATCTGTCAAATCCTAGAATTATATCATACCTGCTCCAGCAATCACGACCTGTAATGGTTTAGTGGGTTGTTCACTGTTTCTGAAAAATGAAGATAGTTGTCCAGCTTCCAAAAAGTTTATTGTGTTTTCTAGTGGAG
+
AABBBFFFBFBBGGGGGGGGGGHHHHHHFHHHFHHHHGGGGHGHHHGFHHHHHHGHHHHHHHHHHHHHHHHHGGGGGBHHDGCGHGHHHHHHHHFHHHHGHGHHHHHHHHHHHHHHHHGHHHHHHHHHHHGHGHHGHHGFHHFHHHFHHFFHBHFHHHHGGG@EC1GBGHHGHHHE=GHHGGGAGFHFHHGHHHHHHGHHHHHFHHHHHHFFFFH0GHHGHFHHEHGEE0CFGGGGGGBFGGGF00;CFB.
@M03495:530:000000000-LYBTV:1:1102:24378:16777 2:N:0:CTGGAGTA+AACCGAAC
ATATTTTGCCGTTGATAAACCAGCTAATCCTGAAAAAAAAATCAAAGCTAAAAACTACAATGCTAAGACCACGATGGGACTGCTATCAAAGTTAGATATATATGTAAATTATTCATCTGTCAAATCCTAGAATTATATCATACCTGCTCCAGCAATCACGACCTGTAATGGTTTAGTGGGTTGTTCACTGTTTCTGAAAAATGAAGATAGTTGTCCAGCTTCCAAAAAGTTTATTGTGTTTTCTAGTGGAG
+
?AAAAFFFFFDA1AA33BF1FGGHGHCA1GHFBFB1GEAAEG11GG1BFGDFDGGGHHFGHFHF22FG100>?E>///0>CFFD12FDB@F@@FGGHBGFHHHHGHF22FFHFHHFHGFHHFG1FFGGGFHFHHFH2DBGFFH0FFA1BFG1FFHFH1CAAC@EH111<DF1101G<FF.>C<<CDHEGFDHH0DGD0<0.<CG0000:00;0CCCCFBCHFBGB0:.;BFBFFEBFB;9FFFGGFF0.09
@M03495:530:000000000-LYBTV:1:1102:2004:16779 2:N:0:CTGGAGTA+AACCGAAC
ATATTTTGCCGTTGATAAACCAGCTAATCCTGAAAAAAAAATCAAAGCTAAAAACTACAATGCTAAGACCACGATGTGACTGCTATCAAAGTTAGATATATATGTAAATTATTCATCTGTCAAATCCTAGAATTATATCATACCTGCTCCAGCAATCACGACCTGTAATGGTTTAGTGGGTTGTTCACTGTTTCTGAAAAATGAAGATAGTTGTCCAGCTTCCAAAACGTTTATTGTGTTTTCTAGTGGAG
+
1>AAAFFFBFDA1EFGGGGGGFHACBGHHCFHHGGHHGCCEHBDHHGHHGFHHGGHHBGFHHHEHHHHGHGHGGHEGDH2GDFFHHFHHFF@FFFGGHHHHHFHFGFHGHHHGHHGEFGH2GHBGHHGHFFHHHHEFFHHHHECGFAGHFHFCGFHECHGGG@CF<GGHHGH1FGF1FFFAFCCHHBGGGFD0GHFGBDG.<GGGCGFHHHFCCCHFHEFHEGHC0C.-:;CEGGGBFFFGG0FFGCBFB.
@M03495:530:000000000-LYBTV:1:1102:25509:16823 2:N:0:CTGGAGTA+AACCGAAC
ATATTTTGCCGTTGATAAACCACCCTCCCTGTGGTCGTTATCTTGCTCCTTCTGTCGTCAACGAATTTACTAATTCCAAAGCTCACATGCTGACAGATCGGAAGAGCGTCGTGTAGGGAAAGAGTGTGTTCGGTTGTGTAGATCTCGGTGGGGGCCGGGTCATTAAAAAAAAAAAGGCGTAGATAGGAAAGTGTGTGGCTATGCGTGCAAGACAACAAAAGATACATACGTGAATGTATGGCAGAGCTAAC
+
CCCDDFFFFFDBGGGGGGGGGGGGGHHGGHHHHHHHGGGHHGHHHHHHHHHHHHHHGGGHGHGGGHHHGHHHHHHHHHHHHHHHHGHHHHHHFHHHHHHHGGGGHHHGGGGGGHHHHGHHFHGHHHHHHHHGGCEGCEF2222>@20?/<?/-<--<--.-<0<0:0<0-<A<--...9.9-.0:</00/.0<<0::...0000.....00////..9../.0000000.0<.<000:00/./.9./000/
@M03495:530:000000000-LYBTV:1:1102:10449:16830 2:N:0:CTGGAGTA+AACCGAAC
ATATTTTGCCGTTGATAAACCAGCTAATCCTGAAAAAAAAATCAAAGCTAAAAACTACAATGCTAAGACCACGATGTGACTGCTATCAAAGTTAGATATATATGTAAATTATTCATCTGTCAAATCCTAGAATTATATCATACCTGCTCCAGCAATCACGACCTGTAATGGTTTAGTGGGTTGTTCACTGTTTCTGAAAAATGAAGATAGTTGTCCAGCTTCCAAAAAGTTTATTGTGTTTTCTAGTGGAG
+
AABBBFFFFFBBCGGGFGGGGGHHHGHHHHHHGFHBGEECGHFHFGEFFHHHFHGFGFFHHHFGHHHHHHHHGGECB4FFFEFEHFFH4FG4FHBGGHFHFHEHHHHHHHHFFHHHEHHHHHFHHBFFGBFHHHFHHHGHHF32BD0?D2C22FGHEFBDDG/EFHFFGGG?DG1GG10GCF@CG1DGHFDGHHGFDGGBGFEFGCCCGC:CCGBC0CCCFFFF;0.;CFGGGGG009;/;9;CFB0BFF?
@M03495:530:000000000-LYBTV:1:1102:15900:16845 2:N:0:CTGGAGTA+AACCGAAC
ATATTTTGCCGTTGATAAACCAGAGGACTCAGGCTGGACCAAAGCTCACATGCTGACAGATCGGAAGAGCGTCGTGTAGGGAAAGAGTGTGTTCGGTTGTGTAGATCTCGGTGGGCGCCGTGTCATTAAAAAAAAAAAATGGGGAGAATGGTGGGGGTGAGGGTGAAACTGATCGCGTTCACAACGAAGAAGCTATTAGAGACAGCAGCAGATGAGACACTGGACAAGAGTAAAGTGTATATGAGTCTGGA
+
BCCCCFFFFFDBGGGGGGGGGGHHHGHHHHHHHHHHGHHHHHHGHHHHHHHHHHHHHHHHHHHGEGGHHHGGGGEGHHHHGFHHHGGGHHHHHHGGGGGGCFFD44B4GFF/?<//<//<//@=22D22@1G@@CC-<-<00...:..00:00.<---9....<..00000000..---.00009-.9<.//00000<<<00///./</..:000000//00//.0.</.000<0000000000<0000/0
@M03495:530:000000000-LYBTV:1:1102:5967:16857 2:N:0:CTGGAGTA+AACCGAAC
ATATTTTGCCGTTGATAAACCATCTAATCCTGATAAAAAAAACAAAGCTAAAAACTACAATGCTAAGACCATGATCGTAATGCTATCAAAGTTAGATATATATGTAAATTATTCATATGTCAAATCCTAGAATTATATCATACCTGCTCCAGCAATCACGACCTGTAATGGATTAGAGGGTTGTTGACTGTTTCTGAAAAATGAAGATAGTTGTCCAGCTTCAAAAAAGTTTATTGTGTTTTCTAGTGAAG
+
111>A3B3@1>111133B11FG11DFHGBEFGF1AB1DAAA///BGEC111A1AA1111111122DBGFFG11B21/000/B1222022B112@2F@22DDGD2F2@E22G2DG2>>2BFGFB1B11BF1F121F2F22B2F1<DGA1<F11BBFHCGH////?01222?1111?<1?0<??->C0111>1>1F1<D0<D..<=DDD0DG000000;/;0:000;:.-.:0900;C;BB//:B0C00;00;
@M03495:530:000000000-LYBTV:1:1102:28922:16862 2:N:0:CTGGAGTA+AACCGAAC
ATATTTTGCCGTTGATAAACCAGGGACTCAGGCTGGTCCAAAGCTCACATGCTGACAGATCGGAAGAGCGTCGTGTAGGGAAAGAGTGTGTTCGGTTGTGTAGATTTCGGTGGTCGGCGGGTTCTTAGAAAAAAAAGCGTGCAACAGCAGTGGTGTGGTCGTTGCACCCTAAGTGCACATACCCGAACGCACCTCTATCAACACGCCATTCAGGTCCCGCCTACCGTATAGTAGGCTGCGCCTACGCACAT
+
3AABBFFFFFBAEGGGGGGGGGGGGEFHHHHHFHFF3FFHHGHGFCGB3GGHHG5GGHHHHHGECEHHGGGGGEEG2FHGFAHHHHDGFF1FGFG?E@/>24B444BB2>/?/?3>/>///>.011111><<<-<-...:...00././.0/90.:..99--9/.00/..///0////////;:.----:-;-/.//;9////99-...////////.---....-...//;/////..--.....-.--;
@M03495:530:000000000-LYBTV:1:1102:19608:16863 2:N:0:CTGGAGTA+AACCGAAC
ATATTTTGCCGTTGATAAACCAAAGGACTCAGGCTGGACCAAAGCTCACATGCTGACAGATCGGAAGAGCGTCGTGTAGGGAAAGAGTGTGTTCGGTTGTGTAGATCTCGGGGGGGGCCGGGTCATTAAAAAAAAAGAAAGTATAATGTTAAGAAGGATGCATACCCCGATCATGTATGTAATACAGTGCATACTTTGACACAACTGCAGAAAAGCTACATAGAGTTATAGATCATCAGATCACTATAGTC
+
BCCCCFFFFFCAGGGGGGGGGGHHHHHGHHHHHHHHGHHHHHHHHHHHHHHHHHHGHHHHHHGGGGGHHHGGGGEFHHHHGGHEHHHHHHHHEHGGFEGAA24??444?FF/E/:-------.-:0;000FBC->:.;:/0:0000000:00000/..:0/:000/:.-:-9.:0000000000000000000000000000/:.0/000;/0/;.00:0;00000000000000;0000:00/000:000
@M03495:530:000000000-LYBTV:1:1102:28838:16894 2:N:0:CTGGAGTA+AACCGAAC
ATATTTTGCCGTTGATAAACCAGCTAATCCTGAAAAAAAAATCAAAGCTAAAAACTACAATGCTAAGACCACGATGTGACTGCTATCAAAGTTAGATATATATGTAAATTATTCATCTGTCAAATCCTAGAATTATATCATACCTGCTCCAGCAATCACGACCTGTAATGGTTTAGTGGGTTGTTCACTGTTTCTGAAAAATGAAGATAGTTGTCCAGCTTCCAAAAAGTTTATTGTGTTTTCTAGTGGAG
+
AABBBFFFFFBBGGGGGGGGGGHHHHHHHHHHHHFHHGGGGHHHHHGGHHHHHFGFHHHHHHHHHEHHHHGHGGHGHFHHDFEFGHHHHGHGHHHHHGHHHHHHHHHHHHHHHHHHHHHHGHHHHFHHHHHHGHHHGHHHHHHFFHHFFHFEBGHHCGHGGGGGHFFGHHHFHGHGGGHHDGGGHGDGHHGHGHHHHFHHHHFBGFFHHGHFFGHFGGHGGHCB0C.;CBFGGGGGGGGGFGGGGFGGEBA
@M03495:530:000000000-LYBTV:1:1102:6936:16901 2:N:0:CTGGAGTA+AACCGAAC
ATATTTTGCCTTGATAAACCAGCTAATCCTGAAAAAAAAATCAAAGCTAAAAACTACAATGCTAAGACCACGATGTGACTGCTATCAAAGTTAGATATATATGTAAATTATTCATCTGTCAAATCCTAGAATTATATCATACCTGCTCCAGCAATCACGACCTGTAATGGTTTAGTGGGTTGTTCACTGTTTCTGAAAAATGAAGATAGTTGTCCAGCTTCCAAAAAGTTTATTGTGTTTTCTAGTGGAGG
+
AAAACFFFFFFFGGGGGGGGGGHHHGHGHHHHHGHHGGGGHHHGHHGHFGHGHGHHHHHHHHHHGHHHHHHGGGGHEHHFGFGHHHHHHHHHHHHHHHHHHHHHHHHHHHHHHHHHHGHHHHHHGHHHGHHHHHHHHHHGHGFHHGHHHHHHFHFHHHGEFGGHGGFHFGFHHHGGHHHGGGGHHHHHHHHHHHHHHHGGHHH0=GGDGGHHHH0CCGEGFHFFFEHGFHGGGBFFGGFGFBFCFGG?F?D
@M03495:530:000000000-LYBTV:1:1102:16236:16902 2:N:0:CTGGAGTA+AACCGAAC
ATATTTTGCCGTTGATAAACCACCCTCCCTGTGGTCGTTATCTTGCTCCTTCTGTCGTCAACGAATTTACTAATTCCAAAGCTCACATGCTGACAGATCGGAAGAGCGTCGTGTAGGGAAAGAGTGTGTTCGGTTGTGTAGATCTCGGGGGGGCGCGGTTAGATATATAAAACAAAATACGGGGTAGTGCAAGGCATTTGCACACAACACTAGACAAACTGGTAGTACTCGCTCGACTCACAATACATGCG
+
AA3A>FFFFFB?EGGGGGGGGGGGGHHGGHHEGHBGE2EEHHHHFFFFFHHHHHHHGGEHFHGGGHHHFGHHFGHDGHHFHHHHHFGHHGHH4GHHHFHFE?FGHGFGGGEE?GHHHGHFHF3FBFGHCGFDGEFGCDC2>22222<///------9-.-..9///////99/.;9A9//..--9..99//9/.../////9//....../////;...//////9/9/9.-..--9.9/:B/9///9//.
@M03495:530:000000000-LYBTV:1:1102:15060:16907 2:N:0:CTGGAGTA+AACCGAAC
ATATTTTGCCGTTGATAAACCAGAACCATCCAAAGCTCACATGCTGACAGATCGGAAGAGCGTCGTGTAGGGAAAGAGTGTGTTCGGTTGTGTAGATGTCGGGGGGTGCCGTGTGATTAAAAAAAATAGAAGCTGTAGTGATGGTTGCGGGGGTGATGTGATGATGAAAAAATAACAATCAACGATGCTAAGATAAGCAAATTGATGACGTAGTTCTTTTATCAGTCATTAGGATTGTGATACAGTATATT
+
BBABAFBFFFBAG?GGGGGGGGHHHFHHHHHGHHHHHGHFFFGFDFFEGHFAFHDEEE1FGEEAEFDABGHFHFGCFCGHGGBGBECFGGG1BB3F4444/>/E/:-;./-;;..;;000;0B9=-./9////////////;/9//..---9---./////////////;.-9////9/////;....//////////9//////////.;...///9//////;://////////.//;/////9/////
@M03495:530:000000000-LYBTV:1:1102:2496:16917 2:N:0:CTGGAGTA+AACCGAAC
ATATTTTGCCGTTGATAAACCACCCTCCCTGTGGTCGTTATCTTGCTCCTTCTGTCGTCAACGAATTTACTAATTCCAAAGCTCACATGCTGACAGATCGGAAGAGCGTCGTGTAGGGAAAGAGTGTGTTCGGTTGTGTAGATCTCGGGGGTGGCGGTATCATTTAAAAAAAAAATGATGTAAATATGATGAGAAGATCAGGATGGTAGTAGTGTATATGTTTATGACTGATTACGGAGCGGTATGGCAGT
+
CCCCCFFFFFCAGGGGGGGGGGGGGHHGGHHHHHGHGGGHHHHHHHHHGHHHHHHHFGFHGHGGGHHHHHHHHHHHHHGHGHHHGHHHHHHHGHHHHHGHGGGGHHHGEFEEGGGGHGHHHHGGGHHHHHHGGGGGGG@>>22>@2CC/><<-<.-::..<:C00900;:@----.0000000000900900000/000000000.;009009/;0;0:00990900000;0000....---9.90/././
@M03495:530:000000000-LYBTV:1:1102:24608:16926 2:N:0:CTGGAGTA+AACCGAAC
ATATTTTGCCGTTGATAAACCAGCTAATTCCAAAGCTCACATGCTGACAGATCGGAAGAGCGTCGTGTAGGGAAAGAGTGTGTTCGGTTGTGTAGATCTCGGGGGGGGGCGGGTCCTTAAAAAAAAAAAAAGAAGAGGGCTCGCGCGATTCTTAGATTCGGACATAGCGCTCTCTGCTTAAGTACACACTAGTCTAGCGTGTCGCGCTAATAACTCGCCCATACAGATCCACATTGCTCGCCATCTGACAA
+
ABABCFFFFFCBGGGGGGGGGGHHHHHHHHHHHHHHHHHHHHHHHGHHHHFGHHGFFEFHHGEFEEEAGGHGGHHHFGGGGHGGGDCCEEFG24B444@41?/><----9-----.////;/9;-9-9--9...9/......------:.9/////9//.9.-;////-;...//:////////;///.//////://-..:/..----.///9//.9:..////////////////:/.--..///9/9/
@M03495:530:000000000-LYBTV:1:1102:9473:16950 2:N:0:CTGGAGTA+AACCGAAC
ATATTTTGCCGTTGATAAACCAGGACTCAGGCTGGACCAAAGCTCACATGCTGACAGATCGGAAGAGCGTCGTGTAGGGAAAGAGTGTGTTCGGTTGTGTAGAACACTGTGGCCCAGCCGTGTTTATAAAAAAAAAAGAGCGCAGTCTCTGAGGGAACGGGGGTGTTGGAGGGTCAAAGGATAAGTGTAATCGACCCTTGAGGGAGAGGTTGTAGCGAGTGCGCGCAGTGTAATATAAACCTGCCAACCAA
+
AAABBFFFFFBAEAFFGGGGGGHGDFHHHFBHHHGFGFE2FGHHHHHHHHFHHFHFFHHHGEECEBGGGEEE>EGHEHGHFE13FBFFG1?4?EFE>E/F4FB4B3233?4?/0//?0/<//00B3333222<<>/>..<0----./000=00.<..;...----;.9.0/9@./;//:..///////////9.---//://.....9.9.../;;---9;/---9-;./////9/;////9...9/....
@M03495:530:000000000-LYBTV:1:1102:16986:16963 2:N:0:CTGGAGTA+AACCGAAC
ATATTTTGCCGTTGATAAACCACCCTCCCTGTGGTCGTTATCTTGCTCCTTCTGTCGTACGAATTTACTAATTCCAAAGCTCACATGCTGACAGATCGGAAGAGCGTCGTGTAGGGAAAGAGTGTGTTCGGTTGTGTAGATCTGGGTGGGGGGCGGGTCATTAATAAAAAAAATGAAGGGGACAGTGAGAGAAAGCTAGAATGAATACCATTAGCACATCGGTTGCGACTGGCACGCACCGCTTATAAATC
+
ABBBBFFFFFCBGFGGGGGGGGGGGHHGGHHHHHHHGFGHHHHHHHGHHHHHHHHHGGHHGGHHHHHHHHHHHHHHHHHGHHHHHHHHHHHHHHHGHGGGGGFHHGGGFEGGHGHGBFGHFGFGHHHBFDFGGGGGC2@22D22>F0<///-9@C-;--.909000090;@B-:00000.-.-..000000.;00/9000000000000000;9/00/0;.:9.:.-;-9.../0.-------..000009
@M03495:530:000000000-LYBTV:1:1102:14220:16976 2:N:0:CTGGAGTA+AACCGAAC
ATATTTTGCCGTTGATAAACCATAATGTCACAACCACTTCTTGCCCTCCAAAGCTCACATGCTGACAGATCGGAAGAGCGTCGTGTAGGGAAAGAGTGTGTTCGGTTGTGTAGATCTCGGTGGTCGCCGTAGCATTTAAAAAAAAAAAAGAGAAGGAAGAAGAGAGAGAGGCGACTGAATATAAGAACAGAGATGCGATTAGTCACATGATACACTTATATGACAGTTATGATGAAGCATATCAGGCATGT
+
CDCDCFFFFFDBGGGGGGGGGGHHHHHHHHHHHGGGGHHHHHHHHHHHGHHHHHHHHHHHHHHHHHHHHHHHGGGGGHHGGGGEGFHHGGGHHHHHHHHHFHHGGFGGGG2?BG44FDGF/EE/2//<<////2222>DDDF@DF@?--..//</../..//0./.......----.00111:1111//////100-....0111111<0111101<111111100011111111110011111<0/.0.1
@M03495:530:000000000-LYBTV:1:1102:17634:16995 2:N:0:CTGGAGTA+AACCGAAC
ATATTTTGCCGTTGATAAACCAGCTAATCCTGAAAAAAAAATCAAAGCTAAAAACTACAATGCTAAGACCACGATGTGACTGCTATCAAAGTTAGATATATATGTAAATTATTCATCTGTCAAATCCTAGAATTATATCATACCTGCTCCAGCAATCACGACCTGTAATGGTTTAGTGGGTTGTTCACTGTTTCTGAAAAATGAAGATAGTTGTCCAGCTTCCAAAAAGTTTATTGTGTTTTCTAGTGGAG
+
AACBCFFFFFDBGGGGGGGGGGHHHHHHHHHHHHHHHGGGGHHHHHHHHGHHHHGHHGHHHHHHHHHHHFHHGGHGHGHHHHHGHHHHHHGGHHHHHHHGFHHHHHHHHHHHHHHHHHHHHHHHHHHHHHHHHHHHHGHHHHHHHGHHHGHFHHGHHGHGGGGGHHHHHGHGFHHHDHHHFGGEHHHHFFGHHHHHHHHHHGHHHFGHHHHHHHHHHHHHHGBFFF.CDFFFGGGGGGBFG/CFFFCFGFE
@M03495:530:000000000-LYBTV:1:1102:13080:17009 2:N:0:CTGGAGTA+AACCGAAC
ATATTTTGCCGTTGATAAACCACCCTCCCTGTGGTCGTTATCTTGCTCCTTCTGTCGTCAACGAATTTACTAATTCCAAAGCTCACATGCTGACAGATCGGAAGAGCGTCGTGTAGGGAAAGAGTGTGTTCGGTTGTGTAGATCTCGGGGGGCGCCGGGTGATTAAAAAAAAGACAAAAAAGGGCAAAGAGGAACAATCTATCAGACAGCGACGTGTGAGAGTGACTAATCATAGAGAGAAGCGCACTAGA
+
ABCCCFFFFFCAGGGGGGGGGGGGGHHGGHHHHHHHGGGHHHHHHHHGHHHHHHHHFGGHGHGGGHHHHHHHHHHHHHHGHHHHHHGHHHHHHHGHHHHFGGFGHHGGGGGGGHHHHGFGGFGHGHHEHHHGGGGGDG@2D22D22?F/<@--;-:;--.-.00:0:0;--9..////..-.....9.///.././/0000000000//.-----.:.000:00000000:000:00:..:/09----000
@M03495:530:000000000-LYBTV:1:1102:20569:17015 2:N:0:CTGGAGTA+AACCGAAC
ATATTTTGCCGTTGATAAACCAGCTAATCCTGAAAAAAAAATCAAAGCTAAAAACTACAATGCTAAGACCACGATGTGACTGCTATCAAAGTTAGATATATATGTAAATTATTCATCTGTCAAATCCTAGAATTATATCATACCTGCTCCAGCAATCACGACCTGTAATGGTTTAGTGGGTTGTTCACTGTTTCTGAAAAATGAAGATAGTTGTCCAGCTTCCAAAAAGTTTATTGTGTTTTCTAGTGGAG
+
BABBAFFFFFBAEGGGGGGGGGDHHFHHHHHHHHHGHGGGFHHBGHHEHHGHGFGGGHEGHFHDEDGHEEFHGGGABGFFHHHGGFBHHHBGGHHHFGEHHHHHHGHHFFHHHGGHFEHHFHBFHFFGHHEGHHHHFHEHHHHFFHFHF2GHFHGFFGHG?>CDC?FBFGFGHHFF<FFG<FDDCFDGGGGH=GGGGH0DGFGHHHFFFGGHHHGHHGHHFFCGFHHGGBFBBFGGGG;BB/0FGFGG?0A
@M03495:530:000000000-LYBTV:1:1102:18261:17028 2:N:0:CTGGAGTA+AACCGAAC
ATATTTTGCCGTTGATAAACCACCCTCCCTGTGGTCGTTATCTTGCTCCTTCTGTCGTCAACGAATTTACTAATTCCAAAGCTCACATGCTGACAGATCGGAAGAGCGTCGTGTAGGGAAAGAGTGTGTTCGGTTGTGTAGATCTCGGGGGGGGGCGGATCATTAAAAAAAAAAGATATAGGGAGGAGGTGTAGAGTCTTGGTGACAGAGAAAGGTACAGAAGATGTGACAGACGATAGTGGGGCAGTAGG
+
CCCDDFFFFFDBGGGGGGGGGGGGGHHGGHHHHHHHGGGHHHHHHHHHHHHHHHHHGGGHGHGGGHHHHHHHHHHHHHHHHHHHHHHHHHHHHHHGHHHHGGGGHHHGGGGGGFHGHGHHHHEHGHGHHHHGGFGGGGF2D>D>>GHF/>A--<--<----.0:00<0<->;-9..<00000</.-.<...0000<0000<00.0000/</00:.0000000000:<<0000/.--...<0..-.-./0<0
@M03495:530:000000000-LYBTV:1:1102:8501:17042 2:N:0:CTGGAGTA+AACCGAAC
ATATTTTGCCGTTGATAAACCAAAGCTCACATGCTGACAGATCGGAAGAGCGTCGTGTAGGGAAAGAGTGTGTTCGGTTGTGTAGAGCTCGGGGGGTGCCGGATCATTTAAAAAAAAAAAAAGGATAAAAAGAGGAATGAGAGCGGGATGTAAGAGAAGTCGGTTGCCATGAGACGTAAAAAGACAGTCAGTCTGTCATGGAGCAAGACGCATCTAGTCATGGGTGTGCAGATGAGTATGTTGCACGCTGA
+
AABBBFFFFFBBGGGGGGGGGGHHHGHFGHHHHFHHFGHGFFHHGGGGHHGGEEGEGHHHHGGFGGAGDFFG13DEFCEGEE2@3434BF1>//<---./---.-:000;0CFFA:-99;-9...//////..;..9//////.:---:.B/////.9///.-;.-.////////.....//..9/:////:////////:/9../..9.--.-////:9//9./.-.///:///9////9/////.-...
@M03495:530:000000000-LYBTV:1:1102:20295:17071 2:N:0:CTGGAGTA+AACCGAAC
ATATTTTGCCGTTGATAAACCAGGACTCAGGCTGGACCAAAGCTCACATGCTGACAGATCGGAAGAGCGTCGTGTAGGGAAAGAGTGTGTTCGGTTGTGGAGATCTCGGGGGGGGGCGGGTCATTAAAAAAAAAAAAGAGATGGAGATGGGAGGTGGTGGTGAGAGTTATAAGATGCAGACTTGATCATGGTAGACGTGCTATTGCAGGCTGTGTTAGCCGAGTGCAACCGTGAGTACGAGCATTGTTCTG
+
BBCCCFFFFFDCGGGGGGGGGGHGHHHHHHHHHHGHHHHHHHGHHHHHHHHHHHHHHHHHHGGGGHHHGGGGEEHHHHG3GHHHHGHGH1GHEGFGGGG/?/333BDGF/<B---------9;::000:B-=B=9--..//:00//0/00./9-..:...;.0.00000:0000000000.000000:00000000.....0000000...../0/0000.-;..0000.-....000...;-0:000000
@M03495:530:000000000-LYBTV:1:1102:21445:17114 2:N:0:CTGGAGTA+AACCGAAC
ATATTTTGCCGTTGATAAACCACCCTCCCTGTGGTCGTTATCTTGCTCCTTCTGTCGTCAACGAATTTACTAATTCCAAAGCTCACAGCTGACAGATCGGAAGAGCGTCGTGTAGGGAAAGAGTGTGTTCGGTTGTGGAGATTTCGGTGGGGGTCGGGGTATTATAAAAAAAAAAAATGGCTGAGTGAGAAGTGCTGTGGGGGGTGGCTGTGCTGCTAATGAAGTAGAGTAGGTGTGTGTTCTCGAGTGTG
+
BBBBAFFFFFBBEFEFGFGFFGGDEHHGGGHHGHHCCFGGGHHHEHFFHHHHHGHGCFFHGHGGGHHHHGHHBHHFFHHGHFEHHHHHHHHGFHHHHHHG?CFHHHEFGGGGEFHGGFGFFHFFGDG0FGFGFGF<?/2?22211?//??/-<-.<----;0;0000:0C@DA99;-.//.....9//////9//////..-9----..../:/;////;////9///////////.;../9//././.9/
@M03495:530:000000000-LYBTV:1:1102:9300:17117 2:N:0:CTGGAGTA+AACCGAAC
ATATTTTGCCGTTGATAAACCAGCTAATCCTGAAAAAAAAATCAAAGCTAAAAACTACAATGCTAAGACCACGATGTGACTGCTATCAAAGTTAGATATATATGTAAATTATTCATCTGTCAAATCCTAGAATTATATCATACCTGCTCCAGCAATCACGACCTGTAATGGTTTAGTGGGTTGTTCACTGTTTCTGAAAAATGAAGATAGTTGTCCAGCTTCCAAAAAGTTTATTGTGTTTTCTAGTGGAG
+
AAABAFFFFFBAEECGGFGGGGHHGFHHFFHHHBFGFGGGGHFHHBFFFFHBFGGHHHHHGHHHHGHHHGHHGGHGH4FEDGB4FECGHHHDFHHGHGDGFHHHGGHFHFHHFGHHHHEHGHHHHHFHHFFHHHHHHHHHHHFGFGGHHFFHFHCFBBG<B@CGGHHHGHFFFGHFDFFGCFCDGGHHHHGGGHHHGHFGFHHEFGGHHHHEFCFCGHEFFBGFCCCACBF0FFGGGGFGGEFBFGGFGGG
@M03495:530:000000000-LYBTV:1:1102:2053:17121 2:N:0:CTGGAGTA+AACCGAAC
ATATTTAGCCGTTGATAAACCAGCTAATCCTGAAAAAAAAATCAAAGCTAAAAACTAAAATGCTAAGACCACGATGAGACTGCTATCAAAGTTAGATATATATGTAAATAATTCATCTGTCAAATCATAGAATTATATCATACCTGCTCCAGCAATCACGACCTGTAATGGTTTAGTGGGTTGTTCACTGTTTCTGAAAAATGAAGATAGTTGTGCAGCTTCCAACAAGTTTATTGTGTGTTCTAGTGGAG
+
11>>133@BC111AA3FBD11AGAF1DEE33BBGHFFC?EGHFGHBB01AFE1B/A11A1AD1222@@10BB/@/?11BF110BE2BGDG1F22BG@2DG2B222>BBG2B22>BFB2BGGGHG211BFHF1FHB22BB2FF1B1B011BFG0FFD11F?/C>CFGFB1F111?GFDGEC..-.>11DGHDDB=DHH0DG.<<G0DGGHH00;C.:0C:/0</CF/;./0;0;0CFBF9.;/0;;F00;F.
@M03495:530:000000000-LYBTV:1:1102:6954:17129 2:N:0:CTGGAGTA+AACCGAAC
ATATTTTGCCGTTGATAAACCACCCTCCCTGTGCCAAAGCTCACATGCTGACAGATCGGAAGAGCCGTCGTGTAGGGAAAGAGTGTGTTCGGTTGTGTAGATCTCGGGGGTCGGCGGATCATTAAAAAAAAAAAAAAAGGGGAGAAAGTGGATGGGACTAGAGAAGCAGATACAACAAGTGCACATGTCTCCGACTATGTACCAACTATGTCGCGAGACAAGTAGCATCGCGAGCACCTGATGTGCTGCTT
+
BCCCCFFFFFDCGEGGGGGGGGGGGHHGGHHHHHHHHHHHHHHHHHHHHHGHHHHHHHGGGGHHHHGGGGFGEHHHGHHHHHHGFGGCFGGGFGGEFBD3?4444FF/<B//<//>---<<111=1D<-@@@--<--99..-.-..0<1:<000..:.:/00010/0<//011100..<1111<110<1110.<---1111:<10./0111:.<----./<.1<11110..-----..///:1<1111001
@M03495:530:000000000-LYBTV:1:1102:4322:17134 2:N:0:CTGGAGTA+AACCGAAC
ATATTTTGCCGTTGATAAACCAGCTAATCCTGAAAAAAAAATCAAAGCTAAAAACTACAATGCTAAGACCACGATGTGACTGCTATCAAAGTTAGATATATATGTAAATTATTCATCTGTCAAATCCTAGAATTATATCATACCTGCTCCAGCAATCACGACCTGTCCTGGCAAACAACCTGCAGAAAAGCCAATCAAATATATTTTCACAAGAGATGGAATGTGAGGCAATAATAGAGTACAAAGGTTGA
+
ABCCCFFFFFCAEGGGGGGGGGHHHGHHHHHHHHHHHGGGGHHHHHBGHFHHHHGHHHHHHHHHGFHHHFHFGGHGHHHHHFFHFHHHHHH4GHHHHHHHHHHHHHHHHHHHGHHHHHHHHHHHHHFFHHHHHHHHHHHHHHHHHHECHGHFFHHHHHHG/EGGHGHFHHHHHHHHHHHGHHGHHGHHHHHHHHHHHEHGHHEGGHHHHHGGF/GGGHHFGFGGFFFGGGGGGFFGFF0;CFFGBBFBFGG
@M03495:530:000000000-LYBTV:1:1102:26480:17171 2:N:0:CTGGAGTA+AACCGAAC
ATATTTTGCCGTTGATAAACCAGCTAATCCTGAAAAAAAAATCAAAGCTAAAAACTACAATGCTAAGACCACGATGTGACTGCTATCAAAGTTAGATATATATGTAAATTATTCATCTGTCAAATCCTAGAATTATATCATACCTGCTCCAGCAATCACGACCTGTAATGGTTTAGTGGGTTGTTCACTGTTTCTGAAAAATGAAGATAGTTGTCCAGCTTCCAAAAAGTTTATTGTGTTTTCTAGTGGAG
+
ABBBBFBFFFBAFGGGGGGGGGHHHHHHHHHHGFFCGEGGGHGFGF5BGGFEGHGHHHHHHHHHHGHHGBGHGGHFHFHHDF3FD4GHHBGGHHHHHHHGHHHHGGHHH4GGFHHHHHHHHHHHHHHHHHGHHHHHHHFHHHFFGHFFFBG?FG2FGGHFFFGGGFHBHHE1?GGEGHACD.ACGHHHHHGHFHHHFBHHGADGDGGFHHGHHFHGGFHHBC:000.AABCBFGGGGF;CFB0F00;F.9.
@M03495:530:000000000-LYBTV:1:1102:4915:17174 2:N:0:CTGGAGTA+AACCGAAC
ATATTTTGCCGTTGATAAACCAGCTAATCCTGAAAAAAAAATCAAAGCTAAAAACTACAATGCTAAGACCACGATGTGACTGCTATCAAAGTTAGATATATATGTAAATTATTCATCTGTCAAATCCTAGAATTATATCATACCTGCTCCAGCAATCACGACCTGTAATGGTTTAGTGGGTTGTTCACTGTTTCTGAAAAATGAAGATAGTTGTCCAGCTTCCAAAAAGTTTATTGTGTTTTCTAGTGGAG
+
AA@BBFFFFFBAGGGGGGGGGGHGHHHHHHHHHHHFHGFGGHGHHHFHHHHHHHGHHHHHHHHHHGHHHHHHGGHFFGH4EFFGHGHHHGEFGHFHHHHHHHHHFGHHHBGHFHHHHFHHHHHHHHHGHHHHHHHHHGHHHHGBGHFHHHHGHFGHFFHGDFGGGFFGHHGHGFHE=<GADACCHHHFHBGHHHHHHGHHHHGH0CFHBFHFHHHHFFHFHEHFH:CED0CBBFFFGGFFEFFGGGGG?;A
@M03495:530:000000000-LYBTV:1:1102:8294:17201 2:N:0:CTGGAGTA+AACCGAAC
ATATTTTGCCGTTGATAAACCAGCTAATCCTGAAAAAAAAATCAAAGCTAAAAACTACAATGCTAAGACCACGATGTGACTGCTATCAAAGTTAGATATATATGTAAATTATTCATCTGTCAAATCCTAGAATTATATCATACCTGCTCCAGCAATCACGACCTGTAATGGTTTAGTGGGTTGTTCACTGTTTCTGAAAAATGAAGATAGTTGTCCAGCTTCCAAAAAGTTTATTGTGTTTTCTAGTGGAG
+
AACCCFFFFFCBGGGGGGGGGGHHHFHHHHHHGHHHHGGGGHHHHHHGHHHGHHGHHHHHHHHHHFHHHGHHGGHGHFHHGHFHHHHGHHHHFHHHHHHHHHHHHHHHHHHHHHHHHHGHHHHHHHHHHHHHHHHHHHHHHHGFHHHGHGHHFHHHGHHGGGGGFHHBGGFFHHHHHFHECFGGHFDDHHGHHHHHHHHHFFFFGHHHFHFFGHCGGHHHHHFGFFCFDBFFGGGGFFFFGG0CGFFFEB?
@M03495:530:000000000-LYBTV:1:1102:9289:17203 2:N:0:CTGGAGTA+AACCGAAC
ATATTTTGCCGTTGATAAACCACCCTCCCTGTGGTCGTTATCTTGCTCCTTCTGTCGTCAACGAATTTACTAATTCCAAAGCTCACATGCTGACAGATCGGAAGAGCGTCGTGTAGGGAAAGAGTGTGTTCGGTTGTGTAGAGCTCGGTGGGGGGCGGGTCATTAAAAAAAAAAAATTGGTAGAAGTGTGGGGGGGGAGGAGTGTGGGTACAGAAGGTGTATGATGAGACAGTGTGCTATGGCGTTGTGAG
+
BCCCCFFFFFCCGGGGGGGGGGGGGHHGGHHHHHHHGGGHHHHHHHHHHHHHHHHHGGGHGHGGGHHHHHHHHHHHHHHHHHHHHHHHHHHHHHHHHHHHGGGGHHGGGGGGGHHHHFHHHHFHHHHHHHHGGGGGGG=2F22@DBDG/?A/-<--<--<9:BB00:0B-9-<<--.000:00000<0<0..-------9../.0<...00000:0.00<00000:0000/<0000000000.-.--.<00
@M03495:530:000000000-LYBTV:1:1102:21229:17242 2:N:0:CTGGAGTA+AACCGAAC
ATATTTTGCCGTTGATAAACCAGGGACTCAGGCTGGACCAAAGCTCACATGCTGACAGATCGGAAGAGCGTCGTGTAGGGAAAGAGTGTGTTCGGTTGTGGAGATCTCGGGGGTCGCCGGATCATTAAAAAAAAAAAGAGAGAGGTACAGGAAGGGACGGTGATGGGATCGATAGGAGAGAAGTGCGAAAAGACGAGCAGCGGGTTGATGAGTGGAGTGCGTGATAGAGACTCTGACGACACGATCGTGTG
+
CCCCDFFFFFDCGGGGGGGGGGHGGGGHHHHHHHHGHHHHHHHHHHHHHHHHHHHHHHHHGHGGGGHHHGGGGEEHHHHGGHHHHHHHHHFGFGGFGGGG/3?33BFBAF/<C//>/?/->.<0<11<D00-ACF--.://;..90000:/./.....:-...;:0./0....../:/...0/00;-.---/.:.----/:;--;.-/000000.0.:.0-.;./00000/000000..---.-..;/...
@M03495:530:000000000-LYBTV:1:1102:18945:17248 2:N:0:CTGGAGTA+AACCGAAC
ATATTTTGCCGTTGATAAACCGGCTAATTCCAAAGCTCACATGCTGACAGATCGGAAGAGCGTCGTGTAGGGAAAGAGTGTGTTCGGTTGTGTAGATCTCGGGGGGCGGCGGATCATTAAAAAAAAAAAATAAAGAGAGGTAGTTGGGAGATCGTTGTATGAGTAATAGGTAGAGGATAAGTGATTAGGAGAGACAGTGAAAGAGAGAATAGCACACTGTGTGAAGTAGCTAACTAACATGTCACAGAGAA
+
BCDCCFFFFFDCGGGGGGGGG2FGGGHHHHHHHHHHHHHHHHGHGHHHHHHHHHGGGGHHHGGGGFGFGHHGHHHHHHGHHHGHHGGGGGGF2?344BB4CF/<B--<-9-<---.1::1:<BBAFF=--.01111//..0000<10-.../0./</.1111<111111011<11/.<0001<1111011:...///011111///..:01<11</./0111:11<1111111/<100010<1111<0//<
@M03495:530:000000000-LYBTV:1:1102:28131:17252 2:N:0:CTGGAGTA+AACCGAAC
ATATTTTGCCGTTGATAAACCACCCTCCCTGTGGTCGTTATCTTGCTCCTTCTGTCGTCAACGAATTTACTAATTCCAAAGCTCACATGCTGACAGATCGGAAGAGCGTCGTGTAGGGAAAGAGTGTGTTCGGTTGTGTATGGCTCGGGGGGGGGCGCAGCATTAAAAAAAAAAAGAGGTGGGGTTGTGGACGGTGATGCACCCTGTCCACGTCGACGCGGTGGTCATAGACTACACTCACGAGTTACGTG
+
AAABBFFFFFBAGGGGGGGGGGGGGHHGGHHGHHGHGGGHHHGHHHHHHHHHHHHHGGGHGHGGFHHHHHHHHHHHGHGGHGHHHFHHHHHHEFHGGHHGGGGGGHHCEGGGGHHHHFGHHHHHHHGDGCFGGGGGCE22222/@1>C/-<-----9----9;//////-;---9..../..--:9-;9://--:9.9/////:../////9.;:-:----9-.:9//////////.///;9.-../9:9.
@M03495:530:000000000-LYBTV:1:1102:13912:17253 2:N:0:CTGGAGTA+AACCGAAC
ATATTTTGCCGTTGATAAACCAGCTAATCCTGAAAAAAAAATCAAAGCTAAAAACTACAATGCTAAGACCACGATGTGACTGCTATCAAAGTTAGATATATATGTAAATTATTCATCTGTCAAATCCTAGAATTATATCATACCTGCTCCAGCAATCACGACCTGTCCTGGCAAACAACCTGCAGAAAAGCCAATCAAATATATTTTCACAAGAGATGGAATGTGAGGCAATAATAGAGTACAAAGGTTGA
+
ABCCCFFFFFCCGGGGGGGGGGHHHHHHHHHHHHHHHGGGGHHHHHHGHHHHHHGHHFHHHHHHHHHHHHHHGGHGHFFHHHHHHHHHHHHHHHHHHHHHHHHHHHHHHHHHHHHHHHHHHHGHHHHHHHGHHHHHHHHHHHHFHHAGHHHHHFGHHHHGGGGGHHHHHHHHHHHHHHGGHHGHHHGHHHHHHGHHHHHFFHHHHHHGHHF<GCGGHHHHHHH:FFFFEGGGGGBFGGG9FFGGGGFFGGF
@M03495:530:000000000-LYBTV:1:1102:5010:17278 2:N:0:CTGGAGTA+AACCGAAC
ATATTTTGCCGTTGATAAACCACCCTCCCTGTGGTCGTTATCTTGCTCCTTCTGTCGTCAACGAATTTACTAATTCCAAAGCTCACATGCTGACAGATCGGAAGAGCGTCGTGTAGGGAAAGAGTGTGTTCGGTTGTGTAGATTTCGGTGGGGGGCGGGTCATTTAAAAAAAAAACAGGAACATGGTAGGGATAGTAAGTTCAGAGCATTAAAGTAAAGACATAATCAAGCAGACTGAAGACATGGTCTGC
+
BABCCFFFFFCBFGGGGGGGGGGGGHHGGHHHHHEGGGGFHHHHHHHHHHHHHHHHGGGHGHGGGHHHHHHHHHGHHHHHGHHHFHHHFHHHHHHHHHHHCGGGHHHGGGGGGEHHHGHHGGFHHHHGCGHGGGGCD?<D2222220</?//--------9;;F0000;0@;-9-../..9./0;/000../9/09000;;00000/00090;0009000//900000000///.000000//90/900/0
@M03495:530:000000000-LYBTV:1:1102:3502:17292 2:N:0:CTGGAGTA+AACCGAAC
ATATTTTGCCGTTGATAAACCAGGACTCAGGCTGGACCAAAGCTCACATGCTGACAGATCGGAAGAGCGTCGTGTAGGGAAAGAGTGTGTTCGGTTGTGTAGATCTCGGTGGTCGGCGTATCATTAAAAAAAAAAGACAAAGATGAAGAATGGGGGGGATAGAGAAATAGGATGAGGAAAATGCACATGAGAAGGAGATGCAGATACAGCAGACAATCACCGAAGTTTATGATCATGAGCTAGACATACAG
+
CCCCCFFFFFBAGGGGGGGGGGHGHHHHHHHHHHGHHHHGHHHHHHHHGHHHHGHHGHHHHGECGHHHGGGGEGHHHHGHHHHGHHGFGGGHECFGGGE2?F444FFA//?E<3<//<<//0@222>2>2@>-->..////</0=0000/<0/..--:-:////////////////////9////////////9.;.9//////////9//././//;///.---./;//;/////;///;//////////
@M03495:530:000000000-LYBTV:1:1102:2735:17304 2:N:0:CTGGAGTA+AACCGAAC
ATATTTTGCCGTTGATAAACCAGCTAATCCTGAAAAAAAAATCAAAGCTAAAAACTACAATGCTAAGACCACGATGTGACTGCTATCAAAGTTAGATATATATGTAAATTATTCATCTGTCAAATCCTAGAATTATATCATACCTGCTCCAGCAATCACGACCTGTAATGGTTTAGTGGGTTGTTCACTGTTTCTGAAAAATGAAGATAGTTGTCCAGCTTCCAAAAAGTTTATTGTGTTTTCTAGTGGAG
+
>>AAAFFFFFBAAFGGGFGGGC4FGFCHHHHGGHHEH?CAEGHFFFF2GHDHF31FGFFHHHHDF@GHHHFH1EGGEG4G4GHHHG3GHH3BBGHHHGHHGHHHDGFGEGEFFHFGHHBGFHHGF3BGGHGDFHHH4BFHGFBCFH0FFBGGEBC<GGHGCD/C0?@1<1GGGHGB11>FAF?A<11=GB=D=<=GF<<D.CHF0CCFGGHHHGC00CGHF0CF0;:999BCB0CBFFFFBF0FFBFF.;.
@M03495:530:000000000-LYBTV:1:1102:3781:17305 2:N:0:CTGGAGTA+AACCGAAC
ATATTTTGCCGTTGATAAACCAGGACTCAGGCTGGACCAAAGCTCACATGCTGACAGATCGGAAGAGCGTCGTGTAGGGAAAGAGTGTGTTCGGTTGTGTAGATCTCGGTGGTGGGCGTATCATTAAAAAAAAAAGAGAGGGAGAGTTATATTGTACATGTGTGATGTGCAGAAGTATGGTCTGATACACACAGAATTGTGCTACTCAACAATATAAGACAATTCGAATGAAGTATCTGTAAATTAGTGAG
+
CCCCCFFFBFCBGGGGGGGGGGHGHHHHHHHHHHGHHHHHHHHFHHHHHHHHHHHHHEHHHGEGGFHHGFGGEGHHHHGCGGGFHHGBGFGHECFGGGG2BD444B4BF/?E//?//></?0222>2D2F@C@->..00.......0000<000;0000000::0000;000;:00000/000/0000900...000;000000000;;/0.00:90000//;00.0.00009009000000009000000
@M03495:530:000000000-LYBTV:1:1102:6629:17331 2:N:0:CTGGAGTA+AACCGAAC
ATATTTTGCCGTTGATAAACCAGCTAATCCTGAAAAAAAAATCAAAGCTAAAAACTACAATGCTAAGACCACGATGTGACTGCTATCAAAGTTAGATATATATGTAAATTATTCATCTGTCAAATCCTAGAATTATATCATACCTGCTCCAGCAATCACGACCTGTAATGGTTTAGTGGGTTGTTCACTGTTTCTGAAAAATGAAGATAGTTGTCCAGCTTCCAAAAAGTTTATTGTGTTTTCTAGTGGAG
+
AABCCFFFFFCCGGGGGGGGGGHGHHHCHHHHHHHFHGGGGHFFHHFHHHHHGHGHHGHHHHHHHGGHHHHHGGHGGHHHHHFHFHHHHHHHHHHHHHHHHHHHHHHHHHHHGHHHHHGHHHHGHHHHHHHHHHHHHHHHHHGHHHHHHGHHHHGHFGHFGGGGFFHGHHFDGGHHFHHECGFFHHGGHHHHHHHHGDGHHHHHHH:FFHHGHHFBGHHHHGFFHHHGGFGGGGGGGGFGGGGFFB9F;BE
@M03495:530:000000000-LYBTV:1:1102:10101:17334 2:N:0:CTGGAGTA+AACCGAAC
ATATTTTGCCGTTGATAAACCAGGGACTCAGGCTGGACCAAAGCTCACATGCTGACAGATCGGAAGAGCGTCGTGTAGGGAAAGAGTGTGTTCGGTTGTGTAGATCTCGGTGGGCGGCGTATCATTAAAAAAAAAAACTAGGATGATTCGATGGGGTGGCTGTCTTAGCACATAAGGAAGATAGGAGAGAGAGACGAGGTATGGAACAAGTAAGAAGAACTGAAGGAAGACAGATATACTGTACATGTTAG
+
CCCCCFFFFFCCGGGGGGGGGGHGGGGHHHHHHHHGHHHHHHHHHHHHHHHHHGGHHHHHHHGGGGGHHGGGGEGHHHHGFGHHGHHHHH1FHGGGGGGGB?344?D4FF?E?//</<A//.0<>GB>DFHGGGC?-.000/00:0000.000....--....00000000/:00000/..000/0/:;...9./.---.00:/:00///;00000/0/:0;;0:0./..////00000000000000000
@M03495:530:000000000-LYBTV:1:1102:11594:17348 2:N:0:CTGGAGTA+AACCGAAC
ATATTTTGCCGTTGATAAACCAGTCACAACCACTTCTTGCCCTCCAAAGCTCACATGCTGACAGATCGGAAGAGCGTCGTGTAGGGAAAGAGTGTGTTCGGTTGTGTAGATCTCGGGGGTCGCCGTCTCATTAAAAAAAAAAAATAGGAGGAATGTAAGTCGAGGTCGGAGCTGAACCACTGAACTCACCGGGATTGTTGCCAAGACGGCATGAATGATGAAGAGGCGTCACTCGACATTCTAGACGTCGC
+
ABCCCFFFFFCBGGGGGGGGGGHHHHHGHGGGGHHHHHHHHHHHGGHGHHHHHHHHHHHHHHHHHHHHGGGGGHHGGGGGGGHHHGHHGHHGFGGHGFHGGGGGGDBFGF4FEFHG/<?</</<A/-0<1=11=<1<<A-:---.0000:../00000000..--:/;--:-.0000...000000;00::---.//00.00;0../..--;.0000009::00...-.-..00..-..0000:0;...--
@M03495:530:000000000-LYBTV:1:1102:19814:17352 2:N:0:CTGGAGTA+AACCGAAC
ATATTTTGCCGTTGATAAACCAGTCTCCAAAGCTCACATGCTGACAGATCGGAAGAGCGTCGTGTAGGGAAAGAGTGTGTTCGGTTGTGTAGATCTCGGGGGTCGCCGTGTCATTAAAAAAAACAAAAACTGGGAACGACGGGGTGGTCGGGGGAGGAGTCGTCAGACGTAACCGTGGACAGCAGAGATCGCAAACACCCGGGATGCGCCTCCATATCTATGTATGACTGATCTCACCGACATCTACACAA
+
BBCCCFFFFFECGGGGGGGGGGHHHHHHHHHHHHHHHHHHHHHHHHHHHHHGEGGHHHGEFGEEGHHHGHHHGFHHHHHGHHGGGGGDE24@4B4BFGG/EE//</?///02?DGE?F?G@CG.<.0...01/..0...-<------.0----<---..//-..<.10-....09..9.00..:././1<...<-.....-<--<./-..<../111111111<1111110<1<111<.---.<1<11<0<
@M03495:530:000000000-LYBTV:1:1102:18651:17409 2:N:0:CTGGAGTA+AACCGAAC
ATATTTTGCCGTTGATAAACCACCCTCCCTGTGGTCGTTATCGAATTTACTAATTCCAAAGCTCACATGCTGACAGATCGGAAGAGCGTCGTGTAGGGAAAGAGTGTGTTCGGTTGTGGAGATATCGGGGGTTGCGCGGTCATTTAAAAAAAAAAAGAAGAGCGTCTGAGAAGTACAGAACAGATGAGCATCCATGCATTGACGTGAAACTGAGTATGTGTGTCGGCAGGCCAGTTCCGACACTGCCACTC
+
BCBCBFFFFFCAGGGGGGGGGGGGGHHGGHHHHHHHGGGHHHHHHHHHFFHHHHHHHHHHHHHHHHHHHHHHGHHHHHHHGDEFHHHGGGGGGHHHHGHHHHHHGHFGGFHGCGGGF</B/22333?B//@--->----<-.0=00;;:0:@-;-;.../09/-9...090:/:000090////00000000/000:0000;0.....0000000;;0000.;9.-;9;-....0000..--9000/000/
@M03495:530:000000000-LYBTV:1:1102:15251:17428 2:N:0:CTGGAGTA+AACCGAAC
ATATTTTGCCGTTGATAAACCAGCTAATCCTGAAAAAAAAATCAAAGCTAAAAACTACAATGCTAAGACCACGATGTGACTGCTATCAAAGTTAGATATATATGTAAATTATTCATCTGTCAAATCCTAGAATTATATCATACCTGCTCCAGCAATCACGACCTGTAATGGTTTAGTGGGTTGTTCACTGTTTCTGAAAAATGAAGATAGTTGTCCAGCTTCCAAAAAGTTTATTGTGTTTTCTAGTGGAG
+
ABBBBFFFFFBAGGGGGGGGGGHHFFHHHHHGGHHCHGGGGHHHHGGHHHFHGHEHHHHHHHGHHHHHHFHGEGHGFFHHHHGHHHFHHHHHHHHHGGHGHHHGGGGHHDGHHHHGHGHGGHFGHFHHHHHHHHHHGHHFHHFBGFFHGHHHHHHHFHHGGGCDG1GGHHHBGHH1FDAEFGGDCGHHHHDDD0GFGFFHEFHHFCCFHHHHHCGC0C/C0CFGF0..90;9FFGFFG;CFGFFB0;F?0A
@M03495:530:000000000-LYBTV:1:1102:3649:17435 2:N:0:CTGGAGTA+AACCGAAC
ATATTTTGCCGTTGATAAACCATCCAAAGCTCACATGCTGACAGATCGGAAGAGCGTCGTGTAGGGAAAGAGTGTGTTCGGTTGTGTAGGTCTCGGTGGTCGGCGGAGCATTAAAAAAAAAAAGAGGGGCAGATTAAGATGAGGAGTGAGGTGGAGGGAGGATCAGGTAGAGCGTATAGTATGTAAGTAGGTTAGTGGAGCATGAATCTGTCGTGTTGACCTGTGTTATGAATAGTTGTATTGAGTTGGAG
+
BBBBBFFFFFBAECGGGGGFGGHF4FFHHHGFHBBGHHCGEGHHHHHEGEGECGCEAFFGFCFGFGCEFHFGFGGGBFGGGEFGE124@3BBF4B??E?/3E/>E///>/FB2222F/<-><-<./.<---..00;0:00:0</0;=.00.:..9..-..-.//;9000////9:../////////////9///.9/./.../////////;.;.:.9////.//9///////9///////9///;/////
@M03495:530:000000000-LYBTV:1:1102:13235:17438 2:N:0:CTGGAGTA+AACCGAAC
ATATTTTGCCGTTGATAAACCAGCTAATCCTGAAAAAAAAATCAAAGCTAAAAACTACAATGCTAAGACCACGATGTGACTGCTATCAAAGTTAGATATATATGTAAATTATTCATCTGTCAAATCCTAGAATTATATCATACCTGCTCCAGCAATCACGACCTGTAATGGTTTAGTGGGTTGTTCACTGTTTCTGAAAAATGAAGATAGTTGTCCAGCTTCCAAAAAGTTTATTGTGTTTTCTAGTGGAG
+
BABCCFFFFFCCGGGGGGGGGGHHHHHHHHGHHHHHHGGGGHHHHGGHHHHHHHGHHGHHHHHHHHGHHHHHGGHGGHHHHFFHHHHHHHHFHHFHHHHHHHHHHHHHHHHHHGHGHHHGHHHHHHHHHHHHHHHHHHHFHHHFHHGHFHHHGHHHGHHGAFCFHGHFHHHHHHHHGHHC>FCGHGHFHFDHFGEFHHHHHGHHHGFHHHHHHGGHHHFGHHCGFCC.A:FGGGGGFGBFGGGGGGFGFFG
@M03495:530:000000000-LYBTV:1:1102:25709:17446 2:N:0:CTGGAGTA+AACCGAAC
ATATTTTGCCGTTGATAAACCAGCTAATCCTGAAAAAAAAATCAAAGCTAAAAACTACAATGCTAAGACCACGATGTGACTGCTATCAAAGTTAGATATATATGTAAATTATTCATCTGTCAAATCCTAGAATTATATCATACCTGCTCCAGCAATCACGACCTGTAATGGTTTAGTGGGTTGTTCACTGTTTCTGAAAAATGAAGATAGTTGTCCAGCTTCCAAAAAGTTTATTGTGTTTTCTAGTGGAG
+
AABCBFFFFFCAFGGGGGGGGGHHHHHFGHHHHHHHHGGGGHFFHHFHHFHHHHGHHHHHHHHHHFHHHHHHGGHEBFHHHFFFHHFHHGHHFHGHGHHHHHHHHHHHHFHHFFHHHHHHGHHGHHHHHHHHHFEFGHHHHHHGHHFHHHHGGHHHGHHGGGGGHHHGHFHDFHHHHFHFDFGFHHHHHHHHGHFHGFHHHHGFFGGFHGHHHHFGHHBGCGFF0GC.9;CFGGGGGGBCFFFGFBBGGFF
@M03495:530:000000000-LYBTV:1:1102:28315:17456 2:N:0:CTGGAGTA+AACCGAAC
ATATTTTGCCGTTGATAAACCAGTCAGGAGTCCAAAGCTCACATGCTGACAGATCGGAAGAGCGTCGTGTAGGGAAAGAGTGTGTTCGGTTGTGTAGATCTCGGTGGTCGCCGGTTCATTAAAAAAAAAAAAAATAAAAGCGAGAGTAGGACGAGGTCATGAATAAGAAGATCGACGAGGAGCTGTAAAGCAAAGAGACAGGGAAGAGGACACGATGACCACCGAATAAAGGATATACAGCACTACGAGAG
+
BBCCBFFFFFBAEGGGGGGGGGHHHHHHHGHHHHHHHHHHHHHHGHHHFGHHHHHGGEGDHGHGGGGEGEHHHGGHHHFHHHGHFGFFCFGGGGC4B4@4B4??/?E/3///E/>//B33D322FB</<<----.00000;:.---000000:---9;0090;000;00/000.;------...0900090090///////...9....../..-..0000...--..0000/00000000/.00/...9-
@M03495:530:000000000-LYBTV:1:1102:9106:17461 2:N:0:CTGGAGTA+AACCGAAC
ATATTTTGCCGTTGATAAACCACCCTCCCTGTGGTCGTTATCTTGCTCCTTCTGTCGTCAACTTACTAATTCCAAAGCTCACATGCTGACAGATCGGAAGAGCGTCGTGTAGGGAAAGAGTGTGTTCGGTTGTGTAGATCTCGGGGGGGGCCGTGGCAGTAAAAAAAAAAACGGAGTGGAAGGAAAAGATCACCACAACATATAGTAGGGCAAATAAGCCGTGAGGTGGATGGCAGAAACAGAGAGGCTGC
+
ABBBBFFFFFCAGGGGGGGGGGGGGHHGGHHHHHFHGEGGHHHHHHHHHHHHHHHGGGGHGHHHHHHHHHHHHHGHHHHHHHHHHHHHFHHHHHHHGGGGGHGGGGGGGFHHHGCGGHHHFHGFFGHGG/EG/E2D2222>2FF>@-----------/.;00;09-----;.-...;A.00/..////.000//09....:00000000./...:00000-.-.../...00.//../://////......
@M03495:530:000000000-LYBTV:1:1102:13587:17470 2:N:0:CTGGAGTA+AACCGAAC
ATATTTTGCCGCTGATAAACCAGCTAATCCTGAAAAAAAAATCAAAGCTAAAAACTACAATGCTAAGACCACGATGTGACTGCTATCAAAGTTAGATATATATGTAAATTATTCATCTGTCAAATCCTAGAATTATATCATACCTGCTCCAGCAATCACGACCTGTAATGGTTTAGTGGGTTGTTCACTGTTTCTGAAAAATGAAGATAGTTGTCCAGCTTCCAAAAAGTTTATTGTGTTTTCTAGTGGAG
+
AAAAA3D3FDD1AAEGD3BF00BACGGFFHDGHB1G00///FG1FGDBFH1111/1AGHHFHH2F@11B00?>>GA01FB210@GGFH21112BGGFDG222222BFGHG1EE22GB2B22B21B<11E1B<2B>GF22>2G1BFF0GHF1C00F<111AC?<EG?1?<11?1F1=<F0C<<-.<=GGD0<G<DGBGFGGC.:<:;0;0::;CG00CGB00:C0:0.;A900;;BFFGFGGGBB0CFF?0C
@M03495:530:000000000-LYBTV:1:1102:15045:17471 2:N:0:CTGGAGTA+AACCGAAC
ATATTTTGCCGTTGATAAACCACCCTCCCTGTGGTCGTTATCTTGCTCCTTCTGTCGTCAACTAATTTACTAATTCCAAAGCTCACATGCTGACAGATCGGAAGAGCGTCGTGTAGGGAAAGAGTGTGTTCGGTTGTGTAGATCTCGGTGGTGGCCGGTTCATTAAAAAAAAAAAAAGATGAAATGATAGAAGTATTCAATATGGCTGCAATATTCATTCTGTGTGTGTAGTCATACCGATCTATGTATTA
+
CCDDDFFFFFDCGGGGGGGGGGGGGHHGGHHHHHHHGGGHHHHHHHHHHHHHHHHHGGGHGHHHHHHHHHHHHHHHHHHHHHHHHGHHHHHHHHHHHHHHGGGGHHHGGGGEEGHHHGFHHHGHGHHHHGHGGGGGGG22>22222FF//C//?00<--.><1<1D<=D@-EEC---..00000<00<00000:0:000000000./../0<000000000<000..<.0:00:000<..--.::0<B000
@M03495:530:000000000-LYBTV:1:1102:13731:17472 2:N:0:CTGGAGTA+AACCGAAC
ATATTTTGCCGTTGATAAACCAGGACTCAGGCTGGACCAAAGCTCACATGCTGACAGATCGGAAGAGCGTCGTGTAGGGAAAGAGTGTGTTCGGTTGTGTAGATCTCGGTGGTGGCCGGATCATTAAAAAAAAAAACATGTGGACGTAAACGGGGGGAGGGAGAGAGTACACTGAAGAAACGCTACATAGATTATAAGATAATAACAACATGCAGTCGCACACATTCTCGATGACTAGAGCTCTTAGCTAC
+
BCCCCFFFFFCCGGGGGGGGGGHGHHHHHHHHHHGHHHHHHHHHHHHHHHHHHHHHHHHHHGFGGHHHGGGG>FHHHHGCHHHHHBGGHFBGGGFGGEE24344DD4FF/?E//<0?////<FBG2@22><@C@@-..00=000<-.<..0...------<.....90000:000000///.-..-00::0000000000000:000:../0000:0.----..000:0.0:000<000000000000000
@M03495:530:000000000-LYBTV:1:1102:21164:17512 2:N:0:CTGGAGTA+AACCGAAC
ATATTTTGCCGTTTATAAACCAGCTAATCCTGAAAAAAAAATCAAAGCTAAAAACTACAATGCTAAGACAACGATGGGACTGCTATCAAAGTTAGATATATAAGTAAATTATTCATCTGTCAAATCCTAGAATTATATCATACCTGCTCCAGCAATCACGACCTGTAATGGTTTAGTGGGTTGGTCACTGTTTCTGAAAAATGAAGATAGTTGGCCCGCTTCCAAATAGTTTATTGTGTTTTCTAGTGGGG
+
111A1D@31@D1111B3BG11AA01FHF13F1EBAE00///BB1F11BGHFGGB/11BBB1B1FGFBG1B>/E/F//B>F0/>11@BG21F@22B12FGG222B2BGHEHFHG2GHH2GF2G>FFHH1B1BFG1FG2F22BGDFFGGHFCCF0<F1@11C/CCCG?1G1F111?11=<0<.>--<0=<GD0D0<=FDF<DC.C0C0;00;CCF//<.;?AC./0;000090;BB0;;BB//FFFF0;CF.;
@M03495:530:000000000-LYBTV:1:1102:6119:17533 2:N:0:CTGGAGTA+AACCGAAC
ATATTTTGCCGTTGATAAACCAGCTAATCCTGAAAAAAAAATCAAAGCTAAAAACTACAATGCTAAGACCACGATGTGACTGCTATCAAAGTTAGATATATATGTAAATTATTCATCTGTCAAATCCTAGAATTATATCATACCTGCTCCAGCAATCACGACCTGTAATGGTTTAGTGGGTTGTTCACTGTTTCTGAAAAATGAAGATAGTTGTCCAGCTTCCAAAAAGTTTATTGTGTTTTCTAGTGGAG
+
AABBCFFFFFCAGGGGGGGGGGGHHHHBHHHHHHHEHCFGCHHHGHDGHHHHHFGHHHHHHHHHHHHHHHHHGGHEFHGHHGHHGHFHGHFHGHHHHHHGFFFHHFFHHHHHHHHHHHGHHHHFHHHHHHHHFHHHHHHHHHHHHHHHHHFHGEHHHEHFEGGGGGGBGGFGHGHGDFFGDFGGHHHGHHFHGGFHHB0GCHHH0C0<CGHHHGFGFHHGHGHHHHHGFFGF0CFFGGFGFFBFFB90.0;
@M03495:530:000000000-LYBTV:1:1102:12124:17562 2:N:0:CTGGAGTA+AACCGAAC
ATATTTTGCCGTTGATAAACCAGCTAATCCTGAAAAAAAAATCAAAGCTAAAAACTACAATGCTAAGACCACGATGTGACTGCTATCAAAGTTAGATATATATGTAAATTATTCATCTGTCAAATCCTAGAATTATATCATACCTGCTCCAGCAATCACGACCTGTAATGGTTTAGTGGGTTGTTCACTGTTTCTGAAAAATGAAGATAGTTGTCCAGCTTCCAAAAAGTTTATTGTGTTTTCTAGTGGAG
+
AAABBFFFFFCAGGGGGGGGGGHHHGHHHHHHHHHHHGGGGHHHHG5GHGFHGHGHHGHHGHHHHHHHHHHHFGHGHFHHFECGHHGHHHG4GHFHHHHGHHHHHHHHHHHHHHHHHHHHHHHGHHGHHHGHHHHHHHHHHHGBGFGHFHGFFHHHHHHGD@GGHGHHHHGHHHHGHHFGEGGGGHHDGHHHHHHHHHHHGHH0<GFGHGHHHHHGBCCGHHFHBH.EFFCFGGG0BFFGEGGG0FFFGGG
@M03495:530:000000000-LYBTV:1:1102:7214:17585 2:N:0:CTGGAGTA+AACCGAAC
ATATTTTGCCGTTGATAAACCAGCTAATCCTGAAAAAAAAATCAAAGCTAAAAACTACAATGCTAAGACCACGATGTGACTGCTATCAAAGTTAGATATATATGTAAATTATTCATCTGTCAAATCCTAGAATTATATCATACCTGCTCCAGCAATCACGACCTGTAATGGTTTAGTGGGTTGTTCACTGTTTCTGAAAAATGAAGATAGTTGTCCAGCTTCCAAAAAGTTTATTGTGTTTTCTAGTGGAG
+
ABCCCFFFFFCAGGGGGGGGGGHHHHHGHHHHHGHHHGGGGHHHHHEFHHFHHHGHHHHHHHHHHHHHHHHHGGHGGHHHFGCHHHFHHFHGHHGHHHHHHHHHHHHHHHHHFHHHHHHHHHGGHHHHHHHHHHHHHHHHHHGFHHAGHHFHEGHHHFFGGGGGGFHHHGGGHGHH=GGE>FCGHHFGHHHHHHHHGHHHHHGFDCBGHHFHHCGCHHFHGHFFCG.ADBFFFGGGGGFGFGFGFBFFFBE
@M03495:530:000000000-LYBTV:1:1102:3208:17587 2:N:0:CTGGAGTA+AACCGAAC
ATATTTTGCCGTTGATAAACCAGGACTCAGGCTGGACCAAAGCTCACATGCTGACAGATCGGAAGAGCGTCGTGTAGGGAAAGAGTGTGATCGGTTGTGGAGGAGTATGTGGTGGGGTGGATTTTAACATTTATAGATATTCATAAAGATTGGTTGAAATTTTTTTAATAAACAAGACAAGTTGATGAATTAGGCTTGTTGTTCCAATATAATTGGGATTAACATGAGATCGTGAGGCAGGAGAGATTTGT
+
111>>B3F1FD1AA13B31110BFCABAF10AGA00AA00/B0B1F112BFGDHBDF0GC/EEFE000///>ECHB11BGHEA00@B1@1@2>////?//BF///0012BBB0F?///<//1<1@2F1>212@F11F1<D1?1F1111<11F0=.>><FB11=F-<.<=GHH00.:;///.;0;C0:CC0;;CBC0C-;;./.;0;B09B;00;;F?./:000;BFCFFBFE-;/9--;-------9/;//
@M03495:530:000000000-LYBTV:1:1102:12209:17590 2:N:0:CTGGAGTA+AACCGAAC
ATATTTTGCCGTTGATAAACCAGTCTCCAAAGCTCACATGCTGACAGATCGGAAGAGCGTCGTGTAGGGAAAGAGTGTGTTCGGTTGTGTAGATATGGGCGGTGGCCGGGTGATTAAAAAAAAAAAGACGAGAAGTGGAAGTGTGTAGCGGTTGACCGTAAGTATGTTAATTAGAACGAGTAACAGAGGTCGGGCACTAAGTGCTGCTAGCATTGCATGCAGTATAGGGATGTTAGTAGGCGGTATATGAT
+
BCABCFFFFFCBGGGGGGGGGGHHHHHHHHGHGHHHCHHHHHHHHHFHHHGGEGGHHHGEFGEFGHHHG3GGHBFDGHD1FGE?FA/>ABE34@B443B1>E///00<//<//2@@222@<>/@--../<<-../;0000/000::000--.:-/90-....000000000000000.....///://./9--;--./////;///////9/////////////;///./:.;///;////9-9..////:
@M03495:530:000000000-LYBTV:1:1102:19330:17599 2:N:0:CTGGAGTA+AACCGAAC
ATATTTTGCCGTTGATAAACCAGCTAATCCTGAAAAAAAAATCAAAGCTAAAAACTACAATGCTAAGACCACGATGTGACTGCTATCAAAGTTAGATATATATGTAAATTATTCATCTGTCAAATCCTAGAATTATATCATACCTGCTCCAGCAATCACGACCTGTAATGGTTTAGTGGGTTGTTCACTGTTTCTGAAAAATGAAGATAGTTGTCCAGCTTCCAAAAAGTTTATTGTGTTTTCTAGTGGAG
+
AABCCFFFFFCCGGGGGGGGGGHHHHHHHHHGHHHHHGGGGHHGHHHGHHHHHHGHHHHHHHHHHGHHHHHHGGHGHHHHHHGHHHHHHFHHHHHHHHHHHHHHHHHHHHHHHHHHHHHHHHHHHHHHHHGFHHHHHHHHHHHHHHHFHHHHHHHHHFHGGGCGGFHFHHGGHHHHHHHHGGGGHHHHHHHHHHHHFHBD.GGBGHCGHHFHHHHFEH/GFHHGGGE?CFFGGGGGGG:FGGGGGGGGEFE
@M03495:530:000000000-LYBTV:1:1102:4258:17633 2:N:0:CTGGAGTA+AACCGAAC
ATATTTTGCCGTTGATAAACCAGTCAGGAGTCCAAAGCTCACATGCTGACAGATCGGAAGAGCGTCGTGTAGGGAAAGAGTGTGTTCGGTTGTGTAGATCTCGGTGGTGGCCGGATCATTAAAAAAAAAAAAAAGGGTAATATGGGTCGGGGGAGGTTGGGGAGGAAACATGAGAAGATGTGAGTGGCGAGCATATAGGTAGAACGCACGTTGCGAGGATGTGGTACAGCAAGTGGTGTAGGGGACTGAAG
+
CDDCCFFFFFDBGGGGGGGGGGHHHHHHHGHHHHHHHGHHHHHHHHHHHHHHHHHHGGGGHHHGGGGEEGHHHGGGHHGHHHGHGHHGGFGGGG?4B444?4BF/?///?00<////??D33??G</>/@?--<..<<//<000:.//:---<--<.:/---.--.////000<<0/000:00<00..-9<--00:000::000<..---.<9.-----/000</000<0///0000..<00...-..0<<
@M03495:530:000000000-LYBTV:1:1102:16142:17639 2:N:0:CTGGAGTA+AACCGAAC
ATATTTTGCCGTTGATAAACCAGCTAATCCTGAAAAAAAAATCAAAGCTAAAAACTACAATGCTAAGACCACGATGTGACTGCTATCAAAGTTAGATATATATGTAAATTATTCATCTGTCAAATCCTAGAATTATATCATACCTGCTCCAGCAATCACGACCTGTAATGGTTTAGTGGGTTGTTCACTGTTTCTGAAAAATGAAGATAGTTGTCCAGCTTCCAAAAAGTTTATTGTGTTTTCTAGTGGAG
+
AAABBFFFFFBBGGGGGGGGGGGHHHHHHHHHHGHHHGGGGHHHHHGFHHHHHHGHHHHHHHGHHHGHFHHHGGHGHDHHHFFHHHHHHHHHHHGHHHHHHHHHHHHHHHHHGHHHHHHHHGGHHHHHHHHHGHHHHHHHHHHHHHGHHHHGFHHHHHHGGGGGHHHHHHHHHFHEDDGHFGCDHHHHHHHHHHHHHHHHHHH0GHHHHHHHGHHEHHHHHHGHFGHEEBFGGGGGGGFFGGEFBBFFFBA
@M03495:530:000000000-LYBTV:1:1102:14564:17659 2:N:0:CTGGAGTA+AACCGAAC
ATATTTTGCCGTTGATAAACCAGTCGCTCACATGCTGACAGATCGGAAGAGCGTCGTGTAGGGAAAGAGTGTGTTCGGTTGTGTAGATCTCGGTGGTCGCCGGATCATTAAAAAAAAAAAAAGAGTAGACTTGGTTAGGATCGTGAGAGTGCAGAACAGAAAAGATGAACAGAGAGAAACGACGTTCTCGTAGAACGAGAGATAGCGACATTGACTAGTGACTGACTGGTATCGTGTATAAGTCGGCTGAG
+
CCDDCFFFFFCCGGGGGGGGGGHFGGGGHGHHHHHHHHHHHHHHGGGGGHHHGGGGGGFHHHGHHHHGHHHGHBGHGGGGGGG24B4B4B4BF1?E/3//?/////?3D33FGGDFCDGC--.</0=00000000;0./00/;/./.00000000/////00//.000000///;..00/..--9./90...:.00....-.0000----.0;000000000:00000.0000./;./000000.--.-..
@M03495:530:000000000-LYBTV:1:1102:28420:17659 2:N:0:CTGGAGTA+AACCGAAC
ATATTTTGCCGTTGATAAACCAGGACTCAGGCTGGACCAAAGCTCACATGCTGACAGATCGGAAGAGCGTCGTGTAGGGAAAGAGTGTGTTCGGTTGTGTAGATCTCGGTGGGGGGCGGATCATTAAGAAAAAAAAAATGTTGAAGACTCATATCGCATCAGTGTGTATTCAGTCTCGCAACTGGGCATAGTAAACCACCCAGACCAACGCCTAGCCTCTTAGGTTGACGTACACATCGCAACATTCAACT
+
ABBBBFFFFFBAEEGGGGGGGGHGDGHHHHFHHHGHHHHHHHHHGHHHHHHHGHHFHFGFHGEGGHHHGEGGEFHGHHGGHHHHHHHFFGGHEGEDEGGBB3B44BGFA//?///--9---;./9////9/.9----9.;/////////:///9/....-//////.;///99///;9.99-9//...;;:/;;/9/.............;9../9;/.///////./9.;...////....-.////9//
@M03495:530:000000000-LYBTV:1:1102:23320:17690 2:N:0:CTGGAGTA+AACCGAAC
ATATTTTGCCGTTGATAAACCAGAGGACTCAGGCTGGACCAAAGCTCACATGCTGACAGATCGGAAGAGCGTCGTGTAGGGAAAGAGTGTGTTCGGTTGTGTAGATCTCGGTGGGGGCCGTGGCATTAAAAAAAAAAATCATAGGGAAATACGGTGATACAAGATCAATCAGAAAATGTCCAGACAGAGATGCATCGGGAGATACACTAAGGCACTCCCCACGTAGTTGTGCGTACTGATCATCGTCATAG
+
ABBBBFFFFFBBGGGGGGGGGGHHGGHHGHHHFHFHGHHHHHHFGHHHGHEGHHEHHHHHHGGFEGG1FGGEGG@EGBFFGHHEHHHFBHHHGHFE1EE>FG43??4440//////<///////01?1<F1F<@-<--./00000.;..000../..0000:0/000000000;/9000009/0;////.//9///;.---./////9/////;../.....9..99///./.;.-9//://///:...//
@M03495:530:000000000-LYBTV:1:1102:12862:17692 2:N:0:CTGGAGTA+AACCGAAC
ATATTTTGCCGTTGATAAACCAGCTAATCCTGAAAAAAAAATCAAAGCTAAAAACTACAATGCTAAGACCACGATGTGACTGCTATCAAAGTTAGATATATATGTAAATTATTCATCTGTCAAATCCTAGAATTATATCATACCTGCTCCAGCAATCACGACCTGTAATGGTTTAGTGGGTTGTTCACTGTTTCTGAAAAATGAAGATAGTTGTCCAGCTTCCAAAAAGTTTATTGTGTTTTCTAGTGGAG
+
AABBAFFFFFBAGGGGGGGGGGGHHHHHHHHHHHHGHFGGGHHHHGHHHHGHHHGHHFHHHHHHHGHHHHHHGGHFHDHHHFFHHHGHHHHHHHHHHHHHHHHHHHHGGFHHHHHHGHHHGHHHHHHHHFHHHHHGHHHHHHHCGHFGHHHGGHGHHHHGGGGGHFHFHGHHHHHHBGHHAFGGHHHHHHFHGGHHHHHHGHGD0GHHFHGHHHHHGHHGHHFGHHHAG:FFGGGFGGBBFGGGGGFFEC?
@M03495:530:000000000-LYBTV:1:1102:4015:17714 2:N:0:CTGGAGTA+AACCGAAC
ATATTTTGCCGTTGATAAACCAGGACTCAGGCGGACCAAAGCTCACATGCTGACAGATCGGAAGAGCGTCGTGTAGGGAAAGAGTGTGTTCGGTTGTGTAGATCTCGGTGGTGGCCGGAGCCTTAAAAAAAAAAAGATAGGAGAGCTAGGGGGAGGGAGGTAGTTGTGTAAAATACAATGAATAGGACGTGAAGCTGGGGAGTGAGTGAAGACTGCAACGCTTACTGTTAGTGAGAGAACGGGCATGTAGG
+
AAABCFFFFFCBGGGGGGGGGGHGHHHHHHHHGGEGGHHHHHHHHHHHHHHHHHHHHHHHGEGGFHFFFGGEF?2FHGFHHHFHHHEGGHHGGFGGGF24F444??GF/??//?00</////0?11?1D<C@A--:.000/0/...000...-----.:-.//99//.////////9///:///////-..../////.-.9.9/;////;/;//////--.../////////////.//...--/.;///
@M03495:530:000000000-LYBTV:1:1102:10748:17731 2:N:0:CTGGAGTA+AACCGAAC
ATATTTTGCCGTTGATAAACCACCCTCCCTGTGGTCGTTATCTTGCTCCTTCTGTCGTCAACGAATTTACTAATTCCAAAGCTCACATGCTGACAGATCGGAAGAGCGTCGTGTAGGGAAAGAGTGTGTTCGGTTGTGTAGATCTCGGTGGTGGCCGGATCATTAAAAAAAAAGAGAGAGAGGGTTTGGAGAGTATTGGGATGAGTGGGATAAGTCTATGTGAGCGTCGAGTACTTCACGTCCTAGCACAG
+
BCCCDFFFFFCCGGGGGGGGGGGGGHHGGHHHHHGHGGGHHHHHHHHHHHHHHHHHGGGHGHGGGHHHHHHHGGHGHGHHHHHHHHHHHHHHHGHHHHHHGGGGGGHGGGGGGHHHHGHHHHFGFHHHFGHGCGGGGG2>FF2DDDFF/?EA//00A--.<.=D=11=0-<:-.<:/............0/<.01111:.<0.:010...0/00111111<<1:0-<.<-<0.111110..<.911000//
@M03495:530:000000000-LYBTV:1:1102:28464:17750 2:N:0:CTGGAGTA+AACCGAAC
ATATTTTGCCGTTGATAAACCACCCTCCCTGTGGTCGTTATCTTGCTCCTTCTGTCGTCAACGAATTTACTAATTCCAAAGCTCACATGCTGACAGATCGGAAGAGCGTCGTGTAGGGAAAGAGTGTGTTCGGTTGTGTAGAGCTCGGGGGGGGGGGGTGCATTAAAAAAAAAAAAAGAAACGGCGTCTGAGCAGAGGTCGCTGTTGATGATGATAAATAATGGTGTCACGTCTATCATCGTTAGAGCGAG
+
BCCCCFFFFFCBGGGGGGGGGGGGGHHGGHHHHHHHGGGHHHHHHHHHHHHHHHHHGGGHGHGGGHHHHHHHHHHGHHGGGHHFHFHHHHHHHHHHHHHHGGGGGHGGFEFGGHHHHGGHHHBGGHGHHHGGGFGGCG=2@22221?>@/AD-:---9--900;009:9>@-9----...//..----..0900//:.;/--.:.00:00000:0000:000;000.000.../.;00000;...00;:-;
@M03495:530:000000000-LYBTV:1:1102:28367:17756 2:N:0:CTGGAGTA+AACCGAAC
ATATTTTGCCGTTGATAAACCAGTCACAACCACTTCTTGCCCTCCAAAGCTCACATGCTGACAGATCGGAAGAGCGTCGTGTAGGGAAAGAGTGTGTTCGGTTGTGGAGATCTCGGGGGTGGCCGGGTCATTTAAGAAAAAAGAAACAAGCAACTGCCGTGACAGTGATTGAGACCATCAGCTCAAGACAGCCGACGACGACAGCTTAACGTCTCACTACGTGGACCACTTGACGACCGCTTAATAGACCG
+
BBBBBFFFFFBBGGGGGGGGGGGHHGFGHGGGGHHHEGHGBGFGGHFFEHHHHHFHHGHFHHGHHHHHGGGEAFGG?EEEEGBGHFFHHHGHFG4FBGBEFFGGGE/BE333BBFF<///<<00/--.>01>11100<</.-...///./://.//0/-.-..000090;00;.0;/0/0090/0009///.9-------;---;/9///.....////9.....;.9.//9//..-;---9.//////;9
@M03495:530:000000000-LYBTV:1:1102:29144:17795 2:N:0:CTGGAGTA+ACCCGAAC
ATATTTTGCCGTTGATAAACCAGCTAATCCTGAAAAAAAAATCAAAGCTAAAAACTACAATGCTAAGACCACGATGTGACTGCTATCAAAGTTAGATATATATGTAAATTATTCATCTGTCAAATCCTAGAATTATATCATACCTGCTCCAGCAATCACGACCTGTAATGGTTTAGTGGGTTGTTTACTGTTTCTGAAAAATGAAGATAGTTGTCCAGCTTCCAAAAAGTTTATTGTGTTTTCTAGTGGAG
+
111A1BFFFFD11EAFF31BG0BGB1DHC3FBF1A100///B11CFD01BF1GFCFGB1AFBC2GB1FF0BFACH/>1@22BC1F2>FBFBBEGBG22BF22GG>2GEGGFFHHGBHHEGHFBFHG11BED<DGHDHH22GB101B0111<BGBFF1CH////?<GF1F111<CGF1FCC.<-<.0=DG0DB0GFF0B0<CCD0DFGHHH0;0;00::/C0CFH0:GEBBFGFFF0CB//;/C0C000.0.
@M03495:530:000000000-LYBTV:1:1102:6511:17806 2:N:0:CTGGAGTA+AACCGAAC
ATATTTTGCCGTTGATAAACCAGTCTCCAAAGCTCACATGCTGACAGATCGGAAGAGCGTCGTGTAGGGAAAGAGTGTGTTCGGTTGTGTAGATCTCGGTGGGTGGCGGGTCATTTAAAAAAAAAAATACATAACGAACGAAGAGGACGAAGTACATACAGAGACTAAGGTCCAAACTAGTATAAAACAAACAATCAATATGATTCAGGTCTAACGTAGAAGTACCAGACCACAGAAAACTAGTGCACTCA
+
CCCCCFFFFFCBGGGGGGGGGGHHHHHHHHGHHHGHHHHHHGGHHHHGHHHGGGGHHHGEDEEEAEGHGHFHHHHFGGH?CGEGEEGE?2B34444B1?1?E//?/0>//>BG1?1==11?C@?---.00000:0...--;.;..9..---..:0;00;;;0///0000/0000BFA000;000:000;.:;..::00000:0000;00000:00.:..9:00:0000...:...::0//000000000//
@M03495:530:000000000-LYBTV:1:1102:4222:17820 2:N:0:CTGGAGTA+AACCGAAC
ATATTTTGCCGTTGATAAACCAGCTAATCCTGAAAAAAAAATCAAAGCTAAAAACTACAATGCTAAGACCACGATGTGACTGCTATCAAAGTTAGATATATATGTAAATTATTCATCTGTCAAATCCTAGAATTATATCATACCTGCTCCAGCAATCACGACCTGTAATGGTTTAGTGGGTTGTTCACTGTTTCTGAAAAATGAAGATAGTTGTCCAGCTTCCAAAAAGTTTATTGTGTTTTCTAGTGGAG
+
3AABBFFFFFBAEGGGFGGGGGHGHHCGHHHGGFCGFFF?EHHHHFG2GGHHGHGHHHGHHHHHHGHHHHHGGGGGGFHFHHBGBF3GFGHGFHFHGHHGHHGHGHHHGHHHGHHHFHFGHHHHHHEHHFHHHHHHFGFHHHDGHHA2DCHHEGHHHHHGGGGD<F1FFGHGHHHHFHHC<<->GHHHHHGGHFFFG0GHFGHE0C;FHFCFFGG00C/CCGFHC0:.CCBFGGGGGGFGGFEFFB0BAFA
@M03495:530:000000000-LYBTV:1:1102:16105:17829 2:N:0:CTGGAGTA+AACCGAAC
ATATTTTGCCGTTGATAAACCAGGGACTCAGGCGGACCAAAGCTCACATGCTGACAGATCGGAAGAGCGTCGTGTAGGGAAAGAGTGTGTTCGGTTGTGGAGATCTCGGTGGTGGCCGTGTCATTAAAAAAAAAAAAGATAAAGGAAAACAGATTAAGAGAAGCAGCAGCGTAATATTAGAAAGTGTAGAGACAGGGAGAAGCTGATAAATACATGCGGTAGTGTCGCTGTGACTTATATCAATGAGATGT
+
BCACCFFFFFDBGGGGGGGGGGHGGGGHHHHHHGGGGGHHHHGHGHHHHHHHHHHHHHHHHGDGGHHHGGGGEFGBHHGGHHHFHGHDHHHFFGFGGGG/3?322DBBF/E?//?00<//@01FD11F=1<-@C@@-:.000000/////.//000;000/0/00//.:/-9...0000000000:000000///.;.;../00000000:000000.-...0/;0...../0000:0;000000000;00
@M03495:530:000000000-LYBTV:1:1102:19483:17833 2:N:0:CTGGAGTA+AACCGAAC
ATATTTTGCCGTTGATAAACCAGCTAATCCTGAAAAAAAAATCAAAGCTAAAAACTACAATGCTAAGACCACGATGTGACTGCTATCAAAGTTAGATATATATGTAAATTATTCATCTGTCAAATCCTAGAATTATATCATACCTGCTCCAGCAATCACGACCTGTAATGGTTTAGTGGGTTGTTCACTGTTTCTGAAAAATGAAGATAGTTGTCCAGCTTCCAAAAAGTTTATTGTGTTTTCTAGTGGAG
+
ABABBFFFFFBAGGGGGGGGGGHHHHHHHHHHHHHHHGGGGHHHHHHGHGHGHHGHHFHHGHHHHGHHHHHHGGHGFHHHHHFHHHHHHHHGHHHHHHHHHHHHHHHHHHHHHHHHGHGGHHHHHFGHGHHHHHHHHHGHHHHFFHHFHHHHHHHHHHHGGGGGHG1GHGGHHHHG=1FGEGGGHHGHHHHHHHHHFHHHHHHGDCCGHHHHHHHGFHBGEHFC0GAFEBFGFGFGGG:FFGGGGEFGECE
@M03495:530:000000000-LYBTV:1:1102:25051:17838 2:N:0:ATGGAGTA+AACCGAAC
ATATTTTGCCGTTGATAAACCAGCTAATCCTGAAAAAAAAATCAAAGCTAAAAACTACAATGCTAAGACCACGATGTGACTGCTATCAAAGTTAGATATATATGTAAATTATTCATCTGTCAAATCCTAGAATTATATCATACCTGCTCCAGCAATCACGACCTGTAATGGTTTAGTGGGTTGTTCACTGTTTCTGAAAAATGAAGATAGTTGTCCAGCTTCCAAAAAGTTTATTGTGTTTTCTAGTGGAG
+
ABABBFFFFFBAGFGGGGFGGGHHHHHFHGHHGHGFFCGGGGFGHGECHFBBGGGHHHHHHHHHHBGHFFHHGGHFHHFHFFFHHHHHGGHHHHEFFHHHHHHHHHHHHFFHFFHFHHHHHHFHHHHHGGGHHHHHHHGHHHHHFH0FDGFFHFHHBGH?CDGGFHHFFGHHGHGF1=AG<F?<GHHGHHHHFDFH0DGHFFGHDGHHHHHHHHFBCGBB0::GFEC9AFGB0FB0FFFCFF0CB0;F.CA
@M03495:530:000000000-LYBTV:1:1102:26874:17848 2:N:0:CTGGAGTA+AACCGAAC
ATATTTTGCCGTTGATAAACCACCCTCCCTGTGGTCGTTATCTTGCTCCTTCTGTCGTCAACGAATTTACTAATTCCAAAGCTCACATGCTGACAGATCGGAAGAGCGTCGTGTAGGGAAAGAGTGTGTTCGGTTGTGTAGATTTCGGGGGGGGGCGGAGCATTAAAATAAAAAAAGTAGATGGTCTATATGTTAGTATAGGTGTATCCTAAGTGGCTGTAATGGGAACAGCTGAGATTGTCATAGTTTAG
+
BBBCBFFFFFCAGGGGGGGGGGGGGHGGGHHHHHGHGGGHGHHHHHHHHHHHGHHHGGGHGHGGGHHHGHHHHHHHHHGHEHHHHHGHHHHHFHFHHHHHGGGGEFHGGGGGAFHGHGGHHHFGHHHHHHHG?FGGGA22>222@20<D?@--:-------./;9//9/////;-:.///////://///;/:/:/;9///////////:/;////...:/9///.//;//.;9/.///////:///////
@M03495:530:000000000-LYBTV:1:1102:16877:17866 2:N:0:CTGGAGTA+AACCGAAC
ATATTTTGCCGTTGATAAACCAGCTAATCCTGAAAAAAAAATCAAAGCTAAAAACTACAATGCTAAGACCACGATGTGACTGCTATCAAAGTTAGATATATATGTAAATTATTCATCTGTCAAATCCTAGAATTATATCATACCTGCTCCAGCAATCACGACCTGGTCCTGGCAAACAACCTGCAGAAAAGCCAATCAAATATATTTTCACAAGAGATGGAATGTGAGGCAATAATAGAGTACAAAGGTTG
+
>AABBFFFFFBBGGGGGGGGGGHHHGGHHHHHGFHHHGGGGHHHHHHGHHHHFHGHHHHHHHHHHHHHHGHHGGHGFHHHGHFHBGHHHHHHHHHHHHHHHHHHHHHHHHHHHHHHHHHHHHHHHHHHHGHHHHHHHHGHHHHFHHHHHHGGGHHHHGHGGGGGHHHGHHHHFHGHHHHHGHGHHFHHHFHHHHFFHHFHHGCGGHHGFFHFHHHHHHHGH0CGBFFFGGGFGFBFFF00;CFGFF/;CFB
@M03495:530:000000000-LYBTV:1:1102:24781:17870 2:N:0:CTGGAGTA+AACCGAAC
ATATTTTGCCGTTGATAAACCACCTGTGGTCGTTATCTTGCTCCTTCTGCTAATTCCAAAGCTCACATGCTGACAGATCGGAAGAGCGTCGTGTAGGGAAAGAGTGTGTTCGGTTGTGTAGATCTCGGTGGGCGGCGTATCATTAAAAAAAAAAGAATAGAGAGAGTCGATAGTATATCAGTCATGTACATCAAATGTACAACGTGCAACAATTCACACAGCTACTACGATCAATATCGTAGTATGAATAG
+
CCCCCFFFFFDCGGGGGGGGGGGGHHHBFBFFGGHHHHHHHHHHGHGHGHHHHHHHHHHHHGHHHHHHHHGHHHGHHHHHGEGGFGHGGGGGGFHHHGFHHHHHHHHHGHHGGCEGFD24B444B4FF/?A/////---.000==00=<--A@B...000900;..00-.;..00;0000000;000:00000;000000000:....00..0900000.:.:00000.....00090./...000000;0
@M03495:530:000000000-LYBTV:1:1102:22031:17884 2:N:0:CTGGAGTA+AACCGAAC
ATATTTTGCCGTTGATAAACCACCCTCCCTGTGCCCTCCAAAGCTCACATGCTGACAGATCGGAAGAGCGTCGTGTAGGGAAAGAGTGTGTTCGGTTGTGGAGATCTTGGGGGGGGCCGGATCATTAAAAAAAAAAAGAAAGTAGAGGAGGCAGGATAGCGGTCATTGACATAGATACAATCGTTGAAAGATTGTGAGAGAGGGTACTGAATGGTTTATGACAGGATGTCGACACGTTGCGTAGATGTAAA
+
CCCCBFFFFFDCGGGGGGGGGGGGGHHGGHHHHHHHHHGHHHHHHHHHHHHHHHHHHHHHHHGGGGHHHGFGGEFHHHHGFHHHGHHHHHFGHGGGGGGG/3?33B?4B?/>E--9-<---.<:<:0<:BFAF--=9..:/000000/......-.000<--9-.<0<00<000:<000000.../.000/000:00000...../0000<:0000.000:000..<000..-.-....9-<.-.00<0<0
@M03495:530:000000000-LYBTV:1:1102:28458:17896 2:N:0:CTGGAGTA+AACCGAAC
ATATTTTGCCGTTGATAAACCACCCTCCCTGTATTCCAAAGCTCACATGCTGAAGATCGGAAGAGCGTCGTGTAGGGAAAGAGTGTGTTCGGTTGTGTAGGTCTCGGGGGTCGGAGGATTATTAAAAAAAAAAATATACGAGTTTTTGAATGGCTGCGTATGGTCAAGCCATGGCATGGCTGACATTCCATGACTATTCCATTATGCTTGATTAGTGACCCTCGAGCGCGCACTCACATCTCTACGCACTG
+
ABABBFFFFFBAEEGGGFGGGGGGFGHGGHGHHHHHAAFFHFFEGHHHGEHHEBGFHHHGGGCFGFGGGFEEB2FFFFEFF?F4B4FFGHGCFGGGGE4?33?B4B?/>C//</<///?111@111?1--<---.0000...:.00.-.09;//;9.;...99090;90./00/9//......;///;///9/////////9/9//////./////////./9-...----9--///9//9///9.-.--/
@M03495:530:000000000-LYBTV:1:1102:4096:17992 2:N:0:CTGGAGTA+AACCGAAC
ATATTTTGCCGTTGATAAACCAAAGCTCACATGCTGACAGATCGGAAGAGCGTCGTGTAGGGAAAGAGTGTGTTCGGTTGTGTAGGTCTCGGTGGGGGGCGTATCATTAAAAAAAAAAAAAAGAGAGGAAAGGTGATCAGTGCGAGTGACAGTAGCACAGAAAAGTAGATAATACTGGACGGAGCGTGAAGCAAACACCACATACACACTGTACGTACTAGCTCATTCACATTGAATGAAATTCAGTGTAA
+
CCCCCFFFFFCCGGGGGGGGGGHHHHHGHHCHHGHHHHHHHHHHGFFGHHHGGGGGGHGHHGGHHHGGFGHHGHFGGGGGGGF43334B4BF1?E///---9-..;CFBB;FFGGGFC=@--..:/...//..0000000000-.-:.0000000000:/0:0//0000000:000:0/.--..--...;000/0.......;00000./0;009/0.900/000;0000000000:::00:0:0000000
@M03495:530:000000000-LYBTV:1:1102:2226:18006 2:N:0:CTGGAGTA+AACCGAAC
ATATTTTGCCGTTGATAAACCAGGACTCAGGCTGGACCAAAGCTCACATGCTGACAGATCGGAAGAGCGTCGTGTAGGGAAAGAGTGTGTTCGGTTGTGTAGATCTCGGGGGCGGCCGGAGAAGTAACAAAAAAAACCGCAAGAGAGGAAGGAAGTAGTGGCAAGAAAAATAGACACTCAGAAGGAAGAAAGCATGAGAATGAGTGTAACGAAGAAAGATCAGAGTGGTAGATAGCTTTATTGACAAAAGA
+
3>ABAFFFFFBAEAGGGGGGGCHDHGHBFGFGGFGHHFFAGFGBHGHGHHB5GHH33FGGGG?FGHHBF1EEEFGGHGGHHHHCGE@4FBFGEG?1EEA?DF44B44BF/E@//>-------:/0000::.:.--99.-----;./....A.././////.9./9.9/.../////9///////../../:///:///////////9///.....////////9/9/.///9//9///9/9//////..;.
@M03495:530:000000000-LYBTV:1:1102:2001:18015 2:N:0:CTGGAGTA+AACCGAAC
ATATTTTGCCGTTGATAAACCAGTCTCCAAAGCTCACATGCTGACAGATCGGAAGAGCGTCGTGTAGGGAAAGAGTGTGTTCGGTTGTGTAGATCTCGGTGGGCGCCGTATCATTAAAAAAACAACATACAGAATGAAACACACGCATGTATCTCAACTACCGAAATGACAGACACCCTCCTCAACATAACAGTCTCCACTACAGCATGATCAATCTACCTTCCCATTACACACCTTCTACTTCACTACAA
+
ABAABFFFFFBBGGGGGGGGGGHFHHCHHHFFHHGHGHFHHHHGHHGHHFGGEGGHCBEEFEEFAGGHFHHHHHHGHGGCGBFGGGGEE2BD4B4441?1?E////<>/?00?BGG3B?BB@//??F011111111111100.>---..0000=000/0/</-.--.00000/.//....9/:00;0/00900;00;00/09//00/00;00/////9/;////.//;/////.9//9///:///9///9/
@M03495:530:000000000-LYBTV:1:1102:19084:18018 2:N:0:CTGGAGTA+AACCGAAC
ATATTTTGCCGTTGATAAACCAGCTAATCCTGAAAAAAAAATCAAAGCTAAAAACTACAATGCTAAGACCACGATGTGACTGCTATCAAAGTTAGATATATATGTAAATTATTCATCTGTCAAATCCTAGAATTATATCATACCTGCTCCAGCAATCACGACCTGTAATGGTTTAGTGGGTTGTTCACTGTTTCTGAAAAATGAAGATAGTTGTCCAGCTTCCAAAAAGTTTATTGTGTTTTCTTGTGGAG
+
ABBBBFFFFFBAGGGGGGGGGGHHGHHHHHHHHHHHFFGGGHHHGHHHHGHFHHFGHHHHHHHHHFHHHFHHGGHGFHFFHHGHHHHHHHHHHHHHHGGHGHHGGHHHHGHHHHHHHHHHHHHHHHHHHHHHHHGHHHHHHHGHHHHFGHHHHHHHHHFGEGGGGGBGFGFGHHHHHBFGGGGDHFGHHHHHGHHH<DGHGHHHFFHEFHGHHGHGHFHHHHHHGHG.9CBFBGGGFG///CF00;;0.;9
@M03495:530:000000000-LYBTV:1:1102:20650:18039 2:N:0:CTGGAGTA+AACCGAAC
ATATTTTGCCGTTGATAAACCACCCTCCCTGTGGTCGTTATCTTGCTCCTTCTGTCGTCAACGAATTTACTAATTCCAAAGCTCACATGCTGACAGATCGGAAGAGCGTCGTGTAGGGAAAGAGTGTGTTCGGTTGTGTAGATCTCGGGGGGGGCCGGGTCATTAAAAAAAAAAAGTGGGGGGATGTAGGGGGAGGGGGAGGGGTGGAGCGGTAATGAGGGGTGCGTTGCGCAGGATAGTGCGTGGGTCGG
+
CCCCDFFFFFDCGGGGGGGGGGGGGHHGGHHHHHHHGGGHHHHHHHHHHHHHHHHHGGGHGHGGGHHHHHHHHHHHHHHHHHHHHHHHHHHHHHHHHHHHGGGGHHHGGGGFGCHHHGHHHGFHFHHHHHHGGGGGAGF2@22>D2FC?AF--<--9--.-<1<11:1<>A;;--.010.--<-..0110.<------------.--.9/--<..:111/.-<-.-<.-.-----.00<<11-..--.<--
@M03495:530:000000000-LYBTV:1:1102:19432:18052 2:N:0:CTGGAGTA+AACCGAAC
ATATTTTGCCGTTGATAAACCACCCTCCAAAGCTCACATGCTGACAGATCGGAAGAGCGTCGTGTAGGGAAAGAGTGTGTTCGGTTGTGTAGATATCGGGGGGGGCCGGGTCATTAAAAAAAAAAAAATAACAGAATAAGATGAGGGATGTGAGCAAGTACCAATATAGGGTATAACGAGTAAAAAGTGCGCGATAAAACACACGAGTCGATAAGTTCGACTTACATGTTAATACTGAGAGCCACTCAGTC
+
ABBCCFFFFFBBGGGGGGGGGGGGGHHGHHHHCHHHHHHHHHHHHGHHHHHGGGGHHGEEEGEEFGGHG3FGHFHHHHHGHHGGGGGGD243444B4F@/EC--9-----;9.0;09;:B;B;=->-9.00000/0000;00:009../9000000//00000000:000.9/000:..;..;000.000-----..000:..;-9-.:-....0000.....00;000000900009000;.//0//000
@M03495:530:000000000-LYBTV:1:1102:18702:18065 2:N:0:CTGGAGTA+AACCGAAC
ATATTTTGCCGTTGATAAACCAGCTAATCCTGAAAAAAAAATCAAAGCTAAAAACTACAATGCTAAGACCACGATGTGACTGCTATCAAAGTTAGATATATATGTAAATTATTCATCTGTCAAATCCTAGAATTATATCATACCTGCTCCAGCAATCACGACCTGTAATGGTTTAGTGGGTTGTTCACTGTTTCTGAAAAATGAAGATAGTTGTCCAGCTTCCAAAAAGTTTATTGTGTTTTCTTGTGGAG
+
BBBBBFFFFFBAGGGGFGFGFGEFHHHHHHHHHBGHAEEFGHHHHHFFHHHHGHFHHEEFGHFGHGHHGEGHGEEGFHHHHHGFHHHHFFHHHHHHHHHHHGHHHHHHHHHHHGGHFFGGHHHHGHHHHEHHGHHGHGHHHHFFHHFHHHGHHHGHHGHGGCFFHGGGFGBFGGHHGFHHDGGDAGFDGHHHHFHHHH0DGHHHGHCFBGHHHHFHHHFHFHFHEH.AEBFFFFGGFFFGGGBB0;BFG0E
@M03495:530:000000000-LYBTV:1:1102:24974:18126 2:N:0:CTGGAGTA+AACCGAAC
ATATTTTGCCGTTGATAAACCAGCTAATCCTGAAAAAAAAATCAAAGCTAAAAACTACAATGCTAAGACCACGATGTGACTGCTATCAAAGTTAGATATATATGTAAATTATTCATCTGTCAAATCCTAGAATTATATCATACCTGCTCCAGCAATCACGACCTGTAATGGTTTAGTGGGTTGTTCACTGTTTCTGAAAAATGAAGATAGTTGTCCAGCTTCCAAAAAGTTTATTGTGTTTTCTAGTGGAG
+
AB?ABFFFFFBAFGGGGGGGGGHHHHHHHFHHHGHHHGGGGHHFHHFGHHHEFHEHHHHHGHGHHFFFHHHHGGHEEDGGHFFFHFHHHHGHHGHHHGHGGHHHHGHHHHHHHHGHGGHHGHHFHHHHHHHHHHHHHHHHHHGHHHFHHHHFHHEHHHHGGGGGHFHHGFHGFGHGGHHHEGCDHHHHHGHHFHFFFFHHHHHEGGCHHHHHHHFGBFFHHHGFHGG?FGGFFFGFBF;FGGF0;0FGFGE
@M03495:530:000000000-LYBTV:1:1102:25128:18133 2:N:0:CTGGAGTA+AACCGAAC
ATATTTTGCCGTTGATAAACCAGGCGGACCAAAGCTCACATGCTGACAGATCGGAAGAGCGTCGTGTAGGGAAAGAGTGTGTTCGGTTGTGTAGATCTCGGTGGTCGCCGGATCATTAAAAAAAAAAAAAAAAAGGGAATGGAGAGGAGGTGGAGTCACGTAGCAGGGGATAACATGCGAGGCACCATTGTTCATCGACATCTGTGCACGTGGCTCATTGATTGTACTCGACGACGCGAACTCACTGGTCT
+
BCBCCFFFFFCCGGGGGGGGGGGGHGGGGGHHHHHHHHHHHHHHHHHHHHHHHGFGGHHHGFGGFE?FGFGGHHHHHHHGHGHHGGGGGGDB43444B4B?/???2///////<?111?F1F@D@-A-------.9...;009/0....9;.;..0/:0..9..00.-;../090;00;9---9.:.0000990000/;..00000909....-.00090:090000009.---------9.00000/000
@M03495:530:000000000-LYBTV:1:1102:28767:18136 2:N:0:CTGGAGTA+AACCGAAC
ATATTTTGCCGTTGATAAACCAGTCACAACCACTTCTTGCCCTCCAAAGCTCACATGCTGACAGATCGGAAGAGCGTCGTGTAGGGAAAGAGTGTGTTCGGTTGTGCAGATCTCGGGGGGGGCGGTAGCATTAAAAAATATATTTGACGTCACTCTAATGGACACGTCCTCTGCGAAAACAAGAACGCCTGTATACGTCACAACCTGAATCAACTCCCAACCGCACGTCATACAGATCCACCGTTCCTCAC
+
AAAAAFFFFFBAEFEGGFBDGCGHHFHHHGEGGHHHFGHFGHFAECFGBFFHHGFGHGHFBH3FFGHGDFFAFFFGEEEEEF2EBA3B1FGGBFGG13@EE/EEE/3433B3440?//<--;---9../;////9/;-.:////////....9//;9////9B;....9.////---;-/;9../...-../;///.9.../;.././99///////;./..-9-;-9..9/;///9////9.....;/9.
@M03495:530:000000000-LYBTV:1:1102:28232:18149 2:N:0:CTGGAGTA+AACCGAAC
ATATTTTGCCGTTGATAAACCAAAGCTCACATGCTGACAGATCGGAAGAGCGTCGTGTAGGGAAAGAGTGTGTTCGGTTGTGTAGATCTCGGCGGTGGGGGGGTCTGTTAAAAAAAAAGAAGTCTTATACAATGACTGGTATAACGACGGGAATTCTAGCGTTTCTGAATGCGCGCCGCCCACACATCGAGCCACCGTCAACAGAGCAGCACCTCACATAATAACATCATGCAGCACAGACTTCCAACCCG
+
ABBBBFFFFDDAEGGGGCGGGGHHHGHHFHGGHHHHGHGFFDGHCDG22FEEEEGFGHFHHGBHGGAG@@FG135A0FEEE?243444@41?1/><////<---9./;/9//9/;--@.;.//;//://///9/;//:.//9///..----.-./:////-..-///////9..-----;;...:./;./..9/9......//.///9/..A././9///99/////////////.;B././//////..9
@M03495:530:000000000-LYBTV:1:1102:9945:18149 2:N:0:CTGGAGTA+AACCGAAC
ATATTTTGCCGTTGATAAACCAGCTAATCCTGAAAAAAAAATCAAAGCTAAAAACTACAATGCTAAGACCACGATGTGACTGCTATCAAAGTTAGATATATATGTAAATTATTCATCTGTCAAATCCTAGAATTATATCATACCTGCTCCAGCAATCACGACCTGCTAATGGTTTAGTGGGTTGTTCACTGTTTCTGAAAAATGAAGATAGTTGTCCAGCTTCCAAAAAGTTTATTGTGTTTTCTAGTGGA
+
AABCCFFFFFCCGGGGGGGGGGGHHHHHGHHHHHHHHGGGGHGHHHGHHHHGHHGHHGHHHHHHHHHHHHHHGGHGFFHHHHFFHHHHHGHGHHHHGHHHHGHHHHHHHFHHGHHHHHHHHGDGHHHHHHHHHHHHHHHHHHGGHHHFHHHHGHHHHGHGGFGGHGHHHHHHFGHHHHHGHAFCFFGFHHHGHFHHHEGGHCGHHFGFHHHHHGHHHGHHHGHHBCF?FEFGGGGGGGGGFFFBFFFGFF0
@M03495:530:000000000-LYBTV:1:1102:27102:18156 2:N:0:CTGGAGTA+AACCGAAC
ATATTTTGCCGTTGATAAACCACCCTCCCTGTGGTCGTTATCTTGCTCCTTCTGTCGCCAAAGCTCACATGCTGACAGATCGGAAGAGCGTCGTGTAGGGAAAGAGTGTGTTCGGTTGTGTAGATCTCGGGGGGCGGCGGGGCATTAAAAAAAAAACCACTACACGTCCGAACAGGACGCACGTTCGCAGTCCAGCTCCAGACCACCCGCACGAGACTCCCGTATCACTAGCCTGGACACCCGCTCTACCG
+
BBBB@FFFFFBBGGGGGGGGGAFFGHHGGHFGHFAFEGGEHHGHHGHHHHHHHHHHGHGGCB3CGHHHHHHHGHGHHFHHHHCE1?GHHGFGGEEGHFHGHHGHHFB?GFFGGEEFGGGD?D33?3?3BF//<--9--------.//////@;-9-....////..::.-..--;9..-:---....-9..9/;////////......-:-99.-9;;//:..-.:////////.9../:.9----.///9
@M03495:530:000000000-LYBTV:1:1102:24694:18172 2:N:0:CTGGAGTA+AACCGAAC
ATATTTTGCCGTTGATAAACCAGCTAATCCTGAAAAAAAAATCAAAGCTAAAAACTACAATGCTAAGACCACGATGTGACTGCTATCAAAGTTAGATATATATGTAAATTATTCATCTGTCAAATCCTAGAATTATATCATACCTGCTCCAGCAATCACGACCTGTAATGGTTTAGTGGGTTGTTCACTGTTTCTGAAAAATGAAGATAGTTGTCCAGCTTCCAAAAAGTTTATTGTGTTTTCTAGTGGAG
+
AAABBFFFFFBAGGGGGGGGGGHHHHHFHHHHHHHGHGGGGHHHHHGHHHHHHHGHHHHHHHGHHHHHHHHHGGGGHFHHGHHGHHHHHHHHHHHGHHHFHHHGHHHHHHHHHHHGHHHHHHGHHHHHHHHHHHHHHHHHHGHHHEAGGGHHGHHHGFHGGGGGCFG1FGHFGHHHHHHHGGGDHHHHHHFHHHHHFDGFHHHHGGFHHGHGHHHHHGGHHGFFGB..CFFGGGGGGF9BFFFFFGGGGGE
@M03495:530:000000000-LYBTV:1:1102:21796:18189 2:N:0:CTGGAGTA+AACCGAAC
ATATTTTGCCGTTGATAAACCAGCTAATCCTGAAAAAAAAATCAAAGCTAAAAACTACAATGCTAAGACCACGATGTGACTGCTATCAAAGTTAGATATATATGTAAATTATTCATCTGTCAAATCCTAGAATTATATCATACCTGCTCCAGCAATCACGACCTGTAATGGTTTAGTGGGTTGTTCACTGTTTCTGAAAAATGAAGATAGTTGTCCAGCTTCCAAAAAGTTTATTGTGTTTTCTAGTGGAG
+
AABBBFFFFFBAGGGGGGGGGGHHHHHHHHHHHHHHHGFEEHHGHFHHHHGHFHGHHHGHGGHHHGGHGHHGGGHGHHHGGFCGHHBGGHHEGHHHHHGHGHHHFEHHHHHHFGHHHHGHGHHHHHHHHHHHHHGHHFHHHHGFHFGHHHHGGHFHGHHGGFGGHGFHHGHGGHHHHHGHDFCEHFHHHHDGGHHHFD0=<GFD0GCHFC:GHGH0GHHHHGHB0C:AACBFGGGFFG:BFFFF0C0;;0.
@M03495:530:000000000-LYBTV:1:1102:11536:18216 2:N:0:CTGGAGTA+AACCGAAC
ATATTTTGCCGTTGATAAACCAGCTAATCCTGAAAAAAAAATCAAAGCTAAAAACTACAATGCTAAGACCACGATGTGACTGCTATCAAAGTTAGATATATATGTAAATTATTCATCTGTCAAATCCTAGAATTATATCATACCTGCTCCAGCAATCACGACCTGTAATGGTTTAGTGGGTTGTTCACTGTTTCTGAAAAATGAAGATAGTTGTCCAGCTTCCAAAAAGTTTATTGTGTTTTCTAGTGGAG
+
1AAAAFFF1D1>A11BFG1GC0GHHBEHHBDGE11FAEG?/AF1A11BFGEGDDEFFHHHBFHHHBG1GHE/EEHECGFFHG0@GE0E2B11B2BGFGBFFGFFDG2GHDGHDGDGBFB>B2BFDFF1G11FDHFH2FGFFD101<0FFFEBBGBGGBB/C@/CGFG1<<1FHAGB<F0<.>@<.1=00=0DDFE0<0<0<.0=0;GF00C0::C0GG/0CG/;CG.9EBFFB9CFBF9C/9B;909;A09
@M03495:530:000000000-LYBTV:1:1102:24552:18217 2:N:0:CTGGAGTA+AACCGAAC
ATATTTTGCCGTTGATAAACCAGCTAATCCTGAAAAAAAAATCAAAGCTAAAAACTACAATGCTAAGACCACGATGTGACTGCTATCAAAGTTAGATATATATGTAAATTATTCATCTGTCAAATCCTAGAATTATATCATACCTGCTCCAGCAATCACGACCTGTAATGGTTTAGTGGGTTGTTCACTGTTTCTGAAAAATGAAGATAGTTGTCCAGCTTCCAAAAAGTTTATTGTGTTTTCTAGTGGAG
+
BBBBBFFFFFBAGGGGGGGGGGHHHHHBHHHHGHHHFGGGGHHHHFGHHGH5GHGHHHHHGHHHHHHHHHHHGGHGHHHHHHEHFFHHHHHHHHHHHHHHHHHHGHHHHHHHHHHHHHGHHHHHHHHHHGHHHHGHHHHHHHHHHHFFGFHBGGHHHHHGGGGGHDD1FHHGHFHF1FHHGGDAHHGHHBGHHHGGEGHHHHHHGHHFGFHEHHHGHGGFHHGHGEGEEGGGFGGGFFCFGGGGGEFGGB?
@M03495:530:000000000-LYBTV:1:1102:4024:18222 2:N:0:CTGGAGTA+AACCGAAC
ATATTTTGCCGTTGATAAACCAGCTAATCCTGAAAAAAAAATCAAAGCTAAAAACTACAATGCTAAGACCACGATGTGACTGCTATCAAAGTTAGATATATATGTAAATTATTCATCTGTCAAATCCTAGAATTATATCATACCTGCTCCAGCAATCACGACCTGTAATGGTTTAGTGGGTTGTTCACTGTTTCTGAAAAATGAAGATAGTTGTCCAGCTTCCAAAAAGTTTATTGTGTTTTCTAGTGGAG
+
>ABBBDFFFFBAEEGGCGGGGGHHFFHHGHHGHFFHHGGGGHHHHHHEHGEEGFDGGEGHHFHHFHGGHHHHGGHG1FGEGFFGHH3GFGHFHHHHFHHHHHHHHHHHHHHHHHHHHHHGHHHHHHHGHHHHHHFHGHHHGH3FGHCGFGHGGHHGGGHGFGFGGFGHHHBFFFHBGGFG<FDEHHFFHHHHEHHHFGGFAGHGHG0GHGFGGHHGFHHHEFHFHFHGGGGGGGGGFGFBFFGGEGFF?BE
@M03495:530:000000000-LYBTV:1:1102:20653:18233 2:N:0:CTGGAGTA+AACCGAAC
ATATTTTGCCGTTGATAAACCAGCTAATCCTGAAAAAAAAATCAAAGCTAAAAACTACAATGCTAAGACCACGATGTGACTGCTATCAAAGTTAGATATATATGTAAATTATTCATCTGTCAAATCCTAGAATTATATCATACCTGCTCCAGCAATCACGACCTGTAATGGTTTAGTGGGTTGTTCACTGTTTCTGAAAAATGAAGATAGTTGTCCAGCTTCCAAAAAGTTTATTGTGTTTTCTAGTGGAG
+
BBBBBFDFFFBBG2EGGGGGGGDHHHHHHHHHHHHHHG?EGHHHHHEFHHHGGHGHHHHGHGHHHGHHHFHHGGHGGHHHHHFGFHHHHFEHFHHHHFHGHHHHHHHFHHHHHBFHHFHHHHGHFHHHHHGHHHHHHHHHGHFHFHHHHHHHGHFHFHHGDC?DFFB11GHDGFHFGHHHGGGGHHHFGHHH0DGHHH0=CHHEGHFCGHFEGCG0:CCH0CGHC0..CBFFGGGGFF:BFB0FFFFFFGF
@M03495:530:000000000-LYBTV:1:1102:7775:18239 2:N:0:CTGGAGTA+AACCGAAC
ATATTTTGCCGTTGATAAACCAGCTAATTCCAAAGCTCACATGCTGACAGATCGGAAGAGCGTCGTGTAGGGAAAGAGTGTGTTCGGTTGTGTAGATCTCGGGGGTCGCCGTATCAATAAAAAAAAAAAATGACTAAGACAGATTGGATAGGGAACTATGAGTTAAGAAGGAGAGAGAGAAGAGGGAGACGATCGATGCAAATGGCAAATAGGTGGTTGTAAGATAAATACGAACGGATGGGGCTGGCCAG
+
BCCCCFFFFFCCGGGGGGGGGGHHHGHHHHHHHHHHHHHHHHHHHHHHHHFHHHGGGGHGHGGGGFGGGHGGGHHHHHGGGHGCHGGGGGEG24FD444F1?/>//////>//0011?=1?=1<@-----:000000000///000.00099./..0900000;00000/........9.0/0........-..9.;0.000900//0.090000...;.00000000000...--...-....-....0.
@M03495:530:000000000-LYBTV:1:1102:12972:18244 2:N:0:CTGGAGTA+AACCGAAC
ATATTTTGCCGTTGATAAACCAGTCACAACCACTTCTTGCCCTCCAAAGCTCACATGCTGACAGATCGGAAGAGCGTCGTGTAGGGAAAGAGTGTGTTCGGTTGTGTAGATCTCGGTGGGCGCCGTATCATTAAAAAAAAAAAAGAAGGAGAGAGAGTGGGAGGTATGGTTGGATCAGAGGAACTGAATATGGAAGAAACGGAAGGAAAGCAGATGTATACATGGCAATAATACACTACTAGTTACTGCAG
+
BCCCCFFFFFCBGGGGGGGGGGHHHHHHHGGGGHHHHHHHHHHHGHHHFHHHHHHHFHHHHHHHHHHHGGGGHHHGGGGGGGHHGGHHHHHHGHGHGGHGGGGGEF?4?44?DDGF/EE//</<B//0@2@2@=?DB/<-@<-<.../......:..00..;.-:000/00.-000.000../.000;00000;0/9///.......//./0/::000000000/./9000000090/:000900009000
@M03495:530:000000000-LYBTV:1:1102:7060:18260 2:N:0:CTGGAGTA+AACCGAAC
ATATTTTGCCGTGATAAACCAGCTAATCCTGAAAAAAAAATCAAAGCTAAAAACTACAATGCTAAGACCACGATGTGACTGCTATCAAAGTTAGATATATATGTAAATTATTCATCTGTCAAATCCTAGAATTATATCATACCTGCTCCAGCAATCACGACCTGTAATGGTTTAGTGGGTTGTTCACTGTTTCTGAAAAATGAAGATAGTTGTCCAGCTTCCAAAAAGTTTATTGTGTTTTCTAGTGGAGG
+
BBBBBFBFFFBAGGGGFFGGGGHFFHHHHGHGHFFHE2EEGGHGHHGHHHFHGGHHHHHFHGHHHHHEHHHGGHGHGGHFFHGHHHHFHFDFHGHGHHHHHHGHHHHHHFHGHGHHHHHHFHHHGHHHHEHHHHHHGFHHHEGHHHHHHHHHGHHHGHDDCGGGHFHHHH?F?GHH<CCCGGGHHGFHHDGGHHGH0GBGHFFBGFHBC0GHCHF0:BGFFFBGB.CEFF0BFFGGB99//C;;FBF?BFG
@M03495:530:000000000-LYBTV:1:1102:23028:18265 2:N:0:CTGGAGTA+AACCGAAA
ATATTTTGCCGTTGATAAACCACCCTCCCTTGCCCTCCAAAGCTCACATGCTGACAGATCGGAAGAGCGTCGTGTAGGGAAAGAGTGTTTCGGTTGTGTAGAGCTCGGGGGGCGCCGGGTCCTTTAAAAAAAACATAGGAGTGAACAAGGGAGTCGTCGTCAGATGTAAGAAACAAGGGTGAACTCTGATTATGACGTCGAGTAGGGGCATAGATAGTACAGTTCTGCTCTTGACAGCAATTGCAGACAGA
+
BCCCBFFFFFCAGGGGGGGGGGGGGHHGGHHHHGHHHGHHHGHHHHHHHHHDGHFFHFHHHGEFGHHHGFGEEF?GHHGHHHFFGBGGHGHFE?EE>?24343433>///B--------.-./;////:/-;9.9//////../9//...;.../-9.--...////////:///:......///://////////...;--/.//..9-.//////////9/////:///////:/...//////:;../
@M03495:530:000000000-LYBTV:1:1102:23854:18282 2:N:0:CTGGAGTA+AACCGAAC
ATATTTTGCCGTTGATAAACCACCCTCCCTGTGGTCGTTATCCTTCTGTCGTCAACGAATTTACTAATTCCAAAGCTCACATGCTGACAGATCGGAAGAGCGTCGTGTAGGGAAAGAGTGTGTTCGGTTGTGTAGAGTTCGGTGGTCGGCGGTTCATTAAAAAAAAAAATAGAAAAAAGTATTGAAGCAGCAGGTCCGGTAGAGAGATTAACGTGTACACTAGTTGAACAGAGCTCCGTGGTGGGGTCACG
+
BCBCCFFFFFDCGGGGGGGGGGGGGHHGGHHHHHHHGGGHHHHHHHHHHHGGGHDFGGGHHHHHHHHHHHHHHGHHHHHHHHHGHHHHHHHHHHGGGGGHHGGGGEGHHGGGHHHHHHHHHHGGHGGFFGGG22222222?B/?D/1//->---.0<<0<0:CEGGG--.00000/.-<00000000:0/<...:009-<-.0009.0000<././/0000/00000000////000...<...--...0.
@M03495:530:000000000-LYBTV:1:1102:26226:18292 2:N:0:CTGGAGTA+AACCGAAC
ATATTTTGCCGTTGATAAACCACCCTCCCTGTGGTCGTTATCTTGCTCCTTCTGTCGTCAACGAATTTACTAATTCCAAAGCTCACATGCTGACAGATCGGAAGAGCGTCGTGTAGGGAAAGAGTGTGTTCGGTTGTGTAGGTCTCGGTGGGCGCCGGATGATTAAACAAAAAAAAATGAGTAATCGACTGGATGTGCACATCGTGAACTAACGGCAACACATGACAATAGCTACGAGTGACTCTTCTCCC
+
CCCCCFFFFFCAGGGGGGGGGGGGGHHGGHHHHHFGGFGHHHHHHHHHHHHHHHHHGGGHGHGGEHHHHHHHHHHHHHHHHHHHHHHHHHHHHHFHHHHHGEGGGHHGGGGGGHHHHFFHFGFGHFGF0GHGCGGGDG@2D22@>=0?<?E//>-----.-<00D000;::::-;--.00000000..-9../90000;0000.../.00009.----:...00900:00:0000.....0;0000000;/
@M03495:530:000000000-LYBTV:1:1102:28561:18304 2:N:0:CTGGAGTA+AACCGAAC
ATATTTTGCCGTTGATAAACCAGCTAATCCTGAAAAAAAAATCAAAGCTAAAAACTACTATGCTAAGACCACGAGGTGTTTGCTATCAAAGTTAGATATATATGCAAATTATTGATCTGTCAAATCATAGAATTATATCATACCTGCTCGAGCAATAACGACCTGTAATGGATTAGTGGGTGGGTTACTGCTTCTGAAAAATGGAGATAGTTGTCCAGCTGCTAAAAAGTTTATTGTGTTTTCTAGTGGAG
+
A1>A1333BB>>111B3B1BFC0AG11AG3F1AB110AA//B1AF11ABAAG1AEGF111DFG22F1FG0>>?E/>//1/B0@122BG211B2@2B2BFDGDH22>11B1>B21BG>21FGH212B1BB2>1B1B2B>2D2B10B101@/<///F11?1//<<E01111>>1>1111><...<-<.<0:00:0:0;;00;..:0:/:/0;0;0BF009/;//0;CFG0900000;B0CB///0;BF0:-/-
@M03495:530:000000000-LYBTV:1:1102:16524:18315 2:N:0:CTGGAGTA+AACCGAAC
ATATTTTGCCGTTGATAAACCAGCTAATCCTGAAAAAAAAATCAAAGCTAAAAACTACAATGCTAAGACCACGATGTGACTGCTATCAAAGTTAGATATATATGTAAATTATTCATCTGTCAAATCCTAGAATTATATCATACCTGCTCCAGCAATCACGACCTGTAATGGTTTAGTGGGTTGTTCACTGTTTCTGAAAAATGAAGATAGTTGTCCAGCTTCCAAAAAGTTTATTGTGTTTTCTAGTGGAG
+
AABA@FFFFF@AEAEGGFGGGEHHHHHGHHHHFFHDCFGEEFHHHHHHHFGFBGGHHHFFGFHHHFHGHCFFGFGGGFEF4DFHDGGHHHHDHHHFFHHHHHGHFHHEHFGHHHFFFGDFFGGHHGHHGGHHHHHHEHHHHGGHHHEHHHHHBGHHGFGGEGGFF?GDGGHGFGCFFGHHGGGGHHHGHHFHFHGHGBDH.GGFFG0GCCGH0CCF0GGCCGGGG0.9C9FFFFGGGF9CCF0CBFFFFBE
@M03495:530:000000000-LYBTV:1:1102:8185:18319 2:N:0:CTGGAGTA+AACCGAAC
ATATTTTGCCGTTGATAAACCAAAGCTCACATGCTGACAGATCGGAAGAGCGTCGTGTAGGGAAAGAGTGTGTTCGGTTGTGTAGATCTCGGTGGGCGCCGGGTCATTAAAAAAAAAAAAAGAAAGAAGATGGGGAGTGGTCGGATAATGTAAAGGTAGATAATTATAGAGGAGATACGAAACACAATGAGGAAGCGTAGGGCACTACTAAGTCTGGATATCATATCTATCGCGGTGACAGTTGACAGGAT
+
BBBBCFFFFFDCGGGGGGGGGGHHHHHHHHHHHHHHGHHHHHHHGGGGGFGGGGGEGHHHHGFHHHGHGHGHFFGGGGGGGGBFG@4BFEGE11E//>/><<//<BG3B3?GHG?>@/<--<../0/./0000...-...00---..<00:00000000:<<00000000</:../00<...-/...0000/0/..-..9..:../0/00000000<0<000000000000..-9<-<0000000000..:
@M03495:530:000000000-LYBTV:1:1102:17853:18334 2:N:0:CTGGAGTA+AACCGAAC
ATATTTTGCCGTTGATAAACCAGCTAATCCTGAAAAAAAAATCAAAGCTAAAAACTACAATGCTAAGACCACGATGTGACTGCTATCAAAGTTAGATATATATGTAAATTATTCATCTGTCAAATCCTAGAATTATATCATACCTGCTCCAGCAATCACGACCTGTCCTGGCAAACAACCTGCAGAAAAGCCAATCAAATATATTTTCACAAGAGATGGAATGTGAGGCAATAATAGAGTACAAAGGTTGA
+
AABBBFFFFFCBGGGGGGGGGGHHHHHHHHHHGHHHGGGGGHHGGHHGHHHHHHGHHGHGHHHHHHHHHBHHGGHGHHHHHHHHGHHHHHHHHHHHHHHHFHHHHHHHHHHHHHHHHHHHHHFHHHHHHGHHHHHHHHHHHHEFHHFHHHHHHHFHHHFGGGGGHHBFGGFGHFGGHGHDHHGGHGGHHFFHHHHGHFBDHHHHFGHECHCCGCHFHHHHGHGFF0FGGEGFGBFF0FGF09CFF/F9FGC
@M03495:530:000000000-LYBTV:1:1102:12453:18341 2:N:0:CTGGAGTA+AACCGAAC
ATATTTTGCCGTTGATAAACCAAAGCTCACATGCTGACAGATCGGAAGAGCGTCGTGTAGGGAAAGAGTGTGTTCGGTTGTGTAGATCTCGGGGGTCGCCGGATCATTTAAAAAAAACAAAAAAAGAAAGAAACGCGGTTGGTGTGGACGCAACTGACAGATGCTAAGCGAAAAGGAACCAGTACACGAACCAGTAAAAGTCGAAGGCACAACAGATAGCACAGGTACTGGCGTCAGTGACTACAGGAGTG
+
ABCBBFFFFFDBGGGGGGGGGGHHHHHHHHHHHGHHHHHHHHHHGGGGHHHGGGGGGHHGHFHHHHFGGHGGBFGGGGGCAFFBF4@4GHG?/>E>/<//<////0111==FGEGFG.<....<-.../0/.//.---.---;....00--9--//00:0/0:00000;-;---/.//....00000.-:--:.000:00;0....9:..//../:000000::.;:0000.-.9:.00;0:;/00/.;/.
@M03495:530:000000000-LYBTV:1:1102:3700:18342 2:N:0:CTGGAGTA+AACCGAAC
ATATTTTGCCGTTGATAAACCAGCCTCCCTGTGGTCGTTATCTTGCTCCTTCTGTCGTCAACGAATTTACTAATTCCAAAGCTCACATGCTGACAGATCGGAAGAGCGTCGTGTAGGGAAAGAGTGTGTTCGGTTGTGTTGATCTCGGTGGTGGCCGTAGAAGTGAAAAAAAAAAAGGCGTCACACGGAAGCATTGAGACCGGAGAGTATCTCACTGCATATGTGTGATGCGTAAGCTATGAGATGCAATT
+
AABBBFFFFFBAGGGGGGGGGGHFFHHHGHHFHHBFEEGCGHHHHHHHHHHHHHHHGGGHGHGGEHGF5GHHDFHHHHFHEHHGHHHGHGHHFGHHHHGHCFFGHHGGGGGFGGHHHGHHHH3GFGGHHHHDCGGG<D22/222@20//?/</<00-<..>11>1100=.<-----...-9-..0/---...//////99.----9./////9////////;://9./9//-;...//://///;//////
@M03495:530:000000000-LYBTV:1:1102:11761:18362 2:N:0:CTGGAGTA+AACCGAAC
ATATTTTGCCGTTGATAAACCAGTCAGGAGTCCAAAGCTCACATGCTGACAGATCGGAAGAGCGTCGTGTAGGGAAAGAGTGTGTTCGGTTGTGTAGATATCGGGGGTCGCCGGATCATTAAAAAAAAAAAAAGAATGAAGGCAAGGGGGGGGGGAAAGAGGAATGTAAGTGAAGGGACGACATGAGATCAGAGGCGAGACATACGTAGGATGATGTGTGTGTAGCGGGTGAGACGTGATGGATGTATGCG
+
ABCCCFFFFFCCGGGGGGGGGGHGHHHHHGHHHHHHHHHHHHHHHHHHHHHHHHHHGGGGHHHGFGGAEGHGHGGHHHHHGGFHGGHGGGGGGG2BF@44BBFE/>D//</?<///<??==111<--CFG---...0;000/......------:-...//..//:///////9//...----.//////////..----.////.//..9///////::...//;---;-..//.9AA//;////////.
@M03495:530:000000000-LYBTV:1:1102:21886:18363 2:N:0:CTGGAGTA+AACCGAAC
ATATTTTGCCGTTGATAAACCAGCTAATCCTGAAAAAAAAATCAAAGCTAAAAACTACAATGCTAAGACCACGATGTGACTGCTATCAAAGTTAGATATATATGTAAATTATTCATCTGTCAAATCCTAGAATTATATCATACCTGCTCCAGCAATCACGACCTGTAATGGTTTAGTGGGTTGTTCACTGTTTCTGAAAAATGAAGATAGTTGTCCAGCTTCCAAAAAGTTTATTGTGTTTTCTAGTGGAG
+
>>AAAFFFFFBBGGGGGGGGGGHHHHHHHFHCFHHFHEGEGHHHHFBFHHHHHHGHHFHHFHHHHGHHHHHHGGHGHHHHHFCGHHHHFHHGHHHHGHHFHHHGHHHHHHHHHHHHHHHHFHHFHHHHHHHHHHHHHGHGHHGFGH0FBGHFHHGGHFHG??DAHFGHFGGFGHFHFFFGEGGGHEGHFHHHHHHGGH0GHHHH0;CHHFGCHCG0;GFHGGHH0C.9;9CBBFGGGG:CFBFFFFGBFF?
@M03495:530:000000000-LYBTV:1:1102:4081:18364 2:N:0:CTGGAGTA+AACCGAAC
ATATTTTGCCGTTGATAAACCAGCTAATCCTGAAAAAAAAATCAAAGCTAAAAACTACAATGCTAAGACCACGATGTGACTGCTATCAAAGTTAGATATATATGTAAATTATTCATCTGTCAAATCCTAGAATTATATCATACCTGCTCCAGCAATCACGACCTGTAATGGTTTAGTGGGTTGTTCACTGTTTCTGAAAAATGAAGATAGTTGTCCAGCTTCCAAAAAGTTTATTGTGTTTTCTAGTGGAG
+
1A1>AF3D1BD1AEGFGGGDGFHEGHHHHCHBFGHHFEGGGHHGEGFHHHHGFFCHHHHHHHGHHHHHHHHHGGHGHHHHH1C1BGFGF1EGHHFGHHHHHHHHGFHHFHHHGHFHHFHGHHHHFHCGGGHHHHGHHFFHHHHCHFAGG1<CCHFHFFFGGGGGC???1?11?GHHDHHECFC><FHFH0=DHFDHB<GGHH0<=GFHEHCB:CGGF/CBCH/CCB;E99FGFFFFFB/FFGB0BF0;AB.
@M03495:530:000000000-LYBTV:1:1102:27642:18371 2:N:0:CTGGAGTA+AACCGAAC
ATATTTTGCCGTTGATAAACCAAAGCTCACATGCTGACAGATCGGAAGAGCGTCGTGTAGGGAAAGAGTGTGTTCGGTTGTGTAGATCTCGGGGGTCGCCGGTTCATTACAAAAAAAAGTAAGACGGGGCATACGCCTTGGCGTGCCACAGACTAATGAATGAACTCCGCGCACAAATACGTGCGATGCAGCGTCATGAATCATAGCCAACACTAGACGCCTCGCTGAGCGTCCGAGCTCCGACGCTGTCG
+
BBBBBFFFFFBAGGGGGGGGGGHHHHHHHHFHHHHHFGFFHHHGGGGGFFHGGGGGGEHHGGGHGHFFFGGE1BFEGGGGGF?4344@44?F/EC//>/?////?<22?111?C/<--.1<=000..----/00.;-..//:-:9..09.././00;00000;0000:..-9---.:/;/9/..-.:..///-....//9/////////...;/////.:-...;..../-..--.;-./;.--9-.../.
@M03495:530:000000000-LYBTV:1:1102:18994:18374 2:N:0:CTGGAGTA+AACCGAAC
ATATTTTGCCGTTGATAAACCAGCTAATCCTGAAAAAAAAATCAAAGCTAAAAACTACAATGCTAAGACCACGATGTGACTGCTATCAAAGTTAGATATATATGTAAATTATTCATCTGTCAAATCCTAGAATTATATCATACCTGCTCCAGCAATCACGACCTGTAATGGTTTAGTGGGTTGTTCACTGTTTCTGAAAAATGAAGATAGTTGTCCAGCTTCCAAAAAGTTTATTGTGTTTTCTAGTGGAG
+
ABBBBFFFFFCAGGGGGGGGGGHHHHHHHHHHGHHHHFGGGHHHHHHFHHHGHHGHHHHHGHHHHGHHFFGHGGHGFHHHHHHHHHGHHEHHHHHHHHHGHHHHHHHHHHHHHHHHHGHHHHHHHHHHHHEHHHHHGHHHHHHHHHGGHHHHGFHHHGHGGGGGFGHHHHFFHHHHDGHEEGGEHHHHHGGHGHHHGHGHGFF0DCCGHHHEHHHFHHEFFGBCBGE9;9BFFGGGGGFFGGFGGGFFGF?
@M03495:530:000000000-LYBTV:1:1102:3884:18393 2:N:0:CTGGAGTA+AACCGAAC
ATATTTTGCCGTTGATAAACCAGTCTCCAAAGCTCACATGCTGACAGATCGGAAGAGCGTCGTGTAGGGAAAGAGTGTGTTCGGTTGTGTAGATCTCGGTGGGGGGCGGATTATTAAAAAAAGAAATAAACTAGTCTTTGGGTGGAAACTGAGTACGGATTGAAGTTTGCAGTGCGAGAAGAGCGCTGGGGTGACATGGAGCCAGAACGAGTCGAGTGTGAAGGCATAGAGACTGCTCGGTCTGACATCAG
+
BCCCCFFFFFBAGGGGGGGGGGHHHHGFHHFHFHHHHHHHHHHHHHGHHGHGEGGHGHGEGGGGBGGHGBGHHFHEGGHHHGGCFFGD?24B44BB4B1??///<--9---.;0B0900;BF.A./////////9/////::;.-.//////////9....:9//;/////////:.--://./--.--.-.9.//9/:///./..:/...9/-9-/.//////..:////;//9///.-...////;///
@M03495:530:000000000-LYBTV:1:1102:14230:18394 2:N:0:CTGGAGTA+AACCGAAC
ATATTTTGCCGTTGATAAACCAGTCAACGAATTTACTAATTCCAAAGCTCACATGCTGACAGATCGGAAGAGCGTCGTGTAGGGAAAGAGTGTGTTCGGTTGTGTAGATCTCGGGGGTGGCCGGATCATTTAAAAAAAAAAAAATAAGAGAGATGTAAGAATGAGATAGCTTCAGAAAATGTCACAGTAGACAATAGAACCAAAATAAAGGACGTGTGTTCACAGTGTGACTGTTGTACAACCAACGATAG
+
BCCCCFFFFFEEGGGGGGGGGGHHHHHHGGGHHHHHHHHHHHHHHHHHHHHHHHH3FHHHHHHHHHGEGGHHHGGGGEGGHGHGGHHGFHHGGHBFGGGGGGGG24?44DBEGF/ED///00<//.-01111=DDGCFCCC---.01110/<.::1111110101111111<1<1B10/10111111011111<0:1110...<.0:1110/.-..:../11:11<1:11<110<0/11110.........
@M03495:530:000000000-LYBTV:1:1102:9116:18406 2:N:0:CTGGAGTA+AACCGAAC
ATATTTTGCCGTTGATAAACCACCCTCCCTGTGGTCGTTATCTTGCTCCTTCTGTCGTCAACAAATTTACTAATTCCAAAGCTCACATGCTGACAGATCGGAAGAGCGTCGTGTAGGGAAAGAGTGTGTTCGGTTGTGTAGATCTCGGTGGGGGGCGGGTCATTAAAGAAAAAAATAGATTGTGCGGAGACGCACATCATCAGAGTACAGATAACAAAGCACATATAATGCGTATATGGACACATGAAGAA
+
CCCCCFFFFFCCGGGGGGGGGGGGGHHGGHHHHHHHGGGHHHHHHHHHHHHHHGHHGGGHGHHHHHHHHHHHHHHGHHHHHGHHHGGHHHHGFHHHHHHHGGGGHHGGGGGGFFHHHGHHHHBGHHHHHFDFGGGGGG22DB222F0=???//---9--:-;;:00;0;.B/.--.000900:00.--;-..--:-0000:099:0;000000;00;.9/9//00000000...9090;000./00;000/
@M03495:530:000000000-LYBTV:1:1102:25529:18407 2:N:0:CTGGAGTA+AACCGAAC
ATATTTTGCCGTTGATAAACCACCCTCCCTGTGGTCGTTATCTTGCTCCTTCTGTCGTCAACGAATTTACTAATTCCAAAGCTCACATGCTGACAGATCGGAAGAGCGTCGTGTAGGGAAAGAGTGTGTTCGGTTGTGGAGAGCTCTGTGGGGGCGGGTGTATTAAAAAAAAACAGACGCGTGAGAGAGGATGCGATTCGAGAGAGGAACAAACGAGCTACGTAGCATATTGCACGCCAAGTATCGGATCA
+
AABBCFFFFFCCGGGGGGGGGGGGGHHGGHHHHHHHGGGHHHHHFHHHHHHHHHHHGGGGGHGGGGHHHHHHHHHHHHHHFHHHHHHHGHHHHHHHHHHHGGGGFFHGGGGGGHHEHGEGHG?GGFHHFGHDGFGGGB/2=2//1=1=1?0//--<-----0000;000:9=D..//.-----..00..../:/-...0.0/.-...././/.....-.00.:0..000000900.-..-.:000.-..9.
@M03495:530:000000000-LYBTV:1:1102:21870:18407 2:N:0:CTGGAGTA+AACCGAAC
ATATTTTGCCGTTGATAAACCACACTTCTTGCCCTCCAAAGCTCACATGCTGACAGATCGGAAGAGCGTCGTGTAGGGAAAGAGTGTGTTCGGTTGTGTAGATCTTGGTGGGCGCCGCGGCATTAAAAAAAAAAAACCTGAGTAAAGATGACACGACATAACCATGATCTATATACATACTGCACATTAGCCCATAGACGTAACAGCTCCTGTATGAACCCTCTACACAGCAGTATCAACCCCCGCAAACG
+
ABBBCFFFFFCCGGGGGGGGGGGHGHHHHHHHHHHGGHHHHHHHHHHHFHHHHHHHHHHHGGGGHHHGFGGGGFGHGGCHHGFHFGHHHHFFGFGGGG24B?4B?4DF3?E///<B<//////111?FG-@<@A:-../://;0;900000000.---;0;0000;0000000090;0000000000000/0/./:0009:..::0.0;000;0;0;00..../00090.;/.000000/...------;.
@M03495:530:000000000-LYBTV:1:1102:24111:18410 2:N:0:CTGGAGTA+AACCGAAC
ATATTTTGCCGTTGATAAACCACCCTCCCTGTGGTCGTTATCTTGCTCCTTCTGTCGTCAACGAATTTACTAATTCCAAAGCTCACATGCTGACAGATCGGAAGAGCGTCGTGTAGGGAAAGAGTGTGTTCGGTTGTGTAGGGATCGGTGGGGGGCGGGTCATTAAAAAAAAAAAAAGCATATAAAATCTGAGAGGTGACGCGAATGGGAGACTGACATAAAGTGGTATGTAGACTCTGACGTCATGCAGG
+
CCCCCFFFFFCBFEGGGFGGGGGGGHHGGHHHGHHHGGGHHFHHFFHHHHHHHGHGFFFHGHGGGHGHGHHGHHGHGHFFHHHHHHHHHHHHHHHHHHGHG?FGHHGGEEGEFEGHEGFGHHFHGFFGHFHGGGGGCF2D22/2?/?C/?A-<--------.0;000;:-@=>B-;-..00;000:000000000.0.009.---;00./...00;00;00000000::00;00000000:.9...0000.
@M03495:530:000000000-LYBTV:1:1102:16735:18411 2:N:0:CTGGAGTA+AACCGAAC
ATATTTTGCCGTTGATAAACCAGGTCCAAAGCTCACATGCTGACAGATCGGAAGAGCGTCGTGTAGGGAAAGAGTGTGTTCGGTTGTGTAGATTTCGGTGGCAGCCTCGGGATATAAAAAAAAAGACTGGTCACTGGATTGAGAGTCTCCGAGCTGATACAGGGCGGGGTCAGGTTTGTGAAGAATGTCGCGACAAGGAGATACAGGTAGAGAATATGACATATTTCTCACATGTCCACACTCCGGCTGGG
+
AAAA?DFFFFBBGEGGGGGFGGEDHFBCGHFHHHHHHHHHHHHHHHFHHEG2CEFGFGG1EAAAGGFGGHAFEBFGF5FCFEG?E/E1F4@4B4B42>/>/0B///22///</24B?332><///<0?1?11?1?10<1<011.111111<---.<0<<000/..---;9..;.///.99////////9..9----...9.////////9//9/;//9//99///;///9//;9//////.//..----..
@M03495:530:000000000-LYBTV:1:1102:6018:18423 2:N:0:CTGGAGTA+AACCGAAC
ATATTTTGCCGTTGATAAACCACCCTCCCTGTGGCGTTATCTTGCTCCTTCTGTCGTCAACGAATTTACTAATTCCAAAGCTCACATGCTGACAGATCGGAAGAGCGTCGTGTAGGGAAAGAGTGTGTTCGGTTGTGTAGGTCTCGGCGGGGGCCGGATCATTAAAAAAAAAAAAGATAACGGGTTGAAGAGGCGGGGCAGAGATGACTATGAAAACAGCACACCATAAAGATCACTGACATAGAGGCAGG
+
ACCCCFFFFFCAFGGGGGGGGGGGGHHGGHHHHHHGEGGHHHHHHHGHHHHHHHHGGGHGHGGGGHHHHHHGHHHHHGHHHHHHHFHHHHHGHGHHHHHGCGGGHHGGGGGGHHHHGHHHHHHHHDGBFGGGGGGGGFBD221?1?//>@--;--:--;-;900:000;@B@--9..0000.-.-.-/000.9.----9-.../000000000000/./9/./..;000900;00900;;00:000/...-
@M03495:530:000000000-LYBTV:1:1102:28907:18435 2:N:0:CTGGAGTA+AACCGAAC
ATATTTTGCCGTTGATAAACCACCCTCCCTGTGGTCGTTATCTTGCTCCTTCTGTCGTCAACGAATTTACTAATTCCAAAGCTCACATGCTGACAGATCGGAAGAGCGTCGTGTAGGGAAAGAGTGTGTTCGGTTGTGTAGAGTTTGGGGGGGGCCGGTTATTTAAAAAAAAAAAAAAGGATGCACAGTCGGTGAGTCACTGGGCTAGCATCAAATGAGTCATGTAGTCATGAGGGTGACTAGCAGACTAT
+
BBBBBFFFFFB>EGGGGGGGGGGFGHHGGHHHHHHHFFGHHHHHHHHHHFHHFHHHGGGGGHGG1GHHHHHHHHHHHGFBFHHHHHHHHHGHFHHHHFHHEGEEHHHGGGGEGHHHHGFHHHFHGHHHFGGDGG?CDD@2F22222<</>/--;---9-..//////9/@-;9--9--...//./9/./9.--...//////....../;///////9///////////////;/.9..;/;/////.///
@M03495:530:000000000-LYBTV:1:1102:4106:18438 2:N:0:CTGGAGTA+AACCGAAC
ATATTTTGCCGTTGATAAACCAGCTAATCCTGAAAAAAAAATCAAAGCTAAAAACTACAATGCTAAGACCACGATGTGACTGCTATCAAAGTTAGATATATATGTAAATTATTCATCTGTCAAATCCTAGAATTATATCATACCTGCTCCAGCAATCACGACCTGTAATGGTTTAGTGGGTTGTTCACTGTTTCTGAAAAATGAAGATAGTTGTCCAGCTTCCAAAAAGTTTATTGTGTTTTCTAGTGGAG
+
AA@BCFFFFFCBGGGGGGGGGGHHGHHHHHHGHGHHHGGGGHGHHGHHHHHHHHGHHFHHHHHHHHHHHHHHGGHGHHHHGFFFFHHHHHHFHHHHHHGHHHHHHHHHHFHHHHHHGHHHHHHHHHHHHHGHHHHHHHHHHHHEHHGHHGHHGHHHGHHGGGCGGGBGHHHGGHHGFGHEAGGEHHHFHHHHGHHHHHFFHHHGHHHHHHHGFHHHFHHHFHGGBBGEEBFBFGGGGGFGGGGGGGFGFFE
@M03495:530:000000000-LYBTV:1:1102:24855:18442 2:N:0:CTGGAGTA+AACCGAAC
ATATTTTGCCGTTGATAAACCAGCTAATCCTGAAAAAAAAATCAAAGCTAAAAACTACAATGCTAAGACCACGATGTGACTGCTATCAAAGTTAGATATATATGTAAATTATTCATCTGTCAAATCCTAGAATTATATCATACCTGCTCCAGCAATCACGACCTGTAATGGTTTAGTGGGTTGTTCACTGTTTCTGAAAAATGAAGATAGTTGTCCAGCTTCCAAAAAGTTTATTGTGTTTTCTAGTGGAG
+
BBBBBFFFFFBAGGGGGGGFGCGHHHHHHHHHHHHFFCGGGHHHHHFHHHGHGGEHHECHHHHHH5FHHFHHFCCF1FGHFHFHGHHHHHGFHFHHGGHHFHGHGHHHHGHHHHHHHHHHHHHHFHHHHHGHHHHHHHHHHHGFHHGHHHGHHFHHHBG/?CCDGFF1FHG1GHHGHFFGEGCEHF1GGFHFGFHG0DGGFHHB0C0CCCCFGCFGHEECGH/B::GC.FBGFFFFGGFFFBF00BBF90;
@M03495:530:000000000-LYBTV:1:1102:15110:18476 2:N:0:CTGGAGTA+AACCGAAC
ATATTTTGCCGTTGATAAACCAGCTAATCCTGAAAAAAAAATCAAAGCTAAAAACTACAATGCTAAGACCACGATGTGACTGCTATCAAAGTTAGATATATATGTAAATTATTCATCTGTCAAATCCTAGAATTATATCATACCTGCTCCAGCAATCACGACCTGTAATGGTTTAGTGGGTTGTTCACTGTTTCTGAAAAATGAAGATAGTTGTCCAGCTTCCAAAAAGTTTATTGTGTTTTCTAGTGGAG
+
BBABBFFFFFBBGFGGGGGGGGHHHHHHHHHGHHHHGGGGGHHHHHGHHHHHHGGHHHHHHHHHHHHHHHHHGGEFGDHHFFGHHHHHHHGHFHFHHHHGGHHHHHHHHHHHGHHHGHHHHHHHHHHHHHHHGHHHHGHHHHHHHHFHHFFGFFGHFHHFGGGGHFHHHHHHHHHHGHHGDFGAGGHFHHFHHHHHHBGDCHGFBGFHFFHFHHGHGFHGHGF0GCGGDFFGGGGGGGFFGGGGGGGGE0.
@M03495:530:000000000-LYBTV:1:1102:20583:18476 2:N:0:CTGGAGTA+AACCGAAC
ATATTTTGCCGTTGATAAACCAGTCAGGAGTCCAAAGCTCACATGCTGACAGATCGGAAGAGCGTCGTGTAGGGAAAGAGTGTGTTCGGTTGTGTAGATCTCGGTGGGCGGCGTATTAATAAAAAAAAAAAAAGTAAGAGTGAAAAGGGTGGGGGGTATATGGTGTTGAGGTGGACAAGGACGACGGCCATCAGTGGATGTAAGCTGTGTAATATGTAACGCCGTAGATGTTATACTGGGTTGTAACACAG
+
ABCBBFFFFFCAGGGGGGGGGGHHHHHHHGHHHHHHHHHHHHHHHHHHFHHHHHHHGGFEGHHGEGEEEFHHHGFHHHGHHH@GGFHGGFEGGG24344BB4FF/?A//<//////111@=111DAFC?<---.:0000;000000;..;.;-----.:0:0000...00//...00...:.--9-----/00000/00000000000/:0;0000;000.---;;..00:00000000.:.-:00000..
@M03495:530:000000000-LYBTV:1:1102:5598:18482 2:N:0:CTGGAGTA+AACCGAAC
ATATTTTGCCGTTGATAAACCAGCTAATCCTGAAAAAAAAATCAAAGCTAAAAACTACAATGCTAAGACCACGATGTGACTGCTATCAAAGTTAGATATATATGTAAATTATTCATCTGTCAAATCCTAGAATTATATCATACCTGCTCCAGCAATCACGACCTGTAATGGTTTAGTGGGTTGTTCACTGTTTCTGAAAAATGAAGATAGTTGTCCAGCTTCCAAAAAGTTTATTGTGTTTTCTAGTGGAG
+
AABBBFDDBD>AGGFFGFGBC4CGFHBGGFFHD3GFHE2AAGC3BDECFF5G331BGBGB53AFF5BFGB2FEGHGHFHH4B3BGFGFFHHHHFF3EDFGBGHH4D4FEFGFHHHHBFDHFBFGGFBHFHHHHBDFGGBBDGB0?FA111FCBHHHHFGA///CGFFDGF11?FF111>><>@.FGGHHEHGFFDF0<0<<GHBBCGFCCG0CCGHBFHGHFH0;G:C;0;0;FFEGGFGGF0BFFFG.C?
@M03495:530:000000000-LYBTV:1:1102:6699:18488 2:N:0:CTGGAGTA+AACCGAAC
ATATTTTGCCGTTGATAAACCAGTCAGGAGTCCAAAGCTCACATGCTGACAGATCGGAAGAGCGTCGTGTAGGGAAAGAGTGTGTTCGGTTGTGTAGATCTCGGGGGGCGCCGGGTCATTAAAAAAAAAAAATATGTGGTGGCGGGAAGGGGAGTGCAAGAGGTAAAAGGAGAAACATAAGGAGACGAGAAGCGAGTAATAGGGAGACAGGAGAAAGAAGAGATAGAAAGAGGAAACGACGTTGTATGAGG
+
BBCCCFFFFFDBGGGGGGGGGGHGHHHFGGHHHHHHHHHHHHHHHHHHHHHHHHHHEFGEHHHGGGGEGHHHHGHHHHHHHHHHFHHGGGGGGG?4B44GBD0F/>C-----9--9-.0;000;B;-:@@--.0:0000/...-----..;-.-..000;:..000000./...0/:000000...9--:.:0-.--.00000./...//..9..00:./0./000000;//;.///..---...00000/
@M03495:530:000000000-LYBTV:1:1102:7342:18488 2:N:0:CTGGAGTA+AACCGAAC
ATATTTTGCCGTTGATAAACCAGCTAATCCTGAAAAAAAAATCAAAGCTAAAAACTACAATGCTAAGACCACGATGTGACTGCTATCAAAGTTAGATATATATGTAAATTATTCATCTGTCAAATCCTAGAATTATATCATACCTGCTCCAGCAATCACGACCTGTAATGGTTTAGTGGGTTGTTCACTGTTTCTGAAAAATGAAGATAGTTGTCCAGCTTCCAAAAAGTTTATTGTGTTTTCTAGTGGAG
+
>AABBFFFFFCAGGGGGGGGGGHHHHHHHHHHHHHHHGGGGHCGHHHGHHHFFHGHHFHHHHHHHHHHHHFHGGHGHFHHHFHFGHHHHGHHHHHHHHGHHHHHHHHGHFHHHHHGHHFHFHHHHHGGHHHHHHHHHHHHGHHHHHHHGFFHGHHHGHHGFCGGHHH1GGGHHHHGDG0FCFDDHHHHHFHHHHHHHGDGHHHGBGGHHHHHFCGFFHGHHHBFGFHEFFGGGGGGGGFFGFFGFFGG?:A
@M03495:530:000000000-LYBTV:1:1102:10504:18507 2:N:0:CTGGAGTA+AACCGAAC
ATATTTTGCCGTTGATAAACCACCCTCCCTGTGGTCGTTATCTTGCTCCTTCTGTCGTCAACGAATTTACTAATTCCAAAGCTCACATGCTGACAGATCGGAAGAGCGTCGTGTAGGGAAAGAGTGTGTTCGGTTGTGTAGATCTCGGTGGTCGCCGTATCAATAAAAAAAAAAATTAGGAGAAGAATGAAAAACGGGGGAACGAGGACATATAGATGTGACGATATGAGATAATATCGATGACATCCAGA
+
EEEEDFFFFFEBGGGGGGGGGGGGGHHGGHHHHHGHGGGHHHHHHHHHHHHHHHHHGGGHGHGGGHHHHHHHHHHHHHHHHHHHHHHHHHHHEHHHHHHGGGGGHHHGGGGEGHHHHGHHHHGHHHHHGHHGCFGGFG=DGB222FHFA/A/1<-.<-.0011110=<0<ECE--.00011/..<0:010111..-..-<-.....-<./01111111<111....-111<:111111...110010/000
@M03495:530:000000000-LYBTV:1:1102:14797:18521 2:N:0:CTGGAGTA+AACCGAAC
ATATTTTGCCGTTGATAAACCAGCTAATCCTGAAAAAAAAATCAAAGCTAAAAACTACAATGCTAAGACCACGATGTGACTGCTATCAAAGTTAGATATATATGTAAATTATTCATCTGTCAAATCCTAGAATTATATCATACCTGCTCCAGCAATCACGACCTGTAATGGTTTAGTGGGTTGTTCACTGTTTCTGAAAAATGAAGATAGTTGTCCAGCTTCCAAAAAGTTTATTGTGTTTTCTAGTGGAG
+
AAAAAFFFBFDAF?4FGGFGCGHHHHHHHHHH5GFHEEGCEHHGHGHEHHFHHGGFHEHGHHHGHHHHHGHHGGGABFGFHDHGHH3GHGHGHHHHHHHHHHHHFHHHHHGHHHHGHFHHHHHDHHHHHHHHHHHGHBGHHHHFHFGHHEFFFFGHFFHGGG@ECGF1FGHFHFGB>DFGCGGFHHHHHHHHHHHGHHHGGHGHGHHHFHHFHHHGF/GHFFEGCGGGGGGGGGEBCF/BFFFFBFFGFF?
@M03495:530:000000000-LYBTV:1:1102:4652:18566 2:N:0:CTGGAGTA+AACCGAAC
ATATTTTGCCGTTGATAAACCAGCTAATCCTGAAAAAAAAATCAAAGCTAAAAACTACAATGCTAAGACCACGATGTGACTGCTATCAAAGTTAGATATATATGTAAATTATTCATCTGTCAAATCCTAGAATTATATCATACCTGCTCCAGCAATCACGACCTGTAATGGTTTAGTGGGTTGTTCACTGTTTCTGAAAAATGAAGATAGTTGTCCAGCTTCCAAAAAGTTTATTGTGTTTTCTAGTGGAG
+
CCCCCFFFFFCAFGGGGGGGGGHHHHHHHHHHHHHHHGGGGHHHHGHFHHHHHHGHHHHHHHHHHGHHHHHHGGHGHHHGHHGGHHHHHHGHHHHGHHHHHHHHHHHHHFHHGFHHHHHHHHHHHHGHHHGHHHHHGHHHHHGHHHHHHHHFHFHHGHHGGGGGHHGGHHHHHHHGDGHEEFCCHHGHHHHHHHHHHGHHGHHHDGCFBFGFGHHFHGHHHHHCFFCEEFFGGGGBGGGGGGFGGEGGECE
@M03495:530:000000000-LYBTV:1:1102:19769:18574 2:N:0:CTGGAGTA+AACCGAAC
ATATTTTGCCGTTGATAAACCAGTCAGGAGTCCAAAGCTCACATGCTGACAGATCGGAAGAGCGTCGTGTAGGGAAAGAGTGTGTTCGGTTGTGTAGATCTCGGGGGGGGGCGTATCATTAAAAAAAAAAAATAGAGAGAGAGTGGCAGGGGGCGGAGCGAGTGGATGAAGGAGGAACGACAGGACGGGCAGACGCACGGGCGCGGAGCGGTAGTTAGAAGCGGCGAACTCGTACGCTGTGTAGTGGTGGG
+
CCDCDFFFFFDBGGGGGGGGGGHHHHHHHGHHHHHHHHHHHHHHHHHHGHHHHHHHGGGGHHHGGGGEGFHHHGHHHHHHHHHHGHHGGGGGFG24344@?F0F/>B--<-----..00000<0:9->;C-<.00000.....0<../<-<------------.<0000000....<...---.<.-----...-----------------...000<<00:----9--90.<..-..../0000/.0..-
@M03495:530:000000000-LYBTV:1:1102:7406:18582 2:N:0:CTGGAGTA+AACCGAAC
ATATTTTGCCGTTGATAAACCAGCTAATCCTGAAAAAAAAATCAAAGCTAAAAACTACAATGCTAAGACCACGATGTGACTGCTATCAAAGTTAGATATATATGTAAATTATTCATCTGTCAAATCCTAGAATTATATCATACCTGCTCCAGCAATCACGACCTGTAATGGTTTAGTGGGTTGTTCACTGTTTCTGAAAAATGAAGATAGTTGTCCAGCTTCCAAAAAGTTTATTGTGTTTTCTAGTGGAG
+
AABBBFDFFFBBGGGGGGGGGGGGHHHFHHHHHHHHHGGGGHGFHHFFGHHHHHFHHHHHHHHHHHHHHHHHGGGGHHHHGHHHHHHHHGHHHHHHHHHHHHHHHHHHHHHHHHHHHHHHGHHHHHHHHHHHHHHGHHHHHHHHHHFFHGHGFHHHHFHGGCGGHFG1DGGGHHHHGHGHGGGGHGHGHHFHHHHHHHFGFGHDDCBGHHHHHCCCGGEFHHGFGHHGDFFFFGGGGGCFGGGGGFGGFGE
@M03495:530:000000000-LYBTV:1:1102:16314:18602 2:N:0:CTGGAGTA+AACCGAAC
ATATTTTGCCGTTGATAAACCAGTTGGCTCTAGCTGCCATGCAATGTCACAACCACTTCTTGCCCTCCAAAGCTCACATGCTGACAGATCGGAAGAGCGTCGTGTAGGGAAAGATGTGTTCGGTTGTGTAGATCTCGGGGGGCGCCGGATCATTTAAAAAAAAAGAACAGTAGAATAAGCGCAACGACAGCTACGTGAAGAGTGGGGACGAGATCGGCTGATGTCACTGAGTGCGTCATGCGTTGGAATAT
+
CCCCCFFFFFDBGGGGGGGGGGHHHHHHHHHHHHHHHHHHHHHHHFHHHHHHGGGGHHHHHHHHHHHGHHHHHHHHHHGHHHHHHHHHHHHGGGGGHHGGGGGGHGHHGHHHHBGHGHFCHGGGGGGF?D33333FGF/>C--99-<--99<1<:::1<F-DFA...//<1111111110------.<--.0<0<./.<11.11..-<----..09.-.-.0111111100<01-.-..119..-.01001
@M03495:530:000000000-LYBTV:1:1102:14952:18604 2:N:0:CTGGAGTA+AACCGAAC
ATATTTTGCCGTTGATAAACCAGGACTCAGGCTGGACCAAAGCTCACATGCTGACAGATCGGAAGAGCGTCGTGTAGGGAAAGAGTGTGTTCGGTTGTGTAGATCTCGGTGGGCGCCGTATCATTAAAAAAAAAAAAGAAGAAAAGGTACGTGAGCGAAGAAGCAGTGTGCTAAAAAAGTAACATAGAGTCGATCGGACGCTTAAGTGAGTATGTTACGTCGTCGCTGTACTTAGTGTCAGGCATGAGGGT
+
ABBBCFFFFFDCGGGGGGGGGGHGHHHHHHHHHHGHHHHHHHHHHHHHHHHHHHHHHGHFHGGGGHHHGGGFEGGHHHGGHHHFHHHHHGHHFGEEGGGBFF444B40???E//</////0@@F22@22DCDC----.../0///;.000./:..0----.//00/0000000000;-.00;0:0000000-...-..---.9.000000:0000000./.--.--...00000000;:00//.0.00/..
@M03495:530:000000000-LYBTV:1:1102:22287:18633 2:N:0:CTGGAGTA+AACCGAAC
ATATTTTGCCGTTGATAAACCAGGGACTCAGGCTGGACCAAAGCTCACATGCTGACAGATCGGAAGAGCGTCGTGTAGGGAAAGAGTGTGTTCGGTTGTGTAGAGCTCGGTGGTGGCCGGAGGATTAAAAAAAAAAAATGCGGAGAGAGTGCGGCTTGAAAGGTAGGAGAACGAAGCAGAAATAAGAACTGAGAGATGTAGGAGAGAAGAAGGTGAATGAGTAGTAGATGTGCCTCATGCGAAGACGGTGT
+
BBBCCFFFFFDCGGGGGGGGGGHGGGGHHHHHHHHGHHHHHHGHHHHHHHHHHHHHHHHHHHGGGGHHGGEGGEEHHHHGFHHHGHGHHHGHHEGFGCEG24?434B3EE/<E//?00/////<=>21FDD@?->@<-.00.----...000<----<.000.000<0/..:....<0///0000000<000<0090000000/...0/0//.000000000<0<0000:0<<<:000<:..--./.....
@M03495:530:000000000-LYBTV:1:1102:2224:18656 2:N:0:CTGGAGGA+AACCGAAC
ATATTTTGCCGTTGATAAACCAGCTAATCCTGAAAAAAAAATCAAAGCTAAAAACTACAATGCTAAGACCACGATGTGACTGCTATCAAAGTTAGATATATATGTAAATTATTCATCTGTCAAATCCTAGAATTATATCATACCTGCTCCAGCAATCACGACCTGTAATGGTTTAGTGGGTTGTTCACTGTTTCTGAAAAATGAAGATAGTTGTCCAGCTTCCAAAAAGTTTATTGTGTTTTCTAGTGGAG
+
AABBBFBFFF?>AEFGGDFFFEFHFCGGHDEGBCHFFGGFFHGHFGHHGGGGFHGFHHHHHHHHHHHHGGHHGCGGFGFHGHFHHHEHGHHFGFHHHHHHGHHHFGHHHHGHFHHHHEHHFHHHHGHHHFHFFHHHHGHHHHEGFG0BDGHHEHHGEGHGA?C<F?GBDGH1GGHB=FGEEFGEHDDFHHGHFDGFF0GFFHHBDG;0CGGGHHFGFHFHEHFBC0.AC0;0CFGGFF/CFFFB9FFFF0A
@M03495:530:000000000-LYBTV:1:1102:12531:18665 2:N:0:CTGGAGTA+AACCGAAC
ATATTTTGCCGTTGATAAACCAGCTAATCCTGAAAAAAAAATCAAAGCTAAAAACTACAATGCTAAGACCACGATGTGACTGCTATCAAAGTTAGATATATATGTAAATTATTCATCTGTCAAATCCTAGAATTATATCATACCTGCTCCAGCAATCACGACCTGTCCTGGCAAACAACCTGCAGAAAAGCCAATCAAATATATTTTCACAAGAGATGGAATGTGAGGCAATAATAGAGTACAAAGGTTGA
+
BBBBBFFFFFCBGGGGGGGGGGHHHHHHHHHHHHHHHGGGGHHHHHHHHGHHHHGHHGHHHHHHHHHHHHHHGGHGHHHHHHGHHHHHHHHHHHHHHHHHHHHHHHHHHGHHHHHHHHHHHHHHHHHHHHHHHHHHHHHHHHHFHHHHHHHHHHHHHHHGGGGGHHHHHFHHHHFHHHFGHHHGHHGHHHHGHHHHHHHHHHHHFHHHHGFHHGHHHHHHHGHGFGGGEGGGGFFGGGGFFGGFFGGCBFB
@M03495:530:000000000-LYBTV:1:1102:14351:18676 2:N:0:CTGGAGTA+AACCGAAC
ATATTTTGCCGTTGATAAACCAGTCACAACCACTTCTTGCCCTCCAAAGCTCACATGCTGACAGATCGGAAGAGCGTCGTGTAGGGAAAGAGTGTGTTCGGTTGTGGAGATCTCGGTGGGCGGCGTGTTATTAAGAGAAAAAAGAGAAATGAATGTATGGAAGATATAGCAGAGTATGTAAATACAAAGATACATTGGGCGATCTACAGAGCGACAGCGTAGATATGAGGAGGATGAATTAAGAGGATATC
+
AAAAAFFFFFBBGGGFGGGGGGHHHHHGHDEFFHGHHHHHHHHHGHHGFGHHHGHHHHHHFCEHGFHHGGGGHHHGGGGEFGGHFGGHHGFG4FFGFCFEFFGGGA/3/33FFGHG/EE//>//<--.>>11<<111<1//<<..////00C0:C0000/00/.;000000:/.;90000009000009;00900090..--;..9//;///-9---.-..-:///;/;99.../9/;//9/9//.;////
@M03495:530:000000000-LYBTV:1:1102:27998:18684 2:N:0:CTGGAGTA+AACCGAAC
ATATTTTGCCGTTGATAAACCACCCTCCCTGTGGTCGTTATCTTGCTCCTTCTGTCGTCAACGAATTTACTAATTCCAAAGCTCACATGCTGACAGATCGGAAGAGCGTCGTGTAGGGAAAGAGTGTGTTCGGTTGTGTAGATCTGCGGGGGCGGTGCACCGTTATAAGAAACAGGAGAGGTGGGTAAGAGCATCGAACGAACCCAGACCACAACTACCCGCCTACATGTGATGGAGCCGCACATGTGCTA
+
BBBBBFFFFFBAG2FGFBGDGFFGGHCGGH3BGHBFE?E2GGGF5DFGCFHGHHHHGGAFFHGGEFABGHHHHFGFBDHFCHDGHHHBHBGHFHFHCDGHGGEGEHEFEDGGAFGGGFGGHHFFGGHHHHFD/FD?<A222>2@221</A--------00/-..:.////9://....9../..-./////;///.//.-..9-...........///...--...////9/////...-----///////
@M03495:530:000000000-LYBTV:1:1102:3896:18685 2:N:0:CTGGAGTA+AACCGAAC
ATATTTTGCCGTTGATAAACCAGGACTCAGGCTGGACCAAAGCTCACATGCTGACAGATCGGAAGAGCGTCGTGTAGGGAAAGAGTGTGTTCGGTTGTGTAGATCTCGGTGGGGGCCGGGTCATTAAAAAAAAAAATAGCAAGGATGACAGTGGGTGAGGGTAGTGCGACGATGAAAAAGTACAACGTGTTCATGGCTAAGTGTAGCTGGACGTTACCCTAAGACTGACAGGTATACAGCATGACCATCGA
+
BCCCCFFFFFCCGGGGGGGGGGHGGHHHHHHHHHGGAGHHHHGHHGHHHHHHHHHHHHFGHGAFGHHHGGGGEEGGGHGFFEGGHHHFGGHHFGFGGFG2?344??4BF/?A//<//B///<0111111=-<-<<-.00000/..::00000</.......</.0/0-.--<..0<00..0<0:00-../.<0000</00<0000:00:/..-9./.0/0/::<0000<00.000000<0/000000<0./
@M03495:530:000000000-LYBTV:1:1102:21615:18686 2:N:0:CTGGAGTA+AACCGAAC
ATATTTTGCGTTGATAAACCAGGACTCAGGCGGACCAAAGCTCACATGCTGACAGATCGGAAGAGCGTCGTGTAGGGAAAGAGTGTGTTCGGTTGTGTAGATCTCGGGGGTGGCCGGATCATTAAAAAAAAAAAATGCGGGAGGAGGCTGGAAAGTGCGATGACGTGAAGGAGGAAATGATAGCCCACCACGTAGCGTGACGGAGTGTGCTGAGTTTCAAGCAGATGTGCTACAGTTAGTATCAATCAAGA
+
ABBCCFFFFCBBGGGGGGGGGGGHHHHHHHHGGGGGDHHHHHHHHHHGHHHHHGHHHGHGDFGGHGGEGGEEBEGHGBFEHGGFGFGFGFGGCFGGG?D?4?4DDGF<C?//<0<@?-.-.0000=0<-AC?9--.00.-----.:..;...00.000-.9.00...;.00..;.//00000000/.......99:-;.::.-..9.000;09.00000000///00000000;00000000000000000
@M03495:530:000000000-LYBTV:1:1102:2693:18692 2:N:0:CTGGAGTA+AACCGAAC
ATATTTTGCCGTTGATAAACCAGGGACTCAGGCTGGACCAAAGCTCACATGCTGACAGATCGGAAGAGCGTCGTGTAGGGAAAGAGTGTGTTCGGTTGTGGAGATCTCGGTGGTCGCCGGTACATTTAAAGAAAAAGATATCGCGCAATTACTCGATGGGGACATCTGTCAACACAAGACAAAGTTATAACCCACATTAGCACAACAGACGAACCAACGACCCCAGACGAGCGTGACGCCACGTAAACACG
+
ABBBBFFFBFBAFCGGGGGGGCFFGFGGHHHFHHGEBFHDHHFGHGFHFHGHFHDGHFFDBCFGGEFGHGFGEEFGHHHG3GFFFFGHHF1GFFGGDEFF/3?33344B//?//3////////@2@21<?11<000//<111..-<--.00=00.</0...:-;000000;::0.;..////;/;000000/9...0;00/0;//.9/9.---;-.;...--9.9;?.---9-..:9.9;9.-9..9//..
@M03495:530:000000000-LYBTV:1:1102:21909:18696 2:N:0:CTGGAGTA+AACCGAAC
ATATTTTGCCGTTGATAAACCAGGACTCAGGCTGGTCCAAAGCTCACATGCTGACAGATCGGAAGAGCGTCGTGTAGGGAAAGAGTGTGTTCGGTTGTGTAGATCTCGGTGGTCGCCGTATCATTAAAAAAAAAAAAAGACAGACATAATGCAGAAGGAAGAACAGGAGCTGAAGTAAAATTCAACACACCAATCTAGATGTCTATGGTCTAGCGGACACAGCTATCAATAGTGCACGCTACTAGTGTAGT
+
CCCCCFFFFFCCGGGGGGGGGGHGHHHHHHHHHHGHHHHHHGHHHHHHHHHHHHHHHHHHHGGGGHHHGGGFEGHGFHGBGHHGHGGBFFGGEGFGGGG24B44D4BFEEE?/3</////0B32@2@>DDD/@?A-<-..<///./0:0000000/0..::.////...:.000000000;000000......9/0000000000000000000-----:/..000/00;0000000.-..-000009090
@M03495:530:000000000-LYBTV:1:1102:22645:18704 2:N:0:CTGGAGTA+AACCGAAC
ATATTTTGCCGTTGATAAACCAGCTAATCCTGAAAAAAAAATCAAAGCTAAAAACTACAATGCTAAGACCACGATGTGACTGCTATCAAAGTTAGATATATATGTAAATTATTCATCTGTCAAATCCTAGAATTATATCATACCTGCTCCAGCAATCACGACCTGTAATGGTTTAGTGGGTTGTTCACTGTTTCTGAAAAATGAAGATAGTTGTCCAGCTTCCAAAAAGTTTATTGTGTTTTCTAGTGGAG
+
AAAB?FFFBFDBFGCFGFFGFGHHFHHHGHHGG3EGHFFAFCFFHHHHHFBFDGDFFHFFFBFGHFGHHHHFF@F1GGH4@@CD4@GGGBDHHFFHBGBGFHHHGFGGHHHHFHHHFHHEBF4BFHEGGDGHHHHDGFBHHEFHBF02?FG2CGFFFHHG?DGDF?1FGGF11?GHG1<.<<@..F1DGHDD0DGHFHBDC.0DBF0;F:GGFGG00C:GBHH0:;:99090BF0CFFBBFFGGFF;0A0E
@M03495:530:000000000-LYBTV:1:1102:24772:18712 2:N:0:CTGGAGTA+AACCGAAC
ATATTTTGCCGTTGATAAACCAGGGACTCAGGCTGGACCAAAGCTCACATGCTGACAGATCGGAAGAGCGTCGTGTAGGGAAAGAGTGTGTTCGGTTGTGTAGTTATCGGGGGGGGGCGGGGTCTTTAAAAAAAAAAAAGTAATAGTAGAGTCTGACACGAAGCAGTGAGGGAAAAGCGAACTCACGTGTGCAAGATGCATACGCCCACCACAAGCACACATTAGCGTAGCGTGCACCGACGATCCGCAGC
+
CCCCCFFFFFCBFCGGGGGGGGHGGGGFHHHHHHHGHHHHHHHHHHHHHGHHHHFHHHHHHHGEGGAFHGGGGEEGHHHGHFEGFFFEFGBCGGGFFEEE?43444B4?<//>-----;----.://:;/;BB------.9///99/////:///////.-..-/////;.....//...--.;/;.9.;.9///////////99--.;......./;/.9/////-..-.-....//-----...9.:--
@M03495:530:000000000-LYBTV:1:1102:13491:18738 2:N:0:CTGGAGTA+AACCGAAC
ATATTTTGCCGTTGATAAACCACCCTCCCTGTGGTCGTTATCTTGCTCCTTCTGTCGTCAACGAATTTACTAATTCCAAAGCTCACATGCTGACAGATCGGAAGAGCGTCGTGTAGGGAAAGAGTGTGTTCGGTTGTGTAGATCTCGGTGGTGGCCGGGTCATTAAAAAAAAAAAAAGTGTCTACATATATTGTCGGTGATGTGATTGAGAGTGTAGATAATGATGTATAAGCGTGGAGGTGTGATGGAGG
+
CCBCCFFFFFDBGGGGGGGGGGGGGHHGGHHHHHGHGGGHHHHHGHHHHHHHHHHHGGGHGHGGGHHHHHHHHHHHHHHHHHHHHHHHHHHHHHHHHHHHGGGGGHHGGGGFGFHHHGHHHHFHGHHHGFHGGGCFFGHHHB2222?F/?EC/?00@--<-<<GB<D0D-EGE----.0<000:00<:0000000.-<..0:00000000.0000000000000<0B000000-..-.<...0.0000//.
@M03495:530:000000000-LYBTV:1:1102:3589:18747 2:N:0:CTGGAGTA+AACCGAAC
ATATTTTGCCGTTGATAAACCAGCTAATCCTGAAAAAAAAATCAAAGCTAAAAACTACAATGCTAAGACCACGATGTGACTGCTATCAAAGTTAGATATATATGTAAATTATTCATCTGTCAAATCCTAGAATTATATCATACCTGCTCCAGCAATCACGACCTGTAATGGTTTAGTGGGTTGTTCACTGTTTCTGAAAAATGAAGATAGTTGTCCAGCTTCCAAAAAGTTTATTGTGTTTTCTAGTGGAG
+
11>AADD3DFDACECG331FGGCAFCBGG3GFFFDG0AEEEGH1F1FBFEEGB1EHH11AFGHGHHBHH0GE?EFG01@FGF0@@2FGB1BB@FGGFHHFHHHHDGEGH2FE>>GHHGHHHHD>FGHFGFFDHFHGHD2F>FB0FDCBG1GFFCFBCFFE/CCG0FGHFFF<<0GB=G0C<FC<FGHGFGHGDDGHHH0GGHHGFGHHGGFCBGGGB/CF0CGHHBGAA0;CFFFFGFFBFGFGGFFF.;A
@M03495:530:000000000-LYBTV:1:1102:13832:18847 2:N:0:CTGGAGTA+AACCGAAC
ATATTTTGCCGTTGATAAACCAGCTAATCCTGAAAAAAAAATCAAAGCTAAAAACTACAATGCTAAGACCACGATGTGACTGCTATCAAAGTTAGATATATATGTAAATTATTCATCTGTCAAATCCTAGAATTATATCATACCTGCTCCAGCAATCACGACCTGTAATGGTTTAGTGGGTTGTTCACTGTTTCTGAAAAATGAAGATAGTTGTCCAGCTTCCAAAAAGTTTATTGTGTTTTCTAGTGGAG
+
AAABBFFFFFBBGGGGGGGGGGHHHHHHHHHHHGHHHGGGGHHFHHFFHHHBGHGHHHHHHHHFFHHHHHHHGGHGGEHHHGHFFHFHHHHHHHHHHHHHHHHHHHHHHHHHFHHHHHGHHHHHHHHHHHHHGHHHHHHHHHHCHHFHHHHHEHHHFHHGGGFGHGHHHGHHHHHHFHGHEGGGHHHHHHHHHHHGHHHF.GFDDCCFHHCGFFFFHHGHHHHEFFEEFFFGGFGGGGGFFFGBFFFGA0.
@M03495:530:000000000-LYBTV:1:1102:14963:18850 2:N:0:CTGGAGTA+AACCGAAC
ATATTTTGCCGTTGATAAACCACCCTCCCTGTGGTCGTTATCTTGCTCCTTCTGTCGTCAACGAATTTACTAATTCCAAAGCTCACATGCTGACAGATCGGAAGAGCGTCGTGTAGGGAAAGAGTGTGTTCGGTTGTGTAGAGTGAGGGGGGCGCCGGGGCTGTAAAAAAAAGAGTATGGTGAGATGGGGTGGGGGACGATATGCGGTTAAGATAGTGAATTGAGTAGGTGGGAGTGCGGCTCAGCGGTAA
+
ABABAFFFFFBBGGGGGGGGGGGGGHHGGHH3FHBGFEEFGHHHHGHFGHGFHFEF1FFGAGFGGHHGHHHHGFFFHFDEGFHHFHHHHHHGHHHHGHFAEGFEGGHGFEGGGHFBFGGHGFB2BF3FGCHGGF/><<@2>2@@2210/<@--9--:-----.9/////;:-...9///.99/9////.9.-------;-..-//.-.-.////:/9;//9//////;///.-..9./9---.///:-9..
@M03495:530:000000000-LYBTV:1:1102:11740:18870 2:N:0:CTGGAGTA+AACCGAAC
ATATTTTGCCGTTGATAAACCAGCTAATCCTGAAAAAAAAATCAAAGCTAAAAACTACAATGCTAAGACCACGATGTGACTGCTATCAAAGTTAGATATATATGTAAATTATTCATCTGTCAAATCCTAGAATTATATCATACCTGCTCCAGCAATCACGACCTGTAATGGTTTAGTGGGTTGTTCACTGTTTCTGAAAAATGAAGATAGTTGTCCAGCTTCCAAAAAGTTTATTGTGTTTTCTAGTGGAG
+
3A>AAFFFFBDAGGGGGGGGCGHGHHHHHHHHHHHHHGGGGHGHHHHGHGBGFHGHHHHHFFHHHHGHHHFHGGGG?4GHFGEHHFHHHHHHHHFHHHHHHHHGEGHHHHHHGGHHHHHHHHHGHFHHHFHHHHHFHHHHHHFFHHAGHFFHEHFGGGBDDCCAFFG1@FHFGFFF<FGEEEDAGFHHHF0GFGFGHHHHGHFGBC;GCGHHHHFFHHHGHHGHGCGGF0BBFGGGGGFGFGGGGGFB.9E
@M03495:530:000000000-LYBTV:1:1102:13357:18890 2:N:0:CTGGAGTA+AACCGAAC
ATATTTTGCCGTTGATAAACCAGTCAGGAGTCCAAAGCTCACATGCTGACAGATCGGAAGAGCGTCGTGTAGGGAAAGAGTGTGTTCGGTTGTGTAGATCTCGGGGGGGGCCGGATAATTAAAAAAAAAAAAAAGAAATGATGACAGGCTGGAAGAGGGTGTGAGAAAGCGAAACGTGTAAGCTATGACGATGACAGCAGCAATGTTATAGAGATAGAACAGTGACACGTGTCACACTTCTTTCGATGATT
+
BCCDCFFFFFDCGGGGGGGGGGHHHHHHHGHHHHHHHHHHHHHHHHHHHHHHHHHHGGGGHHHGFGGEEGHHHGHHHHFHHHHHFGHEGGGGGG243444B4?F/>B-----<--.900<00<:BBAFDA@---.../<0000000<......0/....9.9.:00000/..---.<.//:00:00000<...000:./.B./:00000000000<0<00</000:00...</0000/0<00<0<.000:0
@M03495:530:000000000-LYBTV:1:1102:13614:18909 2:N:0:CTGGAGTA+AACCGAAC
ATATTTTGCCGTTGATAAACCAGCTAATCCTGAAAAAAAAATCAAAGCTAAAAACTACAATGCTAAGACCACGATGTGACTGCTATCAAAGTTAGATATATATGTAAATTATTCATCTGTCAAATCCTAGAATTATATCATACCTGCTCCAGCAATCACGACCTGTAATGGTTTAGTGGGTTGTTCACTGTTTCTGAAAAATGAAGATAGTTGTCCAGCTTCCAAAAAGTTTATTGTGTTTTCTAGTGGAG
+
?ABBBFFFFFB>EFGFGGGGGGAGHHHHFHFHGHHHGGGGGHHHHHHGHFHHGHGGHGFHHHGHHGHHHHHHGGGGGFFHHHFHGHGHGHHFFHHHHHGBG4FGFGHHGHHHHHHHGHHHHHHFGHHHHHFHHHHHHGHGHHHCDGAGHGHHGGBHHFHGGGGGGGHGHHH1GHHHGGEGEGCGHHFHHHDHHH0GBHFGCHF0=C0CGFG;;::0CFC0CGFH0GEEEFGGGF0;FFB/C/0;00=;AB9
@M03495:530:000000000-LYBTV:1:1102:12306:18936 2:N:0:CTGGAGTA+AACCGAAC
ATATTTTGCCGTTGATAAACCAGTCAGGAGTCCAAAGCTCACATGCTGACAGATCGGAAGAGCGTCGTGTAGGGAAAGAGTGTGTTCGGTTGTGTAGATATCGGTGGTCGCCGGGTCATTAAAAAAAAAAATAAGAGAGAATAGGGGTGGAGGGCGCGGATAAAGTAAGCGGTTAGGACGTACTGATGACTACGAAAAATAAACCTTAGACATGTAAGTATGTAACGTGATGAGCACGGACACAGTCATAT
+
BCCCCFFFFFCBGGGGGGGGGGHHHHHHHGHHHHHHHHHHHHHHHHHHGHHHHHHHGGGGHHHGGGGFGFHGHGFHHHFGGHHHGEGGGGGGFGGBD4B4?4?E>EF/3>/?///</0222@>>F/DCC--000000/<.0<D00.:.--...-.----;-.90000900--.-..900-;9..000000:;/....-..0000//0000000000000000:00;./..90:0009-----9/.00:0:0
@M03495:530:000000000-LYBTV:1:1102:25186:18971 2:N:0:CTGGAGTA+AACCGAAC
ATATTTTGCCGTTGATAAACCAGTCAGGAGTCCAAAGCTCACATGCTGACAGATCGGAAGAGCGTCGTGTAGGGAAAGAGTGTGTTCGGTTGTGTAGATCTCGGGGGGGGCCGGCTCATTAAAAAAAAAAAAGGGGTGGGGTGAGGTGGGTGAGAGCGTGGAGGAGCAGAGAGGCTAGCTAGCATCGGGGCATAGAGGCATGACTGACGCGGCAGACGGCGTGGGCTTGTGCTCTCTAGCGTTGATGAAGG
+
CCCDDFFFFFDBGGGGGGGGGGHHHHHEGFGHHHHHHGHHHHHHHHHHFHHHHHHHGGGGGHHGEGGEEGHHHGHHHHGHHHFHFFGGGCEGGG24344BB4B?///--<----9-.0::<0000<><>---...-.---9.-9..<..-....0:<-..-....<.<//./<...<.000000009.---9/0000/..<.000000..----99.-.-<9---.<.-.00000<0<00-..-.00:000
@M03495:530:000000000-LYBTV:1:1102:7379:18971 2:N:0:CTGGAGTA+AACCGAAC
ATATTTTGCCGATGATAAACCAGCTAATCCTGAAAAAAAAATCAAAGCTAAAAACTACAATGCTAAGACCACGATGTGACTGCTATCAAAGTTAGATATATATGTAAATTATTCATCTGTCAAATCCTAGAATTATATCATACCTGCTCCAGCAATCACGACCTGTAATGGTTTAGTGGGTTGTTCACTGTTTCTGAAAAATGAAGATAGTTGTCCAGCTTCCAAAAAGTTTATTGTGTTTTCTAGTGGAG
+
1>A1AF@DDFA11A13EDBF1A001BG31A31DGHFHGGCG0GFGHHB11EHEGAAA1AEBGBFHBGHB0>////F0B22B10B120B2B1@B22EFFBDGGGFFHFEFBFFFFGHGF1GFHH121B1BBB1FGDD>B2FGH10110B1B1GGHEFHF1/?CC/F1F1FGH1BGGHF10>EFCG<=DD<D0GFDBDDGDG.<<0DGGGCHGCGCC00:/0<C/0:09..0;FFFGGFB;CFBBBF09090.
@M03495:530:000000000-LYBTV:1:1102:2553:18983 2:N:0:CTGGAGTA+AACCGAAC
ATATTTTGCCGTTGATAAACCACCCTCCCTGTGGTCGTTATCTTGCTCCTTCTGTCGTCAACGAATTTACTAATCCAAAGCTCACATGCTGACAGATCGGAAGAGCGTCGTGTAGGGAAAGAGTGTGTTCGGTTGTGGAGACATCGTGGGGCGGCGGGTCATTAAAAAAACAGAGAAAACAGGCAAATAAACCGGAGCGACAGACTAAGCAGATGGTCTAACTAAGGGAAAGGACTTCATTGTGGCCAAGA
+
AABBBFFFFFBACEGGGGGDGGGEGHFGGHHHHHGHGEGEEHHHEGHFFFHHHHFHGEGHGHGFFHHGEHHFHHFHGH5G2FG3FGHHHEFHFGHGHFGDEFFFHHEAEGGE/?GHG3F???2BGBFBFFDDFGC///2/2/?11//?</<.---A-99-9/;//B//-;...9/.9/;/.....;./B////---9-9--9-/.//9////////;//////////........////;//9/.../.9.
@M03495:530:000000000-LYBTV:1:1102:6931:19013 2:N:0:CTGGAGTA+AACCGAAC
ATATTTTGCCGTTGATAAACCAGCTAATCCTGAAAAAAAAATCAAAGCTAAAAACTACAATGCTAAGACCACGATGTGACTGCTATCAAAGTTAGATATATATGTAAATTATTCATCTGTCAAATCCTAGAATTATATCATACCTGCTCCAGCAATCACGACCTGTAATGGTTTAGTGGGTTGTTCACTGTTTCTGAAAAATGAAGATAGTTGTCCAGCTTCCAAAAAGTTTATTGTGTTTTCTAGTGGAG
+
AABBBFFFFFBAFGFGGGGGGGGHHHHHHHHHHGHHHGGGGHHHHGFFHGHHGHGHHHHHHHHHHHGHHHHHGGHGHHHHHFFFHGGHHHHHHHGHHHHGHHHHHGHHHHHHHHHHHGHHHHHHHHHHHHHHHHHHGHHHHHGHFHHHFHHHGHHHHHHGGGGGHHHFHHHGHGHHFGGFAFFGGHFFHHFHHHHHHBGHHHH0=C:GGHFHHCGGHFHEFFFBGH.9E0FGGGGFGGFGGGGFFFFGC0A
@M03495:530:000000000-LYBTV:1:1102:19863:19022 2:N:0:CTGGAGTA+AACCGAAC
ATATTTTGCCGTTGATAAACCAGTCAGGAGTCCAAAGCTCACATGCTGACAGATCGGAAGAGCGTCGTGTAGGGAAAGAGTGTGTTCGGTTGTGTAGATGTCGGTGGTCGCCGTGTCACTAAATAAAAAAATTCAAAAAACGTCGATCCTGAGCACGGCAGAGCGACGTCAGAGAAAAGCGAGTCGTTATCATTTCGACCGGGACGCGGCTGCTTCACGAGAATGCATCGCGTGCGACTAGAGACACATAA
+
AAAABFFFFFBAEGGGGGGGFGHFHHHHHGHHHHHGHHHHFFHFHEHHBGGGGHHHGEEECGFCGGG0ABFGGGFHHH3F@F4FGBGF@1EEE1243444B4?E>/E/3///</>BF33B32B33@D2@B>0111111/-.-0.--..<000//0.<?--;../--:--...0;/////...--;-....//////...-------------./////..-..///9/9..---9-.---////....///
@M03495:530:000000000-LYBTV:1:1102:27368:19058 2:N:0:CTGGAGTA+AACCGAAC
ATATTTTGCCGTTGATAAACCAGAGGACTCAGGCTGGACCAAAGCTCACATGCTGACAGATCGGAAGAGCGTCGTGTAGGGAAAGAGTGTGTTCGGTTGTGTAGATATCGGGGGGGGGCGTAGCATTAAAAAAAAAAAAAGTGAGCTGCTGAGCGGACTTAGGCGTCGTCGAGTGAAAGATGAGAATACTCCCATGACTAGGCTGTAATTGATGCAGTATTCCATACGTACCCAACTGTACCTACGGGTAC
+
BBABCFFFFFCBGGGGGGGGGGHHHGHHHHHHHGGHCHHHHHHGHHHHHHHHHHHHHHFGHHHGGGGHHHGGGGGGHHGHGHHHHHHGHGHHHHGGGFGFG2?3444B4//</<----::---.00;000BBFF-9----.0:000000::0.0---:-00000-.--;.---;.00:0/00000000000:./0:0000://0..000000000:0000000000/.00..0:..//0:000;/..-;-0
@M03495:530:000000000-LYBTV:1:1102:9664:19059 2:N:0:CTGGAGTA+AACCGAAC
ATATTTTGCCGTTGATAAACCAGCTAATCCTGAAAAAAAAATCAAAGCTAAAAACTACAATGCTAAGACCACGATGTGACTGCTATCAAAGTTAGATATATATGTAAATTATTCATCTGTCAAATCCTAGAATTATATCATACCTGCTCCAGCAATCACGACCTGTAATGGTTTAGTGGGTTGTTCACTGTTTCTGAAAAATGAAGATAGTTGTCCAGCTTCCAAAAAGTTTATTGTGTTTTCTAGTGGAG
+
ABBBBFFFFFBBGGGGGGGGGGHHHHHHHHHHHHHHHGGGGHGHHFFHHGBEHHGGHGHHHHHHHGHHHHHHGGHGHHHGHFFHHGHHHGFHFHHHHHHHHHHHHHHGHHHHHHHHHHEHHHHHHHHHHHGHHHHHHHHHHHEHHHFHHFHGHFHHHHHDGGGGHGHBGGHGHHHHGHHG>FGFHHDHHHHHHHHHHGHG.CFHHHGHGHHHHHHFHHFHGHHHGHHGDFGGGGGGGG9FFGFGGGGGFFG
@M03495:530:000000000-LYBTV:1:1102:6429:19065 2:N:0:CTGGAGTA+AACCGAAC
ATATTTTGCCGTTGATAAACCAGCTAATCCTGAAAAAAAAATCAAAGCTAAAAACTACAATGCTAAGACCACGATGTGACTGCTATCAAAGTTAGATATATATGTAAATTATTCATCTGTCAAATCCTAGAATTATATCATACCTGCTCCAGCAATCACGACCCTGGCAAACAACCTGCAGAAAAGCCAATCAAATATATTTTCACAAGAGATGGAATGTGAGGCAATAATAGAGTACAAAGGTTGAACCT
+
CCCCCFFFFFCAGGGGGGGGGGHHHHHHHHHHHHHGHGGGGHHHHHFHHGHHGHGHHHHHGHHEHHHHHHGHGGHGGGHHHFFHHHHHHHHHHHHHHHHHHHHHHHHHHHHHHHHHHHHHHHHGHHHHHHHHHHHHHHHHHHHHGHGGHHHHHHFHGGGGGGGGHHHHGHHHHHHGHHHHHHHFHHHHHHHHHGHHHHHHHHHHFFHHHBGBCGHGFHH:GFG.EEGEFBBFFFG9BFGFGGEFGGB09A:
@M03495:530:000000000-LYBTV:1:1102:14048:19080 2:N:0:CTGGAGTA+AACCGAAC
ATATTTTGCCGTTGATAAACCAGTCACAACCACTTCTTGCCCTCCAAAGCTCACATGCTGACAGATCGGAAGAGCGTCGTGTAGGGAAAGAGTGTGTTCGGTTGTGTAGATCTCGGTGGTCGCCGGATCATTAAAAAAAAAAAAAGGTAAGAAGGGTAGAGGGGCAGGTGGGAGATATGGAGTGCATATGTGAATTAATGTGAGAGTAAGTACGTGTTAGATGTATCATTAACTAACGCCGATGCTAGTAG
+
CDCCDFFFFFECGGGGGGGGGGHHHHHHHGGGGHHHHHHHHHHHGHHHHHHHHHHHHHHHHHHHHHHHGGGGHHHGGGGGGHHHHGHHHHHHGHGHFHHGGGGGGGFF3DD?FBGF/?E/3<//>////0>111?=FCCACCDA-:.011011/.../.1<<<---.9.<.-.../111<1/0.111<:1:11<:11111:11110<111:119///.11111<11<1111111:00<---<-<.1<1011
@M03495:530:000000000-LYBTV:1:1102:15769:19097 2:N:0:CTGGAGTA+AACCGAAC
ATATTTTGCCGTTGATAAACCAGCTAATCCTGAAAAAAAAATCAAAGCTAAAAACTACAATGCTAAGACCACGATGTGACTGCTATCAAAGTTAGATATATATGTAAATTATTCATCTGTCAAATCCTAGAATTATATCATACCTGCTCCAGCAATCACGACCTGTAATGGTTTAGTGGGTTGTTCACTGTTTCTGAAAAATGAAGATAGTTGTCCAGCTTCCAAAAAGTTTATTGTGTTTTCTAGTGGAG
+
ABCCCFFFFFCCGGGGGGGGGGHHHHHHHHHHHHHHHGGGGHHHHGHGHHFFHHGHHHHHHHHHHHHHHHHHGGHGGHHHFGFHGHEGHHHHHHHHHHFHHHHHHHHHHHHHHHHHHHHHHGHHHHHHHHHHHHHHHHGHHHFFHHGHGFHHHFHHHHHGGGGGHGHFHGHHHHHE=GHGGGGGHHHHHFHHHHHHHHHHGHHFHHHHGHFHHHHHFHHFFHFHHGEEFFGGGGGGGGFEFFGBFBFFFF?
@M03495:530:000000000-LYBTV:1:1102:28294:19097 2:N:0:CTGGAGTA+AACCGAAC
ATATTTTGCCGTTGATAAACCAGCTAATCCTGAAAAAAAAATCAAAGCTAAAAACTACAATGCTAAGACCACGATGTGACTGCTATCAAAGTTAGATATATATGTAAATTATTCATCTGTCAAATCCTAGAATTATATCATACCTGCTCCAGCAATCACGACCTGTAATGGTTTAGTGGGTTGTTCACTGTTTCTGAAAAATGAAGATAGTTGTCCAGCTTCCAAATAGTTTATTGTGTTTTCTAGTGGAG
+
>33>A@DFBFBB2ACGFGGGGCGEHGGGHHHHHHHCFEEEAHHFGHBFEFEFDGGHHHGFFHHB5FGHB2?FEGEAEGFH4BF4BEGF4EHFGFHHEHHHHHHHFFGHHHGGHHHHGHGFGHFFGBFFFGHHHFHHBFFHHHHEFHFBDGHHBFHHFGFGCDCDF1?1DFG1?GFF1GHHCFCEFDFDFGGFBFGGFGHHHHHBDCCC0GGBHFFH0GFFBCCGBG0;CBCFFFFGGG/:FFFGGFGF.09
@M03495:530:000000000-LYBTV:1:1102:12821:19114 2:N:0:CTGGAGTA+AACCGAAC
ATATTTTGCCGTTGATAAACCACCCTCCCTGTGGTCGTTATCTTGCTCCTTCTGTCGTCAACGAATTTACTAATTCCAAAGCTCACATGCTGACAGATCGGAAGAGCGTCGTGTAGGGAAAGAGTGTGTTCGGTTGTGTAGATCTCGGTGGTGGGCGGGTCAGTAAAAAAAAAAAAATAGCATGGTACAATATCAGTGCGTGTAGGGGCACATCAGAATACATAGTACTGTGGCGTCTACGCTTGAGCGCT
+
ABCCBFFFFFDCGGGGGGGGGGGGGHHGGHHHHHGHGGGHHHHHHHHHHHHHHHHHGGGHGHGGFHHHHHHHHHHGHHHHHGHHHHHHHHHHHHHHHHHHGGGGHHHGGGC>EFGHHGHHHGFHGHFHHFHDCGGGGG@2F2>2D20F/?///<-.<---::/;0;CFB?-------.0:::00.00000000000::0-.../00..--./0:;0:0;0:00000000000/.-.-..0.-....00-;.
@M03495:530:000000000-LYBTV:1:1102:4921:19117 2:N:0:CTGGAGTA+AACCGAAC
ATATTTTGCCGTGATAAACCAGCTAATCCTGAAAAAAAAATCAAAGCTAAAAACTACAATGCTAAGACCACGATGTGACTGCTATCAAAGTTAGATATATATGTAAATTATTCATCTGTCAAATCCTAGAATTATATCATACCTGCTCCAGCAATCACGACCTGTAATGGTTTAGTGGGTTGTTCACTGTTTCTGAAAAATGCAGATAGTTGTCCAGCTTCCAAAATGTTTATTGTGTTTTCTAGTGGAGG
+
AAAAAFFBFFD1ACGFGGEC1CGGHFBDHHFFFDBGAEEAFGFCHFGHHHD1GAGFFGGGGHFHBF1GHHEG//CBG2GF10FDEFHHBGGHFHGFGFHHFGHGHHHHGHHFHHHF2GHEFHEF1FGGHHHHHHHHHHFHFH<GHHHEFFFHHHHHFFC/<AEBFD?1FFGFHFBD1CEACCEFFGHFEGGHHHGGFBGFGB0=DGHH0;CGF0;GCBGGFCCGBG0;FBB9FFGF9/FGE0F9FFFF09?
@M03495:530:000000000-LYBTV:1:1102:14436:19131 2:N:0:CTGGAGTA+AACCGAAC
ATATTTTGCCGTTGATAAACCACCCTCCCTGTGGTCGTTATCTTGCTCCTTCTGTCGTCAACGAATTTACTAATTCCAAAGCTCACATGCTGACAGATCGGAAGAGCGTCGTGTAGGGAAAGAGTGTGTTCGGTTGTGTAGATATCGGGGGGGGCCGGGTCATTAAAAAAAAAAAGAGGTAGAAGAGAGGTGGAGAGACGGACAGAAAGAAGGACTATGACAAGGTGATGTCGAGACTAATGCACGAGTAG
+
BCCCCFFFFFCCGGGGGGGGGGGGGHHGGHHHHHGHGGGHHHHHHHHHHHHHHHHHGGGHGHGGGHHHHHHHHHHHHHHHHHHHHGHHHHHHHHHHHHHHGGGGHHHGGGGGGGHHHGHHHHGGFGHHGHHGGGGGGG2222@2@FF//@E--------9-.0;00000-;9---../90000000./..0....;..:...9-./00:/:/.../:;0000:..0000000:9-.900;00000..-..0
@M03495:530:000000000-LYBTV:1:1102:16887:19146 2:N:0:CTGGAGTA+AACCGAAC
ATATTTTGCCGTTGATAAACCAGCTAATCCTGAAAAAAAAATCAAAGCTAAAAACTACAATGCTAAGACCACGATGTGACTGCTATCAAAGTTAGATATATATGTAAATTATTCATCTGTCAAATCCTAGAATTATATCATACCTGCTCCAGCAATCACGACCTGTAATGGTTTAGTGGGTTGTTCACTGTTTCTGAAAAATGAAGATAGTTGTCCAGCTTCCAAAAAGTTTATTGTGTTTTCTAGTGGAG
+
AAABAFFFFFBAGGGGGGGGGGHHGHHHHGGHFFFFHGGGFHGHHFEGHHHGHFEHHHHHEFHHHEHGGHHHGGHGHGHFGFEGGHFHHHHHHHHHHHFHHHFFGHHHFHHHGEHHGHHHGGHHHHGHHHHHHHHHHHHHHHEFGGHHHHHHGHHHHHEFGGGGHGHDGHGGFGFHDGFHACC<FFGFHGFHDDHHBDGGFHHHGFGHHHBGHFHEFHHHH0CGBGC9.;CCFGFFGF;FBB09BFBF.0C
@M03495:530:000000000-LYBTV:1:1102:16186:19150 2:N:0:CTGGAGTA+AACCGAAC
ATATTTTGCCGTTGATAAACCAGCTAATCCTGAAAAAAAAATCAAAGCTAAAAACTACAATGCTAAGACCACGATGTGACTGCTATCAAAGTTAGATATATATGTAAATTATTCATCTGTCAAATCCTAGAATTATATCATACCTGCTCCAGCAATCACGACCTGTCCTGGCAAACAACCTGCAGAAAAGCCAATCAAATATATTTTCACAAGAGATGGAATGTGAGGCAATAATAGAGTACAAAGGTTGA
+
>AABBFFFFFBBGGGGGGGGGGHHHHHHHHHHHHHHGGGGGHFHHHGHHHHFHHGHHHGHHHHHHHHHHHGHGGHGG4GHHFFHHHFHHHHHHHHHHHHHHHHGGHHHHHGHHGHHHHHHHHHHHGHHHHHHHHHHHHGHHHHGHHHHHGFHHGHHGHHGGGGGFHHHHBGHHHFFHGHDHHFHHBHHHFGHHHHGHHEHFHHHHGHBGHFGHFHHHHHHHHHHGGGGFGGGGGFGGEG0CBFFFFGGGBB
@M03495:530:000000000-LYBTV:1:1102:2380:19161 2:N:0:CTGGAGTA+AACCGAAC
ATATTTTGCCGTTGATAAACCAGCTAATCCTGAAAAAAAAATCAAAGCTAAAAACTACAATGCTAAGACCACGATGTGACTGCTATCAAAGTTAGATATATATGTAAATTATTCATCTGTCAAATCCTAGAATTATATCATACCTGCTCCAGCAATCACGACCTGTAATGGTTTAGTGGGTTGTTCACTGTTTCTGAAAAATGAAGATAGTTGTCCAGCTTCTAAAAAGTTTATTGTGTTTTCTAGGGGAG
+
AA1A1DFF1DAA??CF3A1110AEBG1FAGHFDBGFFAA/ECA1B1DAEFF11BECDGBFFFGHHD@BF>>AA///>GH22@F@BB0B21GFFHBFEHHHDFHFBFFHBDG2GFF22BFF2FGHB1B1FH1FGDGGD2>GDF1B1B0BF1BCFGEGBFFCCCCCFDGDHEG?DF?11=FCE.-AGB1DHH0GHB0DDFGG.C00=GFHHH0;C;0::G/CF00;00;:EBFFF0BF0;CFFF00C00;.99
@M03495:530:000000000-LYBTV:1:1102:8889:19161 2:N:0:CTGGAGTA+AACCGAAC
ATATTTTGCCGTTGATAAACCAGCTAATCCTGAAAAAAAAATCAAAGCTAAAAACTACAATGCTAAGACCACGATGTGACTGCTATCAAAGTTAGATATATATGTAAATTATTCATCTGTCAAATCCTAGAATTATATCATACCTGCTCCAGCAATCACGACCTGTAATGGTTTAGTGGGTTGTTCACTGTTTCTGAAAAATGAAGATAGTTGTCCAGCTTCCAAAAAGTTTATTGTGTTTTCTAGTGGAG
+
ABBBBFFFFFBBGGGGGGGGGGHHHHHHGHHHGHHHHGGGGHHGHHFGHHHHHHGHHHHHHHHHHHHHGGHHGGHGGHHHHHFHHHHHHGHFHHHHGHHHHHHHGHHHHHHHGHHHHGHHHHHHHHHGHHHHHHHHHHHHHHHGHFHHHHHHGHHHHHHGGGGGHGHFGFG<GHHHFGHAAFFEHHGHHHHHHGHHHHHHHHHHGHGHHHGHGHHFHFFHGEGHHE.9C;CFGGFFFFCFBFFFFFFFGEE
@M03495:530:000000000-LYBTV:1:1102:20028:19167 2:N:0:CTGGAGTA+AACCGAAC
ATATTTTGCCGTTGATAAACCAGAACCATCCAAAGCTCACATGCTGACAGATCGGAAGAGCGTCGTGTAGGGAAAGAGTGTGTTCGGTTGTGTAGATCTCGGTGGTCGCCGGGTCATTAAAAAAAAAAAGAGTGGGAGAATGAGGAGGGGGGGGGTTGGTGAGAAGAAGAAGGAAAGATGGTATGCGCTACGAGGTGATAGACGAGAAAGGAAGGCGGAGAGGCAGGAGCATATGTGCGAGGACGCTAGGT
+
CCCCCFFFFFDCGGGGGGGGGGHHHHHHHHHHHHHHHHHHHHHHHHHHHHHHHHGGGGHHHGGGGEGFGHHGHHHHHHHHHHGHHGGGGGGG24F4@FGBHF/?E/3</?>////B3F@DFDFFDGGD-../00...<..0000/0:.-----@----:..9;00/0//9:/A.//./00000000..---;..-;.000000:;-..00.//9..-----.....-....000090:..-9-.--....0
@M03495:530:000000000-LYBTV:1:1102:22878:19193 2:N:0:CTGGAGTA+AACCGAAC
ATATTTTGCCGTTGATAAACCAGCTAATCCTGAAAAAAAAATCAAAGCTAAAAACTACAATGCTAAGACCACGATGTGACTGCTATCAAAGTTAGATATATATGTAAATTATTCATCTGTCAAATCCTAGAATTATATCATACCTGCTCCAGCAATCACGACCTGTAATGGTTTAGTGGGTTGTTCACTGTTTCTGAAAAATGAAGATAGTTGTCCAGCTTCCAAAAAGTTTATTGTGTTTTCTAGTGGAG
+
>ABBBFFFFFBBEGGGGGGGGGHHHHHHGHHHBFFGFFFEGHHHHHHHHHGHFGGHHHHHHHGHHHHHHHHHGGHGHHHHHHHHHHGHHHHHHHHHGHHHHHHHFHHHHGHHHGHHHHHHHHHHHHHHHHGHHHHHHHHHHHGFFHHHGHHHHHGHHHHGGGGGHGFHHHHFHHHHHHFFCFCDGHHHHHHHEFHHHHD=CHHGFFHHHHFHHHHFHGEHGHHHHHAEA;FGGGGFF09FFFGGFGFF.09
@M03495:530:000000000-LYBTV:1:1102:22913:19206 2:N:0:CTGGAGTA+AACCGAAC
ATATTTTGCCGGTGATAAACCAGCTAATCCGCAAAAAAAAAGCAAAGCTAAACACTACAATGCGAAGCCCACGATGTGACTGCTATCAAAGTTAGATATATATGTAAATTATTCATCTGTCAAATCCTAGAATTAAAGCATACCTGCTCCAGCAATCACGACCTGTAATGGTTTAGTGGGTTGTTCACTGTTTCTGAAAAATGAAGATAGTTGTCCAGGTTCCAAAAAGTTTATTGTTGTTTCTAGTGGAG
+
1>1>>D@3BDD1A1AG3F1GGCFFA1D313000AAA//AA//B101A011111B01B01B1@1/B///0//?/EG/0B2B2B01FF02>B112BGBB>F2B22F2BFG2B<2B222B2>222212<112@1@@DG111@1FFG011011?FGE001F11C.--.>1111<<00</=0=.C<.:.;0CC::0;;GBGHHBHEFF00;9000;0=0;00://009090..;;;09;00009;9-///;/;-/-
@M03495:530:000000000-LYBTV:1:1102:7022:19206 2:N:0:CTGGAGTA+AACCGAAC
ATATTTTGCCGTTGATAAACCAGCTAATCCTGAAAAAAAAATCAAAGCTAAAAACTACAATGCTAAGACCACGATGTGACTGCTATCAAAGTTAGATATATATGTAAATTATTCATCTGTCAAATCCTAGAATTATATCATACCTGCTCCAGCAATCACGACCTGTAATGGTTTAGTGGGTTGTTCACTGTTTCTGAAAAATGAAGATAGTTGTCCAGCTTCCAAAAAGTTTATTGTGTTTTCTAGTGGAG
+
AABB?FBFFFB2AAAGGEGFEACGHFDDFHBGDBFHGEEEA1AAGD52B5GEEB1FFGG35BBFFD3F3??G?0?1B4FF43BGHF3B@FB4FHFHFFHHBFFHBEGBGGHDGGFHB4FFFGHFFFCFGGHHHHHFB4GHGHG0FHAFFGGGFHHHHGGDECGCGHH1FFGFGHHB1>0F><@AGHFFHHFHGFHGHGFHHGHEHG0;CHCGHFCCFCFB00C0;:GFFFFFGGGFFFBFFFB0FBFB909
@M03495:530:000000000-LYBTV:1:1102:2426:19207 2:N:0:CTGGAGTA+AACCGAAC
ATATTTTGCCGTTGATAAACCAGCTAATCCTGAAAAAAAAATCAAAGCTAAAAACTACAATGCTAAGACCACGATGTGACTGCTATCAAAGTTAGATATATATGTAAATTATTCATCTGTCAAATCCTAGAATTATATCATACCTGCTCCAGCAATCACGACCTGTAATGGTTTAGTGGGTTGTTCACTGTTTCTGAAAAATGAAGATAGTTGTCCAGCTTCCAAAAAGTTTATTGTGTTTTCTAGTGGAG
+
AAAAAFFFFFDAECGGGF5FGGDFGHBFGHHFFF3ACFC?EFFHFFHFHFFE33EF5BFFHFHFH53BFBFFE0???44GD3?EG4GDHHB4BGHHED44@FGF4FDGHGFDFBEHF4B4FDBBGGHHGFFB4GHFBFFGGGGFHFFF1BFG0GGHHC1C/@>ACGDGGGHDGC<G=G0<C<@.F>GDHFBG0GGDFGDDCGGH0CCCGGHBGGH;CCGHCHCG00.;;0C0;B0BFG//;FBFFFFB.0.
@M03495:530:000000000-LYBTV:1:1102:16124:19211 2:N:0:CTGGAGTA+AACCGAAC
ATATTTTGCCGTTGATAAACCAAAGCTCACATGCTGACAGATCGGAAGAGCGTCGTGTAGGGAAAGAGTGTGTTCGGTTGTGTAGATCTCGGTGGTCGCCGGATCATTAAAAAAAAAAAAACACAAAACAAAGCGAATAGACATGAAAGCGTAATCGGAATATAACAAGAATGACTGTGAGTCACACTCGACAACATGAAACTCTGTATATACATGACAATACACGGATGACTCTGAATACATCTTCCTAC
+
BBABCFFFFFCCGGGGGGGGGGHHHHHHHHHHHHGHFHHHHHHHGGGFHHHGGGGGGHHEHGHHHHGHGHHHFHBEGFEF?EFBFF4F44B???>13>//E///>BG33B3FH/B/</--<.........<.//.:--.0000000:00/....:0..;9.0000000//:;90000000/////////..-.-..99////////;///////:9////;://;.9-:-///;///9/;9//9///;///
@M03495:530:000000000-LYBTV:1:1102:28616:19213 2:N:0:CTGGAGTA+AACCGAAC
ATATTTTGCCGTTGATAAACCAGAACCATCCAAAGCTCACATGCTGACAGATCGGAAGAGCGTCGTGTAGGGAAAGAGTGTGTTCGGTTGTGTAGAACTCAGGGGTCGGCGGATCAATAAAAAAAAAGAATTTCGACTCAACTATGCCGTACGCCTCGAACAGAGAATATACTTAAGCACTCGAACAGACACTTATTACACGTCCTCCCAGTGACTAGTTCGACACACCATCCGACGCTCGTCACACATCT
+
A3AAAFFFFFB>E2AFFGGFGCFHFHFFFFHHHHGB3GBGHFBGFBGHHFFHFH2EFGCACAEFEEFFBGHGHHGFCGHEEB1?@1/1?/?114BB4B333B3?EEA//>////>01<111?1/-->...0000/...<0:/0/00<0-.;.-.-9...:.-;9///0000000;00009;/.;..-//..9////////;..;..//..///9/9/////....-....;/9..--9..-9...//.///
@M03495:530:000000000-LYBTV:1:1102:19782:19214 2:N:0:CTGGAGTA+AACCGAAC
ATATTTTGCCGTTGATAAACCACCCTCCCTGTGGTCGTTATCTTGCTCCTTCTGTCGTTTCCAAAGCTCACATGCTGACAGATCGGAAGAGCGTCGTGTAGGGAAAGAGTGTGTTCGGTTGTGTAGATCTCGGTGGTGGGCGGATCATTTAAAAAAAAAGATATACGAATAGAGACGGGGAGGGAGGGTTAGACATGATGACGAGTGACAAACCGCGGTGCAGTGGCACTGATGAGTGCCGATGGTAGAGT
+
CCDDCFFFFFDBGGGGGGGGGGGGGHHGGHHHHHHHGGGHHHHHGHHHHHHHHHHHGGGGHHHHHHHHHHHHHHHHHHHGHHHHHGGGGHHHGFGGEGHGHHGHHHHHHFGHHHHHGGFGGGG2?333333FF/?C/////>----<1<11=1=D<<<-..01111.....0:11/..<-<--@..--....1011001110..-<.11:1/..----<9-0110/./0</0111<:011---..0111<:
@M03495:530:000000000-LYBTV:1:1102:22690:19231 2:N:0:CTGGAGTA+AACCGAAC
ATATTTTGCCGTTGATAAACCAGTCGCTCACATGCTGACAGATCGGAAGAGCGTCGTGTAGGGAAAGAGTGTGTTCGGTTGTGTAGATCTCGGGGGGCGCCGGATCATTAAAAAAAAAAAATAAAAGGGTGTATGTAGTCGTGGACGAATAAGACGATGTAGAGAGGATCACGGGTGGTCCGACGACCACTGCGTCTGGCGCAAGGTTCATCCTTCCGTGGATAGCTACTGTATCTTAGAGTCTAACATAA
+
BCCCCFFFFFDCGGGGGGGGGGHGHGGGHGHHHHHHHHHHHHHHHGGGGHHHGGGGFGHHHHGHHHHFHHHFHFHHGGGGGGGB4FB4FGBHE/E@-----9--.-:;FB0BFFCFF@;9;.00000..:;-:0;:0000.....0---..00:0.-...00000.../:./..---:.00;.--;-9-.;00..-9./:-.-:-.00000:0000/.0.-.000000000:00000:0:000:00000:0
@M03495:530:000000000-LYBTV:1:1102:19855:19239 2:N:0:CTGGAGTA+AACCGAAC
ATATTTTGCCGTTGATAAACCACCCTCCCTGTGGTCGTTATCTTGCTCCTTCTGTCGTCAACGAATTTACTAATTCCAAAGCTCACATGCTGACAGATCGGAAGAGCGTCGTGTAGGGAAAGAGTGTGTTCGGTTGTGGAGAGCTCGGGGGTCGCCGGGTCATTAAAAAAAAAAAAATAGAGAGCTATACGTGGGCGCTTGTGCATTATCTCTGCGCCTCTGGATGTATACGGTCAGTATGTTCCTCATCC
+
CCDCCFFFFFCAEGGGGGGGGGGGGHHGGHHHHHHHGGGHHHHHHHHHHGHHHHHHGGGHGHGGGHHHHHHHHHHHHHHHHHHHHHHHHHHHHHHHHHHHGGGGHHHGGGGGGHHHGGHHHHHHGHHHHHGGGGGGGG/2?2//1?/A/>@-.;-.;--9-.0;000;9:C::-9-9.00000..00;90.:/.-.--99..00000000:0000--.:;000;00;0000../../000000;0;900:0
@M03495:530:000000000-LYBTV:1:1102:17505:19248 2:N:0:CTGGAGTA+AACCGAAC
ATATTTTGCCGTTGATAAACCAGCTAATCCTGAAAAAAAAATCAAAGCTAAAAACTACAATGCTAAGACCACGATGTGACTGCTATCAAAGTTAGATATATATGTAAATTATTCATCTGTCAAATCCTAGAATTATATCATACCTGCTCCAGCAATCACGACCTGTAATGGTTTAGTGGGTTGTTCACTGTTTCTGAAAAATGAAGATAGTTGTCCAGCTTCCAAAAAGTTTATTGTGTTTTCTAGTGGAG
+
3ABCCFFFFFCAGGGGGGGGGGHHHHHHHHHHHHHHAEGGGHHHHHEHHHHHHHGHHHHHHHGHHEHHHHHHGGHGHHHGGHFHHHHHHHHHGHHHHHHHHHHHHGHHHHHHGHHHHHHHHHHHHHHHHGHHHHHHGHGHHHHGHHHGHHGGHHHHHHHGGGGGGFG1GGF?GHHGFGHGCGGGHHHGHGHHFHHHFHHD.FHHHGCGCGHHG0;GHHHHGH/GGCCAEFFGGGGGFF/:BFFGGGGFFFE
@M03495:530:000000000-LYBTV:1:1102:15792:19269 2:N:0:CTGGAGTA+AACCGAAC
ATATTTTGCCGTTGATAAACCAGGACTCAGGCTGGTCCAAAGCTCACATGCTGACAGATCGGAAGAGCGTCGTGTAGGGAAAGAGTGTGTTCGGTTGTGTAGGTCTCGGGGGTGGGCGGATCATTAAAAAAAAAAAAAAGGGGGTGAGTGTTGTGGTACGTGAGCGCGTAGAGCAGGCAATAGAGGTGTCGCCAGTCAGACGAGGTATGGAGGATGCTGAGTGATAGTGGTGAGAGAGCTGTGTCTGGGTG
+
CCCCCFFFFFDDGGGGGGGGGGHGHHHHHHHHHHGHHHHHHHHHHHHHHHHHHHHHHHHHHGFGGHHHGGGGGGHHHHGHHHHFHHHHHGHGGGGGGGG243334??3?/<<//<//<----.==0<=00<?CCA----...----..0000.:../00.:/..0------.000/9...00000/0.:0....-000;00----.000/0;.;:0/000;:00;000:.0.0.00.;.0:0/000:///.
@M03495:530:000000000-LYBTV:1:1102:5341:19273 2:N:0:CTGGAGTA+AACCGAAC
ATATTTTGCCGTTGATAAACCAGCTAATCCTGAAAAAAAAATCAAAGCTAAAAACTACAATGCTAAGACCACGATGTGACTGCTATCAAAGTTAGATATATATGTAAATTATTCATCTGTCAAATCCTAGAATTATATCATACCTGCTCCAGCAATCACGACCTGTAATGGTTTAGTGGGTTGTTCACTGTTTCTGAAAAATGAAGATAGTTGTCCAGCTTCCAAAAAGTTTATTGTGTTTTCTAGTGGAG
+
AAABBFFFFFBBGGGGGGGGGGHHHHHHHHHHHHHHHGGGGHHHHHHGHHHHHHGFHHHHHHHHHGHHGHHHGGHGEHHHHHHHFHHHHHHHHHHHHHHHHHHHGHHHHFHHHHHHHHHHHHGFHHHHHHHHHHHHHHHHHHHHHHEHHHHGHGHHFFHGGGGGGFFFHHHHHHHHFGFHFF?CGHHHHGHHGFHHHFHHCGHHGGHHHGHHHHGHH/CHFHHGHGGCCBFGFGFFGGGGGGGGGGGG.;E
@M03495:530:000000000-LYBTV:1:1102:25878:19275 2:N:0:CTGGAGTA+AACCGAAC
ATATTTTGCCGTTGATAAACCAGCTAATCCTGAAAAAAAAATCAAAGCTAAAAACTACAATGCTAAGACCACGATGTGACTGCTATCAAAGTTAGATATATATGTAAATTATTCATCTGTCAAATCCTAGAATTATATCATACCTGCTCCAGCAATCACGACCTGGTAATGGTTTAGTGGGTTGTTCACTGTTTCTGAAAAATGAAGATAGTTGTCCAGCTTCCAAAAAGTTTATTGTGTTTTCTAGTGGG
+
AAAAAFFFFFD1AA1FGBFGGEHHHHH3EGGHFHG10AAEEFHFGFFHHBFGFH/CHF1FBFFGFEFFDEGEFCHG0GFGHHEHFFHHEEBEFHFFGEGGHBGHGFDHHHHGHHHHGHHHHHFFHFBGHHHEFGFFBFBHHHGCGHFFFFHEGHHHHFFEFGGCHGFFGGHHF1FGGHHFHGG@AGFGDBFDGDHHHHHHHFFGHHG0CGFCGHHCFGBHEGFFGHF??C0CFFGEBCFGGB/;CB0;F..
@M03495:530:000000000-LYBTV:1:1102:3982:19288 2:N:0:CTGGAGTA+AACCGAAC
ATATTTTGCCGTTGATAAACCAGCTAATCCTGAAAAAAAAATCAAAGCTAAAAACTACAATGCTAAGACCACGATGTGACTGCTATCAAAGTTAGATATATATGTAAATTATTCATCTGTCAAATCCTAGAATTATATCATACCTGCTCCAGCAATCACGACCTGTAATGGTTTAGTGGGTTGTTCACTGTTTCTGAAAAATGAAGATAGTTGTCCAGCTTCCAAAAAGTTTATTGTGTTTTCTAGTGGAG
+
AAABBFFFFFBAFGGGGGGGGGHHHHHHHHHHHHGHFEGGGGHHHFFHHFHGHHGHGHHHHFHHHBGHHHHHGGHGFHHEFHFFFGHHHFFFGFHHHHHHFHHHHHHFHFHHHHHHHHHHHHHHHHHHHHHHHHHHHHHHHHHFHHEGFFHHHHHGHFHGGGGGHGFGHGGHHHHGHHFGDGGDHHHFHHFHHGHHFGGHHHHHHH;GHHHHHHHGFFHHGHHGHFFADFFFGGGGGGGGBFBGEFBF.FE
@M03495:530:000000000-LYBTV:1:1102:13923:19289 2:N:0:CTGGAGTA+AACCGAAC
ATATTTTGCCGTTGATAAACCAGCTAATCCTGAAAAAAAAATCAAAGCTAAAAACTACAATGCTAAGACCACGATGTGACTGCTATCAAAGTTAGATATATATGTAAATTATTCATCTGTCAAATCCTAGAATTATATCATACCTGCTCCAGCAATCACGACCTGTAATGGTTTAGTGGGTTGTTCACTGTTTCTGAAAAATGAAGATAGTTGTCCAGCTTCCAAAAAGTTTATTGTGTTTTCTAGTGGAG
+
3AAABFFFFFBBFCGFFGGGGCHHFHFHHHHHHHHGHCCAEHHGCGFBGHHFFHGHHEHHHFH5F5FFGFHEEGHGHBGFFHEHHG3GGHHGHHFGHHHHHGHHGHHHFHHHHHFHGHHHHHHHHGGHHHGFFHHHHHHEHHFHHH0BDFFGHG2FHHFF?DCEHFHHHGHFGHFHDFHEFGGAFD<GGHGHHHHHGDFGCGHGFGGHHEHHHGFFGFHGHFBC00;ACB9BGGFEFF;/F/CFGGGFFBE
@M03495:530:000000000-LYBTV:1:1102:11164:19302 2:N:0:CTGGAGTA+AACCGAAC
ATATTTTGCCGTTGATAAACCAGCTAATCCTGAAAAAAAAATCAAAGCTAAAAACTACAATGCTAAGACCACGATGTGACTGCTATCAAAGTTAGATATATATGTAAATTATTCATCTGTCAAATCCTAGAATTATATCATACCTGCTCCAGCAATCACGACCTGTAATGGTTTAGTGGGTTGTTCACTGTTTCTGAAAAATGAAGATAGTTGTCCAGCTTCCAAAAAGTTTATTGTGTTTTCTAGTGGAG
+
ABCCCFFFFFCCGGGGGGGGGGHHHHHHHHHHHHHCHEGGGHHHHHHFHHHHHHGFHHHHHHHHGFHHHGHHGGHGHFHHHGEHFHHHHHHHGHHHHHHHHHHHHHHHHHHHHHHHHHHHGHHHHHHHHHHHHHHHHHHGHHGGGHGHFHHHFHFHHHHGGGCGHHHHHHHGHHHHFHFEEGCEHHHHHHHHGHHHHHHGHHFHHHGHGGHHHHHFGHHHFGGFGHCFFFGGGFEFGGGGGGBFGFFF.CE
@M03495:530:000000000-LYBTV:1:1102:7236:19319 2:N:0:CTGGAGTA+AACCGAAC
ATATTTTGCCGTTGATAAACCAGCTAATCCTGAAAAAAAAATCAAAGCTAAAAACTACAATGCTAAGACCACGATGTGACTGCTATCAAAGTTAGATATATATGTAAATTATTCATCTGTCAAATCCTAGAATTATATCATACCTGCTCCAGCAATCACGACCTGTAATGGTTTAGTGGGTTGTTCACTGTTTCTGAAAAATGAAGATAGTTGTCCAGCTTCCAAAAAGTTTATTGTGTTTTCTAGTGGAG
+
?AABAFFFFFD>A2GGCGGFGGD4FHFGFHHGBGEGGECCEGHHGFBGHFHGHH?GHBFG5GFHHFHGFFGEGGGGCGGHFGFHFFFHFHGFHHEDFHFGDGFHHBG4FFGHHGHFFHHHHHDHBGGHHFG?FGDFGFHHHHFCGHE1G1GB0@F@CGF?DCGFCGBDGGG1?01G<1<..>CGAD10<D0DDGGBDFG0.<<0000;GCGHFFFF0CBGCBFHF0.9.0000;BF0BBBFB00;0;0:0C
@M03495:530:000000000-LYBTV:1:1102:23642:19340 2:N:0:CTGGAGTA+AACCGAAC
ATATTTTGCCGTTGATAAACCAGTCACAACCACTTCTTGCCCTCCAAAGCTCACATGCTGACAGATCGGAAGAGCGTCGTGTAGGGAAAGAGTGTGTTCGGTTGTGTAGATCTCGGGGGGCGGCGTAGCATAGAAAAAATAAAAAGGCAGGAATGCTAGCGTTCGTCGAAATGCGCCCCCAGTATCACTGCCAGCTAGCAAAGCGCAACGCAAGGGAGGAACAGACTGAGTGAAGTACAACGGTCGGTGTT
+
ABBBBFFFFFB2EFGGGGGGGGCHHGHHHGGGGHHHGGHHHHHH?GFFFHHHGHHHEHHFDHHHHHHGGFGG1FGGGGGGGGHHGGFHHHHHFGHH1BBEGCFGE?24B444F40?///-9;-9B9;-.9////9;.;-./;;B/.....-..9//////9.;..;.-9...;/.;.--9-.:////9;/////./9/;////..9--------....-....//.///////////;//;--..---...
@M03495:530:000000000-LYBTV:1:1102:18985:19347 2:N:0:CTGGAGTA+AACCGAAC
ATATTTTGCCGTTGATAAACCAAAGCTCACATGCTGACAGATCGGAAGAGCGTCGTGTAGGGAAAGAGTGTGTTCGGTTGTGTAGATCTCGGGGGTGGCCGGATCATTAAAAAAAAAAAAAGGGGAAGAGTAGGTGGTATGGGGGAGGTGGGGGCTATGGCGAGCTGGAGAGGTCGATGGAGTCAATCTAAGTATGTCGGACGCAGTAAAGATGTTAGTGAAAGAGAGTGCGGAAAGAGAGCTGACGGCAG
+
CCDCDFFFFFEDGGGGGGGGGGHHHHHHHHHHHHHHGHHHHHHHGGGGHHHGGGGGGHHHHGHHHHGHFHGHFHHGGGGGGD?4B44@FFHF/>E///0B<///>0DD2DFGFFGCG?--<...-<....111010<.110/..----..<----9.010.----.0/..0..0/9-.1.//0/11111111111<11.--<----9111<<<1111:<11111<</<<11@---9.///..000/.----
@M03495:530:000000000-LYBTV:1:1102:11095:19348 2:N:0:CTGGAGTA+AACCGAAC
ATATTTTGCCGTTGATAAACCAGTCAACGAATTTACTAATTCCAAAGCTCACATGCTGACAGATCGGAAGAGCGTCGTGTAGGGAAAGAGTGTGTTCGGTTGTGTAGATCTCGGGGGTCGGCGGATCATTAAAAAAAAAAATAGAGTAGGAGGGGTGGCGGCACTCTGGAGATGAGGAGAGAGAGCTGCACGGGAGGAAGAACGTGGTCGTGGGTAGTGAGAGGATACGTTGTGTGTCTGTGTGTGTGTGG
+
BBBCCFFFFFDCGGGGGGGGGGHHHHHGGGGHHHHHHHHHHHHHHHHHHHHHHHHHHHIHHHHHHHGEEGHGHGGGGGGGHHHGGHHHHHGHFGBGHGGGGGGGBHF44??FGF/>C<///<A--<-.DD<D<=DDC?D--.0<0000000/.--.--.-----/:0000.0/000/0...<....0<0/0.--.--./..//.<...0--..-.0.<<00<<../00<0/.9AB..<00<00.....<<.
@M03495:530:000000000-LYBTV:1:1102:10743:19349 2:N:0:CTGGAGTA+AACCGAAC
ATATTTTGCCGTTGATAAACCAGCTAATCCTGAAAAAAAAATCAAAGCTAAAAACTACAATGCTAAGACCACGATGTGACTGCTATCAAAGTTAGATATATATGTAAATTATTCATCTGTCAAATCCTAGAATTATATCATACCTGCTCCAGCAATCACGACCTGTAATGGTTTAGTGGGTTGTTCACTGTTTCTGAAAAATGAAGATAGTTGTCCAGCTTCCAAAAAGTTTATTGTGTTTTCTAGTGGAG
+
ABBBBFFFFFBBGGGGGGGGGGHHHHGHHHHHHHHHHGGGGHHHHHGHHHFHHHGHHHHHHHHHHGGHHHHHGGHGFHHHHHFHHHHHHHGHHHHHHHHHGHHGHHHHHHHHHHHHHHGHHHHGHHHHHHHHHHHGHHHHHHFHHHHHHHHHHGFHHGHGDGGGHGHGHGHHHHHHHFHGCFDEHHFHHHHHHHGHHHGGFHHHHC0GHHHHFHHFHHGHEHHGHBGACBFGGGGGGGFGGGGGGFFFG09
@M03495:530:000000000-LYBTV:1:1102:6435:19372 2:N:0:CTGGAGTA+AACCGAAC
ATATTTTGCCGTTGATAAACCAGCTAATCCTGAAAAAAAAATCAAAGCTAAAAACTACAATGCTAAGACCACGATGTGACTGCTATCAAAGTTAGATATATATGTAAATTATTCATCTGTCAAATCCTAGAATTATATCATACCTGCTCCAGCAATCACGACCTGTCCTGGCAAACAACCTGCAGAAAAGCCAATCAAATATATTTTCACAAGAGATGGAATGTGAGGCAATAATAGAGTACAAAGGTTGA
+
AAABBFFFFFBBGGGGGGGGGGHHHHHHHHHHHHHGHGGGGHHHHHHHHHHGHHGHHHHHHHHHHHGHHHHHGGHGHHHFHHHHHHHHHHGHHHHHHHHHHHHHHHHHHGHHHHHHHHHHHHHHHHHHHHHHHHHHHHHHHHGHHHFGHHGHHHHHHHHGGGGGHHHHHHGHHHHHHHHGHHGHHHHHHHFCHGHFHFGHHHHFHHHHHHHHHCHFHHGHHHGGGEGGGGGGFFFGGFFGBFFGGGGBFGF
@M03495:530:000000000-LYBTV:1:1102:16413:19372 2:N:0:CTGGAGTA+AACCGAAC
ATATTTTGCCGTTGATAAACCACCCTCCCTGTGGTCGTTATCTTGCTCCTTCTGTCGTCAACTTACTAATTCCAAAGCTCACATGCTGACAGATCGGAAGAGCGTCGTGTAGGGAAAGAGTGTGTTCGGTTGTGTAGATCTCGGGGGGCGGCGGGTCATTAAAAAAAAAAAAGAGGAGAGAGTTGGTTGAGCACTATTGTGCACGTCTGATACTACATAACGGCATTTCGTAAGTATCTCAGCGCTACTTC
+
BCCCCFFFFFDBGGGGGGGGGGGGGHHGGHHHHHHHGGGHHGHHHHHHHHHHHHHHGGGHGHHHHHHHHHHHHGHHHHHHGHHHHHHHHHHFHHHHGEFGHGHGGGGGGHHHGGGHHHGHHHGFFGHGGGGGGGCDH22>@GFE/>---<----@-9::0000<<<-@-<--../..<....:000<../00::0000000000.../.0<0000:00000.<--<000/./..00<000000.-.--000
@M03495:530:000000000-LYBTV:1:1102:3153:19377 2:N:0:CTGGAGTA+AACCGAAC
ATATTTTGCCGTTGATAAACCAGTCAGGAGTCCAAAGCTCACATGCTGACAGATCGGAAGAGCGTCGTGTAGGGAAAGAGTGTGTTCGGTTGTGTAGAACTCGGGGGGGGCCGGGGACTTTAAAAAAAAAAAGAAGCTAGGGAATCAAGACGCAGGCATCAATAACAATAACGAGCAGACCACACATCGGACCATAAGCTGATGAAGACCAATTGATTTCGAACTAAGTACACACATACATGTAATGAATA
+
AABBBFFFFFBAECGGGFGGGGHHHGHHHGHBGHHHHGHHHGHGHGHGF2BGFHHHGCFEGHHG?EGEEGHHHEGHHFCGFGFGGHHGGGGG?F24344333/?/>/-----------.///9//99@>-9-.../////.;/.;/9///..----..///////;//9///9;.;-//...9.:.//...--;/B//////////9//9../99/////...../////////..9///////////9/9
@M03495:530:000000000-LYBTV:1:1102:8965:19381 2:N:0:CTGGAGTA+AACCGAAC
ATATTTTGCCGTTGATAAACCAGCTAATCCTGAAAAAAAAATCAAAGCTAAAAACTACAATGCTAAGACCACGATGTGACTGCTATCAAAGTTAGATATATATGTAAATTATTCATCTGTCAAATCCTAGAATTATATCATACCTGCTCCAGCAATCACGACCTGTAATGGTTTAGTGGGTTGTTCACTGTTTCTGAAAAATGAAGATAGTTGTCCAGCTTCCAAAAAGTTTATTGTGTTTTCTAGTGGAG
+
AAABBFFFFFB>EGGGGGGGGGHHGHHHHGHHHFFHHGGGGHHHHHHHHHHGFFFGHFHHHGGHHFHHEHGHFGHGHHHHFHFHGDHHHHHHHHHHHHHHHHHHFHHGHGHHHHHHHHHHHHHHHHHHHHFHHHHHGHHHHHGFHHGHHHHHEHHHHHHFGFGGFFGHHHHHHHHH1<GAEGGGGHFHHHHHHGHHHHDDGHHGHFFHHHHGHCG0CGFHBHHFCCC9CFFFGGGGGGCF/F0CB0;BF0;
@M03495:530:000000000-LYBTV:1:1102:14588:19397 2:N:0:CTGGAGTA+AACCGAAC
ATATTTTGCCGTTGATAAACCAGGGACTCAGGCTGGACCAAAGCTCACATGCTGACAGATCGGAAGAGCGTCGTGTAGGGAAAGAGTGTGTTCGGTTGTGTAGATCTCGGTGGGCGGCGGAGTATTAAAAAAAAAAAAAAAGGAGTGAAAGGGAGGGTCGAGGGGATGTAAAAGAAAAGGAAAACATAAGATGAATTATAGTAGGAGTATGGCATGACTTAGATACAGGAGTGCATCTGAGCATGCTGTGG
+
BCBBCFFFFFDCGGGGGGGGGGHGGGGHHHHHHHHGHHGHHHHHHHHHHHHHHHHHHHHGHHGGGGHHGGGGGEFHHHHGFHHHHHGHHHBGHGGGGEGE2FG4?BE4FF/EE//<///---./<00<0DG-@-@--<---9./.<.0000<...99./9-----..9000000..///</////<000:<<0<:00000000000::/00/./0.00000000000:/.9:<000000000000000<//
@M03495:530:000000000-LYBTV:1:1102:20007:19403 2:N:0:CTGGAGTA+AACCGAAC
ATATTTTGCCGTTGATAAACCAGAACCATCCAAAGCTCACATGCTGACAGATCGGAAGAGCGTCGTGTAGGGAAAGAGTGTGTTCGGTTGTGTAGATCTCGGTGGTCGCCGGATCATTAAAAAAAAAAAAAGGAAAATGACAGAACGTCGAGGGCGTCATGACAGAGGCAACTCGCAGACTACAAAAGCATAAAGAGACTCGGAGTAGAACAACGACGACATTCGTTCAACTCACATTGACATAGAAATCA
+
CCCCCFFFFFDDGGGGGGGGGGHHHHHHHHHHHHHHHHHHHHHHHHHHHHHHHHDFGGHFHGGGEEFAGHHGHHHHGHHHHHBFGGGFEGGG2DG44BE?FF/?E/3>//<///<0DB2@GBGFGGC----..//</00:000/0/.:.;-9--.;--..00000//...../0.--.-:00/000./.000000:://:0..9-.:0000/:.-.-----.0;0//.00000000000000000000000
@M03495:530:000000000-LYBTV:1:1102:21432:19414 2:N:0:CTGGAGTA+AACCGAAC
ATATTTTGCCGTTGATAAACCAAAGCTCACATGCTGACAGATCGGAAGAGCGTCGTGTAGGGAAAGAGTGTGTTCGGTTGTGTAGATCTCGGGGGTGGCCGGATCATTAAAAAAAAAAAAAATAGAGTTGACGTGGGGCGAGCAATGGTGTGGTAGGAGAAAGTCGAAGATCAAGGTCGTGTCCGAGAGCAGCAGGGACGCATGCTATGAACAGTCACTGCGAAGACTGCGGATATCTGAGATGACGATGG
+
BCCCCFFFFFCCGGGGGGGGGGHHHHHHHHHGHHHHGHHHHHHHGGGGHHHGGGGGGHHHHGHHHHCGFGFGGGHGGGGGGG2BFG4FHFFG/>E//<00///</0>D2GGDGG@?CCG---.00;00;000.:..9-.9-;--/00000.../00.0/..0000.....00000000--.9/0..9--.9/;A..-..---..000000000/;000000.---./0:/.---.000:009000;.....
@M03495:530:000000000-LYBTV:1:1102:6715:19449 2:N:0:CTGGAGTA+AACCGAAC
ATATTTTGCCGTTGATAAACCAGTTGGCTCTAGCTGCCATGCAATGTCACAACCACTTCTTGCCCTCCAAAGCTCACATGCTGACAGATCGGAAGAGCGTCGTGTAGGGAAAGAGTGTGTTCGGTTGTGTAGATCTCGGTGGGCGCCGTGTCATTAAAAAAAAAAAAGAGAGTAAACTCAGGGGCGCTGCATGCAGGAGAAGGACGTAACAGAAGAGATCGTGAGAGATGGTCGGGTGTCGAGAGTTAGTG
+
ABBCCFFFFFDCGGGGGGGGGGHHHHHHHHHHHHHHHHHHHHHHHHHHHHHHGGGGHHHHHHHHHHHGHGHHHHHHHHHHHHHHHHHHHHHGFGGHHHGGGGGGHCGGGFHHHFHGGFGHFHEGGGGGGCD3333FBGF?EDC/C/<</-0>1=111>1FECEC---..//.000000000/.9---9-./00000...../...-<...00/0:0./00././.00.<000:---.-90.<-.-0000<0
@M03495:530:000000000-LYBTV:1:1102:16440:19478 2:N:0:CTGGAGTA+AACCGAAC
ATATTTTGCCGTTGATAAACCAGTCAGGAGTCCAAAGCTCACATGCTGACAGATCGGAAGAGCGTCGTGTAGGGAAAGAGTGTGTTCGGTTGTGTAGATCTCGGTGGGGGGCGGATCATTAAAAAAAAAAAAAAATAGGGTCGGGGGTGCAGGTGGCAGCAAGACGAGAGAGATGGAGTAGGTGAAGACATAGAGTGCAGTAGCAGTAGGAGGAGGGTGTGTGTAGCATTGTTGTGTGAAGGTGGAGTAGT
+
BBCCCFFFFFEBGGGGGGGGGGHHHHHHHGHHHHHHHGHHHHHHHHHHHHHHGHHHGEGGHHHGGGGEGFHGHGHHHHHHHHBGFGHGGGGGGG24344BGFGF/?E///-:<---9<B<11<1<C=A<=-----.00<.//---<---.01..:9./...////.<-.-...100//0/10<010:<//111<<<111111111011100/....-.<<.<..11:111011././<111000...<<11
@M03495:530:000000000-LYBTV:1:1102:3026:19493 2:N:0:CTGGAGTA+AACCGAAC
ATATTTTGCCGTTGATAAACCAGCTAATCCTGAAAAAAAAATCAAAGCTAAAAACTACAATGCTAAGACCACGATGTGACTGCTATCAAAGTTAGATATATATGTAAATTATTCATCTGTCAAATCCTAGAATTATATCATACCTGCTCCAGCAATCACGACCTGCCTGGCAAACAACCTGCAGAAAAGCCAATCAAATATATTTTCACAAGAGATGGAATGTGAGGCAATAATAGAGTACAAAGGTTGAA
+
AA3AAFFFFFBAEFGFGGGGGGHHHHHHHHHHHGHHFGG2FGHHHHHGHHHHHHGHHGHHHFHHHHEHFHHHGGHGHFHGHFCHGHHHHHHHHHFHHHHHHHHHGHHHGGHHHHHHGHEHHHHHHGGHHHHHHHHHHGHHHHGGGHHFEFGFEGHHFFHFGGGGFHAFHHHHHGHFHEFHHGFFGHHFHFGFHHHHH0FFHHHHHHGHHEBHHHHHHGHFGGGFFFFGGGGGFFFGGFFFGF9CFG:FGGG
@M03495:530:000000000-LYBTV:1:1102:14188:19500 2:N:0:CTGGAGTA+AACCGAAC
ATATTTTGCCGTTGATAAACCAGCTAATCCTGAAAAAAAAATCAAAGCTAAAAACTACAATGCTAAGACCACGATGTGACTGCTATCAAAGTTAGATATATATGTAAATTATTCATCTGTCAAATCCTAGAATTATATCATACCTGCTCCAGCAATCACGACCTGTCCTGGCAAACAACCTGCAGAAAAGCCAATCAAATATATTTTCACAAGAGATGGAATGTGAGGCAATAATAGAGTACAAAGGTTGA
+
AABBAFFFFFBA?EGGGGGGFEGHHHHHHHHHHHCHAEF?EFGDGFD2FFFBHH1FGGHHGFHHHHHHF2GFEFHGFDGEFHHGHHHHG@B@@EGHHGHHHHHHFHHHHHHHHHHHGHFFFFH4FGHHFFHGHHHHGFFDFHDBGHGFFC2CGGFHHFFGGCDGFGHCGGHGHHHHHHGGGFFHHGBHHGHHHFHHHHGGGH0GHGEGHFFGHHFFFFHGHHFGFGGG..9FGGFGFGGCFFBFFF/9:/9
@M03495:530:000000000-LYBTV:1:1102:15231:19523 2:N:0:CTGGAGTA+AACCGAAC
ATATTTTGCCGTTGATAAACCAGTCAACGAATTTACTAATTCCAAAGCTCACATGCTGACAGATCGGAAGAGCGTCGTGTAGGGAAAGAGTGTGTTCGGTTGTGTAGAGCTCGGGGGGCGCCGGATCATTAAAAAAAAAAAGAATGGCGGGAATTGTATGTGATAACAAGGAACACATGATGAACAATGATAGTTATTCAGCGATAATTGGTAGTACCGTGTGAACGTGACGAGATAAGGTTGTGATCATT
+
CCCCCFFFFFCCGGGGGGGGGGGHHHHGGGGHHHHHHHHHHHHHHHGHHGHHHHHGHHHHHHHHHHGFGGHHHGGDEEEFGGHG?GGHGGGGFHB?GGGCEFGGE43434B3?</>B--:-9---.-.9;0:9BF--;@F-.:900:/---:-/:90:00900000090/../.:/.0:0900009/00;000:00000;09.-...0000000;0009:...9009......-..00;0;99..000000
@M03495:530:000000000-LYBTV:1:1102:23863:19524 2:N:0:CTGGAGTA+AACCGAAC
ATATTTTGCCGTTGATAAACCAGTCACAACCACTTCTTGCCCTCCAAAGCTCACATGCTGACAGATCGGAAGAGCGTCGTGTAGGGAAAGAGTGTGTTCGGTTGTGGAGATCTCGGGGGTCGCCGTATCATTAAAAAAAAAAAACACAGGTGACAGACAAGGGGAGTACCGTTGAACTAAAACAGAACATAGTACCAGACAGAGATAATGCATAGTCGGCATTACTGAGCCTCAGTGAACGCACCGGGTAT
+
BBCCCFFFFFCCGGGGGGGGGGHHHHHHHGGGGHHHHHHHHHHHGHHHGHHHHHHHHHGHHHHGHHHHGGGGHHGGGGGGGHFHHGCGHHHHFGHHGHHGGFGGEE/DC3GDHHAF/>@//>/<<-.<><111<FB1<A-@C@:....990;0000/;//...-.-./00...9.00000000.//;//;0;0000009./////000;0000:090.----00000000///;000900:.-9----;-0
@M03495:530:000000000-LYBTV:1:1102:12347:19537 2:N:0:CTGGAGTA+AACCGAAC
ATATTTTGCCGTTGATAAACCAGCTAATCCTGAAAAAAAAATCAAAGCTAAAAACTACAATGCTAAGACCACGATGTGACTGCTATCAAAGTTAGATATATATGTAAATTATTCATCTGTCAAATCCTAGAATTATATCATACCTGCTCCAGCAATCACGACCTGATAATGGTTTAGTGGGTTGTTCACTGTTTCTGAAAAATGAAGATAGTTGTCCAGCTTCCAAAAAGTTTATTGTGTTTTCTAGTGGG
+
BBBBBFFFFFBAGGGGGGGGGGHHHHHHHHHHCHGHFGGGGHHHHHFGHHGHGHDGHHHHHHGHHHHHHHHHGGHGHHFHHHGHHHHHHHHHHHHGHHHHHHHHHHHHHHHHHHHHHHHHHHHHHHFHHHFHHHHHHHHGFHHFHHFHHGHHHHHHHHFCGGGGHHHHGGHEFFHHHHHHHGGGGHHGHHHHHHGBGFFHHHFHHHHFHHHHGHHFHFGGFFHHGHHF?EFFGGFGEGBBFBFBFFFBFF.
@M03495:530:000000000-LYBTV:1:1102:11422:19545 2:N:0:CTGGAGTA+AACCGAAC
ATATTTTGCCGTTGATAAACCAGTCACAACCACTTCTTGCCCTCCAAAGCTCACATGCTGACAGATCGGAAGAGCGTCGTGTAGGGAAAGAGTGTGTTCGGTTGTGTAGATCTCGGGGGGCGCCGGAGCATTAAAAAAAAAAGATAGTTGTGACAAGGAGCGGCAGTAGGGAGTCTAATGGAATGATTAGTGAACAGAGAGTAACGTAATCATGACTATAGATGTATCACTTGTGAATAGAATACACAATG
+
ABCCCFFFFFCCGGGGGGGGGGHHHHHHHGGGGHHHHHHHHHHHGGHHGHHHHHHHGHHHHHHHHHHHGGGGGHHGGGGGGGHHGEGHHHGHFGFGFGHGGGGGGD243BD4EEAF/</--;-;=--9-.99000BB-;>:-.9000:000.0000.....-9---/000./;9:00000000000:000000000////::000.:..:0000000000;000;00000900000000000000000.00
@M03495:530:000000000-LYBTV:1:1102:9612:19581 2:N:0:CTGGAGTA+AACCGAAC
ATATTTTGCCGTTGATAAACCAGGGACTCAGGCTGGACCAAAGCTCACATGCTGACAGATCGGAAGAGCGTCGTGTAGGGAAAGAGTGTGTTCGGTTGTGTAGATCTCGGTGGGCGCCGTGTCATTAAAAAAAAAAAGAGTAGAGAGGTGCAAGAAGAAGACAGCCATAGAAAGAAAAAAACGAAGGACACGTTAATGTATGTGATGACAACGTTAGATACTGCAGATGTTGAGCAGTTCATTGGTGTGGT
+
BCCCCFFFFFDBGGGGGGGGGGHGGGGHHHHHHHHGHHHHHHHHHHHHHHHHHHHHHHHHHHGGGGGHHGGGFEFHHHHGCHHHFHDHGHCHHGGFGGGGEDG44BBFGG/?///></B>/F=2@G2D>DD/<<C?-../00<000..<.0<00///0//0///...<0:<:0:C.//.--.-..9.../..:./.0000<:000000000.-.//.000:0000:00000<0000/<000:0000..../
@M03495:530:000000000-LYBTV:1:1102:17289:19613 2:N:0:CTGGAGTA+AACCGAAC
ATATTTTGCCGTTGATAAACCAAAGCTCACATGCTGACAGATCGGAAGAGCGTCGTGTAGGGAAAGAGTGTGTTCGGTTGTGTAGATCTCGGTGGGCGGCGTATCATTTAAAAAAAAAAAATAAAAGGAGGAGTAGGGATGGGCGGGACGGCAACACAATGGTGGGGAGTCGGGAGGTGCGTTAGATCAACAGATACGATCCGGACTGTGTAGGTCCATGACGTGTATGACTCAGAATCAAGACGCTGCAA
+
BCCCCFFFFFECGGGGGGGGGGHHHHHHHHHHHHHHDGHHHHHHGGGGHHHGGGGFGHHHHGHGHHGHGHHHFGGFGAGGGGFFB444@FGF1EE//>/<////=?2F2F2?>GFCG--<-.01=11./....//10.//....----<-----<....0<011.9-.-./<-----<.0-....111<0/0/<1:1.....<-<--.011110<10011<<.<.</1111110001<11000/.-<../0
@M03495:530:000000000-LYBTV:1:1102:22869:19659 2:N:0:CTGGAGTA+AACCGAAC
ATATTTTGCCGTTGATAAACCAGCTAATCCTGAAAAAAAAATCAAAGCTAAAAACTACAATGCTAAGACCACGATGTGACTGCTATCAAAGTTAGATATATATGTAAATTATTCATCTGTCAAATCCTAGAATTATATCATACCTGCTCCAGCAATCACGACCTGTAATGGTTTAGTGGGTTGTTCACTGTTTCTGAAAAATGAAGATAGTTGTCCAGCTTCCAAAAAGTTTATTGTGTTTTCTAGTGGAG
+
BBBCBFFFFFCCGGGGGGGGGGHHHHHHHGHHHHHHHGGFGHGGFHGEHHFHHHGHHHHHHHHHHGGHHGHHGGHGGGHGHHBHFHHHHHGEHHHHHHHHHHHHHHHHHHHHHHHFHHHHHHHHGHHGHGGHHHHGHGHHHHHCGHFHGHHFFHHHHFHCDFGGFGHHHHFDFHHH<FGHGGCGHGFHHHFHGHHFFGFGHHGGHHHHHFHHFHHGFHCBHHEGC0;AEFFFGGGGGG;FFFFFFG0FFFA
@M03495:530:000000000-LYBTV:1:1102:19073:19661 2:N:0:CTGGAGTA+AACCGAAC
ATATTTTGCCGTTGATAAACCAGCTAATCCTGAAAAAAAAATCAAAGCTAAAAACTACAATGCTAAGACCACGATGTGACTGCTATCAAAGTTAGATATATATGTAAATTATTCATCTGTCAAATCCTAGAATTATATCATACCTGCTCCAGCAATCACGACCTGTAATGGTTTAGTGGGTTGTTCACTGTTTCTGAAAAATGAAGATAGTTGTCCAGCTTCCAAAAAGTTTATTGTGTTTTCTAGTGGAG
+
AAABBFFFFFBBGGGGGGGGGGHHHHHHHHHHHHHHHGGGGHHHHHHHHHHHHHGHGHHHHHHHHFHHHHHHGGHGGGHHHHHHHHGHHGHHHHHHHHHHHHHHHHHHHHHHHHHHHHHHHHHHGHHHHHGHHHHHGHHHHHHHHHGGHGHFFHGHHHHFFFFGGFGFFHHFGHHHDGHHGGGFHHGHHGDHGHHHHHHGGHGEGHFFHHFGGHHF0CGHHHGFEGHGDFFFFFFGGGCBFFFGFFGFFGF
@M03495:530:000000000-LYBTV:1:1102:28927:19683 2:N:0:CTGGAGTA+AACCGAAC
ATATTTTGCCGTTGATAAACCAGCTAATCCTGAAAAAAAAATCAAAGCTAAAAACTACAATGCTAAGACCACGATGTGACTGCTATCAAAGTTAGATATATATGTAAATTATTCATCTGTCAAATCCTAGAATTATATCATACCTGCTCCAGCAATCACGACCTGTAATGGTTTAGTGGGTTGTTCACTGTTTCTGAAAAATGAAGATAGTTGTCCAGCTTCCAAAAAGTTTATTGTGGTTTCTAGTGGAG
+
>>3AAFFFFFDAFGGGFGGGFEGDHHGGHHGHHHHGF?ECEHFFGGFEGFHHHGDGHHHGHBFFHHFHHFHHGGHAGHHHEFCBFBGHGHHGHFHFHGHHHFHHGHHGFHHHHHHHHHFHGHHGHFHHHHHGHGHHHHHHGHHHHGFHEHFHGFGHHHHGGGGGH<FBFFF?FGHFGFFH<FD..FGGHFHG0GHEHF0DCGF0=CFHHH00CCFC0GHFBFCFBCGEA9CBFFFFFB.99FGGGGGFFBA
@M03495:530:000000000-LYBTV:1:1102:4975:19698 2:N:0:CTGGAGTA+AACCGAAC
ATATTTTGCCGTTGATAAACCAGCTAATCCTGAAAAAAAAATCAAAGCTAAAAACTACAATGCTAAGACCACGATGTGACTGCTATCAAAGTTAGATATATATGTAAATTATTCATCTGTCAAATCCTAGAATTATATCATACCTGCTCCAGCAATCACGACCTGTAATGGTTTAGTGGGTTGTTCACTGTTTCTGAGAAATGAAGATAGTTGTCCAGCTTCCAAAAAGTTTATTGTGTTTTCTAGTGGAG
+
AAAAA3FDDFD1A11FGBDBGGHHHGHHHHHGGHHGFEGGGHHHHHHBFDH1BFEFHEEFEGFGHHHHF0FEEEF/012B2B0GHF0GGFBB@FFDHHFFFEFGFBE>GGHHFEHFHGHHHHFBGHC1GDFHGGGFFF2DFDBGHHFFFFFGEGCFHGGCCCCGCFGHGB1FGHHHHGACEGGCHHHDHGHHFHFFH0=</GGHFHGEHBGCFHHCCGFHH0GC0C::C0;C0BB0;0C;B9090CFG?B.
@M03495:530:000000000-LYBTV:1:1102:10559:19698 2:N:0:CTGGAGTA+AACCGAAC
ATATTTTGCCGTTGATAAACCAGCTAATCCTGAAAAAAAAATCAAAGCTAAAAACTACAATGCTAAGACCACGATGTGACTGCTATCAAAGTTAGATATATATGTAAATTATTCATCTGTCAAATCCTAGAATTATATCATACCTGCTCCAGCAATCACGACCTGTAATGGTTTAGTGGGTTGTTCACTGTTTCTGAAAAATGAAGATAGTTGTCCAGCTTCCAAAAAGTTTATTGTGTTTTCTAGTGGAG
+
ABBCCFFFFFCCGGGGGGGGGGHHHGHHHHHHHGHHHGGGGHHHHHHHHHHGGGGHHHHHHHHHHHHHHHHHGGHGHHHHHHHHFHHHHBGHHHHHHHHGHHHHHHHHHHHHHHHHHHHHHHHHHHHHHHHHHHHHHHHHHHFHHHHHHHGHGHHHHHHGGGGDHGFGHGHHHHHGFGEGEGGGHHGHHHHHFBHHFHHHEHHGHHFHHHHHHHHFHFHFHGFFFHGGEFGGGGGGGGFGFFGGGGFGGFE
@M03495:530:000000000-LYBTV:1:1102:19459:19721 2:N:0:CTGGAGTA+AACCGAAC
ATATTTTGCCGTTGATAAACCAGTCTCCAAAGCTCACATGCTGACAGATCGGAAGAGCGTCGTGTAGGGAAAGAGTGTGTTCGGTTGTGTAGATCTCGGGGGTGGCCGTGTCATTAAAAAAAAAAAAGAAGAAGAAGGGGTAGGGCGAGGAGTGAGGAAACAAACAAGACAAGCCGTGTTAGCACTAGAATGTGGGAGGTTGACTAACTAGAAGTATTAACGAGGTCTCGTTGTTGTGAAGAACTCTCAGA
+
ABCCCFFFFFDCGGGGGGGGGGHHHHHHHHHHHHHHHHHHHHHHHHHHHHHGEGGHHHGGGGGFGHHHGHGHHHHHHHHGHHGGGGGGEB4G44@FGHF/EF//<00>//=?FGG1?=?GFCCDD-@..</0/:0:/.:@.9.9./---<-.<.00.0///:...../////.9.<.-..<00000<00<000009..-.//<000000:000000<0000...-./00/.9/.../.0000//0:00000
@M03495:530:000000000-LYBTV:1:1102:16884:19743 2:N:0:CTGGAGTA+AACCGAAC
ATATTTTGCCGTTGATAAACCAGCTAATCCTGAAAAAAAAATCAAAGCTAAAAACTACAATGCTAAGACCACGATGTGACTGCTATCAAAGTTAGATATATATGTAAATTATTCATCTGTCAAATCCTAGAATTATATCATACCTGCTCCAGCAATCACGACCTGTAATGGTTTAGTGGGTTGTTCACTGTTTCTGAAAAATGAAGATAGTTGTCCAGCTTCCAAAAAGTTTATTGTGTTTTCTAGTGGAG
+
3AABCFFFFFCAGGGGGGGGGGHHHHHGHHHHHHHHHGGGGHHFHHFFHGGEHHGHHHHHHHHHHHHHGHHHGGHGHHHHHHEGHHGHHHHHHHGHHHHHHHHHHHHHHGHHHHHHHHGHHHHHHHHHHHHHHHHHHGHHHHHBHHHHHHHHHHHHHHHGGGGDHHHGHGHDGHHFGGFGDGGEHHHGHHHHHFHHGHHHHHHDHGFHFHHHHHHG0CGGHHHHGHEGDBFFGGGFFFCFGFFFGGFGA0.
@M03495:530:000000000-LYBTV:1:1102:21340:19762 2:N:0:CTGGAGTA+AACCGAAC
ATATTTTGCCGTTGATAAACCACCCTCCCTGTGGTCGTTATTTGCTCCTTCTGTCGTCAACGAATTTACTAATTCCAAAGCTCACATGCTGACAGATCGGAAGAGCGTCGTGTAGGGAAAGAGTGTGTTCGGTTGTGTAGATCTCGGGGGCTGGCGCAGGATTAAAAAAAAAAAAGCAGGGTACACGTTGCACACTGTCTGTACACATCGTATCTCGCTGATCACTTCACCGCACTACGTGTTCAACATAT
+
CDCCDFFFFFEBGGGGGGGGGGGGGHHGGHHHHHHHGGGHHHHHGHHHHHHHHHHGGGHGHGGGHHHHHHHHHHHHHFFHHHHHHHHHHHHGHHHHHHHGGGGGHHGGGGGGGHHHGGHHHHHGHFGBGHGGGGGBC2@GF2DDHHF?@E--=..A.---.0:0<<C<9@B?--<..0<<-//011.....001::0<11111<11<0:..:/.:1<9...<11/110100.--<-0/../<.11110/11
@M03495:530:000000000-LYBTV:1:1102:22532:19764 2:N:0:CTGGAGTA+AACCGAAC
ATATTTTGCCGTTGATAAACCAGCTAATCCTGAAAAAAAAATCAAAGCTAAAAACTACAATGCTAAGACCACGATGTGACTGCTATCAAAGTTAGATATATATGTAAATTATTCATCTGTCAAATCCTAGAATTATATCATACCTGCTCCAGCAATCACGACCTGTAATGGTTTAGTGGGTTGTTCACTGTTTCTGAAAAATGAAGATAGTTGTCCAGCTTCCAAAAAGTTTATTGTGTTTTCTAGTGGAG
+
ABBBBFFFFFBBGGGGGGGGGGGHHHHHHHHHHHHGGGGEGHHHHHGHHHHHHHGHHHHHHHHHHHHHHHHHGGHGHHHHHHEGHHGHHFHHHHHHHHHHHHHHHHHHHHHHHHHHHHHHHGHHHHHHHEHHHHHHHHHHHHHHGHGGHHHHHHHHHHHGGGGDHHHFHHGGHHHHFFHHGGGFHFHHHHHHHGHFGGBGHHHFGGHHHHHHHHHGFGEHEHHHFFE.CCFFGGF0CB:FFFFGFFFBFF?
@M03495:530:000000000-LYBTV:1:1102:10044:19764 2:N:0:CTGGAGTA+AACCGAAC
ATATTTTGCCGTTGATAAACCACCCTCCCTGTGGTCGTTATCTTGCTCCTTCTGTCGTCAACGAATTTATTCCAAAGCTCACATGCTGACAGATCGGAAGAGCGTCGTGTAGGGAAAGAGTGTGTTCGGTTGTGTAGATCTCGGTGGTGGCCGGATGATTAGAAAAAAAGAAAGAAGCAGGGTAGAGGTTTGGCGAATAGCAGAAGTAATGTTGAGGATTCATACAAGCTAGAAGGTAGTACATCGATGTG
+
BCBBBFFFFFDCGGGGGGGGGGGGGHHGGHHHHHFHGGGHHHHHGHHHFHHHHHHHGGGHGHGGGHHHHHHHHHHHHHHGHHHGHGHHFHHHHHHHGGGGHHGGFGGGGHGHGGFHHHHHGHHHHFHDFFFGGG22>22@F2FE/?////00>--.-><11000=<C--.../0/./00/.-;:.00:0/0..0;---.0000//0;0:00:0000/;;000000:00.000000.;00:00000./.0:0
@M03495:530:000000000-LYBTV:1:1102:16397:19765 2:N:0:CTGGAGTA+AACCGAAC
ATATTTTGCCGTTGATAAACCAGCTAATCCTGAAAAAAAAATCAAAGCTAAAAACTACAATGCTAAGACCACGATGTGACTGCTATCAAAGTTAGATATATATGTAAATTATTCATCTGTCAAATCCTAGAATTATATCATACCTGCTCCAGCAATCACGACCTGGCCTAACTACGGCTACACTAGAAGAACAGTATTTGGTATCTGCGCTCTGCTGAAGCCAGTTACCTTCGGAAAAAGAGTTGGTAGCC
+
11AA?FF3FBDAAAFGGGBGGCGC111FGFHHG11BFC?/EFHFFDAEH1G111EGGEHFH112E2@FGFB?A@CF>G2@EEFBHFBDFBFGH2@DD2@FF2GHGBFF2F1FDFEFHGHGHHBD2BFEF>DFHHHEGFGFGFHHHHHHDGHG0G01F@GCCCCGHHA0101<D1CC?--.>>G0/00DG/CCCF0<DGGHD:0;;00GCG@..C0:G00099/;09;FCB09AA.9A9;..;0;F/;FFF/
@M03495:530:000000000-LYBTV:1:1102:11344:19782 2:N:0:CTGGAGTA+AACCGAAC
ATATTTTGCCGTTGATAAACCAGCTAATCCTGAAAAAAAAATCAAAGCTAAAAACTACAATGCTAAGACCACGATGTGACTGCTATCAAAGTTAGATATATATGTAAATTATTCATCTGTCAAATCCTAGAATTATATCATACCTGCTCCAGCAATCACGACCTGTAATGGTTTAGTGGGTTGTTCACTGTTTCTGAAAAATGAAGATAGTTGTCCAGCTTCCAAAAAGTTTATTGTGTTTTCTAGTGGTG
+
ABBBBFFFFFBAGGGGGGGGGGHGHHHHHHHHHHHHHGGGGHHHHEGGHHHHHHGHHHHHGHHHHHHHHHHHGGHGGHHHHHHHHHFHHHHHHHHHHHHHHHHHHHHHHHHHHHHHHHHHHHHHHHHHHHFHHHHHHHHHHHHFHHHHGGHHGHHHHFHDEFCDHGHFHHHHHGHHHHEGGGGGHHHFGHHHHHHHHHHHGGHBDGGHHHHEHGHGFHFFGFFFFGCEGFEFFGGGGGFFFFFFGGGGG0A
@M03495:530:000000000-LYBTV:1:1102:15285:19784 2:N:0:CTGGAGTA+AACCGAAC
ATATTTTGCCGTTGATAAACCAGCTAATCCTGAAAAAAAAATCAAAGCTAAAAACTACAATGCTAAGACCACGATGTGACTGCTATCAAAGGTAGATATATATGTAAATTATTCATCTGTCAAATCCTAGAATTATATCATACCTGCTCCAGCAATCACGACCTGTTAATGGTTTAGTGGGTTGTTCACTGTTTCTGAAAAATGAAGATAGTTGTCCAGCTTCCAAAAAGTTTATTGTGTTTTCTAGTGGA
+
>>>A1@@FFDDAA11AA3BG1FGECGGGHGHHDGD1BF/EEEHFF11FFBGG1FF1E1FFHHFGHHFGHC0FE/GFFGBEGHFFBFFHB1E0BB@FGHE2GFFE>FGGHHHFFHHHHEHDGGG1F<GFGHHHHFGHHDFFGG1FGHFGHHEF0FGHHHHF?@CGHHHGFGHHDGHHHHHHGCFGAGGHHHHHFHHHHHHHHCGHGGHGHF0;CHFB0CC/CCCFHB9CEBBFGGBBFGGGGGGGGFGGF.0
@M03495:530:000000000-LYBTV:1:1102:6281:19790 2:N:0:CTGGAGTA+AACCGAAC
ATATTTTGCCGTTGATAAACCAGCTAATCCTGAAAAAAAAATCAAAGCTAAAAACTACAATGCTAAGACCACGATGTGACTGCTATCAAAGTTAGATATATATGTAAATTATTCATCTGTCAAATCCTAGAATTATATCATACCTGCTCCAGCAATCACGACCTGTCCTGGCAAACAACCTGCAGAAAAGCCAATCAAATATATTTTCACAAGAGATGGAATGTGAGGCAATAATAGAGTACAAAGGTTGA
+
>AAAAFFFFFBAGGFGGGGGGGHHHHHGHHHHHGHHHGGGGHHHHHFHHHHFFHEFGEHHFGHHHGFHHFGHGGEEHHGHB@BFGHGHFFGGGHDGEGFGFGHGFHHHHGHHHHFHHHHGHHHGHHHHHHHHFHHHHHHHHHHFGHAFGGFFFGFGHHHGGFGGFHFHGHHHHHFHHHHFGHFGGDGHFC.GHFFHHG0DFHGH0GHHHHF;C/GGFHGHHHFGFFGGGGGGFFFGG0C;00BFB//FFFF
@M03495:530:000000000-LYBTV:1:1102:28151:19797 2:N:0:CTGGAGTA+AACCGAAC
ATATTTTGCCGTTGATAAACCAGCTAATCCTGAAAAAAAAATCAAAGCTAAAAACTACAATGCTAAGACCACGATGTGACTGCTATCAAAGTTAGATATATATGTAAATTATTCATCTGTCAAATCCTAGAATTATATCATACCTGCTCCAGCAATCACGACCTGTAATGGTTTAGTGGGTTGTTCACTGTTTCTGAAAAATGAAGATAGTTGTCCAGCTTCCAAACAGTTTATTGTGTTTTCTAGTGGAG
+
?AAAAFF3FFDAG1AGGFGGGGHGEGFHBGGDGHFHACEE/G11G1GCGHFGBGECGHGBGHHFFFHHFBGGE/FFFEFH2GEBGFHFEGF@GHGFFGGD22G22BGHEHFHFF2FHFF2BG212<FFDGFBGHFHGFDDFHH0GFACGHF1GFFHGFF?//</?1<11<GFFHFGFDGHAFCCF1DFHF<G0DDB0=<GF.000:00CC:C0;C0GGB00;:C0:.;9;CFFGBCCFB/B/0;CF0B.0;
@M03495:530:000000000-LYBTV:1:1102:3548:19811 2:N:0:CTGGAGTA+AACCGAAC
ATATTTTGCCGTTGATAAACCAGAACCATCAAAAGCTCACATGCTGACAGATCGGAAGAGCGTCGTGTAGGGAAAGAGTGTGTTCGGTTGTGTAGATCTCGGGGGGCGCCGGATCATTAAAAAAAAAAAGAGGGTATAGAACGGTGGATGACGGCAGAATACTATCAATTAGGATGCAGACATTAGATCTGAGATCAGTTCCACATAATTGGTGACAGTAACGGTATGTTAAGCACTAGCGGTGGTCCGGT
+
AACCCFFFFFCCGGGGGGGGGGHHHHHHHHFHHHHGHHHHHHHHHHHHHHGHHHGAFEGGHGFGEAF1BFHGGGHHBGFGFHGGHGEFGGG?24B44BBFGF/ED--A-----.-;:FB0BB0@CDF;:../..::000000..:...00:0:----:/00000000000:00000/000.:000000;;0000;000;00000000000000;;0000000.;:..00000000/000/--.-.:00---
@M03495:530:000000000-LYBTV:1:1102:6232:19812 2:N:0:CTGGAGTA+AACCGAAC
ATATTTTGCCGTTGATAAACCAGCTAATCCTGAAAAAAAAATCAAAGCTAAAAACTACAATGCTAAGACCACGATGTGACTGCTATCAAAGTTAGATATATATGTAAATTATTCATCTGTCAAATCCTAGAATTATATCATACCTGCTCCAGCAATCACGACCTGTAATGGTTTAGTGGGTTGTTCACTGTTTCTGAAAAATGAAGATAGTTGTCCAGCTTCCAAAAAGTTTATTGTGTTTTCTAGTGGAG
+
AAAABFFFFFBBGGGGGGGGGGHHHGGHHHHHFFHHGGGGGHHCHHGHHGHDGFFHHFHHFHHHHHFHHFFHGGHG1DGHHHBB4BGHHGFBEGFHHHHHHHHHGHGHHHHHGHHHGHHHHHHHGHHGHGHHGHHHHHHHHGEGHHHHHHFHBGFHHHHGG/CDFFG1GB1FGCGHHHHECG@.FHFHHHHHHGHHHHHGACG0DCBCHHCFFGGFHHHBFFBFHGEGG0CFGGBBFF/9FFGE00FGGGF
@M03495:530:000000000-LYBTV:1:1102:14568:19825 2:N:0:CTGGAGTA+AACCGAAC
ATATTTTGCCGTTGATAAACCAGCTAATCCTGAAAAAAAAATCAAAGCTAAAAACTACAATGCTAAGACCACGATGTGACTGCTATCAAAGTTAGATATATATGTAAATTATTCATCTGTCAAATCCTAGAATTATATCATACCTGCTCCAGCAATCACGTCCTGGCAAACAACCTGCAGAAAAGCCAATCAAATATATTTTCACAAGAGATGGAATGTGAGGCAATAATAGAGTACAAAGGTTGAACCTG
+
ABBCBFFFFFCAGGGGGGGGGGHHHHHHHGHHFHGDHGGGGHHGHFBGHHEFEHGHHHHHHHHHHHHHHHEHGGHEGHHHHHHGHHHGHHHHHHHHHHHHHHHHHHHHHHHHHHHHHHHHHHHHHHHHHHHHHHGHHHHHHHFBGHCHGHFFFFFGGFHGHHGFHCFCHFHHHG/GCGGFHFGGHFGHHHHFHHGHHHHFHGHHHGHF/CGFHFHBGHCFFGHEGHGGGGGGEFBFFFFGG/CFFGGGEF.
@M03495:530:000000000-LYBTV:1:1102:27390:19856 2:N:0:CTGGAGTA+AACCGAAC
ATATTTTGCCGTTGATAAACCAGCTAATCCTGAAAAAAAAATCAAAGCTAAAAACTACAATGCTAAGACCACGATGTGACTGCTATCAAAGTTAGATATATATGTAAATTATTCATCTGTCAAATCCTAGAATTATATCATACCTGCTCCAGAAATCACGACCTGTAAGGGTTTAGTGGGTTGTTCACTGTTTCTGAAAAATGAAGATAGTTGTCCAGCTTCCAAAAAGTTTATTGTGTTTTCTAGTGGAG
+
?A>ABFFFFFBAGEGGGGGGGGHHHHHHHHHHHGHHFGGG0FCGGBF2BFGEHFA353GDDGF5@@GDG2BFE?A1F4444BC4E43BFDHG4F4@4@444B4F?FGFH4BF4EDD444?4FHF?GGBDGFFF44?B43B?BG2??0?B2222@2@FDG?/<CDG?B11?0FH<FD1>AFFECD.000GDGH0DGDGFEFA.<DGFHHGEG0CCG0;//:CBBFCC;990C;9C;BFBFFG/0;900;.0C
@M03495:530:000000000-LYBTV:1:1102:22328:19888 2:N:0:CTGGAGTA+AACCGAAC
ATATTTTGCCGTTGATAAACCACCCTCCCTGTGGTCGTTATCCGAATTTACTAATTCCAAAGCTCACATGCTGACAGATCGGAAGAGCGTCGTGTAGGGAAAGAGTGTGTTCGGTTGTGTAGATCTCGGTGGGCGCCGGATCATTAAAAAAAAAAAAAGGGTGATAGGGGAGAAGGGACTGTCTAAATATATAATTAAACAGATGATGAGTGAAGAGTGATGCGAAGATGTCTGAGTAGTGTGAGGGAGAA
+
CEEEDFFFFFDBGGGGGGGGGGGGGHHGGHHHHHHHGGGHHHHGGGGHHHHHHHHHHGHHHHHHHHHHHHHHHHHHHHHHHGGGGHHHGGGGEFGGHHGHHHHHHHHGHGHHGGGGGGD2DG333B3B?/?B/////>/-<->F111==1-<<--<--......111/...-..:......<11111<111<111111101//111<11010111:.1<1111-.<-<111<:1111111/11<1......
@M03495:530:000000000-LYBTV:1:1102:21575:19889 2:N:0:CTGGAGTA+AACCGAAC
ATATTTTGCCGTTGATAAACCAGTCAGGAGTCCAAAGCTCACATGCTGACAGATCGGAAGAGCGTCGTGTAGGGAAAGAGTGTGTTCGGTTGTGTAGATCTCGGTGGGGGCCGGATCATTAAAAAAAACAAATGAGGTAGGTGTGAAGTGATAGGGAATGTATGAAACTACGAGGTGTAGCAGATGGACGCAGGTCAGCGACAGAGCGGACAACGATGCCATGACCTATACTAGATATAGCGGGCATATAG
+
BCCCCFFFFFEDGGGGGGGGGGHHHHHHHGHHHHHHHHHHHHHHHHHHHHHHHHHHGGGEHHHGEGGEGGHHHGHHHGGGGHGHGHHGFGGGEG24@44BB4FF/EE/////<////022221?1@/<...01111//00.100<111101111/././0<111:110110:..-..001110/<10/0-----:00/0.----///<----..-.<..0010:00<011111101<1<11<9---/0111
@M03495:530:000000000-LYBTV:1:1102:2547:19900 2:N:0:CTGGAGTA+AACCGAAC
ATATTTTGCCGTTGATAAACCAGCTAATCCTGAAAAAAAAATCAAAGCTAAAAACTACAATGCTAAGACCACGATGTGACTGCTATCAAAGTTAGATATATATGTAAATTATTCATCTGTCAAATCCTAGAATTATATCATACCTGCTCCAGCAATCACGACCTGTAATGGTTTAGTGGGTTGTTCACTGTTTCTGAAAAATGAAGATAGTTGTCCAGCTTCCAAAAAGTTTATTGTGTTTTCTAGTGGAG
+
A??ABFFFBFDA?EAGGFGFCGDHHFHHFBGHFHHHHGGCEHFHHHFFGFHFFF1GHHHHFHFDGHHHB2BCECHABGH4GE?GGDGGHHHGFGFGHHHHHHHHHHHHHFHG4FG4FBFDGFE4B3FHHFFHBGHHHFFHHH3FDD?GBGF22GFHHGH/D/AABDGHHGH?GHHGDGFGDGGGEFGFFHHFHEDGH0DGGHHGHFHG000:CGC0CGHEHECHGC.C909FFGFFG0:://9CB0;CAF.
@M03495:530:000000000-LYBTV:1:1102:23340:19910 2:N:0:CTGGAGTA+AACCGAAC
ATATTTTGCCGTTGATAAACCAGAGGACTCAGGCTGGACCAAAGCTCACATGCTGACAGATCGGAAGAGCGTCGTGTAGGGAAAGAGTGTGTTCGGTTGTGTAGATCTCGGGGGGGGCCGGGTCATTAAAAAAAAAAGAACCGGAATAAAGGGTGATAGGACGATTCAGTAGAGTGAGAATACAACAATGAAGCCAGTAGTGTAATTTAGAACTGAGAGACGCAGTACTGTAGCTGATACATGGACGAGTC
+
CCCDDFFFFFCCGGGGGGGGGGGHGGHHHHHHHHHGGHHHHHHGHHHHHHHHHHHHHHGGHHHGGGGGHHGFGGEGHFGHGCFHHHHFHHHGGHFGCFGGC24B4444B?//>B--9-----.-:;000;0;-9=-:.../.----.00:00....000/00-:..0:0000000:0000000000..;0000;./:0000/0:0:00:0000000000./.---.0000;000000000000/0:--9./
@M03495:530:000000000-LYBTV:1:1102:12720:19918 2:N:0:CTGGAGTA+AACCGAAC
ATATTTTGCCGTTGATAAACCAAAGCTCACATGCTGACAGATCGGAAGAGCGTCGTGTAGGGAAAGAGTGTGTTCGGTTGTGTAGATCTCGGGGGTCGCCGGGTAATTAAAAAAAAAAAAAGGTAATGAATGGGGTAGAGCAGGGGCAGGTCTGGTCAGAAGAAGAAGAAGGGAGGGAGTAGGCGAACCTCGAAGCATAGGTATGCACATGAGAGTAGTGGTAGCAGGTCCTACCATCCGATAACGCACAT
+
CCCCCFFFFFDCGGGGGGGGFGHHHHHHHHHHGHHHHHHHHHHHGGGGHHHGGGGGGHHHHGFHHHGHGGFGBFGFGGGGGGGFG44B44??//E//</?<////21?1?1GDCFGGG---..0000000000..:..0000/.9---.-.00//00:/0000/;0//0:/....--.../000-----//../.-00000000000000000000000:.000000.:00000.000:..9-.;.----0
@M03495:530:000000000-LYBTV:1:1102:5589:19926 2:N:0:CTGGAGTA+AACCGAAC
ATATTTTGCCGTTGATAAACCACCCTCCCTGTGGTCGTTATCTTGCTCCTTCTGTCGTCAACGAATTTACTAATTCCAAAGGAGGGTATGTTGTTTTTGGAATTTAAGGTAATTGTTGGCTCTAGCTGCCATAGCAATGTCACAACCACTTCTTGCCCTCCAAAGCTCACATGCTGACAGATCGGAAGAGCGTCGTGTAGGGAAAGAGTGTGTTCGGTTGTGTAGATCTCGGCGGGCGGGGGAGCAGGAAA
+
BABBBFFFFFBAGCGGGGGGGGGGGHHGGHHHHHHHGGGGHHHHHHHHHHHHHHHHGGGHGHGGGGHHHHHHHHHHHHHHHHHHGCEGGHHHHHHHHGGGFHHHHHHHHHHHHHHHHHHHHHHHHHHHHHHHHHHHHHHHHHHHHGDGGHHHHHHDHFHHGGH1GGHHHHHHHHGHHHHHHHHHGGGGHHFDEGDCGHGCFF:CCH/C0B9B9B0DCEDGDG/0C090009;.;------9---9./.../
@M03495:530:000000000-LYBTV:1:1102:9420:19930 2:N:0:CTGGAGTA+AACCGAAC
ATATTTTGCCGTTGATAAACCAGGACTCAGGCTGGACCAAAGCTCACATGCTGACAGATCGGAAGAGCGTCGTGTAGGGAAAGAGGGTGTTGGGTTGTGTAGATCGCCATGGTTCCCACTTTTTTTATAGAAAGGAAGAGCGTCGTGTAGGGAAAGAGGGGAGAGATGTGGAGTAGGGGTAGTCTGGAGACAAGTAACGCAACGAGAGCATGAGGAGTTGGAAGATAGAGCAGTAATAATTAGTGGAGTGT
+
1A?1>FFFFF111AAG3EGB1AFC0F0FCGBF0B000AAFAAGG1F1B2B1111F1FE11BE/AEEF0AEE>>E/0BEEHHEFFF/>E//////EFCF?F2122B////<10B111<100<11B></1@2211<0CCH0CCC/.<><.<GD./...//..-.:...000000.//009.9..90;0/0./9//.0000.------9---////9//--///9//9//////////9/////////-/-/9;
@M03495:530:000000000-LYBTV:1:1102:21917:19940 2:N:0:CTGGAGTA+AACCGAAC
ATATTTTGCCGTTGATAAACCAGCTAATCCTGAAAAAAAAATCAAAGCTAAAAACTACAATGCTAAGACCACGATGTGACTGCTATCAAAGTTAGATATATATGTAAATTATTCATCTGTCAAATCCTAGAATTATATCATACCTGCTCCAGCAATCACGACCTGTAATGGTTTAGTGGGTTGTTCACTGTTTCTGAAAAATGAAGATAGTTGTCCAGCTTCCAAAAAGTTTATTGTGTTTTCTAGTGGAG
+
>AABCFFFFFBBGGGGGGGGGGHHHHHHHHHHHHHHHGGEGHHHHHHHHHHGFHGHHGHHGHHHHHHHHHHHGGHFGHHHHFEHHHHHGFHHHHHHHGHGHHHHHHHHHHHHHHHHHHHHHHHHHHHHHHHHHHHHHHHHHHFHHHGH?GHHHGHHHHHGGGGGHHHHHHGFGHHHHHFHEFGGHHHHHHHHHHGFGHEGGHHFDFCGHFHHHFHHHHHHHHFHFC.CACFFFFFBCB9CFGGGFGFFFFG
@M03495:530:000000000-LYBTV:1:1102:2835:19966 2:N:0:CTGGAGTA+AACCGAAC
ATATTTTGCCGTTGATAAACCAAAGCTCACATGCTGACAGATCGGAAGAGCGTCGTGTAGGGAAAGAGTGTGTTCGGTTGTGTAGAGCTCGGGGGTCGGCGGGTCATTAAAAAAAAAAAAAGAGAAAAAAACAAGAAGCTAGGCGTACTGTGAGGTAGTGGATGATGCTATTACATAGCATGATGAACGTATAGTGACAGCTAACGCAGTACATGAGAGTAAAGGTGACGTCACATGTGAGTGCTAGAGCA
+
@ABBCFFFFFBAGFGGGGGGGGHHHHHHHHFHHHHHGHHHHFHHGEFBBFFEEFEGGHHGGGBGHGBGFHFGFCGFFFGGEFF@F@34BB1>//E////></---.=000<=DC?---9--..//00/.--...////000:./-.--;00900./9009.0:009000900000090000:000000...000000000.000/.-;-.090000000:0000900:0...9.99000:0000000:000
@M03495:530:000000000-LYBTV:1:1102:25476:19998 2:N:0:CTGGAGTA+AACCGAAC
ATATTTTGCGTTGATAAACCACCCTCCCTGTGGTCGTTATTCGTCAACGAATTTACTAATTCCAAAGCTCACATGCTGACAGATCGGAAGAGCGTCGTGTAGGGAAAGAGTGTGTTCGGTTGTGTAGATATCGGGGGGCGCCGTGTTATTAAAAAAAAAAAAAGATTAACGCGCTCTGGGGCGACTTTGTTCACGACACTACAGACGTACAACGTATAACTGGCACCACGACCGCTTCCATCTCACACACT
+
CBBBCFFFFCCCGGGGGGGGGGGGHGGGHHGHHHHGEFHHHFFHGHGHDGGHHHHHHHHHHHHHGHHHHHHHHHHHHHHHHHHHHHGGGGHHHGGGGGGGHHHGHHHGHHHHFGFGFEGGGGEB?3BB3@2@=</<------9--..000009:0-------;..00000.-;--..00/-.----.000/009;.-9-0//900A-....00-;;000000/./09.;.9-----;.0;00900000../
@M03495:530:000000000-LYBTV:1:1102:20547:19999 2:N:0:CTGGAGTA+AACCGAAC
ATATTTTGCCGTTGATAAACCAGCTAATCCTGAAAAAAAAATCAAAGCTAAAAACTACAATGCTAAGACCACGATGTGACTGCTATCAAAGTTAGATATATATGTAAATTATTCATCTGTCAAATCCTAGAATTATATCATACCTGCTCCAGCAATCACGACCTGTAATGGTTTAGTGGGTTGTTCACTGTTTCTGAAAAATGAAGATAGTTGTCCAGCTTCCAAAAAGTTTATTGTGTTTTCTAGTGGAG
+
BBBBBFFFFFBBGGGGGGGGGGHHHGHGHHHHHHHGHGGGGHHHHHHFHHHGHHGGHHHHHHHHGHHHHHHHEGGEGHHHFHHHHHGHHHGHHHGHHGGHGHHHFHHHHHHHHHHHGFHHHHHGHHHGHHHHGHHHHFHHHHFGFHGHHHHFGHEHHHHGGG@GHFHHEGHHGHHBFGEHFGGGHHEHGGGGDGHHGD0DFHHHGFHHEFGHGGHBFHHGHHCGCFH?9CFGGFGGFGFBFGGFFFGG?0A
@M03495:530:000000000-LYBTV:1:1102:7475:20007 2:N:0:CTGGAGTA+AACCGAAC
ATATTTTGCCGTTGATAAACCACCCTCCCTGTGGTCGTTATCTTGCTCCTTCTGTCGTCAACGAATTACTAATTCCAAAGCTCACATGCTGACAGATCGGAAGAGCGTCGTGTAGGGAAAGAGTGTGTTCGGTTGTGTAGTACCTGGTGGTGGACGCATGACTAATAATAATATAGAGGGGTGTGGACTATTTGTGCACAATGAAGAAAGTTAGCCAGCTACCAACACGTGTAATGTGTGTTCTAGTGGAG
+
BBBBBFFFFFBBGGGGGGGGGGGGFGFEFFHFFFFFAEEHHHGFBHHHGHHFHHGDCFAGEFEEFFHHHFHAGGHFHHHFB3GEDBGHBGHHCHHHHBGE1FFACB@A>@>?FBFFE3?GAHFBGBBB2?</?C/A/@2222222@01?A/?/?1>-<..11<111==000000=000/.-:--..0/0/00000/000;/;000;0///C0009;0.9000;0;.9....;.///;/;../9//BBB./A
@M03495:530:000000000-LYBTV:1:1102:25208:20013 2:N:0:CTGGAGTA+AACCGAAC
ATATTTTGCCGTTGATAAACCAGGGACTCAGGCTGGACCAAAGCTCACATGCTGACAGATCGGAAGAGCGTCGTGTAGGGAAAGAGTGTGTTCGGTTGTGTAGATCTCGGGGGGGGGCGGGGCATTAAAAAAAAAAAAAAGTGGAAGAGAGAGAGTGAAGGAGACGGAAAGAAGAAAAGAATAACAAAGATAGAAGAGAAAAGGGTAGGAAGAAAGGTAACAAGTAAAACGCAGTGTCGCAGGAGCACACG
+
CCCCCFFFFFCAFGGGGGGGGGHGGGGFHHHFGHHGHHHHHHFHGHHHHHHHHHHHGHHF3GEDGEEGGGEFE>E?CGHGHFHGCG4FFG13FEE1AEEG2?F444B40?/<>-----:-----/00000B-9--:----.00000/../....9000000..:...:.-././0///;..000000./:00:0000./00//.../..00..//0.000000/000:00-9--.00:..9.-.:.../.-
@M03495:530:000000000-LYBTV:1:1102:18286:20039 2:N:0:CTGGAGTA+AACCGAAC
ATATTTTGCCGTTGATAAACCAGGGACTCAGGCTGGACCAAAGCTCACATGCTGACAGATCGGAAGAGCGTCGTGTAGGGAAAGAGTGTGTTCGGTTGTGTAGATCTCGGGGGTCGGCGGATCATTTAAAAAAAAAAAAGTGGAAGGATTGCGGGGTGAGTCGGTGAGAAATATGAACACATATGCACAGGCAATCGCTTGATCAGGTCATATATGCTGCATGAGACACGTGTCAGCCGACTGATGCATAG
+
BBBCCFFFFFDCGGGGGGGGGGHGGGGHHHHHHHHGHHHHHHHHGHHHHHHHHHHHHFHFHHGGGGHHHGGGGFFHGHHGHHHHHHHHGHGHHGGGGGGF?4F4444B0?/>B//>///----.000<0=DFC;;:---.90000/..;0/0.;:---..09---...00000900000/.:0900000/..:;B0....:.000000000009000000/009000//...;/000/----.0:;00090
@M03495:530:000000000-LYBTV:1:1102:12897:20061 2:N:0:CTGGAGTA+AACCGAAC
ATATTTTGCCGTTGATAAACCAGCTAATCCTGAAAAAAAAATCAAAGCTAAAAACTACAATGCTAAGACCACGATGTGACTGCTATCAAAGTTAGATATATATGTAAATTATTCATCTGTCAAATCCTAGAATTATATCATACCTGCTCCAGCAATCACGACCTGTAATGGTTTAGTGGGTTGTTCACTGTTTCTGAAAAATGAAGATAGTTGTCCAGCTTCCAAAAAGTTTATTGTGTTTTCTAGTGGAG
+
AABBBFFFFFBBGGGGGGGGGGHHHHHHHHHHGHHHHGGGGHHGFFFHHHHHHHGHHHHHHHHHHHHHHHHHGGGGHFHGHHFHHGHHHHHGFHFHGHHHHGHHGHHHHFHHHFHHHHHHHHHHHHGFHFHHHHHHHHHHHHHGHHFHHHFFFGHHHHHGGGGGHHHGHHHHHFHGHHEFAGGGHHHHHHHHHHHHGHHHGGHBDGGHHHHHHCHHHHGHHHHGGG.CEFFFGGGGGG9FGGGGFFGGGFE
@M03495:530:000000000-LYBTV:1:1102:15728:20073 2:N:0:CTGGAGTA+AACCGAAC
ATATTTTGCCGTTGATAAACCAGCTAATCCTGAAAAAAAAATCAAAGCTAAAAACTACAATGCTAAGACCACGATGTGACTGCTATCAAAGTTAGATATATATGTAAATTATTCATCTGTCAAATCCTAGAATTATATCATACCTGCTCCAGCAATCACGACCTGTAATGGTTTAGTGGGTTGTTCACTGTTTCTGAAAAATGAAGATAGTTGTCCAGCTTCCAAAAAGTTTATTGTGTTTTCTAGTGGAG
+
AAABBBFFFFD?E2AGFGGGGGEFHHHHHHHHHBBGHGGGGHBFGFECHH5FGFFHHHHHGFFGHHGHHGHHGGEGFFHEEBFGHHHHHHGHHHHHHHHGHHHHHHHHHHHHHFHHHHHHGHGHHDGHHGGHHGHHHHGHGHFGHHGGHFCGFFFGFFGDDCADGFFFGHFD1GHF=FCGEFF<FGGEGHFHHEGFGBGHFHHHDGFFHHHFHFGH0CGHHHHC00;9A:BFFGFFGFB/BCFGF0CBAF?
@M03495:530:000000000-LYBTV:1:1102:26468:20092 2:N:0:CTGGAGTA+AACCGAAC
ATATTTTGCCGTTGATAAACCAGCTAATCCTGAAAAAAAAATCAAAGCTAAAAACTACAATGCTAAGACCACGATGTGACTGCTATCAAAGTTAGATATATATGTAAATTATTCATCTGTCAAATCCTAGAATTATATCATACCTGCTCCAGCAATCACGACCTGTAATGGTTTAGTGGGTTGTTCACTGTTTCTGAAAAATGAAGATAGTTGTCCAGCTTCCAAAAAGTTTATTGTGTTTTCTAGTGGAG
+
?3ABADFFBFBAEGGFFGGGGGHGHGHDGFHHHHHBHGGGGHGFHHHBHFGHFHGHHHHHHHGGHEHHHHHHGGHGGFHHHHGHHGHGHFHHGHBHHHGFFHHFGHHHHFHHFHHFHHFHGHGHHDCBBFFDHHHGHHHHGFHHHHFHFFH2GHHHHGHDECCGHGF1GGGGHHHHGGFFCFD<.<FGFHDGGFHHFFHHHHHEFG0CCGFGHHBFCHHHHHH0;0:.CBFBFGGGGG99/CFGGG0BABA
@M03495:530:000000000-LYBTV:1:1102:17624:20100 2:N:0:CTGGAGTA+AACCGAAC
ATATTTTGCCGTTGATAAACCAGCCGGTAGCAGAAAGTCGGCGGTTCAGTTCCGCCAGATCTTTCGATTCGTACTCATCGCCCTCTTTAAACGGCACCAGATTTTGCAGGTATTCATCGCGGATTTGTGATCCTCCAAAGCTCACATGCTGACAGATCGGAAGAGCGTCGTGTAGGGAAAGAGTGTGTTCGGTTGTGTAGAGCTCGGTGGTGGGCGTGGCATTAAAAAAAAAGAAGTCGGAGTGGTCTATG
+
CCBCCFFFFFDCGGGGGGGGGGHHGGGGGGHHHHHHHHHGGGGGGGEGGFGFHGGGGGHBHFHHFEFHHHGFHHHHHHHHGGGGHHHHHHHHGGGGGGGHFHHHHGHHGHFHHHHHHHGGGG/AGHHHFHBGHFHHFHGGHHHHHHHHHHHHHFGBDCGF?CEFCCEEEC;EEFFGG;AEA/;CF0F.;CAF.9@DF::B00;009;.;A...-.-----/0;00000--:-.9./00.---9..:0000:
@M03495:530:000000000-LYBTV:1:1102:26695:20116 2:N:0:CTGGAGTA+AACCGAAC
ATATTTTGCCTTGATAAACCACCCTCCCTGTGGTCGTTATCTTGCTCCTTCTGTCGTCAACGAATTTACTAATTCCAAAGCTCACATGCTGACAGATCGGAAGAGCGTCGTGTAGGGAAAGAGTGTGTTCGGTTGTGTAGATCTCGGGGGGGGCCGTGGCATTAAAAAAAAAAAGTGGGAATGTGGTCGCGGTGGTGTCAGATCGTGGTCACGAGAACAGCGAAGGACCGGAGAATTCGCGATTCAGCACC
+
DDDDDFFFFFFFGGGGGGGGGGGGHHGGHHGHHHHGFGHHHHHHHHHHHHHHHHHGGGHGHGGGHHHHHHHHHHGHHHHHHHHHHHHHHHHHHHHHHHHGGGGHHFGGGGGGFGHHGGHHHHHGHFGBGFGGGGGFG@2F222D2@F/@E--@-------/;;00:00:B@@--.0009:0/0:00/;----.-.9..000000./...00::.-9:0:/.-9--....---;-.00:..---.::000;.
@M03495:530:000000000-LYBTV:1:1102:5992:20122 2:N:0:CTGGAGTA+AACCGAAC
ATATTTTGCCGTTGATAAACCAGGACTCAGGTTGGACCAAAGCTCACATGCTGACAGATCGGAAGAGCGTCGTGTAGGGAAAGAGTGTGTTCGGTTGAGTAGATATAGGTGGCCGACGGATCCTTAAAAAAAACAAGACAAGTGTGCTGTGAAAGAGAAGAGAGAACCAAACAAGCAAGACCGAGATCTCACGGTGGAAGCGGGGTTACAGAGTTCAGCCAGGGAAAAGAAGCTGGGAACGGGGTATTGCG
+
BAABBFF5FFBBGGGGGFCGGGH2AFFFGH4FGHGFFHHDAEHHFFHHHFHHH5F3CGHHED1F?GG2AEAEEE12B313B?1B?4B4B13BEE11/33B434444?BF?3/00<//<////01@@D1@@///.<.0F<<0<11><1000<0000<C//</<<A.:/..:..:././/=B/;----.00000......9/9------./99////99//9......;;:../999.../....--.////.
@M03495:530:000000000-LYBTV:1:1102:19793:20149 2:N:0:CTGGAGTA+AACCGAAC
ATATTTTGCCGTTGATAAACCAGGACTCAGGCTGGACCAAAGCTCACATGCTGACAGATCGGAAGAGCGTCGTGTAGGGAAAGAGTGTGTTCGGTTGTGTAGAAATCGGGGGTCGGCAGATCGTTGAAAAAAAAAAGAGGGTGGACCGTGGATTGGAACTAGCAGGGCGCGGTGGTGATAAGTAAACGCCATAAGACGGTTGCTACAACGGACGCTTAGCTCGAGCACGATCAAATCAGGCGGAGGAATGT
+
>AABAFFFFFBAEFGCGGFGFGFAGGHFHGCG2222AGHGHHHGGGBHEGEGHFEHFFGHEG1FEAGG?EEEGGHHHFCGGHH?EFFFGBBGE@?>E?E04F4444B>E/<//<<///</11.<.0>11=0--<-:::C....-.//-..-.00/;00/00;/00.-.;--9.-.../;///////;.--;9///:9....-.//////--.---...////.-..-.9:...////////-----../;/
@M03495:530:000000000-LYBTV:1:1102:6349:20173 2:N:0:CTGGAGTA+AACCGAAC
ATATTTTGCCGTTGATAAACCAGCTAATCCTGAAAAAAAAATCAAAGCTAAAAACTACAATGCTAAGACCACGATGTGACTGCTATCAAAGTTAGATATATATGTAAATTATTCATCTGTCAAATCCTAGAATTATATCATACCTGCTCCAGCAATCACGACCTGTCCTGGCAAACAACCTGCAGAAAAGCCAATCAAATATATTTTCACAAGAGATGGAATGTGAGGCAATAATAGAGTACAAAGGTTGA
+
AAABBFFFFFCCGGGGGGGGGGFHHGHGHHHHHGHHHGGGGHHHHGDHHHHHHFGHHHHHHHHHHHHHHHHHGGGFHHHHHHGHHHHHHHHHHHHHHHHHHHHHFHHHHHHHHHHHHHHHHHHHHHHGHHHHHHHHGHHHHHHHHHGHHHHHHHHHHHHGFGGGFGHHHGGHHHCHHHHGHHHFHHHHHHHHHHHHHGHHHHGGHFHHFHHHH/GCGFFFHHHCFFFGGGGGGFFGFFFFGGGGFBB9FFC
@M03495:530:000000000-LYBTV:1:1102:13825:20211 2:N:0:CTGGAGTA+AACCGAAC
ATATTTTGCCGTTGATAAACCAGCTAATCCTGAAAAAAAAATCAAAGCTAAAAACTACAATGCTAAGACCACGATGTGACTGCTATCAAAGTTAGATATATATGTAAATTATTCATCTGTCAAATCCTAGAATTATATCATACCTGCTCCAGCAATCACGACCTGTAATGGTTTAGTGGGTTGTTCACTGTTTCTGAAAAATGAAGATAGTTGTCCAGCTTCCAAAAAGTTTATTGTGTTTTCTAGTGGAG
+
BBBBBFFFFFBBGACGGGGGGGHHHHHHHHHHHHHFGGGGGGHGHHEHHHHHHHGHHHHHHHHGHGHHGGHHGGHGGFFHFFHFBGHHHHHHHFHFHHHHHHHHHHHHHHHHHHHHHHHHHHGHHHHHHGHHGHHHHHHHHHHHHHFFHFCGGHHHHHHGGGGGHFHFHHHHHGGHHHHECGGDHHHFGGHGHFHHGHHGGHHHGFGHHGFHHHFFCGGHHHHEFHEFA;CFGGGGGGGFGGGGFFGGG0.
@M03495:530:000000000-LYBTV:1:1102:4335:20223 2:N:0:CTGGAGTA+AACCGAAC
ATATTTTGCCGTTGATAAACCAGCTAATCCTGAAAAAAAAATCAAAGCTAAAAACTACAATGCTAAGACCACGATGTGACTGCAATCAAAGTTAGATATATATGTAAATTATTCATCTGTCAAATCCTAGAATTATATCATACCTGCTCCAGCAATCACGACCTGTAATGGTTTAGTGGGTTGTTCACTGTTTCTGAAAAATGAAGATAGTTGTCCAGCTTCCAAAAAGTTTATTGTGTTTTCTCGTGGAG
+
AAAA3DDDFFBBG?GGGGGGGGGHHHGFBFGHCE35BE22EAHFHFFGHEHB3EAFHEBGHHFHBGGHF2FG1EC1GHEFF@G3B@FHFGHDDHGBGGEFFGFF?FGFHFGHGHHFHHHHHGHEED3GFDHHHHHGHHFGGH1?FHECBGFGBGGFFFFFGGCAG<<GD11?DGBFDFHE<CCCCGDHFHF0GHDD0=0=.CGGFG0CFCHHHFG0;FBFH0:0:0.=A9CFGGFB0C9BFBBB0.:C9AA
@M03495:530:000000000-LYBTV:1:1102:5494:20232 2:N:0:CTGGAGTA+AACCGAAC
ATATTTTGCCGTTGATAAACCACCCTCCCTGTGGTCGTTATCTTGCTCCTTCTGTCGTCAACGAATTTACTAATTCCAAAGCTCACATGCTGACAGATCGGAAGAGCGTCGTGTAGGGAAAGAGTGTGTTCGGTTGTGTAGATCTCGGGGGGCGCCGGGGCAATAAAAAAAAAAATGAAGAAGACAGTGTGTGTGTTAAGAACACTAGTAGAATCATCGAGATACGCATAGTTGATGATAGCGCGTGATAG
+
CBBCCFFFFFCAGGGGGGGGGGGGGHHGGHHHGHGHGGGHHHGHGGHHHHHHHHHGGGGHGHGGGHHHGHHHHHGHFHHHHHHGHGHHHHHHHHHHHHHHGGGGHHHGGGGGGHHHHGHHHHBGGHHGHHHGGGGGDGGEF222D2=F/>E@--------;-.:090;B-:9@;-.00000//0///0000...99/09000///0/0000900:0000/...00.;;.9000000000000;----./00
@M03495:530:000000000-LYBTV:1:1102:6490:20251 2:N:0:CTGGAGTA+AACCGAAC
ATATTTTGCCGTTGATAAACCAGCTAATCCTGAAAAAAAAAATCAAAGCTAAAAACTACAATGCTAAGACCACGATGTGACTGCTATCAAAGTTAGATATATATGTAAATTATTCATCTGTCAAATCCTAGAATTATATCATACCTGCTCCAGCAATCACGACCTGTAATGGTTTAGTGGGTTGTTCACTGTTTCTGAAAAATGAAGATAGTGGTCCAGCTTCCAAAAAGTTTATTGTGTTTTCTAGTGGG
+
ABCAAFFFFFCCGGGGGGGGGGHHHHHHHHHHHHHHGFGGGEHHHEGFBGHHHHHD3FGHHHBBGEB3FH2GGEGHEFFHHFGFFGFCHHGGHBGFBEDGHHHEHEHHHHFGHHGGGFBFG4GGFFHFDHFHHHFDGFFFGFHH2?FFFH2FFFF2DGBFE?EFDHBG1@GHFGCGHDGF.<C@GHEHDDGHGHHGFHFHC.:GHFE00;GH0:CGC0C/:FFBFGFAFDFGGFGFBCBFGGGGE90CFA.
@M03495:530:000000000-LYBTV:1:1102:9541:20275 2:N:0:CTGGAGTA+AACCGAAC
ATATTTTGCCGTTGATAAACCAGCTAATCCTGAAAAAAAAATCAAAGCTAAAAACTACAATGCTAAGACCACGATGTGACTGCTATCAAAGTTAGATATATATGTAAATTATTCATCTGTCAAATCCTAGAATTATATCATACCTGCTCCAGCAATCACGACCTGTAATGGTTTAGTGGGTTGTTCACTGTTTCTGAAAAATGAAGATAGTTGTCCAGCTTCCAAAAAGTTTATTGTGTTTTCTAGTGGAG
+
AAABCFFFFFCCGGGGGGGGGGHHHHHHHHHHHHHHHGGGGHHHHHHFHHHGHHGHHHHHHHHHGHHHHHHHGGHGHHHGHFEGHHHHHDGGHHHHHHHHHHHHHHHHHHHHHHHHHHHHHHHHHHHHHHHHHHHHGHHHHHHGHHHHHHHHHHHHHHHGGGGFHGHFHHHHHHHH<FGGAFCDHHFHFHHHHHHHHHGHHHHGGGGGHHHHHGFGFHEHGHHGCF.CACFGGGGBFFFGGGGFFF0;A0:
@M03495:530:000000000-LYBTV:1:1102:15766:20275 2:N:0:CTGGAGTA+AACCGAAC
ATATTTTGCCGTTGATAAACCAGCTAATCCTGAAAAAAAAATCAAAGCTAAAAACTACAATGCTAAGACCACGATGTGACTGCTATCAAAGTTAGATATATATGTAAATTATTCATCTGTCAAATCCTAGAATTATATCATACCTGCTCCAGCAATCACGACCTGTAATGGTTTAGTGGGTTGTTCACTGTTTCTGAAAAATGAAGATAGTTGTCCAGCTTCCAAAAAGTTTATTGTGTTTTCTAGTGGAG
+
AAAABFFFFFBAEGGGGGGGGGHHHHFHHHHHHHHGFGGGGHHFHGEHGG5GHHGHHHHHGHHGHGHHHGHHFGFGFFHGHHFHGFHHGHEG@GFHHHGHHHHHHHHHHFHHHGHHFHHHHHHHHGHHHGHHGHHHHHHHHHFGFHFGHFFGFHFGGHFGEGCDGGHHHHFHHHHFFFHHGGGGHGBHGHHHGFDBHFBGHHGEDGHHHGHHHHHBGH/CFCHFGGC.;CBBFFFGGG/FFFFFFGBFG0A
@M03495:530:000000000-LYBTV:1:1102:13148:20326 2:N:0:CTGGAGTA+AACCGAAC
ATATTTTGCCGTTGATAAACCACCCTCCCTGTGGTCGTTATCTTGCTCCTTCTGTCGTCAACTTACTAATTCCAAAGCTCACATGCTGACAGATCGGAAGAGCGTCGTGTAGGGAAAGAGTGTGTTCGGTTGTGTAGATCTCGGTGGGGGGCGTGTCAATTAAAAAAAAAAAAGCTAGAAGTTGCGTAGTCAGACGGGATATTCAAGGAAGAGTGTCTGACGTAGCATAAGTATCGTACGTTGTATTGTCC
+
ABBBBFFFFFDBGGGGGGGGGGGGGHHGGHHHHHGHGGGHHHGHHGHHHHHHHHHHGGGHGHHHHHHHHHHHHHGHHHHHHHHHHHHHFHFGHHHHGEGGGHHGGGGFGHGFHGGHHHHHHHHFGBHGGGGGGG2FB222DDHG/?A</---9--.:;0;00;0;0;-;-;--.900;9090000-..-.0;0009.-../0000000./...00000000.....9;0000000./..-//:.0000;00
@M03495:530:000000000-LYBTV:1:1102:6768:20336 2:N:0:CTGGAGTA+AACCGAAC
ATATTTTGCCGTTGATAAACCAGCTAATCCTGAAAAAAAAATCAAAGCTAAAAACTACAATGCTAAGACCACGATGTGACTGCTATCAAAGTTAGATATATATGTAAATTATTCATCTGTCAAATCCTAGAATTATATCATACCTGCTCCAGCAATCACGACCTGTAATGGTTTAGTGGGTTGTTCACTGTTTCTGAAAAATGAAGATAGTTGTCCAGCTTCCAAAAAGTTTATTGTGTTTTCTAGTGGAG
+
ABCCCFFFFFCBGGGGGGGGGGHHHHHHHHHGHFHHHGGGGHGHHHFHHGHHHHGHHGHHHHHHHHHHHHHHGGHGHHHHFFEHFHHHHHHHHHHHHHHHHHHHHHHHGHHHHHHHHHHHHHHHHHFHHHGHHHHHHHHHHHGHHHFFHHHHHHHHHHHGGGGGHGGFHHHHGGHGGHGHGGGDHHGHHHHHHGHHHF0GHHHH0;CFHHFHHHGCGCGBGFFFHCEAABFGGGGGFF/FG/FFGB0;CB.
@M03495:530:000000000-LYBTV:1:1102:7085:20354 2:N:0:CTGGAGTA+AACCGAAC
ATATTTTGCCGTTGATAAACCAGTCACAACCACTTCTTGCCCTCCAAAGCTCACATGCTGACAGATCGGAAGAGCGTCGTGTAGGGAAAGAGTGTGTTCGGTTGTGTAGATCTCGGGGGTGGGCGGGTCATTAAAAAAAAAAGTAGTAGATCGCTCAGATCGTGACGTGAAGCATAGTACGTATGATACGTAGAGTTAACATGACTTCGGTTAATGTTGTAGAGAGTGTGTCGACGTGGGTGTCTATTGGG
+
BACCCFFFFFCCGGGGGGGGGGHHHHHHGGGGGHHHHHHHHHHHGHHHHHHHGHHHHGHHHHHHGHHHGGGGFHHGGGGEFGHHHG3GHHHHHHGHGHHGGGGGGDB?F44444B//<//////>--::.;:C0:00--A9?.00000;000.;.../909./9/..::..000000000./0090000.90..0:09000000:00:.....000090/00000.00;0.0..--;..-;.;00;0000.
@M03495:530:000000000-LYBTV:1:1102:24873:20355 2:N:0:CTGGAGTA+AACCGAAC
ATATTTTGCCGTTGATAAACCAAAGCTCACATGCTGACAGATCGGAAGAGCGTCGTGTAGGGAAAGAGTGTGTTCGGTTGTGTAGATCTCGGGGGTGGCCGGATCATTAAAAAAAAAAAAGATAGTTAAGGACATGGGTCTGTAAGCAGGTACATACAACACATAACAGTGTATATGGAAGATAGAGTTCGGATAATGACGTGAGTGTCTGTGCATAGTAGCTGTCACTCGTAGAGATAGTCGTGTCGATA
+
CCCCCFFFFFDCGGGGGGGGGGHHGHHHHHHHHHHHHHHHHHHHGGGGHHHGGGGGGHHHHGHHHHGHGHHHF3GEGGGGGG?4@44BFBBF/>///>0BB/<//F>F?GGFHCGGC@C-..0000000000./00/.////000<0</..000000<00...000000:0<00<00000/.00000000<-.<.00<<0.<9..00<0000000000:000000:0:00..<9.0::00<0<.../.9.9
@M03495:530:000000000-LYBTV:1:1102:5917:20362 2:N:0:CTGGAGTA+AACCGAAC
ATATTTTGCCGTGATAAACCAGCTAATCCTGAAAAAAAAATCAAAGCTAAAAACTACAATGCTAAGACCACGATGTGACTGCTATCAAAGTTAGATATATATGTAAATTATTCATCTGTCAAATCCTAGAATTATATCATACCTGCTCCAGCAATCACGACCTGTAATGGTTTAGTGGGTTGTTCACTGTTTCTGAAAAATGAAGATAGTTGTCCAGCTTCCAAAAAGTTTATTGTGTTTTCTAGTGGAGG
+
?ABBBBFFFFBBGGGGFGGFGAGCGFHGHFHHHCFFEEGGHFHGGHGHHHGHHGHHGHHGHHGHHHH3FHFGE1FFB@FDDBGHHGGHHHHHH@GBGDGEFHGGFHHHFHHGHHHHHB4GFFGHHHHHFHHBGHHGGHHHHB0FGGHFGHEHFHHHHHGGCGDGDFHHHGF1?CD<FGE><CEGGFHGHGHGDGDGGHHHHGHHG0FHH00C0<FGGF00;/;;0CCC0;BFFGGFGFFFFGFFF0C.;AD
@M03495:530:000000000-LYBTV:1:1102:2736:20368 2:N:0:CTGGAGTA+AACCGAAC
ATATTTTGCCGTTGATAAACCAGGACTCAGGCTGGACCAAAGCTCACATGCTGACAGATCGGAAGAGCGTCGTGTAGGGAAAGAGTGTGTTCGGTTGTGTAGATCTCTGGGGGCGCCGGAACATTAAAAAAAAAAAAAGAAGAAAGGCAGTGGGGCGGGCAGTTATGAAAAGAACCATCTACTCTAACTATCACAAATAGACGTCAAAATCATGAACGAAAAAGTGACCCATAACGTTACAGATATCGCGT
+
ACBBCFFFFFBBGGGGGGGGGGGDABGHHHGHFHGHHHH2CGFHHHFGHHHHHGHHHGHGHG1FEGHHGEGG>EFFGHGHGHHFHFFBDGHF?EFFEF?24B444DB4B3BE/////////-01=1FG1FDGC-:C-9.../0//0...9/0/.;.--9--./;0;0900:/../..000;90000000009900;.09000.....000000000:...;-..00000/.//00.///990000009.9-
@M03495:530:000000000-LYBTV:1:1102:7905:20380 2:N:0:CTGGAGTA+AACCGAAC
ATATTTTGCCGTTGATAAACCAGCTAATCCTGAAAAAAAAATCAAAGCTAAAAACTACAATGCTAAGACCACGATGTGACTGCTATCAAAGTTAGATATATATGTAAATTATTCATCTGTCAAATCCTAGAATTATATCATACCTGCTCCAGCAATCACGACCTGTAATGGTTTAGTGGGTTGTTCACTGTTTCTGAAAAATGAAGATAGTTGTCCAGCTTCCAAAAAGTTTATTGTGTTTTCTAGTGGAG
+
ABBBBFFFFFB2EEGGGGGGGGHHHGHHHHHGFHHHGGGGGHBBHF52F5GHFHGHHBGHFHFHDDBF3FFED0?1BBB4BF3GFDG4GHHHB4FDGHFB@EEGFHHGFGH4FGH4BGEFHFHHHEGHHHFHFHFHHDHGHH3GHEFG3GHE2GHG2C2B//@/F<?GGFH1FAGF=GHF>F-<GFGFGF0GGGD=FGHHHFHBHHCGEBHFGCGFHGCHHHFHHHGGG0;FFBF00B/BFFFE0FB0FBA
@M03495:530:000000000-LYBTV:1:1102:10211:20399 2:N:0:CTGGAGTA+AACCGAAC
ATATTTTGCCGTTGATAAACCAGCTAATCCTGAAAAAAAAATCAAAGCTAAAAACTACAATGCTAAGACCACGATGTGACTGCTATCAAAGTTAGATATATATGTAAATTATTCATCTGTCAAATCCTAGAATTATATCATACCTGCTCCAGCAATCACGACCTGTAATGGTTTAGTGGGTTGTTCACTGTTTCTGAAAAATGAAGATAGTTGTCCAGCTTCCAAAAAGTTTATTGTGTTTTCTAGTGGAG
+
ABBBBFFFFFBAGGGGGGGGGGHGHGHGHHHHHHGHHGGGGHHHHHHHHGFGHHGGHHHHHHHHHHHHHFGHGGHEFHFHFGFGHGHHHHHFHHHHHHHHHHHHGHHGHHHHHHHHHHHHHHDHHHFHHHHHHHHHGHHGHH3CGHFHHHHGGHHHHFHGDFGGGGHHHHHDHHHE>FCGEGCEHFHHHHHHHHGEGFDDCGFHGGCBGHHHHHGHHHEH0CBGHFHGGFGFBFFF90FGFFFGGG99A9.
@M03495:530:000000000-LYBTV:1:1102:24654:20412 2:N:0:CTGGAGTA+AACCGAAC
ATATTTTGCCGTTGATAAACCACCCTCCCTGTGGTCGTTATCTTGCTCCTTCTGTCGTCAACGAATTTACTAATTCCAAAGCTCACATGCTGACAGATCGGAAGAGCGTCGTGTAGGGAAAGAGTGTGTTCGGTTGTGTAGAGCTCGGGGGGGGCCGTGTCAATAAAAAAAAAAAAGACGGATATGGCTGCTTCGAGTTGGGCGGGTATAAAGTGAAACTCTAGGTGCACGGTGACGCTCATCTGCACTGG
+
BCCCCFFFFFCBGGGGGGGGGGGGGHHGGHHFHHFGGEGHHHGHHGHHHHHHHHHHGGGHGHGGGGFHHHHHHHHHHFFHHEHHHGHHGGHHGHHHHHHHGEFGFGHFGGGFGHHGHGHHHFGFFGGHHFHGCGGG/E2>D22221<<//@-----9--9////////;--;--:-../.....//:./..///-.//;//-.;----//;/9//;:999////;/////.-.../9....//////////
@M03495:530:000000000-LYBTV:1:1102:21826:20416 2:N:0:CTGGAGTA+AACCGAAC
ATATTTTGCCGTTGATAAACCAGCTAATCCTGAAAAAAAAATCAAAGCTAAAAACTACAATGCTAAGACCACGATGTGACTGCTATCAAAGTTAGATATATATGTAAATTATTCATCTGTCAAATCCTAGAATTATATCATACCTGCTCCAGCAATCACGACCTGAATGGTTTAGTGGGTTGTTCACTGTTTCTGAAAAATGAAGATAGTTGTCCAGCTTCCAAAAAGTTTATTGTGTTTTCTAGTGGAGG
+
AABBBFFFFFBBGGGGGGGGGGHHHGHHHHHHHHHHGGGEGHHHGFHGHHEHFGFHHHHHGHHHHHHHHGHHGGHEGHHGHHCGFHHHGHHHHHHHHHHHHHHHHHHHHHHHHHHHHHHHHHHHHHHHHHEHGHHHHHHHHHHHHHGFHHHHHHHHHHHGGGGGGF1GHH1GHHHHGEHGGCGHHHGHHHHHHHHHGHFHHFFFHHFHHGHGFFHFHHFHFGHFH..C0CFFGGGGGG/FGFCFFBF.BED
@M03495:530:000000000-LYBTV:1:1102:18305:20418 2:N:0:CTGGAGTA+AACCGAAC
ATATTTTGCCGTTGATAAACCAGCTAATTCCAAAGCTCACATGCTGACAGATCGGAAGAGCGTCGTGTAGGGAAAGAGTGTGTTCGGTTGTGTAGATCTCGGGGGTGGCCGGATCATTAAAAAAAAAAAAGAAGAACATGATAAGGAGAGGTGTAGGATGACAATGAAATGGAATAACAAGAGAAAAATAGAAACTCGTTAGGCAACGCTGAACATGCTGCATCATGAGGTACACACAGCGGTATGAATAA
+
CCCCCFFFFFDBGGGGGGGGGGHHHHHHHHHHHHHHHHHHHHHHHHHHHHHHHHGGGGHHHGGGGEGBGGHGEHHHHHHHHHGFGGGEGGGG243444BFGE/>?//<0=//<//01?1FDBGCGGGG-:..</0///1001110009...0.:010:100001:011111000001000/<./0</..0011:/10...../00..--...001100<10/1101110//0111:....--.<<011111
@M03495:530:000000000-LYBTV:1:1102:22501:20449 2:N:0:CTGGAGTA+AACCGAAC
ATATTTTGCCGTTGATAAACCAGCTAATCCTGAAAAAAAAATCAAAGCTAAAAACTACAATGCTAAGACCACGATGTGACTGCTATCAAAGTTAGATATATATGTAAATTATTCATCTGTCAAATCCTAGAATTATATCATACCTGCTCCAGCAATCACGACCTGGTCCTGGCAAACAACCTGCAGAAAAGCCAATCAAATATATTTTCACAAGAGATGGAATGTGAGGCAATAATAGAGTACAAAGGTTG
+
ABBBAFDFFFD>A?FGGGGCGGFFHHHHHHHHCFH5GF?EAGHHHHHHHHHHEFEHHFFGGGFHBEGGFHGHGGEGHFFHHHHGGFFHFHFGHGFHHHHGFHHHDFFHHHGHHHGHHHHHHGFHHHGHFGHHGHGHHFGGHHFHGEHFHHHHHHHFHHHGGGGG<GGHHHHHHGHCFGHHGGGHHHHHG<CHHF/CFHHGEFGHGHHHFGGCHF/;CGFC/0CFFFGGGEGEFGGGGGGFCFBFFGFB9F9
@M03495:530:000000000-LYBTV:1:1102:18880:20453 2:N:0:CTGGAGTA+AACCGAAC
ATATTTTGCCGTTGATAAACCAGCTAATCCTGAAAAAAAAATCAAAGCTAAAAACTACAATGCTAAGACCACGATGTGACTGCTATCAAAGTTAGATATATATGTAAATTATTCATCTGTCAAATCCTAGAATTATATCATACCTGCTCCAGCAATCACGACCTGTAATGGTTTAGTGGGTTGTTCACTGTTTCTGAAAAATGAAGATAGTTGTCCAGCTTCCAAAAAGTTTATTGTGTTTTCTAGTGGAG
+
BBBCCFFFFFCBGGGGGGGGGGHHHHHHHHHHHHHFHGGGGHFGHGHEHHHFHFEFHHHHHHHHHHHHHHHHGGHGCGGHHGGHHGHHHHHHFHEFFHHHHHHHHHHHHGHHHHHHHHGHHHFHHHHHHFHHHHHHHHHHHHFFHHEFHCGHFFGDFGHGGGGGHHHHHFGBGFHFGFHGEGCDHHHGHFHHDHFFDGGHCFDD00CGHGCFFHHFFF/CGHHFGHHEE0CFFGG0BGFGGG0FFFFF.CE
@M03495:530:000000000-LYBTV:1:1102:17732:20459 2:N:0:CTGGAGTA+AACCGAAC
ATATTTTGCCGTTGATAAACCAGAACCATCCAAAGCTCACATGCTGACAGATCGGAAGAGCGTCGTGTAGGGAAAGAGTGTGTTCGGTTGTGTAGATCTCGGTGGTGGCCGGATCATTAAAAAAAAAAAAGATGTGATAAATGGAGGTCGAGAGTGCAATAACAGACAGGAGTACACGTAAACATAATCAGAGAGACACAACTCACTATACAAGTTGCTGAATCACTAGGCTGACCTATCAGGTGGTGCTG
+
BCCCCFFFFFCBGGGGGGGGGGHHHHHHHHHHHHHHHHHHHHHHHHHHHHHHHHGGGGHHHGGGFEFFGHHGGHHHHHHHGHGGHGGGGGGGB4E444@4FF/?EE//00///?/B3DD3DBFCD///<-.>0111111111100/.</---.-<:<11110000/.</..9:<11:../.9110<11110<0/..//:/..0000111<110011<101101110110/<0..//101011010.<.001
@M03495:530:000000000-LYBTV:1:1102:16452:20469 2:N:0:CTGGAGTA+AACCGAGC
ATATTTTGCCGTTGATAAACCACCCTCCCTGTGGTCGTTATCTTGCTCCTTCTGTCGTCAACGAATTTACTAATTCCAAAGCTCACATGCTGACAGATCGGAAGAGCGTCGTGTAGGGAAAGAGTGTGTTCGGTTGTGTAGATCTCGGTGGTGGCCGTATCATTATAGAAAAAAAAACAGTGGAGTGCAGTGGAAGGCTGCTGACTGATACGAGTTCGATCTCTGAATGCTGTGCAAGTACGTGCGCAGAG
+
BCCCCFFFFFDAGGGGGGGGGGGGGHHGGHHHHHGHGGGHHHHHGHHHHHHHHHHHGGGHGHGGGHHHHHHGHHHHHGHHHHHHHHHHHHGHHHHHGHHHGGGGFHHGGGGGGHHHHGEHHHFGHHGH0BGFGGGGGG22F222D@G//?C//?00<-.0<11>1110==DBG@---.:/;0/9.0.00000/00/..0..000/000000....::.;0..00000900000/0000900.//.:----;
@M03495:530:000000000-LYBTV:1:1102:21166:20476 2:N:0:CTGGAGTA+AACCGAAC
ATATTTTGCCGTTGATAAACCACCCTCCCTGTGGTCGTTATCTTGCTCCTTCTGTCGTCAACGAATTTACTAATTCCAAAGCTCACATGCTGACAGATCGGAAGAGCGTCGTGTAGGGAAAGAGTGTGTTCGGTTGTGTAGATCTCGGTGGTCGCCGTGTCATTAAAAAAAAAAATAAGTGGAAGTCGTGAGGGGGCTGGAGTGGGCAGATCAAAGTGTTGATCAGGTGGTTAGATAAGGTCGAGTGGTAG
+
CCCCCFFFFFDBGGGGGGGGGGGGGHHGGHHHHHHHGGGCHHHHHHHHHHHHHHHHGGGHGHGGGHHHHHHHHHHHHHHHGHHHHHHHHHHHHHGHHHHHGGGGHHHGEGGGGHHHGGHHHHGHHHHHHHHGGGGGGGG2F22D@@GACEG?1>-.-<-0<0=<D0=0<<<@@-<.00000000/00..</...----....<..../..<000000000.0:00:0009..0.0000:00:9--:<.00:
@M03495:530:000000000-LYBTV:1:1102:18752:20478 2:N:0:CTGGAGTA+AACCGAAC
ATATTTTGCCGTTGAAACCAGGACTCAGGCTGGACCAAAGCTCACATGCTGACAGATCGGAAGAGCGTCGTGTAGGGAAAGAGTGTGTTCGGTTGTGTAGATCTCGGGGGGCGCCGGGTCATTAAAAAAAAAAAAAAGAGATGTGAAGCTGTGGTGATCCAAGCAGAAAGCAATGGAAAAATAAGAGAGATAAGTAATACCGGCTCGACGTGACGAGTTAGTGCAATACATATCTACGACTCGACCGATAG
+
BBCCCFFFFFEDGGGGGGGGGGHHHHHHHHHHGHGHHHHHHHHHHHHHHHHHHHHHHHHGGGGHGHGEGGGE?GHHGHGHHFHGHHHGHHGGGGGGGG4??44B4FF/<?--9--<--<-<B111<<FFF;FC-<--.<//101:<110001///<<11100:<//:/00/0/000000/..01110/..11101111:1<.---.-----...9<-..1111111:10<<:11111.....9.------.
@M03495:530:000000000-LYBTV:1:1102:27341:20479 2:N:0:CTGGAGTA+AACCGAAC
ATATTTTGCCGTTGATAAACCACCCTCCCTGTGGTCGTTATCTTGCTCCTTCTGTCGTCAACGAATTTACTAATTCCAAAGCTCACATGCTGACAGATCGGAAGAGCGTCGTGTAGGGAAAGAGTGTGTTCGGTTGTGTAGATCTCGGGGGGGGGCGTGTAATTAAAAAAAAAAAAGAAGGTAATTATGATCGACGATGGTGTGGTGTTCGCATCAACAGCACTCAGTCGCCAGATGCGACAGAGTGACGT
+
ABBBCFFFFFCCGGGGGGGGGGGGGHHGGHHHHHHHGGGHHHHHHHHHHHHHHHHHGGGHGHGGGHHHHHHHHHHHHHGHHHHHHHHHHHHHHHGHHHHHGGGGHHHGGGGGGHHHHGHHHHGGHHGHCGHGCGGGGGF2F222D2FF//@---9--:-./:90900;:-@D;;--.:./.000:0000000..-;-...:0.../.;.0.:.;-00/0/./.0;/00:.-..-.000-.---//0000.:
@M03495:530:000000000-LYBTV:1:1102:8091:20483 2:N:0:CTGGAGTA+AACCGAAC
ATATTTTGCCGTTGATAAACCACCCTCCCTGTGGTCGTTATCTTGCTCCTTCTGTCGTCAACGAATTTACTAATTCCAAAGCTCACATGCTGACAGATCGGAAGAGCGTCGTGTAGGGAAAGAGTGTGTTCGGTTGTGGATAACTCCGTGGTCGTCTGGTCATTAAAAAAAAAAAGAGTGACAGAGTCAATTGGACAGACAACACTGGAGAGACGACAGTAGGGAATATAGGCACACTATATGATGGTCAA
+
B@ABBFFFFF3>EAAGGFGGFGGGGHFGGHHBHFBGE?EHDFEFGFHHHFFHHGHHFFFEEGGGGEHHFHFHFHFD@GFGBGEFHHHHGHFGHHHHHHHGDGEGFFHGEE/EFGGGFFEGAABF?G?BB2F/BFDF?//22222?11//?//</-...<<1>111111<--:---:;:000;0;//;0000;090/0././/...00././.:..-;--////./..//////;...9/////9///////
@M03495:530:000000000-LYBTV:1:1102:13333:20489 2:N:0:CTGGAGTA+AACCGAAC
ATATTTTGCCGTTGATAAACCAGCTAATCCTGAAAAAAAAATCAAAGCTAAAAACTACAATGCTAAGACCACGATGTGACTGCTATCAAAGTTAGATATATATGTAAATTATTCATCTGTCAAATCCTAGAATTATATCATACCTGCTCCAGCAATCACGACCTGTAATGGTTTAGTGGGTTGTTCACTGTTTCTGAAAAATGAAGATAGTTGTCCAGCTTCCACAAAGTTTATTGTGTTTTCTAGTGGAG
+
3>>AAFDFF43A2EGFGGGGFGHGFHHHHG5EFHFDCCGGEHHBFH5FFBH5F3EGB3GBGHFGDGBGBGGHGCGGFGFDFBEFFD34GDFG4GBHFEEDB4GHGHHGGGGEDGGBGHHHHGHBGHHGFHHFFDHFGGFDGHBGFGFBFGGFHHGFHFHD/?CDG<11DGHH1FHF=FFHG.@AGFGGFBGD=DHFFHHGHGHE0;CHCGBGFGF0CG/0CC/:0;;.BFFBFFFGGF/:9FFFGBBFFBA
@M03495:530:000000000-LYBTV:1:1102:26969:20492 2:N:0:CTGGAGTA+AACCGAAC
ATATTTTGCCGTTGATAAACCAGCTAATCCTGAAAAAAAAATCAAAGCTAAAAACTACAATGCTAAGACCACGATGTGACTGCTATCAAAGTTAGATATATATGTAAATTATTCATCTGTCAAATCCTAGAATTATATCATACCTGCTCCAGCAATCACGACCTGTAATGGTTTAGTGGGTTGTTCACTGTTTCTGAAAAATGAAGATAGTTGTCAAGCTTCCAAAAAGTTTATTGTGTTTTCTAGTGGAG
+
AABCCFFFFFCBGGGGGGGGGGHHHHHGHHHHHGHHHGGGGHHHHHDHHHHFFHGHHHHHGGHHHHHHHHHHGGHGHHHHHHBGFHHHEHGHHHHHHHHHHHHHHHHHHFHHHHHHHHHHHHHHHHGHHHHHHGGHHGHHHHHFHGGFFHHHGHHHHHHGGGGGGFDGFGGGHHHGGGHHEGGGHHHHFHHHFHHHHHHHHHG0GHHHHHHHHHGC0GBCHHFHGHAEABFGGGGGGFFBFGBFFB0B?FE
@M03495:530:000000000-LYBTV:1:1102:21907:20503 2:N:0:CTGGAGTA+AACCGAAC
ATATTTTGCCGTTGATAAACCAGCTAATCCTGAAAAAAAAATCAAAGCTAAAAACTACAATGCTAAGACCACGATGTGACTGCTATCAAAGTTAGATATATATGTAAATTATTCATCTGTCAAATCCTAGAATTATATCATACCTGCTCCAGCAATCACGACCTGTAATGGTTTAGTGGGTTGTTCACTGTTTCTGAAAAATGAAGATAGTTGTCCAGCTTCCAAAAAGTTTATTGTGTTTTCTAGTGGAG
+
>AABAFFFFFBBGGCGGGGGGGHHHGHGHHHHHHHHHGGGGHHGHFHGHGFFHHGHHHHHHHHGHHHHHHHHGGHGFHGHHFFHHHFHHEHGHHHHHHHHHHHHHHHHHHHHHHHHHHGHHHHGHHHGHHHHHHHHHHHHHHHHHHACGHHHHHHHFFCEDGGGHFHFHGHGHHHHGHEGGFCDAHHHHGHHHHHHHHHHHHHHHHFHGHHGHHHFHHHHEFFHHHHGD9FFGGGGGG9FGBBFFF00A0.
@M03495:530:000000000-LYBTV:1:1102:21349:20508 2:N:0:CTGGAGTA+AACCGAAC
ATATTTTGCCGTTGATAAACCAGCTAATCCTGAAAAAAAAATCAAAGCTAAACACTACAATGCTAAGACCACGATGTGACTGCTATCAAAGTTAGATATATATGTAAATTATTCATCTGTCAAATCCTAGAATTATATCATACCTGCTCCAGCAATCACGACCTGTAATGGTTTAGTGGGTTGTTCACTGTTTCTGAAAAATGAAGATAGTTGTCCAGCTTCCAAAAAGTTTATTTTGTTTTCTATTGGAG
+
BCCCCFFFFFCCGGGGGGGGGGHHHFHH4G54FG3AA2E2EG3BAA5FF5D53A13FBG35GB555FE@2?FAF1F1B4@G334FGHFGFGHHHFGHHEGFHHFFDGGHFFHHHHFFF44FHHHHFHHHHHHHGHFHHHHHHHHBHFFGFEHGHFHFHHGGGFGHHHHGFD=GFFG11GEEFGGHHHFFFHHDHGFFDGGCGBGGBG0C:GC0;00:0/GGHH0G0CADFGFGGB0;FFBFGBB90000B/
@M03495:530:000000000-LYBTV:1:1102:15848:20533 2:N:0:CTGGAGTA+AACCGAAC
ATATTTTGCCGTTGATAAACCAGCTAATCCTGAAAAAAAAATCAAAGCTAAAAACTACAATGCTAAGACCACGATGTGACTGCTATCAAAGTTAGATATATATGTAAATTATTCATCTGTCAAATCCTAGAATTATATCATACCTGCTCCAGCAATCACGACCTGTAATGGTTTAGTGGGTTGTTCACTGTTTCTGAAAAATGAAGATAGTTGTCCAGCTTCCAAAAAGTTTATTGTGTTTTCTAGTGGAG
+
ABBBBFFFFFB2EEGGGGGGGGHHGHHHHHHHHHHHFGGGGHHHHFGHHHHGHHGHHHHHHHHHHHHHHGHHDGHEFBGFDGHGHGFHHHHHHHHHHHHHHHHHGHHHHGHHHHHHHHHHHHHHHHHHHHHHHHHHHHHHHHECDG0CG22F2F<@22@EGD/D0<F1?FDHH01?>FF.DF?GEF1==0=GFBGBGHHD<<0D<00;::0CGCGFBGFGHH/CCCE?.;F0;B0090CFGFFB0FFF?0A
@M03495:530:000000000-LYBTV:1:1102:27926:20552 2:N:0:CTGGAGTA+AACCGAAC
ATATTTTGCCGTTGATAAACCATAATGTCACAACCACTTCTTGCCCTCCAAAGCTCCCATGCTGACAGATCGGAAGCGCGTCGTGTAGGGAAAGAGAGTGTGCGGTTGCGTAGAGCTGGGCGGTGGTCGGGTCATTTGTGTAGTAGTAGGAGGAGGCTGCAGTAAGGGACGAAGGACTCCTATGGCAAGTCAGGCAGTGTCGAGAAAGAACCACAACTCTCCCGTCAGACACACTATGTCGGTGCAGCACG
+
AAAA1DFDBDD>111BGFCF10AGHHFHHHHGHGEF0F1FFFF1FFGE/CEBGGGB1B0FGHEG1AAG01FF/EA//>/E>EEEA/01FC0B?G000?BB111><E/<0<??B/11110?/////<?1--<.-000000</=00000==00/.:..:C..//0000:..;-9-...9///00000./0.00;0-/--///9-----9//----9---///9//-9---/9----:/9//;-----///-;9
@M03495:530:000000000-LYBTV:1:1102:8733:20563 2:N:0:CTGGAGTA+AACCGAAC
ATATTTTGCCGTTGATAAACCACCCTCCCTGTGGTCGTTATCTTGCTCCTTCTGTCGTCAACGAATTTACTAATTCCAAAGCTCACATGCTGACAGATCGGAAGAGCGTCGTGTAGGGAAAGAGTGTGTTCGGTTGTGTAGATCTCGGTGGTCGCCGTATCATTAAAAAAAAAAAGAGAGTGGTGAAGAACGTGGTCAGGTGGGTTGTATATGACATAGCTGCACAACTGATCATGTCAGTAGTGTTCTAT
+
CCDDCFFFFFCCGGGGGGGGGGGGGHHGGHHHHHHHGGGHHHHHFGHHHHHHHHHHGGGHGHGGGHHHHHHHHHHHHHHHHHHHHHHHGHHHHHHHHHHHGGGGHHHGGGGGGEHHHGHHHHGHHHHHHHHGGGGGGGGGD22>FHH/<?C/1>-.<-<00<=<0<00<-;-E?;..//.:0.0.:000//....900/;00.-;.-.0000000;00::000/00/.0/:0;00;0000:000:000000
@M03495:530:000000000-LYBTV:1:1102:10850:20611 2:N:0:CTGGAGTA+AACCGAAC
TAATTCAGTGTCCTTCTGAGCATATGAGTGTTCCTCCATACAAATTAATCAGTTGAAAAACCACCAAATCCTGAAAAAAAAAAAAAAACTAAAAACAAAAATAATAACAAAAAGATGTAACTGCTATTAAAATTATATATTTATTTAATTTATTAATTCTTCAAATCCTAGAATTTTATATTATTTGATTCTTATATTCCAACAAGTAATAGATAATGGTGGTGTGAACTGTTTTTGTTAAATGTATATAG
+
>A111@33@33333B11131111BA3313A33333100130B111111221122122BFG//A///AB111111BABF?E@///>////1><<1B?//0BF01122>1110</?/1@222>@11@1@2@@1111<1111111?1111?1111111111111111=1<1111000<000=00<=000000<000;0000;00:/;./000:0:0<00000;0...9.0000;000/.-;/000900000;90
@M03495:530:000000000-LYBTV:1:1102:10501:20612 2:N:0:CTGGAGTA+AACCGAAC
ATATTTTGCCGTTGATAAACCAGCTAATCCTGAAAAAAAAATCAAAGCTAAAAACTACAATGCTAAGACCACGATGTGACTGCTATCAAAGTTAGATATATATGTAAATTATTCATCTGTCAAATCCTAGAATTATATCATACCTGCTCCAGCAATCACGACCTGTAATGGTTTAGTGGGTTGTTCACTGTTTCTGAAAAATGAAGATAGTTGTCCAGCTTCCAAAAAGTTTATTGTGTTTTCTAGTGGAG
+
AAA1A3DDBF1A?AFFF31FEGHAHHHHB3DFBGHHHCEAEFFFF1FCFHFFHDEGH1BGG1GHGEEDEHFAE/FF0FG22FGEGFCFGHE12BFGHHGD@2F@2F2GDGFF22>B2FB2BG2GFDHEFHFHBGDGHH2>FD10FDAGG1<F00FFGBG<B/</FGGFHHHGHEFH11<.CA-.<F1DF<D<G==DBB0D.CD00;0:GC00;0:;CF/:00CGHCC;CCF0CFGF0BFGFGGG0;CGFFE
@M03495:530:000000000-LYBTV:1:1102:25106:20615 2:N:0:CTGGAGTA+AACCGAAC
TTATTCTGCCGTTGATAAACCAGCTAATCCTGAAAAAAAAATCAAATCTAAAAACTACAATGCTAAGACCACGATGTGACTGCTATCAAAGTTAAATATATATGTAAATTATTTCTCTCTCAAATCCTCCCATTATCTCATACCTCCCCCACCACCCACCACCCCCCGGCCCCCCCCGCCCGCCCCCTCCCCCCCCCCCCCCCCCCCCCCCCCCCCCCCCGCCCCGCCCCCCCCCCCCCCCCCCCCCCCCC
+
1>>A1333B@AAEGAGFFFAFC001FHHGHHFFBDB0AA/E011A121A2DF1AAGB1FG1A12D21B1B0//>/BB1222FF1E20BDE11B22B2222@@2B2BFG2>F2222>2B>FF1212BB110/01<2222>22B1F11//C?//?///?/?//?//<C---<----;-9--;A-;--->-:--;A-;@;----9;9-@;----9@@-;9-9--;-;;-99@-;>@@->=@@=-;?--;@@@-@
@M03495:530:000000000-LYBTV:1:1102:18988:20621 2:N:0:CTGGAGTA+AACCGAAC
ATATTTTGCCGTTGATAAACCAGGACTCAGGCTGGACCAAAGCTCACATGCTGACAGATCGGAAGAGCGTCGTGTAGGGAAAGAGTGTGTTCGGTTGTGAAGATCTCGGCGGGCGGCGGGGCATTAAAAAAAAAAAATGTGTAGAGCTAGGGGGGGGGCGGGTCGCTTGGACAAAGTCGAGGTCAGTTTAGTGCGGCAAGAGTGATCGAATACGCGAGAGGGTTGGTCTGCATAACATCATGATGTTGCAG
+
BBABBFFFFFCBGGGGGGGGGGHGHHHHHHFHHHGHHHHGHHBHFHHHHHHHHHHHHGHHEGEFGHHHGGGF>EHBHHGFGHFHHHHGFGHFF?FE?EF44?33344B?/>B///-<<----:/00000:-::----.0:00;B00000:9..-----;-------:...:00.:/00..--;/0900000;09-----./.00000../0.0..9----....--:00/00000;000000000:0000:
@M03495:530:000000000-LYBTV:1:1102:5295:20626 2:N:0:CTGGAGTA+AACCGAAC
ATATTTTGCCGTTGATAAACCAGAACCATCCAAAGCTCACATGCTGACAGATCGGAAGAGCGTCGTGTAGGGAAAGAGTGTGTTCGGTTGTGTAGATCTCGGGGGTCGCCGTGACATTAAAAAAAAAAAACAAGTACAATGAGGTGCAGGATCTGGAAGTAGCCACAAAGAAAACTGGCACATTTTGGTACACCTCTGATGTAGCTGGTCGTCGGACGTCTTCTGTATAGTTACATGACAGATTAGGCTCC
+
CCCCCFFBFFCBGEGGGGGGGGHHHHHHHHHHHHHHHHHHHHHHHHHHHHGHHHGGGEHHHGGGGEGFBGHG3EGHHHHHGGFCGEEGGGAF24344BBFAF/EC//>/<B////<1FD1<1D@CGC@--;../00000:000/;.000.;0/9000//0900009;..//.//:///.././////-.//:///.://9///////.//--.---9-..:.9////://////;;/////:/9:////..
@M03495:530:000000000-LYBTV:1:1102:26183:20635 2:N:0:CTGGAGTA+AACCGAAC
ATATTTTGCCGTTGATAAACCAGCCTCCCTGTGGTCGTTATCTTGCTCCTTCTGTCGTCAACGAATTTACTAATTCCAAAGCTCACATGCTGACAGATCGGAAGAGCGTCGTGTAGGGAAAGAGTGTGTTCGGTTGTGTAGATCTCGGGGGGGGGCGGGTGATTGAAAAAAAAAACAATGATAGTAGAGGGTGTTTGTTCGTGGTGCGTGATAGGAGAAGACGGAGTGTGACGCAGTTGCATGTCGGGGCG
+
ABCCBFFFFFCAGGGGGGGGGGHHGHHHGHHHHHGHGGGHHHHHGHHHHHHHHHHHGGGGGHGGGHHHHHHHHHHGHHGGHHHHHHHHHHHHHHHHHHHHGFGGHHHGGGGGGHHGHGHHGHFHGHHHHHHGGGCFEG2222222@0?/<@----------.0:00:0:.9-9--...00000:::00;;..:-;////09.....0-.../00/0/../0/.;....0:00.:;-.0:00:000.-----
@M03495:530:000000000-LYBTV:1:1102:15691:20637 2:N:0:CTGGAGTA+AACCGAAC
ATATTTTGCCGTTGATAAACCAGCTAATCCTGAAAAAAAAATCAAAGCTAAAAACTACAATGCTAAGACCACGATGTGACTGCTATCAAAGTTAGATATATATGTAAATTTTTCATCTGTCAAATCCTAGAATTATATCATACCTGCTCCAGCAATCACGACCTGTAATGGTTTAGTGGGTTGTTCACTGTTTCTGAAAAATGAAGATAGTTGTCCAGCTTCCAAAAAGTTTATTGTGTTTTCTAGTGGAG
+
AAABBFFFFFBBGA4EDFGGGGGHGGHHFHHHHHHHGEGFGHHHHHHHHGHEHFGHHFHHHGGHHHHGHHHHGCEFFHGGDGBGB@3GHHFHFHHHHHGHGHHHHGHHGH3F?GHHGHHHHHGHHEFGHHHHFHHHHFHHHHEGHHGGB?FBGGFHGHHGGGGFF1FGFHHHHHCGDDAECFGDFFG<<GFF0=GFHHHHCGHF0FCHGFGCGCCCHHFHFFFH00C.9;C;BFGBFB9CFBBFB0;F.0;
@M03495:530:000000000-LYBTV:1:1102:20142:20700 2:N:0:CTGGAGTA+AACCGAAC
ATATTTTGCCGTTGATAAACCAGGGACTCAGGCTGGACCAAAGCTCACATGCTGACAGATCGGAAGAGCGTCGTGTAGGGAAAGAGTGTGTTCGGTTGTGTAGATCTCGGTGGTCGCCGTATCATTAAAAAAAAAAGCTGAAGAGATAGCGGGGGCCAGAATCCGCGCATTAAAAACAATACACACGTGATAGATAGTCAGGGCATCGAACAGATATACACGCAGGACGCTATCATGTAACGTGTCCCGAC
+
BCBCCFFFFFCCGGGGGGGGGGHGGGGGHHHHHHHGHHHHHHHGHHHHHGHHHHHHHHHGHHGGGGHHHGGGGEGHHGHGEHHHGHFHGHGHHFGFEGFG2?F44D4D??/EF/3>/////00222222@GDGFF-.>100000./0000--;----..:/000..---..000:::..000:::.-...;;0000:;000/...//://.-//00000:0.-:9;..--.../0000000././/00-.-
@M03495:530:000000000-LYBTV:1:1102:6243:20714 2:N:0:CTGGAGTA+AACCGAAC
ATATTTTGCCGTTGATAAACCAGCTAATCCTGAAAAAAAAATCAAAGCTAAAAACTACAATGCTAAGACCACGATGTGACTGCTATCAAAGTTAGATATATATGTAAATTATTCATCTGTCAAATCCTAGAATTATATCATACCTGCTCCAGCAATCACGACCTGTAATGGTTTAGTGGGTTGTTCACTGTTTCTGAAAAATGAAGATAGTTGTCCAGCTTCCAAAAAGTTTATTGTGTTTTCTAGTGGAG
+
>AAABFFFFFBAGGGGGGGGGGHHHHHEHHHHFHHHHGGGGHFFHHGEHGHHGHGHHHHHFFHHHFHHHGHHGGHGFHHEHFFHFFHHHHHFHHHHHHHGHHHHHHHHHHHHHHHHHHHGHHHFHFHHHHHHHHHGGHHHHHHHHHFHHHHHHHHHGEGFDFGGHHHGHHHGHHHGFHFG>FDEHHHFHHHHHHHHHFFHHED0<CFHGHHHHGHBGHHGHHCFBG.EEBGGFGGGGGBFGGGGGFGGGFE
@M03495:530:000000000-LYBTV:1:1102:16960:20717 2:N:0:CTGGAGTA+AACCGAAC
ATATTTTGCCGTTGATAAACCACCCTCCCTGTGGTCGTTATCAACGAATTTACTAATTCCAAAGCTCACATGCTGACAGATCGGAAGAGCGTCGTGTAGGGAAAGAGTGTGTTCGGTTGTGTAGATCTCGGTGGGCGGCGGGGCATTAAAAAAAAAAAAAGGGGGGAGGGGGAGGGAGGGGGGTGACAGGGCAAGAGGGACAGACAGGGAGGTAGAACTCATGTGGTGCGCGGTCCAGAAGTGTGGGGCAG
+
BCCCDFFFFFDCGGGGGGGGGGGGGHHGGHHHHHHHGGGHHHHHHGGGHHHHHHHHHHHHHHHHHHHHHHHHHHHHHHHHHHHGGGGHHHGGGGEGHHHGGHHGHHHHHGGBFHGGFEGGD2DF333?3BF/<E//</<------/<00::C-@------...-------------..-----<-.000...<.</......././/.<9.-<0000000000000/.0-99-.--00:/00000..-.-<
@M03495:530:000000000-LYBTV:1:1102:13707:20748 2:N:0:CTGGAGTA+AACCGAAC
ATATTTTGCCGTTGATAAACCAGTCAGGAGTCCAAAGCTCACATGCTGACAGATCGGAAGAGCGTCGTGTAGGGAAAGAGTGTGTTCGGTTGTGGAGGTCTCGGTGGGCGCCGGATCATTAAAAAAAAAAAAAGAGGAGAGAGACGAGTGCGAGGCAGTGATACAGAGGACCGAGAGGGAGAATGATTCACACTAATGAATGTAAAGCAACGTGGGCACGATGGCGTGTACAGGCTCCAAGTATGTCATAA
+
CCCCCFFFFFECGGGGGGGGGGHHHHHHHGHHHHHHHHHHHHHHHHHHHHHHHHHHGGGGHHHGEGGEGFGGHGHHHGEHHHHHGHHGGGGGGG1B1//?44FE/ED//</</////02222>D2<@CG----../.:....../.--.<1-.---../01111111/....-9---......01:1111110//01<11111111<10/.-...-9/...<<.:-.-./111/....0001:11<11111
@M03495:530:000000000-LYBTV:1:1102:13660:20756 2:N:0:CTGGAGTA+AACCGAAC
ATATTTTGCCGTTGATAAACCAGCTAATCCTGAAAAAAAAATCAAAGCTAAAAACTACAATGCTAAGACCACGATGTGACTGCTATCAAAGTTAGATATATATGTAAATTATTCATCTGTCAAATCCTAGAATTATATCATACCTGCTCCAGCAATCACGACCTGTAATGGTTTAGTGGGTTGTTCACTGTTTCTGAAAAATGAAGATAGTTGTCCAGCTTCCAAAAAGTTTATTGTGTTTTCTAGTGGAG
+
AABBBFFFFFBAGGGGGGGGGGHHHHHHHHHHHHHHHGGGGHCHHHGHHFHHHHGGHHHHGHHHHHFHHHFHFGHGHBF4GGFFHHHHHHH4FGEGFF4EFGGHGGFHHHHFHFHGGHBFGHHFHHHHHHHHFHGGDEFHHHBFHHFFGHHFHGHHHHHGCFGGHHGHGGGHGHFFGDHFAF-AFHGHGBFHHHHHHHHHGHHHHHGHHFHHFCCBGFHHHHFHHHA?DFFGFFGGGF9FGFGGBFFFGB9
@M03495:530:000000000-LYBTV:1:1102:21526:20761 2:N:0:CTGGAGTA+AACCGAAC
ATATTTTGCCGTTGATAAACCAGCTAATCCTGAAAAAAAAATCAAAGCTAAAAACTACAATGCTAAGACCACGATGTGACTGCTATCAAAGTTAGATATATATGTAAATTATTCATCTGTCAAATCCTAGAATTATATCATACCTGCTCCAGCAATCACGACCTGTAATGGTTTAGTGGGTTGTTCACTGTTTCTGAAAAATGAAGATAGTTGTCCAGCTTCCAAAAAGTTTATTGTGTTTTCTAGTGGAG
+
ABBBBFFFFFBAGGFGGGGGGGGHHHHGHHHHHHHGHGGGGHHHHHHHHHHHHHGGHGHHHHHHHHHHHHHHGGHGHHGHGFEFHHFHHFHGHHHHHHHHHHHHHHHHHHHHHHHHHHHHHHHHHHGHHHGHHHHHHHHHHHHHHHFHHFHEGHHHHHHGGGGGFFGFFGD?<GHHGGFHDGGGHHHHHHGHHHHHHGHHEHHHHGCHHHHHHHHHHGHHHHHGFGHGDFFFGGGGGF;CFF0BFB00;FA
@M03495:530:000000000-LYBTV:1:1102:12661:20803 2:N:0:CTGGAGTA+AACCGAAC
ATATTTTGCCGTTGATAAACCACCCTCCCTGTGGTCGTTATCTTGCTCCTTCTGTCGTCAACGAATTTACTAATTCCAAAGCTCACATGCTGACAGATCGGAAGAGCGTCGTGTAGGGAAAGAGTGTGTTCGGTTGTGTAGATCTCGGGGGGGGGCGGGTCATTTATAAAAAAAGGAGTGGACTCTACTACGTGGGAGGTGGGCGTCGGCGAGCGTAGCACGTCGATAGGTGATGATGCGACCACACGATC
+
ABCCCFFFFFCAFGGGGGGGGGGGGHHGGHHHHHGGGGGHHHHHHHHHHHHHHHHHGGGHGHGGGHHHHHHHHHHHHHHHHHHHHHHHGHHHFHHHHHHHGGGGGHHGGGGGGHHHHFGHHHGHGHGHGBHGFGGGGG22>22@>F0?/>C----9;@---.0000000009--.././..000900000:.;/.-..-...-.----------9..-.00-.;9-.../900000000-.---...99..
@M03495:530:000000000-LYBTV:1:1102:10848:20831 2:N:0:CTGGAGTA+AACCGAAC
ATATTTTGCCGTTGATAAACCACCCTCCCTGTGGTCGTTATCTTGCTCCTTCTGTCGTCAACTAATTTACTAATTCCAAAGCTCACATGCTGACAGATCGGAAGAGCGTCGTGTAGGGAAAGAGTGTGTTCGGTTGTGTAGATCTCGGGGGGGGGTGGAGCATTAAACAAAAAGATAGTAGGCAAAGTGGTCATAGCACTTGATCTCTGACGACATCAGAGATGATAAGTATTGGTGGGCATTGCTTGCGA
+
CCCCCFFFFFCAGGGGFGGGGGGGGHHGGHHHHHGHGGGHHHHHGHHHHGHHHHHHGGGHGHFHGHHHHHHHHHHGEFGHHHHHHHHHHHGHHHHHHHHHGGGGHHHGGGGEEGHHFFHHHHGGGFGHHHHGGEGGDG22@222@20///<----:--../.90:0;00...:..090;00000../9000::000000000:090;00;0..9-.09000:0000990:0:;000..-.//000000.;9
@M03495:530:000000000-LYBTV:1:1102:10251:20837 2:N:0:CTGGAGTA+AACCGAAC
ATATTTTGCCGTTGATAAACCAGCTAATCCTGAAAAACAAAGCACAGATACAGACTACTATGCAGAGACCAGGATGTGACTGCTATCAAAGTTAGATATATATGTAAATTATTCATCTGTCAAATCCTAGAATTATATCATACCTGCTCCAGCAATCACGACCTGTAATGGTTTAGTGGGTTGTTCATTGTTTCTGAAAAAAGGAGGTAGTCGTCCAGCATTCAATAAGTCGTTTTTGATTATTAGTTGAG
+
AAAAAFFFFFDAG1FGGFGFBE0A1B1AFEG11AA1F0AAE00B0B01B1111A01101D221211A0A/00//A1BD222@0B120D21@122D1B@2B2E2F2BBG2F1FBG2222F22B2@B11BB1F>2BG222B2B>FB1>0<<GHCGC01FG1BF?@F012D>2111@11>>0/?//?/11111?1F1=1FD1>0->.<..<<0<0<<.;.//:C00;:000;00.:;...;.;;000000090;
@M03495:530:000000000-LYBTV:1:1102:17926:20842 2:N:0:CTGGAGTA+AACCGAAC
ATATTTTGCCGTTGATAAACCAGCTAATCCTGAAAAAAAAATCAAAGCTAAAAACTACAATGCTAAGACCACGATGTGACTGCTATCAAAGTTAGATATATATGTAAATTATTCATCTGTCAAATCCTAGAATTATATCATACCTGCTCCAGCAATCACGACCTGTAATGGTTTAGTGGGTTGTTCACTGTTTCTGAAAAATGAAGATAGTTGTCCAGCTTCCAAAAAGTTTATTGTGTTTTCTAGTGGAG
+
AABBAFFFFFBAEEGGGGGGGGCHHHHHHHHFHGH5FGCGGHHHHHHHHEHHHGFHHHHEHHGHFFHHHHHHGGFEGHHFFEBDGHBFHHEGHFHHHHHHHHHHFHHHGHHHHHHFHFHHHHHEHHEHHFHHHHHHF4GHHHFCHHHHFFGGHHHHHHHGGGGGCFGG1<F?FGHHFGFGDFCDHHGHHHGGGHHHHB0=GFH0B0GHGFGHHCF00CHHFFHHFFC9A:FFFFG00;//;BBFFBFFFFE
@M03495:530:000000000-LYBTV:1:1102:11106:20861 2:N:0:CTGGAGTA+AACCGAAC
ATATTTTGCCGTTGATAAACCAGCTAATCCTGAAAAAAAAATCAAAGCTAAAAACTACAATGCTAAGACCACGATGTGACTGCTATCAAAGTTAGATATATATGTAAATTATTCATCTGTCAAATCCTAGAATTATATCATACCTGCTCCAGCAATCACGACCTGTAATGGTTTAGTGGGTTGTTCACTGTTTCTGAAAAATGAAGATAGTTGTCCAGCTTCCAAAAAGTTTATTGTGTTTTCTAGTGGAG
+
BBCCCFFFFFCBGGGGGGGGGGHGHHHHHHHHHHHHHGGGGHHHHHGHHHHHHHGHHHHHHHHHHGHHHHHHGGHGGHHHHGFFHHHHHFHHHHHHHHHHHHHHHHHHHHHHHHHHHHHHHHFHHHHHHHGHHHHHHHHHHHHHHHHHGHHHHHGHHGHGGGGGHHHHHHHGHGGHFHGHGFDDHHGFHHFHGHHHHH<GHHHHHFGFHHFFGHGFHHHHFHGHHFEEEFFFGGGGGGFFFFGGGGBF?F?
@M03495:530:000000000-LYBTV:1:1102:3162:20862 2:N:0:CTGGAGTA+AACCGAAC
ATATTTTGCCGTTGATAAACCAGGGACTCAGGCTGGACCAAAGCTCACATGCTGACAGATCGGAAGAGCGTCGTGTAGGGAAAGAGTGTGTTCGGTTGTGTAGATCTCGGGGGTCGGCGGATCATTATAAAAAAAAAAAAAGAAGAAGAGGAAGCAAATATCAAAAGATGAACAGAAGGAGAGCAAGACAGAACTGATGAAGTGGTAAACACAGAACGTATAGATGAGAAACACTGTCTGTGTATGTAAGA
+
CCCCCFFFFFCBGGGGGGGGGGHGGGFFHHHHHHHGHHHHHHHHHHHHHHHHHHHHHHHHHHGGGGHHHGGGFEGHHGGGGFGHGHGGFD?FHGGFGGGGBDE44444BF/>//////<---<.0<<0<0=0D--------.../0//0:9./..0;:00:0;000/.0000:0//00.;....0//:///90/00000000000000000...00999.00;0;000000:/.00;00000:09000009
@M03495:530:000000000-LYBTV:1:1102:5069:20873 2:N:0:CTGGAGTA+AACCGAAC
ATATTTTGCCGTTGATAAACCAGCTAATCCTGAAAAAAAAATCAAAGCTAAAAACTACAATGCTAAGACCACGATGTGACTGCTATCAAAGTTAGATATATATGTAAATTATTCATCTGTCAAATCCTAGAATTATATCATACCTGCTCCAGCAATCACGACCTGTAATGGTTTAGTGGGTTGTTCACTGTTTCTGAAAAATGAAGATAGTTGTCCAGCTTCCAAAAAGTTTATTGTGTTTTCTAGTGGAG
+
BAABAFF54DDAEGGFGFGGGGHGGCHFBEGHFHCHFEG2EEHFFHHHHHHHFHFHGFGHFHHHG5GHH2FGEC1FBDGHDDBGF4FGFHHHHFDHGHHFHHGHFHFFGHHHHHHHHHHHFHHH4GGHHFHHHGF4?433FDGF3GBFGF2F2FFFFFGA<D?FHGDFGGGGFCF1<<FF<FGDG1FGHHHHH0DB0=<=..DDDG0C:GHEGCHFBGFHHFBCGCHGGFGGFFGFBBFFFB9B0CBBA09
@M03495:530:000000000-LYBTV:1:1102:20613:20876 2:N:0:CTGGAGTA+AACCGAAC
ATATTTTGCCGTTGATAAACCAGTCTCCAAAGCTCACATGCTGACAGATCGGAAGAGCGTCGTGTAGGGAAAGAGTGTGTTCGGTTGTGTAGATCTCGGTGGTCGCCGGATCATTAAAAAAAAAAAAAGTTGACGGAGACGGGTGGTGGGTATGTGTAGAAAAAGAGAGAAAGTCAACGCATTCGAGGTGTTGGTATGCTGGCGGCTAGAAGAATGGTACTAGCGAGGCAGGAGCTGTGTGAGCTCGCTCT
+
CCCCDFFFFFDBGGGGGGGGGGHHHHHHHHHHHHHHHHHHHHHHHHHHHHHGGGGHHHGGGGGGGHHHGGHHHHHHHHHGHHGGGGGGGFF344BBDFF1>E/3>//<//</?3D33FDGDCCG----.011<0.-..-.<.:-:9C.<-.1<0<1:11:11/...:/..00011110.--.9111/-..:....1101110.---<..0110/010111<<1:-----..<9...01/1.<10:0.-.9.
@M03495:530:000000000-LYBTV:1:1102:10928:20883 2:N:0:CTGGAGTA+AACCGAAC
ATATTTTGCCGTTGATAAACCACCCTCCCTGTGGTCGTTATCTTGCTCCTTCTGTCGTCAACGAATTTACTAATTCAAAAGCTCACATGCTGACAGATCGGAAGAGCGTCGTGTAGGGAAAGAGTGTGTTCGGTTGTGTAGATCTCGGGGGGGGGCGGGGAATTAAAAAAAAAAAGTGTGAGTAGGTGGAGGGGTGGTGTGATGGGGGGTAGGATGTATGGTGAGGATTAGGAGGAGAGTGTAGATGTAGA
+
ABCCCFFFFFCBGGGGGGGGGGGGGHHGGHHHHHGHGGGHHHHHHGHFHHHHHGHHGGGHGHGGGHHHHHHHHHHHHHHHGGHHHHHHHHHHHHHHFHHHGGGGHHHGGGFEEGHHHGHHHHBFHHHHGHHGCFGGGGC2D222D20?/<C-9<--<----./:111109---9-.011111<:<0<0..<.--.--....1110<.---.<.01001<1/:11.<0/10<11/.....:111111<1111
@M03495:530:000000000-LYBTV:1:1102:9192:20901 2:N:0:CTGGAGTA+AACCGAAC
ATATTTTGCCGTTGATAAACCAGCTAATCCTGAAAAAAAAATCAAAGCTAAAAACTACAATGCTAAGACCACGATGTGACTGCTATCAAAGTTAGATATATATGTAAATTATTCATCTGTCAAATCCTAGAATTATATCATACCTGCTCCAGCAATCACGACCTGTAATGGTTTAGTGGGTTGTTCACTGTTTCTGAAAAATGAAGATAGTTGTCCAGCTTCCAAAAAGTTTATTGTGTTTTCTAGTGGAG
+
BBBBBFFFFFBAGEGGGGGGFGHHGHGHHHHHHBGHHFC?EHHHHHHGHHHHGGFHHHHHFGHHHEHHHHHHGGHGCGHHHHHHHGHHFHHHHHHHHHGHHHHHGGHHGFHHHHEFHHHHHGFGGFFHGHHHHGHHHHHHHHHHHHFHFHHHHBCGFCGDDGGGHHHBGGGDFHHHFGFECFCEGHHHHGFHBGGHBG0DCHHH0;CHHHHGHCHCGCFG0CHFB0:9;0FEGGGFGGFFFFG0FFFBFG?
@M03495:530:000000000-LYBTV:1:1102:13622:20932 2:N:0:CTGGAGTA+AACCGAAC
ATATTTTGCCGTTGATAAACCAGCTAATCCTGAAAAAAAAATCAAAGCTAAAAACTACAATGCTAAGACCACGATGTGACTGCTATCAAAGTTAGATATATATGTAAATTATTCATCTGTCAAATCCTAGAATTATATCATACCTGCTCCAGCAATCACGACCTGTAATGGTTTAGTGGGTTGTTCACTGTTTCTGAAAAATGAAGATAGTTGTCCAGCTTCCAAAAAGTTTATTGTGTTTTCTAGTGGAG
+
AABBBFFFFFBBGGGGGGGGGGGHHHHHHHHHHGHHHEGGGHHGHGHHHHHHHHGHHGHGGGHHHHGHHGGHGGHGHFHHHGFHHHBGGHHGHHHGHHHHHHHHGHHHHHHHHHHHHHGHHHHHHHHHGHGHHHHHHHHHHHHEHHGHHHHHGHHHHGHGGGGDHHHHHHHGHHHGGBHFEFGGHHHHHGGGHHHHEFGHFHHEFCCGHHHBGHE0CHHHGGFHFHHGGBFGGGGFGGFFGGFGGGGGGGG
@M03495:530:000000000-LYBTV:1:1102:13325:20956 2:N:0:CTGGAGTA+AACCGAAC
ATATTTTGCCGTTGATAAACCAGGGACTCAGGCTGGACCAAAGCTCACATGCTGACAGATCGGAAGAGCGTCGTGTAGGGAAAGAGTGTGTTCGGTTATGTAGGTAACGGAGTTAGCCGTCAAATCAAAGAAAAAAATCAGACCTGATCCAGCATGCACGACCTGTAATGGGTTAGTGGGTTCTTCACTGTGTCGGAAAAATGAAGCTAGTAGGTCAGGTTCCAAAAATCTTATGATGTAGTCTAGTGGAG
+
BBBBBFFFFFBAGGGGGGGGGGHEEDFHHGHHFCFEHHFGHHGCAACHEEHFGGFFFHH5FG?EFE11F?A?E0??FF3EF??GFBBB431BBFGCF/B3B??3B443>////344?3??///3B22?B22@22@/<011111/1?0111110<11><<<.--<<=000DD./.:.;0.::..00:000000;;.--.;/..00000000;000009////;//9/;../////////9//;9BB///./;
@M03495:530:000000000-LYBTV:1:1102:9519:20968 2:N:0:CTGGAGTA+AACCGAAC
ATATTTTGCCGTTGATAAACCAGAACCATCCAAAGCTCACATGCTGACAGATCGGAAGAGCGTCGTGTAGGGAAAGAGTGTGTTCGGTTGTGTAGATCTCGGTGGTCGCCGGGTCATTAAAAAAAAAAAATGATGATGTGTGACAGAGTGCGGTGCTATAAATGACAACGGAAGATATCGATATAGCCACATGTCGAATCAAACTGTCAGGGGAGCATTGCATAGTATGGAGCGATGTGTTCAAGGTTACG
+
BCCCCFFFFFDCGGGGGGGGGGHHHHGGHHHHHFHHHHHHHHHHHHHHHHHHHHGGGGHGHGGGGEFFGHHGFGHHHHHHHHFGGGGFGFGG24F@4BGDGF/?FA3///<///>0FG2@2FF@@>@A>-.000000<=00.0000//0;0--:--000000000000.--..9.0;00....909000/.:009..90.000000;000/.;:-..00000000:000/0/;--...00/000000000.
@M03495:530:000000000-LYBTV:1:1102:12245:21034 2:N:0:CTGGAGTA+AACCGAAC
ATATTTTGCCGTTGATAAACCAGCTAATCCTGAAAAAAAAATCAAAGCTAAAAACTACAATGCTAAGACCACGATGTGACTGCTATCAAAGTTAGATATATATGTAAATTATTCATCTGTCAAATCCTAGAATTATATCATACCTGCTCCAGCAATCACGACCTGTAATGGTTTAGTGGGTTGTTCACTGTTTCTGAAAAATGAAGATAGTTGTCCAGCTTCCAAAAAGTTTATTGTGCTTTCTAGTGGAG
+
1>A11333DF1A1EC3E3AFGGCC1B1FGFFEHHC1F0E/ECGDGF1AEGFD11/B1F1FE1F2DG11B>EGE/B/0F2GDFG112F221@1222@FDF2@BGHG2222B>22>GFF>1FGEDB211>FG1BGHFG22FB221F11F11B1<0@0@FFFEG?<?<11111??1F1?<=0><.-<FH1000DF0=DD=000C.<0=C0:GGF0C;:0:C/0CFHC00:.9000;09CBF0900000;F0.09
@M03495:530:000000000-LYBTV:1:1102:15234:21042 2:N:0:CTGGAGTA+AACCGAAC
ATATTTTGCCGTTGATAAACCAGCTAATCCTGAAAAAAAAATCAAAGCTAAAAACTACAATGCTAAGACCACGATGTGACTGCTATCAAAGTTAGATATATATGTAAATTATTCATCTGTCAAATCCTAGAATTATATCATACCTGCTCCAGCAATCACGACCTGTAATGGTTTAGTGGGTTGTTCACTGTTTCTGAAAAATGAAGATAGTTGTCCAGCTTCCAAAAAGTTTATTGTGTTTTCTAGTGGAG
+
3AAAAFB5DFBBCEGGGFGDGCFGGHFHFFHHBFDEAEE2EGBEFFGFHHHD33EGDHHHGHHFG5FFFFFCE>FFGFGHHHFHDHHFFGEGHHGHGGHHHGHH?EGGEBEFHHHD4?4?BFHHGHHHHFGFHHHHBDFFHHFBGFBF11FGCGFGHF1E/@@FFDG1F1<<F<CFHHGFDF@<C<DDH0GDGHFHDF0D<GH0DGHFFHHCCGHBGGGHBCGC00:ACBFGG0BFFF;CBFFF0FBCFBE
@M03495:530:000000000-LYBTV:1:1102:12926:21052 2:N:0:CTGGAGTA+AACCGAAC
ATATTTTGCCGTTGATAAACCAGTTGGCTCTAGCTGCCATGCAATGTCACAACCACTTCTTGCCCTCCAAAGCTCACATGCTGACAGATCGGAAGAGCGTCGTGTAGGGAAAGAGTGTGTTCGGTTGTGTAGATCTCGGTGGGCGCCGGGTCATTAAAAAAAAAAAATGTTCTATGACAGTGGGTGTGTGCGCTTAGGCATCTAATTCTATAGATGCAGGTAGGTGGATAATGGTATTGTAGTTAGCAGAA
+
BCCCCFFFFFDCGGGGGGGGGGHHHHHHHHHHHHHHHHHHHHHHHHGHHHHHGGGGHHHHHHHHHHHGHHHHHHHHHHHHHHHHHHHHHHHGEGGHHHGGGGGGEGHHGHHHHHHGGDGFGHGGGGGAD2???3FBBFF/E/////<<--<-<F11>D00<@EG---.0000;00:000000/.9.-.:.0.--..00000/00000000000000:00..00.0:.90:0:000000000:0000000//
@M03495:530:000000000-LYBTV:1:1102:20543:21058 2:N:0:CTGGAGTA+AACCGAAC
ATATTTTGCGTTGTAAACCAGCTAATCCTGAAAAAAAAATCAAAGCTAAAAACTACAATGCTAAGACCACGATGTGACTGCTATCAAAGTTAGATATATATGTAAATTATTCATCTGTCAAATCCTAGAATTATATCATACCTGCTCCAGCAATCACGACCTGTAATGGTTTAGTGGGTTGTTCACTGTTTCTGAAAAATGAAGATAGTTGTCCAGCTTCCAAAAAGTTTATTGTGTTTTCTAGTGGAGGT
+
AAABBFFFFCBCGGGGGGGGGGHHHHHHHHFGHHHGGGGHHHHHHHHGHHHHGHHHHHHHHHHHHHHGHHGGHGHGHHFGGHHGHHHHHHHHHHHHHHHHHHHHHHHHHGHFHHHHHHHHHHHHHHGHHHHHHHHHHHHHHHHHEHHHHHGHHHGGHFGGGGGFGGGHHGHHHG?FGHCFGGHHGHHHHHHHGHGHHHEGGGGHHHHHHHHHHGHHBGHGGFFCC;A9CFFFGGGGGGFFGGFGGGF9ED:
@M03495:530:000000000-LYBTV:1:1102:8611:21063 2:N:0:CTGGAGTA+AACCGAAC
ATATTTTGCCGTTGATAAACCAGCTAATCCTGAAAAAAAAATCAAAGCTAAAAACTACAATGCTAAGACCACGATGTGACTGCTATCAAAGTTAGATATATATGTAAATTATTCATCTGTCAAATCCTAGAATTATATCATACCTGCTCCAGCAATCACGACCTGTAATGGTTTAGTGGGTTGTTCACTGTTTCTGAAAAATGAAGATAGTGGTCCAGCTTCCAAAAAGTTTATTGTGTTTTCTAGTGGAG
+
3>AAAFF54D3AC2FBGDGGGGHHAGH5FBHG5B35BE2AEGEFGHFCFHFHHBEHF33BGFHDE5EDGGFH?0ECHG44@33G4GFF433BEGHFHD4DFGHH4F4FFHHGDGDDBF4FG4G4FDGHF433FGHG4FDGHHD0FG0BGBB10@GG<1CED/</<<F1FFF?G01?1=CGGG?A.1>0000=0=DGF00<CGG0<;0;CCG0CGGB0:/CC0/<C0..;900;CB0FF/FFB0B0BCBF0E
@M03495:530:000000000-LYBTV:1:1102:4110:21070 2:N:0:CTGGAGTA+AACCGAAC
ATATTTTGCCGTTGATAAACCAGCTAATCCTGAAAAAAAAATCAAAGCTAAAAACTACAATGCTAAGACCACGATGTGACTGCTATCAAAGTTAGATATATATGTAAATTATTCATCTGTCAAATCCTAGAATTATATCATACCTGCTCCAGCAATCACGACCTGTAATGGTTTAGTGGGTTGTTCACTGTTTCTGAAAAATGAAGATAGTTGTCCAGCTTCCAAAAAGATTATTGTGTTTTCTAGTGGAG
+
AAABBFFFFFBBG?GGGBGGFGGDFBBGDFHFFFH5G??EEHFHEHFFHEBGGHGHFHBHG3GGHHHHD2FHGGHGHFHF@3B@DFBGHFHHFHFHHHHHGHFHHF4DGFHHGGGFGFHHFFGGGHHDH4FHFHHHHBGDGHBFGBCHFFGHBGFHHHHGCCGFFGHGFFFFFGHHHG0FAFCFHHGFFFHHBDFGGHDGCGHFDCC0<C0CFCC0CCFHHG/:;;.9..;B0CF0BFFBBBBFFFFFGGE
@M03495:530:000000000-LYBTV:1:1102:4582:21071 2:N:0:CTGGAGTA+AACCGAAC
ATATTTTGCCGTTGATAAACCAGCTAATCCTGAAAAAAAAATCAAAGCTAAAAACTACAATGCTAAGACCACGATGTGACTGCTATCAAAGTTAGATATATATGTAAATTATTCATCTGTCAAATCCTAGAATTATATCATACCTGCTCCAGCAATCACGACCTGTAATGGTTTAGTGGGTTGTTCACTGTTTCTGAAAAATGAAGATAGTTGTCCAGCTTCCAAAAAGTTTATTGTGTTTTCTAGTGGAG
+
AAABBFFFFFBBGGGBGGGGGGHHHHHHHCHFHCHHFEFGGHHHHHGHHGHFFFGHHHHHHHHHHGHHHHHGGGHGBFGHHE3GFFFGGHHHHHHHHHHGHHHHFFFHHHHHHHHHHHFHHHGHGBGHHHHFHHHHHHHHHHGCHHHGHHFHFHHHHHHG?FGGHDGGHHHHHHFHFHAFFGDDHHGGHHHHBHHFFFHHFFHHHH0C0CHCGFBH0GGHHFHBBGEFC0=FGGGGGGGFBFBFGGBFFCE
@M03495:530:000000000-LYBTV:1:1102:21401:21106 2:N:0:CTGGAGTA+AACCGAAC
ATATTTTGCCGTTGATAAACCAGCTAATCCTGAAAAAAAAAATCAAAGCTAAAAACTACAATGCTAAGACCACGATGTGACTGCTATCAAAGTTAGATATATATGTAAATTATTCATCTGTCAAATCCTAGAATTATATCATACCTGCTCCAGCAATCACGACCTGTAATGGTTTAGTGGGTTGTTCACTGTTTCTGAAAAATGAAGATAGTTGTCCAGCTTCCAAAAAGTTTATTGTGTTTTCTAGTGGA
+
AAABCFFFFFCCGGGGGGGGGGHHHGHHHHHHHHHGHGGGGGHGHHHHHFHHHHHGHHHHHHHEHGHFHHHHHGGHEGHHFGFGHHHHHHHF@GHHHGHHHFHHHHHHHHHHGFHHHHEHHHHHHHHHHFFHGHHHHHHHHHGHBBGHHHGHHHHHHGHHGGGGGHFHBGHHGHGHFGGGFGGGGHHFHHGHHFHGHHHHH.:G00CGHCHHHHHCCGHHHHGFBFFGGG0BFFGGGFGFFGFFFFGGGG0
@M03495:530:000000000-LYBTV:1:1102:22802:21106 2:N:0:CTGGAGTA+AACCGAAC
ATATTTTGCCGTTGATAAACCAGAGGACTCAGGCTGGACCAAAGCTCACATGCTGACAGATCGGAAGAGCGTCGTGTAGGGAAAGAGTGTGTTCGGTTGTGTAGATCTCGGGGGTGGCCGGGTCATTAAAAAAAAAAAAGCGGAGAGGGGCAGTGCGCGCCAGGATAGTGAAAGAGTGGAATGGCGTAGTATAATCGGCTGACGAGTCTACATGGTGCGAACCGATGTTGCAAACTGAGTGTCCGTGATGG
+
BBCCCFFFFFBBGGGGGGGGGGHHHGHHHHHHGHGHGHHHHHHGHHHHFHHHGHHHHHHHHHFGDGGGHHGFCEEGHGGFGGHEHGGFHHHGFHFEFEGEF2?D?444?FF//B///00</-<-0111<1>D<-<C-:-9..----...---.;00-----::..000000000//00.000:0/-.--.000000..-.-./..-./00:00;/000-.--::-;..0:0000;0000:0000..../00
@M03495:530:000000000-LYBTV:1:1102:3337:21118 2:N:0:CTGGAGTA+AACCGAAC
ATATTTTGCCGTTGATAAACCAGCTAATCCTGAAAAAAAAATCAAAGCTAAAAACTACAATGCTAAGACCACGATGTGACTGCTATCAAAGTTAGATATATATGTAAATTATTCATCTGTCAAATCCTAGAATTATATCATACCTGCTCCAGCAATCACGACCTGTCCTGGCAAACAACCTGCAGAAAAGCCAATCAAATATATTTTCACAAGAGATGGAATGTGAGGCAATAATAGAGTACAAAGGTTGA
+
1A1AAFFFFF@>EEGGGCGGGCCCFDGGHBGHHHHGHGGGGHHHHHHHHHHHGHFHHFHHHHHHHGHHBFGHGCHECGFHFDFGHFHHHHBBGHGHHHHHHHHGGHHHGHHHGGHHHHDGHHHFFFHHHHHFHHHHHHFHHHBGFFAGFFHGGHGFFFHCGCGGEGHFGFFHHHHFF..<>G0GHHHGGCAGHHHBG0<0<DDFGHFHGHHHHBGFHHH/CBGGBFFGEFFBFFBFFBF;C0000/FF9BF
@M03495:530:000000000-LYBTV:1:1102:16379:21118 2:N:0:CTGGAGTA+AACCGAAC
ATATTTTGCCGTTGATAAACCACCCTCCCTGTGGTCGTTATCTTGCTCCTTCTGTCGTCAACGAATTTACTAATTCCAAAGCTCACATGCTGACAGATCGGAAGAGCGTCGTGTAGGGAAAGAGTGTGTTCGGTTGTGTAGGGCTCGGGGGGGGGCGTGGCGTTATAAAAAAATAAAGGTGAGATATGGGTATAGGGGGTGGACTAGTATAGATAGAATCGAGGGAAGATAGAGGCAGTTGCCTGGATCGC
+
ABABBFFFFFCCGGGGGGGGGGGGGHHGGHHHHHGHGGGHHHHHHHHGHHHHHHHHGGGHGHGGGHHHHHHHBHHHHHHHHHHHHHHHHHHHGHHHFHHGGGGGHHHGGGGEEGHHHGHHHHGHHHHHFGFGGGGGGG@222/20?@C/-@9-;-;@-:-9-;-..0;:00--.00000;09.009000.:00000;.-9--.09/00000000000000...--....0000:/.../000000.909..
@M03495:530:000000000-LYBTV:1:1102:12454:21125 2:N:0:CTGGAGTA+AACCGAAC
ATATTTTGCCGTTGATAAACCAGCTAATCCTGAAAAAAAAATCAAAGCTAAAAACTACAATGCTAAGACCACGATGTGACTGCTATCAAAGTTAGATATATATGTAAATTATTCATCTGTCAAATCCTAGAATTATATCATACCTGCTCCAGCAATCACGACCTGTAATGGTTTAGTGGGTTGTTCACTGTTTCTGAAAAATGAAGATAGTTGTCCAGCTTCCAAAAAGTTTATTGTGTTTTCTAGTGGAG
+
AAABCFFFFFCBGGGGGGGGGGHHHHHHHGHHHHHHHGGGGHHHHHGHHGFFHHGHHHHHHHHHHHHHHHHHGGHGHGHHHHBGHHHHHFHHHHGHGHHHHHHHHHHHHHHHHHHHHHHHHHHHHHHHHHHHHHGHHHHHHHFHHHHFFHHHFHHHHHHGGGGGHHHFHHHHHHHHHHFFAFFGHHHHHFHHGHHHHHFHCHHHEGHHHHHHHHGHGHHHHHFFHGHFFFGGGGFFFFBFGGFGGGFEGBE
@M03495:530:000000000-LYBTV:1:1102:3836:21127 2:N:0:CTGGAGTA+AACCGAAC
ATATTTTGCCGTTGATAAACCAGCTAATCCTGAAAAAAAAATCAAAGCTAAAAACTACAATGCTAAGACCACGATGTGACTGCTATCAAAGTTAGATATATATGTAAATTATTCATCTGTCAAATCCTAGAATTATATCATACCTGCTCCAGCAATCACGACCTGTAATGGTTTAGTGGGTTGTTCACTGTTTCTGAAAAATGAAGATAGTTGTCCAGCTTCCAAAAAGTTTATTGTGTTTTCTAGTGGAG
+
AAABBFFFBFDAGGGGGGGGGGHHHHHHHHHGHGHFHGGGGHHHHHFHHHHHHHGGHHHHHHHHHHHHGHHHGGHGEGHFHHEHHHHHHHGHHHHHHHHHHHHHHHHHHFHHHHHHHHHHHHHHHHHHHHHHHHHGHHHGHHHFFHHHBGHFHHHHHHHGGDFGHD11GHFGHHHFGHHGEGF..1FGHHHHHHHGHHHGFHHHHHFHHHFCGHHHHHHHBGCGHHGGD9FGGGGGFGGFFGFGGGFGFBE
@M03495:530:000000000-LYBTV:1:1102:3126:21144 2:N:0:CTGGAGTA+AACCGAAC
ATATTTTGCCGTTGATAAACCAGGACTCAGGTTGGACCAAAGCTCACATGCTGACAGATCGGAAGAGCGTCGTGTAGGGAAAGAGTGTGTTCGGTTGTGTAGATCTCGGGGGTGGCCGTATCATTAAAAAAAAAACAAGACAAAGAGGCGGCAGTAGCAGAGTCACCATACGCAACCCCAGACGAGACTAAAATCACGACATGTGAAGTCGTACGCAAGTAGCGTCGACTAAACCGACACGTGAACTGGTC
+
AAABBFFFFFBAFGGGGGGGGGHGHHHHHHFEGFGGHHHGHHFHBHFHHHHHHGGHHHHHHGEFGHHFGGGEEGHHHHGGHHHGGFGBGGHHFGFDFGG2BD444BBGG/>C///00///0?<DF11=1<@C-@-.../////////..-----;00///9./;///;//....--.9..99.---../////9//;..--.////////;...-..--//9/-..--9.-//9/-----.....//;///
@M03495:530:000000000-LYBTV:1:1102:5708:21179 2:N:0:CTGGAGTA+AACCGAAC
ATATTTTGCCGTTGATAAACCAGCTAATCCTGAAAAAAAAATCAAAGCTAAAAACTACAATGCTAAGACCACGATGTGACTGCTATCAAAGTTAGATATATATGTAAATTATTCATCTGTCAAATCCTAGAATTATATCATACCTGCTCCAGCAATCACGACCTTTCCTGGCAAACAACCTGCAGAAAAGCCAATCAAATATATTTTCACAAGAGATGGAATGTGAGGCAATAATAGAGTACAAAGGTTGA
+
ABBBBFFFFFBAFGGGGGGGGGHHHFGHHHHHHHHHHGGCGHHHHHGHHHEHHHGHHEFHGHHGHGHHHGHHGGHGHFHHHHHHHFHHGHGHHHHHHHHGGHHHGHHHHHHHHHHHFHHHHHGHHHHHFHHHHHHHHHHHHFGHHHHHHGHHHHHHFHHGGGGGHHHGFHFFHHGGHGGDHHGHHHHGFFFFHHHGGHDGGGD0CCGBGHBGH/C/:CFHBCHGHGGGGGGFFC0=;FB99BFG0;/;BFB
@M03495:530:000000000-LYBTV:1:1102:12976:21184 2:N:0:CTGGAGTA+AACCGAAC
ATATTTTGCCGTTGATAAACCAGCTAATCCTGAAAAAAAAATCAAAGCTAAAAACTACAATGCTAAGACCACGATGTGACTGCTATCAAAGTTAGATATATATGTAAATTATTCATCTGTCAAATCCTAGAATTATATCATACCTGCTCCAGCAATCACGACCTGTAATGGTTTAGTGGGTTGTTCACTGTTTCTGAAAAATGAAGATAGTTGTCCAGCTTCCAAAAAGTTTATTGTGTTTTCTAGTGGAG
+
AABBAFBFBFDAGGGGBGGCGCEHFGHHFHHG5BGFEEGFGHHFFHGFHFHHHHGGGBFGHHHHHHHHFGHHGGHFBGHGGGCFHGHHFGHHFFFFFHFGFGHHGFFHGHHHGHH4GGHGFHHHEHEHHFBGGFHHHGGEHHF2GHFHGCGF2FHFF22?CDG/GHH1GGHGHHGGDGFGGGGDG1BGD0=GBD0=GHHHA.<DG;;CCHF0CGHHHHGFFHGHH0AAGGFGGGGGFFGGGGBFFB0099A
@M03495:530:000000000-LYBTV:1:1102:20066:21187 2:N:0:CTGGAGTA+AACCGAAC
ATATTTTGCCGTTGATAAACCACCCTCCCTGTGGTCGTTATCTTGCTCCTTCTGTCGCCAAAGCTCACATGCTGACAGATCGGAAGAGCGTCGTGTAGGGAAAGAGTGTGTTCGGTTGTGTAGATCTCGGTGGGCGCCGGATCATTAAAAAAAAAAAAAAAATGAGTGAGAGTGGGTAGGGGGTAAGGAAGGAAAAAGAGTGAACATGGGAGTAGAACACGTTACATATAAGATGATCGTTGTTAGTGTGA
+
CDDDCFFFFFECGGGGGGGGGGGGGHHGGHHHHHHHGGGHHHHHHHHHHHHHHHHHGHGGGHHHHHHHHHHHHHHHGHFFHHGGGGHHHGFGGEGHHHHGHHHHHHGHHHHGHGGGGGGGFBF?3?B30F/?C//<//<--.>0>D11<1DE----------.01110101001<..1<...--./000/...://.../:1110110/.<A./1110/:.../.111<11:111111././..1:1::11
@M03495:530:000000000-LYBTV:1:1102:21108:21198 2:N:0:CTGGAGTA+AACCGAAC
ATATTTTGCCGTTGATAAACCAGCTAATCCTGAAAAAAAAATCAAAGCTAAAAACTACAATGCTAAGACCACGATGTGACTGCTATCAAAGTTAGATATATATGTAAATTATTCATCTGTCAAATCCTAGAATTATATCATACCTGCTCCAGCAATCACGACCTGTAATGGTTTAGTGGGTTGTTCACTGTTTCTGAAAAATGAAGATAGTTGTCCAGCTTCCAAAAAGTTTATTGTGTTTTCTAGTGGAG
+
AABB?5DFFFB2A2GGGGGGGGHHHHHGHHHHGHHHBAEEGHHFFDGHFHHHGGEHHHHHHDGHHHHHFBGHGGEAEDFEDGFGHFCGHFFFHFFHGHGHFGHF?GFHH4GHFHHHGB?FGHHHFHHBGGHGHHHFHHBGGHGFFGGHHHHGEHHEGHHGG@DDHGHHHHGGFHHH1GFHAFGGHEGGHHHHB0=GBD0=<GB=GHGHHCC0CGG;CGFHHHBGFCC..9BFFFFGGG//9FFGFGGG.CE
@M03495:530:000000000-LYBTV:1:1102:26309:21200 2:N:0:CTGGAGTA+AACCGAAC
ATATTTTGCCGTTGATAAACCAGCTAATCCTGAAAAAAAAATCAAAGCTAAAAACTACAATGCTAAGACCACGATGTGACTGCTATCAAAGTTAGATATATATGTAAATTATTCATCTGTCAAATCCTAGAATTATATCATACCTGCTCCAGCAATCACGACCTGTAATGGTTTAGTGGGTTGTTCACTGTTTCTGAAAAATGAAGATAGTTGTCCAGCTTCCAAAAAGTTTATTGTGTTTTCTAGTGGAG
+
AAABBF@FFFBAEGFGGFGGGGCGHHH5GDFHHGHHHGGGGFFFGB5CHGGFFHGFHBGHBGFFHEGHFFGHGGHEFGHFHDBDGB?GHFGHHHHHEGHHFHHHFGHHHEHGBGHBFFGGHHFHHHHHHHHGHFBGHFGFHHHFHH0FHGHHEGFFBCHFGG/EG?1FDGB1?<FHG1CACFCAGHHF0=DGGHHHHFHHHADBDGHFHHHFB;:CCFBGFHCG:G:..;BF00;BBBCBFBF0;0CGF9.
@M03495:530:000000000-LYBTV:1:1102:21262:21208 2:N:0:CTGGAGTA+AACCGAAC
ATATTTTGCCGTTGATAAACCAGCTAATCCTGAAAAAAAAATCAAAGCTAAAAACTACAATGCTAAGACCACGATGTGACTGCTATCAAAGTTAGATATATATGTAAATTATTCATCTGTCAAATCCTAGAATTATATCATACCTGCTCCAGCAATCACGACCTGTAATGGTTTAGTGGGTTGTTCACTGTTTCTGAAAAATGAAGATAGTTGTCCAGCTTCCAAAAAGTTTATTGTGTTTTCTAGTGGAG
+
ABBCCFFFFFCBGGGGGGGGGGHHHHGHHHHHHHHHHGGGGHHGHFHHHGHHHHGHHFHHFHHHHGHHHHHHGGHGHFHHHHHHHHFHHGHHHHHHHHHHGHHHHHHHHGHHHGHHHHHHHHHHHHHHHHHHHHHHHHHHHHHHHGHHHHHGBHGHHFHDECGGHHHHGHFGHHHHHHHGCFGGHHHGHHHHHHHHHFFGFHHHDFGGHHHHHHHFGHFFHHHHHFGFDBFFFFGGGGFBFFEFBCCBEFF
@M03495:530:000000000-LYBTV:1:1102:19382:21234 2:N:0:CTGGAGTA+AACCGAAC
ATATTTTGCCGTTGATAAACCAGCTAATCCTGAAAAAAAAATCAAAGCTAAAAACTACAATGCTAAGACCACGATGTGACTGCTATCAAAGTTAGATATATATGTAAATTATTCATCTGTCAAATCCTAGAATTATATCATACCTGCTCCAGCAATCACGACCTGTAATGGTTTAGTGGGTTGTTCACTGTTTCTGAAAAATGAAGATAGTTGTCCAGCTTCCAAAAAGTTTATTGTGTTTTCTAGTGGAG
+
AAABCFFFFFCAGGGGGGGGGGHHHHHHHGHHHHHGFEFGGHHGHHHGHHGGHFEHHGBHFGHHHHHHHGHHGGHGHHHGFHFHFFFHHGHHHHHHHGHHHHHHHHHHHHHHHHHGHHHHHGGHHGHHHHHGHHHHHHHHHHHFHHHHHGHFHEFHHHHDEGGGBFG1GGHGGHHGGFFACFCEGHHGHHFHHHGHHF<DCGHBGFCGHHHHGHF0CGEFHHGGGGHEABFGGGFGGG99FGFGGGGGGFG
@M03495:530:000000000-LYBTV:1:1102:7525:21237 2:N:0:CTGGAGTA+AACCGAAC
ATATTTTGCCGTTGATAAACCAGGGACTCAGGCTGGACCAAAGCTCACATGCTGACAGATCGGAAGAGCGTCGTGTAGGGAAAGAGTGTGTTCGGTTGTGTAGATCTCGGGGGGGGGCGGATCATTAAAAAAAAAAAATAAGGGGAGACTTGTGGTGAGCGAAGTGAGAGCTGACCAAGGTGCTGGCTCTCACAGAATATATTAGCGAAATATATATAGAACGCATACTGCAGACACTACGATGTTTGGAT
+
ABBBCFFFFFCCGGGGGGGGGGHGGGGCHHGHHHHGHHGHHHGHHHHHHHHHHHHHHHGHHHGGGGHFHGGGG@FHHHHGBFHGGHGHFHFFHGCGGGGG?F344DG40F/<@?9---9----:9//9/FFD;-----;//:/9;:BD./9/9/./././----9////9.9/////...//;///./9//9///:///////9//----;///////////9;-..///////.//;//....;///.//
@M03495:530:000000000-LYBTV:1:1102:15728:21242 2:N:0:CTGGAGTA+AACCGAAC
ATATTTTGCCGTTGATAAACCACCCTCCCTGTGGTCGTTATCTTGCTCCTTCTGTCGTCAACGAATTTACTAATTCCAAAGCTCACATGCTGACAGATCGGAAGAGCGTCGTGTAGGGAAAGAGTGTGTTCGGTTGTGTAGATCTCGGGGGGCGCCGGGTCATTAAAAAAAAAAGAAGATGAGGAGTTAAGGGGTGGGCACGCGAGGTAGATGAAATGCCTGGGAGTGAGCAAGCTCGGGTGATAGAGGTG
+
BCCCCFFFFFDCGGGGGGGGGGGGGHHGGHHHHHGHGGGHHHHHHHHHH3FHHHHHGGGHGHGGGHHHHHHHHHHHHHHHHHHHHHHGHHHHHHHHHHHHGFGGHHHGGGGGGHHHHGHHHHGHHHHHHHHGGGGGGGFBB2>DGDGF//@-----<--.9.0<00B009<-<<.../00<00/0.//0000.<.9--./..-<---.00000:00000000......<:00/:.:0.--.-.00000/0.
@M03495:530:000000000-LYBTV:1:1102:21273:21249 2:N:0:CTGGAGTA+AACCGAAC
ATATTTTGCCGTTGATAAACCAGCTAATCCTGAAAAAAAAATCAAAGCTAAAAACTACAATGCTAAGACCACGATGTGACTGCTATCAAAGTTAGATATATATGTAAATTATTCATCTGTCAAATCCTAGAATTATATCATACCTGCTCCAGCAATCACGACCTGTAATGGTTTAGTGGGTTGTTCACTGTTTCTGAAAAATGAAGATAGTTGTCCAGCTTCCAAAAAGTTTATTGTGTTTTCTAGTGGAG
+
ABBCBFFFFFCBGFGGGGGGGGHHHHHHHHHHHHG52EEEGHGHHHHGHHHFHHEBHEHHHHHHHGHHHHHHGGHGHGHFEGHHHGFGHHHHFHFHHHGHGHHHHHHHHGHHHHHHHHFHHHHGHHHHHHEHHHHHHHHHHHHFHHHHGHHHEHHHHHHGGGGGHGHHHHGHFHHHFGFEAFGGHHHHHHFHGHHHBFGGCHHHHFGHGHHGHHHHHHGHFGCGHHAEFFGGFFFGGGFBFFBFGFFG?FG
@M03495:530:000000000-LYBTV:1:1102:24513:21254 2:N:0:CTGGAGTA+AACCGAAC
ATATTTTGCCGTTGATAAACCAGCTAATTCCAAAGCTCACATGCTGACAGATCGGAAGAGCGTCGTGTAGGGAAAGAGTGTGTTCGGTTGTGTAGATCTCGGTGGTCGCCGGATCATTAAAAAAAAAAAAAAAGGAGGGATAGGTGGTGGTGGTATGGAGAGACAAGAGACAAAGAGATGACTAGAGCGAGAAACACGAGAGGTGAGAGCTAGATAGCATGCGCAGAACCGATGAGACATAGAGCAGCAGA
+
CCCDCFFFFFDBGGGGGGGGGGHHHHHHHHHHHHHHHHHHHHHHHHHHHHHHHHGGGGGFHGGGGAEBGHHGHHHHHHHFGHFEGEEFGGGG24F@44BFFG/?E/3>/?E//?<FDF3BBGBCCC@@-<---../.:-.//0/:0........:00/0/0..::/././///:////0000000000----.0:/..99.-.0.0.00.0000::0;00;;..;--:/.--;.0000/0:00000//.:/
@M03495:530:000000000-LYBTV:1:1102:7321:21277 2:N:0:CTGGAGTA+AACCGAAC
ATATTTTGCCGTTGATAAACCAGGACTCAGGCTGGACCAAAGCTCACATGCTGACAGATCGGAAGAGCGTCGTGTAGGGAAAGAGTGTGTTCGGTTGTGTAGATCTCGGGGGGCGCCGGATCCTTAAAAAAAAAAAAAGATAAATGGTAGATGGGGAATCGATAGCAATGATGAAGCAAAACAATAACAGGACACTTGACAGCACGGACAATGTGTAGCTATTGGACATAAGACGGTCGTTTGTGACGTAG
+
BCBCCFFFFFCBGGGGGGGGGGHGHHHHHHHHHHGHHHHHHHGHHHHHHHHHHHHHHHHHHGGGGHHGGGGGEEHHHHGFHHHHFFGFGEFHEGEGGGG???44BD4??/<C--;-9:--.-/0;90:BB@DA9=--9..00000;00090000....90.....000000009000090/.9.;00;009../:0000000./.-----9000009:0;0000000000000;..;.-:...//:0....
@M03495:530:000000000-LYBTV:1:1102:8602:21298 2:N:0:CTGGAGTA+AACCGAAC
ATATTTTGCCGTTGATAAACCACCCTCCCTGTGGTCGTTATCTTGCTCCTTCTGTCGTCAACGAATTTACTAATCCAAAGCTCACATGCTGACAGATCGGAAGAGCGTCGTGTAGGGAAAGAGTGTGTTCGGTTGTGTAGATCTCGGTGGGGGCCGGATTATTAAAAAAAAAAAATGTAAGATGAGAATGGCAGGATGATTGGTAAAAGAAGGAATAATGGAGTCGCGTGGGGTGGGCGGGTGAGTCGTGG
+
CCDCCFFFFFDBGGGGGGGGGGGGGHHGGHHHHHHHGGGHHHHHHHHHHHHHHHHHGGGHGHGGEHHHHHHHHHHHHHHHHHHHHHHHHHHHHHHHHHHGGGGHHGGGGGGGHHHHGGHHHHHFGFGBGFGGGGGGG2F222D220F/?C/----<?-..00<00::0------9.0<0000000:00000//.-.:00000.00<0<0../:./0000000/0/--------.--<.---<-.<00-<<.
@M03495:530:000000000-LYBTV:1:1102:21179:21306 2:N:0:CTGGAGTA+AACCGAAC
ATATTTTGCCGTTGATAAACCAGCTAATCCTGAAAAAAAAATCAAAGCTAAAAACTACAATGCTAAGACCACGATGTGACTGCTATCAAAGTTAGATATATATGTAAATTATTCATCTGTCAAATCCTAGAATTATATCATACCTGCTCCAGCAATCACGACCTGTAATGGTTTAGTGGGTTGTTCACTGTTTCTGAAAAATGAAGATAGTTGTCCAGCTTCCAAAAAGTTTATTGTGTTTTCTAGTGGAG
+
?ABBAFFFFFBBGEGGGGGGGGHHHGHHHHHHHGHHAEGGGGHHHHHHGHHBGHGHHHGHHHHHH5GHHGHHFGHEHGHGGFHGHHGHHHHHHHHHHHFHFHHHDHHHHHHHHHHHHHHHHGHHHHHEGHHGHHHHHHHHHHHHHHGHGGHHGHHHHHGDGGFGFGHHHHHBGGHHGFHHDFGGHHHHGGGGBBGHBG0DCGHHHHHHHGFFHCH0CG/CGFHHHGE?E0FBFGFFFG;BFFGFGGBB.9.
@M03495:530:000000000-LYBTV:1:1102:26062:21334 2:N:0:CTGGAGTA+AACCGAAC
ATATTTTGCCGTTGATAAACCAGCTAATCCTGAAAAAAAAATCAAAGCTAAAAACTACAATGCTAAGACCACGATGTGACTGCTATCAAAGTTAGATATATATGTAAATTATTCATCTGTCAAATCCTAGAATTATATCATACCTGCTCCAGCAATCACGACCTGTAATGGTTTAGTGGGTTGTTCACTGTTTCTGAAAAATGAAGATAGTTGTCCAGCTTCCAAAAAGTTTATTGTGTTTTCTAGTGGAG
+
AABBBFFFFFBAEEGGGGGGGGHGGBGHHHHHCFHFHGGGCHHFHBGFHHHGGGGEHHHHHHGHHHHHFHHHGGGF?FGFHG3@FFGGHHEHHFFHFHHHHFHHHHHHH4GHFHHHHHHHEHFFGHHFHHHHFHHFHHHHHHHHGH02BCFHHHHHHFGD?FGGFGHDGGHGHFHD>FGGDGGGHGDGFGFHFDGHFGHHHGHHHGHHGHHFHHHGFHFFFFHFB0CCABFFGGGGGG9/BF0FEB0FFFA
@M03495:530:000000000-LYBTV:1:1102:13770:21335 2:N:0:CTGGAGTA+AACCGAAC
ATATTTTGCCGTTGATAAACCAGCTAATCCTGAAAAAAAAATCAAAGCTAAAAACTACAATGCTAAGACCACGATGTGACTGCTATCAAAGTTAGATATATATGTAAATTATTCATCTGTCAAATCCTAGAATTATATCATACCTGCTCCAGCAATCACGACCTGTAATGGTTTAGTGGGTTGTTCACTGTTTCTGAAAAATGAAGATAGTTGTCCAGCTTCCAAAAAGTTTATTGTGTTTTCTAGTGGAG
+
BBBBBFDFFFBBGGGGGGGGGGHHHHHHHHGHHHHHHGGGGHHHHHBHHHHGHGGHHHHHFHFHHHHHHHGHGGHFFDGEFGFFHHHHHHHHGHHHHGHHHHHHHHHHHHHHHHHHHHHHHHHHHHHHHHHHGHHHHHGHHHGHHHHHGGGHGHHGGEHGGGGGFGHFGHHHHHHHHHHH?FGDHHHFHHHHGHHH0GDGHHHFDCGHHHHHHGHCFHGFBGFH0C:EDFFFGGGGGGFGGGEFEFBFF0.
@M03495:530:000000000-LYBTV:1:1102:21962:21366 2:N:0:CTGGAGTA+AACCGAAC
ATATTTTGCCGTTGATAAACCAGTCACAACCACTTCTTGCCCTCCAAAGCTCACATGCTGACAGATCGGAAGAGCGTCGTGTAGGGAAAGAGTGTGTTCGGTTGTGGAGATATCGGTGGTCGCCGAGTCATTAAGGTAACAAAATTAGTGTCAAACTATCAAACCTTGTGTTTACTTTCTACTTGAATATGACCCAAAACAAAACAACATGGCTGACCACATGTATCATTATAATCGCACTTATATGTGAA
+
AAAAAFFFFFBAGGFGF5GFGGGHHHFGHFFGDHFGGBGHFHHGEGHHHGFEGHGHHGHHGHHHHHHGGFEEFCHGGGGFFHBGFFEB?FEGHHHF1BFFEFGFEE/B/B34BB?</?</2<<A@///2>22111111?1FGGF?111<1111111><1>1111./0000</<<==0000000000:0;:000//...::C.;.;ACA.///.9..//;9.00;00;0900=9B09...--////;/////
@M03495:530:000000000-LYBTV:1:1102:12214:21368 2:N:0:CTGGAGTA+AACCGAAC
ATATTTTGCCGTTGATAAACCAGGACTCAGGCTGGACCAAAGCTCACATGCTGACAGATCGGAAGAGCGTCGTGTAGGGAAAGAGTGTGTTCGGTTGTGGCGAGCACGGGGGGGGGTGCGTCATTATGAAAATGACAAGCGTTGACAGTGTGGTAGGGTGTGGCAGTGGAATAGTAAGGTTACATAGGCTGTGCTAGATTTGCGGATAGTGGCATCTGTGAGCGATTCAATCATGTCTTCTTGTCCAAGGC
+
AABBBFFFFFBBGGGGGGGGFCGFGHHHHGHHHHGHHHHHHHHHHHHHHHHFHFHHGHEEGGGEFFHHCEEE>EHHHHGGHHGFH@EGE?F4EGCEFF////////?E//</------.-.-;.////;//;//9;//..;..-.///////..//../.9.9AFDF/B/;/////;////9//;////9;.//9/////;//----./:/...////9////9@..////;/////////////////..
@M03495:530:000000000-LYBTV:1:1102:3794:21373 2:N:0:CTGGAGTA+AACCGAAC
ATATTTTGCCGCTGATAAACCAGCTAATCCTGAAAAAAAAATCAAAGCTAAAAAATACAATGCTAAGACCACGATGTGACTGCTATCAAAGTTAGATATATATGTAAATTATTCATCTGTCAAATCCTAGAATTATATCATACCTGCTCCAGCAATCACGACCTGTAATGGTTTAGTGGGTTGTTCACTGTTTCTGAAAAATGAAGATAGTTGTCCAGCTTCCAAAAAGTTTATTGTGTTTTCTAGTGGAG
+
?1AAAFFBD111AA1BAAAGFC00F1DEGBGDDAGGFCEEECFBFFH011DFBB/AF1BGF1FF2DFGF00/E@//>FGHB1FFH2GF21@GHHGFGFBDFHBGBFGFHHFEHFHF2GGDFHFFD1EFFDHHHFHFGDGDFG>0>B01@CGGGGFHH1@ECC@FGFF1FGBFGHHE1FAF<FC<GGHFHH0GGHFEDDGBGGGGHGC0;GGGFCF:CGGFFFFCFF??CFBBFFFFGGFGFFBFEBFFFFE
@M03495:530:000000000-LYBTV:1:1102:9760:21376 2:N:0:CTGGAGTA+AACCGAAC
ATATTTTGCCGTTGATAAACCAGCTAATCCTGAAAAAAAAATCAAAGCTAAAAACTACAATGCTAAGACCACGATGTGACTGCTATCAAAGTTAGATATATATGTAAATTATTCATCTGTCAAATCCTAGAATTATATCATACCTGCTCCAGCAATCACGACCTGTAATGGTTTAGTGGGTTGTTCACTGTTTCTGAAAAATGAAGATAGTTGTCCAGCTTCCAAAAAGTTTATTGTGTTTTCTAGTGGAG
+
AABBBFFFFFBAGGGGGGGGGGHGHGHHHHHHHHHHHGGGGHHHHGHGHGHHHHGHHHHHHHHHHEHHHFHHGGHGGHHHFGBGHHHHHHHHHHHHHHHHHHHHHHHHHFHHHHHHHHGHHHGHHHHHHHHHHHGHHHHHHHHBGHGHHFHHEFHHHGHGGGGGFGHFHHGFGHHHFGGGDGGDHHHHHHGHHHHHHFBGHHGFHGBGHHHHHGHGHHGHHFFG0CC9C9FFGGGGGGBFFGGFGGGGFBE
@M03495:530:000000000-LYBTV:1:1102:26125:21393 2:N:0:CTGGAGTA+AACCGAAC
ATATTTTGCCGTTGATAAACCACCCTCCCTGTGGTCGTTATCTTGCTCCTTCTGTCGTCAACGAATTTACTAATTCCAAAGCTCACATGCTGACAGATCGGAAGAGCGTCGTGTAGGGAAAGAGTGTGTTCGGTTGTGTAGATCTCGGGGGTGGCCGTAGGATTAAAAAAAAAAATAGCTCTGATCACGGGACTGACGCTGCTCATTATTGAGTCAGTCATCGTCTGCATGCAGTTGCATCGAGGCGCACT
+
ABBBBFFFFFBAGGFGGFGGGGGGGHHGGHHHHGBGGGGGHGHGHBFHHFGHGGHHGGGHGHGGGHHHHHGHBGHGHHHHHEHHFHHHGHHH4BFHHHGHGGGGGHHCFEEGGEFGHFGHECFGGFFHHHHDDE?DBD<>>22@22?C/A?---..;-...0:00000:--9---.//9//://;///..9.-../;.....9////////////////99//99..////////;/////./.---9---
@M03495:530:000000000-LYBTV:1:1102:10943:21405 2:N:0:CTGGAGTA+AACCGAAC
ATATTTTGCCGTTGATAAACCAGGGACTCAGGCTGGTCCAAAGCTCACATGCTGACAGATCGGAAGAGCGTCGTGTAGGGAAAGAGTGTGTTCGGTTGTGTAGATCTCGGGGGGCGGCGTTTCATTAAAAAAAAAAGAAAGAAGTGAAGGAATGATGAATGGGCGGGTGAGCATGCAAGTGAGGAAGGTAGGGTGTGGTGAGAGGGGATCGAGGCAGGTGCGCTGGAGTATTAAGTAAGTAGAATGTAGGA
+
BCCCCFFFFFCCGGGGGGGGGGHGGGGHHHHGHHHGGHHHHHHHHHHHHGHHHHHHHHHHHHGGGGHHHGGGFEEHHHHGGHHGEHHHHHHHHGGGGGFG?FF44FHHFG/</-9---;--90BBF09BFFCD@B;..9/0/./000000./0000009000..-----..000000090009.0/..000..;.-.;9E090:..-....9.--..-900-----..0:09:00009000000::00000
@M03495:530:000000000-LYBTV:1:1102:19809:21418 2:N:0:CTGGAGTA+AACCGAAC
ATATTTTGCCGTTGATAAACCAGCTAATCCTGAAAAAAAAATCAAAGCTAAAAACTACAATGCTAAGACCACGATGTGACTGCTATCAAAGTTAGATATATATGTAAATTATTCATCTGTCAAATCCTAGAATTATATCATACCTGCTCCAGCAATCACGACCTGTAATGGTTTAGTGGGTTGTTCACTGTTTCTGAAAAATGAAGATAGTTGTCCAGCTTCCAAAAAGTTTATTGTGTTTTCTAGTGGAG
+
AABBBFFFFFBBGGGGGGGGGGHHHHHHHHHHHHHHHGGGGHHHHGHHHHHHHHGHHHHHHHHHHHHHHEHHGGHEGHHHHGHHGHHGHGFHHHHHHHHGHHHHHHHHHHHHHHHHHHHHHHHHHGHHHHGHHHHHHHHGHHGHGHHHHHGHEHCHFFHGGGGGHHHFHGGGHHHHGHHGFGGGHHHHGHHHDGHFFGDDCGHFFHHHHHGBHHHHGHGHHE:GB:GADBFGGGFFFFBFFGGGBB;F?CE
@M03495:530:000000000-LYBTV:1:1102:4891:21429 2:N:0:CTGGAGTA+AACCGAAC
ATATTTTGCCGTTGATAAACCAGGACTCAGGCTGGACCAAACTCACATGCTGACAGATCGGAAGAGCGTCGTGTAGGGAAAGAGTGTGTTCGGTTGTGTAGAGCTTTGTGTTCGGAGGTTGCATTATAAAACAATAATGTATTACTGAGCTCCTAAACCAAAATTTAAAAATTAAATACCTATAGTAATACCAGGAGACTGGCGTTTAACTTTATTAATTCGGGCTACTTCTGTCACATGGATGTGTATAT
+
BBBBBFFFFFD2AEGFGGGBGGHGHHHHHHFGGHGGFFEAGHHHHHHHHEFFHHGHGHGHFEFDHHFGEEEFEF2GHEFGHHHHFHEBFGBD@FEC>E243?34B34BB2234/////?2202B33322@G2?/2222222>221<11??111<<1<1<..<<11>1>11<>110=<000<0000=00=00<<CC..;.00.;-.--9000;900000000.;.--./000000;00///9///9:9/9/;
@M03495:530:000000000-LYBTV:1:1102:27519:21451 2:N:0:CTGGAGTA+AACCGAAC
ATATTTTGCCGTTGATAAACCACCCTCCCTGTGGTCGTTATCTTGCTCCTTCTGTCGTCAACGAATTTACTAATTCCAAAGCTCACATGCTGACAGATCGGAAGAGCGTCGTGTAGGGAAAGAGTGTGTTCGGTTGTGTAGATCTCGGTGGTGGCCGTGACATTATAATAAAAAAACAAAGTGAAGTAGAGTTGAATGCACACTCGCCAGCGTAGACCATCTCTCTCGCAGACATGTGTCCCAGTACTACT
+
ABCBCFFFFFCACFGGGCGGGGGGEHDGGHHHHGAFEGGHHHHHEFHHFHHGHHHHGGGHGHGGGHHHHHHGHHHHHHFGFGGHFHEHHHHHGHHFGHHHGEGGHHFGGGGGGHHHHGGFGGBFGGHHHFHGGGGG//22@222>20?/?<///00>--..1><>10=00=<G0-;..../;0:00;0000;0000000000.//.--.-.-..-;00.///9////..-.-9B///////://///////
@M03495:530:000000000-LYBTV:1:1102:19089:21457 2:N:0:CTGGAGTA+AACCGAAC
ATATTTTGCCGTTGATAAACCAGCTAATCCTGAAAAAAAAATCAAAGCTAAAAACTACAATGCTAAGACCACGATGTGACTGCTATCAAAGTTAGATATATATGTAAATTATTCATCTGTCAAATCCTAGAATTATATCATACCTGCTCCAGCAATCACGACCTGAGAAATTTTATTGATAGAAGTATTTTACAAATACATCCTGGCAAACAACCTGCAGAAAAGCCAATCAAATATATTTTCACAAGAGA
+
AA3AAFFFFFBBGGGGGGGGGGHHHGHHHHHHHHHGGGGGGHHHHGBFHHHHHHGHHHHHHGHHHHFGHHHHGGHGHHHHFHHHHHHHHGGHHHHHHHHHHHHGHHHHHHHHHHHHHHHHHHHHHHHHHHHHHHHHHHGHHHGFHHHHHHHHHHHHHEHGDGGGGHGHFFGHHHHHHHFHHGHHHHHHHHHFHHHHHHHHHEHHHHHGHHHHH.EHGHGH0CFH/GGFFGFFFGFGGGGGGGGFGGGGBF9
@M03495:530:000000000-LYBTV:1:1102:18600:21459 2:N:0:CTGGAGTA+AACCGAAC
ATATTTTGCCGTTGATAAACCACCCTCCCTGTGGTCGTTATCTTGCTCCTTCTGTCGTCAACGAATTTACTAATTCCAAAGCTCACATGCTGACAGATCGGAAGAGCGTCGTGTAGGGAAAGAGTGTGTTCGGTTGTGTAGATCTCGGTGGTGGCCGTGTCATTAGAAAAAAAAATAGGTTGAGGAGTAGAGGTGGATGAGGAGGTAAGATGAATAGTAGATGTGGGAGGCGTGCACAATGGATGATAGGG
+
BCBBCFFFFFDAGGGGGGGGGGGGGHHGGHHHHHHHGGGHHHHHHHHHHHHHHHHGGGGHGHGGGFHHGHHHHHHHHHHHHHHHHHFHHHHHGHHHHHHHGGGGGFHEGGGGGHHHHGHHHHFFHFHHFGHGGGGGGGG2F22>FDH//?CD/C00<--0<11>110<0<.<<--.00000//9/0;;/;00/099.:900/0.:.0;000000000900:00000..:-.-.-9.00/0000000000;.
@M03495:530:000000000-LYBTV:1:1102:10490:21503 2:N:0:CTGGAGTA+AACCGAAC
ATATTTTGCCGTTGATAAACCAAAGCTCACATGCTGACAGATCGGAAGAGCGTCGTGTAGGGAAAGAGTGTGTTCGGTTGTGTAGATCTCGGTGGTTGCCGTATCATTTAAAAAAAACGAGACAGAGAGAGATCAGTTGGGGGGATCGGTAGCAGAATTAGGAATGCTAGCAGGTGGGATGCATACGTCTAGACGAAAATCGTGCTCACCATCTAAGGTGACGTGACGCTGGTATAGTGAGCAGTCTATAC
+
AACCCFFFFFCBGGGGGGGGGGHHGHHHHHHHHHHHGHHHHHHHGGGGFHHGEGGGGGGGHGHHHHFGGHEGBGHGGGGGGGGBE444@@CF1?1?//BB>//00BB?4BEE4G/BD//?///22000//?/1111?11<--<--.......009//0000900000000000..0.-.0./0000.09/.000.--;-00.9...:;0.000000;/0000.:.......-/0000000009;9B000:0
@M03495:530:000000000-LYBTV:1:1102:16950:21506 2:N:0:CTGGAGTA+AACCGAAC
ATATTTTGCCGTTGATAAACCACCCTCCCTGTGGTCGTTATTCGTCAACGAATTTACTAATTCCAAAGCTCACATGCTGACAGATCGGAAGAGCGTCGTGTAGGGAAAGAGTGTGTTCGGTTGTGTAGATCTCGGTGGTCGCCGGATCATTAAAAAAAAAAGGAGAAGGCATGTTGAAGATAACCAGACCATGATCGAAGACTAGACATCGAGTGCGTGCTGTTGTGATGGGAGCTACGAGCGGTCGGTGG
+
AAABBFFFFFBAEGCGGGGGGGGGGHHGGHHHHGGHGGGHHHHHHCHEHEFGHHHGGHHHHHHHHFHFHGHHHHHHHHHDBGHHHHGE1FEGFHGGGGGEGGHHGCGAGHHFGFGBGHEGCDFFGB?F3FB2GFF/??/2</<<--.>GF11=FB0<@::-..9C../...0.000090;900990..../0;:00;.9..///9//99/.;./.9-.;..////;./9//9.99.;/:;.---.----..
@M03495:530:000000000-LYBTV:1:1102:17401:21510 2:N:0:CTGGAGTA+AACCGAAC
ATATTTTGCCGTTGATAAACCACCCTCCAAAGCTCACATGCTGACAGATCGGAAGAGCGTCGTGTAGGGAAAGAGTGTGTTCGGTTGTGTAGATCTCGGTGGTGGGCGGGTCATTAAAAAAAAAAAGAGATGACGGGGGGAGGGAGTCAGGACATGATGGTGACAGCAACAAGAGTGCGGGGCGGGAGTGGCGCGGCAGAACTATCTAATGCATGCTAGCGCAAGCGAGCCACACGAGGAGGGTACACAGG
+
AABCBFFFFFBAEGGGGGGGGGGGGHEFHHFHHHFHHHHHHHHHHHHHHGHGDGGFGFGEGGEFFEGHGEGHHFHHHHH1BEFGFFGEE2@FD4@440?/?AE?//////>/<111111?@?---:.://00:0.:-----9--.:.//;//./////://:/://.//...//.///----------....-.---:-.////////////////////----:...9--//..-----..-.//;//..
@M03495:530:000000000-LYBTV:1:1102:3663:21513 2:N:0:CTGGAGTA+AACCGAAC
ATATTTTGCCGTTGATAAACCAGGGACTCAGGCTGGACCAAAGCTCACATGCTGACAGATCGGAAGAGCGTCGTGTAGGGAAAGAGTGTGTTCGGTTGTGTAGAAATTGGTGGCAGGCGAGTAATTAAAAAACTAAAGAAGGCCGCAGCAGGGGTAAGACCATGAATGTCTTGAGAAGCAGATTTAATATGAGCAACACCCATGACTACAGTACTGCTACAGTTATCAGTCACTTCACCGTTAATGCCATC
+
3AAABFFFFFDBGGGGGGGGCGEDGGGFHHCBFFEFFHBEGHFHHFHHGHFHHHFFHHCFFHGGGGCHHEEEG@AGEFG13??F3BGHFF?3@EGFF/?EB43444?4333?/02//////<0>222>>2@B/1??1?1000??-A->-.<.<-../00:/;C0000;00000<0.0///;/C0000;;000000/9.9:../9;/;;F900000/////////99//////////9//....99/////9
@M03495:530:000000000-LYBTV:1:1102:5113:21521 2:N:0:CTGGAGTA+AACCTAAC
ATATTTTGCCGTTGATAAACCAGCTAATCCTGAAAAAAAAATCAAAGCTAAAAACTACAATGCTAAGACCACGATGTGACTGCTATCAAAGTTAGATATATATGTAAATTATTCATCTGTCAAATCCTAGAATTATATCATACCTGCTCCAGCAATCACGACCTGTAATGGTTTAGTGGGTTGTTCACTGTTTCTGAAAAATGAAGATAGTTGTCCAGCTTCCAAAAAGTTTATTGTGTTTTCTAGTGGAG
+
AAAABFFFFFBAGGGGGGGGGGDHFHHHHHHHHHHHHGGGGHHHHHHHHHHEGFGFHHFHHHGHGEFHHHHHGGHGHFFHHBEHFHHHBHHGHHHBHFHHHHHHGFHGFHFHGHHHHHGHHHFHGHHHGHHBHHHFGFHHHFHGHHFHEGHHHHFHH2GDGGGGHGHBBHHHHHEHFBHHDGGGHB1DGGHHGBGFH0GFFHHB0:GHHHGFFHHCGEHGFGFBG0;..CFGGGGGGGBBFFFG0FGGFFE
@M03495:530:000000000-LYBTV:1:1102:22322:21536 2:N:0:CTGGAGTA+AACCGAAC
ATATTTTGCCGTTGATAAACCAGCTAATCCTGAAAAAAAAATCAAAGCTAAAAACTACAATGCTAAGACCACGATGTGACTGCTATCAAAGTTAGATATATATGTAAATTATTCATCTGTCAAATCCTAGAATTATATCATACCTGCTCCAGCAATCACGACCTGTAATGGTTTAGTGGGTTGTTCACTGTTTCTGAAAAATGAAGATAGTTGTCCAGCTTCCAAAAAGTTTATTGTGTTTTCTAGTGGAG
+
>ABBCFFFFFCAGGGGGGGGGGHHHGHHHGHHFHHHHGGGGHHBGFHHHHHDGHGHHHHHHHGHHHHGHGHHGGHFHHHGHFGHFHHHHHHGHHHHHHGHGHHHDHHHHFHHGHHHHHHHHHEHHGHHHHHHHHHHGGHHHHBHHHCHEFCGHGHH2CFDECFFGFGGHGE?FGHGHHHGAFFDHHHHHHHHHHHFHDGF.CGHBCGHHHHHHCG0GFGF0CC:::;AEFGGGGGGGGFFFFFGGGGGGGF
@M03495:530:000000000-LYBTV:1:1102:11229:21539 2:N:0:CTGGAGTA+AACCGAAC
ATATTTTGCCGTTGATAAACCACCCTCCCTGTGGTCGTTATCTTGCTCCTTCTGTCGTCAACGAATTTACTAATTCCAAAGCTCACATGCTGACAGATCGGAAGAGCGTCGTGTAGGGAAAGAGTGTGTTCGGTTGTGTAGAGTTCGGGGGGGGCGGGGTGATTAAAAAAAAAAAAGGTGATTAACGTAGTAAGGGGAGGGGGATGTTAGTAGGATAAGACAGTGGAGAGGTCAGCTAGGGTGGAGGATGG
+
AB@AAFFFFFB>EEFGGGGGGEFG?GHGGHGEF2FEEEEDHHHHDHHFACGHFEF5FACGGHGGAFHHHHHHEHHEHFGFB2GGHHGHHGHGHFHFHHGGC1?EHHFEEEEEEHGGHGFFHFGH3FGHGHFFGFEGGGH222222@?//>--;-----;-9./////9/--9@>-;..////////..9.9////.-.-9----..////;/9/////////.99//./../././///../.-....9;.
@M03495:530:000000000-LYBTV:1:1102:18829:21554 2:N:0:CTGGAGTA+AACCGAAC
ATATTTTGCCGTTGATAAACCAGCTAATCCTGAAAAAAAAATCAAAGCTAAAAACTACAATGCTAAGACCACGATGTGACTGCTATCAAAGTTAGATATATATGTAAATTATTCATCTGTCAAATCCTAGAATTATATCATACCTGCTCCAGCAATCACGACCTGTAATGGTTTAGTGGGTTGTTCACTGTTTCTGAAAAATGAAGATAGTTGTCCAGCTTCCAAAAAGTTTATTGTGTTTTCTAGTGGAG
+
>>AABFFFFFBAFGGGGGGGGGHGHHHHHHHHHHHHHGGGGHHHHHFBGFHHHHGHHGHHGHHHHHHHHHHHGGHGGHHHHFEGHHGHHHHHGHHHHHHHHHHHHHHHHFHHHHGHHHHHHHHHHHHHHHHHHHHHGHHGHHHFGHHGHHHHHHGFHEHGGGGGGHHFGGHHHHGBFGHEEGGGHHHHHHHHGHHHEHGD.CGH<CFHFFHFFGHCGHHHGFCHE0GA9BFBBCFFGF/BFGGFBBGGF0A
@M03495:530:000000000-LYBTV:1:1102:14995:21703 2:N:0:CTGGAGTA+AACCGAAC
ATATTTTGCCGTTGATAAACCACCCTCCCTGTGGTCGTTATCTTGCTCCTTCTGTCGTCAACGAATTTACTAATTCCAAAGCTCACATGCTGACAGATCGGAAGAGCGTCGTGTAGGGAAAGAGTGTGTTCGGTTGTGTAGATCTCGGTGGTGGCGGGATCATTAAAAAAAAAAGAGCGACTGGAGAGGAGCGGTGGACGGTGTAGAGGAACATGCTGGGTGTGACAGTGGTGGTGGCTGGAGGTTGCGAG
+
BBBBBFFFFFBBGEGGGGGGGGGGGHHGGHHHHHHHGGGHHHGHHGHGHHHHHHHHGGGHGHFGEHHGHHHHHHHHGHHHGFHHHHHHHHHHHHHHHHHHGEFGHGHGGGGGGHFHHGHHHHBGGHHFHGHGCFDFDGC2F222@20F/?A//?0----..;0000;0:----;9.//----..99/.....--.-../--;.:;/9/...../9////./.9.////////..;.............---
@M03495:530:000000000-LYBTV:1:1102:7375:21708 2:N:0:CTGGAGTA+AACCGAAC
ATATTTTGCCGTTGATAAACCAGTCAGGAGTCCAAAGCTCACATGCTGACAGATCGGAAGAGCGTCGTGTAGGGAAAGAGTGTGTTCGGTTGTGTTGATATCAGCGGCCCGCCCGGCACCAAAGACAGAACCAAGGCCATCTCCAAGGCGACACAGCACAGGCCGGAGCCAGAGAGGTCCTGCCACCACCATGAGAGCTGCACAGAAGTCGATGGAGATGAGCGGGCGCTCGCGGGGCGGCATGGCGTGGT
+
1A1>1@FFFF@>E11FEBAFGCGDGFE0FFH0DFB1BFGH1G1F11D1GFGGC11A///AAB0AE/EAA/>EG/00?BB0FGGH0>2/EFGGAGB0/B222B2>>/>////<////>BB/0<?0000001</0/<>G..0<111<11..<---;/;CB.C/:..-----./...99.//9009./0.9.;99/9/9/-/////:B/////-;-9-/-9//9//--;-----------------9-;-----
@M03495:530:000000000-LYBTV:1:1102:22102:21709 2:N:0:CTGGAGTA+AACCGAAC
ATATTTTGCCGTTGATAAACCACCCTCCCTGTGGTCGTTATTCTTGCTCCTTCTGTCGTCAACGAATTTACTAATTCCAAAGCTCACATGCTGACAGATCGGAAGAGCGTCGTGTAGGGAAAGAGTGTGTTCGGTTGTGTAGATCTCGGGGGTGGGCGGATCATTAATAAAAAAAAGTAGGGGGCGGTAGACGCAGAGATGGTAGAGACGGAAGAGCGATCGAGTCAACTGAGAGTAACATGTATGTGATT
+
BBBCCFFFFFDCGGGGGGGGGGGGGHHGGHHHHHFGGGGHHGHHHHGHHHHHHHHHHGGGHGHGGGHHHHHHHHHHHHHHHHHHHHHHHHHHHFHHHHHHHGGGGHHHGGGGGGGHHHGGHHHHHGGBGFGHGGG?FGG2@F22221?F//@--<-.;----.0;00009009;9-;0000..-----9A00.----./00009;000/......./--..-..0/0000;9;0000000;0099000000
@M03495:530:000000000-LYBTV:1:1102:6081:21712 2:N:0:CTGGAGTA+AACCGAAC
ATATTTTGCCGTTGATAAACCAGCTAATCCTGAAAAAAAAATCAAAGCTAAAAACTACAATGCTAAGACCACGATGTGACTGCTATCAAAGTTAGATATATATGTAAATTATTCATCTGTCAAATCCTAGAATTATATCATACCTGCTCCAGCAATCACGACCTGTAATGGTTTAGTGGGTTGTTCACTGTTTCTGAAAAATGAAGATAGTTGTCCAGCTTCCAAAAAGTTTATTGTGTTTTCTAGTGGAG
+
>AABABBFDB>22AF5GDBBFGD4E5DHHFG4GFFAGAEAEGGGGFFFFDG5BGDEF3BGFB3D5BGG3BFHEEEAF4FF4334FF3B4BG44B4GFF44FGGHFFHHF?GFFHFEGFBGFFGBFFBEGH3GBGFE?4DGFHFB1F0B111B00@DF1GD/<CG0?F1?F1FD0<F110<>.<.FFFDGH0GFBFHHBDGFGFG0;FGCCGBCHF:0//;0;/:0;.9C9CFFGGGGGBBB/9FBFFGF0.
@M03495:530:000000000-LYBTV:1:1102:24434:21714 2:N:0:CTGGAGTA+AACCGAAC
ATATTTTGCCGTTGATAAACCAGGTCCAAAGCTCACATGCTGACAGATCGGAAGAGCGTCGTGTAGGGAAAGAGTGTGTTCGGTTGTGTAGATCTCGGTGGTCGCCGTATCATTAAAAAAAAAAGCAGCGGTAAGGAGAGTGCGGGGAGGAGCTACAGTAGGGAATTAAGTACAGAAGAGTTGTGACTAATATGAACGCGCTAACATACAGCAAGAACGCTAGAACAAACGCAAGTGACAACTCGTCACCC
+
BBBBBFFFFFDCGGGGGGGGGGHGHHHFHHHHHHHHHHHHHHHHHHHHHHGEFGHHGGGGFEFGHGHGGHHGHHFHGHFFHGGFGGGGF4@44BB@FF1EE/3///<//0044?3?FGFCC?///0110--..<11>..<<<1--<----....00001110././011111:11100:.1111.111101111111.<----.<011<010///<//.....0:0//...----:11:11.00.....0.
@M03495:530:000000000-LYBTV:1:1102:22092:21747 2:N:0:CTGGAGTA+AACCGAAC
ATATTTTGCCGTTGATAAACCAGCAATGTCACAACCACTTCTTGCCCTCCAAAGCTCACATGCTGACAGATCGGAAGAGCGTCGTGTAGGGAAAGAGTGTGTTCGGTTGTGTAGATCTCGGGGGTCGCCGGATCATTAAAAAAAAAAAAAGTGTATAATGAGGAGGAGGCGTACATAGTGAGAAGGGAGACGCGAGTGTTGTGGAGTAGTCACAGGAGCAGGGCGGATAGTGGTTGAAGGTACAGTAGTGG
+
BCCDDFFFFFDCGGGGGGGGGGHHHGHHHHHHHHGGGGHHHHHHHHHHHGHHGHHHHHHHHHHHHHHHHHHHHGGGGHHHGGGGGGHFHHGHHHHFHHHHHFFHGGEGGGG2D3444B4FG/BD//>//<--<<<=00<=DG<@DFA---.0;000009000/09.....9;--.00:90000:/...;...-----.00.:..0.0/0900000..;..:.-.----.090.0.;/0000000:0000/.
@M03495:530:000000000-LYBTV:1:1102:8052:21753 2:N:0:CTGGAGTA+AACCGAAC
ATATTTTGCCGTTGATAAACCAGCTAATCCTGAAAAAAAAATCAAAGCTAAAAACTACAATGCTAAGACCACGATGTGACTGCTATCAAAGTTAGATATATATGTAAATTATTCATCTGTCAAATCCTAGAATTATATCATACCTGCTCCAGCAATCACGACCTGGTCCTGGCAAACAACCTGCAGAAAAGCCAATCAAATATATTTTCACAAGAGATGGAATGTGAGGCAATAATAGAGTACAAAGGTTG
+
CCCCCFFFFFCAFGGGGGGGGGGHHHHHHHHHHHHHHGGGGHHHHHFHHGHHHHEFEFFH5BGFGG3B@GCC1>?1BFG4DEBFF4?FHGF4EE4F4B@44B44FGHHDGFGHFEGFFHBFFHHHBGFG4BF4GHED43DFBDGGFCBFGFHHFGF2FCAA@FDHHHGHGHHHFHHF0GEGE0GBCDFHEB.GHHC/0CGFC;0:CHHEHBCFF/C/:GHHHHB0CFGFGGGGGG0BFGEFFBBFGFF9F/
@M03495:530:000000000-LYBTV:1:1102:23508:21779 2:N:0:CTGGAGTA+AACCGAAC
ATATTTTGCCGTTGATAAACCAGCTAATCCTGAAAAAAAAATCAAAGCTAAAAACTACAATGCTAAGACCACGATGTGACTGCTATCAAAGTTAGATATATATGTAAATTATTCATCTGTCAAATCCTAGAATTATATCATACCTGCTCCAGCAATCACGACCTGTAATGGTTTAGTGGGTTGTTCACTGTTTCTGAAAAATGAAGATAGTTGTCCAGCTTCCAAAAAGTTTATTGTGTTTTCTAGTGGAG
+
BAAAADFFFFB2AAGFGGGGGGHHHHGHHHHHGHHHFGGGGHCHHGFBHHHBGFDBGCHHFHFFFHHHH22EEGEAGFGHBGHHGHFEEBHHHHEFFHHHGFHHGHHFHHHHGHHHHEHDGHGHHHFHHFGGHHGHHHFFHHHBGHCGFGCGGHEG2<CDGGFDGDB?GGHFGHHHHHEGEE@DFHGHHFHGGGGHBGHH.=<G0C0CFHHHCGGCGHHGGFFCGFGFEBFGFGGGGGFFGFBFGFBBFGF
@M03495:530:000000000-LYBTV:1:1102:25678:21781 2:N:0:CTGGAGTA+AACCGAAC
ATATTTTGCCGTTGATAAACCACCCTCCCTGTGGTCGTTATCTTGCTCCTTCTGTCGTCCAAAGCTCACATGCTGACAGATCGGAAGAGCGTCGTGTAGGGAAAGAGTGTGTTCGGTTGTGGAGATCTCGGTGGTCGCCGTGGCATTTAAAAAAAAAATAAGGATGGGTGGCGACGTGTGACTACTGTGATAGATATATAACAAGTTGCATAACTCGGTCGTCAGTCAAGGTTATGGCGGTCGTGGTTGAG
+
CCDDDFFFFFBBGGGGGGGGGGGGGHHGGHHHHGGGGGGHHHHHHHHHHHHHHHHHGGGGGHHHHHHHHHHHGHHHHHHHHHHGGGGGHHGGGGGGHGHHGHHHHHFHHHHHHHGGGGGGG/2/22?3??F/?A?2</<><//-<1>11<111<----.0000000../.-.9--9;./.0000::000::000:;::000:00/:0000000:00..;.--..;00000000000:.--9-:-:..../0
@M03495:530:000000000-LYBTV:1:1102:19646:21808 2:N:0:CTGGAGTA+AACCGAAC
ATATTTTGCCGTTGATAAACCAGAGGACTCAGGCTGGACCAAAGCTCACATGCTGACAGATCGGAAGAGCGTCGTGTAGGGAAAGAGTGTGTTCGGTTGTGTAGATCTCGGGGGGGGGCGGGTCATTAAAAAAAAAAAAGGGGAGAGAAAGGTAGGTAGGGGGGCCGTAGGAGGAAGGACGAACGAGCTAGATAAAAGAGGTATAATATGAGTATTGGAATGTAAGAGAGCGAGAGATGATCGCGTGTGTG
+
CCCCDFFFFFCCGGGGGGGGGGHHHGHHHHHHHHHHGHHHHHHGHHFGHHHHHHHGHHHHHHHGGGGFHHGGGGEFGGGHGGHHHHHHHHHHHHFGGGGFG24F4?4B?0C?EG---9>@--@-.0:000::CAC@---..:-.;...000.000:000.:.------...0/..:....-----..-:000000000./.00000;00000000:00000000000::.;--9;:.00000..99-.;..
@M03495:530:000000000-LYBTV:1:1102:24402:21810 2:N:0:CTGGAGTA+AACCGAAC
ATATTTTGCCGTGATAAACCAGAACCATCCAAAGCTCACATGCTGACAGATCGGAAGAGCGTCGTGTAGGGAAAGAGTGTGTTCGGTTGTGTAGATCTCGGTGGTCGCCGGATCATTTAAAAAAAAAAAATGTAAGTGGAGTTGAATGGGTCGCGGAGGCATGCCGGGTGGACAGTAAGACAGAATAGTACCGACAAGACCATCAGTACTGAGAGATAGCTGCAATAACAGAGGATCTGCGAGGCTATCGC
+
BCCCDFFFFFCCGGGGGGGGGGHHHHHHHHHHHHHHHHHHHHHHHHHHHHHHHGGGGHHHGGGGEGFGHHGFHHHHHHHGHGFHGGGGGGGF4F44BF4FC/?E/3>/<///</BGD3DFDFHFF@A@--<01111=100.0/1111<0.//-------..0.00---.-<.00.011110<//0110:111..-<-.///:0<001111110109:11<100/0110000//9.:/011-----.00/..
@M03495:530:000000000-LYBTV:1:1102:21786:21821 2:N:0:CTGGAGTA+AACCGAAC
ATATTTTGCCGTTGATAAACCAGCTAATCCTGAAAAAAAAATCAAAGCTAAAAACTACAATGCTAAGACCACGATGTGACTGCTATCAAAGTTAGATATATATGTAAATTATTCATCTGTCAAATCCTAGAATTATATCATACCTGCTCCAGCAATCACGACCTGTAATGGTTTAGTGGGTTGTTCACTGTTTCTGAAAAATGAAGATAGTTGTCCAGCTTCCAAAAAGTTTATTGTGTTTTCTAGTGGAG
+
BBBBBFFFFFBAFGGGGGGGGGHHCHHHHHHHHHHFFGGFGHHHHHHHHHHBFGEFHFHHHHGGHHHHHGHHGEHEFGGGGHFHHHFHHFG@GHHHHHHHHHHHGHHHHHHHGHHHHHHHHHHHHHHGHFGHHHHGHHHHHHHFHHHHHHBHFFHHCFGGGGGGHGHBGHGGEGHHDGAGA.DGHGGHHHHHHHFHGBHH.CGG<0GHHFHGHHHHGHBGCFHFBF.;9;CFFG0BFBFFGEFF00;CC09
@M03495:530:000000000-LYBTV:1:1102:23438:21827 2:N:0:CTGGAGTA+AACCGAAC
ATATTTTGCCGTTGATAAACCAGCTAATCCTGAAAAAAAAATCAAAGCTAAAAACTACAATGCTAAGACCACGATGTGACTGCTATCAAAGTTAGATATATATGTAAATTATTCATCTGTCAAATCCTAGAATTATATCATACCTGCTCCAGCAATCACGACCTGTAATGGTTTAGTGGGTTGTTCACTGTTTCTGAAAAATGAAGATAGTTGTCCAGCTTCCAAAAAGTTTATTGTGTTTTCTAGTGGAG
+
AAAABFFFFFBBGGGGGGGGGGHHHHHHHFHHGHHHHGGGGHFGHFGGHHHHGFGFHHHHHGHHHHHHHFHHGGHGFGHHFF3GHHHHHGHHHHGHHHHHHHHHHHHHHGHHHHHHHHHHHHHHHHHGHHHHFHHHHHHHHHHBGH0CGFHHHHHHHHHGGGGGFGHHHHGGGGHHHHHH>FGGHHGHHHHHHHHHHFFG.CHF0CGHGHHHHHHHHHHFHHFGGGHGA0CCFEGGFFFFFGBFFFGGGGG
@M03495:530:000000000-LYBTV:1:1102:27189:21874 2:N:0:CTGGAGTA+AACCGAAC
ATATTTTGCCGTTGATAAACCAGAACCATCCAAAGCTCACATGCTGACAGATCGGAAGAGCGTCGTGTAGGGAAAGAGTGTGTTCGGTTGTGTAGGGTTCTGGGGTCTGCGGATCATTAAAATAAAAGACCAGGAACGGTAACAAGGCAGTGAGGGTGTCGGTTGTGCATATGGTCCGGCACTCTTCCGAGCATCATTGCAACCCGCAGTACATCTACTCGTAGCGTGCAGATGTAGCTGAGTCACATGGA
+
>AABBFFFFFBAFCGGGDGGFGGGHFAFHH4GGFFGDGFHFFGHFHGHHGCHHAE?FGCFHEGGGAEABGEF3BFGFFEGFG1FGEF?AEEG?4@313003B32>F/23?/<//<0B333F3323BF2/2220?/<0/////11??//0>0<110.>.-<.-<<-<.0000000000--::B/;0900..9--0000009;00..----;//;///////.....9.;..////;////9/.///////./
@M03495:530:000000000-LYBTV:1:1102:22959:21887 2:N:0:CTGGAGTA+AACCGAAC
ATATTTTGCCGTTGATAAACCAGCTAATCCTGAAAAAAAAATCAAAGCTAAAAACTACAATGCTAAGACCACGATGTGACTGCTATCAAAGTTAGATATATATGTAAATTATTCATCTGTCAAATCCTAGAATTATATCATACCTGCTCCAGCAATCACGACCTGTAATGGTTTAGTGGGTTGTTCACTGTTTCTGAAAAATGAAGATAGTTGTCCAGCTTCCAAAAAGTTTATTGTGTTTTCTAGTGGAG
+
AAAAAFFFFFBBGGGGGGGGGGHHHHHHHHHHHHHHHGGGGHHGHGHHHHGHHHGHHHHHHHHHHHHHHHHHGGHGFFHHHHFHHFHHHHGFHHGHHHHGBGHHGHGHHHHHHHHHHHHHHHHHHHFHHFHHHHHHGHHHHHFFHHGHGHFHEHHH2<GDGGGGHHHFFGHGHGFG>GFGEA?DHHHHHHHHHHHHHGHH.<GHHHHHHHHGHHGHHBGHGGHFGHE.ACCFGGGFGFGFFFGGGG0FGG?
@M03495:530:000000000-LYBTV:1:1102:18266:21908 2:N:0:CTGGAGTA+AACCGAAC
ATATTTTGCCGTTGATAAACCAGGGACTCAGGCTGGACCAAAGCTCACATGCTGACAGATCGGAAGAGCGTCGTGTAGGGAAAGAGTGTGTTCGGTTGTGTAGGTCTCGGTGGGCGCCGTATCATTAAAAAAAAAATGCAAGATTGTCTTCATGAAATATATGTTTTACCAAATCATACAGAATGAAATAAGAAAAAAGCCTATGTCAAAGAATACAGCAAGGGATTTAATTTTGAATTTGATGTTGAGGG
+
>AABBFFFFFBBGEGGGGGGGGFGEEEGFHGHFGHGHHGHHHHCHHHHFHHFHF5GHHHGHFCGFF1FG0A?EEFHCGHGBGHG32FHHFFHHFG1A///2B33?4B4?F/?/////<///@0@FBF222?</>--.00==D/000<0=00=;000000;000;:0/00000.000;9;09;/000;;0;0;00;;.9:..//00;//;//9A/BFBF/:9...:;9////99//.////////;;;//..
@M03495:530:000000000-LYBTV:1:1102:18573:21908 2:N:0:CTGGAGTA+AACCGAAC
ATATTTTGCCGTTGATAAACCAGGACTCAGGCTGGACCAAAGCTCACATGCTGACAGATCGGAAGAGCGTCGTGTAGGGAAAGAGTGTGTTCGGTTGTGTAGATCTCGGCGGTGGCCGTATAATTAAAAAAAAAAGTAATAGAACGAAAAACGGGAGGAGGAATCTTGTGGAGAGAAAACTATGATCTGTCACTGCAGTAACAATGTGAGCTGTCACATCTGCGGAATATCTAGGTGGCGACATACATAGA
+
ABBBBFFFFFCCGGGGGGGGGGHGHHHHHHHHHHGHHHHHHHHHGHGHHHHHHHHHGGEHGGGGGHHHGGGGEGGHHHGCHHHGHDGBGGGHGGGGGFGB4B444?4FA/>////00</<=1@G1111=1@C<-<.000000000....-..:...--.9../0000090.0.0..00//:000000000000009:000000000000;00009000:0;;0-;--.;00900000;:----.;000000
@M03495:530:000000000-LYBTV:1:1102:18352:21992 2:N:0:CTGGAGTA+AACCGAAC
ATATTTTGCCGTTGATAAACCAGCTAATCCTGAAAAAAAAATCAAAGCTAAAAACTACAATGCTAAGACCACGATGTGACTGCTATCAAAGTTAGATATATATGTAAATTATTCATCTGTCAAATCCTAGAATTATATCATACCTGCTCCAGCAATCACGACCTGTAATGGTTTAGTGGGTTGTTCACTGTTTCTGAAAAATGAAGATAGTTGTCCAGCTTCCAAAAAGTTTATTGTGTTTTCTAGTGGAG
+
>AABBFFFFFBAGGGGGGGGGGHHHHHHHHHHHHGFHGGGGHGGFHHGHGHGGHGGHHHHHHHHHHHHHGHHGGHGFGHHFFFGBGGHHHHHHHFHHHHHHHHHHHHHHHHHHHHHHHHHGHHHHFHHHHGHHHHHHHFHHHHGHHGHHFFGHFHHHHHGGGGGHGHGHHHHHHHHGHHGDGGGHHGHHHHHHHHHHGFGHHGHGGFHFHHHHHFHFHGHGECGFCCEDFGGGGGGGGFFFFGGFGGGGFE
@M03495:530:000000000-LYBTV:1:1102:21130:21999 2:N:0:CTGGAGTA+AACCGAAC
ATATTTTGCCGTTGATAAACCAGCTAATCCTGAAAAAAAAAATCAAAGCTAAAAACTACAATGCTAAGACCACGATGTGACTGCTATCAAAGTTAGATATATATGTAAATTATTCATCTGTCAAATCCTAGAATTATATCATACCTGCTCCAGCAATCACGACCTGTAATGGTTTAGTGGGTTGTTCACTGTTTCTGAAAAATGAAGATAGTTGTCCAGCTTCCAAAAAGTTTATTGTGTTTTCTAGTGGG
+
AABBBFFFFFBBGGGGGGGGGGHHHHHHGHHHHHHHHGGGGGHFHHGG2GFHHHHGGHGHHHGHHHHHHHHHHGGHGGDHFBDFHHHGHHHHHEHFHGHHHFHHHGHHHHHHHFHHHFFHHHHHHHHGHHHHHHHFHHHHFFFHFHHHHHCGHFGFHFGHGDGGFGHHHHHHDGAFDFGCCCGGGHGHHHHHHHHGHGHGHAGHGHHFHHH;GHHF0CC/GHGGFFGEEEGGGGGGGGGGGGGBGBFFF..
@M03495:530:000000000-LYBTV:1:1102:15893:22002 2:N:0:CTGGAGTA+AACCGAAC
ATATTTTGCCGTTGATAAACCAGCTAATCCTGAAAAAAAAATCAAAGCTAAAAACTACAATGCTAAGACCACGATGTGACTGCTATCAAAGTTAGATATATATGTAAATTATTCATCTGTCAAATCCTAGAATTATATCATACCTGCTCCAGCAATCACGACCTGGGGTCTGACGCTCAGTGGAACGAAAACTTCCTGGCAAACAACCTGCAGAAAAGCCAATCAAATATATTTTCACAAGAGATGGAATG
+
AABBBFFFFFDAECFGGGCGGGHGGHHHHHGGHHGHHGGEEGFHHHGGFHGHFFGHHFHHFGHDGHFFHFHHCGG1F@GDGF3GHFHHHHHBGHGHHHHHHHHHHFHHHHHHHGHHHHHHHHHHHHHGHHGHHHGHHHHHHH3FGHHHGHGHEHHHHHGGGGGGGFEGAAFFHHDFGGGHHDCFHHGGGGGHHHEGFHHHHBFHHGHGGGFGFBFGFGGGGGFGGGGGEFFFFGFFFGGFFBFFFFFFBF/
@M03495:530:000000000-LYBTV:1:1102:25482:22002 2:N:0:CTGGAGTA+AACCGAAC
ATATTTTGCCGTTGATAAACAGCTCACATGCTGACAGATCGGAAGAGCGTCGTGTAGGGAAAGAGTGTGTTCGGTTGTGTAGATTTCGGTGGGCGGCGGATCATTAAAAAAAAAAAAAGCACCGGTGGCGTATGCCTGGGTAGCAGAGGAAGACGTCATGAGGCAGTGATATACCACTTATAGACACTACTCCAATCTACGGAGAGACATGTGCTATATCTACAGAACCAGGAAGTTCGTAGTCACTACAC
+
BCCCCFFFFFDDGGGGGGGGGGHGHHHHHHHHHHHHHHHHHGGGGHHGGGGGGGHHHGGGHHHHHGHDGEFGEEGGGGF24FB44B42@1?E/1>//<///>FFGE1GF?@DFGF:-;..0;.:---..-.-./0000..:0.000/..;/../...:.000/:../000:;0000000000:00:;0//00000:/:00....-..//0000:0000000000:;;/....9/;0::../..00000/0:
@M03495:530:000000000-LYBTV:1:1102:17189:22014 2:N:0:CTGGAGTA+AACCGAAC
ATATTTTGCCGTTGATAAACCACCCTCCCTGTGGTCGTTATCTTGCTCCTTCTGTCGTCAACGAATTTACTAATTCCAAAGCTCACATGCTGACAGATCGGAAGAGCGTCGTGTAGGGAAAGAGTGTGTTCGGTTGTGTAGATCTCGGGGGTGGGCGTGTGGTTAAAAAAAAAAATAGAGACTGGGGAGTCAGGTACGGAGATAGTGGAAAACGGAAGGAAAATATGCGAGAGATGTATTGTGATCGAACG
+
BCCCCFFFFFDCGGGGGGGGGGGGGHHGGHHHHHHHGGGHHHHHHHHHHHHHHHHHGGGHGHGGGHHHGHHHHHHHHHHHGHHGHHHHHHHHHHHHHHHHGGGFGHHEGGFEGGHHFGEHHHFGHHHHFGHFGGGGGG2D2222@@GG/<@-<--.--:.../=00;00:-B-@-.00000/00..-.-./00/000....-/0000.0009/-......///09000..-9:.00900000000:..:.-
@M03495:530:000000000-LYBTV:1:1102:26411:22030 2:N:0:CTGGAGTA+AACCGAAC
ATATTTTGCCGTTGATAAACCAGCTAATCCTGAAAAAAAATTCAAAGTTAAAACTTAAATGCCAAGGACAACGTGGTACTGGCTATAAAAGTTAATAATAATGGAAATTAATCAATCTGCAAAACCTTGAATTAATTTATTCCTTGCTCAACAATCAAGGCCTGTTATTGTTTAGGGGGGTGTTCCCTGGTTCTGGAAAATTAAGGTAAGTGTCCAGGTTCCAAAAAGTTTATTTGGGTTTTTTGGGGAGG
+
3>AABFFFFBB2EEGGFGGGGEEHHHHHHHHHHHHHFGGE235DF5555AFGH3B535D55533B111BF1?011115554312334BF33B4444444444433BF3F34B443434444BB00?3333B4F44444B422?2?111B11?1?@11111/?1<11221?1?<1110??-B--;/////.;9//;/;F/FB/////////;:///////;:9/99AEB/BF9/;///.;;D..---.-.9@
@M03495:530:000000000-LYBTV:1:1102:6266:22063 2:N:0:CTGGAGTA+AACCGAAC
ATATTTTGCCGTTGATAAACCAGCTAATCCTGAAAAAAAAATCAAAGCTAAAAACTACAATGCTAAGACCACGATGTGACTGCTATCAAAGTTAGATATATATGTAAATTATTCATCTGTCAAATCCTAGAATTATATCATACCTGCTCCAGCAATCACGACCTGTAATGGTTTAGTGGGTTGTTCACTGTTTCTGAAAAATGAAGATAGTTGTCCAGCTTCCAAAAAGTTTATTGTGTTTTCTAGTGGAG
+
BBBBBFFFFFBAGEFGGGGFGGGHHHGFHHHHCHHHFGGGGHHFHHHBGHEHGH1FGFHHHGHHBBCDGHGFDEFFEGGHGDFGHGHHHHHHHHHHGHHHHHHHHHHHHHHHHHHHHHHHGHHHFHHHHHGHHHHHHHHHHGHHHHHHHHGGEHFDFFHDGGGGHGGGHHHHHHHHGFHHGGGEHFGHHFGHHGFFFGHGFCGF0GFHHHCHHHHFHHHGFHHHGHGGA;FFGGGGGGGGGGBGGGGGGFE
@M03495:530:000000000-LYBTV:1:1102:14755:22093 2:N:0:CTGGAGTA+AACCGAAC
ATATTTTGCCGTTGATAAACCAGCTAATCCTGAAAAAAAAATCAAAGCTAAAAACTACAATGCTAAGACCACGATGTGACTGCTATCAAAGTTAGATATATATGTAAATTATTCATCTGTCAAATCCTAGAATTATATCATACCTGCTCCAGCAATCACGACCTGTAATGGTTTAGTGGGTTGTTCACTGTTTCTGAAAAATGAAGATAGTTGTCCAGCTTCCAAAAAGTTTATTGTGTTTTCTAGTGGAG
+
>ABBBFFFFFBBGGGGGGGGGGHHHHHHHHHHHHHHGGGGGHHGHFHEHGHFGHGHHGHHHHHHHHFHHHHHGGHECFHFHGGHHHHHHHHDGHGHHHHHHHHHGHHHHGHHHHHHHHGHHHHHHHHHHHHHHHHHHHHHHHFHHHFF3GFFFHHHGHHGGGGGGFGDGHHHHHHGHHHHFGGGHHHHHGHHHEDFHHHHFHHGBGFHHHGHHFBGBHHGHHCCBCCEDFFGGGGB0BBFGGGFFFFGFBE
@M03495:530:000000000-LYBTV:1:1102:12585:22117 2:N:0:CTGGAGTA+AACCGAAC
ATATTTTGCCGTTGATAAACCAGCTAATCCTGAAAAAAAAATCAAAGCTAAAAACTACAATGCTAAGACCACGATGTGACTGCTATCAAAGTTAGATATATATGTAAATTATTCATCTGTCAAATCCTAGAATTATATCATACCTGCTCCAGCAATCACGACCTGTAATGGTTTAGTGGGTTGTTCACTGTTTCTGAAAAATGAAGATAGTTGTCCAGCTTCCAAAACGTTTATTGTGTTTTCTAGTGGAG
+
AAAABFFFFFCCGGGGGGGGGGHHHHHHHHHHHHHHHGGGGHGHHHFHHGHHGHGHHHHHHHHHHHHHGHHHGGHGGHHFHHBHHHGHHGHHFHEHHHHHHHHHHHHHHHHHHHHHHHHHGHFHHHFHHHHHHHHHHHHHHHHBHHFHFGHFHHHHHHHF?CGGFDBGHHHHEHHHHHEEGGCFHHHHHHHHHHHHGGHFHGHBDBGHGHHHHFH0FHB0CGCGF0:.-:BFAFFFGGBFGFGGFBBFAFG
@M03495:530:000000000-LYBTV:1:1102:12368:22138 2:N:0:CTGGAGTA+AACCGAAC
ATATTTTGCCGTTGATAAACCAGTCAGGAGTCCAAAGCTCACATGCTGACAGATCGGAAGAGCGTCGTGTAGGGAAAGAGTGTGTTCGGTTGTGTAGATCTCGGTGGTCGGCGGGTCATTAAAAAAAAAAAATAAATGGAGGCCACGTGGCGTGTCAACTGGCTAAGAATGCAGCATCGCAACTCATACTGCCGGCATTATCCTGTCGCATTGACACACAGTATATGACGCTACTTATAACAAGACGAATC
+
CCCCCFFFFFDCGGGGGFGGGGHHHHHHHGHHHHHHHHHHHHHHGHHHHHHHGHHHGEFGHHHGEGFEFGHGHGFFHHHHHHGHCHHCEFDFEG2@F4GDFD0?>/E/3>//////>01111>1F<-<-;:-.00;0:;0/.9...-...--.-./0000//./0000:00;;0;.009..9-/00000000/9-9:-:0;00;000..-..000:0/;9.:00000;0...;-0000;:000///.9-..
@M03495:530:000000000-LYBTV:1:1102:12805:22146 2:N:0:CTGGAGTA+AACCGAAC
ATATTTTGCCGTTGATAAACCAAAGCTCACATGCTGACAGATCGGAAGAGCGTCGTGTAGGGAAAGAGTGTGTTCGGTTGTGTAGATCTCGGGGGGCGCCGGATCATTAAAAAAAAAAAAAGTTGAAATGTGTGATGGACTAGTCAAGATGGAGTGTAGTGATTAGGACGCGAGTGAGATGCAGCCTGAGGGTAATATGGATGGTGGGCAACCGAAGTCGAGTTGGAGATGTACTGCTGGAGGCAGCAGAG
+
BCCCCFFFFFCCGGGGGGGGGGHHHHHHHHHHHHHHHHHHHHHHGGGGHHHGGGGGGHHHHGHHHHHHHHHHFGHGGGGGGGCDFFBFFHHF/>@----<---.<:C:B<BFFFFDF-<<-.<0:00000:00.0000/0</0<0000000://<.000<:0000000<<---9<.00<000000./<//...//0000000:.00.-./...--<-.0..-0.<00/0/00:00:000<........./.
@M03495:530:000000000-LYBTV:1:1102:19289:22147 2:N:0:CTGGAGTA+AACCGAAC
ATATTTTGCCGTTGATAAACCAAAGCTCACATGCTGACAGATCGGAAGAGCGTCGTGTAGGGAAAGAGTGTGTTCGGTTGTGTAGATCTCGGTGGTCGGCGTCTCATTTAAAAAAAAAAAAAGAGGCACTGGTAGAGATGTTAACATAGGGGAATTAACTAGATCAGACAGAGGTGGTAGACCACCGGATCTGAAAGAAATAATGAGAAGAGGACATTAAGTAGCTGATAGAACCTTTCCATCTTGATACT
+
CCBCCFFFFFCBEAGFGGGGGGHHHHHHGHHHHHFGBGHHHHFEGGGEGHEGEFGGGHHFGFHHHHGHGHFGB?GEFFEGEG2@344BF41???1>3///<//?B???3333B2B///>/--../....///=0=0=000:00;000000..../00000900;00000//:/.0...00000/9..--.;900;B0/./00;000009/:..../00:;0000;000000000./00000090;000000
@M03495:530:000000000-LYBTV:1:1102:6918:22158 2:N:0:CTGGAGTA+AACCGAAC
ATATTTTGCCGTTGATAAACCAGTCAGGAGTCCAAAGCTCACATGCTGACAGGTCGGAAGAGCGGCGTGTAGGGAAGGAGTGTGGTCGGTTGTGAAGAGCTCGGTGGTGGGCGGGGCATTAAAAAAAAAAAAAAAAATAAACAAGAGGATCGGGATGAGAGTTATAGTAGTTGGAAAGACGCGAAGTAGTGAATGAGTGAATGCGGATGATAGATAGAACATAGGGTAGGGGTATACAGAGACAGCGGCAG
+
BC@BBFFFFFCCGGGGGGGGGGH5BF5AGFBGDD5FFG3AG3EGD3FA523B2BBEEG111B2000>0>EEFBF3F1?1?B1@F1B3>>>A//?44B30233<<//?////<</--<-;000;:0----?-----;-.///9/.:/...//..--:.//:/;//////////:////;//.-----;/////////////////.9--99////9////////;/.//.....;/////://///.--;--
@M03495:530:000000000-LYBTV:1:1102:26654:22164 2:N:0:CTGGAGTA+AACCGAAC
ATATTTTGCCGTTGATAAACCAGCTAATCCTGAAAAAAAAATCAAAGCTAAAAACTACAATGCTAAGACCACGATGTGACTGCTATCAAAGTTAGATATATATGTAAATTATTCATCTGTCAAATCCTAGAATTATATCATACCTGCTCCAGCAATCACGACCTGTAATGGTTTAGTGGGTTGTTCACTGTTTCTGAAAAATGAAGATAGTTGTCCAGCTTCCAAAAAGTTTATTGTGTTTTCTAGTGGAG
+
33AAAFFFFFBAGFGGGGGGGGHHHHHHHHHHHFHFHGGGGHHHHHFFHHHF3GGFHHHGHFEGFFFGHHHHGGFG1FG4BGFBGGHHGFHFGHHHHHHHHHHHHHHHHEHHHHFHHHHHHFGHHFHFGHHHHHHHHFHFHH3FGH0FFHHFFFFH2FGFDDCGG?GHFHHFGGHHFHEGAFDDC1>DHFHH0DHHHGF0GFFGFGHHHGFHHHG:GGFHFHEFF0C9A9CFFFGGGG/BCBFFFB;C.FE
@M03495:530:000000000-LYBTV:1:1102:7182:22167 2:N:0:CTGGAGTA+AACCGAAC
ATATTTTGCCGTTGATAAACCAGCTAATCCTGAAAAAAAAATCAAAGCTAAAAACTACAATGCTAAGACCACGATGTGACTGCTATCAAAGTTAGATATATATGTAAATTATTCATCTGTCAAATCCTAGAATTATATCATACCTGCTCCAGCAATCACGACCTGTAATGGTTTAGTGGGTTGTTCACTGTTTCTGAAAAATGAAGATAGTTGTCCAGCTTCCAAAAAGTTTATTGTGTTTTCTAGTGGAG
+
B@AB@FFBD4A2FEGGGGGFGGHGHHGHHHHFFCHFGGGGGGHHGG5EGGHHGH1GGFFFBF3FFFFFHFG1F?FFGGGHGGFGHHHHEHHHHHHHHGHHFHGHDFGGHHGHGHHHFEGHFHHHHFCG4FHFHHHBFHGHHFGGHHGHFHHHB0CGCHHDGGGFHHH1<?FGHFHHFH0GDEC?F<F0DGHFHHGHH0GG<G00=C0BGFHHH00;;BGC0CGBBGE.AFF0BFFFGGCFFFFFBBFG.9?
@M03495:530:000000000-LYBTV:1:1102:18541:22187 2:N:0:CTGGAGTA+AACCGAAC
ATATTTTGCCGTTGATAAACCAGCTAATCCTGAAAAAAAAATCAAAGCTAAAAACTACAATGCTAAGACCACGATGTGACTGCTATCAAAGTTAGATATATATGTAAATTATTCATCTGTCAAATCCTAGAATTATATCATACCTGCTCCAGCAATCACGACCTGTAATGGTTTAGTGGGTTGTTCACTGTTTCTGAAAAATGAAGATAGTTGTCCAGCTTCCAAAAAGTTTATTGTGTTTTCTAGTGGAG
+
3AABBFFFFFBBGGGDGGGGGGGHHHHHHHHFGFH5GGGGGHHHHFFFHHHHGFGFHHHHHBFFHBHBGHHHGGHGGFFEGB3BEHFHHHHHGHHHGHHHHHHHHHHHHHHHHHHHHHHHGHHHHHGHHHHHHHGFHHEHHHHFHHAGBGGHFHFFFHHGGGGGGGFHGHFFG0GFGG0GDFDDHHHHHFHHHHHHFHGD.CGHDGGHHGHEHHHGHFBGEFFHFHEEDFFFFFFGGFCFGBCFFFGE.B?
@M03495:530:000000000-LYBTV:1:1102:18123:22188 2:N:0:CTGGAGTA+AACCGAAC
ATATTTTGCCGTTGATAAACCAGCTAATCCTGAAAAAAAAATCAAAGCTAAAAACTACAATGCTAAGACCACGATGTGACTGCTATCAAAGTTAGATATATATGTAAATTATTCATCTGTCAAATCCTAGAATTATATCATACCTGCTCCAGCAATCACGACCTGTCCTGGCAAACAACCTGCAGAAAAGCCAATCAAATATATTTTCACAAGAGATGGAATGTGAGGCAATAATAGAGTACAAAGGTTGA
+
ABCCCFFFFFCBGGGGGGGGGGHHHHHHHHHHHHHHHGGGGHHHHHHHHHHHHHGHHGHHHHHHHHHHHHHHGGHGFHHFHGFFGGHHHHGHHHHHHHHHGHHHHHHHHHGHHHHHHHHHHHHGHHHHHHHHHHHHHHHGHHFHHHFHFHFGGHHHHHHGGGGGHHHGFHHGHHHHHHHDHHFHHFHHHHHHHHGHHHHFGHGHGHHGHHHGHFGHHHHHHHHHGGGGGGGGGGGFGGGBB;BBBFE:FGF
@M03495:530:000000000-LYBTV:1:1102:18292:22191 2:N:0:CTGGAGTA+AACCGAAC
ATATTTTGCCGTTGATAAACCACCCTCCCTGTGGTCGTTATCTTGCTCCTTCTGTCGTCAACGAATTACTAATTCCAAAGCTCACATGCTGACAGATCGGAAGAGCGTCGTGTAGGGAAAGAGTGTGTTCGGTTGTGGAGATCTCGGGGGGGGCGGGATCATTTAAAAAAAAAAATGTTGAGAAGTGTGGTAGGTCTGGTAGCGTAAAGTAGTGTGTATAGGTGAGGAGATATGGCTGGGGGTTGGTAAGA
+
ABCCCFFFFFDAGGGGGGGGGGGGGHHGGHHHHHHHGGGHHHHHHGHHHHHHHHHHGGGHGHGGGHHHHHHGHHHHHHHHHHHHHHHHGHHHHHHHHHHGFGGHHHGGGGGGFGHHGFHHHHHHHGHGHHGGGGFDG/2?22211?F/@?9-;--9--...0900:990:@D9;-.000000.0/0090./09.000//00;0-....00000;00.00000000..0../0000./...------:0000
@M03495:530:000000000-LYBTV:1:1102:22270:22192 2:N:0:CTGGAGTA+AACCGAAC
ATATTTTGCCGTTGATAAACCACCCTCCCTGTGGTCGTTATCTTGCTCCTTCTGTCGTCAACGAATTTACTAATTCCAAAGCTCACATGCTGACAGATCGGAAGAGCGTCGTGTAGGGAAAGAGTGTGTTCGGTTGTGTAGATCTTGGGGGGCGCCGGGTCATTAAAAAAAAAATAATATGTGGAGTGTGAGTCACGGATCTGGGAAGCATTGAGATATGAGACGTGTGAGTAATCGCTCGGTGATGGTGA
+
BCCDDFFFFFDCGGGGGGGGGGGGGHHGGHHHHHFHGGGHHHHHHHHHHHHHHHHHGGGHGHGGFHHHHHHHHHHHHHHHHHHHHHHHHHHHHHHHHHHHGFGGHHHGGGGFGHHHHGHHGHFGGHHHHHHGGGGGGG22F222>2?1/>@--:-----.-.;BB00;0-BDF-.0000000:00.0.:000:000:.-.-000/.0..0::000.0:0;0000.../.000000:....--...:00000
@M03495:530:000000000-LYBTV:1:1102:14968:22213 2:N:0:CTGGAGTA+AACCGAAC
ATATTTTGCCGTTGATAAACCAGCCTCCCTGTGGTCGTTATGAATTTACTAATTCCAAAGCTCACATGCTGACAGATCGGAAGAGCGTCGTGTAGGGAAAGAGTGTGTTCGGTTGTGTAGATATTGGTGGTCGGCGGTAGATCAAAAAAAAAAAAGCACGACCTAGAAGGGGTTGGTGGGTTGTTAACTGTTAATGAAAAATACAGTTGGTGGTTCTGGCTCCAAAAATATGATGTGTGTTTCTAGTGGAG
+
CCCCCFFFFFCCGGGGGGGGGGHHGGFGFHHHGHGFEEGHCGHGHGHHHEHHFHHFHFHFHGFHGHHHGEGFHHHGHHHG1FGAGBE>EEEF?FGHEGHHFFHBG4B0BDEGGEGGE??3FB4B43?BC//2//>C//..111<111.<--:--<..0/-.<-.00000..-.<--.<<9<A-9.00<<0000:000:00..00000<00...<.00000/0.000.9:0000<0:0:<.//000000.0.
@M03495:530:000000000-LYBTV:1:1102:20880:22228 2:N:0:CTGGAGTA+AACCGAAC
ATATTTTGCCGTGATAAACCAGGGACTCAGGCTGGACCAAAGCTCACATGCTGACAGATCGGAAGAGCGTCGTGTAGGGAAAGAGTGTGTTCGGTTGTGTAGATCTCGGTGGGGGCCGTGTCATTAAAAAAAAAAAAAGAGAGCACAAGCCGGGGTGTGACGGCGGCAGGACACGCTGTGAGAGAGGTAGATGGATCTGAAAGGAGGAGACAGGCGTGCGTGTGGTAGATAGATACAGTACACGTCCTAGC
+
BCCCDFFFFFDCGGGGGGGGGGGGGGHHHHHHHHGHHHHHHHGHHHHHHHHHHHHHHHGHHGGGGHHHGGGFEFHHHHGHHHHFGFGGHHHHFGFGGGG24F44?GBCF/?//////>//=0???11?1?@CGC?---..//..0./<...--9<---.00.<-------../..-...<0000...0000000/00000000./......//..-9-.-...../00<B00:0000<00000..9..000
@M03495:530:000000000-LYBTV:1:1102:7176:22257 2:N:0:CTGGAGTA+AACCGAAC
ATATTTTGCCGTTGATAAACCACCCTCCCTGTGGTCGTTATCTTGCTCCTTCTGTCGTCAACGAATTTACTAATTCCAAAGCTCACATGCTGACAGATCGGAAGAGCGTCGTGTAGGGAAAGAGTGTGTTCGGTTGTGTAGAGCTCGGGGGTGGCCGGGTCATTAAAAAAAGAAAAGGTGAAATACAAGTTTACTGATAGGAGGTACACAACTCTATATCAAGAGAATCGTGACGAACAGAGTCACGTGTG
+
BCCCCFFFFFDBGGGGGGGGGGGGGHHGGHHHHHHGGGGHHHHHGHHHHHHHHHHHGGGHGHGGGHHHHHHHHHHHHHHHHHHHHHHHHHHHHHHHHHHHGGGGHHHGGGGGGHHHHGHHHHGHHHFHHHHGGGGGGGG22222>1AC/>@---..<--<-:C000000--.=.:/:<0<00:0000<0<00:0000000/0<..00000.<0000<0000000./000.<./.<.-<-///0000.<./.
@M03495:530:000000000-LYBTV:1:1102:14250:22298 2:N:0:CTGGAGTA+AACCGAAC
ATATTTTGCCGTTGATAAACCAGGACTCAGGCGGACCAAAGCTCACATGCTGACAGATCGGAAGAGCGTCGTGTAGGGAAAGAGTGTGTTCGGTTGTGTAGATCTCGGGGGTCGCCGTATCATTAAAAAAAAAAATGAAGGAGTGGTAGAGAACGGCGGAGGTAGTTGCACAAGGTAGAGGCCTTAATCCGAAGTAGAGCGACAGGCTAAGTTGACTATAACATACGGATAAATCATGGTGCAGTGCGACG
+
BCCCCFFFFFCCGGGGGGGGGGHGHHHHHHGHGGGGGHHHHHHHHHHHHHHHHGGHGHHHGGGGHHHGGGGEFFHHHGFHHHGHGHHHHHHGGGGGGG24DB4B?B?F/>@//>-.>-<0>>1=0=<<0<-@---.00009../..;0000000;.-:9---.009000000/.;00::0/..0000000...-;0:000-----...900000000090000;00.....;0000;000;000000-.--
@M03495:530:000000000-LYBTV:1:1102:14458:22312 2:N:0:CTGGAGTA+AACCGAAC
ATATTTTGCCGTTGATAAACCAGCTAATCCTGAAAAAAAAATCAAAGCTAAAAACTACAATGCTAAGACCACGATGTGACTGCTATCAAAGTTAGATATATATGTAAATTATTCATCTGTCAAATCCTAGAATTATATCATACCTGCTCCAGCAATCACGCCTGGCAAACAACCTGCAGAAAAGCCAATCAAATATATTTTCACAAGAGATGGAATGTGAGGCAATAATAGAGTACAAAGGTTGAACCTGG
+
>A?ABFFFFFBBGGGGGGGGGGHHHHHHHHHHHHHHHGGGGHHHHHHFHHHHHHGHHHHHHHHHHFHHGGHHGGHGHFHHHFCHHGFGGGHHHHHHHHHHHHHHGHHHHHHHHHHHHHHHGHHGHHGHHHHHHGHHHHHGHGGHHHFHHHHHGHGHHGHGHGHGHHFFGHHHHGHHHHFD<GFFGHFHHHHFFFHFHHHGFGHFHHHCGHHGBCFGHGHGHHEGHHGGGGGFGFFGFEFFGGGGBFGEBF.
@M03495:530:000000000-LYBTV:1:1102:20752:22332 2:N:0:CTGGAGTA+AACCGAAC
ATATTTTGCCGTTGATAAACCAGCTAATCCTGAAAAAAAAATCAAAGCTAAAAACTACAATGCTAAGACCACGATGTGACTGCTATCAAAGTTAGATATATATGTAAATTATTCATCTGTCAAATCCTAGAATTATATCATACCTGCTCCAGCAATCACGACCTGTAATGGTTTAGTGGGTTGTTCACTGTTTCTGAAAAATGAAGATAGTTGTCCAGCTTCCAAAAAGTTTATTGTGTTTTCTAGTGGAG
+
>AABBFFFFFCCGGGGGGGGGGHHHHHHHHHHGHHHHGGGGHBGHGFHHHHHHBEHHHHHHHHHHEBHFHHHGGEGGFHHHF3GHHFGDGFGFHBHHFHHHHHHHHGHGHHHHFHHHHHHHHGHHFFHHHHHHHHHFHHHHGHGHHGHHHHHFGFHHGHGGGGGHGHGHHHHHHHHGHHEAFCAEHFHHHHHHFGHHHHHEAGGFGFHHHHGHGH00CBGHFHHHHH9.CFGGGGFGGGGGFFFB99B?CE
@M03495:530:000000000-LYBTV:1:1102:13546:22334 2:N:0:CTGGAGTA+AACCGAAC
ATATTTTGCCGTTGATAAACCAGCTAATCCTGAAAAAAAAATCAAAGCTAAAAACTACAATGCTAAGACCACGATGTGACTGCTATCAAAGTTAGATATATATGTAAATTATTCATCTGTCAAATCCTAGAATTATATCATACCTGCTCCAGCAATCACGACCTGTAATGGTCTAGTGGGTTGTTCACTGTTTCTGAAAAATGAAGATAGTTGTCCAGCTTCCAAAAAGTTTATTGTGTTTTCTAGTGGAG
+
AABBBFFFFFBAGGGGGGGGGGGHHHHHBHHHCHHHGGGGGHHGHHHEHHHFGHGHHGHHGHHHFHHHFHHHGGCF1FGHHGB4FGHGGHFFFHHHHHHHHHHHEGGHHBHHHHHHHHHHGHHFHHHFGGHHHHHHFHEHHHHBGGGC?GHHHHGHEFHGGGGGHFHFDGG?1FGHFHHGCGGGHHGHF0<GHHHFGHFGGHHHFGCGHHHHHGFBGHHHHGGHCGH.?;CFF0;FGGFFGGGGFFBFFF?
@M03495:530:000000000-LYBTV:1:1102:14795:22340 2:N:0:CTGGAGTA+AACCGAAC
ATATTTTGCCGTTGATAAACCAGCTAATCCTGAAAAAAAAATCAAAGCTAAAAACTACAATGCTAAGACCACGATGTGACTGCTATCAAAGTTAGATATATATGTAAATTATTCATCTGTCAAATCCTAGAATTATATCATACCTGCTCCAGCAATCACGACCTGTCCTGGCAAACAACCTGCAGAAAAGCCAATCAAATATATTTTCACAAGAGATGGAATGTGAGGCAATAATAGAGTACAAAGGTTGA
+
ABABBFFFFFBBGGGGGGGGGGHHHHHHHGHHHHGGHGGGFHHFHGFFHGHGGHEHHHHHHHHHHFHHHHHHGGHGHHHHGFCGHHGHHHHHHHHHHHHHHHHGHHHHHHHHHHGHGHGHHHHHFFFHGHHHHHHHHHHHGHHHHHEBGHHHEHHHHHHGGGGGGHHHHGHHHHHFHGHDFFFHHB0GFHGGHFHHHH<GGHHHGHHHHHHFHFHHGHHHGFHHGGGGGGGEFGFFFGF;CFB09CB;CF9
@M03495:530:000000000-LYBTV:1:1102:24804:22369 2:N:0:CTGGAGTA+AACCGAAC
ATATTTTGCCGTTGATAAACCAGCTAATCCTGAAAAAAAAATCAAAGCTAAAAACTACAATGCTAAGACCACGATGTGACTGCTATCAAAGTTAGATATATATGTAAATTATTCATCTGTCAAATCCTAGAATTATATCATACCTGCTCCAGCAATCACGACCTGTAATGGTTTAGTGGGTTGTTCACTGTTTCTGAAAAATGAAGATAGTTGTCCAGCTTCCAAAAAGTTTATTGTGTTTTCTAGTGGAG
+
AABBBFFFFFBBGGGGGGGGGGHHHHHGHHHHGHGHHGGGGHHHHGHFHGFHHHGHHGHHFHHHHGHHHGHHGGHG1FGHFFBGFFBGHHH4GHHHHHGHHHHHFHHHHHHHHHHGHHHHHHHHHHHHHGHHHHHHHGHHHHEGHHHHHGHHGHHHHHHGFGGGHGFFGGHFGHHHFGGHGGGGHHBGGGHHHHHGFGGHGHHFFGFGGHHHHHHGFHHHFHGHHHGGG9FGFGGGGGFFFFBFGGF0.99
@M03495:530:000000000-LYBTV:1:1102:19363:22380 2:N:0:CTGGAGTA+AACCGAAC
ATATTTTGCCGTTGATAAACCAGCTAATTCCAAAGCTCACATGCTGACAGATCGGAAGAGCGTCGTGTAGGGAAAGAGTGTGTTCGGTTGTGTAGGTTTCGGTGGGCGGGGGAGCAATAAAAAAAAAAAATAACTGTGAAAACGCTGGCAGTGGAGTAAGAATCAGATGCGGGAAGTAAAGGTCAACTTAATACATCAAGAACGGTGCACATACCTAACTGATAGTACGACTAATACAATAATAAGCTGAA
+
ABCCCFFFFFCBGGGFGGGGGGHHHHHHHHFHHHHHHHHHHHGHGHEEHHHHHHGGGGFHFGGGGFGFGHGGFHHHFHGHGH?BFFGFGGGG?4@333B31//?E>/<//<---../0<0<=<@?@AA--.00900000000/--..-9/./0/0.9/000900000000---99.:000900000000000000000009//....-000000/900/099000000..;.-000000000000000000
@M03495:530:000000000-LYBTV:1:1102:23902:22389 2:N:0:CTGGAGTA+AACCGAAC
ATATTTTGCCGTTGATAAACCAAAGCTCACATGCTGACAGATCGGAAGAGCGTCGTGTAGGGAAAGAGTGTGTTCGGTTGTGTAGAACTCGGTGGTCGGCGGTGCATTAAAAAAAAAAAGAAGGATGATACTACAAAGCGTAGGGTGGAGAGAGGACCACATATCAGATAACACAACTGGGTCCAGCCAGTGTACTGTACATGAGAACAAACGATACTGTCTCGCCGAGTACTAGTCATTCAGTTGAGTAG
+
ABABCFFFFFCBGGGGGGGGGGHHGHHHHHHHHGGHHHHGHHHGAEG?FHHGGGGEGHGHEE3GFGBGFGGHGBGGGCEGFFB43443331?1?E/3>/>/////23?222?GC?/---.../..0//000000/<0/:...-../.-../.....;9.;;B00000000;00/...///.//.9//.../////////://////////.;....:///////.---;..///////////;////////
@M03495:530:000000000-LYBTV:1:1102:17871:22391 2:N:0:CTGGAGTA+AACCGAAC
ATATTTTGCCGTTGATAACCAGCTAATCCTGAAAAAAAAATCAAAGCTAAAAACTACAATGCTAAGACCACGATGTGACTGCTATCAAAGTTAGATATATATGTAAATTATTCATCTGTCAAATCCTAGAATTATATCATACCTGCTCCAGCAATCACGACCTGTAATGGTTTAGTGGGTTGTTCACTGTTTCTGAAAAATGAAGATAGTTGTCCAGCTTCCAAAAAGTTTATTGTGTTTTCTAGTGGAGG
+
BBBBBFFFFFBBGFGGGGGGGGGHHHHHHHHHHHHHGGGGHHHHHGEGHHFHHGHHHGFHHHHHHHHHHHHGGHGGHGFGFFHHFFHHHHHHHEHGHHHHHHHEHHHHHHHHHGHFHHGEHHHHHBFHHHHHHGHHHHHHHHFFHHHGFFFBGGHFCGECFGGBFFGGHGHHHHHD1>FGGCDHHGGHHHGFGHHHHHHHAGGGHGHFHCGHHHCGFGHHFHHEC.:EFFGGGGGGGGBFGFFFGBFGFGF
@M03495:530:000000000-LYBTV:1:1102:11001:22395 2:N:0:CTGGAGTA+AACCGAAC
ATATTTTGCCGTTGATAAACCACCCTCCCTGTGGTCGTTATCTTGCTCCTTCTGTCGTCAACGAATTTACTAATTCCAAAGCTCACATGCTGACAGATCGGAAGAGCGTCGTGTAGGGAAAGAGTGTGTTCGGTTGTGTAGATCTCGGTGGGGGGCGTAGCATTAAAAAAAAAAGAAATACTATGATAGCTCTGGAGTACGTGATCGAAGTGACTAGCATGGTGATACGCAGTATATGTCCAATGAGTCCG
+
BBCCCFFFFFCAGGGGGGGGGGGGGHHGGHHHHHGHGGGHHHHHHGHHHHHHHHHHGGGHGHGGGHHHHHHHHHHFGHHHHHHHHHHHHHHGFHHHFHHHGF1EGHHGGGGGGHHHHGGHHHHHHHHHGHHGGGGGGGGBB22@DGHG?CE/----@---.0000090:--=@=.../000000000:00000;00;;/0.//./0../..;00000/000.:00000...-.00:00009000000000.
@M03495:530:000000000-LYBTV:1:1102:24268:22404 2:N:0:CTGGAGTA+AACCGAAC
ATATTTTGCCGTTGATAAACCACCCTCCCTGTGGTCGTTATCCTTCTGTCGTCAACGAATTTACTAATTCCAAAGCTCACATGCTGACAGATCGGAAGAGCGTCGTGTAGGGAAAGAGTGGTTCGGTTGTGGCGGTCTAGGGGGGCGGGGGGGGAGTCAAAAGCAAACAAGATCACAAGTGCGCCGTATAGGGCATGACTGGGCAGCTGCTAACAATGTCCAGATATATGCATCGTCAAGCACATGCATAA
+
AAAAAFFFFFBBGEE5BFGGGGGFEHHGGHHCGFBGEEFHHCFHHHHHHHGGGH?GGE1AFG555GHFFGHHH5GHHHHFHHHHHHBGFFGDBGGEC>1FHFGGE/E?FEFGGHGHHH4FE4?B<>?//?E////>//??<..-------------./9/9;/.//;9A...////9/;///--:--..://.....////...;../////9////////////9///////9..;..//...///:///
@M03495:530:000000000-LYBTV:1:1102:8153:22437 2:N:0:CTGGAGTA+AACCGAAC
ATATTTTGCCGTTGATAAACCAGCTAATCCTGAAAAAAAAATCAAAGCTAAAAACTACAATGCTAAGACCACGATGTGACTGCTATCAAAGTTAGATATATATGTAAATTATTCATCTGTCAAATCCTAGAATTATATCATACCTGCTCCAGCAATCACGACCTGTAATGGTTTAGTGGGTTGTTCACTGTTTCTGAAAAATGAAGATAGTTGTCCAGCTTCCAAAAAGTTTATTGTGTTTTCTAGGGGAG
+
AAABAFFFFFD>2EGGGFGGGGGHHHHFBFHGHHFHFAEGGHGFHHHHHGHHHBEHHBGHHFFHHH3GHFGEGEGGHHHGHHHHHFFHHHHHHHHHHHFHGHFHFHHHHHHHGFHHHHHFFGFFHFHHFFHEHHHGHHHHHGH0GGHHEGGHBGFFH1C//<@DF<G1FGHGFHC<>GFHAEDAG<GFGHDGDGHHFBHBCGFBDGBGGHCGHGHHBFHF:G/0:GC.9;BFFFGGFG9BF/BFGG0...9
@M03495:530:000000000-LYBTV:1:1102:11268:22452 2:N:0:CTGGAGTA+AACCGAAC
ATATTTTGCCGTTGATAAACCACCCTCCCTGTGGTCGTTATTTGCTCCTTCTGTCGTCAACGAATTTACTAATTCCAAAGCTCACATGCTGACAGATCGGAAGAGCGTCGTGTAGGGAAAGAGTGTGTTCGGTTGTGTAGAGATCGGTGGGGGCCGGAGGAATAAAAAAAAAGGGGGGGGAAGGTCGTGTGAGAAACGAGGATGAGTAGAATAATAAAGAAGACAGAAGACATGTACGGCGAGTCCGAGAC
+
BCCCBFFFFFBBGGGGGGGGGGGGGHHGGHHHHHFGGGGHHHHCHHHHHHHHHHHGEFHGHGGGHHHHHHHHHHGHHFFHHHHHHHHHGHHFHGFGHHHGGGGFHFEFEGEFGHHHGGHHHHHGH3G0BGGGGGGCC22@22>22????//----<--;-:/000000;-9-...------..9//-9...//////..9--////:////////////:9//;//://////////..9---9//;.-:.
@M03495:530:000000000-LYBTV:1:1102:11510:22465 2:N:0:CTGGAGTA+AACCGAAC
ATATTTTGCCGTTGATAAACCAGCTAATCCTGAAAAAAAAATCAAAGCTAAAAACTACAATGCTAAGACCACGATGTGACTGCTGTCAAAGTTAGATATATATGTAAATTATTCATCTGTCAAATCCTAGAATTATATCATACCTGCTCCAGCAATCACGACCTGTAATGGTTTAGTGGGTTGTTCACTGTTTCTGAAAAATGAAGATAGTTGTCCAGCTTCCAAAAAGTTTATTGTGTTTTCTAGTGGAG
+
BCCCCFFFFFBAGGGGGGGGGGGHHHHHHHHHHHHHHEFGGHHFHHHHHHHHHHFHHHHHHHHHHHHHFHHHGGHGHHHGHHBG3FGHHHHHHHHHHHHHHHHHHHHHHHHGHHHHHHHHHHFHHHHHHHHHHHHHHHHHHHHHHHFHGHHHGHHHHHGGE/AE??DFGHHBGHHHHHHHGGGDHHHGHHHHHHHHHEFD<CHHDGHHHHHHHCCCCFCFHHHGHHEEAFGGGGGGGFCFGGFFFGFGFFE
@M03495:530:000000000-LYBTV:1:1102:20641:22467 2:N:0:CTGGAGTA+AACCGAAC
ATATTTTGCCGTTGATAAACCAGCTAATCCTGAAAAAAAAATCAAAGCTAAAAACTACAATGCTAAGACCACGATGTGACTGCTATCAAAGTTAGATATATATGTAAATTATTCATCTGTCAAATCCTAGAATTATATCATACCTGCTCCAGCAATCACGACCTGTAATGGTTTAGTGGGTTGTTCACTGTTTCTGAAAAATGAAGATAGTTGTCCAGCTTCCAAAAAGTTTATTGTGTTTTCTAGTGGAG
+
?AABBFFFFFDAFGGGGGGGGGHHHHHHHHHHHHHHHGGGGHHHHHFHHGGHFFGHHHHHHHGHHHHHHFHHGGHGCBGHBGEGHHHHGHHHHHHHHHHHHHHHHHHHHHHHHGHHGHHHHHGHHHGHHHHHGHHHHHFGHHGFBHAGHFFHB2@GGHHGGGGGFHHFHHHDGFHFDHHHGGCEHGHGHHHHHGHFDGGFHHHHGGCFHGHEHHHHFGFFFFGHHHHFD0FGGGGFGFFGBCFBFFFGFGG
@M03495:530:000000000-LYBTV:1:1102:7289:22478 2:N:0:CTGGAGTA+AACCGAAC
ATATTTTGCCGTTGATAAACCAGCTAATCCTGAAAAAAAAATCAAAGCTAAAAACTACAATGCTAAGACCACGATGTGACTGCTATCAAAGTTAGATATATATGTAAATTATTCATCTGTCAAATCCTAGAATTATATCATACCTGCTCCAGCAATCACGACCTGTAATGGTTTAGTGGGTTGTTCACTGTTTCTGAAAAATGACGATAGTTGTCCAGCTTCCAAAAAGTTTATTGTGTTTTCTAGTGGAG
+
?AAAAD3DDFDAFFGG3FGGCEEHHHHFAGFHF1BGFA/EEGGFHHEEHGHGBF?EFGBEGF1FDBFHF0GFEG/F>1FBDGCBG2GHGHGHHFHHFHFG@FGHEDGHHHHHHHHFFGFGFF2FFF1FGHHHHHHHHFHFHH1FGHHGGFHHGFHFF<GAECGGHFGFEG1FGHFFFHFG<FC>GGF<D==0<GHHH0<0CGHHFCGGEAGBGGG0;GFFGBC000.9C;BFBFFFFF/CB/0CFG;BA0.
@M03495:530:000000000-LYBTV:1:1102:6505:22487 2:N:0:CTGGAGTA+AACCGAAC
ATATTTTGCCGTTGATAAACCACCCTCCCTGTGGTCGTTATTTGCTCCTCTGTCCTCCAAAGCTCACATGCTGACAGATCGGAAGAGCGTCGTGTAGGGAAAGAGTGTGTTCGGTTGTGTAGATCTCGGTGGGCGCCGGTTCATTAAAAAAAAAAAATGGCTGAGAGGGGGACGAGGGTGGAAATATGTTGCACCTCGGGTGTGTGTGTCCATCGGTCATTGAGCTCCTGTGGTTTTCGAGAGTGTCTGAG
+
BBBBBFFFFFBAECGGGFGGGGGGEHHGGHHFGGGHGFGHHHHGHHHFFHHHGHFFHFHHHHHHGHHHHGHGHFHHHHHHHG?FF?FGGGGGEG?GGHGF0GGFHHHHFFGHEC/EGGGHHE333B3B/?CG////>//<><11=<1F11-A----;.00//...0/..-;-------..-.;;;//:;///9///9.9-.;-.;.9../////9..../////////;///.9.../9...-9///////
@M03495:530:000000000-LYBTV:1:1102:15397:22497 2:N:0:CTGGAGTA+AACCGAAC
ATATTTTGCCGTTGATAAACCACCCTCCCTGTGGTCGTTATCTTGCTCCTTCTGTCGTCAACGAATTTACTAATTCCAAAGCTCACATGCTGACAGATCGGAAGAGCGTCGTGTAGGGAAAGAGTGTGTTCGGTTGTGTAGATCTCGGTGGGGGGCGGGTCATTAAAAAAAAAAAAGGTAGAGGGGTAGTGTGGGAGAAGGGGGATATAATACGTTAGTAGATTTGTCAGTCACATGAGGTGTGACAGTCA
+
CCDDDFFFFFDCGGGGGGGGGGGGGHHGGHHHHHHHGGGHHHHHGHHHHHHHHGHHGGGHGHGGGHHHHHHHHHHHHHHHGHHHHHHHHHHHHHHHGHHGGGGGHHHGGGGGGHHHHGHHHHFHHHHHHHHGGGGGGGCBB22>@D0F/?A/-<--<----<<B00:00-<@--9-..0<000/.-...0/00....../..---./000<00<0//.000000::000<00000<000/:.0.0000<00
@M03495:530:000000000-LYBTV:1:1102:13772:22508 2:N:0:CTGGAGTA+AACCGAAC
ATATTTTGCCGTTGATAAACCAGGACTCAGGCTGGACCAAAGCTCACATGCTGACAGATCGGAAGAGCGTCGTGTAGGGAAAGAGTGTGTTCGGTTGTGTAGATGTCGGTGGGCGCCGTATCATTAAAAAAAAAAAAGTGTGAGGACAGGAGGCAGGTCAGAGCAAGGTGGTGGGTATAGAGTGAGGTGTGAGAGATATAAACACGTGACACAGCAGATCGTTTACACTAGTGTCAACTAAGCGTACTCTG
+
CCCCDFFFFFDCGGGGGGGGGGHGHHHHHHHHHHGHHHHHHHHHGHHHHHHGHHHHHHHHHGGGGHHHGGEEEFFHHHGHHHHCGGHGHGHHGGGGGGG24B444D4?//?E//</<<//@=GHHB2>FD@/C<@--.00;000.0./........:.00;00/0//.00;...-.0000;0::00./.0.00:0.0000:;00......00/..;:/:0.::9.0000/0:0:B00000:0/-..-.000
@M03495:530:000000000-LYBTV:1:1102:22929:22517 2:N:0:CTGGAGTA+AACCGAAC
ATATTTTGCCGTTGATAAACCAGCTAATCCTGAAAAAAAAATCAAAGCTAAAAACTACAATGCTAAGACCACGATGTGACTGCTATCAAAGTTAGATATATATGTAAATTATTCATCTGTCAAATCCTAGAATTATATCATACCTGCTCCAGCAATCACGACCTGTAATGGTTTAGTGGGTTGTTCACTGTTTCTGAAAAATGAAGATAGTTGTCCAGCTTCCAAAAAGTTTATTGTGTCTTCTAGTGGTG
+
111>AFFF1BA11EGGGBF1E0GGHFFGGFDGGCFFHGGGCG11GDGBHHH1FBEGHGFHHGHFFGBHHCGG?/GCGFGGHDCEBGBG2@DFGDGFFFEG2FGF2FFHBGFHHFBDHF1>>>FBFHHHHGHHGFFBGHFFHHFEHDBCG1B<<<CGHECF?//?0?<11111?CFFFHFE>FCAG1GDGHDDGD0<DGHF.<GG0:;0CG0CCCC00;FF0:::GB..;9C09BFFGEF099;B900;C0.
@M03495:530:000000000-LYBTV:1:1102:5431:22522 2:N:0:CTGGAGTA+AACCGAAC
ATATTTTGCCGTTGATAAACCAGGGACTCCAAAGCTCACATGCTGACAGATCGGAAGAGCGTCGTGTAGGGAAAGAGTGTGTTCGGTTGTGTAGATCTCGGGGGGCGCCGGATCATTTAAAAAAAAAAAAGGATAGTGAATAATGGGCTGGGCGTGATACGTTGTAAGATAGTGGGTACGTGTGTACAGCTGTTGCGTGAGCGCAGAGCGTATAAGTAAAATAAATCATGTAAGTTGTATAGCCAGTCATA
+
BCBCCFFFFFCCGGGGGGGGGGHGGGGHHHHHHHFHHHHHHHGHHGHGHHHHHGEGGGHHGGGGEFBEGHGHHHHHHHHHHFHHGGGGGGGFBG44BFFGG//B--:-----9;.000::;B0@=-----../;00;000000000.:/....9;-./00.0;.9:0;:00000...00.://..00000;000:0-....0---:-.;;9A.0000000000000:00000000:000000000.::000
@M03495:530:000000000-LYBTV:1:1102:12107:22529 2:N:0:CTGGAGTA+AACCGAAC
ATATTTTGCCGTTGATAAACCAGCTAATCCTGAAAAAAAAATCAAAGCTAAAAACTACAATGCTAAGACCACGATGTGACTGCTATCAAAGTTAGATATATATGCAAATTATTCATCTGTCAAATCCTAGAATTATATCATACCTGCTCCAGCAATCACGACCTGTCCTGGCAAACAACCTGCAGAAAAGCCAATCAAATATATTTTCACAAGAGATGGAATGTGAGGCAATAATAGAGTACAAAGGTTGA
+
111AAFFFFBD>EECGGFGGB0FGFGHHDHHFFFBHHGGEEFGHFFFFHEHHGHEHHHGFBA1GFFGGHFGEFGHGGHHHGHHHHHHH@EGHHHEFFB@G2@D22>F1>FHHHGHFHHHHGHBHGGGFHBHFHHHHFFGFHFHFHHAFF<FGFHFFGGCC<CCAGHHBFGF0FHHHHC<C0AACF1//<CGG/GCGCF0=GCGGCG:0;<;0CHHB;CCC00G;0CFF.AFBFGGG009000;9FFBFFE;
@M03495:530:000000000-LYBTV:1:1102:17832:22543 2:N:0:CTGGAGTA+AACCGAAC
ATATTTTGCCGTTGATAAACCAGCTAATCCTGAAAAAAAAATCAAAGCTAAAAACTACAATGCTAAGACCACGATGTGACTGCTATCAAAGTTAGATATATATGTAAATTATTCATCTGTCAAATCCTAGAATTATATCATACCTGCTCCAGCAATCACGACCTGTAATGGTTTAGTGGGTTGTTCACTGTTTCTGAAAAATGAAGATAGTTGTCCAGCTTCTAAATAGTTTTTTGTGTTTTCTAGTGAAG
+
AAAAA5DDFFBBGGGGGGGGFGHHHFHFHHHCGFDGHCGFEHGDG35AFE5A3A?FGFHHB3EDF5FG32FG1EGE1BF4433BFD3FGHF44F4GFHHBBFHBFHHGE4?EFHFDFFHB4EG4GHHHGFBHFHHH4FFDGH32?G023222222FC2FD</A/0?1FD11F10<11=0.>C@..FHEDG0D=F0D000<..00000CFBC0;GC0;C/0:000000009;00.;9C/9B//0CB0;C009
@M03495:530:000000000-LYBTV:1:1102:8030:22546 2:N:0:CTGGAGTA+AACCGAAC
ATATTTTGCCGTTGATAAACCAGCTAATCCTGAAAAAAAAATCAAAGCTAAAAACTACAATGCTAAGACCACGATGTGACTGCTATCAAAGTTAGATATATATGTAAATTATTCATCTGTCAAATCCTAGAATTATATCATACCTGCTCCAGCAATCACGACCTGTAATGGTTTAGTGGGTTGTTCACTGTTTCTGAAAAATGAAGATAGTTGTCCAGCTTCCAAAAAGTTTATTGTGTTTTCTAGTGGAG
+
?ABABFFBFFB2EGGGFEBGGGHHFHFHHHHGHCHFHGGGCGHHHFHB3FGHGHGFFFGBFFHHHHHHHHHHDEHGAGHHDFGGHHEHFBFE@GHHGFHDGHHHGHHHGFHHFFHHHGEHHGBDFGHHHEFHHHHFFHHGHHHGFHFGHCGHBFFGHFGD?BCGHGHDHHEFHAG11<FEGAC..DGDBDGHHHHGH0DGHFFFBGEHHG::CGG;C/CFGFFG0C.9ABBF0BF09CCFGF0FF9;F90E
@M03495:530:000000000-LYBTV:1:1102:13852:22553 2:N:0:CTGGAGTA+AACCGAAC
ATATTTTGCCGTTGATAAACCAGTCAGGAGTCCAAAGCTCACATGCTGACAGATCGGAAGAGCGTCGTGTAGGGAAAGAGTGTGTTCGGTTGTGTAGATATCGGTGGTGGCCGGATCATTAAAAAAAAAAATACTACTCTCATCGGGTGTACACGAAACAACAGTATTGCACAGCACCAACCACGGAACGTCCTGGGAGTCTGCAGCCGAGGAAGTAATACACACACGCTCGCGTTGAGCCTTTGGCAGCC
+
BBBBBFFFFFBAGCGGGGGGGGHHHHHHHGHHHHHHFHHHHGHHHHHGFHHHHHGHGEGGHGHGGGGEF?FGHGCFHFGHGGFGBEFGGGGGEGHBFFB4BBCE>//?//0BE///>BDFGFGGB/D<@@C011<111100<<0/.-.<-0000.-..-/:../900000000/./.........--.-..;9.//....////99/.----9..99B//////...;-..-;----.;////9////...
@M03495:530:000000000-LYBTV:1:1102:23709:22603 2:N:0:CTGGAGTA+AACCGAAC
ATATTTTGCCGTTGATAAACCAGGGACTCAGGCTGGACCAAAGCTACATGCTGACAGATCGGAAGAGCGTCGTGTAGGGAAAGAGTGTGTTCGGTTGTGGAGATCTCGGGGGGGGGCGTATCATTAAAAAAAAAAAAACTGCAGAAGTGTATAGTATACGGATGCGGGGCACTGAAAGACGCACGTGAAGGAAACTGTACCGAATGGCATACAATCAATACGTACAAGACTGTGTAATGAAATAGCGCTCT
+
CCCDCFFFFFDBGGGGGGGGGGHGGGGHHHHHHHHGHHHHHHHHHHHHHGHHHHHGEHHHHGGGGHHGGGGGGGGGHHGHHGHEGGFEGGFFEFFGGEF/?F?3BB40?//<--<-9---..0000000<-<=-9---.000000/000000000:000<...-/------.//0<<0//.9---<...00.///00<000..-.00/<<B000000<0<0.:0..00//0000:00000000000--9..
@M03495:530:000000000-LYBTV:1:1102:20329:22603 2:N:0:CTGGAGTA+AACCGAAC
ATATTTTGCCGTTGATAAACCAGCTAATCCTGAAAAAAAAATCAAAGCTAAAAACTACAATGCTAAGACCACGATGTGACTGCTATCAAAGTTAGATATATATGTAAATTATTCATCTGTCAAATCCTAGAATTATATCATACCTGCTCCAGCAATCACGACCTGTAATGGTTTAGTGGGTTGTTCACTGTTTCTGAAAAATGAAGATAGTTGTCCAGCTTCCAAAAAGTTTATTGTGTTTTCTAGTGGAG
+
>AABBFFFFFBBGCGGGGGGGGHHHHHHHHHHHHHHHGGGGHHHHHEHHHHHHHGHHHHHHHHHHHHHFHGHGGHGHFHDHFGHHHHHHHHHHHHHHHHHHHHHHHHHHHHHHHHHGHHHHHGHHHHHHHHHHHHHHHGHHHFCHHHHHHHHHHGHHFHGGGGGHGHHHHHHHHHFGGCGDFGDHGHDHHHHGHHGHHHHHHHHGHGHHGHFHHHBFHFFGGFFH0CEFGGGFGGGFBFFFF0C0BFGGF?
@M03495:530:000000000-LYBTV:1:1102:7021:22609 2:N:0:CTGGAGTA+AACCGAAC
ATATTTTGCCGTTGATAGACAGGCTAATCCTGAAAAAAAAATTAAAGTTAAGAACTAAAATGCTAAGAACACGATATAACAAATAAAAAAAATAAATACATATGTAAAATCATCATGAGTCAAATACTAGAATTATATAAAAAATGCAATAGTACTTACGACCTATCATAATATATTGTCATTTTTACTTTTGATGAAAAATGAAGTAATTGTTTAAGAGTGTATTAAGTTTTTTTGGTTAACTAGTAGAG
+
>1>A133B111111A3A3A110000A1D1A31111100///01B11122221110111AB2112221B100B/>///2@1110BB11@F///01>B2G1BB2222BFB221122>B12B21>21211B21BDH>FGHH22211/@111111<111<111/<.-.<<1=11<111000=00<=0000.<00<00.000000..000000:0<00;/00=00900000000;;;0;-9-;.90//;9;///:/
@M03495:530:000000000-LYBTV:1:1102:22202:22624 2:N:0:CTGGAGTA+AACCGAAC
ATATTTTGCCGTTGATAAACCAAAGCTCACATGCTGACAGATCGGAAGAGCGTCGTGTAGGGAAAGAGTGTGTTCGGTTGTGTATATCTCGGTGTTCGTCGTATTCTTATGAAAAAAACACGGATTATTATGACTTTGCGCGGAGCGAGCTTCATAAACAAGCAAGTGAGGCTCGTGGCATTACAACTAGTTCTGCAACCCCAAACTTAGGGTTCCAATATCGATTGTAGTACCCCGTTCAATTATGATAA
+
BBBBBFFFFFBBEEGGGGGGFGHCGHHGGFGFHHFFECGEGGHHGGGGAFGFGGAECHFGHGCHGHFED5FBGH5EE1?EFGB4444444111?1>4///>>?B34?BG43B?330/<//0/////@>F22@1?11111//>-<------./00;0;:00././:/0:0;C?..-;9.-/0000;0///0;00000;//..;....//;9/./.9B///9//..././/////9/.-9.9/B/9////;//
@M03495:530:000000000-LYBTV:1:1102:24573:22680 2:N:0:CTGGAGTA+AACCGAAC
ATATTTTGCCGTTGATAAACCAGTCAGGAGTCCAAAGCTCACATGCTGACAGATCGGAAGAGCGTCGTGTAGGGAAAGAGTGTGTTCGGTTGTGTAGATCTCGGTGGGCGCCGGATCATTAAAAAAAAAAAATCAATAGAATGAGTAGGTGAATGTCAATAAGACCGCGGGGCACACCACGAGCCAGTATACACAAGCATGCTTAACACGTACGCGAACCACTATCACCACTACTAAATAACTCGTCCATC
+
AAABAFFFFFBAECADGBGBFEHBEDFFHFA4BABBFF3FGGEFGFEGHGFG3DCGGGGGGHG0AEE0B?C@BFBFHHGGFDGGG?GECFGC1??4344444?/??>//>/////?/<12>1@1F</<<>--./<0000000000;0:00000000:0000:009/------9-.......----/.////////...;//;/////;/...;-.-9--99./9//;/.9./9//;//////9;.....//
@M03495:530:000000000-LYBTV:1:1102:9401:22687 2:N:0:CTGGAGTA+AACCGAAC
ATATTTTGCCGTTGATAAACCAGCTAATCCTGAAAAAAAAATCAAAGCTAAAAACTACAATGCTAAGACCACGATGTGACTGCTATCAAAGTTAGATATATATGTAAATTATTCATCTGTCAAATCCTAGAATTATATCATACCTGCTCCAGCAATCACGACCTGTCCTGGCAAACAACCTGCAGAAAAGCCAATCAAATATATTTTCACAAGAGATGGAATGTGAGGCAATAATAGAGTACAAAGGTTGA
+
3>AAAFFFFFBBGGGGGGGGGGHGHHHHHHHHHHHFHFGFGHHHHHHHHHHHHFFHHHHHHFEHHHHGHHHHGGHGGHHGHFGHHFFHHHHHHHHHHHHHHHHHHHHHHDHFHFHHHEGHHHBFGGHHFHFHHHHGHHHHHHGFHFGGDFHEBGHHHHH?CCGGCGFHGGBAGFFHHEEGHHGHBHF/CGFHHHHHHFHHFHGGGGHHHHHHGEG/;CGGHHHHGFGF?GGGF00CBFF;CFFFFFFFGE/
@M03495:530:000000000-LYBTV:1:1102:13647:22700 2:N:0:CTGGAGTA+AACCGAAC
ATATTTTGCCGTTGATAAACCAGGGACTCAGGCGGACCAAAGCTCACATGCTGACAGATCGGAAGAGCGTCGTGTAGGGAAAGAGTGTGTTCGGTTGTGGAGATCTCGGTGGTCGCCGTATCATTAAAAAAAAAAAAATAAGAGAGCAAGGAAGGCGCTCGAGTAGACAAACGACAGGTAGGAGAGGTGAAGAGAGGGTGCAGCGTGTGGGAAGGGTGATAGGTGTGGTGGCGCTGATCACGGTGACAAAC
+
BCDDDFFFFFDCGGGGGGGGGGHGGGGHHHHHHGGGGGHHHHHHHHHHHHHHHHHHHHGHHGGGGHHHGGGGEFFGHHGFHHHGHHHGHGBGEGGGGGG/3/322?3BF/B?<2//////00=1?=1?1FCCC-@---.00000/9.0//.9/:..---9--.0.0000//...---.:00;0/..90.0000./:..:..000-..9...90......00;/00:../...-.--.000/..9.;000/.
@M03495:530:000000000-LYBTV:1:1102:13690:22710 2:N:0:CTGGAGTA+AACCGAAC
ATATTTTGCCGTTGATAACCAGTCAGGAGTCCAAAGCTCACATGCTGACAGATCGGAAGAGCGTCGTGTAGGGAAAGAGTGTGTTCGGTTGTGTAGATCTCGGGGGGCGCCGGATCATTTAAAAAAAAAAAAGTGTGAAAGATGTGGGGCTGGATCATAAGTAAAGGGTGGAGGAACTGTAGCAGGTAGGGACGTGAAGGTGTGCATCACTAGCGAGAAGTTTGCGGATGCGGTAGTATGCTTACTAGTAG
+
CDDEDFFFFFECGGGGGGGGGGHHHHHHGHHHHHHHHHHHHHHHHHHHHHHHGHHGGGGHHHGGGGEEFHHHGHHHHHHFHHHGHHFGFGGGG24@444@40F/EC----9?--.-.1<1<:BBFC-@----9:1:11111/011<0.-.-...10.1111111110...-..../.00<1:110..10../.-....10<00.11110<110/----./1<111--<-9/--..9011111110111111
@M03495:530:000000000-LYBTV:1:1102:18901:22734 2:N:0:CTGGAGTA+AACCGAAC
ATATTTTGCCGTTGATAAACCAGCTAATCCTGAAAAAAAAATCAAAGCTAAAAACTACAATACTAAGACCACGATGTGACTGCTATCAAAGTTAGATATATATGTAAATTATTCATCTGTCAAATCCTAGAATTATATCATACCTGCTCCAGCAATCACGACCTGTCCTGGCAAACAACCTGCAGAAAAGCCAATCAAATATATTTTCACAAGAGATGGAATGTGAGGCAATAATAGAGTACAAAGGTTGA
+
AACCCFFFFFCBGGGGGGGGGGHHHHHHHHHHHHHHHGGGGHHGHHBGHHHHGHCHHGHHHFHHHHHHFF2FEEGEGFHFFFGHHFHHHHEGGHFHFGHHHHHHHFHHHHHGHFHHFHHHGHHHHHHHHHHHGHHHHFDHHHHBFF?FGHHEFHHFFCFFGECGFGHHGHHGHHHHHHEDFGHGHHHHHFHHHHFFHHHGHHHHHHHHBFBFFFGEFFHH0CHGFFFGEFFCFGFGEC0;CB0BFFG0C9;
@M03495:530:000000000-LYBTV:1:1102:15499:22742 2:N:0:CTGGAGTA+AACCGAAC
ATATTTTGCCGTTGATAAACCACCCTCCCTGTGGTCGTTATCTTGCTCCTTCTGTCGTCAACGAATTTACTAATTCCAAAGCTCACATGCTGACAGATCGGAAGAGCGTCGTGTAGGGAAAGAGTGTGTTCGGTTGTGTAGAGCTCGGTGGGGGCCGGGTCATTAAAAAAAAAAAAGATAATGGTGCTTGGGGGGGGGGAGTGTAGTGCTAAATAAGGTAACGATGTACACGGATGTCGAGTGCTGTGTGA
+
BCCCCFFFFFDCGGGGGGGGGGGGGHHGGHHHHHHHGGGHHHHHHHHHHHHHHHHHGGGHGHGGGHHHHHHHHHHHHHHHHHHHHHHHHHHHFHHHHHHHGGGGHHHGGGGGGHHHHGHHHHFGHHHHCGFGGGGG?EB2F22@@?EC/?E/-A-----:-.00000:0:9--9--..000000:00000..9--------.:000::00000000000:00.;.;:0000:--.-:0..-;.0::0;0.0
@M03495:530:000000000-LYBTV:1:1102:25509:22754 2:N:0:CTGGAGTA+AACCGAAC
GTATTTTGCCGTTGTTAAGCAGGCTAATCCGGAAAAGAAAATCAAAGCTAAGAACTAGAATGCTAAGAACACGAAGGGACTGATATCAAAGTTAGATATATATGTAAATTATTCATCTGTCAAATCCTAGAATTATATCATACCTGCTCCAGCAATCACGACCTGTAATGGTTTAGTGGGTTGTTCACTGTTTCTGAAAAATGAAGATAGTTGTCCAGCTTCCAAAAAGTTTATTGTGTTTTCTAGTGGAG
+
1>1>133B11A111113A1110B0FH13130A000B0B00011B1BFH1B1111A1111B211222BF10AB///?/B/BE>12BGFF@@F1B2GB2GFGFHGFHHHF22FF2@FEFGDFBHHFGGFGFFGGGFFGHHFFFGGBGG<GBHFFFFHFHHHGCGGFBHH2FGGFGF1GFG0FEGGGEHDD1FDGGHHHEGFB.CGHGHDGHHFGFGHHHHHHBFHHFGH.ECC0CFHG0BBC//;C0BF090C
@M03495:530:000000000-LYBTV:1:1102:16726:22766 2:N:0:CTGGAGTA+AACCGAAC
ATATTTTGCCGTTGATAAACCAGTCAGGAGTCCAAAGCTCACATGCTGACAGATCGGAAGAGCGTCGTGTAGGGAAAGAGTGTGTTCGGTTGTGTAGATCTCGGTGGTCGCCGGATCATTAAAAAAAAATAAGGAGATGTTGAACGAGGGCTGAGGCAGAGAACAGAGAAAGACAGAAAGCAGAACGACAGAAACAGTCAAACAACTAAGTATATCAAAACACAGTTCTGCTGAATGTCAAATCATTCTAA
+
CCCCCFFFFFCCGGGGGGGGGGHHHHHHHGHHFHHHGHHHHHHHGHHHHHHHHHHHGFGGHHHGGCFEEGHHHGHHHHBHHHHHG3FEGGGGEE24344BBBG?/?A/3<///////B322>2@2/>/A0<>111<.01111110...--...<...:.../00:/://000/////000/0<///..-<-<0:///000<00...00000000000000.....<00000::000000000000<:0:00
@M03495:530:000000000-LYBTV:1:1102:4411:22772 2:N:0:CTGGAGTA+AACCGAAC
ATATTTTGCCGTTGATAAACCAGAGGACTCAGGCTGGACCAAAGCTCACATGCTGACAGATCGGAAGAGCGTCGTGTAGGGAAAGAGTGTGTTCGGTTGTGTAGATCTCGGGGGGCGCGGGAGCATTTAAAAAAAACAAGAAGAGGAAGGAGGGCGGAGCAACGTGTGAAACAACACACGTAATAACGCAGTAGGAAGTAGACGAGTCAGATAACCTCAAATTCAATGGCGACACAGAAGTGCACGACAGT
+
BCCBBFFFFFCCGGGGGGGGGEHHHGHHHHFHHFHGEGHHFCGHGHHHHHHGHHHGHHHHHHHGGGGHHHGEGGGGHHHHGEFGGGGGHDHHFFEGFFGFA24??4?F4GF///--;------:;:B//9;FFCF>...///;/.:9/...9;-.-----;;.:.././////......-./..///.---./////;/////.--./;/;////////////////9//---9-/.////////..--9;
@M03495:530:000000000-LYBTV:1:1102:5553:22772 2:N:0:CTGGAGTA+AACCGAAC
ATATTTTGCCGTTGATAAACCAGCTAATCCTGAAAAAAAAATCAAAGCTAAAAACTACAATGCTAAGACCACGATGTGACTGCTATCAAAGTTAGATATATATGTAAATTATTCATCTGTCAAATCCTAGAATTATATCATACCTGCTCCAGCAATCACGACGTAATGGTTTAGTGGGTTGTTCACTGTTTCTGAAAAATGAAGATAGTTGTCCAGCTTCCAAAAAGTTTATTGTGTTTTCTAGTGGAGGT
+
ABBBBFFFFFBAFEGGFGGGGCHHHHGHFHHBFBGHGGGGGHHHGHHHHHHHBGEHHGFFEFFGEEEHH2GGGEEFHHHHHHFHFEGHHHHHHGGH4GHHGHGHBFHFHHHHHHHHHHHHHH4FGH3GHHHHHHGHHHHEFHHHHFF23GHHFHBD2FFAC@/<F?FGFB<FGHDGFEAFCDHF0GFGFGHHHH0GF0.<D0C;GHEGCGGHFFGHEHGHCCC09.;;FFFFGGFGGFFFFFGGGGFBEF.
@M03495:530:000000000-LYBTV:1:1102:22617:22774 2:N:0:CTGGAGTA+AACCGAAC
ATATTTTGCCGTTGATAAACCAGGATCAGGTGGACCAAAGCCACATGCTGACAGATCGGAAGAGCGTCGTGTAGGGAAAGAGTGTGTTCGGTTGTGTAGAACTCGGGGGTCGCTCGCTTATTCAAAAAAAATTCCAGCATCCCTGTGGGCAGTCGAGACTCGCAGTATCAACTGCAGTCCTACGTGTAAGACTCGTCATGTCTCAACAGATTTAAGAGTCAGCCGTCGCTACCTTTAAACCCAGTACAGCC
+
BBABAFFFFFBAECGGGFGGCCF2CFCGHGHFEHHFEHAFFAGGGHHHHHHHGHBGFHDFFDHFHGEEE>>?2@BFFFEGFGBF4@?3B>EFGCE/0?B44333////>///////////<111111.-=<</0<00</00/.0C00:../.::..9.90:.9-.;B00BFF;/;C/0;C009A..9./99/::.....//9/;//./.9:/;////9/////F-.-;-..9./;/////;...//;///9
@M03495:530:000000000-LYBTV:1:1102:21706:22781 2:N:0:CTGGAGTA+AACCGAAC
ATATTTTGCCGTTGATAAACCAGCTAATCCTGAAAAAAAAATCAAAGCTAAAAACTACAATGCTAAGACCACGATGTGACTGCTATCAAAGTTAGATATATATGTAAATTATTCATCTGTCAAATCCTAGAATTATATCATACCTGCTCCAGCAATCACGACCTGTAATGGTTTAGTGGGTTGTTCACTGTTTCTGAAAAATGAAGATAGTTGTCCAGCTTCCAAAAAGTTTATTGTGTTTTCTAGTGGAG
+
3>AABFFFFFB2EGGGGGGGGGHHHHHHHFHHHHHHHGCGGHGHHHHGHHHHHGFHHHHHHHFHHHHHHEHHGGHGHHHHHHHHHHHHHGHHHHHHHHHHHHHGFGHHHHHHHHHHGHHHHHHHHHHHHHHHGHGHGFHHHHHEHGGFHHHHBFGHHHHGGGG?GHHFGHHGFHFFGHHFGGGGHHBGFHFHGHHHFFHHFHFHHFHHHGHHHCCCGFHHHHHFGH.CE0B9FGGGGGFGFF0;009CACE
@M03495:530:000000000-LYBTV:1:1102:18713:22786 2:N:0:CTGGAGTA+AACCGAAC
ATATTTTGCCGTTGATAAACCAGCTAATCCTGAAAAAAAAATCAAAGCTAAAAACTACAATGCTAAGACCACGATGTGACTGCTATCAAAGTTAGATATATATGTAAATTATTCATCTGTCAAATCCTAGAATTATATCATACCTGCTCCAGCAATCACGACCTGTCCTGGCAAACAACCTGCAGAAAAGCCAATCAAATATATTTTCACAAGAGATGGAATGTGAGGCAATAATAGAGTACAAAGGTTGA
+
AABBBFFFFFBAFGGGGGGGGGHHHHHHHHHHHHHHHGGGGHHHHHEHHGHHHHGHHGHHHHHHHHHHHHHHGGHGHHHHHHFHHHHHHHHHHGHHHHHHHHHHHHHHHHHHHHHHHHHHGHHHHFHHHHFHHHHHHHHHHHHGHHFFFGHHHHGHHHHGGGGGHHHHHHEHHHHHHGHGHHFHGGHHGHGHHHGHHH00DHHHHHGHGHHHHHHHHHHGHHHFFFGFFGGGGGGGGGG0BFGFGFGFFGE
@M03495:530:000000000-LYBTV:1:1102:16337:22816 2:N:0:CTGGAGTA+AACCGAAC
ATATTTTGCCGTTGATAAACCACCCTCCCTGTGGTCGTTATCTTGCTCCTTCTGTCGTCAACGAATTACTAATTCCAAAGCTCACATGCTGACAGATCGGAAGAGCGTCGTGTAGGGAAAGAGTGTGTTCGGTTGTGTAGATCTCGGGGGGGGCCGGTGCATTAGAAAAAAAAAATGGGAAAAGTAGTAAGGGTCGAGAATATAGGTGGATAGACATGGATGGATTGGCGCGTGTGGGTAGACGAGGTGAG
+
CCCCCFFFFFDCGGGGGGGGGGGGGHHGGHHHHHHHGGGHHHHHHHHHHHHHHHHHGGFHGHGGGHHHHHHHHHHHHHHHHHHHHHHHHHHHGHHHHHHGAFGGHHGGGGFFGHHHGFHHHFHGHGHFGHGGGGGAE22@2222>?F/<@-----<----<00000:0<.-<-<-.00./0.//000000<0../--<..<0000000..00000000:000./0</./-.---..<..0.00<---..0.
@M03495:530:000000000-LYBTV:1:1102:18423:22836 2:N:0:CTGGAGTA+AACCGAAC
ATATTTTGCCGTTGATAAACCAGCTAATCCTGAAAAAAAAATCAAAGCTAAAAACTACAATGCTAAGACCACGATGTGACTGCTATCAAAGTTAGATATATATGTAAATTATTCATCTGTCAAATCCTAGAATTATATCATACCTGCTCCAGCAATCACGACCTGTAATGGTTTAGTGGGTTGTTCACTGTTTCTGAAAAATGAAGATAGTTGTCCAGCTTCCAAAAAGTTTATTGTGTTTTCTAGTGGAG
+
AABBCFFFFFCCGGGGGGGGGGHHHHHHHGHHHHHHHGGGGHGHHHBGHGFHHHGHHHHHHHHHHHHHHGHHGGHGCGHEGHFHHHFGHGGEHHBGHHHHHHHHHHHHHEHHGHHHHHHHHHHHHHGHHFGHHHHHHHHHHHFGHHFCHBCHGHHHHFHGGGGGF?GGHHHFHFHHHHGHDGGEHHHHHHHHHGHHHHGHGHHFFGGHFHHGFHHGEHBHHHHEHFHFDCFFBFFG0FFFFFGGFBFGGFG
@M03495:530:000000000-LYBTV:1:1102:10440:22861 2:N:0:CTGGAGTA+AACCGAAC
ATATTTTGCCGTTGATAAACCACCCTCCCTGTGGTCGTTATCTTGCTCCTTCTGTCGTCAACGAATTTACTAATTCCAAAGCTCACATGCTGACAGATCGGAAGAGCGTCGTGTAGGGAAAGAGTGTGTTCGGTTGTGTAGAGATCGGGGGGGGGCGGGTAATTAAAAAAAAAAAAAGAAAATAAAGCTATAGGGGTGGTATGTATTGATATATGGAAAATGGCGTATGCGATATAAGTGTGTACGTGTAT
+
CCCCCFFFFFCAFGGGGGGGGGGGGHHGGGFGHGHHGGGGHHHHFBGHHHHHHHHHGGGHGHGGGHHHHHGGHHGHHGGHHFHHHHHHHHHHGHHHHHHAEEGGHHHGGEGGGHHHFGGHHHGGHHHHGGDFGGGG?F22>22221/?/>--;;--:----90090000;-@A9---.../;000000000000...--.00000;0000009000000/000/-:-:/0....-0090000;00.:/;/0
@M03495:530:000000000-LYBTV:1:1102:8317:22887 2:N:0:CTGGAGTA+AACCGAAC
ATATTTTGCCGTTGATAAACCAGCTAATCCTGAAAAAAAAATCAAAGCTAAAAACTACAATGCTAAGACCACGATGTGACTGCTATCAAAGTTAGATATATATGTAAATTATTCATCTGTCAAATCCTAGAATTATATCATACCTGCTCCAGCAATCACGACCTGTAATGGTTTAGTGGGTTGTTCACTGTTTCTGAAAAATGAAGATAGTTGTCCAGCTTCCAAAAAGTTTATTGTGTTTTCTAGTGGAG
+
AAA?AFFFFFDAE1FGGGG1GGFHHHHHHHHHHHHHHGAAEHHHGHEHHHHHHHCHHFHHFHHHHHHHGFGFCGHGGFFHHFFFHHHHHEHHHFHHHHHHGHHHGHHHHDHHHHHHHHHHHHHHHHHHHHHHHHHHGHHGHHHHHHHHHHHHHHHHHGHC?CGGGHF<FGDFFHHHFFFFCFCGGHFGHHHFHBGHG0<D.CG0DGHGHHHHG0G0CGBHFHHHHHHGE:FFGFGGGGBFGGEGGGFFA0.
@M03495:530:000000000-LYBTV:1:1102:19265:22913 2:N:0:CTGGAGTA+AACCGAAC
ATATTTTGCCGTTGATAAACCAGGGACTCAGGCTGGACCAAAGCTCACATGCTGACAGATCGGAAGAGCGTCGTGTAGGGAAAGAGTGTGTTCGGTTGTGTAGATCTCGGGGGGCGCCGTGTCATTAAAAAAAAAAAAGGTATAGGAAGAGGGTGTGGACTGAGGTGGAGTAAGAGAAGTGGATAGTAGGATGAGTGGGTGGATGTGTGTAGTGATTACGATTGAGTGGAGAGATGTGTGGAGAGGATATG
+
BCBCCFFFFFDDGGGGGGGGGGHGGGGHHHHHHHHGHHHHHHHHHHHHHHHHHHHHHHHHHHGGGGHHHGGGGEGHHHHGGHHHGHHHHHGHHGGGGGGF?4F?44BBFF/<C--;-:@--:/::B00;0B=C;B---..00000000;......;..000.00./...:0/000:/0/;0:000000000000000..:.;.00000:.000/0:000..9..0000;0.0..00000..0.0;../000
@M03495:530:000000000-LYBTV:1:1102:14251:22915 2:N:0:CTGGAGTA+AACCGAAC
ATATTTTGCCGTTGATAAACCAGCTAATCCTGAAAAAAAAATCAAAGCTAAAAACTACAATGCTAAGACCACGATGTGACTGCTATCAAAGTTAGATATATATGTAAATTATTCATCTGTCAAATCCTAGAATTATATCATACCTGCTCCAGCAATCACGACCTGTAATGGTTTAGTGGGTTGTTCACTGTTTCTGAAAAATGAAGATAGTTGTCCAGCTTCCAAAAAGTTTATTGTGTTTTCTAGTGGAG
+
ABBCCFFFFFCBGGGGGGGGGGHHHHHHHHHHHHHHHGGGGHHHHHHGHHHHHHGHHHHHHHHHHHHHHHHHGGHGHGHDGFHHHHGHHHHHHHHHHHHHHHHHHHHHHGHHHHHHHHHHHHHHHHGHHHHHHHHHHHHHHHGCGHEHHHHGHHHHGHHGGGGGGGHHHFHFHHHF1>GEEGGGHHHFHHHHFDFHHHHHGHHHHHGHHHHHHHHBCCFFHHGFFHE?ACFGGGGGGG/BBFBFCFFGGBE
@M03495:530:000000000-LYBTV:1:1102:7144:22925 2:N:0:CTGGAGTA+AACCGAAC
ATATTTTGCCGTTGATAAACCAGCTAATCCTGAAAAAAAAATCAAAGCTAAAAACTACAATGCTAAGACCACGATGTGACTGCTATCAAAGTTAGATATATATGTAAATTATTCATCTGTCAAATCCTAGAATTATATCATACCTGCTCCAGCAATCACGACCTGTAATGGTTTAGTGGGTTGTTCACTGTTTCTGAAAAATGAAGATAGTTGTCCAGCTTCCAAAAAGTTTATTGTGTTTTCTAGTGGAG
+
CCCCBFFFFFCAGGGGGGGGGGHHHHHHHHHHHHHHHGGGGHHHHHHEFHHHHHGHHHHHHHHHHHHHHHHHGGHGHHHHHFEFHHFHHGHHHHGHHHHHHHHHHHHHHHHHHHHHHHHHHHEHHHHHHHHHHHHHGHHHHHGHHHHHHHHG2CFFGHHGGGGGGGFBHHEGHFBHGHHEFECGHHHFHHFHFHFHGFGG.G<0DGGHFB;GHHHGHHGFFF/GCGGFAFBFGGG0FC/BFFGG0FFGFGG
@M03495:530:000000000-LYBTV:1:1102:26087:22931 2:N:0:CTGGAGTA+AACCGAAC
ATATTTTGCCGTTGATAAACCAGCTAATCCTGAAAAAAAAATCAAAGCTAAAAACTACAATGCTAAGACCACGATGTGACTGCTATCAAAGTTAGATATATATGTAAATTATTCATCTGTCAAATCCTAGAATTATATCATACCTGCTCCAGCAATCACGACCTCCTGGCAAACAACCTGCAGAAAAGCCAATCAAATATATTTTCACAAGAGATGGAATGTGAGGCAATAATAGAGTACAAAGGTTGAAC
+
A3AAAB5@FFBAEFEGGFGGGCHHGHHHHHHHHFGHG?E?CFFHB3DBGHEHHHDHHFHFFEFHFFHHGC2F?FEEFFHFFGFHGH3GDGBGFFD3FGFHHHFDB4GHF4BGGFFFFBD?GFBEG3FHHHGFHHFB4B3GGHF2FGFG3B2GHHFFFG2BEC@DHEHH00GHEHHAF.0FGHGHEGFHGHH</CBF<D<0DG00CHGHEC::CCCGCCBFGGC:CF.:CFGGFFFGBBFBBBFF/CFFGG0
@M03495:530:000000000-LYBTV:1:1102:14435:22933 2:N:0:CTGGAGTA+AACCGAAC
ATATTTTGCCGTTGATAAACCAGGACTCAGGCTGGACCAAAGCTCACATGCTGACAGATCGGAAGAGCGTCGTGTAGGGAAAGAGTGTGTTCGGTTGTGTAGATCTCGGTGGTCGCCGCATCATTAAAAAAAAAAAAGAAAGAAGGTGGGGGAGCAGAGCGAAGCACGACGGAAGAAGTACTGTGAGCGTCCGGGAGGACCAGGAGGACAAAACGCGGTCCTTTAAAATACGCGAGGGGAGGAGAGAGGAG
+
BABBBFFBFFBAEEGFFFGGGGHGHHGHHHHFHHGH2AA2GFHHHHHFFHHHH5GGHGHHGGDGFGGEEEEE@EGEGGFFFHH3F4FBF13BEEFEE?>B4B444BB0F/?A/B>////</>22222>@2@/<----...///.:.;/.-:---../99/-:---/.-.9--99..///;/9////;/-:.------9.99.......9.....--9-.--///9/9/9/;..--9---.--...9.....
@M03495:530:000000000-LYBTV:1:1102:18119:22949 2:N:0:CTGGAGTA+AACCGAAC
ATATTTTGCCGTTGATAAACCAGCTAATCCTGAAAAAAAAATCAAAGCTAAAAACTACAATGCTAAGACCACGATGTGACTGCTATCAAAGTTAGATATATATGTAAATTATTCATCTGTCAAATCCTAGAATTATATCATACCTGCTCCAGCAATCACGACTAATGGTTTAGTGGGTTGTTCACTGTTTCTGAAAAATGAAGATAGTTGTCCAGCTTCCAAAAAGTTTATTGTGTTTTCTAGTGGAGGTT
+
AAABBFFFFFBBGGGGGGGGGGHHHHHHHGGHHGEGGGGGGHHCGG5EGFHFGHGHHHHHHHHGHFHGGHHHGGHFBGHGHHEFFGFGHHHEGHFHHHHHHHHHHHHHHHHHHHHHGHHFHHHHHHHHHHHHGHHHHHHHHHGCHHGHHHHHHHHHHGHGDGEGHHHG1GHHHDGAEGFDEFHHHGHHHHFHHEHHHFFDGGHHGFHHHFGGBGCBGGHFCGFEHDBFGGGGEGGFFFCBFFE;BFFG.;/
@M03495:530:000000000-LYBTV:1:1102:23014:22964 2:N:0:CTGGAGTA+AACCGAAC
ATATTTTGCCGTTGATAAACCAGCTAATCCTGAAAAAAAAATCAAAGCTAAAAACTACAATGCTAAGACCACGATGTGACTGCTATCAAAGTTAGATATATATGTAAATTATTCATCTGTCAAATCCTAGAATTATATCATACCTGCTCCAGCAATCACGACCTGAATGGTTTAGTGGGTTGTTCACTGTTTCTGAAAAATGAAGATAGTTGTCCAGCTTCCAAAAAGTTTATTGTGTTTTCTAGTGGAGG
+
AACCBFFFFFCBGGGGGGGGGGHHHGHFHHHFHHHHHGGGGHGHHHFHHGBGGFGHHHHHHHHGHHHHHHFHGEHEFGHFGHFHHFGHHHHHHHFHHHHGHHHHHHHHFHHHHHGHHHHHHGHHHHHHHHHHHHHHHHHHHHHHHHHHHHHHGHGHHGHDEGGGHFFGHH1FGHFGBFHDGGGHHGHHHGHHHGHFFHHHGGHHHGFFFGHG0:0CBGGHHHGG0.CDBFGGGGEFGGGGFBFFFFFAEEG
@M03495:530:000000000-LYBTV:1:1102:22005:22983 2:N:0:CTGGAGTA+AACCGAAC
ATATTTTGCCGTTGATAAACCACCCTCCCTGTGGTCGTTATCTTGCTCCTTCTGTCGTCAACGAATTTACTAATTCCAAAGCTCACATGCTGACAGATCGGAAGAGCGTCGTGTAGGGAAAGAGTGTGTTCGGTTGTGTAGATCTCGGTGGTCGGCGGGTCATTAAAAAAAAAAAATGGTGATGTAGAGGTATGTGTGGGACATTTAGAGGGCAGACACAGTGACAGACGATGGGGTCGACTGAGGAGTAA
+
ABCCCFFFFFCCGGGGGGGGGGGGGHHGGHHHHHGHGGGHHHHHHHHHHHHHHGHHGGGHGHGGFHHHHHHHHHHHHHGHHHHHHHHHHHHHDHHHGHHHGGGGHHHGGGGGGHHHHGFHGHGHHHHHFHHGGGGGGGFBF22DFHFE/A?/1/-->----.;000;;09--;-9-.009;00090:00/0000000......0:00000/......///.00000;:.--..9....---..00.0.//0
@M03495:530:000000000-LYBTV:1:1102:5922:23017 2:N:0:CTGGAGTA+AACCGAAC
ATATTTTGCCGTTATAAACCAGGACTCAGGCTGGACCAAAGCTCACATGCTGACAGATCGGAAGAGCGTCGTGTAGGGAAAGAGTGTGTTCGGTTGTGTAGATCTCGGTGGGCGGCGGATCATTTAAAAAAAAAAATGAGTATAGAAGTGGTGAGGAGGCGAAGACGTGCAGATGAGGACAGAGCAGAGATACGGGGAGCACGAGAGATGTACAGGAGAGCGATGATAGGTTGATGTATGAAGGACCGTGG
+
CCCCCFFFFFEDGGGGGGGGGGGHHHHHHHHHHGHHHHHFHHHHHHHHHHHHHHHHHHGHGGGGHHHGGGGEEGCGFFGHHHGHGHHHGFHFGGGGGGGFF44444BF/<E//////----011111=1DCC-A-?<01<111111111001.1..0...-<<-./....911<110/0./<///0//./111.<<---...<.-.<<10111<1/:9...--..1:11/<1/:111111111:...-..-
@M03495:530:000000000-LYBTV:1:1102:8157:23024 2:N:0:CTGGAGTA+AACCGAAC
ATATTTTGCCGTTGATAAACCACCCTCCCTGTTCCAAAGCTCACATGCTGACAGATCGGAAGAGCGTCGTGTAGGGAAAGAGTGTGTTCGGTTGTGTAGATGTCGGTGGGGGGCGGAGCAATAAAGAAAAAAAAGTAGGGTAATGGGGGGGTGATGGTAGGACTAGTAACATCAGGACTATACCATGTCAGAAGTGTGCAACAAATCACATCAATAGCTCTTAAATAATGAAATATCTCATAAAGCGCTAA
+
BBBBBFFFFFBAAEGGGFGGGGGGGHHGGHHHGHHHGGHHHHHHHHHHHHHHHHHHHHGGGGGHHGEEE>EFFFHGFGHFHHGHE31BE?/1E@EAB434B4B4/>>EF///--A----;//9////.;B9--9.////9//////..9----.//////./////9///;//9///.////9/;//;/9/;//////////...////9/////9//////////9//////9////;//////:.-.-.
@M03495:530:000000000-LYBTV:1:1102:14617:23027 2:N:0:CTGGAGTA+AACCGAAC
ATATTTTGCCGTTGATAAACCACCCTCCCTGTGGTCGTTATCTTGCTCCTTCTGTCGTCAACGAATTTACTAATTCCAAAGCTCACATGCTGACAGATCGGAAGAGCGTCGTGTAGGGAAAGAGTGTGTTCGGTTGTGTAGATCTCGGGGGTGGGCGTGACATTAAAAAAAAACAAGGATTAGATGTACAGACAGGTGGGGAGATGTAGGTTCAAGTTCGACTATAGAGGCGGGTGTAACGTCGTGAGTAG
+
ABBBCFFFFFCBGGGGGGGGGGGGGHHGGHHHHHGHGGGHHHHHHHHHHHHHHHHHGGFHGGGGGHHHHHHHHHHHHHHHHHHGHHHHHGHHHHGHHHHHGGGGHHHGGGCGGHHHHGHHHHHHHHHGHBHGGGCGE?22>222>2<?/<<<-<-.:-:..:0000000:-9A.9.9..0//////////;/.//.//.--.-.9//9////;//////....-;/////.---9--9//.:.--././/;
@M03495:530:000000000-LYBTV:1:1102:16708:23041 2:N:0:CTGGAGTA+AACCGAAC
ATATTTTGCCGTTGATAAACCAGAACCATCCAAAGCTCACATGCTGACAGATCGGAAGAGCGTCGTGTAGGGAAAGAGTGTGTTCGGTTGTGTAGATATTGGTGGCGGCCGGATCATCAAAAAAAAACTAACTCCTTGTTAAGGTTATTGTAGTCGAGCGATGATTACGTACTATAACATTTCAAATTGAAATAAAAGTTCACTCAGAATTGAAGACAGAAAGCAAATTTCAACTCACATCATCGTGTTCA
+
BBBBBFFFFFBBGGGGGGFGGGHHHHHGHHHHGHFHHHHHHHHHHHGHHHGFHED?FEFGGEAEEEEFEFGGHHHHHGGFEHHF4E>?EEGE24344B44433??0/<//</<C@0222<2@GFG?-.111<0000000000<0=000<000;0;..-.-:..90;909;0..00;;0BBF0000000000;000000;00/////////99////9/.FFB/9////9/////9/////////9999.9/
@M03495:530:000000000-LYBTV:1:1102:27197:23045 2:N:0:CTGGAGTA+AACCGAAC
ATATTTTGCCGTTGATAAACCAGCTAATCCTGAAAAAAAAATCAAAGGTAAAAACTACAATGCTAAGACCACGATGTGACTGCTCTCAAAGTTAGATATATATGTAAATTATTCATCTGTCAAATCCTAGAATTATATCATACCTGCTCCAGCAATCACGACCTGTAATGGTTTAGTGGGTTGTTCACTGTTTCTGAAAAATGCAGATAGTTGTCCAGCTTCCAAGAAGTTTATTGTGTTTTCTAGTGGAG
+
>11>AFFF1BA1A1AA33BEGCAGAGHGD331F1EF0AE/EF11BGH0A1B1ABAFGHF1D1FD2@B11BB/>/GE0FGBGFH1@1BBBBGFEFHFHHHHHFHHBB2E22FF2GGHFD1GFGF121F>GHHFHGE2222FGH101B<F1FCF0@CG111/<//<<??BGF1<FGC111>>.>-..11=DDDHB0=0<0<0CGH0<CG0CGC0CCGB0//C0;/;C0;/;BFFGGGEFF/B/:B9F09B.0.
@M03495:530:000000000-LYBTV:1:1102:19051:23054 2:N:0:CTGGAGTA+AACCGAAC
ATATTTTGCCGTTGATAAACCAGTCACAACCACTTCTTGCCCTCCAAAGCTCACATGCTGACAGATCGGAAGAGCGTCGTGTAGGGAAAGAGTGTGTTCGGTTGTGTAGATCTCGGGGGTGGCCGTATCATTAAAAAAAAAAGAAGTGGGTATGCGGTGGAGGGTTGGGAGGGGTAATGGTAAGATAACTGAAGAGGGTGGAGTAGGTAGGGTGTGTCATAGAATGTAGGAGACGCGGTGGTGGACGTGAT
+
BCCCCFFFFFCBGGGGGGGGGGHHHHHHHGGGGHHHHHHHHHHHGHHHHHHHHHGHHHHHHHHHHHHHGGGGHHHGGGGFGFGHHGGHHHHHFGFHGHHGGFFGGGHFHB44BDGF/ED</>0?A/.00>FDG1FG1D?@@@..:/000..00:0.-.-....-..;--.9---../090000000000000000.....-.:0:00000../.-..;09009;0000:00/...---.-.:;9.0-.../
@M03495:530:000000000-LYBTV:1:1102:21980:23063 2:N:0:CTGGAGTA+AACCGAAC
ATATTTTGCCGTTGATAAACCAGAACCATCCAAAGCTCACATGCTGACAGATCGGAAGAGCGTCGTGTAGGGAAAGAGTGTGTTCGGTTGTGTAGATCTCGGTGGGCGCCGGATAATTTAAAAAAAAAGAGTAGAGAGAGCAACGTGATGACGACGGAGAGAGAAGTGTCGCGACGAATGCAGCCTGCGTGAGTGATGCGCGCAAGATCAGCGAGTCCCACTGTGTAAAGCTGAGAACCAGGTAAACAGCT
+
AA?ABFFFFFBBGGGGGGGGGGHHHHFGGHHHHHHHHHHHHHHGHHGHHHGHHHGDFGHHHGEFGEF1FGFFHHHHGHFHFGF?BFGEEGEG2434@4@4FF/?F//</</////22@2@2F>G/<@<.<<111111<<C<//.-..</;00..:--..-..9.//0000;.---99-.///9/..;.9....//9/;/-.99-9-.////9.---.///..///9/;//////./;/..../////9.9/
@M03495:530:000000000-LYBTV:1:1102:5520:23064 2:N:0:CTGGAGTA+AACCGAAC
ATATTTTGCCGTTGATAAACCAGCTAATCCTGAAAAAAAAATCAAAGCTAAAAACTACAATGCTAAGACCACGATGTGACTGCTATCAAAGTTAGATATATATGTAAATTATTCATCTGTCAAATCCTAGAATTATATCATACCTGCTCCAGCAATCACGACCTGTAATGGTTTAGTGGGTTGTTCACTGTTTCTGAAAAATGAAGATAGTTGTCCAGCTTCCAAAAAGTTTATTGTGTTTTCTAGTGGAG
+
AAABBFFFFFBAFGGGGGGGGGHHHHHHHHHHHHHHHGGFGGGHGHFGHFHHHHGHHHHHHHHFHHHHHGHHGGHGF4EGF@BGEEFGHHFHHHHHHHHHHHHHDGHHHHHHHHHGHHFHHHHHHHGHHHHHHHHHHHHHHHHHHHAGFBGBHGFHGHHGDFGGHGHDFHFGHHHG<GFGEF?EFBGGHHFHGEGHH0DBGHHHFFFHHHHHGFHCGHHGGFBG<BGECCFFFBFGGFBBFFBFGFFGGFE
@M03495:530:000000000-LYBTV:1:1102:14449:23064 2:N:0:CTGGAGTA+AACCGAAC
ATATTTTGCCGTTGATAAACCAGGACTCAGGCTGGACCAAAGCTCACATGCTGACAGATCGGAAGAGCGTCGTGTAGGGAAAGAGTGTGTTCGGTTGTGTAGATCTCGGTGGGCGCCGTGTCATTAAAAAAAAAAAAAAAGAAGAGGTGGGTTGAGAGGGCAGGAGTATATAAAACAGGTTGTGGGACAAGATTGCACAATCGAAGTGAGTACACACGATAAGAAGTGAGATGAAGTAGGACTATCCTAGA
+
CCCCCFFFFFDCGGGGGGGGGGHGHHHHHHHHHHGHHHHHHHHHHHHHHHHHHHHHHHHHHGGGGFHHGEGGEGGHHGGGHHHGHHHGHFEGEGGGGGGCDE444B4FF//E//</<>//@@DHEF2D2FCDDDD-----;../0.:;..-..-/0.:.....-9.//00000000./.:0/.....:...:0000000/00../..000000000.--:..000:0000000000000000//00/0000
@M03495:530:000000000-LYBTV:1:1102:10466:23078 2:N:0:CTGGAGTA+AACCGAAC
ATATTTTGCCGTTGATAACCCAGCTAATCCTGAAAAAAAAATAAAAGCTAAAAACTACAATGCTAAGACCACGATGTGACTGCTATCAAAGTTAAATATATATGTAAATTATTCATCTGTCAAATCTTAGAATTATATCATACCTGCTCAAGCAATCACGACTTGTAATGGTTAAGGGGGTTGTTCACTGTTCCTGAAAAAGGAGGTTAGTTGTCCAGTTTCCAAAAAGTTTATTGTGTTTTTTGGGGAAG
+
BBBBBFFFFFBAGGGGGG4FAE44FG5EGFB4FFHHHGGEAC3BDD51AGFHHE13BBGEAA3BD533B221>/?1144B43344B3B@3@@4@44444F4@DBEGH4F4BF44B444B44BE4BG44??F4F44B?4422BB01?01B1111@01111?CB//11?11@1?F1111?@-<--<.00000==0000;CGC...C...:0:C000;0090;9C09CBA..9;09;00;0BFF/.9--.9..;
@M03495:530:000000000-LYBTV:1:1102:12193:23079 2:N:0:CTGGAGTA+AACCGAAC
ATATTTTGCCGTTGATAAACCACCCTCCCTGTGGTCGTTATCTTGCTCCTTCTGTCGTCAACGAATTTACTAATTCCAAAGCTCACATGCTGACAGATCGGAAGAGCGTCGTGTAGGGAAAGAGTGTGTTCGGTTGTGTAGATCTCGGGGGGCGCGGGGTCATTAAAAAAAAAAAAGATGCATATAGACGTGGATAGCGTGCTGACTAGGGAAGAAGTAGCTGGATACTATACGCGTGAAAGATGCCAGTA
+
AB@AAFFFFFCBGGGGGGGGGGGGGHHGGHHHHHHHGGGHHHHHHHHHGHHHHHHHGGGHGHGGGHHHHHHHHHGGGHHHHHHHHGGGHHGHFHHHHHHHGGGGHHHGGGGFGHHHHGHHHHHHGHHHFFHDGGGDEFGB2222>2==/>------9-:-;ABB0:00:;-:--:-.:09000000000..;..;000-....00/000/./...//000000/.00000000..:--..00/0;000000
@M03495:530:000000000-LYBTV:1:1102:15615:23102 2:N:0:CTGGAGTA+AACCGAAC
ATATTTTGCCGTTGATAAACCAGCTAATCCTGAAAAAAAAATCAAAGCTAAAAACTACAATGCTAAGACCACGATGTGACTGCTATCAAAGTTAGATATATATGTAAATTATTCATCTGTCAAATCCTAGAATTATATCATACCTGCTCCAGCAATCACGACCTGTAATGGTTTAGTGGGTTGTTCACTGTTTCTGAAAAATGAAGATAGTTGTCCAGCTTCCAAAAAGTTTATTGTGTTTTCTAGTGGAG
+
A?ABBFFFFFBBGGGGGGGGGGHHHHHHHHHHHHHHHGGGCHHHGHHGHGHFHGFHHGHHGHHHHHHGEHHHGGHEFHHFGGFFHHHHHHHFHHHGHHHHHHFHHHHHHHHHHHHHHHHHHHHHHHHHHHHHGHHHHHFHHHGHHGHHHHGEHHHGHHHGE?FGHHHFHHHGHHHHDFHEGFDGHGHHHGHHHHGHHHFHHHHHEGGFGHGHHHHHHGGGHFHHB:CEDCGFGGGGGGBFBGFGBF9F.;9
@M03495:530:000000000-LYBTV:1:1102:20262:23108 2:N:0:CTGGAGTA+AACCGAAC
ATATTTTGCCGTTGATAAACCAGTCAGGAGTCCAAAGCTCACATGCTGACAGATCGGAAGAGCGTCGTGTAGGGAAAGAGTGTGTTCGGTTGTGTAGATCTCGGTGGTCGCCGGGTGATTAAAAAAAAAAAAATTGCGCGGCAAGAAATGCGAGGACACTGAGCTGCCTAGTAGGCAAGGACAGTGGTGACAAATAAGGTAGCAGCAAAATAACGTATCCATGTGCAGACAGTATTGTGACAATACTCAAT
+
ABCCCFFFFFCCGGGGGGGGGGGHHHHHHGHHHHHHHHHHHHHHHHHHHGHHHHGHGEGGGHHGGGGEE1GGHGHHHHHHGGFHFFGGGGGGEG?4@4B4??GF/>A/3//////?/?2>2@DDG?CFG--A-.000.------.9/;;00..;--./.0000:000.0;/0000009..9./.00/0;0000/00000;00000:./0/0000./.0.0900000000://;00:00000:00;000000
@M03495:530:000000000-LYBTV:1:1102:20144:23113 2:N:0:CTGGAGTA+AACCGAAC
ATATTTTGCGTTGATAAACCAGGACTCAGGCTGGACCAAAGCTCACATGCTGACAGATCGGAAGAGCGTCGTGTAGGGAAAGAGTGTGTTCGGTTGTGTAGATCTCGGTGGGCGCCGTATCATTAAAAAAAAAAAAGGTGTCGAGAAGCAGGGAGAGCGGATGCATAGTCATAGTAAGAGGTATTATCCTCACACATCACACTAAGCTAACCACGTGGCTATCTCATTTGTCTGATAGTGAGACTCTCGGA
+
BCCCCFFFFCCCGGGGGGGGGGGHHHHHHHHHGGHHHHHHHGHFGFHHHHHHHHGHHHHHFGGGGHHGGGFEEGHHHGHHGHHHHHHHGHHGGFEFGE2BF444DFGFEED//>//<<?00D>F>2@22/>CC?--..<;00..-../00/.:....;---:-/90;00090;900000;.00000:000:0.00.000000//00:000/.9.....-.00/00090;00000000000;0000;00...
@M03495:530:000000000-LYBTV:1:1102:13412:23124 2:N:0:CTGGAGTA+AACCGAAC
ATATTTTGCCGTTGATAAACCAGAACCATCCAAAGCTCACATGCTGACAGATCGGAAGAGCGTCGTGTAGGGAAAGAGTGTGTTCGGTTGTGGAGATCTCGGTGGTCGCCGTGTCATTAAAAAAAAAAAAAATGGAGGAGTTACATGGTGGTTAGACAAGAAATATTAACAAAAGGAGTATTGTAACGATAAATAAGATAAAGGACGAAAAACAGATACGCACTACGAGTGTAATTCTAAACTGCGCAAGA
+
BCCDDFFFFFEBGGGGGGGGGGHHHHHHHGHHHHHHHHHHHHHHHHHHHHFHHHGFGGHHHGEGEEEFGHHGHHHHGHHHGHBFGEGGGGGG13?333??FF/?E?3<//</<BB3333?F3F/DCC-----.00</...//11111/11...1.101/:///111111110.././.:/1111111.....11<1::11111:/.<--.-<..//111...9-0/<..9.11111<11110:10.----:
@M03495:530:000000000-LYBTV:1:1102:19686:23167 2:N:0:CTGGAGTA+AACCGAAC
ATATTTTGCCGTTGATAAACCAGCTAATCCTGAAAAAAAAATCAAAGCTAAAAACTACAATGCTAAGACCACGATGTGACAGCTATCAAAGTTAGATATATATGTAAATTATTCATCTGTCAAATACTAGAATTATATCATACCTGCTCCAGCAATCACGACCTGTACTGGTTTAGTGGGTTGTTCACTGTTTATGAAAAATGAAGTTAGTTGTCCAGCTTCCAACAAGTTTATTGTGTTTTCTAGTGGAG
+
1AA?AFB3DF1>AEFEFBBDECC0EBGFFHCBF11FGGEEEFHBGF1CHEHGHHGHFF11111DFGHE100>F/>?01GB1BF1BE02B@GD@GF1BBGFFHGHGFF2BEGHFHFG2FFGFFFGF1B2FGBHB11222B>2B1GHHH111<<0001<F1///<<<1<11?GFGF1=>10><.<><100=G00000=00<0CG0D000<0;;0C0;00//00;/0;/..C0000;CBBB/9/:0;FB00.9E
@M03495:530:000000000-LYBTV:1:1102:25969:23184 2:N:0:CTGGAGTA+AACCGAAC
ATATTTTGCCGTTGATAAACCACCCTCCCTGTGGTCGTTATCTTGCTCCTTCTGTCGTCAACGAATTTACTAATTCCAAAGCTCACATGCTGACAGATCGGAAGAGCGTCGTGTAGGGAAAGAGTGTGTTCGGTTGTGTAGGTCTCGGGGGGCGGCGGATCATTAAAAAAAAAAATAGAGGAGCGAGGTCAGTCACTTGAAGAGCTATCGGCAAAGAACCACACTGTCACCACATCACGCAATAGAATACA
+
CCCCCFFFFFCCGGGGGGGGGGGGGHHGGHHGHHGHGGGHHHHHHHHHHHHHHGHHGGFHGHGGFHHHHGHHHHHHHHHGHHHHHHHHHHHHHHHHHHHHGGGGGHHGGGGGGGHGHGBGHH3FBGFGGHGGC/CFGG=222>DFFCC/<A--;-------90900099;9@D9-;;B00/..:----./0/0B000000000./009/.----.//./...../000:0;0..0000..--.90099000
@M03495:530:000000000-LYBTV:1:1102:18586:23191 2:N:0:CTGGAGTA+AACCGAAC
ATATTTTGCCGTTGATAAACCAGAACCATCCAAAGCTCACATGCTGACAGATCGGAAGAGCGTCGTGTAGGGAAAGAGTGTGTTCGGTTGTGTAGATTTCGGTGGGCGCGGGGTCATTAAAAAAAAAAAAAGAGTAGGACTGGACATCGTCTGTCGTACTTGGTCGTAGTAGATGAAGGATACTCTCGTACGTCGAACGTGATAGATGGAACCTTCTCTATACTCGTGGTTCATGCGTCTCGCTCATCACG
+
ABCCCFFFFFCBGGGGGGGGGGHHHHHHHHHHHHHHHHHHHHHHHHHHHHHHHHGGGGHGHGGGGFGGHHHGHHGHGHGHHHGGHGGFGGGG?4B44444BE?ED//<///////0111<11B<@FD?--;..;00000//.9/.00;.....00.9...00:;9;;.;.///://;//.///////...;-/.--..-.../////////;;////////////......//;//..-.//.9..////.
@M03495:530:000000000-LYBTV:1:1102:23871:23227 2:N:0:CTGGAGTA+AACCGAAC
ATATTTTGCCGTTGATAAACCAGCTAATCCTGAAAAAAAAATCAAAGCTAAAAACTACAATGCTAAGACCACGATGTGACTGCTATCAAAGTTAGATATATATGTAAATTATTCATCTGTCAAATCCTAGAATTATATCATACCTGCTCCAGCAATCACGACCTGTCCTGGCAAACAACCTGCAGAAAAGCCAATCAAATATATTTTCACAAGAGATGGAATGTGAGGCAATAATAGAGTACAAAGGTTGA
+
ABABBFFFFFDBGGFGGGGGGGHHHHHHHGHHHGHHHGGGGGHHHEFHHHGHHHGHHHHHHHHHHHHHHHHHGGHGFEGHDGHFGHHHHHHGHHHHHHGHHHHHFFHHHGHHHHHHHFBGHHHHH3FGHFHHHHHHHHHHHHHHHHHHHHHHHGHHGGHGGCGGFHFFHHHFCGHFHGAEH0FF1=G<CFF./<CCHFH0DGH0FG00C0::CC:/0://:CGCFGF9AFAFC000090;C9BBFGBC0;/
@M03495:530:000000000-LYBTV:1:1102:8972:23233 2:N:0:CTGGAGTA+AACCGAAC
ATATTTTGCCGTTGATAAACCAGGGACTCAGGCTGGACCAAAGCTCACATGCTGACAGATCGGAAGAGCGTCGTGTAGGGAAAGAGTGTGTTCGGTTGTGTAGATCTCGGTGGGCGGCGTATCATTAAAAAAAAAGAGAAGGGAAGTGGGAGGGGAGTGGAGTGGGGGAGGAAGAGGAGGAATGAGGGAAGAAGGTATGAGAGATGTGAGAAGATGAGGGAGGAACGGTGTGATGGGAACGTGTCGACTGA
+
ABABCFFFFFCAFGGGGGGGGGHGGGGHHHHHHHHGGHHHHHHHHHGHHHHHHHHHHGHHHHGGGGGGHGEGE>EGHHHGGGHGGHHGHHBGHGGGGGFG2?F44?4BF/<??//>/>///.0=<F111<F@D??..//0/.....000...-;-.-...0.9...---9-./......../0000/.....//.00000900.:000;090/00000/...-9/......:00:0./0..:.;/..-..0
@M03495:530:000000000-LYBTV:1:1102:13185:23257 2:N:0:CTGGAGTA+AACCGAAC
ATATTTGCCGTTGATAAACCAGCTAATCCTGAAAAAAAAATCAAAGCTAAAAACTACAATGCTAAGACCACGATGTGACTGCTATCAAAGTTAGATATATATGTAAATTATTCATCTGTCAAATCCTAGAATTATATCATACCTGCTCCAGCAATCACGACCTGTTAATGGTTTAGTGGGTTGTTCACTGTTTCTGAAAAATGAAGATAGTTGTCCAGCTTCCAAAAAGTTTATTGTGTTTTCTAGTGGAG
+
AABBBFFFFBBBGGGGGGGGGGHHHHGHHHHGHHHHGGGGHHHHHFFHHHHHHGHHHHHHGHHHHHHHHHHGGHGGHHHGHHHHHHHHHHDGHHHGHHHFHHHHHHHHHHHHHHHGHHHHHHGHHHFHHHHHHHHHHHGHHGFHHEHHHFHFHFHHFHFEGGGHHHHHHHHHEFFHFHHHGGGGHGGGHGHHHHGHHHGHFGHDGG0CCHHFFFHCCGFFHHCCFGCEDFFFGGGFGGBFGGFF0CFGFFE
@M03495:530:000000000-LYBTV:1:1102:17914:23281 2:N:0:CTGGAGTA+AACCGAAC
ATATTTTGCCGTTGATAAACCAGCTAATCCTGAAAAAAAAATCAAAGCTAAAAACTACAATGCTAAGACCACGATGTGACTGCTATCAAAGTTAGATATATATGTAAATTATTCATCTGTCAAATCCTAGAATTATATCATACCTGCTCCAGCAATCACGACCTGTAATGGTTTAGTGGGTTGTTCACTGTTTCTGAAAAATGAAGATAGTTGTCCAGCTTCCAAAAAGTTTATTGTGTTTTCTAGTGAGG
+
AAABBFFFFFBBEFGGGGGGGGHHHHHHHHHGHHHGHGGGGHHHGFGFHHHHHHGGHHHHHHHHHHGGHHHHGGHGGGGDFBEEHFFHHHFHFHFHHHHHHHGGFHHHHHHHHHHHHHHHHHHHHHHHHHHHHHHHHHHHHHHHGHEGHFHFHHGHGFHGDCGGHHHHHHD?GGHF<GFHFGGFHHHHHGHHFHHHHHHHGHGF=CCGFEGFHHHGFHGHHHHFFHEEAFFFGGFEBBFFFGFGF0FGFGF
@M03495:530:000000000-LYBTV:1:1102:15262:23281 2:N:0:CTGGAGTA+AACCGAAC
ATATTTTGCCGTTGATAAACCAGCTAATCCTGAAAAAAAAATCAAAGCTAAAAACTACAATGCTAAGACCACGATGTGACTGCTATCAAAGTTAGATATATATGTAAATTATTCATCTGTCAAATCCTAGAATTATATCATACCTGCTCCAGCAATCACGACCTGTAATGGTTTAGTGGGTTGTTCACTGTTTCTGAAAAATGAAGATAGTTGTCTAGCTTCCAAAAAGTTTATTGTGTTTTCTAGTGGAG
+
AAABBFFFFFCCGGGGGGGGGGHGHHHHHHHHHHHHHGGGGHHHHHHGHHGHHHGHHHHHHHHHHHHHHHHHGGHGCGHGFFFGFHGHHHHEFHHHHHHHHHHHHHHHHHHHHHHHHHHHGHHHHHHHHHHHHHHHHHHHHHFGFHEHFHHEHHGHHHFGFGGGHGHHHGHHHHHFGGHEGGGFHHHHHHHHHGFFHHHHHHHHHHGHHGHHFFF0;0CFHHHHEH:EEBFCFGFFFF9FGF0BFFBB.09
@M03495:530:000000000-LYBTV:1:1102:16162:23321 2:N:0:CTGGAGTA+AACCGAAC
ATATTTTGCCGTTGATAAACCAGCTAATCCTGAAAAAAAAATCAAAGCTAAAAACTACAATGCTAAGACCACGATGTGACTGCTATCAAAGTTAGATATATATGTAAATTATTCATCTGTCAAATCCTAGAATTATATCATACCTGCTCCAGCAATCACGACCTGCTAATGGTTTAGTGGGTTGTTCACTGTTTCTGAAAAATGAAGATAGTTGTCCAGCTTCCAAAAAGTTTATTGTGTTTTCTAGTGGA
+
AAABBFFFFFBBGGGGGGGGGGHHHHHGHHHGHHHHHFGGGHFGHFHHHGHEHHGHHGHHHHHHHGHHHHHHGGGGHGHFHHBGHHGHHHHFHHHHHHHHHHHHHHHHHFHHHHHHGFHFHHHGHHGHHHGHHHHHHGGHHHGGFF0GGGGFGHHHHHHFGGGGHHGHGGHGHGHHFGGFGDCDEHHHHHHGHFGHHFGHH..GFGGBGG0GBCGCCGGBFHBGFFF...0CBCFFFFGGGFGBF0BFFA0
@M03495:530:000000000-LYBTV:1:1102:15625:23353 2:N:0:CTGGAGTA+AACCGAAC
ATATTTTGCCGTTGATAAACCAGCTAATCCTGAAAAAAAAATCAAAGCTAAAAACTACAATGCTAAGACCACGATGTGACTGCTATCAAAGTTAGATATATATGTAAATTATTCATCTGTCAAATCCTAGAATTATATCATACCTGCTCCAGCAATCACGACCTGTCCTGGCAAACAACCTGCAGAAAAGCCAATCAAATATATTTTCACAAGAGATGGAATGTGAGGCAATAATAGAGTACAAAGGTTGA
+
AACCCFFFFFCBGGGGGGGGGGHHHHHHHHHHHHHHHGGGGHHHHHHHHHHGHHGHHGHGHHHHGHHHHHHHGGFFFGHHHHHHHHHHHHHHHHFHHHHHGHHHHGHHHHHHGHHHHHHHHHHHHGHHHHHHHHHHHHGHHHHFHHHHHHHHGHHHHGHGGGGGFGHHHHHHHHHHHHHGHGHGFBGGCBGHHHFHHGGBGHHBGGHHHHHFHCGFGHHHFHHHGFGGGEFFFBBFFFG;0:CGFFGFFFF
@M03495:530:000000000-LYBTV:1:1102:16484:23354 2:N:0:CTGGAGTA+AACCGAAC
ATATTTTGCCGTTGATAAACCAGCTAATCCTGAAAAAAAAATCAAAGCTAAAAACTACAATGCTAAGACCACGATGTGACTGCTATCAAAGTTAGATATATATGTAAATTATTCATCTGTCAAATCCTAGAATTATATCATACCTGCTCCAGCAATCACGACCTGTAATGGTTTAGTGGGTTGTTCACTGTTTCTGAAAAATGAAGATAGTTGTCCAGCTTCCAAAAAGTTTATTGTGTTTTCTAGTGGAG
+
ABBCCFFFFFCBGGGGGGGGGGHHHHHHHHHHHHGHHGGGGHHHHFFHHHHFHHGHHHHHHHHHHFHHHHHHGGHGHHHHHHFHHHHHGHHHHHHHHHHHHHHHHHHHHHHHHHHHHHHHHHHHHHHHHGHHHHHHHHHHHHFFHFCGGHHHHHHHHHGGEGGGHFGHHHHHHGHGDGHHDFGGHHHHHHHHHHHGHHGHHHHGFGHHHHHEHHFFHFHGHHEHHBHGFGGGGGGGGGFGFGGGGGGGGFE
@M03495:530:000000000-LYBTV:1:1102:20244:23361 2:N:0:CTGGAGTA+AACCGAAC
ATATTTTGCCGTTGATAAACCAGGGACTCAGGCTGGACCAAAGCTCACATGCTGACAGATCGGAAGAGCGTCGTGTAGGGAAAGAGTGTGTTCGGTTGTGTAGATCTCGGGGGGCGCCGGAGCATTAAAAAAAAAAAATAGGGTGGTATGGTGCGCTAGGTGGCAGCAGTATCGAAACTATGAAGAATGACTATGCGACAGACAAGTAGACAGGTCACGAATCACTTGAAATAGACTTGATCAGACGAACG
+
ABCCCFFFFFDCGGGGGGGGGGHGGEGHHHHGHHHCGHHHHHHGHHGHHHHHHHHHHHHGHHGGGGGHHGGGGEGHHHHGGHHHGHHHHHFFHFGFGGGD2BE444DBFE/>B--@--;----9:000:BFCBC>C--.000./.-.900/000----9.:0../:A..0000.:B.-000000009900000000..-;-/.9/.000000/.0900.....000000000000900;0000000-----
@M03495:530:000000000-LYBTV:1:1102:16942:23390 2:N:0:CTGGAGTA+AACCGAAC
ATATTTTGCCGTTGATAAACCAGCTAATCCTGAAAAAAAAATCAAAGCTAAAAACTACAATGCTAAGACCACGATGTGCCTGCTATCAAAGTTAGATATATATGTAAATTATTCATCTGTCAAATCCTAGAATTATATCATACCTGCTCCAGCAATCACGACCTGTAATGGTTTAGTGGGTTGTTCACTGTTTCTGAAAAATGAAGATAGTTGTCCAGCTTCCAAAAAGTTTATTGTGTTTTTTAGTGGAG
+
1AAAA33BDDDAEEEGDFGGCGHAGHGGG3DG1G11FEGGGHBGHG1EGHDEGBEHHHGGH1FEGHEH@GHHGGHG0F2BDF0FFH0GHHBF2B2BGGGFFHHH2BFFG2F22EFFFH1BFHHHH1E1FFFFGFHHHBGFFFHHBBGHDGG<FGHG111?///C??F1??DF1?1>F1FCC.@E.1<DFDGH00=0<=0=CGGHB;0:0;G00:00;C/0C0:;:<.9A00;0CFFFF/CC9.9.C0C.9;
@M03495:530:000000000-LYBTV:1:1102:18725:23397 2:N:0:CTGGAGTA+AACCGAAC
ATATTTTGCCGTTGATAAACCAGGACTCAGGCTGGACCAAAGCTCACATGCTGACAGATCGGAAGAGCGTCGTGTAGGGAAAGAGTGTGTTCGGTTGTGTAGATCTCGGGGGTCGGCGTATCATTAAAAAAAAAAATGGGTGAAGGAGAGGGGGTGGACGAGTAGATACATTCAAGACCAGAAGCGGGAATAGAGAGCATTACACTGATAGTATAGTCCACGAAGTTATGCGTGAACGGACATCGGCTTCT
+
ACBBBFFFFFCAGGGGGGGGGGHGHHHHHHHHHHGHHHHHHHHHHHHHHHHHHHHHHEHHGGEFGHHHGGGGEGHHHHGGHHHHHHGFGCGEFGFFGGG243D44B4BF/E?//////<-<01><1<1<<<@@--:.00./..00/.;....-----./-;;..9///://;////////9./;/-----;//://..;//////////////////////.-.../9///.;.../...--//..-.-//
@M03495:530:000000000-LYBTV:1:1102:20105:23461 2:N:0:CTGGAGTA+AACCGAAC
ATATTTTGCCGTTGATAAACCAGCTAATCCTGAAAAAAAAATCAAAGCTAAAAACTACAATGCTAAGACCACGATGTGACTGCTATCAAAGTTAGATATATATGTAAATTATTCATCTGTCAAATCCTAGAATTATATCATACCTGCTCCAGCAATCACGACCTGTAATGGTTTAGTGGGTTGTTCACTGTTTCTGAAAAATGAAGATAGTTGTCCAGCTTCCAAAAAGTTTATTGTGTTTTCTAGTGGAG
+
BBBBBFFFFFBAFGGFGGGGGGHHGHHHHHFHFFEGFGGGGHGGHGHGHHHEDGGGHHGHGFHHGHHHHGFFGFFFGHHGFFFHHFEGGHGFGHHHHFHFHHHHHHHHHHHHHHHHHHHFHHHFFECFHHHHGHHHGBDHGHHFGG0FGHHHGFHHHBHGGGGGHHHHHFFHHGHHFDGEEGGDHGBHHHHHHHHGHFFFGHHHHHCHFHHGHHFCGGF0:C/FC0;..;B09FFFG0;FFF0C00BFF0A
@M03495:530:000000000-LYBTV:1:1102:24312:23507 2:N:0:CTGGAGTA+AACCGAAC
ATATTTTGCCGTTGATAAACCACCCTCTTGCCCTCCAAAGCTCACATGCTGACAGATCGGAAGAGCGTCGTGTAGGGAAAGAGTGTGTTCGGTTGTGTAGATCTCGGGGGGCGCCGGATCATTAAAAAAAACAGAAGTGCAGCGAGTAGTAGTGGGGGAAGACGCTGAACAAACCTGTGTGATACATGTTGCGTACAATTGGTGCATACCGAGAACATGACTGAGTATGCTAGGTCGCGGACGGAGGATGT
+
ACCCCFFFFFCCGGGGGGGGGGGGGHHHHGCHHHHGHHHHHHHHHHHHHHHFHHFGHHHGGGGHHHGEGGFGGHHHFFHHHFGFGGGBGHGGGGGGGFGB4?4GBGF///;-:-;A-9.-9BFB009F=AD.9//:00000909---.9:009/..---.../.-...;0:/...:.000.0000000;000-..-.000000.00000/9:--.;9090000;009;00000.;0--:-----;.-./0:
@M03495:530:000000000-LYBTV:1:1102:10413:23535 2:N:0:CTGGAGTA+AACCGAAC
ATATTTTGCCGTTGATAAACCAAAGCTCACATGCTGACAGATCGGAAGAGCGTCGTGTAGGGAAAGAGTGTGTTCGGTTGTGTAGATCTCGGTGGGCGGCGGGTCATTAAAAAAAAAAAATGGAGAAATGAAGAAAGCAGGAGGATGAGGGACACAAGGTGAAAATCAAGCAAGAGCGTAAGGAAAGTGTAGTGTATCAGCGAACAATGTATGATCGTAATAACGAGGCAGTTAAGAGGACGATGTGCGAG
+
AABBCFFFFFCBGGGGGGGGGGHHHHHGHHHHHGHHHHHHHHHHGGGFEHHGEGGEGHHHHGHHHHGHGHGGGGHGGGGGGG?4F44BB@FC1?E//>//<//-<0111<==GCGFFD@?.000/0.00000;0//0909:.;../00;/....:/...0000000000;0///9./-9.9.:0//.909000/0000000.---9/0009;0090./.9.0009..--../000000...--;..90;.-
@M03495:530:000000000-LYBTV:1:1102:12924:23549 2:N:0:CTGGAGTA+AACCGAAC
ATATTTTGCCGTTGATAAACCAGGACTCAGGCTGGACCAAAGCTCACATGCTGACAGATCGGAAGAGCGTCGTGTAGGGAAAGAGTGTGTTCGGTTGTGTAGAGCGCGGGGGTGGGCGGATCGTTAAAAAAAAAAGCGGGAATGAGCAAGGGGGGGCGAGGGGTGGGTAAAGAAGTAGGGTAGAGAAGAATGGCATAGAAATGGGATCGACATGTGAATGTAGCAGGCGGAAAGACATCAGGAGTAGGAGG
+
BBBBBFFFFFBAEEGGGGGGGGHGHHHHHHHFHHGHFBGHHHCHGHHHHHHFHHHHHHGHHEEFGFFHGAEEEE1FGHGFGHHHHEG@FBFHFG1?EEG2B3B?4/<>E/BC----<@---:.9...900;----...----.//////...99---------.---./////./9///.//./////////9.//////////../...-../;///////////..-----;/.///////;./////9
@M03495:530:000000000-LYBTV:1:1102:19316:23552 2:N:0:CTGGAGTA+AACCGAAC
ATATTTTGCCGTTGATAAACCACCCTCCCTGTGGTCGTTATCTTGCTCCTTCTGTCGTCAACGAATTACTAATTCCAAAGCTCACATGCTGACAGATCGGAAGAGCGTCGTGTAGGGAAAGAGTGTGTTCGGTTGTGTAGAGCTCGGTGGGCGGCGGTTCATTAAAAAAAAAAGTGGTGGTGTATGTAGGCTGTGGACGTGACACGAAAATTAGGTACTATAGTATGTAGGTATCGTTGCCGTCGTAGCGT
+
CCBCCFFFFFCCGGGGGGGGGGGGGHHGGHHHHHHHGGGHHHHHHHHHHHHHHHHHGGGHGHGGGHHHHHHHHHHHHHGHHHHHHHHHHHHEHHHHHHGFEGGGHHGGGGGGHHHHGHHHHHHHHGGBFHGGGGGDGB2D222DFAC/CE/.<---;--9;F00;000-----.090;9.:..00000:000;.//09;.;..00.-..-00000000009999000:0009000.:./.09;--;...-;
@M03495:530:000000000-LYBTV:1:1102:22752:23575 2:N:0:CTGGAGTA+AACCGAAC
ATATTTTGCCGTTGATAAACCAGCTAATCCTGAAAAAAAAATCAAAGCTAAAAACTACAATGCTAAGACCACGATGTGACTGCTATCAAAGTTAGATATATATGTAAATTATTCATCTGTCAAATCCTAGAATTATATCATACCTGCTCCAGCAATCACGACCTGTAATGGTTTAGTGGGTTGTTCACTGTTTCTGAAAAATGAAGATAGTTGTCCAGCTTCCAAAAAGTTTATTGTGTTTTCTAGTGGAG
+
>AABAFFFFFBAGGGGGGGGGGHHHHHHGHFHGGHHHGGGGHBFHFHHHHFHDHEHHHGGGHHGHHHHGEHEGGHFGGG4G33FHHFGGHHFHHGHGHHGHHGHFFHHHGHHHHHFHHHHEHHHHHHHEHHHHEFHHHHHHHFFDFBCGGFFFFHHHGHGFGGGHDHGFGHGBFHG<GAGAGDAGFGHHHHHHFGFHBGHFGG0<C0:FGGFHCC:GHH0FGBCCC:EE0CBFGGGGGFFBFF0;BFFF0A
@M03495:530:000000000-LYBTV:1:1102:9148:23577 2:N:0:CTGGAGTA+AACCGAAC
ATATTTTGCCGTTGATAAACCAGCTAATCCTGAAAAAAAAATCAAAGCTAAAAACTACAATGCTAAGACCACGATGTGACTGCTATCAAAGTTAGATATATATGTAAATTATTCATCTGTCAAATCCTAGAATTATATCATACCTGCTCCAGCAATCACGACCTGTCCTGGCAAACAACCTGCAGAAAAGCCAATCAAATATATTTTCACAAGAGATGGAATGTGAGGCAATAATAGAGTACAAAGGTTGA
+
BBBBAFFFFFBAGGGGGGGGGGHHHHGHGGHHHFFHHGGGGHHHHHGHHHHHHHGGHHHGFGHHHHHHHHHHGGGGHHHHGGFHHHHHGHHHHHHGHHHHHHHHHFHHHHHHFHHHHHHHHHHGHHHGHHHEHHHHGEHHHHHHHHHHGHHHHHHHHEHGGGGGCFGGHGHHHFGFHHHGHHHFHHFHHHHCHHHHHHHFHHGHEGGGFHCCFHGCGHBC:CCGGFGGFFAFBB0000B9FGFFFFGGGG/
@M03495:530:000000000-LYBTV:1:1102:12070:23598 2:N:0:CTGGAGTA+AACCGAAC
ATATTTTGCCGTTGATAAACCAGCTAATCCTGAAAAAAAAATCAAAGCTAAAAACTACAATGCTAAGACCACGATGTGACTGCTATCAAAGTTAGATATATATGTAAATTATTCATCTGTCAAATCCTAGAATTATATCATACCTGCTCCAGCAATCACGACCTGTAATGGTTTAGTGGGTTGTTCACTGTTTCTGAAAAATGAAGATAGTTGTCCAGCTTCCAAAAAGTTTATTGTGTTTTCTAGTGGAG
+
3>3AAFFFBFBBGGGGGFGGGGHGGHHHHGHHHHHHHGGGGHHFHFGEFFH5FHGHHHGGHHHHHHGHH2CGGGHGFHHBFFBFHHHHHHFHHHFHHHFHHHGHGHFFHHHHHHHHGHGHHEFBHBGHGHHHHGGHFHGHHHFEFFC2FBGFF@<G2GFFGG@EFGHDFFF?GGGBFGGHGGGDEFHFF<DHHGFFD0<G.CDBGCCGFFHCHGG0;:C0CFGCF0.9CFFGEFF009FFFB;0BFFFFB?
@M03495:530:000000000-LYBTV:1:1102:6520:23599 2:N:0:CTGGAGTA+AACCGAAC
ATATTTTGCCGTTGATAAACCACACTTCTTGCCCTCCAAAGCTCACATGCTGACAGATCGGAAGAGCGTCGTGTAGGGAAAGAGTGTGTTCGGTTGTGTAGATCTCGGTGGTCGCCGGAGCATTAAAAAAAAAAAAAGATTGGAAATGACGTGTCGTGGGGGTTCTGAGCCTAGTTGAAGTGAGCACTTCTTTAGTATATATATTATGAGAATACTGGGATTTGTACATGTGAGAGTTGGTGACTGTTGTG
+
DDEEDFFFFFCBGGGGGGGGGGGHGHHHHHHHHHHHGHHHHHHHHHHHGHHHHHHHFHHHGGGGGHHGGGGEGHHHHGGFHHHHHHHHGFHFGGGGGGFDF44?440?EFC/3<//<///>CGF2@2@2@@-@----..010:0100110<.<:/....-<---.01110//0/11111:101000.:00:<11:111111:1111111111010110..0/01111111<<1110<110..101::1<<.
@M03495:530:000000000-LYBTV:1:1102:22908:23626 2:N:0:CTGGAGTA+AACCGAAC
ATATTTTGCCGTTGATAAACCAGCTAATCCTGAAAAAAAAATCAAAGCTAAAAACTACAATGCTAAGACCACGATGTGACTGCTATCAAAGTTAGATATATATGTAAATTATTCATCTGTCAAATCCTAGAATTATATCATACCTGCTCCAGCAATCACGACCTGTAATGGTTTAGTGGGTTGTTCACTGTTTCTGAAAAATGAAGATAGTTGTCCAGCTTCCAAAAAGTTTATTGTGTTTTCTAGTGGAG
+
3AABBFFFFFB>EEGGGGGGGGGHHHHHHHHHHHGHHEEGGHGCGHBCGEGFHGGHEFHHGHFFHHHHFHHHDEHGHEFEBF3EGHBGFHHHDB4F4FFFFHHHHHHFHGHHHHHHHHHHGHFFGHHGFFFFHHHFBHFHBGHHGHHHHHHHHCGGCCGDCCGGH1F?FF?GBGFEFGGHFA-C.1><D0DGF0<DHDGH<GDD<00<:;GFG0;CGGB0:CCG0FGEDFBBBFGGFGGFF/0BBFFG.0.
@M03495:530:000000000-LYBTV:1:1102:25278:23629 2:N:0:CTGGAGTA+AACCGAAC
ATATTTTGCCGTTGATAAACCAGAGGACTCAGGCTGGACCAAAGCTCACATGCTGACAGATCGGAAGAGCGTCGTGTAGGGAAAGAGTGTGTTCGGTTGTGTAGATCTCGGTGGTGGCCGTATCATTAAAAAAAAAAAATGTGGATAGGTGTGATGGGTGATGAGCGGTTTAAGTCGTTGGGAACTAATCAATTGCGACCTGAGAGAAGTCAAGGTGAACTAGTGTTCTGTGAGACAGGTGTCGCTGTAGT
+
BCBCCFFFFFCCGGGGGGGGGGHHHGHGHHHHGHHHGHHHHGHCHHHFHHHHHHHHHHHHHHGGGGGHGHGGGGGGGFHHGFHHHEGBFGGFFGGGGGGGGGBG44B44BF?/E//?0?B</0BF>@D222@</A@--<.0<0000=0/00<.0000./..0;000--9-.00000..9/.-.0.00000000000.---.///00.0/000::00:000000000000000;000//.00009....000
@M03495:530:000000000-LYBTV:1:1102:19355:23635 2:N:0:CTGGAGTA+AACCGAAC
ATATTTTGCCGTTGATAAACCAGCTAATCCTGAAAAAAAAATCAAAGCTAAAAACTACAATGCTAAGACCACGATGTGACTGCTATCAAAGTTAGATATATATGTAAATTATTCATCTGTCAAATCCTAGAATTATATCATACCTGCTCCAGCAATCACGACCTGTAATGGTTTAGTGGGTTGTTCACTGTTTCTGAAAAATGAAGATAGTTGTCCAGCTTCCAAAAAGTTTATTGTGTTTTCTAGTGGAG
+
AABBBFFFFFBBGGAGGGGGGGHHHHHHHHHHHHHHHGGGGHHHHGFHHHHHHHGHHGHHGHHHHHHHHHHHGGHGCGHHFHFGHHFHHHHFHHHHHHHHHHHHHHGHHFHHGHHHHHHHGHGHHHHHHGGHHHHHHHHGHHHCGHEFHFFFEHEHHFHGGGGGHHHHHHHGHHHE1>FGCFGGHHHGHHFHHHHHFHHHAHFBGGFHFHHHHHH0CHBFHHHHGFEEDFGEFGGGGGFGGGGGGFGGGB?
@M03495:530:000000000-LYBTV:1:1102:24921:23653 2:N:0:CTGGAGTA+AACCGAAC
ATATTTTGCCGTTGATAAACCAGCTAATCCTGAAAAAAAAATCAAAGCTAAAAACTACAATGCTAAGACCACGATGTGACTGCTATCAAAGTTAGATATATATGTAAATTATTCATCTGTCAAATCCTAGAATTATATCATACCTGCTCCAGCAATCACGACCTGTAATGGTTTAGTGGGTTGTTCACTGTTTCTGAAAAATGAAGATAGTTGTCCAGCTTCCAAAAAGTTTATTGTGTTTTCTAGTGGAG
+
3AABAFFFFFBBGGGGGGGGFGDHHHHHHHHHGHGGHGGGGHGHHHHGFHFFGHDHHHHHFHHFHGHHFFGHEGHG1FGFFGGHHGFHHHHFGHHHHHHHHHHHGGHHHHHHHHHHHHGHGHGHGHGHFFHEHFHHHHGHHHHHHHAGHGGHFHHHGFHDDGGDFGHHFHFGHHH1>GGHGGGDFGFGHHHHHHHHFH0DHHHDGGFFFHFGHCGGFHFBGGHHFHH.C0C;FFFEBF:CFBFBBCBFFBE
@M03495:530:000000000-LYBTV:1:1102:13839:23693 2:N:0:CTGGAGTA+AACCGAAC
ATATTTTGCCGTTGATAAACCACCCTCCCTGTGGTCGTTATCTTGCTCCTTCTGTCGTCAACGAATTTACTAATTCCAAAGCTCACATGCTGACAGATCGGAAGAGCGTCGTGTAGGGAAAGAGTGTGTTCGGTTGTGGAGATCTCGGGGGGGGCGGGATCATTAAAAAAAAAAGAGAAGAAAGAGAGTGGCGAGGGACGGTGAGGGAGAGATACAGAGAGAGATGAGGGGGGGGTGAGGGTGGCAGCAGG
+
CCCCDFFFFFDBGGGGGGGGGGGGGHHGGHHHHHGHGGGHHHHHHHHHHHHHHHHHGGGHGHGGGHHHHHHHHHHHHHHHHGHHHHHHHHHHHHHHHHHHGGGGHHHGGGGGGGHHHGHHHHGGHHHHHHHGGGGGDD/2/221@1?F/<<--<--<--...<111:B0--@--..//0/0//0///.:1..<--9-..<-BA.<.......111111/<<...1010/.-----<-....<.-./.....
@M03495:530:000000000-LYBTV:1:1102:5224:23704 2:N:0:CTGGAGTA+AACCGAAC
ATATTTTGCCGTTGATAAACCAGTCAGGAGTCCAAAGCTCACATGCTGACAGATCGGAAGAGCGTCGTGTAGGGAAAGAGTGTGTTCGGTTGTGTAGATCTCGGTGGTCGCCGTATCATTAAAAAAAAAAGAAAGATAAATGACAAGGCTGACGCTACGTGATTTATGTTTCACATGTATCACAAAAGTCATATTCATGAGAATACACACGACATACTTATAGAGGTGTGTATAACTACAAGTAACAGCAA
+
CCCCCFFFFFDCGGGGGGGGGGHHFFHHHGHHHHHHHHHHHHHGHHHHFHHHHHHHGGGGFHGGEFGEEGHGHGGHHHFHFGGHHHHGGGGGFG2EGED4FGHG/?E/3//<<//0033B?B332>CC//.>0010111111<110...0..<....-.</./<0:00:000:0000000<0000../:00000<0<000::0000000.----.00:0000000/0.0..:0000000000000000.//
@M03495:530:000000000-LYBTV:1:1102:21874:23707 2:N:0:CTGGAGTA+AACCGAAC
ATATTTTGCCGTTGATAAACCAGGACTCAGGCTGGACCAAAGCTCACATGCTGACAGATCGGAAGAGCGTCGTGTAGGGAAAGAGTGTGTTCGGTTGTGTAGATCTCGGTGGTCGCCGTATCATTAAAAAAAAAAGGAAGTAGATGAGTAGGGTAGTGGAAAGGCTTGAGAGAGTGGAAGAGAGGAGAGGAGCGAGCGAGGAGAGATATGTGGATGAGAAGAGGCGAGGTGTGTAGTGAAGAGTGGTGTAG
+
BCBCCFFFFFCCGGGGGGGGGGHGHHHHHHHHHHGHHHHHHHHHHHHHHHHHHHHHHHHHHGGGGHHHGGGGEEHHHHGHHHHGHHHHHFHHGGEFGGGCDGD44GFGGEGG/3>/?C//?FGHFD2@2><CC--..00<00=00000=0<<.//.:/.000:..0:-.0.0..;0.00/../...:......-;-------9...00000000090000/0...----:.0..9:090000:00.09:09
@M03495:530:000000000-LYBTV:1:1102:6047:23711 2:N:0:CTGGAGTA+AACCGAAC
ATATTTTGCCGTTGATAAACCAGAGGACTCAGGCTGGACCAAAGCTCACATGCTGACAGATCGGAAGAGCGTCGTGTAGGGAAAGAGTGTGTTCGGTTGTGGAGATCTCGGGGGGGGCCGGGTCATTAAAAAAAAAAGAAAGTTAGAGAAGAGGGTTGCTGGAGCGGCTGTGGAATAGGGCAGATGCAGATGGGGTGACAATGAGGGACAGTTGAGACGCGGGACAGTCGAGTGACAAGAATAACACTGAG
+
BCABCFFFFFDCGGGGGGGGGGHHHGHHHHHHHHHHGHHHHHHHHHHHHHHHHHHFHHHHHHFGEGGHHGGFEFEEFHHGGFHHHHHBGFGGHHGGGGGAE/3?33BBGFF/EG--:-;9--.;.0;0B00B@==F-.../0;00;0000/0;...:-.0:0../-----.//;0:000./..9::0000000:;.-.0000000/.....00000.0.------..00.;::.0000://000000000;
@M03495:530:000000000-LYBTV:1:1102:17522:23736 2:N:0:CTGGAGTA+AACCGAAC
ATATTTTGCCGTTGATAAACCAGCTAATCCTGAAAAAAAAATCAAAGCTAAAAACTACAATGCTAAGACCACGATGTGACTGCTATCAAAGTTAGATATATATGTAAATTATTCATCTGTCAAATCCTAGAATTATATCATACCTGCTCCAGCAATCACGAAATGGTTTAGGGGGTTGTTCACTGTTTCTGAAAAATGAAGATAGTTGTTCAGCTTCCAAAAAGTTTATTGTGTTTTCTAGTGGAGGTCTT
+
ABBBBFFFFFBAGGGGGGGGGGHHHHHHHHHFHHHHHGGGGHFHHHFFHFHEFHDFHFGHFGHFFFFHFHFHGGFA1FG4EG3@G@GGHHHEGFFHGHHHFFFFFBHHHFHFGFHDFFBHEFHHGHFGGEHGFHHDFFGHHHEHGHC2GFHHHFHFEBCFC/C/FFGGHFF10CCDGFEHHHGFBGGHFHH0=GHHGFGCC00;;GFF0.;C0:CFBF0;099E9;FBFFFFGGGGGFB0CB0A0.C./;/
@M03495:530:000000000-LYBTV:1:1102:11281:23744 2:N:0:CTGGAGTA+AACCGAAC
ATATTTTGCCGTTGATAAACCAGGGACTCAGGCTGGACCAAAGCTCACATGCTGACAGATCGGAAGAGCGTCGTGTAGGGAAAGAGTGTGTTCGGTTGTGTAGATCTCGGGGGTCGCCGGATCATTAAAAAAAAAAAAAGAAGCAGGATGCGTTGTTGGTGGTGCTGTATATGACTCGATCATACATTCTTTACTTATCTTTGCTGTCGCTAAGCTCATGTTGGTGCTTGAGAGTGTCAGACTAGTTGGTA
+
ABCCCFFFFFDCGGGGGGGGGGHGGGGHHHHHHHHGHHHHHHHHHHHHHHGHHHHHHHHHHHGEGGHHGGGGGEGHHHHGGHHHFHFGHHFGHFGEEFGG2BF44BD4GE/>@<///?/--<-0<1111<DDC-CD:--:..;00/.90::-.99.9..;A...00000;:00000:../..00000000:00000000000000000.....:/0:000000...0000.0.0:0000;000000000.0
@M03495:530:000000000-LYBTV:1:1102:15592:23762 2:N:0:CTGGAGTA+AACCGAAC
ATATTTTGCCGTTGATAAACCAGCTAATCCTGAAAAAAAAATCAAAGCTAAAAACTACAATGCTAAGACCACGATGTGACTGCTATCAAAGTTAGATATATATGTAAATTATTCATCTGTCAAATCCTAGAATTATATCATACCTGCTCCAGCAATCACGACCTGTCCTGGCAAACAACCTGCAGAAAAGCCAATCAAATATATTTTCACAAGAGATGGAATGTGAGGCAATAATAGAGTACAAAGGTTGA
+
ABBCCFFFFFCBGGGGGGGGGGHHHHHHHHHHHHGHHGGGGHHGHHHHHHHHHHGHHHHHHHHHHHHHHHHHGGGGHHHHHFGHHHHHHHHHFHHHHHHHHHHHHHHHHFHHHHHHHHGHHHHGHHHHHHHHHHHHHHHHHHFGHHHFHHHFHHHHHHHGGGGGHHHGHHHGHHHHHHHGHFHHHFHHHFGGHGHHHHHHHHGFFGHHHHHHHHHHHFGBFHHCFFGGFGGGGFFFBFFFFFFFFFGFGGF
@M03495:530:000000000-LYBTV:1:1102:14274:23766 2:N:0:CTGGAGTA+AACCGAAC
ATATTTTGCCGTTGATAAACCAGTCAGGAGTCCAAAGCTCACATGCTGACAGATCGGAAGAGCGTCGTGTAGGGAAAGAGTGTGTTCGGTTGTGTAGATCTCGGTGGGTGCCGGGGCATTAAAAAAAAAAAAAGGAGTGGAGTGCTGCGGCGGGGTGCACGTGGTACGTAAAGCTGAGGATGTACAAGAGTGAAGAGCGTGACGGCGAGGATCGAACAGCACTCACCAACAGCCATTAGCGGGCTCTATAA
+
BCCCCFFFFFDBGGGGGGGGGGHHHHHHHGHHHHHHHHHHHHHHHHHHFHHHGHHHGGGGHHHGGGGEGFHHHGHHHHEGGGGH1FGECGGGED24344B?B0F//A//?/3</////@222DFD@@@<----.././..0.0.0000---:-----.0:;...900./:..:0000..0/000;0:0/.:00000./-.....-------//../.-/:/.0//0:0.../...:0:0/-----.;0;00
@M03495:530:000000000-LYBTV:1:1102:12437:23767 2:N:0:CTGGAGTA+AACCGAAC
ATATTTTGCCGTTGATAAACCAGTCTCCAAAGCTCACATGCTGACAGATCGGAAGAGCGTCGTGTAGGGAAAGAGTGTGTTCGGTTGTGTAGATCTCGGTGGTCGCCGGGTCATTAAAAAAAAAAAAAGATAATACAGAGTCAGGTTATTTCTTGTTAATTAACTTAGATAGTCAGAGAGAGCTAAGTCTCATCTAGTTGTATCTGTTCAGTAATATAATATGATTCTTTCGCGATATGAGTTGTACTTTT
+
BBBCCFFFFFDCGGGGGGGGGGHHHHHHHHGHHHHHHHHHHHHHHHHHHHHGGGGHHHGEEGEGGHHHGGHHHGHHHHHCGHGGGGGEEF4B@4BB4111?//3///<//</??F3D3BDB@C@->--.<000000000/<000<000<0:<<00<0000000000:00000000000/9...0000<0000000:0000:0<0000:000000:00<0<0000::00000..--9.-0<00000000<00
@M03495:530:000000000-LYBTV:1:1102:24941:23776 2:N:0:CTGGAGTA+AACCGAAC
ATATTTTGCCGTTGATAAACCAGCTAATCCTGAAAAAAAAATCAAAGCTAAAAACTACAATGCTAAGACCACGATGTGACTGCTATCAAAGTTAGATATATATGTAAATTATTCATCTGTCAAATCCTAGAATTATATCATACCTGCTCCAGCAATCACGACCTGTAATGGTTTAGTGGGTTGTTCACTGTTTCTGAAAAATGAAGATAGTTGTCCAGCTTCCAAAAAGTTTATTGTGTTTTCTAGTGGAG
+
3ABCCFFFFFCCGGGGGGGGGGHHHHHHHHHHHHHGHGGGGHHHHGBHHHHHHHGHHHHHGGHHHHGGHFHHGGHGHHHHHH3FHHHHHHHFGHHGHHHHGHHHHHHHHHHHHHHHHHHHHHHHHHHHHHHHHHHHHHHHHHHHHHGHHHGHHHHHHHHGGGGGHHHGHHGGFHHGHFGHGEGDHHFHHHGHHHGHHHHHCHFFHGFHHHHHHHFFGHHHFFGHFFH.:9CGGGGGFFFGFFFGFGFFFGG
@M03495:530:000000000-LYBTV:1:1102:12836:23780 2:N:0:CTGGAGTA+AACCGAAC
ATATTTTGCCGTTGATAAACCAGTCTCCAAAGCTCACATGCTGACAGATCGGAAGAGCGTCGTGTAGGGAAAGAGTGTGTTCGGTTGTGTAGATCTCGGGGGTGGCCGGATCATTAAAAAAAAAAAAAGCAATAACAAACACAGACATAGTGTGTACATAAAAATATAACTCGACAACACAATAACATCAGACAGAGTACTACATTCTTATGAGTATAGTAATACCACACTGTGGGTGTACACAGCTGTAC
+
CCCDCFFFFFCBGGGGGGGGGGHHHHHHHHFHHHGHFHHHHGHHHHHHHHHGGGGHHHGAGFFGGHHHGFHHHGHHHFHCGHGGGGGDE24D44BB4CA//E</<00///?/?FG1?=FFC?<<?C--.<0/:000:<......0./0000<00<:00000000.<0000<0..-.-<...900000000::0////:000000000000000000000000000000../000/...-00000<.<0<<0
@M03495:530:000000000-LYBTV:1:1102:10446:23788 2:N:0:CTGGAGTA+AACCGAAC
ATATTTTGCCGTTGATAAACCAGCTAATCCTGAAAAAAAAATCAAAGCTAAAAACTACAATGCTAAGACCACGATGTGACTGCTATCAAAGTTAGATATATATGTAAATTATTCATCTGTCAAATCCTAGAATTATATCATACCTGCTCCAGCAATCACGACCTGTAATGGTTTAGTGGGTTGTTCACTGTTTCTGAAAAATGAAGATAGTTGTCCAGCTTCCAAAAAGTTTATTGTGTTTTCTAGTGGAG
+
AABBBBFFBFBAEGGGGGGGFFHHGFGGHGHHGHFHGGGGGHCGHH5AEGHFFHGHHFFHEGHEHEHFHCGHFFHFHHHHGDGHHGCG@GGGGHHFFHFHFHFHFFHHHEFHHGFHHEFHBHHFHFFFHFFGHHHGHHE3GFFHEHFFFHFGFHHGFFHGGGG/GGHHHHB?1?GFGGFH<FDGHHEHFHDGGFGHFGGFFFHGFCFCHFHHGHHHHHBHBFGHFF.9EFFGGGBBCBBCFF0FFGB9CFF
@M03495:530:000000000-LYBTV:1:1102:20525:23796 2:N:0:CTGGAGTA+AACCGAAC
ATATTTTGCCGTTGATAAACCAGGACTCAGGCTGGACCAAAGCTTCACATGCTGACAGATCGGAAGAGCGTCGTGTAGGGAAAGAGTGTGTTCGGTTGTGTAGATCTCGGTGGGCGCCGGATCATTAAAAAAAAAAAAAGAGGTAGAAGGGTGTGTGGGGGGGTTGAGTACGTAAGAAAGTAGCAGACGTAAGGTATAGGCGTGCGTGTGTGGGTGAGAAGGACCTATCTGGTCGCCGGGGATTGTGAGAG
+
CDDDDFFFFFDCGGGGGGGGGGHGHHHHHHGHHHGHHHHHHHHHHHHHHHHHHHHHHHGFHHGGGGHHHGGGGEGGHHHGHHHHGHHHHHGHHFGCFGGDBDG44BGHGG/?<//</////<>?=F1FD1?<<@@@---../:000000.;..:.....;---:;-/:000./0:.00/0::0000/.:....00000000-.-.-............:0/..../00000000--.-----.//000:00
@M03495:530:000000000-LYBTV:1:1102:24441:23827 2:N:0:CTGGAGTA+AACCGAAC
ATATTTTGCCGTTGATAAACCAGTCACAACCACTTCTTGCCCTCCAAAGCTCACATGCTGACAGATCGGAAGAGCGTCGTGTAGGGAAAGAGTGTGTTCGGTTGTGTAGATATAGGGCGGTGCAGTGTCATTAAAAAAAAAGACGACGGTAGCTAGAGGGCAGACGTACCTATCAAATCACAAAGTGCCTACACACTCAAATAGCTCACACAAGTACAACTTCAGACACACAAGCATAGACACGAGTCAGA
+
BBBBBFFFFFBAGGGGGGGGFGGHGHFGHGDGGHHHEGHHHHHGGHHGFHHHGHGHHFFHFHFFHBGGEGGGHEHE?EEEFB2BGFGHHHEFDF4GGHHGGFFGG/B?3444444302///>/22222222211?11>-->../.----:../00000/....9:::..9000000;;00900./;0;000;9././//;/////9/////..:9////////////.........//////..--..///
@M03495:530:000000000-LYBTV:1:1102:10606:23895 2:N:0:CTGGAGTA+AACCGAAC
ATATTTTGCCGTTGATAAACCAGCTAATCCTGAAAAAAAAATCAAAGCTAAAAATTACAATGCTAAGACCACGATGTGACTGCTATCAAAGTTAGATATATATGTAAATTATTCATCTGTCAAATCCTAGAATTATATCATACCTGCTCCAGCAATAACGACCTGTAATGGTTTAGTGGGTTGTTCACTGTTTCTGAAAAATGAAGATAGTTGTCCAGCTTCCAATAAGTTTATTGTGTTTTCTAGTTGAG
+
>AAA?3FFFFDAGGGGGGGG1A0AHHHHB3DB1AEG00/AEF1FB11FGHHB1A0BFD1AA11FEHFHF0B>//>>GGFFGFCDG@0FGH@FFEEF2DGFHHHGHFEGHFHG2DGFBDFHGF>BD11B21<1EFGHB2B2FFGGGG01BBCGHFFG11@C/<//01FGGD1?<<<F11<.<FGG<GHDGGDGFH=D0DF0.<DHHH00:GGG:CCCC//:CF/C00;0;;000;0;9F;/BB00;9009C;
@M03495:530:000000000-LYBTV:1:1102:24367:23896 2:N:0:CTGGAGTA+AACCGAAC
ATATTTTGCCGTTGATAAACCAGCTAATCCTGAAAAAAAAATCAAAGCTAAAAACTACAATGCTAAGACCACGATGTGACAGCTATCAAAGTTAGATATATATGAAAATTATTCATCTGTCAAATCCTAGAATTATATCATACCTGCTCCAGCAATCACGACCTGTAATGGTTTAGTGGGTTGTTCACTGTTTCTGAAAAATGAAGATAGTTGTCCAGCTTCCAAAAAGTTTATTGTGTTTTCTAGTGGAG
+
111113DF1DDA1?13AA1BA0AA1AAEEBF11B11B0EAAA11BA10A111BGCFHH1FG1G22B111B0/>/>/012B1@B11B>B@1B12BFF2EF22BGF2B>>11B>FFDBBF>2FDGFD111F>1B2B1B222BFHF0D101111@0GGHH1<A/<@CC<?11<F1?01F1>CFAC<<<0=0==D00=000D<DGGG;0C0C0CGHGGG0CFFB0</C00..;;B0CFBBBB;B//9;0;00;0A
@M03495:530:000000000-LYBTV:1:1102:22980:23898 2:N:0:CTGGAGTA+AACCGAAC
ATATTTTGCCGTTGATAAACCAGCTAATCCTGAAAAAAAAATCAAAGCTAAAAACTACAATGCTAAGACCACGATGTGACTGCTATCAAAGTTAGATATATATGTAAATTATTCATCTGTCAAATCCTAGAATTATATCATACCTGCTCCAGCAATCACGACCTGTAATGGTTTAGTGGGTTGTTCACTGTTTCTGAAAAATGAAGATAGTTGTCCAGCTTCCAAAAAGTTTATTGTGTTTTCTAGTGGAG
+
3AABBFFFFFBBFGGGGGGGGGHHHHHHHHHHGHHHHGGGGHHHHHHGHGFFFHGHHEHHHHGHHHHHHHHHGGHGFHHFGHBHHFHHGFHGHGHHHGHHGHHHFHHHHHHHHHHHGHHHGHHHHHFHHHHHFHHHHHHHHHHGHHCGFH?GCFGHHHHFGFGCGGHGHHHFHHHHGHAGDFGGHHGHHFDDGHHGHGHH.GFDGGCHFHHFHFHGHHGGCFFGBGEGGFGGGGGGFFFFGEGFEFBFGFE
@M03495:530:000000000-LYBTV:1:1102:11790:23903 2:N:0:CTGGAGTA+AACCGAAC
ATATTTTGCCGTTGATAAACCAGCTAATCCTGAAAAAAAAATCAAAGCTAAAAACTACAATGCTAAGACCACGATGTGACTGCTATCAAAGTTAGATATATATGTAAATTATTCATCTGTCAAATCCTAGAATTATATCATACCTGCTCCAGCAATCACGACCTGTAATGGTTTAGTGGGTTGTTCACTGTTTCTGATAAATGAAGATAGTTGTCCAGCTTCCAAACAGTTTATTGTGTTTTCTAGTGGAG
+
?AABBFFFFFBACCGGGFGFFGHFHHGHFHHHCEBGGC2EFFHGH3FCGGHBB3EGFGFAGFBGFGGHHHHHDCGGFHH4GFBGFFHHHHHHHHEFFHGHHHHGEBGGHEFHHFHHHHGGGHFHFFFHHHHEFHHHGFHHHHBGFHHHHHGF2CFHG2GD?@DDGGHB<1FFDGEGGGH...A<GFHGFDDFGGHFG0=0=DH0D00<FCHFHGH0;;/CCGGC0C:./;9FBFGFGFBFFFBBF0BF.09
@M03495:530:000000000-LYBTV:1:1102:9246:23912 2:N:0:CTGGAGTA+AACCGAAC
ATATTTTGCCGTTGATAAACCACCCTCCCTGTGGTCGTTTCTTGCTCCTTCTGTCGTCAACGAATTTACTAATTCCAAAGCTCACATGCTGACAGATCGGAAGAGCGTCGTGTAGGGAAAGAGTGTGTTCGGTTGTGTAGATAACGGGGGGGGGCGGGTCGTTTAAAAAAAGAGTGATGCAGGCCAGATAGCCATCGCTGAGGAATTATCTATATGACTGATGGGTATAGAGCGTCATGCTGTAGTGTACG
+
ABBBBFFFFFBBGGGGGGGGGGGGGHDEGHHHHHFHGEGGGHHHFHGHHGHHHHHGGGHGHGGEHHHEHHHHGHHHFGDHHHHHHHHHHHHHHGHFHHEFEGGGHHGGGGGGGHHHGHHHHFHHH3FBFFDD?EGDE22222@22<</A---;-;@------..9////--...///9////.....;////////9.....././/;///9//:///;/:///.9//////;-..../////////;//.
@M03495:530:000000000-LYBTV:1:1102:16956:23914 2:N:0:CTGGAGTA+AACCGAAC
AAATTTTTCCGCTGGTAAAAAAACCGAAACCTAAAAAAAAAAAAAAAATAAAAAATATAAAACAAAGAACCCTAAATGAAAAATCTAAAAAAAAAATATAAATGTAAAAAAATCAATTCTACAAATCTCAAAATTATTTATAAACGTACCCTATAAATCAACCAAGTATTAGGTTTATTGGTTTTTTCCTGTTTTTATAAAAAAGAGAAGATGTTTAGCTGTTAGAAAAATGTTTTTTTGTTTTTTTTGTG
+
>11>>1@31@>1A11B1AB310000000//0011A1BEECE/@/EE?EF111BG/0<2B22BF/?F0<00//00012211>10012?1>FD///--01100=0000==00--./000:00000;:00000;000/0000;00000.;...00/00000009;;.9-9;//////;9///;/9-9;9-////99/---/:;9//---9-;////9////////9/////--9/;;B------;B;9;--9--
@M03495:530:000000000-LYBTV:1:1102:7055:23951 2:N:0:CTGGAGTA+AACCGAAC
ATATTTTGCCGTTGATAAACCAGCCTCCCTGTGGTCGTTATCTTGCTCCTTCTGTCGTCAACGAATTTACTAATTCCAAAGCTCACATGCTGACAGATCGGAAGAGCGTCGTGTAGGGAAAGAGTGTGTTCGGTTGTGTAGATCTCGGTGGTCGCCGTATCATTAAAAAAAAAAAATGATAAGTGGACATTGCGACAGAGCGAAAAAACAGAGAGGGATGTGAACAGATATGAAATTCTAGATAGTTTGAG
+
ABABAFFFFFBAGGGGGGGGGGHHGHHHGHGGHHGHGEGDHHHHHHHHHGHHHHHHGGFHGHGGGHHHHHHHHHHHHFHFFH3GGHGHHHHHHHHHHHHHGGGGHHGGGGGFGHHFEGHHHHHHGGGHHHHGGGGGGGHHHB22FDHE/?A/1>-<<-.00=1G0<00<-------.000000;000/00;00.----/9;-----.;.9.::......./////////////9/////:////;///:/.
@M03495:530:000000000-LYBTV:1:1102:16194:24009 2:N:0:CTGGAGTA+AACCGAAC
ATATTTTGCCGTTGATAAACCAGCTAATCCTGAAAAAAAAATCAAAGCTAAAAACTACAATGCTAAGACCACGATGTGACTGCTATCAAAGTTAGATATATATGTAAATTATTCATCTGTCAAATCCTAGAATTATATCATACCTGCTCCAGCAATCACGACCTGTAATGGTTTAGTGGGTTGTTCACTGTTTCTGAAAAATGAAGATAGTTGTCCAGCTTCCAAAAAGTTTATTGTGTTTTCTAGTGGAG
+
A@ABBDFFFFB222AFFFFDGGHCFGHFFHHGHFFFAEE20FBHGHEBGHHBB3A3GFFHHDFHHHHH32?FA@11B44@4F3F44BGHH34BF43B44DFGFD?4FGHGHHEFG4GF?FGHBBGDCGHFBEGFDGDGGGHHF0FH0FG11G0<FFCHHCA<<A<FGB1D<?GCCB1><CEGGDH1>DGHHHGGGFFE0=CGHEGC0CGFGBGGGEHFHFFGHHGHHEA09FFFFGGGG9BFBF;F00.FE
@M03495:530:000000000-LYBTV:1:1102:14320:24010 2:N:0:CTGGAGTA+AACCGAAC
ATATTTTGCCGTTGATAAACCAGTCTCCAAAGCTCACATGCTGACAGATCGGAAGAGCGTCGTGTAGGGAAAGAGTGTGTTCGGTTGTGTAGATCTCGGTGGGGGGCGGGTCAATTAAAAAAAAAAAAAGGAATATGGGTCAAGCCGCAGTAAATGAAAGTAACATGAAATACCAGAGGTATGTAACCGATAAACCGTGAGAGTCATAATGATACATATTGGCACCTCGATAGCAGTCTATGCGAATCATG
+
CCCCCFFFFFCBGGGGGGGGGGHHHHHHHHHHHHHHHHHHHHHHHHHHHHHGEGGHHHGEEFEEBGHHGHHHHHFHHHHFGHGGEEGE12@3444B4BF1?////-----:;F0:000:FFAF----9-..//90000.//.000;-9--:00000;0000000000090000000...90;000090-9--.00/;..9.000900990:;0:00000000/00./.../..000:00000:..-9.000
@M03495:530:000000000-LYBTV:1:1102:23398:24061 2:N:0:CTGGAGTA+AACCGAAC
ATATTTTGCCGTTGATAAACCAGGGACTCAGGCTGGACCAAAGCTCACATGCTGACAGATCGGAAGAGCGTCGTGTAGGGAAAGAGTGTGTTCGGTTGTGGAGAGCTCGGCGGTAGCCCGAGCATTTAAAAAAAAAAGTGAGCGTGATGACGATAAATGGATGCGTTGACACGGTAACGCCACAAAGTGTGTACGAGGCGTAAACTGTGACAGAGCACACGACTAGAATGTACCGAGAGGTGTGTCATAAG
+
AB@A?FFFFFD>EGCFGGGFGCCFFFGHFGFGGHHE222EFFHHGHFHFFHFFFH2GHF5CE?1FF1AAEA1E>BFGHHGFGHF?GBEDG13FEE?EFA//?F3//B?////<//<222////<1<1=FD1D-<<A-.00;0/-.:./00:9...9900000//-..9.000.-;../.--99.99/9///9/;...---.-..;/////;/////:...---.;/////////:.---./.9..////99
@M03495:530:000000000-LYBTV:1:1102:21478:24077 2:N:0:CTGGAGTA+AACCGAAC
ATATTTTGCCGTTGATAAACCAGGACTCAGGCTGGTCCAAAGCTCACATGCTGACAGATCGGAAGAGCGTCGTGTAGGGAAAGAGTGTGTTCGGTTGTGTAGATCTCGGTGGTGGCCGGATCATTAAAAAAAAAAAATGATGAAATGGTGTGAGGGGTGGGATAGGAGTAAGTAGAGAAGAGGCGACGAGTGTTGGTGAAGAGAGGCGATCAGGAGTGTGCGCAGCATCACGTGATTACGGGACCATGATT
+
CCCCCFFFFFDCGGGGGGGGGGHGHHHHHHHHHHGHHHHHHHHHHHHHHHHHHHHHHGGHHGGGGHHHGGFFEGHHHHGHHHHHHHHGHHHHGGFGGGE???4444BFF/?E///0B////>02@22FBD?CC----.00<0000000<0<<00..-<--<.0/0/0::/000000<00/0...--<---..<<....0000:/...---..000./.<00.----.0:00<...<000..-.-..0:<00
@M03495:530:000000000-LYBTV:1:1102:18816:24089 2:N:0:CTGGAGTA+AACCGAAC
ATATTTTGCCGTTGATAAACCAGGACTCAGGCTGGACCAAAGCTCACATGCTGACAGATCGGAAGAGCGTCGTGTAGGGAAAGAGTGTGTTCGGTTGTGTAGATCTCGGGGGGGGCCGGATCATTAAAAAAAAAAAGTGAGGATGAGGGTGGAGTAAGTGTGCCATGAGGGTAGAGAGGAGATAGACATCGTAGACCTCAGCCGACGGGAGAAATTGCTCGTGTATAGCACTGAGACGATGAACAGCCAAT
+
BCCCCFFFFFCCGGGGGGGGGGGGHHHHHHHHHHGHHHHHHHHHHHHHHHHHHHHHHHHHHGGGGHHHGGGGFGHHHHGGHHHHHHGFGGHHGGFGGGG2BFDBF4??F/<B----9---.:9:900B009-@A--.0000.0/000/;9A-..0/000:000000000/../.000...../0000009..:..0000000/-----;.-9.000000;.-../0000;09/0009.-9.0000/.../0
@M03495:530:000000000-LYBTV:1:1102:22921:24096 2:N:0:CTGGAGTA+AACCGAAC
ATATTTTGCCGTTGATAAACCAGCTAATCCTGAAAAAAAAATCAAAGCTAAAAACTACAATGCTAAGACCACGATGTGACTGCTATCAAAGTTAGATATATATGTAAATTATTCATCTGTCAAATCCTAGAATTATATCATACCTGCTCCAGCAATCACGACCTGTAATGGTTTAGTGGGTTGTTCACTGTTTCTGAAAAATGAAGATAGTTGTCCAGCTTCCAAAAAGTTTATTGTGTTTTCTAGTGGAG
+
ABBCBFFFFFCCGGGGGGGGGGHHGHHHHGHGHBGHGCGGGHGHHHEHHHHHGFGHHGHEHGHHHHHHHHHHGGHGFGGGFEFFHFHHHFHHHGHHHHHGDGHHBFHHFFHHHHHHHHHHGHHHHHHHHFHHHHHHHHGHHHH2GGHHHHHHGHHHHGGGDGGGHGHFHHHGGAGHGHHEDFDDGHHHHHHHHHHHHDGH.GFB=CCFFFHHHHHGFHHHFFCGFFEGDBFGBGFGGGFFGGGGFFFFF0C
@M03495:530:000000000-LYBTV:1:1102:16128:24109 2:N:0:CTGGAGTA+AACCGAAC
ATATTTTGCCGTTGATAAACCAGTCACAACCACTTCTTGCCCTCCAAAGCTCACATGCTGACAGATCGGAAGAGCGTCGTGTAGGGAAAGAGTGTGTTCGGTTGTGTAGATCTCGGTGGTCGGCGTATCATTATAAAAAAAAAGATAGATAAACCTGTAAGACATTGACCAATCATGAGGCACATATTGATGAGAAATTTAAGAGAAACCCAAACAAGTCGCTGCAACTCGTGAGAGTGGTAGTACTAGTA
+
BBBBBFFFFFBAGGGGGGGGGGGHHHHHHGGGGHHHHHHHHHHHGHHFHEGHHHHHGHHHHHHHGHHHGGGGHFHFGGGFGHHHHGHHHGHHHHGGFHDE??>EGF2F344BBFAF///<3///<///0>2@D2@1<11/<--.<0000==000//.000<00/00000:/;:/00000/...900;00CB00:00/00000000/://...:..;../99-:9.99B//:.././/;:.:;/9/9///;/
@M03495:530:000000000-LYBTV:1:1102:8200:24128 2:N:0:CTGGAGTA+AACCGAAC
ATATTTTGCCGTTGATAAACCACCCTCCCTGTGGTCGTTATCTTGCTCCTTCTGTCGTCAACGAATTTACTAATTCCAAAGCTCACATGCTGACAGATCGGAAGAGCGTCGTGTAGGGAAAGAGTGTGTTCGGTTGTGTAGATCTCGGTGGGGGGCGGATCATTAAAGAAAAAAAGGAGGTGGGAGACGTTAGGTCGCTAGGGACATATGAAAGAACACAGATGTGACGGTAGATCAGTGAGAGTTACGAT
+
BBBBAFFFFFBBCECBGGGGGGGGEHHGGHHGFHHHGGEGHHHHBGHBFGHHGHHEFFAHGHGGAGEFBFGHEHFFEFGHHHHHGHHHHHHHFHFHHGHHF?FFHHHGGEEEEEFEBFBFHHGHHFFHG2DBCF?CAD22F2222>?F?CA/><--9----./9B9///./.:--........9....9.....;/--....;/9./////////../.../;/;///.-9../////9///9////9...
@M03495:530:000000000-LYBTV:1:1102:16640:24137 2:N:0:CTGGAGTA+AACCGAAC
ATATTTTGCCGTTGATAAACCAGCTAATCCTGAAAAAAAAATCAAAGCTAAAAACTACAATGCTAAGACCACGATGTGACTGCTATCAAAGTTAGATATATATGTAAATTATTCATCTGTCAAATCCTAGAATTATATCATACCTGCTCCAGCAATCACGACCTGTAATGGTTTAGTGGGTTGTTCACTGTTTCTGAAAAATGAAGATAGTTGTCCAGCTTCCAAAAAGTTTATTGTGTTTTCTAGTGGAG
+
AABBBFFFFFCBGGGGGGGGGGHHHHHHHHHHHHHHHGGGGHHHHHFHHHGHHHGHHHHGHHHHHFHHHHHHGGHGGHHHFHBHHGHHHHHHHHHHHHHHHHHHHHGHHHHHHHHHHFHHHHHHHHHHHHHHHHHHHHHHHHHGHHFFHHHBGHHHHHHGGGGGHHHHHHHGHHHBFHGHEFGDHHHHHGHHHHHHHHFGHHGFDGCHGGHHHHHHFGFFGHFGHGE.;0CFFFGGGGBFFGGGGGEGFBA
@M03495:530:000000000-LYBTV:1:1102:13646:24185 2:N:0:CTGGAGTA+AACCGAAC
ATATTTTGCCGTTGATAAACCAGCTAATCCTGAAAAAAAAATCAAAGCTAAAAACTACAATGCTAAGACCACGATGTGACTGCTATCAAAGTTAGATATATATGTAAATTATTCATCTGTCAAATCCTAGAATTATATCATACCTGCTCCAGCAATCACGACCTGTAATGGTTTAGTGGGTTGTTCACTGTTTCTGAAAAATGAAGATAGTTGTCCAGCTTCCAAAAAGTTTATTGTGTTTTCTAGTGGAG
+
ABBBBFFFFFBAEEGFGFFGGFHHHHGHFDDGHFHHHGECEHCFFHBGHGGHBHFHH3F3GHHHGHHHHHHFGGEEEBFFFFHGHHHHHHBFBGHGHHHHHHHHFEGFHDGFFFHFGHGHFFHGGHEEGGGHHHHGFFHHHH3C3F0B3CGHHHHHHHHC//CDGGHGHFF1DHHHGHGHFGGFHBGHGFGHF0GHHGHFHGHFHGGHGFCGG0C:GGEFGHFF0C.9CBFGGGFFGG;BFGGGGGFGEFF
@M03495:530:000000000-LYBTV:1:1102:11307:24189 2:N:0:CTGGAGTA+AACCGAAC
ATATTTTGCCGTTGATAAACCACCCTCCCTGTGGTCGTTATCTTGCTCCTTCTGTCGTCAACGAATTTACTAATTCCAAAGCTCACATGCTGACAGATCGGAAGAGCGTCGTGTAGGGAAAGAGTGTGTTCGGTTGTGTAGATCTCGGTGGTGGCCGTATCATTAAAAAAAAAAAATGGTTGGGATTAATGGAGAAAGTGTATGTTGATGTGAGGTTGGGTGAGTAGCACGAGGTGACTGTCGAGATGGTG
+
CCCCCFFFFFCBGGGGGGGGGGGGGHHGGHHHHHGHGGGHHHHHHHHHGHHHHHHHGGGHGHGGGHHHHHHHHHHHHHHGHHHHHHHHHHHHHHHHHHHHGGGGGHHGGGGGGHHHHFHHHHGHGHHHHHHGGGGGGD=FG22@22?F/?E/=/00<-.<0<FBF1<<B@C@@C--.0000;--.0/00000090.00;00000900000;000.:9/--..;.900000-.9-..000000..9..000:
@M03495:530:000000000-LYBTV:1:1102:26034:24197 2:N:0:CTGGAGTA+AACCGAAC
ATATTTTGCCGTTGATAAACCAGCTAATCCTGAAAAAAAAATCAAAGCTAAAAACTACAATGCTAAGACCACGATGTGACTGCTATCAAAGTTAGATATATATGTAAATTATTCATCTGTCAAATCCTAGAATTATATCATACCTGCTCCAGCAATCACGACCTGTAATGGTTTAGTGGGTTGTTCACTGTTTCTGAAAAATGAAGATAGTTGTCCAGCTTCCAAAAAGTTTATTGTGTTTTCTAGTGGAG
+
3>3AAFFFFFBBGGGGGGGGFEFHHHHCHHHHGGHHHGEE?GFFHDGFHHFFFDEHHHHHEGHHG5BGHBGHGGGG1GGFEF?FGFFHHHHFFHHHHHHHHHHHHHHHHHHHHHHHHFHHGHGFGHHHHGHHHHHHHHFHGHFGFGFF?GHBBGHHHGGDDDCFFFFHHHFGGHHG1>AGAFGGHHFHHB0GGHFGFFGG.<D0DCFHHHHEHGC0CHHEFHFF00:ADCB0FFFFFG;BBBBB00FF.9;
@M03495:530:000000000-LYBTV:1:1102:13400:24203 2:N:0:CTGGAGTA+AACCGAAC
ATTTTTGCCGTTGATAAACCAGGACTCAGGCTGGACCAAAGCTCACATGCTGACAGATCGGAAGAGCGTCGTGTAGGGAAAGAGTGTGTTCGGTTGTGTAGATCTCGGGGGTCGCCGGATCATTAAAAAAAAAAAAAGAGGAGAGGGAAGAAGGAGGCGGAGGGGGGATGAGGGGAGTAGGTGAGGCGTGGATGGGGAAAGCGAAGGAGGAAAGATTGAGGAGAATGAGTGTCGGACTAGTGCAGAGTTAG
+
AAABAF@FFBABGGGGGGGGGGGHGHHGHHHHHGFHHHHHHHCFHHHHHHGHFHGHGHFGGEGEHHHGEGGEFHHHHGGHFHGHGHHHHHHGGFGGGFCDG4444BFF/ED<//////-.-><=1FBFD<--C----../..99..9..;9/9...9.;----9----..///.-.9.//////...9.--.//......./..--......;.///9//./...////9///.----/99;///;.///9
@M03495:530:000000000-LYBTV:1:1102:21436:24239 2:N:0:CTGGAGTA+AACCGAAC
ATATTTTGCCGTTGATAAACCATCCAAAGCTCACATGCTGACAGATCGGAAGAGCGTCGTGTAGGGAAAGAGTGTGTTCGGTTGTGTAGATCTCGGCGGGCGCCGTATCATTAAAAAAAAAACAAGAAGAATTACATCAGCGTAAACTTGCAATAAGCTCTACAGCATCATCTGCACTGTTATTGTTGATACTCAAACATCATCACTCGGTTAACAAGCACATCGCACTCGCGATTCAACCCGCTACATCC
+
3ABBBFFFFFBBGGGGGGGGFEHHHHHHHGHHHHHHHHHHHGHHHHGF2BFEGHFGGGGFGEGHHGBHHGHHFFHHBGGGGFGGEA243444B4FF1></<@/////0<11>11<FH--AC@.C./:///:C0000000;0....90000000000;000900000/009//9//////;;/////9.//9//////9.////////9.....//9/.9.../9...--/.--9-.////..-----9///
@M03495:530:000000000-LYBTV:1:1102:8555:24242 2:N:0:CTGGAGTA+AACCGAAC
ATATTTTGCCGTTGATAAACCAGGGACTCAGGCTGGACCAAAGCTCACATGCTGACAGATCGGAAGAGCGTCGTGTAGGGCAAGAGTGGGTTCGGTTGTGGAGAATACGATGGTCACCGCTACACTTGAAAAACCGACTAACTATCCAGTACTCTAGTTTGGCAGTGTCCAACACAATACGGAGTTGAGCACCTCCTTTTCACATCTGACGTACCAAACCGCGTAGACGTGATTTACGCTCAATAAATCCG
+
AAAA?FDDFFA>11AFD3B110A0?E0FF1GBGF00B0GA//0FDBEE1GFHBF1GHFC11//A/EAGGCE/>>EGFEBF0//>GF1F/??F0//>/>///1/1011B<////<221B////><0>@11@@10////>/-11>1=F01F1111<1=00000./<.//==0<D/.:CE0C/..:../00909A./../000;;0;;9000;.9;.9B;E.--;--;99/----/////---;-/://////-
@M03495:530:000000000-LYBTV:1:1102:13555:24243 2:N:0:CTGGAGTA+AACCGAAC
ATATTTTGCCGTTGATAAACCAGCTAATCCTGAAAAAAAAATCAAAGCTAAAAACTACAATGCTAAGACCACGATGTGACTGCTATCAAAGTTAGATATATATGTAAATTATTCATCTGTCAAATCCTAGAATTATATCATACCTGCTCCAGCAATCACGACCTTCCTGGCAAACAACCTGCAGAAAAGCCAATCAAATATATTTTCACAAGAGATGGAATGTGAGGCAATAATAGAGTACAAAGGTTGAA
+
BCCCCFFFFFCAGGGGGGGGGGFHHHHHHHHHHHHHHGGGGHGHHHGFHHFHHHGHHHHHHHHHHHHHHHHHGGHGHHHHHHHHHHHHHGFGHHHHHHHHHHHHHHHHHHHHHHHGHHHHGHGHHHHHHHHHHHHHHHHHHHHGGHF2GBGF2F2F<BGGGC?EHHEHH0CGHHGFHHGB0<GGHHHHFFHHFB<CGDBGEGGFGEBHF0CGHAFGGEFGFHBGBFGEGCFGFGFGGF0;BFFBC/CBFFF
@M03495:530:000000000-LYBTV:1:1102:20491:24261 2:N:0:CTGGAGTA+AACCGAAC
ATATTTTGCCGTTGATAAACCAGCTAATCCTGAAAAAAAAATCAAAGCTAAAAACTACAATGCTAAGACCACGATGTGACTGCTATCAAAGTTAGATATATATGTAAATTATTCATCTGTCAAATCCTAGAATTATATCATACCTGCTCCAGCAATCACGACCTGTAATGGTTTAGTGGGTTGTTCACTGTTTCTGAAAAATGAAGATAGTTGTCCAGCTTCCAAAAAGTTTATTGTGTTTTCTAGTGGAG
+
BABBBFFFFFBBGGGGGGGGGGHGHCHHHHHGHGHHGGGGGHHHHHFHHGHHHHGHHHHHGHHHHHHHHHHHGGHGFEHFGEBGHFFHHHBFGHGFHHHHHHHHHHHHHHHHHHHHHHHHHHHHHFHHHFGHHHHGHEHHHHHFGH0FHBHHFFHGHGHGGGGGHHHHHG11?CGG>FGECFG?GGFHHHHHHHHHHFHHHHHFECGHHHHGHHHGHGHHHHFHFE:.CFGGFGGEFBFGGGFFFGBFGGE
@M03495:530:000000000-LYBTV:1:1102:24842:24267 2:N:0:CTGGAGTA+AACCGAAC
ATATTTTGCCGTTGATAAACCAGGACTCAGGCTGGACCAAAGCTCACATGCTGACAGATCGGAAGAGCGTCGTGTAGGGAAAGAGTGTGTTCGGTTGTGGATATCTCAGAGGGGGACGGTTCATATAAAAAGAAAGGTTTCAAAACTTGGGGAAGACTGGCACATCAAGATATTAATTTATATTGGAAAATTAACCAAAACAAAACAACAATGAGTACACACGGGCTCATGATAATCCTAATGTATTTGAG
+
1A1AADDFBD@1E1FFFFFGGFC0AFACGH0GGHCH0FGAFFFGFHBGFGGFBBGFHFDB//ECAF00/A/EEFC0GGC>CG00BB11BB0BE/>EE///112212B221<//<///>///?G2221@G11/<00<01<<11=FF0>=11.-<A../00.</0/000000000;C000;0;00;;00:0:090000999.9...9;.E.;.;99000;900;----;-///;/9/;;/////////////9
@M03495:530:000000000-LYBTV:1:1102:13712:24299 2:N:0:CTGGAGTA+AACCGAAC
ATATTTTGCCGTTGATAAACCAGTCCAAAGCTCACATGCTGACAGATCGGAAGAGCGTCGTGTAGGGAAAGAGTGTGTTCGGTTGTGTAGATCTCGGTGGGCGCCGGATCATTAAAAAAAAAAAAAATGAAAAAGTAAATTGAATGAGGGTAGTTAACACAAAATGTAACGCCACACCAGAATATAACGCTCAATATCGAGATAACCACAGCGATACTGAATACGATATATTAATTACTACATCTGCTCAA
+
BCCCCFFFFFDCGGGGGGGGGGHHHHHHHHHHHHHHGHHHHHHHHHHGHGGGGHHHGGGGEEGHHHGGHHHHHGHHHHHHGGGGGGGC43@44BFEC1>?//>/</B///B?F3?2>DDGGG@--<-.00000:.0000;000000:0/:./.0;00;00....000:00.--..:...../000000.-9..:0;00.....:0000...;-@.:-0000000.9..-000000000000::00000000
@M03495:530:000000000-LYBTV:1:1102:14813:24348 2:N:0:CTGGAGTA+AACCGAAC
ATATTTTGCCGTTGATAAACCAGCTAATCCTGAAAAAAAAATCAAAGCTAAAAACTACAATGCTAAGACCACGATGTGACTGCTATCAAAGTTAGATATATATGTAAATTATTCATCTGTCAAATCCTAGAATTATATCATACCTGCTCCAGCAATCACGACCTGTAATGGTTTAGTGGGTTGTTCACTGTTTCTGAAAAATGAAGATAGTTGTCCAGCTTCCAAAAAGTTTATTGTGTTTTCTAGTGGAG
+
3>ABBFFFFFBAGGGCGGGGGGHHHHHGHHHHHHHHGGGGGHHHHHFGHHHHHHGHHHHHFGHHHBFFHFGHCGGFGHFFGFFHFDFHGHHHFHFHHHHHHHHHGHHHHHHHHHHGHHHHHHHFGHHHHHHHHHHHHHGHHHGFGHHEHHHFEHBHFBGG?CGFHHHFHEHFGGEFF1GGCGCEHHGGGDFHGHGHHGHGHHGEF::GFCCCFC;GFFHCBGFCHCCEE0BFFGGFGGFFFGEFFBFGFFE
@M03495:530:000000000-LYBTV:1:1102:15025:24373 2:N:0:CTGGAGTA+AACCGAAC
ATATTTTGCCGTTGATAAACCAGCTAATCCTGAAAAAAAAATCAAAGCTAAAAACTACAATGCTAAGACCACGATGTGACTGCTATCAAAGTTAGATATATATGTAAATTATTCATCTGTCAAATCCTAGAATTATATCATACCTGCTCCAGCAATCACGACCTGTAATGGTTTAGTGGGTTGTTCACTGTTTCTGAAAAATGAAGATAGTTGTCCAGCTTCCAAAAAGTTTATTGTGTTTTCTAGTGGAG
+
3AABBFFFFFBBGGGGGGGGGGFHHHHHHHHHHHHFAEGCGHFHFFGGHHEDHBDFHFHHHGHHGFHHHHHHGGHGFHHHGHFHHHHHHHHHHHHHHHHHHHHHFGHHHHHHHHHHHHHHHHHHHHHHHHHHHHHHGHHHHHHGHHHBGFHHEHHHFFHDEGGGGFHEGGHGHFHFGGHGDFGGHHHHHGGGFHHGHEGFFHHFFGFEHHHHHHGFFFFHHGBHGHEED0;;FGGGFFBFFGFFFFFFEBE
@M03495:530:000000000-LYBTV:1:1102:19643:24375 2:N:0:CTGGAGTA+AACCGAAC
ATATTTTGCCGTTGATAAACCACCCTCCCTGTGGTCGTTATTCGTCAACGAATTTACTAATTCCAAAGCTCACATGCTGACAGATCGGAAGAGCGTCGTGTAGGGAAAGAGTGTGTTCGGTTGTGTAGATCTCGGTGGTGGGCGGAGCATTAAAAAAAAAAGAAAAGTAGAAAGAGCAGGGTGGTCTGTGACATAGGTGTATAGGAAAGAAAGATGACGAATGAGCGTCAACACTAGTTAAAGAGCGACAC
+
CCDDCFFFFFCCGGGGGGGGGGGGGHHGGHHHHHHHGGGHHHHHHGHGHGGGHHHHHHHHHHHHGHHHHHHHHGFGHHHHGHHEHHHGGGGHHHGGGGEFFHHHGHHGHHHFHFGBEHGGGGGGG233332D>FA/?A<=////---<<00000D<@:---...///00;0000///0/;9CE-990/00:00000;0000000000/././;/0000..-.009B9...;00.0/90000000//-9---
@M03495:530:000000000-LYBTV:1:1102:5690:24401 2:N:0:CTGGAGTA+AACCGAAC
ATATTTTGCCGTTGATAAACCAGGGACTCAGGCGGACCAAAGCTCACATGCTGACAGATCGGAAGAGCGTCGTGTAGGGAAAGAGTGTGTTCGGTTGTGGAGATCTCGGTGGTCGCCGGATCATTTAAAAAAAAAAATGCGTGTAGTTGGGAGGTGCCGAGATGACTAATAATATGAAAAGGAGGACGATTGACAATTGAGAGCATGATATATAGAGATGCCGAACGACTGAGACAACTTCGACTCACAAG
+
CCABBFFFFFCBGGGGGGGGGGHGGGGHHHHFHGGGGGHHHHHHHHHHHHHGHGHHHHGHHGGGGGHHGGGEEEGFHHG3GHHHHGGFGBFFEGFEFGD/3/3223B?F/?//2</////?/F1F11>>11@A----.00..../;000/-..-..0/----.00/////:///////9//./9.;.--;..////9////./.;/////////99//////-----.-..//////.///.;...////.
@M03495:530:000000000-LYBTV:1:1102:20452:24407 2:N:0:CTGGAGTA+AACCGAAC
ATATTTTGCCGTTGATAAACCAGCTAATCCTGAAAAAAAAATCAAAGCTAAAAACTACAATGCTAAGACCACGATGTGACTGCTATCAAAGTTAGATATATATGTAAATTATTCATCTGTCAAATCCTAGAATTATATCATACCTGCTCCAGCAATCACGACCTGTAATGGTTTAGTGGGTTGTTCACTGTTTCTGAAAAATGAAGATAGTTGTCCAGCTTCCAAAAAGTTTATTGTGTTTTCTAGTGGAG
+
BBBBBFFFFFBBF?EGGGGGGGHFHHHHGHHHHHHGHGGGGHGHHHHGHHHGFF?GHHHHFGHHHGFHHFHHGGHEFGGHFFFHGHHHHGGHHHHHHHHHFHHHHHHHHHHHHHHHHHHHHHHHHHGHHHEHHHHHHHHHHHHGHHAHHGHHGFHGHFHFGGGGHHHFGGGGHFHHHGHGEGGGHBGGHHFHDGHHHHHHGHHEDGGFHHHGHGHCCHFGHHHHFCGEFBFGGGFGFFFGGGGGGGGGEFA
@M03495:530:000000000-LYBTV:1:1102:14962:24453 2:N:0:CTGGAGTA+AACCGAAC
ATATTTTGCCGTTGATAAACCAGGACTCAGGCTGGACCAAAGCTCACATGCTGACAGATCGGAAGAGCGTCGTGTAGGGAAAGAGTGTGTTCGGTTGTGGAGGTGTCGGGGGTGGGCGGGACATTAAAAAAAAAAAGTGGAAAAGAGACAGCGGCCGGGCAGCTTTACGAGAGACAAAAATACACAACCCTCCAGACCGCATTCTGAACGCGTCGTACTCTCTGAGTGGACTGTTTGCATTGTGGTGTCAT
+
3AABBFFFFFBAGGGGGGGGGGHGHHGHHHGHHHDHHHGGHHFFFHHHHHHHGGHGGGHHHGGEEFFHEEEEEEGFFHFGHHGGFBD4FBB4>E?EEFA/3////33<</>C/////-----;0CC000::A-??-.;/://;./...9...-@>------..//9/9....-........////;......;B//.;--;:.///://..9----.../////////.;9/.///////:///..9.9/;
@M03495:530:000000000-LYBTV:1:1102:20593:24458 2:N:0:CTGGAGTA+AACCGAAC
ATATTTTGCCGTTGATAAACCAGTCAGGAGTCCAAAGCTCACATGCTGACAGATCGGAAGAGCGTCGTGTAGGGAAAGAGTGTGTTCGGTTGTGTAGATCTCGGTGGTCGCCGGATCATTAAAAAAAAAAAAAAATAGGTGGGGGTGGAGTGAAGGAGGTTCGTCATTGTGAGTATGGTGTCTAGGAGATGGGCATAGTCGTAGCACTTAGTCACAGGAGTCGTGGTGTACACAGAAGCTCCTCGTCGTGT
+
CCCDDFFFFFCBGGGGGGGGGGHHHHHHHGHHHHHHHHHHHHHHHHHHGGHHHHHHGEGFHHHGGGGEFGGHHGGHHHHHHHHHGCGGGGGGFGBEGFDEFGGG/EA>3>//E?/?<GHG22@DGCFCD<-----.00000.------.90:000;....:0-....00:0000000/00.000;00/./00..//000:...:.0000:0000;00.../;-....:;00000.00000000/...--..
@M03495:530:000000000-LYBTV:1:1102:6277:24467 2:N:0:CTGGAGTA+AACCGAAC
ATATTTTGCCGTTGATAAACCAGCTAATCCTGAAAAAAAAATCAAAGCTAAAAACTACAATGCTAAGACCACGATGTGACTGCTATCAAAGTTAGATATATATGTAAATTATTCATCTGTCAAATCCTAGAATTATATCATACCTGCTCCAGCAATCACGACCTGTAATGGTTTAGTGGGTTGTTCACTGTTTCTGAAAAATGAAGATAGTTGTCCAGCTTCCAAAAAGTTTATTGTGTTTTCTAGTGGAG
+
3AABBFFFFFB2EEGGGGGGGGHHHHHHGHHHHHCHHGEEGHHHHHHEHHHHHHGHHHHHHHHHHHHHFFGHGGHGHFGHHFFHHHHHHHHHGHFGHHFHGHHHGGHHGHHHHHHGHFHHHHHHHHBFGFHHHHHGHHHGHHFFGHHFHHHHEHHHHBG?ACGGHHH1GHHDGHHHHHEHGGDEF<1DHGHHHHEGGFHFFGHD0CGHHHFHHHHFHBFBHHFHBGGFEFF90FBB;FGGGFGGFGGBCBA
@M03495:530:000000000-LYBTV:1:1102:14176:24499 2:N:0:CTGGAGTA+AACCGAAC
ATATTTTGCCGATGATAAACCAGCTAATCCTGAAAAAAAAATCAAAGCTAAAAACTACAATGCTAAGACCCCGATGTGACAGCTATCAAAGTTAGATATATATGTAAATTATTCATCTGACAAATCCTAGAATTATATCATAACTGCTCCAGCAATCACGACCTGCTGGCAAACAACCTGCAGAAAAGCCAATCAAATATATTTTCACAAGAGATGGAATGTGAGGCAATAATAGAGTACAAAGGTTGAAC
+
AA1>133311>1AAE3FG1AFGEC1A1D1FGGBG1F0A/EE011BF101FDFD1EGBE1AF11@2D11B>/>/>/B0@2B11/BG2FG2@FGFHBGHHHFGGEGGHFGHH1FDGFB2>G21F1FFE11BFGGD>1FDD2BDF2BGHF1FB1@FGCD1CF//<A/F<F1CCHHH0GG>.<CGHHFF/</C.<<</CCGF0CFGB:0CGHH:C;::0C/CFEGF909FC?AFGGFGFFGBBCFBFB/BF/F00
@M03495:530:000000000-LYBTV:1:1102:5320:24504 2:N:0:CTGGAGTA+AACCGAAC
ATATTTTGCCGTTGATAAACCAAAGCTCACATGCTGACAGATCGGAAGAGCGTCGTGTAGGGAAAGAGTGTGTTCGGTTGTGTAGATCTCAGCGGCATGGGCTACATTAACAAAAAAAAACAGTGTAAGGAAAGAGTGTAAACTGCAGTATAGCACATGGAGTTCGGCTGGAGTACAGGCACCACAGTACAATGTATGGAGAGACACGAAGACACACACACTGTAGACGCATAGCAAAGAACTACAGTAGT
+
BBBBAFFFFFBACEGGGGGFGGHC44FGFHFGHFHH5GHHHBGHGGEGHFBEAEEF112DG13BFHAFFB@D?3FE0FE@?>G4@F44GF4B31////00/02023444434?FG/>/////0?1<?11<F<CC<01>F111>1<111><=11110/00/0/</0<-:.-..://000/.:;.9.C.0000000;;00/;;B..9//9-...//.......///9///9--..///9///..////9/9:/
@M03495:530:000000000-LYBTV:1:1102:22894:24514 2:N:0:CTGGAGTA+AACCGAAC
ATATTTTGCCGTTGATAAACCAGGACTCAGGCGGACCAAAGCTCACATGCTGACAGATCGGAAGAGCGTCGTGTAGGGAAAGAGTGTGTTCGGTTGTGTAGATCTCGGGGGGGGGCGGATCATTAAAAAAAAAAAAAGTGTGGGCATAGGGGGTGACGAGGCGTATGTCAAGACGAAGGAGTGTGAGTCACAATAATAAGTAACGACCAGCACATGAGGCGACTGTCACGGTGATGTCATGGTGTGGCACG
+
CCCCCFFFFFCBGGGGGGGGGGHGHHHHHHHHGGGGGHHHHHGHHHHHGHHHHHHHHHHHGGGGHHHGEFGEFFGHHGHHHFHHGHHHGHHGGFGGGG24GBD4FB0?/>C--9-9;9--:90B0009::--;;---.0000...//000..;;-.9;.----.-./000000/.9-....;.;00000000000000000000..---.././00009.----.0000..:..0:00000009.9../0.
@M03495:530:000000000-LYBTV:1:1102:17021:24516 2:N:0:CTGGAGTA+AACCGAAC
ATATTTTGCCGTTATAAACCAGTCTCCAAAGCTCACATGCTGACAGATCGGAAGAGCGTCGTGTAGGGAAAGAGTGTGTTCGGTTGTGTAGATCTCGGTGGGTGCCGGATAATTATAAAAAAATACGGGTCGGGTGTCTATAGAGTTAGTAATATCAAGATGGAGGATGACAGTGTAGCATTGTGCCAATTAATAAGTAAACTTCTACGTAAAAGATACAATCTAACCACGAAAGCCAAAAGCATCCTCAT
+
BABBAFFFFFDBGEGGGGGGGGHGFHFHHFHHHHFGHFHEHHHHGHHHHHGAFGFHH?EEGEAFHGHEAGEGEGBD@FBGFEEFA@?E24344BEFH11?///?/3///?/?BG33333BF//022/?/////-.>>FBDBGF1=D0=0=0000==000000<//.;///00;C0CC00=0<0;BF;99/C000000;000;900;09.;9..00.000000/;///./:.-...9...9.9.9///////
@M03495:530:000000000-LYBTV:1:1102:10034:24525 2:N:0:CTGGAGTA+AACCGAAC
ATATTTTGCCGTTGATAAACCAAAGCTCACATGCTGACAGATCGGAAGAGCGTCGTGTAGGGAAAGAGTGTGTTCGGTTGTGTAGATCTCGGGGGTCGGCGGAGCTTCAAAAAAAAAAGACACAGAGGAAACACGACCCTCCACTACGACTCTCAATAATGTCATTGTAAGACGCAGATGCCCAGTTGACACAGGGTCTTACAGATGAAACAGGCATCTCCTTTAACTGCATCTCATGACGTAGTGAAGCC
+
B@BBBFFFFFBAEGGGGFGFGGGHHHHGHHGHHHHHAGHHHHHHGGGGEFAEEFGEEGHGHGGGHHHFDFDF?BFFGFGGEEG4344BFD1C/>//////>////0111>=1<<@D--..::/;.//..////..:9--/.9//0//....9///;/:///;//;;/////9/;;---B/;;B/.9//////;AA.././/////;/9/;9/...;//;9;/////9/////9/9/////9....////9.
@M03495:530:000000000-LYBTV:1:1102:10099:24527 2:N:0:CTGGAGTA+AACCGAAC
ATATTTTGCCGTTGATAAACCACCCTCCCTGTGGTCGTTATCTTGCTCCTTCTGTCGTCAACGAATTTACTAATTCCAAAGCTCACATGCTGACAGATCGGAAGAGCGTCGTGTAGGGAAAGAGTGTGTTCGGTTGTGTAGGTCTCGGGGGTGGCCGTATCAATATAATAAAAACAGACGAATAGGTAGGTGCCTAGATGGAGCATGAAAGCAATACAGCCATTGTCATTACCAATCAACGCAGTCACTCA
+
ABBBAFFFFFB>EEGFDDGGGGGGGHHGGHHHGGGHGGGHGHHHGGHHFHHHGHHHFGGHGHCGEEHFFHHHHHHGHDGHGFHHHHHHHHBHHHHHGHGEGGGGAHHGGGGGGHHGHGGGGG3FGFFDFFHC@FECBDGF222@FF0F//@---..;:...;0:;0;:0;;C00.9//;---..000009000900/000//...////////;//////9.//////////////9///.---;//////
@M03495:530:000000000-LYBTV:1:1102:15071:24533 2:N:0:CTGGAGTA+AACCGAAC
ATATTTTGCCGTTGATAAACCAGGACTCAGGCTGGACCAAAGCTCACATGCTGACAGATCGGAAGAGCGTCGTGTAGGGAAAGAGTGTGTTCGGTTGTGTAGAGCTCGGGGGGCGGCGGATCATTAAAAAAAAAAAAAGAATAGCTGTAGGGGCGGGTGTGGGAGGACGATAGAGAGGCCGGGTCGAAGTAGAGAGCTCTAGATAGGTAGAGTCCATGTGTGGTGAGCTGACTAGGGGGTAGCGCCATGCA
+
CCCCCFFFFFCCGGGGGGGGGGHGHHHHHHHHHHGHHHHHHHHHHHHHHHHHHHHHHHHHGGGGGHHHGGGGEGHHHHGGHHHHHGHHHHHHGGFGGGG24?434B3EC/>C----9:---9.FF//B/BFFABA---...://///////..-----9;.....-.:--...9//....-9-.---:../////:./////////////:/:///:////;./././////////..:-..:;--..///
@M03495:530:000000000-LYBTV:1:1102:11767:24542 2:N:0:CTGGAGTA+AACCGAAC
ATATTTTGCCGTTGATAAACCAAAGCTCACATGCTGACAGATCGGAAGAGCGTCGTGTAGGGAAAGAGTGTGTTCGGTTGTGTAGATCTCGGTGGTCGCCGTATCATTAAAAAAAAAACATAAGTGGGATGATGAGTGGAGCGGGTGCCACAGGCGTGAGCGTAATATGTGGGATGAAGAGATCATACTTAGAATAGAGTGTGTGCGAAAGAGGTATACTGTGTCGGTAGAGATATCAATGACGGAAGTAT
+
CDDDDFFFFFDCGGGGGGGGGGHHHHHHHHHHHHHHGHHHHHHHGGGGHHHGGGGGGHHHHGHHHHHHHHGHBGHGGGGGGG?DG44FGFGF1?E13//?>//BBFHF4D??F@CCCD//1111111//1.11111<1.1.0--<--./00....-.<<90-....0000<0..090000./:000000000000000000:0<<0..--./<.00<0000:000.--.90<00000000:00.-..<000
@M03495:530:000000000-LYBTV:1:1102:13163:24549 2:N:0:CTGGAGTA+AACCGAAC
ATATTTTGCCGTTGATAAACCAGCTAATCCTGAAAAAAAAATCAAAGCTAAAAACTACAATGCTAAGACCACGATGTGACTGCTATCAAAGTTAGATATATATGTAAATTATTCATCTGTCAAATCCTAGAATTATATCATACCTGCTCCAGCAATCACGACCTGTAATGGTTTAGTGGGTTGTTCACTGTTTCTGAAAAATGAAGATAGTTGTCCAGCTTCCAAAAAGTTTATTGTGTTTTCTAGTGGAG
+
AABAAFBFFFBA2AGFFGG4EGHDHHGHFFHHFFHHHGC2EHHCFGFBGFHG3BEGHHG35E3F55FGBEGFGGHGF@DFFEGFFFFGFGHFFFHFDEGGFHFF4?F4F4FFGHGHHHHHHHBFHHFFFEHHHFEFGHGFFGDHHHHFDCHFFGBB11FDA?AAGFD?F1GGFFFHDGFF.CCDGHHHGHH0<DGFHDGHCGFHFFHH0CCHHCCCGFBG0CGGGFC.CFBFGGFB;;;CFBBBBF0C.;C
@M03495:530:000000000-LYBTV:1:1102:23727:24561 2:N:0:CTGGAGTA+AACCGAAC
ATATTTTGCCGTTGATAAACCAGCTAATCCTGAAAAAAAAATCAAAGCTAAAAACTACAATGCTAAGACCACGATGTGACTGCTATCAAAGTTAGATATATATGTAAATTATTCATCTGTCAAATCCTAGAATTATATCATACCTGCTCCAGCAATCACGACCTGTAATGGTTTAGTGGGTTGTTCACTGTTTCTGAAAAATGAAGATAGTTGTCCAGCTTCCAAAAAGTTTATTGTGTTTTCTAGTGGAG
+
ABABBFFFFFBACGGGGGGGGGHHHHHHHHHHHHHHHGGGGHFFHGFGHHHHGHGHHHFHFHHHGHBHHGHHCGHGCBGHFFFHHGFHHHHHHHHHHHHHGHHHGHHHHHHHHHHHHHHHHHHHHHHHHGHHHHHHHHHHHHHHHHGGFGFHGFHFFGHGCCFGHHHGHHHGHHHHFHEGCFGGHGHHHGHGHGHHHFHG.CGHDFHGHEGFHHHGHHGGFGGGHF.CEGBBFF00FF:CFFFGFGFGFF?
@M03495:530:000000000-LYBTV:1:1102:12673:24576 2:N:0:CTGGAGTA+AACCGAAC
ATATTTTGCCGTTGATAAACCAAAGCTCACATGCTGACAGATCGGAAGAGCGTCGTGTAGGGAAAGAGTGTGTTCGGTTGTGTAGATCTCGGTGGTCGCCGTATCATTTAAAAAAAAAAAAGACTTAGTAACAGTTCGGGAGTAATGATGTACGAAAACACAAAGTAAAGAGTAAATACATTACTATATTGCGAGAGACCTGCCGTCAAGTTGTTAACATCGTGATTACGGGTGACTACACATACATCAGT
+
CCBBCFFFFFCAFGGGGGGGGGHHHHHHHHHHHHGHFHFHHHHHGGGGHHHGGGGGGHHHHGGHHHEHHHGH?BGEGGGGGE2434444@??1EE13>/?E</004?44443EF@<@</><..0=11>111111111.<.--./<00;000<0...;-:...../;;B00;/00;00;00;00000;0000;.----...9...-.-;./////.////;/..;/B/;/..---./:/99.///9//;///
@M03495:530:000000000-LYBTV:1:1102:12135:24614 2:N:0:CTGGAGTA+AACCGAAC
ATATTTTGCCGTTGATAAACCAGGACTCAGGCTGGACCAAAGCTCACATGCTGACAGATCGGAAGAGCGTCGTGTAGGGAAAGAGTGTGTTCGGTTGTGTAGATCTCGGGGGTCGCCGTATCATTAAAAAAAAAAATAATCATTTTAAGTACGACTGCCTCACATATTGGTCACGAATTTCTGAGCTTCACTGATTACTTCCTCAGATCATTTAGTTTCCTCTGTTTGACCTATCCTTTTCTTATCCACAC
+
CCDCCFFFFFDBGGGGGGGGGGHGHHHHHHGHHHGHHHHHHHHHHHHHHHHGHHHHHGFHGGGGGHHHGGFGEFHHHHGHHHHGGHHFHFFGGGGGGGFBE344DB?FE//B////?C//00>1F1DGGHGGC??:.<11111111101111....9/<000.<1011101110.....111<:10101101101<101<:0110001001<11111:11111011</1:<10<0/1<10<111111100.
@M03495:530:000000000-LYBTV:1:1102:16795:24624 2:N:0:CTGGAGTA+AACCGAAC
ATATTTTGCCGTTGATAAACCAGCTAATCCTGAAAAAAAAATCAAAGCTAAAAACTACAATGCTAAGACCACGATGTGACTGCTATCAAAGTTAGATATATATGTAAATTATTCATCTGTCAAATCCTAGAATTATATCATACCTGCTCCAGCAATCACGACCTGTAATGGTTTAGTGGGTTGTTCACTGTTTCTGAAAAATGAAGATAGTTGTCCAGCTTCCAAAAAGTTTATTGTGTTTTCTAGTGGAG
+
BBBBBBDFFFBAFGEGFGGFFGFHHGGHHF5FHHFF2EEAEHFGHBGHFHFH3GGH5GHHHFHB55FGHHHHGGHGCGH4E3?E@DGGHF34BGGGFHGHGGHHHHHGHGHHGHHHFFFHFHHHHFFFFBGHHFHGFFFFGHHHFHFHGHHHGFFHHFHFCCGGHHHHHHHFHFFFGBGHDGG.GGHFFGGHFGFF0GFFGFHHG0GHHHHHHFFHHGHHHH/CCB.ACFFFBFF0CFCFFFBFFFFGF0A
@M03495:530:000000000-LYBTV:1:1102:23145:24656 2:N:0:CTGGAGTA+AACCGAAC
ATATTTTGCCGTTGATAAACCAGTCAGGAGTCCAAAGCTCACATGCTGACAGATCGGAAGAGCGTCGTGTAGGGAAAGAGTGTGTTCGGTTGTGTAGATCTCGGTGGTCGCCGGATCATTAAAAAAAAAAAAAGAAATGGTAGCATGGGAAGGGAGCTCCTGTAGGTGAGGACGATCGTCGTGACAGTGTGTATGCATTACATACTGGCATGAGGTCTTTAATATGACACACATGCTTTTCTTCATGCGCT
+
BCCCCFFFFFDCGGGGGGGGGGHHHHHGHGHHHHHHHGHHHHHHHHHHHHHHHHHHGEGGHHHGGGGEE?FFHGGHHHHHHHHHFGHGGGGFGG24@B4BBFFF/EE/3//////</03D>2GHHFCA---<-.../000:000000../0....9..:<00<000<00..<9--..-/.--9/.000000.<000::0000000000./0.00///000:00000:00</..000:00000000:00..-
@M03495:530:000000000-LYBTV:1:1102:19344:24677 2:N:0:CTGGAGTA+AACCGAAC
ATATTTTGCCGTTGATAAACCAGCTAATCCTGAAAAAAAAATCAAAGCTAAAAACTACAATGCTAAGACCACGATGTGACTGCTATCAAAGTTAGATATATATGTAAATTATTCATCTGTCAAATCCTAGAATTATATCATACCTGCTCCAGCAATCACGACCTAGTCCTGGCAAACAACCTGCAGAAAAGCCAATCAAATATATTTTCACAAGAGATGGAATGTGAGGCAATAATAGAGTACAAAGGTTG
+
AAABBFFFFFCCGGGGGGGGGGHGHGHHHHHHHHHHHGGGGHHHHGFHHHGHHHGHHHHHHHHHHHHHHHHHGGHGHGGHGGGHHHHHHHHHHHHHHHHHHHHHHHHHHHHHHHHHHHHHHHGGHHGHHHHHHHHHHHGHHHHBHHAGHGGHFHHFGHHGGGGGHHHHHHHHHHHGGHHFGHHEHHGHHHHHHHHHHHHHHHGGHHHHGHHHFHEHHHHHGHHHCFGGGGFFFFCBFBFGGFGGFFGEFB/
@M03495:530:000000000-LYBTV:1:1102:24458:24683 2:N:0:CTGGAGTA+AACCGAAC
ATATTTGCCGTTGATAAACCACCCTCCCTGTGGTCGTTATCTTGCTCCTTTACTATCCAAAGCTCACATGCTGACAGATCGGAAGAGCGTCGTGTAGGGAAAGAGTGTGTTCGGTTGTGTAGATTTCGGTGGTCGGCGGGTAATTAGAAAAAACAAAGAGGAAGGTTATGGAGGGGGTGGTGAGCACAACACATATAGAGGCTGTAAGTAACTCGGAGAACAAGCTTGTGATATGCGCAGTAGACGCGCTG
+
CCCCCFFFFCBCGCGGGGGGGGGGHHGGHHFGHHHGFGEHHHHHHHHHHHHHHHHHHHHHGHHHHHHHHHHHHHHHHHHHHGGGDGGHCEGEGGHHHHGHHHHHHHHHHGHHDGGGGGG2333D3332>//B/2<//<--<-<0=<000CCC@....://../..0::0000/:------:90:00./:....0000000/....000:00000..;@-.0///.00/.00;0000..-:::00;.-----
@M03495:530:000000000-LYBTV:1:1102:22642:24695 2:N:0:CTGGAGTA+AACCGAAC
ATATTTTGCCGTTGATAAACCAGCTAATCCTGAAAAAAAAATCAAAGCTAAAAACTACAATGCTAAGACCACGATGTGACTGCTATCAAAGTTAGATATATATGTAAATTATTCATCTGTCAAATCCTAGAATTATATCATACCTGCTCCAGCAATCACGACCTGTAATGGTTTAGTGGGTTGTTCACTGTTTCTGAAAAATGAAGATAGTTGTCCAGCTTCCAAAAAGTTTATTGTGTTTTCTAGTGGAG
+
BBBBBFFFFFBAEGGGGGGGGGHHFHHHHHHHHHHHHGGGGHHHHHHFHFBFGGEHHGHHHHHHFHHHGHFHGGHGGHHHFE3GGGHG4GHGEHFHHHHHHHHHFHHHHHHHHHHHGHHHHHHHHHHHHHHGGHFHHHHHHHHEHGFHHHGHHGHHGFHGGCGGGFGFGHHGBGHGDG0FAFDDHHGFHHGHDHGHHHFHGGGDGGEHHHGFHGF0CGHEHHHGHFHEGFFGGGGFGFBFGGGGGEBGF;E
@M03495:530:000000000-LYBTV:1:1102:17665:24695 2:N:0:CTGGAGTA+AACCGAAC
ATATTTTGCCGTTGATAAACCAGCTAATCCTGAAAAAAAAATCAAAGCTAAAAACTACAATGCTAAGACCACGATGTGACTGCTATCAAAGTTAGATATATATGTAAATTATTCATCTGTCAAATCCTAGAATTATATCATACCTGCTCCAGCAATCACGACCTGTAATGGTTTAGTGGGTTGTTCACTGTTTCTGAAAAATGAAGATAGTTGTCCAGCTTCCAAAAAGTTTATTGTGTTTTCTAGTGGAG
+
ABBBBFFFFFBBGGGGGGGGGGHHHHHHHHHGHHHHHGGGGHHHHGFHHHHGHHGHHHHHHHHHHHHHHHHHGGHGGFHHHHGHHHGHHHHHHHHHHHHHHHHHHHHHHHHHHHHHHHHHHHHHHHHHHFHHHHHHHHHHHHHHHHHHGHHHHHHHHHHGGGGGFGHHHHHGGHHHFHHEACFEHGHHHHHHFHHHGG0DCHHGHGGHHHHHHHGGFHHHHGHHBFA.CBFFFGGGGGBBFGBFFFGGGFE
@M03495:530:000000000-LYBTV:1:1102:11529:24717 2:N:0:CTGGAGTA+AACCGAAC
ATATTTTGCCGTTGATAAACCAGCTAATCCTGAAAAAAAATTAAAACTAAAAACTACAATGGCAAGAACAAGATGTGAATTCTAACAAAAGTAGAAATATAATGAAATTAATCAATTTGTAAATTCTAAAATTTAAACATTCCTGCTACAGGAATCAAGAACTTTTAAGGGTTAGGGGGTTGTTCACTGTTTTTGAAAAATGAAGGTAGTTGTTCAGCTTTCCAAAAGATTTTTTGTGTTTTTTGTGGAGG
+
3>?AAFFFBFDAEGGGGFGFGGHGHHHGHHHGGHHFHCGGF3A5F53A5BFDG1B533B5332BB1B3BC22235555555444433BF13B44B44@4444444BF4B@4@443444444?B44?B444B4F344333344BB31B1B110001111110@>121@11<0<?/000?/->-.<0=000==0/<-.=D0;CC000//000<00.0<00;90=0;;09F.;;090--//;9B/.-99B?BAD
@M03495:530:000000000-LYBTV:1:1102:18400:24718 2:N:0:CTGGAGTA+AACCGAAC
ATATTTTGCCGTTGATAAACCAGCTAATCCTGAAAAAAAAATCAAAGCTAAAAACTACAATGCTAAGACCACGATGTGACTGCTATCAAAGTTAGATATATATGTAAATTATTCATCTGTCAAATCCTAGAATTATATCATACCTGCTCCAGCAATCACGACCTGTAATGGTTTAGTGGGTTGTTCACTGTTTCTGAAAAATGAAGATAGTTGTCCAGCTTCCAAAAAGTTTATTGTGTTTTCTAGTGGAG
+
ABABBFFFFFBAGGFFGGGGGGHHHGHHHGHHFHHFGGGGGHHFHHBEHHHHHHGGGHHHHHFHFGHHHHHHGGHGFGHGFEFGHHHHHHFGHHHHHHFHHHHHHHHHHFHHHGHGHHGHHHHHHHFHHGGHHHHHHHFFHHGGEHHBGFHHGHGHGHGGDFGGHFFHHGHGHHHEHGHHDGGCEHFGFFDGGHHHHHHG.<G<DG0GHEHFHHHHFHFFHGBFBH.;AFGFEGGGGB;C/9CFGBFGEF?
@M03495:530:000000000-LYBTV:1:1102:15211:24720 2:N:0:CTGGAGTA+AACCGAAC
ATATTTTGCCGTTGATAAACCAGCTAATCCTGAAAAAAAAATCAAAGCTAAAAACTACAATGCTAAGACCACGATGTGACTGCTATCAAAGTTAGATATATATGTAAATTATTCATCTGTCAAATCCTAGAATTATATCATACCTGCTCCAGCAATCACGACCTGTAATGGTTTAGTGGGTTGTTCACTGTTTCTGAAAAATGAAGATAGTTGTCCAGCTTCCAAAAAGTTTATTGTGTTTTCTAGTGGAG
+
AAAAAFFFFFBAGGGGGGGBGGHGHHHHHHHHHHGHGGGGCHBFHFFBFHHHHG?GHBGHHGFBGHEHG2GHGGGGH4GFEEBDGFCGHHHBGHHHGHHHEHHFFFHHHHHHFHFFHHHHHHHHFHGHHHHGGHHHHHGGHHGGHHHHHFHFFHFHGHHDGGGGHHHGGFHHHHHGHHEFGGFGFHHFHHGHHHHHHHDGCGG<DCBFHFH0GHHFFGHHFFFGG0.AEGGGGGGGGGFFGGGGGGGGGFG
@M03495:530:000000000-LYBTV:1:1102:21688:24734 2:N:0:CTGGAGTA+AACCGAAC
ATATTTTGCCGCTGATAAACCACCCTCCCTGTGGTCGTTATCTTGCTCCTTCTGTCGTCAACGAATTTACTAATTCCAAAGCTCACATGCTGACAGATCGGAAGAGCGTCGTGTAGGGAAAGAGTGTGTTCGGTTGAGTAGGGTTCGGCGGGCTGGGGGGAATTAGAAAAAAAAGCAGCACATGAGAAGAGTACAGAAACAAGTATGGGCACGAACAGAGAAGAACTAATGGAGAAGATATATATAGAATG
+
AAABAFFFFFB2AAAGGGGGBFGCEFCEGHHGEHA3AEGDFGHHDDE5GBGDHHHFFF1FFBEFEHGHHBHHHBG5BGGFFFGCGEFEGHHFHGHGHFGGEEGGGCCEFEEEGHGHFG3FGF0GFGHHF02C<?B@0@12@1/000/A/<----...;--9.;////;9..-9-9./;.9.99/:/9;//./////9//;/../9//9.....9.--///9//99./;/////./.;/////9///B////
@M03495:530:000000000-LYBTV:1:1102:13948:24738 2:N:0:CTGGAGTA+AACCGAAC
ATATTTTGCCGTTGATAAACCAGGTCTGGATGATGCTCATGGATCGCACACATTCCACATCCACCAAAGCTCACATGCTGACAGATCGGAAGAGCGTCGTGTAGGGAAAGAGTGTGTTCGGTTGTGTAGATCTCGGTGGGCGGCGGAGCATTAAAAAAAAAAAAGATGTGTATAAAAGACGTTGACAGGTGAGATTATACAAACCAGTAGAGAGGTGTGTAGGGAGATGGTAAGAAGCACGGATTAATATG
+
CCBCCFFFFFCCGGGGGGGGGGHGHHHHHHHHHHHHHHHHHHHGHGGGGGHGHHHHHHHHHHHHHHHHHHHHHHHHHHHHHHHHHHHHEGGGHHHGGGGEEFGHGGFHHHHGHHGH0?DECFGGGGBDD33DFFHGACA//>/<<----CCC0CF0<9-;:---..009000000000./.:.:.00;.000.000000;000..9.00:00;;90.9..;:0./..:00000000/00/---.90000;0
@M03495:530:000000000-LYBTV:1:1102:17853:24738 2:N:0:CTGGAGTA+AACCGAAC
ATATTTTGCCGTTGATAAACCACCCTCCCTGTGGTCGTTATCTTGCTCCTTCTGTCGTCAACGAATTTACTAATTCCAAAGCTCACATGCTGACAGATCGGAAGAGCGTCGTGTAGGGAAAGAGTGTGTTCGGTTGTGTAGAGCTCGGTGGTGGGTGAGGCATTAAAATGAATGGTCGGGCTCTGTCTCGGGCGGTGCAGGGTGGGCACGAAAGGTGGGAGCTAGCTCGTTAGTGAGTGTGCACGCGACTC
+
ABAAADFFFFDAEGGFGBFGGGGGGHHGGGGHHHHHGAEFHHHFBBGFHHGHHEGFAFGHGHDGEG1FGGFGHHHGHBFHFFHHEDGHHHHB@FFGCFCHEGGGCFGEGCE>/?GHFEHHHHH2??BB?BF?CED/AE22F22221/<?<///.-.<.<0..<0=000000<0</00-----./0;000/9-9-----/9.-;.--....:....//.-....9////9-...9//////////.9----.
@M03495:530:000000000-LYBTV:1:1102:16274:24759 2:N:0:CTGGAGTA+AACCGAAC
ATATTTTGCCGTTGATAAACCAGCTAATCCTGAAAAAAAAATCAAAGCTAAAAACTACAATGCTAAGACCACGATGTGACTGCTATCAAAGTTAGATATATATGTAAATTATTCATCTGTCAAATCCTAGAATTATATCATACCTGCTCCAGCAATCACGACCTGTAATGGTTTAGTGGGTTGTTCACTGTTTCTGAAAAATGAAGATAGTTGTCCAGCTTCCAAAAAGTTTATTGTGTTTTCTAGTGGAG
+
ABBBBFFFFFBBGGGGGGGGGGHHHHHHHHHHHHHHHGGGGHHHGHHFHHHHHHGHHFHHHHGHHHHFFCGHGGH1FFGGDE3GHGFHFH3FGHGHFGGHHHHHEFHHH4GHHHHHGHHHHHHHHHFHHHHHHFHHHHHHFHGBGH0FGGHHCGHHGHHGFFGGHGHDFGGDD0C1FGHHDFGGHHHHHHHHHHGBGGFHHHHHHH0GHHFHHHHHGHHEHHHGGHEEEGFGGGGGFFFFGF0FFBFG?FE
@M03495:530:000000000-LYBTV:1:1102:9539:24763 2:N:0:CTGGAGTA+AACCGAAC
ATATTTTGCCGTTGATAAACCACCCTCCCTGTGGTCGTTATCTTGCCCTTCTGTCGTCAACGAATTTACTAATTCCAAAGGAGGAGTATGTTGTTTTTGGAATTTAAGGTAATTGTTGGCTCTAGCTGCCAAAGCTCACATTGCTGACAGATCGGAAGATCGTCGTGTAGGGAAAGAGTGTGTTCGGTTGTGTAGTTCATGGTGGTTGGCGGGGGACTAAAAGTAAATGAGTTGTCAGTGTTAGTATATTG
+
A3AAAFBFFFBAGGGGGGCGGGGGGHEAFFGHGCCGCEEEGHDDGF3FGHHGHHFFAFHDGGGGHHHEHFBFBHFFHBGGHEEGGE2BB4GGHHHFHGCEBGHHHHFGE?DGGHDGBGEFFFFHHHHHHHGFBFGFFGHCGFHHHH3FGGBDGH//</G1?FGE?DEG0DFG><CF0FFGFF.C<ACGC-AA/0:000000000....-/-------.//////9/9////;/;////:9///////////
@M03495:530:000000000-LYBTV:1:1102:12010:24771 2:N:0:CTGGAGTA+AACCGAAC
ATATTTTGCCGTTGATAAACCAGCTAATCCTGAAAAAAAAATCAAAGCTAAAAACTACAATGCTAAGACCACGATGTGACTGCTATCAAAGTTAGATATATATGTAAATTATTCATCTGTCAAATCCTAGAATTATATCATACCTGCTCCAGCAATCACGACCTGTAATGGTTTAGTGGGTTGTTCACTGTTTCTGAAAAATGAAGATAGTTGTCCAGCTTCCAAAAAGTTTATTGTGTTTTCTAGTGGAG
+
>AABBFFFFFBAGGGGGFGGGGHHHHHHHHHHHHHHHGGGGHHBGHDBGGHGGHGHHGGHHHGHHHGHGCGHGGHGGFHEHGHHFFFHHHHHGHGFHGHHHHGHHHHHHHHHGHHHHGHFHHFFHHGHHHHHHHHHHHHHHHFHHHHHHHFHGHFHFFHGGFGGHFGHFFGFGFFGGFHEEEDGHHHHHHFGGEDGHHBGGHHHBGCG0CGGHHG0GGFHHFHHHCGECBFGGGGGGGBBFFGGGGFFGFE
@M03495:530:000000000-LYBTV:1:1102:21219:24792 2:N:0:CTGGAGTA+AACCGAAC
ATATTTTGCCGTTGATAAACCAGCTAATCCTGAAAAAAAAATCAAAGCTAAAAACTACAATGCTAAGACCACGATGTGACTGCTATCAAAGTTAGATATATATGTAAATTATTCATCTGTCAAATCCTAGAATTATATCATACCTGCTCCAGCAATCACGACCTGTAATGGTTTAGTGGGTTGTTCACTGTTTCTGAAAAATGAAGATAGTTGTCCAGCTTCCAAAAAGTTTATTGTGTTTTCTAGTGGAG
+
AAABAFFBFFBAEGGCGGGGGGHHGHHHHHHFGHHHHGGGEHFGHHHHHFGFHHGGHFHHHFHEHHHHGEFHEGHEGGHHHFGHHF3FGGG@@GBGHHHHHHHHHHHHHHHHHHHHHHBGHHGHHGGFHGHFHHHHHHFHGHH2FG0BGHHGHGHHB2FE?GG/CGFDGGFHHGHHDGHHEFGDHEHFHFGHHGHHEHHHHGBGHGHHGGGHGHCGFHFGFHHHGHEGFFG0CFFBFF9CFGGGBFCC.CE
@M03495:530:000000000-LYBTV:1:1102:10865:24807 2:N:0:CTGGAGTA+AACCGAAC
GTATTTTGCCGTTGATAAACCAGCTAATCCTGAAAAAAAAATCAAAGCTAAAAACTACAATGCTAAGACCACGATGTGACTGCTATCAAAGTTAGATATATATGTAAATTATTCATCTGTCAAATCCTAGAATTATATCATACCTGCTCCTAATGGTTTAGTGGGTTGTTCACTGTTTCTGAAAAATGAAGATAGTTGTCCAGCTTCCAAAAAGTTTATTGTGTTTTCTAGTGGAGGTCTGTCCTGGCAAA
+
1>1AADFB11A>E11EGGGGGGHCC1GFHHCGFGG10AEEEACA1BF0GFDF11EHH11FG1BEFFF1E0BCA?GGADG2210B12>FBF11DDGE2BFHGGH2BGFBGHGF>EF2FGE2>GBGD1BEGFBFFGED22BFFGB0GHFHHHGFHDDG1@F1@1@GHAC@CGGHHHHGHGBFHHEGHEGHHFG1FDDGFFBB0=CB<<0<0DFCCCCGGEHGBGHFHBHHFFHFHEGGGGGF/CB0BFB.BFA
@M03495:530:000000000-LYBTV:1:1102:8391:24818 2:N:0:CTGGAGTA+AACCGAAC
ATATTTTGCCGTTGATAAACCAGCTAATCCTGAAAAAAAAATCAAAGCTAAAAACTACAATGCTAAGACCACGATGTGACTGCTATCAAAGTTAGATATATATGTAAATTATTCATCTGTCAAATCCTAGAATTATATCATACCTGCTCCAGCAATCACGACCTGTAATGGTTTAGTGGGTTGTTCACTGTTTCTGAAAAATGAAGATAGTTGTCCAGCTTCCAAAAAGTTTATTGTGTTTTCTAGTGGAG
+
AAAABFFBFFBAGGGFGFGGGGHCFGHHHHHGHFFGFGCGGHHGHHEBGHBBEDFFHFHFHHHGHHHHHBGHEGHE?GHH4F3G4FEGGHG4FHHHGHHHHHHHGHGFHFHHHGHHHHGFFHHFGHHHGFHHFHHHGHHHHHHEFFHFHFFFHHHHHFHFFGGGC?G1FGHGFAFGDFHEDFC.GHFHHHHHFHGFGBGG.<D00:CGEBHGHHHF0CFHFFCFFH.;CBF0BF0FFGBGB90;0FCB.;.
@M03495:530:000000000-LYBTV:1:1102:15634:24862 2:N:0:CTGGAGTA+AACCGAAC
ATATTTTGCCGTTGATAAACCACCCTCCCTGTGGTCGTTATCTTGCTCCTTCTGTCGTCAACGAATTTACTAATCCAAAGCTCACATGCTGACAGATCGGAAGAGCGTCGTGTAGGGAAAGAGTGTGTTCGGTTGTGTAGATCTCGGGGGTGGGCGTAGCATTAAAAAAAAAAAATGTGGAAACAGGAATTGTAGTGCGACTTCTTGGTGAGAGTGATGATTAGTTAATGATAGAGGCGATGTGCGCTGTG
+
CCCCBFFFFFCBGGGGGGGGGGGGGHHGGHHHHHGHGGGHHHHHHHHHHHHHHHHHGGGHGHFGFHHHHHHHHHHHHHHHHHHGHHHHHGHHHHHHHHHGGGGHHHGGGGFGCGHHGGHHHGHGHFGBGHGGFCGGF2FGD2222?F//A--<-::---.00:00:09---@---.0990090///.9/000;0;0/0:.-:A000000.0.09;0000009;9009B000000;0/.:--.;00.9--./
@M03495:530:000000000-LYBTV:1:1102:14688:24874 2:N:0:CTGGAGTA+AACCGAAC
ATATTTTGCCGTTGATAAACCACCCTCCCTGTGGTCGTTATCTTGCTCCTTCTAATTTACTAATTCCAAAGCTCACATGCTGACAGATCGGAAGAGCGTCGTGTAGGGAAAGAGTGTGTTCGGTTGTGTAGATCTGGGTGGGGGGCGGGTCAGTAAAAAGAAAACAAGAGGGGGGAGGAGAGGGTGTACGGGGGGAAGTAGGAAAAAGAGTGAAAATAGTGGGAGGTGGCGAAGGGTAGCATATAGGAGAA
+
BBBBBFFFFFBAGGGGGGGGGFFCEHHGGGHHGHHHGGGHHFFFGHHHHHHHGHHHHHHHHHHGHFHHHHHHHHFHHHHHHHFFHHHHHHGGGGFHFGEGE>E?FGFEFFGG?EBFBG0BGFGFGGGG23B33333?B</CC/>-9:---:9.///9;9.:././.......-----9.;......-//..-----..///////.;...//////;////.::.-....----;.:/./////////;9.
@M03495:530:000000000-LYBTV:1:1102:8768:24876 2:N:0:CTGGAGTA+AACCGAAC
ATATTTTGCCGTTGATAAACCAGCTAATCCTGAAAAAAAAATCAAAGCTAAAAACTACAATGCTAAGACCACGATGTGACTGCTATCAAAGTTAGATATATATGTAAATTATTCATCTGTCAAATCCTAGAATTATATCATACCTGCTCCAGCAATCACGACCTGTAATGGTTTAGTGGGTTGTTCACTGTTTCTGAAAAATGAAGATAGTTGTCCAGCTTCCAAAAAGTTTATTGTGTTTTCTAGTGGAG
+
AABCCFFFFFCAGGGGGGGGGGHHHHHHHHHHHHHFHGGGGHHHHHGHHHHHHHGHHHHGHHHGHHHHHHHHGGHGHHHGHFFHHHHHHHHFHHHHHHHHHHHHHHHHHHHHHHHHHHHHHHHHHHFHGGFHHHHHHHHHGHHHHHFHHHHHHHHHHGHGGGGGGFGFHGHGFGHHDHEFEFGDHHHHHHHHHGHHFFHHCFHFGGHHEFCHHHHHFEHHHEFFFF..;BFGGFGGGGCFGGBGGEFGGFE
@M03495:530:000000000-LYBTV:1:1102:23017:24934 2:N:0:CTGGAGTA+AACCGAAC
ATATTTTGCCGTTGATAAACCAGAACCATCCAAAGCTCACATGCTGACAGATCGGAAGAGCGTCGTGTAGGGAAAGAGTGTGTTCGGTTGTGTAGAGATCGGTGGTGGGCGGATGATTAAAAAAAAAAAAACACTTGATCTCAGAGGAAGTGCGGAATGCAATAAGAATGATCATAAGTCGAGTCATATAGGCTAGGGACGAACCACTAATGACACACGCACTCTGCCACACACGAGAACACTGTGTCCAA
+
?ABCBFFFFFBBGFGGGGGGGGHHHHHHHHGHHGFGHHHHHHGHHHGHHHFGHGFGEAFGHEEFFEF1BBGGGHEHHHGHBB?34BE11EFG24B4343B?/?EG?/////////@F2222>@/@D-<<<-...000:0:000000../.000--:-.:000000000900000000/;/..-/////;9//;//.../:-----..////:///99;-::--///////.9..---..///;/:/:9/;/
@M03495:530:000000000-LYBTV:1:1102:13316:24935 2:N:0:CTGGAGTA+AACCGAAC
ATATTTTGCCGATGATAAACCAGCTAATCCTGAAAAAAAAATCAAAGCTAAAAACTACAATGCTAAGACCACGATGTGACTGCTATAAAAGTTAGATATATATGTAAATTATTCATCTGTCAAATCCTAGAATTATATCATACCTGCTCCAGCAATCACGACCTGTAATGGTTTAGTGGGTTGTTCACTGTTTCTGAAAAATGAAGATAGTTGTCCAGCTTCCAAAAAGTTTATTGTGTTTTCTAGTGGTG
+
AAAAABDFB@D111A3B31110FF1A13BF3F1GBGAAE/A01AB110A1D11B/A11B1111222F@10BF////0B2F21BFG2222111BFFH222@22B222B222B22B2G2>G22FG121B>GFHHFB1D2FFBGHHF1F0<FCFGFCFFHHFCCBCCFHH11<FF1?FD==0GCFCCHEFEH0GDGFGHHHHHGGHDFCG:00G:GC;CGGC0CFGGFCCE?FFB0BGGGGBBBGGF;BB0.0.
@M03495:530:000000000-LYBTV:1:1102:8940:25003 2:N:0:CTGGAGTA+AACCGAAC
ATATTTTGCCGTTGATAAACCAGAACCATCCAAAGCTCACATGCTGACAGATCGGAAGAGCGTCGTGTAGGGAAAGAGTGTGTTCGGTTGTGTAGATCTCGGGGGTCGCCGGATCATTAAAAAAAAAAAAAGAAAAGGAGAGGGAGGAGGCAGGATGCGGAAGATGGGAATGAAGTCCAGTTGACTACATAGATGGAGAGTAGCGAGAGGTATGGGGATGGGTAATGTGGTAGGAGACAGGGTAGACATAG
+
CCDCDFFFFFDBGGGGGGGGGGHHHHHHHHHHHHHHHHHHHHHHHHHHHHHHHHGGGGHHHGGFEEEABGHGGFAGGGDGFGB3FFGGGGGGFBBB4@@EBF/E@//<//<//?<01=@?11<CD-<----.9.///9/.......-.9....-.00/--<-<<000./0<00<000000000000:/00000::0/:<.<000---<-.00<0:.....<.:0/0<0<0<00.0/..</..</.000000
@M03495:530:000000000-LYBTV:1:1102:21235:25017 2:N:0:CTGGAGTA+AACCGAAC
ATATTTTGCCGTTGATAAACCAGGGACTCAGGCTGGACCAAAGCTCACATGCTGACAGATCGGAAGAGCGTCGTGTAGGGAAAGAGTGTGTTCGGTTGTGTAGATCTCGGGGGGGGCAGGGTTATTAAAAAAAAAAAAAGAGGTGAGCCGGGGGCGAGGGGGATTAAATAGGTTGAGAGGATGACCATCAGAAGGGGAACTGGACGTACTGGACGGGCGCAGTGAGCATAGGGGCGCAGAGCGCACGAGTG
+
ABCCCFFFFFCCGGGGGGGGGGHGGGGHHHHHHHHGHHHHHHGHGGHHHHHHHHHHHHHGHHGGGGFHHGGGGEEHGHHGGHHHHHGHHHBCGEC1EFGG2??44?B40F/EC--:--.--:..///9BBFAFAB----../././.;/--------------.//////;//////.9:./////:///:///..-...//:/.-.:..///.--------://///////..---9:;./----;.-..
@M03495:530:000000000-LYBTV:1:1102:19263:25035 2:N:0:CTGGAGTA+AACCGAAC
ATATTTTGCCGTTGATAAACCAGCTAATTCCAAAGCTCACATGCTGACAGATCGGAAGAGCGTCGTGTAGGGAAAGAGTGTGTTCGGTTGTGTAGAACTCGGGGGGGGCGGGATCAATAAAAAAAAAAAAAAGGATAATGTATGTGGGGGTCGAGCGCGATAGAAAGGGCATAGAAATGATATACGGTGTGCATGTAGATGACAAGATCAGTGAAGCCGGCTAGATTCTTCAGTGAGTACGACATCCACAC
+
CCCCCFFFFFCAEEGGGGGGGGHHHGHHHHBGHHHHHHHHHHGHGHEHHHGHGHEAEEHGHFEEEFGFFDBFHFFHGGHHFGBGFECEFGF??43@4333??///--------..9////BBB-@-@-----..////:////999/.---.9--.-----..9///...9//////////////..:.../////::/:9////9/;/;://///;:----../://;////9//////.9.-./////.
@M03495:530:000000000-LYBTV:1:1102:6299:25046 2:N:0:CTGGAGTA+AACCGAAC
ATATTTCGCCGTTGAGAGACCGGATAATCCTCATCCAATCATCATAGTTACAATTTACAATCATACGATAACGAAGAAAATAATATAAAAGATAAATAAATATGTAAATTCATCATCTCTCAACTTCTAAAATTATCTCATACCTGCTATAAATATTCCGACCTATAATCGATTAATTGTATGTTCACTGCTACACTCAACTCCTGATAGTTGTTTTTGCTTTGTTCACTTTATCTTGCATACTAACGTAG
+
>>1113B1111>E111A1AA000AE012ABG1F1111B10122B2222B221111222211A12210B///BB////>FB1112@22B211/1111B2112@22BF22221122B2>21B1120B1B2>2B12<<22BB2>110B10112222222222<////<11221/0/?/111<1111111=111<<111010<1000<0<0000=000.//.-00000<:;00<000:000000;00000/./9.
@M03495:530:000000000-LYBTV:1:1102:6726:25059 2:N:0:CTGGAGTA+AACCGAAC
ATATTTTGCCGTTGATAAACCAGTCTCCAAAGCTCACATGCTGACAGATCGGAAGAGCGTCGTGTAGGGAAAGAGTGTGTTTGGTTGTGTAGATCTCGGGGGTCGGCGTGTCATTAAAAAAAAAAATAATGTAAAAGCCGGGGGTCGGGGATACAGATATCAGATGATCACGGATATGTTAACAAGCTATTATGAGGACCTGCAATACCGTACAACATGACGTGACATAGTAGTCACAGTCGTGTACATCT
+
BCCCCFFFFFCCGGGGGGGGGGHHHHHHHHHHHHHHHHHHHHHHHHHHHHHGFGGFHHGEGGEEGHHHGGHHHHHHHFHFH2FGHHGGG2BF444@@1F/EE//>//>//??1G11?1FFC@DC@<.0<00000000;.:-----.-----./00000000009000000/..-..000000000:.000000009/9..//./00009.....099;000.;...0009909000009099.:.900000
@M03495:530:000000000-LYBTV:1:1102:10697:25119 2:N:0:CTGCAGTA+AACCGAGC
ATATTTTGCCGTTGATAAACCAGCTAATCCTGAAAAAAAAATCAAAGCTAAAAACTACAATGCTAAGACCACGATGTGACTGCTATCAAAGTTAGATATATATGTAAATTATTCATCTGTCAAATCCTAGAATTATATCATACCTGCTCCAGCAATCACGACCTGTAATGGTTTAGTGGGTTGTTCACTGTTTCTGAAAAATGAAGATAGTTGTCCAGCTTCCAAAAAGTTTATTGTGTTTTCTAGTGGAG
+
CCCCCFFFFFCBGGGGGGGGGGGHHHHGHHHHHHHHHGGGGHHHHGHHHHHGHHFHHGHHHHHHHHHHHHHHGGHGEDHHHHGHHHGHHHHHHHHHHHHHHHHHHHHHHHHHHHHHHHGHHHHHHHHHHGHHHHHHHHGHHHHHHHEHFFHFFHHHHHHGGGGGHHGHHGFGHHHHFHHGCFEEGGHHHHHHHHGEFHFFFGHGFGHHHFFHFHGHFF/CGFHHHHGEEFFGGGGGGGFGGGFFGF9090;
@M03495:530:000000000-LYBTV:1:1102:19315:25167 2:N:0:CTGGAGTA+AACCGAAC
ATATTTTGCCGTTGATAAACCAGAGGACTCAGGCTGGACCAAAGCTCACATGCTGACAGATCGGAAGAGCGTCGTGTAGGGAAAGAGTGTGTTCGGTTGTGTAGATCTCGGGGGGGGCCGGGTCATTAAAAAAAAAAAAAGGAAGGATAGAAGGGGGAGGCGGGTTGAAAAAAGAGTAGTACAGCAGAGAAGAGTTACCGAGAAGCGCGAGGTCACACGCGGACGGATGCATCGGGATGCGGGTGGTAACG
+
BC@CCFFFFFCCGGGGGGGGGGHHHGHHHHHHGHHHGHHHHHHHHHGHHHHHHHHHHHHHHHHGGGGHFHGEFFEEHHHHGGHHHHHGFGHGHHGGFEGGG24B44BD4BF/<B--;-;@--.-.0;00B0FFFFF--9;../9..;009900..:9-9-.----.-/0:;.-.9/000:00000/.9.90/0.:0900.:9-.;0---9--:/0000--------..-;000..--../------.000.
@M03495:530:000000000-LYBTV:1:1102:6977:25196 2:N:0:CTGGAGTA+AACCGAAC
ATATTTTGCCGTTGATAAACCAGTCAGGAGTCCAAAGCTCACATGCTGACAGATCGGAAGAGCGTCGTGTAGGGAAAGAGTGTGTTCGGTTGTGTAGATCTCGGGGGGCGCCGGATCCTTTAAAAAAAAATTGAAATCATGGGTGGGCGAAGAACATCGACAAGAAAGACCAGATCTGGGAGTAGTAGCTGGTTGTTACGTGTCGTGCCACACTATCAGACTACCGTGTGATAGCGTGAGCGAGTACCTAC
+
BBBBCFFFFFCBFGGGGGGGGGHGHHHHHGHHHHHHHHHHGHHHHGHHHFHGGHHHGAGEGGHGEGGEGHHGFGHHHHFGHHGH?GEEFFGGGGBBG4@4?4FF//B--;-----.-.:://:/;BD-B-.////////://./;--.----:/.//9./-.-..////...../////....//9///;/.;/..://.9./;.;.../9../9//9/:////;-...9/9///-..../---;.//;//
@M03495:530:000000000-LYBTV:1:1102:19229:25204 2:N:0:CTGGAGTA+AACCGAAC
ATATTTTGCCGTTGATAAACCAGGACTCAGGCTGGACCAAAGCTCACATGCTGACAGATCGGAAGAGCGTCGTGTAGGGAAAGAGTGTGTTCGGTTGTGTAGATCTCGGGGGGCGCCGGATCATTAAAAAAAAAAAATGAAGAAGGTACACGGGGCTCCGACGTCAGAAAGGATAGGGTACGTAGCGTCATAAAGACAAAGCTGTCTTATCGTATTTTGTATGATATATGCTGGACTGAACCTGACATGAC
+
CCBCCFFFFFCCGGGGGGGGGGHGHHHHHHHHHHGHHGHHHHGHGHGHHHHHHHHHHHHHHGGGGHHHGGGGFEFHHHGHFHHGHGHFHGHHEEFGGGG2B3D44BBFF/EC--<-<---.<<0<::BFBBAFA<9-.00000/:.<000<.-----...---<.<<0000.:000/.//0./0..-.<..00000//////:00000000././:000/:<0B0000000000..0.000././/0<000
@M03495:530:000000000-LYBTV:1:1102:15181:25207 2:N:0:CTGGAGTA+AACCGAAC
ATATTTTGCCGTTGATAAACCAGCTAATCCTGAAAAAAAAATCAAAGCTAAAAACTACAATGCTAAGACCACGATGTGACTGCTATCAAAGTTAGATATATATGTAAATTATTCATCTGTCAAATCCTAGAATTATATCATACCTGCTCCAGCAATCACGACCTGTAATGGTTTAGTGGGTTGTTCACTGTTTCTGAAAAATGAAGATAGTTGTCCAGCTTCCAAAAAGTTTATTGTGTTTTCTAGTGGAG
+
AABBBFFFFFBAEGGFGFGGGGGHHHHHHHHGHGHHHGGCGHHFHHHHHHHGGBEFHHHHHHHHHFHHFHHHGGHECBGHDG3GHGHHHHE4FEGHHHBGHFHHGHHHHHHHHHHHHGHFHHHHGHGHFHHHHHHHHHHHHHBGHHFFHFFHHHHHHHHGGGGDB?GHHHHGHHGHFFEGCFGGHHHHHEHHEGHHHGFGHHHEFGGHFHHHHHHHHGGHGHGHFFCA?;FFFGFGGGGGFGGGGGCBFBA
@M03495:530:000000000-LYBTV:1:1102:8414:25213 2:N:0:CTGGAGTA+AACCGAAC
ATATTTTGCCGTTGATAAACCACCCTCCCTGTGGTCGTTATCTTGCTCCTTCTGTCGTCAACGAATTTACTAATTCCAAAGCTCACATGCTGACAGATCGGAAGAGCGTCGTGTAGGGAAAGAGTGTGTTCGGTTGTGAAGATATCGGTGGGTGCGGGGCGATTAAAAAAAAAACAACTGCCGCACTGTTTAGTGAGTCCAACATGCTCTTATATTCTTATTTCATCACTAGCTATGCCGTCTACCCACTG
+
>AAAAFFFFFBAGGGGGGGGGGGGGHHGGGFFFFFGGEGDHHHHGHHHHHHGHHFFFGGHGHGGGHHHHGHH5FGFFHBHHGHHHHHHHHHHGHHHGGFHGEFEBFFEEEEEE?GGHEFGFH3GGHGHHFFDCG?CDD222@22@2F//?D//<.-<----;-CABB0:--9-9....9///-----9;///////////9//.///////9////////////99/9//////////9-;-..//./../
@M03495:530:000000000-LYBTV:1:1102:13959:25222 2:N:0:CTGGAGTA+AACCGAAC
ATATTTTGCCGTTGATAAACCACCCTCCCTGTGGTCGTTATCTTGCTCCTTCTGTCGTCAACGAATTTACTAATTCCAAAGCTCACATGCTGACAGATCGGAAGAGCGTCGTGTAGGGAAAGAGTGTGTTCGGTTGTGGAGAGCTCGGTGGTGGGGGGATCATTATAAAAAAAGAAAGTTTATGAGAGGATGGATCAGGCTATATCTTAATCTAAAATCAGCGCTGCTATGTCACGTATTGTTAGGCGATT
+
BBBBBFFFFFBAGCGGGGGGGGGGGHHGGHHHHHFHGGGHHHHGHHHHFHHHHHHHGGGHGHFGGHHHHHHHHHHHHGHGHGHHHHGHHHHHHHHHHHHHGGGGHHBEGGGGGHHHHGHHHHBFFGHHHHHGCGGG/C/2?F//FCAD/C/.<.-<---.:;//9//:://B;...//////////:9.9//.///;///.;//:/:////9//////////.9.-.////;//;.9.///;///./;;:.
@M03495:530:000000000-LYBTV:1:1102:8220:25248 2:N:0:CTGGAGTA+AACCGAAC
ATATTTTGCCGTTGATAAACCAGCTAATCCTGAAAAAAAAATCAAAGCTAAAAACTACAATGCTAAGACCACGATGTGACTGCTATCAAAGTTAGATATATATGTAAATTATTCATCTGTCAAATCCTAGAATTATATCATACCTGCTCCAGCAATCACGACCTGTAATGGTTTAGTGGGTTGTTCACTGTTTCTGAAAAATGAAGATAGTTGTCCAGCTTCCAAAAAGTTTATTGTGTTTTCTAGTGGAG
+
1AAAAB3BDFDAE1GGCGFFGGFCGHHHF3F1FFFBG0AAAFGGGH10BB1AAF/GHF1GHGFF2GFHFHH/EEHG0FEGHFH1F2BFG1BB2@FG2EGHEGFEGHHHHH1BBBGDDD1>FEHHG1FEGGGHHHFFFGFFFHF0GG01<GCG0F0FF<1<//ACFGG11FF<1<?FFDG.AFCCGDDGHHHHBGDH0<DGGHHD0CGFHBHHHHHFCCCC0G/0;G.;C9;00;0;BC9//9CF9F09.09
@M03495:530:000000000-LYBTV:1:1102:15112:25259 2:N:0:CTGGAGTA+AACCGAAC
ATATTTTGCCGTTGATAAACCAGCTAATCCTGAAAAAAAAATCAAAGCTAAAAACTACAATGCTAAGACCACGATGTGACTGCTATCAAAGTTAGATATATATGTAAATTATTCATCTGTCAAATCCTAGAATTATATCATACCTGCTCCAGCAATCACGACCTGTAATGGTTTAGTGGGTTGTTCACTGTTTCTGAAAAATGAAGATAGTTGTCCAGCTTCCAAAAAGTTTATTGTGTTTTCTAGTGGAG
+
>ABBAFFFFFBAGGGGGGGFGGHHHFHGHBHHHHHCHGGGEHHHHHHEHHHEGFDBGCGGHHHHHEHHFHHHFGEF?GHFGDFGHGFHFHBFFHHHHHHHHHHHFHHHHGHGHHHHHHHHHHHHHHHHHHHHGHHHFDHHHGHHHHHHHHHHHHHHHHHGGGGGHFGDGGHGGHHHGHHHDGGDHHHHHHFHHEHHHFGFFHHG0<CGHHGHHHHHHHHHHGHHHEGGDBFGFGGGFF;:BFFGGGBFG0;
@M03495:530:000000000-LYBTV:1:1102:16492:25282 2:N:0:CTGGAGTA+AACCGAAC
ATATTTTGCCGTTGATAAACCAGGGACTCAGGCGGACCAAAGCTCACATGCTGACAGATCGGAAGAGCGTCGTGTAGGGAAAGAGTGTGTTCGGTTGTGGAGATCTCGGTGGTCGCCGTAGCATTAAAAAAAAAAAGAATTGGGATGTCAATGAGCAGTAACATTGCGAATGGACAATATGGTAGGACATTCTAGATAGGCAGAACAAACGAATATGGTAATGATTGGTATGCGAGCATTGCTGCGGCAGA
+
BBBCCFFFFFDBGGGGGGGGGGHGGGGHHHHHHGGGGGHHHHHHHHHHHHHHHHGHHHHGHGGGGHHGGEFFEGGFHHGGHEHHHGGBGGHGGGFGGGG/B?B2BBBC/??F?2///<///=?=F1111?-C?AA-...0000..0:00000:0000/000000000.---00000;:00;0:::.00/0000000000/00..////...9...:00:00000000.00000;.---0:00000-:---.
@M03495:530:000000000-LYBTV:1:1102:23159:25292 2:N:0:CTGGAGTA+AACCGAAC
ATATTTTGCCGTTGATAAACCAGAACCATCCAAAGCTCACATGCTGACAGATCGGAAGAGCGTCGTGTAGGGAAAGAGTGTGTTCGGTTGTGTAAAGCTCGGGGGGGGGCGTATCAATAAATAAAAAAATATGCGGCTGTGTTAAAAGGAAGGTCACGTCGACAAGTAGGATGACACAGCGCGACCGGTACCCTCATGCCGGTGGTGTCGGAACGTGGTCTAGTAGTAGTTGTAACGTCCACACTCGCACC
+
BABAAFFFFF@>AAGGG5GFGGHG4FGHHGGHHCB23FBDFG3AGFGHHBFHH2AAFG1GH?BEEEEB2FF??GEAGFHBB31?4FCEEEFGC4444333/>/><-----99-..://////9;BFB9-;////.99--./9;/////../..99//;9.-9-.-.////9/9////...----9-----./:/..;///----..../.--.-.9.../9//9////9///////;B...//.//.-;--
@M03495:530:000000000-LYBTV:1:1102:22773:25315 2:N:0:CTGGAGTA+AACCGAAC
ATATTTTGCCGTTGATAAACCAGCTAATCCTGAAAAAAAAATCAAAGCTAAAAACTACAATGCTAAGACCACGATGTGACTGCTATCAAAGTTAGATATATATGTAAATTATTCATCTGTCAAATCCTAGAATTATATCATACCTGCTCCAGCAATCACGACCTGTAATGGTTTAGTGGGTTGTTCACTGTTTCTGAAAAATGAAGATAGTTGTCCAGCTTCCAAAAAGTTTATTGTGTTTTCTAGTGGAG
+
AAABBBFFFFB>EGGGGGGGGGHHGHHHHHHHGHHHGGGGGHHHHGHEHHHGHHGHHFHHHHHHHHHHHHHHDEFGHHHHHHEHHGHHHFHHHHHGHHHHHHHHGHGHHHHHHHHHHHHHHHHHHHHHHHHHHHHHHHHHHHHFBGC?FHHHHFGHBGHDGGGGFGHFGHHHHHHHHHGEEGCGHEGHHHHEDFHFHFGH.CGHFGCGHGFHHGHBCFFGFGHHCC;EFBFGFFGGGGFGFGGGGFGGGBE
@M03495:530:000000000-LYBTV:1:1102:10635:25356 2:N:0:CTGGAGTA+AACCGAAC
ATATTTTGCCGTTGATAAACCAGGACTCAGGCTGGACCAAAGCTCACATGCTGACAGATCGGAAGAGCGTCGTGTAGGGAAAGAGTGTGTTCGGTTGTGTAGATCTCGGTGGTCGGCGTATCATTAAAAAAAAAAAAAGTTGATAATAAGTACTCCAGGAGAGGAATTATAAATCAACACATGTTCAAGTAGTTAGAAACCAACAGAAGCATATGGTGCTACATACACACTTAGAAGTTATGGCGACTCAC
+
BBBCCFFFFFCBGGGGGGGGGGGGHHHHHHHGHHGHGHHHHHHHHHFHHHHHHHHHHFGHHGGGGHHHGGGFEFHBHHGHHHHHGFH4FGFGFFFFGGG2??E4F440FEF?<3//<///?@F2@22>FFCGGC--<-.:0000000;00:000::00/.;..../000;0000900/9..00000;090000;00000:...9.//0909090;000000000:0000./000:0:000000.----.00
@M03495:530:000000000-LYBTV:1:1102:23817:25383 2:N:0:CTGGAGTA+AACCGAAC
ATATTTTGCCGTTGATAAACCAGCTAATCCTGATAAAAAAATCAAAGCTACAAACTACAATGCTAAGACCACGATGTGACTGCTATCAAAGTTAGATATATATGTAAATTATTCATCTGTCAAATCCTAGAATTATATCATACCTGCTCCAGCAATCACGACCTGTAATGGTTTAGTGGGTTGTTCACTGTTTCTGAAAAATGAAGATAGTTGTCCAGCTTCCAAAAAGTTTATTGTGTTTTCTAGTGGAG
+
1>>A13@DBDDAE11BGG111GCGFF1FFGHFB122A1B0AE11A1D0B1111B/B1BFFGG1222ABFGH////F>12D2BCDEG02BDD12FG12B2BFFGEF2GHGFHF2DGFFED2G2D1F>FHGB11BD1>FHGFFD>01<01BBEGGFHHHFG/BBCGHD2F2@1>1?FFDFAC?//.>1><1GG1F1><GFGF<CFBBDDGHHGHGD0DHH/0;0;00:.:CCFHGGHHHH/9BFFE;0;;A0;
@M03495:530:000000000-LYBTV:1:1102:11515:25398 2:N:0:CTGGAGTA+AACCGAAC
ATATTTTGCCGTTGATAAACCAGCTAATCCTGAAAAAAAAATCAAAGCTAAAAACTACAATGCTAAGACCACGATGTGACTGCTATCAAAGTTAGATATATATGTAAATTATTCATCTGTCAAATCCTAGAATTATATCATACCTGCTCCAGCAATCACGACCTGTAATGGTTTAGTGGGTTGTTCACTGTTTCTGAAAAATGAAGATAGTTGTCCAGCTTCCAAAAAGTTTATTGTGTTTTCTAGTGGAG
+
BABBBFFBFFDAEGGGGFGGGGGH4DGHHHHGHHHHH?EECHHHHHHG35AF3B1GEFHHHFFHHHFHG2GHFGHEGGHFHBEGHHHHBFFGGHFHHHBBGHHEFFGHHHHGGGHHFGFH4GGHHF3FGHHHGEHG4GHFHFGHHFAFGHGHHHHHHHGGGGGFCGHG<GGDDGHFHHHEEEG.G<DFGGGHHBGHEHFF.<000CGBFGHF0:0CGFHHGHC:00...;000;BBFG/BFE0BFFGGFGE
@M03495:530:000000000-LYBTV:1:1102:15876:25414 2:N:0:CTGGAGTA+AACCGAAC
ATATTTTGCCGTTGATAAACCAGCTAATCCTGAAAAAAAAATCAAAGCTAAAAACTACAATGCTAAGACCACGATGTGACTGCTATCAAAGTTAGATATATATGTAAATTATTCATCTGTCAAATCCTAGAATTATATCATACCTGCTCCAGCAATCACGACCTGTAATGGTTTAGTGGGTTGTTCACTGTTTCTGAAAAATGAAGATAGTTGTCCAGCTTCCAAACAGTTTATTGTGTTTTCTAGTGGAG
+
3AABBFFFFFBBGGGGGGGGGGHHHHHHHHHHHHHHHEGGGHGFHFFHHHHHHHGHHHHHHHHHHHHHHGHHGGHFGHGGHGEHHGGHHHGHEHHHHHHHGHHHHHHHHHHHHHGGHHHHHHHHHHHHHHHHHHGGEHHHHHDFHHFHFHHHHHHHHHHGGGGGFFFFHHGFHHHHGDFE<FFFHHGHGHHB0GHHHHEFFHHFHHFHHHHHHHEBGFB0CCGBCC.9C9;FFFFGFF/;;BFGGFCFE09
@M03495:530:000000000-LYBTV:1:1102:18034:25435 2:N:0:CTGGAGTA+AACCGAAC
ATATTTTGCCGTTGATAAACCAGCTAATCCTGAAAAAAAAATCAAAGCTAAAAACTACAATGCTAAGACCACGATGTGACTGCTATCAAAGTTAGATATATATGTAAATTATTCATCTGTCAAATCCTAGAATTATATCATACCTGCTCCAGCAATCACGACCTGTAATGGTTTAGTGGATTGTTCACTGTTTCTGAAAAATGAAGATAGTTGTCCAGCTTCCAAAAAGTTTATTGTGTTTTCTAGTGAAG
+
>AABAFFFFBBAEECGGGGFGGHHHHHFFFGFGCFFHFGCEFHHGHH2GHGHFFGHHHFFFGFHHHFFG2BGEGEEEBGHFHHHHGHHEFGHGFFHGFHHGHGGFGGFHGFHGFHHFFHGFFBFGHHHGHHGHHHHHHFGHHGFBGHHHHHHEGHGHGFGGGGGHGHGFFFFGFHG1FF11<FGFFFFFGGDDHHHGEGHGHF0DGBD<DDG0<C0://CG0:G0CA.;CFB00BFFFFF/B0;9;0000;
@M03495:530:000000000-LYBTV:1:1102:22165:25440 2:N:0:CTGGAGTA+AACCGAAC
ATATTTTGCCGTTGATAAACCAGCTAATCCTGAAAAAAAAATCAAAGCTAAAAACTACAATGCTAAGACCACGATGTGACTGCTATCAAAGTTAGATATATATGTAAATTATTCATCTGTCAAATCCTAGAATTATATCATACCTGCTCCAGCAATCACGACCTGTAATGGTTTAGTGGGTTGTTCACTGTTTCTGAAAAATGAAGATAGTTGTCCAGCTTCCAAAAAGTTTATTGTGTTTTCTAGTGGAG
+
AB?ABFFFFFBAGGGGGGGGGCHHHGHHHGHHHHHFAEEG0GF3GGHBHH55BFEGHGHFGFHBGFEHHGHEDE1F?4BEGDFGHFHHFBGBGFFHHHHHHHHHGHHHHFHHHHHHHFFFHHHHHHGHHHHHFHGFGFDGHHHEHHCHHGHHGHHHBGH?ABFD0?FFHHHHH0?DFFC.<<-CGDFGGGHHHB0GGDGF.CHGDGHHFFGGCGHCGFFHHFHCCH...;CFFBFFFFGFF/0B00;;CF?
@M03495:530:000000000-LYBTV:1:1102:11301:25448 2:N:0:CTGGAGTA+AACCGAAC
ATATTTTGCCGTTGATAAACCAGCTAATCCTGAAAAAAAAATCAAAGCTAAAAACTACAATGCTAAGACCACGATGTGACTGCTATCAAAGTTAGATATATATGTAAATTATTCATCTGTCAAATCCTAGAATTATATCATACCTGCTCCAGCAATCACGACCTGTAGGGAGATGGGGAGAAGAAAAGCCCGATTCTCTTCGCTGATGGTTGTTCAAGACGATCTACGAACGCAGTGGCAGCGCCGGAGAG
+
AABCBFFFFFBAGGGGGGGGGGHHHHGHFHHHHGHGHGGGGHGGHHFFHGHGFHGHHCFHHHHHFEFHHHFHGGHGGFGFHH3GHHFGHHHHHHHHHHHHHHHHHHHEFHHHGHHGHHGHHHHGHHGHHHEHHHHHFHHHFFFCHGGHHHHHGHHHHHHG/BDGHGHHHGFDDFHFFCF?EHFFHGHFHHH?@-.<GHFHHHCCDDHGGBBE.EGBFFB/E-::AFGEGEBDDCCAFFFFFDAFFFD@=-;
@M03495:530:000000000-LYBTV:1:1102:6479:25455 2:N:0:CTGGAGTA+AACCGAAC
ATATTTTGCCGTTGATAAACCAGGGACTCAGGCGGACCAAAGCTCACATGCTGACAGATCGGAAGAGCGTCGTGTAGGGAAAGAGTGTGTTCGGTTGTGGAGAGAACGGGGGGCGCCGCATCATTAACAAAACAATGCAAGGCTCTGTGTCAGGAGCAACTGGCAATCCAGAGCGGAAGAGCGCCGCACTGTGAACGAGAGAGCGGGGTCTTGATATACCGTACGGTGGCTGTAGACCGAGATGAAGGAAG
+
AABAA5DFFFBBGGGFGGGGGGFGGFFGHHHBGGGC2EHHGGGFGFFHHHFFHHHHHHH3FEAFGFFGEEGFEE?FFFGGHHHGHGHBBG3FEE?EE/F/?/3/?2B/?//>----9---.-;//;//9/.;.9.:;//9/..9.//////;F./..A/.9//..9//9///./----;...---9----///;//9...99.9----9..//;:B//9/.9..-....9...9////9---./////.9.
@M03495:530:000000000-LYBTV:1:1102:20586:25473 2:N:0:CTGGAGTA+AACCGAAC
ATATTTTGCCGTTGATAAACCAGCTAATCCTGAAAAAAAAATCAAAGCTAAAAACTACAATGCTAAGACCACGATGTGACTGCTATCAAAGTTAGATATATATGTAAATTATTCATCTGTCAAATCCTAGAATTATATCATACCTGCTCCAGCAATCACGACCTGTAATGGTTTAGTGGGTTGTTCACTGTTTCTGAAAAATGAAGATAGTTGTCCAGCTTCCAAAAAGTTTATTGTGTTTTCTAGTGGAG
+
3>ABCFFFFFCAGGGGGGGGGGHHHHHHHHHGGHHGHGGGGHFHHFFFHGHHGHGHHGHHFHHHHHHHHHHHGGHGHGGHGFBGFGHHHHGHFHHHHHHHHHHHHHHHHGHHHHHGHHHHGHHHHFHHHGHHHHHHHHHHHHHHHHEGHHFHGHGHGHHFEGGGGFGDGGFHHGHHHHHHGGGGHHHHHHHHGHHHHHHHHHHHHFGHHHHEHFHHFHFFHGGHHHAEEFGGGGGGGGCGFFFFGFFGGGG
@M03495:530:000000000-LYBTV:1:1102:20715:25493 2:N:0:CTGGAGTA+AACCGAAC
ATATTTTGCCGTTGATAAACCAGCTAATCCTGAAAAAAAAATCAAAGCTAAAAACTACAATGCTAAGACCACGATGTGACTGCTATCAAAGTTAGATATATATGTAAATTATTCATCTGTCAAATCCTAGAATTATATCATACCTGCTCCAGCAATCACGACCTGTCCTGGCAAACAACCTGCAGAAAAGCCAATCAAATATATTTTCACAAGAGATGGAATGTGAGGCAATAATAGAGTACAAAGGTTGA
+
AAABBBFFFFBBGGGGGGGGGGGHHHHHHHHHHHGHHGGGGHGHHGDGHHHHHFGHHHHHHHHGHHFHH2GHGGHGGDHHGFBGFBGHGFHHHHHHHHHHHHHHFHHHHGHHHHHHHHHHHHFHHHHGHHHHGHHHHHEHHHH2GGGBGHGHEFCGHGHGGGGGF<GHGGFGHGGHHHHGHHHHHHEGGFCGHFFEHHEHFHHHGFHHHHHFHBGFHHGHHHHCFFFFFGGFFBBFGGGBFFFFGGB0CFB
@M03495:530:000000000-LYBTV:1:1102:17643:25494 2:N:0:CTGGAGTA+AACCGAAC
ATATTTTGCCGTTGATAAACCAGGACTCAGGCGGACCAAAGCTCACATGCTGACAGATCGGAAGAGCGTCGTGTAGGGAAAGAGTGTGTTCGGTTGTGTAGATCTCGGGGGGCGCCGGGTCATTAAAAAAAAAAAAAGATAGGGAGGCAGAGTATCGAGCCACATGAGATGAGACGATAAACCACATACAAAAAAGACAGATGACGTAGACAGTATGTGGCGTCACACGTGCTCAACTGTCAATGTTAGAC
+
ABBBBFFFFFCBGGGGGGGGGGHGHHHHHHGHGGGGGHHHHHHHHHHHHHGHHHHHHHHFGEFGHGGGEGG>EFCGFGCHHHGHFH?GCFHFGGGGFG24B44DF4FF//<--9--9--.-.900009BBFA;B---..0:0/./.;..:.A0900.;..9//.00000009090.-.;.00/...000000..9..////0000.....00/;000000.-.-..0;-..9.000/0/00000:0090;0
@M03495:530:000000000-LYBTV:1:1102:21849:25496 2:N:0:CTGGAGTA+AACCGAAC
ATATTTTGCCGTTGATAAACCAAAGCTCACATGCTGACAGATCGGAAGAGCGTCGTGTAGGGAAAGAGTGTGTTCGGTTGTGTAGATCTCGGTGGTCGCCGTATCATTAAAAAAAAAAAAGAAGAAGAAAGATAAGGGGGGAGTACTGTGTGACGTGTGAGCAGTCATGAATGAGCATTATGTGGGAGTTCAGTGTGGAACGCCGGAATGGAAGGACGAGGAGAGTGAGTGATCAAGTTGGTGCGTACATG
+
CCCCCFFFFFDBGGGGGGGGGGHHHHHHHHHHHHHHGHHHHHHHGGGGHHHGGGGGGHHHHGHHHGFGFGFGFGGGGGGGGGGGB@4BFF1F1??>3>/EE//B044444FEGCGGC//<..0010010<1010000.----9./000000.00.<.:.0000<000000000000000000<00..<./000:000.000..-----.0000/...-----..9:00000<000<00000.<0<..-.00
@M03495:530:000000000-LYBTV:1:1102:18706:25533 2:N:0:CTGGAGTA+AACCGAAC
ATATTTTGCCGTTGATAAACCAGTCAACGAATTTACTAATTCCAAAGCTCACATGCTGACAGATCGGAAGAGCGTCGTGTAGGGAAAGAGTGTGTTCGGTTGTGTAGATCTCGGGGGTCGCCGGATCATTAAAAAAAAAAAAAGAAAAAGATCTAATAGAGTAATGTCGTATGTATATCAGTAATAACTCAAGCAAAGATCGACACAAGATTCATAACAAAGGCATACCTGCGCTGTGTGCGCAGTGAACC
+
CCCCCFFFFFCCGGGGGGGGGGHHHHHHGGGHHHHHHHHHGHHHHHHHHHHHHHHHGHHHHHHGHHGGGGHHHGGGFEGGHGGGFHHHHHGHFHFGFGGGGGGGEFF4444?0F//@/?//?</-.>01=1=<DF<<<@D---...//..:0;0000000;00;90;0...:/009;0000;009000000:;0//0//90..-.-/../00000;0000.//.9000/00.----./0:0.--:.0000.
@M03495:530:000000000-LYBTV:1:1102:11954:25554 2:N:0:CTGGAGTA+AACCGAAC
ATATTTTGCCGTTGATAAACCACCCTCCCTGTGGTCGTTATCAACGAATTTACTAATTCCAAAGCTCACATGCTGACAGATCGGAAGAGCGTCGTGTAGGGAAAGAGTGTGTTCGGTTGTGTAGATCTCGGTGGTGGCCGGAGCATTAAAAAAAAAAAAAGAGTAGAGGGTGACTGGAGAGGGTGATATTGGGACAAGGACGCGGGTACGAGATAGTGGAGAGGTGAGCACTAGGCAGAGAAGACCGAGAG
+
ABBCCFFFFFBAGGGGGGGGGGGFGHHAFHHHHHBGGGGHHHHHHGGGHHHHHGHHHHHHHHHHHGHHHHHHHHHHHHHHHGHGGGGHHFGGGGEGHHHHGHFFHFGHHFGBBGGG?EGGGC3G333BF0F?CA///0@B?//>>1<111=1<<@--@--9./000009.:..000./9/...:E.//////.........-----9-/.....////././../.9://://////...//////----;
@M03495:530:000000000-LYBTV:1:1102:17413:25570 2:N:0:CTGGAGTA+AACCGAAC
ATATTTTGCCGTTGATAAACCAGCTAATCCTGAAAAAAAAATCAAAGCTAAAAACTACAATGCTAAGACCACGATGTGACTGCTATCAAAGTTAGATATATATGTAAATTATTCATCTGTCAAATCCTAGAATTATATCATACCTGCTCCAGCAATCACGACCTGTAATGGTTTAGTGGGTTGTTCACTGTTTCTGAAAAATGAAGATAGTTGTCCAGCTTCCAAAAAGTTTATTGTGTTTTCTAGTGGAG
+
3>AAAFFFFFBAFEGGGGGFGGGHFHHHHHHGHHHF2ECGGHHHHHBEGGHHEFGGHEHHHHHHHFHHGCGHG?CF1FFBB@FEFHFGGHFHHGEFFHHHFHFGGGHHHFHHDFH4DGGHHH4GHHHHHHHBHHHHGHHHHG1FHFABFGHGHHFHHGHCADGGFFHDBGFFGGFFHHGGGGCEGHHHHHHFBFHDDB0=CFFHE0<CBGHHFCH0:CBGHHHHHGHEDFGCFGGGGBCFFFFFB0CB.FE
@M03495:530:000000000-LYBTV:1:1102:15523:25586 2:N:0:CTGGAGTA+AACCGAAC
ATATTTTGCCGTTGATAAACCACCCTCCCTGTGGTCGTTATCTTGCTCCTTCTGTCGTCAACGAATTTACTAATTCCAAAGCTCACATGCTGACAGATCGGAAGAGCGTCGTGTAGGGAAAGAGTGTGTTCGGTTGTGTAGATTTGGGTGGTGGCCGGGGAATTATAAAAAAAAAAAAAAAAGAAAATCATTGATAGGGCGATACGTGAGCAGGTAGTGTGTAGAGAGATGAGCGCGACTGTGGTGGGAGG
+
BBABBFFBFFBAEEGGGGGGGGGGDHHGGHHEHFBGEFGDHHHHEFHHHHHHHFHFGGFHGHGGGHHHHHHHGHHHGHHHHGHHGGHHHGHHFHHGHHGGGCGEGGGGEEEEG?EEHGEHHEFG3GFGFHGGGGGGFGHB>222@2<C??//<>00->--<./0D0=00<0@@D--------..././//////9///;.---.-./...///..//////.///9/../9/:/------.//.;..-.9-
@M03495:530:000000000-LYBTV:1:1102:7169:25589 2:N:0:CTGGAGTA+AACCGAAC
ATATTTTGCCGTTGATAAACCAGTCAGGAGTCCAAAGCTCACATGCTGACAGATCGGAAGAGCGTCGTGTAGGGAAAGAGTGTGTTCGGTTGTGTAGATCTCGGGGGGGGCCGGATCAGTAAAAAAAAAACTAAGGGAGTACTCTGGTGGGCGCGAGAGAATGACAGCAACGGACAAAACATGTCATGGGCACTGCATTCGAGGCGGATGGCAGATGTATCTCGCTGATTCGACTGGGTGTATTGGTCTGG
+
AAACBFFFFFCCCGGGGGGGGGHHHHHGHGHHHHHGHFHHHHHHGHH5AGFHHHCHDCGDGGHG?EGEEGHGHEFHHHGHFHHHHHHDGE?EFF24BF4BB4?F//B--------.-.////;//---;-.///;/....///9////..-.--;----.///////;...--.--.....//;/////.....////9/9/.-------../..////////.....///./...../.:/9/;//;///
@M03495:530:000000000-LYBTV:1:1102:21890:25598 2:N:0:CTGGAGTA+AACCGAAC
ATATTTTGCCGTTGATAAACCAGCTAATCCTGAAAAAAAAATCAAAGCTAAAAACTACAATGCTAAGACCACGATGTGACTGCTATCAAAGTTAGATATATATGTAAATTATTCATCTGTCAAATCCTAGAATTATATCATACCTGCTCCAGCAATCACGACCTGTCCTGGCAAACAACCTGCAGAAAAGCCAATCAAATATATTTCCACAAGAGATGGAATGTGAGGCAATAATAGAGTACAAAGGTTGA
+
AB@AAFFFFFBAGFGGGGGGGGHHHHGHHHHHHHHHFGGGGGGHHHHGHHHHHFGHHHHHHGHHHHHHHHHHGFHGHHHHHFBFHGHHDFGHHGHHHHHGHGHHFGHHHHHHHHHHFHHHGHHHHHHHHHGHHHHHGHGHHGFHHHHHGGFGGHHHEGHCDDGDHHBG1GGHFFFGHFEDHG0FHHGGHFE</GFFHGGF0DHFGHHFFHHHGCGHCCHGGHHFB0CFFCFGFFFFB0CBFGB;BFBB0CB
@M03495:530:000000000-LYBTV:1:1102:14604:25603 2:N:0:CTGGAGTA+AACCGAAC
ATATTTTACCGCTTATAAACCGGCTAATCCTGAAAAAAAAATCAAAGCTAAATACTACAATGCTAAGACCACGATGTGACTGCTATGAAATATAGATATATATGTAAATTATTCATCTGTCAAATCCTAGAATTATATCATACCTGCTCCAGCAATCACGACCTGGAATGGTTTAGTGGGTTGTTCACTGTTTCTGAAAAATGAAGATAGTTGTCACGCTTCCAAAAAGTTTATTGTGTTTTCTAGTGGAG
+
11AA?3B31B1111AF33A100AA0AGD121AF11B0////BA1FB10FH112212@FHHHGF2F21110B>>>GA01BGFD01BG122B21BFGHG2BD>F2>2BGHHHBG22>FF2B22B21B1B12B11>1>GHDF>2>10BF0@F@110@F111@B///CH0<G111<1>1>1>0.<<-..00=D=DG0<DHHH00:CGF0<C0:C0:C:000;....;BFG.;A900C00;F0FFBC0;000;.0.
@M03495:530:000000000-LYBTV:1:1102:16734:25603 2:N:0:CTGGAGTA+AACCGAAC
ATATTTTGCCGCTGATAAACCAGGACTCAGGTTGGACCAAAGCTCACATGCTGACAGATCGGAAGAGCGTCGTGTAGGGAAAGAGTGTGTTCGGTTGTGTCGATCTCGGGGGGCGGCGGATGATTAAAAAAAAAAACGATGGACTAGTTGTGACAGGAGAACACAGCAGATGCGAGGCGGGTCCAGCACCGAGGGATCGGCGCAGCTCAACATGGAGGGCCGCTGGTGTGGATGAGGCGACAGGGATGGGT
+
AABBAFFFFFB2EECGGGGGGGHFHDHHHHBGGCGHFGECGFHHHHEHHDFFFGHHHHGHHGGGGAGFEE>E>AFCGHGE1GFFGGGF3?BFECFGGGGC4///00?0?/<B-----9---9//9//9//@-9@--.-.9../////9/;/.9///.....//.....:////-.-------9.///.9.-----..9..;-----////.///./..-..--9--/...9//////9--;--...;9../
@M03495:530:000000000-LYBTV:1:1102:8850:25619 2:N:0:CTGGAGTA+AACCGAAC
ATATTTTGCCGTTGATAAACCAGCTAATCCTGAAAAAAAAATCAAAGCTAAAAACTACAATGCTAAGACCACGATGTGACTGCTATCAAAGTTAGATATATATGTAAATTATTCATCTGTCAAATCCTAGAATTATATCATACCTGCTCCAGCAATCACGACCTGTTAATGGTTTAGTGGGTTGTTCACTGTTTCTGAAAAATGAAGATAGTTGTCCAGCTTCCAAAAAGTTTATTGTGTTTTCTAGTGGA
+
3>ABBFFFFFBAGGGGGGGGGGHHHHHHHGHHHHF5GGGGGHHGHHEFHFHHFHDHGHGFBDGDHHGHFHHHGGHGGFHHHHHGHGHHHGBGFGGHHHHGHHHHGHGHGGHHGHHHHHGHGHHHGHGHGHHFFHHFHHHHHHGFHHFBHHHGGHHHHHHFDGGGHHGFBGGHGFGHHHHHHAFCEHHHHHHFFGGHHFHHGAGD<CH0CHFHHGGFHGH/GGHFBCC..C0BFFFFGGGBBFGGFFB;C:0
@M03495:530:000000000-LYBTV:1:1102:15511:25668 2:N:0:CTGGAGTA+AACCGAAC
ATATTTTGCCGTTGATAAACCAGTCAGGAGTCCAAAGCTCACATGCTGACAGATCGGAAGAGCGTCGTGTAGGGAAAGAGTGTGTTCGGTTGTGTAAATCTCGGAGGGCGGCGGGTGAATAAAAAAAAAAAAAAATATGAGATTGGTAGGTCTGGCCATTGTTCAAGCGTCAGAAGAGTGAAGTTGTTGAGCAAGGAGTGATAAATGAAGCTCATCAGACGAAGACGTGTCGTGAGTCGCAAGACGTCAAA
+
AABBCFFFFFCAGGGGGGGGGGGHHHFGHGHHHFFHGHHHHHHHBGHFF2BCGHBGGEAEGHHEA1EEEGHHFFFFHEFHHHDG1BGDEFGG1?244444BFGF/>/E//////---.0=0=D00----;-----.////9////A//9./9////.;/////9////.9..D/:/:.;////////..//////..././///;////9/////////;---../...//9.././/---.-/:...../
@M03495:530:000000000-LYBTV:1:1102:24328:25693 2:N:0:CTGGAGTA+AACCGAAC
ATATTTTGCCGTTGATAAACCAGCTAATCCTGAAAAAAAAATCAAAGCTAAAAACTACAATGCTAAGACCACGATGTGACTGCTATCAAAGTTAGATATATATGTAAATTATTCATCTGTCAAATCCTAGAATTATATCATACCTGCTCCAGCAATCACGACCTGTAATGGTTTAGTGGGTTGTTCACTGTTTCTGAAAAATGAAGATAGTTGTCCAGCTTCCAAAAAGTTAATTGTGTTTTCTAGTGGCG
+
BAABBFFFFFDAEGGDG5FFGCCCGF5FBDGEF3GF2EE2EGHFHHHFHFHBFG?GFHHFGHHDF5FGBGHEGFGC?GH4EEGEHHBGHHF@4GFHFHGFFHHEHEHFGBGGFHGHGFHFHFF4FEGHGHHHHHHHHFBFGH3GBG?FBFGF2@2FFFGF?DGDGFG11FDGFHGHGHHHDAD?FHDFFBDG=GHGF0DDGHHHECCCHHHFHHC0:GCCGGGHBGA.:;C0;CFF9B/CFFFGFFFGG.;
@M03495:530:000000000-LYBTV:1:1102:9479:25793 2:N:0:CTGGAGTA+AACCGAAC
ATATTTTGCCGTTGATAAACCAGCTAATCCTGAAAAAAAAATCAAAGCTAAAAACTACAATGCTAAGACCACGATGTGACTGCTATCAAAGTTAGATATATATGTAAATTATTCATCTGTCAAATCCTAGAATTATATCATACCTGCTCCAGCAATCACGACCTGTAATGGTTTAGTGGGTTGTTCACTGTTTCTGAAAAATGAAGATAGTTGTCCAGCTTCCAAAAAGTTTATTGTGTTTTCTAGTGGAG
+
ABBBBFFFFFBAEGGGGGGGGFHHHHHGHGHHHHHCGEEGGHHHHHHHHHHHGHCHHHHHGHHHHHHHHHHHGGHGHHHHHHFHHHFHHHHHHHHHHHHHHHHHHHHHHHHHHHHHFGHHHHHHHFFHHHHHHHHGHHHGHGDFFGCGFHGHHHHGHEHFGGGGHHHEHGHDGHGHDGHHGGGGHHFHHHHGHHHHFDGGAFHGGFGHHCHHFCGCGHFHHHHFFH.AEFGGFFGGGG/:FGGGGGGBF0C
@M03495:530:000000000-LYBTV:1:1102:19071:25818 2:N:0:CTGGAGTA+AACCGAAC
ATATTTTGCCGTTGATAAACCAGCTAATCCTGAAAAAAAAATCAAAGCTAAAAACTACAATGCTAAGACCACGATGTGACTGCTATCAAAGTTAGATATATATGTAAATTATTCATCTGTCAAATCCTAGAATTATATCATACCTGCTCCAGCAATCACGACCTGTAATGGTTTAGTGGGTTGTTCACTGTTTCTGAAAAATGAAGATAGTTGTCCAGCTTCCAAAAAGTTTATTGTGTTTTCTAGTGGAG
+
AABBBFFFFFB>EFGGGGGGGGHHGHHHHHHGHGHHGECGGHFHHHDGHHGHEHGHHHGHHHHHHHHHEHHHGGHGHFHHFGEHHHHHHHHEHHHHGHHHHHHHHHHHHBGHFHHHHHHHGHGFGHBGFGFHHHHHHBGGHHHFGFC2BGHEHHHHHHGGGCGGFDGDHGFGFHHHHHFF<FDDHHHFHGHHGGHHHHHGHHH<GGFF0BC0GGHFHFHHHH/CGFHEFGGGGGGGBB;FFGGGFFFFGEF
@M03495:530:000000000-LYBTV:1:1102:7842:25878 2:N:0:CTGGAGTA+AACCGAAC
ATATTTTGCCGTTGATAAACCAGCTAATTCCAAAGCTCACATGCTGACGGATCGGAAGAGCGTCGTGTAGGGAAAGAGTGTGTTCGGTTGTGTAGATCTCGGTGGTGGCCGTATCATTAAAAAAAAAAGACGACGATAGAAAAGAGGGCATAGCATCATTTAATCAGAACAGGGTAGATGTGTCATGACTACGATAATGCGAGAGCACCAGAGGAGCTAAAGACGTGTATGGTAGATCAACACAGCCTAGT
+
CCCCCFFFFFDCGGGGGGGGGGHHHHHHHHHHHHHHHHHHHHHHHHHHGGEGGGGGGGHHHGFGGEGFGHHGHHHHHHGGGHFFGGFFGGEG2@G4444?FF?EE//?00></0033D3BFBGFFGG?/.0.----.<.000</./..:./:000:00:000:000000///..:/.0:0:000000;000/.;...:00.;9--.0:.;......9;00000/...;/00/0;000000/0...../0/0
@M03495:530:000000000-LYBTV:1:1102:17953:25921 2:N:0:CTGGAGTA+AACCGAAC
ATATTTTGCCGTTGATAAACCAGTCAGGAGTCCAAAGCTCACATGCTGACAGATCGGAAGAGCGTCGTGTAGGGAAAGAGTGTGTTCGGTTGTGTAGAGCTCGGGGGGCGCCGGATCATTAAAAAAAAAAAAAGGAGCATGAGAGGTCGAAATGGGTGTAGCGTAGGAGTAAAGCAAAAGCATAGTGATTGTCTTCAAATGTTAATAGATCAGTCAGTGGATGCTACTCTTCATTACCGATATCGCATCAC
+
BBACBFFFFFCAFEGGGGGGGGHHHHHGHGHHHHHHHHHHHHHHHHHHBGHHHHHHGGGGHHHGFGGEFFGHHGEHHHHHHHHHGHHGGGGGGG2D3@34?F/E/E?--9-----.:99;9/BBBCC-;B-;-../...//////.//9-:..//./.-///-9.-:///////://///./////9/9//;//////9////////////:////////////////9/////////.99--/.9..-//
@M03495:530:000000000-LYBTV:1:1102:6824:25944 2:N:0:CTGGAGTA+AACCGAAC
ATATTTTGCCGTTGATAAACCAGGACTCAGGCTGGACCAAAGCTCACATGCTGACAGATCGGAAGAGCGTCGTGTAGGGAAAGAGTGTGTTCGGTTGTGTAGATCTCGGGGGCGGGCGGATAAATATAAAAAACAGAAGTAAGATAGGTAGAGAGAGACGCACGCTGTAAGGGGATCACAGTGATACGGCTCGGTTGTATCAGTAGGAAAGCTTACTTACATACCGCTACCATACGTTGCGTGCGTGTCAG
+
BBBBBFFFFFBAFEGGGGGGGGGGHHHHHHHGHGGHHHFFHHHHHHHHHHHHHHHHHHEHHGGGGHGGGEFEEGHHHHGFGGGGGGHGHFFFFGFEGGE2B?444?4B?/////-------.000;000;009.:////900/;;///://///....:9-----..;////.-.;../////;///..--9--;.-./;/9////////./9////:/://///;----.///..//..-..9-....;/
@M03495:530:000000000-LYBTV:1:1102:14697:25988 2:N:0:CTGGAGTA+AACCGAAC
ATATTTTGCCGTTGATAAACCAGCTAATCCTGAAAAAAAAATCAAAGCTAAAAACTACAATGCTAAGACCACGATGTGACTGCTATCAAAGTTAGATATATATGTAAATTATTCATCTGTCAAATCCTAGAATTATATCATACCTGCTCCAGCAATCACGACCTGTAATGGTTTAGTGGGTTGTTCACTGTTTCTGAAAAATGAAGATAGTTGTCCAGCTTCCAAAAAGTTTATTGTGTTTTCTAGTGGAG
+
AABBBFFFFFBBGGGGGFGGGGHHHHHHHHHHHHHHHGGGGHHHGHHGHGEHHGEHHFHHHGHHHHHHGHHHGGHGHGHGGFGHHHGHHHFHHHHHHGHHHHHHFHHHHHHHHHHHHHHHFFHGHHHHHHHHHHHHHHHHHHGFHHHHHFHHFHFHHHHGEGGGFGHFHHHHHHHFDFGAEFGGHHHHHHHHHFHHHHBGGFFDGFHFHHHFHCGFHHHHHHHHGHGEE9CFFGFBB09CBFBFFFGGFBA
@M03495:530:000000000-LYBTV:1:1102:14247:26011 2:N:0:CTGGAGTA+AACCGAAC
ATATTTTGCCGTTGATAAACCAGTCTCCAAAGCTCACATGCTGACAGATCGGAAGAGCGTCGTGTAGGGAAAGAGTGTGTTCGGTTGTGTAGGTCTCGGTGGTGGCCGGAGCATTAAAAAAAAAAAAAGAGGCGGTGGACGGGGGGGGAAGTCGTTTGTACGAGAACAATATAATAAGTTATCAGAATCAGATAGAGTGGGGTGCAGATGTGCGTATAGGATACGTACTGCTCGATGTAGTTGTGCGTTAG
+
ABCCBFFFFFDAGGGGGGGGGGHHHHHGHHGGHHHGHHHHHHHHHHHHHHHGEFGHHHGEGGEEGHHHGGHHHGHGHGGFGHEGGGGFA2@@334BB3?1?E//?00<////?B3333?F@//@/---../..----..0:----:---..:0.;.../00.....0//000000009000000;00000000000;00..9;-900000000..;.0000000.90.90:00:-/0.00900:.0.....
@M03495:530:000000000-LYBTV:1:1102:12863:26032 2:N:0:CTGGAGTA+AACCGAAC
ATATTTTGCCGTTGATAAACCAGCTAATCCTGAAAAAAAAATCAAAGCTAAAAACTACAATGCTAAGACCACGATGTGACTGCTATCAAAGTTAGATATATATGTAAATTATTCATCTGTCAAATCCTAGAATTATATCATACCTGCTCCAGCAATCACGACCTGTAATGGTTTAGTGGGTTGTTCACTGTTTCTGAAAAATGAAGATAGTTGTCTAGCTTCCAGAAAGTTTATTGTGTTTTCTAGTGGAG
+
1>AAA3BDF1D>AEA3A3B1AGCCAGHHD3F1ACFB00AA/B1FGAGCGBGE1BEGBEADFAEGHFFH10BF////BBF@2B0B@2BFGF1F2B2GHFF2GHHH>2FGHH1>2B222B>GGFHHHHBFGFBGGFH2DHHHHH1F1<<1<<B1FCGD1FB/////0FGHBF<D101F1>0.<.@..1=DDHH<GFFGDD00.C0DDGFCHFF0GGG0;00;0;CG00:/CBBBFGGGFG/BFBFFBFFG.0.
@M03495:530:000000000-LYBTV:1:1102:10549:26043 2:N:0:CTGGAGTA+AACCGAAC
ATATCCGTTGATAAACCACCCTCCCTGTGGTCGTTATCTTGCTCCTTCTGTCGTCAACGAATTTACTAATTCCAAAGCTCACATGCTGACAGATCGGAAGAGCGTCGTGTAGGGAAAGAGTGTGTTCGGTTGTGTAGGGCTCGGTGGGCGCCGGGTCATTAAAAAAAAAAGAAATTGATGACATGAGGAGAAAGGCCGTTACATGATAATGACACACATACGTGACACGACTGGATGCAAACACCATAGAT
+
ABBCCFCCFCCFGGGGGGGGGGHGGHHHHHGHGGGHHHGGHHHHGHHHHHHHGGGHGHGGGHGHHHHHHHHHHHHHHHHHHHHHHHHHHHHHHHHHGGGGHHHGEGGEGHHHHGFHHHHHGGFGFBFGGGGGGG@F22/2@/@>D??/.--<-<-.-.;;00<00---:-.../000;000000000//...//...:-.../;////////;///..///.;/..//.--9../////:/:..../////
@M03495:530:000000000-LYBTV:1:1102:15503:26044 2:N:0:CTGGAGTA+AACCGAAC
ATATTTTGCCGTTGATAAACCACCCTCCCTGTGGTCGTTATCTTGCTCCTTCTGTCGTCAACGAATTTACTAATTCCAAAGCTCACATGCTGACAGATCGGAAGAGCGTCGTGTAGGGAAAGAGTGTGTTCGGTTGTGTAGATCTCGGTGGTTGGCGGAGCATTAAAAAAAAAAAGAATTGGAGTGAAGATAGTTGTGTGGTCAATATTGATGTCCGTACTGAGAGTCATCGTTGTCATACTTATGAGAGT
+
BCBCBFFFFFCAGGGGGGGGGGGGGHHGGHHHHHGHGGGHHHHHHHHHHHHHHHHHGGGHGHGGGFHHHHHHHHHHHHHGHHHHHHHHHHHHHHGFHHHHGGGGHHHGGGGGGGHHHGHHHHGGGHGHGHHGGGGGEG@@222222FF?C?//?-1A----<<000000-;----...000/0/9.0900009///::/..////////////9//.....///////9/:/../:///////////////
@M03495:530:000000000-LYBTV:1:1102:19850:26066 2:N:0:CTGGAGTA+AACCGAAC
ATATTTTGCCGTTGATAAACCACCCTCCCTGTGGTCGTTATTTGCTCCTTCTGTCGTCAACGAATTTACTAATTCCAAAGCTCACATGCTGACAGATCGGAAGAGCGTCGTGTAGGGAAAGAGTGTGTTCGGTTGTGGAGATCTCGGTGGTCGGCGTAGCATTAAAAAAAAAAAAATGAGTAGATTCGGTGTCGGGCGAGAGCTAGGACAGAAGGGAATCGCAGATTATGATGCACTATAGAGTTGTAGCG
+
CDDDDFFFFFCAEGGGGGGGGGGGGHHGGHGHHHGHGGGHHHHHHHHHHHHHHHHGGGHGHGGGHHHHHHHHHHHHHHHHHHHHHHHHHHHHHHHFHHHGGGGHHHGGGGGGGHHHGEHHHGHHHGH?GHGGFGGDG/2F22@F1?FCAE/1>-<<---.=00<D000;-C?----.0000000;00.;;9.0:--------.000.00/./0:..../0....-0000000;00000:000000000:0-
@M03495:530:000000000-LYBTV:1:1102:14475:26120 2:N:0:CTGGAGTA+AACCGAAC
ATATTTTGCCGTTGATAAACCAGCTAATCCTGAAAAAAAAATCAAAGCTAAAAACTACAATGCTAAGACCACGATGTGACTGCTATCAAAGTTAGATATATATGTAAATTATTCATCTGTCAAATCCTAGAATTATATCATACCTGCTCCAGCAATCACGACCTAATGGTTTAGTGGGTTGTTCACTGTTTCTGAAAAATGAAGATAGTTGTCCAGCTTCCAAAAAGTTGGCAAACAACCTGCAGAAAAGC
+
AAABBFFFFFBAEGGGGGGGGGHHHHHHHHHGGHHGHGGGGHHHHHGHHHHGHGGHHHHHHHFHFHHHHHHHGGHGHHHHHHBHGHGHHHGFHHHHHHHHHHHHHHGHHHHHHHHHHHHHGGFHHHHHHHHHHHHGHHHHHHFHHHHBHGHHEHHHHHHGGGGGHFHHHFGHGFDGGHAFGEHHHHHHGHHHHHHHHHFGGGHGHHGHGGFFFCCGHEHHHHGHHHGGGGGGGGGFFFEABF.BFFFGGG9
@M03495:530:000000000-LYBTV:1:1102:15686:26132 2:N:0:CTGGAGTA+AACCGAAC
ATATTTTGCCGTTGATAAACCACCCTCCCTGTGGTCGTTATCTTGCTCCTTCTGTCGTCAACGAATTTACTAATTCCAAAGCTCACATGCTGACAGATCGGAAGAGCGTCGTGTAGGGAAAGAGTGTGTTCGGTTGTGTAGATATCGGGGGGGGCCGTAGCATTAAAAAAAAAAAATGAGGAATTGATGATGATCTGTGTGATGTAGAATAGTCGTTCAATGAAGTTGTTGTACGCTGGATGGGATTGGAG
+
CCCCCFFFFFDBGGGGGGGGGGGGGHHGGHHHHHHHGGGHHHHHHHHHHHHHHHHHGGFHGHGGGHHHHHHHHHHHHHHHHHHHHHHHHHHHHHHHHHHHGEFGHHHGGGGGGGHGHGHHHHGHHHFHFHHGGFGGEG2>F222@2FC/<<-;;----...;0000;0;-@-----.000/0/0000;000:0000000:.0000000:00000....00000000;00..;00....-.00.;/0//:0/
@M03495:530:000000000-LYBTV:1:1102:20115:26158 2:N:0:CTGGAGTA+AACCGAAC
ATATTTTGCCGTTGATAAACCAGCTAATCCTGAAAAAAAAATCAAAGCTAAAAACTACAATGCTAAGACCACGATGTGACTGCTATCAAAGTTAGATATATATGTAAATTATTCATCTGTCAAATCCTAGAATTATATCATACCTGCTCCAGCAATCACGACCTGTAATGGTTTAGTGGGTTGTTCACTGTTTCTGAAAAATGAAGATAGTTGTCCAGCTTCCAAAAAGTTTATTGTGTTTTCTAGTGGAG
+
A@ABBFFFFFBAEGGFGGGGGGHHFHHHHHHHHHHHGGGGGHGHHGFHHHEGHHGHHHHHHGHHHHHHHFGHGGHGHFHGFGFHHFGHHHHHHHDHHHHHHHHHGHFFHGHHHHHHHEHGHHHGHHHGHGFHHHHHHFFHHHHBDHFHHCGHHHHHHEHGGGGGHGHHHHHHHHGHGFHHAGGGHHHHHHHHHHHHHHHHGHHG0CGFGFHHHHHHBHHHHHHGH0GEDFFFFGGGGGCFBFGGFGFFFBA
@M03495:530:000000000-LYBTV:1:1102:11461:26159 2:N:0:CTGGAGTA+AACCGAAC
ATATTTTGCCGTTGATAAACCAGCTAATCCTGAAAAAAAAATCAAAGCTAAAAACTACAATGCTAAGACCACGATGTGACTGCTATCAAAGTTAGATATATATGTAAATTATTCATCTGTCAAATCCTAGAATTATATCATACCTGCTCCAGCAATCACGACCTGTAATGGTTTAGTGGGTTGTTCACTGTTTCTGAAAAATGAAGATAGTTGTCCAGCTTCCAAAAAGTTTATTGTGTTTTCTAGTGGAG
+
AAABBFFFFFBBGFGGGGGGGFHHHHGHHHHFHFH5FEGGGHHHHGHEHFHFHHGHHFGFHHHHHHHGGHHHGGGGGHHGFGBGHHHHFHFEEHFHHHHHDHHHHHHHHGHFFHHGHHHHHGHHHFFGGHHHGHHHHHGFHHGFHHHHFHHHGHHFFHHGDDGGHHHHGGHBGHHGGHEG>FGDHHGBGHFHGBFHGFFFACG0GGGHHHHHGGBFHF/0CGGHHCH.C9FFGGBFGFFFBB;F0BFFGBA
@M03495:530:000000000-LYBTV:1:1102:20402:26177 2:N:0:CTGGAGTA+AACCGAAC
ATATTTTGCCGTTGATAAACCAGCTAATCCTGAAAAAAAAATCAAAGCTAAAAACTACAATGCTAAGACCACGATGTGACTGCTATCAAAGTTAGATATATATGTAAATTATTCATCTGTCAAATCCTAGAATTATATCATACCTGCTCCAGCAATCACGACCTGTAATGGTTTAGTGGGTTGTTCACTGTTTCTGAAAAATGAAGATAGTTGTCCAGCTTCCAAAAAGTTTATTGTGTTTTCTAGTGGAG
+
>ABBBFFFFFBAGGGGGGGGGGGHHHHHHHHHHHHCHGGGGHFGHHHHHHGFHGGHHHHHHFHHHHHHHHHHGGHGGGGHHH3GGHHHFGHGFHHHHFHHGHHHHHHHHHHHHGHHGGHHHHHHHHHHHGHHHHHHHGHGHHHBHHACHHHHHGGFHHHGGGGGHHHGHGFDHFHFGHHHFGFEHHGHHHHHGGHHHHHFFHFDD0;CFHHHHHHCGHHEHFGF00:.ACFFFFFGGFCFFF0BFFFBCFE
@M03495:530:000000000-LYBTV:1:1102:17920:26193 2:N:0:CTGGAGTA+AACCGAAC
ATATTTTGCCGTTGATAAACCAGCTAATCCTGAAAAAAAAATCAAAGCTAAAAACTACAATGCTAAGACCACGATGTGACTGCTATCAAAGTTAGATATATATGTAAATTATTCATCTGTCAAATCCTAGAATTATATCATACCTGCTCCAGCAATCACGACCTGTAATGGTTTAGTGGGTTGTTCACTGTTTCTGAAAAATGAAGATAGTTGTCCAGCTTCCAAAAAGTTTATTGTGTTTTCTAGTGGAG
+
A3AAAFFFFFBAFGGGGGGGGGHHHHHHHHHHHHHHHGGGGHHBFFFBHGHGHGGHHGFGFGHBGGHHDHGHGGEFCGHFHHBHHFFGHHGGGHBGD@EGEHHHHHHHHFFDFFHGHFGHGGFGFHBHHHHHHHGF4DGHGHB2GGFCGEHHHHHGF2G/CFGGHGHGDGDGGHHGHFHEAFGFHDFHGHFHFFFFHE0DCHGHFC0;:GHHGHFCCGFFHFHC0:.CDBGFBFFB0C9BFFBB9CFGGGG
@M03495:530:000000000-LYBTV:1:1102:22221:26225 2:N:0:CTGGAGTA+AACCGAAC
ATATTTTGCCGTTGATAAACCAGCTAATCCTGAAAAAAAAATCAAAGCTAAAAACTACAATGCTAAGACCACGATGTGACTGCTATCAAAGTTAGATATATATGTAAATTATTCATCTGTCAAATCCTAGAATTATATCATACCTGCTCCAGCAATCACGACCTGTAATGGTTTAGTGGGTTGTTCACTGTTTCTGAAAAATGAAGATAGTTGTCCAGCTTCCAAAAAGTTTATTGTGTTTTCTAGTGGAG
+
>AABAFBFFFBBGGFG6GGGFC4EFHFGCHHGFHGHHGGEGHHHBFHHHGB53DFHHFFFGHHHGHHHF2GEGGGGFGHGGHFFHHFHHHHHHFHGGBG4FBFHFBFBEDGHFHHHHHHFHH4GHHHHHBGDGHB4GGHGGHHHHHEHGGFH0GFHC1FDDCDFFGH?GGHGH0<G<FCAD.->.1=GFHHHHGEGHFHH.<<=0CGGFHHGGHFC0/CBFF/GBGE.C0;BFGB0C0;BBBFFEFBFGEG
@M03495:530:000000000-LYBTV:1:1102:23476:26271 2:N:0:CTGGAGTA+AACCGAAC
ATATTTTGCCGTTGATAAACCACCCTCCCTGTGGTCGTTATCTTGCTCCTTCTGTCGTCAACGAATTTACTAATCCAAAGCTCACATGCTGACAGATCGGAAGAGCGTCGTGTAGGGAAAGAGTGTGTTCGGTTGTGTAGATATCGGGGGTGGCCGGATGATTAATAAAAAAAAAGTACGGGGGTGTAGTGCATATGTAGACTGTGTAGCCATTGGAGGGCTACGTTCGAGCAAGGTGTAATGACTGAGAA
+
AAABCFFFFFCBGGGGGGGGGGGGGHHGGHHHHHGGGGGHHHHHHFHHHGHHHHHHGGGHFHGGGHHHHHHHEHHHFHFFHHHHHHHHHHHGHGHGGHHGGGGFHHGGGEFGFGHHGBGHHHHHGGH?GFFGFEG?C22@>D22F/A//A--<.::--.-/00000;0;CB?---.0;0.9--::--////:///////9//;/:/:///////////.-.9.:../;../.-/9.;/:////////////
@M03495:530:000000000-LYBTV:1:1102:24313:26290 2:N:0:CTGGAGTA+AACCGAAC
ATATTTTGCCGTTGATAAACCAGCTAATCCTGAAAAAAAAATCAAAGCTAAAAACTACAATGCTAAGACCACGATGTGACTGCTATCAAAGTTAGATATATATGTAAATTATTCATCTGTCAAATCCTAGAATTATATCATACCTGCTCCAGCAATCACGCCCTGTAATGGTTTAGTGGGTTGTTCACTGTTTCTGAAAAATGAAGATAGTTGTCCAGCTTCCAAAAAGTTTATTGTGTTTTCTAGTGGAG
+
1>AAAFFBFFDACCC3FFGGGCCCGHGGFGGF1111BEE/EGFGAFFFGGFBFGAHHHGHHHGF22F@F00/>/?/BEGGGDEF1GFD21FBB2FGHFHFBGGHFHFGEGHHHHHFHHFHHHHEB<1EG1<FBD1GEGEHHHGBFG0G11GHGHFHH11C0?/>F?11<?DFG01?11FHGFCGCFDFGHFHHHHHHEG0CGF=DDDCFGHHHGHGB/CG00CH0CG..;C00;;B0;;BFGGGFG9CABE
@M03495:530:000000000-LYBTV:1:1102:19658:26301 2:N:0:CTGGAGTA+AACCGAAC
ATATTTTGCCGTTGATAAACCACCCTCCCTGTGGTGTCGTCAACGAATTTACTAATTCCAAAGCTCACATGCTGACAGATCGGAAGAGCGTCGTGTAGGGAAAGAGTGTGTTCGGTTGTGTAGATCTCGGGGGTCGCCGGGTCATTAACAAAAAAAAAAAGAGGATCATCGCTGGGCAAGTAACAAGAATAACAATGAATAGTCCTGAGAGAGACTGGGCATGGTGAGCTGACGATGTGGGTGTGTAGGCT
+
BCCCCFFFFFCAGGGGGGGGGGGGGHHGGHHHHGGGGHGGGHGHGGGHHHGGHHHHHHHHHGHGHHHHHHHHHHHHHHHHHHGDFGHHHGGGGGGGHFHGHHHHGGEFGHFHHGGGGGGGC33F33D3?F/@/-.<-<---.<.;000000;.C@--9;-../..//900:...-../..000000://0000900000000000000/00.../00...//..900.0000/9.;..;0...-..;0000
@M03495:530:000000000-LYBTV:1:1102:18292:26310 2:N:0:CTGGAGTA+AACCGAAC
ATATTTTGCCGTTGATAAACCACCCTCCCTGTGGTCGTTATCTTGCTCCTTCTGTCGTCAACGAATTTACTAATTCCAAAGCTCACATGCTGACAGATCGGAAGAGCGTCGTGTAGGGAAAGAGTGTGTTCGGTTGTGTAGAGCTCGGTGGGGGCCGTGTGATTAAAAAAAAAAACTAGTTGACATTAGTGCGTAAGTAGGACTTAGCGTGCAGCTAAGACGTACGTATGGATGGATGAATACGCAAGACA
+
BBBBBFFFFFB>EFCGGGGGGGGGGHHGGHHHHHHHGGGHHHHHHGHHHHHHHHHHGGGHGHGGGHHHHHHHHHHHHGHHGHHHHHGHHHHHHHHHHHHGGGGGGHHGGGGGGHHHHFGGGHFGGHHHGGHGGEGGDG2@22222?EC<?//----<--<.<0=C;00C-@?;;-.0000090000;/////-..;.//////://9/-:...////////....-.///.9//.;///////...-99./
@M03495:530:000000000-LYBTV:1:1102:12188:26322 2:N:0:CTGGAGTA+AACCGAAC
ATATTTTGCCGTTGATAAACCAGCTAATCCTGAAAAAAAAATCAAAGCTAAAAACTACAATGCTAAGACCACGATGTGACTGCTATCAAAGTTAGATATATATGTAAATTATTCATCTGTCAAATCCTAGAATTATATCATACCTGCTCCAGCAATCACGACCTGTAATGGTTTAGTGGGTTGTTCACTGTTTCTGAAAAATGAAGATAGTTGTCCAGCTTCCAAAAAGTTTATTGTGTTTTCTAGTGGAG
+
>AAAAFBFFFDAEGCGGGGFE0AA1GHFDFHBHHFDGGA/AGHF1FGHHHHH1DCGHHHHFFHHGFGHBCFGAE/F>GHHFGBFFGHFBBGHFBGHGDGGHFHHHBEDFFHHFHFFHFFFBHGFHHGHGHHFHHHHHHHHHHGHHFHGFHHHHHFHEHHGCCCGGGFGGHHDFHFGFGFE.FAAC1FGFHHH0DGHHH0D<CD00CGFBGCGGCGGHBCC0;/C0:C.A9CFF0FFFB/CFB0FFFFFEGG
@M03495:530:000000000-LYBTV:1:1102:10080:26329 2:N:0:CTGGAGTA+AACCGAAC
ATATTTTGCCGTTGATAAACCAAAGCTCACATGCTGACAGATCGGAAGAGCGTCGTGTAGGGAAAGAGTGTGTTCGGTTGTGTAGATCTCGGTGGGCGCCGTATCATTTAAAAAAAAAAAAGAACCGGATTGTACGGCTGGGTCGGGGGAATACGATAAAGAATAGGGCATAGCGCTTGTGGGGTGCATGCTGTACTCAAGATGCGACTGTATAAGTCTAAGAGAGGTTATACAGGATGAAGTTAGGAAAG
+
ABCCCFFFFFBCGGGGGGGGGGHHHHHHHHHHHHHHGHHHHHHHGGGGHHFEEGGGGHHEGGHHHHGHGHHH1FGFEFGGGG2BF44@DB?F1EE//>/><//00B44333BDGGC////-..00.---../000..-;:D?//--;---./00...9.900.0000././000--..9.0.:-9-.0900000000000000009.--.0000;000000000/;.0/000000/.00000;900/00/.
@M03495:530:000000000-LYBTV:1:1102:8157:26344 2:N:0:CTGGAGTA+AACCGAAC
ATATTTTGCCGTTGATAAACCAGAATATTCCAAAGCTCACATGCTGACAGATCGGAAGAGAGTCGTGTAGGGAAAGAGTGTGCTCGGTTGTGTACAAGTTCGGGGGAGCGGCGTGTATAGAAAAAGAAACCAGGTACGTGATGGTGTAAGTTGTGGTGGTAGGATAAACTAACAAAACAATACAACAGGAGAAGTGTCTATCACGCATGCTCGTAGCTGAATGCTCAACCATAGTACAGTATCGTACATAC
+
AAAA1BFFBFD>E1ADGGGFC0BBGHDDGHHCDGC0GEHGC2BBA1BAFGGHFG////BB0AAAAAEB0DGEA0A000D@1@1D1/>E/EG/B@2@11122?/////>B////>//0111?FF0>.>00><<.>10=.//./=000.0000000../..:00.0000:0000/;0...9.00/00/./....;/000000///9--9-;///-----/////;////9---/9//9///;/9/-----9//
@M03495:530:000000000-LYBTV:1:1102:9153:26401 2:N:0:CTGGAGTA+AACCGAAC
ATATTTTGCCGTTGATAAACCAGCTAATCCTGAAAAAAAAATCAAAGCTAAAAACTACAATGCTAAGACCACGATGTGACTGCTATCAAAGTTAGATATATATGTAAATTATTCATCTGTCAAATCCTAGAATTATATCATACCTGCTCCAGCAATCACGACCTGTAATGGTTTAGTGGGTTGTTCACTGTTTCTGAAAAATGAAGATAGTTGTCCAGCTTCCAAAAAGTTTATTGTGTTTTCTAGTGGAG
+
?33ABFFFFFBAGGGGGGGGGGHGHCHHHGHHGHHBGGCEEHHHHGFHHHEGFF?GHHFHGHFFFDGGGGHHGGHGGHGHGHHHHHHHHHHGGHHHHHHHHHHHGHGHHHHHHGHHHHHHGHHGGHHHHGHHHFFFFFHGHHHHHHFHHHHHGHFHFHHGGC?EHGGGHHFGHHHHDGHGCFDFEHHHHHHHHHHHGFFHGGGHDGFEGHFHHHHHGHFGH:/C0;:.;BFBFGFFFFCBFBFB00BBFFE
@M03495:530:000000000-LYBTV:1:1102:14666:26426 2:N:0:CTGGAGTA+AACCGAAC
ATATTTTGCCGTTGATAAACCAGCTAATCCTGAAAAAAAAATCAAAGCTAAAAACTACAATGCTAAGACCACGATGTGACTGCTATCAAAGTTAGATATATATGTAAATTATTCATCTGTCAAATCCTAGAATTATATCATACCTGCTCCAGCAATCACGACCTGTAATGGTTTAGTGGGTTGTTCACTGTTTCTGAAAAATGAAGATAGTTGTCCAGCTTCCAAAAAGTTTATTGTGTTTTCTAGTGGAG
+
ABBBBFFFFFBBGCGGGGGGGGFHFHHHHHHFHHHHHGGCFHHFHHFHHGHHHHCGHHHGHHHHGFHHGHHHGGHGFHHFFGBDFDHHHHHHHHGHHHHHHHFHGHHHGHHHFHFFHHHHHHGHHGHHHHHHHHHHEHHHHHFFHHGGFHHH2GCGHHHGDCGGGGF1FGFHGFHHHGHACFFDHHGHHHFHHHHFGGBDCHHBGGGHHGHEGHHBHHBCHHCCCGCAC0;CFGGGGGCCFFGGFG0;A0.
@M03495:530:000000000-LYBTV:1:1102:14685:26468 2:N:0:CTGGAGTA+AACCGAAC
ATATTTTGCCGTTGATAAACCAGAACCATCCAAAGCTCACATGCTGACAGATCGGAAGAGCGTCGTGTAGGGAAAGAGTGTGTTCGGTTGTGTAGATCTCGGGGGGCGCCGGATCATTAAAAAAAAAAGATGATTCGGGGTATGACGTATGGGGTGTAATTCACACTGTAGAGAAGATGTGGGTAGTTATGAGACAACTGTATTAGACATCACAATCGTTTTTAGCAAGTAGATCTATAGTCGTAATTACA
+
BCCCCFFFFFCBGGGGGGGGGGGHHHHHHHHHHHHHHHHHHHFHHHHHHGHHHHGGGGHHHGEEEEGBFGHGCEHHHHHHGG1BD?EFGGFG24@444B4GE///----:A--;-AFFBB://@----.://///;...-9.////.9.///...--://////;///99/////:99////../.:;9///////9.///////////////9/:/;......9///////////:;/9/9....9////
@M03495:530:000000000-LYBTV:1:1102:20547:26541 2:N:0:CTGGAGTA+AACCGAAC
ATATTTTGCCGTTGATAAACCAGCTAATCCTGAAAAAAAAATCAAAGCTAAAAACTACAATGCTAAGACCACGATGTGACTGCTATCAAAGTTAGATATATATGTAAATTATTCATCTGTCAAATCCTAGAATTATATCATACCTGCTCCAGCAATCACGACCTGTAATGGTTTAGTGGGTTGTTCACTGTTTCTGAAAAATGAAGATAGTTGTCCAGCTTCCAAAAAGTTTATTGTGTTTTCTAGTGGAG
+
3A3A?DFFFFBAEGFGFGGFGEDHGFHHGGHFFHHHAEFGGHGHHHFFFH5DFD1FHBHEFEGHHFHGGBGHGGGGHHHHHGFHDEFDF3FGBGFHHHHFHHHHFHHGHHHHHHHHGHFGHHHHHFGHHHHGEHHFFBFGDGHEFHFGFFFGCGCG2GHD/>/AGHDFHHHGHFHHFHHHACC>GFGHHFHHGFHHGHHHHGDD0C0CHHHEHFHFFBFBGHBG0C.CAFGG0CB0FFCFEFCFGFGFFBE
@M03495:530:000000000-LYBTV:1:1102:15655:26548 2:N:0:CTGGAGTA+AACCGAAC
ATATTTTGCCGTTGATAAACCAGTCCAAAGCTCACATGCTGACAGATCGGAAGAGCGTCGTGTAGGGAAAGAGTGTGTTCGGTTGTGTAGATCTCGGTGGTCGCCGGGTCATTAAAAAAAAAAAAAAGTTGAGCAGTAGATGGGCGTATTGGAATACTAAAAACAATCAACTACAGTACGATTAAATATCTTACACTGGAAAACCGACAAGCGATACTCTTCGTCACCTACATCATTAGAGAGTGAGGAAT
+
CCCDDFFFFFCBGGGGGGGGGGHHHHHHHHHHHHHHHHHHHHHHHHHHHGFGGHHGGGGGEGBGHHGHHHGGHGHHHHHHGCGGGGEFFFBF4@FEFEEA/3///////>BBF33?BGCC@@/-<--.<000000/00;00:0..---.000000009;009:...0000/00000000.....00:000000000009/00//.----;....;9-00000./...00;/000000:0000.0000.0/0
@M03495:530:000000000-LYBTV:1:1102:21687:26555 2:N:0:CTGGAGTA+AACCGAAC
ATATTTTGCGTTATAAACCAGGACTCAGGCTGGACCAAAGCTCACATGCTGACAGATCGGAAGAGCGTCGCGTAGGGAAAGAGCGTGTTCGGTTGTGTAGGTATCGGGGGGTGGCGGGTCAATAAAAATAAGATAGGGGTGGGAGGGAGGTGCGCCGGGTCGGATGAGTATAAGAATGTACACATGGAGCGGCAGTGGAACTGCAAGGGAGTGAGAGAACAGCGAGCGGTGAGAGCACGTTTGCGGTAGAG
+
AAAA?FFFFBAAGGGBGGG4FFFGF4FFCBC222BFAG2C2A3B3BF335F5AFFB53FEEEEFEAF1E>0>//>>F3FHG311>>?E0?>EFE<//04?33444///<<-A--.;--9-./;/////.//////9/9..---..--..-:9/--.---.----.-;/////////9/////////./..-----9////99/////......////.////.------.-..//./.-..9./--..9//
@M03495:530:000000000-LYBTV:1:1102:19995:26560 2:N:0:CTGGAGTA+AACCGAAC
ATATTTTGCCGTTGATAAACCAGCTAATCCTGAAAAAAAAATCAAAGCTAAAAACTACAATGCTAAGACCACGATGTGACTGCTATCAAAGTTAGATATATATGTAAATTATTCATCTGTCAAATCCTAGAATTATATCATACCTGCTCCAGCAATCACGACCTGTAATGGTTTAGTGGGTTGTTCACTGTTTCTGAAAAATGAAGATAGTTGTCCAGCTTCCAAAAAGTTTATTGTGTTTTCTAGTGGAG
+
3>>ABFFFFFBBGGGGGGGGGGHFHCHHFFGHFCBHGFGFGHF3GHFBGGBDDDFGHFGFHFHBEGHHHEFHGGHGHBHGD@FG4BFD4BDFGHHGHGGDGGHH?GGFGGHHGHHHHHGHHFGFGHHGFFHHHFGHHHBGGHG2GGHFH2FGEFGGHFHGFC?GF<DGHHHFGFHG11GHDGGFHHHHHHHHDDFHGHHBGAG00CCCHHFBCGFCCCHFHF:C;CEADB;0;FFGGG/CF99BFFFFACE
@M03495:530:000000000-LYBTV:1:1102:22570:26605 2:N:0:CTGGAGTA+AACCGAAC
ATATTTTGCCGTTGATAAACCAGGGACTCAGGCGGACCAAAGCTCACATGCTGACAGATCGGAAGAGCGTCGTGTAGGGAAAGAGTGTGTTCGGTTGTGGAGATCTCGGCGGTCGCCGGATCATTAGAAAACAAAGAACGTTGCGTAAAGCTAGGCAGTGGACGGTGCGTGAACAAATGTGATGGACACGATGGTGTGACGATGATGATACTAATGCACCTGATGTCATGCACCAGTGTCACGACGCTGCG
+
ABBBBFFBFFBBGGGGGGFGGEHGGGGHHHHGHEGEEF1AFFHGHEHHHHHGE5FGGHFHHG?CEBGHGAEF>F?GHHG?CGGFFGHGHBCGEGEFGGF/BFB2BF3??/>BA/</<---.-.000000=//<..//.;:./..-....;0009./0.;//0/--..9-..../9../;//99;////9.-...//..//..9.//9/9//9///://////////////9/9/..9/////;.---...-
@M03495:530:000000000-LYBTV:1:1102:21354:26630 2:N:0:CTGGAGTA+AACCGAAC
ATATTTTGCCGTTGATAAACCAGCTCTAGCTGCCATAGCAATGTCACAACCACTTCTTGCCCTCCAAAGCTCACATGCTGACAGATCGGAAGAGCGTCGTGTAGGGAAAGAGTGTGTTCGGTTGTGTAGATCTCGGGGGTCGGCGGATCATTAAAAAAAAAACAAGTCTAGAGCTGTGGGGAATAGTCCTGACAATAGCAAGAGGCACGTCAGATGGTGACGCACAGACGTCGAGCCTGGTGACGAGCGAT
+
ABBCCFFFFFBBGGGGGGGGGGHHHHHHHHHHHHHHHHHHHHGGDHHHHFGGGHHHHHHHHHHHGHHHHGHHHHHHHHHHBGHHFGHHGGGGFHHGGGGGGGFHHGFHHEGHGH?GGFHFGGGGG?FDD33BGFF//>/-.-----:--.0;<0;0CF:---.9./0:90090;00://;-../00009009/0009;000//..........0:000:00..---:0.-..---.-/.:0/00..-;--.
@M03495:530:000000000-LYBTV:1:1102:12655:26656 2:N:0:CTGGAGTA+AACCGAAC
ATATTTTGCCGTTGATAAACCACCCTCCCTGTGGTCGTTATCTTGCTCCTTCTGTCGTCAACGAATTTACTAATTCCAAAGCTCACATGCTGACAGATCGGAAGAGCGTCGTGTAGGGAAAGAGTGTGTTCGGTTGTGTAGATCTCGGTGGTGGCCGGGGCATTAAAAAAAAAAAAGTGCAGACACACTCGAGTAGCTGGATGACTGAAGAGTTAATGAAGAAGCTGACTGAGAACGTGAAGGCGATGGAG
+
AABBBFFFFFBAGGGGGGGGGGGGGGH?GHBGHHHHFGGHHHHHHGHHHGHHGFHHEGGHGHGGGHHHHHHHHHHHHGHHHHHHGHHGHHHHHHHHHHHEGGGGFHGGGGGGGHHGHGHHAG3FFFHFGHGGGGCC/<@22222@20F/////?00-->--</000==D-:C?@--.000000.///.//..;/.////../////////:.////9/:////9//;/.///////::.../9.-9:../.
@M03495:530:000000000-LYBTV:1:1102:17249:26666 2:N:0:CTGGAGTA+AACCGAAC
ATATTTTGCCGTTGATAAACCAGCTAATCCTGAAAAAAAAATCAAAGCTAAAAACTACAATGCTAAGACCACGATGTGACTGCTATCAAAGTTAGATATATATGTAAATTATTCATCTGTCAAATCCTAGAATTATATCATACCTGCTCCAGCAATCACGACCTGTAATGGTTTAGTGGGTTGTTCACTGTTTCTGAAAAATGAAGATAGTTGTCCAGCTTCCAAAAAGTTTATTGTGTTTTCTAGTGGAG
+
AAABBBFFFFD>EEGGGGGGGGHHGHHHHHHHHHHHG?EEGHCHGHDCFGHHHGGGHFFFFGFEFHEHFHHHFGEAEDFDBBCGHF3FGFFGGHHHHHFHHHHD?GHHHHHHHHHHGBBGHHHHHHHHGHHHBFHHGGHFHHFCGFFHHHHHHHHHHGHGGGGGHFHDFGFHHHGGGHFEFG?EHHGFHFGHHHHHHGFHFHHHDC0CGHFHHHHFHHHGGFBGGFG?FFFGGGGGBFFG/FFFFFBBFBA
@M03495:530:000000000-LYBTV:1:1102:15442:26686 2:N:0:CTGGAGTA+AACCGAAC
ATATTTTGCCGTTGATAAACCAGAGGACTCAGGCTGGACCAAAGCTCACATGCTGACAGATCGGAAGAGCGTCGTGTAGGGAAAGAGTGTGTTCGGTTGTGTAGGTCTCGGTGGTGGGCGGATCAAGAAAAGAAAAAAATCATAGAGAATGCATCATAGCAGTGAGAGCTTAAACTCATACAGCAAAACGCTTGAAGACTGTGCAAGACAGCCATACTTCATGTACTAGACACTGAGCTACGTATACCACT
+
>AABAFFFFFB>EGGGGFGGGGHHDGHHHHFFGHHHGGHHHFHHHHHGHHHHHBGFHFHHHHHGGGGHFHGAEGEFGHFGGFGHFBFFGGBGGHFGFEEEG2?3334BB3?E/E?/</?/////?1110?00>0000-<.<00<0000/<=000000::/000/000/.0/0000000000000////.--....000/00;00;0/.9/....:/.//////9/////9//.////////..////9///
@M03495:530:000000000-LYBTV:1:1102:11734:26723 2:N:0:CTGGAGTA+AACCGAAC
ATATTTTGCCGTTGATAAACCACCCTCCCTGTGGTCGTTATCTTGCTCCTTCTGTCGTCAACGAATTTACTAATTCCAAAGCTCACATGCTGACAGATCGGAAGAGCGTCGTGTAGGGAAAGAGTGTGTTCGGTTGTGTAGATCTCGGTGGTCGCCGTCTCATTTTAAAAATAACGTATGTATCATTTCTGCTCGTCTGACTCACTTCACACAGCATTTAACTTGTCGTGTTGACACATGTCGTTTCGCAG
+
AABBBFFBFFBBGGGGGGGGGGGGGHH2FHFFGH2FEGGHHHHHHGHFHHFHHGGGAFGHGHGGGHHGHHHHHGGHHHHFHHHHHHHHHHFFFHHFBGFFGGGGFHHGGGGGGFHGHGHGAGBFGFGG0FHG?FGGGG2>22222@0C<CD?1@-.<<-0000==0<0<<<.<0<./.0/00;00000000000.-..900000/090009/.../90000;00000:.:.9.////.////9.../...9
@M03495:530:000000000-LYBTV:1:1102:10044:26736 2:N:0:CTGGAGTA+AACCGAAC
ATATTTTGCCGTTGATAAACCAGTCTCCAAAGCTCACATGCTGACAGATCGGAAGAGCGTCGTGTAGGGAAAGAGTGTGTTCGGTTGTGTAGATCTCGGGGGGCGCCGTATCATTAAAAAAAAAAAGCAAATGCAACTAGCCTCTCGTCGATTCCTTAAAACAATATAAGACTCCAATACAGTCTGATGCTCAGCACGATAAAGATCACTATGATATCCAAGCGAATCTCGGTGTGCATTCTATGTTACAT
+
3ABCCFFFFFCAGGGGGGGGGGHHHHHHHHHHHGHHHHHHGHHGGHHFHHHGEGGFHHGEFEEEGGGHGHFHHGFGGFG1FFFGGGGEE24344B4BB?/>/:---99-...099;FFFFCCF=@-..///9////9//////.//...--.////9/////.9/////////9/////9//://;/9/9/::///.-.;..//////////////;/////.9.--.//;.9.9.///9///;9////;/
@M03495:530:000000000-LYBTV:1:1102:19924:26783 2:N:0:CTGGAGTA+AACCGAAC
ATATTTTGCCGTTGATAAACCAGTTGGCTCTAGCTGCCATGCAATGTCACAACCACTTCTTGCCCTCCAAAGCTCACATGCTGACAGATCGGAAGAGCGTCGTGTAGGGAAAGAGTGTGTTCGGTTGTGTAGATCTAGGCGGGGGGCGGACCATTTAAAAAAAACAGATTCTGAGAATCTGTGAGAGCCGTTTTAAACAAACCTCAAGAAGAAGTCATCGTCATAGCAAGCACAGTGTTATATCAATGTTT
+
>AABBFFFFFB2EEGFGGGGGGHBFGHHGHGFHHHHCFCDHHGHHDH5GGHHDEGGFHGBGFHFHHHDBG5FHGHHHHGFBGHGH3GFHHCEEGG1GFGGGCEGACFHGGGGF3GGHBFGFFE/?EDBE0B12?121B10///----;---9;99////9/99-..99/;BFB///9/9//9/9///.9-9././///;...9/////9///9////9//9...//;//......;/9//////9/;////
@M03495:530:000000000-LYBTV:1:1102:10854:26792 2:N:0:CTGGAGTA+AACCGAAC
ATATTTTGCCGTTGATAAACCAGTCACAACCACTTCTTGCCCTCCAAAGCTCACATGCTGACAGATCGGAAGAGCGTCGTGTAGGGAAAGAGTGTGTTCGGTTGTGTAGATCACGGGGGTGGGCGTGTCATTAAAAAAAAAAAAATGTAGAGGAGCAAACGGACTGGGGTATATTGTAACTAAATGCGTTCACTGATAGAGATAATTGTGTCGATGAGAGAGATACGATAGTTACTCACAGGCTGGTGGTT
+
BCBBBFFFFFCAGGGGGGGGGGEHHHHHHGGGGHHHHHHHHHHHGGGHGHHHHHHHHHHHFHHHHHHHDGGGGGHGFGGEFGHFHFFGHHHHGHGHFGHGGGGGFE2BF44F3B/?/>B<///<A>-.01<111=GF?D-@:---.000000/....9/...9--...-..:///////:////;//;...//////////////////::/..;/////.9.///.....://://////..9..//...
@M03495:530:000000000-LYBTV:1:1102:10959:26798 2:N:0:CTGGAGTA+AACCGAAC
ATATTTTGCCGTTGATAAACCAGCTAATCCTGAAAAAAAAATCAAAGTTAAAACCTACAATGCTAAGACCACGATGTGACTGCTATCAAAGTTAGATCTATATGAAAATTATTCATATGTCAAATCCTAGAATTATATCATACCTGCTCCAGCAATCACGACCTGTAATGGTTTAGTGGGTTGTTCACTGTTTCTGAAAAATGAAGATAGTTGTCCAGCTTCCAGAAAGTTTATTGTGTTTTCTAGTGGCG
+
A>1>1@D3DFD>E113B3A11AA01BFG1AE11B11A0AEE01BAAF1D2A211/B1B11A1BD2DGHHHGAE///012B21BBF20B2111BF2@2121@22B22BG1B>B2B>G22B22BBE2111BBFHBDG2G2>2>B>G1BF<G1CFCC01@@FE/BCC0F?1FD1?1FFG<=C..>@<C1<DGF0DDD0D00<GC.DFHH<CHFHHBC:;0;B0C0/;00//;;;00;0;0;9FF/B0FB0B..9
@M03495:530:000000000-LYBTV:1:1102:10934:26831 2:N:0:CTGGAGTA+AACCGAAC
ATATTTTGCCGTTGATAAACCAGCTAATCCTGAAAAAAAAATCAAAGCTAAAAACTACAATGCTAAGACCACGATGTGACTGCTATCAAAGTTAGATATATATGTAAATTATTCATCTGTCAAATCCTAGAATTATATCATACCTGCTCCAGCAATCACGACCTGTAATGGTTTAGTGGGTTGTTCACTGTTTCTGAAAAATGAAGATAGTTGTCCAGCTTCCAAAAAGTTTATTGTGTTTTCTAGTGGAG
+
AABBBBFFFBDAFGFFGFGFGGHHHHHHHHHHHHHHHGGGGHCGHHFEHHHHHHGFHFHHHGHHH5GHGGGHGGHGFFGHFDFHHHGHHHHHHHHHHGHHGHHHHHHHHFHHHHHGHGHHGHGHHHHHFHBHHHHHHHHHHHHCHHHGBFFBGHHHHFHGGGGGF??GH1<?FHHHDDFGAFDDHHGFHHDHHFHHHHHFFGHFBCCHGHFFGFFGHGFHHG/CG0..C09BBFFGFGBFGFGGGGBFE0;
@M03495:530:000000000-LYBTV:1:1102:12848:26833 2:N:0:CTGGAGTA+AACCGAAC
ATATTTTGCCGTTGATAAACCAGGACTCAGGCTGGACCAAAGCTCACATGCTGACAGATCGGAAGAGCGTCGTGTAGGGAAAGAGTGTGTTCGGTTGTGTAGATCTCGGTGGGCGGCGGAGCATTAAAAAAAAAAAAAGAAGAGAGGTAAGGACGTACGGAAGACGAACAAAAAAGATGATTGAGATTTAGAGCGATAGACAGCATTATGTAAAGAGACGAAACGACATAGAGAGGTAGAGAGTGCAAACG
+
BCCCCFFFFFCBGGGGGGGGGGHGHHHGHHFHHHGHHHHHHHHHHGHHHHHHHHHHHHFHFEEGGHHHGFGFEGHGGHGHHHHGHFGFHGFHGGEGGGG2??44B4?F//??//</<<---<<0=0<DH0@DGC?;--.../0./:.;00000.9..9-...../.----/..:9..00000000.00000000--...000/./00000000;00//9.--.-..--.00909..00009;.;00000..
@M03495:530:000000000-LYBTV:1:1102:18735:26835 2:N:0:CTGGAGTA+AACCGAAC
ATATTTTGCCGTTGATAAACCAGCTAATCCTGAAAAAAAAATCAAAGCTAAAAACTACAATGCTAAGACCACGATGTGACTGCTATCAAAGTTAGATATATATGTAAATTATTCATCTGTCAAATCCTAGAATTATATCATACCTGCTCCAGCAATCACGACCTGTAATGGTTTAGTGGGTTGTTCACTGTTTCTGAAAAATGAAGATAGTTGTCCAGCTTCCAAAAAGTTTATTGTGTTTTCTAGTGGAG
+
>3ABBFFFFFBBGGGGGGGGGGGHFHHHHFHHHHHHHGGEGHHHHGHHHHHHHHGHGCGHHHHGHHHHHEGHGGEFCFGFF3?FGFFHFHHHHHHHHHHGHHHHFHHHHHHHHGHHHHHHHHHHHHFHHHHHHHGHHGGHHHECFFHHGHHGHHHHHHFGDGCGCGHEDDGGFGHHGBFEFGGGHHHHHHHHGHHHGHHBHHH0FGHHGECBGGHHHHHHHHHFHGEEDFBFFBB00C9F/FFFFGGFF0C
@M03495:530:000000000-LYBTV:1:1102:23208:26835 2:N:0:CTGGAGTA+AACCGCAC
ATATTTTGCCGTTGATAAACCAGCTAATCCTGAAAAAAAAATCAAAGCTAAAAACTACAATGCTAAGACCACGATGTGACTGCTATCAAAGTTAGATATATATGTAAATTATTCATCTGTCAAATCCTAGAATTATATCATACCTGCTCCAGCAATCACGACCTGTAATGGTTTAGTGGGTTGTTCACTGTTTCTGAAAAATGAAGATAGTTGTCCAGCTTCCAAAAAGTTTATTGTGTTTTCTAGTGGAG
+
111AAFF3DFDAEA13BGGGGGFHCGDGHHHGBGBGCEC/EG1FGFHBFFAF11BGF1BFGHHFDG11GGHGEGHEGFBB21GHHHFHEFHFHHFGGDBFFEGHGFFHBGHB>GGHFD1BFBGEGDGHHGFBGHFF2GHFHHH0FGCFH1GFHGFHHBGG?BC/?<<1FFGDGGGG1>GHEGCCHHGGGHH<FGGB0D0DGHF0=0CGHFHFHHGFFBFCBBGGGCC.;9CFFGFBFF;CFGBFGGFC.0;
@M03495:530:000000000-LYBTV:1:1102:13612:26857 2:N:0:CTGGAGTA+AACCGAAC
ATATTTTGCCGTTGATAAACCAGCTAATCCTGAAAAAAAAATCAAAGCTAAAAACTACAATGCTAAGACCACGATGTGACTGCTATCAAAGTTAGATATATATGTAAATTATTCATCTGTCAAATCCTAGAATTATATCATACCTGCTCCAGCAATCACGACCTGTACTGGTTTAGTGGGTTGTTCACTGTTTCTGAAAAATGAAGTTAGTTGTCCAGCTTCCAAAAAGTTTATTGTGTTTTCTAGTGGCG
+
11A?A3@3DFDA1EFAGGGGGAGHGHH31AGHHBF10EAEE0FGHFFCFHHHF1EHHE1AG1FB2FGFGHHHEEHFHHGH2BFG1FFFDFBBFFHHHDG2F2GHBGHHHEHHHGGHHGBGGFHDGDGHHFH1FGF2EFGHFF1CHE0GGBGHHHGHHFFGE@?AGGG11F1FFFFB1>FFAFGCCGFFGFHEDGDFD0<0..D00<0;;C;CGF::CC/C:0CHFH.;C0;BFGGGFB///CFB00CFF.;
@M03495:530:000000000-LYBTV:1:1102:12742:26876 2:N:0:CTGGAGTA+AACCGAAC
ATATTTTGCCGTTGATAAACCAGCTAATCCTGAAAAAAAAAATCAAAGCTAAAAACTACAATGCTAAGACCACGATGTGACTGCTATCAAAGTTAGATATATATGTAAATTATTCATCTGTCAAATCCTAGAATTATATCATACCTGCTCCAGCAATCACGAAAATCGTGTGGGACAAGGGTAGGGATTTCGCGACAGTCCGGAAGGTCCTGTCCATGCCGCAGGTGAACATCGTTAAAAGGACTGCAGTA
+
33AAAFFFBFDB??GGGGGCGGHGHHH5FFHHGFHBGGGEG?F3FC3F2FGHHH3EHHEHHF3FHHF3FHBFFGGGC?4FHBDFHFFFHHHEBBGB3GHGHFGHHGHHHHHGHFFHBB4FB44F44??GHHBDGGFGHHHHHHH01FGHFHHHHGGH1FG?//C<F1E/FFGFDEHGFEF.<<EGCFHF0G/EC@D-CGFFD@GGGGFFF0:F90;CBFF?-->B.;9B/BF:?:AAEBB/..;/./9;//
@M03495:530:000000000-LYBTV:1:1102:11540:26931 2:N:0:CTGGAGTA+AACCGAAC
ATATTTTGCCGTTGATAAACCACCCTCCCTGTGGTCGTTATCTTGCTCCTTCTGTCGTCAACGAATTTACTAATTCCAAAGCTCACATGCTGACAGATCGGAAGAGCGTCGTGTAGGGAAAGAGTGTGTTCGGTTGTGTAGATTTCGGTGGACGCCGTGTTATTATCTAAATACTGAGAAGTGTTTCTTCTTGCTATGTATCCCGTTCCCTGCTGCCCAATCTTCGTCTAATACTTTTTCCTTCTGTCCCC
+
ABAAADFDDFDAEEGFGFGDGGGFGGHDAGFFHHADEEEGHGHHD5FDGHFGHDGGFGGHD3EFGEHHHFHFHHHD5GG5GHHFCE3B3GHHHFHF3GGHFGGG1EF>EGE@EFFBD/3FAGB0B?GF0BF/BFE@E?G2@2222@<//??/1/->A-<.<000==00<0=0=0000000/<000::0C00<00000000:009...;/000:/90..9.9/0CB.9.9.000/9;9/99B///9/////.
@M03495:530:000000000-LYBTV:1:1102:21173:26953 2:N:0:CTGGAGTA+AACCGAAC
CTATTTTGCCGTTATAAACCAGCTAATCCTGAAAAAAAAATCAAAGCTAAAAACTACAATGCTAAGACCACGATGTGACTGCTATCAAAGTTAGATATATATGTAAATTATTCATCTGTCAAATCCTAGAATTATATCATACCTGCTCAAGCAATCACGACATGTAATGGTTTAGTGGGTTGTTCACTGTTTCTGAAAAATGAAGATAGTTGTCCAGCTTCCACAAAGTTTATTGTGTTTTCTAGTGGAGG
+
11>1>3D3@DDAA1CGB311A0GHFAGDFBGFHB10AAEEF1FFHEFFDEGH1EFFFHBFGH2221B1FC>ECAFG12B2F0FG202F1@1@@2B@GGHFHFB@FDGBFGHHE2BDGFDDGHFHHGF>DGFFHHHFBF2>GG01GA1<1FDFGFG1GFC/B/?<DDFGBBFG0<F11>FA>A.FGFDFHGD<DFGF00D.GDG00DHFH000:;CCF/0:C/00:C.;;;FBFGGGFF/9/FBFG0C.09C
@M03495:530:000000000-LYBTV:1:1102:17514:26954 2:N:0:CTGGAGTA+AACCGAAC
ATATTTTGCCGTTGATAAACCAGCTAATCCTGAAAAAAAAATCAAAGCTAAAAACTACAATGCTAAGACCACGATGTGACTGCTATCAAAGTTAGATATATATGTAAATTATTCATCTGTCAAATCCTAGAATTATATCATACCTGCTCCAGCAATCACGACCTGTAATGGTTTAGTGGGTTGTTCACTGTTTCTGAAAAATGAAGATAGTTGTCCAGCTTCCAAAAAGTTTATTGTGTTTTCTAGTGGAG
+
ABBBBDFDFFBAGEGGGGGGGGHHHHHHHHHHHHHHHGGEGHCHFHGBFFHHGHGHHBHHGHGGHHHHHHGHGGGEEGHHFF3EGHFGHHFHHHGHHHFHGHHHBFGHHHHHBGHHBGHHHHHEFFGFFGHGHFGFGHHHHHF0FGF1FFHHEHHHHHHCGGCG0?GFGHDGDGBGHHHH>FDFGGFHHHHFGGHHGGHFHHHBD00FFGF0G0:CGHFFBFFFHHEFGBF=FGGGFGBBFGGGGGGGGBE
@M03495:530:000000000-LYBTV:1:1102:18332:26955 2:N:0:CTGGAGTA+AACCGAAC
ATATTTTGCCGTTGATAAACCAGAACCATCCAAAGCTCACATGCTGACAGATCGGAAGAGCGTCGTGTAGGGAAAGAGTGTGTTCGGTTGTGTAGATCTCGGTGGTCGGCGTATCATTAAAAAAAAAAAAACATAGGCATGCATGCGCGATCTCAGCACACCAACTACACACTACGAGCCGCTACTTGCACCAATCTGGCCGACAGCAGCTACAACATGCCACTTACCATCGTACAACAGCAGCTGCATCC
+
CCCCCFFFFFCBGGGGGGGGFGHHHHHHHHHHHHHHGHHHHHHHFHHHHHHHHHGGGGFGHGGGGEGFHGFGHHHHGHHHFHGBGFGGGG?F?GF44FFBFG/?E/3>/<E//<0?3F333@FCC//>>--..000<000.00<00..--:..0000;./.....:9;0/9.;//...-------000000/..0/:000.-----././9;0000.:0;0090000/099.....00;/././/00;00;
@M03495:530:000000000-LYBTV:1:1102:20845:26994 2:N:0:CTGGAGTA+AACCGAAC
ATATTTTGCCGTTGATAAACCAGCTAATCCTGAAAAAAAAATCAAAGCTAAAAACTACAATGCTAAGACCACGATGTGACTGCTATCAAAGTTAGATATATATGTAAATTATTCATCTGTCAAATCCTAGAATTATATCATACCTGCTCCAGCAATCACGACCTGTAATGGTTTAGTGGGTTGTTCACTGTTTCTGAAAAATGAAGATAGTTGTCCAGCTTCCAAAAAGTTTATTGTGTTTTCTAGTGGAG
+
A3AAAFFFFFBAEGGGGFGFGGGHGGGHHHHHGHHFFEGGGHHHHHHGHHHHHHGHHHHHHHHGGGFHHHGHGGGGHFHGD@?FGHFHHHHGFGHHEHFHHHHF4GHHHFHHHHHHHHHHHHHHHFBDFGGHHHHGHHHFHHF2FGFCHBHBCFHFFHHGG@CDG?GFGDFGFHHFDGHHAEGDHHEGHHHH0DGHHHHHGGHFGGHHGHFHHGCGFCBGG0GGHH.CDBFGGGEGGF/:9CBF0BFFG0C
@M03495:530:000000000-LYBTV:1:1102:12146:26997 2:N:0:CTGGAGTA+AACCGAAC
ATATTTTGCCGTTGATAAACCAGCTAATCCTGAAAAAAAAATCAAAGCTAAAAACTACAATGCTAAGACCACGATGTGACTGCTATCAAAGTTAGATATATATGTAAATTATTCATCTGTCAAATCCTAGAATTATATCATACCTGCTCCAGCAATCACGACCTGTAATGGTTTAGTGGGTTGTTCACTGTTTCTGAAAAATGAAGATAGTTGTCCAGCTTCCAAAAAGTTTATTGTGTTTTCTAGTGGAG
+
B?ABAFFFBFDBGGGGGFGFFCGGHHHEHHFHGCFHFGGAEHHFHGHFHFHHHHGHHGHHBGGBGGGHHHHEGGHEBGGFGEEDFGFHHHHGHBFHHHHHFHFHBBGHHFHHHHHGHFHHEHEFFHFHHHHGGHHHHHEFHHGHFHHEHHFHFHFGHGHGDCCAGHGGGFFGHAFF=FGHDG?EEHHHHGH0GGD=GD0DGFDDGC0CG0CFGHH0:GF0CFGF0G..CFGFFFFGGF/C/CFGEGGGGFG
@M03495:530:000000000-LYBTV:1:1102:22280:27012 2:N:0:CTGGAGTA+AACCGAAC
ATATTCTGACGATGGGAAATCAGCTAATCCTGAAACAAACATTAATTTTAAGAATTAAAATGAAAAAAACACGATGAAAATATTAACAAAGAAAAATATAAATGTAAATAAACAATGTGTCAAATCATAAACTTAGATAATAATGTAAAAAATAATCATGACCAGTAATAGAATAGTGGGTTATCAACTGCAGCTAACACGTGCAGATAGTTGTCAAGGGGCTGATAAGTGTATTGTGTAAACTAAGGAAG
+
1>1A>3333111A111B1A1111B111B13F111110B000A1D122222111111111F2111110A/A/0/>//11FF1122@21@B0000B0BBD2BF222BB@2B2B111?@1B222>2>>F1BB2G12BF1>2212>B22222B21/0112212@2@110@>222211@>1<10//</<1110>0111<0110>1.....=0000000==000/.---:.0;00<000<009090000;00//0/.
@M03495:530:000000000-LYBTV:1:1102:18533:27049 2:N:0:CTGGAGTA+AACCGAAC
ATATTTTGCCGTTGATAAACCAGTCACAACCACTTCTTGCCCTCCAAAGCTCACATGCTGACAGATCGGAAGAGCGTCGTGTAGGGAAAGAGTGTGTTCGGTTGTGTAGATATCGGTGGGCGCCGTAGCATTAAAAAAAAAAAAGAAAGCATTTGACATGACGCAGTGAACTATACATAAAATAAATATCGCGAGAATACTGTAATACACAACCACTCATATCACTCGTATACAGTACACATGTTGTCTGC
+
ABABBFFFFFBBGGGGGGGGGGHHHGHHHGGGGHHHHHCHHHHHGHFHHHHHHHHHHHGHHHHGHHHEGGGGHHGGGGGFGHFHHGHHFHGHHHFGHHHGGFFGE/243444?FF/??/////>/////@2???<FF<@A?---...//:/0000000000/..:-.:00:0000;;00000;9;00;00..----.///://////;/9/..;..///////;///...//;/////////////;///;
@M03495:530:000000000-LYBTV:1:1102:9939:27053 2:N:0:CTGGAGTA+AACCGAAC
ATATTTTGCCGTTGATAAACCAGCTAATCCTGAAAAAAAATCAAAGCTAAAAACTACAATGCTAAGACCACGATGTGACTGCTATCAAAGTTAGATATATATGTAAATTATTCATCTGTCAAATCCTAGAATTATATCATACCTGCTCCAGCAATCACGACCTGTAATGGTTTAGTGGGTTGTTCACTGTTTCTGAAAAATGACGATAGTTGTCCAGCTTCCAAAAAGTTTATTGTGTTTTCTAGTGGAGG
+
3>ABAFFFFFDAGGGGFFCGFAGCGFFHHHHGHCCF2AA2GCGHB5CFHGFHEEFFHGHBGFHH5F3GFGH?EC1?FFHH@3FBGFHFHHHHHGHHFGFHHHHFGHHEHHHHHFHHEHEGGE44GFFHHFGHHGHHHHHHGHEHHFCGBCGH0FHFGH?/@BCCGB1DGB?<01FFFHH?.@CHHDFHGDGGHHH0GD0.CD00.<CFG:0CHHBHFGCFFCCG0.:CFFFFGGFFF9//CB;BFBB909D
@M03495:530:000000000-LYBTV:1:1102:14426:27075 2:N:0:CTGGAGTA+AACCGAAC
ATATTTTGCCGTTGATAAACCACCCTCCCTGTGGTCGTTATCTTGCTCCTTCTGTCGTCAACGAATTTACTTCCAAAGCTCACATGCTGACAGATCGGAAGAGCGTCGTGTAGGGAAAGAGTGTGTTCGGTTGTGTAGATCTCGGTGGTAGGCGGGTCATTAAAAAAAAAATACATTTACCACGATGGTCTCTGTGAATTCATCTACCACACGCTAAACTGTCGACCAGCGCTTACTACCTAGTCTGACAC
+
AABABFFFFFCCGGGFGGGGGGGGGHGGGHHHHHFHGFGHHHGFGHHHHHHHHHHGGGEHGHGGEGEHHHHHHHHHHEHFHFGHFFHHGFHHHCGHHDEFDHHHG1EF?EGHFHGGFGHHCBGFG?FHGGGGCGD2>2>2@FFAF/?E<11/1@--<-.00;CCB0--:-9.000;0009000.9.9./;/9;9////////////;///..--...//////..--:..-;..;9///99/;///:///;
@M03495:530:000000000-LYBTV:1:1102:22558:27091 2:N:0:CTGGAGTA+AACCGAAC
ATATTTTGCCGTTGATAAACCAGCTAATCCTGAAAAAAAAATCAAAGCTAAAAACTACAATGCTAAGACCACGATGTGACTGCTATCAAAGTTAGATATATATGTAAATTATTCATCTGTCAAATCCTAGAATTATATCATACCTGCTCCAGCAATCACGACCTGTAATGGTTTAGTGGGTTGTTCACTGTTTCTGAAAAATGAAGATAGTTGTCCAGCTTCCAAAAAGTTTATTGTGTTTTCTAGTGGAG
+
AAAAAFFFBFDBGGCGGGGGGGEACEFHHHFFGFEGFFGEEGHHH3523BFGF3A3DF3GHDB5FFGDFBGGEGHAB4E44B3@44BF4@FDG@EFFFGHHHHFB4FD44FF4GHHHHHHGHBFDBGHHHH3FGFHGGHHHHFCFHHF3GHCGGFHHFBEFGG?C<?11?F1?CFHD1CFEFGAGF1=DGF0DGHDDDFFHHF0DCGFFBG0F0F:0/;;0CCC0C..AFGBBF09CF///;CFFFFBC9A
@M03495:530:000000000-LYBTV:1:1102:20984:27100 2:N:0:CTGGAGTA+AACCGAAC
ATATTTTGCCGTTGATAAACCACCCTCCCTGTGGTCGTTATATTGCTCCTTCTGTCGTCAACGAATTTACTAATTCCAAAGCTCACATGCTGACAGATCGGAAGAGCGTCGTGTAGGGAAAGAGTGTGTTCGGTTGTGTAGATCTCGGGGGTGGGCGGAGCATTAAAAAAAAAAATAGAGAGTGGCACAGTGGTGTACGTTGTGGCATGTAAGAATGTTAATGATAAGAGCAGGACCGAGAGACACTGGTG
+
BCCCCFFFFFCCGGGGGGGGGGGGGHHGGHHHHHGHGGGHHHHHHHHHHHHHHGHHGGGHGHGGGHHHHHGHHHHHHHHHHHHGFHGHHHHHHHHHHHHHGGGGHFCEEEEFFGHHHGHHHHFFHHBG??FFGGGG/?@2D22@22F//@-----.:---:.9;9090:9?=@--.00090.00../0/900/0..00.//.:.../09000000090090000000:00/0/..;;-----.///:090/
@M03495:530:000000000-LYBTV:1:1102:12926:27156 2:N:0:CTGGAGTA+AACCGAAC
ATATTTTGCCGTTGATAAACCAGCTAATCCTGAAAAAAAAATCAAAGCTAAAAACTACAATGCTAAGACCACGATGTGACTGCTATCAAAGTTAGATATATATGTAAATTATTCATCTGTCAAATCCTAGAATTATATCATACCTGCTCCAGCAATCACGACCTGTAATGGTTTAGTGGGTTGTTCACTGTTTCTGAAAAATGAAGATAGTTGTCCAGCTTCCAAAAAGTTTATTGTGTTTTCTAGTGGAG
+
AABBBBFBFFDAGGGGGGGGGGGHHFG5GGFHFHHHHGGGGHHFHFHGFFHHHHFHHFHGFFHGGGHHHEGHFGHG1FGFFH3FFECFGHHFGHHHHHHHHHHHGHGHHHHHDHFHGGHH4GDFGG3GGGHHEGHGHFDGHHFCGFGHFHHHEGCGHFHGDDCFFGHHGHHHHHHH11FFAFGDFGHHGGGHHFGFBDGHCCDHFGCFGHGGHHFCCHFHEGFFF0;.A9BB9FFGFF9;FFGGEGFF.0;
@M03495:530:000000000-LYBTV:1:1102:11117:27192 2:N:0:CTGGAGTA+AACCGAAC
ATATTTTGCCGTTGATAAACCACCCTCCCTGTGGTCGTTATCTTGCTCCTTCTGTCGTCAACGAATTTACTAATTCCAAAGCTCACATGCTGACAGATCGGAAGAGCGTCGTGTAGGGAAAGAGTGTGTTCGGTTGTGTAGATCTCGGGGGGGGCCGTAGCATTCAAACAAAAAGTAGGGGGTATGGTTTGCGTGAGTCGATGTCGTGAGCTAGTATGGTGTCGGTCATTGGTGGTTTGATAAACGGGGTT
+
BCCCCFFFFFCAGGGGGGGGGGGGGHHGGHGHHHHHGEGHHHHHHHHHEHHHHHHHGGGHGHGGGHHHHHHHHHHHHHHHHHGHHHHGHHHHHHHGHHHGEGEGHHHGGGGGGHHFHGGFGGHHGHHHGHHGCFGCDG<>F>222>0?</---:----.9./9://;B/.9....////..-;.////:../-9...//-../.:.:././:////::///./.--..////9....;.//////...---
@M03495:530:000000000-LYBTV:1:1102:11736:27201 2:N:0:CTGGAGTA+AACCGAAC
ATATTTTGCCGTTGATAAACCAGTCTCCAAAGCTCACATGCTGACAGATCGGAAGAGCGTCGTGTAGGGCAAGAGTGTGTTCGGTTGTGTAAAACGCAGAGGTGGCCGTATGATTTAAAAAAACGAAATTCAGGAAACGTAGAATGTCCTCGTAGCCTGCGTTTTTGCATCTGTTCCTTCTCCCCTACGTTCAGTCACATGTGCTCCTAGAACGTATTTTACATCGTCTGGACGTGCATGTGTGTGCTCAG
+
AAA?A3FFFFDAEGG3GFGGGG0BF1FAGFG0ABFGGGBBGFHFFHFFFHHGEE/GAEEGGE/A/ADFA0?/FHHF1GDBBFEE?EEG?>F2221///>/?F1F/00///0022B21B1BD///</?//11111?G00/000.11111111.....0=..-.<<..-0;000;0000:00000/./9...///0990;;00000900:000009..0/0////9/---;-9/------////:---;////
@M03495:530:000000000-LYBTV:1:1102:18435:27210 2:N:0:CTGGAGTA+AACCGAAC
ATATTTTGCCGTGATAAACCAGCTAATCCTGAAAAAAAAATCAAAGCTAAAAACTACAATGCTAAGACCACGATGTGACTGCTATCAAAGTTAGATATATATGTAAATTATTCATCTGTCAAATCCTAGAATTATATCATACCTGCTCCAGCAATCACGACCTGTTAATGGTTTAGTGGGTTGTTCACTGTTTCTGACAAATGAAGATAGTTGTCCAGCTTCCAAAAAGTTTATTGTGTTTTCTAGTGGAG
+
A333AFD5DFBACAFGG5BGGCHHHGFHHBFFGHGFEEE0AGHHE52FFEAGBEFFGCGED3AFGGGFHEC1>G1E4@FGH3FGHBGHEH@FGHHHFBGF@GHGHHGHEGGHHHGH?FFDGGBDBGHGHHFHHHHHHHHHHGBGFE?DGHGCFHGGGHGCGGGHGHG1?FHGFABFFHHHDF?ACGHHGFDGFHG0G0<DC0GBF<0<;0GGH0;CCFBC0:GF:0..;0;BBG00CF;FBFGB0B;0;CC
@M03495:530:000000000-LYBTV:1:1102:10618:27236 2:N:0:CTGGAGTA+AACCGAAC
ATATTTTGCCGTTGATAAACCAAAGCTCACATGCTGACAGATCGGAAGAGCGTCGTGTAGGGAAAGAGTGTGTTCGGTTGTGTAGATCTCGGTGGGCGCCGTATCATTAAAAAAAAAAAAAACAATGCGACTACCGAGGTATTTATATAAAGTGTACAGAATAATTAATGTGAATAACCTGAGAAAGTAAAAACAATAGTCACATGTTATGCAATATAGAAGAACTGATGGATATATAGCACTATATGCTT
+
AAABCFFFFFCCGGGGGGGGGGHHHGHHHHHHHHHHHHHHHHHHGGGGHHHGGGGGGHHGHGBGHGGGGGFHBFGGGGGGGGGH344BFBGE??E//>>/@//0BF4F3B?BFD/BCG/---...000..---//-.--.00000;00000090090009:900000009;000;;0000./:0;0:000000...000:0000000009000000000;:0;//000000/000000:00;0000900::
@M03495:530:000000000-LYBTV:1:1102:17937:27349 2:N:0:CTGGAGTA+AACCGAAC
ATATTTTGCCGTTGATAAACCAGCTAATCCTGAAAAAAAAATCAAAGCTAAAAACTACAATGCTAAGACCACGATGTGACTGCTATCAAAGTTAGATATATATGTAAATTATTCATCTGTCAAATCCTAGAATTATATCATACCTGCTCCAGCAATCACGACCTGTAATGGTTTAGTGGGTTGTTCACTGTTTCTGAAAAATGAAGATAGTTGTCCAGCTTCCAAAAAGTTTATTGTGTTTTCTAGTGGAG
+
AAABBFFFFFBAEGFGGGGGGGGHHHGHHHHHHHHHHGGGGHHHGFFGHHHGHHGHH3GHEHHFFGHHHEHHFGEFEFGFHDGFFGHHHFHFFHHHGHHHHHHFFGGHHFHHHHHHFGHHHHFGHFFHGHHHHHHHHHHHHHEBHHHFHHGHHFHHHHGGDCGGGFH1GGBGBGHGGHHECE@DAFGHHHFF=GHHHEFHHHH0DGHHHGHHHFFFFHHGGHGFB;CFD9CFGGGGGGGGGGGFFG0CFFE
@M03495:530:000000000-LYBTV:1:1102:13059:27363 2:N:0:CTGGAGTA+AACCGAAC
ATATTTTGCCGTTGATAAACCAGCTAATCCTGAAAAAAAAATCAAAGCTAAAAACTACAATGCTAAGACCACGATGTGACTGCTATCAAAGTTAGATATATATGTAAATTATTCATCTGTCAAATCCTAGAATTATATCATACCTGCTCCAGCAATCACGACCTGTAATGGTTTAGTGGGTTGTTCACTGTTTCTGAAAAATGAAGATAGTTGTCCAGCTTCCAAAAAGTTTATTGTGTTTTCTAGTGGAG
+
3AAAAFFFFFBBGGGGGFGGGGHHHHHFFHHHHGHHHGGFGHHHHGHHHHHHHHGHHHFGHHHHHHHHHHHHGGHGHFFHHHHHHGHHGHHHHHHHHHHHHHHGFGHHHHHHHHHHHHHHGHFHHHHHHFHGHHHHHGHHHHHFHHHGHGHHHHHHHGHGGGGGHFHGGHHHHGHHGGHHFGCDHHHHHHHHHHHHHHHG<CGHGH;GGGHGHFHGHHFHHHBHFH:EGGGGGGGGBFGGG/900;CFF09
@M03495:530:000000000-LYBTV:1:1102:11049:27446 2:N:0:CTGGAGTA+AACCGAAC
ATATTTTGCCGTTGATAAACCACCCTCCCTGTGGTCGTTATCTTGCTCCTTCTGTCGTCAACCTAATTCCAAAGCTCACATGCTGACAGATCGGAAGAGCGTCGTGTAGGGAAAGAGTGTGTTCGGTTGTGTAGATCTCGGTGGGGGGCGGATCCTTTAAATAAAAACGAACTCGAAACAGCTCGACGCATACAGTTATGCTAAACGAGCGACTGACATATGTGTGTGTGACCTGTCAATAGTCATGCGGG
+
AAAAAFFFFFBAEFGFFGGGGGGGGHEFGHHHHHHHGGGEFHHHGHHHFHHHHHHFGGGGGHHHHGHHFHEEFHFFHHHHHHHHHFFHHFHFGGG1>FGHFEGGEEGHHHGEGECGGB3FF?BBECEFCGF<2@2@2220//?///<-;-----./////;/;///9.-..-./....-99./:;-----..99/9/;////////.99-9;--.///9////:/:....///9.///99//9/////.--
@M03495:530:000000000-LYBTV:1:1102:18222:27454 2:N:0:CTGGAGTA+AACCGAAC
ATATTTTGCCGTTGATAAACCAGCTAATCCTGAAAAAAAAATCAAAGCTAAAAACTACAATGCTAAGACCACGATGTGACTGCTATCAAAGTTAGATATATATGTAAATTATTCATCTGTCAAATCCTAGAATTATATCATACCTGCTCCAGCAATCACGACCTGTAATGGTTTAGAGGGTTGTTCACTGTTTCTGAAAAATGAAGATAGTTGTCCAGCTTCCAAAAAGTTTATTGTGTTTTCTAGTGGAG
+
A3>AAFFFFFD>EFGBFGGGGGHHHHHHHGHHHHHHGGGGGHCHHHHGHHHHHGGHHHHHFFHFHHHGFHHHGGCFGHHFEG3BG43BGHHFHHHHHGHHHHGHBFHHB?GHHHHHGHBGDGGFGHFGHHFFGHFHFE3FGHF2G2BGB2FCCCCGHGFDGGGDFFGFDFFGD0FF11<..0-<G110=0DG0DGFGGHHGFFFGFGF00CBFCGF0GBHFCCGBGC.90B00CFBFGGGGFGFGGF0;BA
@M03495:530:000000000-LYBTV:1:1102:15959:27467 2:N:0:CTGGAGTA+AACCGAAC
ATATTTTGCCGTTGATAAACCAGCTAATCCTGAAAAAAAAATCAAAGCTAAAAACTACAATGCTAAGACCACGATGTGACTGCTATCAAAGTTAGATATATATGTAAATTATTCATCTGTCAAATCCTAGAATTATATCATACCTGCTCCAGCAATCACGACCTGTAATGGTTTAGTGGGTTGTTCACTGTTTCTGAAAAATGAAGATAGTTGTCCAGCTTCCAAAAAGTTTATTGTGTTTTCTAGTGGAG
+
AAAAAFFFFFBA?CEGGCFGGGHHHHHHHHHHHHHHAEFGGHHHHFFFHHHGHFGFGHHHFFHHHHHH3BFGEGEEGBG4BF3GFB3GHHHFHHFHE4FBFGHHHFHHHBGHHHHHHHHHHHHHHFHFHHEHHHHHHF3GGHFGEFGHEFCBFGHHFFFGAGGGFDB1GGGFF<FB<1CF.>@EGHHHHD<FGFFFHHGHFHHGGGFHHHHFHHC:;CBHBHHBC;GADFF0FFGGGGBF/90;0;FF.BA
@M03495:530:000000000-LYBTV:1:1102:17917:27475 2:N:0:CTGGAGTA+AACCGAAC
ATATTTTGCCGTTGATAAACCAGGACTCAGGCTGGACCAAAGCTCACATGCTGACAGATCGGAAGAGCGTCGTGTAGGGAAAGAGTGTGTTCGGTTGTGTAGATCTCGGGGGTCGCCGGGTCATTAAAAAAAAAAAAGGAGAAGATGAGTATGACTAACGAAGCATCAAGAACGAATATCAACTGGGAGAGCACAATGACGATCGCGAAACAATGAACCGAGCATAGTACGACATACTGCCAGCGCGACGG
+
BABBCFFFFFCBGGGGGGGGGGHGHHGHHHHHHHGGHHHHHGGHGHHFGHHHHHHHHGHHHGGGGHHHGFFF>EBFHHGHHHHHB4BBFFHFFGCEEGGB43444B4BF</@/?<////-<>01><1>=F@--;@--../;..9/0000090000000/....-/;///////.....////////.....././/////....-.-----9./////.-----//////...-::///////.-9-----
@M03495:530:000000000-LYBTV:1:1102:17134:27533 2:N:0:CTGGAGTA+AACCGAAC
ATATTTTGCCGTTGATAAACCAGCTAATCCTGAAAAAAAAATCAAAGCTAAAAACTACAATGCTAAGACCACGATGTGACTGCTATCAAAGTTAGATATATATGTAAATTATTCATCTGTCAAATCCTAGAATTATATCATACCTGCTCCAGCAATCACGACCTGTAATGGTTTAGTGGGTTGTTCACTGTTTCTGAAAAATGAAGATAGTTGTCCAGCTTCCAAAAAGTTTATTGTGTTTTCTAGTGGAG
+
>ABBBFFFFFBBGGGGGFGGFEHHGHGHGHHHGHGHGGGGGHGHHFHHHHHHHHGHHHHHHHHHHHHHFGHHGGFFHEHFGD3GHHHHGFFEGHHHHHGHHHHHFEHHGFHHHHHGHGHGHHHHHGHHHHGHHHHHHHHHHHFBGGFHHHHHECFGHFHGEFGGGHG1GFBFGGBG1<FAEFCAHGHHHGFHGHHHGHHFHGH0DGGHHHCHGCBBGHGEFHHFHH.9A0FFGGFFFFFFFFBBFFFFGFE
@M03495:530:000000000-LYBTV:1:1102:18396:27550 2:N:0:CTGGAGTA+AACCGAAC
ATATTTTGCCGTTGATAAACCAGCTAATCCTGAAAAAAAAATCAAAGCTAAAAACTACAATGCTAAGACCACGATGTGACTGCTATCAAAGTTAGATATATATGTAAATTATTCATCTGTCAAATCCTAGAATTATATCATACCTGCTCCAGCAATCACGACCTGTAATGGTTTAGTGGGTTGTTCACTGTTTCTGAAAAATGAAGATAGTTGTCCAGCTTCCAAAAAGTTTATTGTGTTTTCTAGTGGAG
+
AABBBFBFFFBBGGGGGGGGGGHHHHHHHCHHHHHHHGGFGHHHHHHHHHHHHHGGHHHHHHHHHFFHGHHHGGHGGHGHHHHFHFFHHHGFHHHHHHFHHHHGDFHHGHHHHHHHHHHHHHHHHHHHHHHHHHGHHHHHHHFFHFHGHGGFFHHHHHHGGGGGGFFFHHHHHGGFGGHHCFGGED1DFFFEGHHHHHHHHHHBGGHEHFHHFHHGCHHGGHHBCGC.C9FFFGGBFGGFGGGGGGGFGB?
@M03495:530:000000000-LYBTV:1:1102:21951:27567 2:N:0:CTGGAGTA+AACCGAAC
ATATTTTGCCGTTGATAAACCAGCTAATCCTGAAAAAAAAATCAAAGCTAAAAACTACAATGCTAAGACCACGATGTGACTGCTATCAAAGTTAGATATATATGTAAATTATTCATCTGTCAAATCCTAGAATTATATCATACCTGCTCCAGCAATCACGACCTGTCCTGGCAAACAACCTGCAGAAAAGCCAATCAAATATATTTTCACAAGAGATGGAATGTGAGGCAATAATAGAGTACAAAGGTTGA
+
ABBBBFFFFFBBGGGGGGGGGGHDHFHHHHHGHGHFFGCAAGFGH3DBGHHG33EGHHHHEFHF5FGFGGHHFGHEGFHGHHFHHHHHHHH4GGFHFHEHHHHGFHHHH4FHHHHHHHGHHFFHHHHHHEHGHHHHHHHHHHHGGHHHHFHHGFHHGCGGCCCEHGHFHHHHHHFHHECEHHFEF10C/GG.CGHFHB00GGEGG0GGHHHCGHHHGEC::CCCF00.EFFFBCFFFFF0;FFGFGFBBFB
@M03495:530:000000000-LYBTV:1:1102:14873:27718 2:N:0:CTGGAGTA+AACCGAAC
ATATTTTGCCGTTGATAAACCAAAGCTCACATGCTGACAGATCGGAAGAGCGTCGTGTAGGGAAAGAGTGTGTTCGGTTGTGTAGATCTCGGTGGTCGCCGGATCATTAAAAAAAAAAAATACACAAAGAAATTCTCCAACTATGTGAATATGGTAGGAAACAAGATCGATCTGCAGTTAAGCTGATTGTTATCTACTTGTGCCCATACGATAAAGTCATACTCTACACTCGCTTCTAATCTTACTCAACA
+
BBBBBFFFFFBBGGGGGFGGGGHHHHHHHHHHHHHGDEHHHHHHGEGGHHHGEGGGGHHFHGHFHHGF5FGGFFGEEFGGGG2D344@FDGFAEE1?>//>///<03B3B??2/>@/@->01111<..//./<000000//</0000000;C00000.00/;/.;/;0..9..0;0/900;;009000000;00000000000/////....../////////99///./9.-...;/;/;///;//9/./
@M03495:530:000000000-LYBTV:1:1102:14837:27964 2:N:0:CTGGAGTA+AACCGAAC
ATATTTTGCCGTTGATAAACCAGGGACTCAGGCTGGACCAAAGCTCACATGCTGACAGATCGGAAGAGCGTCGTGTAGGGAAAGAGTGTGTTCGGTTGTGGAGATCTCGGGGGGCGCCGGGTGATTAAAAAAAAAAAAACAATAGAACATTTGGTAGGAAGTCACTGCGATAAGAGAATGCGAACTTGGATAACTTAGATGGATAGTTGGTGCTTATATAAGCAACACTAGATTCTCCGTACAGCTTATAG
+
BCCCBFFFFFCAGGGGGGGGGGEGGFGHHHHHHHHGHHFGHGHHHHFHFHHHHHFHHGHHGHGGGGHHGGGGE>EHHHGGFGEHEGGGGHGFHFFGGGED/B/333BGFF//<--9-----.-.09;009:-@-::---..:0:0000990000.0;.00:9000:00.-..9000/0000..--90000000000000000/00:;000..0000;09000;0;...0/00009900....99090900;
@M03495:530:000000000-LYBTV:1:1102:12182:27972 2:N:0:CTGGAGTA+AACCGAAC
ATATTTTGCCGTTGATAAACCACCCTCCCTGTGGTCGTTATCTTGCTCCTTCTGTCGTCCAAAGCTCACATGCTGACAGATCGGAAGAGCGTCGTGTAGGGAAAGAGTGTGTTCGGTTGTGTAGATATCGGGGGGGGTCGCATAATTAATAAAAAACTAACCAATCAGGGGTTTAGGTTCTTTGTGAATCTTACACACAACTTAAATCAATATCTGACATAATATCTATAATTATTCTCAATACTATTATA
+
>A1AAFFFFFDAEEC3EFGG1FFCECGECGFGGGFAF0AGHHHGF1GGGGFEDGHGFGFEEHHHEGFGHHHHGHHHFFGGHCFE?FEFGEEFEEEEHHGGG>GFGFF1B1F00BE??EEGA<BB22>2BF?/>@---9-;----9/:////99BB@-///9-/-;////---;-///;////9/;;////9//////--;-//9//////////////;/////;/////////////;9////;/9///;
@M03495:530:000000000-LYBTV:1:1102:21421:27994 2:N:0:CTGGAGTA+AACCGAAC
ATATTTTGCCGTTGATAAACCAGCTAATCCTGAAAAAAAAATCAAAGCTAAAAACTACAATGCTAAGACCACGATGTGACTGCTATCAAAGTTAGATATATATGTAAATTATTCATCTGTCAAATCCTAGAATTATATCATACCTGCTCCAGCAATCACGACCTGTAATGGTTTAGTGGGTTGTTCACTGTTTCTGAAAAATGAAGATAGTTGTCCAGCTTCCAAAAAGTTTATTGTGTTTTCTTGTGGAG
+
AAABBBFFFFBAE?CBGGGFFGHHBGFHFHHHFHFHGGGGGHCGFB52G5FFDFE3A3FGFFFFDGEH3BFGGE11B4F4FB3EFF3@FHHG@EDF444B@GFDFGGGFFEDDFHHHFHDHHGHHGGEDGFHFHHHG4FFGH3FFBBBDBCC2F2<22<E//@D0<FFG<GGFHGHGDFC>.ADFG1<0=DFHFF<DGHHF.G0DG:C00:;G:00:CCHHGG0;;CEDGGG0BFFGGFGGG0;00;CD09
@M03495:530:000000000-LYBTV:1:1102:10119:28005 2:N:0:CTGGAGTA+AACCGAAC
ATATTTTGCCGTTGATAAACCAGCTAATCCTGAAAAAAAAATCAAAGCTAAAAACTACAATGCTAAGACCACGATGTGACTGCTATCAAAGTTAGATATATATGTAAATTATTCATCTGTCAAATCCTAGAATTATATCATACCTGCTCCAGCAATCACGACCTGTAATGGTTTAGTGGGTTGTTCACTGTTTCTGAAAAATGAAGATAGTTGTCCAGCTTCCAACAAGTTTATTGTGTTTTCTAGTGGAG
+
>AAAAFFFFFBAAEGGGGGFGGCHHHHHHHHHGFFFHGGCEHHFHDFFHHH5GGGHHBHGHHHHH5GHFFHEEGGFFFFFD33GBGFGHHFHDFGHHFHHGHHHE4GHHHHHHFFGHHHHHHHHHFEHFHEHHHHHHFEHHHG2GFBFHHHFGCGFC2@B?@DDH?G1FGDD1?<?<BG.><C<FGDGHFHFGFHFFDHF.CHF0:0CHGG0GC0<GCCBCGFF0/.9;0B00;BFFF/CBB0;0009;0.
@M03495:530:000000000-LYBTV:1:1102:17184:28046 2:N:0:CTGGAGTA+AACCGAAC
ATATTTTGCCGTTGATAAACCAGCTAATCCTGAAAAAAAAATCAAAGCTAAAAACTACAATGCTAAGACCACGATGTGACTGCTATCAAAGTTAGATATATATGTAAATTATTCATCTGTCAAATCCTAGAATTATATCATACCTGCTCCAGCAATCACGACCTGTAATGGTTTAGTGGGTTGTTCACTGTTTCTGAAAAATGAAGATAGTTGTCCAGCTTCCAAAAAGTTTATTGTGTTTTCTAGTGGAG
+
AABBBFFFFFBBGGGFGFGGGGHHHHHHHHGHHHHFHGEGGHGFHHEEGFHHFHGHHHHHHGHHHGGGHGHEEGHGGGHFHFFHGGBGGFEFFHFHHHEEGHHHFGFHHHHHFHGHHHHHHHHHHHHHHHHFDGHHGHHHFHFFHFBGHFFHHCGHF2GGDCCEGGHDFFGHHFGHGGFAACDGHHHHHHFGHHHHGHBDHHHF00CGFFCCHHHFHHGFFCCBFFGEFF90CGFEFFFFFF0FFF;FEFE
@M03495:530:000000000-LYBTV:1:1102:15175:28054 2:N:0:CTGGAGTA+AACCGAAC
ATATTTTGCCGTTGATAAACCACCCTCCAAAGCTCACATGCTGACAGATCGGAAGAGCGTCGTGTAGGGAAAGAGTGTGTTCGGTTGTGTAGATATCGGTGGTCGCGGGGTAAATAAAAAAAAAAGACTAACGACTATTTATGTCTAGTATGTTAAAGAAAAGATTACTTTATTGACCATTAAAAATGGAGATCAATGAGCAATTATGTTGGGACAAAGAAAACAAAATAGAACTACCTTAAAGACGGTAT
+
AABBBFFFFFBBGGGGGGGGCGGGGHHGHGHHHHHHFFHHFHGHGHHHHHHGGEGFFHEABEEEHHHHGGHFGFGHF@GBFHEGEEE1?F4B444B4/>EEG/3></>///<01@1<D1??@@CG../000/..-.=:0:0;0;0;90009009;00009///;9;F0;0000000009009000C.9//.///9/////////://////;-....;FFF/.9...9/9/;/////.//://9/.....;
@M03495:530:000000000-LYBTV:1:1102:14520:28123 2:N:0:CTGGAGTA+AACCGAAC
ATATTTTGCCGTTGATAAACCAGTCAGGAGTCCAAAGCTCACATGCTGACAGATCGGAAGAGCGTCGTGTAGGGAAAGAGTGTGTTCGGTTGTGGAGATCTCGGGGGGGGGCGTATCATTAAAAAAAAAAAATGCGACTGGTGTTGCATGATTCAAGATCCGAAGTTATGCAAGCCGGTTGTGTGGTGGATCACAGCGTTGAACTGTAGACCTAGAGACACGCATACGTGCAGTGTATACGTAGTTAAGTG
+
ABBBBFFFFFDAEGGGGFGGFGHHHDFFHFHHHHHHHHHHHHHHGFHG5GHHHHFHGDCEHHHGGGG0EFHHHF?FEGFHGGGG13DEGEDGGF13?@33B40C///-----9--.;//;//BFF;--9;9-.//..--;./..;.////://////////...-9/////9//..;-;.-.....9...9/.///.-999.//;/;//9//9/////..9.-99.;./.../9/:///;.//.;/////9
@M03495:530:000000000-LYBTV:1:1102:14285:28131 2:N:0:CTGGAGTA+AACCGAAC
ATATTTTGCCGTTGATAAACCAGGACTCAGGCTGGACCAAAGCTCACATGCTGACAGATCGGAAGAGCGTCGTGTAGGGAAAGAGTGTGTTCGGTTGTGTAGATCTCGGTGGGCGCCGGAGTATTAAAAAAAAACAAGAGGAGAAAGATGAGTGGGACGGTCTGCACGCATCATAAGGAAGGATGAATCGACAGTTGTCTGGTGACGTAGTGGCGTAGATGGGGAGTCTCGAAGTACTGTGTGTTAGGAGG
+
BCCBCFFFFFDCGGGGGGGGGGHGHHHHHHHHHHGHGHHHHHHHHHHHHHHGHHHHHHHFHGGGGHHHGGGFEGFHHHGGHHHHHGHGHHHGFGFGGGGF4B44444BF/?E//>//>//</01?1111=/CDF...//<.....00/000000....--..:/000.--.-0000000/.9.00000;..-9-00;0000/0/90...../..-.--.000...-:/00/0/..0000000.9/00/0/.
@M03495:530:000000000-LYBTV:1:1102:18482:28141 2:N:0:CTGGAGTA+AACCGAAC
ATATTTTGCCGTTGATAAACCAGGACTCAGGCTGGACCAAAGCTCACATGCTGACAGATCGGAAGAGCGTCGTGTAGGGAAAGAGTGTGTTCGGTTGTGTAGATCTCGGTGGTCGCCGTATCATTCAAAAAAAAAATAAATATTTAAATGCAGTCATCGTAGTCTGACCGTAAACACATCGGCATACCGAGCCAGTAGACAGTCAGCAAAGACACTGACAACCAGCTCCCTAGACACATCACAGTACCTAT
+
BBBBBFFFFFBAGGGGGGGGGGHGHHHHGHHHHHGFGHHHHHHHGHHHHHHGHHGHHHHHHGGGGHHGGEGGEFGHHHGHFGGHFBFGFHHFGGGGGGG2DFDB4B4?F/E//3>//<//0@2@F222>GAD/><<0F1110==0000000000/000/<.::;0000:-....00;.00..---00/..-;-/.00:///.://///.///:/./////;....://9.././//../:9//////;///
@M03495:530:000000000-LYBTV:1:1102:12928:28178 2:N:0:CTGGAGTA+AACCGAAC
ATATTTTGCCGTTGATAAACCAGGATCAGGTGGACCAAAGCTCACATGCTGACAGATCGGAAGAGCGTCGTGTAGGGAAAGAGTGTGTTCGGTTGTGTAGATCTCGGGGGGGGGCGGATCGTGTAAAAAAAAAAAAAAGAAAATAATTCGTAGGGGTGGGGGTCATGGGCCAAGCACAACGATGATCTCATACGAGTATGCAGGATACATGTGAAAGTAGCGTGGATGAAATCGCATAGAGTTATGAGGGG
+
CCDEEFFFFFCBGGGGGGGGGGHGHHGHHHGHGHHHGHHHHGHHHHHHGHHHHGGHHHHGGGGHHFGEFEFFBFHHGGHHHFGBGGF?FGFGFGGEA?FG44BB40?>EC--<--<---<.<../<BFBFFFA-----.../:10<111.//.....-<----<.110.......////.-..<11111:<11.....1111:..0001<11111111:11-<<-.0001111.<.<.011<11<111/.-
@M03495:530:000000000-LYBTV:1:1102:18034:28183 2:N:0:CTGGAGTA+AACCGAAC
ATATTTTGCCGTTGATAAACCAGCTAATCCTGAAAAAAAAATCAAAGCTAAAAACTACAATGCTAAGACCACGATGTGACTGCTATCAAAGTTAGATATATATGTAAATTATTCATCTGTCAAATCCTAGAATTATATCATACCTGCTCCAGCAATCACGACCTGTAATGGTTTAGTGGGTTGTTCACTGTTTCTGAAAAATGAAGATAGTTGTCCAGCTTCCAAAAAGTTTATTGTGTTTTCTAGTGGAG
+
AACCCFFFFFCCGGGGGGGGGGHHHHHHHHHHHHHHHGGGGF3FHHHHHHHHHHGHHFHEFHGHHHGHHGHHGGHGHFHHHHFHGHGHHEHGHHHHHHHHHHHHFHHHHHHHGHHHHHHHHHGHHHHHHHGHHHHHHHHHHHHBGH0FFHHGFGHHFFGEDECGGGH1GFGGHFGDGGHACFCAGFHFHGFHHFHH0DDGGEGBGBCGHHHHHHHHGHBBCGG0CF.9:9CFFGFFFFFFGGFFGF99A0A
@M03495:530:000000000-LYBTV:1:1102:12098:28185 2:N:0:CTGGAGTA+AACCGAAC
ATATTTTGCCGTTGATAAACCAGGGACTCAGGCTGGACCAAAGCTCACATGCTGACAGATCGGAAGAGCGTCGTGTAGGGAAAGAGTGTGTTCGGTTGTGTAGATCTCGGGGGGCGCCGTGTCATTAAAAAAAAAAAAACTAGGAGGATTAGTTGAAGCATAAGCTGGATAGATCAATAGTGTAGTGCTGGATAGGAGCATGTAATGCAGTCGATTGGTACTGCAATCTAGGAGCTGACGTGTGATGCGTC
+
ABBCCFFFFFCCGGGGGGGGGGHGGGGHHHHGGHHGFFHHHHGHHHHHHHHGHHHHHHHHHHGGGEFHHGEGE>EGGFGFBBGHFGFFGHGHHGFFGGGG24E44DF40F/<C?----;--./::900:B0--;=--9-.000/0/9./000000000000000090/:000:0;000:0000000/0000.000/:;;.000:00000000...0..000:0:0000;0:00/..00/...;.0000-.-
@M03495:530:000000000-LYBTV:1:1102:12895:28217 2:N:0:CTGGAGTA+AACCGAAC
ATATTTTGCCGTTGATAAACCAGGACTCAGGCTGGACCAAAGCTCACATGCTGACAGATCGGAAGAGCGTCGTGTAGGGAAAGAGTGTGTTCGGTTGTGTAGATCTAGGCGGTGGCCGGATACATAAAAAAAAAAAAAAACCTATAATTACGTATACAACAGTAGACTAGAGAAACTGTAAAGGGTGATGACAGTACTTGTAGGTCTGAGATATGAGATCGACACGGGCGTGTATAGGTCAATAGCAGTAG
+
CCCCBFFFFFCAEFGGGGGGGGGGHHHFHH4BGHGHHGHHHHHHHGHHHHHHFFFGFFHHF1EFDHHHGEGE>EGCGHGHHHHFGFGHHHFHEGEGGG?B?F444B?BF3>////0?/////22@2221?//----<---..//;000000./00/00:/;/00000;0/900///0;0//9//...:///;//////////;////://///:/9///9..:.-.------./;/////;////////::
@M03495:530:000000000-LYBTV:1:1102:15919:28228 2:N:0:CTGGAGTA+AACCGAAC
ATATTTTGCCGTTGATAAACCACCCTCCCTGTGGTCGTTATCTTGCTCCTTCTGTCGTCAACGAATTTACTAATTCCAAAGCTCACATGCTGACAGATCGGAAGAGCGTCGTGTAGGGAAAGAGTGTGTTCGGTTGTGTAGAGCTCGGGGGGGGGTGTATCATTTAAAAAAAAAAGAGAGGTGAATACGATGGAGTTGCGTCTGTGTGTTAAGCTGACAGTATATCTGGACAGAGTGTTGAGTACATCATG
+
BCCCCFFFFFCCGGGGGGGGGGGGGHHGGHHHHHHHGGGHHHHHHHHGHHHHHHHHGGGHGHGGGHHHHHHHHHHFGGHHHGHHHHGHHHHHHHHHHHHHGEGGHHHGGGGFGHGHHGFGHHGHHHHHFGFGCGFGDA22@2222=<D/><-----;:0000:B00000:--;@-..::..0.000:0..:..//0:009.-..000../0000000:000000:000:0.0./;0;00.00:00000000
@M03495:530:000000000-LYBTV:1:1102:20415:28230 2:N:0:CTGGAGTA+AACCGAAC
ATATTTTGCCGTTGATAAACCACCCTCCCTGTGGTCGTTATCTTGCTCCTTCTGTCGTCAACGAATTTACTAATTCCAAAGCTCACATGCTGACAGATCGGAAGAGCGTCGTGTAGGGAAAGAGTGTGTTCGGTTGTGTGGATCTCGGGGGTGGCCGTGGGATTAAAAGAAAATGATACATCGTTAGCTGCTCTAGGCGTATTTGTTGAGCAGATGTGTGACGATCTTGAAGATGCTTACAGCTATATGAG
+
BAABBFFFFFBBGGGGGGGGGGDDGHHGGHHHHHFGFGGHHHHHHHHHFHHGHHHHGGFHGGGGAGHHHHHHHGHHHHHHHHHHFFFHHHFHGHHHGHHHGCFGFHFEFFGEGGHGHGGFEAEGHGHHCGHGCFDG/AF0/221<DCF/<-<-<..:----.//00;00.;CB000000000...9.000/000000/-.-99//9..//////9/9//.//.....://9////////////////9;//
@M03495:530:000000000-LYBTV:1:1102:17871:28255 2:N:0:CTGGAGTA+AACCGAAC
ATATTTTGCCGTTGATAAACCAGCTAATCCTGAAAAAAAAATCAAAGCTAAAAACTACAATGCTAAGACCACGATGTGACTGCTATCAAAGTTAGATATATATGTAAATTATTCATCTGTCAAATCCTAGAATTATATCATACCTGCTCCAGCAATCACGACCTGTAATGGTTTAGTGGGTTGTTCACTGTTTCTGAAAAATGAAGATAGTTGTCCAGCTTCCAAAAAGTTTATTGTGTTTTCTAGTGGAG
+
1AAAAFFFF1DAGGGFGF1G1FGHFHHHHHHHHGHHHCGEEH1GHFFFGBGHHFCFGGHHGBFGFHFH1GGHGEC>BFFFFF0FGB0FDGGGGHHHHFHHGHHHFDGFE2FGFHGFGHHFEGHFFBCGHHFHHHHFGGHHGHFGHHHGFFFHFHHHHGFF?B@EGFGBFF1?FA<FFFGFCFCAGGHHHEH0GHFHFFDF..G=<;:CGHGHHGEC0GGHE0CCCG..CCFFFGGGGGBFGFFF;CBFFF?
@M03495:530:000000000-LYBTV:1:1102:12848:28281 2:N:0:CTGGAGTA+AACCGAAC
ATATTTTGCCGTTGATAAACCAGCTAATCCTGAAAAAAAAATCAAAGCTAAAAACTACAATGCTAAGACCACGATGTGACTGCTATCAAAGTTAGATATATATGTAAATTATTCATCTGTCAAATCCTAGAATTATATCATACCTGCTCCAGCAATCACGACCTGTAATGGTTTAGTGGGTTGTTCACTGTTTCTGAAAAATGAAGATAGTTGTCCAGCTTCCAAATAGTTTATTGTGTTTTCTAGTGGAG
+
3AABADDFFFBAEECGGGGGBGHFHFHCHHFB53FHFEGGGHHHHFGBGH5DDDEGG3CGGFBHHHHHGHHGEE1FGHHGFH3GDGCBD3F4GGHFHFFBFHGHBFEHFFH?EGHHBHFFHG4GGFGFGDEGHHGHHEBGHFDFGHACG??10<F1GCFDBDCACDGF<GHHFHHHDGHE<F-AHHEGHHGHHHHFGHHD.GD0DC;FGC00;<GGEHEHFGF:;C000;0;CFF9C099;F090F0C909
@M03495:530:000000000-LYBTV:1:1102:13900:28372 2:N:0:CTGGAGTA+AACCGAAC
ATATTTTGCCGTTGATAAACCAGTCAGGAGTCCAAAGCTCACATGCTGACAGATCGGAAGAGCGTCGTGTAGGGAAAGAGTGTGTTCGGTTGTGTAGATCTCGGGGGTGGGCGGATCATTAAAAAAAAAAAAATGTATGTGTTCGGGGGTAAGATGCAAGGATATGAGATGAATGAGTGTTGTAGGATGGTGAGATGAGAGTTGAGAGACTGTGCGAGAGGGCCATTAATCCAGTCATAGTTTGCCACTGG
+
ABABCFFFFFCBGGGGGGGGGGHHHHHHHGHHHHHHHHHHHHHHHHHHGHHHHHHHGGGGHHHGGGGEGHHGHGHHHGFGGGGHBEFGGGGGFGB4B44BFDGA/>C////=>/--<>DD11<DD?-A??---.0000;000/0.-.---./00000000..0000000900900:00000./0000:0.0;0.00090000;000.0./;0000..---...../00:000000;00000000000000/
@M03495:530:000000000-LYBTV:1:1102:20559:28449 2:N:0:CTGGAGTA+AACCGAAC
ATATTTTGCCGTTGATAAACCAGCTAATCCTGAAAAAAAAATCAAAGCTAAAAACTACAATGCTAAGACCACGATGTGACTGCTATCAAAGTTAGATATATATGTAAATTATTCATCTGTCAAATCCTAGAATTATATCATACCTGCTCCAGCAATCACGACCTGTAATGGTTTAGTGGGTTGTTCACTGTTTCTGAAAAATGAAGATAGTTGTCCAGCTTCCAAAAAGTTTATTGTGTTTTCTAGTGGAG
+
3>AAABFFFFBBGGGGGGGGGGHHHGHHHHHHHHHHHGEGGHHHFDGHHHHHFFEHHCHHGHHHHFHHHFGGGCAGEGHFEGHF@GFGGHHHHHHHHHHHFHHHGGGHHHHHHHHHHHHHHHGHHGHHHFHFHHHHHHHFHHGGFHAGHFGFFGGHHBGGDCGGHFGFFBFGGHHHDFHFCEGDGHGHHHGH0GHHHBDGCGGGDGHEHGHGHGGCGBGFHEFHFGHGDBCBBFGFGGCFFGEGGBFF.FE
@M03495:530:000000000-LYBTV:1:1102:18887:28454 2:N:0:CTGGAGTA+AACCGAAC
ATATTTTGCCGTTGATAAACCAGCTAATCCTGAAAAAAAAATCAAAGCTAAAAACTACAATGCTAAGACCACGATGTGACTGCTATCAAAGTTAGATATATATGTAAATTATTCATCTGTCAAATCCTAGAATTATATCATACCTGCTCCAGCAATCAGTAATGGTTTAGTGGGTTGTTCACTGTTTCTGAAAAATGAAGATAGTTGTCCAGCTTCCAAAAAGTTTATTGTGTTTTCTAGTGGAGGTCTTG
+
?AAAA55FFFD>ECCFGGFDGGAD4EFFFGFC5EAGGECCGG3GEFFBH5G5AF1353BBFFFHGBFG322FE?GFEBEB4E?EFDFEFFHHHHHHGFBGHHFEBFDGFFFHGBDF4FFFGFFFGDBFGGGGHHGGF42BFG10BF0F1BFCGC0@CCFFFHEFH1FGH1<?FECFCDGFG1<DFFG1GHB=F>GHFFDDDG<D=0DG==DG/FCGB0:0.C:GFF0FCGHHHGG/FFGGFGG0C:9B0;9
@M03495:530:000000000-LYBTV:1:1102:16591:28459 2:N:0:CTGGAGTA+AACCGAAC
ATATTTTGCCGTTGATAAACCAGCTAATCCTGAAAAAAAAATCAAAGCTAAAAACTACAATGCTAAGACCACGATGTGACTGCTATCAAAGATAGATATATATGTAAATTATTCATCTGTCAAATCCTAGAATTATATCATACATGCTCAAGCAATCACGACCTGTAATGGTTTAGTGGGTTTTTCACTGTTTCTGAAAAATGACGATAGTTGTCTAGCTTCTTAAATGTTTATTGTGTTTTCTAGTGGAG
+
>A1AAF3DDFD1AAGBFG1BGEA0CHH31FDHFFF1F0A/EG1G1A1ABABFGD/BFFHFFEFGGDFH1EFGEF//>@B@2@0BF2>FGFB0@FFDDF2B2FGE>>FD2>1F2BFB22122F>FGGEGGFHHHHEFDGGFHG11B211B1<11@@111@/////0?11?11?D0?1110.>...>0<>1DGF000<DDDD.C000.;:C.;0G;:00C00:00000000;;00BFBFGBFF/;0BF09C0.
@M03495:530:000000000-LYBTV:1:1102:20385:28510 2:N:0:CTGGAGTA+AACCGAAC
ATATTTTGCCGTTGATAAACCACCCTCCCTGTGGTCGTTATCTTGCTCCTTCTGTCGTCAACGAATTTACTAATTCCAAAGGAAGAAGGTAATTGTTGGCTCTAGCTGCCATAGCAATGTCACAACCACTTCTTGCCCTCCAAAGCTCACATGCTGACAGATCGGAAGAGCGTCGTGTAGGGAAAGAGTGTGATCGGTTGTGTAGGTATCGGTGGGCGGCGGGTGATAAAAAGAAAAGAAGGTTGGGAAAG
+
AABBBFFFFFBBGGGGGGGGGGGGGHHGGHHHHHFGGGGHGHHHHHHHFFFHHHHGGGFHDHGGEGHHHFGHHHHGGHFGGHEGGGFGHGHFHHHHHHGHHGHHHHHHHFFHHHBGHHHHHHFFHGGGGGHHHHHFFCFGDHFGHGHHHHHGHEHHHHGHGHHGDAGGAHHGDDD@GGF>GECGGG/CDHHH0=DEGG?CAA/:00000099.9.:.------9-.;/////..././..;.//.--./..
@M03495:530:000000000-LYBTV:1:1102:18643:28510 2:N:0:CTGGAGTA+AACCGAAC
ATATTTTGCCGTTGATAAACCACCCTCCCTGTGGTCGTTATCTTGCTCCTTCTGTCGTCAACGAATTTACTAATTCCAAAGCTCACATGCTGACAGATCGGAAGAGCGTCGTGTAGGGAAAGAGTGTGTTCGGTTGTGTAGATCTCGGTGGTGGCCGTGGTATTAAAATAAAAATATATAGAAAAGTGGCATCATAGGGTATATCTGTAGTACAGTTCGTATCACATAACTATACACAATGACAAGCGTAG
+
ABBBBFFFFFBBGGGGGGGGGGGGGHHGGHHGGGGHGGGHHHHHGHHHHHHHHHHGGGFHGDEFEHHHGHHGHHHHHGHHGGHHHHGHHHHHHHHHFGHHGEFGHGHGGGEEDGHFGGHHHHCGGBGFBGGGGEGGDDGFFF22>20?/?A///00<@--.<1>100000<0DD.0<0000000//=00./0/00000./;000000;0000090000../:.000000/00900000.;090//9:.;.-
@M03495:530:000000000-LYBTV:1:1102:14705:28532 2:N:0:CTGGAGTA+AACCGAAC
ATATTTTGCGTTGATAAACCAGGACTCAGGCTGGACCAAAGCTCACATGCTGACAGATCGGAAGAGCGTCGTGTAGGGAAAGAGTGTGTTCGGTTGTGTAGATCTCGGTGGGCGCCGGATCATTAAAAAAAAAAATGAAGTGGAGATGAGGGGACGTGTGGATTTAGAAAATAAGTGCGGCATTTAGTCACTAATGTGCAAGTGGGACTCACACTATTGTCTTGATTTGGATTCTGTGACTTACTCTCACT
+
ABBBCFFFFDCCGGGGGGGGGGGHHHHHHHHHHGHHHHHHHHHGHHHHHGHHHHHHGGGHGEGEGHHGEGFEGHHHHGGHHHGHBGGHFBGEEGGGGFFDE4?44?FF<EA//>//>/<//01?111D1@-@CC-.000000;0.0/0:0/.-.--;./..00000;00;/000;000-99--;00:BB000;000:00000:00....;0000//0000000000000000;000:0;000:00;:0:00
@M03495:530:000000000-LYBTV:1:1102:14113:28556 2:N:0:CTGGAGTA+AACCGAAC
ATATTTTGCCGTTGATAAACCAGCTAATCCTGAAAAAAAAATCAAAGCTAAAAACTACAATGCTAAGACCACGATGTGACTGCTATCAAAGTTAGATATATATGTAAATTATTCATCTGTCAAATCCTAGAATTATATCATACCTGCTCCAGCAATCACGACCTGTAATGGTTTAGTGGGTTGTTCACTGTTTCTGAAAAATGAAGATAGTTGTCCAGCTTCCAAAAAGTTTATTGTGTTTTCTAGTGGAG
+
AAABBFFFFFBAGGGGGGGGGGGHHFHHHHHHHHBGHEGEGHHHHHEGHHHFHHGHHHHHGFHHHHHHHFGHFGHEHBGHHFFFHH3FGHHBGHHHHHHHHHHHHHFGHDGHHHHHFFHHFFHGGFHHHGHHHHHHHGFFHHB2GFGHGGHHHHFHHHBGGGGGHHHBGGGGHHHGFHHEDGCEHBFGHHHHHBGHFHHFCGGB0;0CHHFHGGC0:GF0:GFCCGC.;BFFFFFGFGBFGFGBB0CBABE
@M03495:530:000000000-LYBTV:1:1102:15634:28601 2:N:0:CTGGAGTA+AACAGAAC
ATATTTTGCCGTTGATAAACCAGCTAATCATGATAAAAAAATCAAAGCTAGATACTAGAATGCTAAGACCACGATGTGACTGATATCAAAGTTAGATATATATGTAAATTATTCATCTGTCAAATCCTAGAATTATATAATACCTGCTCCAGCAATCACGACCTGTAATGGTTTAGTGGGTTGTTCACTGTTTCTGAAAAATGAAGATAGTTGTCCAGCTTCCAAAAAGTTTATTGTGTTTTCTAGTGGAG
+
ABBBBFFFFFBBGGGGGGGGGGH4AG5FG55D5555D53AE233335B353A555AD5B55F55D533F2ABE0111D55@53@D5@55BFG44@34BGDGHFDEGHHHHHFHFGHFHGB4FGFFDFGG4GHH4E?FG4F?DG3FG0BGEGFCF?FGFHGG?DGFGH2FGF2DCCB?FHF/FCAEFHHHHHGGEGHBFGFHHHHEFFG0=GHH<D0=CCCFHBBCGE.CGHFBCF0;CCFHEFBBBC0C09
@M03495:530:000000000-LYBTV:1:1102:15826:28653 2:N:0:CTGGAGTA+AACCGAAC
ATATTTTGCCGTTGATAAACCACCCTCCCTGTGGTCGTTATCTTGCTCCTTCTGTCGTCAACGAATTTACTAATTCCAAAGCTCACATGCTGACAGATCGGAAGAGCGTCGTGTAGGGAAAGAGTGTGTTCGGTTGTGTAGATCTCGGGGGGGGGCGGGGCATTAAAGAAAAAAGAAAGGAGAAGCATGAGGTGGTGTCGAGGCGCAGGGACAGGATAAATACATCATGTGAGATGATGGTGTTGTAGTGG
+
CCCDDFFFFFCBGGGGGGGGGGGGGHHGGHHHHHHHGGGHHHHHHGHHGHHHHGHHGGFHGHGGGHHHHHHHHHHHFHHHHHHHHHHHHHHHHHHHGHHHGGGGHFFEEFEEGEHFHGHHHHHHHHHHHFHGCFGGD?@2@22222FC<>------9----::B00:0;.//::.../0.:.../000000/:....::..---------....9.00000000;00000000000000000.../;00/.
@M03495:530:000000000-LYBTV:1:1102:18684:28657 2:N:0:CTGGAGTA+AACCGAAC
ATATTTTGCCGTTGATAAACCAAAGCTCACATGCTGACAGATCGGAAGAGCGTCGTGTAGGGAAAGAGTGTGTTCGGTTGTGTAGATATCAGGGGTCGCCGGGTAATTAAAAAAAAAAAACATAGAACAAATAGTGTCTCGACAACTACTATCACCTTCAGGACTTGCAGCACGATCGTCTACTCGTCCTTCAGTCACACCATGCCCACACGAGTACGCACAGTAGCACAATCACCTCCAACGACGCTGCC
+
BABBBFFFFFDBCGGGGCFG4FHHHHGHHHFGHCFGFHHBHFHAEGGGFFGGAEGEEGHFFEBHHFFG5G5F?BGEGGGGGCC4FEFF4@4B@A/11/>?E////233333BF///</-<.<1><111//.00<0000=0/0-.-.///;00000/00/000/9909900/..-.;.9;...;00.....//////////..;/////.9.-9-../...--.//////..///9./...;/..---....
@M03495:530:000000000-LYBTV:1:1102:11957:28671 2:N:0:CTGGAGTA+AACCGAAC
ATATTTTGCCGTTGATAAACCAGCTAATCCTGAAAAAAAAATCAAAGCTCACATGCTGACAGATCGGAAGAGCGTCGTGTAGGGAAAGAGTGTGTTCGGTTGTGTAGATCTCGGTGGTGGGCGTATCATTAAAAAAAAAGAAAGCGTAAAGTTGGACGAGAACATGATCAGTGTAGCACGCAAAGTTATACAGAATACTGCAACATGAAATATACATAGTATGCATTCTGCAGTATTATCGTCGTTGAGCT
+
BCCCCFFFFFCBGGGGGGGGGGHCHHHFHHGHHHHHHGGGGHCGHHHFHGHHFHGHHHGFFHGHHGGDFGGG2FE?EEDCGGGGGHGHGHGHGHBGDAEFDCGG24B333BDG?/??/////></?F1FGGFGFFCF?C.<./0/.:...:;00000---..0/;000000;0000000--9--/;:00000909000900000./0:0000000090000000;000000009000000.:.--./.000
@M03495:530:000000000-LYBTV:1:1102:15431:28687 2:N:0:CTGGAGTA+AACCGAAC
ATATTTTGCCGTTGATAAACCAGCTAATCCTGAAAAAAAAATCAAAGCTAAAAACTACAATGCTAAGACCACGATGTGACTGCTATCAAAGTTAGATATATATGTAAATTATTCATCTGTCAAATCCTAGAATTATATCATACCTGCTCCAGCAATCACGACCTGTAATGGTTTAGTGGGTTGTTCACTGTTTCTGAAAAATGAAGATAGTTGTCCAGCTTCCAAAAAGTTTATTGTGTTTTCTAGTGGAG
+
ABBBBFFFFFBBGGFGGFFGGGHHHHHCGCHGFGHFHGGGGHFFHHEFHHGHDGEHHHFGHHHFHGHHFGGHFGHGE4G4FDCGHHFFFHE@FHFFHGHHGHHFHHHHHBHHHHFHHBHFHHGGHHHHHHHHGHHHHGEHHHFFFHFGBGBG2FBHHBFGDFGDB?GFFHEFGHBDDGGA<CDGHHHHHHFHGHHHFFG0.CGHGBCGHGF0CGH0CCGGCBHB;;AEDFF0;BFGGFFGBFBF0B0F.09
@M03495:530:000000000-LYBTV:1:1102:15807:28691 2:N:0:CTGGAGTA+AACCGAAC
ATATTTTGCCGTTGATAAACCAGGGACTCAGGCTGGACCAAAGCTCACATGCTGACAGATCGGAAGAGCGTCGTGTAGGGAAAGAGTGTGTTCGGTTGTGTAGATCTCGGTGGGCGGCGGGTGATTAAAAAAAAAAGAGGTAGTGGTAGGAGGTGATGGGGGGCTGGTAGTAAGTATGTGATAGACATGGAGAGTTAAGTAATCAGTATGTCATTGGGTACGGGTTGGGTGACAGATTCAGCTGGTGTACA
+
ABCCCFFFFFBCGGGGGGGGGGHGGGGHHHHHHHHGHHGHHHHCFHHHHHHHHHHHHFHHHHGEGGFGGGFGE@FHGHHGFHHHBGHHFHBGHFECEFGEB?B444B?0F<EA//<//<--<-.:C0000<@D-9-../.000:/.0;0.0/:.9000;..----..:0:0000000900:00000000/0/0.00000;00000000000:0900;..00..--.---9..000/00:09000///.000
@M03495:530:000000000-LYBTV:1:1102:14761:28717 2:N:0:CTGGAGTA+AACCGAAC
ATATTTTGCCGTTGATAAACCAGGATCAGGTGGACCAAAGCTCACATGCTGACAGATCGGAAGAGCGTCGTGTAGGGAAAGAGTGTGTTCGGTTGTGTAGATCTCGGTGGGCGGCGGATCATTAAAAAAAAAAAATATGTGAGTATATTATGGTGGAGTAATGATAGTGTTCTCGACCATTGTAAGGGTGTCATTAAGTGAGTGAGTGCAGGGTGACGGAAGTGTTAATTGTGGATGTCGGTCATCTGGGC
+
ABBBCFFFFFCCGGGGGGGGGGHGGHHHHHFGGFHHHHHHHHGGHHHHHHGHHHHGHHHDGGGHHHGGGGEEFBDHGHGHFGHBFFGBGHGGGGGGGB4344BB40F/<E//>/<A/-<-<=D11<=D@@::@--.0;0000000000000;/C0..://00;0;//////;//.:-@-////////:..-/////9//////://9////.-/../.-...;////;///99./////:-9:.//////.
@M03495:530:000000000-LYBTV:1:1102:12615:28765 2:N:0:CTGGAGTA+AACCGAAC
ATATTTTGCCGTTGATAAACCACCCTCCCTGTGGTCGTTATTGCTCCTTCTGTCGTCAACGAATTTACTAATTCCAAAGCTCACATGCTGACAGATCGGAAGAGCGTCGTGTAGGGAAAGAGTGTGTTCGGTTGTGAAGGTCTCGGTGGTCGGCGTATCATTAAAAAAAAACAAAGAATTTACAGGAGTAGAGAGGTTATCAGTTGTAAAGCTAATCAGAGGTTGATGTCCTGATTGTGGTCACAGTAGAG
+
?AABBFFFFFBAF2EFGGGGGCGEDEGGGHHHHHFGC2EEGHHBFBGFFFHHHHGG1FE3AB11AFFBE5GFHGD5@G32G3B3G5GHHFDCHHGFF11EFE1?EEEGGGGGCGFGC0FG3GBG3D0FGAFFFGG/2>22222@FA/?//1/-<>--<.0<000000---:.9;.//.09000;0/;./;0000../900000000///;/9//////9//9/..//:/;////////;..9///9/////
@M03495:530:000000000-LYBTV:1:1102:18180:28836 2:N:0:CTGGAGTA+AACCGAAC
ATATTTTGCCGTTGATAAACCACCCTCCCTGTGGTCGTTATTCGTCAACGAATTTACTAATTCCAAAGCTCACATGCTGACAGATCGGAAGAGCGTCGTGTAGGGAAAGAGTGTGTTCGGTTGTGGAGATATGGGTGGTGGGCGTGTCATTAAAAAAACAAGAATAACTTGATATGACACGATAGATTTAGATTAAAGATCGATGCAGATGGAACAAGTTACTCATATCAGTACTTATGTACTATAGGAAC
+
BBBB@FFFFFBAEEF5GGGGGGGGGHHGGHHGGCBGEGGFHHFHH?EEHEFGHHHGHHHHHFHHHHHFCGHGHGHH3GFGHHH3GGFGGGGHHECFDE/E?GFGFFAGGFG4EFFC3GG?FGFFG/2/<22222@2///////<--.0=1<111=1--.<C///000;0000;<C00000.:9..9000000;00;00;;0;.:;.00090//9//..//9///9//;9///////99/9;/9//////9.
@M03495:530:000000000-LYBTV:1:1102:18279:28880 2:N:0:CTGGAGTA+AACCGAAC
ATATTTTGCCGTTGATAAACCAGCTAATCCTGAAAAAAAAATCAAAGCTAAAAACTACAATGCTAAGACCACGATGTGACTGCTATCAAAGTTAGATATATATGTAAATTATTCATCTGTCAAATCCTAGAATTATATCATACCTGCTCCAGCAATCACGACCTGTACTGGTTTAGTGGGTTGTTCACTGTTTCTGAAAAATGAAGATAGTTGTCCAGCTTCCAAAAAGTTTATTGTGTTTTCTAGTGGAG
+
AAAA@B3@FFD111FGFBGGBFHEHHFHHGHFFF1FG?E/EGHHHHB0EFGAFB/CF1EGGFHHGHGFGEGEFEFG>FGG2EFGHDFHHGFFGGFHGHHFFFGGF>EHBGHHHFGFHGFFFHFBGHF1FBEFHHHFH>GHHHHFGEFHGHGFHHFHFFH?/BGGGHH1FFG1?01<1>0F>.<..<0DBGHD00GGHEGGFHH00:0C0GGHFHHBFFEFB:/0;CAEB;FCFGGFFFFBFBFBCBF0;0.
@M03495:530:000000000-LYBTV:1:1102:17057:28941 2:N:0:CTGGAGTA+AACCGAAC
ATATTTTGCCGTTGATAAACCAGGACTCAGGCTGGACCAAAGCTCACATGCTGACAGATCGGAAGAGCGTCGTGTAGGGAAAGAGTGTGTTCGGTTGTGGAGATCTCGGGGGGCGCCGGATCATTAAAAAAAACAAAAAGTAGAGATTTTGTGCGCGTGTGTATCGTATGCACTGAAGTCACTAGTACTATCGGTGGTCATGGGCGTTCACATACCTACTGCGTTGACACTATAGTGCACTGTATACATAT
+
@AABCFFFFFCBGGGGGGGGGGHGHHHHHHHHHHGHHHHHHHGHHHHHHHHHHHHHHGHHHGGGGHHHGGGFEEGFFHGFGEHGHFGFGHGHFCFEGGC/B?33BFB?///@--99----.-;0090;B0:-9.....:.0000000000://0.----...;00./.9;0000/00;99000000900009.-.9..00090..---.000000/00/0;0.:.9.0:00/000000;00/;000000;0
@M03495:530:000000000-LYBTV:1:1102:13032:29051 2:N:0:CTGGAGTA+AACCGAAC
ATATTTTGCCGTAGATAAAAAAGCTAATCCTGATAAAAAATTTAAAGATAAAAACTACAATGCTAAGACCACGATGAGACTGCTATCAAAGTTAGATATCTATGCAAATTATTCATCTGTCAAATACTAGAATTATATTATACCTGCTCCAGCAATCACGTCATGTATTGGTTTAGAGGGTTGTTCACTGATTCTGAAAAATGAAGATAGTTGTGCAGCATACACAAAGTTTATTGTGTTTTCTAGTGGAG
+
AAAAADF31B111A13B1111AEEE1D31AD1F1D21DA/0B122DD111D111/1B1BGGD1DGHHF100A////11111B0D120@BGD12221BF212@B2121@B1F2@222BF1GF22>211BF11>2112>B2>B2G2>1<1B11B00<1111<0//01@222211<0<F1?0???CACGD1>F1F11111>1>0<1=000<0<0=0G.0=0/.=0;000.;:00<;00CG0//;/000;0;909
@M03495:530:000000000-LYBTV:1:1102:15541:29214 2:N:0:CTGGAGTA+AACCGAAC
ATATTTTGCCGTTGATAAACCAGCTAATCCTGAAAAAAAAATCAAAGCTAAAAACTACAATGCTAAGACCACGATGTGACTGCTATCAAAGTTAGATATATATGTAAATTATTCATCTGTCAAATCCTAGAATTATATCATACCTGCTCCAGCAATCACGACCTGTAATGGTTTAGTGGGTTGTTCACTGTTTCTGAAAAATGAAGATAGTTGTCCAGCTTCCAAAAAGTTTATTGTGTTTTCTAGTGGAG
+
AAAAABFFBFD1AAAFDGG1FGGAFGHFFFHBHFHFGEECGHFGBEFGHHDBBBEHHB1AE1122GGG1F0AEGFG01DFFGEFHFGHHFH1FGFFHHHHFHFHBFGGG2B>GHGBFHHHBGFDHHHHHEHHHHHHHGDGFHD0FGBGHHBC<GFGGHHGE/AAGHHBGB1GFFHFDGFH>FCCC<BDDGGH0<DGHH0D.<GF0:;C00CGGCC0CGFHEHHF;0CE.CFFFFGEFB;9:/0BBFFFABE
@M03495:530:000000000-LYBTV:1:1103:17270:1489 2:N:0:CTGGAGTA+AACCGAAC
ATATTTTGCCGTTGATAAACCAGCTAATCCTGAAAAAAAAATCAAAGCTAAAAACTACAATGCTAAGACCACGATGTGACTGCTATCAAAGTTAGATATATATGTAAATTATTCATCTGTCAAATCCTAGAATTATATCATACCTGCTCCAGCAATCACGACCTGTAATGGTTTAGTGGGTTGTTCACTGTTTCTGAAAAATGAAGATAGTTGTCCTGCTTCCAAAAAGTTTATTGTGTTTTCTAGTGGAG
+
1111AFFB11>A1EGEGGC1FA00BD1FBGFAGA1FG0E/AA11F11F11D1F1/BA11AD11BF2F1B0B/EEC>B1FFF@>11BFFD@1@2BFGH2GH2BF222BFGFGF222222>B2B2BBG1>EGHFFFGGFHDBFG1BBF0B11BF0@0F111///>AFGH11@F?G0FD1FHH.<<CEFFF0DGFFHFGH0<0CGH<0CHHFCG0:;;000/;0C/CG0.9:CBB0FFG0;;9CFFB0;CFFBE
@M03495:530:000000000-LYBTV:1:1103:18568:1731 2:N:0:CTGGAGTA+AACCGAAC
ATATTTTGCCGTTGATAAACCACCCTCCCTGTGGTCGTTATCTTGCTCCTTCTGTCGTCAACGAATTTACTAATTCCAAAGCTCACATGCTGACAGATCGGAAGAGCGTCGTGTAGGGAAAGAGTGTGTTCGGTTGTGTAGATAACGGGGGGGGGCGGGAGTTTAAAAGAAAAAATATATAATACTAGGCGTGTTGAATTTGTCCTGGATTATATGTCTATCGCCTACTGATTATAGTAGGAGATGTAGTT
+
AABAAFFFBFBAECEGGFGFFGGGGHHGGGHGHHHHGGGHHGHHFBHBFHHHHHHGGGEGGGGGGHHGDHHHHGHH5FDGHHHCHHHHHBHH42GGGHFGFEFGFGHFFGFEGHHFGE3GFH3BGHFHHGGGGGGGCAF222222</</AC;---------.///////9./.9-.//://///9/////-.-...//////9//9//.///;///;/////.99;..//9/;//9/://///.9//;9/;
@M03495:530:000000000-LYBTV:1:1103:18144:1845 2:N:0:CTGGAGTA+AACCGAAC
ATATTTTGCCGTTGATAAACCAGCTAATCCTGAAAAAAAAATCAAAGCTAAAAACTACAATGCTAAGACCACGATGTGACTGCTATCAGAGTTAGATATATATGTAAATTATTCATCTGTCAAATCCTAGAATTATATCATACCTGCTCCAGCAATCACGACCTGTAATGGTTTAGTGGGTTGTTCACTGTTTCTGAAAAATGAAGATAGTTGTCCAGCTTCCAAAAAGTTTATTGTGTTTTCTAGTGGAG
+
>AABBFFFFFBAGGGGGGGFGGHGHHHHFHHGHBFHGFFGGHHHHFFFHHHHEFGHHHHGHHGHHHHHHGHHGGHGFHHHHBBFHHFH@EHDGHBHFGHHHHHHGHHHHFHHHHHHHHHHEHFFGGHGHHHGHHHHHHHHHHFHHH0GHFBGFFGHHGHFGGGGGF1FF1???GHHHHEE>F?DEGGFHHHHHHHHFHHHHHHHHHFHFFHGGG0CFF/C0:GBHHEGACFFGGGGFB;FFGGGBFFF?BE
@M03495:530:000000000-LYBTV:1:1103:13628:1879 2:N:0:CTGGAGTA+AACCGAAC
ATATTTTGCCGTTGATAAACCAGGACTCAGGCTGGACCAAAGCTCACATGCTGACAGATCGGAAGAGCGTCGTGTAGGGAAAGAGTGTGTTCGGTTGTGTAGTTTTTGGTGGTCGGCGTAGTATTAAAAAAAAATACAGTGTGAATGGTAGAACAAGTAATCGTTTATTGAAAATAATAAAAATAAATAGGCGTTAGATATGTATAGTTGTGTTATTATGTGGTATTAATTTGAATCAGTGAGGTTTTCTT
+
BABBBFFFFFBAFGGGGGGGGGHGGHGGGHHFHHEHCFGGHGGHGHFGHFFFH5FFGBGFFE1FEGHHGGGEEEFFFHGGFFG3B@FGHBBB?EFFGGF24344B4////?//3</</////2@@22222/><-01111>00=00=<CG00000<</<000;.:C..<0000<0<000;;000.0000000/-9-..000000;;009;00..///;//////.//;/9/://9//://;//B.9;/A///
@M03495:530:000000000-LYBTV:1:1103:14084:1893 2:N:0:CTGGAGTA+AACCGAAC
ATATTTTGCCGTTGATAAACCAGCTAATCCTGAAAAAAAAATCAAAGCTAAAAACTACAATGCTAAGACCACGATGTGACTGCTATCAAAGTTAGATATATATGTAAATTATTCATCTGTCAAATCCTAGAATTATATCATACCTGCTCCAGCAATCACGACCTGTAATGGTTTAGTGGGTTGTTCACTGTTTCTGAAAAATGAAGATAGTTGTCCAGCTTCCAAAAAGTTTATTGTGTTTTCTAGTGGAG
+
BBCCCFFFFFBAGGGGGGGGGGHHHHHHHHHHHHFHHGGGGHGHHHFFHFGGGHGHFHHHHHHGEHHGFGHHGGHGEHHFHHEGHHHHHHHHHHBGHHHHHHHHHHHHHHHHHHHGHHHHHHHHHHHHHHHHHHGHHHHHHHGFHHHHFGHHFFFHHHHGGC@EEGGHHFD=FGHHGGGFEFGGHHFFHHHHHFHFDGHFHHHH0CFHFHHHHHFHHHHGFFHGCC:EGGGFGGBBGFBFFFFFFGFFGGG
@M03495:530:000000000-LYBTV:1:1103:18700:1946 2:N:0:CTGGAGTA+AACCGAAC
ATATTTTGCCGTTGATAAACCAGCTAATCCTGAAAAAAAAATCAAAGCTAAAAACTACAATGCTAAGACCACGATGTGACTGCTATCAAAGTTAGATATATATGTAAATTATTCATCTGTCAAATCCTAGAATTATATCATACCTGATCTAGCAATCACGACCTGTAATGGTTTAGTGGGTTGTTCACTGTTTCTGAAAAATGAAGATAGTTGTCCAGCTTCCAAACAGTTTATTGTGTTTTCTAGTGGAG
+
>AABBFFFFFDAFEGGGCFBEG4GHFEFEEGHHGHH2EEE0FGFBF5B3GH533ECGH3EDFFHB5F3F2FADEEF14B4FGHGHH3F4FBFGHHBFHBGGHHH?FGFHFBGDFDFHF4F4BFGHHHHHHGHHHHFEGGFGFBGDF2B33?3?F@GB22<//<CCHH111?<FFCGDGH.<>@E.F<1FFFHH0DG0<DDFGF0=0000<C0CC0;0C/<0C/;0C.;/;0;BF00CBCFFF0CFGF9F09
@M03495:530:000000000-LYBTV:1:1103:12195:2002 2:N:0:CTGGAGTA+AACCGAAC
ATATTTTGCCGTTGATAAACCAGGGACTCAGGCTGGACCAAAGCTCACATGCTGACAGATCGGAAGAGCGTCGTGTAGGGAAAGAGTGTGTTCGGTTGTGTAGATCTTGGTGGTCGGCGTGGCATTAAAAAAAAAAAACGGAGAGAACGTGATGGGGAGGCCATAGAATAAAGGACACAGAGTGCTATGCCGAAGTGCTCGTCGAAGCACGATAACATCTACGTGGCGGGAGTGTCTGAGTCTACTAGGTT
+
AABCCFFFFFBAGGGGGGGGGGHGGGGHHHHHHHHGGHHHHHHHHHGHHHHHHHGHHHGHHHDGGGFFHGGDEEEHGHHGGHHHFHHHDGFGFFG?EEE?BDH?4B?4BB3?A/3<///////@@<22FFD?@-<A--.-...-..//:...:00...--.../00;0;00000/./././//////////----.///:.-.--:.9//-9.:.////;//../.------;.////:////:///////
@M03495:530:000000000-LYBTV:1:1103:17793:2019 2:N:0:CTGGAGTA+AACCGAAC
TGATTTTGGCGTCGATAAGGGAGCGAATCCTGAAAGAAGAATCAAAGCTAAAAACTACAATGCTAAGACCACGATGTGACTGCTATCAAAGTTAGATATATATGTAAATTATTCATCTGTCAAATCCTAGAATTATATCATACCTGCTCCAGCAATCACGACCTGTAATGGTTTAGTGGGTTGTTCACTGTTTCTGAAAAATGAAGATAGTTGTCCAGCTTCCAAATAGTTTATTGTGTTTTATAGTGGAG
+
1111>F331BA>1A000A110A0A0A0A/A111B110B0AB111BFGBG11111/111111FFGHGBD1FFA/EFAGFFBB1GHFF0GBGFFBHHHHHFFHHHH2FGHHHGHHHBED>1B22BGGDGE2GGHGGFGBFHEGHHBFGEGD1BFCCGHHFFGCCCCHH1G1FDFGHGHGHHEGGCEEHDD<<<DD0DDGHD0..D0=CBGFF0CCHBFHGFH00/:0C0;F00;0CFB;BGGGC00CFFFEB.
@M03495:530:000000000-LYBTV:1:1103:17448:2085 2:N:0:CTGGAGTA+AACCGAAC
ATATTTTGCCGTTGATAAACCAGCTAATCCTGAAAAAAAAATCAAAGCTAAAAACTACAATGCTAAGACCACGATGTGACTGCTATCAAAGTTAGATATATATGTAAATTATTCATCTGTCAAATCCTAGAATTATATCATACCTGCTCCAGCAATCACGACCTGTAATGGTTTAGTGGGTTGTTCACTGTTTCTGAAAAATGAAGATAGTTGTCCAGCTTCCAAAAAGTTTATTGTGTTTTCTAGTGGAG
+
ABBBBFFFFFB2AEGGGGGGGGHHHHHHHGHHGHGHFFGGGHGHHHG2GGHBDGGHHGGFFHHHHHHHHHHHGEGGHHHFHHFHGHFHHHHH4GGGHHHHHHFHBBGHHHHHHGHHHHHHGHHEGEHHHHHHHHHHHHHHHHHHHHGGFFHHFHHHHGHCGCGGFHH1@@D?FAHHGGFHEGGGHGFBDFFH0DGGDDDHHHHHEGBHGHH0CC=FCGGH:CCGF0G.CBFBFFGGBFBFFF0;BFF0.9C
@M03495:530:000000000-LYBTV:1:1103:13476:2241 2:N:0:CTGGAGTA+AACCGAAC
ATATTTTGCCGTTGATAAACCAGCTAATCCTGAAAAAAAAATCAAAGCTAAAAACTACAATGCTAAGACCACGATGTGACTGCTATCAAAGTTAGATATATATGTAAATTATTCATCTGTCAAATCCTAGAATTATATCATACCTGCTCCAGCAATCACGACCTGTAATGGTTTAGTGGGTTGTTCACTGTTTCTGAAAAATGAAGATAGTTGTCCAGCTTCCAAAAAGTTTATTGTGTTTTCTAGTGGAG
+
ABBBBFFFFFBAGGGGGGGGGGHHHGHHHHHHGHCHHEFGGHCGHH5CGFGHHHDFF3FGHHFHHHGHGHHHGGGGFBFHHEHHGHHHGGH4FHH3FGHHFHHHGFHHHHHHHGHHHHHHHHHHF3BGHFGHHHGHGHHHHHHBHHAGFFFCGHFFHFFG/>@FHHHFHFB?GHHFFGAGDFCFHHED0DGHHFHHFD0D<.GHGHHHFCC0CGGFFHEB0;/0B0..CCBFGGGG;B/CFFBFBFG0CFE
@M03495:530:000000000-LYBTV:1:1103:18548:2327 2:N:0:CTGGAGTA+AACCGAAC
ATATTTTGCCGTTGATAAACCAGCTAATCCTGAAAAAAAAATCAAAGCTAAAAACTACAATGCTAAGACCACGATGTGACTGCTATCAAAGTTAGATATATATGTAAATTATTCATCTGTCAAATCCTAGAATTATATCATACCTGCTCCAGCAATCACGACCTGTAACGGTTTAGTGGGTTGTTCACTGTTTCTGAAAAATGAAGATAGTTGTCCAGCTTCCAAAAAGTTTATTGTGTTTTCTAGTGGAG
+
ABBBBFFFFFDAGGGFGGGBGGHHGHHHHHHHHFGGHGCCFGHHFFHEGGH5FDEGHCGGHFBGHFFHH2BEFGHGHHHFFDCFHGBHHBFFGGFFFHG4FHHHFHHGHBBHHHGHFGBHGHGHFHFHHFHHGHHHGFHHHHFFFGHBF2CGFHBFGHH///>AF?D11<<<F.FG1<<GGEGD<<FHHFGGDBDGHDDG.CGE0;GFFHFFGCC:0:/:<;9909..;BBFFFBB90;;CBBFBFFF.0;
@M03495:530:000000000-LYBTV:1:1103:10619:2361 2:N:0:CTGGAGTA+AACCGAAC
ATATTTTGCCGTTGATAAACCAGCTAATCCTGAAAAAAAAATCAAAGCTAAAAACTACAATGCTAAGACCACGATGTGACTGCTATCAAAGTTAGATATATATGTAAATTATTCATCTGTCAAATCCTAGAATTATATCATACCTGCTCCAGCAATCACGACCTGTAATGGTTTAGTGGGTTGTTCACTGTTTCTGAAAAATGAAGATAGTTGTCCAGCTTCCAAAAAGTTTATTGTGTTTTCTAGTGGAG
+
3>AAAFBFFFB?AEGGGGGGGGHHHHGHGHGGHHGCHFGEGHHHFFHGHGHGGFGGG33FGHGHGGFFHHHHGGGGGHHHHHFHHH3FFGFGFHHHHGHFGHHHFFGHHHHHHHHHHHHHHHGGGHHHHGHHHHHHGFGHHHHBGHHHGHFFCGGHHHGF</CGHHH<F?D?GHHHHFHE<FCEGHHEGFGHGFHFDDDBGHHG000CGGFFHHC0CGGFHBCGBG:.C9CFBFGGFFFFGGGE0B9C.0;
@M03495:530:000000000-LYBTV:1:1103:10763:2428 2:N:0:CTGGAGTA+AACCGAAC
ATATTTTGCCGTTGATAAACCAGCTAATCCTGAAAAAAAAATCAAAGCTAAAAACTACAATGCTAAGACCACGATGTGACTGCTATCAAAGTTAGATATATATGTAAATTATTCATCTGTCAAATCCTAGAATTATATCATACCTGCTCCAGCAATCACGACCTGTAATGGTTTAGTGGGTTGTTCACTGTTTCTGAAAAATGAAGATAGTTGTTCAGCTTCGAAAACGTTTATTGTGTTTTCTAGTGGAG
+
1>AAAFFBDFAAFGCGFFGEFE0BCFFAFAFHDEF1FEEFCGG11110BBG1E1/1FGHHHHBGB21BFH0//EHGHB@GHFGG1BFE2EBGHBDGHGHHGFGH2BGD>GG2GGFDDG1F>F2DGHHGFGFFGHHFBGDFGHGHFH01F1BF0F@FC@GC//>C0??11<?<?CGGHDFCC.CGADFGFBGFBG0==<DDCCF0DCCC0C00C;.:;<0:C;-.;A@/:CFFEGFF;09:BC000FBB?0.
@M03495:530:000000000-LYBTV:1:1103:14310:2457 2:N:0:CTGGAGTA+AACCGAAC
ATATTTTGCCGTTGATAAACCAGCTAATCCTGAAAAAAAAATCAAAGCTAAAAACTACAATGCTAAGACCACGATGTGACTGCTATCAAAGTTAGATATATATGTAAATTATTCATCTGTCAAATCCTAGAATTATATCATACCTGCTCCAGCAATCACGACCTGTAATGGTTTAGTGGGTTGTTCACTGTTTCTGAAAAATGAAGATAGTTGTCCAGCTTCCAAAAAGTTTATTGTGTTTTCTAGTGGAG
+
BBABBFBFFFBAEAGGGDGGGGHGFHGGHHFGHHHHEAGFFHHHGGGFHEFDEDFHHFFHFHGFHHFHGFHHGGHGFGHH4FHFHGCGFHGHHGFHDFHHFFHHEGGFFGHHHHHBGFGHHHH4GHHHHHGGHHGHHHHHHHFFGGHEFFBG2FFHHEHG?CGGHHGF@?F?FCGD>1GA<>-<CGHHHHHHHHG0=DDGHHHGBGFHGHFHGHHGHBGFHEHH00:AD0;FBF0;C;CBFBBFGGFF.9C
@M03495:530:000000000-LYBTV:1:1103:11662:2483 2:N:0:CTGGAGTA+AACCGAAC
ATATTTTGCCGTTGATAAACCAGCTAATCCTAAAAAAAAAATCAAAGCTAAAAACTACAATGCTAAGACCACGATGTGACTGCTATCAAAGTTAGATATATATGTAAATTATTCATCTGTCAAATCCTAGAATTATATCATACCTGCTCCAGCAATCACGACCTGTAATGGTTTAGTGGGTTGTTCACTGTTTCTGAAAAATGAAGATAGTTGTCCAGCTTCCAAAAAGTTTATTGTGTTTTCTAGTGGAG
+
A3ABBFFFBFBAGGGGGGGGGGHHHHHHHHH5FGHHGGGGGHFHHHHFHGGGHFGGHFHHFHHHHHHHHHHHGGHEBDGHD33FGGFHHHHDGHHHGHHHHHHHHHHHHHHHHHHHHHHGHHHHHGHHHHHGHGFHHHHHHHGFHHFGH2CCGGHFC2GGCFGGHHGH1@?=FGHHDGFHAFGGHHHFHGHHHFHHBDGGGHHGGHHH0GF:GGCGHGHFFGBFFFEFC0CFEGGGCCBCF/FB;BFG?BE
@M03495:530:000000000-LYBTV:1:1103:15554:2513 2:N:0:CTGGAGTA+AACCGAAC
ATATTTTGCCGTTGATAAACCAGGACTCAGGCTGGACCAAAGCTCACATGCTGACAGATCGGAAGAGCGTCGTGTAGGGAAAGAGTGTGTTCGGTTGTGTAGAAATAGGGGGGCGGGGGGAGAATAAAAAAAAAGAGATGTCTCGGGTTGCAGAGGCCGATCCGACAGAACACCACAAACTGGACGTCTGCCTTCACGTTGTTGCTATAGCACACAGTTCACTGTGATCGCTCTGCGCGCCAGTTACGATG
+
BBBBAFFBFFD2A2GDDFGGFAGDHEFGHBHHHCAH2GA223B3BFHFFH3AGH2GEBFFEE?FEGGFAAF@>EGHFFGBHHH324@B31BFEEFAEE/FGH444BBB30/>----------..//////9-9-..9.999////.-..-./:/....;---..9---//./...;....////.-..../9/////..:..;.9///;////....////////////.....//-----.-////.:.:
@M03495:530:000000000-LYBTV:1:1103:14879:2526 2:N:0:CTGGAGTA+AACCGAAC
ATATTTTGCCGTTGATAAACAAGCTAATCCTGAAAAAAAAATCAAAGCTAAAAACTACAATGCTAAGACCACGATGTGACTGCTATCAAAGTTAGATATATATGTAAATTATTCATCTGTCAAATCCTAGAATTATATCATACCTGCTCCAGCAATCACGACCTGTAATGGATTAGTGGGTTGTTCACTGTTTCTGAAAAATGAAGATAGTTGTCCAGCTTCCAAAAAGTTTATTGTGTTTTCTAGTGGAG
+
A1AAAF3D1DDA?EC3FFGF1A0AABFGH3GC11B10A//ABFDHFGFG1G1GH/CE1AFGHHHFFCHFHH/EEHG0GH22@01BEFGHBFFFGHHD2BGDHGFGDGFDGHHHHFFHFHHGGFFGHFHGFH1GHHFHHFHFDD0F1GCF1FBGH@BCF<//B@EGG11F??1?1<F?GHE>F-AFFGH00=G00000<DB.GFDDHB0B;000C0;0C/CC0:CGGH.AFCFFFF0;9//9FFF0;FB.0:
@M03495:530:000000000-LYBTV:1:1103:17569:2587 2:N:0:CTGGAGTA+AACCGAAC
ATATTTTGCCGTTGATAAACCAGGGACTCAGGCGGACCAAAGCTCACATGCTGACAGATCGGAAGAGCGTCGTGTAGGGAAAGAGTGTGTTCGGTTGTGGAGATCTCGGTGGTGGGGGTGTAATTATAAAAAACAAAAACATGCACACCTAATAGCTGCTAGTTACTGGACAAGTCACACACAGCACCACGTGCTGCCACTGTGGGCCGCTGCTTAGCTATAGACTACGTCGTCGTAGAAGTGGGTATATT
+
AABCCFFFFFCAGGGGGGGGGGHGGGGHHHHHHFGEEGFHHHHHHHGHFHGHHGHHHBDEHGGGGGHCEEEE>E1CHHGGHHG3FFGBFFFGEEFFGGG/3/32233B?/CD///////-<11=><1>111<<.<<.....0/:000.:///0000:;/0000;0000//.0;900000/...9./....9....//.//////....9---.////;/////////:.;.--.--.../////../////
@M03495:530:000000000-LYBTV:1:1103:13546:2591 2:N:0:CTGGAGTA+AACCGAAC
ATATTTTGCCGTTGATAAACCAGCTAATCCTGAAAAAAAAATCAAAGCTAAAAACTACAATGCTAAGACCACGATGTGACTGCTATCAAAGTTAGATATATATGTAAATTATTCATCTGTCAAATCCTAGAATTATATCATACCTGCTCCAGCAATCACGACCTGTAATGGTTTAGTGGGTTGTTCACTGTTTCTGAAAAATGAAGATAGTTGTCCAGCTTCCAAAAAGTTTATTGTGTTTTCTAGTGGAG
+
AAABBFFFFFBBGGGGGGGGGGHHHHHHHGHHHHHHHEEEGHFFHHFEHFFHHHGHHHHFHGHHHFGHBGHHGGEF1GH4GFFHHHFGHHGGHHHHHHGHHHHHFGHHHHHHHHHHHHGFHHHHHHHHHHHHHHHHHHHHHHHHHHHGHFHHHCFHHHGGG?DDGHHH1@F?GFHHDGHFGGGGHHDHHGHGGFHHHH0=<GHHHFHGFGGHHCGHFHFFFCFFHHCE.BFBFGFFGG9FFGEFFGBF?FE
@M03495:530:000000000-LYBTV:1:1103:13667:2610 2:N:0:CTGGAGTA+AACCGAAC
ATATTTTGCCGTTGATAAACCAGCTAATCCTGAAAAAAAAATCAAAGCTAAAAACTACAATGCTAAGACCACGATGTGACTGCTATCAAAGTTAGATATATATGTAAATTATTCATCTGTCAAATCCTAGAATTATATCATACCTGCTCCAGCAATCACGACCTGTTAATGGTTTAGTGGGTTGTTCACTGTTTCTGAAAAATGAAGATAGTTGTCCAGCTTCCAAAAAGTTTATTGTGTTTTCTAGTGGG
+
AAAAAFFBFFBAEAFGFFGGGGHHCHHGHHHHDFGHFCGGGHFHHHFGHHHHGGFHHEHHHHHGHDGGGFGGGGHEFDD4FG3GHF3FGFFHHHHHHHHHGHHHGFHGHHHGFDBFGHGHHHBFGHHHHFGHHHGGHHHHHHHHGFGFFGGHCG2FGFFD?/ADCFD<G?FG?GHHHFFEHD.->GHHHHFGGFGGFHDDGGFHF0CCFGGGHFGFCGHHHHFCC<GE?C0CCGGGGGF;:BFFFFGBFG.
@M03495:530:000000000-LYBTV:1:1103:18828:2669 2:N:0:CTGGAGTA+AACCGAAC
ATCTTTTGCCGATGATAAACCAGCTAATCCTGATAAAAAAATCAAAGCTAAAAACTACAATGCTAAGACCACGATGAGCCTGCTATCAAAGTTAGATATATATGCAAATTATTCATCTGTCAAATACTAGAATTATATCATACCTGATCAAGCAACACCGACCTGTAAGGGTTTAGTGGGTTGTTCACTGTTTCTGAAAAATGCAGATAGTTGTCCAGCTTCCAAAAAGTTTATTGTGTTTTCTAGTGGAG
+
>>1>13B1@F1111B33311AAF0GEGFB3F1D1DA1D10A01BAD1011D111/AF11BGF1FFFHF10AA/>/>11100B0G1202BG@F222@B222@BGE22@1F1G22222BGDGFB21B1>>FF11>F1BFH2FGFHB110<F2<B1F000/////>/?G111??<?/<G1?0>.FC..1<<GH0D0=0=0D0G<<D0=<00000;;C0<0;GGGBC:00::;00=99CFGBCB/;BB0000.0.
@M03495:530:000000000-LYBTV:1:1103:14396:2673 2:N:0:CTGGAGTA+AACCGAAC
ATATTTTGCCGTTGATAAACCACCCTCCCTGTGGTCGTTATCTTGCTCCCTAATTCCAAAGCTCACATGCTGACAGATCGGAAGAGCGTCGTGTAGGGAAAGAGTGTGTTCGGTTGTGTAGATCTCGGTGGTGGCCGGATCATTAAAAAAAAAAGGTCGTGGAGCTGTGGTTGCTGGACTTGATTCTATATTAGCTCCACGTAGATCTCTATTGCTCTTCGCAGATTGCACAGTCGTCGTAGCTCTATGGT
+
BBACCFFFFFCBGGGGGGGGGGGGGHHGGHHHHGHHFGGFHHHHHHHHHGHHHHHHGHHHHHFHHHHGGHFHGGFHFFFHGGEGFGHGGGGGGGGFHGHHGHGF4FDF0?F?EF?@<EB4?3?3BFFF/B<//?00<////0?DB1<?<-@A--..;0-:...././0///...00/..000=;C00000;00;/00///../../////:////9///:....-//////////...--...//;/:///
@M03495:530:000000000-LYBTV:1:1103:15233:2702 2:N:0:CTGGAGTA+AACCGAAC
ATATTTTGCCGTTGATAAACCAGCTAATCCTGAAAAAAAAATCAAAGCTAAAAACTACAATGCTAAGACCACGATGTGACTGCTATCAAAGTTAGATATATATGTAAATTATTCATCTGTCAAATCCTAGAATTATATCATACCTGCTCCAGCAATCACGACCTGTCCTGGCAAACAACCTGCAGAAAAGCCAATCAAATATATTTTCACAAGAGATGGAATGTGAGGCAATAATAGAGTACAAAGGTTGA
+
>A3>AFFFFFBAECAGFFGEGGFGHHHHHFGHFHBHHGEEEGGFHHHHHBFFGHGGHCGFFHHGHHGHFCHEEGHFFDGHFGGFHFFHHHHHHBBGFGGHHHHGGEHHFFHHHHHHHHHHHHGFHGGFGHHHHHHHHHGHHGHEHH0?FGFGCGFGBHHGGGDGFH1F1?FGHHHHHH..0F0>G1FCGHGHBCCFGCGFHHHHHGEB0CGHHHHHHGFB;FFGF;FGEEGFFFGGBFFBFBFBBBBB9//
@M03495:530:000000000-LYBTV:1:1103:19653:2756 2:N:0:CTGGAGTA+AACCGAAC
ATATTTTGCCGTTGATAAACCACCCTCCCTGTGGTCGTTATCTTGCTCCTTCTGTCGTCAACCTAATTCCAAAGCTCACATGCTGACAGATCGGAAGAGCGTCGTGTAGGGAAAGAGTGTGTTCGGTTGTGGAGATCTTGGGGGGCGCCGGAGCATTAAAAAAAAATATGGTGTATCAGCATGAGCGCTGTCACATCATCGCACCAGATCTTAGCTTTTATCACTCTTGTCTCTCTCTTCCCCACTATACT
+
BBCCCFFFFFCAGGGGGGGGGGGGGHHGGHHHHHGHGEGHHHHHHGHHFGHHHHHHGG1GEGHHHHHHHHHGHHHHHFHHHHHHHFHHGHHHHGGFGHHFEEGGEEFGFHGFHHHGHDGHHFHHECFGGGD/@F22222>@/BC--:--9----:0;B00:0-=-C.0000;0.00;000090:00;-.-;00000;000:..--...000000000;00:90000900900000;:0000;//9./9000
@M03495:530:000000000-LYBTV:1:1103:20083:2767 2:N:0:CTGGAGTA+AACCGAAC
ATATTTTGCCGTTGATAAACCAGCTAATCCTGAAAAAAAAATCAAAGCTAAAAACTACAATGCTAAGACCACGATGTGACTGCTATCAAAGTTAGATATATATGTAAATTATTCATCTGTCAAATCCTAGAATTATATCATACCTGCTCCAGCAATCACGACCTGTAATGGTTTAGTGGGTTGTTCACTGTTTCTGAAAAATGAAGATAGTTGTCCAGCTTCCAAAACGTTTATTGTGTTTTCTAGTGGAG
+
3>AB@BFFFFBAAEGGFGGGGGHHGGFFHGHHBF3ACEGGFGGHHF5GHHHFHHGGHFHGHFHFFFFHHHHHDGFCGHHGGFBDGHFHGHBBFFDGHHHFFHHHGDGFFBGGGGHHGHFHHHHEGHEHHHHHGHGHHHHGHHGGHHEFHHHGBGFHFHHGEGGGGHHF?@G??FHHGHAGGGDG.FGBFH<GGFHHGHGGFFEDGGE00;CCHCFHBGGFF:/CF:C.9.99AF00CF/=FFBB0FFG.9;
@M03495:530:000000000-LYBTV:1:1103:21298:2777 2:N:0:CTGGAGTA+AACCGAAC
ATATTTTGCCGTTGATAAACCAGCTAATCCTGAAAAAAAAATCAAAGCTAAAAACTACAATGCTAAGACCACGATGTGACTGCTATCAAAGTTAGATATATATGTAAATTATTCATCTGTCAAATCCTAGAATTATATCATACCTGCTCCAGCAATCACGACCTGTAATGGTTTAGTGGGTTGTTCACTGTTTCTGAAAAATGAAGATAGTTGTCCAGCTTCCAAAAAGTTTATTGTGTTTTCTAGTGGAG
+
AA?AAFFFFFBAGECGGGEGGGHHHGHHHHHHHHFHHGGGGHCFFD5FHFFFFHGFHEFHHHHGHHGHFEFH?EGGFGFGFGFHFHGGGHG4GFGHFHHHHHHHBFGHHFHHHFHFGHFFFHHHHECGGFHHEHHFFD3GHHBBGDFGFHHFC<FFGFHGECCGGGGG1?F1GHHEGDFHCEGDHGGGHHHEGHHGGDGHHHGFFHFHHFH0GHC:0GCBCC/00:.CDCBFFG00BFGEG/;F0090FBA
@M03495:530:000000000-LYBTV:1:1103:20731:2787 2:N:0:CTGGAGTA+AACCGAAC
ATATTTTGCCGTTGATAAACCAGGGACTCAGGCTGGACCAAAGCTCACATGCTGACAGATCGGAAGAGCGTCGTGTAGGGAAAGAGTGTGTTCGGTTGTGTAGATCTCGGTGGTGGGCGGATCATTAAAAAAAAAAGAGAGAGGTGGGATGTGGGGTGGGGTGTAGTGGTGATGACAGGTGAAGCAGATGGAAACTGGATGTAGAGTCACACGCGGTGAGAGATATCGGGATGGTAGTATGGCTTCCGTGG
+
ABCCDFFFFFCAGGGGGGGGGGHGGGGHHGHHHHHGGHHHHHHHHHHHHHHHHHHHHHHBGHGGGGGHEEEEEFFHGGHGBFGHFHBBFGBFFFGCFGEE2?F444440?/EE//?//>////0?111111-<--<..//....0..-.0.0;0.-;----.--000/.0.0900000.0:00000//900/00/00;:000000000;009----.-..90.9000.---9..0;00000/././0.0.-
```
