## Supplementary File 4 - Rice NGS raw data for "Developing a Molecular Toolkit to ENABLE all to apply CRISPR/Cas9-based Gene Editing *in planta*": pBA21_R2_001.fastq (part 3 of 29)

```
@M03495:530:000000000-LYBTV:1:1103:13383:2804 2:N:0:CTGGAGTA+AACCGAAC
ATATTTTGCCGTTGATAAACCAGCTAATCCTGAAAAAAAAATCAAAGCTAAAAACTACAATGCTAAGACCACGATGTGACTGCTATCAAAGTTAGATATATATGTAAATTATTCATCTGTCAAATCCTAGAATTATATCATACCTGCTCCAGCAGCCGCTTACGCCTGGCCAACCGCCCGTTCCTCCACACATGGGGCATTCCACGGCGTCCTGGCAAACAACCTGCAGAAAAGCCAATCAAATATATTTT
+
AAABBFFFFFBAGGGGGGGGGGHHHHHHHHHHHFHHHGGGGHGGGHFHHHHFHHGHHHHHHHHHHGGHHHHHGGHGGHHHHHFFHHHHHHHHHHHHHHHHHHHHFGHHHHHHHHHHHHHHHHHHHHHHHHHHHHHHGHHHHHGGHGGHHFGFEGFHCCFGFGHGGGHH?<<<FFGCCCGGFGHGGFGGHHF:CGHHGGCHFGGGGED?DGGBEGGGFFFA.AEAFFFEFFFFBBF?.9/BBBF/FFFFFFF
@M03495:530:000000000-LYBTV:1:1103:11411:2834 2:N:0:CTGGAGTA+AACCGAAC
ATATTTTGCCGTTGATAAACCAGCTAATCCTGAAAAAAAAATCAAAGCTAAAAACTACAATGCTAAGACCACGATGTGACTGCTATCAAAGTTAGATATATATGTAAATTATTCATCTGTCAAATCCTAGAATTATATCATACCTGCTCCAGCAATCACGACCTGTAATGGTTTAGTGGGTTGTTCACTGTTTCTGAAAAATGAAGATAGTTGTCCAGCTTCCAAAAAGTTTATTGTGTTTTCTAGTGGAG
+
AAAAA3DDFFD1AECGGGGGGGHHHHFHGHHHHGHHFCEGGHFHFHFHHGGGHHGHHGGHHFHHHHHHHHHGGGHGEGHHDFFHFFGHEHEGDHHHFFHHHHHHFGFHHFGHGHHFFHEHEHHHGHGHHHHFHHGHGFHFGHHBGHFHHFHHFGFHFBGG?C?EHGFBF@GGHHFF<FFH.FCGHH1GEGHHHGGB0=<=CFGFFHGHE0GFHFFB:G/0C:GFGBGACBF0FFFF09:9FBFB0B;9.;?
@M03495:530:000000000-LYBTV:1:1103:12952:2848 2:N:0:CTGGAGTA+AACCGAAC
ATATTTTGCCGTTGATAAACCAGCTAATCCTGAAAAAAAAATCAAAGCTAAAAACTACAATGCTAAGACCACGATGTGACTGCTATCAAAGTTAGGTATATATGTAAATTATTCATCTGTCAAATCCTAGAATTATATCATACCTGCTCCAGCAATCACGACCTGTAATGGTTTAGTGGGTTGTTCACTGTTTCTGAAAAATGAAGATAGTTGTCCAGCTTCCAAAAAGTTTATTGTGTTTTCTAGTGGAG
+
AABBBFFFFFBBEGGGGGGGGGGHGHHHHGHHHHHGHGGGGHFHGHHHHHEHGFGHHGHHHHGHFFHHHHGHGGHGFHFHFHBHHGGHHFFFGFF2FGHGHGHHFGFHHHHHBHGHHHHHFGFHHHFHHFFHHHHHHGHHHHHFHHGHFHFGFHHHHFHCD@CGHHHGG?F<FGFG1D0GAGFGFHGFHHGHGFFHHEHHGHHBGFCCGGGFGGG0CG/CHCGHFGH..BBBFGFF;0FGGG0F900;FFA
@M03495:530:000000000-LYBTV:1:1103:16892:2886 2:N:0:CTGGAGTA+AACCGAAC
ATATTTTGCCGTTGATAAACCAGCTAATCCTGAAAAAAAAATCAAAGCTAAAAACTACAATGCTAAGACCACGATGTGACTGCTATCAAAGTTAGATATATATGTAAATTATTCATCTGTCAAATCCTAGAATTATATCATACCTGCTCCAGCAATCACGACCTGTAATGGTTTAGTGGGTTGTTCACTGTTTCTGAAAAATGAAGATAGTTGTCCAGCTTCCAAAAAGTTTATTGTGTTTTCTAGTGGAG
+
AAABBFFFFFBBGCFGGGGGGAGDHHGHHHHHGHHHGGCGEEFFHHHCFHEHBDEGFGHHHHHHHEH3FHHHGGGE1GEHHBGGGHHHHFF@4FGHGHHHHHHHDDGGFHHHHHGGBEGGF44FGFGFFGBGFHHHHHHGHHHHFHFHHGHGHG<<FGGCGGGGFHGGF@FGFHHHFFAEDEGGEFHHHHHHDGHHGHHH.CHHFHB0CGF0CG0GFFFF;CFFFC.9EFGFBFGGBB:BFFFBF0;F.B?
@M03495:530:000000000-LYBTV:1:1103:13462:2935 2:N:0:CTGGAGTA+AACCGAAC
ATATTTTGCCGTTGATAAACCAGGGACTCAGGCTGGACCAAAGCTCACATGCTGACAGATCGGAAGAGCGTCGTGTAGGGAAAGAGTGTGTTCGGTTGTGTAGATCTCGGTGGTCGGCGGGTCATTAAAAAAAAAAAAAAAGGTGTACGGACGGTGTGGCGTGACGTTATGTAGAAGAAGGTGTGGGGTTTTGATGCTCAGTACTGGTGATGAGGTATATACGGGCGTATAGTGTGTGTGGAGCCATACAG
+
CCCCCFFFFFCAEGGGGGGGGGHGGGGHHHHHGHHGGHHHHHHHHHGHHHHHHHHHHHGGHHGGGGHHHGEFFEEHFHHGFHHHFFGHGHFGFEGFFGEA24B444FDGGEEG/3<//<//-->1111<DD-C@;------..0/000...---.;....-.:....././;//////:/.;/:...-.-..../:///////9////9/:////;/////:..----;.//;///...../.9.////;/
@M03495:530:000000000-LYBTV:1:1103:9937:2976 2:N:0:CTGGAGTA+AACCGAAC
ATATTTTGCCGTTGATAAACCAGCTAATCCTGAAAAAAAAATCAAAGCTAAAAACTACAATGCTAAGACCACGATGTGACTGCTATCAAAGTTAGATATATATGTAAATTATTCATCTGTCAAATCCTAGAATTATATCATACCTGCTCCAGCAATCACGACCTGTAATGGTTTAGTGGGTTGTTCACTGTTTCTGAAAAATGAAGATAGTTGTCCAGCTTCCAAAAAGTTTATTGTGTTTTCTAGTGGAG
+
1>AA1F3FBDDA?ECFGBGCGGHHHHGHDBAEGGGFGGGEGFBFGD10GGHHHG?GD1AAFDEGFGHHGFGAE@FFCEG2BFF1FBGGHHFGGHGGFGHHFGFFFGHH2GFFHHHHHFHHDHHGHF<FG1BGHHHHHHHFHHB01FHCFCCG0@@1@@1A?/<ECGDG1@1?FGHHBD0.>FCCHBFFGHHGFHGFFBFHCGFDG00GHHFGGG0;GGF:0CCC0CH.9CFGGB0;9B99CB0;BF0090.
@M03495:530:000000000-LYBTV:1:1103:9367:3010 2:N:0:CTGGAGTA+AACCGAAC
ATATTTTGCCGTTGATAAACCAGCTAATCCTGAAAAAAAAATCAAAGCTAAAAACTACAATGCTAAGACCACGATGTGACTGCTATCAAAGTTAGATATATATGTAAATTATTCATCTGTCAAATCCTAGAATTATATCATACCTGCTCCAGCAATCACGACCTGTAATGGTTTAGTGGGTTGTTCACTGTTTCTGAAAAATGAAGATAGTTGTCCAGCTTCCAAAAAGTTTATTGTGTTTTCTAGTGGAG
+
AAAABFFFFFCCGGGGGGGGGGHGHHHHHGHGHGFHHGGEGHHHHBFFHHHEGHGHHGHHHHHHHFFHGFHHGGHGHHHHGGEHGFGHHHH@FGHHHHHGHHHHGHHHHHHHHHGHHHGHGHHHHHFFHHHHHHGHHHHHHH3GFHFFHCFGBGCHFGHDA/CGHHFHB<1?GFHHDGHEDFDGHHDGFHHHFGHGHHHHEGHF00;GGHHGHHHBFG/0G:/CCF.E.;FFGGBFFFFFBBFEFB0CFFE
@M03495:530:000000000-LYBTV:1:1103:14016:3046 2:N:0:CTGGAGTA+AACCGAAC
ATATTTTGCCGTTGATAAACCAGAACCATTCAAGGCGCACATTCTGACAGACCGGGAGAGCGTCGTGTAGGGAAAGAGTGTGTTCGGGTGGGGAAAGCTCGGCGGTCGGCGGGTCAGTAAAGAAAACGATCAGTGGACTCACACAGTCGTCGGCGCCGTACTATTAAGAGCACTGAGCAGAGATGGCATACGCTGTTAGAATGTTGTACACATGTTAGAGAGAGATCCTTCGATTACGAGCGTGTATCATG
+
ABBBBFFFFFBBGFGGGFGGGGCF4BFCC5A6A53B22AECF5A5A5DA331A00000A1B0?E0/B123313B?GFC@@43BFGE//?>/><///0222//?</<//-------9/000;09.///-.:..000/0;0/:/0/..//...--------...:///;;//././///////..///.////...../;//9/99//.//://////////;..9AB///;/..//./.;.--9.;.///9/
@M03495:530:000000000-LYBTV:1:1103:10471:3083 2:N:0:CTGGAGTA+AACCGAAC
ATATTTTGCCGTTGATAAACCAGCTAATCCTGAAAAAAAAATCAAAGCTAAAAACTACAATGCTAAGACCACGATGTGACTGCTATCAAAGTTAGATATATATGTAAATTATTCATCTGTCAAATCCTAGAATTATATCATACCTGCTCCAGCAATCACGACCTGTAATGGTTTAGTGGGTTGTTCACTGTTTCTGAAAAATGAAGATAGTTGTCCAGCTTCCAAAAAGTTTATTGTGTTTTCTAGTGGAG
+
>AAAAFFFFFBACFGGFGGGGGGHHHHHHFFHHHHHHGGGGHHFHEGFHHHHHGGHHFFGEHFGHHHHFBGHGGHGF4GFHGGHHHHHFGHGHHHHHHHHHHHHHHHHGHHHHFHHHHFHHHGHHGBGHFHHHHHHHGHHHGFHHEFFHBCHEGHGF2GGGFGGHHDD111?GCGGFFFCDF-EGGFFFDGHHGHHB0DGHCGD0C0CFGHFHHC0CFHHBCCCCCG..BBFFGFGFFBCFF9FFBFFG0:
@M03495:530:000000000-LYBTV:1:1103:20446:3125 2:N:0:CTGGAGTA+AACCGAAC
ATATTTTGCCGTTGATAAACCAGGGACTCAGGCTGGACCAAAGCTCACATGCTGACAGATCGGAAGAGCGTCGTGTAGGGAAAGAGTGTGTTCGGTTGTGGAGATCACGGTGGTGGGCGGAGACTTAAAAAAAAAACAAAGAAAACTACTGTGATGTAGGATAGTCTCATAGAAATACTCTATGAGAAACGTACTGAGCGTAGTGTTAGCGGAGTGTGGATATTATAAATCTGAGGATATCTGTTCACAGG
+
BBBBBFFFFFBAEGGGGGGGGGHGGGGHHHHHFHFF2GGHHDFHHHGHHHGFFHEGHHFHHGGGGGCGFGGGGGGHFHGGGHHGGF4FBFGGBEG1/EE//3?33333?<?FF?/A//<///>/11<11>GC?-<@..:.//.///00/000;000000:90;/;000;900009000900000;000//.9..9///:-..-./:////---:9;//.//////9/////////./////;////////.
@M03495:530:000000000-LYBTV:1:1103:20552:3139 2:N:0:CTGGAGTA+AACCGAAC
ATATTTTGCCGTTGATAAACCAGCTAATCCTGAAAAAAAAATCAAAGCTAAAAACTACAATGCTAAGACCACGATGTGACTGCTATCAAAGTTAGATATATATGTAAATTATTCATCTGTCAAATCCTAGAATTATATCATACCTGCTCCAGCAATCACGACCTGTAATGGTTTAGTGGGTTGTTCACTGTTTCTGAAAAATGAAGATAGTTGTCCAGCTTCCAAAAAGTTTATTGTGTTTTCTAGTGGAG
+
3>ABBFFFFFDAGGGGGCFGGGHHHHHHHCHHHGHHFFGGGHGHCFE2GFFEGGEGHBFHHHHHH5GHHFGHGGHGFFHHHH3GHHHHHHHGGHHHHHHHHHHGBFGHHGHHHHHFHHHHHHGHHHHGHHHHHGHHHFFHHHFGHHGGHCGGBGGHHGHGDCGGGFGHF@?1<FGFGFGE>F@CHGGHHHHHEGGHD<<GFHHBGHHFFGHHHHHCFFGFC:C;:::.CBBFFFFGFFB/FB0;BFB0FB?
@M03495:530:000000000-LYBTV:1:1103:12384:3181 2:N:0:CTGGAGTA+AACCGAAC
ATATTTTGCCGTTGATAAACCAGCTAATCCTGAAAAAAAAATCAAAGCTAAAAACTACAATGCTAAGACCACGATGTGACTGCTATCAAAGTTAGATATATATGTAAATTATTCATCTGTCAAATCCTAGAATTATATCATACCTGCTCCAGCAATCACGACCTGTAATGGTTTAGTGGGTTGTTCACTGTTTCTGAAAAATGAAGATAGTTGTCCAGCTTCCAAAAAGTTTATTGTGTTTTCTAGTGGAG
+
AAABBFFBFFBAEGGGGGGGGGHFHHCGHHHHGHHHHGGCGGGHHHGHHHGHAGEGHFHHHHHHHHHHE2FGF0FEBFGFHHBFGHBHHHHF4GHGGHHHHHHHHHHHHHHHFHGGHHGHHHFFHBGFGFHHGGGHHFHHHHHFHHHHGHCFFHFHHFHGF?DGFG1GD?F?GHHG<F0G.FCAFHHHGHHHHGHGGHGGHHHEDFCFGHFFGGGFFCHEFCHB:0;.;00C0CFF0CFFFF0CF;C0?C?
@M03495:530:000000000-LYBTV:1:1103:17464:3183 2:N:0:CTGGAGTA+AACCGAAC
ATATTTTGCCGTTGATAAACCAGCTAATCCTGAAAAAAAAATCAAAGCTAAAAACTACAATGCTAAGACCACGATGTGACTGCTATCAAAGTTAGATATATATGTAAATTATTCATCTGTCAAATCCTAGAATTATATCATACCTGCTCCAGCAATCACGACCTAATGGTTTAGTGGGTTGTTCACTGTTTCTGAAAAATGAAGATAGTTGTCCAGCTTCCAAAAAGTTTATTGTGTTTTCTAGTGGAGGT
+
AAAAADF3DFD>1A1AGB1AGGGHHCEHFHHHFH1FG?E?/BBFHHFCHGD11GAHGH1A1GFHHHHEFFHHGCEE>FGGB1FFHFGHHHGHHHGHFHBF@FGF>FGFFHHHHHFGHFHHBFFFGBGH2FGHHHHHGGHHHHHHHF0<GCCCGFHHEFH<E@CGHGFG1??GHGFHGHCFCGEFHHHH0GH0FD<DDF<CGF0DDFGFFHFC00CG/CBCFBGFHCE;CFGGGGFFCBBFGEFE0F.;.;9
@M03495:530:000000000-LYBTV:1:1103:15666:3222 2:N:0:CTGGGGTA+AACCGAAC
ATATTTTGCCGTTGATAAACCACCCTCCCTGTGGTCGTTATCTTGCTCCTTCTGTCGTCAACGAATTTACTAATTCCAAAGCTCACATGCTGACAGATCGGAAGAGCGTCGTGTAGGGAAAGAGTGTGTTCGGTTGTGTAGAGCTCGGGGGGGGCCGGGTCATTAAAGAAAAAAATCATGCTAATGGGGTGGAGTATGTCACGCAGGCAAGAATAGTATAGTCTTCGACGTTCATACAAGTGTCGTAGTGC
+
BBBBBFFFFFBAEFCGFGGGGGGGGHHGGGHHHHHHCGGHHHFHHHHHHHHHB5DFFFFFEHGGGHHHHHHHHHGHHHGHHHHHHHHHHHGHFHHHHHHHGFGGGGHG>EGEEGHDGGGGE0?GGGGHHGHGCF?@CD@>F22@2<?//>-----9-;-.-.///////./9A--.:////////;/..9--..9////9//.9---.....//////////////...;-../////;/////.9...//
@M03495:530:000000000-LYBTV:1:1103:11226:3225 2:N:0:CTGGAGTA+AACCGAAC
ATATTTTGCCGTTGATAAACCAGCTAATCCTGAAAAAAAAATCAAAGCTAAAAACTACAATGCTAAGACCACGATGTGACTGCTATCAAAGTTAGATATATATGTAAATTATTCATCTGTCAAATCCTAGAATTATATCATACCTGCTCCAGCAATCACGACCTGTAATGGTTTAGTGGGTTGTTCACTGTTTCTGAAAAATGAAGATAGTTGTCCAGCTTCCAAAAAGTTTATTGTGTTTTCTAGTGGAG
+
AAAAAFFFFFD1A?AFGF111FGFFAFHHGGHCG1E0AEEEHCFHH10FAGB1FEG11GHDB1D22@@1F0/??F/0BF2BEBDGFFFFHFFGHEF2F@DDBGH2>FGHHFBBHHGHFHGHHHDFFG1FGDFHHHG2FGHGHGFHHGFFGH1GGGHF1FC?/>?0F1F???<FHHGFFFH<FCGHHHEBF0D<BD0000=.GDGBGFBGCCFFB:GHFFHHG/CC;..CCFGGGGGGFFGGG0FFG0;.0C
@M03495:530:000000000-LYBTV:1:1103:12960:3228 2:N:0:CTGGAGTA+AACCGAAC
ATATTTTGCCGTTGATAAACCACCCTCCCTGTGGTCGTTATCTTGCTCCTTCTGTCGTCAACGAATTTACTAATTCCAAAGCTCACATGCTGACAGATCGGAAGAGCGTCGTGTAGGGAAAGAGTGTGTTCGGTTGTGTAGATCTCGGTGGTCGCCGGGGCATTAAAAGAAAAAAGACGGGTGTAAAATGATGTGCCGGTATGTAGACTAAGTAAATGGAGGGACGTCGCCGGTGCGGTCGTATGCTCTAG
+
BCCCCFFFFFCAEGGGGGGGGGGGGHHGGHHHHHHHGGGHHHHHGHGHHHHHHGHHGGGHGHGGGHHHHHHHGHHHGHEHHHHHHHHHHHGHHHHHHHHHGEFFHHHGGGGGGEGGHCEHGHFGHHFHGHGGCGGDFG@22@2>@2?FCAGA1>-.----<-<000000:./:.:../.99--:0000909009009----.00:;000000:0000000/.-..:..--.-:;----;--:.//000000
@M03495:530:000000000-LYBTV:1:1103:21773:3262 2:N:0:CTGGAGTA+AACCGAAC
ATATTTTGCCGTTGATAAACCAGCTAATCCTGAAAAAAAAATCAAAGCTAAAAACTACAATGCTAAGACCACGATGTGACTGCTATCAAAGTTAGATATATATGTAAATTATTCATCTGTCAAATCCTAGAATTATATCATACCTGCTCCAGCAATCACGACCTGTAATGGTTTAGTGGGTTGTTCACTGTTTCTGAAAAATGAAGATAGTTGTCCAGCTTCCAAAAAGTTTATTGTGTTTTCTAGTGGAG
+
ABBCCFFFFFCBGGGGGGGGGGHHHGGHHHHHHHHHHGGGGHHGHH5GFGGBGHEHHBCGFHEHHHGHHBGHGGHGFEHHHHFFHFHHHHHFHHHHHHHHHHHHHHHHHHHHHHHHHHHHHHHHHHHHHHHHHFFHGHGHHHHHHHAGHHFHHHCHHGHGGGGGHHGF1?1?FGHHHHHGAFFGHHHHHFDGHHGHHHHGHHHFGHHFBGGFHGGBGCGB0:0CBCEGEBFGGGFBCBCC/F0F0FFF.0:
@M03495:530:000000000-LYBTV:1:1103:10997:3269 2:N:0:CTGGAGTA+AACCGAAC
ATATTTTGCCGTTGATAAACCAGCTAATCCTGAAAAAAAAATCAAAGCTAAAAACTACAATGCTACGACCACGATGTGACTGCTATCAAAGTTAGATATATATGTAAATTATTCATCTGTCACATCCTAGAATTATATCATACCTGCTCCAGCAATCACGACCTGTAATGGTTTAGTGGGTTGTTCACTGTTTCTGAAAAATGAAGATAGTTGTCCAGCTTCCAAAAAGTTTATTGTGTTTTCTAGTGGAG
+
>AABBFBDFFDAE24BGBG44GHHFG5D4DG4D3FAFA2AAFFD33F2F5GF3A1BGFFFHEBGD51?E0E1>EHG1BGB43?4BFGBB33FGHGFDEG4BGHF4?GFH4FGHB4BFBDGHH4??C3FGGEFHHGH2DFFHHFBHHFEGFFG0F0@@1FDGCDDGF1@1>1>FHHHGFFHFGCAHB=DDB0=DGGHBHCGGGGH00<G0CGH000;;C/:0=/B0FEEDGBBFFFF0;//99;F0;;0?CE
@M03495:530:000000000-LYBTV:1:1103:19817:3273 2:N:0:CTGGAGTA+AACCGAAC
ATATTTTGCCGTTGATAAACCACCCTCCCTGTGGTCGTTATCTTGCTCCTTCTGTCGTCAACGAATTTACTAATTCCAAAGGAGGGTATGTTGTTTTTGGAATTTAAGGTAATTGTTGGCTCTAGCTGCCATAGCAATGTCACAACCACTTCTTGCCCTCCAAAGCTCACATGCTGACAGATCGGAAGAGCGTCGTGTAGGGAAAGAGTGTGTTCGGTTGTGTAGATCTCGGCGGTGGGCGGAGCGTTTAG
+
?AAABFFFFFBBGGGGGGGGGGGGGHHGGHHHHHHHGGGHHHHHEGHHHHHHHHHGGGFGGHGGGHHHHHHHHHHHFFHHGHFHGGEGHHHHHHHHHGGGHHHHHHHHHHHHHHHHHHGHFHHGHHHHHHFHHHHDFHHHHHHHHAGEGHGHHHHHGHHHFGHHFHGH1?FHHHHHGHDGHHHHGGGDFFHGDEGGGHCGHGBGGHHHBFCFFBFDGFG?.;/;C0000;;..-;--.;.---;--..-./
@M03495:530:000000000-LYBTV:1:1103:22056:3275 2:N:0:CTGGAGTA+AACCGAAC
ATATTTTGCCGTTGATAAACCAGGACTCAGGCTGGACCAAAGCTCACATGCTGACAGATCGGAAGAGCGTCGTGTAGGGAAAGAGTGTGTTCGTTTGTGTAGATTTCGGAGAATGCCTGCTTACTATAAAAAAAATTTGGGCATATCATGAAATCGGAACTATATTCAGACTAATTATACGTGTTCATTTTTCTCTGTACAGTAATATATGCCGGTGTCACTGGTGTTGCTTCGCTTCTGCACTTTATCAT
+
AA1A1BDF1FD1AEAFGEGGGGHGHHFHFH0EH00BECGEHCFFAGBGHB1FB10F1G1C//A//AAF/EAE/B/B11/BFG00>FH1@FCG//BF/B0BB12222B0////01B1<110B12112222B11B//0?111/0?<11?11?11111....-<0<0000000/<00=00000<://.0000000/0000;0000;0<00000000--;-;9000;/0/...090;--9-9////;/;///9//
@M03495:530:000000000-LYBTV:1:1103:19861:3297 2:N:0:CTGGAGTA+AACCGAAC
ATATTTTGCCGTTGATAAACCAGCTAATCCTGAAAAAAAAATCAAAGCTAAAAACTACAATGCTAAGACCACGATGTGACTGCTATCAAAGTTAGATATATATGTAAATTATTCATCTGTCAAATCCTAGAATTATATCATACCTGCTCCAGCAATCACGACCTGTAATGGTTTAGTGGGTTGTTCACTGTTTCTGAAAAATGAAGATAGTTGTCCAGCTTCCAAAAAGTTTATTGTGTTTTCTAGTGGAG
+
1>AAAFFFFFDAE11GGGGGGGHHHHHHHHHFHHHHFEEGCHGHHHHHHHHFFHGHHHHHFHGHFHHHHGGHGFHGFGHHGFHHFH0GGFHGHHFGFHHHHHHH2FGHHHHHHHGHHGHHHHHFFHGGHHHHHHHHGFHHHHFBDGHBBCFG0G0GHFHG?CCGFHF11@?FGGHG1FFG<F@EEHEGHHHFHHHHFG<GGHHGGHBFFFGHHHHFBGGHCCHGFG.A9:CFGGGGFFFGG/09BFF090;
@M03495:530:000000000-LYBTV:1:1103:19714:3324 2:N:0:CTGGAGTA+AACCGAAC
ATATTTTGCCGTTGATAAACCAGGACTCAGGCTGGACCAAAGCTCACATGCTGACAGATCGGAAGAGCGTCGTGTAGGGAAAGAGTGTGTTCGGTTGTGTAGATCTCGGGGGTGGCCGTATCATTAAAAAAAAAAAAAAAGAGGTGAATTGTGGGGAGGGCAGTAGAAATAAGTGAAGTAACAGATCGCATGGGATAATGTTAGGCAGGCGCACGCTGGAGATATGTCGACGTAGACGATATGGTGACACA
+
CCCCCFFFFFCAGGGGGGGGGGHGHHGHGHHHHHGHHHGHHHGHHHGHHHHHHHHHHFFFGFEFGHGHGGGGEEGFHHG3FHGGHFG@GGGHEGGDGGG2?3444BBBF/E////00>//00==111<1F--@<------../.0:00000;0..-:---.../0:000000009090:00000/90......./0/0000000/:0.-.--:---;.-..0/00000..9:-.9.0.-..-00:00000/
@M03495:530:000000000-LYBTV:1:1103:10528:3349 2:N:0:CTGGAGTA+AACCGAAC
ATATTTTGCCGTTGATAAACCACCCTCCCTGTATTCCAAAGCTCACATGCTGACAGATCGGAAGAGCGTCGTGTAGGGAAAGAGTGTGTTCGGTTGTGTAGATATCGGCGGGTGGCGGATCATTTAAAAAAAAACAGCAGAAAATGACTGGGTCGGGCTGAATGACACGTCGACTAAGCTTACACAATTATTCTTTCTAACGGACTTCGTGTTCAGTCTCGATACTCGTTCACTGATGCGATTATTGTACT
+
AAABBFFFFBBBGGGGGGGFGCFGGHHGGHHHFHHHBGHCHHHHFHHHFHFF5FFGHHHHGEGGFHFGGGGEEHHFHGBGHHHHGHBF1B4EEEFGEF24B444?B/>/<///>/0<----<000<00<0<-@-:././9////000000..//-9--;.9///////...-9-.-//////9/9/.////////;//;//.-.;-//.;.9./9////;///.-//....//////9/-...99//////
@M03495:530:000000000-LYBTV:1:1103:8482:3354 2:N:0:CTGGAGTA+AACCGAAC
ATATTTTGCCGTTGATAAACCAGCTAATCCTGAAAAAAAAATCAAAGCTAAAAACTACAATGCTAAGACCACGATGTGACTGCTATCAAAGTTAGATATATATGTAAATTATTCATCTGTCAAATCCTAGAATTATATCATACCTGCTCCAGCAATCACGACCTGTAATGGTTTAGTGGGTTGTTCACTGTTTCTGAAAAATGAAGATAGTTGTCCAGCTTCCAAAAAGTTTATTGTGTTTTCTAGTGGAG
+
>AABBFFFFFDAEFGGGGGFGGHHHHHHHHHHHFHHGEGGGHHHHHEFHGHHHHEFHHHHHHHHHHGHGHHHFEFFFGHFFHHHHHHHHHHHBGFGHHHHHHHHHHHHHHHHHHHHHHGHHHHHHHHHHHHHHHHHHHHHHHF?GHHFHHFHGGHHHHG?CDFGHHGFF@F<FHHF<FGHDFGGHHHHHHHFGHHHHGHH.GHHHFFHHFHHHHF0;GGHHFHGHGEAA9BFFFFGGG/CFCFFGG;9CBE
@M03495:530:000000000-LYBTV:1:1103:18216:3356 2:N:0:CTGGAGTA+AACCGAAC
ATATTTTGCCGTTGATAAACCAGTCTCCCTGTGGTCGTTATCTTGCTCCTTCTGTCGTCAACGAATTTACTAATTCCAAAGCTCACATGCTGACAGATCGGAAGAGCGTCGTGTAGGGAAAGAGTGTGTTCGGTTGTGTAGATCTCGGTGGTCGCCGGATTCTGAAAATAAAAAGAATAAAAGGTCTTGTACTGTTATGTGTTCATTGATTGCTCTATCACACATCAGCAATAACATCTATCCAGATGACG
+
ABBCBFFFFFDBGGGGGGGGGGHHHHHHHHHHHHGHGGGHHHHHHHHHHHHHHHHHGGFHGHGGGHHHHHHHHHHHHHHHHHHHHHHHHHGHGHGHFHHHGGGGHHFGGGFEGGHHHGGFHHGHHHGHGHHGGGGGGFGFD22>@20??CEC1>/?>--..0000=<00<00=0...000000.000:00000:0000000;/00000;000000000;0000.000000900000;00000:9000009:
@M03495:530:000000000-LYBTV:1:1103:22470:3409 2:N:0:CTGGAGTA+AACCGAAC
ATATTTTGCCGTTGATAAACCAGTCTCCCTGTGGTCGTTATCTTGCTCCTTCTGTCGTCAACGAATTTACTAATTCCAAAGCTCACATGCTGACAGATCGGAAGAGCGTCGTGTAGGGAAAGAGTGTGTTCGGTTGTGGAGATCTCGGGGGGCGGCGGGTGATTTATAAAAGAAGGGTGGGAGGTTAAGACCGTCGACGTTGACCTCCAGTTGCAGTCACGCGTGAGTGACTTTGCTAGCCAGTGCACTAG
+
ABBBBFBFFBDAEGGGGEGFGGHHHHHHHHHGFFGGEA2FGFBGBBGFCGFHHHHHGGFHEHGGGGHHFGHHBHFHHGFFFBGHHHEBGFFHBGFF3FHHGGGGFGHGFGGGG/BBFFFGFHEFHBBF02FAF?/<<C/2/22@FB<//<@---9-9-9--.///;/9//9;A./....--..-../9///.-9.-;---...//9/../9/9///////..--;AD////////9//////.9;;////9
@M03495:530:000000000-LYBTV:1:1103:20711:3461 2:N:0:CTGGAGTA+AACCTAAC
ATATTTTGCCGTTGATAAACCAGCTAATCCTGAAAAAAAAATCAAAGCTAAAAACTACAATGCTAAGACCACGATGTGACTGCTATCAAAGTTAGATATATATGTAAATTATTCATCTGTCAAATCCTAGAATTATATCATACCTGCTCCAGCAATCACGACCTGTAATGGTTTAGTGGGTTGTTCACTGTTTCTGAAAAATGAAGATAGTTGTCCAGCTTCCAAAAAGTTTATTGTGTTTTCTAGTGGAG
+
AABBBFFFFFB2EEGGGGFGGGHGFHHHGGFHHHHFHGGGGHHHHGHHHHGFHGEGHHHHFHHHHHBGGHHHEEHGGHHHHHFHGHFHHHHFGHHHGHHGHHHHBGHHBFGHHHGHHHHHGHHGHGHHHHGHHHGGGHFHHHHEHHFHHHFHFGFGHHGGADGGHHHHG@<?GGHHFGAGD.@EHEHFHGHHHFHHHHHH.GHFDFFHHHHHHHHHHFGG;<GC:CC..9FFFGGGFFBFF/0C0FBB.=A
@M03495:530:000000000-LYBTV:1:1103:19883:3502 2:N:0:CTGGAGTA+AACCGAAC
ATATTTTGCCGTTGATAAACCAGCTAATCCTGAAAAAAAAATCAAAGCTAAAAACTACAATGCTAAGACCACGATGTGACTGCTATCAAAGTTAGATATATATGTAAATTATTCATCTGTCAAATCCTAGAATTATATCATACCTGCTCCAGCAATCACGACCTGTAATGGTTTAGTGGGTTGTTCACTGTTTCTGAAAAATGAAGATAGTTGTCCAGCTTCCAAAAAGTTTATTGTGTTTTCTAGTGGAG
+
3>ABBFFFFFBBGGFGGGGGGGHHGFHHGHHHHHGHGEGGGHHHHHHHHHHHHHGGHHHHGHGHHEHHHFHHGGHGHFHGHFEHGFHHHFHHHHHHHHHHHHHHGHHHHHHHHHHHHGHHHHHHHHGHHFHHGHHHFHHHHHHHHHHHHHGHFHHHHHHGDGGGGD@G<<F?1GHHGHGAAFGGHHHHHHHHGGHHGGGHHHHDGHEFHHGHHHFHGHHHHGHFHHHEDFBBFGFB;;9CFFGGGBFFFG?
@M03495:530:000000000-LYBTV:1:1103:18631:3543 2:N:0:CTGGAGTA+AACCGAAC
ATATTTTGCCGTTGATAAACCACCCTCCCTGTGGTCGTTATCTTGCTCCTTCTGTCGTCAACGAATTTACTAATTCCAAAGCTCACATGCTTGACAGATCGGAAGAGCGTCGTGTAGGGAAAGAGTGTGTTCGGTTGTGTAGGTATCGGGGGGCGGCCGAGCATTTGATAAAAAAGAGATTATGGACACGATGAGCACATCGCGGAGCTCATAATAGTTGCATCTCTGGCATAGTCGAGGCGGGATTCGCG
+
AAABBFFFFFBBGGGGGGGGGGGGGDHGFHGGHGGGGGGGHHHHHHHHHGHHHHHHFGGHGFDGGGHHHHHHHHHHHHHFHFHHFFHFHHBHHEGHHHHHHGGGGHFEFGGGGGHHHEFHHHHFF3BFGH2FDGFDGG/2@22221</>/A?--;-9------///////9///-....////;////.99..////..//..---9-9////////////;///9////./9///..-------.//..-
@M03495:530:000000000-LYBTV:1:1103:18052:3554 2:N:0:CTGGAGTA+AACCGAAC
ATATTTTGCCGTTGATAAACCAGCTAATCCTGAAAAAAAAATCAAAGCTAAAAACTACAATGCTAAGACCACGATGTGACTGCTATCAAAGTTAGATATATATGTAAATTATTCATCTGTCAAATCCTAGAATTATATCATACATGCTCAAGCAATCACGACCAGTAATGGTTTAGTGGGTTGTTCACTGTTTCTGAAAAATGACGATCGTTGTCCAGCTTCCAAAAAGTTTATTGTGTTTAATAGTGGAG
+
3AABAF@FBFDAEEGGGFFGGGGHGGHHHHHFFCDHHGGEGGCBFFBFGH5EGHGGECHGHGFHFHH3GFEHGGHEEGHFHF3FGBFHBDF@@GHB4GHHHHHHGFFEDHFF?GF4FD4FDFFFGF3FGHHHHHHHHHGEHFDBGHB1B1B?1?<FFGH?D@B/0?FD@?1?FG11110...<<.<1DGHH0DDHGDD=DG.000.;..;C.C:C00:/CCFF0909.C0000;09B0CFF00;0000.9.
@M03495:530:000000000-LYBTV:1:1103:16261:3605 2:N:0:CTGGAGTA+AACCGAAC
ATATTTTGCCGTTGATAAACCAAAGCTCACATGCTGACAGATCGGAAGAGCGTCGTGTAGGGAAAGAGTGTGTTCGGTTGTGTAGATCTCGGTGGGGGGCGGTTCATTAAAAAAAAAAAATGAGCAGAACAACAGGCGTCGCACATCCGGAACACCCAGAAATTACATACAGTATATAAGTCTTCTCAACAGAGGTGCGTATCGTCTTTGACCGACATGACTATCTAGTGACTATGATAGCATGTTGGTTA
+
BCBCCFFFFFCAGGGGGGGGGGHHHHHHHHHHGHGHGHHHHHGHDGGGHHHEEFGEGHHFHFGHHHHHDEDFBCGEGFGGGG2B3@F@F41?>?E///-:----:00;09;B09-@----.000:0////;/.:9.A-.------00/.-.-://.....;00:0009000000000000;09000900/0//:90.0;...:./..;00000----.0000000000;0:0000000000000000..;0
@M03495:530:000000000-LYBTV:1:1103:22445:3633 2:N:0:CTGGAGTA+AACCGAAC
ATATTTTGCCGTTGATAAACCAGCTAATCCTGAAAAAAAAATCAAAGCTAAAAACTACAATGCTAAGACCACGATGTGACTGCTATCAAAGTTAGATATATATGTAAATTATTCATCTGTCAAATCCTAGAATTATATCATACCTGCTCCAGCAATCACGACCTGTAATGGTTTAGTGGGTTGTTCACTGTTTCTGAAAAATGAAGATAGTTGTCCAGCTTCCAAAAAGTTTATTGTGTTTTCTAGTGGAG
+
AABABFBFBFDBGGGGGFGGGGDHHHBGHHHFBFHHCF2EEGHHHHBFFGFH3BEGHHGGHGHHHHBGGGHHG0EA1BFFGG3F4GFHFHFFGHFFDHHGDHHHFFGHHFGGFGHHH4EGHHFFGHHHHDEFHHHHHHHHHHFGHHFHFFGHGEHHHFHC/<C/GG?11@??FGFH<GACAC@AGHFGHH0<0D0GGFGHAGHBGEBGFFHHGCC00GHHHH/G00.CD9FFFFF090;9/99FBF00909
@M03495:530:000000000-LYBTV:1:1103:14234:3647 2:N:0:CTGGAGTA+AACCAAAC
ATATTTTGCCGTTGATAAACCACCCTCCCTGTATCCCAAAGCTCACATGCTGACAGATCGGAAGAGCGTCGTGTAGGGCAAGAGTGTGTTTGGTTGTGTAGATCTCGGTGGTCGGCGTGTCAAGAATAAAAAAAAATGAGATCCACAGAGCAGACCCAGGGGTATCGAATGGAACCAAGGACTTCACCCTGCTGAGTAGCGTGGGTCGCCTCCTCAGATATGTACTGCTTCGTGTTGGAATAGAAGACAGC
+
AAAAAFFFFFD>AEGGGFGAAEFFEGHGGHCFG22DABA00FG1AFCAFFFGEFHHFHHEG/FEFHHG//>EAGGG1F0>FFCGHHHGHFFGEGEAEE>2B22122B//?E/1//>B//<0@2110@>G1>1@//<0>1<>1111//./////<..<.<:.:..;0.:/0//00/...A..9/:F000.:/./;0.0000-9-;9------9;-;9;9B//////99F//9-9;-;--;////9:;///--
@M03495:530:000000000-LYBTV:1:1103:9614:3654 2:N:0:CTGGAGTA+AACCGAAC
ATATTTTGCCGTTGATAAACCACCCTCCCTGTGGTCGTTATCTTGCTCCTTCTGTCGTCAACGAATTTACTAATTCCAAAGCTCACATGCTGACAGATCGGAAGAGCGTCGTGTAGGGAAAGAGTGTGTTCGGTTGTGAAGATATCGGAGGGCGCAGCACAATTAAGAAAAAAAAAGTTGTACAACATATGATTTGTTAGGTATGATTGATCTCATCAAAGTACCAGTTAGTATATTCCTTTGACAAAAAT
+
>A3>AFFFFFB>EGGGGGGGGGGGFHFGGHHCGFAGEEEFGDGH55DGFHHHHEHHFF1FEFEF1FAG5FFGF@FG5@GDFBGCFGGDGGFHBGFHHHGHGCFGEGHGEFEG?F0BD/?F/G3BD?BFBFDEDG/CA/22@1@121/</</-.-----../<DFFF00<</.-:--.009;0;;0;.;;00;0;000/00/000/00;//////;/BBF//9/999/;///;:B//9////;:/9/9..;.
@M03495:530:000000000-LYBTV:1:1103:9557:3655 2:N:0:CTGGAGTA+AACCGAAC
ATATTTTGCCGTTTATAAACCAGCTAATCCTGAAAGAATAATCAAAGCTAAACACTACTATGCTAAGACCACGATGTGACTGCTATCAAAGATAGATATATATGTAGATTATTCATCTGTCAAATCCTAGAATTATATCATACCTGATCCAGCAATCACGACCTGTAATGGTTTAGTGGGTTGTTCACTGTTTCTGAAAAATGACGATAGTTGTCTAGCTTCCAAAATGTTTATTGTGTTTACAAGAGGAG
+
11>>AF331@>111A3AAFGGGHAGH13B331D1F1B01BF22D1FG0BGA111B10011221D2DBAFB0//A/FADD22B01120DD11011B1D@22FFHH222@FF12BG2@2FB@2B212111B@F@F11F>22>BF>>FG0>1B110B01111?/>//0B>GB2111@1>@F0////?F1?1@1?1?FHH1F1=FGB<1..><AG00=D00=0<GG/0GB.0:0:0000<0</;/000<0/....
@M03495:530:000000000-LYBTV:1:1103:18005:3659 2:N:0:CTGGAGTA+AACCGAAC
ATATTTTGCCGTTGATAAACCAGTCACAACCACTTCTTGCCCTCCAAAGCTCACATGCTGACAGATCGGAAGAGCGTCGTGTAGGGAAAGAGTGTGTTCGGTTGTGTAGATCTCGGGGGTCGGCGTTTCATTAAAAAAAAAAAAAGTGTTTCTCTACAAGGGTGATCTATCGTTCGGATACGTCGAGATTTGTCACAGTGGCGGACTGTCGCAGCACATTCGTTGGACCATGAGATACTAGCGCATCTACG
+
CCCDCFFFFFCBGGGGGGGGGGHHHHHHHGGGGHHHHHHHHHHHGHHHHHHHHHHHHGHHHHHHHHHHGGGGHHHGEGGEFFGHHGGHHHHHHHGHGHHGGGGGEA24?4B4B4FF/<C//////---<1<<111<<<C??C--<.0111/111:1110:.....1111119<...-...0.0.---..11111111101/.-----.01..-.-.</1111///.00/.01001111111/---.9111.
@M03495:530:000000000-LYBTV:1:1103:22364:3690 2:N:0:CTGGAGTA+AACCGAAC
ATATTTTGCCGTTGATAAACCAGTCTCCAAAGCTCACATGCTGACAGATCGGAAGAGCGTCGTGTAGGGAAAGAGTGTGTTCGGTTGTGTATATTCTTTTGGCCCTCCTATCAGTAAAAAAATCTCAATATTTAATGATATCATACTTCCTCGTTGCTTAATCATCATACACATCTCTAGTCCTATAACTTGAAGTCCTTTTTCATTAGTTTTACTTCATTAGCATCTATTGTTTTTACTCCCTAATACAT
+
AAAA@3@3DFDAA1AGG3FGGGHFFHGGHH10BGHC1FFBGF1FHFFHFHHF/F/AAGE/E?//ABFB/0FGFE>@1@@00F//>/>//B222B22@2111/1B////B121B2B2>22B<>01212B>>222222>222@12221121111/<?0/?<11111<11<F111>1111>111100=000=<00000000=<000/;:;0::;00;00::00000/00;9090000//;.000/./0/0;000
@M03495:530:000000000-LYBTV:1:1103:12436:3733 2:N:0:CTGGAGTA+AACCGAAC
ATATTTTGCCGTTGATAAACCAGCTAATCCTGAAAAAAAAATCAAAGCTAAAAACTACAATGCTAAGACCACGATGTGACTGCTATCAAAGTTAGATATATATGTAAATTATTCATCTGTCAAATCCTAGAATTATATCATACCTGCTCCAGCAATCACGACCTGTAATGGTTTAGTGGGTTGTTCACTGTTTCTGAAAAATGAAGATAGTTGTCCAGCTTCCAAAAAGTTTATTGTGTTTTCTAGTGGAG
+
BAABBFFFFFBAFGGGGGGGGGGHHHHHHHHHHHHHHGGGGHHHHHHHHHFHGHGHHHHHHHHHGFHHHHHHGGHGHHGHHHCHHHHHHHGHHHHHHHHGHHHHEGHHHHHHFHHHHHHHHHHHHHBFGHHHHHHHHHHHHHHFHHHGHFHGHFGHFHGGGGGGHHHHD@??FHHGGGHHGGGGHHGHHHHGFGHGHHFGAHHBGF0CBFHGCGHEHHFHFGFHGH.;EBFGGGGGGGBFFG0FFFFGEFF
@M03495:530:000000000-LYBTV:1:1103:14004:3784 2:N:0:CTGGAGTA+AACCGAAC
ATATTTTGCCGTTGATAAACCACCCTCCCTGTGGTCGTTATCTTGCTCCTTCTGTCGTCAACGAATTTACTAATTCCAAAGCTCACATGCTGACAGATCGGAAGAGCGTCGTGTAGGGAAAGAGTGTGTTCGGTTGTGGAGGTCTGGGGGGGCGGCGGGGCATTTAAAAAAAAAAAGAAGAGGTCGAGTTGAGCTGGTGTGGACGAGAGAAGAATGTGATATGGGAGGTTAGAATGATATGCGTGGGTGAT
+
ABBBBFFFFFCAGGGGGGGGGGGGGHHGGHHHHHHHGGGHHHHHAGHHHHHHHFHHGGGHFHGGGHHHGHHHHHHHHHHHHHHHHHHHGHHHHHHHHHHHGGGGGHGGGGGGGHHGHGEHEHGGHHHHHHFGGFGGE//2=//=?0=F//@>-:---9----/99;0900:-9---.../0..;/---9.000090///9..00---;-.0:0/0000099B00./.-.9:.00;B000000.;.--.;.0
@M03495:530:000000000-LYBTV:1:1103:11264:3794 2:N:0:CTGGAGTA+AACCGAAC
ATATTTTGCCGTTGATAAACCAGCTAATCCTGAAAAAAAAATCAAAGCTAAAAACTACAATGCTAAGACCACGATGTGACTGCTATCAAAGTTAGATATATATGTAAATTATTCATCTGTCAAATCCTAGAATTATATCATACCTGCTCCAGCAATCACGACCTGTAATGGTTTAGTGGGTTGTTCACTGTTTCTGAAAAATGAAGATAGTTGTCCAGCTTCCAAAAAGTTTATTGTGTATTCTAGTGGAG
+
A?AABDFFFFBAECGGGGFEGCHHHHHFFBHHHHHG22EECGHHHHEFHHHHHHGHHHGGHFHHFEHGGBGHFGFCGHGHHHFFGDGHFFHHHHHHHHHEEFHH4FGFHHGHGHHHGHGHHFHGFHFFHHHEFFHFFHGHHHFHHHHHHEHGHHFHGHHGGGGGFFGH<@GFHHFG=FFCEEGGHGHHHHHHGGHHDGDDCGHHB0:00CGFHCB0;GF0C0CGG0:.;9;0FFFB00C0;9BB0CCF.;.
@M03495:530:000000000-LYBTV:1:1103:11142:3800 2:N:0:CTGGAGTA+AACCGAAC
ATATTTTGCCGTTGATAAACCAGTCACAACCACTTCTTGCCCTCCAAAGCTCACATGCTGACAGATCGGAAGAGCGTCGTGTAGGGAAAGAGTGTGTTCGGTTGTGTAGATCTGGGTGGTGGGGGTAGCATTAAAATAAAAAAAGATGGAACGAACTGTGGTGTAGGAGTTGTAAAGAGATATGTGTGTCTTTGTTCTGGAGTATAGCTGCAGTAGAGGCGCGATGTGTATTCGTGACTTGTAATGTATGA
+
AABBBFFFFFCBGGGGGGGGGGHHHHHHHGGGGHHHHHHHHHHGDHHHEHHHHHGHHGHHGHHHGHHHGGGEFHHGFGCEFFGHHGFGFFBFGHGF1GHGGGGGEG24??44B4?B3?E/////////=?@G=11?111=F1--..100/00...<.000//..0000///0000000//0000900..000990/00000.0/000000;/:000;0/.9----..000000/9./:000000;000000
@M03495:530:000000000-LYBTV:1:1103:12368:3820 2:N:0:CTGGAGTA+AACCGAAC
ATATTTTGCCGTTGATAAACAGGACTCAGGCTGGACCAAAGCTCACATGCTGACAGATCGGAAGAGCGTCGTGTAGGGAAAGAGTGTGTTCGGTTGTGTAGATCTCGGTGGTCGCCGTATCTTTAAAAAAAAAAGATATTCATAGTGCGAGGGACACCACTATTACATAGCCCCGACTAATGGATGCATTTGGCTTGTTATTCATATCACCAAGACAGTCAGTAGCTCCCATACGCCTGCACTGTTGTATG
+
>AABBFFFFFBBEEGGGGGGGGHHHHHHHGGHHGFHHHHHHGGHHHHHFHHFHGFGHHGE?EFGHHHGGDGGGHHHHGEFHHHFFFHGGGEEEFGEGD24344B4B0?EF?E3/>////0033@@22@F@<C--.>1111<10=0<0=-.--:...:...//0000:000/9/:9-9--000000/900090;CFF;;B////////;//9/;..././//////////../9.9.-..../;//9/./9/
@M03495:530:000000000-LYBTV:1:1103:8591:3844 2:N:0:CTGGAGTA+AACCGAAC
ATATTTTGCCGTTGATAAACCAGAACCATCCAAAGCTACATGCTGACAGATCGGAAGAGCGTCGTGTAGGGAAAGAGTGTGTTCGGTTGTGTAGATCTCGGGGGTCGGCGGATCAATACAAAAAAAAAAGAAGGGCAACAACAGTGCAGTCAGGGTCTGATGATATACATAGGATCTACCTCTGCGTAGTGTTAGTAGACCTCTGCGCACATTGCAGTCACCTGCACCAACACTTACAGCATCACGTGTCG
+
AABBCFFFFFCAGGGGGGGGGGGHHHHHHHHHHHHHHHHGHHGHHGHHHCDFHEEFECFFGFGEEEA2FGG3F1BGGGGGGFGBFGGGGGE24344B4BB?/>E</<//</>-<01111<>1.<@-A--..;/........../0;000000;/./::/000000000000000:900:000000-..-./;090:900:0:0099---9-000000000000/./0/..;.;9;0:000/0000.9.9/.
@M03495:530:000000000-LYBTV:1:1103:20272:3849 2:N:0:CTGGAGTA+AACCGAAC
ATATTTTGCCGTTGATAAACCAGCTAATCCTGAAAAAAAAATCAAAGCTAAAAACTACAATGCTAAGACCACGATGTGACTGCTATCAAAGTTAGATATATATGTAAATTATTCATCTGTCAAATCCTAGAATTATATCATACCTGCTCCAGCAATCACGACCTGTAATGGTTTAGTGGGTTGTTCACTGTTTCTGAAAAATGAAGATAGTTGTCCAGCTTCCAAAAAGTTTATTGTGTTTTCTAGTTGAG
+
AAA?AFDFFFBBGGGGGGGBCFHHHHHHHHHHHHHFFGGGGHCGFHGHHGBGFGGGHBGHFHFFHGFGHHHGGFHGFFFHEFFFFGFHDFHHGHFDFGHHHHHF?BEGFGHHHHHGHHBGBHHGGHHHGHHGHGFHGDHDGHFHHHHFECGGHHFFGHH?A/ADHG111@??1CGGGHFH?FGGHGFHHHGHEDFHHH<=<G<<00:0GFHGFFC00C/C0C/;B0..C09BBFF09;CFFGGFGG000;9
@M03495:530:000000000-LYBTV:1:1103:14297:3870 2:N:0:CTGGAGTA+AACCGAAC
ATATTTTGCCGTTGATAAACCAGTCAGGAGTCCAAAGCTCACATGCTGACAGATCGGAAGAGCGTCGTGTAGGGAAAGAGTGTGTTCGGTTGTGTAGATCTCGGTGGTCGCCGTATCATTAAAAAAAAAAAAAGTAACAGGGGAGGGAGTAGTAGGACGTGTATAAAGAGGTCGAGGTAATTGTCATACAACGCATCCATATATATGGAGACGAGCTGTCTAGTCGTGTAAGAAGAGTACCATTGTCTAGT
+
CDCCDFFFFFDBGGGGGGGGGGHHHHHHHGHHHHHHHHHHHHHHHHHHHHHHHHHHGGGGHHHGGGGFGGHGHGHHHHHHHHGHGFHGGGGGGGF4B@4@BDFC//?>3//<<//0033D33B32<DA/<---.000000..<.---..;/;CB;000-..//000000/.;/----.00000000000000--9.-/:0000000000/0..---.00:0:000..:./0000;:;0:0000:0:000::
@M03495:530:000000000-LYBTV:1:1103:17875:3870 2:N:0:CTGGAGTA+AACCGAAC
ATATTTTGCCGTTGATAAACCAGCTAATCCTGAAAAAAAAATCAAAGCTAAAAACTACAATGCTAAGACCACGATGTGACTGCTATCAAAGTTAGATATATATGTAAATTATTCATCTGTCAAATCCTAGAATTATATCATACCTGCTCCAGCAATCACGACCTGTAATGGTTTAGTGGGTTGTTCACTGTTTCTGAAAAATGAAGATAGTTGTCCAGCTTCCAAACAGTTTATTGTGTTTTCTATTGGTG
+
AAAA1@3@1DD1AE1G33FEG0FGFG1FGFF1D1AG00AA/FFBAF1BF1GHG1/BF11B11BGF21B1GGF?EHEGGF2F@F1B20BB1FGHFF1@E2B2BGHGFGGEDGH2>F2BB1222GHHF11FGHHHHFEDDFHGHDBF<<GGGCH0@@<F11?CCGCGHH11?<?1FBD1F<..>-EH1FHGBGB00=D<=<B..<0=0C0F0<CF000::/000CFHH:.BF000;B0;BFFF/9;00;0009
@M03495:530:000000000-LYBTV:1:1103:8667:3988 2:N:0:CTGGAGTA+AACCGAAC
ATATTTTGCCGTTGATAAACCAGTCTCCAAAGCTCACATGCTGACAGATCGGAAGAGCGTCGTGTAGGGAAAGAGTGTGTTCGGTTGTGTAGATCTCGGGGGTCGGCGTATCATTAAAAAAAAAAAAACACCTGCACCAGATACGAGCCGACTGTCTCTTAATCAGATCACCTAAATACCCACTATGCCTCCACACACAGTACTAACACCGCTAACTCTACGCTATACTTAGCAGATCGCAAGTGCCTGAG
+
BCCCCFFFFFCAGGGGGGGGGGHHHHHHHHHHHHGHHHHHHHHHHHHHHHHGGGGHHHGGCFFGGGGHGFHHHGGHHFHFGHGGFGGAA24@4B@GBGG//E//>//>///?1G11=11GCFC-D---:...//./0/...000.9C------.009:0000000::00F//0000000000;.9000000.9/0.:...000009000.-9--./00900.-.:.000000000;00....-009000:/
@M03495:530:000000000-LYBTV:1:1103:17332:4013 2:N:0:CTGGAGTA+AACCGAAC
ATATTTTGCCGTTGATAAACCACCCTCCAAAGCTCACATGCTGACAGATCGGAAGAGCGTCGTGTAGGGAAAGAGTGTGTTCGGTTGTGTAGATCTCGGTGGTCGCCGTATCAATAAAAAAAAAAAAGGCGTAAGACTACAGTGTTAGTGGCGTGTTAATGGACACGCTACGAATAGGAGAGAGCGTGACTCGTGTAATAAATTATCGCTTTGTGTGTCGTGTGTACAGCTGATACGAGGTCGCCAATTCA
+
ABBCCFFFFFCAGGGGGGGGGGGGGHHGHHHHGHHHHHHHHHGHHHHHHHHGEGGHHHGGGGGGGCGHGFHHHGHHHHHFFHFEFGGGE2EB44B@40F/?E>3//////0033B32BGGC/<>@<-...-.-..0000/0000000000..:;-..00;00000..-..-...;.000/99...-....00..../00000;0000.....099/..09;.;.;00000009000...-;/--9.-0000
@M03495:530:000000000-LYBTV:1:1103:20601:4026 2:N:0:CTGGAGTA+AACCGAAC
ATATTTTGCCGTTGATAAACCAGGGACTCAGGCTGGACCAAAGCTCACATGCTGACAGATCGGAAGAGCGTCGTGTAGGGAAAGAGTGTGTTCGGTTGTGTAGATCTCGGTGGTGGCGGGATCATTTAAAAAAAAAAAAAACAAGCTAGGCCGCAATAGGCAAACGATTATAGGTAACACAGTAATCATCTGAGGAACGTATTGCGACGAGATGAGTATTGTTGAGTAGTACTGGAGAGTGTTATGATTGT
+
CCCCCFFFFFCCGGGGGGGGGGGGGFGHHHHGBGHEFHHHHHHHBFGHHHHHFFHGHHBGHGGGGGHAHFEDEFFHGGHGHHHGBGFHFGBFFFE1?EA>2?F4444BF//<////0///</?0?G111DFB@--<-:---.;./.000./0----.00:00.......:0:0000000:;.00000:00;000.0/;...0000.-----..00;;0000;0.::00;B00000;:0.::0:0;00;00;
@M03495:530:000000000-LYBTV:1:1103:18785:4033 2:N:0:CTGGAGTA+AACCGAAC
ATATTTTGCCGTTGATAAACCAGCTAATCCTGAAAAAAAAATCAAAGCTAAAAACTACAATGCTAAGACCACGATGTGACTGCTATCAAAGTTAGATATATATGTAAATTATTCATCTGTCAAATCCTAGAATTATATCATACCTGCTCCAGCAATCACGACCTGTAATGGTTTAGTGGGTTGTTCACTGTTTCTGAAAAATGAAGATAGTTGTCCAGCTTCCAAAAAGTTTATTGTGTTTTCTAGTGGAG
+
3>>AADDDFFBAGGCGGFBGGGHHHGCHHGFHHGHHFGGEEHGCGBFFGGFGFGEHHHFHHHHHHFHHFHHHGGHGHHH4GFGEHHHHHHFGFHGGHHHHDGHHFDGHHHHHHGHHHHHHHGFEFGGHHHHHHHHHGHHFHHFCFHHHHHHHGC0GGGCFGGGGHHH1?@FFHHHHFGHHDFGDHHFHGFHHFH0DGFGGCGH0DC:CFFHHHFGC0C/CGBGEH0:9:BFGGGGGFBFF/BFECFGFFB9
@M03495:530:000000000-LYBTV:1:1103:16661:4047 2:N:0:CTGGAGTA+AACCGAAC
ATATTTTGCCGTTGATAAACCAGTCAGGAGTCCAAAGCTCACATGCTGACAGATCGGAAGAGCGTCGTGTAGGGAAAGAGTGTGTTCGGTTGTGGAGATCTCGGGGGTGGGCGGAGCATTGAAAAAAAGAAAGGAGAAGGTATCGAGTGTGGGCGGGCGGTGCTTGCAACAAAAACTAACGCATCAATAGATAACGATAGCGCAGATCCGCAATAATATAGATACGTCTAGCTGTCGTGACTGTGCCATTC
+
BAABAFFFFFBBGGCGGGGGFGHHHBFHHGHHGHGHHFGFGFHHGHHHHHHHHHHHGAAB1FBEFFGEEBEGHGHFHHCG@FHH1?FEGGGGAA131B33BFHF/>C////?/----><F0<G<<<-;...C:./:.././000.9.9.;0...;--------///.///:.....////.--.-/;/;//9///...../-----///..--.//////////;.9.../////;...;.//;/////;/
@M03495:530:000000000-LYBTV:1:1103:18696:4063 2:N:0:CTGGAGTA+AACCGAAC
ATATTTTGCCGTTGATAAACCAGCTAATCCTGAAAAAAAAATCAAAGCTAAAAACTACAATGCTAAGACCACGATGTGACTGCTATCAAAGTTAGATATATATGTAAATTATTCATCTGTCAAATCCTAGAATTATATCATACCTGCTCCAGCAATCACGACCTGTAATGGTTTAGTGGGTTGTTCACTGTTTCTGAAAAATGAAGATAGTTGTCCAGCTTCCAAAAAGTTTATTGTGTTTTATAGTGGAG
+
11>AAFB3DDD>1A1FGGGFC0A0EHFFHHH1AFFHAAEEAGGHHBDGHGG11AACG1BGEAAGH@@FDGFHGEEF>1FGFBCBE@GGBEHHFFF1222F2GFD2>FG22GHHBGHHHHHHHFHBEGGFGHFHHGHBHHHHHHHHBGHHHGHEGGFG1F/EGGAGGGDFGHF1GHHBGCAAE?CHHHF0==DDGF<D00DGFG000;CGCGGFH0GHHHH0GH0C0.9A9090CFB;C/=FB0;0B9B.9C
@M03495:530:000000000-LYBTV:1:1103:20195:4105 2:N:0:CTGGAGTA+AACCGAAC
ATATTTTGCCGATGATAAACCACCCTCCCTGTGGTCGTTATCTTTCTCCTTCTGTCGTCAACGAATTTACTAATTCCAAAGCTCACATGCTGACAGATCGGAAGAGCGTCGTGTAGGGAAAGAGTGTGTTCGGTTGTGTAGATCTAGGTGGTCGCCGGGTCGTTTAAACAAAAAATGATTATCTATTAGTGCCTGGATTTGCCCATATTTGTCGTCGAACGTTGGTCGTGTGTATGTGGTGTCTGTAAGTA
+
AAAAAFFFFFD1AAAFGFGBFEA0E0FECFGAGGHHEE/AAGEB22DE1GHHFBFF/FAFEGFFEGEHHHGBE1FFHH21FFGFHBGFB1FG10110GFFEE/EAGGGE//EC/BFG?0B<0001BBF0BFACF/<BA02122121?11?//1>/.---.---...0000.C.;-:00;0;0;00;0009;0099./000000;0//09;900999----------;-@----//////9;-//;9/////
@M03495:530:000000000-LYBTV:1:1103:9950:4128 2:N:0:CTGGAGTA+AACCGAAC
ATATTTTGCCGTTGATAAACCACCCTCCCTGTGGTCGTTATCTTGCTCCTTCTGTCGTCAACGAATATACTAATTCCAAAGCTCACATGCTGACAGATCGGAAGAGCGTCGTGTAGGGAAAGAGTGTGTTCGGTTGTGTAGATCTCGGGGGGCGGCGGGTCATTAAAAAAAAAAAGACTAGAGTGGTGGACGAGGGACGAGAGTAGGAGCTACCAGTGATGGTGGTCTGTAGTAGACGAGCTAATCCTTGG
+
BCCCDFFFFFDBGGGGGGGGGGGGGHHGGGGHHHHHGGGHHHGHGEHHHHHHHHHHGGGHGHGG1GFHHHHGHHHGGHHHHHHHFHHHHHHHHHHHHHHHGGGGHHHGFGGGGEHGHEHHHHGHHHDDFGGGGFGGGG22222>@20=/>@--;-:-9-@-.B0000:0;-;--:../0000009.0...0--:--..---.-90000/.:00/00;90000;0..00/00000000.-:-.00000000;
@M03495:530:000000000-LYBTV:1:1103:23524:4156 2:N:0:CTGGAGTA+AACCGAAC
ATATTTTGCCGTTGATAAACCAGCTAATCCTGAAAAAAAAATCAAAGCTAAAAACTACAATGCTAAGACCACGATGTGACTGCTATCAAAGTTAGATATATATGTAAATTATTCATCTGTCAAATCCTAGAATTATATCATACCTGCTCCAGCAATCACGACCTGTAATGGTTTAGTGGGTTGTTCACTGTTTCTGAAAAATGAAGATAGTTGTCCAGCTTCCAAAAAGTTTATTGTGTTTTCTAGTGGAG
+
3>3ABFFFFFDB?AGGFGGGGGHHHHGGFGHHHBGHGGEEGHFHHGHGHGGFGB1FDFFHHHHHHHHHHHFHGEHGHFHHHHHHFHCHHBBGHHHFFFHGGHHHDGHHHHFHFHH4GGGHHHHBGHHGHFFHHHHHGHFHHHEFHDGHHGEF0FGGHEHFGC@EHHHEB?FGFGHH<FCGEECDHHHHHHGHGFHHGGFD.GHE0C0G0GGHHHGGHHBBGCFFFFCEABFFGGGGGFFBF99BB09;FFE
@M03495:530:000000000-LYBTV:1:1103:23162:4184 2:N:0:CTGGAGTA+AACCGAAC
ATATTTTGCCGTTGATAAACCAGGACTCAGGCTGTACCAAAGCTCACATGCTGACAGATCGGAAGAGCGTCGTGTAGGGAAAGAGTGTGTTCGGTTGTGTAGAAAACGGTGGTCGTCGGACCAGTAAAAAAAAAAAACAGCGAGGTGCGTGGGAGGTAGTCAGCATTGGTACATAACCATAGTCACAGTGCTGGGTACGTTCAGACGGTAGCCGTGTGTCACTTCTATGTTTTCTGAGCTCTCTAGTGTCG
+
AABBABB5DFBA2EGFGGFGG4GFHGHHHCGGGH25DGF3FGHHFHH3FEGEBFE3FBGHEE1FEF12EEF0>>?B5EF3GHH32@3FGCGF?/1?>EE0?344403/>//</3/////////0<1>221<//----../.:---..0-;.-@..-.00000000;0000090000/9000///9/////////.///.;/.9///-.:..//..-...//;////;//9//;/////////9///;///.
@M03495:530:000000000-LYBTV:1:1103:12668:4217 2:N:0:CTGGAGTA+AACCGAAC
ATATTTTGCCGTTGATAAACCAGGGACTCAGGCTGGACCAAAGCTCACATGTGACAGATCGGAAGAGCGTCGTGTAGGGAAAGAGTGTGTTCGGTTGTGTAGATCTCGGGGGGGGCCGTATCATTAAAAAAAAAAAATGCAAGGAACATGTGAGTCATTGGGGTCTGACGTGAATTAACGAGTCATAAGTGCTAGTCCGAATACAACTAAATAGCTGGCATGGAGAGGATATAATGTAACTCGAGTGTTGG
+
CCCCCFFFFFCAFGGGGGGGGGHGGGGHHHHHHHGGHHHHHHGHHHHHHHHHHHHHHGHHHGGGGHHHGGGGEGHHHHGHHHGFGFEGHGCGFFGGGGDF4F?44BBGG//<-------..;9;B000BB=FFA;:-.00000.9/./0000099;0:0:0.-;.//00.....00900..9./00000:09009;;0.....000:0000000900/./0..0/0...;0;0000000000:..0.:0..
@M03495:530:000000000-LYBTV:1:1103:18573:4227 2:N:0:CTGGAGTA+AACCGAAC
ATATTTTGCCGTTGATAAACCAGGGACTCAGGCTGGACCAAAGCTCACATGCTGACAGATCGGAAGAGCGTCGTGTAGGGAAAGAGTGTGTTCGGTTGTGTAGATCGCGGTGGTCGCCGGAGCCTTAATAAAAAAACACTTGTCAGGCTGCGCATAGCCTCGACTTTTGTAGAAACTACCGTGTGTCTCGCTTGTTTATCTTTTGGTAGATATCTCTCTAGGTGCGAATTACACTACACGAGACTGTCTAG
+
?ABBBFFFFFBAEE4GFGGGGGHGGGGHHHHGHGGGFHHHHFFHHHHHGHHHFDFHGGHHHHGDGFCGFFEEEEEHGHGG3FEGFG@FFGF3GDEGFGFG?4BE44///>//?/2<////>///01111?11?1<-...0000<00//...---..0/:0/..-9.;09/09000/;0:/-..;..000;..;9././/99///;-./9//9//;/////////9-.--9////9///..--..;//////
@M03495:530:000000000-LYBTV:1:1103:20142:4243 2:N:0:CTGGAGTA+AACCGAAC
ATATTTTGCCGTTGATAAACCAGGACTCAGGCTGGACCAAAGCTCACATGCTGACAGATCGGAAGAGCGTCGTGTAGGGAAAGAGTGTGTTCGGTTGTGTAGATATCGGTGGTCGCCGGATCATTAAAAAAAAAAAAAGATTAGTCGGCTTTGCCGTCTGCAGAATTGTCACAGATCACACATTCGCGCTGATAGTCGTGCGCGAGCGTCTCTATGTTGTCATAGTCGTGTCGAGATGGACTGATGTGTTA
+
BBBBAFFFFFBAFGGGGGGGGGHFHHHHHHGHHHGHGHHHEHFHHHHHHHHEHHHGHHGFGGGGGHHHGGGFFGHHHHG3GHG3BBFFHFGEFG1E@FFBFF4444??</<E/3//?B//?/FD@2221?A<@----:..00:000.--.-;000:;-.:00/0/000000;00/0/:///.///:.--9-.:/9//.9..-:-----;...////;:/.///////....;..-..////;.9:/9/9;/
@M03495:530:000000000-LYBTV:1:1103:19568:4256 2:N:0:CTGGAGTA+AACCGAAC
ATATTTTGCCGTTGATAAACCAGCTAATCCTGAAAAAAAAATCAAAGCTAAAAACTACAATGCTAAGACCACGATGTGACTGCTATCAAAGTTAGATATATATGTAAATTATTCATCTGTCAAATCCTAGAATTATATCATACCTGCTCCAGCAATCACGACCTGTAATGGTTTAGTGGGTTGTTCACTGTTTCTGAATAATGAAGCTAGTTGTCCAGCTTCCAAAAAGTTTATTGTGTTTTCTAGAGGAG
+
1A1A1DDFFFD>AA1FGGGFGC0CGHFGFCFBDGHH0AAEEGHHHFFEHFFHGG/AGB1DBFFB2EGHDFHHG?GE>@EGFHH1FDHGGHHHHGGFFHGFBFEHEDGFFFHHHHFFHHHGHH2FFH1FGGHHHGHF2GFHHHFHEFHHHHHE0GGHHEGC/CGFHHB11@1?FFHFFFFEGFCCEFFFGHF0===DHF0=<DD0=D0;CC0CFCG00/GFCC/00;..;9C0BFFFCF/9F/;90;009.9
@M03495:530:000000000-LYBTV:1:1103:19612:4261 2:N:0:CTGGAGTA+AACCGAAC
ATATTTTGCCGTTGAAAACCACCCTCCCTGTGGTCGTTATCTTGCTCCTTCTGTCGTCAACGAATTTACTAATTCCAAAGCTCACATGCTGACAGATCGGAAGAGCGTCGTGTAGGGAAAGAGTGTGTTCGGTTGTTCAGACCTCGGCGGGCGATGCAGTCCTGTAATGAAAAAGTGGGTTGGTCACTGTTTGTGTGAAGTGACGATCGTTGTCCAGTGTCCTAAATGTTTACTGTGTTTGCTTTGGGCAG
+
AAABBFFBFFBAGGGCGGGGCGGGHGGGFHHHHHHFAFHHHFFFBGHGHHHHHFDAF1GDHDFGGGF5A555FGGGFHBBGHFHGCGHBFG4GGH33FE1EGGEA2EFF>EE?FDGE?F?0G2G3?302??<FD///22@22?21////------..;00/0;000;000000;.000.;99-.0//;BFFB/....9//;///.;..;....////9/;/////////9////999:/B//////9....
@M03495:530:000000000-LYBTV:1:1103:9522:4263 2:N:0:CTGGAGTA+AACCGAAC
ATATTTTGCCGTTGATAAACCAGGACTCAGGCTGGACCAAAGCTCACATGCTGACAGATCGGAAGAGCGTCGTGTAGGGAAAGAGTGTGTTCGGTTGTGTAGATTTCGGTGGGGGCCGTATCATTAAAAAAAAAAGAAATGGAAGATGGAAAGGATGGTTTGATGGTATTACGACAGATGGATGTGCAGTCTAGGGTGACGTCAGCGCAGTTAGTGTGCAGTCTACGAGCTGTGTTGGGAGTACTCGCTAT
+
BCCCCFFFFFCAEGGGGGGGGGHGHHHHHHHHHHGHHHHHHHHHHHHHHHHHHHHHHGFHHGEGGHHHGGGEEFHFHHGGHHGFGFHHHFFHEGFDGGG24B444DBBE///////////0??FD1?1?1>@-@-.../<0000/.000:00../0;.;0..;000;00000...--:000/0000000000000.;..09....;.---.900000:000900009;.-.0;/0/..:..:/000.-..;
@M03495:530:000000000-LYBTV:1:1103:10762:4290 2:N:0:CTGGAGTA+AACCGAAC
ATATTTTGCCGTTGATAAACCAGTCAGGAGTCCAAAGCTCACATGCTGACAGATCGGAAGAGCGTCGTGTAGGGAAAGAGTGTGTTCGGTTGTGTAGATCTCGGTGGGCGCCGGATCATTAAAAAAAAAAATAGTGGTATAGAGAGTGGGGGGCGGACTGTTAAGATAGTGAATTGAAGTGTGAGTGACAGAGGCGATGTGTAGGGAGTGTAACAGTCGTTTAGCAGTGAAGTTCATATCTGAGAGAAGAG
+
ACCCDFFFFFCCGGGGGGGGGGHGHHHHHGHHHHHHHHHHHHHHHHHHHHHGHHHHGEGEHHHGGGGEFGHHHGHHGHFHHHFHBFGEGGGGGE2434@4BFFE??E////////?/@G2222>2@?<<--.0000<00=00000.00..---------.000000000;0:000000000000:000000//.9--;.:00000./:..;00:00;0.:...:000;0000000000:0;00000.0/0.
@M03495:530:000000000-LYBTV:1:1103:13403:4291 2:N:0:CTGGAGTA+AACCGAAC
ATATTTTGCCGTTGATAAACCACCCTCCCTGTAGTCGTTATCTTGCTCCTTCTGTCGTCAACGAATTTACTAATTCCAAAGCTCACATGCTGACAGATCGGAAGAGCGTCGTGTAGGGAAAGAGTGTGTTCGGTTGTGTAGATCTCGGGGGGGGCCGGATTATTAACGCAAAAAATGCAGTGGTTACATGCCGGCTCGATGGAGCTGACTTTGACGTGGCTAGAGTTATTGTTGACACCGTTCACCATGAC
+
CCCBCFFFFFBAGFGGGGGGGGGGGHHGGHHHHHFGEGGHHHGHGHHGHHHHHHHGGGAGFHAFFHGHEGGHHHHHHHGHHHHG@GHHFCHHHHHG3FGEFGGGHHHGGGG@F?GGHGBHHHHGHGF3FGHADFFDGF22F>2222<F/<@--;-----..://///.-:--;:-.///;/;//.//////:----;--//./:/./;////9//:...-.;.9:////////.////.-..////////9
@M03495:530:000000000-LYBTV:1:1103:23381:4298 2:N:0:CTGGAGTA+AACCGAAC
ATATTTTGCCGTTGATAAACCAGGACTCAGGCTGGACCAAAGCTCACATGCTGACAGATCGGAAGAGCGTCGTGTAGGGAAAGAGTGTGTTCGGTTGTGTAGTTCTCGGCGGTCGGCGGATAATTAAAAAGAAAAGGGAGCACATCTAAGGTTACTGTGCGATACCTCTCATCCAGAACGCTTACTGCTGCAGGGTCCGCCTCCTCGTCGTCCCATCTCCGCTTTGCTGCAATTTGCCGCGCACAGTGCGC
+
3AABAFFFFFD>EEGGGGGGGGFEHHFHFGCGGHGHHHFGCHGHGHGHHHBGHGFFCFHHHGGGDAHHCEFE>1B?DGEBBFEBCBGFHGFEAEC1/EAB???444??F//<//<///---.>1>0=00<..<<//......./00;0;0/000;;000;A...-=000/000000999.;9;./////////.-9/:--;.;......--..9/9/;//..9../////////////----99-.://--
@M03495:530:000000000-LYBTV:1:1103:11473:4302 2:N:0:CTGGAGTA+AACCGAAC
ATATTTTGCCGTTGATAAACCAGCTAATCCTGAGAATAAAATCAAAGCTAAATACTACAATGCTAAGACCACGATGTGACTGCTATCAAAATTAGATATATATGTAAATTATTCATCTGTCAAATCCTAGAATTATATCATACCTGCTCCAGCAATCACGCCCTGTAATGGTTTAGTGGGTTGTTCCTTGTTTCTGCAAAATGAAGATAGTTGTCCAGCTTCCAAAAAGTTTATTGGGGTTTCTAGTGGAG
+
1>1AAFF31DAAEFGGG31FA000B1FG1A3A10AA11DBFF1B1B1BFDG1221DF111AB122A1B100B///ABB222A01D202F1111@112D@F2FH2FE22BFB2@22F22GF2F2EGF@GFBF1FDFFGHBDGHHH1FFFF11BCFFD111/0///<BGD2B1B1FB11@0//?<?/F11??1?0<F11=11><DFH111<>FHFD<<=/<B00/G00<<C0CC000;0.-.;:;000;0.;9
@M03495:530:000000000-LYBTV:1:1103:13373:4324 2:N:0:CTGGAGTA+AACCGAAC
ATATTTTGCCGTTGATAAACCAGTTGGCTCTAGCTGCCATGCAATGTCACAACCACTTCTTGCCCTCCAAAGCTCACATGCTGACAGATCGGAAGAGCGTCGTGTAGGGAAAGAGTGTGTTCGGTTGTGTAGATCTCGGTGGGCGGCGGGTCGTTGAAATAAATAGAAAAAACACGACAAGTCGATGAATGAGGCTAGTTGCTCCGACATAATGTCGATTAAAAGGAGATCGTGTGCAAGGAAGGTTTTTT
+
AA?AAFFFFFB>EFGGGFGGGGHHHFGGGHHHHGGHHHHHHFGHHHHFGDGHGGEGHHGHHHBFEHHFGGHHGHHHHHGGHHGFGHHHFHFGEAECGFFFGGGG1BGDEHFGHCGGGBGF3?E?F?@???3?D333?B//////>/----9--99/.9;0900090000/.-....----://:9;/;9////9A./.;///9//.---.9/////;.9/./;//9B.;B/9...://9;../:.///..9
@M03495:530:000000000-LYBTV:1:1103:19096:4329 2:N:0:CTGGAGTA+AACCGAAC
ATATTTTGCCGTTGATAAACCAGCTAATCCTGAAAAAAAAATCAAAGCTAAAAACTACAATGCTAAGACCACGATGTGACTGCTATCAAAGTTAGATATATATGTAAATTATTCATCTGTCAAATCCTAGAATTATATCATACCTGCTCCAGCAATCACGACCTGTAATGGTTTAGTGGGTTGTTCACTGTTTCTGAAAAATGAAGATAGTTGTCCAGCTTCCAAAAAGTTTATTGTGTTTTCTAGTGGAG
+
BBBBBFFFFFDAEEGGGGGGGGHHHHHHHHHGCHHHFGFGGHHHHHHFHHFGFEEFBHHHHHGHBHHHHHHHGCHEFHHHFFFHHH3DFFGHHHHHHHHHHHHF4FHFFFHHGHHHHHFH4FHHHHE4FGEHHHHHHFHHHHGFFHHHHHHHEHFFFGHCDCDGGHHH??F?FGHHDGGHGGGGHHHFHHHHGFHHGD0=.GHE00CGFCCCGGFCFH/0::CCGHEAAFGGGGFFBFFFFGGGFF0;A9;
@M03495:530:000000000-LYBTV:1:1103:20374:4370 2:N:0:CTGGAGTA+AACCGAAC
ATATTTTGCCGTTGATAAACCAGCTAATCCTGAAAAAAAAATCAAAGCTAAAAACTACAATGCTAAGACCACGATGTGACTGCTATCAAAGTTAGATATATATGTAAATTATTCATCTGTCAAATCCTAGAATTATATCATACCTGCTCCAGCAATCAATGGTTTAGTGGGTTGTTCACTGTTTCTGAAAAATGAAGATAGTTGTCCAGCTTCCAAAAAGTTTATTGTGTTTTCTAGTGGAGGTCTTGGAA
+
>AABBFFF4FD2A2FGFGGGGGHHHHGHHHHHHHHHFEGGGHGHHHHHHHHFHGEHHHFFDGHHGDGHEHHHGGHGFFHHGGEHHGEHFFFFGHHHHHHHHGHHDFHHHHHFGGHHHHHHHHFFHHBEGHGHHHHHFHHFHHFFHHHEFHHHBHCHHFFHHGHHHHHFG0<?<DGHGGHGGDHHHHHG<GH0<>DDHHEHFGHHHD0GHEGHHGF::;GDCGC0CGHHHFGHFFGGF;BF0E.9C0C00;9
@M03495:530:000000000-LYBTV:1:1103:16035:4377 2:N:0:CTGGAGTA+AACCGAAC
ATATTTTGCCGTTGATAAACCACCCTCCCTGTGGTCGTTATCTTGCTCCTTCTGTCGTCAACGAATTTACTAATTCCAAAGCTCACATGCTGACAGATCGGAAGAGCGTCGTGTAGGGAAAGAGTGTGTTCGGTTGTGTAGATCTCCGTGGCTGAGGGCTGGTTGAAACAAAAGAAGTCGCGGTGTGTAGCCCTGTGCTGTCACTTCAGTCTTGCTCTTCCGTCTCAGCTACCTTACCACCCATGTAGTCG
+
?AABAFFFFFBAEAFGGGGGGGGEEHHFGHHFHHEGGGGHHFFHBGHHFFEFHHHHGGEEGHAFFFAGGDGHHFGHHEFGFHHHHHFHHHGH4GEGFFG1EEFG1??@AEEGGHFFHEBB?B?B3B3BBCF?CFAC?BFDD@2@GH1?////0<00...0..>1./000/.C./..<00.-:-.::..0009:B.;:F000;000;000;000;000;00090;../;9///./9/////.9.9//9/:/.
@M03495:530:000000000-LYBTV:1:1103:9033:4391 2:N:0:CTGGAGTA+AACCGAAC
ATATTTTGCCGTTGATAAACCAGGACTCAGGCTGGACCAAAGCTCACATGCTGACAGATCGGAAGAGCGTCGTGTAGGGAAAGAGTGTGTTCGGTTGTGTAGATCTCGGTGGTGGCCGGATCATTAAAAAAAAAAACTATGAAGTACAACGGCGGCAACTCACTATGTACCGAGTATTCTTTGTGTACTATCATGTACTTATTACTGTCATAGCATGCTGTGTGTTGTCTCTATTATTGATGATGTCCTCG
+
ABBBCFFFFFCCGGGGGGGGGGHGHHHHHHHHHHGHHHHHHHGHHHHHHGHHHFHHGHHHGFEFFGGGEEGFEFHHHHGFGHHFGHGFGFHHGGGGGGG?FD44BB?FF<EE//?00>////02@222@2//@---.00=000000000/--------./00/;;000000.9-9./:/;;:///;///////://://////////9///////:////://:././/9;////////9///;//////.
@M03495:530:000000000-LYBTV:1:1103:10312:4423 2:N:0:CTGGAGTA+AACCGAAC
ATATTTTGCCGTTGATAAACCACCCTCCCTGTGGTCGTTATCTTGCTCCTTCTGTCGTCAACGAATTTACTAATTCCAAAGCTCACATGCTGACAGATCGGAAGAGCGTCGTGTAGGGAAAGAGTGTGTTCGGTTGTGGAGATCTCGGTGGTCGCCGTAGCATTAAAAAAAAAAAGGATGAATTTGAGTAGACATGTACCGTCGAATAGCTCACACATATATATGCGTAACGAGTTAGGAGAGATTTCAGT
+
AAABBFFFFFCBGGGGGGGGGGGGGHHGGGHHHHHHGGGFGHHHHHHHHHHHHHHGGGFHGHGGGHHHHHHHGHHHHHHHHHHHFHHHHHGHFHHHHHHHGGGGGHHGGGGGGEHGFGFHHHFHHHGFBGHGGGDGGG/2?22?11?//?E<1>-<@-...=<0000=0-:::9?../0000000009000000000000...--.0:00000000.00;000:00..........;0/0/...0000090
@M03495:530:000000000-LYBTV:1:1103:18018:4426 2:N:0:CTGGAGTA+AACCGAAC
ATATTTTGCCGTTGATAAACCAGCTAATCCTGAAAAAAAAATCAAAGCTAAAAACTACAATGCTAAGACCACGATGTGACTGCTATCAAAGTTAGATATATATGTAAATTATTCATCTGTCAAATCCTAGAATTATATCATACCTGCTCCAGCAATCACGACCTGTAATGGTTTAGTGGGTTGTTCACTGTTTCTGAAAAATGAAGATAGTTGTCCAGCTTCCAAAAAGTTTATTGTGTTTTCTAGTGGAG
+
ABBBBFFFFFBAFGGGGGFGGGEHHHHHHFHHHHHGHGGGGHHHHHGHHGHHHHGHHFFHHHHHHHHHHGHHGGHFHEHHHHHHHHHHHFHHFHHHHHHHHHHHGHHHHHHHGGHHHGGHHHHFHHHHFFHHHHHHHHHHHHHFHHAFDGHCHHFGFFH/ADDDHHHGH@FFHGHFGHHGGGGGFGHGHHFHBFHFBFHD<GHBDGFFCGHHHCCFBGFFHHEGFH..AFFG0FBB;0CFFCFFBFGGEBC
@M03495:530:000000000-LYBTV:1:1103:11793:4445 2:N:0:CTGGAGTA+AACCGAAC
ATATTTTGCCGTTGATAAACCAGCTAATCCTGAAAAAAAAATCAAAGCTAAAAACTACAATGCTAAGACCACGATGTGACTGCTATCAAAGTTAGATATATATGTAAATTATTCATCTGTCAAATCCTAGAATTATATCATACCTGCTCCAGCAATCACGACCTGTAATGGTTTAGTGGGTTGTTCACTGTTTCTGAAAAATGAAGATAGTTGTCCAGCTTCCAAAAAGTTTATTGTGTTTTCTAGTGGAG
+
AAABBFBFFFD>EEGGGGGGGGGHGHHHHGHHFHHHFGGGFHHHHHHHHHFHHHGHHGHHHGHHHHHHHHHHGGHGFFHHBFFGFFHHHFHHGHHHHHHHHHGHGHHHHGHHHHHHFHHHGHHHHHHHHHHGHHFHHGHHHHHHHHGFHHHFFGFHHHHGGGGGHGGH?@F?GGHHFFFEAGGEGHHHGHHHHHHHHFDFFHHHHHGHFHFGGHHHGHEEBGBFFBH.;0CFFGGGFFFFFF0FFF0;.CE
@M03495:530:000000000-LYBTV:1:1103:24388:4457 2:N:0:CTGGAGTA+AACCGAAC
ATATTTTGCCGTTGATAAACCAGCTAATCCTGAAAAAAAAATCAAAGCTAAAAACTACAATGCTAAGACCACGATGTGACTGCTATCAAAGTTAGATATATATGTAAATTATTCATCTGTCAAATCCTAGAATTATATCATACCTGCTCCAGCAATCACGACCTGTAATGGTTTAGTGGGTTGTTCACTGTTTCTGAAAAATGAAGATAGTTGTCCAGCTTCCAAAAAGTTTATTGTGTTTTTTAGTGGAG
+
3>AAA55DFFB>EEGBGBDFFCGCGHHHHHHGHFF5FAEAAGFCC35FGHHDGGEHHHHHHBFHGHHHHEHGEGHEGGHFHEBHHGBHGHDHHHFFHHHHHGHHEEHFDDHF4BFGHHFHHHHBGH3FF4FHHHHHFFGDFFD0GG0G1GGH0FFFGGFDE@C?HHH11@<??F<FFFHHAF@>CGBGHFDDHFHGFGHFHHGB0;CGH0;CFHHEGHHFC0/00<..9;BFGGGE9B/:BF.;EFFGFFE
@M03495:530:000000000-LYBTV:1:1103:16885:4468 2:N:0:CTGGAGTA+AACCGAAC
ATATTTTGCCGTTGATAAACCAGTCAGGAGTCCAAAGCTCACATGCTGACAGATCGGAAGAGCGTCGTGTAGGGAAAGAGTGTGTTCGGTTGTGTAGATCTCGGAGGCGGCCGGTGCATTAAAAAACAAACAACTAGATAAACAGTGTGCACGCTGGTAAAAGTATGGGATATCTGGATGGTAATGTGCGTACAAAGTGTAGAAGGGGGAGGTATAGAGAGAGATTACTTCCTTGCCCTACTCTACACGTG
+
CCCBCFFFFFCCGGGGGGGGGGHHHHHHGGHHHCHHFHGGGHHHHGHGHHFGGHHHGGEEGGHEGGEFE1FGHGGHHFGHBGGFBBGGCGGCE1243444B?0//>/////<>////1111<1?F-...>.<..1100=00000<00<0000.-..-/00000;000/:///0000990/.00000;00:..-.00/0;000000..-----9///////....//9///////;////..9/////....
@M03495:530:000000000-LYBTV:1:1103:7643:4487 2:N:0:CTGGAGTA+AACCGAAC
ATATTTTGCCGTTGATAAACCAGCTAATTCCAAAGCTCACATGCTGACAGATCGGAAGAGCGTCGTGTAGGGAAAGAGTGTGTTCGGTTGTGTAGAAGACGGTGGGCGCGGCGTGCATAAAAAGAAAGAAACAGCAAGTGCTGAGATCGGGGGAGGTGAGGGCGAGAGCAAGAAGAGAATAAACATCATATGCGGTGGAGGCAGTTGATCACTGTAGCGCATGTGGAGGTATACGTCAAGGATGTGACTAG
+
BBCCCFFFFFCAGGGGGGFGGGHHHHHHHHHGGFGCHHHHHGHGBGFHHHGEGHDDCECFGFAAEEEBBFHECCGE3BDF@@BF4EEGGGGD?4344333/?/?///<</>/<>/?/111?FG/?0<<<000<000001<1110.000..-<----9.0...:-9--:.////9//.////////////////.-.-.......99//;///////9;---..;/:/..:/://./...//.:/;//9/;/
@M03495:530:000000000-LYBTV:1:1103:13385:4488 2:N:0:CTGGAGTA+AACCGAAC
ATATTTTGCCGTTGATAAACCAGCTAATCCTGAAAAAAAAATCAAAGCTAAAAACTACAATGCTAAGACCACGATGTGACTGCTATCAAAGTTAGATATATATGTAAATTATTCATCTGTCAAATCCTAGAATTATATCATACCTGCTCCAGCAATCACGACCTGTAATGGTTTAGTGGGTTGTTCACTGTTTCTGAAAAATGAAGATAGTTGTCCAGCTTCCAAAAAGTTTATTGTGTTTTCTAGTGGAG
+
AAABBFFFFFBBGGGGGGGGGGHHHGHHHGHHHHHHHGGGGHHHHHFGHHHHHHGHHHHGHHHHHHHHHGHHGGHGHHFHFGCHHHFHFGHHHHHHHHHGHHHHGHHHHHGHHHHHHHHHHHHHHGHHHHEHHHHHGHHHHHHHHHHFBFGFGHFHEFG?DCFFHHHGG@FFGFHHFGHHGGGGHHGHHHDGDGHHHHDDCGHHFEFHHHGHFGGFHFBCBG/0G:CEEFFGGGFGGFB9/CF0CFGF.BA
@M03495:530:000000000-LYBTV:1:1103:9807:4505 2:N:0:CTGGAGTA+AACCGAAC
ATATTTTGCCGTTGATAAACCAGGACTCAGGCTGGACCAAAGCTCACATGCTGACAGATCGGAAGAGCGTCGTGTAGGGAAAGAGTGTGTTCGGTTGTGTAGATTTCGGTGGTAGCCGCATCATTAAAAAAAAAAAAAGAGTAGATATCACGAATCGATGAAAACAGTATAAAACCGTTCTTAACTACTATTATCAACACACACACTATCACAACATTATCTTGAGAAGGTGTCTGAGTGTAGATCATCAT
+
AABBBFFFFFBAFEGGGGGGGGEGHHCHHHFHHGGHHHHHHFCGFHFHHGHGHHHHHHFGHGGGFGGEEEEE>EHHHHGHHHFGHFHFEBEGGGEGGGF2434444??@///<433B<////B332222<//<C@<--<./=000;0<000........00090/./00000000.-../.9000009000;00000//......./:/9////.9/9/////://.//.//:/;//////////9/////
@M03495:530:000000000-LYBTV:1:1103:12614:4520 2:N:0:CTGGAGTA+AACCGAAC
ATATTTTGCCGTTGATAAACCAAAGCTCACATGCTGACAGATCGGAAGAGCGTCGTGTAGGGAAAGAGTGTGTTCGGTTGTGTAGATCTCGGTGGGCGCCGGATCATTAAAAAAAAAAAAGATAGTGAGGGCGTGAGGGGGGCGGTAGATATGTAAGAAGGAGATGAGGGTAGTGAGAACAATATCGACAGAGAGGTATGACGGTCATGTGGCGATGTCACAGTGTCATGTCTCAGTCACAGTACTTGTAT
+
CCCCCFFFFFCBGEGGGGGGGGHHHHHHHHHHHHHHHHHHHHHHGGGGHHHGGGGGGHHGHGGHHHHHGHGHGCFEFGGGGG2@34@FGFAE11E////><////03B3?3?GCFG/<><.<<000000.<.---.:..------;..00000000000/..../000/../.:/0:000//9000..-.-/;/..000990.-...00000.---.;00000;000000000000:000000000:0;00
@M03495:530:000000000-LYBTV:1:1103:15271:4536 2:N:0:CTGGAGTA+AACCGAAC
ATATTTTGCCGTTGATAAACCAGCTAATCCTGAAAAAAAAATCAAAGCTAAAAACTACAATGCTAAGACCACGATGTGACTGCTATCAAAGTTAGATATATATGTAAATTATTCATCTGTCAAATCCTAGAATTATATCATACCTGCTCCAGCAATCACGACCTGTCCTGGCAAACAACCTGCAGAAAAGCCAATCAAATATATTTTCACAAGAGATGGAATGTGAGGCAATAATAGAGTACAAAGGTTGA
+
ABBBBFFFFFCAGGGGGGGGGGHHHHHHHHHHHHHHFGGGGHHHHHHHHHHHHHGFHHHHHHHGHHHHGHHHGGHGHHHHHHGHHHHHHHHGHHHHHHHHHHHHGHHHHFGHHHHHHHHHHHHHHHHHHHHHHHHHHHHHHHHHHHHHHHHHHFGHHHHGGGGGHHHHFFGHHHHHHHHGHGGHHEHGFHFHHHFHGHHFHHHFHHHF0CGGGBFBGGEGCCG;BFFGGGGGGFFF0CFBFGGGGGFGGG/
@M03495:530:000000000-LYBTV:1:1103:22374:4544 2:N:0:CTGGAGTA+AACCGAAC
ATATTTTGCCGTTGATAAACCACCCTCCCTGTGGTCGTTATCTTGCTCCTTCTGTCGTCAACGAATTTACTAATTCCAAAGCTCACATGCTGACAGATCGGAAGAGCGTCGTGTAGGGAAAGAGTGTGTTCGGTTGCGCACATCTTTGGGGACCCTGCATCACATATGCAAAATATTCATTGTGAACTTACCCAAACACTTCACACTCTCCTACATCACGATCTCCTGTTACTTTTAATCATATTATATCC
+
1A1>1B3DBFD1EC1B3BFGE0FFEGAEGCCACFFGCE/AG2FG2BAA1FBGFHHHAFCHGHGEFC/FGHF2GBGH1FFDBFHHHHFFGBGH1FG1CDCGEEFG0FC/EE/>//0>B?BFGFB0BG11B02<BF<B0>//>/<1?111</<.-..0>.011<0000000000<000=00<00000000000//0.....0:0BBF/B/009909/00;0....9009/0000;0;0/////;//9//:///
@M03495:530:000000000-LYBTV:1:1103:19145:4573 2:N:0:CTGGAGTA+AACCGAAC
ATATTTTGCCGTTGATAAACCAGCTAATCCTGAAAAAAAAATCAAAGCTAAAAACTACAATGCTAAGACCACGATGTGACTGCTATCAAAGTTAGATATATATGTAAATTATTCATCTGTCAAATCCTAGAATTATATCATACCTGCTCCAGCAATCACGACCTGTAATGGTTTAGTGGGTTGTTCACTGTTTCTGAAAAATGAAGATAGTTGTCCAGCTTCCAAAAAGTTTATTGTGTTTTCTAGTGTAG
+
?A?AAFFFFFBA??GFGFFGGGHFFFHHHFHGHHGHHGGFFHBFGFB2FDGFFHFFFFFHHHGHFGHHHHHHGGHG?FHFFD?FH4FEGHGFHHGHHDFFGHHH?EGGHHHFHHHHGHBGBF44FGHHHGHHFHHHHF?GHHF2FGA232FHBC2@2FC/?BDCCGHF1<<?F0FH<FCC.FCDHDF0GBHDGFBD==<DCG0GDCHHB0<;0GGBFH/0GGHF:;::CFFFEFFFBFBB/9F0BB000;0
@M03495:530:000000000-LYBTV:1:1103:11070:4605 2:N:0:CTGGAGTA+AACCGAAC
ATATTTTGCCGTTGATAAACCAGCTAATCCTGAAAAAAAAATCAAAGCTAAAAACTACAATGCTAAGACCACGATGTGACTGCTATCAAAGTTAGATATATATGTAAATTATTCATCTGTCAAATCCTAGAATTATATCATACCTGCTCCAGCAATCACGACCTGTCCTGGCAAACAACCTGCAGAAAAGCCAATCAAATATATTTTCACAAGAGATGGAATGTGAGGCAATAATAGAGTACAAAGGTTGG
+
3A?AAFFFFFBBG?CGFBFDGFGHGHHHHBGFHFHHGGGAAGHGHH5GGFDGBB1FHCBDGFGFG5GDHHFHEEHEBGGFHFHF4@GEHFBB4BGFFGHFFHHGHHHHHFEFFHGGHB4GHHBGGHHGDD3EGGEH4GBDFHBGGGGFHHFH0<FFCGHG?<@/0F1<110<FCFGHFGGHFHHFHFH//<./<GGFG<G0GFFCGFG0CCGHCHB;CG/GGHGF0FFAEGBFC000;0000;;BBB0;/-
@M03495:530:000000000-LYBTV:1:1103:15761:4612 2:N:0:CTGGAGTA+AACCGAAC
ATATTTTGCCGTTGATAAACCACCCTCCCTGTGGTCGTTATCTTGCTCCTTCTGTCGTCAACTAATTTACTAATTCCAAAGCTCACATGCTGACAGATCGGAAGAGCGTCGTGTAGGGAAAGAGTGTGTTCGGTTGTGTAGATCTCGGTGGGCGCCGGAACATTAAAAAAAAAAAGAAGGGAGAACAATGATGTGTATAGTTATATGAGATATTGTGTACTTATTTATAGATGTAATAACAATCATAAGCA
+
CCCCCFFFFFCBGGGGGGGGGGGGGHHGGHHGFHHHGGGHHHHHFHGHHHHHHEHHFGGHGHHHGHHHHHHGHHHHFHHHGHHFHHHHGHHHHHHFBGHHGGGGGHHGGGC>EFGGHEGHHGFGGFGHFCHDCFFF<ECDGB2D220?/CE//>--<-<-</<00<00<::;-;-.../......0//;000000:000900000000000090090/000;000000000:0090000000000000000
@M03495:530:000000000-LYBTV:1:1103:18109:4637 2:N:0:CTGGAGTA+AACCGAAC
ATATTTTGCCGTTGATAAACCACCCTCCCTGTGGTCGTTATCTTGCTCCTTCTGTCGTCAACGAATTTACTAATTCCAAAGCTCACATGCTGACAGATCGGAAGAGCGTCGTGTAGGGAAAGAGTGTGTTCGGTTGTGGAGAGCTCGGGGGTCGCCGTGTCATTAGAATAAAAAATAGGAAGGGATAAAGTGGATCGTGAGTGCCATTAGATATATGTAGAAGTAGAGGTTGGACATGTTGCGAGTATGCT
+
AABCCFFFFFCAGGGGGGGGGGGGGHHGGHHHHHGHGGGHHHGHHHHHFHHHHHHHGGAGGHGGGHHHHHHHHHHHHHHHHHHHHHHHGHHHHHHHHHHHGGGFGHHGGGGGGHHGHGFHHHFFHEHHFGDGGGGGDG/@?2//11C@/<@-.;-.---./00000:0:0;:0;-:00000....:/:00;00:00.:./.:00;000:0000;0;000000000000/://-000000:0:----.0000
@M03495:530:000000000-LYBTV:1:1103:18570:4645 2:N:0:CTGGAGTA+AACCGAAC
ATATTTTGCCGTTGATAAACCAGCTAATCCTGAAAAAAAAATCAAAGCTAAAAACTACAATGCTAAGACCACGATGTGACTGCTATCAAAGTTAGATATATATGTAAATTATTCATCTGTCAAATCCTAGAATTATATCATACCTGCTCCAGCAATCACGACCTGTAATGGTTTAGTGGGTTGTTCACTGTTTCTGAAAAATGAAGATAGTTGTCCAGCTTCCAAAAAGTTTATTGTGTTTTCTAGTGGAG
+
BBBBBFFFFFBBGGGGGGGFGGHGHHGFHHHHHHFHHGGGGHHHHHEGGHHHHHGHHHHGHHGHHGFHHHGHGGHGGHHHHHFHHGHHHHEFGHHFHEGFHHHHBFHGHHHHHFHHHHGHHGGHFFFHHHHHHGFHFHHHHHHHGHFHGEFHEG2GHFH??BDDHH1F?@FGHGHHHFFEDGGGGHFHEH<GGGHFDFDGGGHFHBGEHHHHHBCCCGBGGC/;GFE..:000;FG09;FGGFFFG00.0;
@M03495:530:000000000-LYBTV:1:1103:24795:4703 2:N:0:CTGGAGTA+AACCGAAC
ATATTTTGCCGTTGATAAACCAGCTAATCCTGAAAAAAAAATCAAAGCTAAAAACTACAATGCTAAGACCACGATGTGACTGCTATCAAAGTTAGATATATATGTAAATTATTCATCTGTCAAATCCTAGAATTATATCATACCTGCTCCAGCAATCACGACCTGTAATGGTTTAGTGGGTTGTTCACTGTTTCTGAAAAATGAAGATAGTTGTCCAGCTTGCAAAAAGTTTATTGTGTTTTCTAGTGGAG
+
3>ABAFFFBFBAEEGGGBFGFGGDHGHHHGHHHFFFAAFGGHFFHF5BGEGFGHGFGHFHHFGHGHHHGHFHGFHGHFHHHFBGHHHHHHHFHHFFHHHFHHHHBFHHHGHHHHHHHGFHHHGGGFHFGFHHHGHHHBGHHHFGEH0FFFCG2FGHEGHGEGGGF1GF1@1??GGHHHFH<FCCAGHF0D0DGB0D=DFDHGHFHHBGB0<CGHCHCGEFF/:CC;F.9FBFFFEBC9;CFFFGBFB0.09
@M03495:530:000000000-LYBTV:1:1103:12545:4705 2:N:0:CTGGAGTA+AACCGAAC
ATATTTTGCCGTTGATAAACCATCCAAAGCTCACATGCTGACAGATCGGAAGAGCGTCGTGTAGGGAAAGAGTGTGTTCGGTTGTGTAGATCTCGGTGGGGGCCGTGTCATTAAAAAAAAAAAAGTATATAGACAAACGGTGTGGGCGATATACTTAGTTCAATAGATGACGTACGAAGTTCATAGCTTTGCACAAAGACTTTATCTCGCTGCTACACATGTATTATATGCGTGTATGACGTTAATGATTA
+
ACCCCFFFFFCCGGGGGGGGGGHHHHHHHHHHHHHHHHHHHHHHHHHHGFFGFHHGGGGGGGHHFGHHHHHHGHHHFFHGGFGGG?BD344B441F1E?/////>//0?33?3FGBGDGFC>-<.<00==00000//.....:....---.-000;000000009000000;...-...9;;0000;:00:;000/.://0;0:9000....90000/0;0::00009:00....9;;00.../.090000
@M03495:530:000000000-LYBTV:1:1103:14042:4705 2:N:0:CTGGAGTA+AACCGAAC
ATATTTTGCCGTTGATAAACCAGCTAATCCTGAAAAAAAAATCAAAGCTAAAAACTACAATGCTAAGACCACGATGTGACTGCTATCAAAGTTAGATATATATGTAAATTATTCATCTGTCAAATCCTAGAATTATATCATACCTGCTCCAGCAATCACGACCTGTAATGGTTTAGTGGGTTGTTCACTGTTTCTGAAAAATGAAGATAGTTGTCCAGCTTCCAAAAAGTTTATTGTGTTTTCTAGTGGAG
+
>>AAAFFFFFBBGGGGGGGGGGHHHGHHHHHHCHHHHGGGGCFFGGBFF5GHHHGHHF3FFGFEGHEHFF2FECCEGHGFFBBFGGFHHHEFGF4F4FFGFGFG?GDGHHHFHHHFEDEGHFHGFGHHGHHHHGHHFDGHHHFHGHFCDHHGHFHHHGHGBCDDFDBG@?D1FGFHGBGFCFDGHGBGGGGHFGHGDFFFGHHDGHFFFCGB::;G0/GHHGFHFFEEFGBFBFGB;C/CFG00;BCFG0.
@M03495:530:000000000-LYBTV:1:1103:13007:4711 2:N:0:CTGGAGTA+AACCGAAC
ATATTTTGCCGTTGATAAACCACCCTCCCTGTGGTCATTATCTTGCTCCTTCTGTCGTCAACGAATTTACTAATTCCAAAGCTCACATGCTGACAGATCGGAAGAGCGTCGTGTAGGGAAAGAGTGTGTTCGGTTGTGTAGATCTCGGTGGTCGCCGCATCATTAAAACAAAAAAATGTGATGGTATCTCAGGTGTGCTACTGGTAAACTTATCGTTCTCACACACTACTCTACACAGCAGTGTATTATCA
+
AAABCFFFFFCBGGGGGGGGGGGGGHHGGHHGHHHHGHHHHHHHHHHHHHHHGHHHGGGHGHGGGHHHHHHHBHHHGHFGHHHHGHHHHHHHHFHHHHHGGGGGHHHGGGGGGHHHHFGHHHGHHHGGHHGDGGGGGD222@2@F20F<?E/1>//---.>>0000=0<<<.<.--.00;00000000:00;/;/;;CB0000/0009000909./.;.0000/..///////////.././/////////
@M03495:530:000000000-LYBTV:1:1103:20168:4746 2:N:0:CTGGAGTA+AACCGAAC
ATATTTTGCCGTTGATAAACCAGCTAATCCTGAAAAAAAAATCAAAGCTAAAAACTACAATGCTAAGACCACGATGTGACTGCTATCAAAGTTAGATATATATGTAAATTATTCATCTGTCAAATCCTAGAATTATATCATACCTGCTCCAGCAATCACGACCTGTAATGGTTTAGTGGGTTGTTCACTGTTTCTGAAAAATGAAGATAGTTGTCCAGCTTCCAAAAAGTTTATTGTGTTTTCTAGTGGAG
+
33AAAFFBFFBAGFGGGGGGGGHFFFHHGHH4B3DGHFGGGHHHHGFHHFHFGDEGHFFHHHHFHGHHHFHHGCHEGFFHH3BGFGBGHEBFGHHGFHGBFHHHFGDHHBHHGDGHEBBGFHFHHHHHHHHHHHHHGBDGHGF?GHAGFBG22F2GBGFC<CCGHGHH??1??GHHFHHGGGGDCFHEHHHHDG0=DD0GFGGBBG0GFCH0GGC:0:/0C::CBC...9CFFGGF9;99C/CBBFCF.0;
@M03495:530:000000000-LYBTV:1:1103:12556:4751 2:N:0:CTGGAGTA+AACCGAAC
ATATTTTGCCGTTGATAAACCAGCTAATCCTGAAAAAAAAATCAAAGCTAAAAACTACAATGCTAAGACCACGATGTGACTGCTATCAAAGTTAGATATATATGTAAATTATTCATCTGTCAAATCCTAGAATTATATCATACCTGCTCCAGCAATCACGACCTGTAATGGTTTAGTGGGTTGTTCACTGTTTCTGAAAAATGAAGATAGTTGTCCAGCTTCCAAAAAGTTTATTGTGTTTTCTAGTGGAG
+
>AABBFFFFFBAEGCGGDFGFGDHHHHGHHHHGHHCFEGCEH3FGDEFGHH5GHGHHGHHHHHGEBGHHEHHGGEEEGHHFDFHHHEHFHHHHHGHHHHHHHHGFGHHHGFDDHGHHHHHHHHFGHBGGGHHHHHHFGFGHHHFGHHFBGCFHCCG2FFD/@FDCGDG1@F1F0G<1>0CAF@EAD1GBGHGHHGHB0DHHFFHGHHGHBC:CGCFFC/00CCF0:C?.9BFEFGGFF/;FFBB09CFFGG
@M03495:530:000000000-LYBTV:1:1103:14031:4765 2:N:0:CTGGAGTA+AACCGAAC
ATATTTTGCCGTTGATAAACCAGCTAATCCTGAAAAAAAAATCAAAGCTAAAAACTACAATGCTAAGACCACGATGTGACTGCTATCAAAGTTAGATATATATGTAAATTATTCATCTGTCAAATCCTAGAATTATATCATACCTGCTCCAGCAATCACGACCTGTAATGGTTTAGTGGGTTGTTCACTGTTTCTGAAAAATGAAGATAGTTGTCCAGCTTCCAAAAAGTTTATTGTGTTTTCTAGTGGAG
+
1>1A1@3FFFDA1ECGFFFGCG0CGHHHHHHFBGFHHGGCCHGHGHFBGHH1FG?GHBBGGH1FBDGGF0FGEGHGHGHEFHFFGFG2FFEFGEFDFGHHHHHE>GFHHHHHHBBG2FGHHHFFHHFFGHHFHHFHHHHHHHHHFHAGEHFH0FGHHCF?E@CCCG<1??1?FGFFHHHAEG?CGFHFFHDGFBG00DD0CGF0GFHBGHH;CC00:GFGFHGFC0..:0;FGFEFBB/;;/0;9C;CF0.
@M03495:530:000000000-LYBTV:1:1103:8182:4768 2:N:0:CTGGAGTA+AACCGAAC
ATATTTTGCCGTTGATAAACCACCCTCCCTGTGGTCGTTATCTTGCTCCTTCTGTCGTCAACGAATTTACTAATTCCAAAGCTCACATGCTGACAGATCGGAAGAGCGTCGTGTAGGGAAAGAGTGTGTTCGGTTGTGTAGAGCTGGGGGGTGGTCGGGTCATTTAAAAAAAAAAGACAGAGTGCTCAATGTCACATGCTATGCCAATAATATGGTGACAAACAGGTGAGCGAATTGAAGAAGTATACTAT
+
ABABAFFFFFBAEGGGGGGGGGGGEHHGGHHFHHHHCEGHHHHHGFHEHHGGHHHGEGEGGFGGFHHHDHHHGGHHFGGFHBGHGHGFEFHGBGHFHHHHGGFGFHGGGGGCFFGFFG3FGF3GGGFB?CD?CFDCAFG2>>22<10?//:---./---9-.9///9B/:@A=--..././//9///9/////////99/////////;///:///;////.9.../;/./;---.///////;////99/
@M03495:530:000000000-LYBTV:1:1103:10741:4789 2:N:0:CTGGAGTA+AACCGAAC
ATATTTTGCCGTTGATAAACCAGAGGACTCAGGCTGGACCAAAGCTCACATGCTGACAGATCGGAAGAGCGTCGTGTAGGGAAAGAGTGTGTTCGGTTGTGTAGATCTCGGTGGTCGCCGTATCATTAAAAAAAAACAAAACACTCATACAGTGTATGGTTCCATGAGCTCTCAACATAAGTGGCTAAGAGCCTCAAATATATTCCAGACTGACACTACTGATAAGACGCAGTTTACGACATATAGATATG
+
ABBBCFFFFFCCGGGGGGGGGGHHHGHGHHHHHHHHGGHGHHHHHHHHHGHHHHFFHHHHHHHGGGGAHFGGGGGGGHHHGFHHFEG4GHHHHHEGGGGFG24?444B40?/?E/3<//>/<002@22>@F@<><C..<0<<..0//00<<0000000/000:000:0<0000:0/0/:00000..00000/.9//;090;000;9000./0//000/////9/;/;;.---:///;...-./:B////B/
@M03495:530:000000000-LYBTV:1:1103:16559:4794 2:N:0:CTGGAGTA+AACCGAAC
ATATTTTGCCGTTGATAAACCAGCTAATCCTGAAAAAAAAATCAAAGCTAAAAACTACAATGCTAAGACCACGATGTGACTGCTATCAAAGTTAGATATATATGTAAATTATTCATCTGTCAAATCCTAGAATTATATCATACCTGCTCCAGCAATCACGACCTGATAATGGTTTAGTGGGTTGTTCACTGTTTCTGAAAAATGAAGATAGTTGTCCAGCTTCCAAAAAGTTTATTGTGTTTTCTAGTGGG
+
AABBBFFFFFBBGGGGGGGGGGHHHHHHHHHHGHHGHGGGGHGHGHBFHHGHGGGHHHHHFHHHHHHHHFHHGGGGHHHHHFHGFHEHHHHHHHHHHHHHHHHHHHHHHHHHHHHHGHGHHHGHHHFHHHHGHHHHHHGHHHHFHHGGHEHHFGGHHHHFFGGGHGHH<@FG1FGHHHBAFDGGFHHHHHF=GFHHHEHFHHHH0;C0CGHHHHHFCHFFHGHHHGBAAEFFGFGGG99;BFGFGGBFGG.
@M03495:530:000000000-LYBTV:1:1103:19587:4814 2:N:0:CTGGAGTA+AACCGAAC
ATATTTTGCCGTTGATAACCAGCTAATTCCAAAGCTCACATGCTGACAGATCGGAAGAGCGTCGTGTAGGGAAAGAGTGTGTTCGGTTGTGTTGGTATCGGGGGTCGGCGTCGCATTAAAAAAAAAAGACAGGAGCAACATAGCCTTATGTTGACAAGCGGTCCAATTAGAAAAATCACGCCATGTAAGGTACTGCCCTCGAAATGATGGATTGTACTGCTATCGACACGTAAGACGCTGTGGATCATACA
+
BBBB@DFFFFBAGCGGGGGGGGHHHCHHHHHGHGHFGHHGHHHHHGHFHFGFGD2B1CCFEAEE0BBEFGEFEEGHHFHFF1BFAEEEE1EB3?114@@/>//<//</>B////-><11<>D-@?;-..://...../../0;/0000000000000.9.9.--///////9/...///;....//////////://./9-..../////;;/.////9;////:.-.;99.9./9.-..././//.;///
@M03495:530:000000000-LYBTV:1:1103:22084:4823 2:N:0:CTGGAGTA+AACCGAAC
ATATTTTGCCGTTGATAAACCAGCTAATCCTGAAAAAAAAAATAAAACTTAAAAGTTAAAATGTTAAGACACGGAGGGAACGGCAACAAAAGTAAATAATAAAGGAAAATAATTAATCGGCCAATTCTTGAAATTAAATCATACCTGCTCCACAATTACCGACCTGAATTGGTTTAGGGGTTTGTTCACTTTTTCTGAAAATTGAGGATAGTGGTCAGGTTTCAAAAAAGTTTATTGGGTTTTCAGTGGGG
+
AA?A?FFFFBDAGFGDDGGGBEGGHHFHGHHHGFHHFEFCEAA3BD533A3BGH53DD5FA5355D555B321//1//11111//>/BFH03F4444434?43432BF2B23F33333////>G22@2222@1?1<111111??01101>1101>11111..<-.//<00</=C./00.C.;.:;/000009;0/00;;CF0/090/0909C0.;FB//;00;;/F/;-.9;//:///.9.D9/////;9-
@M03495:530:000000000-LYBTV:1:1103:15031:4826 2:N:0:CTGGAGTA+AACCGAAC
ATATTTTGCCGTTGATAAACCAGCTAATCCTGAAAAAAAAATCAAAGCTAAAAACTACAATGCTAAGACCACGATGTGACTGCTATCAAAGTTAGATATATATGTAAATTATTCATCTGTCAAATCCTAGAATTATATCATACCTGCTCCAGCAATCACGACCTGTCCTGGCAAACAACCTGCAGAAAAGCCAATCAAATATATTTTCACAAGAGATGGAATGTGAGGCAATAATAGAGTACAAAGGTTGA
+
ABBBCFFFFFCBGGGGGGGGGGHHHHHHHHHHHHHHHGGGGHHHHHBHGHHHHHGHHGHHFGHHHHHHHHHHFGHGHHHHHHGGFHGHHHHHHHFGHHHHGHHGFHHHHHHHHGHHGHHHHHGFGHHHHFHHHHGHHHHHHHFHHHFCFHHHHHHFFHHGGGDDHGCGFFFHHFHHHHHGHGHFFGFHFFGHGHCFHHHHFHHHHHHF0CCGFCHGHHFFHHHGFGBFGGGGGGGGBFG0BFGGGGGFGB/
@M03495:530:000000000-LYBTV:1:1103:21708:4851 2:N:0:CTGGAGTA+AACCGAAC
ATATTTTGCCGTTGATAAACCAGTCAGGAGTCCAAAGCTCACATGCTGACAGATCGGAAGAGCGTCGTGTAGGGAAAGAGTGTGTTCGGTTGTGTAGATCTCGGTGGTCGCCGGATCATTTATAAAAAAGAAGAAGACGGGCTAACGCAGAGGGGCGGTTGTACACGAGACGCGAGTTAGTATTATACTCTCCACCACATATGGGTCATGATAGGGTGTCACAGATTTGTAGTGCTACTGAGATGAAGTGA
+
ABCCCFFFFFCBEGGGGGGGGGHHHHHHHGHHHHHHHGHHHHHHHGHHFHHHHHHHGGGGHHHGDGEEEBGGHGHFHGBGBFFH1FBEFEGFEF2B344@440F?EG/3///>C///BB>22222F2@//?0111111//>--0><.----...-------.00:0.--..:----:900000:00000000/0/.9..00;00.//.000000/.;.-0000000000000;/000:0;:0000000000
@M03495:530:000000000-LYBTV:1:1103:17497:4906 2:N:0:CTGGAGTA+AACCGAAC
ATATTTTGCCGTTGATAAACCAGCTAATCCTGAAAAAAAAATCAATGCTAAAAACTACAATGCTAAGACCACGATGTGACTGCTATCAAAGTTAGATATATATGTAAATTATTCATCTGTCAAATCCTAGAATTATATCATACCTGCTCCAGCAATCACGACCTGTAATGGTTTAGTGGGTTGTTCACTGTTTCTGAAAAATGAAGATAGTTGTCCAGCTTCCAAAAAGTTTATTGTGTTTTCTAGTGGAG
+
BAABBFFFFFBBGGGGGGGGGGFC45DA4D5F5335AEAAEA33A553DF553A13533BF335FDHF3BB?10BFH4B4B334443443FGH4GBG4E4DGDFBFHFDE3GHB4FGFGHBHHHHHBGFFHHHHHGGHFHHHFHHHFHB2FGHHBGGCB//>CAGGGF11?<FG1F<FF.>F->FHGHHHFD0=GBFHBD.<D00<000CGCC:<00::CCF/0CF:..;;00BFF;BCFGGGBB000.9;
@M03495:530:000000000-LYBTV:1:1103:20975:4922 2:N:0:CTGGAGTA+AACCGAAC
ATATTTTGCCGTTGATAAACCAGCTAATCCTGAAAAAAAAATCAAAGCTAAAAACTACAATGCTAAGACCACGATGTGACTGCTATCAAAGTTAGATATATATGTAAATTATTCATCTGTCAAATCCTAGAATTATATCATACCTGCTCCAGCAATCACGACCTGTAATGGTTTAGAGGGTTGTTCACTGTTTGTGAAAAATGAAGATAGTTGTCCAGCTTCCAACACGTTTATTGTGTTTTCTATTGGAG
+
AAABAFFBFFDBAECFGB5FGAA4E5FGFHHDG3FBHGEC0F3FC35FFB5AB3ECBCFHHBC5G5EGHGHHC0GAGFGHHF3BBGGFD3G4GGEF4EFHHHHH?GHFF4FDGHEGFHBGFF4BFBEHEDFFB44444FFDGG0FDF1F1F10CFHF1@</DDGF11?F11?1??111<..>@.<1=0DDGBD/<<000=CGG0GCBC00;;CCF0;//CGHF0:/...;CF?F000;/:CB99C00;00;
@M03495:530:000000000-LYBTV:1:1103:11734:4927 2:N:0:CTGGAGTA+AACCGAAC
ATATTTTGCCGTTGATAAACCAGCTAATCCTGAAAAAAAATCAAAGCTAAAAACTACAATGCTAAGACCACGATGTGACTGCTATCAAAGTTAGATATATATGTAAATTATTCATCTGTCAAATCCTAGAATTATATCATACCTGCTCCAGCAATCATGACCTGTAATGGTTTAGTGGGTTGTTCACTGTTTCTGAAAAATGAAGATAGTTGTCCAGCTTCCAAAAAGTTTATTGTGTTTTCTAGTGGAGG
+
AABBBFFFFFBBGGGGGGGGGGHHHHHHHHHHHFHHAEGGHHHHHFFHFHHHFFHHHGHHGHHHHHGHHHHGCHGHHHHHGHHFHHHHGGGHHHGHHHHHHHHGHHHHGHHHHGHHHHHHHHGHHGHHHGHHHHGHHHHHHHGHHEHHFEGHFHHHF3F@GFGGGH>G>@@GGHHDGHH/FDEHHDGGHHHFHHHGGHGGGH0=D0DGHFHHHHBGHEHFFGGGHEHAHHHFGFFGHHHFB0CB00C.B;A
@M03495:530:000000000-LYBTV:1:1103:21861:4932 2:N:0:CTGGAGTA+AACCGAAC
ATATTTTGCCGTTGATAAACCAGCTAATCCTGAAAAAAAAATCAAAGCTAAAAACTACAATGCTAAGACCACGATGTGACTGCTATCAAAGTTAGATATATATGTAAATTATTCATCTGTCAAATCCTAGAATTATATCATACCTGCTCCAGCAATCACGACCTGTAATGGTTTAGTGGGTTGTTCACTGTTTCTGAAAAATGAAGATAGTTGTCCAGCTTCCAAAAAGTTTATTGTGTTTTCTAGTGGAG
+
ABAABDBFFFDAEGGGGGGGGGHHCHHHHHHGHHHHFGCEEHHFHHFFGFHHDFEHHHHGHHHGHHHHFHHHCEHGGHF4GFEGBFGHGFHHHHGGHGFHHHHHFFHHHHHHHHHHHHHHHHHHHHFHGFGHHHHHHHHHHHEFHHHGHHGHFHFHHHFF?BFDGGGH1@FFFHGHHEGHDGGDHHHHHHHD<GHGDG0DFHHBDGFHHG0GFFHCGHEHC0GFGB..9BFGGGGGFFFFFFFGFFFGF0C
@M03495:530:000000000-LYBTV:1:1103:14497:4960 2:N:0:CTGGAGTA+AACCGAAC
ATATTTTGCCGTTGATAAACCAGCTAATCCTGAAAAAAAAATCAAAGCTAAAAACTACAATGCTAAGACCACGATGTGACTGCTATCAAAGTTAGATATATATGTAAATTATTCATCTGTCAAATCCTAGAATTATATCATACCTGCTCCAGCAATCACGACCTGTAATGGTTTAGTGGGTTGTTCACTGTTTCTGAAAAATGAAGATAGTTGTCCAGCTTCCAAAAAGTTTATTGTGTTTTCTAGTGGAG
+
>AAABFFFFFB?F?G5GGGFFGHGHHHHHHFHGHHH2EEGGHHHHFGFHHHHFGFFDFGFDGHHHB3FF?GGGCHFHFFHFFGFEF3DGDGHFHHHFHHHGHHHEGHGHHHGHHHFHBHHHHHFFFHFHHHHHHHHHHHHHHGFFHHHGFGGHHGHH2CD//@DGGDFF@1?GHGGFHFHAFCDHHH0DGGHDFFFGFFHCGHH0GGHHGCGHHHG:/CCCCGBCC.C9BFGBFGGFF/9CC9C00CF.:E
@M03495:530:000000000-LYBTV:1:1103:20508:4987 2:N:0:CTGGAGTA+AACCGAAC
ATATTTTGCCGTTGATAAACCAGCTAATCCTGAAAAAAAAATCAAAGCTAAAAACTACAATGCTAAGACCACGATGTGACTGCTATCAAAGTTAGATATATATGTAAATTATTCATCTGTCAAATCCTAGAATTATATCTTACCTGCTCCAGCAATCACGACCTGTAATGGTTTAGTGGGTTGTTCACTGTTTCTGAAAAATGAAGATAGTTGTCCAGCTTCCAAAAAGTTTATTGTGTTTTCTAGTGGAG
+
AABBBBFFFFBAGGGGGGFGGGHHHHHHHBGHHBHHFEFGGHFFHHEHHGHHGGGHHHHHHHHHHGGHHHHHGCFFHFHHFFGFGGHHHHFGHHHHHHHGHGHGFHHHHHHHHFFHGHHHHHHHHHHHHHHHHHHHHFH3GHHFFHFHFCFGHHCDCHHGCCDGHHHHF???FGHGFHAEGGGGHFH<DHFHGHHHHHBDGHHHHHHHHHHHHHFBGH/CGBCGG;:999CFGGEFGF:FFGGFB9CFA0;
@M03495:530:000000000-LYBTV:1:1103:8190:5008 2:N:0:CTGGAGTA+AACCGAAC
ATATTTTGCCGTTGATAAACCAGCTAATCCTGAAAAAAAAATCAAAGCTAAAAACTACAATGCTAAGACCACGATGTGACTGCTATCAAAGTTAGATATATATGTAAATTATTCATCTGTCAAATCCTAGAATTATATCATACCTGCTCCAGCAATCACGACCTGTAATGGTTTAGTGGGTTGTTCACTGTTTCTGAAAAATGAAGATAGTTGTCCAGCTTCCAAAAAGTTTATTGTGTTTTCTAGTGGAG
+
AA?ABF5DFFBAEGGGGGGGGGHHHHHHGHHHHHHBHGGGGHHFGBDFHHHFFGGFHHHHGHHHHFHHHHHHDGHGGGHHG33FHHEHFGHHFHHHHHHHHHHHBGGHHHHHHHHHHHHHHHGGGHGHGHFHHHGHGHFHGHHCHHECG?GFGGFHHFHGGCGGFGDF1@F?GHHGDGHAAFDGHHHFGFFGHHGHHHHGHHHFB0GGFHFGGC0;GGFFGGFFBFECEFGGGGGGGG;FFFFFBBBF?0.
@M03495:530:000000000-LYBTV:1:1103:10080:5088 2:N:0:CTGGAGTA+AACCGAAC
ATATTTTGCCGTTGATAAACCAGGGACTCAGGCTGGACCAAAGCTCACATGCTGACAGATCGGAAGAGCGTCGTGTAGGGAAAGAGTGTGTTCGGTTGTGTAGATCTCGGTGGGGGGCGTATCATTAAAAAAAAAAAAGATGGGGAGCCTGTGGGGCCTGAACTTATAAGCAGTACATAAAAGCAGGATGCTGTGGGAGAGTTGAGCATACAAGTTATCGTCGAACACAGATGAGTGTAGGTAGCGACTTA
+
ABCBCFFFFFCAGGGGGGGGGGHGGGGHHHHFHHHGAGFFHHHHHHHHHHHHHHBFHHHHHHGGGFAGHGEGGEGHGGHGGHHHFGFGGHGHHGCFFEGGED3444D4??/?E///-:9--.:;CB000:;@D=:---..000...-../.0:/.-.-../00000000000/0000000000.0;..00/00://..;..000000:00000000000./.;-..-/..0000000;0000000---;.0
@M03495:530:000000000-LYBTV:1:1103:23920:5110 2:N:0:CTGGAGTA+AACCGAAC
ATATTTTGCCGTTGATAAACCAGCCTCCCTGTGGTCGTTATCTTGCTCCTTCTGTCGTCAACGAATTTACTAATTCCAAAGCTCACATGCTGACAGATCGGAAGAGCGTCGTGTAGGGAAAGAGTGTGTTCGGTTGTGTAGAGCTCGGGGGTTGCCGGGATATTTACATAAACAGTACATTACTCTGACTACTGGCACGTGCTTCTATCTTGTGATTATAGGCGCAGCAGCTGTACACTAGCATGATGGGT
+
AABBAFFFFFBBGGAGGGGGGGHHDGHHGHHGHHHHCGGEHHHHGEHGHHEHHEFFFFFGGHGGGGHHEHFGGHHHBGFHEHHHFHGHHHHFBGHH3FCAEFFGHFCFGGEEEFGBDAFGEHFFFG3FG2BA?CDC//<2FG22F2///<@---.<<;--./000;00::;00;/;000000000000090/0;/./0:9.;.000/////////////////;----...9/;////9///9//////./
@M03495:530:000000000-LYBTV:1:1103:14026:5113 2:N:0:CTGGAGTA+AACCGAAC
ATATTTTGCCGTTGATAAACCAGGACTCAGGCTGGACCAAAGCTCACATGCTGACAGATCGGAAGAGCGTCGTGTAGGGAAAGAGTGTGTTCGGTTGTGTAGATCTCGGGGGGGGCCGGATCCTTAAAAAAAAAAACAGATAAAGCATAGAGGGTAACGACACGATGGCAAAGTGAGCCCATAGAGCAAAGTGAGACAAGGTGGATCACTGACATGGTTGCAGCCGATGGACTATATGCGAACGCGAGAGT
+
CCBCCFFFFFCAEGGGGGGGGGHGHHHHHHHHHHGHHHHCHHGHHHHHHHHHGGHHHFHHHGGFGGHHGGGGEGHHHHGHHHH?GFGHHHGHGGGGGGG243B?BB4BF/<@-----9--:9/0:0009:99>---.://00090;000000;..//09.---.-..9;/0./00000/..//00000/0/000000//..00..00./;0000:0/00..000.9--..:;0/00;00..---9-----0
@M03495:530:000000000-LYBTV:1:1103:18808:5130 2:N:0:CTGGAGTA+AACCGAAC
ATATTTTGCCGTTGATAAACCATCTAATCCTGAACCATAACAAAAAGATAACAACTTCAATGCTTCGACCACGAAGTGACTGATATCACAGATAGATATATATGTAAATTATTCATCTGTCAAATCCTAGAATTATATCATACCTGCTCCAGCAATCACGACCTGTAATGGTTTAGTGGGTTGTTCACTGTTTCTGAAAAATGAAGATAGTTGTCCAGCTTCCAAAAAGTTTATTGTGTTTTCTAGTGGAG
+
BBBBBFFFFFBBGGGGGGGGGG4AA55645545432B3FA333222A23DF33BGH5F55B5B5550B10AF1011135DGH35D55543B3343344B4@BBF444444BB4@@@D4B44@?4FBFFGDBFHHHG4GGFGHHHHGGHHHHFBGFFC?1?EC?EFGHHF@D@GHHGHFHHDFGGHHBFGHHHGBGGGFDDGH0G0<DDFFHHHFHFFHF0GFCFCC:.:G0C00GBGHFHBFBF000BFFE
@M03495:530:000000000-LYBTV:1:1103:21240:5143 2:N:0:CTGGAGTA+AACCGAAC
ATATTTTGCCGTTGATAAACCACCCTCCCTGTGGTCGTTATCTTGCTCCTTCTGTCGTCAACGAATTTACTAATTCCAAAGCTCACATGCTGACAGATCGGAAGAGCGTCGTGTAGGGAAAGAGTGTGTTCGGTTGTGTAGAGCTCGGGGGGCGCCGTGTCATTAAGAAAAAAAAAGATGAGATATGACGGTAGGGTGTGTTCATTGAAAATGCAGTAGAGAGGACGCTTGTTACAGTCGGACTGATCTGG
+
ABAABFFFFFBAFGGGGGGGGGGGGHHGGHHHHGFGFGGHHHGHHGHHHHHHHHHHGGGHGHGGGHHHHHHGHHHHFHHHHHHHHHHHHHGHHHHGHHHHGGGGFGHGGGGGGGHHHGGGEHFGGHDGCGHDCFDFDG2>@22><<EF//---9-:---..;////;///9:@---../:////////:.-.:.../.-..////:///////9/9;/////....--.:..///////.--99:///;//
@M03495:530:000000000-LYBTV:1:1103:11391:5183 2:N:0:CTGGAGTA+AACCGAAC
ATATTTTGCCGTTGATAAACCAGCTAATCCTGAAAAAAAAATCAAAGCTAAAAACTACAATGCTAAGACCACGATGTGACTGCTATCAAAGTTAGATATATATGTAAATTATTCATCTGTCAAATCCTAGAATTATATCATACCTGCTTCAGCAATCACGACCTGTAATGGTTTAGTGGGTTGTTCACTGTTTCTGAAAAATGAAGATAGTTGTCCAGCTTCCAAAAAGTTTATTGTGTTTTCTAGTGGAG
+
3AABBFFFFFBBGGGGGGGGGGHHHHHHHHHHFFDGFGGGGGCBGFHBH5AFFBEGF3BF5AFB5FFFDF2?1E11B4D44334443@DGDGGHFG4F4BDE4G??HHDHFFHBEFDHH4GFHHD3CFHFFGGFBD?433B??F?2?23D33FBFFG2FD//>DFD1F11<1?0FFGHAF<F->FF1=0<<DDDG0=0<=<<DDGB0:00;0000<://GH0C:CC...:CFF9FB;9/FFG0;00BB.0.
@M03495:530:000000000-LYBTV:1:1103:15537:5185 2:N:0:CTGGAGTA+AACCGAAC
ATATTTTGCCGTTGATAAACCAGCTAATCCTGAAAAAAAAATCAAAGCTAAAAACTACAATGCTAAGACCACGATGTGACTGCTATCAAAGTTAGATATATATGTAAATTATTCATCTGTCAAATCCTAGAATTATATCATACCTGCTCCAGCAATCACGACCTGTAATGGTTTAGTGGGTTGTTCACTGTTTCTGAAAAATGAAGATAGTTGTCCAGCTTCCAAAAAGTTTATTGTGTTTTCTAGTGTAG
+
11AAAFFFFFDACECGGGGG1GFGHFFHBFGFFCBGFGEEEAEGCEFHHH1ADGGHFBGHGHFFEGFHHHHFGEHEF1FDD10FHFCFBD1F@E@FGFFHHHHHHHHFGFFFHHHHHHHBF>F1BFGGGHHHHHGFGHHHHHECHGFHBCFBFFFHCHC?/C/EFHD1G?G1?FGDGFAE>FAEE1<GGH0=D0DGDDHHAGH=GG0::0;CGH000/:0<0;0;0.;EF0BBFGGFBBB/90;990;0;0
@M03495:530:000000000-LYBTV:1:1103:10143:5193 2:N:0:CTGGAGTA+AACCGAAC
ATATTTTGCCGTTGATAAACCAGCTAATCCTGAAAAAAAAATCAAAGCTAAAAACTACAATGCTAAGACCACGATGTGACTGCTATCAAAGTTAGATATATATGTAAATTATTCATCTGTCAAATCCTAGAATTATATCATACCTGCTCCAGCAATCACGACCTGTAATGGTTTAGTGGGTTGTTCACTGTTTCTGAAAAATGAAGATAGTTGTCCAGCTTCCAAAAAGTTTATTGTGTTTTCTAGTGGAG
+
ABBBBFDFFFBBGGGGGGGGGGGHHHHHHGHGHFHFHFFEEHHCHFHFHHHFHGGFHHHHFHHHHHHHHHHHGGHGFFHHHHHF4FGGHHHGFHHHHHHBGHHHHHHHHHHHHHHHGHFHHHGHGHHHHHHHHHHHHHHGHHHGFHGFHHFFECGHHHHGGGGGHHHHFFHHHHGHDHF.AFDGHHHFDGHHHGGFFHHHFFHFFFHHHFFHHGG0BCGBGF/0;C..9BFFFGFGGGGGEGGFB09FFF?
@M03495:530:000000000-LYBTV:1:1103:19063:5223 2:N:0:CTGGAGTA+AACCGAAC
ATATTTTGCCGTTGATAAACCAGCTAATCCTGAAAAAAAAATCAAAGCTAAAAACTACAATGCTAAGACCACGATGTGACTGCTATCAAAGTTAGATATATATGTAAATTATTCATCTGTCAAATCCTAGAATTATATCATACCTGCTCCAGCAATCACGACCTGTAATGGTTTAGTGGGTTGTTCACTGTTTCTGAAAAATGAAGATAGTTGTCCAGCTTCCAAAAAGTTTATTGTGTTTTCTAGTGGAG
+
AABBBFFFFF?AE?GFFGGGGGHHHHFGHHHHHFHBG2EEEHHHHGFFGFH5GHGHH3BGHHHHH5FGHHHHG?GEHH4GD3GHFHGHHGFEHHHHHHHHHHHHGHHHHFHHHHHHHHHHHHGHGGHHHHHFFHHFHHHGHHHGHHHHHHHCGHHFHFGGFGGGHHGB@??FFHHHHGGGDF@DFBH0DFGFGBGFGDGBGFHFFB0CHBHFGFGEFGFFF0/CF0.9.0;9FFG009:BFF9BBFGF?BE
@M03495:530:000000000-LYBTV:1:1103:23257:5234 2:N:0:CTGGAGTA+AACCGAAC
ATATTTTGCCGTTGATAAACCACCCTCCCTGTGGTCGTTATCAACGAATTTACTAATTCCAAAGCTCACATGCTGACAGATCGGAAGAGCGTCGTGTAGGGAAAGAGTGTGTTCGGTTGTGTAGATCTCGGTGGTGGGCGGATCATTAAAAAAAAAAAATTAGAAGAGGTAGGTTGATCGCACATCAGTCTCAAGCACGTAGACGGGAAACTGGCGATACTCTAGTGTATGACTGGGAGGGATCACGTCCT
+
BCCCCFFFFFCAGGGGGGGGGGGGGHHGGHHHHGHHGGGHHHHHHGGGHHHHHHGHHHGFHHHHHHHHHHHHHHHHHHHHHHHGGGGHHHGGGGEGHHHHGHGHHHHHHHHHHHGE?EEDF2BG333B3BA/?A/////<----<F00<00D--:@:--.0000000..000.;0//00...-90000000000:0::-:/..;..-.-;/00/.---.-0000:0:000000:0....--./../.....
@M03495:530:000000000-LYBTV:1:1103:19243:5242 2:N:0:CTGGAGTA+AACCGAAC
ATATTTTGCCGTTGATAAACCAGGACTCAGGCTGGACCAAAGCTCACATGCTGACAGATCGGAAGAGCGTCGTGTAGGGAAAGAGTGTGTTCGGTTGTGTAGATTTCGGTGGTAGGCGCGTCATTAAAAAAAAAAATAAAGGAAAATAGTGTAATCATTGCAAGTAGATCATAAACACTAAGTGGTGTCATGAGTGTAGATTAGTGTCGTTAGTTGGACTTCATTTGCATCATAGCCGCTTTTAACTGGTA
+
BBCBBFFFFFCAGGGGGGGGGGHGHHFHHHCFHHCGCGHHHHHHGHHHHGGHHHHEHFDFCEEFEHHHGGGFGGHHFHGGHHGFGGGHF1BGEEFE@FDB4344?4B2///?/43/3///<//02222@FG?----.<0000/</<0000000;000:00:000000000<0C0000.0/9/0000..90;0009090900;0:00;;..;9.///////////://9/9//:////.--9./////////
@M03495:530:000000000-LYBTV:1:1103:11881:5257 2:N:0:CTGGAGTA+AACCGAAC
ATATTTTGCCGTTGATAAACCAGGACTCAGGCTGGACCAAAGCTCACATGCTGACAGATCGGAAGAGCGTCGTGTAGGGAAAGAGTGTGTTCGGTTGTGTAGATCTCGGTGGGCGCCGTATCATTAAAAAAAAAAAATAGTTATATAAAGTGAACTGTGACTTCAGAGAGTTGAACCACAAAAGAGGCTTTGAGATCATAATAGAACTCTATATCGAGCTGAGTGGGTCGATACGCACGACTACGTTGACG
+
BBBCCFFFFFCCGGGGGGGGGGHGHHHHHHHHHHGHHHHHHHHHHHHHHHHHHHHHHHFHHGGGGHHHGGGGFGHHHHGEHHGBGGHHHFGGGFFGGGGFGG444F4FFEEG////><B/0@2DD>>@DDDGCC?--.0000000<000:00000000000000000;/.900000..;...././...//00..;:0000009000000000009....00.90.../--..-...--.-.:/../..:.
@M03495:530:000000000-LYBTV:1:1103:20019:5280 2:N:0:CTGGAGTA+AACCGAAC
ATATTTTGCCGTTGATAAACCAGGACTCAGGCTGGACCAAAGCTCACATGCTGACAGATCGGAAGAGCGTCGTGTAGGGAAAGAGTGTGTTCGGTTGTGTAGATCTAGGGGGTCGCCGTATAATTTAAAAAAAAAATAACGAGAACAGTCTCGCCAGACAACGCAATCGACAACCCTACCGTGACTCATGTGCTCACGTCTCACACTGTATCCTTCTCCACCGTTCTACACGACTAAGCCATATATGTCCC
+
ABBBBFFFFFBAFEGGGGGGGGHGHHHHHHHHHHGHHGHHHHHHHHHHHHHHHBGGHHGGHGGGGHHHGGGEEEHHHHGHHHH?FGHHGGHFFGGGGGCB434?4B44B/?///</////0222?1111??@C---.00<.....///0<00:.-.:.9;/.----.0..;.9;...9.9>....;//////////:.:...;//9///////;//9///.:.9.9.///..--.-/:;/.///;//9///
@M03495:530:000000000-LYBTV:1:1103:22654:5336 2:N:0:CTGGAGTA+AACCGAAC
ATATTTTCCGTTGATAAACCACCCTCCCTGTGGTCGTTATCTTGCTCCTTCTGTCGTCAACGAATTTACTAATTCCAAAGCTCACATGCTGACAGATCGGAAGAGCGTCGTGTAGGGAAAGAGTGTGTTCGGTTGTGTAGATCTCGGGGGGCGGCGTGTCGTTAAATACAAAAAGAAATGGTAGTTACGTGCGTCATCGTAGTGTCGTCGCTGCATCACACCTTTAGCGGTGGATCATTCGCGCCATGTAG
+
ABBBBFFFFCFFGGGGGGGGGGGGHHGGHHHHHHHGEEHHHHHHHHHHHHHHHHHGGFGGHGGGHHHHHHHHHHHHHHFHGHHGHHHHHHHFGHHBGHHGGGGHHFGEGFEFGFHFF?FEHHHGFGHHHFGCFFGG<22@222>20//>-9-------;/.;9;.9///::;.;...////://///9.//.-;-..//....//;A..--.../://://.//9///--.-..//.//:/.---..///9
@M03495:530:000000000-LYBTV:1:1103:22388:5342 2:N:0:CTGGAGTA+AACCGAAC
ATATTTTGCCGTTGATAAACCAGCTAATCCTGAAAAAAAAATCAAAGCTAAAAACTACAATGCTAAGACCACGATGTGACTGCTATCAAAGTTAGATATATATGTAAATTATTCATCTGTCAAATCCTAGAATTATATCATACCTGCTCCAGCAATCACGACCTGTCCTGGCAAACAACCTGCAGAAAAGCCAATCAAATATATTTTCACAAGAGATGGAATGTGAGGCAATAATAGAGTACAAAGGATGA
+
AAAAAFFFFFBAEEFGFGGGCGDFHGGGFFGGH3BDAEA2EGHFHHHGHBEFAGAHHHFFDFGFHHFHFFHFFFHGGFHHHBF4GFHGFFHHHGHHHHGHGHHH4FGHHHHHHHHHGHHHHHFFHHHGGGHHHHGHHHGFGFHFFFGCDH2CGGHHGHHG/CGGGH111?0FG?FHHHACC<CGF1<GCGHFFHHHHFB<DGFGFGCGCGHFFFFCGFFH:CCGFGEFEGGFF;FGEBF0;BFG0C9/;9/
@M03495:530:000000000-LYBTV:1:1103:18990:5360 2:N:0:CTGGAGTA+AACCGAAC
ATATTTTGCCGTTGATAAACCAGCTAATCCTGAAAAAAAAATCAAAGCTAAAAACTACAATGCTAAGACCACGATGTGACTGCTATCAAAGTTAGATATATATGTAAATTATTCATCTGTCAAATCCTAGAATTATATCATACCTGCTCCAGCAATCACGACCTGTAATGGTTTAGTGGGTTGTTCACTGTTTCTGAAAAATGAAGATAGTTGTCCAGCTTCCAAAAAGTTTATTGTGTTTTCTAGTGGAG
+
3>AAAFFFFFBAGCGGGGGGGGGHHHHHGHHGFFHFFEGGGHBGHFHHHBBGDHEHHEFFHFHHHHHHFBGHGGHGHGHHHGGHHFGHHHHHHGHHFGHHGHHHHHHHHHHHHHFFHGHFGHHHHFCHHEGHHHHGFFFHHHHFGFACGFFFHGGHEFHD/<ADH1@F1<??FGHFGGGACACAGGHHHHHFBFHHFFDGGHHDGHFFHHGHHHGHGHHHF:CBCG..A9CFEFGFBF/CFGFGF0;B?BA
@M03495:530:000000000-LYBTV:1:1103:13545:5410 2:N:0:CTGGAGTA+AACCGAAC
ATATTTTGCCGTTGATAAACCACCCTCCCTGTGGTCGTTATCTTGCTCCTTCTGTCGTCAACGAATTTACTAATTCCAAAGCTCACATGCTGACAGATCGGAAGAGCGTCGTGTAGGGAAAGAGTGTGTTCGGTTGTGTAGATCTCGGGGGGGGGCGTGTCCTTAAAAAAAAAAATGAGGGTGTGTGAACAGCGGGACGGTAACAGGTACGTATGTAATCAGTTAGTATTAGGTGCAGACTTGAGCGTCAT
+
BCCCCFFFFFCAGGGGGGGGGGGGGHHGGHHHHHGHGGGHHHHHHFHHHHHHHHHHGGGHEHGGEHHHGHHHHHHHGHGHHHHHHHHHHHHHHHHHGHHHGGGGGHHGGGGGGHHHHFHHHHEEGHHHHHHGGGGFEDF2>22@>2FF//-------99./00000000;99---.;00/:..-..;;000;.-----9-...000.000./00/000:000:00000:0000000009.:90000-....
@M03495:530:000000000-LYBTV:1:1103:23266:5466 2:N:0:CTGGAGTA+AACCGAAC
ATATTTTGCCGTTGATAAACCAGAACCATCCAAAGCTCACATGCTGACAGATCGGAAGAGCGTCGTGTAGGGAAAGAGTGTGTTCGGTTGTGTAGATCTCGGGGGGCGCCGGATAATTTAAAAAAAAAAGAATACACGAGATCGCCGCTGAGGCGCGAGTGACAGACAAGACAACCCTCCTCGACGCAGTCGCGAACGCATCAGTGTCACTCTGTCGCTGCAGTCGCGTTCCGTGATTGCTTGTTGTGGTC
+
BBCCCFFFFFDCGGGGGGGGGGHHHHHHHHHHHFHHHHHHHGHHHHHHHHHHHHGGGGHHGGEEFAEB2FFGHHHHGHGHGHCBFFGEFGGG24B444FGGG/EF-------:..0:00:::BFDCF--.9.00000.--;.0...----....---9-9.0000/./:.////9.....//..--:--;0.-;--:-:-.-00000;:0:0000:..:.9/000.----:/.:..:000000:0./../0
@M03495:530:000000000-LYBTV:1:1103:8212:5510 2:N:0:CTGGAGTA+AACCGAAC
ATATTTTGCCGTTGATAAACCAGTCACAACCACTTCTTGCCCTCCAAAGCTCACATGCTGACAGATCGGAAGAGCGTCGTGTAGGGAAAGAGTGTGTTCGGTTGTGTAGATCTCGGTGGTCGGCGTATCATTAAAAAAAAAAAAAAAAGGATTATGTGGGAGGATCAGGCACGAGTAAACATAACAACACAACTGACGAGATTGATAGCTAATATATATCAACGCGGAGGACTTAAGCAGCAGTGATCGAT
+
BBCCCFFFFFCBGGGGGGGGGGFHHHHGHEGGFHHHHHHHHHHHGHHHHHHHHHHHHHHHGHHHHHHHFGGGFHHGFGGGGGHGGGFHHHBFBFFGGHHGGFFGEGCFG444BBE?/<E/3//>>///0@DDD21?1>/<<@C-----../0000;090...-.//.00/9..9;..0000:00900......0/;9..;..0000000;000000099000/.------../000;09//.9900;0.;.
@M03495:530:000000000-LYBTV:1:1103:14581:5556 2:N:0:CTGGAGTA+AACCGAAC
ATATTTTGCCGTTGATAAACCAGTCACAACCACTTCTTGCCCTCCAAAGCTCACATGCTGACAGATCGGAAGAGCGTCGTGTAGGGAAAGAGTGTGTTCGGTTGTGTAGAACTCTGTGGTCGGCGTGTAATTAAAAAAAAAAAACCTCTCCGTATTCATCATGCCGCAGCTCGTACTAGCAGCCATCATTAGTGTGTGTAATCTTGAGACGTGGGTACGCGCAGTGTAAAGTATCATGGTGATCGATGCAG
+
ABABBFFFFFBAFGGGGGGGFGFHFFHHHGGGGHHHHGHHHHHHGGHHFHFHHHHHHHFHFHHHHHGFGGFGEFGGEGFFGHFHHGHHHHGHGG4GGFFE?FGEE>BF34433B4B4?E23////>//22@@2222F@/C----..//0//...:/000000000---;-//.-.9;00900/9.;:000//;9//..://///////./9...-.//.9----.;;////9////;///////.../.9/
@M03495:530:000000000-LYBTV:1:1103:19311:5574 2:N:0:CTGGAGTA+AACCGAAC
ATATTTTGCCGTTGATAAACCAGCTAATCCTGAAAAAAAAATCAAAGCTAAAAACTACAATGCTAAGACCACGATGTGACTGCTATCAAAGTTAGATATATATGTAAATTATTCATCTGTCAAATCCTAGAATTATATCATACCTGCTCCAGCAATCACGACAACAACCTGCAGAAAAGCCAATCAAATATATTTTCACAAGAGATGGAATGTGAGGCAATAATAGAGTACAAAGGTTGAACCTGTAGAGC
+
AAAABFFFFFCBGGGGGGGGGGHHHHHHHGHHHHHHHGGGGHHCHHHHHHHHHHGHHGHHHHHHHHHGGHHHGGHGHHHHHGEHHHHHHHGHHHHHHHHHHHGHHHHHHGFHHGHHHHHHHHHHHHHHHHHHHHHHHHHHHHEGHHHGHHHHHGGHHHHGGGGCHHGHCGFHHHHHHHGGHHGHGHHGHGHBDFDGDGHHGHHHFHFHHHHHHHGHHGGHHGHFGFBF0CFGGGGGBFFEGGEFAFGBFF0
@M03495:530:000000000-LYBTV:1:1103:21665:5609 2:N:0:CTGGAGTA+AACCGAAC
ATATTTTGCCGTTGATAAACCAGAACCATCCAAAGCTCACATGCTGACAGATCGGAAGAGCGTCGTGTAGGGAAAGAGTGTGTTCGGTTGTGTTGGTTTCGGTGGTCCGTCCAAAATTCAATTAAATTTCCATCTATAATTAGATAACATGTGATCATTGATTGAACATAATAAACATAGATAGGCTGTAGGCTTGGAGTGTTATGTCATTAGCTTGATTTAATTTGAATCTTTGCGTCTATCTCGCGGTG
+
AAABAFFBFFDAGG4FGGBFGGDAGGDEGFHFFHFGHBGGHHFFG55FFFHHBGF?1A1BFCAEE0BBCGBA3BGG3EFFFD?3B>E??EFCG311>/0B///>/?33//0//?3/B2B333333F33222@22222@22222@2>?1111@11?11<111<<1<<11111111=1111111=0//0.<00<00/-.://.<00:;0:;00;0/00;.00;C0;0CB00;;00;00;.-..;C00.;B-.-
@M03495:530:000000000-LYBTV:1:1103:23957:5638 2:N:0:CTGGAGTA+AACCGAAC
ATATTTTGCCGTTGATAAACCAGCTAATCCTGAAAAAAAAATCAAAGCTAAAAACTACAATGCTAAGACCACGATGCGACTGCTATCAAAGTTAGATATATATGTAAATTATTCATCTGTCAAATCCTAGAATTATATCATACCTGCTCCAGCAATCACGACCTGTAATGGTTTAGTGGGTTGTTCACTGTTTCTGAAAAATGAAGATAGTTGTCCAGCTTCCAAAAAGTTTATTGTGTTTTCTAGTGGAG
+
AAAA>FFF1DD11AEFGFFFFGHAH1GHFHGFFFFF0EEEEHFFGGBCHDFEFD/FHF1FFHHFEGGHHGHE///F/>E@EECGHF0EF1EGFHHB2BFFHHHH22GGBGFGHHHHHFHHBDHHHHHGHGBGHHHGHHHHHHBHHHHBFHFHCGHHHFHGGGGCHHDFHFD>FFGF110F.CCEEFHHHHDDGHGE00:0CC:0;<GBHG:CGCGHFFE0;FFBBB;CEFF00CGGBF9CF/09CFFB.FC
@M03495:530:000000000-LYBTV:1:1103:19852:5642 2:N:0:CTGGAGTA+AACCGAAC
ATATTTTGCCGTTGATAAACCAGCTAATCCTGAAAAAAAAATCAAAGCTAAAAACTACAATGCTAAGACCACGATGTGACTGCTATCAAAGTTAGATATATATGTAAATTATTCATCTGTCAAATCCTAGAATTATATCATACCTGCTCCAGCAATCACGACCTGTAATGGTTTAGTGGGTTGTTCACTGTTTCTGAAAATTGAAGATAGTTGTCCAGCTTCTAAAAAGTTTATTGTGTTTTCTAGTGGAG
+
AAABBFFFFFBBGGGGGGGGGGHHHGHHHHHHHHHHHGGGGHGHHHHFHFFGHFEHHHHHHHHHHHGHHHHHGGHGHHHHHHEHHGHHHHHHHGHHHHHHHHHHHHHHHHHHHHHHHHHHHHHHHHHHHEHHHHHGHHHHHHHHHHEGHHHHFHHHHHHGGGGGHHGHG@??GHFB=FFAEGFFGGGFHHHHHEFGEGDG0<<=0D0;0CG0CGHF0C/:0;0;CG009CFB9F00;0;CF/0;0009;09
@M03495:530:000000000-LYBTV:1:1103:7864:5645 2:N:0:CTGGAGTA+AACCGAAC
ATATTTTGCCGTTGATAAACCAGGACTCAGGCTGGACCAAAGCTCACATGCTGACAGATCGGAAGAGCGTCGTGTAGGGAAAGAGTGTGTTCGGTTGTGTAGATCTCGGTGGTGGCCGGATAATTAAAAAAAAAAACCCACAACTAATGAACTCACGACAACTAGTAACAGCTAACACATTAAGATTGAGCAGCACACTTGCACAGTCTACATGAATATTACATCTACTGAACCTCAAACAACACAACATA
+
BBBBAFFFFFBBGFGGGGGGGGHGHHHHHHCHHFGHGHGHHHHGHHHHHHHHHHHHBFHGFFGEGHHHGEEEEEGGHGGGHHHHEGGFG1FGDGCFEE/2BB?44B40?/<<///0B/<<//22222>F2B/<---......../<0000000:0/..---;//0000;00.0009//.900;00000000::/..:./://:::B//////9//;///////////////:/.9//9//.;..;....;:
@M03495:530:000000000-LYBTV:1:1103:21683:5650 2:N:0:CTGGAGTA+AACCGAAC
ATATTTTGCCGTTGATAAACCAGCTAATCCTGAAAAAAAAATCAAAGTTAAAAACTACAATGCTAAGACCACGATGTGACTGCTATCAAAGTTAGATATATATGTAAATTATTCATCTGTCAAATCCTAGAATTATATCATACCTGCTCCAGCAATCACGACCTGTAATGGTTTAGTGGGTTGTTCACTGTTTCTGAAAAATGAAGATAGTTGTCCAGCTTCCAAATAGTTTATTGTGTTTTATAGTGGAG
+
>>?AADDFBF@2EEGGGFG4CEGHFAFFG5GBDC3DCECAEH3DH3G5DFGD5B135C3FDDFGFGFHHHHEF01FFFGF4F3GFGHHF3344GHFBDFE4FHFHH4FG4GFGFFE4F44EDBBFGGGGB3BDEHBHBG4GFG0?D0BBGFB0CGH1F1?//>E0FFGB@F1F0CB<<0..F<<<1FB0GGGD=0DDGFFGAH00GBFGHHHE0GGHC/C0CCGB00;B;B0CFFBBFB/BB0;BFFF909
@M03495:530:000000000-LYBTV:1:1103:9554:5680 2:N:0:CTGGAGTA+AACCGAAC
ATATTTTGCCGTTGATAAACCAGCTAATCCTGAAAAAAAAATCAAAGCTAAAAACTACAATGCTAAGACCACGATGTGACTGCTATCAAAGTTAGATATATATGTAAATTATTCATCTGTCAAATCCTAGAATTATATCATACCTGCTCCAGCAATCACGACCTGTAATGGTTTAGTGGGTTGTTCACTGTTTCTGAAAAATGAAGATAGTTGTCCAGCTTCCAAAAAGTTTATTGTGTTTTCTAGTGGAG
+
AABBBFFFFFBAFCGGGEGGGGHHHFHGHHBFFFGHFGGEGHHHFBBFGEDGFHEHHFHHGHFHHHHFHHFHGGHG1@FFDG3F4FFHHFFBEHHBGGHHHHHHFGHHHHHHHHGFHHHFHHHHHGGDEGFHHHHHHHGHHGHCGHHBFFHGFHFFHFH?EGGGFGFGGFDGHHHGGGHA<F?.>FHDGHGHFDFHBDHHAGHH00CGFGGHHHHFHFHGHEFC:CCC9BFFFGBFFFFFGFFGGGGG?F.
@M03495:530:000000000-LYBTV:1:1103:15988:5754 2:N:0:CTGGAGTA+AACCGAAC
ATATTTTGCCGTTGATAAACCAGGACTCAGGCGGACCAAAGCTCACATGCTGACAGATCGGAAGAGCGTCGTGTAGGGAAAGAGTGTGTTCGGTTGTGAAGATCTCGGTGGTTGCCGCTTAATTTTATAAAAAAAGTGAAAGATGTTCTACATGATTTAAATATTTTACCTAACTATACAGACTTAAATAAGGTAAAATCAGCTCTACCTGAATACAGAAGTCTCTTTAGTTTTGAATGTGCTTATGTGAT
+
BBBBBFFFBFBAEGCFGGFGGGHF4GHHHECCEEEE2GGCFGHFHHFHHFFHEHBHGHHEGEEEGFGGAFCGDGHG3FBGFGFFFGHHHHHGC/AE/E444B3BB40/////?/B1>////1@111?1??F11<<.11<1F10<100=<00<00000000=<0=00=;0000//0:::0;00.:00<00;0009;;BF0;0009/;0000:/9000000/90000000//:///.9///////////////
@M03495:530:000000000-LYBTV:1:1103:13171:5837 2:N:0:CTGGAGTA+AACCGAAC
ATATTTTGCCGTTGATAAACCAGCTAATCCTGAAAAAAAAATCAAAGCTAAAAACTACAATGCTAAGACCACGATGTGACTGCTATCAAAGTTAGATATATATGTAAATTATTCATCTGTCAAATCCTAGAATTATATCATACCTGCTCCAGCAATCACGACCTGTAATGGTTTAGTGGGTTGTTCACTGTTTCTGAAAAATGAAGATAGTTGTCCAGCTTCCAAAAAGTTTATTGTGTTTTCTAGTGGAG
+
?ABABFFFFFB>EFGGGGCGGGHGHGGHHBGHHHHHHGGGGHGGHHGEHHGGHGGFHHHHGFHHFGHHHGHHGGHGGHHHGFGHFHHHGHHGHHHHHHHHHHHHFHHHHHHHHHHHHHHHGG4GGHBGHHGHHHHFFFHHHHGFHHHGHGHFGFHHHGHGCGGGFG1F1@FFGHHHDFFGCFDDHHGHHHHHHHHHGHBGHGHB0CFHFHHHHHHFHBHGEC:FCG..C0CF0CFFFGGGGFFGF090.9A
@M03495:530:000000000-LYBTV:1:1103:25567:5875 2:N:0:CTGGAGTA+AACCGAAC
ATATTTTGCCGTTGATAAACCAGCTAATCCTGAAAAAAAAATCAAAGCTAAAAACTACAATGCTAAGACCACGATGTGACTGCTATCAAAGTTAGATATATATGTAAATTATTCATCTGTCAAATCCTAGAATTATATCATACCTGCTCCAGCAATCACGACCTGTAATGGTTTAGTGGGTTGTTCACTGTTTCTGAAAAATGAAGATAGTTGTCCAGCTTCCAAAAAGTTTATTGTGTTTTCTAGTGAAG
+
AAABBFFFFF@BGGGGGGFGGGHCGHHHHHGHFGGDCEGGGGFBGH5FHHHHEHGFHHHHHHHHGHHHHGHHGCEFGHGGFFFFHFGHHHGFEHFHGGFFHHHHBFFHBGHGFFHHHHHFHHHEGH3GF4GHHHHHHHFDFGFGHFFFHHFE2FGGFBGGDC?EFGF11?DFGC1F<GFA<CDAGHDGHFHFHHHFGGFFAGD<=FGHHBCGFBGFGFFF0CG;0;:AE0=90CBF0CFF9/00;9;F090
@M03495:530:000000000-LYBTV:1:1103:9843:5895 2:N:0:CTGGAGTA+AACCGAAC
ATATTTTGCCGTTGATAAACCAGGACTCAGGCTGGACCAAAGCTCACATGCTGACAGATCGGAAGAGCGTCGTGTAGGGAAAGAGTGTGTTCGGTTGTGTAGATCTCGGTGGTCGCCGGATCATTAAAAAAAAAAAAAAATGGTGTAATATAGAAACATGCCGCATGGCCAACAAGGTCACATAGTGAGTGCCGACCAAAGACACTAGCTATGACTCTATTACATGTCGCCATGTAGCTGTAGTACAGGTG
+
ABBCCFFFFFCBGGGGGGGGGGHGHHHHHHHHHHGHCHHHHHHHHHHHHHHHHHHHGHGHHGGGGHHHGGGCEEHHHHGHHHHBFFGFGCGFGGGGEFG?43?44B4?//<//3</?C////02@22F>GGCF?<-<-;-.00:0.0000000000//;009---...:/0..../9900:009000009009---9-..9////0/0:000;00000000000000;...9:0000000000:0000/00
@M03495:530:000000000-LYBTV:1:1103:23827:5910 2:N:0:CTGGAGTA+AACCGAAC
ATATTTTGCCGTTGATAAACCAGTCAGGAGTCCAAAGCTCACATGCTGACAGATCGGAAGAGCGTCGTGTAGGGAAAGAGTGTGTTCGGTTGTGTAAATCTCGGGGGTTGGCGGATGATTAAAAAAAAAAAACAGAACAATAATATAGTGAGTAGGAAGATTGTAAATATCAATTCCTAGGTGTAACGTATGGTGGAGAGAGGTCACGCATCATGCTCGTGCTGCAATAGCTGGTAGCTTGGGATCGTCTT
+
BCCCBFFFFFCCGGGGFFGGGGHGHHHHHGHHHHFFHHFHHHHGFEHGHGHGHHHHGGEFGFHF1EFEFHHHFGHHHHFHHHGHGCGGCGGGEG2@4@4B440F//<</>/?<<///11@1F11<>@@----:.//////;0000900;;90000090.9009;900090000;000/9////;//;././///9.../...;////..-.-/:////.-.9./:/:///;//////////.../../..;
@M03495:530:000000000-LYBTV:1:1103:22926:5949 2:N:0:CTGGAGTA+AACCGAAC
ATATTTTGCCGTTGATAAACCAGCTAATCCTGAAATAAAAATCAAAGCTAAATACTACAATGCTAAGACCACGATGTGACTGCTATCAAAGTTAGATATATATGTAAATTATTCATCTGTCAAATCCTAGAATTCTATCATACCTGCTCCAGCAATCACGACCTGTAACGGTTTAGTGGGTTGTTCACTGTTTCTGCAAAATGAAGATAGTTGTCCAGCTTCCAAAAAGTTTATTGGGTTTTCTAGTTGAG
+
1A>AADF3BD>AGEFGFF1F10AFFHHGHBFD11F21BFDGFHFCD1FH1G12212D1AA1ACD2FBG1BFCA/AFFGHEFD01F2FGGHBGDD@B2FFBDGHGG2GB2FHH22FFFGH2@F2BFG@GHFHFEF12BBEGHHFFHHHE1FBEECFF1B1/?//<CDD22?<?/CCGFFCA<F/?/11?F1<>1DGB1><DGHHHF1110<=D0=D0</<<<G/=0=.:.CCG000:0.:..;0;0090;B;
@M03495:530:000000000-LYBTV:1:1103:11123:5979 2:N:0:CTGGAGTA+AACCGAAC
ATATTTTGCCGTTGATAAACCAGCTAATCCTGAAAAAAAAATCAAAGCTAAAAACTACAATGCTAAGACCACGATGTGACTGCTATCAAAGTTAGATATATATGTAAATTATTCATCTGTCAAATCCTAGAATTATATCATACCTGCTCCAGCAATCACGACCTGTAATGGTTTAGTGGGTTGTTCACTGTTTCTGAAAACTGAAGATAGTTGTCCAGCTTCCAAAAAGTTTATTGTGTTTTCTAGTGGAG
+
AB?AAF5D4DDAE?FGDGGGFFA4C5GGDGHCABGH22EAAEGF3DD2FADF3B1CEGCHHFHFBDCHB2?GD?EEF4@D@@GGBEFGF3BFGGFF444FFGDG?4B4?4BFGD4?FD44FH4?D3?4FDHHGF?FDHHGHF1CGGH1B1?10<0<C1</?<@AGH1GF11?<011=1<><F-.F<<00<=0=<DF000D/<<0<DBFCB;G0CFBGFFHFCB0C;CAA009BCFB9;/;F/;BFGGB.0.
@M03495:530:000000000-LYBTV:1:1103:24596:5989 2:N:0:CTGGAGTA+AACCGAAC
ATATTTTGCCGTTGATAAACCACCCTCCCTGTGGTCGTTATCTTGCTCCTTCTGTCGTCAACGAATTTACTAATTCCAAAGCTCACATGCTGACAGATCGGAAGAGCGTCGTGTAGGGAAAGAGTGTGTTCGGTTGTGTAGATGTCGGTGGGGGGCGGGTCATGAAAAGAAAAAAGTAGTTAGAGGTACAGAGGTGGGGATGGCGGAGGTAGACGGGCGTTGAGCTTGGTCGCTACTGTGTTGATGTGTTG
+
CCCCCFFFFFBACGGGGGGGGGGGGHHGGHGGHFFGGGGHHGHHHFGGGHHHHHHHGGGHGHGGFHHHGHHHHFHHFHHFFHHHHHHGHHHHHHFGGHHHGDFGHHHEFGGGG/?GFFGHEFFGHHHHCGGFFGDG?/@2222@@2?C/CD/----9@---.;00000/9.;9:-.000000000/0000009.;9.--..9./-----.0000..------.000:/.0:--..-0000:/.000900/.
@M03495:530:000000000-LYBTV:1:1103:19215:6002 2:N:0:CTGGAGTA+AACCGAAC
ATATTTTGCCGTTGATAAACCAGCTAATCCTGAAAAAAAAATCAAAGCTAAAAACTACAATGCTAAGACCACGATGTGACTGCTATCAAAGTTAGATATATATGTAAATTATTCATCTGTCAAATCCTAGAATTATATCATACCTGCTCCAGCAATCACGACCTGTAATGGTTTAGTGGGTTGTTCACTGTTTCTGAAAAATGAAGATAGTTGTCCAGCTTCCAAAAAGTTTATTGTGTTTTCTAGTGGAG
+
A3AABFFFFFBAFGGGGCGGGGFHHHHHBAGHD3FHHGECGGEBGFBFHBG5BGGHHFGHFHHFHHEHBGHHGGHFEBGHED3EGHHHGHHFHHGHHHHHHHHHHHHGHFHHHHHHHHEGHHFHHBGFGHFHHHHHHFHHHHFCGHA2G2GFFGFHFFHFDCGFHD<FD@??FHHGHHEHGGGDHHHDGHDHGHHFDD0D<CH0=G0CGC0;GH;GCG/BCB/00;...:0FFGFG;BCFFGGFBFFBF0.
@M03495:530:000000000-LYBTV:1:1103:11138:6012 2:N:0:CTGGAGTA+AACCGAAC
ATATTTTGCCGTTGATAAACCAGCTAATCCTGAAAAAAAAATCAAAGCTAAAAACTATAATGCTAAGACCACGATGTGACTGCTATCAAAGTTAGATATATATGTAAATTATTCATCTGTCAAATCCTAGAATTATATCATACCTGCTCCAGCAATCACGACCTGTAATGGTTTAGTGGGTTGTTCACTGTTTCTGAAAAATGAAGATAGTTGTCCAGCTTCCAAAAAGTTTATTGTGTTTTCTAGTGGAG
+
3ABBBFFFFFBAEGGGGFGGGGHHHHHHHBGFHGFGHGGEEHFBH352GGGFBGGFHHGHHHHHHDGHHGHHGGHE?FGFGH3GFGHHHHGFHHHHHHHHHGHHHHHHHGDGBGGHHHHHHHHHHHHGHHHHHHHHBFHHHGHFHHGFHCGGHGFF2FGG/DGGFFGD1?1<F<CGFGF.EEFGHHFEGGHHHGHHHHB0<GBG00<GFBHBGHF0:G/:C:CCG0:..=;FFGFFFFFGEGGGGG00.C.
@M03495:530:000000000-LYBTV:1:1103:11375:6014 2:N:0:CTGGAGTA+AACCGAAC
ATATTTTGCCGTTGATAAACCAGCTAATCCTGAAAAAAAAATCAAAGCTAAAAACTACAATGCTAAGACCACGATGTGACTGCTATCAAAGTTAGATATATATGTAAATTATTCATCTGTCAAATCCTAGAATTATATCATACCTGCTCCAGCAATCACGACCTGGGGTAGGGAGACAAGCCCGGCCGCGTGTTCCGTCCACACGTTGCGGACGTACTCAAGTTCTGCCGGCGAGCCGATGGCGGAAAGCG
+
11AAAB3B@FD1E11FGFGGG0ECGBG3FGHHDFGDBECE/FGF1BB0FDGHGHFHHHBGGFFHFFGHGH0GE?/C>GGGHFHHHGHHFBFHHHHHGHGHFHGHFGFFGE1FGHHHHHGHEFGGFB<EGFGHGHHHFHHFGHG0FGHFEGHFFGFDGFHCACGGFHGC/?FGGCCCGBFCGCGCGGGCGG@AC.BBCGGFG0/E9C.CB@?-@?9EFEF/9B/BBFBBB@@@;-;-@;9>9------9-/-
@M03495:530:000000000-LYBTV:1:1103:6334:6018 2:N:0:CTGGAGTA+AACCGAAC
ATATTTTGCCGTTGATAAACCAGGACTCAGGCTGGACCAAAGCTCACATGCTGACAGATCGGAAGAGCGTCGTGTAGGGAAAGAGTGTGTTCGGTTGTGTAGATCTCGGTGGTCGCCGGATCATTTAAAAAAAAAAACAAATACGCATTTAATGAACTCGTCCCTAATCTCCATCTAAACGTGGTCCACTCACCTAAATCCGCTACAGACTTGCATGACGTCCTCAATGTGCCCTACCGCAAGACATTGCG
+
BBBBAFFFFFBBGGFGGGGGGGDGHHHHGGGHHGGHGHHHHHHHFHHGHHHGHHHHHHHHHGGGGHHHGG1EEEHGHGF3FFGGH@FEFGF4AEFGGEE24?444B40?////3//?/<///02@222FDFCG>-CD..<.000.....000000000;.:..900;0;000000000;/....900000///.///;9//...--://./;///////...9.//;://9///;9..-9-9;.9//;//.
@M03495:530:000000000-LYBTV:1:1103:14403:6021 2:N:0:CTGGAGTA+AACCGAAC
ATATTTTGCCGTTGATAAACCAGGACTCAGGCTGGACCAAAGCTCACATGCTGACAGATCGGAAGAGCGTCGTGTAGGGAAAGAGTGTGTTCGGTTGTGTAGATTTCGGGGGGCGCCGTATCATTTAAAAAAAAAAAAGAGGATAGACAGACGGCTGGAGCGGGTATGGTGATAAGAACACGATATGGCAGTAGATGAGAAAGGTGTGCGCCATAGATGACGATTGCAGCTACGTTGTGTACTCGTGGTAG
+
BCCCCFFFFFCCGGGGGGGGGGHGHHHHHHHHHHGHHHHHHHHHHHHHHHHHHHHHHHHHHGGGGHHHGGGGEGHHHHGFHHHFHHHHFGHHGGGGGGG2FB44?D?FE//<----;--.::0:;000::FFAF----../.:/0:000//:9.---:../:----00/000000000///.-;.-00././000;:000000.:0;;0.-.9.:000000.....:0;:/00.::.:./:0;0.:...00
@M03495:530:000000000-LYBTV:1:1103:16677:6052 2:N:0:CTGGAGTA+AACCGAAC
ATATTTTGCCGTTGATAAACCAGCTAATCCTGAAAAAAAAATCAAAGCTAAAAACTACAATGCTAAGACCACGATGTGACTGCTATCAAAGTTAGATATATATGTAAATTATTCATCTGTCAAATCCTAGAATTATATCATACCTGCTCCAGCAATCACGACCTGTAATGGTTTAGTGGGTTGTTCACTGTTTCTGAAAAATGAAGATAGTTGTCCAGCTTCCAAAAAGTTTATTGTGTTTTCTAGTGGAG
+
ACBBCFFFFFCCGGGGGGGGGGHHHHHHHHHHGGHHHGGGGHHGHHBBGHFFHHGHHHHHHHHHHGHHHGHHGGHGGHHGHFEHHHHGGHHHFHHHHHHHHHHHFDFGHFHGHHHHHGFHFFHHHGFGHHEHHHHHFHHHHHFHGHFHFFGHEGFGFFFDDGGDHFHGHGGGHCHFHFG.EEGGGHHHHHHHHHGHHGHHHHHBBCBHHHHHHGHFHFFHGFCFHHEGGGGGGGGFFFFFGFFFBB;0FGE
@M03495:530:000000000-LYBTV:1:1103:20958:6094 2:N:0:CTGGAGTA+AACCGAAC
ATATTTTGCCGTTGATAAACCACCCCTTCTTGCCCTCCAAAGCTCACATGCTGACAGATCGGAAGAGCGTCGTGTAGGGAAAGAGTGTGTACGGTTGTGTAGATGTCGGGGGTGGCGGGATTATTAAAAAAAAAAAAAAAAATGAGGCACGAAAGGTGTAGAGTTTCCAGAGTAAGAGTAAACTTAGCAATCACAGTATTACTTTGTGTTGTAACAGTGCGCAGGACCACTAAACTGACTAAAGCAGTATG
+
BBBBAFBF@FAAGGGGGBGGGGFGEGCGF3GHHHFHHGHCHHCGEGAFFFBAFG23FF5AB1EGFFHFEBEE>EECFHGGFGGBFBBBDG4FFEC1EEG043444B4?//>///>0//--.=00=000<D--:-?-;-?---./;//999......:///;//9//9;;//.//////;:9////9/;//9/9///;///////;//.;/.9/////:/99-;--...;.;///////////////////:
@M03495:530:000000000-LYBTV:1:1103:14204:6097 2:N:0:CTGGAGTA+AACCGAAC
ATATTTTGCCGTTGATAAACCACCCTCCAAAGCTCACTGCTGACAGATCGGAAGAGCGTCGTGTAGGGAAAGAGTGTGTTCGGTTGTGTAGATCTCGGGGGGCGCCGGGTCAATAAAAAAAAAAAAAGTATAAGAAAAACGGGAGGCGGGTAGAGTAGAGTGTAATGAGACAGGAAAGAAATACTGATATAGTGTGTGAAGGTGTACTGACATTGACTCGGTCGCTGCGTATACAGGGATATGGGTGGCAT
+
BBCCCFFFFFBBGGGGGGGGFGGGGHHGGHHFHGHHHHHHHHHEHHGHHHGGFGGHHGGGEGFGHGHGGHHGHHGHEGGHGFGFFGEG2@F444B4FE/EE--;-:;--.-909000BFFAB@=@--.000000:0//..-...-:.-9---;0000000000009:0000//.;//././00000000000:;00..090000000000000000009;...--...-...0000/.:9/000./9-./0
@M03495:530:000000000-LYBTV:1:1103:5619:6128 2:N:0:CTTGAGTA+AACCGAAC
ATATTTTGCCTTTTCTACACCCTCTAATCCTGAAAAACAAATCCCCCCTCCAACCTCCAATCCTAATACCACCATGTGACTGCTATCAAAGTTCTCTCTATATTTAACTTCTTCCTCTGTCAAATCCTAGAATTCTCTCATACCTTCTCCAGCAATCACTATCTTTAATTTTTTATGTGTTTTTTCCCTTTTTCTTCAAAATTACTATCTTTTGCCATCTTCCAAATATTTTCTTACTTTTTCTAGGTGAG
+
1111>B33@B1@11BFG3EGC1F1C113FGHF1AA1B0FC01A11A//AAE01A/FE/BFG00121D21111//@DFFFGFFGFFFFDFHFGFE2B@11BFHF22BBE2@BDG2111B@FGGF1>B11B11F2FD222B1BG1011BF1FDF0B0BCG1>>11B2222>22@@/FG?1?10?0/>01<11>110FD1<=100<0000=0000=D000</000000;0000000;00000000/;9900;C;
@M03495:530:000000000-LYBTV:1:1103:17382:6149 2:N:0:CTGGAGTA+AACCGAAC
ATATTTTGCCGTTGATAAACCAGCTAATCCTGAAAAAAAAATCAAAGCTAAAAACTACAATGCTAAGACCACGATGTGACTGCTATCAAAGTTAGATATATATGTAAATTATTCATCTGTCAAATCCTAGAATTATATCATACCTGCTCCAGCAATCACGACCTGTAATGGTTTAGTGGGTTGTTCACCGTTTCTGAAAAATGAAGATAGTTGTCCAGCTTCCAAAAAGTTTATTGTGTTTTCTAGTGGAG
+
BCCCCFFFFFCAGGGGGGGGGGHHHHHHHHHHHCHHHGFGGHHHHHFHHHGHEHEHHHHHHHHHH5GGFHHHGGHGEGHHHHGHHFHFHHBFFHGGHGHHHHHHDHHHHHHHHHHHHFHFHHHHHFFHHGFHHHHHHHGFHHFHHHGHHFHHHGFHFFHGGFCFGHDH1?F?<GHHHEHEEGG?GGGHHDFGGHHHGHDGHGHFCGGFHGHFHFF:GGF0GCBGBBC.;:BFFGGGFFFCFFGGGE0F?FG
@M03495:530:000000000-LYBTV:1:1103:18353:6174 2:N:0:CTGGAGTA+AACCGAAC
ATATTTTGCCGTTGATAAACCAGGACTCAGGCTGGACCAAAGCTCACATGCTGACAGATCGGAAGAGCGTCGTGTAGGGAAAGAGTGTGTTCGGTTGTGTAGATCTCGGTGGTGGCCGGATCAATAAAAAAAAAAACACGTTAGTACTCGCAGCTCTGCCTACGTCTCCACTGCGTTAGCGTACTGTCTAACCTCCCATACAACCGCCCTGTGGCTATCCGTCCAGTGCGCGCTCGATGCGCACTAATGCT
+
BBBBBFFFFFB2AEFGGGGGGGHGHHHHHHHHHHGHFHHGHFGHFHGGHHHHHHHHHGHHHGEFFGGGGEFFEEGGHHG3GHHGFHFGHFBGAE??EFG2434?FG40?/?////00//<//@2>2222@C/@?--....../.=000;.-:.-//:00000/.;.//;09900...:.09:.-.0:;////9//.;.:/.///.-;-;-./:...//;/.....//:/----:.-9/;.-.---//////
@M03495:530:000000000-LYBTV:1:1103:18213:6192 2:N:0:CTGGAGTA+AACCGAAC
ATATTTTGCCGTTGATAAACCAGCTAATCCTGAAAAAAAAATCAAAGCTAAAAACTACAATGCTAAGACCACGATGTGACTGCTATCAAAGTTAGATATATATGTAAATTATTCATCTGTCAAATCCTAGAATTATATCATACCTGCTCCAGCAATCACGACCTGTCCTGGCAAACAACCTGCAGAAAAGCCAATCAAATATATTTTCACAAGAGATGGAATGTGAGGCAATAATAGAGTACAAAGGTTGA
+
BBBBBFFFFFBAGGGGGGGGGGGHHHGHGGHGHCHCGE22EGFHHHBCFHHFGHGHHHHHHHHEHDGFFFFCE@GGGHHHHHHHHHHHDHGFG4FFHHHHHHHH?FHFHHBHFHHHHHGHHBGFGHHHHGHFHFGHFHFHHHFFFHFHFGHHFFFGHGGGCGCFBGGH1?<FHFFGFEFAHHHHHHHH<CAGFHBCCH0<DFBGFGCBGHHFHBGCG:C/:CGGFCBFEEFGC:;00;C0;;B00/9:FB/
@M03495:530:000000000-LYBTV:1:1103:13057:6214 2:N:0:CTGGAGTA+AACCGAAC
ATATTTTGCCGTTGATAAACCAGCTAATCCTGAAAAAAAAATCAAAGCTAAAAACTACAATGCTAAGACCACGATGTGACTGCTATCAAAGTTAGATATATATGTAAATTATTCATCTGTCAAATCCTAGAATTATATCATACCTGCTCCAGCAATCACGACCTGTAATGGTTTAGTGGGTTGTTCACTGTTTCTGAAAAATGAAGATAGTTGTCCAGCTTCCAAAAAGTTTATTGTGTTTTCTAGTGGAG
+
BBBBBFFFFFBAGGGGGGFGGGHHHHHHHHHHHHHHHGGGGHHGHFFFHGHHHHGHHHHGHHHHHHHHHHHHGGHGHHFFFFHHHHHHHHHHHHFHHHHHHHHHFGHHHFHGGHHHHHHHHHHHHHGHHHHHHHHHHHHFHHFFHHGFFGHHHHGHHHHGGGGGHHFFD@F?GGFHDGHHEGGGHHFHHFHFHHHHHHHG<GHDHHGHHHHHHHHEHHHHHHHHGBCAEFFGGGGGGFGGGGFFFGGGFFE
@M03495:530:000000000-LYBTV:1:1103:18088:6233 2:N:0:CTGGAGTA+AACCGAAC
ATATTTTGCCGTTGATAAACCAGGGACTCAGGCTGGTCCAAAGCTCACATGCTGACAGATCGGAAGAGCGTCGTGTAGGGAAAGAGTGTGTTCGGTTGTGTAGATCTCGGTGGGGGGCGGATCATTAAAAAAAAAAAACAGAGGAAGTTTGTAGGGTGGGGAAGCGATGTGAGAATATAGTGAAAGACGGTGCACGAGGGTGGAATCAGTGGTTGTTGTCTGATGGTGACGTGAGCTATATGCAGCCGGTT
+
CCDDDFFFFFCAGGGGGGGGGGHGGGGHHHHHGHHGHHHFHHHHHHHHHHHHHHHHHHHHHHGGGGFGHGEGGEFGGGHGGFHHBHHFHHGHGFG?FFFG24B44444EF/?////-9:----900000;09--;99-..///;./.0000/009./.--;....-..;.000000000:000000//..9.-00.;---.;9.0000000/9.:9.9B00000009;00.:...09000900900.---.
@M03495:530:000000000-LYBTV:1:1103:18956:6251 2:N:0:CTGGAGTA+AACCGAAC
ATATTTTGCCGTTGATAAACCACCCTCCCTGTGGTCGTTATCTTGCTCCTTCTGTCGTCAACGAATAATTCCAAAGCTCACATGCTGACAGATCGGAAGAGCGTCGTGTAGGGAAAGAGTGTGTTCGGTTGTGTAGGTCTCGGGGGGGGGCGTGTCATTAAAAAAAAAAAAAAAGTGTAGTGCAGGATGGCGCAGTCGTGTGTGACGTCTGTTGCGGTGATGGTCAGGTGTATTGCTAGTCAGTGCAGACG
+
BBBCCFFFFFCAGGGGGGGGGGGGGHHGGHHHHHHHGGGGHHHHHHHHHHHHHHHHGGGHGHGGGHGHHGHGHHHHFGHHHHHHHHHHHHHHHHHGAFGFGHGEGGEEFHHGGGHHHGHHHGHFGHGGGGG?EFFB2222>@F/CG--:--;--./00;:000:-9-------;.000000/000..00./-.-9.0.9...;:00.9./.0000--.-;00FB00//::;:00000000000000000.-
@M03495:530:000000000-LYBTV:1:1103:19195:6267 2:N:0:CTGGAGTA+AACCGAAC
ATATTTTGCCGTTGATAAACCAAAGCTCACATGCTGACAGATCGGAAGAGCGTCGTGTAGGGAAAGAGTGTGTTCGGTTGTGTAGATCTCGGGGGTCGGCGTATCATTTAAAAAAAAAAAGTGGGCGAGGTCAGAGATGACGCGTATGATGTAGTAGATACATATCAAGCGAGTGTTGCTAGGTCTAGACAACATCCGGTTATAGATGGCACTAGCAGTAAGGTGGTCATCTAGTGATCACGATGAGCACG
+
BCBCCFFFFFDCGGGGGGGGGGHHHHGHHHHHHHHHFGHHHHGHGGGGHHHGGGGGGHHGHGGHHHGHHHGGGFHGGGGGGG2B3@44@4GFE/E/////<///0?DG21FGHF?@A--A.0<<..-;--./0/0:/0000..--:./0000000:000:0000000000..--.:0.0000.00::0000/../0/.-:.:0000;00/:0/00/0000:0000:.0000000:00000/.99.00:0.-
@M03495:530:000000000-LYBTV:1:1103:24131:6271 2:N:0:CTGGAGTA+AACCGAAC
ATATTTTGCCGTTGATAAACCAGGACTCAGGCTGGACCAAAGCTCACATGCTGACAGATCGGAAGAGCGTCGTGTAGGGAAAGAGTGTGTTCGGTTGTGTAGAGTTCGGGGGGCGCGGGGTGATTAAAAAAAAAAAAAGAACATATATAGAGAAGCTCTATTGTAACACATATACGTCAGACCACGTCGTGTTAAACATGACGGCTTGTGGCTCGAGGCCTATGTTGATAACTCGCTAAGTCTATGTATGC
+
AAAAAFFFBFD1A1G3FGGGGGFG0GHHFHHFCFEABGGAEHGHG1FGHEFHFFHEFFBFECEFE0B0EB/E>EFBBGF0AGH0F1BBEB0B>>/?>A/02B2112>?////--9--------//////9--999-9----;////;/////////////////////:-/////-/---//---------:;/////////--9----/---/-----9/////////9////9----///;/9//9///
@M03495:530:000000000-LYBTV:1:1103:16960:6289 2:N:0:CTGGAGTA+AACCGAAC
ATATTTTGCCGTTGATAAACCAGCTAATCCTGAAAAAAAAATCAAAGCTAAAAACTACAATGCTAAGACCACGATGTGACTGCTATCAAAGTTAGATATATATGTAAATTATTCATCTGTCAAATCCTAGAATTATATCATACCTGCTCCAGCAATCACGACCTGTAATGGTTTAGTGGGTTGTTCACTGTTTCTGAAAAATGAAGATAGTTGTCCAGCTTCCAAAAAGTTTATTGTGTTTTCTAGTGGAG
+
CCCCCFFFFFCBGGGGGGGGGGEHHHHHHHHHHGHHHGGGGHHHHHFGHHGHHHGHHHHHHHHHGHGHHGHHGGHGHGHHHHHHHHFHHGGHGHHHHHHHHHHGHHHHHHHHHHHHHGHHHHHGGHHHGHHHHHHHHFHHHHHFHHHGHHHHGHHHHHHGGGGGHGGHF@GFGFHHHGHGEGGFHHEHHHHHDGHHGHEGGHHHHHHGHHHHHHHHHHHHHGGF0CGFEGGGGGFGFFFGFGBFGGGGGGE
@M03495:530:000000000-LYBTV:1:1103:6314:6293 2:N:0:CTGGAGTA+AACCGAAC
ATATTTTGCCGGTGATAAACCAGCTAATCCTGAAAAAAAAATCAAAGCTAAAAACTACAATGCTACGACCACGATGTGACTGCTATCAAAGTTAGATATATATGTAAATTATTCATCTGTCAAATCCTAGAATTATATCATACCTGCTCCAGCAATCACGACCTGTAATGGTTTAGTGGGTTGTTCACTGTTTCTGAAAAATGAAGATAGTTGTCCAGCTTCCAAAAAGTTTATTGTGTTTTCTAGTGGAG
+
>1>1>DD31DA11AAGG3FBG0E0GHHHHFGFEE1D0AAAEGHCG11EGGFB11EGHHCHHHCGF1BF?E@GEEGFFDFFBEGFHHGH21BGHFHDFFGHFHHHGFDF2GHHFFGGHHGHGFFFGHH1FFHHHHGH2GHHHHGHHEGFG1FH0F0G1F1EC/>/FG=11>F1FHHE1F0<AE@EEHGBDDG000<;0;0;..:0C0;GBC0;GHGFFGBFF0;0009CC0;BBFFBBFC;BCBBFB009CE
@M03495:530:000000000-LYBTV:1:1103:9438:6320 2:N:0:CTGGAGTA+AACCGAAC
ATATTTTGCCGTTGATAAACCAGCTAATCCTGAAAAAAAAATCAAAGCTAAAAACTACAATGCTAAGACCACGATGTGACTGCTATCAAAGTTAGATATATATGTAAATTATTCATCTGTCAAATCCTAGAATTATATCATACCTGCTCCAGCAATCACGACCTGTAATGGTTTAGTGGGTTGTTCACTGTTTCTGAAAAATGAAGATAGTTGTCCAGCTTCCAAAAAGTTTATTGTGTTTTCTAGTGGAG
+
BBBBBFFFBFBAEFGGGGGGFGHHGHHHHHHHHHHHHGGGGHHHHFFHFHHHHGEHHGFHFHEBGHGHHFGHGGHGFHHHFFGHHHFGFFHFHHHHFHHHHHHHGHHFHGHHBHHHFHHFFHHHHHE?FGHHHHHHFBHHHHHFHHHEHFFHHHHHHGHGFGGGHHGHF@??<FHH1F0G<FFGHHHGFHHHHHHHFGGHHHHHEH000CCGHHHFCCHHF;CGFHHGDBBBFFGFFFBBF/CBBFFEGGE
@M03495:530:000000000-LYBTV:1:1103:19035:6344 2:N:0:CTGGAGTA+AACCGAAC
ATATTTTGCCGTTGATAAACCAGCTAATCCTGAAAAAAAAATCAAAGCTAAAAACTACAATGCTAAGACCACGATGTGACTGCTATCAAAGTTAGATATATATGTAAATTATTCATCTGTCAAATCCTAGAATTATATCATACCTGCTCCAGCAATCACGACCTGTAACGGTTTAGTGGGTTGTTCACTGTTTCTGAAAAATGAAGATAGTTGTCCAGCTTCCAAAAAGTTTATTGTGTTTTCTAGTGGTG
+
>AABBFDFFFBAGGGGGGGGGGHHHHHHHHHHHHHCFGGGGHHHGHHHGHHGHHGHHHHHHHGHHFHHHHHHGGHGGHHHHHFHHHHHFHGHHHHHHGHFHHHHHHHHHHHHHHHHHHHHHHHFGHFHBGFEGHFHHHHHGHE2GH0BFCHGGFGGHHHCEGGGBD1F1<<?FDHHDDFFAGGGHHHHHHHHHFHHGHGH.CBCGFHH0CCGF;0=0;/GCCFBBB..:0;BGFE0;;/;CGBFBF9B.09
@M03495:530:000000000-LYBTV:1:1103:18360:6346 2:N:0:CTGGAGTA+AACCGAAC
ATATTTTGCCGTTGATAAACCAGCTAATCCTGAAAAAAAAATCAAAGCTAAAAACTACAATGCTAAGACCACGATGTGACTGCTATCAAAGTTAGATATATATGTAAATTATTCATCTGTCAAATCCTAGAATTATATCATACCTGCTCCAGCAATCACGACCTGTAATGGTTTAGTGGGTTGTTCACTGTTTCTGAAAAATGAAGATAGTTGTCCAGCTTCCAAAAAGTTTATTGTGTTTTCTAGTGGAG
+
3AAABFFFFFCBGGGGGGGGGGHHHHHHHHHHHFHHHGGGGHHHHHHHHHHHHHGGHGHGGHHHHHHHGHHHGGHGHHHHHFHHFHHHHHHHHHHHHHHHHHHHFHHHHHHHHHHHHHHHHHHFHHHHHGHHHHHHHFHHHHGHHHEHGGHHFHHHHFHGFGCDHHFFDFGDGFHG=GEE<FDGFBGGHHGHGFHFDDGHCHHFHFFHHHHFFHCGHHBCGFFBFCG.;CFGFGGGFF;FGFFFFGGGFBE
@M03495:530:000000000-LYBTV:1:1103:21323:6346 2:N:0:CTGGAGTA+AACCGAAC
ATATTTTGCCGTTGATAAACCAGCTAATCCTGAAAAAAAAATCAAAGCTAAAAACTACAATGCTAAGACCACGATGTGACTGCTATCAAAGTTAGATATATATGTAAATTATTCATCTGTCAAATCCTAGAATTATATCATACCTGCTCCAGCAATCACGACCTGTTAATGGTTTAGTGGGTTGTTCACTGTTTCTGAAAAATGAAGATAGTTGTCCAGCTTCCAAAAAGTTTATTGTGTTTTCTAGTGGA
+
AABBBFFFBFBAGGCFDGGFGGHHHGHFHHHHHHHGFGGGGHHHHF5EGFFFFHGHHHHHHHHGHBFHHGGHGGH1BFGHHBEHHHGFGFHHHFFHFHHHHHHHHHGHHHHHGHGHHHBHF4EFBGHFFHHHHHGHHHHHHHFFGHGHGCGGEGHHFGHC?BDFFGHH1@GHFFHFGHHHACC?CFHFGGHHGFHHHHDG0CGGHGC;GC0CCGG0CGCGFH0:CB0EG.9C0FFGFGFFFFGBFFBFGG0
@M03495:530:000000000-LYBTV:1:1103:6890:6362 2:N:0:CTGGAGTA+AACCGAAC
ATATTTTGCCGTTGATAAACCAGCTAATCCTGAAAAAAAAATCAAAGCTAAAAACTACAATGCTAAGACCACGATGGGACTGCTATCAAAGTTAGATATATATGTAAATTATTCATCTGTCAAATCCTAGAATTATATCATACCTGCTCCAGCAATCACGACCTGTACTGGTTTAGTGGGTTGTTCACTGTTTCTGAAAAATGAAGAGAGTTGTCAAGCTTCCAAAAAGTTTATTGTGTTTTCTAGTGGAG
+
1>1>13D3DDDA11E3F3FB10AFHHFBFFFHHH1GFE/EFGCFFDFBA1AGHF/GH11F1BFHEB1GGFHEEEGF/>BBFFE1F20FGEFD@FG1BG@@2GFD2>>GFHHED2B222>2BB2B2EC1GDGFDDDFHFHGFG10G10F11FG0FGDF<GAE?C?0GF1@FC?G01=F10.>.<C.0=D0=0<D0<DF00<<.CB0;0.;::CC;00;:FGBB/B;0...0;09BFB0;;;9/0B909F.:9
@M03495:530:000000000-LYBTV:1:1103:10560:6381 2:N:0:CTGGAGTA+AACCGAAC
ATATTTTGCCGTTGATAAACCAGTCTCCAAAGCTCACATGCTGACAGATCGGAAGAGCGTCGTGTAGGGAAAGAGTGTGTTCGGTTGTGTAGGTCACTGCGGCAGTCGGGTTACTTAGAAAAAGAGATACAGATAAAAGCGAAGCATACAGGGCAGATAAACGCATACCGATTTGAGAGATCCAATCCAAACATGGAATAAGCGATCGGAAGAGCGTCATGTATGGACAGATAGTAGTTGAGTGGGTATGT
+
>1>A1F@DFF@AEEA3F3FDCFG1AG3BGGF0BG11DBEECB110BGBEFE?//AGH0//BA///FGFCBBGG0BGG11002BE//>?/>2B1B11B2@1?E///0</>///?122211B1B0//001@@11>11@1F10?////<1>1<10.<.<.0<0G0.-<..0<..-..00../.000;009/000..0//0900900999.-..---A--AB--9;B9/-/9;-////;//;9///;/--:////
@M03495:530:000000000-LYBTV:1:1103:11923:6384 2:N:0:CTGGAGTA+AACCGAAC
ATATTTTGCCGTTGATAAACCAGCTAATCCTGAAAAAAAAATCAAAGCTAAAAACTACAATGCTAAGACCACGATGTGACTGCTATCAAAGTTAGATATATATGTAAATTATTCATCTGTCAAATCCTAGAATTATATCATACCTGCTCCAGCAATCACGACCTGTAATGGTTTAGTGGGTTGTTCACTGTTTCTGAAAAATGAAGATAGTTGTCCAGCTTCCAAAAAGTTTATTGTGTTTTCTAGTGGAG
+
3AABBFFFFFBBGGGGGGFGGGDHHHHHHHHHGHHHFFGGGFHHHFHFHHHHHFFFHHHGHGHHHHGGHHHHGGHGGFHHHGFHBGCHHGGBHHHHHHHHHHHHFGHHGHHHHGHHFHGHGFFFHFHFGHHHHHHGHHHHHHHHHHEHGHHGHHHHHHHG?DGGFG1D1?F?FGHHHHEHFACGEFFHBGFHGHFE0GHHFGF=GHHFHGHHHHHHHHEHEGHHECHEACFGGGGE;0;FBBBFBFBBA0.
@M03495:530:000000000-LYBTV:1:1103:6031:6413 2:N:0:CTGGAGTA+AACCGAAC
ATATTTTGCCGTTGATAAACCAGGACTCAGGCTGGACCAAAGCTCACATGCTGACAGATCGGAAGAGCGTCGTGTAGGGAAAGAGTGTGTTCGGTTGTGTAGATATCGGTGGTGGGGGGAGCCATAATAAAAAACAACGAATGTAACATAATAAAGACAAAATGACATTAAGCATATACACTAAAACGGTTATGTACGAACATAAATGATGTGAAATGGTATGACACATGACTAGATATAATTAATATGCT
+
BBBABFFBFFBAGGGGGGGGGGHGFEHHHHHFHGFHACGHHHHHHGFGHHHHGFGHHHHCGFEFGAGCEEEEEGHHEFFFFHG3FFHF@FFGFFAEEEEGGD4444B/>/?///////---.:/0;009;;;CD..:.-..9////://////////./.;.//9;B//////////;///;/////-:...////;...--/////////:///////9///////.//9///////:/9//////9/;9
@M03495:530:000000000-LYBTV:1:1103:19628:6417 2:N:0:CTGGAGTA+AACCGAAC
ATATTTTGCCGTTGATAAACCAGCTAATCCTGAAAAAAAAATCAAAGCTAAAAACTACAATGCTAAGACCACGATGTGACTGCTATCAAAGTTAGATATATATGTAAATTATTCATCTGTCAAATCCTAGAATTATATCATACCTGCTCCAGCAATCACGACCTGTAATGGTTTAGTGGGTTGTTCACTGTTTCTGAAAAATGAAGATAGTTGTCCAGCTTCCAAAAAGTTTATTGTGTTTTCTAGTGGAG
+
AABCCFFFFFBAGGGGGGGGGGHGHHHHHHHHGHHFFEGGGHHFHHHHHHHHHHGHHHHHHHHHHGHHHHHHGGHGGHHHHHGHGHHHHHHHHHGFHHHHHHHHHHHHHHHHGHHHHHHHHHHHHHHHHHHHHHHHHHHHHHGHHHHHHHHHEHHHHHHGGGGGHHHHFFGFHHHHGHFHEFFGHHHHHHHHHGHHGHDBGHHHGFHHGHHHHHG0CGHHHF0GE0;AC0FFGGGGFFGGGGFGFGFF.0:
@M03495:530:000000000-LYBTV:1:1103:25878:6462 2:N:0:CTGGAGTA+AACCGAAC
ATATTTTGCCGTTGATAAACCAGTCAGGAGTCCAAAGCTCACATGCTGACAGATCGGAAGAGCGTCGTGTAGGGAAAGAGTGTGTTCGGTTGTGTAGATCTCGGGGGGGGGCGGGTCACTACAAAAAAAAACAGAGAGAGGTGCGGGCGTCGCGCGCAGGCTCTCTCAAGAACGCGACTGTGACCTATGCAATGGTGATCGGGTTCTACGACTTTAGGTGTGGTACGATAACGGGAGTCGGTGGGTTCTGG
+
CCCCCFFFFFCBGGGGGGGGGGHGGFHHHGHHHHHHHHGHHHHHGHHHGGHFEHHGFGEGGHGGEGGAAGHGHGEFHHGHGF@G?BFEGFGG1A2@F44B44B//>>--------::./9//;;/:.@B--9./://...././-----9----------.../9/////9//..9;--.://////////////;/9;/..-...///;.;..//9///:;.://.9A../.:..-./---..-9..///
@M03495:530:000000000-LYBTV:1:1103:19888:6489 2:N:0:CTGGAGTA+AACCGAAC
ATATTTTGCCGTTGATAAACCAGCTAATCCTGAAAAAAAAATCAAAGCTAAAAACTACAATGCTAAGACCACGATGTGACTGCTATCAAAGTTAGATATATATGTAAATTATTCATCTGTCAAATCCTAGAATTATATCATACCTGCTCCAGCAATCACGACCTGTAATGGTTTAGTGGGTTGTTCACTGTTTCTGAAAAATGAAGATAGTTGTCCAGCTTCCAAAAAGTTTATTGTGTTTTCTAGTGGAG
+
ABBBBFFFFFBA?GCGGFGGGGHCHHHHHHHHHHHHHGAEEHHBGHHEDBGHHHGGHGHHBDFHHEHHGHFHGGHGGHHGFFHFHHEFHHHHHHHH4FHFHHHBFGHHHGHHFHHHFHHHGHHFHGGHHHGHHHHFDGDGGFGGHHGHHHHHFHGHHHCD/<CDGD?D1@F?FGHHHFCGFGGGHHHHHHHFDGHG=D<0CFHB<CGHFHHHHHH0<C/:CCCHFFHGGFFFFGFFFFFCFF0CC0;0.09
@M03495:530:000000000-LYBTV:1:1103:20462:6492 2:N:0:CTGGAGTA+AACCGAAC
ATATTTTGCCGTTGATAAACCAGCTAATCCTGAAAAAAAAATCAAAGCTAAAAACTACAATGCTAAGACCACGATGTGACTGCTATCAAAGTTAGATATATATGTAAATTATTCATCTGTCAAATCCTAGAATTATATCATACCTGCTCCAGCAATCACGACCTGTAATGGTTTAGTGGGTTGTTCACTGTTTCTGAAAAATGAAGATAGTTGTCCAGCTTCCAAAAAGTTTATTGTGTTTTCTAGTGGAG
+
AABBABFFFFBAEFGGGFGFGGHGGHHHHHHHFHBGG?ECGCHGHHHBHBA5GBEGGFGGHHHHHHHHHHBGDCHGGFHHFFFHHHHGHHHHGHHHHHHHHHHHHGHHHGHHHHHHFGFHHHGFGHHGHHHGHHHHHHHHHHHHBGFFFFHGHHHHHGHGCGGGHHHHF@FFBGHHHGHHGGGGHHHGHHHHHFHF<D0D.CGFFCHHHH:GHHFHFFHHGHHHEG.9DCFFGGGGFFGGGGGF0CFFFFE
@M03495:530:000000000-LYBTV:1:1103:24120:6493 2:N:0:CTGGAGTA+AACCGAAC
ATATTTTGCCGTTGATAAACCACCCTCCCTGTGGTCGTTATCTTGCTCCTTCTGTCGTCAACGAATTTACTAATTCCAAAGCTCACATGCTGACAGATCGGAAGAGCGTCGTGTAGGGAAAGAGTGTGTTCGGTTGTGTAGATCTCGGGGGGGGCCGTGTTATTAAAAAAAAAAAAAGCGTTCTGTGTGATGAGGGAGGGGGTGCAAGTTATATCAGAGCTATGTGTGGCATCGGTGCAAGGGCGATCAGC
+
BBCCCFFFFFCAGGGGGGGGGGGGGHHGGHHHHHHHGGGHHHHHFHHHHHHHGHHHGGGHGHGGFHHHHHHHHHHHHHHHHGHHHHHHHHHHHHHHHHHGGGGGFHHGGGGGGGHHHGHHHHFHHHHHHHHGGGGGDG<FB222220</>---9--9--.9;/9//;/9-;------.......///:.///9B/...;---;-.////////:////////9/9/9...://..:.-///..9---.://
@M03495:530:000000000-LYBTV:1:1103:20270:6516 2:N:0:CTGGAGTA+AACCGAAC
ATATTTTGCCGTTGATAAACCAGCTAATCCTGAAAAAAAAATCAAAGCTAAAAACTACAATGCTAAGACCACGATGTGACTGCTATCAAAGTTAGATATATATGTAAATTATTCATCTGTCAAATCCTAGAATTATATCATACCTGCTCCAGCAATCACGACCTGTCCTGGCAAACAACCTGCAGAAAAGCCAATCAAATATATTTTCACAAGAGATGGAATGTGAGGCAATAATAGAGAACAAAGGTTGA
+
1AAAAFFFFFD1AFGGGBGGGGHHHHHGHHHHCBHHFEGGGHHEHFHGHHHBBHEHHEHHHHHHFHHHHFHHGGHAFGHHFEBGGFFHHFHHHHHHHHHHFHHHGHHHHGHHHHHHFFHHHHHHHHGHHHHHHHHHFGFFFHFFGHAGGHGGBFFHHHHGGGGCHGFF1?00FGF0G.F<FHHHHGBGHHHGHHFG0C<<DGF0;CB0CCCGC;.:CCCH0;C<FFGG.CFBC90000;0/9FF.9C;BF/
@M03495:530:000000000-LYBTV:1:1103:15163:6525 2:N:0:CTGGAGTA+AACCGAAC
ATATTTTGCCGTTGATAAACCAGTCAGGAGTCCAAAGCTCACATGCTGACAGATCGGAAGAGCGTCGTGTAGGGAAAGAGTGTGTTCGGTTGTGTAGATCTCGGGGGGCGCCGGAGCATTAAAAAAAAAAAAAGTGTGAGTTGTGATGGTTAGTACGGTTCTGTAGTAAGCAAGGTCCTGCAGTACTACGCATATTATATTCCGTCTGACCTGATGTCTTGTCAACCTACTACTTGAATCAACAGATAATA
+
ABBBCFFFFFDBGGGGGGGGGGHHHHHHHGHHHHHHHHHHHHHHHHHHHHHHGHHHGGGEGHHGGGGEEGHHHGHHHHHHGHHHHHHGGGGGGG?@B@4FGH0F/>/--:-;9---9.0;00;:0@BC-:--9.00:00;000:.0:00000.000../..00;00000:00/;.00;000/000000:.-...000000000/0.:900/0//;00:0:0:0000./0/00;00:;00000/0/;0;000
@M03495:530:000000000-LYBTV:1:1103:11112:6526 2:N:0:CTGGAGTA+AACCGAAC
ATATTTTGCCGTTGATAAACCACCCTCCCTGTGGTCGTTATTCTTGCTCCTTCTGTCGTCAACGAATTTACTAATTCCAAAGCTCACATGCTGACAGATCGGAAGAGCGTCGTGTAGGGAAAGAGTGTGTTCGGTTGTGTAGATCTCGGGGGTGGGCGTATCATTAAAAAAAAAAGAGGGATAGAGCAACGATATAGTCCACAGTTTGCGAGTGAAGAGACTGAGCGAGAGTGTAGATGTATTGGGGTACA
+
CBCCCFFFFFDBGGGGGGGGGGGGGHHGGHHHHHHHGGGHHHHHHFFHHHHHHHHHHGGGHGHGGFHHHFHHHHHHHHGHGHHHHHHHHHHGHGHHGHHHHGFGGHHHGGGGGG?GHFGHHHHHHHHFGGHHGGFDGDFB@G>222=GF/>-----.:--:.00<<0<<0<?-A?../...</00000/.-...-00000000.00000----.0000.//:00:09-<--<<0000000000<0.-<.00
@M03495:530:000000000-LYBTV:1:1103:16808:6544 2:N:0:CTGGAGTA+AACCGAAC
ATATTTTGCCGTTGATAAACCACCCTCCCTGTGCCCTCCAAAGCTCACATGCTGACAGATCGGAAGAGCGTCGTGTAGGGAAAGAGTGTGTTCGGTTGTGGAGATCTCGGGGGGGGCCGGGTCCTTAAAAAAAAAAAAAGAAGAAAAAGTCGACGTGAGCGGAAAGAGGCAAAAACAAAGTAGAATCTGAGTGAGAACTGTCCGACTATCGCGCACACATGAGAGGCAATGTTCTCATCGTGGCTTCATTA
+
BCCCDFFFFFDCGGGGGGGGGGGGGHHGGHHHHHHHHHGHHHHHHHHHGHHHHHGHHHHHHHGGGGGHHGGGGFGGHHHGEHEH3GGHHHGHHEGFFGE?/?F33?B4FF//<----<---.-90<11:<<--=<--9-.../0///..<1..---...0--9--.</...../<....:111111111:110<<11010110..<<-11..-----..00:010....0011111<:10...9../11<1
@M03495:530:000000000-LYBTV:1:1103:11524:6578 2:N:0:CTGGAGTA+AACCGAAC
ATATTTTGCCGTTGATAAACCACTTATTCTGGAAAAAAAATTAAAATTTAAAAATTAAATTCTAAGAACAACATGGGAATGCTTACAAAAGTAAAATAATAATGTAATTATTCATTTTGCAAATCCTAAAAATTTATTAAAACTTGTTCAGCAAACAAGGACTGGTATTGGTTAGTGGGTTGTTCACTGTTTCCGAAAAATGAAGGTTAGTGGTCAGGCTCCCAAAAGTTTTTTTTTGTTTCTAGGGGAGG
+
1>1AADFFBFDAGGGGGG1G10011D33D331BFHHHCEE011DF12A1BGHE10111D22122A211B00//010/0101122211BF00B@22221@222222BF2BG2F22222221>BF11B1211B1F11222>211B11>11B2211B100/0?<@0//1122@1@F1011?//?//>11=111>>11..<<AG.<000//00.<0:;;0/;/:.=.;/.C/9900.9---9;FF///9/-;-;-
@M03495:530:000000000-LYBTV:1:1103:17237:6609 2:N:0:CTGGAGTA+AACCGAAC
ATATTTTGCCGTTGATAAACCACCCTCCCTGTGCCAAAGCTCACATGCTGACAGATCGGAAGAGCGTCGTGTAGGGAAAGAGTGTGTTCGGTTGTGTAGATCTCGGTGGTCGCCGGAGCATTAAAAAAAAAAAAAGGGAATATTTCGGAGAGGTTCGTCTTGGACATTGTGTGAGCACACAGGTGTGCTCGTACCTCGAAGGAAGTGACGCTTGAAGACTACATGGCTTGGCACACTGGGTGATTCCTCAG
+
CCCCDFFFFFDCGGGGGGGGGGGGGHHGGHHHHHHHHHHHHHHHHHHHHHHHHHHHHHGGGGHHHGEGGEGHHHHGGFHHGHHHHHFGHGGFGGGGC4344?B4?F/??/3<//>///>=@22>2FGA/@<A-<-...../00000/-.--..0/0-....0000000000/<0000./.9..000.<0<.-..90<../.<./.<:00......0<0/00/000/./.-./00/:<0/./..000:0000
@M03495:530:000000000-LYBTV:1:1103:13380:6616 2:N:0:CTGGAGTA+AACCGAAC
ATATTTTGCCGTTGATAAACCAGGACTCAGGCTGGACCAAAGCTCACATGCTGACAGATCGGAAGAGCGTCGTGTAGGGAAAGAGTGTGTTCGGTTGTGTAGAGCTCGGGGGTCGGCGTATCATTAAAAAAAAAAAAGAGTTTTACAGAGCAGAGGCAGATGTACTAGACTATATATCACGATGGACTCATTATCACTGCGTAATGCGACGCGTGAATGTTGTGAGAGTGTCAGAGTAGATTTAGAGTAGG
+
BBABBFFFFFDCGGGGGGGGGGHGHHHHHHHHHHGHHHHHHHHHGHHHHHHHHHHHHGHHHGGGGHHHGGGFGGHGHHGEGHHHHHHGHFHHGGGGGGG243434?BA@//>//>//<-<.<FG<111FH-CGD--99./00000000<</0//......000000<00000:0000000<.9../00/000000000:0...9.00..----<-..:0:00<A000:<0000000000000<00<00<00
@M03495:530:000000000-LYBTV:1:1103:24504:6627 2:N:0:CTGGAGTA+AACCGAAC
ATATTTTGCCGTTGATAAACCAGCTAATTCCAAAGCTCACATGCTGACAGATCGGAAGAGCGTCGTGTAGGGAAAGAGTGTGTTCGGTTGTGTAGATCTCGGTGGGCGCCGTACAACTAAAAAAAAAAAAACATATTGGATCACTGCTCTAACCGTCGCTGACTGAACTGATGTAGGTGGTTGTCTCCTGTTTATGACAGACGAATATCGTTGTCATCCTTGTCCGCCGTTTCTTCTGTTTTCTATCTGCG
+
CCCCCFFFFFDAGGGGGGGGGGHHHHHHHHGGHHHHHHHHHHHHHHFGEHHHHHGEGGFGHGEGGAFAGHHFBGHGBGFGGHGHGDEEFF?E2FED44F41F/E/>?E///////32B222>G?/</----<.<11110000./:1011<110.-..--.../<100010:1:1110<0.9.<<111<1<FB11111100/.-<-..:1<:</<11:1<:<1:019-.-<./01<1:111:/11111<11-
@M03495:530:000000000-LYBTV:1:1103:21856:6647 2:N:0:CTGGAGTA+AACCGAAC
ATATTTTGCCGTTGATAAACCACCCTCCCTGTGGTCGTTATCTTGCTCCTTCTGTCGTCAACGAATTTACTAATTCCAAAGCTCACATGCTGACAGATCGGAAGAGCGTCGTGTAGGGAAAGAGTGTGTTCGGTTGTGTAGATCTCGGTGGTCGCCGGGTTATTTAAAAAAAAAATGGGATCATAAATATCCAGGCAGTCTTGGAGCTGATGTAAGAGGAGTGATGAGAGGATGAGCTCGACGATAAGGAC
+
CCBCCFFFFFDCGGGGGGGGGGGGGHHGGHHGHHHHGGGHHHHHGHHHFHHHHGHHGGAGFHGGGHHHFHHHHHHHHHHHHHHHHHHHHHHHGHHHHHHHGGGGGHFGGGGEGHHGHGGHHHGHHHHHHHGGGGGGEG22F22@22FF<AE<1/-.---...<=<00<00:----.:0./0..;00;0000000/9..9000000//.00000000;0.;./.0000:00../0000:0.----...000.
@M03495:530:000000000-LYBTV:1:1103:22811:6702 2:N:0:CTGGAGTA+AACCGAAC
ATATTTTGCCGATGATAAATCAGCTAATCCTGAATAAAAAATCAAAGCTAAAAACTACAATGCTAAGACCACGATGTGACTGCTATCAAGGTTAGATATATATGTAAATTATTCATCTGTCAAATCCTAGAATTATATCATACCTGCTCCAGCAATCACGACCTGTAATGGTTTAGTGGGTTGTTCACTGTTTCTGAAAAATGAAGATAGTTGTCCAGCTTCCACAAAGTTTATTGTGTTTTCTAGTGGAG
+
AAAA13B31DA1A113BBF33AF11FAFGHDG1F3A11DA001AF110B1F111/AFF111112A211B00///AAAB2D21BDD20D@111BF0F222222@B2BG2221B222BD2B@2FG1211BBBBGB11F2>GBGHG0EB01BEF10FGB1BBE<CCCC>G2@@@FG011>@0G/F/?FFBDGFHHGBDFDGFF0011=00<=GGGGG0DDG/CGH/00:;C;CGC00000C::GHGG0B0B.09
@M03495:530:000000000-LYBTV:1:1103:24992:6733 2:N:0:CTGGAGTA+AACCGAAC
ATATTTTGCCGTTGATAAACCAGCTAATCCTGAAAAAAAAATCAAAGCTAAAAACTACAATGCTAAGACCACGATGTGACTGCTATCAAAGTTAGATATATATGTAAATTATTCATCTGTCAAATCCTAGAATTATATCATACCTGCTCCAGCAATCACGACCTGTAATGGTTTAGTGGGTTGTTCACTGTTTCTGAAAAATGAAGATAGTTGTCCAGCTTCCAAAAAGTTTATTGTGTTTTCTAGTGGAG
+
>AABBFFBFFBAEGGGGGGGGGFHGHHHHHHHFHHHHGGGGHHGHHGHHHHEFHGHHFHFGHHGH5BGHHHHGGHGFHDFHHGHHHGHHHHHHEHHGHHGHHHHGHHHGHHHHHHHHHHHHHHHHHGFHFHGHHHHFHHHHHFHHHHHHHHHFHHHHCH?EGGDHH1<@?F1FGHGBFHHA><AGHFHHHHFBGHGHFHFFGHFHHHHBCGHFHGF0/CGFHBG;CE.ACFGGFGGFFGGGFBFBBC0AB.
@M03495:530:000000000-LYBTV:1:1103:22122:6755 2:N:0:CTGGAGTA+AACCGAAC
ATATTTTGCCGTTGATAAACCACCCTCCCTGTGGTCGTTATCTTGCTCCTTCTGTCGTCAACGAATTTACTAATTCCAAAGCTCACATGCTGACAGATCGGAAGAGCGTCGTGTAGGGAAAGAGTGTGTTCGGTTGTGTAGGTCTCGGGGGGGGGCGTGTCATTAAAAAAAAAAAAGACGAATGATTGTGTTGGTGCGTGGTGGCGTGAGGAGTAGTGAGAGGGGAGTTGGGGTGTTGCTGTGCGTCGCGG
+
CCCCCFFFFFCCGGGGGGGGGGGGGHHGGHHGHHGGFGGGHHHHDGHHHHHHHHHHGGFHGHGGGHHHGHHHHHHHGGHHFFHHHHHHHHHFHHHHCGHHGEGG1GHGGGGGGHHHHGFHHHBGHHDFBFGGGGGG/C2@22222?=A/>@--9-----9/0;;90000-------../.--.00000;0/9....0-..-..:9-.-9.;B.//00/0000..-.-./00--.;:;.000;90..--;--
@M03495:530:000000000-LYBTV:1:1103:5944:6760 2:N:0:CTGGAGTA+AACCGAAC
ATATTTTGCCGTTGATAAACCAGCTAATCCTGAAAAAAAAATCAAAGCTAAAAACTACAATGCTAAGACCACGATGTGACTGCTATCAAAGTTAGATATATATGTAAATTATTCATCTGTCAAATCCTAGAATTATATCATACCTGCTCCAGCAATCACGACCTGTAATGGTTTAGTGGGTTGTTCACTGTTTCTGAAAAATGAAGATAGTTGTCCAGCTTCCAAAAAGTTTATTGTGTTTTCTAGTGGAG
+
AAABBFFFFFBAFEGFGGGGGGFHHHHHHHHHHHHHHGGGGHHGHHHHFFFFHGGHHHHHGHHFHHHHHFHHGGHGGHHHHGEGHHHHHHGFFHHHHHHHHHHHFEGHHBGHHHHHHHHHHHFEGHFHHHHHGHHHHHHHHHHHHHGHGGHHGGHHHFHFGGGGFGDGD@<?FFH1<<CA<EFGHHFHHHHGDDHHHHHGCGHFGHHHHHHHHHGHGBHHGHHHEB.9EB;9FFFGGGBFGGEGGGGG?0?
@M03495:530:000000000-LYBTV:1:1103:26073:6797 2:N:0:CTGGAGTA+AACCGAAC
ATATTTTGCCGTTGATAAACCAGCTAATCCTGAAAAAAAAATCAAAGCTAAAAACTACAATGCTAAGACCACGATGTGACTGCTATCAAAGTTAGATATATATGTAAATTATTCATCTGTCAAATCCTAGAATTATATCATACCTGCTCCAGCAATCACGACCTGTAATGGTTTAGTGGGTTGTTCACTGTTTCTGAAAAATGAAGATAGTTGTCCAGCTTCCAAAAAGTTTATTGTGTTTTCTAGTGGAG
+
1>>11B3DFB1>A1FFA3BBAC0ACA1DFHDHH11AA0AEEAEFBABBFGFFHHFHHBHGFHF@@@F1GEGHEE>FEFGB@DCGFBCGF11FBFEGBDGHFHHF2FHGHDDGFH2GEBD2B2>1BB1FFHHEFHHHHGHHFHHHGGCCHCFHFFGGFEHC/BCG0?G11@1?<CFD=GE.>FCFGHG0<DDG0<<<0D0D.<GBF0CG:0;BG0;CGHF0GGGHGGE?EFF;9CFB00/9BF00FFGGEFF
@M03495:530:000000000-LYBTV:1:1103:17145:6808 2:N:0:CTGGAGTA+AACCGAAC
ATATTTTGCCGTTGATAAACCAGTCAGGAGTCCAAAGCTCACATGCTGACAGATCGGAAGAGCGTCGTGTAGGGAAAGAGTGTGTTCGGTTGTGTAGATCTCGGTGGTCGCCGGATCATTAGAAAAAAAAAAAGGTAACGTGAAGATGAGGGTGGTTTGGAGAGGGAACTTGCAACAGGACGCTCGACAGATTCAGCACAGGCTGTTCTATAACGATGTCTAGGTTAGTGGATGCATACGGTGTTCATGTG
+
ABCCCFFFFFCAEFGGGGGGGGHHHHHHHGHHHHHHHGHHHHHHHHH5FHHHHHHHGGGEGHHGGGGGGGHHHGHHHHHHHHHGFGFGGEFEAA?@B44B440F/?E/3//</////03>2@22><@D?@<<>..0000./<..<=0000/..:-:...:///.....:000000:./..;--..--9.;////:///.:/..9..//////9/...../://////.//.//9///:/..;.../;;/:/
@M03495:530:000000000-LYBTV:1:1103:15052:6818 2:N:0:CTGGAGTA+AACCGAAC
ATATTTTGCCGTTGATAAACCAGGGACTCAGGCTGGACCAAAGCTCACATGCTGACAGATCGGAAGAGCGTCGTGTAGGGAAAGAGTGTGTTCGGTTGTGTAGATCTCGGTGGTGGCCGGATCATTAAAAAAAAAATAGATAGTGGGGAGGTGAGGTGGCGTATGATGTGATGACGTATGTAGCTCATATAGTAATGTAAGGTTCATCGCTAGTGGGGCGATGCTATTAGTACGGCTCATACATGAGATGT
+
BCCCBFFFFFDBGGGGGGGGGGHGGGGHHHHHHHHGGHHHHHHHGHHHFHHHHHHHHHGFHHGGGGHHGGEGGFGHFGHGGHHHHHHHFHGHHGGFEEFGC4E?4BE40?/??E/?00/////@2@222@><A<<@0100<0000..-.;-..0.:/...-.-./000:00:000...0/0000000:00;:;0000:0000:000;00....00.;-.9-;..000000000..-:.0000000000:00
@M03495:530:000000000-LYBTV:1:1103:20437:6847 2:N:0:CTGGAGTA+AACCGAAC
ATATTTTGCCGTTGATAAACCAGTCACAACCACTTCTTGCCCTCCAAAGCTCACATGCTGACAGATCGGAAGAGCGTCGTGTAGGGAAAGAGTGTGTTCGGTTGTGTAGATCTCGGTGGTCGGCGGATCATTAAAAAAAAAAAATAAGTACTTGGATGTAATCTAGACTATGGCGCATACTCATAGAAGTAATGCTATCGGGTGCAGGATAGTCACGACGAATAACATGTACATGGTAGCTTACACAGTGC
+
BCABCFFFFFCCGGGGGGGGGGHHHHHGHEGGGGHHHHHHGHHHGHHGHHHHHHHHHHHGFGHHHHHHGDAFFHHGGGGFGFHFHGHHHHGFDGHHHFHGGFFGFFFBF4B4?FG?/?//3//>/////?<1<1=1F-<----:.000000000090/;00;0000;000000.-.-..000///////////:/;9//.--.-.9;../////9/..----:.///////9/////;////9////:///
@M03495:530:000000000-LYBTV:1:1103:19103:6867 2:N:0:CTGGAGTA+AACCGAAC
ATATTTTGCCGTTGATAAACCAGCTAATCCTGAAAAAAAAATCAAAGCTAAAAACTACAATGCTAAGACCACGATGTGACTGCTATCAAAGTTAGATATATATGTAAATTATTCATCTGTCAAATCCTAGAATTATATCATACCTGCTCCAGCAATCACGACCTGTAATGGTTTAGTGGGTTGTTCACTGTTTCTGAAAAATGAAGATAGTTGTCCAGCTTCCAAAAAGTTTATTGTGTTTTCTAGTGGAG
+
?AABBFFFFFBAGGGGGGGGGGHHFHHGHHHGGHHHFGGGGHFGHHHFHHFHGHFFHHHHHHHHGBHHHGCGGGHGHGHHFFGHHHHHHHFGFHFHHHHHHHHHHHHHHHHHHHHHHHEHEHFFGHGHHHHHHHHHHHHHHHHHHHHHHFHFFHGHFFHDECFGHHHHG@FFGGHGFHGFAFCDHHHHHHHHHHHHGGFH.CGG<CGHBCC;FGHHHHHFCGBGCC.AAFFGGFGGGFFGGGFFGGFGFFA
@M03495:530:000000000-LYBTV:1:1103:6596:6875 2:N:0:CTGGAGTA+AACCGAAC
ATATTTTGCCGTTGATAAACCACCCTCCCTGTGGTCGTTATCTTGCTCCTTCTGTCGTCAACGAATTTACTAATTCCAAAGCTCACATGCTGACAGATCGGAAGAGCGTCGTGTAGGGAAAGAGTGTGTTCGGTTGTGTAGATCTCGGGGGGCGGCGTATCATTATAAAAAAAAAAAGTATGACGTGTTTTTGAGAACTAGGCGTAAACACATGACTGAGCGAGGAATGGCGTAGCAATGTAGTGTCTAGG
+
BBCCCFFFFFCBGGGGGGGGGGGGGHHGGHHFGHBFEGGHHHHHHHHHHHHHHHHHGGGHGHGGGHHHHHHHHHHHHHHHHHHHHHHHHHHGBHHHGHHHGGGGHHHGGGGGGGFHHFHFHHHHHHHGGHHGGGDGEGGFB222>2FF/>E--:--:--.990:000000;9:9---.000000...:.//.:...00000//-.9..00..000090000-:---/000/-.--.00000099/000000
@M03495:530:000000000-LYBTV:1:1103:8206:6888 2:N:0:CTGGAGTA+AACCGAAC
ATATTTTGCCGTTGATAAACCAGTCAGGAGTCCAAAGCTCACATGCTGACAGATCGGAAGAGCGTCGTGTAGGGAAAGAGTGTGTTCGGTTGTGTAGATCTCGGGGGGCGCCGTATTATTAAAAAAAAAAAAATAAAATAAAGAGATGAGAGATGTAGCAAGGAAGATACGTTATGTTAGTGCTGAAGTTTGACGGAGGTGGAGATGACAACAGTGTTGAGAAGGTGATACAGTTCTGACATCTGGCTTAA
+
CCEDCFFFFFEBGGGGGGGGGGHHHHHHHGHHHHHHGHHHHHHHHHHGHGHHHHHHGGGGHHHGGGGFGHHHHGHHHHGHHHGHGGHEGGGGFFF4B444FHHF??C----9--..0<1:1<::0>-------.0111101<<1</101010.<<1111<</../.<1:1.:/<.B111111111100111:11.-..-.<<..:/0<0<1../:111.10.1/:00:1111111111110101110/.01
@M03495:530:000000000-LYBTV:1:1103:7572:6889 2:N:0:CTGGAGTA+AACCGAAC
ATATTTTGCCGTTGATAAACCAGCTAATCCTGAAAAAAAAATCAAAGCTAAAAACTACAATGCTAAGACCACGATGTGACTGCTATCAAAGTTAGATATATATGTAAATTATTCATCTGTCAAATCCTAGAATTATATCATACCTGCTCCAGCAATCACGACCTGTAATGGTTTAGTGGGTTGTTCACTGTTTCTGAAAAATGAAGATAGTTGTCCAGCTTCCAAAAAGTTTATTGTGTTTTCTAGTGGAG
+
AAABBFFFFFBAGGGGGGGGGGHGHHHHHHHHHHGFHGGGGHCGHHFBGHGGHFGHHHHHHHHHGHHHHHHHGGHGHFHHHHHHHHHHHHHFGGHHHHHHHHHHGGHHHHHHGHHHHHHHHHHGGGHHHHHHGHHHHHHGHHHFFFFFHHGHHFHHHHHGGGGGGHHGGFG??GHG=FFHGGGFHHGHHHHHHFGF<<<GCFHH0GHHFCGHHHHFEHHHHHBHCCC.EFGGGGGGFFFBFGBGEGGGFF?
@M03495:530:000000000-LYBTV:1:1103:15439:6899 2:N:0:CTGGAGTA+AACCGAAC
ATATTTTGCCGTTGATAAACCAGCTAATCCTGAAAAAAAAATCAAAGCTAAAAACTACAATGCTAAGACCACGATGTGACTGCTATCAAAGTTAGATATATATGTAAATTATTCATCTGTCAAATCCTAGAATTATATCATACCTGCTCCAGCAATCACGACCTGTAATGGTTTAGTGGGTTGTTCACTGTTTCTGAAAAATGAAGATAGTTGTCCAGCTTTCAAAAAGTTTATTGAGTTTTCTAGTGGAG
+
A?>AAFFF1FD1A1GDF3FFGCFCGBHH13GB1AF1AA/AAGHF1GBGFA1AF1A1AGAGHA1BFHCGB0GGEEHAG1FDB1BGHD0BG1E1BFD12BDFGGHFGD2GHHB22>>G2G1>2GH1B111BFHBFE>FFGDDB21<1FCC1B11F0FGFFG??@@AGGHF1F1FG<G1G<0GCFC?F1><GH0DD0DD=DF0.CF00;00;0<0:G00;C/:0000000C.000;FB00;90;0;000;0.09
@M03495:530:000000000-LYBTV:1:1103:13190:6912 2:N:0:CTGGAGTA+AACCGAAC
ATATTTTGCCGTTGATAAACCAGCTAATCCTGAAAAAAAAATCAAAGCTAAAAACTACAATGCTAAGACCACGATGTGACTGCTATCAAAGTTAGATATATATGTAAATTATTCATCTGTCAAATCCTAGAATTATATCATACCTGCTCCAGCAATCACGACCTGTAATGGTTTAGTGGGTTGTTCACTGTTTCTGAAAAATGAAGATAGTTGTCCAGCTTCCAAAAAGTTTATTGTGTTTTCTAGTGGAG
+
AAAAAFFFFFBBGGGFGGGGGGHHHHGHHGHHHHHGHGGGGHGHHHHHHHHGFHGHHHHHHHHHGBFHHEHHGEHGHGHDFHHHHHHHHHHHHHGHHHHHHHHHEGHHGFHHHHHHGHHHFFHGGHFHHHFHHHHGGHDFHHHFHHHHGHHH2CBGHCGFGCGGCGFD1@<?FCGGGGGFEGGFHGGHHFHHGGFB0DGGCHHGDB0CGHHHGFGEGGHHHCBHFCGEDB0FGGBBFFFBBFG0B0;;F9.
@M03495:530:000000000-LYBTV:1:1103:5669:6934 2:N:0:CTGGAGTA+AACCGAAC
ATATTTTGCCGTTGATCAACCAGCTAATCCTGAAAAAACAATCACAGCTAAAAACTACAATGCTAAGACCACGCTGTGACTGCTATCAAAGTTAGATATATATGCAAATTATTCATCTGTCACATCCTAGAATTATATCATACCTGCACCAGCAATCACGACCAGTCCTGGCAAAAAACCTGCAGAAAGGCCAATCAAATATATTCTCACTAGAGATGGAATGTGAGGCAATAATAGAGTACAAAGGTCGG
+
1>A11@331B>1111B1BBBA00ABBFF1DG11B1B0A0AAFG11B1/11DD1B/1B11AFBFD221F1AFAE/?E/02@21G1DGGF211BB2F12B2F2F222@B1@1BGGDGBGE>B2>1F>10121B1B1BG2B2B2B10>DG0B0B0/<B1111/?B>/@@@@11?001?C/<.C0FGF11<>1.<CCC//000==D0=G00:000<00:C0;//:0<0:;CF..C/C0900;;000;0BF/F0:-
@M03495:530:000000000-LYBTV:1:1103:15331:6986 2:N:0:CTGGAGTA+AACCGAAC
ATATTTTGCCGTTGATAAACCAGCTAATCCTGAAAAAAAAATCAAAGCTAAAAACTACAATGCTAAGACCACGATGTGACTGCTATCAAAGTTAGATATATATGTAAATTATTCATCTGTCAAATCCTAGAATTATATCATACCTGCTCCAGCAATCACGACCTGTAATGGTTTAGTGGGTTGTTCACTGTTTCTGAAAAATGAAGATAGTTGTCCAGCTTCCAAAAAGTTTATTGTGTTTTCTAGTGGAG
+
AABBAFFFFFBAGGGGGGGGGGHGHHHHHHHHHHHHHGGGGHCHHHFHHGHFBHGHHHHGGHHHHDHHGGHHGGHGGGHHHFHHEGHHHGHGFHFGHHHFHFHHFHHHHFHHHHHHHHHHHHGHHHHHHHHHHHHHHHHHHHHGHHHHHHHHHHGHHHHCEFGGHHHHG@FFBGGFGHHF<FGDHHHGHHFHDFHGDGHHHHHEHBHHHHHHHHFHHHEBCC/CGH.9.:CFFGGGFFGFGG0BFFFF.:.
@M03495:530:000000000-LYBTV:1:1103:9125:7019 2:N:0:CTGGAGTA+AACCGAAC
ATATTTTGCCGTTGATAAACCACCCTCCCTGTGGTCGTTATCTTGCTCCTTCTGTCGTCAACGAATTTACTAATTCCAAAGCTCACATGCTGACAGATCGGAAGAGCGTCGTGTAGGGAAAGAGTGTGTTCGGTTGTGTAGAGCTCGGTGGTCGCCGTAGCATTAAAATAAAAAATCGAGAGTGTGCAATTTTGATAGTGGAGGAGTCTAGAAACAAGTAGTGTATTTGAATAATATATTTAGCTACTTAT
+
CCDCCFFFFFCAGGGGGGGGGGGGGHHGGHHHHHHHGGGHHHHHHHHHGHHHHHHHGGGHGHGGGHHHHHHHHHHHHHHHHHHHGHGHHHGHHHHHHHHHGFGGGHHGGGGGGGHGHEHHHHGHFHHHFBGDDGGGGG2@D>22>1/>?AA/1>-.<-...=0==0<=000=0<-.0....-0000000;0000.0;;00.0....:/000000//./00;0/000000000::00000000000:0;000
@M03495:530:000000000-LYBTV:1:1103:22983:7030 2:N:0:CTGGAGTA+AACCGAAC
ATATTTTGCCGTTGATAAACCAGTCAGGAGTCCAAAGCTCACATGCTGACAGATCGGAAGAGCGTCGTGTAGGGAAAGAGTGTGTTCGGTTGTGTAGATCTCGGTGGTGGCCGTATCATTAAAAAAAAAAAAGATAAGCGATAGGTCAGCGTAAGTGAGAAGAGTGGATCAGTAGAGGAGACGTGATACTCGCACGAGCTGTGTCTACACTTCCAAGCGATCATGCGTGTCGAATGGATGTACGCTGTATT
+
CCBCCFFFFFCBGGGGGGGGGGHGGFHHHGHHHHHHHHBGHHHHGHHFHHHHHHHHGFGEGHHEEGGFE?GGHEFHGGGHHGGHFFEEGFFCAE2BFBE4E?GF/?E>//0?<//BBD333333B//BCC--..11111-...</000/<.:...000000/0.00.:<0.000000/<......./:00<.-<--<--.0</00<000/000000<..99..000....:...00000<:0:.....0:0
@M03495:530:000000000-LYBTV:1:1103:20548:7045 2:N:0:CTGGAGTA+AACCGAAC
ATATTTTGCCGTTGATAAACCAGCTAATCCTGAAAAAAAAATCAAAGCTAAAAACTACAATGCTAAGACCACGATGTGACTGCTATCAAAGTTAGATATATATGTAAATTATTCATCTGTCACATCCTAGAATTCTATCATACCTGCTACAGCAATCACGACCTGTAATGGTTTAGTGGGTTGTTCACTGTTTCTGAAAAATGAAGATAGTTGTCCAGCTTTCAAAAAGTTTATTTTGTTTTTTAGTGGAG
+
1>1>A3@31BD1AEEBGGGGG0001FHB1BG1D1B1FE/AEHFF1BEGEBG1B1AGGGFDD1122DCFGFHCEEHEHFBF2@F1@G02B11B22BGG@GDDGHH>2FDFEFHHB>FFB1FGB1BBG0G2FGEGD1BGF>BFHG0BGAB1F1FFHHE<1@/</<CF<1<1?<1??GHHFFEFGCAGBHEBG<DHFHH0=00<<<=000:CCG000000:/0;00<0<0..0;;BF000;99FG.?./;9.0.
@M03495:530:000000000-LYBTV:1:1103:21342:7046 2:N:0:CTGGAGTA+AACCGAAC
ATATTTTGCCGTTGATAAACCAGCTAATCCTGAAAAAAAAATCAAAGCTAAAAACTACAATGCTAAGACCACGATGTGACTGCTATCAAAGTTAGATATATATGTAAATTATTCATCTGTCATATCCTAGAATTATATCATACCTGCTCCAGCAATCACGACCTGTAATGGTTTAGTGGGTTGTTCACTGTTTCTGAAAAATGAAGATAGTTGTCCAGCTTCCAAAAAGTTTATTGTGTTTTCTAGTGTAG
+
1A1AA3BDFFD>1AGGB31AF0CA11FFFAFF1A11B0AEEG11FBDB11D1FF/FG11AGHHDGGBGHFHH/EH/01EEF1BFGFBF@GB1FD2GF2BDFDHG2BGDGFFGGFBHDGHHHB22BB2>211BEGHHHG22B2101F0CG1BBBF011@C////?0GGF1<1??01?<<C..>-.>1>1=DG00=000<<<CCD000:CHC0<0C:C0C/;0::G00..;B0900;FBB9//99C00B;009
@M03495:530:000000000-LYBTV:1:1103:11366:7046 2:N:0:CTGGAGTA+AACCGAAC
ATATTTTGCCGTTGATAAACCACCCTCCCTGTGGTCGTTTCTTGCTCCTTCTGTCGTCAACGAATTTACTAATTCCAAAGCTCACATGCTGACAGATCGGAAGAGCGTCGTGTAGGGAAAGAGTGTGTTCGGTTGTGTAGAGCTCGGTGGGCGGCGTAGCATTAAAAAAACAAGGTCATTAGATCACAGTATTCTCACGTCAGCACAAACAAGAAGAACCGCAGGCGCTTAGCTGACACTGAGTAGCTGTG
+
ABBBBFFFFFCAEGGGGGGGGGGGGHEGGHHHHHGGGGGGHHHGHHHHHGHHHHHGGGHFHGGGHHHHHHHHGHHHGHHHHHHHGHHHHHHFHHGGHHHGGGGHHGGGGGEEFGHGG?GGHHHGF3FBB3CCGGGD?2@2222@2A@<?E/.<-<----.00;;0000--.C;/.00000000000;00:00090000:....00./;...;////0//.-----.--9..90000/0;9000;0B0000/
@M03495:530:000000000-LYBTV:1:1103:17194:7065 2:N:0:CTGGAGTA+AACCGAAC
ATATTTTGCCGTTGATAAACCAGCTAATCCTGAAAAAAAAATCAAAGCTAAAAACTACAATGCTAAGACCACGATGTGACTGCTATCAAAGTTAGATATATATGTAAATTATTCATCTGTCAAATCCTAGAATTATATCATACCTGCTCCAGCAATCACGACCTGTAATGGTTTAGTGGGTTGTTCACTGTTTCTGAAAAATGAAGATAGTTGTCCAGCTTCCAAAAAGTTTATTGTGTTTTCTAGTGGAG
+
ABBBBFFFFFBAGGGGGGGGGGHHHGHHHFHHHHHGHGGEGHHHHHHGHHHFFHGHHHHHHHHHGFHHHFHHGGHGHHHHFFHFDEGHFFHHHHHHHHHHHHHHHHHHHHHHHHHHHHHHGHGHGFGHHHHHHGHHHGHHHHGFHHAFFHHHFHHHFFHGDGGGHF1GB?GFDGHFGHHFFGGDHHHGHHHHHGHG0=DG<CGHDFGHHHFFFHHFFFGGFHHFGFF.9CFFCFGGBFBFFGEFFFBFFGG
@M03495:530:000000000-LYBTV:1:1103:20506:7073 2:N:0:CTGGAGTA+AACCGAAC
ATATTTTGCCGTTGATAAACCACCCTCCCTGTGGTCGTTATCTTGCTCCTTCTGTCGTCAACGAATTTACTAATTCCAAAGCTCACATGCTGACAGATCGGAAGAGCGTCGTGTAGGGAAAGAGTGTGTTCGGTTGTGTAGATCTCGGTGGGGGGCGCTAGTTTTATTGAAAAAAAGTCGTGCTGGTGACGCCTGTCGTGTAGGCCAGAGTGTGCGGTCGACGTCCGCACCACTACTCACGCTCCCTACAA
+
1A1AAD33DFDAE1CEGFGBGCFFFHHGGFF1B0FDA0A/FDFG2FDGE1FAGBGHCFAG/G?CF/FBBGHFDGFGGFFHFHHFCGFDGGBGBGFH0FF>AE>E0F0/EEGECFFBG/GB<G0<FHBGC0B?CFB@?<0212212>?//?C<->--@-9--////////////----//-----///-//-----/;---9-9/;/-;--99://9-;;-9----99;@;---///;///:----;-/-//
@M03495:530:000000000-LYBTV:1:1103:22016:7100 2:N:0:CTGGAGTA+AACCGAAC
ATATTTTGCCGTTGATAAACCAGCTAATCCTGAAAAAAAAATCAAAGCTAAAAACTACAATGCTAAGACCACGATGTGACTGCTATCAAAGTTAGATATATATGTAAATTATTCATCTGTCAAATCCTAGAATTATATCATACCTGCTCCAGCAATCACGACCTGTCCTGGCAAACAACCTGCAGAAAAGCCAATCAAATATATTTTCACAAGAGATGGAATGTGAGGCAATAATAGAGTACAAAGGTTGA
+
BCCCBFFFFFCAEGGFGGGGGGHHHHHHHHHHHGHDGGGFGHHHGHHGHGFHHHGHHHHHHHHHHGHHHHHHGGHGHHHHHGHHHHHHGFHHHHHHHHHHHHHHHHHHHHHHHHHHHHHHHHHHHHHGEGFHHHHHHHHHHHHHHHEHFHHHHFFHHHHFDGGGHHHGHFGHGFHHHHFGHHFFHBC<GGGFHHHGFFDFHHHHHHHGHHFGGGGBCGHGGHGCF9FF?EFEFFBFGGFBFFGFFF/0;C/
@M03495:530:000000000-LYBTV:1:1103:19848:7104 2:N:0:CTGGAGTA+AACCGAAC
ATATTTTGCCGTTGATAAACCACCCTCCCTGTGGTCGTTATCTTGCTCCTTCTGTCGTCAACGAATTTACTAATTCCAAAGCTCACATGCTGACAGATCGGAAGAGCGTCGTGTAGGGAAAGAGTGTGTTCGGTTGTGTAGAGCTCGGTGGGGGGCGGGTCATTTAAAAAAAAAGATAAGTCATGACAGCTGAAGACGCAGACAGCTCGCTGCATCTACTGCTGGAGCGCACGAGAGATCATCCTATGTAG
+
BBCCCFFFFFCAGGGGGGGGGGGGGHHGGGHHHHHHGGGGHHHHHHHHHHFHHGHHGGGHGHGGFHHHHHHHHHHHHHGHHHHHFHHHHHHHHHHGHHHHGGGGGGGGGGGEGHHGHFFGEGGGHHFHHHHGGGFGGG@2D222@1//<?//--------:900000000;9=@.;0009000090000.000000/.----.;9.00.-.../00;00000000../---:-.:.-:000:000090090
@M03495:530:000000000-LYBTV:1:1103:15548:7108 2:N:0:CTGGAGTA+AACCGAAC
ATATTTTGCCGTTGATAAACCAGCTAATCCTGAAAAAAAAATCAAAGCTAAAAACTACAATGCTAAGACCACGATGTGACTGCTATCAAAGTTAGATATATATGTAAATTATTCATCTGTCAAATCCTAGAATTATATCATACCTGCTCCAGCAATCACGACCTGTAATGGTTTAGTGGGTTGTTCACTGTTTCTGAAAAATGAAGATAGTTGTCCAGCTTCCAAAAAGTTTATTGTGTTTTCTAGTGGAG
+
AABCCFFFFFCAGGGGGGGGGGHHHGHHHHFHHHHGGCCFGHHHHHFFHHHGHHGHHHGHHHHHHFHHHHHHGGHGGBF4GHFHHHHHHHHHGHFDFFHHHHHHGHHHHHHHHHHHHHGHHHHHHHHHHFHHHHGHHGHEHHHHHHHHBGGGHHHHHHHCCCFGHHFBGFDFHHHGGGHGGFGGHHGHHHGHHFHHHHFGFHHHHHHHGHHHHHGGFHEFHF0CCGCEDBFFGGGGFGBCFGBFB0CB.0.
@M03495:530:000000000-LYBTV:1:1103:14437:7147 2:N:0:CTGGAGTA+AACCGAAC
ATATTTTGCCGTTGATAAACCAGGGACTCAGGCTGGACCAAAGCTCACATGCTGACAGATCGGAAGAGCGTCGTGTAGGGAAAGAGTGTGTTCGGTTGTGTAGATCCCGGGGGTGGGCGTATCATTTGAAAAAAGAAGCACCGCACTAGGATGGCAGGGGAGGCCGATATCGAAGAACCGTGGCTGCAGTAACGTGATGAAGCTAATCTCACACGAGAAGATGACAGAAGACAGGCAACGAAGTTCAGTGT
+
AAABBFFFFFCAGGGGGGGGGGHGGGGHHHHGHHHGHHHHHEFHHHGHHHGHHHFHHHGFHHGGGGHGHGGGGEFHFGFGGFAGCGFFFG1?FEGFGFGDG4344?32?//<@/////<--.<1>111<1<0<-...////:-----00/;0/.//.---.--..-----/9./..//.-..--..9//;/;/./../9///:9//////////---9.////////;/9////....;-:.../:9///:
@M03495:530:000000000-LYBTV:1:1103:11649:7153 2:N:0:CTGGAGTA+AACCGAAC
ATATTTTGCCGTTGATAAACCAGCTAATCCTGAAAAAAAAATCAAAGCTAAAAACTACAATGCTAAGACCACGATGTGACTGCTATCAAAGTTAGATATATATGTAAATTATTCATCTGTCAAATCCTAGAATTATATCATACCTGCTCCAGCAATCACGACCTGTAATGGTTTAGTGGGTTGTTCACTGTTTCTGAAAAATGAAGATAGTTGTCCAGCTTCCAAAAAGTTTATTGTGTTTTCTAGTGGAG
+
>AAAAFBDFBB>?AGGGDFGGAFDCGFHF5G4F3FDAEAEFHHFHGHHHHHEDDACHGHHFFCGG5FHDFGEF@GFEGHEHHHFGHHE4GHHHHFFEGHBGHHF44?GFDGHHHB?GGHGFHDGGHHGHBFDHFHHHF3BFGH23BGHHBGHBFHHGHH/CFCDHHG1<@<??F?D1=FGDGFGGFBDGHHB0DGG0G0D.<D=GFCG00;GBC0CFHB0GFFFC0...;;BBFGF9F/9B/0;00;0.0;
@M03495:530:000000000-LYBTV:1:1103:12149:7161 2:N:0:CTGGAGTA+AACCGAAC
ATATTTTGCCGTTGATAAACCAGCTAATCCTGAAAAAAAAATCAAAGCTAAAAACTACAATGCTAAGACCACGATGTGACTGCTATCAAAGTTAGATATATATGTAAATTATTCATCTGTCAAATCCTAGAATTATATCATACCTGCTCCAGCAATCACGACCTGTAATGGTTTAGTGGGTTGTTCACTGTTTCTGAAAAATGAAGATAGTTGTCCAGCTTCCAAAAAGTTTATTGTGTTTTCTAGTGGAG
+
>AAABFFFFFBAEEGGGGGGGFHHHHHHHHHHHGHHHGGGGHHHHGHHHHFHFHGHHHGFGHHHGGHHHHGHGGHGFGFHHFFHHHHHHGGHHGHHHHHHHHHHBFHHGHHHHHGHHHHHFHHHHHHHHGBGHGGHBGHHHHHFHHHFFHHHGHHHGGHGGGGGHHHHD?<?FHHHFHHEDFGGHHHGHFHHFFHHGGDGCGHHEGHFHHFGGHHGFHFHFGHHEGA.90CFGGGG99FGEGEGFGGGEF?
@M03495:530:000000000-LYBTV:1:1103:22838:7168 2:N:0:CTGGAGTA+AACCGAAC
ATATTTTGCCGTTGATAAACCAGGACTCAGGCTGGACCAAAGCTCACATGCTGACAGATCGGAAGAGCGTCGTGTAGGGAAAGAGTGTGTTCGGTTGTGTAGATCTCGGGGGTCGCCGGATCATTAAAAAAAAAAAGATACTGGATATAGACTGCCGGGAAACAATAAGTGGCAAAGAACAGAGATCAGTCACGGGACATGTAGCAAGCATAACCCAAGATAGTCTATGAGTGTGGACTGCAAAGCACGTC
+
CCCCCFFFFFCAGGGGGGGGGGHGHHGHHHHHHHGHHHHHHHHHGHHFFHHHHFHHHHHHGGGGGFFHGAEE>EGGHHGFHHHFGBGGHCGGGGCFGDG2?DE4444BF/<///B/?</-<-01=1FFB><<C@-;..:00000/000000:00//--9--.//.0000000./0.//.//////000000;0..-.-.;00:;00:/./00000.....0000000:0000000.000./000/;:/-..
@M03495:530:000000000-LYBTV:1:1103:20920:7190 2:N:0:CTGGAGTA+AACCGAAC
ATATTTTGCCGTTGATAAACCAGCTAATCCTGAAAAAAAAATCAAAGCTAAAAACTACAATGCTAAGACCACGATGTGACTGCTATCAAAGTTAGATATATATGTAAATTATTCATCTGTCAAATCCTAGAATTATATCATACCTGCTCCAGCAATCACGACCTGTAATGGTTTAGTGGGTTGTTCACTGTTTCTGAAAAATGAAGATAGTTGTCCAGCTTCCAAAAAGTTTATTGTGTTTTCTAGTGGAG
+
AAABBD5DFFD>EFCGGGGEGGHHHGHHHGHB5GFFAEEA0GHGGHFFHHHHHFGEHEBFFFHGH5FGFHCCEEHF?FDFGHHFFHHEGHHHHGHGHGHHHFHFGEGHHHFFHHHHHHGHGFGBFDCFFHHFGHDGDG33BDG2FHFBF2CGBG2@B22//</CFGFGB@?GGAF1=1<.CFFGHHEGGHGHHDFFDD0D.C<F000;B0CGHHF00C/<GCC:00;ADGBFFFC00;:FG/0;;C0FFF?
@M03495:530:000000000-LYBTV:1:1103:23209:7214 2:N:0:CTGGAGTA+AACCGAAC
ATATTTTGCCGTTGATAAACCAGCTAATCCTGAAAAAAAAATCAAAGCTAAAAACTACAATGCTAAGACCACGATGTGACTGCTATCAAAGTTAGATATATATGTAAATTATTCATCTGTCAAATCCTAGAATTATATCATACCTGCTCCAGCAATCACGACCTGTAATGGTTTAGTGGGTTGTTCACTGTTTCTGAAAAATGACGATAGTTGTCCAGCTTCCAAAAAGTTTATTGTGTTTTCTAGTGGAG
+
ABBBBFFFFFBAGGGGGGGGGGHHHHHHHHHHHGFFFGGGGHHHHHHHHHHFFHGHHHGHHHHHHHHHHHGHGGHGHHHFGHFHHHFHHGHFGHHHHHHHGHHHHHHHEGHHGHHHHHGHEHHGHHHGHHHHGHHHHHHHHHHFHHGEFGHGGFGHHGHGGGGGHHFGGDD1DGHGGF0GEF?CHHHHHDGHHHHHHFHHFFHH0..:EDGBGFGGGFHHFCHGGGE.9BFFFGFGGGFGFFFGFFFG?BA
@M03495:530:000000000-LYBTV:1:1103:13514:7216 2:N:0:CTGGAGTA+AACCGAAC
ATATTTTGCCGTTGATAAACCAGGACTCAGGCTGGACCAAAGCTCACATGCTGACAGATCGGAAGAGCGTCGTGTAGGGAAAGAGTGTGTTCGGTTGTGTAGATCTCGGTGGTGGCCGGATCATTAAAAAAAAAAAATAATAGTGGCAACACACATACTTTAGCAACATCTATCTCATCCGACACCAGAGCACAGCACTTATTAATGATTGGATCGTACGCTGTGAGTAGCTACGCGGTGTCATTCGCACT
+
BCCBCFFFFFCAGGGGGGGGGGHGHHHHHHHHHHGHHHHHHHGHHHHHHHHGHHHHGHHHHGGGGGHHGEGFFGHGGHGHHHHHHGHGHHHFEGGGGGG2E3?4?DBGF//??//00<///<@2>DDHFF@@@DG--.0000<00../0......0:0000<0000../0000900000:..--9...../0.9/./.::00000;000;;.000./..-...:::00000000.---9-.000:0;..9-
@M03495:530:000000000-LYBTV:1:1103:8014:7236 2:N:0:CTGGAGTA+AACCGAAC
ATATTTTGCCGTTGATAAACCAGCTAATCCTGAAAAAAAAATCAAAGCTAAAAACTACAATGCTAAGACCACGATGTGACTGCTATCAAAGTTAGATATATATGTAAATTATTCATCTGTCAAATCCTAGAATTATATCATACCTGCTCCAGCAATCACGACCTGTAATGGTTTAGTGGGTTGTTCACTGTTTCTGAAAAATGAAGATAGTTGTCCAGCTTCCAAAAAGTTTATTGTGTTTTCTAGTGGAG
+
AA?AAFFFFFD1A1FGGGGGGGFHHHHFHHHH11BGFGECCGHHHHGHHHHG1BACGCGFGHHHHBFHGGHEAGHG0GGEHHFFHHBGHHHHHHHHHHHGHHHHGHHHHHHHHHHHHHHHHHFHGHHHHHHHGHHHFFHHHHFCFHGHHGGHFHGHFFHGGCGGHHHHHFGF<FFH1=FA>FCCHHHHFHHGFHHHDG0=.<DF0GHHFGCFHGGFHFFHGF/CFH.ECBFFFFBFFGGGGFG0BBFGEGE
@M03495:530:000000000-LYBTV:1:1103:18451:7245 2:N:0:CTGGAGTA+AACCGAAC
ATATTTTGCCGTTGATAAACCAGCTAATCCTGAAAAAAAAATCAAAGCTAAAAACTACAATGCTAAGACCACGATGTGACTGCTATCAAAGTTAGATATATATGTAAATTATTCATCTGTCAAATCCTAGAATTATATCATACCTGCTCCAGCAATCACGACCTGTCCTGGCAAACAACCTGCAGAAAAGCCAATCAAATATATTTTCACAAGAGATGGAATGTGAGGCAATAATAGAGTACAAAGGTTGA
+
AAABBFFFFFCAGGGGGGGGGGHHHHHHHHHGHHHHHGGGGHFGHHBFGEHFBGGHHHGHHHHFHHGHFHFGGGGGHGHFEFBG4FGGHGHFGHFHGHFHHHHGFHHHHHHHHHHHGHHGHHGGHHGHHHHHHHHHFDHHHHFHHHHGGHHHHHFHHFH?CCDDFHHF<?GHHHHHHHEFHFFEFGHHHBGFHFHFHGFBGHFEHHHFHHFHFHHFHHHHCGGGGGGGGGGGFFBFBFB0CFBBFFG9CB/
@M03495:530:000000000-LYBTV:1:1103:9720:7245 2:N:0:CTGGAGTA+AACCGAAC
ATATTTTGCCGTTGATAAACCACCCTCCCTGTGGTCGTTATCTTGCTCCTTCTGTCGTCAACGAATTTACTAATTCCAAAGCTCACATGCTGACAGATCGGAAGAGCGTCGTGTAGGGAAAGAGTGTGTTCGGTTGTGTAGATCTCGGTGGTCGCCGTGGCATTAAAAAAAAAAAATGATAAGGTGTGTGCATAGAGCGTCAGGAGCAACGATGTCGAATCGAAGTCGTTAGAGATGTCGCATCATTTGAT
+
BCCCCFFFFFCAFGGGGGGGGGGGGHHGGHHHHHHHFGGHHHHHFFHHHHHHHHHGGGFHGHGGGHHHHHHHEHHHHHFHHHHHHHHHHHGHFHHHGHHHGGGGHHHGGGGGGHHHHGHHHGHHHHGHFHGGGGGGGG@DGD2@FFHFDEGA1>-.>----<<00=0=0-;:-9;-;0000000;00...00000000:....90..;/9-....0::.0.;./.90....;000000:.:-.-0000000
@M03495:530:000000000-LYBTV:1:1103:25821:7274 2:N:0:CTGGAGTA+AACCGAAC
ATATTTTGCCGTTGATAAACCAGCTAATCCTGAAAAAAAAACTAACGCTAAAAACTACAATGCTAAGATCACGATGTGACTGCTATCAAAGTTAGATATATATGTAAATTATTCATCTGTCAAATCTTAGAATTATATCATACCTGCTCCAGCAATCACGACCTGAATTTGGGCCACGTGCTTGGTGATCTGGCGTGTCTCAACAAGTTGCCTCCTGGCAAACAACCTGCAGAAAAGCAAATCAAATATAT
+
?AAA@FBD1BA1AEGBG3DFGGEA111AF3DD1A1G00/AA/1AF1B/AEA1BB/BB111111FGDCF21E>//>EB1BG2B>FE202BB1BBGHF2@22BEGE2BBE22>2BE2F2BGH2GH1EG22BFGGHFBGFFFD2GB0D10FGCHHGFBGCBHGEG/C<0?@1?GGGG.AA<>..<<0.<CF0=D0DGGGGGCG0G0/0./00=C00:99BCFF0.9;EE99..;/0//:F.///0;BF////;;
@M03495:530:000000000-LYBTV:1:1103:14997:7278 2:N:0:CTGGAGTA+AACCGAAC
ATATTTTGCCGTTGATAAACCAGTCAGGAGTCCAAAGCTCACATGCTGACAGATCGGAAGAGCGTCGTGTAGGGAAAGAGTGTGTTCGGTTGTGTAGATCTCGGGGGGCGCCGTATCATTAAAAAAAAAAAAAATAGAGAAGAATGCAGGAATAGGGTGGAGTGAAGAGAAAAAGAAAAACAAGTACGAGGTGCGACGAAAGATAGTGGGAGCGCTCAGAGCAGTGAACGGACGCAGCATAGAGATATCGG
+
AACCCFFFFFCAFGGGGGGGGGHHHHHHHGHHHHHHHHHHHHHHHHHHHHHHHHHHGGGGHHHGFGGEGGHGHGHHHHGHGHFHGFGGGGGGGG2BG44BF40F/>C--;-9A-9..00;0;9FFFA-;@-:9-.000000/0/000009.:0000./9-..;.0000.990/9...9/..../000...-.:0-.----../;0000...;9--.../00/0/09000..9----:-.0000000000.9
@M03495:530:000000000-LYBTV:1:1103:23230:7278 2:N:0:CTGGAGTA+AACCGAAC
ATATTTTGCCGTTGATAAACCAGCTAATCCTGAAAAAAAAATCAAAGCTAAAAACTACAATGCTAAGACCACGATGTGACTGCTATCAAAGTTAGATATATATGTAAATTATTCATCTGTCAAATCCTAGAATTATATCATACCTGCTCCAGCAATCACGACCTGTAATGGTTTAGTGGGTTGTTCACTGTTTCTGAAAAATGAAGATAGTTGTCCAGCTTCCAAAAAGTTTATTGTGTTTTCTAGTGGAG
+
AAABBFFFFFBAF2FFGGGGGGHHHHHHHHHHHHHHHGGGGHFHHHB2GHFHHHGGHHHHHHGHHFHHHGHHGGHGHHHHHFFHHHHHGEGHHHHHHEFFFHFHFFHHHHHHGGHHHH4GGHFHGHHGHHHHHHHHHHHGGHHHHHFFFGHHFFFFHHHGGGGGHHHB1??FGGH1>D0FCF?CGFHHHHFHHHHHHFHHCFHF0CB0GGH0GHFFGHHHBHCGBCG?A:CFFGEBFBCFFFFB00CG.99
@M03495:530:000000000-LYBTV:1:1103:18015:7321 2:N:0:CTGGAGTA+AACCGAAC
ATATTTTGCCGTTGATAAACCAGCTAATCCTGAAAAAAAAATCAAAGCTAAAAACTACAATGCTAAGACCACGATGTGACTGCTATCAAAGTTAGATATATATGTAAATTATTCATCTGTCAAATCCTAGAATTATATCATACCTGCTCCAGCAATCACGACCTGTAATGGTTTAGTGGGTTGTTCACTGTTTCTGAAAAATGAAGATAGTTGTCCAGCTTCCAAAAAGTTTATTGTGTTTTCTAGTGGAG
+
AA?ABFFFFFBAFGGGGFGGGCHHHHHHHHHHGHGHHGGGGHGHHHHHHGHHHFFHHHFGHHHGHFHHEHHHGCEGFHHHHFHGFDHHGHHHHGFHHHHHHHHHHHHHHGHHHHGHHFGHFGGHHFHHGHHHHHHHBHFHHHGFHGGFFHHHCHGGHHHGDGGGHHGHFFG?FGF1FGHGEFCEHHHHGHGHFHHHHHFFHFFHFHHHHCFFHHGGFGHH0;C0CC.AECFGGGGGGFFG/90FBCGFFGE
@M03495:530:000000000-LYBTV:1:1103:8154:7333 2:N:0:CTGGAGTA+AACCGAAC
ATATTTTGCCGTTGATAAACCACCCTCCCTGTGGTCGTTATCTTGCTCCTTCTGTCGTCAACGAATTTACTAATTCCAAAGCTCACATGCTGACAGATCGGAAGAGCGTCGTGTAGGGAAAGAGTGTGTTCGGTTGTGTAGATCTCGGTGGTTGCCGGATCATTAACAAAAAAAAAATAGTTGACGTATGGTGTCTAATGAGTGCAGATGGACTGTAAATATAAAGATGAGTAGACGACGTCTCATGTATA
+
CCCCCFFFFFCAEGGGGGGGGGGGGHHGGHHHGHHHGGGHHHHHGHHHHHHHHHHHGGGHGHGGGHHHGHHHHHHHHGHHHHHHHHHHHHHHHHHHHHHHGGGGGHHGGGGGGHHHHFHGHHFHHGGHCGHGGGGGGG@2F222>20F/?C//?01<--.-<0DD00<<<.C@:---.0000000...0//;0:0;00;0;0900000000/00.900;0000000000000:900.----.//0000000
@M03495:530:000000000-LYBTV:1:1103:7939:7349 2:N:0:CTGGAGTA+AACCGAAC
ATATTTTGCCGTTGATAAACCAGCTAATCCTGAAAAAAAAATCAAAGCTAAAAACTACAATGCTAAGACCACGATGTGACTGCTATCAAAGTTAGATATATATGTAAATTATTCATCTGTCAAATCCTAGAATTATATCATACCTGCTCCAGCAATCACGACCTGTAATGGTTTAGTGGGTTGTTCACTGTTTCTGAAAAATGAAGATAGTTGTCCAGCTTCCAAAAAGTTTATTGTGTTTTATAGTGGAG
+
ABABBFFFBF?AEEGGGCGBGGHHHHGHCHGA5BEH22EEEGFGHF5EGHFHHFFHHGHHGDFHH5CGHBC1EEEEEGHHFHHGHFFHHF3BG4FGGHHHGHHHBGHHFHHHHHHFHFHHHHEHFGG4GHGHHHHHEGHFHHHFHHFEGFHCHHFDBFFGGCGGHDGB1@DGFHFF1F0F<FGGHGFF0GF<<DHF=D0DHGFG0;:0:CCGFH0;0:/CGH/G0C.A.CFBFGFFFF//:F0CF0;B?FE
@M03495:530:000000000-LYBTV:1:1103:21442:7397 2:N:0:CTGGAGTA+AACCGAAC
ATATTTTGCCGTTGATAAACCAGCTAATCCTGAAAAAAAAATCAAAGCTAAAAACTACTATGCTAAGACCACGATGTGACTGCTATCAAAGTTAGATATATATGTAAATTATTCATATGTAAAATCCTAGAATTATATCATACCTGCTCCAGCAATCACGACCTGTAATGGTTTAGTGGGTTTTTCACTGTTTGTGAATAATGACGATAGTTGTCCAGCTTCCATAAAGTTTATTGTGATTTATAGTGGTT
+
1>>A?DBF1DDA??CGFBBGG0GHGCHHFHGG1A1BBAEAAF11BFB0FAG11B/CFB11DFG2221@GFFE//FE01EE2101F2FBFH1FB2@G222@2FGGDDGGHGFHFE2F2BFG2BEGBE1B21B1EGHEFFFFDB10BFA1B111BB0F1@1//<<C0?1FHFF1G0<11?0..>...01>B1=DG/<C000=0=0=0.<EC.CGFH000;/;0;GB00:9;C;9FGFB00000;;90000.0.
@M03495:530:000000000-LYBTV:1:1103:11992:7416 2:N:0:CTGGAGTA+AACCGAAC
ATATTTTGCCGTTGATAAACCACCCTCCCTGTGGTCGTTATCTTGCTCCTTCTGTCGTCAAAGAATTTACTAATTCCAAAGCTCACATGCTGACAGATCGGAAGAGCGTCGTGTAGGGAAAGAGTGTGTTCGGTTGTGTAGATCTCGGTGGTGGGCGGGTGCTTAAAATAAAAAAAAGTAGAGATGTCAATTATGAGGGGGAGATGAGAGGTGACGAGCGGTTAGATTCTGGCGACGTGATCGACGTTCAT
+
BCCCCFFFFFCBGGGGGGGGGGGGGHHGGHHHHHHHGGGHHHHHHHHHHHHHHHHHGGGHGHGHHHHHGHHHHHHHHGHHHHHHHHHHGHHHGHHHFHHHGGGEEHHGGGGGGEGGHFHHEHFGHHGHHHFGCGDGEC2>D22>22=?/<C////.---;-.0;000;000000---90000:0;0;0000000000/.----./0:00;.:.00..--9-.9..0:000000;----../0..---./00
@M03495:530:000000000-LYBTV:1:1103:12564:7452 2:N:0:CTGGAGTA+AACCGAAC
ATATTTTGCCGTTGATAAACCACCCTCCAAAGCTCACATGCTGACAGATCGGAAGAGCGTCGTGTAGGGAAAGAGTGTGTTCGGTTGTGTAGATCTCGGTGGTGGCCGGGTCATTAAAAAAAAAAAAAAGAGGGAAGAGCAAGAGTGTGGATGACGTGTGAATAAGCGGGGCAAGATACGAGAAGAAGTAGTATTGACAAATTGCAGTGTAAAGAAGCTGCAGAATAACAGACAGATAAGAGAAGCATGAA
+
ABBCCFFFFFDBGGGGGGGGGGGGGHHGHHHHHHHHHHHHHHHHHHHHHHHGGGGHHHGGGGEEFCGHGEHGHHHHHHHFGHGGGGGGFCFG444@FHF/>E>//00E//</0BF33?FDB<<//----<./...<.../0/</.:000.0<:0<.../.:000000------../:00...../0:/00000000:000/0000000:000000./0000/00:0<0000:.://000000/0/00000<
@M03495:530:000000000-LYBTV:1:1103:18429:7469 2:N:0:CTGGAGTA+AACCGAAC
ATATTTTGCCGTTGATAAACCAGGACTCAGGCTGGACCAAAGCTCACATGCTGACAGATCGGAAGAGCGTCGTGTAGGGAAAGAGTGTGTTCGGTTGTGTAGATCTCGGTGGTCGCCGGATCATTAAAAAAAAAAAAATATAGAGGGTCGGAGGGCGCGTAGAGTGTCGCTATATAAATAAGCTAGTAACGGCATTCAATGGTTCGTCTGGTGCCTGGACTGCTGTCGAGCGATGTGAGCTGATCGGTTGA
+
ABBCCFFFFFDCGGGGGGGGGGHGHHHHHHHHHHGHHHHHHHHHHHHHHHHHHHHHHHHHHGGGGFGHGEFGFFHHHHGHHHHCGHHHHHHGGGEFGGGFFFB4DFD0F?EE/3///<////0>FF>FFGCGGC<---.000000/..:-----9.---9-9.000;0....;0900000000;000009.-:--0000900000-..../;;0/00./.9./09009.-.;-;..900000000....-/
@M03495:530:000000000-LYBTV:1:1103:19635:7486 2:N:0:CTGGAGTA+AACCGAAC
ATATTTTGCCGTTGATAAACCAGCTAATCCTGAAAAAAAAATCAAAGCTAAAAACTACAATGCTAAGACCACGATGTGACTGCTATCAAAGTTAGATATATATGTAAATTATTCATCTGTCAAATCCTAGAATTATATCATACCTGCTCCAGCAATCACGACCTGTAATGGTTTAGTGGGTTGTTCACTGTTTCTGAAAAATGAAGATAGTTGTCCAGCTTCCAAAAAGTTTATTGTGTTTTCTAGTGGAG
+
AABBAFFFFFB>FGCGGF5FGGHCF5FGHHHHHFHGFEEAEGFHHHHGHGE5FHEFHB3FFFFHHEHHHHHGGGHGHHHFHGHH44FHFFHGFFGHGHHHHHHHHGFHHGGHHHHHHHGHHHE?BGHGFF3GGHHHHHHHHHEGHHHHH2GFFHHGGHFFDCFGGGGG1@??<GHHHFHECFFGHHGEBGDGHFHFDD<DGHHH=C:CFCGHGFCGBCCCCCCBF0CAEGGGGGGEBB;F/FC90;;B.9.
@M03495:530:000000000-LYBTV:1:1103:20268:7498 2:N:0:CTGGAGTA+AACCGAAC
ATATTTTGCCGTTGATAAACCAGCTAATCCTGAAAAAAAAATCAAAGCTAAAAACTACAATGCTAAGACCACGATGTGACTGCTATCAAAGTTAGATATATATGTAAATTATTCATCTGTCAAATCCTAGAATTATATCATACCTGCTCCAGCAATCACGACCTGTAATGGTTTAGTGGGTTGTTCACTGTTTCTGAAAAATGAAGATAGTTGTCCAGCTTCCAAAAAGTTTATTGTGTTTTCTAGTGGAG
+
AABBBFFFFFBAEGGGGFGGGGGHHFHHHHHHHHHFFEFGGHHFHHHHHHHBGHGHG3GHFHHHHHEGFHHHGGEFGFHHHGBHHGHHHHFHGH@FGHHHHHHHHHHHHHGHHHGHHHGHBHHHHHHFHGHHGHHHHGG3FGHFHHEEHGFFFGHHHGHGDGGGHHHHD@DFGHHHHFHHDFCGHHHGGHHHHHFE=D<DGHHDFHFGHHFFFGGGC/FFF:G0CCCEEFBFGGGBBFFFGE0CFFFGGBA
@M03495:530:000000000-LYBTV:1:1103:24300:7498 2:N:0:CTGGAGTA+AACCGAAC
ATATTTTGCCGTTGATAAACCACCCTCCCTGTTCCAAAGCTCACATGCTGACAGATCGGAAGAGCGTCGTGCAGGGAAAGAGTGTGTTCGGTTGTGTCGATCTTGGAGGCCGTCCTCTCCTGTACTAGAAAGTCCACGTCGCTATCTGTCCCGCCACACCACCACATGCAAATGAACGCCTGGCTTTACCACCAACCCTTCCACATCACTCTCGTGCTCCTGTCTCTGCTCCTCTTCAGTCCTCACGTCCC
+
AAAA?FFDDDDAEA1FG3FBECF0EGEEGFHFFGHGFFFHGFFGFHHBGHFFFG0FCG??FGFFFEA/EEE/B1BF/B>00FBG@1F02?EFE@E/02///0012110?/</////>100111B>2211@>112111/?///<//?1<1111---<..........<0;000000::..-.;.././00009A...=9;///09/90900C009-999////;/9//9//;//-/://////;//----9:
@M03495:530:000000000-LYBTV:1:1103:19537:7498 2:N:0:CTGGAGTA+AACCGAAC
ATATTTTGCCGTTGATAAACCAGGGACTCAGGCTGGACCAAAGCTCACATGCTGACAGATCGGAAGAGCGTCGTGTAGGGAAAGAGTGTGTTCGGTTGTGTAGATCTCGGGGGGCGCCGTGTCATTAAAAAAAAAAAGAAGGGATGTGTACGGGGAGGTAGGCGGGGTGTAGACGATGCTAAAGAGGAGGCATATACATGCACGGCGAAGCAGGAGGTCGGTTCGCTCACATCTGAAACCTCTGCAGAATT
+
BCBCCFFFFFDAGGGGGGGGGGHGGGGHHHHHHHHGFHHHHHHHHHHHHGHHHHGHHHHHHHGGGGHHHGGGGEGHHHHGGHHH3GGHHHGHEEG?FGGF2?344B4?EF/>@--;--;--./0;00::00BFF9--.../.../.0000;9.---9-.00.0---;--:0000.;..900:000/......0000:00000:.-------0/...../:--..--...000000:000://:00:00/00
@M03495:530:000000000-LYBTV:1:1103:5288:7512 2:N:0:CTGGAGTA+AACCGAAC
ATATTTTGCCGTTGATAAACCAGCTAATCCTGAAAAAAAAATCAAAGCTAAAAACTACAATGCTAAGACCACGATGTGACTGCTATCAAAGTTAGATATATATGTAAATTATTCATCTGTCAAATCCTAGAATTATATCATACCTGCTCCAGCAATCACGACCTGTTAATGGTTTAGTGGGTTGTTCACTGTTTCTGAAAAATGAAGTTAGTTGTCCAGCTTCCAAAAAGTTTATTGTGTTTTCTAGTGGG
+
3ABBAFFFFFB>EEGGGGFFGGHGHHHHHFHB5CGFHG??EHHHHGHGHHHFFFEHHGGFHFHHGDFFFFGEGGHGEFGFFGFHHHHHHHHFHHHHFHHHFHFHFGHHGFHFGHHGHFHHFHHHHHHHFHBFFHHHFFFHHHHHHHFGF1BFBGFHG1GADCDGHHH1@@FHGHHHDGFAGCFCGHEFFGH0DFHHHHFD0CHGHGH00CFHFFHFCFGEFCC/0GC..;;CFFBFFCF9;9B;00CFB..
@M03495:530:000000000-LYBTV:1:1103:27212:7514 2:N:0:CTGGAGTA+AACCGAAC
ATATTTTGCCGTTGATAAACCAGCTAATCCTGAAAAAAAAATCAAAGCTAAAAACTACAATGCTAAGACCACGATGTGACTGCTATCAAAGTTAGATATATATGTAAATTATTCATCTGTCAAATCCTAGAATTATATCATACCTGCTCCAGCAATCACGACCTGTAATGGTTTAGTGGGTTGTTCACTGTTTCTGAAAAATGAAGATAGTTGTCCAGCTTCCAAAAAGTTTATTGTGTTTTCTAGTGGAG
+
BAABAFFFFFD>EEEFGG5BBFGGCFDGGHHHHHGHHGGCEFHHFHHBHBGHBB1AAGGHGHBGHFGHFFEHGCEFGFDFDGGHHH3G43DGHHHHHFHHHHHFGFGGH4?GFHBHGFHHFHFDGHHHGGGFHHGGGHHHHHFGHFAHFFGFCC@DHCGFDCGGGGDH1@11?FGH1GHGAEGGGGFGHHHHGHG00=<GFHHBDGFEGGF0GHH0CCHF0C/CBGGEG;FBFFGGFFCFEF0C0C00.;9
@M03495:530:000000000-LYBTV:1:1103:24482:7530 2:N:0:CTGGAGTA+AACCGAAC
ATATTTTGCCGTTGATAAACCAGCTAATCCTGAAAAAAAAATCAAAGCTAAAAACTACAATGCTAAGACCACGATGTGACTGCTATCAAAGTTAGATATATATGTAAATTATTCATCTGTCAAATCCTAGAATTATATCATACCTGCTCCAGCAATCACGACCTGTCCTGGCAAACAACCTGCAGAAAAGCCAATCAAATATATTTTCACAAGAGATGGAATGTGAGGCAATAATAGAGTACAAAGGTTGA
+
AABCCFFFFFCCGGGGGGGGGGHHHHHHHHHHHHHHHGGGGHHHHHHGHHHHHHGHHGHHHGHHHGHHHFHHGGHFFHGHGHHHHGGHHHHHHHGHHHHHGHHHHHFHHHHHHHHHHHFHHHEGFGBHHHHHHHHHHHHHHHHFHHFFHGHHFHCHGFHGGCGFHHBGFFFGHHGHFHGDHHGHHGHHHHHHGHHFHHDDHHFCGFHFFFFFHHHGHHECGGF;;CFG?EGGGGGGF90999;FFBFGGGB
@M03495:530:000000000-LYBTV:1:1103:23413:7562 2:N:0:CTGGAGTA+AACCGAAC
ATATTTTGCCGTTGATAAACCAGCTAATCCTGAAAAAAAAATCAAAGCTAAAAACTACAATGCTAAGACCACGATGTGACTGCTATCAAAGTTAGATATATATGTAAATTATTCATCTGTCAAATCCTAGAATTATATCATACCTGCTCCAGCAATCACGACCTGTAATGGTTTAGTGGGTTGTTCACTGTTTCTGAAAAATGAAGATAGTTGTCCAGCTTCCAAAAAGTTTATTGTGTTTTCTGGTGGAG
+
AB?AAFFFFFDBC2FDGGGFGGHHHHHHHFHHHFHDCEGEEHHGGEDFHFF5FDEHFHEGFHHFF5FGFHHHGEHGHHHHHHHFGGHHHFFHGHGHHGHHGFHHFGGHHHGGHHHHHHFHHHGFHHHGFHHHHHFFHHHHHHHBHHGFHGH1GGCFBGHGGGCDFG<GF<??FCGHHHEEDFGGHHEBD0=G0000DG<DCGBDDF0CFHHBF;CCGFFFGF/GBHA.EFFFFGGBC0CFFFFF00;F?.A
@M03495:530:000000000-LYBTV:1:1103:7692:7576 2:N:0:CTGGAGTA+AACCGAAC
ATATTTTGCCGTTGATAAACCAGCTAATCCTGAAAAAAAAATCAAAGCTAAAAACTACAATGCTAAGACCACGATGTGACTGCTATCAAAGTTAGATATATATGTAAATTATTCATCTGTCAAATCCTAGAATTATATCATACCTGCTCCAGCAATCACGACCTGTAATGGTTTAGTGGGTTGTTCACTGTTTCTGAAAAATGAAGATAGTTGTCCAGCTTCCAAAAAGTTTATTGTGTTTTCTAGTGGAG
+
3AABBFFFFFBBGCGGGGGGGGHHHGCHGHHHCHGGAEGGGHFFHF52FDGFED1FH3FGHHHDGGBGGFGHGFFG14E4@B?4FFCFGHFHEGEFG4GHHGFHGDHFHBHHB4FEGHBFFGHBFFGHGFHGHEFGFHHFHHFBGHFFFFF22@<F2<CAEC@DCFD1@@1FGGF1=F0>>C@EEHHFGBGGGFHFFHGBGGHHFH0GFGGHHHHFF/GHC0CG0C.9;0CFFFFFGFF/FBF0;CFF.09
@M03495:530:000000000-LYBTV:1:1103:17154:7578 2:N:0:CTGGAGTA+AACCGAAC
ATATTTTGCCGTTGATAAACCACCCTCCCTGTGGTCGTTATCTTGCTCCTTCTGTCGTCAACGAATTTACTAATTCCAAAGCTCACATGCTGACAGATCGGAAGAGCGTCGTGTAGGGAAAGAGTGTGTTCGGTTGTGTAGATCTCGGTGGTGGCCGTGTGATTTACAAAAAAAAATGTTGACATACGGGGGATGGCACAGTGATCTAGAGAAGAGCGTGAGTGTATATAGTGCGAGAAGAGGGACATCCG
+
ABBCCFFFFFCAGGGGGGGGGGGGGHHGGHHHHHGGGGGGHHHHHHHHHHHHHHHHGGGHGHGGGHHHHHHHHHHHGHHHHHHHHHHHHHHHEHHHGHHHGGEGCGHGGGGGGGHGHFHHHHGFHHHHHHHGGGGGGG2>>22D@2?F/?E//?00---0.=1>110=<0<.<;@:.000:009000..----.9.//0//:90000000000/0./-:..;:00090000000-.--./0......00/.
@M03495:530:000000000-LYBTV:1:1103:6927:7578 2:N:0:CTGGAGTA+AACCGAAC
ATATTTTGCCGTTGATAAACCAGCTAATCCTGAAAAAAAAATCAAAGCTAAAAACTACAATGCTAAGACCACGATGTGACTGCTATCAAAGTTAGATATATATGCAAATTATTCATCTGTCAAATCCTAGAATTATATCATACCTGCTCCAGCAATCACGACCTGTAATGGTTTAGTGGGTTGTTCACTGTTTCTGAATAATGAAGATAGTTGTCCAGCTTCCAAAAAGTTTATTGTGTTTTCTAGTGGAG
+
?AAA?F331BDAE1EGFFFE1A0BGFBGGDGF1E1F0E/AEGHGHFEGHFHFB1EFGFCGHHFHD2CGB0GEEEHG01@DEHFHHHHFE1BGHFBBGGFHBFBD2BFHEDHHHFDEFBH>EG2BFGBGGBGDGH1FGDGHFHFGHFHF1FGGCFHFFGG?CCG?GGG11@???GCD>FFACF@FFGGB0D=0GFFGGH0DBBD0==0;GFGFH0000::CCCG000.9C;B9BFGGFFFBBBBFB000;0;
@M03495:530:000000000-LYBTV:1:1103:9882:7609 2:N:0:CTGGAGTA+AACCGAAC
ATATTTTGCCGTTGATAAACCAGCTAATCCTGAAAAAAAAATCAAAGCTAAAAACTACAATGCTAAGACCACGATGTGACTGCTATCAAAGTTAGATATATATGTAAATTATTCATCTGTCAAATCCTAGAATTATATCATACCTGCTCCAGCATAATGGTTTAGTGGGTTGTTCACTGTTTCTGAAAAATGAAGATAGTTGTCCAGCTTCCAAAAAGTTTATTGTGTTTTCTAGTGGAGGTCTTGGTAAG
+
AABBBFFFFFB>EECGGGCGGGHHGGHHHHHFHFFBFEGFAGHHHHFHHHHGHFEHHFGFFHHHHHHGHEHGGEHGGGHHGHFHHGHHGHGHHHHHHFFHFHHGBGHHHHHEGFHHGHHHHHGGHHHHHGBGHHGHFHHHHHBFFHGHHBGGBFHEHHGEHHHHFFGF<AFGGHHHHHH<GGFGBFHHFHFDHHHGFGGHHHHEFDCCFHB/G0CG.;CGFGHHGGF/CH/G000;9.0CFA/0CFF0;;0
@M03495:530:000000000-LYBTV:1:1103:5115:7612 2:N:0:CTGGAGTA+AACCGAAC
ATATTTTGCCGTTGATAAACCAGTCTCCAAAGCTCACATGCTGACAGATCGGAAGAGCGTCGTGTAGGGAAAGAGTGTGTTCGGTTGTGTAGATCTCGGTGGTCGCCGGATCATTAAAAAAAAAAAGAAGATACACATTGTGTGGGGTAGAGTGAGTCGGAAAGGTAAAGAGAATCATGTCTCGAGGTATAGCATCACAACAAACGAGGCGATGCTAAGATACAATGCAGCTTAGCGACACAGTGAAGATA
+
BBBCCFFFFFCBGGGGGGGGGGHHHHHHHHHHHGHHHHHHHHHHHHHHHHHGGGGHHHGGGGEFGHHHGHHHHGGHHHHGFFGGFGGGEHEH44BF4FF1??/3>/?<////?B333?3?</<@C<..001110000<00<=/<..-<..00000000---.-..:00000:/0:00000000/0<-<00000000<0009.9.<...-----..<000:00000:00:<0/00009----/.00000000
@M03495:530:000000000-LYBTV:1:1103:15797:7621 2:N:0:CTGGAGTA+AACCGAAC
ATATTTTGCCGTTGATAAACCAGCTAATCCTGAAAAAAAAATCAAAGCTAAAAACTACAATGCTAAGACCACGATGTGACTGCTATCAAAGTTAGATATATATGTAAATTATTCATCTGTCAAATCCTAGAATTATATCATACCTGCTCCAGCAATCACGACCTGTAATGGTTTAGTGGGTTGTTCACTGTTTCTGAAAAATGAAGATAGTTGTCCAGCTTCCAAAAAGTTTATTGTGTTTTCTAGTGGAG
+
BB?BBFFFFFBAFFAFGFGGGGHHHHHHHHHHHHGHHGGGGHHHHHEFHHGHHHGHHHHHGHHHHGHHFHHHGGHGFBHHGHFHHFEGHFHHHHHHHHGHHHHGGHHHHGHHHHEHBGHHGHHHHHHHHBEHHHHGHHHHHHFGHH0CGHHGFHHFHFHGABCGHFFHHFFFFFHHHHHHDG-CEBGFDDGFHEHB=0<D.CD=GFHHHHCFF:0GH/CBCGCBBFGEF9CFGGGF0B9B9F099B0C.0.
@M03495:530:000000000-LYBTV:1:1103:6149:7623 2:N:0:CTGGAGTA+AACCGAAC
ATATTTTGCCGTTGATAAACCAGGGACTCAGGCTGGACCAAAGCTCACATGCTGACAGATCGGAAGAGCGTCGTGTAGGGAAAGAGTGTGTTCGGTTGTGTAGATCTCGGTGGTCGGCGTATCATTAAAAAAAAAAAAAGTATGGGTGAGTGGGGGTGGGGGAATTGGAGTGAGTAAAGTAACTAGAGGGATACGTAAAGACAGAGAGGACGTGGTGTGTGCGAGGTTGATATGGGAGGGAATAGGAAGTG
+
BCCCDFFFFFCBGGGGGGGGGGHGGGGHHHHHGHHGHHHHHHGHGHHHHHHHHHHHHHHHFHGGGGHHHGGGFEEHFHHGFHHHFHFHDGGHHGGAEGGG24EB?4B?GF/EE/3<//>///022D2222=/AC?----.0111/./...10..-------9-./0000/0.101111:111111000/..//0.00..11//////....-.........19.--9/</11111./.--../000:1.00
@M03495:530:000000000-LYBTV:1:1103:15727:7644 2:N:0:CTGGAGTA+AACCGAAC
ATATTTTGCCGTTGATAAACCACCCTCCCTGTGGTCGTTATCTTGCTCCTTCTGTCGTCAACGAATTTACTAATTCCAAAGCTCACATGCTGACAGATCGGAAGAGCGTCGTGTAGGGAAAGAGTGTGTTCGGTTGTGTAGAGCTCGGGGGGGGCGGTGTCATGTAAACAAAAAAATGAGTGAAGTATAAGACTGTGTGGTGTGTAGATATGGATCAAAGTACAGTAATGCGGAGAGAGGAGGATCGTGGG
+
AA?ABFFFFFD>EEGGGGGGGGGGGGFGGFGFHHGFCEGHHHHHEFHGHHFFHHHHEFGHGHGGGFHHEHHHFFHGFHHGFFHEGHBGHGHFFGHFFFGEFGFE1FGCEGGEGGHBF?GH/FBG3FDF02BEGF?DBD@2>22@21///@<-9----9-./9////////...9--.;///////;///////////99..9...////9;////;.///;///;9//;9/.-;-9........//....-
@M03495:530:000000000-LYBTV:1:1103:18858:7676 2:N:0:CTGGAGTA+AACCGAAC
ATATTTTGCCGTTGATAAACCACCCTCCCTGTGCCAAAGCTCACATGCTGACAGATCGGAAGAGCGTCGTGTAGGGAAAGAGTGTGTTCGGTTGTGTAGATCTCGGGGGGCGCCGTATCATTAAAAAAAAAAAAGATGAGGAGAATGATGGGGACTGTTAGCTTCCGTATAGAACTTGCAGATCTCGTCTTGACGTCTCAGTGCCCACAGATCTCGTACTGTGATGTCACATCTCAGTGGTATCATCATAG
+
ABABCFFFFFCBGGGGGGGGGGGGGHHGGHHHHHHHHHHHHHHGHHHHHHHHHGHHHHGGGGHHHGEGGGGHHHHGBGHHHHHHFGGHFGGGGGGG2?F444B4BF/>/--@--;-..:;B0000:0@BA-:;-.90090/09..00:0;0...-..000;00000.0..;009000000900090.....000..;//:0:00090...00000...:.0900:09000000000000/90000000000
@M03495:530:000000000-LYBTV:1:1103:5509:7688 2:N:0:CTGGAGTA+AACCGAAC
ATATTTTGCCGTTGATAAACCAGCTAATCCTGAAAAAAAAATCAAAGCTAAAAACTACAATGCTAAGACCACGATGTGACTGCTATCAAAGTTAGATATATATGTAAATTATTCATCTGTCAAATCCTAGAATTATATCATACCTGCTCCAGCAATCACGACCTGTAATGGTTTAGTGGGTTGTTCACTGTTTCTGAAAAATGAAGATAGTTGTCCAGCTTCCAAAAAGTTTATTGTGTTTTCTAGTGGAG
+
AAABBFFFFFBAEGGGGGGGGGHHHHGHHHHHHHHGHGGGGHHHHGGFHHHGHHGHHHHHHHHHHHHGHHHHGGHGFGHHFHGHHHFHHHHHHHHHHHHHHHHHGHHHHHHHHHHHHGHHHHHHHGHHHHHHHHHHHGHHHHH2GHHEHHGHHHHHHHHDGGGGBGGH1@FFHHHGFFHHAFCFHHHHHFHH0GHHHGHGA.DHBFHHFFGHHHHHHHFFHFFBGFCAEFFFGGBBB09BFFBB009;CBA
@M03495:530:000000000-LYBTV:1:1103:16415:7702 2:N:0:CTGGAGTA+AACCGAAC
ATATTTTGCCGTTGATAAACCAGCTAATCCTGAAAAAAAAATCAAAGCTAAAAACTACAATGCTAAGACCACGATGTGACTGCTATCAAAGTTAGATATATATGTAAATTATTCATCTGTCAAATCCTAGAATTATATCATACCTGCTCCAGCAATCACGACCTGTAATGGTTTAGTGGGTTGTTCACTGTTTCTGAAAAATGAAGATAGTTGTCCAGCTTCCAAAAAGTTTATTGTGTTTTCTAGTGGAG
+
3AABCFFFFFCBGGGGGGGGGGGHHFHHHGHHHHHHHGGGGHHHHFHGHHHHHHFFHHHHHHHHGHHGHHHHGGHGHHHHHHHG4GHHHHHHHFGGFHHGHHHHHHGHHHHHHHHHHHHHHHHHHHHHGHHHHHHHHHHGHHHFHHHHHHGHGHHGHHHGGGGGHHBF1?FFGHHHGHHE<FFGHHHHGHHHEGFD=DFGFGH00:GHHGGHHGBFHHHHFHFFGGE?;9CFFFGGFGGGGGGFFBCF?FG
@M03495:530:000000000-LYBTV:1:1103:10308:7727 2:N:0:CTGGAGTA+AACCGAAC
ATATTTTGCCGTTGATAAACCAGCTAATCCTGAAAAAAAAATCAAAGCTAAAAACTACAATGCTAAGACCACGATGTGACTGCTATCAAAGTTAGATATATATGTAAATTATTCATCTGTCAAATCCTAGAATTATATCATACCTGCTCCAGCAATCACGACCTGTAATGGTTTAGTGGGTTGTTCACTGTTTCTGAAAAATGAAGATAGTTGTCCAGCTTCCAAAAAGTTTATTGTGTTTTCTAGTGGAG
+
3ABBBFFFFFBAGGGGGGGGGGHHHHHHGHHHHHHHHGGGGHGHHH5GHHHBGHGFHFFHHHHHHHHGHHHHGEHGHHHHHHHHFHHHHHHHHHHHFFHHHHHHGHHHHFHHGHHHHHGHHHHHHHHHHHHHHHHHGFHHHHHHHHHHGHHGEGHHHHHGGGGGHGGHD@??DGHBFGGHDFCGHHGHHHHHFBHHGDGGCGGGGHHHHHFGHHGHHHEBCCGB;C..AF;CFGGFFFFGFF0CBFFGFGE
@M03495:530:000000000-LYBTV:1:1103:6834:7807 2:N:0:CTGGAGTA+AACCGAAC
ATATTTTGCCGTTGATAAACCACCCTCCCTGTGGTCGTTATCTTGCTCCTTCTGTCGTCAACGAATTTACTAATTCCAAAGCTCACATGCTGACAGATCGGAAGAGCGTCGTGTAGGGAAAGAGTGTGTTCGGTTGTGTAGAGCTCGGGGGGGGGCGGGTTATTGAAAAAAAAAAGAGAGTAATCTAAAGATGAGGAGGTGTCGTCTAACGATTGTTTGGGGTGTGTGTGACATTAGCAGTATGTGGTGTA
+
BCCCCFFFFFCAGGGGGGGGGGGGGHHGGHHHHHHHGGGHHHHHFHHGHGGHHHHHGGGHGHGGGHHHGHHHHHGHHHHHHHHHGHHHHHFHFHHHHHHHGGGGHHHGGGGGGGFHGGHHHHFGHHHHGHHGGGDGGG22F222@FA>/>@--------;..://////.9-;--..//.;//9////////:9B//...:9/.....//;.;..////..-.-;;....//////////;///:///../
@M03495:530:000000000-LYBTV:1:1103:16522:7825 2:N:0:CTGGAGTA+AACCGAAC
ATATTTTGCCTTTGATAAACCAGGACTCAGGCTGGACCAAAGCTCACATGCTGACAGATCGGAAGAGCGTCGTGTAGGGAAAGAGTGTGTTCGGTTGTGTAGATCTCGGTGGTGGCCGTATCCTTAAAAAAAAAGATATTTAGAGGACATAAGAGAGCATACATACGAGAAGAGGAGTGTAGGGCGCGTAGGACATAAGTTGCGCAACACTGCATGTCTTGGTTCGCCTCTTACTAACGTGAATGCGTTCA
+
AABBBFFFFFFFGGGGGGGGGGHGHHHHHHCHHHGHGHGEFHHHGHHHHHHHGHHHHHHFFFGEGAGFFGGGEGHHHHGGHHHHHGFDHCFHCFCF?E1BB?4B?HHGF?E//?/0?///003B?33?3?/<@<//111>>=11100<0>111=1/.<C0<00=00....:/;:...:.;C00./--;9-9.90/00900;00--:--..:000000900000.0--...0:00;:00./...000..9.0
@M03495:530:000000000-LYBTV:1:1103:26188:7858 2:N:0:CTGGAGTA+AACCGAAC
ATATTTTGCCGTTGATAAACCAGCTAATCCTGAAAAAAAAATCAAAGCTAAAAACTACAATGCTAAGACCACGATGTGACTGCTATCAAAGTTAGATATATATGTAAATTATTCATCTGTCAAATCCTAGAATTATATCATACCTGCTCCAGCAATCACGACCTGTAATGGTTTAGTGGGTTGTTCACTGTTTCTGAAAAATGAAGATAGTTGTCCAGCTTCCAAAAAGTTTATTGTGTTTTCTAGTGGAG
+
111>1DDF1DA>AE1FGGFDGEHCHF1FHHFF111B0A//FHCFHFEAGFG11A/AFFCG1BAGFHFHFBFH?EHC0BFGDD>@GHHHDHFHHHFF2FFGFGGH22BGFHHGHH2BG2GEEHHHGHGHFHGFHHFF>GBGHHH01F0FBGHHBGB<@FHGGCG/FGG1?@G<1GHGFBF.<<CCHHBDHD<DDGFF0DHFEFGDBG00;GC00:0;CG/0<0CCC:=.9CBCBFGFBC/;9BFB0;;0.CA
@M03495:530:000000000-LYBTV:1:1103:16364:7871 2:N:0:CTGGAGTA+AACCGAAC
ATATTTTGCCGTTGATAAACCAGCTAATTCCAAAGCTCACATGCTGACAGATCGGAAGAGCGTCGTGTAGGGAAAGAGTGTGTTCGGTTGTGTAGATCTCGGTGGGGGCCGTAGTATTAAAAAAAAAAAAAAATGAGAGTCAGAGAGTCGCGGTTTATGGTTGCATCACAGGCAGTATACATCTAGATGAATAAAGTACAATCGGTGTCGCGCGTCTCGCATGCGACTGCGCGCTCTCGCGAGGATATGTT
+
BCCCCFFFFFDBGGGGGGGGGGHHHHHHHHHHHHHHHHHHHHHHHHHHHHHHHGGEGGGGHGEGGEGGGFHGGHHHEGGHHHHFHGGGGGGGFBGB4FDHFF/E///>/</////D22F2D@D@?/>@-----.0111<001110/.<0-<--.-.01<011..011000:..../111<1111111111111<1111111<0.....0..-<---.</.-..0..<-9/.----..0..--<--/0:111
@M03495:530:000000000-LYBTV:1:1103:4495:7888 2:N:0:CTGGAGTA+AACCGAAC
ATATTTTGCCGGTGATAAACCAGCTAATCCTGAAAAAAAAATCAAAGCTAAAAACTACAATGCTAAGACCACGATGTGACTGCTATCAAAGTTAGATATATATGTAAATTATTCATCTGTCAAATCCTAGAATTATATCATACCTGCTCCAGCAATCACGACCTGTAATGGTTTAGTGGGTTGTTCACTGTTTCTGAAAAATGAAGATAGTTGTCCAGCTTCCAAAAAGTTTATTGTGATTTATAGTGGAG
+
1AAAAFBF11>1AEFGFDG1B0AABF1FFHHB11AF0AA/AFGFHGHHHFHH1FEBGC1B1BFGH2FFHFGHGC>F0F2F2EGFHGGDB@FGHFF1BEFHFHBF2BFDHFHHHFGGFDGFGGEFBFFDGHHFHGD22FGHFD1CGBA11FGFEH0GF1C?/>AAGF<<<@?<FFBBFFFCAFGGAB0D<GD0<DDGD0<D.CCCG::0CCFGFCFC0//CF0/;09..;9C00FGG090;;90;CF09.0=
@M03495:530:000000000-LYBTV:1:1103:15090:7907 2:N:0:CTGGAGTA+AACCGAAC
ATATTTTGCCGTTGATAAACCACCCTCCCTGTGGCGTTATCTTGCTCCTTCTGTCGTCAACGAATTTACTAATTCCAAAGCTCACATGCTGACAGATCGGAAGAGCGTCGTGTAGGGAAAGAGTGTGTTCGGTTGTGTAGATCTCGGTGGTGGGCGTGTCATTAAAAAAAAAAAAGTGATTGTTAGCGACGAAGGGAGACAATTAGTTAAATACACTAGCGATGGTACATACTTGACAGTCTCGTGACAGA
+
CCCCCFFFFFCBGGGGGGGGGGGGGHHGGHHHHHHGEGGHHHHHEHHHHHHGHHHGGGHGHGGGHHHHHHHHHHHHHFHHGHHHHHHHHHHFHHHGHHGGGGGHHHGGGGGGHFHGFFGFHHHDFFGBFGDFAEFGG2@FDGGHFHG/ED//<-.>A-<<<D=00D00-----:-.0000;000;00------.......//000;00000000900/099-;..9000000000000;0000/9./.00/
@M03495:530:000000000-LYBTV:1:1103:11498:7908 2:N:0:CTGGAGTA+AACCGAAC
ATATTTTGCCGTTGATAAACCAAAGCTCACATGCTGACAGATCGGAAGAGCGTCGTGTAGGGAAAGAGTGTGTTCGGTTGTGTAGATCTCGGGGGGCGGCGGGTCATTAAAAAAAAAAAAAGTATAAAGTTGAATCTGCGGAAGAGTCCAATGGGAACGATAATACAAGACCGGATTGCCTGCTTGAAGACAAATAAATGATAGCAATTGTATGTCGAATAATATGAGATATAATGAATGTATCGGCTGAA
+
CCCCCFFFFFECGGGGGGGGGGHHHHHHHHHHHHHHGHHHHHHHGGGFFHHGEGGFGHHGHGHHHHHHGHHHGFGGGGGGGE?FDB4BFGFC/>E--<-<<--9<:B<1<1BF-@D=@B--.<1111<1<11<111111----...10<11100./0<.....11<000/</---../:010.010.011/://111111:11<111000:11111...:.<<11<11111<111111<1111:.--.-.0
@M03495:530:000000000-LYBTV:1:1103:7365:7932 2:N:0:CTGGAGTA+AACCGAAC
ATATTTTGCCGTTGATAAACCACCCTCCCTGTGGTCGTTTCTTGCTCCTTCTGTCGTCAACGAATTTACTAATTCCAAAGCTCACATGCTGACAGATCGGAAGAGCGTCGTGTAGGGAAAGAGTGTGTTCGGTTGTGTAGGTCTCGGGGGTCGCCGTATCATTAAAAACAAAAAATACATATGAGGAGACGGCGGTGGCATGAGGAGAAAAATAACCATCACATGAATGTATAGAAGCAACACAACCTCAG
+
BBCCBFFFFFCBGGGGGGGGGGGGGHHGGHHHHHHHGGGGHHHGHHFHHHHHHHHGGGHGHGGGHHHHHHHHHHHGHGHHHHHHHHHGHHHFHFGGHHHGGGGFHHGGGGFGGHHHGBGHHGGEGDGBGHGGGGGEG22@2@2221//<A-.--.<-..<1::1<110......-.000111111/0..9..9<---../<.00/0...0/..:10<0000001001:11111111100:.......//00
@M03495:530:000000000-LYBTV:1:1103:24427:7936 2:N:0:CTGGAGTA+AACCGAAC
ATATTTTGCCGTTGATAAACCAGTCGCTCACATGCTGACAGATCGGAAGAGCGTCGTGTAGGGAAAGAGTGTGTTCGGTTGTGTAGATCTCGGGGGGTACCGCGCTCTTAAAAAAATAAAATTAGAAGGCCAGGAACCGTACACAGGCCGCGTTGCTGGCGTGTTGCCATAAGCTCCGCCCCCCTGACGCGCATCCACCGACGCCCGCGACACTTTCGGCGGCGTGTGCTTTAGGTGGCGTGTCTCCTACC
+
AAAAAFFBDDA>EGGFGCGGGCE5FECDGAHCBAGGHBF3FF5FGA22AGFB0BEE0EHHGBE3B?1?2D55D13@1/??EEAHBH444B4?1//<--./0;--::A90;F090--.///9/9////;.........;-;.;./:9.;;---9-;A///.-9-.9./;;B///9/:B:;9=-;--../..-9-.-///;;-9;>--9-----;/;/:.-;----;9..///////;/9.-.-../9////.
@M03495:530:000000000-LYBTV:1:1103:21726:7944 2:N:0:CTGGAGTA+AACCGAAC
ATATTTTGCCGTTGATAAACCACCCTCCCTGTGGTCGTTATCTTGCTCCTTCTGTCGTCAACGAATTTACTAATTCCAAAGCTCACATGCTGACAGATCGGAAGAGCGTCGTGTAGGGAAAGAGTGTGTTCGGTTGTGTAGATCTCGGTGGGCGGCGGGTAATTAAAATAAAAAATGCAGGTTAGTCTGATATACAATGATGATATGCAGCCAGACTGAGAGATGTAAATATGTGACTAGACACGCACATG
+
BCBBCFFFFFCCGGGGGGGGGGGGGHHGGHHHHHHHGGGGFHHHHHHHHHHHHHHHGGGHGHGGGHHHHHHHGHHHHHGHHGHHFHHHHHHHHHHHHHHHGFGGGHHGGGGFEGHHHGGGEHGGGHGHHFHGGGGGED=2@@22@2??/////<-<;-;9-/0;0;00;9F099-.0000.;00.;0;000000009;:00000000;:00.....090009.00909000000;009;0000/.----00
@M03495:530:000000000-LYBTV:1:1103:17358:7950 2:N:0:CTGGAGTA+AACCGAAC
ATATTTTGCCGTTGATAAACCAGGACTCAGGCTGGACCAAAGCTCACATGCTGACAGATCGGAAGAGCGCCGTGTAGGGAAAGAGTGTGTTCGGTTGTGTAAGGCTTCTTGGTAGCACTATTCAAAAAAAATGCAGCTCTGTTATACAGCCGTTTAAGTTAACCATAATGATGACCTTATCCTGCTTGTGACCAACAGCTACAGCTGAAGCATGGGTGTCTATGGAAGTTTTCTCGGATGTGATAATTGCC
+
BBBABFFDFDAA2A4BEEFEGCEAAGGFF44FHF2E2FA2BF23BBEAGFHDEGF3335B11E1A1FC00>>>E123DFCGG1?24B4BBF4EG11>?/0?44333303B333B?B43B3B2BB2?1?///011?11?1FD1DFHB1111.-..0.11=1>10000<000=<FH0<00000000:/;::000:/::.;C009FB09F0C00/0:..;C-/F00;000/:09;0//....-;9;B///////
@M03495:530:000000000-LYBTV:1:1103:12704:7974 2:N:0:CTGGAGTA+AACCGAAC
ATATTTTGCCGTTGATAAACCACCCTCCCTGTGGTCGTTATCTTGCTCCTTCTGTCGTCAACGAATTTACTAATTCCAAAGCTCACATGCTGACAGATCGGAAGAGCGTCGTGTAGGGAAAGAGTGTGTTCGGTTGTGTAGATATCGGGGGGTGCCGGATCATTAAAAAAAAAAATAGGAGTGATGTGACGGTGCGGGCTTAAGTGGCAGATAGGGATGCAGTGAATCGGCAAGGATGAGAGAAGTCACAG
+
ABABBFFFFFDBGGGGGGGGGGGGGHHGGHHHHHHHGGGHHHHHHHHHHHHHHHHHGGGHGHGGFHHHGHHHHHHHHHHHHHHHHHHHHHHHHHHHHHHHGGGGGHHGGGGGGHHFHGHHHHGHHHHHHGFGGGGGDGG22222@2C//A@--9./:--.-.00000:0-;-:--.0000//90000000.-..------.000000./..000/./;./00009000..-9-...000009.0;000000
@M03495:530:000000000-LYBTV:1:1103:14791:7986 2:N:0:CTGGAGTA+AACCGAAC
ATATTTTGCCGTTGATAAACCAGCTAATCCTGAAAAAAAAATCAAAGCTAAAAACTACAATGCTAAGACCACGATGTGACTGCTATCAAAGTTAGATATATATGTAAATTATTCATCTGTCAAATCCTAGAATTATATCATACCTGCTCCAGCAATCACGACCTGTAATGGTTTAGTGGGTTGTTCACTGTTTCTGAAAAATGAAGATAGTTGTCCAGCTTCCAAAAAGTTTATTGTGTTTTCTAGTGGAG
+
>AABBFFFFFCBGGGGGGGGGGHHHGHHGHHHHFHHFFGGGHHHHHFEHFHHGHGFHHHHHHHHHHGHHHHGGGHGFFGHGHHHHHHHHHHGGHHHHHHHHHHHHFHHHHHHHHHHGGHHEHHHHHHHHHFHHHHHHHHHHGFHHHHHHHHFFHHFBHHGGGFGHHHG??=?GHHHHGHA<FFGHHGHHHGHHHHGHFFHHHHHHHHFBFHHHHHGFH/0G:FC:0GE?F00BFGGFF;FFF;F00CF?BE
@M03495:530:000000000-LYBTV:1:1103:8347:7991 2:N:0:CTGGAGTA+AACCGAAC
ATATTTTGCCGTTGATAAACCAGGGACTCAGGCTGGACCAAAGCTCACATGCTGACAGATCGGAAGAGCGTCGTGTAGGGAAAGAGTGTGTTCGGTTGTGTAGATCTCGGGGGTGGCCGTATCATTAAAAAAAAAAAATATGTTGGAATGAAGCGTGGACAGAGACGCCGTCAATGAAAAGAGGTGCTAGTCGCGCATCAGTATAGTAAATAGTATTATGTTAAAGCACAGAAGTAGTCTGAGTGTCAGAA
+
ABBBCFFFFFCCGGGGGGGGGGHGGGGHHHHGHHGGGHHHHHHHGHHHHHHHHHHHHHGHHHGGGGFHHGGGFEFHHHHGCGHHHHHHHHGGHFG?EGFFGGF44DDFGF/<B///0?A//00<>1FF=BFCF<----.0;0;0;.00000000-..-.:0.////.---:-.:000000/./.0.;000;0.---9.-0000:0:00:::090:9000000009000/:/000:09000000090000;:
@M03495:530:000000000-LYBTV:1:1103:6152:7998 2:N:0:CTGGAGTA+AACCGAAC
ATATTTTGCCGTTGATAAACCAGCTAATCCTGAAAAAAAAATCAAAGCTAAAAACTACAATGCTAAGACCACGATGTGACTGCTATCAAAGTTAGATATATATGTAAATTATTCATCTGTCAAATCCTAGAATTATATCATACCTGCTCCAGCAATCACGACCTGTAATGGTTTAGTGGGTTGTTCACTGTTTCTGAAAAATGAAGATAGTTGTCCAGCTTCCAAAAAGTTTATTGTGTTTTCTAGTGGAG
+
ABCCCFFFFFCAFGGGGGGGGGDHHHHHHHHHHHGGHGGGGHFHFH5FGFGFHHGFHFHHHHHGHHHHHHHHGGHGGGGHEHFHHHHHGHHHGGEHHHHHHHHHGGHHHGHHHHHHHHHHGHHHHHHHHHHHHHHHHHHGHHGFHHHFGHGHFGGHHHHGGGGGHHHGH?F?FHHGFHGGGGGDHHHGHHHHHHFHHD0DGHHHHHHHHCCGHGHFHFHFCGHHFGHGFBFFBFGGFFF;BFG0BFFF.FE
@M03495:530:000000000-LYBTV:1:1103:23247:8026 2:N:0:CTGGAGTA+AACCGAAC
ATATTTTGCCGTTGATAAACCAGGACTCAGGCTGGACCAAAGCTCACATGCTGACAGATCGGAAGAGCGTCGTGTAGGGAAAGAGTGTGTTCGGTTGTGGAGATCTCGGCGGTCGCCGGATGCTTAAAAAAAAAAAAAGTAGCAATGAAAGGGAACAGAAAATGAAGGAGACCAAAACTTTACAACCTACAATTGGAGATAAATGCTATAGAGCATGAACGTAGGACGTCTTATATGCACTTGATGCAAAT
+
AAAABFFFFFBBGGGGGGGGGGHGHHHHHHHHHHGHHGHHHHGHHHHHHHHHGHHHHHDEGEEGGHHHGAEEEEHHGHGHHHHFFGHHHAGFGGGGGE>/3??3FG40E//<//</<>///-0111111><C----99;000;00900;09..9..////;/90////...;..;.../////9//./////:;////:///;///////9//////9//.;...//-..../;/9;/////:9////9//
@M03495:530:000000000-LYBTV:1:1103:18781:8035 2:N:0:CTGGAGTA+AACCGAAC
ATATTTTGCCGTTGATAAACCAGAACCATCCAAAGCTCACATGCTGACAGATCGGAAGAGCGTCGTGTAGGGAAAGAGTGTGTTCGGTTGTGTAGATCTCGGTGGGCGCCGTAGCATTAAAAAAAAAAAAAGAGTGTAAGTTGGGTGGCGTGTAGGTAAGGATAGACATAATGAAGATCTCATATGTAGGCAGGCATGTCTGGAGTATTGTATTATGGCGTGCCAACTCTGACGTATCGCTTCACTGTGGT
+
BCCCCFFFFFEBGGGGGGGGGGHHHHHHHGHHHHHHHHHHHHHHHHHHHHHHHHGFGGHGHGEGFFFFGGHGHFHHFGGHHHGHFGGFFGGG243444B4BF/??//>//>////33B?322@/<@/----../1111111110-<.-:-.-./<0<1100000<101111111111111111111111000<-..0.1111/1.0/11111111<10.-.-..10./01111...1......101111/<
@M03495:530:000000000-LYBTV:1:1103:14828:8067 2:N:0:CTGGAGTA+AACCGAAC
ATATTTTGCCGTTGATAAACCAGGACTCAGGCTGGACCAAAGCTCACATGCTGACAGATCGGAAGAGCGTCGTGTAGGGAAAGAGTGTGTTCGGTTGTGTAGATCTCGGTGGTCGGCGTAGCATTAAAAAAAAAAAAAGTGGATAGCATGTAGCGATAGGAGACATATAGAGAGGGTGACACATCGCTCATTAGGTATCGAGTGAGGAACGCTAGTGGAGTGTGGTACATGCAGTGAGCAGTCGAGAGGAA
+
ABABCFFFFFDCGGGGGGGGGGHGHHHHHHHHHHGCHHHHGHGHHHHHHHHHHHHHHHHHHGFGGHHHGGGGEEHHHHGHHHHFHGGBGGHHEGFGGGG24B444BBFF/?E/3>/<B////2>@@22DDCCC-@---.0<0001011101111--.9./0<../<11<1111...<<.<10/00.....11<11<111...0.10.</.....<01.0.:.11.:111110011010:0/10..-.9.</
@M03495:530:000000000-LYBTV:1:1103:18228:8085 2:N:0:CTGGAGTA+AACCGAAC
ATATTTTGCCGTTGATAAACCAGCTAATCCTGAAAAAAAAATCAAAGCTAAAAACTACAATGCTAAGACCACGATGTGACTGCTATCAAAGTTAGATATATATGTAAATTATTCATCTGTCAAATCCTAGAATTATATCATACCTGCTCCAGCAATCACGACCTGTAATGGTTTAGTGGGTTGTTCACTGTTTCTGAAAAATGAAGATAGTTGTCCAGCTTCCAAAAAGTTTATTGTGTTTTCTAGTGGAG
+
ABBBAFFFFFBAFGGGGGGGGGGHGHHHGGHGHBHCHG?EEGHHHGFHHGHHFHGHHHHHHHHGHFHHHHHHGEHGGHGHHHGFDGFHHFHHHFFHHHHHHHHHGHHHHHHHHHGHHHHHHHHHHHHHHHHHHHFGFHHHHHFHHHHHHHHHEHHHGHHGGGGGHGGHG@G?DGHHDGF.>FDEHHHGGFGH0GGHHHHBFFHHGHFHGC0GHGFHHGHHGF/;0C.CDGGGGGGFBBFCFFFBBF9FEFA
@M03495:530:000000000-LYBTV:1:1103:8980:8090 2:N:0:CTGGAGTA+AACCGAAC
ATATTTTGCCGTTGATAAACCAGCTAATCCTGAAAAAAAAATCAAAGCTAAAAACTACAATGCTAAGACCACGATGTGACTGCTATCAAAGTTAGATATATATGTAAATTATTCATCTGTCAAATCCTAGAATTATATCATACCTGCTCCAGCAATCACGACCTGATAATGGTTTAGTGGGTTGTTCACTGTTTCTGAAAAATGAAGATAGTTGTCCAGCTTCCAAAAAGTTTATTGTGTTTTCTAGTGGG
+
ABBBBFFFFFCAFGGGGGGGGGHHGHHHHHHHHGHHHGGGGHGHHGBGGHGHHHGFHHHFFHHHGFHHHGHHGGHGGFGHHHFHGFHHHHHHHHHHHHHHHHHHFHHHHHHHHHHHHHHHGHGHHHHFHFGHHHHHFHGHHHHHGHFHHHFFHHHHHHGGFGGGHGGD?@FG?GGC1FGFEDGCCGHHHHHGHHHHHDDGGCHHFCGFHHHFCGHHBCCFHEB:CFGAEFFFFGGGGGBBFFFB0;9BFA.
@M03495:530:000000000-LYBTV:1:1103:24187:8111 2:N:0:CTGGAGTA+AACCGAAC
ATATTTTGCCGTTGATAAACCAGCTAATCCTGAAAAAAAAATCAAAGCTAAAAACTACAATGCTAAGACCACGATGTGACTGCTATCAAAGTTAGATATATATGTAAATTATTCATCTGTCAAATCCTAGAATTATATCATACCTGCTCCAGCAATCACGACCTGGGTGCGCGAGTTGGGCTTAGCCAATTAGGTGTCAACAATCTATTGGGCCGTTAATGGTTTAGTGGGTTGTTCGCTGTTTCTGAAAA
+
1AAAAFBFBFD11AGGCGGFGGGGGGHFFHHCHCAEFE?EEGFHFEBFGGHHGFFHHHHHFGGBGHHHGFHHGEEF>1GHGG0GHHFFFHHHHHHEGDBGFDGHB>GDDFHHHHGHFHHHHHFBEGGBBGHHFFHFHHFGHHDCHHH1FCGHHHGHFFBCFCCCFCAG/?/>A@CCE0<-A/.<DBCFGHH000;=<CCGHFFF:G000C0CFAA;;..;CFBFGFCCBFEAE;;A/---;9B//:B/9F9
@M03495:530:000000000-LYBTV:1:1103:9356:8129 2:N:0:CTGGAGTA+AACCGAAC
ATATTTTGCCGTTGATAAACCACCCTCCCTGTGGTCGTTATCTTGCTGTCAACGAATTTACTAATTCCAAAGCTCACATGCTGACAGATCGGAAGAGCGTCGTGTAGGGAAAGAGTGTGTTCGGTTGTGTAGATCTCGGTGGGGGCCGTGGCATTAAAAAAAACAGAAAAGTAATCAATGACACAGACAGGGAAGTAAAGTGCAGGATGGACGTGGTAATGGAAGGAATTAGAAAGATGGGTGTGGTCAGG
+
ABBCCFFFFFCBGGGGGGGGGGGGGHHGGHHHHGGGFGGHHHHHGGHHHHHHHGGFHHHHHHHHHHHHGHHHHHHHHHHHHHHGGHGHHHGGCGGGHFCEFGEGFGHHGGHHHHHHHHFFGHGGGGGGDB33B32@FG///C///-------/<0=00<<-@E.://00//000000;000000/.0.//.....00;0000000..00./0-....00;0009;../0000:000/:00./.9../00;/
@M03495:530:000000000-LYBTV:1:1103:7942:8134 2:N:0:CTGGAGTA+AACCGAAC
ATATTTTGCCGTTGATAAACCAGCTAATCCTGAAAAAAAAATCAAAGCTAAAAACTACAATGCTAAGACCACGATGTGACTGCTATCAAAGTTAGATATATATGTAAATTATTCATCTGTCAAATCCTAGAATTATATCATACCTGCTCCAGCAATCACGACCTGTAATGGTTTAGTGGGTTGTTCACTGTTTCTGAAAAATGAAGATAGTTGTCCAGCTTCCAAAAAGTTTATTGTGTTTTCTAGTGGAG
+
BBBBBFFFFFBAEGGGGGGCGGHGHHGHHHHHGHFHGGGGGHHHHHFEHHHHHGGGHFCHHGGHGGHHGHHHGGHGFBHHFFHHHGCGGHHHFHHHGHHHGHHHGHHHHHHHFHHHHF4GHHHHHHHHHHHHHHHHGHGHHHHBFHFHHFHHHHFHGHGGCDCGHHHHH@1??FGFFGHHGGCGHEHFGHHHHHHHHH0GGHHH0CHHHHC00CFFFE/CCF/CGHCEDBFGGGBBFFGGGGEFEFFG?BA
@M03495:530:000000000-LYBTV:1:1103:17522:8142 2:N:0:CTGGAGTA+AACCGAAC
ATATTTTGCCGTTGATAAACCAGCTAATCCTGAAAAAAAAATCAAAGCTAAAAACTACAATGCTAAGACCACGATGTGACTGCTATCAAAGTTAGATATATATGTAAATTATTCATCTGTCAAATCCTAGAATTATATCATACCTGCTCCAGCAATCACGACCTGTAATGGTTTAGTGGGTTGTTCACTGTTTCTGAAAAATGAAGATAGTTGTCCAGCTTCCAAAAAGTTTATTGTGTTTTCTAGTGGAG
+
AAAB?DFDBFD2AE4BGGAAA4FFFHBGDHFGDG3F22E2EG3EGGFCAAGGEFA3GFHB5BEGFHFEG?FG?011?BFFE3FHHB344@@@FGBGEFB@DBFF4BG4BEGFGB4FFFHHFHH4FF?4FGDFDFGFFFHHFHGFHDFHHHHGGFFBGCGGDCCFEGGGG?F?FCGFH1FGDC-CGHGGHGGHHHH0=DGG.<GGGHGHGHGBFCGFGGCGHGF0GGHEEFGC99CFCBBBBFFF00FF.0;
@M03495:530:000000000-LYBTV:1:1103:16751:8152 2:N:0:CTGGAGTA+AACCGAAC
CTATTTTGCCGGTGATAAACCAGCTAATCCTGAAAAAACAATCAAAGCTAAAAACTACTATGATAAGACCACGATGTGACTGCTATCAAAGTTAGTTATATATGCAAATTATTCATCTGTCAAATCCTAGAATTATATCATACCTGCTCCAGCAATCACGACCTGGATCATAAGAGTAGTTCACAGTTATGTTTTGATCCTGCCACATAGTTTGAGTTTTGTGATCAGATTTAGTTTTACTTATTTGTGCT
+
1>A11B3B11>111AFFDF100001F1AFFG1FAE10A///BFGHHFBG1DA11/1F11DF22BF2A1A00/B@/FFFBFB1GF@FG22B@@E222BBE2BFE@2F1FGHEHHEHGH2BB2F2>21C>G1DEGF1BFG22FFG0GF<FEBFH0<BD1BF?B/C/GH011@F<FGHB<FH11?FG1FG1FFF1110CFFF1=GFHB0<<0=0<DD0<=DBDHG/0;;0CBGFHHB:0C0;CF0<C<;B0C0;
@M03495:530:000000000-LYBTV:1:1103:9460:8196 2:N:0:CTGGAGTA+AACCGAAC
ATATTTTGCCGTTGATAAACCAGCTAATCCTGAAAAAAAAATCAAAGCTAAAAACTACAATGCTAAGACCACGATGTGACTGCTATCAAAGTTAGATATATATGTAAATTATTCATCTGTCAAATCCTAGAATTATATCATACCTGCTCCAGCAATCACGACCTGTCCTGGCAAACAACCTGCAGAAAAGCCAATCAAATATATTTTCACAAGAGATGGAATGTGAGGCAATAATAGAGTACAAAGGTTGA
+
ABCCCFFFFFDAGGGGGGGGGGHHHHHHHHHHHHHHHGGGGHHHHHGHHHHHHHGHHHHHHHHHHGGHHHHHGGHGGHHHHHGHHHHHHHHHHHHHHHHFHHHHGHHHHHHHHHHHHHHHHHFGHHHHHHHHHHHHHFHHHHGFHHHGHHHHGHGHHHHGGGGGGHHHFFGGHHHHHHHGHGFHGGHFHFHHHHHHCGDGHHGHHHHHHHGGHEHFHHGHHHHGFFFFEGGGGBBFFFF:CFGGGGGGGF/
@M03495:530:000000000-LYBTV:1:1103:4948:8203 2:N:0:CTGGAGTA+AACCGAAC
ATATTTTGCCGTTGATAAACCAGCTAATCCTGAAAAAAAAATCAAAGCTAAAAACTACAATGCTAAGACCACGATGTGACTGCTATCAAAGTTAGATATATATGTAAATTATTCATCTGTCAAATCCTAGAATTATATCATACCTGCTCCAGCAATCACGACCTGTAATGGTTTAGTGGGTTGTTCACTGTTTCTGAAAAATGAAGATAGTTGTCCAGCTTCCAAAAAGTTTATTGTGTTTTCTAGTGGAG
+
>AAAAFFFFFD1EEEGGF1BGCGAGFHBGFHHCCFFAAAEGCGHFHHFHFGH11A1GBCFFHFFHHHHBEFGGEFFEFGHGFFGBBGHFHHB2FGGHHFFHFHHFGFFBFFHHHHHHHFGFHHHHGHBGGHHHGGHFF>GGHHFFGF1GFGGHGGHGGGG/CCG<GFFHGHDFHHH1GGHCGCGHHHGGF=GF0GB0GGGGFFDDGG0GHCCFHGGFHGHBBG0;<.ACBFBFFGGFF9:/FEGGGGFFFG
@M03495:530:000000000-LYBTV:1:1103:20904:8227 2:N:0:CTGGAGTA+AACCGAAC
ATATTTTGCCGTTGATAAACCACCCTCCCTGTGGTCGTTATCTTGCTCCTTCTGTCGTCAACGAATTTACTAATTCCAAAGCTCACATGCTGACAGATCGGAAGAGCGTCGTGTAGGGAAAGAGTGTGTTCGGTTGTGTAGATCTGGGGGGGGGGCGGGTCATTTAAAGAAAAAAAGGCTGAAAGGTGAGCGCGGGAACTCTGGTGATCTGTTGGTTACGTATGGTCAGTAGTAGAGTGGTCTTGACCGAT
+
CCCDDFFFFFEBGGGGGGGGGGGGGHHGGHHHHHHHGGGHHHHHHHHHHHHHHHHHGGGHGHGGGHHHHHHHHHHHHHHHHHHHHHHHHHHHHHHHHHHHGGGGHHHGGGGFGHHGHGHHFHBGHHGHGHHGGGGGBE@2>22>D2?F//?--9--9----.11<11111:<B:--...0..001.001.0-------.0<110:/111111<0.9.10./01</111/111<:1111:.10<1110<--9
@M03495:530:000000000-LYBTV:1:1103:27788:8251 2:N:0:CTGGAGTA+AACCGAAC
ATATTTTGCCGTTGATAAACCAGCTAATCCTGAAAAAAAAATCAAAGCTAACAACTACAATGCTAAGACCACGATGTGACTGCTATCAAAGTTAGATATATATGTAAATTATTCATCTGGCAAATCCTAGAATTATATCATACCTGCTCCATCAATCACGACCTGTAATGGTTTAGTGGGTTGTTCACTGTTTCTGAAAAATGAAGATAGTTGTCCAGCTTCCAAAAAGTTTATTGTGTTTTCTAGTGGAG
+
>11>>@D3FD111AC3GF1GFGEEGDFDGHGFHBFHH0EEE011FF1FBAD01BFB1F11AFBFH2FB1>FGE@F/B1B2@10112BGDF1BFG2@222GEEFE22BFFFGFBGEGHF111BF0FFBFHB1FGFFFBBFHHHH0B10111F1@@<DFF1/<<AC0?11@?11<?F1110CEG-..1=GH000=00=D=0=.C<G0::C00:;0;GH0/:C00:0;0E?.0;00000;0//C/00;00;.9.
@M03495:530:000000000-LYBTV:1:1103:17107:8256 2:N:0:CTGGAGTA+AACCGAAC
ATATTTTGCCGTTGATAAACCACCCTCCCTGTATTCCAAAGCTCACATGCTGACAGATCGGAAGAGCGTCGTGTAGGGAAAGAGTGTGTTCGGTTGTGTAGATCTCGGTGGGCGCCGTCTCATTAAAAAAAAAAAAGATAATCTCCATATCGGTGGCGTATTTACACCACACGCACTAAAAATGCTGAAACGACCTACTACGTAGTCCGTAATGACGACTTATGTGGAGACACTGAGCATGATAGTACACG
+
CCBCCFFFFFCBGGGGGFGGGGGGGHHGGHHHHHHHHFFFHHHHHHGHHHHHHHHHHHHHG?EEGHHGAEFGGGHH3EGGHHHHF3FGGHGGGGGGAE2?FFFE4?BF?>?//</////=2@222@222<C?@-<-.<0000000000;00.-....-.-.000909/;.99;----00000.0000;000..-;.0/000..0..::.....000..-.:0000000.;.//00:000;9090000000.
@M03495:530:000000000-LYBTV:1:1103:23949:8256 2:N:0:CTGGAGTA+AACCGAAC
ATATTTTGCCGTTGATAATTCAGCTAATCCTGAAAAAAAAATCAAAGCTAAAAACTACAATGCTAAGAGCACGATGTGACTGCTATCAAAGTTAGATATATATGTAAATTATTCATCTGTCAAATCCTAGAATTATATCATACCTGCTCCAGCAATCACGACCTGTAATGGTTTAGTGGGTTGTTCACTGTTTCTGAAAAATGAAGATAGTTGTCCAGCTTCCAAAAAGTTTATTGTGTTTTCTAGTGGAG
+
AA1A1333@1>11113B33333D11113AD3F1G1GC0A/EG11F110BB1B1B/B1GA11BBG22FF10BFE/F?FB2GBD0FF202@111BFGH22FBFEFG22BE2FBDGH2F2>FF2FH1>FFBEFFGHHFHBHFFHGBCGF0BGHFG0FGHGBGFAC?AFF11@???GCCD?1CA>>CCC1FDHBGFGBFG0=0<GFF0=DGHG0CFFHHFBGHHCCCGBGHHABFBFFFBCFBFFF0FGGFF.B.
@M03495:530:000000000-LYBTV:1:1103:15587:8265 2:N:0:CTGGAGTA+AACCGCAC
ATATTTTGCCGTTGATAAACCAGCTAATCCTGAAACTCAAATGAAAGCTGATCGCTAGAGTGCTAAGACCACGATGTGACTGCTATCAAAGTTAGATATATATGTAAATTATTCATCTGTCAAATCCTAGAATTATATCATACCTGCTCCAGCAATCACGACCTGTAATGGTTTAGTGGGTTGTTCACTGTTTCTGAAAAATGAAGATAGTTGTCCAGCTTCCAAAAAGTTTATTGTGTTTTCTAGTGGAG
+
BCBCCFFFFFDBGGGGGGGGGGHHHHHH4F54DG3353B3BG55555B33B35222B1B35B555DBA32211E1B1DF5F@G555355@D5DGGFGHHDGDHH4GF44FGHHFHDHHHFFHHHHBC4GFFHHHHHHHHGHHHHHHHFFHFHHHHHHHHGGGGGFGHB@DF@>GHFFGFHEFGGHHHHHHHH1DGHGFFGFFHHHHHHDDHFHD000<BG0=0D=G<C.0<0CCCBCBCCC/000GHG?BE
@M03495:530:000000000-LYBTV:1:1103:17358:8269 2:N:0:CTGGAGTA+AACCGAAC
ATATTTTGCCGTTGATAAACCACCCTCCCTGTGGTCGTTATCTTGCTCCATTCCAAAGCTCACATGCTGACAGATCGGAAGAGCGTCGTGTAGGGAAAGAGTGTGTTCGGTTGTGTAGATCTCGGGGGGCGGCGTGGCATTAAAAAAAAAAAATGTGTTGAGAGCGTGGGTGAGGATGGGGAGACAGTGCAGGAATTCAAATAGCGCACGCTGGACGATCTGGACTCCATCGTAGAAGTCATAGCAGATAA
+
CCCDDFFFFFCCGGGGGGGGGGGGGHHGGHHHHHHHGGGHHHHHHGHHHHHHHHHHHHHHHHHHHHHHHGHHHHHHHGGGGHHHGGGGGGFHFHGGGHHHHGHFFGHHGGEEGEG24?44?F?CF/>/--9--<---</0<11FF:--=-9<-.0111/.<0.0.-..--<..:.0/0.<..<..//01111../<011111101------<.-..--...1:1:0:0:1<..:.<11<1<111010/011
@M03495:530:000000000-LYBTV:1:1103:26848:8274 2:N:0:CTGGAGTA+AACCGAAC
ATATTTTGCCGTTGATAAACCAGCTCTAGCTGCCATAGCAATGTCACAACCACTTCTTGCCCTCCAAAGCTCACATGCTGACAGATCGGAAGAGCGTCGTGTAGGGAAAGAGTGTGTTCGGTTGTGTAGATCTCGGTGGGGGGCGTATTATTATAAAAAAAGAATGACCGCGCATTACGGTGCCAGCAGCGATGATAGCTATTATAGGTATGGTATCCACTCCCATATCATGCTGAGTTTACATGTTTGCT
+
3AABBFBBFFBBEGGGFGFGFGHHHGHGHHHHHFHHFHHHHHFGHHHGHGGGGHHHHHGHHGHHGGFF3GHHFHHGGHHHHHHHFFGHCEGGHHGEEEGEE?FGFE3F/G3GFFFG0BGE?FEEEG02122B2BF/?<//>/-----.//////9/;/9B-.9./9///-----99//..;.;///....-9.9//////;////9//////./99//////...;////://///./9//////9/9///
@M03495:530:000000000-LYBTV:1:1103:5450:8286 2:N:0:CTGGAGTA+AACCGAAC
ATATTTTGCCGTTGATAAACCACCCTCCCTGTGGTCGTTATCTTGCTCCTTCTGTCGTCAACGAATTTACTAATTCCAAAGCTCACATGCTGACAGATCGGAAGAGCGTCGTGTAGGGAAAGAGTGTGTTCGGTTGTGTAGATCTCGGTGGGGGCCTGATCATTAAAAGAAAAAAAGTAGAGGAAGTTCGGAGGATCGGACATAAGAATGGCAGGATGTAATAGTGTACAGCATCTGTGGCTGTGGATACT
+
BCABCFFFFFCCGGGGGGGGGGGGGHHGGHHHHHHHGGGHHHHHFHHHHHGHHHHHGGGHGHGGGHHHHHHHHHHHGHHFFHHHHHHHHHHHHHHHHHHHGGGGGHHGGGGGGGHHHGEHHHHHHHHHGHHGFFDGGG22>222220?<??/----.</0<<0G00<<<<:;/.--.:0000/./.000.-.9-.//...--000000:00//.-.;000000900;00000/;000;0/....//00000
@M03495:530:000000000-LYBTV:1:1103:24219:8302 2:N:0:CTGGAGTA+AACCGAAC
ATATTTTGCCGTTGATAAACCAGCTAATTCCAAAGCTCACATGCTGACAGATCGGAAGAGCGTCGTGTAGGGAAAGAGTGTGTTCGGTTGTGTAGATTTCGGTGGGCGGCGGATTATTAAAAAAAAATTCCAACCAGAATCCAATATCAGTGAGATGGAGATAATCAGTAGCAAACAGACCTCATCCCACATGAAGTCTTCGGCTGGATCAGGTTGTCTCGCGCATGGTGACTCGCGTCTCTCGTCTAGTG
+
BBBBBFFFFFBAFEGGGGGFFFHDHHHHHHHCDGHHHHGHHHGHBGGFHHGHHGDEEGEGCFEEEAEBFGHGHCGGGFFGBG?GFE?FGGGE24F444@B2/?/?/////>///.>11111><--A-.:0000/..../0000:00009000000;0//9//00;0;0000;00/..//..://///./..////9/:://..-.-../9.////..////;---...//////;--9-.9//....9///
@M03495:530:000000000-LYBTV:1:1103:26371:8306 2:N:0:CTGGAGTA+AACCGAAC
ATATTTTGCCGTTGATAAACCAGCTAATTCCAAAGCTCACATGCTGACAGATCGGAAGAGCGTCGTGTAGGGAAAGAGTGTGTTCGGTTGTGTACAACATCGGGGGCGCCGCGTGTATAAAAAAAAAGTTTGGCGCTGTTTAGATCGCGTGGGGGGACGTTCCCTTATAGCAATTACAACTTAACATTGCACCCTGGATCTCATACAGGCTATGATCGTCTCCTCGCCAGACGAGACTACCTCTGCATCAC
+
AAAA1FFFFFD>1A1FGGF1BGGAEFEFHHHGFFHFHGGFFDGG1F10GGCAGCE//A0B0AA/AEEG0DFEH0F00BFF1B>B2>/FEGG?FH2211/01?/////<////-<-.0111==D----.:000./-.;-.000000;..9;--:-9--------////////////////;/////////:/:9-----///////:///--/////;-;---//------9------///9//9///////
@M03495:530:000000000-LYBTV:1:1103:21834:8318 2:N:0:CTGGAGTA+AACCGAAC
ATATTTTGCCGTTGATAAACCAGTCACAACCACTTCTTGCCCTCCAAAGCTCACATGCTGACAGATCGGAAGAGCGTCGTGTAGGGAAAGAGTGTGTTCGGTTGTGGAGATCTCGGGGGTCGGCGGATCAATAAAAAAAAAAAAAGTGAAGTAAGTCGGAGTGTCACGTGTATTAAGCAGAAAATGATGGGGTATGATACGTACTTACAATGGGAACAGTGTATGTGATATACGTTGTGGTCTAGGTGTAC
+
CCCCDFFFFFCBGGGGGGGGGGGHHHHHHGGGGHHHHHHHHHHHGHFGGHHHGHHHHHGFHHHHHHHHEGGGHHHGFGGEFFGHHGEHEGGHHFGH?3GFEFGGEE/3/33BD4F//>C/////>---<.0==0<;CFCCC-99;.0000:000000.---..0000...9/0000000///0/00:000..9.000000.00..00000000./0.//00000000000000.0;....;0000090000
@M03495:530:000000000-LYBTV:1:1103:10917:8320 2:N:0:CTGGAGTA+AACCGAAC
ATATTTTGCCGTTGATAAACCACCCTCCCTGTGGTCGTTTCTTGCTCCTTCTGTCGTCAACGAATTTACTAATTCCAAAGCTCACATGCTGACAGATCGGAAGAGCGTCGTGTAGGGAAAGAGTGTGTTCGGTTGTGTAGGTCTCGGTGGGGGGCGTGTCATTAAAAAAAAAAAAGAGTGAGAGACGATATGAGTTTGGCTGATGGCGTATACTCAAGCGCACTTGGAGATGCAGCTTATCGAACACAGTG
+
CCDDDFFFFFECGGGGGGGGGGGGGHHGGHHHHHHHGGGGHHHGHHHHHHHHHHHGGGHGHGGGHHHHHHHHHHHHHHGHHHHHHHHHHHHGHGHHHHGGGGGEHGGGGGGDFHGHGGHHHEGHHGGFFFDGGGCD?222222>>=A/?</<---9--9/<1<<BB1<------<<9/111<1<.<.-..-1111::1.00..010/9.-.0:101000.--<-0000/0/00010/0111..<<-/..<1
@M03495:530:000000000-LYBTV:1:1103:5246:8325 2:N:0:CTGGAGTA+AACCGAAC
ATATTTTGCCGTTGATAAACCAGGCGGACCAAAGCTCACATGCTGACAGATCGGAAGAGCGTCGTGTAGGGAAAGAGTGTGTTCGGTTGTGTAGATATCGGTGGTCGGCGGATCATTAAAAAAAAAAAAAGAGAAGAAAGTGAAAGAAGACATGACAGAGATAAAGAACAAAATATGCATCACGTATATGGGGGGAAAGAGTCGCCTGAGAGAGACTAAAGTAGGAGTGTAGGAAAGAGGGAGCGATAAAA
+
CCCCCFFFFFCAGGGGGGGGGGHGHGGGGGGGHHGHHGHHHHHHHHHHHHHHHGGGGHFFGEGGGGBFFHGGHHHHGHFGHBFGGFF?EGFGG3444?BEE/<E?2>//////<<=11>=<D-<<@----..//0/0//0000000/./09/;00009//9000000.://..0900;00000../00000..--9...//90--.9./900.:./0090000000/:.9:0900/.//.....--...:0
@M03495:530:000000000-LYBTV:1:1103:19966:8363 2:N:0:CTGGAGTA+AACCGAAC
ATATTTTGCCGTTGATAAACCAGCTAATCCTGAAAAAAAAATCAAAGCTAAAAACTACAATGCTAAGACCACGATGTGACTGCTATCAAAGTTAGATATATATGTAAATTATTCATCTGTCAAATCCTAGAATTATATCATACCTGCTCCAGCAATCACGACCTGTAATGGTTTAGTGGGTTGTTCACTGTTTCTGAAAAATGAAGATAGTTGTCCAGCTTCCAAAAAGTTTATTGTGTTTTCTAGTGGAG
+
AAABBFFFFFBAGGGGGGGGGGHGHHGHHHHGGGHHHGGGGHHHHGHFHHHHGHGHHHHHHHHHGHHHHEEHGGHGFHGHHFFHHGHHHHGHHGHHHHHGHHHHHGHHHHHHHHHHGGHHGHHGHHCHFHGHHHHHHHHHHHFHHHHHHHGFHHHHHFHGGCGGHHGG@?<FGHG1FGEHDFGGHHHHHHHHHGFHGHFHAGHGFFHHFFF0GHGHFGGGCC/GC0CED;CBCFGFFCFFBF0;0CFG?09
@M03495:530:000000000-LYBTV:1:1103:19301:8381 2:N:0:CTGGAGTA+AACCGAAC
ATATTTTGCCGTTGATAAACCAGTCACAACCACTTCTTGCCCTCCAAAGCTCACATGCTGACAGATCGGAAGAGCGTCGTGTAGGGAAAGAGTGTGTTCGGTTGTGGAGATCTCGGGGGTCGGCGTGGCATTAAAAAAAAAAAAAATGGAGAGCGTGAGTGTGAGTCTATTTAGCAGAAACAAGTACAGCAATGTGTGAGCGGTGTTCAATCGTAGCTAGCTGAATCGTGACTGAGAAGTGCTCTGATATG
+
ABCCCFFFFFDBGGGGGGGGGGHHHHHGHGGGGHHHHHHHHHHHGHHHHHHHHHHHHHHHGHHHHHHHGGGGHHHGGGGGGGHHHGBGFHHHGHHHGHHGGFGGAG/?/33BBBGF/<///>//<----><DB0=G0@C<C-----.000/0<.-....<<0000<000000<00<0//0//./0<0000</00<00<000--9-..00000.9...<0000<000<.<./.000000/<0:<00000000
@M03495:530:000000000-LYBTV:1:1103:23176:8417 2:N:0:CTGGAGTA+AACCGAAC
ATATTTTGCCGTTGATAAACCAGCTAATCCTGAAAAAAAAATCAAAGCTAAAAACTACAATGCTAAGACCACGATGTGACTGCTATCAAAGTTAGATATATATGTAAATTATTCATCTGTCAAATCCTAGAATTATATCATACCTGCTCCAGCAATCACGACCTGTAATGGTTTAGTGGGTTGTTCACTGTTTCTGAAAAATGAAGATAGTTGTCCAGCTTCCAAAAAGTTTATTGTGTTTTCTAGTGGAG
+
ABBBBFFFFFB2AEGFGGGGGGHHHHGHHHHHHHCDGECAEFFGFDFGHFHFHFGHHHHFHHHHHGHHHHHHCEHGCGHHHHGHGHHHFFBEGFFGHHHHHHHHHHHFHHHHHHHHHHHGHHHHGHGFBGEHHHGHHGHFHHHHHEHHHFHHFHHHHHGGGGGGHHHHHGHGGHHGGHFHCFC<FGHHHHHGHGHHDFGGCHHH0GHHGH;GHG0CG/CGHCGFC0GED9BBFGFGGGEBB90900;B.CE
@M03495:530:000000000-LYBTV:1:1103:12591:8422 2:N:0:CTGGAGTA+AACCGAAC
ATATTTTGCCGTTGATAAACCAGCTAATCCTGAAAAAAAAATCAAAGCTAAAAACTACAATGCTAAGACCACGATGTGACTGCTATCAAAGTTAGATATATATGTAAATTATTCATCTGTCAAATCCTAGAATTATATCATACCTGCTCCAGCAATCACGACCTGTACTGGTTTAGTGGGTTGTTCACTGTTTCTGAAAAATGAAGATAGTTGTCCAGCTTCCAAAAAGTTTATTGTGTTTTCTAGTGGAG
+
111A1F3DB1A>E1AG3BGGFCAEHHFHFFGFGC1BAAEECGHHHHHBGEGHGFAGGFGHEHHHF2FGFHHHGGHGCGHHHGGFBHHFFFHGFGHGFFHHFHHGBGHHFHHHHHHFHFHGHFGHHHBF2FHHHHGH2GHFFHBFFHGFHHHFHHHHHFHECCGGHHF11?F<<FFHFDFHGGCGGGBDGH<GHFFBDGDF.GD0<00CGB<CGHBGECGFBCCH00A.90;;FFFGBB/9CB0F000;?0;
@M03495:530:000000000-LYBTV:1:1103:15147:8430 2:N:0:CTGGAGTA+AACCGAAC
ATATTTTGCCGTTGATAAACCAGCTAATCCTGAAAAAAAAATCAAAGCTAAAAACTACAATGCTAAGACCACGATGTGACTGCTATCAAAGTTAGATATATATGTAAATTATTCATCTGTCAAATCCTAGAATTATATCATACCTGCTCCAGCAATCACGACCTGTAATGGTTTAGTGGGTTGTTCACTGTTTCTGAAAAATGAAGATAGTTGTCCAGCTTCCAAAAAGTTTATTGTGTTTTCTAGTGGAG
+
AAABCFFFFFCBGGGGGGGGGGHHHHHHHHHGHHHHHGGGGHHCHHHHHHHFHHGGHHGFFHHHHHHHHHHHGGHGHFHEGHEGHHHHHHHHHHHHHHHHHHHHHFHHHHHHHHHHHHHHFHGHHHHHHHGHHHHHHHHGHHHHGGHHGHHGHHGHHHHGGGGGHHGHGFGGFGHHHHHHFFGEHGHFHHHHFGHHDD0DCFFFDGGHHGFFHHHFGHGHEHFHHHA.CFFGGGGGGFFFFFBFFFFGFGF
@M03495:530:000000000-LYBTV:1:1103:21644:8447 2:N:0:CTGGAGTA+AACCGAAC
ATATTTTGCCGTTGATAAACCAGCTAATCCTGAAAAAAAAATCAAAGCTAAAAACTACAATGCTAAGACCACGATGTGACTGCTATCAAAGTTAGATATATATGTAAATTATTCATCTGTCAAATCCTAGAATTATATCATACCTGCTCCAGCAATCACGACCTGTAATGGTTTAGTGGGTTGTTCACTGTTTCTGAAAAATGAAGATAGTTGTCCAGCTTCCAAAAAGTTTATTGTGTTTTCTAGTGGAG
+
AAABAF55DFDBGGFGGGGFGGAGHC5FGFHFGGGDHF2EFHHHF3G2GB5F3B1BD3GFEFFGB5GHHHFHGCHGEDBGDEFFG4GDDFBFGHFFFHHHH4GB?FFHHHHHHHHFHBGFFGBGGHHHHGEHFHHHGHEFHHFGHH0FB?FGEG2GHHHGDFGGGGDDF<<?F0FGHGHEGFGDHGHEGFH0<<GGGHD<<CGHDFGHBC;CGHH00GCCGGFGGBCE99CBFGFFFGGGBBF0;9;0.;;
@M03495:530:000000000-LYBTV:1:1103:26046:8451 2:N:0:CTGGAGTA+AACCGAAC
ATATTTTGCCGGTGATAAACCAGCTAATCCTGAAAAAAAAATCAAACCTAAGTACTACTATTCTACGACCACGATGTGACTGCTATCAAAGTTAGATATATATGTAAATTATTCATCTGCCAAATCCTAGAATTATATCATACCTGCTCCAGCAATCACGACCTGTTAACGGTTTAGTGGGTTGTTCACTGTTTCTGAAAAATGAAGATAGTAGTCCAGCTTCCATAAAGTTTATTGGTTTTTCTAGTGGG
+
A11A1D3@11A1111B33B10000A11DAGH1111B0A///BB1111/B1F0A2B2DB1DF2D2D2/>>//?E/FF012221BFHBCB2B@BFD2122BF22222BF222BFH22BGBG11<1B111BB111B1>22BGFH>1FH1C1<1F1000<<1?///>/?FF111<-...>1F1.C..<CEBH0G0;00;CC00:0:.00000000<0090;B/;00;/;09000;0;0;0990.;99/9CBFB.;
@M03495:530:000000000-LYBTV:1:1103:10483:8490 2:N:0:CTGGAGTA+AACCGAAC
ATATTTTGCCGTTGATAAACCAGCTAATCCTGAAAAAAAAATCAAAGCTAAAAACTACAATGCTAAGACCACGATGTGACTGCTATCAAAGTTAGATATATATGTAAATTATTCATCTGTCAAATCCTAGAATTATATCATACCTGCTCCAGCAATCACGACCTGTAATGGTTTAGTGGGTTGTTCACTGTTTCTGAAAAATGAAGATAGTTGTCCAGCTTCCAAAAAGTTTATTGTGTTTTCTAGTGGAG
+
3>ABBFFFFFBBGGGGGGGGGGGHHHHHHHHHHHHGHGGGGHHHHHBGHGHHHGGGHGHHHHHHHHHHHHHHGGHECGFHHHFHHHGHHEHEHHHHHHHFHHHHHHFHHGHHHHHHHGHHGHHFGHHHHHEHHHHHHHHHHHFGHHHHHHHGFHFHHHHGDGGGHGHDFFF1FGHF<GGE>F?EHGHHHHHHEBGFHBFG<CGHHHGHHHHHHHFHFHGHGFFF0CCEDFFGFGGGGG9CFCBFFFFFFFF
@M03495:530:000000000-LYBTV:1:1103:21241:8518 2:N:0:CTGGAGTA+AACCGAAC
ATATTTTGCCGTTGATAACCATAATGTCACAACCACTTCTTGCCCTCCAAAGCTCACATGCTGACAGATCGGAAGAGCGTCGTGTAGGGAAAGAGTGTGTTCGGTTGTGTAGATCTCGGTGGTCGCCGGGTCATTAAAAAAAAAAAACCACTGGACCTCGCCAGCCCTGTGCGTCGCCACCGCCGCAACTCGAGGCGCCCCCACAGGCCCAAGACTCGCAGAGTGCGCCTCTCTGTGCCTCCGCAGCGTCC
+
BCCCCFFFFFCAGGGGGGGGGGHHHHHHHHHHGGGGHHHHHHHHHHHGHHHGHHHHHHHHHGHHHHHHHHHGGGGHHHGGGGGGGHHHGHHHHGGFGGHGHHGGGGGGGE?34?4FD0?/?A/2>/////?>01@1?FF1@CGF?--....0://;//0:--.-.../.000..---..9;.----9--90...---------;....9...../;0;--.;.9009;...0/0:990000...----..-
@M03495:530:000000000-LYBTV:1:1103:7122:8553 2:N:0:CTGGAGTA+AACCGAAC
ATATTTTGCCGCTGATAAACCAGCTAATCCTGAAAAAAAAATCAAAGCTAAAAACTACAATGCTAAGACCACGATGTGACAGCTATCAAAGTTAGATATATATGAAAATTATTCATCTGTCAAATCCTAGAATTATATCATACCTGCTCCAGCAATCACTACCTGTCATGGTTTAGTGGGTTGTTCACTGTTTCTGAAAAATGAAGATAGTTGTCCAGCTTCCAAAAAGTTTATTGTGTTTTCTAGTGGGG
+
AAAAAFDD1FD1A11BF31BGGAHHGHFFGG11A1B00EAE0BGFBGBF1FGHF/111B1F1FGG2BF1B>GCEEE01@E1@/BF20BBFG12E2FF22B2GHB2BGDFCHGG222FE1F2BGBFF11DGDGHFHB2B22GFB0FFH1<FG1F00@F1B1@0?1F11<?11?<?CGF10<.>-EEHFBFBD00=<00=<DCC000=00CHH0GH0C0:/;CC/000:..:CB0C00;;B/CF09B0BC?.9
@M03495:530:000000000-LYBTV:1:1103:7892:8612 2:N:0:CTGGAGTA+AACCGAAC
ATATTTTGCCGTTGATAAACCAAAGCTCACATGCTGACAGATCGGAAGAGCGTCGTGTAGGGAAAGAGTGTGTTCGGTTGTGTAGATCTCGGTGGTCGCCGTATAATTAAAAAAAAAAAATATGGACGAATGGTAAGTGATGGACGGAGGTAGTGTCACAAGAGTAGATAGTCTATAGGTAGTTGGTAGCTGAAAGATGAAGTGCTCGTGATATTTAGAAAAGATAGAGTAAAAGCTGAACACACATCAAT
+
BCCCCFFFFFCAGGGGGGGGGGHHHHHHHHHHHGHHHHHHHHHHGGGDHHHGGGGGGHHGGGFGHHGHFHGHGHGFGGGGGG?E3FD4@B?F?E1>B//>>//034B444B4ECC/>@//0111111---.000000000=00/0--..-.000/00000:./.0000009;00;90000;00000.0;0000000/0000000;0:.-.//000000000/;.000000000009000000/...;0090
@M03495:530:000000000-LYBTV:1:1103:23119:8674 2:N:0:CTGGAGTA+AACCGAAC
ATATTTTGCCGTTGATAAACCAGCAATGTCACAACCACTTCTTGCCCTCCAAAGCTCACATGCTGACAGATCGGAAGAGCGTCGTGTAGGGAAAGAGTGTGTTCGGTTGTGTAGATCTCGGGGGGCGCCGGGTCATTAAAAAAAAAAAAAGGTGACATGCGGAAGGGCGACGCTACACGCAGCCGACATATTACGAAGAGTGGGCTGTAGCATTATCTCGTCAGTCAACGCATGAGGTATGATTGCTTGTG
+
ABBCCFFFFFDCGGGGGGGGGGHHHHHGHHHHHHGGGGHHHHHHHHHHHGHHGHHHHHHHHHHHHHHHHHHHHGGGGHHHGGGGEGFGHHGHHHHFHHHHGBGHGGEGGGGGH3444B??E/>/--------;-.:;00;:0DD=D=@A-..;000000:9---....:----..-0/.---9.----.00;00...9.:00...;..:0000000000....900:00.--..00//000000000;0.0
@M03495:530:000000000-LYBTV:1:1103:25697:8675 2:N:0:CTGGAGTA+AACCGAAC
ATATTTTGCCGTTGATAAACCAGGGACTCCAAAGCTCACATGCTGACAGATCGGAAGAGCGTCGTGTAGGGAAAGAGTGTGTTCGGTTGTGTAGATCTCGGGGGTCGGCGCGTCATTAAAAAAAAAAAAAGAAAATTAGAGGAGGGTAGCCAGCCGCTTAGAAGACAATCAGAAAGTACGTCTCCTATGTGAAGTCATCAGTGACTCGCTGGCACGCTCTGTACGCGTGGCACTCCTCTGTTGCGGACACG
+
BABBCFFFFFCAEGGGGGFGGGHGGGGHHHHHHHHHHHHHHHHHHHHHHHHHHGDGGHGGGGGGGFBCGHGGHGHHFFGFH?3GEGFGGEF2FG444BE0?/>C/////>//<<C011=D1<<A@A;;9-...;:000000/...-.;.000...---..00000//900000090000.9.//0000000000000900000000:.-9.-./0:;...0000.:;:---/0///0/000009--;--;.
@M03495:530:000000000-LYBTV:1:1103:8215:8686 2:N:0:CTGGAGTA+AACCGAAC
ATATTTTGCCGTTGATAAACCAGCTAATCCTGAAAAAAAAATCAAAGCTAAAAACTACAATGCTAAGACCACGATGTGACTGCTATCAAAGTTAGATATATATGTAAATTATTCATCTGTCAAATCCTAGAATTATATCATACCTGCTCCAGCAATCACGACCTGTAATGGTTTAGTGGGTTGTTCACTGTTTCTGAAAAATGAAGATAGTTGTCCAGCTTCCAAAAAGTTTATTGTGTTTTCTAGTGGAG
+
3AABBFFFFFBAECGGGGGGGGGCHGHHFFHHH3BFAEEGGHEGHHFHHHFHHHGHHCHHHGHHHHHHGGHHGGHFGHHHHHFFFEFGHBFHFHHHHHHHHHHHGHHHHFHHHHHHHHHHHHFHGHHHHFFHHHHHHHHHHHFGHHEGHFHHHFFHFGHD?CDGHHFGF@FFGHHGHGFEEGGGGHHFDHGHFHHHHH0GCGHEDC0GHHHHHHHFCG/CCCHHF0:.:9C0;BBB;BFFGGGGB0;B90A
@M03495:530:000000000-LYBTV:1:1103:6692:8690 2:N:0:CTGGAGTA+AACCGAAC
ATATTTTGCCGTTGTAAACCAAAGCTCACATGCTGACAGATCGGAAGAGCGTCGTGTAGGGAAAGAGTGTGTTCGGTTGTGTAGATCACGGGGGTCGCCGTATCCTTAAAAAAAAAAAAAAAAGAGAATACAGTGCGAGAACGAGTGGCGACGAAAGTGTCACATAGAAGAGGCGTCTTATCGATATCGATGATTACTGTCATTGCATAGTTGTACTATGATGATCGTAGTGATGCAATGCAGTGATGAAC
+
BCCCCFFFFFDCGGGGGGGGGGHHHHHHHHHHHHHHHHHHHHGGGGGHHHGGGGGGHHHHGHHHHGHFHHHEGHGGGGGGGBFB44B3B1>/><</>//@/<002?>222GHGGGC@<--:--9.//:BF0000:0:.--.0.9.9...----9-..00;00;000000;0..:-.-..000....-0...0;00000:000000000:00000000000000000./.../:0000:0000:000:0000
@M03495:530:000000000-LYBTV:1:1103:16701:8692 2:N:0:CTGGAGTA+AACCGAAA
ATATTTTGCCGTTGATAAACCAGGGACTCAGGCTGGACCAAAGCTCACATGCTGACAGATCGGAAGAGCGTCGTGTAGGGAAAGAGTGTGTTTCGGTTGTGTCGATCTCGGGGGGTGCCGGGTCAGTTAAAAAAAAAACATAGATGAAGGCGCTGGACGAAACAGCAGCCGACACCGCAGCGATAGTCGAGGTTCTAGGGCGCTGTGCATGGCACAGCACAAATCATCGAATATGCAATGAGTAGCTAGAT
+
AAABBFFFFFBBGGEGGFGGGGHGGGGHHHHHGGHGHHHHHHGHHHHHHHGHHHHHHGHHHHGGGGGHHGE?E@EGHHHGHHHHGHHHHFHHGHGGGGFEE24///0B4BEE?<--;./;;;D-A.:///99;=-;>-..9//9//B///.---;-..-99.-9....9.---9-.-;----9...9/..--..9////..----:////9..//......;./////:///.//////////9///9//9
@M03495:530:000000000-LYBTV:1:1103:16663:8696 2:N:0:CTGGAGTA+AACCGAAC
ATATTTTGCCGTTGATAAACCAGCTAATCCTGAAAAAAAAAATCAAATCTAAAAACTACAATGCTAAGACCACGATGTGACTGCTATCAAAGTTAGATATATATGTAAATTATTCATCTGTCAAATCCTAGAATTATATCATACCTGCTCCAGCAATCACGACCTGTACTGGTTTAGTGGGTTGTTCACTGTTTCTGAAAAATGAAGATAGTTGTCCAGCTTCCAAAAAGTTTATTGTGTTTTCTAGTGGG
+
AABCCFFFFFCAGGGGGGGGGGHHHHHGHHHGHGHGFGCGGGHCFHA5B5FHHHHGHGFGGGFFFFGFFHHFHGCG1F4FGGFFH4GCHHHFE4FGBDF4B?EHFFGHHGDGHGFF4GFFHGHFHEHBGHDHHFFGGFHHFHHHHEGHBGCGFGH2GB2GDDG@AC=F1??CGGGC11FAGG.EGHFB<DBHHG0==G=GBGFCC0::GGFH00CFFBG/C090CFFE9.90BBG0009FFGGBFB0;F?.
@M03495:530:000000000-LYBTV:1:1103:24822:8711 2:N:0:CTGGAGTA+AACCGAAC
ATATTTTGCCGTTGATAAACCAGCTAATCCTGAAAAAAAAATCAAAGCTAAAAACTACAATGCTAAGACCACGATGTGACTGCTATCAAAGTTAGATATATATGTAAATTATTCATCTGTCAAATCCTAGAATTATATCATACCTGCTCCAGCAATCACGACCTGTAATGGTTTAGTGGGTTGTTCACTGTTTCTGAAAAATGAAGATAGTTGTCCAGCTTCCAAAAAGTTTATTGTGGTTTCTAGTGGAG
+
1>AAAFF3@D@>EEGFG3GFGGCCFBGHHHHGH1FGHGGEGHHGHHF0BEGGFGCFHFFHFFHGHEGHBGHHGGGEHGHGB10FGFHHHHHHGHHFFFEGHGHHF>GHHFHFHHHHEFFGHFFGGFCFGG1FDDHHHHGEHHG0GHFFHF1FGGFFGGHGC@@CBGGG1<??1?GDFDHHC<@AG1FHHEGFDBDGGF0DGHHF0CG0GFGHFCC0CCC0CCF0:0:CB;C00CFF0;.;.C000009:FE
@M03495:530:000000000-LYBTV:1:1103:27284:8717 2:N:0:CTGGAGTA+AACCGAAC
ATATTTTGCCGTTGATAAACCAGGACTCAGGCTGGACCAAAGCTCACATGCTGACAGATCGGCAGAGCGTCGTGTAGGGAAAGAGTGTGTTCGGTTGTGGAGAGTACGGTGGGCGCCTCAGCACTAAAAACAAAACAGCAGAGCGAACAGCAGTGTCCTCTTGTCCACCAGAACATGACAATCTCTCTATGTGTCGCACAGTCGCGTCTCGCAGTACTTGCTTACAGGCGTGAAGTCAAATCTCTTCGATA
+
?AB?A5D54DDAAEFFGGGGGCC2CGCHHHBGF2B2FGF2ABFEFG3BFGCG5GHGHFFF1A0AA1AGA?EG0E1BE@E3BGHFFH34@B3B>/?>EF//B/3/3?B/?0??//>////<111@@G11<1/??F00/00000.0-->--/<<<0/0<0=00000000:....://0/0/009/0000000;;F00..--9/;0.;-;-../.-;.//9/////////9.-.-..//9/////9///:../.
@M03495:530:000000000-LYBTV:1:1103:19186:8745 2:N:0:CTGGAGTA+AACCGAAC
ATATTTTGCCGTTGATAAACCAGGGACTCAGGCTGGACCAAAGCTCACATGCTGACAGATCGGAAGAGCGTCGTGTAGGGAAAGAGTGTGTTCGGTTGTGTAGATCTCGGGGGGCGGCGGGTCATTAAAAAAAAAAAGTAGAGAGAAATGGTTGTGAGGTTTGGTCTCAGGCACAAACAGACATCAATAGCCAATACATGATAGGTATCATGCGATATGATGTTGTCAAGAATGTAGACGCAAAGAGTTCT
+
DDCCDFFFFFDBGGGGGGGGGGHGGGGHHHHHHHHGHHHHHHHHHHHHHGHHHHGHHGGHHHGGGGFFHGGGGGGHCGHGFHHHGHHHHHGHHGGFFCEE2B?44?44??///----<-----.<:0B0:<DAC==-.00<000..00:0000<9.00.//0...00000//.</:..://./000::<0000/000:000000/000:0000....-0000::0/00000/00<000<.----///:000
@M03495:530:000000000-LYBTV:1:1103:20633:8766 2:N:0:CTGGAGTA+AACCGAAC
ATATTTTGCCGTTGATAAACCAGCTAATCCTGAAAAAAAAATCAAAGCTAAAAACTACAATGCTAAGACCACGATGTGACTGCTATCAAAGTTAGATATATATGTAAATTATTCATCTGTCAAATCCTAGAATTATATCATACCTGCTCCAGCAATCACGAATAATGGTTTAGTGGGTTGTTCACTGTTTCTGAAAAATGAAGATAGTTGTCCAGCTTCCAAAAAGTTTATTGTGTTTTCTAGTGGAGGAC
+
ABAACFFFFFCBGGGGGGGGGGHHHGFHHHHHHHHHHGGGGHGHHGEHHFGFHHGHHHHHHHHHHFHHHHHHGGHEGHHHHFBHHHEHHHHHHHHHHHHFHHHGGFHHHHHHHHHHHGHHGFFFHGHHFGHHHHHHHGHHHHFFHHGG3GH?BGGHFGHGGFGGHHGH1?FGHGHFGGGGFHGHHHHHGHHHHHHHHHHHFHHHHHFHBGCF0;GFHBGCGGBEGDHHGGGGGGGGGGGGGFFFGGFEF?.
@M03495:530:000000000-LYBTV:1:1103:12941:8781 2:N:0:CTGGAGTA+AACCGAAC
ATATTTTGCCGTTGATAAACCAGCTAATCCTGAAAAAAAAATCAAAGCTAAAAACTACAATGCTAAGACCACGATGTGACTGCTATCAAAGTTAGATATATATGTAAATTATTCATCTGTCAAATCCTAGAATTATATCATACCTGCTCCAGCAATCACGACCTGTAATGGTTTAGTGGGTTGTTCACTGTTTCTGAAAAATGAAGATAGTTGTCCAGCTTCCAAAAAGTTTATTGTGTTTTCTAGTGGAG
+
AAABBFFFFFBBGGGGGCGGGGHHHGHHHHHHHHHHHGGGGHHHHHHHHGHHHHGHHHHHHGHFHEHHHHHHGGHGFFHHHHHFGFHHHHHHHHHHHHHHHHHHGHHHHHHHHGFHHHHHHHGHHHHHHHFHHHHHHHHHHHHHFHHHHHHHFHFHHHHGGGGGHHHGD<1?FGHHHHFHEGGGHHHHHHHHHHHHHHHHGHHGHHHHHHCGEGGCHFGHHHFHFBG?C0FGFGGGBFFFFFFGGE0;.CA
@M03495:530:000000000-LYBTV:1:1103:12243:8861 2:N:0:CTGGAGTA+AACCGAAC
ATATTTTGCCGTTGATAAACCACCCTCCCTGTGGTCGTTATCTTGCTCCTTCTGTCGTCAACGAATTTACTAATTCCAAAGCTCACATGCTGACAGATCGGAAGAGCGTCGTGTTGGGAAAGAGTGTGTTCGGTTGTGTAGAGCTCGGGGGGGGGCGTGTGATTAAAAGAAAAAAATAGAGAGGGACAGGTGACGCGCGCAGTCGACAAGTAAACGCTCTGAGTGGGAGCATCGGTGAATGAGAAGAACAG
+
CCCCCFFFFFCAGGGGGGGGGGGGGHHGGHHHHHFHGGGHHHHHHHGHHHHHHHHHGGGHGHGGGHHHHHHGHHHHHGHHHHHHHHHHHHHHHGHHHHHHGDGGGHHGEGGGGGHHHGFHHHBGHHHHGFHFGGFCDG2>222=1?/@/<E-----:-:..0;9:0;F0.;//.;-.09000.....;..;000..---:-;.0;9-:-.:00009-...00000.....900..9..0000900/0////
@M03495:530:000000000-LYBTV:1:1103:18649:8868 2:N:0:CTGGAGTA+AACCGAAC
ATATTTTGCCGTTGATAAACCAGTCAGGAGTCCAAAGCTCACATGCTGACAGATCGGAAGAGCGTCGTGTAGGGAAAGAGTGTGTTCGGTTGTGTAGATCTCGGTGGGCGCCGGATCATTAAAAAAAAAAAAAGAAAAGATAGCAGGTGGGGTCGGCGGACTAGCAGCTAGCCATATAAGTGATCTAAAGTGTCTGAACAGTTTCGATAGACTGAATAGTCCTCATACATACACGCGAGGATGGTGCGAAG
+
BBCCCFFFFFDCGGGGGGGGGGHHHHHHHGHHHHHHHHHHHHHHHHHFHHHHHHHHGGGEHHHGGGGGGHHHHGHHHHHHHHHHGFHGGGGGGG?F3@4BGFFF/?A//>/<<////=D2D22FDCC><D---...///.:1111:..0.--..<-------/0/<0//100/0:0<1:<<1111:1110<1:1111<01/<1:1<.1..10<0<0110<1:1<01<10:1000.--<---/<.0:0-<--
@M03495:530:000000000-LYBTV:1:1103:27498:8870 2:N:0:CTGGAGTA+AACCGAAC
ATATTTTGCCGTTGATAAACCAGCTAATCCTGAAAAAAAAATCAAAGCTAAAAACTACAATGCTAAGACCACGATGTGACTGCTATCAAAGTTAGATATATATGTAAATTATTCATCTGTCAAATCCTAGAATTATATCATACCTGCTCCAGCAATCACGACCTGTAATGGTTTAGTGGGTTGTTCACTGTTTCTGAAAAATGAAGATAGTTGTCCAGCTTCCAAAAAGTTTATTGTGTTTTCTAGTGGAG
+
>AABAFFFFFBA?EGGGGGGFCHHHHHHHHHGHHHHHGCFGHHFHFFEGFHEFHGHHGHHHHHHHHHHHHHHGGGGHHFHHGGHHFFHHHHFHHHHHHHFHHHHGGHHHBGHFHGHFHHHHGHHHGGHHHHHGHHHHHHHHHHHHGHHHEHHEGFFBHGDDCFGHGFF1@?FFFHGGHHHFGGGGHHGGFFHFGHHHHFFHHHGBGHHFHHHHHHGGHBBFBBGFF.E?BBCFGFGGGGGG/;FGGFFFBE
@M03495:530:000000000-LYBTV:1:1103:18585:8885 2:N:0:CTGGAGTA+AACCGAAC
ATATTTTGCCGTTGATAAACCAGGGACTCAGGCTGGACCAAAGCTCACATGCTGACAGATCGGAAGAGCGTCGTGTAGGGAAAGAGTGTGTTCGGTTGTGTAGATCTCGGTGGGCGCCGGGTCATTAAAAAAAAAAAATGTATAAGAGGCAGGCGCTTCCCGGGTATGACACTATGTATGGTCTTAGTACAACAGACTGCGCAAGATAGATTTGGATACTGTTGCTGACATATCTACCGCAATCAGGCTGG
+
ABBCCFFFFFCCGGGGGGGGGGHGGGGHHHHHHHHGFGHHHGHHHGHHHHHHHHHHHHHHHHGGGGGHHGEGGEGHFGHGFHEFGHHHHHGFHGGGGGGCGFHDG4EB0F/?///>/>>//?<FB1111=?D@D-@--.0000000:0....-.---..0/.--.-:009000/000009/0000000000::.//.00/.----/000000;0000::090000000/000;09000---;.9000/.;.
@M03495:530:000000000-LYBTV:1:1103:20222:8911 2:N:0:CTGGAGTA+AACCGAAC
ATATTTTGCCGTTGATAAACCAGTCACAACCACTTCTTGCCCTCCAAAGCTCACATGCTGACAGATCGGAAGAGCGTCGTGTAGGGAAAGAGTGTGTTCGGTTGTGGAGATCTCGGTGGTGGCCGGATCATTAAAAAAAAAAAAAAAGCCGTGTGAGGGGATCAGATACGAGATCAGTACCATAAGTAACACCAGAACACTGATCTGACTGAGTGTTCACCAGAGAGCTCTCATACTATATCATTCAGATA
+
BCCCCFFFFFCBGGGGGGGGGGHHHHHHHGGGGHHHHHHHHHHHGHHGHHHHHHHHHHHHHHHHHHHHGGFGHHHGFGGEGGHHGGEGHHGHGFGH?GHGGFGGE//??3334DCF<EE//?0?B////=FGGFFFB@CCGD-----...-.-:.0:..-..:.0:0009....0000000:000000000;..;.;B//00:00000;:0:0:00:00000.../..000000000:00:00;:000000
@M03495:530:000000000-LYBTV:1:1103:23383:8943 2:N:0:CTGGAGTA+AACCGAAC
ATATTTTGCCGTTGATAAACCAGCTAATCCTGAAAAAAAAATCAAAGCTAAAAACTACAATGCTAAGACCACGATGTGACTGCTATCAAAGTTAGATATATATGTAAATTATTCATCTGTCAAATCCTAGAATTATATCATACCTGCTCCAGCAATCACGACCTGTAATGGTTTAGTGGGTTGTTCACTGTTTCTGAAAAATGAAGATAGTTGTCCAGCTTCCAAAAAGTTTATTGTGTTTTCTAGTGGAG
+
ABABBFFFFFCBGGGGGCGGGGGGHHHHHHHHHHHFHCGGGHHBGFGHHGHFHHGGHHHHHHHHHHHHHHHHGGHGHHHHEGFGGHGHHFHHHHGGHHHHHHHHHHHHHGHHHHHHHHHHGHHHHHHGHHEHHHHHHHHHHHHFHHGHHGHGGFFHGGHDEFGGHFHHGGHGHGHHFFCGDFGDGHHHHGHHGGHHGHGHHHH0DGFEHHGBGGCGHHFFHHHFC0GCCFGFGGGGFFFGGGGGGFBFFFE
@M03495:530:000000000-LYBTV:1:1103:13481:8967 2:N:0:CTGGAGTA+AACCGAAC
ATATTTTGCCGTTGATAAACCAGCTAATCCTGAAAAAAAAATCAAAGCTAAAAACTACAATGCTAAGACCACGATGTGACTGCTATCAAAGTTAGATATATATGTAAATTATTCATCTGTCAAATCCTAGAATTATATCATACCTGCTCCAGCAATCACGACCTGTAATGGTTTAGTGGGTTGTTCACTGTTTCTGAAAAATGAAGATAGTTGTCCAGCTTCCAAACAGTTTATTGTGTTTTCTAGTGGAG
+
BAABAFBFFFD>EECGGGGGGGHGHFHGFHHHDG3F2AEAAGHHH3EGFGHGFHGGHE3F5ACGFFFGHHHGGGHGAGHFFFFGHHHHFHHHHHHGFFHHFHHHBFGHEHHHHF4?DGHHHHE4BGHFGGFHHGEHDDDHHHDF3FGGHHHHBCHFHEHGDFGGFDGF?@1<FCCGHGHEFGGGHHFHGHDF<GGHHBD0<<DFGFHFFFGH:;;CG//GHGBH00.:9CFG0;FB;FBBFB000;C0.9.
@M03495:530:000000000-LYBTV:1:1103:20032:8972 2:N:0:CTGGAGTA+AACCGAAC
ATATTTTGCCGTTGATAAACCAGCTAATCCTGAAAAAAAAATCAAAGCTAAAAACTACAATGCTAAGACCACGATGTGACTGCTATCAAAGTTAGATATATATGTAAATTATTCATCTGTCAAATCCTAGAATTATATCATACCTGCTCCAGCAATCACGACCTGTAATGGTTTAGTGGGTTGTTCACTGTTTCTGAAAAATGAAGATAGTTGTCCAGCTTCCAAAAAGTTTATTGTGTTTTCTAGTGGAG
+
AAABBFFFFFBAEGGGGGGGGGHHHHHHHHHHHHHCFEGGGHGGHHFGHHHFFGAGHHFHHHHHHHHHHHGHGEHGFHHHHFBGDEGHHFHFGHFHHHHHHHHHHEHHHHHHHHHHHHHHGHHEFGHBFEFHHHHHHHHHHHFFFHHFHHBGBGGHGFGFACCGHHFF@F1?GFHD=1GHGFDCFHHHHHGDGBDF<G0DGFFHBCFHGHHFHHHBGHGHG0C0C0:9CCFFFFFFFBBBFGFFGGGGGB?
@M03495:530:000000000-LYBTV:1:1103:28149:9005 2:N:0:CTGGAGTA+AACCGAAC
ATATTTTGCCGTTGATAAACCAGGACTCAGGCTGGACCAAAGCTCACATGCTGACAGATCGGAAGAGCGTCGTGTAGGGAAAGAGTGTGTTCGGTTGTGTAGATCTCGGGGGTGGGCGGATCATTAAAAAAAAACAGTTGCACCTCCTAGCGAAGGGGTGTGCTGGTGAGACAATACACACGAGCCTAAGTATCAGACTAGAATACGATCCATGACTGTCTTAGGCCTGTCTGTTGGTGCATACAAAGTAC
+
BBBBBFFFFFBBGGCGBDGBCGADGGGHGFCFFG?HHHHHHBBGHHHHHHHHGBGHHFDHHGGGGHGHGE1E0EGGEFGGHHC3C4B4FFGGDCAAC?E24344BBB0//>/<>//?<----.000000<-;:-../000000//../00/---9..9.-9.//9//./.;;..//:/9/9--;--/////9////////9///9/...../;/99//;///9//;99.////9//.9.///////;////
@M03495:530:000000000-LYBTV:1:1103:13260:9014 2:N:0:CTGGAGTA+AACCGAAC
ATATTTTGCCGTTGATAAACCACCCTCCCTGTATTCCAAAGCTCACATGCTGACAGATCGGAAGAGCGTCGTGTAGGGAAAGAGTGTGTTCGGTTGTGTAGATCTTGGCGGGGGGCGTAGCCATAAAAAAAAAAGAATGATGGGATGGGGCAGCGTCTGTGTTCACAGACAGAGAAGTGAACTCATGCAGGCCATCACGATTCGTGCTATCTACAGTGACGTGCGTCGACTTAGTATCATCAAGTCCTAAT
+
CCCCBFFFFFCAFEGGGGGGGGGGGHHGGHHHHHHHHHHHHHHHHHHHBGHGGHHHHHGHGEFEAGHGAEGCFGHFD13FHHGHHHFFFHFCEFGFGG2?F444D44F3>///<--;---.0000090;--:--...000000.90.....-..-..;;0;0/0900009;/://0/0000000000090....9000.9..0.;...00/900000000....-99---.90000000000000000000
@M03495:530:000000000-LYBTV:1:1103:14540:9018 2:N:0:CTGGAGTA+AACCGAAC
ATATTTTGCCGTTGATAAACCAGGGACTCAGGCTGGACCAAAGCTCACATGCTGACAGATCGGAAGAGCGTCGTGTAGGGAAAGAGTGTGTTCGGTTGTGTAGATCTCGGGGGTGGCCGTGTCATTAAAAAAAAAAAATATGTAGATGAGCGATGCGTGATGCACAAATATGCGAAAGACATACTCTCTCATCCTTCGTACGAAACATCGATAGATATGCAGGTTGTGAGTGTAGCAGTGAGTGTGATAGG
+
BCABCFFFFFBBGGGGGGGGGGHGGGGHHHHHHHHGHHHHHGHHHHHHHHHHHHHHHHGHHHGGGGHHHGGGGEFGHGHGGGHHFHHHHHGHHGGFGGGG2FF?4?GGHE/>@</<?0>//0<FFGD1111CD<<<--.011111111100--.9.-.../11001/.11111..--.///110<010000:10011.//<-...-/00./...1<1<1111..0/..11<:1111101010<0:11111<
@M03495:530:000000000-LYBTV:1:1103:16167:9022 2:N:0:CTGGAGTA+AACCGAAC
ATATTTTGCCGTTGATAAACCAAAGCTCACATGCTGACAGATCGGAAGAGCGTCGTGTAGGGAAAGAGTGTGTTCGGTTGTGTAGAACTCGGGGGTCGGCGGATCATTAAAAAAAAAAAAGCAAAAAGATAACTGAAGACCATACGTACGAAGCCAAAAAACCCCATATGAATTATTCTAAGTGATCGCGCAACAACTGAAAAGTAATCAGTCGTGTGTGGTGTCGTTGGCATAGTAAGTGAATGGAGATA
+
CCCCCFFFFFCCGGGGGGGGGGHHHHHHHHHHHHHHHHHHHHHHGGGAGHHGGGGGGHHHHGHGHHFHGFHHFGHGGGGGGG24344BBBEE/>E/<</<<//>/F11=1FDGCAC?-:-..0/0/.;.:000000000///00/.00.-.9.;.///..-...:.//000000000000000:000..-----...0/0000/0:0000000.9.;..../..0.../.00;00000000000;00/0/0
@M03495:530:000000000-LYBTV:1:1103:10258:9062 2:N:0:CTGGAGTA+AACCGAAC
ATATTTTGCCGTTGATAAACCAGCTAATCCTGAAAAAAAAATCAAAGCTAAAAACTACAATGCTAAGACCACGATGTGACTGCTATCAAAGTTAGATATATATGTAAATTATTCATCTGTCAAATCCTAGAATTATATCATACCTGCTCCAGCAATCACGACCTGTAATGGTTTAGTGGGTTGTTCACTGTTTCTGAAAAATGAAGATAGTTGTCCAGCTTCCAAAAAGTTTATTTGGTTTTCTAGTGGAG
+
>>AAADFFBFB2EEGGFFGGGFHGHHHHHHHHHHHHGEGGGHHGHFBFHFHHHHGGHFGHHHHHHHHHHGHHGGHGEGHFGGBHHHHHGGFFGGHHHHHHHHHHGHHHHGHHHHHHHHGHGEHHFHHHHHGHGHHHFBBGHHFBGFGFFFHFGHFFFHHGGGGGGHG11@???GHGGHEHCF?EHHHHHGHHHHHHDFFHFGF0GH:CGCGHGHGFHGCGFHF000C9EFFGGGF0009CF.0;9009.09
@M03495:530:000000000-LYBTV:1:1103:14145:9096 2:N:0:CTGGAGTA+AACCGAAC
ATATTTTGCCGTTGATAAACCAGCTAATCCTGAAAAAAAAATCAAAGCTAAAAACTACAATGCTAAGACCACGATGTGACTGCTATCAAAGTTAGATATATATGTAAATTATTCATCTGTCAAATCCTAGAATTATATCATACCTGCTCCAGCAATCACGACCTGTAATGGTTTAGTGGGTTGTTCACTGTTTCTGAAAAATGAAGATAGTTGTCCAGCTTCCAAAAAGTTTATTGTGTTTTCTAGTGGAG
+
ACBBCFFFFFCAFGGGGGGGGGHHHHHHHHHHFFHHFGGGGHHGHHHHHHGHHHGHHHHHGHHHHHHHHHHHGGHGHGGHHHHHHHHHHHHHHHHHHHHFHHHHGHHFHHHHHHHHHHHHGHHHHHHGHHHHHHHHHHHHHHHHHGFFGHGHHHHHHHHGGGGFHHHBF@?FHHHHFGHHGGGDHHGHHHHFFEHHHFHHHGFGDHEHGGHHHFB:GFBGHHBGFH;CEFFFFGBFFGFGGFFFFFFG.CA
@M03495:530:000000000-LYBTV:1:1103:6262:9097 2:N:0:CTGGAGTA+AACCGAAC
ATATTTTGCCGTTGATAAACCAGCTAATCCTGAAAAAAAAATCAAAGCTAAAAACTACAATGCTAAGACCACGATGTGACTGCTATCAAAGTTAGATATATATGTAAATTATTCATCTGTCAAATCCTAGAATTATATCATACCTGCTCCAGCAATCACGACCTGTAATGGTTTAGTGGGTTGTTCACTGTTTCTGAAAAATGAAGATAGTTGTCCAGCTTCCAAAAAGTTTATTGTGTTTTCTAGTGGAG
+
?AABBFFFFFCCGGGGGGGGGGGHHHHHHHHHHHHHHGGGGHHCHHFFHHHHHHGHHHHHHHHHHHHHHEHHGGHGGHHFHGFHHHHHHFHHHHHHHFHHHHHHFGHHHHHHHHHHHHHHHHHHHHHHHHHHHHHHHHHHHHHHHHHHHFHFHHGHHGHGGGGGGHHHHGGFFFHHHHEGDGFGHHHGHHHHHHHHGFGHFFHHFHEHHHGHHHFHHFFHGHFHF0:.C:BBFGFGFFGFGGGGFGGGEFE
@M03495:530:000000000-LYBTV:1:1103:13687:9115 2:N:0:CTGGAGTA+AACCGAAC
ATATTTTGCCGTTGATAAACCACCCTCCCTGTGGTCGTTATCTTGCTCCTTCTGTCGTCAACGAATTTACTAATTCCAAAGCTCACATGCTGACAGATCGGAAGAGCGTCGTGTAGGGAAAGAGTGTGTTCGGTTGTGTAGAGCTCGGTGGGCGGCGGATTATTAAAAAAAAAAAAAGGAAGGAAATAGGAGGATGTCGGATAGCACTAAACACAATAGACAGATGGAGAAGGGACAGTGTATGCTCGTCG
+
BBBCCFFFFFDBGGGGGGGGGGGGGHHGGHHHHHHHGGGHHHGHFHGHHHHHHHHHGGGHGHGGGHHHHHHHHHHHHHHHHHHHHHHHHHHHEHHHHHHHGGGGHHHGGGGGGGHGHFHHHHHHHHHHHHHGGGGGGGGHHG2@>CD@/?C/.<--A---.<::FB00<-<----9<..//...//00<00/../0:0.--..0000000000...000000//000//0.:......<00000000.-.-
@M03495:530:000000000-LYBTV:1:1103:10235:9127 2:N:0:CTGGAGTA+AACCGAAC
ATATTTTGCCGTTGATAAACCAGCTAATCCTGAAAAAAAAATCAAAGCTAAAAACTACAATGCTAAGACCACGATGTGACTGCTATCAAAGTTAGATATATATGTAAATTATTCATCTGTCACATCCTAGAATTATATCATACCTGCTCCAGCAATCACGACCTGTAATGGTTTAGTGGGTTGTTCACTGTTTCTGAAAAATGAAGATAGTTGTCCAGCTTCCAAAAAGTTTATTGTGTTTTCTAGTGGAG
+
1AAAAFFFFFDAEEFGGFC1C0GHGHHHHFGB1AFF0A/EEHHGHGFGHGDEDD?CFFGHFDGHHFGGHFGHEGHGFFF2FFHFHHFHFHFHHGHFHHHFFHHHGHFHHEHHGFFFEGHHGH1BGHHFHHGHHHFHGHBFBGFCGBGHHHHHHFGGHFHGCCGCHGH@1@??GHFF<DGH><CGHFGHGHDGGBGHHFDD..D00C:GHHCHFGCCCCFFH0:C0;.:CBCFGGGGFF/FBGBFFFBFGGG
@M03495:530:000000000-LYBTV:1:1103:4765:9151 2:N:0:CTGGAGTA+AACCGAAC
ATATTTTGCCGTTGATAAACCAGCTAATCCTGAAAAAAAAATCAAAGCTAAAAACTACAATGCTAAGACCACGATGTGACTGCTATCAAAGTTAGATATATATGTAAATTATTCATCTGTCAAATCCTAGAATTATATCATACCTGCTCCAGCAATCACGACCTGTAATGGTTTAGTGGGTTGTTCACTGTTTCTGAAAAATGAAGATAGTTGTCCAGCTTCCAAAAAGTTTATTGTGTTTTCTAGTGGAG
+
AABBBFFFFFBAGCGGGGGGGGHGHGHHHGHHHHHGGGGGGHHHHHHHHHFGEHGHHHHHHHHHHHHHHHHHGGHFHFHGDGFFHHHHHHHHHHHHHHHHHHHHHGHHHGHHHHHHHHEHGHHHHHHEHFGFHHGHHHHHHHFFHHFHFFGHHFGHHHHGGGGGHHHFH?FFGHHHHHHHGGGDHHFHHHHHDGHHHHHHHHHGEHHGFGGHHHHGHHHHHFFFFFEFFFFGGGGGGFBFFGFF9FFGGEE
@M03495:530:000000000-LYBTV:1:1103:4171:9180 2:N:0:CTGGAGTA+AACCGAAC
ATATTTTGCCGTTGATAAACCAGCTAATCCTGAAAAAAAAATCAAAGCTAAAAACTACAATGCTAAGACCACGATGTGACTGCTATCAAAGTTAGATATATATGTAAATTATTCATCTGTCAAATCCTAGAATTATATCATACCTGCTCCAGCAATCACGACCTGTAATGGTTTAGTGGGTTGTTCACTGTTTCTGAAAAATGAAGATAGTTGTCCAGCTTCCAAAAAGTTTATTGTGTTTTCTAGTGGAG
+
AAABBFFFBFDAGGCGGGFFGGHHHGFHHHGBHFF52AAEFH3GFEFFGDEBFD13FCEFGBFFB5FF3BGHGEHGBEHHHH3F44BGGGHHEFEGFGHHHHDDBGDGHBG4FEGHHHHGHGHHHHHHHHHHFHHHGHDBHGFBFFHFH2FG2@FFFHHGF@CFHHHHHFGGHHHGHHHGDG@EHFHH0DDG0<GGGDDH.<D<BGGG0:<0CGHFGFFBG:CFFGAEG0;FFGFF9;/9BB0B0;;B.09
@M03495:530:000000000-LYBTV:1:1103:21037:9188 2:N:0:CTGGAGTA+AACCGAAC
ATATTTTGCCGTTGATAAACCAGCTAATCCTGAAAAAAAAATCAAAGCTAAAAACTACAATGCTAAGACCACGATGTGACTGCTATCAAAGTTAGATATATATGTAAATTATTCATCTGTCAAATCCTAGAATTATATCATACCTGCTCCAGCAATCACGACCTGTAATGGTTTAGTGGGTTGTTCACTGTTTCTGAAAAATGAAGATAGTTGTCCAGCTTCCAAAAAGTTTATTGTGTTTTCTAGTGGAG
+
BBCCCFFFFFCBGGGGGGGGGGHHHHHHHHHHHHHHGCGGGHHHHHGEHHHHHHEHHHHHHHHHHGHHHHHHGGHGHHHHHFFGHHFFHHHHHHHHHHHHHHHHHHHHHHHHHGHHHHEHGHHGFGFHGHHHHHHGHHHHHG3GHHGHGHHHEGGHHHHGEGGFHHHFD@?FGHHHHHAEEGCGGFFHGHHHDGHHHFDBHHHHHEGHHFCHHF0CGFFGGHFGHG.CABFGEGGFFGFGGFFEFGFGF0A
@M03495:530:000000000-LYBTV:1:1103:7301:9200 2:N:0:CTGGAGTA+AACCGAAC
ATATTTTGCCGTTGATAAACCAGGTCCAAAGCTCACATGCTGACAGATCGGAAGAGCGTCGTGTAGGGAAAGAGTGTGTTCGGTTGTGTAGATCTCGGTGGGCGCCGGATCATTAAAAAAAAAAATGTAGGGAATAAGGGGGGGTGCGTGGCTACCAAGAACATAGTAATCAACATATAGAGAGATCAGTATCAGGAGAGCCTGCACTATATCGAGATCGAAGAAGATTGTACGGTGACAGATCACAAGTG
+
DDCCCFFFFFDCGGGGGGGGGGHGHHHHHHHGHHGHHHHHHHHHHHHHHHGGGGHHGGGGGFFGHHHGBGHHGHHHGHF3GEGFFGGEBE3444BF1E1?E//E/>E//?<B?G222D>DCFD-@011000././0=00.------.-..--.0//00..///000000<B00<0/000:000..00:000000000...../.</00<0000<....09./../:00000<B../.900</000:00.0<
@M03495:530:000000000-LYBTV:1:1103:10660:9201 2:N:0:CTGGAGTA+AACCGAAC
ATATTTTGCCGTTGATAAACCAGCTAATCCTGAAAAAAAAATCAAAGCTAAAAACTACAATGCTAAGACCACGATGTGACTGCTATCAAAGTTAGATATATATGTAAATTATTCATCTGTCAAATCCTAGAATTATATCATACCTGCTCCAGCAATCACGACCTGTAATGGTTTAGTGGGTTGTTCACTGTTTCTGAAAAATGAAGATAGTTGTCCAGCTTCCAAAAAGTTTATTGTGTTTTCTAGTGGAG
+
>AABAF5FFFD>AAGGFFGGGGHGCHHHHHHFF3GHFEAEGGHHGHFHHFHFFFAHHFHHGFHHHFHHHFGHGGHGCGHFHFFFHHHHHHHHHHFHFDEGHHHF4GHHGBHHHHHHHGFHFHHHHHHFHHHHHHHHBBGHFHFHHHGFFGHHHGCGGFHDDGGGHHHHGG11?0FHFGAGEGCDHHGHHEGHFHFB0=DDGH<G<GCHCGFHHHHB0//CBGCC0C:9C9CGGGGF;;CBFBBBFGF0.BA
@M03495:530:000000000-LYBTV:1:1103:19058:9213 2:N:0:CTGGAGTA+AACCGAAC
ATATTTTGCCGTTGATAAACCAGCTAATCCTGAAAAAAAAATCAAAGCTAAAAACTACAATGCTAAGACCACGATGTGACTGCTATCAAAGTTAGATATATATGTAAATTATTCATCTGTCAAATCCTAGAATTATATCATACCTGCTCCAGCAATCACGACCTGATAATGGTTTAGTGGGTTGTTCACTGTTTCTGAAAAATGAAGATAGTTGTCCAGCTTCCAAAAAGTTTATTGTGTTTTCTAGTGGG
+
1AAAA3DFFFDAGGGGGGGFGGHHGFGGHHHHGHCFHCGCGHHFHEHFH11BFFFHGHHHHHHHHGHHHGHHGGHFFHHHFHCHHHHHHHHGGHHFGGFFFHHHGHHHHHHHDHHHHHGHGHHHHHGGHGBGHFFGHHHHHE1CFFHHHBF1GCGHFCFCCGGGHHHB1@FHGHHEGFGGHCFGCEFHHHH0DDGHHG0GDGFHFFFGGFFHHHHHHGHHBGHGG00:.EBBFGGGE;999B/;BBFBF..
@M03495:530:000000000-LYBTV:1:1103:6912:9231 2:N:0:CTGGAGTA+AACCGAAC
ATATTTTGCCGATGATAAACCAACTAATCCTCAAAAAATAATCAATTTTATGAAGTACAATGCCAAGACCACGATATAACAACTAAAAATGATAAATAAATACGTAAATTATTCATCTGACAACTCCTAGAATTATATCATACTTGCACCAGTAATTATGACCTGTACATGTTTAGTGCGTTCCTCACTCTCTCTGAACAATGAAGAAAGTGTTTCAGGTGTTGATAATTTTATTGTGTTATTTATTGTAG
+
111>AFF311>111A333B11G0AF11G1AG111B10A0112DB1122A212221A22AD1111B1/00B0F/EC//22111/@F11@10112BB1B21B2B1>BGF/22B22BEG2DF2G11/B111111BF1FGGF222211211B10B01122222B>1110@>222>22@@1111//?/011<F1111?>111<110<111=100/=000/00000/0..0=0;0;0;0:C0;0//00:000;00:0
@M03495:530:000000000-LYBTV:1:1103:15197:9231 2:N:0:CTGGAGTA+AACCGAAC
ATATTTTGCCGTTGATAAACCAGCTAATCCTGAAAAAAAAATCAAAGCTAAAAACTACAATGCTAAGACCACGATGTGACTGCTATCAAAGTTAGATATATATGTAAATTATTCATCTGTCAAATCCTAGAATTATATCATACCTGCTCCAGCAATCACGACCTGTAATGGTTTAGTGGGTTGTTCACTGTTTCTGAAAAATGAAGATAGTTGTCCAGCTTCCAAAAAGTTTATTGTGTTTTCTAGTGGAG
+
BCBCBFFFFFCAGGGGGGGGGGHHHHHGHHHHFFHHHGGGGHGGHHFFHHHHHHGHHHHHHHHHGHHHHHHHGGHGGFGHFHFHFHFHFHHGGGHHHHHHHHHHHHHHHHHHFHHHHHGHHHHGHHHHHHHFHHHHHHHGHHGHHGGHHHHFFGFHGFHGDCGGGHH1F<1?GHHGGFHHGG?CCBFHHHHGHHGGGHGGCHHHFFHHHHCHHGCGGFFHHHFHGG.;CBFGGEFGFGFGGGEGFGGG?E?
@M03495:530:000000000-LYBTV:1:1103:15569:9281 2:N:0:CTGGAGTA+AACCGAAC
ATATTTTGCCGTTGATAAACCAGCCTCCCTGTGGTCGTTATCTTGCTCCTTCTGTCGTCAACGAATTTACTAATTCCAAAGCTCACATGCTGACAGATCGGAAGAGCGTCGTGTAGGGAAAGAGTGTGTTCGGTTGTGTAGATCTCGGTGGTGGCGGGGTCATTAAAAAAAAAAAGAGTGGAGAGTACAGGTGCTTACAAGGGCGAGAATAAAATGATATAGAATTGTATATAGTGGTATCATGTATAGTG
+
ABBCCFFFFFCAGGGGGGGGGGHHGHHHGHHHHHGHGGGHHHHHHHHHHHHHHGHHGGGHGHGGGHHHHHHHHHHHHHHHHHHHHHHGFHHHHHHHHHHHGGGGHHHGGGGGGHHFGG3GHHHHHHHHHHHGGGFGGG=>F22@22@////?/<0-----:.0;;0;;0-:@?D-.9/:0.0.:.00000/0000000000...---;.0:00;00000:BF00;0000000000:.00000000000000
@M03495:530:000000000-LYBTV:1:1103:7667:9288 2:N:0:CTGGAGTA+AACCGAAC
ATATTTTGCCGTTGATAAACCAGCTAATCCTGAAAAAAAAATCAAAGCTAAAAACTACAATGCTAAGACCACGATGTGACTGCTATCAAAGTTAGATATATATGTAAATTATTCATCTGTCAAATCCTAGAATTATATCATACCTGCTCCAGCAATCACGACCTGTCCTGGCAAACAACCTGCAGAAAAGCCAATCAAATATATTTTCACAAGAGATGGAATGTGAGGCAATAATAGAGTACAAAGGTTGA
+
BBCCCFFFFFCBGGGGGGGGGGHHHHHHHHHHHHHHHGGGGHHHHHFHHHHGHHGHHFHHHHHHHHHHHHHHGGHGHHFHHEFGHFHHHGHFHGHHHHHHGHHHFHHHHBGHHHHHHHHHGHHGGGFHFHHHHHHHHHHHHHHFHHGFHGGHGGCGGFHDGFGGCG<GGGHHHHFGFCEDHHGFGBGFHGHHHFHBGFDGHHGHHHHHGHCGHBGGHGFGHCGGFGGGEGGGF0;C;0B;FFGGFFEFGB/
@M03495:530:000000000-LYBTV:1:1103:16533:9322 2:N:0:CTGGAGTA+AACCGAAC
ATATTTTGCCGTTGATAAACCAGCTAATCCTGAAAAAAAAATCAAAGCTAAAAACTACAATGCTAAGACCACGATGTGACTGCTATCAAAGTTAGATATATATGTAAATTATTCATCTGTCAAATCCTAGAATTATATCATACCTGCTCCAGCAATCACGACCTGTAATGGTTTAGTGGGTTGTTCACTGTTTCTGAAAAATGAAGATAGTTGTCCAGCTTCCAAAAAGTTTATTGTGTTTTCTAGTGGAG
+
AA3ABFFFFFBBGGGGGGGGGGHHHHHHHFHHHHHHFGGGGHFHHGFHHHFHFHGHHHHHHHHHHHHHHHFHEGHGHFHHHFHHHHGHFFHHHHEHHHHHHGHGGHHHHHHHHHHHHHGHHHHEHHHHHHHHHGHHHGHHHHHGHHGH3GHHGHGHHHHGEGGGHHHHG?GFGHHHGHFHGGGGHHHHGHHHHHHHHHHHHHHHBGGHHHCCHHGHFHFHFGFCFHEEAFFFFGGGFBBFFFBFFFGGGGG
@M03495:530:000000000-LYBTV:1:1103:4268:9329 2:N:0:CTGGAGTA+AACCGAAC
ATATTTTGCCGTTGATAAACCAGCTAATCCTGAAAAAAAAATCAAAGCTAAAAACTACAATGCTAAGACCACGATGTGACTGCTATCAAAGTTAGATATATATGTAAATTATTCATCTGTCAAATCCTAGAATTATATCATACCTGCTCCAGCAATCACGACCTGTAATGGTTTAGTGGGTTGTTCACTGTTTCTGAAAAATGAAGATAGTTGTCCAGCTTCCAAAAAGTTTATTGTGTTTTCTAGTGGAG
+
ABBBBFFFFFBAFGGGGGGGGGEHHHHHHFHHHEHFHECCGHHHHGFGHGGFHHGHHFGHFHHHHBGGFFHFGGHGHHHHGHGGHHHHHHHHHHFHHHHHHHHHGGHHHHHHHHHHHHBGHHHHGGHHHHHGHHHHGHFGHHFGDHGHFBGCFGFGGGHGGCFDHHHHG@GFGHHHGGHEGGGGGGHHGHFFHFHHHHFHFGHHHGHHGHGHHFGH0GFBG0GFCG:E99FF0CFEBF9F/FBFFGGGEGG
@M03495:530:000000000-LYBTV:1:1103:27390:9355 2:N:0:CTGGAGTA+AACCGAAC
ATATTTTGCCGTTGATAAACCACCCTCCCTGTGGTCGTTATCTTGCTCCTTCTGTCGTCAACGAATTTACTAATTCCAAAGCTCACATGCTGACAGATCGGAAGAGCGTCGTGTAGGGAAAGAGTGTGTTCGGTTGTGTAGAGCGCGGGGGGTGCGGCGTCATTATAACAAAATCCAGTTCTCGCCGTTCCTATTTCCGCGGTTCTTATAGTTCCTTCACGCCAGTGGCTAGTTTATCTCTGTATTATTAA
+
@BBBBFFBFFBBGGGGFGDFGEFGGGHGGGHGGHGGGGGFHHC5DGHHFHHFHHHHFFEGGHDFFHHHDHGFDHHHEFFFGHHHHHHGHGGHEHHHHBCGEGCE1BF@EEGGCFFFHGHHFHBFGH33BGGECFDFFG2@@222/<//-<C-;-.-;---9.;///;99;B..9/9/////9;9.--9...////:;/..;-.9.//99///////////....-///.././////9//9/;/;B/////
@M03495:530:000000000-LYBTV:1:1103:27626:9363 2:N:0:CTGGAGTA+AACCGAAC
ATATTTTGCCGTTGATAAACCACCCTCCCTGTGCCCTCCAAAGCTCACATGCTGACAGATCGGAAGAGCGTCGTGTAGGGAAAGAGTGTGTTCGGTTGTGTAGATCTCGGTGGGCGCCGTCTTTTTTTAAAAAATAAAAGTGTAGAAAACGTACGCTTTGCGTTAAGGTCATAAAAAAACATACACGTCATGAGGCGAAACGTGAGGCAGTAGGTGTTAGGAGCTTGAGTCTGTACGGGTTTCTCACGGGA
+
AAAABFFFFFBAFGGGGGGGGGGGGHHGGHHHHHHHHCEHGHGHBGFHHBGHHHHHHH3FCGEEGGFHHEEEEEFGGGHGFGHHB2@FFE1FGFGFGGGE?4F44BEF0F//<////////0/2@2//???<1-01111<<1111<00/<-..<-.<:.0;-:..;0000;000;00--..00009.....000/.-----..;......///////.;/./:..:/;/;B/////..--..//9/9..-.
@M03495:530:000000000-LYBTV:1:1103:20968:9375 2:N:0:CTGGAGTA+AACCGAAC
ATATTTTGCCGTTGATAAACCAGTCAGGAGTCCAAAGCTCACATGCTGACAGATCGGAAGAGCGTCGTGTAGGGAAAGAGTGTGTTCGGTTGTGTAGATCTCGGGGGGCGGCGTATCATTAAAAAAAAAAAAAGGAGGAAGAGTGGTTGGAGCGGAGAAAGTGTATTTACGACTACACAGTTAGTATCTCACACGCCCGATAGGCGTACAGTAGATGGACGCTGGTCTACAAGCACCTGACAGCGCCATAT
+
CCCCCFFFFFDBGGGGGGGGGGHHHHHHHGHHHHHGHHHHHHHHHHHGHHHHGHHHGGFEHHHGGGGEFHHHHGGHHGEGGHHHFHHGGGGGGG24344BF4?E/>C--------..11111<1B-@<-<--9../.../...<1.:..-0//<----.0011<11:111..<.-/:/<.01:1<111111<:0--.-----./<<.--.11<B11<0/0--<.-/:11110:./<.////::<-9-..01
@M03495:530:000000000-LYBTV:1:1103:20007:9378 2:N:0:CTGGAGTA+AACCGAAC
ATATTTTGCCGTTGATAAACCAGCTAATCCTGAAAAAAAAATCAAAGCTAAAAACTACAATGCTAAGACCACGATGTGACTGCTATCAAAGTTAGATATATATGTAAATTATTCATCTGTCAAATCCTAGAATTATATCATACCTGCTCCAGCAATCACGACCTGTAATGGTTTAGTGGGTTGTTCACTGTTTCTGAAAAATGAAGATAGTTGTCCAGCTTCCAAAAAGTTTATTGTGTTTTCTAGTGGAG
+
AABBCFFFFFCBGGGGGGGGGGHGGHHGHGHHHGHHGGGGGHFFHFH2GHHHHFGHHFHHFHHGHBGHHEGHGGHGGFGFBFBFHHHHHFHHHHHHGHFHHHHHFHHHHDGHGHHHHHHHFHHHHHGFDGHHHGHFHHBGHGFCFGFGFFFHFGHHFFHFGGF?C?FDF@<?FHB1<FGGEG-AEHHHHGHHGHHHHHDHA.DGBGHHHHHFHHF0CCCCGH/GC0.AAFBF0FF000:FFFBC00;0;09
@M03495:530:000000000-LYBTV:1:1103:25399:9393 2:N:0:CTGGAGTA+AACCGAAC
ATATTTTGCCGTTGATAAACCAGCTAATCCTGAAAAAAAAATCAAAGCTCACATGCTGACAGATCGGAAGAGCGTCGTGTAGGGAAAGAGTGTGTTCGGTTGTGTAGATATCGGTGGTGGGCGGGTCATTAAAAAAAAAAGATAAGAGCAAGGGAGTGGAGTAGAGCGAGTTCGATGGAAGTCGAGGGTGTAGTGTAGCAGGCACGCTGGGTGTGATGAGTGGTGGGAGGTGAAGCGCGGGATGATCAGTG
+
CCDDDFFFFFCAGGGGGGGGGGHHHHHHHHHHHHHHFGGGGHGGHHHHHHHHHHHHHHHHHHHHGHGGGGAGCEGGGGGEGGHGFHGHHHFGFGGFGFGFGGGG24F333?DFB/BA/////</-<-.0=0<<DFC-@A?..0000::/0//.......0.0/00:0-;:-.0..00./0/00..---;.-0:0/000:00....:-..-;/;:.00000;0.0..-..-..0000-9----;.:0:0000
@M03495:530:000000000-LYBTV:1:1103:28328:9416 2:N:0:CTGGAGTA+AACCGAAC
ATATTTTGCCGTTGATAAACCAGCTAATCCTGAAAAAAAAATCAAAGCTAAAAACTACAATGCTAAGACCACGATGTGACTGCTATCAAAGTTAGATATATATGTAAATTATTCATCTGTCAAATCCTAGAATTATATCATACCTGCTCCAGCAATCACGACCTGTAATGGTTTAGTGGGTTGTTCACTGTTTCTGAAAAATGAAGATAGTTGTCCAGCTTCCAAACAGTTTATTGTGTTTTCTAGTGGAG
+
1>AAAFFFFFDAEFGGGGGDFCGHHHHHHHHHHGHGFA/EEGHHFFGBHEFB1GEGHHHHHHHHFHHHF0FGGGHGHHGFFGCFGGHHHHFHHGHHHHHHHHHHFFGHFGHHFHGHHHEHHHHHHHGHHHGFHHHHHHHHHHHCGBHFHFFGCFHHFHFG<@CFCGGF1@<?DGHH<FCGEFGFHHHGHHHGFFHHGF0DCGF0<GHHHHCGHHB00;CC;;/00;.;BBFFFGFFGFC9FFFG0900909
@M03495:530:000000000-LYBTV:1:1103:26763:9429 2:N:0:CTGGAGTA+AACCGAAC
ATATTTTGCCGTTGATAAACCACCCTCCCTGTGGTCGTTATCTTGCTCCTTCTGTCGTCAACGAATTTACTAATTCCAAAGCTCACATGCTGACAGATCGGAAGAGCGTCGTGTAGGGAAAGAGTGTGTTCGGTTGTGTAGAGCTGGGTGGGCGCCGCGGTATTAATAAAAAAAATAGAGTAACCGAATGTGCGGCACAGCTCATCATCAGTACGTGCACGTACGAGTAGTCTACTGCTGGAACACCTGGT
+
AABBBFBBFFDAAEA56FEFGGGGEHFEFHH3GBADFA2AEGHHHGHHFHGHHGHFFGGHGHGFGHHHHGEHHFHHHHHHHGHHHHHHFHDHFGHHFHGHGGGG1FGGGGGGGHGGGF3FGF3BDGFG0BGE?CEC?E2@D@2><10/0?@/.--<----...0;00000:0:;-.000;0;000---.9000.--9-...9;/9//////9/9.....9....-....////////////.//...//./
@M03495:530:000000000-LYBTV:1:1103:24789:9430 2:N:0:CTGGAGTA+AACCGAAC
ATATTTTGCCGTTGATAAACCAGCTAATCCTGAAAAAAAAATCAAAGCTAAAAACTACAATGCTAAGACCACGATGTGACTGCTATCAAAGTTAGATATATATGTAAATTATTCATCTGTCAAATCCTAGAATTATATCATACCTGCTCCAGCAATCACGACCTGTCCTGGCAAACAACCTGCAGAAAAGCCAATCAAATATATTTTCACAAGAGATGGAATGTGAGGCAATAATAGAGTACAAAGGTTGA
+
AAABBFFFFFBAGGGGGGGGGGHHGHHHHHHHGHHHHGGGGHHFHGHHHHHHHHGHHHHHHHGHHHHHHHGHGGHGHHHHHFFHHHEHHFHHHHHHHHHHHHHHHHHGHFHHHHHHGHHHHHGHHHGHHFHHHHHHHGHHHHEGHHHHHGHHHHHHHGHCGGGGGFGHFFFGHHAGHHHDHHHGHB<GGHFGFHHFGHBGHHGHHHHHGHHHHFHHHGHGHHHGFBFFEGFGF00FCCF0BBFGFBFGGG/
@M03495:530:000000000-LYBTV:1:1103:11397:9437 2:N:0:CTGGAGTA+AACCGAAC
ATATTTTGCGTTGATAAACCAGCTAATCCTGAAAAAAAAATCAAAGCTAAAAACTACAATGCTAAGACCACGATGTGACTGCTATCAAAGTTAGATATATATGTAAATTATTCATCTGTCAAATCCTAGAATTATATCATACCTGCTCCAGCAATCACGACCTGTAATGGTTTAGTGGGTTGTTCACTGTTTCTGAAAAATGAAGATAGTTGTCCAGCTTCCAAAAAGTTTATTGTGTTTTCTAGTGGAGG
+
AB@BBFFFFBBBGGGGGGGGGGHHHHHHHHHHHHHHGGGGHHHHHGFHHHHGHGHHHHHHHHHHGHHHHHHGGHGHHHHGHHHHHHHHHHFGHHHHHHHHHHHHHHHHHHHHHHHHHHHHHHHHHHHHHHHHHHHGHHHHHGFGGHHFHHHHFHHHHGGCCDGHHHHHDFFGHHHHEHFGFGEHHHHHHHHHFHHHHHGFHHFFG;CGHHGHCHGHBFHGF:CBGHGGFGGGGGGGGGGFGGFGFGG.C:.
@M03495:530:000000000-LYBTV:1:1103:13940:9463 2:N:0:CTGGAGTA+AACCGAAC
ATATTTTGCCGTTGATAAACCACCCTCCCTGTGGTCGTTATCTTGCTCCTTCTGTCGTCAACGAATTTACTAATTCCAAAGCTCACATGCTGACAGATCGGAAGAGCGTCGTGTAGGGAAAGAGTGTGTTCGGTTGTGTAGATCTCGGGGGGGGCCGGGTTATTAAAAAAAAAAAGACTGAAATGGGATTCTGGTTCGTATTCGTATATACGAATGGGTGTGGATGTCAGGTGGTAATGACGTGATAGATG
+
ABABBFFFFFCAEGGGGGGGGGGGGHHGGHHHHGHHGGGGHHHHGHHHHHHHHHHHGGFGGHGGGHHHFHHGHHHHHGHHHHHHGHHHHHHHGHHGHHHGGGGGGHGGGGGGGHHGGGGFEHHHHHHHHHHGGGFFDG<2F22@D2?FGCC-------9..9///////;:==--../;///////.///////;//-.//////////9/...;//./.-../9///://;/..//////.;../9;///
@M03495:530:000000000-LYBTV:1:1103:20583:9463 2:N:0:CTGGAGTA+AACCGAAC
ATATTTTGCCGTTGATAAACCAGCTAATCCTGAAAAAAAAATCAAAGCTAAAAACTACAATGCTAAGACCACGATGTGACTGCTATCAAAGTTAGATATATATGTAAATTATTCATCTGTCAAATCCTAGAATTATATCATACCTGCTCCAGCAATCACGACCTGTAATGGTTTAGTGGGTTGTTCACTGTTTCTGAAAAATGAAGATAGTTGTCCAGCTTCCAAAAAGTTTATTGTGTTTTCTAGTGGAG
+
1AAAAFF@FFDAGFGGG3AFECCCG1GHFFFBFGDA0EEECHFHHBGGHB1BBGC1GFFFEG1EHEFHFBGHGCEG>FFFHHCFDBGGHHFGBFB@GFHHGGHHGGHHFHHHHHHHHHHHHH2FG1GBFFHFFFGHFFHHHHGHFHHGDGG10FGHGFHGCGGGHG<F1??F1GHGB1GEAFCCCHBHHHFHHFHFHHF0CGFF0CBGCGGCGHGHFHHH0CGHB0.CBFFFCGGGGF;CFG0FFFFF.B.
@M03495:530:000000000-LYBTV:1:1103:18930:9468 2:N:0:CTGGAGTA+AACCGAAC
ATATTTTGCCGTTGATAAACCAGCTAATCCTGAAAAAAAAATCAAAGCTAAAAACTACAATGCTAAGACCACGATGTGACTGCTATCAAAGTTAGATATATATGTAAATTATTCATCTGTCAAATCCTAGAATTATATCATACCTGCTCCAGCAATCACGACCTGTAATGGTTTAGTGGGTTGTTCACTGTTTCTGAAAAATGAAGATAGTTGTCCAGCTTCCAAAAAGTTTATTGTGTTTTCTAGTGGAG
+
BBBCCFFFFFCAGGGGGGGGGGGHHHHHHGHHHHHGCEGGGHHGHHHHHHHHEHGHHHGGHHHHHBGHHGFHGGHGHGHHHGHHHGFHHHHHHHHHHHHHGHHGGHHHHHHHHHHHHHEHHHHHHHHHHHGHHEGHHHHHHHHHGHEHHHGHGHFHHFHGGGGGHHHH1@<?GHHHFDFEEGCGHBFFHHHHHHGHBDDDGHFGBFGHECHHGHGHGGBGHF/0:C:AA9CFFFGGG0::FGFFFFFFGB?
@M03495:530:000000000-LYBTV:1:1103:23383:9513 2:N:0:CTGGAGTA+AACCGAAC
ATATTTTGCCGTTGATAAACCACCCTCCCTGTGGTCGTTATCTTGCTCCTTCTGTCGTCAACTTACTAATTCCAAAGCTCACATGCTGACAGATCGGAAGAGCGTCGTGTAGGGAAAGAGTGTGTTCGGTTGTGTAGGTCTCGGTGGGTGCCGTGTCATCAGAAAAACGACAAATTGTGGGTAGCGCGCTCTTTTTGCTCGTTACTCTTGTTGTCGGATAGCACTGCACTCGTGTCTATTTTGATGTTCAT
+
ABABBFFFFFDAEEGGGGGGGGGFGHHGGGEHHGBFEGGHHHHH55GHFFHGHHHHGGGGGHHHHHHGDHFHFHHHFHHHHHHHFHGGBGHHHHHGFGEEGHHGE>EEFEGDHGGHHHFGFGBBB34/@FGGGGFD>22@22@F/</////0>.-<011111<11<..<.---/:;000..:0::----;.9000;9;0;.:...0//////.;/.-9../;///;/////.....///////;//;//9/
@M03495:530:000000000-LYBTV:1:1103:11226:9529 2:N:0:CTGGAGTA+AACCGAAC
ATATTTTGCCGTTGATAAACCAGGACTCAGGCTGGACCAAAGCTCACATGCTGACAGATCGGAAGAGCGTCGTGTAGGGAAAGAGTGTGTTCGGTTGTGTAGATCTCGGGGGTCGCCGTATCATTAAAAAAAAAAAAAGGTGAGAGGTGCGTGGGGCGGGAATCGTTGTGAGGTATAGGAGGAAAGCGTGTACGTGGCAAATTGAGAGAGTTAGACGTTGGATGGTAGGTCGTGGACAGGACACATCGATG
+
BCBCCFFFFFDAGGGGGGGGGGHGHHHHHHHHHHGHHHHHHHHHHHHHHHHHHHHHGHHHHGGGGHHGGGGGGGHHHHGFHHHFHHHGGGGHGGEGGGGBFD44BFFFF/>B/////A//00<G=F1=<FCCCC----..00:.00.:.0-..--:.-----:0.;./;.00./;000:0/..//.:...;/0.//.-/0.00000;0..:00:00.9;..000.000.00-;...00;..././00./.0
@M03495:530:000000000-LYBTV:1:1103:23630:9532 2:N:0:CTGGAGTA+AACCGAAC
ATATTTTGCCGTTGATAAACCAGCTAATCCTGAAAAAAAAATCAAAGCTAAAAACTACAATGCTAAGACCACGATGTGACTGCTATCAAAGTTAGATATATATGTAAATTATTCATCTGTCAAATCCTAGAATTATATCATACCTGCTCCAGCAATCACGATAATGGTTTAGTGGGTTGTTCACTGTTTCTGAAAAATGAAGATAGTTGTCCAGCTTCCAAAAAGTTTATTGTGTTTTCTAGTGGTGGTCT
+
3AABAFFFFFB>EGGGGGGGGGHHHHHHHHHGGHHHGGCGGHHHHFFFHHHHHGGHHHHHHHHHHHHHHHHHGGHGEGHHHFFHHFFGHHHHGHGHHHHHHHHHFHHHHHHHHHHHHHHHHHHHHHHHHHHHGHHHHHHHHHFHFHHFGBHHECGGHHHGGHGFHHHHFFGHHGHGGGGGHGHFHHHHHHHGFHHHFGGHDGGFFFHHFG:GBFHHGHHHFCCEECBFHGGGGGBFGFGGGFGGG09.;;;
@M03495:530:000000000-LYBTV:1:1103:16878:9552 2:N:0:CTGGAGTA+AACCGAAC
ATATTTTGCCGTTGATAAACCAGCTAATCCTGAAAAAAAAATCAAAGCTAAAAACTACAATGCTAAGACCACGATGTGACTGCTATCAAAGTTAGATATATATGTAAATTATTCATCTGTCAAATCCTAGAATTATATCATACCTGCTCCAGCAATCACGACCTGTAATGGTTTAGTGGGTTGTTCACTGTTTCTGAAAAATGAAGATAGTTGTCCAGCTTCCAAAAAGTTTATTGTGTTTTCTAGTGGAG
+
AAAABFFFFFBAECGGFGFGGCFHHHHHHHHHGHHHFAEGGHHHHHEEHFHHHHGHGHBEFFFH55FHHHHHGCFGFHHHHECGHEFHGHFFGHHHGHGFHHHHBGGHHEGFHHHHHFHHFHHHHHGHGHHHHHGFGFHFHHBGHHGGFHHGGGFHFEHGGGGGH?FF@@GHHFHHDGACCFFGHGFFBGHHGHHHFHHH.GDF0;CCBGHFHHHBGH/CGFFFHGCAA9B;BF00;BCFEBB00009A0A
@M03495:530:000000000-LYBTV:1:1103:4537:9585 2:N:0:CTGGAGTA+AACCGAAC
ATATTTTGCCGTTGATAAACCAGCTAATCCTGAAAAAAAAATCAAAGCTAAAAACTACAATGCTAAGACCACGATGTGACTGCTATCAAAGTTAGATATATATGTAAATTATTCATCTGTCAAATCCTAGAATTATATCATACCTGCTCCAGCAATCACGATAATGGTTTAGTGGGTTGTTCACTGTTTCTGAAAAATGAAGATAGTTGTCCAGCTTCCAAAAAGTTTATTGTGTTTTCTAGTGGAGGTCT
+
AAAABFFFFFBBGGGGFGGGGGHHHHHHHHHHHGHHGGGGGHHHHHHHHHGGHHFHHFHHHHGHHHHHGHHHGGHGGGHHHFGHDGCGHHGHHHGGDHHHHHHHHHHHHFHHHHHHHGFGHHHHHHHHHHHHGHHHHHGHHHHHHHGHHBFFBFGGGHHGDHGGHGF?<FGHHGEHGGGGHGFHHHHHHHHHHHHHHHHHHGDDGHHHHHFCHGGHHHCC:0GHGCGHFGGGFFBC:CBGFGFGGFGGD/;
@M03495:530:000000000-LYBTV:1:1103:13763:9587 2:N:0:CTGGAGTA+AACCGAAC
ATATTTTGCCGTTGATAAACCACCCTCCCTGTGGTCGTTATCTTGCTCCTTCTGTCGTCAACGAATTTACTAATTCCAAAGCTCACATGCTGACAGATCGGAAGAGCGTCGTGTAGGGAAAGAGTGTGTTCGGTTGTGTAGATCTCGGTGGTGGGCGGGTCATTAAAACAAAAAAGACTAAACATTTATGCATGTTTAGTGGTCTGTCTTTATAAGGATGTATAGAGTGATATAGATAGAGTGGTCGAGTG
+
ABBBBFFFFFEBGGGGGGGGGGGGGHHGGHHHHHHHGGGHHHHHHHHHHHHHHHHHFGGHGHGGGHHHGHHHHHHHHHHHHHHHHHHHHHHHHHHHFHHGGGGGGHHGGGGFGFHFGFFGHH?GHHHHHGGGGGGCBGF2>2FFB2CCCEE///-<<--<-.:C111<09<<..-9./100<01:<1111111111111<1.101/1<11111111:0000<111111111<111:<111111.<0--<09
@M03495:530:000000000-LYBTV:1:1103:27619:9598 2:N:0:CTGGAGTA+AACCGAAC
TATTTTGCCGTTGATAAACCACCCTCCCTGTGGTCGTTATCTTGCTCCTTCTGTCGTCAACGAATTTACTAATTCCAAAGCTCACATGCTGACAGATCGGAAGAGCGTCGTGTAGGGAAAGAGTGTGTTCGGTTGTGTAGATCTCGGGGGGGGCGGCGGCACTTAAAACAAAAACAATCAGATGGGAGGGTCAAGTCAGTATACCACTCTAGTGCACTCTCCCTGCCTCCAGCCGTCTAGACGTCGATCGC
+
CBBCCFFFFCBBFGGGGGGGGGGGHHGGHHHHHHHGFGHGHHGFHHHGHHHGGHHGGGHGHGGGHFHGHHHGHHHHHFHGGHHHHHHHHHHEHHHGFFHGGGGFHGGGEFE?FCDGGHFGFEGGGGGFGFCCFFGGD22@2222DGE/<A--;--@-:--;-/000000:...:...0000090:./.--;/.0:0000000000;00/;0000;000/009;/:..00./0/9-.-..000...:-.9;.
@M03495:530:000000000-LYBTV:1:1103:23960:9618 2:N:0:CTGGAGTA+AACCGAAC
ATATTTTGCCGTTGATAAACCAGCTAATCCTGAAAAAAAAATCAAAGCTAAAAACTACAATGCTAAGACCACGATGTGACTGCTATCAAAGTTAGATATATATGTAAATTATTCATCTGTCAAATCCTAGAATTATATCATACCTGCTCCAGCAATCACGACTCCTGGCAAACAACCTGCAGAAAAGCCAATCAAATATATTTTCACAAGAGATGGAATGTGAGGCAATAATAGAGTACAAAGGTTGAACC
+
AA3AAFFFFFBBGGGGGGGGGGHHHHHHHHHHHHHHCFGGGHHHFHGEHHFGGFEHHHHHHHFHHHHHHHHHGCHGHHHGHHHHHHGHGGFGGHHHGHHHHHHHHHHHHHHHHHHHHHGGEHGHHHHFGHHHHHGHHGGHHFFFFHHHHHHBBG@GHHHC?BEDFHGFFGGGGHGGGB0GHHBGECGHHH/CFC<DDGFDGHGFFCGF0C/C/CHGFFFH;CGFHGEGFFFFGGGG0F0CFGFGFB//FF.
@M03495:530:000000000-LYBTV:1:1103:18746:9651 2:N:0:CTGGAGTA+AACCGAAC
ATATTTTGCCGTTGATAAACCAGCTAATCCTGAAAAAAAAATCAAAGCTAAAAACTACAATGCTAAGACCACGATGTGACTGCTATCAAAGTTAGATATATATGTAAATTATTCATCTGTCAAATCCTAGAATTATATCATACCTGCTCCAGCAATCACGACCTGTAATGGTTTAGTGGGTTGTTCACTGTTTCTGAAAAATGAAGATAGTTGTCCAGCTTCCAAAAAGTTTATTGTGTTTTCTAGTGGAG
+
>AACCFFFFFCAGGGGGGGGGGHHHHHHHGHHHHHFHGGGFHFDHGBGHHHDGHDHHFHHHHHHHBFHHHHHGGHGHHHFGHHHGHGHHHGFHHHHHHHHHHHHGHGHHHHHHHHHHHHHHHHHHHHHHHGHHHHHGHHHHHHCHHHHFHHHBHHHHHGDD@DGHHHB1?FGHHGHHGFHDGGGFGFHHHGHHHHHBD<GGHHFDGHBCGFHHHHFHHEHHFGHHC.EFGGGGGFFGGGGGGBFFGGGGFE
@M03495:530:000000000-LYBTV:1:1103:26004:9675 2:N:0:CTGGAGTA+AACCGAAC
ATATTTTGCCGTTGATAAACCAGCTAATCCTGAAAAAAAAATCAAAGCTAAAAACTACAATGCTAAGACCACGATGTGACTGCTATCAAAGTTAGATATATATGTAAATTATTCATCTGTCAAATCCTAGAATTATATCATACCTGCTCCAGCAATCACGACCTGTAATGGTTTAGTGGGTTGTTCACTGTTTCTGAAAAATGAAGATAGTTGTCCAGCTTCCAAAAAGTTTATTGTGTTTTCTAGTGGAG
+
AABAAFFFFFDAGGGGGGGGGGHFHHFHHHHCFFBECFGGCGCEGFFHHHEDGE1AEFBFFGHHGDGHHEGHGCAF?B4EGE?FG43BFGFGFHHHHHFFFHHF?GFFHHFEEGFHDFHHFHGFHH3GFHHHHHHHHHGHHHFFHFHFH2FGFF2F22@<C@CAGGG1@1FGHHFHDGFGDA-.FGHH0DG000GHGFFHFGHH=GHHH0GG0;;;CCBGHHBCHC..:90CFG09;;BBFB09;B0090;
@M03495:530:000000000-LYBTV:1:1103:15322:9676 2:N:0:CTGGAGTA+AACCGAAC
ATATTTTGCCGTTGATAAACCAGCTAATCCTGAAAAAAAAATCAAAGCTAAAAACTACAATGCTAAGACCACGATGTGACTGCTATCAAAGTTAGATATATATGTAAATTATTCATCTGTCAAATCCTAGAATTATATCATACCTGCTCCAGCAATCACGACCTGTAATGGTTTAGTGGGTTGTTCACTGTTTCTGAAAAATGAAGATAGTTGTCCAGCTTCCAAAAAGTTTATTGTGTTTTCTAGTGGAG
+
ABCCCFFFFFCAFGGGGGGGGGHHHHHHHHHHHHHHHFGGGHHHHHGHHHHFHHGGHHHHGGHHHFHHHHHHGGHGHHHHHHGHGHHHHHHHHHHHHHHHHHHHHHHHHFHHHHHHHHHHGHGHHHHHHHHHHHHHHHGHHHGHGHHHGHHHFFGHHFHGGGGGHHHFG@?DFHHGGHHHDFGFHHHHHHHHHFHHHEDGFFFFFFHHHGHGHHFBHGFGBGHFEGG?DBFGFGGGFGFGGFGGGGGG?FE
@M03495:530:000000000-LYBTV:1:1103:12321:9678 2:N:0:CTGGAGTA+AACCGAAC
ATATTTTGCCGTTGATAAACCAGCTAATCCTGAAAAAAAAATCAAAGCTAAAAACTACAATGCTAAGACCACGATGTGACTGCTATCAAAGTTAGATATATATGTAAATTATTCATCTGTCAAATCCTAGAATTATATCATACCTGCTCCAGCAATCACGACCTGTAATGGTTTAGTGGGTTGTTCACTGTTTCTGAAAAATGAAGATAGTTGTCCAGCTTCCAAAAAGTTTATTGTGTTTTCTAGTGGAG
+
3A?AAFFFFFBAEEGFGGGGGGHHHGBGHHHHHHHHFEFGGGFGHBBGGHGD3FEGGHFGBFHEHBEGHBGHGCEGFGHHFFGHHFFFDHFFGHHHHHHHHHHHFGHHHHHHHHHHFHHHHHGHGHHHHHGHHHHHHHHGHHGCFHHFHHHHHGFHHHHGCGGGHHHBGFF?FGHHGHCEAFGGHHHHGHHGFHHHGHHHGHFBDGHHHHHGHHHGFCHHHHGHHHGEC9FFGGGFGGFGGGGGGGFFFFE
@M03495:530:000000000-LYBTV:1:1103:8654:9691 2:N:0:CTGGAGTA+AACCGAAC
ATATTTTCCGTTGATAAACCAGCTAATCCTGAAAAAAAAATCAAAGCTAAAAACTACAATGCTAAGACCACGATGTGACTGCTATCAAAGTTAGATATATATGTAAATTATTCATCTGTCAAATCCTAGAATTATATCATACCTGCTCCAGCAATCACGACCTGTAATGGTTTAGTGGGTTGTTCACTGTTTCTGAAAAATGAAGATAGTTGTCCAGCTTCCAAAAAGTTTATTGAGTTTTCTAGTGGAGG
+
AAAAA555DABBEGGEGGGCEAGHFG5B5ABGFHHHAE2EFHHG352GGBGFHFHHHFFHHH5EFHFFFFHDE?1F444FGHGHHHFHGH4@B4@FFFD4FGHFHFBGHFHDFF4B4BFGHE4BFB4GHF?GG4?44FGEGFCDGAG1GHEFGHF1@F<//<EF1?<G1????CGD1?C.F->CG1GH1<DDGBHHG0D.GDFDG0<GB0GCCC;0:CHHFF0;0C.;;F0CFF000;00;0FF9CB.99;
@M03495:530:000000000-LYBTV:1:1103:6975:9723 2:N:0:CTGGAGTA+AACCGAAC
ATATTTTGCCGTTGATAAACCAGTCAACGAATTTACTAATTCCAAAGCTCACATGCTGACAGATCGGAAGAGCGTCGTGTAGGGAAAGAGTGTGTTCGGTTGTGTAGATCTCGGGGGTCGCCGGATCCTTAAAAAAAAAAAAAGCAACACACTATGATATGAGACTATAGATTAACTAATAGTCACAGACACAGTAAACGTAATGAAAGAAACTTCTTAAGATGTCGAAGAAGAGTAGATATAGATAGGAG
+
CCCCCFFFFFDBGGGGGGGGGGHHHHHHGGGHHHHHHHHHHHHHHHHHHHHHHHHHGHIHHHHHHHGGGGHHHGGGGGGGHHHGGHHHGHHHGHGHHGGGGGGGB434D?FE0//>///<//>/-<<0>>1<F11<@C@D---..0/.....//00000000000:0000:00000;0;0000000000./;/.00000..:..0000::.//0000000:::00:;;...//;.;0000000000:0/0/
@M03495:530:000000000-LYBTV:1:1103:7877:9735 2:N:0:CTGGAGTA+AACCGAAC
ATATTTTGCCGTTGATAAACCACCCTCCCTGTGGTCGTTATCTTGCTCCTTCTGTCGTCAACGAATTTACTAATTCCAAAGCTCACATGCTGACAGATCGGAAGAGCGTCGTGTAGGGAAAGAGTGTGTTCGGTTGTGTAGATCTCGGTGGTCGGCGTATCATTAAAATAAAAAAAATAGTATGTGACAGGTGAGTGTGTGGTGATCTTAAACGTTCGCAGTCATTGAGGGTATAGTGAGTAGTAGGAGAA
+
CCDDCFFFFFEBGGGGGGGGGGGGGHHGGHHHHHHHGGGHHHHHHHHHHHHHHHHHGGGHGHGGGHHHHHHHHHHHHHHHHHHHHHHHHHHHHHHHHHHHGGGGGHHGGGGGGHHHHGHHHHGHHHHHHHHGGGGGEF=DF22@GBGF/?A?1>--<<-<.1=D1D111<==10---.001111<11110.00<.<011.<=/<1<1111110.<B/.-...0011110/../0:1111011111100/..
@M03495:530:000000000-LYBTV:1:1103:9709:9749 2:N:0:CTGGAGTA+AACCGAAC
ATATTTTGCCGTTGATAAACCACCCTCCCTGTGGTCGTTATCTTGCTCCTTCTGTCGTCAACGAATTTACTAATTCCAAAGCCCACATGCTGACAGATCGGAAGAGCGTCGTGTAGGGAAAGAGTGTGTTCGGTTGTGTAGATCTCGGGGGTCGCCGGATCATTAAAACAAAAAATTGGTGTAGTGAAGGGTGAGAGCTGAGTAGTGTAGACGAAGATGTTCGAGCAGATAGACGACAGGGCGGCTATGTG
+
DCDDDFFFFFCAE?GGGGGGGGGGGHHGGHHHHHHHGGGHHHHHHHHHHHHHHHHHGGGHGHGGGHHHHHHHHHHHHHHHHHHHHGGHHHHHHHHHHHHHGGGGHHGGGGGFGHHGHFHHHHHGHHHHGHFGGGCFGG22GD21=1?F/<E-.<-.:--.-:0C00000.....-.9090.9:0990000..9..00.000.;00;/9:000.--..00000../.-//00000:----...----.;;00
@M03495:530:000000000-LYBTV:1:1103:26078:9754 2:N:0:CTGGAGTA+AACCGAAC
ATATTTTGCCGTTGATAAACCAGCTAATCCTGAAAAAAAAATCAAAGCTAAAGACTACAATGCTAAGACCACGATGTGACTGCTATCAAAGTTAGATATATATGTAAATTATTCATCTGTCAAATCCTAGAATTATATCATACCTGCTCCAGCAATCACGACCTGTAATGGTTTAGTGGGTTGTTCACTGTTTCTGAAAAATGAAGATAGTTGTCCAGCTTCCAAAAAGTTTATTGTGTTTTCTAGTGGAG
+
3AABBBDFBFD>EAGDGFGGGGHHHHHHHGHHFBDHHGGGGHHHHB5ABF5B3AGGFFFGHFGHHGHFHHGHGGEGGFHHDG3BGGBGFFHFHHFBGHFHHHHH4GHHHFHHHHFHEFFHHHHHHGFBGFHHHHGHGFHHHHF01FGGFHHHHHBFHFHAFCCDFDGH??1?<<FGDGFF.FCDHHHHHHFBDBGG0D0DCCGGFHHHHH0CGHHGCGHHHHGFGHEEEFF0BFFGBFFFF/0CFEFGGGG
@M03495:530:000000000-LYBTV:1:1103:18597:9779 2:N:0:CTGGAGTA+AACCGAAC
ATATTTTGCCGTTGATAAACCAGCTAATCCGTAAAAAAACATCAAAGCTAAAAACTACAAAGCTACGACCACGATGTGACTGATATAAAAGTTAGATATATATGTAAATTATTCATCTGTAAAATCCTAGAATTATATTATATATGCAACATAAATCTCTGTCTGATATGAGTAAGTGAGTTGATCACTTTTACCGATAAATGACGATAGTTGTTCAGTTTCTAATTCGTTTATTGTGTTTTATAGTGGAG
+
111>13331B>1E113A3B1F0A011DA130000A2F0A//B11B110B1D11B/1B11F10B1F1/B///?/>>/B1B2211BB22221B@2B2F222@2BFF22BGB2>22BD222BB2B>2211B21BG211F222BFG2>BG22110B<11@22@212>@112@@221@1<111111?11?F101111111.>--.0=0=0<.<CADDGH.0;C0000000:00./;..<B0;0://90;0090.0.
@M03495:530:000000000-LYBTV:1:1103:19966:9782 2:N:0:CTTGAGTA+AACCGAAC
ATATTTTGCCGTTGATAAACCACCCTCCCTTGCCCTCCAAAGCTCACATGCTGACAGATCGGAAGAGCGTCGTGTAGGGAAAGAGTGTGTTCGGTTGTGTAGATCTCGGGGGTGGGCGGTTCATTAAAAAAAAAAAAAACTGCAAAAGAGACGCGTCCCGCTGTGAGTCACTTAACAGAAACATAGTACAACTAACTCATCGACAATAGCCGTATAGCTTACAAGAAACGCAGATCGGCACTACTGAGGAG
+
CCBCCFFFFFDBGGGGGGGGGGGGGHHGGHHHHHHHHGHFHHGHHHHHHHHHHHHHHHHHHGGGGHHHGGGGGGHHHHGHHGHFHFGHHGHHGGFEEGF?4F44D?40//<<//>/=<---.<0=<0DGD@CDF-9;--.0000009/.///.-99--.----./0000000000;00/0://00000900;00;0000900/;.909000....000000;0;0/://.----00..-;-:0/0000.0.
@M03495:530:000000000-LYBTV:1:1103:17087:9783 2:N:0:CTGGAGTA+AACCGAAC
ATATTTTGCCGTTGATAAACCAGCTAATCCTGAAAAAAAAATCAAAGCTAAAAACTACAATGCTAAGACCACGATGTGACTGCTATCAAAGTTAGATATATATGTAAATTATTCATCTGTCAAATCCTAGAATTATATCATACCTGCTCCAGCAATCACGACCTGTAATGGTTTAGTGGGTTGTTCACTGTTTCTGAAAAATGAAGATAGTTGTCCAGCTTCCAAAAAGTTTATTGTGTTTTCTAGTGGAG
+
ABBBAFFFFFBBGGGGGGGGGGFHHHHHHHHHHHHHAEGGGHHHHGHHHFHFHHGHHHHHHHHHHHHHGHGHGGHGHHHHFGHHHHGHHHHHHHFFHHHHHHHHHHHHHHHHHHHHHHHHHHHHHHHHHHHHHHHGHHHHHHHHHHGGGHHGFHHEHHHGDFGGGHHGF@GFFHHHGFHGDGGGHHGHHHGHFHHHHGBHFHHHHHGHHHHHHFHHFHHGHFFHHHHG?BFFGGGGCCBBFGGFGGFFG09
@M03495:530:000000000-LYBTV:1:1103:6175:9795 2:N:0:CTGGAGTA+AACCGAAC
ATATTTTGCCGTTGATAAACCAGGTCTGGATGATGCTCATGGATCGCACACATTCCACATCCACCAAAGCTCACATGCTGACAGATCGGAAGAGCGTCGTGTAGGGAAAGAGTGTGTTCGGTTGTGTAGATCTCGGTGGTCGGCGGATCCTTAAAAAAAAAAACAAAGATGAAGAGAGTGGTGGCGGGGGAGACTAGCGACGAGAGTGGGTGGACGAGATAAGATAGAAAAAGGACAGTGTGCTGTGGATG
+
CDDDCFFFFFDBGGGGGGGGGGHGHHHHHHHHHHHHHHHHHHHHHGGGGGHGHHHHHHHHHHGHHHHHHHHHHHHHHHHHHHHGHHHHGGGGHHHGFGGEFGFHHGFHHHGHEGHGBGGGGFGGGDBD333BBBGF?BE/2///>--<-<0=0=D00AE-:-A..../:000000./.00.0<..---<9--..0<0/--<---.-00.<..-.0-<-..:00<000000/..././.0000:000//<00
@M03495:530:000000000-LYBTV:1:1103:15998:9807 2:N:0:CTGGAGTA+AACCGAAC
ATATTTTGCCGTTGATAAACCAGCTAATCCTGAAAAAAAAATCAAAGCTAAAAACTACAATGCTAAGACCACGATGTGACTGCTATCAAAGTTAGATATATATGTAAATTATTCATCTGTCAAATCCTAGAATTATATCATACCTGCTCCAGCAATCACGACCTGTAATGGTTTAGTGGGTTGTTCACTGTTTCTGAAAAATGAAGATAGTTGTCCAGCTTCCAAAAAGTTTATTGTGTTTTCTAGTGGAG
+
AAABBFFFFFCAFGGFGGGGGGHHHHHHHHHHGGHHHGGGGHHHHHHHGGFDHHGHHHHHHHHHFFHHGHHHCGHGGFHHHGFHHHHHHHHFHHHHHHHHHHHHHHHHHHHHHHHHHHHHHHHHHGHHHFGGFHHHFFHHHHFFHHHHGFHHHHHHGHHDDGGGHHFFF?GGFHHHGGFGDGGGHGGHGHHHGFHHHHBDCGHHGFHHFGHHHGGHFHBGFFCGHF:ADFGGFFBGFFFGGGFFGGFG.B?
@M03495:530:000000000-LYBTV:1:1103:26544:9808 2:N:0:CTGGAGTA+AACCGAAC
ATATTTTGCCGTTGATAAACCAGCTAATCCTGAAAAAAAAATCAAAGCTAAAAACTACAATGCTAAGACCACGATGTGACTGCTATCAAAGTTAGATATATATGTAAATTATTCATCTGTCAAATCCTAGAATTATATCATACCTGCTCCAGCAATCACGACCTGATAATGGTTTAGTGGGTTGTTCACTGTTTCTGAAAAATGAGGATAGTTGTCCAGCTTCCAAAAAGTTTATTGTGTTTTCTAGTGGA
+
?AAAADD@DFD1AEGF3FEGFCGGFFHHDGHCG1FG0A//EH1GHFEFHHHH1DEGHFEGHBGBG2FGB00>E/FEHFHEFG0B@FBGGGHHHFFHHEH2GFFHH2FHHHHGHBGF2FGHHB2>FH1DGEGFFH1GDGFFGGHBGF01BCFC0C0<C1@B/<ACFFG1?@FGHHH1==GHHG.<CGF00DDGFHBGHF0DHEHH00;::GGFHFHFC0G/G00/:0;9.AB0B0BCFGFCFFB0;FFF0C0
@M03495:530:000000000-LYBTV:1:1103:9832:9818 2:N:0:CTGGAGTA+AACCGAAC
ATATTTTGCCGTTGATAAACCAGCTAATCCTGAAAAAAAAATCAAAGCTAAAAACTACAATGCTAAGACCACGATGTGACTGCTATCAAAGTTAGATATATATGTAAATTATTCATCTGTCAAATCCTAGAATTATATCATACCTGCTCCAGCAATCACGACCTGTAATGGTTTAGTGGGTTGTTCACTGTTTCTGAAAAATGACGATAGTTGTCCAGCTTCCAAAAAGTTTATTGTGTTTTCTAGTGGAG
+
>>?1AFFFFF?1AEFBGBFGGGAC1BFGHHF1G11B00/A/FFHHEF01EBFFD/FGF1FDD1FG2BBFH0F>EGEHB222B0BGF0GDFF12FG@2B2BGFHH>FF2EFGFH22FGFHHEF2BG111BB1FFHHG2GFFGHG0BFGHHHGHHF01<GFG?CCGEHH11?11<0?B<GAF..-><>FDDGH0=D<GG<0=G.DD0CG.:E0;GFG00;;C0CC000..:CFFFB0900;/;B0CFGG9FFE
@M03495:530:000000000-LYBTV:1:1103:15393:9836 2:N:0:CTGGAGTA+AACCGAAC
ATATTTTGCCGTTGATAAACCAGCTAATCCTGAAAAAAAAATCAAAGCTAAAAACTACAATGCTAAGACCACGATGTGACTGCTATCAAAGTTAGATATATATGTAAATTATTCATCTGTCAAATCCTAGAATTATATCATACCTGCTCCAGCATCCTGGCAAACAACCTGCAGAAAAGCCAATCAAATATATTTTCACAAGAGATGGAATGTGAGGCAATAATAGAGTACAAAGGTTGAACCTGTAGAGG
+
>A1AAFDFFFDA111BGGFGG00FFBGGHHHGFHG10E?AEGGHHBFFEFDF11FHHHBGBFGFB2B11FEGAEEA>EGFHHHF1BFGF1FGFFHEFHGHHFFF>F22BGFFEFFGHF1>GHGHGHHHHHG1FFBGGDGHHHHHHHHBGHHBFHHHHHG0CCC0FFGGAFFFFBB0GHFHGHGFHFB1G1F110G0D=GHFH/<<=FH/<0C=CG0AEA.CFCFHH00;CGFFFFG00CB0CEFFBBGB9/
@M03495:530:000000000-LYBTV:1:1103:28188:9842 2:N:0:CTGGAGTA+AACCGAAC
ATATTTTGCCGTTGATAAACCAGCTAATCCTGAAAAAAAAATCAAAGCTAAAAACTACAATGCTAAGACCACGATGTGACTGCTATCAAAGTTAGATATATATGTAAATTATTCATCTGTCAAATCCTAGAATTATATCATACCTGCTCCAGCAATCACGACCTGTAATGGTTTAGTGGGTTGTTCACTGTTTCTGAAAAATGAAGATAGTTGTCCAGCTTCCGAAAAGTTTATTGTGCTTTCTAGTGGAG
+
1>1>AFFFFFDAGGCFGF1BGGHHHFFFHHFF111FAECGEGHCGB10GGG1BBAFGHGHGHHF2GHF@CGFCEFEHEHH@@EE1F0FFHHFEHHFHHHFFHHGEG2BE>GGGHHHBHFHHFF1GGHHFHFHHGEF2FGHFHH0BF0FD11CBGHHGHH?EGGCC1?1<@DGGHGBDG0G.F@.FGHD00=DDBDDGHBDGGF0GFBGFHGHE0CG0:/0GGG..9;@CBFG0B0BF000;C0;F090.0;
@M03495:530:000000000-LYBTV:1:1103:10981:9849 2:N:0:CTGGAGTA+AACCGAAC
ATATTTTGCCGTTGATAAACCAGCTAATCCTGAAAAAAAAATCAAAGCTAAAAACTACAATGCTAAGACCACGATGTGACTGCTATCAAAGTTAGATATATATGTAAATTATTCATCTGTCAAATCCTAGAATTATATCATACCTGCTCCAGCAATCACGACCTGTAATGGTTTAGTGGGTTGTTCACTGTTTCTGAAAAATGAAGATAGTTGTCCAGCTTCCAAAAAGTTTATTGTGTTTTCTAGTGGAG
+
AABBBFFFFFBBGGGGGBGFGGHHHHHGHHHHHCHHGG?EGHGHHHFHHGFFHEEHHHGHHHHHHHHHHHHHGGHGHGHHHHGHFGHHHHEGHHHHHFHHHGHHFHHHHHHHHEHFHHHHHGFHHHHFGGHHHHHHHHHHHHHHFHHHHEHHEHFHHHHG?CCDFGGGF?F?GHHF=GFFEFCGHHHHHHGHHHFHGHHHHHGHHGGGHHHGHHGF0CF0CCFFCCCAGGGGGGGGGFFGGGFGFGBFGFF
@M03495:530:000000000-LYBTV:1:1103:13779:9863 2:N:0:CTGGAGTA+AACCGAAC
ATATTTTGCCGTTGATAAACCAGAACCATCCAAAGCTCACATGCTGACAGATCGGAAGAGCGTCGTGTAGGGAAAGAGTGTGTTCGGTTGTGTAGATCTCGGGGGGCGCCGTATCATTAAAAAAAAAAATAAAACAAAAAAATGTGGGGGATGTGTCTCTTTTATAATAGTAGATGGGTGTGCATTACATGGGTATAAGCTCATCGGCATGAACAGCGCTAGCTGTACACAGATTACGTATCAACAGTTGG
+
BCCCCFFFFFDBGGGGGGGGGGHHHHHHHHHHHHHHHHHHHHHHHHHHHHHHHHGGGGHGHGFGGEFBFGHGGHHHFHGHGHFGGGGCEGGF24B444@BFF/>B--<--<-.<<11<11B<BDCFF-@.0111<.9...--.0<<0.---..<11111111:11111111<:1110.<.-.1:1<11111/./10:1<01001:0.---<:111/.--.-.010<11110.01110</01:1</0/1110
@M03495:530:000000000-LYBTV:1:1103:17647:9867 2:N:0:CTGGAGTA+AACCGAAC
ATATTTTGCCGTTGATAAACCAGAACCATCCAAAGCTCACATGCTGACAGATCGGAAGAGCGTCGTGTAGGGAAAGAGTGTGTTCGGTTGTGTAGATCTCGGGGGGCGGCGGGGCTTTAAAAAAAAAAAGAAATCAGAAAGGGAGGGCGGCAGGGCTAGGTACGAAAGAGACGGAGATCCATAGCGGTAGTTACTGTTGTGTAAGTCATATATGACTGTGATATGTACGGTCAGACGTCGCGCGATGTGGG
+
BCBCCFFFFFCBGGGGGGGGGGHHHHHHHHHHHHHHFHHHHHHGHHHHHGGHHHGFGGHHHGEGGEGFGGHGHHHHGHFGGHEGHDFFGGGG24F444FD0F/>/-----------./00B00;-C;9;.../00000000....--.-------..:..:00.9...:9:/.9;.:/0000909--..:0;0000:00:./00000:000000000000000:009;../../0:-.:----;--..9B.
@M03495:530:000000000-LYBTV:1:1103:27577:9877 2:N:0:CTGGAGTA+AACCGAAC
ATATTTTGCCGTTGATAAACCAGGACTCAGGCTGGACCAAAGCTCACATGCTGACAGATCGGAAGAGCGTCGTGTAGGGAAAGAGTGTGTTCGGTTGTGGAGATCTCAGCGGAGACCGTCTTTTTGATAAAAAAAGTCGGTTAACGCATACTAATGGGTCGCATCCGAGTAGCTACGACAATTCTCGCTTTCCGTCTCACTTTGCTTCTCGACGCACGCTCTCTGTTCGTCCAGCTACACTTGTGTAATCT
+
BBBBBFFFBFDAAAAFGFGGGGCCGEFHHBGBF2A2EAGHFCGGEGAGHGHHFFHDB35EF?11A1ABA11>0?FGFGEGCEH3B4BF313B1ECE@E//3??F344443//////////</22@</@221?1A/.11.--..>0.--.<00000=0.;/:--.-/9.-9.0;;00...--0;000...9C/;.9;;;//;9BBF//BBB./--9----...;/9///.9...//;///./////.///;/
@M03495:530:000000000-LYBTV:1:1103:24738:9883 2:N:0:CTGGAGTA+AACCGAAC
ATATTTTGCCGTTGATAAACCAGGACTCAGGCTGGACCAAAGCTCACATGCTGACAGATCGGAAGAGCGTCGTGTAGGGAAAGAGTGTGTTCGGTTGTGTAGATCTCGGTGGTGGCCGGATCATTAAAAAAAACAAGAATATAGTGTGCGTGAGTATGTGGTGGATCGATGCAAAGCCAGTAGTATACTTGCTGCGTTCTCGCGTCTCACGACTTCTGGTTGCTCAACATCGTCGGAGACGTGACAGTGTG
+
AABBBFFFFFBBGGGGGGGGGGHGHHHHHHHHHHGHHHHGHHHHFHFHHHHGHGHHHHHHHGCFGHHHGGGGFGHHHHGGHHGFGGGGHGHHGGGAEGDEDB44B?BGE/?///?00<///<02@F2@2D/<//<.0<0>111111>11.....<0<00=</<..00...0:000//=/.;009000000000;0-....0..;--.://..-.9//9///..////.///..9--;--....../;9///
@M03495:530:000000000-LYBTV:1:1103:5838:9919 2:N:0:CTGGAGTA+AACCGAAC
ATATTTTGCCGTTGATAAACCAGCTAATCCTGAAAAAAAAATCAAAGCTAAAAACTACAATGCTAAGACCACGATGTGACTGCTATCAAAGTTAGATATATATGTAAATTATTCATCTGTCAAATCCTAGAATTATATCATACCTGCTCCAGCAATCACGACCTGTAATGGTTTAGTGGGTTGTTCACTGTTTCTGAAAAATGAAGATAGTTGTCCAGCTTCCAAAAAGTTTATTGTGTTTTCTAGTGGAG
+
BBCCCFFFFFBBGGGGGGGGGGHHHHHHHHHHHHHH2EGGGHHHHHFFHHHHHHGHHHHHGHEHHHGHHGHGGGHGHHHHFHHFHGHHHHHHGHFHHHHGHHHHGFHHHGHHHHHHHHHHHHHHHHGHHHGHHHHGHFFHHHGHHGHFHHHHHFHHHHHGGGGFHGHGD@D?GHHHDGHA<<DFEHHGHHHFEFHHFHHHHHHFHHEHHHCFCGHHCHHFH0:CGHG.C9FBFBGFFFCFFFFFFFFBFFE
@M03495:530:000000000-LYBTV:1:1103:6888:9950 2:N:0:CTGGAGTA+AACCGAAC
ATATTTTGCCGTTGATAAACCAGCTAATCCTGAAAAAAAAATCAAAGCTAAAAACTACAATGCTAAGACCACGATGTGACTGCTATCAAAGTTAGATATATATGTAAATTATTCATCTGTCAAATCCTAGAATTATATCATACCTGCTCCAGCAATCACGACCTGTAATGGTTTAGTGGGTTGTTCACTGTTTCTGAAAAATGAAGATAGTTGTCCAGCTTCCAAAAAGTTTATTGTGTTTTCTAGTGGAG
+
ABBBBFFFFFCBGGGGGGGGGGHHHHHHHHHHHHHHHGGGGHHHHHFHHHHGHHGHHHHHHHHHHHHHHEHHGGHGGGHHHFHHHHHHHHHHHHHHHHHHHHHGGHHHHHHHHGHHHGHHGHHHGGHHHHGHHHHHHHHHHHHGHHHHHFHGHHFHHHHFGGGGGHHHDFHHHHHHHHHHGGGGHHHHHHHHGHHHHB<GEHHGHHHHHHGHHHHHGHFFHFFGFCEGGFGGGGGGGGGGGFFFFGGEGFE
@M03495:530:000000000-LYBTV:1:1103:18933:9954 2:N:0:CTGGAGTA+AACCGAAC
ATATTTTGCCGTTGATAAACCAGCTAATCCTGAAAAAAAAATCAAAGCTAAAAACTACAATGCTAAGACCACGATGTGACTGCTATCAAAGTTAGATATATATGTAAATTATTCATCTGTCAAATCCTAGAATTATATCATACCTGCTCCAGCAATCACGACCTGTAATGGTTTAGTGGGTTGTTCACTGTTTCTGAAAAATGAAGATAGTTGTCCAGCTTCCAAAAAGTTTATTGTGTTTTCTAGTGGAG
+
BABBBFDBFFDAFGGGGGGGGGHHHGHHCFHCHHBGHECEEGHHHHHGHHHHHHGGHHEHHHHHHFHHHGHHGGHGHHHHHGGHHHGHHHGHHHHHHGHGHHHHHHHHHHHHHHGHHHHHEFFHHFHHHHGHHFHHHHGFGHBGFGHGBGHFBGGHFFHDGCCFHGFHGFGGGHGF>GHF<FDGHHGHGHHHHHHHGHFHFFHEDCGHHHHEFHHHHFFHHHF0CF.ED0FFFGFGFFFFGFBFFBCF?9.
@M03495:530:000000000-LYBTV:1:1103:21837:9969 2:N:0:CTGGAGTA+AACCGAAC
ATATTTTGCCGTTGATAAACCAGGACTCAGGCTGGACCAAAGCTCACATGCTGACAGATCGGAAGAGCGTCGTGTAGGGAAAGAGTGTGTTCGGTTGTGTAGATCTCGGTGGGCGCCGTGTCGTTAAAAAAAATAGAGGTTGGGAACACATAGGCGGGGGCGTTGGGGAGCATGTTCACACGTGCTCAGTTTCTGCAGGTGGTCGTCACGTGACATTCGCAGGAATCTTGTAATGTGCGCACGTCGCTACG
+
ABBBCFFFFFCBGGGGGGGGGGHGHHHHHHHHHHGGGHHHHHGHGHHHHHHHHHHGHHHHHGGGGHHHGGGGEFHGHHGHHHGCGBGHGFGHFG1>EGABBF44??4?F///////////0@/?<//?1=<-<0111101</--.0.</.00000----------.--:-9.00;900000-....00/000:00000..;.90-;.....;..00000..:-990000000;00000.----..--..-.
@M03495:530:000000000-LYBTV:1:1103:28408:10007 2:N:0:CTGGAGTA+AACCGAAA
ATATTTTGCCGTTGATAAACCAGCTAATCCTGAAAAAAAAATCAAAGCTAAAAACTACAATGCTAAGACCACGATGTGACTGCTATCAAAGTTAGATATATATGTAAATTATTCATCTGTCAAATCCTAGAATTATATCATACCTGCTCCAGCAATCACGCCCTGTAATGGTTTAGTGGGTTGTTCACTGTTTCTGAAAAATGAAGATAGTTGTCCAGCTTCCAAATAGCTTATTGTGTTTTCTAGTGGAG
+
>AAABFFFFFBAEFCFFFGGGGC4GFDFGFFGFBDF22A?0FGGF3ABGGD533EFD3B3DFFHFFHGFHGGECFEFHGHFHBG4EGH4GHFFHDHHHFFHHFHFGFGHHHHHHHHHGFGHHHHGHGFHHBGFGFHHHEHHHFFHGHFECCHFH2F2@F/0/>CF11?1@1?<?FBFFGHGGGDH>FGFGDGDBHH0DFF<<G00DGH0;GFCCB:GCCBCCGBC00;;0;;0CGFFFBCF/;F0090;BE
@M03495:530:000000000-LYBTV:1:1103:16109:10010 2:N:0:CTGGAGTA+AACCGAAC
ATATTTTGCCGTTGATAAACCAGCTAATCCTGAAAAAAAAATCAAAGCTAAAAACTACAATGCTAAGACCACGATGTGACTGCTATCAAAGTTAGATATATATGTAAATTATTCATCTGTCAAATCCTAGAATTATATCATACCTGCTCCAGCAATCACGACCTGTAATGGTTTAGTGGGTTGTTCACTGTTTCTGAAAAATGAAGATAGTTGTCCAGCTTCCAAAAAGTTTATTGTGTTTTCTAGTGGAG
+
AABBCFFFFFCBGGGGGGGGGGHHHGHHHHHHHHHHHGGGGHHHHHHHHHFGGHGGHHHHHGHHGHHHHHHHFGHGGBGEGGFHHHHHFFHHHHHHHHHGFHHHHHHHHHHHHHHHHHGHGHHHHHGHHHHHHGHHHHHHHHGCHHHHHHHFHHGHHGHDGCGGHHHGFFFGFHHHHGHGGGGDHHGHHHHFFHHH0G<GGHHHHFHHHHGHHHGFHHFHHCHF;G...9CFGGGGGFFGGGGGFB0;;FE
@M03495:530:000000000-LYBTV:1:1103:28378:10033 2:N:0:CTGGAGTA+AACCGAAA
TTATTTTGCCGTTGATAAACCAGCTAATCCTGAAAAAAAAATCAAAGCTAAAAACTACAATGCTAAGACCACGATGTGACTGCTATCAAAGTTAGATATATATGTAAATTATTCATCTGTCAAATCCTAGAATTATATCATACCTGCTCCAGCAATCACGACCTGTAATGGTTTAGTGGGTTGTTCACTGTTTATGAAAAATGACGATAGTTGTCCAGCTTCCAAGAAGTTTATTGTGTTTTCTAGAGGAG
+
1>?A?@DFB1A1EEAGGFGFGGCHHHHHHFHHGFGGHGCEEHHBHF10FFG1FFABGHHHHFFB22FH10FGAEEF0FHFF10BB@>GGG1@2B21DGEH2BGFBBFGHFGFEGHFFB1B2GFBG<<FHHHEBGFFFFFBDHH0GGGG1F11FGC1GF1<?BCGB1FGD1<<?0FB=1CC<.<<FGHFHF0D00=D0DFHFE<D0..CC?CC:0000//:00/B0099FBFFFFB090///;099C00/9.
@M03495:530:000000000-LYBTV:1:1103:18551:10046 2:N:0:CTGGAGTA+AACCGAAC
ATATTTTGCCGTTGATAAACCAGCTAATCCTGAAAAAAAAATCAAAGCTAAAAACTACAATGCTAAGACCACGATGTGACTGCTATCAAAGTTAGATATATATGTAAATTATTCATCTGTCAAATCCTAGAATTATATCATACCTGCTCCAGCAATCACGACCTGTAATGGTTTAGTGGGTTGTTCACTGTTTCTGAAAAATGAAGATAGTTGTCCAGCTTCCAAAAAGTTTATTGTGTTTTCTAGTGGAG
+
>AABAFFFFFBBGGGGFCFGFCHHHHHHHFHHHHHHGCGGGHGCHHBFHHHFHHGHHHHHHHHHHDHDGGHHGGHGFFHHHGHHHFHHHHGHDDDHHHHHHHHHGHHHHHHHHHHHHHHHHHFHHHHHHHHHHHHHGHHHHHGFHHHHHFHGFHHGHHFDDGGGGHGHFFFFGHHGHHHA>FCDHHGHHHGHHHHHHGFHHGHEFHFHFGHHHGFHFHEFHHHGEFA.CFFGFGGGGGFFBFFGGFFGGF?
@M03495:530:000000000-LYBTV:1:1103:10569:10052 2:N:0:CTGGAGTA+AACCGAAC
ATATTTTGCCGTTGATAAACCAGTCAGGAGTCCAAAGCTCACATGCTGACAGATCGGAAGAGCGTCGTGTAGGGAAAGAGTGTGTTCGGTTGTGTAGATCTCGGTGGTGGCCGGATCATTAAAAAAAAAAAAACGAAAGGACTAAGATACAAGTAGATACAGTACGAAGGTATTAGGAAGTAATCAAGATAAAATAGCTAGTCACGTAGCTCTAGTGTGAGATATAGGAGACAGAGGTGATCAATTCGTAG
+
ABABCFFFFFCBGFGGGGGGGGHHHHHHHGHHHHHHHHHHHHHHHHHHFGHHHHHHGGGGHHHGGGGEGGHHHGHHHHHHHHFHGFHGGGGGEG243@DFDFAF/?E///00/////B?F33?FDDCCA-->-.-....././::/0000000000000000000.:.../90000000.00;00900000000000///:9//9..;..////////9///////:///..;/:/././//:/9//.//.
@M03495:530:000000000-LYBTV:1:1103:9838:10076 2:N:0:CTGGAGTA+AACCGAAC
ATATTTTGCCGTTGATAAACCAGCTAATCCTGAAAAAAAAATCAAAGCTAAAAACTACAATGCTAAGACCACGATGTGACTGCTATCAAAGTTAGATATATATGTAAATTATTCATCTGTCAAATCCTAGAATTATATCATACCTGCTCCAGCAATCACGACCTGTCCTGGCAAACAACCTGCAGAAAAGCCAATCAAATATATTTTCACAAGAGATGGAATGTGAGGCAATAATAGAGAACAAAGGTTGA
+
AABCCFFFFFDAGGGGGGGGGGHHHHHHHHHHHHHHGGGGGHHHHHDHHHHGFHGHHHHHHGHGHEGHHHHHGGHGHHHHGGEGHHHHHHHHHHGHHHHHHHHHHHHHHGHGFGHHHGHFBHHFFHHFHFFHHHHH4GFFHFBGFHGHHFHHBGCDG2GDDEGGGBHG??00FGHGHEHGHH0GGHGBC/CGHHB/CF<00DHFHHG0BGC0G:C/;C0C0GGHF;FG.EFFF:0;B00000;F:B/CFGF
@M03495:530:000000000-LYBTV:1:1103:11388:10096 2:N:0:CTGGAGTA+AACCGAAC
ATATTTTGCCGTTGATAAACCAAAGCTCACATGCTGACAGATCGGAAGAGCGTCGTGTAGGGAAAGAGTGTGTTCGGTTGTGTAGATCTCGGTGGGCGGCGGATCATTAAAAAAAAAAAAATGAAGAAAAGTAAGCGACGTTGTAGCTAGCAGTATGAAATATTCACAGTACACAGTATCGACTCGTGTGCATCCTACACAGAGCACAATAGATCGATACAGACGTACGATTGTGCGATGAAATAGCACAA
+
BBBCCFFFFFECGGGGGGGGGGHHHHHHHHHGHHHHHHHHHHHHGGGEGHHGGGGEGHHGHGGHHHHHHHDGFGGGCFGGGG2@F444B4FE11?//>/<<////?1@11=1D-CGGG-::.:1111//</01110-.--<...1<111<000<1:111111:111111011110.01119.-.9.....1111/0<00:0.0//0.//011111.<..-111.-...-....011<...1:111<110//
@M03495:530:000000000-LYBTV:1:1103:19707:10098 2:N:0:CTGGAGTA+AACCGAAC
ATATTTTGCCGTTGATAAACCAGCTAATCCTGAAAAAAAAATCAAAGCTAAAAACTACAATGCTAAGACCACGATGTGACTGCTATCAAAGTTAGATATATATGTAAATTATTCATCTGTCAAATCCTAGAATTATATCATACCTGCTCCAGCAATCACGACCTGTAATGGTTTAGTGGGTTGTTCACTGTTTCTGAAAAATGAAGATAGTTGTCCAGCTTCCAAAAAGTTTATTGTGTTTTCTAGTGGAG
+
ABBBCFFFFFCAGGGGGGGGGGHGHGHHHHHHHHHHHGGGGHHHHFHHHHFHHGGHHHHHHHHHHHHHHGHHGGHGHGHHHHHHHHHHHFHHHHHHHHHGHHHHHHHHHHHHHHHHHHEHHHHHHHHHGHHHHHHGHGHHHHHHHHHFHHHHFHHHGHGGEEGGHHGHH@GFHHHGHHGHGGGGHHHHHHHHHHGH0D0D.CFDGGBBGCGHHHGHHHHHHHHFHGAEDBFFFGGFGGGGGGGGFFGGFGG
@M03495:530:000000000-LYBTV:1:1103:25318:10162 2:N:0:CTGGAGTA+AACCGAAC
AGCTCAAGATAACTTACTCCCCTATTTCATCCTTAGTCAGATCGGAAGAGCGTCGTGTAGGGAAAGAGTGTATTAAGAGGTGACAATCTTTCGGCTCGCGAGATAGCAATTAATAGAAATACAGTATCAAGACGTTGAGAAAGTGACAATTGGCTGTGTTCTAACCACACGCACGAACACGGTTATCTCAAACTACAAGTTAGTACACTGTGTGTGGGAAGTGAGTGCTGACGTTGTTCGTGTATAGTTGT
+
111111B111BDA13B13FCGCFFB3F3E33FF331B321ADBC000BBFFEG/AA/A0D1/00/0001AD2DA22DFG/FGF11111B222/////////>//111111111222B1B111<1>22222110/////1/111@>2@111?1101/00?0111>10>.<.<<-<-..<-/.-...0000000000/90000;0;900000000....../.000000000;9A---9-/-----///////
@M03495:530:000000000-LYBTV:1:1103:18694:10165 2:N:0:CTGGAGTA+AACCGAAC
ATATTTTGCCGTTGATAAACCAGTCTCCAAAGCTCACATGCTGACAGATCGGAAGAGCGTCGTGTAGGGAAAGAGTGTGTTCGGTTGTGGAGAACCCGGTGGCCCCGGAATCAATAGACAAATCAGCGACGGTTGGAGAACTCAGAGCCGAGGTGAATTGAATGCTTTGTCTGTCTTCAGGTATGGCTATCCGCTACTACTGTGTGGGGGTGTCTGTCGCGCACCCAGTTTTACACGAACACTCAAACTAA
+
?A@ABFF5FFB>EAAFFGGFGGHHHFFHFHFFBGFGHHGHHHHHHHHHHAGG?F?AGHGEAEEF1AGHG3?GGHH5GDEBBGEE1>E111BF31B1>////?00//////F11?1B1@11<011111</</-..--101010=0<00/.---A;.0:000000;00;000000900009CF;B0//./00//...-990009///...;-;-@/////..----;9..////;///.-.--.////;////
@M03495:530:000000000-LYBTV:1:1103:8556:10168 2:N:0:CTGGAGTA+AACCGAAC
ATATTTTGCCGTTGATAAACCAGCTAATCCTGAAAAAAAAATCAAAGCTAAAAACTACAATGCTAAGACCACGATGTGACTGCTATCAAAGTTAGATATATATGTAAATTATTCATCTGTCAAATCCTAGAATTATATCATACCTGCTCCAGCAATCACGACCTGTAATGGTTTAGTGGGTTGTTCACTGTTTCTGAAAAATGAAGATAGTTGTCCAGCTTCCAAAAAGTTTATTGTGTTTTCTAGTGGAG
+
AABBAFFFFFBBGGGGGGGGGGHHHGHHHHHHHHGHHGGGGHHHHGEHHFHHHHGHGHHHHGHHHFFHHHHHGGHGF4BGFFFGHHHHHEHGFHHHHHHHHGHHHHHHHHHHHHHHHHHHHHHFHFHHHHGHHHHHHHHGHHHHHHHHHFHFHGHHGHHGGGGGHHH1G@FGHHHDFFFEDFGFHHGHHGHFDGHHHHHGFHHH0;GGHHHHHHHBHHFFHHHFGH...;;BFGGGFFGFGGBFBBFGGGG
@M03495:530:000000000-LYBTV:1:1103:8759:10196 2:N:0:CTGGAGTA+AACCGAAC
ATATTTTGCCGTTGATAAACCACCCTCCCTGTGGTCGTTATCTTGCTCCTTCTGTCGTCAACGAATTTACTAATTCCAAAGCTCACATGCTGACAGATCGGAAGAGCGTCGTGTAGGGAAAGAGTGTGTTCGGTTGTGTAGAGCTCGGTGGGCGGCGGGTCATTAAAATAAAAAATAGTGAGTGACACATGTGTGGGAGGTCGATGAACGTAATAAGGCATGGATGTGGATGTAGATCATGGAAGATGTGG
+
ABABBFFFFFCBGGGGGGGGGGGGGHHGGHHHHHHHGGGHHHHHHHHHHHHHHHHHGGGHGHGGGHHHHHHHHHHHHHHHGHHHHHHHHHHHHHHHHHHHGGGGHHHGGGGGGFHGHGHHHHHHHHHHHGGGGGGGGG@DF>2@>?/>/CE/.<--<----.<000000<::B0-.000000000000/0000:.....-./--.0<00.....0000/.0..0000000<0000:00000000<.00000
@M03495:530:000000000-LYBTV:1:1103:9919:10223 2:N:0:CTGGAGTA+AACCGAAC
ATATTTTGCCGTTGATAAACCAGAACCATCCAAAGCTCACATGCTGATAGATCGGAAGAGCGTCGTGTAGGGAAAGAGTGTGTTCGGTTGTGTAGATCTCGGGGGGCGCCGTATCATTAAAAAAAAAAAAAATCAACATTCAAGTGAGCAACTCTCGCGGAACACTTGCCAAATCAATACAAGGTTTTATTGCACACTGTCAAATACATAGTGTGACGTCAGTCACGAGTATACGAGATAGATATAATGGT
+
BBBCCFFFFFDCGEGGGGGGGGHHHHHHHHHHHHHHHHHHHHHGHHHHHHHHHHGGGGHHGGGGGEGFCFFGHHGHFGGHHHFFGGGFGGG??4F4BGE4BF///-;-----...00;09;F0C;@B--;9-.000/0/00000000000:./000..-----9/000;0:0/0900900000.000.0:000000./0;9009;0;0090900090....9090:;.-..000...::000000000000
@M03495:530:000000000-LYBTV:1:1103:9100:10275 2:N:0:CTGGAGTA+AACCGAAC
ATATTTTGCCGTTGATAAACCAGCTAATCCTGAAAAAAAAATCAAAGCTAAAAACTACAATGCTAAGACCACGATGTGACTGCTATCAAAGTTAGATATATATGTAAATTATTCATCTGTCAAATCCTAGAATTATATCATACCTGCTCCAGCAATCACGACCTGTAATGGTTTAGTGGGTTGTTCACTGTTTCTGAAAAATGAAGATAGTTGTCCAGCTTCCAAAAAGTTTATTGTGTTTTCTAGTGGAG
+
AAABAFFFFFBAEGCGGGGGGGHGHHFHDGEHHFHFHFGGGHHFHHGHHGHHGGEHHHCFGHGHHFHHHFHHEEHAFFHHHDCGGFHHBGHGHHFHHHHHHHHHGFHHHGHHHGHHHHHHHGFFGFHHHHHGHHHHBDFFFHHHFDGHFHHFHFBGHHHG?CGGHHHE1@??FGGG<GAGDGGGHHHHHHFFHHHGHHGB.CGHHHBGHHHHHHFHFHCGHF/C;CCAEFGGG9FBFFGGGFFFFFGG.0.
@M03495:530:000000000-LYBTV:1:1103:27192:10308 2:N:0:CTGGAGTA+AACCGAAC
ATATTTTGCCGTTGATAAACCAGCTAATCCTGAAAAAAAAATCAAAGCTAAAAACTACAATGCTAAGACCACGATGTGACTGCTATCAAAGTTAGATATATATGTAAATTATTCATCTGTCAAATCCTAGAATTATATCATACCTGCTCCAGCAATCACGACCTGTAATGGTTTAGTGGGTTGTTCACTGTTTCTGAAAAATGAAGATAGTTGTCCAGCTTCCAAAAAGTTTATTGTGTTTTCTAGTGGAG
+
AAABBFFFFFBAGGGGGCGGGFHFHHHHHHHHFHHHAEGEGHHHGGBFGFGHHHFHHHGHHHHHGBGHHBGHFGHGHHGHHHHHHHHHHFFHHHHFGFHFHHHGGFHGHFHHGHHHHHFHHHHHHGHHHHGHFGHHGHHHHHFHGHHHFGHHEFFHFHGG?DCDH<?D1@F<FGHH1FGHGGGGHHHHHHFH<GBFDG0DCCGFFCGGHFFHHHHHFHFHHBCCGF..CFBFFGGFBF;BBF0FFGFF?CE
@M03495:530:000000000-LYBTV:1:1103:4773:10335 2:N:0:CTGGAGTA+AACCGAAC
ATATTTTGCCGTTGATAAACCAGCTAATCCTGAAAAAAAAATCAAAGCTAAAAACTACAATGCTAAGACCACGATGTGACTGCTATCAAAGTTAGATATATATGTAAATTATTCATCTGTCAAATCCTAGAATTATATCATACCTGCTCCAGCAATCACGACCTGTAATGGTTTAGTGGGTTGTTCACTGTTTCTGAAAAATGAAGATAGTTGTCCAGCTTCCAAAAAGTTTATTGTGTTTTCTAGTGGAG
+
AABBBFFFBFBAGGGGGGGGGGHHHGHHHHHHHHHHHGGGGHHHHHFHHGHHHHGHHHHHHHHHHHHHGHHHGGHGFHHGHEFFHHHH4GHEGHHHHHHGHHHHHHHHHHHFGGHHHHHHHHHFGHHHHHGHHHHHHHHHHHHGHHHGFFGH2FFGFHHGGGGGHHHFG@FGFHHEDGHEAFGFHGEHHEGHHHFHHGHFHHFHFHGHHHHHHHHHGGFHEHFHFFC?EFFFGGGGFGGGGFFEFGGGGGE
@M03495:530:000000000-LYBTV:1:1103:18761:10365 2:N:0:CTGGAGTG+AACCGAAC
ATATTTTGCCGTTGATAAACCAAAGCTCACATGCTGACAGATCGGAAGAGCGTCGTGTAGGGAAAGAGTGTGTTCGGTTGTGTAGATCTCGGTGGTGGCCGGATCATTAAAAAAAAAAAAATCATGGAGTACGTAGGGACTGTCACACTGATGTAGAGAGCGAGGAGGACGAGAACACAGTAGTGATCGACACAGCATTGTCGAACTCGGGACGAGTTGACATCATCGATCCACACTGCAGTCATGGAGTA
+
ABCCCFFFFFCBGGGGGGGGGGHHHHHHHHHHHGHHHHHHHHHHGGGGHHHGGGGGGHHGHGBGHHGHFGGHGHHGCGGGGGB@ED4B@4FF1>E1/?0B>//</04??44??<CC@/A-@0111<1100/0.<0.../.<.000:00/0000000000..-----....-;-..0/:..000;/000;.;.-/9./00090.....0..---:--..0000000000/.9.000:/000;B00:000/;/
@M03495:530:000000000-LYBTV:1:1103:23713:10374 2:N:0:CTGGAGTA+AACCGAAC
ATATTTTGCCGTTGATAAACCAGCTAATTCCAAAGCTCACATGCTGACAGATCGGAAGAGCGTCGTGTAGGGAAAGAGTGTGTTCGGTTGTGTAGATCTCGGTGGGGGCCGTATCATTAAAAAAAAAAACAGACACAGACACAAGGAGAGCGTTGCGGTTATATAACATACATATCCACTTTCGAGGTCTCATCTACCGATTAGCGCGTCCAATTAGTGAGTCGCGACGACGGACAACGATGATCTGTACT
+
CCCDDFFFFFCBGGGGGGGGGGHHHHHHGHHHHHHHFHHHHHHHHEHHHHHHHHGGGGHHHGEGGEEFFGHGHGHHFGGHHHGFGGGGGGGGB4@B@4FDAF/EA/////<//B02G222F22/>/<--.<//<///.0.///......::-..-.--.-.0900009000000000000009../-./000009000-9-;;0/9-----.00000;00900-------:9-.-;..-...090000000
@M03495:530:000000000-LYBTV:1:1103:19212:10385 2:N:0:CTGGAGTA+AACCGAAC
ATATTTTGCCGTTGATAAACCAGCTAATCCTGAAAAAAAAATCAAAGCTAAAAACTACAATGCTAAGACCACGATGTGACTGCTATCAAAGTTAGATATATATGTAAATTATTCATCTGTCAAATCCTAGAATTATATCATACCTGCTCCAGCAATCCCTGGCAAACAGCCTGCAGAAAAGCCAATCAAATATATTTTCACAAGAGATGGAATGTGAGGCAATAATAGAGTACAAAGGTTGAACCTGTAGA
+
BBBBBFFFFFBBGGGGGGFGGGHHHHHHHHHHHHGGGE?ECHHHHGHHHHHFFHGHHGHHHHHGHFHFHFFHGGHGGGHHHHFGFDGHFFHHFGHHHHGHHHHHFHHDFGHHHHGHHGHFHHHHHFHHHHHBFHHHFHFGFHGGHHHGHCFGFHGHGCGHHEGCGH0C0??FGFFFHHFFHGFGFGHHHFG0GDGHHHGFHHHHGHGHFBGFHHHFGBGEG;;CFGGFGHBBFGBFFB0FBFFGGF?;FF0
@M03495:530:000000000-LYBTV:1:1103:16782:10388 2:N:0:CTGGAGTA+AACCGAAC
ATATTTTGCCGTTGATAAACCACCCTCCCTGTGGTCGTTATCTTGCTCCTTCTGTCGTCAACGAATTTACTAATTCAAAAGCTCACATGCTGACAGATCGGAAGAGCGTCGTGTAGGGAAAGAGTGTGTTCGGTTGTGTAGATCTCGGGGGGGGGCGTGTCATTAAAAAAAAAAAAAATGACGACATGCGAGGATACTGTTTGTGTGAGCGTGCGGACGTAAACGTGTAGTTGGGAAGAGACAGGCATGGG
+
ABABCFFFFFDBGGGGGGGGGGGGGHHGGHHHHGHHGGGHHHHHFHHHHHHHHHHHGGGHGHGGGHHHGHHHHHHHHHHHHHHHHHHHHHHHHHHHHHHGGGGGFHHGGGGFGCHGHFHHGHGHHHHHGHHGGGGGGGFDDD22@2FG/@E--9--9--;9:;F00900-;;--9:--.0009.--.;0..---;0000000////.0:0-..9-;---....0...//00000-.0.:.//;/..:0...
@M03495:530:000000000-LYBTV:1:1103:10656:10449 2:N:0:CTGGAGTA+AACCGAAC
ATATTTTGCCGTTGATAAACCACCCTCCCTGTGGTCGTTATCTTGCTCCTTCTGTCGTCAACGAATTTACTAATTCCAAAGCTCACATGCTGACAGATCGGAAGAGCGTCGTGTAGGGAAAGAGTGTGTTCGGTTGTGTAGATCTCGGGGGTCGCCGTGTCATTAAAAAAAAAAATATGAGCATTATATGGAGTGGAACATTACGGCTACAGTAGCGATATAGAGAACGATTAAGGCGGTATGTGTGATGA
+
BCBCCFFFFFDCGGGGGGGGGGGGGHHGGHHHHHHHGGGHHHGHHHHHHHHHHHHHGGGHGHGGGHHHHHHHHHHHHHHHGHHHHHHHHHHHHHHHHHHHGGGGGHHGGGGGGHHHHFGHFHFHHHHHHHHGGGGGGF22D222F@0F//--.<-.---:/00::CCC0-;CC9?.000;000000000000/0:.000/0000..--./00;000--;.:0000000.....000/---..0000.0:00
@M03495:530:000000000-LYBTV:1:1103:21365:10466 2:N:0:CTGGAGTA+AACCGAAC
ATATTTTGCCGTTGATAAACCAGGGACTCAGGCTGGACCAAAGCTCACATGCTGACAGATCGGAAGAGCGTCGTGTAGGGAAAGAGTGTGTTCGGTTGTGTAGATCTCGGGGGTGGGCGGGTCATTAAAAAAAAAAAGAGATATGAGAAGACTGGGTGGGCTGTGACGGTGCAGCAGAGTTGACGTCACAGGAGGGAGATGGGAGGTCAGCGAGGTCATATTGAGTGAGTGCTGCTTGTGTGGACTCATGG
+
BACCCFFFFFECGGGGGGGGGGHGGGGHHHHHGHHGGHHHHHHHHHHHHHHHHHHHHHHHHHGGGGHHHGFGGEEHHHHGFHHHHHGGGHGHHGGFGGGG243444D40F/>C</</?<----<1C1C1:0-A?C--9.//1111111</0/10../.--./../11.-..-0:0../.11110....<11.<..-.<./009:9-./0/0.---</011111:01:10101110:10.</<A000/011<
@M03495:530:000000000-LYBTV:1:1103:20272:10477 2:N:0:CTGGAGTA+AACCGAAC
ATATTTTGCCGTTGATAAACCAAAGCTCACATGCTGACAGATCGGAAGAGCGTCGTGTAGGGAAAGAGTGTGTTCGGTTGTGTAGGTCTCGGGGGGCGCCGGTTCATTAAAAAAAAAAAAAGTTAGGAGTCGTGTGGGCCAGGTAGTGTTAGTAATATAAGATGCAACGCATGCGCACAGCGGCTGGAAACCTGCTCGTCATTGTACACGCATCTGATCAGCTTCGTGTCGGTGTTCGCTTTGTAACGATC
+
BCCCCFFFFFCBGGGGGGGGGGGHHHHHHHGHHHHHFHHHHHGHGGGFHHGGGGGGGHGFHGFFHHGHGHGHGHHGGFGGGG?@B33BB@31/EE--<--<--..:<FBF<FFFA--<9<-.0<00::///-...........0000:0000000000000000<0<0---9.0.9---/.--<--..00/./..<09-...000<00<.--.-000<00<00<0-/../.--.9.0.-...00<00..<.
@M03495:530:000000000-LYBTV:1:1103:4848:10511 2:N:0:CTGGAGTA+AACCGAAC
ATATTTTGCCGTTGATAAACCAAAGCTCACATGCTGACAGATCGGAAGAGCGTCGTGTAGGGAAAGAGTGTGTTCGGTTGTGTAGATCAAGGTGGTCGACGTATTCTTAAAAAAAACATACTACCATTAACAAGTCTAATGACAGAACTAAAATTCGGATAAATATCAGAAGCAAATTAAGTGCAGTGTGTGATTAGAAAGGAGGAGCTATCATGTAGATAGAGAGGAGACTTTGATACTATCGTGACCAG
+
BBBBBFFF4FB2EEGGGGFGGCHDFHDGHGHHHHHHF2FGFHFHGGGGHCBEGGG0AAGFHFHAHG3FFEGH1BEEEGGGGCBBE44G33B333?E3>/>///3344B?43B?BCC//111121@<2121@110?111111111101>1<111111.0...0=0=<0000=/////00<00:00000/:0:.00000000/./......9;/00000;0000;;0;;....//://///////..;/.//.
@M03495:530:000000000-LYBTV:1:1103:22615:10587 2:N:0:CTGGAGTA+AACCGAAC
ATATTTTGCCGTTGATAAACCAGGCGGACCAAAGCTCACATGCTGACAGATCGGAAGAGCGTCGTGTAGGGAAAGAGTGTGTTCGGTTGTGTAGATCTCGGTGGTCGGCGTTCCATTACAAAAAAAAAAAACGCAAGACCAGAGATTTCTACTATAGAAGATAGAACGAAGCAAGTCCGATCTAGGCCTCCCGTGTGCATATGTGCAACACACCTCAGCTTGTTCTAAACAGATGGGTACGTGGACGATAC
+
?AAABFFFFFBBGGGGGGFGGGFFHGGGGGHHGGHHFHFHHHCEGFHFHF5FHG1FAHFHGEEE>EGHFHGHHGHFHHHHHHHFAECAEFEG4F444?4??<EE/2///////222?111<1?//<<<@@C.-----////..9/00990000;00;000/00009;....;/;.//99;;9.////;;...:.9;.;;//////:///9.9../;;/////.///9;///.////.9/;.:B../--..-
@M03495:530:000000000-LYBTV:1:1103:17403:10604 2:N:0:CTGGAGTA+AACCGAAC
ATATTTTGCCGTTGATAAACCAGGACTCAGGCTGGACCAAAGCTCACATGCTGACAGATCGGAAGAGCGTCGTGTAGGGAAAGAGTGTGTTCGGTTGTGTAGATCTCGGGGGTGGCCGGATCATTAAAAAAAAAAAGACTAGTAGACAACAGGGCACTGTGAGCATAGGAAAAATAATATGCCATTCAAGAAGTCAGCGTGGTAACTCACGATGCCTGTACGCTGTCTCATCCTGACGAGCACGTATGTAA
+
BBCCCFFFFFDCGGGGGGGGGGHGHHHHHHHHHHGHGHHHHHHHHHHHHHHHHHHHHGHHHGGGGHHHGGGFFGGFHHGGHHHGHGHHHFHHGGGGGGG24?44BB4FF/EG//>00<//<-01=1<1=<CFC--;../0000000:0/../:....//0000;:00:000//..00000;:000:00000/::0000...-.0000000...9.0000;0....900:000000:/..---.-./:/:00
@M03495:530:000000000-LYBTV:1:1103:4376:10630 2:N:0:CTGGAGTA+AACCGAAC
ATATTTTGCCGTTGATAAACCACCCTCCCTGTGGTCGTTATTCGTCAACGAATTTACTAATTCCAAAGCTCACATGCTGACAGATCGGAAGAGCGTCGTGTAGGGAAAGAGTGTGTTCGGTTGTGTAGATCTCGGTGGTCGCCGGGTCATTAAAAAAAAAAGGTAGAGCGGTGATGAAGATGATCGGATAGAATAAATAACTTTGGATGGGATAGTGTGGTAAGAGTAGAGATAGCAGAGGTGCAGGAGTA
+
ABCCCFFFFFCBGGGGGGGGGGGGGHHGGHHHHHGHGGGHHHHHHGHGHGFEHHHHHHHHHHHHHHHHHHHHHHHHGHHFGHHGFHHGFGGGHGEEEEEEGHHHGGGHHHHHHGHHGGGGGGGGG2BBF3@>GAA/<C/2>//<--.<0==11000<A@--..00:0;0--.-;00000000000.:...900000000:00909/000../0/00000./00000;90000000000/..0.000...//
@M03495:530:000000000-LYBTV:1:1103:20489:10632 2:N:0:CTGGAGTA+AACCGAAC
ATATTTTGCCGTTGATAAACCAGCTAATTCCAAAGCTCACATGCTGACAGATCGGAAGAGCGTCGTGTAGGGAAAGAGTGTGTTCGGTTGTGTAGATCTCGGTGGTCGCCGTATCATTAAAAAAAAAAAAAGAAAAAGTGATGTAGGGACTAGGTGCCGTATCGAAGTGGTTAATGATGCGTGGGATAGTACTTTTATCATGCACGAACAAGGTAATCGAGTGCGGTCGGAGGCGCTTCAGACGATGAGGA
+
BCCCDFFFFFECGGGGGGGGGGHHHHHHHHHHHHHHHHHHHHHHHHHHHHHHHHGGGGHGHGGGGEGFHHHGGHHHGGGHGHHGHGGGGGGGB4344B4EGG/?E/3>//<//0BB333BD3FC/C/<---...//..<111<11<0./../0/100/-..<.../..001.111111119..--.0/0<111<111<1111100...--//.:1111...<91-<.----9-.---..1110--..10/0
@M03495:530:000000000-LYBTV:1:1103:9157:10638 2:N:0:CTGGAGTA+AACCGAAC
ATATTTTGCCGTTGATAAACCACCCTCCCTGTGGTCGTTATCTTGCTCCTTCTGTCGTCAACGAATTTACTAATCCAAAGCTCACATGCTGACAGATCGGAAGAGCGTCGTGTAGGGAAAGAGTGTGTTCGGTTGTGTAGATCTCGGTGGGGGCCGTATCATTAAAAAAAAAAAAGAAGTGGGAGTGGTGGGGGGGACAGAGACAGGATGAGCAAGAGGAATGGAGTCCAAGAGATGATGGAGATAGAGTG
+
BCCCCFFFFFDBGGGGGGGGGGGGGHHGGHHHHHHHGEGHHHHHHHHHHHHHHHHHGGGHGHGGGHHHGHHHHHHHHHHHHHHHHHHHHHHGHHHHHHHGGGGHHHGGGGGGHHHHGGHHHFGGHGGB?GGGGGGGG2>F22222FE/CD/->--=-..<==<00<0<-<-<---.../00<..<.<.0..---9---../:////..000000///.../0000/0/0000.</0:00:0//0/000000
@M03495:530:000000000-LYBTV:1:1103:11610:10642 2:N:0:CTGGAGTA+AACCGAAC
ATATTTTGCCGTTGATAAACCACCCTCCCTGTGCCAAAGCTCACATGCTGACAGATCGGAAGAGCGTCGTGTAGGGAAAGAGTGTGCTCGGTTGTGTACATATATGTAGTCGCCGTACCACTACAAAAAGAATTCCACGATCCACACCTGCACTCTAGCTGCCCGATTGCTATTGCTTACTTCAGATCAGCTTCAGTCTCTCACTCTAGACCCTTGCGGCCGCCTGCCGCATCATTACGTCCAATGCTTCC
+
AAAAAFFFFFD1AAFGF3GGEAFC0FAAFFCA1FHGFHHGHHHBAFF1FGHCGHBDAFAECC00BE/E?/B/>D@/0>/B00BFB1121B//?/?/B2222>2222B222B////<?/?21BF0B1B0//?011>121?@<//111/?<?CB110=F1111>0>.--<.0=D000000=;0000000/:0:00:;;0C00;00F00000009./BFB------9-------99/9///9--9-//9///B/
@M03495:530:000000000-LYBTV:1:1103:3298:10666 2:N:0:CTGGAGTA+AACCGAAC
ATATTTTGCCGTTGATAAACCAGGATCAGGTGGACCAAAGCTCACATGCTGACAGATCGGAAGAGCGTCGTGTAGGGAAAGAGTGTGTTCGGTTGTGTAGAGCTCGGTGGGCGCCGGATCATTAAAAAAAAAAGAAATGTTGAAAACTAGCGCTGGCGGAGAAATACGAGAACACAGCGCGGTCAACACTAAGGCAATGGCCAGAAGCACCATGTATGACTATAGACTTTGGATGTACACGCACGTTGTCG
+
BBCCCFFFFFCCGFGGGGGGGGHGHHHHHFHHGHHHHDGGHHHHHHHHHEHHHHHGHHFGGGGHHHGGGGEEFGHHGHHHCBFBDFGBGHGG1?EEF24F?3BDBEFFE?E/</<<//?<FGGF1D=1>-<-<.<./00=0=000;/00:/--:--.--:--.00009....0//...----.-.000.9/90//..900//0../000/..0000000:0000;00:000/00;00000.----...;0.
@M03495:530:000000000-LYBTV:1:1103:17909:10670 2:N:0:CTGGAGTA+AACCGAAC
ATATTTTGCCGTTGATAAACCAGCTAATCCTGAAAAAAAAATCAAAGCTAAAAACTACAATGCTAAGACCACGATGTGACTGCTATCAAAGTTAGATATATATGTAAATTATTCATCTGTCAAATCCTAGAATTATATCATACCTGCTCCAGCAATCACGACCTGTAATGGTTTAGTGGGTTGTTCACTGTTTCTGAAAAATGAAGATAGTTGTCCAGCTTCCAAAAAGTTTATTGTGTTTTCTAGTGGAG
+
?AABBFFFFBBAGGGGGFGGGAGCGHGFHBG4GBFBFAEFGHHHHEB2GFG5FFEHHHFFGHEGHFFHHFHEDGGF1FHFEFCGHHHGHHFHHHFHHHFHGHHHHHHHHGHHHHHHHGHFFHHHFFHHHHHGHFHHHBHFHHB?FGAGGGFHFFBFBGHD?@/DGGHHGFD1DGHGFFFHGGFAGD1DFGHHEDGHEHDGCGFBDGHHHH0CCG0<GC/00CCC0:.;A9FFFGFGBFCFBF0CF0CFGGE
@M03495:530:000000000-LYBTV:1:1103:16288:10682 2:N:0:CTGGAGTA+AACCGAAC
ATATTTTGCCGTTGATAAACCAGCTAATCCTGAAAAAAAAATCAAAGCTAAAAACTACAATGCTAAGACCACGATGTGACTGCTATCAAAGTTAGATATATATGTAAATTATTCATATGTCAAATCCTAGAATTATATCATACCTGCTCCAGCAATCACGACCTGTAATGGTTTAGTGGGTTGTTCACTGTTTCTGAAAAATGAAGATAGTTGTCCAGCTTCCAAAAAGTTTATTGTGTTTTCTAGTGGAG
+
AABBCFFFFFCCGGGGGGGGGGHHHHHHGHHHHHHHHGGGGHHHHGEHHGHHHGGHHHHHHHGHGFHHHHHHGGHGCFGHFHFGFFHHHHHFGHGHHHHHHHHGHHHHHHHHHHHHHHHHHHHHHHHHHGHHHHHHHHHHHHHFHGHHGFHHEGHHHHHGGFGGHHHHHFFGHHHHHGHEEFGFHHGHHHHGHHHHFH0D<GFFGHHHHHHHHGGHGHBCGHFFFHCEEBFFGGB9CFBFFGGF09CFEBE
@M03495:530:000000000-LYBTV:1:1103:16322:10722 2:N:0:CTGGAGTA+AACCGAAC
ATATTTTGCCGTTGATAAACCAGCTAATCCTGAAAAAAAAATCAAAGCTAAAAACTACAATGCTAAGACCACGATGTGACTGCTATCAAAGTTAGATATATATGTAAATTATTCATCTGTCAAATCCTAGAATTATATCATACCTGCTCCAGCAATCACGACCTGTAATGGTTTAGTGGGTTGTTCACTGTTTCTGAAAAATGAAGATAGTTGTCCAGCTTCCTAAAAGTTTATTGTGATTTCTAGTGGAG
+
3AAABFFFFFBAGGFGGGGGGGHHHHHGHHHHHHGHAEEGGHBGHHGHHHHBGH1GHCGHHHHHHHFHFGGHFFEC14FFGFFFFFFGFHHHBGFHHHGHGHHHBFGHHFHHGHHHHHHHGHFHFHHHHHHHHGHHHHHHHGG2GHHF3FFF2@2D2FGDGFGGFFGF@@1??GGHFHGE>C->GHHBGD<GDGHHHHHH.<D=GHGHGCHHHHB:GGBC0:C00;=C0CFFFGGGGF0;FG0;0;;0C0.
@M03495:530:000000000-LYBTV:1:1103:2738:10748 2:N:0:CTGGAGTA+AACCGAAC
ATATTTTGCCGTTGATAAACCAGCTAATCCTGAAAAAAAAATCAAAGCTAAAAACTACAATGCTAAGACCACGATGTGACTGCTATCAAAGTTAGATATATATGTAAATTATTCATCTGTCAAATCCTAGAATTATATCATACCTGCTCCAGCAATCACGACCTGTTCCTGGCAAACAACCTGCAGAAAAGCCAATCAAATATATTTTCACAAGAGATGGAATGTGAGGCAATAATAGAGTACAAAGGTTG
+
AAABBFFFFFBAGGGGGGGGGGHHHHHDGHHHHHHHHGCGGHFHHFHHHHGHHGGGHGHHHHHHFHHHHHHHGGHGAGGGHHBGHHFHFHHHHHBHHHHHHHHHGHHHHHHHHHGHHHHHHHBGHH3GGHHDFHFHHHHHHHHFHHHFGCFGBGGHHHHGGGGGHHGH1?FGHF1FHAHHGHGGHC1/CFGFHHHGGHHFFFF0CGHHHHHEGHFH:;C:/CCHCCFFF.AFGG0BFFFF0;;F0BBBF0/
@M03495:530:000000000-LYBTV:1:1103:12215:10775 2:N:0:CTGGAGTA+AACCGAAC
ATATTTTGCCGTTGATAAACCAGCTAATCCTGAAAAAAAAATCAAAGCTAAAAACTACAATGCTAAGACCACGATGTGACTGCTATCAAAGTTAGATATATATGTAAATTATTCATCTGTCAAATCCTAGAATTATATCATACCTGCTCCAGCAATCACGACCTGTAATGGTTTAGTGGGTTGTTCACTGTTTCTGAAAAATGAAGATAGTTGTCCAGCTTCCAAAAAGTTTATTGTGTTTTCTAGTGGAG
+
ABBBCBFFFFCAGGGGGGGGGGHHHHHGHHHHHHHGHGGGGHGHHHFHHHHHHHGHHHHHHHHHHEHHHHHHGGHGFFHHHGFHGHHHHHHHHHHHHHHHGHHHGHHHHHHHHHHHHHHHHHHHHGHHHHHHHHHHHHHHHHHHHHHHHHHHHHHHHHHGGGGGHHGFG@GGHHHHFHHHEGGGHHHHHHHHEGGHHHHHFHHBGHGHHHHHHHFHGHHHHHHBGGAAABFGGGGGFGGGGGGFGFBF?FE
@M03495:530:000000000-LYBTV:1:1103:18200:10781 2:N:0:CTGGAGTA+AACCGAAC
ATATTTTGCCGTTGATAAACCAGCTAATCCTGAAAAAAAAATCAAAGCTAAAAACTACAATGCTAAGACCACGATGTGACTGCTATCAAAGTTAGATATATATGTAAATTATTCATCTGTCAAATCCTAGAATTATATCATACCTGCTCCAGCAATCACGACCTGTAATGGTTTAGTGGGTTGTTCACTGTTTCTGAAAAATGAAGATAGTTGTCCAGCTTCCAAAAAGTTTATTGTGTTTTCTAGTGGAG
+
?AABBFFFFFBBGGGGGGGGGGHHGHHHHHHHHHHGHGGGGHHHGHHHHHGHHHGHHHHHHHHHHGHHHHHHGGGGHHHEHFHHHHHGHHHHHHHHGHHHHFHHFGHHHHHHHHHHHHHHGHFHHHHHHHHHHHHHGHHHHHGFHHHHHHHHFFHHHHHGGGGGHHDHGFGGHHHHHHHGGFGGGHEHFHHHHGHHHHHHGHHB0CFHHGFFHHHFFCCFHHGCCCE?EGGGGGFFFFCFGGGGF99BFGE
@M03495:530:000000000-LYBTV:1:1103:23274:10788 2:N:0:CTGGAGTA+AACCGAAC
ATATTTTGCCGTTGATAAACCAGCTAATCCTGAAAAAAAAATCAAAGCTAAAAACTACAATGCTAAGACCACGATGTGACTGCTATCAAAGTTAGATATATATGTAAATTATTCATCTGTCAAATCCTAGAATTATATCATACCTGCTCCAGCAATCACGACCTGTAATGGTTTAGTGGGTTGTTCACTGTTTCTGAAAAATGAAGATAGTTGTCCAGCTTCCAAAAAGTTTATTGTGTTTTCTAGTGGAG
+
>AABBFFBFFBBGGGGGFGGGGGHGCHGHHHHGHHHGCEEGHHHGHHGHHHFBHGHHHGFHGHHGFHHHFHHGGHGFFHHFHHHHFGHHHE4EGGFFHFFHGGHFGHHHFHGFHHEHHHHGHG4FHHGEGGHHHHHHHHHHHFEHHFHHGHFFHCFHHFGGFCDHHHHD?GGFFFHHGAEAEFDEHGHFHHGHGHGHHH0GHGDDBG0GHHHHHFEGHEHHHCB0::EDCFFFGFFFFFFGBFFGGGGFC.
@M03495:530:000000000-LYBTV:1:1103:6845:10798 2:N:0:CTGGAGTA+AACCGAAC
ATATTTTGCCTTGATAAACCAGCTAATTCCAAAGCTCACATGCTGACAGATCGGAAGAGCGTCGTGTAGGGAAAGAGTGTGTTCGGTTGTGTAGATCTCGGTGGTCGCCGGGTCATTAAAAAAAAAAGAAAAATGGGACAGAGGGCAGGGCAGCAGAAACTGGTGACTCGAATAAGGAGAGGGTCGCGCTAGTAATCAGAGTATACTGGTGACGAGGGATGATACGTTGTGTGAGAACACAAGAGTAAAGA
+
CCCCCFFFFFFFGGGGGGGGGGHHHHHHHHHHHHHHHHHHHHHHHHHHHHHHHGGGCHHFGGGGEEFGFHGHHHHHHHHHHFHHGGGGGGGF4F44@@41?>?E/3//>/////0B???3FDCCDG//<0000011000..//<....--:....://0/00/0:0000:./0.0000;.9.../;-----.0000;000;::0:00000/0:..:--./.0000.0/.../.00000//.../.;00000
@M03495:530:000000000-LYBTV:1:1103:21668:10808 2:N:0:CTGGAGTA+AACCGAAC
ATATTTTGCCGTTGATAAACCAGCTAATCCTGAAAAAAAAATCAAAGCTAAAAACTACAATGCTAAGGCCACGATGTGACTGCTATCAAAGTTAGATATATATGTAAATTATTCATCTGTCAAATCCTAGAATTATATCATACCTGCTCCAGCAATCACGACCTGTAATGGTTTAGTGGGTTGTTCACTGTTTCTGAAAAATGAAGATAGTTGTCCAGCTTCCAAAAAGTTTATTGTGTTTTCTAGTGGAG
+
BBBBBFFBFFBAGEGGGGGGGGHHHHFHHHHHHHHHGEGGGHHHHGGFHHHBDGGHHHHHHHHHHFH3GEHGGGHFGHHHGFGHHGBFDGHHHHHHHHHHHHHHHHHHHHHHHGGHHHHHHHGHHHGFGGFHHHHHHGHHHHHGHGEHHHHHHHGGHHHGGGGGGHHHHGHHHHHHFHFHGGGGHHHHHHHHHHHHGHHH.CHGGBGHHHHGHHHBGGCBGGGHFFGGDFFFGGGGFBBFGGEFFF;F.CA
@M03495:530:000000000-LYBTV:1:1103:23570:10809 2:N:0:CTGGAGTA+AACCGAAC
ATATTTTGCCGTTGATAAACCAGCTAATCCTGAAAAAAAAATCAAAGCTAAAAACTACAATGCTAAGACCACGATGTGACTGCTATCAAAGTTAGATATATATGTAAATTATTCATCTGTCAAATCCTAGAATTATATCATACCTGCTCCAGCAATCACGACCTGTAATGGTTTAGTGGGTTGTTCACTGTTTCTGAAAAATGAAGATAGTTGTCCAGCTTCCAAAAAGTTTATTGTGTTTTCTAGTGGAG
+
AAABBFFFFFBBGGGGGGGGGGHHHHHHHHHHGHHCFGGGGHGHHGDBGHFHHFGHHHHHHHHHHFHEHHHHGGHGHHHHBGFHHGGHHHHHHHHHHHHFHHHHHGFHGHHHHHHHBHHHFHHGHHHHHHEFHHHHHHHHHHHHGHGGHBFGFFHHFCGD?CGGHHFHFGFGHHFHHGFHGGGDGHHH0GHFHHHHDGDGCGG0<0:G0CC0CHHHFFFFHHCFBBC.:9CCFGGFGGGGG/;F0B;F.0A
@M03495:530:000000000-LYBTV:1:1103:21188:10820 2:N:0:CTGGAGTA+AACCGAAC
ATATTTTGCGTTGATAAACCAGCTAATCCTGAAAAAAAAATCAAAGCTAAAAACTACAATGCTAAGACCACGATGTGACTGCTATCAAAGTTAGATATATATGTAAATTATTCATCTGTCAAATCCTAGAATTATATCATACCTGCTCCAGCAATCACGACCTGTACTGGTTTAGTGGGTTGTTCACTGTTTCTGAAAAATGAAGATAGTTGTCCAGCTTCCAAAAAGTTTATTGTGTTTTCTAGTGGAGG
+
3ABBBFFFFB?2EGFCFGFGGGHHGFHHHGGFHH5GGECEHHFHFHFHHB53AEHHGFHFGHHG5FHGGGHCGHFFHGFHD?F4@3FHGHFEFBGFHHHHGDFDFHHGHHFGF4?GDHDGFGHFFFHHHEHFBHGFHFGHHEHFHEHH?F1F0FGBFCA?C@EH1<1@1??1FGHFHAG.C@AGHHH0==GFFGHHBF<GGH0DF;CFFCFBG00GFBG0G/:CC..99C00CFBBFF/:9FFB0FFFB9.
@M03495:530:000000000-LYBTV:1:1103:27293:10825 2:N:0:CTGGAGTA+AACCGAAC
ATATTTTGCCGTTGATAAACCAGCTAATCCTGAAAAAAAAATCAAAGCTAATAACTACAATGCTAAGACCACGATGTGACTGCTATCAAAGTTAGATATATATGTAAATTATTCATCTGTCAAATCCTAGAATTATATCATACCTGCTCCAGCAATCACGACCTGTAATGGTTTAGTGGGTTGTTCACTGTTTCTGAAAAATGAAGATAGTTGTCCAGCTTCCAAAAAGTCTGGCAAACAACATGCAGAAA
+
AAAAAFF3DDD>E?CBGB11AAGCFFFBGHHHHH1F0AEAE0FEHEHFGBG1DG11AAGG1FEFGHHHF0>///G/0F2G@1FHGBCDBE@DGHHGFFFGFFHHFGHHHDHHHGEHFHHHHFGGHHFFHFFHHHHHFHGHHHHHHGACGFGGFCCHFHHG?C@CFHF?1??1<FGHFGFHCFGGAGHBGFHFDDFG0BDDCAGEHHHHHFCCGHFFHGGHH0;0C:.:E9FFGGBF;C.C.9.//9CBF9/
@M03495:530:000000000-LYBTV:1:1103:27334:10846 2:N:0:CTGGAGTA+AACCGAAC
ATATTTTGCCGTTGATAAACCAGCCTCCCTGTGGTCGTTATCTTGCTCCTTCTGTCGTCAACGAATTTACTAATTCCAAAGCTCACATGCTGACAGATCGGAAGTGCGTCGTGTAGGGAAAGAGTGTGTTCGGTTGTGGAGATAATGGGCGGCGGGGCATCAATAAAAAAAACAAATACATTTCTGACTTCCTGGAGACCGTCTTTTATCTTTTTTTATTCTGGTTGATCATGTAAAACATATATTTCTTT
+
A11>ADDFBFA>11GGG3FFFCAGE00AFBFBFGAAE0EAGFEG21DFFFFGHDGDF//BAFAFFCHFGFB2A1D212F1BGE1FEGHFHF@1F1FHGFHGGF?1F1EGEG>AGFGD/0BE<F0F1FHGB2<CCEG/C/1/10112@100/--------/:00;00;//-@--;;-/;F//9/9B////;////9B-9-;@----:FFF//////---///99///-/;:///;9/9//ABB9/:;/99//
@M03495:530:000000000-LYBTV:1:1103:22330:10851 2:N:0:CTGGAGTA+AACCGAAC
ATATTTTGCCGTTGATAAACCACCCTCCCTGTGGTCGTTATCTTGCTCCTTCTGTCGTCAACGAATTTACTAATTCCAAAGCCCACATGCTGACAGATCGGAAGAGCGTCGTGTAGGGAAAGCGTGTGTTCGGTTGTGTAGATCTCGGTGGCTGGCGTTTGACTTAATCAACAACAAGACGTCGTTTAGACGCGTACACTCACCGCAGACTTACTCATCCGACTAGCTGTTCATTACGCCCCTCGTATCAC
+
BBBBAFFFFFBBGGGGGGGGGGGEGHHDGHHCGFBFEFGHHFGHHHFABFFFHHHHEFCGEFDFFFHHFFFHGHGG55FEFFHFHEGHHGHBEHHHHH3GEEGGFFEGFGGGGGFGHF3???2??EFAG2??BFACCA?DF111F<C//?A00...><--.000=000000/0.:..//:...:-.9.000.---:-.0;///..----.//////9///..--;;/////;///:/..---..-../.;/
@M03495:530:000000000-LYBTV:1:1103:21498:10856 2:N:0:CTGGAGTA+AACCGAAC
ATATTTTGCCGTTGATAAACCAGCTAATCCTGAAAAAAAAATCAAAGCTAAAAACTACAATGCTAAGACCACGATGTGACTGCTATCAAAGTTAGATATATATGTAAATTATTCATCTGTCAAATCCTAGAATTATATCATACCTGCTCCAGCAATCACGACCTGTAATGGTTTAGTGGGTTGTTCACTGTTTCTGAAAAATGAAGATAGTTGTCCAGCTTCCAAAAAGTTTATTGTGTTTTCTAGTGGAG
+
BAABBFFFFFBBGGGGGGGGGGHGHHHHHHHHHHHHHGGGGHFHHHG2GHHHHHFHHHHHHHHHHGEHHHHHGGGGCGHFFFHHFHFGHGFHEHGHHFFHDGHHHHHHHFHHHFHHGHFHHHGFHHHGHHHHGHGHGGHHFGDGGHFHFHCFHGFFGFHCGGGGGGGHF@<FHFGBG1FEEG?GFHBGHFGGHHHHHHHHCG00DGHFHHFCGHH0CGFG0G/;;G.CA9CFGGGBBBBFGGFGBB9;AF?
@M03495:530:000000000-LYBTV:1:1103:27303:10864 2:N:0:CTGGAGTA+AACCGAAC
ATATTTTGCCGTTGATAAACCAGCTAATCCTGAAAAAAAAATCAAAGCTAAATACTACAATGCTAAGACCACGATGTGACTGCTATCAAAGTTAGATATATATGTAAATTATTCATCTGTCAAATCCTAGAATTATATCATACCTGCTCCAGCAATCACGACCTGTAATGGTTTAGTGGGTTGTTCACTGTTTCTGAAAAATGAAGATAGTTGTCCAGCTTCCAAATAGTTTATTGTGTTTTCTTGTGGAG
+
AAAAAFFDFFD>EEGGGGGFGGHHCGHHHDFHHCGHAAAAEGGBGFHHHF555A3DFFFGGHHHB5GBDCGEGEHFGHHHHGHHGFHHB@B4BGHHB@GFGGGH4FGHFBFGF4DGHFHHFFB4BFEGGHFGHHFDGHGFHHHBGHAHH1CGBFGHHHFGA/BDGF1?<@???CHHGHGE>F-.F1GHFFDF0DDF=0<0<.00G00CGHF0C00CGGCGGCC0C00<0CBFGGFBFFGGGG;C0;;B.09
@M03495:530:000000000-LYBTV:1:1103:5661:10893 2:N:0:CTGGAGTA+AACCGAAC
ATATTTTGCCGTTGATAAACCACCCTCCCTGTGGTCGTTATCTTGCTCCTTCTGTCGTCAACGAATTTACTAATTCCAAAGCTCACATGCTGACAGATCGGAAGAGCGTCGTGTAGGGAAAGAGTGTGTTCGGTTGTGTAGATCTCGGTGGTGGCCGTGTCATTAAAAAAAAAAAACAAGATGAAAGTATAGGGATGGGGGTAAAGTCAAATGCAGATAGGATGCGGATGTAGTAGTAGTCGTCGTGTGTG
+
DCCDDFFFFFDAGGGGGGGGGGGGGHHGGHHHHHHHGGGHHHHHHHHHHHHHHFHHGGGHGHGGGHHHGHHHHHHHHHHHHHHHHHHHHHHHHHHHHHHHGGGGHHHGFGGEEGHHGGGHHHCHHHHHHHHGGGGGGG22222>>2=//?E///00---00>>FBB<0<-<A-:9-...//00000000;0;0.//....--./000000000:000000/000/-----;0000000000...--.9...
@M03495:530:000000000-LYBTV:1:1103:9518:10903 2:N:0:CTGGAGTA+AACCGAAC
ATATTTTGCCGTTGATAAACCAGGACTCAGGCTGGACCAAAGCTCACATGCTGACAGATCGGAAGAGCGTCGTGTAGGGAAAGAGTGTGTTCGGTTGTGTAGATCTCGGTGGTGGGCGGATCATTAAAAAAAAAAAGAGTATAAGAATCAGTGGGCGACAAGGAAGAGACAGTAAGTGAGAGAAGAGAGTAGGAAGCAGACGACAAGAGAGATCTTAGGTGACGGCTGATAGCAGCGCATGGTGCTCAAGA
+
BBCCCFFFFFCBGGGGGGGGGGHGHHHHHHHHHHGHHHHHHHHHHHHHHHHHHHHGHHGHHGGGGHGHGGGGFGHHHHGFHHHFHGGGHEGHFGGGGGG24B444D4CFEFF//?/?>////01=11=11<-?--<..:;0000000000000:..-----...9C..////:;900000;0.0/0./.900000..0/9.9-9--././..0000000:900.--9-.0;:000/---...;000:099;
@M03495:530:000000000-LYBTV:1:1103:7732:10904 2:N:0:CTGGAGTA+AACCGAAC
ATATTTTGCCGTTGATAAACCAGCTAATCCTGAAAAAAAAATCAAAGCTAAAAACTACAATGCTAAGACCACGATGTGACTGCTATCAAAGTTAGATATATATGTAAATTATTCATCTGTCAAATCCTAGAATTATATCATACCTGCTCCAGCAATCACGACCTGTAATGGTTTAGTGGGTTGTTCACTGTTTCTGAAAAATGAAGATAGTTGTCCAGCTTCCAAAAAGTTTATTGTGTTTTCTAGTGGAG
+
AABCCFFFFFBBGGGGGGGGGGHHHHHHHHHHHFHHHGGGGHFGHHGHHHHHGHEEHFFHGHHHHHHHFHGEFGHFGFHHFHHFFGFHHHHHHHHHHHHHGHHHDHHHGHHHHHHFHHHHFGHFHFHHHHHHHHGHHHHHHHFHHHFFGGCFBGFHGHHGEGDGHGGGD?DFGGHHGGEHFGG?GHHGFHHHGHHHHHBGEGHBGHHHGGGGHHFGHBHHGGFHBC...0;BFGFFFGGFBFGFFFBFAFG
@M03495:530:000000000-LYBTV:1:1103:19877:10909 2:N:0:CTGGAGTA+AACCGAAC
ATATTTTGCCGTTGATAAACCAGTCAGGAGTCCAAAGCTCACATGCTGACAGATCGGAAGAGCGTCGTGTAGGGAAAGAGTGTGTTCGGTTGTGGAGATCTCGGTGGGCGGCGGATCATTAAAAAAAAAAAAAGCAAAACAGCTCGAGTGAGGGTGTGTACACGAGTGCGCCGTCTAAACTCAGCGAAGGTGCGGCACGTGTATCTGACAACCATCTGTGTGTGTCGTGCTAGATCGCGCTGAGTCGCATT
+
BCCCCFFFFFCBGGGGGGGGGGHHHHHHHGHHHHHHHHHHHHHHHHHHHHHHHHHHGGGFHHHGGGGEGHHHHGHHHHHHHHHHGGGEGFFGGG13F33BDFGG/>E//</<>/--<01<=1DFD@-A----9:.9/0/.9/.00.-.0;00....-..00009--..0--.---..000000009-9-.000-----.:.//00000000...0:0000;....0.....00:;0..----..;0---9.
@M03495:530:000000000-LYBTV:1:1103:13945:10937 2:N:0:CTGGAGTA+AACCGAAC
ATATTTTGCCGTTGATAAACCAGCTAATCCTGAAAAAAAAATCAAAGCTAAAAACTACAATGCTAAGACCACGATGTGACTGCTATCAAAGTTAGATATATATGTAAATTATTCATCTGTCAAATCCTAGAATTATATCATACCTGCTCCAGCAATCACGACCTGTAATGGTTTAGTGGGTTGTTCACTGTTTCTGAAAAATGAAGATAGTTGTCCAGCTTCCAAAAAGTTTATTGTGTTTTCTAGTGGAG
+
AAABCFFFFFCCGGGGGGGGGGHHHHHHHHHHHGHHHGGGGHHGHHGHHHHHHHGHHHHHHHHHHGHHHHHHGGHGGHHFFDFHHHHHHHEGHHHHHHHHHHHGHHHHHHHHHHHHHHHHHHHHHHHHHHHHHHHHHHHHHHHFHHGGHHHHGHHHFHHGGGGGHHHHG@FFHHGHGHHGGGGGHHHHHHHHGHHHDD<DCGHGFFHHHGHHHHGHHHEHBGFHEHCA.;FFGGGGGGGGGGBFFFBF.FE
@M03495:530:000000000-LYBTV:1:1103:12524:10939 2:N:0:CTGGAGTA+AACCGAAC
ATATTTTGCCGTTGATAAACCAGCTAATCCTGAAAAAAAAATCAAAGCTAAAAACTACAATGCTAAGACCACGATGTGACTGCTATCAAAGTTAGATATATATGTAAATTATTCATCTGTCAAATCCTAGAATTATATCATACCTGCTCCAGCAATCACGACCTGTAATGGTTTAGTGGGTTGTTCACTGTTTCTGAAAAATGAAGATAGTTGTCCAGCTTCCAAAAAGTTTATTGTGTTTTCTAGTGGAG
+
AAAAADFFFFBBGGGGGGGGGGHGHHHGHHHHHHHHHGGGGHHHHGEFHHGHHHGFHHHHHHHHHHHHHFHHGGHGHGHHFFEHHFHHHHHHHHHHHHHHHHHHFHHHHHHHFHHHHHGHGHHHHFHHHHHHHFHHHHHHHHFGHHGHGHFHFGHHBGHGGGGGHHGEF?GGGHHHGHHGDFCDHHFFGFGGHEHHFDGGCGGFGHHFHHHHHHHGGEBGHFCFGGE..;;0CFCFFF/;BFFF0BBF.F?
@M03495:530:000000000-LYBTV:1:1103:10651:10949 2:N:0:CTGGAGTA+AACCGAAC
ATATTTTGCCGTTGATAAACCAGTCTCCAAAGCTCACATGCTGACAGATCGGAAGAGCGTCGTGTAGGGAAAGAGTGTGTTCGGTTGTGTAGATCTCGGTGGTCGCCGGGTCATTAAAAAAAAAAAAAGGGGGGATAGAGTGGGTGAGGGACGGATTAAAAAGTCCACACTTCAATCAAGACAACAACATTAAAGCTAAGCGGCTGATATACACTCAGATAGCAAAGGATGAAAATAGGATATGTGTTGGG
+
BCCCCFFFFFCBGGGGGGGGGGHHHHHHHHHHHHHHHHHHGHHHHHHHGHHGEGGHHHGGGGFEFHHHGEFHHGGHHHHGHHGGGGGGA2B@444BF1F1?E/3>/?<//?/B3B333?GDGCC----...----.<:1111........9.<-...0<110<:11100./10<111000://<...../1:1:1101:0/-----.01111101//:0111:1:0///0<011110:0010B1<11/..-
@M03495:530:000000000-LYBTV:1:1103:6054:10965 2:N:0:CTGGAGTA+AACCGAAC
ATATTTTGCCGTTGATAAACCACCCTCCCTGTGGTCGTTATCTTGCTCCTTCTGTCGTCAACGAATTTACTAATTCCAAAGCTCACATGCTGACAGATCGGAAGAGCGTCGTGTAGGGAAAGAGTGTGTTCGGTTGTGTAGATCTCGGGGGGGGCGGTGGAATTAAAAAAAAAAAATAGTGGTTGAACATAGTGTTGAGTGGAGTTGAGAAAGTGCAGATAGTGTTGGAGTGTGGTGCACTCTAGAGAGTG
+
B@BBBFFFFFBACGGGGGGCGGGGGHHGGHHHHGHHGGGHHHGHHHHHHHHHHHHHGGEHGHGGGHHHGHHHFHHHGHHFHGHHHHHHHHGHHHHHHHHHGGGGHHHGGFGEGEGGFEHHHHFHGHHHHHGGGGGGEF22>222@20?/>?--------../;/////9---;;--.////./..////:9/;/9/.//9/.;.;//:/.9//:///;////////..///.//:..///////////://
@M03495:530:000000000-LYBTV:1:1103:23723:11010 2:N:0:CTGGAGTA+AACCGAAC
ATATTTTGCCGTTGATAAGCCACCCTCCCTGTGGTCGTTATCTTGCTCCTTCTGTCGTCAACGAATTTACTAATTCCAAAGCTCACATGCTGACAGATCGGAAGAGCGTCGTGTAGGGAAAGAGTGTGTTCGGTTGTGTAGATCTCGGGGGTCGGCGGATCATTAAACGAAAAAGAAGAGAAGAGTGATGCACAGAGAGAGGTGTAGCGAAGACAGCAGAGCGGGAGTCTGATGTACGATAGAACGTACAG
+
BCBCCFFFFFBCGGGGGGGGGGHHGHHGGHHEGHHGFGGHHHHHFFHHHHHGHHHHGGGHGHGGGHHHHHHHHHHGHHHHHHHHHHHHHHHHHHHG3GHEGDGGCGHGGGGGGHHGHGCGHHBGGHHHHHHGGGGGCD22@2>2@2?<//A-.<-<;--;-;000000.9..::...:/.9///./9//:9//9;///...././///----.///././:/-9---9//////:/9....;///.....;
@M03495:530:000000000-LYBTV:1:1103:3976:11027 2:N:0:CTGGAGTA+AACCGAAC
ATATTTTGCCGTTGATAAACCAGCTAATTCCAAAGCTCACATGCTGACAGATCGGAAGAGCGTCGTGTAGGGAAAGAGTGTGTTCGGTTGTGTTGATCTCGGTGGTCGCCGTTTCATTTAAACAAAAAAAATAACTCCTCTCTCTCATGCACTCCTGTCAGACAACAGAAAGAAAACACCCTTGGTGAGTCGTAACCTGTCTTGACTTGTTATGAATATCGCTCTCATGACCTCTACCCACGGCAACTACG
+
AABABFFFFFBAGAEGBFGFGEGHHHHHHHGHHFFFFHFFFHFHBFHHEHHGHHCEFDFFEEEEE0E1BFHGFFHGGGGFHH1?41/1EEEFF314B4441?////3//?///0BB222B2111/00//>/01??GF11<1F111F1=<1>1>0011=<000///../<////:///:....///0:0.00-.9..;9.;/0000;;C0000;0000000.....;//9///;/////.9.-----.:/;.
@M03495:530:000000000-LYBTV:1:1103:11233:11033 2:N:0:CTGGAGTA+AACCGAAC
ATATTTTGCCGTTGATAAACCAGAACCATCCAAAGCTCACATGCTGACAGATCGGAAGAGCGTCGTGTAGGGAAAGAGTGTGTTCGGTTGTGTAGATCTCGGTGGTCGCCGGATCATTAAAAAAAAAAAATAATATGAAATTGGGAGGTGAAGGAGCGGTTGACAAAGAAAAATGTAAGAGACGTAGAGATAGCGCGTATGGTTGATCAAGCTTCCGCAGTGCAGATACTATAATGTAGCAACGTGTGAGG
+
BCCBCFFFFFECGGGGGGGGGGHHHGHHHHHHHHHHHHHHHHHHHHHHHHGHHHGGGGHHHGGGGEGGHHHGFHHHGHGHHHHHHGGGGGGGGFB4D4GBHG/EF>3///>//<<F?FDGFDF<@CCC--.01=111111111<...-..101<...--.--/011</<.//..0111110//.<9..11<111-----.//11.:11<0000110..--.0111101111:1111<11111.-../.11.
@M03495:530:000000000-LYBTV:1:1103:3583:11040 2:N:0:CTGGAGTA+AACCGAAC
ATATTTTGCCGTTGATAAACCACCCTCCCTGTGGTCGTTATCTTGCTCCTTCTGTCGTCAACGAATTTACTAATTCCAAAGCTCACATGCTGACAGATCGGAAGAGCGTCGTGTAGGGAAAGAGTGTGTTCGGTTGTGGAGATCTCGGGGGGGGGCGTATCATTAAAAGAAAAAAAATGTGATTGGTCAGGAGAGTGGGGCGTGTGACGTAGTAAGTTATTGAAGGTGAGTGTGAAGGATATGGGACGTGT
+
BBACCFFFFFCBGGGGGGGGGGGGGHHGGHHHHHHHGGGHHHHHHHHHGHHHHHHHGGGHGHGGGHHHHHHHHHHHHHHHFHHHHHHHHHGHHHHHHHHHGDGGGHHGGGGGGHHHHGHHHHFHHHHHHHHGGGGGGG/2?22?@10?/>C--:--;--.;9;B/////..;/.---./////9/.///://9.;//.9-.---..//.;.9.////;//////9////.://9////./////./.-../
@M03495:530:000000000-LYBTV:1:1103:5332:11043 2:N:0:CTGGAGTA+AACCGAAC
ATATTTTGCCGTTGATAAACCAGCTAATCCTGAAAAAAAAATCAAAGCTAAAAACTACAATGCTAAGACCACGATGTGACTGCTATCAAAGTTAGATATATATGTAAATTATTCATCTGTCAAATCCTAGAATTATATCATACCTGCTCCAGCAATCACGACCTGTAATGGTTTAGTGGGTTGTTCACTGTTTCTGAAAAATGAAGATAGTTGTCCAGCTTCCAAAAAGTTTATTGTGTTTTCTAGTGGAG
+
AA?ABFFFFFBBGGGGGGGGGGHHHGHHHHHFGFHHHCGGGHHHHHHGHFHHHHGHHHHHHHHGHHGHHHHHGEHGBGHHHHFFHHHHGHHHHHHHHHHHGHHHGHHHHHHHHHHHHHHFHHHHHHHHHHHHGHHFHHHHHHGHHHHHHGGHBFFHHHHGDGGGFHHEG@1<FGGBGFHEEFGGGHHHHHFGFHHHHHHHGHHFHHHGHHCGHHHEGHHFGGCGCGGGF9;0CFGGFGGGFFFC0CFG.;E
@M03495:530:000000000-LYBTV:1:1103:13549:11059 2:N:0:CTGGAGTA+AACCGAAC
ATATTTTGCCGTTGATAAACCAGTCCAAAGCTCACATGCTGACAGATCGGAAGAGCGTCGTGTAGGGAAAGAGTGTGTTCGGTTGTGTAGATCTCGGTGGGCGCCGGATCATTAAAAAAAAAAAAAGGAAAGTCCGGGTGTGGAGTCACAATGTGGACATACAAGTGTCGAACAAGATTGGAAAAAATATGGTACTATGCTGACCACACGATGTTTCCAAGCTGTATAAGCGATTAGTCAGTAATGAATAA
+
CCCCCFFFFFCCGGGGGGGGGGHHHHHHHHHHHHHHGFHHHHHHHFHHHGFEEHGHGGGEEGEHHGGGGHGEGGHFHHHHGGGGGGG2@344@B@?F1?E//>/>>//</B33332@F<<<<-<--..///.00;.--.-:..0:0/00000;00:0000000000099....-://000.0;09.-.000009000000000//0...9-.;.000:00;;000000000-:...0:0900000:00000
@M03495:530:000000000-LYBTV:1:1103:15642:11093 2:N:0:CTGGAGTA+AACCGAAC
ATATTTTGCCGTTGATAAACCAGCTAATCCTGAAAAAAAAATCAAAGCTAAAAACTACAATGCTAAGACCACGATGTGACTGCTATCAAAGTTAGATATATATGTAAATTATTCATCTGTCAAATCCTAGAATTATATCATACCTGCTCCAGCAATCACGACCTGTAATGGTTTAGTGGGTTGTTCACTGTTTCTGAAAAATGAAGATAGTTGTCCAGCTTCCAAAAAGTTTATTGTGTTTTCTAGTGGAG
+
ABBBBFFFFFCBGGGGGGGGGGHHHHHHHHHHHHHHHGGGGHHHHHGGHHHHHHGHHHHHHHHHHHHHHHHHGGHFGHHFHFFHHHGHHHHFHHHHHHHHHHHHHHHHHGHHHHHHHHHHHHHHFHFHHHHHHHHHHHHHHHGHHGHHHHHHHHHHHHHGGGCGFHHGHFGGHHHHGFHHGGGGHHHHHHHHD0GGHGGHHHHFHHHGHCCCGHFFFHFFGFHHGGAEABFFGGGEFGFGGGGGFF0FAFE
@M03495:530:000000000-LYBTV:1:1103:19312:11103 2:N:0:CTGGAGTA+AACCGAAC
ATATTTTGCCGTTGATAAACCAGCTAATCCTGAAAAAAAAATCAAAGCTAAAAACTACAATGCTAAGACCACGATGTGACTGCTATCAAAGTTAGATATATATGTAAATTATTCATCTGTCAAATCCTAGAATTATATCATACCTGCTCCAGCAATCACGACCTGTAATGGTTTAGTGGGTTGTTCACTGTTTCTGAAAAATGAAGATAGTTGTCCAGCTTCCAAAAAGTTTATTGTGTTTTCTAGTGGAG
+
BBBBBFFFFFCBGGGGGGGGGGHGHHHHHHHHHHHHHGGGGHHHHHHGHHHGHHGHHHGHGHHHHHHHHGHHGGHGHFHHHFFHHFHHHHHFHHHHHHHHHHHHHHGHHFHHHHHHHHHHHHHHHHHHHHGHGHHHHHHHGHFHHHHGHHHHEHHHCFHGFGGGHHHHGFGGFHHFGDFHDGGGHHHHHHHGHHHHHHHHFHHGFHGHHHCHFGCFHFFHFHFFFGHGGFBFFFGGFFFGGGFFGGFGFFE
@M03495:530:000000000-LYBTV:1:1103:16855:11104 2:N:0:CTGGAGTA+AACCGAAC
ATATTTTGCCGTTGATAAACCAGCTAATCCTGAAAAAAAAATCAAAGCTAAAAACTACAATGCTAAGACCACGATGTGACTGCTATCAAAGTTAGATATATATGTAAATTATTCATCTGTCAAATCCTAGAATTATATCATACCTGCTCCAGCAATCACGACCTGTAATGGTTTAGTGGGTTGTTCACTGTTCCTGAAAAATGAAGATAGTTGTCCAGCTTCCAAAAAGTTTATTGTGTTTTCTAGTGGAG
+
AAABBFFFFFBBGGGGGGGGGGHGHHHHHHHHFHHHHGGGGHHHHHGGHHHHGHGHHHHHHFHHHHHHHHHHFGHGG4GFFFFHHHHHHHHHHHFHHHHHHHHH?FGHFHHHHHGHHHHHHHGHHHHHHFHHHHHHGHHHHHHFHHFHHHHHFFGFGGHGGGGGGHFDG@?FHFHF<FFEGA-CF1GHFGGHGHHHGFFFGFGHHHEHHHHFGHBCCFHFHECGHH?A.BFGGGBFFFGFFGBFFFFF.9C
@M03495:530:000000000-LYBTV:1:1103:24764:11122 2:N:0:CTGGAGTA+AACCGAAC
ATATTTTGCCGTTGATAAACCAGCTAATCCTGAAAAAAAAATCAAAGCTAAAAACTACAATGCTAAGACCACGATGTGACTGCTATCAAAGTTAGATATATATGTAAATTATTCATCTGTCAAATCCTAGAATTATATCATACCTGCTCCAGCAATCACGACCTGTAATGGTTTAGTGGGTTGTTCACTGTTTCTGAAAAATGAAGATAGTTGTCCAGCTTCCAAAAAGTTTATTGTGTTTTCTAGTGGAG
+
3AAAABFFBFDAEECGFBDGG4A4FFHHFHGGHHFH2AECCGGFGHHHHFHFHFAFGFFHGFFFHHHH3FHHGGFGBFD@4334FG3FGHHH44EGHHHBGHHD?FDGGFHGHBGGGFHHEGFGD3BEEHFHGGFGFGHFHHHGHHHHFCGHEF0FGHH/ACCCF1FD1@FFGFH<11FHDGCDEBGFHHFG0=DHHHBGFFFFHB0;CCFCGHGHCFCFBGCFF0=.90;BB00;CBB;CBCB0000.0.
@M03495:530:000000000-LYBTV:1:1103:13431:11131 2:N:0:CTGGAGTA+AACCGAAC
ATATTTTGCCGTTGATAAACCAGCTAATCCTGAAAAAAAAATCAAAGCTAAAAACTACAATGCTAAGACCACGATGTGACTGCTATCAAAGTTAGATATATATGTAAATTATTCATCTGTCAAATCCTAGAATTATATCATACCTGCTCCAGCAATCACGACCTGTAATGGTTTAGTGGGTTGTTCACTGTTTCTGAAAAATGAAGATAGTTGTCCAGCTTCCAAAAAGTTTATTGTGTTTTCTAGTGGAG
+
AABBAFFFFFBBGGGGGGGGGGHHHHGHGGHHHHHGHGGGGHGGHHBFHHHGHHGHHGHHHGHHHHHHHGHHGGHGAGGHFFFHHFGGGHHHGHGHHHHHHHHHFHFHHGHHFHHHHHHHHGFGHHHHHHHHHFHHHHHFHHHGHHHGGHFHFCGHHGHGGGGGHHHHB@FFGHHHGGGGGGGGHHHHGHHGFHHHHHHHHHHFDBGHHFGGGGHFHHFFHGCGCGE?DGGGFGFB9BCBFFFGFF0;FFE
@M03495:530:000000000-LYBTV:1:1103:6851:11156 2:N:0:CTGGAGTA+AACCGAAC
ATATTTTGCCGTTGATAAACCAGCTAATCCTGAAAAAAAAATCAAAGCTAAAAACTACAATGCTAAGACCACGATGTGACTGCTATCAAAGTTAGATATATATGTAAATTATTCATCTGTCAAATCCTAGAATTATATCATACCTGCTCCAGCAATCACGACCTGTAATGGTTTAGTGGGTTGTTCACTGTTTCTGAAAAATGAAGATAGTTGTCCAGCTTCCAAAAAGTTTATTGTGTTTTCTAGTGGAG
+
AABBBFBFFFBAEEGCFGGGGGHHHHFHHFHHGGHHHGGGGHHGG3DCGGDHFHEFFCGHHHHGFFFHFFHHGGHG1BGBDFFFFEHHHHHEFHGHGGHHHHHHFFHHGBGFGHHHDGHHEHGGGHHHHHHHHHHHHHHHHHFGFHGEHFG2FGGHHFHGDGGGFFFGGF1<?FGF1FCHDGGDHHHGHHHGH0DBGF<GCGFB<FGHHHHFHFH0CCGB00/::C:.;BFGGGFFGFF/FBBFGF9F.:E
@M03495:530:000000000-LYBTV:1:1103:27803:11207 2:N:0:CTGGAGTA+AACCGAAC
ATATTTTGCCGTTGATAAACCAGCTAATCCTGAAAAAAAAATCAAAGCTAAAAACTACAATGCTAAGACCACGATGTGACTGCTATCAAAGTTAGATATATATGTAAATTATTCATCTGTCAAATCCTAGAATTATATCATACCTGCTCCAGCAATCACGACCTGTAATGGTTTAGTGGGTTGTTCACTGTTTCTGAAAAATGAAGATAGTTGTCCAGCTTCCAAAAAGTTTATTGTGTTTTCTAGTGGAG
+
A3AABFBBFFBAFFGFFBGEGGHGBBGHGGHHHFFHGGGGGHHFHFH2GFGFBGFBBFGHHGFGFHFG3FFE?EHEAGGGDG3BGF3BGFHHGFDGHGFHHHHHBGHHHFHHFHHFGHGH4FGEHFF4FEGHHHEGGHGDGHHFHHHFH1FFFFCF1@FDGG?E0FFGFFG1?GHH1FAGCFCGHDGFD0<D=GBD0GGGCCHHFFBCBC:0C<C0;C/000/;0;.;DFB;CFGGB09;/B00000;.0;
@M03495:530:000000000-LYBTV:1:1103:22355:11216 2:N:0:CTGGAGTA+AACCGAAC
ATATTTTGCCGTTGATAAACCAGCTAATCCTGAAAAAAAAATCAAAGCTAAAAACTACAATGCTAAGACCACGATGTGACTGCTATCAAAGTTAGATATATATGTAAATTATTCATCTGTCAAATCCTAGAATTATATCATACCTGCTCCAGCAATCACGACCTGTCCTGGCAAACAACCTGCAGAAAAGCCAATCAAATATATTTTCACAAGAGATGGAATGTGAGGCAATAATAGAGTACAAAGGTTGA
+
AABBBFFFFFDAEAGGGGGGGGHHHHFHHFHGHFHGFEEEGHFFG3GGHGHHFFGFHGGHHHGHHHHHGEFGEGHGHGHFHHCGGHFHHHHHHHFGHHGHHHHHFFGFHFGHBBHHFFHHEFFGHHF4FGHHHHHHFHFHHH3FFHFHBGGGC<@FFB2DF/DCGFGF??GGHHHGHHEFFHGGFDGGHHFFFHGGFFGHHFHFCGGHHFFHHGHFFHHHFBC0BFGGFEFBC;;C09;CFBFCBFEBFB9
@M03495:530:000000000-LYBTV:1:1103:6743:11258 2:N:0:CTGGAGTA+AACCGAAC
ATATTTTGCCGTTGATAAACCAGGACTCAGGCTGGACCAAAGCTCACATGCTGACAGATCGGAAGAGCGTCGTGTAGGGAAAGAGTGTGTTCGGTTGTGTAGAACTCGGTGGTGGGCGGATCATTAAGAAAAAAAAAGAAAGAGAAGTCAGATGTGAGGAGGTCCTCGGATCGCAAACAGACAAAGGGAATCACGTCGTGAGGGGAGCGAGGTCATGGCAGGAGTAACGGCACACATATGCAACACATCGC
+
AAABBDFFFFBAGAGGGGGGGGHGHHHHHHHHHHGHHHHHEHGHHHHHHHHHHHHHFGHHHGGFFFHHGEGF>EFHHFGFHFGBFFGBFFBDEF?AFGGE4F44B33//?/?//////////<1?1?11?00?--<-...///////00000;000:0.0.../090....-....9..//.:../.....///.9.--.9...-.-.----..///;./.-:.;//9.--;;...//;//://.9.;/..
@M03495:530:000000000-LYBTV:1:1103:17992:11259 2:N:0:CTGGAGTA+AACCGAAC
ATATTTTGCCGTTGATAAACCAGCTAATCCTGAAAAAAAAATCAAAGCTAAAAACTACAATGCTAAGACCACGATGTGACTGCTATCAAAGTTAGATATATATGTAAATTATTCATCTGTCAAATCCTAGAATTATATCATACCTGCTCCAGCAATCACGACCTGTAATGGTTTAGTGGGTTGTTCACTGTTTCTGAAAAATGAAGATAGTTGTCCAGCTTCCAAAAAGTTTATTGTGTTTTCTAGTGGAG
+
ABBBBFFFFFBAEGGGGGGGGEHHHHHHHHHHGHHHGGGGGHCHFHHHHFGHHHFFHFFHHHHHHHHHHHHGGFGGEGHFGHEHF@GEGFHHHFGGBGHHHHHHFHHHHHHGHHH?GHGHHFHHHHGGHHHHGGFHHFEFGHGHHEFHHHHHHHHGGHHGGGGGHF?GGF11?FGF=F0GCFGGGHHGFFHFHHHHGFHEHHHGFGHHHBGHGHEFFFFHGCGGFHEGGBFFFFGGGGGGGG0F000CFGG
@M03495:530:000000000-LYBTV:1:1103:12513:11261 2:N:0:CTGGAGTA+AACCGAAC
ATATTTTGCCGTTGATAAACCAGCTAATCCTGAAAAAAAAATCAAAGCTAAAAACTACAATGCTAAGACCACGATGTGACTGCTATCAAAGTTAGATATATATGTAAATTATTCATCTGTCAAATCCTAGAATTATATCATACCTGCTCCAGCAATCACGACCTGTCCTGGCAAACAACCTGCAGAAAAGCCAATCAAATATATTTTCACAAGAGATGGAATGTGAGGCAATAATAGAGTACAAAGGTTGA
+
ABBBBFFFFFCAGGGGGGGGGGHHHHHHHHHHHHHHHGGGGHHHHHHGHHHHHHGHHHHHHHHHHHHHHHHHGGHGGGHHHGGHFGHHHHHHHHFHHHHHHHHHGHHHHHHHHHHHHHGHHHHHHHHHHHHHHHHHHHHHHHHFHHHHHFCGFGGHHGHGGGGDHHFH=?FCFGHHHHHGHGFHHFGHHHGHHHFGHHHHHHHHHGHHHHGFHGHHHHHHHFHGGGGGGGGGG00FFBB9FGGGGEE0CC;
@M03495:530:000000000-LYBTV:1:1103:14121:11263 2:N:0:CTGGAGTA+AACCGAAC
ATATTTTGCCGTTGATAAACCAGCTAATCCTGAAAAAAAAATCAAAGCTAAAAACTACAATGCTAAGACCACGATGTGACTGCTATCAAAGTTAGATATATATGTAAATTATTCATCTGTCAAATCCTAGAATTATATCATACCTGCTCCAGCAATCACGACCTGTAATGGTTTAGTGGGTTGTTCACTGTTTCTGAAAAATGAAGATAGTTGTCCAGCTTCCAAAAAGTTTATTGTGTTTTCTAGTGGAG
+
AAABBFFFFFBAGGGGGGGGGGHHHGHHHHHHHHHGHGGGGHHFHHFHHFGHFHGGHHHHHHHHHHHHHFHHGGHGHHHGHFFHHGHHHHHFFHHHHHHHHHHHGHHHHHHHHHGHHHHHHHHFHHHHHHGHHHHHHHHHHHHFHHAGHGHHHHHHHHHGGGGGHHHHFFDFFFHHHHHHDGGGHHHGHHHHFHHHFHHHFHHFDGEGHGFFHHHFHHGFFBBGH0CADGGGGGGGGGFGGFGGGGGGGGE
@M03495:530:000000000-LYBTV:1:1103:19266:11268 2:N:0:CTGGAGTA+AACCGAAC
ATATTTTGCCGTTGATAAACCAGCTAATCCTGAAAAAAAAATCAAAGCTAAAAACTACAATGCTAAGACCACGATGTGACTGCTATCAAAGTTAGATATATATGTAAATTATTCATCTGTCAAATCCTAGAATTATATCATACCTGCTCCAGCAATCACGACCTGATAATGGTTTAGTGGGTTGTTCACTGTTTCTGAAAAATGAAGATAGTTGTCCAGCTTCCAAAAAGTTTATTGTGTTTTCTAGTGGA
+
BAACCFFFFFCAGGGGGGGGGGHHHGHHHHHHHHHHHGGGGHGHHHGGHHHHFEEHHHHHHHHHHHHHHHGHGGGEGHHFHGFHHHFHHFHFGHGHHHFHHHGHHHHHHFHHGHGHGHGHHHHHHHHHHFHHHHFFHHHHHHHB3GFHHFFHHHGHGHHGGGGGGFHH1@FGGFHHBGHFGGGFFHHHHHHGFHHFHHDDD<CHFGGGCGHHFHGH0CCBGHHGCCCEEE0FBCFFGGFCFGGBFFFBFG0
@M03495:530:000000000-LYBTV:1:1103:13041:11270 2:N:0:CTGGAGTA+AACCGAAC
ATATTTTGCCGTTGATAAACCAGAACCATCCAAAGCTCACATGCTGACAGATCGGAAGAGCGTCGTGTAGGGAAAGAGTGTGTTCGGTTGTGGAGATTTCGGTGGGGGCCGGAGTATTAAAAAAAAAAAAGCAGATAAGATAGTGAGGTATGGTAGCGTATGTAAGAAATTGATTCCAGAAATTAGACATGTATTTAGAGCGGTTAGGGTACATGCAGTGGAAAGTTGAGAGAGAGTTGAGAGTGGACGAG
+
BCBBBFFFFFDCGGGGGGGGGGHHHHHHHHHHHHHHHGHHHHGHEHHHHHFHHHGGGGHGGGFGGEGGFHFGGHHHFHDFGHHCFGGGGGGE13?@33?B2E/?//<<//<///<2@211=?1<->>---..0//000000000000./0:0/0;00-..9/00000::000;0000000/:00000000000000:0000-:.;.;;.//0:0000000;000.00000.0....00000.:00.00:--
@M03495:530:000000000-LYBTV:1:1103:3768:11274 2:N:0:CTGGAGTA+AACCGAAC
ATATTTTGCCGTTGATAAACCAGCTAATCCTGAAAAAAAAATCAAAGCTAAAAACTACAATGCTAAGACCACGATGTGACTGCTATCAAAGTTAGATATATATGTAAATTATTCATCTGTCAAATCCTAGAATTATATCATACCTGCTCCAGCAATCACGACCTGTAATGGTTTAGTGGGTTGTTCACTGTTTCTGAAAAATGAAGATAGTTGTCCAGCTTCCAAAAAGTTTATTGTGTTTTCTAGTGGAG
+
AABBBFFFFFBAGGGFGGCGGGHHHHHHHHHHFGHGHCGGGHGHHHGHHFHHFG1GHGHHHHHHHHHHHBGHGEHGGHHHHHFGHHHHGHFHHHHHHHHHHHHHFGHHHFHHHGHHFHGHGHHHHHGHHHGHHHHHHHFHHHGBGHFFGHFHBGFFHGHGGGDGHHFBF@D?GHGG1FGHEGCDHGHHHHHGHHHHGD<DCGHHDCBHGGHBFHGCGHHHH0/CCF..;BFGFGGGGGCFGGBFFBCF?0:
@M03495:530:000000000-LYBTV:1:1103:15809:11277 2:N:0:CTGGAGTA+AACCGAAC
ATATTTTGCCGTTGATAAACCACCCTCCCTGTGGTCGTTATCTTGCTCCTTCTGTCGTCAACCTAATTCCAAAGCTCACATGCTGACAGATCGGAAGAGCGTCGTGTAGGGAAAGAGTGTGTTCGGTTGTGTAGATCTCGGTGGTCGGCGGAGCGTTAAAAAAAAAAGAATAAAGACGCGCTGGAGCCATGACATCAGTCACACACTAGAGCCGCGTATATATATTGAGAGTAAGGAATATAGGACTGGTG
+
ACCCCFFFFFCAGGGGGGGGGGGGGHHGGHGGHHBGGGGHHHHHGHHHHHHHHHHHGGEHGHHHHHHHHHHHHHHHHHHHHHHHHHHHEHGHHGFGGHHHGGFGEEFHGHGFHHHHHFHHHGHHGGFDGGG2D>2222D=??/A/1</<<-----.;..0;C@@??A..:000000/.--9---../;9;000000;0000900..//0;00.---;-.;0000:00:0.0090;00/0000;000/;.0;
@M03495:530:000000000-LYBTV:1:1103:20997:11278 2:N:0:CTGGAGTA+AACCGAAC
ATATTTTGCCGTTGATAAACCAGCTAATCCTGAAAAAAAAATCAAAGCTAAAAACTACAATGCTAAGACCACGATGTGACTGCTATCAAAGTTAGATATATATGTAAATTATTCATCTGTCAAATCCTAGAATTATATCATACCTGCTCCAGCAATCACGACCTGTAATGGTTTAGTGGGTTGTTCACTGTTTCTGAAAAATGAAGATAGTTGTCCAGCTTCCAAAAAGTTTATTGTGTTTTCTAGTGGAG
+
>ABBBFFFFFCAFGFGGGGGGGHHHHHHHHHHHHHHHGGGGHGHHHHHHGHHHHGHHHHHHHGFHGHHGFHHGGHGFGHHHHEFGHEFFGHFGHHHGHHHHHHHGHHHHHHHHHHHHHHHGHHHHHHHHHHHHHHGHHGHHHF2GHFBGBGGHHHHGHH/EGGGHHHGGGHDGHHHFHHHAFEFHHHHHHGHGHFFDHGHGFH0DGBGFFFFHHHGHHGHHHGFFGCFDC90BFGGFFCFG/0;;BC0AFE
@M03495:530:000000000-LYBTV:1:1103:19326:11282 2:N:0:CTGGAGTA+AACCGAAC
ATATTTTGCCGTTGATAAACCACCCTCCCTGTGGTCGTTATCTTGCTCCTTCTGTCGTCAACGAATTTACTAATTCCAAAGCTCACATGCTGACAGATCGGAAGAGCGTCGTGTAGGGAAAGAGTGTGTTCGGTTGTGTAGAGCTCGGTGGGGGGCGGGTCATTAGAAAAAAAAAAGGGCGGAGGGTAGTGGTGAGGGAGTGGCGGGGAGAGAGTAAACAGTAGGGGCTTGAGGTGTTGAGCAGAGGCGGG
+
CCCCCFFFFFDCGGGGGGGGGGGGGHHGGHHHHHHHGGGHHHHHHHHHHHHHHHHHGGGHGHGGGHHHHHHHHHHHHHHHHHHHHHHHHHHHHHHHGHHHGGGGGHHGGGGGGHHGHGGHGHGHHHHHHHHGGGGGAE=2D22>@1?A/?//-----<---<<000:0:/.<--<-....<-----./.</<0.0<<......9------....:0:000/0000..--.<.0/<.:..:000</...---
@M03495:530:000000000-LYBTV:1:1103:27863:11284 2:N:0:CTGGAGTA+AACCGAAC
ATATTTTGCCGTTGATAAACCAGTCAACGAATTTACTAATTCCAAAGCTCACATGCTGACAGATCGGAAGAGCGTCGTGTAGGGAAAGAGTGTGTTCGGTTGTGTAGATCTCGGGGGGGGCCGGAGTATTAAAAAAAAAAAATGTAACTGAGCCTGGCCTCGCGTATTGCACATTCGTGAAAGCTCTCTCGCATGACATCTCTCCCACGACTACCTGCATGCTGCCTAGCGCCAGAGATCCATATGATTCT
+
ABBBAFFFFFBAGGEGGFGGGGHHHDGHGDCGHHHGHGHHHGHHHEECHFHFHHGFGHHHHGEHGHGEGGGHHGGGFEECGHHGHAHABGFFHFAE4?EFFFFE24344BFEFA/>C-----9---./9//;;9/--;D---./;////;////9..../..-9--.///////////././;////9//..-;.://////////..---.9/./9..//////.////-;-.-...//;///9//9///
@M03495:530:000000000-LYBTV:1:1103:17427:11302 2:N:0:CTGGAGTA+AACCGAAC
ATATTTTGCCGTTGATAAACCAGCTAATCCTGAAAACAAAATCAAAGCTAAAAACTACAATGCTAAGACCACGATGTGACTGCTATCAAAGTTAGATATATATGTAAATTATTCATCTGTCAAATCCTAGAATTATATCATACCTGCTCCAGCAATCACGACCTGTAATGGTTTAGTGGGTTGTTCACTGTTTCTGAAAAATGAAGATAGTTGTCCAGCTTCCAAAAAGTTTATTGTGTTTTCTAGTGGAG
+
A>AABFFBFFB>EA4GBGFFGGHEHHHGCAGFDCF53AAAGGBHHGHHHHHFHGEHHGHFHDHBH5GFFHHHDEHGG5GDHEHH5GCGFHGFFFGFEFGHFHHHHEHGHHHHHHHHHHHHHBGDBFGFGFFFGHFH44FFGGGFHHHGDGGBGGHHHEHG/>/<FG2>>@@@@CGBDD0FCE?DGGB<GHGDGBHH>1>>FHFFBGHGDGHGH000D<GBG0/DGG;.::GGFHHFF<:CGFGFHBCFFF.
@M03495:530:000000000-LYBTV:1:1103:23809:11317 2:N:0:CTGGAGTA+AACCGAAC
ATATTTTGCCGTTGATAAACCAGCTAATCCTGAAAAAAAAATCAAAGCTAAAAACTACAATGCTAAGACCACGATGTGACTGCTATCAAAGTTAGATATATATGTAAATTATTCATCTGTCAAATCCTAGAATTATATCATACCTGCTCCAGCAATCACGACCTGTAATGGTTTAGTGGGTTGTTCACTGTTTCTGAAAAATGAAGATAGTTGTCCAGCTTCCAAAAAGTTTATTGTGTTTTCTAGTGGAG
+
ABAABFBFFFBAFGGGGG5GGGGHHHHHHGGCHCBGHGGGCHFHFHFHHGHFGHGFHFHHFFHHBGFHHHFHGGHGHHHFFDF@GHFHHHHHGHHHHHGHHHHHHHHHHFHGGFHHHHBGHHHGHGFHHFHHHHHHGGHHGHECHHFHHEHHFGCFFCHGFGCGHHHB1@?FGGHG1<<ADEDDEHHGHHHHGHBGHHFFCHGHFFBHGHHHHHHC::GFFGFB0GG?9CFFFFF00;BFGFFGFFBFE0A
@M03495:530:000000000-LYBTV:1:1103:10783:11317 2:N:0:CTGGAGTA+AACCGAAC
ATATTTTGCCGTTGATAAACCACCCTCCCTGTGGTCGTTATCTTGCTCCTTCTGTCGTCAACGAATTTACTAATTCCAAAGCTCACATGCTGACAGATCGGAAGAGCGTCGTGTAGGGAAAGAGTGTGTTCGGTTGTGGAGATCTGGGGGGTGGCCGGGTTATTAAAAGAAAAAAAAAGAGAAAGGAATAAGGAGTCTCACATCTATAAGAACTCAAGAAGACTAGGGAGAGGATCAAAGAGTCAAATAAA
+
CCCCCFFFFFDBGGGGGGGGGGGGGHHGGHHHHHHHGGGHHHHHHHHHHHHHHHHHGGGHGHGGGHHHHHHHHHHHHHHGHHHHHHHHHHHHHHHHFHHHGGGGHHHGGGGGGGHHHGHHHHCHHHHHFGHGCGCFEG/@?22111??/>?--<.:9--.<<0:111<:<.<<<<-9-.9:/<0<.//001100.//111101011111:11/110000/:0/:00/</.9...<<.0<1:/<:11<11:1
@M03495:530:000000000-LYBTV:1:1103:10412:11328 2:N:0:CTGGAGTA+AACCGAAC
ATATTTTGCCGTTGATAAACCAGCTAATCCTGAAAAAAAAATCAAAGCTAAAAACTACAATGCTAAGACCACGATGTGACTGCTATCAAAGTTAGATATATATGTAAATTATTCATCTGTCAAATCCTAGAATTATATCATACCTGCTCCAGCAATCACGACCTGAAATGGTTTAGTGGGTTGTTCACTGTTTCTGAAAAATGAAGATAGTTGTCCAGCTTCCAAAAAGTTTATTGTGTTTTCTAGTGGAG
+
BCCCCFFFFFCBGGGGGGGGGGHHHHHHHHHHHHHHHGGGGHHGHHHHHHGHHGGHHHGHHHGHHFHHHHHGGGHGFGHHHHGHHGHHHHHHHHHHHHGHHHHGFHGHHFHHHHHHHHGHHHHHHHHHHGHHHHHHHHHHHHGHHFHBH2CHFG<GHFFDGGGGHHHHH?1?FGHHDGHEEFGAHHGFGHGGDHFD0GDG.CGBCHFHHHHHHHGHFHHHHFCCGB?EFBFGFGGGGGGFFF0CFFGGGGG
@M03495:530:000000000-LYBTV:1:1103:15792:11330 2:N:0:CTGGAGTA+AACCGAAC
ATATTTTGCCGTTGATAAACCAGCTAATCCTGAAAAAAAAATCAAAGCTAAAAACTACAATGCTAAGACCACGATGTGACTGCTATCAAAGTTAGATATATATGTAAATTATTCATCTGTCAAATCCTAGAATTATATCATACCTGCTCCAGCAATCACGACCTGTAATGGTTTAGTGGGTTGTTCACTGTTTCTGAAAAATGAAGATAGTTGTCCAGCTTCCAAAAAGTTTATTGTGTTTTCTAGTGGAG
+
ABABBFFFFFBBGGGGGGGGGGHHHHHHHHFHHHHHHGGEFHHHHHHHHHFHHHGHHHHHHHHHHGHHHHHHGGHGFFHHHHFHHHHHHGHHHHHHHHHHHHHHFHHHHHHHHHHHHHHHHHHHHHHHHHHHHHHHHHHHHHGHHHHHHHHGHHHHGGHGGCGGGHHHGFGFFHHHFGFGEGGGHHHHHHHHFHHFHB0DHHHHBFFHHHHHHHHHGHFFEHHFGGA:ABFGGGGGFFBFG/FFFFFFFGE
@M03495:530:000000000-LYBTV:1:1103:12372:11331 2:N:0:CTGGAGTA+AACCGAAC
ATATTTTGCCGTTGATAAACCAGCTAATCCTGAAAAAAAAATCAAAGCTAAAAACTACAATGCTAAGACCACGATGTGACTGCTATCAAAGTTAGATATATATGTAAATTATTCATCTGTCAAATCCTAGAATTATATCATACCTGCTCCAGCAATCACGACCTGTAATGGTTTAGTGGGTTGTTCACTGTTTCTGAAAAATGAAGATAGTTGTCCAGCTTCCAAAAAGTTTATTGTGTTTTCTAGTGGAG
+
AA?ABFFFFFBAGGGGGGGGGGHHHHHGHHHHHHHHGGGGGHHGHHFHHHHGHHGHHHHHHHHHHHHHHGHHGGHGHHHHHHGGHHHHHHHHHHHHHHHHHHHHHHHHHHHHHHHHHHHHHHHHHHHHHHHHHHHHHHHHHHHGHHHHHHHHFHGHHHHGGGGGHHHHHGH?GCHHGHHHGGGGHHHHHHHHHHHHHHHHHHGHDGHHGCGHHHGHHHGHGHHHHHAEEFGGEFGGFBFFGGGGFFFFGGE
@M03495:530:000000000-LYBTV:1:1103:21749:11336 2:N:0:CTGGAGTA+AACCGAAC
ATATTTTGCCGTTGATAAACCAGCTAATCCTGAAAAAAAAATCAAAGCTAAAAACTACAATGCTAAGACCACGATGTGACTGCTATCAAAGTTAGATATATATGTAAATTATTCATCTGTCAAATCCTAGAATTATATCATACCTGCTCCAGCAATCACGACCTGTAATGGTTTAGTGGGTTGTTCACTGTTTCTGAAAAATGAAGATAGTTGTCCAGCTTCCAAAAAGTTTATTGTGTTTTCTAGTGGAG
+
ABBBBFFFFFBAGCGGGGGBGGHHHHHHHHFHHHHHHGGGGHHHHFGHHHBHHGGGHGFHHHHHHHHHGGGHGGHGHFHFHHGGHFHHHHGHHHEHHHFHGHHGGHHHHFHHGHHFHGHGHHGHHHHHH4GFHHHHHHFBFGFFFHFHGEFGBFGHFGHCFCFGHHHFGFFGHHHGGHFHGGGFHHHGHHHHHHHHHBGHECHHHHFCFCCGHHG0:;/C00CGFHEG?BFBFGFGFFBFGFFGGBFG?0A
@M03495:530:000000000-LYBTV:1:1103:4351:11348 2:N:0:CTGGAGTA+AACCGAAC
ATATTTTGCCGTTGATAAACCACCCTCCCTGTGGTCGTTATCTTGCTCCCTAATTCCAAAGCTCACATGCTGACAGATCGGAAGAGCGTCGTGTAGGGAAAGAGTGTGTTCGGTTGTGTAGATCTCGGGGGGGGGCGGTGCATTAAAAATAAAAATAGGTAGAGGGACAGGCGGTGGGGGTGACAGGAGAGTAATGCGTATGAACAACGCTGGATGGATACCGCAGAGTAACACACGAGACATAATGGAGT
+
AAABCFFFFFCAGGGGGGGGGGGGGHHGGHHHHHGHGGGHHHHHHHHHHGHHHHHHHHHHHHHHHHHHFHHHHHHHGHHHGGGGFHHGGGGGGHHHHGFGGHGHGGEGGHHEFFGGEE24?33333B//>A--9--@>:--:00000:F;0:;:0.000:0000/.......----.---:-.000.:...000:00....:0000/.:-..-.00./000:.--9-.:00000..---../00:0000/0
@M03495:530:000000000-LYBTV:1:1103:11492:11356 2:N:0:CTGGAGTA+AACCGAAC
ATATTTTGCCGTTGATAAACCACCCTCCCTGTGGTCGTTATCTTGCTCCTTCTGTCGTCAACGAATTTACTAATTCCAAAGCTCACATGCTGACAGATCGGAAGAGCGTCGTGTAGGGAAAGAGTGTGTTCGGTTGTGTAGATCTCGGGGGGGGCCGGATCATTTAAAAAAAAAAAGATATGAATAATAGAAGTTCACATGGCACGGTGACGACAGACGAGTTATAGGGGATGAGATCTTGGGAGTAGGTT
+
CCDDCFFFFFDCGGGGGGGGGGGGGHHGGHHHHHGHGGGHHHHHHHHHHHHHHHHHGGGHGHGGGHHHHHHHHHHHHHHHHHHHHHHHHHHHHHHHHHHHGGEGHHHGGGGFGHHHHGHHHHGHHHHHHFHGGGGGFG=>G222>>FE/<<--------.-<0:00<B0<<9-<--..000<00000<<000:0000000:/./0<-...0..--9/:-9-9.00000.....::0<00000...</00:0
@M03495:530:000000000-LYBTV:1:1103:17325:11358 2:N:0:CTGGAGTA+AACCGAAC
ATATTTTGCCGTTGATAAACCAGGACTCAGGCTGGACCAAAGCTCACATGCTGACAGATCGGAAGAGCGTCGTGTAGGGAAAGAGTGTGTTCGGTTGTGGAGATCTCGGTGGGGGGCGGAGCATTAAAAAAAAAAAAGAGTGAGAGGGAGTGGGTGCGAGCACGAGCGGATAAGAATACATAAAGACGAATAACTTAATACGTATTGTACTAGCACAATCTAGAGTGTCATGCACAGTCAACTCAATTAGG
+
BCCCCFFFFFDCGGGGGGGGGGHGHHHHHHHHHHGHHHHGHHHHHHHHHHHGHHHHHHHHHGGGGHHHGGGEEFHHHHGBGHHFHGHFHGHGGGGGGGG/3?33B??FF//E//>----9--.0<00<BB;9CF---../<<0<<0.....<.....-.-<-.-.<-----.00000000<00000/.--..00000000<.:00000000:0/0<//0000000000000000<0<0<:00<:000000:
@M03495:530:000000000-LYBTV:1:1103:4195:11377 2:N:0:CTGGAGTA+AACCGAAC
ATATTTTGCCGTTGATAAACCAGCTAATCCTGAAAAAAAAATCAAAGCTAAAAACTACAATGCTAAGACCACGATGTGACTGCTATCAAAGTTAGATATATATGTAAATTATTCATCTGTCAAATCCTAGAATTATATCATACCTGCTCCAGCAATCACGACCTGTAATGGTTTAGTGGGTTGTTCACTGTTTCTGAAAAATGAAGATAGTTGTCCAGCTTCCAATAAGTTTATTGTGTTTTCTAGTGGAG
+
AAAAAFFFBFD11AAGFGGC1GHHCHHEGHHCBFBFHGAAEHCG1AF0FFGFFGGFH11BGE12D2GHGCHGGGHE0BFDF1B@FGGFDG1BFGGHDFHHHGHFHFHFGFHHFHHHEGHBGFFHHHGHFGFFGHHHHHFFHGGBFG0BG1BG0@FDFBB?CCG/GG1GD@G<?FGH=10FAF-CC1>DDD<<<DD00<<G..000CGHHHFFHH0;;::C:0:000:900;FFGGEFB:CB/009FC0909
@M03495:530:000000000-LYBTV:1:1103:5381:11383 2:N:0:CTGGAGTA+AACCGAAC
ATATTTTGCCGTTGATAAACCAGCCTCCCTGTGGTCGTTATCTTGCTCCTTCTGTCGTCAACGAATTTACTAATTCCAAAGCTCACATGCTGACAGATCGGAAGAGCGTCGTGTAGGGAAAGAGTGTGTTCGGTTGTGTAGATATCGGTGGTCGCGGGATCATTAATACAAAAAGAGGGAAAGGAGAAAGTGACGTACGCAGGACAGGGGAAGAACAGAGGAGAAGTAACGGCGAGAGATAGTTGCAAACG
+
AABBBFFDFFBAEEGGGGGGGGHHGHHHGHHHGHGFEGGHHHHHFFHHHHHHHHHHFGGGFHGGGHHHHHHHHHHGHFHGHEHHHFHHHHHGHHGHHHHHGGGG?GFFGGGGGHGGFGHHHHFFHGHHHHFEGGGGDGHEH222@2F@/?<<1<<->--.<.=G000:0000;..;/..:;.../...//0000..;.-.C;?....;.-9.:././///.....//9//;---99--.//9;//////..
@M03495:530:000000000-LYBTV:1:1103:11486:11392 2:N:0:CTGGAGTA+AACCGAAC
ATATTTTGCCGTTGATAAACCAGCTAATCCTGAAAAAAAAATCAAAGCTAAAAACTACAATGCTAAGACCACGATGTGACTGCTATCAAAGTTAGATATATATGTAAATTATTCATCTGTCAAATCCTAGAATTATATCATACCTGCTCCAGCAATCACGACCTGTAATGGTTTAGTGGGTTGTTCACTGTTTCTGAAAAATGAAGATAGTTGTCCAGCTTCCAAAAAGTTTATTGTGTTTTCTAGTGGAG
+
ABBBCFFFFFCBGGGGGGGGGGHGHHHHHGHHHHHHHGGGGHHHHHFHHHHHFHGHHHHHHFHHHHHHHHHHGGHGFHHGHHBHHHHHHHBGHHHHHGHHHHHHGHHHHHHHHHHHHHGHHHFHHHHHHHHHHHHHGHGHHHHFHGHHHHHHFGHHHGHGDGGGHHGD1@G?FHHHFGHHEGFGHHHGHHHHHHHHGGFHGHHHHHF:0CGFGHGFGHHHFGFFHG.CDCFGGGF0;0CFGGGFFFGGGE?
@M03495:530:000000000-LYBTV:1:1103:18989:11425 2:N:0:CTGGAGTA+AACCGAAC
ATATTTTGCCGTTGATAAACCAGTCAGGAGTCCAAAGCTCACATGCTGACAGATCGGAAGAGCGTCGTGTAGGGAAAGAGTGTGTTCGGTTGTGTATAGATCGGCGGTAGAGCTGTTGGTATAGAATCAAATTTGTCTAGGAAATAAACGTCAGGATTGACACCATCGCGTTTGTATTGGTTCATCCCACCAACTCTATGAGACTTGTTTCTGGTTCGTTGTTGTTACCGTTATTATTGTCACGCGGATTA
+
AAAAAFB5443A?24BGBGFGGDHHHHHHGFGF5AAFGHHHFHHBGF5GBAC3GHE111AGC2F1AEAE12DGFBGF?3CGBBDG34>/?>EE1?444444??>/>////111?1111/?>2>22121@F1F11?1<11111F0?111<>0.<<G1110>100..0/..----:/000000:0:000.0...9./0;09;090000000/000;090;./.;A.9.B//.9...////9;9F;..-;--D/
@M03495:530:000000000-LYBTV:1:1103:12243:11434 2:N:0:CTGGAGTA+AACCGAAC
ATATTTTGCCGTTGATAAACCAGCTAATCCTGAAAAAAAAATCAAAGCTAAAAACTACAATGCTAAGACCACGATGTGACTGCTATCAAAGTTAGATATATATGTAAATTATTCATCTGTCAAATCCTAGAATTATATCATACCTGCTCCAGCAATCACGACCTGTAATGGTTTAGTGGGTTGTTCACTGTTTCTGAAAAATGAAGATAGTTGTCCAGCTTCCAAAAAGTTTATTGTGTTTTCTAGTGGAG
+
ABCBCFFFFFCAGGGGGGGGGGHHHHHHHFHHHHHHHGGGGHHHHHGFHFHHHHGHGGHGFHHHHHHHFGHHGEHG14GGBEFFHFEHHHHBFHHGHGDHFHEFGGHHHEGGHHHFHHFHHHHHHFHHHFHHHHHHFGGHHHFHHHHHFHGHHHFHBHHFACDGHHGFD1F?GHFH1FGE<F@.GGFH000GGHHBGGGHAGFFFFFC:00CC00;CCBGFCGCCC.EA9CFGGG0CFBF/C0CFFFBFF.
@M03495:530:000000000-LYBTV:1:1103:26990:11487 2:N:0:CTGGAGTA+AACCGAAC
ATATTTTGCCGTTGATAAACCAAAGCTCACATGCTGACAGATCGGAAGAGCGTCGTGTAGGGAAAGAGTGTGTTCGGTTGTGTAGAGCTAGGTGGTCGTCGTATCATTTAAAAAAACTGATACAGACAGAATTCCCTCTTCCTAGAGCTCAGTCACGACCCCCCAGACCCCCTACCGCTCTTTGTTGCTTCACTCTATTTCACTCCCGACCTACTCTTCCTCCTATCCCCCCGTTCCCCCGACTCACTCGC
+
AB@AAFF@BFDA2EAFGBGGGGHGHFHFFF4DFHGFGFHHGHFHC?FEFGHEEAEAE12DDFG1AFEH5@BF13DEEFFEEE2@343433@1@B??3>///>B3044444?343/</11?2211@100<011@@@1<0011<11111111?0111><.---<---.:.:C.--.:.:A--.;009;.000000000000000;00;...9-;/;/://:9//9.////9.;--.;../..9---99/9/.-
@M03495:530:000000000-LYBTV:1:1103:14695:11502 2:N:0:CTGGAGTA+AACCGAAC
ATATTTTGCCGTTGATAAACCAGGACTCAGGCTGGACCAAAGCTCACATGCTGACAGATCGGAAGAGCGTCGTGTAGGGAAAGAGTGTGTTAGGTTGTGGAAGCAGCAGTGGATGGCGGTTTAATCGGAAATAAAATCGAAACAACTCACCTCAAGTTGATGAGCTATAATTTAACACTAATGTACCGTCAAAGGGATATGGAGATCGGAAGAGTGTATTGGATGGGAAGCGTGTTGAATATGGTGTAATG
+
1AAAAFDDDB>AEEGGGFGF1AEC0FGHCG0AAGFC00FFEFFGHHHEEHHBB10GGHFBFAAAEA00//A//?/BGD/>>/B0>111BG02101B0?//110/B0000B1B111/0<//<?12>2///?B11@11??CGGG/?/?111101<11F1>11110<00000=000D0=0<0<<C0;00<:.:.;;0;..//;00099;0....9.909C000;000;9.//--------//////99/:///9
@M03495:530:000000000-LYBTV:1:1103:3798:11513 2:N:0:CTGGAGTA+AACCGAAC
ATATTTTGCCGTTGATAAACCAGCTAATCCTGAAAAAAAAATCAAAGCTAAAAACTACAATGCTAAGACCACGATGTGACTGCTATCAAAGTTAGATATATATGTAAATTATTCATCTGTCAAATCCTAGAATTATATCATACCTGCTCCAGCAATCACGACCTGTAATGGTTTAGTGGGTTGTTCACTGTTTCTGAAAAATGAAGATAGTTGTCCAGCTTCCAAAAAGTTTATTGTGTTTTCTAGTGGAG
+
3AABBFFFFFBAFGGGGFGGGGGHHHHHHHHHFABGFEGCEHFHHGGHHHFH3DAHHHEGHHFHHBGHBFHHGGHGGHFBGGHHHHGHHHEFGHHEHHHHHGHEBFHFFFHHHEFHHHHHHHHHGFFHHGHHHHHHHHEGGHEFHHHGDHHGGFGGGFHG//>EBF1<1???FHHHDGFH<FGGGHGHGHHHDHFHHFHHFFHHFHHHFCCFGGHGGGGGF0BG00..;FBFGGGGBFFGGG0F0C0FFFF
@M03495:530:000000000-LYBTV:1:1103:8980:11514 2:N:0:CTGGAGTA+AACCGAAC
ATATTTTGCCGTTGATAAACCAGTCAGGAGTCCAAAGCTCACATGCTGACAGATCGGAAGAGCGTCGTGTAGGGAAAGAGTGTGTTCGGTTGTGTAGATCTCGGTGGTCGCCGGATCATTAAAAAAAAAAAAAGAATAGGGGGGAAGGGGTAGGGGGTGGCATACGAGTGTAGATGGTTGGGAGGAGGTCAGGGAGTAAGGCAGTGACGTATAAGAGGGGAATGTCGAGGTAGAGGTAGGACAGGTAAAGA
+
CCCCCFFFFFEBGGGGGGGGGGHHHHHHHGHHHHHHHHHHHHHHHHHHHHHHHHHHGEGEHHHGGGGEGHHHHGHHHHGHHHHHGHHGGGGGGGFEGEBHGFFG??E/3<//<///<FD@>D22DDC@C?---...0100..---....-..<...--<-./000.....:11111001.<-..-....<0//...</110/.9/011..9101<10..-../011..--.0011/<00.00/..0:1111
@M03495:530:000000000-LYBTV:1:1103:18159:11526 2:N:0:CTGGAGTA+AACCGAAC
ATATTTTGCCGTTGATAAACCAGGACTCAGGCGGACCAAAGCTCACATGCTGACAGATCGGAAGAGCGTCGTGTAGGGAAAGAGTGTGTTCGGTTGTGTAGATCTCGGTGGGCGCCGTATCATTTAAAAAAAAACTACATAGAGTATACAGATGTATGTGACAAATATGACAGAGAACATAACCAGAGACAAAATATCAACAGGCGTATTGGTTGGATTTCAGTAGATGGAGTGACGTAGCGTGTATGACG
+
BCCABFFFFFCAGGGGGGGGGGHGHHHHHHHHGGCEEGHGGHHGHHHHHHFHGHHHHGHHGECECGFGEFGEEFCGDF3FFHHHBGHH0GFGFGGGGEFE34B4F40?/</////////001111@?11?C@--.00//<=0;00000000;00000000:0:0/:00;;000///9:;;00//0.../////;;0000;9/.;.-9-.//:;..-/9//://;///;//:./.:/..:..-....///;.
@M03495:530:000000000-LYBTV:1:1103:6502:11529 2:N:0:CTGGAGTA+AACCGAAC
ATATTTTGCCGTTGATAAACCAGCTAATCCTGAAAAAAAAATCAAAGCTAAAAACTACAATGCTAAGACCACGATGTGACTGCTATCAAAGTTAGATATATATGTAAATTATTCATCTGTCAAATCCTAGAATTATATCATACCTGCTCCAGCAATCACGGCCTGTAATGGTTTAGTGGGTTGTTCACTGTTTCTGAAAAATGAAGATAGTTGTCCAGCTTCCAAAAAGTTTATTGTGTTTTCTAGTGGCG
+
AAABBFFFFFDBFECGGGGGGGGHHHHCHHEEDFF5GFGEE1BFF35BEGHHHF1AD33BFDFG5F3@3F21?0F1BBF4FD3BF43@@GDFFB4GD@4FFF4GGFHGGHHBF444444B4BFF?FF4FGEHHGGF4?FGFF3GFBCBFCFHHG22@22<///???D1<?F1?F?D1=GHDFCEH1=D=0=D0<DFBDD0<<GDCC000:0<CGGCCGBGF<C0;BEEF00;0B09;;;BFF;B00;0..;
@M03495:530:000000000-LYBTV:1:1103:23051:11541 2:N:0:CTGGAGTA+AACCGAAC
ATATTTTGCCGTTGATAAACCAGTCAGGAGTCCAAAGCTCACATGCTGACAGATCGGAAGAGCGTCGTGTAGGGAAAGAGTGTGTTCGGTTGTGTAGATCTCGGGGGGCGCCGGATCATTAAAAAAAAAAAAAGGGTAGATAAGTGGGGACGGGTAGAGCTAGATAACGAGAAGAGGGAGAGGCGCGTAGGGAGGGGACATAGTGATGTGGGGCTTGAGGGGTGAGTCTGGTTGGCGTAGGATGTCCTAGG
+
CCCEDFFFFFECGGGGGGGGGGHHHHHHHGHHHHHHHHHHHHHHHHHHGGHHHHHHGGGEHHHGGGGFGGHHHGHHHHHHHHHHBGHGGGGGGGC4F44BGGGF/>C--9--<--.-<BB1BFF0<>;9=---..../.11110110.-.---9<-.11100001110.9.../0....<.A..<-----../9-9-.<.:1111111110.-.-.-.</.-.-..1111/<0.-0-.-9.010011111/
@M03495:530:000000000-LYBTV:1:1103:18938:11543 2:N:0:CTGGAGTA+AACCGAAC
ATATTTTGCCGTTGATAAACCAGCTAATCCTGAAAAAAAAATCAAAGCTAAAAACTACAATGCTAAGACCACGATGTGACTGCTATCAAAGTTAGATATATATGTAAATTATTCATCTGTCAAATCCTAGAATTATATCATACCTGCTCCAGCAATCACGACCTGTATTGGTTTAGTGGGTTGTTCACTGTTTCTGAAAAATGAAGATAGTTGTCCAGCTTCCAAAAGGTTTATTGTGTTTTCTAGTGGAG
+
AABCCFFFFFBAGGGGGGGGGGHHHHHHHHHHHHHHFGGGCF3BGD52BFDHHE1FG3FBD335FDBGH2?E?0?11@@44B34443BF3DG4@DE444B@B4D4BG4G?FHD444B???4FGDFG34BBF3FGFBD433??DB3B?FF2?22@<22F2??CC/0?G11?1??01FFFFAE.->.=000DGG=0<DGGGH..<B0;0C0CG0CCCG0C/0:;GH00C/.9FF/FFG99:CFBCFB0CF.0:
@M03495:530:000000000-LYBTV:1:1103:14534:11546 2:N:0:CTGGAGTA+AACCGAAC
ATATTTTGCCGTTGATAAACCAGCTAATCCTGAAAAAAAAAATCAAAGCTAAAAACTACAATGCTAAGACCACGATGTGACTGCTATCAAAGTTAGATATATATGTAAATTATTCATCTGTCAAATCCTAGAATTATATCATACCTGCTCCAGCAATCACGACCTGTCCTGGCAAACAACCTGCAGAAAAGCCAATCAAATATATTTTCACAAGAGATGGAATGTGAGGCAATAATAGAGTACAAAGGTTG
+
AABBBFFFFFBAEGGGGGGGGGHHHHGHHHDGHHHHHGGGGGHHHHGHEHHHHHGGGHHHGHHHHFHGHHHHHGGHGHHHHGFHHHHGHGFFFGHFHHHGHHHHHHHHHHHHHHGHHHHHHHHHHHHFHHHHHHHHHGHHHHHHHHHHHGHFHHHHEFGHGGGGGHGF?1>CHHHCFFHHGHHHHHHH/CHHHHHHHHFGHFHHGHFHHHGFHHHHGHHFFFBF0;BFFGGFFF0;CFFB;CBF;B/C9;9
@M03495:530:000000000-LYBTV:1:1103:6700:11554 2:N:0:CTGGAGTA+AACCGAAC
ATATTTTGCCGTTGATAAACCAGGACTCAGGCTGGACCAAAGCTCACATGCTGACAGATCGGAAGAGCGTCGTGTAGGGAAAGAGTGTGTTCGGTTGTGTAGATCTCGGGGGGCGGCGGATCATTAAAAAAAAAAAAACCTAGAATGTCAGGGGGGACGGGGATGGTGGATAGTCAGATGAGCTGGAGAGAACACAACAAGGGGGATAGATGGAGGACGGGAGTGGAGGCACAATGAGCGTATCGATACAG
+
CCCCDFFFFFDBGGGGGGGGGGHGHHHHHHHHHHGGHGHHHHHHHHGHHHHHHHHHHHHHHGGGGGGHGGGEEFHHHHGFFHG?GGGFGG3GFGFGGGEB4B44BB4FA/>/----9-----:0:0:00B;AFF;---../000000:000:.9---------.9.:0..000000000000000:..0:.00//...../..---./:::00//...---.-...0..;..:/;0000-;.9A....-00
@M03495:530:000000000-LYBTV:1:1103:28489:11599 2:N:0:CTGGAGTA+AACCGAAC
ATATTTTGCCGTTGATAAACCAGCTAATCCTGAAAAAAAAATCAAAGCTAAAAACTACAATGCTACGACCACGATGTGACTGCCATCAAAGTTAGATATATATGTAAATTATTCATCTGTCAAATCCTAGAATTATATCATACCTGCTCCAGCAATCACGACCTGTAAGGGTTTAGTGGGTTGTTCACTGTTTCTGAAAAATGAAGATAGTTGTCCAGCTTCCAAACAGCTTTTTGCGTTTTCTAGTGGAG
+
1>AAAFB3DFD>1EGGF3B110AGFF13BGG1BFF1AA/EEGH1F11GGHG11BABFF1AD11ED1?E//E///>F0FGBGHF01B1B1BEHH2B12F2FGEGH22F2B2GFH22BEBGFFHFF2<BFFFHBGHFHFGD2FGD0FGCGGFHF000@@11?<CCCFH111<<<><GEHGFFAECCH00DF0=0<0000;00:C000:0000;0CF0009CBBFF000.=9.0009;-0-;.9.0099BB?/A
@M03495:530:000000000-LYBTV:1:1103:13222:11600 2:N:0:CTGGAGTA+AACCGAAC
ATATTTTGCCGTTGATAAACCAGTCTCCAAAGCTCACATGCTGACAGATCGGAAGAGCGTCGTGTAGGGAAAGAGTGTGTTCGGTTGTGTAGATCTCGGTGGGCGCCGTATCATTAAAAAAAAAAAGGGAACTCCACAATCGTCGCAGTCAGTCACGTCGGACAGTAGCATCGGATTACTACGTAAAAGCCGTATCACGGAACTCCTAACACGCAACCCTGTGTACGCACTCTATCAGCGCAGCACAACAG
+
ABBBBFFFFFBAGGGGGGGGGGHHHHHHHHHHHHHHHHHHHHHHHHHGHHHGGGGHHHGGGGEEGHHGGHHHHGFHFHH1?FFGGGEEAGBF44B4FGE1?E////>//<0?B?33B3?FCC/@/-..<.0.1=0///<0/<.<-;-../;0;000...--9-9=0009000..:..00000../..//9.9....//..-.9//;///9//.----.9..///9/...--/9//9//9.--9-..;..9.
@M03495:530:000000000-LYBTV:1:1103:20122:11610 2:N:0:CTGGAGTA+AACCGAAC
ATATTTTGCCGTTGATAAACCAGCTAATCCTGAAAAAAAAATCAAAGCTAAAAACTACAATGCTAAGACCACGATGTGACTGCTATCAAAGTTAGATATATATGTAAATTATTCATCTGTCAAATCCTAGAATTATATCATACCTGCTCCAGCAATCACGACCTTAATGGTTTAGTGGGTTGTTCACTGTTTCTGAAAAATGAAGATAGTTGTCCAGCTTCCAAAAAGTTTATTGTGTTTTCTAGTGGAGG
+
BBCCCFFFFFCBGGGGGGGGGGHHHHHHHHHHHHHHHGGGGHHHHHGHGHHGHHGHHHHHHHGHHHHHHHHHGGHGHHHHGHFHHHGHHHHHHHHHHHHHGHHHFHHHHGHHHGHHHHHHHHGHHHHHHFHHHHHHHHHHHHHHHHFHHHHHFFFHHGHGGGGGHHGHGF?FGHHGHEHGGGFHHHHHHHGHHHHHFG=GHHH0G0CHF<GGCCCHHHGHE;GGHH?EFGGGGGGGGGGGGGGFFFG.9:;
@M03495:530:000000000-LYBTV:1:1103:2276:11612 2:N:0:CTGGAGTA+AACCGAAC
ATATTTTGCCGTTGATAAACCAGGACTCAGGCTGGACCAAAGCTCACATGCTGACAGATCGGAAGAGCGTCGTGTAGGGAAAGAGTGTGTTCGGTTGTGTAGATCTCGGTGGTCGCCGTATCATTAAAAAAAAAAACAACCTCGTCAAGTAAGGTAAGACGGCAGCAACGACACTAACAAGGAGATGAGCCGCGTCACTGCTACGCTGTCTACAAGGAGCTACGAGGCGCACATCAGGTGCAATAGTACCG
+
BBBBBFFFFFBAGAGGGGGGGGHGHHHHHFHGHHGHHHHHHHHGHHGHHHHHHHHHFFHHHGGGGFHHGDGGGFHHHHGFHHHHHGHHHEFHEFEFCGG2B34?4F?GA////3//?B//0@22@F22@@>>@A@?<....//.....00;0;/000:0:..---../.-.-;-;/9//0/....;/////-----..//////.-...///9///.9...//...-------//;///9///9//;///.
@M03495:530:000000000-LYBTV:1:1103:19033:11631 2:N:0:CTGGAGTA+AACCGAAC
ATATTTTGCCGTTGATAAACCACCCTCCCTGTGGTCGTTATCTTGCTCCTTCTGTCGTCAACGAATTTACTAATTCCAAAGCTCACATGCTGACAGATCGGAAGAGCGTCGTGTAGGGAAAGAGTGTGTTCGGTTGTGTAGAGCTCGGGGGGGGCGGGGGGATTAAAATAAAAAATAGGAGTGACGATGCTGGACGGCTGAGCGGCTACGCTATGTCTGGTAGAGGTAGTGGAGGAGCGCTGTGTGACATG
+
CCCCCFFFFFDAGGGGGGGGGGGGGHHGGHHHGHHHGGGHHHHHHHHHGGHHHHHHGGGHGHGGGHHHHHHHHHHHFHGGFHGHHHHHHHHHHHHHHGHHGEGGHHHFFFGGGGHHHGHHHHFGGHHHGHHGGGFGFG22>2@>>1/<//E-----<-----.B000<000<00-.0000//<009....000:.-----..:-<--./.-...0000B/0000:/0<00/.0..<.9--.-.<0.00000
@M03495:530:000000000-LYBTV:1:1103:4230:11671 2:N:0:CTGGAGTA+AACCGAAC
ATATTTTGCCTTGATAAACCAGGGACTCAGGCTGGACCAAAGCTCACATGCTGACAGATCGGAAGAGCGTCGTGTAGGGAAAGAGTGTGTTCGGTTGTGTAGATCTCGGGGGGCGCCGTATCATTAAAAAAAAAAATAAGTGTGGAGTGGGTGGTGGTGTGGGGCTTAGAGTGAACACGGCTTGTTGGCTAGAGAGTATCTGGGACATTGATGTTGGAGTGTGTGTGATAGGACTTCAGACAGTAGGACCT
+
CCCDEFFFFFFFGGGGGGGGGGGGGGHHHHHHHHGHHHHHHHHHHHHHHHHHHHHHGHHHHGGGGHHHGGGGFGHHHHGGHHHGHGHHHHHHGGGGGGG24?444440F//B-------...1<:11<10@@9---.0111111.0.0....<-<....<...-<-.0010<11101/<-----<1..0<0.001.<1<1111/...011::1<11.0/:.<1<.<.1111/0:<0111:0:/011000./
@M03495:530:000000000-LYBTV:1:1103:9564:11687 2:N:0:CTGGAGTA+AACCGAAC
ATATTTTGCCGTTGATAAACCAGCTAATTCCAAAGCTCACATGCTGACAGATCGGAAGAGCGTCGTGTAGGGAAAGAGTGTGTTCGGTTGTGTAGATCTCGGGGGTGGCCGTATCATTAAAAAAAAAAAAAAAGAAGGATTATGTATTACATTGCTATGTAACAAGAGCGCCGATGGTATAAATTAAAGACAAGTAGTCGAGTGATGAGAGCATGCTGATAGTTTGTAAGGCACGCTAGACGTAACGGAAG
+
CCDDCFFFFFDBGGGGGGGGGGHHHHHHHHHHHHHHHHHHHHHHHHHHHHHHHHGGGGHHHGGGGEGFGGHGHHHHGHHHHHFFFGGGGGGG2GHBF@FDGF/>E</<0F@//0@D1FD=FFGCGFC------.../..<0:00<00000000000000000000//./----<-..00000000000:0/<:.000009.-:.0000000.0000:000000000/0000/...-.<.00.<...<-...
@M03495:530:000000000-LYBTV:1:1103:25397:11690 2:N:0:CTGGAGTA+AACCGAAC
ATATTTTGCCGTTGATAAACCAGCTAATCCTGAAAAAAAAATCAAAGCTAAAAACTACAATGCTAAGACCACGATGTGACTGCTATCAAAGTTAGATATATATGTAAATTATTCATCTGTCAAATCCTAGAATTATATCATACCTGCTCCAGCAATCACGACCTGTAATGGTTTAGTGGGTTGTTCACTGTTTCTGAAAAATGAAGATAGTTGTCCAGCTTCCAAAAAGTTTATTGTGTTTTCTAGGGGAG
+
>AABBFFFFFBACGGGFF5GGAGDHGHHGBA4GGHHHGGGGG3FFFGBGHHGF3A3GEGFFBFEFBFHH2GCECA114BFFFFGHB3GHGEF@4BD4EGH4@BF4BGGH43F?F4FH4EGFDHB4GF?F4FEG4B?E?22?GHB1D01F1BB0@011@1//<//?1<D<@1?10111=0>><<E.D100DGG000<DGHH..0=0C0;0:;0;:C:0:/<0C/::C:..9BBBB000;9C//00900...9
@M03495:530:000000000-LYBTV:1:1103:16534:11699 2:N:0:CTGGAGTA+AACCGAAC
ATATTTTGCCGTTGATAAACCAGGGCGGCACCAAAGCTCACATGCTGACAGATCGGAAGAGCGTCGTGTAGGGAAAGAGTGTGTTCGGTTGTGGAGGTCTCGGGGGGGGCCGGATCAATAAAAAAAAAAAGAGGATCAATCTGTGAACGCAGCGGAAGCCGCAAATAGAGTACTAGTTTAAGATCGAGAAGTGGTCGTGTGAGGTAGAAAGTGACACTGAGATCGAGCACAGACAAGGAGACCTGAGCGTA
+
BCCCCFFFFFCAGGGGGGGGGGHGGGGGGGGGGHHHHHHHHHHGHHHHHHHGHHHGGFGHHHGGGF>E?FGHGHHHHHHGHHHBFGEGFFGGE/3?//2B22?/>@--;-----.-.090900;DF->--../..//.0000900000;.------:...-----;0:0:0009000000;0000...../00000--.9.00./000000000000;0000;0....-.//0.//.......0///0-..
@M03495:530:000000000-LYBTV:1:1103:16429:11706 2:N:0:CTGGAGTA+AACCGAAC
ATATTTTGCCGTTGATAAACCAAAGCTCACATGCTGACAGATCGGAAGAGCGTCGTGTAGGGAAAGAGTGTGTTCGGTTGTGTAGATCTCGGGGGTCGCCGGATCATTAAAAAAAAAAAAAGAAAGGAATGAAAAAAGGTACAGGGAGGTATAGATAAAATAACAGGGGGCGTATATGCAAGAGAGGGAGTGTGGGAGTGAGCGGCAGAAGACTGTGAGGACACGATAGGAGCATTATGGTCAGGAGCTCG
+
BCBCCFFFFFDBGGGGGGGGGGHHHHHHHHHHHHHHFHHHHHHHGGGGHHHGGGGGGHFGHGHHHHFHGHGHGGHFGGGGGFB43@4BF4FF/><////<>//<>?F1==BGHFGGGGA--.../0.//:00111.-..0:11:<...-.0111111111101000..------.0111110/./.....<.11......100----<</00/1<0111.0</:.-.<./0/..0<1110111//0...0.
@M03495:530:000000000-LYBTV:1:1103:10175:11713 2:N:0:CTGGAGTA+AACCGAAC
ATATTTTGCCGTTGATAAACCAGCTAATCCTGAAAAAAAAATCAAAGCTAAAAACTACAATGCTAAGACCACGATGTGACTGCTATCAAAGTTAGATATATATGTAAATTATTCATCTGTCAAATCCTAGAATTATATCATACCTGCTCCAGCAATCACGACCTGTAATGGTTTAGTGGGTTGTTCACTGTTTCTGAAAAATGAAGATAGTTGTCCAGCTTCCAAAAAGTTTATTGTGTTTTCTAGTGGAG
+
AAAAAF5FFFBAGGGGGGGGGGHHHHHHHHHHGHHHHGGGGHHHHHHGHHHGHGGHHHHHHHHHHFHHHGHHGGHGHHHHGHEHHHGHHGHHHHHHHHHHHHHHHHHHHHHHHHHHHHHHGGFHHHHHHHEHHHHHGHHHHGFHHHHGHHHHEHHHHHGGGGGGHHGH1@F?GHHEFGHACFCDHGHGHHFHDGHG0DDHHHHGHHHHHFFFGHG0CGFFHHHHEFHFA9CFFGGFGGFFGG0BFFGGGEG
@M03495:530:000000000-LYBTV:1:1103:29168:11736 2:N:0:CTGGAGTA+AACCGAAC
ATATTTTGCCGTTGATAAACCAGGGACTCAGGTTGGACCAAAGCTCACATGCTGACAGATCGGAAGAGCGTCGTGTAGGGAAAGAGTGTGATCGGTTGTCTAGCAAGGAGGGGGAGGCGGCATAATAAAAAAAAAAACAAAGGTTTACTAACAGGGAGCAAAGGCCAATCCGACTCCGATCAAAAGCTCCCAGGCTCAGTATAGCAGGTGGCTTCTCTTTGACTCAAGATGCCAGCACTCAGCTCTAGATT
+
1>AAAFD3DF@AE1AFDFFGFGAA0A0BC1F011BEBG00/A0BF11BBDF1B1AFGE0BA//BF/0FFCG?E/B?GFFFB0GHF>BF1B122?/?E>?12B21110/0//////<<<///--111=1111<-----:...//000/0009//0.;.;9.////....//----99/9-;--////-//;A-/----/9////9//9--/-9---/9/9;//////9////////-9;/////9///////
@M03495:530:000000000-LYBTV:1:1103:5562:11762 2:N:0:CTGGAGTA+AACCGAAC
ATATTTTGCCGTTGATAAACCAGCTAATCCTGAAAAAAAAATCAAAGCTAAAAACTACAATGCTAAGACCACGATGTGACTGCTATCAAAGTTAGATATATATGTAAATTATTCATCTGTCAAATCCTAGAATTATATCATACATGCTCCAGCAATCACGACCTGTAATGGTTTAGTGGGTTGTTCACTGTTTCTGAAAAATGAAGATAGTTGTCCAGCTTCCAAAAAGTTTATTGTGTTTTCTAGTGGAG
+
AAAA?FBBFBAAEFGFGGGGGGCDCGGFHBFA5AE52EAEEC3ABEB2F55DF3AF53AB53FDG53@FFEGAEH11B4EFG3@@4BGEG34BG4BFG4FGFFDDGHHEHHHH4D4FB4FDF4GGH3BDFDBGFGEF4GDFGH1?F1?FGFGFC0FHGH?ADDAF?GG1<1<<?F1GGFFDEGGHHHHDDHF0GHFGBBFCCHD0=CH00CCHGB0:CB0CFGG00..;000;;;99C9///90;9;0.9.
@M03495:530:000000000-LYBTV:1:1103:19843:11769 2:N:0:CTGGAGTA+AACCGAAC
ATATTTTGCCGTTGATAAACCAGCTAATCCTGAAAAAAAAATCAAAGCTAAAAACTACAATGCTAAGACCACGATGTGACTGCTATCAAAGTTAGATATATATGTAAATTATTCATCTGTCAAATCCTAGAATTATATCATACCTGCTCCAGCAATCACGACCTGTCCTGGCAAACAACCTGCAGAAAAGCCAATCAAATATATTTTCACAAGAGATGGAATGTGAGGCAATAATAGAGTACAAAGGTTGA
+
AA?AAFDFFBD>AEGGGGGGGGEHHCGFFBGFHFGHHEEEGHHHHHHHHHHHHHDHHFHHHEFGH5FGFHCGGCHGF4FGBGFDHHFHHHFGGDHHFHHHHHHFGHHHFFHHHBGGHGHHHHBHHHEGGHHHHHHHHHHHHHHGHHHGHEGGBGFBGHH?DCDGFH?B1<FGHFHHHHHGBGHHHGGHGHEHHHFHHB<=GGHFGHH0FHHFHGHHHHGEFFFGFBBFGGFGGGGF0;B00CFF0//CFF9
@M03495:530:000000000-LYBTV:1:1103:20672:11778 2:N:0:CTGGAGTA+AACCGAAC
ATATTTTGCCGTTGATAAACCACCCTCCCTGTGGTCGTTATCTTGCTCCTTCTGTCGTCAACTTCCAAAGCTCACATGCTGACAGATCGGAAGAGCGTCGTGTAGGGAAAGAGTGTGTTCGGTTGTGTAGATCTCGGGGGGCGGCGGGGCATTAAAAAAAAAAAAAGGTGACAGTGCTGGGGGGGGAGGATGTGAAATCGTTAGAAGATACATGCGGTGTCACATGATGGCGATAAGTGAGGTCAGTTAGG
+
CDDDCFFFFFCBGGGGGGGGGGGGGHHGGHHHHHHHGGGHHHHHHGHHHHHHHHHHGGGHGHHHHHHHFHHHHHHHHHHHHHHHHHHHHGGGGHHHGGGGGEGHHHGHHHHHHHHGHGGFDGFGDFGB3333>D20F/@D--<--<-----/<00<009<-<---9..00<000:0000<9--------./00000000...9<000000000<0.-.-.000000000</---..0<:B0.//0/:000/
@M03495:530:000000000-LYBTV:1:1103:2939:11799 2:N:0:CTGGAGTA+AACCGAAC
ATATTTTGCCGTTGATAAACCAGGACTCAGGCTGGACCAAAGCTCACATGCTGACAGATCGGAAGAGCGTCGTGTAGGGAAAGAGTGTGTTCGGTTGTGTAGATCTCGGGGGGCGCCGGGTCAATAAAAAAAAATAATACTAGGGAAGATATGGAGGATGAAGCGGAACATGTGCAAATCACATGTACATACACGCACAGGGACACTTGCGACGACATAGGGCATGCGAGAGAGTGTCAGGGACTACTGGG
+
ABCCBFFFFFCAGGGGGGGGGGHGHHHHHGGHHHGGHHHHHHHHHHHHHGHHHGHHHHHGEGGGGHHFGGGEEEHHHHGGHHHGHGHDGBFGGGEGFGG2BF44BE4?F//<--;--9--.:.0:;00099-9=99;000000/./...000900/../00000-9---/;0;0000000000;0000000000.----9......9000-------.0:0././.0..-:-..000000/....//000.
@M03495:530:000000000-LYBTV:1:1103:22547:11807 2:N:0:CTGGAGTA+AACCGAAC
ATATTTTGCCGTTGATAAACCAGCTAATCCTGAAAAAAAAATCAAAGCTAAAAACTACAATGCTAAGACCACGATGTGACTGCTATCAAAGTTAGATATATATGTAAATTATTCATCTGTCAAATCCTAGAATTATATCATACCTGCTCCAGCAATCACGACCTGTAATGGTTTAGTGGGTTGTTCACTGTTTCTGAAAAATGAAGATAGTTGTCCAGCTTCCAAAAAGTTTATTGTGTTTTCTAGTGGAG
+
AAABBFFFFFBAGGGGGGGGGGHHHGHHHHHFHHHHHGGGGHHHHHGGHFDGFDEGHGHHHHHHHGGFHFGHGGHGFGHGHGHHHHHHHHFHFGHHFHHHHHHHGHHHHFHHHHHHHGHHHHHGGHGHHHGHHHHHGHHHHHFFHHHHHHHHFHHFFFHDDCCDCGFF@@D?FGFFFGFHDGGGHHHHHGFHFHHHDDGHFHHHHFGHFGCGGGCCFFFFC:CCCC:.CCFGGGGFGFGGGGFFB0BFF0;
@M03495:530:000000000-LYBTV:1:1103:3409:11831 2:N:0:CTGGAGTA+AACCGAAC
ATATTTTGCCGTTGATAAACCAGCTAATCCTGAAAAAAAAATCAAAGCTAAAAACTACAATGCTAAGACCACGATGTGACTGCTATCAAAGTTAGATATATATGTAAATTATTCATCTGTCAAATCCTAGAATTATATCATACCTGCTCCAGCAATCACGACCTGTAATGGTTTAGTGGGTTGTTCACTGTTTCTGAAAAATGAAGATAGTTGTCCAGCTTCCAAAAAGTTTATTGTGTTTTCTAGTGGAG
+
BABBBFFFFFBAGGFGGGGGGGHHHHHHHHHHHHHHHGGGGGGHHHGHHHHHHHGGHHHHHGHHHHHHFHHHGGHGBGHHGHHHHFHHHGHHHHHHGHHHFHHHHHGHHHHHHHHHGHHHHHHHHHHHHHFHHHHHHHHHHHGHHFCGFGHHFHHHHHHGGG?GGGFHD@??GHHHGHHHGGGGHHHHHHHHEHHHGHDGAGHHHHHGHFFHHHHHHGFHHBFHGBGFG09FGGFFFFFBFFFFGFGBFG?
@M03495:530:000000000-LYBTV:1:1103:14137:11833 2:N:0:CTGGAGTA+AACCGAAC
ATATTTTGCCGTTGATAAACCAGGACTCAGGCTGGACCAAAGCTCACATGCTGACAGATCGGAAGAGCGTCGTGTAGGGAAAGAGTGTGTTCGGTTGTGTAGATCTCGGGGGGGGCCGGATAATTAAAAAAAAAAATGAATGAGTAAGAGGAGGTAGCGGAGGACTAGAGTACAACGTAGGAGTGAAGGAAGGTATAGAACGGACGATGGTGCAATACAAAGGGTGTAGACTCGAGAGTACATAGAAGAAG
+
BCCCCFFFFFCBGGGGGGGGGGGGHHHHHHFHHHGHHHHHHHHHHHHHHHHHHHHHHHGGFGGGGHHHGGGGEEGHHHGHHHHGCBFFGGFHEGFFGGG24B444D4BF/>/--9--:--9.:0:0000:BC----.000000000000:.....000-----..//900000:00-;...0//.0000./..00:;0009...---...0000000000;//...-000090:...-000:00000009/
@M03495:530:000000000-LYBTV:1:1103:5427:11863 2:N:0:CTGGAGTA+AACCGAAC
ATATTTTGCCGTTGATAAACCAGCTAATCCTGAAAAAAAAATCAAAGCTAAAAACTACAATGCTAAGACCACGATGTGACTGCTATCAAAGTTAGATATATATGTAAATTATTCATCTGTCAAATCCTAGAATTATATCATACCTGCTCCAGCAATCACGACCTGTAATGGTTTAGTGGGTTGTTCACTGTTTCTGAAAAATGAAGATAGTTGTCCAGCTTCCAAAAAGTTTATTTTGTTTTCTAGTGGAG
+
>AAABFFFFFBBGFGGGGGGGGCGHHGHHHHHFHGHHGAEGHHBCGFHHFGGHF?CECCFFHEDGBBGECCH1EGFCHGBBD?GHFFGFHFH@FEGBD4FFGHHFHHFHGHFFGFGBGGGEGGDFHFFHFGHHHHHFHHFHHHBFF02?CG2CFGHFBGFDGCDF<<G1?D?FFHGDGGFEFC.<F1DGFHF00DGF<0D..<DDC0;;GH0C;000CBCCCC0GCACACFFBF0000;CBC09900;.0.
@M03495:530:000000000-LYBTV:1:1103:12981:11865 2:N:0:CTGGAGTA+AACCGAAC
ATATTTTGCCGTTGATAAACCACCCTCCCTGTGGTCGTTATCTTGCTCCTTCTGTCGTCAACGAATTTACTAATTCCAAAGCTCACATGCTGACAGATCGGAAGAGCGTCGTGTAGGGAAAGAGTGTGTTCGGTTGTGTAGATCTCGGTGGGCGCCGTGTCATTAAAAAAAAAAAAGTGGGGAGATGTACGCGGGGCAATATAATGCATATAAACAGTGTATCGGAGAGTAATGTCGTAGGGAGAGTGGCG
+
BCBBCFFFFFCBGGGGGGGGGGGGGHHGGHHHHHGGGGGGHHHHHHHHGHHHHGHHGGGHGHGGGGHHGHHHHHHHHHHHHHHHGHHHHGHHHHGHGHHHGGGGHHHGGGGGGHHGHFHGEHGGHHHHHGHGGGGGEGFFF>2@D@0?/?A//>-<A--.<=D0=0000-:@C9--.090.-.-./0:00..--9---.000000900000:000;/000090.-.--.00:009:9.9:A./...00:.-
@M03495:530:000000000-LYBTV:1:1103:22894:11871 2:N:0:CTGGAGTA+AACCGAAC
ATATTTTGCCGTTGATAAACCACCCTCCCTGTGGTCGTTATCTTGCTCCTTCTGTCGTCAACGAATTTACTAATCCAAAGCTCACATGCTGACAGATCGGAAGAGCGTCGTGTAGGGAAAGAGTGTGTTCGGTTGTGTAGATCTCGGGGGGCGCCGTGTCATTAAAAAGAAAAAACATAGATACAGCGTGCTGTGCTGCCATCAATTCTTTAGTGTGCATGATCCAATAGCGAGGCGAGGTGCGGTGTGCT
+
CCCCCFFFFFDBGGGGGGGGGGGGGHHGGHGHHHGHGGGHHHHHHHHHHHHHHHHHGGGHGHGGFHHHHHHHHHHHHHGHHHHHHHHHHHHHHGHGHHHGGGGHHHGGGEEEFHHHGGHFHFGFFFHBFHGGGGGGFCGHB>222?F//A-----<<-.:1<<11:1B.<.//:-..01<1111:10-<<..11/11<<.0<000111<11111:1:1:11011100:<:1<--9-----..0--9-..1:
@M03495:530:000000000-LYBTV:1:1103:13672:11882 2:N:0:CTGGAGTA+AACCGAAC
ATATTTTGCCGTTGATAAACCAGGACTCAGGCTGGACCAAAGCTCACATGCTGACAGATCGGAAGAGCGTCGTGTAGGGAAAGAGTGTGTTCGGTTGTGTAGATCTCGGTGGTCGCCGTATCATTAAAAAAAAAAAAAGTATAGAAGTTCGATGTAGAGCATAGCTGTACGAATAAAAATAGATGTGCAACTGACTATAGATCGATTAATTAGCGTTAGGACTTGTAGTCGAAAGTGAAAGATGTGACACA
+
CBBBCFFFFFDCGGGGGGGGGGHGHHHHHHHHHHGHHHHHHHHHHHHHHHHHHHHHHHHHHGGGGHHHGGGFEFHGHHGHHHHGHGHGHFHHGGGGGGF2BF44DD?FF/EF<3///<//0=22D2D>2F@/<-<---.00=00000000..00.00000000:000;00...:.0000;00000000000//;000000000...0.00000/-.:../00/00000:09....0000::/00000000/
@M03495:530:000000000-LYBTV:1:1103:29147:11886 2:N:0:CTGGAGTA+AACCGAAC
ATATTTTGCCGTTGATAAACCAGCTAATCCTGAAAAAAAAATCAAAGCTAAAAACTACAATGCTAAGACCACGATGTGACTGCTATCAAAGTTAGATATATATGTAAATTATTCATCTGTCAAATCCTAGAATTATATCATACCTGCTCCAGCAATCACGACCTGTAATGGTTTAGTGGGTTGTTCACTGTTTCTGAAAAATGAAGATAGTTGTCCAGCTTCCAAAAAGTTTATTGTGTTTTCTAGTGGAG
+
3AABBFFBFFBBGFGGGGFGGGHHHHF5BGHFFFGGHEFGGA3FG35EHGGGGFG3FFHHBFHHGHHHHHHHGCEE?BGGF3E4DGBG4FGGF@4FGFGHFHBGEGFFHBGHGHHHHEGGDGHGHHHHGFGFFBDGHEFBGHHGGB02F2CHF<@FGHHDFGGCH1@?@?F<1?F<<=G.>>CA.GHBGDH<DDBFD0D0GGG0=;:GHHHHBCC;CC/0;C:G0:C.CCFFGG0BB999/C0B00;9.:9
@M03495:530:000000000-LYBTV:1:1103:10119:11888 2:N:0:CTGGAGTA+AACCGAAC
ATATTTTGCCGTTGATAAACCAGCTAATCCTGAAAAAAAAATCAAAGCTAAAAACTACAATGCTAAGACCACGATGTGACTGCTATCAAAGTTAGATATATATGTAAATTATTCATCTGTCAAATCCTAGAATTATATCATACCTGCTCCAGCAATCACGACCTGTAATGGTTTAGTGGGTTGTTCACTGTTTCTGAAAAATGAAGATAGTTGTCCAGCTTCCAAAAAGTTTATTGTGTTTTCTAGTGGAG
+
AABBBFFFFFBAEGGGGGGGGGHHHHHHHHHHHHHHHGGGGHGHHHHHHHFFFHGGHHHHHHHHHHHHHGHHGGHGFHGHHFBGHHHHHHHHHHHHHHHHHGHHGHHHHHHHHHHHHHHHHHHHHHHHHFHHHHHHHHHGHHFHFHHHFHFHHHHHGHFGFGGGHHHH1?FFFHHGFHGECFFFHHFFGHHHHHHHHHDGHHGFHHHHHFHHHHFHHHGHHCGCFH.C.9;FGGGGGGGGGGBFEFBBFBC
@M03495:530:000000000-LYBTV:1:1103:17736:11909 2:N:0:CTGGAGTA+AACCGAAC
ATATTTTGCCGTTGATAAACCAGCTAATCCTGAAAAAAAAAATCAAAGCTAAAAACTACAATGCTAAGACCACGATGTGACTGCTATCAAAGTTAGATATATATGTAAATTATTCATCTGTCAAATCCTAGAATTATATCATACCTGCTCCAGCAATCACGACCTGTAATGGTTTAGCGGGTTGTTCACTGTTTCTGAAAAATGAAGATAGTTGTCCAGCTTCCAAAACGCTTATTGTGTTTTCTAGTGGC
+
A>>ABFFFFFDAEGCFFGGGGGGFHHHHFHHGFFFFHG?2E01BB33FGGG55BDAGFHFF5FFFB5CGFHFH1EG1FGHHFEHGEHBFG3@BBG43???BFGHHFHFFFFFGBGGGHFFGFG4?GHBFGFB1GGDGHFHHHFHHFHHGGHHHHGHHH1FEDDGGHD1?1@=1F0GG1>AC@<DAEG0CCFF0:GCGC00=CCG00;0;CBFFFFBFFFEEF09000..:-.C?F00;0;/;.FFBF/9?.
@M03495:530:000000000-LYBTV:1:1103:19105:11911 2:N:0:CTGGAGTA+AACCGAAC
ATATTTTGCCGTTGATAAACCAGCTAATCCTGAAAAAAAAATCAAAGCTAAAAACTACAATGCTAAGACCACGATGTGACTGCTATCAAAGTTAGATATATATGTAAATTATTCATCTGTCAAATCCTAGAATTATATCATACCTGCTCCAGCAATCACGACCTGTAATGGTTTAGTGGGTTGTTCACTGTTTCTGAAAAATGAAGATAGTTGTCCAGCTTCCAAAAAGTTTATTGTGTTTTCTAGTGGAG
+
ABBBBFFFFFBAEGGGGGGGGGHHHHHHHGHHHHHFHGGGGHGHHHGHHHHDHHGGHHHGHHHHGFHHHHHHGGHGFGHHFGHHHHHHHHFFHHHHHHHHHHHHGHHHGHHGHHHHHHHHHFFFGGHHHHGHHHHHHHHHHHGFHHHHFHHGHHHHHGFF/BCEHHHEF?D?FCHH<GFHGGGGHHHHHGHGGHHHHHGGHHG0DCHGHHHHFHHFFHHGCFBHCGGEC:FGGGGGGGFFFGEFFFGGFFE
@M03495:530:000000000-LYBTV:1:1103:8927:11912 2:N:0:CTGGAGTA+AACCGAAC
ATATTTTGCCGTTGATAAACCAGCTAATCCTGAAAAAAAAATCAAAGCTAAAAACTACAATGCTAAGACCACGATGTGACTGCTATCAAAGTTAGATATATATGTAAATTATTCATCTGTCAAATCCTAGAATTATATCATACCTGCTCCAGCAATCACGACCTGTAATGGTTTAGTGGGTTGTTCACTGTTTCTGAAAAATGAAGATAGTTGTCCAGCTTCCAAAAAGTTTATTGTGTTTTCTAGTGGAG
+
ABABBFFFFFBAEGGGGGGGGGGHHHHGHHHHHHHHHGGGGHHHHHHHHHHHHHGHHGHHGHHHHGFHHHHHGGHGGHHHHHGHHHHHHHHHHHHHHHHHHHHHGHHHHHHHHHHGHHHHHHGFHHHHHHHHHHHHHHGHHHFGGHGHGFHHGHHHHHHGGGGGHHFH1@F?FGHFFGHEEGFDGFHHHHHGHHHF0=DGFFHFHHGCGHHHHGFFHG/CGHHHHHHGD0CFFGEGFFFFGGFFGGBBFFE
@M03495:530:000000000-LYBTV:1:1103:8103:11913 2:N:0:CTGGAGTA+AACCGAAC
ATATTTTGCCGTTGATAAACCAGCTAATCCTGAAAAAAAAATCAAAGCTAAAAACTACAATGCTAAGACCACGATGTGACTGCTATCAAAGTTAGATATATATGTAAATTATTCATCTGTCAAATCCTAGAATTATATCATACCTGCTCCAGCAATCACGACCTGTAATGGTTTAGTGGGTTGTTCACTGTTTCTGAAAAATGAAGATAGTTGTCCAGCTTCCAAAAAGTTTATTGTGTTTTCTAGTGGAG
+
>ABCBFFFFFCAGGGGGGGGGGHHHHHHHHHHHHHHHGGGGHHHHHHHHGHEHHEHHHHHHHHHHFHHHHHHGGHGGGHHHHHHHHGHHHHHHHHHHHHHHHHHHHHHHHHHHHHHHHHHHHHHHHHHHHHHHHHHHHHHHHHHHHHHHHHHFGGHHHHGGGGGHHGHG@FFHGHHDGHHDGGFHHHHHHHHHHHHHHHGEHHFGHGHHHHHHHHHHHGFGHFHGHHGGGGGGGGGGFFGFGGGFGGGFGG
@M03495:530:000000000-LYBTV:1:1103:7934:11937 2:N:0:CTGGAGTA+AACCGAAC
ATATTTTGCCGTTGATAAACCAGAACCATCCAAAGCTCACATGCTGACAGATCGGAAGAGCGTCGTGTAGGGAAAGAGTGTGTTCGGTTGTGTAGAGCTCGGTGGTCGCCCGAGTATTAAAAAAAAAAATTATAAAGCGAGTATGGGCGAAGGGGGCAAGAAAGAAAGCCGCTAGATAGAACAACGAACATTGGACACAGATATGAGACTAAAAGTCATTGACAACAAAACTCAACATCGAAAGATCGGAG
+
CCCDDFFFFFCCGGGGGGGGGGHHHHHGHHHHHHHHFHHHHHHGHHHHHHHHHHGGGCHEGGAEEAFA2FGGHHHHGHEGHHCFGFGFFFFGC4E4343B?E/E//3>/?/<///?333333B/<//-<011111111..-<.00/..:---..--:-..///0/.;0;.:---.0900000//.-..--000000:.;.:0000000;0000090:00000000....9:0900/0/0.//../00:..;
@M03495:530:000000000-LYBTV:1:1103:13423:11938 2:N:0:CTGGAGTA+AACCGAAC
ATATTTTGCCGTTGATAAACCAGCTAATCCTGAAAAAAAAATCAAAGCTAAAAACTACAATGCTAAGACCACGATGTGACTGCTATCAAAGTTAGATATATATGTAAATTATTCATCTGTCAAATCCTAGAATTATATCATACCTGCTCCAGCAATCACGACCTGTCCTGGCAAACAACCTGCAGAAAAGCCAATCAAATATATTTTCACAAGAGATGGAATGTGAGGCAATAATAGAGTACAAAGGTTGA
+
AAABBFFFFFBBGGGGGGGGGGHHHHHHHHHHHHHHHGGGGHHHHHGHHHFHHHGGHHHHHGHHHHHHGHHHGGHGHFHGHHGHHHHHHHHGHHHHHHHHHHHHGHHHHGHHHHHHHHHHHHHHHHHHHHHHHHHHHHHHHHHHGHHHHHHHHHGHHHHGGGGGHHHHFFHHHHHHHHHGHHFHHFBHHHHHHHHHHHDFBGFHHHHHHHGHHHHHHHHHHHHGFGGGGGGFFBBFBFF0FFGGGGGBFF/
@M03495:530:000000000-LYBTV:1:1103:21902:11944 2:N:0:CTGGAGTA+AACCGAAC
ATATTTTGCCGTTGATAAACCAGCTAATCCTGAAAAAAAAATCAAAGCTAAAAACTACAATGCTAAGACCACGATGTGACTGCTATCAAAGTTAGATATATATGTAAATTATTCATCTGTCAAATCCTAGAATTATATCATACCTGCTCCAGCAATCACGACCTGTAATGGTTTAGTGGGTTGTTCACTGTTTCTGAAAAATGAAGATAGTTGTCCAGCTTCCAAAAAGTTTATTGTGTTTTCTAGTGGAG
+
3AACCFFFFFCBGGGGGGGGGGHHGHHHHHHHHHHCFFGGGHHBHFEFHGHHHHGHHHHHHGHHHHFHFHHHGGHGFHHBGFEFHGFHHHHDGHHHHHHHHHHHHHHHHGHHHHHHHHHHHHHGHHHGHHHHHHHHHGHHHHGBGHHHHHFFGGFHFHHGBDCGHFFGGFGGHHHHHHGHAGGGGHHHHHHHGHHHHHHFFHHHHGHHHHHHHGC0CG/CGCCGGHEADFFGGGFFGEFGFEBFFFFGGEA
@M03495:530:000000000-LYBTV:1:1103:18932:11953 2:N:0:CTGGAGTA+AACCGAAC
ATATTTTGCCGTTGATAAACCAGCTAATCCTGAAAAAAAAATCAAAGCTAAAAACTACAATGCTAAGACCACGATGTGACTGCTATCAAAGTTAGATATATATGTAAATTATTCATCTGTCAAATCCTAGAATTATATCATACCTGCTCCAGCAATCACGACCTGTAATGGTTTAGTGGGTTGTTCACTGTTTCTGAAAAATGAAGATAGTTGTCCAGCTTCCAAAAAGTTTATTGTGTTTTCTAGTCGAG
+
BBBBBFFFFFBBGGFGGGFGGCEDHGFHHHHFFHHFFEEFGFHHFHHGHDFHGHEHHFGHHHGHHFHHHBGHGEHFEGHHHGBEGHEHHHFHHHHHFFGHFHGHF4GHBFGHFFHHFHHHHHFHGHHGHHHHGHHHHGGHHGHEFHHHHHFFHHHHHHHGDCFCFHHB@?F11FCHHEHHDCCDHHEHHHHB0DGB<D0GGFGG0CGHGFBFH0CFCFGGFCGGHCG.:9;B0CGB;0/9C/BFGBC0;99
@M03495:530:000000000-LYBTV:1:1103:3037:11957 2:N:0:CTGGAGTA+AACCGAAC
ATATTTTGCCGTTGATAAACCAGAGGACTCAGGCTGGACCAAAGCTCACATGCTGACAGATCGGAAGAGCGTCGTGTAGGGAAAGAGTGTGTTCGGTTGTGTAGATCTCGGGGGTCGCCGGATCATTAAAAAAAAAAGAGAGATATGAGGGAGCAGATCGGAAGACACTGGAAAATAAGAAAAGATCTGGTGCATGTGTGATATGCTGACAGGGGTATGTGAGTGGTGTAAAAGAATGTCTTAGCGACCTG
+
CCCDCFFFFFCAGGGGGGGGGGHHHGHHHHHGHHHHGHHHHHHHHHHFHHGGHHHHHGHHHHHGGGGHHHGEGGEEFGGHGFGHHHHHHHHCHHFCFFGEG2434B4BDCA/</</>//A--<<F1G1<<FBDF--:.;;:..00;000/.....//;0.9....///00//00/000000//9:000000/0000009.090;00000/00..-..00000000.;.900000..00;000000-:--./
@M03495:530:000000000-LYBTV:1:1103:25982:11968 2:N:0:CTGGAGTA+AACCGAAC
ATATTTTGCCGCTGATAAACCAGCCAATCCTGAAAAAAACATCAAAGCTAAAAACTACAATGCTAAGACCACGATGTGACTGCTATCAAAGTTAGATATATATGCAAATTATTCATCTGTCAAATCCTAGAATTATATCATACCTGCTCCAGCAATCACGACCTGTAATGGTTTAGTGGGTTGTTCACTGTTTCTGAAAAATGAAGATAGTTGTCCAGCTTGCACATAGTTTATTGTGTTTTCTAGTGAAG
+
111AAFF31D>1A1E133BFGF000ABGBA111B1FAA///FA1B110AFD1F1EBF1111BBD221A1B>//EGGC1FF210FG20F2B@FGGGBF22B22222@BF11BDF22222BGHE21BBF1211FHHGF2GHHHH10>F0FFFHHFCB1<CFC/<<ACG<11???<FGFFGAC<F<<<1>D11<1==0=0D0<<CDD=<DGDGFBF:00::/0:/;C:0000;0BB0CFFF9/9CFF0;;C00;
@M03495:530:000000000-LYBTV:1:1103:2619:11982 2:N:0:CTGGAGTA+AACCGAAC
ATATTTTGCCGTTGATAAACCAGCTAATCCTGAAAAAAAAATCAAAGCTAAAAACTACAATGCTAAGACCACGATGTGACTGCTATCAAAGTTAGATATATATGTAAATTATTCATCTGTCAAATCCTAGAATTATATCATACCTGCTCCAGCAATCACGACCTGTAATGGTTTAGTGGGTTGTTCACTGTTTCTGAAAAATGAAGATAGTTGTCCAGCTTCCAAAAAGTTTATTGTGTTTTCTAGTGGAG
+
?A?AAFDFFFBAE?GGGGGGGGHHHHHHHHHHHHHHHFGGGHHCHHGGHFBFHHGHHHHHHHGHHHHHFGHHGGHGGHHHHHCHHFGHHGHHHHHHHHHFHHHHFGHHGFHHGHHHHHGHGHF?FHHHHFHHHHHHHHHHHHHHFFGHHGFGGHFHHBGDGGGGFHHGG@??FGHHGFFGFFGGHGGFGH0DHBDHHHGGHHFB0GHHHHHFHHHHCHBG0;GECGGGGBFGFFGGFGGGGFFGGGGGGGE
@M03495:530:000000000-LYBTV:1:1103:22056:11982 2:N:0:CTGGAGTA+AACCGAAC
ATATTTTGCCGTTGATAAACCACCCTCCCTGTGGTCGTTATCTTGCTCCTTCTGTCGTCAACGAATTTACTAATTCCAAAGCTCACATGCTGACAGATCGGAAGAGCGTCGTGTAGGGAAAGAGTGTGTTCGGTTGTGTAGATCTCGGGGGGGGCCGGGTGATTAAAAAAAAAAAGTGTGGATGTCATGAGGTGTGTGGGGAGATAGATAGAGGACTGCAAGGGATAAGGAGGAGGAGCTGGTACGTAATG
+
BBCCCFFFFFCCGGGGGGGGGGGGGHHGGHHHHHGHGGGHHHHHHGHHHHHHHHHHGGCGGHGGGHHHHHHHHHHHGHHHHHHHHHHHHHHHHHHHHHHHGGGGHHGGGGGEGGHHHGFGHHGHHHHHHGHGGGGGGG=2>22D>2FE/>@--:--;--.-;9;00000--;---.990;.0000909;00//.:9....-.:./09000000/.././000...//9900.........://0;./0..;
@M03495:530:000000000-LYBTV:1:1103:14768:11986 2:N:0:CTGAAGTA+AACCGAAC
ATATTTTGCCGTTGATAAACCACCCTCCCTGTGGTCGTTACTTGCTCCTTCTGTCGTCAACGATACTAATTCCAAAGCTCACATGCTGACAGATCGGAAGAGCGTCGTGTAGGGAAAGAGTGTGTTCGGTTGTGTAGATCTCGGTGGGGGGCGGGTCATTTAAAAAAAAAAAAGGGGTGAGGGGGGGTGGGTGGGGTGGTGGTGTCATGATAAGTGTGGGTATATATGAAGTGCGTTGGGTGACGTGTGCG
+
AAABCFFFFFCBGGGGGGGGGGGGGHHGGHHHHHHHGGGHGHHGHHHHHHHHHHHGGGHGHGGHGGHHHHHHHHHHHHHHHHHHHHHHGHHHHHHHGGGGHHHGFGGEGGHHFGHFHHBGGFHHHHGFGEGGGG@2D22>DDFF/C?//---;-;-9.0000;09:;-9----.9.-.-...9--------.9:--:--;.9:..0900000000;00..900000;0:0:0:0-..-.-.;.0;;./.0.
@M03495:530:000000000-LYBTV:1:1103:26146:11993 2:N:0:CTGGAGTA+AACCGAAC
ATATTTTGCCGTTGATAAACCAGGACTCAGGCTGGACCAAAGCTCACATGCTGACAGATCGGAAGAGCGTCGTGTAGGGAAAGAGTGTGTTCGGTTGTGTAGATCTCGGGGGTGGGCGGATCATTAAAAAAAAAAAATATACAAAGCAGGCCGGTTTGTCGTATCGTACAATGTAGGAACAGGTCAGACGTCCATGTATATTACCCCAGTATCTATGTACACACTTGGATACCATCACATTACTTTCTGAC
+
BCCCCFFFFFCAGGGGGGGGGGHGHHHHHHHHHHGHHHHHHGHHGHHHHHHHHHHHHHHHHGEGGHHHGGEE>EHHHHGHHHHGHEGGHGHHFGGGGGGBGB444BFGG//C/<//?<---<.0<D0000;@:@-99.00000009/0/...--:.../0.../..;...000000009./9.000900-....00090090000/;..90;0;0000:0900:/00000000;00;00:00000000000
@M03495:530:000000000-LYBTV:1:1103:21773:12007 2:N:0:CTGGAGTA+AACCGAAC
ATATTTTGCCGTTGATAAACCAGCTAATCCTGAAAAAAAAATCAAAGCTAAAAACTACAATGCTAAGACCACGATGTGACTGCTATCAAAGTTAGATATATATGTAAATTATTCATCTGTCAAATCCTAGAATTATATCATACCTGCTCCAGCAATCACGACCTGTAATGGTTTAGTGGGTTGTTCACTGTTTCTGAAAAATGAAGATAGTTGTCCAGCTTCCAAAAAGTTTATTGTGTTTTCTAGTGGAG
+
AAABBFFFFFBAEGGGGGGGGGHHHFHHHGHHHHHBGGGGGHFHHHFHHGFEHHGGHHHHHHHHHFGHHHHHGGHGFHHHHFHHHGHHHGFFHHHHHHHHHHHHHHHHHEHHHHHGHHHHHHHHHGHHHHHHHHHHHHGHHHHFHHHHHHHHFHHHGHHGGGGGEHHHHFDFGHHHHHHHGGGGHHGHHHHHHFHHHHHHHHHBDGFEHHFHHHGCGFFFFGHFCG.CDFFGGGGGGFGGFFFGGFFGEBC
@M03495:530:000000000-LYBTV:1:1103:11719:12026 2:N:0:CTGGAGTA+AACCGAAC
ATATTTTGCCGTTGATAAACCACCCTCCCTGTGGTCGTTATCTTGCTCCTTCTGTCGTCAACGAATTTACTAATTCCAAAGCTCACATGCTGACAGATCGGAAGAGCGTCGTGTAGGGAAAGAGTGTGTTCGGTTGTGTAGATCTCGGTGGGCGGCGGAGCATTATAAAAAAAAAAAGAAAGACAAGACGTGGTGTCGAGTCTGGGGACTACGCTAGTGCGAGATTCAGACATGAAGCTGTATAGCTGCGA
+
ABBBCFFFFFDAGGGGGGGGGGGGGHHGGHHHHHHHGGGGHHHHHHHHHHHHHHHHGGGHGHGGGHHHHHHHHHHHHHHHHHHHHHHHHHHHHHHHHHHHGFGGHHHGGGGGGHGHHGHHHHGHGHHHHHGGGGGGGGHBF2>@@FFF/CD//---;----.0000:000;9A?---.../0;/:/.//.....;;0..90/00//-;-.//.-9.9000-.--.000000/:000:000000000000-:
@M03495:530:000000000-LYBTV:1:1103:21841:12033 2:N:0:CTGGAGTA+AACCGAAC
ATATTTTGCCGTTGATAAACCACCCTCCCTGTGGTCGTTATCTTGCTCCTTCTGTCGTCAACGAATTTACTAATTCCAAAGCTCACATGCTGACAGATCGGAAGAGCGTCGTGTAGGGAAAGAGTGTGTTCGGTTGTGTAGATCTCGGTGGGCGGCGTGTCATTAAAATAAAAAATGGGGAAGACTTGTGTAGTTCGGGGAGGTGTTCTAGAGAATGATAGAGGATAACACATGCTCTATGACGCGCGAGA
+
AABBCFFFFFCCGGGGGGGGGGGGGHHGGHHHHHFGGGGHHHHHHHHHHHHHHHHHGGGHGHGGGHHHHHHHHHHHHHGHHHHHHHHHHHHHHHHHHHHHGGGGHHGGGGGGG/GGHGHHHHGHHGGHGHHGGGGGGGC2G222>2?F<CD//<--:--.;:00;0;;00;0;0-.00......;00009/00000.-.----..;:090;;B0000000000/./00:00.:0000;00900..----9-
@M03495:530:000000000-LYBTV:1:1103:17010:12046 2:N:0:CTGGAGTA+AACCGAAC
ATATTTTGCCGTTGATAAACCAGTCACAACCACTTCTTGCCCTCCAAAGCTCACATGCTGACAGATCGGAAGAGCGTCGTGTAGGGAAAGAGTGTGTTCGGTTGTGTAGATCTCGGTGGTGGGCGTATCATTAAAAAAAAAAGAAAGCGAGTGTATGGCGTGGGATGGGGGTATTTAAGAATATTCGTAGTATTAACTATTGAAGAGCGACATGTAGCTGTGTGATGTTAATCGATAGTGCAGTTAATATT
+
BCBBCFFFFFCAGGGGGGGGGGHHHHHHGEGGGHHHHHHHHHHHGHHHGHHHHHHHHHHHHHHHHHHHGGGGHHHGGGGGGHBGFGGHHHGHGHGHGHHGGFGGFE24D4?BF4F?/?//////>///@2>@F22>2/A<A@.../0/..--.:0:0/.:.--;.09...--;;000000000000/:/.9000000:00000000::----;00000000/0.00;0000:0;....00;0000000000
@M03495:530:000000000-LYBTV:1:1103:4454:12088 2:N:0:CTGGAGTA+AACCGAAC
ATATTTTGCCGTTGATAAACCAGCTAATCCTGAAAAAAAAATCAAAGCTAAAAACTACAATGCTAAGACCACGATGTGACTGCTATCAAAGTTAGATATATATGTAAATTATTCATCTGTCAAATCCTAGAATTATATCATACCTGCTCCAGCAATCACGACCTGAGTCCTGGCAAACAACCTGCAGAAAAGCCAATCAAATATATTTTCACAAGAGATGGAATGTGAGGCAATAATAGAGTACAAAGGTT
+
3AAABFFFFFBAEGGGGGGGGGHEHHHHHHHGGFGHHGCGGHFHHHHHHHHHHGEHHFHHHGHHHHGHHEHHGFHFFHFHHFGHHFHHHHHFHHHHHHGHHHHHDFHHHGGFHHHHHFHHGGFDFHHHHHGHHHHHHHGHHHHGGFFHHHHHHHHHHCHGGGGDFHGGGFFHHHHFGHHHGGHFFFG=<CCB<CFFGF0CDG0:0GF0CGHHHGC/CGGF/;;GFFFGG?EGFFFFGFBFFBFGGGGGG00
@M03495:530:000000000-LYBTV:1:1103:23975:12109 2:N:0:CTGGAGTA+AACCGAAC
ATATTTTGCCGTTGATAAACCAGCTAATCCTGAAAAAAAAATCAAAGCTAAAAACTACAATGCTAAGACCACGATGTGACTGCTATCAAAGTTAGATATATATGTAAATTATTCATCTGTCAAATCCTAGAATTATATCATACCTGCTCCAGCAATCACGACCTGTAATGGTTTAGTGGGTTGTTCACTGTTTCTGAAAAATGAAGATAGTTGTCCAGCTTCCAAAAAGTTTATTGTGTTTTCTAGTGGAG
+
ABABBFFFFFBAFGGGGGGGGGHHHGHGHFGHHHHGHGGGGHHFHFFHHHHHHHGHHEHHHHHHHFHHHHHHGGGGB4GDGFFHGHHHHHGHHHHHHHHHHHHHHHHHHEHHHHGHHHFHHHHHHHHHGFHHHHGHFGHHGHHHHHFHHHHGFHGHFFH/EFGGGHHHH@??GGFFHHEHGGGGHHHHHHHHHFHHHHFHFHHB0CHHFHFHGHHFGFFHGCCFCB..DCBFBF0BCCFGGEFGGGFFFBA
@M03495:530:000000000-LYBTV:1:1103:5987:12116 2:N:0:CTGGAGTA+AACCGAAC
ATATTTTGCCGTTGATAAACCAGCTAATCCTGAAAAAAAAATCAAAGCTAAAAACTACAATGCTAAGACCACGATGTGACTGCTATCAAAGTTAGATATATATGTAAATTATTCATCTGTCAAATCCTAGAATTATATCATACCTGCTCCAGCAATCACGACCTGATAATGGTTTAGTGGGTTGTTCACTGTTTCTGAAAAATGAAGATAGTTGTCCAGCTTCCAAAAAGTTTATTGTGTTTTCTAGTGGA
+
ABCBCFFFFFCBGGGGGGGGGGHHHHHHHHHGHHHHHGGGGHFHHHFFHFGHHHGGHHHHHHHFEHGHHGHHGGHEGFHFEH3EGGGGFFFGDHEHHHHGHHHHHHHHHEHHHHHHHHEHFHHHHGEHHGGHHHHHHHGHDHHFHHFGHGGHHGGHGHHGGGGGHGHH1?FH?GHHGHHGFDGGGHHGHHHGGHGGHH0DDGHHGHHHHGHHHHHFCCFHHHGHGGHFEGGFEFGGGFF;FFFGGGGFFF0
@M03495:530:000000000-LYBTV:1:1103:9046:12131 2:N:0:CTGGAGTA+AACCGAAC
ATATTTTGCCGTTGATAAACCAGCTAATCCTGAAAAAAAAATCAAAGCTAAAAACTACAATGCTAGGCCACGGTGGGACCGGTTTCAAAGGTAAAAATATAATTAAAATAATCCATTGTCAAATCCTAAAATTTTATTATAACTGCTCCAGCAATCACGACCTGTAATGGGTTAGTGGGTTTTTCACTTTTTTTGAAAAATGAAGATAGTTGTTCAGCTTCCAAAAAGTTTTTTGTGGTTTTTTAGGGGGG
+
AAAABFFFFFDAEGGGGGGGGGHHHHHHHGHHHHHHGECFGHCHHFGHHGHGFFDCHHFFFEGHH513@?10/111/111///1/34BG32BE4?4303444444BB4B?3B4?33333?3BB3?FF332?3<22>22>222@@2222@?100?1111//->.011>11<0>C..00<C<...C/0::00;;--;;BF0F.90CB00;00990.9090099/CFFAE9/BF/AA-...9;;.99./9..-;
@M03495:530:000000000-LYBTV:1:1103:28444:12148 2:N:0:CTGGAGTA+AACCGAAC
ATATTTTGCCGTTGATAAACCAGCTAATCCTGAAAAAAAAATCAAAGCTAAAAACTACAATGCTAAGACCACGATGTGACTGCTATCAAAGTTAGATATATATGTAAATTATTCATCTGTCAAATCCTAGAATTATATCATACCTGCTCCAGCAATCACGACCTGTAATGGTTTAGTGGGTTGTTCACTGTTTCTGAAAAATGAAGATAGTTGTCCAGCTTCAAAAAAGTTTATTGTGTTTTCTAGTGGAG
+
AAAAADFFFFD1EE1FFGGGGCH0FGBHED311BADAAEECFC11EGEH11111/FE11BAGFFFBF1FB0B?//F0@@G@D011@BFGD1@GBGBFDF2BBFF>BF2BF1GFF2DDEBGG2B1B1<1FG1GHHFHGFHEGHDC1G01B1F10F0F11@/?/AEHFD11@F<GHHHFGH.EG?EFD<GHFGGFFHF=000..D0000;CFCHHHC0::CFFG00<=.-;BFFFGFFF09FFF9CFBCBA0;
@M03495:530:000000000-LYBTV:1:1103:23953:12150 2:N:0:CTGGAGTA+AACCGAAC
ATATTTTGCCGTTGATAAACCAGGACTCAGGCTGGACCAAAGCTCACATGCTGACAGATCGGAAGAGCGTCGTGTAGGGAAAGAGTGTGTTCGGTTGTGTAGATCTCGGTGGTGGCCGTATCATTAAAAAAAAAAAAGCTGAGGACTTCGGGTGCCGCACAACGCGCGAGTAGCAGAGATAACGTAACTCGAGGATCACGGGAGGCTCGCATGGATGTCGAGAGGATAATGCTATGCAGAGCGGAGGCAGG
+
BBBCCFFFFFCBGFGGGGGGGGHGGDHHGHCHHHGHHHFHHHHHHHHHHHHHHHGHHGGHHGGGGHHHGGGGEEHHHHGFHHFFHHHFHGEFFFEGGGG24B4F4G4?F/EE//<0?<//0?3D?33>2@/<@/<<-..000.<0</0<....-./-----/.-9-:----./////./////./...9/...--;:./..;9--...---...///9/..-.-.;////////////9/9:-----...-
@M03495:530:000000000-LYBTV:1:1103:28796:12150 2:N:0:CTGGAGTA+AACCGAAC
ATATTTTGCCGTTGATAAACCAGCTAATCCTGAAAAAAAAATCAAAGCTAAAAACTACAATGCTAAGACCACGATGTGACTGCTATCAAAGTTAGATATATATGTAAATTATTCATCTGTCAAATCCTAGAATTATATCATACCTGCTCCAGCAATCACGACCTGTAATGGTTTAGTGGGTTGTTCACTGTTTCTGAAAAATGAAGATAGTTGTCCAGCTTCCAAAAAGTTTATTGTGTTTTCTAGTGGAG
+
3AABBFFFBFBAEGGGGGGGGGGHHHHHHFHHFFHHHGCFGHHGHHFHGGFHHHGFHHHHHHHHHFBGGHHHGGGGHGHBGFBHGFFGGGHFHHHFHHHHHHHHFHHGHGHHFHHHHHHGGHHGHHFFFGHHGHHHHGHHHGDGHHGHGGFFHHFHHHHGGCGGFHHHF@F1FGHHFHHHGGGFHFDHHHHHHHHHHDDHGHHFFHHHHHGFFCCHGGFHGGB0CG.C;0CFFGFGFFFFBCFFBCFGFB?
@M03495:530:000000000-LYBTV:1:1103:3895:12152 2:N:0:CTGGAGTA+AACCGAAC
ATATTTTGCCGTTGATAAACCAGTCAGGAGTCCAAAGCTCACATGCTGACAGATCGGAAGAGCGTCGTGTAGGGAAAGAGTGTGTTCGGTTGTGTAGATCTCGGGGGGCGCCGGGTCATTAAAAAAAAAAAGATACTATATATCGCAGTGGGGCGGGTGCTGCACGAAAGGTAAGCACAACTGATCAATGTCATCGAAAGAGAGACGAGCAAACATCAATACAACATACAGACACAGACAAGTAGTGTGAA
+
AABBCFFFFFCAEGGGGGGGGGHHHHHFHGHGHHHHHHHHHHHHGHHH5GFHHHCHGCFEGHHGGGGAEFFGHGGHHHFGGGFG?BDFGEGGAGB4344444FF//@--;-----9-./;//;9/9--;--.:///;/://///..9.://.-.-9--9./////....../:/9/////.9///9//////9/////..///..9.----//.:9//////9/9.//////.//9:/.//.;////:://
@M03495:530:000000000-LYBTV:1:1103:26694:12163 2:N:0:CTGGAGTA+AACCGAAC
ATATTTTGCCGTTGATAAACCAGTCAGGAGTCCAAAGCTCACATGCTGACAGATCGGAAGAGCGTCGTGTAGGGAAAGAGTGTGTTCGGTTGTGTAGATCTTGGTGGTGGCCGAATCAATAAAAAAGAAACACATCCGCCAGGAAATATTGGTAGTTCCGGTCTACCGTGGGACAGACGGGTCGCGTGAACCCGACAAGCGTAACGTGCTGGCGTGTGTTGGAGAGCGAAGTTAGACAGGTGGTCCACGTG
+
BBABBFFFFFB>EGGGGCGGGGHEGHHHHGHHGGHFHGHHHHHHHHHHHHHHEHHHG1AEGFHGEEEED?GFHGFHHHHHGHHHHGFEGGDE112BE44444BB3?/E//0B/////B2B32332</?02220?222///////001111=11111111.---.00=<C.--::C./.-.-;-----:..0..-----......9.99..//.-.-9..9..///..----.//////9.//..//;/...
@M03495:530:000000000-LYBTV:1:1103:10079:12167 2:N:0:CTGGAGTA+AACCGAAC
ATATTTTGCCGTTGATAACCAGCTAATCCTGAAAAAAAAATCAAAGCTAAAAACTACAATGCTAAGACCACGATGTGACTGCTATCAAAGTTAGATATATATGTAAATTATTCATCTGTCAAATCCTAGAATTATATCATACCTGCTCCAGCAATCACGACCTGTCCTGGCAAACAACCTGCAGAAAAGCCAATCAAATATATTTTCACAAGAGATGGAATGTGAGGCAATAATAGAGTACAAAGGTTGAA
+
BBCCCFFFFFCAGGGGGGGGGGHHHHHHHHHHHHHHGGGGHHHHHHHHHHHHHGHHHHHHGHHHHHHHHHHGGHGHGHHFHGHHHHHHHHHHHHHHHHHHHHHHHHHGHGHHHHGHHHHHHHHHHHHHHHHHHHGHHHHHHHHHHHHHGHHHHHFHHHGECFGHHHHHHGHHHHGHFHDGGFHG1GGHHFHHHFFHHFHHHHHHHHGHHFHHBGHHFHHHHHHHGGEGGGGGGFGGFB0BFGFGFGFGGGF
@M03495:530:000000000-LYBTV:1:1103:17254:12188 2:N:0:CTGGAGTA+AACCGAAC
ATATTTTGCCGTTGATAAACCAGTCACAACCACTTCTTGCCCTCCAAAGCTCACATGCTGACAGATCGGAAGAGCGTCGTGTAGGGAAAGAGTGTGTTCGGTTGTGGAGATCTCGGGGGTGGGCGTGTCATTAAAAAAAAAAAAATACAGGCTGGCAGCGTACGAGGCAAGAACGTATGAAGCTGGAACGTGAGCCGTGGATACTATGGGGCTAACTAGATGACTATAGGCAGGCTCCGAGATAAGGGAGA
+
CCCCCFFFFFCBGGGGGGGGGGHHHHHHHEGGGHHHHHHHHHHHGHHHHHHHHHFHHHHHHHHHGHGHGGGGGHHGGGGGGFFGHGHHHHGHHHHHGHHFGFGGGD/3??3?G40///</////---.<>GFF1FF0<@:D--:-.0009/..;.9/.C-:.--..--...9//.;.0/900000/.09...:.0/-.--.000:0000.:.-.0/00000000000000;0.-.99.:-;-.00;0....
@M03495:530:000000000-LYBTV:1:1103:21842:12211 2:N:0:CTGGAGTA+AACCGAAC
ATATTTTGCCGTTGATAAACCAGCTAATCCTGAAAAAAAAATCAAAGCTAAAAACTACAATGCTAAGACCACGATGTGACTGCTATCAAAGTTAGATATATATGTAAATTATTCATCTGTCAAATCCTAGAATTATATCATACCTGCTCCAGCAATCACGACCTGTCCTGGCAAACAACCTGCAGAAAAGCCAATCAAATATATTTTCACAAGAGATGGAATGTGAGGCAATAATAGAGTACAAAGGTTGA
+
AABBCFFFFFCAGGGGGGGGGGHHHHHHHHHHHHHHHGGGGHHHHHHHHHHHHHGHHGHHHGHHHGHHHHHHGGHGGHHGHGHHHHHHHHHFHHHHHHHHHHHHHHHHHHHHHHHHHHHHHHHHHHHHHHHHHHHHHHHHHHFHHGHFHFHFFGHHBGH?EGGGGHBGFFFGHHHHHFADHHHHHGFHCFHHHHHHHHHHHHHGGHHHHHHGFBGHGHHFGFGCFGFGEGGGF99CFFGGGGGGFF/;BB9
@M03495:530:000000000-LYBTV:1:1103:28860:12217 2:N:0:CTGGAGTA+AACCGAAC
ATATTTTGCCGTTGATAAACCAGCTAATCCTGAAAAAAAAATCAAAGCTAAAAACTACAATGCTAAGACCACGATGTGACTGCTATCAAAGTTAGATATATATGTAAATTATTCATCTGTCAAATCCTAGAATTATATCATACCTGCTCCAGCAATCACGACCTAATGGTTTAGTGGGTTGTTCACTGTTTCTGAAAAATGAAGATAGTTGTCCAGCTTCCAAAAAGTTTATTGTGTTTTCTAGTGGAGGT
+
3>AAAFFFBFD>EEGC6GFFFGEAFGGGGGHHGHHHC?AEEA3FBGHBHHEGHHGGHFFHHHHHFBGHGHHHGGHGHGHGFHHHBG3BGGHGFHGGFHHHHHHGBFHHHHHHHHHHGHGHHHHBFHFHGGHHHHHGFHFGHHDGFF0BBFFCCCFDGFFGGGGGHHHH1<GFGHFHGAAFG<GGFHFHHHHHHGDFGD<GFHDGHHHHFGHHHHHHCGHH/0;CACECCFFGFG9;BBFFFF0B9;.0CD.
@M03495:530:000000000-LYBTV:1:1103:13739:12226 2:N:0:CTGGAGTA+AACCGAAC
ATATTTTGCCGTTGATAAACCAGGTCTGGATGATGCTCATGGATCGCACACATTCCACATCCACCAAAGCTCACATGCTGACAGATCGGAAGAGCGTCGTGTAGGGAAAGAGTGTGTTCGGTTGTGTAGATCTCGGTGGGGGGCGTGTCATTAAAAAAAAAAAAAGAGGGTGAATTAGAGAGCATAGTGGTAACGTACATCTTAGGTCGATGCATATTGAGATATGAATAAGCAGTAGTGTGGTCAAGTGA
+
CBCCCFFFFFCAGGGGGGGGGGHGHHHHHGHGHHHHHHHHHHHHHGGGGGHGHHHGHHHHHHHHHHHHHHHHHHHHHHHHHHHHHHGHGGGGHHHGGGGFEGFHHGHHHHFGFHHHFEGFGCGGGD?3F33D3?CG/C?///-----;;000000:0-----9--../....:000000;0..0:0000.00009;:..;000000:0--9:.0000:000.000000:00:00;0000/00./000;::0
@M03495:530:000000000-LYBTV:1:1103:21782:12243 2:N:0:CTGGAGTA+AACCGAAC
ATATTTTGCCGTTGATAAACCAGCTAATCCTGAAAAAAAAATCAAAGCTAAAAACTACAATGCTAAGACCACGATGTGACTGCTATCAAAGTTAGATATATATGTAAATTATTCATCTGTCAAATCCTAGAATTATATCATACCTGCTCCAGCAATCACGACCTGTAATGGTTTAGTGGGTTGTTCACTGTTTCTGAAAAATGAAGATAGTTGTCCAGCTTCCAAAAAGTTTATTGTGTTTTCTAGTGGAG
+
>AABBFFFFFBAGGGGGGGGGGGHHGHHHHHHHHHHGGGGGHHHHHHGHGHHHH?GHHHHHHHHGGHHFHHHGGHGFGHHGFBFEDGHFHHDHHHHHHHGHHGGHFHHHFHHHHHHHHHHHHHGHFHHHHHHHGFHFFHHHHGHHHHHHGHHHHHHHGHGGGCGGGFFG@<<FGHGBFFGAFGGAGHHHHHHFHGHGBGFCGHFHHHHHFHFH0::GGHGCCGFHE.AEFFFGGGGGGGFGF0BFFFFFF?
@M03495:530:000000000-LYBTV:1:1103:24147:12245 2:N:0:CTGGAGTA+AACCGAAC
ATATTTTGCCGTTGATAAACCACCCTCCCTGTGGTCGTTATCTTGCTCCTTCTGTCGTCAACGAATTTACTAATTCCAAAGCTCACATGCTGACAGATCGGAAGAGCGTCGTGTAGGGAAAGAGTGTGTTCGGTTGTGTAGAGCTCGGTGGTGGCCGTGTCATGAAAAGAAAAAAAGAGGGAGGCGGCTCGGTGCTCAGCGTGTGGCTGTGCGAGGTAAGTGAGGACAGTGCACGCTGCTGAGGTGAGAGG
+
CCCCCFFFFFEBGGGGGGGGGGGGGHHGGHHHHHGHGGGHHHHHHHHHHHHHHHHHGGGHGHGGGHHHHHHHHHHHHHHHHHHHHHHHHHHHHHHHHHHHGGGGHHHGGGGGGGHHHGFHHHGHGHHHFHGDGEGGEGFD222221?A/?///.00<--<01<11111/.</<C--..<....-.---<.-<<.-011/0...<....../1..--.010<110.0./.0<11<.-...001../.1<10.
@M03495:530:000000000-LYBTV:1:1103:27890:12259 2:N:0:CTGGAGTA+AACCGAAC
ATATTTTGCCGTTGATAAACCACCCTCCCTGTGGTCGTTATCTTGCTCCTTCTGTCGTCAACGAATTTACTAATTCCAAAGCTCACATGCTGACAGATCGGAAGAGCGTCGTGTAGGGAAAGAGTGTGTTCGGTTGTGTAGATTTCGGGGGTGGCCGTGGGATTAATACAAAAAAAAGGTCGTACAGACAGATGTGTGCGCCGTCTTGACTTGACTTTTCATCGCTGACTGTGTCGTTCAGCGTTGCTGCT
+
BBBBADFFFFB>EEGGGGGGGGGGGHHGGHHHHHHFGGGHHHHHHFHHFHHHHHHHGGGHGHGGCGFGHHHHFHHHHHHHHHHHHHHGHHHHGHHGFFFEEEGGFHBEEEGGGGHGHFFG/E?FHHHHFGHGGGGCCD222222>20A/<@--<..;----::/C0;00999..---..09-;...//...:/;9//.9.-.---..9////://////:////.....//9/99....///...-9/;/9
@M03495:530:000000000-LYBTV:1:1103:19975:12274 2:N:0:CTGGAGTA+AACCGAAC
ATATTTTGCCGTTGATAAACCAGAGGACTCAGGCTGGACCAAAGCTCACATGCTGACAGATCGGAAGAGCGTCGTGTAGGGAAAGAGTGTGTTCGGTTGTGTAGATCTCGGGGGGCGCCGTGTCATTAAAAAAAAAAGAAGGATAGTAGAGTGTGGGCATGTGGAGCGTATGGGATGTCAGATGGGTGCATGCAGGTCATGGGTGAGAGGCTTGCTTCGAGCGGCAAGGGAGAGCTGTGATCTCAAGCAGA
+
DCDDDFFFFFCBGGGGGGGGGGHHHGHHHHHHHHHHGHHHHHHHHHHHHHHHHHHHHHHHHHHGGGGGHHGEGGGFGGGHGHHHHCHFGFHFHFGGGGGGG24D444FFGF/>@--<----9:/<B<11<1FFCFF-<9./..000111111:<1...//:11<0./-..9/:./0.011:1110./..011001..00110./...10.../-.111-./.-----.<.....900</111<11100///
@M03495:530:000000000-LYBTV:1:1103:23184:12290 2:N:0:CTGGAGTA+AACCGAAC
ATATTTTGCCGTTGATAAACCAGCTAATCCTGAAAAAAAAATCAAAGCTAAAAACTACAATGCTAAGACCACGATGTGACTGCTATCAAAGTTAGATATATATGTAAATTATTCATCTGTCAAATCCTAGAATTATATCATACCTGCTCCAGCAATCACGACCTGTAATGGTTTAGTGGGTTGTTCACTGTTTCTGAAAAATGAAGATAGTTGTCCAGCTTCCAAAAAGTTTATTGTGTTTTCTAGTGGAG
+
AA@ABFFFFFBAGGGGGGGGGGHHHGGHHHHHHFHGHGGGGHHHHHHGHHHHHGGHHHHHHHHHHHFHHGHHGGHGFHHHHEGHGHHHHHGDGHHHHHHGHGHHHHHHHHHHHGHGHHHHHHHHHHHHFHHGHHHHHHHHHHHHHHGHEHHHHHHHHGHCDG@DFHHB?@FFGHHHFFCHFFCCGHFHHHHHHHHGHGHHHHFDHF0GFGHFHHHFHHEHHHHHFHEEDBFBFFFGFBFGFFFF00;C.:C
@M03495:530:000000000-LYBTV:1:1103:18894:12299 2:N:0:CTGGAGTA+AACCGAAC
ATATTTTGCCGTTGATAAACCAGGATCAGGTGGACCAAAGCTCACATGCTGACAGATCGGAAGAGCGTCGTGTAGGGAAAGAGTGTGTTCGGTTGTGTAGATATCGGTGGTCGCCGTAGCATTAAAAAAAAAAATAGCGGTGAAGATGGTCCTGGGCGTGTCTCAACAATAAGCGCATACGCACGGACAGGTACGCATGTAGAACGCAGCTATCGGCGAGCCCTCTTGCGAGTGCGACGCTTACTGAATCA
+
BCCCCFFFFFCAGGGGGGGGGGHGHHHHHHHHGHHHHHGHHHHHHHHHGHHHHHHHHGHGGGGGHGGFGEEFGGGHGCGFGGFBGGHFGHGGGGGFEHB?444DB/E>EE/3///<////32D2>DBG?/<<--0100--<-.<0000000000/..---9/0000/0.00000---..0...9:-9-9..00:;...:000009.;-;-/00/.--9----././000:--;.0-.---...00000000
@M03495:530:000000000-LYBTV:1:1103:15187:12319 2:N:0:CTGGAGTA+AACCGAAC
ATATTTTGCCGTTGATAAACCACCCTCCCTGTGGTCGTTATCTTGCTCCTTCTGTCGTCAACGAATTTACTAATTCCAAAGCTCACATGCTGACAGATCGGAAGAGCGTCGTGTAGGGAAAGAGTGTGTTCGGTTGTGTAGATCTCGGGGGTGGCGGTATCATTAAAAAAAAAAAAAAGGGGAATAGTGTGGAGGTGGGAGTAGGTGTAGGATACAGATTGTGTGATATGCGTATAGCGCTAGATTCATAG
+
CCCCDFFFFFDAGGGGGGGGGGGGGHHGGHHHHHHHGGGHHHHHHHHHHHHHHHHHGGGHGHGGGHHHHHHHHHHHHHHHHHHHHHHHHHHHHHHHHHHHGGGGGHHGGGGGGHHHHGHHHHHHHHHHHFHGGGGGGG=DG222@20?/AE--<<--:..00:<0:000-<9@-<---.<.-../0000<0.0<99.<-.../00<<:<000000000<0<00<.000000....<00--.-.0000000<
@M03495:530:000000000-LYBTV:1:1103:23635:12344 2:N:0:CTGGAGTA+AACCGAAC
ATATTTTGCCGTTGATAAACCAGGGACTCAGGCTGGACCAAAGCTCACATGCTGACAGATCGGAAGAGCGTCGTGTAGGGAAAGAGTGTGTTCGGTTGTGTAGATCTCGGGGGGGGGCGGATCATTAAAAAAAAAAAAAGTAGGTAGCTGGGGGTGACGGAGGGAGATATAGTATGAGATAGGAGAGATGCTCGTGAACAGAACAGGCGGTATAGTGAGTGTGTGATGCACGTGTAGTGCTGTCGACGGGG
+
CCCCDFFFFFCBGGGGGGGGGGHGGGGHHHHHHHHGHHHHHHHHHHHHHHHHHHGHHHHHHHGGGGHHHGGGGEEHHGHGCGHGHHGGGHBGHFFFFGGG2?344DD4B?/>/----<-----.::0000<<@-<----.00<0000000/.--<-.0<-..--9../0000:0000000<0/0/...0<000.-./.00//0///.<--9..000<00<000..0<0000...//0</0<0:0..-----
@M03495:530:000000000-LYBTV:1:1103:14790:12348 2:N:0:CTGGAGTA+AACCGAAC
ATATTTTGCCGTTGATAAACCAGCTAATCCTGAAAAAAAAATCAAAGCTAAAAACTACAATGCTAAGACCACGATGTGACTGCTATCAAAGTTAGATATATATGTAAATTATTCATCTGTCAAATCCTAGAATTATATCATACCTGCTCCAGCAATCACGACCTGTAATGGTTTAGTGGGTTGTTCACTGTTTCTGAAAAATGAAGATAGTTGTCCAGCTTCCAAAAAGTTTATTGTGTTTTCTAGTGGAG
+
ABBCCFFFFFCAGGGGGGGGGGHHHHHHHHHHHHHHGGGGGHHHHHHGHHHEHHGHHHHHHHHHHHHHHHHHGGHGFHHHHDFHHGHHGGHGHHHHHHHHHHHHHHHHHHHGHHHHHHHHHHGHHHHHHHGHHHHHHHHHHHFFGHECGFHHHHHHHGHGGGGGHHHEG@??DGHH<DGEDGGGHHHHHHHHHHFHHD0DAFHHHHGHGHHGHHFGFFBBG0CCC0.CA0BBFGGGGGFGGFFFGB00.BE
@M03495:530:000000000-LYBTV:1:1103:7811:12353 2:N:0:CTGGAGTA+AACCGAAC
TTATTTTGCCGTTGATAAACCAGCTAATCCTGAAAAAAAAATCAAAGCTAAAAACTACAATGCTAAGACCACGATGTGACTGCTATCAAAGTTAGATATATATGTAAATTATTCATCTGTCAAATCCTAGAATTATATCATACCTGCTCCAGCAATCACGACCTGTAATGGTTTAGTGGGTTGTTCACTGTTTCTGAAAAATGAAGATAGTTGTCCAGCTTCCAAAAAGTTTATTGTGTTTTCTAGTGGAG
+
BBABBFFFFFBBGCGGGGGGGGHHHHHGHHHHCHHGFGGGGHHCHFHHFHHHGHGHHHGHHHGHHHHHGEGGGGHFFFG4FGEHHHHHHHHHHHDGHDGBFHGHBGGHHHHHHHHGFGGGHHDGGHHHHHHHHHHHFHHHHGFHHHHHEFHHHGGFFGHD?/<EFGHHD<1<?FFB=<GHFGCDGHHHHHHFHHFHEBHHFHHHBGGHHFHGGG;GGFFHCGCHFGE.EBFGGGGGFFFFFFFFBBFF?09
@M03495:530:000000000-LYBTV:1:1103:23344:12361 2:N:0:CTGGAGTA+AACCGAAC
ATATTTTGCCGTTGATAAACCAGCTAATTCCAAAGCTCACATGCTGACAGATCGGAAGAGCGTCGTGTAGGGAAAGAGTGTGTTCGGTTGTGTAGATCTCGGTGGGGGCCGGAGCATTAAAAAAAAAAAAGGATGATGATATAGAGGGTGGCGGTGGTGTGAGGAAGATAAGAGAGTGAGAGGATGGCTGTGTGGTAAGTGGGGTTGAGGAGTAGTATGGCGCCACGACGAGGCAATGACGTACTATCATA
+
ABCCCFFFFFDCGGGGGGGGGGHHHHHHHHHHHHHHHHHHHHHHHHHHHHHHHHGGGGHGHGGGGEEBGFHGHGHHGHHHHHEFGGGGGGGG2@F@444BFF/EE//<//</////2222>F=/@-----<./0;00000000:00/...-.----.9.:.00.0/;.000:00/.0000:0../0.//::/0../000;009-9--/0/0.//0:000/.:.-.9-------9..0;009...9:00000
@M03495:530:000000000-LYBTV:1:1103:10372:12374 2:N:0:CTGGAGTA+AACCGAAC
ATATTTTGCCGTTGATAAACCAGCTAATCCTGAAAAAAAAATCAAAGCTAAAAACTACAATGCTAAGACCACGATGTGACTGCTATCAAAGTTAGATATATATGTAAATTATTCATCTGTCAAATCCTAGAATTATATCATACCTGCTCCAGCAATCACGACCTGGTAATGGTTTAGTGGGTTGTTCACTGTTTCTGAAAAATGAAGATAGTTGTCCAGCTTCCAAAAAGTTTATTGTGTTTTCTAGTGGA
+
AABBCFFFFFCAGGGGGGGGGGHHGFHHGGHHHHHHHGGGGHGHHHHFHHGHHHGHHHGGHHHHHFHHHHHHGGHGGHHHHGHGHHHHHHHHHHHHHHHHHHHHFGHHHHHHHHHHHHHHHHHHGHHHHFHHHHHHHHHHHHGHGHFHHFHFFHHHFHHGFGGGHHGH1@GHHHHGHFHHHGGGGHHHHHGGHHGHH0=GBCGHB:CCBGFHFFHFFCHBC:GCF00..C:FBFGGCFFFBFGGGBFBFC0
@M03495:530:000000000-LYBTV:1:1103:28810:12381 2:N:0:CTGGAGTA+AACCGAAC
ATATTTTGCCGTTGATAAACCAGTCAGGAGTCCAAAGCTCACATGCTGACAGATCGGAAGAGCGTCGTGTAGGGAAAGAGTGTGTTCGGTTGTGTAGATCTCGGGGGGGGCTCTAGGCTTGAAAAAAAGAGTAGCGAGAGGACAGCTAAGCGCACGGAGCGAGACATCTCGGCTCACACTCTGTCAGCATCAGAAATGCCCGCCCCAGCCATAGCTCCCACCTCTATAAAAGCCTTCACGCCCGATACTCA
+
>AAAAF3DFFD>AE1BGDE11AE11AAGHGFCGHF1GFHHFGGGABFF1AEG0FGGE/ABBFEEBAA/A?BFGCF0GGFGEHBG0BF/EF/E>E02B2212F0F/>/------/9/////-;B//;-;;:-;;99--9----9--;///9/---9-9-:---;9-9;///-9:-9/;:///9://////9;////;///;/-9-------:/9////;-;----///9////--////;---9-----///
@M03495:530:000000000-LYBTV:1:1103:12926:12390 2:N:0:CTGGAGTA+AACCGAAC
ATATTTTGCCGTTGATAAACCACCCTCCCTGTGGTCGTTATTCAACGAATTTACTAATTCCAAAGCTCACATGCTGACAGATCGGAAGAGCGTCGTGTAGGGAAAGAGTGTGTTCGGTTGTGATGAGATCGGGGGCGGGCGGGGCAATAAAAAAAAAGGATGAACGAGGTGTTAGGGGGCGTGAGTGGGTTTGAACATAAATGGGAGGACGTGGCTAGAGTGAGCAAGTGCGAGAGCAAGACTAGGAGGAT
+
CCCDDFFFFFDAGGGGGGGGGGGGGHHGGHHHHHGHGGGHHHHHGGGGGHHHHHHHHHHHHHHHHHFHHHHHHHHHHHFHGHGHGGGGGHFFGGEEEGHHHGFHHHFFGFGHB?GECFEEAE33332332////C-----:-----.000090;---../00000...-..:.00/:.---:-..;0..;.9.00000000000./:-.:;...-90.00;000009/900-.---.0////;00/0;:./
@M03495:530:000000000-LYBTV:1:1103:25359:12394 2:N:0:CTGGAGTA+AACCGAAC
GTATTTTGCCGTTGATAAACCAGCTAATCCTGAAAACAAAATCAAAGCTAATAACTACAATGCTAAGACCACGATGTGACTGCTATCAAAGTTAGATATATATGTAACTTATTCATCGGTCAAATCCTAGAATTATATCATACCTGCTCCAGCAATCTCTCCCTGTAGTGGTTTAGTGGGGTGTTTACTGTTTCTGAATAATGAAGATGGTTGTCCGACTTCCACAAAGTTTATTGTGTTTTCTAGTGGAG
+
1>1>A33311>111F333B11AF01AA31DF11B1B00B00A1A1110FG11221DD111F112A21110AB//A/BD222AF112BB2BB@DG2122@2BG2B22@222BE2F2F21??EFH121>1>>F1>F1>2>2BG2101101B111000B11B2100B11222@0>/01>1>GF/?//C0111=F111F11<1=1>1100=D0/<0<.DG..=-:00;0::./0:;C0C009C/C/00C000;0.
@M03495:530:000000000-LYBTV:1:1103:25213:12405 2:N:0:CTGGAGTA+AACCGAAC
ATATTTTGCCGTTGATAAACCAGCTAATCCTGAAAAAAAAATCAAAGCTAAAAACTACAATGCTAAGACCACGATGTGACTGCTATCAAAGTTAGATATATATGTAAATTATTCATCTGTCAAATCCTAGAATTATATCATACCTGCTCCAGCAATCACGACCTGGGGCCGATGTTCTGTTAGTCGATTCCGATCCCCAGGGCAGTGCCCGCGATTGGGCGGCCGTGCGGGAAGATCATCCTGGCAAACAA
+
A@A1AFF3FFD>EEAFGFGGGGHHC1GGGHGH1F1FFEAEEHHHHFEBGGFFGGEFHGHGHGHHHEGFHFGHF/GGGFEHHFHHHHFFEFGHHHHEGBFHFFFHGHBDHFHHDHHGGHHGGHDGHFFHHHHGHFHHHFHHBGFHFGHHGFFHFGHHHGH/?/AABGFG?ACGGGHHGHFFHFGFHG.<FHHCAECEFE:C..AEFBBFEF.?A@@?E?AAA;@>@@<B@<-@@BAFFF/BBBFFFB/--A-
@M03495:530:000000000-LYBTV:1:1103:20189:12408 2:N:0:CTGGAGTA+AACCGAAC
ATATTTTGCCGTTGATAAACCAGCTAATTCCAAAGCTCACATGCTGACAGATCGGAAGAGCGTCGTGTAGGGAAAGAGTGTGTTCGGTTGTGAAGGTCTCGGTGGCCTGCGGAACAGTAAAAAAAAAAACACAGCGAATGGAACAGGCTGGATTGGACTACATGCCATAAAGATCCACAACCCACACGGCAATCTCCAACCCTAAATCTTGATCGTACTAACGCGTAGGTACACGCAGCAAGCAGCTTAAC
+
AB?AAFFFFF@BGGCGGFFGGGGGHHHHFDGGHBFFHFHCHHHCHHFHFHGHHAEEFEEFBEA1EAEA2FDFGHGGFF@FGG13BEE1B@E1444333443?///003/0<////?B?3B3B2>/<@/-..0.0.----//00///.<:...00:;0/0//;00000000;;;00009/.9.;E...-999-//9//;//....9//9//;///.9.../9/.-9;--./////:----....9/./////
@M03495:530:000000000-LYBTV:1:1103:3625:12414 2:N:0:CTGGAGTA+AACCGAAC
ATATTTTGCCGTTGATAAACCAGCTAATCCTGAAAAAAAAATCAAAGCTAAAAACTACAATGCTAAGACCACGATGTGACTGCTATCAAAGTTAGATATATATGTAAATTATTCATCTGTCAAATCCTAGAATTATATCATACCTGCTCCAGCAATCACGACCTGTAATGGTTTAGTGGGTTGTTCACTGTTTCTGAAAAATGAAGATAGTTGTCCAGCTTCCAAAAAGTTTATTGTGTTTTCTAGTGGAG
+
33AAAFFFFFBAGGGGCGGGGGHGHHHHHHHHHHHHHGGGGHHHGHFFGFEFGFGHHHHHHHHHHGFHHHHHGGHFGHHGHFBH4G3FHHHFHHHHHHHHHHHHGHHHHHHHFHHHHHGHHHHHHHHHHHHHHHHHHHHGGHGHHHHHFGFGGGFHGCGFGGGGGHEFF?FFGHHHGHHHGGGGHHHHHHHGHGGHFGDGFFHHDHGHHGHHHHHHHGBCGFCC0CGEEFGGGGGGGGGGGGBFBFGBFGE
@M03495:530:000000000-LYBTV:1:1103:27715:12416 2:N:0:CTGGAGTA+AACCGAAC
ATATTTTGCCGTTGATAAACCAGTCAGGAGTCCAAAGCTCACATGCTGACAGATCGGAAGAGCGTCGTGTAGGGAAAGAGTGTGTTCGGTTGTGTAGATCTCGGTGGTGGCCGTGTCATTAAAAAAAAAAAAAAGATAATGAAAGTAGGACGTAGAAGGCGTTACAGAGTTGTAGACGTGGATAGACCAGGCCCTTCCTGGGGGTGTATTTGATTGGGATAATACGAACTGGTACTATACTCTCATCGATG
+
ABBBBFFFFFBAGGGGGGGGGGHFHHHHHGHHHHHHHHHHHHHHHHHHHHHHGHHHGGGGGHHGEGFAEBGGHGGHHHFFFGGHFBEEFGGGFE24344444FF/?F//?00/>/023B33333?</<</<@--..000<00000000<0/-:.;C00..-.-..000:90000000.;...00/00:9..;...;.//:/.--9-:///9:/;;/.../;////...-.:/;9////9//////;///.;
@M03495:530:000000000-LYBTV:1:1103:18021:12427 2:N:0:CTGGAGTA+AACCGAAC
ATATTTTGCCGTTGATAAACCAGCTAATCCTGAAAAAAAAATCAAAGCTAAAAACTACAATGCTAAGACCACGATGTGACTGCTATCAAAGTTAGATATATATGTAAATTATTCATCTGTCAAATCCTAGAATTATATCATACCTGCTCCAGCAATCACGACCTGTAATGGTTTAGTGGGTTGTTCACTGTTTCTGAAAAATGAAGATAGTTGTCCAGCTTCCAAAAAGTTTATTGTGTTTTCTAGTGGAG
+
>ABAA55FFFBAGGGGGFGGGGHHGHHHHHHHGHHCAEGFGHHHHGFFHGGGHGGGHHGHBGHHHFHHHHHHFGHGFFHBGHFFFGFHHFHHHGBFHFHGFHHHFHGHGHHHHGHGHFHHHHHGGHFGHHGHHBGHHHHHHHFEFHEGHCG2?@@GGHHGDGGGFDGH1@G1G0FF=FFEDEGGGHHHHHFH0=DDDG<G.<DHD0CGF0CFHHH00/;GBC;CGF.EDBF0;F0BCCFEFB0BFF0FFGG
@M03495:530:000000000-LYBTV:1:1103:5046:12483 2:N:0:CTGGAGTA+AACCGAAC
ATATTTTGCCGTTGATAAACCAGCTAATCCTGAAAAAAAAATCAAAGCTAAAAACTACAATGCTAAGACCACGATGTGACTGCTATCAAAGTTAGATATATATGTAAATTATTCATCTGTCAACTCCTAGAATTATATCATACCTGCTCCAGCAATCACGACCTGTAATGGTTTAGTGGGTTGTTCACTGTTTCTGAAAAATGAAGATAGTTGTCCAGCTTCCAAACAGTTTATTGTGTTTTCTAGTGGAG
+
AAAAAFFFFFDA11GG33FGF0CCGDEGDHH1BE1FCE/AAGFH1EGFH1GDDBAFGFHHHFHHEHGHHHHHGGGGFEEEBDHDB2>FBGF1FGHFHHBHHHHFHHHHHHGDFHHHHHFFGBG1BG<GHHGBGHHHHHHHHFGBGBACF1<FB<0GHFHC/@CC<G11F@G<1GHGGGEH.F@CEGFHHHB=0<D<00<DCHH<<C0;CCGGHHGGH/;G0;C00<.:9C0FBFFEFFC/CB0;FG0C?FE
@M03495:530:000000000-LYBTV:1:1103:9893:12494 2:N:0:CTGGAGTA+AACCGAAC
ATATTTTTCCGTTGATAAACCAGCTAATTCCAAAGCTCACATGCTGACAGATCGGAAGAGCGTCGTGTAGGGAAAGAGTGTGTTCGGTTGTGTAGATCTCGGGGGTGGCCGGAGCATTAAAAAAAAAAAATAGAGAAAAGTGATCGGGAGGGAAGGCAGTTAAACAAAAACTACACGCAAGTGTAAAGAAATGGTACAAATTTCCTACTAAATAGTACAGGATCTGGAGTCATAGTAAGATGGTAGATGGA
+
BCCCCFFFFFEFGGGGGGGGGGHHHHHHHHHHHHHHHHHHHHHHHHHHHHHHHHGGGGHGHGGGGEFFGHHGGHHHGHGHHHGFGGFFGGGG243444F@CF/EE</<00<////?1?1?DFFCCDA@C-.0011100//011119.--9--......9/11110<.<.9.0100:.9-9-1111111<./1101111101<1:111001:0110<1111/.0/<111.0/111<11111:1:01111:0<
@M03495:530:000000000-LYBTV:1:1103:17261:12503 2:N:0:CTGGAGTA+AACCGAAC
ATATTTTGCCGTTGATAAACCAGCTAATCCTGAAAAAAAAATCAAAGCTAAAACTACAATGCTAAGACCACGATGTGACTGCTATCAAAGTTAGATATATATGTAAATTATTCATCTGTCAAATCCTAGAATTATATCATACCTGCTCCAGCAATCCTGGCAAACAACCTGCAGAAAAGCCAATCAAATATATTTTCACAAGAGATGGAATGTGAGGCAATAATAGAGTACAAAGGTTGAACCTGTAGAGA
+
AAABBFFFFFBAGGGGGGGGGGHHHHHHHHHHGBGHHGGGGHHHHHHHHHHHHHHHHGGHHHHHHHHHHHHGGHGHHHHHHHHHHGHHHHHHHHHHHHHHHHHGHHHHGHHHHHHHHHHHHHHHHHHHHHHHHHHGHHHHHHHHHGGGGHHHHHHHHHHHGHHFFGGG<?GFFHFEFGGF0GGHHHHHHGGGHHGHFHHHGHHHHHHFHGEFHGBGHGAC:GGHHEHHCFHHGB/C;B/FBF9/.0;00;0
@M03495:530:000000000-LYBTV:1:1103:9998:12506 2:N:0:CTGGAGTA+AACCGAAC
ATATTTTGCCGTTGATAAACCAGCTAATCCTGAAAAAAAAATCAAAGCTAAAAACTACAATGCTAAGACCACGATGTGACTGCTATCAAAGTTAGATATATATGTAAATTATTCATCTGTCAAATCCTAGAATTATATCATACCTGCTCCAGCAATCACGACCTGTAATGGTTTAGTGGGTTGTTCACTGTTTCTGAAAAATGAAGATAGTTGTCCAGCTTCCAAAAAGTTTATTGTGTTCTCTAGTGGAG
+
AAAAAFFFFFBAGGGGGGGGGGHHHHHHHGHHHHHHHEGGGHHHHHHHHHHFHHGHHHHFHHHGHBGHHGHHGEHGFHHGHHHHHHHHHHHHHHHHHHHHHHHHHHHHHHHHHHHHHHHHHHHHHHHHHFHHHHHHHHHHHHFFHHHHHHHHHHHFGHHCDGGGHHGFF@GGFHHHGHFHEGGDHHHHHHHHGFGHHGHHHHH0DGHHHGGHHHFHGHHHGGBFG0C.90;CFGGGCCFFFFGGBFFB?FG
@M03495:530:000000000-LYBTV:1:1103:23641:12515 2:N:0:CTGGAGTA+AACCGAAC
ATATTTTGCCGTGATAAACCAGCTAATCCTGAAAAAAAAATCAAAGCTAAAAACTACAATGCTAAGACCACGATGTGACTGCTATCAAAGTTAGATATATATGTAAATTATTCATCTGTCAAATCCTAGAATTATATCATACCTGCTCCAGCAATCACGACCTTCCTGGCAAACAACCTGCAGAAAAGCCAATCAAATATATTTTCACAAGAGATGGAATGTGAGGCAATAATAGAGTACAAAGGTTGAAC
+
>AABBFFFFFCBGGGGGGGGGGHHHHHHHHGHHHHHGGGGHHHHHEFGHHHFHGHHHHHHHHFHHHHHGHHGGGEHBGH4FBFHHEHHFHHHGHHHHHHHHHHHGHHHFHHHHHHHHHHHHHHHHHHHHHFHHHHHHGHHHHEFHAGHECGBGHHFGHGDFGEFHFGH<?FGFHHHEGFHGFFGCGHHHFHEHFHHHG<DDHHHFCGHBGHHHHHHBCHFH;CCGFEGFGFFGGGFF0;BBFFFFGFBBC0
@M03495:530:000000000-LYBTV:1:1103:7478:12516 2:N:0:CTGGAGTA+AACCGAAC
ATATTTTGCCGTTGATAAACCAGCTAATCCTGAAAAAAAAATCAAAGCTAAAAACTACAATGCTAAGACCACGATGTGACTGCTATCAAAGTTAGATATATATGTAAATTATTCATCTGTCAAATCCTAGAATTATATCATACCTGCTCCAGCAATCACGACCTGTAATGGTTTAGTGGGTTGTTCACTGTTTCTGAAAAATGAAGATAGTTGTCCAGCTTCCAAAAAGTTTATTGTGTTTTCTAGTGGAG
+
ABBBBFFBFFBBGFGGGGGGGGHHHHHHHFGHHHHHHGGGGGHHHHGGHHHHHHGHHHGHHHHHHFHHHGHGGGHGGDGHFHHHHGHHHHGHFHGHHHHHHHHHHFHHHHHHHHHHGHHHHGGHHHHHGHHGHHHGGDHHHHHHHFGHHHFHHFHHGGHGCDGGHHGHB?D?FGHHFDGEDGGGHHHFHGFHHHGHHHFHCHHHFBCHHHHHHGFHGFHFHGCCGF:EE;BFFGGGFGGGGFFFFFFFGFE
@M03495:530:000000000-LYBTV:1:1103:4097:12529 2:N:0:CTGGAGTA+AACCGAAC
ATATTTTGCCGTTGATAAACCAGTCAGGAGTCCAAAGCTCACATGCTGACAGATCGGAAGAGCGTCGTGTAGGGAAAGAGTGTGTTCGGTTGTGTAGATCTCGGGGGGCGCCGGATCATTAAAAAAAAAAAAGAATGAAATATTCGTAGGCGCATATAGTTGTAATTTAACATCATAACATGAACTGGTCGACAACACATACACGGAAGTACAGTCAATACAATGACCTGATGAAAAAGTGGAATACAAGA
+
BCCCCFFFFFCAGGGGGGGGGGHHHHHHHGHHHHHHHHHHHHHHHGHHGGGGHHHHGGGEFGHGGGGEEFHHHGGHGGFGGHGHCGGGGGGGGGB4F4@B44BF/>C--;-----.-9;:0:99:B-9@CA@..90000090000/;/..0---;.0900000000000000000000000;B00;0/00---.-...900000.--..0;0000000000:000;000//00000:..00090000000/
@M03495:530:000000000-LYBTV:1:1103:22768:12533 2:N:0:CTGGAGTA+AACCGAAC
ATATTTTGCCGTTGATAAACCAGCTAATCCTGAAAAAAAAATCAAAGCTAAAAACTACAATGCTAAGACCACGATGTGACTGCTATCAAAGTTAGATATATATGTAAATTATTCATCTGTCAAATCCTAGAATTATATCATACCTGCTCCAGCAATCACGACCTGTAATGGTTTAGTGGGTTGTTCACTGTTTCTGAAAAATGAAGATAGTTGTCCAGCTTCCAAAAAGTTTATTGTGTTTTCTAGTGGAG
+
>AABAFBFFFBAEGGFGGGGGGHHHHHHHH5FH3GHHFGCEHGHHHHHHHHHHFGHHHHHHHHHHGHGHGHHGGHGFHFDGB3FHGHHGHGFHHGFFHHHHHHGFHHHHFHHHHHHHHGHHGFHGGHHHFHHHHHHHHHHHHHFHHGBHHGHFFHHFHHDG?CGHHHGHGGGHHHE1F<GDFCDEHGFHHFHGFDGBGFHFGFF0;CHHFCGHHGC0:/CFBGB00CEGFFFFGGGFBFFEFGB0C0F?FA
@M03495:530:000000000-LYBTV:1:1103:22471:12539 2:N:0:CTGGAGTA+AACCGAAC
ATATTTTGCCGTTGATAAACCAGTCAGGAGTCCAAAGCTCACATGCTGACAGATCGGAAGAGCGTCGTGTAGGGAAAGAGTGTGTTCGGTTGTGTAGGTATTGGAGGGCGCCGTATCCTTTTATACATATATAGACGAGAAGATGGGCGAATGACTCCAGCTAGATATTCAGGCACTGAGAGGCGTCGCTTGGCTGGTCATATCGAAACCAAAGGTTTCAGAAGTGTCGTGTGGGCAAATGGTCTGGGTAA
+
>AABBFFFFFBBGGGGGGGGGGDHHHHCGGHHGHFBGFGHHGHHHHHGHFHH3EHHGFGEBGHGEGCEEGEF@FBGEGBFGHED1F4>EFGEG??BF33@444333///<</>/?00B2221>1F222@2@222@1?////011?</<----1<0==////000000<0=000/.:;/000/.:-9---.9;.//../990900.9/99A..:/.///9///99;/;/.9...9.....///;////.//;
@M03495:530:000000000-LYBTV:1:1103:21037:12542 2:N:0:CTGGAGTA+AACCGAAC
ATATTTTGCCGTTGATAAACCAGCTAATCCTGAAAAAAAAATCAAAGCTAAAAACTACAATGCTAAGACCACGATGTGACTGCTATCAAAGTTAGATATATATGTAAATTATTCATCTGTCAAATCCTAGAATTATATCATACCTGCTCCAGCAATCACGACCTGAATCCTGGCAAACAACCTGCAGAAAAGCCAATCAAATATATTTTCACAAGAGATGGAATGTGAGGCAATAATAGAGTACAAAGGTT
+
BBCCCFFFFFCBGGGGGGGGGGGHHHHHHHHHHHHHHGGGGHGHHHHGHHHHHHGHHHHHHHHHHHHHHHHHGGHGGGHGHHGHHHHHHHHGHHGHHHHHHHHHHHHHHHHHHHHHHHHHHHHHHHHHHHHHHHHHHHHHHHHGHHHHHHHHHGHHHHHGGGGGHGHHFFGHHHHHHHHHHGHHFHHHHHHFFHHHHHHHHFHHGHHGHHGHHHHHHHHHHFHHFCFGGGGEGGGGGGGGGFFFGGGGGB:
@M03495:530:000000000-LYBTV:1:1103:6694:12557 2:N:0:CTGGAGTA+AACCGAAC
ATATTTTGCCGTTGATAAACCAGCTAATCCTGAAAAAAAAATCAAAGCTAAAAACTACAATGCTAAGACCACGATGTGACTGCTTTCAAAGTTAGATATATATGTAAATTATTCATCTGTCAAATCCTAGAATTATATCATACCTGCTCCAGCAATCACGACCTGTAATGGTTTAGTGGGTTGTTCACTGTTTCTGAAAAATGAAGATAGTTGTCCAGCTTCCAAAAAGTTTATTGTGTTTTCTAGTGGAG
+
BCCCCFFFFFCBGGGGGGGGGGHHHHHHHHHHHHHHHGGGGHGFHFHHHHHGGHGHHHHGHHHHHGFHHHHHGGHGFHHGHFCGHGHHHHHHHGHHFHHHHHHHHHHHHHGHHHGHHHHHHHHGHHHHHHGGHHGHHGHHHHGHHHHHHHFHGHHHHHHGEGFGHHFHH@GFGHFHFHEEDGCDHGHGHHGHHHHHHHHHHHHHHHFHHCGHHHHHHHHHFHBGFFHGDFFGFGGGGFFFFGGFFGGGGFA
@M03495:530:000000000-LYBTV:1:1103:17614:12583 2:N:0:CTGGAGTA+AACCGAAC
ATATTTTGCCGTTGATAAACCAGTCTCCAAAGCTCACATGCTGACAGATCGGAAGAGCGTCGTGTAGGGAAAGAGTGTGTTCGGTTGTGTAGATCTCGGTGGTGGCCGGATCATTAAAAAAAAAAAAAAATTAAAACGGCAGAGTTGGTGTTGTGTTATGAGAAAAGGAGACAAGATAGAATAGATGAGTACAGGATATGGAAATGTGGTAATAGTGTTACATGTGATCTGAGTTACGATGGGGTCACGGG
+
BBBCCFFFFFCAGGGGGGGGGGHHHHHHHHHHHHHHHHHHHHGHHHHHHHHGEGGHHHGGGGFGHHHHGHHHHHHHHHHGHHFGFGFEE2@B44BFGFF1?E/?/00</>/<0BD33FFF@@CCD?----.<<0000-.---.;00;0....././900000000//./...//./000000000000000000/.9000090000000/;000;0000000:90000000000000...9....9.0.9-
@M03495:530:000000000-LYBTV:1:1103:15598:12592 2:N:0:CTGGAGTA+AACCGAAC
ATATTTTGCCGTTGATAAACCAGCTAATCCTGAAAAAAAAATCAAAGCTAAAAACTACAATGCTAAGACCACGATGTGACTGCTATCAAAGTTAGATATATATGTAAATTATTCATCTGTCAAATCCTAGAATTATATCATACCTGCTCCAGCAATCACGACCTGTAATGGTTTAGTGGGTTGTTCACTGTTTCTGAAAAATGAAGATAGTTGTCCAGCTTCCAAAAAGTTTATTGTGTTTTCTAGTGGAG
+
BBBBCFFFFFCBGGGGGGGGGGHHHHGHHH5GHHHHHGGGGHHGHHHHHHHGHHGHHHHHHHHHHHGHHGHHGGHGHHHHHHFHHHHHHHH4FFGHHHHHHHHHHHHHHHHHHHHHHHHHHHHHHHFHHHHHHHHHHHHHHHHHHHGHHHHFHHHHGHHGFGGGHHHHHFFFGFFFFGHHDFGGHHHHHHHHHHHHHHEFHHHHFHHHHGHHHHHHHFFHHBCGHGHGGGGGGGGGGGFGFGFGGFF09FA
@M03495:530:000000000-LYBTV:1:1103:26858:12610 2:N:0:GTGGAGTA+AACCGAAC
TTATTATCCCGTGTCCAAACCTGCTAATCGTACAACAACAATGACAGAAAATTAGTACAATACACTCACCATTATTTGATCACGATTAAACCCAGAAATATATGTTAATTATTCCTCTTTTAAGTCCTAAAATTATAACATACCTGAACATGAAATACCGACCTATTAATTCATAACTGTTACATTCACAATTTCTTAAAAATTTAGATAGTTGTCCAGGTTCCAAATAGTTTATTGCGTTTTCTAGAGGT
+
1111>33331>11113B1F110001DF310B000D1AA0BG11111B011B11112DFFH11111100BFE11DG2B22212AB/B//11B>//BC01B12BF222222@2BF22BF@111211BB1B>1F1>112B211BBF01101111B1BB2111/?>/?11@2>222122>111111111111111??D1111=11>011111>==1100<<G///00<0=0000=D:00;00.;C@.0000;0//
@M03495:530:000000000-LYBTV:1:1103:27998:12625 2:N:0:CTGGAGTA+AACCGAAC
ATATTTTGCCGTTGATAAACCAGCTAATCCTGAAAAAAAAATCAAAGCTAAAAACTACAATGCTAAGACCACGATGTGACTGCTATCAAAGTTAGATATATATGTAAATTATTCATCTGTCAAATCCTAGAATTATATCATACCTGCTCCAGCAATCACGACCTGTCCTGGCAAACAACCTGCAGAAAAGCCAATCAAATATATTTTCACAGGAGATGGAATGTGAGGCAATAATAGAGTACAAAGGTTGG
+
ABBBAFFFFFBBGGGBGGGGGGGGGHGHHFGHFCEFGEEGFHFHHFHBHGG5EEEGHHGHHGHHHGFHHHGHDEHGFHHHHFHFGFHHHHHHHHGHHHFHHHHGBGHHHGHHHFHHGHHHHGFHHHHHGHEHHHHHHHFHHHGBFH0GHFFGGGFHHBGGGGGFFGFG1<FGHHHHHGGCGHAFHEGF/CCGFHFFHH0DGHFFHHHCGHHHH.:.:CCCGCCFFCFGEGFGF00CCFF;FFGG099CCF-
@M03495:530:000000000-LYBTV:1:1103:25083:12631 2:N:0:CTGGAGTA+AACCGAAC
ATATTTTGCCGTTGATAAACCAGCTAATCCTGAAAAAAAAATCAAAGCTAAAAACTACAATGCTAAGACCACGATGTGACTGCTATCAAAGTTAGATATATATGTAAATTATTCATCTGTCAAATCCTAGAATTATATCATACCTGCTCCAGCAATCACGACCTGTAATGGTTTAGTGGGTTGTTCACTGTTTCTGAAAAATGAAGATAGTTGTCCAGCTTCCAAAAAGTTTATTGTGTTTTCTAGTGGAG
+
AAABBFFFFFBAGGGGGGGGGGHHHHHHHHHHHHHHHGGGGHGHHHGGHHHGHHFHHHGHHGHHHGHHHGHHGGHGHHHHHHEHHHGHHHHGHHHHHHHGHHHHHGHHHHHHHHHHHHHHHHHHHHHHHHHGHHHHGHHHHHGHHHHHFFHHHHHHHHHGGGGDFGHDG?FFHHHHGHHHGGGGHGHGHHHHHHHHHFFHGHHHFHFHHHHHHHGBFH/CFHFGCHHGFGGGFFGGGGGGGGGGGFFG.CE
@M03495:530:000000000-LYBTV:1:1103:26718:12642 2:N:0:CTGGAGTA+AACCGAAC
ATATTTTGCCGTTGATAAACCAGTCCAAAGCTCACATGCTGACAGATCGGAAGAGCGTCGTGTAGGGAAAGAGTGTGTTCGGTTGTGTTGATCTCGGTGGGCGCTGTTTCTTTACAAAAAAAACCAAACGCCAATTCTACTAAGCCAGTTCGCACTCTTCTTCCTACACACTCCTCCACACCTGCTCTACAGACACCAACATCTCTTGCATACCAGTTCGCTTGGTATCGTTCCACGGCTCATGTTTGTCA
+
BBBBBFFFFFDACEGFGGGGGGHHHHHHFFHHCFHHFGGHHGHHHFHHHGAFGFHHGEGEEFFGHHG3FCF?EFGGHFFGAEEAEE123?4BGB4B11///////</3B44?3333B2B?@</?////////.>111111=D1>01/.<00.-.-</00:::00000//0./;/0/9/;/;.9/.90000009.//;.9../00;0/;/////9//9//.-;;..;///.9...99;---./99//9;B//
@M03495:530:000000000-LYBTV:1:1103:20760:12652 2:N:0:CTGGAGTA+AACCGAAC
ATATTTTGCCGTTGATAAACCAGCTAATCCTGAAAAAAAAATCAAAGCTAAAAACTACAATGCTAAGACCACGATGTGACTGCTATCAAAGTTAGATATATATGTAAATTATTCATCTGTCAAATCCTAGAATTATATCATACCTGCTCCAGCAATCACGACCTGTAATGGTTTAGTGGGTTGTTCACTGTTTCTGAAAAATGAAGATAGTTGTCCAGCTTCCAAAAAGTTTATTGTGTTTTCTAGTGGAG
+
AAABBFFFFFBAEGGGGGGGGGHGHHHHHHHHHHHHHGGGGHHFHHGGHHHFHHGHHHHHHHHHEGHHHGHHGGHGFGHHHGFFFHHHHHHHHHHHHHHHHHHHGHHHHGHHHHHHHHHHHHHHHHHHGGHHHHHHGHHHHHGFHHHEHCCGFGHHHGHGGFGGHHHFD?G??FHG1GHGAFGDHHGHHHFHFEHHBFFHHHHFDGHHGHHCHHFFFHHFHHGEGHCEDBFGFGGGGGFFGFGFFFGGFEF
@M03495:530:000000000-LYBTV:1:1103:6210:12655 2:N:0:CTGGAGTA+AACCGAAC
ATATTTTGGCCGTTGATAAACCAAAGCTCACATGCTGACAGATCGGAAGAGCGTCGTGTAGGGAAAGAGTGTGTTCGGTTGTGTAGATCTCGGTGGTCGCCGTATCATTAAAAAAAAAAAAAGATAAGAATCATATGTGAGCTGAGACTGGTAGGATAAAACAGATGTGTAGACATAGATGGGTTGGAGTCAATGTACTTAGCGAAGAAAACGCTTGTATGGGACATTAAGATATGTGAGGATGCGTTACG
+
ABBCCFFFCFFCGGGGGGGGGGHHHHHHHHHHHHHHHHHHHHHHHGGGGGHHGGGGFGHHHHGHHHHHHHHFG1FGGGFGGGGBEFF4@BFFG1?E/3E/>///00B4???3FFDFC?@D--<.1110000000000000<0=00.0000.000.0;00000.//000000000000090;0./.--0/0/0000000000;0----.////--9..:00:/./..00090000000000.0:;/-....:
@M03495:530:000000000-LYBTV:1:1103:14812:12666 2:N:0:CTGGAGTA+AACCGAAC
ATATTTTGCCGTTGATAAACCAGCTAATTCCAAAGCTCACATGCTGACAGATCGGAAGAGCGTCGTGTAGGGAAAGAGTGTGTTCGGTTGTGTAGATCTCGGTGGTCGGCGTGTCATTAAAAAAAAAAAAGAGAGTGAATGTATGGGCAGGTGTGTTGAGATAGATAGCACGTAGGTGTGTAGACGAGTAGGAATGAGAGAGTTGAGGTGTCAGAATCTTTGTGTTGCAGAGAGGGAATAAACAGGGGGTA
+
BCBCCFFFFFDCGGGGGGGGGGHHHHHHHHDHHHHHHHHHHHHHGHHHHHHHHHGGGGHFHGEEFEEAGGHEFHHHFGGGHH1GGGGFGFEG24BB444B1F>E//3///E//?23DFF3?DB/@@/---..//.0000000000/../;:.00../.00.000;0;0900-./..00;..0009.--..000000:000..0000;/9.000009;000009///.0000./...../00090/..---.
@M03495:530:000000000-LYBTV:1:1103:21150:12674 2:N:0:CTGGAGTA+AACCGAAC
ATATTTTGCCGTTGATAAACCAGGACTCAGGCTGGACCAAAGCTCACATGCTGACAGATCGGAAGAGCGTCGTGTAGGGAAAGAGTGTGTTCGGTTGTGTAGAGCTCGGGGGTCGGCGGATCATTAAAAAAAAAAAATGGATATAGGCGTAACGGGGCGGTGGACGTCTGTGAGGTGGACACTGTGAAAGCTAGACGGCGCGGTACAGGAGGCGACTAGAGAGCGGTAGCAGGAGGTCACGGTGACTATGG
+
CCCCCFFFFFCBGGGGGGGGGGHGHHHHHHHHHHGGHHHHHHGHHHHHHHHHHHGHHHGHHGGGGHHHGEGEFGHHHHGFHHHFHFGGHHFHFCFDGFG2B343B33/><EB////</---<<0<0<0<0:::----.000000000/-.-..;-.----;-9./-9././//;./...//./9/////;//////..-9---...///....--;--////..9-;.;///.....///...9./:////
@M03495:530:000000000-LYBTV:1:1103:6198:12706 2:N:0:CTGGAGTA+AACCGAAC
ATATTTTGCCGTTGATAAACCAGCTAATCCTGAAAAAAAAATCAAAGCTAAAAACTACAATGCTAAGACCACGATGTGACTGCTATCAAAGTTAGATATATATGTAAATTATTCATCTGTCAAATCCTAGAATTATATCATACCTGCTCCAGCAATCACGACCTGTAATGGTTTAGTGGGTTGTTCACTGTTTCTGAAAAATGAAGATAGTTGTCCAGCTTCCAAAAAGTTTATTGTGTTTTCTAGTGGAG
+
ABBBCFFFFFCAGGGGGGGGGGHHHHHHHHHGHHHHHGGGGHHHHHHHHHHHGHGHHHHHHHHHHHGHHHHHGGHGHHHHHHFHHHHHGHHHHHHGHHHHHHHHHHHHHHHHHHHHHHHHHHHHHHHHHHHHHHHHHHHHHHHHGHHHHHHHGFHHHHGGDFGGHHGGG@GFGHHHGFHHGGGGHHHHHHHHHFHHHHHHHHHEHHGHHHGFGHHGFHHGHFFHHH.AECFEFGGGFFBFFGGGGGGGGGG
@M03495:530:000000000-LYBTV:1:1103:27766:12751 2:N:0:CTGGAGTA+AACCGAAC
ATATTTTGCCGTTGATAAACCAGTTGGCTCTAGCTGCCATGCAATGTCACAACCACTTCTTGCCCTCCAAAGCTCACATGCTGACAGATCGGAAGAGCGTCGTGTAGGGAAAGAGTGTGTTCGGTTGTGTAGATCTCGGGGGGGGGCGTGTCATTAAAAAAAAAAAACGATAGAACATCGTGAGCACAGTTGGTGGATCGCAGTCCACAATAGTACGTGCGGATGAGTACGCTGTGCGTGCGAGTCTGGAG
+
BBBCCFFFFFBAFGGGGGGGGGHFHHHHHHHHHHHHGHHHHHHHHHHHHHHHGGGGHHHFHHHHHHHGGHGGHHHHHHHHHHHFHHHHHHHGGGGCGHGFGGGG?2GHGGHHHHHHHHGGBFGFCGGDGGB?33333BF/>@-;-9----./;//////:---;--:.-....//:/;/.../9//.//////....//9..../////.//////.:/.---;-9///;..9..//9...-.--/////.
@M03495:530:000000000-LYBTV:1:1103:27631:12752 2:N:0:CTGGAGTA+AACCGAAC
ATATTTTGCCGTTGATAAACCAGCTAATCCTGAAAAAAAAATCAAAGCTAAAAACTACAATGCTAAGACCACGATGTGACTGCTATCAAAGTTAGATATATATGTAAATTATTCATCTGTCAAATCCTAGAATTATATCATACCTGCTCCAGCAATCACGACCTGTAATGGTTTAGTGGGTTGTTCACTGTTTCTGAAAAATGAAGATAGTTGTCCAGCTTCCAAAAAGTTTATTGTGTTTTCTAGTGGAG
+
AAAAAFFFFFBAEEGFGGGGGGGHFHHHHFHGDGGHHG?AFHHHHGH2GFHFFFGHHHGHFHFFHFHHGHHHGGHGCEHGFFEGHHHHGFHFFHGGEFFHDGHGEDBFGHHGHHHHEF4F?GFHHHHGHHGHHEDHHFHHHHHGHHFHDCFFFGFGBBGGDCFGFFGG??<?GCGHBGAC<FCDHBHFFFGH0<<GDDDHHHHH0CBG0CCC0:;CBF/GFGHFBCE.900FFF0;999/9/0;BF0CA0;
@M03495:530:000000000-LYBTV:1:1103:4554:12793 2:N:0:CTGGAGTA+AACCGAAC
ATATTTTGCCGTTGATAAACCACCCTCCCTGTATTCCAAAGCTCACATGCTGACAGATCGGAAGAGCGTCGTGTAGGGAAAGAGTGTGTTCGGTTGTGTAGATCTCGGTGGTCGCCGTAGCATTTAAAAAAAAAAATGTAAGGAGGGTCGCGAATAGCAGGGGACGATCTAAGCACGGAGTCGGACACATTGCGAGTACTATCGGGGTCTGATGAGCGAGTGCGTGAGAGGAAGGAGCGATGTACACAGAA
+
AABBCFFFFFCAGCGGGGGGGGGGGHHGGHHHHHHHHHHHHGHGHHHHHHHHFHHHHHGGEGGGEFHGEGGGEFGGFGBGHHGHGHHHHFHGGGGGEG2FGB4GHFHE/?E/3>//<////33B222DDB/<@?--01<<0000<.-./------.0000.--.--9...000/0/---../---;-./0000.---.00000.---99//0;0000----.9-:.9.00../.....--...00000.00
@M03495:530:000000000-LYBTV:1:1103:28242:12796 2:N:0:CTGGAGTA+AACCGAAC
ATATTTTGCCGTTGATAAACCACCCTCCTTGTGGTCGTTATCTTGCTCCTTCTGTCGTCAACGAATTTACTAATTCCAAAGCTCACATGCTGACAGATCGGAAGAGCGTCGTGTAGGGAAAGAGTGTGTTCGGTTGTGTAGTTACTGGTGGTCGCCAGCCGATTTTAACAAATAAATACATTTCTGTATTTCTGGAGACCCGCTTTTATCTTTTTTAGTTCTGGCTGACCAGGTTAATAATATATTTCATT
+
AAAAAFDFFFB>EAGGGGGFFCGCEHCEHHHGHGFGAEEHHHGHBBGHFEGFH5FGGF1FEGDEGFHHFHGHEHGG5FGHFHHHHHHHHBFH4GFFHHFGFA1E1B1EEE>/?FFGFA3FEFHFH11BB?DBDFGC??02122@2221??/?1//..-.>-><.<0=00=<.0=DD00D0;0;00:;;GC0;C0C0.:...-99..C;90BB0;BB./;9000009...9/.;///////9;B9BF///9/
@M03495:530:000000000-LYBTV:1:1103:21055:12818 2:N:0:CTGGAGTA+AACCGAAC
ATATTTTGCCGTTGATAAACCAGGACTCAGGCGGACCAAAGCTCACATGCTGACAGATCGGAAGAGCGTCGTGTAGGGAAAGAGTGTGTTCGGTTGTGTAGATCTCGGTGGTCGGCGGGTCAATAAATAAAAAAAAAGAACATAATGAATAGGTAGAAGCATAAATTAACTCAGCGGACAGACGATAAGGTAATTCATGGTGATTCATAAGCAGCGAATGGTACGACAAGTGTTGTGCCGCAGAAAAAGAA
+
ABCBCFFFFFCBGGGGGGGGGGHGGFHHHHHHEGGGFHCFHHHFHHHGHHFGEHHHHH3F?EFDFGFGGGGGF?GGEGBHHFGHHHHHAGGFGEFGGGB4344B4DBF?CD/2///</---.0<00=0=DG00--:-.9.:/;00000090000900;0000000000000090;.--;-./.--;..0000;00;0090:;00000000000//----000;0..;--.0000./.00---99/9/....
@M03495:530:000000000-LYBTV:1:1103:4200:12832 2:N:0:CTGGAGTA+AACCGAAC
ATATTTTGCCGTTGATAAACCAGCTAATCCTGAAAAAAAAATCAAAGCTAAAAACTACAATGCTAAGACCACGATGTGACTGCTATCAAAGTTAGATATATATGTAAATTATTCATCTGTCAAATCCTAGAATTATATCATACCTGCTCCAGCAATCACGACCTGCTAATGGTTTAGTGGGTTGTTCACTGTTTCTGAAAAATGAAGATAGTTGTCCAGCTTCCAAAAAGTTTATTGTGTTTTCTAGTGGG
+
AAAABFFFFFBAGGGGGGGGGGHHHHHHHHHHHHHGHGGGGHCFHHHHHHHHHHGHGGHHHHHHHHHHHHHHGGHGGHHHFHGHHHGHHGHHHHHHHHHHHHHHHHHHHFHHFHHHHHHHHHHHHHHGHHHHHHHHHHHHHHHFHHGFHFHFFHBGHHHGGGGGHGHH??GHGHHHHHHHHEGGGHHHHHHDGHHHHHEGHGHHFCGBGHHHHHHHHFHFFHFGFHGF?CBFFGGEFFF:FFGBFFFCFF.
@M03495:530:000000000-LYBTV:1:1103:25676:12835 2:N:0:CTGGAGTA+AACCGAAC
ATATTTTGCCGTTGATAAACCAGCTAATCCTGAAAAAAAAAATCAAAGCTAAAAACTACAATGCTAAGACCACGATGTGACTGCTATCAAAGTTAGATATATATGTAAATTATTCATCTGTCAAATCCTAGAATTATATCATACCTGCTCCAGCAATCACGACCTGTAATGGTTTAGTGGGTTGTTCACTGTTTCTGAAAAATGAAGATAGTTGTCCAGCTTCCAAAAAGTTTATTGTGTTTTCTAGTGGG
+
ABBCCFFFFFCAGGGGGGGGGGHHHHHGHHHHHGHFFFGGGGHHHGGDFFHHHHHGHHFHHHHHHHHGHGHHHGGHGHHHHHFEFGGGHHHHGHFGHHHHHHHHHGHHHGGHHHFHHHHHHHHHHHHHHHHHGHGHHGHHFHHHFFHGFGCHHHHHHEHHGGGGGHFH1@FGFGHHBFFFHGGGGHHHHHHHHHGGHFHHHGGHFCGEGHFHFHHHFHHEHHFF0CFG.CBFFGGGFFFCFFGFFFBBB..
@M03495:530:000000000-LYBTV:1:1103:15560:12844 2:N:0:CTGGAGTA+AACCGAAC
ATATTTGCCGTTGATAAACCAGAACCATCCAAAGCTCACATGCTGACAGATCGGAAGAGCGTCGTGTAGGGAAAGAGTGTGTTCGGTTGTGTAGATCTTGGTGGTCGCCGGATCATTAAAAAAAAAAAAAACAAACATGTATAGAGAGCTCTGGGAATTATCACCTTACTGTATAGAAAAGTGTACAGACGGATGCTAGTCGAACTATAGTAGACGAGATGCCTGCAATACATTACTTGAATAATACATAT
+
>>1>>3D3BA>>AGGGGGA1FGGHE0BF10B1ABB1G1B12BGEHHGFF01AAA/AE0FAEE/A/BA0DGG0>/F0FFG1GFGFGGFCEGG02B22BB12B1?E/1////////0122BBFGCC?<->--<......0/00000000:.00000/.//000;00/000/900;;00090//009;9090.------///;/-----99//;////-----9///9-9//://:////9/9///9///////
@M03495:530:000000000-LYBTV:1:1103:5440:12854 2:N:0:CTGGAGTA+AACCGAAC
ATATTTTGCCGTTGATAAACCAGTCTCCAAAGCTCACATGCTGACAGATCGGAAGAGCGTCGTGTAGGGAAAGAGTGTGTTCGGTTGTGTAGATCTCGGGGGGCGCCGGATCATTTAAAAAAAAAAAAAGGGAAGCAAAGAGGGAAGACGAAAGCTGCGAAGAGAGAGGCTACTGGAGAGAGAGCCACACGGACGGACGAAGCGTATATCTTTGTGTGCGGAGAAGTTATGACATAGACATGATCTGGATA
+
CDECDFFFFFDBGGGGGGGGGGHHHHHHHHHHHHHHHHHHHHHHGHHHHHHGFGGHHHGGGGGFFFGHGHHHHHGGHHHBFGGGGGGGG2B@4B44D?1/>E--9-----.-<1BFFBFFFFA>9----......<0/0/</.<..../.--../00<----../......0/00:/:09...<..//..------.--<-.--9..0<1111<1//<1.----./11111110<111011001::11111
@M03495:530:000000000-LYBTV:1:1103:18653:12870 2:N:0:CTGGAGTA+AACCGAAC
ATATTTTGCCGTTGATAAACCAGGGACTCAGGCTGGACCAAAGCTCACATGCTGACAGATCGGAAGAGCGTCGTGTAGGGAAAGAGTGTGTTCGGTTGTGTAGATCTCGGTGGTCGCCGTGTCATTAAAAAAAAAAAAAGGGATAAAGAAGGGGGAGTTAATTCGTACATATAAAGTGATGGTGGGTATTTGTTATGAAAAAGAGGGATGCAGGAGACTTAGAGTGGGTGGTGGTGGATGTGGATGATATA
+
BCCBCFFFFFDBGGGGGGGGGGHGGGGHHHHHHHHGHHHHHHHHGHHHHHHHHHGHHHHGHHGGGFHHHGFGGEFHHHHGHHHHGHHHHHHHHGGFGGGG24F444B4BE/?E/3<//</<022DF22>>2DC@DC---....//0111./..----<<11111.//..1111111<11:10<1.-.:0<111<11:1111.../..9/./01.....0111101:....-...<..90001000:01111
@M03495:530:000000000-LYBTV:1:1103:5744:12878 2:N:0:CTGGAGTA+AACCGAAC
ATATTTTGCCGTTGATAAACCAGTCTCCAAAGCTCACATGCTGACAGATCGGAAGAGCGTCGTGTAGGGAAAGAGTGTGTTCGGTTGTGGAGATCTCGGTGGTCGCCGTATCATTAAAAAAAAAAAAAACAGAGAAGTTGTGGAGGTAGCAAGGCTCAGAACGAGTGAAACACCTCGTGGGTCGTGACAGTCATGCACCGCGGGACTATCAACAGCATATGAGTTGAGATGAGCGCGCTGAGTGGAGGTTC
+
CCCCDFFFFFEBGGGGGGGGGGHHHHHHHHHHHHHHHHHHHHHHHHHHHHHGGGGHHHGGGGGGGHHHGHHHHHHHHHHFHHGGGGGG?13F333B4FF/?A/3//////0B?BF33BDGCCC</----..////0/1111.:0..<00011/..0.0<0:/...<.1110<../<....-./--./.10000:1<00/-------./1111/0<./1<:11111<10<10100------..10.0.../0
@M03495:530:000000000-LYBTV:1:1103:2501:12896 2:N:0:CTGGAGTA+AACCGAAC
ATATTTTGCCGTTGATGAACCAGCTAATCCTGAAAAAAAAATCAAAGCTAAAAACTACAATGCTAAGACCACGATGTGACTGCTATCAAAGTTAGATATATATGTAAATTATTCATCTGTCAAATCCTAGAATTATATCATACCTGCTCCAGCAATCACGACCTGTCCTGGCAAACAACCTGCAGAAAAGCCAATCAAATATATTTTCACAAGAGATGGAATGTGAGGCAATAATAGAGTACAAAGGTTGA
+
AAAABFFFFFBAGGGG5GGGGGHHHGHHHHHFHHHHHGGGGHGGHEFFHHHHHHDBHFHHGHHHHHHHHEHHEGHGHHGHHGFHHHHHHHHHHHHHHHHFHHHHHFHHHHHHHHHHFHHHHHGHHHHHHHHHHHHHHHHHHHHHHHHHHHHHHHHHHHHGGGGGHHHHFFFGHHFHHGHDHFEHHGEHCGHHHHHHGHGHHHGHHHHHGHHHFFH/CGHFHHHCFFGGEGFFFBFGFFFBFGGFFBFBFF:
@M03495:530:000000000-LYBTV:1:1103:24132:12911 2:N:0:CTGGAGTA+AACCGAAC
ATATTTTGCCGTTGATAAACCACCCTCCCTGTGGTCGTTATCGAATTTACTAATTCCAAAGCTCACATGCTGACAGATCGGAAGAGCGTCGTGTAGGGAAAGAGTGTGTTCGGTTGTGTAGATCTCGGTGGGCGCCGGATCATTAAAAAAAAAAGAGAGAGTCTGCTTGAACGGGCCTGTGTCGCGTAGTTGTCTAACCACTAGGTATCTGATGTCGTTCGACTCGCTGAATACACTCTATGCTGCCAGTA
+
CCCDDFFFFFCAGGGGGGGGGGGGGHHGGHHHHHHHGGGHHHHHHHHHHHHHHHHHHHHHHHHHHHHHHHHHHHHHGHHHGFGGHHHGGGGGGHHHHGHHHHHHFHGHGHHGGGGGGG23B333?DCF//B//>//A/-.><F11111<-A@--..//...00000000.00...-9.90000..--;-A00:00000.0.::BB:00000000:0.......9.99...0:00000/00000000.:000
@M03495:530:000000000-LYBTV:1:1103:11211:12930 2:N:0:CTGGAGTA+AACCGAAC
ATATTTTGCCGTTGATAAACCAAAGCTCACATGCTGACAGATCGGAAGAGCGTCGTGTAGGGAAAGAGTGTGTTCGGTTGTGTAGATCTCGGTGGTCGCCGGGTCATTAAAAAAAAAAAAAGTGCAGAACGATTAGGTAGTGGGAGTGAGAGAGGTATAATACAGGAATCAAAACTAGCAATAGACAGATGACACGACTGAGTGATGATACACCGTCATCGATACCCTCGATACATTACAATATGACAGAT
+
CCCCCFFFFFDBGGGGGGGGGGHHHHHHHHHHHHHHBGHHHHGHGGGGHHHGGGGEGHHGHGHHHHFHGGGH?GHFFFGGGDFBB44BF4111?A13>/>>//</B3F3?33D@@BC/C->.0<1=11//..<..011100/......10<0<9.001<111101/.:001000.01</0101<1<1//:11000.--..0<10<11111110/-....10/..-000<<</.<1111<1<1111<100/1
@M03495:530:000000000-LYBTV:1:1103:13688:12931 2:N:0:CTGGAGTA+AACCGAAC
ATATTTTGCCGTTGATAAACCAGCTAATCCTGAAAAAAAAATCAAAGCTAAAAACTACAATGCTAAGACCACGATGTGACTGCTATCAAAGTTAGATATATATGTAAATTATTCATCTGTCAAATCCTAGAATTATATCATACCTGCTCCAGCAATCACGACCTGTAATGGTTTAGTGGGTTGTTCACTGTTTCTGAAAAATGAAGATAGTTGTCCAGCTTCCAAAAAGTTTATTGTGTTTTCTAGTGGAG
+
AAABBFFFFFBAEGGGGGGGGGHGHHHHFHHHHHHHHGGGGHHHHHGHHHHGHHGHHHHHHHHHHHHGHHHHGGHGGFHHHHFHHHHHHHHHHHHHHHHHHHHHHHHHHHHHHHHGHGHHHHHHHHHHHHHHHHHHHHHHHHHFHHHGHEHFFGGHHGHGGGGGFHHHHFG?GCHHFHHHGGGFHHHHHHHHHFHHHHHHHHHEHHHHHHHEHHHFFHFHHHHFHGHEFFFGGGGGFFFFGGGBCGFGGFE
@M03495:530:000000000-LYBTV:1:1103:19641:12935 2:N:0:CTGGAGTA+AACCGAAC
ATATTTTGCCGTTGATAAACCAGCTAATCCTGAAAAAAAAATCAAAGCTAAAAACTACAATGCTAAGACCACGATGTGACTGCTATCAAAGTTAGATATATATGTAAATTATTCATCTGTCAAATCCTAGAATTATATCATACCTGCTCCAGCAATCACGACCTGTAATGGTTTAGTGGGTTGTTCACTGTTTCTGAAAAATGAAGATAGTTGTCCAGCTTCCAAAAAGTTTATTGTGTTTTCTAGTGGAG
+
AAAABFFFFFBAGGGGGGGGGGGHHHHHHHHHHHHGHGGGGHHHHGHHHHHHGHGHHHHHHHHHHGHHHFHHGGHGHHHHHHFGHHHHHHHHHHHHHHHHGHHHGHHHHHHHHHHGHHHHHHHHFHHHHHHHHHHHHHHHHHFHHHHHGHHGFHHHGHHGFFGGHHHHHFG?FGHHGHHHGGGGHHEHHHHHFGHHFFGHHHHFBHHGGHHGHHHGFHHHHHHHFFAEDFGGFGGG;0:BFFGFFGFGGBA
@M03495:530:000000000-LYBTV:1:1103:17810:12951 2:N:0:CTGGAGTA+AACCGAAC
ATATTTTGCCGTTGATAAACCAGTCTCCAAAGCTCACATGCTGACAGATCGGAAGAGCGTCGTGTAGGGAAAGAGTGTGTTCGGTTGTGTAGATCTCGGTGGTCGCCGTGTCATTAAAAAAAAAAAAGATAAAGAGAGAGGAGGCGAAGGGTGAGATCAGAATATGAACAGGGAGCAATAATGAAGATATTTGTGTACGAGTTCAGTCTAGATTGTGTATAAGTGATGATTTGCGAAGGAGGTAGAGGACA
+
BCCCCFFFFFDBGGGGGGGGGGHHHHHHHHGHHHHHHHHHHHHHHHHHHHHGGGGHHHGGGGGGEGHHGHHHHHFHHHHFGGGGGGGGG2@344@B4FF1?E/3//<>//?24BD333FFF@C<//-..111>110/...<....----.<....1100<011111111:/....../0101111:111<1<11//1:.....11111111:11001/11<11<11<11111:1----.:...001:/../
@M03495:530:000000000-LYBTV:1:1103:4255:12951 2:N:0:CTGGAGTA+AACCGAAC
ATATTTTGCCGTTGATAAACCACCCTCCCTGTGGTCGTTATCTTGCTCCTTCTGTCGTCAACTAATTTACTAATTCCAAAGCTCACATGCTGACAGATCGGAAGAGCGTCGTGTAGGGAAAGAGTGTGTTCGGTTGTGTAGAGCTCGGGGGTGGCCGTGTCATTAGAATAAAAAAGAGCGGTGAAGGCAGTGGTGCGATAATCAACGCGAAACAACGATGTGACTAAACCTAAAGAAACGAGTTAAAGAGA
+
ABBBCFFFFFCAGFGGGGGGGGGGGHHGGHHHHHHHGGGHHHGHHHHHHHHHHHHHGGGHGHHHGHHHHHHHHHHHHHHHHGHHHHHGHHHHGHHHHHHHGGGGGHHGGGGGGHHHHFGHGHGHHHHHFHHGGGGGGG@2G22222?A/@C---..---.;:;000:C0;0:00-9.//--9:.000.../0/0.0-.9..0000/.------/..;....00000000/90:000.//.:A..000:::/
@M03495:530:000000000-LYBTV:1:1103:19748:12953 2:N:0:CTGGAGTA+AACCGAAC
ATATTTTGCCGTTGATAAACCAGCTAATCCTGAAAAAAAAATCAAAGCTAAAAACTACAATGCTAAGACCACGATGTGACTGCTATCAAAGTTAGATATATATGTAAATTATTCATCTGTCAAATCCTAGAATTATATCATACCTGCTCCAGCAATCACGACCTGTAATGGTTTAGTGGGTTGTTCACTGTTTCTGAAAAATGAAGATAGTTGTCCAGCTTCCAAAAAGTTTATTGTGTTTTCTAGTGGAG
+
AAABBFFFFFBBGGGGGGGGGGHHHHHHHHHHHHHHHGGGGHHFHGFFHHHFHHGHHHHHHHHHHHHHHHHHGGHGHHFHHFGHHFFHHHHHHHHHHHHHHHHHHHHHHGHHHHHHHHHHHHHHHHFHHHHHHHHHHHHHHHHFHHHFHHHHHHHHHHHGGGGGHHHHG@GGHHHHGHEFCFGDHHHGHHGHHHHHFHGHFHHFGFGHHHHFHHGBFHHH0CCCGF.CEGGGFGGGGGGFEGFGGFFG?BA
@M03495:530:000000000-LYBTV:1:1103:9507:13009 2:N:0:CTGGAGTA+AACCGAAC
ATATTTTGCCGTTGATAAACCAGCTAATCCTGAAAAAAAAATCAAAGCTAAAAACTACAATGCTAAGACCACGATGTGACTGCTATCAAAGTTAGATATATATGTAAATTATTCATCTGTCAAATCCTAGAATTATATCATACCTGCTCCAGCAATCACGACCTGTAATGGTTTAGTGGGTTGTTCACTGTTTCTGAAAAATGAAGATAGTTGTCCAGCTTCCAAAAAGTTTATTGTGTTTTCTAGTGGAG
+
>AABBFFFFFBAFGGGGGGGGGHHHGHHHHHHHHHHHGGGGHHHHHHHHGGHHHGGHHGHHHHHHHHHHHHHGGHGGHHHHF3GFHHGHHHHHHHHHHHHHHHHHHHHHHHHHHHHHHHHHHHHHHHHHFHHHHHHHHHHHHHFFHHHHHHFHHGHHHHGGGGGHHHHH@F?GHHH>DHFEGCGHHHHHHHHHGGHHHFHHHGHFHHGHHHFHHHFGFFBCGCFFFCAA;;FFGFGFFFGGFFFGFFGEFG
@M03495:530:000000000-LYBTV:1:1103:21593:13032 2:N:0:CTGGAGTA+AACCGAAC
ATATTTTGCCGTTGATAAACCAGCTAATCCTGAAAAAAAAATCAAAGCTAAAAACTACAATGCTAAGACCACGATGTGACTGCTATCAAAGTTAGATATATATGTAAATTATTCATCTGTCAAATCCTAGAATTATATCATACCTGCTCCAGCAATCACGACCTGTAATGGTTTAGTGGGTTGTTCACTGTTTCTGAAAAATGAAGATAGTTGTCCAGCTTCCAAAAAGTTTATTGTGTTTTCTAGTGGAG
+
AABBBFFFFFBAGGGGGGGGGGHHHGHHGHGGHHHHHGCGGHHHHHHHHHHFHHGHHGHHHGHHHHHHHHHHGGHEGFHFFGCFFHEHHHH4FHHHHHFGHHHHGHHHHHHHHGHHHHFHHHHHHHHHHFHHHHHHGHHHHHGHHHHHGHGHHGHHGHHCGGFGFGHHHFF?FFHFFGFHGGGGHHGHHGHGHHHHHGGF.<G0DF0GHCGCGHHHFFBGCGFFHHHFF0;CFGGGFFGGBFGGFGBF?FG
@M03495:530:000000000-LYBTV:1:1103:8230:13038 2:N:0:CTGGAGTA+AACCGAAC
ATATTTTGCCGTTGATAAACCAGCTAATCCTGAAAAAAAAATCAAAGCTAAAAACTACAATGCTAAGACCACGATGTGACTGCTATCAAAGTTAGATATATATGTAAATTATTCATCTGTCAAATCCTAGAATTATATCATACCTGCTCCAGCAATCACGACCTGTAATGGTTTAGTGGGTTGTTCACTGTTTCTGAAAAATGAAGATAGTTGTCCAGCTTCCAAAAAGTTTATTGTGTTTTCTAGTGGAG
+
ABBBCFFFFFCAEGGGGGGGGGHHHHHGHHHHHGHHGGGGGHHHHHHGHHHFHHGHHHHHHHHGHFHHHHHHGGHGGGHFHHHHHHHHHHHHHHHHHHHHHHHHHHHGHHHHHHHHHHHHHHHHHHHHHHHHHHHHFHHHHHHHHHHGHHGHFHHHGHHGGGGGHHHGH@G?GHHHGHHHAFFGHHHHHHGHHHHHHHHHHHHHHHHHGHHFHHHGHGFHFFHF:GCEDFFFFGGGGFGGGFBBFGGGGFG
@M03495:530:000000000-LYBTV:1:1103:5035:13097 2:N:0:CTGGAGTA+AACCGAAC
ATATTTTGCCGTTGATAAACCACCCTCCCTGTGGTCGTTATCTTGCTCCTTCTGTCGTACGAATTTACTAATTCCAAAGCTCACATGCTGACAGATCGGAAGAGCGTCGTGTAGGGAAAGAGTGTGTTCGGTTGTGAAGATATCGGTGGGCGCCGTATCGTTAAAATACAAACAAGAAACCTGCAGAAAAGCCAGTGAAAGGTGTGTTCACAAGATAGGGAAGGGTAAGTATGAATAGCTGACACAGTATG
+
CCDDDFFFFFDBGGGGGGGGGGGGGHHGGHHHHHGHGGGHHHHHHFHHFHHHHHHHGFHHGGAGHHHHHHHHHHHFFDGHHHHHHHHHHHHHHHHGHGCGGGGHGFEGGGGHHHHEFGHHHHDGHFGFBDG/<C/<2222222DF><AA///----.<../...0=000000.;://///./:C/00/://.;:.000000.000..:00000:/000/.:..:.;//0;000000;000::/00/:0000
@M03495:530:000000000-LYBTV:1:1103:14489:13105 2:N:0:CTGGAGTA+AACCGAAC
ATATTTTGCCGTTGATAAACCAGCTAATCCTGAAAAAAAAATCAAAGCTAAAAACTACAATGCTAAGACCACGATGTGACTGCTATCAAAGTTAGATATATATGTAAATTATTCATCTGTCAAATCCTAGAATTATATCATACCTGCTCCAGCAATCACGACCTGTAATGGTTTAGTGGGTTGTTCACTGTTTCTGAAAAATGAAGATAGTTGTCCAGCTTCCAAAAAGTTTATTGTGTTTTCTAGTGGAG
+
>ABCCFFFFFCBGGGGGGGGGGHHHHHHHHFHHGHHHGGGGHHHHHHGHHHFGFGHHHHHHHHHHHHHHHHHGGHGHEEHHHEGHHGHFHHHHHHHHHHHHHHHHHHHHHHHHHHHHHHHHHHHHFHHHHHGHHHGHHHGHHFGHHGHHHHHGHHHHHHGGGGGFHFFF@F?FGHHGDGH>FCDHHEHHHHGHHHHHEFHACHHFHHHHHHGHFHHGFH0GFGFHBCAECFFGGBBBBCFGGEFGB99CFE
@M03495:530:000000000-LYBTV:1:1103:14888:13114 2:N:0:CTGGAGTA+AACCGAAC
ATATTTTGCCGTTGATAAACCAGCTAATCCTGAAAAAAAAATCAAAGCTAAAAACTACAATGCTAAGACCACGATGTGACTGCTATCAAAGTTAGATATATATGTAAATTATTCATCTGTCAAATCCTAGAATTATATCATACCTGCTCCAGCAATCACGACCTGTTAATGGTTTAGTGGGTTGTTCACTGTTTCTGAAAAATGAAGATAGTTGTCCAGCTTCCAAAAAGTTTATTGTGTTTTCTAGTGGA
+
AAABBFFFFFBAFGGGGGGGGGHHHHHHHHHHHHHHHGGGGHHHHHHFHHHHHHGHHHHHHHHHHHHHHHHHGGHGGFHHHHHHHHGHGFHHHHHHHHHHHHHHHHHHHHHHHHHHHGHHHHHHHHHHHHGHHHHHHHHHHHHHHHGFHHHHHGHHHHHGGGGGHHHGHFGHGHHHHHHHHFGGGHFGHHHGGHHHHHFGG.GHFGGHHHHHHHHHGHGHGGHFFGHGEEFFGFFFGGFBFEGFGGGFGF0
@M03495:530:000000000-LYBTV:1:1103:4025:13131 2:N:0:CTGGAGTA+AACCGAAC
ATATTTTGCCGTTGATAAACCAGTCAGGAGTCCAAAGCTCACATGCTGACAGATCGGAAGAGCGTCGTGTAGGGAAAGAGTGTGTTCGGTTGTGTAGATATAGGTGGTCGGCGTATCATTAACAAATGCAAATCCACTTATAGACCCGGCAGGCGAAGGAAACAATGCACACCCATCCACGCACTGCACTCCACCACAGAGTGTCACCGCTCTGCAGAACCATAGTGTTCGCTCACCAGACAGTTAGTCCC
+
AABAAFFFFFBACGCGGFGGCGHFGHFFHGHFHHHGCFHHHHHHFHHHFG3GFGEHC1F1EFFGEEFAEGGGHEGFEHBEFGGHEEFAFFGGEG24B444444B4BF/3///>///0?3?33B32B22@><2222<2>@221@111////<-->----.<//</.00/000.;..//.0;..-9-/0099//;/.....//0000000.--;./////;.9.//////;/.-..././.....///9////
@M03495:530:000000000-LYBTV:1:1103:15385:13171 2:N:0:CTGGAGTA+AACCGAAC
ATATTTTGCCGTTGATAAACCAGCTAATCCTGAAAAAAAAATCAAAGCTAAAAACTACAATGCTAAGACCACGATGTGACTGCTATCAAAGTTAGATATATATGTAAATTATTCATCTGTCAAATCCTAGAATTATATCATACCTGCTCCAGCAATCACGACCTGTAATGGTTTAGTGGGTTGTTCACTGTTTCTGAAAAATGAAGATAGTTGTCCAGCTTCCAAAAAGTTTATTGTGTTTTCTAGTGGAG
+
>AABBFFFFFBAEGGGGGGGGGHHHHHHHHFFHHHGHFGGGHHHHHGHHHHEGHEHHHHHHHGHHHHHHHHHGGHGHHHHHFEHFHHHHHHFHHHHHHHHHHHHHHHHHHHHHHHHHHHHHHHHHHHHHHGHHHHHHHHHGHHHGHGHHHHHHHHHHHHGGGGGGHHGH???FGEF=GHHAFCEHHGHGHHGDHFHHGDG<GHHGFHHHGGHHHHBGGFHHB/GGGAEGCFFGGGGFGFFFFFGGFFGFFA
@M03495:530:000000000-LYBTV:1:1103:11948:13193 2:N:0:CTGGAGTA+AACCGAAC
ATATTTTGCCGTTGATAAACCACCCTCCCTGTGGTCGTTATCTTGCTCCTTCTGTCGTCAAAGAATTTACTAATTCCAAAGCTCACATGCTGACAGATCGGAAGAGCGTCGTGTAGGGAAAGAGTGTGTTCGGTTGTGTAGGTCTCGGGGGGGGCCGGAGGATTAAAAAAAAAGAAAAAGATAGTATAGAGTGGTGACAGCGAGCAGATCTAACTGAAAAGAAGCAATGATGAGAAAGAGGGGACGCTTGG
+
BBCCCFFFFFCBGGGGGGGGGGGGGHHGGHHHHHFGGGGHHHHHHHHHHHHHHHHHGGGHFFHHHHHHHHHHHHHHGHHHGHHHHHHHHHHHHHHHGHHHFGGGHHGGGGGEEEHHHEHFHHFHHHHGFCHGGGGGCD@@@2>222<//<@;-@--9----.////9//----...//...///////://999/.;///.-----///////////////..;/////////;///;//..;.-9>....
@M03495:530:000000000-LYBTV:1:1103:8482:13196 2:N:0:CTGGAGTA+AACCGAAC
ATATTTTGCCGTTGATAAACCAGCTAATCCTGAAAAAAAAATCAAAGCTAAAAACTACAATGCTAAGACCACGATGTGACTGCTATCAAAGTTAGATATATATGTAAATTATTCATCTGTCAAATCCTAGAATTATATCATACCTGCTCCAGCAATCACGACCTGTAATGGTTTAGTGGGTTGTTCACTGTTTCTGAAAAATGAAGATAGTTGTCCAGCTTCCAAAAAGTTTATTGTGTTTTCTAGTGGAG
+
AAAABDFFFFBAEGGGGFGGGGHHHHHGHBGHHHHHHGGGGHHHHHGHHGGHHHGHHHHHHHHHGFHHHHHHFCHGGDHHHHFFHHGHHHHHHHHHHHHHHHHHHHHHHHHHHHHHHHHHHHGHGHGHHHHHHGHHHHHHHHHGHHHHHHHHFGFHHHHGCDCGHHHFGFGFGHHGGGHGDGGGHHGHHHHHGHHHHGHEHHHEDGHHHGGGGFGGHHHGHFFGBGCFD9CFGGFGFGGGGFGFB0CB.9A
@M03495:530:000000000-LYBTV:1:1103:7237:13214 2:N:0:CTGGAGTA+AACCGAAC
ATATTTTGCCGTTGATAAACCAGCTAATCCTGAAAAAAAAATCAAAGCTAAAAACTACAATGCTAAGACCACGATGTGACTGCTATCAAAGTTAGATATATATGTAAATTATTCATCTGTCAAATCCTAGAATTATATCATACCTGCTCCAGCAATCACGACATGTAATGGTTTAGTGGGTTGTTCACTGTTTCTGAAAAATGAAGATAGTTGTCCAGCTGCCAAAAAGTTTATTGTGATTTCTAGTGAAG
+
AAABBFDFFFDB?EGGBGFG4A4FHHGH4EGFFFFBGEEA?EFF3F52GG5AAEAGFBGHHHBB5GFHBHGAEGEF?FF44@34B@?FDG3@@F4FGHBGDGHHGGHHHBFFFFHHGHGFHBFHGF3?BFGHHHH4FHHFGHBCGHFC1???0@0F111?/C//1FGBFFG<1?11F10>AF?<<1<GDD0=0<<D00<0.<=0=0G;GFCFHHBG0/:0//./0/99CFBFGGF0;0090;09CBBF0;B
@M03495:530:000000000-LYBTV:1:1103:23801:13228 2:N:0:CTGGAGTA+AACCGAAC
ATATTTTGCCGTTGATAAACCACCCTCCCTGTGGTCGTTATCTTGCTCCTTCTGTCGTCAACGAATTTACTAATCCAAAGCTCACATGCTGACAGATCGGAAGAGCGTCGTGTAGGGAAAGAGTGTGTTCGGTTGTGAAGATCTCGGTGGGGGCCGGAGTCGTTAGAGAAAAAGACGTGGTGGTGTAATGACGCGCTGCAGTCGGCAAGCTCGAGTATACCTGTAGGTCGCTCTGTGCAGTGGATAACCAA
+
>>AAAFFBFFDA1EEGBDGFCCFFGHH0CGFB1B0BEE/EGHDGFHFD1F1FFGEG/AFG/1/FCGHHEGGF2GGDF1FF0D1BFHHGGHHFGFFG1FGFAGG0EHGGG?EE?CGGGB<GH<GGGGHBGHCGGGCEB2>111122<//??/-<------./-:...000/:/.../.;........000090.;-@---//9/-----9-//---/-//////9////:--;-;/////9/9////////-
@M03495:530:000000000-LYBTV:1:1103:25083:13239 2:N:0:CTGGAGTA+AACCGAAC
ATATTTTGCCGTTGATAAACCAGCTAATCCTGAAAAAAAAATCAAAGCTAAAAACTACAATGCTAAGACCACGATGTGACTGCTATCAAAGTTAGATATATATGTAAATTATTCATCTGTCAAATCCTAGAATTATATCATACCTGCTCCAGCAATCACGACCTGTAATGGTTTAGTGGGTTGTTCACTGTTTCTGAAAAATGAAGATAGTTGTCCAGCTTCCAAAAAGTTTATTGTGTTTTCTAGTGGAG
+
AAABBFDFFFBAFFGGGGGGGGHGHHHHFHHHGHHGHGCEGHFHHHEFGHHHHHGHGBHHHHHGHHHHHHFEGGEF?DHGHEFGHHFHFHG@4GHHHHGHHHHHHHHHHHHGFHHHGHHHHHHFGFFGGFHHHFHHHGHHHHFFHHGBFG?CGGHHEGGFEGGGFHHFB@F?FGFHGEHEDFCFHHHGHHHHHHHF0GGHHHGFGHHHHFGHHHHGFBGFCGCC0;GFAF0FGGG00;:B/F0CFF9B9F.
@M03495:530:000000000-LYBTV:1:1103:29050:13284 2:N:0:CTGGAGTA+AACCGAAC
ATATTTTGCCGTTGATAAACCAGCTAATCCTGAAAAAAAATCAAAGCTAAAAACTACAATGCTAAGACCACGATGTGACTGCTATCAAAGTTAGATATATATGTAAATTATTCATCTGTCAAATCCTAGAATTATATCATACCTGCTCCAGCAATCACGACCTGTAATGGTTTAGTGGGTTGTTCACTGTTTCTGAAAAATGAAGATAGTTGTCCAGCTTCCAAAAAGTTTATTGTGTTTTCTAGTGGAGG
+
1AAAAFFFFFA11AGGGGB1ACFCFGGFHHGHFGBF00E?HHFCHBBGHEHHHGHHHEHFHHFFFHHFGFHAGHGHEHHG@0GFEHH2FGHHGFHFFHHHHHH2GFFHGHHHHHHHFHBGDDGHECGFHFBFHHHHHHEHHHCGFHHFG<FHHCGGFHG/C@CFHH1F1??FGHHGHHEAFGAGHHFGHHHFDGHFFHGFAGB0=0=GHFFG:C0CGFBGCCCCFAGCHHFFGFFGFGGGG0C00CBAFCA
@M03495:530:000000000-LYBTV:1:1103:12057:13286 2:N:0:CTGGAGTA+AACCGAAC
ATATTTTGCCGTTGATAAACCAGCTAATCCTGAAAAAAAAATCAAAGCTAAAAACTACAATGCTAAGACCACGATGTGACTGCTATCAAAGTTAGATATATATGTAAATTATTCATCTGTCAAATCCTAGAATTATATCATACCTGCTCCAGCAATCACGACCTGTAATGGTTTAGTGGGTTGTTCACTGTTTCTGAAAAATGAAGATAGTTGTCCAGCTTCCAAAAAGTTTATTGTGTTTTCTAGTGGAG
+
ABABBFFFFFBAEGGGGGGGGGHHHHHHHFHHHHHHGFGGGHHHHHHHHHGGHFGFHGHHGHHHHHHHHHHHGCHGEGHFFFFFHFHHGFFGBHFHHHHHHGHHGHHHHGHHHHHFFHGHHHHHHHHGHHHHGHHHGHHHHHF2GG0CGHFHFGFGHFHGGGGDHHHF@@F?G0GG<GGHDC@EHHGFHHHHHHGHHFFHEHHH0GHHHHHHGF;CFHEGBHCGBFAEEFFFFGFBFGGFCF0CBBFFFFF
@M03495:530:000000000-LYBTV:1:1103:1879:13290 2:N:0:CTGGAGTA+AACCGAAC
ATATTTTGCCGTTGATAAACCAGTCAGGAGTCCAAAGCTCACATGCTGACAGATCGGAAGAGCGTCGTGTAGGGAAAGAGTGTGTTCGGTTGTGTAGATTTCGGAGGGCGCCGGGTAATTAAAAAAAAAACGAGGCATAGTCGGAGGCCTCCTCGGATCTCATACTGGCCATTCACTTACTGGTTATTAGTTTGGAACTTACTCATGACATCTAACCACCGGTTTCCAAAGAACACGAGTTATATCAAATA
+
BBBBAFFFFFB2EEEDFFGGGGHGHHHHHGHGHFHFGHHGFGHGF3DEHBGGHFHHFEFEAFGEEEF0ABGHHGHHHHFGFFHGF?GEEFEEGA1B3444B4?>/>></>/>@///<022@@1?B@/@<C.-<.--.00000;----../..//...:-00000900/.;//090///////////9//////9./9////9/9/////99/9///./;..--..///////../.99-..;///9/////
@M03495:530:000000000-LYBTV:1:1103:15637:13301 2:N:0:CTGGAGTA+AACCGAAC
ATATTTTGCCGTTGATAAACCAGAACCATCCAAAGCTCACATGCTGACAGATCGGAAGAGCGTCGTGTAGGGAAAGAGTGTGTTCGGTTGTGTAGATCTCGGTGGTCGCCGGGTCATTAAAAAAAAAAATTAAAAAAGACCAGAGAGGTGGTAGCACTAAGAACAAGAACTACGACGTGTAGCAGACACTTATACTGTGCATCAAATAGAGACTATCGTGCATGGGGCAGGTTATCGAGATATATCCGTGG
+
BBBBCFFFFFEBGGGGGGGGGGHHHHHHHHCHHHHHHHHHHHHHHHHHGHHHHHGGGGHHHGFGGAEFGHHGHHHHGHHHGGG?GFGGGGGG24B44B@FGG/?>/3>/<<//</0D3@2GFB@DCC<-0111110-..///<.</..0...11010<00001///////100...--.</11<0/://011<<1111111:1000110111/0:11./...11....-.-.0101.....111111...-
@M03495:530:000000000-LYBTV:1:1103:13620:13326 2:N:0:CTGGAGTA+AACCGAAC
ATATTTTGCCGTTGATAAACCAGCTAATCCTGAAAAAAAAATCAAAGCTAAAAACTACAATGCTAAGACCACGATGTGACTGCTATCAAAGTTAGATATATATGTAAATTATTCATCTGTCAAATCCTAGAATTATATCATACCTGCTCCAGCAATCACGACCTGTAATGGTTTAGTGGGTTGTTCACTGTTTCTGAAAAATGAAGATAGTTGTCCAGCTTCCAAAAAGTTTATTGTGTTTTCTAGTGGAG
+
AABBCFFFFFCCGGGGGGGGGGHHHHHHHHHHHHHHHGCGGHGHHHHGHHHHHHGHHHHHHHHHHEHHHHHHGGHGHHHGDGHHHHHHHHHHHHHHHHHHGHHHHHHHHHHHFFHHHHHHHHHHHHHHHHGHHHHHHHHHHHBGHHEHHHFH2FGHHHHGGGGGHHHGFFHGHEGGGHHGFGDGHGHHHHHHFFHHFHGHFGHHHHHHHHHHHHHHGHFHHHHHHFH9CFGGGGB0CBFFGF0FFBFGFFE
@M03495:530:000000000-LYBTV:1:1103:13792:13328 2:N:0:CTGGAGTA+AACCGAAC
ATATTTTGCCGTTGATAAACCAGCTAATCCTGAAAAAAAAATCAAAGCTAAAAACTACAATGCTAAGACCACGATGTGACTGCTATCAAAGTTAGATATATATGTAAATTATTCATCTGTCAAATCCTAGAATTATATCATACCTGCTCCAGCAATCACGACCTGTAATGGTTTAGTGGGTTGTTCACTGTTTCTGAAAAATGAAGATAGTTGTCCAGCTTCCAAAAAGTTTATTGTGTTTTCTAGTGGAG
+
3AABBFFFFFBAGGGGGGGGGGHHGGHHHHHHHHHHHGGEGHHHHHEHHGHHH3EHHHHHHHHHHHHHEFHHGGHGGHGHFFHGFHGHHHHFHHGHHHHHHHHHFGFHGHHHHHHHHHHHHHFHHHHHGHHHHHHHHHHHGHHFFHHGHHHHHHHHGHHGGGGGHHHHFFGFFHHHHGHHGGGGHHHHHHHHHHHHHH0DGFHHHHHHHFHGH0CFHFHHGFGHEG:9AFGGGGGGFFCFGBFGFF;B?0E
@M03495:530:000000000-LYBTV:1:1103:6549:13332 2:N:0:CTGGAGTA+AACCGAAC
ATATTTTGCCGTTGATAAACCACCCTCCCTGTGGTCGTTATCTTGCTCCTTCTGTCGTCAACGAATTTACTAATTCCAAAGCTCACATGCTGACAGATCGGAAGAGCGTCGTGTAGGGAAAGAGTGTGTTCGGTTGTGTAGAGCTCGGTGGTCGCCGGGTCATTAAAAAAAAAAAAGGAGAAGAAGAGTAATGTTAGCGAGAGGTAGTGGTGGGTGAGGTAGATTGAGGAGAGGGTATAGTGTATCTAGTG
+
CCCCCFFFFFEBGGGGGGGGGGGGGHHGGHHHHHGGGGGHHHHHHHHHHHHHHHHHGGGHGHGGGHHHHHHGHHHHHHHHHHHHHHHHGHHHHHHHHHHHGGGGGHHGGGGGGCHGHEGHHHFHHHHHHHHGGGGGCB=22222@FA//?A/1<-.<--.<.1=11=10<:<?@--../9../0</0.11:11<1111-9---.0000/.1..-...../0:1110:<B0...9../011:11111<111<
@M03495:530:000000000-LYBTV:1:1103:13954:13339 2:N:0:CTGGAGTA+AACCGAAC
ATATTTTGCCGTTGATAAACCAGCTAATTCCAAAGCTCACATGCTGACAGATCGGAAGAGCGTCGTGTAGGGAAAGAGTGTGTTCGGTTGTGTAGATCTCGGTGGTGGGCGGATCATTAAAAAAAAAAAAAAAGGAAAATAGGTGGTCAGAGTTGTAAGGTGTAGGGCACCACAGGCAGAGGGCAACTGCTGACTGATCTGTTGGATGCCATAAGACGATGAACAGGTACAGTGTCACGAGAGCTGAGTGT
+
AABBBFFFFFBAEGGGGGGGGGCHHHHHHHHHHHHGFHFFHHFFHGGHBGFGHHGEFGGHFGGGGEE1FDGF3GAF3BGHFHC?FEGFEGEF?ED44BGBCE>E///////////<F2>22><//><<-<--:..;///000009..90/000000009/0/00;0./.99......9.....:.../9////.///;///9//.///.:///////;-../////.//9////;///..-.-.///.//:
@M03495:530:000000000-LYBTV:1:1103:25851:13346 2:N:0:CTGGAGTA+AACCGAAC
ATATTTTGCCGTTGATAAACCAGCTAATCCTGAAAAAAAAATCAAAGCTAAAAACTACAATGCTAAGACCACGATGTGACTGCTATCAAAGTTAGATATATATGTAAATTATTCATCTGTCAAATCCTAGAATTATATCATACCTGCTCCAGCAATCACGACATGAAACAGCTCAAGAGGCGCCGATATACAGGATGGGGGTCCTGGCAAACAACCTGCAGAAAAGCCAATCAAATATATTTTCACAAGAG
+
>AACBFFFFFCBGGGGGGGGGGHHHHHHHHHHFHHHHGGGGHGHHHBFHGHHGHGHHHHHHHHHHFHHHGHHGGHGFGHFHFGHHFFHHFGFHHHHHGFFEHHHHGHHGHHHHHHHHHHHHHHHHGHHHHHHHHGHHHEHHHHFFHFHHGFHBGFHGHHGGGGGEHDG?FGHCHHFFFFFGF@DF-CD@GHGHH.:CFC.?AAE0FGGGGGGGGGGGGGGFBFB9/.:BFFFFF;FFFFFFFFFFFBBFFF
@M03495:530:000000000-LYBTV:1:1103:2376:13361 2:N:0:CTGGAGTA+AACCGAAC
ATATTTTGCCGTTGATAAACCAGCTAATCCTGAAAAAAAAATCAAAGCTAAAAACTACAATGCTAAGACCACGATGTGACTGCTATCAAAGTTAGATATATATGTAAATTATTCATCTGTCAAATCCTAGAATTATATCATACCTGCTCCAGCAATCACGACCTGTAATGGTTTAGTGGGTTGTTCACTGTTTCTGAAAAATGAAGATAGTTGTCCAGCTTCCAAAAAGTTTATTGTGTTTTCTAGTGGAG
+
@BBBBFFFFFBBGGGGGGGGGGHHHHFHHHHHHHHHGGGGGHHHHFEFHHHHHHCHHHFHEGHFHHHHHHHHGGEEFGHHFGFFHHEHGFHFFGHHGHFHHHHHGHHHHFHHHHHHHHHHHHHFGHGHGGGHHHHGHHGHHHHGHHHHGFGH2FGGHHHGGGGGHHHEGFFFGGHHDDCHGFGGHHHGHHDGGHHHHEHH.CHHFFHHHGCFGHHFFGFFHGHHCCGEGFFGFGGGFFBCFFGEFGGFCB.
@M03495:530:000000000-LYBTV:1:1103:7604:13361 2:N:0:CTGGAGTA+AACCGAAC
ATATTTTGCCGTTGATAAACCACCCTCCCTGTGGTCGTTATCGAATTTACTAATTCCAAAGCTCACATGCTGACAGATCGGAAGAGCGTCGTGTAGGGAAAGAGTGTGTTCGGTTGTGTAGGGCTCGGTGGTCGCCGGAGCAGTAAAAATAAAAGAAAGCAGATAGCGGGGGGTAGCGGTCGATATGGCAACATACGTAAAGACGAGGTACGTGATGGTATGAGTGGTGATACGAGGAGAGTGAACGAGTG
+
BCCBCFFFFFDBGGGGGGGGGGGGGHHGGHHHHHGHGGGHGHGHHHGHHHHHHHHHHHHHHHHHHHHHHHHGHHGHHHHHGGGGFHHGFGGFGFGHHGHHHHGHFGGHGHHGG/EEEDB332/?0?BF<<B/2>//<<---.<=1111<.0DGDD../0/0</0<00-<----@..0<-<--9<.-00./:..:00.00..0:/.<--900.//.<<000000000.0.0<00...--..9<0000.9.9.
@M03495:530:000000000-LYBTV:1:1103:6114:13362 2:N:0:CTGGAGTA+AACCGAAC
ATATTTTGCCGTTGATAAACCAGCTAATCCTGAAAAAAAAATCAAAGCTAAAAACTACAATGCTAAGACCACGATGTGACTGCTATCAAAGTTAGATATATATGTAAATTATTCATCTGTCAAATCCTAGAATTATATCATACCTGCTCCAGCAATCACGACCTGTAATGGTTTAGTGGGTTGTTCACTGTTTCTGAAAAATGAAGATAGTTGTCCGGCTTCCAAAAAGTTTATTGTGTTTTCTAGTGGAG
+
AAAABFFFFFBAGGGGGGGGGGGHHHHHHHHHHHHBGEGGGHFFHHEEHHHGFHGHHHHHHGHHHGGHEGHEGGHEGFHHHHGFFHEHGFHGHHHHHHHHHHHHGHGGHGGHHHHHHHHHHHHHFHHHHHHHHHHHHHHHHHG2GHGGHHGHFHCGGHHGDG?EHHHB1@???FF<FDGEDFG?HHHGHFHHFHHGGGGHHFHFDGFHHHFHHHHCGGGG?B/BBFEAEFFFFGGGGFFGGGBFFFGFGBE
@M03495:530:000000000-LYBTV:1:1103:3970:13384 2:N:0:CTGGAGTA+AACCGAAC
ATATTTTGCCGTTGATAAACCAGGACTCAGGCTGGACCAAAGCTCACATGCTGACAGATCGGAAGAGCGTCGTGTAGGGAAAGAGTGTGTTCGGTTGTGTAGATATCGGGGGTCGCCGTGTCATTAAAAAAAAAAAAAAGAGAGAGGCAGGGAGGGCACATTGGGTGTGTCTAAAGTTATTAGACCCACAGTGTACGTCGAGTGAATGGTGGAGTGGTGTGTAGTCGCAATGGAGAGCACGTTGATGTGAT
+
BCCBCFFFFFCBGGGGGGGGGGHGHHHHHHHHHHGGHHHHHHHHHHGHHHHHHGHHHFHHHGGGGFHHGGGEEFHHHHGCGHH3FFGGHGHHEGFGGGG?4G444B4?E/<C//</?///=01<>>1<>1<AD------..//.......--..-;...90000...-..0000090000000000....900:00./9:--9.09;000;.;.0..0.9.;0009.--..000/0.;0.:....000:00
@M03495:530:000000000-LYBTV:1:1103:28833:13384 2:N:0:CTGGAGTA+AACCGAAC
ATATTTTGCCGTTGATAAACCAGCTAATCCTGAAAAAAAAATCAAAGCTAAAAACTACAATGCTAAGACCACGATGTGACTGCTATCAAAGTTAGATATATATGTAAATTATTCATCTGTCAAATCCTAGAATTATATCATACCTGCTCCAGCAATCACGACCTGTAATGGTTTAGTGGGTTGTTCACTGTTTCTGAAAAATGAAGATAGTTGTCCAGCTTCCAAAAAGTTTATTGTGTTTTCTAGTGGAG
+
?AABBFFFBF?AFGGGGGCFGGCHHGHHGGHHDGFHCGFEGHCHFGHFHFHGHGGHH33EGFHHFHGHH2FEGEFGGFHDHEHF4EFGHHHGHHGHHGFDDGGHBFBFGHHFFGHHHHHHHHGHHHGHHHHHHHFGDEFHHHHHGHHHHHBGFGHFFFHFDGG/<F1B1?1<?GHBFBFEGGCEHFDFDGHHDGGGDDBDHHH0GFECBCCGB00C0GEGH:G00:..9;CFGGGBCFGG99BF0BBF.B9
@M03495:530:000000000-LYBTV:1:1103:15942:13415 2:N:0:CTGGAGTA+AACCGAAC
ATATTTTGCCGTTGATAAACCAGGACTCAGGCTGGACCAAAGCTCACATGCTGACAGATCGGAAGAGCGTCGTGTAGGGAAAGAGAGTGTTCGGTTGTGTAGATCTCGGGGGTCGGCGGATCATTAAAAAAAAAAAAGGAGAAGGAAGGGAGGGAAGGAGAGACAGAGAGGAGAAGGAGAGGATGTGAGTGATAGGAGAGAAAGGCATTGATGGGGATACGCAGGTGTGGGCCTAGAAGGCACACGACGAG
+
BCCCDFFFFFECGGGGGGGGGGHGHHHHHHHHHHGHHHHHHHHHHHHHHHHHHHHHHHHHHGGGGHHHGGGGEGHHHGGFHHHGHGGFHGHHGGFGGGGC4B44DD??A/>@//>/>A--<<GHD11D<<-A@G--<../.../../.....--..<......////:/...9<./......./00111101111<</..<000...0001110...</0...--.00......//011..::/<--<---
@M03495:530:000000000-LYBTV:1:1103:12392:13425 2:N:0:CTGGAGTA+AACCGAAC
ATATTTTGCCGTTGATAAACCAGCTAATCCTGAAAAAAAAATCAAAGCTAAAAACTACAATGCTAAGACCACGATGTGACTGCTATCAAAGTTAGATATATATGTAAATTATTCATCTGTCAAATCCTAGAATTATATCATACCTGCTCCAGCAATCACGACCTGTAATGGTTTAGTGGGTTGTTCACTGTTTCTGAAAAATGAAGATAGTTGTCCAGCTTCCAAAAAGTTTATTGTGTTTTCTAGTGGAG
+
AABBBFFFFFBBGGGGGGGGGGHHHHHHHHHHHHHGHGGGGHGGHHHHHGHGHHGHHGHHHHHHHHHHHHHHGGFEFGHHHGHFHHGHHHHHHHHHHHHHHHHHFHHHHHHHGHHHHHGHHHHHHHHHHHHHHHHHHHHHHHHHGHGHGHHHGHHHHHHDGGGGHHHHHFHFHGHHFHGHGGGGHHHHHGHHHFHHHGHGAGHFHHHHHBGHHFHFHHHGHHFHGGHEEBFGGGGFGGGG/FG0F0CFFB?
@M03495:530:000000000-LYBTV:1:1103:23007:13439 2:N:0:CTGGAGTA+AACCGAAC
ATATTTTGCCGTTGATAAACCAGTCACAACCACTTCTTGCCCTCCAAAGCTCACATGCTGACAGATCGGAAGAGCGTCGTGTAGGGAAAGAGTGTGTTCGGTTGTGTAGATCTCGGTGGTCGGCGGATCATTAAAAAAAAAAAAAATAATAGAGTGAGTGCGAGATGGGTAAAATAGGAGGAAGAGAGTCATCAATGTCGCTGATTGAAGCTCGATACGTGTGGGTAGTGAAGAGTCACACTACACGAACT
+
CCCDDFFFFFECGGGGGGGGGGHHHHHHGFEGGHHHHHHHHHHHGHHHHHHHHHHHHHHHHHHHHHHHGGGGHHHGFGGGGGHHHGGHHHHHFGHHFGHGGGGGGF2434BDFFGF/??/3>/B<////0=111<11-@@C-----.01111<11110101-.--.00./1/11<0000/../...:.001111<1111.....01<011000.-/.-.0//....1.0/1111.101110///0/.-.-.
@M03495:530:000000000-LYBTV:1:1103:16263:13439 2:N:0:CTGGAGTA+AACCGAAC
ATATTTTGCCGTTGATAAACCAGGGACTCAGGCGGACCAAAGCTCACATGCTGACAGATCGGAAGAGCGTCGTGTAGGGAAAGAGTGTGTTCGGTTGTGTAGATCTCGGGGGGCGCCGTATCATTAAAAAAAAAAAAGGATAGAAGTGTAGTGAGGATATTAGTAATGGAATATGCAAGATAATAGGAGAAATTATTGGGATAGGAGGTTGAGAATATTGGCGACTGAACTAAGGAATTTAGTTGTCAATT
+
BBBCCFFFFFDBGGGGGGGGGGHGGGGHHHCGHGGGGGHHHHGHHHHHHHHHHHHHHHHHHGGGGHHHGGGGEGHHHHGGHHHBGGHGHGHHGGFGGGGGFGB4?DFCF//A-----::..::FBB00;FFFFA-9-../00000000:000/00:0/0000000000000000000:0/0000:000/..00000000..0/0:0/..///0.0000000/----.000;000;0;00000000000000
@M03495:530:000000000-LYBTV:1:1103:19701:13446 2:N:0:CTGGAGTA+AACCGAAC
ATATTTTGCCGTTGATAAACCAGGATCAGGTGGACCAAAGCTCACATGCTGACAGATCGGAAGAGCGTCGTGTAGGGAAAGAGTGTGTTCGGTTGTGTAGATCTCGGTGGTGGCCGGATCATTAAAAAAAACAGAAAATGTGAGAGGTAGAGGAGTGGTCGTATTTGTGGAGAGACGCACGATGTCGGTGTAGAGGAGCTCGCTGTACATAAGGTATGAGGGTGCGCGAGCAGTGAGAGAGATCGGACGTA
+
BCBCCFFFFFCAGGGGGGGGGGHGHHHHHHHHGHHHHHHHHHHHHHHGHGHHHHHHHHHGFFGHHHGGGGEEGGGHGEFHHGHGHGH1GHGGFGGGGFGHD4444FE>EG//?0B<//?<CG2D2@FD//>//00<10111111>1.1<100/../..<0-<./000;/.0.0..:.----....0.--;.0000/....;.-.9900000000000000/....:---;--/009990...90...--.9
@M03495:530:000000000-LYBTV:1:1103:27836:13453 2:N:0:CTGGAGTA+AACCGAAC
ATATTTTGCCGTTGATAAACCACCCTCCCTGTGGTCGTTATCTTGCTCCTTCTGTCGTCAACGAATTTACTATTCCAAAGCTCACATGCTGACAGATCGGAAGAGCGTCGTGTAGGGAAAGAGTGTGTTCGGTTGTGTAGATCTCGGTGGGGGCCGGGTCATTTAAAAAAAAAAATGACACTGTCTGAAATGTATATTGGATCGTGTTAGTATGCATAACTCATTGAGAGGATCAACGTCTCGTCGTAGAT
+
CCCCCFFFFFDBGGGGGGGGGGGGGHHGGHHHHHHHGGGHHHHHHHHHHGHHHHHHGGGHGHGGGHHHGHHHHHHHHHHHHHHHHHHHHHHHHHHFHHEFGGGHHHGGGGGGHHHHGHHHGFGEFFHFCGGGFFDDA@>G2222>F/////----<--.-.000000<0-<-<--.0000000:000000:0000:00000<0.<...:0:00000<0000:000000.0..//.</.9.//<..<-...0
@M03495:530:000000000-LYBTV:1:1103:10984:13459 2:N:0:CTGGAGTA+AACCGAAC
ATATTTTGCCGTTGATAAACCAGGACTCAGGCTGGACCAAAGCTCACATGCTGACAGATCGGAAGAGCGTCGTGTAGGGAAAGAGTGTGTTCGGTTGTGGAGATCTCGGTGGTGGGCGTATCATTAAAAAAAAAAAAAATGGAGAACAAAGCGGTAGGCGAGAGAGCGACTATAAAAGAGTAATATGCGAGGAGCTAGGACTACGATACAGCAGTAAGCACGGTGCAATGGCGTTAGAACGAGAGTGATGA
+
BCCCDFFFFFDCGGGGGGGGGGHGHHHHHHHHHHGHHHHHHGGHHHHHHHHHHHHHHHHHHGGFGHHHGGGGEEHHHHGFHHHFFFFBGFHFECFGGGG/3?333?B?F?EE//?/?///?@2>FD2>F2C?<------.:00/0.0//./:.<..<.0<-<--...----<:1111:./11111:11..---..<00.00///....-<10/.111101/--<9-0110</-9-..110..<.-:11<11
@M03495:530:000000000-LYBTV:1:1103:17887:13475 2:N:0:CTGGAGTA+AACCGAAC
ATATTTTGCCGTTGATAAACCACCCTCCCTGTTCCAAAGCTCACATGCTGACAGATCGGAAGAGCGTCGTGTAGGGAAAGAGTGTGTTCGGTTGTGTAGATCTCGGTGGTCGCCGGATCATTAAAAAAAAAAAAGGTGATATAGGTGGTGTAAGTGATTACAGTAGAGTAACAGTAGTAAGTTAAGCGACTCCCGGGAGATACCGGAGCGTAACCTGGAGTATAGGAGGCATACATGTACAGATGTGTGTA
+
CCCCCFFFFFCCGGGGGGGGGGGGGHHGGHHHHGHHHHHHHHHHHHHHHHHHHHHHHHGGGGHHGGBFGGGHHHHGGHHHGHGHHHHHHGGGGGGGFGHB444B0F/?E/3///<///<02D22@DF@D/>A?-..00000000000.:..000000000000;0000000000000000:000000-.--.0..----A/000.-----....00../.0/00000/...:00:0000:0000000:.:0
@M03495:530:000000000-LYBTV:1:1103:16419:13477 2:N:0:CTGGAGTA+AACCGAAC
ATATTTTGCCGTTGATAAACCAGGACTCAGGCTGGACCAAAGCTCACATGCTGACAGATCGGAAGAGCGTCGTGTAGGGAAAGAGTGTGTTCGGTTGTGGAGATCTCGGTGGGCGGCGGAGCATTTAAAAAAAAAAAGATCGAGGATGTGATTGAGGGCCACTGGTATTTGATTCGGTATACGAAGCGGCGAGTGTATGGCACGATCGACGAGCGATGCAGTACGTGTACATGATCTGTATACAGATTCCA
+
ABBBCFFFFFCAGGGGGGGGGGHGHHHHHHHHHHGHHHHHHHHHHHHHHHHHHHHHHHHHHGDGGHHGGGGFEEHHHHGFHHHHHHHGHFHFEFFEGGF/3?33BB40?/?A//>/>/----<0=00=D0D<@::--..009..--/000000099/.;9..00/;000000000....900....------;-.0;09/./0:9..-.9------.9.00:00.///900000;0000000090000000
@M03495:530:000000000-LYBTV:1:1103:17594:13479 2:N:0:CTGGAGTA+AACCGAAC
ATATTTTGCCGTTGATAAACCAGTCAGGAGTCCAAAGCTCACATGCTGACAGATCGGAAGAGCGTCGTGTAGGGAAAGAGTGTGTTCGGTTGTGTAGATCTCGGGGGGCGCCGGGTCATTAAAAAAAAAAAAAAACAAGATGCGAGGAGTGAGATGGTTGTGTCAGAGCGGAAGGTCGAATGTGACGCCGCAAGAGTCAACTGGAACACGGCGCAGAATCGATACGCGGAGCTCGTTGTAGCTTGACATGC
+
ABABCFFFFFCAGGGGGGGGGGHHHHHHHGHHHGHHHHHHHHHHHHHHHHHHHHHHGGFEGHHGGGGAEFGHHGHHHHHHFHGHGGHGGGGGEGCF3@4B4F0F//B--------9-;0900BBF@;-=;;----...//:00-.---./.09000000.../00000/----:.00--.00:00;;.---;--/;000;00///00//:---:-;-/00:.:.-..----9.0.9./.00900/.00900
@M03495:530:000000000-LYBTV:1:1103:24981:13508 2:N:0:CTGGAGTA+AACCGAAC
ATATTTTGCCGGTGATAAACCAGCTAATCCTGAACAAAAAAATCAAAGCTAAAATCTACAATGCTAAGACCACGATGTGACTGCTATCAAAGTTAGATATATATGTAAATTATTCATCTGTCAAATCCTAGAATTATATCATACCTGCTCCAGCAATCACGCCCTGTACTGGTTTAGTGGGTTGTTCACTGTTTCTGAAAAATGAAGATAGTTGTCCAGCTTCCAATCAGTTTATTGTGTTTTCTAGTGGG
+
1>>A>B3@1@D1A1AD33BGGEFGG11F1EGF1F1A0000AEAB1F1101B1112BA21FG11AG2D1BE00?EEA/0DFFF@GDEE0DFH112B21B22B@GHHHH2GGD1FDGHBGFGH22FGDD1GG1<GHFGGFG2BGFFGGHABG1<BCF0<<<1/0?/<C1>2@1F1?CG1<10/?<CAGHHGHD1>>GGBBDG0C<D00000=0=0DDBCFC/00:::F0/:0CC:FCGC0;;9//0000;B..
@M03495:530:000000000-LYBTV:1:1103:24364:13523 2:N:0:CTGGAGTA+AACCGAAC
ATATTTTGCCGTTGATAAACCAGTCAGGAGTCCAAAGCTCACATGCTGACAGATCGGAAGAGCGTCGTGTAGGGAAAGAGTGTGTTCGGTTGTGTAGATCTCGGTGGGCGCCGGGGCATTAAAAAAAAAAAAAGAGATGCAGAAGGAAGTAACCGCCAGAGCGAACATAGAACACAACACCTATTTGAGCCGACACATGTCGCGACACGTATCGTGGAATGATGTCCAGCATCATCAGCGTGTATGAAAGT
+
CCCCDFFFFFDCGGGGGGGGGGHHHHHHHGHHHHHHHGHHHHHHHHHHHHHHHHHHGGGGGHHGEGGEEGHHHGFHHHGHHHGHFGHGGGGCFGFB344B?B0F/EA//><<<///</2@11?FHGGGGC<:-..//000<00/0../.:0000-----../-----0000<<//.....</<00000.0:----<<<00<..-----../0.9<...00000000000//00000000.9../0000000
@M03495:530:000000000-LYBTV:1:1103:16885:13530 2:N:0:CTGGAGTA+AACCGAAC
ATATTTTGCCGTTGATAAACCACCCTCCCTGTGGTCGTTATCTTGCTCCTTCTGTCGTCAACGAATTTACTAATTCCAAAGCTCACATGCTGACAGATCGGAAGAGCGTCGTGTAGGGAAAGAGTGTGTTCGGTTGTGTAGATCTCGGTGGGGGCCGTAGACTTAAAAAAAAAATCGGGAGATGTTTAAGTGTATGGTGTCGCTGGAGAAGATAGTGATGTATAGATGTGGGCAAGTTGCTATGAGAGTCA
+
BCBBCFFFFFCAGGGGGGGGGGGGGHHGGHHHHHHHGGGHHHHHHHHHHHHGHHHHGGGHGHGGGHHHHHHHHHHHHHHHHHHHHHGHGHGGHHHHFHHHGDGGGHHGGGGGGGHFGEGHFH3FHHHHHHHGGGGGGG=2D2@F220?/?//->---<...000000:0;-;--.:..---./00000000:0000/00.0:...-..0./000000000:000;;0:00:../..000000000000000
@M03495:530:000000000-LYBTV:1:1103:10922:13535 2:N:0:CTGGAGTA+AACCGAAC
ATATTTTGCCGTTGATAAACCAGCTAATCCTGAAAAAAAAATCAAAGCTAAAAACTACAATGCTAAGACCACGATGTGACTGCTATCAAAGTTAGATATATATGTAAATTATTCATCTGTCAAATCCTAGAATTATATCATACCTGCTCCAGCAATCACGACCTTCCTGGCAAACAACCTGCAGAAAAGCCAATCAAATATATTTTCACAAGAGATGGAATGTGAGGCAATAATAGAGTACAAAGGTTGAA
+
ABABCFFFFFCBGGGGGGGGGGHHHHHHHHHHHHHHHGGGGHHHGHHHHHHHGGGHHHHHHHHGHHHHHHHHGGHGGHHGGGFHHHGHHHHHHHGHHHHHHHHHHHHHHHHHHHHHHHHHHHHGHHHHHFHHHHHHHHHHHHHHHHGFHGGHFGHHFFHGGGGFHHFHGFGHHHHHHHDFHGHGBFGHHGHBHGHHHHGHFHHHHFGHHGHFHHHHHHHHGHHHGGGGGGGFCBFGFFBFEFGGGGGGGG;
@M03495:530:000000000-LYBTV:1:1103:29046:13535 2:N:0:CTGGAGTA+AACCGAAC
ATATTTTGCCGTTGATAAACCAGCTAATCCTGAAAAAAAAATCAAAGCTAAAAACTACAATGCTAAGACCACGATGTGACTGCTATCAAAGTTAGATATATATGTAAATTATTCATCTGTCAAATCCTAGAATTATATCATACCTGCTCCAGCAATCACGACCTGTAATGGTTTAGTGGGTTGTTCACTGTTTCTGAAAAATGAAGATAGTTGTCCAGCTTCCAAAAAGTTTATTGTGTTTTCTAGTGGAG
+
?AABBFFFFFBBGG4GGGC4FGECGHHHHGFHCCGHHGGEEFGFFFEHHHFFBG1GHHHEGBGHGHFFFBCGG?HFFHHGHHHHHFGGBGGGFHDGFGHHGHHHGHHFHHHHFGFHFHDHFHHHGHBHHFHHHHHHDHBFGHHBDG0FGGCGF<F1FFHGGGGGGFDD1??FGHHGGFHEDFDGHHHHGFFH<0<GDGGFHHHHEH0C0GHHHHBCCHGH:;CBG0..;0CFGGFGF0FGGFBFG0CB.BA
@M03495:530:000000000-LYBTV:1:1103:4146:13537 2:N:0:CTGGAGTA+AACCGAAC
ATATTTTGCCGTTGATAAACCAGCTAATCCTGAAAAAAAAATCAAAGCTAAAAACTACAATGCTAAGACCACGATGTGACTGCTATCAAAGTTAGATATATATGTAAATTATTCATCTGTCAAATCCTAGAATTATATCATACCTGCTCCAGCAATCACGACCTGTCCTGGCAAACAACCTGCAGAAAAGCCAATCAAATATATTTTCACAAGAGATGGAATGTGAGGCAATAATAGAGTACAAAGGTTGA
+
AABBBFFFFFBBGGGGGGGGGGHHHHHHHHHHHHHHHGGGGHHHHHEHHHHHHHGHHHHHHHHGHHHHHHHHGGHGGHHHFEFHGHHHHHHHHHHHHHHGHHHHHHFHHGHHHHHHHHHHHHHHHHHHHHHHHHHHGGHHHHHGHHEFHHHHGGHHHHHGGGGGGHHHFFFHHHHHHHGGHHHGHHHHFHHHHGHHHH<DGHGGHHGHHHHHFHHFHHGGHHHHGGGGGGGGGFFGGGGBFGGGEGG9FF:
@M03495:530:000000000-LYBTV:1:1103:19742:13540 2:N:0:CTGGAGTA+AACCGAAC
ATATTTTGCCGTTGATAAACCAGCTAATCCTGAAAAAAAAATCAAAGCTAAAAACTACAATGCTAAGACCACGATGTGACTGCTATCAAAGTTAGATATATATGTAAATTATTCATCTGTCAAATCCTAGAATTATATCATACCTGCTCCAGCAATCACGACCTGTAATGGTTTAGTGGGTTGTTCACTGTTTCTGAAAAATGAAGATAGTTGTCCAGCTTCCAAAAAGTTTATTGTGTTTTCTAGTGGAG
+
ABBCCFFFFFCAEGGGGGGGGGHHHHHHHHHHHHHHFGGGGHGHHHFHHGHEHGGHHHHHFHHHHHHHHHHHGGHGCGHHFFFHHHHHHHHFHHFHHHHHGHHHHHHHHGHHHHHHHHHHHHBGHHHHHHHHHHHHHHHHHHFCGHFHEFHFCGHHHHHGDGFGHHHGH@D1?GHHGHFHGGCDHFHHHHHHHHHFFHBGHHFBGHBGHHGFFHGECGGH0GFE0=E:ABFGBFFFFFB//BBFBBFFF0E
@M03495:530:000000000-LYBTV:1:1103:13482:13558 2:N:0:CTGGAGTA+AACCGAAC
ATATTTTGCCGTTGATAAACCAGAGGACTCAGGCTGGACCAAAGCTCACATGCTGACAGATCGGAAGAGCGTCGTGTAGGGAAAGAGTGTGTTCGGTTGTGTAGATCTCGGTGGGGGCCGGATCATTAAAAAAAAAAAAATTTGAAAGAGGGTTTGTGGGGGCATCAAGACACTAAAAGTAAACGCGGGATATTGCATGGTGGTGAGTAAAGTCGTACGTACGGGATACCGTATTGACAGTATATTATGTG
+
BCCCCFFFFFDCGGGGGGGGGGHHHGHHHHHHHHHHGHHHHHHHHHHHHHHGHHHHHHHHHHHGGGGHHHGGGGGFGFHHGFGHHGHGHHHHHHGGFGGGG2BB444D40FEEA//>/<<///<?DG11?B1CF@-<-<-.000000<:/....../<..----//00:0///0/00<0<00<0.-9---</0000000.:<..90<0000000....-/0.-.-../00....:000000000:000000
@M03495:530:000000000-LYBTV:1:1103:6323:13597 2:N:0:CTGGAGTA+AACCGAAC
ATATTTTGCCGTTGATAAACCAGGACTCAGGCTGGACCAAAGCTCACATGCTGACAGATCGGAAGAGCGTCGTGTAGGGAAAGAGTGTGTTCGGTTGTGTAGATCTCGGTGGGCGGCGGAGCATTAAAAAAAAAAACAGAGAATGAGGTGGGGGGGGTGCGGTGAGTTGATATAGTGAGGTATGATGATAGGTGAGGAAGTGCGTGTGGAGGGTAGGTAGTGTAGGGTAGCGGTGCACAGGTGGAGTCGAG
+
ABCCCFFFFFCBGGGGGGGGGGHGHHHHHHHHHHGHHHHHHHHHHHHHHHHHHHHHHHHHHGGGGHHHGGGEEFHHHHGFHHHFHGGGHHHHGGGGGGG2??44BFDGG?AE/////<----<<=DBBFHDGGC--..////:0000//..----9---.--.-.:9090000009000./0000;00000/000..0/.000;:.;..0.:-./..:0;9/:000.//.0--99-000/900...;/-:;
@M03495:530:000000000-LYBTV:1:1103:11069:13615 2:N:0:CTGGAGTA+AACCGAAC
ATATTTTGCCGTTGATAAACCAGTTGGCTCTAGCTGCCATGCAATGTCACAACCACTTCTTGCCCTCCAAAGCTCACATGCTGACAGATCGGAAGAGCGTCGTGTAGGGAAAGAGTGTGTTCGGTTGTGTAGATCTCGGTGGTCGCCGTATCATTAGAAAAAAAAAGAGGAATTAAGCAGACAAGATGAGCCCGGGTATGACATAGCAGAGTGAACTAGCGGTCTACGATACTGAGACGGCGACAAGATAC
+
CCBCCFFFFFCBGGGGGGGGGGHHHHGHHHHHHHHHHHHHHHHHHHHHGHHHGGGGHHHHHHHHHHHGHHHHHHHHHHHHHHHGGHHHHHHGGGGHHHGEGGGG?FHGGFHHHHHHGGHFHFEFGGG<CFD33DF?F?FAED/@</<A//<?1<<F111=FGG---../:./000000://.//99000:0/.;--.90/0900;0/00/.://;////;--9-.;/..9.-////::..------.////
@M03495:530:000000000-LYBTV:1:1103:9978:13626 2:N:0:CTGGAGTA+AACCGAAC
ATATTTTGCCGTTGATAAACCATCCAAAGCTCACATGCTGACAGATCGGAAGAGCGTCGTGTAGGGAAAGAGTGTGTTCGGTTGTGTAGATCTCGGTGGTCGCCGGATCATTAAAAAAAAAAAAGAAATAGATTGCGGAGGTGGAGTACAGTGTCTAAAAAGAGAGCACTGTACAACAGAGTATAGATGTGTACAGAGTGCATGAGATCACATATCTGAATGAGGCAGTAGTGAACATAGGATGATGAGAA
+
BCABCFFFFFDCGGGGGGGGGGHHHHHHHHHHHHHHHHHHGHHHHHHGGGGGHHHGGGGGGGHGGGHHHHHGGHHHFHHGGGGGFFF4B44BF4FE11?/3>//<////?D33DB?2BCCD/--..0/0<000000.--::.....0/00;000000;000;.//..0.0/000000:/:/0000000000:000:0/00;0000;::00/000000000000:/..;:000/0000000;0:;FF00000
@M03495:530:000000000-LYBTV:1:1103:3131:13648 2:N:0:CTGGAGTA+AACCGAAC
ATATTTTGCCGTTGATAAACCACCCTCCCTGTGGTCGTTATCTTGCTCCTTCTGTCGTCAACGAATTTACTAATTCCAAAGCTCACATGCTGACAGATCGGAAGAGCGTCGTGTAGGGAAAGAGTGTGTTCGGTTGTGTAGATCTCGGTGGTCGCCGTGTCATTAAAAAAAAAAAGATTATGGGATATGTGAGAGCGCACAAAGACTAAAACAATATAACTAGGATGATAGATGGACGACGAGACGAATAG
+
ABBCCFFFFFCAGGGGGGGGGGGGGHHGGHHHHHFGGGGHHHHHHHHHGHHHHHHHGGGHGHGGGHHHHHHHHHHHHHHFHHHHHHHHHHHHHHHHHHHHGGGGGHGGGGGFGGHGHGGHHHHHGHHHGGHGGGGGGC@>G222>2FF//E<1/->---0>00=<0==0<A@C9@..00;C00.:0/000;;00;.---9-/.///000090.9000:09000/0000;000000/0------9..--..0
@M03495:530:000000000-LYBTV:1:1103:19947:13657 2:N:0:CTGGAGTA+AACCGAAC
ATATTTTGCCGTTGATAAACCAAAGCTCACATGCTGACAGATCGGAAGAGCGTCGTGTAGGGAAAGAGTGTGTTCGGTTGTGTAGATCTCGGTGGGGGCCGGGTCATTAAAAAAAAAAAAAAAAAGGAATTCGATGTGGGGTGAGATCTGTTGAGTTAAATTAAATAGAGCAGCGAACGAAGACAAGCATGAAGGATGAAGATGGGATGGTATCTGACACGGTGGATTAGGCAAGAGTCAGTACCTCTGTG
+
CCCCCFFFFFDCGGGGGGGGGGHHHHHHHHGHHGHHGHHHHHHHGGGGHHHGGGGFGHHFHGHHHHGHHHGHHHHGCGGGGGFGF44B@@GF1?A//>/<<//?/03?>2FDG/@D--@------..//000.00<.00.-.<..0:0:00000000:0000000:<<0000//-9-<-....///../000000<:000<0000</:..0000000000.9<...::00000.</.0000<000000000
@M03495:530:000000000-LYBTV:1:1103:28918:13662 2:N:0:CTGGAGTA+AACCGAAC
ATATTTTGCCGTTGATAAACCACCCTCCCTGTGGTCGTTATCTTGCTCCTTCTGTCGTCAACGAATTTACTAATTCCAAAGCTTACATGCTGACAGATCGGAAGAGCGTCGTGTAGGGAAAGAGTGTGTTCGGTTGTGTAGAGATGGGTGGGGGCCGGGAGATTAAAAAAAAAAATGCGATGCATGGATACTGTGACGGTATGCTGTACTACATGCTGGCTAATAGTTGAGTGATATCGACCTAGGTGGTG
+
BAABCFFFFFC>EGGGGGGGGGGGGHHGGGHHHHFGGGGHHHHHHFHHHHHHHHHGGGGHGHGGGHHHHHHHHHGHGHHHHHHDHHHHHHHHHHFHHHHHGGGFHHHGGGGFGHHFHGHHHHGHHHHHGFHGGGEGAD22>222>21F?CC/-<----<--./00;00:-9-:-9.00;....///.//////;9//.-.../////////////////.///9////;/////////..--.///:;..:
@M03495:530:000000000-LYBTV:1:1103:27208:13666 2:N:0:CTGGAGTA+AACCGAAC
ATATTTTGCCGTTGATAAACCAGCTAATCCTGAAAAAAAAATCAAAGCTAAAAACTACAATGCTAAGACCACGATGTGACTGCTATCAAAGTTAGATATATATGTAAATTATTCATCTGTCAAATCCTAGAATTATATCATACCTGCTCCAGCAATCACGACCTGTAATGGTTTAGTGGGTTGTTCACTGTTTCTGAAAAATGAAGATAGTTGTCCAGCTTCCAAAAAGTTTATTGTGTTTTCTAGTGGAG
+
>A1AAFFFFFDAA1FGGGGGGGHGHHFHHHHHHHHH0EECEHHDGF1CGGHBBFEFHFGFEDHHH2FGFHGHGEHGAGHHHHHHHGEGGHHHHHGHDFGHEHHHGHHFHGHHHFGHHHHHHGHHHGHGHHEHHHHHHHGFHHHHHH0GHHHHEHHHGCGCGCGCHF111@???FGEDHFFGFGGHGHHHFFHDFGD0<<GAHFGBCCGHCGGHGFF0GHFHHGF0:C.C9BFBFF00;F/9BBFGGFGFGG
@M03495:530:000000000-LYBTV:1:1103:27244:13667 2:N:0:CTGGAGTA+AACCGAAC
ATATTTTGCCGTTGATAAACCAGCTAATCCTGAAAAAAAAATCAAAGCTAAAAACTACAATGCTAAGACCACGATGTGACTGCTATCAAAGTTAGATATATATGTAAATTATTCATCTGTCAAATCCTAGAATTATATCATACCTGCTCCAGCAATCACGACCTGTAATGGTTTAGTGGGTTGTTCACTGTTTCTGAAAAATGAAGATAGTTGTCCAGCTTCCAAAAAGTTTATTGTGTTTTCTAGTGGAG
+
1>1>>DBFFFDAGE1GGF1GGGHGGFFHF3GH1FHHF?EGGHHGH110F1FHB1EAGGBGGFFF2EFGBGHHAFHA0BGGEF0G1@FGH1GEGGFHHFHFHHHFFGDHHBGHHHHBGHHHGHHFGHHHHHHGHHBGFHHGHHB0FGF11FFEHGFGFBGGGGGFHGFFGF11?<C<GDGFCFCFH1DGHHHFHHHHHGDGFGF0=G0GB0CGGG00;C/CBGFC00.CAFGGFFBCCFFFGE9C9000.0.
@M03495:530:000000000-LYBTV:1:1103:13668:13671 2:N:0:CTGGAGTA+AACCGAAC
ATATTTTGCCGTTGATAAACCAGGGACTCAGGCTGGACCAAAGCTCACATGCTGACAGATCGGAAGAGCGTCGTGTAGGGAAAGAGTGTGTTCGGTTGTGTAGATCTCGGGGGGGGCCGTATCCTTTAAAAAAAAAAAAAAGGAGAAGAGAGAGCTCCAGAGTGAGATCCTCATGCGCAAGGCTTCCGATCGGTGCTACACGTCGAGCGCCACTGTCTAAAGTACTTCGCACAGAGGATGTGCTAACTGGA
+
ABABBFFFFFBBGGGGGGGGGGHGGGGHHHHHCHHGGGHHDHFHHHHHHGGHHGHHHHHFHHGFGGGGHGGGEEFHHHHGGHHH3FFGGGBGHEGF//E/2BB444B?0?/</-9---;-.../////:///;-@B9----;;.:..//...:..//9///.9////9//////;/.9--9..//./...--...-////.9..;@-A---.://///////;//:/9...--.//..////9///:////
@M03495:530:000000000-LYBTV:1:1103:3595:13685 2:N:0:CTGGAGTA+AACCGAAC
ATATTTTGCCGTTGATAAACCAGGACTCAGGCTGGACCAAAGCTCACATGCTGACAGATCGGAAGAGCGTCGTGTAGGGAAAGAGTGTGTTCGGTTGTGTAGATCTCGGGGGGCGGCGTATCATTAAAAAAAAAAAAAAAGATAAGAAAGCTAGTAGACGATTGTTAGTCGCGCAAGTAGATGTAGTATGAAGTGTGTGAAAAGCGGATGATAGATCGTATACGAAGATATGATGTGATCGTGATGCAGCG
+
AAABBFFFFFCCGGGGGGGGGGHGHHHHHHHHHHGHHHHHHHHHFHHHHHHHHHHHHHHFHGEGGHHHGGGF>FHHHHGFFHHEHGHFHHHHGGGGGGGFD3444D?BA/E@--;-9---..90;B0;9:--9--;----.9000000/0/;00;0000.-...000000.------000:::00090000000:;0..0000/..----9009000././00.;...000000000:009/.//000909
@M03495:530:000000000-LYBTV:1:1103:26078:13690 2:N:0:CTGGAGTA+AACCGAAC
ATATTTTGCCGTTGTAAACCAGTCCAAAGCTCACATGCTGACAGATCGGAAGAGCGTCGTGTAGGGAAAGAGTGTGTTCGGTTGTGTAAATATCGGGGGGCGGCGGGTCATTAAAAAAAAAACTTGAGTATAGTCTGAAAAGTGGAATGTAAACACAATGGCAAGCTGACCTCTACCGCGCGATCGAGTTGAAGTAGCTGCTCGCAGTCCTGAGACTGACATTTAGGCCTGTTTAAAACTTCTCTTATTCG
+
3AAABFFFFFDBGGGGGGGGGGHHHHHHHFFGHGHGHHHFHFHHHFBGG?FEGHEFG?EEGFGEGEEHEHEEFGGDBFGEGGGGB1244B44B41////---99----9.///////;-9-9.9///99;;///://///9//9/////9///9/9..///.;/.9///.;//:///-9;-9--.-.9/.////////9///;.-9A./9;9/.//://////9/////;.9/99B//:////;//9/9/.
@M03495:530:000000000-LYBTV:1:1103:10918:13701 2:N:0:CTGGAGTA+AACCGAAC
ATATTTTGCCGTTGATAAACCAGCTAATCCTGAAAAAAAAATCAAAGCTAAAAACTACAATGCTAAGACCACGATGTGACTGCTATCAAAGTTAGATATATATGTAAATTATTCATCTGTCAAATCCTAGAATTATATCATACCTGCTCCAGCAATCACGACCTGTAATGGTTTAGTGGGTTGTTCACTGTTTCTGAAAAATGAAGATAGTTGTCCAGCTTCCAAAAAGTTTATTGTGTTTTCTAGTGGAG
+
AAABBFFFFFBAGGGGGGGGGGHHHHHHHHHHHGHHHGGGGHGHHGHHHHGHHHGHHHHGGHHHHHHHHGHHGGHGHHHHHGGHHHGHHHHHHHHHHHHHHHHHHHHHHHHHHHHHHHHHGHHHFHHHHHHHHHHHHHHGHHFFHHEHHHHECFGHHFHGGGGGHHH1<@?FGHHD1>CCCFGGHHHHFHGHHHHHHFFHFHBGBGBGHHFHHHGHHHHHGHHB0:C..;;FFGGEBFFFGGGGEGGBFBE
@M03495:530:000000000-LYBTV:1:1103:12066:13707 2:N:0:CTGGAGTA+AACCGAAC
ATATTTTGCCGTTGATAAACCAGCTAATCCTGAAAAAAAAATCAAAGCTAAAAACTACAATGCTAAGACCACGATGTGACTGCTATCAAAGTTAGATATATATGTAAATTATTCATCTGTCAAATCCTAGAATTATATCATACCTGCTCCAGCAATCACGACCTGTAATGGTTTAGTGGGTTGTTCACTGTTTCTGAAAAATGAAGATAGTTGTCCAGCTTCCAAAAAGTTTATTGTGTTTTCTAGTGGAG
+
AABBBFFFFFBBGGGGGGGGGGHHHHHHHHHHHHHHHGG?FHHHHHHHHHHHHHGHHHHHHHHHHHGHGHHHGGHGHFHFHGHHHHHHHHHHHHGHHHHHHHHHHHHHHHHHHHHHHHHHHHHHHHHHHHGHHHHHHHHHHHHEHHHHHHHGHHHHGHHGGGGGGHHHGFFFHHHFFGFFFGGGHHGGHHHHHHHHHHFGHHHFFHHGHHHHHHHHHGEFHHEHFHAEDFGGGGBFGGFFFGGGGFFGGGE
@M03495:530:000000000-LYBTV:1:1103:12461:13709 2:N:0:CTGGAGTA+AACCGAAC
ATATTTTGCCGTTGATAAACCAGCTAATCCTGAAAAAAAAATCAAAGCTAAAAACTACAATGCTAAGACCACGATGTGACTGCTATCAAAGTTAGATATATATGTAAATTATTCATCTGTCAAATCCTAGAATTATATCATACCTGCTCCAGCAATCACGACCTGTAATGGTTTAGTGGGTTGTTCACTGTTTCTGAAAAATGAAGATAGTTGTCCAGCTTCCAAAAAGTTTATTGTGTTTTCTAGTGGAG
+
AAAABFFFFFBBGGGGGGGGGGHHHHHHHHHHHHHFHGGGGHGHHHGHHHGHGHDHHHHHHHHHHHGHHHHHGGHGFGHFHHEHFHHGHHHHHHGHHHHHHHHHHHHHHHHHHHHHHHFGHGHGHHHHHHHHHHHHHHHHHHHGHHHHHHHHHHHHFHHGCGGFFHHFF?GGHHEGFBGEEGCGHHHHGFHHHHHFHFHFEHFDBG0GF:;0CGCGHHGHHHHHGCEEDFCFGGGGGG/;BFFFFFFGFGE
@M03495:530:000000000-LYBTV:1:1103:20762:13709 2:N:0:CTGGAGTA+AACCGAAC
ATATTTTGCCGTTGATAAACCAGCTAATCCTGAAAAAAAAATCAAAGCTAAAAACTACAATGCTAAGACCACGATGTGACTGCTATCAAAGTTAGATATATATGTAAATTATTCATCTGTCAAATCCTAGAATTATATCATACCTGCTCCAGCAATCACGACCTGTAATGGTTTAGTGGGTTGTTCACTGTTTCTGAAAAATGAAGATAGTTGTCCAGCTTCCAAAAAGTTTATTGTGTTTTCTAGTGGAG
+
>AABBFFFFFBAFGGGGGGGGGHHHHHHHHHHHHHHHGGGGHGHHHHFHHHHHHGHHHHHBGHHHGHHHHHHGGHGCGHBFGFFHGFHBGHHHHHHHHHHFHHGFHHHHHHGHGHGHHHHHHHHHHHHHHGHHHHHHHHHHHGHHHHHGHHHGHGFEHHGGGGGHHGHGGE?DGHHHHHGDECDGFFGBGHHFHEHHFGGCGFH0GFFHFHHHHFHBGFHBGGHHHC:;:FFGGFBB0CFGB9090;F.0.
@M03495:530:000000000-LYBTV:1:1103:6259:13721 2:N:0:CTGGAGTA+AACCGAAC
ATATTTTGCCGTTGATAAACCAGCTAATCCTGAAAAAAAAATCAAAGCTAAAAACTACAATGCTAAGACCACGATGTGACTGCTATCAAAGTTAGATATATATGTAAATTATTCATCTGTCAAATCCTAGAATTATATCATACCTGCTCCAGCAATCACGACCTGTCCTGGCAAACAACCTGCAGAAAAGCCAATCAAATATATTTTCACAAGAGATGGAATGTGAGGCAATAATAGAGTACAAAGGTTGA
+
ABABCFFFFFCAGGGGGGGGGGHGHHHHHHHHGHHHHGGGGHHHHHHHHHHFHHGHHHHHHGHHHFHHHHHHGGHFGFGFFFFGGHHHHHHHHHHHHHHHHHHHFHHHHHHHHHHHHHHHHHHHHHHGGGHHHHHHHHGHHHHFHHHHHHHHHHGHHHHGDCGGFHHHGFFGHHHHHHHDHFFHHGCGGHGGHHHGHHHHFHHEFHHFHHGCGFHHHFGGBGG<FGGGGGGGF0;90;B0FFGFBF/:CC;
@M03495:530:000000000-LYBTV:1:1103:27195:13729 2:N:0:CTGGAGTA+AACCGAAC
ATATTTTGCCGTTGATAAACCAAAGCTCACATGCTGACAGATCGGAAGAGCGTCGTGTAGGGAAAGAGTGTGTTCGGTTGTGTAGATCTCGGTGGGGGGCGGGTCATTAAAAAAAAAAAAATAAGTTTAACTGGCACGCGTCGAGACACGTGAATAATTATGCCGAGTCAACCTTAGACCATACTTCACATCCTGTACTACTCCTCCTAATGACTCACACGCATAATGAGTTGGTACCTACAATCGATCGT
+
CCCCCFFFFFCBGCGGGGGGGGHHHHHHHHHGHHHHGHHHHHHHGGGGFCGGGGGGGHHGHGCHGGGHDGFGGCFFGGGGGG?B34B4BB??1EE//>-;-----./:/9BF/-@BD9@--.///999//9///.//9:------../9...;./9//9;////-:-;////;//////:/:;///////9////://////:/;////////://////-;-.;////9/;//;://///9///..AA9/
@M03495:530:000000000-LYBTV:1:1103:12662:13756 2:N:0:CTGGAGTA+AACCGAAC
ATATTTTGCCGTTGATAAACCATCTAATTCCAAAGCTCACATGCTGACAGATCGGAAGAGCGTCGTGTAGGGAAAGAGTGTGTTCGGTTGTGTAGATCTCGGTGGTGGGCGTATCATTAAAAAAAAAAAAATTATAGATAGTGAGGCGTGAAGTGAGTGAGACATAGAAAGATAGACGAGGAAGATAGGATGTGATAGTAATGTGATAGATGGAACACTCTTAGACACTGACTAGTAGAGTATGATCATGA
+
CCCCCFFFFFEBGGGGGGGGGGHHHHHHHHHHHHHHHHHHHHHGHHHHHHHHGHGGGGHHHGGGGEEFGGHGHHHHHHHHHHFGHGGFFFGGCBE@44@EGG//?//?/?<///043??33FDBDC@@/<-01<111<=<11110..-:<<.:101<101010/1111:10/01110.9---/..<11/:10011<:111111:111111<10/00//0/1111101/0000<101111111::1<11111
@M03495:530:000000000-LYBTV:1:1103:5418:13759 2:N:0:CTGGAGTA+GACCGAAC
ATATTTTGCCGTTGATAAACCAGCTAATCCTGAAAAAAAAATCAAAGCTAAAAACTACAATGCTAAGACCACGATGTGACTGCTATCAAAGTTAGATATATATGTAAATTATTCATCTGTCAAATCCTAGAATTATATCATACCTGCTCCAGCAATCACGACCTGTAATGGTTTAGTGGGTTGTTCACTGTTTCTGAAAAATGAAGATAGTTGTCCAGCTTCCAAAAAGTTTATTGTGTTTTCTAGTGGAG
+
3A?ABFFFFFBAGGGGGGGGGGHGHHHHHGHHHGHHHGGGGHHFHHFGHFHFFHGHHHHHHHHHHEHHFHFHGGHGFHHGFGFHHFFHHGHFGHFHHHHHHHHHFFHHHHHHHHHHGHHHHGGHHHHHHHHHHHHHHHFHFHEGHHAGHFHHFGHHHFHGGGGFGHHFG?F??FHHFGFHDFGAGHHHGHFGGGHHDGDDCHHEGGHHHHFFFGF0;:GGHHGHCCCACBBF0FFB;CFFFC9FFGBB?BA
@M03495:530:000000000-LYBTV:1:1103:10307:13789 2:N:0:CTGGAGTA+AACCGAAC
ATATTTTGCCGTTGATAAACCAGCTAATCCTGAAAAAAAAATCAAAGCTAAAAACTACAATGCTAAGACCACGATGTGACTGCTATCAAAGTTAGATATATATGTAAATTATTCATCTGTCAAATCCTAGAATTATATCATACCTGCTCCAGCAATCACGACCTGTAATGGTTTAGTGGGTTGTTCACTGTTTCTGAAAAATGAAGATAGTTGTCCAGCTTCCAAAAAGTTTATTGTGTTTTCTAGTGGAG
+
AA?AAFFFFFBBEGGGGGGGGGHHHHHHHHHHHHHHHGGGGHHHHHGHHFHGGHGHGHGHEFHHHHHHHHHGG?GEFGHGHHHFHHHHHHHFHGHHHHHGFHHGHHHHHHHHHHHHHHGHHHHHHHHHHFHHHHHHEGHHHH3FHHHHHHHHGFHHGGE?DCFDFHFH1?1?FHGHGHHHGFCDHHGHHHHFFFHGDD0DFHHHFGHHB0CGHHGHHGFHHGHHGHEECFGGGGGGGGFGFFBFFBBBFFF
@M03495:530:000000000-LYBTV:1:1103:7478:13818 2:N:0:CTGGAGTA+AACCGAAC
ATATTTTGCCGTTGATAAACCAAAGCTCACATGCTGACAGATCGGAAGAGCGTCGTGTAGGGAAAGAGTGTGTTCGGTTGTGTAGATCTTAAGGGGGGCAGGCTCCTTTAAAAAAAAAGAAAACTCAGGCCATAAACCCTAGAATAGACGAGGTGAGGGCGCTCTTACCGAAAAAACACATACCTGTCGAGTAAGGATCAAAACTCAAGTAAATAACGGAAGTCCGAAGCGGACTAACAACTGGTATGCCG
+
AAAAAFFFFFBBGGGGFFGGGGHGGHHHHHHDFGBEDFDGGHCG2AFDF2EEEEGAAGGFGFHHHEBB5B5DB3D>0FD>E124344444444BB/>---.:..../;0<0000----.9C//90000//9.//99/9..9.////://;9-99.9..99---.9;///.9-9-A=A.9.///////:..-/.///;//.///.//////;/////;.-99.//:..9----9--;/;/9./;////9//9
@M03495:530:000000000-LYBTV:1:1103:4164:13826 2:N:0:CTGGAGTA+AACCGAAC
ATATTTTGCCGTTGATAAACCAGCTAATCCTGAAAAAAAAATCAAAGCTAAAAACTACAATGCTAAGACCACGATGTGACTGCTATCAAAGTTAGATATATATGTAAATTATTCATCTGTCAAATCCTAGAATTATATCATACCTGCTCCAGCAATCACGACCTGTAATGGTTTAGTGGGTTGTTCACTGTTTCTGAAAAATGAAGATAGTTGTCCAGCTTCCAAAAAGTTTATTGTGTTTTCTAGTGGAG
+
AABBBFFFFFBBGGCGGGGGGGFHHHHHHHHHHHHHHGGGGHHHHHHHHHHHHHGGHGHHHHHHHGHHEHHHGGHGGFFHHFFFFHHHGFHHHHHHHHHHHHHHHHHGFGHHHHHHHHHHHHHHHHHGFHHHHHHHHHHHHHGHHHGHBHHHBGGHHFHGFGGGHHFH1@F?FCBGFHFE<>@DHEHHHHHHHHHHHBDBCGHGBCCGHHHEHH0;GGFFFFGF0CGEA9FFGFGFFFBFFFFFFF00AF?
@M03495:530:000000000-LYBTV:1:1103:12748:13851 2:N:0:CTGGAGTA+AACCGAAC
ATATTTTGCCGTTGATAAACCAGCTAATCCTGAAAAAAAAATCAAAGCTAAAAACTACAATGCTAAGACCACGATGTGACTGCTATCAAAGTTAGATATATATGTAAATTATTCATCTGTCAAATCCTAGAATTATATCATACCTGCTCCAGCAATCACGACCTGGTCAGGCAAGACGACCATCGCAACCCATCTAGCCCGCGCCCTGCAACTCGCCGGGGCCGATGTTCTGTTAGTCGATTCCGATCCCC
+
BBBBBFFFFFBAEGGGGGGGGGHHHHHHHHHHHHHHHGGFGHHGHHHHHHHHHFFGHHHHHHGFHFHHHEFHGGHGFGHBEGFHHHFHHHHGGHHHHHGHHHHGBGHHHHHHHHHHEHFHFHFHGDHHHEHHHHHFHGHHHHFCFHFHFCCHBGGGFHH?/CCEHGGH1?F0GHGFHFGGGGHHDGGGGFGGGGCC0GHHC@BCGGGGGF0;9BD-BFFA;CFFF;DAFBFFF9FF:9AEEBFFB..@DFE
@M03495:530:000000000-LYBTV:1:1103:5182:13865 2:N:0:CTGGAGTA+AACCGAAC
ATATTTTGCCGTTGATAAACCAGCTAATCCTGAAAAAAAAATCAAAGCTAAAAACTACAATGCTAAGACCACGATGTGACTGCTATCAAAGTTAGATATATATGTAAATTATTCATCTGTCAAATCCTAGAATTATATCATACCTGCTCCAGCAATCACGACCTGTAATGGTTTAGTGGGTTGTTCACTGTTTCTGAAAAATGAAGATAGTTGTCCAGCTTCCAAAAAGTTTATTGTGTTTTCTAGTGGAG
+
>AABBFFFFFBBFGGGGGGGGGHGHHHHHHHHHHFHHGCGGHHHGGHGHFHHHHGGHEHGFGHHHHHHHHHHGGHGHHHHHHFHBGHHGHHHHHHGHHHHHHHHHFGHHBHHHHHHHHHHHHHHFHFFFHGHHHHHHHHHHHHFHHFFHHHHFHHHHFHGFGGGGHH11@??GGHFDGFFDGGGHGGGFFFFBGHFDG<GGHHFGGFHECCGFHHGHHEGCGHCG0:.EBFGGGFFCBFGGGGGGFBF.0C
@M03495:530:000000000-LYBTV:1:1103:24209:13871 2:N:0:CTGGAGTA+AACCGAAC
ATATTTTGCCGTTGATAAACCACCCTCCCTGTGGTCGTTATCTTGCTCCTTCTGTCGTCAACGAATTTACTAATTCCAAAGCTCACATGCTGACAGATCGGAAGAGCGTCGTGTAGGGAAAGAGTGTGTTCGGTTGTGTAGAGCTCGGGGGGCGCGGTGTCATGTAAAAAAAAAATTGAGTGGCTTCGCGGGTGGGCCACAAGTGTGGTCGAAGGAGGCATATGAGGAGTTGTACGTATGATGGGTGTACG
+
BCCCDFFFFFCCGGGGGGGGGGGGGHHGGHHHHHFGGGGHHHHHBGGHHHHHHGHHGGFGGHGGGHHHHHHHHHHGGHGHHHHHFHHHHHHHFHHHEHHHGGGGGHHGGGGEGGHHHGHHHHHHHHFHHHHGCEDGGGF@GH2@D=CC//E;-<--<.<.0<00000000<-<<-.0000<0..../-.-------.......00<0./0--9.......<0<000/<.//0<00./00/0000./.<00.
@M03495:530:000000000-LYBTV:1:1103:19324:13881 2:N:0:CTGGAGTA+AACCGAAC
ATATTTTGCCGTTGATAAACCAGCTAATCCTGAAAAAAAAATCAAAGCTAAAAACTACAATGCTAAGACCACGATGTGACTGCTATCAAAGTTAGATATATATGTAAATTATTCATCTGTCAAATCCTAGAATTATATCATACCTGCTCCAGCAATCACGACCTGTAATGGTTTAGTGGGTTGTTCACTGTTTCTGAAAAATGAAGATAGTTGTCCAGCTTCCAAAAAGTTTATTGTGTTTTCTAGTGGAG
+
1AAAA3DFFFD1EEFGGFFGGAFHFGHHF3FGHGHHFAEGCGHFFHEHHGBGGFFHHCGFGFBEGFHHHGGHFEEC0FGHHGEEGDBGD1F1EFE1EDHGFFHHHFHGHGHHFHHHGHFHHHFHHHGHHHHHHGFFGHFHHHHFHGHFBGFHHHGGGHFG?@?EGGHHFGHDDGHHHHFHGGGGHHHGHFHHFHGHDDFHFHGFFGGGBCCGHFFHFBGFECGFGCG.AFFGFFB000;//C9BFFBBF0E
@M03495:530:000000000-LYBTV:1:1103:16734:13883 2:N:0:CTGGAGTA+AACCGAAC
ATATTTTGCCGTTGATAAACCAAACGAATTTACTAATTCCAAAGCTCACATGCTGACAGATCGGAAGAGCGTCGTGTAGGGAAAGAGTGTGTTCGGTTGTGTAGATCTCGGTGGTGGGCGGGGAATTAAAAAAAAAAATAGAATAGACAACAGGTTTCGAGACTCCCGGCCGTGCACACCAGCACAATATGTAACGTACGTGGCGTCACGTTCTGGATGCTAACGATACGGCACCTTGCAGTGTTAGAATG
+
AAAABFFFFFBBGGGGGGGGGGHHHGGGHHHHHHHGGHHHHHHHHHHHHGHHHHHHHHHHHHHGGGGHFFFFGGGEFHHHGFHHHFGBEGHFCGFGGGGEFB4D444BB0F/E?/////<//--</0<0=00<-::--.0:00000000/:.9.;900../../:/9.------..//...9.9..9//9/;///...9-...--.-......./////.;///....-:.---./9//;/9//9//////
@M03495:530:000000000-LYBTV:1:1103:24654:13906 2:N:0:CTGGAGTA+AACCGAAC
ATATTTTGCCGTTGATAAACCACCCTCCCTGTGCCCTCCAAAGCTCACATGCTGACAGATCGGAAGAGCGTCGTGTAGGGAAAGAGTGTGTTCGGTTGTGTAGATCTCGGTGGTCGCCGGATGATTAAAAAAAAAAACAAGAACGAGCAGAGGGGATGGCTGATTGGGCGTTGTCTCTTCACCCATATGTCTAGCAATCGAGATTTATGCACCCATAGCGTTCGCATTCCGCTGAACTATGAAGTGCTGCC
+
BCCCCFFFFFC?FGGGGGGGGGGGGHHGGHHFFHHHGHGHHHHHEGHFFHHHHHHGHHHHHHCGGGGEHEEEE>EGFGHGHHHHHHFEGHFGHFG?FGEAE434B44B0?E///3<///////2@22>221/>--<-<../<//...--//...-.::.//:.;00...----.//////;//..///9://9///:/:9...:////;////..:///-....-...///.9;.///;;///9/////9.
@M03495:530:000000000-LYBTV:1:1103:12412:13914 2:N:0:CTGGAGTA+AACCGAAC
ATATTTTGCCGTTGATAAACCAGCTAATCCTGAAAAAAAAATCAAAGCTAAAAACTACAATGCTAAGACCACGATGTGACTGCTATCAAAGTTAGATATATATGTAAATTATTCATCTGTCAAATCCTAGAATTATATCATACCTGCTCCAGCAATCACGACCTGTAATGGTTTAGTGGGTTGTTCACTGTTTCTGAAAAATGAAGATAGTTGTCCAGCTTCCAAAAAGTTTATTGTGTTTTCTAGTGGAG
+
ACCCCFFFFFBAGGGGGGGGGGHHHHHHHHHHFHHHHGGGGHHHHHHHHHHGHGEHHHHHHHHHHGHHHHHHGGHGGGHFHFFHHHHHHHHHHGHHHHHHHHHHGHHHHHHHHHHHGHEHHHHHHHHHHFHHHHHHHHHHGGHHHHGGHHHHGHHHGGHGFCCGFHFFGFGFGHHHFGAHDFCDGHBFFHHHHGHHHHHHFHHFHHHHHHGHHHFHHHHHGHHGF;:CECFGGGGGFGCFFGGGGEFGGGA
@M03495:530:000000000-LYBTV:1:1103:3981:13927 2:N:0:CTGGAGTA+AACCGAAC
ATATTTTGCCGTTGATAAACCAGTCAGGAGTCCAAAGCTCACATGCTGACAGATCGGAAGAGCGTCGTGTAGGGAAAGAGTGTGTTCGGTTGTGTAGATCTCGGTGGGCGGCGTATCATTACAGAAAAAAATAGGGAGGAGTAGGGGGAGCGGATGGAAATGTAAATAACCAAGCTAGAACAAGCGTGCTATGGTAGTACTTCGGGAAGTATGGGTGGTGACGTCTGACAATGATGTTGTGCGCGTAGACA
+
AAABBFFFFFBAGGGGGGGGGGHHHHHHHGHHFHFFFHCHHHHHHHHHHBGF3BFHGEEEGFEEAEFEFH2GHFCGAGGGFHBEBFGGGEFGGCF@@44BB?GE/EA/////<</<011<@1?11110<<?0<00./.-.<</00..---.-----./0090000;0000/9...;//////......../99/9//;/////;.9--.;///../;99.//.....////////////99/.-9---./9
@M03495:530:000000000-LYBTV:1:1103:26597:13944 2:N:0:CTGGAGTA+AACCGAAC
GTATTTTGCCGTTGATAAACCAGCTAATCCTGAAAAAAAAATCAAAGCTAAAAACTACAATGCTAAGACCACGATGTGACTGCTATCAAAGTTAGATATATATGTAAATTATTCATCTGTCAAATCCTAGAATTATATCATACCTGCTCCAGCAATCACGACCTGTAATGGTTTAGTGGGTTGTTCACTGTTTCTGAAAAATGAAGATAGTTGTCCAGCTTCCAAAAAGTTTATTGTGTTTTCTAGTGGAG
+
1>AAAFFFBFDAFGC3GFEGGEH01FGHHF3GHHHHC0EEEHFHHFBBFHDEFFCGGF1FGHHHHHFH1F0>E/GEHBH22101GHBGHF1BEFEDBGHDGHHFDFGFBDGFFBFGHFFGFFG1FFCFHHHGGHFHHBGHHHH0FD0CF11B0<<1FFGGG/@CFF??1?GFFGHH1<0<<.>EGGHFHHHHD0DFGHHDHHF0=0GHFHHFHG0:GGFGH0C0:0..C00CFF0CCFGFF;090CFB.9.
@M03495:530:000000000-LYBTV:1:1103:16639:13945 2:N:0:CTGGAGTA+AACCGAAC
ATATTTTGCCGTTGATAAACCAGCTAATCCTGAAAAAAAAATCAAAGCTAAAAACTACAATGCTAAGACCACGATGTGACTGCTATCAAAGTTAGATATATATGTAAATTATTCATCTGTCAAATCCTAGAATTATATCATACCTGCTCCAGCAATCACGACCTGTAATGGTTTAGTGGGTTGTTCACTGTTTCTGAAAAATGAAGATAGTTGTCCAGCTTCCAAAAAGTTTATTGTGTTTTCTAGTGGAG
+
3AAAAFFBFFBBGGGGGGGGGGGHHHHHHHHHHHHGGGGGGHHHHHEGHFHHHHGHHHHHHHHHHGHHHHHHGGHGFHHHHHHHHGHHHHHGHHGHHHHHFHHHGHHHHHHHHHHHHHHHHHHHHHHGHHHHHHHHGHHHHHHHGHHHGGHHBHHHHHHGGGGGHHHHG?F?GHHHHGGHGGGGHHHHFGDGGHGHGGBFHGHHECCCGCGHHHFFCGGHEHEF:0.CE;FGFGGGF09;FFBFGBFFGEG
@M03495:530:000000000-LYBTV:1:1103:8773:13970 2:N:0:CTGGAGTA+AACCGAAC
ATATTTTGCCGTTGATAAACCAAAGCTCACATGCTGACAGATCGGAAGAGCGTCGTGTAGGGAAAGAGTGTGTTCGGTTGTGTAGATCTCGGTGGGCGCCGGATCATTTAAAAAAAAAAATAACTAGAGCTATGAGGGCTGACGAGGACAAGAGATATAGTCACGTATAGAGTATAGACATACAACGAAGCAGAGATGAGCGATGATACGATGCATGCATCACTAATAGAGTAGATGTCTGATGAGTCGAT
+
CCDCCFFFFFDBGGGGGGGGGGGHHHHHHHHHHHHHGHHHHHHHGGGGHHHGGGGGGHHGGGGHHHHHHHHHGGHFFGGGGGCFD44BF41F1EE////><////BDF333DFGFGCA<<011111111000000=/...../..---./..:./000000000../00;0000000000;00000-...:0//./:0000--..0:;0.9:..0:000000000000:0000000:00000;00000-.9
@M03495:530:000000000-LYBTV:1:1103:24656:13990 2:N:0:CTGGAGTA+AACCGAAC
ATATTTTGCCGTTGATAAACCAGGACTCAGGCTGGACCAAAGCTCACATGCTGACAGATCGGAAGAGCGTCGTGTAGGGAAAGAGTGTGTTCGGTTGTGTAGATCTCGGGGGTCGGCGTATCATTAAAAAAAAAAAATAAGTAGGCAAAGAGAGGACGTGAGGCTGTGAGGCGAGTATGTGATGAGAGAAGATGAGCGCCAGCAATCAGTTGCGAGTCTATAGGGCGTGGTAGTGTCGCTCGTAGGTTATG
+
DCCDDFFFFFCCGGGGGGGGGGHGHHHHHHHHHHGHHHHHHHGHHHHHHHHGHHHHHHHHHGGGGHHHGGGFEEHHHHGFHGGFGGHGHGHHGGFGGGG2GD44BD?0F/E@//>/<>/-.<1>F11><<<@CG@--.000:0:000..//</....-...9....:/00..---<.000000:0000.0/0000<0---.-<//0000::00---<:000:00./-9-<.0<</:0....9<...00000
@M03495:530:000000000-LYBTV:1:1103:23682:13991 2:N:0:CTGGAGTA+AACCGAAC
ATATTTTGCCGTTGATAAACCACCCTCCCCAAAGCTCACATGCTGACAGATCGGAAGAGCGTCGTGTAGGGAAAGAGTGTGTTCGGTTGTGTAGATCTCGGGGGTCGGCGGATCATTAAAAAAAAAAAAAAAATAAGTAGAGTGTGGCGTGCGATGACTAGTAGAAGGGAAGACTAGTCAATAAGATGCACATCGCTCAAGTCGTCGTGTCATGAGTATGATACATTGTGCTGTCATATGTTGTCGGTGAG
+
BCCCDFFFFFCBGGGGGGGGGGGGGHHGGGABBGHHHHHHHHHHHHHHHHHHHGEGGHHHGEGGFFGHHHGFHHHHHHHGHHHHGGGGGGGFFF44?B4F//><//</<<--->F1FBBGFG-@@D-------<011111<11111..-.-.-...101<0<11<1<......<1001111<101111000110.....0011...--.<:11110<1111<111111::11110111111:1/:.-9.<<
@M03495:530:000000000-LYBTV:1:1103:28290:13993 2:N:0:CTGGAGTA+AACCGAAC
ATATTTTGCCGTTGATAAACCAGGACTCAGGCTGGACCAAAGCTCACATGCTGACAGATCGGAAGAGCGTCGTGTAGGGAAAGAGTGTGTTCGGTTGTGTAGATCTCGGGGGTCGCCGGATCATTAAAAAAAAAAAGTAGGACGAATTCAGGCGCGCGCGGTTTGCTCTGCCATGTGACGTGAACAGGCTGATAGATCGAATTACGGGCGACTGTGGGCGCTCGCATATGACACACACCGTGGATGCAGAG
+
BCCCCFFFFFCBGGGGGGGGGGHGHHHHHHHHHGGHHHHFHHHGHHFHHHHHHGHHHHHHHGGGFGHHGFGGEFHHHHGGHHGBG4FBGBGHGGFEGGGB4F44B44B///@//<////-.-<>111>11-<---<.0<:000---.<0000/--<-<=--.-<.000<000000000:..<..00/.....00000:.</0.00..------.:0/..--9.---..000000/.9.<<..<.00/000<
@M03495:530:000000000-LYBTV:1:1103:29419:14007 2:N:0:CTGGAGTA+AACCGAAC
ATATTTTGCCGTTGATAAACCACCCTCCCTGTAGTCGTTATCTTGCTCCTTCTGTCGTCAACGAATTTACTAATTCCAAAGCTCACATGCTGACAGATCGGAAGAGCGTCGTGTAGGGAAAGAGTGTGTTCGGTTGTGTAGATTTCGGGGGGGGCGGGGTCAGTTAATGAAAAAATTGATGAGGTGAGGATAGATGAGACTTACATTAACCACTAGATAAGATGCAGGTGGAGACGGAGAGGAGGGACACA
+
CCCCCFFFFFCAGGGGGGGGGGGGGHH2FGFFFGGHGGGHHFFHHFHHFGGHHHHHEFFHGHGGGHHHHHHHGHHHGGGEGGGFCGFHHHHHFHFGFGFEDEFG1FFEFFFFG/GGHGFFGHCH4GFFGBGFCEGCCD222222>>2>/>C--;----9-:9/900;00000;.-.0000000//.0..9/090009000000;00000000.0/99000;000000..0.9.0.....-.....:..../
@M03495:530:000000000-LYBTV:1:1103:25041:14011 2:N:0:CTGGAGTA+AACCGAAC
ATATTTTGCCGTTGATAAACCAGCTAATCCTGAAAAAAAAATCAAAGCTAAAAACTACAATGCTAAGACCACGATGTGACTGCTATCAAAGTTAGATATATATGTAAATTATTCATCTGTCAAATCCTAGAATTATATCATACCTGCTCCAGCAATCACGACCTGTAATGGTTTAGTGGGTTGTTCACTGTTTCTGAAAAATGAAGATAGTTGTCCAGCTTCCAAAAAGTTTATTGTGTTTTCTAGTGGAG
+
ABABBFFFFFBBGGGGGGGGGGHHHHHHHHHHHHHHHGGGGHGGHHHFHGHFFHGHHHHHHHHHHHHHHHHHGGHGHHHGHFFGHHHHHHHGFFGFHHHHHHHGHHHHHFHHHHHHGGHHHHHHGHHHFBHHGHGHHHHHHHHHHHHHHHFFFGGGHHHGDGFGHFFGHFG?GHHFFGHEDA@EHHHHHGHHHHHHHFFHHHHGGGHHHHHHHHHGHHHHHHHGGGEGGGGBFGGGGGGGGGGGFFGGGFE
@M03495:530:000000000-LYBTV:1:1103:26088:14033 2:N:0:CTGGAGTA+AACCGAAC
ATATTTTGCCGTTGATAAACCAGCTAATCCTGAAAAAAAAATCAAAGCTAAAAACTACAATGCTAAGACCACGATGTGACTGCTATCAAAGTTAGATATATATGTAAATTATTCATCTGTCAAATCCTAGAATTATATCATACCTGCTCCAGCAATCACGACCTGTAATGGTTTAGTGGGTTGTTCACTGTTTCTGAAAAATGAAGATAGTTGTCCAGCTTCCAAAAAGTTTATTGTGTTTTCTAGTGGAG
+
?3ABBFDFFFBAE?GGGGGGGGHHGHHGHHHHBCGHHEEGGHHGHHEHHFHHFFGHHHHHHGFHGFFHHHHEDGGG144FGHEHHHGHHGFHFHFHFHFHHHHHFGHHHFHHHHHHHHHHHHGHGGFHGFHHHFHFHHFGHGHGHHGCGHHGHHHHGHHGGCCDHH1D1@FGFHGBFGEHGFGD.1<GHHGH0DGHDGHG.<GH0:0CFF0CCGFB0;CHFHBHHH:EDGGGFFFG0C/C/90CFBFFABE
@M03495:530:000000000-LYBTV:1:1103:28368:14051 2:N:0:CTGGAGTA+AACCGAAC
TTATTTTGCCGATGACAAACCAGCCAATCCTGAAAAAAAAATCAAAGCTATAATCTACAATGCTCACCCCACCATGTGACTAATATCAAAGTTAGATATATATGCAAATTATTCCTCTGTCAACTCCTAGAATTATATCATACCTGCTCCAGCAATCACGGCCTGTAATGGTTTAGTGGGTTGTTCACTGTTTCTGCAAAATGAAGATCGTTGTCCAGCGTCCACAAAGTTTATTGTGTTTTCGAGTGGAG
+
11>11333BF1111B1B1AAFGA000BEB0111A1A0//A/BAB1BF01122A2B22DFG11121110>//B//@122B2211BE2@G21@12@@122BBD22>2BF111B22B22>11>22212<F1FB1BFDGB22>22FG01FCFFHHH000@11@<///??1<F1111>01GFB<G<.-.<00=00000<=00000/;CGF00:;:C.;;000:/-..9.0/../;90;00;09/9;/0-./09-/;
@M03495:530:000000000-LYBTV:1:1103:28917:14069 2:N:0:CTGGAGTA+AACCGAAC
ATATTTTGCCGTTGATAAACCAGCTAATCCTGAAAAAAAAATCAAAGCTAAAAACTACAATGCTAAGACCACGATGTGACTGCTATCAAAGTTAGATATATATGTAAATTATTCATCTGTCAAATCCTAGAATTATATCATACCTGCTCCAGCAATCACGACCTGTAATGGTTTAGTGGGTTGTTCACTGTTTCTGAAAAATGAAGATAGTTGTCCAGCTTCCAAAAAGTTTATTGTGTTTTCTAGTGGAG
+
AAABBFFFBFBAEGGGGGGGGGHHHHGHHGHHHFGHFFGGGHHHFHB2GGHGGH?GGCFHHHHFHGHHHGGHGGHFGHHHFFFHHGBFHFHFHHGHHHHHFHHEBGHHFHHHHHHHHHBGHFFEHHHHHHHHGFFHGHFGGHECGFAGHFGBGCCG222BC/CGG<?FHF1?FGFF=10GGGCGFHFFHHHHHHHGGHHFFHHDDFGCBFGHHH;CFHBGB:/:CG.9.0;BBFBBFEBBFB90B00;.09
@M03495:530:000000000-LYBTV:1:1103:7848:14082 2:N:0:CTGGAGTA+AACCGAAC
ATATTTTGCCGTTGATAAACCAGGACTCAGGTTGGACCAAAGCTCACATGCTGACAGATCGGAAGAGCGTCGTGTAGGGAAAGAGTGTGTTCGGTTGTGTAGATCTCGGTGGTCGGCGGATCATTAAAAAAAAAAAAAAAAAGGAGATGGGAGGAAGGAGTTGTAAACATGAGTGACAGGAGGAACAGTGCTGGACACAGTGGTGTGAAGAGGGAGGTGGACAGTTAGGTGTACTAGTGTGCAGTAGAAAT
+
CCCCCFFFFFDCGGGGGGGGGGHGHHHHHHHHHHGHHHHHHHHHHHHHHHHHHHHHHHHHHGGGGHHHGGGFEGHGHHGGHHHFGGHGHHGHFGEGGGG2B34B?F40F/EE/3//////</=1?=1?DD-C?@-----<-<<./../0<./.-./.<..//0000000<0000000<09...././/00<0<0..0./.00/:.9.0000<<...-....0:.0000/0000000<B0<000000000:0
@M03495:530:000000000-LYBTV:1:1103:23666:14084 2:N:0:CTGGAGTA+AACCGAAC
ATATTTTGCCGTTGATAAACCAGCTAATCCTGAAAAAAAAATCAAAGCTAAAAACTACAATGCTAAGACCACGATGTGACTGCTATCAAAGTTAGATATATATGTAAATTATTCATCTGTCAAATCCTAGAATTATATCATACCTGCTCCAGCAATCACGACCTGTAATGGTTTAGTGGGTTGTTCACTGTTTCTGAAAAATGAAGATAGTTGTCCAGCTTCCAAAAAGTTTATTGTGTTTTCTAGTGGAG
+
ABBBCFFFFFCCGGGGGGGGGGHHHGHHHHHHHGHHHGGGGHGHHHGHHHHHHHGHHHHHHHHHHHHHHHHHGGHGHHHGHECHHHHHHHHEHHHHHHHHHHHHHHHHHHHHGHHGHHHHHHHHHHGHHHHHHHHHFHHHHHHGHHGHHGHHGHHHHHHG/DGGHHHBG@GGBGHFFHAGDFGGHHHHHHHHHHHHHFDH.GHFFHBHHHHGHHHHHHHHFHHGFGEE.CFFFGFGGFGGGGGGGFFF.0:
@M03495:530:000000000-LYBTV:1:1103:28695:14087 2:N:0:CTGGAGTA+AACCGAAC
AAATTTTGCCGTTGATAAACCAGCTAATCCTGAAAATAAAATCAGAGCTAAAACCTACAATGCTAAGACCACGATGTGACTGCTATCAAAGTTAGATATATATGTAAATTATTCATCTGTCAAATCGTAGAATTATATCATAGCTGCTCCAGCAATCTCAACCTGTAATGGTTTAGTGGGTTGTTCACTGTTTCTGAAAAATGAAGATAGTTGTCCAGCTTCGAAAATGTTTATTGTGTTTTATAGGGGAG
+
11>>AF3FFBD1111333B11F0E11DF1F3G1F111A1D1DA11110BFFF11/AB011D11AFAAGE0BG?//FE122DAFEGF02D@F1BF212BBF2F2F2@22B2BF@FGGG2G2B2@1@B/>0?FH2FHHBH2FGH212BFH1B1BCF0B1112BB0F01222BBF1FC1@1FG?F//?1F<@11??1?<?1110<G1>111=>11<1110//<F0-..<-<;000:C00::GB/:00;0:.A?-
@M03495:530:000000000-LYBTV:1:1103:22732:14105 2:N:0:CTGGAGTA+AACCGAAC
ATATTTTGCCGTTGATAAACCAGCTAATCCTGAAAAAAAAATCAAAGCTAAAAACTACAATGCTAAGACCACGATGTGACTGCTATCAAAGTTAGATATATATGTAAATTATTCATCTGTCAAATCCTAGAATTATATCATACCTGCTCCAGCAATCACGACCTGTAATGGTTTAGTGGGTTGTTCACTGTTTCTGAAAAATGAAGATAGTTGTCCAGCTTCCAAAAAGTTTATTGTGTTTTCTAGTGGAG
+
BBBBBFFFFFBAFCGGGGGGGGHHHHHHHHGHHHHGHGGGGHHHHGGHHHFHHHGHHHHHHHGHHHHHHGHEGGHGHHHFGFFHFGFHHHHHFHHGHHHGHHHHHHFHHHHHHHHFFHHHHGHHHHGHFGHHHHHHHHHHHHGEHHGHHFHHFG2DG<GCDDFGHHFHHDDGHFHGGHHEDEGGHHGFHFHHHGHHHEHFHHHGHHHHHHHGHHHG0CCGHHBGGHCEFFFEGGGEFGGGGFFGFFGGG0;
@M03495:530:000000000-LYBTV:1:1103:10427:14110 2:N:0:CTGGAGTA+AACCGAAC
ATATTTTGCCGTTGATAAACCAGCTAATCCTGAAAAAAAAATCAAAGCTAAAAACTACAATGCTAAGACCACGATGTGACTGCTATCAAAGTTAGATATATATGTAAATTATTCATCTGTCAAATCCTAGAATTATATCATACCTGCTCCAGCAATCACGACCTGTAATGGTTTAGTGGGTTGTTCACTGTTTCTGAAAAATGAAGATAGTTGTCCAGCTTCCAAAAAGTTTATTGTGTTTTCTAGTGGAG
+
1AAAAF3@BFD>AEGGGFGFGAFFHHHFGGHGCHGHFEEECFFFHHHHHGHHGFEHGBCFFGGHGFBGHFHFGEGG0FBFFFFHFFHHGHHGHHHFFHHHGFHHDFHHHHHHHHHHFBHHHH>EGGF1BGBFGHHHFHHHHHHCGHFHHFHFFHHHHBG?ECCFHHGG1<1?DGCDFFGEAFGAED<DDFGHHHHHDH0=.CG0=CCGHGCGHHHHHH;GF0CGBGEECGEFBFGGB099FGFB0B9;.C9
@M03495:530:000000000-LYBTV:1:1103:20154:14113 2:N:0:CTGGAGTA+AACCGAAC
ATATTTTGCCGTTGATAAACCACCCTCCCTGTGGTCGTTATCTTGCTCCTTTACTATCCAAAGCTCACATGCTGACAGATCGGAAGAGCGTCGTGTAGGGAAAGAGTGTGTTCGGTTGTGTAGATCTCGGGGGTCGCCGGTTCATTTAAAAAAAAAGAGGAGGAGCGGAGGGATGGGTGACATGCGTTAGATGGAAGGAAGGATGAGTGGTGTTAAGATACTGTGCAGGATGGTGATGCAGATCAGCACTT
+
CCDCCFFFFFCBGGGGGGGGGGGGGHHGGHHHHHHHGGGHHHHHHHHHHHHHHHHHHHHHHHHHHHHHHHHHHHHHHHHHHHGEGGHHHGGGGGGGFHHGHHHHGHHHHHGHHGGGGGGGFDD333F?F?/<@/.<-.<--..00000==CH??--..<..<....-A----./.../<.00000.....0000/0/../...00000:90.<.00000:00000000..00.000000000000000.<<
@M03495:530:000000000-LYBTV:1:1103:28419:14127 2:N:0:CTGGAGTA+AACCGAAC
ATATTTTGCCGTTGATAAACCAGCTAATCCTGAAAAAATAATCAAAGCTAAAAACTATAATGCTAAGACCACGATGTGACTGCTATCAAAGTTAGATATATATGTAAATTATTCATCTGTCAAATCCTAGAATTTCCTGGCAAACAACCTGCAGAAAAGCCAATCAAATATATTTTCACAAGAGATGGAATGTGAGGCAATAATAGAGTACAAAGGTTGAACCTGTAGAGCACCGATCCTCCGACGGAATG
+
AAA>133@11AAEF13GA1AGGGE1DGDDFGFFH1FAE0B1AAE11D01GHHGFA1G2AFDBGFHBGH1FGCE//AFEF@EF0DHF0@21FGHFFGG2G2GFFH22B@FDFGHG2BFG1BDG21BGG12B1FGFDGB>1>CGHHFFE/E00GFF1<B0000B0<0@F1@FGHHHBGD2>21?<001?GC<FGHB1?F..<FG11G111FG10=0</D0C/00.<<DHG00::..----9CBB?--9ABE?0
@M03495:530:000000000-LYBTV:1:1103:18031:14147 2:N:0:CTGGAGTA+AACCGAAC
ATATTTTGCCGTTGATAAACCAGCTAATCCTGAAAAAAAAATCAAAGCTAAAAACTACAATGCTAAGACCACGATGTGACTGCTATCAAAGTTAGATATATATGTAAATTATTCATCTGTCAAATCCTAGAATTATATCATACCTGCTCCAGCAATCACGACCTGTAATGGTTTAGTGGGTTGTTCACTGTTTCTGAAAAATGAAGATAGTTGTCCAGCTTCCAAAAAGTTTATTGTGTTTTCTAGTGGAG
+
AAAABFFFFFBBGGGGGGGGGGHHHHHHHHHHHHHHHGGGGHHHHGHFHHHHHGGFHHHHHHHHHHHGHEGHGGHGEHHHHFFHHHHHHHHHHHEHHHHHGHHHGHHHH4GHFHHHHGFHFFHHHHHFHGHHHGHGHHHHHHGGFHAHHFFHBFGGFHHGEGGGHGHGG?GG1GHFGGHECF@EGHGHHHHGFHFBGDGGFFBHFHGGGHHEGGH0CG/0CGGFGHAEEFGF0FGF90;;C/B;000C?BE
@M03495:530:000000000-LYBTV:1:1103:5502:14153 2:N:0:CTGGAGTA+AACCGAAC
ATATTTTGCCGTTGATAAACCAGGACTCAGGCTGGACCAAAGCTCACATGCTGACAGATCGGAAGAGCGTCGTGTAGGGAAAGAGTGTGTTCGGTTGTGTAGATCTCGGGGGGGGGCGGATAATTAAAAAAAAAAAAGAGTAAGATAAAGCACGGGAGGCGGTGCCAGATAATAAGACAGATACACAAAATATGGTGAGAATAGATTACATAGTAAGCAGTATAGGACACAATGGATGAGGCTGACGTGAG
+
ABCCCFFFFFCCGGGGGGGGGGHGHGHHHHHHHHGHHHHHHHGHGHHHHGHHHHHHHHHFHGGGGGHHGGGGGGHHHHGBGHHGHGGFGBFGFGFFGGF24?44D44B///B--:--;---.00;990F0@AC-99-..;000000000000/---.--.-----/00.0090000:0///090000...00000000.00:0;0::0090;0000000/;0;009009:/.00000000/..../...A.
@M03495:530:000000000-LYBTV:1:1103:20032:14158 2:N:0:CTGGAGTA+AACCGAAC
ATATTTTGCCGTTGATAAACCAGCTAATCCTGAAAAAAAAATCAAAGCTAAAAACTACAATGCTAAGACCACGATGTGACTGCTATCAAAGTTAGATATATATGTAAATTATTCATCTGTCAAATCCTAGAATTATATCATACCTGCTCCAGCAATCACGACCTGTAATGGTTTAGTGGGTTGTTCACTGTTTCTGAAAAATGAAGATAGTTGTCCAGCTTCCAAAAAGTTTATTGTGTTTTCTAGTGGAG
+
BABBBFFBFFBAGGGGGGGGGGHHGHHHHHHHHHHHHGGGGHHHHH5GHHGFHHGFHHHHHHHHHGHHGFHHGGHGFGHHHHBHGHHHFFHFHHHHHHHFHHHHGHHHHHHHHHHHHHHHGHHHHHHHHHHHHHHHHHHHHHHHHHHGHHHHHHHHHHHGAFCGHHGHFFGFFFHFGFHFGGGGHHHHHHHHFHGHHHHHHHHHHHHHHHGFHFHHHGHFHGHHGFG..;9FGFFFCFFFGFGGFFB0CFE
@M03495:530:000000000-LYBTV:1:1103:15131:14168 2:N:0:CTGGAGTA+AACCGAAC
ATATTTTGCCGTTGATAAACCAGCTAATCCTGAAAAAAAAATCAAAGCTAAAAACTACAATGCTAAGACCACGATGTGACTGCTATCAAAGTTAGATATATATGTAAATTATTCATCTGTCAAATCCTAGAATTATATCATACCTGCTCCAGCAATCACGACCTGCTAATGGTTTAGTGGGTTGTTCACTGTTTCTGAAAAATGAAGATAGTTGTCCAGCTTCCAAAAAGTTTATTGTGTTTTCTAGTGGG
+
>AAAAFFFFFBAGGEGFGFGGCGHHHHHGHFHHHHHHGGFGHFHHHHGHHGFGHGGHHHHHHHHGHGHGGFHGGACGHHBGFGGHGFHHHHHHFFHFHHHHHHEGHHHHFHHHFHHHEHHHHGHHHFHHHGHHHFHHHHHHHHFHHGHFHGGGFGHHBCEGG@EHHHHF?FH1FCBGGHACAFDFHGBHFFHGFHHG00<D<GDFCH0GHHHHHGH0CFBCCG/CG0A?A9FFFGGGGGFFFGBFCFBB?.
@M03495:530:000000000-LYBTV:1:1103:14560:14170 2:N:0:CTGGAGTA+AACCGAAC
ATATTTTGCCGTTGATAAACCAGCTAATCCTGAAAAAAAAATCAAAGCTAAAAACTACAATGCTAAGACCACGATGTGACTGCTATCAAAGTTAGATATATATGTAAATTATTCATCTGTCAAATCCTAGAATTATATCATACCTGCTCCAGCAATCACGACCTGTAATGGTTTAGTGGGTTGTTCACTGTTTCTGAAAAATGAAGATAGTTGTCCAGCTTCCAAAAAGTTTATTGTGTTTTCTAGTGGAG
+
3AABBFFFFFBBGGGGGCGGGGHHHGHHHHCHHGHHHGGFGHHGHHHHHHHHHHGHHHHHHHHHFHHHHHHHGGHGFDHGHFFGHFHHHHHHHHHHHHHHHHHHHHHHHHHHHHHHHHHHHHHHHHHHGHHHHHHHHHHHHHGHHHFHGHHHHHHHHHHGGGGGFHGHBGFDDHHGHHHGFGFDGHGHHHHHHFHHHF0D<CFFHGHHHHGHHHCGHHHEHFFHHFAEFFBFFGGGGFBFGFBFGFGGGGG
@M03495:530:000000000-LYBTV:1:1103:3447:14193 2:N:0:CTGGAGTA+AACCGAAC
ATATTTTGCCGTTGATAAACCAGTCTCCAAAGCTCACATGCTGACAGATCGGAAGAGCGTCGTGTAGGGAAAGAGTGTGTTCGGTTGTGTAGATCTCGGGGGTGGCCGGATCATTTAAAAAACAAAAAGAAAAGCACTATGAGCAATCAGAAGATAGAGACAAGATATGTTGAAAGTTCCATATGATATAACGTATCAGAAGATCTACATAAATATCATAACGCAGGACGATGAACAAACGATATCCAATA
+
BBBBBFFFFFBAGGGGGGGGGGHHHHGHHHHHHHHHHHHHHHHHHHHHHHHGGGGHHHGGGGFEFEGHGGHHGGHFHHHBGFFFFGGFEFDF444B41?/>E///<<<///>FBF111?DDD.<.0<<..</</.//00000000/000:;0//00:000//;./:;;0000009000000090000000;0./.0.0000//00;00//;//9////9///.----.:-;A.//:/....9..-////:/
@M03495:530:000000000-LYBTV:1:1103:19228:14221 2:N:0:CTGGAGTA+AACCGAAC
ATATTTGCCGTTGATAAACCAGCTAATTCCAAAGCTCACATGCTGACAGATCGGAAGAGCGTCGTGTAGGGAAAGAGTGTGTTCGGTTGTGTAGATCTCGGGGGTCGCCGGATCATTAAAAAAAAAAAAATAAAAGGAGAGAAGGGGTTGAGAGGAAAGTATGACGAAGCGAGGGCGCAGGGGGAACACTTTATTGTGGGGTTTTGTGCTGATGGATAGTTATAGTGACATGTGGTGGACGTGCTCTCTGT
+
DDDDDFFFFDCCGGGGGGGGGGHGHHHHHHHHHHHHHHHHHHHHHHHHHHHHHGGGGHHGGGGGGGFGHHGHHHHHHHHGGBGGGGGGGGG2DB444B4B?//E//</<<//<<FDD1==F1<?@C----.0000<./....0/.9-.--:0.0..//<000000..-.--.---.<----<---..//00000:000..-<-...//0000:00/0000000:<0000:0000</.990-.<..0<0000
@M03495:530:000000000-LYBTV:1:1103:17138:14229 2:N:0:CTGGAGTA+AACCGAAC
ATATTTTGCCGTTGATAAACCAGGACTCAGGCTGGACCAAAGCTCACATGCTGACAGATCGGAAGAGCGTCGTGTAGGGAAAGAGTGTGTTCGGTTGTGTAGATCTCGGGGGTGGCCGGATCATTAAAAAAAAAAAGAGTGGTGAGGTAGTGGGAGGTGGGGGGATGGATGAAGTTAAGTGAATGGACGTGAGTGTGCGAGTGTGGACTGGTGATCAGTGAGGTGTGTGTTAGAATAAGGAGCACTGTGAG
+
CBCCCFFFFFCAGGGGGGGGGGHGHHHHHHHHHHGHHHHHHHHHGHHHHHGHHHFHHHHGHGGGGHHHGGGFEEHFHHGBHHHFGGHGH?GFGFEFCGG2DE44BDDGG//<///00>//.>>GF11111-<<:--:./00;0;:../:B0/.:.:@...-----:../00000000000;0000:0:-...90;:00..:-.0:.000:.0;0000:0:00./.:..../000000:000..;.0/0000
@M03495:530:000000000-LYBTV:1:1103:21867:14242 2:N:0:CTGGAGTA+AACCGAAC
ATATTTTGCCGTTGATAAACCAGGGACTCAGGCGGACCAAAGCTCACATGCTGACAGATCGGAAGAGCGTCGTGTAGGGAAAGAGTGTGTTCGGTTGTGTAGATCTCGGTGGTGGGCGTATCATTTAAAAAAAAGAAAGATATGTAGTTGTGGGGGGAGTTACAATATGTAGTCGTCTATACACAGCTTCATTAGCTATATCACAATACGTGCTGTACGTAGTATGTGCGGGCGTGTCACCGACAACGCCC
+
CCCCCFFFFFCAGGGGGGGGGGHGGGGHHHHCHGGGGGHGHHHHHHHHHHHHHHHHHHFFHGEGEHHHGGGGEEGBGHGGHGGFHFGBGGHHGGGGGGF??344BB3?F/?B?////////?1111?1<?D@DC...///<0000000000...-----./////:/9//9///..9;9//////.;/9////////////////9::/./.;.////.9:;.////;/.----:-9:///.---;.----
@M03495:530:000000000-LYBTV:1:1103:26944:14244 2:N:0:CTGGAGTA+AACCGAAC
ATATTTTGCCGTTGATAAACCACCCTCCCTGTGGTCGTTATCTTGCTCCTTCTGTCGTCAACGAATTTACTAATTCCAAAGCTCACATGCTGACAGATCGGAAGAGCGTCGTGTAGGGAAAGAGTGTGTTCGGTTGTGTAGATGTCGGTGGTCGGCGGGAGATTAATAAAAAAAAGTGAGCAGGGTACGGATCGGCAGAGGTAGACCCTAGTCTCGTTACACGGATGTGACTCTTGTCTAGACTCGACTAG
+
3AABBFFFFFBAFGFGGGGGGGGGGHHGGHHHHHFGCGGHHHHHGFHHFHHHHHHHGGGGGHGGGHHHGHHGHHHHHHHHHEGHHHHHHHHH4GGHFGHHGEGGHHHGGGGGGFGFGGGFGH3FGHGHHHFFGGGGGG2@F>22@@//</A<1---<----.99000090;09--.;000///.-9/;.9..;..-9-...//////./..//9//..../;.--.-///9///////;//////..-.-/
@M03495:530:000000000-LYBTV:1:1103:12914:14293 2:N:0:CTGGAGTA+AACCGAAC
ATATTTTGCCGTTGATAAACCAGTCAGGAGTCCAAAGCTCACATGCTGACAGATCGGAAGAGCGTCGTGTAGGGAAAGAGTGTTCGGTTGTGGAGATCTCGGGGGGTGCCGGAGCATTAAAAAAAAAAATAATGAAAAATTTGGGAGGGGAAGAGAACAAGATGACATCCGGACGCGTATGGGTGACGATTAATAGCTGCGAGAGAGGTCACAGGATGGTGAAACTAAAGTACAGCGATTGAGCATGGTAA
+
BCBBCFFFFFCCGGGGGGGGGGHHHHHHHGHHHGHHHHHHHHHHHHHHHHHHGHHHGGGEGHHGEGGEGGHHHGFFHHHHHHGGHDGFGGEE131@B34F0?/>/-:-./;C?--.:;0;=BF=A;-;B.00000000.:0900...---...../00////00:0;09;.9.-:--;-.//./;.0.....00000000--9--9..0/0900..00.00090000000009000:-...000000.000
@M03495:530:000000000-LYBTV:1:1103:16089:14313 2:N:0:CTGGAGTA+AAACGAAC
ATATTTTGCCGTTGATAAACCAGCTAATCCTGAAAACAAAATCAAAGCTAAAAATTACAATGCTAAGAGCACGATGTGCCTGCTATCAAAGTTAGAAATATATGTAAATTATTCATCTGTCAAATCATAGAATTATATCATACCTGCTCCAGCAATCACGACCTGTAACGGTTTAGTGGGTTGTTCACTGTTTCTGAAAAATGAAGATAGTTGTCCAGCTTCCAAAAAGTTTATTGTGTTTTCTAGTGGAG
+
>>AA1F331BA1E11B3GGG1000AAADDFGFF1BE0BF00AF1F1F0D11F1B01BD11111F22111BFF//AF0F211BG1120D2F1FBFH12BF1BB2B2BFF2@BGGF2FF2EGFFH12B12@FHBE>B22222BF>0F1011<1EHHGHG1<<//>?FG222?/<F/@111?C//AAA111111<>FFH>1<<00<<DFBDDDD=0<=DDF/CF0/CC0.:;:;0CCHFC0:;//;F0CFF.C;
@M03495:530:000000000-LYBTV:1:1103:17383:14318 2:N:0:CTGGAGTA+AACCGAAC
ATATTTTGCCGTTGATAAACCAGCTAATCCTGAAAAAAAAATCAAAGCTAAAAACTACAATGCTAAGACCACGATGTGACTGCTATCAAAGTTAGATATATATGTAAATTATTCATCTGTCAAATCCTAGAATTATATCATACCTGCTCCAGCAATCACGACCTGTAATGGTTTAGTGGGTTGTTCACTGTTTCTGAAAAATGAAGATAGTTGTCCAGCTTCCAAAAAGTTTATTGTGTTTTCTAGTGGAG
+
AAABCFFFFFCAGGGGGGGGGGGHHGHHGFHGHHHHHGGGGHHHHGGHHHHEHHGHHHHHHHHHHHGHGHHHGGHGHHHGHHHHHHGHHHEGGHFFHHHHHHHHHHHHHHHHHHHHHHHHHHHHHHHHHGHHHGHHHHGHHHHFHHFGGHHHBFGHHHHGGGGGFHHHGFGGHHHHDGFAEFGFHHHGHGFHHFHHHBFHHHHHDHHGHHHEFGF0GGFFHHFCGGHEE9FBFGGGGGBBFFFGGBBF?FE
@M03495:530:000000000-LYBTV:1:1103:25588:14321 2:N:0:CTGGAGTA+AACCGAAC
ATATTTTGCCGTTGATAAACCAGGACTCAGGCTGGACCAAAGCTCACATGCTGACAGATCGGAAGAGCGTCGTGTAGGGAAAGAGTGTGTTCGGTTGTGTAGATATCGGTGGTGGCCGGGGCATTAAAAAAAAAGAAGAACTAGAGCTGGAAGCTGTCGTGAGTGGCGATTAGACAGGTGCAGTGATACCGCTGCCATACATAAGGGTTGTCGGCTGTCAGTCCGTCATGGTCGACGTATGAGTCGCTAAG
+
CCDDDFFFFFECGGGGGGGGGGHGHHHHHHHHHHGHHHHHHHHHHHHHHHHHHHHHHHHFHGGGGHHHGGGEEEHHHHGFFHHFGGHFHGHHGGGGGGG?4?444B4FE?EF//?0BB////<@2211?1<-@-.../</<100<<1D0/.0/.0010.:./.10..-<-.90101/.:0:011<11110.--<..010<0<1:10...-91.--.-.011110.....1011----9.1/:<1<--...0
@M03495:530:000000000-LYBTV:1:1103:3411:14378 2:N:0:CTGGAGTA+AACCGAAC
ATATTTTGCCGTTGATAAACCACCCTACCTGTGGTCGTTATCTTGCTCCTTCTGTCGTCAACGAATTTACTAATTCCAAAGCTCACATGCTGACAGATCGGAAGAGAGTCGTGTAGGGAAAGAGTGTGATCGTTTGTGAAGACCTGCGCGAGCGATCAATACTTATAATGAAATAGTGGGTTGTTCACTGTTTCTGAAAAATGCATATCGTTATCCAGCATCCAAAAAGCTTATTGAGTTTTCTAGTGGAG
+
ABBBBFFFFFBBGGGGGGGGGGCG?C4AFFHFF22BEA2FE55AA5AF3AB5BFBA1A1B1BAAFEGE5GEDFBG@@DG53F@FF@B5E3FGBB333BB11E1?B?2?GD/FF/FG3C?C/BFCHB4?4F4/2?/<223B3B2B@20//<//</-...11=11>11=100000<=0=0.<<C@..C;C0;0C0C000000;CF000;;09:A..;9;B//;0/0BB.9..99BC0;////9;//;///./.
@M03495:530:000000000-LYBTV:1:1103:22449:14381 2:N:0:CTGGAGTA+AACCGAAC
ATATTTTGCCGTTGATAAACCAGCTAATCCTGAAAAAAAAATCAAAGCTAAAAACTACAATGCTAAGACCACGATGTGACTGCTATCAAAGTTAGATATATATGTAAATTATTCATCTGTCAAATCCTAGAATTATATCATACCTGCTCCAGCAATCACGACCTGTAATGGTTTAGTGGGTTGTTCACTGTTTCTGAAAAATGAAGATAGTTGTCCAGCTTCCAAAAAGTTTATTGTGTTTTCTAGTGGAG
+
AAABBFFFFFBAGGGGGGGGGGHHHFFHHHGHGHHFGGGGGHFFHHGHHHHFHHAFFHHHHFHHHFHHHGFGGGHGG@FFGFFGHHGHHHHHGHFHHHHHHFHHHHHHHHHGGHHHFHHHHGHHHHHHHHHHHHHHHGHHHHEGHHFHHEHFFHFFHFHGGCCDHHG1F?F<FGHHGHHHGGC<GHHHHFHHHHHHHBGHHHHHFHFHHHHFHHBGFGHHFCFCFHEGDFGEFFGGFB:CBFEFFFFGFB?
@M03495:530:000000000-LYBTV:1:1103:27850:14386 2:N:0:CTGGAGTA+AACCGAAC
ATATTTTGCCGTTGATAAACCAGCTAATCCTGAAAAAAAAATCAAAGCTAAAAACTACAATGCTAAGACCACGATGTGACTGCTATCAAAGTTAGATATATATGTAAATTATTCATCTGTCAAATCCTAGAATTATATCATACCTGCTCCAGCAATCACGACCTGTCCTGGCAAACAACCTGCAGAAAAGCCAATCAAATATATTTTCACAAGAGATGGAATGTGAGGCAATAATAGAGTACAAAGGATGA
+
3ABBBFFFFFCAGGGGGGGGGGHHGGHHHHHHHGHHHGGGGGHGHHHGHFHGHHGHHHHHBDGFHGGHHHGHECGEFBGDGECHHFFHHHFFFHGHHFGFDHHGGGFHHHGGHHHHBEFFHHHHBGHHHHHHHGGHGHHHGGHGHHGHHGHHHHFHFHHGD/ACCBCGHGHFGHHHHEGGGFHHHHHHHFHHHGHFHGHHGHHFHFGCGFGBC;GFHHGGHCGGFBFFEEGGFF0BBFB00;CCFGE/;C/
@M03495:530:000000000-LYBTV:1:1103:24105:14393 2:N:0:CTGGAGTA+AACCGAAC
ATATTTTGCCGTTGATAAACCAGAACCATCCAAAGCTCACATGCTTGACAGATCGGAAGAGCGTCGTGTAGGGAAAGAGTGTGTTCGGTTGTGTAGATCTCGGTGGGCGCCGGATCATTAAAAAAAAAAAAAGAGTCGAACCGGTCAAGGCAGGGCGCTACATACGTGCGAAAATGAACAATATCATAGTACACACCAAAGAATACAGCAGTGCTTGGTCTCGCCTGAAGTCAATAGAGACGTAACATCCG
+
CCCCCFFFFFCCGGGGGGGGGGHHHHHHHHHHHHHHHHHHHHHHHHHHHHHHHHHGGGGHHHGGGGEGFGHHGHHHHFGGHHHGEHGGGGGGG2D344FFBFF//E//>//<////@>H22FFD<@><@@--;./00-...----;.000...--.-----0099.0/.;.--;000000900:B0000000000.....//.000000/.00;;;0.0000/.;:./0000000000099..;..0;0/.
@M03495:530:000000000-LYBTV:1:1103:19184:14399 2:N:0:CTGGAGTA+AACCGAAC
ATATTTTGCCGTTGATAAACCACCCTCCCTGTGGTCGTTATCTTGCTCCTTCTGTCGTCAACGAATTTACTAATTCCAAAGCTCACATGCTGACAGATCGGAAGAGCGTCGTGTAGGGAAAGAGTGTGTTCGGTTGTGTAGATCTCGGGGGTCGCCGTGTCATTAAAAAAAAAAGAAGAGCGATAGTAGTGTTTGTGGTGCAGGTGGAGAGTAGTAGTACAGATGTGCATCGAGCTAGCTAGGTGTATCTG
+
BCCCCFFFFFDBGGGGGGGGGGGGGHHGGHHHHHHHGGGHHHHHHGHHHHHHHHHHGGGHGHGGGHHHHHHHHHHHHHHHHHHHHHHHHGHHFHHHHHHHGGFGHHHGGGGGGHHHHGHHGHGHHHHHCHHGGGFFEGFBF22@@@C//<E-.<-.:--:/;::0C000;999:.../0;/--...000;/00//99./.00;..0..;0.;:00;0000090:000000;;/...000000.0000000:
@M03495:530:000000000-LYBTV:1:1103:13306:14415 2:N:0:CTGGAGTA+AACCGAAC
ATATTTTGCCGTTGATAAACCAGCTAATCCTGAAAAAAAAATCAAAGCTAAAAACTACAATGCTAAGACCACGATGTGACTGCTATCAAAGTTAGATATATATGTAAATTATTCATCTGTCAAATCCTAGAATTATATCATACCTGCTCCAGCAATCACGACCTTCCTGGCAAACAACCTGCAGAAAAGCCAATCAAATATATTTTCACAAGAGATGGAATGTGAGGCAATAATAGAGTACAAAGGTTGAA
+
AABBBFFFFFBBGGGGGGGGGGCHHHHHGHHHHHHHHGGGGGGHHGHGHHHGFHGHHHHHFHHHHGHHHHHHGGHGGFHFGFFHHHHHHHHHFHHHHHHHGHHHBHHHGHHHHGHHHHHHGGHHHHHHHHGGHHHHHHHHHHFCGGHFGHGGFGGHHHHGGGGGHGHHHHHGGHFHHHFHGHHEGHFHHHHHEHHHHHHGFHHGFHFHGHHHHHHHHFHHGHGHHGFEEGFGGFGGGE0C0FGGGBFGGGC
@M03495:530:000000000-LYBTV:1:1103:11156:14432 2:N:0:CTGGAGTA+AACCGAAC
ATATTTTGCCGTTGATAAACCAGCTAATCCTGAAAAAAAAATCAAAGCTAAAAACTACAATGCTAAGACCACGATGTGACTGCTATCAAAGTTAGATATATATGTAAATTATTCATCTGTCAAATCCTAGAATTATATCATACCTGCTCCAGCAATCACGACCTGTAATGGTTTAGTGGGTTGTTCACTGTTTCTGAAAAATGAAGATAGTTGTCCAGCTTCCAAAAAGTTTATTGTGTTTTCTAGTGGAG
+
BBABBFFFFFBAGGGGGGGGGGHHHGHHHHHHHHHHHGGGGHHHHHHGHHHHHHGHHHHHHHHHHGHHHHHHGGFGGHHHHDGHHHHHHHHHHHFHHHHHHHHHHHHHHGHHFHHHHHHHHHHHHHHHHHHHHHHHHHHHHHBHHHHHHHGHHCGHHHHGFGGDHHHHHFF?GHHHGFHHGGCGHHHHGGHHHGHFFHHHHHGDGHHHHHHHHCCFHHGHHGGFHHEGDBFFFGFGFB;CFGFGFFFFFFA
@M03495:530:000000000-LYBTV:1:1103:13400:14441 2:N:0:CTGGAGTA+AACCGAAC
ATATTTTGCCGTTGATAAACCAGCTAATCCTGAAAAAAAAATCAAAGCTAAAAACTACAATGCTAAGACCACGATGTGACTGCTATCAAAGTTAGATATATATGTAAATTATTCATCTGTCAAATCCTAGAATTATATCATACCTGCTCCAGCAATCACGACCTGTAATGGTTTAGTGGGTTGTTCACTGTTTCTGAAAAATGAAGATAGTTGTCCAGCTTCCAAAAAGTTTATTGTGTTTTCTAGTGGAG
+
ABBBBFFFFFBBGGGGGGGGGGHHHHHHHHHHHHHHHGGGGHHHHHHGHGHHHGGHHHHHHHHHHHHHHHHHGGHGGHHGHHCGHFHHHHHHHHGHHHHHHHHHGHHHHFHHHHHHHHGHHHHHHGHHHHHHHHHHGHHHHHHHHHHGHFFGCHHHHHHGGGGGHHHHGFGFGHHHFDFHFGGGHGHHHHHHHHHHHHHHEHHEGHHHHHHFHGFHFHHEHGHHHHHGDFGGGGGGGFBFG;BFFB0F?0;
@M03495:530:000000000-LYBTV:1:1103:8924:14468 2:N:0:CTGGAGTA+AACCGAAC
ATATTTTGCCGTTGATAAACCAGCTAATCCTGAAAAAAAAATCAAAGCTAAAAACTACAATGCTAAGACCACGATGTGACTGCTATCAAAGTTAGATATATATGTAAATTATTCATCTGTCAAATCCTAGAATTATATCATACCTGCTCCAGCAATCACGACCTGTAATGGTTTAGTGGGTTGTTCACTGTTTCTGAAAAATGAAGATAGTTGTCCAGCTTCCAAAAAGTTTATTGTGTTTTCTAGTGGAG
+
AABBBFFFFFB?EGGGGGGGGGHHHHHHHHHHHHHHHGGGGHHHHHGHHHHHGHGGHHHHGHHGHHHHHHHHGGHGFHHGHGHGHFHHHGHGHHFHHHGHHHHHGGHHHHHHHHHHHHHHHHHHGHHHHHHHGHHHHHHHHHFHHHHHHGHHHGGHHFGDBGGGHHHGFFDFGHHHFGHHDFGFHHGHHHHHHGFHHEFHFGHFFFHHHHHGHHHHHHHHGHHFFFCAD9FGGGGFFFFGGGGGGGG099;
@M03495:530:000000000-LYBTV:1:1103:20348:14485 2:N:0:CTGGAGTA+AACCGAAC
ATATTTTGCCGTTGATAAACCAGGACTCAGGCTGGACCAAAGCTCACATGCTGACAGATCGGAAGAGCGTCGTGTAGGGAAAGAGTGTGTTCGGTTGTGTAGATCTCGGTGGTCGCCGGATCATTAAAAAAAAAAAAGGATAAGACAGGGATGGCATAGAGGCGATATGGAATCGAGCACTGTGTACAGACATGTAGTCTGCATCGTCACGTGCGATCGCGTGTGAGCGACGTGGCGCCGGGACACTTAGG
+
CCCCDFFFFFDCGGGGGGGGGGHGHHHHHHHHHHGHHHHHHHHHHHHHHHHHHHHHHHHHHGEGGGHHGFGEEGHHHHGGHHHGHFGGHGHHGGFGGGGFFF444??BC/E//3//<>/>/<=2>22>21@CDC--<<./000<00//.../..//00000:<---.-000000<...-.0/0000<00<./<0<<00000:000.......9.-...-99--.900<9----..--.------..00000
@M03495:530:000000000-LYBTV:1:1103:12890:14490 2:N:0:CTGGAGTA+AACCGAAC
ATATTTTGCCGTTGATAAACCAGCTAATCCTGAAAAAAAAATCAAAGCTAAAAACTACAATGCTAAGACCACGATGTGACTGCTATCAAAGTTAGATATATATGTAAATTATTCATCTGTCAAATCCTAGAATTATATCATACCTGCTCCAGCAATCACGACCTGTAATGGTTTAGTGGGTTGTTCACTGTTTCTGAAAAATGAAGATAGTTGTCCAGCTTCCAAAAAGTTTATTGTGTTTTCTAGTGGAG
+
ABABBFFFFFBBGGGGGGGFGGCHFFFHCGDGGHHGHCFEEFFHHHGGHFEEGBEGFHGHFFGHHHHHFHGHCFHGFEGHG3?FGHHHHHHHDHGHFHHHHHGHFFHHHGFGFDFGDHGHHHFFEHGDGHHHHHHHHHHEHHGBGHHFFFFC?GGGCH2BADDFFHHHFF1?FFHHHHAGEG?GGHHFBFGFD0D<GGBGHFHHHHHHHFGHHGBC0GGBFE/CC0:99BBFBFGG;09/FFFB90;CFFA
@M03495:530:000000000-LYBTV:1:1103:15056:14499 2:N:0:CTGGAGTA+AACCGAAC
ATATTTTGCCGTTGATAAACCAGCTAATCCTGAAAAAAAAATCAAAGCTAAAAACTACAATGCTAAGACCACGATGTGACTGCTATCAAAGTTAGATATATATGTAAATTATTCATCTGTCAAATCCTAGAATTATATCATACCTGCTCCAGCAATCACGACCTGTAATGGTTTAGTGGGTTGTTCACTGTTTCTGAAAAATGAAGATAGTTGTCCAGCTTCCAAAAAGTTTATTGTGTTTTCTAGTGGAG
+
AAAAAF33D1A1AEGFFGGGGGFECG1GD3A1D1FGFEAECGFEGFBGHGHEGHCHHFCFF112@GFFDEEGGCGG>B2BEGF1GGFG@FHHHEF1@GHHBGFHDDFGHHHHHHEHGFHFHH2FGH1GFHHGHHFF222>B>F0>DCB1GFFB0GHHHHG/CCGFGG11@???GFGGFFE.F<EEHDB0G=D0DDD0=<=CADDGC0G0C0:G0;CGC/:GHGGG0..;FBF0FGGBFFFFGF0;C0F?0C
@M03495:530:000000000-LYBTV:1:1103:10142:14502 2:N:0:CTGGAGTA+AACCGAAC
ATATTTTGCCGTTGATAAACCAGTCTCCAAAGCTCACATGCTGACAGATCGGAAGAGCGTCGTGTAGGGAAAGAGTGTGTTCGGTTGTGTAGATCTCGGTGGTCGCCGGATCATTAAAAAAAAAAAAGAATAGGAGGATGGAGGCACAGTTTGACCTGTATAGCGTTAAGTGGTTGTCAGTGCTTTCAGATAATCAATCGAGAGGTACAAGAAGGCTGGGATGTCGACGCTGTGTCTTCGGAACAGTGGTA
+
BCBCCFFFFFCBGGGGGGGGGGHHHHHHHHGHHHHHHHHHHHHFHHHHHHHGGGGHHHGGGGGGHHHFGHHHHHHGHHHFGGGGFGGGEC@FEB4F@GG>>F/3//////?/FGFB3F?DB</@--<>..00<0<<../0.//....//:00;0000/:00000-....00090.9.00090000000000000000:0..:.-90000;0;//..0...:09;0..---.../00000....-//;0/90
@M03495:530:000000000-LYBTV:1:1103:22749:14514 2:N:0:CTGGAGTA+AACCGAAC
ATATTTTGCCGTTGATAAACCAGCTAATCCTGAAAAAAAAATCAAAGCTAAAAACTACAATGCTAAGACCACGATGTGACTGCTATCAAAGTTAGATATATATGTAAATTATTCATCTGTCAAATCCTAGAATTATATCATACCTGCTCCAGCAATCACGACCTGTAATGGTTTAGTGGGTTGTTCACTGTTTCTGAAAAATGAAGATAGTTGTCCAGCTTCCAAAAAGTTTATTGTGTTTTCTAGTGGAG
+
ABBBBFFFFFBAGGGGGGGGGGHHHHHHHHHHHHHHHGGGGHHHHHGHHHHEFFGHHHHHHHHHHFHHHHHHGGHGEGHHHHHGFHHHHHHFHHHHHHHHHHHHHGHHHHHHHHHHHHHGFHFHHGHHHHHHHHHHHHHHHHHFHHHHHGFGFGHFGHHGGGGGHHHGB?FFGGHHHFFHDGGDEGHFHHHHFHGHHHHHGHFGGHHHHG0CGHH0GGFFGCGFHF.EABFGGGBFFFGGGGFFFFCF?0A
@M03495:530:000000000-LYBTV:1:1103:16867:14519 2:N:0:CTGGAGTA+AACCGAAC
ATATTTTGCCGTTGATAAACCACCCTCCCTGTGGTCGTTATCTTGCTCCTTCTGTCGTCAACGAATTACTAATTCCAAAGCTCACATGCTGACAGATCGGAAGAGCGTCGTGTAGGGAAAGAGTGTGTTCGGTTGTGTAGAGACCGGCGGGCGCTGGTCTAGTAGACTCAAAAGCACTACGGCTTTGAGACCCGCAGTATGCCGATCGACTTAGCATGCTAAGTATGCGCGCATGACGTAAGTAGAATCCA
+
AABAAFFFBFBBGECGFGG4AGFFGHHDGHGHCFAFAEECG5DFBGHHCGHHHFHHAFAFED1FFFEHFHGHHHGHHGFFCHHEG3FGG@G4B3B33FA1EGDAGE>EA/>>FCDDE3BEGGHDFHF0BFD?FE//<<222222////>-------9/000;9000;00:/90/.990:/..--;/9;../9.-99-;/////-----.-..9BFB////://///9/..---:.//9....////:////
@M03495:530:000000000-LYBTV:1:1103:3450:14534 2:N:0:CTGGAGTA+AACCGAAC
ATATTTTGCCGTTGATAAACCAGCTAATCCTGAAAAAAAAATCAAAGCTAAAAACTACAATGCTAAGACCACGATGTGACTGCTATCAAAGTTAGATATATATGTAAATTATTCATCTGTCAAATCCTAGAATTATATCATACCTGCTCCAGCAATCACGACCTGTAATGGTTTAGTGGGTTGTTCACTGTTTCTGAAAAATGAAGATAGTTGTCCAGCTTCCAAAAAGTTTATTGTGTTTTCTAGTGGAG
+
AABBBFFFFFBBCCGGGGGGGGHGHHHHHFHFHHFCGEFGCHHGFFHFHHHFHHGHHGHHHHHHGHGFHFFGGGFGHFHHGHHHHHHHHHEGFHHHHHHHHHHH?GFHHHHHHHHHHGHHHGGHHHHHGGFHHHHHHHHHHHGHHFHHGHGHFHHHHGFGGDGGHHHG1@??GGFGGHHEDFCGHHHHHGDFD00=DDDGAGFD0C000CGFFGFHGHBFBG/FGCC..;CFGGGEFGFFG990CB00.;C
@M03495:530:000000000-LYBTV:1:1103:29001:14535 2:N:0:CTGGAGTA+AACCGAAC
ATATTTTGCCGTTGATAAACCACCCTCCCTGTGGTCGTTATCTTGCTCCTTCTGTCGTCAACGAATTTACTAATTCCAAAGCTCACATGCTGACAGATCGGAAGAGCGTCGTGTAGGGAAAGAGTGTGTTCGGTTGTGTAGGTGTGGGGGGGCGCCGTGACATTAAAATAAAAAGAAAGAGGAGGTATAGGACAGGGCAGTATGTTGATGAAAACACTATAGATGTGCTGTGCGCGCATGGTGAGGGATAA
+
AABBCFFFFFC>ECGGGGGGGGGGGHHGGHHHHHGGGGGHHHHHGHHHHHHHHHHHGGGGGHGGGHHHGHHHHHHHGHHGHHHGHFHHHHHHFHHHHHHHFEFGFHHGGGGGFHHGGFGFHHGGHHGHCFFECFAC?E22>222@/?</@?-----:--..::0000000000:.../0//.....00;0:00/....../00000000;0000/..0/;0000000:0::/0.----...000.:..//0
@M03495:530:000000000-LYBTV:1:1103:10838:14544 2:N:0:CTGGAGTA+AACCGAAC
ATATTTTGCCGTTGATAAACCAGTCGCTCACATGCTGACAGATCGGAAGAGCGTCGTGTAGGGAAAGAGTGTGTTCGGTTGTGTAGATCTCGGTGGTCGCCGTATCATTAAAAAAAAAAAAAGAAATAATGATGGAAGGAGAGAGGCAGATGGAAAAAAGATAAGCAAGGTAGAAGTAAGACGTAATCAGGGGTGTAGTCAATGTAGATGTCAGAGCTGGTTAATGAGTAGTGAATGCGGGTAAGGAGATA
+
CCCCCFFFFFEBGGGGGGGGGGHGHGGGHGHHHHHHHHHHHHHHHGGGGGHHGGGGGGGHHHGHHHHHHHGHGBGHGGGGGGGBBE44BF@CA1>//3>/><//0044D33BGGGGGGCAA<..0/111111110/0/............010/00/.-.<011001//.010111111110.<...1:00.-.--0<11111<11111111111</<0//011<1<1<111/11111<--9-/<0<A./1
@M03495:530:000000000-LYBTV:1:1103:4348:14545 2:N:0:CTGGAGTA+AACCGAAC
ATATTTTGCCGTTGATAAACCACCCTCCCTGTGGTCGTTATCTTGCTCCTTCTGTCGTCAACCAATGTCACAACCACTTCTTGCCCTCCAAAGCTCACATGCTGACAGATCGGAAGAGCGTCGTGTAGGGAAAGAGTGTGTTCGGTTGTGGAGATCTCGGTGGGCGGCGTAGCAGTAAAAAAAAAAAAAAAGGAGGGAAGAGAGGTGTGACGCGGTTGTGATGAAGGAGCAGAAACACATGTGATAAGTAA
+
BCCCBFFFFFCAGGGGGGGGGGGGGHHGGHHHHHHHGGGHHHHHHFHHHHHHHHHHGGGHGHHGHHHHHHHHHGGGGHHHHHHHHFHHGHGHHHHHHHHHHHHHHHHHHHHHGGGGGHHGGGGGFFGHHGHGHHFHFGFG@@FEGFDCAD/1?1=>1<>F>CE-.<----9-9;0;0000;9?B;-;----../..-...../..990.90..9-;--::00:0000....///0//..900000000:00
@M03495:530:000000000-LYBTV:1:1103:22941:14549 2:N:0:CTGGAGTA+AACCGAAC
ATATTTTGCCGTTGATAAACCAGCTAATCCTGAAAAAAAAAATCAAAGCTAAAAACTACAATGCTAAGACCACGATGTGACTGCTATCAAAGTTAGATATATATGTAAATTATTCATCTGTCAAATCCTAGAATTATATCATACCTGCTCCAGCAATCACGACCTGTAATGGTTTAGTGGGTTGTTCACTGTTTCTGAAAAATGAAGATAGTTGTCCAGCTTCCAAGAAGTTTATTGTGTTTTCTAGTGGG
+
AAABBFFF4FB2EAGGGGGGGGGHGHHHHGHFH3GGCEE2EEFEGGHGFHHFHHFGHE3FFFGHHHHBFHHHGGGHGHHHGFGHHHHHHHHHFDFGHHHHHHHGHGGHHHHHHHHFDFHHHHFHGDGCGHHHHHGHHHHGHHHHHGHHH1GHGGHHHHFHGGCGGGFFGFGF>GGHGHHGACCCEHHFHHHHHHHHGHFHHFHHGC:CGEHFFGC0CGGHFFEFFF0.9CCFFEFGFBCBBFB0FBFFFF.
@M03495:530:000000000-LYBTV:1:1103:3038:14558 2:N:0:CTGGAGTA+AACCGAAC
ATATTTTGCCGTTGATAAACCACCCTCCCTGTGCCAAAGCTCACATGCTGACAGATCGGAAGAGCGTCGTGTAGGGAAAGAGTGTGTTCGGTTGTGTAGTTCTCGGGGGGTGGCGTAGTATTAAAAAAAAAAAACCAAAAAACACTAAAATGAAAATCGCAGTCCAGAACTCCAAAGCTCTGCAAAAGAATATGTGATAGGTATACATGAGCTCATCAAGGTGCTAGGTGATAGAGGCAAGTGACTAACGA
+
ABABBFFBFFB>AAAGGCGDGCDEEHHGGHHGHFGHFHFBGHFFGHHGHHFGHHHGHHAEGGFGGGAE0>EE2DGG?FFGHCFFGG1F4E/?EED/043444B?///<B-:--.99--.900009;/--9@---..9.;..99..///9/////////.;.:.///;/;.///99//.//9/////:/../;/////////;99///////;//9//////////;9.////////.....;/99//;/..
@M03495:530:000000000-LYBTV:1:1103:8227:14569 2:N:0:CTGGAGTA+AACCGAAC
ATATTTTGCCGTTGATAAACCAGTCTCCAAAGCTCACATGCTGACAGATCGGAAGAGCGTCGTGTAGGGAAAGAGTGTGTTCGGTTGTGTAGATCTCGGTGGTCGCCGTATCATTAAAAAAAAAAAAAAAAAAGAAAGGAAGAGTGTCTGAGACTATGTAAATGTAAGACATACAAAGAGTTGAAGAGAAAAGAACAACTAAGACAGTACAGTAAGTGGATCTGTTAGGGATACTTGTCAGTGAACAAGAA
+
CCCCCFFFFFDBGGGGGGGGGGHHHHHHHHHHHHHHHHHHHHHHHHHHHHHGGGGHHHGGGGFGGHHHFHHHHGHHHHHFGHGFFGGG>FFG444B4?E>EA>3E/?E//0BE4B33BFGCFCGC/>-<----...<0.//...<0<0000000:0<00<000000000:<000000<//00<0000</00//..///.<<0000//<0000<000<00000:000::/.//<00000<00<00000////
@M03495:530:000000000-LYBTV:1:1103:18698:14580 2:N:0:CTGGAGTA+AACCGAAC
ATATTTTGCCGTTGATAAACCACCCTCCCTGTGGTCGTTATCTTGCTCCTTCTGTCGTCAACGAATTTACTAATTCCAAAGCTCACATGCTGACAGATCGGAAGAGCGTCGTGTAGGGAAAGAGTGTGTTCGGTTGTGTAGATCACGGGGGTGGCCGGTTTATTTAAAAAACAAGAATTTAAATGTTGAGGCGCAAAATATCAACGCAGACATGCAACTTCGTTGGGGCAGCGTTTAAACGCGATAACTCC
+
CCCBBFFFFFCAFGGGGGGGGGGGGHHEGHFHHHGGFAEHHHHHFFHDGFHEGHHHFGFFFHGCFHHHHHGHHHHHFHGBGHHHHDFHHHGHHHFHHFGHGEFGGFFCGGGGDHHBHGFFHHFGHGBFFGDFFGGDCB@222@@20/?/>A---..;--../:00009;0A..9;;B00000000009;9/.::--9////////:--:-./9////////;///.;-.-..-..-.9//.--:-..//;/
@M03495:530:000000000-LYBTV:1:1103:12317:14584 2:N:0:CTGGAGTA+AACCGAAC
ATATTTTGCCGTTGATAAACCAGCTAATCCTGAAAAAAAAATCAAAGCTAAAAACTACAATGCTAAGACCACGATGTGACTGCTATCAAAGTTAGATATATATGTAAATTATTCATCTGTCAAATCCTAGAATTATATCATACCTGCTCCAGCAATCACGACCTGTAATGGTTTAGTGGGTTGTTCACTGTTTCTGAAAAATGAAGATAGTTGTCCAGCTTCCAAAAAGTTTATTGTGTTTTCTAGTGGAG
+
AAABBFFFFFCAGGGGGGGGGGGHHHHHHHHHHHHHGGGGGHHHHHHHHFHAGHGHHHHHHHHHHHHHHHHHGGHGGHHHHHGHHHHHHHGGHHGHHHHHHHHHHHHHHHHHHHHHHHHHHHHHGHHHHHHHHHHHGHHHHHHGHHHGHHFHGFHHHHHGGGGGHHHHGFGFFHHHDHFHGGGGHHHHHHHHHDHHHHHEFGHFHHGHHHHFHHHHHHGEGCGFHBGEC0CGGGGGFGFFFGGEF00CFFE
@M03495:530:000000000-LYBTV:1:1103:7708:14602 2:N:0:CTGGAGTA+AACCGAAC
ATATTTGCCGGTGATAAACCCGCTAATGGTGGAAAATAAATCAAAGCTAACAACTACAATGCAACGACCACGATATGACTACTATCAAAAATAGATTTATATGTAAAATATTCATCTGTCAAATCCTAGAATTATATCATAACTGCTCAAGCAATCACGAACTGTAATTGTTTAGTGGGTTGTTCACTGTTTCTGAAAAAAGACGATAGTTGGCCAGTTGTCAAAGAGTTTGTTTTGTTTTCTTGTGGAGG
+
AA?AAF33B11>11B3FG1A000000D11BA001101AADDDBBFBB11F0B1/BB11A11B1B1/BA////////2B@21B11212B@1/>B1BB2212BBF2>2222>2222B22>>>2>FGFEFH111>1>2222B222B1B11<111100<1<1<//<<??1F11?1?011110F<<-.<111=11<=0<=0D0=.-<./.-=..;0C//0;:00000;0009/0;00/9//.//:/0C090090.9
@M03495:530:000000000-LYBTV:1:1103:2822:14603 2:N:0:CTGGAGTA+AACCGAAC
ATATTTTGCCGTTGATAAACCAGCTAATTCCAAAGCTCACATGCTGACAGATCGGAAGAGCGTCGTGTAGGGAAAGAGTGTGTTCGGTTGTGTAGATCTCGGTGGTCGCCGGATCATTAAAAAAAAAAATAACGAGGGTTGTGTGTGGAAACAGAGGTGGCGAGTGACGGTGGAGGTACGCAGTGTAGAGTGATGGATGAGTGTGAATATAAGATGTGCTGATAGTGTGCGTGAATGTTGTGCAAGTACTG
+
CCDCDFFFFFCBGGGGGGGGGGHHHHHHHGHHHHHHHHHHHHHHHHHHHHHHHHGFGGHHHGGGGEGFHHHGGHHHFHGHHHGGHGGGGGGG?@F4B4FGEF/?//B///<///<FG3B3BBGDCGG@-0111<..-<..<<./.<..000///</.:...----.:0.-......<00...-.000000000000/0000000:0000000000000<00000000000.....00000<.0000000<0
@M03495:530:000000000-LYBTV:1:1103:11591:14608 2:N:0:CTGGAGTA+AACCGAAC
ATATTTTGCCGTTGATAAACCAGCTAATCCTGAAAAAAAAATCAAAGCTAAAAACTACAATGCTAAGACCACGATGTGACTGCTATCAAAGTTAGATATATATGTAAATTATTCATCTGTCAAATCCTAGAATTATATCATACCTGCTCCAGCAATCACGACCTGTAATGGTTTAGTGGGTTGTTCACTGTTTCTGAAAAATGAAGATAGTTGTCCAGCTTCCAAAAAGTTTATTGTGTTTTCTAGTGGAG
+
?AAABFFBFFBBGGGGGGGGGGGHHHHHHGHHHHGFGGGGGHHHFGHGHHHHHHGHHHHHHGHHHGHHGHHHGGHGGHHFGHFHFFHHHFHHFHGHGHHHHHHHGFHHH4GHHHHHGHHHHHHHHHGHHHHHHHHHGHHHHHFFGHHHHHGHFGHFGHHGGGGGHHFGF?DFGHHH1DGHGGGGHH1DFHGHHGHHDGFGAGEH0CFHFGHHFHCFGGHGEGGCC0..;BFFFGGEFFGFGGGF00BF.99
@M03495:530:000000000-LYBTV:1:1103:28350:14608 2:N:0:CTGGAGTA+AACCGAAC
ATATTTTGCCGTTGATAAACCAGCTAATCCTGAAAAAAAAATCAAAGCTAAAAACTACAATGCTAAGACCACGATGTGACTGCTATCAAAGTTAGATATATATGTAAATTATTCATCTGTCAACTCCTAGAATTATATCATACCTGCTCCAGCAATACCGACCTGTAATGGTTTAGTGGGTTGTTTACTGTTTCTGTAAAATGAAGATAGTTGTCCAGTTTCCATAAAGTTTCTTGTGATTTCTAGTGTAG
+
111>1D3F1D@>EEAFGBG110BAF1DGBDFF111B0A/E/FG1GBGFG1E1AF/GHB1B1G1D2FCGFGFF?@EF01GHFEGFH20FGFGGFGBGB@FGFEFF2FGGH2FDGEF>>FGGGG21B111BE1GEGHHFHBFGHF0DFH1<1<<F00@11@/C/@AC?1@GF1<1?11110><F-C</0<00=0=GF00000=D0000;;0:;G0C000;000:<G0C000;;00;FC900;0;900;;0000
@M03495:530:000000000-LYBTV:1:1103:12911:14614 2:N:0:CTGGAGTA+AACCGAAC
ATATTTTGCCGTTGATAAACCAGAACCATCCAAAGCTCACATGCTGACAGATCGGAAGAGCGTCGTGTAGGGAAAGAGTGTGTTCGGTTGTGGAGATCTCGGTGGTGGGCGTATCCTTAAAAAAAAAAAAAGCAAAGCAAGTGTGGGCGGAGATGGAAGGTAACACAAACAAGAACCATAGGAGAGCTCATGGATGATGAGTGCACACGACAGTATGTAGGAGAGAGCAGCATCGGGTGTTGGTGGTGCAT
+
CCCCCFFFFFCBGGGGGGGGGGHHHHHHHHHHHHHHFGHHHHGHHHHHHHHGGFGEGGABGFGGFEFB2DGG3FGGGHGHEGB3GGGAE?E?131333BB0F/?F/??//////0333333?2<B>@C---..///////<0;;0...-:---/0//0/.990;0/9;....///:..9///9B...///;////////////////;-----;9/:B/9///.....///9//9.-.99.9......9//
@M03495:530:000000000-LYBTV:1:1103:14089:14683 2:N:0:CTGGAGTA+AACCGAAC
ATATTTTGCCGTTGATAAACCAGCTAATCCTGAAAAAAAAATCAAAGCTAAAAACTACAATGCTAAGACCACGATGTGACTGCTATCAAAGTTAGATATATATGTAAATTATTCATCTGTCAAATCCTAGAATTATATCATACCTGCTCCAGCAATCACGACCTGATAATGGTTTAGTGGGTTGTTCACTGTTTCTGAAAAATGAAGATAGTTGTCCAGCTTCCAAAAAGTTTATTGTGTTTTCTAGTGGA
+
>A@AAFFFFFBAGGGGGGGGGGGHHHHHHHGHHFHHHGGGGHHHHHGFGFGHHGEHHHHHHHHHGHHHGGHHGGHGGHHEHHFFHHHHHHHHHFGEHHHHHHHHHHHHGHHHHHHHHHHHHHHHHHHHHHHHHHHHGHHHHHHHGHHHGHHHHGHHHHHC?/CFHHHH1@1FFFFHGHHGHGFCGHHFHFGDDGFHHFDDGHHGHCGGFFCGHHHFCFHFHBCCF;G?EE9FGGGGGGF:CBBFGFBBFF0
@M03495:530:000000000-LYBTV:1:1103:17599:14708 2:N:0:CTGGAGTA+AACCGAAC
ATATTTTGCCGTTGATAAACCAGTCACAACCACTTCTTGCCCTCCAAAGCTCACATGCTGACAGATCGGAAGAGCGTCGTGTAGGGAAAGAGTGTGTTCGGTTGTGTAGATCTCGGGGGTCGGCGTGTCATTAAAAAAAAAAAAAGATAGAAAAGAAGGGTATAGCACACGTGATCTGTAAAACAAATAGTCAAGTAGCCACAACACATACACTAGGTCAGAGCGCACGTGTCACTTACTAGAATATGACC
+
CCCCDFFFFFDBGGGGGGGGGGHHHHHHHGGGGHHHHHHHHHHHGHHGHHHHHHHHHGHHHHHHHHHHGGGEFHHGGGGGGFGHHGGHHHHHFGGFGHHGGFGGGD2??44BD40F/ED////<A--.0>DH1F111-<------.<:00000//../..<<00000</.-.../0000<00:0...000000<B00000<<..<..<000000/0/000<0:/-----..//00<000:0000000000<
@M03495:530:000000000-LYBTV:1:1103:14401:14727 2:N:0:CTGGAGTA+AACCGAAC
ATATTTTGCCGTTGATAAACCACCCTCCCTGTGGTCGTTATCTTGCTCCTTCTGTCGTCAACGAATTTACTAATCCAAAGCTCACATGCTGACAGATCGGAAGAGCGTCGTGTAGGGAAAGAGTGTGTTCGGTTGTGTAGATCTCGGTGGGCGGCGGATCATTTAAAAAAAAAAAAGAGATGAGAGCGCGAGAGGATGAAGGTGCGATGGGAGAACGGACTTCAGTGGAGCTATTGGGATAGAGCACTGAT
+
AABBCFFFFFCAGGGGGGGGGGGGGHHGGHHHHHGHGGGHHHHHHHHHHHHHHHHHGGGHGHGGFHHHHHHHHHHHHHHHHHHHHHHHHHHHHHHHHHHGFGGHHHGGGGGGGHHHGHHHHGHGGGHFGFGGGGGFA2>F222@2?F/?A//>-------.0;000;0099-;---..//000000.-------../00000909-...:./...:...--000:00/9.:.00000..0/000009;/00
@M03495:530:000000000-LYBTV:1:1103:6777:14752 2:N:0:CTGGAGTA+AACCGAAC
ATATTTTGCCGTTGATAAACCAGCTAATCCTGAAAAAAAAATCAAAGCTAAAAACTACAATGCTAAGACCACGATGTGACTGCTATCAAAGTTAGATATATATGTAAATTATTCATCTGTCAAATCCTAGAATTATATCATACCTGCTCCAGCAATCACGACCTGTAATGGTTTAGTGGGTTGTTCACTGTTTCTGAAAAATGAAGATAGTTGTCCAGCTTCCAAAAAGTTTATTGTGTTTTCTAGTGGAG
+
>AAABFFFFFCAGGGGGGGGGGHHHHHGH55BGHHHHGGGGHHHHGGGHHBEHHGGHHHHGHHHHHHHHHHHGGGGGEHFFFEGGGHHHGHHGHGHHHHHHHHGHHHHHHHHHHHHHGHHHHHHFHHHHHHHHHHHHHHFHHHGFHFGHHHHFFGHHHHGEC/EHHHHF@DFGHHF<GHHGGGGHHHHHHHGGGHHHFHHHHHHGHGHHHH0CGCCGHHHHHGHFGHGDFGGGGGGGGFBFGFGFFFFFGE
@M03495:530:000000000-LYBTV:1:1103:5116:14774 2:N:0:CTGGAGTA+AACCGAAC
ATATTTTGCCGTTGATAAACCAGCTAATCCTGAAAAAAAAATCAAAGCTAAAAACTACAATGCTAAGACCACGATGTGACTGCTATCAAAGTTAGATATATATGTAAATTATTCATCTGTCAAATCCTAGAATTATATCATACCTGCTCCAGCAATCACGACCTGTAATGGTTTAGTGGGTTGTTCACTGTTTCTGAAAAATGAAGATAGTTGTCCAGCTTCCAAAAAGTTTATTGTGTTTTCTAGTGGAG
+
AABBBFFFFFBAFGGGGGGGGGHHHHHHGHHHHHHHHGGGGHHHHHHHHHHHGHGHHHHHHHHHHHHHHHHHGGHGBGHHHHHHGHHHHHHDGHHHHHHHGHHHHHHHGGHHHHHHHHHHHHHHHHHGHHHHHHHHHFHHHHHHHHGHHHHGHHHHHGHGGGGGHHHHG@F?FHHHFGHEDGCGHHHHHHHHDGHHFGHHHHHHBGGHHHFGHHFHFFHHHHHGHHHFGFFGGGGGFFFFGGEFGGFGGF?
@M03495:530:000000000-LYBTV:1:1103:10735:14802 2:N:0:CTGGAGTA+AACCGAAC
ATATTTTGCCGTTGATAAACCAGCTAATCCTGAAAAAAAAATCAAAGCTAAAAACTACAATGCTAAGACCACGATGTGACTGCTATCAAAGTTAGATATATATGTAAATTATTCATCTGTCAAATCCTAGAATTATATCATACCTGCTCCAGCAATCACGACCTGTAATGGTTTAGTGGGTTGTTCACTGTTTCTGAAAAATGAAGATAGTTGTCCAGCTTCCAAAAAGTTTATTGTGTTTTCTAGTGGAG
+
AAABBFFFFFBAGGGGGGGGGGHHHHHHHHHHHHHHHGGGGHHHHHFEHHHGHHGGHGHGHHHHHHHHHHHHGEHGEGHHHDCHFHHHHHHHHHHHHHHHHHHHGHHHHGHHHHHHHHHHHHHHHHHHHFHHHHHHHHHHHHHFHHFFFHHGHHGHHHHGFGGGHHHFHFGGHHHGHEGACFDGHHGHHHHGHHGD0DDFFHHFFHGHHHGFHHHGHH/CFHH0:CEGG0CFGGGGFF99CFFFFGFGG09
@M03495:530:000000000-LYBTV:1:1103:22845:14811 2:N:0:CTGGAGTA+AACCGAAC
ATATTTTGCCGTTGATAAACCATCCAAAGCTCACATGCTGACAGATCGGAAGAGCGTCGTGTAGGGAAAGAGTGTGTTCGGTTGTGTAGATCTCGGTGGGCGGCGGGTCATTAAAAAAAAAAAAAGAATAAGCTTTCGGGCAGGTCCGGCGTGCGAGATGTAGAAGGTTACGATGTGTAATAAGACGGTAGTGGTTACTCTGAGCAAGTGCAGATGAGAGCGTATCGGTGCGCTGATCGTCTCTTGATTGC
+
ABBBBFFFFFDBGGGGGGGGGGHHHHHHHHHHHHHHHHHHHHHHHHHGGEFGHHEGGGGEFFGGHGHHHHGHFHFHB?GFGFGGDE2B34BB@4BC?E///>/<</--->FF11<DG?DGG----...000000;00.9.--.-.00------.-.--.0:00000:0000...:.00000000:0.....:/.0.0000000000//;:00000000;;.-:....-..-----.00./.:/00;00000
@M03495:530:000000000-LYBTV:1:1103:22489:14871 2:N:0:CTGGAGTA+AACCGAAC
ATATTTTGCCGTTGATAAACCAGGGACTCAGGCTGGACCAAAGCTCACATGCTGACAGATCGGAAGAGCGTCGTGTAGGGAAAGAGTGTGTTCGGTTGTGTAGATCTCGGTGGGGGGCGGATAATTAAAAAAAAAAAAAATAGATATAGTATGGCAGGTTATAAATAGTAAACAGACCACGCTCATGGAGTATTGATAGTGGCAGCATTGAATTACTACGTACTTCATTATGCTGAGATATGCTGTGTGCA
+
ABABBFFFFFCBGGGGGGGGGGHGGGGHHHHHHHHGHHHHHHHHHHHHHGHHHHGHHHHGHHGGGGHHHGEGG>EGHHHGGHHHHHHHHHGHGGGFGGAA24B?4B4B0?/?<///-----9.0:;90BBFFADAD--;-.000000000090/./9-.00;9000:0000:09//../......0000/0/0000000:9../...900000;00000..0..000000090090.0000;0000/0.00
@M03495:530:000000000-LYBTV:1:1103:22686:14926 2:N:0:CTGGAGTA+AACCGAAC
ATATTTTGCCGTTGATAAACCACCCTCCCTGTGGTCGTTATCTTGCTCCTTCTGTCGTCAACGAATTTACTAATTCCAAAGCTCACATGCTGACAGATCGGAAGAGCGTCGTGTAGGGAAAGAGTGTGTTCGGTTGTGGAGAGCTCGGGGGGGGGCGGGTCATTTAATAAAAAAAACAGATGAATTGGGATGCAGCGTAGTCCGACTATTCAACGTTAGGCATCTAATTATGCATACATCACTCTCCTCAA
+
CCCBBFFFFFCAGGGGGGGGGGGGGHHGGHHHGHAGGGGHHHHHGHHHHHHHHHHHGGGGCHGGGHHHHHHHHHHHHHHHGHHHHHHHHHHHFHHHHHHHGGGGFHEGGGGGGCGFHGFHHHBGHHGHHGHGGG/B<C/2/2//1?/A//<--------;-.000000000;0@-:..;/0000000:..0./090-..-.00:.--:000000../;./000/0000:00000000000099000/0/00
@M03495:530:000000000-LYBTV:1:1103:9824:14939 2:N:0:CTGGAGTA+AACCGAAC
ATATTTTGCCGTTGATAAACCAGGGACTCAGGCGGACCAAAGCTCACATGCTGACAGATCGGAAGAGCGTCGTGTAGGGAAAGAGTGTGTTCGGTTGTGTAGATCTCGGGGGGGGCCGTATCATTAAAAAAAAAAAGAGAGGGGGGGCTGCGAGGAGGAGGGGGAGGAAGCGAAGTGACTAAAAGGATGGAGTATGATAGCGGAGACGGTTGGACTTAGTGAAGAGATCGAGCAGATGTGAGTGTAGGTAG
+
CCCDEFFFFFECGGGGGGGGGGHGGGGHHHHHHGGGGGHGHHHHHHHHHHHHHHHHHHHHHGGGGGHHGGGGFGGHHHGGHHGFHGHGHGHHGGGGGGGCGHB4DFDGG/BC-------...1:<<1BBFCFA<-<.9</...------..--<--.....------./:.9.--.011110001./009//0/1111111---<-...9.--00001:111111./10....<:/011111<01110:<:
@M03495:530:000000000-LYBTV:1:1103:3515:14953 2:N:0:CTGGAGTA+AACGGAAC
ATATTTTGCCGTTGATAAACCACCCTCCCTGTGGTCGTTATCTTGCTCCTTCTGTCGTCAACGAATTTACTAATTCCAAAGCTCACATGCTGACAGATCGGAAGAGCGTCGTGTAGGGAAAGAGTGTGTTCCGTTGTGTAGATCTCGGTGGTGGGCGTATCATTAAAAAAAAAAAATAAAAGGTGTTCAATGGTTGGGAGGGATGGAGAGATATGATATGGGCGATTGAGCGGTGAGGTGTGGAGGTGAGG
+
BBCCCFFFFFDAGGGGGGGGGGGGGHHGGHHGHHGHGGGHHHHHHHHGHHHHHHHHGGFFEHGGGHHHHHHHHHHGFGHHGHHHGHGHHHHHHHGHHHHHGGGGHHHGGGGGG?GGFFGHHHGHHHHHFFFHGGGFGG22F@2222@CBEDC//</A--.<1>1111=0<<:@:--.00000;:0;.00000;009--.:-;./.;//0..00:0000000..---990:0--.-.../.0..0;.9.0;.
@M03495:530:000000000-LYBTV:1:1103:29710:14954 2:N:0:CTGGAGTA+AACCGAAC
ATATTTTGCCGTTGATAAACCACCCTCCCTGTGGTCGTTATCTTGCTCCTTCTGTCGTCAACGAATTTACTAATTCCAAAGATCACATGCTGACAGATCGGAAGAGCGTCGTGTAGGGAAAGAGTGTGTTCGGTTGTGTAGATATCGGTGGGCGGCGTAGCATTAAAAAAAACAGATCAGAGGTAGTGGAGGGCTAACGGATCGAGCCCTGCAGATGGCAGCCACTGTAGCACATCACTCGCTCCGACTCG
+
AABBBFFFFFBAFGCGGFGGGGGGGHHCFHHFGHHHGGGEHHHHHFHHHFHHHHHHGGGHGHGGGHHHHHHHGHHHGGGHGFGGGGHHHFGH4GGHGHHHGGGGFFGGEEEEEEHHHG3GGHGGHHFHHHGGGEDC/A2D222>>@<A/?C//<---:--.0;;000;:;B?.://0/0000./090/./..-..9//.-..-....-.9.../////./....9///9////.////;/.-....---.9
@M03495:530:000000000-LYBTV:1:1103:5899:14978 2:N:0:CTGGAGTA+AACCGAAC
ATATTTTGCCGTTGATAAACCACCCTCCCTGTGGTCGTTATCTTGCTCCTTCTGTCGTCAACGAATTTACTAATTCCAAAGCTCACATGCTGACAGATCGGAAGAGCGTCGTGTAGGGAAAGAGTGTGTTCGGTTGTGTAGAGCTCGGTGGGCGGCGGGTCATTAAAAAAAAAAATGACAACAGTGCAGAGTCGGGGTGGAGGGCGGTAGAGAGTGTGATGCAGCTGAAATGGAGCAGCGTTGTGTGAGTA
+
BBCCBFFFFFCAGGGGGGGGGGGGGHHGGHHHHHHHGGGHHHHHHHHHHHHHHHHHGGGHGHGGGHHHHHHHHHHHHHGHHHHHHHHHFHHHHHHHHHHHGGGGHHHGGGGEGFHFFGHHHHFHFHHHHHHGGGGGGG=2D222D1/</?//.<----<-<.<00000<------.00000<./0<0000<00-9--9--...-.---..000.0:00000000</000<0000//.//-..-..:.0000
@M03495:530:000000000-LYBTV:1:1103:16845:14982 2:N:0:CTGGAGTA+AACCGAAC
ATATTTTGCCGTTGATAAACCACCCTCCCTGTGGTCGTTATCTTGCTCCTTCTGTCGTCAACGAATTTACTAATTCCAAAGCTCACATGCTGACAGATCGGAAGAGCGTCGTGTAGGGAAAGAGTGTGTTCGGTTGTGTAGATCTCGGGGGTGGCCGGGTCATTAATAAAAAAAAGAATATGTAGAGAGGTGTTGGGGTTCAGAGACTACAAAGTAACGTAGGATGAGGGCGGTGAGTGGAGGAGTAGGGG
+
BCABBFFFFFCBGGGGGGGGGGGGGHHGGHHHHHFHGGGHHHHHHHHHHHHHHHHHGGGHGHGGGHHHHHHHHHHHHHHHHHHHHHHGHHHHHHHHHHHHGGGGGHHGGGGGGGHGHGHHGHFHHHHHFHHGCGGGGGFB2222>20?/>E-<<..;--:-.0;0;0900;0;-:...0000000000..0.0...--.-.0900//00/000/:0099/..:90009/..---;..00.0....//00..
@M03495:530:000000000-LYBTV:1:1103:6734:14984 2:N:0:CTGGAGTA+AACCGAAC
ATATTTTGCCGTTGATAAACCAGGGACTCAGGCTGGACCAAAGCTCACATGCTGACAGATCGGAAGAGCGTCGTGTAGGGAAAGAGTGTGTTCGGTTGTGTAGATCTCGGTGGGCGCCGTATCATTAAAAAAAAAAAATAAGATGATATGTGCTGGTGAAAGTGGTAGGAAGTAGAAAAAGAAACGATAGATATACAGGCGACAGTTAAGAGACAAAGAAACAGCATACTTACTAGACAGGTCGACCTCAG
+
CCCCCFFFFFBAGGGGGGGGGGHGGGGHHHHHHHHGHHHHHHHHHHHHHHHHHHHHHHHHHHGGGGHHHGGGFEFHHHHGGHHHFGGHHHHHHGGGGGFGBEGBBEF4FC/?/E///<///0@22FBD2DDCGFDC-<.000000000:00000;0/;;00<000;90;00.:00000;....//.:...000000:0/.--9--0000000//////;.////./:0000;0000000/.009---.090
@M03495:530:000000000-LYBTV:1:1103:28993:15034 2:N:0:CTGGAGTA+AACCGAAC
ATATTTTGCCGTTGATAAACCAGCTAATCCTGAAAAAAAAATCAAAGCTAAAAACTACAATGCTAAGACCACGATGTGACTGCTATCAAAGTTAGATATATATGTAAATTATTCATCTGTCAAATCCTAGAATTATATCATACCTGCTCCAGCAATCACGACCTGTAATGGTTTAGTGGGTTGTTCACTGTTTCTGAAAAATGAAGATAGTTGTCCAGCTTCCAAAAAGTTTATTGTGTTTTCTAGTGGAG
+
?AAABFFFFFBBGGCFGGGGGGHHHHHFHGGHFHFFG?EFGHFHB352GBGF3GEHGBGHDFHHHFGFDFHHEEHGFHFHHHFD44BGFF3BGFHHFFFHHHHGBFHHGGHHFFGHHHGHHHFHHHHHHHHGHHHHFGFHBGGFEHFHHFGGFGBGFBGGGGF?GGGH1?GGGGFGHGFHCFCACGHGHHHHBGHF<DGHHHHGDC;CGHGHHHG0CCFHHGC0CCEFDGGGEF0B;BFG/CFFFF09.BA
@M03495:530:000000000-LYBTV:1:1103:25088:15050 2:N:0:CTGGAGTA+AACCGAAC
ATATTTTGCCGTTGATAAACCAGAACCATCCAAAGCTCACATGCTGACAGATCGGAAGAGCGTCGTGTAGGGAAAGAGTGTGTTCGGTTGTGTAGATCTCGGTGGGGGCCGGATCATTAAAAAAAAAAAAAAAAAAGGTAAAATTGCTGGAAGTGATTAACATGAAAAGAAAGCTACTATAATTAGTCTTTTGAATACGACTAGAGACTCAGTACCACTTGACGAGAGTGATGCTTTGATTAGATGATACG
+
CCCCCFFFFFCCGGGGGGGGGGHHHHHHHHHHHHHHHHHHHHHHHHHHHHHHHHGFGGHFHGEGEEEBFGHGHHHHFHHGGHB3@EFGGGEG?4F@44FFHG/E//////<////@2FF2>=G/CDG-<-----;-..0000;000900:.0;090000090;:0000:../0/0:00000000000000000.0000.:..-0000;0:0:00:000000;0.;-:90000000000:000;0000000.
@M03495:530:000000000-LYBTV:1:1103:24598:15077 2:N:0:CTGGAGTA+AACCGAAC
ATATTTTGCCGTTGATAAACCAGCTAATCCTGAAAAAAAAATCAAAGCTAAAAACTACAATGCTAAGACCACGATGTGACTGCTATCAAAGTTAGATATATATGTAAATTATTCATCTGTCAAATCCTAGAATTATATCATACCTGCTCCAGCAATCACGACCTGTAATGGTTTAGTGGGTTGTTCACTGTTTCTGAAAAATGAAGATAGTTGTCCAGCTTCCAAAAAGTTTATTGTGTTTTCTAGTGGAG
+
AABBBFFFFFBBFGGGGGGGFGHHHHHHGDGHHBGHFGGCEGHHHEB2FG5DBGEFHHHHHHHHHFGHFHHHGEGE14FGFFHGGHHHFHB@@GDDFBGFHHGHBGHHHGHHHHHHFFGEGHGBGH3BGFHHFFFFFHGHHGHFHGFFH2??GGGHBF2EF@DGHHGHG?F<FHHHBGHHGG?EEHHHGHFHFGHHGH0<.CGED00GCBCFGGBHHGFBGC/GHG.EFFGFGEFB0FFGBF9F09;090.
@M03495:530:000000000-LYBTV:1:1103:7453:15082 2:N:0:CTGGAGTA+AACCGAAC
ATATTTTGCCGTTGATAAACCAGCTAATCCTGAAAAAAAAATCAAAGCTAAAAACTACAATGCTAAGACCACGATGTGACTGCTATCAAAGTTAGATATATATGTAAATTATTCATCTGTCAAATCCTAGAATTATATCATACCTGCTCCAGCAGTCCTGGCAAACAACCTGCAGAAAAGCCAATCAAATATATTTTCACAAGAGATGGAATGTGAGGCAATAATAGAGTACAAAGGTTGAACCTGTAGAG
+
3AABBFBDFFDAE2FFGGDECFHFGHHFDFGBHHHGGE??EGHBGGFBGB5GHF?FFFHHHHGHHBF3DFGHGGHGBFFHHHEG4FCGGFGFFHHFEGGHFHHFGGBGGBFGBGHHHHHH4G4???GHFBBGGFFHDGBGHHDF?F0BFG1F0FG@<FDFH0F@0?GHC?FGFFFGCFCGFGFFBGF11DGGGFDGGHFDB0C/CBGGCC0GH00;BCEAFF;0CCGC0;:0;09C/CCCB9B./9F909;
@M03495:530:000000000-LYBTV:1:1103:14323:15115 2:N:0:CTGGAGTA+AACCGAAC
ATATTTTGCCGTTGATAAACCAGTTGGCTCTAGCTGCCATGCAATGTCACAACCACTTCTTGCCCTCCAAAGCTCACATGCTGACAGATCGGAAGAGCGTCGTGTAGGGAAAGAGTGTGTTCGGTTGTGTAGAGCTCGGGGGGGGGGGGGTCTTTAAAAAAAAAAAAAGTTGTGGTAGCTGGAGCAGAAGGAGTGGTAGGACGAATACTGAAAAAAGTAGCGAGTATAGAGTAAACAGGTAAGATAAGGAG
+
CCCCBFFFFFCAGGGGGGGGGGHHHHHHHHHHHGHHHHHHHHHHHHHHHHHHGGGGHHHHHHHHHHHGHHHHHHHHHGHHHHHDHHHHHHHGGGEGFHGGGGGGGHHHGHHFHFHHHGHFCFGGGGGDDB33333B2<B/<C-------9-./00000:999>B----.0000../:BB00/../.9//9.../..000.00---..0000000.-9;BB0---9.090009000;0/.00000000000.
@M03495:530:000000000-LYBTV:1:1103:18953:15142 2:N:0:CTGGAGTA+AACCGAAC
ATATTTTGCCGTTGATAAACCAGGGACTCAGGCTGGACCAAAGCTCACATGCTGACAGATCGGAAGAGCGTCGTGTAGGGAAAGAGTGTGTTCGGTTGTGTAGATCTCGGTGGTCGCCGGGTCATTAAAAAAAAAAAAAATGGCAGTACGAGGGGTGAGGGGTGGGTAGCGAGAGATGGTGGAGCGAAGGTGCTTGGGCTGTAGAGAATGAGGTAATGTTGGGTATGATGAGAGCAGTAGATGTAGGCAGG
+
CCCDDFFFFFDBGGGGGGGGGGHGGGGHHHHHHHHGHHHHHHHHHHHHHHHHHHHHHHHHHHGGGGHHHGFGGFGHHHHGFGHHFHFGHHFGHGGFGFGG2BF444DDFF/<E/3//<<///<@2@2==11<A@<-----.<0//./11...--99-....-<---.1.0-----.10001<9./9---.00<01<<.:/..1111100101/<0:<1:<1.-.1<<11<1010.0/111111111000.-
@M03495:530:000000000-LYBTV:1:1103:9019:15146 2:N:0:CTGGAGTA+AACCGAAC
ATATTTTGCCGTTGATAAACCAGCTAATCCTGAAAAAAAAATCAAAGCTAAAAACTACAATGCTAAGACCACGATGTGACTGCTATCAAAGTTAGATATATATGTAAATTATTCATCTGTCAAATCCTAGAATTATATCATACCTGCTCCAGCAATCACGACCTGTAATGGTTTAGTGGGTTGTTCACTGTTTCTGAAAAATGAAGATAGTTGTCCAGCTTCCAAAAAGTTTATTGTGTTTTCTAGTGGAG
+
A3AAAFFBBFDAAAGFGGGGGGAGB5G5BEAFHFFGFECEEHBAGGD23FFDGDABGGCGFFFHH5@D3FHHEEHEGF44EF3EE4GGHBGDGGBEFD4FHHFH?BGDGHHHBFBDFBGHHHHHFFEFGHFF4?GGBDGGFG??1DGHHGCGCG@GGFF?FGGGHHHED?DFDCGDDFHH.FC<FHFHHHHGHHHHHF<DHFHFBGCHHHGECGC:;/CGHGFB00;9:CFFFG009C9FBFFFGGFFEFE
@M03495:530:000000000-LYBTV:1:1103:25779:15152 2:N:0:CTGGAGTA+AACCGAAC
ATATTTTGCCGTTGATAAACCAGCTAATCCTGAAAAAAAAAATCAAAGCTAAAAACTACAATGCTAAGACCACGATGTGACTGCTATCAAAGTTAGATATATATGTAAATTATTCATCTGTCAAATCCTAGAATTATATCATACCTGCTCCAGCAATCACGACCTGTAATGGTTTAGTGGGTTGTTCACTGTTTCTGAAAAATGAAGATAGTTGTCCAGCTTCCAAAAAGTTTATTGTGTTTTCTAGTGGG
+
BBBCBFFFFFCAGGGGGGGGGGHHGFHGH5GHHHGFHGGGG?AFHHEGBFFHBHFDHHFGFFBGHHF3@GFFHGCAFC@GFE3BHGFFHHFHF4G4EFGGGEGHG?GHHHGHHGFBEE?44EHFDEGFFHBHFHH3?DFDFHHHFHFAGFFFH2CCD22F?DCG?F?G1@FB<FGBB>1C<E.CDHHGGHHHHDGDGFFHFFGC;CGCGGHHFGFGFCG/0CFF9;BFEDFGFBFGB;CFGGFFG00;FA.
@M03495:530:000000000-LYBTV:1:1103:29185:15154 2:N:0:CTGGAGTA+AACCGAAC
ATATTTTGCCGTTGATAAACCAGCTAATCCTGAAAAAAAAATCAAAGCTAAAAACTACAATGCTAAGACCACGATGTGACTGCTATCAAAGTTAGATATATATGTAAATTATTCATCTGTCAAATCCTAGAATTATATCATACCTGCTCCAGCAATCACGACCTGTAATGGTTTAGTGGGTTGTTCACTGTTTCTGAAAAATGAAGATAGGTGTCCAGCTTCCAAAAAGTTTATTGTGTTTTCTAGTGGAG
+
ABBBBFFFFFBAGGGGGGFFFGHHGHH5FGHHHHGGF?EGGHFFHB5FFGGEHGGGHHHFHHHHHHHHBHGHGCHGGFHHH3FGHHFHB3DEGFGFHHHHHHGHFGHHGHHHHHHHHHHHHFFHHGGHHHEHGHHHHHHDGGB2GH0GHFHHB@@GGHGGGFGDHHGB@@D?GHFBFGFE<FFDHDGFFFHFGGHHGHGFHG00=G;GGC/<GGGBCG/;00CCGG;AEFFGE0F009;FBC0FFGFGFGE
@M03495:530:000000000-LYBTV:1:1103:25020:15158 2:N:0:CTGGAGTA+AACCGAAC
ATATTTTGCCGTTGATAAACCAGCTAATCCTGAAAAAAAAATCAAAGCTAAAAACTACAATGCTAAGACCACGATGTGACTGCTATCAAAGTTAGATATATATGTAAATTATTCATCTGTCAAATCCTAGAATTATATCATACCTGCTCCAGCAATCACGACCTGTAATGGTTTAGTGGGTTGTTCACTGTTTCTGAAAAATGAAGATAGTTGTCCAGCTTCCAAAAAGTTTATTGTGTTTTCTAGTGGAG
+
BBBBBFFFFFBAF?GGGFGGGGHGHHHHHFHHBGGFAFGGGFHHBFFGHHFHFHEHHHGHEGHHHGFFHFHEFGHEFGHGGHFD@@FFGHHFHHHEFHHHFHFGFGHHHHHHHHHHGFGHFEHDFHHHHHHHHHHHHHEHHEGHHHFHGBHHCGBGFHHG?FGDGHFGGGF?GHHHHHHEDFGFHHHGHGHGHHGGG0DFCGHHHHHHHHHEHHHHEHBHFCCCFFGEGFGGGGGFBFFGGGFGGGGGGGE
@M03495:530:000000000-LYBTV:1:1103:15391:15167 2:N:0:CTGGAGTA+AACCGAAC
ATATTTTGCCGTTGATAAACCAGCTAATCCTGAAAAAAAAATCAAAGCTAAAAACTACAATGCTAAGACCACGATGTGACTGCTATCAAAGTTAGATATATATGTAAATTATTCATCTGTCAAATCCTAGAATTATATCATACCTGCTCCAGCAATCACGACCTGTAATGGTTTAGTGGGTTGTTCACTGTTTCTGAAAAATGAAGATAGTTGTCCAGCTTCCAAAAAGTTTATTGTGTTTTCTAGTGGAG
+
AABBBFFFFFCAGGGGGGGGGGHHHHHHHHGHHHHHHGGGGHFGHHHHHHHEHHGHHHHHHHHHHHHHHHHHGGHGEGHHHFEHHGGHHHHHHHGHHHHGHHHHHHHHHHHHHHHHHGHHHHHGHHHHHHHHHHHHGHHHHHHGHHGHHHHHGHGHHGHGGGGGHHHHHFHFGHHHBGHHGGCGHGHHHHHHFHGHHHHHHHHHEHHHHHHHHGFHHHFFHFFHFHFGGGGGGGGGFF/CFBGFGGGFGGG
@M03495:530:000000000-LYBTV:1:1103:17792:15175 2:N:0:CTGGAGTA+AACCGAAC
ATATTTTGCCGTTGATAAACCAGCTAATCCTGAAAAAAAAATCAAAGCTAAAAACTACAATGCTAAGACCACGATGTGACTGCTATCAAAGTTAGATATATATGTAAATTATTCATCTGTCAAATCCTAGAATTATATCATACCTGCTCCAGCAATCACGACCTGTAATGGTTTAGTGGGTTGTTCACTGTTTCTGAAAAATGAAGATAGTTGTCCAGCTTCCAAAAAGTTTATTGTGTTTTCTAGTGGAG
+
>>3AAFBFFFB2AEGFGGFGFGHHHCHHHFHFFCGFFEEGGHHFFHGBGHHHHFGGHHGHHGGHFBGFHFGHGGHGGFHHFHHEHHHHHHHHHGHHHHHGHHHH?FGFHFHHHHHHHHGHHHHBGHG4GHHHHHHHHEHHHHH0GHFGGEHHEFGHHFHFBCCGFH1G1?G1FAFD1>CGGFCGHHHHHHHHDHB0<<DGGFHH0;CFGGHHHHHHGHHGFGFH00;.EBFF0FFGFFFFGFB0BBFFF0A
@M03495:530:000000000-LYBTV:1:1103:26269:15199 2:N:0:CTGGAGTA+AACCGAAC
ATATTTTGCCGTTGATAAACCAGGACTCAGGCTGGTCCAAAGCTCACATGCTGACAGATCGGAAGAGCGTCGTGTAGGGAAAGAGTGTGTTCGGTTGTGTAGATCTCGGTGGGCGCCGGATCATTAAAAAAAAAAAAGTACAAAAATTTGGGGATGGACGAGTACTTCGTAAATTGTAGTAAGTATCGAGATGTAGCTAGATAAGCAGAACGTGCCGATATAAGTATGTTGCAGTCACAGCGGTCTACAGG
+
BCBCCFFFFFDBGGGGGGGGGGHGHHHHHHHHHHGHHHHHHHHHHHHHHHHHHHHHHGHHGGFGGHHHGGGFEGHHHHGFHHHFHHHGHGHGGGGGGGG2BD44?F4B?/??//<//////>@2@1==1?/->--<-.000000...0:00.-...;/;--;..0000.//..000900;00:000:....;0;0990090000000////;....-----0000900900000900000.--;-.00009
@M03495:530:000000000-LYBTV:1:1103:25712:15246 2:N:0:CTGGAGTA+AACCGAAC
ATATTTTGCCGTTGATAAACCAGCTAATCCTGAAAAAAAAATCAAAGCTAAAAACTACAATGCTAAGACCACGATGAGACTGCTATCAAAGTTAGATATATATGTAAATTATTCATCTGTCAAATCCTAGAATTATATCATACCTGCTCCAGCAATCACGACCTGTAATGGTTTAGTGGGTTGTTCACTGTTTCTGAAAAATGAAGATAGTTGTCCAGCTTCCAAAAAGTTTATTGTGTTTTCTAGTGGAG
+
3A?AAFFFFFDAFGGGGGGGGGHHFGHHHHHHHHGHHGGEGHHHHHGCHHGBGHGHHFHHHGGHHGHHHHHHGGHGBGHGHH3FGFBGHHFHHFFHGHHGHGHHHHHHHHHHHHHHFHHFFGFHHGGGHHH3GHFHHHHHHHHHGHHGHHHHEG@DGFHGGGGGGFFH1@<FFGHFDGHEAFCDGHHFGDDDGGFHDBDGGHHGDGHHHHHHHHGF0:GFHFBCGCF..FGFGGGEBFBCB;CFFFBFFGG
@M03495:530:000000000-LYBTV:1:1103:17778:15292 2:N:0:CTGGAGTA+AACCGAAC
ATATTTTGCCGTTGATAAACCAGAACCATCAAAAGCTCACATGCTGACAGATCGGAAGAGCGTCGTGTAGGGAAAGAGTGTGTTCGGTTGTGTAGATCTCGGTGGTCGCCGTATCATTAAAAAAAAAAAAAAATGATAAATAGGTGTCTGCGTTGTTACAGGTGTGAACGAGGAGCGCAAGTAGATCGCACTGCACATGAAGGCGGTAGACATGGTGTTCAGTTGCGTGGAGTGGAACGGTATATAGACAT
+
BCABCFFFFFCBGGCGGGGGGGHHHHHHHHHHHHHHHHHHHHHHHHGHHHHHHHGGGGHGGGEFGFGGGHGGGHHHGHDGHHGGHGGFFGGF24@44BB4B??E//3<//<//00B?FG?33B@CC@C?---<<00000000000;0/000-..-..0000/0/0.000.9.--..-----////9/...9-/////;/////.--;..///////::.///:///-..-;./..///..;A.////////
@M03495:530:000000000-LYBTV:1:1103:18179:15313 2:N:0:CTGGAGTA+AACCGAAC
ATATTTTGCCGTTGATAAACCAGCTAATCCTGAAAAAAAAATCAAAGCTAAAAACTACAATGCTAAGACCACGATGTGACTGCTATCAAAGTTAGATATATATGTAAATTATTCATCTGTCAAATCCTAGAATTATATCATACCTGCTCCAGCAATCACGACCTGTAATGGTTTAGTGGGTTGTTCACTGTTTCTGAAAAATGAAGATAGTTGTCCAGCTTCCAAAAAGTTTATTGTGTTTTCTAGTGGAG
+
3AAACFFFFFCAGGGGGGGGGGGHHHHHHHHHHHGHHGGGGHHGHHEFHHHFGHDHHHHHHHHHHHHHHHHHGGHGHGHHFFEHHHHHHHHHHHHHHHHGHHHHHHHHHGHHHHHHHHHHGHHGHHHHHHHHHGHGHHGHHHHHHHHGHHHHGGGHHHHGFGGGHBDGHFF?GHHHFBHGEGCGHHHHHHHHDGFHFFGGFHHHFHGHHHHFHHHHGHHHFFGCGCG.ACBFFBFGGGFFGG0FFGFFGGE
@M03495:530:000000000-LYBTV:1:1103:8493:15317 2:N:0:CTGGAGTA+AACCGAAC
ATATTTTGCCGTTGATAAACCAGCTAATCCTGAAAAAAAAAATCAAAGCTAAAAACTACAATGCTAAGACCACGATGTGACTGCTATCAAAGTTAGATATATATGTAAATTATTCATCTGTCAAATCCTAGAATTATATCATACCTGCTCCAGCAATCACGACCTGTAATGGTTTAGTGGGTTGTTCACTGTTTCTGAAAAATGAAGATAGTTGTCCAGCTTCCAAAAAGTTTATTGTGTTTTCTAGTGGG
+
AABBCFFFFFCCGGGGGGGGGGHGHHHHHGGHFHHGHGGGG013FFBF23FGHH313A3F3B335FD3@F2GGE?GA14FBBFBGGF3GHHFHFFBF4F4?4?4G4HHFG4FGDEGGDGBBBGH4BF3BFFGDGDDGFDFFFBG23DACF2FF2@@D22@C/@CFH1?1@FFHHHGFGGH.>.CDEHHBGHGGHHH0GHHHFFHH0G0;0CH00CG00G/GCF/CF9E::BFBFFGFBBFGGF09B0BF?.
@M03495:530:000000000-LYBTV:1:1103:14933:15322 2:N:0:CTGGAGTA+AACCGAAC
ATATTTTGCCGTTGATAAACCAGCTAATCCTGAAAAAAAAATCAAAGCTAAAAACTACAATGCTAAGACCACGATGTGACTGCTATCAAAGTTAGATATATATGTAAATTATTCATCTGTCAAATCCTAGAATTATATCATACCTGCTCCAGCAATCACGACCTGTAATGGTTTAGTGGGTTGTTCACTGTTTCTGAAAAATGAAGATAGTTGTCCAGCTTCCAAAAAGTTTATTGTGTTTTCTAGTGGAG
+
A?3AAFFFFFDAEFGGGFF4GGHHHHHGHH5FFGHHHGGCGHHFHGHEHHHHHHGHHFFHHFGHHHGGHHHHGGHGEGGHGGGHHHGHHGHFGHHFHHHHHHHHFHHHFHHHHHHFFDGHHHFGGGGHHHHHGHHFGHFHHGGBGHHFHHFGHFHHFHHCGCCDFHHBGFGFFAFG<DFE<F@CGHBDHHGGGHHHHHFFAFBBGHHHHHGHFGGHFHFHHHHFFEE..B099FGG0CBFFGFFBBFFFFA
@M03495:530:000000000-LYBTV:1:1103:11172:15354 2:N:0:CTGGAGTA+AACCGAAC
ATATTTTGCCGTTGATAAACCACCCTCCCTGTGGTCGTTATCTTGCTCCTTCTGTCGTCAACGAATTTACTAATCCAAAGCTCACATGCTGACAGATCGGAAGAGCGTCGTGTAGGGAAAGAGTGTGTTCGGTTGTGTAGATCTCGGTGGGTGCCGGAGGTTTAATAACAAAAAAAATGAAGAAGAAGCAATGTGTGTGCTATTATAAAAGCAGAGGTTATGGAGGGTGTGAGAGAGGAGCATGAGGAGAA
+
BCCCCFFFFFCCGGGGGGGGGGGGGHHGGHHHHHHHGGGHHHHHHHHHHHHHHHHHGGGHGHGGGHHHHHHHHHHHHHHHHHHHHHHHHHHGHHGHHHHGGGGGHHGGGGGGHHHHGGFHHGHGHGHFFHGFFEGGC2222222DC=//?//..<>----./0000<=0<0.;.---;00000//0//00/0000;.:.00000000000;9://..9;00000/.-..-.00:;9A.....000090...
@M03495:530:000000000-LYBTV:1:1103:16017:15378 2:N:0:CTGGAGTA+AACCGAAC
ATATTTTGCCGTTGATAAACCACCCTCCCTGTGGTCGTTATCTTGCTCCTTCTGTCGTCAACGAATTTACTAATTCCAAAGCTCACATGCTGACAGATCGGAAGAGCGTCGTGTAGGGAAAGAGTGTGTTCGGTTGTGTAGATCTCGGGGGGCGCCGGATCATTAAAAGAAAAAAAATATGGGAGGAACGGTGATGAGATCGCGAGTGTGAATGGGTACGGTGGGGATAGGAGTAGTAGCCGTGCAGGCAG
+
BBBCCFFFFFDBGGGGGGGGGGGGGHHGGHHHHHHHGGGHHHHHHGHHHHHHHGHHGGGHGHGGGHHHHHHHHHHHHHHHHGHHHHHHHGHHFHHHHHHHGGGGHHGGGGGGGHHHHG3FHHGHHHHHHGHGGGGGGG=2F222@@FF/>A--<--<--9-.<<000<0<AFFA---.0000./<-./....<.00:0000..--<-.0000000./0:<./..--../0/0/</::00009.-<.0....
@M03495:530:000000000-LYBTV:1:1103:10661:15382 2:N:0:CTGGAGTA+AACCGAAC
ATATTTTGCCGTTGATAAACCACCCTCCCTGTGGTCGTTATCTTGCTCCTTCTGTCGTCAACGAATTTACTAATTCCAAAGCTCACATGCTGACAGATCGGAAGAGCGTCGTGGAGGGAAAGAGTGTGTTCGGTTGTGTAGGTCTCGGTGGGGGGCGGGTCATTAAAAAAAAACAGAGTGAAGAAAGAGTGAGGATATGCACAATCAGACAGAGCTGGATAGACAAGAGGTCACGTGCCAGAGGTGGATGT
+
BCCCCFFFFFCAGGGGGGGGGGGGGHHGGHHHHGGHGGGHHHHHHHHHHHHHHHHHGGGHGHGGGHHHHHHHHHHHHHHHHHHHHHHHHHHHHHHHHHHHGGGGFHHGGGGGFGGGGCFHHHGHHHHHHHHGGGGG<E==F111?=CF/<C-->--:---9:099:099;--;..///;00000/:9//0000;090000000;0;0;00///9900/.000:009;/;.0/0:.9A..09...0...000
@M03495:530:000000000-LYBTV:1:1103:28454:15392 2:N:0:CTGGAGTA+AACCGAAC
ATATTTTGCCGTTGATAAACCACCCTCCCTGTGGTCGTTATTCAACGAATTTACTAATTCCAAAGCTCACATGCTGACAGATCGGAAGAGCGTCGTGTAGGGAAAGAGTGTGTTCGGTTGTGTAGATCTCGGTGGGTGGCGGGTGATTAAAAAAAAAGGATGCTGACGGGCGGCTAGTCGGCCGCTCTCTATATCAATTCAGCCATTCAAGGGTAGCTGATACACCGGTGTGTATCTATCACTGATCAGCC
+
BBAABFFFFFBAEEGGGGGGGGGGGHGGGHHHHHFHCGFHHHHHHHGGGHHHGHHHHHHGHFFHHHHHHHHHHHHHFHHHHHHEGGAEHHFFE?EEEHFHFEFFFGCGHHHHEFFEEGFGGA23B333BBF/</?//?/?//---.0==0==0----../0//000/.--;----..//9--.----.///;///9;/////9/.////;//.9/.;//;//;///--;-9..///9////9/9///////
@M03495:530:000000000-LYBTV:1:1103:12456:15416 2:N:0:CTGGAGTA+AACCGAAC
ATATTTTGCCGTTGATAAACCAGCTAATCCTGAAAAAAAATCAAAGCTAAAAACTACAATGCTAAGACCACGATGTGACTGCTATCAAAGTTAGATATATATGTAAATTATTCATCTGTCAAATCCTAGAATTATATCATACCTGCTCCAGCAATCACGACCTGTAATGGTTTAGTGGGTTGTTCACTGTTTCTGAAAAATGAAGATAGTTGTCCAGCTTCCAAAAAGTTTATTGTGTTTTCTAGTGGAGG
+
ABBCCFFFFFCCGGGGGGGGGGHHHHHHHHHHHHHHHFGGHHHHHHHHHHHHHGHHHHHHHHHHHHHHHHHGGHGHHHHHHHHHHHHHHHGHHHHHHHHHHHHHHHHHHGHHHHHHHHHHHHHHHHHHHGHHHHHHHHHHHHHGHEFHFHHGGHHGHHGEFGEGFFFGHGGHHHHFHHHGGGGHHGHHHHHHHHHHHFHHHHHGHGHHHHHHHHEHGHGHHHFCGHCEFHGGGGGGGGGGGGFBBFGFFC:
@M03495:530:000000000-LYBTV:1:1103:16693:15417 2:N:0:CTGGAGTA+AACCGAAC
ATATTTTGCCGTTGATAAACCAGGACTCAGGCTGGACCAAAGCTCACATGCTGACAGATCGGAAGAGCGTCGTGTAGGGAAAGAGTGTGTTCGGTTGTGTAGATCTCGGGGGGCGGCGGAGCATTAAAAAAAAAAAGAAAATAGGTGAAGGTGGGTCCCGGGACTGTTACTAGATCAAGACGATAGGATAGTGTATTGCAGAGATGACACTCAATGGGGAAAGCTCGCGTCGTGTCTTGATCAAGTTGGCG
+
BCBCCFFFFFCBGGGGGGGGGGGGHHHHHHHHHHGHHHHHHHHHHHHHHHHHHHHHHFHGHGGGGHHHGGGEEFHHHHGFHHHGHFFGHHHHGGGGGGG24F44?4FFC/<B--A--9----9;;009;BA@DC-@...//000000000900.-:/..-----..00000000090000/.-.../000000;00000000./0000000//0000....../00.-----:../00090000000090;
@M03495:530:000000000-LYBTV:1:1103:11423:15429 2:N:0:CTGGAGTA+AACCGAAC
ATATTTTGCCGTTGATAAACCAGGGACTCAGGCTGGACCAAAGCTCACATGCTGACAGATCGGAAGAGCGTCGTGTAGGGAAAGAGTGTGTTCGGTTGTGTAGAACTCGGTGGGCGGCGTAACATTCGAAAAAAAAGACGTGGAAAAATGGCGCGGGGTAGCGGAAGCGCCAGAGATGCGATAAAACGATGAGTTGAGTTGGTGAGGAGTTGATGTAGAGCAGATACTATAGAGGTTGCAAAGCGGATTGG
+
BBBB?FFFFFBAGGGGGGGGGGHGGGCGGHFHHHCFCGGHHGHHEGHFHFFEGFBHFGHHFHEGGGGHHGEEE>EFFFHGGHHHHHGHHHFGHGGCEGEF2BGB4?B3?//?E//<//>//.>11111=<.<G<<:../.:...00/:900/9.-;-;-../9---..---.-...;//-....///-..;///////9///../../..9////9//////9///////////./..;////..---9;.
@M03495:530:000000000-LYBTV:1:1103:12196:15447 2:N:0:CTGGAGTA+AACCGAAC
ATATTTTGCCGTTGATAAACCAGAACCATCCAAAGCTCACATGCTGACAGATCGGAAGAGCGTCGTGTAGGGAAAGAGTGTGTTCGGTTGTGTAGATCTCGGGGGGCGCCGGATCATTAAAAAAAAAAAAAAGGGAGGAATAGGGGAGGTGAGTGTGGTTGCGCATCGACCAAGATAGATGAGACACGTGCAAGGCACGCATTAGGTGATGAAGATACAGGAGACGCACTTGTGAAGTAGTCGATGCTGAG
+
BCCCDFFFFFCBGGGGGGGGGGHHGHHHHHHGHHHHHHHHHHHHHHGHHHHHHHGGGGHHHGGGGEGFFGHGHHHHGGDGGHFFFGGFGGGGB4F44BFGHF/>@--=--;--.;.0000:BFCBA@-----.....-./0000.:.:-..0;00:0.:...-;-.-./-9-::.00;0000000//.....00.....--..000000:0::0000000/.....----000000000000...0.:00.
@M03495:530:000000000-LYBTV:1:1103:11163:15453 2:N:0:CTGGAGTA+AACCGAAC
ATATTTTGCCGTTGATAAACCAGGACTCAGGCTGGACCAAAGCTCACATGCTGACAGATCGGAAGAGCGTCGTGTAGGGAAAGAGTGTGTTCGGTTGTGTAGATCTCGGGGGTGGCCGGATCATTAAAAAAAAAAATTAATGGGAGAGCAAGTGGTGCCAGAGTGGGTGCCATAATTGAGAGTACAATGATGCTTGGAGACGAGTCTTGTAGCATGTGACGAGATGGTGGTCGCGAGAGCTATGATATGTA
+
CCDCCFFFFFCCGGGGGGGGGGHGHHHHHHHHHHGHHHHHHHHHGHHHHHHHHHHHHHHHHGGGGHHHGGGFEGHHHHGGHHHGHGHHHHHHGGGGGGG24F44BFHHG/E@///0?C//.->=<<1<1<@F?C--.000000./....0//00<0.0<00..00...../0000<00:0.00:00<0000000:0<0/0..-9./00000000<0<00:..-..0000..0-------.000<000:00<
@M03495:530:000000000-LYBTV:1:1103:27690:15457 2:N:0:CTGGAGTA+AACCGAAC
ATATTTTGCCGTTGATAAACCAGCTAATCCTGAAAAAAAAATCAAAGCTAAAAACTACAATGCTAAGACCACGATGTGACTGCTATCAAAGTTAGATATATATGTAAATTATTCATCTGTCAAATCCTAGAATTATATCATACCTGCTCCAGCAATCACGACCTGTAATGGTTTAGTGGGTTGTTCACTGTTTCTGAAAAATGAAGATAGTTGTCCAGCTTCCAAAAAGTTTATTGTGTTTTCTAGTGGAG
+
3>>AAFFFFFBAEGGGGGGGGGHHHHHHHHHHGFFFHCGGEHFHHGGFHEGHHHGFHHHHHHHHF5FHHHHHEEHEGFHBEFFHHHFHG33FFHFHHHFHFHHHFEGHHBGHFGEGFHHHHHFFGFHHHEHHHEFGFGFHHHGCHFGFFFFECGGHFCHGGGGGHDGHGFD?DCHEDGFECF-CHHGHGHHHFHHB<G0DGFH0GHFHHHHCGH0CFHFC0;/CCC:..:CFFBFFFFFGGBF0BFFGABC
@M03495:530:000000000-LYBTV:1:1103:7997:15461 2:N:0:CTGGAGTA+AACCGAAC
ATATTTTGCCGTTGATAAACCAGCTAATCCTGAAAAAAAAATCAAAGCTAAAAACTACAATGCTAAGACCACGATGTGACTGCTATCAAAGTTAGATATATATGTAAATTATTCATCTGTCAAATCCTAGAATTATATCATACCTGCTCCAGCAATCACGACCTGTAATGGTTTAGTGGGTTGTTCACTGTTTCTGAAAAATGAAGATAGTTGTCCAGCTTCCAAAAAGTTTATTGTGTTTTCTAGTGGAG
+
AAABBFFFFFBAGGGGGGGGGGHGHHHGHHHGHGHHHGGGGHHGHHHHHGHEGHGHHHHHGHHGHGHHFHHHGGEFHHHBGHEHHGHHHHHGHH@FGHHHHHHHHHHHHGGHHHHHHHGHHHHHHHHHHHHHGGHHHHHHHGGHHHHGHHFFHHHHGHGGGGGGHHHHH@GFGGFHDGHHGFFGHHHHHGFGHGHHHHHHHHHHHHHHFHHGHHFHHHHHGHHGBC.EDFGFGGFGGFFFFGEGGGFFFFG
@M03495:530:000000000-LYBTV:1:1103:24002:15470 2:N:0:CTGGAGTA+AACCGAAC
ATATTTTGCCGTTGATAAACCAGCTAATCCTGAAAAAAAAATCAAAGCTAAAAACTACAATGCTAAGACCACGATGTGACTGCTATCAAAGTTAGATATATATGTAAATTATTCATCTGTCAAATCCTAGAATTATATCATACCTGCTCCAGCAATCACGACCTGTAATGGTTTAGTGGGTTGTTCACTGTTTCTGAAAAATGAAGATAGTTGTCCAGCTTCCAAAAAGTTTATTGTGTTTTCTAGTGGAG
+
AABCBFFFFFCCGGGGGGGGGGHHHHHHHHFBHFHFH?FGGHHHHGFFHHBEFF1C5FHHGHHHGBHHHFCGGGHGGHFHHHHGEFGHHFFGHHFGHHFHHHHHBGHFBFGHFGGFHHBB?HHBHG3?DEGBGF4EGHHHFGHEHHHGHBCC2F2@<GHDFGCGHGHGF???FCCBFGFFFFCDEHGFB0GHBGD00DGHACGFDBCGCCHFHCGFBGCCCG/CGHHEDFF0;FB0;FFFFE9;00;C.09
@M03495:530:000000000-LYBTV:1:1103:7363:15496 2:N:0:CTGGAGTT+AACCGAAC
ATATTTTGCCGTTGATAAACCACCCTCCCTGTGCCCTCCAAAGCTCACATGCTGACAGATCGGAAGAGCGTCGTGTAGGGAAAGAGTGTGTTCGGTTGTGTAGATCTCGGGGGGCGCCGTATCATTAAAAAAAAAAAAAATCATGGGAAGATGAGGGATAAGGAGCATAGGTATAGGGGGCGTGCGAAAGGCAGGGATAGAGGACTAGTAAAAGATGCTAAGAAAGTCAAGTAGAGAACAGAAGGTGATGG
+
BBBBBFFFFFBACEFGFGGGGGGGGHHGGHHHHGHHHHGHHHHHGHHHHHHGHHHHHHHHHHGGGGHHHGFGGEFHHGHGHGHHFHBGHGCCFEGFEGFE2BF444B?CA/>/--;-9--.9./;//;///@--9-----./////../.9/;///....////...////9/9///..-----.-.--..;9.--;99//9..9////9///;;//////////9/////////9:///////.//;///
@M03495:530:000000000-LYBTV:1:1103:22910:15505 2:N:0:CTGGAGTA+AACCGAAC
ATATTTTGCCGTTGATAAACCACCCTCCCTGTGGTCGTTATCTTGCTCCTTCTGTCGTCAACGAATTTACTAATTCCAAAGCTCACATGCTGACAGATCGGAAGAGCGTCGTGTAGGGAAAGAGTGTGTTCGGTTGTGTAGATCTCGGTGGGGGGCGGTGTCATAAAAAAAAAAAAATATAGCAAATCTGCTGTGAACCAAGAGAACATACACGCAATACGAACTCGATACCTCGCCACGAGAGGACTTTC
+
BCBCCFFFFFCAEGGGGGGGGGGGGHHGGHGHHHFHGGGHHHHHHHHHHGHHHHHGGGGHGHGGGHHHHHHHHGHHHHHGHHHHHFHHHHGHGHHHHHHHGGGGGHHGGGGGEFGGHGBHHHFHFGGGFGHGGGGGGC2>F222@>??/CA/---9=:--.///;////9-;9-;--.////////////////////....9.//9//:///.---.9/...-./../.-:::.--.;---.-...////
@M03495:530:000000000-LYBTV:1:1103:28959:15510 2:N:0:CTGGAGTA+AACCGAAC
ATATTTTGCCGTTGATAAACCAGCCTCCCTGTGGTCGTTATCTTGCTCCTTCTGTCGTCAACGAATTTACTAATTCCAAAGCTCACATGCTGACAGATCGGAAGAGCGTCGTGTAGGGAAAGAGTGTGTTCGGTTGTGGAGAGGTCGGGGGGTGGCGGGTTGTTAAAAAAAAAAAAATACTGGTAGTATGACAGCGATCGGTGCCCTATTACTGCCACGAACTACGCAGTTTGACGCAGTGGCGTTCCTAG
+
ABBBBFFFFFB2AAGGGGGGGGGCFFHHGHHGHGHHEGGHHHHHGHHDFHHHHHF5FFAFEGEGGHHGHHHGBGGHHGHGFHHFHHFHHGHFHHFHFG3EEEFEAFF@EEGEGGHGGGGHHGFGGHFGFFFECG?D///2/2/<?0A//-<--9-.--99.-9.////9999-----.//////////////9/.--.9-.9.-///./////////:--.-;//.-.-;/99//..9-;//.-.;..9//
@M03495:530:000000000-LYBTV:1:1103:17210:15512 2:N:0:CTGGAGTA+AACCGAAC
ATATTTTGCCGTTGATAAACCAGCTAATCCTGAAAAAAAAATCAAAGCTAAAAACTACAATGCTAAGACCACGATGTGACTGCTATCAAAGTTAGATATATATGTAAATTATTCATCTGTCAAATCCTAGAATTATATCATACCTGCTCCAGCAATCACGACCTGTAATGGTTTAGTGGGTTGTTCACTGTTTCTGAAAAATGAAGATAGTTGTCCAGCTTCCAAAAAGTTTATCGTGTTTTCTAGTGGAG
+
AABBBFFFFFBAGGGGGGGGGGHHHHHHHHHHHHHHGGGGGHHGHHHGHHHGHHGHHHHHHHHHHHHHHHHHGGHGGHHHHHFHFHHHHGFHHHGHHHHHHHHHHHHHHHHHHHHHGHHHHHHHHHHFHHHHHHHHHHHHHHHHHHGHGHHHEGGHHHHGGFGGHHHHFFGGHHHHGHHGFGGGHHHGHHHHHHHGHGFHHHHBDHHHFCGHHHHCHHEHHFFGFCGAEBFFGG0CFFAFGGGGFFGFGGE
@M03495:530:000000000-LYBTV:1:1103:12146:15518 2:N:0:CTGGAGTA+AACCGAAC
ATATTTTGCCGTGATAAACCACCCTCCCTGTGGTCGTTATCTTGCTCCTTCTGTCGTCAACGAATTTACTAATTCCAAAGCTCACATGCTGACAGATCGGAAGAGCGTCGTGTAGGGAAAGAGTGTGTTCGGTTGTGTAGATATCGGTGGGGGCCGTAGCAATAAAAAAAAAAAAGATAAGAAGGTCAGTGAGACGAGGAGTTCGTCTAAAAAAAGAGGCATAGTGTCATATGGTGAGACGGATGTAGTGG
+
BBCCCFFFFFDBGGGGGGGGGGGGHHGGHHHHHHHFEFHHHHHCHHHHHHHHHHHGGGHGHGGGHHHHHHHHHHHHHHHHHHHHHHHHHHHGHHHFHHHGGGGHHHGGGGEEGFHHGHHHHHHHGGGBFGGC?CCED@2@2222>?A/?D/---<A-...<0:0000C-<?B-A-..000000/.<00<0000009----.</0.....0000-<.9<...:000:0000:::<000.00....-<0:0/.
@M03495:530:000000000-LYBTV:1:1103:19594:15521 2:N:0:CTGGAGTA+AACCGAAC
ATATTTTGCCGTTGATAAACCACCCTCCCTGTGGTCGTTATCTTGCTCCTTCTGTCGTCAACGAATTTACTAATTCCAAAGCTCACATGCTGACAGATCGGAAGAGCGTCGTGTAGGGAAAGAGTGTGTTCGGTTGTGTAGAGCTCGGGGGGGGGCGGGTCATTAAAAAAAAAAAGTAGAGAAAAGGAGGGTGGTACGGGGTGACGGTCAGAACGAGCGAGTGGATACTGCGTCGGCGCGAGGTGGCTGCA
+
CCCCCFFFFFCBGGGGGGGGGGGGGHHGGHHHHHHHGGGHHHHHHFHHHHHHHHHHGGGHGHGGGHHHGHHHHHHHHHHHHHHHHHHHHHHHFHHHHHHHGGFGGGHGGGGEGGHGHGHHHHFGGHHHHHHGGGGG?E@2F22D2?AD/<E--<--9--<-.<:11<<0<-----.011<110<:/</..-..-<11..-9--.0.-.../11/...-----..0<10<11..---9----<-......9/
@M03495:530:000000000-LYBTV:1:1103:7766:15524 2:N:0:CTGGAGTA+AACCGAAC
ATATTTTGCCGTTGATAAACCAGGGCGGCACCAAAGCTCACATGCTGACAGATCGGAAGAGCGTCGTGTAGGGAAAGAGTGTGTTCGGTTGTGTAGATCTCGGGGGGCGACGTATGATTAAAAAAAAAAAAAAGGAATGAAATCGTGAGGAATAAGTACCATTCATTAGAAAAAATGAAATGGTGAGAATACCAATAATCAAAAGACATAGACATTAGCAGAGCAGAGAAACAAATGTTATGGTGAATGAA
+
>AABBFFFFFBAGGGFGGFGCCGGGGGEEG?FHHHFFHHHHGHHHHHHHHHHHHHGGGGGHHGGGEEE?FGHGFFEHHF4EFGBFE?@F/@E/2B2B22220F//@----;--.//////9/;/9@;------...//99/9//.../..:./;///9//////://;/9//.9-./9///////9.///://9//9////;/9/..9///////////9//.////;.////../;9/////////9///
@M03495:530:000000000-LYBTV:1:1103:27772:15539 2:N:0:CTGGAGTA+AACCGAAC
ATATTTTGCCGTTGATAAACCACCCTCCCTGTGGTCGTTATCTTGCTCCTTCTGTCGTCAACGAATTTACTAATTCCAAAGCTCACATGCTGACAGATCGGAAGAGCGTCGTGTAGGGAAAGAGTGTGTTCGGTTGTGTAGAGCTGGGTGGTCGCCGGGTGCTTACAATAAAAACTAAAGACGGTTGCACTTTATAGTGCCTCTGTTAACTATGCCTGGCGAGTCTCAGCACCAGAGACTTATCTGCTGTG
+
BBBBBFFFFF@AECCFCGGGGGGGGGGGGHHGHGFGGGGHHHFGGHHHHHHHHHHHFGGHGHGGGHHEHHHHFHHHHHGHHHHHGHHHFFHHBFHHFFFHGGCFHHGGGGGEEGHHFGCFHGCGFFGFFGHGGGGGGGHFHH22210/??@?1>-.---.-.<D=0=0;0;000.000000/.:.9-.00;/00000000000/00009000000000..---;.;/9///.....99.9/9/////////
@M03495:530:000000000-LYBTV:1:1103:16030:15540 2:N:0:CTGGAGTA+AACCGAAC
ATATTTTGCCGTTGATAAACCAGCTAATCCTGAAAAAAAAATCAAAGCTAAAAACTACAATGCTAAGACCACGATGTGACTGCTATCAAAGTTAGATATATATGTAAATTATTCATCTGTCAAATCCTAGAATTATATCATACCTGCTCCAGCAATCACGACCTGTAATGGTTTAGTGGGTTGTTCACTGTTTCTGAAAAATGAAGATAGTTGTCCAGCTTCCAAAAAGTTTATTGTGTTTTCTAGTGGAG
+
>AABBFFFFFBAGGGGGGGGGGHHHHHHHHHHHHHGGGGGGHGHHHGHHHGGHHGHHHHHHHHHHHHHHHHHGGHGHGHHHHHHHHGHHHHHHHFHHHHHHHHHHHFHHHHHHHHHGHHHHHHHHHGHHHHHHHHHGHHGHHHHHGHHHHHHHHHHHHHGCCFGHHHHGFG?FGHHHHHGDGGGGHHHHHHHHHHHHG<GHHHHHHHHHHFHHHHHHHGHHHHHGHEGGGGGGGFB;9/9FFFBBBCFG0A
@M03495:530:000000000-LYBTV:1:1103:29233:15546 2:N:0:CTGGAGTA+AACCGAAC
ATATTTTGCCGTTGATAAACCAGCTAATCCTGAAAAAAAAATCAAAGCTAAAAACTACAATGCTAAGACCACGATGTGACTGCTATCAAAGTTAGATATATATGTAAATTATTCATCTGTCAAATCCTAGAATTATATCATACCTGCTCCAGCAATCACGACCTGTAATGGTTTAGTGGGTTGTTCACTGTTTCTGAAAAATGAAGATAGTTGTCCAGCTTCCAAAAAGTTTATTGTGTTTTCTAGTGGAG
+
?ABBBFFFFFBBEEGGGGGGFGHGHHHCHHHHHCFGHGGGGH3GGE5FGHGHFGFHHHHHFGHHGFHHHHHHGGGG14GHFBGGHFFHDFGGHH4GHHHHHHHHGHHHHGHHHHHHGHHHHHHHHHEHHGGHHGHHHGHFHHH2GHCGHFHF?C@GHHHGGGGGHHHH1@F?GHBGGHFFAAFAHHGBDDG0GBHH0<<GAGGHHHFHHECGHFH0GCCGHHFGCGH.99;;CFFFFBFBFF009BFBFGE
@M03495:530:000000000-LYBTV:1:1103:25209:15556 2:N:0:CTGGAGTA+AACCGAAC
ATATTTTGCCGTTGATAAACCAGCTAATCCTGAAAAAAAAATCAAAGCTAAAAACTACAATGCTAAGACCACGATGTGACTGCTATCAAAGTTAGATATATATGTAAATTATTCATCTGTCAAATCCTAGAATTATATCATACCTGCTCCAGCAATCACGACCTGTAATGGTTTAGTGGGTTGTTCACTGTTTCTGAAAAATGAAGATAGTTGTCCAGCTTCCAAAAAGTTTATTGTGTTTTCTAGTGGAG
+
AABCCFFFFFCAFGCGGGGGGGHHHHHFHFGFHBGHAFGGGHHHHGHGHGFHHHFHHFFHFHHHHHGHHHHHGEHEGFHHHHFHGHHHHGGFHHHHHHHHHHGHHHHHHHHHHHGHFFHHHFHHHHGGFHHHHHHHHHHGHGFHGGHHFHHHHHHHHGHG?B/ACHFEF<F?GGHH1FGEGGGGHGHHHGHHHHHHGFGHHHHH00GHHHFHHHFFHHHBGFGFEFCADCC;BFFFGBBFGFGBBBCFF0.
@M03495:530:000000000-LYBTV:1:1103:2996:15557 2:N:0:CTGGAGTA+AACCGAAC
ATATTTTGCCGTTGATAAACCAAAGCTCACATGCTGACAGATCGGAAGAGCGTCGTGTAGGGAAAGAGTGTGTTCGGTTGTGTAGATCTCGGTGGGGGGCGGATCATTAAAAAAAAAAAAGGTGTCCTACCTAGCAGTATCAACAAGTTTCAGACACTTATAACTCGTCAGACTACAAACATTTTTCCAGATATGTCGCATCCAAGTTCACATATACCAGCTAGTTCGGCAGCAGTTTCACAGACCTCTAA
+
AAAAAFDFFFBBGGGGGGGGGGGGHHHGHFGHHHHHGGHHHHGHGCFEGGHGFGGAAFHGHGHHHG3F5BDGB3DE?FGGGC2434444BBF>?E/>/-:--9-:A99;0;BBA-9----.;/////9//.//////:/9////:..///9:/;B.9:///////;.;;..//9//9/;;./;;/9/:////9////..-9;//B/F/://///////;9.///9;/.---9...//;/9////..//;;/
@M03495:530:000000000-LYBTV:1:1103:14182:15573 2:N:0:CTGGAGTA+AACCGAAC
ATATTTTGCGTTGATAAACCACCCTCCCTGTGGTCGTTATCTTGCTCCTTCTGTCGTCAACGAATTTACTAATTCCAAAGCTCACATGCTGACAGATCGGAAGAGCGTCGTGTAGGGAAAGAGTGTGTTCGGTTGTGTAGATCTCGGGGGTGGGCGGGGCATTTAAAAAAAAAAAAAGAAGGGACAGAGTATACATCGGAGGAGGAGACGAAAGAGTGCGGAGAGTGAGGGCAGGACATGGGTCGGTGGGT
+
CCCCCFFFFDCCGGGGGGGGGGGGHHGGHHHHHHHGEGHHHHHGHHHHHHHHHHHGGGHGHGGGHHHHHHHHHHHHHHHHGHGHHHHHHHHHHHHGHHHGGGGGHHGGGGEEFGFHGGHHHFGGFFGBFHGGGGGGD22@222>>GF/>@-<--.@-----<0000:00<<99----9../......//00000000...--.....<9.@-..//0<0<-9--.:000.....-../00:<:/---..-.
@M03495:530:000000000-LYBTV:1:1103:6157:15578 2:N:0:CTGGAGTA+AACCGAAC
ATATTTTGCCGTTGATAAACCAGCTAATCCTGAAAAAAAAATCAAAGCTAAAAACTACAATGCTAAGACCACGATGTGACTGCTATCAAAGTTAGATATATATGTAAATTATTCATCTGTCAAATCCTAGAATTATATCATACCTGCTCCAGCAATCACGACCTGTCCTGGCAAACAACCTGCAGAAAAGCCAATCAAATATATTTTCACAAGAGATGGAATGTGAGGCAATAATAGAGTACAAAGGTTGA
+
ABBBCFFFFFCAGGGGGGGGGGHHHHHHHHHHHHHGGFGGFHHHHHFFGHHHHGGHHHHHHHHHHGHHHEHEGGHGHFHHHFFHHHHHHHHHGHFHHHHHHHHHGHHHHFGHHHHHGHGHHHHHHHHHHHGHHHHHHHHHHHHFHGHFFFHHEGFGFFHGGGGGHHGG<?0FGHHGHHHDHGGHHGCFHHGHHHHFHHHHFHHGFHHHFFFFGCHHHHGGHGCGFBFFGGGFFFBFFFG9CFFGGGEFFG;
@M03495:530:000000000-LYBTV:1:1103:8322:15607 2:N:0:CTGGAGTA+AACCGAAC
ATATTTTGCCGTTGATAAACCAGGGACTCAGGCTGGACCAAAGCTCACATGCTGACAGATCGGAAGAGCGTCGTGTAGGGAAAGAGTGTGTTCGGTTGTGTAGATATCGGGGGGGGCCGGATCATTAAAAAAAAAAAATGGCGCAAGGCGGGGGAGTGGGAGGCGTATATGATAGAGGTAAATGAAGAGAAATGATAAGTAAGAAGAACATGAGTGACGAGTGGTCAAGTTGGCATGGACAGATAGTACAG
+
ABBCCFFFFFBAEGGGGGGGGGGGGGGHHHHGHHHGGHHHHGFHHHHHHHHHHHHHHGHHHHGGGGGHHGEGE>FGGGHGGHHHHHHHGFFGGFGCFGEG24F444B?/</>C-----;--.9A0000;09--;-=--.00/-.---..-------;.....-.-9-.000000;00/0000000009./00000;000090009/0//9000000009.-...:00000000000..000./000;0000
@M03495:530:000000000-LYBTV:1:1103:15447:15632 2:N:0:CTGGAGTA+AACCGAAC
ATATTTTGCCGTTGATAAACCAGTTGGCTCTAGCTGCCATGCAATGTCACAACCACTTCTTGCCCTCCAAAGCTCACATGCTGACAGATCGGAAGAGCGTCGTGTAGGGAAAGAGTGTGTTCGGTTGTGTAGATCTCGGTGGGCGGCGGGTCATTAAAAAAAAAAATTGAGGAGATGTGTGTGGGTGGGGGGTGTAGTTAGAAAGTTATGAGAATCGATTGAGCTTCGACATTGAGTGATGTAATCGACGG
+
BCCCCFFFFFDBGGGGGGGGGGHHHHHHHHHHHHHHHHHHHHHHHHHHHHHHGGGGHHHHHHHHHHHGHHGHHHHHHHHHHHHHHHHHHHHGGGGFHHGGGFGGFHHGGHHHHHHHHFHGFHGGCFGDG23B3BFD3BC/?E////-<----=<B00:C<?AC@D-.000</<<./0<00.<.<.<.-------900<00000:000000000000...0<000000-....:000<000000000..---
@M03495:530:000000000-LYBTV:1:1103:4391:15639 2:N:0:CTGGAGTA+AACCGAAC
ATATTTTGCCGTTGATAAACCAGCTAATCCTGAAAAAAAAATCAAAGCTAAAAACTACAATGCTAAGACCACGATGTGACTGCTATCAAAGTTAGATATATATGTAAATTATTCATCTGTCAAATCCTAGAATTATATCATACCTGCTCCAGCAATCACGACCTGTCCTGGCAAACAACCTGCAGAAAAGCCAATCAAATATATTTTCACAAGAGATGGAATGTGAGGCAATAATAGAGTACAAAGGTTGA
+
AABBAFFFFFBAECGGGGGGGGHHGHHFHHHHHFGHHGGGGHHGHGGHHHHHHHGHHFHHFHHEHHHHHGHHGGH1B4DG4FEGHHGHFHHBHHGHGHEFGHHFGHHBHFHHFHHHGHGHHHHHHHGHHGHHHFFFF4GFHHHCDGHEHHB2CC@GHFH?EC@DHGFF1??GG1FFHECDHHHHG1FGCGAGFFHHHGDGHHBGBGFCCHGHFHHHHH/GF00<CGFF?EGGFFFF0;F0BBFGFBB99C9
@M03495:530:000000000-LYBTV:1:1103:3914:15663 2:N:0:CTGGAGTA+AACCGAAC
ATATTTTGCCGTTGATAAACCACCCTCCCTGTGGTCGTTATCTTGCTCCTTCTGTCGTCAACGAATTTACTAATTCCAAAGCTCACATGCTGACAGATCGGAAGAGCGTCGTGTAGGGAAAGAGTGTGTTCGGTTGTGTAGATCTCGGTGGTCGCCGTGTCATTAAAAAAAAAAAAAGGGTGGGAGGACTAGATCGCAGTGGTGTTAGGATAGGAGCAGACAAGGTGTGTATGATGTGAGCTAACGTGAGG
+
ACCCCFFFFFCAGGGGGGGGGGGGGHHGGHHHHHGHGGGHHHHHHFGHHHHHHHHHGGGHGHGGGHHHHHHHHHHHHHFHHHHHGFHHHHHHGHHHBGHHGGGGGHHGGGGGGHHGGGFHGHEGHHHHHHHGGGFGDDGDG22@@2?F/?A<1>-.--->00=0000<0<:-:-9--.....--..-..9/009:....;0/0.;.0;/0000:0/..//.//..900;.000900900:00;0/./....
@M03495:530:000000000-LYBTV:1:1103:14094:15678 2:N:0:CTGGAGTA+AACCGAAC
ATATTTTGCCGTTGATAAACCAGGACTCAGGCTGGACCAAAGCTCACATGCTGACAGATCGGAAGAGCGTCGTGTAGGGAAAGAGTGTGTTCGGTTGTGTAGATCTCGGGGGTGGGCGGGTCATTAAAAAAAAAAAGAAAGTGGTTAGAGTTGTGGGACATGGAAAGAAGTAAAGGAATGTGACTTGGAGTGAGGAGGCACAGGAGTGGATAGTAGGAGTAGCCGCAGCCATGAGATAGTGTATTACGACC
+
BBBBBFFFFFEBGGGGGGGGGGHGHHHHHHGHHHGHHHHGHHHHHHHHHHHHHHHHHHHHHGEGGHHHGGGEEEHHHHGEGHHGHHHHHGHGFGFGGGC243444?4?F/EC//////--<-<1<11<<<---A-<.<./011<1.1.1011<1......<0/000././111110//00111111<<0/<.10<0.....//.../..0<10:1:0</</110.-9--..:00<111111111111...-
@M03495:530:000000000-LYBTV:1:1103:20458:15692 2:N:0:CTGGAGTA+AACCGAAC
ATATTTTGCCGTTGATAAACCAGGGACTCAGGCTGGACCAAAGCTCACATGCTGACAGATCGGAAGAGCGTCGTGTAGGGAAAGAGTGTGTTCGGTTGTGTAGATCTCGGTGGTCGGCGGAGCATTAAAAAAAAAAACAATGTAGATCCAGTGTGCCAGCGCTAGTCAGGTGCGTGAGAGGACTTTGTGCCAAAGATTGGAGAGTGGACAGTGATGTAATGAGGATGTATCGCGATTGGATGACACACAAA
+
CCCCCFFFFFCCGGGGGGGGGGHFGGGHHHHHHHHGCGHHHHHHHGHHHHHHHHHHHHGGHHGGGGHHHGGGGEEHHHHGFGGHFHFGGHFBGEE?EGEE24F44?4DGF/?//3>/<B/////1=1?F1<ACC<--...0000000000:000;0000.:-.-.:0009000-...:00.../0000/0000///000.0/0.00.0:0.000900000000/0/0:000.;---...;00000;/9...
@M03495:530:000000000-LYBTV:1:1103:7045:15696 2:N:0:CTGGAGTA+AACCGAAC
ATATTTTGCCGTTGATAAACCAGCTAATCCTGAAAAAAAAATCAAAGCTAAAAACTACAATGCTAAGACCACGATGTGACTGCTATCAAAGTTAGATATATATGTAAATTATTCATCTGTCAAATCCTAGAATTATATCATACCTGCTCCAGCAATCACGACCTGTAATGGTTTAGTGGGTTGTTCACTGTTTCTGAAAAATGAAGATAGTTGTCCAGCTTCCAAAAAGTTTATTGTGTTTTCTAGTGGAG
+
AAABBFFFFFBAGGGGGGGGGGHHHHHGHHHHGHHHHGGGGHHHHHFHHGHGHHGHHGHHGGHGHHHHHGHHGGHGGBGHHFFHHHFHHHHHHHHHGHHHHHHHFHHHHHHHHHHHGHHHGHHGHHGHHHHHHHHHHHHHHHGHHHHHHHHHGGFGHHHGGGGGHHHFG?GFGHHHGHHCEFGDFGGHHHHHGHHHHHDHFHHDGHHHHHHHGGGBGHHFFFGHGF:.C9CFFGGGGGGGGC;BB0CBFFF
@M03495:530:000000000-LYBTV:1:1103:10303:15701 2:N:0:CTGGAGTA+AACCGAAC
ATATTTTGCCGTTGATAAACCAGCTAATCCTGAAAAAAAAATCAAAGCTAAAAACTACAATGCTAAGACCACGATGTGACTGCTATCAAAGTTAGATATATATGTAAATTATTCATCTGTCAAATCCTAGAATTATATCATACCTGCTCCAGCAATCACGACCTGTCCTGGCAAACAACCTGCAGAAAAGCCAATCAAATATATTTTCACAAGAGATGGAATGTGAGGCAATAATAGAGTACAAAGGTTGA
+
AABBCFFFFFCBGGGGGGGGGGGHHHHGHHHGHHHHHGGGGHHHHHHGHGHFHHGHHHHHHHHHHHHHHHHHGGHGHHHFHHFHHHGHHFFHHHHHHHHHHHHHHHHHHHHHHHHHHHHHHHHGHHHHHHHHHHHHHHHHHHHFHHHGHHFHFHHHHFHGGGGGHHCGDFGHHHHFHEGFFHEHHEGFHHFHHHGHHHGHHHHFHHHGGHHHHHHHGHHHHHGGF0CAFGGGGGFGFFF;FFGGGGGFGF9
@M03495:530:000000000-LYBTV:1:1103:8678:15704 2:N:0:CTGGAGTA+AACCGAAC
ATATTTTGCCGTGATAAACCAGGGACTCAGGCTGGACCAAAGCTCACATGCTGACAGATCGGAAGAGCGTCGTGTAGGGAAAGAGTGTGTTCGGTTGTGTAGATCTCGGGGGTGGGCGTATCATTAAAAAAAAAAAAAAAGTATGGGAGGATGGGTGAGGGGTTAGAGCATTGGAGATAAAGGCGGAAGTGCATGGGGTAGGATTGGGTACGTTAGATGTGAGGAATAGACACGCAGATCAGTGATCGTTG
+
CCCCDFFFFFCBGGGGGGGGGGGGGGHHHHHHHHGHHHHHHHHHHHHHHHHHHHHHHHHHHGGGGHHHGGGGEEHHHHGHHHHEGGHHHGGHGGEGGGG??F44B4FGE/<D/////</-<01>F1<1=G-?C@------<0000/.:.-9/0../.<...9.-..0:0000000<0/00000.<---.<0:0<0.......000/<..00.///.0<0<000.0/000000/.----000:0:000././
@M03495:530:000000000-LYBTV:1:1103:11001:15717 2:N:0:CTGGAGTA+AACCGAAC
ATATTTTGCCGTTGATAAACCAGCTAATCCTGAAAAAAAAATCAAAGCTAAAAACTACAATGCTAAGACCACGATGTGACTGCTATCAAAGTTAGATATATATGTAAATTATTCATCTGTCAAATCCTAGAATTATATCATACCTGCTCCAGCAATCACGACCTGGCCTGGCAAACAACCTGCAGAAAAGCCAATCAAATATATTTTCACAAGAGATGGAATGTGAGGCAATAATAGAGTACAAAGGTTGA
+
AABBBFFFFFCCGGGGGGGGGGHHHHHHHHHHHHHHHGGGGHHHHHHHHHHHGHGGHHFHHHGHHHHHHHHHGGHGGHHHHGHHHHHHHHHHHHGHHHHHGHHHHHHHHHHHHHHHHHHHHHHHHFHHHHHHHHHHHGHHHHGHHHGFHFHHHGGGHHHGGGGGFHFHGFHGHHHHHHEGHGGHHHHHHGGHHHHFHG0DGFFGHHFHHHGGHHHHHHHHHHFCFFGGGGGFGGGGFGF;CBFFFBGFFF9
@M03495:530:000000000-LYBTV:1:1103:23551:15721 2:N:0:CTGGAGTA+AACCGAAC
ATATTTTGCCGTTGATAAACCAGCTAATCCTGAAAAAAAAATCAAAGCTAAAAACTACAATGCTAAGACCACGATGTGACTGCTATCAAAGTTAGATATATATGTAAATTATTCATCTGTCAAATCCTAGAATTATATCATACCTGCTCCAGCAATCACGACCTGTAATGGTTTAGTGGGTTGTTCACTGTTTCTGAAAAATGAAGATAGTTGTCCAGCTTCCAAAAAGTTTATTGTGTTTTCTAGTGGAG
+
AAABBFDFFFBAEEFFFGGGGGHCHHHHGHHHHGHCHGGGGHGFHHBGGHHFFGGFFFHHFFHGHFEHHHHGGGHGHFHHHH3DGHHHHGBFBGGHHGHHHHHHGHHHHHHHGHGGHHHHGHHGHHHHDHHGHHHHEBGHHHFFHHGHGGHFCGFHHFGDGCCGHHFHG@F?DFGEFFAGEGGFFHHHHHGHGFHF==DGCGHHEGHGHFGFHHH0CHGHCFFHB:C..CF;BFFGGGFGGG0C;B0;CFA
@M03495:530:000000000-LYBTV:1:1103:8404:15725 2:N:0:CTGGAGTA+AACCGAAC
ATATTTTGCCGTTGATAAACCAGCTAATCCTGAAAAAAAAATCAAAGCTAAAAACTACAATGCTAAGACCACGATGTGACTGCTATCAAAGTTAGATATATATGTAAATTATTCATCTGTCAAATCCTAGAATTATATCATACCTGCTCCAGCAATCACGACCTGTAATGGTTTAGTGGGTTGTTCACTGTTTCTGAAAAATGAAGATAGTTGTCCAGCTTCCAAAAAGTTTATTGTGTTTTCTAGTGGAG
+
ABBBBFFFFFBBGGGGGGGGGGHHHHHHHHHHHHHFHGGGGHHFFFHGHFBHHFGHGFHHHBHHHDFHGHHHGGHGHFGBGHFFBFGHHHGHHHHGHGFHHHHFBGHHHGHHHHGHFHHHGHFHFGHHHGHHHFHHGHGHHHHFHHFHHFFFCGFHFHHGFGCDHHGGF@F?DCFGGHHHGEGAEGGFHFHGHGFGFHGFHHG0=GCHHHFFHHCBGHFHHCBBCFCED9BBFGEFGFFGGGGGFBBF.BA
@M03495:530:000000000-LYBTV:1:1103:25133:15730 2:N:0:CTGGAGTA+AACCGAAC
ATATTTTGCCGTTGATAAACCACCCTCCCTGTGGTCGTTATCTTGCTCCTTCTGTCGTCAACGAATTTACTAATCCAAAGCTCACATGCTGACAGATCGGAAGAGCGTCGTGTAGGGAAAGAGTGTGTTCGGTTGTGTAGATCTCGGTGGGGGGCGGATCCTTAAAAAAAAAAAAGGTAGGGGTGGGATGTAGTGTGAGTAGATGGTGTGGGATGTGAGAGAGGGTAAGAGGCGGGTCGACATGCAGGTTG
+
CCCCCFFFFFECGGGGGGGGGGGGGHHGGHHHHHHHGGGHHHHHHHHHHHHHHHHHGGGHGHGGGHHHHHHHHHHHHGHHHHHHHHHHHHHHHHHHHHHGGGGHHHGGGGGGHHHHGFHHHHHHHGHBFGECFGGGG2BG2@2@2?FCEG/---99----/111<:1:--<;---..010...9--9.09:1<:/:111111<:B0<B.9...0.<11:10.9.<9//010<.--------..0001..0/
@M03495:530:000000000-LYBTV:1:1103:18894:15737 2:N:0:CTGGAGTA+AACCGAAC
ATATTTTGCCGTTGATAAACCAGCTCTAGCTGCCATAGCAATGTCACAACCACTTCTTGCCCTCCAAAGCTCACATGCTGACAGATCGGAAGAGCGTCGTGTAGGGAAAGAGTGTGTTCGGTTGTGTAGATCTCGGGGGGGGCCGGATTAATAAAAAAAAAAAAAAGATAGGGTGGTACGTGTAAGCCATTAGTGTGATGTAAATTGAACAACTATGGATTAGTCATGGAATAAGGTTCTATCAGTTGACG
+
ABABBFFFFFCBGGGGGGGGGGHHHHHHHGHHHHHHHHHHHHGHHGGHHGGGGHHHHHHFHHHHGHHHHHHHHHHHHHHHGHHGFHHHFGFGHHHGGGGGFGGHHGGHHHHHFGHHBFHGGFGFG/?333333B0?///-----;--..;/9://99-9-@-@---..////.:9@./9./////;///;///://9//////:///;////.///://9////:://9///////////:9;///://9.
@M03495:530:000000000-LYBTV:1:1103:23818:15756 2:N:0:CTGGAGTA+AACCGAAC
ATATTTTGCCGTTGATAAACCAGCTAATCCTGAAAAAAAAATCAAAGCTAAAAACTACAATGCTAAGACCACGATGTGACTGCTATCAAAGTTAGATATATATGTAAATTATTCATCTGTCAAATCCTAGAATTATATCATACCTGCTCCAGCAATCACGACCTGTAATGGTTTAGTGGGTTGTTCACTGTTTCTGAAAAATGAAGATAGTTGTCCAGCTTCCAAAAAGTTTATTGTGTTTTCTAGTGGAG
+
?ABBBFFFFFBAGGGGGGGGGGHHHHHHHHHHHHHHGGGGGHHHHHGGHGGGFHGHHHHHGHHHHHGHHHHHGGEGFGHGHFFFHHHHHHHHHHHHHHHHHHHGGHHHHHHHGHHHHGFHHHGHHHHHHHHHHHHHHGHHHHFHHHHEHHHHEFHHHGHFFFGGHHHHF???GGHHGDGHDFFGHHGHHGHHHHHGGFGHHHHHGCBHHGG0GCCGFGHHEHECGBGG.:;0BFFGGFBFF;CFFFBFE9A
@M03495:530:000000000-LYBTV:1:1103:11170:15816 2:N:0:CTGGAGTA+AACCGAAC
ATATTTTGCCGTTGATAAACCAGCTAATCCTGAAAAAAAAATCAAAGCTAAAAACTACAATGCTAAGACCACGATGTGACTGCTATCAAAGTTAGATATATATGTAAATTATTCATCTGTCAAATCCTAGAATTATATCATACCTGCTCCAGCAATCACGACCTGATAATGGTTTAGTGGGTTGTTCACTGTTTCTGAAAAATGAAGATAGTTGTCCAGCTTCCAAAAAGTTTATTGTGTTTTCTAGTGGA
+
BBBBBFFFFFCCGGGGGGGGGGHHHHHGHHHHHHHHHGGGGHHHHHHHHHHHHHGHHHHHHHGHHHHHHHHHGGHFGGHHHHGHHHHHHHHHHHGHHHHHHHHHHHHHGHHHHHHHHHHHHHHHHHHHHFHHHHHHHFHHHHHFHHHEGHGHGGFHHHHGDGGGHGHH1@?GGHHHHHHGHGGGDHFFHHHDGHHHHBGGHHHHH0CCGF0GHHHH0GHHHGFHFC;AEF9FFGGGBFC:9CFFGGGFGG0
@M03495:530:000000000-LYBTV:1:1103:11691:15819 2:N:0:CTGGAGTA+AACCGAAC
ATATTTTGCCGTTGATAAACCAGCTAATTCCAAAGCTCACATGCTGACAGATCGGAAGAGCGTCGTGTAGGGAAAGAGTGTGTTCGGTTGTGTAGATCTCGGTGGTCGCCGTATCATTAAAAAAAAAAAAATATGAAGCAGGATGGAGGGCGGGGAGAGATGAAAAGGGCTACTACGATAACTGTCGAAATACTACTACACTATAGGACGTGTGGTGCTAGAGATGTGTAGTAGAACTTGAGTGTACGAGG
+
BCCCCFFFFFECGGGGGGGGGGHHHHHHHHHHHHHHHHHHHHHHGHHHHHHHHHGGGGHHHGGGGEEGGGHGHHHHGHHHHHGFGGGGGGGG24B44@GBGG//A/3>/<</<?FFHBFBDFF@DGF/---<01111=00/..<0.//<-.<-----...10:111/...../0:1.....011<1.<.<.101111110/1/1<1000-.</<./.0<B100<10:1111111<1011<001<<11...-
@M03495:530:000000000-LYBTV:1:1103:8749:15824 2:N:0:CTGGAGTA+AACCGAAC
ATATTTTGCCGTTGATAAACCAGTCAGGAGTCCAAAGCTCACATGCTGACAGATCGGAAGAGCGTCGTGTAGGGAAAGAGTGTGTTCGGTTGTGTAGATCTCGGTGGTCGCCGGATCATTAAAAAAAAAAAAAAATTAATGAGGGAGTGGGTAGCTCTGTATGACAACAGACAAGAGAATAGACTGTATAAAAGTGGGAGAGAATACTAAGGAGTATAGAGATGCAGAGGTAGAGTGGTGGAGGAAGATTG
+
BCCBCFFFFFEBGGGGGGGGGGHHHHHHHGHHHHHHHHHHHHHHHHHHHHHHHHHHGGGEHHHGGGGFGHHHHGHHHHHHHHGHFGHGGGGGGGBFF4FG4GGG/?E/3>/?<////?F2>@>D2@ACCC-<<--.00:1111/...<....1.<1110111111019.//.//././<01010100<111111010......00101110/0.//11<1<1100011..00:111:.1....../..110
@M03495:530:000000000-LYBTV:1:1103:15649:15840 2:N:0:CTGGAGTA+AACCGAAC
ATATTTTGCCGTTGATAAACCAGGACTCAGGCTGGACCAAAGCTCACATGCTGACAGATCGGAAGAGCGTCGTGTAGGGAAAGTGTGTTCGGTTGTGTAGAACTCGGTGGGCGCCGGATCATTAAAAAAAAAAAAAGTGGAGACAGGCGTGGGAGCAAGAGAAGATAGTAAAAAAAGAGCAGATTAGTGCTAGAACATTAAGACAAATATAGAGTTTTGTGTTGAGAATGTTAATCGTAAGTTAGGTGTAA
+
ABBBCFFFFFCAGGGGGGGGGGHGGHHHHHFHHHGHHHHHHHGHHHHHHHHHHHHHHHHHHGGGGHHHGGGGFGHHHHGHHHHBGGHFGHGGFFGGFG?34433?E?/??E////>/B//=DG11?1?@@-@C---.000;.0.//;.-.--;.:;.//;C/0/:;00000000--..//0//00;0B00000000/0000000///00000;00000;////.00.090000000.....000:/9;000
@M03495:530:000000000-LYBTV:1:1103:22116:15849 2:N:0:CTGGAGTA+AACCGAAC
ATATTTTGCCGTTGATAAACCAGCCTCCCTGTGGTCGTTATCTTGCTCCTTCTGTCGTCAACGAATTTACTAATTCCAAAGCTCACATGCTGACAGATCGGAAGAGCGTCGTGTAGGGAAAGAGTGTGTTCGGTTGTGTAGGTCTCAGGGGTCGGGAGGGCGATAAACAAAAATGAAAAAAAAGTAGCGTCTGGGACGTTGGTCCATAGGATCAGCTCACCGGACATCGACTGCGGGAGTATCTGGCACAG
+
3AAA@FFFFFBACEAGBGGGCFEDGHFAFH3BBFFGCGGFHHGHB5DDFHFFG5DF1F1FAGEFCCHHFHHGHGHFHG5GHHHFBFFDHHHHHHEGGFFHGEGG1BGC/EEEG/BBFCGHFH3FGHHHF2GEGF?D//@2F222222@<0///<------.--<.:000;.::.00000.9--90;00-9...//..-;...;;///:B9///.//9///.9----//./;../.-99-;/9/////.9.9
@M03495:530:000000000-LYBTV:1:1103:8478:15851 2:N:0:CTGGAGTA+AACCGAAC
ATATTTTGCCGTGATAAACCAGTCCAAAGCTCACATGCTGACAGATCGGAAGAGCGTCGTGTAGGGAAAGAGTGTGTTCGGTTGTGTAGATCTCGGCGGGATACCTATCCTTTTAACAACTAAAACACGAATTCCTCCTGCTTCAACTGCACTCAAGGCCTCCAGAATCAACTGCATTTTTAAGGTTGAGCCGTAGACTTTCATAGCTGACTTAAAAGCCCGTCTACGCTACATTGACACACAATATATCG
+
BBABAFFF4FDAECGFGFDCECBFA5EGGCGCCG3FF3DFFBFGH5GFDAGE2FGEAAAE?AF5A13F1FHF5BFG??FA@?A/?1243B44B@?11>////0111>1102??12@111/1?1?1?GG/<.<.11110><B1>0=<DD/0</0/<<0/../..//0/00;0:0/000;00;9BF00;///09-...9000=0;000/000////;9//...;-.;.9.-..-99/;9//:.:..////9/.
@M03495:530:000000000-LYBTV:1:1103:4551:15879 2:N:0:CTGGAGTA+AACCGAAC
ATATTTTGCCGTTGATAAACCACCCTCCCTGTGGTCGTTATCTTGCTCCTTCTGTCGTCAACGAATTTACTAATTCCAAAGCTCACATGCTGACAGATCGGAAGAGCGTCGTGTAGGGAAAGAGTGTGTTCGGTTGTGTAGAGCTCGGGGGGGGGCGTGTAATTAAAAAAAAAAATACTGCAACAGTAGAACAACTGAGACGGAGTGATAAATGAGGTGGGGGGAGTGTTGGAAGACAGAGATACTGTGTA
+
CCCCCFFFFFCAGGGGGGGGGGGGGHHGGHHHHHGFGGGHHHFGHEHHHHHHHHHHGGGGDHGGFGHHFH5FHHHHFHHHHFHHHHHHHHHHHHHHHHHHGGGGFGHGGGGGGFGFHGHHHHHHHHGBGHHGGGGCGFF2F22221?A/A---;-9-9;.::9//////;--;--.///////:./////////.////9/......:///99/99//9.---9--../;..//;.////9//////////
@M03495:530:000000000-LYBTV:1:1103:2033:15882 2:N:0:CTGGAGTA+AACCGAAC
ATATTTTGCCGTTGATAAACCAGCTAATCCTGAAAAAAAAATCAAAGCTAAAAACTACAATGCTAAGACCACGATGTGACTGCTATCAAAGTTAGATATATATGTAAATTATTCATCTGTCAAATCCTAGAATTATATCATACCTGCTCCAGCAATCACGACCTGGTCCTGGCAAACAACCTGCAGAAAAGCCAATCAAATATATTTTCACAAGAGATGGAATGTGAGGCAATAATAGAGTACAAAGGTTG
+
CBCCCFFFFFCAFGGGGGGGGGHHHHGHHHHHHHHHHGGGGHHHHHFGHGHHHHGHHHHHHHHHHHHHHHHHGGHGFFHHGFFGHHHHHHHGGHHHHHHHHHHHHHHHHHHHHHHHHGHHHHHHHHHHHHHHHGHHHHHHHHHGHHHFGHHHGHHHHHHGGGGGFHHH?GHHHHHHHHHHGHHHHGFHCGHHGHHHHHGFHFHHHHHFHGHFFHFHGHHFF0CFBFFF.EEFFGFGGBFF;CBFFFGBB0/
@M03495:530:000000000-LYBTV:1:1103:27083:15887 2:N:0:CTGGAGTA+AACCGAAC
ATATTTTGCCGTTGATAAACCACCCTCCCTGTGCCCTCCAAAGCTCACATGCTGACAGATCGGAAGAGCGTCGTGTAGGGAAAGAGTGTGTTCGGTTGTGTAGATCTCGGTGGTCGGCGTATCCTTAAAAAAAAAAGACGTCAATCCGCTCGCTCTCTGTATCGCAAGTCGATCCTAATCTCTCTGTTACTCCATACTCTATATCATCCCGTCGCGTCTCTCTCTCTAGTGTGTTATGTCAGGACGCGTAT
+
BBBBAFFFBFBAGGGGGGGGGGGGGHGGGHHFHHHHHHGGFBGHHHHHHHHHHHGGHHHHHHGDGGEGFGFEGGGG?FHGFHHHGGGHFFHEHGEFEEGF24BB44440?EEAE3<//B>/?<22@G22@<@@@CD..<..<..=0/:..;-:...;0000009...;00...:9000009000;0;//9/////;9/;://////9/;....---;99://///9//9////9/9//;///.;.--:--;
@M03495:530:000000000-LYBTV:1:1103:4577:15916 2:N:0:CTGGAGTA+AACCGAAC
ATATTTTGCCGTTGATAAACCACCCTCCCTGTGGTCGTTATCTTGCTCCTTCTGTCGTCAACGAATTTACTAATTCCAAAGCTCACATGCTGACAGATCGGAAGAGCGTCGTGTAGGGAAAGAGTGTGTTCGGTTGTGTAGATCTCGGTGGTCGCCGGGTCATTAAAAAAAAAAAATGTCCGGAGAGAAATGGAGTGGGGCGAGGAGTGTGAGAAGATGATGGTGTGGAGGTGTGAGATGTACGCGTAGTG
+
CCCCDFFFFFDAGGGGGGGGGGGGGHHGGHHHHHFGGGGHHHHHHHHHHHHHHHHHGGGHGHGGGHHHHHHHHHHHHHHHHHHHHHHHHHHHGHHHFHHHGGGGHHHGGGGGGHHHHGHHHHHHHHHHHHHGGGGGGG2>D222@2?F<CE/1<-.>--.<.=00=<<0;@E-A--:000;.-.--;.000000/;...-.--::-9/.000000/0:0000:00.9.0....0.000:0:00..99-;./
@M03495:530:000000000-LYBTV:1:1103:24390:15919 2:N:0:CTGGAGTA+AACCGAAC
ATATTTTGCCGTTGATAAACCAGCTAATCCTGAAAAAAAAATCAAAGCTAAAAACTACAATGCTAAGACCACGATGTGACTGCTATCAAAGTTAGATATATATGTAAATTATTCATCTGTCAAATCCTAGAATTATATCATACCTGCTCCAGCAATCACGACCTGTAATGGTTTAGTGGGTTGTTCACTGTTTCTGAAAAATGAAGATAGTTGTCCAGCTTCCAAAAAGTTTATTGTGTTTTCTAGTGGAG
+
AAABBFFFFFBAEGGGGGGGGGHGHHHHHHHHHHHHHGCGGHHHHHHGHHHHHHGGHFHHHHHHHHHHHEHHGGHGGFFHHHEHHHHHHHGHHHHHHHHHHHGHHHHHHHHHHHHHHHHHHHHHHHEHFFHHHHHGGHHHHHHHHHGHGHHGHGGHHHHG?FGGHHFH1@F?GHHFFGGAAFCFHHGGHHHHHHHHGGFHFGGHFHHHFCGHHGEFHHEHHHFFCGAADBFFFGFGGGFFFFEFFFFFFFE
@M03495:530:000000000-LYBTV:1:1103:3822:15924 2:N:0:CTGGAGTA+AACCGAAC
ATATTTTGCCGTTGATAAACCAAAGCTCACATGCTGACAGATCGGAAGAGCGTCGTGTAGGGAAAGAGTGTGTTCGGTTGTGTAGATTTCGGGGGTCGGCGTATCATTTAAAAAAAAGACAAATTAATGAAGCTGAGAACCTCACCGTATACTCTTTATTCATACTATGAACGTTAGTCGGAAGGTTGAGTAGCTGCATTTTTTAACTGATTTTAGAGTCCTCATGCACTCTCTTTATTCCCAGACAAGCC
+
ABAAAFFBBBD>?EEGDFGD44GGGGHHFF4BGHFG52AAFGHHG?CE2FFEAEEED12DEEGCAA32D@FD1?FEEFEEDGB4@44444?>1/<<////></?C22?11@1?1/>@..00>/0<<=00=DD0000<00/.;//.:.:../0;00000=CB00000000;0C..//;00.-99..90.;B/////9//;/9//9.////9/;/////////9/://B/9;F/////:///////..:;..9
@M03495:530:000000000-LYBTV:1:1103:11885:15928 2:N:0:CTGGAGTA+AACCGAAC
ATATTTTGCCGTTGATAAACCAAAGCTCACATGCTGACAGATCGGAAGAGCGTCGTGTAGGGAAAGAGTGTGTTCGGTTGTGTAGATCTCGGTGGGTGCCGTGTCATTAAAAAAAAAAAAATATGTGATGGAGCGGCGTTTCGTATGGAGCGGACGTTGAGATAACATATGCGGAGGGCGTACTCGAAAGTGTGCGAGTTGTGAATGGGGGTTGGAAGTCAGTGATTAGGAGTAGCACTGCTGTAATGGGG
+
CCCCCFFFFFCBGGGGGGGGGGHHHHHHHHHHHHHHGHHHHHHHGGGGHHHGGGGGGHHGHGFHHHHHGGGHBFGEEGGGGGFD3444GGFF1>E//?/3///0?BFG44?BGCDG?F@C-0111111111000-------0:.////1/:-----<..<0.1:10011111.-----<---9<1.</..11111..<-.1<.11110..----901/<111111111011///<1100/0<0111111..
@M03495:530:000000000-LYBTV:1:1103:27236:15933 2:N:0:CTGGAGTA+AACCGAAC
ATATTTTGCCGTTGATAAACCACCCTCCCTGTGGTCGTTTCTTGCTCCTTCTGTCGTCAACGAATTTACTAATTCCAAAGCTCACATGCTGACAGATCGGAAGAGCGTCGTGTAGGGAAAGAGTGTGTTCGGTTGTGTAGATCTCGGTGGTGGTCGGGTCATTAAAAACAAAAATGCAGCTGTCGCAGGTATGTCTGCGAGTTGCAACACGAGCAAACGTCGCGAGCATCACTGTCGTCCACGTGTCGCTA
+
B@AABFFFFFBBGGGGFGGGGGGGGHHGGHFHHHHHGGGGHHHHGHHFHHHHHGHGGGHGHGGGHHHBHGDGHHHHHHHHGHHHHGHHHHHEHGHGHHGGGGGHFHGGGEEFGHGHGFHHHBHHHGHBFFDCGFDGD22>2222>FG/CD//?/1---.-.0000=00.<.<...;000///0:..-.-;00/00000:-;9.90000...---9//....:-9----9////99/...../.../.....
@M03495:530:000000000-LYBTV:1:1103:15020:15936 2:N:0:CTGGAGTA+AACCGAAC
ATATTTTGCCGTTGATAAACCAGCTAATCCTGAAAAAAAAATCAAAGCTAAAAACTACAATGCTAAGACCACGATGTGACTGCTATCAAAGTTAGATATATATGTAAATTATTCATCTGTCAAATCCTAGAATTATATCATACCTGCTCCAGCAATCACGACCTGTAATGGTTTAGTGGGTTGTTCACTGTTTCTGAAAAATGAAGATAGTTGTCCAGCTTCCAAAAAGTTTATTGTGTTTTCTAGTGGAG
+
ABBBBFFFFFBAEGGGGGGGGGHGHHHHHHHGHHHHHGGEFHHHHHHHHHHHHHEHHHFHHGGHHHHHHHHHGFHGFGFHGFHHHHHHHHHHHHHGHHHHHHHHGHHHHFHHGHHHHHHHHHHHHHEHHHHHHHHGHHHHHHHHHHHHGHHHGHGHHHHGGGGGHHHHB@G?GFHHHHHHCFGFHHHHHHGFHGGGHD<D.CDGHHFHHHFBFFFHHHGHHHFHGFC.CFGGFGGGGF//FGGFBCFFFGG
@M03495:530:000000000-LYBTV:1:1103:10274:15938 2:N:0:CTGGAGTA+AACCGAAC
ATATTTTGCCGTTGATAAACCAGCTAATCCTGAAAAAAAAATCAAAGCTAAAAACTACAATGCTAAGACCACGATGTGACTGCTATCAAAGTTAGATATATATGTAAATTATTCATCTGTCAAATCCTAGAATTATATCATACCTGCTCCAGCAATCACGACCTGATCAGCACTACAGTTCAACTAGGCAAAGAGCCAGATACTCCTGGCAAACAACCTGCAGAAAAGCCAATCAAATATATTTTCACAAG
+
ABBBAFFFFFBAECGGGGGGGGHGGH5GFHHHHHFHHGGGEGFFHH52AGHFHHGEHHHFEGFHH533FHEG10FCFGFG4DGFHEEGHD3GHHHHDFFHFHBD?FGHHHDGGEFHBFFG4GHEEGCBGGHFGHFF?GBBGGGFDFFFHCBC2FFGHHF?DGCGFHHB1FCHHBGFFFGHBGHHHHHGFHH.CGFG<GHF0DFBGGCCBGCHHHGHHGHF.CFGGGFFGFFFG/CFBFGBFFGGBCFFF9.
@M03495:530:000000000-LYBTV:1:1103:7714:15960 2:N:0:CTGGAGTA+AACCGAAC
ATATTTTGCCGTTGATAAACCACCCTCCCTGTGGTCGTTATTCTTGCTCCTTCTGTCGTCAACGAATTTACTAATTCCAAAGCTCACATGCTGACAGATCGGAAGAGCGTCGTGTAGGGAAAGAGTGTGTTCGGTTGTGTAGGTCTCGGGGGTGGGCGGGGCATTAAAAAAAAAAAATGGATGTAATAAGAGAGTACGGAGGGGCGAAGATAGATTGAGTCATGTACGATAGAAGTAAGATATGTCAAGGA
+
BCCCCFFFFFCCGGGGGGGGGGGGGHHGGHGHHHHHGGGGHHHHHHHHHHHHHHHHHGGGHGHGGFHHHHHHHHHHGHHHHHHHHHHHHHHHHFHHHHHHHGGGGHGGGGGGEFFHHHGHHHHFGDGGGCGHCGFGGGCB2G22>21?F/>E----.:9--9-/:00:00---;B--.000;000:00:;00:9:00.9..--------9;0;000000000000009....;00000000000000:00.
@M03495:530:000000000-LYBTV:1:1103:21956:15962 2:N:0:CTGGAGTA+AACCGAAC
ATATTTTGCCGTTGATAAACCAGGACTCAGGCTGGACCAAAGCTCACATGCTGACAGATCGGAAGAGCGTCGTGTAGGGAAAGAGTGTGTTCGGTTGTGGAGATCTCGGGGGTCGCCGGATCATTAAAAAAAAAGAAATATGTGTGGGTTGGTGCGAGGCGTGGACAGATCAGTATAGAAATCTCTAGAGTACCGTCCAAGTATCTGTCGAAGACTTAGATCATCGCACACTACACCAGTACTGTAAGTGC
+
ABCCCFFFFFCAGGGGGGGGGGHGHHHHHHHHHHFCHHAHHHHHHHGHHHHHHHHHHFHHHGGGGHHHGGGGFFGFHHGFGHHGHFGFHFGHGGGGGFE/3/33344B///>/////>/-.-01>1<<10A?--.../000000:...;:--..09.----.--.90./000000000000000009000:000.:...0000000000...../00000:00000..--;9//0//..0000000;0900
@M03495:530:000000000-LYBTV:1:1103:25407:15962 2:N:0:CTGGAGTA+AACCGAAC
ATATTTTGCCGTTGATAAACCAGCTAATCCTGAAAAAAAAATCAAAGCTAAAAACTACAATGCTAAGACCACGATGTGACTGCTATCAAAGTTAGATATATATGTAAATTATTCATCTGTCACATCCTAGAATTATATCATACCTGCTCCAGCAATCACGACCTGTAATGGTTTAGTGGGTTGTTCACTGTTTCTGAAAAATGAAGATAGTTGTCCAGCTTCCAAAAAGTTTATTGTGTTTTCTAGTGGAG
+
ABBBBFDFBFBA2ECFFEFGGCEEHHHGFHHB5BEG2A22EGHFCFFGHEH53B13BBB35BBFHBFH@FGGGGEG1DGDGGB@GB3EGBGHHFFFHGHFFHFHBFDGEFHGHEHHHHHHFH4FGE33GFFGGHHHHHGFFHEHHHHF1CFF0GFFGFFFEGDDGHGB1<F<FFFB>F0.<C-EHH00DGGD000DDGGFAGB0DGHGHB;GC;:CCGHFB0/;C0.?9=0BFFFB;FBBFG0;BF0C.CA
@M03495:530:000000000-LYBTV:1:1103:17118:15968 2:N:0:CTGGAGTA+AACCGAAC
ATATTTTGCCGTTGATAAACCAGCTAATCCTGAAAAAAAAATCAAAGCTAAAAACTACAATGCTAAGACCACGATGTGACTGCTATCAAAGTTAGATATATATGTAAATTATTCATCTGTCAAATCCTAGAATTATATCATACCTGCTCCAGCAATCACGACCTGTAATGGTTTAGTGGGTTGTTCACTGTTTCTGAAAAATGAAGATAGTTGTCCAGCTTCCAAAAAGTTTATTGTGTTTTCTAGTGGAG
+
AAAAAFFFFFBBGCGGGGGGGGHHHGHHHHHGGHHHGGGGGHGHHHFHHHHHGHDHHGHHHHHHHFHHHHHHGGHGHHHHGHFHHGHHHDGGHHHHHHHHHHHHFGHHHHHHHHHHHHHHHHHHHHHHHHHHGHHHHHHHHHFHHHHHHFHFBGGHHGHGDCGGHHGGG@B?GCHB>FFECFDAGFHGHHGHHGFGGHDGHHHGHFFFHFHGFHHHHHEGHFFFCG.ADBFGBFGEGFFFFF0CBB0;.BE
@M03495:530:000000000-LYBTV:1:1103:5162:15974 2:N:0:CTGGAGTA+AACCGAAC
ATATTTTGCCGTTGATAAACCAGCTAATCCTGAAAAAAAAATCAAAGCTAAAAACTACAATGCTAAGACCACGATGTGACTGCTATCAAAGTTAGATATATATGTAAATTATTCATCTGTCAAATCCTAGAATTATATCATACCTGCTCCAGCAATCACGACCTACGAAGTCGCGCCGGCCGATGGCCTTCACGTCGCGGTCAATCGTCGTAATGGTTTAGTGGGTTGTTCACTGTTTCTGAAAAATGAAG
+
3>AABFFFFFBAFEAGGFGGGGHHHHBGHHHHHHHBHGGGGGHGHHHGHGFGHHEGHFHGFFGFFHHHG2GHGFHEFEFFGFCGEFGHHGGHHHHHHHGFHGFHFHHHHHHGGHHHHHHHHHGFHHFHGGHFHHHHHFHHHHHHHHE2GBGFCHHHHGHCFCFDHGD//<FGGGGGGGGGGGGGDDFHHGGBBE.E-AB-.;.FFGGFFF=FAEFEBFAFFFFFED?DF9BBFFFFFFFBF9FFFFA9/;;
@M03495:530:000000000-LYBTV:1:1103:23523:15983 2:N:0:CTGGAGTA+AACCGAAC
ATATTTTGCCGTTGATAAACCAGCTAATCCTGAAAAAAAAATCAAAGCTAAAAACTACAATGCTAAGACCACGATGTGACTGCTATCAAAGTTAGATATATATGTAAATTATTCATCTGTCAAATCCTAGAATTATATCATACCTGCTCCAGCAATCACGACCTGTAATGGTTTAGTGGGTTGTTCACTGTTTCTGAAAAATGAAGATAGTTGTCCAGCTTCCAAAAAGTTTATTGTGTTTTCTAGTGGAG
+
AABBBFFFFFBAEEGGCFGFGGHHGHHGCHHFHBGHAEGGGHCHFHGBGFHFHFAGHFBGFHFHHHHGDEHHGFGEBBDGFFBDFFBGHHFHFHFBGHHGFHHHFGGFHHHHHFHHHHGHHHGHGDHHGFFHHHHHHHHHHHHGHFGFGBGHE2GGHFC/<BDACHHH1@1?<FHHDG0GEFGGHHGGHFFGBGHHFHFHCGHFHFFFHHHBGGFBHFHHEGFGF;.ACCBB0FFE0FFGFBFFFBCFE0;
@M03495:530:000000000-LYBTV:1:1103:16094:15991 2:N:0:CTGGAGTA+AACCGAAC
ATATTTTGCCGTTGATAAACCAGGACTCAGGCTGGACCAAAGCTCACATGCTGACAGATCGGAAGAGCGTCGTGTAGGGAAAGAGTGTGTTCGGTTGTGTAGATCTCGGTGGTCGCCGTATCATTAAAAAAAAAAAAGAAGTAGAGGTCGAGGGGGGGGGTGACATGATATATAAAGAGGGAAGAGTAACAGAATGATTAAGGAGGGTCGATGACGGGTGAAACGAGGGAAAGTGAGGAGTGCACGCGGGG
+
CCCCCFFFFFDCGGGGGGGGGGHGHHHHHHCHHHGHHHHHHHHHHHHHHHHHHHHHHHHHHGGGGHHHGGGGFGHHHHGHHHHGHGHGHGHHGGGGGGG?4?B4DFGAF/<E/3>//<//B=2GD22>DFCDFC---.<.<00=00:0/------<@--<--.000000000000:00/.......<00000/0000000<000..-.:<-.000<--<9.000...--....<000.0.<.000.-----
@M03495:530:000000000-LYBTV:1:1103:13654:16007 2:N:0:CTGGAGTA+AACCGAAC
ATATTTTGCCGTTGATAAACCAGTCTCCAAAGCTCACATGCTGACAGATCGGAAGAGCGTCGTGTAGGGAAAGAGTGTGTTCGGTTGTGTAGATCTCGGGGGGGGCCGTATCATTAAAAAAAAAAAAGGATGGTGAGAAGGACTGAGCGACGATGGTTGCAGTATCACGTTATACTCGAGTTAAGGCCACAATCGTGTCGGGAGACACGAGAACAACTAAGACACTAGAGAGCTAAAAGAGCGAGATCAGG
+
ABBBCFFFFFCAGGGGGGGGGGHHHHHHHHHHGHHGHHHHHHHHHHHHHHHGGFFHHGGEGGGGHHHGGGHHHGHHGHHFFHGGGCGGE24@4@4@BF?/>>--;--:-...000000:0=-:----;./00.000.00/.../;000-----...09..;9:00900...9.000;..9099000/.....00..../.----..:/.--..0//.000000//0/0000..00090:.//-:--.0000
@M03495:530:000000000-LYBTV:1:1103:4247:16009 2:N:0:CTGGAGTA+AACCGAAC
ATATTTTGCCGTTGATAAACCAGCTAATCCTGAAAAAAAAATCAAAGCTAAAAACTACAATGCTAAGACCACGATGTGACTGCTATCAAAGTTAGATATATATGTAAATTATTCATCTGTCAAATCCTAGAATTATATCATACCTGCTCCAGCAATCACGACCTGTAATGGTTTAGTGGGTTGTTCACTGTTTCTGAAAAATGAAGATAGTTGTCCAGCTTCCAAAAAGTTTATTGTGTTTTCTAGTGGAG
+
AAAAAFFFFFD>EFGGGGGGGGHHHHHHGGHHHHBHHGGGGHHHHHFHHEGHHHGHGFFHHEEHHFHHGHHHGGEF1GGGHFHDFFFHFHHHHHGGFHFHHHHFGHGHFFHFHFHHGHFGHHHHGG3GGBHBGHHHFFFFHHGHHGHGFFHGFGFHH<2/ACFDFFHHHF1?F0GHDGFHGEG<GGFHHHDG=00D<0<DCGF0DC0CCC;FFHEB0GBBG0C;00.;AFGFGGGEBC/BF/9FBF0C.9A
@M03495:530:000000000-LYBTV:1:1103:10324:16010 2:N:0:CTGGAGTA+AACCGAAC
ATATTTTGCCGTTGATAAACCAGCTAATCCTGAAAAAAAAATCAAAGCTAAAAACTACAATGCTAAGACCACGATGTGACTGCTATCAAAGTTAGATAAATATGTAAATTATTCATCTGTCAAATCCTAGAAGTATATCATACCTGCTCCAGCAATCACGACCTGTAATGGTTTAGTGGGCTGTTCACTGTTTCTGAAAAATGAAGATAGTTGTCCAGCTTCCAAAAAGTTTATTGTGTTTTCTAGTGGAG
+
A>AAA3D3@1A>1113BFB1AFFCAGHF1G311A1F00AAECBFF110A111BG/A11A111BGBDFDGGF/?EFA012B210BF2>B21BBG2BF221B2F2222BEGHHFFB22>>>F2>FG211>>BGF1BFFBGGFDG10BD01<FF1B0<<<FC/</@AC??D@?1?<0?FFBGF.<AGG1BDEFGB0=BD0D0DGC000DGGEC:0;G:0CG/CB0/00<...;C00;CF;B99/B0;BB;090.
@M03495:530:000000000-LYBTV:1:1103:6653:16031 2:N:0:CTGGAGTA+AACCGAAC
ATATTTTGCCGTTGATAAACCAGCTAATCCTGAAAAAAAAATCAAAGCTAAAAACTACAATGCTAAGACCACGATGTGACTGCTATCAAAGTTAGATATATATGTAAATTATTCATCTGTCAAATCCTAGAATTATATCATACCTGCTCCAGCAATCACGACCTGTAATGGTTTAGTGGGTTGTTCACTGTTTCTGAAAAATGAAGATAGTTGTCCAGCTTCCAAAAAGTTTATTGTGTTTTCTAGTGGAG
+
BBABBFFFFFBAGGGGGGGGGGGFHGHHHHHHHHHGHGGGGHHHGHHGHHHHHFGHHHHHHHHHHHHHHGHHGGHGHHGHHGHHHGFHHGHGHHHHHHHHHHHHGHHHHHHHHHHHHHHHGHFGGHHHHHHHHHHHHGHHHHHBHHHHGHGGHFHHHHGGGGGGHHHHGFF<GFFHDGGHDGGDHHHGHHFHGGFHDGHHFHHHDBBHFHHHHHHFHFHHGFHB0GGGGFGFFGFGGFFFGGBFFGGGFEE
@M03495:530:000000000-LYBTV:1:1103:24995:16043 2:N:0:CTGGAGTA+AACCGAAC
ATATTTTGCCGTTGATAAACCAGGACTCAGGCTGGACCAAAGCTCACATGCTGACAGATCGGAAGAGCGTCGTGTAGGGAAAGAGTGTGTTCGGTTGTGTAGATATCGGGGGGGGGCGGAGCATTAAAAAAAAAAAAAGTGACAAGAAGGAGGAGCGAGAGCATGAGTAGCAGAGGATAATGGAGTGGTGTAGACGTCGTGTGCGGGGCCTGCGGGTGCGTCATTGAGCTATAGTGAGCAGATCACAGGAG
+
CCCCDFFFFFEBGEGGGGGGGGHGGHHHHHGHHHGHHHHHHHGHHHHHHHHHHHHHHHFHHGGGGHGHGGGEEEHHHHGFHHHCHHHHHBFHFGFGGGG24B444D?FE/>@---9------.<1111::->D;-<<-.<<1<11.///.......<----.000<0<11110/.9./001110<0..1.90111...--...19-----<..--<9-.-.-..11100101<1<11000//000/019:.
@M03495:530:000000000-LYBTV:1:1103:20848:16060 2:N:0:CTGGAGTA+AACCGAAC
ATATTTTGCCGTTGATAAACCAGCTAATCCTGAAAAAAAAATCAAAGCTAAAAACTACAATGCTAAGACCACGATGTGACTGCTATCAAAGTTAGATATATATGTAAATTATTCATCTGTCAAATCCTAGAATTATATCATACCTGCTCCAGCAATCACGACCTGCTAATGGTTTAGTGGGTTGTTCACTGTTTCTGAAAAATGAAGATAGTTGTCCAGCTTCCAAAAAGTTTATTGTGTTTTCTAGTGGG
+
ABBBBFFFFFBAEGGGGGGGGGHHHHHHHHHHHHHHHGGGGHHHHHHHHHHGGFEHHHHHHHHHHHHHHGHHGGHGGHHHHHEHFGHHHHHGHHHHHHHHHHHHFHHHHGHHGHHHHHHHHGHHHHFHHHHHHHHGHGHHHHFHHHGGHHHHHHHHFHHGDGGGHHHH<?GHGGHHHHHHHDGGGHHGHHHGHHHHHH<GGHHHH0;:CFGHHHGHCBGEHHFBCCF.AEBFFGGGGGGCFGGGGFGGGG.
@M03495:530:000000000-LYBTV:1:1103:16202:16065 2:N:0:CTGGAGTA+AACCGAAC
ATATTTTGCCGTTGATAAACCAGCTAATCCTGAAAAAAAAATCAAAGCTAAAAACTACAATGCTAAGACCACGATGTGACTGCTATCAAAGTTAGATATATATGTAAATTATTCATCTGTCAAATCCTAGAATTATATCATACCTGCTCCAGCAATCACGACCTGTAATGGTTTAGTGGGTTGTTCACTGTTTCTGAAAAATGAAGATAGTTGTCCAGCTTCCAAAAAGTTTATTGTGTTTTCTAGTGGAG
+
ABCCCFFFFFCAEGGGGGGGGGHHHHHHHHFHGHHHHGGCGHHHHHGHHHHGHHGHHHHHFHHGHHHHHHHHGGHGCGHGGGFHHHFHHHFHFHHHHHGHHHHHFHFHHHHHHHHHEHHHHHHHHHHHHHHHHHHHHHHHHHHHHHHFHHHHFHHHHGHGGGGGHHHH=@FFHGHHGFHGEGGGHHHHHHHHHHHHHHDHHHHHGHHHHHHGHFHFFFHHGHHHHHGGEFGGGGFGFFFFFGEGGFCFFGE
@M03495:530:000000000-LYBTV:1:1103:3201:16065 2:N:0:CTGGAGTA+AACCGAAC
ATATTTTGCCGTTGATAAACCAGCTAATCCTGAAAAAAAAATCAAAGCTAAAAACTACAATGCTAAGACCACGATGTGACTGCTATCAAAGTTAGATATATATGTAAATTATTCATCTGTCAAATCCTAGAATTATATCATACCTGCTCCAGCAATCACGACCTGTAATGGTTTAGTGGGTTGTTCACTGTTTCTGAAAAATGAAGATAGTTGTCCAGCTTCCAAAAAGTTTATTGTGTTTTCTAGTGGAG
+
AACCCFFFFFCBGGGGGGGGGGGHHHHHHGHHHGHHHGGGGHGHHGGGHHHFHHGGHHGHHHHHGHHHHHHHGGGGGHHHHFHFGFFFHFFHHHHHHHHHHHHGFGDHHHHHHHGHHHHHHHHHHHGHHHGHHHHHHHHHHHHGHHEHHFFGHHFHHHHGFGGGFDGHG@1??GFH=FHHGGGGHHGHHHHHFGHHGFGHFHHBGHFGHHHFHHHHHHHGHHHHE:GEEBFFFFGGGFBBFGFFFFCGGG.
@M03495:530:000000000-LYBTV:1:1103:8964:16069 2:N:0:CTGGAGTA+AACCGAAC
ATATTTTGCCGTTGATAAACCAGCTAATCCTGAAAAAAAAATCAAAGCTAAAAACTACAATGCTAAGACCACGATGTGACTGCTATCAAAGTTAGATATATATGTAAATTATTCATCTGTCAAATCCTAGAATTATATCATACCTGCTCCAGCAATCACGACCTGGTCCTGGCAAACAACCTGCAGAAAAGCCAATCAAATATATTTTCACAAGAGATGGAATGTGAGGCAATAATAGAGTACAAAGGTTG
+
ABBBBFFFFFCAGGGGGGGGGGHHHHHHHHHHHHHHHGGGGHHGHHHHHHHHHHGHHHGHHGHHHHHHHHHHGGHGHFHHHHHHHHHHHHHHHHHHHHHHHHHHHHHHHHHHHHHHHHHHHHHHHHHHHGGHHHHHHHHHHHHHHHGFHHHHHHHHHGHGFGGGGHHHFHFHHHHGHHHGGHHHGFHHHGHGHF/GFF0GFHHEFHGHHHHGHG/GGHHHHCGGFGFGGGGGGEFFGFEGBF0FFFG/;;/
@M03495:530:000000000-LYBTV:1:1103:18848:16076 2:N:0:CTGGAGTA+AACCGAAC
ATATTTTGCCGTTGATAAACCAGCTAATCCTGAAAAAAAAATCAAAGCTAAAAACTACAATGCTAAGACCACGATGTGACTGCTATCAAAGTTAGATATATATGTAAATTATTCATCTGTCAAATCCTAGAATTATATCATACCTGCTCCAGCAATCACGACCTGTAATGGTTTAGTGGGTTGTTCACTGTTTCTGAAAAATGAAGATAGTTGTCCAGCTTCCAAAAAGTTTATTGTGTTTTCTAGTGGAG
+
AAABBFFFFFCBGGGGGGGGGGHHHHHHHHHHHHHHHGGGGHGHHHHHHGHFHHGHHHHHHHHHHHHHHHHHGGHGHHHHHHGHHHHHHHHHHHHHHHHHHHHHHHHHHHHHHHGHHHGHHHHHHHHHHFHHHHHHFHHHHHHHHHEHHFHFHHHHHHHGGGGGHHHHHFG?GHHHGHGGEGFDHHGGHHHHHHHGG0DHHHHHFHHHHBGHHHBG0G/CGFCCGBGEGBFGGGGGGGGGGGFF00CBFGG
@M03495:530:000000000-LYBTV:1:1103:12501:16183 2:N:0:CTGGAGTA+AACCGAAC
ATATTTTGCCGTTGATAAACCAGCTAATCCTGAAAAAAAAATCAAAGCTAAAAACTACAATGCTAAGACCACGATGTGACTGCTATCAAAGTTAGATATATATGTAAATTATTCATCTGTCAAATCCTAGAATTATATCATACCTGCTCCAGCAATCACGACCTGTAATGGTTTAGTGGGTTGTTCACTGTTTCTGAAAAATGAAGATAGTTGTCCAGCTTCCAAAAAGTTTATTGTGTTTTCTAGTGGAG
+
AAAAAFFFFFBAGGGGGGGGGGHHHHHHHHHHGHHHHGGGGHHHHHHGHGGGHHGGHHHHHHHHHHHHHHHHGGHGHHHHHHFHHHHHHHGHHHHHHHHHHHHHGHHHHHHHHHHHGHHHHHHGGHHHHHHHGHHHHGHHHHHHHHGHHHGHFHHHHHHGEFGGHHGHH?FFGHHHHHFHGGGGHHGHHHHHHHHHHHHHHHHFHFBGHHHHHHHHHHFHHGFHHFG.CFGGGGGGCBBFFFGGGGGGFFE
@M03495:530:000000000-LYBTV:1:1103:10934:16210 2:N:0:CTGGAGTA+AACCGAAC
ATATTTTGCCGTTGATAAACCAGCTAATCCTGAAAAAAAAATCAAAGCTAAAAACTACAATGCTAAGACCACGATGTGACTGCTATCAAAGTTAGATATATATGTAAATTATTCATCTGTCAAATCCTAGAATTATATCATACCTGCTCCAGCAATCACGACCTGTAATGGTTTAGTGGGTTGTTCACTGTTTCTGAAAAATGAAGATAGTTGTCCAGCTTCCAAAAAGTTTATTGTGTTTTCTAGTGGAG
+
AABBBFFFFFBAEGGGGGGGGGHHHHHHHHHHGHHHHGGGGHGHHHHEHHHHHHGHHGHHHHHHHHHHHHHHGGHGHHHGHFEGHHGHHGHHFHHHHHHHHHHHHHHHHHHHHHHHHHHHHHHHHHGHHHHHHHHGHGHHHHFFHHGFHFHHBGFFFHHGDGGGHHHHG@DFGHHHHHHHGGGGHHHHEFGHHHHGHHFHHHHFGHHHHHHHHHHFFHHHHGHHGFEEEGGFGGGGGF;BFFFFFFFFFGG
@M03495:530:000000000-LYBTV:1:1103:18682:16212 2:N:0:CTGGAGTA+AACCGAAC
ATATTTTGCCGTTGATAAACCACCCTCCCTGTGGTCGTTATCTTGCTCCTTCTGTCGTCAACGAATTTACTAATCCAAAGCTCACATGCTGACAGATCGGAAGAGCGTCGTGTAGGGAAAGAGTGTGTTCGGTTGTGTAGATCTCGGGGGGCGCCGGATCATTATAAAAAAAAGTAGGTTGGTATGGTGAGGGGCGAGGAGGTATGGAGGAGAGTGTCATAGTCGGAGATTGGAAGTGCGTTGAGTGTGCT
+
CCCCCFFFFFDBGGGGGGGGGGGGGHHGGHHHHHGHGGGHHHHHHHHHHHHHHHHHGGFHGHGGGHHHHHHHHHHHHHHHGHHHHHHHHHHHHHHGHHHGGGGGHGGGGGGGHHHHGHHHHFHGHGHBGHGGGGGGF2>F2@>2@FA/A@--<-9@--.<<111111:10<<9.01<011/-.1:0<111.:.---9---...0<0::/.<<..01111111:1.----/<0.01/001-..-.0<:1111
@M03495:530:000000000-LYBTV:1:1103:7967:16213 2:N:0:CTGGAGTA+AACCGAAC
ATATTTTGCCGTTGATAAACCAGCTAATCCTGAAAAAAAAATCAAAGCTAAAAACTACAATGCTAAGACCACGATGTGACTGCTATCAAAGTTAGATATATATGTAAATTATTCATCTGTCAAATCCTAGAATTATATCATACCTGCTCCAGCAATCACGACCTGTAATGGTTTAGTGGGTTGTTCACTGTTTCTGAAAAATGAAGATAGTTGTCCAGCTTCCAAAAAGTTTATTGTGTTTTCTAGTGGAG
+
>A3ABFFFFFDAFGGGFBGGGGHHCGHHHGGHHGHGHGGGGHGHGFHHHFHHFGEFHBGHHHHGHEHHHHGHGGHE?FGHH@3FGFHHHHFFHHHEHHHHHGHHGHGHHHHHHHHHGHHHHHEHHHGHGHGHHHHHHHHHHGHGHHFFHGHHGHHHHHHG?CGGGHFGF@FFGHGHFHHFFFGGHHBFGHGHHGHHHGHF.CGFGGFHHHFHHGFBFHHHFGGHCGHGD0CFGGCFBFFBGFGGGGGGFGE
@M03495:530:000000000-LYBTV:1:1103:25050:16216 2:N:0:CTGGAGTA+AACCGAAC
ATATTTTGCCGTTGATAAACCAGCTAATCCTGAAAAAAAAATCAAAGCTAAAAACTACAATGCTAAGACCACGATGTGACTGCTATCAAAGTTAGATATATATGTAAATTATTCATCTGTCAAATCCTAGAATTATATCATACCTGCTCCAGCAATCACGACCTGTAATGGTTTAGTGGGTTGTTCACTGTTTCTGAAAAATGAAGATAGTTGTCCAGCTTCCAAAAAGTTTATTGTGTTTTCTAGTGGAG
+
AABCCFFFFFCBGGGGGGGGGGHHHHHHHHHHHHHHGGGGGGHHHHHFHHHHGHGHHHHHHHHHHHHHHGHHGGHGEFGHHGFFHHHHHHHHHHHHHHHHHHHGHHHHHHHHHHHHHGHHHHHHHHHHHGHHHHHHHHHHHHGHHHHGHGFHFHFHHHGGBFFGHHHHHFGFGHHHGFFEEECDFHHHGHHHHFHHHDGD.CGH0CFHHHHGHCGBCFEHHHHGGH:A.9BFGGGGFFFFGFGGFGGG.BE
@M03495:530:000000000-LYBTV:1:1103:20631:16227 2:N:0:CTGGAGTA+AACCGAAC
ATATTTTGCCGTTGATAAACCAGTCAGGAGTCCAAAGCTCACATGCTGACAGATCGGAAGAGCGTCGTGTAGGGAAAGAGTGTGTTCGGTTGTGTAGATCTCGGTGGGGGGCGGGTCATTAAAAAAAAAAAAAGCGGGGAATGTGGATGGTAGCAGCGTGCGACAGAGAGAATAAGGAATCAGCAAGGAGTACGCGGACAGAAAGGAGATGGACACGGACTGTGTGTGCGCGGCTGACTACGGTGTATGGG
+
BBCCCFFFFFCCGGGGGGGGGGHHHHHHHGHGHHHHHHHHHHHHHHHHGHHHHHHHGGGEHHHGEGGEFGHGHGEHHHGHHHHHGHHGGGGGFG24@444BBGF/?>///-----9-<0::0:0<--<<---9...-<-<./0000000.00:000/-...-.---://<.00:<0<0/0:0000/<...//0..-----./00<./../00/00..--<-.000<..:.9-----./:0/../<.000:.
@M03495:530:000000000-LYBTV:1:1103:24361:16231 2:N:0:CTGGAGTA+AACCGAAC
ATATTTTGCCGTTGATAAACCACCCTCCCTGTCCAAAGCTCACATGCTGACAGATCGGAAGAGCGTCGTGTAGGGAAAGAGTGTGTTCGGTTGTGTAGATCTCGGTGGGCGCCGGATCATTAAAAAAAAAAAAAGTATCACGACATCAGGCTGTCCTCGGAGACAATTCGAATCGCCACTGAGATCGACACTCCTGTACAGTGGTCAGTAACTCTCGACTTCGTTCTGGTGTCTGACCGCGCTAGCTGTGG
+
BBABCFFFFFCCGGGGGGGGGGGGGHHGGHHHHHHHGGHGHHHHHHHHHHHHHHHHHGFGGHFFGEGGGGEFGGFGHHHHHHHGFFGHGG?EEEE24?444BFGEE?///E/>/////022222>?/@C-<---.:00:00..-:.0900/..90000...--.//000.0.0.....;//////9..-.-///9//////;//////:///////./-../.::../9//.//9://----;-.///9//
@M03495:530:000000000-LYBTV:1:1103:4626:16233 2:N:0:CTGGAGTA+AACCGAAC
ATATTTTGCCGTTGATAAACCAGCTAATCCTGAAAAAAAAATCAAAGCTAAAAACTACAATGCTAAGACCACGATGTGACTGCTATCAAAGTTAGATATATATGTAAATTATTCATCTGTCAAATCCTAGAATTATATCATACCTGCTCCAGCAATCACGACCTGTAATGGTTTAGTGGGTTGTTCACTGTTTCTGAAAAATGAAGATAGTTGTCCAGCTTCCAAAAAGTTTATTGTGTTTTCTAGTGGAG
+
?ABABFFFFFBB?EGGGGGFGAGHHGHHHHHHH3F52EECEFHCFFHHHHF5AFAGHBGDGHHHHGFHHBGHEEHCFFFG@GCFHHGFHHHGHHHHHHFHHHHHGHHHFFHHHHHHHGFHHHHHHFHHGFHHHHHHHHHHHHHFHGFHHHH1CGGFHHHGGCGGFGFBDGHFGHHH<FHHCFDDHGHHHHHGGDDGDD0=CFHGGGFHHFGEHFB0CCF0CG/CFB..C0CFFGFGGGBBBFFGGBFFGGG
@M03495:530:000000000-LYBTV:1:1103:23960:16259 2:N:0:CTGGAGTA+AACCGAAC
ATATTTTGCCGTTGATAAACCAGGATCAGGTGGACCAAAGCTCACATGCTGACAGATCGGAAGAGCGTCGTGTAGGGAAAGAGTGTGTTCGGTTGTGTAGATCTCGGGGGGCGGCGGATCATTAAAAAAAAAAAGAAAGGTGGGGAGTGTTGGGGGCGGGGTGGTATTTGAAGAGAGGACTGCAACAGATAGTGAGTGCGGGTCACATCTGCATGCATCGTGTTGGAGGCCGAGTGTCGTGCGCATGCGTG
+
ABBCCFFFFFDBGGGGGGGGGGHGHHHHHHFHGGHHHHHHHHHHHHHHHHHHHHHHHHHGEGGHHHGGGGEEFGGHGHHHHGGFGHHGHHGGGGGFE2DE444?40?/<C--;9-@----:BB00BBF;BB>-=...::.00.--;:..00..--------;--;000000:0:./...././:00.//0000000000-----.00:00000000000.:..;.;0/...---..00:9..---..09:.
@M03495:530:000000000-LYBTV:1:1103:5186:16273 2:N:0:CTGGAGTA+AACCGAAC
ATATTTTGCCGTTGATAAACCAGGGACTCAGGCTGGACCAAAGCTCACATGCTGACAGATCGGAAGAGCGTCGTGTAGGGAAAGAGTGTGTTCGGTTGTGTAGATCTCGGGGGTGGCCGGGTCATTAAAAAAAAAAAAAACAGAAGAAGTGTTCGAGCAAAGTATGCTACAGAAGAAAAAATAAAAGTTTCGTATGGCAGCTGGAAGACATATGGTTGTAACATGTGTCTATGTGGTACAGATACTTGTAT
+
BCCCCFFFFFDBGGGGGGGGGGHGGGGHHHHHHHHGHHHHHHHHHHHHHFHHGHHHHGHHHHGGGGHGHGGGFFGHHHHGFHHHHHGHHHGHHGGEFGGG2?F44DB4FF//<</<00//-<-0111<111@DC-@-<--..//000::<0000../.-/0/00000:00:00<B0://.-<0:00000<0..//:<./..<0/.0/.//0000000..0000<0000<0000000/000000000:0000
@M03495:530:000000000-LYBTV:1:1103:10329:16275 2:N:0:CTGGAGTA+AACCGAAC
ATATTTTGCCGTTGATAAACCAGCTAATTCCAAAGCTCACATGCTGACAGATCGGAAGAGCGTCGTGTAGGGAAAGAGTGTGTTCGGTTGTGTAGATCTCGGTGGTCGCCGTATCATTAAAAAAAAAAAAAAGGGTCATATATCAGGGGGGTGATATAGTAGGAGGAAGAAAACGAGATACAAAAGGAACTCAGAGAGGGACGACAGGCGTAGGGGTGTGTATAAGTGTGAGTCGTGCGGTATGTAGCTGG
+
CCCCCFFFFFCBGGGGGGGGGGHHHHHHHGHHHHHGHHHHHHHHGHHHGHGHHHGGGGHFHGFGGEEFGHHGFHHHGHHHHHFHFGGFGGFG2BF444BBFFEEE>3>//E//0033?3BFDH@////----..../.0000;0000.-----.0000:00000/../..:///-..:.00000././/.000000;.....;----..-.-9....-:..00000000000::-...--...0000000/
@M03495:530:000000000-LYBTV:1:1103:19498:16287 2:N:0:CTGGAGTA+AACCGAAC
ATATTTTGCCGTTGATAAACCAGCTAATCCTGAAAAAAAAATCAAAGCTAAAAACTACAATGCTAAGACCACGATGTGACTGCTATCAAAGTTAGATATATATGTAAATTATTCATCTGTCAAATCCTAGAATTATATCATACCTGCTCCAGCAATCACGACCTGTAATGGTTTAGTGGGTTGTTCACTGTTTCTGAAAAATGAAGATAGTTGTCCAGCTTCCAAAAAGTTTATTGTGTTTTCTAGTGGAG
+
AAABBFFFFFBBGGCGGGGGGGHGHGHHHHHHHHHGAEFCGHFHFFBHHHDFGFGGHFGHHHGHEFGHHHGHFGHEGHHHHHFHHGHHGHHFHHGHHGHHHHHHHFHHHHHHHHFHHHFHHHFFFGHHGFEGHHHHFHHFHHHEHHHHHHCGHEGHGGHC/D@DHHE1FFFDFHGBGHEGFG-EHHBHFGGHHHHHFH0DFGH0000<CGHHHHGF0G/GH0C0:::..09C0BFFGFBFGGBF9C0090;
@M03495:530:000000000-LYBTV:1:1103:4709:16297 2:N:0:CTGGAGTA+AACCGAAC
ATATTTTGCCGTTGATAAACCAGCTAATCCTGAAAAAAAAATCAAAGCTAAAAACTACAATGCTAAGACCACGATGTGACTGCTATCAAAGTTAGATATATATGTAAATTATTCATCTGTCAAATCCTAGAATTATATCATACCTGCTCCAGCAATCACGACCTGTAATGGTTTAGTGGGTTGTTCACTGTTTCTGAAAAATGAAGATAGTTGTCCAGCTTCCAAAAAGTTTATTGTGTTTTCTAGTGGAG
+
ABBBBFFFFFBBGGGGGGGGGGHGHHHHHHHHGHHGHGGGGHHHGGHHHHHBHHGGHHHHGGHHGHHHHHHHGGHGGGFHHHHGHHEHHEHGFHHHHHHHHHHHHHHHHGHHFHHHHHHHHHHGHHHHGHHHGHHHHGHHHHHFHHHHHHHHGHHHHHHGGGGGFGGHF?FFGHHGHHAGDEFGHHHHHHHHHHHHHGDGAGGFHHHHHHHBHHHHHGFHGHHFHHEGGFFFFGGGGG/CFGEFFGFFGFE
@M03495:530:000000000-LYBTV:1:1103:12119:16303 2:N:0:CTGGAGTA+AACCGAAC
ATATTTTGCCGTTGATAAACCAGCTAATCCTGAAAAAAAAATCAAAGCTAAAAACTACAATGCTAAGACCACGATGTGACTGCTATCAAAGTTAGATATATATGTAAATTATTCATCTGTCAAATCCTAGAATTATATCATACCTGCTCCAGCAATCACGACCTGTAATGGTTTAGTGGGTTGTTCACTGTTTCTGAAAAATGAAGATAGTTGTCCAGCTTCCAAAAAGTTTATTGTGTTTTCTAGTGGAG
+
AABBBFFFFFCAGGGGGGGGGGHHHHHHHHHHHHHHHGGGGHHHHHHGHHHHHHGHHHHHHHHHHHHHHHHGGGHGGFHHHGHHHHHHHHHHHHHHHHHHHHHHHHHHHHHHHHHHHHHHHHGHHHHHHHHHHHHHHHHHHHGHHHGHHFHFHHHHHHHGGGCGHHHFHFGFGFFHGGGEGGGGHHHHHHHHHHGHHHHHFHFBGHHHGGHGHHHGBGHHGF/GHHHEAFGGGGGBBFFGGGGFFFGGGGF
@M03495:530:000000000-LYBTV:1:1103:8122:16320 2:N:0:CTGGAGTA+AACCGAAC
ATATTTTGCCGTTGATAAACCAGCCTCCCTGTGGTCGTTATCTTGCTCCTTCTGTCGTCAACGAATTTACTAATTCCAAAGCTCACATGCTGACAGATCGGAAGAGCGTCGTGTAGGGAAAGAGTGTGTTCGGTTGTGTAGATCTCGGTGGTCGGCGGATTATTAAAAAAAAAAATAGGACAAGATACTAGGAGGGTCGAGATGCATGATGAATAAAATTGTGGCATGTAAGAGTGGATGATAAGTATCAA
+
AAABCFFFFFCBGGGGGGGGGGHHGHHHGHHHHHHHGGGHHHHHHHHHHHHHHHHHGGGHGHGGGHHHHHHHHHHHHHHHHHHHHHHHHHHHHHHHHHHGGGGGHHHGGGGGGHHHHGGHHHGHHHHHHHHGGGGGGG=2@22DF@0F<ED/1<<-@---.00:00:::-----;.00000/../:00000/0;:-.;---..0000:09000:000000000../:.000000:0.00000000::0000
@M03495:530:000000000-LYBTV:1:1103:26161:16329 2:N:0:CTGGAGTA+AACCGAAC
ATATTTTGCCGTTGATAAACCACCCTTACTAATTCCAAAGCTCACATGCTGACAGATCGGAAGAGCGTCGTGTAGGGAAAGAGTGTGTTCGGTTGTGTAGATCTCGGCGGGCGCCGTATCATTAAAAAAAAAAACAACTACCCCATCATGCATCACAGTCCGCTGTCGACCAGACTGAACTGGCGCATTCCTCTGAACTCTTATAGACAGCTACGTGTTCCTTGCGGTCACGAATGTCCGGCTAGTACACG
+
ABCCCFFFFFCCGGGGGGGGGEGGGHHHHHHHHHHHCHFHHHHHHHHHHHHHHHHHHHEGGGGHHHGEFG>EGGHHGGHHHHH@3BFFFHGGFFGGFB4344FE?0//>B//<//<->0011<11=0<<<D-A-.9:.000/9..//009000;0:0;00;.-.-.0.9-;;...0000000/.-.-;.00000000000000000000/.900.9/:.00000;-;.-.99A..0:00.---..;9009.
@M03495:530:000000000-LYBTV:1:1103:13033:16335 2:N:0:CTGGAGTA+AACCGAAC
ATATTTTGCCGTTGATAAACCAAAGCTCACATGCTGACAGATCGGAAGAGCGTCGTGTAGGGAAAGAGTGTGTTCGGTTGTGTAGATCTCGGGGGGCGCAGGGTGGTTCAAAAAAGAAAAAAACGTGAACATGAGCGAAGCACACAAGACAGGCAGAGTAAGCCGTGGGCGATACCGTAACGTACCAGTGGCATGTGTGCGGGGGCGGCTGCTGCTTCATGGGATGTAGCGAGGGAGTGAGGGTGCAGCCG
+
BBBBBFFFFF@BCFGGGGGGGGHHFGHHFHGFHHHHGGGFFHHHGFGDHHGGEGGFGHFFGEBCGHBGGHBF??F1EEEGGG24BBE44B?1///--------9.-;.;00;F?;.../9.--.-99../////9/----99B......./.......///9//9;--9.---.9/........../9:;/..999/;9/.-9--------.//////////../9;/9;-----..../;.....///.-
@M03495:530:000000000-LYBTV:1:1103:11055:16362 2:N:0:CTGGAGTA+AACCGAAC
ATATTTTGCCGTTGATAAACCAGCTAATTCCAAAGCTCACATGCTGACAGATCGGAAGAGCGTCGTGTAGGGAAAGAGTGTGTTCGGTTGTGTAGATCTCGGTGGTCGCCGGATCATTAAAAAAAAAAAATACTGCAAATGTGAGTGTTGCGGGGGCTACACAGACAGAGCATGCGAAGCAGCGACTTTGAGTGAACGGGCACTAGAACGCATATGAGTAGTCAATAGAGGTATGTGAACGCGACTGGACG
+
ABABBFFFFFCCGGGGGGGGGEHHHHHHHHHHHHHHHHHHHHHHHGHHHHGHHHGFGGFFGGFGGFEBBGHGCGHHGHGHHHF3FEGGGGGGFBD4DGBGGF/EF/3>//<//?/FBF3?FBF?@@/<--.000000000000<000<0;0---;---.////././9///;///..-9-///----.///./////...-9./;;///..-9.///;////////;/9/////9/;///..-:--../.-
@M03495:530:000000000-LYBTV:1:1103:1817:16362 2:N:0:CTGGAGTA+AACCGAAC
ATATTTTGCCGTTGATAAACCAGCTAATCCTGAAAAAAAAATCAAAGCTAAAAACTACAATGCTAAGACCACGATGTGACTGCTATCAAAGTTAGATATATATGTAAATTATTCATCTGTCAAATCCTAGAATTATATCATACCTGCTCCAGCAATCACGACCTGTAATGGTTTAGTGGGTTGTTCACTGTTTCTGAAAAATGAAGATAGTTGTCCAGCTTCCAAAAAGTTTATTGTGTTTTCTAGTGGAG
+
AABBBFFFFFBAEGGGGGGGGGHHHHHHHHHHHHFHFGGGGHHGFGFEGHFGHHGHHHHFHHHHHHHHHHHHGGHGGHEGHFFHHH3GGHHFHHHHHHHHHHHHGHHHHHHHGHHHHGHHHHFFHHHHHHHHHHHHGHBGGHFCHHEBGGFHGFGBGFHGFF@EFGFG<@D?FGFF=GHECCFGHHHHHHHHHGHHFFDGGHHHBFHHHHHHHHH0GGHFFFFB;C:EE9B;FFFFGGFFGBFFGGBFGGG
@M03495:530:000000000-LYBTV:1:1103:24244:16373 2:N:0:CTGGAGTA+AACCGAAC
ATATTTTGCCGTTGATAAACCAGCTAATCCTGAAAAAAAAATCAAAGCTAAAAACTACAATGCTAAGACCACGATGTGACTGCTATCAAAGTTAGATATATATGTAAATTATTCATCTGTCAAATCCTAGAATTATATCATACCTGCTCCAGCAATCACGACCTGTAATGGTTTAGTGGGTTGTTCACTGTTTCTGAAAAATGAAGATAGTTGTCCAGCTTCCAAAAAGTTTATTGTGTTTTCTAGTGGAG
+
ABCCCFFFFFCBGGGGGGGGGGHHHHHHHHHHFHHHHGGGGHHFHFBGHHHHHHGHHHHHGHHHHHHHHGHHGGHGFHHGHGGHGFHHHEFGHHGHGHHGHHHHHHHHHDGHHGHHHHHHHHFHHHHHHHHHHHHHHHHHHHHCGHGHHHGGFHFHFHHGGG?FHGBDFFGGHHHFGHAECGFGHEGFBGHHFHHHF0GHHHHHFHFHBGHFFHHFGHHHHCBCFH.AE9FGGGFFCFFGGGFFBCFFFGG
@M03495:530:000000000-LYBTV:1:1103:3858:16385 2:N:0:CTGGAGTA+AACCGAAC
ATATTTTGCCGTTGATAAACCAGCTAATCCTGAAAAAAAAATCAAAGCTAAAAACTACAATGCTAAGACCACGATGTGACTGCTATCAAAGTTAGATATATATGTAAATTATTCATCTGTCAAATCCTAGAATTATATCATACCTGCTCCAGCAATCACGACCTGTAATGGTTTAGTGGGTTGTTCACTGTTTCTGAAAAATGAAGATAGTTGTCCAGCTTCCAAAAAGTTTATTGTGTTTTCTAGTGGAG
+
>>AABFFFFFBAGFGGGGGGGGHHHHGHHHHHHHHHGGGGGH3GHFFFHGHBGHDHHFHHHGHHHGHHGGHHGGHGGGHFGGFHHHHHHHHHHHHHHFHHHGHHGHHHGHHHHHHHHHEHHHHHGHGHHHHHHHHHGHHHHHFCHHHHHGH2GFGGGHHGECGFHDFGG@G?GHHHFGHHEFCEHHHHHHHHHHHHDD0DGHGFGHHHHGHFHHG0CGEFHGFGFFC.9;9BGGGGFGFGFGGGEF0C9BA
@M03495:530:000000000-LYBTV:1:1103:7563:16393 2:N:0:CTGGAGTA+AACCGAAC
ATATTTTGCCGTTGATAAACCAGTCAGGAGTCCAAAGCTCACATGCTGACAGATCGGAAGAGCGTCGTGTAGGGAAAGAGTGTGTTCGGTTGTGTAGATCTCGGTGGTGGGCGGATCATTAAAAAAAAAAAAATGAGAAAGTAAGGTGGGAAGGAGTGGGGAGTGTAAAAGAAGATATATAGTTTAGACTGAGTGTGTGCGTTGGAAGTGACACGAGATAGTGCGAGACAATGGAGTTATGGAGAGGAGTG
+
BBCCDFFFFFDCGGGGGGGGGGHHHHHHHGGHHHHHHGHHHHHHHHHFBBGHHHHHGEGGHHHGGGGEFHHHHGGHHHHHHHHHFHHGGGGGGG24F44BFFAF/EF?/<//////<02D222F@CCC@<-<-.0<0000000000<:.-90<.../...<.-<.0000<09./0<0<0000000000000000000..0.<.-:00/<<0000<--..00000-<--.//000:/0/000:0<B..<./<
@M03495:530:000000000-LYBTV:1:1103:27008:16396 2:N:0:CTGGAGTA+AACCGAAC
ATATTTTGCCGTTGATAAACCAGGACTCAGGCTGGACCAAAGCTCACATGCTGACAGATCGGAAGAGCGTCGTGTAGGGAAAGAGTGTGTTCGGTTGTGGAGATTTCGGGGGGCGGCGGGTCTTTTAAAAAAACAAATAGCGTGTAGATCGGTAGGGTGGGCTTGCTCAAAGCACTTCACCTATAGCACATTGCTCACTCGTTGTGTGAACTGGCAGTCGGTGTCTTCGCGCACATTCATTCTTTGGTACA
+
AAAA@FFFFFB>A?GGGGGGGGHGDHFGHHCHGFEFGHHCFFFFHGFGHHGFGECAGFHHHG1FDFGCEEFE0EGFHHE?FEHEGFBGHAB4E?FEFGA/EG333B42///<--;-------./;//////--....////-....////9.9..../.--.9.-9//////./9//////9///////./////////:....;...//;///.9.9/.--../9//.;-----;//9/9//////.///
@M03495:530:000000000-LYBTV:1:1103:28473:16412 2:N:0:CTGGAGTA+AACCGAAC
ATATTTTGCCGTTGATAAATCAGGACTCAGGCTGGACCAAAGCTCACATGCTGACAGATCGGAAGAGCGTCGTGTAGGGAAAGAGTGTGTTCGGTTGTGTAGGTCTCGGTGGTTGGCGTGTGCTTAATCAAAAACCAAATCAAACTAAAATGTAAAACACAAGTAAATAAACCAAACCATTACAAAATAAAATTTGTCAAGCAGTCTTTACTTCATCAAGGATACATATCTTATCATCCTTCTACAATACT
+
>11>A3D3BDA1AAG3F3F3F1A1F00BAGC0CGE00AAFGFGGFF1G2B1DF10BC011AB/A/000///>E/FFDB/0BGC0>F1FD0BB>CF>/?/02111BB>0////////<///</12B2FH2DG11///?//?11???D1?F1<<111111.0..<=G111=00</=..<C.C=0<0:0.;GBC00/;0;00000//:90090000900;;00;.090;0000;00=000;00;000;00////
@M03495:530:000000000-LYBTV:1:1103:3170:16412 2:N:0:CTGGAGTA+AACCGAAC
ATATTTTGCCGTTGATAAACCAGGATCAGGTGGACCAAAGCTCACATGCTGACAGATCGGAAGAGCGTCGTGTAGGGAAAGAGTGTGATCGGATGTGTAGAAGTCAGGTGTCCGCGGGATCATTAAGAAATAACAAACAGAGTGGAACAGAGATACAAGAGAGGACCAGCCGAGTCAGAAAGCGTTGTATGGGGGAAGACGGCGAGCAACGCGTACAAGTGTCCACACGAGCAGGGGCCAGGGACGAGCGG
+
A1A1A3@BBFDA?ECGFG1FGGC0AGB0GHFA0010AFECFFGGDF2B11DGFDC0BF/E/F/FF0A/B/>E?0DG/00B00BB@@B122/////1122122>11>B011111///<//?/0@2211>@F11@1110/0000?</111000<0111=1>00<..<CA..<.---:/0000///.:;9.000/:.9-9..9C.------;--9-----///9/9////------/---------A--99;-9
@M03495:530:000000000-LYBTV:1:1103:24541:16428 2:N:0:CTGGAGTA+AACCGAAC
ATATTTTGCCGTTGATAAACCAGCTAATCCTGAAAAAAAAATCAAAGCTAAAAACTACAATGCTAAGACCACGATGTGACTGCTATCAAAGTTAGATATATATGTAAATTATTCATCTGTCAAATCCTAGAATTATATCATACCTGCTCCAGCAATCACGACCTGTAATGGTTTAGTGGGTTGTTCACTGTTTCTGAAAAATGAAGATAGTTGTCCAGCTTCCAAAAAGTTTATTGTGTTTTCTAGTGGAG
+
ABABBFFFFFBAGCGGGGGGGGHHHHFFHHHHGHHHHGGGGHHHHHFFHHHGFHGGHHHFHHHHG5GHHHHHGGHGHFHHGFFHFGFHGGFGHHHHHHHGHHHHGFHHHHHHHHHFHHHGHHHHHHHHHHHHHHHHHFHHHHHHHHGEHFHHFHHHHHHGGGGGHHHGHGHFHHHHGHHHGG?EHHHHHHHHHHHHHBG0CGHGGHFHGHHHHHFFCHFHHHFGFH.EEFFGFGGGGB9FGGBFBFFB.CA
@M03495:530:000000000-LYBTV:1:1103:7080:16441 2:N:0:CTGGAGTA+AACCGAAC
ATATTTTGCCGTTGATAAACCAGCTAATCCTGAAAAAAAAATCAAAGCTAAAAACTACAATGCTAAGACCACGATGTGACTGCTATCAAAGTTAGATATATATGTAAATTATTCATCTGTCAAATCCTAGAATTATATCATACCTGCTCCAGCAATCACGACCTGTAATGGTTTAGTGGGTTGTTCACTGTTTCTGAAAAATGAAGATAGTTGTCCAGCTTCCAAAAAGTTTATTGTGTTTTCTAGTGGAG
+
AABBBFFFFFBBGGGGGGGGGGHHHHHHHHFHHHHHHGGGGHHHHGFHHGHHHHGHHHHHHHHHHHHHHHHHGGHGFGHGGHHHHHHHHGHHHHHHHHHHHHHHFHHHHHHHHHHHHHHHGHHHHHGHHHHHHHHHHHHGHHHHGHEHHGHFFGHHHHHGGGGGHHHHG@??FGFH1FHEEGGGHHHGHHGHHHHHHFHHEHHBBGHFHFGHHHGHHHHEGF/GCFG.;BFGGGGGGFGFGBFGGGBF?FE
@M03495:530:000000000-LYBTV:1:1103:9373:16444 2:N:0:CTGGAGTA+AACCGAAC
ATATTTTGCCGTTGATAAACCAGCTAATCCTGAAAAAAAAATCAAAGCTAAAAACTACAATGCTAAGACCACGATGTGACTGCTATCAAAGTTAGATATATATGTAAATTATTCATCTGTCAAATCCTAGAATTATATCATACCTGCTCCAGCAATCACGACCTGTAATGGTTTAGTGGGTTGTTCACTGTTTCTGAAAAATGAAGATAGTTGTCCAGCTTCCAAAAAGTTTATTGTGTTTTCTAGTGGAG
+
AABBBFFFFFBBGGGGGGGGGGCHHHHHHHHHHHHGHGGGGHGFHHEEHFHGHHGHHHHHHHHHHGHHHFHHGGHGHHHHGGFHHHBGHHHHHHHHHHHFHHHHGHHHHHHHHHHHHHFHHHHHGFFFGHHHHHHGHHHHHHGHGHHHEHHBFGHFHGBF?CDGHF?FF@F?FGHHGHGHDGGGHHHHEHGHGGHHEFHHHFF0DGHHHHHGHHFHHHGHCFFEF;C.:;CFFGFGGGGFGGGGGFFGGGE
@M03495:530:000000000-LYBTV:1:1103:14491:16447 2:N:0:CTGGAGTA+AACCGAAC
ATATTTTGCCGTTGATAAACCACCCTCCCTGTGGTCGTTATCTTGCTCCTTCTGTCGTCAACGAATTTACTAATTCCAAAGCTCACATGCTGACAGATCGGAAGAGCGTCGTGTAGGGAAAGAGTGTGTTCGGTTGTGTAGATCTCGGGGGTGGCCGTGTCATTAAAAAAAAAAAAAGGGTTAAGCCAGTAAGACTAGGATCGTTGTAGTGAAAAAGTATTAAGAGAAGTTGATTGGATAGTTAGCGCGTG
+
ABBCCFFFFFEBGGGGGGGGGGGGGHHGGHHHHHHHGGGHHHGHHHHHHHHHHHHHGGFHGHGGGHHHHHHHHHHHHHHHHHHHHHHHHHHHHHHGHHHGGGGGHHHGGGGGGHHGHGHHHHGHHHHHHHHGGGGGGG22@22@@20=/@@--<..:-:./<CH1::1:-9-<<A--...<..1100/.011110100/0:/.<./.111/1111..<11111110/0/11111<1.00101<111-----
@M03495:530:000000000-LYBTV:1:1103:5946:16485 2:N:0:CTGGAGTA+AACCGAAC
ATATTTTGCCGTTGATAAACCAGCTAATCCTGAAAAAAAAATCAAAGCTAAAAACTACAATGCTAAGACCACGATGTGACTGCTATCAAAGTTAGATATATATGTAAATTATTCATCTGTCAAATCCTAGAATTATATCATACCTGCTCCAGCAATCACGACCTGTAATGGTTTAGTGGGTTGTTCACTGTTTCTGAAAAATGAAGATAGTTGTCCAGCTTCCAAAAAGTTTATTGTGTTTTCTAGTGGAG
+
3AABBFFFFF@AEGGGGGGGGGHHHHHHHHHHHHHHHGGGGHHHHHFHHHHHHHFHHHHHHHHHGGHHGHHHGGHGGHHHHHHHFFHGHHHGHHHHHHHGHHHHGHHHHHHFFHHHHHHHHHHHGHHHGHFHHHHHHHHHGHHFFHHGFHGHFHHHHHHGGGGGHHFHGFG?GHHGDGGEEFFGHHHGHHHHGFHGGGDFHHHGHHGHHHHHHGHFHHFHHHHF;GEEDBCFGGFFFFCGBFBFFFFGFFA
@M03495:530:000000000-LYBTV:1:1103:18506:16492 2:N:0:CTGGAGTA+AACCGAAC
ATATTTTGCCGTTGATAAACCAGCTAATCCTGAAAAAAAAATCAAAGCTAAAAACTACAATGCTAAGACCACGATGTGACTGCTATCAAAGTTAGATATATATGTAAATTATTCATCTGTCAAATCCTAGAATTATATCATACCTGCTCCAGCAATCACGACCTGTAATGGTTTAGTGGGTTGTTCACTGTTTCTGAAAAATGAAGATAGTTGTCCAGCTTCCAAAAAGTTTATTGTGTTTTCTAGTGGAG
+
3ABCCFFFFFCAGGGGGGGGGGHHHHHHHHHGHHHHHGGGGHFHHHGFHFHHHHEHHFFGFHHHHGHH3GHFGEEF1GGFDDBFG4BGHHE4FGDF@GFF44BEDHHHFHHBGFG4FHHFHHHHGHHHGEFGFHHGHFHHHHBGHGHGHHHEGHHHHHHG?CCDFHHHF1F1FCBGDGHGCFCEHHGHB=0DGGFHD=<DHHHHHHBCGH0CF;0CGFBGHEHBCHHGAF0FFGEG00CFFF0BFB0;CFE
@M03495:530:000000000-LYBTV:1:1103:13467:16506 2:N:0:CTGGAGTA+AACCGAAC
ATATTTTGCCGTTGGATAAACCAGCTAATCCTGAAAAAAAAATCAAAGCTAAAAACTACAATGCTAAGACCACGATGTGACTGCTATCAAAGTTAGATATATATGTAAATTATTCATCTGTCAAATCCTAGAATTATATCATACCTGCTCCAGCAATCACGACCTGTAATGGTTTAGTGGGTTGTTCACTGTTTCTGAAAAATGAAGATAGTTGTCCAGCTTCCAAAAAGTTTATTGTGTTTTCTAGTGGA
+
AAABBFFFFFBACGGGGGGGGGHHHHHGGHHHHHHHHHGGGGHHHFFF2BBFHHHGFHHHHHHHHHHHHHEGHEGHGHHHGFGHHHHFHHGHDGHHHHHHHHHGHHHHHHHHHHHGHGHHHHHHFHHHHHHHHHHHHHHHHHHHHHHHHFHGHHGHHHEHFGGGGHFD?FDGGHHHFDBGEFGGGHHHFGHHHHHHHHHHHHHHGHHBGHHHHHGHFFGHHFHFFC;AADFGGGGGGGF9CFFFGBBBFG0
@M03495:530:000000000-LYBTV:1:1103:11163:16530 2:N:0:CTGGAGTA+AACCGAAC
ATATTTTGCCGTTGATAAACCAGCTAATCCTGAAAAAAAAATCAAAGCTAAAAACTACAATGCTAAGACCACGATGTGACTGCTATCAAAGTTAGATATATATGTAAATTATTCATCTGTCAAATCCTAGAATTATATCATACCTGCTCCAGCAATCACGACCTGTAATGGTTTAGTGGGTTGTTCACTGTTTCTGAAAAATGAAGATAGTTGTCCAGCTTCCAAAAAGTTTATTGTGTTTTCTAGTGGAG
+
BBBBBFFFFFBAGGGGGGGGGGHHHGHHHHHHHHHHHGGGGHHHHHHGHHHHHHGHHHGFHHHHHBFHHHGHGGHGHFGHFHEFGGFFHHHFFFHHHHHHHHHHHHHHHHHHHHGHHGHHHHHHHHFHHHHHHHHHHHHGHHHBGHEHHBGHBFFFHHHGFGCGHHHGG@FFGGHHHHEHGGGGHHHHHHHHHHHHHHHHFAHHGHHHHGH0GHFHEHHHHFFFHFGE9FFFGGFGFFGGGFEFFB;B9F.
@M03495:530:000000000-LYBTV:1:1103:11632:16543 2:N:0:CTGGAGTA+AACCGAAC
ATATTTTGCCGTTGATAAACCAGCTAATCCTGAAAAAAAAATCAAAGCTAAAAACTACAATGCTAAGACCACGATGTGACTGCTATCAAAGTTAGATATATATGTAAATTATTCATCTGTCAAATCCTAGAATTATATCATACCTGCTCCAGCAATCACGACCTGTAATGGTTTAGTGGGTTGTTCACTGTTTCTGAAAAATGAAGATAGTTGTCCAGCTTCCAAAAAGTTTATTGTGTTTTCTAGTGGAG
+
AABAAFFFFFB2EEFGGGGGGGHHGHHHHHFHFHHHHGGGGHGHHHGGHHHHHHGHHHHHHHFHHHFHFHHHGGHGGHHHHBGHHHGHHGFGHHHHHHFHHHHHEGHHHHHHHHHHHHHHHHHHGHHHHHHHHHHHHHFHGHHCHHGHHHFGEGFHH2FBFGGFHHGH?@<?FGHFGH0GGGGGHHHHHHHHEGHHHHHGHHHHGFHHHHHHHHH0GCCCHFHHHCE?;FGGGGGGFGGGFFFFF0;FFEG
@M03495:530:000000000-LYBTV:1:1103:9923:16551 2:N:0:CTGGAGTA+AACCGAAC
ATATTTTGCCGTTGATAAACCAGTCAGGAGTCCAAAGCTCACATGCTGACAGATCGGAAGAGCGGCGTGTAGGGAAAGAGTGTGTTCGGTTGTGTAGATCTCGGTGGGCGGCGGATCATTTAAAAAAAAAAAGAGATGTAGTTGGGTGAGTGTAGGGGGGAGTATATAGTGGTGAGGAGAGAGGGTGTATTGTTGCTGAGTGTGGTGAGTGTAAAGAAGAGTGGGCATGTGAGGTAGATGGTGAGACTGCT
+
CCCCCFFFFFDCGGGGGGGGGGHHHHHHHGHHHHHHHHHHHHHHHHHHHHHHHHHHGGGGHHHGGGGEE>FFGGBGHFBFEGEH?GGGGCEGGD24344?B4BF/?///>///----<D00<DBDDC@D---..//000000000-....00:00:..----./0000000.0.0..0:.:......-0000:0.0000.;0009;.0.00000000.;0;00...//.;000./00000:000.0000/0
@M03495:530:000000000-LYBTV:1:1103:25282:16560 2:N:0:CAGGAGTA+AACCGAAC
ATATTTTGCCGATGATAAACCAAAACTCACTTGCTGATAGATCGGAAGGGCGACGTGTTGTGAAATAGTGTGTTCGGTTGAACCACGACAAGTGTATTCGCGGTCATTTTGAGAAAGACTTATAATAAAAATATTAAAATACATCTAAATTAGATGATGTCTCATTCAGATAGAAAAAAAGTCGAGGAGGTAGAGTGCGTGTTCCGGTCTGATTGGGATTAACATGAGATCGTGTGGCAGGAAAGATTTTT
+
AA1>>33B11>1A11BB31FGG0A0011AF1B1BABG1221A1A/BA//AA///AAEB0A0/DB@2D12221B0@?/B//0B1/B>>E>@EGG12>B>20?/<///>BD22?//>1B00<212@@2@2>11<1111?1?F1?G111??FF@1<<<1>11>1=11111>11100<00/.--::;A.---...;000000-..9900.---./0;00---;;:////;/;///-;-9--9:9-;-/;9;/9BF
@M03495:530:000000000-LYBTV:1:1103:24240:16562 2:N:0:CTGGAGTA+AACCGAAC
ATATTTTGCCGTTGATAAACCAGCTAATCCTGAAAAAAAAATCAAAGCTAAAAACTACAATGCTAAGACCACGATGTGACTGCTATCAAAGTTAGATATATATGTAAATTATTCATCTGTCAAATCCTAGAATTATATCATACCTGCTCCAGCAATCACGACCTGTAATGGTTTAGTGGGTTGTTCACTGTTTCTGAAAAATGAAGATAGTTGTCCAGCTTCCAAAAAGTTTATTGTGTTTTCTAGTGGAG
+
AABBBFFFFFBAGGGGGGGGGGHHHGHFHHHGHHHHHGGGGHHHHH5CHGHFHHGHHHHHGHHHHGGHHHFHGGHGHHHHHGFHEGHHHHHHHHHHHHHHHHHHHHHHGFHHHHHHHHHHHHHHHHHHHHHHHHHHHHHFHHHHHHHHHFHHHHFHHHHGGGGGHHHFG@??FFGD>FHFDGGGHHGHHHHHHHHHHHHGGGFHDGFFHFHHHCGGFHGGHHHGHCEGGGGFGGFBCF/CFFGG0CFBABE
@M03495:530:000000000-LYBTV:1:1103:4858:16562 2:N:0:CTGGAGTA+AACCGAAC
ATATTTTGCCGTTGATAAACCACCCTCCCTGTGGTCGTTATCTTGCTCCTTCTGTCGTCAACGAATTTACTAATCCAAAGCTCACATGCTGACAGATCGGAAGAGCGTCGTGTAGGGAAAGAGTGTGTTCGGTTGTGTAGATCTCGGTGGTCGCCGTATCATTTAAAAAAAAAAATAAAGAAACATCATAGGCGAGCCAGTCATTTAATCAAGACAACAACGTAGAGCGCAAACACATACCACCTCAGCAC
+
BCCCCFFFFFCBGGGGGGGGGGGGGHHGGHGHHHHHGGGHHHHHHGHHHHHHHHHHGGGHGHGFFHHHHHHHHHHHHHHHHHHHHGHHHHHHHHHFHHHGGGGHHHGGGGEEFHHHGFHHHGFGGGHFGDD?F?CGD@@F22@2FGE//C/1/-<--.0<=0=0=DD00<:--;?.;0009.///00000900-----/.:00000000:0000///9...-:...00-:---.:..009;00..90000.
@M03495:530:000000000-LYBTV:1:1103:24095:16568 2:N:0:CTGGAGTA+AACCGAAC
ATATTTTGCCGTTGATAAACCACCCTCCCTTGCCCTCCAAAGCTCACATGCTGACAGATCGGAAGAGCGTCGTGTAGGGAAAGAGTGTGTTCGGTTGTGTAGATCTCGGGGGGCGCCGGATCATTAAAAAAAAAAAAGAATAAGAGGTGTACGGTAACGTCACCATCTGACAACGAGGACTAAAAGGACTGATTGTAATTTGCTGTAGATGAGTATGACATATTTGATAGTCTACTGTGACAAGCATGACT
+
BBBCCFFFFFCAGGGGGGGGGGGGGHHGGHHHHHHHHGHHHHHHHHHHHHHHHHHHHHHHHGGGGHHHGGGGGGHHHHGHHHHBGGGGHGHHGGGGGGE24B444?BGF/EB--;--:--.;A0:00;00@CC=;--...00000090.000../9.0.;...0000090000.-..--.//0000././.0000;0000000000000000000000000:0:000000000;000090000../00000
@M03495:530:000000000-LYBTV:1:1103:18130:16574 2:N:0:CTGGAGTA+AACCGAAC
ATATTTTGCCGTTGATAAACCAGCTAATCCTGAAAAAAAAATCAAAGCTAAAAACTACAATGCTAAGACCACGATGTGACTGCTATCAAAGTTAGATATATATGTAAATTATTCATCTGTCAAATCCTAGAATTATATCATACCTGCTCCAGCAATCACGACCTGTAATGGTTTAGTGGGTTGTTCACTGTTTCTGAAAAATGAAGATAGTTGTCCAGCTTCCAAAAAGTTTATTGTGTTTTCTAGTGGAG
+
AABBBFFFFFBBGGGGGGGGGGHHHHHGHHHHHHHHGGGGGHHHHHGFHGHHHHGHHHHHHHHHHHHHHHHHGGGGGFHFGGHHHHHHHHHFHHHHHHHHHHHHHHHHHGHHHHHHHHHHHHHHHHHHHHHHHHHHHHHHGHHHHHHHHHHFFGFHFHHGGCGGHHHEF?FFGHHGFDGHDGGGHHHHHHHGHHHHH<0=CHHGHGGHHHHHFGGGHFHHHHHHFCCEEFFGGGGGGGGGGGFFGGBFFBA
@M03495:530:000000000-LYBTV:1:1103:28783:16576 2:N:0:CTGGAGTA+AACCGAAC
ATATTTTGCCGTTGATAAACCAGCTAATCCTGAAAAAAAAATCAAAGCTAAAAACTACAATGCTAAGACCACGATGTGACTGCTATCAAAGTTAGATATATATGCAAATTATTCATCTGTCAAATCCTAGAATTATATCATACCTGCTCCAGCAATCACGACCTCCTGGCAAACAACCTGCAGAAAAGCCAATCAAATATATTTTCACAAGAGATGGAATGTGAGGCAATAATAGAGTACAAAGGTTGAAC
+
3AABBFFBDDDAEFGFGBGGGGHGGFGHFHHFGCEG2A2EEFGBGFGFHGFBGBEFHGHHGGGFHBFB3B?FEEHGH4GGF3FGEHHHGEHHGEGHBDFHHHHH443FGHFHHHHHHGGGFF4FFHHHHHFHGHHHHBGFFGGGFHF1FCFHGFFHFHFA/CCE1FFH0?GGHHFEE.CGHHHHFF/FH.</C<00DFBGHHHHECCGGFF/;/CGGGHHFCCCFGA9ABF09;C0BBCBFB0FB99B/;0
@M03495:530:000000000-LYBTV:1:1103:22839:16584 2:N:0:CTGGAGTA+AACCGAAC
ATATTTTGCCGTTGATAAACCACCCTCCCTGTATTCCAAAGCTCACATGCTGACAGATCGGAAGAGCGTCGTGTAGGGAAAGAGTGTGTTCGGTTGTGTAGATCTCGGTGGTCGCCGTATCATTAAAAAAAAAAAAAATGTAGATGTTCAGGTAGTACGCTTATATCACAAAGAGGGAGTTGGTTCGCCTACATATACTGTCAGTGCACCGCGTTCCATACTAGATGACCGATAGTGGTGCGCGATCTGGT
+
CCCDCFFFFFECGGGGGGGGGGGGGHHGGHHHHHHHHHHHHHHHHHHHHHHHHHHHHHHHGGGGHHHGGGGGGFHHHGHHHHHHHHHHGHHGGGGGGG2BGEDGHHHF/EF/3<//>//0033D3F2DFB@DG--<--<0111111111110110011...9.11111100.///...../10.<1--.../0111<<111111:11:0/--<99./111/1110<1:00-<--.:1.1<0----<..111
@M03495:530:000000000-LYBTV:1:1103:23068:16598 2:N:0:CTGGAGTA+AACCGAAC
ATATTTTGCCGTTGATAAACCACCCTCCCTGTGGTCGTTATCTTGCTCCTTCTGTCGTCAACGAATTTACTAATTCCAAAGCTCACATGCTGACAGATCGGAAGAGCGTCGTGTAGGGAAAGAGTGTGTTCGGTTGTGTAGGTATCGGTGGTCGGCGTATCATTAAAACAAAAGACGTGGAAGTGGCTGGGTGGTGAGTGGGTACTGGTAGCAGAAGTATTTAATGCCATGTGTGGGAGTAGGTTCAGGTG
+
ABCCCFFFFFDAGGGGGGGGGGGGGHHGGHHHHHHHGGGHHHHHHHHFHHHHHHHHGGGHGHGGEHHHHHHHHHHHHHHHHHHHHHHHHHHHHHHHHHHHGDGGHHHGGGGGGHHHGGHHHGCGHHHHHGHFGGDDCDFD2222D@/@<AE/1<--<--..00=00000.<::/./..:..0/;00...../.-9.0.0:...00;0000000://0000000000000000::.....9/0000:00000
@M03495:530:000000000-LYBTV:1:1103:7954:16603 2:N:0:CTGGAGTA+AACCGAAC
ATATTTTGCCGTTGATAAACCAGCTAATCCTGAAAAAAAAATCAAAGCTAAAAACTACAATGCTAAGACCACGATGTGACTGCTATCAAAGTTAGATATATATGTAAATTATTCATCTGTCAAATCCTAGAATTATATCATACCTGCTCCAGCAATCACGACCTGTAATGGTTTAGTGGGTTGTTCACTGTTTCTGAAAAATGAAGATAGTTGTCCAGCTTCCAAAAAGTTTATTGTGTTTTCTAGTGGAG
+
3AABBFFFFFBAGGGGGGGGGGHGHHGHHGHHHHFGHGGGGHHHHHFHHFGHHHGHHHHHHHHHFHHHHHHHGGGGHHHGHHFHHHFHHHHHHHFHHHHHHHHHFHHHGHHHHHHHHHHHHHHHHHHHHHHHHHHHHHGHHHHGHHAFFHHHFHHHHGHGGGGGFHFHD@F?GGBGHHFE>F@DHHHGHHHHHHGHHHHFHHFDGFCHFCHHHHHEHHEHHHHHGFE..;FGGGGGFFGGGFGGGGFGFBC
@M03495:530:000000000-LYBTV:1:1103:17874:16603 2:N:0:CTGGAGTA+AACCGAAC
ATATTTTGCCGTTGATAAACCAGTCAGGAGTCCAAAGCTCACATGCTGACAGATCGGAAGAGCGTCGTGTAGGGAAAGAGTGTGTTCGGTTGTGTAGATCTCGGTGGTCGCCGGATCATTAAAAAAAAAAAAAGAAGAGTGGCAGGGTGGGTGGAGCAAAACTACACAGGGAACACCGATATAAGGTGATTGTACAAAAAGTTAGCTACGCATGTTGAGTCAAACGTGTATGAGAGGAACTGTAGGAGGAG
+
ACCCDFFFFFDBGGGGGGGGGGHHHHHHHGHHHHHHHHHHHHHHHHHHHHHHHHHHGGGGHHHGGGGEG?GGHGHHHHGHHHHHBEGGCGGGFG2@F44BF?FF/?E>3//<///</FB2>22D2BDGG-><<.../0.00../.--:.--..-..:./:/.00:0;0..;9..//.----90;0000000000000;...:0:00000.-9..00000000000.:.//00000:../.00:0000/...
@M03495:530:000000000-LYBTV:1:1103:11413:16623 2:N:0:CTGGAGTA+AACCGAAC
ATATTTTGCCGTTGATAAACCAGCTAATCCTGAAAAAAAAATCAAAGCTAAAAACTACAATGCTAAGACCACGATGTGACTGCTATCAAAGTTAGATATATATGTAAATTATTCATCTGTCAAATCCTAGAATTATATCATACCTGCTCCAGCAATCACGACCTGTAATGGTTTAGTGGGTTGTTCACTGTTTCTGAAAAATGAAGATAGTTGTCCAGCTTCCAAAAAGTTTATTGTGTTTTCTAGTGGAG
+
AAABBFFFFFBAGEGGGGGGGGHHHHHHHHHHGHHHHGGGEHHHHHDHHHHHHHGHHGHHHHHHHHHGHHHHGGHGFHHHHFGFGFBGGGFHGHHHHHHFHHHHFGHHHHHHHHHGHHHHHHHFHHEHHHHHHHFHHHHHHHFGHHEHFGFFFHGHGGHFGGGGHHHDF@1FGEHB=FGGAFDEGHHHHHHHHGHHHHHHGHHHHGFHHHGHHFH0GHBGFHGHGG.EDFGGGGGFF0:CFGEFGF00CF?
@M03495:530:000000000-LYBTV:1:1103:2428:16656 2:N:0:CTGGAGTA+AACCGAAC
ATATTTTGCCGTTGATAAACCAGCTAATTCCAAAGCTCACATGCTGACAGATCGGAAGAGCGTCGTGTAGGGAAAGAGTGTGTTCGGTTGTGTAGATCTCGGGGGGGGCCGGGTCAATAAAAAAAAAGATAGGGGCTGAGTCGCGGGGGTGGGGGTCGTTCAAGAATTACACGCGGGTGGTGAATCGTATCGTCGAGGTGAAGAAACAGTTCATTAAGATAGTTGTGTTAGATGAATGCGACGATAGCTGA
+
ACBBCFFFFFCCGGGGGGGGGGHHHHHHHHGHHHHHHHHHHHHHGHHGHHGFHHGGGGHGHGGGFEFAGGFFBGHHGHGFGGBBDEE1EFEEGBF44@441?/EF-<---9--.-<0<<0<0B>D>>..000/:.--<..009-9-9--<9-<--9.-9..000:<000000.----99-..0000<<<:../<----..0000/////000000000000000:0.//00<00000<0..---.9.<:00
@M03495:530:000000000-LYBTV:1:1103:4293:16661 2:N:0:CTGGAGTA+AACCGAAC
ATATTTTGCCGTTGATAAACCACCCTCCCTGTGGTCGTTATCTTGCTCCTTCTGTCGTCAACGAATTTACTAATTCCAAAGCTCACATGCTGACAGATCGGAAGAGCGTCGTGTAGGGAAAGAGTGTGTTCGGTTGTGTAGAGCTCGGGGGTGGGGGCGTCATTAAAAAAAAAGATAGGGGGGGGGGAGAGTGGTCGACTGGGAAGAAGAATATGTGAACGATAGGTGGATGCAAGCGGAGATACGGACGT
+
CDCCCFFFFFDCGGGGGGGGGGGGGHHGGHHHHHHHGGGHHHHHHHHHHHHHHHHHGGGHGHGGEHHHHHHHHHHHHHHHHHHHHHHHHHGHHHHHHHHHGGGGGHHGEGGGGHHHHGHHHHBHHHHHGFFGGGGGDD2>D22D2=<A/AC--;-------.:0:000:-9:@..000/..----:---..:0.00---....:0..:/0/0:0000000;..../00..0;/000..----/00.:.--.
@M03495:530:000000000-LYBTV:1:1103:3766:16669 2:N:0:CTGGAGTA+AACCGAAC
ATATTTTGCCGTTGATAAACCACCCCTTCTTGCCCTCCAAAGCTCACATGCTGACAGATCGGAAGAGCGTCGTGTAGGGAAAGAGTGTGTTCGGTTGTGTAGATATCGGTGGTCGGCGGTGTATTAAAAAAAAAAATAAAGATATGACAGAGGGAGACGAAGCCAGAAACAGTCGATGAGAGCGTGCACAGTAGTCGATAATGCAATAATGAGTATGAGCGACCTGGATGTGAATACAGAGTTTATCGCAG
+
ABABBFFFFFCBGGGGGFGGFGGGGGGHHHHHHHHHHGHHHHHHFHGHHHHBHHGHHHHHHEEGGFGHGGGGEEGHHHGGHHHFFGHHHAGHEEFFGFD?4F?4?B4?//?E?3///</<//111111?1>A@C-;:0;0:00:000000//.......--.-.9..//://00.../;///.-.;..//./////:..../;///////////9/9///----..9./;//://;//;/;//////....
@M03495:530:000000000-LYBTV:1:1103:12825:16676 2:N:0:CTGGAGTA+AACCGAAC
ATATTTTGCCGTTGATAAACCAGCTAATCCTGAAAAAAAAATCAAAGCTAAAAACTACAATGCTAAGACCACGATGTGACTGCTATCAAAGTTAGATATATATGTAAATTATTCATCTGTCAAATCCTAGAATTATATCATACCTGCTCCAGCAATCACGACCTGTAATGGTTTAGTGGGTTGTTCACTGTTTCTGAAAAATGAAGATAGTTGTCCAGCTTCCAAAAAGTTTATTGTGTTTTCTAGTGGAG
+
BCCCCFFFFFCAGGGGGGGGGGHHHHHHHHHHHHHHHGGGGHHHHHHHHHGDGHGHHGHHHHHHHHHHHHHHGGHGCEGHFHFHHHHHHFHGEHHHHHHHHHHHHHHHHEHHHHGHHHGHHHHGHHGHHHHHHGHHHHHFHHHGHHHHFEHHBGCGCFGDFGEGHFGFF@FGHHGGFHFHGGGGHHHGHGHHGHHHHHHHF.GFGFEHHGHHHHHGHFCFHHHFHBGGEBFFGGGGGGFGFBBFFFFGGB?
@M03495:530:000000000-LYBTV:1:1103:2733:16737 2:N:0:CTGGAGCA+AACAGAAC
ATATTTTGCCGTTGATAAACCACCCTCCCTGTGGTCGTTATCTTGCTCCTTCTGTCGTCAACGAACTTACTACTTACCTAGCTCACATGCTGACCGATAGGAAGAGCGTCGTGGAGGGAAAGAGTGTGTTGGGGTGTGTCGGGGTTGGGGGGGTGGGGGTGAATAAAAGAAAAAGGATAGGAAGGAGGCGGGATGAGGGAATCAGAGATAGGAAGAGCTCGCTGCGAGAGTGGTGACGATGCGTAACGTGA
+
CCBBBFFFFFCBGGGGGGGGGGGGGHHGGHHHHHHHGGGHHHGHHGHHHHHHHHHHGGGHGHC1C0B5G5D55@5553553B553B3B3B3FE23>/>>E333B002>/?</?/?//CD0?F@2>2@@<2/?//?<<<01.-----<---;-:--9-----;//9//9/9://.../9/////.9....----.99//9..9////;99/////...///.-...-9---;/././9...:.-...../..
@M03495:530:000000000-LYBTV:1:1103:16439:16746 2:N:0:CTGGAGTA+AACCGAAC
AAATCCCGTGGGAAACAAAAAACGTGAGCGTCCCACAAGTTTCAAAGATTGTACATAAACTCAGAAAAAAAGTAAAAAAAATAGAAAAAAAAAAACAAAAGCATTAAACCACACAGATTCTACTAATCAAGTAAATTCAATATATATATAAATAATTATTCAAATCAACCAAATATAACACTATTACATCATCAATAACAATCACCTAGAGATTCACATCTTGATTTATGATTTTTTATAACTCAATGAGA
+
11111B111111111110000000B00010////10//0122A222101D1B22DDD1E121B11A1>B///12B22@>E/01111100<//</>///0000??1?1??0?//<.0<1111111>11111110=00000000000=00000000000<0000000000/;...0;900;;/0/000;B0;0000C0;;09;0909/0/0090;0//////9////////99FE///--/////////////
@M03495:530:000000000-LYBTV:1:1103:6512:16762 2:N:0:CTGGAGTA+AACCGAAC
ATATTTTGCCGTTGATAAACCAGCTAATCCTGAAAAAAAAATCAAAGCTAAAAACTACAATGCTAAGACCACGATGTGACTGCTATCAAAGTTAGATATATATGTAAATTATTCATCTGTCAAATCCTAGAATTATATCATACCTGCTCCAGCAATCACGACCTGTAATGGTTTAGTGGGTTGTTCACTGTTTCTGAAAAATGAAGATAGTTGTCCAGCTTCCAAAAAGTTTATTGTGTTTTCTAGTGGAG
+
AAABBFFFFFBBGGGGGGGGGGGHFHHHHGFGFHHHHGCEGFHGFHFHGFGFHHGHHHFHHHGHH5FGFHHHGGHGHHHGHFBFGFHHHHHHFHGGGHHHHHHGGHHHGHHHHHHGHHFBHHFGGHHHHHGHHHHFHHGHHHHHHHEHHFHHFGGGGFHGGGFDFHHHG@??FGHFDGHECFGGHBFHHHGGFHHHH0DHHHEDHFFHHGHFHHFHHCGHCGHFHF.9C;CBFGGGFFCGBBFBBBBFFFE
@M03495:530:000000000-LYBTV:1:1103:25518:16766 2:N:0:CTGGAGTA+AACCGAAC
ATATTTTGCCGTTGATAAACCAGCTAATCCTGAAAAAAAAATCAAAGCTAAAAACTACAATGCTAAGACCACGATGTGACTGCTATCAAAGTTAGATATATATGTAAATTATTCATCTGTCAAATCCTAGAATTATATCATACCTGCTCCAGCAATCACGACCTGTAATGGTTTAGTGGGTTGTTCACTGTTTCTGAAAAATGAAGATAGTTGTCCAGCTTCCAAAAAGTTTATTGTGTTTTCTAGTGGAG
+
AAAA1DBDFFDAECEG3AGBGAEFHHHHFCHDDGHBFEGEGFFH1GFHHHHHFF/FGFB1FGHHHFHFHGFEEE>FFGGFFGFEHFGHFHGHFGDDFHHGFFFB>BFFDGHHHHGHFFFBGG2FFG11FEGHHGHGEFDHHHBFFHHGFFHG0GCFGGG??>@CHG1<1@D?DGGH>=FFEC@CHG10DGGFFGFG=0<D.CGHDC0CGCGHFGHFFFBCGCF0CB.9.;BCFGGGFB/CBB09;999.CE
@M03495:530:000000000-LYBTV:1:1103:8032:16787 2:N:0:CTGGAGTA+AACCGAAC
ATATTTTGCCGTTGATAAACCAGCTAATCCTGAAAAAAAAATCAAAGCTAAAAACTACAATGCTAAGACCACGATGTGACTGCTATCAAAGTTAGATATATATGTAAATTATTCATCTGTCAAATCCTAGAATTATATCATACCTGCTCCAGCAATCACGACCTGATAATGGTTTAGTGGGTTGTTCACTGTTTCTGAAAAATAAAGATAGTTGTCCAGCTTCCAAAAAGTTTATTGTGTTTTCTAGTGGA
+
>AABAFFFFFBACEGGGGGGGGCFHHHFFFF453BEGECEFHCGBGBGHHGHFFEFGEHHFDFHHHHHHHHGEEFG?@44BDFFFFHGH3EGEFEHFHHH4GHHB4FBGFHHHGFGHH4GHFBDDB3FG4DHHHFHGHHHHHF2GHHHFHHFF22@GHG?/BDGFGHF1@?FGDGFGDGFAAF-<G0DGFG=DF000DFHFHGDG0C00;CCCH0;0GGFFFB::CC...0;;FGF0;C:/;9CFGB0;90
@M03495:530:000000000-LYBTV:1:1103:21833:16788 2:N:0:CTGGAGTA+AACCGAAC
ATATTTTGCCGTTGATAAACCAGCCAATCCTGAAAAAAAAATCAAAGCTAAAAACTACAATGCTAAGACCACGATGTGACTGCTATCAAAGTTAGATATATATGTAAATTATTCATCTGTCAAATCCTAGAATTATATCATACCTGCTCCAGCAATCACGACCTGTAATGGTTTAGTGGGTTGTTCACTGTTTCTGAAAAATGAAGATAGTTGTCCAGCTTCCAAAAAGTTTATTGTGTTTTCTAGTGGAG
+
ABBBCFFFFFCCGGGGGGGGGGHHGHHHHHHHHHHHHGGGGHHHHHHFHHHGHHGHHHHHHHHHHHHHGHHHGGHGGFHHHFEHHGHHHGHHHHHHHHHHHHHHHHGHHHHHHHHGHHHHHHHHHHHHHHHHHHHHHHHHHHFHHHEHGHHGHGGHHHHGGGGGHGEFG@F?DHHFGGFHEFGGHHHFHHHHHHHHHHFHGHHHGHCGGHHHHHGGFGHHHGHGFFEFGFFGGGGGFFFFGGGGFBFGFFE
@M03495:530:000000000-LYBTV:1:1103:8435:16798 2:N:0:CTGGAGTA+AACCGAAC
ATATTTTGCCGTTGATAAACCACCCTCCCTGTGGTCGTTATCTTGCTCCTTCTGTCGTCAACGAATTTACTAATTCCAAAGCTCACATGCTGACAGATCGGAAGAGCGTCGTGTAGGGAAAGAGTGTGTTCGGTTGTGTAGATCTCGGTGGTGGCAGTGTAATTAATCGAAAAAAAGATGTAGAATTGAGACCGGGCATTGTCTATGACGGTTAATCATGGCCAATAGTATACACTAAGCTCGGGATATGC
+
ABBAAFFFFFBAEGGFGGGGGGGGGHHFGHGGHHFGGGGGHHHHGFHHFGFHHHHHGGGHGHFGEGHFHHHHFHHHHHFGFGHHHGGHHHHHFHEHHHHHGGGGHHFGGGGEEGGFHFFGHFBGGHHHHFHFGG?DDF22@22@GHAF/<D//<00<0<=1<111111.0><-.--:.:000;00000;0.:.-----/00;0090009.-...///9/;/.//.//////////;/9////.---..///
@M03495:530:000000000-LYBTV:1:1103:12066:16816 2:N:0:CTGGAGTA+AACCGAAC
ATATCCTGCCGTTGATAATCCAGCTAATCCTGTAACAAAATTCAATTTTCAAATCTACAATGATCAAATCACGAAGAAACAGCTATAAAAGAAAAATATAAATGTAAAAAAACCATCTGACAACTCCTAGAATTATATAATACTTGCAAATATAATTACGACCTATCCTGGAATAGTGTGATATTTACTGTTGCTAAAAACACAAGATAGATGTTAAGGTGCTAGTTGGTTTATTTTATAATTAAGTGGAG
+
>1111331B>A111A33333BGFB1FDB13A11A321B0B1111A2B22222221221DFD11212112B11BE///0B00001B222D11/0B0B>B222222B2FB21////?>EF12111/B111B>11ED1BGG22>2122B1111112222221/////<11021001<1<11?11@?111??11111111111>.>0..</0<0000=00000</000:000/:../<00000000<000;000.
@M03495:530:000000000-LYBTV:1:1103:18410:16817 2:N:0:CTGGAGTA+AACCGAAC
CTATTTTGCCGTTGATAAACCAGCCACTCCTGAAAAAAAAATCAAAGCTAAATACTACAATGCTAAGACCACGATGAGACTGATATCAAAGTTAGATATATATGTAATTTATTCATCTGTCATCTCCTAGCATTATATCATACCTGCACCAGCAATCACGACCTGCCGCGCCGGCTAGCCGGCGGCGACGGCGGGGCAGGGCGGCGCGCAACCGCACTTCCGTGTCGGTGGGCAGTGTGCGCGCGGCGGGG
+
1>1>1333BDA1AA1333BFGAFC000BFHC11B1BA0///011B1A0A1D122122111A11D2211BBFFE/B?1@1BFB1222122BB12@F@2@BGG2222222>>222FD2221BB222B><11B11>>B222>FB2>BDD001B0BF001GHF?///?0?0A/-@---<-<.//.-:--9---9-----;;-----;---------9-----//9;/------;----9//9//--9--------
@M03495:530:000000000-LYBTV:1:1103:13866:16848 2:N:0:CTGGAGTA+AACCGAAC
ATATTTTGCCGTTGATAAACCAGCTAATCCTGAAAAAAAAATCAAAGCTAAAAACTACAATGCTAAGACCACGATGTGACTGCTATCAAAGTTAGATATATATGTAAATTATTCATCTGTCAAATCCTAGAATTATATCATACCTGCTCCAGCAATCACGACCTGTAATGGTTTAGTGGGTTGTTCACTGTTTCTGAAAAATGAAGATAGTTGTCCAGCTTCCAAAAAGTTTATTGTGTTTTCTAGTGGAG
+
AAABBFFFFFBAGGGGGGGGGGHHHHH5BGHHHHHHHGGGGHGHHHGGHHHHGHGHHHHHHEHHHHHHHGHHGGHGHGHFHFCHHHFGHGHGHHHHHHGHHHHHHHHHHGHHHHHHHHHHHHHGHHHHHHHHHHHHHHHHHHDFGHEFHHHHFGFHGHGGGGGGHHGHGF1FGHHHDGHEEFGGHHEHGHFHHHHHHHFFAGFFDGHHHFHHHH0:GHGHBGG0CG.AEBFFFFFBGGFGBBBFBFFGAB.
@M03495:530:000000000-LYBTV:1:1103:19957:16853 2:N:0:CTGGAGTA+AACCGAAC
ATATTTTGCCGTTGATAAACCAGTCCAAAGCTCACATGCTGACAGATCGGAAGAGCGTCGTGTAGGGAAAGAGTGTGTTCGGTTGTGTAGATTTGGGTGGGGGCCGTATAAATAAAAAAAAAAAATCAGTAGCTACTGGTGGGGTAGGGTTGGATGTTAATTCGAGAGCGCCGTGGACGTTGAAGGGGAGAAACGGATTACTTGTGTAGCATTGTCGGAATGTGCAATTACATGGTTGACGAGCCCTAGTG
+
3AAAADDFBFBAEAGGG5FEGA4FGHGDGAGHGFGFGFFDFBGDHHEBEFBEAGEEEG?FAEBFGHEABEH3F55@GHBDEEGFGEE143444B3@E11///////>/01?2>2F1@D/C@>@>@./0000000<000/0/.--....9/99-00//00000099/;-.------9./-....///.-.-..//9.9.9////://9///;/9://.-9../9///;///////.//.//..---:..9//
@M03495:530:000000000-LYBTV:1:1103:5640:16888 2:N:0:CTGGAGTA+AACCGAAC
ATATTTTGCCGTTGATAAACCAGCTAATTCCAAAGCTCACATGCTGACAGATCGGAAGAGCGTCGTGTAGGGAAAGAGTGTGTTCGGTTGTGTAGATCTCGGGGGTCGCCGGATCATTAAAAAAAAAAAAAGAGAAGAGAAAATGAGAGGAGGAATAGAGAGAAATATCACAGAGTATAAATGTGATGCACAGAGTGGTAAAGTGAGAGAGTGCGGACGTCGACGGAGATGATGAAATGTCTGGTACATGA
+
CCCDCFFFFFDBGGGGGGGGGGHHGHHHHHHHHHHHHHHHHHHHGHHHHHHHHGGGGGGFHGEGGEGAGHHGHHHHGHGHHHCFGGGFFGGGB4F444BBBF/>E<//////<//0=D1=??DC<-C@---..//:/0./00/000000;..../00;:00..0;0:0000000/00000000:00;;0000/0/00.0000000;000..000-----9.---9-;;-/0:00:00:0;000/0000000
@M03495:530:000000000-LYBTV:1:1103:17237:16890 2:N:0:CTGGAGTA+AACCGAAC
ATATTTTGCCGTTGATAAACCAGCTAATCCTGAAAAAAAAATCAAAGCTAAAAACTACAATGCTAAGACCACGATGTGACTGCTATCAAAGTTAGATATATATGTAAATTATTCATCTGTCAAATCCTAGAATTATATCATACCTGCTCCAGCAATCACGACCTGTAATGGTTTAGTGGGTTGTTCACTGTTTCTGAAAAATGAAGATAGTTGTCCAGCTTCCAAAAAGTTTATTGTGTTTTCTAGTGGAG
+
BCCCCFFFFFCBGGGGGGGGGGHHHHHHHHHHHHHHHFGGGHHHHHBHHHHHHHGHHHHHHHHHHGHHHHHHGGHGHHHHHHGHGFHHHHHHHHHHGEHHHHHHHHHHHHHHHHHHHHHHHHHHHHHGHHFHHHHHHHHHHHHHHHEHGFHHGHHHHHHGGGGGFHHHHFGFFHHGHFHHGGGGHHHHHGHHHHHGHHGGHHHHBFHHHHHHHHFHGHHH:CBHGCGEEFFGGGEFFFFFFF9FFGFGFGG
@M03495:530:000000000-LYBTV:1:1103:18417:16896 2:N:0:CTGGAGTA+AACCGAAC
ATATTTTGCCGTTGATAAACCAGCTAATCCTGAAAAAAAAATCAAAGCTAAAAACTACAATGCTAAGACCACGATGTGACTGCTATCAAAGTTAGATATATATGTAAATTATTCATCTGTCAAATCCTAGAATTATATCATACCTGCTCCAGCAATCACGACCTGTAATGGTTTAGTGGGTTGTTCACTGTTTCTGAAAAATGAAGATAGTTGTCCAGCTTCCAAAAAGTTTATTGTGTTTTCTAGTGGAG
+
AAABBFFFFFBBGGGGGGGGGGHHHHHFGGHHHHHGFGGGGHHGHHFGHHFHHHGHHHHHHHHHHHFGHHHHGGHEFGHHFGFFHGHHHHHFGHFHHHHHHGHHHHHHHGHHHHHHHHHHHHHHHGHHHHHHHHHHGHHHHHG2GHHGHFHHFHHGFGHGGGGGHHHHGFF?GGHHFBHFEFCDHHBFHHFHDHHHHFDDGFFBFHHEHFGHHHHFGHFHHBFFGHEADBFGGGGGGGGGGF0BFF9FGFA
@M03495:530:000000000-LYBTV:1:1103:28436:16907 2:N:0:CTGGAGTA+AACCGAAC
ATATTTTGCCGTTGATAAACCAAAGCTCACATGCTGACAGATCGGAAGAGCGTCGTGTAGGGAAAGAGTGTGTTCGGTTGTGTAGATCTCGGTGGTCGCCGGAGTATTTAAAAAAAACATATTGAGTCTCAACGTACCTCCTCTCATGATTGTGTATGCGCACTCCTTCACTCCTGCTCGCTACTGTCAGTTCGTCTAGTCTCACGGCAATAGGTTCTAGGCCTCCGTCACACTCATGTGTGTGTTGTTGG
+
ABBBBFFFFFBAGGCGGGFGFEHHHHHHHHHHHHGGAFHGHHHHGGGGGHGEEGGEEHGFHGFFHHGGGG5FBGFEFFGGGDB4B444B41F1?E13////////B33BFBDBB/CC//11111111111110/.0..11.00<0110000=00/0000<.-:-/::000::=/0/;/0.-;.90090;9CF0.:.:.0000;00..---/9///;//9/////......./////////9..../.9.9.
@M03495:530:000000000-LYBTV:1:1103:20758:16909 2:N:0:CTGGAGTA+AACCGAAC
ATATTTTGCCGTTGATAAACCAGCTAATCCTGAAAAAAAAATCAAAGCTAAAAACTACAATGCTAAGACCACGATGTGACTGCTATCAAAGTTAGATATATATGTAAATTATTCATCTGTCAAATCCTAGAATTATATCATACCTGCTCCAGCAATCACGACCTGTAATGGTTTAGTGGGTTGTTCACTGTTTCTGAAAAATGAAGATAGTTGTCCAGCTTCCAAAAAGTTTATTGTGTTTTCTAGTGGAG
+
3AAABFFFFFCBGGGGGGGGGGHGGHHHHHHGHHHCHGGGGHFFHHGHHHHGHHGHHHHHHHHHHGGHHHHHGGHGHFHFGFBGHHGFHFHFFHHHHGHFHHHHHHHHHFHHBHHHHHHHHHHBGHHHHGHHHHHHHHGHHHHFHHHHHHGHGHHHHHHGGGGGEHHGF?1<?CGHFGAGAFGFHHHGHHGHFHHHHG<GHFHGGFGHH:GFHHEFHHFHHBCGHHHED99BFGGGGGFFFGGFFFFGEBA
@M03495:530:000000000-LYBTV:1:1103:9803:16909 2:N:0:CTGGAGTA+AACCGAAC
ATATTTTGCCGTTGATAAACCAGTCAGGAGTCCAAAGCTCACATGCTGACAGATCGGAAGAGCGTCGTGTAGGGAAAGAGTGTGTTCGGTTGTGTAGATCTCGGTGGTCGCCGTATCATTAAAAAAAAAAACAGTGTTGTATTAAGTAACGGCTAAACCACAATTTAGACATAAAATACGCTTCTGGAATCCTGGACTACTGTTATTTGATGTGTTAATTCTGTATGTGAGGGAAAATATTGTGTTTTGAT
+
BBBCCFFFFFCBGGGGGGGGGGGHGHHHHGHHGHHHHFHHHHHHHFHHHHHHHHHGGFFEHHHGEGGEFCGHHGGHHFHHHHHHFGGGCFGGGGF4B4BFGFGE//?>3//</>/00DFB3?GFB//<</-.>0=111.0000=00=000.--;;:0/::::.000<0:0;C00;009:..9..000;/00;009/.09/00000/;///;/////9//9///:///:///.....////////////../
@M03495:530:000000000-LYBTV:1:1103:20714:16928 2:N:0:CTGGAGTA+AACCGAAC
ATATTTTGCCGTTGATAAACCAGTCACAACCACTTCTTGCCCTCCAAAGCTCACATGCTGACAGATCGGAAGAGCGTCGTGTAGGGAAAGAGTGTGTTCGGTTGTGTAGATCTCGGTGGGCGCCGGTGCATTAAAAAAAAAAAAAGACGGGCGGGGGGGGAGTATTCAAGACACGACAATATAAGAAGATAGAGGTAGAACAGTAAATGATGACAGTAAGCGACGAGTGACTCGCATAGAGATATGAGGAG
+
CCCCBFFFFFCAGGGGGGGGGGHHGHHHHGGGGGHHHHHHHHHGGHHHGHHHHHGHHHHHHHHFHHHHGGGGHHGGGGGEGFGHFGHHHHGHHHGF?FGGGFGGGGB4344BB4EF/?A//B////<//?<?11F?1<CGCG@-;../..--------9---.///////////.---:///;B9B///////////////////9//////;////////-.----.;:///.--.9:///////////.
@M03495:530:000000000-LYBTV:1:1103:9216:16947 2:N:0:CTGGAGTA+AACCGAAC
ATATTTTGCCGTTGATAAACCACCCTCCCTGTGGTCGTTATCCGAATTTACTAATTCCAAAGCTCACATGCTGACAGATCGGAAGAGCGTCGTGTAGGGAAAGAGTGTGTTCGGTTGTGTAGATCTCGGTGGTCGCCGGGTCATTAAAAAAAAAAAGTGCAGTGGAGGGGAGGGGGGGGGCTACAGTAATGAACATAGAAGGAGCACGACCAAGCAGCACTCGTCGGCGACGTGATACGAGCAGCGACGGA
+
BCCCCFFFFFCAGGGGGGGGGGGGGHHGGHHHHHHHGGGHHHHGGGGHHHHHHHHHHHHHHHHHHGHHHHHHHFHHHHHHHGGGGHHGGGGGEFGHHHGGHHHHHHHHHGFHGEGGGGG2?D?3FGBCC/?DC2<//><//-0111<>F<-@E-:-.0000000/09.--.-----------./00000000000:00000......-9---...///..0/..:9-------.9/0;...--//---;-.
@M03495:530:000000000-LYBTV:1:1103:10312:16982 2:N:0:CTGGAGTA+AACCGAAC
ATATTTTGCCGTTGATAAACCAGCTAATCCTGAAAAAAAAATCAAAGCTAAAAACTACAATGCTAAGACCACGATGTGACTGCTATCAAAGTTAGATATATATGTAAATTATTCATCTGTCAAATCCTAGAATTATATCATACCTGCTCCAGCAATCACGACCTGTAATGGTTTAGTGGGTTGTTCACTGTTTCTGAAAAATGAAGATAGTTGTCCAGCTTCCAAAAAGTTTATTGTGTTTTCTAGTGGAG
+
ABCCBFFFFFCAGGGGGGGGGGHHHHHHHFHHHHHGHGGGGHHGHHBGHHGHFHGHHHHHHHHHHGHHHHHHGCHGGHHHFGBGFHGHHHHFHHHHHHHHHHHHHHHHHGHHHHGHHHHHHHHHHHHHHHHHHHHHFHFHHHFGHHHHHHHGFHHHEFFGGGGGHGGFG@GFGGHHFGGGDGFGHHGHHHHHHHHHF0DGHHHHHHGHHHHEHCGFHBGGGGCCCCGGGGGBFGGGFF/F/BFFFGGGFBE
@M03495:530:000000000-LYBTV:1:1103:5851:16999 2:N:0:CTGGAGTA+AACCGAAC
ATATTTTGCCGTTGATAAACCAGTCTCCAAAGCTCACATGCTGACAGATCGGAAGAGCGTCGTGTAGGGAAAGAGTGTGTTCGGTTGTGTAGATCTCGGTGGTCGCCGTATCAATAAAAAAAAAAAAAAGAGAAGAGCACGAGGTGGGGGCAGAGAGATAAAGGAGAACAGCAGAGTGCCTGGAGTATGTTGGGAGATACTGATCAGCGAGAGGAACGTAGGAAGCTCTCGCTCACGAGCATACAACTAAA
+
CCDDCFFFFFDBGGGGGGGGGGHHGHHHHHHHHHHHHHHHHHHHHHHHHHHGFGGHHHGEGGFGFHHHGHHHHGHGHHHGFHGGGGGGEEGBB4B4BFF1?E/3>//<//0044B32?3B@?>?</---..//0/0./0.:.--<..-<---.../..111110/...://././.1<111:./<</11111.-.../11111111<0.-<--../.9<A..:1..0<10.<...0.<@--010000<0:<
@M03495:530:000000000-LYBTV:1:1103:24539:17005 2:N:0:CTGGAGTA+AACCGAAC
ATATTTTGCCGTTGATAAACCAGCTAATCCTGAAAAAAAAATCAAAGCTAAAAACTACAATGCTAAGACCACGATGTGACTGCTATCAAAGTTAGATATATATGTAAATTATTCATCTGTCAAATCCTAGAATTATATCATACCTGCTCCAGCAATCACGACCTGTAATGGTTTAGTGGGTTGTTCACTGTTTCTGAAAAATGAAGAAAGTTGTCCAGCTTCCAAAAAGTTTATTGTGTTTTCTAGTGGAG
+
BBCCCFFFFFCAFGGGGGGGGGHHHGHHHHHHBFFGFFGGGHHHHGFHHGFFHHGHFFHHHGHHHFHHHGGHGGHGHGHHFFGGFHHHHEHFGHHGHHHHGHHHGHHHHHHHHHHHFHGHHHGHHHGHHBFHHHHHFFHHHHHGHHHHHHHHGHHHHHHGGCGGHGFGF@F?GGGB<FCFEFDGGGHHHHHHGFHGGGDGFHHHHHH//:GHHHH0CCGFHFHHBC.9ABFFFGFBCFBFGGBFBB00AFE
@M03495:530:000000000-LYBTV:1:1103:2795:17013 2:N:0:CTGGAGTA+AACCGAAC
ATATTTTGCCGTTGATAAACCAGCTAATCCTAAAAAAAAAATCAAAGCTAAAAACTACAATGCTAAGACCACGATGAGACTGCTATCAAAGTTAGATATATATGTAAATTATTCATCTGTCAAATCCTAGAATTATATCATACCTGCTCCAGCAATCACGACCTGTAATGGTTTAGTGGGTTGTTCACTGTTTCTGAAAAATGAAGATAGTTGTCCAGCTTCCAAAAAGTTTATTGTGTTTTCTAGTGGAG
+
3AAAADFFBDD>EEFGGGCEGGHAGFHFH5FHHHGFEEAECFHHHHGHH5553BEBGFFBGH355FBGB2FHFG114BFF3@F4B@3BF3FGGFFHFG44BGHH4BEGB43FDGHHHHBGHHFHFBH44?F3FF1FGHFHGHHFFF0BGCFG0FGDBBGD/<AEHGHF1@FFD0>11=FAEG-<.0=DGFDGFHF00=0=CHC00;;:0:;GGCG0CFFGHBCB00.9.0;BFFGECC9CFB0CBFBF.9;
@M03495:530:000000000-LYBTV:1:1103:15489:17017 2:N:0:CTGGAGTA+AACCGAAC
ATATTTTGCCGTTGATAAACCAGCTAATCCTGAAAAAAAAATCAAAGCTAAAAACTACAATGCTAAGACCACGATGTGACTGCTATCAAAGTTAGATATATATGTAAATTATTCATCTGTCAAATCCTAGAATTATATCATACCTGCTCCAGCAATCACGACCTGTCCTGGCAAACAACCTGCAGAAAAGCCAATCAAATATATTTTCACAAGAGATGGAATGTGAGGCAATAATAGAGTACAAAGGTTGA
+
ABABBFFFFFCBGGGGGGGGGGHHHHH5GGHHHHHHHGGGGHHHHHGHHHHHHHGHHHHHHHHHHHHHHHHHGGHGHHHHHHGHHHHHHHHHHHHHGHHHHHHHHHHHHHHHHHHHHHHHHHHHHHHHHHHHHHHHHHHHHHHFFHGHHHGFHGHHHHHGGGGGGHHHFGGHHHHHHHHGHFHHHHHHHFFHHHHHHHFHHHHGGHHHHHHHHHHEHGHHHHHGFFGFGGGGGGFGFFGFFFGGGGGGFB:
@M03495:530:000000000-LYBTV:1:1103:15295:17030 2:N:0:CTGGAGTA+AACCGAAC
ATATTTTGCCGTTGATAAACCAGCTAATCCTGAAAAAAAAATCAAAGCTAAAAACTACAATGCTAAGACCACGATGTGACTGCTATCAAAGTTAGATATATATGTAAATTATTCATCTGTCAAATCCTAGAATTATATCATACCTGCTCCAGCAATCACGACCTGTAATGGTTTAGTGGGTTGTTCACTGTTTCTGAAAAATGAAGATAGTTGTCCAGCTTCCAAAAAGTTTATTGTGTTTTCTAGTGGAG
+
ABBBBFFFFFBBGFGGGGGGGGHHHHHFHHHHHHGHHGGGGHHHHHGEHHHHHHGHHHHHHHHHHHHHHHHHGGHGHHHGHHBGHHHHHHHHHHHHHHHHHHHHHHHHHHHHHHHHHHHHHHHHHHHHHHHHHHGHHHHHHHHHHHHHHHHHEGHHGHHGGGGGHHHHHGHGHGHHGHGHGGGDHHGHHHHHHHHGHHHGFHHBGEHFHHHHHHHGHHFFHH/;CGHGFBFGGGGGGGGGGGGGGGGGGFA
@M03495:530:000000000-LYBTV:1:1103:27442:17039 2:N:0:CTGGAGTA+AACCGAAC
ATATTTTGCCGTTGATAAACCACCCTCCCTGTGGTCGTTATCTTGCTCCTTCTGTCGTCAACGAATTTACTAATTCCAAAGCTCACATGCTGACAGATCGGAAGAGCGTCGTGTAGGGAAAGAGTGTGTTCGGTTGTGGAGGGCTCGGGGGGTGGCGGAGTGTTAAAACAAAAAAAAATATGATGCACTGCGGTAGTGCAATGGTATCAGTCAGGAACTGCACGGTTGTGAGACGGCGAGTAGGCGGTGAG
+
BCCCCFFFFFCBGGGGGGGGGGGGGHHGGHHHHHHHGGGHHHHHHFHHHHHHHHHHGGGHGHGGGHHHHHHHHHHHFHHHHGHHHHHHHHHHHHHHGHHHGFGGFHHGGGGGGGHGHGCHFHCGGHHHHHHGGFDD?EA2///??F@G-@---;-.----..;;00:00.:.9.----.0000000000/0.-:.;0/00009000;0000000:0/.9;000.-.9-..000;;.-----.000----.9
@M03495:530:000000000-LYBTV:1:1103:24086:17059 2:N:0:CTGGAGTA+AACCGAAC
ATATTTTGCCGTTGATAAACCAGGACTCAGGCTGGACCAAAGCTCACATGCTGACAGATCGGAAGAGCGTCGTGTAGGGAAAGAGTGTGTTCGGTTGTGTAGATCTCGGGGGGGGCGGGATCATTAAAAAAAAAAAAAAAGGATAAACCTAGTATGGTTCAGTGCGTGATAGGCGTGGAACGAAAAAGTGCGATACAGCAAGGGACAGTGGTAGTGGTCGAGACGGATGTGTGTGTGAAGGCTTAAATGAG
+
BCCCCFFFFFDDGGGGGGGGGGHGHHHHHHHHGHGHHHHGHHGHHHHHHHHHHHHHHHGHHGGGGHHHGGGEEGHHHHGHHHH3GFGGHHHHGGEGGGG2BE444BBGF/EG--<--9--.9.1<1<1BBBAFF-D----..:0<010//00:111/11101<1<-<.</1:/0-.--.009...-..:11-.<.9<10///...9..01/<<10/.:0@-<E.<...-<11.....1:10.0/011<111
@M03495:530:000000000-LYBTV:1:1103:25029:17087 2:N:0:CTGGAGTA+AACCGAAC
ATATTTTGCCGTTGATAAACCAGCTAATCCTGAAAAAAAAATCAAAGCTAAAAACTACAATGCTAAGACCACGATGTGACTGCTATCAAAGTTAGATATATATGTAAATTATTCATCTGTCAAATCCTAGAATTATATCATACCTGCTCCAGCAATCACGACCTGTAATGGTTTAGTGGGTTGTTCACTGTTTCTGAAAAATGAAGATAGTTGTCCAGCTTCCAAAAAGTTTATTGTGTTTTCTAGTGGAG
+
11>AA3@@FFDAGGGGA31FGGGCCGHFFGHD1GD1FEGC/GCGH110GD1A11EGB1B1FGHFGH1GHBGHGEHG01FDGB0112BFF1112B@FBGHFHFHH2FDFH2>>E2FG2D1FHH21>F<1FFGFHHH2GGHHHHFCGD0CGCGB0FGF1GC//<@E01FH1@F??FFH<F0FAA@.<11DFHHHHFFDHH0DACHH0CGFHCCB0CGGFCBGB0/;CGH.C0;;BB9BCBFFFF0FFFFGEFE
@M03495:530:000000000-LYBTV:1:1103:15393:17120 2:N:0:CTGGAGTA+AACCGAAC
ATATTTTGCCGTTGATAAACCAGCTAATCCTGAAAAAAAAATCAAAGCTAAAAACTACAATGCTAAGACCACGATGTGACTGCTATCAAAGTTAGATATATATGTAAATTATTCATCTGTCAAATCCTAGAATTATATCATACCTGCTCCAGCAATCACGACCTGTAATGGTTTAGTGGGTTGTTCACTGTTTCTGAAAAATGAAGATAGTTGTCCAGCTTCCAAAAAGTTTATTGTGTTTTCTAGTGGAG
+
3>ABBFFFFFBAECEGGFFGFGHHHHHFHGHHHCGFFEGC0GGGFHHGHGHGEFEHHHHHHGHHHGFHFGHH?EGEGFHHHFHFBFHHEGB@GFHFHHGFGHHHGHFFHHGHHHGHHHHHFHFFFGHHHFFFDGHHGHHFGHBCGHAGBFGGB<FG<FHGCBC/CGGDF?D1FGFFGGHHGFGDHHHDBBGFFBHHGBHHHHHHHHHHFHHBHC00:/;CCC:0C;:.90CFGFGFFFFFB/CFBFFG?FE
@M03495:530:000000000-LYBTV:1:1103:17404:17172 2:N:0:CTGGAGTA+AACCGAAC
ATATTTTGCCGTTGATAAACCAGTCAGGAGTCCAAAGCTCACATGCTGACAGATCGGAAGAGCGTCGTGTAGGGAAAGAGTGTGTTCGGTTGTGTAGATCTCGGGGGTGGCCGGGTCATTAAAAAAAAAAAAAAATATATACAAGAGCAGATAACCGGAATTCGGTGAACTATAACGGAATGTACGTAATATCAAGATCTCAGACAGCGCCGAGTACCTGGCCACTCGGTAGGGGGACGAGCGCGTGAACG
+
BBCCCFFFFFCBGGGGGGGGGGHHHHHGHGHHHHHHHGHHHHHHGHHHHHHGHHHHGGGEGHHGGAFAEGFGHGEHHHFHGGHHB3FFCFGGGG24D44BF40F/@B//>00<//?<FFF11?FDCCCC--:;--.000000000/./;//0000;----.0:..9..0:0:0:00.-...0:00;/0..000;0:0;000:000//.------:.0000...0.0/;.9.....------------..0.
@M03495:530:000000000-LYBTV:1:1103:12791:17174 2:N:0:CTGGAGTA+AACCGAAC
ATATTTTGCCGTTGATAAACCAGCTAATCCTGAAAAAAAAATCAAAGCTAAAAACTACAATGCTAAGACCACGATGTGACTGCTATCAAAGTTAGATATATATGTAAATTATTCATCTGTCAAATCCTAGAATTATATCATACCTGCTCCAGCAATCACGACCTGTAATGGTTTAGTGGGTTGTTCACTGTTTCTGAAAAATGAAGATAGTTGTCTAGCTTCCAAAAAGTTTATTGTGTTTTCTAGTGGAG
+
BBBBBFFFFFBAEGGGGCGGGGHHHHHHHHHHHGHHHGGGGHHHHHHHHHHHHHGHHHGGHHHHHFHHHFHHGGCFBGHHHHHHHHHFFBGHGHHGHHHHFHFHFGHHHHHHGFEGFHHHHHEGFG3GEHGFHHHHGH3DGHGGFHFGDCFHEGHHHHHGDFDGHHFF1@1?GGGG1>FGDFGGFHFHHHHHHGHDGFHHHHFHDGBHGHHHHGG0:;CC00:0;0..;;CFFGFFFFBFFB0CBB;BAFF
@M03495:530:000000000-LYBTV:1:1103:29312:17207 2:N:0:CTGGAGTA+AACCGAAC
ATATTTTGCCGTTGATAAACCAGCTAATCCTGAAAAAAAAATCAAAGCTAAAAACTACAATGCTAAGACCACGATGTGACTGCTATCAAAGTTAGATATATATGTAAATTATTCATCTGTCAAATCCTAGAATTATATCATACCTGCTCCAGCAATCACGACCTGTAATGGTTTAGTGGGTTGTTCACTGTTTCTGAAAAATGAAGATAGTTGTCCAGCTTCCAAAAAGTTTATTGTGTTTTCTAGTGGAG
+
AA?AAFFFFFCAGGGGGGGGGGHGHHGHHHHGFHHHHGGGGHGGHGGGHGHHHGGHHHHGGHHGHHHHFHHGCCGFBGHFFEFDGFGHFGFFHHHHHGHHHGHHGHHHHHHHHHGHHHHHHGHEHFHHGHHGHHGHHHHGHHBGHGFHHFHHB<FHHFHD?C@GHHHHF@D??CGHDFHHAECDHHHHGHGHFDDGGFGGFHFHGHHFHHHHHHGHFBBGFFGFHFGGABBFFFBFCFBF/9F00000.0.
@M03495:530:000000000-LYBTV:1:1103:17396:17223 2:N:0:CTGGAGTA+AACCGAAC
ATATTTTGCCGTTGATAAACCAGCTAATCCTGAAAAAAAAATCAAAGCTAAAAACTACAATGCTAAGACCACGATGTGACTGCTATCAAAGTTAGATATATATGTAAATTATTCATCTGTCAAATCCTAGAATTATATCATACCTGCTCCAGCAATCACGACCTGTAATGGTTTAGTGGGTTGTTCACTGTTTCTGAAAAATGAAGATAGTTGTCCAGCTTCCAAAAAGTTTATTGTGTTTTCTAGTGGAG
+
A1>AAFFFBF?>11AFGFGGGG0CGFHHHFHBDGHFFEE?EFHDFGGFHHHHHFACGHHDHGCDGHBHFGGHEGHEGFFFHHHHHGGFHHHFHFFBDGFHHHHGHGGHHHFG2DDHFHFGHHF1GECGGFGDFHHHFHHHHGD0GHA1FGFHGCHGGHHCC/AAHGGH<?GDG0<DFHFHGGCGHHB0GHDDGHGHFHG0C.D00:CC0CCGHHF;GF/CG0:GHBEEC00;BFB000;/FBBB0C00.09
@M03495:530:000000000-LYBTV:1:1103:11285:17276 2:N:0:CTGGAGTA+AACCGAAC
ATATTTTGCCGTTGATAAACCAGGACTCAGGCTGGACCAAAGCTCACATGCTGACAGATCGGAAGAGCGTCGTGTAGGGAAAGAGTGTGTTCGGTTGTGTAGATATAGGTGGTCGGCGTATCATTAAAAAAAAAAAATAAATAGGAATAACATGGTATAGCGTGATGGACATTATAGTGAAGAGGACGAGAGCAAAACAAGGTGTATATCAGTGAGATCACGATGGGATAAGCGTAGAATCTAGCATGAGT
+
BBBCCFFFFFDCGGGGGGGGGGHGHHHHHHHGHHGHHHHHHHHHHHGHHHHHHHHHHHHFHGGGGHHHGGGEEEHHHHGGHHHEHGHGHGGHGEFGGGE24?B44?4DB?B//3///////0@@222@22/@D?@--.0111<00010010010/<11111-.../10/000111111:<<:1....---.-.0/0/.../.0:00111<1111101100/....../0/<0<-..-.111<111<10001
@M03495:530:000000000-LYBTV:1:1103:8533:17280 2:N:0:CTGGAGTA+AACCGAAC
ATATTTTGCCGTTGATAAACCAGCTAATCCTGAAAAAAAAATCAAAGCTAAAAACTACAATGCTAAGACCACGATGTGACTGCTATCAAAGTTAGATATATATGTAAATTATTCATCTGTCAAATCCTAGAATTATATCATACCTGCTCCAGCAATCACGACCTGTAATGGTTTAGTGGGTTGTTCACTGTTTCTGAAAAATGAAGATAGTTGTCCAGCTTCCAAAAGGTTTATTGTGTTTTCTAGTGGAG
+
AABBBFFFFFDAF?FGGGGGGGHHHHHHHHHGHHHBGGGGGHCFHHH2FGFGFHDHHCGHHGBGHDGHECGED?GEFBG4@3CHGGGHHHHHFHGHHHHHHHHHGGHHHBHHDGFBDFHFHHHHHGHHHBFGHGHHHFHFHFFEGH0FGFBG2<@DFFBC/B@GFHDGHF1FDGEDGD0<>F@AGBDGHFHGDGHHFEGHHHG00GFHHHFFHGF0;FHGC0/:00.99;FFBFFGFFB/9B0CB99B.:A
@M03495:530:000000000-LYBTV:1:1103:20042:17299 2:N:0:CTGGAGTA+AACCGAAC
ATATTTTGCCGTTGATAAACCAGTCTCCAAAGCTCACATGCTGACAGATCGGAAGAGCGTCGTGTAGGGAAAGAGTGTGTTCGGTTGTGGAGATCTCGGTGGTCGCCGGATCATTAAAAAAAAAAAGTGTCATTAGATAGTGCAGCAAGGATACTGCGAAGGTGCCAGCGTCCCATCTAAATAACCTAGACGAGATATGTTGCCACACGAGAGACATGATAATGTCATAGACTAATGAAACGGATCTGGCA
+
BCCCCFFFFFCBGGGGGGGGGGHHHHHHHHGHHHHHHHHHHHHHHHHHHGHGGFGHHHGGGGEEGHHHGHHHHGHHHHHGFHGGFGGGG13?33@F4CF//?/3>/<////<0DG3B?DGDFG/>-.11111100000<0000000.//<.00:000.---.009/00.:..-.00/090000;C000000.--..900:0000009.---.-.//000000000000:09000000000:9...-0000/
@M03495:530:000000000-LYBTV:1:1103:1862:17314 2:N:0:CTGGAGTA+AACCGAAC
ATATTTTGCCGTTGATAAACCAGTCTCCCTGTGGTCGTTATCTTGCTCCTTCTGTCGTCAACGAATTTACTAATTCCAAAGCTCACATGCTGACAGATCGGAAGAGCGTCGTGTAGGGAAAGAGTGTGTTCGGTTGTGTAGGGCTCGGTGGGGGGCGTGTTCTTAACAGAAAAAAAGAGGGATGGGGGAGGGGGTGTGGGGAGGTAGTAGAACAGGTAGTAGATGAAGAGAAGTGTGGATCGGATGGGCTG
+
CBCCCFFFFFCBGGGGGGGGGGGHHHHHHHHGHHHHGGGHHHHHHHHHHHHHHHHHGGGHGHGGGHHHHHHHFHFHHHGHGHHHHHHHHHHHHHHHHHGHGGGGFFFEFGGGG?GGHGFHHHHHEGGHFFHFGEGCED2222/@=?>@//?-<--->-9..0:0000:0:00;.--..:.../....---9------...-.--900000000//.00000;0000000./0:0000.900...9-.:.9.
@M03495:530:000000000-LYBTV:1:1103:22978:17317 2:N:0:CTGGAGTA+AACCGAAC
ATATTTTGCCGTTGATAAACCAGCTAATCCTGAAAAAAAAATCAAAGCTAAAAACTACAATGCTAAGACCACGATGTGACTGCTATCAAAGTTAGATATATATGTAAATTATTCATCTGTCAAATCCTAGAATTATATCATACCTGCTCCAGCAATCACGACCTGTAATGGTTTAGTGGGTTGTTCACTGTTTCTGAAAAATGAAGATAGTTGTCCAGCTTCCAAAAAGTTTATTGTGTTTTCTAGTGGAG
+
3AABBFFFFFBBGGGGGGGGGGHFHHHHHHHHHHHFHEGGGHHHHHFFHHHEFDEGHHGHHHGHHFHHHHHHGGHGGHHHHGEHFHGHHFBBGGHHHHHHHHHHHHHHGGEHHHHHHHHFHHFGFHHHHHHHHHHHGHHGHHGFHHEHHHHGEHHHHHHGGGGGHFD1@@FFHHGGGFHHAGFDEHHHHHFHHHHHHGHFAGDDGHHEFGFGHCCCFCGHHFHB;0:EGFGGGGGGGGBFGFFFFFCFFGE
@M03495:530:000000000-LYBTV:1:1103:11030:17323 2:N:0:CTGGAGTA+AACCGAAC
ATATTTTGCCGTTGATAAACCAGCTAATCCTGAAAAAAAAATCAAAGCTAAAAACTACAATGCTAAGACCACGATGTGACTGCTATCAAAGTTAGATATATATGTAAATTATTCATCTGTCAAATCCTAGAATTATATCATACCTGCTCCAGCAATCACGACCTGTAATGGTTTAGTGGGTTGTTCACTGTTTCTGAAAAATGAAGATAGTTGTCCAGCTTCCAAAAAGTTTATTGTGTTTTCTAGTGGAG
+
BABBBFFFBFDAEEGGGGGGGGHCHGHGHFHHGFHHHGGGGGCHHGHFHGHHHHFHFGHHFFHFHHHHFGGGGGFFB4FFFFFGH43FGHHFFGHHHHHHBGBHBGHHHFHGGFHHGFHHFHHHGHHHHFHHHGHHGFGFHHHFFGGH3FGFGGFG2GFGGCCDFGHH1@F?<FGH=FFHACFAGDHHHGDH0=GDGHHHG.<FHHGGGGCCGCG0CGCG00;CFFE?D00CFFF0;;;BCBF0C0;C.09
@M03495:530:000000000-LYBTV:1:1103:19246:17332 2:N:0:CTGGAGTA+AACCGAAC
ATATTTTGCCGTTGATAAACCAGGACTCAGGCTGGACCAAAGCTCACATGCTGACAGATCGGAAGAGCGTCGTGTAGGGAAAGAGTGTGTTCGGTTGTGTAGATCTCGGGGGGCGGCCGGTCAATAAAAAAAAAGGAAACAATGTGAGGGAGGAGTGGAGGACCGTTGACAACAAGAGCACTGGGGCGGGTAGTAGCACTGCTAAGGTGTCTATCTAGCAGGTGAACGTGCACTGTGCAGGTCGTGTCACG
+
ABBCCFFFFFCBGGGGGGGGGGHGHHHHHHHHHHGHHHHHHHHHHHHHHHHGHHHHHHHHHGGGGHHHGGGEEEHFHHGGHHGFGFGGHEGHFGCFGGGBDB444D?FF//<--;-----9-.0:00:0B---@../////.;00:0;....-9./:.0...9.-..:9B00...//./0.0//.-.-----.00000:0/;000::0:0;00;0:00000..0000.;...:0:00:00.;0-9../00.
@M03495:530:000000000-LYBTV:1:1103:3280:17334 2:N:0:CTGGAGTA+AACCGAAC
ATATTTTGCCGTTGATAAACCAGTCAGGAGTCCAAAGCTCACATGCTGACAGATCGGAAGAGCGTCGTGTAGGGAAAGAGTGTGTTCGGTTGTGTAGATCTCGGGGGGCGTCGGATCATTTAAAAAAGAAACACACAAGTGTAAAAGGTGGCGGCACGCAAAAATAACACATCAGAAAAATCAAAATATTATCGGACCACGGCCTTTACCTGTATGACTCAACTGTTGTACGCAAAAAAATGTCTCGTTAG
+
AABABFFFFFBAEAGGGGGGGGHGGHGHGGHGHHHHHFHFHHHHHGHDDBBGHHGHGGEFFHHGEGF0E?FGHEGHHHFHHHGHFGHCFFE?FF243@44B4E?/>C--9-----.-.///;;//B9..9///.....:////////.//..----;.----.../:///.///////...///////;///99-9--...---./9;//B/;/////////.///9/.;/...--.;;-.//////...;
@M03495:530:000000000-LYBTV:1:1103:7550:17338 2:N:0:CTGGAGTA+AACCGAAC
ATATTTTGCCGTTGATAAACCAGGGACTCAGGCTGGACCAAAGCTCACATGCTGACAGATCGGAAGAGCGTCGTGTAGGGAAAGAGTGTGTTCGGTTGTGTAGATCTCGGGGGGCGCCGTATCATTAAAAAAAAAACAAGAGGAGATAAGCGGGGGGGGAGGAGTCAGAGATCAAGGAGTGTAGTAAGATTACGCTAGTTATAAGAACCAAACGGTGACAAACTGTGATATGGTGAGAGCAGGAGTCTGAA
+
CCCDDFFFFFDBGGGGGGGGGGHGGGGHHHHHHHHGHHHHHHHHEHHHHHHHHHHHHHHHHHGGGGFHHGEGEEEHHHHGHHHHHHHHHHGHHGGGGGGG?DG44?4?GG/>@--<-<--.<<<1<1<BBB=-><<...//<....<1100---<------<.<//11<0/10000<../.1:1111111110..<..01:111111<........9.011/.0:11111:11111.:0.0/...//:111
@M03495:530:000000000-LYBTV:1:1103:20137:17354 2:N:0:CTGGAGTA+AACCGAAC
ATATTTTGCCGTTGATAAACCAGACAGTAACAGGGTGTTCTATAGACAGTAACAGCGCAGTAACAAAAGATTTCTCTTAACAAAGCTCACATGCTGACAGATCGGAAGAGCGTCGTGTAGGGAAAGAGTGTGTTCGGTTGTGGAGGTCTCGGGGGTCGCCGGGTCAAATAAAAAAGAGGAGGTGTCAATGTTAGTGACAGATGAAGCTAGATATCCAGTATCGAAAAAGTTAATACTGTGTTCTAGTGGAG
+
CCCCCFFFFFDCGGGGGGGGGGHHGHHHHHHFHHGCGEGGGHHHHHGHFHHHHHHGGGGGGHHGHHHHHGGFHHHHHHHHFGHGHFHHHGHHHGHHGHHHHHHHEFGGHGBEGGGGGHHGHGGHHGGHGG?GFGEFGFGGDD/2//??11=?/>@@.--.:--.-.00<0000099</....<.:000<0<00::<00:0/<00000::00000<:00<000../.-..00:000000<00<0<0000.<.
@M03495:530:000000000-LYBTV:1:1103:15222:17356 2:N:0:CTGGAGTA+AACCGAAC
ATATTTTGCCGTTGATAAACCAGCTAATCCTGAAAAAAAAATCAAAGCTCACATGCTGACAGATCGGAAGAGCGTCGTGTAGGGAAAGAGTGTGTTCGGTTGTGTAGATCTCGGGGGGCGGCGGGTCATTAAAAAAAAAAAAATGAGAAAGGTGGGACGAGTTGTGAGCTCGATAGAAACGAGAAGAAGAACAAGAGGGAGGGGTAAGGCGATGAGGGGAGGTTAGGTGAGGGATGGTAGTGTGACGTTGT
+
CDEEEFFFFFDBGGGGGGGGGGHHHHHGHHHHHHHHHGGGGHHHHHHHHHHHHHHHHHHHHHGHHHGGGGHHHGGGGEGGHHHGFHHHGHHHGHEGFGGGGGGG243333B3CC/<@--<--9--<-<1111:1<<-@@--<9.:1:1100.00.<..<-9..11.1:010.-/..111/...../0//0//////.....-9-../<0/---.1:/.-<--./1./101...9/..0110/1<11..<..
@M03495:530:000000000-LYBTV:1:1103:18187:17377 2:N:0:CTGGAGTA+AACCGAAC
ATATTTTGCCGTTGATAAACCAGAGGACTCAGGCTGGACCAAAGCTCACATGCTGACAGATCGGAAGAGCGTCGTGTAGGGAAAGAGTGTGTTCGGTTGTGTAGATCTCGGTGGGGGCCGGGTCATTAAAAAAAAAAAAAATTAGTAGTAGGGGCAAGGATGGGATTGAGGCTACTCAAAACGAATGTAGATATGTATATTGAGGACAGTAATGTCGACTGAGGTCATGGTATGGAATGCAGCGATTGTCA
+
CCEEDFFFFFCCGGGGGGGGGGHHHGHHHHHHHHHHGHHHHHHHHHHHHHHHHHHHHHHHHHHGGGGFHHGEGGGGHHHHGGHHHFHHHHHHHHGGGGGGG2BG4F4F4?F?/<//>/<<////??1111FDDCGG?----.<0:1111:10.<--....00<./0//00/..</<0:000:-..<<:<:1111<1<1111:10/0</.011111<..-.900.</:1101110/10001<10<-...01:
@M03495:530:000000000-LYBTV:1:1103:12651:17417 2:N:0:CTGGAGTA+AACCGAAC
ATATTTTGCCGTTGATAAACCAGCTAATCCTGAAAAAAAAATCAAAGCTAAAAACTACAATGCTAAGACCACGATGTGACTGCTATCAAAGTTAGATATATATGTAAATTATTCATCTGTCAAATCCTAGAATTATATCATACCTGCTCCAGCAATCACGACCTGTAATGGTTTAGTGGGTTGTTCACTGTTTCTGAAAAATGAAGATAGTTGTCCAGCTTCCAAAAAGTTTATTGTGTTTTCTAGTGGAG
+
BABBBFFFFFBAGGGGGGGGGGHHHHHHHHHHHHHHHGGGGHHHHHGHHHHHGHGHHHHHHHHHHHHHHHHHGGHGEGHHGHGHHHHHHHHHHHHHHHHHHHHHGHHHHHHHHHHHHHHHHHGHHHHHHHHHHHHHHHEHHHHBHHHHHHHGFHFGHGHGGGGGGHHGG@FFFGHHHHFHGGGGHHHHHHHHHHHHHHHHGHGHHHFHFFHGHHF0FHFGHFHFFGG?C:BBFGGGG9/:CFGBBCFFGFE
@M03495:530:000000000-LYBTV:1:1103:3179:17426 2:N:0:CTGGAGTA+AACCGAAC
ATATTTTGCCGTTGATAAACCAGCTAATCCTGAAAAAAAAATCAAAGCTAAAAACTACAATGCTAAGACCACGATGTGACTGCTATCAAAGTTAGATATATATGTAAATTATTCATCTGTCAAATCCTAGAATTATATCATACCTGCTCCAGCAATCACGACCTGTAATGGTTTAGTGGGTTGTTCACTGTTTCTGAAAAATGAAGATAGTTGTCCAGCTTCCAAAAAGTTTATTGTGTTTTCTAGTGGAG
+
1AAAAF3DFDA>E?AEGFDFGCHHHHFGHGFFH11G0EAEEHCHFD1BGFD1FFEGDAGHFBGHHGH@FBGHGCGFBGGHEGBHDG0GHFGFHHHHHHFFFHHHGGHHHBGHHHFHHHHFBEHGEHHHFFFHHFHG>D2FDGDBFH0FHBCC00FGHHHCACCGH1@FF@F??FFD11<.CF?EHFHHEHGG0DDF0<0DCCHGGH;GHFHGHHHHFHHHGEHH00GEAFFB0FF0CB/9FFFFC0;;9C?
@M03495:530:000000000-LYBTV:1:1103:16059:17445 2:N:0:CTGGAGTA+AACCGAAC
ATATTTTGCCGTTGATAAACCAGCTAATCCTGAAAAAAAAATCAAAGCTAAAAACTACAATGCTAAGACCACGATGTGACTGCTATCAAAGTTAGATATATATGTAAATTATTCATCTGTCAAATCCTAGAATTATATCATACCTGCTCCAGCAATCACGACCTGTAATGGTTTAGTGGGTTGTTCACTGTTTCTGAAAAATGAAGATAGTTGTCCAGCTTCCAAAAAGTTTATTGTGTTTTCTAGTGGAG
+
3AAAAF5BFFD2224FGGGFBAC4FHFHGGG4AGBFHGEGEGHHHFFFE5GGFD1BFFHHFDGGFEGFGHHHGEGABBF4BGBGFHHHHBBGEDB3BFGH4FBFFGHHGGHHHGHGEFHGGHGFDHFDGBG3FFGDBFB??DD0BFGG1BGBCGFDGHH?DCDDHDH11?B?F0?GGHFGACCGHHD0DGHHHFFGD=<0<G0GG00;:0:000<CFB/C:CB00;...90FFF0;0099BF0000;F.9.
@M03495:530:000000000-LYBTV:1:1103:3024:17453 2:N:0:CTGGAGTA+AACCGAAC
ATATTTTGCCGTTGATAAACCACCCTCCCTGTGGTCGTTATCTTGCTCCTTCTGTCGTCAACGAATTTACTAATTCCAAAGCTCACATGCTGACAGATCGGAAGAGCGTCGTGTAGGGAAAGAGTGTGTTCGGTTGTGTAGGTCTCGGTGGGCGGGGGGTCATTAAAAAAAAAAAAATGAAGAGATGTTGGGGAGTCGGTGTCGATAAAATACGCTTAGCTTAGTGTGGTGACGTGGACGAAGGTGGGGGT
+
CCCCCFFFFFCAGGGGGGGGGGGGGHHGGHHHHHBGGGGHHHGHHHHHHHHHHGHHGGGHCHGGGHHHGGHHGHHHHHHHHHHHHGHHHHHHHHHHHHHHGGFGFGHGGGGGGGHGHGCGGHEHFHHHFGGGGGDDCD@>2222>?GE//C//---;--9..09000009:;;-9--.00000./;090;.--.-9:-;;..09.;..00000.....9000090000:/.00.....0---.:::.----
@M03495:530:000000000-LYBTV:1:1103:8236:17464 2:N:0:CTGGAGTA+AACCGAAC
ATATTTTGCCGTTGATAAACCAGCTAATCCTGAAAAAAAAATCAAAGCTAAAAACTACAATGCTAAGACCACGATGTGACTGCTATCAAAGTTAGATATATATGTAAATTATTCATCTGTCAAATCCTAGAATTATATCATACCTGCTCCAGCAATCACGACCTGTAATGGTTTAGTGGGTTGTTCACTGTTTCTGAAAAATGAAGATAGTTGTCCAGCTTCCAAAAAGTTTATTGTGTTTTCTAGTGGAG
+
3AABBFFFBFBBGGGGGGGGGGHGHHHHHFFFHHHGHGGGGHGHHHEHHHHFFHGHHGHHHHHHHHHHHHHHGGGGFBHFGGHHHFHHHFHHHHGEGHGGHHHHGHHHHHHHGHHHHHHHHHHHHHHHGHFHHHHHGHHHHHEHHHFFEGGHBGFHHGHGGGGGHHGHG@??GGHGDGHEEFGFHHHHHHHHHHHHGFBHHHHGFFHHHHFHHHHBGHHFHHFHGHEADFFFFGGGGFCFFGGGFF9F.9.
@M03495:530:000000000-LYBTV:1:1103:26585:17502 2:N:0:CTGGAGTA+AACCGAAC
ATATTTTGCCGTTGATAAACCAGGGACTCCAAAGCTCACATGCTGACAGATCGGAAGAGCGTCGTGTAGGGAAAGAGTGTGTTCGGTTGTGTAGATCTCGGTGGTCGCCGTATCATTAAAAAAAAAAAAAATAGAGAATTCGGACGACGACTAAGACTGTCTCAGACAGACTACGAGCCGAGTTGTACATTGTCCACTGCACTCAGAGCGAGTCTTTTATTATGTGCTCCTGAATGAGCGACACAGCATCT
+
AABBBBFFFFBBGGGGGGGCGGHFGGGHHGHHHHHHHHHHHHGHHHHHHFFGHGGGGHHHGEGEEEFFHHGFHHFGHHHGGBEFGGFGGGF2@F444B40?/?E/3</<///0B33B3B?F2BBDF?----.0<000/000...----;--.-0;0;000000009///;;/0/...-9---9./9//////;/9/9:/:///////:/----./9//////////////////////9:----....///
@M03495:530:000000000-LYBTV:1:1103:12861:17511 2:N:0:CTGGAGTA+AACCGAAC
ATATTTTGCCGTTGATAAACCACCCTCCCTGTGCCAAAGCTCACATGCTGACAGATCGGAAGAGCGTCGTGTAGGGAAAGAGTGTGTTCGGTTGTGTAGAGCTCGGTGGTCGCCGGGTCAGTAAAAAAAAGAAGCGCGAGCACAACTAAGGCAACGGAGAGATACTGGACTGCACGAAGACTGTCAGCTTCAGGAACGTCCGCCAGCGCGACGACTGCACAAAGATTACATGCGTGCGAAGCTGAACTGCA
+
ABBABFFFFFBAEGGGGFGGFEGGGHFGCHFCHDFFBHHHGHHHHGHGHHFHFHHB3GFEFGHHHG1A>>EFFHFFFGEGCH@G4FF3FE@CEE1/2B3B3BF3EE//?/3</?/////@2@2>2F2>/-..><1><<@C?-:/C?//0/C/...:-9A-..9;000/;90./0/..:../:/9//9//////;/.....9-;.9-99-;-9---..//9/../9/99/////.9..-.---/9///////
@M03495:530:000000000-LYBTV:1:1103:13668:17511 2:N:0:CTGGAGTA+AACCGAAC
ATATTTTGCCGTTGATAAACCAGCTAATCCTGAAAAAAAAATCAAAGCTAAAAACTACAATGCTAAGACCACGATGTGACTGCTATCAAAGTTAGATATATATGTAAATTATTCATCTGTCAAATCCTAGAATTATATCATACCTGCTCCAGCAATCACGACCTGTAATGGTTTAGTGGGTTGTTCACTGTTTCTGAAAAATGAAGATAGTTGTCCAGCTTCCAAAAAGTTTATTGTGTTTTCTAGTGGAG
+
ABBCCFFFFFBAFGGGGGGGGGHHHHHHHHCHHHGHHGGGGHHHHHHHHHHHHFGFHHHHHHHGHHHHHHHGGGGG?GHHHGHHHHHHHHHGHHHHHHHHHHHHHHHHHGHHHHHHHH4GHHHHHHHHHHHHHHGEFHGHHGFFEHHHHHHHBGHHHFHGFGDGFHHHG@DFHHHHDFFGDGGGGHHFGHHHHHHHHHHHHHHHFHHHHHCGHHGCGHGFFGHEHFCEEFFGGGGGGGGGGGEGFGGGGGG
@M03495:530:000000000-LYBTV:1:1103:8255:17515 2:N:0:CTGGAGTA+AACCGAAC
ATATTTTGCCGTTGATAAACCAGCTAATCCTGAAAAAAAAATCAAAGCTAAAAACTACAATGCTAAGACCACGATGTGACTGCTATCAAAGTTAGATATATATGTAAATTATTCATCTGTCAAATCCTAGAATTATATCATACCTGCTCCAGCAATCACGACCTGTAATGGTTTAGTGGGTTGTTCACTGTTTCTGAAAAATGAAGATAGTTGTCCAGCTTCCAAAAAGTTTATTGTGTTTTCTAGTGGAG
+
ABCCCFFFFFCCGGGGGGGGGGHHHHHHHHHHHHHGHGGGGFHHFHEFHDHGHHGHGHFGBEGHHGHHFFHEEEHE?DGFHHGFFDCEHHHFHFFGFHHGDGHFDBHHHHHFHFFGEHFGHHHHHHHHHGHHGHHHHEFHHHHGHHHFFHGHGGHHHEHGG?AAHGGHHFH1?GBGDGHF>FE<GGHHHHHHHHHFFFHHHHHDGHCGFHHHHGBGHHGHGFHHGFE990;CFGGGB0;CGGBFFFFFGFE
@M03495:530:000000000-LYBTV:1:1103:25444:17519 2:N:0:CTGGAGTA+AACCGAAC
ATATTTTGCCGTTGATAAACCAGAGGACTCAGGCTGGACCAAAGCTCACATGCTGACAGATCGGAAGAGCGTCGTGTAGGGAAAGAGTGTGTTCGGTTGTGTAGATCTCGGGGGTGGCCGTGTCATTAAAAAAAAAAAAAACGATCAGCTGTGTGCGAGCGGCATGCAGACAAAGAAATGAGGACTACGTGCACCAGATTCACTGACTGTGTCTGATAGTGTCAGTGACAGAAGCATCGATGTGTTCCGCA
+
CDDCDFFFFFCBGGGGGGGGGGHGGGHHHHHHHHHHGHHHHHHHHHHHHHHHHHHHHHHHHHHGGGGHHHGEGGGFFGHHGFHHHBHHHGHGHHFGFEGGGFFGB44DBGF/<C///0?<//=<1<F1<1=FCCCG@D-<-.-...<<00<</0.0..9<----<.00<0.//:</./00:0/<.///../..:/.<.0000000:0000000000:0000<000000000/000000./.0:0:<<0..-
@M03495:530:000000000-LYBTV:1:1103:7471:17519 2:N:0:CTGGAGTA+AACCGAAC
ATATTTTGCCGTTGATAAACCAGTCAGGAGTCCAAAGCTCACATGCTGACAGATCGGAAGAGCGTCGTGTAGGGAAAGAGTGTGTTCGGTTGTGTAGATCTCGGGGGGCGGCGGATCATTAAAAAAAAAAATAAGAGAGTCGATGTGGGTGGCCGATTATGAGAGAAAGAAGAACATACAGGAGCACATAAATACAGATTGATGATACATTATGAGACAAGTGATGTGTACGGAGAGTGTAGATATAGTGA
+
CCCCCFFFFFCCGGGGGGFGGGHFHGHHHGFHHHGHHHHHHHHHHHHGFGFHGHHHGGGGFHGGGGGEGEGGHGHGHHGFGHHHHFGGGGGGGGFGH44B44B//>/---9-:---9;FB////9-----9.//////.:/-.././/::.-..;-:..///://.////;/B/////////...../////////////;//////////////:////.///9//;///...;;.;////////9////
@M03495:530:000000000-LYBTV:1:1103:2521:17527 2:N:0:CTGGAGTA+AACCGAAC
ATATTTTGCCGTTGATAAACCAGCTAATCCTGAAAAAAAAATCAAAGCTAAAAACTACAATGCTAAGACCACGATGTGACTGCTATCAAAGTTAGATATATATGTAAATTATTCATCTGTCAAATCCTAGAATTATATCATACCTGCTCCAGCAATCACGACCTGTAATGGTTTAGTGGGTTGTTCACTGTTTCTGAAAAATGAAGATAGTTGTCCAGCTTCCAAAAAGTTTATTGTGTTTTCTAGTGGAG
+
3AABBFFFFFB>EFGGGGGGGGHHHHFFHCHBFGFHHGGGGHGHGHFFHHFHHHGFGEFFGHHHHGHHHGFGEGHG1BGGHDFFBGGHHFHHHFHHHHHHHHGHHHHHHHHHHHHHHGHHHHEHHBHHFHHHHHHHHFFHHHHFHHHFHGGHHGFFG2BDDCGAHF1G1@1?FGHHHHG.CFGGHHHHHHGHGEHFFFBDGHFH0CGHHFGHHHGHFHGG0GHHBGHGG0CBFFGGB0//CBBBFBBF?BA
@M03495:530:000000000-LYBTV:1:1103:20221:17530 2:N:0:CTGGAGTA+AACCGAAC
ATATTTTGCCGTTGATAAACCAGAACCATCCAAAGCTCACATGCTGACAGATCGGAAGAGCGTCGTGTAGGGAAAGAGTGTGTTCGGTTGTGTAGATCTCGGGGGGCGCCGGAGCATTAAAAAAAAAAAAAAGAGGAGAAGTGAGTTGATAAGGCGTCGAGATAGTGCGAAGATAGGCAGAGTAACTACAATATGCATGCGCAGCAGGTGTACTGTGGTTCGGTCTTGCTCAGCACTCGTGGTAGCGACAA
+
BCCBBFFFFFEBGGGGGGGGGGHHHHHHHHHHHHHHHHHHHHHHHHHHHHHHHHGFGFGGHGFGGEGBGGHGHHHHGGEHGHGFFGGGGGGF24B44444?F/>@----------.0B1BBBF--@=---<-..:.<<../<010111111100/-.----..11111-.--.111/00...:1111:0<0:1:<11<1<.9<9-....00011111//.1--...1<11<1/01.:/.<.<.110-----
@M03495:530:000000000-LYBTV:1:1103:14021:17566 2:N:0:CTGGAGTA+AACCGAAC
ATATTTTGCCGTTGATAAACCAGCTAATCCTGAAAAAAAAATCAAAGCTAAAAACTACAATGCTAAGACCACGATGTGACTGCTATCAAAGTTAGATATATATGTAAATTATTCATCTGTCAAATCCTAGAATTATATCATACCTGCTCCAGCAATCACGACCTGTAATGGTTTAGTGGGTTGTTCACTGTTTCTGAAAAATGAAGATAGTTGTCCAGCTTCCAAAAAGTTTATTGTGTTTTCTAGTGGAG
+
ABBBBFFFFFBAGGGGGGGGGGHHHHHGFHHHHGHHHGGGGHHHHHHFHHHFHHGHHHFHHHHHHHGHHHHHGGFGGHHHHFFHHGHHHFHGHHHHHHHHHHHHHHHHGGHHHHHHHHGHHHHFHHHHHHHGGHGHHHHHHHFEHHGHHHGHFGFHHHHGGFGGHHHFD@FFGGHHHHHHGGGGHHFHHHGHHGHHH0D0CHHGHGHHHHHHHHFFGHEBHHHFHGG?C0CFGGGGGFBFFGGGBBFFGFG
@M03495:530:000000000-LYBTV:1:1103:19929:17575 2:N:0:CTGGAGTA+AACCGAAC
ATATTTTGCCGTTGATAAACCAGCTAATCCTGAAAAAAAAATCAAAGCTAAAAACTACAATGCTAAGACCACGATGTGACTGCTATCAAAGTTAGATATATATGTAAATTATTCATCTGTCAAATCCTAGAATTATATCATACCTGCTCCAGCAATCACGACCTGTAATGGTTTAGTGGGTTGTTCACTGTTTCTGAAAAATGAAGTTAGTTGTCCAGCTTCCTAAAAGTTTATTGTGTTTTCTAGTGGAG
+
ABBBBBFBFFB>EFGGGFFDGGFHHHHHE5GGDF3FHGEGGHHGBGHGGHGGBF?GF33FGDBFGHHHHECGGGGF1FGGFFGGHGFGHHHFHHHFHHHHHGHHGFDFHFHHHHHHHHHHEFG4FGFHFHFHHHHGFDFDFHHEHFGFHHBF0FCDB1FDC//EHHHGH@?FFGHHDGHHGG?AAFEHGFHGGHHH=D0D<GDBG00:;CG0GH00:CFFFG/00:00CBF00;0000;9BGEGEFGGFGE
@M03495:530:000000000-LYBTV:1:1103:3122:17591 2:N:0:CTGGAGTA+AACCGAAC
ATATTTTGCCGTTGATAAACCAGGACTCAGGCGGACCAAAGCTCACATGCTGACAGATCGGAAGAGCGTCGTGTAGGGAAAGAGTGTGTTCGGTTGTGTAGATCTCGGTGGGCGGCGGATCTATTAAAAAAAAAAACGAGAAATAATCAGGAGAGGGAGCAGTTATCAGCAGTAGGAAATAGATAAACACGCATGCACGCAGCGAGTCGGCATGGGTGTAAATGTGTGTAGGGTGGTGGATGGCACGACGT
+
ACBBCFFFFFCBGGGGGGGGGGHGHHHHHHHHGGGGGHHHGHHHHHHGFHHHHHHHHHGGGEFGHGFGEGFGEHHHHGHHHHFHHFHH0GHGFFGGFF24F4444B0?/<<//B//<----00=0::0C0@@F:--.-....000:;00:909.....:../0000;B000.000000/0000000000.;--..0009--------/----;;../9;0:00000;.9000./.-....;0.//0..--9
@M03495:530:000000000-LYBTV:1:1103:28395:17605 2:N:0:CTGGAGTA+AACCGAAC
ATATTTTGCCGTTGATAAACCAGCTAATCCTGAAAAAAAAATCAAAGCTAAAAACTACAATGCTAAGACCACGATGTGACTGCTATCAAAGTTAGATATATATGTAAATTATTCATCTGTCAAATCCTAGAATTATATCATACCTGCTCCAGCAATCACGACCTGTAATGGTTTAGTGGGTTGTTCACTGTTTCTGAAAAATGAAGATAGTTGTCCAGCTTCCAAAAAGTTTATTGTGTTTTCTAGTGGAG
+
>AAAAFFDFBDAGCGGGGGBFGHHHHHHHHHHBGHFGGGGGHCGGFFBGFFEAEAFHF33EGFHHHHGEBBGGEHGAGHF@EFFHB?4FFFHHHBFFFFBFGGHFGHHHHHHGBFGGHFHGFHFGHE?B?E3FGHHFHHGGHHHHGHHHHGF0GBG1FGD/CDDFG1G1?F?FC<?FGFG>F-<FGHFHHGDDGHHDGBDGFHH0:CGCHHHHHCCGBE0GFGF0CCGDFGEGFFFFFFFF/0BBFGGFFG
@M03495:530:000000000-LYBTV:1:1103:5738:17637 2:N:0:CTGGAGTA+AACCGAAC
ATATTTTGCCGTTGATAAACCAGCTAATCCTGAAAAAAAAATCAAAGCTAAAAACTACAATGCTAAGACCACGATGTGACTGCTATCAAAGTTAGATATATATGTAAATTATTCATCTGTCAAATCCTAGAATTATATCATACCTGCTCCAGCAATCACGACCTGTAATGGTTTAGTGGGTTGTTCACTGTTTCTGAAAAATGAAGATAGTTGTCCAGCTTCCAAAAGGTTTATTGTGTTTTCTAGTGGAG
+
AABBBFFFFFBAFGGGGGGGGGHHGHHHHHGHHHGHHGCGGHFHHHDFHHBHHHDFHHHHGGHHHHHHHHHHGGHGFHGHFFGFHFBGHGHFHHHHHFHHHHHHHHHHGHHHHHHHHHGHHHHHHHHHHHHHGHHHGHHHHHHGHHHFHCGHEC@FFFHGGFCAH1F11?<?DCFF<FGFGA@EHHHGFFGHDHF<DGHHFGHH0000;CHBFGHBGGBCCCGBGFE/.;BBFFBB90FGFFB90;;CC0:
@M03495:530:000000000-LYBTV:1:1103:15328:17639 2:N:0:CTGGAGTA+AACCGAAC
ATATTTTGCCGTTGATAAACCAGCTAATCCTGAAAAAAAAATCAAAGCTAAAAACTACAATGCTAAGACCACGATGTGACTGCTATCAAAGTTAGATATATATGTAAATTATTCATCTGTCAAATCCTAGAATTATATCATACCTGCTCCAGCAATCACGACCTGTAATGGTTTAGTGGGTTGTTCACTGTTTCTGAAAAATGAAGATAGTTGTCCAGCTTCCAAAAAGTTTATTGTGTTTTCTAGTGGAG
+
AABBBFFFFFCBGGGGGGGGGGHHHHHCHHHHHHHHHGGGGHGHHHGHHHHHHHGHGHFHHFHHHHGHGHHHGFFGHHGHHHEHHGFHHHGGGHHHGHHHHHHHHHHHHHHHHHHHHHHHHHHHHHHHHHHHHHHHHHHHHHHFHHHHHHHHHHHHBGHGGGGGHHHHHFG?GHHHHHEHGEDGHHHEHGHHHHHGHEGHHHHGHHHGHHHHHHGHHHHHHHGHBGH..9BFGGBFGGGFGFBFGFFG.FE
@M03495:530:000000000-LYBTV:1:1103:24040:17644 2:N:0:CTGGAGTA+AACCGAAC
ATATTTTGCCGTTGATAAACCAGTCAGGAGTCCAAAGCTCACATGCTGACAGATCGGAAGAGCGTCGTGTAGGGAAAGAGTGTGTTCGGTTGTGTAGATCTCGGTGGTCGCCGGATCATTAAAAAAAAAAAAAGAAGAGGGAGTGGGGGGTGTAGCGAACTAGCAGATGAACAGGAAGCTTGCTGGAGGCGGACGTAGCTGCGATCGGCATGAGTAGGGACATGACTGATATGGGGCTCGGGTGATTCAGC
+
BBBBCFFFFFECGGGGGGGGGGHHHHHHHGHHHHHHHHHHHHHHHHHHHHHHHHHHGFGEGHGGFGGEGHHHHGHHHHHHHHHHFGHGGGGGGGBFGE4BF?GG/?F/3>//////>B3@D22GFDC>ACC--.../0...<:....------0<1----.0</00/011111/../.<01/<:<0....-<---<...100--..-<---<001110./9.000011011111...-.-9-9-.111111
@M03495:530:000000000-LYBTV:1:1103:5259:17650 2:N:0:CTGGAGTA+AACCGAAC
ATATTTTGCCGTTGATAAACCAGTCAGGAGTCCAAAGCTCACATGCTGACAGATCGGAAGAGCGTCGTGTAGGGAAAGAGTGTGTTCGGTTGTGTAGATCTCGGTGGTCGCCGGATCATTAAAAAAAAAAAAAGCAGGAACGGCAGCGGAAGAGGGAGCGAGAAATAGATGGCAGCAGAGTAAATACGTGATACGAGAGCCGTGCATGAGGACAAGCGGTGTGGGATGTAAAGCGATTAACGAAAGTAGAG
+
ABBBCFFFFFDBGGGGGGGGGGHHHHHGHGHHHHHHHHHHHHHHHHHHHHHHHHHHGGGEHHHGEGGEGGHGHGHHHHHHHHHHGHFGGGGGGG2FFB4FBGHA/>>/3///<///<B3@2@2FB<@<>-<-<..0/.:/...---:----....;..9:---.00000:00::..::/.0000:00.0/./00....-..-;-..0000/0./....-.-.....0.0000:0...9.00...9.;0000
@M03495:530:000000000-LYBTV:1:1103:13129:17655 2:N:0:CTGGAGTA+AACCGAAC
ATATTTTGCCGTTGATAAACCAGCTAATCCTGAAAAAAAAATCAAAGCTAAAAACTACAATGCTAAGACCACGATGTGACTGCTATCAAAGTTAGATATATATGTAAATTATTCATCTGTCAAATCCTAGAATTATATCATACCTGCTCCAGCAATCACGACCTGTAATGGTTTAGTGGGTTGTTCACTGTTTCTGAAAAATGAAGATAGTTGTCCAGCTTCCAAAACGTTTATTGTGTTTTCTAGTGGAG
+
3AABBFFFFFBAFGGGGGGGGGHHHHHGHHHHHHHHHGGGGHHHHHHHHGHHHHGHHHHHHHHHHHHHHHHHGGHGGHHHHHHHHHHHHGHHHHHHHHHHHHHHGHHHHHHHHHHHHHHHHHHHHHHHHHHHHHHHHHFHHHHHHHHHFFHFGFHHFGHFGGGGFHHHG?D?DGHHHHAHGGGDHHHHHHHHHGHHHHHHHGHHGHGHHHHHHHHFHHHGHGHHHH..::FGGGGGGGBBFGBGGGBFF0A
@M03495:530:000000000-LYBTV:1:1103:2404:17662 2:N:0:CTGGAGTA+AACCGAAC
ATATTTTGCCGTTGATAAACCAGCTCTAGCTGCCATAGCAATGTCACAACCACTTCTTGCCCTCCAAAGCTCACATGCTGACAGATCGGAAGAGCGTCGTGTAGGGAAAGAGTGTGTTCGGTTGTGTAGATCTCGGTGGCGGGCGGTTCATTAAAGAAAAAATTGGTACGATTTGCTGTATCGTAGAAAAGTAGACAAGCGTGTTGGAGTGAGATATCTGAAGCTTGAAGATATTGTGACGTGTTGTGCAG
+
@BBBBFFFFFBAAEGGGGFEGFHHCGFGGFHHHHCGFCGHFHDEFG5BFEEGFHHBHHFHHHHHGHHFFFGGHHHFHFBFHGFHFHHGDEGGFGHEEFG@EEGHHGGEFGBF4BBF0B4E/FEGE?0??22??20//</0/<---::;.:0<0000:.//.-.;99000.....0;0;000;./.../:9/;////9..9;9..9..///.//////9/////////;;//9/9//9///.;./....///
@M03495:530:000000000-LYBTV:1:1103:26078:17675 2:N:0:CTGGAGTA+AACCGAAC
TATTTTGCCGTTGATAAACCAGAGGACTCAGGCTGGACCAAAGCTCACATGCTGACAGATCGGAAGAGCGTCGTGTAGGGAAAGAGTGTGTTCGGTTGTGTAGATCTCGGTGGTCTGCGGAGTATTTGAAAAAAGAAGAATATGCGAGATGGATTGTGACTAGAAGGTATCATAGATTCAATGCGTGCCGGCCCTTCCGCGGAGTGAAGAATGGGGTCATGCGTGTCGGAGTATGGAGACCGACTCGGAAG
+
CBCCCFFFFCCCGGGGFGFGGGGADHAFHHHBHGHGHFFHHGCFHHGHHHFFFFGHHBGFHFFGGG1FGF1E?>EHHFHA3EGFFHGG@FF3F1E1?EE/B43?4?4B0?//</3433<////2@2@2222<0//?001011<11..--.110110<00000<000./==00000000;000<;.....-----.9//..----..////;://.....://.9....---.///././9.9---......
@M03495:530:000000000-LYBTV:1:1103:8139:17686 2:N:0:CTGGAGTA+AACCGAAC
ATATTTTGCCGTTGATAAACCAGCTAATCCTGAAAAAAAAATCAAAGCTAAAAACTACAATGCTAAGACCACGATGTGACTGCTATCAAAGTTAGATATATATGTAAATTATTCATCTGTCAAATCCTAGAATTATATCATACCTGCTCCAGCAATCACGACCTGTAATGGTTTAGTGGGTTGTTCACTGTTTCTGAAAAATGAAGATAGTTGTCCAGCTTCCAAAAAGTTTATTGTGTTTTCTAGTGGAG
+
AACCCFFFFFCBGGGGGGGGGGHHHHHHHHHHGHHHHGGGGHHHHHGHHHHGHHGGHHHHHHHHHHHHGHHHGGGGHFHHFHHHHHHHHHGGHHHHHHHHHHHHGHHHHHHHHGHHGHHHGHHHHGFHHHGHHHHHHGHHHHHFHHHFHHFGHGHHHHHGGGGGGHHHFFGFGHHHGHHGFGGGHHHHHHHHHHHH0D<<<GHFFHHHGHHHFHHFFHHHHHHHHGC:9FFFFGFGGFFGFFFGGGGG.B9
@M03495:530:000000000-LYBTV:1:1103:2986:17692 2:N:0:CTGGAGGA+AACCGAAC
ATATTTTGCCGTTGATAAACCAGGACTCAGGCTGGACCAAAGCTCACATGCTGACAGATCGGAAGAGCGTCGTGTAGGGCAAGAGTGTGTTCGGTTGTGTAGATATCGGCGGCCGGCGCGTCAGTAAAAAAAAAGGCCATGTCCAAGCAGGCATAGCGGATGACGGCGGTTGTGGGGGGCGGCGCCCACCATGAGCGCTCATCAGATAGCGATGGTCAGCAGGTGGGCGTGGTGGAGAACGCGGGTGTGTG
+
AAAAADF@1D@AFAFGDGGDGCF00F0BFG0BF00AFGAGGFCGHH1FD1FE1A0AA01FFAEEAGGHAB/EEAFFHFG0?FF001BB10B2EEFGG?/FBF2>221?//>B////<---<-..==0000:-;-...../00000;0.:/...000/---;@/9-9-;---9--9----------;-----/BBB/-----///;//://9-9;9://-//---/-----9-;----/-/---------9-
@M03495:530:000000000-LYBTV:1:1103:18903:17701 2:N:0:CTGGAGTA+AACCGAAC
ATATTTTGCCGTTGATAAACCAGCTAATCCTGAAAAAAAAATCAAAGCTAAAAACTACAATGCTAAGACCACGATGTGACTGCTATCAAAGTTAGATATATATGTAAATTATTCATCTGTCAAATCCTAGAATTATATCATACCTGCTCCAGCAATCACGACCTTCCTGGCAAACAACCTGCAGAAAAGCCAATCAAATATATTTTCACAAGAGATGGAATGTGAGGCAATAATAGAGTACAAAGGTTGAA
+
ABAAAFFFFFCBGGGGGGGGGGHHHHHHHHHHHHHHHGGGGHHHHHHFHHHHHHGHHHHHHHHHHHHHHHHHCGHGGHHHHHGHFBHHHFHHHHHHHHHHHHHHHHHHHHHHHHHHHHHHHHHHHHHHFFHHHHHHGHHHHHHHHHGGHHHHHHHHHHHGDGGGHHHHFFGHHAHHHHGHGGHHE0FGFFFHHHHHFHHHFHHFHHBHHHHAHHFGGHHHHHHFFFGEGFGF0FGGFB;FFFFBBBCFFFB
@M03495:530:000000000-LYBTV:1:1103:26727:17710 2:N:0:CTGGAGTA+AACCGAAC
ATATTTTGCCGTTGATAAACCAGCAATGTCACAACCACTTCTTGCCCTCCAAAGCTCACATGCTGACAGATCGGAAGAGCGTCGTGTAGGGAAAGAGTGTGTTCGGTTGTGGAAGAGGCAGGGGGGCTCGTGACTGGATTTAGAGACTCGCAGCTGGTACAAGGCAGGGTCGGGGTTCTGGATCTCAGTGGGACCAGAGTATCAGGGTAAGGACATGATTTCTTGTGCCTCTAGGTCTACACGAGCGATGG
+
AAAAAFFF1B1A??CDG3DGG0FCFB1EGA33BEEEEFFGGH1F1BCFBAGHG0C1BE1FFFHAFAAA1FHHFEEFA00FEGGGEEGHFF/0>/>00@111>0B/EFEE///11000/?/?////---.;-./900./00/9/9//-//--9;-9/-;/;B//9---;-;/9--9--;/////9/9/;/9/-----9-;/////:/9-///;9-B99///9//;/::/99/9///9//;//-----;-;9A
@M03495:530:000000000-LYBTV:1:1103:8663:17721 2:N:0:CTGGAGTA+AACCGAAC
ATATTTTGCCGTTGATAAACCAGCTAATCCTGAAAAAAAAATCAAAGCTAAAAACTACAATGCTAAGACCACGATGTGACTGCTATCAAAGTTAGATATATATGTAAATTATTCATCTGTCAAATCCTAGAATTATATCATACCTGCTCCAGCAATCACGACCTGATAATGGTTTAGTGGGTTGTTCACTGTTTCTGAAAAATGAAGATAGTTGTCCAGCTTCCAAAAAGTTTATTGTGTTTTCTAGTGGA
+
AABBBFFFFFBAEGCGGFGGGGHHHHHHGHHHHHHHHGGGGHFGHHGHHHHHHHGHHGHHHHHHHFHHHGHHGGHGGDHH@GGGHHHHHHEHHHHHHHHHHHFHGHHHHHHGFFHHHHHHHHHHHHHFHHHHHHHHHHHHHHFFHHEHFFFGFHHHGHHGGGGGHHHH1@DGGDGGHHHHEDG?EHHHHHHGHHHHFHFGF<CH0;CCGGHCGHC0;CGHHFECCF<EEEFGFGGGGGG/CBFBF0099C0
@M03495:530:000000000-LYBTV:1:1103:16528:17733 2:N:0:CTGGAGTA+AACCGAAC
ATATTTTGCCGTTGATAAACCAAAGCTCACATGCTGACAGATCGGAAGAGCGTCGTGTAGGGAAAGAGTGTGTTCGGTTGTGTAGATCTCGGGGGTGGCCGTATCATTAAAAAAAAAAAAAGGAAAGAATGAAGTGGTAGAGAGTACATGGAAGCGTATAAGGGAGAAATGACTTAGAAACTAACGTAAGAGCAACAAGGCGTGATTCGAGATCTCAGCATGAAGTGATAGTGTAAGAAGATGCATGTAGA
+
BCCCCFFFFFCAGGGGGGGGGGHHGHHHHHHHGHHHDHHHHHHHGGGGGGHGGGGGGHHGHGHHHHFGGGDGFGHGGGGGGG2@F444FFAF//E//>?0///00DFF222?DDC@@<<--..///./.000000000000;0.000000/00:.-...:000...::00000000:000/0000./...00/0/..:/..;;-./00.0/..000000000000:0;00000000000/0:000000000
@M03495:530:000000000-LYBTV:1:1103:28660:17736 2:N:0:CTGGAGTA+AACCGAAC
ATATTTTGCCGTTGATAAACCAGGGACTCAGGCGGACCAAAGCTCACATGCTGACAGATCGGAAGAGCGTCGTGTAGGGAAAGAGTGTGTTCGGTTGTGTAGATCTAGGGGGGCGCCGGATCATTTAAAAAAAAAAAGAAGAGCGAATAGCGTGAGGTCAGACCTCATCTCAACATAGCTAATGCTCAGTATGCTCTATCGACACATTAGGTGCACAACCGTATATGTACCGTGAACACGCAGGTCCGTAG
+
CBCCCFFFFFCCGGGGGGGGGGHGGGGHHHHHHGGGGGHHGGHHBFFHHHHHHHHGHFHHHGGGGHHGGGGEEEGGHHGGGHGBGGEGHGHGEGGGGGG24?44FH3?D/?B--;--9--.-.0:000:BF=@-=--.../;./----.00-...../:0/:0.0000:0:0;/0/000;0000;000/000:0:0000:..-.-/0:000000:;0/.:-...0;000:0....90:::----.00-...
@M03495:530:000000000-LYBTV:1:1103:21967:17760 2:N:0:CTGGAGTA+AACCGAAC
ATATTTTGCCTTGATAAACCAGCTAATTCCAAAGCTCACATGCTGACAGATCGGAAGAGCGTCGTGTAGGGAAAGAGTGTGTTCGGTTGTGTAGATCTCGGTGGGCGCCGTGGCATTAAAAAAAAAAAAGAGGCGAAGCACAAGGGGTGGAAGTGGGAGAAGAAGTACGCAACTTAGACGTAACTGACATACAGCACGACATAGACTAGCTGAGATAGGCGGTGTCAGCGGCGATGCACTCACACGATATA
+
ABBCCFFFFFFFGGGGGGGGGGHHHHHHHHHHHHHHHHHHHHHHHHFGHHHHHGEGGHHHCGDEEEFHHHGGGHHHHHGGFBFFGGGGGGGB4G4@GE@???E?//>//<////BFBF3F3B/</<A--..0.<-----0://;..-.--.0/000...../::/000...--/000:0.....0:FB0000090/:-.--.0009000/009.0000:9----.0000.-----..000//000--..90
@M03495:530:000000000-LYBTV:1:1103:16792:17776 2:N:0:CTGGAGTA+AACCGAAC
ATATTTTGCCGTTGATAAACCAGCTAATCCTGAAAAAAAAATCAAAGCTAAAAACTACAATGCTAAGACCACGATGTGACTGCTATCAAAGTTAGATATATATGTAAATTATTCATCTGTCAAATCCTAGAATTATATCATACCTGCTCCAGCAATCACGACCTGTAATGGTTTAGTGGGTTGTTCACTGTTTCTGAAAAATGAAGATAGTTGTCCAGCTTCCAAAAAGTTTATTGTGTTTTCTAGTGGAG
+
AABBCFFFFFCBGGGGGGGGGGHHHHHHHFHHHGHHHGGGGHHGHHFHHHHEFHGHHHHHHHHHHHHHHHHHGGHEFFHHHHGFGHFHHHHFHHGHHHHHHHHHHHHHHGHHGHHHHHHGHHHHHHHHHHHHHHHHHGHHHHHHHHHGHHHFHHHHGFHGGGGGGHHHG?D?GHHHDGHGEGGGHHHHHHHHFFHHFGDFHHHEFHGHHHHHFHGHHHHHFHBGFHGGGFGGGGGGGGFFGGGGGGBF?F?
@M03495:530:000000000-LYBTV:1:1103:13062:17810 2:N:0:CTGGAGTA+AACCGAAC
ATATTTTGCCGTTGATAAACCAGTTGGCTCTAGCTGCCATGCAATGTCACAACCACTTCTTGCCCTCCAAAGCTCACATGCTGACAGATCGGAAGAGCGTCGTGTAGGGAAAGAGTGTGTTCGGTTGTGTAGATCTCGGTGGTCGGCGGGTCATTAAAAAAAAAAATAGGTTAATTGACGTGGGGCGTGACAAGAGTAACCTAACATAATCAGTAATAGCAACAGAGTAGAGCAGAGTGAGGACATGAGTA
+
BCBCBFFFFFCAGGGGGGGGGGHHHHHHHHHHHHHHHHHHHHHHHHHHHHHHGGGGHHHHHHHHHHHGHHHHHHHFHGHHHHHHHHHHHHHGGGGHHHGGGGGGFHHHGHHHHHFGHGHGHHGGGGGGDFFF33?3?FF/CD/2<///----.;::0CBC:-?-A-.:0000000000:.;.;--.---..00./;00000000/0009;00000000:000../9/:000000//.0000.0./000000
@M03495:530:000000000-LYBTV:1:1103:10008:17824 2:N:0:CTGGAGTA+AACCGAAC
ATATTTTGCCGTTGATAAACCAAACGAATTTACTAATTCCAAAGCTCACATGCTGACAGATCGGAAGAGCGTCGTGTAGGGAAAGAGTGTGTTCGGTTGTGTAGATCTCGGTGGGCGCCGTGTCATTAAAAAAAAAAAAAACGAAAATCAAGAAGGAGGGAGACATTGAGTATTGAGCAGGTATCGTAGATAGAGAACAGACAGAGCAGACGTAGTATAGGAGGCTAGGATACATAGAGAGCGAGAAGATA
+
CCCCCFFFFFCAGGGGGGGGGGHHHGGGHHHHHHHHHHHHHHHHHHHHHHHHHHHHHHHHHHHGGGGGHHGGGGEE?GHHGGHHHHHFGFHGFFFGGFGGG?43444D4?C/??//>/BC//0@@2@>2>2GCCDC--<-:.-:..-0/9000/9....99..9/000;000000000//.:://.9.../////9/////.//////;/.-;..;//:///9...;..//////:////..-9:-.///:
@M03495:530:000000000-LYBTV:1:1103:17938:17831 2:N:0:CTGGAGTA+AACCGAAC
ATATTTTGCCGTTGATAAACCAGGGACTCAGGCTGGACCAAAGCTCACATGCTGACAGATCGGAAGAGCGTCGTGTAGGGAAAGAGTGTGTTCGGTTGTGTAGATCTCGGTGGTGGCCGGGACATTAGAAAAATAACAGTGCGCAAGGAGGGGTGGCAGCGGTACTCGATGATACGATATCAAAGCTGAGACGCTGAATTATGGGACAGATACTTCACGTATGCGACTTGGAGAGCGCTATGGAGCAAGGA
+
ABBB@DFFFFBACEGGGFGGGGHGGEGFHHHHH2GGCHHHHDCHFHHHHFHGHGHHHHHHGFGGGGFGHGEEE>EEFGHGHGGHFGDGBGGGFFGFEGAE24344B440??/FE//00</////2@2>2>FCG0?1111111/----.0..--<--./..--...;0../09000....-00090/000.00;-...//99///.....;9/9/////...;//..--./://:..--.-99//...9...
@M03495:530:000000000-LYBTV:1:1103:14767:17850 2:N:0:CTGGAGTA+AACCGAAC
ATATTTTGCCGTTGATAAACCACCCTCCCTGTGGTCGTTATCTTGCTCCTTCTGTCGTCAACGAATTTACTAATTCCAAAGCTCACATGCTGACAGATCGGAAGAGCGTCGTGTAGGGAAAGAGTGTGTTCGGTTGTGGAGATCTCGGTGGGCGCCGTGTCATTAAAAAAAAAAAAAGGAGGATATGACTCGGTGGAGGTGGGGAATCGAAGGATGACTATATACGTAGAGCTGGATGGAGGCTAAGTACG
+
ABBCCFFFFFDBGGGGGGGGGGGGGHHGGHHHHHGHGGGHHHHHHGHHHHHHHHHHGGGHGHGGGEHHHHHHHHHHHHHHHHHHHHHHHHHGHHGHHHHHGGGGHHHGGGGGGGHHHGHHHHFHHHGHHFHGGGECEG/2?22?11FF<EG/.<--@--./=0000000:-<<-9--.9/.../0000000........<..<-../<..<..:0000:00:000.:0..0000/.00.//...00<000.
@M03495:530:000000000-LYBTV:1:1103:8037:17902 2:N:0:CTGGAGTA+AACCGAAC
ATATTTTGCCGTTGATAAACCAGCTAATCCTGAAAAAAAAATCAAAGCTAAAAACTACAATGCTAAGACCACGATGTGACTGCTATCAAAGTTAGATATATATGTAAATTATTCATCTGTCAAATCCTAGAATTATATCATACCTGCTCCAGCAATCACGACCTGTAATGGTTTAGTGGGTTGTTCACTGTTTCTGAAAAATGAAGATAGTTGTCCAGCTTCCAAAAAGTTTATTGTGTTTTCTAGTGGAG
+
BBBBBFFFFFBBGGGGGGGGGGHHHHHHHHDFHHHHHAEGFHHHHHFHHGHHFHGHHGHGHGHHHGHHHEGHGCHGHGHGHHFHHFFHHHHHHHHHHHHHHHHHGHHHHGHHHHHHHHHFHHFHHHGHHGHHHHHHHHHGHHHHHHHHFFCGBGFGFHHGGGGGHHHGG??1?GFHDGFHFGGGHHHHHHHFFHHH=G0GHHHHGFGGHCCGF:GGFGHHGGFF0:C.:BFBBFGGFF/9B/;B0FBB.BA
@M03495:530:000000000-LYBTV:1:1103:22773:17917 2:N:0:CTGGAGTA+AACCGAAC
ATATTTTGCCGTTGATAAACCAGTCAGGAGTCCAAAGCTCACATGCTGACAGATCGGAAGAGCGTCGTGTAGGGAAAGAGTGTGTTCGGTTGTGGAGAGCTCGGTGGTCGCCGGATCATTAAAAAAAAAAAAAGAAAAAGAGTAGGGATGGGGTGTGGGCAGCGAAAGAGCCATATCAGTAATGCAACAAAGGACAACAAAAGAGGATCGTGTCTTGTGTATCACGTGTGAAGCACGTAGACTGAGCTAGA
+
BCCDDFFFFFCBGGGGGGGGGGHHHHHHHGHHHHHHHHHHHHHHHHHHHHHHHHHHGGGGHHHGGGGFGFHGHGHHHHGGGHHHFGHGGGGGE?1@?3/?FCEE/>//3<//<<//<022@2DF2/@-<<-<-...//:.::1110.//.....--..../..---<.://</101111111<1:110...//<./.....././.<//./.9/11110:1<111.../<11100/-./..11:000<000
@M03495:530:000000000-LYBTV:1:1103:6109:17935 2:N:0:CTGGAGTA+AACCGAAC
ATATTTTGCCGTTGATAAACCAGTCTCCAAAGCTCACATGCTGACAGATCGGAAGAGCGTCGTGTAGGGAAAGAGTGTGTTCGGTTGTGGAGATATCTGTGGTCGCCGTAGCCTTAAAAAAAAATAAGGCGTATAAAGATACACAAAAGAGGAACAACTGGTTTATAAGAACTATCCGATAACTAGTGAAATCTCGCGTCACAGAGGGGGTAACAGATGTAGGTACACGATGAACAAACGATGTGTAGACA
+
BBBBBFFFFFB>EGGGGGGFGGHHHHHHHHAB4FGFHHHHHHHHHHHHGFGFGGDGHH0BEEGGFEGHFFHFFGGHFHHBFGGGGGGE11@?334@44B4B223/>//><//33B3?3BD/<</01?110///.11111<11111.00/./../.</.///00./00;000/0000:..:9.00000000000;0..;-9..00//..---./////;/////;////.;..////.......9///////
@M03495:530:000000000-LYBTV:1:1103:14169:17961 2:N:0:CTGGAGTA+AACCGAAC
ATATTTTGCCGTTGATAAACCAGCTAATCCTGAAAAAAAAATCAAAGCTAAAAACTACAATGCTAAGACCACGATGTGACTGCTATCAAAGTTAGATATATATGTAAATTATTCATCTGTCAAATCCTAGAATTATATCATACCTGCTCCAGCAATCACGACCTGTAATGGTTTAGTGGGTTGTTCACTGTTTCTGAAAAATGAAGATAGTTGTCCAGCTTCCAAAAAGTTTATTGTGTTTTCTAGTGGAG
+
AAABBFFFFFBBGGGGGGGGGGHHHHH5GHHHHHHHHGGGGHFHHHHFHHHFHHGHHHHHFHHHHHHHHHHHGGHGGHHHGGFHHHHHHHHEGHHHHHHHHHHHHHHHHHHHHHHHHHHHHHGHHFFHGHFHHHHHGHHHHHHHHHHFHGHHEGHHHFHGGGGGHHDHBFGFGFHHFGFEDFFGHHHHHHHHHHGHHHHHHHHGGHGHHHHHHHHHGHGHGF:0CFHGGBFGGGFEFFFFGG0BFFFG.9E
@M03495:530:000000000-LYBTV:1:1103:17497:17981 2:N:0:CTGGAGTA+AACCGAAC
ATATTTTGCCGTTGATAAACCAGCCTCCCTGTGGTCGTTATCTTGCTCCTTCTGTCGTCAACGAATTTACTAATTCCAAAGCTCACATGCTGACAGATCGGAAGAGCGTCGTGTAGGGAAAGAGTGTGTTCGGTTGTGTAGATCTCGGGGGGGGGCGGGTCATTAAAGAAAAAAATGGAGTGTGGCGGGGGTGCGTGGTGAAAGGGAGTATCGGTAGTGGGTAGGCAGTGAGGACGGAAGTCTAGGAGATG
+
CCCCDFFFFFDCGGGGGGGGGGHHGHHHGHHGHHGHGGGHHHHHHHHHHHHHHHHHGGGHGHGGGHHHHHHHGHHGHHHHHHHHHHHHHHHHHHHHHHHHGGGGHHHGGGGGGHHHHGGHHHBGGHHHHHHGGGGGGG222>222>FC/E@--9--99---.11:1<1:./BA-9.000/0.11..-------.<..<.91011...9.:11.-...0/..91..00.:010.0.--...:1:1100:./<
@M03495:530:000000000-LYBTV:1:1103:25339:17984 2:N:0:CTGGAGTA+AACCGAAC
ATATTTTGCCGTTGATAAACCAGCTAATCCTGAAAAAAAATCAAAGCTCACATGCTGACAGATCGGAAGAGCGTCGTGTAGGGAAAGAGTGTGTTCGGTTGTGTAGATCTCGGGGGGCGGCGGATTATTAAAAAAAAAAATAGAGGTAAAGGCGGGGGGGAGCGTGTGGAGGGGACGAAGAATAAGCAGCGTGTGCAGTGGGAACCTCACGTGGGTAGGAATAGGGTAATGGGTCAACAGTGTGATAGTGA
+
BCCCDFFFFFECGGGGGGGGGGHHHHHHHHHHHHHHHGGGHHHHHGHHHHHHHHGHHHHHHHHHHGGGGHHHGGGGEEFHHGGGGHHHHHHHHHFHGGGGFGG2D34?4B4BF/>C--9-9----.<1:11B:0@@<@9-.0011/0011:0.<-------<.<.9<9.0..--.9---9./011<01//9<...11110/..09.//0..:..-<1.901<0:0.///111.//.000<<11:1:11111
@M03495:530:000000000-LYBTV:1:1103:3697:17985 2:N:0:CTGGAGTA+AACCGAAC
ATATTTTGCCGTTGATAAACCAGCTAATCCTGAAAAAAAAATCAAAGCTAAAAACTACAATGCTAAGAACACGATGTGACTGCTATCAAAGTTAGATATATATGTAAATTATTCATCTGTCAAATCCTAGAATTATATCATACCTGCTCCAGCAATCACGACCTGTAATGGTTTAGTGGGTTGTTCACTGTTTCTGAAAAATGAAGATAGTTGTCCAGCTTCCAAAACGTTTATTGTGTTTTCTAGTGGAG
+
AAABBFFFFFB2EGGCGFGGGGDHHHHHHHFFHHBHCCFGGHHHHHHBGHHHFFEFHHFFHHHHGBC35?BGEFHGHHB4BFCHHHEHGHHHHHHHHHDGHHHF@FHHHFHHHHGHBGHHHHFGG3FGHF3FHHHFB44BGHHBGHEHHB2FFGCGGGGG?>DGHH?11@??GHHG1DGEAA@AGDGDGFDD=GFFEG0<GGG00<GHHHFFFHH0;;/;C;GFHFE.AFGBEF0FB09F;F000;0B?0;
@M03495:530:000000000-LYBTV:1:1103:17118:17989 2:N:0:CTGGAGTA+AACCGAAC
ATATTTTGCCGTTGATAAACCAGCTAATCCTGAAAAAAAAATCAAAGCTAAAAACTACAATGCTAAGACCACGATGTGACTGCTATCAAAGTTAGATATATATGTAAATTATTCATCTGTCAAATCCTAGAATTATATCATACCTGCTCCAGCAATCACGACCTGTAATGGTTTAGTGGGTTGTTCACTGTTTCTGAAAAATGAAGATAGTTGTCCAGCTTCCAAAAAGTTTATTGTGTTTTCTAGTGAAG
+
11AAAFFFFFDACGGGBDGDE00BBFFFF33FGFFGCEEA/F1ABFF0FGH111B1DFHHGHHHF2@GEBGFF/EFED2B2G0D1FGEGH1FDGDFHHBGBFGHGGHGFHGHHFF2GGEGB2GGEGHFHH11FGHFGFDFFFHFGG<FB1FH0GBGFGHF/@C/?FHF?@?<<?<?DGHHGGGGHHFBGFHDGHGHHG0D.<G00:CBBGF0:CB0CC/C0CCGFH.ABBFF0FGF00C/B/0;99;C00;
@M03495:530:000000000-LYBTV:1:1103:12022:17994 2:N:0:CTGGAGTA+AACCGAAC
ATATTTTGCCGTTGATAAACCACCCTCCCTGTGGTCGTTATCTTGCTCCTTCTGTCGTCAACGAATTTACTAATTCCAAAGCTCACATGCTGACAGATCGGAAGAGCGTCGTGTAGGGAAAGAGTGTGTTCGGTTGTGTAGATCTCGGTGGGCGGCGTATCATTAAAAAAAAAAATTATGTGGATAGAGCAACAGTGGGCGTGGAATAGTCAGAAAGGAGAAGGAGTTTGCATGGAGGAGAGAAGCAGTAT
+
BCABBFFFFFDBGGGGGGGGGGGGGHHGGHHHHHGHGGGHHHHHHHHHHHHHHHHHGGGHGHGGGHHHHHHHHHHHHHHGHHHHHHHHHHHHHHHHHHHHGGGGHHHGGGGFGGHHHGHHHGGHFHHHGHFGGGGGEF22G2222>0F/?E//<-<:--..;C0:;C00:-;;--.000000:0;00:000/../0:/..----.00;000::000:./..;/...//000;00.0/......;/00/000
@M03495:530:000000000-LYBTV:1:1103:24861:18018 2:N:0:CTGGAGTA+AACCGAAC
ATATTTTGCCGTTGATAAACCAGCTAATCCTGAAAAAAAAATCAAAGCTAAAAACTACAATGCTAAGACCACGATGTGACTGCTATCAAAGTTAGATATATATGTAAATTATTCATCTGTCAAATCCTAGAATTATATCATACCTGCTCCAGCAATCACGACCTGTAATGGTTTAGTGGGTTGTTCACTGTTTCTGAAAAATGAAGATAGTTGTCCAGCTTCCAAAAAGTTTATTGTGTTTTCTAGTGAAG
+
3AAABFDFFFBAEEGGGGGGGGGFGHHHGHHFG3GDHFCEGHHBH3AEGGHFFHGEHHHHFGFHHHFFFHHHEGHGHHHFGFGEGFBGGHEGGGHHGFHHHHHHEF4FGGHHHGFHHFFFFGHHGH?GE4FHHHHHHBFHHHFGHHAFBCCGCGGHBFBDGGGGFGGH11F1??GG1>CGG.@<FHHF0=DDGBGHFFFHFHFDDCGGGFFGHCG0CCFCCGBFGHGG?0;BBFF0CFBFBB09909;000
@M03495:530:000000000-LYBTV:1:1103:11482:18047 2:N:0:CTGGAGTA+AACCGAAC
ATATTTTGCCGTTGATAAACCAGCTAATCCTGAAAAAAAAATCAAAGCTAAAAACTACAATGCTAAGACCACGATGTGACTGCTATCAAAGTTAGATATATATGTAAATTATTCATCTGTCAAATCCTAGAATTATATCATACCTGCTCCAGCAATCACGACCTGTAATGGTTTAGTGGGTTGTTCACTGTTTCTGAAAAATGAAGATAGTTGTCCAGCTTCCAAAAAGTTTATTGTGTTTTCTAGTGGAG
+
ABCCBFFFFFBAGGGGGGGGGGGHHHHHHHHHHGHHHGGGGHGGHHHGHHHFHHGFHHHHHHHHHHHHGHHHGGGFGEHHHGHHHGFHHHHHGFGHGHHHHHGHHHHHHFHHHFHHHHGHHHHHHGGFHHHHHHHHHFHHHHEFHGHHHFHFFGFGF2FDGGGGHHGHG@F?FGHG=GFHDGGGHEGHHGHFFHHHHF0GHGHHFGC:GFHGHHFFFHHGGBCHGHFEEFFFFGGGGGBFGGEFGFFGFFA
@M03495:530:000000000-LYBTV:1:1103:19825:18053 2:N:0:CTGGAGTA+AACCGAAC
ATATTTTGCCGTTGATAAACCAGCTAATCCTGAAAAAAAAATCAAAGCTAAAAACTACAATGCTAAGACCACGATGTGACTGCTATCAAAGTTAGATATATATGTAAATTATTCATCTGTCAAATCCTAGAATTATATCATACCTGCTCCAGCAATCACGACCTGTAATGGTTTAGTGGGTTGTTCACTGTTTCTGAAAAATGAAGATAGTTGTCCAGCTTCCAAAAAGTTTATTGTGTTTTCTAGTGGAG
+
AAABBFFFFFBAGGGGGGGGGGHHHHGHHHGHHHHGHGGFGHHHHGGHHFHHFHGHHHHHHHHHHHHHHGHHGGGEHHHHGF3GHHEHHGHHHHHHHHHFHHHHHHHHHHHHEHHHFHHHHHEBFGFHHHHHHHHHHFFHHHHFHHHBGHHFFFGHGHGGGCGGHHGHH@?<?FHGGFHHGGFAGHHHHHHHDHHHHHEFFHHFFHBHHGGFHHFFFHFBGCFHBG.9A0FGGGBFFFGGGGGGGGGGGFE
@M03495:530:000000000-LYBTV:1:1103:27880:18073 2:N:0:CTGGAGTA+AACCGAAC
ATATTTTGCCGTTGATAAACCACCCTCCCTGTGGTCGTTATCTTGCTCCTTCTGTCGTCAACGAATTTACTAATTCCAAAGCTCACATGCTGACAGATCGGAAGAGCGTCGTGTAGGGAAAGAGTGTGTTCGGTTGTGGAGGGCTCGGTGGGGGCGGTAGCATTAAAAAAAAAGAAAGGGCAAGTGGCACAGGGTGGCGCGTGGGTCAGAGCAGGATAAGATGTGCTGTTACGGTAGTTGGCGGTCTACTG
+
ABAABFFFFFCAEFGGGGGGGGGGGHHGGHHHHHHHGGGHHHHHGHHHGHHHHHHHGGGHGHGGGHHHHHHHHHHHGHHHHHHHHHHHHHHHHHHHGFHHGGGGEGHGGGGGGHHGHGCHGGFGGHHHCGGGGGGGCE/2=///0//><C.>-=----..0000;0900-99@;../0......00:./0//../.-.-.-:---././0090/..0000000090:000:0:.9..:0:00----.0000
@M03495:530:000000000-LYBTV:1:1103:24304:18074 2:N:0:CTGGAGTA+AACCGAAC
ATATTTTGCCGTTGATAAACCAGCTAATCCTGAAAAAAAAATCAAAGCTAAAAACTACAATGCTAAGACCACGATGTGACTGCTATCAAAGTTAGATATATATGTAAATTATTCATCTGTCAAATCCTAGAATTATATCATACCTGCTCCAGCAATCACTCCTGGCAAACAACCTGCAGAAAAGCCAATCAAATATATTTTCACAAGAGATGGAATGTGAGGCAATAATAGAGTACAAAGGTTGAACCTGT
+
AABBBFFFFFBAFGGGGFFGGGHHHGGHHHGHHHHHHGGGGHHHHHGHHHHFHHGHHGHHHHHHGFHHHHHHFGHGHHGHHHHHFHGHGFGHHGHHHHHHHHHHFHHHHHHHHHHHHHHHHHHHHHHHHHHHHHHHHHHGHHHGFHFHGFHHGHCHHHHHHHHHFHHF<?GGHFBFHHHGHHFHHHHHGHHFHGBDDGHFGFHHHDCBGFHGFBHHHGGFHHAEFFGHHHGFFBBBFGFFFFFGGGG.C90
@M03495:530:000000000-LYBTV:1:1103:11863:18099 2:N:0:CTGGAGTA+AACCGAAC
ATATTTTGCCGTTGATAAACCAGCTAATCCTGAAAAAAAAATCAAAGCTAAAAACTACAATGCTAAGACCACGATGTGACTGCTATCAAAGTTAGATATATATGTAAATTATTCATCTGTCAAATCCTAGAATTATATCATACCTGCTCCAGCAATCACGACCTGTAATGGTTTAGTGGGTTGTTCACTGTTTCTGAAAAATGAAGATAGTTGTCCAGCTTCCAAAAAGTTTATTGTGTTTTCTAGTGGAG
+
ABBBBFFFFFCAGGGGGGGGGGHHHHHHHHHHHHHHHGGGGHHHHHHHHHHGHHGHHHHHHHHHHHHHHHHHGGHGHHHGHHHHHHGHHHHHHHHHHHHHHHHHHBHHHHHHGHHHHHHHHHHHHHHHHHHHHHHHHHHHHHHHHHHGFHHHHGGGHHHGGGGGHHHHFFFFFHHGGFHHGGGDHHHHHHHGFHFFHFFHHFHHHHHHGFHHGHFHHHHGHBGFCFC99;CFGGFF;;:FBC0;BBBB.BA
@M03495:530:000000000-LYBTV:1:1103:6920:18129 2:N:0:CTGGAGTA+AACCGAAC
ATATTTTGCCGTTGATAAACCAGGGACTCAGGCTGGACCAAAGCTCACATGCTGACAGATCGGAAGAGCGTCGTGTAGGGAAAGAGTGTGTTCGGTTGTGTAGATCTCGGGGGTCGCCGTATCATTAAAAAAAAAAATAATGAGTAACGCAGGAAGCAGAAGTCGGAATATGTAGAACAATGACCTGGAGGATCAGATACTCAGCGCAAATGCTACGCAGACAAAAGCGGTTCAAGTCTAGTATAGAGTAG
+
CCCCCFFFFFECGGGGGGGGGGHGGGGHHHGGHHHGHHHHHHGHHHHHHHHHHHHHHHHFHHGEGGFHHGGGG>EHHGHGHHHHFGHHFFGFGGGGGGGG24344BFFFE//B////////0<=>F1=>1FCD?-:-.011<C11111.---9</.90///0:1.--.9:111:1110:/001001/:/...//.00111101<0.-9--111111.-.-<.</:./..-.-.<111111111111<111<
@M03495:530:000000000-LYBTV:1:1103:4728:18157 2:N:0:CTGGAGTA+AACCGAAC
ATATTTTGCCGTTGATAAACCACCCTCCCTGTGGTCGTTATCTTGCTCCTTCTGTCGTCAACGAATTTACTAATTCCAAAGCTCACATGCTGACAGATCGGAAGAGCGTCGTGTAGGGAAAGAGTGTGTTCGGTTGTGGAGAGCTCGGTGGTGGCCGGGTCATTAAAAAAAAATATATGGTAATGGACACGGGACTTGACGATGTGAGCAGATGTTCGAAACGACGTGAGCACTGCTAGTGATGGGTGTGA
+
BCBCCFFFFFCAGGGGGGGGGGGGGHHGGHHHHHHHGGGHHHHHFHHHHHHHHHHHGGEHGHFGGHHHHHHHHHHHHHGFHHHHHHHHHHHHHHHHHHHHGFGGHHHGGGGFGHHGFGEHHHHHGHHHGHHGGEGGGG/2?<//?1AC/ED.<<00---<-.<0000=0;:CF.000000;00000000..-9.;.0000.....////////////.9..-..---...//./:/9;/:;////./.-9/
@M03495:530:000000000-LYBTV:1:1103:7347:18160 2:N:0:CTGGAGTA+AACCGAAC
ATATTTTGCCGTTGATAAACCACCCTCCCTGTGGTCGTTATCTTGCTCCTTCTGTCGTCAACGAATTTACTAATTCCAAAGCTCACATGCTGACAGATCGGAAGAGCGTCGTGTAGGGAAAGAGTGTGTTCGGTTGTGTAGATCTCGGTGGGCGCCGGATAATTAAAAAAAAAAAGATGAACATGACTCAGCAGGACAGATGGGCTCTATTATGAGGTGACGTAGAGCTGCAAGACTAGATAAAAAATAGA
+
CCCCCFFFFFCAGGGGGGGGGGGGGHHGGHHGHHHHGGGHHHHHHGHHGHHHHHHHGGGHGHGGAGHHEGHHHHHHFHHHHHHHGGHEHHGHHHHHFHHHGGGGGHHGGFGEGHHFHEGHHGBGGHHFFFFGGGGGGGGFB2>2>>0F//C//>-----..0=DF000:-;@A--9.000000;00:;00900...9/./;00.././;0000000//.00.99..0000:/00//00;0000000;.000
@M03495:530:000000000-LYBTV:1:1103:28377:18166 2:N:0:CTGGAGTA+AACCGAAC
ATATTTTGCCGTTGATAAACCAGGACTCAGGCTGGACCAAAGCTCACATGCTGACAGATCGGAAGAGCGTCGTGTAGGGAAAGAGTGTGTTCGGTTGTGTAGAGCTCGGGGGTAGCCGTAGCATTAAAAAAAACAATCGCCCGCTACTCAGGTCGTGGACCTACAGGCTACATATATACACTATTCTACTGCCCCAACTAATCAGCAGAATATCTAACTATCCCACCACACGTGATCACCTCAGTACGTCA
+
ABBBBFFFFFBBGCGGGGGGGGEFCGHFHFGFHHFHHHHHHHHHHHBHHHHHHGFFFCGHEGAFGHHHGGGGEGHHFHFGFGFBGHBHHH34?EEDEGG04FD343B///<///?11/?///11111?D1@CC...0<..<.----;00:0/</--.../;/0;90/..9/90900009000///9//;B//9.....9/9//9;B/;9/////9//;/////9:.9.A..;..;/99/.;.///9/....
@M03495:530:000000000-LYBTV:1:1103:24103:18190 2:N:0:CTGGAGTA+AACCGAAC
ATATTTTGCCGTTGATAAACCAGCTAATCCTGAAAAAAAAATCAAAGCTAAAAACTACAATGCTAAGACCACGATGTGACTGCTATCAAAGTTAGATATATATGTAAATTATTCATCTGTCAAATCCTAGAATTATATCATACCTGCTCCAGCAATCACGACCTGTAATGGTTTAGTGGGTTGTTCACTGTTTCTGAAAAATGAAGATAGTTGTCCAGCTTCCAAAAAGTTTATTGTGTTTTCTAGTGGAG
+
AAABBFFFFFBBGGGGGGGGGGHHHHHHHHHHHHHHHGGGGHHGHHDHHHHHGHGGHHHGHHHHHHHHHHHHGGHGGHGHFGHHHHHHHFEHHHHHHHHHHHHHHHHHHHHHHGGHHHHHGHHHHHHHHGHHHHHHHHHGHGHFFHFHGHHGBGHHHGHGGGGGHFFGG@?<FGHFDGHHGGGGHBDHGHFHHFHHHHHHHHHFHHHHHGGHHHHCFC;GHHFHHHHEABCFGG0BFFBFFGFFFFFB.BE
@M03495:530:000000000-LYBTV:1:1103:22472:18192 2:N:0:CTGGAGTA+AACCGAAC
ATATTTTGCCGTTGATAAACCACCCTCCCTGTGGTCGTTATCTTGCTCCTTCTGTCGTCAACGAATTTACTAATTCCAAAGCTCACATGCTGACAGATCGGAAGAGCGTCGTGTAGGGAAAGAGTGTGTTCGGTTGTGTAGGGCTCGGGGGTCGCCGTAGCATTAAAGAAAAAAAAGAGGGAGATCAGGATGAGGATGGTGTAGGTGTGGAAGGTGGAGGTGAGGTGGGTGTGGGGCCAATGTTAGGGGGT
+
CDDEEFFFFFEBGGGGGGGGGGGGGHHGGHHHHHHHGGGHHHHHHHHHHHHHHHHHGGGHGHGGGHHHHHHHHHHHHHHHHHHHHHHHHHHHHHHHFHHHGGGGGHHGGGGGGGGHHGHHHHFHHHHGHHHGGGGGGGF2G2/@?/AC/>?-.:-.<-..::CB11111:<:=---..<...../000000000:0/0<0<.0<01:0..00/.00......1../..-<.-...-.-..001111/..--
@M03495:530:000000000-LYBTV:1:1103:18258:18210 2:N:0:CTGGAGTA+AACCGAAC
ATATTTTGCCGTTGATAAACCAGGGACTCAGGCGGACCAAAGCTCACATGCTGACAGATCGGAAGAGCGTCGTGTAGGGAAAGAGTGTGTTCGGTTGTGTAGATCTCGGGGGGGGGCGTAGCATTAAAAAAAAAAAGAAGATGGATGCTTGTAGGTGTGGTGACAGAGTATAAATATACAGACAATCACTTAGTATACTGTGATAGGATTGGTTATGAGAACTCTGAGTGAAGGAGGATGGCAGCTGCATT
+
BCCCCFFFFFCCGGGGGGGGGGHGGGGHHHHHHGGGGGHHHHHHHHHHHHHHHHHHHHHHHGGGGHHHGGGGEEGHHHGBGHHFHBGFHGGHFCFGGGG2BG44433BF//<-----:---.:B909909CAF-;-.../0000/0:/000;000000../:0900:/900:00:0F0000;.//0000;0000099000000;00/000/.0.0:;00000000900000:00..../0.//../00/0;
@M03495:530:000000000-LYBTV:1:1103:20633:18228 2:N:0:CTGGAGTA+AACCGAAC
ATATTTTGCCGTTGATAAACCAGCTAATCCTGAAAAAAAAATCAAAGCTAAAAACTACAATGCTAAGACCACGATGTGACTGCTATCAAAGTTAGATATATATGTAAATTATTCATCTGTCAAATCCTAGAATTATATCATACCTGCTCCAGCAATCACGACCTGTAATGGTTTAGTGGGTTGTTCACTGTTTCTGAAAAATGAAGATAGTTGTCCAGCTTCCAAAAAGTTTATTGTGTTTTCTAGTGGAG
+
>AAABFFFFFBAEFGGGGGGGGHHHHHHHHHHHHHHHGGGGHHHHHHEHHGFGGFFHHHHHFFHHFHFHHHHGGHGHGHHFFFHHGGHHHHEGHHHHHHHHHHHGGGHHHHHHGHHHHHHHHHHHHHHHFHHHHHHGHHHHHHHFHFHHGFHGHHHHGHGGGGGHHHHF@F??GHHDFHHEFGDHHGHHHHFHHHHHHHHHHFFFGHHHHFHHCCCGFFHHHFFGFCADFBFFGGGFFFGGGGFGF009CA
@M03495:530:000000000-LYBTV:1:1103:14028:18246 2:N:0:CTGGAGTA+AACCGAAC
ATATTTTGCCGTTGATAAACCAGCTAATCCTGAAAAAAAAATCAAAGCTAAAAACTACAATGCTAAGACCACGATGTGACTGCTATCAAAGTTAGATATATATGTAAATTATTCATCTGTCAAATCCTAGAATTATATCATACCTGCTCCAGCAATCACGACCTGTAATGGTTTAGTGGGTTGTTCACTGTTTCTGAAAAATGAAGATAGTTGTCCAGCTTCCAAAAAGTTTATTGTGTTTTCTAGTGGAG
+
>ABBAFFFFFCCGGGGGGGGGGHHHHHBHHHHHHGFHGGGGHGHHHGHHHHHGHGHHHHHHHHHHHHHHHHHGGHFHHGGHHHHHHHHHHHHHHHHHHHHHHHHHHHHHHHHHHHHHHHHHHGHHHHHHHHHHHGHHHHHHHFHHHHHHHHHBHHHFHHGGFGGHHHHHGHGHGGHGGHGGGGGHFHHHHFHHHHHGFGFEHGFFFHGHFHGHHHCHHGHHHHGHFGGFBFGGGFFFFFGG9CFGE;FCFE
@M03495:530:000000000-LYBTV:1:1103:25418:18246 2:N:0:CTGGAGTA+AACCGAAC
ATATTTTGCCGTTGATAAACCAGCTAATCCTGAAAAAAAAATCAAAGCTAAAAACTACAATGCTAAGACCACGATGTGACTGCTATCAAAGTTAGATATATATGTAAATTATTCATCTGTCAAATCCTAGAATTATATCATACCTGCTCCAGCAATCACGACCTGTAATGGTTTAGTGGGTTGTTCACTGTTTCTGAAAAATGAAGATAGTTGTCCAGCTTCCAAAAAGTTTATTGTGTTTTCTAGTGGAG
+
AACCCFFFFFCAGGGGGGFGGGHGHHHGHHHHHGFHHGGGGHHHHEHHHHHHHHGGHFHHHHHHHHGHHHGHGGHGGBGFEGFHHHGHHHHDGHHHHHGHHHHHFGHHHBHHHFFGHHFHHHHHHHHHHGGHHHHGBBHFHHFGHHHGHGFHFHHHHHHGGGGGHHG1F?G1GHHD<G0G<FDGHHFGHHHHHHHHHDGGHHHHFGHFFHCGHHHGHHEGHFGBGF.CABFBFGFFGFFGGEGGGGGGGF?
@M03495:530:000000000-LYBTV:1:1103:16962:18262 2:N:0:CTGGAGTA+AACCGAAC
ATATTTTGCCGTTGATAAACCACCCTCCCTGTGGTCGTTATCTTGCTCCTTCTGTCGTCAACGAATTTACTAATTCCAAAGCTCACATGCTGACAGATCGGAAGAGCGTCGTGTAGGGAAAGAGTGTGTTCGGTTGTGTAGATCTCGGGGGTCGGGGGGTCATTAAAATAAAAAAATGTAGGTGGGTAAGTGAGACTACTAGGTATCATAAACACATATCGGTGTCTAGACGTAGATTAATGTGAGCAGTC
+
BCCCCFFFFFCAGGGGGGGGGGGGGHHGGHHHHHGHGGGHHHHHHHHHHHHHHHHGGGGHGHGGGHHHHHHHHHHHHHHHHHHHHHHHHHHHGHHHHHHHFEGGGGHGGGGGGGHGHFFHHHFFHHHHHBHGGGGGEF2DG222D20?/<E-.<------.:9000;000;090;;.0000009.:.0/0000:0000/000/00000000000..000;.-;..900000.....000090000000/00
@M03495:530:000000000-LYBTV:1:1103:7756:18267 2:N:0:CTGGAGTA+AACCGAAC
ATATTTTGCCGTTGATAAACCAGTCAGGAGTCCAAAGCTCACATGCTGACAGATCGGAAGAGCGTCGTGTAGGGAAAGAGTGTGTTCGGTTGTGTAGATCTCGGTGGTCGCCGTATAATTAAAAAAAAAAAATATAAGGTGAAAAGGAGGGTGGAAGTGACTAAGCAAAAATAATAGACAGAGGGGGATGGATGGTGACGGTACGTTATGGTTGAGCTTACAGAGGAATCGATTAGAAAATATATGGTAAG
+
BABBCFFFFFCAFGGGGGGGGGHHHHHHHGHHHHHHHHHHHHHHHHHHFFGHHHHHGGGFHHHGGGGAEGHHHGGHHHHHHHHH1FGEFGGGGG243@4444B?>E//3<//<//02?3F3BFHHCC/<C<-<1111000/000<<.<..-..-.:/000<00://0;9/..000;0900///..--;...::/;////.-....;/..//:/.////////;//...9/..:/./://.//B////////
@M03495:530:000000000-LYBTV:1:1103:16202:18269 2:N:0:CTGGAGTA+AACCGAAC
ATATTTTGCCGTTGATAAACCAGCTAATCCTGAAAAAAAAATCAAAGCTAAAAACTACAATGCTAAGACCACGATGTGACTGCTATCAAAGTTAGATATATATGTAAATTATTCATCTGTCAAATCCTAGAATTATATCATACCTGCTCCAGCAATCACGACCTGTAATGGTTTAGTGGGTTGTTCACTGTTTCTGAAAAATGAAGATAGTTGTCCAGCTTCCAAAAAGTTTATTGTGTTTTCTAGTGGAG
+
ABCCCFFFFFCBGGGGGGGGGGHHHHHGHHHHHHHHHGGGGHHHHHFHHGHGGHGGHGFHHHGHHHGHDFHHGEHGGGHBGFBDHGFGHGFGFHFHHHHHGHHHFHHHHHHHHHHFFHFFHHHHHHGHHGHHGHFFFGHHHHHHHHHHHFHHFGHHHHHGFFGGFFFFG@GGHHFHHHEHGGCFHHGFB0DHHHFFHGHHGHHGDCCHFGHGHHFHGHHHEHHFHHE:.;FFBGBBFBCFGFFFF0;F?FE
@M03495:530:000000000-LYBTV:1:1103:11908:18272 2:N:0:CTGGAGTA+AACCGAAC
ATATTTGCCGTTGATAAACCAGGGACTCAGGCTGGACCAAAGCTCACATGCTGACAGATCGGAAGAGCGTCGTGTAGGGAAAGAGTGTGTTCGGTTGTGTAGGTCTCGGTGGTCGGCGGAACAATAAAACAAAAAAAAACGGCAAGTAGCAAGGTCTCGGTAGTATGACGGAACTGATACGCGTTCTACACAATACGTGTGACACGAGGCAGAGCAGGTGGAAACGTAGTGCCCACAACATGAAAAAAGTA
+
BBBBBFFBFBBBGGFGGGGGGGGGGGHHHHHHHHEHGHHHHHHHHHHHHHHHHHHHHHGFFEGGGHHHEFGF>EGHHGG3BGHBFGEBB1B4FE1EEEE24333?4BFF/F?/3<//////>00111111.<>>.C---.-.---.000000/:0;0;/.9.9009000.9..;00000/..---..///././//././.9/9/.---9;..9///.;/..//;.....///:/.....//////9-.;/
@M03495:530:000000000-LYBTV:1:1103:21377:18298 2:N:0:CTGGAGTA+AACCGAAC
ATATTTTGCCGTTGATAAACCAGCTAATCCTGAAAAAAAAATCAAAGCTAAAAACTACAATGCTAAGACCACGATGTGACTGCTATCAAAGTTAGATATATATGTAAATTATTCATCTGTCAAATCCTAGAATTATATCATACCTGCTCCAGCAATCACGACCTGTAATGGTTTAGTGGGTTGTTCACTGTTTCTGAAAAATGAAGATAGTTGTCTAGCTTCCAAAAAGTTTATTGTGTTTTCTAGTGGAG
+
AABB?FFFFFD>FEGGGGGFGGHHHHFHHFHHFF3GFEECEAHHFFDBGHHGHHFFHCGGHFHHG5GHBBGH?EFECGGGDD3FH@EGFHHFHBEGG@4DGHHHHHFHHGHGHHHGEHHGHFFEFGHHHHHHHHEGEDFBGGF2BDFBD2?22GGFH2FEC/>/<?1GH@<?<GHB110<<<><GFHGFGDFDHH0DG0=<CFDBCBGHGHHHHH00:0;C0;0C:.9CBFFFFGEF0:B9/0;00;0.0;
@M03495:530:000000000-LYBTV:1:1103:17692:18323 2:N:0:CTGGAGTA+AACCGAAC
ATATTTTGCCGTTGATAAACCAGGACTCAGGCTGGACCAAAGTCACATGCTGACAGATCGGAAGAGCGTCGTGTAGGGAAAGAGTGTGTTCGGTTGTGTAGATCTCGGTGGGCGCCGTATCATTAAAAAAAAAAATTGATCTCGAGTCAGTTGGGCGTGGTCTTATGACGCGCAGGTTTGACAATGTTCTTTAAAGTTCTAGTCTGTGTCTATGTATGTTTCGCCACAGGAGTATCTACTGCTATGTTTAG
+
CCCDCFFFFFDCGGGGGGGGGGHGHHHHHHHHHHGHHHHHHHFHHGHHHHHHHHHHHHHGGFGGHHHGFGGEE?FGHGGHHHHHFHGHHHHGGGGGGF?4B?44GHHF?EF//>//>//0=DDF222>2/<@---<000=000.0.</0;0000-.----9;0000000..---;-::0.000000000000000000000000::00:0;0000:00:000..........:/00000:00:00:0:0:0
@M03495:530:000000000-LYBTV:1:1103:18077:18352 2:N:0:CTGGAGTA+AACCGAAC
ATATTTTGCCGTTGATAAACCAAAGCTCACATGCTGACAGATCGGAAGAGCGTCGTGTAGGGAAAGAGTGTGTTCGGTTGTGTAGATCTCGGGGGGGGGCGGAGCATTAAAAAAAAAAAAAGAGGAAAGGAGGGGGGGGGGGGGAGGGGAGGAGAAGGAAAGAAGAAGAGAAGAGAGCGGAAGAAGAGGGGAGAAAGAGGAGAGGAAGAGGAGGACGGGAGGAGGGAGAGAGAAGGGTGGTCGTGAGCGGG
+
AAAAAFFFFFD>EFGGGFGBGGHGHGHHFGFHHGHGFGHHHHGHGGGGGHGEBEEAEBGFGEGFHHFGDFFF1?FECFEEEE24F44@F4FF>EG--;-:;----;:000::B-;9@-:--../.://../..------------9---.--9.../..//././0/:0:/0/0./..----..;/0...-.-..00//......./......:.:---.--..:-....9..:/....-.0--./.;---
@M03495:530:000000000-LYBTV:1:1103:16227:18355 2:N:0:CTGGAGTA+AACCGAAC
ATATTTTGCCGTTGATAAACCAGCTAATCCTGAAAAAAAAATCAAAGCTAAAAACTACAATGCTAAGACCACGATGTGACTGCTATCAAAGTTAGATATATATGTAAATTATTCATCTGTCAAATCCTAGAATTATATCATACCTGCTCCAGCAATCACGACCTGTAATGGTTTAGTGGGTTGTTCACTGTTTCTGAAAAATGAAGATAGTTGTCCAGCTTCCAAAAAGTTTATTGTGTTTTCTAGTGGAG
+
BCCCCFFFFFCCGGGGGGGGGGHHGHHFHFHHGHHGHGGGGHHFHFEFHHHEFHGHHHHHHHHHHHGHHHHHGGFA?FHHFGFHHGFHHHG4FGHGHHHGHHHHHHHHHHHHGHHHHHFHHHHHHHHHHHHHHHHHGHGHHHFFHHEBFHHHFHHHHGHGECGGFGGFDFHFGHHGGHHEDFGEHHEHHHHHHEHHHEFHGGHFFHHFHHFFHHHHHHGHBGHEFHHEGFFGGGFGGGFGGGFFGGFFGG?
@M03495:530:000000000-LYBTV:1:1103:13138:18390 2:N:0:CTGGAGTA+AACCGAAC
ATATTTTGCCGTTGATAAACCAGGTCCAAAGCTCACATGCTGACAGATCGGAAGAGCGTCGTGTAGGGAAAGAGTGTGTTCGGTTGTGTAGATCTCGGGGGTCGCCGGATCATTAAAAAAAAAAAAAAACAGAGGCCAAGGTGGAGAGGGATGAGGAGAGAGGACGAAGCAATATGGTGTAGGCACATGCTAGGTGTTATTAGAGTAGGTAAGGTGAGCGTATGGGCGGTGGTAGCGCGATATGGGATGAT
+
CCCCCFFFFFDBGGGGGGGGGGHGHHHHHHHHHHHHHHHHHHHHHHHHHHGGGGHHHGGGGGGHHHHGGHEHFGEGFGGGHFGFGGFGBEGB4B4BGE/E<//>/?</>//01??=1=?@CFC?----9..///.......<:C..0..../.00/0........---.-0:0<1:111.:1000./100111.10<.1111110:11<11<00101:09.<9//:.9-9-..1109-<--9-11./0.<1
@M03495:530:000000000-LYBTV:1:1103:3609:18392 2:N:0:CTGGAGTA+AACCGAAC
ATATTTTGCCGTTGATAAACCACCCTCCCTGTGGTCGTTATCAACGAATTTACTAATTCCAAAGCTCACATGCTGACAGATCGGAAGAGCGTCGTGTAGGGAAAGAGTGTGTTCGGTTGTGTAGATTTCGGAGGGGGGCGCGACATTAGACAAAAAAAGGAGGGTGGGCTGGACCAGTGGACGTCCGTGTTCCACGGAGTAGCCGGACACTGTGGTGATCTCCGAGTGGCAGAGGGGCAGAACACGAGAGG
+
AAABBFFFFFDBEEFGGB5GGGGEGHHGGHHFCEHFGG?GEHHFFFGGHHGHHHHHHG5DHFBGHFC3FGHHEFGHHHHHHFHG>FFA?EEE?E>EHHHGFBFFHFGHHGHF3FEE/</CDB21B2222B//<////-:9---9;.;B//99;.;:--:..99-.;--...9...9A9////-..;-9.;;/9;/.--;9////.-9-9.//9/.;9////9/.-999.....:A.9--;.9./9.--.;.
@M03495:530:000000000-LYBTV:1:1103:28118:18394 2:N:0:CTGGAGTA+AACCGAAC
ATATTTTGCCGTTGATAAACCAGGGACTCAGGCTGGACCAAAGCTCACATGCTGACAGATCGGAAGAGCGTCGTGTAGGGAAAGAGTGTGTTCGGTTGTGTAGAGATTGGTGGTAGGCGTATCATTAAAAAAAAAAAAATACAAATAAATTATAACATGTCTCACACAGAAGGGAAGAGCATAGGGGAGGGCAAGAGCGTACTGCGCTGTCATCCACACGGGAGGCGGACACAGATGAGGGCATAGAAGAA
+
AA1>A3@F@DAAGEGF3EFGGG0AA0EGGGHCFGHCFGBGAAFB1A1F1FGFFHBGGH0BAAE///FFCE//>>A>BFDFFHAF0B111BB02?/??E/EBF1211B1<<1/?/>1<E////BB2>FBF1D<<//--<-.00<<0=0=GF0:0CBC00/;:00000/..///9......//0090...-9-;9-----;----/9;---:;///////9-------;-9-----////;/-9--/://///
@M03495:530:000000000-LYBTV:1:1103:5239:18396 2:N:0:CTGGAGTA+AACCGAAC
ATATTTTGCCGTTGATAAACCAGCTAATCCTGAAAAAAAAATCAAAGCTAAAAACTACAATGCTAAGACCACGATGTGACTGCTATCAAAGTTAGATATATATGTAAATTATTCATCTGTCAAATCCTAGAATTATATCATACCTGCTCCAGCAATCACGACCTGTAATGGTTTAGTGGGTTGTTCACTGTTTCTGAAAAATGAAGATAGTTGTCCAGCTTCCAAAAAGTTTATTGTGTTTTCTAGTGGAG
+
AABBBFFFFFBBGFGGGGGGGGHGHHGGHBGHHHHHHGGGGHGHHHFHHHHHHHGFHBGHHHHHHHHHGHHHGGHGFFGHHHGHHHHHHFGHHHHHHHHHHHHHGHHHHFHHHHHHHHHHHHHHHHHHGHFHHHHHHHHHHHGGHHHHHHHHGHGHHBG?CDFGHHHHG?GGHFHHBGFEDFFGHHHGHHHHHHGHGGGGHHGFHHHHHBGHHFFBGBHHGHGF0:::EGFFGGGGGFGGGGGGGFFF.0.
@M03495:530:000000000-LYBTV:1:1103:3724:18410 2:N:0:CTGGAGTA+AACCGAAC
ATATTTTGCCGTTGATAAACCAGTCAGGAGTCCAAAGCTCACATGCTGACAGATCGGAAGAGCGTCGTGTAGGGAAAGAGTGTGTTCGGTTGTGGAGATCTCGGTGGTCGGCGGGTGCATAAAGAAAAAAAGAATATGTGGTCAACAGAGTGGTTGAAGGGGGAAGGACTGGAGCGAGGCAGTACACTCAGCTGGCGTGTGGGGGGCGAGTCTTCTGGTAGGAACTTATTACTGCTGGCAGCGAATGGAGA
+
?ABBBFFFFFDAEGGGGGGGGFHGHGGGHGHHHHHBHHGHGHHDGHEHFHHHEHHHG1FEEHHCAEEAEEGFFFFHHHCGFGGHGEDFE1?E111@133344BF//?/3<///////.1111111<00>-<.<.00<00;0/000:0://:0.0../00/.---..99./../99-----..9///B//////99.-;-....---;;--9./9/99////.//.;///////9////..;.--9;///;9
@M03495:530:000000000-LYBTV:1:1103:26716:18411 2:N:0:CTGGAGTA+AACCGAAC
ATATTTTGCCGTTGATAAACCACCCTCCCTGTGGTCGTTATCTTGCTCCTTCTGTCGTCAACGAATTTACTAATTCCAAAGCTCACATGCTGACAGATCGGAAGAGCGTCGTGTAGGGAAAGAGTGTGTTCGGTTGTGGAGAGCTAGGGGGGCGCGGGTTCACTTAAGTAAAAGAGAGGGCGTAGCAACGACGAGGACACGTCGGCCCGATCAGTCGGCCTCCGTAGTCACTGATGCACCGCACTATCTGG
+
AAABBFFFFFBAGGGGGGGGGGGFGHHGG2FGHHCGGCGHHHHGGGHFHHFHGEAFEFFHEHDFGGHFHHHHFHHGHBDGFHHGHHGHFHFFBGFHGGHHEAFGGHHGFGGGGHGHHEGHHG?FBD?GH2FFDF/BDD/2/2/?F110//-----;-9-../;//9///9;///.......----.//9;.-;----.....9---.-----./9/.--.....9..9///:////////-----//////
@M03495:530:000000000-LYBTV:1:1103:27949:18423 2:N:0:CTGGAGTA+AACCGAAC
ATATTTTGCCGTTGATAAACCACCCTCCCTGTGGTCGTTATCTTGCTCCTTCTGTCGTCAACGAATTTACTAATTCCAAAGCTCACATGCTGACAGATCGGAAGAGCGTCGTGTAGGGAAAGAGTGTGTTCGGTTGTGTAGAGCTCGGGGGGGGCGGGTTGCTTAATATAAAAAGAAGAGGTGGTGCAGCACTGGCTATGTGTCGCAGACTAACCAATGTGCCTGCTTATGCGTTACGACCATGAGATATG
+
ABABAFFFFFB?EFFGGGGGGGGGGGHGGHHHHHFGEFAGHHHHHHHHHHHHGHHHGGGHGHGGGHHHHHHHHHHHGFHGEHGHHGHGHGHHHHHEHGFEGGGGGHHGGGGGFFBFGGGGHEGHHHBGFGHGGGGC?<@>F>22@<AC?/A--;-----.-./://////:9//..9//../..;./;//../9...//;9///..-;-.//:99/.///////:.9//:/9......;9>-///////9;
@M03495:530:000000000-LYBTV:1:1103:13218:18426 2:N:0:CTGGAGTA+AACCGAAC
ATATTTTGCCGTTGATAAACCACCCTCCCTGTGGTCGTTATTGCTCCTTCTGTCGTCAACGAATTTACTAATTCCAAAGCTCACATGCTGACAGATCGGAAGAGCGTCGTGTAGGGAAAGAGTGTGTTCGGTTGTGTAGATCTCGGGGGGCGCCGGGTCATTAAAAAAAAAAAAAGTGACGAATGAACAACGTGGTCGATGTTGGTCAACGTACTGTGGTAATTAGGTTGTGAGCAGTGTGGTGTGCAGCA
+
ABCBCFFFFFCAGGGGGGGGGGGGGHHGGHHHHHFGGGGHHHHCHHHHHHHHHHEGGHGHGGGHHHGHHHHHHHHGHHHHHHHHHHHHHHGHHHHHHHGFGGHHHGGGGGGHHHHGFHHHGHHHHHHFHDGFGGDGF2F222@2@?/>---------.9.;:0::0B>-@-----.0000..-.00000/.;:...0--.0.00..0000.....00;/:00000000;/..0000/:000./;..0000.
@M03495:530:000000000-LYBTV:1:1103:24249:18427 2:N:0:CTGGAGTA+AACCGAAC
ATATTTTGCCGTTGATAAACCAGCTAATCCTGAAAAAAAAATCAAAGCTAAAAACTACAATGCTAAGACCACGATGTGACTGCTATCAAAGTTAGATATATATGTAAATTATTCATCTGTCAAATCCTAGAATTATATCATACCTGCTCCAGCAATCACGACCTGTAATGGTTTAGTGGGTTGTTCACTGTTTCTGAAAAATGAAGATAGTTGTCCAGCTTCCAAAAAGTTTATTGTGTTTTCTAGTGGAG
+
AAABBFFFFFCCGGGGGGGGGGHHHHGHHGHGGHHHHGGGGHHGHFBCHGHHHHGHHHHHHHHHGHHHHHHHGGHGHFHHHHFHHHHHHFFHHHHHHHHHHHHHHHHHHHHHHHHHHGHHHHHGHHHHHHHHHHHHHHHHHHHHHHGHHHHHHHHHHHHGGGGGHHGFF@GFGHHHFHFHFGGGHHHHHHGGHHHHBHGHFHHHGHGHFFGGHHHCCGHGGFHHHFE.C9BFGGFGGGFGFGGGFEBFFBE
@M03495:530:000000000-LYBTV:1:1103:23209:18445 2:N:0:CTGGAGTA+AACCGAAC
ATATTTTGCCGTTGATAAACCAGGACTCAGGCTGGACCAAAGCTCACATGCTGACAGATCGGAAGAGCGTCGTGTAGGGAAAGAGTGTGTTCGGTTGTGTAGATCTCGGGGGGGGCCGGATCATTAAAAAAAAAAAATAATAGGGATTGGGGGGGGATCGGGTGGAAGAGTGAGATGATGTAACACGGACGGACGCATGGTTGTGAGACAGTGGAGGGCGATGCTCGTCTGGCAGAACACTGCAACGGGGG
+
>AABCFFFFFCCGGGGGGGGGGGGHHHHHHHHHHGHHHHHHHHHHHHHHHHHHHHHHHHHHGGGGHHHGGGGEGHHHHGHHHGGHHHGHHGHEGFGGGG2DF44BB?GG/>B-----;--.;./9//:/B-;C----./;;///.////..------....-.:-./:..////;//;////////.-----9----...//.:;///////;/9..9.---..//.-...///..///;//////--.--
@M03495:530:000000000-LYBTV:1:1103:21934:18469 2:N:0:CTGGAGTA+AACCGAAC
ATATTTTGCCGTTGATAAACCAGCTAATCCTGAAAAAAAATCAAAGCTAAAAACTACAATGCTAAGACCACGATGTGACTGCTATCAAAGTTAGATATATATGTAAATTATTCATCTGTCAAATCCTAGAATTATATCATACCTGCTCCAGCAATCACGACCTGTAATGGTTTAGTGGGTTGTTCACTGTTTCTGAAAAATGAAGATAGTTGTCCAGCTTCCAAAAAGTTTATTGTGTTTTCTAGTGGAGG
+
ABABBFFFFFBBGGGGGGGGGGGHHHHHHFHHHHHGHGGGHHHHHGHHHHHHHFHGHHHFFHHHHHHGGGHGGHGGHHFDECHGHFHHHHGGHHHGHHHHHHGHHHHHFHHHHGHHEHHGHHGHHHHHGHHHHHHHHHHHHFFHHGGHHGHHHHHGGHGBDCDFFHBGGGFFGHHHHHHAFGDHHGHHGHHHHHHGEBDGHFGFFGGFHHHHHHFGFBHFHGFFG:ACGHHGFGFFFFFGEFFEFFFFFED
@M03495:530:000000000-LYBTV:1:1103:4712:18489 2:N:0:CTGGAGTA+AACCGAAC
ATATTTTGCCGTTGATAAACCAGCTAATCCTGAAAAAAAAATCAAAGCTAAAAACTACAATGCTAAGACCACGATGTGACTGCTATCAAAGTTAGATATATATGTAAATTATTCATCTGTCAAATCCTAGAATTATATCATACCTGCTCCAGCAATCACGACCTGTAATGGTTTAGTGGGTTGTTCACTGTTTCTGAAAAATGAAGATAGTTGTCCAGCTTCCAAAAAGTTTATTGTGTTTTCTAGTGGAG
+
3AABBFFFFFB?FGGGGGGGGGHHHHHHHHHHHHHHHFGEGHHHHH5GHHDHGHGHHHHHHHHHHHGHHHHHGGHGHHHHHHEGHHHHHGHGHGFHHHHHHHHHGHHHHEFHHHHHHHHHHHHHHGHHGGHHHHHHHHHHHHHFHHEHGGFFFFFFFFGGFCDGHHGFG@FGHHHHHHHAACDGHHHGHHHHHFHHHFDGHHHFBCGFHGHFHHHEHHFHFHEGC0C..;FFGGGGFBBFGGGGGGFGFFE
@M03495:530:000000000-LYBTV:1:1103:16837:18495 2:N:0:CTGGAGTA+AACCGAAC
ATATTTTGCCGTTGATAAACCAGTCAGGAGTCCAAAGCTCACATGCTGACAGATCGGAAGAGCGTCGTGTAGGGAAAGAGTGTGTTCGGTTGTGTAGATCTCGGTGGTCGCCGGATCATTAAAAAAAAAAAAAGAGAAACAGTGAATGGTGGTGGGTGGGAGTATGAAGCGTAGGGATCAGCGTGGGATGAGTCGTGCAAGTGGGTTAGAGACGTCTGATGGTAGTGATGAGTACAAGGTTACTGTAGTGA
+
DDDDDFFFFFDCGGGGGGGGGGHHHHHFHGHHHHHHHHHHHHHHHHHHHHHHHHHHGGGGHHHGEGGEEGHHHGHHHHFGHHHHGCGGGGGGDF?43444FEGF/?E/3///<////?3@2@22DFCDG?-<-..//00///000000000....-..--.<./0000009..9..//..:0.<.--.<.0000-<...<<000<<..<000/9../.0<<<:000/00000:00000<<<0000<00</:
@M03495:530:000000000-LYBTV:1:1103:12822:18497 2:N:0:CTGGAGTA+AACCGAAC
ATATTTTGCCGTTGATAAACCAGGGACTCAGGCTGGACCAAAGCTCACATGCTGACAGATCGGAAGAGCGTCGTGTAGGGAAAGAGTGTGTTCGGTTGTGTAGATCTCGGTGGTCGCCGGGTCATTAAAAAAAAAAAAAGAGGAAAGATGAGGGAGGGGAGGGTGGCGTAGGATAAAGGTAGAAAGGAAGCCTGAGCTTGGGGGAAGTGAGAGGTGGAGCTAGGATCGTATAACACATAGCAACTGTGGAG
+
CCCCDFFFFFCBGGGGGGGGGGHGGGGHHHGGHHHGHHHHHHHHHHHHHHHHHGHHHGHHHHGGGGEHHGEEGEGHHHHGGFHHGHGHHHBFHGGEFFGD24F44DFHFG/?E/3>/<<//?/02D21?GH?C@CC-<-../..//./0000/;..---.---.;-.9.--;0000:000000:00.//...0.//000/.:---..0000::.0..../.00.00/./.;00000.000000://00;0.
@M03495:530:000000000-LYBTV:1:1103:4646:18531 2:N:0:CTGGAGTA+AACCGAAC
AAATTCTGTCGAATAGTCATGGAGGAAGGATCAGGGAATATTAATTGTTTATTTTGATGAAATTCTGAAACAGAAAAGAAAAAGTAAAAAAAAAAAAAAAAATATAAAACCACGATGAGTTTGCTATTAAAAATAGATAAATATATATATTATTAATTTTAAATATTCTAGTATAATTTTATTACTATTTCATCATTACCAAAATGTAATTGTTTTGTGTTTGTTTTCATACTTTTGATTATTAAATATAG
+
>11>A133B311111AA33A31110000001001A0000122222222D0212A22/A221B21122A21BB001100B00A0/1DFGFE/E/@/E/>////012?2211/?//<//111111<11<1111<10<11<>11111111=1111000<=0000000000000000000:000000:00000;;000;00;0000..000090000099./////////9000000;000-////://99////
@M03495:530:000000000-LYBTV:1:1103:5041:18550 2:N:0:CTGGAGTA+AACCGAAC
ATATTTTGCCGATGATAAACCAGCTAATCCTGAAAAAAAAATCAAAGCTAAAAACTACAATGCTAAGACCACGATGTGACTGCTATAAAAGTTAGATATATATGAAAATTATTCATCTGTCAAATCCTAGAATTATATCATACCTGCTCAAGCAATCACGACCTGTAATGGTTTAGAGGGTTGTTCACTGTTTCTGAAAAATGAAGATAGTTGTCAAGCTTCCAAAAAGTTTATTGTGTTTTCTAGTGGAG
+
?AAAAFFFFFD11AB3B3FD10GAFGGFHHHGFFBFFEEAEG1BFGG01BDGBG/1BEFD1AF2DB1B10BFE//>BBFG21>1BB2BBB11BBDF222@@FB@2>FBF1BFFEDG22FE2>D12B11BBFFDGB2BDDDGGB01F0B111F1@CGGFGCGCC?CGHG1@F?DCGH1>C.<G?<<1DFHFGH0=0<BDDGGFDGGFFGC000;GB0;CCCC0C0;:.99;FFFGBB0BBFF;000;09;0A
@M03495:530:000000000-LYBTV:1:1103:5738:18566 2:N:0:CTGGAGTA+AACCGAAC
ATATTTTGCCGTTGATAAACCAGCTAATCCTGAAAAAAAAATCAAAGCTAAAAACTACAATGCTAAGACCACGATGTGACTGCTATCAAAGTTAGATATATATGTAAATTATTCATCTGTCAAATCCTAGAATTATATCATACCTGCTCCAGCAATCACGACCTGTAATGGTTTAGTGGGTTGTTCACTGTTTCTGAAAAATGAAGATAGTTGTCCAGCTTCCAAAAAGTTTATTGTGTTTTCTAGTGGAG
+
AA?AAB3DFFDAE?GGGFDGGG0ECFGHHHHHHHFFGEEEGHFFFF10FFG1FFEHE1FEGDGFHDGFHEHGECH/>FFG2DEFH20FGHFGDGBH2GFFFHHHEGHHHHHH2BGH2GDGHHHEGFFFFGFHGHHHEFDGFHF0FG0FF1B1CC@GGCGCGCCFEHDF1?<1?0<<=FAG<FCAFGF0DGHHGHHHB00=C.BG0;CCC:CGGGH00:C00:CBC0;CF9C9CFB0;;//:;B0BBBF.0.
@M03495:530:000000000-LYBTV:1:1103:8992:18566 2:N:0:CTGGAGTA+AACCGAAC
ATATTTTGCCGTTGATAAACCAGCTAATCCTGAAAAAAAAATCAAAGCTAAAAACTACAATGCTAAGACCACGATGTGACTGCTATCAAAGTTAGATATATATGTAAATTATTCATCTGTCAAATCCTAGAATTATATCATACCTGCTCCAGCAATCACGACCTTAATGGTTTAGTGGGTTGTTCACTGTTTCTGAAAAATGAAGATAGTTGTCCAGCTTCCAAAAAGTTTATTGTGTTTTCTAGTGGAGG
+
AB@ABFFFFBBAEGGFGFFGGGHHHHHHHFHHHHFHFGGGGHHHHFHFHFGHFBEGGHHFGHGHHFFHGHHGGCEFCGHHGFHHHHFHHGHHHHHHGGHHHHGHFBHHHFHHHGHHFGHFFHHFGHHHHHHHHFGHHEGHHHHFHGGHHHHGFFHHFHHCGGGGHHGHHFFFHHHGFEHAGGDHHHHHHHHHHHHHFH0CGGGDGFFHHHHFGHGBGFHHHCG:GG.;FFGGGFFFGGGGFGFBGGGGGED
@M03495:530:000000000-LYBTV:1:1103:24005:18586 2:N:0:CTGGAGTA+AACCGAAC
ATATTTTGCCGTTGATAAACCAGGTCCAAAGCTCACATGCTGACAGATCGGAAGAGCGTCGTGTAGGGAAAGAGTGTGTTCGGTTGTGTAGATCTCGGTGGGCGCCGGATCATTAAAAAAAAAAAAGAGGTAGTGGCGTATGGGGAGCGCGGATGTTGACTACATGAGGAGTCTGAATAGCGACAGTGTATATGGTTCGCGCATGGGCACCATGGAGTACTGAGTGTGTCGCTGCGAGCTGTCGATGTGAG
+
ABBBCFFFFFDBGGGGGGGGGGHGHHHHHHHHHHHHFHHHHHHHHHHHHHG2BEFGHGGGGEFHHHHG?GHHGHHGFHGFHGGFEFFGGGB44B@4GF1EE//>/<<////0D3>22DFDG?<A-<../.000</..-.-./::..-.-------0000000;0;000/0./900000000----900;000000000-----...../...00/0/0/000000000.9.....----.0009..0.;00
@M03495:530:000000000-LYBTV:1:1103:24579:18590 2:N:0:CTGGAGTA+AACCGAAC
ATATTTTGCCGTTGATAAACCAGCTAATCCTGAAAAAAAAATCAAAGCTAAAAACTACAATGCTAAGACCACGATGTGACTGCTATCAAAGTTAGATATATATGTAAATTATTCATCTGTCAAATCCTAGAATTATATCATACCTGCTCCAGCAATCACGACCTGTAATGGTTTAGTGGGTTGTTCACTGTTTCTGAAAAATGAAGATAGTTGTCCAGCTTCCAAAAAGTTTATTGTGTTTTCTAGTGGAG
+
AABCBFFFFFCCGGGGGGGGGGHHHGHHHHHHHHHGHGGGGHHGHFBFHGHHHHGHGHHHHHHHHHGHHHHHGGHGHHHHHHFHFHEHHHHHFH4FGHFHHHHHHHHHHHHHHFGHHHHHHHHHHHHHHGHHGHFHFBHHHHHHHGHHHHFHHHHHGHHGEGGGHHHHF?FFDHHGFDFHGGCGHHHHHHHHHHHHFFDFFHHFHFEHFFGHFHHHHHHHHGHFHHEEDBBFGGGGCBCFFFFFEGGGGBA
@M03495:530:000000000-LYBTV:1:1103:20378:18595 2:N:0:CTGGAGTA+AACCGAAC
ATATTTTGCCGTTGATAAACCAGGACTCAGGCTGGACCAAAGCTCACATGCTGACAGATCGGAAGAGCGTCGTGTAGGGAAAGAGTGTGTTCGGTTGTGTAGATCTCGGTGGGGGCCGTATCATTAAAAAAAAAAAAGAGGGAGATGAAGTAGGGGACGTAACTAGAGCGATAACGAACTGTGTAGTGGTGGTGGTCTGCGTTCGAAGGACGTACTATGCTGTGGCTGTGGAGTGCTGCACGTGACAGGGG
+
BCCDCFFFFFDBGGGGGGGGGGHGHHHHHHHHHHGHHHHHHHGHHHHHHHHHHHHHHHHHHGGGGHHHGGGFEEGHHHGGHHHGHHHHHGHHGGFGGFG2?B44DB?EE//E////></?0??1@111=G@@@?@--../...<</01111110...--....110001--...<...<.0111:11/.<9..<..01/1<..........-<...11:0111//.:.<//0.<.1:10/0.....10<.-
@M03495:530:000000000-LYBTV:1:1103:6355:18596 2:N:0:CTGGAGTA+AACCGAAC
ATATTTTGCCGTTGATAAACCAGCTAATCCTGAAAAAAAAATCAAAGCTAAAAACTACAATGCTAAGACCACGATGTGACTGCTATCAAAGTTAGATATATATGTAAATTATTCATCTGTCAAATCCTAGAATTATATCATACCTGCTCCAGCAATCACGACCTGTCCTGGCAAACAACCTGCAGAAAAGCCAATCAAATATATTTTCACAAGAGATGGAATGTGAGGCAATAATAGAGTACAAAGGTTGA
+
ABBBBFFFFFBAGGGGGGGGGGHHHHHHHHHHHHHHHGGGGHGHHHGHHHHHHHGHHHHHHHHHHHHHHHHHGGHGHHHHHFHHHHHHHHHHGHHHHHHHHHHHGHHHHHHHHHHHHHHHGHHHHHHHHHHHHHHHHHHHHHHHHHGHHHHHFHHHGHHGGGGGFHHHGFFHHHHHHHHDHHHHHHHHHGHHHHHHHHHHHHHHHHHFHHHGHBGHHGHHHGFGCBFFAEFFC0;BCFGBFGGGGGFFFF9
@M03495:530:000000000-LYBTV:1:1103:13241:18615 2:N:0:CTGGAGTA+AACCGAAC
ATATTTTGCCGTTGATAAACCAGCTAATCCTGAAAAAAAAATCAAAGCTAAAAACTACAATGCTAAGACCACGATGTGACTGCTATCAAAGTTAGATATATATGTAAATTATTCATCTGTCAAATCCTAGAATTATATCATACCTGCTCCAGCAATCACGACCTGTAATGGTTTAGTGGGTTGTTCACTGTTTCTGAAAAATGAAGATAGTTGTCCAGCTTCCAAAAAGTTTATTGTGTTTTCTAGTGGAG
+
BBCCCFFFFFCAGGGGGGGGGGHHHHHHHHHHHHHHHGGGGHHHHHGGHHHHHHGHHGHHHHHHHHHHGFHHGGHGHGHHHFBGHGFGHHGHHHHHHHHHHHHHGHHHGFHHHHHHHHHHHHHHHHHHHHHHHHHHHHHHHHHFHHHHHHHGFGGHHHHGFGGGGHHHG@GGHHHHFGAHGGGDHHHHHHHHHGHHFHBGGHHHFHHHHHGGHHGFHGHHHBCGFFGGGGGGGGBFFGBFFF0C0;FF.B:
@M03495:530:000000000-LYBTV:1:1103:26659:18647 2:N:0:CTGGAGTA+AACCGAAC
ATATTTTGCCGTTGATAAACCAGCTAATCCTGAAAAAAAAATCAAAGCTAAAAACTACAATGCTAAGACCACGATGTGACTGCTATCAAAGTTAGATATATATGTAAATTATTCATCTGTCAAATCCTAGAATTATATCATACCTGCTCCAGCAATCACGACCTGTAATGGTTTAGTGGGTTGTTCACTGTTTCTGAAAAATGAAGATAGTTGTCCAGCTTCCAAAAAGTTTATTGTGTTTTCTAGTGGAG
+
AABBBFFFFFBAEGGGFGFGGGHGHHHHHHHHHHHGCEEGGHGHGGHEGFFGEGGGHHHGHHHHHHHHHGHHGGHGHHHHHHHFHGHHHGHDGHHGHHHHHHHHHHHHHHHHHHHHHGFHHHHHHHFHHHHHHHHHBHHHHHHEHHFHHGHFEGHGHHHG/@@DHGBHG@FGHHHHGGHHAGGGHHHGFHDHHHFBDF<DCGH0DGHHEHHEFGF0CGHHHGFH0CGGDGFGGGGGGGG;C;9BBF0CFBA
@M03495:530:000000000-LYBTV:1:1103:23885:18652 2:N:0:CTGGAGTA+AACCGAAC
ATATTTTGCCGTTGATAAACCAGCTAATCCTGAAAAAAAAATCAAAGCTAAAAACTACAATGCTAAGACCACGATGTGACTGCTATCAAAGTTAGATATATATGTAAATTATTCATCTGTCAAATCCTAGAATTATATCATACCTGCTCCAGCAATCACGACCTGTAATGGTTTAGTGGGTTGTTCACTGTTTCTGAAAAATGAAGATAGTTGTCCAGCTTCCAAAAAGTTTATTGTGTTTTCTAGTGGAG
+
AABBBFFFFFCBGFGGGGGGGGHHHGHHHHHHHHHGHGGGGHHHHHHGHHHFHHGGHHHHHHHHGHHHHHHHGGHGFGHGHGHHFFHHHHHHHHGHHGHHHHHGHHHHHGHHFHHHHGHHGHHHHHHHHHGHHHHHHHHHHGHHHHHHHGHHHGHHHHHGEGGGHGGHF@1<1GHFGGGECGGGHGHHHHHHFGHHDGHG<GHH0CCGHGFGHGGHHHFGGHHFH0CE.:FFGGGGGGGFGGBFFGGFEFE
@M03495:530:000000000-LYBTV:1:1103:16718:18656 2:N:0:CTGGAGTA+AACCGAAC
ATATTTTGCCGTTGATAAACCAGCTAATCCTGAAAAAAAAATCAAAGCTAAAAACTACAATGCTAAGACCACGATGTGACTGCTATCAAAGTTAGATATATATGTAAATTATTCATCTGTCAAATCCTAGAATTATATCATACCTGCTCCAGCAATCACGACCTGTAATGGTTTAGTGGGTTGTTCACTGTTTCTGAAAAATGAAGATAGTTGTCCAGCTTCCAAAAAGTTTATTGTGTTTTCTAGTGGAG
+
CCCCCFFFFFCAGGGGGGGGGGHHHHHHHHHHHHHHHGGGGHCHHHGHHHHHHHGHHHHHHHHHHFHHHGHHGGHGHHGHHHGHFHHHHHHHHHHHHHHHHHHGHHH4HHHHGHHHHHGHHHHHHGHHHHGHHHHHHHGFHHHHHHGHHHHGGHGHHHHGGCFDFHGH1@??FGHHGGHGEFGGHHBHGHHHHFHGFFG<GFHHHHFHFHHGCCCGFHFHHHGHBHHG?FFFGGGFCFGFFCCFFB;FFFG
@M03495:530:000000000-LYBTV:1:1103:24876:18657 2:N:0:CTGGAGTA+AACCGAAC
ATATTTTGCCGTTGATAAACCAGTCAGGAGTCCAAAGCTCACATGCTGACAGATCGGAAGAGCGTCGTGTAGGGAAAGAGTGTGTTCGGTTGTGTAGATATCGGGGGTGGCCGGGTCAATAAAAAAAAAAAAAGGATGAAGCACGTAGTGTGTTGGTGGGTGTGTGAAGTCAATCGCATGTTGATCAATAGGACTTACAGGTAGCGTGTATATCTTGAGTCTAGTTGTGTCACGATCCTGACTGGTACGTA
+
CCCDCFFFFFCBGGGGGGGGGGHHHHHHHGHHHHGHHHHHHHHHHHHHHHHHGHHHGEFEGHHGGGGGGHHHHGFGHHHHHHHHGFHGGFEGEE?4B444B?FE/////<00<///<?1@1=F1>--?CC-<:../0001100/-./:<:11./.....-..<...111111111.....:11111<01110:<B01110/:1<0-<.<B111<11<10:11111111<<111.<..<101/11.111./0
@M03495:530:000000000-LYBTV:1:1103:24029:18706 2:N:0:CTGGAGTA+AACCGAAC
ATATTTTGCCGTTGATAAACCAGGGACTCAGGCTGGACCAAAGCTCACATGCTGACAGATCGGAAGAGCGTCGTGTAGGGAAAGAGTGTGTTCGGTTGTGTAGATCTCGGGGGGGGGCGTATCATTAAACAAAAAAAGAGTAGCAAGCGCACGAAGCGCATGCCTCATGCTGAACTACAAACTAGATGAATTACGTCCTAGAGTAGGTGCGAGTGTATTCGTAGTGCTATCCGAGTAGCGCCGATGTGCCT
+
BCCCCFFFFFCBGGGGGGGGGGHGGGGHHHHHHHHGFHHGGHHHHHHHHHHHHHGHHGHHHHGGGGHHHGEFGFFHHGHGGHHHGHGHHHGFHGGFEGGG2DG44BFF0F/>?----;:--..;0B9000;A??.9-../;00000/..----..9----..000090000000000000:.;90000:00000./...00000000;00-9--.0000099/.9/000;//..9.:00:-----9.0000
@M03495:530:000000000-LYBTV:1:1103:25173:18706 2:N:0:CTGGAGTA+AACCGAAC
ATATTTTGCCGTTGATAAACCAGCTAATTCCAAAGCTCACATGCTGACAGATCGGAAGAGCGTCGTGTAGGGAAAGAGTGTGTTCGGTTGTGTAGATCTCGGTGGTCGCCGTATCATTAAAAAAAAAAAAATGAGGTGGGTGGTAGTGTGGGTGAGGAGGGCGGCAACAGGTGAGACGGAAGTGAACACGAAAGGTAGTGTCGGAAAAGGAACGAGTGCGTATGCTGTAGTAGACGGGTTGCAACAGACAG
+
CDDEEFFFFFDBGGGGGGGGGGHHHHHHHHHHHHHHHHHHHHHHHHHHHHHHHHGFGGHGGGGGGGGGHHHGHHHHCHGHHHHGHGGGGGGGFBD@4@FHHF/?/?3>//E//003333?D3G?@FG/---0011/<..-<.-.1<0:1<.......0..-.-----../.001.10....<001101/.-....:10:/11.--.-//.//....9.1-.../1111<1<111<..--.-.01:.</://
@M03495:530:000000000-LYBTV:1:1103:15174:18712 2:N:0:CTGGAGTA+AACCGAAC
ATATTTTGCCGTTGATAAACCATCCAAAGCTCACATGCTGACAGATCGGAAGAGCGTCGTGTAGGGAAAGAGTGTGTTCGGTTGTGTAGATCTCGGGGGTCGCCGGAGCATTAAAAAAAAAAAAAAATAATGCTACGAGTGTAGTAGGTGTAGTAGCGAACAGAAAGTATTAAACAGATCTAGACGTAGGGCAAGATCCTACATCGTCTAGACATGCGTAAAGAAGTCATTGTGTCGACAATCATCCTAAA
+
CDDCCFFFFFDCGGGGGGGGGGHHHHHHHGHHHHHHHGHHHHHHHHHHGGGGHGHGGGGGGFHHHGHHGHHHHHHHFGHGGFGGFG2@344B44BE/>E//>/?<////?1G111DGFGC<A<----.01:11111....<<1111101:0011111-----//0001111<110</:<01<111....../.../0101100119....1:111<0.<...<1./11111111/:..<.-<0011:011<
@M03495:530:000000000-LYBTV:1:1103:14527:18729 2:N:0:CTGGAGTA+AACCGAAC
ATATTTTGCCGTTGATAAACCAGCTAATCCTGAAAAAAAAATCAAAGCTAAAAACTACAATGCTAAGACCACGATGTGACTGCTATCAAAGTTAGATATATATGTAAATTATTCATCTGTCAAATCCTAGAATTATATCATACCTGCTCCAGCAATCACGACCTGTAATGGTTTAGTGGGTTGTTCACTGTTTCTGAAAAATGAAGATAGTTGTCCAGCTTCCAAAAAGTTTATTGTGTTTTCTAGTGGAG
+
?ABCCFFFFFCCGGGGGGGGGGGHHHHFFHHHHHHGGGGGGHHHHHGFHHHHHHGHHFHHFGGHHHGHHHHGGGHGHFHHHF?GHHFGHFFEHHHHHHHHHHHHHHHHHGHHHHHHHGHHGHHHHHHHHHHHHHHHHHHHHHFHHHEHHFFCCGGHGHHGGGGGFHHHHFDFFGHHDFGAAFGDHFHHHHHHHHHHEGHFHFHHDGFGHHHHHHFHGHFFHHGFF0CEDBFGGGGGFFGGGGGGFBFG.0.
@M03495:530:000000000-LYBTV:1:1103:11785:18733 2:N:0:CTGGAGTA+AACCGAAC
ATATTTTGCCGTTGATAAACCAGCTAATCCTGAAAAAAAAATCAAAGCTAAAAACTACAATGCTAAGACCACGATGTGACTGCTATCAAAGTTAGATATATATGTAAATTATTCATCTGTCAAATCCTAGAATTATATCATACCTGCTCCAGCAATCACGACCTGTAATGGTTTAGTGGGTTGTTCACTGTTTCTGAAAAATGAAGATAGTTGTCCAGCTTCCAAAAAGTTTATTGTGTTTTCTAGTGGAG
+
A3AABDFFFFBAGGGGGFGGGGHGHHHHHHHGHHHHHGGGGHHHHHHGHHHGHHGGHHHHHGHFHHHHFFGHGGHGFHHGHFHHHHHHHHHHHHHHHGGHHHHHGHHHHHHHHHHHHHHHHGFGHHGHGHHHHHHHHHFHHHHGHHGHBHHHHGFGFHHGGGGGGHFHHFDGHHHHHHGHGGGGHHGHHHFHHHHHHHHHHHHHHHGGHHCGGCBGHFGHHHHFBGEEEFGGGGGGFFCFGF9FFFFFGFC
@M03495:530:000000000-LYBTV:1:1103:12957:18751 2:N:0:CTGGAGTA+AACCGAAC
ATATTTTGCCGTTGATAAACCACCCCTTCTTGCCCTCCAAAGCTCACATGCTGACAGATCGGAAGAGCGTCGTGTAGGGAAAGAGTGTGTTCGGTTGTGTAGATCTCGGTGGTCGCCGTATCATTAAAAAAAAAAAATAGAAGGATAATTGGGGATCAGGTGTGAGCAACTGAATTGGAGAGTTATATAGGGTATGGTTGTGTGCAATGCCCTATGACGAGTGATGTCGGTGTCAGATCAGGTAGGAGCGA
+
CCCCDFFFFFCBGGGGGGGGGGGGGGGHHHHHHHHHHGHHHHHHHHHHHHHGHHHHHHHHHGGGGHHHGGGGFGHHHHGHHHHGHGHGHFHGGGFGGGGHFHF4DFFHG/EF/3///<</00@DDFGFHFBFCD<--.00000..0000000.-..:.<0000.0000<.//0:<0<00:0<00B000000.//00/<0..</.0000000/0/0000..-9.:0000.9-..0000000<0000.0/.--
@M03495:530:000000000-LYBTV:1:1103:22315:18784 2:N:0:CTGGAGTA+AACCGAAC
ATATTTTGCCGTTGATAAACCAGTCAGGAGTCCAAAGCTCACATGCTGACAGATCGGAAGAGCGTCGTGTAGGGAAAGAGTGTGTTCGGTTGTGTAGATCTCGGTGGTGGCCGTGTCATTAAAAAAAAAACAAAGCAAGATAACAAAAGGCAACGGAGTCGAAGAGCGACTCGCACACAGAACACGCAAGAATCACAGAGTGCAGGTAAAGCTCGTGATATCGTCGGTCTATACGTGCCGAGTGATAGGGA
+
BCCCCFFFFFCBGGFGGGGGGGHHHHHHGGHHHHHHHHHHHHHHHGHHHHHHHHHHGGGGHHHGEGGEFGHHHGHHHHFHHHHHGFHFGGGGEE2BF@444?0??E?///00///B?F3F33?32>D>///?/00010001111110./....<<<<../:...:./---9..--;-..;/;99/.----.//////9://:///:9///:///.-./////..:---..////./...;-:../////./
@M03495:530:000000000-LYBTV:1:1103:19088:18794 2:N:0:CTGGAGTA+AACCGAAC
ATATTTTGCCGTTGATAAACCAGCTAATCCTGAAAAAAAAATCAAAGCTAAAAACTACAATGCTAAGACCACGATGTGACTGCTATCAAAGTTAGATATATATGTAAATTATTCATCTGTCAAATCCTAGAATTATATCATACCTGCTCCAGCAATCACGACCTGTAATGGTTTAGTGGGTTGTTCACTGTTTCTGAAAAATGAAGATAGTTGTCCAGCTTCCAAACAGTTTATTGTGTTTTCTAGTGGAG
+
>AABAFFFFFBAGCGGGGGGGGHGHHHHHHFHHHHHGGGFGHHFFHHHHGHFHHGHHHHHHGHHHHGHHHHHGGHGHEHHHFBGGHFHHHHFHHFHHHHHHHHHHHHHHHHHHHHHHHFHHHHHHHHFHHGHHGHHHHHDHHHHHGHHHGGHGHHHHFHGGGCGHHHHF@F?GHHEGHGGDFFGGGHEGHFHGHFGHHHHAHHFGHBFHGGHHHHHFGFHHHFFFH.9CCFGGGFFCFCCFBFFGGFG.CE
@M03495:530:000000000-LYBTV:1:1103:21527:18843 2:N:0:CTGGAGTA+AACCGAAC
ATATTTTGCCGTTGATAAACCAGCTAATCCTGAAAAAAAAATCAAAGCTAAAAACTACAATGCTAAGACCACGATGTGACTGCTATCAAAGTTAGATATATATGTAAATTATTCATCTGTCAAATCCTAGAATTATATCATACCTGCTCCAGCAATCACGACCTGTAATGGTTTAGTGGGTTGTTCACTGTTTCTGAAAAATGAAGATAGTTGTCCAGCTTCCAAAAAGTTTATTGTGTTTTCTAGTGGAG
+
3AAABFFFFFBBGGGGGGGGGGGHHHHHHHHHHHGHHGGGGHGHHHFHHHHHGGGHHHGHHHHHHHHHHHHHGGHGFHHHHFFHHHGHHHHHGHHHHHGHHHHHHHHHHHHHHHHHHHHHHHHHHHHHHHHHHHHHHHHHHHHFHHFHHEFHEGGHHHHGGGGGHGHHG@GFHHHHGGGFAFGGHHHHHHHHHHGFGHHHGGFHHHHGF0GHHGHBCHHGHHHHFCCF?FFFGGGGGFFFGFG0;B00A0.
@M03495:530:000000000-LYBTV:1:1103:26507:18873 2:N:0:CTGGAGTA+AACCGAAC
ATATTTTGCCGTTGATAAACCACCCTCCCTGTGCCAAAGCTCACATGCTGACAGATCGGAAGAGCGTCGTGTAGGGAAAGAGTGTGTTCGGTTGTGTAGATCTCGGTGGGCGCCGGGTCATTAAAAAAAAAAAAAGTAACAAGCAGGATCGTAAGCGTGAACTTCCATACATCATCTCATATAGGTGCTCAGCGTATCACCCCATATCCACAAGAGTAGATAGACGCGCGAGGGGGCTACCGTGCGATATT
+
CCCCCFFFFFC2FGGGGGGGGGGGGHHGGHHHHHHGFHHHHHHHHHHHHHHHHHHEHHGGGGHHHGEGGEECGHGGFGHHHHFHHH1EHE@FFGGF2434444?BF?ED/////<///>=>@2221?C<A<C---.000000/.//..09./.:.0-...;:0000000/000000000;00000000000/9.9;..00/.-.;/00:000:./.000000000.------------.//-...-;..-:
@M03495:530:000000000-LYBTV:1:1103:10335:18884 2:N:0:CTGGAGTA+AACCGAAC
ATATTTTGCCGTTGATAAACCAGCTAATCCTGAAAAAAAAATCAAAGCTAAAAACTACAATGCTAAGACCACGATGTGACTGCTATCAAAGTTAGATATATATGTAAATTATTCATCTGTCAAATCCTAGAATTATATCATACCTGCTCCAGCAATCACGACCTGTAATGGTTTAGTGGGTTGTTCACTGTTTCTGAAAAATGAAGATAGTTGTCCAGCTTCAAAAAAGTTTATTGTGTTTTCTAGTGGAG
+
AABBAFDFFFDAE?GGGCGGGGGGFHHHHHHHCFGHGGEFGHBGGHFHFGHGFHGHGHFGGEGHHBHHHHHHGGHGHHHGFHGDFEGHHGEHFFHHGHHHFHHFFGHGFFHHFEGGHHGHHHHHHGFHHHHHHHGHFHHHHFFHHHFHGGFGBGGHHHHGDGGDHH1G1<??FHHHH1GGGGCGHHHEFHDFFHHHFBGGFHEH0;GEGHHHHHHFBGHGGH00:CC?EBBBFGGB;FFGGGGFGGFG?G?
@M03495:530:000000000-LYBTV:1:1103:2601:18911 2:N:0:CTGGAGTA+AACCGAAC
ATATTTTGCCGTTGATAAACCAGGATCAGGTGGACCAAAGCTCACATGCTGACAGATCGGAAGAGCGTCGTGTAGGGAAAGAGTGTGTTCGGTTGTGTAGATATCGGTGGGCGCCGGGGCATTAAAAAAAAAAACAAATATGTATCCGACACTGTAGGAAAACAAATTCAAAGATATGCCTGGCACTAACACCTAGTACTACACATACGAAGTGATGTGCACACTATACTGTCTATACAACCAGTCAATGC
+
BBCCCFFFFFCBGGGGGGGGGGHCHHHHHHHHGHHHAHHHHHHGHHHFEFGGFHHHHHHGGGGHHHGAEF>F?FFGGHHHFHGBBFF1GHGCGGGGGE43?44D?/>/EF/////////</0?D?FB?<A@C@:....0::000;00..---9000000;///..90090000/00009000.9///9:///.//////;/;/9//9/....9//////////.///////////;/////..:9/////;
@M03495:530:000000000-LYBTV:1:1103:23493:18930 2:N:0:CTGGAGTA+AACCGAAC
ATATTTTGCCGTTGATAAACCAGCTAATCCTGAAAAAAAAATCAAAGCTAAAAACTACAATGCTAAGACCACGATGTGACTGCTATCAAAGTTAGATATATATGTAAATTATTCATCTGTCAAATCCTAGAATTATATCATACCTGCTCCAGCAATCACGACCTGTAATGGTTTAGTGGGTTGTTCACTGTTTCTGAAAAATGAAGATAGTTGTCCAGCTTCCAAAAAGTTTATTGTGTTTTCTAGTGGAG
+
AA@BBFFFFFBAEGGGGGGGGGHHHCFHHHHHHFFGFGFCGHFFHHBGHFFHHGGHHGBHGHHHHHHHHHHHGGHGEGHHDFBFGFGHHBFGHHFHHHGHHHHHGFHHHHHHHGGHHHEGHHHHGHHGGHHFHHHHGFHHHHGGGFFEFEHGHF2GHHBADFGGHHHFF@D?FHHEFFHGDGGDHEHFGHHHGHHG0GHHFHHHE:0;0CG0GHHHHHB0GF/CB0:E.;CFFFGGFGGGEB0;0BFBABA
@M03495:530:000000000-LYBTV:1:1103:16913:18931 2:N:0:CTGGAGTA+AACCGAAC
ATATTTTGCCGTTGATAAACCAGCTAATCCTGAAAAAAAAATCAAAGCTAAAAACTACAATGCTAAGACCACGATGTGACTGCTATCAAAGTTAGATATATATGTAAATTATTCATCTGTCAAATCCTAGAATTATATCATACCTGCTCCAGCAATCACGACCTGTAATGGTTTAGTGGGTTGTTCACTGTTTCTGAAAAATGAAGATAGTTGTCCAGCTTCCAAAAAGTTTATTGTGTTTTCTAGTGGAG
+
1A?AAF3DFFDACGEFGGGGGGHHC1EDGGGABC1GHGGEEGBFBGDFGGBEGF?GHHEHDDGGGBHFH0GFFECABFGFGEEFG2EGHDBF2GHHHH2F@DHF>GHHHHHHH22FGHHGFGDGG1E1FFG1FGFF>2FGFFEFFFGF<<FFCFB1G1G/A/CGFGGH1??1?0?11<0AEF>CEF1DDD=FG0GG0D<0GGH00:0;CCCGF0000;/0G0;0CG.9CF00C0;000//;FFF00;0FBE
@M03495:530:000000000-LYBTV:1:1103:18427:18958 2:N:0:CTGGAGTA+AACCGAAC
ATATTTTGCCGTTGATAAACCAGCTAATCCTGAAAAAAAAATCAAAGCTAAAAACTACAATGCTAAGACCACGATGTGACTGCTATCAAAGTTAGATATATATGTAAATTATTCATCTGTCAAATCCTAGAATTATATCATACCTGCTCCAGCAATCACGACCTGTAATGGTTTAGTGGGTTGTTCACTGTTTCTGAAAAATGAAGATAGTTGTCCAGCTTCCAAAAAGTTTATTGTGTTTTCTAGTGGAG
+
AAAABFFFFFCBGGGGGGGGGGHGHHHHHHHHHHHHHGGGGHHHHHFHHHHHHHGHHFHHHHGHGHHHGHHHGGGFFGHHHEBGHFGHHHHFHHHFHHHHHHHHHHHHHHHHHHHHGHHHHGHHHHHHHHFHHHHHFHGHHHHFHHHHHHHFFHCHHHHGDGGGGHHHGFGGHHHHGHHEGGC.GHHHHHHHHHHGHG0FHHHHFHHBHHHHGHHBF/CBGGGHHHEGA:FGGGGGGFGGGGGGGFFG.BE
@M03495:530:000000000-LYBTV:1:1103:26259:18973 2:N:0:CTGGAGTA+AACCGAAC
ATATTTTGCCGTTGATAAACCAGTCTCCAAAGCTCACATGCTGACAGATCGGAAGAGCGTCGTGTAGGGAAAGAGTGTGTTCGGTTGTGGAGATCACGGGGGGGGCCGCATCATTAAAAAAAAAAGAGATACAGAAGCAGTGAGTAGCGACGTCGCAAGGAAAACAAGTACAAGCACACGACACCACGTAGTCGAAGTCGGGAGGTCTCAGGACTGTTCAGAAAGGCACACTGAGAAGGCGAGCACAGCAC
+
CCCCCFFFFFCAGGGGGGGGGGHHHHHHHHFFHHHHHHHHHHHHHHHHHHHGEFGHHHGGGGGGHHHHGGFHFGHGHHHFFFE?FFGGD1@?33333?//>E--9-9:--.-9009090BDF=B-.:/90000000900/;;009;00-----.:--.-;.;///../000000;:/9.;----..;.:/..0..;.;9.--9--990:00/0./.000:00000...;/.900;09/..-;-9-.//;/.
@M03495:530:000000000-LYBTV:1:1103:16980:18973 2:N:0:CTGGAGTA+AACCGAAC
ATATTTTGCCGTTGATAAACCAGCTAATCCTGAAAAAAAAATCAAAGCTAAAAACTACAATGCTAAGACCACGATGTGACTGCTATCAAAGTTAGATATATATGTAAATTATTCATCTGTCAAATCCTAGAATTATATCATACCTGCTCCAGCAATCACGACCTGTAATGGTTTAGTGGGTTGTTCACTGTTTCTGAAAAATGAAGATAGTTGTCCAGCTTCCAAAAAGTTTATTGTGTTTTCTAGTGGAG
+
ABABCFFFBFBAGGGGGGGGGGHHHHHGHHHHHHHHHEEGFHGHHHEHHHHHHHGGHFHHHFHHHHHHHGGHFGHGEHHHFHFHFGHHHGHHHHHGHHHHHHGHHGHHHHHHFHHHGHFHHHHGHHGHHHFHHHHHHHHHHHFFHHGHGHHFHHHHGHHGFFGGGHHGG@F?GHHFGGHHEFCEEHGHHGGHGHHHHEFBGHFEDGFHHGGGHHHHHFHFHGEHGGA.EFFFFFGGG0CFFGBBFGGG.CA
@M03495:530:000000000-LYBTV:1:1103:2216:18980 2:N:0:CTGGAGTA+AACCGAAC
ATATTTTGCCGTTGATAAACCAGCTAATCCTGAAAAAAAAATCAAAGCTAAAAACTACAATGCTAAGACCACGATGTGACTGCTATCAAAGTTAGATATATATGTAAATTATTCATCTGTCAAATCCTAGAATTATATCATACCTGCTCCAGCAATCACGACCTGTAATGGTTTAGTGGGTTGTTCACTGTTTCTGAAAAATGAAGATAGTTGTCCAGCTTCCAAAAAGTTTATTGTGTTTTCTAGTGGAG
+
3AAAAFFFF4A>EEGFFFGGFGCCFHDGHHGFFGFGFCGGGHCGB3B23F5FFF1BDBBGF3GHHHFHFHHH?E1?1@FDFEFF4FFGFGHHEG@DF@@FHHHH4BGHGHHFFHHHBE4F4GHHFFGGHBGHHHHHHFHHHHH0GHAGH11B?<GHGEH/BBDDBGFFF?G?F0?1>FFGFEDDE<GGHFHGFGB0D<DDGHD0D:0:CFC0GCGHFE/00;/GFGF?.;BF0C000;BBFBFFFE0C.0.
@M03495:530:000000000-LYBTV:1:1103:24058:18985 2:N:0:CTGGAGTA+AACCGAAC
ATATTTTGCCGTTGATAAACCACCCTCCCTGTGGTCGTTATCTTGCTCCTTCTGTCGTCAACGAATTTACTAATTCCAAAGCTCACATGCTGACAGATCGGAAGAGCGTCGTGTAGGGAAAGAGTGTGTTCGGTTGTGGAGAGTTCGGTGGGTGCCGGGTAATTTAAAAAAAAAAACAAGTATGGTGCGCGCGTGGAAGGGGTGGGTACAGAGCGACGTGTTGTTCCGGTGAAGTGCACGGGTGGCGGTAG
+
CCDDCFFFFFCBGGGGGGGGGGGGGHHGGHHHHHHHGGGHHHHHHHHHHHHHHHHHGGGHGHGGGHHHHHHHHHHHGHHHHGHHHHHHHHHHHHHHHHHGGGGGHHHGGGGGGHBFGGGHHEGHHHGFHHHGGGGGFD/2=2/1@1FC/CA-.>.0>--.-/=0000000--:<--.../0000/<:0----<---.0/.<-.---.00:<0//9-<-<.<../.00.--<90:0:000.--<--.--<.<
@M03495:530:000000000-LYBTV:1:1103:20382:19006 2:N:0:CTGGAGTA+AACCGAAC
ATATTTTGCCGTTGATAAACCAGCTAATCCTGAAAAAAAAATCAAAGCTAAAAACTACAATGCTAAGACCACGATGTGACTGCTATCAAAGTTAGATATATATGTAAATTATTCATCTGTCAAATCCTAGAATTATATCATACCTGCTCCAGCAATCACGACCTGTAATGGTTTAGTGGGTTGTTCACTGTTTCTGAAAAATGAAGATAGTTGTCCAGCTTCCAAAAAGCTTATTGTGTTTTCTAGTGGAG
+
111AAF3FFFDAGCGDGFGFGFHHFGHHHFHF1AFEHGCEGGFHFDGFFGHHFF?CHHHHHFFDG2FFGHHH?EEFGEFHF@C1EGGGBFEEFHHHB2GHHHHFEG2GGHFGBGGHHFB2>221BGBGFHHHHBG2GFDG2BF<BDC11<BGCFGGFHBFG?CFEF<G1@D1?GGGFFFEGGG.<=GFGHDBGGHHHBGDFHB0<CGHHCGBCC00;:G0CC/;CGC9..9;CF0B;FFGGGFFF009.0.
@M03495:530:000000000-LYBTV:1:1103:10764:19008 2:N:0:CTGGAGTA+AACCGAAC
ATATTTTGCCGTTGATAAACCAGGGACTCAGGCTGGACCAAAGCTCACATGCTGACAGATCGGAAGAGCGTCGTGTAGGGAAAGAGTGTGTTCGGTTGTGTAGATCTCGGTGGTGGCCGGGTCATTAAAAAAAAAAAAAAGGGAGGAGGGGAGGGGAGGGCGCACGATATAGGATCAGAGGCGCAGAGAGCGGAGACGAGATGAAATAGATACGGCGGAGGAGATTGCGCTCGTGATGCATCATGATACAA
+
CDDDDFFFFFDDGGGGGGGGGGHGGGGHHHHHHHHGHHHHHHHHHHHHHHHHHHHHHHHHHHGGGGHHHGFGFEFHHHHGHHHHFHFHHHFHHGGFEGGE24F44BGFHF?EE///00///<<@>F222FFFCD><<---;..:.-...--.----.---.---;-;..-0:000/:000..:;---9/..-----9.--..0000000;000..;--;--.../0;0.--.--.//00000000000000
@M03495:530:000000000-LYBTV:1:1103:10663:19012 2:N:0:CTGGAGTA+AACCGAAC
ATATTTTGCCGTTGATAAACCAGCTAATCCTGAAAAAAAAATCAAAGCTAAAAACTACAATGCTAAGACCACGATGTGACTGCTATCAAAGTTAGATATATATGTAAATTATTCATCTGTCAAATCCTAGAATTATATCATACCTGCTCCAGCAATCACGACCTGTAATGGTTTAGTGGGTTGTTCACTGTTTCTGAAAAATGAAGATAGTTGTCCAGCTTCCAAAAAGTTTATTGTGTTTTCTAGTGGAG
+
BBCBCFFFFFCBGGGGGGGGGGHHHHHHHHHHHHHHGGGGGHHHHHHHHHHHHHGHHHHHHHHHHHHHHHGHGGHGHHHHHHHHHFFHHHHHHHHHHHHHHHHHHHHHHHHHHHHHHHHHHHHGHHHHHHHHHHHHHHFHHHHHHHHHGHHHFGGHHHHGGGGGHHHHH@G?GGHHFHHEGGGGHHGHHHGHGGHHHGHHHGHHHHFHHHHHHHHHHHHGHHGGHHFGEFGGBGGGGFFFFGFGGGGGGEE
@M03495:530:000000000-LYBTV:1:1103:11848:19029 2:N:0:CTGGAGTA+AACCGAAC
ATATTTTGCCGTTGATAAACCAGCTAATCCTGAAAAAAAAATCAAAGCTAAAAACTACAATGCTAAGACCACGATGTGACTGCTATCAAAGATAGATATATATGTAAATTATTCATCTGTCAAATCCTAGAATTATATCATACCTGCTCCAGCAATCACGACCTGTAATGGTTTAGTGGGTTGTTCACTGTTTCTGAAAAATGAAGATAGTTGTCCAGCTTCCAAATAGTTTATTGTGTTTTCTTGTGGAG
+
AAAAAFF3D1>1A1FGCBFECCGA1FGGD3ADHFBEFAE//F1AGF10FH1B1F/1AGHHGHHFHFF1@>>/>>GG>@GGDHE1GH0G2110@BFHFDG2DBE22BGHHHHH2D>GFBFBFGBEGBBDFFFHF>DGGED2DG10BD0FF<1100@<11<CE//CG11<?<1<1FC11=<C<<-EFFDDGG0G0D<DDG00CGHF0C0C0C0<GC;CGG/0C0/;CH0CFGBBF09CF;9BFFBB9990.09
@M03495:530:000000000-LYBTV:1:1103:21722:19040 2:N:0:CTGGAGTA+AACCGAAC
ATATTTTGCCGTTGATAAACCAGTCAGGAGTCCAAAGCTCACATGCTGACAGATCGGAAGAGCGTCGTGTAGGGAAAGAGTGTGTTCGGTTGTGTAGATCTCGGTGGTCGCCGGATCATTAAAAAAAAAAAGAGACGAAGAGGAGAGAGTACGGCATTGACACGACACAGATAAGTTACGTTGTTGTAGGCATGTCACACTCATGCTAGAGCGAACAAGTCTAGGGATGTGTAAGCAGCAGAACTGACATG
+
ABBBCFFFFFCAGGGGGGGGGGHHHHHHHGHHHHHGHHHHHHHHGHHHHHHHHHHHGFGEGHHGEGFEECHHHGHHHHHHHHHHGHHGGFGGEE24@4444?FF////3>///////03222FF</?/<A-.<</<.--........../00..---000000.---9;./00900;00.//....///////./////:///9//////9/-----////:///./99;/////////..;////:////
@M03495:530:000000000-LYBTV:1:1103:3246:19048 2:N:0:CTGGAGTA+AACCGAAC
ATATTTTGCCGTTGATAAACCACCCTCCCTGTGGTCGTTATCTTGCTCCTTCTGTCGTCAACGAATTTACTAATTCCAAAGCTCACATGCTGACAGATCGGAAGAGCGTCGTGTAGGGAAAGAGTGTGTTCGGTTGTGTAGATCTCGGTGGTGGCCGGAGCATTCAAAGAAAAAGAATGAGGACTTGAGGTGCTGACTGAGCTATGTTACAAAGAGTCAAGATGCATGAAAATAGCGTCAATGCTGGATGA
+
BBBBBFFFFFCCGGGGGGGGGGFFGGHGGHHHHHFHEGGHHHHHHHHHHHHHHHHGGGGHDHGGEHHHGHHHHHHHHGHHHGHHGHHFHGHHFHHHFGHHCFGGHHHGFGGGGCHHHGGHHHBGHHHHFGGGGFDCBE@2F22>F2?C//??//<<-----<0000=00<<//....0000/0./000://:00;0:00/0/00000000099/;/900000000000:00/////-....//////:///
@M03495:530:000000000-LYBTV:1:1103:8749:19072 2:N:0:CTGGAGTA+AACCGAAC
ATATTTTGCCGTTGATAAACCAGCTAATCCTGAAAAAAAAATCAAAGCTAAAAACTACAATGCTAAGACCACGATGTGACTGCTATCAAAGTTAGATATATATGTAAATTATTCATCTGTCAAATCCTAGAATTATATCATACCTGCTCCAGCAATCACGACCTGTAATGGTTTAGTGGGTTGTTCACTGTTTCTGAAAAATGAAGATAGTTGTCCAGCTTCCAAAAAGTTTATTGTGTTTTCTAGTGGAG
+
?AABBFFFFFB>EFGGGGGGGGGGHHHHHHHHGHHHHGGGGHHGHHHGHHHHHGGHHHHHHHHHHHHHHHHHGGGEGFHGGFHHHHGHHHHHHGGHHHHHHHHHHHHHHHHHHHHHHHHHHHFHHHHHHHHHHHHHHHHHHHHGHGHHHHFFHHHHHGHGDGGGHHHHG???GHHHGGGHGGGDGHHHHHHHHHHFDGFHFHHEBGHHGGHGFHFEHGFGFHHGBG.CC9FFFGFGGGGGGGGGFFFGFFE
@M03495:530:000000000-LYBTV:1:1103:28137:19120 2:N:0:CTGGAGTA+AACCGAAC
ATATTTTGCCGTTGATAAACCAGTCAGGAGTCCAAAGCTCACATGCTGACAGATCGGAAGAGCGTCGTGTAGGGAAAGAGTGTGCTCGGTTGTGTAGATCTGGGGGGGGGCCGGATGCTTAAAAAAAAACAAATAGCAATATAACCTCAGGAGATCCATGCTTAATCGCGAAACCCTATGATCTAAGACTTCTTCTGACTCTCGCCAGCCTGTCAGCGACACGCATGAAACGAGCACAAGCGTCGAGGTGA
+
BBBBAFBFFFBBFCFGGGGGBGHHHHHHHGFHGDGE3FGGHGFGHFF5AFHBEGHHG?FBAGHGAEEAEGFHHGHAGGGH4GHH444BEG1/?11@344B?430>/C--9-----.-./9;F///--;-.A..9/9/////////////9;/9./////////////.;-----..;.//:///////9//9///////;///..-;-..../////.---9.--.9////...--;....9.9----9./
@M03495:530:000000000-LYBTV:1:1103:2489:19120 2:N:0:CTGGAGTA+AACCGAAC
ATATTTTGCCGTTGATAAACCACCCTCCCTGTGGTCGTTATCTTGCTCCTTCTGTCGTCAACGAATTTACTAATTCCAAAGCTCACATGCTGACAGATCGGAAGAGCGTCGTGTAGGGAAAGAGTGTGTTCGGTTGTGTAGGTCTCGGCGGGGGCCGGATTATTAAAAAAAAAAAATATTATGAAATTACGATGGAGGGTAGGCCATATCTCATGATTTAGAGTATTACTGCGGATGCGATCAAGGTGATA
+
BABCCFFFFFCBGGGGGGGGGGGGGHHGGHHHGHHHGGGHHHGHFHHHEHGHHHHHGGGGGHGGFHHHHHHHHHHHGHHHGHHGHGHHHHHHGHHHHHGEFGGGGGGFGGGEGFFGHFGHHHGFFGFDFGGGCFDDEG2>2222D1?//<<--:--9--..://;////-::----./////:////9//:....//;-A/..//.:////////9//////;/////////.9---/-..:.9/////;/
@M03495:530:000000000-LYBTV:1:1103:25283:19130 2:N:0:CTGGAGTA+AACCGAAC
ATATTTTGCCGTTGATAAACCAGCTAATCCTGAAAAAAAAATCAAAGCTAAAAACTACAATGCTAAGACCACGATGTGACTGCTATCAAAGTTAGATATATATGTAAATTATTCATCTGTCAAATCCTAGAATTATATCATACCTGCTCCAGCAATCACGACCTGTCCTGGCAAACAACCTGCAGAAAAGCCAATCAAATATATTTTCACAAGAGATGGAATGTGAGGCAATAATAGAGTACAAAGGTTGA
+
ACCCBFFFFFCCGGCGGGGGGGHHHHHHHHHHHHHHHGGGGHHHHFFFHHHHHHGHHHHHHHHHHHHHHHHHGGHGGHHHHHGHHHHHHHEGHHHHHHHHHHHHGHHHHFHHGHHHHHHHHHGHHHHHHHHHHHHHHGHHHHHHFHHHGHHFFFFHFHHGGGGGHHFF1?GHGGFGHHEGHHGHGHHHHECGHHHGHHHHHGHHHHHHHHGHHBGFHFHHGHHGGFGGEGGGF:CFFBCCFFGFGFG0CB/
@M03495:530:000000000-LYBTV:1:1103:18904:19136 2:N:0:CTGGAGTA+AACCGAAC
ATATTTTGCCGTTGATAAACCACCCTCCCTGTGGTCGTTATCTTGCTCCTTCTGTCGTCAACGAATTTACTAATTCCAAAGCTCACATGCTGACAGATCGGAAGAGCGTCGTGTAGGGAAAGAGTGTGTTCGGTTGTGTAGATCTCGGGGGTCGCCGTGTCATTAAAAAAAAAAAGAGGGGTGCTCGAGGTCAGTCAGCTAGCGACACTGCTCACTAGAGGCCGACTTACTGATTCGGGTGTAGGAATGCA
+
CCBBBFFFFFCBGGGGGGGGGGGGGHHGGHHGHHHHGGGFHHHHGHHHHHHHHHHHGGGHGHGGFHHHHHHHHHHHHHHHHHHGHHHHHHHHHHGHGHHHGDGGFFFGGGGGGGHGHGHHHHGGGHHHGFHGGGGGGGG2F2>2220?/>C-.--.;--:/0;:00000-;---9../..-.-.00.-.-;/0;0000000;0:--9-000000000000/..----.00000000....--00090;;00
@M03495:530:000000000-LYBTV:1:1103:3266:19139 2:N:0:CTGGAGTA+AACCGAAC
ATATTTTGCCGTTGATAAACCAAAGCTCACATGCTGACAGATCGGAAGAGCGTCGTGTAGGGAAAGAGTGTGTTCGGTTGTGTAGATCTCGGGGGGGGGCGGGTCATTAAAAAAAAAGAAGTACGATAATTCAGGCGGAATTGTGTTAAAAATGCAATGAAGTGCTGAGACGCTGCACCATGATCCTTAACAAATTGTGTTCCAGGCTAGCGCGGTGCTTCAACTTAGTAGCACACTGAAGATTCGGGCAA
+
BABBBFFFFFBAEGGGGGGGGGHGHHGHHHHGGHHHFGHHHHBHGEEBBBGEGGG?EGHHHGFHHHGHDGFGGGFFCGGGGGFBE444B4B?/E/-9-----;-;;FB//9//-9-9...////...../////;/----./;//.///9//.///9//////////9.//.-...///.//9////9/////.///9/./://9/9././--;-:;-//99////////////..//9/9////...--.
@M03495:530:000000000-LYBTV:1:1103:13561:19181 2:N:0:CTGGAGTA+AACCGAAC
ATATTTTGCCGTTGATAAACCAGGACTCAGGTTGGACCAAAGCTCACATGCTGACAGATCGGAAGAGCGTCGTGTAGGGAAAGAGTGTGTTCGGTTGTGTAGATTCCGGTGGTCGCCGTATCAGTTATAAAATTAACATTTTTAATGGTATAACAAGTAATCATTGCGTCAACAAAATAAAAATAAATAGGCGTGTGGCTTGTATAGTTGTGTCATTAGTTGGTAAGAATTTGAATCATTGAGGTTTTCGC
+
BAAABFDFFFBAEGGGGGGGGGHGFGHGHGCHHHEHGFEEHGFHFGFHHHHGHHHFHEHFGEAEEGHHGGGEEEGEGFFGHHHGB4FGHC34?EF?@EE24B44B44B/<>//3////<?0022@2@2>2>@2<222??D111<<1<1?111111101>=1>11<11.<<.<<0..<<GHF0:.:00;<GGF-:-:..;.9A.;BBF00;0.90;9000;;;B.C0090000;///////9B/9;././-.
@M03495:530:000000000-LYBTV:1:1103:19972:19182 2:N:0:CTGGAGTA+AACCGAAC
ATATTTTGCCGTTGATAAACCACCCTCCCTGTGGTCGTTATCTTGCTCCTTCTGTCGTCAACGAATTTACTAATTCCAAAGCTCACATGCTGACAGATCGGAAGAGCGTCGTGTAGGGAAAGAGTGTGTTCGGTTGTGTAGAGCTCGGGGGGGGGCGTGTCATTAAAATAAAAAAAGGGATAGAAGAATGTAGGAGTAGGACTGCAAGCCGCAAGGTGGTAATTGATATGGATAGCGTAGTAGCGGTGTAA
+
ABBBCFFFFFDCGGGGGGGGGGGGGHHGGHHHHHHHGGGHHHHHFFHHHHGHHGHHGGGHGHGGGHHHHHHHHHHHHHHHHGHHHHHHHHHHHHHHHHHHGGFGGHHGGGGGGHHHHGHHHHFGHHHHFFHGGGGGDD222222D1/A/>E--------:/;B0:0000:0000--..../;00:00/0:;0000;//0000/./000..----:.00..000000:000000000-..-9000--9-;00
@M03495:530:000000000-LYBTV:1:1103:2652:19194 2:N:0:CTGGAGTA+AACCGAAC
ATATTTTGCCGTTGATAAACCAGCTAATCCTGAAAAAAAAATCAAAGCTAAAAACTACAATGCTACGACCACGATGTGACTGCTATCAAAGTTAGATATATATGTAAATTATTCATCTGTCAAATCCTAGAATTATATCATACATGCTCCAGCAATCACGCCCTGATAATGGTTTAGTGGGTTGTTCACTGTTTCTGAAAAATGAAGATAGTTGTCCAGCTTCTAAAAAGTTTATTGTGTTTTCTAGTGGA
+
A1>AAF3311>1AEGBDFGBFFHG1EGHFHHFFGHH0A/A/A1A11BBBFH11BE1GFFHHFHGF1?E?/>FEGAF>1GBEF0FFGBGBGD@EFHFFBFGHHGEBDH2E21FGHGHB2>2F221BBBGH11BDHHHB2>DD>D122F@B11@0F0<F11B0/<<0??D1@F1=1GB1FFA.E.CGHHEFFH=0000<=<DG.;G00;0;C0C0C;00<CBH0C09000090;0900;0;C///C00;9FF0
@M03495:530:000000000-LYBTV:1:1103:22046:19197 2:N:0:CTGGAGTA+AACCGAAC
ATATTTTGCCGTTGATAAACCAGGGACTCAGGCTGGACCAAAGCTCACATGCTGACAGATCGGAAGAGCGTCGTGTAGGGAAAGAGTGTGTTCGGTTGTGTAGATCTCGGGGGGCGCCGGATCGTTAAAAAAAAAAAAAGGGGGGAAGACAGAGTAGGTGTGAGCGATAAGATAGGAAGGAGAGGAGGTGGGGTGTGGGTGAGGGTGATGGTGAGGGCTCAGGATAGGCGATGCGTCGCGTAGATTGGGCG
+
BCCDCFFFFFDCGGGGGGGGGGHGGGGHHHHHHHHGHHHHHHHHHHHHHHHHHHGHHHHHHHGGGGHHHGGGFEFHHGHGCGHH?GGHHHGHHGGFGGEF2??B4DFFAF/<@----9---.-.<..900<-@B-----9..----.../////00000:0.000--...00000<00.............--.-9..<<<.......00000<..<...0/:0000/0---9.-.--9-<9@.000..:-
@M03495:530:000000000-LYBTV:1:1103:12003:19226 2:N:0:CTGGAGTA+AACCGAAC
ATATTTTGCCGTTGATAAACCACCCTCCCTCGTATCCAAAGCTCACATGCTGACAGATCGGAAGAGCGTCGTGTAGGGAAAGAGTGAGTTCGGTTGTGGAGATCTCGGTGGTCGGCGTATCATTAAAAAAAAAAATAGAGTTGAAACAGGTCCTAACCTTAGCCCCATAGAAGACATACCCCAACTTGAGACAAACAGCGACAGCGTCACGAGCAGATTCTATGTACTGTTGCTCGGACGTGTACCTTACC
+
CCCCCFFFFFCBGGGGGGGGGGGGGHHGGHFGHGHHHHHHGHHHHGHHHHHHHHGHHHHHGFGGGHHGEEEEEGHFHGHHHHHHHFHHBGHGGEGGA//3?333B40?//E<3>/<////022@2DFBB/CCC?D.000000=<0<0::.00:000/:0:0000/..;/00000//00;/0:.../0000.0///9./;;:-:-.-:.....---//:0000;:9000090000;.-.9-..//000000;
@M03495:530:000000000-LYBTV:1:1103:8758:19231 2:N:0:CTGGAGTA+AACCGAAC
ATATTTTGCCGTTGATAAACCAGGACTCAGGCTGGACCAAAGCTCACATGCTGACAGATCGGAAGAGCGTCGTGTAGGGAAAGAGTGTGTTCGGTTGTGTAGATCTCGGGGGTCGCCGGGTCATTAAAAAAAAAAAGAGGAGGAAGATAGCGGGGGTTGCGTGGGATGAGAGAGAAGAGGAGCAGTAGGAAGATGGGTAGGGGAGGGTAGTGTGAGTCGAATTCATGTGTGTAAATGTCGGTAGTAGGCAG
+
CCCCCFFFFFCBGGGGGGGGGGHGHHHHHHHHHHGHHHHHHHHHHHHHHHHHHHHHHHHHHGGGGHHHGGGGEGHHHHGFHHHGHGHHHHHHGGFGGGG2EF44BDD0F/<?///////-><0=11<>>1<CCC-:..:...../..0000-;--:-99.-..--.0.0000...0;0....../000000;.000./0.....---./.0/000000-9.0.000;000.;0000000.-;..0:00009
@M03495:530:000000000-LYBTV:1:1103:9974:19244 2:N:0:CTGGAGTA+AACCGAAC
ATATTTTGCCGTTGATAAACCAGCTAATCCTGAAAAAAAAATCAAAGCTAAAAACTACAATGCTAAGACCACGATGTGACTGCTATCAAAGTTAGATATATATGTAAATTATTCATCTGTCAAATCCTAGAATTATATCATACCTGCTCCAGCAATCACGACCTGTAATGGTTTAGTGGGTTGTTCACTGTTTCTGAAAAATGAAGATAGTTGTCCAGCTTCCAAAAAGTTTATTGTGTTTTCTAGTGGAG
+
ABBBBFFFFFBAGFGGGFGGGGHHHHHHGHHHHHGHHGGGGHHHHGGGHFBFHFGHHEHHHHGEFGGHGHHHECEFHHHHFDGHHHHHHHHHHHHHHHHHHGHHHHHHHHHGGHFHFBGHHHHFGHHGHHHHGHHHHFHHHHHFHGHFHGFCGHHHHHHGGCGDHHGHHFGFGFHHHHHHFGGGHEGHHHGHHHHHHHFHFGHHFHCGGFCHHHHGHHGHGHFGGHH.;09FGGGGFFFGFGEGFFFGGGG
@M03495:530:000000000-LYBTV:1:1103:8349:19255 2:N:0:CTGGAGTA+AACCGAAC
ATATTTTGCCGTTGATAAACCAGCTAATCCTGAAAAAAAAATCAAAGCTAAAAACTACAATGCTAAGACCACGATGTGACTGCTATCAAAGTTAGATATATATGTAAATTATTCATCTGTCAAATCCTAGAATTATATCATACCTGCTCCAGCAATCACGACCTGGAATGGTTTAGTGGGTTGTTCACTGTTTCTGAAAAATGAAGATAGTTGTCCAGCTTCCAAAAAGTTTATTGTGTTTTCTAGTGGAG
+
BBCCCFFFFFCAGGGGGGGGGGHHHHHHHHHHHFHHHGGGGHFFHHB2FDHFHHGHFBGHFFHHGHHHDGFGEEF1B@F@DFBF443FGHFHHFDGE4@4@F@B?BGHFHGDHGHFFHGHHGFHHBGFFDEHHHDDBFFHHF3FGF??3GFEGFGFFGHD/BC?000F??C1FGBB11F..>-<C0<DD00=DFHB0=DGHHGCGG0GHB0GHF0;G:/::0CB00:.:9CFFFGGGB9BFG0B009;90.
@M03495:530:000000000-LYBTV:1:1103:7744:19266 2:N:0:CTGGAGTA+AACCGAAC
ATATTTTGCCGTTGATAAACCAGGACTCAGGCTGGACCAAAGCTCACATGCTGACAGATCGGAAGAGCGTCGTGTAGGGAAAGAGTGTGTTCGGTTGTGTAGATCTCGGTGGTCGCCGTATCATTAAAAAAAAAACTTTGGTAGACAGCACGAGGGTGTAAATGCTTATCGACTGCTAAGGTATGACTGGTGTCGTGTGAGCCTACAGAAGCTAGCTACACAAGGAGATCTGCAAGGATTAATGAACGACG
+
BCBBCFFFFFCBGGGGGGGGGGHGGGHHHHHHHHGHHHHHHHHHHHHHHHHHHGHHHGFHHGGGGHHHGEGFFGHHGHGFHHHHHHHHHHFHGGGGGGGHGBB4B440?/?A/3>//<</B0@@222222B/<--.1<110.00000/./.-.---..-00000000=09.9-../00;0/000/0000.0/./...9.:////////////;/:///////......////////..//:/;//;/..--
@M03495:530:000000000-LYBTV:1:1103:5358:19267 2:N:0:CTGGAGTA+AACCGAAC
ATATTTTGCCGTTGATAAACCAGGCGGACCAAAGCTCACATGCTGACAGATCGGAAGAGCGTCGTGTAGGGAAAGAGTGTGTTCGGTTGTGTAGATCTCGGCGGGCGGCGGGTCATTAAAAAAAAAAACATAATCTAGATGTAAGAACACCGGCGTTATCAAAGTTCATTGTGTGTTCATTAGTGATCGCAGATTGATTTGAATTATAACTTGGTGAATGGAGAGTAGTCAGCAGCGTATGAATGCGTAAG
+
ABBBBFFFFFBAEGGGGGGGGGHGHGGGGGHHHHHHHHHHHHFHHGHHHHHHGGEFGHHHGEGGGGFGHHGGHHFHHHHEG?FBEFFGCGEFD3444B4??//>//>-<:--:9F09009B0-@-D--..//9:///////99////./..9--B--..//9//9///;////...//:////////:..99-//////;;/////////9////./////9./;///://///..9...//////.....
@M03495:530:000000000-LYBTV:1:1103:21618:19272 2:N:0:CTGGAGTA+AACCGAAC
ATATTTTGCCGTTGATAAACCACCCTCCCTGTGGTCGTTATCTTGCTCCTTCTGTCGTCAACGAATTTACTAATTCCAAAGCTCACATGCTGACAGATCGGAAGAGCGTCGTGTAGGGAAAGAGTGTGTTCGGTTGTGTAGATCTCGGGGGTGGCGGGTTCATTAAAAAAAAAAAAATAAGAAATCACAGAGGTTTCTGACTAGTAATATGATTGGACATAGTGGAGTATTGTGTCTAGAGAACGCGGTAG
+
CCDDDFFFFFDBGGGGGGGGGGGGGHHGGHHGHHGHGGGHHHHHHHHHHHHHHHHHGGGHGHGGGHHHHHHHHHHHGHHHHHHHHHHHHHHHHHHHHHHHGGGGHHHGFGGGGEHHHGFHHHGHHHHHHHHFFGGGDG2222222DFF/<@<-A.-<--..01B1B1B0-<@-9---.0<111/1100010/.0<111:<1<<011111<11111.000<111<.0.0/1111:/:111:0100<.--...
@M03495:530:000000000-LYBTV:1:1103:25022:19280 2:N:0:CTGGAGTA+AACCGAAC
ATATTTTGCCGTTGATAAACCAAAGCTCACATGCTGACAGATCGGAAGAGCGTCGTGTAGGGAAAGAGTGTGTTCGGTTGTGTAGATCTCGGTGGTCGCCGGGTCATTAAAAAAAAAAAAAAAGTATAGTAAGGAAGGGTGGGGGGTCGAAGAGGTCAGACAGTGGTTCAGCGCACTGTGTAGACTTAGTCTCGCGTACAGTGGGATCCCGCGTGCTGCCAAGTAATCTGTTGTGCAGGATGGAGTATATT
+
CCBCCFFFFFCBGGGGGGGGGGHHHHGHHHHHHGHHFHHHHHHHGGGGHHHGEGGEGHHFHGGHHHFGHGHH?GGFEGGGGGFDG444F4CE1?A13>/>///?/?D?B3BFD?DC/<----<.00=00=00000/.....-:--:-;--.:...0/0/00/:00/0.:0009-9:-/00000000009:0009.----.9;0;..0.//.----.:00:0:.0000000000/.;00..00.//9/0000
@M03495:530:000000000-LYBTV:1:1103:27637:19295 2:N:0:CTGGAGTA+AACCGAAC
ATATTTTGCCGTTGATAAACCAGCTAATCCTGAAAAAAAAATCAAAGCTAAAAACTACAATGCTAAGACCACGATGTGACTGCTATCAAAGTTAGATATATATGTAAATTATTCATCTGTCAAATCCTAGAATTATATCATACCTGCTCCAGCAATCACGACCTGTAATGGTTTAGTGGGTTGTTCACTGTTTCTGAAAAATGAAGATAGTTGTCCAGCTTCCAAAAAGTTTATTGTGTTTTCTAGTGGAG
+
33AAAFDFFFBAEGGGGGGGGGHHHGGHGHHHHHGHCEGGGHHGGFGFHHHEGE?GGHHHHHHGHHGHFHHHCEG114FHBGFGHFFGHHHHGHFHHGHHHGHGGFHHHFHHHHGHGHHHGHGHHHFFGHHHHHHHGHEFGH1GFHFHHHHHHFFHGHFGDGGGCDGH1@D?GF1GFGHHAFGGHHHHGHFFHHHHFGDGGHHF0CGHHHFHHHHHHHHHHHCGBC:EEBFFGGFFFCFBF/F90B;0CFE
@M03495:530:000000000-LYBTV:1:1103:12068:19301 2:N:0:CTGGAGTA+AACCGAAC
ATATTTTGCCGTTGATAAACCAGGACTCAGGCTGGACCAAAGCTCACATGCTGACAGATCGGAAGAGCGTCGTGTAGGGAAAGAGTGTGTTCGGTTGTGTAGATCTCGGTGGTGGCCGTATCATTAAAAAAAAAAAAAATGGTTAGAACGAGGAGGGGGAATGCTCAAAGCACAGCTTATGCAGGGCGAATAAAGGTTGAGGAATGGAACGTGAATCATGTCATAACATATGTACAGAGATACACGTTGAT
+
BCBBCFFFFFCBGGGGGGGGGGHGHHHHHHFHHHGHHHHHHHHHHHHHHHHHHFHHHHHGHGFGGHHHGGGFFGHHHHGHFHHFGFGGHFFHGGGGGGG2GH444BBFE/EE</<0?C/<003F?3?2FB/C/<<----.00000.000...--..----./:00:0000/0///.0;0000:0.9.----900;000//0/0/000000..;..:00;00:00000000:0:000;;//00:009.;.;0
@M03495:530:000000000-LYBTV:1:1103:21297:19302 2:N:0:CTGGAGTA+AACCGAAC
ATATTTTGCCGTTGATAAACCACCCTCCCTGTGGTCGTTATCTTGCTCCTTCTGTCGTCAACGAATTTACTAATTCCAAAGCTCACATGCTGACAGATCGGAAGAGCGTCGTGTAGGGAAAGAGTGTGTTCGGTTGTGTAGAGCTCGGGGGGGGGCGTGTCATTAAAAAAAAAAATAGGATACATGGATAATGTGTGTCACGCGTGACGATGATAGAGTGGTATGTACGACACGACGATGATTCGGTGTGG
+
CCCCCFFFFFDBGGGGGGGGGGGGGHHGGHHHHHGHGGGHHHHHHHHHHHHHHHHHGGGHGHGGGHHHHHHHHHHHHHHHGHHHHHHHHHHHHHHHHHHHGGGGGHHGGGGGGHHHHGGHHHGHHHHHGHHGGGGGEG222222D??C/>@--;-----9/0::00;:0--;@--.000000000:/000000;0:::00;..---......0000:0:0.0000000.9.--.----..0000..;....
@M03495:530:000000000-LYBTV:1:1103:28924:19325 2:N:0:CTGGAGCA+AACCGAAC
ATATTTTGCCGTTGATAAACCAGCTAATCCTGAAAAAAAAATCAAAGCTAAAAACTACAATGCTAAGACCACGATGTGACTGCTATCAAAGTTAGATATATATGTAAATTATTCATCTGTCAAATCCTAGAATTATATCATACCTGCTCCAGCAATCACGACCTGTAACGGTTTAGTGGGTTGTTCACTGTTTCTGAACAATGAAGATAGTTGTCCAGCTTCCAATAAGTTTATTGTGTTTTCTAGTGGAG
+
11>>AFF3DFDA11FFGCGBFC0FBGGBFBGGGFHH00/AAB11AAA0GFH111EEDBCGFHHEB@@DG00>B/FF01@GHFFGFHEH2G1BGFEGED2BBGGHEGHG22FFGFFHHEGHFFF1BGGBGFFHHHGHFDGGGHHFFHGFEFHHFFGHHH1E/B@ACGF11?>?CAGH1<CCCFGGHB<B0<DD0DB0=G/<<CG00:0<0C;0G00;;GFFHBG0;BF0B;;FF00C0C/;;90B;BFFG0C
@M03495:530:000000000-LYBTV:1:1103:20623:19340 2:N:0:CTGGAGTA+AACCGAAC
ATATTTTGCCGTTGATAAACCAGGGACTCAGGCTGGACCAAAGCTCACATGCTGACAGATCGGAAGAGCGTCGTGTAGGGAAAGAGTGTGTTCGGTTGTGTAGATCTCGGGGGGGGCCGGAGCATTTAAAAAAAAAAAAGAGAGAGGAAGGGTGGGGTGAGGAAGGAGAACCAGACGAGAAAAATGGCATGAGGCGAATAGTAGGTTCGAACTAATCAATAACGTGGAGACGAAGATGGACAGTACGTGAC
+
BCCCCFFFFFCBGGGGGGGGGGHGGGGHHHGHHHHGHHHHHHHHHHHHHHHHHHHHHHHHHHGGGGHHGGGGGFGHHHHGGGHHHHGHHHGHHGGFFGGG?4FB4BB4B?/<B----------.B111111B=->@---..//...../...<.<--.-...0/..:...0.....---.90/<.00/<0:00:.-<--.01110110-.<..0010101:00.<..9.:..--..110:00.011./<.<
@M03495:530:000000000-LYBTV:1:1103:15574:19351 2:N:0:CTGGAGTA+AACCGAAC
ATATTTTGCCGTTGATAAACCAGCTAATCCTGAAAAAAAAATCAAAGCTAAAAACTACAATGCTAAGACCACGATGTGACTGCTATCAAAGTTAGATATATATGTAAATTATTCATCTGTCAAATCCTAGAATTATATCATACCTGCTCCAGCAATCACGACCTGTAATGGTTTAGTGGGTTGTTCACTGTTTCTGAAAAATGAAGATAGTTGTCTAGCTTCCAAAAAGTTTATTGTGTTTTCTAGTGGAG
+
1>>AA33DFFDAAEGFFGGGGAFEHHH3A3BF1AE1F?EGGHCGHF1CGFHHBGGFHHHHHHHGHGFHGEGHEGHACD2E2DB112BFF@@1@GFFHHFBFHHGGHHHFEGB2GFFHGGFHFGHFHFGGHHHHFHGFHFGHH1<GHFCGBG1C0GEGBGF/B@A0<FD1F111<F<>F0AAFC.<>1DGF<DDFGDDGH0..DF000;CGHFBGC0;C0FFG/000;.:0;BBFB9FFF/9/BBBFBB.CA
@M03495:530:000000000-LYBTV:1:1103:18265:19352 2:N:0:CTGGAGTA+AACCGAAC
ATATTTTGCCGTTGATAAACCAGCTAATCCTGAAAAAAAAATCAAAGCTAAAAACTACAATGCTAAGACCACGATGTGACTGCTATCAAAGTTAGATATATATGTAAATTATTCATCTGTCAAATCCTAGAATTATATCATACCTGCTCCAGCAATCACGACCTGTCCTGGCAAACAACCTGCAGAAAAGCCAATCAAATATATTTTCACAAGAGATGGAATGTGAGGCAATAATAGAGTACAAAGGTTGA
+
AABBBFFFFFBBGGGGGGGGGGHHHHHHHHHHHHHHHGGGGHHHHHFGHHHHGHGHHHHHHHHHHHHHHHHHGGHGCGHHHFFHHGHHHHHFHHGHHHHHHHHHHHHHHHHHHHHHHHHHHHHHGHHHHHHHHHHHHHHHHHHEHGHHHHHFHHHHHHHGGGGGHHFH?FFHHHHHHHHGHFFHFGHHHHGHHHGFHH0DGGHHHHGHHHHHHGFFHHHHGHHCFCFGEGGGGFBF00B;FFFBFGGBFF;
@M03495:530:000000000-LYBTV:1:1103:15527:19354 2:N:0:CTGGAGTA+AACCGAAC
ATATTTTGCCGTTGATAAACCAGGCGGACCAAAGCTCACATGCTGAAGATCGGAAGAGCGTCGTGTAGGGAAAGAGTGTGTTCGGTTGTGTAGATCTCGGGGGGGGCCGTATCATTAAAAAAAAAAAAGGTGTAAGAGATGGAGGTAGGGGTGGTTAGGAGAAGAGGTAAACGAGAGGGAGGCGGTGCATTGAGAACGGTTGTGGACGAAGAAGAGTAGTAGATCGTATGAGTATACAATGGCGTCACATG
+
DDDDDFFFFFDCGGGGGGGGGGHGHGGCGGGHHHHHHHHHHHHHHHHHHHHHGGFGHHHEEGGFEGGHHGHHHHHHFGHHFFHGGGGGGGFBG444?4BF/>D--:----...:B0::BFB-;@BB-9..00000000/:00//..00....:-..0;/0;../0..00;00...9-....-.-----0000;0.;09...-.:.00--:.;//0.000000000././/0000000000:0;-.-.;000
@M03495:530:000000000-LYBTV:1:1103:15530:19370 2:N:0:CTGGAGTA+AACCGAAC
ATATTTTGCCGTTGATAAACCAGAACCATCCAAAGCTCACATGCTGACAGATCGGAAGAGCGTCGTGTAGGGAAAGAGTGTGTTCGGTTGTGTAGATCTCGGTGGGCGCCGGAACAATAAAAAAAAAAACAAACTCTGATGTGAGAAGTGGTACGGAGTTCAGACCACGATAAACCCAATCTATCAGATCAACACTACACAGTGATCGGTGAGATTGTAAGACTAAGTAGCATAGATTAGGAAGCTCATGT
+
CCBCCFFFFFCCGGGGGGGGGGHGHHGGHHCHHHHHHHGFHHGHEHHHHGBGGHGFGGFFFFE?EEE12FGGHCGH3GGGHHG3@?@FFGGA24B44444BF/////<///////222<<DGFGGCD@-.....0000000:;0000/0;0;00:.:=.;0000/./..-;..00/99.//0090;00////;/9//////./////.:....////;//9///;///////////;////:/..//////
@M03495:530:000000000-LYBTV:1:1103:25899:19373 2:N:0:CTGGAGTA+AACCGAAC
ATATTTTGCCGTTGATAAACCATAATGTCACAACCACTTCTTGCCCTCCAAAGCTCACATGCTGACAGATCGGAAGAGCGTCGTGTAGGGAAAGAGTGTGTTCGGTTGTGTAGATCTCGGGGGGGGCGGGATCATTAAAAAAAAACGAAGTTGCAAACTACGTCAGTACATCGCGTTGCCATACCGTATTCATGCTGTATTCCGTGTATCCACTGTAGTTGTGTATGGGCCGGTCAAAGTCAGAATCTAGG
+
BB@BBFFFFFB>EGGGGGFGGGHHHHHHHHHHHGDEFHHHHHHHHEHHGHFHHHHHHHHGHHFGHHHGCGGHGGGGHHHCGGGFGFEFHGFHHHHHGGEFGHHGGGFGGG???44BB40?//>----99-9.;AFB//9/BF;B=.-;...//////.///.....9/////;.-9-9.////./.:9;/9//////;//9////.9./9///;/9//////.;/9/..;.--;-./B9//9///;////;
@M03495:530:000000000-LYBTV:1:1103:27373:19375 2:N:0:CTGGAGTA+AACCGAAC
ATATTTTGCCGTTGATAAACCAGATAATCCTGAAAGAAAAATCAAAGCTGAAAACTATAGTGCTAAGACCACGATGGGACTGCTATCAAAGTTAGATATATATGTAAATTATTCATCTGTCAAATCCTAGAATTATATCATACCTGCTCCAGCAATCACGACCTGTAATGGTTTAGTGGGTTGTTCACTGTTTCTGAAAAATGAAGATAGTTGTCCAGCTTCCAAAAAGTTTATTGTGTTCTCTAGTTGAG
+
A@AAAFFFFFDAAAAGGGGGGGA0111D3DA11111A0B0AB111B1B1111110B1BA22DA2A2B1100/AEG//AA0BEC1B@FGBF11@DGG2F2@2@FDGHFB22DG2GHEGFHBE2@FGE11BFFHFGHGHBHHHHFHHHHHG1GBEECHFBG///>EB>2@2@@GB<F111@?<F///DGH1FF1<1==DF11CFG1<1FD0DDHHFF0</<CHEHDHD.:EFBB:CGF:C::0<:00;0:9FF
@M03495:530:000000000-LYBTV:1:1103:16813:19384 2:N:0:CTGGAGTA+AACCGAAC
ATATTTTGCCGTTGATAAACCAGCTAATCCTGAAAAAAAAATCAAAGCTAAAAACTACAATGCTAAGACCACGATGTGACTGCTATCAAAGTTAGATATATATGTAAATTATTCATCTGTCAAATCCTAGAATTATATCATACCTGCTCCAGCAATCACGACCTGTAATGGTTTAGTGGGTTGTTCACTGTTTCTGAAAAATGAAGATAGTTGTCCAGCTTCCAAAAAGTTTATTGTGTTTTCTAGTGGAG
+
?AABBFFFFFCAGGGGGGGGGGHHHHHGHHHHHHHHHGGGGHHGHHHHHGHFHHGGHHHHHHHHHEHHHFHHGGHGGHHHHHHHHHHHHHHFHHHHHHHHHHHHHHHHHHHHHHHHHHHHHHGGHHHHHHHHHHHHHHHHHHFHHHHGHHHHGHHHHHHGGGGGHHHHFFF??FHFFGHGGGGGHHHHHHHHHHHHHHDDGHHF0CGHHHHHHGFHHEFHHHFGHFA9ACFGGGGGGFFGGGFGFBBFFGF
@M03495:530:000000000-LYBTV:1:1103:22553:19396 2:N:0:CTGGAGTA+AACCGAAC
ATATTTTGCCGTTGATAAACCAGTCAGGAGTCCAAAGCTCACATGCTGACAGATCGGAAGAGCGTCGTGTAGGGAAAGAGTGTGTTCGGTTGTGTAGATCTCGGTGGTGGCCGGGTCATTAAAAAAAAAAAAGTAGGAAGGGGGGGTGGGGGAGAGGTGATGGGTGAGTAGTAAACGGGTGTGAGTCGAACCTGGGGAAAGTACAGTCAGGACTCACGTGAGTCTGTGATTCAAGTGCGTCTATCGGAGAG
+
BCCDDFFFFFCBGGGGGGGGGGHHHHHHHGHHHHHHHHHHHHHHHHHHHHHHHHHHGGGEGHHGEGGFGHHHHGHHHHHHGHHHHHHGGGGGGG?4@44B44FF/EE//<0?<///>G3F333FDDC<@C-<.011<01...------------.<.0<1110./...<1111111..9--<.11<1-...-/.<.-..<.11111:<01/0.//00.....<111<1111<11111<-.<..<1.-.--.
@M03495:530:000000000-LYBTV:1:1103:7459:19405 2:N:0:CTGGAGTA+AACCGAAC
ATATTTTGCCGTTGATAAACCACCCTCCAAAGCTCACATGCTGACAGATCGGAAGAGCGTCGTGTAGGGAAAGAGTGTGTTCGGTTGTGTAGATCTCGGGGGTGGCCGGATCATTAAAAAAAAAAAATAAAAGAAATTAAGATGGACAGGGCGGGATGGCATAGAGGGGTATGTTGACGTAGATCAGAGTAGCGTAGCACATAGACTGTATGATGATAGGTACGCAGCATAGAATGTAGTGCGTTGAATAA
+
CDDDDFFFFFCBGGGGGGGGGGGGGHHGHHABFGHHHHHHHHHHHHHHHHHGGGGHGHGGGGEFBGGHGGHHHHHHHHHFGHGGGGGGGFGHDF4FFFF//E//<00B////?GH1??1F@FFG??-.00000:./000000000/00....9--9...//00000/.-..9000000.....0900000000-..-.00/00000:990009:00000/000:..--.000000000:0/0-..-.0000
@M03495:530:000000000-LYBTV:1:1103:16864:19411 2:N:0:CTGGAGTA+AACCGAAC
ATATTTTGCCGTTGATAAACCACCCTCCCTGTGGTCGTTATCTTGCTCCTTCTGTCGTCAACGAATTTACTAATTCCAAAGCTCACATGCTGACAGATCGGAAGAGCGTCGTGTAGGGAAAGAGTGTGTTCGGTTGTGTAGATCTCGGTGGGCGCCGGGTCATTAAAAAAAAAAGAAGTGTGAGTATCGTTGAGTGATAATGAAATTAGCAGATAGTGATAAGCCGATGTATGCTAATTGACAGTTGAGTA
+
ABCCDFFFFFCBGGGGGGGGGGGGGHHGGHHGHHGGGGGHHHHHHHHHHHHHHHHHGGGHGHGGGHHHHHHHHDGHHHHHGHHHHHHHHHHHHHHHGHHHGGGGBGHGGGGGGGFGHGBGGHFHHHHHHFFFGGGGGG@2@222D2?C?ED//>-->--.<<<=00:00--;A?;../0000000000././=0:0;9000;0000000/00/90;:;9900000:-9..000900000000000000000
@M03495:530:000000000-LYBTV:1:1103:9329:19423 2:N:0:CTGGAGTA+AACCGAAC
ATATTTTGCCGTTGATAAACCAAAGCTCACATGCTGACAGATCGGAAGAGCGTCGTGTAGGGAAAGAGTGTGTTCGGTTGTGTAGATCTCGGTGGTGGCCGGATCATTAAAAAAAAAAAAAGAGTAAGAATATTGTACAAACTAAACAATATAAAAAGACGCCACGTGAGCTTAAGCTAATGCGAGGCACTAGATAACAGCGTTAGGTGTCTAGTTAGATGATCGAATAGTGTCAGTCTGTTAGGTACGTG
+
CCCDCFFFFFCBGGGGGGGGGGHHHHHHHHHHHHHHGHHHHHHHGGGGHHHGGGGGGHHGHGCGHHCHGHFHFGHEFGGGGG2@B4F4F4FF1?E1/?0BE//?/GEH4BFGFGGF///--..011110000000000000.000000::00;00;0../.-;..-..9.00000;0000000..---../000000000:-....;00:0000:00;000:00../0.000000000000;00/;00.//
@M03495:530:000000000-LYBTV:1:1103:10264:19449 2:N:0:CTGGAGTA+AACCGAAC
TACTCCAGGGGACTGAAGGTCACATTTGCTCTTCCGATTTATATTTTTCCGTTGATAAAACAGCTAATCTTGAAAAAAAAATCAAAACTAAAAACTAAAATACTAAGAACACGATTTGACTTCTATCAAAGATAGATATATAATAAAATTATTAATCTATAAAATACTTAAATAATATCATAACATCTCCAGCAATCCAACCCTGTTAATTTTTATTGGTGTGTTTTCTTTTCCTGATAAAAGAAGATAGA
+
>>111B11111111A11A11AB113333331311A00A00A22AFG2101/B1//D2E111A001B1112A2DF1AG@EGC01BFG101BFH1B/1@11F21B2B>B11>00/>///12B12122B222B10<B1BDF22>22222@>21@@@2@222111?1111?1111<111111<111111111<1>100<00/00/...<0000000=;:00;00.;.;;//090000090009B;00..//;900
@M03495:530:000000000-LYBTV:1:1103:9967:19450 2:N:0:CTGGAGTA+AACCGAAC
ATATTTTGCCGTTGATAAACCAGCTAATCCTGAAAAAAAAATCAAAGCTAAAAACTACAATGCTAAGACCACGATGTGACTGCTATCAAAGTTAGATATATATGTAAATTATTCATCTGTCAAATCCTAGAATTATATCATACCTGCTCCAGCAATCACGACCTGTAATGGTTTAGTGGGTTGTTCACTGTTTCTGAAAAATGAAGATAGTTGTCCAGCTTCCAAAAAGTTTATTGTGTTTTCTAGTGGAG
+
AABBBFFFBFDAGEGGGGGGGGHHHHHHHGHHGHHHHGGGGHHHHHHHHHHHHHGHHHGHHHHHHHGHGHHHGGHGHHHHFHHHHHHHHHHHHHHHHGHHHHHHHHHHHHHHHHHHHHHHHHHHHHHHHHFHHHHHFGHHHGFFHHHHFHHFGHFHHHHGGGGGGHHHGFGFGHHHGHHHEFGDHHG0DF0=<DGFDDDGHGHHFGFHHHHHHHH0GGFHHFFE0C.;A;FF0CFFGFFFFFGGBFCBFGE
@M03495:530:000000000-LYBTV:1:1103:17126:19501 2:N:0:CTGGAGTA+AACCGAAC
ATATTTTGCCGTTGATAAACCAGCTAATCCTGAAAAAAAAATCAAAGCTAAAAACTACAATGCTAAGACCACGATGTGACTGCTATCAAAGTTAGATATATATGTAAATTATTCATCTGTCAAATCCTAGAATTATATCATACCTGCTCCAGCAATCACGACCTGTAATGGTTTAGTGGGTTGTTCACTGTTTCTGAAAAATGAAGATAGTTGTCCAGCTTCGAAAAAGTTTATTGTGTTTTCTAGTGGAG
+
AAABBFFFFFBAEGGGGGGGGGHHGHHFHHHHFHGHCFEC?GGHHHFFHHGHFBEGHGHHHHHHGHHHHFHGGGHGHHFF4FBGHHFGHHHHHGHHFHHHHHHHHHHHHFHHHHHHHGGHHHHHHFFHHHHFHHHHGFFHHHH2GHAHFGHHEGBGHHHGGG??FDGB1@1?1FGD=GEGEGGGFHGHFHHHGFHFGG0=CGHGGHBGHGFCFHHHHFGHGF;.:9-99;FGGGGGFFFFGFBBBBFFFGE
@M03495:530:000000000-LYBTV:1:1103:11962:19501 2:N:0:CTGGAGTA+AACCGAAC
ATATTTTGCCGTTGATAAACCAGCTAATCCTGAAAAAAAAATCAAAGCTAAAAACTACAATGCTAAGACCACGATGTGACTGCTATCAAAGTTAGATATATATGTAAATTATTCATCTGTCAAATCCTAGAATTATATCATACCTGCTCCAGCAATCACGACCTGTAATGGTTTAGTGGGTTGTTCACTGTTTCTGAAAAATGAAGATAGTTGTCCAGCTTCCAAAAAGTTTATTGTGTTTTCTAGTGGAG
+
AAABBFFFFFBBGGGGGGGGGGHHHHHHHHHHGHHHHGGGGHHHHHHHHHHEHHGHHHHHHHHHHFHHHHHHGGHGFHHHHGHHHHHHHGHHGHGHHHHHHHHHHHHHHGHHHHHHHHHHHHHHHHHHHHHHHHHHHGFHHHHHHHHHFHGHGHHHHHHGGGGGHHHHH@F?GFHHDHGHFFGGHHHHHHHHHHHHHGFHHHHHGHFHFHHHHHHHHHHHHGFFHHG?ABFFGGGGGGGGGGGFFGFGGGE
@M03495:530:000000000-LYBTV:1:1103:14591:19504 2:N:0:CTGGAGTA+AACCGAAC
ATATTTTGCCGTTGATAAACCAGCTAATCCTGAAAAAAAAATCAAAGCTAAAAACTACAATGCTAAGACCACGATGTGACTGCTATCAAAGTTAGATATATATGTAAATTATTCATCTGTCAAATCCTAGAATTATATCATACCTGCTCCAGCAATCACGACCTGTAATGGTTTAGTGGGTTGTTCACTGTTTCTGAAAAATGAAGATAGTTGTCCAGCTTCCAAAAAGTTTATTGTGTTTTCTAGTGGAG
+
AAABAFFFFFBBGGGGGGGGGGHHHHHDGHHHHHHHHGGGGHHHGHGHHHHGGFEHHHHHHHHHGHHHHGHHGGHGHFGFHHGHHFHHHHHGHHHHHHHHHHHHHHHHHHHHHHHGGHHHHHHHHGHHHHHGHHGHHHHHHHGHHHGEHHFHCFHHHGHGGGGGHHHGGFFGFHHHGHGGEFGGHHGHHHGHHHHHGFHGGHHBDGHHHHHGHFHFFHHFGH/CGFHEEBGGGGGGGGGFFFBFGFBGFFE
@M03495:530:000000000-LYBTV:1:1103:27217:19528 2:N:0:CTGGAGTA+AACCGAAC
ATATTTTGCCGTTGATAAACCAAAGCTCACATGCTGACAGATCGGAAGAGCGTCGTGTAGGGAAAGAGTGTGTTCGGTTGTGTAGATCTCGGGGGTGGCCGTATCATTAAAAAAAAAAATACCGTAAATAAATATGAGGGGCAGCCGAGTATACAAAACGAACACATCACTACTATATCTGGTGGTGGTATGGCTGTCCCTAGACTGTTACGCGTAATGGGGCATGTGCTCGGTGCGTGTGACTCTATCTA
+
CCBBCBFFFFBAGGGGGGGGGGHGHHHHGGGHGHGHGGHHHHGHFGGEHHHGEFEEEHEFGGHHHF3G@FDFGFFEGFFCEF2B3444441?/>E///0B<//00@222>2>?D/<><-.000.<...0000;0;000/.-;-...---.;00;000..:..--/.////////////////9/..9.;/;//./..////////;////;..---../9...-;./////.-..-;....//////////
@M03495:530:000000000-LYBTV:1:1103:23404:19529 2:N:0:CTGGAGTA+AACCGAAC
ATATTTTGCCGTTGATAAACCAGCTAATCCTGAAAAAAAAATCAAAGCTAAAAACTACAATGCTAAGACCACGATGTGACTGCTATCAAAGTTAGATATATATGTAAATTATTCATCTGTCAAATCCTAGAATTATATCATACCTGCTCCAGCAATCACGACCTGTAATGGTTTAGTGGGTTGTTCACTGTTTCTGAAAAATGAAGATAGTTGTCCAGCTTCCAAAAAGTTTATTGTGTTTTCTAGTGGAG
+
3AABCFFFFFCBGGCGGGGGGGHHHGHHHHFFFGH5FEEEGHHGHHFHHGH5FFEGHFBGFHHBGFHHHHHHGEHGGFHHHHGFHHHGHFFEFEDGHFHHGHHHDHHHHHHHHHHHHHHGFFGHHHHHHGHHHHHHHEHHHGEGHHHHHHHHBGGHHGHGGGGGFGGFD?F?DGHF<GGEAFGGHHGHHGGHHGHHFGGHGHGEHGHFHHFHFCBCGHHHGFFGBCCEDFFGBFG0;CBGGGBFFGFG.FE
@M03495:530:000000000-LYBTV:1:1103:15348:19542 2:N:0:CTGGAGTA+AACCGAAC
ATATTTTGCCGTTGATAAACCACCCTCCCTGTGGTCGTTATCTTGCTCCTTCTGTCGTCAACGAATTTACTAATTCCAAAGCTCACATGCTGACAGATCGGAAGAGCGTCGTGTAGGGAAAGAGTGTGTTCGGTTGTGTAGATCTCGGGGGTGGCCGGGTCATTAAAAAAAAAAAATGATATGTATTGTTGGGTGAAGGGATGAATGATTAGCTACGGTGAGTGGGTATTAGAGATAGTGGCGGGTAGAGA
+
CCCDDFFFFFDCGGGGGGGGGGGGGHHGGHHHHHHHGGGHHHHHHHHHHHHHHHHHGGEHGHGGGHHHHHHHHHHHHHHHHHHHHHHHHHHHHHHHHHHEGGGGHHHGGGGGGHHGHGHHHHHHHHHHFGHGGGGGGG222222@2?//>----..<--.<.<0000<0----<--.00<:00<000000..-<..0009./9000<00000:000../...<:...000000<<00000..-<-<-.000
@M03495:530:000000000-LYBTV:1:1103:10014:19550 2:N:0:CTGGAGTA+AACCGAAC
ATATTTTGCCGTTGATAAACCAGCTAATCCTGAAAAAAAAATCAAAGCTAAAAACTACAATGCTAAGACCACGATGTGACTGCTATCAAAGTTAGATATATATGTAAATTATTCATCTGTCAAATCCTAGAATTATATCATACCTGCTCCAGCAATCACGACCTGTCCTGGCAAACAACCTGCAGAAAAGCCAATCAAATATATTTTCACAAGAGATGGAATGTGAGGCAATAATAGAGTACAAAGGTTGA
+
ABBBBFFFFFBBGGGGGFGGGGHHHHHHHHHHHHHHHGGGGHHGHHFHHHHHGHGHHHHHHHHEHGHHHGHHGGHGHGHFFGFFHHGHHHHHHHHHHHHHHHHHHFHHGFGHHFHHHHHHHHHFGHHHFHHHHHHHHEHHHHHCGHFHBHFFFGGHEFH/CDCGFDHE1FBFHHHHHHGDHHFGFFGHFBGFHHGGH0DGGHH0GFBGHHGHGFFCGHFHHHHCFBFFEFGGGBBFFFG0;00FFGEFGFC
@M03495:530:000000000-LYBTV:1:1103:6737:19558 2:N:0:CTGGAGTA+AACCGAAC
ATATTTTGCCGTTGATAAACCACCCTCCCTGTGCCAAAGCTCACATGCTGACAGATCGGAAGAGCGTCGTGTAGGGAAAGAGTGTGTTCGGTTGTGTAGATCTCGGGGGTCGCCGGGTCATTCAAAAAAAAAAAGAATAATCAATTGAGGATGTGAGATTATATGACAACAGAAAGAATGGACGGGCCAGTCAGGGCATTGATTAAGTGATCTACAGACGAGGAGTAGTGAGCTGATAGATAAAATAGTGG
+
BCCCCFFFFFCAGGGGGGGGGGGGGHHGGHHHHHHHHHHHHHHHHHHHHHHHHHHGHHGGGGHHGGEFGFEGFHHGGHGHFHHHGHHEGFGFGGGFCDD44BF40?/<C////?<<//-<1F111=<A-@CC--...0;000000000090/0000;0;000000;00;..//000/.90000-----..:000/.../900000;00;000000000.-----.//90/900000090000000090:0.
@M03495:530:000000000-LYBTV:1:1103:4695:19558 2:N:0:CTGGAGTA+CACCGAAC
ATATTTTGCCGTTGATAAACCACCCTCCCTGTGGTCGTTATCTTGCTCCTTCTGTCGTCCAAAGCTCACATGCTGACAGATCGGAAGAGCGTCGTGTAGGGAAAGAGTGTGTTCGGTGGTGTAGATCTCGGTGGTCGGCGGATCATTAAAAAAAAAAGTTGTTGCGTGGCTGGCGGTGCGGGGCTGTTTGATCATAGATCAGCTGGTGAGCTGTATCATGAAAGTTTGCGTTTGGAAGCAGTACTTGGGGT
+
BCDCCFFFFFDBGGGGGGGGGGGGGHHGGHHHHHHHGGGHHHHHHHHHHHHHHHHHGGGGGHHHHHHHHHHHHHHHHHHHHHHGEGGHHHGGGGGGHGHHGFGHHHHHHHHGFHGGFGGGG?DD3DBB?FF?BEAF@/A/---<CDDB=DDD<----.01<1..1-9.--.9..<----------..01/111111111100:1:///1.01011111<1111<<1111-..-..01<.0/1111110.-9
@M03495:530:000000000-LYBTV:1:1103:24319:19590 2:N:0:CTGGAGTA+AACCGAAC
ATATTTTGCCGTTGATAAACCAGCTAATCCTGAAAAAAAAATCAAAGCTAAAAACTACAATGCTAAGACCACGATGTGACTGCTATCAAAGTTAGATATATATGTAAATTATTCATCTGTCAAATCCTAGAATTATATCATACCTGCTCCAGCAATCACGACCTGTAATGGTTTAGTGGGTTGTTCACTGTTTCTGAAAAATGAAGATAGTTGTCCAGCTTCCAAAAAGTTTATTGTGTTTTCTAGTGGAG
+
AAABCFFFFFCAGGGGGGGGGGHHHHHHHHHHHHHGHGGGGHHGHHFEHGEEHGGHHHHHGGHHGFHHGGHHGGHGGGHHHHFHHHHHHHHHHHHHHHHHHHHHEHHHHEHHHHHHHHHHHHHHHHHHHHHHHHHHGHHHHHHHHHHHHHHHGHHHFHHGDCFGHFFH<?F?GHHHGFHHDGCGHHHHHHHHHHHHHHFFEHHH0GFHHHHHGCGCGHHGHGHHHHAEAFFGGGGFFFFGEFFGGGGFEFG
@M03495:530:000000000-LYBTV:1:1103:17945:19590 2:N:0:CTGGAGTA+AACCGAAC
ATATTTTGCCGTTGATAAACCAGCTAATCCTGAAAAAAAAATCAAAGCTAAAAACTACAATGCTAAGACCACGATGTGACTGCTATCAAAGTTAGATATATATGTAAATTATTCATCTGTCAAATCCTAGAATTATATCATACCTGCTCCAGCAATCACGACCTGTAATGGTTTAGTGGGTTGTTCACTGTTTCTGAAAAATGAAGATAGTTGTCCAGCTTCCAAAAAGTTTATTGTGTTTTCTAGTGGAG
+
>AABBFFFFFBAGGGGGCGGGGHHHHHHHHHHHHHHHGGGCHHHHHBBGGGHHHCGHBHHEHHFGHHHHHHHGEHGFHHHGFFHFFGHDHEDFHHHHHFFHHHGGHHHHGHHFHHGHHHHHHGHHHHHGHGHHHHHGFHHHHFFHHFHFHHBFCGHFBGC/BDDFFHHGF?1?CGF11F.AF<AGHBFGFGFDGHHHFDGGHHH0GHHEFFHHFFFHFFGB0GCGC:.90009FFGFF/:9/FF0FFFGEA
@M03495:530:000000000-LYBTV:1:1103:4510:19639 2:N:0:CTGGAGTA+AACCGAAC
ATATTTTGCCGTTGATAAACCAGCTAATCCTGAAAAAAAAATCAAAGCTAAAAACTACAATGCTAAGACCACGATGTGACTGCTATCAAAGTTAGATATATATGTAAATTATTCATCTGTCAAATCCTAGAATTATATCATACCTGCTCCAGCAATCACGACCTGGTCCTGGCAAACAACCTGCAGAAAAGCCAATCAAATATATTTTCACAAGAGATGGAATGTGAGGCAATAATAGAGTACAAAGGTTG
+
AAABBFFFFFBBGGGGGGGGGGHHHHHGHHHHHHHHHGGGGHHHHGHHHGHHHHGHHGHHHHHHHHHHGHHHGGHFFHGHHHFFFHHHHHHHGHHHHHHHHHHHHHHHHHHHHHHHHHHHHHGHHHHHHHGHGHHHHHHHHHGGHHHGHGGGFGFHHCGGGGGGHFHHGFGHGHHHHGHHGHGAGHHHHHHHHHHHGGCGHHHHHHHHHHHHHHB.CGHHFGGFCFFGGEGGGGFFGGGE;;BGFFFGF9/
@M03495:530:000000000-LYBTV:1:1103:20895:19652 2:N:0:CTGGAGTA+AACCGAAC
ATATTTTGCCGTTGATAAACCAGCTAATCCTGAAAAAAAAATCAAAGCTAAAAACTACAATGCTAAGACCACGATGTGACTGCTATCAAAGTTAGATATATATGTAAATTATTCATCTGTCAAATCCTAGAATTATATCATACCTGCTCCAGCAATCACGACCTGTAATGGTTTAGTGGGTTGTTCACTGTTTCTGAAAAATGAAGATAGTTGTCCAGCTTCCAAAAAGTTTATTGTGTTTTCTAGTGGAG
+
3AABBFFFFFB>ECGGGGGGGGHHHGHHHGHHHHHGFFEEGHHHHHHGHFGHGHGGHHHHHHHHHFHHFHHHGGEGFFFHHHFHHHHHHHEBGHGHHHHHHHHHGHHHHHHHHHHHHHGHHHHHHHFFHFHHHHHHHGHHHHH2GHHHFHHGHHGHHHHGGCDGHHHGF??<FHHHFHHHDFGFGHHHHHDHHHHHFGFBHHHFFHHHFFHHGHECHHBBGCGFH:;E?BFBFFFGBFBFGGBG0B00.09
@M03495:530:000000000-LYBTV:1:1103:23673:19660 2:N:0:CTGGAGTA+AACCGAAC
ATATTTTGCCGTTGATAAACCAGCTAATCCTGAAAAAAAAATCAAAGCTAAAAACTACAATGCTAAGACCACGATGTGACTGCTATCAAAGTTAGATATATATGTAAATTATTCATCTGTCAAATCCTAGAATTATATCATACCTGCTCCAGCAATCACGACCTGTAATGGTTTAGTGGGTTGTTCACTGTTTCTGAAAAATGAAGATAGTTGTCCAGCTTCCAAAAAGTTTATTGTGTTTTCTAGTGGAG
+
AAABBFFFFFBBGGGGGGGGGGHHHHHHHHHHHHHHAEGGGHHFHHFGHHGGHHGFGHHHGHHHHHHHFHHHGGHGGGHHHFFHHHHHHHHHHGHHHHHHHHHHHHHHHEHHHHHHHGHHHHHHHHHHHHHHHHHHHHHHHHHFHGHHHGHHBGFHHHGGDGCGHHHGHFDFGHHHDHGGAFFGHHHHHGHGFHHHHHHH<CHFFFBHHHGCGHHHHFHFHGHFHH.9A9FFGGGGGGGGGGEFFFFFGB.
@M03495:530:000000000-LYBTV:1:1103:3568:19662 2:N:0:CTGGAGTA+AACCGAAC
ATATTTTGCCGTTGATAAACCAGTCAGGAGTCCAAAGCTCACATGCTGACAGATCGGAAGAGCGTCGTGTAGGGAAAGAGTGTGTTCGGTTGTGTAGATCTCGGTGGGCGCCGGATCATTAAAAAAAAAAAAAATGTAGTGAACTGTGGGAGTCGAGTGCAGTAATATAAATAAAGTAATAAGTGGCTTAACAAAGTATAGGTGTCTTCAACAATACTCGGCATGGTCATACGTTGTTACTATGTATTCCT
+
BCBBCFFFFFCAGFGGGGGGGGHHHHHGHGHHHHGHHHHHHHHHHHHHFHHHHHHHGFGEGHHGEGFEFGHGHGHHHHHHGHHHGGGFGGDCEG2B@@G4B4EF//E//>///////<2@222>@>@C@?-<--.0000;/0000000/...;/:.-;.0000;090;000000900000000;00...:////.//////////:9//////./////...-;../////9.:/...;//9/////;/9/
@M03495:530:000000000-LYBTV:1:1103:3063:19675 2:N:0:CTGGAGTA+AACCGAAC
ATATTTAGACGGTGATAAACCAGCTAATCCTGAAAAAAAAATCAAAGCTAAACACTACAATGCTAAGACCACGATGAGACTGATATCAAAGTTAGATATAAATGCAAATAATTCATCTGTAAAACCCTAGAATTATATCATACCTGCTCCAGCAACCACGCCCTATCAGGGGTTCGAGGGTTGTTCATTGTTCCTGACAATTGCAGCTAGTTGTCTAGCTTCTATCTAGTTTATTGTGTTTTCTAGTGGAG
+
11>A1@331B11A1AFGFBA1AFA1FH31AG1FFFDH0E/AF11FFFCFF1B1F0EBA1AD1BDGFFGDFGH/EC/11111112@21BB11F2B212B2@2@2211B11BG222B2B21>222B1</BF0<<2>12>B2BFG10B101111@0<000<??//<<0111110-.-0-.<--<<-<<0=00:0:00:;C/0;00:0;:/;00:09900900000090;9000;000C09;999/0000;0.C?
@M03495:530:000000000-LYBTV:1:1103:20339:19696 2:N:0:CTGGAGTA+AACCGAAC
ATATTTTGCCGTTGATAAACCAGTCACAACCACTTCTTGCCCTCCAAAGCTCACATGCTGACAGATCGGAAGAGCGTCGTGTAGGGAAAGAGTGTGTTCGGTTGTGTAGATCTCGGTGGTCGCCGTGTCATTAAAAAAAAAAAGATGAGTAGGTATCGGAGGTGATAGAATTTTTATGTGAATCTCAACGTACTTCCGGCACTGTGATGGTTGGGACGCGTCAGGCGTAGGTCGAGACTGGTAATAGTGCG
+
CCCCCFFFFFCBGGGGGGGGGGHHHHHHHGGGGHHHHHHGHHHHGHHHGHHHHHHHHHHHHHHHHHHHGGGGFHHGFGGFGHHHHGHHGHHHFGGGFGHGGGGGGF2FBH4??FFF/<E/3<//<>/02@222@DD2<<--<-..01101<101111.-.:-<.11111111:11.111111111111/.9.<.110.----//11111001.--..-----.<//-.--.<:---..00.11:111:11-
@M03495:530:000000000-LYBTV:1:1103:5549:19703 2:N:0:CTGGAGTA+AACCGAAC
ATATTTTGCCGTTGATAAACCAGCTAATCCTGAAAAAAAAATCAAAGCTAAAAACTACAATGCTAAGACCACGATGTGACTGCTATCAAAGTTAGATATATATGTAAATTATTCATCTGTCAAATCCTAGAATTATATCATACCTGCTCCAGCAATCACGACCTGTAATGGTTTAGTGGGTTGTTCACTGTTTCTGAAAAATGAAGATAGTTGTCCAGCTTCCAAAAAGTTTATTGTGTTTTCTAGTGGAG
+
ABBCCFFFFFCAGGGGGGGGGGHHHHHGHHHHHHHHGGGGGHHHHHFHHHHHHHGGHHHHHHHHHFHHHHHHGGHGGHHHHFFHHHEGHHGGGHHHHGHHHHHHGHHHHHHHHHHHHHHHEGHHHHHHHHHHHHHHHHHHHHHHHHHHHGHFFFGHHHHGGGGGHHHHH?F?GHHHGHGECFCFHHHHHHHHHHHHHFGHHHHHHHHHHHHHFHHBGHHHHFHFGHHGDBFGGGGGGFFGGGGGGGGGGFA
@M03495:530:000000000-LYBTV:1:1103:22868:19707 2:N:0:CTGGAGTA+AACCGAAC
ATATTTTGCCGTTGATAAACCAGCTAATCCTGAAAAAAAAATCAAAGCTAAAAACTACAATGCTAAGACCACGATGTGACTGCTATCAAAGTTAGATATATATGTAAATTATTCATCTGTCAAATCCTAGAATTATATCATACCTGCTCCAGCAATCACGACCTGTAATGGTTTAGTGGGTTGTTCACTGTTTCTGAAAAATGAAGATAGTTGTCCAGCTTCCAAAAAGTTTATTGTGTTTTCTAGTGGAG
+
AABBBFFFFFBBGGGGGGGGGGHHGGHHHGHHHGHHHGGGGHHGHHFFHFHEHFGHHHHHHHHHHHHHHHHHGEEGEFHHHHFFHFHHHGHHHHHHHGHHHHHHHHHHHFHHHHHHHHHHHHHHGHFHHHHHHHFHHDGHHHFFHHHFHHHHHFHGHHHGFGGFGHFHGFGFFHHHGHHGCFGGHHEHHHGHHGHHEFHH.GHHFHGFHHFGHC0CGHHEFHGHH0C.C9CGGGGFFF;FFGGGGGCBAFE
@M03495:530:000000000-LYBTV:1:1103:28254:19710 2:N:0:CTGGAGTA+AACCGAAC
ATATTTTGCCGTTGATAAACCAGTCAGGAGTCCAAAGCTCACATGCTGACAGATCGGAAGAGCGTCGTGTAGGGAAAGAGTGTGTTCGGTTGTGTAGATCTCGGTGGGGGCCGCGTAATTAAAAAAAAAAAAAACAAAACTGAATCAGGTCCCACAATTCGTCCTCGACTACTAACTGCACATGAACCTTACCTGTCAGCTATTGACGTATCGCCGTGCTGACAGTCACTACTGCTCATCTATCCGCTCTC
+
ABBBBFFFFFBBGGGGGGGGGGHDGFHGHGHHHHHFFHHHHHHHHFHHHHHHGHHHGDFEGHEFEEEAE?FGHGHHHHHHHHHHG3GGGGDF1E2B3444B4BF??E////<</////??1<F1<C--=-<---......0000000000:0.0..;000./.../..-9-9/////////;///9/:99/////9/;////////9.../.;..---9./9./9/;///;//////9;/9/9//..9-.;
@M03495:530:000000000-LYBTV:1:1103:7078:19713 2:N:0:CTGGAGTA+AACCGAAC
ATATTTTGCCGTTGATAAACCACCCTCCCTGTGGTCGTTATCTTGCTCCTTCTGTCGTCAACGAATTTACTAATTCCAAAGCTCACATGCTGACAGATCGGAAGAGCGTCGTGTAGGGAAAGAGTGTGTTCGGTTGTGTAGATCTCGGGGGTGGCCGTATCATTAAAATAAAAAAACAATGGGATATAGAGGGAGGAGAGGTGGGGAAGTCTGGAGTCGATTGCGGAGTAAGTCATTGCTGTGAATGGGGT
+
CCCCCFFFFFDBGGGGGGGGGGGGGHHGGHHHHHGGGGGHHHHHGHHHHHHHHHHHGGGHGHGGGHHHHHHHFHHHGHHHHHHHHHHHHHHHHHHGGHHHGGGGGHHGGGGGEHHGHGGGGHFGHHHHHHHGGGGGGG22D22D@2?F<@E---..<-...0C0000:0<<000<-...000./0/0000:<...-.<.<<0..-<...<000/0.:/-9.<.:.9--./00000<0000:0/00000...
@M03495:530:000000000-LYBTV:1:1103:8719:19740 2:N:0:CTGGAGTA+AACCGAAC
ATATTTTGCCGTTGATAAACCAGCTAATCCTGAAAAAAAAATCAAAGCTAAAAACTACAATGCTAAGACCACGATGTGACTGCTATCAAAGTTAGATATATATGTAAATTATTCATCTGTCAAATCCTAGAATTATATCATACCTGCTCCAGCAATCACGACCTGTAATGGTTTAGTGGGTTGTTCACTGTTTCTGAAAAATGAAGATAGTTGTCCAGCTTCCAAAAAGTTTATTGTGTTTTCTAGTGGAG
+
ABABBFFBFFDAFGGGGGGGGGHFHHGHHHHGFHHFHGGGGHGHHHHBHFHHHHGGHHHHHHHHHHHHHGFHGGHGHHGHHHFFGGGGHHHGHHHHHHHHHHHHHGHHHHHHHHHHHHHHHHHHHHGHHHGHHHHHHHHHHHHBGHFHGFFFGGHHEGHCGGGGFFGF<?DFF0CFDBFEGGCDHEHHHHBGGDHHDFGHEGHHDG;CGHHGHHHEGFHHEFFFCCGE.;FFFFFFCFBFEFFEBB00A09
@M03495:530:000000000-LYBTV:1:1103:19663:19761 2:N:0:CTGGAGTA+AACCGAAC
ATATTTTGCCGTTGATAAACCACCCTCCCTGTGGTCGTTATCTTGCTCCTTCTGTCGTCAACGAATTTACTAATTCCAAAGCTCACATGCTGACAGATCGGAAGAGCGTCGTGTAGGGAAAGAGTGTGTTCGGTTGTGTAGAGCTCGGGGGTGGCCGTAGCATTAAAAAAAAAAAAAAGGTAGAGTGCGGAGGAGGACGGATAGTTCTGAGCAGATAATGTGTAGAGGATGGAAGATAGGTAGAGAAGGGG
+
BCCCCFFFFFDBGGGGGGGGGGGGGHHGGHHHHHHHGGGHHHHHHHHHHHHHHGHHGGGHGHGGGHHHHHHHHHHHHHHHHHHHHHHHHHHHHHHHHHHHGGGGHHHGGGGGGHHHHGHHHHGHHHHHHHGGGGGFED@2GD22@1C@/<A---..<-...<1<C11109A@-<----..01011<11-<-<-.....<-...011111:<00</0111111:1111/./0./0/<1<1/1101110/..-
@M03495:530:000000000-LYBTV:1:1103:28269:19808 2:N:0:CTGGAGTA+AACCGAAC
ATATTTTGCCGTTGATAAACCAGCTAATCCTGAAAAAAAAATCAAAGCTAAAAACTACAATGCTAAGACCACGATGTGACTGCTATCAAAGTTAGATATATATGTAAATTATTCATCTGTCAAATCCTAGAATTATATCATACCTGCTCCAGCAATCACGACCTGTAATGGTTTAGTGGGTTGTTCACTGTTTCTGAAAAATGAAGATAGTTGTCCAGCTTCCAAAAAGTTTATTGTGTTTTCTAGTGGAG
+
BABB?FFFFFBAGGGGBFAGCEGDGHBGFHHG5EDHFFGEEGHHHHFEGBG5FGEGHEGGGHFHHBFHFEGHG?CFFGHGFFGFHHGHFB@FGFHHHHEGFHGHFGHDGGHHHHGFHGHHHHDFFG3GFFGHHHGHFHHHGHGEHGFGHFHC2<222FGDDCDDHHBG1<?FGHHHFGGHCFGGHHHHHHD=<DDG0=<=.GHG0GFB0CHHG00CGCFHHHHFH0:.A9B90BFF;9FCFFBCFGBF?FG
@M03495:530:000000000-LYBTV:1:1103:14300:19830 2:N:0:CTGGAGTA+AACCGAAC
ATATTTTGCCGTTGATAAACCAGCTAATCCTGAAAAAAAAATCAAAGCTAAAAACTACAATGCTAAGACCACGATGTGACTGCTATCAAAGTTAGATATATATGTAAATTATTCATCTGTCAAATCCTAGAATTATATCATACCTGCTCCAGCAATCACGACCTGTAATGGTTTAGTGGGTTGTTCACTGTTTCTGAAAAATGAAGATAGTTGTCCAGCTTCCAAAAAGTTTATTGTGTTTTCTAGTGGAG
+
AAABBFFFFFBAEGGGGGGGGGEHHHHHFHHGHHGGHGGGGHGGHHHHHGHGHHGHHFGHFHHHHGGHGHHHGGHGFGHHGHCGHHHHHHHHHGHHHHHHHHHGEGHGHHHHHHHHHHGHHHGGHHHFFFHHHHHHHFHHFHGHHHHHGGEHFCFG2@CDDDGGGHHHF@GFGHFHFFHEGGGGHFFGFHFHHFHHHHHG.GHHFFHHHFHHFHHHHHHGBG/0F0:9CFFFFF0BCC9FFB0C;9BFFFF
@M03495:530:000000000-LYBTV:1:1103:7936:19833 2:N:0:CTGGAGTA+AACCGAAC
ATATTTTGCCGTTGATAAACCAGCTAATCCTGAAAAAAAAATCAAAGCTAAAAACTACAATGCTAAGACCACGATGTGACTGCTATCAAAGTTAGATATATATGTAAATTATTCATCTGTCAAATCCTAGAATTATATCATACCTGCTCCAGCAATCACGACCTGTCCTGGCAAACAACCTGCAGAAAAGCCAATCAAATATATTTTCACAAGAGATGGAATGTGAGGCAATAATAGAGTACAAAGGTTGA
+
BBCCCFFFFFCAGGGGGGGGGGFHHHHHHHFHFHHHHGGGGHHHHHHHHHHHHHGHHHHHHFHHHGHHHHHHGGHGGGHHHHHHHGHHHHHHHHHHHHHHFHHHGHHHHHHHGHHHGHHHHHHHHHHHHHHHHHHHHHGHHHHFHHGFHHGGFHGHHGHGGGGGEGGH1?0FGHHHHHHCHHEHHGHHHHHHHHHFGGDGGHHHHHHHEHHCGHHHHFHHHHHFFBFF..FFFBCFFFF9FFFGFFGBFF:
@M03495:530:000000000-LYBTV:1:1103:26025:19841 2:N:0:CTGGAGTA+AACCGAAC
ATATTTTGCCGTTGATAAACCACCCTCCCTGTGGTCGTTATCTTGCTCCTTCTGTCGTCAACGAATTTACTAATTCCAAAGCTCACATGCTGACAGATCGGAAGAGCGTCGTGTAGGGAAAGAGTGTGTTCGGTTGTGTAGAGCTCGGTGGGGGCGCGGGCATTAAAAAAAAAAATAGAGATCAGGAGTAGCTGCTACACTTTTGTCGTCACCCTATGGTGCGTTCATTGCCGGCGATCGGCGTTGACTTC
+
ABBBCFFFFFCBGGGGGGGGGGGGGHHGGHHHHHHHGGGHHHHHHFHHHHHHHHHHGGGHGHGGGHHHHHHGHHHHHHHHHGHHHHHHGHHHHHHHHHHHGGGGGHHCGGGGCCGGHGHHHHFHHHHGHHHGGGGGGG2@2222F1CC/CD/-<---:--::BB0;0;0-:-@>-9///////////./////;//////////9//:....;../9/////;.;://////-;-9--.-.---;-.////
@M03495:530:000000000-LYBTV:1:1103:5229:19859 2:N:0:CTGGAGTA+AACCGAAC
ATATTTTGCCGTTGATAAACCACCCTCCCTGTGGTCGTTATCTTGCTCCTTCTGTCGTTTCCAAAGCTCACATGCTGACAGATCGGAAGAGCGTCGTGTAGGGAAAGAGTGTGTTCGGTTGTGTAGATCTCGGTGGTGGGCGGGTCATTAAAAAAAAAAGAAGGAGAGATAATGGTGGGTAGAGAGTGTAGCAGTACATAAACCAAAGATTAATAAGATGATGCGCTATGAGTAGCAGTATAATAGTAAGT
+
CCCDDFFFFFCAFGGGGGGGGGGGGHHGGHHGHHHFGGGHHHHHHGHHHHHHHHHHGGGGGHHHHHHHHHHHHHHHHGHHHHHGHGFGGHHGGEGFEGGHGHGGGHHHHHHHHFGHFGGGGGG2DF33FDDHG/C?//?/?C?-<-.0:0000C-;--9..:/;.....00000000.-.0.0:0.:0:000000000;0000/...//000:00000;:00;:-.--.:000000000:00000;00000
@M03495:530:000000000-LYBTV:1:1103:19573:19861 2:N:0:CTGGAGTA+AACCGAAC
ATATTTTGCCGTTGATAAACCAGGATCAGGTGGACCAAAGCTCACATGCTGACAGATCGGAAGAGCGTCGTGTAGGGAAAGAGTGTGTTCGGTTGTGTAGATCTCGGTGGGCGCCGGATCATTAAAAAAAAAAAAAGTAGGGAATGAGGGGGGTGGGGGGAGTGCAACAAAGACTAAGAGGGCATCTGCAAGGTGGCGTGGAGGACTAGAGTGGGGATGTAGGTGTGATCGTTGGTAGAACAGTGAGGGTT
+
BCCCCFFFFFDBGGGGGGGGGGHGGHHHHHHHGHHHHHHHHHHHHHHHGHHHHHHHHHHGGGGHHHGGGGEEGHGHGFHHHHGFGGHFGFGGGGGFGHHF44B??FF/?///>//<//?/@FF2>?1D@<@<<---.:000././000/.----<---<---..0000...:/:000000..../:0000<0.00<.9.--.9...//:0<<0<.-...:0:0000.000././..00:00/<0000....
@M03495:530:000000000-LYBTV:1:1103:19823:19873 2:N:0:CTGGAGTA+AACCGAAC
ATATTTTGCCGTTGATAAACCAGCTAATCCTGAAAAAAAAATCAAAGCTAAAAACTACAATGCTAAGACCACGATGTGACTGCTATCAAAGTTAGATATATATGTAAATTATTCATCTGTCAAATCCTAGAATTATATCATACCTGCTCCAGCAATCACGACCTGTAATGGTTTAGTGGGTTGTTCACTGTTTCTGAAAAATGAAGATAGTTGTCCAGCTTCCAAAAAGTTTATTGTGTTTTCTAGTGGAG
+
?@BABFFDFFBAA?EFFBFBGGHCGHHHFBGBGHHHFEGGGHFFAGGHFFF533ECG33BAFFHGFHFBGHHAFFEBFE4FG3B44FGH334BFGGGFGHGHFHFGFHH4GFH4G?4EB?DGHHGGHHFGGFFFGBHHHFHHFFBG01FHHHFGBBFC<DA/>DFG@F??1F1FGF1FFF.F@.FFDFHFGFHHHEGGDDHF<BDCFF0;CCH0:<CC/0:C/:C0;EDFF00BB009/;//;000;9909
@M03495:530:000000000-LYBTV:1:1103:22848:19878 2:N:0:CTGGAGTA+AACCGAAC
ATATTTTGCCGTTGATAAACCAAAGCTCACATGCTGACAGATCGGAAGAGCGTCGTGTAGGGAAAGAGTGTGTTCGGTTGTGTAGATCTCGGTGGGCGGCGGTTTCTTAAAAAAAAAAAAAGAAGAGAAAGAATGGGGAGCGGGGGTCGTTGAGGGATGTGGTGAGAGTATGACAGAGAGCTGTTGAATACATGTAGATGGTGTAAGTATAAAGCATAAGGAAGTGAAGGACGTAATATGTGTGATAGAGG
+
ABCCCFFFFFCBGGGGGGGGGGHHHGHHHHHHHHHGHHHHHHHHGGGGHHHGGEGEGHHGHEGHHHHHDGFGBBFEGFGGGG2@344BB4??1?>//></B//</11?1=11F-AC-----.../0./00;/.090...-.-----;.--.;.0/../.000/.0.00;:;00000///..009090000000000000000:.0000000000000000:0/.0;0000..-....000000.000900;
@M03495:530:000000000-LYBTV:1:1103:12582:19892 2:N:0:CTGGAGTA+AACCGAAC
ATATTTTGCCGTTGATAAACCAGCTAATCCTGAAAAAAAAATCAAAGCTAAAAACTACAATGCTAAGACCACGATGTGACTGCTATCAAAGTTAGATATATATGTAAATTATTCATCTGTCAAATCCTAGAATTATATCATACCTGCTCCAGCAATCACGACCTGTAATGGTTTAGTGGGTTGTTCACTGTTTCTGAAAAATGAAGATAGTTGTCCAGCTTCCAAAAAGTTTATTGTGTTTTCTAGTGGAG
+
AAABCFFFFFCAGGGGGGGGGGGHHHHHHHHHHHHHHGGGGHHHHGHHHHHHGFGHHHHHHHHHHHHHHHHHGGHGHHHHHGHHHFHHHHHHHHHHHHHHHHHHHHHHHGHHHHHHHHHHGHHFFHHHHHHHHGGHHGHHHHGHHHHHGHHHFFFHHHHGGGGGHHHHHFHGHHHHGHFHDGGGHHHHHHHHGGHHHHGHHHHHHHHHHHHFHHHEHHHFHHGFHCCEEFGGGGGGGGBFEFGGGFFFFFF
@M03495:530:000000000-LYBTV:1:1103:12428:19909 2:N:0:CTGGAGTA+AACCGAAC
ATATTTTGCCGTTGATAAACCACCCTCCCTGTGGTCGTTATCTTGCTCCTTCTGTCGTCAACGAATTTACTAATTCCAAAGCTCACATGCTGACAGATCGGAAGAGCGTCGTGTAGGGAAAGAGTGTGTTCGGTTGTGTAGATCTGGGGGGGGGCGGGATCATTAAAAAAAAAGAAAAGAAGGAGGTTGGGAGCGTCCGAAGTGGGAGGTCTGCGCGAGAGTAGGTGATAGAGCGAAGTAGTGTAGTGTGA
+
BCCCCFFFFFCCGGGGGGGGGGGGGHHGGHHHHHGHGGGHHHHHHHHGHHHHHEHHGGGHGHGGFHHHBGFHHHHHHHHFHGHHHHHGHHHHFFHGFEFHGGGGHHHGGGGGGGGFGFHHGHCGHHHHHHDGGGDGBE22F2D2@2?0/@---;--:--..9:FB00;0:--9...//:../9.;.9//-:...-..-;.;-;00...-./0:0----;--B000000090:00;---.009/0009/;00
@M03495:530:000000000-LYBTV:1:1103:27844:19913 2:N:0:CTGGAGTA+AACCGAAC
ATATTTTGCCGTTGATAAACCAGCTAATCCTGAAAAAAAAATCAAAGCTAAAAACTACAATGCTAAGACCACGATGTGACTGCTATCAAAGTTAGATATATATGTAAATTATTCATCTGTCAAATCCTAGAATTATATCATACCTGCTCCAGCAATCACGACCTGTCCTGGCAAACAACCTGCAGAAAAGCCAATCAAATATATTTTCACAAGAGATGGAATGTGAGGCAATAATAGAGTACAAAGGTTGA
+
AAABAFFFFFBAGGGGGGGGFEHFHHHGHFGFHHHFHGGEGHHGGHHHHGHGBHDCHGHFBFH5FGHHHHFFGGHG1FGFFFCGG4?FDEEGEGFHHHHHHHGHHHGHEHHHHHHHGHGHGGGEGEHHHFHFFGHHFFHHHHGHHHHBFGFHGFCGFFHGGGGGHD1?<?FGGFGHGFGACA0<C1FF//CCGG//<G0=DGH0GGHF00C0.:.CCCFH00:09CFFEFFEF0;BBBF0F0;CBFBFFB9
@M03495:530:000000000-LYBTV:1:1103:24411:19937 2:N:0:CTGGAGTA+AACCGAAC
ATATTTTGCCGTTGATAAACCAGCTAATCCTGAAAAAAAAATCAAAGCTAAAAACTACAATGCTAAGACCACGATGTGACTGCTATCAAAGTTAGATATATATGTAAATTATTCATCTGTCAAATCCTAGAATTATATCATACCTGCTCCAGCAATCACGACCTGTAATGGTTTAGTGGGTTGTTCACTGTTTCTGAAAAATGAAGATAGTTGTCCAGCTTCCAAAAAGTTTATTGTGTTTTCTAGTGGAG
+
AAABBFFFFFBBGGGGGGGGGGHFHHHHHHHHHHHHFEGGGHHHHHGEHHHHHHGGHFFHGHHHHFHHHHHHGGHGGHHGGHHHGHGHHHHGHHHHHHHHHHHHGHHHHGHHHHHHHGGHHHHGHGHGHGHHHHHHGGHHHHHFGHHHHHFHGFFHFHHCCDDGHHGFG@DFDHHFGHGHEGGGHHHHGFGHFHHHHGGHEHHHHHGHGFHHGGGBGGFFGFHCGCAAAFBGGGGGFFFGGGFGGFFG?FE
@M03495:530:000000000-LYBTV:1:1103:22748:19941 2:N:0:CTGGAGTA+AACCGAAC
ATATTTTGCCGTTGATAAACCAGCTAATCCTGAAAAAAAAATCAAAGCTAAAAACTACAATGCTAAGACCACGATGTGACTGCTATCAAAGTTAGATATATATGTAAATTATTCATCTGTCAAATCCTAGAATTATATCATACCTGCTCCAGCAATCACGACCTGTAATGGTTTAGTGGGTTGTTCACTGTTTCTGAAAAATGAAGATAGTTGTCCAGCTTCCAAAAAGTTTATTGTGTTTTCTAGTGGAG
+
@ABBBFFFFFBBGGGGGGGGGGHHHHHHHFHHHGFFFGGGGHHHHHFFHGHGFHGHHGHHEHHHHHHHHHHHGFHGAGHFFEGHHGHHHHHFHHHHHHHHGHHGHHHHGHHHHGHHHGHHHHHHHHHHHHHHHHHHGFHHHHHHHHGHGFGHBFCGHHHGDGGGHHHGHFHDGHHD<FGECFCGHFHHGHHHHHHHHHHHCGHFGHFHFHHFHHGFHHFF;CC:00CFDFBBFGGGGFB//CFFBFFGEFG
@M03495:530:000000000-LYBTV:1:1103:19768:19942 2:N:0:CTGGAGTA+AACCGAAC
ATATTTTGCCGTTGATAAACCAGCTAATCCTGAAAAAAAAATCAAAGCTAAAAACTACAATGCTAAGACCACGATGTGACTGCTATCAAAGTTAGATATATATGTAAATTATTCATCTGTCAAATCCTAGAATTATATCATACCTGCTCCAGCAATCACGACCTGTAATGGTTTAGTGGGTTGTTCACTGTTTCTGAAAAATGAAGATAGTTGTCCAGCTTCCAAAAAGTTTATTGTGTTTTCTAGTGGAG
+
ABCBCFFFFFCAEEGGGGGGGGHHHGHHHGHHHHHHGFGGGGFGHHGHHHHGHHGHHGGHHHGHHGHHHHGHFGGGFHHHHHBHHHHHHHHHGHHHFHHHHHHHHHHHHGHHHHHHHHFHHHHHHGHHGHHHHHHHHFHHHHHHHHHHFHHGFFFFHGHGGGFGHHGHG@F?GHHHGHHEGGGGHHHGFHHHGFHHHHGFGHHFGHHHHH0CHHGGHHGFHHGGBBEGGFGFGGGGG0/;:FCF000;90:
@M03495:530:000000000-LYBTV:1:1103:4841:19943 2:N:0:CTGGAGTA+AACCGAAC
ATATTTTGCCGTTGATAAACCAGCTAATCCTGAAAAAAAAATCAAAGCTAAAAACTACAATGCTAAGACCACGATGTGACTGCTATCAAAGTTAGATATATATGTAAATTATTCATCTGTCAAATCCTAGAATTATATCATACCTGCTCCAGCAATCACGACCTGTAATGGTTTAGTGGGTTGTTCACTGTTTCTGAAAAATGAAGATAGTTGTCCAGCTTCCAAAAAGTTTATTGTGTTTTCTAGTGGAG
+
ABBBBFFFFFBAGGGGGCGGGGGHHGHHFGHGGHHHHGGGGHHHHHHHHHHFHHGHHHHHHHHHHGHHHHHHGGHGGHHHHHFHHHHGHHHHHHGFGHHHHHHHFGGHHHHHHHHHHHHHHHFHGFHHHHHHHHHHHHGHHHHBGHGGHGGHHHGHHHHGGGGGHHHHE@F?FHHHGHHGEG?GHHHHHHHHHHHHHHHHHHHHHHHGHFHHHHG0CCCGFGHHHHHGDBBFFGGG;9CFGGGGGFFFGFC
@M03495:530:000000000-LYBTV:1:1103:2888:19944 2:N:0:CTGGAGTA+AACCGAAC
ATATTTGCCGTTGATAAACCACCCTCCCTGTGCCAAAGCTCACATGCTGACAGATCGGAAGAGCGTCGTGTAGGGAAAGAGTGTGTTCGGTTGTGTAGATCTCGGTGGGCGCCGGATCATTTAAAAAAAAAAAGTGATGGGAAGAGGTGTGGGTGGGTGCAGTGTCGAACTAGATGATAATGCAGCGTATCCATGCAGAGCTATCGACAAGGCGTACGTATACGTAATGCTGTACGCAATTAAGATCATGG
+
BCBCCFFFFCBCGGGGGGGGGGGGHHGGHHHHHHHHHHHHHHHHHHGHHHHHHHHHHGGGGHFHGEGGFEGHHHGHHHHGHHFFGGHHGGGGGGF24344?4BFF/E?//E//<///<02D22D>F1<@->--.0<0000./0....0.:...;.--...00;009.....:00000;0000000;-....000000009/090/..-:-...-.---/0000:09.;0000000...-;000000;0000
@M03495:530:000000000-LYBTV:1:1103:28149:19954 2:N:0:CTGGAGTA+AACCGAAC
ATATTTTGCCGTTGATAAACCAGCTAATCCTGAAAAAAAAATCAAAGCTAAAAACTACAATGCTAAGACCACGATGTGACTGCTATCAAAGTTAGATATATATGTAAATTATTCATCTGTCAAATCCTAGAATTATATCATACCTGCTCCAGCAATCACGACCTGTCCTGGCAAACAACCTGCAGAAAAGCCAATCAAATATATTTTCACAAGAGATGGAATGTGAGGCAATAATAGAGTACAAAGGTTGA
+
AA>AAFFFFFBBGGGGGGGGGGHHHHHHHHHHHHHHHGGGGHHHHHHHHHHGHHGGHHHHHHHHHGHHHHHHGGHGHFHHGHFHHHFHHHHGHHHHHHHHHHHHHHHHHHHHHHHHHHHHHHHHHHHFFHHHHHHHHHHHHHHHHHFFHHHHGHHHHHHFFGGGGHHHHF?FHHHHHGGEHHGGHGHGHFFHHHGHHFHGHHFHGHGHEHFHHGHHHFHBCGGGFFFGGGEBCC;FGGG0;CFGGFB:FF/
@M03495:530:000000000-LYBTV:1:1103:20339:19967 2:N:0:CTGGAGTA+AACCGAAC
ATATTTTGCCGTTGATAAACCAGGACTCAGGCTGGACCAAAGCTCACATGCTGACAGATCGGAAGAGCGTCGTGTAGGGAAAGAGTGTGTTCGGTTGTGTAGATCTCGGTGGTCGCCGTGTCATTAAAAAAAAAAGAAGAGAGAAAGAATACGGGCGTCACGGGCAGGAGTATTATCAGACGCTACGCATTAGATGATCACGCACATACACTACATGGACGAACGCCAGATGTCCAGCACATACAAGCGCA
+
ABCCCFFFFFCAGFGGGGGGGGHGHGHHHHHHHHGHHHHHGHHHHHHHHHHHHGHHHHHHHGGGGGFHGEFEEFHHHHGFGHHGGFGFG?FFEF?EGFGCG3?D444?F/?E/3</<C//0@D@@@>2@GBCC<-..000./..000/<000..----:....---.-..:9000000090--.:-.-...900000000/..-:-000000//:00/00-----.-.-.;00000099./00000;..--
@M03495:530:000000000-LYBTV:1:1103:16474:19978 2:N:0:CTGGAGTA+AACCGAAC
ATATTTTGCCGTTGATAAACCAGCTAATCCTGAAAAAAAAATCAAAGCTAAAAACTACAATGCTAAGACCACGATGTGACTGCTATCAAAGTTAGATATATATGTAAATTATTCATCTGTCAAATCCTAGAATTATATCATACCTGCTCCAGCAATCACGACCTGTAATGGTTTAGTGGGTTGTTCACTGTTTCTGAAAAATGAAGATAGTTGTCCAGCTTCCAAAAAGTTTATTGTGTTTTCTAGTGGAG
+
AABBAFFFFFCCGGGGGGGGGGHHHHHHGHHHHHHBHFGFEHFHHH5GHHHGHHGHHHHHHHGHGFHHHHHHGGHGGHDHHFFHHHBFHHHHGHFHHHHHHHHHHHHHHHHHHHHHHHHHGFHHHHHHHGHGGHHHHHGHHHHGHHFHHHFHGHFHGHHGGGGGFHGHB@F?FGFGGHHGEFGGHHHHHHHHGFHHGG0DGGHF0CHHHHHHHGGHFGEBGHHHCF..9FFFGGGGGGFGGGFFEF;FFFA
@M03495:530:000000000-LYBTV:1:1103:6947:19989 2:N:0:CTGGAGTA+AACCGAAC
ATATTTTGCCGTTGATAAACCACCCTCCCTGTGGTCGTTATCTTGCTCCTTCTGTCGTCAACGAATTTACTAATTCCAAAGCTCACATGCTGACAGATCGGAAGAGCGTCGTGTAGGGAAAGAGTGTGTTCGGTTGTGTAGATCTCGGTGGGGGCCGGGTCATTATAAAAAAAGAAGAGATCGCTGCATGGCAGAGATGTGTCTGTCAGCATATGTAATACATGAAGATGAGGCAAAAAAGAGACATCATG
+
CCCCCFFFFFCBGGGGGGGGGGGGGHHGGHHFHGHHGGGHHHHHFHHHHHHHHGHHGGFGFHDGFHHHHGHHHHHHGHHHHHHHHHHHHGHHHHHHHHFHGGGGGHGGGGGEFGHGHEGHHHFHGHHHHHHGGGGGDE22>22@22F=<?E/-><-<--.-:0000;G0:<-A..9/0./00:..../09../.../000090;90000:00090:0;B0000000000000/..../.:.;///:00000
@M03495:530:000000000-LYBTV:1:1103:27540:19997 2:N:0:CTGGAGTA+AACCGAAC
ATATTTTGCCGTTGATAAACCAGCTAATCCTGAAAAAAAAATCAAAGCTAAAAACTAAAATGCTAAGACCACGATGTGACTGCTATAAAAGTTAGATATATATGTAAATTATTCATCTGTCAAATCCTAGAATTATATCATACCTGCTCCAGCAATCACGACCTGTAATGGTTTAGTGGGTTGTTCACTGTTTCTGAAAAATGAAGATAGTTGTCCAGCTTCCAAACAGTTTATTGTGTTTTTTAGTGGAG
+
AABBABF54BD222FAFD5EAEFGEFDDFFFH5GDFAEE20AFDG3F2BAEA3B1FE3335AD5ED33F2211011B4EGB3BFH444B3@EEHHH444@4FDB4BG?D43BDBBF?4EF4FHBGH34?BEGGFFG?DBEGHHEFH0FGF1G0GHHFB</?DDD0?FHHFDGHFFF?>FA<.@DHHHFFFFHHGFHHF0DGGHHHHEHG0GBFCBCFCGEFBCBGF.9FFFF9FFFBFFFG/.-.;0C.0C
@M03495:530:000000000-LYBTV:1:1103:3782:19999 2:N:0:CTGGAGTA+AACCGAAC
ATATTTTGCCGTTGATAAACCACCCTCCCTGTGGTCGTTATCTTGCTCCTTCTGTCGTCAACGAATTTACTAATTCCAAAGCTCACATGCTGACAGATCGGAAGAGCGTCGTGTAGGGAAAGAGTGTGTTCGGTTGTGTAGATCTCGGGGGTGGGCGTGTCATTAAAAAAAAAAAAAGTGTGATAATGAGGGTAATGCAGAGTGCAAAAGTAGTGTATGGACGTGAAGTTATGTTCTATAATATGCATGTT
+
ABBCCFFFFFDAGGGGGGGGGGGGGHHGGHHHHHHHGGGHHHHHHHHHHHHHHHHHGGGHGHGGGHHHHHHHHHHHHHHHHHHHHHHHHHGHBGHHHHHGFGFGHHHGEGGFGGHHHGHHHHBCFGHHHHHGGGGGFG2>@2>@B2F//>-----.;:-::;CCGB00:9;:;-9--.0000:000::00/..//000000.000000:/::00/0000/;0-9...000000000000000000000:00
@M03495:530:000000000-LYBTV:1:1103:11276:20030 2:N:0:CTGGAGTA+AACCGAAC
ATATTTTGCCGTTGATAAACCAGGGACTCAGGCTGGACCAAAGCTCACATGCTGACAGATCGGAAGAGCGTCGTGTAGGGAAAGAGTGTGTTCGGTTGTGTAGATTTCGGTGGTGGGCGTGTACTTTAAAAAAAAAAGAGCATAGGTAGGTGAAGGACGCGAGACTATACGAGATCAGCTATACATGTATTACGAGGGCACTCAGACCGCGTGGTCGAGTGTGAATGAATATTGAAGCAGCAAGTTCCAGA
+
BBBCBFFFFFCAGGGGGGGGGGHGGFGHHHHHHHHGFHHHHHHHGHHHHGHHHGBFGHHHGHGGGEGGHGEDEEEEFGFGFGHHFHBGGGFGFFCFFGE/243?44442</<///<//>///222222222<</<--..///0000000.=0=D0:..;:::--.000;0.....000;000000000000//:..-;..://////.------999--/.//////////;////99///.///////:/
@M03495:530:000000000-LYBTV:1:1103:10823:20054 2:N:0:CTGGAGTA+AACCGAAC
ATATTTTGCCGTTGATAAACCAGCTAATCCTGAAAAAAAAATCAAAGCTAAAAACTACAATGCTAAGACCACGATGTGACTGCTATCAAAGTTAGATATATATGTAAATTATTCATCTGTCAAATCCTAGAATTATATCATACCTGCTCCAGCAATCACGACCTGCTAATGGTTTAGTGGGTTGTTCACTGTTTCTGAAAAATGAAGATAGTTGTCCAGCTTCCAAAAAGTTTATTGTGTTTTCTAGTGGA
+
3>AABFFFFFDAEGFGFFGGGGGFHHHHHHHH5EGFFGEEGHHHGHHGHGHE3GDCHC3BFFHHHEHHHHFHGGHGGHGFBHEGHHFHHFFGGEFHHHHHFHFHFGHHEHHHHHHHHHHHHHHHHHBGHFFHHHFGBGFFHFDGGHHHHHGFCFFFGGHGGGGGFEH1?<?1??GEFFHFA<>CEHGHHHF=DFGFH0DGHFHH0;CCCFHGHHG0:CHHBBCGHHFGGDBBCBFFFF09999BFBB;BF0
@M03495:530:000000000-LYBTV:1:1103:8994:20067 2:N:0:CTGGAGTA+AACCGAAC
ATATTTTGCCGTTGATAAACCACCCTCCCTGTGGTCGTTATCTTGCTCCTTCTGTCGTCAACGAATTTACTAATTCCAAAGCTCACATGCTGACAGATCGGAAGAGCGTCGTGTAGGGAAAGAGTGTGTTCGGTTGTGTAGGTAGAAGAGGTCGCCGGGTAGTTTAAGTAAGAAAAGAGAAAACCGTCATAAAATGACGTGCGGTTGAATGAAGAGGACAAAGTAGGGCAGTGAACTGTAATGGAACGAAA
+
ABBBAFFFFFDAFGGGGGGGFGGDGHFGGHHHHHGFGGGHHHGHHHHHHGHHHHHHGGEHEHDGGHHHHHHHHHHHGGHHHHHHHGGHBFHHHHHHFHFAGFGFHHFE>EEEFEHHHG3FHHCGHHHH0FFFCFADGGB@22222111????0><.---.<.0<00<00==000<::.//////:-.:..00;090;0....--.--;0900;00......./////....:/://///////////....
@M03495:530:000000000-LYBTV:1:1103:24614:20083 2:N:0:CTGGAGTA+AACCGAAC
ATATTTTGCCGTTGATAAACCAGCTAATCCTGAAAAAAAAATCAAAGCTAAAAACTACAATGCTAAGACCACGATGTGACTGCTATCAAAGTTAGATATATATGTAAATTATTCATCTGTCAAATCCTAGAATTATATCATACCTGCTCCAGCAATCACGACCTGTAATGGTTTAGTGGGTTGTTCACTGTTTCTGAAAAATGAAGATAGTTGTCCAGCTTCCAAAAAGTTTATTGTGTTTTCTAGTGGAG
+
ABBBBFFFFFBAFFAGGGGGGGHHFHHHHHHHGHHGHGGGGHHHHDAFHHHEHGFFHGHHHHHHHGHHHGHHGGHGGGHBGHGHHHHHHHHDDGGHHHHHHHHHFHHHHFHHHHHHGHGHHHHHHHHHGHHHHHHHHFHHHHFFGHEFHFHHGHGHHGHGGDGGHH1FG@FGHFHGBG0GDFCGHHHEHHHHGHHHDGDG.GG0DGFHHHFHHHH;GFGFGFGGCF.AEFFGGGGGGGFGGGFFFGCFFFA
@M03495:530:000000000-LYBTV:1:1103:8224:20098 2:N:0:CTGGAGTA+AACCGAAC
ATATTTTGCCGTTGATAAACCAGGACTCAGGCTGGACCAAAGCTCACATGCTGACAGATCGGAAGAGCGTCGTGTAGGGAAAGAGTGTGTTCGGTTGTGTAGATGTCGGGGGGCGGCGGATCCTTAAAAAAAAAAAAGTGGTATGGTGTGGTGGCGGACGAGGAGTCAAGCAGCAGAAGAGTAGGGCAATGTCGTGAATAAAAGAGGATAGTCGTGGTAAGAAAGGAATGTGGATGAAGGGGAAAGATGGA
+
BCCCCFFFFFDAGGGGGGGGGGHGHHHHHHFHHHGHHHHHHHFHHHHHHHHHHHHHHHHHHGGGGGHHGGGGEEHHHHGFHHHHHGGFG1GFGGEGGGGB??444B4?E/<<--9-------/0:0::BB@DFF==-.00:0000/00.../;:.---------.:/0000///;.//00.;0::.;..0000.../.0000:0./../0000.....0:000/0.//000;0::00000.-..9./000/
@M03495:530:000000000-LYBTV:1:1103:27766:20117 2:N:0:CTGGAGTA+AACCGAAC
ATATTTTGCCGTTGATAAACCAGGGACTCAGGCTGGACCAAAGCTCACATGCTGACAGATCGGAAGAGCGTCGTGTAGGGAAAGAGTGTGTTCGGTTGTGGAGATTTCGGGGGTGGCCGGATTATTTAAAAAAAAAGGAGTACTTGCCACTTACTATGGAACTTAGCCTTATATACACAGCTTGCACACTTTCTGTCAACTCACTGTTGGTCAGCTGTCAGGCAATGGTGCGTAGGTATTCTGTGTAGACA
+
BBBBBFFFFFB>EFGGGGGGGGHGGFGHHHHHHHHG2GGHHHHHHHHHHGHHHHFHHHHHHHGGGGFHHGEEEEEHHHHGEHHHEHGHFHBFGFGFEGGE/??333442<//B</<00/--..<1<11<111---;..;.//000;0/00/090;0B0009/00000;9009000;0;0..00/.///9/////:9//////:///;//..//.///;://./../////9-:9-./9////;//9/////
@M03495:530:000000000-LYBTV:1:1103:26679:20134 2:N:0:CTGGAGTA+AACCGAAC
ATATTTTGCCGTTGATAAACCACCCTCCCTGTGGTCGTTATCTTGCTCCTTCTGTCGTCAACGAATTTACTAATTCCAAAGCTCACATGCTGACAGATCGGAAGAGCGTCGTGTAGGGAAAGAGTGTGTTCGGTTGTGTAGGTCTCGGTGGGCGCCCGGTAATTAAAAGAAAAAAGATAAGTGCCAGGCGAGGCGTAGACATCGATGATAATGCGGTGAAGGGTAGACCTAGCTGCGAGAGCTGGACGACG
+
BA?ABFFFFFBAECGGGGGFGGGGGHHGGHHHHHCGGGGFHHHHHFHHGHHHHFGFGGGHFHGGGHHHBHHHHHHHEHHGGGGGGGHHHHFHFHGFHHHHGEGGHHFGGEGGGGHFHGHHHHHHHHHBFFGGGGGCGC2222222?F//?A//A---<---.00<=D<0<<//.-.;0000:00000..:-----.;-.//;9././///////.-9-.;//..;./////////9----99;9...---9
@M03495:530:000000000-LYBTV:1:1103:13718:20138 2:N:0:CTGGAGTA+ACCCGAAC
ATATTTTGCCGTTGATAAACCACCCTCCCTGTATTCCAAAGCTCACATGCTGACAGATCGGAAGAGCGTCGTGTAGGGAAAGAGTGTGTTCGGGTGTGTAGATCTCGGGGGGGGGCGGGTCATTAAAAAAAAAAAAAGAGTAAAAAAGAGGAAGGGGCGAGGTGTTGAAAGATATAGCTAGATGGGAGCATAGCAAGTTGCGAAGGGTGCGGCTAGTGGCAGCAGGACATGGAAGTTGTGACTCGATACAG
+
CCCCDFFFFFCBGGGGGGGGGGGGGHHGGHHHHHHHHHHHHHHGHHHHHHHHHHHHHHHHGFGGHHHGEGGGGGHHHGHHHHHHHHHHFFHGGGGGGF04B44D44FC/<B----9---<-.1<1111<@<@-=---../<11110-../../...------..0<.1111/01111<11001:0./...<10011/11:1-9--.....<--<..01../......./00/00/<111.1111../<-1<
@M03495:530:000000000-LYBTV:1:1103:23564:20141 2:N:0:CTGGAGTA+AACCGAAC
ATATTTTGCTGTTGATAAACCAGTCAGGAGTCCAAAGCTCACATGCTGACAGATCGGAAGAGCGTCGTGTAGGGAAAGAGTGTGTTCGGTTGTGTAGATCTCGGTGGTCGCCGGATCATTAAAAAAAAAAGAGGAGCAGTAGAGAGTCATAGAGTGATACTAATAGAGATATAAACATAGTATGTAATAATAATCATGCAATGATGTATGAGCAGAGTCATCAGTGAGCGCTAGTATGGACGGCTGGTACT
+
BCCCCFFFFFFFGGGGGGGGGGHHHHHGHGHHHHHGHHHHHHHHHHHEGHHHHHHHGGGEHHHGGGGEFGHHHGHGHHGHHHHHGHHGGGGGFE24344B4F1F??A/3>/<<///>F3D33FF2<B?C<..0.0<.>0=00000.000000D000000:00<0C0<0000000000000<::0<00000000<000:00:000<0<00:0000//.<00000000000--.-.0000/00-----.:000
@M03495:530:000000000-LYBTV:1:1103:12651:20157 2:N:0:CTGGAGTA+AACCGAAC
ATTTTCAGGCTAATGAAGTTCAAGTGTGCTCCGCCGAACTATATTTTGCCGGTTATACACCAAATATCACCATATGACAGGTTGGCGGATCGGCGAGTAGGGAACGAATATGCTCGGTTGTGTTGGATCTCCGCGGGTGCGCACAGATAAACAATAAGAACAAACGATGAATACTAGTACATAGATGAACAAGATAAGATGGAGATAGTATGTCGCGCGAAAGGCTTGTGTGATCACACACAGTGAGGTAG
+
>11>133B11111B1311333B333331331100A000//1222F2GB1B//A//122210A//B1AD2201112221@@/110/1//>/>?/>E//<011/00//////2222>?C/////<0//<11111..-----:-----/:009000.;000009//......0090000000000;////////---9////////-//////////-------9---//--/--/;/;///----//9/-///
@M03495:530:000000000-LYBTV:1:1103:22100:20159 2:N:0:CTGGAGTA+AACCGAAC
ATATTTTGCCGTTGATAAACCAGCTAATCCTGAAAAAAAAATCAAAGCTAAAAACTACAATGCTAAGACCACGATGTGACTGCTATCAAAGTTAGATATATATGTAAATTATTCATCTGTCAAATCCTAGAATTATATCATACCTGCTCCAGCAATCACGACCTGACCGAAGTACAGACCGGAGGCTTCTCCAAGGAAAGTATCCTTCCTGGCAAACAACCTGCAGAAAAGCCAATCAAATATATTTTCAC
+
ABAABFFFFFCCGGGGGGGGGGHHHHHHHHHHHHHHHGGGGHGHHHGHHGGHHHGHHHHHHHHHHHHHHHHHGEHGHHHHHHHHHHHHHHHHHHHHHHHHHHHHHHHHHHHHHHHHGHHHHHEHHHFHHHHHHHHHHHHHHHHFHHHHHHHHHGHHHHHDECGGGFHHGCEFGGEHHHEHGGCFGGHHHHHHBGGGFHHHFGHGGFFGGFFGGGBGGFGEDFACFG0FGGGGFGFBBFFFFFFFFFFFBF0
@M03495:530:000000000-LYBTV:1:1103:15029:20163 2:N:0:CTGGAGTA+AACCGAAC
ATATTTTGCCGTTGATAAACCAGCTAATCCTGAAAAAAAAATCAAAGCTAAAAACTACAATGCTAAGACCACGATGTGACTGCTATCAAAGTTAGATATATATGTAAATTATTCATCTGTCAAATCCTAGAATTATATCATACCTGCTCCAGCAATCACGACCTGTAATGGTTTAGTGGGTTGTTCACTGTTTCTGAAAAATGAAGATAGTTGTCCAGCTTCCAAAAAGTTTATTGTGTTTTCTAGTGGAG
+
AAAABFFFFFBAGGGGGGGGGGHHHHHFHHHHHHHHHGGGEHGHHHHGHHHHHHGGHHHHHHHHHHGHHHHHGGHGHHGHHHHHHHHHHHHHHHEHHHHHHHHHGHHHHHHHHHHHHGHHHHHFHHHHHHHHHHHHHHHHHHGFHHGHHHHHGHFHHHHGDFGFHHHHFFF?GCGHDGFHDGGGHHHHHHHHHHHHHBHHGHHEGHHHHHGHHHHFFGFFGHHGHFFGEBFGGGGGFGBBFFFFFFFG.BE
@M03495:530:000000000-LYBTV:1:1103:12255:20175 2:N:0:CTGGAGTA+AACCGAAC
ATATTTTGCCGTTGATAAACCAGCTAATCCTGAAAAAAAAATCAAAGCTAAAAACTACAATGCTAAGACCACGATGTGACTGCTATCAAAGTTAGATATATATGTAAATTATTCATCTGTCAAATCCTAGAATTATATCATACCTGCTCCAGCAATCACGACCTGTAATGGTTTAGTGGGTTGTTCACTGTTTCTGAAAAATGAAGATAGTTGTCCAGCTTCCAAAAAGTTTATTGTGTTTTCTAGTGGAG
+
3>>AADFFFFDAEGCGGDFFGGHHFHHFHF5BFAFBGGEEGGFECEFFFGHFBFAGFFGHHHHFH5FHHGFHGCHEBBGDG33FGFBFGHHFFGHEHFFFHGHHEFGFHGGHHFHHHHHFHHGHGGGHHFHHHFGHHEHHHHFGFHA11GGHHCGHF1CD//>EFHHG1?F?1CFG1FAGAFCDEGHHHHHD<DDG00<D<CGHDCBGHGCGFFHBBBC0GHFFHCE.;0B0CFFFBF9/CFGFBFFF?FE
@M03495:530:000000000-LYBTV:1:1103:19350:20189 2:N:0:CTGGAGTA+AACCGAAC
ATATTTTGCCGTTGATAAACCAGCTAATCCTGAAAAAAAAATCAAAGCTAAAAACTACAATGCTAAGACCACGATGTGACTGCTATCAAAGTTAGATATATATGTAAATTATTCATCTGTCAAATCCTAGAATTATATCATACCTGCTCCAGCAATCACGACCTGTAATGGTTTAGTGGGTTGTTCACTGTTTCTGAAAAATGAAGATAGTTGTCCAGCTTCCAAAAAGTTTATTGTGTTTTCTAGTGGAG
+
3AABBFFFFFBAGGGGGGGGGGHHHHHHHFHFFHHHGGGGGHHHHHHFHHHHGHGFHHHHHFGHHHGHHEGHFGHGCGFHHHGFHHHGHHGGHHHGHHHGHHHHHHGHHHHHHHHHGHHFHHFFGFHHHHHHHHFHHHBGGHGHFHHFHHHHBGHHHBHFCDGDEGHHHFF1DGHHGGHHGG?DGHGHFFHHHHHHGDGHFHHG0G00;0;00;CFGHECGBGGH;GEAGGBFGGG;B9FFFFGBFCFA0.
@M03495:530:000000000-LYBTV:1:1103:14063:20223 2:N:0:CTGGAGTA+AACCGAAC
ATATTTTGCCGTTGATAAACCAGCTAATCCTGAAAAAAAAATCAAAGCTAAAAACTACAATGCTAAGACCACGATGTGACTGCTATCAAAGTTAGATATATATGTAAATTATTCATCTGTCAAATCCTAGAATTATATCATACCTGCTCCAGCAATCACGACCTGTAATGGTTTAGTGGGTTGTTCACTGTTTCTGAAAAATGAAGATAGTTGTCCAGCTTCCAAAAAGTTTATTGTGTTTTCTAGTGGAG
+
BBBBBFFFFFBBCGFGFGGGGGFAGHHCHGHHFHHGHEGGGHHHHHHGHHHGHHGHHGFFGEHHHFHHHGHHGGGEFEGFF33GHBCGHHHDEHHFFHHHHHHHGHHHHHHHHHFFHFGFHHHHGHHHFHHHHHHHHGHHHHBFHHAFH2FFBGBGHGHGGFCFHHGBD<F1FGGHFGFEAFF?GGFHHHHGFFHHHBGBGFF0GCFFHHGFGHGHGHHFGGCG00.;CFBFFGGG0BFFGGGFFFGGEF?
@M03495:530:000000000-LYBTV:1:1103:20045:20250 2:N:0:CTGGAGTA+AACCGAAC
ATATTTTGCCGTTGATAAACCAGCTAATCCTGAAAAAAAAATCAAAGCTAAAAACTACAATGCTAAGACCACGATGTGACTGCTATCAAAGTTAGATATATATGTAAATTATTCATCTGTCAAATCCTAGAATTATATCATACCTGCTCCAGCAATCACGACCTGTAATGGTTTAGTGGGTTGTTCACTGTTTCTGAAAAATGAAGATAGTTGTCCAGCTTCCAAAAAGTTTATTGTGTTTTCTAGTGGAG
+
AAAABFFFFFBBGFGGGGGGGGHHHGHHHHHHHHHGFGGGGHGFHHFHHGHHHHGGHHHHHHHHHHHHFFHEGGHG1GHHHFFG4FGHHHH4GHFHHHHHHGHHHHHHHGHHHHHHHHFHHHHHHHGFFBHFHFHHHGHHHHHHHHHHFFFFHGFHHHHGGGGGHHHBF@??FGHG<GGHDGCGHHHGHHHHHHHHGHHHHHHGBFBGHHHFHHHFHHFFHHFHFG..CBFGGGEFFGGGGGGGFGFEFG?
@M03495:530:000000000-LYBTV:1:1103:23969:20263 2:N:0:CTGGAGTA+AACCGAAC
ATATTTTGCCGTTGATAAACCAGCTAATCCTGAAAAAAAAATCAAAGCTAAAAACTACAATGCTAAGACCACGATGTGACTGCTATCAAAGTTAGATATATATGTAAATTATTCATCTGTCAAATCCTAGAATTATATCATACCTGCTCCAGCAATCACGACCTGTAATGGTTTAGTGGGTTGTTCACTGTTTCTGAAAAATGAAGATAGTTGTCCAGCTTCCAAAAAGTTTATTGTGTTTTCTAGTGGAG
+
ABBBCFFFFFCBGGGGGGGGGGHHHHHHHHHHGHHHGGGGGHHHHHHGHHGFFHGHHHHHFHHHHHGHHGHHGGHGHHHHFBGGGHGHHHHGHHHHHHHHHHHHGHHHHHHHHHHHGHHHHHHHHHHHHHGHHHHHHHHHHHHFHHEGHHFFFGFHHHHG/DFGHG11G?FGHHHFHHHGFGCEHHHHHFHHGHHEDGHGCGHH<CHHHHHFHHHHEHBGHHGHHHC9E0B0BFGGBBGFGGGGGGGGF0A
@M03495:530:000000000-LYBTV:1:1103:21912:20275 2:N:0:CTGGAGTA+AACCGAAC
ATATTTTGCCGTTGATAAACCAGGGACTCAGGCTGGTCCAAAGCTCACATGCTGACAGATCGGAAGAGCGTCGTGTAGGGAAAGAGTGTGTTCGGTTGTGTAGATCTCGGTGGGGGCCGGATCATTAAAAAAAAAAAAAAAGGACAGAAGGGAGGGCTCGGTGATGGACAATATGACCAGACGCTGGTATGTTTGAAAGTGTCTGGTTATGACGTAGATGAGGGAGCAGTTGCATGCGACTCAGCAGAGGG
+
BCCCCFFFFFCBGGGGGGGGGGHGGGGHHHHHHHHGHHHHHHHHHHHHGHHHHHHHHHHHHHGGGGHHHGFGE>EHHHHGHHHHEHHHHHFGHFGGGGGG24B4BFGFFF<EE//>//<////=?@11?1F-<@GG-----.:/././0:....--...--...0:0/00990000000...--9.-/090000/090000000090000000...:.0009/...../09000000..--.0000./9..
@M03495:530:000000000-LYBTV:1:1103:18995:20295 2:N:0:CTGGAGTA+AACCGAAC
ATATTTTGCCGTTGATAAACCAGCTAATCCTGAAAAAAAAATCAAAGCTAAAAACTACAATGCTAAGACCACGATGTGACTGCTATCAAAGTTAGATATATATGTAAATTATTCATCTGTCAAATCCTAGAATTATATCATACCTGCTCCAGCAATCACGATGGTTTAGTGGGTTGTTCACTGTTTCTGAAAAATGAAGATAGTTGTCCAGCTTCCAAAAAGTTTATTGTGTTTTCTAGTGGAGGTCTTGG
+
BBBB@FFFFFBAGGFGGGGGGGHHHGHHHHHHHHHCHEGGGHHHHFDGHHHHHHGGHHHHHHHHHGHHHGHHGGHGHHHHHHCGFHHHHHHHGHFGHHHEHGHHHHHHHHHHHHHHHHHHHHHGHHFHE4GFHHHHHHHGHHHHHHGHHHHHGHHHHFHGGHEFGGHGGFFGHEGGEHHHHHHHHHHHH1FGHHHFBFHFHFH<DGHHHHFHHHHFG0:A.;CHF0CCGFGFGGGGGGBBFG0C.;FFFFB
@M03495:530:000000000-LYBTV:1:1103:21053:20314 2:N:0:CTGGAGTA+AACCGAAC
ATATTTTGCCGTTGATAAACCAGCTAATCCTGAAAAAAAAATCAAAGCTAAAAACTACAATGCTAAGACCACGATGTGACTGCTATCAAAGTTAGATATATATGTAAATTATTCATCTGTCAAATCCTAGAATTATATCATACCTGCTCCAGCAATCACGACCTGTAATGGTTTAGTGGGTTGTTCACTGTTTCTGAAAAATGAAGATAGTTGTCCAGCTTCCAAAAAGTTTATTGTGGTTTCTAGTGGAG
+
AABCCFFFFFCAGGGGGGGGGGHGGHHHHGHHHHHGAFGGGHHHHHHHHGHGEHGHHHHHHHHGHFHHHGHHGGHGHFHHHFCGBGFGHHGHGHHHHHHHHHFHHGHHHHHGHHHHHHHHHHHHHHHHHFFHHHHHHHHHHHGHFHHHHFHHHHHHHGHGD/@GHHHH1@F?FGED1GHHGFGDHHHHHHHHFFFD00<FHHHGHHFFHFGGGCFFGCFGFHBFBC.:E0CCFGGE9B.::C9;BFGGFFA
@M03495:530:000000000-LYBTV:1:1103:24987:20337 2:N:0:CTGGAGTA+AACCGAAC
ATATTTTGCCGTTGATAAACCAGCTAATCCTGAAAAAAAAATCAAAGCTAAAAACTACAATGCTAAGACCACGATGTGACTGCTATCAAAGTTAGATATATATGTAAATTATTCATCTGTCAAATCCTAGAATTATATCATACCTGCTCCAGCAATCACGACCTGTAATGGTTTAGTGGGTTGTTCACTGTTTCTGAAAAATGAAGATAGTTGTCCAGCTTCCAAAAAGTTTATTGTGTTTTCTAGTGGAG
+
3AABAFFFFFBBGGGGGGFFGFGHHHHHGHHFFGHHFGFGGHGGFBABGFBGHEEHHHGHFHHHFHHHHHGHGGGGGHHHFGE4GD3GHHFGDGBGDFFFGHHHHHGGFHHHHHEHGHFHEHHHHHHHHGHHHHFHBFGHGHHHHHFBGHHGFHHHHGH?DFFGHFGB?<??GGHF1=GGDGGGCGGHGEDHHDGFGHGGC.GH0GFHHCGHHCH0CGFFGFGG:C.99BFGGGFGFFBBFFFB00;;ABC
@M03495:530:000000000-LYBTV:1:1103:25594:20355 2:N:0:CTGGAGTA+AACCGAAC
ATATTTTGCCGTTGATAAACCACCCTCCCTGTGGTCGTTATTCAACGAATTTACTAATTCCAAAGCTCACATGCTGACAGATCGGAAGAGCGTCGTGTAGGGAAAGAGTGTGTTCGGTTGTGTAGATCTCGGTGGTGGCCGGGTCATTAAAAAAAAAAATATTGTGAGATTGCGATGTAGTAGGTATATTCATGGACCATATATGTCGTATGTGGTCTGCAGATCGTCAGACAGCAGCATATCTATACGTA
+
BCCCCFFFFFCAGGGGGGGGGGGGGHHGGHHGHHHHGGGGHHHHHHGGEHHHHHHHHHHHHHHHHHHHHHHHHHHGFGHHGHGHGGGGHHFGGGEEEHHHHGEGGHGHGHGG?BGEGFEFDFF3D33?B3BF/?D?//0@////<01111111@-<EE-.;0000000;0000.-...;000;0:0000;0000000/.000:0000...//;00/00/000000;/...00/:./.:.000:00000.00
@M03495:530:000000000-LYBTV:1:1103:18260:20372 2:N:0:CTGGAGTA+AACCGAAC
ATATTTTGCCGTTGATAAACCAGCTAATCCTGAAAAAAAAATCAAAGCTAAAAACTACAATGCTAAGACCACGATGTGACTGCTATCAAAGTTAGATATATATGTAAATTATTCATCTGTCAAATCCTAGAATTATATCATACCTGCTCCAGCAATCACGACCTGTAATGGTTTAGTGGGTTGTTCACTGTTTCTGAAAAATGAAGATAGTTGTCCAGCTTCCAAAAAGTTTATTGTGTTTTCTAGTGGAG
+
AAAABFFFFFBAGGGGGGGGGGGHHHHHHHHCHHHHGGGGGHHGHHHGHHHHHHGHHHHHHHHHHBFHHHHHGGHGGFHHFGFHFFHHHFHGHHGHHHHHHHHHHHHHHHHHHHHHFHHHHHHHHHHHHHGGHHHHHHHHHHFFHHEHHFHGFHFHGFHDECDGHHFHBF1?FFHHFFGEEE@DHHHHHHHHFHGHHHDGHFHFGCFHHHGHHGFBGGBGFFGCGCCEDFFGGFFF;9BFFGBFFFFGGGG
@M03495:530:000000000-LYBTV:1:1103:9604:20381 2:N:0:CTGGAGTA+AACCGAAC
ATATTTTGCCGTTGATAAACCACCCTCCCTGTGGTCGTTATCTTGCTCCTTCTGTCGTCAACGAATTTACTAATTCCAAAGCTCACATGCTGACAGATCGGAAGAGCGTCGTGTAGGGAAAGAGTGTGTTCGGTTGTGTAGATCTCGGGGGTCGGCGGATGATTTAAAAAAAAAATAAAGTGTATGATAAGGTTGTGTGTTGTATTATGGGTGTGTTAGGTGTGAGAGTAGGGATAAGTACAGCTGGAGGA
+
BCCBCFFFFFCCGGGGGGGGGGGGGHHGGHHHHHHHGGGHHHHHHHHHHHHHHHHHGGGHGHGGGHHHHHHHHHHHHHHHHHHHHHHHHHHHGHHHHHHHGGGGHHHGGGGGGHHHHGHHHHEHHHHHHHHGGGGGGG@2D22@>2CA/<@-.<--<----:<0000000-<9<-.00000000<0:00000<0<B./<./.<0<:00:0./.<../00:000.0000:0<:./:/000000:000/....
@M03495:530:000000000-LYBTV:1:1103:27305:20384 2:N:0:CTGGAGTA+AACCGAAC
ATATTTTGCCGTTGATAAACCAGCTAATCCTGAAAAAAAAATCAAAGCTAAAAACTACAATGCTAAGACCACGATGTGACTGCTATCAAAGTTAGATATATATGTAAATTATTCATCTGTCAAATCCTAGAATTATATCATACCTGCTCCAGCAATCACGACCTGTAATGGTTTAGTGGGTTGTTCACTGTTTCTGAAAAATGAAGATAGTTGTCCAGCTTCCAAAAAGTTTATTGTGTTTTCTAGTGGAG
+
?A@BBFFFFFBAFGGGGGGGGGHHHHHHHHHHGHHHHGGGGHHHGFHGHHHFFGGHGHHHHHHHHHHHHGHHGGGGGHHHHGHFHHHHGHHHHHHHHHHHHHHHEFHHHHHHHHHHHGHHHHHFGGHHHHHHHHHHHHHHHHHHHHHH3GFHFGGHFHHGGGGGHH?G?@F?GCHG1DFHAE@EHHHHHHHHFHHHFHGGHHHD0CFHHFGEHHHGFHFBCCBBBCE.CCFBGGGGF09;BBCFFGFGFEG
@M03495:530:000000000-LYBTV:1:1103:17207:20412 2:N:0:CTGGAGTA+AACCGAAC
ATATTTTGCCGTTGATAAACCAGCTAATCCTGAAAAAAAAATCAAAGCTAAAAACTACAATGCTAAGACCACGATGTGACTGCTATCAAAGTTAGATATATATGTAAATTATTCATCTGTCAAATCCTAGAATTATATCATACCTGCTCCAGCAATCACGACCTGTAATGGTTTAGTGGGTTGTTCACTGTTTCTGAAAAATGAAGATAGTTGTCCAGCTTCCAAAAAGTTTATTGTGTTTTCTAGTGGAG
+
ABBBCFFFFFCAGGGGGGGGGGHHHHHGHHHHGHHHHGGGGHHHHHFHHHGHHHGHHHHHHHHHHHHHHHHHGGHGGHHGHHHHFHHHHHHHHHGHHHHHHHHHHHHHHHHHHHHHHHHHHHHHHHHHHHGGHHHHHHHHHHHHHHHHHFHGHHHHHHHGGGGGHHHEF@G?GHHGHHHE>FDFHGHHGHHHFHFGGHFHHHHF0GFHHHGBGHHBHH/GBFHFGHE:.:BFFGFFCFFFFFFFFGGGGB.
@M03495:530:000000000-LYBTV:1:1103:10499:20421 2:N:0:CTGGAGTA+AACCGAAC
ATATTTTGCCGTTGATAAACCAGCTAATCCTGAAAAAAAAATCAAAGCTAAAAACTACAATGCTAAGACCACGATGTGACTGCTATCAAAGTTAGATATATATGTAAATTATTCATCTGTCAAATCCTAGAATTATATCATACCTGCTCCAGCAATCACGACCTGTAATGGTTTAGTGGGTTGTTCACTGTTTCTGAAAAATGAAGATAGTTGTCCAGCTTCCAAAAAGTTTATTGTGTTTTCTAGTGGAG
+
AAABBFFFFFDAEEGGGGGGFGHGHHHHGDGHGEHGHEECGHHF3FDFHGHHHHFEGFGGHGHHGEGHFFGHGGHGGFGGDFGHHGFHHGHDHHHGEGHGHHHHGFHHHHHHDHHHHHHHHHHBFFHHHHGHFHHFGHHHHHF2GFFHHFHFHGGFGFHDGGGFHHHF<@??GHHHHGEEGGGGHHHHHFGHEGHGGGGHHHHGD0C:GGHHHHC00CCGFHFF0;.A.9CFGGFGFF//C/FFF0;C.9A
@M03495:530:000000000-LYBTV:1:1103:17299:20456 2:N:0:CTGGAGTA+AACCGAAC
ATATTTTGCCGTTGATAAACCAGTCTCCAAAGCTCACATGCTGACAGATCGGAAGAGCGTCGTGTAGGGAAAGAGTGTGTTCGGTTGTGTAGATCTCGGGGGGGGGCGGATACTTAAAAAAAAAAAAAATAGAGTGAGAACATGTAGTGGTAGTGATAGTGAGAAGAGATAGAGAGGAAGATGAGCGATGGATGACATGAGGTTGTGTGTGAGACAGGCGCACATCTGATCGTGCACCGCCCGCATGGGAA
+
CCDBCFFFFFCAGGGGGGGGGGHHHHHHHGFHHHHHHHGHHHHHHGHGHHHGFGGHHHGGFGEEGHHHGHFFHGGHHHHBGHFGFFGGG?4B44@B@A1/>E--:-9----.0000000BCA>C;--9-.00000000000/0;00::/.00:0:0000000;00/0./000:00.../..000;0--:9./0000:0000///:../:..00;0//.:-----0:00000./...0/----:--..../0
@M03495:530:000000000-LYBTV:1:1103:19778:20459 2:N:0:CTGGAGTA+AACCGAAC
ATATTTTGCCGTTGATAAACCAGCTAATCCTGAAAAAAAAATCAAAGCTAAAAACTACAATGCTAAGACCACGATGTGACTGCTATCAAAGTTAGATATATATGTAAATTATTCATCTGTCAAATCCTAGAATTATATCATACCTGCTCCAGCAATCACGACCTGTAATGGTTTAGTGGGTTGTTCACTGTTTCTGAAAAATGAAGATAGTTGTCCAGCTTCCAAAAAGTTTATTGTGTTTTCTAGTGGAG
+
>AAABFFFFFBBGGGGGGGGGGHHHHHHGHHHHHHHFGGFFHHFHHGGHEHGHHGGHFHHGHHHFGHHHGHHGGHFFFHGHHFFFFHFHHHBHHHHGHHHHHHHHHHHHFHHHHHHGHHHFHHHHHHHGFHHHHGHHHHHHHHHHHFGHHGHHHHHHFHGGGGGHHHEG@FFFHHHDGHHAFC.CGHHHEGHFHGHGGHHHGHHFHHHGGCGFHHE0CGFFFHFF:.;DFGGGGGGCFCFGGFGFGGGGG.
@M03495:530:000000000-LYBTV:1:1103:22914:20474 2:N:0:CTGGAGTA+AACCGAAC
ATATTTTGCCGTTGATAAACCAGCTAATCCTGAAAAAAAAATCAAAGCTAAAAACTACAATGCTAAGACCACGATGTGACTGCTATCAAAGTTAGATATATATGTAAATTATTCATCTGTCAAATCCTAGAATTATATCATACCTGCTCCAGCAATCACAATGGTTTAGTGGGTTGTTCACTGTTTCTGAAAAATGAAGATAGTTGTCCAGCTTCCAAAAAGTTTATTGTGTTTTCTAGTGGAGGTCTTGG
+
BCBCCFFFFFCCGGGGGGGGGGHHHHHHHHHHHHHHHGGGGHHHHHGHHGHGHHGHHFHHHHHHHHHHHHHHGEHGHHGHHHHHHHHHHHHHHHHHHHHHHHHHEHHHHHHHHHHHHHHHHHHHHHHHHHHHHHHHHHHHHHHFHHGHHHHHBGHHGHHHFGFGFHHH1FFHGDFGGHGGHHHFHHBGHGHHHHHHHHHHHHHFFHHFHHFHHGGHFFHCGGFHHFCHGHHFGGGFGBB09.0:..900BB
@M03495:530:000000000-LYBTV:1:1103:11356:20482 2:N:0:CTGGAGTA+AACCGAAC
ATATTTTGCCGTTGATAAACCACCCTCCCTGTGGTCGTTATCTTGCTCCTTCTGTCGTCAACGAATTTACTAATTCCAAAGCTCACATGCTGACAGATCGGAAGAGCGTCGTGTAGGGAAAGAGTGTGTTCGGTTGTGTAGATCTCGGGGGGCGGCGGGTCATTAAAAAAAAAAAAAGTGGAAGTAGCGAAGAGTGAGCATGCACGAAGTGAGTGGTCAGGTCGTAGTGGCTGGTGGTAAGTGTCTAGATG
+
CCCCCFFFFFCAGGGGGGGGGGGGGHHGGHHHHGGHGGGHHHHHHHHHHHHHHHHHGGGHGHGGGHHHHHHHHHHHHHGHHHHHHHHHGHHHHHHHHHHHGGGGHHHGGGGGGHHHHGFHHHGHHHHHGHHGGGGGGG=>F22222?=/A@=-9:9-----.9000;0::;@=>=--900000/;9;0----..90000000000..;..;0000.900//00:-.../.....//..0090000000000
@M03495:530:000000000-LYBTV:1:1103:4727:20487 2:N:0:CTGGAGTA+AACCGAAC
ATATTTTGCCGTTGATAAACCAGTCAGGAGTCCAAAGCTCACATGCTGACAGATCGGAAGAGCGTCGTGTAGGGAAAGAGTGTGTTCGGTTGTGTAGATCTCGGTGGTCGCCGTATCATTAAAAAAAAAAAAAGCACAGATAGAGAATGTCATGTGTCACGGAGAGAAATCTATATCACAAGTGCTGGTTAGTCTAATGTCGAAGATAATATTGTATGACACGCCGAACATACACAATGTGACATGAATGG
+
BCCCCFFFFFCBGGGGGGGGGGHHHHHFHGHHHHHHGHHHHHHHHHHHHHHHHHHHGGGEGHHGGGGEFGHHHGHHHHHHHHHHCFBFFGGGGG2E34@4BBFF/?E/3>/?///0?33B33332>C///<<-..0/</<0=<0=00000000000:000..-;-..;0009000000000.000000/00.000000000...;.00090000000;0000.-.-----000000.0:000000000;00
@M03495:530:000000000-LYBTV:1:1103:23303:20499 2:N:0:CTGGAGTA+AACCGAAC
ATATTTTGCCGTTGATAAACCAGCTAATCCTGAAAAAAAAATCAAAGCTAAAAACTACAATGCTAAGACCACGATGTGACTGCTATCAAAGTTAGATATATATGTAAATTATTCATCTGTCAAATCCTAGAATTATATCATACCTGCTCCAGCAATCACCTGGCAAACAACCTGCAGAAAAGCCAATCAAATATATTTTCACAAGAGATGGAATGTGAGGCAATAATAGAGTACAAAGGTTGAACCTGTAG
+
ABABBFFFFFBAGGGGGGGFGGHHHHHHHHHHGHGGHGGGGHHHHHHHHHHFHHGHHHGHHHHHHEHHGFHHGGHGFFHHFFHHHHHHHGHHHHHHHHHHHHHH?GHGHHHHHHHHHHHHGHHEHHHHHHFHHHHHHHHHHHBGGHHHBGFFFG2GHHHHHHHHHF?G<?GEGGHGHHHHGHHHFHFHHHHHHHGHHHF0DGHEC/CCGGGHHHHHFFGG.EGHGCHHFGGFFGGBBFB0CFGGGGGGFC0
@M03495:530:000000000-LYBTV:1:1103:22872:20512 2:N:0:CTGGAGTA+AACCGAAC
ATATTTTGCCGTTGATAAACCACCCTCCCTGTGGTCGTTATCTTGCTCCTTCTGTCGTCAACGAATTTACTAATTCCAAAGCTCACATGCTGACAGATCGGAAGAGCGTCGTGTAGGGAAAGAGTGTGTTCGGTTGTGTAGAGCTCGGTGGGTGCCGGGTCATTAAAAAAAAAAAACAGTGATGAAAGAGGTAAGGCAGAGTACACGATCTGCTACTATGTCAGGGCTCACGTAGATGCACAGGTGGAGGG
+
CCCCCFFFFFCBGGGGGGGGGGGGGHHGGHHHHHHHGGGHHHHHHHHHHHHHHHHHGGGHFHGGGHHHGHHHHHHHHHHHHHHHHHHHHHHHHHHHHHHHGGGGHHHGGGGGGHHGHGHHHHGHHHHHGHHGGGGGGD22F222@1/CAED/.<.0---.-<0=00=00;:;A;:-../;:0000000//.000:0/....00000.-...0:0000:00000:/....00.:/..:00000/.00....-
@M03495:530:000000000-LYBTV:1:1103:13733:20548 2:N:0:CTGGAGTA+AACCGAAC
ATATTTTGCCGTTGATAAACCAGGACTCAGGCTGGACCAAAGCTCACATGCTGACAGATCGGAAGAGCGTCGTGTAGGGAAAGAGTGTGTTCGGTTGTGTAGATCTGGGCGGTGGTCCGGTGCATAAGAAAAACAAAGAGCTCTGGATGAAGGAAAAACTGATAGTGTCAGACACACCGGGACTGGTGACACACACCTGTAGAGCAGGGACTTAAGAGGCGTCTGTAGCTCACACTAAACTCAACATTGCC
+
AAAAAFDFFFD>EEGFE3FGCGFA0AACGCHCCAA0BB0AFFGHFFHCDHFBFBCFHFFGGEEAF0B0F///>/FGGHGHHEF0>BBBE00@E@/>/EF0>B22BB1>0//////?@1//>//1@1<11?000/..00>0011111111/0<<<///..000000;000:00////.:-----..;0/0000/..9://900/////-----///://----9--////////////;///://-//////
@M03495:530:000000000-LYBTV:1:1103:15060:20555 2:N:0:CTGGAGTA+AACCGAAC
ATATTTTGCCGTTGATAAACCAGCTAATTCCAAAGCTCACATGCTGACAGATCGGAAGAGCGTCGTGTAGGGAAAGAGTGTGTTCGGTTGTGTAGATCTCGGTGGGCGCCGGATAATTAAAAAAAAAAAATAGTAGATAGGGGGTCGGGGAGGGAGTGAGAATAACTAGACAGAAGATAACAGAAATGATAGCGAAGAACTGTGAGAACAGGTAGGATTGTGTGTAGTACTATAGTAATAAAAGATATGCG
+
CCCDDFFFFFDBGGGGGGGGGGHHHHHHHHHHHHHHHHHHHHHHGHHHHHHHHHDEFGFFGEGGGGGHHHHGHHHHGGGHHHFGHGGGGGEG?43@4BF@FE/EE?/<//>////2>2>>>2F/@C><--.000000000/..--.---9---9...:00:0000000:00://;00000000/000000000----://0:;000000//.0:0.000/00/..;0:00000000:0000000.00:;0.
@M03495:530:000000000-LYBTV:1:1103:21436:20559 2:N:0:CTGGAGTA+AACCGAAC
ATATTTTGCCGTTGATAAACCAGCTAATTCCAAAGCTCAATGCTGACAGATCGGAAGAGCGTCGTGTAGGGAAAGAGTGTGTTCGGTTGTGTAGATCTCGGTGGTCGCCGGATCATTAAAAAAAAAAAATATTTATAGACTCGATGATAGGCGGCAATACAACACTAGTCACTAGTATCGTCATCAGTCTAACATGACACCATAAGATATGTTCCGATACGCAACAATATACATCATTGTGACATGTGGCG
+
ABBCCFFFFFCCGGGGGGGGGGHHHHHHHHHHHHHHFHHHHHHHHHHHGHHHFG?FGHHGGGGGGGHHHHGHHHHHHHGGHBGGGCFGGGG24F444@4B?>>>>3>/?<//?<FF??DDGHFGC@@<<0000=<0000000../00000/0-----;00;00..0;0;00;0900000./...000;00000000;;0;..00;00;0B00;00...--...--..0;00000000;00;00009900.-
@M03495:530:000000000-LYBTV:1:1103:15184:20561 2:N:0:CTGGAGTA+AACCGAAC
ATATTTTGCCGTTGATAAACCAGCTAATTCCAAAGCTCACATGCTGACAGATCGGAAGAGCGTCGTGTAGGGAAAGAGTATGTTCGGTTGTGGAGATCTCGGTGGGGGGCGGATGATTAGAAAAAAAAAATGAGACCGAGTCGGCGGAGGCCGTATCGACAAACATCAGGCAGAAACAGGGCTTCGCAGAGTGCTGTGGGGTGCAGTGGACGACTGGTCTGGAGGGTACGTTGTGGGTGAGACAGCACTGG
+
BCCBCFFFFFCAGGGGGGGGGGHHHHHHBGHHHHHHHHGHHHHHHHHHHHHHHHGFGGHGHGGGGEGA2FGGFHHHFHG5FGDFGEECFGGE13FG33BGGF/>E//<-----;-/0;C/:F/F99=@--./////.---9/---9---:..-:.....-.-/..;///:/.;.:////..:../-:..-.:///////.-.-.//;////---..9//:://..-.//.//.:..;....////././//
@M03495:530:000000000-LYBTV:1:1103:17550:20591 2:N:0:CTGGAGTA+AACCGAAC
ATATTTTGCCGTTGATAAACCACCCTCCCTGTGGTCGTTATCTTGCTCCTTCTGTCGTCAACGAATTTACTAATTCCAAAGCTCACATGCTGACAGATCGGAAGAGCGTCGTGTAGGGAAAGAGTGTGTTCGGTTGTGTAGATCTCGGGGGGCGCCGGGTGATTTAAAAAAAAAGTTAGAGTATGGTGGTTGCGTCGGTCATCTGTCGAGTACACGACTCAGCTAGTGTGACGGGCACTGTGCGGGAATCA
+
CCBBBFFFFFCAGGGGGGGGGGGGGHHGGHHHHHGHGGGHHHHHHFHHHHHHHHHHGGGHGHGGGHHHHHHHHHHHHHHHHHHHHHHHHHHHHHHHHHHHGGGGHHHGGGGEFFHGHGFHGHFGHGHFFHHGGGGGAE2>222>@2CC/<@--;--:--;-9;///:///;:--.;;///////////.9.:;-.--:-..;/////..-/.///;--..//9:/://9;B/.----./////.9---///
@M03495:530:000000000-LYBTV:1:1103:10549:20614 2:N:0:CTGGAGTA+AACCGAAC
ATATTTTGCCGTTGATAAACCAGCTAATCCTGAAAAAAAAATCAAAGCTAAAAACTACAATGCTAAGACCACGATGTGACTGCTATCAAAGTTAGATATATATGTAAATTATTCATCTGTCAAATCCTAGAATTATATCATACCTGCTCCAGCAATCACGACCTGTAATGGTTTAGTGGGTTGTTCACTGTTTCTGAAAAATGAAGATAGTTGTCCAGCTTCCAAAAAGTTTATTGTGTTTTCTAGTGGAG
+
AAABBFFFFFBBGGGGGGFGGGHHHHHHHHHHHHHHHGGGGHHFHGFGHGHHGEGHHGGGHHHGHGHHHHGHEEGF?BGHHFFHHFGHHGHFHGHHHHFGHHHHGHHHHGHHGHHHHGHHHHHHHHGHHHFHHHHHHHHHHHHFHHHHFFGHCFHHECGFDFGGHHHEHFF?FFHHGHFECFFDHGHHGHHHHHHFGBFHFGHGHHFHHHH0CGG0;CFG0;/0;0.;C:FFFGFFFFFGGFGGEB0F?0A
@M03495:530:000000000-LYBTV:1:1103:25632:20618 2:N:0:CTGGAGTA+AACCGAAC
ATATCTTGCCGTAGATAATCCAGCTACTCCTGAATATAAAATCAAAGTTAAAAACTACAATGCTAAGACCACGATGTGACTGCTATCAAAGTTAGATATACATGTAAATTATTCATCTGTCAAATCCTAGAATTATATCATACCTGCTCCAGCAATCACGACCTGTAATGGTTTAGTGGGTTGTTCACTGTTTCTGAAAAATGAAGATAGTTGTCCAGCTGCCAAAAAGTTTATTGTGTTTTCTAGTGGAG
+
11>A13331BA1111AB1333BBF111B1F1F1F2D22DF121AB111B222D1A1BGF1111DAFG11A0///A/0D2DAAGHH2022B@1DG2F@2222B@@2B2222@B2B2F2BG2BGH1F@112FBFFHBHB2DEHHB>EGAFF1EGCB<1B1B///</CDFH2>B>@CGF1@<G?FCGEFDB1F?FG1DG1G1GCGGHHHEGGGD1D>DB0CGH//.<0/<AEBF0;0C0CCCGG/00:000.:.
@M03495:530:000000000-LYBTV:1:1103:24307:20622 2:N:0:CTGGAGTA+AACCGAAC
ATATTTTGCCGTTGATAAACCAGGGACTCAGGCTGGACCAAAGCTCACATGCTGACAGATCGGAAGAGCGTCGTGTAGGGAAAGAGTGTGTTCGGTTGTGGAGATATCGGGGGGGGGCGGAGCATTAAAAAAAAAAACTAATGACGACCCAGGATCGGTGATGTTGTATGTGTCGAGCATCTGATACAATGATGTAAATTGCTGCATTACCATGCACTGTCATTCGTATTCGATCGACCATATACAGTACC
+
CCCDDFFFFFDAGGGGGGGGGGHGGGGHHHHGHHHGHHHHHDGHHHHHHHHHHHHHHHHHHHGGGGHHHGEGGGEGGHHGHHHHGHDGHHGHHGGFEGGG/B?334D4??/>B----------;::00:FFFFFF;;.0000000..-9-....0/.....0:000/000:000..-.-0000000000:;00000000000000/:0:000000000/00000:0;;/00/00.-.---00000000000
@M03495:530:000000000-LYBTV:1:1103:27418:20659 2:N:0:CTGGAGTA+AACCGAAC
ATATTTTGCCGTTGATAAACCACCCTCCCTGTGGTCGTTATCTTGCTCCTTCTGTCGTCAACGAATTTACTAATTCCAAAGCTCACATGCTGACAGATCGGAAGAGCGTCGTGTAGGGAAAGAGTGTGTTCGGTTGTGTAGGTCTCGGGGGGGGCCGTGTCATGAATAAAAAAAGAAGTACAGAGACTATGATAATGTCAGGTGGACATGTAACATTCGTGCTAGCGACGACCTCATCTCTTCCGTCGGTA
+
CBBCCFFFFFCBGGGGGGGGGGGGGHHGGHHHHHGHGGGHHHHHHGHHHHGHHHHGGGFGGHGGGHHHHHHHHHHHHFFHHHHFHHHHGHHHHHHHFGHHGFGGGGHGGGGFGHHFHGFHHHGHHHHHHHHGGEDCED22>22@21=C/>E----9;--;/0:000000:0::@9../000000///00:90:00009000/00.90090000900000/...000---9---.00099:0000.0.--:.
@M03495:530:000000000-LYBTV:1:1103:8789:20667 2:N:0:CTGGAGTA+AACCGAAC
ATATTTTGCCGTTGATAAACCAGTCAGGAGTCCAAAGCTCACATGCTGACAGATCGGAAGAGCGTCGTGTAGGGAAAGAGTGTGTTCGGTTGTGTAGATCTCGGGGGTCGCCGTATCATTAAAAAAAAAAAAAGTGTATATGGAGGGAGGTGATGAGGACAGTGTGAATGAGGTACGATATAGTGGCGATAACGCAGGAACGAAGTGAGTACTGGTATGGTTGGAGGGTAGGCGGGAGATATAATGGTGTG
+
CCCCCFFFFFDBGGGGGGGGGGHHHHHHHGHHHHHHHHHHHHHHHHHHHHHHHHHHGGGEHHHGGGGEEHHGHGHHHHHHHHHHHHHGGGGGGGCD344BF4FF/>/</B///</0?1=1F11FFCC-<--::.0000000000/.-.;-..00;00/0./.;000000000/;00....-0000..---..0.----.:......000000::0;000/00.-0/.-./..0----9./000:000;:.9
@M03495:530:000000000-LYBTV:1:1103:18908:20670 2:N:0:CTGGAGTA+AACCGAAC
ATATTTTGCCGTTGATAAACCACCCTCCCTGTGGTCGTTATCTTGCTCCTTCTGTCGTCAACGAATTTACTAATTCCAAAGCTCACATGCTGACAGATCGGAAGAGCGTCGTGTAGGGAAAGAGTGTGTTCGGTTGTGTAGATCTCGGGGGTGGGCGGGTCATTAAAAAAAAAAAAAGGAGAGTATGAGGAAGGGTGGGTTAGTCGAATAAGGAGTAAGCGGCGATAGCGGATGAGGTGGTAGGACGAGTG
+
BCCCCFFFFFECGGGGGGGGGGGGGHHGGHHHHHHHGGGFHHHHHHHHHHHHHHHHGGGHGHGGFHHHHHHHHHHHHHHHHHHHHHHHHHHHGHHHHHHHGGGGHHHGGGGGGHHHHGHHHHEGHHHHHHHGGGGGEG22222D@BGFCEG--<-.:----.1:111<:<----9--../.9.01:11:/0/.....9-....11...0.1100.//110-----<..1-----0://.<.<1.00<--..
@M03495:530:000000000-LYBTV:1:1103:10818:20676 2:N:0:CTGGAGTA+AACCGAAC
ATATTTTGCCGTTGATAAACCACCCTCCCTGTGGTCGTTATCTTGCTCCTTCTGTCGTCAACGAATTTACTAATTCCAAAGCTCACATGCTGACAGATCGGAAGAGCGTCGTGTAGGGAAAGAGTGTGTTCGGTTGTGTAGATCTCGGTGGTGGCCGGGTCATTTAAAAAAAAGAGGGAGGTGGACGCAGGAGTGGATGGAGTGTAGATCAGAGTGGTGAGGTGCGTGAGGTATGAACGGGGTGGTTGGTG
+
CCCCCFFFFFCBGGGGGGGGGGGGGHHGGHHHHHHHGGGHHHHHHHHHHHHHHHHHGGGHGHGGGHHHHHHHHHHHHHGHFHHHHHHHHHHHHHHHHHHHGGGGHHHGGGGGGGHGHGGHHHHHHHHH0GHGGGGGGGF2D22@@2FF/?D//?00>-->-<=00<0000<;:../....-..;.0--9-9.:/..000.:/9.00000:009::0.0.0..9.0-9.;..;909000..;C9--...-..
@M03495:530:000000000-LYBTV:1:1103:6093:20683 2:N:0:CTGGAGTA+AACCGAAC
ATATTTTGCCGTTGATAAACCAGAACCATCCAAAGCTCACATGCTGACAGATCGGAAGAGCGTCGTGTAGGGAAAGAGTGTGTTCGGTTGTGTAGATCTCGGGGGTGGCCGGATCATTAAAAAAAAAAAGAGAAAGAGGATAGTGAGAGTCGGGAGTACAGGTTCATAAAGTGCAGGTGTGTGATAGCGCATAGATCACGAACGGCAACTAGTGGGGACAAATCAAACAGGACACAGGATGTGTGGACCGA
+
BBCCCFFFFFDBGGGGGGGGGGHHHHHGHHFHHHHHHHHHHHHHHHHHHHFHHHGEFGGGHGFGFEFBGGHGFHHHFGGGGHGFHFGFGGGG24@44@B?FF/>D//<00<///<=1F11??F<@DC?@C.//00://../0011<0100:9---<./111/000011:11<1111..00...1<1<<---..01110/...--.---./00:1..-.-../100000./.../.:..<0<011..00/--
@M03495:530:000000000-LYBTV:1:1103:3196:20687 2:N:0:CTGGAGTA+AACCGAAC
ATATTTTGCCGTTGATAAACCAGCTAATCCTGAAAAAAAAATCAAAGCTCACATGCTGACAGATCGGAAGAGCGTCGTGTAGGGAAAGAGTGTGTTCGGTTGTGTAGATCTCGGGGGGGGCCGGATCATTAAAAAAAAAAGAAGGCTGTGAGGCTGATGACATGCGAACAATTCATAGTGTAAGCATACTGAACAACAGTGCAACATGCAAAGACCAATGGAACGATAATAGCCTCAATCCTGAGAAACAG
+
BBBBCFFFBFCAGGFFGGGGGGHHHHHHHHHHHHHHGGGGGGGHHHHHHGHHHHHHHGGHHHGGHHGGGGFHHGGFG@EFGBGFHHHG3FBFEGFCFFE/EEE?24333B33?F/>@-----9--.-./9/////--;@-.../.;:..///.....////////.9---///;F//////////;//9///////..9/:////.///////////./////;..;../9/////////////;:///:/
@M03495:530:000000000-LYBTV:1:1103:27125:20695 2:N:0:CTGGAGTA+AACCGAAC
ATATTTTGCCGTTGATAAACCACCCTCCCTGTGGTCGTTATCTTGCTCCTTCTGTCGTCAACGAATTTACTAATTCCAAAGCTCACATGCTGACAGATCGGAAGAGCGTCGTGTAGGGAAAGAGTGTGTTCGGTTGTGTAGATCTGGGTGGGTGGCGGTGTATTAAAAGAAAAAAAATGTGTGGCGGCGGTAGGCGTGTTAGGAGTGGAGCACGATGTGTGGTGTACGAGTCAGCGGTGTGATGGTTGTGG
+
ABCCCFFFFFCBGGGGGGGGGGGGGHHGGHHHHHHHGGGHHHHHHHHHGHHHHFHHGGGHGHGGGHHHHHHHHHHHFHHHHHHGHHFHHHHHHHHHFHHGGEGGFHHGGGGGGHHHHFGHHHGGHGHFGHHDGGGGFC22222@22=F0?/A..-0-<--.00000<;0:.//.---.0;;09..-----9..90-.-..0:B0//.:0.9.:;.9.;009.:..00.:::/000.-9-..000000..9.
@M03495:530:000000000-LYBTV:1:1103:17063:20707 2:N:0:ATGGAGTA+AACCGAAC
ATATTTTGCCGTTGATAAACCAGGGACTCAGGCGGACAAAAGCTCACATGCTGACAGATCGGAAGAGCGTCGTGTAGGGAAAGAGTGTGTTCGGTTGTGTAGAGCTCGGGGGGTGGCGGGTGCTTAAAAAAAAAAAATACGTAAAAGCCAGTAGAGGTCACGACAGATGTGTCTAGGACACGACCTCAGGATCAGCGAAGCTACAAGAGTGACGAGGCTGCACGCGGACACGACTCAATGCTGGGGGTGAA
+
BBBBBFFFFFBAGFEGGGGGGGGCGGGHHHHHHGGGGGFHGHHHHHGHHHHFHGHHHBBGHGGEFFHHGGGFEGFGHFGGHHHFFBGBG0??EEFGGG/24EB343BC<///----.-----.9;////;;DF----.:/.9/.9//...;;F///./.;/..---////;////////.9;@--./;/////.//.----//////../9//..99-:.9/9.;-----..--../;99//9/.----./
@M03495:530:000000000-LYBTV:1:1103:26046:20723 2:N:0:CTGGAGTA+AACCGAAC
ATATTTTGCCGTTGATAAACCAGCTAATCCTGAAAAAAAAATCAAAGCTAAAAACTACAATGCTAAGACCACGATGTGACTGCTATCAAAGTTAGATATATATGTAAATTATTCATCTGTCAAATCCTAGAATTATATCATACCTGCTCCAGCAATCACGACCTGTAATGGTTTAGTGGGTTGTTCACTGTTTCTGAAAAATGAAGATAGTTGTCCAGCTTCCAAAAAGTTTATTGTGTTTTCTAGTGGAG
+
@BBBBBF5DFD>AEGGGGGFFGHHHHCGHHFDGFHFHGCEGHHFGFDEGFFHGGGHEGHHHFGHHFHHGHHHGEHGBE4@DFFHFGFHDFE4FFFHFFFDGHHHDFHHEBGBDHHGGFBGGBBDHHGHHFBHHHGHHHHHHHHCGH0GGHGFFHHFHFHGGGGGFHGB1@??FFHHBGFHGGGDHEHHHFDGFFHHHGGHAGHFGBFFFGGGG;CF0;:GBGGFGF.E.09CBF;B;CCFFGBBB0;CABE
@M03495:530:000000000-LYBTV:1:1103:16792:20732 2:N:0:CTGGAGTA+AACCGAAC
AAATTCTGCTGATTATAAACCAGCTAATCCTGTTCCGAACATCAATTTGCAATTGTTAAACCAGAAAATCACGATAAAAAAAATATAAAAAAAAAATACATAGGTAAAACAAACATGTGACAAATATAAAAATTAGATAATAATGTTAATAATAATTATGTACAATTCTAGAATTATGTCATACCTACTAATGCAGTAACAAGCGGTTAGTAGTTAGTGTGTTGTTTAGTTTTTTGTATTATTGATGGTAG
+
111>113BB3B1133333311A1A11AF1DF11A330A00011111A222212B1222DB10//001A1111AB///1DB///0B22@211>/>//BF1F2211BBG121//0/B<1B>22110@122@2@10@F112211111111111111111111=11111111>>F11=11111000=0/00<C0000=0000<0;0/..-.-;.00000009000./././00;000;9-90000000B////9/
@M03495:530:000000000-LYBTV:1:1103:11099:20787 2:N:0:CTGGAGTA+AACCGAAC
ATATTTGCCGTTGATAAACCAGAGGACTCAGGCTGGACCAAAGCTCACATGCTGACAGATCGGAAGAGCGTCGTGTAGGGAAAGAGTGTGTTCGGTTGTGTAGATCTCGGTGGTCGGCGTATCATTAAAAAAAAAAGAAGAGAAAAGGGTGGGGACGGAGGTGCGGAGTTGAAGCTATACAGTTAAGTGAAAAAGAATTGAACGGACGACACAAATACGAATGTATCAGGTGAACATTATGACAATGAAGA
+
BBBCCFFFFCCCGGGGGGGGGGHHGHHHHHHFHHHGGHHHHHGHHHHHHHHHHHHHHHHHHHGGGGHHHGEGF>EHHGHGHHHHHHGGDGFGHGGFGGGG2FGB4FGFHG<E/<3>/>B///@@>D22F>D@D@<?.../<</00/<....---.---..;:.0----./0000009000000000000:000....00:000...------/..00;....;;0;9000;00090000:00000000000
@M03495:530:000000000-LYBTV:1:1103:21114:20792 2:N:0:CTGGAGTA+AACCGAAC
ATATTTTGCCGTTGATAAACCAGCTTGTCTCGGATCCCATTGATCAGTTTTCTCCAAAGCTCACATGCTGACAGATCGGAAGAGCGTCGTGTAGGGAAAGAGTGTGTTCGGTTGTGTAGATCTCGGTGGTCGGCGGATCATTAAAAAAAAAAACAATTGTGATACTGACGTGTGCCGGCACCTGTTAAGGCACTGCACACGCTGTAAGTCTAATGAATACGTCTCGTCCCACGGTAGCTACACATTGCATG
+
CCCCCFFFFFCAGGGGGGGGGGHHHHHHHHHHGGGGHHHHHHHHHHHHHHHHHHHHHHGHHHHHHHHHHHHHHHHHHHGFGGHHHGGGGGGHHGHEGHHHHHHHFG0FHE?FFGFGBD34DB4?FF/CDB2>//<//-><=<1>1<1<<-@:-...0090000000000.:./.00-----.//;90900/..//;000.--.9:000900000;00000.0.///....0.--..;00000/00000090
@M03495:530:000000000-LYBTV:1:1103:4671:20796 2:N:0:CTGGAGTA+AACCGAAC
ATATTTTGCCGTTGATAAACCAGCCTCCCTGTGGTCGTTATCTTGCTCCTTTGTCGTCAACGAATTTACTAATCCAAAGCTCACATGCTGACAGATCGGAAGAGCGTCGTGTAGGGAAAGAGTGTGTTCGGTTGTGTAGATCTCGGTGGGCGCCGTATCATTAAAAAAAAAAAAAGAGAAGAGTGAGATGTTGTATATATCTAGAGTCGATTAGCTCGCAAAATACGTAGTTATACAAGAGTCTCACTGTC
+
BBBCCFFFFFCAFGGGGGGGGGHHGHHGGHHHHHGHGGGHHHHHHHHFFHHHHHHGGFFGHGGGHGHHGHHGHHHHHHHHHHHHHHHHHHBGHHGHHHGGGGHHFFGFEEGHHHHGGHHHFGFGHHHGHFGFGGFG=2D222>2FF/CE//<-<<-...=0D<0=0D@-;@----;.//090.0000000000;0000:00000000:-..9.0/00.-;.-/009.0:..0009000;/A0000000:00
@M03495:530:000000000-LYBTV:1:1103:7635:20802 2:N:0:CTGGAGTA+AACCGAAC
ATATTTTGCCGTTGATAAACCAGTTGGCTCTAGCTGCCATGCAATGTCACAACCACTTCTTGCCCTCCAAAGCTCACATGCTGACAGATCGGAAGAGCGTCGTGTAGGGAAAGAGTGTGTTCGGTTGTGTAGATCTCGGGGGGCGCCGGGTCATTAAAAAAAAAAACATGTAGAACATAGTGGAAGACACACCACAATCTAGCATCGAGTATATTGATAATGACGAACAGAAATGATCATGTCATCATCTG
+
DDDDCFFFFFCCGGGGGGGGGGHHHHGHGHHGHHHHFHHHHHHHHGHHGHHHGGGGHHHHHHHHHHHGHHHHHHHHHHHHHHHGHHHHHHHGDFGHHHGGGGGGHHHHGHGHHHHHHFGHBHGGEFGGGFGH33BG30F/<A--<-<9--.-.<B00BF0<9<9--.90000:000/:0:00.00/.////......:<00000:0./.0.00<00000:0000..---//<:B000000:00000<:000
@M03495:530:000000000-LYBTV:1:1103:10697:20805 2:N:0:CTGGAGTA+AACCGAAC
ATATTTTGCCGTTGATAAACCACCCTCCCTCGTATCCAAAGCTCACATGCTGACAGATCGGAAGAGCGTCGTGTAGGGAAAGAGTGTGTTCGGTTGTGTAGATCTCGGGGGTCGCCGGATCATTAAAAAAAAAAAAAATAAGAAAATGAATGAGGAGAGGACGAAGTCCAAGACCATGGTCTAGATATAGATCTTGGCCATTAGTAGAGACTGGATGAGTCGTGGTATGGCAGCTCCGAGCTGTTAAGAGG
+
BCCCCFFFFFDCGGGGGGGGGGGGGHHGGHHGGGHHHHHHHHHHHHHHHHHHHHHHHHHHGGGGHHHGGGGGGFHGHGFHHHHHHFHHGHHGGGGGGGEDGD4?FFFF/>@/////</->>F1=<BD1FD<AC?--9-<:0000//00<00:00/0......---.9<<0:0.///00/000000000000000000/00:0::00:000/00./000000-9...000/./../<0.---9000000<0.
@M03495:530:000000000-LYBTV:1:1103:14863:20805 2:N:0:CTGGAGTA+AACCGAAC
ATATTTTGCCGTTGATAAACCACCCTTACTAATTCCAAAGCTCACATGCTGACAGATCGGAAGAGCGTCGTGTAGGGAAAGAGTGTGTTCGGTTGTGTAGATCTCGGGGGGGGCCGGGTCATTAAAAAAAAAACAAGACTTGTACGCGGGGTGGTGCGATTGTGCTGCGATAGGACAGGAAGTGAGTAAGCACAGGGTATGTGAAGTACAAAGATCACTTTTGGGCTGAGCGTCCAGAGAGAGTGCAATGA
+
BBCDCFFFFFDAGGGGGGGGGGGGGHHHHHHHHHHHHHHHHHHHHHHFFHHHHHGHHHHGGGGHHHGGGGFGGHHHFHGHHFGFHHHGHHGGGGGGEB4FB4BFFGG/>B-----;9-.9::000;0F-CCFF...://0000009.-:-----..0-..;.000000--..;/00/.../.00:0;00;00///..:/000000:00000://000/:0000-../...0;;.-.00./...00000000
@M03495:530:000000000-LYBTV:1:1103:13101:20816 2:N:0:CTGGAGTA+AACCGAAC
ATATTTTGCCGTTGATAAACCACCCTCCCTGTGGTCGTTATTTGCTCCTCTGTCCTCCAAAGCTCACATGCTGACAGATCGGAAGAGCGTCGTGTAGGGAAAGAGTGTGTTCGGTTGTGTAGATCTCGGGGGTGGCCGGGTCAATAAAAAAAAAAGAATGTGTGGTGGTGGAGGTGGGCGGGGAATCGATAGGAGTGGTGAGGGGTATTATAGTTGTAGTGTGTCTAAGCAAGGATGTAGAATGAGAGTGG
+
BCBBCFFFFFDAGGGGGGGGGGGGGHHGGHHHHHGHGGGHHHHHHHHHHHHHHHHHHHHHHHHHHHHHHHHHHHHHHHHHHGDFGHHHGFGGGGGGHHGCGHHFHHHHHGHHGGGGGGG2DD33DD3FF/>@/-<00>--<-<0000000-;?@9...00;00..:....9......9.---9-.;0..:../0:/..0;;...-;.:0000000:0000/00.00000/0//:.0;00000000:0000.
@M03495:530:000000000-LYBTV:1:1103:10823:20822 2:N:0:CTGGAGTA+AACCGAAC
ATATTTTGCCGTTGATAAACCAGCTAATCCTGAAAAAAAAATCAAAGCTAAAAACTACAATGCTAAGACCACGATGTGACTGCTATCAAAGTTAGATATATATGTAAATTATTCATCTGTCAAATCCTAGAATTATATCATACCTGCTCCAGCAATCACGACCTGTAATGGTTTAGTGGGTTGTTCACTGTTTCTGAAAAATGAAGATAGTTGTCCAGCTTCCAAAAAGTTTATTGTGTTTTCTAGTGGAG
+
AABBBFFFFFBAGGGGGGGGGGGHHGHHHGHHHHHHHGGGGHHHHHGGHHHHHHGHHHHHFHHHHFHHHGHHGGGGGFHHHHGHHHGHHHGGHHFHGHHGHHHHHHHHHHHHHHGHHHHHHHHHHHHHHGHGHHHHHGHHHHHHHHGFFHHFFHGFHHHGGGGGHH1GHFG<FGHHFHFHFFGGHHGHHHFHHHHHHBGHFHHFDFGHHHHBHHFGC/GHFHH0:C:.9:FGGGGG00FFFFGGFBFGG09
@M03495:530:000000000-LYBTV:1:1103:13946:20842 2:N:0:CTGGAGTA+AACCGAAC
ATATTTTGCCGTTGATAAACCAGCTAATCCTGAAAAAAAAATCAAGAAGAGGTTCCAACCACGTCTACAAAGCAAGTGGATTGATGTGACATCTCCACTGACGTAAGGGATGACGCACAATCCCACTATCCTTCGCAAGACCCTTCCTCTATATAAGGAAGTTCATTTCATTTGGCGAGGACACGCTCGAGTATAAGAGCTCATTTTTACAACAATTACCAACAACAACAAACAACAAACAACATTACAAT
+
3>AAAD5@D4DAAEEGGFGFF4EGFGGGFGHGHBFHFEE?EHHHHHFCAFGHFFFFHB3EFG?FGCFGGFH3GGGBFFGHHHHH@44FBGFFHGHHEHHHHFG?F0FG0GCFGFG?EGGGGHFHGHFFHHFFGGHGEDDFFHHHHHFHEGFG?DG1DG10G1FGHGGHDGHHHHH/<@DCGHHFGCDGG@EF.CFFFBFGG099B0BFGGFBFEEFFFB0FFFEFFF.AEE.AF..E?A?...9BFF/B//
@M03495:530:000000000-LYBTV:1:1103:14004:20849 2:N:0:CTGGAGTA+AACCGAAC
ATATTTTGCCGTTGATAAACCACCCTCCCTGTGGTCGTTATCTTGCTCCTTCTGTCGTCAACGAATTTATTCCAAAGCTCACATGCTGACAGATCGGAAGAGCGTCGTGTAGGGAAAGAGTGTGTTCGGTTGTGGAGATCTCGGTGGTCGCCGTGTCATTAAAAAAAACAATAGTGATAGTAGTAGGTGTGTTGAGTGAAATATAATTAATACGACTGGTATCACAGGTCAATGCGATGGCAATGTTAGGT
+
ABBBBFFFFFCBGFGGGGGGGGGGGHHGGHHHHHHHGGGHHHHHHHHHHHHHHHHHGGGHGHGGGHHHHHHHHHHHFGHHHHHHHHHHHHHHGHHHGGGGGHHGGGGGGHHFHGHHHHHHGHGGFFGGGGGGDD/2?2@>G2GF?CD/1>-.>--0>1DD0<0<<@-@...000000000:0;;BF00;0.9/.900;000;;9000000000.....;00000000.0000:::...../:9090000/0
@M03495:530:000000000-LYBTV:1:1103:6122:20872 2:N:0:CTGGAGTA+AACCGAAC
ATATTTTGCCGTTGATAAACCAGTCAGGAGTCCAAAGCTCACATGCTGACAGATCGGAAGAGCGTCGTGTAGGGAAAGAGTGTGTTCGGTTGTGGAGATCTCGGGGGTCGGCGGGTCATTAAAAAAAAAAAAAGGGCAAACCGTGCCGGGCGGCGGTGTAGTCTAGATAGAAGATGCACAAAGAACGAGCAGAATGATGCTGCTCAGTAGAAAGAATCGCAATCGGAGCAAGTGTCATATGAGCTGAACAA
+
BBABBBFFFFBACGGGGGGFGGHHHHGGHGHHHHHHHHHHHHHHHHGHFHHGFHHHGCFDHHHEEEFAFFGGHGCHEHGGHHHH1BGGGGGGGE131333B4BC///////<<--<-<0D<0D0:-:-9A---.;.......;.9..-----;-----.///;/////////////////..//....9--//9//9/:///////9/9////;/.//.9.../...9;9B./////////////;////.
@M03495:530:000000000-LYBTV:1:1103:12205:20882 2:N:0:CTGGAGTA+AACCGAAC
ATATTTTGCCGTTGATAAACCAGGGACTCAGGCTGGACCAAAGCTCACATGCTGACAGATCGGAAGAGCGTCGTGTAGGGAAAGAGTGTGTTCGGTTGTGTAGATCTCGGTGGGCGCCGGTTCATTAAAAAAAAAAAAAGGGGTTGGAGAAGCTGGGCGAGGAACTACTCTCCAACTGGAGATGACTCACCAAGTACTAAGTGTGTCAGAATAACCACAAGGTGTGACGTGTGTCGTGACTAGAGCAGGTA
+
BCCCCFFFFFDAEGGGGGGGGGHGGGGHHHHHHHHGHHHHGHHHHHHHHHHHHGHHHHGHHHGGGGGHHGEFGEFHHHHGFHHHEHGHHFFHHGGFEGGG2BFD4BB4FF//</////<////11111=FD/<-A?---...-.---0/0.:0::CF?-----/.000000;/0:0////.0/00000:0.0..00000000000.000000:0000.....0;0.00.../..0...:.00;000:/.:0
@M03495:530:000000000-LYBTV:1:1103:28237:20899 2:N:0:CTGGAGTA+AACCGAAC
ATATTTTGCCGTTGATAAACCAGCTAATCCTGAAAAAAAAATCAAAGCTAAAAACTACAATGCTAAGACCACGATGTGACTGCTATCAAGGTTAGATATATATGTAAATTATTCATCTGTCAAATCCAAGAATTATATAATACCTGTTCCAGCAATCACGACCTGTCCGGGCAAACAACCTGCAGAAAAGCCAACCAAATATATTTTCCCAAGGGAGGGAAGGGGGGGAAATATAAGGGTACAAAGTTTGA
+
3AABAFFFFFBBGGGGGGFEGEHHHFFGHGHHHHHGHGCCFHHHGHHHHHG53GGHHHGHHHHHHHHHFGHFGGHGGGHHGFFHHHEHG33B3@134@BGDB444BF?G4BF?4444?4B?GG44F333BF?GGED3?33?BF2323BB33B2@2222</?C@/<1<1/<<-><0<FFG./<<<<GFH/<CFH/..;C.0;:0CGHG000:/9....;-C....--9--A./;/////..//;;/;/9/;;
@M03495:530:000000000-LYBTV:1:1103:22311:20901 2:N:0:CTGGAGTA+AACCGAAC
ATATTTTGCCGTTGATAAACCAGCTAATCCTGAAAAAAAAATCAAAGCTAAAAACTACAATGCTAAGACCACGATGTGACTGCTATCAAAGTTAGATATATATGTAAATTATTCATCTGTCAAATCCTAGAATTATATCATACCTGCTCCAGCAATCACGACCTGTAATGGTTTAGTGGGTTGTTCACTGTTTCTGAAAAATGAAGATAGTTGTCCAGCTTCCAAAAAGTTTATTGTGTTTTCTAGTGGAG
+
>AAAAFFFFFBAFGGGGGGGGGFHHHHHHHHHHGHHHGGGGHGHHHHGHFHDHHGHHFHHHHHHHGHHEHHHGFHGFGHGHGHHHHHHHHGHHHGHHHGFHHHHFFHHGHHHHHHGHHHHHHHFHGHHHHHHHHHHHHHHHHHHHHEHHEFHBGFHHFHDDGGGHHHBD@F?GFHGFHEHDFGGHEBG0FGHHHHHGHHGAGFGHHHHFFHHHHGHECBFHFHFFF.9EBFF;FFGFB/;/BB00C;FFFE
@M03495:530:000000000-LYBTV:1:1103:24036:20904 2:N:0:CTGGAGTA+AACCGAAC
ATATTTTGCCGTTGTAAACCAGTCAGGAGTCCAAAGCTCACATGCTGACAGATCGGAAGAGCGTCGTGTAGGGAAAGAGTGTGTTCGGTTGTGTAGATCTCGGTGGTGGGCGTGTCAATAAAAAAAAAAAAAAAAGCGAGGAGTATGGTGAATGGCTGAGGGTATGCCAGGAGAAGCAGCATATGCACTGTACTGAACCTAACGTCTGGGGATATGATTGGGCACAGATTGAGTGATAATGTGTGAGGTCG
+
ACCCDFFFFFCBGGGGGGGGGGHHHHHHGHHHHHHHGHHHHHHHHHGGHHHHHHHGGGGHHHGGGGEGGHHHGGHHHHHGHGGBFHGFFGGGG?FG444BB0F/E?////////?233?323?BBDC@AF----:...::--.//0;/0000000//;....9/000000...../:0//900000000/00000000./00/.9././/-:./000090..././/00:0000;0;00:0900900.//-
@M03495:530:000000000-LYBTV:1:1103:16415:20905 2:N:0:CTGGAGTA+AACCGAAC
ATATTTTGCCGTTGATAAACCAGGCGGACCAAAGCTCACATGCTGACAGATCGGAAGAGCGTCGTGTAGGGAAAGAGTGTGTTCGGTTGTGTAGATCTCGGGGGGGGCGGGGTCCATAAAAAAAAAAAATACTACGAGTGGACGCCAGAGCATTAGCCGCTTGCCTCGAAGTTCTATAGGGCGTCATTCGGGGTGCCAAATGCCCATCGCGAGCAGAATGGGTGGGTGAGACGACATCACGTGCGTATAAG
+
AABBBFFFFFBBGGGGGGGGGGFFHGGGGGHHHHHHGHHHHHHHHHHHFHHHHGEEFHHFGAFEEEG2BFCGFEGEHHHHFB3FEGFECGGF4F4B444B////-------;9;.///;9//;--;---.;9///....../9---.-..////////.-99..//:..;..////////;.9;9..///..---.///.////;///..---9-///;9/./.--..;.//.---.//;....-...///
@M03495:530:000000000-LYBTV:1:1103:5884:20907 2:N:0:CTGGAGTA+AACCGAAC
ATATTTTGCCGTTGATAAACCAGGACTCAGGCTGGACCAAAGCTCACATGCTGACAGATCGGAAGAGCGTCGTGTAGGGAAAGAGTGTGTTCGGTTGTGTAGATCTCGGGGGGCGCCGTGTCATTAAAAAAAAAAAGTGATGATAAACTACTAGAAGAGGAATAACAGACAACACAGAAATTGTAAGAGGTAAATCGACACGAGAAGAGTAGAGAGTGGCACTGATAAGTATGCGCAGCTGTTGTATGCGA
+
ABCBCFFFFFCBGGGGGGGGGGHGHHHHHHHHHHGHHHHHHHHHHHGHHHHHHHHHHHHHHGGGGAHHGGGEEFHHHGGGHHHGHGHHHCEHEGFGGGGFDF444B4FF/ED?----9;:.9:9B09BFB->=-;9.000000;000000000000:0.../0000009.9/.....;00900000000.;00000..9.-.-99./9.000:00.00.;/0//0000090000..---/0009;000:..
@M03495:530:000000000-LYBTV:1:1103:9207:20927 2:N:0:CTGGAGTA+AACCGAAC
ATATTTTGCCGTTGATAAACCAGCTAATCCTGAAAAAAAAATCAAAGCTAAAAACTACAATGCTAAGACCACGATGTGACTGCTATCAAAGTTAGATATATATGTAAATTATTCATCTGTCAAATCCTAGAATTATATCATACCTGCTCCAGCAATCACGACCTGTAATGGTTTAGTGGGTTGTTCACTGTTTCTGAAAAATGAAGATAGTTGTCCAGCTTCCAAAAAGTTTATTGTGTTTTCTAGTGGAG
+
ABBBBFFFFFBAFGGGGGGGGGHHHHHHHHHHHHHHHGGGGHHHHHHHHHFHHHGHHHHHHHHHHFHHHFHHGGHGGHHHHHFGHFFHHHHFHHFHHHHHHHHHHHHHHHHHHHHHHHHHHHGHHHHHHHHHHHHHHHHHHHHHHHGHHHHHGHHFHHHGA?DDHHHHF?F?GFHHGHHHDGGGHHGHHHGHGFHGFEDGHF00<FFHFFHBHHHEHHFHEHHGC0;EGFBBFFFG;BBBBFEGGBBFG09
@M03495:530:000000000-LYBTV:1:1103:7711:20941 2:N:0:CTGGAGTA+AACCGAAC
ATATTTTGCCGTTGATAAACCAGCTAATCCTGAAAAAAAAATCAAAGCTAAAAACTACAATGCTAAGACCACGATGTGACTGCTATCAAAGTTAGATATATATGTAAATTATTCATCTGTCAAATCCTAGAATTATATCATACCTGCTCCAGCAATCACGACCTGTAATGGTTTAGTGGGTTGTTCACTGTTTCTGAAAAATGAAGATAGTTGTCCAGCTTCCAAAAAGTTTATTGTGTTTTCTAGTGGAG
+
AAAAADFFFFBAEEGGFGGGGGHHHHHHHHFHHHHFHGGGGHFFHHBHHFHHHHGHHGHHGHHHHHHHHHHHGGHG?FGDGFGHHHGHHFHHGHFHHHHHFHHGGHHHHFHHHHHEHHGHGGHGGHHHHHHHHHHHHHHHHHHHHHGGFHGHFHHGHHHGGGGGHHGGHFB?FFHEGH0GDFGDGFFFHHHGHGHHFG0DFHHHGHGHEBGHFFCGBGBGCFHHFFC.CBBFBFF0FFFFGBBFGFGGEG?
@M03495:530:000000000-LYBTV:1:1103:24070:20973 2:N:0:CTGGAGTA+AACCGAAC
ATATTTTGCCGTTGATAAACCAGCTAATCCTGAAAAAAAAATCAAAGCTAAAAACTACAATGCTAAGACCACGATGTGACTGCTATCAAAGTTAGATATATATGTAAATTATTCATCTGTCAAATCCTAGAATTATATCATACCTGCTCCAGCAATCACGACCTGTAATGGTTTAGTGGGTTGTTCACTGTTTCTGAAAAATGAAGATAGTTGTCCAGCTTCCAACAAGTTTATTGTGTTTTCTAGTGGAG
+
@BABBFFFFFD2EEFGGGGGGGFFHHFHHHHHFGF5GG?CEGHGHHEFHHHHFHEHGFBHHFHHBBGHHHHHDEGEGHHHHHHHHHHHHHHHHHGHHHHHHHHHFHHHHGHHHHHHGHHHHHHHGHHHHHHHHHEHHGHGFGFHHHHHGHHHHHHHHFHG?CGGHHHBF@GGHHHHHHHHDGGGGH1GGH=D=GHHFFGFHHFG0;0GCGGHFCH:GCGHE0C0C/;.9;CFFFB9FB9FFFFGGGGFGBE
@M03495:530:000000000-LYBTV:1:1103:15329:20985 2:N:0:CTGGAGTA+AACCGAAC
ATATTTTGCCGTTGATAAACCAGTCAGGAGTCCAAAGCTCACATGCTGACAGATCGGAAGAGCGTCGTGTAGGGAAAGAGTGTGTTCGGTTGTGGAGGTCTCGGGGGTTGACGCTTCAGTATAAAAATGAAGAGTCGAAAAATTATCGTGATAAGGCAGGAATTACTACAGCTTGTTAAAGTATTAAATCGGAGGGGAATGCTGGGTGTACAGTAGAAAATTCGGCCCTACTTAGCATAGCTCGATAAGCA
+
ABBBBFFFFFBAEAFGFGGGGGDGHHH4BBFGGHHFBHFHGHHHHHHBDFGFHFHEGEFAEGFEEDEAEGHBGFFGGFGHBGGBGBE1?1?EEF131//24B3?//<//<2</////11<?1@111101?1110<>@.<.-0./<00</<<<0<00<C.-.:B0CG0;C/;000/.;000909CB00000..;B---.../9/;/.;.;/////9//9/./99..-.-.9./9//9///////9-/..;//
@M03495:530:000000000-LYBTV:1:1103:26057:20985 2:N:0:CTGGAGTA+AACCGAAC
ATATTTTGCCGTTGATAAACCAGCTAATCCTGACAAAAAAATCAAAGCTAAAAACTACAATGCTAAGACCACGATGTGACTGCTATCAAAGTTAGATATATATGTAAATTATTCATCTGTCAAATCCTAGAATTATATCATACCTGCTCCAGCAATCACGACCTGTAACGGTTTAGTGGGTTGTTCACTGTTTCTGAAAAATGAAGATAGTTGTCCAGCTTCCAAACAGTTTATTGTGTTTTCTAGTGGAG
+
1AA>AF331DD1111GFAGG10A01B1FGHHB10BB0B0EEGHFFGHBGFG111/1FEBFBGGHB2AFBGHHGE/F>12D2GH1FGFH2@1FGDFD22FGBFDE22G2FFGGHB2FGBBFFG2FGFC>2>GHHH1>2BFFGGEHHDGFEFFC0CCDB<<AF?C/FF>22/<??/G1DBF/CE-CCDGH1=FG1GBD==0<.<0DGF0DG<0CG:G00//0:0:00C.CGCC0CGB0099;;B0090;0.0;
@M03495:530:000000000-LYBTV:1:1103:14307:21014 2:N:0:CTGGAGTA+AACCGAAC
ATATTTTGCCGTTGATAAACCAAAGCTCACATGCTGACAGATCGGAAGAGCGTCGTGTAGGGAAAGAGTGTGTTCGGTTGTGTAGATCTCGGTGGTCGCCGGAGCAATAAAAAAAAAAAAAGAAAAGGCGACATCTAAGGTGGGCGTCGGATGAGAGAGAAATGAGAGGCAGGAAGCGATGCAGGGCAGAGAGACGCGTGACAAACAGTACAACAAGGATGCAGTTGGATAACCAGGAAGCGTCGAGTGTA
+
BCBCCFFFFFDCGGGGGGGGGGHHHHHHHHHHHHHHHHHHHHHHGGGFHHHGGGGGGHHHHGHHHHHHGFBGBFGFEGGGGGBB@44FGFFF>?A>3>/?////</2D3??FD/B?@@-<<...///.<----.00000/00.-.------.-0000..;000000::....-./..9....00.-...../../.:---..00/../000000.9/.:00;0000000000000.9.B..-..---0.00
@M03495:530:000000000-LYBTV:1:1103:16239:21032 2:N:0:CTGGAGTA+AACCGAAC
ATATTTTGCCGTTGATAAACCAGCTAATCCTGAAAAAAAAATCAAAGCTAAAAACTACAATGCTAAGACCACGATGTGACTGCTATCAAAGTTAGATATATATGTAAATTATTCATCTGTCAAATCCTAGAATTATATCATACCTGCTCCAGCAATCACGACCTGTAATGGTTTAGTGGGTTGTTCACTGTTTCTGAAAAATGAAGATAGTTGTCCAGCTTCCAAAAAGTTTATTGTGTTTTCTAGTGGAG
+
BBBBAFDDFFBAGGGGGGGGGGHHHHHGHHHHFBGBGGGGGHHHHHHHHHHHHHGHHHHHHHHHHHHHHHHHGGHGHFHHHHFHHHGHGHHHHHFHHHHFFHHHFGHFHHHHHHHFHHHHHHHHHHHHHHHHHHHHHHHHHHHGHHHHGHHHHHHGHHHCADGGHHGF@@F?FGHGFGHGGEC?GBGHHFHHHHBGHEFFFCGFDC0GHFHFHGBFCFFGFHGFHGHED0;FFFFFB0CFGFFGFB;;F0.
@M03495:530:000000000-LYBTV:1:1103:4281:21061 2:N:0:CTGGAGTA+AACCGAAC
ATATTTTGCCGTTGATAAACCAGGGACTCAGGCTGGACCAAAGCTCACATGCGACAGATCGGAAGAGCGTCGTGTAGGGAAAGAGTGTGTTCGGTTGTGTAGATCTCGGTGGGGGCCGGGTCATTAAAAAAAAAAAGAGTAAGAGGGGAGGAGGTGGGGTGGATAATGAGAGAAAACGGACACAGTAAGAGTGGTCGAGACGTAGAAGTACGAAATATGTGGGATAGTAGTCTGGGAAGGTTTGTGGCATA
+
CCCCCFFFFFCAGGGGGGGGGGHGGGGHHHHGHHHGHHHHHHHHHGFHHHHHGGGGGHHHHGFGGHHHGGGGGGHHHHGHHHGHHBGBGGFHGGFGGGG24F?44BDGF/EA//<//////<0>111=F<<AC-:-../<00000..-.99E...A.--.--.900000:00.00//-..--.:.;0090900.009--.......00900.....:00;:0..0/000:00;0//.0.;;09://:./00
@M03495:530:000000000-LYBTV:1:1103:26966:21064 2:N:0:CTGGAGTA+AACCGAAC
ATATTTTGCCGTTGATAAACCACCCTCCCTGTGGTCGTTATCTTGCTCCTTCTGTCGTCAACGAATTTACTATTCCAAAGCTCACATGCTGACAGATCGGAAGAGCGTCGTGTAGGGAAAGAGTGTGTTCGGTTGTGTAGATCTCGGTGGGGGGCGTGGCATTAAAAAAAAAAAACGAGGCGACTGGCGTGGCTGGAGCGACGGTCAAGTCAGGGGATGGTATGAAGAGTGAGGTCAGAGGGTGCCCTTGG
+
BCCCCFFFFFCAEGGGGGGGGGGGGHHGGHHGHHFGGGGHHHHHFBHGGHHHHHHHGGGHGHGGGHHHHHHHHHGHHEHHGHHHHHGHHHHHHHHFGHHGGGGHHHGGGGFGFHHFGGHGG3EGGGG0BFFGGGCAD22@222@@@C/?//->--;----/0900000--;----.-..------;..-:9--...../----9...0000;9/.-....;0000000.:0;0.//0:09..:../90//0
@M03495:530:000000000-LYBTV:1:1103:10051:21064 2:N:0:CTGGAGTA+AACCGAAC
ATATTTTGCCGTTGATAAACCAGAGGACTCAGGCTGGACCAAAGCTCACATGCTGACAGATCGGAAGAGCGTCGTGTAGGGAAAGAGTGTGTTCGGTTGTGTAGATCTCGGGGGTGGCCGGATCATTAAAAAAAAAACATTCGACTACGTATATCGGCAAATGAAGCGGAACCTCTGAACATATACTCTGAAGTGCACGAAACACATAGTCAGATTACCTAGCTGCTCGACGCATGCTGACACTAAACTCG
+
ABBBBFFFFFBAGGGGGGGGGGHHHGHHHHHHHHHHGHHHHHHGHHHHHHFHHHGHHHHHHHGGAFGHFHGGGGGGGHHHGBGHHHHFHHHHFHGGEEFEGB?3444B40F/<///>0?</-.<>1F11<1G-@A--..00000..-/.;00;00.----.000099-:---;.///;/9//////;B//9;//////....9/;./;//9///:////;//;/////.-----..////9/////;///.
@M03495:530:000000000-LYBTV:1:1103:4999:21078 2:N:0:CTGGAGTA+AACCGAAC
ATATTTTGCCGTTGATAAACCAGTCAGGAGTCCAAAGCTCACATGCTGACAGATCGGAAGAGCGTCGTGTAGGGAAAGAGTGTGTTCGGTTGTGTAGATTTCAGTGTTAGTGGGATAACTAGTAATCAATGCATTAACATAATAAAAATAAATAGGCGTTAGGCTTGTATCGTATTACCATTAGTTGGTATTAATTTGAATCATTGAGGATTTCTCCCGGAAAACAGTTTAATATATTGGCTGAAGAATGA
+
AA1AA33DDFD?11FBGFGCEGFHHGHCGCB0D11GCBGFFFGFD1FH10FGF11FE//ABA0EAEEEAGFG1AFGHGB>GHDG0B2EE/EEGEF212B2>B22B22B2B210//10B11BB2BG22B112<12B111B211>B2>F101<122@C1C/<C/0110><1=F.<00111=1=111<=0/.<<=G0D0G0D0000000:0C0/;0;000/:----9/9:0000;C00CF000//.;000/009
@M03495:530:000000000-LYBTV:1:1103:23978:21098 2:N:0:CTGGAGTA+AACCGAAC
ATATTTTGCCGTTGATAAACCACCCTCCCTGTGGTCGTTATCTTGCTCCTTCTGTCGTCAACGAATTTACTAATTCCAAAGCTCACATGCTGACAGATCGGAAGAGCGTCGTGTAGGGAAAGAGTGTGTTCGGTTGTGTAGGTCTCGGGGGTCGCCGTGGCATTTAAAAAAAAAAAGGTGTCGTAATGCATAGGCGCCGATGCATGCGGTGGCACCTGTGGAAAGTTCTAGGGCGGGGCGTGGCGCGAAAC
+
BBBBCFFFFFBBGGGGGGGGGGGGGHHGGHHHHHFGGGGHHHHHHHHHHHHHHHHHGGAGEHGGGHHHHHHHHHHHHHHHFHHHHHGHGHHHHHHHHHHHGGGGCHHGEGGGGHHGHAFGHHFHHHHHHHHGGGGGGC2222@2@<?///-<.<-.-----;::000;;0-:;99-..////.9...//////;/------..////;:.9..//.////;///.:///9//./9----------.-----
@M03495:530:000000000-LYBTV:1:1103:19688:21127 2:N:0:CTGGAGTA+AACCGAAC
ATATTTTGCCGTTGATAAACCACCCTCCCTGTGGTCGTTATCTTGCTCCTTCTGTCGTCAACGAATTTACTAATTCCAAAGCTCACATGCTGACAGATCGGAAGAGCGTCGTGTAGGGAAAGAGTGTGTTCGGTTGTGTAGATCTCGGGGGGGGGCCTGTCATTAAAATAAAAAAAAACGGTGGATGTGTAGGCTTGCCGGTGCGGACTCTGCAATTGTTAGTTGATGTGAAAGTTGTCAGTGCTACGGTG
+
BCCCCFFFFFCAGGGGGGGGGGGGGHHGGHHHGHHHGGGHHHHHHHHHHHHHHHHHGGGHGHGGGHHHHHHHHHHHHHHHFHHHHHHHHHGHHHHHHHHHGGGGGHHGGGGGGHHHHGGHHHGHHHHHFHHGGGGGGG22@22DD2?F/EG--;---..00:9B009F0:;;BF----9;.....00;0000000/-.;---;:-----/9000000000000000000000:00000000000000../.
@M03495:530:000000000-LYBTV:1:1103:5662:21128 2:N:0:CTGGAGTA+AACCGAAC
ATATTTTGCCGTTGATAAACCAGTCTCCAAAGCTCACATGCTGACAGATCGGAAGAGCGTCGTGTAGGGAAAGAGTGTGTTCGGTTGTGTAGATATCGGGGGTGGGCGGGGGAATAAAAAAAAAAAAAAGGACAGTCAGAGAAAGTTAAGCACGTTAGTATAACACAACAAGTATGGATACAAGTTGAGAACGAACACCTGCATAGACAGGTCAGCTGTGCATATGTGTGTGAAGAGTTGCGTTGGCTCAC
+
ABCCCFFFFFBAGGGGGGGGGGHHHHHHHGHHHHHHHHHHHHHGHHEHHHHGGGGGHEFAFFEEGHHHGEGGHCGHHFG1FHGG1E@EEB434444B?//>E/////</----./00;BF--;-9----......://///.//99//////.-...:/;//;///:.....////:////////////.//...--..;/.;//////../;/./////////////;.9.////.////;..-.//://
@M03495:530:000000000-LYBTV:1:1103:23496:21131 2:N:0:CTGGAGTA+AACCGAAC
ATATTTTGCCGTTGATAAACCACCCTCTTGCCCTCCAAAGCTCACATGCTGACAGATCGGAAGAGCGTCGTGTAGGGAAAGAGTGTGTTCGGTTGTGTAGATCTCGGTGGTCGGCGGGTCCTTTAAAAAAAAAAAGAAAATGACAACTCGACTCTGGTATGTTGTAGTACAACTCACTCTGTAGCGTAAATCTGTCCTAAGTCGCATATATTAGCTGAATAGGCTAGTGGTGCTTCACTACAGCTGATCAG
+
ABCCCFFFFFCAGCGGGGGGGGGGGHHHHHHHHHHGFHHHHHHHHHHHHHHHHHGHGHHGGGGHHGGGGGEGGFGHGCHHHGGFHGHBFHGGGGGGEHF34BBF40?/?E/3//<>//>-.>=11FB1>@<----...//000000./0..-..000;00/000/00000:///9////////;/-..../9////:///;9/.--..9/;//;/////9/////:.//.9.///////////////;//;
@M03495:530:000000000-LYBTV:1:1103:13505:21144 2:N:0:CTGGAGTA+AACCGAAC
ATATTTTGCCGTTGATAAACCAAAGCTCACATGCTGACAGATCGGAAGAGCGTCGTGTAGGGAAAGAGTGTGTTCGGTTGTGTAGATCTCGGGGGTTGGCGCGGGATTAAAAAAAAAAAACGGAGAGAGATATATCGGAGGGAAAGATGTGAGACTAAGGAATGAGCGACAGAGCACCAACTACACTTAGATTCAAATCATGGCGATAGAAGCAGGTAAAGTGCCGGAAGCACCGACACCTTGAAACGAGA
+
BBBBBFFBFFBAFGGGGGGGGGHDCHGHGHADBAEGGFGHGHHHGGGEBGGGEFGEFHFFFGHFHH3FGHFG?FGEG1EEEG24B44B4@1?/><//</BB///<>/01<111>C-----.-.:.-;;..000000.-.-;-...;////////////;///;9///;9---//9/.....////9//////;//9///9///.---..//;///..//9/////--;-../.9-----.9/////;....
@M03495:530:000000000-LYBTV:1:1103:11469:21160 2:N:0:CTGGAGTA+AACCGAAC
ATATTTTGCCGTTGATAAACCAGCTAATCCTGAAAAAAAAATCAAAGCTAAAAACTACAATGCTAAGACCACGATGTGACTGCTATCAAAGTTAGATATATATGTAAATTATTCATCTGTCAAATCCTAGAATTATATCATACCTGCTCCAGCAATCACGACCTGTAATGGTTTAGTGGGTTGTTCACTGTTTCTGAAAAATGAAGATAGTTGTCCAGCTTCCAAAAAGTTTATTGTGTTTTCTAGTGGAG
+
?AAABFFFFFBAEGGGGFGGGGHHHHHHHCHHHHGFHGGGGHHHGHHGHFGGFHGHHHHHGHHGHHHHGHHGGGFGGHHEFFFHHHHHHHGFFHHHHHGHHHHHGHHHGFHHHHGHFHFHHHDGFHGHGHHHHHHHHHHHHHHHHHHHHGGHFHHGHHHGDGCGHHGHD?GFGHHHFGHHDGGGHHHHHHHHHHHFFFFDGHFF0GHHFFHGFHH0GGHGHHHHFG..C9FFGGEGB099BFFGFFFGGBA
@M03495:530:000000000-LYBTV:1:1103:12687:21185 2:N:0:CTGGAGTA+AACCGAAC
ATATTTTGCCGTGATAAACCAGCTAATCCTGAAAAAAAAATCAAAGCTAAAAACTACAATGCTAAGACCACGATGTGACTGCTATCAAAGTTAGATATATATGTAAATTATTCATCTGTCAAATCCTAGAATTATATCATACCTGCTCCAGCAATCACGACCTGTAATGGTTTAGTGGGTTGTTCACTGTTTCTGAAAAATGAAGATAGTTGTCCAGCTTCCAAAAAGTTTATTGTGTTTTCTAGTGGAGG
+
ABBBBFFFFFB>EFGGGGGGGGHHHHHHHHBFHHHHGGGGHHHGHGHHHHHGFGHHHHHHHHHHHHHHHHHGGHGHGFFH@GHHHGHHGGHHHHHGHHHHHHHFGHHHHGGGHHHHHHGGHHHHGGHHHHFFHHHGHHHHHHGHHHGFHHHHHHHGHHGDGGGHGFGHHGFHHHHDHFE>CDDHHHHGHGHGFFGHHFGHHHGHH00GFHGHHHGHGHHHFGHFHHECBFFFFFBFGG/99BCBFGGFFEA
@M03495:530:000000000-LYBTV:1:1103:8906:21210 2:N:0:CTGGAGTA+AACCGAAC
ATATTTTGCCGTTGATAAACCAAAGCTCACATGCTGACAGATCGGAAGAGCGTCGTGTAGGGAAAGAGTGTGTTCGGTTGTGTAGAGCTCGGCGGTCGCCGCATCCTTAAAAAAAAAAAAAGAGAGTCGGGAAGGGAGAGAGTATAATGACTGAGAAAACGAAGACTCGATGAGACAAGATTAAAGTACAACGTCAGCGTGGATAGTGGTTGAGGATATGGGAACAGAGTAGCAGCGGAAATGGTGAGTCG
+
AB3AAFFFFFBBGGGGGGGGGGHHCFHHHHHHHHHHHHHHHCHHGGGGHHHGGGG0FHFFHGFHHHFHDGFGGBGFE1EEGGC4B434B3?E1>@</><?<///>2??222?F@?C-<-<:.;C/:/0-----;..9:;...900000000;0/900/./9....///:./;////..../9//////////-..../.9.-./////./..//.//////../../////////.-----//////.//-
@M03495:530:000000000-LYBTV:1:1103:22766:21215 2:N:0:CTGGAGTA+AACCGAAC
ATATTTTGCCGTTGATAAACCAGCTAATTCCAAAGCTCACATGCTGACAGATCGGAAGAGCGTCGTGTAGGGAAAGAGTGTGTTCGGTTGTGTAGATATCGGTGGTCGGCGTATCATTAAAAAAAAAATAACAACCGCACGCAGTAGGGAACTGGGGTATACAATGATAGACTTGATAAGTTCTAGTGAGCCACGGGATACGGAATCAGCCGGTAGTAACTGGCAGCGCTACGGTTTCCTGCTGGCAAACA
+
BBBBBFFFBFBAGGGGFGGGGGGGGHHHHFEGHHFFHHHHHHHGFHGHFHGGGHGEFGGGGFAEEEEABFGGFGHGBFFHGHFFHAEFEEA1B4B4B4BFA//?/>3>//////0B??333BB@?F/-011111>.--------.000.:.:0:/.-..00090009000;:00000900000;00;000////---.../..;../////--9-.;//////....-9;--..9..///////99.9...
@M03495:530:000000000-LYBTV:1:1103:23225:21232 2:N:0:CTGGAGCA+AACCGAAC
ATATTTTGCCGTTGATAAACCAGTACTCAGGCTGGACCAAAGCTCACATGCGGACCAATCGGAAGAGCGTCGTGTAGGGAAAGAGTTGGTGCGGTTGTGAAGATCTACGCAGTGCCCCGCGCCTCTGGGAAAACCGCTTACATCTCCGTCGCTCTAGATACACAGTTGCCAAAGCAGTCACGGGTTTGAACGCCGGGCTGTCACATCAGAGTTGCAACACCGGTCACGCTCCATTGTAACCCAGTAAGTCC
+
>A1A1B331BA1A11B33B1AA0111D11100000AF00B0AFE11GGHHF//AE//ABA//A/A000>E//>//>BFC00/B00121BE/>/>/>///2B1>FGF11<////1B1B<////>//1?10??.0<.--><.00=0==D..<--...0;:0000;0C0:009;0///;/0;00;.;-.99000..-;------/;//9/9F///:9//;9--------/9--;-///9////9:--//9//9/
@M03495:530:000000000-LYBTV:1:1103:26828:21235 2:N:0:CTGGAGTA+AACCGAAC
ATATTTTGCCGTTGATAAACCAGTCTCCAAAGCTCACATGCTGACAGATCGGAAGAGCGTCGTGTAGGGAAAGAGTGTGTTCGGTTGTGTAGATCTCGGTGGGGGCCGGATCATTAAAAAAAAAAAAGCAAGAGAACGTCGCAGACGAGCCTGTCAGTGTGCTGTACACGGAGTGGGATGGGAGGGCAGCTCCACGAGGCACTCGCAGCGTACACACCACACCTGTGTGCGCGTTCGCACACTCAAATCCT
+
BCCCCFFFFFCAGGGGGGGGGGHHHHHHHHFGHHHHHHHHHHHHHHHHHHHGDGGHHHGGGGFGFHGHGHHHHHHHHHH?GHFEFFFGFFF344BBEGF>?E//////////?@G22DGGGCA@@--..0//:./00...---.-.-----/.0000;0000000000;.--......0.../.--..../0:0/;----..//.:-.-;..-.00......9/900:.0.----..-.--./:/900090
@M03495:530:000000000-LYBTV:1:1103:14901:21276 2:N:0:CTGGAGTA+AACCGAAC
ATATTTTGCCGTTGATAAACCAGCTAATCCTGAAAAAAAAATCAAAGCTAAAAACTACAATGCTAAGACCACGATGTGACTGCTATCAAAGTTAGATATATATGTAAATTATTCATCTGTCAAATCCTAGAATTATATCATACCTGCTCCAGCAATCACGACCTGTAATGGTTTAGTGGGTTGTTCACTGTTTCTGAAAAATGAAGATAGTTGTCCAGCTTCCAAAAAGTTTATTGTGTTTTCTAGTGGAG
+
ABBCCFFFFFBAGGGGGGGGGGHHHHHBGHHHHGHHHGGGGHHHHHGEHHHGHEGHHHHHHHHHHGHHHGHHGGHGGHHFHFEHHHFHHHHHHHHHHHHHHHHHHHHHHHHHHHHFHHHHHHHHHHHHHHHHHHHHHHHHHHHEHHHBGHGGHHGHFHHGGGGGHHHHG@F?DGHHGGFHEGGGHHGHHHHHHHHHHHHHHHGHBGHHHHHHHBHCGGFHFHHFFHE?DBFGFFGGFGEGGGEGGGGGGGE
@M03495:530:000000000-LYBTV:1:1103:14034:21292 2:N:0:CTGGAGTA+AACCGAAC
ATATTTTGCCGTTGATAAACCAGCTAATTCCAAAGCTCACATGCTGACAGATCGGAAGAGCGTCGTGTAGGGAAAGAGTGTGTTCGGTTGTGTAGATCTCGGGGGGGGCCGGGTCATTTAAAAAAAAAAATAAATCTATCACGTGGAGCGATAGTTATGCTAACAGAGTGAACAGGGAAGATATAGCAAGTAGATCTCGGTGTCCTACTGAAAGTGTAGATGTAGTGTGGTGTAGGTCCGTCAACAGTCTG
+
BCBBCFFFFFCBGGGGGGGGGGHHHHHHHHHHHHHHHHHHHHHHHHHHHHHHHHGGGGHGHGEGGEFFGGHGGHHHGGFGGHFGGEGGGGGG?@@44BE@FF/EE-----;--:-::;0:BBFBAA-:--.0:000;00000.;..../9-...0:0000000/00//0000:0/......00;0:000/;0000000..9..0000::00:0000000000000:/:0./;.000000-....00/0;00
@M03495:530:000000000-LYBTV:1:1103:24983:21334 2:N:0:CTGGAGTA+AACCGAAC
ATATTTTGCCGTTGATAAACCAGCTAATCCTGAAAAAAAAATCAAAGCTAAAAACTACAATGCTAAGACCACGATGTGACTGCTATCAAAGTTAGATATATATGTAAATTATTCATCTGTCAAATCCTAGAATTATATCATACCTGCTCCAGCAATCACGACCTGTAATGGTTTAGTGGGTTGTTCACTGTTTCTGAAAAATGAAGATAGTTGTCCAGCTTCCAAAAAGTTTATTGTGTTTTCTAGTGGAG
+
3>AABFFFFFDAEGGGGGGGGGHHHHHHHGHHEADGAEGAFHGCGHEEHGHHHGFHHHGHHGGFHFFFHHHHGGHGGHHHHFCGGFEGFDG4FFGHHHHHHHHHGHHGHHHHGHHHHHHHHHHHHHGHFHHFFGFHHHHHHHHHGHFHHHHHGGGHFFHGCGGGFHH1111?FCGB1GHHGGFGHHHHHDGGHHHHHGHFFHHHGHGHHHHEHHH0GGFEHCGHBCAEGFCBFFFGFB9BFF0CGGGGFB.
@M03495:530:000000000-LYBTV:1:1103:11984:21340 2:N:0:CTGGAGTA+AACCGAAC
ATATTTTGCCGTTGATAAACCAGCTAATCCTGAAAAAAAAATCAAAGCTAAAAACTACAATGCTAAGACCACGATGTGACTGCTATCAAAGTTAGATATATATGTAAATTATTCATCTGTCAAATCCTAGAATTATATCATACCTGCTCCAGCAATCACGACCTGTAATGGTTTAGTGGGTTGTTCACTGTTTCTGAAAAATGAAGATAGTTGTCCAGCTTCCAAAAAGTTTATTGTGTTTTCTAGTGGAG
+
3ABBBFFFFFBAGGGGGFGGGGHGHHHGHHHHFHHHHGGGGHGHHGHHHGHEFFGHH3GHBHHHHFHHHGHHGGGEGHHDGHFHHHEHHHHFHHHHHHHGHHHHHHHHHHHHFHHHHHHHHHHHHGHHHGHGHHHHHHHHHHFFHHFFFHHHEGFHHHHDGGGGHHG1<@GFHFHHFHGHGFCGHHGHGHHHGHHHH0GDGHHGHF0;GHGFGHFFFFBBGF/CGH..;9BFBFFFB;;:FBFFFFFBABE
@M03495:530:000000000-LYBTV:1:1103:15040:21344 2:N:0:CTGGAGTA+AACCGAAC
ATATTTTGCCGTTGATAAACCAGGACTCAGGCTGGACCAAAGCTCACATGCTGACAGATCGGAAGAGCGTCGTGTAGGGAAAGAGTGTGTTCGGTTGTGTAGATCTCGGGGGTCGCCGGAGCATTAAAAAAAAAAAGTAGGGCGATAGATGTGGGGGAGGTGTATCGGACTGCTACTAGTAGGTGCACTCACTTACTCAGTGCACGTTACTTTCACAAAGGTCAGTAGTGTGTTGGACGATGTCTGAGTTG
+
CDCDCFFFFFDCGGGGGGGGGGHGHHHFHHGHHHGHHHHHHHHHHHHHHHHHHHHHHHHHHGGGGHHHGGGG>FHHHHGHHHHFHGHHHHHHGGGGGGG?4?444DDEG/EC//>/<</---<1>1<<<<<---:-.0000./--;..0:00;0.--;--..0000.-.--./0;::00000000:000//0;000000000000:../.:0000000.//000/;000/00./..00-:...0;00:0:0
@M03495:530:000000000-LYBTV:1:1103:10429:21348 2:N:0:CTGGAGTA+AACCGAAC
ATATTTTGCCGTTGATAAACCAGCTAATCCTGAAAAAAAAATCAAAGCTAAAAACTACAATGCTAAGACCACGATGTGACTGCTATCAAAGTTAGATATATATGTAAATTATTCATCTGTCAAATCCTAGAATTATATCATACCTGCTCCAGCAATCACGACCTGTAATGGTTTAGTGGGTTGTTCACTGTTTCTGAAAAATGAAGATAGTTGTCCAGCTTCCAAAAAGTTTATTGTGTTTTCTAGTGGAG
+
AAAABFFFFFBAGGGGGGGGGGHHHHHHHHHHHHFFHGGGGHGFHHFHHHHHHHGHHFHFHHHHHGHHHHHHGGHGHGHEBDBGGBEGFGH4GHBGHHHHHHHHGHHHHFHHGHHHHGHHHHHGHHHHHHGHGHHHHBHHHHHBGHGBGCGF2GFFGFHFCCFGGFHHF@D?GFHGHEHECECFFGHHFHGHHGHHHF0D.GFB0CGHHHHFHHFGHFGCCCCFB0;ADCCFGFFFFFBFBFBCBFGGGEA
@M03495:530:000000000-LYBTV:1:1103:16555:21373 2:N:0:CTGGAGTA+AACCGAAC
ATATTTTGCCGTTGATAAACCAGCTAATCCTGAAAAAAAAATCAAAGCTAAAAACTACAATGCTAAGACCACGATGTGACTGCTATCAAAGTTAGATATATATGTAAATTATTCATCTGTCAAATCCTAGAATTATATCATACCTGCTCCAGCAATCACGACCTGTTACTGGTTTAGTGGGTTGTTCACTGTTTCTGAAAAATGAAGATAGTTGTCCAGCTTCCAAAAAGTTTATTGTGTTTTCTAGTGGG
+
?ABBBFFFFFBAEGGGGGGGGGHGHGHHGHHHHFHGHGGGGHCFBH5FGFGHGHGHHHHGGHFHHHFGFGGHEGEC?EHDDGEHBGHHHHBFFGDHFHHHHHHHHFHHHBGHFHHFDHHFHHHGHFHHGHHHHHHHHHHHHHG2DGFEFHHGFCFGBCGGDFCGFHHH1?@C??FC1=FAGDGGGGHHHHHGFGFGFFDGFFHFDCCGFGHC0GHHCGFHBGB:GGGGGE0CBFGB0FFFFFGGEFF9FF.
@M03495:530:000000000-LYBTV:1:1103:7193:21394 2:N:0:CTGGAGTA+AACCGGAC
ATATTTTGCCGTTGATAAACCACCCTCCCTGTGGTCGTTATCTTGCTCCTTCTGTCGTCAACGAATTTACTAATTCCAAAGCTCACATGCTGACAGATCGGAAGAGCGTCGTGTAGGGAAAGAGTGTGTCCGGTTGTGTAGAGCTCGGGGGTGGCGGGGTCATTAAAGAAAAAAAGAAGTTAGAGGAATCGGGGGTCGTGCGAGAGTGGAATACTACGCGTGTGAGAGGCGGGTAGTGAATTGGTCGCTAG
+
BCCCCFFFFFCAGGGGGGGGGGGGGHHGGHHGHHGHGGGHHHHHHHHGFGHHHHGHGGGHGHGGGHHHHHHHFHHHHHHHHHHHFHHHHHHHFFHHHHHHGGGGHHHGFGGGGGFGHGGGHH3FFHDG0DGECCDGFG2>2@22@?/>/>C--:.-----.9009///;./;F>=..9://///:/.9//..----.-9..9.;--//.//;////;.----.;////..---:-.//////////--...
@M03495:530:000000000-LYBTV:1:1103:15698:21398 2:N:0:CTGGAGTA+AACCGAAC
ATATTTTGCCGTTGATAAACCACCCTCCCTGTGGTCGTTATCTTGCTCCTTCTGTCGTCAACGAATTTACTAATTCCAAAGCTCACATGCTGACAGATCGGAAGAGCGTCGTGTAGGGAAAGAGTGTGTTCGGTTGTGTAGATCTCGGTGGTCGGCGGGGCATTAAAAAAAAAAAACGTGCTGTATACGTAGTGGAGTGGATGGGGTATATGCGTAGGAGATGTGTTGAGATGAGGGATGTGTCTAAGGAT
+
ABBBBFFFFFCCGGGGGGGGGGGGGHHCGHHHHHHHGGGHHHHHHHHHHHHHHHHHGGGHGHGGGHHHHHHHHHHHHHHHHHHHHHFHHHHHHHHHHHHHGGGGHHHGGGGGGFHGHGHHHHGHHHHHHHHGGGGGGG=2D22D22=?/?A/1>-------;/;00009-;->;--:-..9.90900:.00../.0;0..000...;.00000...9.0/;;0000/;00.0090/../.00000000/00
@M03495:530:000000000-LYBTV:1:1103:3223:21410 2:N:0:CTGGAGAA+AACCGAAC
ATATTTTGCCGTTGATAAACCAGCTAATCCTGAAAAAAAAATCAAAGCTAAAAACTACAATGCTAAGACCACGACGTGACTGAGATGAAAGATAGATATATATGTAAATTATTCATCTGTCAAATCCTAGAATTATATCATACCTGCTCCAGCAATCACGACCTGTAATGGTTTAGTGGGTTGTTCACTGTTTCTGAAAAATGAAGATAGTTGTCCAGCTTCCAAAAAGTTTCTTGTGTTTTGTAGTGGAG
+
?>33ADFFFFDAEA4FGGFGFGHGHHHGF5EGC3FEFGG??FFGHH5FFGHG33AFFBH35F3G5@GFHFHGG0//>1?FG33334343333BBGB?FHHGH4B?F4GBEGFHHHHHBGFGFHHGHHE2F11FGFFHH2FGDFFFGG<@CGF0FGD11GDD??DGGHG1=1<>0>=<FAACEC.CFHFHH0D=00GBCGGGFGF000000;0B:00CFBB09/;00.9;;FF0;C0;;/;F/.990;/.09
@M03495:530:000000000-LYBTV:1:1103:15553:21438 2:N:0:CTGGAGTA+AACCGAAC
ATATTTTGCCGTTGATAAACCAGCTAATCCTGAAAAAAAAATCAAAGCTAAAAACTACAATGCTAAGACCACGATGTGACTGCTATCAAAGTTAGATATATATGTAAATTATTCATCTGTCAAATCCTAGAATTATATCATACCTGCTCCAGCAATCACGACCTGTAATGGTTTAGTGGGTTGTTCACTGTTTCTGAAAAATGAAGATAGTTGTCCAGCTTCCAAATAGTTTATTGTGTTTTCTAGTGGAG
+
AABBAFFFFFB>FGGGGGGGFGHHGGFDGFHH53A5BEECFHHFHF5BFBDFGGEGHBFHHGGHGFGHHHHHGGHGG@GED@3B@BBG4FFFEGDH4FDEGGHHGFHHHGGHBGGFHBGFGHHFGGGH4FFHHHGFDFGHHHB2FH0?DBG22@BD22@ADC?GHF<DD<1?FFHD<F0...<<<F1=GG=DDDDGHFFHFGF00GFCGFGBHG:CG/:;::/00:0000;;CFB9FBFBFF0CF0;F?F.
@M03495:530:000000000-LYBTV:1:1103:18978:21458 2:N:0:CTGGAGTA+AACCGAAC
ATATTTTGCCGTTGATAAACCACCCTCCCTGTGGTCGTTATCTTGCTCCTTCTGTCGTCAACGAATTTACTAATTCCAAAGCTCACATGCTGACAGATCGGAAGAGCGTCGTGTAGGGAAAGAGTGTGTTCGGTTGTGTAGATCTCGGGGGTCGGCGTGTCATTTAAAAAAAAAAAGGGTTGGATGTAGGATGGTGGTGTGGGGGTATGACAATATGAGACTTGAGGTGTTGATTGTACGGAGTGTTTAGA
+
ABAACFFFFFCCGGGGGGGGGGGGGHHGGHHHHHHHGGGHHHHHHHHHHHHHHHHHGGGHGHGGFHHHFHHHFHHHHHHHFHHHHHHHHHHHGHHHGGHFDEFGHHHGGGGGGGHFHEFGEHGFHHHHHHHG?FGGGG22@222@2?//AD-.------:/;<:0;0909;;:?-9....9--//////:///.//:...;..:-:.9/////9/;//;///////.;::..////://...;..//.///
@M03495:530:000000000-LYBTV:1:1103:6446:21464 2:N:0:CTGGAGTA+AACCGAAC
ATATTTTGCCGTTGATAAACCAGCCTCCCTGTGGTCGTTATCTTGCTCCTTCTGTCGTCAACGCATTTACTAATTCCAAAGCTCACATGCTGACAGATCGGAAGAGCGTCGTGTAGGGAAAGAGTGTGTTCGGTTGTGTAGATCTCGGGGGGCGCCGTGTGATTATAAAACACGCTATCAGCTGCTGAACCGGATCCAGTGATCCCTCGCCTGAACGTCCGGCTACGCCACCATAACACCGGGTCTATCGG
+
>A3AAFFBFFBBG?GGEGGGGGFHGHHHGHGGHHGGGGGHHHHHGHGHHHHHHHHHFGGCEG?EEEEG5FGG5GHFGH55GHFHHHHHGHHHFGBH3BGGGEGC?BGGGGGGEHFGFFE0?G3GDGHHFCGD@FGGGGH2>22>GF0FA@?--9;-@;-..;/;/;/9B9/:..-;..;///9////9//.-;-.-;/////;//./.--9...//9;9.;--9...--..../;////.--;.;.///.9
@M03495:530:000000000-LYBTV:1:1103:7339:21475 2:N:0:CTGGAGTA+AACCGAAC
ATATTTTGCCGTTGATAAACCAGGACTCAGGCTGGACCAAAGCTCACATGCTGACAGATCGGAAGAGCGTCGTGTAGGGAAAGAGTGTGTTCGGTTGTGTAGGTCTCGGGGGGGGGCGTGTCATTAAAAAAAAAAGAAATAAGACGAAAGGAAGGGAGACAGTTAAGGATACACGAACTGGTACAAATATAAGATGTGCGGTAGTACTTAGGTCATATAGATACTAGTTGAGAGCGGCTAATTACAGGAGA
+
ABABBFFFFFBAGGFGGGGGGGHGACHGHHHCGHEB2GGDCHHHHFFHHHHHH5GHHH5BCEECEBGHGGGGGGHHGHGFFGHCGGHFGBGGGGFGGGA24?334B43?/<@9----9--9.99/9///9-;;>D...///////.--9.../..;......;99/9////9//.9.-.////9;//////////9///.-..;//////:/99////////;/9///9///.9.----./;/9////:..
@M03495:530:000000000-LYBTV:1:1103:9882:21479 2:N:0:CTGGAGTA+AACCGAAC
ATATTTTGCCGTTGATAAACCAGTCAGGAGTCCAAAGCTCACATGCTGACAGATCGGAAGAGCGTCGTGTAGGGAAAGAGTGTGTTCGGTTGTGTAGATCTCGGTGGTCGCCGGATCATTAAAAAAAAAAATAAAATCAATTCAGGCGTGAGTACCATTCTAGTAGAGATCTGCTCAACAGCATAGGCACGGACTCATAGGACGATGTAGCGCAATAGTGATCGGATGACATAGCAAGTGAGATATATACT
+
ABCCCFFFFFCCGGGGGFFGGGHHHHHHHGHHHHHHHHHHHHHHGHHFHHHHFHHHGFGFHFHGEGEEFFHHHGHHHHHHHHHHHHHGGGGGGAB43@DGFBCF/>E?3///<//?/03@22@2@@CCCA-010000/00000000/-.:..:0000000000:0000:000;00090/0/./0000/0..:---/00/////--;..//;----.///////....-////////://;9////://///
@M03495:530:000000000-LYBTV:1:1103:18174:21498 2:N:0:CTGGAGTA+AACCGAAC
ATATTTTGCCGTTGATAAACCAGCTAATCCTGAAAAAAAAATCAAAGCTAAAAACTACAATGCTAAGACCACGATGTGACTGCTATCAAAGTTAGATATATATGTAAATTATTCATCTGTCAAATCCTAGAATTATATCATACCTGCTCCAGCAATCACGACCTGTAATGGTTTAGTGGGTTGTTCACTGTTTCTGAAAAATGAAGATAGTTGTCCAGCTTCCAAAAAGTTTATTGTGTTTTCTAGTGGAG
+
>AAAABDDBFDAEGFFGFEGGEHHHHHHFBGE5FGGAEECEGHHBGHFHGHHD3ECGEGGFGHFHBGHFGCGDGEFBFFHGF3B4GGHGHBGHFB@GBFDGFHHFGHHFHHGFHHHGHHHG4GFFDGFGFFHHHHHFHDFGHFFHHEFHEFHHHHHGFF?DFCGHHFG??<<FGHF1<FE.>DDHHGHFGHHBDGHBGDGAGHGDFHHGHHHHHFFCCCFFCCG0GE.AC0FGGFGGFFFGBFGB0;B;BE
@M03495:530:000000000-LYBTV:1:1103:15222:21514 2:N:0:CTGGAGTA+AACCGAAC
ATATTTTGCCGTTGATAAACCAGCTAATCCTGAAAAAAAAATCAAAGCTAAAAACTACAATGCTAAGACCACGATGTGACTGCTATCAAAGTTAGATATATATGTAAATTATTCATCTGTCAAATCCTAGAATTATATCATACCTGCTCCAGCAATCACGACCTGTAATGGTTTAGTGGGTTGTTCACTGTTTCTGAAAAATGAAGATAGTTGTCCAGCTTCCAAAAAGTTTATTGTGTTTTCTAGTGGAG
+
AAABBFFFFFCAFGGGGGGGGGHHHHHHFHHHHHHGHGGGGHHHHHGHHGHGGHGGHHHHHHGHHHHHEHHHGGHFGBGGHGFHHGHHHHHHHHHHHHHGHHHHHHHHHHHHHHHHHGHHHHGGHHHHHHHHHHHHHHHHHHHFHHGHHFFHFHGFGGFGFCGGHHHHB??FGHHHFGHHGGGGHHHHHHHHHHFGHHHHHHHFHHHCGHHEGFGGFGHHGGGFHFEFG9FFGGGGGGGFFGGGB9CFGGE
@M03495:530:000000000-LYBTV:1:1103:11323:21521 2:N:0:CTGGAGTA+AACCGAAC
ATATTTTGCCGTTGATAAACCAGCTAATCCTGAAAAAAAAATCAAAGCTAAAAACTACAATGCTAAGACCACGATGTGACTGCTATCAAAGTTAGATATATATGTAAATTATTCATCTGTCAAATCCTAGAATTATATCATACCTGCTCCAGCAATCACGACCTGTAATGGTTTAGTGGGTTGTTCACTGTTTCTGAAAAATGAAGATAGTTGTCCAGCTTCCAAAAAGTTTATTGTGTTTTCTAGTGGAG
+
AABCCFFFFFBAGGGGGGGGGGGGHHHHHHHHHHHHHGGGGHGHHHHGHGHHHHGHHHHHFHHHHHHHHHHHGGGGHFHDGF3FF@GHHHHHEGHHHHHHHHHHFGHHHHHHHHHHHHGHFFHHFFCGHHHHHHHHGHHHHHHGHGHFHFHHHGFFHHHGGGGGGG<G?@F<FGHGDFHHGGGGHHHHHHHHHGHHGFHGGHHHHHHGGHHHHHFHHHHFHFGBFGFEFGGGGGGGGGFGGGBGGB09FBE
@M03495:530:000000000-LYBTV:1:1103:6985:21549 2:N:0:CTGGAGTA+AACCGAAC
ATATTTTGCCGTTGATAAACCACCCTCCCTGTGGTCGTTATTCGTCAACGAATTTACTAATTCCAAAGCTCACATGCTGACAGATCGGAAGAGCGTCGTGTAGGGAAAGAGTGTGTTCGGTTGTGTAGATCTCGGTGGTGGGCGGATCCTTAAAAAAAAAAATATGGAATGAAGTGAAGGATGTCGGGTGGTGTTAATGAAATAATTAATGCGAAGTGTGTGGATGGACGGTGGTCGGTCGTGTACATAAT
+
BBBBBFFFFFCBGGGGGGGGGGGGGHHGGHHHHHFHGGGHHHHHHCHFHGGGHHHHHHHHHHHHHHHHHHHGHHHHFHHFHHHFHHHGGGGHFHGGGGEGHHHHEHHHHGHHHHHGHHGGGGGGG2333322@@C/??//?//<--<-/000D000:E----<0<<<00000000<00<0.<000.--.-<....00000000000000000..--<000<..:00</0--....0<--.--../000000
@M03495:530:000000000-LYBTV:1:1103:7082:21570 2:N:0:CTGGAGTA+AACCGAAC
ATATTTTGCCGTTGATAAACCACCCTCCCTGTGGTCGTTATTCTTGCTCCTTCTGTCGTCAACGAATTTACTAATTCCAAAGCTCACATGCTGACAGATCGGAAGAGCGTCGTGTAGGGAAAGAGTGTGTTCGGTTGTGGAGGTCTCGGTGGGCGGCGGGTCATTAAAAAAAAAAAAAGGGAAGTTCGAGTGAGAGAGCTAGGAGTGAGAATAGTAACTATATCACAGAGTATGGGAGCTGAGACCGTAGT
+
ABCCCFFFFFDBGGGGGGGGGGGGGHHGGHHHHHHHGGGHHHHHHHHHHGHHHHHHHGGGHGHGFGHHHHHHHHHHHHHHHHHHHHHHHHHHHGHHHHHHHGGGGGHHGGGGEEGHGHGHHHHGGFHDGFGHGGGGGDG/2?//0?DCF/CA-.--------;::00;0:-:>-9---......;:0.;B;.0:00...000.0/:.00000000:0000000000000/0000/:/...:0.00.-:..;
@M03495:530:000000000-LYBTV:1:1103:16832:21574 2:N:0:CTGGAGTA+AACCGAAC
ATATTTTGCCGTTGATAAACCAGGACTCAGGCTGGACCAAAGCTCACATGCTGACAGATCGGAAGAGCGTCGTGTAGGGAAAGAGTGTGTTCGGTTGTGTAGATCTCGGTGGTCGGCGGATCATTAAAAAAAAAAATAGTGTATGAAGTGGTGAGAACGCAATTCCTCGGGAGTATCAATAATCACGCGCTAGTGTGTACTCCAGTGGAGAGAGTGGTTGGAAAAAGGACATTCAGGCAGCGTCCTTGTTA
+
BBBCCFFFFFCDGGGGGGGGGGHGHHHHHHGHHHGHHHHDHHHHHHHHHHHHHHHHHHHHHGGGGHHHGFGFEGHHHHGHHHGBGGGBFFCDFGFGGGC24F44?44BF/?F/3//<<////01@1=1=D>-@A-@.0<0::00<00::000.0<0009.--.00000..--<./00000000<0<..--<-.0<:0.000000000/0.0..<00.:..-000:..././000<00/...<..<.0:000
@M03495:530:000000000-LYBTV:1:1103:6297:21579 2:N:0:CTGGAGTA+AACCGAAC
ATATTTTGCCGTTATAAACCACCCTCCCTGTGGTCGTTATCTTGCTCCTTCTGTCGTCAACGAATTTACTAATTCCAAAGCTCACATGCTGACAGATCGGAAGAGCGTCGTGTAGGGAAAGAGTGTGTTCGGTTGTGTAGATCTCGGGGGGGGGCGGTGACTTAAAAAAAAAATGGGAAGATGATGGATTAGTTTGTTGACGCTAATATAAACTGGGTAAACAGTGGATAGTGTGACTGAAATGAGTCATG
+
AAABCFFFFFCCGGGGGGGGGGGGHHGGHHHHHHHGEFHHHGHGHHDHHHHHHHHGGGHGGGGGHHHHHHHGHHHHHHHGHHHHHHHHGHHHHHHHGHGGGGGHHHGGGE>EFFGHGGFHG3GFF3B0FFGCGFGGF2>2>2@D2@?/<@9-:--;---;//////9/---;9.//.//;./9:://////////;;/;//.;..9//////////.///////////////9:////9///;/;////9:
@M03495:530:000000000-LYBTV:1:1103:7341:21596 2:N:0:CTGGAGTA+AACCGAAC
ATATTTTGCCGTTGATAAACCAGCTAATCCTGAAAAAAAAATCAAAGCTAAAAACTACAATGCTAAGACCACGATGTGACTGCTATCAAAGTTAGATATATATGTAAATTATTCATCTGTCAAATCCTAGAATTATATCATACCTGCTCCAGCAATCACGACCTGTAATGGTTTAGTGGGTTGTTCACTGTTTCTGAAAAATGAAGATAGTTGTCCAGCTTCCAAAAAGTTTATTGTGTTTTCTAGTGGAG
+
AAAABFBFFFBA?EFFGGGFGFFFHHHHHHHHGFFFHEGCGFGGHEHBGHGFHHGHHFHFG3GGHFHHGFHGGGHGF@GEFBBGGHHHHFHFHGDD@GGHHHFHHFFFHHHHGGHGGHHFGFHHHFHHGGGHHHHHHHGHHHFCGHFFHHHEFHGHHFHGGGGDHHFGF@??GHFG<FAGGGGGGGHHHFGHG0DGHG0DHHHB00CHFHHHHFC;CGHHBFGB0C.AC9FFBFBFBFGGFGGGGEFE.9.
@M03495:530:000000000-LYBTV:1:1103:9400:21617 2:N:0:CTGGAGTA+AACCGAAC
ATATTTGCCGTTGATAAACCACCCTCCCTGTGGTCGTTATCTTGCTCCTTCTGTCGTCAACGAATTTACTAATTCCAAAGCTCACATGCTGACAGATCGGAAGAGCGTCGTGTAGGGAAAGAGTGTGTTCGGTTGTGTAGATCTCGGTGGGGGCCGGATCATTAAAAAAAAAAAAGAGGGAGAACATCGTGCAGGGTGGGAGGGTAACTGCGAAAGCGCAGTCAGAGCATGAGAACTGGAGAGGAGTCGAG
+
>AABCFFFFCCCGGGGGGGGGGGGHHGGHHHHHHHGFGHHHHHHHHEHGHHHHHHGGGHGHGGGHHHHHHHHHHHHHHHHHHHHHHHHHHHHHHHFHHHGGGGHHHGGGGGEFHHHGHHHHFHHGDG?GHFGFFGGG@DD22>DDFF//A/->--<--.::C0::0;:--;:B--../......0/00.9...0.-/;--..--.//0000.---./.:--.00:0:/00;0000000//.0...9//-.:
@M03495:530:000000000-LYBTV:1:1103:20909:21627 2:N:0:CTGGAGTA+AACCGAAC
ATATTTTGCCGTTGATAAACCACCCTCCCTGTGCCAAAGCTCACATGCTGACAGATCGGAAGAGCGTCGTGTAGGGAAAGAGTGTGTTCGGTTGTGTAGATCTCGGTGGTCGCCGGATCATTAAAAAAAAAAAAAGATTGGAGGGCATAGGTGGTGTAGGGAGTCTAGCTGAGAGATGCATATGTTAGACAGATTGATGGTGATGAGCGATGCTATAGCTGTCCAGCTGGCTGCGAAAGGCACAGTGTTGG
+
BCCCCFFFFFCBGGGGGGGGGGGGGHHGGHHHHHHHHHHHHHHHHHHHHHGHHHHHHHGGGGHGHGEFEFGHHHHGHHHHHHFHHHGHHGGGGGGE?DG444FBGF/EF/3</<///<>FBDBBGFFGC@<@---<.000.0/.-..<0<00<..<.000./.9/00<000<.00.<<0000:00000000//000000000000000--...0:000000<000:/00/./..--<-..<../<0000..
@M03495:530:000000000-LYBTV:1:1103:16827:21662 2:N:0:CTGGAGTA+AACCGAAC
ATATTTTGCCGTTGATAAACCACCCTCCCTGTGGTCGTTATCTTGCTCCTTCTGTCGTCAACCAATGTCACAACCACTTCTTGCCCTCCAAAGCTCACATGCTGACAGATCGGAAGAGCGTCGTGTAGGGAAAGAGTGTGTTCGGTTGTGTAGATCTCGGTGGGGGGCGGCTCATTAAAAAAAAAAAAAGATATGGATGAAGAGGGAGGTTGTGTGAGGTGTGTGAACATAAGATGCGGATGTGGTGGGTG
+
BCCCCFFFFFDCGGGGGGGGGGGGGHHGGHHHHHHHGGGHHHHHHHHHHHHHHHHHGGGHGHHGHHHHHHHHHGGGGHHHHHFHHHHHGHHHHHHHHHHHHHHGHHHHHHHHGGGGHHHGGGGGGFFHHGGHHHGHHHFGFGHGGGGGDD01?11=@>>F.><--<------:0:0:00:09=@=----9.0000000000:0.....-9//../;0;./.0...000000000000-----:00/..-..
@M03495:530:000000000-LYBTV:1:1103:19573:21666 2:N:0:CTGGAGTA+AACCGAAC
ATATTTTGCCGTTGATAAACCAGTCAACGAATTTACTAATTCCAAAGCTCACATGCTGACAGATCGGAAGAGCGTCGTGTAGGGAAAGAGTGTGTTCGGTTGTGTAGATCTCGGTGGTCGCCGGGTCATTAAAAAAAAAAAAAGAGGAGGGGGTGAGGGGGGCAGTTGAGGTGAACGAGTGAGGCAGCGGGTGAGTGGTTATAGCAACGGGACATGAGCTGGTTATGAGAGGAGTAGTGAAGTAGCTTGTG
+
CCDEEFFFFFCBGGGGGGGGGGHHHHHHGGGHHHHHHGHHHHHHHHHHHHHHHHHHHIHHHHHHHHGGGGFGHGGGGGGGHHHGGHHHGFHHDGFGHGGFGGGGB?G44D4BGF/?E/3</////<<=>222FF>@C>@?---<.:....-----....--<--<<1110/<<100.....10.....<---9..10.1.1<11111:--.9-.<000010//01011110.<.//11<11<11111</<0
@M03495:530:000000000-LYBTV:1:1103:13773:21681 2:N:0:CTGGAGTA+AACCGAAC
ATATTTTGCCGTTGATAAACCAGCTAATCCTGAAAAAAAAATCAAAGCTAAAAACTACAATGCTAAGACCACGATGTGACTGCTATCAAAGTTAGATATATATGTAAATTATTCATCTGTCAAATCCTAGAATTATATCATACCTGCTCCAGCAATCACGACCTGTAATGGTTTAGTGGGTTGTTCACTGTTTCTGAAAAATGAAGATAGTTGTCCAGCTTCCAAAAAGTTTATTGTGTTTTCTAGTGGAG
+
AAABBFFFFFBBGGGGGGGGGGHHHHHHHHHHHHHHHGGGGHGHHHFGHGHHHHGGHFHHHHHHHHHHGHHHGGHGHHHFHHGGFHHHGHHGHHHHHHHHHHHHHHHHHHHHHHHGHHHHGHHHHHHHHHFHHHHHHHHHHHFGDHAFFFGFFFGGGFHGDCGGHHHGG<FFGHHGHHHHFFGGHHBFFFDHHHHHHHBGAGGF<GHHGHHHFGG;GGEGHFCCB::ADFCFGGFGFFBFBFGBBFFFF0;
@M03495:530:000000000-LYBTV:1:1103:11607:21712 2:N:0:CTGGAGTA+AACCGAAC
ATATTTTGCCGTTGATAAACCAGCTAATCCTGAAAAAAAAATCAAAGCTAAAAACTACAATGCTAAGACCACGATGTGACTGCTATCAAAGTTAGATATATATGTAAATTATTCATCTGTCAAATCCTAGAATTATATCATACCTGCTCCAGCAATCACGACCTGTAATGGTTTAGTGGGTTGTTCACTGTTTCTGAAAAATGAAGATAGTTGTCCAGCTTCCAAAAAGTTTATTGTGTTTTCTAGTGGAG
+
BBBBBFFFFFBAA?GGGGGGGGHFHHHHHHHHHHHHHGGGGHGFHHHHHHHHHGGHHHHHHHHHHHHHHHGHGGHGHHHGHGBHHHHHHHHHHHHFHHHGFHHHHGHHHHHGHHHHHHHHHGHFHHHHHHHHHHHHHHGFHHHFHHHGHEFHFGGHHGHGFGGGFHFH1@1?GHHFDGHHGGGGHHFHHHHGHBGHDGGHHHHHHHEHHHGFBCGGHHGBGF/;;0.9A;FFGGGEFB;;FGGGFGGFFFE
@M03495:530:000000000-LYBTV:1:1103:5394:21740 2:N:0:CTGGAGTA+AACCGAAC
ATATTTTGCCGTTGATAAACCAGTCAGGAGTCCAAAGCTCACATGCTGACAGATCGGAAGAGCGTCGTGTAGGGAAAGAGTGTGTTCGGTTGTGTAGATCTCGGGGGGCGCCGGGTCATTAAAAAAAAAAAACAGAGAAAGGGGAGGTGGAGAGGGTAGAGGAATAAGGTAAGAAGAGAGTATAGAGACAGAAAGGAGAGGAGTGAGGTAGACATGAGGAGAGGTGTATCGAGAAGAGGGATGACGCGGTG
+
ABBBBFFFFFBBCGGGGGGGGGHHHHHHHGHHHHHHGHHHHHHHGHHGFFHHHHHHGEFEHHHGGGGEGHHHGGHHHHGHHHGHBFGFGFGGGGFFB44444BE/>/--;--:--;-.///99:FAD-D---...//.///..-.-;.;.../...././/...////://////:/...////////...////..EED.....//.////////////..9.9.////..;..//......//..9-:-
@M03495:530:000000000-LYBTV:1:1103:21438:21758 2:N:0:CTGGAGTA+AACCGAAC
ATATTTTGCCGTTGATAAACCAGCTAATCCTGAAAAAAAAATCAAAGCTAAAAACTACAATGCTAAGACCACGATGTGACTGCTATCAAAGTTAGATATATATGTAAATTATTCATCTGTCAAATCCTAGAATTATATCATACCTGCTCCAGCAATCACGACCTGTAATGGTTTAGTGGGTTGTTCACTGTTTCTGAAAAATGAAGATAGTTGTCCAGCTTCCAAAAAGTTTATTGTGTTTTCTAGTGGAG
+
AAABBFFFFFBBGGGGGGGGGGHHHHHHHHHHHHGFHGGGGHGHHHHGGGFBHHGHHHEFHHHHHGHHHGHGGGFGHGGHHGEGGHHHHHHHHHHHHHHHHHHHFHHHHHHHHHHHHHHHHHHHHHGHHHGHHHHHHHHHHHHFHHFFGHHEFHHGFGFGGCCGHGGHG@FFGFHHGHGEEGGGHHHHHHHHHGHHHB<DCGHHHHHHHHHHHHHGFFFHCCGC0CGECFGGGGGGGFFFGFFFFGGGGGG
@M03495:530:000000000-LYBTV:1:1103:3712:21765 2:N:0:CTGGAGTA+AACCGAAC
ATATTTTGCCGTTGATAAACCAGAACCATCCAAAGCTCACATGCTGACAGATCGGAAGAGCGTCGTGTAGGGAAAGAGTGTGTTCGGTTGTGTAGATCTCGGTGGTCGCCGTATCATTAAAAAAAAAAAATATGAGAGTAGGAGATAAACAGAACGAACAGATATCGTAGAATACTTACAGTGTGAAAAGGTCTGGCGAAGACATATGCTGTGTACAGATCGGGAGAATAATAATTAGTGTGTCGATAGTA
+
BBBBBFFFFFBAGGGGGGGGGGGHHHHHHHGHGHCHHHHHHHGFHHHFFHHHFHGAFGHHHGFGG0EFFGFGCGFHGFFGGGFBFEGFGGGD24B4FGGHAF/E/>3</<E//00BB?33B3?B?/D/>-0111>00//0=00/./00<00///:...-://00009/.9.00090009000000;0909.99;//0----.//////9//9/9/9/////..---..///9//////;/;/./.;...//
@M03495:530:000000000-LYBTV:1:1103:5079:21765 2:N:0:CTGGAGTA+AACCGAAC
ATATTTTGCCGTTGATAAACCAGCTAATCCTGAAAAAAAAATCAAAGCTAAAAACTACAATGCTAAGACCACGATGTGACTGCTATCAAAGTTAGATATATATGTAAATTATTCATCTGTCAAATCCTAGAATTATATCATACCTGCTCCAGCAATCACGACCTGTAATGGTTTAGTGGGTTGTTCACTGTTTCTGAAAAATGAAGATAGTTGTCCAGCTTCCAAAAAGTTTATTGTGTTTTCTAGTGGAG
+
1AAAA3DFFFD>EEEGGCGGFEHCFCHDHFHHHFHHHGEGGHHHGHFHHHHHGHGHHHHFHHHHHHHHFHHHGGHGGHHHHGFFHGHHHHHHHGFHHHHHHHHHGHHHHHHHHHHHGHGHHFGHHHEHHHHHHHGFGHHHHHFGBHBFGBGFFHFHHFGFCCGGHGGHF@F?FHHHFGEHFFGGHHHGHGHHHGGHHHHHCGHFHHGFHCGFHHHFHHGFCCCGHH.ECBF0FGGGFFFGFGFBBFFGGB;
@M03495:530:000000000-LYBTV:1:1103:27877:21767 2:N:0:CTGGAGTA+AACCGAAC
ATATTTTGCCGTGATAAACCAGGACTCAGGCTGGTCCAAAGCTCACATGCTGACAGATCGGAAGAGCGTCGTGTAGGGAAAGAGTGTGTTCGGTTGTGGAGATCTTGGGGGGAGGCGGATGATTAAAAAAAAAAGAGAGGCAAATCCATGCGGTCATTAGCGCCTGTACTAGTATCGATGCACGTGTGTTGACTATCCTGCGTTTAGCAAGAGATCACACGAGTTGGACGCGGATAGCTGCCTGTCGCTCG
+
CCCCCFFFFFBBG2GGGGGGGGGHHGHGHHFHGGHGFFHHG2FFGGHHHHHHHHHHHHGGGGGGHHGGEGF>EFGGEFGGHHCFGEBFGHHEGFEFFE/3?333?44?/<<----.---9-/009000:-;:--..//..:.9;/////;/.-:-.;////---..//::/:////;.././9;../..9.////:9//:/9:.-.//////.///////;--..////-:----.9/://.;///....-
@M03495:530:000000000-LYBTV:1:1103:26237:21777 2:N:0:CTGGAGTA+AACCGAAC
ATGTTTTGCCGTTGATAAACCAGCTAATCCTGAAAAAAAAATCAAAGCTAAAAACTACAATGCTAAGACCACGATGTGACTGCTATCAAAGTTAGATATATATGTAAATTATTCATCTGTCAAATCCTAGAATTATATCATACCTGCTCCAGCAATCACGACCTGTAAAGGTTTAGTGGGTTGTTCACTGTTTCTGAAAAATGAAGATAGTTGTCCAGCTTCCAAAAAGTTTATTGTGTTTTCTTGTGGAG
+
A1>AA3BFFBA>A1AGGGGFGFCHGFH3B3FAD1B1BEAEGFFFFDFFHEFHHF/EGGBGHGBHHGGHBCGHFGHGEDGDGB0BF20FFHFG@GDD2FEHBGHHHHHHHGHGEHHFHEFFDGHHGB11B1GEGDDGDDGGGHG01<0111<FGFFGCCC?EC/AGFHH1<??FDCGGD0EEECFGHHGHHHF0GDDFDDGF.<0C0::<GHBGHFFHH:GGBC00C...:0BBFBB90;BBF000000.0.
@M03495:530:000000000-LYBTV:1:1103:12122:21784 2:N:0:CTGGAGTA+AACCGAAC
ATATTTTGCCGTTGATAAACCAGAGGACTCAGGCTGGACCAAAGCTCACATGCTGACAGATCGGAAGAGCGTCGTGTAGGGAAAGAGTGTGTTCGGTTGTGTAGATCTCGGGGGTCGCCGGGGCATTAAAAAAAAAAAAAGGGGTAGGGATGGTGATGGAGGTGACAAATCGGATACGATAACAACGTAATGGCAAATAGCGTAGTTCCACGGACGGAGCGGCAACAACGTAGAGTACGAGCTGATAGACA
+
ABCCDFFFFFDCGGGGGGGGGGHHHGHHHHGHHGHHGHHHHHHGHHHHHHHHHHHGHHHGHHHGGGGGGHGGGGEEGGHHGFHHHFHGHHHGFGEE1EEED24F444?DGG/EC//</?/-----<D111<DC@G@----...-9....//.<<11110/:...1011/10...<.0..<..000.-9...11//0.1101-..-.11110.----<..------....-....1111...9.B:011101
@M03495:530:000000000-LYBTV:1:1103:15892:21789 2:N:0:CTGGAGTA+AACCGAAC
ATATTTTGCCGTTGATAAACCAGCTAATCCTGAAAAAAAAATCAAAGCTAAAAACTACAATGCTAAGACCACGATGTGACTGCTATCAAAGTTAGATATATATGTAAATTATTCATCTGTCAAATCCTAGAATTATATCATACCTGCTCCAGCAATCACGACCTTCCTGGCAAACAACCTGCAGAAAAGCCAATCAAATATATTTTCACAAGAGATGGAATGTGAGGCAATAATAGAGTAAAAAGGTTGAA
+
BBBBBFFBFFDAGFGFGGGGGGHHHHHHHHHHGHHHHGGGGHGGHHHFFHHHHHGGHFCHEGGFHHHHHHGHDGHGFFGHH3GHHGCHFFFHGHHHFFHHHHHGEGHHGHHEGHGGFHHGEHHGHHGBGHHHHHGHHHHEHH3FFHAFHEHFFFFFHHHGGGGGFH0?FFGHHHHHHHCHEEFFHG1/<CGHHHFHF0DDBDD0CGFBFB;C;;/0;GH0::;CGFFEF?/CFFFFGGBF0;09AABBFFF
@M03495:530:000000000-LYBTV:1:1103:14062:21800 2:N:0:CTGGAGTA+AACCGAAC
ATATTTTGCCGTTGATAAACCAGGGCGGCACCAAAGCTCACATGCTGACAGATCGGAAGAGCGTCGTGTAGGGAAAGAGTGTGTTCGGTTGTGTAGATCTCGGGGGGCGGCGTGGCATTAAAAAAAAAAAAAATGAAGGTAGCAGGAGAAGAGGGGTGGAAGGTGGCAGACAGCAGAGAGCGAGAACGAGGAAAGGATGTGTTGGACAACAAAGGAGACGGTATGTCAAGAGACTGAGAGTAATATTGTCG
+
BBBCCFFFFFCBGGGGGGGGGGHGGGGGGGGGHHHHHHHHHHHGHHHHHHHHGHHGGGGHGHGGGFEEGHHHGHHHHHHHHHHBFGFGGGGGG24222222BFB?F----------;;:09;B99@9->----.900:0000000.....:0..:-.--.0/.00../.../;././:/..----.0...--//;:/000;9/..000.....///........0000000.//90000;90000009:0.
@M03495:530:000000000-LYBTV:1:1103:21119:21802 2:N:0:CTGGAGTA+AACCGAAC
ATATTTTGCCGTTGATAAACCAGCTAATCCTGAAAAAAAAATCAAAGCTAAAAACTACAATGCTAAGACCACGATGTGACTGCTATCAAAGTTAGATATATATGTAAATTATTCATCTGTCAAATCCTAGAATTATATCATACCTGCTCCAGCAATCACGAGTAATGGTTTAGTGGGTTGTTCACTGTTTCTGAAAAATGAAGATAGTTGTCCAGCTTCCAAAAAGTTTATTGTGTTTTCTAGTGGAGGTC
+
1>AAABDFBFDAAAAGGDDFBGHAGGHHHGFHGFFGFCE?EHFHHEHGHFFFEDEAGFHHFFHGBFGGHFHHGGHC>FHDGBFFD2>FHHHGFHGGFFHHFHGGFHHBG2GGFFFF2GFFGEFGDGFHHHHFHFHHFHHHHHFFGHA1G1FGBGHGHHHGCCGHEFFG??GFG?GFEAFCCHGHGEG1FFFHHHDG0.CDBDHBGHFGFGH0CBGBG0;;C;C:.CCGFFGGGGGFFFFBB0FBFEB..;/
@M03495:530:000000000-LYBTV:1:1103:6980:21818 2:N:0:CTGGAGTA+AACCGAAC
ATATTTTGCCGTTGATAAACCAGCTAATCCTGAAAAAAAAATCAAAGCTAAAAACTACAATGCTAAGACCACGATGTGACTGCTATCAAAGTTAGATATATATGTAAATTATTCATCTGTCAAATCCTAGAATTATATCATACCTGCTCCAGCAATCACGACCTGTTACTGGTTTAGTGGGTTGTTCACTGTTTCTGAAAAATGAAGATAGTTGTCCAGCTTCCAAAAAGTTTATTGTGTTTTCTAGTGGA
+
3A@ABFFBFFBAFGGGGGGGGGHHGHHHHGHGHHFHHFGGGHFHGFHGHGGHFEEBHHFHHHHHHGHHDHHEGGAFFDGFHHGHHGHG@DGDEGFFGHHHHHHHGHHGGHGGGHHEHHHHHHGHGFGBGBGHHHHHGHFHHHHEHHG23BFHHGBGFHHGDGGGHFHF1@@G?FFFB<GHGGGGGHHHHHFGHBHGGDDGHCHHHCB0:CCHGHHGHGHCFF0CFC:E.ABCFGFBCBB9CFBF09BFFG0
@M03495:530:000000000-LYBTV:1:1103:9158:21845 2:N:0:CTGGAGTA+AACCGAAC
ATATTTTGCCGTTGATAAACCAGTTGGCTCTAGCTGCCATGCAATGTCACAACCACTTCTTGCCCTCCAAAGCTCACATGCTGACAGATCGGAAGAGCGTCGTGTAGGGAAAGAGTGTGTTCGGTTGTGTAGATCTCGGGGGGGGCCGGAGCATTAAAAAAAAAAATGGTACAAAAGAAGAGTGAGCGATGTGAAGGTGAAGATTATAAAAGCAATGTAAAATATGAGTACTGTATGAGTTGTGACATAGA
+
BBBCCFFFFFCBGGGGGGGGGGHHHHHGHHHHHHHHHHHHHHHHHFHHHHHHGGGGHHHFHHHHHHHGHHHHHHHHHHHHHHHGHHHHHHHGGGGGHHGGGGGGGHHHGHHHHHHHHHH0GHGGGGGE?23?33BB3FF//<--;-:@----.09;90BFBBCF--.00;00000.:.9/0.00000-9...0000:00:000000000;00;0/000000000090000900:00000;00:.0000009
@M03495:530:000000000-LYBTV:1:1103:15287:21862 2:N:0:CTGGAGTA+AACCGAAC
ATATTTTGCCGTTGATAAACCAGCTAATCCTGAAAAAAAAATCAAAGCTAAAAACTACAATGCTAAGACCACGATGTGACTGCTATCAAAGTTAGATATATATGTAAATTATTCATCTGTCAAATCCTAGAATTATATCATACCTGCTCCAGCAATCACGACCTGTAATGGTTTAGTGGGTTGTTCACTGTTTCTGAAAAATGAAGATAGTTGTCCAGCTTCCAAAAAGTTTATTGTGTTTTCTAGTGGAG
+
ABBBBFFFFFB>FGGGGFGGGGHHHHHHHHHHHGHGHGGGGHHHHHGHHFHHGGGHHHHHHGHHGHHHHHHEEGHGHHHHFHHHHHHHFHFGGHHHHHHHHHHHFGHHHHHHHHHFHHGHGHGFHFFGGHFFHHHHGHHFFGGEHGA2GGHHGHGGHCFFDCCGHHHBG<G<<GFHHHHH?FCGHHHHGHHHHHGFH0<GHHHHEHGHHHHGFGHFHHFHFC/;:0:AEFFGGGGGFBBFFFFB;FFEFB?
@M03495:530:000000000-LYBTV:1:1103:25610:21886 2:N:0:CTGGAGTA+AACCGAAC
ATATTTTGCCGTTGATAAACCATCCAAAGCTCACATGCTGACAGATCGGAAGAGCGTCGTGTAGGGAAAGAGTGTGTTCGGTTGTGTAGATCTCGGTGGGGGCCGGGTCATTAAAAAAAAAAGATACTTTTATACTAGAGGGTGATGGCGTCGTAGAGGATCATAAGCTACCCAAGTTGCCACTACATGTACGTATCGCTTTCTGTTGCAACGTCACAGCACTTCGAGTGAGGGTGTATACCTGCTGCAGT
+
ABABBFFFFFCAGGGGGGGGGGHHHHHHHHHHHHHHHHHHHHHHHGFHGGFGHHHGGGGEEFHHHGHHHFGGGHHHFHHGGGGGEG2B@444B4BF1EE//>//B////??2222F2CCF->..1=00000000=00000<C...00;/-.--9...0/.//.00009900/.:;.0000:00////;/://.///:.....://9//;///-....:/././//:.//.//....-/;/////.9//9//
@M03495:530:000000000-LYBTV:1:1103:14721:21896 2:N:0:CTGGAGTA+AACCGAAC
ATATTTTGCCGTTGATAAACCAGCTAATCCTGAAAAAAAAATCAAAGCTAAAAACTACAATGCTAAGACCACGATGTGACTGCTATCAAAGTTAGATATATATGTAAATTATTCATCTGTCAAATCCTAGAATTATATCATACCTGCTCCAGCAATCACGACCTGTAATGGTTTAGTGGGTTGTTCACTGTTTCTGAAAAATGAAGATAGTTGTCCAGCTTCCAAAAAGTTTATTGTGTTTTCTAGTGGAG
+
A3ABBFFBFFBAEEFGGGGGGGHHHHGHHFHHHHFFAEEFGHGHHGHHHGGHFHGHHGHHHHHGHGGHHCGHGGHG1GGHHHFGFFHHGGHEHHHHHHHHGGGHHHHHHHHHHFHHHEGHHHHHHFHBFFEHFHHHHHHHGH?GGHHHGHHHHFHHHHHGGCGGFHHHB<FFFGFHHHFHGGGGFHHHHHDGDBDGHHFHHHHDGFGHHCGCGGGCFGHFFFF0CCGGGFFGEFFB09CBFFFBFGGBAFA
@M03495:530:000000000-LYBTV:1:1103:11478:21898 2:N:0:CTGGAGTA+AACCGAAC
ATATTTTGCCGTTGATAAACCAGGACTCAGGCTGGACCAAAGCTCACATGCTGACAGATCGGAAGAGCGTCGTGTAGGGAAAGAGTGTGTTCGGTTGTGTAGATCTCGGCGGTCGGCGGATAAATAAAAAAAAAAATAAGCAACGAGAGGAGTCGGGACCCGAAGTTCGATACACATACAGGGAGAGTGTACAATGCTGTACAGGTGAGACATGGATTGACATAGTCGATTGTAGTACGAGCTAGTATGAG
+
BBBBBFFFFFBAGGGGGGGGGGHFHHHHHHHHHHGHGHHHHHHHHHHHHHHHHGHHFFHHHGGGGHHHGGGE>EHHHHGGHHFFHGHBGGEHFGGGGGG2?B44BF4B?/<<//////-<<.11==00<<CCCC-@.00000/.-...-..;//----9..----.;/../.-:////////.....///9//9/////9////////.//.:/.///.///////9...:.///://9..-.///;;/:/
@M03495:530:000000000-LYBTV:1:1103:15088:21910 2:N:0:CTGGAGTA+AACCGAAC
ATATTTTGCCGTTGATAAACCACCCTCCCTGTGGTCGTTATCTTGCTCCTTCTGTCGTCAACGAATTTACTAATTCCAAAGGAGGAGTATGTTGTTTTTGGAATTTAAGGTAATTGTTGGCTCTAGCTGCCATAGCAATGTCACAACCACTTCTTGCCCTCCAAAGCTCACATGCTGACAGATCGGAAGAGCGTCGTGTAGGGAAAGAGTGTGTTCGGTTGTGTAGAGCGCGGGGGGGGCAGGGTCATGTA
+
BCCCCFFFFFCAGGGGGGGGGGGGGHGGGHHGHHHHGGGHHHHHFHHHHHHHHHHGGGGHGHGGGGHHHHHHGHHHFGHHHHHHGFFGHHHHHHHHHHGGGHHHHHHGDFGGHHHHHHHGHHHFHHHBGHHHGHHHHHHHHHHHHHGGFFHHHHFHD@GHHGHHGHHGHFHHHHGHHHHHHHHHHGGGGHHHGGGGDDC:GHGCG;CGHGGGFCCBEGGGGGGBFF009--;--9------.9-//.////
@M03495:530:000000000-LYBTV:1:1103:7420:21936 2:N:0:CTGGAGTA+AACCGAAC
ATATTTTGCCGTTGATAAACCAGCTAATCCTGAAAAAAAAATCAAAGCTAAAAACTACAATGCTAAGACCACGATGTGACTGCTATCAAAGTTAGATATATATGTAAATTATTCATCTGTCAAATCCTAGAATTATATCATACCTGCTCCAGCAATCACGACCTGTTAATGGTTTAGTGGGTTGTTCACTGTTTCTGAAAAATGAAGATAGTTGTCCAGCTTCCAAAAAGTTTATTGTGTTTTCTAGTGGA
+
AABCBFFFFFCBGGGGGGGGGGHHHHHHHHHHHHHFHGGGGHGHHHHGHHHHHFFHHGHHFHHFHGHHGHHGGGHEGHHHHHFHHHFHHHHFHHHHHHHHHHHHHHHHGHHHHHHHHGGHHHHHHGHHHFHHHHHHHHHHHHFFHHGEHHHHHHGHHHGG?DGGHHHHFFGHDFHHHHHHHGGGGHHGHHHHHGHGHEHHHHHHBCCHHHHGHHHFGFHHHHEGFHHA.;CFGGGGGGBCFEFFGGFFFG0
@M03495:530:000000000-LYBTV:1:1103:27379:21941 2:N:0:CTGGAGTA+AACCGAAC
ATATTTTGCCGTTGATAAACCAGCTAATCCTGAAAAAAAAATCAAAGCTAAAAACTACAATGCTAAGACCACGATGTGACTGCTATCAAAGTTAGATATATATGTAAATTATTCATCTGTCAAATCCTAGAATTATATCATACCTGCTCCAGCAATCACGACCTGTAATGGTTTAGTGGGTTGTTCACTGTTTCTGAAAAATGAAGATAGTTGTCCAGCTTCCAAAAAGTTTATTGTGTTTTCTAGTGGAG
+
BBABAFFFFFA>EEGBGGFDGCHCEDDGHHHHBGDGFEGGGFCFGDEGHGHHHHGHDCHEFFHHHHHHFFHHEEHGFHHHFF3FGHCGHDG@GG4GFHGHHHHF4GHGFFHHHHHHHBBGHHHGGHHGHHFFHHHHHFGHHHHBFHFFHBCGFGHHGFHDEDCDGFGFD??1?FGFFGEHAFCGHEEGHHHH=GGFDD<GGHHBD0;CHGCCGHCFFGFBGF:C:0.990;0BFBFGFCFFE9FBFFGF9.
@M03495:530:000000000-LYBTV:1:1103:7619:21961 2:N:0:CTGGAGTA+AACCGAAC
ATATTTTGCCGTTGATAAACCACCCTCCCTGTGGTCGTTATCTTGCTCCTTCTGTCGTCAACGAATTTACTAATTCCAAAGCTCACATGCTGACAGATCGGAAGAGCGTCGTGTAGGGAAAGAGTGTGTTCGGTTGTGTAGAGCTCGGTGGTCGCCGTATCATTAAAACAAAAAGAAATATGGAGGGTGGATGGCGGTAAGTTCGACCACTAAGCGAACTAAGTAATTCTATAATCATAGAGCATAGTTGA
+
BCCCCFFFFFDBGGGGGGGGGGGGGHHGGHHHHHGHGGGHHHHHHHHHHHHHHHHHGGGHGHGGGHHHGHHHHHHHHHHFHHHHHHHHHHHHHHHHHHHHGEGFHHHGGGGGGHHHHGGHHHGHGHHHHHHGGGGGGG2>G22>@1/>?C?/1>-.--...<=DB0<D0..<....:/;00000/.-..-.00./--;..0;00...--.:/00/-;--.00000000000000000:000;00:000000
@M03495:530:000000000-LYBTV:1:1103:25485:21973 2:N:0:CTGGAGTA+AACCGAAC
ATATTTTGCCGTTGATAAACCAGCTAATCCTGAAAAAAAAATCAAAGCTAAAAACTACAATGCTAAGACCACGATGTGACTGCTATCAAAGTTAGATATATATGTAAATTATTCATCTGTCAAATCCTAGAATTATATCATACCTGCTCCAGCAATCACGACCTGTCCTGGCAAACAACCTGCAGAAAAGCCAATCAAATATATTTTCACAAGAGATGGAATGTGAGGCAATAATAGAGTACAAAGGTTGA
+
AABCCFFFFFCBGGGGGGGGGGHHHHHHHHHHHHHHHGGGGGB3FG52FGHHHHFFFCBGF3B5FH3@3FGGEE11FBG4@33@B4BFHHFDGF43BF@F4BED??GH4GG?GDF4EF4B4FHHGHHFFGFG4FFE44B33?BFG20BFGF22CGHBGHD?CG<<11?11FCCGHFFGGD00GHC1CHGC.GGHGGHBG<GF=0:GG:;CCHG/CBB0G/G0;0;09AE.FFFB9B0;9090;FFB/0C/9
@M03495:530:000000000-LYBTV:1:1103:17946:21998 2:N:0:CTGGAGTA+AACCGAAC
ATATTTTGCCGTTGATAAACCACCCTCCCTGTGGTCGTTATCTTGCTCCTTCTGTCGTCAACGAATTTACTAATTCCAAAGCTCACATGCTGACAGATCGGAAGAGCGTCGTGTAGGGAAAGAGTGTGTTCGGTTGTGTAGATCTCGGGGGGGGCCGTGGTATTAAAAAAAAAAATCGAATTAGAGAGAGGTGTGACCTGTAGGAGAGAAGAATGTAATGATACGTATGTGTTGATCATGACAGACAGAGG
+
BCCCCFFFFFCBGGGGGGGGGGGGGHHGGHHGHHGHGGGHHHHHFHHHHHHHHHHGGGGHGHGGGHHHHHHHHHHHGFHHHHHHHHHHHHHHHHHHHHHHGGGGHHHGGGGGGHHHHGHHHHHHHHGHHHHFFGGGGG=2G22D22FF/AE--:------.09900000-:;>--.;../0.0:0;0....::0:0000/00000/...0/0/00;000000;0.000/0;0/.00;0;00000/./://.
@M03495:530:000000000-LYBTV:1:1103:10959:22029 2:N:0:CTGGAGTA+AACCGAAC
ATATTTTGCCGTTGATAAACCAGCCTCCCTGTGGTCGTTATCTTGCTCCTTCTGTCGTCAACGAATTTACTAATTCCAAAGCTCACATGCTGACAGATCGGAAGAGCGTCGTGTAGGGAAAGAGTGTGTTCGGTTGTGTAGATCTCGGTGGTGGCCGGGTCATTAAAAAAAAAAAATAGTAAAGATATAGGATAGGACTGTGTGTGGAAAGCAGATGAGTGACTAGTGAAGCTAGTCATTATAGAGAAGTG
+
CCCCCFFFFFCBGGGGGGGGGGHHGHHHGHHHHHHHGGGHHHHHHHHHHHHHHGHHGGGHGHGGGHHHHHHHHHHHHHGHHHHHHHHHHGFHGHHHHHGHGFGGHHGGGGGGGFHGHGGHHHFGHHGHHHGGGGGG?EF@2222DFGG/?A///00<--.-.0000=0<-:;----.00;090000000000000:00/.000.;9.000./9/;000090000;0;00000000000000;000090/09
@M03495:530:000000000-LYBTV:1:1103:14463:22078 2:N:0:CTGGAGTA+AACCGAAC
ATATTTTGCCGTTGATAAACCAGCTAATCCTGAAAAAAAAATCAAAGCTAAAAACTACAATGCTAAGACCACGATGTGACTGCTATCAAAGTTAGATATATATGTAAATTATTCATCTGTCAAATCCTAGAATTATATCATACCTGCTCCAGCAATCACGACCTGTAATGGTTTAGTGGGTTGTTCACTGTTTCTGAAAAATGAAGATAGTTGTCCAGCTTCCAAAAAGTTTATTGTGTTTTCTAGTGGAG
+
3ABBBFFFFFCBGGGGGGGGGGGHHHHGHCHHHHHGHGGGGHGHHHHGHGHHHHGHHHHHHHHHGGHHBFHHFGHFGHHGFB3FGHHHHHHDGHHHHHHHGHHHHHHHHGHHHHHHHHGHFHHHFDBGHHFHHHHHHFHHHHGBGHFHFBGHHHHHFCGGGGGGFHGBF@???GHHFHGHAFGGGHGHHFDGBGFGHBGHHHHFGHFHHHHFHHGBHGFCG0/C0C:.;9FGGGGGFFFGFGGGFBFGGBA
@M03495:530:000000000-LYBTV:1:1103:19223:22091 2:N:0:CTGGAGTA+AACCGAAC
ATATTTTGCCGTTGATAAACCAGGGACTCAGGCTGGACCAAAGCTCACATGCTGACAGATCGGAAGAGCGTCGTGTAGGGAAAGAGTGTGTTCGGTTGTGTAGATCTCGGTGGGGGCCGGGTCATTAAAAAAAAAAAGTGTAGAATAGCGGTAGGTGCGTGGGGGGTGTGAGCAGTCAGCTGAGTGTTGGTGGGCAGTGCAGCGCACAGTGGATGTTAGACGCATGAGTGAGTCGAGCTAGCGTGAGTGTG
+
BCCCDFFFFFDCGGGGGGGGGGHGGGGHHHHHHHHGHHHHHHHHGHHHHHHHHHHHHHHHHHGGGGHHHGEGGEEHHHHGFGHHGHGHHHGFHFGFGGEG2FF44444BF/?E//////<///?=F1?11>-<-@@-.00000000000--..<.00099<-----<9-.00<0/0000<0:0.00<0.....-././<0000<----/0</0<0000000.--.9000<0:<0-.9..000-....0<:0
@M03495:530:000000000-LYBTV:1:1103:24791:22096 2:N:0:CTGGAGTA+AACCGAAC
AACTTCTTTTTATTCGGAAAAAAACAACCCCCCGGCCGTCTTTATTTTTCTTTTGTTAGCCAAACCTTCCTGTATTTGCTATATTTCTCCCTCTGTGGTCGTCGTATTTACTAATTCTAAAGATCAAGTGCTGGTGGGTCGGGAGGGCGTAGTGCGGGGGTGGCGTGAGAGCTATCATTGTGGTTGAGTAGGGTAGAGATGTGGTCTCATAAAATCAATACTATAGCTAGGTCAGATGATACGACATGGGA
+
>>11133B@@113B31A1A11AA0A0000A0///////AA0/22D@@21011DD1002111100/BB11>1112222221@B2222222B0>>B12200B//?</<0122>B22BF22>BGG111111>11@@100//<</--->--<---<;/0---A-9-9--;---//-///////9//;9--////9/9//-///9////-///9////9////9//9/9/////9-9//-////;//-9--9/---
@M03495:530:000000000-LYBTV:1:1103:18864:22154 2:N:0:CTGGAGTA+AACCGAAC
ATATTTTGCCGTTGATAAACCAGGACTCAGGCTGGACCAAAGCTCACATGCTGACAGATCGGAAGAGCGTCGTGTAGGGAAAGAGTGTGTTCGGTTGTGTAGATCTCGGTGGGGGCCGGATCATTAAAAAAAAAAAATGTGGGATGGGAGTGGGTGGAGTGGGGGGCGGCTGAGGAAGTACATAGGAGTGTGAGACCGTGTAGGGTGAATGACTGATGTGCGTTGGTGCTGCACACGGAGTGGAGTATAGG
+
CCCCCFFFFFCAGGGGGGGGGGHGHHHHHHHHHHGHHHHHHHHHHHHHHHHHHHHHHHGHHGGGGHHHGGGGFGHHHHGGHHHGHHHGGGHHGGGGGGGE4F4?4D4GF/EA/////<////=FD11?1FC?C<-:-.0000..0.../....9..-.:0...---------.:.0/.000000;00//.0:0000.-;.:/00./..0:0000000;000.;.-..:00:0/00.---....0.0/000:
@M03495:530:000000000-LYBTV:1:1103:15722:22155 2:N:0:CTGGAGTA+AACCGAAC
ATATTTTGCCGTTGATAAACCACCCTCCCTGTGGTCGTTATCTTGCTCCTTCTGTCGTCCAAAGCTCACATGCTGACAGATCGGCAGAGCGTCGTGTAGGGAAAGAGTGTGTTCGGTTGTGTAGATCTCGGTGGGGGCAGGGACATTCAGAAAAAGAACGGGAGAGAGGTGGTGAGGGGCTGCGCGCACGTGTCGGGTGTCGTAGGGTGCTTGGGTGAAGTGAGAGGTATGGAGAACGAAAGGGAATGGAT
+
ABAAAFFFFFBAGAFGFGGGGGGGGHHGGHHFGFAFEFGHHHBGB55FCGHGHHHGCFAEEBFFHGHBGGBGHGBGGFGCGH1F/EFGAHFEGEGFCGB3F3FEG3B?F4B03FEE?/@DG23B3333>@?/?////-<.--...000<0<0/<.<../....-.:.C./..;.0...9-9..99-----../..--9--/.....9/99///..:.9////;9//9////.;./9/........9.;9//
@M03495:530:000000000-LYBTV:1:1103:23721:22157 2:N:0:CTGGAGTA+AACCGAAC
ATATTTTGCCGTTGATAAACCAGCTAATCCTGAAAAAAAAATCAAAGCTAAAAACTACAATGCTAAGACCACGATGTGACTGCTATCAAAGTTAGATATATATGTAAATTATTCATCTGTCAAATCCTAGAATTATATCATACCTGCTCCAGCAATCACGACCTGTAATGGTTTAGTGGGTTGTTCACTGTTTCTGAAAAATGACGATAGTTGTCCAGCTTCCAAAAAGTTTATTGTGTTTTGTAGTGAAG
+
?1?AAFBF1@A11ACGGFGFGGHGHEFHHHGEGHHGFEGGEEHHFHDGGFHFGGAFFBCDGD1DF2FGHCGHFGEEFGBH2GFGHGFHGHG1@2FG2GFBGFHHBGDFHBGHFHHFHFHBBFGHEF1FG>GGHHHGGHHBGGHHHG011FGHHHHHGFHGG//?FGFH1?11??1F1<CG<F@EFHHHHF00=0DF0=00.<D00:CCECGFECFH0C/0C:C0C0..99;0BFB00;/9//./009/009
@M03495:530:000000000-LYBTV:1:1103:23344:22163 2:N:0:CTGGAGTA+AACCGAAC
ATATTTTGCCGTTGATAAACCAGCTAATCCTGAAAAAAAAATCAAAGCTAAAAACTACAATGCTAAGACCACGATGTGACTGCTATCAAAGTTAGATATATATGTAAATTATTCATCTGTCAAATCCTAGAATTATATCATACCTGCTCCAGCAATCACGACCTGTAATGGTTTAGTGGGTTGTTCACTGTTTCTGAAAAATGAAGATAGTTGTCCAGCTTCCAAAAAGTTTATTGTGTTTTCTAGTGGAG
+
@BBBBFFFFFBAFGGGGCGGGGHHHHHHGHHHHFFGFECGGHHGHHFHGHFGHGGHHHHHGHHHHGGHHHHGGGGFHHHHGHFHHHFFFFHFGHHHHHHGHHHHHHHHHHHGHHGHHHHHFHHHHHHHHHHHGHHHHHHHHHHEHHGHHBFHBHGHGGGGGGGGHHHHF@??FGHGDFCEAFCEHHFHHHHHHGHHDGFGCHHBDCFHHHHFGHHFFGGHHC/CGFHGGFGFFFCFGFB9BGG0;CFGEBE
@M03495:530:000000000-LYBTV:1:1103:9444:22183 2:N:0:CTGGAGTA+AACCGAAC
ATATTTTGCCGTTGATAAACCAGCTAATCCTGAAAAAAAAATCAAAGCTAAAAACTACAATGCTAAGACCACGATGTGACTGCTATCAAAGTTAGATATATATGTAAATTATTCATCTGTCAAATCCTAGAATTATATCATACCTGCTCCAGCAATCACGACCTGTAATGGTTTAGTGGGTTGTTCACTGTTTCTGAAAAATGAAGATAGTTGTCCAGCTTCCAAAAAGTTTATTGTGTTTTCTAGTGGAG
+
AAABBFFFFFBBGCGGGGGGGGHHHHFHHGHGHFFHHGGGGHGHGH5GGHHHHHDFHHHHHHGHHFHHHGHHGGGGGBGGFDGFHHFHHGHHHHHHHHGHHHHGFGHHHHHHHHHFHHHHHHHHHHHHHHHHGHHHHHHHHHHGHFGHFFHHHHFFHHHGGGGGGHHGH@D?DFHEFFFACECAGHHHHGHFHHHHHGFGFGHFF00CFCHGHHFFFFEHHGHGBG.9E0FFFGGGGGGGGG0F000;.09
@M03495:530:000000000-LYBTV:1:1103:17469:22186 2:N:0:CTGGAGTA+AACCGAAC
ATATTTTGCCGTTGATAAACCAGCTAATCCTGAAAAAAAAATCAAAGCTAAAAACTACAATGCTAAGACCACGATGTGACTGCTATCAAAGTTAGATATATATGTAAATTATTCATCTGTCAAATCCTAGAATTATATCATACCTGCTCCAGCAATCACGACCTGTAATGGTTTAGTGGGTTGTTCACTGTTTCTGAAAAATGAAGATAGTTGTCCAGCTTCCAAAAAGTTTATTGTGTTTTCTAGTGGAG
+
3AABBFFFFFBAEFGGGGGGGGHHHGHHCHHHHGHHHGGGGHHHHHHGHHFHHHGHHHGHHHHHHGHHGHHHGGHEHFHGBGFFHHFHFFBFFFDGHHHHHHHGFGHHGHHHHHHHFHHHFGHHHGFHHGFHHHHHGHHHHHHBFHFFHFFHFCFGBFGGGGGGGGG11<?<FFHGGG0GEFCDGGHHHHHFGGGDHDDD.<GHFHHHHHHGHHHGHF/CFFC0C0.C9;BFGGFBC0CBFGFC09CFFFG
@M03495:530:000000000-LYBTV:1:1103:19072:22204 2:N:0:CTGGAGTA+AACCGAAC
ATATTTTGCCGTTGATAAACCAGGACTCAGGCTGGACCAAAGCTCACATGCTGACAGATCGGAAGAGCGTCGTGTAGGGAAAGAGTGTGTTCGGTTGTGTAGATCTCGGGGGTGGGCGGATCATTAAAAAAAAAAAATAAGGTGTAAAAGATTACGGCAGGGAGCATGAACTACATGAAGCAGGAGCTGTCCATGGTGGCGGAGACAATAGTAGTAGATTATCATACGGGTAGTGAGAGCTGTCGTATGCA
+
ABCCCFFFFFDBGGGGGGGGGGHGHHHHHHHHHHGHFHHHHHHHHHHHHHHHHHHHHHHHHGGGGHHHGGGE>EGGHFGCGHFGHGHGHFGFEFFGGGG2?3444DB0?//B///</<----CD00<D=0---:---.00:00:0:0000.0000..--;-;....:000;0:000000000/.....0:00000/00..---9-.//000000000000000:000..---.0/;;00.00;0.9.//0:
@M03495:530:000000000-LYBTV:1:1103:16631:22235 2:N:0:CTGGAGTA+AACCGAAC
ATATTTTGCCGTTGATAAACCAGCTAATCCTGAAAAAAAAATCAAAGCTAAAAACTACAATGCTAAGACCACGATGTGACTGCTATCAAAGTTAGATATATATGTAAATTATTCATCTGTCAAATCCTAGAATTATATCATACCTGCTCCAGCAATCACGACCTGTAATGGTTTAGTGGGTTGTTCACTGTTTCTGAAAAATGAAGATAGTTGTCCAGCTTCCAAAAAGTTTATTGTGTTTTCTAGTGGAG
+
BCCCCFFFFFCBGGGGGFGGGGHHHGHHHHHHHGGHGFGGGHHHHHHEHHHHGHGFHF3GGHHHHHHHHHHHGGHEGHHHHGFHHHFHHFHGGHHHHHFHHHHHHHHHHHGHFHHHHGHHHGHHHHEHFHGHHHGHHHFHHHGBFGACGCGGCFFFGFHGACCGHFF1F@??FFGG=FAE<FCAGHDFGFHHHEGDGHHHFHHFFHGGCFHHHHGGHHBGFF/G0G.EEBFB0FFB;FBFFF0CB0;B.9.
@M03495:530:000000000-LYBTV:1:1103:16164:22242 2:N:0:CTGGAGTA+AACCGAAC
ATATTTTGCCGTTGATAAACCAGCTAATCCTGAAAAAAAAATCAAAGCTAAAAACTACAATGCTAAGACCACGATGTGACTGCTATCAAAGTTAGATATATATGTAAATTATTCATCTGTCAAATCCTAGAATTATATCATACCTGCTCCAGCAATCACGACCTGTAATGGTTTAGTGGGTTGTTCACTGTTTCTGAAAAATGAAGATAGTTGTCCAGCTTCCAAAAAGTTTATTGTGTTTTCTAGTGGAG
+
ABBCBFFFFFCCGGGGGGGGGGHHHHHHHHHHHHHHHGGGGHHHHHFHHGFHGHFHHHHHHHHHHHHHHHHHGGHGCBGHGHHHGHGHHHHHHHEHHHHHHHHHHHHHHHHHHHHHHGHHGHGHHHHHHHFGHHHHHHHHHHGFGHFHFFGFBGHHHHHFGGGGFHHG??F?GHHGHHHEEFCGFHGHHHHHHHGHHFHGHHGFHHHHHHHHGGCGHHHFHFHGFGHEDCBBFGGBCBFFGFFFBBFFGGE
@M03495:530:000000000-LYBTV:1:1103:24174:22258 2:N:0:CTGGAGTA+AACCGAAC
ATATTTTGCCGTTGATAAACCAGCTAATCCTGAAAAAAAAATCAAAGCTAAAAACTACAATGCTAAGACCACGATGTGACTGCTATCAAAGTTAGATATATATGTAAATTATTCATCTGTCAAATCCTAGAATTATATCATACCTGCTCCAGCAATCACGACCTGATAATGGTTTAGTGGGTTGTTCACTGTTTCTGAAAAATGAAGATAGTTGTCCAGCTTCCAAAAAGTTTATTGTGTTTTCTAGTGGA
+
3AABCFFFFFCBGGGGGGGGGGHHHHHHHHHGFGHHHGGGGHHHHGGFHHFHHHGHHHFHEGGHHHHHGHHHGGHGHGHGFGHHHHHHHHFGFHHHHHHHHHHHHHHHHHHHGHHHHHHHHHHHHHHHHHHHHHHHHHGHHHFGHHFHHGHHBGGHFFHGGGGGGFHH=??GFGHHHHGFHGGCEHGHHHHHHFHHHHFHHGGHH0GGFHGHHHGH0CGFHBFCBHGFGEBFFFGGGGGCGGGFGFBC0:0
@M03495:530:000000000-LYBTV:1:1103:7238:22268 2:N:0:CTGGAGTA+AACCGAAC
ATATTTTGCCGTTGATAAACCAGCTAATCCTGAAAAAAAAATCAAAGCTAAAAACTACAATGCTAAGACCACGATGTGACTGCTATCAAAGTTAGATATATATGTAAATTATTCATCTGTCAAATCCTAGAATTATATCATACCTGCTCCAGCAATCACGACCTGTAATGGTTTAGTGGGTTGTTCACTGTTTCTGAAAAATGAAGATAGTTGTCCAGCTTCCAAAAAGTTTATTGTGTTTTCTAGTGGAG
+
A3AAAFFFFFBBGGGGGGGFGGHHGHHHHHHHHHCHHGGGGHHHHHHGHHHHHHGFHGHHFHHHHGHHHHFHFGHGGFHHHHHHGHGHHGHHHHHHHHHHHHHHGHHHHGHHHHGHGHHHHHHHHHHHHHHHHHHHEHHHHHHFHHGHGGFFHGCGHHFGDCCDHHBG1@D?GHHHBFFGFEGGHHHHHHFFHHHHHHBDGHHFFHHHHHCGHHHBGG/GFFCGCGHFDFGGGGGGGGGGGBFG0F0BAFE
@M03495:530:000000000-LYBTV:1:1103:21781:22277 2:N:0:CTGGAGTA+AACCGAAC
ATATTTTGCCGTTGATAAACCACCCTCCCTGTGGTCGTTATCTTGCTCCTTCTGTCGTCAACGAATTTACTAATTCCAAAGCTCACATGCTGACAGATCGGAAGAGCGTCGTGTAGGGAAAGAGTGTGTTCGGTTGTGGAGAGCTCGGTGGGGGCCGGGGTGTTAAAAAAAAAAATAAAGAGAAGTCAGGGTCGTGACGTGGCATCAAGAATCGGAAGCATCATGTTCGCTCTGTGTACATATGAAATACG
+
ABCCCFFFFFCAGGGGGGGGGGGGGHHGGHHHHHGHGGGHHHHHHHHHHHHHHHHHGGFHGHEGGHHHHHHHHHHHHHHHGHHHHHHHHHHHHHHHHHHHGGGGGHHGGGGGGHHHHGHHHHGHGHGHFFFEFFFGBG/2/2/??=/</?/<-<--<---:--.0000C-;9---.00000//0/00;0/.//-9./..:.;-;0/0000:00......00000000;:-...00:;00000:0:00000.
@M03495:530:000000000-LYBTV:1:1103:18530:22280 2:N:0:CTGGAGTA+AACCGAAC
ATATTTTGCCGTTGATAAACCAGCTAATCCTGAAAAAAAAATCAAAGCTAAAAACTACAATGCTAAGACCACGATGTGACTGCTATCAAAGTTAGATATATATGTAAATTATTCATCTGTCAAATCCTAGAATTATATCATACCTGCTCCAGCAATCACGACCTGTAATGGTTTAGTGGGTTGTTCACTGTTTCTGAAAAATGAAGATAGTTGTCCAGCTTCCAAAAAGTTTATTGTGTTTTCTAGTGGAG
+
BCCCCFFFFFBCGGGGGGGGGGHHHHHGHHHHHHHHGEGGGHHHHHHGHHHHHHGEHHHHHHHHHHHHHGHHGGHGHGHHHHGHHFFHHGHHHFHHHHHHHHHHHHHHHHHHFHHHHHHHHHHHHHHHHHHHHHHHHHHHHHGHFHHHHHFFGGGHHGHGGGGGHHHHH@F?GGHHFG0GCFEFHHHHGHHHHHHHHGHFAHG0DHFCGHGFHHHFHHHHGGHHGHEEGFBFGGGGGGGGGG0C;BFF.B?
@M03495:530:000000000-LYBTV:1:1103:9003:22281 2:N:0:CTGGAGTA+AACCGAAC
ATATTTTGCCGTTGATAAACCAGGACTCAGGCTGGACCAAAGCTCACATGCTGACAGATCGGAAGAGCGTCGTGTAGGGAAAGAGTGTGTTCGGTTGTGTAGAACTCGGTGGTGGGCGGAACATTAAAAAAAAAATAGAGAAGATGGCGAGGGACGTGAGCAAGTGAACGAAGCACTGGGGGACCGAGGTGGGACTGAGATGGAGAACGATAAAAACGGAAAAGCGACGGGAGGGCAAGGAGAGTGTCATA
+
ABBCCFFFFFBBGGGGGGGGGGHGHHHHHHHHHHGHHHHHHHHHHHGHHHHHHHHHHHFHHGGGGFHHGGGEEEHHHHGHGHG?GFG@FFGGGGGGCFEBDF?4333??/?E//?/?/////0=?1?=?1<@@--.000000/000;/-----..-;...90//00000....-0/0//.----.--9-...-..:.:00000//0.9.:...000.-.:.-//...-9-:.--;.;.:.....9000000
@M03495:530:000000000-LYBTV:1:1103:14057:22295 2:N:0:CTGGAGTA+AACCGAAC
ATATTTTGCCGTTGATAAACCAGCTAATCCTGAAAAAAAAATCAAAGCTAAAAACTACAATGCTAAGACCACGATGTGACTGCTATCAAAGTTAGATATATATGTAAATTATTCATCTGTCAAATCCTAGAATTATATCATACCTGCTCCAGCAATCACGACCTGTAATGGTTTAGTGGGTTGTTCACTGTTTCTGAAAAATGAAGATAGTTGTCCAGCTTCCAAAAAGTTTATTGTGTTTTCTAGTGGAG
+
ABBBBFFFFFBAGGGGGGGGGGHHHHHHHHHHHGHGHGGGCHHGHHHGHHHGHHGHHHHHHHHHHHHHHHHHGGHGFHHHHHFHEGHHGHHHHHFHHHHHHHHHGFHHHHHHHHHHFHHHFHHHHHHHHHHHHHHGHHGHHHHHHHHHHEHHHHHHHHHG?@DDHHHH1?F1?GFHFHHHFGGGHHHHHFGHHHEGBGGGGHHFHHGHHFGHFGGFHHHHHEFFFGFEDCFGFGGGFFFGBFGGGFCFGGG
@M03495:530:000000000-LYBTV:1:1103:15542:22301 2:N:0:CTGGAGTA+AACCGAAC
ATATTTTGCCGTTGATAAACCAGAACCATCCAAAGCTCACATGCTGACAGATCGGAAGAGCGTCGTGTAGGGAAAGAGTGTGTTCGGTTGTGGAGAGATCGGTGGGCGCCGGATTATTAAAAAAAAAAAATAAAGAAACACGTCGTGGATGAGCATGACACGACTATAGAACGCTAGAGCGACGTGCACGAATAGAGTGATGTGGAGAGGGGAGGGATGAAGAGGTGAGTTGCGGAAGAAGAGAGATGATG
+
AABBBFFFFFBAEEGGGGGGGGHHHHHHHHHHHHHHHHHHHHHHHGHHHHHHHHFEF1GGFG?EEEFAGHEGHHHHGHGGGHG3BFEGGGGG1313//?3///?E//////////@>222@2@<@@<-@-<0000=.///:...-:::.0;/000000/0;.-;.-00;090.....///-----.;./.....///9////////9/...-.;--9.;/9//..9././///----..///..;99//;/
@M03495:530:000000000-LYBTV:1:1103:22276:22334 2:N:0:CTGGAGTA+AACCGAAC
ATATTTTGCCGTTGATAAACCACCCTCCCTGTGGTCGTTATCTTGCTCCTTCTGTCGTCAACGAATAATTCCAAAGCTCACATGCTGACAGATCGGAAGAGCGTCGTGTAGGGAAAGAGTGTGTTCGGTTGTGGAGAGCTCGGTGGTGGGCGGGGCATTTAAATAAAAGAATATGTATGTGGATGAGGTTCTGTGTGATCAGAAAGACAAATATTATATCGACATATATGAACGATACAGTCTGGACGAGT
+
CDDDCFFFFFDCGGGGGGGGGGGGGHHGGHHHHHHHGGGHHHHHHHHHGHHHHHHHGGGHGHGGGHGHHHHHHHHHHHHHHHHHHHHHHHHGHHHGGGGHHFGFGEEEFGHHGFHHHHHHHEGFFGGCGGGGG/>/2/?2@<>/CD</.->A?--<-:B00<000:::0..000<0000<00<000<///000000.00000000:///:/00<0000:0..-.9<B0000<0.<..-0000<</:.---.
@M03495:530:000000000-LYBTV:1:1103:14357:22342 2:N:0:CTGGAGTA+AACCGAAC
ATATTTTGCCGTTGATAACCAGGGACTCAGGCTGGACCAAAGCTCACATGCTGACAGATCGGAAGAGCGTCGTGTAGGGAAAGAGTGTGTTCGGTTGTGTAGATCTCGGTGGTCGGCGGATCATTAAAAAAAAAAAAAAAGTAGAAGGAGGGGTGGTGGGGTGCATTGATGAAAAGCAGTGTATAGTGCAGGGTGCTATGCGAAGCAGGGAGATCACGAGTGAAACTACGTGTGGAGGTAGTGCGAGCAAA
+
CCDCCFFFFFDCGGGGGGGGGGGGGGHHHHHHHHGHHHHHHHHHHHHHHHHHHHHHHHHHHGGGGHHHGGGFEEHGHHGHHHHBGFHGHGHHFGGGGGGEFD44?D4EF/?A<3</<<////GFD11D=D<CGC-----<.011111....-<.--...--.-.01101111111/.</10:1111:1111.-/..01<10..-<-0/<-.../00/..-..11:0110..//..0...000/1-.-<-/0
@M03495:530:000000000-LYBTV:1:1103:7512:22357 2:N:0:CTGGAGTA+AACCGAAC
ATATTTTGCCGTTGATAAACCAGTCAGGAGTCCAAAGCTCACATGCTGACAGATCGGAAGAGCGTCGTGTAGGGAAAGAGTGTGTTCGGTTGTGTAGATCTCGGTGGTGGCCGTATCATTAAAAAAAAAAATAATCAATGCTTAAGCATGATACACATAAATAGGCCATAGTCTGGTATAGTTGCGTCATTTGATGCTCTGATTCTGAGTCATAGTGTTATTATCACGACTCTACGTGACATATATTGTCT
+
BBABBFFFFFBBGGGGGGGGGGHHHHHHHGHHHHGHHGHHHHHHHHHHFHHHHFHHGGGGHHHGAEGAEFHGFGHGHHFHHHHHHGHFEGEGG?2434@444B//>/?//0?<</B033?333B2CC<DF-011=>11<111<1111000<=000<0<<00<000//./:00000/;00;C0000-:;.9000000000000;0000;0000;00090000;000//..-..///.:...///;/:;/;9/
@M03495:530:000000000-LYBTV:1:1103:4956:22368 2:N:0:CTGGAGTA+AACCGAAC
ATATTTTGCCGTTGATAAACCAGCTAATCCTGAAAAAAAAATCAAAGCTAAAAACTACAATGCTAAGACCACGATGTGACTGCTATCAAAGTTAGATATATATGTAAATTATTCATCTGTCAAATCCTAGAATTATATCATACCTGCTCCAGCAATCACGACCTGTAATGGTTTAGTGGGTTGTTCACTGTTTCTGAAAAATGAAGATAGTTGTCCAGCTTCCAAACAGTTTATTGTGTTTTCTAGTGGAG
+
>1>11D331DDA11CGF3F110001ADF1FG1DA1FC0//EG1FFFGHHDHF11AFGEF111AGH2@FGHCEE//>>@2@2FFDG2CF21BGFFDG2GFFGFGE2>>22BGEHHF>D2BB2G2BGHFFGHHGHDFG2>F2FDFHGDCCFFG10BFFHGHGACCCHHF111??F0<?FFHE.<@EG<1D<DD00==GGG00<C00<<0FHF:0CCGGFBCFGCHFHF..9;000CF0BBB99/00;000.99
@M03495:530:000000000-LYBTV:1:1103:12575:22378 2:N:0:CTGGAGTA+AACCGAAC
ATATTTTGCCGTTGATAAACCAGCTAATCCTGAAAAAAAAATCAAAGCTAAAAACTACAATGCTAAGACCACGATGTGACTGCTATCAAAGTTAGATATATATGTAAATTATTCATCTGTCAAATCCTAGAATTATATCATACCTGCTCCAGCAATCACGACCTGTCCTGGCAAACAACCTGCAGAAAAGCCAATCAAATATATTTTCACAAGAGATGGAATGTGAGGCAATAATAGAGTACAAAGGTTGA
+
?AAAAFFFBFBAEE4GGGGGGGHHHFHHHHHH5FGHHGGEEGEBHHHHGDHBAF1GHFEFHFHHHHFHECGHFGHEBGFHFDFHHHFF4FHHHHHHGHHHFHHH?EGFHHHHFHFGFEHHHHH4F3F4FHHFFDGHFBFFHHGGHHGHGFGGHFHFFGHD?D@EHHGHF?FHHFCGHH<EFGFGFHHHHHGFGCFB<<0DFHHCCC0CCGH<A/GHHGFBG;C<FBFFFEGBC00;CFF0CFBFGGG09F;
@M03495:530:000000000-LYBTV:1:1103:9889:22402 2:N:0:CTGGAGTA+AACCGAAC
ATATTTTGCCGTTGATAAACCACCCTCCCTGTGGTCGTTATCTTGCTCCTTCTGTCGTCAACGAATTTACTAATTCCAAAGGAGGAGTATGTTGTTTTTGGAATTTAAGGTAATTGTTGCTCTAGCTGCCAAAGCTCACATGCTGACAGATCGGAAGAGCGTCGTGTAGGGAAAGAGTGTGTTCGGTTGTGTAGATATCGGTGGGCGGCGTGTAATTAAGAAAAAAAATAGTGGAGGACGCTGATGTGGGG
+
AAAABFFFFFCCGGGGGGGGGGGGGHHGGHHHHHHHGGGHHHHHHHHHHHHHHHHHGGGHGHGGGHHHHHHHHHHHHHHHHHHHG1EGHHHHHHHHHHGGGHHHHHHHHHGHHHHFHHHHHHHHHHHHHHHHFFHHHHGHHHHHHHHHHHHHHGGGGFAGGDFGFE<<F>F<>FGGHFG=GCCBDDCGFGG/0:<0000:::;.-.9--:--9/:B//////9;.---.////./...9--.../////.9
@M03495:530:000000000-LYBTV:1:1103:3970:22417 2:N:0:CTGGAGTA+AACCGAAC
ATATTTTGCCGTTGATAAACCAGCTAATCCTGAAAAAAAAATCAAAGCTAAAAACTACAATGCTAAGACCACGATGTGACTGCTATCAAAGTTAGATATATATGAAAATTATTCATCTGTCAAATCCTAGAATTATATCATACCTGCTCCAGCAATCACGACCTGTAATGGTTTAGTGGGTTGTTCACTGTTTCTGAAAAATGAAGATAGTTGTCCAGCTTCCAAAAAGTTTATTGTGTTTTCTAGTGGAG
+
>11>>@3311>1AEEEG3FFAG0A1FFG13AB1F1F0EEA/BFFC1DF1GHHBGEEG1BG1B1EG2FFF0B>E/AFG1DGHEFHHGGFHDGFGB@1FGHHBFHF2BF>FFBGHHFH2>>FGFFHF11BBFGEG1B2GHD2FG1BBFGF1BB10@@11<F/C/@AC1<BF?F?DGHHHHEH>F@EEHFF0D===00=DDGH.CD00C:0GG:;CG0;0/;CB;:00<.9:;9;9000;0;/;/0;B0;9.0.
@M03495:530:000000000-LYBTV:1:1103:19908:22440 2:N:0:CTGGAGTA+AACCGAAC
ATATTTTGCCGTTGATAAACCAGTCAGGAGTCCAAAGCTCACATGCTGACAGATCGGAAGAGCGTCGTGTAGGGAAAGAGTGTGTTCGGTTGTGTTGGTGATGGGGGGGGCGGGGGCATTAAAAAAAAAAAATCCGCCTGCTGCAACGGCAGTCCGTGTAGCCAGTAGCCACTGCAATTTTAAGGATGAGCCCCTCACTTGCACGGCTGACTGAAGAGCACGTCTGCGCTAACGTTAACACCAATGACTCC
+
BBBBBFFFFFBAEGGGGGGGGGGHHHHHHGHGHHGHHGGHFHHHFHGFDCHFBGHHGEFEHGHGEFF0BBGGHGFFFFBFGGF31BGGG1EEGFB311//34BB///-----------.;/9/;BAF--@9-.//......//;99/-----///.;;..///:.;/////.//;///////9///:;B//9:...;.////9;.----..;////;..;.-..9./----./9..../9/;9.://:///
@M03495:530:000000000-LYBTV:1:1103:21613:22451 2:N:0:CTGGAGTA+AACCGAAC
ATATTTTGCCGTTGATAAACCAGGACTCAGGCTGGACCAAAGCTCACATGCTGACAGATCGGAAGAGCGTCGTGTAGGGAAAGAGTGTGTTCGGTTGTGGAGATCTCGGGGGTGGCCGGATCATTTAAAAAAAAAAACAAGTATGAGAGGACTGAGTGTAGGTAGTAGACAATCTGGTACACACCGCGAGGGACTAAATTGTACTACTTGGTGCATCCAGCAACCGATCCGGCGCTAAACATGCGCTGTGG
+
CCCCCFFFFFCAGGGGGGGGGGHCGHHHHHHGHHGGHHHHHHHHHHHHHHHHHGHHHHHHHGGGGHHFGEGEFFHHHGGFGHGFGEGGHAFHFGGGGDE/3?33BEEEA/?C//<0<</-><01111=1>DCDD---;../00000;99..C/./0;00000090900;00/0////9/////9:-:-----.../:////////://////9//9/://///..9---.;-;----9//99//..--.//
@M03495:530:000000000-LYBTV:1:1103:17674:22463 2:N:0:CTGGAGTA+AACCGAAC
ATATTTTGCCGTTGATAAACCAGCTAATCCTGAAAAAAAAATCAAAGCTAAAAACTACAATGCTAAGACCACGATGTGACTGCTATCAAAGTTAGATATATATGTAAATTATTCATCTGTCAAATCCTAGAATTATATCATACCTGCTCCAGCAATCACGACCTGTAATGGTTTAGTGGGTTGTTCACTGTTTCTGAAAAATGAAGATAGTTGTCCAGCTTCCAAAAAGTTTATTGTGTTTTCTAGTGGAG
+
AAABBFFFFFBAFGGGGGGGGGHHHHHHCHHFHHGHHGGGGHGHHHHGHFHHHHGHHHHHHHGHHGHHHGHHGGHGGFHFHHEFHHHHHHFHHHGHHHHGGHHHFHHHHHHHHFHHHHHHFHHFHHHGHHHHGHHGHHHHHHHGFHHHGHHHHHFHFFHGGGGGHD<FD@???CFGFDGEAFFGHHGHGHHHFHHHHHHGGHHHHGHHHGFFHHFHFH/GGGGFFH.A.0;CFGBBCCBFFFFFFF0F.BE
@M03495:530:000000000-LYBTV:1:1103:15804:22465 2:N:0:CTGGAGTA+AACCGAAC
ATATTTTGCCGTTGATAAACCAAAGCTCACATGCTGACAGATCGGAAGAGCGTCGTGTAGGGAAAGAGTGTGTTCGGTTGTGTAGATCTCGGTGGTCGCCGGATCATTAAAAAAAAAAAAAACAGAAAGACGGTGTATGTGGGTGGGCTTATGAAAGATAAAGAACAACGTGCATGGCACAGAGAGATAATAATAACGAAGGATGAGAACGAGTGGAGGAGATTAGTGCTCATAAATGTTGTGAATGTGGG
+
CCCDCFFFFFCBGGGGGGGGGGHHHHHHHHHHHGHHGHHHHHHHGGGGHHHGGGGGGHHGHGHHHHFHGGFGBFGE?FGGGG2B3@4BBFHG>EA>3>//>///<03D3?BDBBCGC>----..//000//....:011110...--./.0::1111<0111<1.///.-....<1../0//0//.<111111<110......000011:......<<?.9./1101111111111111<1/.1111110.
@M03495:530:000000000-LYBTV:1:1103:9931:22495 2:N:0:CTGGAGTA+AACCGAAC
ATATTTTGCCGTTGTTAAACCACCCTCCCTGTGGTCGTTATCTTGCTCCTTCTGTCGTCAACCAATGTCACAACCACTTCTTGCCCTCCAAAGCTCACATGCTGACAGATCGGAAGAGCGTCGTGTCGGGAAAGAGTGTGTTCGGTTGTGTAGAAATTGATGGTGGCCTTAACATAATAATAATAAATAGGCGTTAGGATTGTATAGTTGTGATATTAGTTGGTATTAAATTGAATCATTGAGGATTTCTT
+
AA?A?333BDD1EF1CGFGFGGGEEHAEEGHHBABBAAEFGFHHHHHFFFFDHBGFFGGHGHHGHGFGG2GHEG//FFGHHGHHHFGFEHF1>FGFGFGHHBGG1GEGFHHH/?F?H0GG/A/BEH0//<@CF000@@F1FHF/<F?CG.>111111111<>FF1...0/0000=000=<0==0<C0;C00/-;-../000:0000;00;0;00000090009.;FBB0090000000009/B-/9//99/
@M03495:530:000000000-LYBTV:1:1103:9960:22525 2:N:0:CTGGAGTA+AACCGAAC
ATATTTTGCCGTTGATAAACCAGTCTCCAAAGCTCACATGCTGACAGATCGGAAGAGCGTCGTGTAGGGAAAGAGTGTGTTCGGTTGTGTAGATCTCGGGGGTCGCCGTATCATTAAAAAAAAAAAAAATGAAAGTAACGGTATGCGTGGTGGTAATGGAAACATGGAGATTGTGTCGACAGATCTGAGGGGTAATATCACACTGATCGGACGAATACGCAGAATAGAGTATAGAGATAACACAAGTAAGG
+
CCCCCFFFFFECGGGGGGGGGGHHHHHHHHHHHHHHHHHHHHHHHHHHHGHGGGGHHHGGGGGGGHHGGHHHHHHHHFHFGHFGFGGFF2B3444BB?C/>E/<B/<@//00?F=111??@CDGCF@--.0<1111111.-...01<..9....11111:00//<0/<:0/1:01/1<.-.-/<0:1B1..-../11111100/::11.9.----.90...--/<1011<111111<111:0:...<11<0
@M03495:530:000000000-LYBTV:1:1103:12732:22528 2:N:0:CTGGAGTA+AACCGAAC
ATATTTTGCCGTTGATAAACCACCCTCCCTGTGGTCGTTATCTTGCTCCTTCTGTCGTCAACGAATTTACTAATTCCAAAGCTCACATGCTGACAGATCGGAAGAGCGTCGTGTAGGGAAAGAGTGTGTTCGGTTGTGTAGAGCTCGGTGGGGGGCGGGGCCTTAAAAAAAAAAAATAAGGTAGGTAGGGGGACGGACGCGTGCAAGAAAGATGAGTATCTAGCTGCATAAGAAGGGATGGTGATGAAGGA
+
BCCCCFFFFFC>FGGGGGGGGGGGGHHGGHHHFHGHGGGHHHHHHHHHHHHHHHHHGGGHGHGGGHHHHHHHHHHHHHHHHGHHHHHHHHHHHHHHHHHHGGGGGHFFGGGEGGHGHGGGHHFHHHGHHHHGGGGGFF2@D222>?CC/?A/--:-@-----;BB09009-9----.0000009.090...-----.---;--..00///0/:00000000000000/000000:.../..000000000.
@M03495:530:000000000-LYBTV:1:1103:21010:22534 2:N:0:CTGGAGTA+AACCGAAC
ATATTTTGCCGTTGATAAACCAGCTAATCCTGAAAAAAAATCAAAGCTAAAAACTACAATGCTAAGACCACGATGTGACTGCTATCAAAGTTAGATATATATGTAAATTATTCATCTGTCAAATCCTAGAATTATATCATACCTGCTCCAGCAATCACGACCTGTAATGGTTTAGTGGGTTGTTCACTGTTTCTGAAAAATGAAGATAGTTGTCCAGCTTCCAAAAAGTTTATTGTGTTTTCTAGTGGAGG
+
AABBAFDFFFBAG2GGGGGGGGDHHHHGHHHHHGHHHGGGHCGFGGHHFFHHGGHHBFGFGHHHHGFDGEGD@GGCFGF4FCGHG3FHHHHGHGHFHHHHHHHFHHHGFGGFHHGHHHHGHGHGHHHHHHHHGEEGGHHHHHBGHGFEFHFCGFHHEHGACGGHHHDGF1??GGF1DGFAFGDFHGHHHHFFGHHHHFHFHHGBGFGEFGFHHCGFHFHGGFHC:CEECGHFFFFFFBFFF0FFGFBFBCA
@M03495:530:000000000-LYBTV:1:1103:12587:22541 2:N:0:CTGGAGTA+AACCGAAC
ATATTTTGCCGTTGATAAACCAGCTAATCCTGAAAAAAAAATCAAAGCTAAAAACTACAATGCTAAGACCACGATGTGACTGCTATCAAAGTTAGATATATATGTAAATTATTCATCTGTCAAATCCTAGAATTATATCATACCTGCTCCAGCAATCACGACCTGTAATGGTTTAGTGGGTTGTTCACTGTTTCTGAAAAATGAAGATAGTTGTCCAGCTTCCAAAAAGTTTATTGTGTTTTCTAGTGGAG
+
ABBBBFFFFFBAEGGGGGGGGGHGHHHHHHHHHHHHHGGGGFGFHHGGHEFHHHGHGHHHBGHHGHHHBBGAEEHGFDFF@DFGHF3GGHHHHGHHFHEHFHGF?BGHHHFHGFGHBGHHHHHHHHGHHFGHHGFFGFHHHHHGHHHHHHHHHGGHHEFGGGGGFHHHF@G<?GHH<GCGGGGGHGHFHHHHGFBGGGDDGEB0=0CHFCGGF0:CGGEGFCFC:G.CFCFGGFGF;0/;CF0B0CBF.0.
@M03495:530:000000000-LYBTV:1:1103:3763:22554 2:N:0:CTGGAGTA+AACCGAAC
ATATTTTGCCGTTGATAAACCAGTCAGGAGTCCAAAGCTCACATGCTGACAGATCGGAAGAGCGTCGTGTAGGGAAAGAGTGTGTTCGGTTGTGTAGATCTCGGGGGTCGCCGTATCATTTATAAAAAAATACGATATATACTCTGCTGGAGTCAATATATAGAACAGACAAAGTCGTACGCAGTGTATCCACAACTATGTGGGTCAATGTACTGAGAAGATGTCCAGAAACAGGGTCTCTAGAATGAACG
+
ABBCCFFFFFCBGGGGGGGGGGHHHHHHHGHHHHHHHGHHHHHHHHHHEFFGEHHHGFFACGHGGGEAEFHGHGCAGHGHHHHHFGHGGGGGGF?BBF444BGF/EC//<//</<001=F111@FFGH@<<11....-000<00<=00<0..::000000:00:00//:.////00..;.-.9-.090000000..;0;0000..9.000000;0000:/000000000/0///..//90;900000000.
@M03495:530:000000000-LYBTV:1:1103:13551:22566 2:N:0:CTGGAGTA+AACCGAAC
ATATTTTGCCGTTGATAAACCAGGGACTCAGGCTGGACCAAAGCTCACATGCTGACAGATCGGAAGAGCGTCGTGTAGGGAAAGAGTGTGTTCGGTTGTGTAGATCTCGGTGGGCGGCGGATCATTAAAAAAAAAAAAAGGGTAGATGAGATAGGTGGGTGGTCACTTGAAGCATAAGTGTGGTAGAGGCAGAAGCGGTATTACCATGCGCTAGTAGAAAGTGATGAGTGGTGTGAGTAGAGAGGAGTAGG
+
ABBBCFFFFFCAGGGGGGGGGGHGGGGHHHHHHHHGGHHHHHHHHHHHHHHHHHHHHHHHHHEGGGHHHGGGFEEHGHHGGFHHGHHHFHFHGGGGGGGGBBE44BDBGF/E///<//>----<0000<=<-;@;9-;-..../90000000:0/00.-.;-.09000000000000000:0./0900;..../00--99.09000;00..--90;000000000000:0.0..;00000;00....//00
@M03495:530:000000000-LYBTV:1:1103:16715:22592 2:N:0:CTGGAGTA+AACCGAAC
ATATTTTGCCGTTGATAAACCAGCTAATCCTGAAAAAAAAATCAAAGCTAAAAACTACAATGCTAAGACCACGATGTGACTGCTATCAAAGTTAGATATATATGTAAATTATTCATCTGTCAAATCCTAGAATTATATCATACCTGCTCCAGCAATCACGACCTGTAATGGTTTAGTGGGTTGTTCACTGTTTCTGAAAAATGAAGATAGTTGTCCAGCTTCCAAAAAGTTTATTGTGTTTTCTAGTGGAG
+
BAABCFFFFFCAGGGGGGGGGGHHHHHHHHHHHHHHHGGGGHGHHHHHHHHHHHGHHHHHHHHHHHHHGHHHGGHGGHHHHHHHGHHHHHHHFHHHHHHHHHHHGHHHHHHHHHHHHHHHHHHHHFHHHHHHGHHHHHHHHHFGHHHGFGHHHFHHHHHGFGGGHHHHHFGFGHHHFGEEDFGGHHHHHHHHHHGHHHHH.GFGHHFHHFHEHHHFGHFHHFHHGHCEGFBB0FFGGFBFFFFFFFBFGFE
@M03495:530:000000000-LYBTV:1:1103:16212:22625 2:N:0:CTGGAGTA+AACCGAAC
ATATTTTGCCGTTGATAAACCACCCTCCCTGTGGTCGTTATCTTGCTCCTTCTGTCGTCAACGAATTTACTAATTCCAAAGCTCACATGCTGACAGATCGGAAGAGCGTCGTGTAGGGAAAGAGTGTGTTCGGTTGTGTAGATCTCGGGGGTCGGCGGATCATTAAAAGAAAAAAAGAATTAAAACGCTAGTATCGACGCGCGCGTTAGAATGCATAGACGTAGAGTCGTGACGTGAGTACTGAAGTAGGG
+
ABBCCFFFFFCAFGGGGGGGGGGGGHHGGHHHHHGHGGGHHHHHFGHHHHHHHHHHGGGHGHGGGHHHHHHHHHHHHHHHHHHHHGHHHHHHHHHHHHHHGGGGHHHGGGGGGGGHHGHHGHHHHHFHGHHGGGGGBD22>22222?//>C@.----9--;.0090000../:.-;...;//////--.../;//..;---------..//////////9..:..//9-../:.....///////://;:.
@M03495:530:000000000-LYBTV:1:1103:4276:22626 2:N:0:CTGGAGTA+AACCGAAC
ATATTTTGCCGTTGATAAACCAGCTAATCCTGAAAAAAAAATCAAAGCTAAAAACTACAATGCTAAGACCACGATGTGACTGCTATCAAAGTTAGATATATATGTAAATTATTCATCTGTCAAATCCTAGAATTATATCATACCTGCTCCAGCAATCACGACCTGTAATGGTTTAGTGGGTTGTTCACTGTTTCTGAAAAATGAAGATAGTTGTCCAGCTTCCAAAAAGTTTATTGTGTTTTCTAGTGGAG
+
ABABAFFFFFBAECC5EGCGCGHHHFHHHCHHHHGHFCAEEFFGGHGEHHGHHFAGHCGHHHEFGHHHFCGGGGECGDGFDFEF4F3GHH3@BFGHHHHHHHHGHHHHH4FGHHHHHFHHEHHBB3?FGHHHFHHHFDGGHHH0GG0BG1CC0FGGBCFDEB@EFHGHH??FGFHH1FFFDGGGHGHHGHF00<DGGB<GGGFHBGBGFGHFGHCCBGGG0G/CF0.;;FB0FF0B00;CFGFBFFFG.0;
@M03495:530:000000000-LYBTV:1:1103:25719:22660 2:N:0:CTGGAGTA+AACCGAAC
ATCCACAGGCCTCATCTTGGAACTCTGGTACCTCCTGTGTTAGCTTTGTCTGTTTCTAAACCACCTCCAACTACGTCGGTAACATGTCCTTTATTGCGTCAACGAACTTTACAACCATCATCACCATCAGCATACAGGACTGCAGCAGGTCGGGTGGTGCATGAGTGCCGGCTGTGACGGGGTTTTTGCAGGGCTATCGATCAGACCAGCGTATGACGACGTCTAGCATGTCTATATCTGTAAGTGAGTAG
+
11111B111>AC11B13B31111B1DGFF13131001112B21112B12221A212222BBB//F0BE011011/B0//>//1@21BD22221B211/>/BE1>?/>/12B121>//111222>0<11<1F1<<G1B00/0<B1110B<<1///?////111111=11=A----./00.-----...-000.-9..0/.....;0/./..-9../00-----9--////;:////;////9;////99///
@M03495:530:000000000-LYBTV:1:1103:11365:22668 2:N:0:CTGGAGTA+AACCGAAC
ATATTTTGCCGTTGATAAACCAGCTAATCCTGAAAAAAAAATCAAAGCTAAAAACTACAATGCTAAGACCACGATGTGACTGCTATCAAAGTTAGATATATATGTAAATTATTCATCTGTCAAATCCTAGAATTATATCATACCTGCTCCAGCAATCACGACCTGTAATGGTTTAGTGGGTTGTTCACTGTTTCTGAAAAATGAAGATAGTTGTCCAGCTTCCAAAAAGTTTATTGTGTTTTCTAGTGGAG
+
BBBCCFFFFFCAGCGGGGGGGGHHHHGHHHHHHHHHGGGGGHCGHFBGHGFHGHGHHGHHHHHHHHHHFFHHEEGGFGB4@3FGHHHHHHEFGHEHFHHHHHHHFGHHHHHHHHHHHHGHHHHEHGEHHFHFHHHHHHFFHHHHHHHGHHFHGFFHGFFGGGGGGF1FF@F?FGGHFHHFEGGGHHGHFHHHHFFGGH0D<CFGHHHHHGFEGG0GFHGHHHFHG0CEDBFGGGFFFGBFGGGFF0BFGBA
@M03495:530:000000000-LYBTV:1:1103:13576:22698 2:N:0:CTGGAGTA+AACCGAAC
ATATTTTGCCGTTGATAAACCAGCTAATCCTGAAAAAAAAATCAAAGCTAAAAACTACAATGCTAAGACCACGATGTGACTGCTATCAAAGTTAGATATATATGTAAATTATTCATCTGTCAAATCCTAGAATTATATCATACCTGCTCCAGCAATCACGACCTGTAATGGTTTAGTGGGTTGTTCACTGTTTCTGAAAAATGAAGATAGTTGTCCAGCTTCCAAAAAGTTTATTGTGTTTTCTAGTGGAG
+
AAABBFFFFFBBGGGGGGGGGGHHHHHHHHHHHHHHHGGGGHHHHFFFGHFHHHGGHHHHHHHHHHHHHGHHGGHGHEHGHG3FGGHHHHHHHHHHHFHHHHHHHHHGHHHHHHHHGHHHHHHHHHHHHHHHHHHHHHHHHGDFGHEGHEGHGGFGFGHFACFGFHHHB<G?GHHFFGEFEGGGHHHHHHHHHGHHHHHGAFHEGHHHHHCFHHHFHHEHHFHFBGEECBFFGGGGGGBFFFGFGGGGFF?
@M03495:530:000000000-LYBTV:1:1103:11108:22757 2:N:0:CTGGAGTA+AACCGAAC
ATATTTTGCCGTTGATAAACCAGAACCATCCAAAGCTCACATGCTGACAGATCGGAAGAGCGTCGTGTAGGGAAAGAGTGTGTTCGGTTGTGTAGATCTCGGGGGTCGCCGGATCATTAAAAAAAAAAAAAAGAATAGAGGAGGGTGATATGGGGGAAGAAAAGATATAGGAGAAGAAAAGTCGTAATGTCAAGGAGAGTCATGAGGGACACGAATGTAGGATGTAGAGGTGAGATGAACGAAGATGTCTT
+
CDDDDFFFFFDAGGGGGGGGGGHHHHHHHHHHHHHGHHHHHHHHHHGHHHHHHGGFGGHGHGGGFEGFGGHGFHHHBGGHHHHGHGGGGGGGFBF@44@BFF/>B//B//>///>F1F1GDDD?DC<-:---.9.0000;/...9...00000..--...////.:000000/9./:;///;0.....0000000....0000000/......-.90:0000000:00;/0.0.0;:000.....000000
@M03495:530:000000000-LYBTV:1:1103:10314:22792 2:N:0:CTGGAGTA+AACCGAAC
ATATTTTGCCGTTGATAAACCACCCTCCCTGTGGTCGTTATCTTGCTCCTTCTGTCGTCAACGAATTTACTAATTCCAAAGCTCACATGCTGACAGATCGGAAGAGCGTCGTGTAGGGAAAGAGTGTGTTCGGTTGTGTAGATCTCGGGGGTGGGCGGTTGCTTAAAAAAAAAAAGTGTGTAAGATATGTATATGTGTAGAGGACGGCTCGAGATGACATGTGATGTCTTATGTGAGTGGTGCAGGTGAGA
+
BCBCCFFFFFCCGGGGGGGGGGGGGHHGGHHHHGGHGGGHHHHHHHHHHHHHHHHHGGGHGHGGGHHHHHHHHHHHHHHHHHHHHHHHHHHHGHHHHHHHGGGGHHHGGGGEGGHGHGHHHHHFFFHHHHHGGGG?AE22>>2@@2?F/<@----.-:---.0;00000;9-;@-.0:00.0;0:0000000000::0;00:/..----:-9..;00000000000000000000:000.0.0:0.:00;0
@M03495:530:000000000-LYBTV:1:1103:10006:22805 2:N:0:CTGGAGTA+AACCGAAC
ATATTTTGCCGTTGATAAACCACCCTCCCTGTGGTCGTTATCTTGCTCCTTCTGTCGTCAACGAATTTACTAATTCCAAAGGAGGAGTATGTTGTTTTTGGAATTTAAGGTAATTGTTGCTCTAGCTGCCAAAGCTCACATGCTGACAGATCGGAAGAGCGTCGTGTAGGGAAAGAGTGTGTTCGGTTGTGTAGATCTGGGGGGGGGCGGGGTCGTTTGAGAAAAAGAGATAGTGTGGTGGGAGCTGGGTG
+
BCCBBFFFFFCACFGGGGGGGGGGGHHGGHHHHHHHGGGHHHHHHHHHGHHHGHHHGGGHGHGGGHHHHHHHHHHHHHGHHGFHGAFGFHHHHHHHHHGGGHHHHHHHHFFGHHHHHHHHHHHHHHHHHHHHHHHGHHFFHHHHHGGFHFGHHGDCGHHFCFFGGG<<<>>><FGFGFH=GGGFGCCDGAG/0;000;0;/-:9-:-------.--.../..9//:..;///////9./..-....//./.
@M03495:530:000000000-LYBTV:1:1103:22925:22832 2:N:0:CTGGAGTA+AACCGAAC
ATATTTTGCCGTTGATAAACCAGCTAATCCTGAAAAAAAAATCAAAGCTAAAAACTACAATGCTAAGACCACGATGTGACTGCTATCAAAGTTAGATATATATGTAAATTATTCATCTGTCAAATCCTAGAATTATATCATACCTGCTCCAGCAATCACTAATGGTTTAGTGGGTTGTTCACTGTTTCTGAAAAATGAAGATAGTTGTCCAGCTTCCAAAAAGTTTATTGTGTTTTCTAGTGGAGGTCTTG
+
3>>AAFFFFFBBGGGGGGFGGGHHHGHHHHHHHFHHHGGGGHHFGHBFHHFFHHGHHHHEFHFHHHHHHFHHGGHGFDHHFHFHFFFGHGHGFGHHHHHHHHHHBGHHHFHHHHHHHHHHEHHHHHHHHHHHHEGFGHFHHHFGHHAFFHFG2GGHEHFFGFGHHDGF???DAGDFGGHHHHHEGHGGHHG1GFCCGEDGFGHHFDGHHBGHEFHGFFGFCGC:G;;CGFCHGBCFF0CBCF9BGGA/090
@M03495:530:000000000-LYBTV:1:1103:22206:22835 2:N:0:CTGGAGTA+AACCGAAC
ATATTTTGCCGTTGATAAACCAGGACTCAGGCTGGACCAAAGCTCACATGCTGACAGATCGGAAGAGCGTCGTGTAGGGAAAGAGTGTGTTCGGTTGTGTAGATCTCGGGGGTCGCCGGGTCATTAAAAAAAAAAAAGACAGGGGAAGTAGAGGGAGCCAGGTAAGTGTGTAGCATGAAGAGATAGCTTGCAGATAATGTAATGAGTTAGGATCCGAAAAAACGAGTGCGTGGGTGCGATGCTAGATCGGA
+
BBBCCFFFFFCAGGGGGGGGGGHGHHHHHHHHHGGGHHHHHHFHHHHFHHHHHHHGHHGHHGGGGHHHGGGFFGHHHHG?GHHBGFGGFFGDFG?EGGD??B444DBGC/EB//>////->>0>1<11<1<<@----..///..-...;0000/..;../..///9///;.//////;//;.//////;/./////////;/////;///:////;..--.-.-...;/-..--:..-....//////...
@M03495:530:000000000-LYBTV:1:1103:5162:22847 2:N:0:CTGGAGTA+AACCGAAC
ATATTTTGCCGTTGATAAACCAGCTAATCCTGAAAAAAAAATCAAAGCTAAAAACTACAATGCTAAGACCACGATGTGACTGCTATCAAAGTTAGATATATATGTAAATTATTCATCTGTCAAATCCTAGAATTATATCATACCTGCTCCAGCAATCACGACCTGTAATGGTTTAGTGGGTTGTTCACTGTTTCTGAAAAATGAAGATAGTTGTCCAGCTTCCAAAAAGTTTATTGTGTTTTCTAGTGGAG
+
AAAABFFFFFBAEEGGG5GGGCCHHCBGGHHFHFGDHGG?0GFGHDGHHDF5FGGFH3BGFFGDFEFH3GGEECHGHFFHHFBGHFCGFGHHHHFHHHHGHHGHHHHHHHHHHHHHFHGHEHHFFGGFHHGHBGHHHHFHGHFFGHFHGBGFFGFHGFGDECCFFGGFGFGFGGHHFGFG<FDDHHHHHHDDBGHGHEHHFCGHHFCGFHHHGHHHGGBC::/;CF.AEFFGFGGG;BFGGGFFFGGGEGF
@M03495:530:000000000-LYBTV:1:1103:20151:22863 2:N:0:CTGGAGTA+AACCGAAC
ATATTTTGCCGTTGATAAACCAGGACTCAGGCTGGACCAAAGCTCACATGCTGACAGATCGGAAGAGCGTCGTGTAGGGAAAGAGTGTGTTCGGTTGTGTAGATCTCGGTGGTGGCCGTATCATTAAAAAAAAAAAGATAGGAAGGGCTAGTAGCTAGAGCAGTAAAGCACAGCGCGTAGTAGTGGGGCTAGGCGGGCGTTGTGGGACTGAGAGAGTGATGGCGCGTGGGGTGGGTGTGGGGTGTCTGAGG
+
ABBBCFFFFFCCGGGGGGGGGGGGGHHHHHHHHHGGFFHHHHCHFHHHHHHHHFHHHHHHHGGGGGHHGGGEEEGGHHGGGGE3CFGBGF3FEEFFGGG24F444DD?C<?FEEEA0///00B??332@2C<@/--..>00<00<......000;0000:0//000;00///:.-----:.099/.99.-.9./-----9--9.......////..///////-.------.---:.-.9.-.-9/9/B/.
@M03495:530:000000000-LYBTV:1:1103:9930:22872 2:N:0:CTGGAGTA+AACCGAAC
ATATTTTGCCGTTGATAAACCAGCTAATCCTGAAAAAAAAATCAAAGCTAAAAACTACAATGCTAAGACCACGATGTGACTGCTATCAAAGTTAGATATATATGTAAATTATTCATCTGTCAAATCCTAGAATTATATCATACCTGCTCCAGCAATCACGACCTGTAATGGTTTAGTGGGTTGTTCACTGTTTCTGAAAAATGAAGATAGTTGTCCAGCTTCCAAAAAGTTTATTGTGTTTTCTAGTGGAG
+
>AAABFFFFFC>EEGGGGGGGGHHHHHHHHHHFHHHHGGGGHHGHHHHHGHHHHGHHHHHHHHHHHHHFHHHGGHGHHHFHHEGHGHHHHHHHHHHHHGHGHHHGHHHHHHGFF4BHHHHHHHHHHHHHHHHHFGHHHHHHGEFHHGFHHHFHGGHHHHDECGFHHHFGFF?GHFHFFEGEG?AGHHGHHHFHHHFG0GHHGEG0GCGHHHHGHH0CHHHHHBFGHEEDFGFFFFGGGGFGGGGFGGGGGG
@M03495:530:000000000-LYBTV:1:1103:10762:22874 2:N:0:CTGGAGTA+AACCGAAC
ATATTTTGCCGTTGATAAACCAGGACTCAGGCTGGACCAAAGCTCACATGCTGACAGATCGGAAGAGCGTCGTGTAGGGAAAGAGTGTGTTCGGTTGTGTAGATCTCGGTGGTGGGCGGATCATTAAAAAAAAAAAATACTCAGGAAAAGGTGGTGAGAGATACATGAAGTAAAAGTAAGCAGCAGGTATAGGAGTAGAGCGTGAGAGATAAAGAACACAAGTGTGGACCTGAGATGACGTATCAGTGGTA
+
BCABCFFFFFCAEEGGGGGGGGHGHHHHHHHHHHGHHHHHHHHHFHHHHHHHHGHHGHEHHGGGGHHHGGGFFGHHHHGHHHHFGGHHH1GHGGGGGG?2BF44DF40/<E///?//<////<1111?<1A@D@---:000000//////.0/9E?0.0/.00;;B0000;00000;00000//..../////;/////9/-9.:./:.//////.///...:///.;/9///////9/..././//////
@M03495:530:000000000-LYBTV:1:1103:22627:22892 2:N:0:CTGGAGTA+AACCGAAC
ATATTTTGCCGTTGATAAACCAGGGACTCAGGCTGGACCAAAGCTCACATGCTGACAGATCGGAAGAGCGTCGTGTAGGGAAAGAGTGTGTTCGGTTGTGTAGAGCTCGGTGGGCGGCGGATTATTAAAAAAAAAAAAAAGTGATGATACAAGTTGTGCTGGGAGGAGAAGGGTGAATAGCGGGTGCGAGAGGCAAACCATACATGGTGTACTAATGGGTGTGAAGTAGGATGTGCGTGGTGGTCTATAGA
+
BCBCCFFFFFCBGGGGGGGGGGHGGGGHHHHHHHHGGHHGHHHHHHGHHHHHGHHHHHHHHHGGGGHHHGEGGEGHHGHGFHHHEGGGHHBGHGGFGGEFF4F43B3?EF/E///<//<--=.<<B000=0A--<-----.000:00000<000000.000<...-..../...<.0:000-----<-.---........00/000/00.00000000.<.-.0000000000000.<.-....0000000
@M03495:530:000000000-LYBTV:1:1103:27004:22892 2:N:0:CTGGAGTA+AACCGAAC
ATATTTTGCCGTTGATAAACCACCCTCCCTGTGGTCGTTATCTTGCTCCTTCTGTCGTCAACGAATAATTCCAAAGCTCACATGCTGACAGATCGGAAGAGCGTCGTGTAGGGAAAGAGTGTGTTCGGTTGTGTAGATCTCGGTGGTGGGCGTGTCATTAAAAAAAAATAAGCAAGTGCACTCTTGCTTCGAAGTCCACATGTACATTGATAACCTCGAGGTCACTGGGATCGATTGTCGACGGACCTGCT
+
CCCCCFFFFFCBGGGGGGGGGGGGGHHGGHHHHHHHGGGHHBGHHHHHHHHHHGHHGGFHGHGGGHGHHHHGHHHHEHHHHHHHHHHEHHHHGHHGEFGHGHGFFGEFGHFHGHFHHGHHEFGBGHGGEDDFD22>@@2@D0F/?//////<--.0><F110=0<<:;:00000:/0000:0;00;00009...90:0:000;00000;0;00000:...-9/0000/..0...;0.00..9--.--//.0
@M03495:530:000000000-LYBTV:1:1103:17880:22911 2:N:0:CTGGAGTA+AACCGAAC
ATATTTTGCCGTTGATAAACCAGCTAATCCTGAAAAAAAAATCAAAGCTAAAAACTACAATGCTAAGACCACGATGTGACTGCTATCAAAGTTAGATATATATGTAAATTATTCATCTGTCAAATCCTAGAATTATATCATACCTGCTCCAGCAATCACGACCTGTAATGGTTTAGTGGGTTGTTCACTGTTTCTGATAAATGAAGATAGTTGTCCAGCTTCCAAAAAGTTTATTGTGTTTTCTAGTGGAG
+
AAABBBFFFFB2E?GGCGFGGCFHHFGHHFHFGHFFGEEGGHHFGHHEHHHHBGFFHGB35AGGEDFGHGHHGC?CFHHHHEEFDEGHHFFFFHHEHHHHHHHHFGHHHHHGHFHHHGHHHF4EGHFHGHEHGHHFEEFEHHDCGFHFHHFGFFFHHHH?/B/?FGBD1@?1FFFFFGHFEGCFEHHHGHFB0DDDG0D<0DHHHHHEHGHFGHH0CC/C:CFC0C.:CFEFBFGGFFFFFBFGGGGF?9.
@M03495:530:000000000-LYBTV:1:1103:18067:22924 2:N:0:CTGGAGTA+AACCGAAC
ATATTTTGCCGTTGATAAACCAGCTAATCCTGAAAAAAAAATCAAAGCTAAAAACTACAATGCTAAGACCACGATGTGACTGCTATCAAAGTTAGATATATATGTAAATTATTCATCTGTCAAATCCTAGAATTATATCATACCTGCTCCAGCAATCACGACCTGTAATGGTTTAGTGGGTTGTTCACTGTTTCTGAAAAATGAAGATAGTTGTCCAGCTTCCAAAAAGTTTATTGTGTTTTCTAGTGGAG
+
BBABBFFFFFBAEGGGBFFGGGHHHGHHHHGGHG3GEEFFGGHHHHBFHHHHGHGHHHHHHHHHHHHHHHHHGGHFGGHFDGGFHHFHHHBFFHHHHHHHHHHHHHHHHHHGHHHHHHHHHHHHHHFHGHHHHHHHHHHHHHHGHHHGHGHFFGHHHHHG?D/DHHFFDFGGFHHGHHGHDFCEHHGHHHGHHGHH<GHGEHHGFHFBFGHBCGFHEHCHGFBHFCGGGGGGFGGB;CFGGEBFGGGGG0C
@M03495:530:000000000-LYBTV:1:1103:19356:22924 2:N:0:CTGGAGTA+AACCGAAC
ATATTTTGCCGTTGATAAACCAGCTAATCCTGAAAAAAAAATCAAAGCTAAAAACTACAATGCTAAGACCACGATGTGACTGCTATCAAAGTTAGATATATATGTAAATTATTCATCTGTCAAATCCTAGAATTATATCATACCTGCTCCAGCAATCACGACCTGTAATGGTTTAGTGGGTTGTTCACTGTTTCTGAAAAATGAAGATAGTTGTCCAGCTTCCAAAAAGTTTATTGTGTTTTCTAGTGGAG
+
ABBBBFFFFFBBGGGGGGGGGFHHHHHHHHHHGHHHHGGGGHHHHHHFHHHHHHGHHFHHHHGHHGHHHHHHGGHGHHHHFHHGGHHHHHHHHHGHHHGHHHHHGHHHHHHHHHHHGHHHHGGGHHHHHHHHHHHHHHHHHHBFHHHHHHHHGHHHHHHGGGGGHHHHG?F?FFHGHHHHGGGGHGHHHHHHHGHHGHFGGHGGGHHHHHHHFGCHHHHHHFCHH:G9CFGGFGGFBBFFFFBFF09F.0;
@M03495:530:000000000-LYBTV:1:1103:13216:22963 2:N:0:CTGGAGTA+AACCGAAC
ATATTTTGCCGTTGATAAACCACCCTCCCTCGTATCCAAAGCTCACATGCTGACAGATCGGAAGAGCGTCGTGTAGGGAAAGAGTGTGTTCGGTTGTGTAGATCTCGGTGGGGGGCGGATCATTAAAAAAAAAAAAAGAAGAGCGATCAGGAGTCGAGATGTATATAGAGGAGATGGCGGGAAGCAAGAATCAGTGAAGACGCATGAGAGAGCATCGTATGGGGCAGTCATATTGTACGAGGAATCAGCAG
+
CCDDDFFFFFDAGGGGGGGGGGGGGHHGGHHGHGHHHHHHHHGHHHHHHHHHHHHHHHGHGGGGGHHGGGGGGFCFGGGHHHHHHHFHFGHGGGGGGGFGH44BFFFF/?A//<--9-9-9A0B:B0FFDAF---9-..:/0./--9..0:0./:-.:..000000:0:0/.../00/---:-..0//:/:000:00:00/.--..0;00:..0009..///.9.;.:0000000000...--/:;0;00.
@M03495:530:000000000-LYBTV:1:1103:9987:22970 2:N:0:CTGGAGTA+AACCGAAC
ATATTTTGCCGTTGATAAACCAGCTAATCCTGAAAAAAAAATCAAAGCTAAAAACTACAATGCTAAGACCACGATGTGACTGCTATCAAAGTTAGATATATATGTAAATTATTCATCTGTCAAATCCTAGAATTATATCATACCTGCTCCAGCAATCACGACCTGTCCTGGCAAACAACCTGCAGAAAAGCCAATCAAATATATTTTCACAAGAGATGGAATGTGAGGCAATAATAGAGTACAAAGGTTGA
+
AAAABFFFFFBBGGGGGGGGGGGHHHHHHHHHHHHHHGGGGHHHHHHFHHHGHHGHHHHHFHHHHHHHHHHHGGHFFGHFHHEHHHGHHHHFGHHHHHHGHHHHFHHHHHHHHHHHGHHHHHHHHHHHHFHHHHHHGHHHHHFHHHFFHGHHFFGHGGHDGGGCHHGHGFFHHHHHHHHGHFAHHHHFHGHHHHHFGGGHHHHGGFHHFHHHFHHHHGHFHHGCFGGFGGGGF0;FCGGBFFFGGGGGGG:
@M03495:530:000000000-LYBTV:1:1103:24269:22991 2:N:0:CTGGAGTA+AACCGAAC
ATATTTTGCCGTTGATAAACCAGCTAATTCCAAAGCTCACATGCTGACAGATCGGAAGAGCGTCGTGTAGGGAAAGAGTGTGTTCGGTTGTGTAGAACTCGGTGGGTGCCGGATGATTAAAAAAAAAAAAAAAATTCATGATTAATGGTAGAGTAAGTTATAATAGCTTGTAAATAAGAAAGATAAATTGGCACTAGGCATGCACTGTAGTGAGATTGGATGCGATTGAGATCAATAATGGCGGTAATCGT
+
CCCCCFFFFFCAGGGGGGGGGGHHGHHHHHHGHHHHHHHHHHHHGHHGHHFHHHGEG?GFCEEDEEEAGGHGFHHHGHGHEHFGFF?FEGFEC4344333?//?//>//3/////23D33B3?/</A/<-----.0000000:0:C00:0000000000000;000000;.00;090000/09000000=0900/00//00.0000/90:0/000;00.00:/-:.;.00.0000000900/--9..00.9
@M03495:530:000000000-LYBTV:1:1103:12988:23002 2:N:0:CTGGAGTA+AACCGAAC
ATATTTTGCCGTTGATAAACCAGCTAATCCTGAAAAAAAAATCAAAGCTAAAAACTACAATGCTAAGACCACGATGTGACTGCTATCAAAGTTAGATATATATGTAAATTATTCATCTGTCAAATCCTAGAATTATATCATACCTGCTCCAGCAATCACGACCTGTAATGGTTTAGTGGGTTGTTCACTGTTTCTGAAAAATGAAGATAGTTGTCCAGCTTCCAAAAAGTTTATTGTGTTTTCTAGTGGAG
+
ABBBBFFFFFBAGGGFGGGGGGHHHGHHHHHGGHHHHGFGGHHHHHHEHHHGHHGGHHHHGGHHHHHGGFGHGGHGFGHGHHEHDHFHGFHHHHHHHHHHHHHHHHHHHGHHGHGHHHHHHHHHHHHHHHHHHGHHHHHGHHGFHHGFFGGHECFDGHHGGGGGFHGBF@<FFCG1=>CAAFGEEHHEHHGGGFEHBDDDGGGDDGBGHGCCHHF0;CFFHG/GBH.CABGGGGFFGF99FBFFBFCF.0;
@M03495:530:000000000-LYBTV:1:1103:10363:23008 2:N:0:CTGGAGTA+AACCGAAC
ATATTTTGCCGTTGATAAACCAGCTAATCCTGAAAAAAAAATCAAAGCTAAAAACTACAATGCTAAGACCACGATGTGACTGCTATCAAAGTTAGATATATATGTAAATTATTCATCTGTCAAATCCTAGAATTATATCATACCTGCTCCAGCAATCACGACCTGTAATGGTTTAGTGGGTTGTTCACTGTTTCTGAAAAATGAAGATAGTTGTCCAGCTTCCAAAAAGTTTATTGTGTTTTCTAGTGGAG
+
>AAABFFFFFBBGGGGGGGGGGHHHHHHHHHHHHHHHGFGGHHHHHFFHHHHHHGHHHHHGHHHHHHHHHHHGGHGGEHHGHGHHHHHHHHHHHHHHHHHHHHGGGHHHGHHHHHHHGHHHHHHHHHHHHHFHHHHHHHHHHHFHHGHHFHGEGGHHFHG?CGGHHHHH@FGHHGFGGHHGGGGHHHHHHHHHHHHDFGGCFGFEHEFHHGEHHHGHHFHGCCCCGE?90BFGGFFGFGGGFFGGFFGGFA
@M03495:530:000000000-LYBTV:1:1103:16226:23047 2:N:0:CTGGAGTA+AACCGAAC
ATATTTTGCCGTTGATAAACCAGCTAATCCTGAAAAAAAAATCAAAGCTAAAAACTACAATGCTAAGACCACGATGTGACTGCTATCAAAGTTAGATATATATGTAAATTATTCATCTGTCAAATCCTAGAATTATATCATACCTGCTCCAGCAATCACGACCTGTACCTTTAATACGCGATAGAAAACAAAATATAATGGTTTAGTGGGTTGTTCACTGTTTCTGAAAAATGAAGATAGTTGTCCAGCTT
+
ABBBAFFFFFBAEEGGGGGGGGHHHHHHHHHGHHHHHGGGGHHHGHHHHHGFHH?GHGHHHHHHHHHHGFHHGGHGGHHEFGFHHHHHHHHHHGGHHHHHHHEHFGHHHHHHHHHHHHHHHHHHHHFHHHGHHHHHHHHHHHHHHGHFHHHHEGGHHHHGGFDGHHHF1??GHHHHHEDFGDGGHHHGGHH<GHFH0GHHF:CACHFCGH?GFGGGGFGGFFFGGGGGGGFGFBBF0FGF9CFFGGF9BF9
@M03495:530:000000000-LYBTV:1:1103:18547:23055 2:N:0:CTGGAGTA+AACCGAAC
ATATTTTGCCGTTGATAAACCACCCCTTCTTGCCCTCCAAAGCTCACATGCTGACAGATCGGAAGAGCGTCGTGTAGGGAAAGAGTGTGTTCGGTTGTGTAGATCTCGGGGGTCGGCGGGTCATTAAAAAAAAAAAAATAGTGCATCTAGAGGGGGGGAATGTCGTAGGTGAACGGAGACTGGATCGTGATTGGGGCTACGTGAGGCCGGTGGATGCGCGTCGCTGTAGCCGTGTACGGAGAAGTCTGGTT
+
AAAABFFFBFBBGGGGGGGGGGGGGGGHHHHHHHHHGGHHHGGHCFHHHHHHHHHGHHGHHGGGGFHHGGGGGGHHHHGHHHH?GGGFFHFHGGCGCGD2?GGB4FG0F/<B//<//<--<-:C0000:;@??-----./9/;/////////..9----..9//....9/////.9..-.//.///..;////:.-;-..:.9.....9---../9.-.-;---9.;////..-.9/...9-./9////9/
@M03495:530:000000000-LYBTV:1:1103:13959:23066 2:N:0:CTGGAGTA+AACCGAAC
ATATTTTGCCGTTGATAAACCAGTCAACGAATTTACTAATTCCAAAGCTCACATGCTGACAGATCGGAAGAGCGTCGTGTAGGGAAAGAGTGTGTTCGGTTGTGTAGATCTCGGGGGTCGCCGTATCATTAAAAAAAAAAAAAGCAGCGTCGAAGACAGACGACTTGGACTAATACGTGAAGACTTGCGAAGTGCTAGTAAGTGGTCAACGCAGTGACTTGTTCGTACTGATCTGTGCTGATTGCTCAGTA
+
CCCCCFFFFFDCGGGGGGGGGGHHHHHHGGGHHHHHHHHHHHHHHHHHHHHHHHHHHIHFHHHHHHGFGGHHHGGGGGGGFHHGFHHHHHHHBGFGHGGGGGGGBFGB4FHHFF/>C/////<//00FFF<1F1<<<------..0//-;.;-..:////.--9..00:0:/0000.0/.;0;:0000----.;0000000:0000000;9---.00:000000..::.0:;00000000000:00:0/00
@M03495:530:000000000-LYBTV:1:1103:18941:23096 2:N:0:CTGGAGTA+AACCGAAC
ATATTTTGCCGTTGATAAACCACCCTCCCTGTGGTCGTTATCTTGCTCCTTCTGTCGTCAACGAATTTACTAATTCCAAAGCTCACATGCTGACAGATCGGAAGAGCGTCGTGTAGGGAAAGAGTGTGTTCGGTTGTGTAGGTCTCGGGGGTTGGGGGAGCATTAATACAAAAAAAAGCCTGGGGTTGAGACAGGTGGGGTGACGTTAGTAGTGCACGCGGGAGTGTGCGTGCTGTCAATCGGGGGAGTCC
+
BBBBBFFFFFBBGGGGCGGGGGGGGHHGGHHGHHGHGGGHHHHHHGHHHHHHGHHHGGFHGHGGGHHHHHHHHHHHHHGHHHHHHHGHGHHHEHHHHHHHGGGGHHHGGGGGGGHFGFBGHHGHHGGHGHHGGGGGDF22222@F1FF//D-----;---.9000000;0909.---...9...-.-;/;./.9.//.:-.-.B.:.;;B///////.------../;/.....9//////..-----9//
@M03495:530:000000000-LYBTV:1:1103:24971:23103 2:N:0:CTGGAGTA+AACCGAAC
ATATTTTGCCGTTGATAAACCAGCTAATCCTGAAAAAAAAATCAAAGCTAAAAACTACAATGCTAAGACCACGATGTGACTGCTATCAAAGTTAGATATATATGTAAATTATTCATCTGTCAAATCCTAGAATTATATCATACCTGCTCCAGCAATCACGACCTGTAATGGTTTAGTGGGTTGTTCACTGTTTCTGAAAAATGAAGATAGTTGTCCAGCTTCCAAAAAGTTTATTGTGTTTTCTAGTGGAG
+
1>AAAFFFFFDAGGGG3FGCFGGHGHFFFHHGFFHFFECGGHFHHHEHHHFHBDEHHGHHEFHGHGBHHHGHGGGGHHHFGFFEFFFGEHHHHFDGFHGHHHHH>EGHFFHGHHHHHGHHHHEHHHFHGHGFHHHHGHHHHHFCGHGHF<GGHHCFHHHGGGGGHBFFG?DDGAFG1FFFCFGGGBGGHHFHF0DHHHGFHHB0D0CGHHHFHHHHEHCHE0CCBH:.CFGGGGGGCB9BFB0FBFFFFGG
@M03495:530:000000000-LYBTV:1:1103:25674:23117 2:N:0:CTGGAGTA+AACCGAAC
ATATTTTGCCGTTGATAAACCAGCTAATCCTGAAAAAAAAATCAAAGCTAAAAACTACAATGCTAAGACCACGATGTGACTGCTATCAAAGTTAGATATATATGTAAATTATTCATCTGTCAAATCCTAGAATTATATCATACCTGCTCCAGCAATCACGACCTGTAATGGTTTAGTGGGTTGTTCACTGTTTCTGAAAAATGAAGATAGTTGTCCAGCTTCCAAAAAGTTTATTGTGTTTTCTAGTGGAG
+
A3ABAFFFFFBAGFGGGGGGGGGHHHHHGHHHHHGFH?GGGHHHHBFHHHHGHGEHHHHHGHHHH5GHHHGHGGHFEGHEDHFHHHHHHHGHHHHFHHGHHHHHHHFHHHHHHHHHHHHHHGFHHHFGHHHHHHHHHHHHHHGHHHHHHGHHHHHHHFFDC@CGHHGFHFFFGGHHHHHEGFFAGHHHHHHHHFHHHHHHHGGHHHHHHHHHGHFFHFGFHCFFFFAEDGF0FGGGGFFGEFBFFFFGFG.
@M03495:530:000000000-LYBTV:1:1103:20871:23120 2:N:0:CTGGAGTA+AACCGAAC
ATATTTTGCCGTTGATAAACCACCCTCCCTGTGGTCGTTATCTTGCTCCTTCTGTCGTCAACGAATTTACTAATTCCAAAGCTCACATGCTGACAGATCGGAAGAGCGTCGTGTAGGGAAAGAGTGTGTTCGGTTGTGTAGATCTCGGTGGGCGCCGTGTAATTAAAACAAAAAAGAGAGTAAGTAAAGCTAACGCATGTATGAATACACTATGGAATGTTCGTGTGTGACGAGGAGCGATCGGTCATATG
+
AAABCFFFFFCBGGGGGGGGGGGGGHHGGHHHHHGHGGGHHHHHFHHHHHGHHHHHGGGHFHGGGHHHGHHHHHHHGHHHHGHHHHHGHHHHGHHHGHHHGGGGHHFGGGGGGHHGHGGHHHFGHHHHFHHFGGDDED@2@222F2?F/?E//<--A--</0=0D0000..<..::.//./000000000000/.9;..09;00000000;/000;000///.9.....:/:.-;-..--9.-..:.////
@M03495:530:000000000-LYBTV:1:1103:9628:23152 2:N:0:CTGGAGTA+AACCGAAC
ATATTTTGCCGTTGATAAACCAGCTAATCCTGAAAAAAAAATCAAAGCTAAAAACTACAATGCTAAGACCACGATGTGACTGCTATCAAAGTTAGATATATATGTAAATTATTCATCTGTCAAATCCTAGAATTATATCATACCTGCTCCAGCAATCACGACCTGTAATGGTTTAGTGGGTTGTTCACTGTTTCTGAAAAATGAAGATAGTTGTCCAGCTTCCAAAAAGTTTATTGTGTTTTCTAGTGGAG
+
3AAABFFFFFBAEGGGGGGGGGHHHHHHHHHHHHHHHGGGGHGHHGBEHGHGHHGHHHHHHHHHHHHGHHHGGGHGCFHFHFGFGFGGFHGHHHHHHHHGHHHHGHHHHFHHHHHHEFFHGHHGHHHHHEHHHBGHHHHHHHFGHHHHHBGC2FFHEGH?A@CGHHHHHF1?GFGGGFFAA.@EHHHHEHHHHFFHFHGHEHHB0CHHHBCCCGFCFGHH0;C0;FCED0CFFGFFGFGGGGGF0;BF.0.
@M03495:530:000000000-LYBTV:1:1103:21565:23183 2:N:0:CTGGAGTA+AACCGAAC
ATATTTTGCCGTTGATAAACCACCCTCCCTGTGGTCGTTATCTTGCTCCTTCTGTCGTCAACGAATTTACTAATTCCAAAGGAGGAGTATGTTGTTTTTGGAATTTAAGGTAATTGTTGCTCTAGCTGCCAAAGCTCACATGCTGACAGATCGGAAGAGCGTCGTGTAGGGAAAGAGTGTGTTCGGTTGTGTAGGTATCGGTGGGTGGCGGGTGCTTAACAAAGATAGTAGTCATGAGGGGGCGAGGGTGG
+
BBBCCFFFFFBAGGGGGGGGGGGGGHHGGHHHHHHHGGGHHHHHHHHHHHHHHHHGGGGHGHGGGHHHHHHHHHHHHHHHGHGHG?EFGGHHHHHHHHGGGHHHFFHHHHHHHHHHHHHHHHHGHHHHHHHGHHHHHGHFGHHGHFCBGCGHHGDFDHHGGGGGGE>GF>F>F>FFGGF=G<CGEGGGGFG:0:00<00;-CE??..-.9----.009000:.9/00000:9009000/.-----:--..;
@M03495:530:000000000-LYBTV:1:1103:16837:23210 2:N:0:CTGGAGTA+AACCGAAC
ATATTTTGCCGTTGATAAACCAGGACTCAGGCTGGACCAAAGCTCACATGCTGACAGATCGGAAGAGCGTCGTGTAGGGAAAGAGTGTGTTCGGTTGTGTAGATCTCGGTGGTCGCCGGATCATTAAAAAAAAAAAAAACGAGGGATATGGGGGGGTAGTAAGTAGTAGATGTGAGATACAGGCTATAATAGGCGCAGAGATTGCAGCGGAAAGTGGGTATCGGATGGGAAGTAAAGGGAGCGCACTCACA
+
ABBBCFFFFFDAGGGGGGGGGGHGHHHHHHHHHHGHHHHHHHHHGHHHHHHHHHHHHHHHHGEGGHHHGGGEFGHHHHGGHHHGHGGGHGGGAEGGGGG?BD44B44?F/?E<3//<<////@>>22>@D//D--@---.:.:--.//;00..-;--..0000:0:000:000000000000/..00000000099---./::0000:-----.:00..000:-.;-../:.00:000..:.-----:/00
@M03495:530:000000000-LYBTV:1:1103:27061:23217 2:N:0:CTGGAGTA+AACCGAAC
ATATTTTGCCGTTGATAAACCAGCTAATCCTGAAAAAAAAATCAAAGCTAAAAACTACAATGCTAAGACCACGATGTGACTGCTATCAAAGTTAGATATATATGTAAATTATTCATCTGTCAAATCCTAGAATTATATCATACCTGCTCCAGCAATCACGACCTGTAATGGTTTAGTGGGTTGTTCACTGTTTCTGAAAAATGACGATAGTTGTCCAGCTTCCAAAAAGTTTATTGTGTTTTCTAGTGGAG
+
>AAAAFFBFFBBGGGGGGGGGGHHHHHHHHGHHHHHFGGGGHHHHGFFHFHHHHGHHFHHHHHHHHHHHHHHGGHGGHGHHDFGGHEGH@GGGHGHHHHHHHHHFHHGH4EGDGFGHHHFHHHGGHHHHGGHHGGHHHHHHHHBHHFHHGBHFHHHEGHGDCCGFHFGF@G?FGGGFHGHAFGGHHHHHHHHFFHGDHHHGHFF0.:CFCGGHFGGGFFFFCFBB0;.C0FFFGCFF99CFFFGGGBFGGE
@M03495:530:000000000-LYBTV:1:1103:15415:23252 2:N:0:CTGGAGTA+AACCGAAC
ATATTTTGCCGTTGATAAACCACCCTCCCTGTGGTCGTTATCTTGCTCCTTCTGTCGTCAACGAATTTACTAATTCCAAAGCTCACATGCTGACAGATCGGAAGAGCGTCGTGTAGGGAAAGAGTGTGTTCGGTTGTGTAGAGCTCGGGGGGGGGCGGGGCATTAAAAAAAAAGAGAGGGGTAGAATCGACAGGCTAGGGGGAGAGTAGATGGAAGTGTCTTCGGCGCAGTGTAGCGTACGAAGTGGTAGG
+
ABBBBFFFFFCBFGGGGGGGGGGGGHHGGHHGHHHHGGGHHHHHHGHHHHHHGHHHGGGHGHGGGHHHFHHHGHHHHHHHHHHHHHHHHHHHHHHHHHHHGGGGGGHGGGGEGFHGHGGHGHEFGGGHCGGACFFGDF=2FF22@FEC?EC--:--:-:---;9009;:;;-:.9//:..-...0000..-.:...0....-;:..000;000;0/0000000..-----.0;000-..--:...00;:0.
@M03495:530:000000000-LYBTV:1:1103:24171:23264 2:N:0:CTGGAGTA+AACCGAAC
ATATTTTGCCGTTGATAAACCAGGACTCAGGCTGGACCAAAGCTCACATGCTGACAGATCGGAAGAGCGTCGTGTAGGGAAAGAGTGTGTTCGGTTGTGAAGATCTCCGCGGTGGGCCGCTCCTTAAAAAAAAAAGCGTACCTCTCCGACACTCCAGCTGCACAGATGCGAAAGCAGTCCCGGTGTTGAGCCACCGACTTTCACATCACACGTCCCCAACCTTCTACGCTCCCTCGACACCCACTAAATCA
+
ABBBBFFFBFBAGGGGGGGGGEHGGHHGHGHHFHGGHHHGHFHHFFGHHHFFGGGECFHEHGEEGHHHGGCE>?BFFEFF?FFBG@FBGBFFEEFGCE>4B43??F43?///<///?///<</1?1?11?@----.....:.0:0//.-;-@9//;/90//99CF/C00-.--.///9//;9---.9.//;B/;..---./9;99//9/:/-9......../9:///.-9...;.-.9.-A...99/////
@M03495:530:000000000-LYBTV:1:1103:26321:23278 2:N:0:CTGGAGTA+AACCGAAC
ATATTTTGCCGTTGATAAACCACCCTCCCTGTGGTCGTTATCTTGCTCCTTCTGTCGCAACGAATTTATCCAAAGCTCACATGCTGACAGATCGGAAGAGCGTCGTGTAGGGAAAGAGTGTGTTCGGTTGTGTAGATCTCGGGGGTCGGCGGATCATTTAAAAAAAAAGAAGGATGCGGTGGCGGGCTGGATGGAGTCACAGGGACAAGATAGAGAGTGCGTATCTCAAATGGAGGCCGACATGATGTGGG
+
BBCCCFFFFFDBGGGGGGGGGGGGGHHGGHHHHHHHGGGHHHHHHFHHHHHHHHHHGHGGGGGGHHHHHHHHGHHHHHHHGHHHHHHHHHHHHHGEFGHHHGGGGGGHHHHGGHHGFHHHFHBGGGGEGGGG22F222>2@=/AF-.--<A----<<00:000<--<<9../..00/9-.9..-----.<.00.//0/0000.......<00000<.0009....<0000:000/<..9---.0000000.
@M03495:530:000000000-LYBTV:1:1103:9618:23285 2:N:0:CTGGAGTA+AACCGAAC
ATATTTTGCCGTTGATAAACCAGCTAATCCTGAAAAAAAAATCAAAGCTAAAAACTACAATGCTAAGACCACGATGTGACTGCTATCAAAGTTAGATATATATGTAAATTATTCATCTGTCAAATCCTAGAATTATATCATACCTGCTCCAGCAATCACGACCTGTAATGGTTTAGAGGGTTGTTCACTGTTTCTGAAAAATGAAGATAGTTGTCCAGCTTCCAAAAAGTTTATTGTGTTTTCTAGTGGAG
+
A??A?F3@1BA1EEGFFFGFGCE0CGFGEGHDBGFGGEEECHFFFFF0GGHHFG/FGGFFFEFHGEGHGGHHGGHF0BDB@GFEHHHHGGFGHHHBFHFH2GFF>>GHFFHHGHGEHHHHEHBGEBGHGBG1GHHHH2B2BGBFHHFFG1FB0F0DF<GGACCCCGB1<?1<FAG11>GCAC?EHGBDDHGD00DGDGHF.<<0DGHHHFCCGGGFFHBCC;;GGC..;9BBFF;FBFB/C9;FBB9BA0C
@M03495:530:000000000-LYBTV:1:1103:14024:23285 2:N:0:CTGGAGTA+AACCGAAC
ATATTTTGCCGTTGATAAACCAGGACTCAGGCTGGACCAAAGCTCACATGCTGACAGATCGGAAGAGCGTCGTGTAGGGAAAGAGTGTGTTCGGTTGTGTAGATCTCGGTGGGCGCCGGATCATTAAAAAAAAAAAGAAACAAAAAACGGTGGGTGAAGAAGAGCGAAAAAACGACGAACGGTGATCATGGAGCGACACGAGAGAAGACAAGAGAGTCTAGAATGGTATGATAGTGCATGTAACGATTGTG
+
ABBBCFFFFFDCGGGGGGGGGGHGHHHHHHHHHHGHFGHHHHGHFHHHHHHHHHHHHGHHHFFGGFHHGGGFEGHGHHGHHGHFGGHGHFFHFGGGGGG2B3??44DEE/EC//>//>/<//0?11?111AF-<--...///....-.-....-.9.000//0./-;-;-;-.-.------;...000;000//-----.--9-.;/0//:././.0000000000:0;0000:0000000000.....:0
@M03495:530:000000000-LYBTV:1:1103:21953:23301 2:N:0:CTGGAGTA+AACCGAAC
ATATTTTGCCGTTGATAAACCAGGGCGGCACCAAAGCTCACATGCTGACAGATCGGAAGAGCGTCGTGTAGGGAAAGAGTGTGTTCGGTTGTGTAGATCTCGGTGGGCGGCGGGTCATTAAAAAAAAAAAAAAAAGAGATCACAGCACAGACGGGAGGGGATCGAGAATAACGAAAACATGGAGCTATGAGGTGACATAATACATATACCCAGCGGATACCAGGTGTGAGTATGGCAAATGAGGGTACACA
+
BBCCCFFFFFCAGGGGGGGGGGHGGGGGGGGGHHHHFGHGHHFHFHHHHHHHHHHGGGFHHHGGGFEEFFHHGHHHHFH?F4FBEGGGGGGGFFGB22222B?/?//////<----:0;00;0:@9A;----9--.9;/000/00././/0.-.-.----9;....9.0000....-/.00/0;/.0:0;0/:.00::00000000000000..----.0000.;00.00;000/./9.0000:;./00:0
@M03495:530:000000000-LYBTV:1:1103:18522:23321 2:N:0:CTGGAGTA+AACCGAAC
ATATTTTGCCGTTGATAAACCAGTCAGGAGTCCAAAGCTCACATGCTGACAGATCGGAAGAGCGTCGTGTAGGGAAAGAGTGTGTTCGGTTGTGTAGATCTCGGTGGGCGGCGGATCAATAAAAAAAAAAAAGAAAAGGTGGGAAAAAGGCGCTGTCAGAAGAGATGCGCTGCGCGTGAGGCATAGTGAGTGTGAATGACACAGATGAAAGCATCGTGCACGATATAGTGCGTCACAGTCGATACCAGGCT
+
ABCCCFFFFFCAEGGGGGGGGGHGHHHHHGHHHHHHHHHHHHHHGGHHHHHGGHHHGEGFFHHGDGEAEBGGHGHGHHFHHHGHHHFEEGGGGG24@4@B?4BF/E//////>/<<>01><1=FD<-<---:...///.00;-.0./....-9;-.;000900./9009.--.---9-.....000000;00000900;009/.;90090;/000:....0....-0;0009.-..0000...:-;00.:.
@M03495:530:000000000-LYBTV:1:1103:15119:23324 2:N:0:CTGGAGTA+AACCGAAC
ATATTTTGCCGTTGATAAACCAGCTAATCCTGAAAAAAAAATCAAAGCTAAAAACTACAATGCTAAGACCACGATGTGACTGCTATCAAAGTTAGATATATATGTAAATTATTCATCTGTCAAATCCTAGAATTATATCATACCTGCTCCAGCAATCACGACCTGTAATGGTTTAGTGGGTTGTTCACTGTTTCTGAAAAATGAAGATAGTTGTCCAGCTTCCAAAAAGTTTATTGTGTTTTCTAGTGGAG
+
@ABBBFFFFFBAGFGFGGGGGGHGHHHHHGHHHHHHHCGGGHGHGHBFHHHHHHFFHFGHHHHHHHHHHHHHCCHGGHGHFEHHGHHHHHHGEGHHHHHGGHHHHHHHHHHHHHHHHHHHHHFHGHGHHHGHHHHHHHHGHHHGHHFHHHHHGHHHHHHGGGGGHHFHBFGGHHHHHHHA>FCDHHHHGHDGHHHHHBHFHHHHFHHHHHHFHGHGHH:GEGHHHFHGDFFFGGGGBBBFGGEFCFGGGB.
@M03495:530:000000000-LYBTV:1:1103:20423:23344 2:N:0:CTGGAGTA+AACCGAAC
ATATTTTGCCGTTGATAAACCAGCTAATCCTGAAAAAAAAATCAAAGCTAAAAACTACAATGCTAAGACCACGATGTGACTGCTATCAAAGTTAGATATATATGTAAATTATTCATCTGTCAAATCCTAGAATTATATCATACCTGCTCCAGCAATCACGACGTAATGGTTTAGTGGGTTGTTCACTGTTTCTGAAAAATGAAGATAGTTGTCCAGCTTCCAAAAAGTTTATTGTGTTTTCTAGTGGAGGT
+
BBCCCFFFFFBAGGGGGGGGGGHHHHHHHHHHHHHHHGGGGHGHHHHFHGHGHHEHHHHHHHHHHHHGHHHHGGHGFGHHHECGFHHHHHHHHHGHHHHHHHHHEHHHHHHHHHHHHHHGHHHHHHHHHHHHHHHHHHHHHHHFHHFHHHGHFFGHGHHGG?C@GFGG?GFHHHHHGH<FF<GHHHHH=DGHHG0DGF.CDGBFGFGFGGHHECHH/CCFCCBF99;CFGGGGGFF;FGBFGGGFGGBEE.
@M03495:530:000000000-LYBTV:1:1103:16433:23369 2:N:0:CTGGAGTA+AACCGAAC
ATATTTTGCCGTTGATAAACCAGTCAGGAGTCCAAAGCTCACATGCTGACAGATCGGAAGAGCGTCGTGTAGGGAAAGAGTGTGTTCGGTTGTGTAGATCTCGGTGGGCGCCGGGTCATTAAAAAAAAAAAATGATGAAGATCTGGCACGCGGCGAGATGCGAATAATGGAAATAATAATGAATGGTATCTGGTGTGTATGTGTCGCGGGTGTACAGGTTGTCCCGTGGGTGAGGCGACAGGACAGAGGAT
+
BBCCCFFFFFDCGGGGGGGGGGHHHHHHHGHHHHHHHHHHHHHHHHHHHHHHHHHHGEGEHHHGEGEAEGHGHGHHHHFHGHGHHHHGGFGGFG24@44@F4BF/>E///////<?/@@@22D>>@<<>---.00000000000000/0.:-------.00-.--.000000000:00:000<000<0000000/...:<000:0..------0000/00/.000-9<--......-----..././:9.<
@M03495:530:000000000-LYBTV:1:1103:4424:23377 2:N:0:CTGGAGTA+AACCGAAC
ATATTTTGCCGTTGATAAACCAGCTAATCCTGAAAAAAAAATCAAAGCTAAAAACTACAATGCTAAGACCACGATGTGACTGCTATCAAAGTTAGATATATATGTAAATTATTCATCTGTCAAATCCTAGAATTATATCATACCTGCTCCAGCAATCACGACCTGTTAATGGTTTAGTGGGTTGTTCACTGTTTCTGAAAAATGAAGATAGTTGTCCAGCTTCCAAAAAGTTTATTGTGTTTTCTAGTGGA
+
3AAAADFFFFBAGGGGGGGGGGHHHHHGFHHGHHGGCEGGGHCDGFHHHHHBBBEHHFFHHHHHHHHHHHHHEGHF?FGBGDFFGHFGHHEHGHEDFHHHHGHHFGHHHGHEGHHHHHHFHHHHHHHHHHFHHGFHFH2D2DFGGH0GBCGHGCGFFFHDCDGFEDFB@@FGGGHFHHGC.AFGGHBDHGEGDGHHFFDDFEFFF;GCGGHGHHHFF0;/C0CCF::9.9BBBFFF00;;//BBB0CCF.0
@M03495:530:000000000-LYBTV:1:1103:12814:23397 2:N:0:CTGGAGTA+AACCGAAC
ATATTTTGCCGTTGATAAACCAGTCACAACCACTTCTTGCCCTCCAAAGCTCACATGCTGACAGATCGGAAGAGCGTCGTGTAGGGAAAGAGTGTGTTCGGTTGTGAAGATTTGAGTGGATTCCGGCTTTTTTAAAAAAACAAAAAAATTGGTTGAACAAATTTTAATAAACACGACAAGTTGATCAATTAGGCTTTTTGTTCCAATATAGATTGTCTGATCGATTGACATCCATGTGTTTCGGATAATTT
+
ABABBFFFFFBAFEGGGGGGGGHHCFHGGEEFFFHHFHHHHHHD2GHDHFFGHFFHFBGGFFHFHHHEEGGGFFGF1EEEFEHHHF?F1BGGHF4BBBFFG/EE>E444333434?4B/3?3343/<>>2B2/F2@2@///?/?<.--./D<<.<C00=GFGH0;:B0::GFBA:D@--9;CBFB0;9CF00C/BC/00A9;C;00C0C00900/////;9/..9/.///////9/9/;/;/.-.;999;/
@M03495:530:000000000-LYBTV:1:1103:13445:23412 2:N:0:CTGGAGTA+AACCGAAC
ATATTTTGCCGTTGATAAACCAGCTAATCCTGAAAAAAAAATCAAAGCTAAAAACTACAATGCTAAGACCACGATGTGACTGCTATCAAAGTTAGATATATATGTAAATTATTCATCTGTCAAATCCTAGAATTATATCATACCTGCTCCAGCAATCACGACCTGTAATGGTTTAGTGGGTTGTTCACTGTTTCTGAAAAATGAAGATAGTTGTCCAGCTTCCAAAAAGTTTATTGTGTTTTCTAGTGGAG
+
AABCCFFFFFCBGGGGGGGGGGHHHHHGHHHHHHHHHGGGGHGHHHFHHGHHHHGHHHHHHHHHHHHHHGHHGGHGFHHEGGBGHHHHHHHHHHHHHHHHHHHHHGHHHHHHHHHHHHHHHHHHHHHGHHHHHGHHHGHHHHFHHHHGHHHHGGGHHHHGGGGGFFDHGFGFGHHHFGHGGGGGHHHHHHHHH0GBGHFHHHH0D0CBHHGHHHHHHFGBHHHHH0CEFBFGGGGGGG/CFFFFGFFF.;E
@M03495:530:000000000-LYBTV:1:1103:12390:23435 2:N:0:CTGGAGTA+AACCGAAC
ATATTTTGCCGTTGATAAACCAGCTAATCCTGAAAAAAAAATCAAAGCTAAAAACTACAATGCTAAGACCACGATGTGACTGCTATCAAAGTTAGATATATATGTAAATTATTCATCTGTCAAATCCTAGAATTATATCATACCTGCTCCAGCAATCACGACCTGTAATGGTTTAGTGGGTTGTTCACTGTTTCTGAAAAATGAAGATAGTTGTCCAGCTTCCAAAAAGTTTATTGTGTTTTCTAGTGGAG
+
?AABBFFFBFBBGGGGGGGGGGHHHHHHHHHHHFHHHGGGGHHHFHDHHHHGGGGHHHHHHHHHHGHHGGHFGGHGGHHHHHBHFHHHHEHHHHHHHHHHHHHHHBHHHFHHHHHHHHGHHHFHFFHHHFHHHHHHHHHHHHFFHHHHEHHHFGCHHFFDCDDDGHFFGFFFGHHGFFFHEFGGHGFHHHHHGFHHFF0DGCH00GFHHHGHHHGCGHHHGHHGBCG.CBFGGGGGFGGGGFGFGFFG.9.
@M03495:530:000000000-LYBTV:1:1103:9498:23452 2:N:0:CTGGAGTA+AACCGAAC
ATATTTTGCCGTTGATAAACCAGGACTCAGGCTGGACCAAAGCTCACATGCTGACAGATCGGAAGAGCGTCGTGTAGGGAAAGAGTGTGTTCGGTTGTGTAGATATAGGGGGTTGGCGTGTAATTAAAAAAAAAAAAGTAGTTAGGACGAGGGAATAGAGTGTGCGATCTATAAGAACGAGCGGATGGCAGGGATAGTATCGGTGAGATGAGCGGGTATGACCGGGCGTGAGTGGAAGAGGGCGACAGACA
+
BBABCFFFFFCAGGGGGGGGGGHGHHGHHHHHHHGHHHHHHHHHEHHFGHGHHHHHHEBFGGAFGFHHGGGEEGHHHHGGHHHGFEGGG1FFFGFDEGD?B?44?44?B0?E//>/2<///<D2@@221?<<@C?-<.:00000:/00:----../000000000.....0;00;00/...------.//9--.:/00000.-99..000000-----00900-9---9-..00.90:..9;.----9/;/
@M03495:530:000000000-LYBTV:1:1103:7028:23456 2:N:0:CTGGAGTA+AACCGAAC
ATATTTTGCCGTTGATAAACCAGAGGACTCAGGCTGGACCAAAGCTCACATGCTGACAGATCGGAAGAGCGTCGTGTAGGGAAAGAGTGTGTTCGGTTGTGTAGATCTCGGTGGGCGCCGGATCATTAAAAAAAAAGAGGAAGGAGTGTGTGGATGGGTCTATGTGTGTGAGATACAATCATGGGAGAGTTGCTATCAGACAAGGGCAGAATAGCACCAAGAGACACAGCATAATATACGGCTCATATGAA
+
CCDDCFFFFFCAGGGGGGGGGGHHHGHHHGHGHHHHGHHHHHHHHHHHHHHHHHHHHHGHHHHGGGGHHHGGGGGGGHHHGGHHHFHHHHHCGHF?FFGGGBBE4?4?FBF/E//////>////01=11===C?<A.</../<.../.:0::.000..://00000:...000000;0000000./...:0;0000/0000//......9/000000....../////:;/00000000..--.000;000
@M03495:530:000000000-LYBTV:1:1103:22591:23466 2:N:0:CTGGAGTA+AACCGAAC
ATATTTTGCCGTTGATAAACCACCCTCCCTGTGGTCGTTATCTTGCTCCTTCTGTCGTCAACGAATTTACTAATTCCAAAGCTCACATGCTGACAGATCGGAAGAGCGTCGTGTAGGGAAAGAGTGTGTTCGGTTGTGTAGATCTCGGTGGTGGGCGTGTCATTAAAAGAAAAAAAAAGATGTTGAGTAGCGCAGGACTGTCAACGTAGGTACTATCAATCTCGCGCGCGTACTGTAGCGCGTAGAGATCC
+
BABCCFFFFFCAGGGGGGGGGGGGGHHGGHHHHGHHGGGHHHHHGHHHHHHHHHHHGGGHGHGGGHHHGHHHHHHHHHGHHHHHFHHGHHHHFHGHHHHHGGGGHHFGGGGGGHHHHGGHHHFHGHFHGHHDGGGGFG22@>>2D2?F///<</-.<--.000==0<00<<GF.:--9.9:000000;000-----../.00;90.....000000:0000:0..;-----:-.09000-:9---.00000
@M03495:530:000000000-LYBTV:1:1103:9545:23476 2:N:0:CTGGAGTA+AACCGAAC
ATATTTTGCCGTTGATAAACCAGCTAATCCTGAAAAAAAAATCAAAGCTAAAAACTACAATGCTAAGACCACGATGTGACTGCTATCAAAGTTAGATATATATGTAAATTATTCATCTGTCAAATCCTAGAATTATATCATACCTGCTCCAGCAATCACGACCTGTAATGGTTTAGTGGGTTGTTCACTGTTTCTGAAAAATGAAGATAGTTGTCCAGCTTCCAAAAAGTTTATTGTGTTTTCTAGTGGAG
+
AA@AAFFBBFBAEGGGFFGFGCHHGHHHGHHDGCEGFFGGGHGHHHHFHGHHHGAGHFGHHFBGHGHHHGHGGGHGFGHGGEGGHHGHFFHHGHHGGHGHGHHGFGHGBFHHHHHHHHHHHHGHHHHHHHHFHHHHHHHFHHFFHGHHGHHGEGHHHHGDGFGDHFGDF@?FGFHFFHFHGFCGFHHHHHFHGHFHHBGDGHDDGHGHHG:GHHF:GBHHCCGBCFG.EBFFFBFGGGGGGF0C00;C.0;
@M03495:530:000000000-LYBTV:1:1103:26282:23493 2:N:0:CTGGAGTA+AACCGAAC
ATATTTTGCCGTTGATAAACCAGTCAGGAGTCCAAAGCTCACATGCTGACAGATCGGAAGAGCGTCGTGTAGGGAAAGAGTGTGTTCGGTTGTGTAGAACTCGGGGGTCGCCGGGTAATTAAAGAAAAAACAAGCAAGAGTGAAGGATTCCCGGTCGGCAGACGTCCTCACCAAACGACGATCATCGCATGGACCGCACTACTGACAACTGCCACTGACATTGTTCTACTATGACACCGCGTCTTCACTGC
+
BBBBBFFFFFBAEEGGGGFGGGHHHHHFHGHHHHFHHHHHHHHHFHFGHHGHHHBGFAFEGHHGGGGGDBCDGGHHHHHHGGGHFGHGGFFGDGGFHB4333?E>/C////////?/01<1111>0FF0-..</.////.00=<0/.00000.--------..-....0;..0.9...---9..///.9..9:9.-----////;///.//////9//;:9/////://////;9/:.-----..///://
@M03495:530:000000000-LYBTV:1:1103:5253:23501 2:N:0:CTGGAGTA+AACCGAAC
ATATTTTGCCGTTGATAAACCAGGACTCAGGCTGGACCAAAGCTCACATGCTGACAGATCGGAAGAGCGTCGTGTAGGGAAAGAGTGTGTTCGGTTGTGTAGATATCGGTGGTTGCCGTGGCATTAAAAAAAAAAAATTATTAGAAACTAGGAAGAGCGAAGAAGTAATAAAGATGATAAATACAATCAGAACATGAAAAGTTAAACGACGAATGCAGACAGCACTAATAGGCATTACATACATACTGTTA
+
BBBBBFFFFFBAFGGGGGFGFGHGHHHHHGCHHFGGHHHHHHGHHHHHHGHGHGHHHGHHEGGGGHHFGGGEFGH2GHGFHHGGHFHGFFGDEFFGGGD2?3444B?F</E?///02////>22@2222</<C->-<./00000000/00;/00.../-::-.//;00009;000000000000000;0000//0/0900////;//..-9--./////......//////////////////////////
@M03495:530:000000000-LYBTV:1:1103:4937:23516 2:N:0:CTGGAGTA+AACCGAAC
ATATTTTGCCGTTGATAAACCAGCTAATTCCAAAGCTCACATGCTGACAGATCGGAAGAGCGCCGTGTAGGGAAAGAGTGTGTTCGGTTGTGTAGATATCGGTGGTTTTCGATTTTTAATAGAATAAAAAGTAAGCATTGCTTGAACATAATAAAAATAAATATGTGTTAGGCTTGAATACTTGAGTCATTAGTTGGGATTAATTTGAATCGTTCAGTATTCCTCCCGGACAAAAGTACCATATACTACGT
+
AAA?3@5DFFB2EEEGGGGGGGGAGHHFB6DDFHFFHHGHHFFHGHBEFGHBC2E?F?1B2A0AAAA1BB3E3GFFBGHFHHHHD1>?1/11B434B444///////0/B//44/44/B4221B2BF1BB/1221<1>2112110@11@111<@<1FFB111111111>><0<10-0>>D110000000DG00000<-::/;00<;00<:0.;../0000009009..---;./9/000000;0000//.;
@M03495:530:000000000-LYBTV:1:1103:20790:23520 2:N:0:CTGGAGTA+AACCGAAC
ATATTTTGCCGTTGATAAACCAATCTTGCTCCAAAGCTCACATGCTGACAGATCGGAAGAGCGTCGTGTAGGGAAAGAGTGTGTTCGGTTGTGTAGATCTCGGGGGGGGCCGGATCATTAAAAAAAAAAAAAAAGGTTGAGAGAGGGGGTGAGAGGGATGAGGAGTAGTGACGATAGCAAGAGATAGATTGGTGGTATAGAGGAGGAGATAGATGGGCATAGTTACACTATAAACGCATTTGTGCCTAGAT
+
CDCDDFFFFFCBGGGGGGGGGGHHHHHHGHHHHHHHHHHHHHHHHHHHHHHHHHHGGGGHHGGGGFEFGHHHGHFHHHHGGFGBFHGGGGGGGF4B4B4BFEG/@E--<--9--.<.0000<:B->CB-<----..0://0.0....----..00.../.00/0.//0:/009....000</./0000000.0...:0000:/....../000000../<00000000</00000.<-..000/0000/00
@M03495:530:000000000-LYBTV:1:1103:14042:23535 2:N:0:CTGGAGTA+AACCGAAC
ATATTTTGCCTTGATAAACCAGCTAATCCTGAAAAAAAAATCAAAGCTAAAAACTACAATGCTAAGACCACGATGTGACTGCTATCAAAGTTAGATATATATGTAAATTATTCATCTGTCAAATCCTAGAATTATATCATACCTGCTCCAGCAATCACGACCTGTAATGGTTTAGTGGGTTGTTCACTGTTTCTGAAAAATGAAGATAGTTGTCCAGCTTCCAAAAAGTTTATTGTTTTTTCTAGTGGAGG
+
1>>AAF3FFFFBGFAGG1GC1AAGGFHFBDGHFF1AEECEHHG1B10B1FGBBEHHHHGFFHHHFHHGHGHGGC/>FHH2GB1FFHHH1DDDGHHHHBB2GHG@2BEGFGF>GHFHFE>FGGEDDBFGFD1GF1>FGGHHHHFGFH1G11<0GHHHHHG//<CG@FHHDFF1FCDFHGECAC<GHDB=GGF1>DFF=GFHHH0DGDDGGHGHG0C0CBGHFCGC0CAECFFF;00;099EGGFFB09A0;;
@M03495:530:000000000-LYBTV:1:1103:6809:23536 2:N:0:CTGGAGTA+AACCGAAC
ATATTTTGCCGTTGATAAACCACCCTCCCTGTGGTCGTTATCTTGCTCCTTCTGTCGTCAACGAATTTACTTCCAAAGCTCACATGCTGACAGATCGGAAGAGCGTCGTGTAGGGAAAGAGTGTGTTCGGTTGTGTAGATATCGGGGGTCGCCGGGTCATTAAAAAAAAAAAATGGAGAGAGTATGGTATTGGTGGGGATAGTGTAAAATAGAGAAGAGGTACGTGGTACGTGATGGAGTATGAGACATAA
+
BCCCCFFFFFCBGGGGGGGGGGGGGHHGGHHHHHGHGGGHHHHHHHHHHHHHHHHHGGGHGHGGGHHHHHHHHHHHHHHHHHHHHHHHHHHHGHHHHGGGEGHHGGGGFGCGHGGHHHHHGGHGGBGGFGGGGGG@>@222D2/@/>A-.<-.;--.-.:;00000---A---:000/0...0000:00:0;00..--../0909000000000:0/0..;00.9/..00.//./00/:0/000000/090
@M03495:530:000000000-LYBTV:1:1103:14512:23545 2:N:0:CTGGAGTA+AACCGAAC
ATATTTTGCCGTTGATAAACCAGGACTCAGGCTGGACCAAAGCTCACATGCTGACAGATCGGAAGAGCGTCGTGTAGGGAAAGAGTGTGTTCGGTTGTGTAGATCTCGGGGGGCGCCGGATCATTAAAAAAAAAAAAGCGTGTGGATGTAGGGGGGGCGGGTGGAACGGGTAATAGTACGACAGATGGTGAGTGCGCACATGTAGAGTGAGCTGATTGAGGATGTGAGGTGACAGTGGATCTTATAGTGCC
+
ACCCBFFFFFDAGGGGGGGGGGHGHHHHHHHHHHGHHHHHHHHHGHHHHHHHHHHHHHHHHGEGGHHHGGGEEGHHHHGHHHHFHGHHHGHGFGGGGGG2FF44?D?FF/<C--:-::--.:AF900BB0:9@>;--.....9..000;0:0..------:--:.00...9-/;00000...--/900:00.000-:---00000;9000;000000000;0/00000./.;00000/00000900:0000
@M03495:530:000000000-LYBTV:1:1103:12604:23545 2:N:0:CTGGAGTA+AACCGAAC
ATATTTTGCCGTTGATAAACCAGCCTCCCTGTGGTCGTTATGAATTTACTAATTCCAAAGCTCACATGCTGACAGATCGGAAGAGCGTCGTGTAGGGAAAGAGTGTGTTCGGTTGTGTAGATCTCGGTGGGCGCCGGATCATTAAAAAAAAAAAAAATGACAAGGTATGTAGTTATGAGAGGGACTTAGTACGATTAGTAGTATAATCACAAGGGTATCTACTGAGATGGGTGAAGATGCAGTGACTATAA
+
CCCCCFFFFFEBGGGGGGGGGGHHGHHHGHHHHHHHGGGHHHHHHHHHHHHHHHHHHHHHHHHHHHHHHHHHHGHHHHHGGGGGHHGGGGGGGHGGGGHHHGHHHHHEHHGGGGGGGFHHFF44BGF/?E//</</<///01=11=1<A<EF---9-:01001..<1<0111111111110.....011<1:9....0111<1111111000....:<<1111<101100./9.0111100<:0111<111
@M03495:530:000000000-LYBTV:1:1103:19373:23552 2:N:0:CTGGAGTA+AACCGAAC
ATATTTTGCCGTTGATAAACCACCCTCCCTGTGGTCGTTATCTTGCTCCTTCTGTCGTCAACGAATTTACTAATTCCAAAGCTCACATGCTGACAGATCGGAAGAGCGTCGTGTAGGGAAAGAGTGTGTTCGGTTGTGTAGATCTCGGGGGTCGCCGTGTCATTAAAAAAAAAAACAATGTGGCTATAGGGTGGCGGTGCGTTCGCGACCGCGAGTAGCATGTGCGAAGTTGATCAGCATACGTGCAACGA
+
BBCCCFFFFFDBGGGGGGGGGGGGGHHGGHHHHHHHGGGHHHGHHHHHHHHHHHHHGGGHGHGGGHHHHHHHHHHHHHHHHHHHGHHHHHHHGHHHHHGHGGGGFHHGGGGEGGHGHF?GFGFHHHGHHHHGGGGGGG=F222>@2?//>A-.<-.:--</<CGC<000<<9<@-...00<00.:00000</.-.--<---....-----------<000000<0..-9.000<000<0<00.0/..00-.
@M03495:530:000000000-LYBTV:1:1103:19647:23557 2:N:0:CTGGAGTA+AACCGAAC
ATATTTTGCCGTTGATAAACCACCCTCCCTGTATTCCAAAGCTCACATGCTGACAGATCGGAAGAGCGTCGTGTAGGGAAAGAGTGTGTTCGGTTGTGGAGATCTCGGTGGGCGCCGGTTCATTAAAAAAAAAAAAAAGGAGAGAGTCGATGGGGGGGTAGAGAAGCATCGTCATGGGATATGTATGTGATGTAGCACGGGTCAATGAGAGGAGACTGATGAGGTTCCAGTGCGTAAGAGGATGTGTGGAA
+
CCCDCFFFFFCBGGGGGGGGGGGGGHHGGHHHHHHHHHHHHHHHHHHHHHHHHHHHHHHHGGGGHHHGGGGGGGHHHGGHHHFHFHHHGFFGGGGGGG/3/33?F?0F?E?@/<//<///?22D2@2FG/<@D<----../....;00-..0..9--9-;.0000/;:00.;..:00./0/00:000000:000:000-----.0000000...;.0000000///0000000-....0;.:/0:0B..00
@M03495:530:000000000-LYBTV:1:1103:12224:23574 2:N:0:CTGGAGTA+AACCGAAC
ATATTTTGCCGTTGATAAACCAGCTAATCCTGAAAAAAAAATCAAAGCTAAAAACTACAATGCTAAGACCACGATGTGACTGCTATCAAAGTTAGATATATATGTAAATTATTCATCTGTCAAATCCTAGAATTATATCATACCTGCTCCAGCAATCACGACCTGTAATGGTTTAGTGGGTTGTTCACTGTTTCTGAAAAATGAAGATAGTTGTCCAGCTTCCAAAAAGTTTATTGTGTTTTCTAGTGGAG
+
>AAABFFBDFBAGGFGFFGGGGHHHHHGGHHGGGGFAE?ECHHGHHHGHHFFGHEHHF3EGHHHHHHHHFHHGGHGFHGEGFHHGGHHFFHHHHHEFHHHHHHHGFHHHHHHHHHHHHGHHHBHGHFHHHHGHHFHGHHFHHGBHHFHFHHFFG@GF2F?A@DDHH1D1@D?FGFF<<FCEFCEGHHHHFHHGFHHBB0=<CG0=0GFBGHHEHGB0CCHCCGBB0..9;CBBGGGGGFGFB0BFFG09;E
@M03495:530:000000000-LYBTV:1:1103:7434:23592 2:N:0:CTGGAGTA+AACCGAAC
ATATTTTGCCGTTGATAAACCAGCTAATCCTGAAAAAAAAATCAAAGCTAAAAACTACAATGCTAAGACCACGATGTGACTGCTATCAAAGTTAGATATATATGTAAATTATTCATCTGTCAAATCCTAGAATTATATCATACCTGCTCCAGCAATCACGACCTGTCCTGGCAAACAACCTGCAGAAAAGCCAATCAAATATATTTTCACAAGAGATGGAATGTGAGGCAATAATAGAGTACAAAGGTTGA
+
AABCCFFFFFCBGGGGGGGGGGHHHHHHHHHHHHHHHGGGGHHHHHHGHHFHHHGHHHHHHHHHHHHHHGHHGGHGHHHHHHFHHHHHFHHFHHHHHHHGHHHHHGHHHHHHHHHHHHHHHHHFGHHHHHHHHHHHHHHHHHFHHHFHHHHHHGCGCGHGGGGGGHHH1?GGGHHHHHHFGHGGGHHHE/GHHHGFCFGHHGFHFHHHHGHCHBGHHHHFHHGHFBBFEEFGF99FFFFFFGGEGGEBFGC
@M03495:530:000000000-LYBTV:1:1103:15386:23594 2:N:0:CTGGAGTA+AACCGAAC
ATATTTTGCCGTTGATAAACCACCCTCCCTGTGGTCGTTATCTTGCTCCTTCTGTCGTCAACGAATTTACTAATTCAAAAGCTCACATGCTGACAGATCGGAAGAGCGTCGTGTAGGGAAAGAGTGTGTTCGGTTGTGTAGAGCTCGGGGGGGGGCGGGTCATTAAAAAAAAAAAATTGTTAAGTGAGAGGCGAAGGAACGAGCTTTATGAGTAAGAGGGAGCGACTGTCGACAAGTTGGTGGCGACTGAA
+
CCDDDFFFFFDBGGGGGGGGGGGGGHHGGHHHHHHHGGGHHHHHHHHHHHHHHHHHGGGHGHGGGHHHHHHHHHHHHHHHHHHHHHHHHHHHHHHHHHHHGGGGFHHGGGGGGHHHHGHHHHGHHHHHHHHGGGGGEGC2G22@@CDC/AE-----:---:;0::0;:09--9-99.000;000000000..---:../....-.0000;0:0000009....----.:0..-.-.00;0....:---;00
@M03495:530:000000000-LYBTV:1:1103:7388:23596 2:N:0:CTGGAGTA+AACCGAAC
ATATTTTGCCGTTGATAAACCAGCTAATCCTGAAAAAAAAATCAAAGCTAAAAACTACAATGCTAAGACCACGATGTGACTGCTATCAAAGTTAGATATATATGTAAATTATTCATCTGTCAAATCCTAGAATTATATCATACCTGCTCCAGCAATCACGACCTGTAATGGTTTAGTGGGTTGTTCACTGTTTCTGAAAAATGAAGATAGTTGTCCAGCTTCCAAAAAGTTTATTGTGTTTTCTAGTGGAG
+
AAABBFFFFFBBGGGGGGGGGGGHHHHHHHHFHHHFHGGGGHHHHHHHHGHHHFGGHHHHHHHHHHHHHHHHGGGGHHHHHHFHHHFHFHHHGHHHHHHHHHHHHHHHHHHHHHHHHHHHHHHHHHHHHGHHHHHHHHHHHHHHHHHHGGHHHGFHHHHGGGGGHHHHFFGFGHHGGHFHCFGGHHHHHHHHHHHFFFDGHHHHGHHHHCGHGGFHHGGHHHHHFHAEFFFFGGGGFGG/FGFGFFFBAFE
@M03495:530:000000000-LYBTV:1:1103:22582:23611 2:N:0:CTGGAGTA+AACCGAAC
ATATTTTGCCGTTGATAAACCAGTCTCCAAAGCTCACATGCTGACAGATCGGAAGAGCGTCGTGTAGGGAAAGAGTGTGTTCGGTTGTGTAGATCTCGGTGGGCGCCGTATCATTAAAAAAAAAAAAAGAAGGGTAGGATGGGGGGGGAGGGTGTGTAAGACAGATAAAGGATAGCAGACGAGGGAGATCTATAGTACGTCGGCGAGCTAGCACCTGCACACTGAGTATGGTCGCGGGTTGCTAGACACAC
+
CCCDCFFFFFDCGGGGGGGGGGGHHHHHHHHHHHHHHHHHHHHHHHHHHHHGGGGGHHGGGGEEGHHHGHHHHHHGHHHGHHGEFFGGG2BF44@F@FF1?E//E//>//003?B3BBFD@BC//<--.../..</..0;;.:.--------9.-.:00000/9/000000/000000/.--:--9../:00000;00./;-------900000.9/./00./000;000/00------.-.000;00//.
@M03495:530:000000000-LYBTV:1:1103:25195:23633 2:N:0:CTGGAGTA+AACCGAAC
ATATTTTGCCGTTGATAAACCACCCTCCCTGTGGTCGTTATCTTGCTCCTTCTGTCGTCAACTAATTTACTAATTCCAAAGCTCACATGCTGACAGATCGGAAGAGCGTCGTGTAGGGAAAGAGTGTGTTCGGTTGTGTAGATCTCGGGGGTGGCCGTGAAATTAAAATAAAAAAAGCAGTACAATAACTGAGACGCGCAGGTTAGGTAATTAGTGATAAGTGAGTGGAGTGATAAGCTGAGTGTGTGCTG
+
ABABBFFFFFBBGGGGGGFFGGGGFHHFGHHGHHGHFGGHHFHHHHHEFHHHHFGHGGEGGHHHHHHHHHHHHFHHHHHHFHHHHHFHFFHHHGHHCGGFE1FEHHGEFGGEGHFFGF3B?FFFHHGBCGHFCGFDED22>22@@20?//<---..-:-..;0;000C0000:0--..B/000000000000000;------99/;.99//////;//////;////.9./.;////9///;;///..///
@M03495:530:000000000-LYBTV:1:1103:8796:23645 2:N:0:CTGGAGTA+AACCGAAC
ATATTTTGCCGTTGATAAACCAGGACTCAGGCTGGACCAAAGCTCACATGCTGACAGATCGGAAGAGCGTCGTGTAGGGAAAGAGTGTGTTCGGTTGTGTAGATCTCGGTGGTGGGCGGGTCATTTAAAAAAAAAAAAATGTATGTGAAAAGTGGTGGGAGATATTAGAGTGATGGTAAATAATGGAACGTACAGCGACAAGAGGGAGAAGCACTAAGAGACGTAAGCGGCAGGTGGAGCAAGTGAGTAAG
+
BBBBBFFFFFBBGGGGGGGGGG424FH4444E2222GGHHHHGHHHHHHHHHHHHHGHHHHGGGGHHHGGGGFGHHHHGGHHHFHGH43?BFEG1EEGG04B44BB?B/EFE/////////>01<11<<<F?@C;;-;-.;0;00;00000;0000..-..9///////B;/////////////////;.....//-----.........///.//////...9;../------./...../.;///;9/;
@M03495:530:000000000-LYBTV:1:1103:8453:23648 2:N:0:CTGGAGTA+AACCGAAC
ATATTTTGCCGTTGATAAACCAGCTAATCCTGAAAAAAAAATCAAAGCTAAAAACTACAATGCTAAGACCACGATGTGACTGCTATCAAAGTTAGATATATATGTAAATTATTCATCTGTCAAATCCTAGAATTATATCATACCTGCTCCAGCAATCACGACCTGGTCCTGGCAAACAACCTGCAGAAAAGCCAATCAAATATATTTTCACAAGAGATGGAATGTGAGGCAATAATAGAGTACAAAGGTTG
+
AABBB5FFFFBBGGGGGGGGGGHHHHHHHHHHHHHHHGGGGHGHHHHGHHHHHHGGHHHHHHHHHFHHHHHHGGHGHHHHHHGHHHHHHHHHHHGHHHHHGHHHGHHHHHHHHHHHHHHHGHHHGHHHHFHHHHHHHHHHHHHGHHHHHHGHHGCGFHGGGGGGHGHHHHHHHHHGHFGHGHHGHHGH<GBHHHFGHHFHHHHGHHHHHHHHHGHHHFHGHCGG9F0CFGGGGGFFGGFGBFGGGGGGFC/
@M03495:530:000000000-LYBTV:1:1103:7680:23661 2:N:0:CTGGAGTA+AACCGAAC
ATATTTTGCCGTTGATAAACCACCCTCCCTGTGGCGTTATCTTGCTCCTTCTGTCGTCAACGAATTTACTAATTCCAAAGCTCACATGCTGACAGATCGGAAGAGCGTCGTGTAGGGAAAGAGTGTGTTCGGTTGTGTTGATCTCGGTGGGGGCCGGTTCAATAAAAAATAAAACGATTCAGGTGTGGATAGGCTGTTTTGGCATATATAACATACTTATCAGGATGATAATACAAGTAACAGTCAAGTGT
+
3AAABFFFFFBAGGGGGGGGGGGGGHHGGHHGHHHGEGGHHHHHGHHHHGHHHHHGGFHGHGGGHHHHHHHHHHHHHEGGHHHHHHHHHHGHHHHFHHHGGGGHHHGGFGFEFHHHGFHHHFFGGGHB?GFGGGGEF22?221?1?F//C/------<..00000000-.0;000-...00000/;..0009//0..0;/:-///:///////;//:////:/9///////////////////////////
@M03495:530:000000000-LYBTV:1:1103:13551:23665 2:N:0:CTGGAGTA+AACCGAAC
ATATTTTGCCGTTGATAAACCAGGGACTCAGGCGGACCAAAGCTCACATGCTGACAGATCGGAAGAGCGTCGTGTAGGGAAAGAGTGTGTTCGGTTGTGTAGATCTCGGTGGGCGGCGGATCATTAAAAAAAAAAAAAATAGAAGAAGAGGAGGGTAAAGCGCAGGTAGACAAGATGTAAAGGGACAGTAGAGGGAAGAAAGGACGAACGATGGTAGAGTGGGAGTATGATTGGGTGAGGATGCTGAGGGG
+
ABBBCFFFFFDBGGGGGGGGGGHGGGGHHHHHHGGGGGHHHHHHHHHHHHHHHGHHHHHHHGGGGHHHGGGGEGHHHHGGHHHFHGHGHGGHFGFGGGE2?3444?BB?/<<//>//<---<.;000CCFC@BC-----.000:00//0...;.9.//000.----:00000/./00000090....900;00/.....//:./.-----....9;:0000...../000000..:....090/999...9
@M03495:530:000000000-LYBTV:1:1103:25292:23673 2:N:0:CTGGAGTA+AACCGAAC
ATATTTTGCCGTTGATAAACCAGGACTCAGGCTGGTCCAAAGCTCACATGCTGACAGATCGGAAGAGCGTCGTGTAGGGAAAGAGTGTGTTCGGTTGTGTAGATATCGGTGGTCGCCGGATCATTAAAAAAAAAAAAGAAGGGGGTGTAAGGGGGGATGGGTGGAGAACGATGAGAGTTATATAGAGTAAGCGCGACGTCGTAGATGCTAGCGTATGTGATACTGCTGCGCTGAGAACATGAGATGCATTG
+
CCCCCFFFFFCAEFGGGGGGGGHGHHHHHHHHHFGHHHHHHHHHHHHHHHHHHHHHHHHHHGGGGHHHGEEEEGHHHHGFHHHGGBFGHGFHFGFFEGGFBG444?B?E<F?/3>//>///<FB222@2@/<-----.../..-----0000.--;-..../.-..0.0....00009900000000:0000-------.-;..;0090090-.../000;00;00000----9.000/00000:000000
@M03495:530:000000000-LYBTV:1:1103:24148:23679 2:N:0:CTGGAGTA+AACCGAAC
ATATTTTGCCGGTGATAAACCAGCTAATCCTGAAAAAAAAATCAAAGCTAAAAACTACAATGCTAAGACCACGATGTGACTGCTATCAAAGTTAGATATATATGTAAATTATTCATCTGTCAAATCCTAGAATTATATCATACCTGCTCCAGCAATCACGACCTGATACTGGTTTAGTGGGTTGTTCACTGTTTCTGAAAAATGAAGATAGTTGTCCAGCTTCCAAAAAGTTTATTGTGTTTTCTAGTGGA
+
AA1AA3BDFFD1A11FGGGGGFHHHHF3B3FGCCBDGGEGGHFHHHFEG11AAFFHHGBDGFHHHGFBFFGGGGEF>@GF2F0DGH0GGED@DFDHGFHHFHHG>FFGHGHHHHHGHG1EFHHHHHFGHBGHHHHHGF2DFGBCGH0BFGCGFCHHHHH?A@CCFFGG1?FGGHHE<DGEGGG?AGH0DHHHHEHHHHDGG.GHFGG:BCGG00;CGBFGF0BF000;;E;;0;BB90;B/B/0;90;0;0
@M03495:530:000000000-LYBTV:1:1103:7493:23688 2:N:0:CTGGAGTA+AACCGAAC
ATATTTTGCCGTTGATAAACCAGGACTCAGGCTGGACCAAAGCTCACATGCTGACAGATCGGAAGAGCGTCGTGTAGGGAAAGAGTGTGAACGGTTGTGTAGATTTCGGGGGCAGGGGGCGCACTAATGAACAGGGGATCCACACACCGGAAGCGCAAGGGACTCTGCCGAAGCCGACGACCCTCATATGACACTTCGTAGCTGAACACTGGTCACACCCCTGTGGAGTGGCTGGCAGCAACTATGGTGTG
+
>>AAABF5FF3AGGCEGGFFGGCG4FBABFCEGHGF22FEHHFBHF3FGBGG552AB3F3F?FF11AGGGGGEFHB5FAE1FC3243BB44BB?>1/EA0434B44?0>A/B/<?//>//-----<<00<:00:..-.../0:/....-9--..-----...../;///9-9--.--------/;.////;/;////....:///9//.//.//////..-..99././......9....9.;////;/.9
@M03495:530:000000000-LYBTV:1:1103:24095:23692 2:N:0:CTGGAGTA+AACCGAAC
ATATTTTGCCGTTGATAAACCACCCTCCCTGTGGTCGTTATCTTGCTCCTTCTGTCGTCAACGAATTTACTAATTCCAAAGCTCACATGCTGACAGATCGGAAGAGCGTCGTGTAGGGAAAGAGTGTGTTCGGTTGTGTAGGGCTCGGGGGTGGTCGTGTCATTATAATAAAAATACAAGGGTGGTCACTGAAGCGAGGTGTTCCATCATTATTATGAGCAACATGAGAGCTGTTAGCAGAGTGAGTTTGT
+
>AAAAFFFFFBAGEFGGGGGGGGDGGGEFHHHHHHHGGGGHHHHHHHHGHHHFHHHGGGHGHGGGHHHFHGHHHHHFHHHHHHHHHGHHHHHHHHHHHGHGGGGGHHGGGGG/?GDGGFHHGB?GDDFBBGGCGED?D2>22/20?/>/-<--;.0--;:/00C00;00;9;;0.000;9..:.-;00/;00000-.--9.9.9/9//9///;;//;/;//9..;/////.//:///////.////9///.
@M03495:530:000000000-LYBTV:1:1103:10149:23716 2:N:0:CTGGAGTA+AACCGAAC
ATATTTTGCCGTTGATAAACCAGCTAATCCTGAAAAAAAAATCAAAGCTAAAAACTACAATGCTAAGACCACGATGTGACTGCTATCAAAGTTAGATATATATGTAAATTATTCATCTGTCAAATCCTAGAATTATATCATACCTGCTCCAGCAATCACGACCTGTAATGGTTTAGTGGGTTGTTCACTGTTTCTGAAAAATGAAGATAGTTGTCCAGCTTCCAAAAAGTTTATTGTGTTTTCTAGTGGAG
+
AABBBFFFFFBAEECGGGCFGGHHHHHHHFHGHFHGGGGGGHHHHHGGHGHHHHGHHHHHHHHHFFHGHEHGGGGGHHHFHFHGHHHHHGHHHHHHHHHHHHHHHGHGHHHHHGHHHHHHHHHHHHGHHHHFHHHHHHHHHHGFHHHGHHHHHHHFGFHGGGFGHHHHF@DFHHHGFHFHDFFGHHFFHHHFHHHHHBFGFHHHBH0CGHHHHHHEHHHHHHHGHGEGF;C;0;;0;FFGGGGGGGGG.BA
@M03495:530:000000000-LYBTV:1:1103:13625:23717 2:N:0:CTGGAGTA+AACCGAAC
ATATTTTGCCGTTGATAAACCAGTCTCCAAAGCTCACATGCTGACAGATCGGAAGAGCGTCGTGTAGGGAAAGAGTGTGTTCGGTTGTGTAGATCTCGGGGGTCGCCGGATCATTAAAAAAAAAAAAAATGAAAATTGAGATGGGCAAGGCAGTGGCCAAGAAGTAGCAGGGGCGGAAAGGACAAGAAGAGGGTGCTGAGGGCCACGTCATGATCGGGTTGACGAGTCGGGTAGTGAGTGTAGCAATGTAA
+
BBBBCFFFFFCBGGGGGGGGGGHHHHHHHHHHHHHHFGHHHHHHHHHHHHHGEGGHHHGEFGEEAFHHGHHHFEGGGGHBEGFFFGGGFFEH44BB4FF//E//>/////</01@1<1?FD-C@CC---.0900;0/000.90/../.....9///../9..///////:.--------.././.:////..::..///..;....-....////;.-99-//..-;9:--;-.////;9://////////
@M03495:530:000000000-LYBTV:1:1103:12522:23718 2:N:0:CTGGAGTA+AACCGAAC
ATATTTTGCCGTTGATAAACCACCCTCCCTGTGGTCGTTATCTTGCTGTCAACGAATTTACTAATTCCAAAGCTCACATGCTGACAGATCGGAAGAGCGTCGTGTAGGGAAAGAGTGTGTTCGGTTGTGTAGATCTCGGGGGGCGGCGTGTCATTAAAAAAAAAAAATTACTTATGATTGTGTTGTTTCAGTATTATTTTATAATAATATATCACTATTGGTTCGCTCGTATATTATAGTTATACGCTCTG
+
ABCCCFFFFFCBGGGGGGGGGGGGGHHGGHHHHHHHGGGHHHHHHHHHHHHHHGGGHHHHHHHHHHHHHHHHHHHHHHHHHHHFHHHGHHHGGGFHHHGGGGGGGHHHGHHFHCGHGFHGHHGGGGGEGHFHEEDGDCE/B?----9@--./;0900:;9--@99--.000000090000:0;/././000;0;909009090:0000000000000:0000.0:-..-;.;00;0000000000.....0
@M03495:530:000000000-LYBTV:1:1103:9363:23722 2:N:0:CTGGAGTA+AACCGAAC
ATATTTTGCCGTTGATAAACCAGCTAATCCTGAAAAAAAAATCAAAGCTAAAAACTACAATGCTAAGACCACGATGTGACTGCTATCAAAGTTAGATATATATGTAAATTATTCATCTGTCAAATCCTAGAATTATATCATACCTGCTCCAGCAATCACGACCTGATAATGGTTTAGTGGGTTGTTCACTGTTTCTGAAAAATGAAGATAGTTGTCCAGCTTCCAAAAAGTTTATTGTGTTTTCTAGTGGG
+
AABBBFFFFFBAGGCGGGGGGGHHHHHHHHHHGHHHHGGGGHHHHHGHHGHHHHGHHHHHHHHHHHGFFHHHGGFGFFHHFGCHHHHHGGHG4GHHHHHHHHHHGHHHHHHHGHHGHHGHBHHHHFHEGFHHHEHHGHHHHHFGFHHHGBGGFFGFHHHGGGGGGHHG?@FGDGHHGHFHEDGCFHGFHGHGHHHHFFHGHHHHGHHGBGGGHFHB0CCCGHFFFFBAFDBF0FGBBBCFGFFFFEFFF..
@M03495:530:000000000-LYBTV:1:1103:9323:23730 2:N:0:CTGGAGTA+AACCGAAC
ATATTTTGCCGTTGATAAACCAAAGCTCACATGCTGACAGATCGGAAGAGCGTCGTGTAGGGAAAGAGTGTGTTCGGTTGTGTAGATCTCGGGGGTGGCCGTAACATTAAAAAAAAAAAAAAAGGTACAAAATCGGAGCATGGCGAAGTACTGTGGCGTAATAGATCCGCGTTACGACGTATGCAGTCAGAAACGTATAGTCAGCGAGACAAAGAAGGCGGTAGGTCGCGTAAGGCAAACACCAACCGCTC
+
3AAAAFFFFFBAFGGGGGGGGGHHHHHCHHHHHHHHGHFHHHHHGGGGHHHGGFGGGHGGHGFHHHHHBBFF1BDEGG?FEE243B4B44B?/>E<//0B@///?22>22222/<@@-@----..000000.;/...--.00..----.///9/9..-;-.9/BF///..---.....-9.///9/99//99/9.../;/;//9/;---....//./..--9...;/-----;.//.9..;...;..--;9
@M03495:530:000000000-LYBTV:1:1103:18433:23751 2:N:0:CTGGAGTA+AACCGAAC
ATATTTTGCCGTTGATAAACCACCCTCCCTGTGGTCGTTATCTTGCTGTCAACGAATTTACTAATTCCAAAGCTCACATGCTGACAGATCGGAAGAGCGTCGTGTAGGGAAAGAGTGTGTTCGGTTGTGTAGATCTCGGTGGTCGGCGGATCATTAAAAAAAAAAAAGGAGTACGTGTAGAGACATTATGTAGAGTGTATAAACGACTCATAGGACGTATAACCATGTATACCGATGTAAGCACACAGGTG
+
BBCCCFFFFFCBGGGGGGGGGGGGGHHGGHHHHHHHGGGHHHHHHGHHHHHHHGGGHHHHHHHHHHHHHGHHHHGHFHHHHHHBHHHHHHHGGGGHHHGGGGFGFHHHGFHHGHHHHGHHHGGGGGGGGG3D332@2@F<EG/2><</---<<=0=DDDDDGC-9-9.:/;//0.///:0000//0000:B09000000000:0..-..00000009;900000090000000;.-..00000//.;..90
@M03495:530:000000000-LYBTV:1:1103:17467:23757 2:N:0:CTGGAGTA+AACCGAAC
ATATTTTGCCGTTGATAAACCAGCTAATCCTGAAAAAAAAATCAAAGCTAAAAACTACAATGCTAAGACCACGATGTGACTGCTATCAAAGTTAGATATATATGTAAATTATTCATCTGTCAAATCCTAGAATTATATCATACCTGCTCCAGCAATCACGACCTGTAATGGTTTAGTGGGTTGTTCACTGTTTCTGAAAAATGAAGATAGTTGTCCAGCTTCCAAAAAGTTTATTGTGTTTTCTAGTGGAG
+
1AAAAFBF1FAAECEGGBGAEGGCHHHGHHGHF1GD0EEEGFHHHHDGHHHHHGGEHBGFFFEGH2GHEEHFGCEG>FH2GHHHFFBGHHHHHHHGFFHH2DGFBFHBFBFHHFGDGGHFFFEHBHHHEDBEGHHBEGBDGH1F1FFFGBGCCGFFHHH/?BCFGF11<@??GGGH1F0<CF-<C<=DDGHFFGHG0DDGFFHDGBF0CCCGHGGGCHEFHBC0;GAAFGGF0FGGBFGBF90;0FBF.CE
@M03495:530:000000000-LYBTV:1:1103:8352:23795 2:N:0:CTGGAGTA+AACCGAAC
ATATTTTGCCGTTGATAAACCGGCTAATCCTGAAAAAAAAATCAAAGCTAAAAACTACAATGCTAAGACCACGATGTGACTGCTATCAAAGTTAGATATATATGTAAATTATTCATCTGTCAAATCCTAGAATTATATCATACCTGCTCCAGCAATCACGACCTGTAATGGTTTAGTGGGTTGTTCACTGTTTCTGAAAAATGAAGATAGTTGTCCAGCTTCCAAAAAGTTTATTGTGTTTTCTAGTGGAG
+
?AABBFFFFFBACEGGGDGGF2EEEEBG3AFBEEFBFAE0EGFBFF5FDB5GGHD3FGEEGDGFGDGFGHFFGGAC?4BFDG34FDEGGFF44F4BFFG4BFFHGDGFHDHGGHFFFFGFHHGF4FFFFFHHHHHHHE2FGHH0GHEHFHBGBCGHHHG?A@DFHHHH1=GFFHHHFGGHGFGFHHGGHHHHHFHHGDGHCGHHHHHHHGHFHHHBCFCFBFFFBF.9.0C;00FFFFBFGGFGGFFFGEE
@M03495:530:000000000-LYBTV:1:1103:4714:23803 2:N:0:CTGGAGTA+AACCGAAC
ATATTTTGCCGTTGATAACCAGCTAATCCTGAAAAAAAAATCAAAGCTAAAAACTACAATGCTAAGACCACGATGTGACTGCTATCAAAGTTAGATATATATGTAAATTATTCATCTGTCAAATCCTAGAATTATATCATACCTGCTCCAGCAATCACGACCTGTAATGGTTTAGTGGGTTGTTCACTGTTTCTGAAAAATGAAGATAGTTGTCCAGCTTCCAAAAAGTTTATTGTGTTTTCTAGTGGAGG
+
BBBBBFFFBFDAEGGGGFFFGGHHHHHHHHHGHFGHGGGGHHHBG5GGHHF3FEHGHGFHHHHHFHHHGHHGGHGHHGH4F3GGFHHHHHFGHHHGHGHHHHGGHHHHFHHHHHHHHHFFHGFHHHFHGHFFHHGBHHFFHGGHBFBGHFEGHHHHHFD?BDGHGGDF1?FGHHH1G0ACFD<GDGDGHFHH0=<0=DDCGHFGGGGHHHFHGF0GGHGEHCCGF.CCFFGEGGGGGGGEF9CB0CF.09C
@M03495:530:000000000-LYBTV:1:1103:4646:23833 2:N:0:CTGGAGTA+AACCGAAC
ATATTTTGCCGTTGATAAACCACCCTCCCTGTGGTCGTTATCTTGCTCCTTCTGTCGTCAACGAATTTACTAATTCCAAAGCTCACATGCTGACAGATCGGAAGAGCGTCGTGTAGGGAAAGAGTGTGTTCGGTTGTGTAGATATCGGGGGGGGCCGTGTCATTTAAAGAAAAAAGAGTGTGGTACAAGGGGTGACATATAGTGAATGAGAAATAAGTATTATGATATGTACAATGGTGGGTAGAGTAGAG
+
BBBCCFFFFFCCGGGGGGGGGGGGGHHGGHHHHHHHGGGHHHHHHEHHHHHHHHHHGGGHGHGGGHHHHHHHHHHHHHHHHFHHHHHHHHHHFHHHHHHHGGGGGHHGGGGGGHHHHFEGGHFHHGGHHHHGGEGGGG222222@2/C/@?------99./;BB009B;0./;9-../0;90./00000.;-.:.00000000:00;00:;00000000:0000000900000000000.-:0.0000000
@M03495:530:000000000-LYBTV:1:1103:6328:23835 2:N:0:CTGGAGTA+AACCGAAC
ATATTTTGCCGTTGATAAACCACCCTCCCTGTGGTCGTTATCTTGCTCCTTCTGTCGTCAACGAATTACTAATTCCAAAGCTCACATGCTGACAGATCGGAAGAGCGTCGTGTAGGGAAAGAGTGTGTTCGGTTGTGTAGATCTCGGTGGGGGGCGTATCCTTAAACAAAAAAAAGGTGAGGCTGCAAGAGGAAGAAGGGGCGGTGTATGTAACAGCGACAAGAGGACGCTGTGAGTATTGGCGTAATGAA
+
ABAABFFFFFCAGGGGGGGGGGGGGHHGGHHHGHHHGGGHHHHHHFHGHHHHHHHHEGFHGHGGFHHHHHHHHHHHGHHHHFHHHHHHHHHHHHHHHHGGGGGHHHGGGEEFFGHHGHEHGGHHGFGBFGFGFGGGGFBG222@@FF<AE/-<--;--..//:////;99.9-9-;.;::...;..//9/;../9./:..------./////9///9----9./....--...;://9/////::-../;/
@M03495:530:000000000-LYBTV:1:1103:7883:23835 2:N:0:CTGGAGTA+AACCGAAC
ATATTTTGCCGTTGATAAACCAGCTAATCCTGAAAAAAAAATCAAAGCTAAAAACTACAATGCTAAGACCACGATGTGACTGCTATCAAAGTTAGATATATATGTAAATTATTCATCTGTCAAATCCTAGAATTATATCATACCTGCTCCAGCAATCACGACCTGTAATGGTTTAGTGGGTTGTTCACTGTTTCTGAAAAATGAAGATAGTTGTCCAGCTTCCAAAAAGTTTATTGTGTTTTCTAGTGGAG
+
A@ABBFFFFFBAAEGGGGGGGGHHHFHHGHHHGHHHHEGGGHBGGFFBGHGH3GECG3GFHGGBGFFHHHHHGGEF1BF4F3CDFDBGFF3@4F4@GF4GFDGHGHHGH4EHDBFGG44BFHHBFHEGEDGHHHGHHHHEHHHFBF0FF222?F2<2@CAEG/EFHHF1??FGGC1<>GEGA@GHBBDFFFHFF<DGDDFGAF0DF000CG0CGHB0//0GFBGFG.;.FGFBF0009;CB/0B0C9;.;A
@M03495:530:000000000-LYBTV:1:1103:18205:23842 2:N:0:CTGGAGTA+AACCGAAC
ATATTTTGCCGTTGATAAACCAGCTAATCCTGAAAAAAAAATCAAAGCTAAAAACTACAATGCTAAGACCACGATGTGACTGCTATCAAAGTTAGATATATATGTAAATTATTCATCTGTCAAATCCTAGAATTATATCATACCTGCTCCAGCAATCACGACCTGTAATGGTTTAGTGGGTTGTTCACTGTTTCTGAAAAATGAAGATAGTTGTCCAGCTTCCAAAAAGTTTATTGTGTTTTCTAGTGGAG
+
ABBBAFFFFFBAGFGGGGGGGGHGHHHHHHHGFHFHFGCCGHGHGHGHHGHHHHEHHGHGEGFHHHHHHEHHGG1EFFFHHFFHHGFHHHHHHGGFHHHGFHGHGHHFHFHHHHGHHHHHHHFHHHHHGHHHHHHHHHHHHHGHGHHGHGGHGHHHHHHCGGGDHH1FF@???GGHGDFHDF?<FDGGHHFHHHHGGBGD.CFFFC:0GGHHHFBGCHHHGHHEGHH?AFFGGGGFBFCFBCBFFFGGGGG
@M03495:530:000000000-LYBTV:1:1103:13004:23843 2:N:0:CTGGAGTA+AACCGAAC
ATATTTTGCCGTTGATAAACCAGTCTCCAAAGCTCACATGCTGACAGATCGGAAGAGCGTCGTGTAGGGAAAGAGTGTGTTCGGTTGTGTAGATCTCGGGGGTCGCCGTATCATTAAAAAAAAAAAAAAGGAAGATGAAGAAGGGCGGGAAATGATGAGAGAATAGCAAGTCGTGTACAGGTGGGGGTACAGCGTGACGCAGCATAAGTACGATACGCAAGAGTACGCGAGAAGAACGAATCAATGAGAGA
+
CCCCCFFFFFCAGGGGGGGGGGHHHHHHHHHHHGHHHHHHHHHHHHHHHHHGGGGHHHGGGFEFGFHHGGHHHHHDGGGFGHGGGGGEE24344@F4G1/>><////>//00FGB1?1FHDCD@?--;-../;..000000//:..-----.0;09000;0.0;0000;/00...:/900/009---;90000-.9....---.0000000:..9-...:-9.000..----./0//.:9;.09000000.
@M03495:530:000000000-LYBTV:1:1103:21685:23934 2:N:0:CTGGAGTA+AACCGAAC
ATATTTTGCCGTTGATAAACCAGCTAATCCTGAAAAAAAAATCAAAGCTAAAAACTACAATGCTAAGACCACGATGTGACTGCTATCAAAGTTAGATATATATGTAAATTATTCATCTGTCAAATCCTAGAATTATATCATACCTGCTCCAGCAATCACGACCTGTAATGGTTTAGTGGGTTGTTCACTGTTTCTGAAAAATGAAGATAGTTGTCCAGCTTCCAAAAAGTTTATTGTGTTTTCTAGTGGAG
+
BABBBFFFFFBAEFGGGFGGGGHHHHHHHGHDEHBGFEE?EGCG33BEGHFHFFFHHGHHHHHGGFFHHHHHGGGCFBGHH3EGHE3GDGGEFHDGHHHHGHHHHGHHFHGHHHHHFHHHHGFGHEFHHGHFHHHHHHFDGHHBHHE23??2?FGHBFCDAB/<<GHGDFG?FHHEH1FC<FDACDGGHHDFDDGHFFGG.CDGFHBGHFHEHHGCC/:CGC/00:.;CF09FGB00;9CFF00C0;0ABE
@M03495:530:000000000-LYBTV:1:1103:19910:23935 2:N:0:CTGGAGTA+AACCGAAC
ATATTTTGCCGTTGATAAACCAGGACTCAGGCTGGACCAAAGCTCACATGCTGACAGATCGGAAGAGCGTCGTGTAGGGAAAGAGTGTGTTCGGTTGTGTAGATCTCGGTGGTCGCCGGATCATTAAAAAAAAAAAAGAAAGACGTGAAGGGGAGTTGGGTATGATAGTGAGACGGACAGAAGACGAGAGTAGAGACAGGGGAGCTCACAAAGGGTGGTAGAGTGGGTAGATAGAAGCTGTGGGAGGCAGC
+
CCBCCFFFFFBBGEGGGGGGGGHGHHHHHHHHHHGHHHHHHHHHHHHHHHHHHHHHHHHHHGGGGHHHGGGGFGHHHHGHHHHHHFGFHGHHFGFGGGGF4344?BBGF/EE/3>/<//>/>02@@2DFHGGG><<-...////.....0/.-.9;/0/-.00:;000000000...9-./////;--.-////////9..9.:../////.//...-;//:///:.;/;/////////9///...-....
@M03495:530:000000000-LYBTV:1:1103:14852:23946 2:N:0:CTGGAGTA+AACCGAAC
ATATTTGCCGTTGATAAACCACCCTCCCTGTGGTCGTTATCTTGCTCCTTCTGTCGTCAACGAATTTACTAATTCCAAAGCTCACATGCTGACAGATCGGAAGAGCGTCGTGTAGGGAAAGAGTGTGTTCGGTTGTGTAGGTCTCGGTGGGGGCCGGGTCATTAAAAAAAAAAAATGGGGCAGTGAGGTGGGTCTGGAGGTCGGGGAATGGCGGATAGACGGTGATGTGACACAGCATGCTAGTCGGGGCG
+
ABBCCFFFFCCCGGGGGGGGGGGGHHGGHHGHHHHGFGHHHHHHHHHHHHHHHHHGGGHGHGGGHHHHHHHHHHHHHHGHHHHHHHHHHHGEHHHHHHHGGGGGHHGGGGEGFHHHGGHHHGGGGFGBFFGGGGGGG22>22222??/?D/-------<-.00;;C0;-:A-A--.00...-.:0:0./:.-.////0..9:-----.;00/----.000.....00000000/../00B00000.---;-
@M03495:530:000000000-LYBTV:1:1103:17397:24000 2:N:0:CTGGAGTA+AACCGAAC
ATATTTTGCCGTTGATAAACCAGCTAATCCTGAAAAAAAAATCAAAGCTAAAAACTACAATGCTAAGACCACGATGTGACTGCTATCAAAGTTAGATATATATGTAAATTATTCATCTGTCAAATCCTAGAATTATATCATACCTGCTCCAGCAATCACGACCTGTAATGGTTTAGTGGGTTGTTCACTGTTTCTGAAAAATGAAGATAGTTGTCCAGCTTCCAAAAAGTTTATTGTGTTTTCTAGTGGAG
+
AABCCFFFFFCAGGGGGGGGGGHHHHHHHHHHHGCHHGGGGHHHHGGFHHHGFHGHHHHHFFHHHFHHHGHHGGGGHHHHHHHHGHHHHHHFHHHHHHHHHHHHFHHHHHHHHHHHHHFHHHHHHHHHHHGFHHHHGGHHHHHFHHHGHGFHFHGHHHHDDGGGHHHGHFFFHHHFFHAGCFFEHHHFHHHHHHHHHHHHGGHFGEHHGFCFHHHGECCFHFHGBGGADBFFGGGGGGFGGG0FBFFG.B?
@M03495:530:000000000-LYBTV:1:1103:21714:24015 2:N:0:CTGGAGTA+AACCGAAC
ATATTTTGCCGTTGATAAACCACCCTCCCTGTGGTCGTTATCTTGCTCCTTCTGTCGTCAAAGATTTTACTAATTCCAAAGCTCACATGCTGACAGATCGGAAGAGCGTCGTGTAGGGAAAGAGTGTGTTCGGTTGTGTAGATCTCGGTGGGGGCCGGGGCATTAAAAAAAAAAAATCAGCATATGACAGTAGGGGCGGTACAGGGAACAGTGTATCAGGAGTACGTGTGGTAGAGTCAGTCAGACAGAGT
+
BBBCCFFFFFDBGGGGGGGGGGGGGHHGGHHHHHGGGGGHHHHHHGHHHHHHHHHHGGGHGHGH3FGHHHHHHHHHHHGHHHHHHHHGHHHHHHHHHHHHGGGGHHHGGGGGGHHHHGHHHHGHHHHHGHFDDGFGDG=2@B>2@2=F<E///---<----:/0:0000-::9;--.00:00000;0000;000.;----..00/;:..//000000000;.::0.///9./0:000000:00000/:/:0
@M03495:530:000000000-LYBTV:1:1103:19757:24034 2:N:0:CTGGAGTA+AACCGAAC
ATATTTTGCCGTTGATAAACCAGGACTCAGGCTGGACCAAAGCTCACATGCTGACAGATCGGAAGAGCGTCGTGTAGGGAAAGAGTGTGTTCGGTTGTGTAGGGCTCGGGGGGGGGCGCAGCATTAAAAAAAACAGAGGAGGTATGAGTGGAGGGGGCGAGAGTATGACGGAATGTGAAGTGATACACGAGACGGGGGTAGTGGCTGATGAAGGTACATGAATAGACTAATAGAACCAGGAACGTGAGGAG
+
CCCCBFFFFFCCGGGGGGGGGGHGHHHHHHHHHHGHGGHHHHHHHHHHHHHHHHHHHHHHHGGGGHHHGGGEEGHHHHGFHEHGHBGFHFHHEFEFGGGB433/2B/<>/BB-:---:----;:000:0:>AA..///.....0000000.0;.9--------00:00:.;...00000:0000;000.;-.;..----..0/....:000:000000:00::0000000;0000:...../..9....:.
@M03495:530:000000000-LYBTV:1:1103:19523:24058 2:N:0:CTGGAGTA+AACCGAAC
ATATTTTGCCGTTGATAAACCAGCTAATCCTGAAAAAAAAATCAAAGCTAAAAACTACAATGCTAAGACCACGATGTGACTGCTATCAAAGTTAGATATATATGTAAATTATTCATCTGTCAAATCCTAGAATTATATCATACCTGCTCCAGCAATCACGACCTGTAATGGTTTAGTGGGTTGTTCACTGTTTCTGAAAAATGAAGATAGTTGTCCAGCTTCCAAAAAGTTTATTGTGTTTTCTAGTGGAG
+
AABBBFFFBFBBGGGGFGFGGGHHHHHHHHHHHHHGHGGGGHFHHHHHHHHFFHGHHFHHFGHHHHGHFGHHGGEFBFHFGGBDGFFGHBGGHHGHFHHHFHHHGGHHHGHHHHHHHHGGFHHHHHH4FHHHHHGHGFFHHHFFGHF2FGGHGHHHGHHGGGGGHHHGD@FFGFFD1=FACFFGHHHHGFHHHHGHGGGHHGHHFC:CHH0CGFGHEHHHGEHGGGE.:CFFFGFF;9CFBB0CFB0B.99
@M03495:530:000000000-LYBTV:1:1103:15817:24080 2:N:0:CTGGAGTA+AACCGAAC
ATATTTTGCCGTTGATAAACCAGCTAATCCTGAAAAAAAAATCAAAGCTAAAAACTACAATGCTAAGACCACGATGTGACTGCTATCAAAGTTAGATATATATGTAAATTATTCATCTGTCAAATCCTAGAATTATATCATACCTGCTCCAGCAATCACGACCTTCCTGGCAAACAACCTGCAGAAAAGCCAATCAAATATATTTTCACAAGAGATGGAATGTGAGGCAATAATAGAGTACAAAGGTTGAA
+
BBCCCFFFFFCAGGGGGGGGGGHHHHHHHHHHHHHHHGGGGHHHHHGGHHHHHHGHHHHHHHHHHGHHHHHHGGHGGGGFHHHHHFHHGHHHHHHHHHHHGHHHHHHHHFHHHHHHHHGHHHHHHHHHHHFHHHHHHHHHHHHEHHFHHFGHFGGGGFHGGGGCGGHHHGHHHHHHHHGGFFHHGHHHHHHHHHHHHHGHFFDGFFFFHHHHGAGHHHHBCGBFGGF9AFGFFFFFGF0CFGGGGBFGGF9
@M03495:530:000000000-LYBTV:1:1103:19901:24097 2:N:0:CTGGAGTA+AACCGAAC
ATATTTTGCCGTTGAAAACCAGCTAATCCTGAAAAAAAAATCAAAGCTAAAAACTACAATGCTAAGACCACGATGTGACTGCTATCAAAGTTAGATATATATGTAAATTATTCATCTGTCAAATCCTAGAATTATATCATACCTGCTCCAGCAATCACGACCTGTAATGGTTTAGTGGGTTGTTCACTGTTTCTGAAAAATGAAGATAGTTGTCCAGCTTCCAAAAAGTTTATTGTGTTTTCTAGTGGAGG
+
1AAAAFFFFFDAGAEGGGGGGGHHHGHHHHHHHGHHGGGGHHHGHHEGFBGGHEHFHHHHHHHHFHHGHHHGGHCGFHHHFGHHHCHHHHGFHHHHHHHGHHHFFFHHHGGFHHHHGHHHHFFFH1GHHHHHGHHHHHHHGH0DHEHFBGHFFCGHGHGCGGFHBFDHFGFGFFHHGHHEFGCGHHHHDGGHHHHH=DGFFHFFHGGHHHHHHHGHHFCGHHHB0..9:C0CFGF0;C/CBBCFGGGG0:9
@M03495:530:000000000-LYBTV:1:1103:14563:24115 2:N:0:CTGGAGTA+AACCGAAC
ATATTTTGCCGTTGATAAACCAGCTAATCCTGAAAAAAAAATCAAAGCTAAAAACTACAATGCTAAGACCACGATGTGACTGCTATCAAAGTTAGATATATATGTAAATTATTCATCTGTCAAATCCTAGAATTATATCATACCTGCTCCAGCAATCACGACCTGTAATGGTTTAGTGGGTTGTTCACTGTTTCTGAAAAATGAAGATAGTTGTCCAGCTTCCAAAAAGTTTATTGTGTTTTCTAGTGGAG
+
AABBBDFFFFBBGGGFGGGFGGHHHHHHHCHHHHHFHFECEGHHBED2GBGFGGEGGFHHHHHGHGHHFHFHGGHC?FGFFFFEFGEFGG@BEGBGHHHHFFHHHHHHHHHBDGHHHHHHHHFFFFBFGHHHHHHHHHGFHFFFFHHBGF2CCGFHGFFGAF@DFHHFF?G?FGHHHBGHAFCAGHHHHFDGFGBFEHEH.<<DDHBHHCGFFHHFFCFFC;/:0CCEFGGGGGGGBFBB/B0;BBC09FA
@M03495:530:000000000-LYBTV:1:1103:8356:24119 2:N:0:CTGGAGTA+AACCGAAC
ATATTTTGCCGTTGATAAACCAGCTAATCCTGAAAAAAAAATCAAAGCTAAAAACTACAATGCTAAGACCACGATGTGACTGCTATCAAAGTTAGATATATATGTAAATTATTCATCTGTCAAATCCTAGAATTATATCATACCTGCTCCAGCAATCACGACCTGAGTACTGGCAAACAACCTGCAGAAAAGCCAATCAAATATATTTTCACAAGAGATGGAATGTGAGGCAATAATAGAGAACAAAGGTT
+
A33AAFFFFFDA22FFGGGGGGHGGHHHHFH45BBFBEA2EFGE3GHFF5FHHF?3FG3GG3FDFGFHDFGHEGHGHBGHHHHHHFFHFDGBGHHHFFGHHHHGFGDGFHFF?FDGFHFHFHHBGHFFGFHFFHGF?GHHFHF0?GFBGFGCFHGHCBG?ACG?HHHF1?<?BEHFGFFFG?HFACCD/</<.<CG//GFGHFF0GF:CGHFGCA/:GHHGGGFGGGGGFGE.:;BCB0CB0BFF/.9/;0
@M03495:530:000000000-LYBTV:1:1103:9678:24145 2:N:0:CTGGAGTA+AACCGAAC
ATATTTTGCCGTTATAAACCAGCTAATCCTGAAAAAAAAATCAAAGCTAAAAACTACAATGCTAAGACCACGATGTGACTGCTATCAAAGTTAGATATATATGTAAATTATTCATCTGTCAAATCCTAGAATTATATCATACCTGCTCCAGCAATCACGACCTGTAATGGTTTAGTGGGTTGTTCACTGTTTCTGAAAAATGAAGATAGTTGTCCAGCTTCCAAAACGTTTATTGTGTTTTCTAGTGGAGG
+
3>AABFFFFFBACEGGCBGGGFHGHHH4FHHHBGFF2EEEHHHFHFEG5DGFDEHGBGHGHHBFDGFHHFHGGEF1GBGFF3GHFBGBGHBB4FHHHHFFGG4FGFHGFHDGFFFFGH?FGHGHFGFFHHFHHHHHEHFFHHBGFF?DGFHHHG2F2GCD//??FDDH?<FGHBFFBAHGGC<GHFFFFHHFGFGHHEGFA0DDD0<GHC00CG00;CGHF/000C.9:FFFEG0FB/9CBCB9F0090;9
@M03495:530:000000000-LYBTV:1:1103:17553:24145 2:N:0:CTGGAGTA+AACCGAAC
ATATTTTGCCGTTGATAAACCAGGACTCAGGCTGGACCAAAGCTCACATGCTGACAGATCGGAAGAGCGTCGTGTAGGGGAAAGAGTGTGTTCGGTTGTGTAGATCTCGGTGGGCGGCGGGTCATTAAAAAAAAAAGGAGGCGTAAAGGAATGGATGCGAGTGTACAGTGTCACGATAAGAGTGTGTAACATGAATACAAAGAGAAGCAAAGGTGAATCAGTCCATGCTGAACGGGACTAGAAGTGTAATA
+
BCCCCFFFFFCCGGGGGGGGGGHGHDFHHHHHHHGHFHFHDGFHFHHHHHHHHHGHHHHHHGGGGFHHFGGGEGGHHHGGDEHHGHGHFF1FGGCFGGGD2??44444B/?E///////--<-.000;:C:-----../...-.-..9////:///9/-.-:.//:////////.....:9/////.///;/9;//://////:9///;//////;////://////////9/..9.@.//////9//://
@M03495:530:000000000-LYBTV:1:1103:12817:24153 2:N:0:CTGGAGTA+AACCGAAC
ATATTTTGCCGTTGATAAACCAGCTAATCCTGAAAAAAAAATCAAAGCTAAAAACTACAATGCTAAGACCACGATGTGACTGCTATCAAAGTTAGATATATATGTAAATTATTCATCTGTCAAATCCTAGAATTATATCATACCTGCTCCAGCAATCACGACCTGTAATGGTTTAGTGGGTTGTTCACTGTTTCTGAAAAATGAAGATAGTTGTCCAGCTTCCAAAAAGTTTATTGTGTTTTCTAGTGGAG
+
AA@BAFFFFFCAGGGGGGGGGGHHHHHHHHHHHHHHHGGGGHHHHHHHHHDGHHGHHHHHGHHHHHHHHHHHGGHGEGHHFHHHHHGHHHHHHHHHHHHHHHHHGHHHHGHHHHHHGHHHGHHHHHGHHHHHHGHHHHHHHHFHHHHHFHHHHGFGHHGGDGGGHHHHF@F?GHHHDGHECFGGFEGHHHGGHHGHHGF=<GHFHGHHHGHFFHHFHHHGHHHHCGE?EBFGGGGGFG/FGFFFGFFGGF?
@M03495:530:000000000-LYBTV:1:1103:24604:24164 2:N:0:CTGGAGTA+AACCGAAC
ATATTTTGCCGGTGATAAACCAGCTAATCCTGAAAAAAAAATCAAAGCTAAAAACTACAATGCTAAGACCACGATGTGACTGCTATCAAAGTTAGATATATATGTAAATTATTCATCTGTCAAATCCTAGAATTATATCATACCTGCTCCAGCAATCACGACCTGTAATGGTTTAGTGGGTTGTTCACTGTTTCTGAAAAATGAAGATAGTTGTCCAGCTTCCAGAAAGTTTATTGTGTTTTCTAGTGGAG
+
A1>11D3DFFD1AEEGGBE1000AAFGHFGHCHFFBEEEGCGHHEHEFHEGH1A/BF11B111DFB1F1>FFGEEE>EG2DGBFFDGHFGEGHBD@DE2FGHFHFDGFHFFHFHGHB>1FGH2GHFCGEFHGHHEFBFHHGG>FHHHHH1@G0@0FFFHGGGC/FGD<1????GGHGFFA<.AFH0DGHG0==<0D000=CGF0C0CCCCGHF0000CGFCGF009;FF99CBFGFBB/;/C0FB900CGG
@M03495:530:000000000-LYBTV:1:1103:5242:24181 2:N:0:CTGCAGTA+AACCGAAC
ATATTTTGCCGTTGATAAACCAAAGGACTCAGGCTGGACCAAAGCTCACATGCTGACAGATCGGAAGAGCGTCGTGTAGGGAAAGAGTGTGTTCGGTTGTGTAGAGCTCGGGGGGGGCCGTGACATTAAAAAAAAAACTGGTGGGGACGACGAACTACGACATTAGAACACCAGGAGCGTGGGCTGAGCATGGTCGGTCAATTGAGACACCAAGACCGGCGGAGTGGGGAGAGGGGGTCGTTGGTAACACA
+
AABBBFFFFFBBGGGGFGGFGGHHHG4FHFHHHGHHGHFHEHHBGGHE3GHDGGHGGHCHGHHGGGGAHHEFEEEEHGHGGBFCG3F4FFEGBEEE1ECAEB4343433?////9-9--;-;..////99//--;;-;:///..--.---9;@--9//9.9-./////99....;...-;99-.....////.//---..//////./....:....9------....-.-....---.-9..../////.
@M03495:530:000000000-LYBTV:1:1103:4940:24207 2:N:0:CTGGAGTA+AACCGAAC
ATATTTTGCCGTTGATAAACCAGCTAATCATGAAAAAAAAATCAAAGCTAAAAACTACAATGCTAAGACCACGATGTGACTGCTATCAAAGTTAGATATATATGTAAATTATTCATCTGTCAAATCCTAGAATTATATCATACCTGCTCCAGCAATCACGACCTGTAATGGTTTAGTGGGTTGTTCACTGTTTCTGAAAAATGAAGATAGTTGTCCAGCTTCCAAAAAGTTTATTGTGTTTTCTAGTGGAG
+
A1AAA3B3BF?AA1EBF3DF10BA1GD3F3FD31BFE0A/ECGD1E1AFH1GFHGHHHFHHFHDB2GFG00>EG/FCF2F21>1BFB2FFHFBGHHGHHHEGHH2F>DGHHHHHFG2FGHGHH1G1F1FE1FFBGFFE2GGHFHHB0F1B1FGFHBFHFCFCCCC11@F?1?FFGHFFH.><CGHHG00DD=0=DG=D<0CC<0=DGHBFGHHH0GFGBGF0CCCFC.;0;;BB0B0C/9//0;FF;BF9:
@M03495:530:000000000-LYBTV:1:1103:13597:24225 2:N:0:CTGGAGTA+AACCGAAC
ATATTTTGCCGTTGATAAACCAGGATCAGGTGGACCAAAGCTCACATGCTGACAGATCGGAAGAGCGTCGTGTAGGGAAAGAGTGTGTTCGGTTGTGTAGATCTCGGGGGTGGCCGGATCATTAAAAAAAAAAAATATGAGGGCGCAGGGGGACGCAGTAAATATTACACTATGTAGCACAGATACTACGCAATCACTCTACAGTACACGAGTGCTATCTGCCTAATGACTTTATCAAATCCAAGCAGTGC
+
BCCCCFFFFFCAGGGGFGGGGGHGHHHHHHGHGGHHHHHHHHHHGHHHHHHHHHHHHHHGEEGHHHGGGGEEFGGHGGHHHFFBGFHFGHGGGGGDFF??44BGFGF/E@///00/<///011D1G<G?D?<-:-.00000/..----9-----;--;.000000;000:;/0000;000//0000900:-.-.0:0000000000000.--;.0:00/00:00000000000090:0000:000.//;0:
@M03495:530:000000000-LYBTV:1:1103:23427:24253 2:N:0:CTGGAGTA+AACCGAAC
ATATTTTGCCGTTGATAAACCAGCTAATCCTGAAAAAAAAATCAAAGCTAAAAACTACAATGCTAAGACCACGATGTGACTGCTATCAAAGTTAGATATATATGTAAATTATTCATCTGTCAAATCCTAGAATTATATCATACCTGCTCCAGCAATCACGACCTGTAATGGTTTAGTGGGTTGTTCACTGTTTCTGAAAAATGAAGATAGTTGTCCAGCTTCCAAAAAGTTTATTGTGTTTTCTAGTGGAG
+
ABBBBFFFFFBAGFGGGGGGGGGHGHHHHHHGHHHHCGEGGHHFHHHHHHHHHHGGHHHHHHHHHHHHHHHHGGHGHHHHHFFHHHHHHHHHHHHHHHHHHHHHGHHHHHHHHHHHHHHHHHHGHHHGHHHHHGHHHFFHHHGFHGHHDHHHFGGHGHHGGGGGHHFHB@FFGHHHHHHHGGGGHHHHHHHHHGHGHHHHHHHHHHBGHHHHHHHBGFHGFGHGFHCEABBFGGFFGFFGFF0FFFFGGG.
@M03495:530:000000000-LYBTV:1:1103:21217:24270 2:N:0:CTGGAGTA+AACCGAAC
ATATTTTGCCGTTGATAAACCACCCTCCCTGTGGTCGTTATCTTGCTCCTTCTGTCGTCAACGAATTTACTAATTCCAAAGCTCACATGCTGACAGATCGGAAGAGCGTCGTGTAGGGAAAGAGTGTGTTCGGTTGTGTAGATCTCGGTGGTGGCCGTGTCATTAAAAAAAAAAATGTCCATGCTTGTACGCACGTGCGCAGTGCGTTCAAAACAGTACCACGAGTCGCGAGTGTACTCCACGACTCTGCG
+
BCCCCFFFFFCAGGGGGGGGGGGGGHHGGHHHHHHHGGGHHHHHHHHHHHHHHHHHGGGHGHGGGHHHHHHHGHHHHHHHHHHHFHHHHHHHHHHGHHHHGGGGFHHGGGGGGGHGGGGHHHHHHHHHHHGGGGGGFG22F22>@F0//CFA/<00>--001FBGFG00--:A-9:000000:00:0.00...--;..:---.00-..;:0::..:;0:000.-;./------.00:0000/.--..000-
@M03495:530:000000000-LYBTV:1:1103:21185:24290 2:N:0:CTGGAGTA+AACCGAAC
ATATTTTGCCGTTGATAAACCAGCTAATCCTGAAAAAAAAATCAAAGCTAAAAACTACAATGCTAAGACCACGATGTGACTGCTATCAAAGTTAGATATATATGTAAATTATTCATCTGTCAAATCCTAGAATTATATCATACCTGCTCCAGCAATCACGACCTGTAATGGTTTAGTGGGTTGTTCACTGTTTCTGAAAAATGAAGATAGTTGTCCAGCTTCCAAAAAGTTTATTGTGTTTTCTAGTGGAG
+
>AABBFFFFFBAGGGGGGGGGGHGHHFHHHHHGFHHFGGGFHHGHGHFHHHHHHGHHHHHHHHHHGHHHFHHGGHEFHHHFFHHHHHHHHFHHHHHGHFHHHHHFGHGHBGHHHHFHHHHHHHHHGEHHFFHHHHHBGHHHFFFHHFHHEHHFGFHHHGDCGGGFHDFDFG<G0<1>1<FEGGEHHHHGFFBFFHEHEHGHHGH0GFHFHHGHHHHHGHFFHHBC:C?A9BFFGGBFGFFFBFFBFCFAFG
@M03495:530:000000000-LYBTV:1:1103:25594:24297 2:N:0:CTGGAGTA+AACCGAAC
ATATTTTGCCGTTGATAAACCAGAACCATCCAAAGCTCACATGCTGACAGATCGGAAGAGCGTCGTGCAGGGAAAGAGTGTGTTCGGTTGTGTAGATCTCGGTGGTCGCCGGATGAATAAAAAAAATGAACTATCATGTAGCTATCTACTGTCCGGCTTTAGATAAGATGAAACAGATAATGTGCTATGTTGTATGCGTCTTTGACTAGTGCGTATCGCCCGATCACACCAGAGTATCTAGTGCTCGTATG
+
AAAA1@FFBFDACAE3BGG1AG00FAAGFHHC1FGFDFFFG2EFFBGH1BBFGE//B/B00/AEEA///D0>?0BGHHDE@1>BG//>//?/0@B221220/E///1</<//<//1122@11@///01?1?1<11111111>1110111>0000<----/00;00000;000:0/;/000:0;0000009;0/0000.9-.:000;00:000-.9---------;-///-;---;/;/////////---//
@M03495:530:000000000-LYBTV:1:1103:16769:24301 2:N:0:CTGGAGTA+AACCGAAC
ATATTTTGCCGTTGATAAACCAGCTAATCCTGAAAAAAAAATCAAAGCTAAAAACTACAATGCTAAGACCACGATGTGACTGCTATCAAAGTTAGATATATATGTAAATTATTCATCTGTCAAATCCTAGAATTATATCATACCTGCTCCAGCAATCACGACCTGTAATGGTTTAGTGGGTTGTTCACTGTTTCTGAAAAATGAAGATAGTTGTCCAGCTTCCAAAAAGTTTATTGTGTTTTCTAGTGGAG
+
BBBBBFFFFFBAEGGGGGGGGGHHHHHHHHHGHHHHGGGGGHHHHHHGHHHFHHGHHHGHEHHHHHHHHHHHGGHGHHHHHHFHFHHHHHHHHHHHHHHHHHHHFHHHHHHHHHHHHHHHHHHHHHFHHGHGHHHHHHGHHHHFHHGHHHFGEHHHHHHCFGGGGHHHF?F?GGHHGHEHDGGGHHHHHHHHHHHHHHHHHHHHHHGFHGGFHHGHBFBFGGFEGHGEDBFFGGGF0BFGGG0FGGGF9BE
@M03495:530:000000000-LYBTV:1:1103:17628:24387 2:N:0:CTGGAGTA+AACCGAAC
ATATTTTGCCGTTGATAAACCACCCTCCCTGTATTCCAAAGCTCACATGCTGACAGATCGGAAGAGCGTCGTGTAGGGAAAGAGTGTGTTCGGTTGTGTAGATCTCGGTGGGCGCCGGATCATTAAAAAAAAAAAAAGGAGGAGAACCGATGCTGAGGGGGTCGTGAAGTGAAGAAGAAGGACAACAATCGTCAATATAGAGGTGGAGTCATAGAATGCTTAAAAGACTATGGGAATCGGTTTTCGAGGTG
+
CBCCCFFFFFBBGGGGGGGGGGGGGHHGGHHHHHHHGHHHHHGHHHHHHHHHHHHHHHHHGGGGHHHGDGGEEGHHGGHHHHHHHHGGFGHFGFEGGG243B4D4BFF/?E//<//>///<0>F2FD??CCCC-<--.:/......0.--9:.000..9---.-:./.0000900/;0//.../....00.9...0000090/0.;..0/000:000000:00000./00000./9/0..;...0-./:..
@M03495:530:000000000-LYBTV:1:1103:19784:24403 2:N:0:CTGGAGTA+AACCGAAC
ATATTTTGCCGTTGATAAACCAGCTAATCCTGAAAAAAAAATCAAAGCTAAAAACTACAATGCTAAGACCACGATGTGACTGCTATCAAAGTTAGATATATATGTAAATTATTCATCTGTCAAATCCTAGAATTATATCATACCTGCTCCAGCAATCACGACCTGTAATGGTTTAGTGGGTTGTTCACTGTTTCTGAAAAATGAAGATAGTTGTCCAGCTTCCAAAAAGTTTATTGTGTTTTCTAGTGGAG
+
AABBBFFFFFBAGGGGGGGGGGHHHHHHHHHHHGHGHGGGEHFHFHGHHHGGGHEHHHHHGHHHHHHHHGHHGGHGFHHHHHFHHHGHGHHHHHGHHHGHHHHHHHHHHHHGHHHHHHHHGHFDHHHFHHEHHHHHFHHHHHHGFHFCHHHFHHFHHHHGGGGGFHGHF@GFGHHHGGAGGGGGHHHHGHFGFBGHGFHFHHHDHFHHHHGHHHHHGHFFCCFHHFGGEFFGGGGGFFF/BFFFFF0C9BE
@M03495:530:000000000-LYBTV:1:1103:21344:24422 2:N:0:CTGGAGTA+AACCGAAC
ATATTTTGCCGTTGATAAACCAGCTAATCCTGAAAAAAAAATCAAAGCTAAAAACTACAATGCTAAGACCACGATGTGACTGCTATCAAAGTTAGATATATATGTAAATTATTCATCTGTCAAATCCTAGAATTATATCATACCTGCTCCAGCAATCACGACCTGTAATGGTTTAGTGGGTTGTTCACTGTTTCTGAAAAATGAAGATAGTTGTCCAGCTTCCAAAAAGTTTATTGTGTTTTCTAGTGGAG
+
AABBBFFFFFBAEGGGGGGGGGGHHHHHHHHGHHHFHGGGGHHHHHFHHHHHFHGHHHHHHHHHFHHGEHHHGGFGGGGDDG3FGFGGGFHHHHHHHHHHHHHHFGHHHFHHFHHHHHHHGHHGHHHHHHHHFHHGGHHHHHHHFHEBGGCGCF@GFHHGCGGGHHGFD@FFGAGHDGFEEFFGHHHHHFGHEHFGHHHHHGHE0CGHHH;CGHHEHHFHCCCFH:G.CCFBFGFFBFF/FBFF0CBFFBE
@M03495:530:000000000-LYBTV:1:1103:9655:24452 2:N:0:CTGGAGTA+AACCGAAC
ATATTTTGCCGTTGATAAACCAGCTAATCCTGAAAAAAAAATCAAAGCTAAAAACTACAATGCTAAGACCACGATGTGACTGCTATCAAAGTTAGATATATATGTAAATTATTCATCTGTCAAATCCTAGAATTATATCATACCTGCTCCAGCAATCACGACCTGTAATGGTTTAGTGGGTTGTTCACTGTTTCTGAAAAATGAAGATAGTTGTCCAGCTTCCAAAAAGTTTATTGTGTTTTCTAGTGGAG
+
>AAAAFFFFFDA?EGFGGGGGGHAGHGFGHFHHFHGCEFGFGGHFHHBGHB5GEGFHG3FFFHHDGHHHHHH?EHF1FG4BFGHFFFFFFFGEHHGGHHHHHHH4BGHHHFFGHHHHFGGFGHHHHHFGHFHHGFHHFHHHHBFGH0B32GG2@CGBFCDD@CDFGHBFF1GDGHHGGFA<FCAEHDDD0=DD0GD<DDGC<000:0:GFC0C0CCHHGFGGCCF0..;;FBBFGGBB9FB/CBFFBF.;9
@M03495:530:000000000-LYBTV:1:1103:20933:24455 2:N:0:CTGGAGTA+AACCGAAC
ATATTTTGCCGTTGATAAACCAGCTAATCCTGAAAAAAAAATCAAAGCTAAAAACTACAATGCTAAGACCACGATGTGACTGCTATCAAAGTTAGATATATATGTAAATTATTCATCTGTCAAATCCTAGAATTATATCATACCTGCTCCAGCAATCACGACCTGTAATGGTTTAGTGGGTTGTTCACTGTTTCTGAAAAATGAAGATAGTTGTCCAGCTTCCAAAACGTTTATTGTGTTTTCTAGTGGAG
+
BBBBBFFFFFB>EGGGGGGGGGGHHHHHHHHHGHHHHGGGGHHHHGGGHHFFFHGHHHHHHHHGGHHHHHHHGGHGFGHFFFEHHHHHHEFFFHHHHHGHHHHHGGHHGHHHFHHFHHHHHHHHHFHHHHHHHHHHGHHHHHBGHGEHGGHHEGGHHHHGDFGAGHHHHFHFGFGHHHGHGEGEGGGHHHHHHGFFFGHFHHHFHHHHHHGHHGHCHHGHGHCFCGE.-;C9CGFFFFFBGEFGGFFFF0.
@M03495:530:000000000-LYBTV:1:1103:15036:24475 2:N:0:CTGGAGTA+AACCGAAC
ATATTTTGCCGTTGATAAACCAAAGCTCACATGCTGACAGATCGGAAGAGCGTCGTGTAGGGAAAGAGTGTGTTCGGTTGTGTAGATTTCGGTGGTAGCCGGGAAGATAAAAAAAAAGAGAAAGAGTGTGGGGGATGGTGGAGTAGGAGGGGGGCGAAGAATTGTTAAGAATAAAACACAGCAGAACATTGCGTAGATGTATAGAAGAAGACCACTCTACTAGACACACAAGTACATATGGGTCTATTGCA
+
?AABAFFFFFDAAAFFGGGGGGHHBFDGGHCFFCHG52GHFGHH?EF2FGCEGE?EGEFFFE3FGHHH@B@EHH5A>?E>E1?43B44442/?1?/4B33//////0B443?3<//>//00111?G<D1</.<--..<<D.<.//000/.--A--9---.//;///////://////.;.....//./////.9.9.///;//////////9...//:////////....../;//;///;./.;////9/
@M03495:530:000000000-LYBTV:1:1103:18200:24480 2:N:0:CTGGAGTA+AACCGAAC
ATATTTTGCCGTTGATAAACCAGGCGGACCAAAGCTCACATGCTGACAGATCGGAAGAGCGTCGTGTAGGGAAAGAGTGTGTTCGGTTGTGTAGATCTCGGTGGGCGCCGTGGCATTAAAAAAAAAAAATGAGAAGATAGAGGGAGGAGGATGGTTATGGATTGAGACTACGTAAGACTGAGGTGACGAGTAACGGAGAGATAGATAGGACGTAGGTAGTCTGTAACAAGCGATGGTGTGTGTAGGATGTA
+
CCCCCFFFFFCAGGGGGGGGGGHGHGGGGGHHHHHHHHHHHHHHHHHHHHGHHGGGGHHHGFGGGGBFHHGHGHHHHHHFGFHHGGGGGGGBBFB4B?BGF/?F////<<////?111?DGDCDCD--;.00000/0000;0/...-..../0.000000000/00.090/.:0..000;00.9;009.-:.00.-..-..0090000/00-.:..000;090000:00/..:...00.9;.:0000:900
@M03495:530:000000000-LYBTV:1:1103:21562:24488 2:N:0:CTGGAGTA+AACCGAAC
ATATTTTGCCGTTGATAAACCAGCTAATCCTGAAAAAAAAATCAAAGCTAAAAACTACAATGCTAAGACCACGATGTGACTGCTATCAAAGTTAGATATATATGTAAATTATTCATCTGTCAAATCCTAGAATTATATCATACCTGCTCCAGCAATCACGACCTGTAATGGTTTAGTGGGTTGTTCACTGTTTCTGAAAAATGAAGATAGTTGTCCAGCTTCCAAAAAGTTTATTGTGTTTTCTAGTGGAG
+
BBABBFFBFFB2EEGGGFFGGGHHGHHGHHHHHHFHF?FEGHHFHFFEHGHGFFEHHHHGHGEGHHHGF2FGGGGG1FEF@GBGHEHHHFFHHHFFEFFHGGFHGGHHHFFGFHFHHHHHGHHHHHHHHGFHHHHHGGHHHHF2GHGHFH?2B<FGEGFFDGFG<FGE<?FFHCGEHFFGGGGDGFHFHF0DGFHFFG0GAC<GDF0CGCGHGGBCFGGFG0:00:;CCBFFGGGGBF9;CBFFFFCF.FF
@M03495:530:000000000-LYBTV:1:1103:17518:24490 2:N:0:CTGGAGTA+AACCGAAC
ATATTTTGCCGTTGATAAACCAGCTAATCCTGAAAAAAAAATCAAAGCTAAAAACTACAATGCTAAGACCACGATGTGACTGCTATCAAAGTTAGATATATATGTAAATTATTCATCTGTCAAATCCTAGAATTATATCATACCTGCTCCAGCAATCACGACCTGTAATGGTTTAGTGGGTTGTTCACTGTTTCTGAAAAATGAAGATAGTTGTCCAGCTTCCAAAAAGTTTATTGTGTTTTCTAGTGGAG
+
3AAABFFFFFB>EGGGGGGGGGHHHHHHHHHHHHGHCFGGGHHHHGHBHHHHHHGFHGHHHHHHHGHHHHHHGGHGGHHHGHGFHHFHHHHHHHFHHHHGHHHHHHHHHHHHHHHHGHHHGHHHHHFHHHHHHGGHHHHGHHHFHHGFHHFHFFFFFHGGGGGGHGHB<@<?FGHFFHHHDGGGHHHHHHHHDFHGHHFDCHHHHGHGHFH0CGGEHHHHGHFHFG.ADCFGFGGGGG/:CF0FGGBFGFA
@M03495:530:000000000-LYBTV:1:1103:26086:24491 2:N:0:CTGGAGTA+AACCGAAC
TATTTTGCCGTTGATAAACCAGCTAATCCTGAAAAAAAAATCAAAGCTAAAAACTACAATGCTAAGACCACGATGTGACTGCTATCAAAGTTAGATATATATGTAAATTATTCATCTGTCAAATCCTAGAATTATATCATACCTGCTCCAGCAATCACGACCTGAAATGGTTTAGTGGGTTGTTCACTGTTTCTGAAAAATGAAGTTAGTTGTCCAGCTTCCAAAAAGTTTATTGTGTTTTCTAGTGGAGG
+
AAABBFBFFB>AEAGGGGGGGGGHFFHHHHHHBDGHGGEEFHFHB5AFHFHAF?BGGHHFGFHH5GHHGFFGGAFHHFHDDEGHBGHHFHFGGHHHHHGFGHHFHHHHBEFFHHHFFGHHHFFHH3GHHHHFHHGHDHHHFGCDGFCGHFHHHGH<11<//>C00??<<F1GHF1>=GGCF@.FDGHGH0G00=DF0GHHHHHGF00;;00CGHBFGBC:C/;CF..CBB0B0C00CBBBFFGGFB;.0;.
@M03495:530:000000000-LYBTV:1:1103:15935:24502 2:N:0:CTGGAGTA+AACCGAAC
ATATTTTGCCGTTGATAAACCAGCTAATCCTGAAAAAAAAATCAAAGCTAAAAACTACAATGCTAAGACCACGATGTGACTGCTATCAAAGTTAGATATATATGTAAATTATTCATCTGTCAAATCCTAGAATTATATCATACCTGCTCCAGCAATCACGACCTGTAATGGTTTAGTGGGTTGTTCACTGTTTCTGAAAAATGAAGATAGTTGTCCAGCTTCCAAAAAGTTTATTGTGTTTTCTAGTGGAG
+
ABBBBFFFFFBAGGGGGGGGGGHHHHHHHHHHHHHHHGGGGHHHHHHHHHHGHHGHHFGHHHFHHFHHHHHHGGHGGHGHHHFFHHHHGHHHHHHHHHHHHHHHFHHHHHHHHHHHHHDHHHHHHHHHHHFHHHHHHHGHHHGHHHFHFGHCGFGHHHHGGGGGHGBGH?D?GFGHFFGHAFCGHGHHHHHGHGHFHHHHEHG0DGFFHGCGGGGCGFHH:CBF;GE.C09BFGGGBC:FFGBBCFBFG0C
@M03495:530:000000000-LYBTV:1:1103:21456:24511 2:N:0:CTGGAGTA+AACCGAAC
ATATTTTGCCGTTGATAAACCAGCTAATCCTGAAAAAAAAATCAAAGCTAAAAACTACAATGCTAAGACCACGATGTGACTGCTATCAAAGTTAGATATATATGTAAATTATTCATCTGTCAAATCCTAGAATTATATCATACCTGCTCCAGCAATCACGACCTGTAATGGTTTAGTGGGTTGTTCACTGTTTCTGAAAAATGAAGATAGTTGTCCAGCTTCCAAAAAGTTTATTGTGTTTTCTAGTGGAG
+
AAABBFFFFFBBGGGGGGGGGGHHHHHHHHHHHHGFGFGFGHHHHHHGHGGBFHEHHHHHHHHHHHHHHFFHGGHGGGHHFFHHHFGHHHHHHHFHGGHHGHHHGGHHHFHHHHHHHHHHHHHHGHHHHHHHHHHHHGHHHHHGHHHGGGFHHFFFHHHGFGGGFGHHHFGDGHHFDGHHGFGGHHHHHHFHGFHGHFDGHHHHGHEHHGFHHHHHHHGFHHFCFGEAA0CFFGGFGG/CGG0FFFBFGGF
@M03495:530:000000000-LYBTV:1:1103:6967:24537 2:N:0:CTGGAGTA+AACCGAAC
ATATTTTGCCGTTGATAAACCAGCTAATCCTGAAAAAAAAATCAAAGCTAAAAACTACAATGCTAAGACCACGATGTGACTGCTATCAAAGTTAGATATATATGTAAATTATTCATCTGTCAAATCCTAGAATTATATCATACCTGCTCCAGCAATCACGACCTGTAATGGTTTAGTGGGTTGTTCACTGTTTCTGAAAAATGAAGATAGTTGTCCAGCTTCCAAAAAGTTTATTGTGTTTTCTAGTGGAG
+
3AABBFFBFFBAGGGGGGGGGGHHHHHHHHHHHGFFHGGGGHFHHHBGHHFGFHGHHHHHHHHHHHHHHFHHGFHGEGHHHHGHFFHHGHHHEHHHHHHHHHHHHHHHGHHHHHHHHGHHHHHGHHHHHHHHHHHHHFHHHHGHFHHHHHHBHGFHHHHGFGDGFHFHFFGF1GFHGGHECFDFHHHHHHHHFHGHHFHHHHHHHHHHHHHFGHG0CG/C0GHHHHHEFFFFGGGGGGGGGGBFFFFGG0.
@M03495:530:000000000-LYBTV:1:1103:20886:24558 2:N:0:CTGGAGTA+AACCGAAC
ATATTTTGCCGTTGATAAACCAGTCAGGAGTCCAAAGCTCACATGCTGACAGATCGGAAGAGCGTCGTGTAGGGAAAGAGTGTGTTCGGTTGTGTAGATATCGGAGGTCGCCGGAACATTAAAAAAAAATATTGAAGATCGGGTGGGCGAAGTACTCTAGCACGAGATCCAAGCGTTGGTGGGCGACGCATGTGTGGGCACTTGGAACCCGAAGATGGGACGAGCGGGCAGTAGGGAAGGGGGAGGTGAAA
+
BBBBBFFBFFBAEGGGGGGGGGH5GGHHGGEFFGHHHFFGHHHHHFHFHHHF3GGFG1FAFGHG1BEE1?EGFE3FFGGGHH@3?BFAEFG/E?GHG44444/>//>/2>////<//2@222@22/>/A011>GG<<111..-.<-@AC-::.0000;0;00;;C?..;0000;...-99.9-.9---9-.;/:/...99..//9//;..;-9@D//;A..-;9=-----9B/9/./.9..-----..///
@M03495:530:000000000-LYBTV:1:1103:23220:24566 2:N:0:CTGGAGTA+AACCGAAC
ATATTTTGCCGTTGATAAACCAGTTGGCTCTAGCTGCCATGCAATGTCACAACCACTTCTTGCCCTCCAAAGCTCACATGCTGACAGATCGGAAGAGCGTCGTGTAGGGAAAGAGTGTGTTCGGTTGTGTAGATCTCGGTGGGCGCCGTGTAATTAAAAAAAAAAATCGCAAACTGGTAACACGAGTCACAGAGCTATCGGCAACATAAGTAGTACGTATCATTAAAACACACAGACCGTATGACAGCCTT
+
BCCCDFFFFFDBGGGGGGGGGGHHHHHHHHHHHHHHHHHHHHHHHFHHHHHHGGGGHHHHHHHHHHHGHHHHHHHHHHHHHHHGHHHHHHHGEGFHHHGGGGFGFGHHGHFHH3GHHGHHHHGGGGGEDG3FB3D3?FEEDD//B//>/-<>1>1>1=11A@E-:-.0....-900/00000:.--9/00990//000/.----../;00;B00009/00.00000000....:.0..-.../0090../0
@M03495:530:000000000-LYBTV:1:1103:26007:24573 2:N:0:CTGGAGTA+AACCGAAC
ATATTTTGCCGTTGATAAACCAGCTAATCCTGAAAAAAAAATCAAAGCTAAAAACTACAATGCTAAGACCACGATGTGACTGCTATCAAAGTTAGATATATATGTAAATTATTCATCTGTCAAATCCTAGAATTATATCATACCTGCTCCAGCAATCACGACCTGTCCTGGCAAACAACCTGCAGAAAAGCCAATCAAATATATTTTCACAAGAGATGGAATGTGAGGCAATAATAGAGTACAAAGGTTGA
+
AAAABFFFFFBBGGGGGGGGGGHHHFHHHHHHHHHHHGGGGHGHHHGHHHHGHFFHHHHHHHHHHHHHHHHHGGHGFGFHHHGHHHHHHFHFHHFHHHHHHHHHGHHHHHHHGGHHGHGHHHHHHGHHHGHHHGHHHGHGHHFFHHGHFHGHFHGHHFHDGGGGGHGHG?FGHFFHHHHGHGHHHGFHHHHHHFFGFCDGHHHHHGF0GHHGHBGGHGFHF0CGB9FGEGGGEFBFF0B9FFGFGGG9FB:
@M03495:530:000000000-LYBTV:1:1103:25465:24592 2:N:0:CTGGAGTA+AACCGAAC
ATATTTTGCCGTTGATAAACCACCCTCCCTGTTCCAAAGCTCACATGCTGACAGATCGGAAGAGCGTCGTGTAGGGAAAGAGTGTGTTCGGTTGTGTAGATCTCGGTGGTGGCCGGGTCATTTAAGAAAAAAAGTTCTGGCAAGTCAAGGCGAGGACTGGCGGTCAAGCGATACTCGGTACCACGTCAGTGAACCGCGATCGACTGGTCAGCTGGTGACATGGCGGGGGCAGGGTGGCGATGACCGTATGT
+
AAABBFFFFFBAGCGGGGFGGGGGGGHGFHHHHHFHHHFHFHHHHHHHHHHHHE3GHEGFGGHEHGEGGEF1FFGGGHHHHHHHEFCGHGGEFGGEFDGB4BF40?>/<///0B/////0BB32@222@2@</<?11111101.1>1111.-----./<..--:-.000...9-00.....000...:9/////.9----.-.9;..9//.///././////..---9;-9.9-9.-.-99.///-...//
@M03495:530:000000000-LYBTV:1:1103:24897:24619 2:N:0:CTGGAGTA+AACCGAAC
ATATTTTGCCGTTGATAAACCAGGACTCAGGCTGGACCAAAGCTCACATGCTGACAGATCGGAAGAGCGTCGTGTAGGGAAAGAGTGTGTTCGGTTGTGTAGATGTCGGCGGTAGGGCCAGCGATTGAAAAAAATAGGACCGAACGATGTCAGGTGCGGGAGTGCAGGCATGAGCGCCGCATCGACATATATTCTACTGTGGTGCAGATAATGAGGACACAGCATGAGAGGTCCAAAAGTTGTCGACGAGG
+
?AAAAB@BDFBA?EGBGF5BEEHGHA44FGG3F2FFGHDHHHHHHH3GGHEHHHHBGFFBGGGGF1GBEE1E0EFGHGEBA1F3FBF4BB3@???E?EE04344444/</<>//?</0////<////11?GH@-0<D0</<--:-:...;0:C/0/09--9-..0;0...0.0009-----9-./-..////9///://9/...//////99/////;.;.;..////9/././///.//9/;9..--;-9
@M03495:530:000000000-LYBTV:1:1103:16826:24636 2:N:0:CTGGAGTA+AACCGAAC
ATATTTTGCCGTTGATAAACCAGCTAATCCTGAAAAAAAAATCAAAGCTAAAAACTACAATGCTAAGACCACGATGTGACTGCTATCAAAGTTAGATATATATGTAAATTATTCATCTGTCAAATCCTAGAATTATATCATACCTGCTCCAGCAATCACTCCTGGCAAACAACCTGCAGAAAAGCCAATCAAATATATTTTCACAAGAGATGGAATGTGAGGCAATAATAGAGTACAAAGGTTGAACCTGT
+
BBBBBFFFFFBBGGGGGGGGGGHHHHHHHCHHHFHHHGGGGHHHHHGHHHHFHHCFHGHHHHHGHHHHFFH1AEGEGFHHFHGHHHHGHHGH@GHHHHHHHHHHGHHHHBHHHEFHHHHHHHHHHEHHHHFHHHHHHHHHHHFGFGAGHGCGGGGGFHHHFHHHGGFHGFHHHGHHHHHFHGGHAGHGFGHB<DGGHHFHGFHHHFHHHBGFFHHFHHFHHHEGHHBHHHGGGFF0FGFGECBFGGGFGA0
@M03495:530:000000000-LYBTV:1:1103:6415:24663 2:N:0:CTGGAGTA+AACCGAAC
ATATTTTGCCGTTGATAAACCAGTCAGGAGTCCAAAGCTCACATGCTGACAGATCGGAAGAGCGTCGTGTAGGGAAAGAGTGTGTTCGGTTGTGTAGAACTCGGGGGTCGCCGTATCATTACAAAAAAAAGAAGTGGCGGGTCAGAGCAGGTTGGCACAGGGTGAGGTGATGCAACAGGCGGCACTTCGTTTACAAGTAGTAGGGTGTAATGGACCGGATCTACTGCGGAAGGCGGGTGGGACAGACTGGG
+
BACCCFFFFFBBGGGGGGGGGGHHHHGHHGHHHHHHHHHHHHHHHFHHHFHHHHHHGGGEGFHGEGGAEEHHHGHHHHHHHHHH1BGGGGFGEF2BB443BB/E/>///<////<<011@11?1?0/--<...<000<----9./00//;..0/-/00//../.:..:./9/////./..-9---///.99..///////////.9.-9///////---.-9/////.---9..-------...././/.9
@M03495:530:000000000-LYBTV:1:1103:22297:24666 2:N:0:CTGGAGTA+AACCGAAC
ATATTTTGCCGTTGATAAACCAGCTAATCCTGAAAAAAAAATCAAAGCTAAAAACTACAATGCTAAGACCACGATGTGACTGCTATCAAAGTTAGATATATATGTAAATTATTCATCTGTCAAATCCTAGAATTATATCATACCTGCTCCAGCAATCACGACCTGTAATGGTTTAGTGGGTTGTTCACTGTTTCTGAAAAATGAAGATAGTTGTCCAGCTTCCAAAAAGTTTATTGTGTTTTCTAGTGGAG
+
AAABADDFFFB>EGGGGGGGGGGHHHHCHHHHHHHHFFGGGHHHHHHGHHHBGHDGHHHGF3FGHHHHHHHEFGFG1BEHEHHFFFHHHHHHHHGHHGGHGHGHGGHHGHHHHHHFHFHGFGFGHEGHHHGGHHHGFGFHHHFEFGFCGGGHEHFGHHHGGGGGHEGF1?D?<?CDFFHAAFCEGFHHHH0GDGHHHGDDCHHHHHGHHHGHHCCCCFFHGFFCGHG?C900FFFFBCBFFFFFFFCFGFG
@M03495:530:000000000-LYBTV:1:1103:16136:24677 2:N:0:CTGGAGGA+AACCGAAC
ATATTTGACCGTTGATTAACCAGCTAAACGTGGGAGGAAAATCAAAACTAAAGCCTACAATGCTACGACCACAAGGTGACTGCTATCAAAGTTCGAGATATATGAAAATTATTCATCCTGCAAATCCTAGTATTATATCATACTGGGTCAAGCAATCACGACCGGTATCGGTTTAGTGGGGTGTTCCCTGTTTCTGATAAATGAAGATAGTTGTCTAGCTACCAAAAAGTTTAGTGAGTTTGCGATTGGAG
+
1>A1AF331BAA1AGG33B11A0B1111100B00000B000D1111101BF111BA1CHH1BG221///A///B0BF11FGH011B>@2B1BF2/?0/>F2FG222B11112B2B>G11110B111BGG11>B>GD22B222112B/000BB1F0FC11C/////<A.1.-...11>FG.-.<-.000;0<00:0:000:0<:00:;0900000;0090000/00...;:0;F00C0000000-9-;9A//
@M03495:530:000000000-LYBTV:1:1103:12350:24681 2:N:0:CTGGAGTA+AACCGAAC
ATATTTTGCCGTTGATAAACCACCCTCCCTGTGGTCGTTATCTTGCTCCTTCTGTCGTCAACCAATGTCACAACCACTTCTTGCCCTCCAAAGCTCACATGCTGACAGATCGGAAGAGCGTCGTGTAGGGAAAGAGTGTGTTCGGTTGTGTAGATCTCGGTGGTCGCCAGAGAATTTAAAAAAACGATATTAGCGGGGTGAGCAGCTAACACCTGGTTCATTGTGATACTTTGAGACATGAATGTGGTTGG
+
CCBCCFFFFFCBGEGGGGGGGGGGGHHGGHHBGFFGGGGHHHCHFHHGHHHHHHHHGGGHGHHGHHHHHHHHHGGGGHHHHHHGHHHHGHHHGHHHHHHHHHHHHHHHHHHHEFGGGFFEFGGGGFHHHGBGHFFGGHGG@FHGGGDCD/0=111111>..>?<1@-..-../<<D000000--.-:..-000/----9-.90099/00/00.//.0000000000:;0:0900..0/:00090:00/..-
@M03495:530:000000000-LYBTV:1:1103:17916:24704 2:N:0:CTGGAGTA+AACCGAAC
ATATTTTGCCGTTGATAAACCACCCTCCCTGTGGTCGTTATCGAATTTACTAATTCCAAAGCTCACATGCTGACAGATCGGAAGAGCGTCGTGTAGGGAAAGAGTGTGTTCGGTTGTGTAGATCTCGGTGGGCGCCGGATCATTAAAAAAAAAAAAGAGAGAAAGGTGCGGGGGAGGACAGACAGTGAGCACAGTGAGTGTAAGCAAAACTAGCGAGCCATAGACAGGAGCAGACGGAGACAGATATCATA
+
BBBBCFFFFFCAGGGGGGGGGGGGGHHGGHHHGHHHGGGHHHHHHGHHHHHHHHHHHHHHHHHHHHHHGHGHHHGHGHHHGFGGHHHGGGGGGGHHFGHHHFGHGHGG?GDECFCEAE??3?3BBGFF?ED//</>>/-<<FF111>FD-@DCC-9..//..000.00;------;-../:/.//00:000.9;B09000000000/0/.000/----9/090900/.....//.-...-.//:0000000
@M03495:530:000000000-LYBTV:1:1103:19815:24723 2:N:0:CTGGAGTA+AACCGAAC
ATATTTTGCCGTTGATAAACCAGGGACTCAGGCTGGTCCAAAGCTCACATGCTGACAGATCGGAAGAGCGTCGTGTAGGGAAAGAGTGTGTTCGGTTGTGGAGATCTCGGGGGGCGCCGTATCATTAAAAAAAAAAATCACAAAAGATGAGATAGACAATGCGTAACAATAGTAGGAAAAGCGTATAGCCCTGAGAAGATACAAGTGGCCAGAAAGAGTAAATGGAACGGCGACTCATCTAGCATGATGGG
+
CCCCCFFFFFCAGGGGGGGGGGHGGGGHHHHHHHHGHHHHHHHHHHHHHHHHHHHHHHHGHHGGGGEGHGEFEEEHHHHGHGHHHHGHHHBGGFG?EEEE/B/F3?DDCF/>@--;-:9-..:;99;0BBFAFFF-9.:0000../.00000000000/090.;.9.00000000000///:....0000/9./:00/00000000:0.90../00//;000000000.;-9;--.009900;0000000.
@M03495:530:000000000-LYBTV:1:1103:7543:24731 2:N:0:CTGGAGTA+AACCGAAC
ATATTTTGCCGTTGATAAACCAGCTAATCCTGAAAAAAAAATCAAAGCTAAAAACTACAATGCTAAGACCACGATGTGACTGCTATCAAAGTTAGATATATATGTAAATTATTCATCTGTCAAATCCTAGAATTATATCATACCTGCTCCAGCAATCACGACCTGTAATGGTTTAGTGGGTTGTTCACTGTTTCTGAAAAATGAAGATAGTTGTCCAGCTTCCACAAAGTTTATTGTGTTTTCTAGTGGAG
+
AAABBBFFFFD>EEGGGFGGGGHHFHHGHHHHHHFDGGGGGGFHFDFFGBGGGHGGHHGHHGFHHHGHHHHHGCGGCGHHFFBGHGHHGHHHHHFHHHGHHHHGDGHGGHFHHGFHFHHFHGGBFGGHHHGFHHHGGHFHGHHFHHHHHHHGFHGFGHHGE@@DHHHHHFGDHHGFFGHGDGGDHHHDGGFHHEFHFHGDGGH=00:CGHHGHHG0;CFFGFCF0;:CFFFGGFFGFGFGGGGGF0;CFFE
@M03495:530:000000000-LYBTV:1:1103:10579:24745 2:N:0:CTGGAGTA+AACCGAAC
ATATTTTGCCGTTGATAAACCAGGACTCAGGCTGGACCAAAGCTCACATGCTGACAGATCGGAAGAGCGTCGTGTAGGGAAAGAGTGTGTTCGGTTGTGTAGGTCTCGGTGGTCGCCCGCTCCTTTTTATAAAAAATGTTGTCCACTGTGCTCTTCCATGATTTTTCCATTTGCTCAGGCCCTTCACTGTGCCTCCCTGAGAGGCTCGCCTCATCATTTTTGTACGTCTTCCTCTTGGCAGAGACTGTGGC
+
BBAABFFBBF>AE2AFGFFFGAGG4FFGBCCGHGE2GG2G2FHHFEHGHFHHE5FAC3GFH111ABAGEAEEEEGG5@?3B?G3F4FFGH3G1/?E/E?0433?B443?////3////////<@1211<1@2@1F@0<111??111111111111<1>1111<000/00=00000=D/C/.;.:/;<00000000:.;0//9/....9-;;A/00000000-9//.;;.;////////;/.....////..
@M03495:530:000000000-LYBTV:1:1103:11741:24768 2:N:0:CTGGAGTA+AACCGAAC
ATATTTTGCCGTTGATAAACCAGCTAATCCTGAAAAAAAAATCAAAGCTAAAAACTACAATGCTAAGACCACGATGTGACTGCTATCAAAGTTAGATATATATGTAAATTATTCATCTGTCAAATCCTAGAATTATATCATACCTGCTCCAGCAATCACGACCTGTAATGGTTTAGTGGGTTGTTCACTGTTTCTGAAAAATGAAGATAGTTGTCCAGCTTCCAAAAAGTTTATTGTGTTTTCTAGTGGAG
+
AAAA@3F3@FD>11AAFGFEFGHAFDGHHEHFH1F1EEEAFAGFBFFEFDGF1AAFGCBFHFFHHGHH1>0C/>>F>FGFDBBH12>FFHGFGHGEHHFFFHHHFEFGHEHH2FFEHHHHHH21BFFHGFBFGF1FFHFHGHGBDD0<GFEG0<FGHEH/?@CCCG1<1@<??GFF<<>FGGGGHHGHHFDG0DBG0=<G.CD==0BGFFFGHHGHCC/CBCGFH0:.;90FFGGECB//99BB0B9BFFE
@M03495:530:000000000-LYBTV:1:1103:16935:24774 2:N:0:CTGGAGTA+AACCGAAC
ATATTTTGCCGTTGATAAACCAGCTAATCCTGAAAAAAAAATCAAAGCTAAAAACTACAATGCTAAGACCACGATGTGACTGCTATCAAAGTTAGATATATATGTAAATTATTCATCTGTCAAATCCTAGAATTATATCATACCTGCTCCAGCAATCACGACCTGTAATGGTTTAGTGGGTTGTTCACTGTTTCTGAAAAATGAAGATAGTTGTCCAGCTTCCAAAAAGTTTATTGTGTTTTCTAGTGGAG
+
BBBBAFFFFFBBGGCGGFGFGFFHHHHHHHHGD3AFGGGFFFHFHEDFHHFHHHGFHHFHHFG5FBGFFHHHEFFGGHHGF3EE@GHGFHHFEGHGHHHHHHHHDGFGGHHFHHHGFHHHGHHDGDEFGHFHHHFHGHHHHHHHHHGHHHHHFHHHHHHGDCGGG<11??F1?GHF1FGHDFGGHHHGFFHGHFHDDGHHEHH0DGFFHHHHHHHFFFHHHHFB0=:EDBFFFGFGFFFFFFFGGFFF?FF
@M03495:530:000000000-LYBTV:1:1103:16828:24786 2:N:0:CTGGAGTA+AACCGAAC
ATATTTTGCCGTTGATAAACCAGTCTCCAAAGCTCACATGCTGACAGATCGGAAGAGCGTCGTGTAGGGAAAGAGTGTGTTCGGTTGTGTAGATCTCGGTGGTGGCCGGATGATAAAAAAAAACAACGCTCCAACGAGCGGTAATCGATGACGTTATGCAAGATTGCAACGCAAGGCAGGCAGACTATACAGACACCGATAGTGTGACATAGTGTGGTTGGAGGGTACTGTGCGGGAAGACAGCGTGGTGG
+
ABAABFFBFFD>EEGF6EBGGGHBA5AF5CAFBEECGGHGFHFF2FGFHEHFEFFAG20A1A0A1BGFGHFEHCHGHHHGBGFEFFGG1?4B4E44@BF1?///?00/<///BB221?1><////?/<//..111...-<<<..00:..000:;.:.00000/0000000--9--....-.....////9//9....9---9;B////;////;9/....-9/:-./////9/.----..;/..-..-;..
@M03495:530:000000000-LYBTV:1:1103:11043:24786 2:N:0:CTGGAGTA+AACCGAAC
ATATTTTGCCGTTGATAAACCACCCTCCCTGTGGTCGTTATCTTGCTCCTTCTGTCGTCAACGAATTTACTAATTCCAAAGCTCACATGCTGACAGATCGGAAGAGCGTCGTGTAGGGAAAGAGTGTGTTCGGTTGTGTAGATCTCGGGGGTGGCCGTATCATTAATAAAAAAAATAGAGTAGTTGGTGAGTGAAGGGGGTAGTATAAAGGATGTATGTAGTGGAGATGAGTGTGTGTCAGGAAGGGTGTT
+
BBBCCFFFFFCBGGGGGGGGGGGGGHHGGHHHHHGGFGGHHHHHHHHHHHHHHHHHGGGHGHGGGHHHHHHHHHHHHHHHHHHHHHHHGHHHHHHHHHGHGGGGHHGGGGGGGGHGHGHHHHFFHHHHGFHGGGGGCD=2>22D@DFE/>@<--..@-..:<:;000000;0---.0:00000;000..0.000000.---.;00000:00/0000000000/.0.0/;0000;0;;.000/0/...;.:.
@M03495:530:000000000-LYBTV:1:1103:14137:24791 2:N:0:CTGAAGTA+AACCGAAC
ATATTTTGCCGTTGATAAACCAGCTAATCCTGAAAAAAAAATCAAAGCTAAAAACTACAATGCTAAGACCACGATGTGACTGCTATCAAAGTTAGATATATATGTAAATTATTCATCTGTCAAATCCTAGAATTATATCATACCTGCTCCAGCAATCACGACCTGTAATGGTTTAGTGGGTTGTTCACTGTTTCTGAAAAATGAAGATAGTTGTCCAGCTTCCAAAAAGTTTATTGTGTTTTCTAGTGGAG
+
AABBCFFFFFCAFGCGGGGGGGHHHHHGHHHHHHHHGGGGGHHHHGHFHHGHGHGGHHHHEHHHHGHHHGHHGGHGGFHHFFCGFHHHFHHFHHHHHHHHHHHHHHHHHHHHHHHHHHHHHHHHHHHGHHHHHGHHFHHHHHGFHHHHGFHHEGGHHHHG?DCFHHHFFFGFHHHHHHHHEGGGGHHHHHFHHHHHHHGGHHH0DGHHHGGFFGCCGHHHHHEHHHEEDFGGGGFFFGGGGGEFBFFGFFE
@M03495:530:000000000-LYBTV:1:1103:21591:24810 2:N:0:CTGGAGTA+AACCGAAC
ATATTTTGCCGTTGATAAACCACCCTCCCTGTGCCAAAGCTCACATGCTGACAGATCGGAAGAGCGTCGTGTAGGGAAAGAGTGTGTTCGGTTGTGTAGATCTCGGGGGGGGCCGGGTCATTAAAAAAAAAAAAGAGAGTTCGCGACAAGGGGTGGCCGGACGGAAGACTATGCATCACCGTACAGTACGTACAGCACATATCAAACTGTACTCAGGACATCGGACGGACAGGGGGTATGTGTAGGCAATC
+
CCCCCFFFFFCAFGGGGGGGGGGGGHHGGHHHHHHHHHHHHHHHHGHHHHHHHHHHHHGGGGHHHGEFGEFFHHHGFGEHFHGHGHGHHGGFGGGG243B4B?DGA/<C@-;--:--.99:099;B0@-C>;B-..//.000:------...-.--..------..../0000000000/...;.00:0990..00/./0000000000000000090./90...-9-.--...--9.00000;;000.09
@M03495:530:000000000-LYBTV:1:1103:19072:24814 2:N:0:CTGGAGTA+AACCGAAC
ATATTTTGCCGTTGATAAACCAGCTAATCCTGAAAAAAAAATCAAAGCTAAAAACTACAATGCTAAGACCACGATGTGACTGCTATCAAAGTTAGATATATATGTAAATTATTCATCTGTCAAATCCTAGAATTATATCATACCTGCTCCAGCAATCACGACCTGTAATGGTTTAGTGGGTTGTTCACTGTTTCTGAAAAATGAAGATAGTTGTCCAGCTTCCAAAAAGTTTATTGTGTTTTCTAGTGGAG
+
?>AAA@FFFFB22EGF6FFGGGFGHHHHHFHFHHHBAEGEGGFFHHHEHHHHHHGGHG3FGGHHHHHHGHHHG@GGFFHG4BB@G43BFBGFGHFHHHHH4GFGBGGHH43GHHHHHHHHFHGGHGFDGFHHGHHHGHFHFGHFHHHFHHFHBG0FGFHCECGGFFFG1?G?FGCGDGHA>F@EHBGGEDGFB0DDDD0GHHH0DFHHHHHHHGF0;GCGH0:CCCC.90CFFG0FBFGF/CFF99CB;B.
@M03495:530:000000000-LYBTV:1:1103:20727:24815 2:N:0:CTGGAGTA+AACCGAAC
ATATTTTGCCGTTGATAAACCAGGACTCAGGCTGGACCAAAGCTCACATGCTGACAGATCGGAAGAGCGTCGTGTAGGGAAAGAGTGTGTTCGGTTGTGTAGGTCTAGGGGGGGGGGGCGTCATTATAAAAAAAAAGACAGGGAGATTCTGAGGTGGGAGAGTGTACGAGTGAACGCGCGATGTGAGATGCCTGGAAAGAAGCGGGCACAGAAGTATGTCTGTGAGAACGATGCGTGGCTGGGCAAGGGGA
+
BBBBBFFBFFDAEA4GGGGGGGHGHEFHHHCHH2AHAGHGFHCHBGFGGGHFHHFFHGHHFG1FEAC2AEDEFGGGHHGHFGHBG4FGB1BEEGC1///BEG334B3BE///-9---9----;.///9/9B/9-@-.../......9///9;/./.9-..../////..9../9/..---;-..////9//9//..//././/;----...////;/////9///////.....9.9-9..........-.
@M03495:530:000000000-LYBTV:1:1103:20689:24865 2:N:0:CTGGAGTA+AACCGAAC
ATCTTTTGCCGATGATAAACCAGCTAATCCTGAAAAAAAAATCAAAGCTAAAAACTACAATGCTAAGACCACGATGTGACTGCTATCAAAGTTAGATATATATGTAAATTATTCATCTGTCAAATCCTAGAATTATATCATACCTGCTCCAGCAATCACGACCTGTAAGGGTTTAGTGGGTTGTTCACTGTTTCTGAAAAATGAAGATAGTTGTCCAGCTTCCAAAAAGTTTATTGTGTTTTCTAGTGGAG
+
AA11ABDFFFD1E1EG3GGGGGA0EFFHHFHGH11B0EEGCHCFGFHHGFEGHHGGFFB1FFFHH2CGGGHCE?/F>FGB21>FGFFGEHHFFHHHHHFHHHHHGGBGGFHFGHHHHFFHHHGHHHEBFFFFFFGHHHGHFB><1D0<B1BFGGHGF1@//<@CGF?G1???F.FDDF0GCFCFEFHFFD0D<<DGDD0=CGF0:CHFFGCBG0CGC/:CGBCGC0E.EBFEFGBB09/CFB0BF0CF;BE
@M03495:530:000000000-LYBTV:1:1103:20904:24924 2:N:0:CTGGAGTA+AACCGAAC
ATATTTTGCCGTTGATAAACCAGGACTCAGGCTGGACCAAAGCTCACATGCTGACAGATCGGAAGAGCGTCGTGTAGGGAAAGAGTGTGTTCGGTTGTGTAGATCTCGGTGGTGGCCGGAGCATTAAAAAAAACAAATAAGAACAGAAGTGTGGAAGGGGGGAGAGTTGATTGCTATGCAGCATATATGGAGTGCGACGATTACTCGGCAGTTGTAGTTATTGCCGTGGTGTGTACGATACAGGTGCCATG
+
BCCCDFFFFFCAGGGGGGGGGGHGHHHHHHHHHHGHHHHHHHHHGHHHHHHHHHHHHHGHGGGGGHHHGGGGEFHHHHGFHHGFGGHHHHHFECFGGGG2?B?4B?4FF/EF?/?00/////?2>FFDDDCGG...011<111<<0/000000.00/..----;..0:0000000;000000.00000000/0.0-.---...0:0..9-9/00:0000000000-9--.:...00..:.-00/000/000
@M03495:530:000000000-LYBTV:1:1103:11017:25001 2:N:0:CTGGAGTA+AACCGAAC
ATATTTTGCCGTTGATAAACCAGGGACTCAGGCTGGACCAAAGCTCACATGCTGACAGATCGGAAGAGCGTCGTGTAGGGAAAGAGTGTGTTCGGTTGTGATGAACTAGGGGGTCGGCGGTACATTTAAAAAAACAACCCATTCTGATTAAGTGGAAGCAGGAAGTAATGCATACAACACTAAGATGTGAAATGAGAGAGACACTAGTGTGGGAAAGAATCACGCGCATTCGACTCAATTACAGGAAGTGC
+
?AABAFFFFBBAEGGGGGGGF4EEEDEGGHHGFGF2GFHHFCGHHFFBE5FCFGBFHHFEGED1CEFGHGE>E>E?GHGG3GCFFGGH4EBFGF?GGE>>4444BB?3??////?</////.<>111<1<F1-C..C<<.:::C00;00:00000:0/;:/../.0;0000000009/..0/;;0000000;0;00//....../9//;;/..9/9.B.////..-9-..9//9..;////////.../9/
@M03495:530:000000000-LYBTV:1:1103:10396:25003 2:N:0:CTGGAGTA+AACCGAAC
ATATTTTGCCGTTGATAAACCAGTCTCCAAAGCTCACATGCTGACAGATCGGAAGAGCGTCGTGTAGGGAAAGAGTGTGTTCGGTTGTGTAGATCTCGGGGGTCGCCGTGTAATTAAAAAAAAAAAAAGTGCATATTGATGAGCTGACACGACTGCTGACAATACAACTTAATCATAGAATGTTCTCACAGTTGATATCGTGATTGTTTATGACGATATATATGACCGACGGTGGTGAATTGTAAGCGAGG
+
BCBBBFFFFFCBGGGGGGGGGGHGHHHHHFGHHHHHHHHHHHHHHHHHHHHGGGGHHHGEGGGGHHHHGFHHHHHHHHHHHHGGGGGGGF4D444BBEE//>C/</?///=2>FG111?1>@-<@<--.0000000:0000000;00/00.--../900/;00;000000000000090000000::0000909000:;./;/;;000/00000....;00000000-:---9..9.09000;0000-9--
@M03495:530:000000000-LYBTV:1:1103:23694:25023 2:N:0:CTGGAGTA+AACCGAAC
ATATTTTGCCGTTGATAAACCAGAACCATCCAAAGCTCACATGCTGACAGATCGGAAGAGCGTCGTGTAGGGAAAGAGTGTGTACGGATGAGGAGATTTCGGTGGTGCAACTGGAAAATAAGAAAGAGATTGCCGAGACGCAACATGAGACTCAAAAAGAGAATGCTGGAATTCAGTCGGCGACTTCACGCCAGAATACTATAGAGCAGGTATATGCACAAAATGAGAGGCTTGCTTATCAGCGGGAGGAG
+
BBABBFFFFDD>EAFBE5FDCGHHFHEFGFGE3BGBBF3BFFFB5FDA3ECAGAE11AAB2EA1AAEG2BBFB1BFFHHF4F1441>1>>3B?3A?334B0////??33333?3333043B3FHH1F?011B11<<<B//>/>/001?GHFG11111.<.0</<0=0=C.<000=000;:-:--:EB0=E.;9-./00C0009;B00/::.0//99//9/9.9///:9/;.9/-.////////.-----..
@M03495:530:000000000-LYBTV:1:1103:8238:25091 2:N:0:CTGGAGTA+AACCGAAC
ATATTTTGCCGTTGATAAACCAGCTAATCCTGAAAAAAAAATCAAAGCTAAAAACTACAATGCTAAGACCACGATGTGACTGCTATCAAAGTTAGATATATATGTAAATTATTCATCTGTCAAATCCTAGAATTATATCATACCTGCTCCAGCAATCACGACCTGTAATGGTTTAGTGGGTTGTTCACTGTTTCTGAAAAATGAAGATAGTTGTCCAGCTTCCAAAAAGTTTATTGTGTTTTCTAGTGGAG
+
ABBCCFFFFFCAGGGGGGGGGGFHHHHHHHHHHHHCAEGGGHHHHGHHHFGFFDEHHHHHGHHFHFHHHGHHGGHGGHGHHGHFHHHHGGHHHHEHFHHHHHHGGHHHHHHHHHHHHHFHHHHHHHHHGFHHHHHHHHHHHHGHHHHBHHFHHGFHHHH??DCGFGGFGFFFGHHHFHHHDGGEHHGHHHHHHHHHHHGHHHHHFGHEHFGFHHFBHHFGFHHGEFGGGGGGGGGBFFFFFFFGG0CFEB.
@M03495:530:000000000-LYBTV:1:1103:7779:25099 2:N:0:CTGGAGTA+AACCGAAC
ATATTTTGCCGTTGATAAACCAGGGACTCAGGCTGGACCAAAGCTCACATGCTGACAGATCGGAAGAGCGTCGTGTAGGGAAAGAGTGTGTTCGGTTGTGTAGGTAACGGTGGTCGCAGGGAAATTCTAAAAAAAAATAAAACAGGCTCCATCAACCCTGACCTGTAAAGTGTCAGGAGGATGTTCACTGTTTCTGATAAATGACGAAAGTTGTACCGCGTCCATAAAGATTACTGTGTTTTCTCTTGGAG
+
CCCCCFFFFFCAGGGGGGGGGGHGGGGHHHHHFHGFHHCGHGGHFGHHHDFFGHFFFGH5CCAEFG1GHGEFG>FEFGEFFGHHHHEFBGFGHGGEG@F/?B33DE43?E////3///?///@?2F22@2FF2<>--011111>/<..<<000<0/<..;;//0/0000000;000/0.../0;;C9;0000;;0B00;0;0000;.-.9000:;00.--:--9;09000000000000/9/0;000900;
@M03495:530:000000000-LYBTV:1:1103:20248:25102 2:N:0:CTGGAGTA+AACCGAAC
ATATTTTGCCGTTGATAAACCAAAGCTCACATGCTGACAGATCGGAAGAGCGTCGTGTAGGGAAAGAGTGTGTTCGGTTGTGTAAATCTCTGGGGTTGACGGGAAATTAAAAAAAAAACATAAGATTGGAACTCAGAGTGATATTCCTTACGTTAAATAATGAGTTTCTTGCAATACCATCTATAATTGAATTTATAGAGAAATTATTATGGGCATAGAAAACACAATGGGTATAAAATGAACGTATCAGG
+
?AAAAFFBFFDAEAFFGF111FGHHBHFGGHFHFDFFGFHHHFA/EFCFHHGAAEGGH0BFFAC/B0FBG@F00@BEF>EEE022B22B12B10/E/>FB//////111111<B//B///1?11<111011?1=<11>1111111<11=1/.<//.0=00000=00000000000;/:00/0;C0000;09000000000;//0099090;9../;9B0;0/;.C..///-;///////////-9:9A///
@M03495:530:000000000-LYBTV:1:1103:17194:25106 2:N:0:CTGGAGTA+AACCGAAC
ATATTTTGCCGTTGATAAACCAGCCTCCCTGTGGTCGTTATCTTGCTCCTTCTGTCGTCAACGAATTTACTAATTCCAAAGCTCACATGCTGACAGATCGGAAGAGCGTCGTGTAGGGAAAGAGTGTGTTCGGTTGTGTAGATCTCGGTGGTGGGCGGGTCATTAATACAAAAAAAAGGGTGGAGACGGTTCAGTTCGCGGGGGTTGCAATACGGGACGTTAGGGGAGGGAGGGTGAGTGTGTCAGAGGAG
+
BCCDDFFFFFDBGGGGGGGGGGHHGHHHGHHGHHGHGGGHHHGHHHHHHHHHHHHHGGGHGHGGGHHHHHHHHHHGFHHHHHHHHHHHHHHHHHHHHHHHGGGGHHHGGGGGGHHHHGHHHHHHHGHHGGFGGFGGEG=>D22@DFGF/?E//?-<-<---.::000:0:;::.9--....:-..0..:...00000.:--9-----.00000..-.--../9/...---.;--...:0:00;00000.:.
@M03495:530:000000000-LYBTV:1:1103:9140:25109 2:N:0:CTGGAGTA+AACCGAAC
ATATTTTGCCGTTGATAAACCACCCTCCCTGTGGTCGTTATCTTGCTCCTTCTGTCGTCAACGAATTTACTAATTCCAAAGCTCACATGCTGACAGATCGGAAGAGCGTCGTGTAGGGAAAGAGTGTGTTCGGTTGTGTAGAGCGCGGTGGTCGCGGTGTCATTATAGAAAAAAGGGGGGGATAGTGTGTGGGGGAGCGGGAGGGAATAAAGAGGAATGGAGATATAGAGATGACGTTAGCGGGAGAGTAA
+
BCABCFFFFFCAGGGGGGGGGGGGGHGGGHHHHHHHGGGHHHHHHHHHHHGHHGHHGGGHGHGGGHHHHHHHHHHHGHGHHHHHHHHHHHHHHHHHHHHGGGGGFHGGGGGEFFGGGFFGEGFHGHHHHHFGGGGGAD222222///>.>C.1---<.-.0000:000:00:.-...-;---:/00000:.99---;.99-----../000:0:.9/;000/0900000000000..;/:0-----..000
@M03495:530:000000000-LYBTV:1:1103:11380:25112 2:N:0:CTGGAGTA+AACCGAAC
ATATTTTGCCGTTGATAAACCACCCTCTTGCCCTCCAAAGCTCACATGCTGACAGATCGGAAGAGCGTCGTGTAGGGAAAGAGTGTGTTCGGTTGTGTAGATCTCGGTGGTGGGCGGATCATTAAAAAAAAAAAAGATGAATTATAAAATTCTTGAGAGCGATTGCACGACAAGATGAAGATGCATAGTGGCAAGAAGTAGAGAAGGAGGACTGATGTGTAGATCGCACTGGCTTATATATCGTGTGACGA
+
CCCCCFFFFFDBGGGGGGGGGGGGGHHHGHHHHHHGHHHHHHHHHHHHHHHHHGHHHHHGEGGHHHGGGGGGFHHHGHHHHGHFGGHGHHGGEGGGFG4344?44BA/?//////>///<G111=1DFAC?C@C-..00000000000000000;00.0:--...000.;---./;0000000000;000../0.///0000000/....../.00000;00000...--//./.0:0;0009/...00:.
@M03495:530:000000000-LYBTV:1:1103:21943:25114 2:N:0:CTGGAGTA+AACCGAAC
ATATTTTGCCGTTGATAAACCACCCTCCCTGTGGTCGTTATCTTGCTCCTTCTGTCGTCAACGAATTTACTAATTCCAAAGCTCACATGCTGACAGATCGGAAGAGCGTCGTGTAGGGAAAGAGTGTGTTCGGTTGTGTAGATCTCGGGGGTGGCCGGATCATTAAAAAAAAAAAAAAGTGTATGTATAATAGGGGATAGTTGGAGCATGATGTAGTGCAGAGATGTGGTCATATGAAAGTGTTTAGTAGG
+
BBCCCFFFFFCAGGGGGGGGGGGGGHHGGHHHHHHHGGGHHHGHHHHGHHHHHHHHGGGHGHGGGHHHHHHHHHHHHHHHHHHHHHHHHGHHHHHHHHHHGGGGFGHGGGGGGHHHHGHHHHFHGHFHHHHGGGDGGG@@222>2@?F/>E<--..---.-:CC:00;09:9--:---.00000;;0000:00::.../00:000//.0:000::00/0000./00;00:00000000000000/000000
@M03495:530:000000000-LYBTV:1:1103:22734:25127 2:N:0:CTGGAGTA+AACCGAAC
ATATTTTGCCGTTGATAAACCAGAACCATCCAAAGCTCACATGCTGACAGATCGGAAGAGCGTCGTGTAGGGAAAGAGTGTGTTCGGTTGTGTAGATCTCGGCGGTTGCCGGATCATCTAAAAAAAAAGAAGGACAGATGTAGTTTATTAAACTACAGAAATGATTACTAGTTATACCATTAAAGCTCGAATTTATATAGGAATCAGGATGTGAAAATGCTAACCAAGTTAGACTCAAGTAGCTGTTGAAT
+
BBBBAFFFFFBBGGGGGFFDFFGHHHGGHBFFHHHGDGFHGHHHHEFFFHFGHHGCGGHAFEEEEEFB2@GFGGHHHGHFGFGB4E/?>EEE2@@4@4440?//////02//<//F22222?<F@---.../..</./00000=000:000000;//00:=C00:;C:B00990000;9009;00000;-/0.0;0900000900/;99;9///////;////:9/..9//////9///;//;//9/9B//
@M03495:530:000000000-LYBTV:1:1103:8248:25131 2:N:0:CTGGAGTA+AACCGAAC
ATATTTTGCCGTTGATAAACCAGCTAATCCTGAAAAAAAAATCAAAGCTAAAAACTACAATGCTAAGACCACGATGTGACTGCTATCAAAGTTAGATATATATGTAAATTATTCATCTGTCAAATCCTAGAATTATATCATACCTGCTCCAGCAATCACGACCTGTAATGGTTTAGTGGGTTGTTCACTGTTTCTGAAAAATGAAGATAGTTGTCCAGCTTCCAAAAAGTTTATTGTGTTTTCTAGTGGAG
+
BBBBBFFFFFBA22GGGGGGGGHHHHGHFHHHDCGCHGGGGHHHHHHHHHHHHHFHHFHHHHFGHFHHHHGHGGHGHHHHHHFHHGHHHGHHHHGFHHHGHFHHGHHHHFHHEFHHGHEGHHHFFHFHHFHHHHHGHHBHHHHFHHHHHFHHFG2FGHHCDDGACFFB@???FFFF<DHHAFFDHFFFFHFGGFGH0GGDHFHHFHBGHHHBC;C0CCFFHH/:00:ADBBCFFFBBBF/9BBFB00;A0C
@M03495:530:000000000-LYBTV:1:1103:22437:25134 2:N:0:CTGGAGTA+AACCGAAC
ATATTTTGCCGTTGATAAACCAGCTAATCCTGAAAAAAAAATCAAAGCTAAAAACTACAATGCTAAGACCACGATGTGACTGCTATCAAAGTTAGATATATATGTAAATTATTCATCTGTCAAATCCTAGAATTATATCATACCTGCTCCAGCAATCACGACCTGTAATGGTTTAGTGGGTTGTTCACTGTTTCTGAAAAATGAAGATAGTTGTCTAGCTTCCAAAAAGTTTATTGTGTTTTCTAGTGGAG
+
33>AAFFDFF?AEG4GGGGCGGHHFFHBG5FGHHB52AEEGGFGG3A2GFGH3AEFEGHGFHHH5GGFF2?E1E11FBGBB33B4@3B4@D@@EFD@FGB4FGFGHFD4FF4B?FGGHHHGFHGH3GEF4?FFFHHGHBFHHE0F?0GHGHB0@@<11@??C<EB<GF??G1FCG11>FGFFGDHGEFDH00DDHD0<<GGG<0=;0GHFG00;:00;0:0;/;;0.9.;;CBFBFG09//;0;;0B0.0:
@M03495:530:000000000-LYBTV:1:1103:8335:25191 2:N:0:CTGGAGTA+AACCGAAC
ATATTTTGCCGTTGATAAACCAGCTAATCCTGAAAAAAAAATCAAAGCTAAAAACTACAATGCTAAGACCACGATGTGACTGCTATCAAAGTTAGATATATATGTAAATTATTCATCTGTCAAATCCTAGAATTATATCATACCTGCTCCAGCAAAAAAGTTTATTGTGTTTTCTAGTGGAGGTCTTGGAAGTCCTGGCAAACAACCTGCAGAAAAGCCAATCAAATATATTTTCACAAGCGATGGAATGG
+
3AAAADDD4DDBGGGGGFGGGGHHHGHGGHHHFBGHGEAAEGHHHGHGHFHHHBEFHGHFGGGHHGGHGGHHFEHECGH4DBEGEGFFGFHFDGGHHHHHFDGH?FHDHFHHHHEFGHF??FGHFHHHHBHHHHHHFDBFHFDBGDFCFFGHFHHHGHGFG1FHFGH1FGFHFGHHG<GAFGG.FFBGFG0C00DGBBCCGGG.CCEFHHF/;:;C/C:C//9F009BFFBFFF9CCBFE...;A.909;/
@M03495:530:000000000-LYBTV:1:1103:21730:25202 2:N:0:CTGGAGTA+AACCGAAC
ATATTTTGCCGTTGATAAACCAGCTAATCCTGAAAAAAAAATCAAAGCTAAAAACTACAATGCTAAGACCACGATGTGACTGCTATCAAAATTAGATATATATGTAAATTATTCATCTGTCAAATCCTAGAATTATATCATACCTGCTCCAGCAATCACGACCTGTAATGGTTTAGTGGGTTGTTCACTGTTTCTGAAAAATGAAGATAGTTGTCCAGCTTCCAAAAAGTTTATTGTGTTTTCTAGTGGAG
+
>AABBFFFFFBAGGGGGGGGGGHHHHHHHHHHGHHHHGGGGHHHHFHHHHHEHHGHHHHHHHHHHHHHHGHHGGHGCHHHFGFHHHHHHHGHGHHHHHHHGHHHHHHHHHHHHGHHHHHHHHFHHHHHHFHHHHGHHGHHHHHHHFH2GFFGGHGHHHHGGGGGHGFGD<G??CFHD1GEDFFGHHGBDGDHGGHHHHHHHHHGHBGHHHHHGGBCCGHHFGGG:CA?EFGGGGGGBF;C;BF0BBGF.FE
@M03495:530:000000000-LYBTV:1:1103:25134:25204 2:N:0:CTGGAGTA+AACCGAAC
ATATTTTGCCGTTGATAAACCAGCTAATCCTGAAAAAAAAATCAAAGCTAAAAACTACAATGCTAAGACCACGATGTGACTGCTATCAAAGTTAGATATATATGTAAATTATTCATCTGTCAAATCCTAGAATTATATCATACCTGCTCCAGCAATCACGACCTGTTATGGTTTAGTGGGTTGTTCACTGTTTCTGAAAAATGAAGATAGTTGTCCAGCTTCCAAAAAGTTTATTGTGTTTTCTAGTGGAG
+
1>>AAFFFFFD>EECGGFFGBEGCHFHFHFHGFHF1GCEEGGFFFGBBG1GHFG?GFHBGHHGHHHFH10GFEEE/FGHHFGCGDBGHHHFFEEEGGHBFBGFH2>GHHHHHHFBF>2FFGHFFEHHGFHHEDGHHDGH>GGFBDHHHHHGGFHGD<GGCC/@CGH1@11<FGGHHBGFE.FCAGFBDDG0D<<DD<=DGHEFBDFHHHGCHH0GHGG/;0;;CCG.AEFBFFFG09CFF//B0;C00;B.
@M03495:530:000000000-LYBTV:1:1103:17959:25211 2:N:0:CTGGAGTA+AACCGAAC
ATATTTTGCCGTTGATAAACCAGCTAATCCTGAAAAAAAAATCAAAGCTAAAAACTACAATGCTAAGACCACGATGTGACTGCTATCAAAGTTAGATATATATGTAAATTATTCATCTGTCAAATCCTAGAATTATATCATACCTGCTCCAGCAATCACGACCTGTAATGGTTTAGTGGGTTGTTCACTGTTTCTGAAAAATGAAGATAGTTGTCCAGCTTCCAAAAAGTTTATTGTGTTTTCTAGTGGAG
+
3AABBFFFFFD>FGGGGGGGGGHHHHHHGHHHHHHHHEEGGHHHGGGFHHHHHHGHHHHHGHHHHHHHEHHHGGHG1FHFGGEGHFGHHGBBFGFHHGHEDHHEFGHHHFHHHHHHHHHHGHHEGHFHHHHHHHHGHHHHHHBFGHEHHBGFFHHGHHHGGGGGGHHHG@F?FHFGGGHHDECDHHGHHHHGFFHHHGGGHHG0GFGGHHHCCGH0;CCHHGBG0C.;ABBFGGFFFBCFGFBGFE0FFF.
@M03495:530:000000000-LYBTV:1:1103:22722:25215 2:N:0:CTGGAGTA+AACCGAAC
ATATTTTGCCGTTGATAAACCACCCTCCCTGTGGTCGTTATCTTGCTCCTTCTGTCGTCAACGAATTTACTAATTCCAAAGCTCACATGCTGACAGATCGGAAGAGCGTCGTGTAGGGAAAGAGTGTGTTCGGTTGTGTAGAGCTCGGGGGTCGCGGGAGCATTAAAAGAAAAAGTAACCTGGGTTGACGCTGGCGACTAATAGAGCAGAATAGGTTGTGTAGGGCGCACCTCGTGCGTCGCATAGTGCAT
+
BCCCBFFFFFB>EGGGGGGGGGGGGHHGGHHHHHFGGGGHHHGHGHHHGHGHHHHHGGEGGHGGGHGHHHHHHHHHHHHHHHHHHHFHFHGHFHHHHHHGGGGGFHHGGFGGGHHGHGGHHHHHHHHHGHGFGGDGCE@DGD2>D=DD/AF-.<---:--..00000;0:9;9..0000009.:/.-/0....-:9----0090;000///0000:9/..;09:./-----9.....-.-;--..000000
@M03495:530:000000000-LYBTV:1:1103:8705:25236 2:N:0:CTGGAGTA+AACCGAAC
ATATTTTGCCGTTGATAAACCAGCTAATCCTGAAAAAAAAATCAAAGCTAAAAACTACAATGCTAAGACCACGATGTGACTGCTATCAAAGTTAGATATATATGTAAATTATTCATCTGTCAAATCCTAGAATTATATCATACCTGCTCCAGCAATCACGACCTGTAATGGTTTAGTGGGTTGTTCACTGTTTCTGAAAAATGAAGATAGTTGTCCAGCTTCCAAAAAGTTTATTGTGTTTTCTAGTGGAG
+
AB?AAFFFFFBAFGGGGGFGGGFHHGHHHHHHFGHFHGGGGHHHHHHHHHHHHG?GHHHHHEHHGGHHFHHHGGGGHFHHHFFHHHHHH33FFHGGHFHHHHHHFGHGBFHBFGHHHHHHHGB4F3FFGHHHHHHHGEDGHHHFGHEF?GCHBGGD2<FEGF/C<FGF1@FGHEHE=GHHCEFAGFFDGHHHDGHFBDDGFGF0=CC0GFGFGCF00;CGFFBGBC:ED:C;FFFGGE9FGFBCBFFF.FE
@M03495:530:000000000-LYBTV:1:1103:18911:25252 2:N:0:CTGGAGTA+AACCGAAC
ATATTTTGCCGTTGATAAACCAGCTAATCCTGAAAAAAAAAATCAAAGCTAAAAACTACAATGCTAAGACCACGATGTGACTGCTATCAAAGTTAGATATATATGTAAATTATTCATCTGTCAAATCCTAGAATTATATCATACCTGCTCCAGCAATCACGACCTGTAATGGTTTAGTGGGTTGTTCACTGTTTCTGAAAAATGCAGATAGTTGTCCAGCTTCCAAAAAGTTTATTGTGTTTTCTAGTGGG
+
1>>AAF33DDA1AEFBGFFFC0EGBGGF13AADFG1AEAEEECF1FDF0DFF1AFABEHHH1EF22B@FFGGH?GHF0@BD2B0@1F0FGHH12F@BDHGFFEGGBGGFHFHHFBGFF2EFDFHEE<FFFFHEFFFHHFHHHHDBGFAFHHHHHHFH111?ECGFF1<1??G<GGEHDFFGFFCEGFGHHB=D0<DFHFHGGHF0CG:0C:CGB0:CGHHF0FGGFB..99;9FFF00;:BFGGBBF;F:.
@M03495:530:000000000-LYBTV:1:1103:17200:25267 2:N:0:CTGGAGTA+AACCGAAC
ATATTTTGCCGTTGATAAACCAGCTAATCCTGAAAAAAAAATCAAAGCTAAAAACTACAATGCTAAGACCACGATGTGACTGCTATCAAAGTTAGATATATATGTAAATTATTCATCTGTCAAATCCTAGAATTATATCATACCTGCTCCAGCAATCACGACCTGTAATGGTTTAGTGGGTTGTTCACTGTTTCTGAAAAATGAAGATAGTTGTCCAGCTTCCAAAAAGTTTATTGTGTTTTCTAGTGGAG
+
ABBABFFDFFB>2EAFFFGGBGHHFHFHHBFGFFFD2EAECHFGHHBGGHFAGHGGHGGHHHHFDFGGHHHHGGHGFHHHFDCDBGHHFFGEHFHFFHHHHHFHBEHGHHHHFGGHHHHHHHBGFHBEEHGFHHHHHHFHHHEHHGHHHHHHGHHHFHGA?BCFCGF1@<?11<GHGGGHDGGGGFHGBGGFFFHH=D00<<DDHHHHHFFHHHHFHHBFFHGE0G:EAFFFBFFFFFFFFFFGFBBBFBC
@M03495:530:000000000-LYBTV:1:1103:15503:25268 2:N:0:CTGGAGTA+AACCGAAC
ATATTTTGCCGTTGATAAACCAGCTAATCCTGAAAAAAAAATCAAAGCTAAAAACTACAATGCTAAGACCACGATGTGACTGCTATCAAAGTTAGATATATATGTAAATTATTCATCTGTCAAATCCTAGAATTATATCATACCTGCTCCAGCAATCACGACCTGTAATGGTTTAGTGGGTTGTTCACTGTTTCTGAAAAATGAAGATAGTTGTCCAGCTTCCAAAAAGTTTATTGTGTTTTCTAGTGGAG
+
AAABBFFFFFB2EFGGGGGGGGHHHHHHHHHHCFFGHGGGGHHBHHEFHHHHHFGHHHHHHGHHHHFHHHHHFFHG1FGDGGEGHHFHHGFFFHFFHFHHGHHHFGHHGHHFGHHHHHHHGHHGHHHBGFGHHHHHHHHHHHHFHHGHHHFFCHFHGHHGGGCGFHHFGFGGGHHGFFHE>CCCCHFHBGGB=DGGHHHGFHHHGHGFFHHHHHHFBFCHFFGHFGEADFFB0FBFGGGGBBFFFGGFGFA
@M03495:530:000000000-LYBTV:1:1103:5921:25285 2:N:0:CTGGAGTA+AACCGAAC
ATATTTTGCCGTTGATAAACCACCCTCCCTGTGGTCGTTATCTTGCTCCTTCTGTCGTCAACGAATAATTCCAAAGCTCACATGCTGACAGATCGGAAGAGCGTCGTGTAGGGAAAGAGTGTGTTCGGTTGTGTAGATATCGGGGGGCGGCGTGGTATGAAAAAAAAAGAAGAGCGACAGTGTAGCGCGCTAGGCAGGATGAGATAAATAGATGTGGATTAACAGTAAATACGTGTATAGGCAGCGCTGTG
+
BBBCCFFFFFCAGGGGGGGGGGGGGHHGGHHHGHHHGGGHHGGHGHHHHFHHHEGHGGFGGHGGGHGHHHHGHFFGFHGHHHHGHHHHHHHHHGHGCGGFGHGGGEEEFGHHG3FHHGFGH?GBGFGGFGGGGFDG222>DFD?CG;----:-;-9;:00009.--9:.../0./--9--000:00------:./0:-.;B00:000090000000009900000900090099///090000.9--.-:/
@M03495:530:000000000-LYBTV:1:1103:10592:25309 2:N:0:CTGGAGTA+AACCGAAC
ATATTTTGCCGTTGATAAACCAGCTAATCCTGAAAAAAAAATCAAAGCTAAAAACTACAATGCTAAGACCACGATGTGACTGCTATCAAAGTTAGATATATATGTAAATTATTCATCTGTCAAATCCTAGAATTATATCATACCTGCTCCAGCAATCACGACCTGTAATGGTTTAGTGGGTTGTTCACTGTTTCTGAAAAATGAAGATAGTTGTCCAGCTTCCAAAAAGTTTATTGTGTTTTCTAGTGGAG
+
AAABBFFFFFBBGGGGGGGGGGHHHGHHGHHHHHHHHFGGGHFFHHHHHHGHHHGCFFHHHHHHHHHHHHHHGGHGGHHHHHGHHHHHHGHGFHGHHHHHHHHHFHHHHHHGFHHHGHHHHHHHHHHHHGHHHHHHGHHHHHHHFHGHHGGHHFGHFGGGGFGGHHHBG@F?DGHHHHHGCFCFHHGHHHHHFEHHDGGGGHHHHHEHH0GFFFCGHFFHGHHHHEGEGFFBFGGGGGGGGFBFFGGGFBE
@M03495:530:000000000-LYBTV:1:1103:14504:25311 2:N:0:CTGGAGTA+AACCGAAC
ATATTTTGCCGTTGATAAACCAGCTAATCCTGAAAAAAAAATCAAAGCTAAAAACTACAATGCTAAGACCACGATGTGACTGCTATCAAAGTTAGATATATATGTAAATTATTCATCTGTCAAATCCTAGAATTATATCATACCTGCTCCAGCAATCACGACCTGTCCTGGCAAACAACCTGCAGAAAAGCCAATCAAATATATTTTCACAAGAGATGGAATGTGAGGCAATAATAGAGTACAAAGGTTGA
+
ABCCCFFFFFCBGGGGGGGGGGHHHHGHHHHHHHHHHGGGGHHGHGFFHHHHHHGHHHHHHHHHHGHHHGGHGGHGFGHFHHHEDGGHHHHHHHGHHHHGHHHHGHHHHHHHHHHHHHGHHHHFHHHHHFGHHHHHHHHHHHEGHHHGHGHGGGGHHHHGGGGGCGFG1<FHHHHHHHHGHHEHHGFHHHHHHGHHHHHHFHHGHHHHHHHHHHFFHHHHHHGCFFGGGGGGGFFF0CB;CFFGGGGBFF;
@M03495:530:000000000-LYBTV:1:1103:10439:25347 2:N:0:CTGGAGTA+AACCGAAC
ATATTTTGCCGTTGATAAACCACCCTCCCTGTGGTCGTTATCTTGCTCCTTCTGTCGTCAACGAATTTACTAATTCCAAAGCTCACATGCTGACAGATCGGAAGAGCGTCGTGTAGGGAAAGAGTGTGTTCGGTTGTGTAGATCTCGGTGGGCGCCGGATCATTAACAAAAAAAATAGAGGAGAAAGGTCTGGTGGGGAGGAGTGTGTAGTGAATAGTTTGATACGACGATAGCATGATGGTGTCACCGTC
+
BCBCCFFFFFDBGGGGGGGGGGGGGHGGGHHGHGGHGGGHHHHHHHHGGHHHHHHHGGGHGHGGGHHHHHHHHHHHHHHGHHHHGHHHHHHHHHGHHHHGGGGGHHHGGGGGGFBFFFHHHHHHHGHHHHHGGGGGEG=2222@GDFF/?A//--<---.-.=00;;:0.:;-:-.000;/....00.00;//:/.--.--../.:0.000:00000;00000:0...--...00000:0000.0000...
@M03495:530:000000000-LYBTV:1:1103:16035:25372 2:N:0:CTGGAGTA+AACCGAAC
ATATTTTGCCGTTGATAAACCAGCTAATCCTGAAAAAAAAATCAAAGCTAAAAACTACAATGCTAAGACCACGATGTGACTGCTATCAAAGTTAGATATATATGTAAATTATTCATCTGTCAAATCCTAGAATTATATCATACCTGCTCCAGCAATCACGACCTGTAATGGTTTAGTGGGTTGTTCACTGTTTCTGAAAAATGAAGATAGTTGTCCAGCTTCCAAAAAGTTTATTGTGTTTTCTAGTGGAG
+
AABBBFFFFFBBG?FGGGGGGGHHHHHHHHHHHGHHHGGCEHFCHHBEGHGHHGGGHHHHFHHHHHHHHHHHGGHGFGGF@GHFGFHHHHHGFG4GHGHHBHHHGGHHHHHHHHHHHGHHHHHHHHHHHFGHHHHHHHHHHHFFGGHFGGGHFCHHGHHGGFCGHHHEGFGFGFHHFGGEACFDGHFGHHHDGGHHGFHHFHH00<GFGHGHHGF0;CGFHF/GBCCFECBFFGFGBFGFFBFBFBBFABA
@M03495:530:000000000-LYBTV:1:1103:19847:25424 2:N:0:CTGGAGTA+AACCGAAC
ATATTTTGCCGTTGATAAACCAGCTAATTCCAAAGCTCACATGCTGACAGATCGGAAGAGCGTCGTGTAGGGAAAGAGTGTGTTCGGTTGTGGAGAGCTCGGTGGTGGGCGGAGCATTAAAAAAAAAAAACGAGTAGTTGTAAGTGAGGGGGGTGGACTAAGGTTGAAGGGACATAGTATGGCTAATGTGTAGCTAGGGATGGATAGAGTGAATGGTCGATACGAGTAGCTATAGCATTGTATAGCGTTTA
+
ABCCCFFFFFCAGGGGGGGGGGHHHHHHHHHHHHHHHHHHHHHHGGHHHHHHHHGEGGGGHGGGGEGGHHHGFGHHGHGHHHFCGFGFGGGG131311B?EE>>E//?////////@@2=1FD/>-AC--.-....000000000000..--9-;-.00/00/00//000....0000000;./0000000000000..//../00000000009;00--..-.....00;000000000900000-..-.
@M03495:530:000000000-LYBTV:1:1103:18989:25427 2:N:0:CTGGAGTA+AACCGAAC
ATATTTTGCCGTTGATAAACCAGCTAATCCTGAAAAAAAAATCAAAGCTAAAAACTACAATGCTAAGACCACGATGTGACTGCTATCAAAGTTAGATATATATGTAAATTATTCATCTGTCAAATCCTAGAATTATATCATACCTGCTCCAGCAATCACGACCTGTAATGGTTTAGTGGGTTGTTCACTGTTTCTGAAAAATGAGTATAGTTGTCCAGCTTCCAAAAAGTTTATTGTGTTTTCTAGTGGAG
+
1>AA>3@31D1111FFEFGGFC0AAFABBGHFHHGFH0EEEAGHBGHFHGFD11AEGCEGFE1F2@C@GC0GEECEGFGH21FFEE0FGGD@B@FFGHGHHHFH>G>F>G1G2FGHBDGHFHFEGFBGGFHHFFHHDFHEHHFFFF01GGHFHB0<GHFFGCCGFHFG??F1?GHHBGHA>F@E<1DD00<0=D0D0<0=.<G<000:GGHEGFBGBG/CF:/<G0..9FFF0;;CB;//C9BBFGF090;
@M03495:530:000000000-LYBTV:1:1103:21215:25444 2:N:0:CTGGAGTA+AACCGAAC
ATATTTTGCCGTTGATAAACCAGAACCATCCAAAGCTCACATGCTGACAGATCGGAAGAGCGTCGTGTAGGGAAAGAGTGTGTTCGGTTGTGTAGATCTCGGTGGGCGCCGGATAATTTAAAAAAAAAAAAAATAAGCAGTTGGTGGACGAGAGTTGCAGACCTCTATCCACGAGCTGGTGATACTCTCTGCTTCTGACAATGTCTAAGCTGAGCGTTAGTAGTATTCGTCCTGTGACAGAGCATCAAGAC
+
BBBBBFFFFFBAGGGGGGGGGGFGHGHHHHHHHGHHFHFHHHFHHHHHHHHHHHGGGGHGHGEEFAEABFHGHHHHFG@FGH?FGGGFEE1124344444?F?/>//>///////22>2@@>FF/</<<----.0;000/;00/..:./--;.-/000000..00009;/0/.--;./././/////////////9//9///////:9/9///./-....////////./...//:/9////////////.
@M03495:530:000000000-LYBTV:1:1103:11549:25445 2:N:0:CTGGAGTA+AACCGAAC
ATATTTTGCCGTTGATAAACCAGTCTCCAAAGCTCACATGCTGACAGATCGGAAGAGCGTCGTGTAGGGAAAGAGTGTGTTCGGTTGTGTAGATCGCGGAGGTGGCCGTAACATTAAAAAAAAAAAAACACAGAAACACTGACAAATCGGCGTGTGTCGTAAATACAATGAAGATCTACCCGCGCGTGGAGCAGACAAAGATAGCAGAAGCAGTGTAATACTTGAGAGCTGTGTGAGATGGTATACAATGC
+
BBBBBFFFFFB>FGGGGGGGGGHHHHHHHHFHHHHHCHHHHGHHHHHHHHGGFGGFGHGGGGEGAGGHEFGHHHHHHHH?FHGGGGGAE2F344@11>E/</</?00<////33BB3@2@<<@D?C--...<</:///.000/00/00..----:.90..9..00000000000//////..-------....//....9;/B/://////;////////;/////././//9/.9/:///;/:///////
@M03495:530:000000000-LYBTV:1:1103:7780:25448 2:N:0:CTGGAGTA+AACCGAAC
ATATTTTGCCGTTGATAAACCACCCTCCCTGTGGTCGTTATCTTGCTCCTTCTGTCGTCAACGAATTTACTAATTCCAAAGCTCACATGCTGACAGATCGGAAGAGCGTCGTGTAGGGAAAGAGTGTGTTCGGTTGTGTAGATATCTGGGGGCCGGGAGGCATTTGAATAAGGAAATCTAGTTGACATTAGAGTCAGGATTAGGACAGGATCTCATTTCCCTATTTTCTCCAACCCGAGCTGGATTCCAGA
+
BBAAAFFFFFDA?ECGGGGGGCEFEH4EFHFEFGGGAGGHAFGGHEHHHHHGHGHHFGAGGHFEGHAFGHDGGEGEEDEDFHG3GHHB@CBHGGHHBF3GGCFEFG1EEEGGGEEGHF30?B?0BDFF?02?/?/<?C021222>@1110//------<-<.00000;00000://:0000;00:0000090000099/:00000//.9.;9909;000;00///////9////..----./..///////
@M03495:530:000000000-LYBTV:1:1103:24888:25461 2:N:0:CTGGAGTA+AACCGAAC
ATATTTTGCCGTTGATAAACCAGAGGACTCAGGCTGGACCAAAGCTCACATGCTGACAGATCGGAAGAGCGTCGTGTAGGGAAAGAGTGTGTTCGGTTGTGTAGATCTCGGTGGTCGCCGTGTCATTAAAAAAAAAAGAGGAGCGCGAGTCAGGGGGTGTGCAGTGTTCGACGAAGATCGAGTTGGCACTCTGATGGCCCACGACTGAGACATGGTGCACTTCGCGCGAGCTGACCGCACCAGATGAAGAG
+
ABBCCFFFFFCBGGGGGGGGGGHGHGHCHHHHHHHHGHHHHHHHFHHHGHHHHHHHHHHGHHHGEGEHGGGFGGGGHHGHGBGGHGHGHHHFHHFG1?E?EB4B4?4GBFG//E/3</?C/<0@FF22222@@>/?<../..<.--;---/0:/.--;-;.000;0000;.9=--..0:.9.0.00000:/00::00//9..---..0000/00/:B000000..-9----.00//-----...000000.
@M03495:530:000000000-LYBTV:1:1103:13422:25476 2:N:0:CTGGAGTA+AACCGAAC
ATATTTTGCCGTTGATAAACCAGGCGGACCAAAGCTCACATGCTGACAGATCGGAAGAGCGTCGTGTAGGGAAAGAGTGTGTTCGGTTGTGTAGATCTCGGGGGTCGCCGTATCATTAAAAAAAAAAAAAGAATAGAGAGGAATGAGGAGACATGACATAACGAGTCAGTTTACAGAGACTGCCTGACATTCGGGGAGTAGATGACAAGGATGAGTGGAGAAGTGAGTCAGTTTAAGCGATAGCATCTGGA
+
CCCCCFFFFFDBGGGGGGGGGGHGHGGGGGHHHHHHHHHHHHHHGHHHHHHHHGFGGHHHGFGGEEFGFHGHGHHHHHHGHBFHEGFCFGGG434444??F/<C</A/?/-.0>F111>FFBDCCG@-;-...0000:;.../0000:0.../000000000..../0000:000:0///:0//00//0000:..---./00000000.;.0:0000.0.0./;000:0000000000-..;.00;00000
@M03495:530:000000000-LYBTV:1:1103:9837:25482 2:N:0:CTGGAGTA+AACCGAAC
ATATTTTGCCGTTGATAAACCAGCTAATCCTGAAAAAAAAATCAAAGCTAAAAACTACAATGCTAAGACCACGATGTGACTGCTATCAAAGTTAGATATATATGTAAATTATTCATCTGTCAAATCCTAGAATTATATCATACCTGCTCCAGCAATCACGACCTGTAATGGTTTAGTGGGTTGTTCACTGTTTCTGAAAAATGAAGATAGTTGTCCAGCTTCCAAAAAGTTTATTGTGTTTTCTAGTGGAG
+
AAAA3DB5DFBAGGGGGGGGGGDCFHHFCBHHHHHHFE?EEFFFHGHHGHHHBHGGH3AG5GGDHHHHFHHEGGEEEDGBGFFEHHGHGGGFGFGEGFHHHHHHHHHDFFHFHFHHFFGHHH4?4BCGGHFFGF4GFDGDGHFBGFAF111B0F@D@<1??/@EC?1FHGGHFCC11D0FAF<.FF1DFGGFDFHHFF<G.<<D0G0GF0<:GG0:0CCCFC/0::.CDGFFBFFGFFFGGG0FGG9BFF9
@M03495:530:000000000-LYBTV:1:1103:17886:25488 2:N:0:CTGGAGTA+AACCGAAC
ATATTTTGCCGTTGATAAACCACCCTCCCTGTGGTCGTTATTTGCTCCTTCTGTCGTCAACGAATTTACTAATTCCAAAGCTCACATGCTGACAGATCGGAAGAGCGTCGTGTAGGGAAAGAGTGTGTTCGGTTGTGTAGGGCCCGGCGGGGGCCGGGGCATTAAAAACAAAAAATGAAGAGGAAACGTTCGATGGCTGAGTGTATAATAACACGGTGCTAGAAGTGGTGGTTGCAGGTCATGTACTATAC
+
ABBBBFFFFFBBGGGGGGGGFFGGGHHGGHHHHHFHGGGHHHHHHHHFHHHHHHHFGFHGHGGGHHHHHHHHHHHHHHHHHGGHHHHHGHHEHGGFHHHGGGGGHHGGGGEF/GHHGGFHHHHFF3FFHGGGGGGGD2222/2//>A/-<-;@--;-----.:/:///..;:..-9////;....//....9;//....../////;/;/////.-..-/;///9////9....9;/../9//////////
@M03495:530:000000000-LYBTV:1:1103:21510:25527 2:N:0:CTGGAGTA+AACCGAAC
ATATTTTGCCGTTGATAAACCACCCTCCCTGTGGTCGTTATCTTGCTCCTTCTGTCGTCAACGAATTTACTAATTCCAAAGCTCACATGCTGACAGATCGGAAGAGCGTCGTGTAGGGAAAGAGTGTGTTCGGTTGTGTAGATCTCGGTGGGGGGCGGGTCTTTAAAAGAAAAAATTGGAGCTTATGACGAGGGGTAGGGGTGGGTAAAGGATCACTACCGTCGGCTAGCATGTGTGTTGACGGACATGCA
+
BCBBBFFFFFCAFGGGGGGGGGGGGHHGGHHHHHHHGGGHHHGHHGHHHHGHHHHHGGEHGHGGGHHHHHHHHHHHHHHHGBGHHHHHHHHHHHHHFHHHGGGGHHHGGGGGGHHHGGCGGHCGHFHHHHFGGGDCGGF2F222220</<//----9----/0000000:.:/9-.0000/:.000:00..---:......;;-C?0/000/0/./99//;..---:.;0090000../.00.-.--0000
@M03495:530:000000000-LYBTV:1:1103:22356:25539 2:N:0:CTGGAGTA+AACCGAAC
ATATTTTGCCGTTGATAAACCAGCTAATCCTGAAAAAAAAATCAAAGCTAAAAACTACAATGCTAAGACCACGATGTGACTGCTATCAAAGTTAGATATATATGTAAATTATTCATCTGTCAAATCCTAGAATTATATCATACCTGCTCCAGCAATCACGACCTGTAATGGTTTAGTGGGTTGTTCACTGTTTCTGAAAAATGAAGATAGTTGTCCAGCTTCCAAAAAGTTTATTGTGTTTTCTAGTGGAG
+
AA?AA@BDDFBAGGGGGGGGGGHHHHHHHFGHHFHHFEGGGHGBHHFHHGFBEG?GHCGHHGHHHHHHGFGHFGHG1FGFHGHHHFFHFHHHFHHHHHHHHHHHBFHHHHHHHHGHHFFHHHHHGHGHHHFGHHHHHHHDHHHEHFFHHHHHBGFHHGHCAC@DFGD11@?FFHHGDGHAEACDEHHHHGGHHGHHGHGG<GHHBGFHHHFHHHGEGGHHHFCFCFC.;BCFGGEGFCBCFBF0000;C0C
@M03495:530:000000000-LYBTV:1:1103:10623:25559 2:N:0:CTGGAGTA+AACCGAAC
ATATTTTGCCGTTGATAAACCAGCTAATCCTGAAAAAAAAATCAAAGCTAAAAACTACAATGCTAAGACCACGATGTGACTGCTATCAAAGTTAGATATATATGTAAATTATTCATCTGTCAAATCCTAGAATTATATCATACCTGCTCCAGCAATCACGACCTGTAATGGTTTAGTGGGTTGTTCACTGTTTCTGAAAAATGAAGATAGTTGTCCAGCTTCCAAAAAGTTTATTGTGTTTTCTAGTGGAG
+
AAABBFFFFFBAEGGGGGGGGGHGHHHHHHHGHHHHHGGGGGHGHGHHHHHHHHFHHEHHHHHHHGHGFFHHGGHGFGHFHHFHHHGHHHHHGHHHHHHHHHHHHHGHHHHHFHHHHHHHGHGHHGHHHHGHH4GHFHHHHHGEHHHHHEHHHCFGFGFGGGGGFHHHHFGGHFHH1GHGGGCDHHHHHHGHGHHEHHHGHHHDGHHFHHGFGHHHGHGHHGFFCFGGDBFGFFBFGGGGGGFFFGGGFGE
@M03495:530:000000000-LYBTV:1:1103:6643:25583 2:N:0:CTGGAGTA+AACCGAAC
ATATTTTGCCGTTGATAAACCACCCTCCAAAGCTCACATGCTGACAGATCGGAAGAGCGTCGTGTAGGGAAAGAGTGTGTTCGGTTGTGTAGGTCTCGGGGGGGGGCGGGTCATTAAAAAAAAAAAACTACGTGGTGGCTGGAGTACCGTAGAGAGGAGACATGAGCACTGGTGGATCAGACATGGGATGTAGTGAAGAGATGGTACTGTTATGACACTAGAATAACGATGTACTCAATGCAGTGGACTCG
+
ABBBCFFFFFDAGGGGGGGGGGGGGHHGHHFGHHHHHHHHHHHHGHHHHHHGEGDHGHGGDGGGGFGFGFHGHFHHEHHEGGFG1EFF?B4F33BFGEF/E/--------;;.;/B:B/BDF--:--:///:./....9....9;///.....//....../;/////.;////..//.///////.//.://////9/;/9//;/;/////////////////;//.....////;//////;//////.
@M03495:530:000000000-LYBTV:1:1103:23085:25586 2:N:0:CTGGAGTA+AACCGAAC
ATATTTTGCCGTTGATAAACCAGCTAATCCTGAAAAAAAAATCAAAGCTAACAACTACAATGCTAAGACCACGATGTGACTGCTATCAAAGTTAGATATATATGTAAATTATTCATCTGTCAAATCCTAGAATTATATCATACCTGCTCCAGCAATCACGACCTGTAATGGTTTAGTGGGTTGTTCACTGTTTCTGAAAAATGAAGATAGTTGTCCAGCTTCCAAAAAGTTTATTGTGTTTTCTTGTGGAG
+
33AAAFFFFFB>EEGGGGFDGGHHHHHHHGHGBGGHFGGGGHHHGHHHHGG3BFAEFHHHHGHHHBHHHBGHFEEFFG@FDFHHHHHHGHHFFGHHHHHHGHHHFGHGHHHHHHHHHHHHHGHGHHGFHEHHHFHHDGHFHHHHGHGHHGHEHHHHGFHF/<ADHGFG?@?<GHHHFDHGGFCGGHEGGHHH0DBD0DFHHHHHBGHFHHHGHHHHHHFHFFHF<CG?EGGGGGGGGFGFFFFF0;;;E0A
@M03495:530:000000000-LYBTV:1:1103:12172:25605 2:N:0:CTGGAGTA+AACCGAAC
ATATTTTGCCGTTATAAACCACCCTCCCTGTGGTCGTTATCTTGCTCCTTCTGTCGTCAACGAATTTACTAATTCCAAAGCTCACATGCTGACAGATCGGAAGAGCGTCGTGTAGGGAAAGAGTGTGTTCGGTTGTGTAGGTGTCGGGGGGCGGCGGATAATTAAATACAAAAAATGAACAAAGATTAGACCGCGCACTTCGCGCAAGAATTGGATTAGTCGATGGGATAATGATCAGCTAAATTAACGAG
+
ABABBFFFFFBBGGGGGGGGGGGGHHGGHHHHHFHFEEHHHHGHGHGHHGHHGFHGFFGGFGGGHHHHHHHHHHHHHHHHHHHHGHHHHHHGHHHFHHGGGGGHHGGGGGEEFGHHGHHHHHG?FFF0BGGFGGCEA22@22222<>/<------9---./9/////////:..-./////..///;9////----9-9//..--;--./9://9//:/9/.../.9././/;////////9;//;//...
@M03495:530:000000000-LYBTV:1:1103:22667:25613 2:N:0:CTAGAGTA+AACCGAAC
ATATTTTGCCGTTGATAAACCAGCTAATCCTGAAAAAAAAATCAAAGCTAAAAACTACAATGCTAAGACCACGATGTGACTGCTATCAAAGTTAGATATATATGTAAATTATTCATCTGTCAAATCCTAGAATTATATCATACCTGCTCCAGCAATCACGACCTGTAATGGTTTAGTGGGTTGTTCACTGTTTCTGAAAAATGAAGATAGTTGTCCAGCTTCCAAAAAGTTTATTGTGTTTTCTAGTGGAG
+
AAABBFFFFFBAFGCFGGFGGGHHHHHHHHHHHHGGHGGGGHGFHEFEHGHGGHDHHHFFGHGFHHHHHGHHGGHGEEHFBGFHGGGHHHHHHHHHHGGFGGHH?GG4F4FHFHHHHHGHHHHHHFHHHFHHHHHFFBDGHHFHDHEBGFFHBGFHHGHFGGGGHHHH1@G?FGHB>1CGDGCCFGGDFGDHBFHFDD<DCGHHHHBCHHGGHHFHFCGBGGFF00::99CFBGFGGG/CBFFF00FGFGE
@M03495:530:000000000-LYBTV:1:1103:17674:25651 2:N:0:CTGGAGTA+AACCGAAC
ATATTTTGCCGTTGATAAACCAGCTAATCCTGAAAAAAAAATCAAAGCTAAAAACTACAATGCTAAGACCACGATGTGACTGCTATCAAAGTTAGATATATATGTAAATTATTCATCTGTCAAATCCTAGAATTATATCATACCTGCTCCAGCAATCACGACCTGTCCTGGCAAACAACCTGCAGAAAAGCCAATCAAATATATTTTCACAAGAGATGGAATGTGAGGCAATAATAGAGTACAAAGGTTGA
+
ABBBBFFFFFBAGGGGGGGGGGHHHHHHHHHHHCFHHGGGGHFHHHHHHHHHHGGHHHHHHHHHHHHHHHHHGGHGGHHHHHFHFHHHHGHHHHHHHHHHHHHHGHHHHEHHHHHHHHHHHHHHHHFHHHHHHHHHHHHGHHHHHHHHHHHHGHHHHHGDGGGGGHFHFFGFGHHHHGAGGHHHHBGHEHHHHHHHG0<DGGHGHHHHHHHHHCHGFHHHHGGCFBFGGGFGGFFBBB9;FGGGFBFGFF;
@M03495:530:000000000-LYBTV:1:1103:6565:25657 2:N:0:CTGGAGTA+AACCGAAC
ATATTTTGCCGTTGATAAACCACCCTCCCTGTGGTCGTTATCTTGCTCCTTCTGTCGTCAACGAATTTACTAATTCCAAAGCTCACATGCTGACAGATCGGAAGAGCGTCGTGTAGGGAAAGAGTGTGTTCGGTTGTGTAGATCTCAGGGGGGGCGCGAGCTGTAAAATAAAAGTGAGCGTTATCTAATTTTCGGGCAGCGGTACACTTCTAGTCAATCCGTAAGACTGTAGTAGTAATCATCGCTTCACC
+
BB?AAFFFFFB2EEFGGGGGGGDGGHHGGHHFFGGHGGGGHGDGFHHBFGGHHFHFAF1GGHGGEEEHHGHHHHHFBG5@?GHGC3GFFHHFFHHHBGHHGEFG1CFEGDEEEEGHHEFGFE3FGHGHGHHG?G/C/B@22>22221??0C/---9-9-;-./:////////9//////-..../9///////-9.-9AA-9.../;/////////;//99..;.///;/9:9/B/9;//////.99.///
@M03495:530:000000000-LYBTV:1:1103:19776:25657 2:N:0:CTGGAGTA+AACCGAAC
ATATTTTGCCGTTGATAAACCAGCTAATCCTGAAAAAAAAATCAAAGCTAAAAACTACAATGCTAAGACCACGATGTGACTGCTATCAAAGTTAGATATATATGTAAATTATTCATCTGTCAAATCCTAGAATTATATCATACCTGCTCCAGCAATCACGACCTGTAATGGTTTAGTGGGTTGTTCACTGTTTCTGAAAAATGAAGATAGTTGTCCAGCTTCCAAAAGGTTTATTGTGTTTTATAGTGGAG
+
1>A11D33BDD1AECEGGFBGGHCHFGHFBFGDHFHGECAAFGF1EHBDFHHEFEFG1AFDGFFHDGHF0GHCE/FFFHHHHBBFGHHHFGHHGDGHHHHFHHEBG2FHEG2GFFHG21GDGHHGF1>FGG1BFFGGHFFFHBB1FF111FFFGG1G11?ABC/FGHHHFB<F01<FG0<CF@CHGHHHHFD0DGHHDDDCCB0D0;BGHHBF0CC0:/CGCHF:0./.;0FFF0FFFFGBF0;0000.:A
@M03495:530:000000000-LYBTV:1:1103:12224:25675 2:N:0:CTGGAGTA+AACCGAAC
ATATTTTGCCGTTGATAAACCAGCTAATCCTGAAAAAAAAATCAAAGCTAAAAACTACAATGCTAAGACCACGATGTGACTGCTATCAAAGTTAGATATATATGTAAATTATTCATCTGTCAAATCCTAGAATTATATCATACCTGCTCCAGCAATCACGACCTGTAATGGTTTAGTGGGTTGTTCACTGTTTCTGAAAAATGAAGATAGTTGTCCAGCTTCCAAAAAGTTTATTGTGTTTTCTAGTGGAG
+
AAABBFFFFFBAGGGGGGGGGGHHHHHHHHHHHHHHHGGGGHHHHHHHHGEBAGFHHFHHGHHFFGHHHBGHDEGEFGHFHFCGHHFHHGFFEGHHHHHHHHHHFHHHHBHHHHHHGHHGHHHHHHHHHHHHHHHGHHEHHHGHFHHFFHFHHFFFHHHGGGGGHHHG11?<<FHHGFFGGGG.GHHFDHHFGGGFHGGHFHHHFGHHHCHBFHFHHHHHG0CGCC.CCBFGGGGGFB9BFFFGFFBF9FE
@M03495:530:000000000-LYBTV:1:1103:19451:25691 2:N:0:CTGGAGTA+AACCGAAC
ATATTTTGCCGTTGATAAACCAGCTAATCCTGAAAAAAAAATCAAAGCTAAAAACTACAATGCTAAGACCACGATGTGACTGCTATCAAAGTTAGATATATATGTAAATTATTCATCTGTCAAATCCTAGAATTATATCATACCTGCTCCAGCAATCACGACCTGTAATGGTTTAGTGGGTTGTTCACTGTTTCTGAAAAATGAAGATAGTTGTCCAGCTTCCAAAAAGTTTATTGTGTTTTCTAGTGGAG
+
AAABCFFFFFCCGGGGGGGGGGHHHGHHHHHHHHHHHGGGGHGHHHHHHHHHHHGHHHHHHHGHHFHHGHHHGGHGHHHHFHFFBGHHHGHHHHHHHGHHHHHHFHHGHHHGGHHHHHGHFHHHHHHHHHHHHHHGHHHHHHHHHHHHGHHHFGGHHHHGGGGGHHHH??D?FGHG<FEHEFGGHHGHHHHGFHFFGHHGHHHGGHBHHFFGHCCHHHHHBGHHGFHGGFFFFGFGGFBFGFFGGGCBFFF
@M03495:530:000000000-LYBTV:1:1103:18202:25716 2:N:0:CTGGAGTA+AACCGAAC
ATATTTTGCCGTTGATAAACCAGCTAATCCTGAAAAAAAAATCAAAGCTAAAAACTACAATGCTAAGACCACGATGTGACTGCTATCAAAGTTAGATATATATGTAAATTATTCATCTGTCAAATCCTAGAATTATATCATACCTGCTCCAGCAATCACGACCTGTAATGGTTTAGTGGGTTGTTCACTGTTTCTGAAAAATGAAGATAGTTGTCCAGCTTCCAAAAAGTTTATTGTGTTTTCTAGTGGAG
+
>A?ABDFFFFDAEEGBGCFGGGHHHFHHHHGFHCDGCAE?0FHFEEHEHHHGHFEHHHFFHFHHFDGHHHFFEEHF?FFEHFE@4EGFBGFFDGGHHHFHHHHHFDFHHDGHDGHHHGGHGH4FFHCDGFHHHHHFHHGEHGH0FDGFBFHHHHFFFFHDCDCDHF1G1???FFHHFGCG<FCGHHGHHGHF0GGHH00DCFHGGFEHHG;FFHHHF/GF0CHHCG..;09F0F9C;;CBCBB9;B;B;99
@M03495:530:000000000-LYBTV:1:1103:24733:25718 2:N:0:CTGGAGTA+AACCGAAC
ATATTTTGCCGTTGATAAACCATCCAAAGCTCACATGCTGACAGATCGGAAGAGCGTCGTGTAGGGAAAGAGTGTGTTCGGTTGTGTAGATTTCGGTGGTGGCCGTATCATTAAAAAAAAAAAAAAATATTATAACGATCGTAAGCGCGAATAACTCAAGAAAAAGAACCAGTGACGATACTGGGTAGATACGCGTGTTAGTACGTTGAGCACTAGTATGGGACTATGTGTAGGGCGATGGGTGTAGGATC
+
?AABBFFFFF@>ECGGGFGFGGHFHHGHHGHHFHGHHHHHHHHHHGGHGGFECFGGAEEEGGHHFGCCCFBGFBFFGFHGGCEEE12BG444BGF/1??//?0B///0BFF?444FB///<<//---.00<000<0....-:..::----;9.00000/00/9/;9../;..;/;/....-/9/.;/A99//..--9..9/;//.:/..///.///;/9/.;.../9/;/99//..---:..9.-/////9
@M03495:530:000000000-LYBTV:1:1103:21110:25748 2:N:0:CTGGAGTA+AACCGAAC
ATATTTTGCCGTTGATAAACCACCCTCCCTGTGGTCGTTATCTTGCTCCTTCTGTCGTCAACGAATTTACTAATTCCAAAGCTCACATGCTGACAGATCGGAAGAGCGTCGTGTAGGGAAAGAGTGTGTTCGGTTGTGGAGATCTCGGGGGGCGGCGGAAAATTATAAGAATAACATTGCCGATGTTGCGCGTAGCACATACAGCCGCCGCTGAGTATGCGTCCGAAGCACCGTGTAACGAGTACAAATCC
+
AABBBFFFFFBAGGCFGFFGFGGGGHAEFHGEGHBBEEGEHFDGHHGFFHFHHHHHEGEGEGEEFGEGFGHH5GHHHGHHHEH3EGHHHHFHGHFHHHHHGGGGHHGGGGEFC/GFGCC0FGB?FF?3GCG?D/?><C/2<22?110///----------9;/////:;9////;F/////---.;///------.//.9/////.---;--;..9////.9---..9-/..-9;../:...../9///;/
@M03495:530:000000000-LYBTV:1:1103:12165:25752 2:N:0:CTGGAGTA+AACCGAAC
ATATTTTGCCGTTGATAAACCAGTCAGGAGTCCAAAGCTCACATGCTGACAGATCGGAAGAGCGTCGTGTAGGGAAAGGGAGTGTTCGGTTGTGGAGCGTCTTGTGGCGACGGGGTGAATAGAGTATAACAACTTGCCAAGACAGCACTCGAGCGGCCAATGCCAACCCGTATCACAGGAGCGTCTGCTGTGGAAGCCGAGCCCAACATTATTGCGTTCTGTGAGGTCCCATGGCTGCAGGCGGACCCGTG
+
11>1A3@FBFDAE?EFGAD1BFGHC1FF1AFGEAF1B01FG1GBGHHHHF1G01FGA//B0BFE/AAA/>0DBC00/B0B/?>0F22E/>///?/1?>E?///B1B?/<//////>//111<111@111?11?111111>.0000<0.0/..<<-----;//;0:0...-.-;.909;.;AE@.9.-////;-9:/9-----------:////;/-----/;///:;-/-/;//;---//-----------
@M03495:530:000000000-LYBTV:1:1103:12568:25781 2:N:0:CTGGAGTA+AACCGAAC
ATATTTTGCCGTTGATAAACCAGGCGGACCAAAGCTCACATGCTGACAGATCGGAAGAGCGTCGTGTAGGGCAAGAGTGTGTTCGGTTGTGTAGGACTCGGAGGTAGATGATTCATCTGAAAAAAAAAATAATTATATCATACCTGCTCCAGCAATCCCGACCTGTAAAGGTTTAGTGGGTTTTTTACTGTTTGTGATAAATGAAGATAGTTGTCCAGCTTCCAAAAATTTTATAGAGTATTTTAGTGGAT
+
BBBCCFFFFFCAGGGGGGGGGGHGCCCCGFEFGFFFFFAGGFHEGHFA3CDGGA11A112E>EE>EBGGF?2?FF2G4E@F?BFE/?>>?E24333333////>/?233333BDD222222@F0//<--0<1<10=DD0DHGB/00./00<</;C:0/:.:-;.9;0B0;9;00/00;:....;.-;;9FF0B/;/;/;9/9/;BBF9//;::B/://9;B9////.../://;//////://99BF/.B/
@M03495:530:000000000-LYBTV:1:1103:20834:25797 2:N:0:CTGGAGTA+AACCGAAC
ATATTTTGCCGTTGATAAACCAGCTAATCCTGAAAAAAAAATCAAAGCTAAAAACTACAATGCTAAGACCACGATGTGACTGCTATCAAAGTTAGATATATATGTAAATTATTCATCTGTCAAATCCTAGAATTATATCATACCTGCTCCAGCAATCACGACCTGTAATGGTTTAGTGGGTTGTTCACTGTTTCTGAAAAATGAAGATAGTTGTCCAGCTTCCAAAAAGTTTATTGTGTTTTCTAGTGGAG
+
ABBBBFFFFFDAEGGGGGGGGGHHHGHHHHHHGHHHHGGGGHFHHHHHHGHHGFEHFGGHHHHHHFHFHHFHGGHGHEG4EGEGH4GHFHGFFEGHFHHHHHHHHFHHHFHHGHHHHHEHHHHHHHHHHGHHHHHHFHHHHHFHFHHFHHHGHGHHGHHGGGGGBGBHDFB?GGHF1DAGAGCEHHHHHFFHHHHHHDGDGHHFGHHHHHB0CGHFHBCGHFGF0;CAA;FFFBFFFB/FFFBFGGFBABA
@M03495:530:000000000-LYBTV:1:1103:21903:25806 2:N:0:CTGGAGTA+AACCGAAC
ATATTTTGCCGTTGATAAACCACCCTCCCTGTGGTCGTTATCTTGCTCCTTCTGTCGTCAACGAATTTACTAATTCCAAAGCTCACATGCTGACAGATCGGAAGAGCGTCGTGTAGGGAAAGAGTGTGTTCGGTTGTGTAGATCTCGGGGGTGGCCGGATTATGAAAAGAAAAAAAAGAGCGAGGTGGAGAGGAATGGCGATAGCGAAAGACGTGATGGCGATGGGATGTGTCTCGTATGCGTTAGAATCG
+
CCCCDFFFFFDAGGGGGGGGGGGGGHHGGHHHHHHHGGGHHHHHHHHHHHGHHGHHGGGHGHGGGHHHHHHHHHHHHHHHGHHHHHHHHHHHFHHHHHGHGGGGEGHGGGGEEGHHHGEHHHBGFHHHHHHGGFDCCD22GD2@F20//AE--<.::--:.;C;00:;/;;;;C---..//----:....0.../000/---.:0--;:.//..../90/--;...;0.000000/../:0.:...9909.
@M03495:530:000000000-LYBTV:1:1103:20800:25820 2:N:0:CTGGAGTA+AACCGAAC
ATATTTTGCCGTTGATAAACCAGTCAGGAGTCCAAAGCTCACATGCTGACAGATCGGAAGAGCGTCGTGTAGGGAAAGAGTGTGTTCGGTTGTGTAGATCTCGGGGGGGGCCGGGGCATTAAAAAAAAAAATAAGACAGTCGAGAGACGGAGGTGGGTGAGGAATTGCACAGGAGCAACTGGCGGGTATAAGGTACAGGGCGAGTCACGCTATGTTTAAACGGTCAGTCAACGCAAGACGCAGAACATATC
+
ABAABFFFFFBBGGGGGGGGGGHHHHHHHGHHHHHHHHHHHHHHGHHHHHHHHGHHGGGEHHHGGGGEFEHGHGFHHHFGHHHH1BFEFCFGEEF4344BB?GF/>B----------9.;B/99;===-@9.//////.//..-.-......-99.-....././///9//....9./.9/;.-----///////////..----.//..;..;/9////:......9////.---;.9:----/./9///
@M03495:530:000000000-LYBTV:1:1103:10064:25823 2:N:0:CTGGAGTA+AACCGAAC
ATATTTTGCCGTTGATAAACCAGGACTCAGGCTGGACCAAAGCTCACATGCTGACAGATCGGAAGAGCGTCGTGTAGGGAAAGAGTGTGTTCGGTTGTGTAGATATAGGGGGTGGGCGGATCCTTAAAAAAAAAAAGTAGTAAGGTATAAGACGAGGTTATATCTCTCTGTCGTATGTAGTAATATAGACAGAGTGAAGAACAAAAGTGCGTCGTATGTTGAGGTAATGATTCATGGACCTCTCTGACTGA
+
ABBBAFFFFFDAFGCGGGGGGGGDHHHFGHHHGHGGGHHHHHFFFHGHHHFHFFHHGGHFHGEFGEGHGEFE>EGHHHGHHHHCHGHHHCHHEGCEGGG243444444B0/E<///////--01>11111-=<-;-:<0:0009/0;;;0000.--9./00000000009;9.../;/////////B////.///////9/./...////-.9-9.//;////.///////////////.9////9/////
@M03495:530:000000000-LYBTV:1:1103:9545:25837 2:N:0:CTGGAGTA+AACCGAAC
ATATTTTGCCGTTGATAAACCAGCTAATCCTGAAAAAAAAATCAAAGCTAAAAACTACAATGCTAAGACCACGATGTGACTGCTATCAAAGTTAGATATATATGTAAATTATTCATCTGTCAAATCCTAGAATTATATCATACCTGCTCCAGCAATCACGACCTGTAATGGTTTAGTGGGTTGTTCACTGTTTCTGAAAAATGAAGATAGTTGTCCAGCTTCCAAAAAGTTTATTGTGTTTTCTAGTGGAG
+
>A3AAFFFFFBAEFG5FFGGGCEFHHCFGFHHHHHHFECGCHGCHGHHHFGGFEAGHFGGHHHHHHGHFHHGGGHGGHHGFHFHGHHHHFHHHHHHHHHGBGFGGHHGDFHHHHHH4BGGHHHHHHFFHH3FDGGHHEGHHHHBGHHHHFFGHF<GHHHG?GGGHHGBG@??GHCD<GFACADAGGHGFHFGHFHFHDHHCHHB0;CHHHHE;CCCCCBGGF/00;..C0;F0BCFFFGFFFBBGGFF?0;
@M03495:530:000000000-LYBTV:1:1103:20953:25846 2:N:0:CTGGAGTA+AACCGAAC
ATATTTTGCCGTTGTAAACCAGTCACAACCACTTCTTGCCCTCCAAAGCTCACATGCTGACAGATCGGAAGAGCGTCGTGTAGGGAAAGAGTGTGTTCGGTTGTGTAGATCTCGGTGGGTGGGGGATAATTAAAAAAAAAAAAAGAAATGTGGAGTGAGGACTTTCAGGGATCACATGAGACAGATACAACACAGCGTGCGTAGAACGAGTTGTGTGCAGGATAATGAGAATGAAACACGCAGAACATGGA
+
AAAAAFFFFFD1EEFGGGGGGG1FFHHHGGGGHGHHHHHHHHGGHHHHHHHHGHHHHGFHHHFHHHHG/FCGHHGGGEEGGGGHE0FHHFGFHHHBFDEEFGGGE02E22B>2BF//?/////////01@@1?<1F<A>-----.../0000;0./;00.0./000000../../90090009/9//////-9;--9-;;-----;/-----//-;-///-99/99/////9;/////--;---/-///-/
@M03495:530:000000000-LYBTV:1:1103:17504:25865 2:N:0:CTGGAGTA+AACCGAAC
ATATTTTGCCGTTGATAAACCAGCTAATCCTGAAAAAAAAATCAAAGCTAAAAACTACAATGCTAAGACCACGATGTGACTGCTATCAAAGTTAGATATATATGTAAATTATTCATCTGTCAAATCCTAGAATTATATCATACCTGCTCCAGCAATCACGACCTGTAATGGGTTAGTGGGTTGTTCACTGTTTCTGAAAAATGAAGATAGTTGTCCAGCTTCCAAAAAGTTTATTGTGTTTTCTAGTGGAG
+
AAAABFFFFFCAGGGGGGGGGGGHHHHHHHHHHHGFFEGGGHHHHHFHHHFHGHGHHGHHHHHHHHHHGHHHGGHGHHHGHGHHHHGHHHHGHHHHHHHHHHHHFHHHHHHHHHHGHHGHHHHHHHHHHHHHHHHHHHGHHHHHHHGHHGHHHHHHHHHGGGGGHHHGF@?0?FFF<FGHDGGGHHHHHHHHDDGGHEDGGHHFHHHGHHHFFHEHHHFFHFCGFFEEGBFGGGGGGFFFFGGGGEFFFFE
@M03495:530:000000000-LYBTV:1:1103:6605:25867 2:N:0:CTGGAGTA+AACCGAAC
ATATTTTGCCGTTGATAAACCACCCTCCCTGTGGTCGTTATTTGCTCCTTCTGTCGTCAACGAATTTACTAATTCCAAAGCTCACATGCTGACAGATCGGAAGAGCGTCGTGTAGGGAAAGAGTGTGTTCGGTTGTGTAGATCTCGGGGGGGGCCGTATCATTTAAAACAAAAAATGAAGAGCTACAGACAAATTCGGTAGCTAAGGAATGCGTAGACGCAGTCGGGGAGTCGAGGACTTCGATCCTATGA
+
ABAAAFFFFFDAGGFGGGGFGGGGGGHGFHHHHGHHGGGHHHDG5FBAGGHHHGEFGFFFGEEFHHHHHHHFHHHHHHHHBGHFEFGFHGFBGGCFHHHGFFFGHEE>EE>F/BGGGHHHGFGGHBGBBDFGGGGGD<2F2>2220</>A------9...;9:/9////.;.:.-:////9.9//////....///.....//////9////...-./.---./.-----./-.---:///../.;//://
@M03495:530:000000000-LYBTV:1:1103:10673:25878 2:N:0:CTGGAGTA+AACCGAAC
ATATTTTGCCGTTGATAAACCACCCTCCCTGTGGTCGTTATCTTGCTCCTTCTGTCGTCAACGAATTTACTTTCCAAAGCTCACATGCTGACAGATCGGAAGAGCGTCGTGTAGGGAAAGAGTTCGGTTGTGTAGATCTCGGTGGTCGCCGTATCATTAAAAAAAAAACTTTAAATACAGACCAGCGTGTCACAGAACAGAGTCCACAAAAGTATGAGGCTCAGTGAGATTAGGGCATGAGCAGCATCGTT
+
CCCCCFFFFFCAGGGGGGGGGGGGGHHGGHHHHHHHCGGHHHHHHHHHHHHHHHHHEFFHGHGGFHHHGHHHHHHHHHHHHHHHFHHHHHHGHHHHHHGFGGHHHGGGGGGHFGHGGHHHGGFHFEFFDCFD@2D22@@2CF/??/?>//<-.0>>1=11<<<<<;:-.000000000000../..-.../000000/////000000.../:09000/...:/000:009000././.0000//.00...
@M03495:530:000000000-LYBTV:1:1103:22447:25887 2:N:0:CTGGAGTA+AACCGAAC
ATATTTTGCCGTTGATAAACCAGTCAGGAGTCCAAAGCTCACATGCTGACAGATCGGAAGAGCGTCGTGTAGGGAAAGAGTGTGTTCGGTTGTGTAGATCTCGGTGGTCGCCGTATCATTAAAAAAAAAAAAAACGGATATCATAGATGATGGATGCATTACAATTATAAACCAACTTATGCGCTCTTCCATGATGTTCGAGTGCTACGTTATGCTTCACTGACAGTAGTACATGTATCTCTTGTGTACTC
+
CCCCCFFFFFCAGGGGGGGGGGHHHHHHHGHHHHHHGHHHHHHHHHHHFGHHHHHHGGGEHHHGGGGAFGHHHGEHHGGHHHHHGHHGGEGGFGBFBB4@4F?F?EED3</////0B33F333??/<C/A->--<-....00000000;0000:;0/0;0000000;00000/.../00000..-..0;0000090000../:.0900..//.;000000000000000:00000000009009;0:0900
@M03495:530:000000000-LYBTV:1:1103:13543:25896 2:N:0:CTGGAGTA+AACCGAAC
ATATTTTGCCGTTGATAAACCACCCTCCCTGTGGTCGTTATCTTGCTCCTTCTGTCGTCAACGAATTTACTAATTCCAAAGCTCACATGCTGACAGATCGGAAGAGCGTCGTGTAGGGAAAGAGTGTGTTCGGTTGTGTAGAGCTCGGGGGGCGCCGGGTCATTAAAATAAAAAAGTTCTGTAGTATGACAGGGTCGTCAAATGATGAGGAAAGATATAGCTGGTCAGGCATATCGGGAGTCTGACGACCC
+
BBBBBFFFFFBAGGGGGGGGGGGGGHHGGHHHHHGGGGGHHHFHHHHHGHHHHGHHGGGHGHGGGHHHHHHHHHHHHHHHHGHHHHHHHHHHGHHHHHHHGGGGHHHGGGGGGHHHHGHHHHHHHHHHHHHGGGGGFG@2FB2@@1?@?/D--9--9--.-.;BF//://99B/;.////9///9/;/////;../-9.;.///9/;///;././////9///.///.././/:;.----./////..;--
@M03495:530:000000000-LYBTV:1:1103:18548:25931 2:N:0:CTGGAGTA+AACCGAAC
ATATTTTGCCGTTGATAAACCAGCTAATCCTGAAAAAAAAATCAAAGCTAAAAACTACAATGCTAAGACCACGATGTGACTGCTATCAAAGTTAGATATATATGTAAATTATTCATCTGTCAAATCCTAGAATTATATCATACCTGCTCCAGCAATCACGACCTGTAATGGTTTAGTGGGTTGTTCACTGTTTCTGAAAAATGAAGATAGTTGTCCAGCTTCCAAAAAGTTTATTGTGTTTTCTAGTGGAG
+
AAABBFFFFFB>ECGGGGGGGGHHHGHHHHHHHHGGGGGGCHHHHGGFHHHHGHGHHGHHHHHHHHGHHFHHGGHGCHFGGFEGDBGHHGGGHHGHHHHHHHHHEGHHHGHHHHGHHHFHHHHHHHHFGHGGHHHHHHHFHHFFFHEGHHFFFHHHHHFGDDGGGHHBF@F<FGHH>DFFCFGGHHFHHBHHHFHHHBHH.CB0DG0CGHHFHHHFHHEFBHHF:CCEGFFFB;BFFC:FG/0CFFFGG0.
@M03495:530:000000000-LYBTV:1:1103:6867:25938 2:N:0:CTGGAGTA+AACCGAAC
ATATTTGCCGTTGATAAACCAGGGACTCAGGCGGACCAAAGCTCACATGCTGACAGATCGGAAGAGCGTCGTGTAGGGAAAGAGTGTGTTCGGTTGTGTAGATCTCGGGGGGAGGCGGATTAGTAAAAAAAAACAATAGAGTAGAGCATGAGGATAACGAGGTAGTCTGCATACAAACACGTAATAGAGTCTGTCATTGTACGAACATACGAATCATATAACGGCGTCACTTACTACGATGATGAGATGTG
+
>>3AAFF54AA2EEGGFFGFGGG?22FEFGFGEE2AEDHAA23FGDFGB35F5G3FFG3BEBFEFG2FEDEEF??FGEB?FFBGFDFFGFHE/??EEG04B444B40?/</-:;-.9---.//;///99--9-.../////9///9/;////9//;//..9-.//://///9///99....;...///:////;///9//;/...--::9...9.;9/////.-----..9/////9....99/9//////
@M03495:530:000000000-LYBTV:1:1103:8465:26036 2:N:0:CTGGAGTA+AACCGAAC
ATATTTTGCCGTTGATAAACCAGCTAATCCTGAAAAAAAAATCAAAGCTAAAAACTACAATGCTAAGACCACGATGTGACTGCTATCAAAGTTAGATATATATGTAAATTATTCATCTGTCAAATCCTAGAATTATATCATACCTGCTCCAGCAATCACGACCTGTAATGGTTTAGTGGGTTGTTCACTGTTTCTGAAAAATGAAGATAGTTGTCCAGCTTCCAAAAAGTTTATTGTGTTTTCTAGTGGAG
+
>AABBFFFDFDAECCEDGGGGGHHHGFGDGGFCHHHHCEECHHHHHGGHGFHHHEFF3GHHHGHHHHHFHHHDEEFGBHHHHEDGGHGHHHHHHDGHHHHHHHHGHHHHGHHHHHH4FHHHHGHHBHHHHHHGHHHHHHHGFGFHHGBFBGHGFFHHHFGFCCDGGHHFFF?DCGHGFHHDGGDGGFFHFGHHHHHGHHHHHHHHH00CCCFGGGBGBGBF:CBGGEGC:FFFFGGGFGBF:0CFFBB.;.
@M03495:530:000000000-LYBTV:1:1103:11545:26059 2:N:0:CTGGAGTA+AACCGAAC
ATATTTTGCCGTTGATAAACCATCCAAAGCTCACATGCTGACAGATCGGAAGAGCGTCGTGTAGGGAAAGAGTGTGTTCGGTTGTGTAGGTATCGGGGGTCGCCGTGTCATTAAAAAAAAAAATCGTAAGGATTGACGAGGGACACCATGAAAGCACAGAAGACGGAGAGGTACATGAAGACCGTCGTGGTGACAGGTGAGGAGGCATAACACTTGAGTGGAACGTGATGCGCGGTGACTTATGAGATGAG
+
BCCCCFFFFFCAEGGGGGGGGGHHHHHHHHHHHHHHHHHHHHHHHGHHGGGGGHHGEGGGFFEGHGHFGFFFGHGGBBGGFFEGEE?@33@44@?E//@//>/<<</?22>2<<111@@<--<.0.<.:.0000/00:.---...9.90C009;/09B/0;00/....-9.000009000;9/-.9-::...00:9.000..0....00000000000:0.000..../00-.--.-.0000000000000
@M03495:530:000000000-LYBTV:1:1103:19535:26059 2:N:0:CTGGAGTA+AACCGAAC
ATATTTTGCCGTTGATAAACCAGCTAATCCTGAAAAAAAAATCAAAGCTAAAAACTACAATGCTAAGACCACGATGTGACTGCTATCAAAGTTAGATATATATGTAAATTATTCATCTGTCAAATCCTAGAATTATATCATACCTGCTCCAGCAATCACGACCTGTAATGGTTTAGTGGGTTGTTCACTGTTTCTGAAAAATGAAGATAGTTGTCCAGCTTCCAAAAAGTTTATTGTGTTTTCTAGTGGAG
+
@BBBBFFFFFBBGGGGGGFGGGHGHHHHHHHGHHHHHGGGGHFHHHEHHHHEFFFHHHHGHHHHGHHHHHHHGGHFGGGHHHFFHHGGGHHHHHHHHHHHHHHHBFHHHHHHHHHHHHHHFHFGFHHBGHHHGHHHGHHHHHHFHHGHHHHHFHHHHHHGDFFGHHF1D?F?GHHHGHGHDGCGHHHHHGHHHGBGHHFGFAGFFFFF:GHHGFGFHHHHHHGHBCG?CCFFFGGGBFCFFGGFBFFGGGG
@M03495:530:000000000-LYBTV:1:1103:6930:26091 2:N:0:CTGGAGTA+AACCGAAC
ATATTTTGCCGTTGATAAACCAGTCAGGAGTCCAAAGCTCACATGCTGACAGATCGGAAGAGCGTCGTGTAGGGAAAGAGTGTGTTCGGTTGTGTAGATCTCGGTGGGCGGCGGATCATTAAAAAAAAAAAAAGTTGATATATCAGTTATAATGAATGGATATAACTGACACAAGTCATATACAGCATATTAAGTAGGAGCCACTGACAACAACTAACAGTGTATGTAATGGAGAATCAAGGAACGCAAGG
+
ABABBFFFFFCCGGGGGGGGGGHHHHHHHGHGHHHHHHHHHHHHHGHHHHHHHHHHGGGFGHHGGEEEEGHGHGFHHGGGGGFGBFFFGGDGEEB4DB44?4GF/EF////<<//--0<F11<1DC@A----9.000009000900900;0000000000000990000090/..9000:99000;/00;000000000/..//;00000...;00;00090;0090009000/0.000:00./.9.-9-.
@M03495:530:000000000-LYBTV:1:1103:16322:26098 2:N:0:CTGGAGTA+AACCGAAC
ATATTTTGCCGTTGATAAACCAGCTAATCCTGAAAAAAAAATCAAAGCTAAAAACTACAATGCTAAGACCACGATGTGACTGCTATCAAAGTTAGATATATATGTAAATTATTCATCTGTCAAATCCTAGAATTATATCATACCTGCTCCAGCAATCACGACCTGTAATGGTTTAGTGGGTTGTTCACTGTTTCTGAAAAATGAAGATAGTTGTCCAGCTTCCAAAAAGTTTATTGTGTTTTCTAGTGGAG
+
AABBBFFFFFB>EEGGGGGGGGHHHHHHHEHHHHHHGGGGGHHHHHHGHGHHGHGHHHHHHHHHHHGHHHHHGGGEGFHEFFCGHHGHFHFGDHFHGGHHHHHHGHHHHHHHHHHHHHHFHHHHHGHHHHHFHHHHGHHHHHFHFHFFHHHHFHFFHFHGGGGGHGFH????FGHH<DCG>FGFHGGFFHHHHHHGDHGGHHHFHHHHHHHFHHEHHCGHEHHHHHEEDFFFFFGGFFB/BBBFFFCGGFE
@M03495:530:000000000-LYBTV:1:1103:12690:26132 2:N:0:CTGGAGTA+AACCGAAC
ATATTTTGCCGTTGATAAACCAGCTAATCCTGAAAAAAAAATCAAAGCTAAAAACTACAATGCTAAGACCACGATGTGACTGCTATCAAAGTTAGATATATATGTAAATTATTCATCTGTCAAATCCTAGAATTATATCATACCTGCTCCAGCAATCACGACCTGTCCTGGCAAACAACCTGCAGAAAAGCCAATCAAATATATTTTCACAAGAGATGGAATGTGAGGCAATAATAGAGTACAAAGGTTGA
+
AA?AADBFFFBAEEGCFGGFGGGHFHGHHGHHFHHHAEGGGHFHHHHEHHHHHHGGHGHHHHHGHFHHHHHHGFHFGGHGHHFGFHHHHFHHHHFHHHHGGFHHFFGGHFGHHHGGHHHHHGHHGHFHHHGHHHHHHHGHHHH2FGF2FHGF2FCGHFH/E@CDGDGHHFF0FGCFGG.ABFAFBDFHHHHHHHHBGHG=BGH0CCH000;0C/;GHHGEGFG;C9FFEEFGG0;;;;C0;BFBFBFFFF/
@M03495:530:000000000-LYBTV:1:1103:10258:26148 2:N:0:CTGGAGTA+AACCGAAC
ATATTTTGCCGTTGATAAACCAGCTAATCCTGAAAAAAAAATCAAAGCTAAAAACTACAATGCTAAGACCACGATGTGACTGCTATCAAAGTTAGATATATATGTAAATTATTCATCTGTCAAATCCTAGAATTATATCATACCTGCTCCAGCAATCACGACCTGTAATGGTTTAGTGGGTTGTTCACTGTTTCTGAAAAATGAAGATAGTTGTCCAGCTTCCAAAAAGTTTATTGTGTTTTCTAGTGGAG
+
AABBBFFFFFBBGGGGGGGGGGHHHHHHHGHHHHFHGGGGGHGFHHFGHHHGHHGHH3GGHHHHHHHHGHHHGGHGFGHFHHHFHHHHHHHHHHHGHHHHHHHGGHHHHHHHHHHHHHHHHHHHHHHHHHHHHFHHGHHHHHGEFHHHGGFHFGGFFHHGGCGGHHH1G@DFGFFFGGHHGEGGHHHHHHHHHFHHEHHHFHHH0GGHFGFBGGHFGG/CFGHFHEHA;BFBFFBFFGGGFGGGGGGF.C?
@M03495:530:000000000-LYBTV:1:1103:12868:26149 2:N:0:CTGGAGTA+AACCGAAC
ATATTTTGCCGTTGATAAACCAGGACTCAGGCTGGACCAAAGCTCACATGCTGACAGATCGGAAGAGCGTCGTGTAGGGAAAGAGTGTGTTCGGTTGTGTAGATCTCGGTGGTCGCCGTATCATTAAAAAAAAAAAAAGAGTAAAGACAAGATGGGACACGTTTGAGACGAAGAAGCATAACGGGGGACGTAAGTAGCAGAAGAAGATCGACGAAGTCACATTGGTATCACTTTGAGCAGCATGCGGAGCT
+
CCCCCFFFFFCBGGGGGGGGGGHGHHHHHHHHHHGHHHHHHGHHFHHHHHHHHHHHHHHHHGGGGGHHGGGGFGHGHHGHHHHHHDHFGEGBFG1AEEE24?44B4?FF//?<3</<<//B@22>22@22///>-<--..:0000;0///./00/./....../.;..9.--..////0;0/9-.---:-.;:./////;/////;///..----../////9/////////////.////.///.----.
@M03495:530:000000000-LYBTV:1:1103:22151:26152 2:N:0:CTGGAGTA+AACCGAAC
ATATTTTGCCGTTGATAAACCAGGACTCAGGCTGGACCAAAGCTCACATGCTGACAGATCGGAAGAGCGTCGTGTAGGGAAAGAGTGTGTTCGGTTGTGTAGATCTCGGGGGGCGCCGGATCATTAAAAAAAAAAATGAAGAAGCGAAGAGCGGTGTTCTGGACAAAGTGATGCGAGGAGGAACGCGATCGATGAGACATTACACGCAGGTTCTACATAATAGGTATGGGTGGATGAAGAGCGCTACGCCA
+
CCBCCFFFFFCBGGGGGGGGGGHGHHHHHHGHHHGHHHHHHHHHGHFHHHHHHHHHHGHHHGGGGHHHGGGGEGHHHHGFHHHFHFGGHGHGGGGGGGG?EF44?BBBF//B--:-;---.9.////9:F;A=--9.9///;//9-.-;../--.-../9///9/.///////9-.---.9:/...--9.-..////////////.----.//;//////9/////://./.-.////;/./--.--.--.
@M03495:530:000000000-LYBTV:1:1103:14247:26157 2:N:0:CTGGAGTA+AACCGAAC
ATATTTTGCCGTTGATAAACCAGCTAATCCTGAAAAAAAAATCAAAGCTAAAAACTACAATGCTAAGACCACGATGTGACTGCTATCAAAGTTAGATATATATGTAAATTATTCATCTGTCAAATCCTAGAATTATATCATACCTGCTCCAGCAATCACGACCTGTAATGGTTTAGTGGGTTGTTCACTGTTTCTGAAAAATGAAGATAGTTGTCCAGCTTCCAAAAAGTTTATTGTGTTTTCTAGTGGAG
+
AABBBFFFFFBAEGGGGGGGGGHHHHHHHHHHHHGGGFGGGGHDHEDBGHHHHFEHHEFHFHHHHGHHHHHHGGEAFDGFD@FGDEGHHHHFHHFGGGHHGHHHFFFHHFHH4FGFGHHHHHHHHFEHHHGHHHHHFFHHGHFFHHAG32FFB@@GFCGDAD?CCGHBG???GFHB=FAC.<?AGGHHHHHHHH00GDGHAG0<0::GGHHFGGF0CGGB00/;0C:.CCCCBF00CBBBFBBF0B0C;BC
@M03495:530:000000000-LYBTV:1:1103:8348:26201 2:N:0:CTGGAGTA+AACCGAAC
ATATTTTGCCGTTGATAAACCAGCTAATCCTGAAAAAAAAATCAAAGCTAAAAACTACAATGCTAAGACCACGATGTGACTGCTATCAAAGTTAGATATATATGTAAATTATTCATCTGTCAAATCCTAGAATTATATCATACCTGCTCCAGCAATCACGACCTGATAATGGTTTAGTGGGTTGTTCACTGTTTCTGAAAAATGAAGATAGTTGTCCAGCTTCCAAAAAGTTTATTGTGTTTTCTAGTGGG
+
3AABBFFFFF@>2EFGGFGFFGHFHHGGHHGHHGHHHGGGGHHHFFHEHF5AAAEHHBFHHHHHFHHHHHHHGGHGHFHGBGFGFGEHFGHHHHHHGHHHHHHGEHHHHHHHHHHHHHHHHHGEFHHGHHHHHHHHFGFHHHH2FHHCDGFEEGFHHFFGGGGGGFFF<@GHGHHFFDGHHGGCGGHFHHGDGFHHHHDD=CFG<C0:CG0CFCGFGFGBG0C/CC09.;CFGFGGGGF9BFBBFFFBFF.
@M03495:530:000000000-LYBTV:1:1103:12564:26231 2:N:0:CTGGAGTA+AACCGAAC
ATATTTTGCCGTTGATAAACCAGCTAATCCTGAAAAAAAAATCAAAGCTAAAAACTACAATGCTAAGACCACGATGTGACTGCTATCAAAGTTAGATATATATGTAAATTATTCATCTGTCAAATCCTAGAATTATATCATACCTGCTCCAGCAATCACGACCTGTAATGGTTTAGTGGGTTGTTCACTGTTTCTGAAAAATGAAGATAGTTGTCCAGCTTCCAAAAAGTTTATTGTGTTTTCTAGTGGAG
+
AAABBFFFFFBAGGGGGFGGGGHHHHHHHHHHHGHHHGGGCHFFHHEHHHHGHHGFHFHFGHHHHHHHHHHHGGGAFFHHHHFHHHHHHHHGHHHGHHHHHHHHHHHHHHHHHEHHHHHGHHGHHHHHHHHHHHHHHGHFHHHFHHGHFHHGHHFHHHHGGGGGHHGFG@??FHHHDGFHDGGFAGGHHHH0DFGHBFHHGHHHDHHHHHGHFHHBHG/0C:CFFGCEEFFFFGGGGFFBBCFGFG0B.:9
@M03495:530:000000000-LYBTV:1:1103:21665:26236 2:N:0:CTGGAGTA+AACCGAAC
ATATTTTGCCGTTGATAAACCAGCTAATCCTGAAAAAAAAATCAAAGCTAAAAACTACAATGCTAAGACCACGATGTGACTGCTATCAAAGTTAGATATATATGTAAATTATTCATCTGTCAAATCCTAGAATTATATCATACCTGCTCCAGCAATCACGACCTGTAACGGTTTAGTGGGTTGTTCACTGTTTCTGAAAAATGAAGATAGTTGTCCAGCTTCCAAAAAGTTTATTGTGTTTTCTAGTGGAG
+
BBBBAFFFBFD>EFGGGGGGGGHCGHHHHBGGF3FGFEEEGHBFBGBBFAGGFHAEH3AFHFHHHFFHBGHGA?GG?FGHEFFDDF3GHEDG4FEHHHHHGHHHF4GFH4?GDGHHGHFHFHFHFFCGGFEHHHHHHHBGGHH2?G02?FGFFHFF2@G/?BDDFGF11?>?F.C<1GGA<.<EHD0GHHHHHHHHGG<D.CCB:CCGFCGF0;CG0=CGBC/0;F9ACBFFFFGGFBCF/BBFF9CB.BE
@M03495:530:000000000-LYBTV:1:1103:24307:26271 2:N:0:CTGGAGTA+AACCGAAC
ATATTTTGCCGTTGATAAACCAGAACCATCCAAAGCTCACATGCTGACAGATCGGAAGAGCGTCGTGTAGGGAAAGAGTGTGTTCGGTTGTGTAGATCTCGGGGGGGGACGGCTCATTAAAAAAAATAACTTCCTGTGAGTACGATGTTAACAGGTATCAATCCTGACTACTAATATCCTTCAGTATGTGCATAGCATGTGTTTTATGCTGTCGCTACACATGATGACTGCTGCGTACACACACACTTGTT
+
3AABAFFFFFBBGGGGGGGGGGHFGHCEHFGFFBFCAGFGFHHHEFGF3F3BAC?1FFFFAAAEAAEF?GHGFFGGGGFFFFC3BEEG?>FG24@444440?/>/----9@---.//;/;9/99-@.///////////9/9/;....;///9//.99/B/B//.///////////////99://9///;///;//;/://9//9./////99;....-:.////9/////////;..9.//....:9////
@M03495:530:000000000-LYBTV:1:1103:22911:26297 2:N:0:CTGGAGTA+AACCGAAC
ATATTTTGCCGTTGATAAACCAGCTAATCCTGAAAAAAAAATCAAAGCTAAAAACTACAATGCTAAGACCACGATGTGACTGCTATCAAAGTTAGATATATATGTAAATTATTCATCTGTCAAATCCTAGAATTATATCATACCTGCTCCAGCAATCACGACCTGTAATGGTTTAGTGGGTTGTTCACTGTTTCTGAAAAATGAAGATAGTTGTCCAGCTTCCAAAAAGTTTATTGTGTTTTCTAGTGGAG
+
AABBBFFFFFBAEGGGGFGGFGHHHHHHHHHHHHHBFGGGGHHHHFFHGDFHFHDHHGHGHHHHHHHHHFHHGGGEBFHHFFFGHHFHHFFGHHHHHHHHHHHHGFHEHHHHHHHHHHHHGHHHGHHHHHGHHHHHGGHFFHHFFHHEDHHFBGGHHFHGAFGGHHHB?@1?FFHFGGHGCFCGHHGHHHFHHHGHGFGGCGD0DFFHGHHHHFGHF/GBFBGH0G:9AFFFGGGFBFBF/CBFGBFFEFE
@M03495:530:000000000-LYBTV:1:1103:17887:26316 2:N:0:CTGGAGTA+AACCGAAC
ATATTTTGCCGTTATAAACCAGCTAATCCTGAAAAAAAAATCAAAGCTAAAAACTACAATGCTAAGACCACGATGTGACTGCTATCAAAGTTAGATATATATGTAAATTATTCATCTGTCAAATCCTAGAATTATATCATACCTGCTCCAGCAATCACGACCTGTCCTGGCAAACAACCTGCAGAAAAGCCAATCAAATATATTTTCACAAGAGATGGAATGTGAGGCAATAATAGAGTACAAAGGTTGAA
+
11AAAFFFFFDAEGGGGGGGAGHFHHGFFHHHHHHHGGGGHGHBG1BGGHDFGGHHHHHHHHHHHFHDGHHGG/FGFGHHFFHFD0GGGGEB@GHFHGHHHHHGHHHGHFGHFFBGBFHHBFHHGHHHHHFFHHFGHHHHHFHHGFHGEFFGHHHHHHGG?CCH<GHG1?GHHFCHHHCHEGFHHEGG/C./<CGHHFGHEGDGGEHHHHHHF.GHHHFHHHHF0B9E?GGGBFFFFGBFFFBF/F:F//;
@M03495:530:000000000-LYBTV:1:1103:22213:26352 2:N:0:CTGGAGTA+AACCGAAC
ATATTTTGCCGTTGATAAACCAGCTAATCCTGAAAAAAAAATCAAAGCTAAAAACTACAATGCTAAGACCACGATGTGACTGCTATCAAAGTTAGATATATATGTAAATTATTCATCTGTCAAATCCTAGAATTATATCATACCTGCTCCAGCAATCACGACCTGTAATGGTTTAGTGGGTTGTTCACTGTTTCTGAAAAATGAAGATAGTTGTCCAGCTTCCAAACAGTTTATTGTGTTTTCTAGTGGAG
+
3A?ABFFBFFBAEEGGGGGGGCGHHHHHHHHHHHHHHGGGGHHCGBGHHHGEFGGGHHGHFHHGHHHHHBGFGGHGGHHHFFCGHHEHHHHHHHHHHHGHFHGHBGHEEBHHFBHGHHFHGHHGHFHHGHHGHHHHHHGHHGBCHHHHFCBGFHFFC2GFGGCGFGHHHGH?GHHHFFHHDGGFHFHHHHGHGFHH00GH.GHEEHHHHGHFHGGG0:CGF0CFHH.99C;0CFGGGGFFGFGFGGBFG0.
@M03495:530:000000000-LYBTV:1:1103:17373:26353 2:N:0:CTGGAGTA+AACCGAAC
ATATTTTGCCGTTGATAAACCAGGACTCAGGCTGGACCAAAGCTCACATGCTGACAGATCGGAAGAGCGTCGTGTAGGGAAAGAGTGCGTTCGGTTGTGTAGATATCGGGGGCCGCCGTGTCATTAAAAAAAAAGGCCATCTACAAGCAGTCACAGCACCTGTCGGAGGATGGGAGGCGCTGCCCCAACCATGAGCGCAGCTTAGACAACGATGGGGATCAGCTGGGGGTGTCGTGGCGACAGGGCTGGTT
+
3A?AADFDDFD2AAAGDAGFGEHGECAFGHGCCGEGHHGAAFGHHHB3FG35DFAFE3ABE?FEDBGH0AEE>E12FFF3?1B32@B4>??1?EFFGE/?GFH444B/>/>///>/<--->011<1=110--;:.....//;;0;09AFF0/9009C/../90;.A?B?.;/..9.-.---;..;....9.//9//----;///////..-..;.......//99.9---99/.9..99-9-9.....99/
@M03495:530:000000000-LYBTV:1:1103:14063:26381 2:N:0:CTGGAGTA+AACCGAAC
ATATTTTGCCGTTGATAAACCACCCTCCCTGTGCGTTATCTGCTCCTTCTGTCGTCAACGAATTTACTAATTCCAAAGCTCACATGCTGACAGATCGGAAGAGCGTCGTGTAGGGAAAGAGTGTGTTCGGTTGTGTAGATATCGGGGGGGGGCGGGTCATTAAAAAAAGAAGACGGTGTGCGGGATGTGTTAGACGTGGGTGTGTAACTCAACGATGTTGGTTGTGGTGAGGCGAGAACGAATGGGTCGTG
+
AABBCFFFFFCAGGGGGGGGGGGGGHHCGHHFHHEFFGHHHHHHFHHHHGGGHFGFHGHEFFHHHHHHGHHHHHHHGHHFFGHHHHGGHGHHHBGHHGGGGGHHGGGEEFCGFHCFFHHHHGHGHGFFCCFGGGD@2@2>2@2<>/<@-;:=-->9--.///9/;BD-.;;///.:..../.---9.////////....-.:-..////////.9...9/....9;././...----./.:..;/.//-;:
@M03495:530:000000000-LYBTV:1:1103:7539:26387 2:N:0:CTGGAGTA+AACCGAAC
ATATTTTGCCGTTGATAAACCAGCTAATCCTGAAAAAAAAATTCAAAGTTAAAACCTACAATCCTAAGACCACGATGTGACTGCTATCAAAGTTAGATATATATGTAAATTATTCATCTGTCAAATCCTAGAATTATATCTTACCTGCTCCAGCAATCACGACCTGTATTGGTTTAGTGGGTTGTTCACTGTTTCTGAAAAATGAAGATAGTTGTCCAGCTTCCAAAAAGTTTATTGTGTTTTCTAGTGGG
+
1AAAAFB3FFDA1EGFEGFDGG0GFFHFF3GHGGG10EE?E011BF2112D2D11/B10B1110AD1B1BE0B/@A?GE222@F11@0FGF1@222@BF222222>BE2B2>FG22>FGHGBGF>2B11>FBBG1EGHDF222101FFHB<1<0<01111?//>?F1F1<?FFH0111FHEGGCCHHFFDHHBFGDDG0<=.<<=<000::;GGFH00//G0;:;:CE.;9;0;CBFFFCFGG0CB9CFA.
@M03495:530:000000000-LYBTV:1:1103:8249:26412 2:N:0:CTGGAGTA+AACCGAAC
ATATTTTGCCGTTGATAAACCAGCTAATCCTGAAAAAAAAATCAAAGCTAAAAACTACAATGCTAAGACCACGATGTGACTGCTATCAAAGTTAGATATATATGTAAATTATTCATCTGTCAAATCCTAGAATTATATCATACCTGCTCCAGCAATCACGACCTTCCTGGCAAACAACCTGCAGAAAAGCCAATCAAATATATTTTCACAAGAGATGGAATGTGAGGCAATAATAGAGTACAAAGGTTGAA
+
AAAABDDFFB3>AAFFGGGGGGHHFHGHFBEFHGHHHGGGGHBGGHFFHHHDGFDEGGHHHH3FHHHHHHHG?GHFFDG4BDFFHHFHHHGHFGHHFHFHHHHH?FHHH4FFD4FGFHFFFHHBBBGHFHGGHFHHHHEGHHGEGHFHHCFF0FGHBGHGGGGG11FFD<0?GG<F<E?GH0FGFHHGCCGB/<GGGG0DDGFCCFGGH0G.CGHFGFHHH0;CGG.;AAFFFFF90B9CCF0FB/0;:FF
@M03495:530:000000000-LYBTV:1:1103:19455:26415 2:N:0:CTGGAGTA+AACCGAAC
ATATTTTGCCGTTGATAAACCACCCTCCCTGTGGTCGTTATCTTGCTCCTTCTGTCGTCAACGAATAATTCCAAAGCTCACATGCTGACAGATCGGAAGAGCGTCGTGTAGGGAAAGAGTGTGTTCGGTTGTGTAGATCCAGGGGGGGGGCCGATCATTAGAAAAATAGTCGGATATTGGATAGGTTATTTCCTGGTGGCTATGGCGTTGGTGTGACACTCTTGACTGAGAACAATGCATTATGTAGTTGA
+
BBABBFFFBFDACCCGGGGGGGGGCHHFDHHGFFAFEEGFHFFHFGFFHHFEHFHHGFFHEGGEGAFHDFHHFFHGBDGHHBGFEFHFHHHHGHGEEFE1BEEF?EEF?GFHF?FEEFGG?BEGG3?CFF?C/@2222>2@22///-------9;-./;///;B.9.////.--../////9////9//////////99..9///;-.--.....///////9/////9////;.///////;////////
@M03495:530:000000000-LYBTV:1:1103:21349:26453 2:N:0:CTGGAGTA+AACCGAAC
ATATTTTGCCGTTGATAAACCAGCTATTCCTGAACCAATAATCAATTCTAAAAACTACACTGCTACGCCCCTGATGTGACTGCTATCAAAGTTTGATATATATGTAAATTATTCATCTGTCCAACCCTAGAATTATATCATACCTGCTCCAGCAATCACGACCTGTAATGGTTTAGTGGGTTGTTCACTGTTTCTGAAAAATGAAGATAGTTGTCCAGCTTCCAACCAGTTCTGTTTTCTTTCTAGTGGAG
+
AABBBFFFFBBAFGGGGGGGGGHHHH5DFDD554322A3BFHFB35555DFFFGEHHHEA5BGHHAE0EF?1BBFDFGDHHHCGHFGGGHHDE@43BBB4BB4D4BB444F@44BE@FBGG3B33??FGHFGHHHHHHHHHGFHHBFGHHGFFHHHHFHGFGGGHHHGGFGFGHGHHHFGAFGDHHHHHHHGHGHHH1G<GFHDDHEGHHHGHHFD0<CFH0/:0::..<0<00<00/00;0;B00;BFFG
@M03495:530:000000000-LYBTV:1:1103:20663:26469 2:N:0:CTGGAGTA+AACCGAAC
ATATTTTGCCGTTGATAAACCAGCTAATCCTGAAAAAAAAATCAAAGCTAAAAACTACAATGCTAAGACCACGATGTGACTGCTATCAAAGTTAGATATATATGTAAATTATTCATCTGTCAAATCCTAGAATTATATCATACCTGCTCCAGCAATCACGACCTGTAATGGTTTAGTGGGTTGTTCACTGTTTCTGAAAAATGAAGATAGTTGTCCAGCTTCCAAAAAGTTTATTGTGTTTTCTAGTGGAG
+
3AAABFFFBFB>EEFGGGGGGGHGHHHHHGHHHHGFGGGEEHHHHHHGHGBFFFFHHHHHHHHHGBGHBHEHGGEGFFHHHHCFHFHHFHFHHHHHFFGHFHHHDHHHHFFFFHHGFHHHHHHHHHHHFFFHHHHHDGGHHHBFGHGHGGFHFGGFFFGF<?CDGGBG<?D?FHHGFGHGDGGGHHGFGHHGGFBGBHDGFHHHFBHHEHHHFGFHGHHHGGHHH0..C0CFFGEFFFFFB/FF0000:09
@M03495:530:000000000-LYBTV:1:1103:11882:26520 2:N:0:CTGGAGTA+AACCGAAC
ATATTTTGCCGTTGATAAACCAGCTAATCCTGAAAAAAAAATCAAAGCTAAAAACTACAATGCTAAGACCACGATGTGACTGCTATCAAAGTTAGATATATATGTAAATTATTCATCTGTCAAATCCTAGAATTATATCATACCTGCTCCAGCAATCACGACCTGTCCTGGCAAACAACCTGCAGAAAAGCCAATCAAATATATTTTCACAAGAGATGGAATGTGAGGCAATAATAGAGTACAAAGGTTGA
+
BCCCCFFFFFCAGGGGGGGGGGHHHHHHHHHHHHHHHGGGGHHHHHHHHGHHHHGHHHHHHGHHHHHHHFHHGGHEF4G44DGHFG3F43@GDHGFGHHHHHHHHHHHHHHHHHGHHHHHHHHHHHHFHFHHHHHHGHHHHHHGEHHFHHFFHGFHHHHGGGGGBGCHFFCHGFHHHHGDHHFHHHHHHHHHHHGHHHDFHGHGHFHHHGHGHGC/CGHGHFHCBCFGEFGGGFBFFFFBFFF0F/B;BF9
@M03495:530:000000000-LYBTV:1:1103:17240:26536 2:N:0:CTGGAGTA+AACCGAAC
ATATTTTGCCGTTGATAAACCAGCTAATCCTGAAAAAAAAATCAAAGCTAAAAACTACAATGCTAAGACCACGATGTGACTGCTATCAAAGTTAGATATATATGTAAATTATTCATCTGTCAAATCCTAGAATTATATCATACCTGCTCCAGCAATCACGACCTGTAATGGTTTAGTGGGTTGTTCACTGTTTCTGAAAAATGAAGATAGTTGTCCAGCTTCCAAAAAGTTTATTGTGTTTTCTAGTGTAG
+
BBBBAFFFFFBAEFGGGFFFGGHGHHCHHHHF5GDF2EEEEGGFFGEFGHHHHHDHFGFHFHHHFFHHHGGHE?GGGFFGGHGH4EF4F33FGHHHHHHHF@FE4BGHHHHHHHHHGGGFGHHHHHGHB4FGGHGHHHHHHGHFHFAFGFGHGHHHGFGD?DCGHHHDG@FFGHHGFDEHDGGGHHEFHHHHHHFBBGFHHFF0GFHGGCGGHHGB;CGFHGFBC0;ADB;9FGFEGGFFGF0C00;F009
@M03495:530:000000000-LYBTV:1:1103:11514:26551 2:N:0:CTGGAGTA+AACCGAAC
ATATTTTGCCGTTGATAAACCACCCTCCCTGTGGTCGTTATCTTGCTCCTTCTGTCGTCAACGAATTTACTAATTCCAAAGCTCACATGCTGACAGATCGGAAGAGCGTCGTGTAGGGAAAGAGTGTGTTCGGTTGTGTAGATCTCGGTGGTGGGCGTATCATTAAAATAAAAAATGGCGGTGCTATCGGTGTGTTCTCTTGTACGTGAGGTCTAATGCTTCGATCGTTCTATGACTGTCTCTACATCTCC
+
ABABAFFFFFBAGGGGGGGGGGGGGHHDGHHHHGHHFGGGHHHHF5GHFGHHHHHHGGFGGHGGGHHHDGGHHHHHFEFFGHHGHHBGHHFFFGHHFHFFG?FGFGHGGGGG?FGDHGB0EGBGHHHGAGFFC?E@<C22222>22?</CD///-.---.00<0GB000<0=0<-.00/-----900/.-...:./000000000./9...:;/////////-./.-/...////////9//;///;/9/9
@M03495:530:000000000-LYBTV:1:1103:11611:26551 2:N:0:CTGGAGTA+AACCGAAC
ATATTTTGCCGTTGATAAACCAGCTAATCCTGAAAAAAAAATCAAAGCTAAAAACTACAATGCTAAGACCACGATGTGACTGCTATCAAAGTTAGATATATATGTAAATTATTCATCTGTCAAATCCTAGAATTATATCATACCTGCTCCAGCAATCACGACCTGTAATGGTTTAGTGGGTTGTTCACTGTTTCTGAAAAATGAAGATAGTTGTCCAGCTTCCAACAAGTTTATTGTGTTTTCTAGTGGAG
+
3>AAAFFBBFBAFGCGFFGGGAHHGGHHHHHH533AAEFE?FFBGHHGGGGB33AFF3F3DF3@GBGHH2FCEEFFFGHDGGHHFFGH43BGGHFEHGHFDGHEF4B?FGHHH4GGGFHHFF?4GHHHFFGHHHHHBG3GGF32GGHGF2FF2G@D22FA/BCEFDF11@1?1FHGGG0FEFGGHHBHFEGFDGHB000=CFG000;C0GCCGGH0G//0:F/G0/;.:B9F0CF00C/9FBFGFBBF.0;
@M03495:530:000000000-LYBTV:1:1103:9287:26554 2:N:0:CTGGAGTA+AACCGAAC
ATATTTTGCCGTTGATAAACCAAAGCTCACATGCTGACAGATCGGAAGAGCGTCGTGTAGGGAAAGAGTGTGTTCGGTTGTGTAGATCTCGGGGGTGGGCGGGTCATTAAAACAAAAAAATGATTAGGTGTCGAGGGTAGCGGAGTGTATGCTAAGAAAATAGTGGTGAGATGCATTGAGTTGGGCGCATGAAATCCAAATGTAGAATCATGTAGTGAACAGGTTCTCGGAGAATATATCGCCCTTGTCAG
+
BBABBFFFFFBBGFGGGGGGGGHHHFHHHHEHHHHHHHHHFGAGEFGGFFGEEFEE?GGGFFFHHF3GFHHHBGFEEFGGGGF4344B@4EF/>E/</////-<-><110000.=<<.-:.00;0;00:0:/..:--.9.9----..90000///://:.B//;/./././////;////9///-.---9.///////////////9////////9//////.:9///...9-.;///:/....-/.://:
@M03495:530:000000000-LYBTV:1:1103:11643:26579 2:N:0:CTGGAGTA+AACCGAAC
ATATTTTGCCGTTGATAAACCAGCTAATCCTGAAAAAAAAATCAAAGCTAAAAACTACAATGCTAAGACCACGATGTGACTGCTATCAAAGTTAGATATATATGTAAATTATTCATCTGTCACATCCTAGAATTATATCATACCTGCTCCAGCAATCACGACCTGTAATGGTTTAGTGGGTTGTTCACTGTTTCTGAAAAATGAAGATAGTTGTCCAGCTTCCAAAAAGTTTATTGTGTTTTCTAGTGGAG
+
>A1AAFFFFFDAGFFG3FGGGCHCFBDFGHHH1FA1FEC/EFHFFBEFHFDA1FAGHGGFGHHHFGHHHHHHCEGGHHFHHGHHHGGHHHHHHDFGHFHGGGHGFBF>GGGHHHHHHHHHHE1FBGHHFFBGFHDGFGHHHHHHHEHHHHGHHHBFHBGF/BCEBH1G<<?<GHEHGEFECFCFGHFHHHHHFHDGDG0D.CG0DBGFFGHHHHHHBGHHGHH0GC..C9FG0FGB9999BFFF00C0.BE
@M03495:530:000000000-LYBTV:1:1103:13257:26582 2:N:0:CTGGAGTA+AACCGAAC
ATATTTTGCCGTTGATAAACCAGCTAATCCTGAAAAAAAAATCAAAGCTAAAAACTACAATGCTAAGACCACGATGTGACTGCTATCAAAGTTAGATATATATGTAAATTATTCATCTGTCAAATCCTAGAATTATATCATACCTGCTCCAGCAATCACGACCTGTAATGGTTTAGTGGGTTGTTCACTGTTTCTGAACAATGAAGATAGTTGTCCAGCTTCCAAAAAGTTTATTGTGTTTTCTAGTGGAG
+
>A1A>@DFFFDAG?GGCG1BBEGHHHHGHHHHFFH10AEE/FGFGFFBGB1AFGGHHF1ADGGFGBHHGHFH??FFH1@2EDGEGG0GHHFFGFG1GBGGGBGHHHEFHFDGHHBGHHFHHDD1BGHHEFGFHHFHGHHGGHHHHHGGHHFHGE0FG<G/?CCCCFF1??F?GGHFFDFFGGGCGGHHHH0==DDGGF/=/<0GFHHHBHHHCGHGCH/GHGEHFC.9.9CFBFB0;0CBB9FGGBFF.0=
@M03495:530:000000000-LYBTV:1:1103:10188:26585 2:N:0:CTGGAGTA+AACCGAAC
ATATTTTGCCGTGATAAACCAGCTAATCCTGAAAAAAAAATCAAAGCTAAAAACTACAATGCTAAGACCACGATGTGACTGCTATCAAAGTTAGATATATATGTAAATTATTCATCTGTCAAATCCTAGAATTATATCATACCTGCTCCAGCAATCACGACCTGTAATGGTTTAGTGGGTTGTTCACTGTTTCTGAAAAATGCAGATAGTTGTCCAGCTTCCAAAAAGTTTATTGTGTTTTCTAGTGGAGG
+
>AAAA@FFFFBAEFGGADGGG4FGFGHHHHHB44B22AEEHFGBG5GGFEB3BEGDCEFHFHHFHGGHHHHEGHFEGGHGFEGHHGHHHEGFHHHHGHBGHHHD44FFHFGHHHHFHFEGFBFGHHH4FFEGHHHEDFFHFHHHHGHEHHEFGGFFCGD/<@DFFH1FFGGF<CGGHGED<AAGHBGFFFGFHGHB<0DGAF0=D:C0CGBCCGHB/CFBBGF;GH.9BFFGGEBFFGGBBFCBFBF.FGD
@M03495:530:000000000-LYBTV:1:1103:21090:26595 2:N:0:CTGGAGTA+AACCGAAC
ATATTTTGCCGTTGATAAACCAGAACCATCCAAAGCTCACATGCTGACAGATCGGAAGAGCGTCGTGTAGGGAAAGAGTGTGTTCGGTTGTGTAGATCTCGGTGGGTGCCGGATCATTAAAAAAAAAAAAAGTGAACGATGAGACGGATGATGGTTCTTCTAAAAGACAGTGCCGTATCTTGAGGGATGATCCTCGCATCAGACACTGAATCCACAATCGCGCTGCACATATGTTAGGAAACTGTCATGCC
+
ABBBBFFFFFBAGGGGGGFGGGHHHHHHHHHHHHHHHHFHHHHHHGFHHH3GHGGEGGHGHGGGGEGFGHGGCHHHGHGGHHGBGFGCEGEFCB3@G4GFFFEF?//?/3////<?3333FGFDGCC-<--.00000.<<.0000:...-/0000000;;000000;///;00;-....00000/..;./:///:.--9-///:..//////////.;/.9:---.//;////////./////////:///
@M03495:530:000000000-LYBTV:1:1103:20305:26606 2:N:0:CTGGAGTA+AACCGAAC
ATATTTTGCCGTATAAACCACCCTCCCTGTGGTCGTTATCTTGCTCCTTCTGTCGTCAACGAATTTACTAATTCCAAAGCTCACATGCTGACAGATCGGAAGAGCGTCGTGTAGGGAAAGAGTGTGTTCGGTTGTGTAGATCTCGGTGGGCGCCGGATCATTTAAACAAAAAAAAAAAGAAAAGATACAAGTGACAGATAGACGCAAAGATATATCACAGTCGGATGGTAGAAGCTAGAACAGATCGTGCG
+
AABBBFFFFFBB2GCGGGGFGGGHHGGHHFFBEGGGGCHHHHFHHHHHGHHFHHFGFHGHEGGEHHHHHHHHHHHHFGGHHHGHHHHHHHHHGHGHHH?FEGHHHGGGGGAGHHFGF0?GHFGHHHHGFEG?EC?C@2222>@@0C/D?/?<-<@--.<.0000<00;.;;.------...//9.00////9///////////.9---//////9//////9.9-.-.9////9///9BF////99..9.-
@M03495:530:000000000-LYBTV:1:1103:19538:26611 2:N:0:CTGGAGTA+AACCGAAC
ATATTTTGCCGTTGATAAACCAGCTAATCCTGAAAAAAAAAATCAAAGCTAAAAACTACAATGCTAAGACCACGATGTGACTGCTATCAAAGTTAGATATATATGTAAATTATTCATCTGTCAAATCCTAGAATTATATAATACCTGCTCCAGCAATCACGACCTGTAATGGTTTAGTGGGTTGTTCACTGTTTCTGAAAAATGAAGATAGTTGTCCAGCTTCTAAAAAGTTTATTGTGTTTTCTAGTGGG
+
11>AA3B@DBD>A?AFGGGFFGHHBHHHFFGHHGFHHEGCEEFC1BA1BGF11F1EGHHFFG@G2FFCDF0CHEGEFGHHH2@0F1@0@EGHHHGFHFH2GGHHHGG2B2FGHFDGHD2FGFFHHH1<>FHH1DHHHHH2BGGFBFFC1DCGFGFHFB1GCA<CCH1?11?1=FGGB1FFHCFC<GDGFFD0==<DGF<DG..:::00;00;:CG0:GGF0CF0;00;;A999CBF099:;FFB009;0..
@M03495:530:000000000-LYBTV:1:1103:11734:26626 2:N:0:CTGGAGTA+AACCGAAC
ATATTTTGCCGTTGATAAACCAGCTAATCCTGAAAAAAAAATCAAAGCTAAAAACTACAATGCTAAGACCACGATGTGACTGCTATCAAAGTTAGATATATATGTAAATTATTCATCTGTCAAATCCTAGAATTATATCATACCTGCTCCAGCAATCACGACCTGTAATGGTTTAGTGGGTTGTTCACTGTTTCTGAAAAATGAAGATAGTTGTCCAGCTTCCAAAAAGTTTATTGTGTTTTCTAGTGGAG
+
3>?ABFFFFFBBGGGGGGGGGGGHHGHFHGHHHCGHFEEEGHFHHFDBGGFEHGDHHFHH5GFHHHHHFFHHGGHGGGGFF3FGFGBGHHHHHHHHGFGFHHHHFGHHHHHGFHGHHHFHHHHHHHGHHHHHHHFHHHHHHHGHHHHHHHFFHGBFHBHGGCGGGHHH1<F?FGHG1DG.<FCGGGEHHBGHDGHHHEGGHHGBDGGHHHFCCGG0GHBGHFG00;C.9=FFEGGGGFFGFGFF00;;.0;
@M03495:530:000000000-LYBTV:1:1103:14653:26673 2:N:0:CTGGAGTA+AACCGAAC
ATATTTTGCCGTTGATAAACCACCCTCCCTGTGGTCGTTATCTTGCTCCTTCTGTCGTCCAAAGCTCACATGCTGACAGATCGGAAGAGCGTCGTGTAGGGAAAGAGTGTGTTCGGTTGTGTAGATCTCGGTGGTCGCCGGGTCATTAAAAAAAAAAAATTAGCAATTTGATGCGAGCGACGTGTACTATTAGTAGCTACGTAACTGGACGTAGTGGTGTGTGAGATCACGACAACGCAAGTTCACGTGAT
+
ABBCCFFFFFDBGGGGGGGGGGGGGHHGGHHHHHHHGGGHHHHHHHHHHHHHHHHHGGGGGHFEGHHHHHHHHHHHHHHHGHHGFGFCGHGGGGFGHHHHGGHHHHHFGEGFBHGGGGGGCBB3?33?30F/?D/2///>//.-<1=1=1><-<@C@-:.00;/0000000000:.--;----.//000;0;0:00;;0:9.0.;00;/.-.:.;/.0.....000000/..---:-----00000..../
@M03495:530:000000000-LYBTV:1:1103:9469:26754 2:N:0:CTGGAGTA+AACCGAAC
ATATTTTGCCGTTGATAAACCAGCTAATCCTGAAAAAAAAATCAAAGCTAAAAACTACAATGCTAAGACCACGATGTGACTGCTATCAAAGTTAGATATATATGTAAATTATTCATCTGTCAAATCCTAGAATTATATCATACCTGCTCCAGCAATCACGACCTGTAATGGTTTAGTGGGTTGTTCACTGTTTCTGAAAAATGAAGATAGTTGTCCAGCTTCCAAAAAGTTTATTGTGTTTTCTAGTGGAG
+
AAAAAFFFFFDA1E1EGBG1GGHHGFHHFDA11B1B0EEEGFADGD1CGFFB1FAFFC1FGEHBDEGG10BGGGH/BFFDB@0@@BEGEGHHHFHG@G2FHHHH>FGEFDFHFFFGBB>2BGGFFFHHHHFF2>D2BGHFHHF0>GF1DGG1BC<G11CECG@?FF<1DFG110FGFG0ECFCCEG1DHHHE0D000=0=GFF0<GBGHHCGHHE0::/<;GBG00;CEFFFGGB0;B9:BF9BBB00;0C
@M03495:530:000000000-LYBTV:1:1103:23517:26761 2:N:0:CTGGAGTA+AACCGAAC
ATATTTTGCCGTTGATAAACCAGCTAATCCTGAAAAAAAAATCAAAGCTAAAAACTACAATGCTAAGACCACGATGTGACTGCTATCAAAGTTAGATATATATGTAAATTATTCATCTGTCAAATCCTAGAATTATATCATACCTGCTCCAGCAATCACGACCTGTCCTGGCAAACAACCTGCAGAAAAGCCAATCAAATATATTTTCACAAGAGATGGAATGTGAGGCAATAATAGAGTACAAAGGTTGA
+
3ABBBFFBFFB>EEGGGGGGGGGFGHHGHHHHGHFHGEFGEH3GHEGFHHHEFGGHFHCGGFFGGHHFHHHFFEEC1FGFDG3FHE3F4GHHHHFHFHHHHHHHFHHHHFHGGHHHGEHHFHHHHHHHHEFHHHHHHHHHHHGHFHHHHHHGHHGHHBHG<CCGHHCHFFGHHHHHHHADGCHFH<<<<<CHHHHHHG<0DGF;GHGHHGHGHCGGHHHHH0CCB90AAEGGGGEF9990;FGGF/CF0;;
@M03495:530:000000000-LYBTV:1:1103:8799:26761 2:N:0:CTGGAGTA+AACCGAAC
ATATTTTGCCGTTGATAAACCAGCTAATCCTGAAAAAAAAATCAAAGCTAAAAACTACAATGCTAAGACCACGATGTGACTGCTATCAAAGTTAGATATATATGTAAATTATTCATCTGTCAAATCCTAGAATTATATCATACCTGCTCCAGCAATCACGACCTGTAATGGTTTAGTGGGTTGTTCACTGTTTCTGAAAAATGAAGATAGTTGTCCAGCTTCCAAAAAGTTTATTGTGTTTTCTAGTGGAG
+
AAAABFDFFFD>EFFGGFGDFGHGHGGGFHHHHFHHCECEAGHFHFHHHHFHGFFHHF3FAFGFHFHHG2FGF?CC?FFHEGFFHFFEFFGHHHGFFGHHFHDFEHHHGFHHHHHFHHEGFHDGEFHHGGHEHHHHHHGHHHHHHFFHFHGHHHBFHHHDBDGFFG@11?1<FFCGHF0GAFDDHBHHHG=GDGFD0G0DCGFD0CCGB0:CC:GGCC/;B:CB0C.AA9BBFGFGFF/:/F0C00;;F9E
@M03495:530:000000000-LYBTV:1:1103:11202:26834 2:N:0:CTGGAGTA+AACCGAAC
ATATTTTGCCGTTGATAAACCAGAGGACTCAGGCTGGACCAAAGCTCACATGCTGACAGATCGGAAGAGCGTCGTGTAGGGAAAGAGTGTGTTCGGTTGTGTAGATCTCGGGGGTGGCCGTATAATTAAAAAAAAAAAAGATGATATAGACATATGTTTGATGTAGAATGCTGAGTATCGTTTGTTGTCTTCCGAGAGTTACAGCCAAGGTCTTCTGGTAGAGGTAAGGTATATAGTAGCACGTACACAGC
+
BCCCCFFFFFCAEGGGGGGGGGHHGGHHHHHHHHHHGHHHHHHGHHHGHGGHHHHHHHGHHHHGGGGGHHGFGFGGGHHHGGHHGHHDGHHHFGFGEGCFDF4FF44B4B///////<0///01>1111=F1@?C<--;..90;000000;00000;09/00000990900;09.0000.:....:..://;/..---///////.....///:////////9;/////;////999/B///-.:..//..
@M03495:530:000000000-LYBTV:1:1103:17965:26839 2:N:0:CTGGAGTA+AACCGAAC
ATATTTTGCCGTTGATAAACCAGCTAATCCTGAAAAAAAAATCAAAGCTAAAAACTACAATGCTAAGACCACGATGAGACTGCTATCAAAGTTAGATATATATGTAAATTATTCATCTGTCAAATCCTAGAATTATATCATACCTGCTCCAGCAATCACGACCTGTAATGGTTTAGTGGGTTGTTCACTGTTTCTGAAAAATGAAGATAGTTGTCCAGCTTCCAAAAAGATTATTGTGTTTTCTAGTGGAG
+
A11AA3@BDDD1111AFG111FHA1FGCFDE1F1FE0EEFG0FGCG1BA1F1AEAGFFFGFBBGHHFEDFFGEC>E11@B110F120@GF1F2F@1FGDGBHHF2D2GHFHF22>>FF1>F22BFD11B>1FGGHHFHHFHHH0110CGCG10@@<11CA//><0GBF1?11?0?D1FCFEFGFGBGBDHBGG0DGFDBDHADB000G00;00:0;:CH0C0C00:;99.0;;FGGGG/9B99B;0;09B9
@M03495:530:000000000-LYBTV:1:1103:18476:26870 2:N:0:CTGGAGTA+AACCGAAC
ATATTTTGCCGTTGATAAACCAAAGCTCACATGCTGACAGATCGGAAGAGCGTCGTGTAGGGAAAGAGTGTGTTCGGTTGTGTAGATCTCGGGGGTCGGCGGATCATTAAAAAAAAAAAATAATAAAATGAAGGGGGATGTAGATACTATGAAAACATCAAAGTAGAAAGATGAGGAGAAATATACAGTGAACGTAACATATAGTAGTGTTAATCATCGACACGAGTAGTAGAAAGTAGATACACTCGAGG
+
BCCCCFFFFFCBGGGGGGGGGGHHHGHHHHHHHHHHFGHHHHHGGGGGHFHGGGGGGHHHHGHHHHHHGHGHBFGEGFEGG??DG444BBB?/>E//</<<///<011DD1GHG@F@---.0000;000000;/.9--..9000009099//////./;/////:////////////...//;/////99///.;:;.//9/::////////////////-.-99-..//9///;////9//9////...-
@M03495:530:000000000-LYBTV:1:1103:22106:26879 2:N:0:CTGGAGTA+AACCGAAC
ATATTTTGCCGTTGATAAACCAGGGACTCAGGCTGGACCAAAGCTCACATGCTGACAGATCGGAAGAGCGTCGTGTAGGGAAAGAGTGTGTTCGGTTGTGTAGATCTCGGGGGTCGCCGGATCATTTAAAAAAAAACAGAGAGAAGTATGCAAAGGCGGGGGGTCAAGCGAGATAGAGGTAAGTCGTAGGTAGAATAGAGATCAAGACAGATGGTACAGACAGGGGCAGGAGAGGCGAAGTACGCAGCGGG
+
BBBBBFFBFFBBGGGGGGGGGGHGGGGHHHHFHHHGHHHHHGHHBHHHHEHHHHEHHHGHHHGGGGFHHGEFGEFH2FHFHFGAB?BGFG?FFEG?EC/E2B344BB4BF/>></>///<-.-0<111<<=<@--:.:////..9/00009000//.-------..///..--.//9/.//;///...9./9///////////////9/.//////////9....---.-.....9-9--.//...-----
@M03495:530:000000000-LYBTV:1:1103:10075:26916 2:N:0:CTGGAGTA+AACCGAAC
ATATTTTGCCGTTGATAAACCAGCTAATCCTGAAAAAAAAATCAAAGCTAAAAACTACAATGCTAAGACCACGATGTGACTGCTATCAAAGTTAGATATATATGTAAATTATTCATCTGTCAAATCCTAGAATTATATCATACCTGCTCCAGCAATCACGACCTGTAATGGTTTAGTGGGTTGTTCACTGTTTCTGAAAAATGAAGATAGTTGTCCAGCTTCCAAAAAGTTTATTGTGTTTTCTAGTGGAG
+
>AABBBFFFFBAEEGGGGGGGGHGFH5DFFBBHFB5CCEEGHHCHDGEGFGHGFFCGE3FGEF5EFHHBGGEFGH1?4BF4GHB@BGHDGF4B@GHHGB@4FGHGFHGFHGGBGGHGHFHBGEGGFFFFB3GHHGHGHGHHHHGHHEEFFHGEGFGHFHGDC/D0?111@??1?C<<DFEAFG.C1=DDGGD<==0=D0=FGH0DBCGCB:0CGHHHGHFGFCF0:CAA09CFBFGGFF/9FFGFGB0ABC
@M03495:530:000000000-LYBTV:1:1103:8040:26938 2:N:0:CTGGAGTA+AACCGAAC
ATATTTTGCCGTGATAAACCAGCTAATCCTGAAAAAAAAATCAAAGCTAAAAACTACAATGCTAAGACCACGATGTGACTGCTATCAAAGTTAGATGTATATGTAAATTATTCATCTGTCAAATCCTAGAATTATATCATACCTGCTCCAGCAATCACGACCTGTAATGGTTTAGTGGGTTGTTCACTGTTTCTGAAAAATGAAGATAGTTGTCCAGCTTCCAAAAAGTTTATTGTGTTTTCTAGTGGAGG
+
@A@BBFFFFFBAGGGGGGGGGGHHGHGGFHHGHGGHGGGGHGHGFFGHGFFEEEHHHHEHHHHEFGGHGGHGCHGGHGHHHGGGHHHHEHHHHHGGFHBFGHHBGHHHHHHHHGHHHHHHHHGHHFHHGGEGFHHHHHHHHFCGFAGFEGGHGEDGGHGC@FFHBDGGGG?GHHHFHHHDGGAHFGGHHHHHGGGED0DFHHE0D0<0CFEFGGBGHGHHGGHFBC.=FFGGGFGFEFGGGGFBGGG?FEF
@M03495:530:000000000-LYBTV:1:1103:10274:26940 2:N:0:CTGGAGCA+AACCGAAC
ATATTTTGCCGTTGATAAACCAAAGCTCACATGCTGACAGATCGGAAGAGCGTCGTGTAGGGTAAGAGTGTGTTCGGTTGTGTCACTCTCGGTGGTCCCCGTATCTTCACAAAACAACGCTACACCGGGAGTACCACCCTCCCCAACCGGACCCGAGCCCGTCGTTCCAAGGGACGGGACGGGCGTGAGCCTCGCCATTGCACCTCCTCGCTCCCGGACAGCCGCCTCGCGCTCTACGCCCAAAGCTTTAC
+
AAAA1F3B1DD>AEAGBFGGCA0AGFH1FG131F1A1AA1AGHHC/A/0BFEA?E/BG0BAF000A1A@B1DB0DE/?F/>E02212@11>/?///110//?>0BB22>12100<?/?//?<?GG0//////0??FGEGGHGEF<.AA--<--<-;---.:-9--..:000;...---.-----99-9-/999--9-A://9///9----9-----9-9---9-9;-99--;-999/9-9----/-//9//
@M03495:530:000000000-LYBTV:1:1103:12582:26957 2:N:0:CTGGAGTA+AACCGAAC
ATATTTTGCCGTTGATAAACCAGCTAATCCTGAAAAAAAAATCAAAGCTAAAAACTACAATGCTAAGACCACGATGTGACTGCTATCAAAGTTAGATATATATGTAAATTATTCATCTGTCAAATCCTAGAATTATATCATACCTGCTCCAGCAATCACGACCTGCTAATGGTTTAGTGGGTTGTTCACTGTTTCTGAAAAATGAAGATAGTTGTCCAGCTTCCAAACAGTTTATTGTGTTTTCTAGTGGA
+
>AABCFFFFFCCGGGGGGGGGGHHHHHHGFHHHHHHFGGGGGHFHFFHHFFFHHGGFFHHHHHHHHGHHHHHGGHGA@GFHH3FFG?GGFHHHHFGHHHHHHHHFHHHFHHHFHHHHGFHHHHGHHFHHFFHHHHHHGGHHH3FHHHFBBFCCGHHHFHGGGGGHHHGF=?G=?GHHFGFEAF@AFGBGHHGFFHHHHDGDCGDGBC0CGHGGHHGHBHHHHHF0C9.;C0FFGBFFFB;BFFFFGF;B:0
@M03495:530:000000000-LYBTV:1:1103:17923:26982 2:N:0:CTGGAGTA+AACCGAAC
ATATTTTGCCGTTGATAAACCAGCTAATTCCAAAGCTCACATGCTGACAGATCGGAAGAGCGTCGTGTAGGGAAAGAGTGTGTTCGGTTGTGTAGATCTCGGTGGGCGCCGTATAATTAAAAAAAACAAAGTAGCAAGATCAACGCGAATGCCACGGAGCAGAACATACACGTGAGATATCTGTCCTCTTGAACAAACCAAGCCGACAGCACGACTTCATGTGTAGTATGAGGAACACAAGGCAATTCGGA
+
BBBBBFFFFFBAEGFFGFGGGGHGFHHHHGHHHHHHHGHHHHGHHBFFHHGFHFCDFGEGHGEFEAEAFGHF3?GHFGFGGHB?DFGFAE1E24@@GF4@CF/?A////<<//B2333333?DCC?///?01111110011110.--<<@/000;---.:./////09090...:9900009009000000000;/........-----..9-.;..////;/9//9///////..9..99.;A.///...
@M03495:530:000000000-LYBTV:1:1103:18753:27027 2:N:0:CTGGAGTA+AACCGAAC
ATATTTTGCCGTTGATAAACCAGCTAATTCCAAAGCTCACATGCTGACAGATCGGAAGAGCGTCGTGTAGGGAAAGAGTGTGTTCGGTTGTGTAGATCTCGGGGTGAGTCGGATCATTAAAAAAAAAAAAACACACCCTCACTGATTTCCAAACATGTTTACATATAACAACTAATCTGTTTATTTTTAGATGCACACTTACATAACACTCCCAACATATCGTTCCACATGCTCTCATCGCACTTACAAGT
+
BB?AAFDFFFBAEEEGGFGGCGHHHGHHHGFHHHHHFFHGHBGGE5GFHHGFFHEEFGHHFGGEEAEAFGBFHGHAFGFHGGB3BEEBE/?EBF344444??///</034////>F1?G1F1BD<CC/@@?...........0000:0;0;00..0/:::;;F00000009.//:;000000000;00./0000990990/://///99//..:B..////...../;///////9////99--//99//9
@M03495:530:000000000-LYBTV:1:1103:8484:27129 2:N:0:CTGGAGTA+AACCGAAC
ATATTTTGCCGTTGATAAACCATCCAAAGCTCACATGCTGACAGATCGGAAGAGCGTCGTGTAGGGAAAGAGTGTGTTCGGTTGTGTAGATCTCGGGGGGCGCCGTATTATTAGAACAAAAGACAATTGCAGCTAGAGATTCATAGAGGTTGGTTGTATGGTAGAGACTAAACACGTTAATATATATAATGCAGCTTATTTGTCCAGTCTAATTGGGTTATACATTGGTTCGTGAGGCAGTCATGGTTTGT
+
3A3AAFFFFFBAGGGGGGGGGGHHGFCGHFHHGHGHHGHHGGHGFEFFGAFEHHHC1ECEGFCFGGEFEFFFDFHHFBHGGFGCGE2@FE44@4CF///-----@-../00;000;0//../.9/.//////////////////9///./..9....///.//////.//////......//////////////////;/////////////////..../////////./-;A/.....////////...
@M03495:530:000000000-LYBTV:1:1103:14978:27147 2:N:0:CTGGAGTA+AACCGAAC
ATATTTTGCCGTTGATAAACCAGCTAATTCCAAAGCTCACATGCTGACAGATCGGAAGAGCGTCGTGTAGGGAAAGAGTGTGTTCGGTTGTGTAGATCTCGGTGGTCGCCGTTGCATTAAAAAAAAAAAAAACGTACGCAAAGTTCTGTGCATGAATATAAATTCTACCGTGTTCATTCTGTGCTTTGTACGATATAGTACACCCTAACAGAACACTATATAGGCTTATCTATTACAACTACGCTACACGA
+
AAAABFFFFFBAGGGGGGGGGGGHHHHHHHHHGHHHHHHHHHHGBGHFHHFHHHGGGFGGHGGGEEEEGGHGHHHHGGDGGHHHFGGGGGED24@4444BBF/?//3///////<FBF3?F3FCC//>----<-...-=.--/<000;:0;000000;00000090009-..;.0000000000000000;....;B//:////.:..;////././/////9//://9;9/;;9//;////.-:.-/..-
@M03495:530:000000000-LYBTV:1:1103:22548:27182 2:N:0:CTGGAGTA+AACCGAAC
ATATTTTGCCGTTGATAAACCAGCTAATCCTGAAAAAAAAATCAAAGCTAAAAACTACAATGCTAAGACCACGATGTGACTGATATCAAAGTTAGATATATATGTAAATTATTCATCTGTCAAATCCTAGAATTATATCATACCTGCTCCAGCAATCACGACCTGTAATGGTTTAGTGGGTTGTTCACTGTTTCTGAAAAATGAAGATAGTTGTCCAGCTTCCAAAAAGTTTATTGTGTTTTCTAGTGGAG
+
AA1AAFFFFFDAEE1FGGFGFGEAAGHHHFHGFHHHHGGEEH1EGGHEHFHFFEEFGBGBFGFHFHHHGHFEGGHFCHHHEE1FGHFGGHGFGHGHHHHHHHHHB>GGGFGHFGGHHFHHFHHBE1BGHHHFBGGHGFFFFHFHHG0BGGFFHHFGHHHGACGCCF<GH@<1?0<F?FC.<>CFGHGFDF0G0DFHHEGHFHHFFFF0GCCCG;CHFHFH0::CC0C?CBFFFGGGFC/9FF0;90;FF0C
@M03495:530:000000000-LYBTV:1:1103:11811:27240 2:N:0:CTGGAGTA+AACCGAAC
ATATTTTGCCGTTGATAAACCAGGACTCAGGCTGGACCAAAGCTCACATGCTGACAGATCGGAAGAGCGTCGTGTAGGGAAAGAGTGTGTTCGGTTGTGTAGATCTCGGTGGTCGGCGGATCATTAAAAAAAAAAGATATATAAGTTAATGAGCCTGGTGCTCACCTCGACATAAAAAACGGCCAAATAAATCAGTTATGCGCCTGTAGCAGTAGGTATCAAGCGGGTGAGGTTGTATGTTGTGGTCAGTG
+
CCCCCFFFFFCBGGGGGGGGGGHGHHHHHHHGHHGHHGHHHHBGGHHHHHHHHHHHHHHFHG1FGHHHGGGEEFFHHHGFHHGBGGHGH?FFFGFFFGG?DB444D40F/?E<3><//////?1DB111F--C-C..00000;00;0000;000//:.0/00000.09..;..90000-.-.---./:00;0000009099..;;.000000900990000000.-;--...///;000009/..900/00
@M03495:530:000000000-LYBTV:1:1103:18741:27256 2:N:0:CTGGAGTA+AACCGAAC
ATATTTTGCCGTTGATAAACCACCCTCCCTGTGGTCGTTATCTTGCTCCTTCTGTCGTCAACGAATTTACTAATTCCAAAGCTCACATGCTGACAGATCGGAAGAGCGTCGTGTAGGGAAAGAGTGTGTTCGGTTGTGTAGATATCGGGGGGGGGCGGGGAATTAAAAAAAAAAAAAGAACGTAACAAGAGAAGGTGGAGTGACTGCGGAAGCTGGAGGAGAGAGTTGAGAGGTCGACATAGTGGATTGCG
+
A@BBBBFFFFBA2ECGGFFFGGGFGHHGGHHGCGHH?A2FGHHF5EHFFFDGHFHHGFCGGHGGG1GHHHHHHFHHHHEGHGHGFHGHHHHGBGHHHHHEEEFFHHFEEDEEFHHGHFFGHHHHFGHHFGHGGGGDGG22@22222/</<------;-;--..///;//--9-----.........//:...;9.//.../9/////.---9.//..........9/://9/./.---../;9/.//9./:
@M03495:530:000000000-LYBTV:1:1103:19532:27268 2:N:0:CTGGAGTA+AACCGAAC
ATATTTTGCCGTTGATAAACCAGCTAATTCCAAAGCTCACATGCTGACAGATCGGAAGAGCGTCGTGTAGGGAAAGAGTGTGTTCGGTTGTGTAGAGTTCGGTGGTCGCCGGATAATTAAAAAAAAAAAAAATAAATCTGTGTAGGGTGGAAGAATACAGATTGACATCGACAATAACGTGGGTACAGATATGATTGTGTATTAGAACCCTATGACAGGCACTGAGTCGGTGTGAGAAAGATGGTACGGCC
+
BCCCCFFBFFCCGGGGGGGGGGHHHHHGHHHHHHGHFGHHHHGHGHHHHHHGGHGGGGHHHGAEEAEFEGFGHHGHCGFGHHGBGEECFG112@DB3@B4?E/EE/3>/A@////2B?F3F2<>/</-----.0<=000000000:.:.-.0/./9C00000000;C0B./-.=09009/..-9/////9//://9////;//:/;//...///////;...///;//---...////////9;B//..-9
@M03495:530:000000000-LYBTV:1:1103:8715:27281 2:N:0:CTGGAGTA+AACCGAAC
ATATTTTGCCGTTGATAAACCAGCTAATTCCAAAGCTCACATGCTGACAGATCGGAAGAGCGTCGTGTAGGGAAAGAGTGTGTTCGGTTGTGTAGATCTCGGTGGTGGCCGTATCATTAAAAAAAAAAGAGATGTTGACGAAGGTGTGGTCGACTTCATGTAAAATTGCGAAATCAATAGAGTTGTAGCATCTGCACTGACCACGCTTTCTTATCAGTACTGTCAGACGGCAGTTAACTATATAAAGACTG
+
BCCCCFFFFFCBGGGGGGGGGGHHHHHHHHHHHFGHFHHHHHHCHFGHHHGHHHEGGGHFHGGGGEEAFGGGHHHGGHHHFHFGHGGGGGGD2@BFBDH4BA/?/>/>0B/<<0FD4D4D3GDCDCB///001111111<.-..11<../<---..:0:0<:0;0::00.---.;0:;0000;0000000;0000000/00/0......000000000:000900000-.---/000000:0000000/00
@M03495:530:000000000-LYBTV:1:1103:19184:27294 2:N:0:CTGGAGTA+AACCGAAC
ATATTTTGCCGTTGATAAACCAGCTAATCCTGAAAAAAAAATCAAAGCTAAAAACTACAATGCTAAGACCACGATGTGACTGCTATCAAAGTTAGATATATATGTAAATTATTCATCTGTCAAATCCTAGAATTATATCATACCTGCTCCAGCAATCACGACCTGTAATGGTTTAGTGGGTTGTTCACTGTTTCTGAAAAATGAAGATAGTTGTCCAGCTTCCAAAAAGTTTATTGTGTTTTCTAGTGGAG
+
>1AAAFFBFFDAEGE3GGGFFGHHGHHHHCGHHHBGHGGGGHGHHFE0GHFHGHCFFHFHFHHHHHGFGHHG?EGE>GHH2B0BG20BBFBFFHHHHGFHFHHHFGGFFHHHFFHHGHBFGHFGGFHHFGBGHHHHGH2FGHDFFHFGEHFFFCGGHHGCCCCGCGGHGFFFGFH<<DGH<F-.>GGHHFHFHHHHHH0DCHHHF0GFB;CFHHHCHGFHHEFBB<.9C0;9B9FFBF/9/BFFGFFF?9.
@M03495:530:000000000-LYBTV:1:1103:8540:27301 2:N:0:CTGGAGTA+AACCGAAC
ATATTTTGCCGTTGATAAACCAGGGACTCAGGCTGGACCAAAGCTCACATGCTGACAGATCGGAAGAGCGTCGTGTAGGGAAAGAGTGTGTTCGGTTGTGTAGGTTTCGGGGGGCGCCGCTTCACTAAAAAAAAAACTGACCTCGCGGGCACTCCTCCAGACGGTTATCCAGTTCAGTGTGGGTGTTAATCGTCCGCCTTTCACATCAGACTGGCCCTTCCGTTGTCGCTCCCAGTAACGCGTGTCACTTC
+
BBBBBFBFBFAAFGCGGGGGGACFG2FHHCGCFHFF22FDCAFCEGGFFBFGEFAFFHFFFC1A1A1BFEE?E>1B2@FG311B?FHGFH?F4?EFD?E/24333333/////-99-9---..B/B///BF;----.///////.--9---.././././/.-..9.//////////////....;9////....--..9//////9///9//....9/;/.//../.......//9/9.9--9../////
@M03495:530:000000000-LYBTV:1:1103:17298:27308 2:N:0:CTGGAGTA+AACCGAAC
ATATTTTGCCGTTGATAAACCAGCTAATCCTGAAAAAAAAATCAAAGCTAAAAACTACAATGCTAAGACCACGATGTGACTGCTATCAAAGTTAGATATATATGCAAATTATTCATCTGTCAAATCCTAGAATTATATCATACCTGCTCCAGCAATCACGACCTGTAATGGTTTAGTGGGTTGTTCACTGTTTCTGAAAAATGAAGATAGTTGTCCAGCTTCCAAAAAGTTTATTGTGTTTTCTAGTGGAG
+
ABBB?FFFFBD>AEEFGFEGFGHCGGHHHHHHHGFH2AECGHBDGHHFAFH5BAEHFFFBABGD5GHGDEF?EEF1BF4D43FGHF34FGHDFHHHFHFFFHHB4BGHEGHFHHFFHHGHHHHHHHGFGHFHHHHHHHHHHGGEHHFHHHHEHGFF1FHFGGGFCGF1@@FDGFFHBG0G<FCDHHDG0B=D=D0DHB0DCFD0;0CFHHHGHFCBGHHGHFHHGHA.;0BFGGCBFBB/BB9BFF9CACA
@M03495:530:000000000-LYBTV:1:1103:10883:27316 2:N:0:CTGGAGTA+AACCGAAC
ATATTTTGCCGTTGATAAACCAGCTAATCCTGAAAAAAAAATCAAAGCTAAAAACTACAATGCTAAGACCACGATGTGACTGCTATCAAAGTTAGATATATATGTAAATTATTCATCTGTCAAATCCTAGAATTATATCATACCTGCTCCAGCAATCACGACCTGTAATGGTTTAGTGGGTTGTTCACTGTTTCTGAAAAATGAAGATAGTTGTCCAGCTTCCAAAAAGTTTATTGTGTTTTCTAGTGGAG
+
1AAAAFFFFFD>EEGGGBGGFGEFHGHHGHFFFHHGHGGGGHBGHFHEHFHFFHGGHHHHHHHGHGGHFFHHGEHF>EDFHH0GGFHGGGFFBDFFHHFHBGHHGHHHHHHHHFHHHHHHHHHGHHGDFGHHHHHEHHGHHHGHHHHFFHHHGFFFFGHCCGGGEHEDF@1<FGHGFGFE<<CCHBFD0GDF<DDGGGDGFHF0GCFFHHHHH0GCB/GCHEC:0GAECBFGGGGEFFF/FF00B000;BA
@M03495:530:000000000-LYBTV:1:1103:12449:27362 2:N:0:CTGGAGTA+AACCGAAC
ATATTTTGCCGTTGATAAACCAGCTAATCCTGAAAAAAAAATCAAAGCTAAAAACTACAATGCTAAGACCACGATGTGACTGCTATCAAAGTTAGATATATATGTAAATTATTCATCTGTCAAATCCTAGAATTATATCATACCTGCTCCAGCAATCACGACCTGTAATGGTTTAGTGGGTTGTTCACTGTTTCTGAAAAATGAAGATAGTTGTCCAGCTTCCAAAAAGTTTATTGTGTTTTCTAGTGGAG
+
1AAAAFFBFFD1EEFGGGGGGGHHHHHHHHHHHBGGHGEGGHBFFFHEHHBDFHFEHGHHHGFHHHHGGFHEGECF>GGBGFEGHFBGGHHHDGGFFHHHHHHHEGHFHHGDGHGFHGFFHHHGFH1FFBH1FHHHHHGHHHHFHHFGD1GHBCGFH1GFGGGGGHHBGDGFFCFBF10.<<CCEG1GHDDGFFFBDDDFGGFF0CFHHHFFGGHHGHHHGHF000.CACFFFGEG;99FF/;0CFBF.9;
@M03495:530:000000000-LYBTV:1:1103:21951:27389 2:N:0:CTGGAGTA+AACCGAAC
ATATTTTGCCGTTGATAAACCAGCTAATTCCAAAGCTCACATGCTGACAGATCGGAAGAGCGTCGTGTAGGGAAAGAGTGTGTTCGGTTGTGTAGATCTCGGGGGGGGGCGGATGATTAAAAAAAAAAACGACGAGGAGAAAGATTGAGGAGGGCGTCTGAGAGAGAAAGGGACAGCACGATGTAGCCGAAGACACAAAACTGTCTACCGATATACAGGAGTAGTGACACACATCAGAATACAGCACGGAG
+
CCCCCFFFFFDAGCGGGGGGGGHHHHHHHHHHGHHFHHHHHHFF5GFFHHGDGHGFEDAGBEEEEAE12DGFCBCF3FGGGF?F4A>BEGE1243@444@1?/>E--;---9-;9/////;9B-@----.-.------...;/////B/./..-.---..///::../;/...9.;...-9..:9//;.---.//.9..../////;/9-.-:-///9/..:/99//:/9..;9///9///////..---9
@M03495:530:000000000-LYBTV:1:1103:21479:27404 2:N:0:CTGGAGTA+AACCGAAC
AATTTTGCCGTTGATAAACCAGGACTCAGGCTGGACCAAAGCTCACATGCTGACAGATCGGAAGAGCGTCGTGTAGGGAAAGAGTGTGTTCGGTTGTGTAGATCTCGGGGGGCGCCGTATCTTTTAAAAAAAAAAACCGACAACAGGCCGCGGTGCTTTCGGATGTCATAACAAGCGACCACACGGACTAGCATCTAACTCTGCCATCGTATACACAGAAGCAACGGATAATAGTACACAATGTCGTCAGC
+
AABBBFFFFBABGGGGGGGGGGGHHHHHHHHHFGHHHHHHHHHHGHHHHHHHDHGHFHHHGEEGHEHGEEGFEGCG@?BBGHHHFGFHBFHGGGDFGE2B?444B40?/<C;---9--.;./;;/;9///;::-99.:----:....9.:---.--///;.-9.-;////////9...--:...-9:--//////;/////////;//.9.://///./;////.--.../9////9/:/.9//:...../
@M03495:530:000000000-LYBTV:1:1103:21953:27461 2:N:0:CTGGAGTA+AACCGAAC
ATATTTTGCCGTTGATAAACCAGCTAATTCCAAAGCTCACATGCTGACAGATCGGAAGAGCGTCGTGTAGGGAAAGAGTGTGTTCGGTTGTGTAGATTTCGGTGGTGGCCGGATCATTAAAAAAAAAAAAAGACACATGAGGAAGGTGGTGGGAGACTAGAGATCGTTAGGGATGGACAAAGTGAAGAGGTTGGTAGAGGTCGGACTACGTCCAGTATTGTATTGGACGAACTGTGAGAGACTGTTAGTGG
+
CBCCCFFFFFCBGGGGGGGGGGHHHHHHHHHHHHHHHHHHHHHFBGGHHHGHHHGFGGHHHGGGFAEAFFGGGHHG3FFFFG1BB1>BEFFG243444BBFE?EF?/?0B<>///033333FB@FC@/->-..////0=<0/</.::/....-;..:09/000099/.9././/../00.//09000/..///-9/:;//:/-----//.....//:///////////;-9-9///:///.///;;//;/.
@M03495:530:000000000-LYBTV:1:1103:12642:27525 2:N:0:CTGGAGTA+AACCGAAC
ATATTTTGCCGTTGATAAACCAGCTAATCCTGAAAAAAAAATCAAAGCTAAAAACTACAATGCTAAGACCACGATGTGACTGCTATCAAAGTTAGATATATATGTAAATTATTCATCTGTCAAATCCTAGAATTATATCATACCTGCTCCAGCAATCACGACCTGTAATGGTTTAGTGGGTTGTTCACTGTTTCTGAAAAATGAAGATAGTTGTCCAGCTTCCAAAAAGTTTATTGTGTTTTCTAGTGGAG
+
ABABBFFFFFB?FGGGGGGGGGHHHGHHHHHGHHHHHGGGGHHHHHHHHHHHHHGHHHHHHHHHHHHHGHHHGGHGHHHHHHEHHHFHHHHHHHEGHHGHHHHHGHHHHHHHFFFHHHGHHHHHHHGFFGHHHHHHHHHHHHHHHHHBG2GH2FFFHFHFGGCDFFGF??GFGFHGGHFACFGGEGHGHHHHHHFG==0=<CGHHHHFBGGHHHFHHHGHHHHGFFG.CBFFFFFFFGFGGGGEB0;B.0A
@M03495:530:000000000-LYBTV:1:1103:22427:27616 2:N:0:CTGGAGTA+AACCGAAC
ATATTTTGCGTTGATAAACCAGCTAATCCTGAAAAAAAAATCAAAGCTAAAAACTACAATGCTAAGACCACGATGTGACTGCTATCAAAGTTAGATATATATGTAAATTATTCATCTGTCAAATCATAGAATTATATCATACCTGCTCCAGCAATCACGACCTGTCCTGGCAAACAACCTGCAGAAAAGCCAATCAAATATATTATCACAAGAGATGGAATGTGAGGCAATAATAGAGTACAAAGTTTGAA
+
?AAA?D331A1111B3BAEGGCCAF1DGFGHFHFH0EEECFFABF1AD1FFFD?GDGGHAFFFE2C11FFEAE//0@BG@1>1BF02B@11BFFF@FGF2FFG2FBGFBF2BGHGHFE>2>GEDF1FGEHBBGFDGBGHBHGFHFEGGH1CCC@1@FFC/>/CG1CFD1?FGH0FC<GECGGCH1><<<.</C//<0<0==DG00;0;CCC=CFGHBBBG0CGCFB?EEF/CC00;000;;;00;00;0;C
@M03495:530:000000000-LYBTV:1:1103:9419:27623 2:N:0:CTGGAGTA+AACCGAAC
ATATTTTGCCGTTGATAAACCAAAGCTCACATGCTGACAGATCGGAAGAGCGTCGTGTAGGGAAAGAGTGTGTTCGGTTGTGCAAGTGTCGGTGGGCGCCGGAGCTATGAAAAAAACAGCAACACAAGGACTGCCGATCACCTTACACGGAATCTAGAAAGACTTTTTACAGATCGGGCCATATTATACCCACCACACCCTCCAATAAATCATCCCCTTCCGTTACCGCTCCCTTGACCCCTGCTAACCCC
+
AAABBFFFFDDAGGGGGGGBFGHHHGHFGHHFFHDB5BAGGHHHEAAE2GFA1EEEAGFFFFFFEF3F5B5DB3DEEEEE>E3@3334B4?@/?1/////<////??21B2110////000000//<0.000.00----.</000/=0.--..0::0000///0009090C000/..---9/00000000/0...9.....;9.//;///;/B//.9..././/../.;-;...9.///.;...///9...
@M03495:530:000000000-LYBTV:1:1103:10132:27636 2:N:0:CTGGAGTA+AACCGAAC
ATATTTTGCCGTTGATAAACCAGCTAATCCTGAACAAAAAATCAACGCTAAAAACTAAACTGATAAGACCAAGATGAGACTGCTATAAAAGTTAGATATATATGTAAATTATTAATATGTAAAATAATAGAATTATATCATACATGCTCCAGCAATCACGACCTATAATGGTTTAGTGGGGTTTTCATTGTCTATGAAACATGGAGATAGTTGTCTAGCTTTCAAAACGTTTATTGTGTTTTATAGTGGAG
+
AAAAA3331DD11AG3D3FB1EA0CFGGFHB11B1DGAA0A01BF0////BGHH?HA111D11AAFFA1FG/>0@11B1B110DF22B21B@2B2BGGFGFGHH2@B22FGG222B2@@B2>2F2112B2B1BFGE2>GFEFB1BDG11B11F<01FF<AA/</1<<2@21>1@1?GH?//?/..1>11<>1<1111>G1<0//0/</<=0<00<0000:;0;0<CB;-CBCCG0GGBB/9/0090;0=09
@M03495:530:000000000-LYBTV:1:1103:14889:27693 2:N:0:CTGGAGTA+AACCGAAC
ATATTTTGCCGTTGATAAACCAGTCACAACCACTTCTTGCCCTCCAAAGCTCACATGCTGACAGATCGGAAGAGCGTCGTGTAGGGAAAGAGTGTGTTCGGTTGTGTAGATATCGGTGGTCGGCGGGTCATTAAAAAAAAAAAAAACTTATCTTATTCTCATGCTGATAGTAGTTGATACAAACCCTTAATCGTCTCGACGCAATTTACTGATACTGACAGACAACTACAGTCATATCACGCACTCAACTC
+
ABABBFFFFFBAGGGGGGGGGGGHHGHHHEGGGHHHHHHHHHHDGHHHHHHHHHHHHHHHHHFHHHHHGGGGGFHGGGGFF?GHHG3BGGHHGHHHHHBE?FFGFGBFG44444?E/?F/2>/<</-<>01100<00-<-:--:--.0000;00000000://///////:/://////////;...///:/....;//-----.///://////;/:/9//:...//99/:////;://9:---///.//
@M03495:530:000000000-LYBTV:1:1103:15387:27715 2:N:0:CTGGAGTA+AACCGAAC
ATATTTTGCCGGTTGATAAACCAGTCACAACCACTTCTTGCCCTCCAAAGCTCACATGCTGACAGATCGGAAGAGCGTCGTGTAGGGAAAGAGTGTGTTCGGTTGTGTAGATCTCGGTGGTCGCCGGGTCAATAAAAAAAAAAAATGGAGGGATTTTTTTAGTTACAAACGACGTCTGGATGAGTGTCGCTTGTGGATGCAGTTGACTGGGGTTACATATGAGAACGAGTGGTGGGTATGTGTCATAGTGT
+
CCBBBFFFFFCCGGGGGGGGGGHEHHHFGHGFGGHHHHHHHHHHHGHHGHHHGHHHHHHHHHHHHHHHHGGEFFGFGGGGGGGGGHFGGHHHHHGBGFGGEEFGGGGF4G44D4?FG/EC/2>//<////?1<111F<-@C----.:00/.-./:0;0:-./00000;:...-:-./:/9F/B/9/:/..:;.././/////;//////..-;-9/;///::///9....;./;.-.////9/////////
@M03495:530:000000000-LYBTV:1:1103:17848:27771 2:N:0:CTGGAGTA+AACCGAAC
ATATTTTGCCGTTGATAAACCAGCTAATCCTGAAAAAAAAATCAAAGCTAAAAACTACAATGCTAAGACCACGATGTGACTGCTATCAAAGTTAGATATATATGTAAATTATTCATCTGTCAAATCCTAGAATTATATCATACCTGCTCCAGAAATCACGACCTGTAATGGTTTAGTGGGTTGTTCACTGTTTCTGAAAAATGAAGATAGTTGTCCAGCTTCCACTCCTGGCAAACAACCTGCAGAAAAGC
+
1>1A133B1B@>1AGBGFFG10F0GDBGBA31B1FGFGGEGCHGHFHFGFHHEFEFD1GFEBCBFHF1BBGHGCEE01FFB101B20BGHFHBG2FB@DDHHEFHE>F2>G2>EFGBEGHHHHGGE11FGFHFDGGBFFHHF1BFBFGFFCG1@FB11@C/@/CC1GF1?F1F0?FGD0<EGCFEF<1=GH00D0DGBGG.GD0D0;GG0GFCGC0CGH0CGCCBGC/9CBFFGFGF?.A/9.CFF////.
@M03495:530:000000000-LYBTV:1:1103:18951:27823 2:N:0:CTGGAGTA+AACCGAAC
ATATTTTGCCGTTGATAAACCAGCTAATCCTGAAAAAAAAATCAAAGCTAAAAACTACAATGCTAAGACCACGATGTGACTGCTATCAAAGTTAGATATATATGTAAATTATTCATCTGTCAAATCCTAGAATTATATCATACCTGCTCCAGCAATCACGACCTGCTACTGGTTTAGTGGGTTGTTCACTGTTTCTGAAAAATGACGATAGTTGTCCAGCTTCCAAAAAGTTTATTGTGTTTTATAGTGGG
+
AAA>>D33@DD>11FGDDGB1000BF1FAGH1F11AFA//AFFFEEBGHBGF11/1F11BA112@@1F1BFGFCAE01BFDGHBGF0@BGGFGBGHBFDFBGFH2>B>2DHHHHFFHFHFFH2FGHF1GGFEGHG>BBG2DFFHHFGBFBFGGHFFFBGG<BCFHHHF??FG1FHBGDGFE.<CEHHHFGH0=DBDDG0<0<<:B0:.;.;;0:;G00;CG9;/;90..;0;=CFFB0C;/;90;90;0A.
@M03495:530:000000000-LYBTV:1:1103:11739:27834 2:N:0:CTGGAGTA+AACCGAAC
ATATTTTGCCGTTGATAAACCAGCTAATCCTGAAAAAAAAATCAAAGCTAAAAACTACAATGCTAAGACCACGATGTGACTGCTATCAAAGTTAGATATATATGTAAATTATTCATCTGTCAAATCCTAGAATTATATCATACCTGCTCCAGCAATCACGACCTGTAATGGTTTAGTGGGTTGTTCACTGTTTCTGAAAAATGAAGATAGTTGTCCAGCTTCCAAAAAGTTTATTGTGTTTTCTAGTGGAG
+
BBBBBFFFFFBA?FGGGGGCGGHHHGFHHGHHFFDDGEFGGHCGHHHEHHHHGHGHHHHHHHGHGFFHHHHHGFHGGHGFHFFFHHGHHHGFHGHGHHHFHGHHHHFHGHHHHFHHDHBGHBDFHHFHGB3EHHHHHHEHHHG2GDFFHG2GBCCGBFGFABFDGH1D?@D?GCFG=FGACFDEHHHHHFDDDDGGGGHFFHHBGHFHFF:GGHHBHHHHB;/GGH:.CFFFGFGEFEFGGFB0;0;B?B.
@M03495:530:000000000-LYBTV:1:1103:14543:27853 2:N:0:CTGGAGTA+AACCGAAC
ATATTTTGCCGTTGATAAACCAGAGGACTCAGGCTGGACCAAAGCTCACATGCTGACAGATCGGAAGAGCGTCGTGTAGGGAAAGAGTGTGTTCGGTTGTGTAGATCTAGGTGGTCGCCGTGTCATTAAAAAAAAAAAGATTTATAGTAGGGGCGGAGGATAGAGTCGTGTAGGTGAAAATTGATGATGTGAGATAAGAGAAATGACGGCGTGACATGGAGAGGCCAAGAGGAAGATGTAGGTAGCAGACA
+
CCCCCFFFFFCBGGGGGGGGGGHHHGHHHHHHHGHHGHHHHHHBCGHGHFFHHHHGHFHHHHHGGGGCFHGEFFEEFGHHGFGFHHHEHHHF3BECFGFEG2B?444?4?F3BF/3>/?B//0222222>>2@/>CC-..0000=00=00=..------:/0000=0-;../000000;0000:00000;0000000000/000000.----9..000/0/9.....9..9../..00;00000000;/./
@M03495:530:000000000-LYBTV:1:1103:12730:27866 2:N:0:CTGGAGTA+AACCGAAC
ATATTTTGCCGTTGATAAACCAGCTAATCCTGAAAAAAAAATCAAAGCTAAAAACTACAATGCTAAGACCACGATGTGACTGCTATCAAAGTTAGATATATATGTAAATTATTCATCTGTCAAATCCTAGAATTATATCATACCTGCTCCAGCAATCACGACCTGTAATGGTTTAGTGGGTTGTTCACTGTTTCTGAAAAATGAAGATAGTTGTCCAGCTTCCAAAAAGTTTATTGTGTTTTCTAGTGGAG
+
3AAAAFFFFFD2AFCGFFGFCEHGBDBFEHHGHFFHFGA??GHFHGFFGGGEFFAFGCEHFGHHH5GGBGHHGFEFFGFFHGHHHHGHBGHFHGBDDGFHFHFF?FFFHGHHFGHHHGFFEHFHHFBGFFGGHFFHGHHFHFFFHHHHHHGE0F0@FCFDG?CEHHH1<?F1?FCFGBF.>FGDCGDGFB=GDGDDHD0<<<D0=C0:CGGHHC0G0//::0GCCC:9.;BBBFGBBFBFFGGGBF0C.9A
@M03495:530:000000000-LYBTV:1:1103:20393:27894 2:N:0:CTGGAGTA+AACCGAAC
CAACCCCACCATAGGCGCACCAAAGGCTCCCTCCCCGAAACACACATTAAAAGCTGTCTTAACACCCACTGTCTCCACGCTAACACCCCAGAAAAGCTACGAGTGTGCCGTGCACGGGCATGCTGGGGAAGACTTGGTGCGGCACACCAGGCTCGCATAATAAGCTGCGCTGGCCAACAAGAACCTCACTTTACACACAGCATCATGAAATGATGTCAAGCTCTACGTAGGACCGAGGACACACACCTCGA
+
1111111>111111111A00AAGF000F00000/AAA////00/B/121111101A1122221D1B?FE0121@21@0/?/?/>B1////>?01B>0>BB//<//>>11//>//B/////001>>1//</???11111.1-----/.....<.;--;..00000000/;----../....////.9/9-9;///;//----;/9////9B///9//9/////////--/--//9-------9--9--/9--
@M03495:530:000000000-LYBTV:1:1103:14365:27896 2:N:0:CTGGAGTA+AACCGAAC
ATATTTTGCCGTTGATAAACCAGCTAATCCTGAAAAAAAAATCAAAGCTAAAAACTACAATGCTAAGACCACGATGTGACTGCTATCAAAGTTAGATATATATGTAAATTATTCATCTGTCAAATCCTAGAATTATATCATACCTGCTCCAGCAATCACGACCTGTAATGGTTTAGTGGGTTGTTCACTGTTTCTGAAAAATGAAGATAGTTGTCCAGCTTCCAAAAAGTTTATTGTGTTTTCTAGTGGAG
+
BABBBFFFFFBAGEEFGFGGFGHCGHHHHHHFGHGHHGGGGGFHHHHFFHHHGGEFGGGFEHHHHHHH3FGGEGHGBBGFGEEHFBFGHHHHFHHHHHGHHHHHFHHHHHFG4FGF?FFFBGFHHHHHGHHHHHGHHEDHHHG2FF?F3B?C?GHHEGFGF?FGGFHHH@D?1?GGF<FG>FC<FHFDDGDHD0GDGFHHGGFHGHHGHGCGG;CCGGBGHBCG0GAEC;;9C0FGCCCBFF0BB;BF.BA
@M03495:530:000000000-LYBTV:1:1103:11452:27994 2:N:0:CTGGAGTA+AACCGAAC
ATATTTTGCCGTTGATAAACCATCCAAAGCTCACATGCTGACAGATCGGAAGAGCGTCGTGTAGGGAAAGAGTGTGTTCGGTTGTGTAGATTCCGGTGGGGGCCGTGTAATTATAAAAAATAAAGCATAAATTACCAAATGAGTATAAAAATATACACACAATAATGTACACATAACTATTTAAAATTAATAATTGTCAGACATGACTCAGCTACTCACGGGACTAGTTCTGAGATACTTGTGCTACACAA
+
AABBBFFFFFBAEGGGGGGGGGHHGHHHHHHFHHHHHHHGHHHHGHFEEAFGGGHEEEEEECFGHG31FGHGGGHHGFHEFFEGEEG4F4444BB/>///////<<<023BFD2F22@2/02?1111111?111111?.1=111111111101111<00...00000==0000000/00000<;0;0/:0000:0000900//;00/0000;000000/..-:-.//9///////:/9;;//;/////./.
@M03495:530:000000000-LYBTV:1:1103:20538:28003 2:N:0:CTGGAGTA+AACCGAAC
ATATTTTGCCGTTGATAAACCACCCTCCCTGTGGTCGTTATCTTGCTCCTTCTGTCGTCAACGAATTTACTAATTCCAAAGCTCACATGCTGACAGATCGGAAGAGCGTCGTGTAGGGAAAGAGTGTGTTCGGTTGTGTAGATATCGGTGGGGGGGGGGGGTTTAGAGAAAAAAATAAGGGGGGTGAGCTTTAGACAGCATTGAGCGTGGTCGAGCACGGGTGTCGCATGTGAATGCGCGGTAGAGTAGAC
+
BBBBBFFFFFBAEFGFGGGGGGFCFHCEFGGFHHHHGGGHHHHHGHGHHHHHHBGHGFGHGHGGGHGHHHHGBGHHFHHHHHHHEEFGFFHHHHHHGHHHEEFGHFHGDEEGGFGFHGBGEHGHBGHFGHDEFF/B/C22D@222@/</<//------9----9///////9:--.////.-----../////;///...//;///-;.-;/---.-.---;>-/..;9./9/:///..--.../9////;
@M03495:530:000000000-LYBTV:1:1103:19765:28013 2:N:0:CTGGAGTA+AACCGAAC
ATATTTTGCCGTTGATAAACCAGGACTCAGGCTGGACCAAAGCTCACATGCTGACAGATCGGAAGAGCGTCGTGTAGGGAAAGAGTGTGTTCGGTTGTGTAGATCTCGGGGGGGGGCGGATCATTATAAAAAAAAAGATATTGGGGTGGGGTGAGTAAGAAGTTCGCGCGAGAAAAGAGACGCATGGGATTAGCGAGTGATGGAAACTTGCAAGAGCTAGTGGAACGGGTTGCAGAGATGAAGCACGAAAG
+
BCCCCFFFFFBAEGFGGGGGGGHGGHHHHHHHHFFHHHHHHHHHHHHHHHHHHHHHHHHHHGGGGHHHGGCFEEGHHHGHHHHFHFGBFB3@EEGEGGE24344?BBB//>C--;-=>=-9-.9/9/9/BF/9---../////9.-.----.;..///////;//.-------;///.///.--..../:/;//---9.//////////://///.///://./9/...-.-.///;/////////-....
@M03495:530:000000000-LYBTV:1:1103:16144:28016 2:N:0:CTGGAGAA+AACCGAAC
ATATTTTGCCGTTGATAAACCACCCTCCCTGTGGTCGTTATCTTGCTCCTTCTGCTAATTCCAAAGCTCACATGCTGACAGATCGGAAGAGCGTCGTGTAGGGAAAGAGTGTGTTCGGTTGTGTAGATCTCGGGGGGCGCCGGATATGTGAAAAAAAGAGGAGATTGCAGTGGCGAAGACTTCCACAGAAACAAGAGGATCATCTGTAGAAACTGGTTGCGAGGCGAGGTGTGGCATAGTTGTGGCAGAGG
+
BBBCBFFFFFBAGGGFFGGGGGGGGHHGGHHHCHBGGEEFGFHHHFHGHHHGHHHGHHHHHHHHHGHHHHHHHHHHHHGHHHHFHGEFGFHHEGGGGGFGGHGHGHHGFBFFGHHHGG?EEED2B33?3??F///A--;-9--;..00;00;00.-;../....;009000;9.---;./:009000.0009/.//...//.90;090:000/00/;0.:--;--;---..0.../0:;0000.:./.9..
@M03495:530:000000000-LYBTV:1:1103:16628:28047 2:N:0:CTGGAGTA+AACCGAAC
ATATTTTGCCGTTGATAAACCAGCTAATCCTGAAAAAAAAATCAAAGCTAAAAACTACAATGCTAAGACCACGATGTGACTGCTATCAAAGTTAGATATATATGTAAATTATTCATCTGTCAAATCCTAGAATTATATCATACCTGCTCCAGCAATCACGACCTGTAATGGTTTAGTGGGTTGTTCACTGTTTCTGAAAAATGAAGATAGTTGTCCAGCTTCCAAAAAGTTTATTGTGTTTTCTAGTGGAG
+
AABBBFFBFFBAF?AGFFGBGAGHHGBGHHFHHHHFHCEEEHHHFHHHHFFFFHGFFGFGHGHHHHHHHHHHGGHGHGHHFHHFGFEGHHHGGGGFHHGHHHHHFHHGHFEHFHHHHHFHFHHHGHFGGHGHHHHHGHHHHHDGFHGHHCGG0<CGFCHF/CCGHHHHD<1FGGBD=FF.CFGGHFDFHHH0DFHHFHFDFGFF0CCGHHF0GGHF0CGC0CFB00.;EFFFFGGFFFBCFFFG0;;BFBE
@M03495:530:000000000-LYBTV:1:1103:14172:28073 2:N:0:CTGGAGTA+AACCGAAC
ATATTTTGCCGTTGATAAACCAGCTAATCCTGAAAAAAAAATCAAAGCTAAAAACTACAATGCTAAGACCACGATGTGACTGCTATCAAAGTTAGATATATATGTAAATTATTCATCTGTCAAATCCTAGAATTATATCATACCTGCTCCAGCAATCACGACCTGTAATGGTTTAGTGGGTTGTTCACTGTTTCTGAAAAATGAAGATAGTTGTCCAGCTTCCAAAAAGTTTATTGTGTTTTCTAGTGGAG
+
AABBBFFFBFBBGGGGGGGGGGHHHGHHHHHHFFFHHGGGGHGHHBFGGHGHHHGHGHHHFHHHHHGHHBGHGGHGGHHGFHFHHGBHHHHGFHHHGHFHHHHHDGHHHFHHHHHHEHFHHHGHHHFHHGHHHHGHGHHGHHFCHHFHHEGHBFCGGGGGGCGCFGBBG?1?1<GHFHHHGGGFGGHHHH0DGHHHGBGHFCFBDF;GCFHFHGF0C/GHFFGHG;.EE0BFBF0CFFBCFBFFGF0BFFE
@M03495:530:000000000-LYBTV:1:1103:10583:28095 2:N:0:CTGGAGTA+AACCGAAC
ATATTTTGCCGTTGATAAACCAAAGCTCACATGCTGACAGATCGGAAGAGCGTCGTGTAGGGAAAGAGTGTGATCGGTTGTGTATGTCTGGGGGGTGGGCGTGACAGTAATAAAAAAAAAAAGACATGACAGAGAGAGAGTGGAACAGAAAGGAGAAAGGAGAAAAGGACGAAGAAAGGAGGAGGGAGACGCGGAACTGAGGGGGAGGATGAGAGAGAGAAGTATCACTCAAGAAGAATATAGCACAGAGA
+
A?AAAFFFF1A1A1FGBDG1BFGFB0FGFGFDG11FAFGFFHHCE/FEHGGE//E/A/FBDEBFEF0G@BDF1D2FAEGE//022222@100/>A<---.;-;..<0GG0090009--9-----;/////////-9-9--;/-//;-///9/--;;-B9-----/-/------9-//;----9------------;-///99-9---;-///9//;----/99/9///99////;/////////:/--//-
@M03495:530:000000000-LYBTV:1:1103:15397:28195 2:N:0:CTGGAGTA+AACCGAAC
ATATTTTGCCGTTGATAAACCAGCTAATCCTGAAAAAAAAATCAAAGCTAAAAACTACAATGCTAAGACCACGATGTGACTGCTATCAAAGTTAGATATATATGTAAATTATTCATCTGTCAAATCCTAGAATTATATCATACCTGCTCCAGCAATCACGACCTGTAATGGTTTAGTGGGTTGTTCACTGTTTCTGAAAAATGAAGATAGTTGTCCAGCTTCCAAAAAGTTTATTGGGTTTTCTAGTGGAG
+
>AAAAFFFFFBAGGCGGGGGGGHHHHGHHFHHHFHGHGGCEHHHHGFBGGHFHG1FGCHFHGFGFGGHHBGEGGHGGHH44FFF4B3BFGHGBGDGBGBEDGHHFGHBH4EGEFDFBGHHFGHGDFCGEDHHHG?BBDBGHFH2DHHHF2GG2FFFC2FDECFGHDG1F@1?FGFH=GHEAF@CFB1DDDGFF0D000DD.<D0<00CCGHHECGHGHBGHHFH0;G.;CF0BFB00..9C9B00B90.0;
@M03495:530:000000000-LYBTV:1:1103:12644:28230 2:N:0:CTGGAGTA+AACCGAAC
ATATTTTGCCGTTGATAAACCAGAACCATCCAAAGCTCACATGCTGACAGATCGGAAGAGCGTCGTGTAGGGAAAGAGTGTGTTCGGTTGTGGAGATCTCGGTGGTCGCCGGATCATTTAAAAAAAAAATATGCAACAAAGGGGATGACACATGACAGGCGTCTGGGGGTGAGAATACAAGGAGAGTAGATAACGTATCTAATCATATGAGTACATGCTCAGAACAACGTTGTCGACAGAGGTTGACACTG
+
CCCCCFFFFFBAFGGGGGGGGGHHHHHHHGHHHHHHHHHHHHHHHGHHHHHHHHGGGGGGFGGDEEFFFGBEFGGGGHGGFGBBFEE1EFGD13?33?FGAE>?E/3///<////F2F2>222@??@-<011=1111...</<-...:000/000000.:-.-..//--;-..00000000.....00090:00./90::0000000000000;0:00000/00///.-9/.90:.-:-/:.09//00000
@M03495:530:000000000-LYBTV:1:1103:10995:28246 2:N:0:ATGGAGTA+AACCGAAC
ATATTTTGCCGTTGATAAACCAGTCTCCAAAGCTCACATGCTGACAGATCGGAAGAGCGTCGTGTAGGGAAAGAGTGTGTTCGGTTGTGTAGATCTCGGGGGGCGCCGGTTCATTAAAAAAAAAAAAAGAGTAAGGCTCGCTTCGTACTAAAATCTTACGTGAAATACCTTCTTCCTACATGATGTACCTGAGCATATCTAAGACGTTCGCCTCTCACACATACTCAGCTCCACTGAATTGTAACAACCTA
+
ABBCCFFFFFCBGGGGGGGGGGHHHHFHHHFHHHGHHHHHHHGFHHHHHHHFEFEHHFGGGEEFFHGHGHHGHFEGGHHEFGEEFFGE1?BB444FFFF/>?-----;--.9CBFFB09FA=------../0000090.99...-//9.:00000;090.//;.0;0090000000000000000000000//000000000000.../.;...0/0000.0090000000;0/00:00:00000:0../0
@M03495:530:000000000-LYBTV:1:1103:11452:28264 2:N:0:CTGGAGTA+AACCGAAC
ATATTTTGCCGTTGATAAACCAGCTAATCCTGAAAAAAAAATCAAAGCTAAAAACTACAATGCTAAGACCACGATGTGACTGCTATCAAAGTTAGATATATATGTAAATTATTCATCTGTCAAATCCTAGAATTATATCATACCTGCTCCAGCAATCACGACCTGTAATGGTTTAGTGGGTTGTTCACTGTTTCTGAAAAATGAAGATAGTTGTCCAGCTTCCAAAAAGTTTATTGTGTTTTCTAGTGGAG
+
3AABBFFFFFDAEECFGGGGGGHGGFFHFAFFHHFFHGGGGHFBGGFFFGGGHFFFH3GGBGHHHHHHGFGHGEHFEFGD4FFFHFGHHHHFGGFEHHFHFHHHGFFFHHHHGHHFHH4FDHFHGH??F4GHHHHHHHHHHHFHHHHFE2FG2FGFEHH?GCDDHH1FBDGGHFFE=FF.CCDDCFDDBGHFFGFBGBDHFHHE<CGBBGGHHFGHFHGHGGHFHFG9CFFEFGGGFF9FFG0;00CFFBA
@M03495:530:000000000-LYBTV:1:1103:13593:28316 2:N:0:CTGGAGTA+AACCGAAC
ATATTTTGCCGTTGATAAACCAGCTAATCCTGAAAAAAAAATCAAAGCTAAAAACTACAATGCTAAGAACACGATGTGACTGCTATCAAAGTTAGATATATATGTAAATTATTCATCTGTCAAATCCTAGAATTATATCATACCTGCTCCAGCAATCACGACCTGTAATGGTTTAGTGGGTTGTTCACTGTTTCTGAAAAATGAAGATAGTTGTCCAGCTTCCAAAAAGTTTATTGTGTTTTCTAGTGGAG
+
BBBAAFFFFFBBGGGGGGGGGGFHCHGHHCHGHHHGHEGFGG3GFDACGAFHFHFHBFCGFGHGHHHG5FBG>E?EFGF4FBFEG43BFHGFHFBEFB@F444@BBGG4GFEE4FBFFGFBFHHF3FGDFFH4G44?4B33F?2F2FC3C2??<GB2GF?A/><FDFHF1F1?01GDFGA>FC?G1D<G0<0DB00==DG.GFFDGBGFFG0C:0C0//:CC:00C:.990FFGE0;F/99B000000;0A
@M03495:530:000000000-LYBTV:1:1103:18524:28350 2:N:0:CTGGAGTA+AACCGAAC
ATATTTTGCCGTTGATAAACCAGCTAATCCTGAAAAAAAAATCAAAGCTAAAAACTACAATGCTAAGACCACGATGTGACTGCTATCAAAGTTAGATATATATGTAAATTATTCATCTGTCAAATCCTAGAATTATATCATACCTGCTCCAGCAATCACGACCTGTAATGGTTTAGTGGGTTGTTCACTGTTTCTGAAAAATGAAGATAGTTGTCCAGCTTCCAAAAAGTTTATTGTGTTTTCTAGTGGAG
+
BABBBFFFFFBAGGGGGGGFGGHHGHFHHHHHFGFHBFGGGHHFHHBBGHHFFGGGHHHHHHHHHEGH3CGEGGHGGDGGGGEGDGBGFHHEFFFGFGHHHHGFFGHHHHHHFFHHHHEHHFHHGGHHHHGHFHHHGHGHHHGBGHABHGHF2<FGFGFFFFGGHHHH1@D?GHFHGFHGGGGGHHHHGHHHGFEGH0DGHHHBGHFHG0;GHHGB0:GFHGHFF:G.CBFFBGGGGGGGGB0000;BFFE
@M03495:530:000000000-LYBTV:1:1103:12946:28406 2:N:0:CTGGAGTA+AACCGAAC
ATATTTTGCCGTTGATAAACCAGGACTCAGGCTGGACCAAAGCTCACATGCTGACAGATCGGAAGAGCGTCGTGTAGGGAAAGAGTGTGTTCGGTTGTGGAGATATCGGGGGTCGCCGGATCATTAAAAAAAAAAATAGTGAAGGGAACTGCAGGTATGGAAGATAGATGATAATAGAGACGATATTGTATGCAGGGGATAAACGAATAATCAGATAAGGATATGTGGGTATGATGAGATGTGACGAATGA
+
BBBCCFFFFFCBGGGGGGGGGGHGGHHHHHHFHHGGHHHHHHGHGGFHHHHHHHHHHHHHHGGGGHHHGEGE>EGGHHGHFHHFGFGFFGHHEGFFGGF/3/334B4/E/>/<////<--.-<F1=1>GD<---:-.:00000;/....0000:..00//00/.0000////9////:://.-..-;//://///.--.;////.....9//////////99////:/..////;///////;//..9://
@M03495:530:000000000-LYBTV:1:1103:17887:28456 2:N:0:CTGGAGTA+AACCGAAC
ATATTTTGCCGTTGATAAACCAGCTAATTCCAAAGCTCACATGCTGACAGATCGGAAGAGCGTCGTGTAGGGAAAGAGTGTGTTCGGTTGTGGAGATCTCGGTGGTGGGCGGATCATTAAAAAAAAAACAAAGACGAAAACACACTAAAGTGAAAGACACAATTAAGTATCTAAAATGGTTACAAGATAAAATATGTAAGGAGTTCTTTAGCTTGTCAGTGTAGTAGTATCATGATGCCGTTGACATCAAT
+
BBBBBFDFFFBAGCFGGGGGGGHHHHHHHFFHHFGHGHHFHHGHHGFHHHHHGHGCGEHGFEEFEEGHHHFGBGHHCGHHHBBFDFEFFGEG13?B33F4BE/?/////////<>02222>2@/<@--....</<.--;-;:...///0000:000:////.00;000;;000=090009000000/00009;0;////9//.://9///9////:9//9;//:////////9///;//-..9./////9/
@M03495:530:000000000-LYBTV:1:1103:17220:28473 2:N:0:CGGGAGTA+AACCGAAC
ATATTTTGCCGTTGATAAACCAGCTAATCCTGAAAAAAAAATCAAAGCTAAAAACTACAATGCTAAGACCACGATGTGACTGCTATCAAAGTTAGATATATATGTAAATTATTCATCTGTCAAATCCTAGAATTATATCATACCTGCTCCAGCAATCACGACCTGTAATGGTTTAGTGGGTTGTTCACTGTTTCTGAAAAATGAAGATAGTTGTCCAGCTTCCAAAAAGTTTATTGTGTTTTCTATTGGAG
+
1A1AA33B11AAEFGGGF1FGCHH11DDG331B1FB0EAEEHGBEH10BGD1ED/EB1FFGG1G22BF1FGHCEE/>@2@@FGFB2BB2B1B2F2FGFHHHFGHHE2GFEHHF2FF221FFHE1BB11FEGHHHHHBFDDGH>0F10B11110@CGB<1CC/A/FGHHG11<1FFFGB0.<<-.<<F=0==D0DBDF0<D..<<000;C00;0G:0::/:00/;00:.;0000C0;FB99/;0000;000/
@M03495:530:000000000-LYBTV:1:1103:14828:28496 2:N:0:CTGGAGTA+AACCGAAC
ATATTTTGCCGTTGATAAACCAGCTAATCCTGAAAAAAAAATCAAAGCTAAAAACTACAATGCTAAGACCACGATGTGACTGCTATCAAAGTTAGATATATATGTAAATTATTCATCTGTCAAATCCTAGAATTATATCATACCTGCTCCAGCAATCACGACCTGTAATGGTTTAGTGGGTTGTTCACTGTTTCTGAAAAATGAAGATAGTTGTCCAGCTTCCAAAAAGTTTATTGTGTTTTCTAGTGGAG
+
>AAAAFFFFFBBGGGGGFGGGGHHHFHHHHHHHHHHGGGGGHHHHFFHHHHGHHGHFGHHHHGHHHHHGHHHDGGFBFHFGGFGHGFHHEFHHHDFHHHFHHHHGG4GFHHHHHHHGFHHGHHHHHHHHHHHHHHHHFFHHHEHHFHHECGHH2GGHHHGDGGGHHHHH@1?FGHHFHEE<<CAGHHHHHHHHHHH<DFHGHHHGBFHF0;0C0;<0/CG0CHFC0.9CBBFGGFFFF9/CCBFFBFGFF.
@M03495:530:000000000-LYBTV:1:1103:11743:28745 2:N:0:CTGGAGTA+AACCGAAC
ATATTTTGCCGTTGATAAACCAGCTAATCCTGAAAAAAAAATCAAAGCTAAAAACTACAATGCTAAGACCACGATGTGACTGCTATCAAAGTTAGATATATATGTAAATTATTCATCTGTCAAATCCTAGAATTATATCATACCTGCTCCAGCAATCACGACCTGTAATGGTTTAGTGGGTTGTTCACTGTTTCTGAAAAATGAAGATAGTTGTCCAGCTTCCAAAAAGTTTATTGTGTTTTCTAGTGTAG
+
ABBBBFFFFFBAEGGGGGGFGGHGHHGHGFHHHFHHCEEEEGBFHDGHHGEHEBEEGCFGHHHGFGHHFGHHGGHGFHHFHHHFGHFHHHHGHGHHHHHGFHHHFFHHHHHHHHGFHHFHHHFFHHHHHBHHHHHHHHGHGHFFHHGHFFFGECCGHGHGFCGDHHHH?FG1FFCDDGFACCCA.FDGGHHG0=0GHF<GHGGBDGH0GHGCCC0GHH/CGBFCCCG.;9FGFGGGCBBFFBFF00;C09;
@M03495:530:000000000-LYBTV:1:1103:15863:28748 2:N:0:CTGGAGTA+AACCGAAC
ATATTTTGCCGTTGATAAACCACCCTCTTGCCCTCCAAAGCTCACATGCTGACAGATCGGAAGAGCGTCGTGTAGGGAAAGAGTGTGTTCGGTTGTGTAGATCTCGGTGGGGGGCGGATCATTAAAAAAAAAAAAAGAGTACACAGACTATAATGTAATTTAGGTTATACTATATAACGATGCTGACGCCGATAATCATGTATGCTCACAGCTTCAATACATGACTTAGTGTCACATACTGTAGGTAGGAT
+
CCCCCFFFFFCAGGGGGGGGGGGGGHHHHHHHHHHGHGHHHHHHFHHF3DGGHHHHHHHGGGGHFGGGGGGGFGGHGFHHGFGBG@FEGHDFFEFG?BFG444DFCC?E////-9:---:A9B00:;9BDFFF;>-../000000:;.00;;:0999B000000;0000000000000:..9.;00/..-----.0000000000000:00;00000000000000000:0000000;9000000000.;0
@M03495:530:000000000-LYBTV:1:1103:17734:28820 2:N:0:CTGGAGTA+GACCGAAC
ATATTTTGCCGTTGATAAACCACCCTCCCTGTGGTCGTTATCTTGCTCCTTCTGTCGTCAACGAATTTACTAATTCCAAAGCTCACATGCTGACAGATCGGAAGAGCGTCGTGTAGGGAAAGAGTGTGTTCGGTCGTGTAGATATCGGGGGTCGGCGGTGTGATTGTAGAAAAAAATAATTATATGCGATCATTCTCGAGAGCTGCAATAACTGCTCTATATTAGGCATAAATCTGATATTAAATGACATG
+
BBBBBFFFFFBBGGGGGGFGGGGGGHHGGHHHHGFHGGGHHHFHGFHHGHEHHHHHGGGGFHGGGHHHFHHHHHHHHFGHHGHHHFHHGHGHBHHFGHHGGFFFFHGGFGGGGHFFGEFGHHGHHHHHHCFFGF<<>//@@2111?////<-.------:9.09;0000000/.--./////:////...../;///./..-./////99////9///////;9////://://99//////////////:
@M03495:530:000000000-LYBTV:1:1103:13864:28825 2:N:0:CTGGAGTA+AACCGAAC
ATATTTTGCCGTTGATAAACCAGTCAGGAGTCCAAAGCTCACATGCTGACAGATCGGAAGAGCGTCGTGTAGGGAAAGAGTGTGTTCGGTTGTGTAGATCTCGGTGGGCGGCGGATCAATAAAAAAAAAAAAAGAATATGAATGAGACGGGGAGGACGTAACATGTGGAGACAGTGTGCATAGTCAAGGTCTGGATAAGGGATGTCGACAAACGTCTAATCGAGGTGAACCATGTCGAGTTGGGTAGAACA
+
ABCCCFFFFFCBGGGGGGGGGGHHHHHHHGHHHHHHHHGHHHHHFHHGFBFGHHHHGGGFGGHGFGGEE1GGFGHHHHGGFGFG1B4EEEFGEF243444440?///>/</////--01><11<<@-<;-;--..9:09000000000..-----;.9...90000900.0.//000000000000000900/;000000../:00..:.-/..;./.000...-.9:00..0990:;=:.00-.0.090/
@M03495:530:000000000-LYBTV:1:1103:14243:28855 2:N:0:CTGGAGTA+AACCGAAC
ATATTTTGCCGTTGATAAACCAGTCAGGAGTCCAAAGCTCACATGCTGACAGATCGGAAGAGCGTCGTGTAGGGAAAGAGTGTGTTCGGTTGTGGAGATCTCGGGGGTAGGCGGTACAATAGAAAAAAAAAGTGACAAAAGGCGGGTGGAGGGGGTATTGGGACTTAGGGCAATCGATGAGTAATGGTGCATACGGCATGAGGTAGGGAGTGAAGGTATGGCGTTGGTGAAACAATGGTACTCAGAGCCCA
+
BBBBBFFFFFB>EGGGGGGGGGGGHHHHHGHHHHHFHFFHFHGHHHHFDBGHCHHHGEFEHHGG1EEEFFFGGFGFHHFGBGHHF3FEG1EEGE1313B3B??///<////2//>/??11111?100<<@-.0<0000/./..---9-;A99----.////9...////....//...//9/////////////..--9.////9/../..9////////9:-.--.../////./////////9///...
@M03495:530:000000000-LYBTV:1:1103:17451:28961 2:N:0:CTGGAGTA+AACCGAAC
ATATTTTGCCGTTGATAAACCAGGACTCAGGCTGGACCAAAGCTCACATGCTGACAGATCGGAAGAGCGTCGTGTAGGGAAAGAGTGTGTTCGGTTGTGAAGATCTCGGCGGTTGGCGGATACTTATAAAAAAAAACTACACTCTGATGAAATCTAGTCCGGCAGTCTCTAATACAAGTCCGATGTGTAGCCCGTGGATTTCACATCGGGCTTACAGAACCACCTGCGCACGTTTTACGCCAAGGCATGCC
+
1AAAAFFFBFDAGGGGGGGDFGGFGHHFHGHHGFGHHHHGECCGGFHHHHAGHFEHGBGHHGGGEFH0EBA>>?FFGHGFGFGFGHHGGB02?EFFEGA22B111B20?/>/////<<//</11=1111<<1----.00///0/0000;0000000;000.9--9C/00000000000000.9--9//////;@9---//;//:///------9/////-9-9--/----;---/-//-9-------:-//
@M03495:530:000000000-LYBTV:1:1103:16816:29028 2:N:0:CTGGAGTA+AACCGAAC
ATATTTTGCCGTTGATAAACCACCCTCCCTGTGGTCGTTATCTTGCTCCTTCTGCTAATTCCAAAGCTCACATGCTGACAGATCGGAAGAGCGTCGTGGAGGGAAAGAGTGTGTTCGGTTGTGTAGAACTTGGTGGTGGCGGGAGCATTAAAAAAAAAAGATATACAAGATTCGTGTAAGTCCTCATCTCTAACGCTAATCATTGTGTTGAGTAGGTAGTTGTTGTATGTACGGCATATGAGGAATGTGAG
+
AAAAAFFFBFD1A1EDGGF1100FAFHEFGFHHGAFAEEECD2BG1ABAGFHHHFF1A1E2FFHDFGHGHFGGHFGFDHBGHH1CEEFEHHBFEEE//EEGEG/BFGFHHHEHB02E?/E/C?B21221>11<@?/<//0//---<.0=00<00-----..00909000/:0;.9../;0;0000////9//9/-----////////-:-//99;/;//////--99;////-----//;////-//////
@M03495:530:000000000-LYBTV:1:1103:15682:29235 2:N:0:CTGGAGTA+AACCGAAC
ATATTTTGCCGTTGATAAACCAGCTAATTCCAAAGCTCACATGCTGACAGATCGGAAGAGCGTCGTGTAGGGAAAGAGTGTGTTCGGTTGTGTAGATATCGGTGGTCGGCGTATCATTAAAAAAAAAACATATATAAGAATTGCACGCAGACGCGTGTAAGGTATACACACACAAACACACTCAAGACGTGCAGTCACACATAAACGTCTAAAGTAGACGACGTAGTCTACATACATGAAAAAACAAGCAG
+
ABBBBFFFFFBBGGGGGGGGFGHHHHHHHHHHHFHGFFHHHHHFHHEHHFGHGHG2FEFAHGFGEEEBGF3F?FGHGHFHBG1FG1FGFC>E?4D44444?E?/E/3>//E<//0?3B33?3BBCC/-.<1>>11<1111<>1D00.-<<@.--:--:/00/00000;00;..........;///;0;.....///:://::////.;...////////.-:-9.9.///////:///////.-..9.:.;
@M03495:530:000000000-LYBTV:1:1104:16726:1419 2:N:0:CTGGAGTA+AACCGAAC
ATATTTTGCCGTTGATAAACCAGCTAATCCTGAAAAAAAAATCAAAGCTAAAAACTACAATGCTAAGACCACGATGTGACTGCTATCAAAGTTAGATATATATGTAAATTATTCATCTGTCAAATCCTAGAATTATATCATACCTGCTCCAGCAATCACGACCTGTAATGGTTTAGTGGGTTGTTCACTGTTTCTGAAAAATGAAGATAGTTGTCCAGCTTCCAAAAAGTTTATTGTGTTTTCTAGTGGAG
+
3>AABFFDFFD>EGGFGGFGGGHHHHHHGCHHHHGHFEEEFHHHHHFBEFHHBGEBGHBGBGHHHGHHHGFHGEGFHFHGGHBGBFGGHHHGGHBGHHHFGGHGFFFFHHHHHGFHFFFHHHHHHHGHHHGHHHHHHHHFHHGGGGACG2??CGFFC2FDDCDGG?F1@GHFHGHHHGEHFG?EHFGFGDGHGHHHBHDGCGHH0<0CG0;CGHBC0C/CC;;00G...:;B0BFB;9F99C;FB0;0CFE
@M03495:530:000000000-LYBTV:1:1104:17680:1578 2:N:0:CTGGAGTA+AACCGAAC
ATATTTTGCCGTTGATAAACCAGGGACTCAGGCTGGACCAAAGCTCACATGCTGACAGATCGGAAGAGCGTCGTGTAGGGAAAGAGTGTGTTCGGTTGTGTAGATCTCGGGGGGCGCCGGATCATTAAAAAAAAAAAAATTGGGAGTAGGTGTGTGTGCTGTGTATTTGGATAGACTATAAGAAGGTGTTCTTAGTGATTATCTTAGGCTAGGAGATAGATATAAGTCAGAGTCTAGCTCTGTCTCATTAG
+
ABBBBFFFFFB>EFGGGGGGGGHGGGGHGHHHHHHGGHHHHHHHHHHHHHHHEHHHHHHHGHGGGGFAHGGGGGFGBGHGHHHHFFGFHHGHHGGGDGGE2DG44B?F?F/</--9--9--;-99/////9@--9>--9.///..9.///;:/.....///9/9/9//////////9////////.///./////////////////////..//.////;///////////:///////////9//////
@M03495:530:000000000-LYBTV:1:1104:15505:1596 2:N:0:CTGGAGTA+AACCGAAC
ATATTTTGCCGTTGATAAACCAGCTAATCCTGAAAAAAAAATCAAAGCTAAAAACTACAATGCTAAGACCACGATGTGACTGCTATCAAAGTTAGATATATATGTAAATTATTCATCTGTCAAATCCTAGAATTATATCATACCTGCTCCAGCAATCACGACCTGTAATGGTTTAGTGGGTTGTTCACTGTTTCTGAAAAATGAAGATAGTTGTCCAGCTTCCAAAAAGTTTATTGTGTTTTCTAGTGGAG
+
ABBBBFFFFFBAE?EBGGGGGGHHHHHDGHHH5GHHFGEGGHGHFFBBGDGHHFGFHFFFHGHHHFHHHHHHGGHGEHH4FF3FFGGHHHHFHHFHHHHHHHHHGHHHHHHHHGHHFHHHEHHHHEGHHGFHHGHHHHHHGHGCFGC2GFGHHHHHFHHGCCFGHHHFFFFHHHHGFHEHDEGGHHHFHHHHGHGFFHHHAGFGGF0CGHCGHHF0;CFF0C/0:GE??FFGGGGGGGFFFGBFGGB0AFG
@M03495:530:000000000-LYBTV:1:1104:14437:1718 2:N:0:CTGGAGTA+AACCGAAC
ATATTTTGCCGTTGATAAACCAGCTAATCCTGAAAAAAAAATCAAAGCTAAAAACTACAATGCTAAGACCACGATGTGACTGCTAACAAAGTTAGATATATATGTAAATTATTCATCTGTCAAATCCTAGAATTATATCATACCTGCTCCAGCAATCACGACCTGTAATGGTTTAGTGGGTTGTTCACTGTTTCTGAAAAATGAAGATAGTTGTCCAGCTTCCAAAAAGTTTATTGTGTTTTCTAGTGGAG
+
AABBBF55FDD2EECFGGCGGGHHHHF5DFHHHHHHHGCEGHFHBGB2F5FHFFEFHBCGDGGHHHHEFGGEEGHG1FGHFH3FG4BFGFGEGHHHHHGHFHHH4FDGHEFHFHEH?EGDBHHHHFHGHGFGHHGHGFHHEFF0FGG11?FHFFC<FGFGGD/C?1FGFHEFGGHHDFGG<>->C0G0=DDH=GGGBDDGFHHHFHBCGFFGFH00CCH0G0;000...;BFF0FFFFFFFG0CGBBFFFA
@M03495:530:000000000-LYBTV:1:1104:16031:1730 2:N:0:CTGGAGTA+AACCGAAC
ATATTTTGCCGTTGATAAACCAAAGCTCACATGCTGACAGATCGGAAGAGCGTCGTGTAGGGAAAGAGTGTGTTCGGTTGTGTAGATGTCGGGGGTCGGCGGAGTATTAAAAAAAAAAAAGATGGTTAGGAGGGAGGGTTGTGCATCATCGATGTGCAGGGCTGATGATTCGATGCTTGAGTAGGACGGTTCACGGCAGATGTGATCAGCTGAGCCGATAGTTAGTACATCATGCCGTGCTATACATTCGC
+
CCCCCFFFFFDAGGGGGGGGGGHHHHHHHHHHHHHGGHFHHHGHDEGGEHFGEEEFEG2DGGGHGG3GDFGHBCFGCFFGGF?E344BB4FE/><//<//>////0<FB111>@AC----..000000./0/.-..--.;-;900000;00/:0.0000.-....000000.000.0;9.0:00000--...00..-:-.00000;0900;00.0/----.0000;090:000000-.-9.000000099.
@M03495:530:000000000-LYBTV:1:1104:16886:1769 2:N:0:CTGGAGTA+AACCGAAC
ATATTTTGCCGGTGTTAAACCAGTTAATCCTGCAAAAAAAATCTAAGCTAAACATCACAATGCTAAGACAACGCTGTGACTGCTATCAAAGTTAGATATATATGTAAATTATTCATCTGTCAAATCCTAGAATTATATCATACCTGCCCCAGCAATCACGACCTGTAATGGTTTAGTGGGTTGTTCACTGTTTCTGAAAAATGAAGATAGTTGTCCAGCTTCCAAAAAGTTTATTGTGTTTTCTAGTGGAG
+
11111B33B111111A33BB00011D3GFDGE101B0A///BB2B1AFG1F111A11111ABBDF2ABB0BFE//B?B2B@FGEF2FFD1FGHBGHBDG2BBFHB222>2BGGFD2F2F2BFFGDGGF2FG1FFEF2BGFGDFGG1F0/<C<0F0<C1GEGGC/FHB1<FF1FGFF>>0F<.@<C<000=000=0=0=<=.CG00C0<0C0CC0=C0:/000C0CB.;9;;F00;0;C9/990B0CCFEFG
@M03495:530:000000000-LYBTV:1:1104:16233:1789 2:N:0:CTGGAGTA+AACCGAAC
ATATTTTGCCGTTGATAAACCAGCTAATCCTGAAAAAAAAATCAAAGCTAAAAACTACAATGCTAAGACCACGATGTGACTGCTATCAAAGTTAGATATATATGTAAATTATTCATCTGTCAAATCCTAGAATTATATCATACCTGCTCCAGCAATCACGACCTGTAATGGTTTAGTGGGTTGTTCACTGTTTCTGAAAAATGAAGATAGTTGTCCAGCTTCCAAAACGTTTATTGTGTTTTCTAGTGGAG
+
3>AAAFFFFFBAGGGGGFGGGGGHHHHFHHHHHHHBCAFGGHCFHGGEHB5FDH?GFFFHHHHHHGGGGGFHCEHFBGGHHF3GHHHHGHHHHHHHHGHHHHGHHHHHHHHHFHGHHGGHHHHHHHHHHHFHHHHGHHHHHHBFGGHHHHGHBGGHHHBFGGGGHHHFGHH?GHHHFHHHCFGGHHFGGFHHDGHHBGDFCGHDG00G0GHHHHCGHGBC0C/GFFC.;ABFEGFGFF/BFFFFFFBFFFE
@M03495:530:000000000-LYBTV:1:1104:14643:1993 2:N:0:CTGGAGTA+AACCGAAC
ATATTTTGCCGTTGATAAACCAGCTAATCCTGAAAAAAAAATCAAAGCTAAAAACTACAATGCTAAGACCACGATGTGACTGCTATCAAAGTTAGATATATATGTAAATTATTCATCTGTCAAATCCTAGAATTATATCATACCTGCTCCAGCAATCACGACCTGTAATGGTTTAGTGGGTTGTTCACTGTTTCTGAAAAATGAAGATAGTTGTCCAGCTTCCAAAAAGTTTATTGTGTTTTCTAGTGGAG
+
AABBBFFFFFBAGGGGGGGGGGHGHHHHHHHHHHHHHGGGGGHHHHFHHGGFGFEHHHFGHHHHHHHGHGGHEEHGFFGGHHFHHHHHHHHGHHHHFHHHHHHHGHHHHHHHHHHHFHHHHHHHHGHHHHGHHHHHHHHHHHHCGHCGGCFGFGHFHGGGGGCGHHG1<FGFHHHHFHGHAFGGHGFHHHHHHHEGFHHHEHHDF:0CHHHFHHFBFGFC0GFC;CCAEBFGGGGGFCCFFFGFFGGGGGG
@M03495:530:000000000-LYBTV:1:1104:12800:2089 2:N:0:CTGGAGTA+AACCGAAC
ATATTTTGCCGTTGATAAACCACCCTCCCTGTGGTCGTTATCTTGCTCCTTCTGTCGTCAACGAATTTACTAATTCCAAAGCTCACATGCTGACAGATCGGAAGAGCGTCGTGTAGGGAAAGAGTGTGTTCGGTTGTGTAGAGCCCGGTGGGTGGCGCGTTATTAGAAAAAAAATCGTTATCTGTATCTTCTAGTCGCCTTATGGTCAATATATGATATCACGCCTGTATTTATCTCTATGGTTGCGCTCA
+
@B?ABFFFFFDAEGGFGGGGGCFFGHHCFFFGHH2GGGGFEHFGFHHBGHGHHFHHGF1FEHGGGHGHGHHB5GHHFFHFHFGHGDGHFHGEFGGHGHHGGGGGCFHGGEGE>?2FGFCGHH3FFGHHGCGGGGGGGG2DG2220</<>C?-.>-0-.-<-..0000;:/.--:./.....0000909;000090C.-..;/;/////9;//////9/;://.....////;///////:/;:/..---..
@M03495:530:000000000-LYBTV:1:1104:20244:2099 2:N:0:CTGGAGTA+AACCGAAC
ATATTTTGCCGTTGATAAACCAGCTAATCCTGAAAAAAAAATCAAAGCTGAAAACTACAATGCTAAGACCACGATGGGACTGCTATCAAAGTTAGATATATATGTAAATTATTCATCTGTCAAATCCTAGAATTATATCATACCTGCTCCAGCAATCACGACCTGTAATGGTTTAGTGGGTTGTTCACTGTTTCTGAAAAATGAAGATAGGTGTCCAGCTGCCAAAAAGTTTATTGTGTTTTCTAGTGGAG
+
>1>A1B3@D1>A1E133A1GC0BFFG1F1BEF11B1B0AAEF1GHHG0B1B111AAB111DABHFHGB1BF>?/?>//>0B/FGB202FBF1B2BGF2EFEHGFHFDGE2B>2F2F2BGGHHFFHD<GFGHFFHHEGGHBDHBGGFFC111<<0GHFF1/?<<AF?F1<11??GBGGH0<>F-<C==0=DDH=D00D00=CG00;0000</0;0:00/CC//./0/;AC:0;0FEF9CB/9/0000;FFBE
@M03495:530:000000000-LYBTV:1:1104:14796:2122 2:N:0:CTGGAGTA+AACCGAAC
ATATTTTGCCGTTGATAAACCAGCTAATCCTGAAAAAAAAATCAAAGCTAAAAACTACAATCCTAAGACCACGATGTGACTGCAATCAAAGTAAGATATATATGTAAATTATTCATCTGTCAAATCCTAGAATTATATCATACCTGCTCCAGCAATCCCGACCTGTAATGGTTTAGTGGGTTGTTTACTGTTTCTGAAAAATGAAGATAGTTGTCCAGCTTCCAAAACGTTTATTGTGTTTTCTAGTGGAG
+
A@AA?3BFFF@AA11BB3BBFC00BBAEGFB1A111B0EEEGHHHGGHB11BAFECGH1GB1B121>110>B//>>B@222101@B1F@1F122B1FBF22BGB2FD2B2FGDG2222B>BDH1><11>F11B>1FEF2BGFGBG101D1CB<F0F101<///???<11?1?FF<==FAGC<-C./=00=DG00G<GFGFAGF0<;0;0CG0;C0<0C/CCG/C09..9C:/9;0C;CBF//C009;B?0C
@M03495:530:000000000-LYBTV:1:1104:15001:2142 2:N:0:CTGGAGTA+AACCGAAC
ATATTTTGCCGTTGATAAACCACCCTCCCTGTGGTCGTTATTCTTGCTCCTTCTGTCGTCAACGAATTTACTAATTCCAAAGCTCACATGCTGACAGATCGGAAGAGCGTCGTGTAGGGAAAGAGTGTGTTCGGTTGTGTAGAGATCGGGGGGCGCCGGGTGAGTAATAAAAAAAGAAGATTTGGTCTTAGGGAGTCTCGGAGGGCTCTATGTGTCTACGAAGTAGGTGACCACATGAACTGCTTACGGTG
+
CCCCCFFFFFBAGGGGGGGGGGGGGHHGGHHHHHHHGGGHHHGGHHHHHGHHGHHHHGGGHGHFGGHHHHHHHGFHGHHHHHHHHHHHHHHHHGGHHHHHHGGGGHHHGGGEEFGHHHGHHHHHHFGDGBGBFFFGGGFFDGF2221/?/>?-----;--:;9.990000009-9...:00:000.000000;/../00/..-9-;../0009090000..9..000000000..000900000000..9.
@M03495:530:000000000-LYBTV:1:1104:13982:2154 2:N:0:CTGGAGTA+AACCGAAC
ATATTTTGCCGTTGATAAACCACCCTCCCTGTGGTCGTTATCTTGCTCCTTCTGTCGTCAACGAATTTACTAATTCCAAAGCTCACATGCTGACAGATCGGAAGAGCGTCGTGTAGGGAAAGAGTGTGTTCGGTTGTGTAGGTCTGGGTGGTCGCCGTATGATTCAAAAAAAAAGAAGACAGGATTGTTAGGCGGAGCGGACTCCTCAGAACAGATATCGAGTGACACGTACTACATACGTATGACATACG
+
AABCCFFFFFB>FGGGGGGGGGGGGHHGGHHHHHHHEFGHHHHHHHGGHHHHHGHHGGFHGHGGGGHHHHHHDGHHGHHHHHGHHGGHGHHHHHHHHHHECFGGGGHCEFGGGHHHHGHHHHHHBGGHGHHGGGCBEG<2@22DD0?F0CC/1>-<>-../0000000<.--;-.../////..90/:000//---------9/////9////;/////..././//99./..//:///.9////9/://.
@M03495:530:000000000-LYBTV:1:1104:14033:2157 2:N:0:CTGGAGTA+AACCGAAC
ATATTTTGCCGTTGATAAACCAGCTAATCCTGAAAAAAAAATCAAAGCTAAAAACTACAATGCTAAGACCACGATGTGACTGCTATCAAAGTTAGATATATATGTAAATTATTCATCTGTCAAATCCTAGAATTATATCATACCTGCTCCAGCAATCACGACCTGTAATGGTTTAGTGGGTTGTTCACTGTTTCTGAAAAATGAAGATAGTTGTCCAGCCTCCAAAAAGTTTATTGTGTTTTCTAGTGGAG
+
?AABBFFFFFBAGGGGGGGGGGHHHGHFHHHGHHHHHGGFGHHHHHEEGFGHGHGHHHHHFHHHHHHHFHGHEEHG1FGFHFFGHHFGGHHGHHGHHHHGEHHHEHHHFFHHHHHHGHHHHHHHHHHHHGHHHHHHHHHHHHFFGHFBGGFEHGHHHHHGFCFDHGGHHHHFGHHGHFHH>F->GHHHHHFFHFHHHGGHFHGFFFGGHHHFHFGGHHHGFBGF/FA.99;FGGGGGGFGGBBFEF0FA9.
@M03495:530:000000000-LYBTV:1:1104:13381:2173 2:N:0:CTGGAGTA+AACCGAAC
ATATTTTGCCGTTGATAAACCAGGGACTCAGGCTGGACCAAAGCTCACATGCTGACAGATCGGAAGAGCGTCGTGTAGGGAAAGAGTGTGTTCGGTTGTGTAGAGTTCGGTGGGGGCCGGGTCATTAAAAAAAAAATGTAATGATTACTTTGGCGGTGATGCTGATCGTTAGGGAGATAGAGTTGCACTTGTAGCGTAGAGGTGAGCAAGTAGATGATCTGGTTGTCTTGGGAGGCGTACGAACGTGTAGT
+
ABAABFFFFFDAGGGGGGFDGGHGGGGHHHHGHHHGGHHDHHGHHHGHHHHHHHFGHFCGHHGGGFFGHGEGGEEGFFGFBFGGFHHHHHAFHEEFGGGD243434?B/</?E/////////<?1?11?11-<---.00000;000000000//:---.000000909/.../C:.99/9///9/////////9/9..-.;./././//.9/////9//9//9/..////9...-.-;---..--..;.99
@M03495:530:000000000-LYBTV:1:1104:18418:2189 2:N:0:CTGGAGTA+AACCGAAC
ATATTTTGCCGTTGATAAACCAGCTAATCCTGAAAAAAAAATCAAAGCTAAAAACTACAATGCTAAGACCACGATGTGACTGCTATCAAAGTTAGATATATATGTAAATTATTCATCTGTCAAATCCTAGAATTATATCATACCTGCTCCAGCAATCACGACCTGTAATGGTTTAGTGGGTTGTTCACTGTTTCTGAAAAATGAAGATAGTTGTCCAGCTTCCAAAAAGTTTATTGTGTTTTCTAGTGGAG
+
AAAAAFFFFFBAEFGFGGGGGGHHHHHHHFHHHHHHHFGGGHFFGFGBHFHHHHGHHGHGHHHEGHHHFFGHEEHG1FGGFGGGFGFHHFFGDGHHHHHHGHHHFFHHHGHHHHHHHHHHHHHFHHGFHHHHFHHHHHHHHHF?FHGGHHBFEGGHGBGCACGGFHHHHHHGHFBHFGHEDFCGHHFHBGHBDGHHED0<C<000:CGFHCGHHHCCHGGFB/;00.9C0;0;C0B;099C9BB00;BFB?
@M03495:530:000000000-LYBTV:1:1104:16980:2232 2:N:0:CTGGAGTA+AACCGAAC
ATATTTTGCCGTTGATAAACCACCCTCCCTGTGGTCGTTATCTTGCTCCTTCTGTCGTCAACGAATTTACTAATTCCAAAGCTCACATGCTGACAGATCGGAAGAGCGTCGTGTAGGGAAAGAGTGTGTTCGGTTGTGTAGATTTTGGGGGGGGGCGGGTGATTAAACAAAAAAGAAGGATGCAGATGGATCATGCGTGAGCGTTCATGATATAGTCGGTGAGTCAGTCCATATTCTGTAGTCGTGATCAT
+
BBBBBFFFFFB>AEGGGGGGGGGGGHHGEGHGHHFGGGGCHHHHHHHHHFHHHHHFFGFGGHGGGHHHFHHHEHHHFGGHHGHHH3GHHGHHHHHHHGHGGGGGHHHEEFFEGHHHHGHHGHGHBGFGFBFGGGGGGG2>D22222<<///----------.////;//9.;.-.../9.//.//9;/////.://.9...9-9..//:/9//////.--.../9/////////////99://.../;/;/
@M03495:530:000000000-LYBTV:1:1104:17568:2337 2:N:0:CTGGAGTA+AACCGAAC
ATATTTTGCCGTTGATAAACCAGGACTCAGGCTGGACCAAAGCTCACATGCTGACAGATCGGAAGAGCGTCGTGTAGGGAAAGAGTGTGTTCGGTTGTGTAGATCTCGGGGGGGGGCGGGTCATTAAAAAAAAAAAAAGAGGAGGGGTCAGTGGGGCGGTGACTTGTATTAGCTGCTGTAACCATCTATATTGGGCTTTATTCTGTGCGTGCAGCAAATTTAGTAGAAATGCCAGAGCGGGATCTTCTGGC
+
CCCCCFFFFFCBGGGGGGGGGGHGHHHHHHHHHHGHHHHHHHHHHHFGHHHHHHHHHHHHHGGGGHHHGGGF>EGHHHGGHHHFHBBBGEGGEE?EGEG24B44B??BE/>B--@--9----.:B0:000@<;-----<./<...--9../00/<-.----.0:00<00000/<00000000000000<00:00../</00<000000...<900./000:000000000:0000../--9-..0:0<0<0
@M03495:530:000000000-LYBTV:1:1104:18630:2345 2:N:0:CTGGAGAA+AACCGAAC
ATATTTTGCCGTTGATAAACCACCCTCCCTGTGGTCGTTATCTTGCTCCTTCTGTCGTCAACGAATTTACTAATTCCAAAGCTCACATGCTGACAGATCGGAAGAGCGTCGTGTAGGGAAAGAGTGTGTTCGGTTGAGTAGATCTACGTGGTAGAGGTAACTTGACATAAAAAGTGTATAGTTGTATCCTTTGATGGCATTATTTTGAATAATTTCTGATTTCTGACGATAGAGCGTTGCACATAGTTGCT
+
AAAAA3FFFFA1AECGGEEGGGFGEHCGGBFCFGB1AAAFGHHHHHGHH1F1GFHBAF/GGH?CGHEE2AAF2BGH12@D00FG1FG2FCFF1GHG0FHCEEAEHEBEFG@>AGEE1EF0/F0FGFDG0FGC//B/01@212212@1/?0/?1?11011111111111=<1<>.1====000=000000=00<00=0/:<0C00:CCE0:0;0000;00000000;9..9;;000-:9-.00;;00;9F00
@M03495:530:000000000-LYBTV:1:1104:20554:2351 2:N:0:CTGGAGTA+AACCGAAC
ATATTTTGCCGTTGATAAACCAGGGACTCAGGCGGACCAAAGCTCACATGCTGACAGATCGGAAGAGCGTCGTGTAGGGAAAGAGTGTGTTCGGTTGTGGAGGTCTCGGTGGTTGGCGTGTCCTCTAACAAAACGAATTCATATCTGCTAACGCGCATCGTCTCGTGCATACCTAACTCACGCACCTCATGCCCGCCATGTCACATCACATCTAATACGCTCCTTGCATCTACTTCAGACTTTAGCATACT
+
BBAAAFFFFFD>EGGGGGGGGCAFGFFGGGHGHEEEGCHD1FBGEGGGHHHHHGBFGFHHGGEGAFG2>EEE>>FHGGGFGHHGFHGFGGH4?>FE@EE/3//?FF32?<?C///>@////01111<111?000-....11>1=1=0=000<.----.:.;..//9..;000/00//090/:.---;./0000/.-;-./////9/;/;///9/////....9//B9///////9///;;///;///////
@M03495:530:000000000-LYBTV:1:1104:13093:2397 2:N:0:CTGGAGTA+AACCGAAC
ATATTTTGCCGTTGATAAACCACCCTCCCTGTGGTCGTTATCTTGCTCCTTCTGTCGTCAACGAATTACTAATTCCAAAGCTCACATGCTGACAGATCGGAAGAGCGTCGTGTAGGGAAAGAGTGTGTTCGGTTGTGGAGATCTGGGTGTTGGGCGGGCTGATAAAATAAAAAGAGTACGCAATTGCTGCTGTACATGTGGAGTACTTGTACGATTGTTCGGTTTCCACATAATTAGGTCTACCTAGCTAC
+
BBBBBFFFFFB>EGFGGGGGGGGGGHH2FEHGHHHHEGFHHHFHGEHHHHHHHHHHCFGEEHGGGHHFHHHFFGGHHHHHHHHHH3DFCFH4FGHHHHH1EFEHFFGGDEEEGHHHGGHGGBFBBGGB?DFCFG/?//<F222F11???////-<-<---..;000000;000../000;..-.0000000000////;///;9///////9...:.///.-...//9////////////;///9//////
@M03495:530:000000000-LYBTV:1:1104:12713:2398 2:N:0:CTGGAGTA+AACCGAAC
ATATTTTGCCGTTGATAAACCAGCTAATCCTGAAAAAAAAATCAAAGCTAAAAACTACAATGCTAAGACCACGATGTGACTGCTATCAAAGTTAGATATATATGTAAATTATTCATCTGTCAAATCCTAGAATTATATCATACCTGCTCCAGCAATCACGACCTGTAATGGTTTAGTGGGTTGTTCACTGTTTCTGAAAAATGAAGATAGTTGTCCAGCTTCCAAAAAGTTTATTGTGTTTTCTAGTGGAG
+
AABABFFFFFBAGGGGGFGFGGDFHGFHFHHHFFCFHCECEGGHHHHEGFGGHGGHHFGHHHFFHHGHHCGHGEGEF4BGHFFHHFFHGHHHFFBGGFHHGHHH?BGHHGHHHHGGGHHHHHHHHGGHHGFHHHGHHHHHHHGFHHEFFF2CFFHHHHH?GGGDHGDDDGHHHHHHHHHHGECDGHHHHF0DF0<DFF0G.CBDGHHBHHHGFGF0CHBBCCGCCGH.;0;=C0CF9CCFGFFGFFFGEGG
@M03495:530:000000000-LYBTV:1:1104:20406:2431 2:N:0:CTGGAGTA+AACCGAAC
ATATTTTGCCGTTGATAAACCAGGGACTCAGGCTGGACCAAAGCTCACATGCTGACAGATCGGAAGAGCGTCGTGTAGGGAAAGAGTGTGTTCGGTTGTGTAGGTATCGGCGGGCGCCGTGTAATTTTAACAAAATTTTTTACAAACTAGCCACATCTGTGCTAGTTTTTAATTGGATAATTACCCACACGCACACACCTTGTCCGTCCGTATTACCGACGACTACACTTTCACTCCATCTATATGCGCAC
+
?AAA1D@FFBA>AF1FA3BGGAG0AFA0EFB00A00FGBGHHBCBFFFG2BF1D1AABG1FECECE0FBEEEE>E>0@BCCFE0E0BB1BG0GEEEEEE/0>111B21?E/>///-->--<./00<00000=<:.0:000-.;;00;000//0/.0000000;0090;C..9;00/;90900090//--:-9-9;----/9////--;-----////---;--9-;/-///9////-///;////;/-;--
@M03495:530:000000000-LYBTV:1:1104:10815:2553 2:N:0:CTGGAGTA+AACCGAAC
ATATTTTGCCGTTGATAAACCAGGACTCAGGCTGGACCAAAGCTCACATGCTGACAGATCGGAAGAGCGTCGTGTAGGGAAAGAGTGTGTTCGGTTGTGTAGAGCTCGGGGGGCGCCGGGTCATTAAAAAAAAAAATCAGGTGTAGAGAGTCGGTGACGTTGTCAGTCTTAGAGATAGGACGACTGAGTATGGTCATATGGTTACATAGTTTATCGTACATCATCGGTGAGATTAATGAGCAATGGATCAG
+
AAACCFFFFFDAGGGGGGGGGGHGHHHHHHGHHHGHHHGHHHFHFHHGHHHHHHHHHGFHHGGGFGHHGGGG>EGFHHGFGHGBGFF@B?FEEEFGGDF243434BB?E/<@--;--9--.-.;;00900::B---.00:00000000;.00---..09;...0000:000009:000/09---..000000/090:0000000000000000;0.:...000900.;...00000000000/000000.0
@M03495:530:000000000-LYBTV:1:1104:16874:2630 2:N:0:CTGGAGTA+AACCGAAC
ATATTTTGCCGTTGATAAACCAGTCCAAAGCTCACATGCTGACAGATCGGAAGAGCGTCGTGTAGGGAAAGAGTGTGTTCGGTTGTGTAGATCTCGGTGGGCGCCTGATCATTAAAAAAAAAAAAAAACACTGTGTCTCCGCAACATATCCATATGGTGTTCAAATCCTGCGGCGGCTCTCCCCCCTGATCCCTGATGCAGCTGCACTAGCAGTTCTACCCCGTGTCTTGTTGGAACTCCTCTACTGTGTT
+
BBABBFDFFFBAECCGGGGGGGFHHHHHGHHHHHHHHHHHHHGHHHHGHGEGGHGHGGDEEEFGHHGGEGFHH5FGFBGBEFAE/BE2F3@44FH1EAE///>////2?444?4433?</<<//---<.<<0000=0000..--;./0<00000;00;0..;00000/00/9----9-./:/9.9--..9999B/.//9//9////////////////9/9.;....;////..///;99/.///////9/
@M03495:530:000000000-LYBTV:1:1104:10030:2671 2:N:0:CTGGAGTA+AACCGAAC
ATATTTTGCCGTTGATAAACCAGCTAATCCTGAAAAAAAAATCAAAGCTAAAAACTACAATGCTAAGACCACGATGTGACTGCTATCAAAGTTAGATATATATGTAAATTATTCATCTGTCAAATCCTAGAATTATATCATACCTGCTCCAGCAATCACGACCTGTACTGGTTTAGTGGGTTGTTCACTGTTTCTGAAAAATGAAGATAGTTGTCCAGCTTCCAAACAGTTTATTGTGTTTTCTAGTGGAG
+
AAAAAFFFFFBAGGGGGDDGGGHGHHHHHGHHHHBDFEGGGHHHHHGHHHBFHHGHHHCGFGHGHFHFHEGHDEHGC4GGFE3BFDGFGHHEGHHHHHHHHHHHFHHHHHHHGHHHHHHFHHHHHHHHHHHHHHHHHHHHGHH2GFFHHGCGFHGFHFFGGGFGHHH1@GHHHFFGFHHHGF@DHHGFFHHBHGFHDD<DHHHHGGGHGHHHHHGGHHGHF0CCCB.9CBFFFGGG90FG/FBFFGGGGE?
@M03495:530:000000000-LYBTV:1:1104:20122:2696 2:N:0:CTGGAGTA+AACCGAAC
ATATTTTGCCGTTGATAAACCAGCTAATCCTGAAAAAAAAATCAAAGCTAAAAACTACAATGCTAAGACCACGATGTGACTGCTATCAAAGTTAGATATATATGTAAATTATTCATCTGTCAAATCCTAGAATTATATCATACCTGCACCAGCAATCACGACCTGTAATGGTTTAGTGGGTTGTTCACTGTTTCTGAAAAATGAAGATAGTTGTCCAGCTTCCAAAAAGTTTATTGTGTTTTCTAGTGGAG
+
11AAAFB@BFDAEAGGGFG1GGH0FGHCGHDBD1AB0AE/EGFBF11FFB1111A1B11BFBGGGBH1FGFG/>F/0BF@210F12BFFG1@F2@FGHGHEHHH2BDFFDGH2FHFFGHFBHFF>1BFDBGHFHHEBGFHHHG<FF00<0F0GGGDHHHFAC/ECFFGB<1FHGFFFGAF.>-<<DHDFGGHBB0=0D0DCGFHGC00;GC00:C:0CFGB0/000;E.0000;BFBFC/CF000;;CFBA
@M03495:530:000000000-LYBTV:1:1104:17203:2733 2:N:0:CTGGAGTA+AACCGAAC
ATATTTTGCCGTTGATAAACCACCCTCCCTGTGGTCGTTATCTTGCTCCTTCTGTCGTCAACCTAATTCCAAAGCTCACATGCTGACAGATCGGAAGAGCGTCGTGTAGGGAAAGAGTGTGTTCGGTTGTGGAGGGCGCGGGGGGGGCCGGAGAATTGAAAAAAATAGATGAGTGGAATAGTGAACGGTTGTATGCTCGATCATGTGTATGCGGAAGTAGTGGTGAGATATCTCAAGTGCAGTCGGGTGAA
+
AABBBFFFFFBAEGGGGGGGGGGEGHHGGHHHGHGHGGGHHHHHHHHHHHHHHHHHGGAFEHHHHEHHHHHHGFHHEGHHHGHHHDFFGGHGFF1FGHGGFFGG>EFGHHGHHHHGHGHHHBGGECFDCDD/2?//////>-<C------:---;/////:/.--./:/9/////./;///;////....-.///9//.;:..///;//://.---.9////./././/////9///;////;/.-;;-./
@M03495:530:000000000-LYBTV:1:1104:10797:2754 2:N:0:CTGGAGTA+AACCGAAC
ATATTTTGCCGTTGATAAACCACCCTCCCTGTGGTCGTTATCTTGCTCCTTCTGTCGTCAACGAATTTACTAATTCCAAAGCTCACATGCTGACAGATCGGAAGAGCGTCGTGTAGGGAAAGAGTGTGTTCGGTTGTGATGAATTAGGGGGTGGGGGGTTTATTTAAAAAAAAACTAGGAGTTATCGTATATGTCTTGCGGTTGAGTTATAATGAGGATCAGCATGAGTCTGTGTGGACGTATAGTGTTGT
+
AA>AADFFFFD>A2FDDBG4GGGDEGH2FGF3ACGHGGG2FDGHFBGEGFFH35G5CF1AEEEGEHHB55FG5DGF5DEG32@GHFEGBBGHHHHHHHHGGGG?FGBEEEEEGHHEGFHGGHBHHF11BFGF?F<@?A2222122@110/>-->----9-.9;///////9>-;./;////.9///...////9/9///--.--///99////////;/9.//////99/9//:/..//99.////;9B.;
@M03495:530:000000000-LYBTV:1:1104:19683:2759 2:N:0:CTGGAGTA+AACCGAAC
ATATTTTGCCGTTGATAAACCAGCTAATCCTGAAAAAAAAATCAAAGCTAAAAACTACAATGCTAAGACCACGATGTGACTGCTATCAAAGTTAGATATATATGTAAATTATTCATCTGTCAAATCCTAGAATTATATCATACCTGCTCCAGCAATCACGTCCTGGCAAACAACCTGCAGAAAAGCCAATCAAATATATTTTCACAAGAGATGGAATGTGAGGCAATAATAGAGTACAAAGGTTGAACCTG
+
AABBBFFFFFDAGGCGGGGGGGGHHHHFHHGGGHGGHFGEEGHGHHH2GFHGFHGGHFHHHHHHHHFHGHHHDCHGFFHEDGHHHFFHHHGGHHFHHHHHHGHHGFHGHHHHEHGHGHHHHHHHHHHHFHFHHHHHGHHHHHGFHHFHH2CGHC<FCHHGFFFDHHE0FC<GHHGGFHGHGBBCGHFGFGGHFFFHBHHGFHGFGGDGCFGHHHGFC:CHHHFCEA/;CBFGB00;;C9FB/;FBFB09FF
@M03495:530:000000000-LYBTV:1:1104:20387:2816 2:N:0:CTGGAGTA+AACCCAAC
ATATTTTGCCGTTGATAAACCACCCTCCCTGTGGTCGTTATCTTGCTCCTTCTGTCGTCAACGAATTTACTAATTCCAAAGCTCACATGCTGACAGATCGGAAGAGCGTCGTGTAGGGAAAGAGTGTGTTGGGTTGTGTTGAGTTGGGGGGGGGGGGGGGGGTTGAAAAAATAAAGAGTAAGGTAGAAGAGTGGAGTGGCGTCATAGGCTCATGGTCTCGGTGTTCCGTCGCACACGGACTTTAGCAGTGG
+
BBBBBFFFFFBBGGGGGGGGGGGGGHFGGHHHHHGHGGGHHHHHHHGFHGHGHGHHFGGHGHGGGHHGFHHHADGGFGHHHHHGF3FGHFHHFHHHGHHGGGGGFGFGGGGE?FHGHGGHHHBHFGGHHHHHG///??@2/2222?1<//------;-----;C-/000.-.00000/0000;;0:0000.00.:.0...-9-..00000.000900;0/.9:..00.0.---9-.-:---0:00:;000/
@M03495:530:000000000-LYBTV:1:1104:16219:2882 2:N:0:CTGGAGTA+AACCGAAC
ATATTTTGCCTTGATAAACCAGCTAATCCTGAAAAAAAAATCAAAGCTAAAAACTACAATGCTAAGACCACGATGTGACTGCTATCAAAGTTAGATATATATGTAAATTATTCATCTGTCAAATCCTAGAATTATATCATACCTGCTCCAGCAATCACGACCTGTAATGGTTTAGTGGGTTGTTCACTGTTTCTGAAAAATGAAGATAGTTGTCCAGCTTCCAAAAAGTTTATTGTGTTTTCTAGTGGAGG
+
3AABBFFBFFFFGGGGGGGGGGGHHHHHHHHGHHGGGFGGHHHFHF2GGFHHHDHHHHHHHHHHFFHHHHH?F1FFBGHFGCFGHEGGHHGHGFHHHHGGHHHHHHHGHGG?GHFHHFGHHFGHHHHHGGHGHGHHHGHHHHHHGHHHFGFHHFH2CFD?CCDHDHHHHGGGHHF1DGEGGGFHHFHHHGHHHHHHHGHHHH0GHGHHHFFFHFCGHEF0CFCF;CGEHHFFFFFGGFGGFBFB00;.9CE
@M03495:530:000000000-LYBTV:1:1104:16098:2933 2:N:0:CTGGAGTA+AACCGAAC
ATATTTTGCCGTTGATAAACCAGGGACTCAGGCTGGACCAAAGCTCACATGCTGACAGATCGGAAGAGCGTCGTGTAGGGAAAGAGTGTGTACGGTTGTGTAGATCTCCGGGATCGCCGGGACAATAATAAAAAAAAGTACTTTATCATACGTTCATGCTATGTTTGCTTGTACGACAATCAATACTAGTAACTACCGGGTATGGAGACGGTGACACACACACACAAATAATTGGCATAGTTGCGTTTGCT
+
3AAA?DD5DF?AEEAGGGGGFAAFEGGGCCGG3A2AFAGHDGCCG3FFGHA3FFGHH3353AE?AE1FFCAEC0?FGEGE3??FG?FG4@F4B11BE/?>0B344BF43?////?<///////?0?<F1??1?F--<.=0000<0=00=00<<///0000000;00/0;00:=0..:--0/0000/00;000900//--;.9//./;/....9.9//9...;......////99/////;////-..-.;/
@M03495:530:000000000-LYBTV:1:1104:20056:3000 2:N:0:CTGGAGTA+AACCGAAC
ATATTTTGCCGTTGATAAACCAGAACCATCCAAAGCTCACATGCTGACAGATCGGAAGAGCGTCGTGTAGGGAAAGAGTGTGTTCGGTTGTGTAGATCTCGGCGGTCGGCGTATCAATAAAAAAAAAATGGTTGCACTTTCCTATGTCGATCGCTATCTTCATTGCTTCCATCTATTTTCTTGTGACACTTTATGTCTTGTGTTACTCCTCATTGTTGTCTGTCTCCCTTACATGTACACTCACTCAGCAA
+
BBBBBBFFFDAAFGGGFGGGGGHHHH4GHFHGCFFGHHHHHHHHHGFFFGFHHHGFGGGHBEEEEEF1BFGG31FG?2DFGHB3@>>1EEEG14B44B@4EE///<////<///??1?1<FD1--<<-.00=0..0:0/000;00000.;..9..../0;000000099BF000009000009000009//;//9;//;///.///9//;./////;;.9////////.;////://////9/;//;///.
@M03495:530:000000000-LYBTV:1:1104:20804:3063 2:N:0:CTGGAGTA+AACCGAAC
ATATTTTGCCGTTGATAAACCAGTCAGGAGTCCAAAGCTCACATGCTGACAGATCGGAAGAGCGTCGTGTAGGGAAAGAGTGTGTTCGGTTGTGTAGATCTCGGTGGGTGCCGCATGATTAAAAAAAAAGAAAATGGAGATATGACTCGGGCGCGTCCTCTACACGAGATCAAGAGGATGTGTCGACCCATCCCTGCGTGTTTCCATTCGTCAACTTGCATCAAGTACGTGTTTGACCGTAGATGTACGTC
+
>AA@AFFFFFD1EEGGGFGGGFABFEGHHGHHHGHHGHFHHHHHFHFHHCGHFGFFG?/EHGHGEGGAEFFHHFGECCGGGHHFB0B/?EEE?E>21B21220?>E/////0/////<2BF1B>D/B?C/?000111101011111>1..-----;--.:;000/.--..00000...///0;;A.----//--/9--9----/////;/9---//;/////////9/9--;--////-9---//;//99-
@M03495:530:000000000-LYBTV:1:1104:20611:3065 2:N:0:CTGGAGTA+AACCGAAC
ATATTTTGCCGTTGATAAACCAGAACCATCCAAAGCTCACATGCTGACAGATCGGAAGAGCGTCGTGTAGGGAAAGAGTGTGTTCGGTTGTGTAGATGTCGGTGGGCGGCGGATCATTAAAAAAAAAAACTTAGATGGGTGGGGTGGGGGACGACATAAGGTCGCGATCCAAGCGCTGGTGTGTGTCGCTCTACAGGTCCTATGGAGTGCTCTTTATGATAGAAGGGTGGTTCTGATGAGATATGATCGTC
+
>ABCCFFFBFCAFGGGGFGGFGHHHHHHHFFHHHHHHHHHHHHBEEHHHHHFCGEGGGGGHGEEEEEF?GGGFFGGBGFGHH1BF1E1EEFG2DE444B4/>>>E?/</////<-<1<1<11<-<-:--.0090900/./.---9:;--:------.//////----:.;/:/..-::-:/99;../.9:..////9/;;//9/////.://///;/////////;...-:.////:///////9///.99
@M03495:530:000000000-LYBTV:1:1104:20679:3073 2:N:0:CTGGAGTA+AACCGAAC
ATATTTTGCCGTTGATAAACCAGAGGACTCAGGCTGGACCAAAGCTCACATGCTGACAGATCGGAAGAGCGTCGTGTAGGGAAAGAGTGTGTTCGGTTGTGTAGATCTCGGGGGTGGCCGGGTCATTAAAAAAAAAAAAGATATTTACAGTGGGTGGGTGTCGCGTGATTATCAGTGACGACATAATGAATCGTACAGTACGAGTTAAGTTACTATGTATCATACGTGTCGTCATCCGCAGTTCTCTGGAC
+
BBCDDFFFFFCBGGGGGGGGGGHHHGHHHHHHHHHHGHHHHHHHHHHHHGHHHHHFHHGHHHHGGGGEHHGGGGGGGGGHGHHHHCFBGHHFGHGGGGGGG2DB44?44BF/>B///00>/-<>0=F111<F@D=?---.<011111110<1<<..--..-0<<---./11111:1111..--.11<11111..:..111:.....111::111:111111111:.0/</....:1<..<-.11111101.
@M03495:530:000000000-LYBTV:1:1104:18807:3076 2:N:0:CTGGAGTA+AACCGAAC
ATATTTTGCCGTTGATAAACCAGCTAATCCTGAAAAAAAAATCAAAGCTAAAAACTACAATGCTAAGACCACGATGTGACTGCTATCAAAGTTAGATATATATGTAAATTATTCATCTGTCAAATCCTAGAATTATATCATACCTGCTCCAGCAATCACGACCTGTAATGGTTTAGTGGGTTGTTCACTGTTTCTGAAAAATGAAGATAGTTGTCCAGCTTCCAAAAAGTTTATTGTGTTTTCTAGTGGAG
+
AABAABFFFFD2AEEGGGGGGGHHHFHHHHHHGFBGHGEECHHHHFF2EBEHBHGEHFBGHGGHHFEBGEEGEEEF1BGFDGHHF4EGGFHHFGDHGHHGHHHHFGHHHFHFBGHHHHGHFHHHHFGHHB3GHHHHHHHGHHGFHFG2BFGFHCGFGBG/DFGDFGFGGHFFGFGHHHHH.F?CGHGEHHGGGHBDFFBDCGBG0:0;GFGFHHHFHFGFH0:C0GCEDBFGBBFG;;9/CB0CF0;B?0A
@M03495:530:000000000-LYBTV:1:1104:13245:3094 2:N:0:CTGGAGTA+ATCCGAAC
ATATTTTGCCGTTGATAAACCACCCTCCCTGTGGTCGTTATCTTGCTCCTTCTGTCGTCAACGAATTTACTAATTCCAAAGCTCACATGCTGACAGATCGGAAGAGCGTCGTGTAGGGAAAGAGTGTGTTCGGATGCGTAGAACACGGGGGTCGCCGAGGCGTTAGAGATGAATAAGCTGACCCTCCTGATACACAGTGTAGCCTGAAACGAGCGGGATCTCCCGGGGGACGAGGAGTCCTATCCCTCAAG
+
A1AA@3FFFFD>EGFFGFFGGGE00FF?F0FB10GHCGFCEGB2EGB1A1ABBBFE/FAECGCFAEE2BDD221B2@FGEGGH11BF2BBDGHHGF0@F>AEFC0BF/?EE>/?FGHGHFCF<G1BFF00B///<B0<?///1?0?///>-<.;-.------;-..000000900;C0009-/-/-99//99;9//A99//////--///:9:9----;-/;/9-9--;-------9::////////-://
@M03495:530:000000000-LYBTV:1:1104:14702:3112 2:N:0:CTGGAGTA+AACCGAAC
ATATTTTGCCGTTGATAAACCAGCTAATCCTGAAAAAAAAATCAAAGCTAAAAACTACAATGCTAAGACCACGATGTGACTGCTATCAAAGTTAGATATATATGTAAATTATTCATCTGTCAAATCCTAGAATTATATCATACCTGCTCCAGCAATCACGACCTGTAATGGTTTAGTGGGTTGTTCACTGTTTCTGAAAAATGAAGATAGTTGTCCAGCTTCCAAAAAGTTTATTGTGTTTTCTAGTGGAG
+
?AAAAFFFFFBAEGGFGBGGGGEHHHHHHFFFHHHGHGGGCGGHFGHGHGHFEHGHHFAGHHHHHHGHHHHHA0GFGFDGHGFH4BFHHHHHHHFHHHGHHGHHFFHGHGHHFFHFFHHHHHHFHFHFFHHHHHHHGEHFHHHGGGGFHCCFHHHHHHGGGGG?GGH1GHHFHFHHGHHHCFFAGHHHGHHBFGHHGFHHFEHHHEFHHHHFFHGGHHGHHCH0:;C.D:FFGGGG9B9C/CFGGG90FFA
@M03495:530:000000000-LYBTV:1:1104:18720:3129 2:N:0:CTGGAGTA+AACCGAAC
ATATTTTGCCGTTGATAAACCACCCTCCCTGTGGTCGTTATCTTGCTCCTTCTGTCGTCAACGAATTTACTAATTCCAAAGCTCTCATGCTGACAGATCGGAAGCGCGTCGTGTAGGGAAAGAGTGTGATCGGTTGTTTAGTGCACGGTGGCCGGCGGGTTGTTATATGAAAAGTAAGGAGTGGAACTTGTTGGAATGGTGCTCGTTACATTCTGGTCTCTCCCCTGTGACTTCTGTGCCCCTCTCCTCGC
+
AAAAADF31D>1AE1B33AFGGGGGF0ECHH11F010AA/BBFG2FFHHHB1GBG2/F/G/FAAFGHHBDGHGFDH1D2BF0FB111@FFGFHFHHGHHHCEFG/>EE>E/E/FFGGEHAGG0BB1GD1@FFFGG?E/01<11111////>00---AC--;9..000000;00/0000/0:/..00/9///9-:/9////9///-----://:B9//;///9//--9/:///////;////;---/;/9--
@M03495:530:000000000-LYBTV:1:1104:19393:3131 2:N:0:CTGGAGTA+AACCGAAC
ATATTTTGCCGTTGATAAACCACCCTCCCTGTGGTCGTTATCTTGCTCCTTCTGTCGTCAACGAATTTACTATTCCAAAGCTCACATGCTGACAGATCGGAAGAGCGTCGTGTAGGGAAAGAGTGTGTTCGGTTGTGTAGATCTCGGGGGCGGGCGGAGCATTAAAGAAAAAAGAAGGGATGGATGTAGGCCGTCGCGGCTGGTGCAAGATCAGCTCTAGGAGTCTGAGGGTACTCAAGTAAGCACCTACT
+
BBCCCFFFFFCAEGGGGGGDGGFGGHHGFHCFGHFFEAECGFFHFFGGHHGHGGHGFGFFEGFGGHHGHHHHFGHFFHHHHHHHHEGHHHHFHHHFFHGFEGGHHFE??EEE/BGHGHHHHFHFFBBBB3?DFDGGG@2@222D2@C>DC--;-99@---.000900:.9/;:.../.../../0000:009-;-@9-9---.//0900/99009;000000///0000.../0000000000;0/./09;
@M03495:530:000000000-LYBTV:1:1104:15962:3154 2:N:0:CTGGAGTA+AACCGAAC
ATATTTTGCCGTTGATAAACCAGCTAATCCTGAAAAAAAAATCAAAGCTAAAAACTACAATGCTAAGACCACGATGTGACTGATATCAAAGTTAGATATATATGTAAATTATTCATCTGTCAAATCCTAGAATTATATCATACCTGCTCCAGCAATCACGACCTGTAATGGTTTAGTGGGTTGTTCACTGTTTCTGAAAAATGAAGATAGTTGTCTAGCTTCCAGAAAGTTTATTGTGATTTCTAGAGGAG
+
1AAAAF3BFFD1AEGCG3BFGGHHHGF31FGCHFFFFGCCEGHFHBG0G11F11E1F11FGFG2F2FGB0FEEECC0BG2211BF21BFGF12B2FBHFHBGHH@FGHF2F>2EGGGHFH2GFHHEG1F1FHBGHEHB2FDG10BG011B110FC1<1F///A/<?F11D111<FG<1<C..-<FG1F00=00=0=D0<GC.<0=0;;C0CCC0C0;C0000/:0:://0;0BFFB000;CB00B009/A.
@M03495:530:000000000-LYBTV:1:1104:15732:3195 2:N:0:CTGGAGTA+AACCGAAC
ATATTTTGCCGTGATAAACCACCCTCCCTGTGGTCGTTATCTTGCTCCTTCTGTCGTCAACTTACTAATTCCAAAGCTCACATGCTGACAGATCGGAAGAGCGTCGTGTAGGGAAAGAGTGTGTTCGGTTGTGTAGATCTCGGCGGTAGGCGCAACATTAAAAAAAAAAACACTCCACTACCTACAGTTGCATTCATTACCCGTTGTTATGCGTCACATCAGATACTATAATTCTATTCGGTTCAAGTGCA
+
ABBBBFFFFFB2E2CFGGGGGGGGHHGFHHCGHHHEAEHHGHHHHHFHHHHHGHEGAFEFHHHHHHHHGHHHBGHH2FGHHHHHHFFFHHHHHHHGF?EBGHGGGGGGEFHHF3GHHHHHHGHEGHGG/?CEA@2FF22>F0//<A-.<<1-----./000=00;:-;-9...0////=///00/;////////////////......////..-.;/9////9//////////////9...9.///////
@M03495:530:000000000-LYBTV:1:1104:10631:3234 2:N:0:CTGGAGTA+AACTGAAC
ATATTTTGCCGTTGATAAACCAGGACTCAGGCTGGACCAAAGCTCACATGCTGACAGATCGGAAGAGCGTCGTGTAGGGAAAGAGTGTGTTCAGTTGTGTAGATCTCGGGGGTGGGCGGGTCATTAAAAAAAAAAAAAAAGTGGAACGGGGAGGGTGGTTGCACGTGCAATAACGAAAGACTAATAACTAATGGAGTATCGGCGAACCAAGAATATGTGCGGTTAGGTACTACCAGAACGGTTACAATAGG
+
BBBABFFFFFB>FGGGGGGGGGHGGHHHHHHHHHGHGHHGHHHHHHGHHHHHHHHHHHHHHGDGGGGHGEFE>EGFHHGFHHHFHGGBGEHFGGGHHHG2B@44B440FCE</////<----.0=0<<00:@?D?---9-./////;...-----..-..../:...:.9///;:...;9./9///://////9/.//9/.--9----..../9/;/9//.-9;:../////;.:/./;.....///////
@M03495:530:000000000-LYBTV:1:1104:9204:3262 2:N:0:CTGGAGTA+AACCGAAC
ATATTTTGCCGTTGATAAACCAGCTAATCCTGAAAAAAAAATCAAAGCTAAAAACTACAATGCTAAGACCACGATGTGACTGCTATCAAAGTTAGATATATATGTAAATTATTCATCTGTCAAATCCTAGAATTATATCATACCTGCTCCAGCAATCACGACCTGGCCGATGTGGATTGCGAAAACTGGGAAGAGGACACTCCATTCCTGGCAAACAACCTGCAGAAAAGCCAATCAAATATATTTTCACA
+
3AABBFFFFFBAGCGGGGGGGGHHHHHHGHHHHFGHHGGGGHHHHHHHGFHHHHGHHHHGHHHHHHGGGHHHE0GGCGHGHHHHHFHHGHHHHHHHHHHHHHHHDGHHHFHHHHHHHHHHHHHHHHFHHGHHHHFHHHHGHHHHHHEFHGHHHHFHHGH?A<CDHHA<@/@EGHHDGHHGGCCG@CGHGHACDHGEFHGHHHGGHHHEHHGFFFGCFEFGGGGGFFGFGBFGGGGGG9C9FBFBFFFFB//
@M03495:530:000000000-LYBTV:1:1104:21508:3269 2:N:0:CTGGAGTA+AACCGAAC
ATATTTTGCCGTTGATAAACCACCCTCCCTGTGGTCGTTATCTTGCTCCTTCTGTCGTCAACGAATTTACTAATTCCAAAGCTCACATGCTGACAGATCGGAAGAGCGTCGTGTAGGGAAAGAGTGTGTTCGGTTGTGTAGAGCTCGGGGGGGGCGGGATTATGATAAAAGAAAACAGTGATCTATTTGTTGGCTAGGGTGCGACGGAGAGTGGACGTCAGACTGACTGCAATGTCTGGGTGTCCCATCTT
+
AAAAA@FFDF@1AEGDDGGDGCFEFGHGGFHGHHCEEEGGHHB2BFHHHFFHH1G2FGEG/FEGEGFHGFFHDFGHGFHHFHH1BB@2GFF1FHHH01GAECGAB>BEEGC@EFGGHGBGHF0E>FBF00>C@/<<<C0@1211@1////<--;-;---9///////9B//9-/-/--/9/////99//:---///-;-/----9------//-//-----//9//////9/;/;/9//-/--/9//////
@M03495:530:000000000-LYBTV:1:1104:13601:3321 2:N:0:CTGGAGTA+AACCGAAC
ATATTTTGCCGTTGATAAACCACCCTCCCTGTGGTCGTTATCTTGCTCCTTCTGTCGTCAACGAATTTACTAATTCCAAAGGAGGAGTATGTTGTTTTTGGAATTTAAGGTAATTGTTGGCTCTAGCTGCCATAGCAATGTCACAACCACTTCTTGCCCTCCAAAGCTCACATGCTGACAGATCGGAAGAGCGTCGTGTAGGGAAAGAGTGTGTTCGGTTGTGTTGAGTTCGGTGGTCGGCGTGTGTATAA
+
AAAABFFFFFBAEGGGGGGGGGGGGHHGGHHHHHHHGGGHHHHHFHHHHGHHHGHHEGGGFHGEFHCGHHHHFGHHHHHHHHEHA>?BGGFHHGHHHHGGGGHHGHHHFHGG?FHHHHHEGHHHHGHGHHHGHHHHHFHHHHHHHHDGGFHHHHHGGFGHHFHGGEFHHHHHHHHGHHHHFHHHHGGGFFHHGGGGCA:CFHEC;GFHG:C09;CFDAADCDF//90/0;;;B..;9/---9;@..;///9
@M03495:530:000000000-LYBTV:1:1104:10302:3352 2:N:0:CTGGAGTA+AACCGAAC
ATATTTTGCCGTGATAAACCAGGGACTCAGGCTGGACCAAAGCTCACATGCTGACAGATCGGAAGAGCGTCGTGTAGGGAAAGAGTGTGTTCGGTTGTGCAGAGTTTGGGGGGCGCCGGATCATTAAAAAAAAAAAGATGTAATGCCCTGCATGCAGTGGAGTGAAGCGCAGACGCTATGGAAGGTCCTCATTTCCGGCTGCGGGAGTCGAGCTGTCGAGCTCCCGGTCGGTAGCAGACACGTTGTGTGCT
+
>AAAABFFFFBAGGGGGGFGGGGDFGHHHHHGHHGHHHHHCGCDFGHGHHGHHGHHFHHHHGGGGHGHGEEEEGCGGHFHHHF??4BB@?E4?EF?EGG343B/B?34?/>/-----=--;-;B////;/--@-9-..////9///9//.99/////:///9/.///;-;9B9A-9...//9//.:/;/9/:////.----.-----9/-;-..///;.-..//:.------..//;/....;9.....//
@M03495:530:000000000-LYBTV:1:1104:15335:3377 2:N:0:CTGGAGTA+AACCGAAC
ATATTTTGCCGTTGATAAACCAGCTAATCCTGAAAAAAAAATCAAAGCTAAAAACTACAATGCTAAGACCACGATGTGACTGCTATCAAAGTTAGATATATATGTAAATTATTCATCTGTCAAATCCTAGAATTATATCATACCTGCTCCAGCAATCACGACCTGTAATGGTTTAGTGGGTTGTTCACTGTTTCTGAAAAATGAAGATAGTTGTCCAGCTTCCAAAACGTTTATTGTGTTTTCTAGTGGAG
+
AA?ABFFFFFBBGGGGGGGGGGHGHHFGHGHHHHHFFGGGCHHCFFEEGGHHHHGHHHHHHGHHEHHHHHHHGEAFHFFFFD3GG4FFFHH4GHHHGHGFFFHH?EGHHHHHEGHHHHHHGGHFHHFHHHGFHHHHHHHHHGEHGHGBHBFGBGFDGHGFGGFFHDD1FGF<??GD<F0><FCGHHFHHFGGGGHHFGGDCGF0=CGGGFCCCHH0=B/:0CCG;GH.;.9/EFGEBBBCBF0CFFF0FFG
@M03495:530:000000000-LYBTV:1:1104:16226:3396 2:N:0:CTGGAGTA+AACCGAAC
ATATTTTGCCGTTGATAAACCAGTCAGGAGTCCAAAGCTCACATGCTGACAGATCGGAAGAGCGTCGTGTAGGGAAAGAGTGTGTTCGGTTGTGGAGATCTCGGGGGTCGGCGGATAATTAAAAAAAAAAAATGAGAAAGATCCACTAATAGATACTATACCACATCAATGTCTGCGCTACTTTTACCTACCTTATTCTACCGCACTTGTGTACGTGTGTAGCTGCACTCAGTTTCTTACTGACAACACAG
+
ABABBFFFFFBBGGGGGGGGGGF5FGHHHGHHHHHHHHHGHHHHHHHHHGHHFHHHGAFEGHHGEFGAEFGGGFFHEHHHGGEF1?BEEGECFE13?333440?//<//>/</A--.1><1=><0--:@-;;90;000://0;00/0//0;0000009000///.//;////////9----;/////;///./:////////-----;//9.//...:..////////////;////:/;://///..:..
@M03495:530:000000000-LYBTV:1:1104:20348:3402 2:N:0:CTGGAGTA+AACCGAAC
ATATTTTGCCGTTGATAAACCACCCTCCCTGTGGTCGTTATCTTGCTCCTTCTGTCGTCAACGAATTTACTAATTCCAAAGCTCACATGCTGACAGATCGGAAGAGCGTCGTGTAGGGAAAGAGTGTGTTCGGTTGTGTAGAGCTCGGTGGTGGGCGGATCATTTAAAAAAAAAAGTGAGCTACATATGATTTAAATCGGTCATTGGCAGTATGACTCTAAACATTAGATCTGTGGTAGTTGCACTTATTT
+
BBCCBFFFFFCAGGGGGGGGGGGGGHHGGHHHHHBGGGGHHHHHGHHGFHHHHHHHGGFGGHEGGHHHFGGHFGHHHHHHHHHHHEGHHHFGGGHHBGHHGGGGHHHGFGEEFGHHHGBG/FFGGHHGCFHGCGDGDD@22222>1?<//?//.-<-?---.0000;0;0;B-?-.90000;000000;0000000;0..;..0;:0/0.;09900;00000009000000000;//000000009;0000
@M03495:530:000000000-LYBTV:1:1104:17378:3420 2:N:0:CTGGAGTA+AACCGAAC
ATATTTTGCCGTTGATAAACCAGCTAATCCTGAAAAAAAAATCAAAGCTAAAAACTACAATGCTAAGACCACGATGTGACTGCTATCAAAGTTAGATATATATGTAAATTATTCATCTGTCAAATCCTAGAATTATATCATACCTGCTCCAGCAATCACGACCTGTAATGGTTTAGTGGGTTGTTCACTGTTTCTGAAAAATGAAGATAGTTGTCCAGCTTCCAAAAAGTTTATTGTGTTTTCTAGTGGAG
+
A?ABBFFFFFDAECGGGGGGGGHGHHHGHHHHHGFHHGGGGGHHGH52GGFHFHFHHHFHGHHGFFGHHHHHEEH1BBBGHFHHHBFHHHHFGHHHHHHFHHHHFGHHFFHHEGHGBFHGHHFGHHHHFFDHHHHGHHHDFHFGGGCCH2CCFFFHHFHAFGC?G1?FDGHHGFHHHHGHGGC.FHHHHHDHFFHHHFFHHHHHHH:CGHFFFGC:CGBCFBCCBC.AC0CFGEFFFBBBBFFGGEGB?F?
@M03495:530:000000000-LYBTV:1:1104:14562:3422 2:N:0:CTGGAGTA+AACCGAAC
ATATTTTGCCGTTGATAAACCAGCTAATCCTGAAAAAAAAATCAAAGCTAAAAACTACAATGCTAAGACCACGATGTGACTGCTATCAAAGTTAGATATATATGTAAATTATTCATCTGTCAAATCCTAGAATTATATCATACCTGCTCCAGCAATCACGACCTGTAATGGTTTAGTGGGTTGTTCACTGTTTCTGAAAAATGAAGATAGTTGTCCAGCTTCCAAAAAGTTTATTGTGTTTTCTAGTGGAG
+
11>AAFFDB1A1AEGGDGGGGGCHCHCFCGHDDFHFFC//EFGGGHFBFBGGAF/EG11FGHFFG2BG1CFHE>?F0BDFFHHHHDGGHH1FGFHHFF@FDFFFBFFFDDDHFFHHGFFFGHFBGFHGHHHFHHHHGHHHHE1FGFFGHHHGHFFHHHFACGGCGFD<1FDFHF1GFGHFC>-.F1FGFG===DGHFD<D..<0=CC0CC:GG;0;C:GH0:GFBCG.;B9BFBGG9FFGFF0FF00CFFE
@M03495:530:000000000-LYBTV:1:1104:16782:3556 2:N:0:CTGGAGTA+AACCGAAC
ATATTTTGCCGTTGATAAACCAGGGACTCAGGCTGGACCAAAGCTCACATGCTGACAGATCGGAAGAGCGTCGTGTAGGGAAAGAGTGTGTTCGGTTGTGTAGATATCGGTGGTGGCCGTATCATTAAAAAAAAAAAAAGATAGAGACTGAAGAGAGAGGGTTTTATCGTATAACACTGAACTGCAGATCTAGTCTGAGCTGTGAGTCAGTAGTTAGTGGTGGTTCTATGCATCGTGTAATTTCGGCTACG
+
ABCCCFFFFFCAFGGGGGGGGGGGGGGHHHHHHHHGHHHGHHHGGHHHHHHHHHGHHHHHGHGGGGFGHGGGGGGHHHHGFHHHBGFHHHHGFGGGGGG??4D444BD///?EA/?00<//003222222F///<<---..00:0;0/0:0000./..::...:9000././000000000000000000000000000000;/00:000000:000:0.0....000000000..../000;0/--9./.
@M03495:530:000000000-LYBTV:1:1104:12368:3564 2:N:0:CTGGAGTA+AACCGAAC
ATATTTTGCCGTTGATAAACCAGGACTCAGGCTGGACCAAAGCTCACATGCTGACAGATCGGAAGAGCGTCGTGTAGGGAAAGAGTGTGTTCGGTTGTGTAGATCTCGGTGGTCGCCGGATCATTAAAAAAAAAAGATGGTCAAGCCACGGTGTAGGCGGGAGTCGTTTCCATACATAGTGACACTAGATGGAGAGAGATAGCGCATAGCCGGCGATACGCTGCGCTAGCTCGAATACGTTCATTATAGAG
+
ACCCCFFFFFDBGGGGGGFGGGHGHHHHHHGHGHGHHHHHHHHHHHHHHHHHHHHHHHHHHGGGGHHHGGGE>EGHGHGHHHHHGBBBFFFHGEFGFGGB?FB4B?FCE/<E/3<///////0@@F2D21<<C?<..<000000<0.//--...0000-----./-;..00000/0:0000000:0/00000//0....00;0--;;;000.----:.-.....----.00;.-:0.;.0//000000000
@M03495:530:000000000-LYBTV:1:1104:8911:3626 2:N:0:CTGGAGTA+AACCGAAC
ATATTTTGCCGTTGATAAACCAGGACTCAGGCTGGACCAAAGCTCACATGCTGACAGATCGGAAGAGCGTCGTGTAGGGAAAGAGTGTGTTCGGTTGTGTAGATATCGGTGGTCGCCGGGTTATTAAAAAAAAAAAAAAAGAATAGGTGGGATGGTAGTGGTTCAGGAGATGACAGTAGATGCAGGACACGTAAGAAGATGATGATGTAGACTAGTTGTATAATTGTGTACAAGCTATGACAATATTGTTG
+
CCBCCFFFFFCAGGGGGGGGGGHGHHHHHFHHHHGHHHHHHHHHFHHHHHHHHHHHGHGHHGGGGHHHGFEG>EFGHHGHHHHHHFFBGGHHGGGGGGGBDB444DBFC/E?/3>//</<?//DFG222=//A-<-----.:.900000.-.0:.0;00/.0.0;00;../00000900900000.../.../9.00/00009000000009099:900000009090/00009.:000000000;900;.
@M03495:530:000000000-LYBTV:1:1104:11437:3634 2:N:0:CTGGAGTA+AACCGAAC
ATATTTTGCCGTTGATAAACCAGCTAATCCTGAAAAAAAAATCAAAGCTAAAAACTACAATGCTAAGACCACGATGTGACTGCTATCAAAGTTAGATATATATGTAAATTATTCATCTGTCAAATCCTAGAATTATATCATACCTGCTCCAGCAATCACGACCTGTAATGGTTTAGTGGGTTGTTCACTGTTTCTGAAAAATGAAGATAGTTGTCCAGCTTCCACAAAGTTTATTGTGTTTTCTAGTGGAG
+
1>AAA3@FFDD1AEGGF311FAHHHHFDDEGGH1AGAE//EGCGHFBGHEGHBFGFHH1EHHGHGF11@GGG/E/F0DFGHGGDB2FDG1GHDFFHDGFHHHHH2BGFHDGGHFHHDHFDGHHHHFGHEHHHHGGHFHHFHFG0FHFGF11<CCGFC1G?/>@AC?G1?FGF1<?11<<...>CGFHBGHDGHGHED0DF.GGF00CCGGH0GHH0GHGFBCC:0CCFB0;CFBFF0C/CBB0CFBBFGFF
@M03495:530:000000000-LYBTV:1:1104:8240:3661 2:N:0:CTGGAGTA+AACCGAAC
ATATTTTGCCGTTGATAAACCACCCTCCCTGTGGTCGTTATCTTGCTCCTTCTGTCGTCAACGAATTTACTAATTCCAAAGCTCACATGCTGACAGATCGGAAGAGCGTCGTGTAGGGAAAGAGTGTGTTCGGTTGTGTAGAGCTCGGGGGTGGGCGGGTCATGGAAAAAAAAGAAGAGGGATATACTGGCTGGGGAGTGTACTACAATCTGAGTACGCACTGATACATGGGCATCTCACAATCTAGGTGA
+
CCCCCFFFFFCBGGGGGGGGGGGGGHHGGHHHHHHHGGGHHHHHHEHHGHHHHHHHGGEGGHGGGHHHHHHHDGFGGHBGGHHGB3FGHHHHGFHHHHGHGGFGHHFGGGGFDGHHHGHHHGGGGHGH?2FBFEDGCG=2D222>?///<<--:-.---9<.<00000<B>>@.../:....//000000.<<..<.-..00:00<0000000000<.<.--<<00000:/../:/<000000000<000:
@M03495:530:000000000-LYBTV:1:1104:16349:3685 2:N:0:CTGGAGTA+AACCGAAC
ATATTTTGCCGTTGATAAACCAAAGCTCACATGCTGACAGATCGGAAGAGCGTCGTGTAGGGAAAGAGTGTGTTCGGTTGTGTAGAGCTCGGGGGTCGGCGGGTCATTAAAAAAAACAAACAACGAGGTAGAAGCGATCCGATCAACCGCACTGGATTGCTACAAGTGCTCGTCCTGGGTGGATGTAATCGAGTCGCCAGTCAGACCATCGCAGTCTGGGTCGCAGTACTAGCTAACCGTCCATGAGCGTC
+
CCCCCFFFFFCAGGGGGGGGGGHHHHHGHHHHHGHHFHHHHHHCGGFDHFHGEEFAEGHFGGFHFGEG5FGGB?FEE1AFEA2B343@B@F?/E?//>////-><C0D00D0DGGG.:.;....9..-.90000/-.......-.//:9-@--///9/:////////////.:...//.;.-.//9//;F...//--..-/9////.///...;.99/////99-.://////////;-..;.;/:/;-..
@M03495:530:000000000-LYBTV:1:1104:23495:3695 2:N:0:CTGGAGTA+AACCGAAC
ATATTTTGCCGTTGATAAACCAGTCTCCAAAGCTCACATGCTGACAGATCGGAAGAGCGTCGTGTAGGGAAAGAGTGTGTTCGGTTGTGTAGATCCAGGTGGTGGCCGTAGCATTAAAAAAAAAAAAAATGTATAATCAGCGAGACACAAGACCAGACACAAATGCAATTAGCGTTTATATCACTGTTTGTTGTCATTTACACACAACCTGAGAGTCGTATATGGCAGTCAAGCAACCAGCTACTGAGACG
+
A3ABBFFFFFB?EGGGGCFGGF4AFGFEGHHEGGHFBHHHHHHHGGFHHGEGGF21B2AAAEE11BDFEHE?1BE@@GFFFGEC?E?E12@3@44333333/E//00////?4B434EE3>@/<>/>--0>1100<<0000<---:///..////...///..000000000/-..9.00;;0000000/;/9.///9/:////...../;9.////9;;/////./.;/////./...9.//9:////9.
@M03495:530:000000000-LYBTV:1:1104:15501:3731 2:N:0:CTGGAGTA+AACCGAAC
ATATTTTGCCGTTGATAAACCAGCTAATCCTGAAAAAAAAATCAAAGCTAAAAACTACAATGCTAAGACCACGATGTGACTGCTATCAAAGTTAGATATATATGAAAATTATTCATCTGTCAAATCCTAGAATTATATCATACCTGCTCCAGCAATCACGACCTGACAAACCGGCCAGGATTTCATGCAGCCGCACGGCTGACGCCCGAGGGGAACCCTGTGGGTGGCATGCACAAACAAATGGACGAACG
+
1A1AA3@D@FDACCCBGGFFGGGHHGHF13BA1FG1FECEEHB1B110GD1G1BEHHGGHHBGD2211@00BE@//01FGD1>@1FGB2BF12FGHGGGHFGHH2FGHFFHHHHGHEHBDB>GFFHHHF11FGGGHBGFHGHH0FGA1BBGHHG<DFGHGCCC?0GH1GFEA--<CAGEC0=GFFHBHG0GGC?-@ACC-;FF.99-;-;--@A--;--;;B--;-@F-;A/:F/--;;-9BBF/B-----
@M03495:530:000000000-LYBTV:1:1104:17167:3735 2:N:0:CTGGAGTA+AACCGAAC
ATATTTTGCCGTTGATAAACCAGAACCATCCAAAGCTCACATGCTGACAGATCGGAAGAGCGTCGTGTAGGGAAAGAGTGTGTTCGGTTGTGGAGGTCTCGGTGGTCGGCGGATCAATAAAAAAAAAAATCATTCGTGTGATTGGGTTGAGTGTAAGTCATCGACTAGATAGTAGACACTAATAACGATCGAGGCATGTCGTAGTCATCTTCATCTCGCGTAATTCGATCGTACTAGGCGTATCATATTCA
+
AAAAAFFFFFDAGGGGGGGGGGAG0FA01B0111BA1BG1GH1B11F0FG011/B/A/BB0E//AAAA0FGE00/BFGHHHHH02/>?E>>//1//?0FFEF>EE?1////////?1?F11?G?---<-./00000:...0000....9//000000900;0//:.;/000000000099//;0/;--9:9A----;-//-;---/////9////;/-------//-//:-9--9////---9-9;/;///
@M03495:530:000000000-LYBTV:1:1104:15969:3744 2:N:0:CTGGAGTA+AACCGAAC
ATATTTTGCCGTTGATAAACCAGTCAGGAGTCCAAAGCTCACATGCTGACAGATCGGAAGAGCGTCGTGTAGGGAAAGAGTGTGTTCGGTTGTGTAGATCTCGGTGGGCGGCGTATCATTAAAAAAAAAAATAGAGAAATAATGAGTTGACAGAGGATAAGTGATATGATCATATAAGGTGTGTGACTGACATGTTGAGACAGAGTATTCAGTGTGTTGATGACTCTACTGACGGTACTGGTACTGTACTG
+
ABACCFFFFFDBGGGGGGGGGGGHHHHHHGHHGHHHHHHHHHHHHHHHHHHHGGHHGGGGHHHGEFGEGGHGGGFHGGEHHHBGBBBFEFEGGG24344B4?0?//E/////////0?1=11?11A-@A--.00000000000000:000000//../0000000000;0;0000000:000.:.00000000000;00.0////00000:00000./.0:00;00;00:0:0.-...0000000000000
@M03495:530:000000000-LYBTV:1:1104:14005:3758 2:N:0:CTGGAGTA+AACCGAAC
ATATTTTGCCGTTGATAAACCATAATGTCACAACCACTTCTTGCCCTCCAAAGCTCACATGCTGACAGATCGGAAGAGCGTCGTGTAGGGAAAGAGTGTGTTCGGTTGTGTAGATCTCGGGGGTGGCCGTATCATTAAAAAAAAAAGCCGTGGAGGGTGCGGTTTGTCTCAGTTGCGTAGTACGATCCGAGCCGCTATCATCGCTCACATCAAGAACTCGGGTGTGCGTGTCGAGGTATGTGAGGTCAGAC
+
AABBBFFFFFBAGGGGGGGGGGHHFHGHHHHGHGGGGHHHHHHHHHHHGHHHHHHHHHHHHHHHHHHGHHHHD?FECGHGGGGEG1FGHGHHGHGGFGHHFGHGFGGGGG243444FGGG?<@//<00<-<<<11=1=F1><@CF-.:.::--.;.-...--.-..900/99;///::;-./9....;..------;9///:/.;A.////9////.9/..-.--./.;.....--.//////9.:./://
@M03495:530:000000000-LYBTV:1:1104:16698:3762 2:N:0:CTGGAGTA+AACCGAAC
ATATTTTGCCGTTGATAAACCAGGGACTCAGGCTGGACCAAAGCTCACATGCTGACAGATCGGAAGAGCGTCGTGTAGGGAAAGAGTGTGTTCGGTTGTGTAGATCTCGGGGGGCGGCGGGTTATTAAAAAAAAAAAACGAAGGGATACTGTCGGAGAGCATCATATAGCAGTATCTATGGTTACGGCTGCTCTGTTCGTTGTTACACGGAGTCACTCTACGTCTCTAATCGGAATTCATCGTCTATAGCG
+
CDCDCFFFFFCBEGGGGGGGGGHGGGGHHHHHHHHGHHHHHHHHHHHHHHHHHHGHHHHHHHGGGGGGHGGGG>EFFGHGGHHHGFHHHHGHHGGGGGGF24D44B4?FF/>@--<--9---..<<0:BBB-@;-<-<.<..9...//00000.----..0000000000<000000:0000000..---.0000000..//..0<00.-<.</0000000...//<00009....00:000....00<0-
@M03495:530:000000000-LYBTV:1:1104:11467:3801 2:N:0:CTGGAGTA+AACCGAAC
ATATTTTGCCGTTGATAAACCAGTCAGGAGTCCAAAGCTCACATGCTGACAGATCGGAAGAGCGTCGTGTAGGGAAAGAGTGTGTTCGGTTGTGTAGATCTCGGGGGTCGCCGGATCATTAAAAAAAAAAATTAAGGTAATATCAATTACTGGTGTAAGAGACAAAAACAAGAATATAAGTCGTACACAGAGGAGAGTAATTCTGAACATGAGTGCTCATTCTAACTAAGTAAGGTGGTTGCACTACAAGA
+
BBBCCFFFFFCBGGGGGGGGGGHHHHHHHGHHHHHGHHHHHHHHGHHHGEHHFHHHGEFEFGHGGGGAEGHHHGHHFFGHHHGH1BBFCFGGGGBFFD44FGGG/>B<////<///<0?F1<FGDCFGC--.0000;;000;:00990900000/;0000099C/FF..A.///09000090.;...00.0/..9..000000000000:000000900000:000000000:9000.....0000/000/
@M03495:530:000000000-LYBTV:1:1104:10197:3815 2:N:0:CTGGAGTA+AACCGAAC
ATATTTTGCCGTTGATAAACCAGGACTCAGGCTGGACCAAAGCTCACATGCTGACAGATCGGAAGAGCGTCGTGTAGGGAAAGAGTGTGTTCGGTTGTGTAGATCTCGGTGGTCGCCGGATCATTAAAAAAAAAGATAGTAAGGGAACGTAGGAGATGATGCGTGTGTGCAGATGAGATGAGTTACAGTGTTTAGAGATGTGCCTATAGCATGTAGCCGAGATAGAGCTATATCAGTGAGGTGCAAGGTGT
+
CDEEDFFFFFBBGGGGGGGGGGHGHHHHHHHHHHGHHHHHHHHHHHHHHHHHHHHHHHHHHGEFGHHGGGGG>FHHHHGGHHHGHGFBGBGGEGFGGGG2EB44DFFEF<?//3//<<//<<02FD22@=CD@D.<111=1110....<<...0/./01111-<...<.1111<1101:0101111101111:11001<01111<11<111::1<<10.---<11111001111111110./.0010.<0<
@M03495:530:000000000-LYBTV:1:1104:17785:3854 2:N:0:CTGGAGTA+AACCGAAC
ATATTTTGCCGTTGATAAACCAGCTAATCCTGAAAAAAAAATCAAAGCTAAAAACTACAATGCTAAGACCACGATGTGACTGCTATCAAAGTTAGATATATATGTAAATTATTCATCTGTCAAATCCTAGAATTATATCATACCTGCTCCAGCAATCACGACCTGTAATGGTTTAGTGGGTTGTTCACTGTTTCTGAAAAATGAAGATAGTTGTCCAGCTTCCAAAAAGCTTATTGTGTTTTCTATAGGAG
+
AAABAFFDFFD>EEGGFFF4GGHHHGHHFHHFBFHHHGG2AGBGHHHHGDGBGFEHHF3FGEHHH5GFFGGEC0BFFFFHFFFFF43BGGHGFHGHFHH4GGHG?FGHHFHHHHGHHGGGFHFHBGHHHHE3GHGHBDGGGFHHGFH?F2CGHHGFGGF?EDGGHGB1<GHFGHHHFGHGFGGFEHGHHHBB0D0DDB<G.GG0<C;00CGFHHF0<CHGHFCC0:C...;;BFFEGGBBBF9F000009C
@M03495:530:000000000-LYBTV:1:1104:10698:3885 2:N:0:CTGGAGTA+AACCGAAC
ATATTTTGCCGTTGATAAACCAGCTAATCCTGAAAAAAAAATCAAAGCTAAAAACTACAATGCTAAGACCACGATGTGACTGCTATCAAAGTTAGATATATATGTAAATTATTCATCTGTCAAATCCTAGAATTATATCATACCTGCTCCAGCAATCACGACCTGTAATGGTTTAGTGGGTTGTTCACTGTTTCTGAAAAATGAAGATAGTTGTCCAGCTTCCAAAAAGTTTATTGTGTTTTCTAGTGGAG
+
BBBBAFFFFFB>ECGGGGFGGGHHGHHHHBHFGHHHHGGGFHHHHGHGHFGHHFEHHHFGHHHHGHHHBGGH?EHG1FGHGGHDD4FHHHHHGHHHGHHHHHHHHFHHHHHHHHHHHHHHHHHHHHGHHHHHGHHHHHHHHHHHHHAHFFHHBGHHHCFDG@FGHHHGFHFGHHHGGHGGFGGGGGFHFHHHGFFFGHHHGHHHHFCGHHHFEF0GBGCGGGHHHGE9;FFE0CGGBF/BF;B0BBFG?FE
@M03495:530:000000000-LYBTV:1:1104:20374:3917 2:N:0:CTGGAGTA+AACCGAAC
ATATTTTGCCGTTGATAAACCAGAGGACTCAGGCTGGACCAAAGCTCACATGCTGACAGATCGGAAGAGCGTCGTGTAGGGAAAGAGTGTGTTCGGTTGTGTAGATCTCGGGGGGCGGCGGTTCATTAAAAAAAAAAGAGGTGGAGGCGGCGGTGGCACGCGTGGGTCGTGGGTACGGTATGACTGCGCATGGAGGCGGATTACGATGTTCGGACGGGGTTGCACGACTGGTACTGTATGTCGCATAGGAT
+
@ABBBFFFFFB>EEFFGGGGGGHHHGFHGHHGHGFHEHHHHHHHGHFHHFHGGHHEHHGHHHHGGGGFHHGGGGEEGHHHGGHHHFBBG4GBFGEEFFGEEF4?44?B4?F//B--9------./B////;B-----..../...9..-------.../.---;--..-99.-.//..:..//////.--..;/...-;-9.//.....//.9:--;----9.//;.-;../////9/////9.-9.///;
@M03495:530:000000000-LYBTV:1:1104:19221:3956 2:N:0:CTGGAGTA+AACCGAAC
ATATTTTGCCGTTGATAAACCAGGGACTCAGGCGGACCAAAGCTCACATGCTGACAGATCGGAAGAGCGTCGTGTAGGGAAAGAGTGTGTTCGGTTGTGAAATGCTCGGTGGTCGCCTGTTCATTCATAGAAAAATATCATACCTGCCCCAGCAATCACGACCTGTCCTGTCAAACAACCTGCAGAAAAGCAAATCAAATCTATTTTACCAAGAGCTGGTATGTGAGGCAATAATATAGAACAAAGTTTGA
+
BBBBBFFFFFBAGGGGGGGGGGHDAAAGHFHHBEEEEEGDHFHHCGDGFFFFHHH3CG5AAE?FFGHF0?EE/1FC3GE311?32FB4B0B4?//<<?/44?43343/////?2/////222@1@1@<F1<G10?0??11F>10FD00><...</<C0CDA<AAC0:G000/0000..:A;.A//0/;//F/9/00000;000900;00;90.9:///./;/////9;..;B//BF/B/;//;..://://
@M03495:530:000000000-LYBTV:1:1104:20172:3963 2:N:0:CTGGAGTA+AACCGAAC
ATATTTTGCCGATGATAAACCAGCTAATCCTGAAAAAAAAATCAAAGCTAAAAACTACAATGCTAAGACCACGATGTGACTGCTATCAAAGTTAGATATATATGTAAATTATTCATCTGTCAAATCCTAGAATTATATCATACCTGCTCCAGCAATCACGACCTAATGGTTTAGTGGGTTGTTCACTGTTTCTGAAAAATGAAGATAGTTGTCCAGCTTCCAAAAAGTTTATTGTGTTTTCTAGTGGAGGG
+
>>AA1DF3B@D1A11FFG1EGGHGCEBGEHBG1G1BA0EEEGCEGBG0GH11FGEFFA1BFGHGHHHB1BFGE/F/012BG@GHH20B2FG1FGFHBF2B2GGF2FGHHEH>FGBH2FHB2FHGHHGGHFHFEHHFGHHFHHGCGBFGF11BCC0<1@@BE/AEGFGHHFFHFHDFFE<F?>GBGHHHFGFHGGGFHBCGD=DGC:CCG0CG:G0//:CG/;0C.9A00C0BF0;;CBFFBFF0CF?9EC-
@M03495:530:000000000-LYBTV:1:1104:15445:3988 2:N:0:CTGGAGTA+AACCGAAC
ATATTTTGCCGTTGATAAACCAGGATCAGGTGGACCAAAGCTCACATGCTGACAGATCGGAAGAGCGTCGTGTAGGGAAAGAGTGTGTTCGGTTGTGTAGATCTCGGTGGGGGCCGTATCATTAAAAAAAAAAAAGTTGTGCAGAACGGTAGGATGGGTTTGATTGAACAAGACAGGTGGGTTAGATAATTGGGGTTCGCTCTGCATACTGTTGGCTTGGACTGTGAGTTGACTGTGTGTGGACGAAACTG
+
CCBCCFFFFFCCGCCGGGGGGGHGHHHHHHHHGHHHHHGHHHHHHHHHHHHEFGFHHHHFEFGHHHGEGGGGGCGFGHHHHGHGF4B1BFFGGGGGEFH34B4440//?A//</>///00>>@211?FGAD@C--:0000.0000/:;.....000../...00000000///9//.00.-..9.00000:00.-.-.-:...00000000000.00;-.0;9.:B000900090090.;..009--.-00
@M03495:530:000000000-LYBTV:1:1104:15703:4004 2:N:0:CTGGAGTA+AACCGAAC
ATATTTTGCCGTTGATAAACCAAAGCTCACATGCTGACAGATCGGAAGAGCGTCGTGTAGGGAAAGAGTGTGGTCGGTTGTGTAGCTATCGGTGGGCGCCGGGGTATTTAAAAAAAAAAAAGTAAAACTCTTGCAAGTGAGGGTAACATCCCGTTATCTTGAGCAATACGAAGAGCATCGCATTGTTGAGGACGTAGGCATACTCTGCACACCTGCTATGTATATATATATACTCCGTAGCGATCAGCCAC
+
BBBBBFFFFFB2EAGGGGGGGGFHHHHHHHHHHFHFBGFHGFHH?2F2GGHGEEFEAG2FGGBHHHCF55GF12BE/EECE124344@4E?E>1E//>/<//////?222??2<<CDFD-<.00000000=000<000000...//<000/......;0009000/00/.;....//:09A..://9.//./.-....////////99///..99.;/////////////////;/.:;..-9;.9/:/F9
@M03495:530:000000000-LYBTV:1:1104:15635:4009 2:N:0:CTGGAGTA+AACCGAAC
ATATTTTGCCGTTGATAAACCACCCTCCCTGTGGTCGTTATCTTGCTCCTTCTGTCGTCAACGAATTTACTAATTCCAAAGCTCACATGCTGACAGATCGGAAGAGCGTCGTGTAGGGAAAGAGTGTGTTCGGTTGTGTAGATCTCGGTGGGGGGCGGGGCATTAAAAAAAAAAATGTCGTGTGCGTACTGCAGTACGGGGTACTCTGAGTATGTATAACGCTACGTGATAGATCCGTACTACAAGTGAAT
+
CBBCCFFFFFDBGGGGGGGGGGGGGHHGGHHHHHHHGGGHHHHHFHHHHHHHHHHHGGFHGHGGGHHHHHHHGHHHHHHHHGHHHHHHHHHHHHHHHHHHGGGGFHHGGGGGGHHGGGHHHHGHDGHHHBHFGGGGGG222222DF0F//C/---------;/B0:B0B-@@9--.000.....0...-.000000:..---.00000:00000:00000.-..-..:./0:0000:....;00;000000
@M03495:530:000000000-LYBTV:1:1104:20559:4016 2:N:0:CTGGAGTA+AACCGAAC
ATATTTTGCCGTTGATAAACCAGCTAATCCTGCAAACAAAATCAAAGCTAAACACTATTATGCTAAGACCACGATGTGACTGCTATCAAAGTTAGATATATATGCAAATTATTCATCTGTCAAACTCTAGAATTATCTCATACCTGCGCCAGCAATCACGACCAGTAATGGTTTAGAGAGTTGTTCCCTGTTTCCGAAAAATAAAGATAGTTGTCTATCTTCCAAACAGTTTATTGTGTCTTCTAGAGGAG
+
AAA1A@33BDA1A1AF33B11AA0111FGFG1101B00B00AEG1DGAF1DE1BABA12A22BF221ABBEGE//A01D22@0E12022B1F2G2F2BB2@@22@BGFGFGHFFG2GDBGH2@F11@1E12BGF122BBFHF10B>B//??</<01<F1C//><0<12>@1110?1111?11<?FH1111>1<D1>.C--<.0000<<00=G0<D0:0;0;0:00:;CGCC00<FCG0/000000000/C.
@M03495:530:000000000-LYBTV:1:1104:12500:4024 2:N:0:CTGGAGTA+AACCGAAC
ATATTTTGCCGTTGATAAACCAGGACTCAGGCTGGACCAAAGCTCACATGCTGACAGATCGGAAGAGCGTCGTGTAGGGAAAGAGTGTGTTCGGTTGTGTAGATCTCGGGGGTCGGCGTAGTATTAAAAAAAAAAACTATCGATGTATTAAGGGAATGCGCACAGGGTAAAGAGTAAAGGATGGGTCAACGACATTAACTTAATACTAGTATACTGGGAACGAATGACCAGCGTAAACTAGATCAGTATTG
+
BB@BBFFFFFB2AEGGGGGGGGHGHHHHHHHHHHGHHHHHHHHHHHHHHHHHHHGHHHHHHGGGGHHFGEEE>BGGHHGHHHHHHBBBF?GFFGGGFEG2B?44BB4FA//>>/</<//<-<111>111<@<CD-:.0000...0.0000000.../00..9-;:.../////.//9///.//..9../9..--.////://////9/;/////9//../...../////..-9...////9/////;///
@M03495:530:000000000-LYBTV:1:1104:8042:4085 2:N:0:CTGGAGTA+AACCGAAC
ATATTTTGCCGTTGATAAACCAGGACTCAGGCTGGACCAAAGCTCACATGCTGACAGATCGGAAGAGCGTCGTGTAGGGAAAGAGTGTGTTCGGTTGTGTAGATATCGGTGGGGGCCGGATCATTAAAAAAAAAAAGAGTGGGTGCGAGGGGGGTATTGGGTGCGGAAGCAGGAATGATAGTGGTGAACGTCGGTGCGAGGATTAGAATGCAATGCAGGACAGCACATGTAGTTGGTGTTGTGAGGGCGTG
+
BCBABFFFFFC>EEGGGGGGGGHGHHHEHHFHHHGFHFHHHBCDGGGHHHHHHHFHHGBGHGGGGGHHGEEE0EGHHHGHHHHHH4B4BBFFFEFEGEG2FF444BB?E?<///>//>//</?11D11B1<@<---../00.....-.-----;;.;090....----9.0/../00000000.;.000...;--.9;.---/000;00009000000.../.././00:0000;0..;9./.00...---
@M03495:530:000000000-LYBTV:1:1104:23793:4098 2:N:0:CTGGAGTA+AACCGAAC
ATATTTTGCCGTTGATAAACCAGCTAATCCTGAAAAAAAAATCAAAGCTAAAAACTACAATGCTAAGACCACGATGTGACTGCTATCAAAGTTAGATATATATGTAAATTATTCATCTGTCAAATCCTAGAATTATATCATACCTGCTCCAGCAATCACGACCTGTAATGGTTTAGTGGGTTGTTCACTGTTTCTGAAAAATGAAGATAGTTGTCCAGCTTCCAAAAAGTTTATTGTGTTTTCTAGTGGAG
+
?ABBBFFFFFBAGGGGGGGGGGHHHHHHH5GDFFHHGGGCEHFGGDG2FF5FGDEHHGHHHFHHHFGB3FFH10FFFDGHGHHHHFHHHHGDGHFHHHDEGHHFFGHFHHHHFHHHFGHFHGHHHHHHGHHHGHHHHDGHHHFFBG0FF2222FHGFGGGG?CDGF1BGHHHHFGFFHFGDA->GF10DGDG00DDH0<DGHE00:0<CGHCCGHHHHGFCCBG:C.99BFGGGGGGFGG/CFFFFGBF0;
@M03495:530:000000000-LYBTV:1:1104:8695:4098 2:N:0:CTGGAGTA+AACAGAAC
ATATTTTGCCGTTGATAAACCAGCCGGTAGCAGAAAGTCGGCGGTTCAGTTCCGCCAGATCTTTCGATTCGTACTCATCGCCCTCTTTAAACGGCACCAGATTTTGCAGGTATTCATCGCGGATTTGTGATCCTCCAAAGCTCACATGCTGACAGATCGGAAGAGCGTCGTGTAGGGAAAGAGTGTGTTCTGTTGTGGTTGTCTTGTGTGGGCGCGCGTCTATAGTGGATACGATTTTTCTTACAGGGTGT
+
BBBABBFFFFBBGCGGGGGGGGEHGGGGGGHHHHHHGHH2AEEEFGAA5FGHHGGGGGGDGGGHHGFHFFFF2FEGEGHHDGGGHCFFBHGDEEFFEGHGFHHGHBDHHFFGFHFHGFHDDGCGGHF1F1FGGFFHFHFCGFHHHFHHFHFGHHG/GGEGAED.;;ACAB-EEFFEE/99F/FFF9FF/;90;BBF?...../;;99/.9...9-@-9;-9./:/9/./99/.9A..////9////;.;.-
@M03495:530:000000000-LYBTV:1:1104:19798:4128 2:N:0:CTGGAGTA+AACCGAAC
ATATTTTGCCGTTGATAAACCAGCTAATCCTGAAAAAAAAATCAAAGCTAAAAACTACAATGCTAAGACCACGATGTGACTGCTATCAAAGTTAGATATATATGTAAATTATTCATCTGTCAAATCCTAGAATTATATCATACCTGCTCCAGCAATCACGACCTGTAATGGTTTAGTGGGTTGTTCACTGTTTCTGAAAAATGAAGATAGTTGTCCAGCTTCCTAAAAGTTTATTGTGTTTTCTAGTGGAG
+
```
