## Supplementary File 4 - Rice NGS raw data for "Developing a Molecular Toolkit to ENABLE all to apply CRISPR/Cas9-based Gene Editing *in planta*": pBA22_R1_001.fastq (part 1 of 30)

```
@M03495:530:000000000-LYBTV:1:1101:15819:1397 1:N:0:GATCCGGG+ACCTGCTT
GTCAGCATGTGAGCTTTGGAATTAGTAAATTCGTTGACGACAGAAGGAGCAAGATAACGACCACAGGGAGGGTGGTTTATCAACGGCAAAATATAGATCGGAAGAGCACACGTCTGAACTCCAGTCACGATCCGGGATCTCGTATGCCGTCTTCTGCTTGAACAAAAAAATTACAGTATGAAGACTCCGTTATCGAGTGGTACAACGGAGGGGAATGATGCACTTTGAGCGTATACCCAAGTTGTAGTGCT
+
>>AAAFFFF5DFFGDGGGCGFGGFF5AGFHFHGFGBGFAFEGEFBGFHEFEGHGFHFGEFAEGHEGHG1?EE?FGE1FCFGHDGEE>EECBGB?GFDBGGFEEECGHHCEGCCGHGDD?DGCF<GGH1C//?EGCDCFFFEGGGCH1>@.-<.00=0=DHHC0DC<.G--./0000<;000900900/..0.9;;.A0;C0000099-..---...//9///////9/9/-:../;///..//////////
@M03495:530:000000000-LYBTV:1:1101:14509:1524 1:N:0:GATCCGGG+ACATGCTT
GTCAGCATGTGAGCTTTGGAGTGAAATCTCTTGTCTTAAGGAATAAAGGAAAAAGATTCCGTCGGAGGCTCGGTGCTCTACAGGTTCAACCTTTGTACTCTATTATTGCCTCACATTCCATCTCTTGTGAAAATATATTTGATTGGCTTTTCTGCAGGTTGTTTGCCAGGACTTTCCAAGACCTCCACTAGAAAACACAATAAACTTTTTGGAAGCTGGACAACTATCTTCATTTTTCAGAAACAGTGAAC
+
ABABBBFFFFF@FGGGGGGGGGHGHFGHHHHFHHGHHHBFHFHHHHHHHHHHHHGGHHHHHHHGGCFGGHHGGEGCHHGHGFHHHHHHGHHHHHFFFGGGHHHBHHHHHFHHHGFHHGGFHGHHHHHFGGBGDGHHHHHHHBHHHHEHHGHHHHEGHHHHFGHFHHHHHHHHHHHBHHHFHGHHHHFFFFG1<10F<C.<DGBGFGGFHGGGHFEGHGHFHFFAGHHHFHB9;0FFGGGGGF/CFGFGG00
@M03495:530:000000000-LYBTV:1:1101:17933:1529 1:N:0:GATCCGGG+ACCTGCTT
GTCAGCATGTGAGCTTTGGAGTGAAATCTCTTGTCTTAAGGAATAAAGGAAAAAGATTCCGTCGGAGGCTCGGTGCTCTACAGGTTCAACCTTTGTACTCTATTATTGCCTCACATTCCATCTCTTGTGAAAATATATTTGATTGGCTTTTCTGCAGGTTGTTTGCCAGGACTTTCCAAGACCTCCACTAGAAAACACAATAAACTTTTTGGAAGCTGGACAACTATCTTCATTTTTCAGAAACAGTGAAC
+
BBBBBFFFFFFFGFGGGGGGGGHHHHHHHHHHHHHHHHFHFHHHHHHHHHHHFHGGHHGHGHHGGGFGGHHCGGGGHHHHHHHHHHHGFFHGHHHFGFGHFHHHHHHHHHHGHHHHHHGHHHFGHHHFGEGEFGHHHHHHHHHHGHHHHHHHHHFFFFC<GAGFFGHFHHEHHHHHGGGHFHHHHHGHHHGBDBGFHAGCDDGHDHHHHHCCGHHEHHFGHHHHHHHFHHGGGGGGGGGGGGGBFGGGGE0
@M03495:530:000000000-LYBTV:1:1101:14487:1615 1:N:0:GATCCGGG+ACCTGCTT
GTCAGCATGTGAGCTTTGGAATTAGTAAATTCGTTGACGACAGAAGGAGCAAGATAACGACCACAGGGAGGGTGGTTTATCAACGGCAAAATATAGATCGGAAGAGCACACGTCTGAACTCCAGTCACGATCCGGGATCTCGTATGCCGTCTTCTGCTTGAAAAAAAAAAAGAAAACTACTAATGCATTGCGTCCATTAGTTAGAACTATGTGTTAGACATCTTGCCATACACTTTCAGGCTACATCCGAA
+
CCCCCFFFFFFDGGGGGGGGGGHHHGHHGHHHGHHFHGGFGGGHHGGHHHHHHHHHHHGFEGGHHHHGFEGG?FGGGHGHHHHHEGEFGHHHHHHHEFHGGEFFFGHFFHHGHHHFGHHHHHFHGHGFEAHHGHGG??/?GGGGGGB1A>>GGDHHGGHGFFHDFDFCG?-...//;0000000090000;..:-9;0B0:;;00090000000/009000000000000/000000000/;9/090;.:.
@M03495:530:000000000-LYBTV:1:1101:16247:1651 1:N:0:GATCCGGG+ACCTGCTT
GTCAGCATGTGAGCTTTGGACTCCTGACTGGTTTATCAACGGCAAAATATAGATCGGAAGAGCACACGTCTGAACTCCAGTCACGATCCGGGATATCGTATGCCGTCTTCTGCTTGACAAAAAAAAAACTCGGTCACTCTGTTATACAGACCCTCACATTAACCACAAATCACATCATCCCATCCGTGAGTCCCACAGCAATACTTAAAGACATGTCTACGTGGGATGTATTCTCTTTCTGTGTTAACTAC
+
AA>AAFFFFDFBBGGGGGGGGFHHFHDADAG5BAGHHGFHF22EA2GGHHFHHFGHE?EEEFAGGCCAGHHEFHGG@GBGFBG@E???1EEGC1?DGF113BBG/?EGGBGFFHHHA3??00?CCC?<?<?/<///<==1<<1<F111110..=...0<D000<0.<.A000/:0:0;00;C0/....9;000/9...;//00/00000009:;0;0000...99.9.9/////;//99:///////////
@M03495:530:000000000-LYBTV:1:1101:16819:1694 1:N:0:GATCCGGG+ACCTGCTT
GTCAGCATGTGAGCTTTGGAATTAGTAAATTCGTTGACGACAGAAGGAGCAAATAACGACCACAGGGAGGGTGGTTTATCAACGGCAAAATATAGATCGGAAGAGCACACGTCTGAACTCCAGTCACGATCCGGGATCTCGTATGCCGTCTTCTGCTTGAAAAAAAAAAAACACATAATAACCTCTCACCACATACCGTCAAGTCATAAGTACACTCAGTTCCTCTATGCTTCGACAACACTATGTCACTG
+
BCCCCFFFFFFFGGGGGGGGGGHHHGHHHHHHFFHHHHGFGGGHHHHHHHHHHHHHHGGGGGHHGHG1EEGEFFAFHHH4GBFEFECFHHHHHGGHHHHGAFEHHGHHHHGGHHGGHGHHHGHHHHHGGHHGGGG>/?FGGFDFFHFFC@HGFHHFHHHGCGHHGGG:?;@....09000;000;0/0090..009/.....090;:0000000009/;090009009:000099..-:.::/00000000
@M03495:530:000000000-LYBTV:1:1101:15643:1714 1:N:0:GATCCGGG+ACCTGCTT
GTCAGCATGTGAGCTTTGGTTTATCAACGGCAAAATATAGATCGGAAGAGCACACGTCTGAACTCCAGTCACGATCCGGGATCTCGTATGCCGTCTTCTGCTTGAAAAAAAAAAACACTATTATCCAAATTATGAAGCCTGGGTGGTCGAATAACGTCAGCATGAGATCTCTGCACTGTTGATCGTCTATCTGTCAGTCATTGCGAACTGCAGAGTACCGCTCACCAAAATTCAGCCAGCTGACTATACAA
+
BABCCFFFFDFDGGGGGGGGGGGFGFHHEGE?EGGGHHHHHHDGGGGGHHGHHGHGHHHGGHHHHHHHHGFFEBGFEGGGEE1BGFFEHFBDE>>EF4GGHHHHH?F3FEEG//>//020?11<111?<11111<11<010..>.-<DC-.0.00./:..0:00:000:000000:;900000;./..;00;0;C00;;C0000.---./////.;///.-:-././;.://///;/;..///////;///
@M03495:530:000000000-LYBTV:1:1101:15934:1756 1:N:0:GATCCGGG+ACCTGCTT
GTCAGCATGTGAGCTTTGGAGTGAAATCTCTTGACTTAAGGAATAAAGGAAAAAGATTCCGTCGGAGGCTCGGTGCTCTACAGGTTCAACCTTTGTACTCTATTATTGCCTCACATTCCATCTCTTGTGAAAATATATTTGATTGGCTTTTCTGCAGGTTGTTTGCCAGGACTTTCCAAGACCTCCACTAGAAAACACAATAAACTTTTTGGAAGCTGGACAACTATCTTCATTTTTCAGAAACAGCGAAA
+
AAABBFFFFDFFGGGGGGGGGC4G5DFDA5GG45A5AG5FH3BCGH5BDGCHC2E2B55DGFEAA0E0EG10>??EFDEFGHEFHFGHG413FFF@44@3@FFD@EHDFDGGE/3F?44FGEEGGFH3BBDFFFFG4?FGHFFFHC0BFBD2FGFB1GHHH/FFFHHHEEEA0F<GFGGFHHB11<GFGHHBGDFFE.GFDDFDGGHGGHGC/CG.0:::GB..;/;C0CBBFGFGFGGGBBFGB/.;AB-
@M03495:530:000000000-LYBTV:1:1101:16215:1791 1:N:0:GATCCGGG+ACCTGCTT
GTCAGCATGTGAGCTTTTGAATTAGTAAATTCGTTGACGACAGAAGGAGCAAGATAACGACCACAGGGAGGGTGGTTTATCAACGGCAAAATATAGATCGGAAGAGCACACGTCTGAACTCCAGTCACGATCCGGGATCTCGTATGCCGTCTTCTGCTTGAAAAAAAAAAATACCATTCCTCGCATCGTCTACTATACACTGAGCCTATCTCATGACGTCTGTGCGTTTCTATGGCGTTGCGTTGCAACTC
+
BABCCFFFFFFFGGGGGGGGFGHHHHHHHHHHGGHHHHGGGGGHHHHHHHHHHHHHHGGFGGGHHHHGFFGGEFGGGHGHHHGHFGGGGHHHGHGHHHHHGGGEGHHHGHHGHGHGHHHBHHHHHHHHFFHHGHGGCE/?DG>EHHHGFEGHGHHHDFHFCGFFGC?@D;-.0090000;00.--.-.....;00000;000000//0;0:000009.;./.0;0.9.-0000009-.--.-9:-.000/0
@M03495:530:000000000-LYBTV:1:1101:19354:2046 1:N:0:GATCCGGG+ACCTGCTT
GTCAGCATGTGAGCTTTGGACTCCTGACTGGTTTATCAACGGCAAAATATAGATCGGAAGAGCACACGTCTGAACTCCAGTCACGATCCGGGATCTCGTATGCCGTCTTCTGCTTGAAAAAAAAAAAAATAATAGATTACTGCATTATGTATGTTTCTTATTTAACAACGTGACTACTCTCTTGTCAGTATACATAGACAATGCACAGACAACTAGTGATTGCAGACATACAGATCTATGTAGTACATTGG
+
CCCCCFFFFFFFGGGGGCGFGGHHHHHHHHHGHHHHHHHHGGGGGHGHHHHHHHHGGGGGGHHHHHHGGHHGHHHHHHHGHHHHGGGHGHGGGECHHHGEHHGHGGGHGGHGGHHHGFHEFDG?CCC/<0<111111<11<1<0000000000000000000000000.-.:..00/00;0000;000000000900009/000000/0./:.000090000:0;0./00000009900000000000000
@M03495:530:000000000-LYBTV:1:1101:18314:2069 1:N:0:GATCCGGG+ACCTGCTT
GTCAGCATGTGAGCTTTGGAGTGAAATCTCTTGTCTTAAGGAATAAAGGAAAAAGATTCCGTCGGAGGCTCGGTGCTCTACAGGTTCAACCTTTGTACTCTATTATTGCCTCACATTCCATCTCTTGTGAAAATATATTTGATTGGCTTTTCTGCAGGTTGTTTGCCAGGACTTTCCAAGACCTCCACTAGAAAACACAATAAACTTTTTGGAAGCTGGACAACTATCTTCATTTTTCAGAACCAGTGAAC
+
AABABFFFFFFFFGFGGGGCFFHGFHHFGHFGH5GFFHGHFBFGFGHHHGHGHHGGEHHGHHHCCGCGGEEEE>EEGFHHHFGHHHHFGGGHHHHFEBGGHHFBDGHGBBEF3GHHHHHBDGHHHHGGHHHFHHHHEHHHB4BGHHHHHEFHBGFHHEGHHGEHBB2<G?CHGFHHEB1?0FHHHHFBFFHDGBCGEF.EFGH0<=DGHDCCFB/GFH/.CF.CGC00CC09FBFEFFFGF9/.;AF0BF0
@M03495:530:000000000-LYBTV:1:1101:15674:2087 1:N:0:GATCCGGG+ACCTGCTT
GTCAGCATGTGAGCTTTGGAATTAGTAAATTCGTTGACGACAGAAGGAGCAAGATAACGACCACAGGGAGGGTGGTTTATCAACGGCAAAATATAGATCGGAAGAGCACACGTCTGAACTCCAGTCACGATCCGGGATCTCGTATGCCGTCTTCTGCTTGAAAAAAAAAAACATACGTAGAGTGGCTAGTGTCTTGTAGGGATCGTGATGGGGACTGCAGACTGCTCGTCAGTAATGGACTCTTCCGACTG
+
BCCCCFFFFFFFGGGGGGGGGGHGHGHHHHHHGGHHHHGGGGGHHGHHHHHHHHHHHHGGGGGHHHHGGGGGEFGFGHHHHHHHGGGGGHGHGHHHGFHHGGGGHGHHHHHGHHHGHGGFHHHGGHHHGGHHGGFC?E/DGHGGHHHGDCGHFHHFGGFHHGF0C;E?A?-..000.00..090.;.0.000900;0000.//.././/0:.;9-.9/0;0.:0/0;.-:::900000:00/0000..--.
@M03495:530:000000000-LYBTV:1:1101:19633:2139 1:N:0:GATCCGGG+ACCTGCTT
GTCAGCATGTGAGCTTTGGATGGTTCTGGTTTATCAACGGCAAAATATAGATCGGAAGAGCACACGTCTGAACTCCAGTCACGATCCGGGATCTCGTATGCCGTCTTCTGCTTGAAAAAAAAAAAACACCTTTCTCGCACCTCGCCTAGGTTGTCTCCTCGGCTGCTCACATCAACTCTACCAGCTACGTCTCAGCTGTCTAGGGTCTCGCATCGGCGCATGTTTGTCGTCTGTTGCGCGCTTATACATCT
+
AAABBFFFFFFFGGGGGFGGGGGHFHHHFGHHGHHHHHFGGF?GHHHHHHHHHHGGGGEHHHHGGGGHHGGGHHHHHHGHHHE?GHGE@CEAFFHHFEFHHDE/EEGHHHHHHHHEHHC</B/<///??><11111.<--<<..--.</:00/.00000/:..C-.00000;000/00900000;B00.9.//00/9/;/9///.//.//.-9;..;---9.//9/./...9.////-----;./9/////
@M03495:530:000000000-LYBTV:1:1101:13934:2142 1:N:0:GATCCGGG+ACCTGCTT
GTCAGCATGTGAGCTTTGGTCCAGCCTGAGTCCTGGTTTATCAACGGCAAAATATAGATCGGAAGAGCACACGTCTGAACTCCAGTCACGATCCGGGATCTCGTATGCCGTCTTCTGCTTGAAAAAAAATATGAGACACATTTCTATAGCTTATTACTTTGGCACGTATTATGTCTTAATCTTGCTGTCTGTGTATTGTTACCTCGGGATCTCTCATTACATGTGCAGTTTTCACAATGTACCTGTACTAT
+
AAABBFFFFDD5FGGGGGGGGGHHFFFHFFHHHHHHHHHGHFHGHEEECEHHHHHHHGHHHGGGEGGHHHHHGHFGFFFGHFCGHHHHHFGHHGHGGEFAHHHGGBHHEEEEHGFGGFFHH0FFHFF@/022222210?0??1111?11?11?<1=1<11101<<.><0<00000000<0=0=<0<000000000000;;0:000..--;99090990000000000;000;00000;0000;00=90///
@M03495:530:000000000-LYBTV:1:1101:19331:2150 1:N:0:GATCCGGG+ACCTGCTT
GTCAGCATGTGAGCTTTGGAGTGAAATCTCTTGTCTTAAGGAATAAAGGAAAAAGATTCCGTCGGAGGCTCGGTGCTCTACAGGTTCAACCTTTGTACTCTATTATTGCCTCACATTCCATCTCTTGTGAAAATATATTTGATTGGCTTTTCTGCAGGTTGTTTGCCAGGACTTTCCAAGACCTCCACTAGAAAACACAATAAACTTTTTGGAAGCTGGACAACTATCTTCATTTTTCAGAAACAGTGAAC
+
CCCCCFFFFFFFFGGGGGGGGGHHHHHGHHHGHHHHHHHHHHHHHHHHHHHGHHGGHHHHHHHGGGGGGHHGGGGGHHHHHHHHHHHHHHHHFHHHFHHHHHHHGHHHGHHHHHHHHHHFHHHHHHHHHGFHGHHHGHHHHEGHHHHHHHHHHHHFHFCGHEHHHHHFHHHHHGHHHEHHFHHHHHHHGHG1>FGHHHEGHDGGFGHFHHGGFHBGGHGCGGAGHHHHHHGBFGGGGGFGGBBB/=<B0C0
@M03495:530:000000000-LYBTV:1:1101:19242:2173 1:N:0:GATCCGGG+ACCTGCTT
GTCAGCATGTGAGCTTTGGAATTAGTAAATTCGTTGACGACAGAAGGAGCAAGATAACGACCACAGGGAGGGTGGTTTATCAACGGCAAAATATAGATCGGAAGAGCACACGTCTGAACTCCAGTCACGATCCGGGATCTCGTATGCCGTCTTCTGCTTGAAAAAAAAAAAAGTACGTGCACCAGCCAGTCTCCATCGACAGTCACTATGTCATATAGTCTGGTGCAAGCTGCTGCGAGAGCAAGTATATT
+
AABBCFFFFFFFGGGGGGGGGGHHHHHHHHHHGHHHHHGGGGGHHHHGHHHHHHHHHHGGGGGHHHHGFGGG?FGGGGHGHHGHGGGGGHHHHHHHHHHHGGGGGHHGHHHFHHHGHHGHHHHHHFHHGGHGGHGG/?/?GHCEHHGHFGCHEFFEFHHCAC0=C?:E----.000.;:9.0/......:0;00000./9.9::000:00:00:0000000:/0/0000.;00000---:-.0//0000;0
@M03495:530:000000000-LYBTV:1:1101:13680:2175 1:N:0:GATCCGGG+ACCTGCTT
GTCAGCATGTGAGCTTTGGAATTAGTAAATTCGTTGACGACAGAAGGAGCAAGATAACGACCACAGGGAGGGTGGTTTATCAACGGCAAAATATAGATCGGAAGAGCACACGTCTGAACTCCAGTCACGATCCGGGATCTCGTATGCCGTCTTCTGCTTGAAAAAAAAAAATCCATGAATCAATAGATTTCATTCCATATCTCTCATCACATCTGTAACAGTCTTCTAGATGCTACCGCACTGCTACGTCT
+
AABCAFFFFFFFGGGGGGGGGGHHHHHHHHHHGHHHHHGAEGGHHHHHHHHHHHHFGHFFEGGHHHHGGGGGEFGEGHHHHHHHGGGGCHBGHHHHHHHHGGGGFFGHGFHGHGHF3FCGHHHHHHHHGDHHGGGG>??GHGFDGGGHDFGHGFGHFFGH<GFHFGG-9-A;0000000000;0000000;000000000:00000000000000;090:000:00;00000:000/9----9000:..9/
@M03495:530:000000000-LYBTV:1:1101:13968:2257 1:N:0:GATCCGGG+ACCTGCTT
GTCAGCATGTGAGCTTTGGAGTGAAATCTCTTGTCTTAAGGAATAAAGGAAAAAGATTCCGTCGGAGGCTCGGTGCTCTACAGGTTCAACCTTTGTACTCTATTATTGCCTCACATTCCATCTCTTGTGAAAATATATTTGATTGGCTTTTCTGCAGGTTGTTTGCCAGGACTTTCCAAGACCTCCACTAGAAAACACAATAAACTTTTTGGAAGCTGGACAACTATCTTCATTTTTCAGAAACAGTGAAC
+
BABBBFFFFFFFGGGGGGGGGGFHHHHHHHHHHHHHHHFHFBEGGHBFHFFFHHFEHHHGHHHGGEGGGHHGGEEGHHHHHHGHHHHHHHHGHHGFFHHHHGHHFHHGGHHHGEHHHFHHGHGHHHHFF4BFGFFBHFHHHHFHHGGHFHHEGHHGGHGHHDHHHHFHHGHEEGHGGHBF0GG<GCHFHHHB<>FGFCGFGG0<GFFHHHGGH0GAGFCGFBGFGGFHCCFBFFGFFFBBF0/99F;00F0
@M03495:530:000000000-LYBTV:1:1101:17112:2265 1:N:0:GATCCGGG+ACCTGCTT
GTCAGCATGTGAGCTTTGGAGACTGGTTTATCAACGGCAAAATATAGATCGGAAGAGCACACGTCTGAACTCCAGTCACGATCCGGGATCTCGTATGCCGTCTTCTGCTTGAAAAAAAAAACAAACATAGATAGTTAGGACAAGTTTTCTCTTATGCGGTGTTTTATACTTGGTCACTCCGTTCGGCACTATATATACTCTGTTGTATGTCATAACCTTGACTGCTCGAGGTGCTTGTTTGAGTACATTGC
+
CCCCCFFFFFFFGGGGGGGGGGFHHHGHHHHHHHHEGGGGGFHHHHHHHHHGGGGHHHHGHHGHHHGHHHHHHHHHHHHGGHGFGGGGF?GHGFEHHFHEE@HFHHHFHHE0??EGCD?/<///0=?111?111111?011000>11111111111<.-.-<.//000000;0:00:00/:;0/.--;-/00;900;C;000000;;0;000;00000:00000/00.-.-..0000.09/0.;0000000
@M03495:530:000000000-LYBTV:1:1101:17829:2317 1:N:0:GATCCGGG+ACCTGCTT
GTCAGCATGTGAGCTTTGGAATTAGTAAATTCGTTGACGACAGAAGGAGCAAGATAACGACCACAGGGAGGGTGGTTTATCAACGGCAAAATATAGATCGGAAGAGCACACGTCTGAACTCCAGTCACGATCCGGGATCTCGTATGCCGTCTTCTGCTTGAAAAAAAAAAATTAACTAACCATACTATGCCCTATCTGTAAGCTATTACCTGTGCTAATATGCATGTCACGTATGTCAAACATCAGACGTA
+
BBBBBFFFFFFFGGGGGGGFFGHHHGHHHHHHGGHHGHGFGGGHHHHHHHHHHHHHHHGGFGGHHHHGAEEGEFGEFHHHHGHHGGGGGHFHHHFHHFHHGGGGFFHHGHHGHHGFGHHGHHHFHFGFDDGHDF?CDD/FBGGGFHGHC<AGEBDGEGHE<FGHACCC---./090000;.0:0/009000:/.////9://;;////////://9//:////:://///.:.////////.//////-9.
@M03495:530:000000000-LYBTV:1:1101:18602:2408 1:N:0:GATCCGGG+ACCTGCTT
GTCAGCATGTGAGCTTTGGAGTGAAATCTCTTGTCTTAAGGAATAAAGGAAAAAGATTCCGTCGGAGGCTCGGTGCTCTACAGGTTCAACCTTTGTACTCTATTATTGCCTCACATTCCATCTCTTGTGAAAATATATTTGATTGGCTTTTCTGCAGGTTGTTTGCCAGGACTTTCCAAGACCTCCACTAGAAAACACAATAAACTTTTTGGAAGCTGGACAACTATCTTCATTTTTCAGAAACAGTGAAC
+
AAAA?FFFFFFDD4FGFGCFGEGGBGGHHHHGHHFHGHCHF3GFHHDHFFHBFCEGHHFFHHFGAAA?FAAEGE?@GFHFHHHHBGHFB4FHFFBEDFFGHHFHBEFFEHHEHEFHHHB4FFDGHHDG3?44FGDF4F44B4BBDGGFG0FD1B1F1@FGG<FGGEH1GF<FFFGBFD1F0?FGFGFBGHH1<<F0.<CEDH<0D0D<D0A:/;/::CF.CGA.//CFHG0FBBGGFGFBB0/;;/00090
@M03495:530:000000000-LYBTV:1:1101:18676:2411 1:N:0:GATCCGGG+ACCTGCTT
GTCAGCATGTGAGCTTTGGAGTGAAATCTCTTGTCTTAAGGAATAAAGGAAAAAGATTCCGTCGGAGGCTCGGTGCTCTACAGGTTCAACCTTTGTACTCTATTATTGCCTCACATTCCATCTCTTGTGAAAATATATTTGATTGGCTTTTCTGCAGGTTGTTTGCCAGGACTTTCCAAGACCTCCACTAGAAAACACAATAAACTTTTTGGAAGCTGGACAACTATCTTCATTTTTCAGAAACAGTGAAC
+
ABABBFFFF5DFGGGGGGBGGGCDEGHHHHHHHFFGFHHHFBGGHGHFHFHHHHGGHHGHFHGFGC0EEAC?E1EEEGEHHHHEGGH3F4EBGFEBBGHFHEHHHHHFHEGHHHCHHHGFFHHGHHGHHHHHHHHGDGGHHFHHGGHHFFFFHHBFGAFDF?FH2DF2FA/?GGDGFH1F0<<FGEGBGFED1><CG..<G0<GD0DGHHG@/0G.:CHHHHHAGHHCGCBBFGBFGFFB0999BB;;0F:
@M03495:530:000000000-LYBTV:1:1101:10626:2411 1:N:0:GATCCGGG+ACCTGCTT
GTCAGCATGTGAGCTTTGGAGTGAAATCTCTTGTCTTAAGGAATAAAGGAAAAAGATTCCGTCGGAGGCTCGGTGCTCTACAGGTTCAACCTTTGTACTCTATTATTGCCTCACATTCCATCTCTTGTGAAAATATATTTGATTGGCTTTTCTGCAGGTTGTTTGCCAGGACTTTCCAAGACCTCCACTAGAAAACACAATAAACTTTTTGGAAGCTGGACAACTATCTTCATTTTTCAGAAACAGTGATC
+
BBBBBFFFFFFFGGGGGGGGGFHHGHHGFHFHHHGGHHHHHHHHHHFHHGHFHHGGHGHHHHHGGGGEGHHGFEEFHHHGHHHGHHGEFFHHHHHHHHHHHHGHHHHHGHFHHHHGHHFHHHHHHGHFHFFGFGGHHHFHGFHHG0FFHEGHHHBHG0@FGCGHFHHFB//GHHFHHGBGGHHHHAHFHGH1>GBCHFHGG0<GFHFHHHGGBBGEGHF.;CGHHGHBCC0BFFFFFFFFBFGFGFFFE00
@M03495:530:000000000-LYBTV:1:1101:13708:2436 1:N:0:GATCCGGG+ACCTGCTT
GTCAGCATGTGAGCTTTGGTCCAGCCTGAGTCCCTGGTTTATCAACGGCAAAATATAGATCGGAAGAGCACACGTCTGAACTCCAGTCACGATCCGGGATCTCGTATGCCGTCTTCTGCTTGAAAAAAAAACAATTTCCAACTTCATATACTCCCGCTTCTTAGTCAGATCTTATTTCTACATTTTACGCTAGTTAGTCATTGTTACACTCATACACCTGTACTGACATTACTGCTATCCCAGATTATCTT
+
AABABFFFFDDFCGGGGGFGBFHHHGHCGHGHHHGHHGGGFHHHHHGCFEE2GHGHHHHHEGGEGGH1EGFGGEGHHGEHHGHGHGHHHHD1FEE1EGC1/BGHFEHB4EE<E0FHHGFGHHFFFFFFGG////111@111101=11<111>11..>-..000=0=<000<=0;<0:0000;000000.....0000;C0;;0;090;09//0;;00///;0;B00/:000;;/B/////9//99//9///
@M03495:530:000000000-LYBTV:1:1101:12753:2436 1:N:0:GATCCGGG+ACCTGCTT
GTCAGCATGTGAGCTTTGGAGTGAAATCTCTTGTCTTAAGGAATAAAGGAAAAAGATTCCGTCGGAGGCTCGGTGCTCTACAGGTTCAACCTTTGTACTCTATTATTGCCTCACATTCCATCTCTTGTGAAAATATATTTGATTGGCTTTTCTGCAGGTTGTTTGCCAGGACTTTCCAAGACCTCCACTAGAAAACACAATAAACTTTTTGGAAGCTGGACAACTATCTTCATTTTTCAGAAACAGTGAAC
+
CBCCDFFFFFFFGGGGGGGGGGHHHHHHHHHHHHHHHHHHHHHHHHHHGHHHHHGGHIIHHIHGGGGGGHHGGGGGHHHHHGHHHHHHHHHHHHHHHHHHHHGHGHHHHHHHHGHHHHHGHHHHHHHHHHGHHHHFHGHHHEHHHHHHHHHHGHHGHHHHHGHHHGHHEGHGFHHHHHGHEHHHHCBGGEGGFGHHHGEEGGGDF0GHHHGGBGFHFHGFHGGGCBGFHHGGGGFFGEFFFBBFFFBFFF0
@M03495:530:000000000-LYBTV:1:1101:17440:2468 1:N:0:GATCCGGG+ACCTGCTT
GTCAGCATGTGAGCTTTGGAGTGAAATCTCTTGTCTTAAGGAATAAAGGAAAAAGATTCCGTCGGAGGCTCGGTGCTCTACAGGTTCAACCTTTGTACTCTATTATTGCCTCACATTCCATCTCTTGTGAAAATATATTTGATTGGCTTTTCTGCAGGTTGTTTGCCAGGACTTTCCAAGACCTCCACTAGAAAACACAATAAACTTTTTGGAAGCTGGACAACTATCTTCATTTTTCAGAAACAGTGAAC
+
CCDCDFFFFFFFGGGGGGGGGGHGHHHHHHHHHHHHHHHHHHHHHHHHHHHHHHGGHHIHHIHGGGGGGHHGGGGGGHHHHHHHGGHGGHHHHHHHHHGHHHHHHGHHHHHHGHHHHHHHHHHHHHHHHGFGFFFGFHHHHHGHHHHHGHHHHHGHHGHHHGHHHHHFFEHHHHHHHHHGHHHGHGFGHHHE1FHFHFF<GDG0<DHHHHGG0GFEGHFFHHGHHHHHFCFGGGGGGGGGF:FGGFBFGF0
@M03495:530:000000000-LYBTV:1:1101:12499:2480 1:N:0:GATCCGGG+ACCTGCTT
GTCAGCATGTGAGCTTTGGAGTGAAATCTCTTGTCTTAAGGAATAAAGGAAAAAGATTCCGTCGGAGGCTCGGTGCTCTACAGGTTCAACCTTTGTACTCTATTATTGCCTCACATTCCATCTCTTGTGAAAATATATTTGATTGGCTTTTCTGCAGGTTGTTTGCCAGGACTTTCCAAGACCTCCACTAGAAAACACAATAAACTTTTTGGAAGCTGGACAACTATCTTCATTTTTCAGAAACAGTGAAA
+
A>AABFFFFFFFFGGGGGGGGGHHHHHHHHHHHHHHHHHHGHHHHHHHHHHHHHGGHHIHHHHGGGGGGHHGGGGGHHHHHHHGHHHHGHHHHHHHHHHFHHHHGHHGHHHHHFHHHGHHGHHHHHHFEHHHHHHHGGHHHFHHHHEHHHGHHHFGHHHHFDHFHHHHHHHAFGHHHFFGGCFBG<GHHHH1GGGFEHE<DHDDHHHHHHC-0CGHHHHHHF;EHHFGHHBFGGGGGGGFGFFGEFGFBF0
@M03495:530:000000000-LYBTV:1:1101:16536:2519 1:N:0:GATCCGGG+ACCTGCTT
GTCAGCATGTGAGCTTTGGAGTGAAATCTCTTGTCTTAAGGAATAAAGGAAAAAGATTCCGTCGGAGGCTCGGTGCTCTACAGGTTCAACCTTTGTACTCTATTATTGCCTCACATTCCATCTCTTGTGAAAATATATTTGATTGGCTTTTCTGCAGGTTGTTTGCCAGGACTTTCCAAGACCTCCACTAGAAAACACAATAAACTTTTTGGAAGCTGGACAACTATCTTCATTTTTCAGAAACAGTGAAC
+
CCCCCFFFFFFFGGGGGGGGGGHHHHHHHHHHHHHHHHHHHHHHHHHHHHHHHHGGHHIHHHHGGGGGGHHGGGFGHHHHHHGHHHHHGHHHHGGHHHHHHGHHHHHHHHHGHHHHHHHHHHHGHHGGHHHGFFHFHFHHHFHHHHGHHHHHHHHHHHHHHGHHHHFHGGEFHEHFFGBDGCHFHHHHHHHHHHHHHHACG0DFGBGFHGCC0;FGHHGHHEFGHHHHBHGGGGGBFGF0FB;B9FGFFF0
@M03495:530:000000000-LYBTV:1:1101:14741:2586 1:N:0:GATCCGGG+ACCTGCTT
GTCAGCATGTGAGCTTTGGAATTAGTAAATTCGTTGACGACAGAAGGAGCAAGATAACGACCACAGGGAGGCTGGTTTATCAACGGCAAAATATAGATCGGAAGAGCACACGTCTGAACTCCAGTCACGATCCGGGATCTCGTATGCCGTCTTCTGCTTGAAAAAAAAATAAGACTCTCAAACAAATGCAACACAAATGACGACTTCTTATGTGTGTAGCAAAGAAACACATAACCTAGATAGTAGATCTC
+
>AAA1FFFFB33EGGCGFGGGGFGGHGHHHHFGCGFFHGGGGGHFEFGHHHHFHEGHFGFCEGHHHAFF//EFG?FGHHHHGFGC/@EGFHGHHHFG2E/E?FGHGEBGHHGHHGEBFGD1GF1FFD1EGHHG0/</EF1BC/?F<=1>>CG.<<1>F0<.0<D<--C:.00000009900;09..900000;....00;0..9--/9//9////-9/////9;/-///;-////9///////9///;///
@M03495:530:000000000-LYBTV:1:1101:19543:2609 1:N:0:GATCCGGG+ACCTGCTT
GTCAGCATGTGAGCTTTGGAGTGAAATCTCTTGTCTTAAGGAATAAAGGAAAAAGATTCCGTCGGAGGCTCGGTGCTCTACAGGTTCAACCTTTGTACTCTATTATTGCCTCACATTCCATCTCTTGTGAAAATATATTTGATTGGCTTTTCTGCAGGTTGTTTGCCAGGACTTTCCAAGACCTCCACTAGAAAACACAATACACTTTTTGGAAGCTGGACAACTATCTTCATTTTTCAGAAACAGTGAAC
+
BBBB@FFFFFBFGCGGFFCGGFGHFFFHHHHHHHHGHGHHHCHHHHHHHF3ABG?AGFFG3FGFAEGEEGFE?EEGGEGFHHHBFEHFHHHGHBD4BGGHHHGHHGHFEBDHGGHGFHGHHHHGHHBGHBFEFFHFHG4FHGHHBFGHEHGDGHHHG0<<FCEGHG<GC//C0F1FGDFFCFHF1.0FDHFHEDGGHGC.GD/<GGG0D0--/0/.<CC.;0.:CGFC0000;0;;0/09CB/9/CBB090
@M03495:530:000000000-LYBTV:1:1101:13985:2610 1:N:0:GATCCGGG+ACCTGCTT
GTCAGCATGTGAGCTTTGGACTCCTGACTGGTTTATCAACGGCAAAATATAGATCGGAAGAGCACACGTCTGAACTCCAGTCACGATCCGGGATCTCGTATGCCGTCTTCTGCTTGAAAAAAAAAAAAATGTGGCTCTCTGCTCTTCTCTTTGAGTCTCTGCTATTCATGTAGCCTCACGTACATCGAGCGATCATAATAACAGAAACATTATATGATAATCGACTGATCTATGATGACAGCAAGCACTAT
+
BCCCCFFFFFFFGGGGGGGGGGHHHHHHHHHHHHHHHHHHGGGGGHHHHHHHHHHHGGGGHHHHHHHGHHHGHHHHHHHHHHGHGGHHGHGGGGEHHHGGHHHH?FGHGHHHGHHHFHHHGGGGG?//<01111.010110000000<000<<0<0000;000:000000000000/0.../.9009/..--...000000000/00//0000000000000..-..0000000;0000:0.///.//00:
@M03495:530:000000000-LYBTV:1:1101:13388:2614 1:N:0:GATCCGGG+ACCTGCTT
GTCAGCATGTGAGCTTTGGAATTAGTAAATTCATAACGACCACAGGGAGACTGGTTTATCAACGGCAAAATATAGATCGGAAGAGCACACGTCTGAACTCCTGTCACGATCCGGGATCTCGTATGCCGCCTTCTGCTTGAACAAAAAAAAAGGTAGATGTAGTGTATTGTGACCGTCTGATATGATGATATCTACCTCTGTAACCCGTTCTACTATGCTCTCTTCATATCACTGGTAACAGCTATTCAACA
+
BAAAABFDF@@DFFGGGGGGGGHHHGHHCHHFDHHHHGGGGGHAFHGGGEFFHHBFFFHFHFHEFEFFFHHFHHGHHHHDEEGFHHGFHHGHHBFFBGHHHHGHHHGGGAFEFECEEE3BG/?FHGBB////2@2>2GFHH1FG00/<<-<.<0=0<0==00</;00000:000-:;..0:=00;000000000;0000000009.-../.00;B00000///99/////////.////:/9////9////
@M03495:530:000000000-LYBTV:1:1101:21613:2639 1:N:0:GATCCGGG+ACCTGCTT
GTCAGCATGTGAGCTTTGGTCCGCCTGCGTCCTGGTTTATCAACGGCAAAATATAGATCGGAAGAGCACACGTCTGAACTCCAGTCACGATCCGGGATCTCGTATGCCGTCTTTTGCTTGAAAAAAAACAAAAACCAAATCAAACTTACATTAATGACACAAGTAAGTACCTCAAATCTTTATAATATAACATTTGTTAGGAATACTTTACATCAATAAGGTACCAGTTTTTCTTTGCCTGTTCTAAAACT
+
AAAAAFFFFFFFGGGGGGCGGCF0AAC0AEAEGFFBFGEGDHFHFGGGAEHHGGGHHGGEEFEEAFHFH0FEH/FF@EEGHGFGHDFHG/?FGHGC?/?12BF/<<2<<</BF211BFGH01BB0/B//??0<<?....1111><1111<000000=00</<.0000=0C000/0000;C00000000<00<;000;/B0/09:0000;0000;0000:00;00B;0000;.///////;/9/////////
@M03495:530:000000000-LYBTV:1:1101:18294:2681 1:N:0:GATCCGGG+ACCTGCTT
GTCAGCATGTGAGCTTTGGAGTGAAATCTCTTGTCTTAAGGAATAAAGGAAAAAGATTCCGTCGGAGGCTCGGTGCTCTACAGGTTCAACCTTTGTACTCTATTATTGCCTCACATTCCATCTCTTGTGAAAATATATTTGATTGGCTTTTCTGCAGGTTGTTTGCCAGGACTTTCCAAGACCTCCACTAGAAAACACAATAAACTTTTTGGAAGCTGGACAACTATCTTCATTTTTCAGAAACAGTGAAA
+
BBBBBFFFFFFFGGGGGGGGFGGHHCHHHHHHGGHHHHHHHGHFHHHHFHGHHHGGHHHHHHHGGFGGFHHGGEGGHHHHGHHGHFGHHHFGFFFBGFHFHHHHGHFHHHHGHEGHHEDGBGHHFGHFGHHHHDHHHHHHHHEFFHHHHHHFHHFHHEHDFEEHHHHHHFFECGHFFGFF<CHHFHFGFHH1<=0GFFE.DF<<GBDGHGCF/0:GFHFAG0..CGHHFH00CFBFBFFGFFFFGFFGG00
@M03495:530:000000000-LYBTV:1:1101:12407:2705 1:N:0:GATCCGGG+ACCTGCTT
GTCAGCATGTGAGCTTTGGAAAGTAAATTCGTTGACGACAGAAGGAGCAAGATAACGACCACAGGGAGGGTGGTTTATCAACGGCAAAATATAGATCGGAAGAGCACACGTCTGAACTCCAGTCACGATCCGGGATCTCGTATGCCGTCTTCTGCTTGAAAAAAAAAAACAATAGAGAGTCATAACTGCTATGTGTGCATAATATTCTTTACTACCTAATCCTTATCATGCTGCGTGTGCTCTTACTAGTA
+
CBCCCFFFFFFFGGGGGGGGGGHHHHHHHHGHHGHHGGGGGHHGHHHHHHHHHHHHGGGGGHHHHGFGGGEFGGGHHHHHHHGGGGGHHHHHHHHHHHGGGGHHHHHHHGGHHGHGHGHHHHHHHHGDHHGGGGGFGGHHGGHHHHGEFHGHHHGFHHGHFHHGCE:B-..9011=11.:01:11011011<1<11.11111:1111111<111:/<101011:1111111110-....111101111111
@M03495:530:000000000-LYBTV:1:1101:10819:2711 1:N:0:GATCCGGG+ACCTGCTT
GTCAGCATGTGAGCTTTGGTCCAGCCTGAGTCCTGGTTTATCAACGGCAAAATATAGATCGGAAGAGCACACGTCTGAACTCCAGTCACGATCCGGGATATCGTATGCCGTCTTCTGCTTGAAAAAAAAAAATTGTTCATACAGACCGGAGAGTTCAGCGTAATTCCTAGTACAGATTTTAAATGAGTTGATATTACGACTACCACCACATACTAAGGCTTCTTACTGTCACGTAATTGAATTTGTGGACT
+
BBBBBFFFFDFBGGGGGGGGFCCFGDHHGGFGFFGGFGHHHHGGFEGGGGHFFHHHHHHDEGFFFHFGHFFFEFHFG5FGGFFGHHGBGFAGGE1EG/>2B?FFGHF43>EECF?FGHHHFGG33?CC////01<1111>11<11<.---<-./00000..:..;00:;0000;:0000000000000000000;;0:...-9/0;....9/////;/9/;.///9///:/9.9;..//;//9///..//9
@M03495:530:000000000-LYBTV:1:1101:19769:2767 1:N:0:GATCCGGG+ACCTGCTT
GTCAGCATGTGAGCTTTGGAATTAGTAAATTCGTTGACGACAGAAGGAGCAAGATAACGACCACAGGGAGGGTGGTTTATCAACGGCAAAATATAGATCGGAAGAGCACACGTCTGAACTCCAGTCACGATCCGGGATCTCGTATGCCGTCTTCTGCTTGAAAAAAAAAAAAAATGCTAGAACAGATCTCTACTTCTAACACTCTGTACAACCTCATTCACTGTAGGTTAAGTCACTATCTCTCACTATAA
+
CCCCCFFFFFFFGGGGGGGGGGHHHHHHHHHHGHHHHHGGGGGHHHHHHHHHHHHHHHGGGGGHHHHGFFGGEFGGGHHHHGHHFGGGGHHHHHHHHHHHGGGGHHHGHHHGHGHGGHHHHHHHHHHHEGHHGHGGDDEHHHFEHHGHFGGHGHHHGHHHHHHGGGGGGA---;.00000000://0009:90090:0000:0/0:000000.//0:000009000000:B0:00000:0:0000000000
@M03495:530:000000000-LYBTV:1:1101:18727:2814 1:N:0:GATCCGGG+ACCTGCTT
GTCAGCATGTGAGCTTTGGACTCCTGACTGGTTTATCAACGGCAAAATATAGATCGGAAGAGCACACGTCTGAACTCCAGTCACGATCCGGGATATCGTATGCCGTCTTCTGCTCGAAAAAAAAAAACTAACTCCTAGCTATATTTCAGATTATAACGCAAAGATTACTTGTCATACCTGACACAACTGATATTCACTATCGACTAACATGTGAGAACTATAAACAATTTGCACGCAATGATACTTTACAT
+
1AAAAFFFFBD3BFF13FCGFGHHHCFAGHHFGFFFGBGHEEEEEG0AG2EFHFHC/ECEHFGHHFFEGHHGBFGFFHHGGGFGAGHH?H//E?0BEACGFFGH/?>0>D2BGB1<>0<<0C?CC///11<<11><B11>1>1=111110==000=0.--<-:C00000;0:00;:0/00//00;C.//00000000009;.9-;-0//9/C900/9/////////-/;9////-----//////////:/
@M03495:530:000000000-LYBTV:1:1101:12615:2837 1:N:0:GATCCGGG+ACCTGCTT
GTCAGCATGTGAGCTTTGGAGTGAAATCTCTTGTCTTAAGGAATAAAGGAAAAAGATTCCGTCGGAGGCTCGGTGCTCTACAGGTTCAACCTTTGTACTCTATTATTGCCTCACATTCCATCTCTTGTGAAAATATATTTGTTTGGCTTTTCTGCAGGTTGTTTGCCAGGACTTTCCAAGACCTCCACTAGAAAACACAATAAACTTTTTGGAAGCTGGACAACTATCTTCATTTTTCAGAAACAGTGAAA
+
AAAABFDF4B5FGGGFGFG4GCAGHGHGFHHCHBGHHH6G3B3BEFHHHFFHCGEGHHHFHBGEECE0AACAEG1EDFGHHGEFHGHFHHHHHGFHHBGFFHEF4FFGGGGHGFFHHGFBGFFHHGH3FHB4BGF4BGFHH4BFCAGHHCGFFHFHFHFHF?F0FG1GHCGAGHHHEH1FGC0F1<FG1<F11=0G.CE.<DD0D0DDGH--/0:.CGCG.0..CCFBFFGGGFFGBBFBF09BBF000;0
@M03495:530:000000000-LYBTV:1:1101:10155:2842 1:N:0:GATCCGGG+ACCTGCTT
GTCAGCATGTGAGCTTTGGTCCAGCCTGAGTCCCTGGTTTATCAACGGCAAAATATAGATCGGAAGAGCACACGTCTGAACTCCAGTCACGATCCGGGATCTCGTATGCCGTCTTCTGCTTGAAAAAAAAAAAAGAAGTACTGAACAGCATAGTGAAATACTTCCGCACAAACACTGACGATAAGTACCGAAACGAGACTGTAATACCTAGACAATGTGGACTTGTGATAATAAAACGTCTACGTATTCTG
+
BBBBBFFFFFFFGGGGGGGEGGHHHGBHHHGHHHHFHHHHHHHHHHGGGGGHGHHGFHHGHHGGGGHHHHHHHGHHHGHFHHHHHHHEHHGGHAFHGGGEEBGGFEHFFHGGEA/DGHFHHHFFBHHGG?///<.>00=111100<0/.<0<000000=0000;0..---:::..000/.;...0;0;0..---.....///////////////.//9//9//////9///;/////-.:../.://;///
@M03495:530:000000000-LYBTV:1:1101:14475:2889 1:N:0:GATCCGGG+ACCTGCTT
GTCAGCATGTGAGCTTTGGAATTAGTAAATTCGTTGACGACAGAAGGAGCAAGATAACGACCACAGGGAGGGTGGTTTATCAACGGCAAAATATAGATCGGAAGAGCACACGTCTGAACTCCAGTCACGATCCGGGATCTCGTATGCCGTCTTCTGCTTGAAAAAAAAAAACAACACTATAACAGCAATGCACCATCCACAGCATCGCTACAATGTAAGAGCATACAGCATCAAGCTACTTACTTCATAAA
+
>ABBAFFFFFFFGGFGGFFGGGHHGHGHFHHHGGHHHHGGGGFFHHHHHHHHGFHHHGGGGGGHHGHGFGECEFFEEHHGHHHHGGGGGHHHHHHGHHHHGGGGHFHHHHHCHHHGGGGHHHHGHHHHGCFFGHFGGGEFBCCDHHGDDAD.C<GHEFHHFF0<.-@-:@?...9;.0/0;0;90.//;//999.//.///...//...9-/;9;///9//:;//////://///;/////9/;///9///
@M03495:530:000000000-LYBTV:1:1101:16031:2899 1:N:0:GATCCGGG+ACCTGCTT
GTCAGCATGTGAGCTTTGGAGTGAAATCTCTTGTCTTAAGGAATAAAGGAAAAAGATTCCGTCGGAGGCTCGGTGCTCTACAGGTTCAACCTTTGTACTCTATTATTGCCTCACATTCCATCTCTTGTGAAAATATATTTGATTGGCTTTTCTGCAGGTTGTTTGCCAGGACTTTCCAAGACCTCCACTAGAAAACACATTAAACTTTTTGGCAGATGGACAACTTTCTTCATTTTTCAGAAACAGTGACA
+
A>AAAFFFFDFDD1G1EGGGG1A13DB1GHFHFD133DGABE0BGHHHHFF000AFG1GA0BFAE//A/A0A?EEEGGEFHGFFFGHHHGHC1F1EGFGHFHFFFHFBGHFGHHHFBF2B21BFEGF1122B1BDGF2GFDBGGDA0BFFH2>BFF10010//0<><<FF?G0FDF1G110?0>G.<<10<D1<00.<.0<0=0<=D000<-/:..<0:/00.:/00CC0CFEFG0CFBF0;/;F/90000
@M03495:530:000000000-LYBTV:1:1101:13406:2942 1:N:0:GATCCGCG+ACCTGCTT
GTCAGCATGTGAGCTTTGGTCCACCTGATCCTGGTTTATCAACGGCAAAATATAGATCGGAAGAGCACACGTCTGAACTCCAGTCACGATCCGCGATCTCGTATGCCGTCTTCTGCTTGAAAAAAAAAAAAAAAATAATTCAGAATAAGTCAGCACGATACAACTCAAAGTCAGACGACTATGTTGGAGTTCGTGCTAATCTTGATCGTCAGTCAATCGGCATACTGGATTGTAATCGCGTATTGGCTAGT
+
AABCCFFFFFFFGGGGGGGGGGHHHHHHHHHHHHHHHHHHHHHGGGGGHHHHHHHHHHHG?FGHGHGHHHGHHHGHHHHHHHHHHHHGGEHGFF@@>1FGHFFHHHHGAEGFFHBGHHEGFFFFCCCCFD---<-.00=0000000000000000.-.:.-00//09/0000009/-9-.:0B090.:/://..:..//////9///./...////9/..---/////9///9///;..-;-.////;/./
@M03495:530:000000000-LYBTV:1:1101:20506:2951 1:N:0:GATCCGGG+ACCTGCTT
GTCAGCATGTGAGCTTTGGAATTAGTAAATTCGTTGACGACAGAAGGAGCAAGATAACGACCACAGGGAGGGTGGTTTATCAACGGCAAAATATAGATCGGAAGAGCACACGTCTGAACTCCAGTCACGATCCGGGATCTCGTATGCCGTCTTCTGCTTGAAAAAAAAAATAACACTATGAGCCCCCTGTTCCGTCGACTCAGCACAGGATGAGGTATCCACGTATAGTCTCGCAACACAAGATTACTCTC
+
CCCCCFFFFFFFGGGGGGGGGGHHHGHHHHHHGHHHHHGFGGGHHHHHHHHHHHHHHHGFEGEHHHHGGGGG?FEEGHHHHHHHGGGGGHGHHHHGHHHHGGGGHHHHHGHCGHHGHHHGHHHHHHHHGGEHGFGGD?/1FC..0<GFDEGHGFGHHHFC.C0DAEE@F-.00:0:0/00009/..-;.00;0;0.---..;000://.::000/;00000:../0000000/.;.9..9.;/00000000
@M03495:530:000000000-LYBTV:1:1101:18758:2953 1:N:0:GATCCGGG+ACCTGCTT
GTCAGCATGTGAGCTTTGGAGTGAAATCTCTTGTCTTAAGGAATAAAGGAAAAAGATTCCGTCGGAGGCTCGGTGCTCTACAGGTTCAACCTTTGTACTCTATTATTGCCTCACATTCCATCTCTTGTGAAAATATATTTGATTGGCTTTTCTGCAGGTTGTTTGCCAGGTCTTTCCAAGACCTCCACTAGAAAACACAATAAACTTTTTGGAAGCTGGACAACTATCTTCATTTTTCAGAAACAGTGAAC
+
CBCCCFFFFFFFGGGGGGGGGGHHHHHHHHHHHGHHHHHHHHHHHHGHHFHHHHGGHHHHHHHGGGGGGHHGGGGGGHHHHHHHHHGHHHGHHHHHHHHHGHHHHHHHHHHHHHHHHHHGHHGHHHHHHEGGBFGGHGEHHHHHHHGGFHHHHHGGHHHHHGEFHHFGFEHHHGHHHGEHEHHHHHHHHHHFHHGHHFE.D0<DGHHGHHGGHCFHHHFC:GCEFHHHGHGGGEGGGGGGBFFGFGFFBC9
@M03495:530:000000000-LYBTV:1:1101:11828:3049 1:N:0:GATCCGGG+ACCTGCTT
GTCAGCATGTGAGCTTTGGAGGGCAAGAAGTGGTTGTGACATTGCTATGGCAGCTAGAGCCAACAATTACCTTAAATTCCAAAAACAACATATTCCTCCTTTGGAATTAGTAAATTCGTTGACGACAGAAGGAGCAAGATAACGACCACAGGGAGGGTGGTTTATCAACGGCAAAATATAGATCGGAAGAGCACACGTCTGAACTCCAGTCACGATCCGGGATCGCGTATGCCGTCTTCTGCTTGAAAAAA
+
A>AAABDFF5BDFBDGGGGFGG?AFFGCHHBFH52AE?FFGHEDHHFGGEE3E?E5F3FF1BGEEEEFGFFHGBDFGBGFDFHHHDHHEHBFGGFGGGFFDHDG3BEGHHFHGHHG4F3FCGGDAEGGHHFHAGAGBBGG1BGDFCC/G<C/??/CC/?>>.>CGHH10.--@?./0<0<0:C0C:.C.:./:CBC?.999FBFBB;BFB09BE?.9.C??;.9.9@@=.9B/@.-..;///;B/;//9.;
@M03495:530:000000000-LYBTV:1:1101:15395:3088 1:N:0:GATCCGGG+ACCTGCTT
GTCAGCATGTGAGCTTTGGAGTGAAATCTCTTGTCTTAAGGAATAAAGGAAAAAGATTCCGTCGGAGGCTCGGTGCTCTACAGGTTCAACCTTTGTACTCTATTATTGCCTCACATTCCATCTCTTGTGAAAATATATTTGATTGGCTTTTCTGCAGGTTGTTTGCCAGGACTTTCCAAGACCTCCACTAGAAAACACAATAAACTTTTTGGAAGCTGGACAACTATCTTCATTTTTCAGAAACAGTGAAC
+
BABABFFFFFFFGGGGGGGGGGHHFHHHHCFHHEHHHFHHHFHFFHHHGHHHEGEFGHFHHHHGFGGG?EFGGEEEHHHHHHHGHHFHHGGHHFHHHGHHHHHHHHFFFHG3GHHHHH4FGHGHHHGGHE4BG43FGHHHHGGGGFHHHFFHHHGHGHCFHGHHHEFHFCGHHHHFHFGHHHGHHHBGHHE1=FGCGHGEDGF00D0GGHGDHEGHHHHHHHFHFHGCC0;FGGFGFFFB0;BFFGFFFG0
@M03495:530:000000000-LYBTV:1:1101:22402:3106 1:N:0:GATCCGGG+ACCTGCTT
GTCAGCATGTGAGCTTTGGAGTGAAATCTCTTGTCTTAAGGAATAAAGGAAAAAGATTCCGTCGGAGGCTCGGTGCTCTACAGGTTCAACCTTTGTACTCTATTATTGCCTCACATTCCATCTCTTGTGAAAATATATTTGATTGGCTTTTCTGCAGGTTGTTTGCCAGGACTTTCCAAGACCTCCACTAGAAAACACAATAACCTTTTTGGAAGCTGGACAACTATCTTCATTTTTCAGAAACAGTGAAC
+
CBCCAFFFFFFFGGGGGGGGGGHGHHHHHHHHGHHHHHHHHHHHHHHHHGHHHFEGHHHHGGHGGGGGGHHGGEGGHHHHHHHHHHHHHHHHHHGHHHHHHHHHHHHHHGHHGHHHHHHGHHFHHHHFF4BDFGHGHHHHHHHHHHEHHHHHHHGHHFGHHGHHHGHFFHFHHHHHHHGB0<GH1GFFHFHGHF<GHHHEH0D0/=DGHGGGHFGFGHGGHHHHHFCCCF09FFFFFFFGFFFFFFBCB00
@M03495:530:000000000-LYBTV:1:1101:18432:3133 1:N:0:GATCCGGG+ACCTGCTT
GTCAGCATGTGAGCTTTGGAGACTGGTTTATCAACGGCAAAATATAGATCGGAAGAGCACACGTCTGAACTCCAGTCACGATCCGGGATCTCGTATGCCGTCTTCTGCTTGAAAAAAAAAAAAACTGCGTCACATCACCAGTGTGCTGAGGATCTGACATGATATTAATATACATTGTTCTACGGCGACACAGCACGTTCTGGTTCTCGCAGCTCACCTGTGACAGTTACATTCATGCGCGGTCTAGATAA
+
BBBCBFFFFFFFGGGGGGGGGGGHHHGHHHHHHGHGGGGGHHHHHHHHHHHGGGGHHHHHHHGFHHGHHHHHHHHHHHHGGHHGHGGGAEGGHGGHGHGFEFHFHHHHHHHFH3GHGGGDD>//<111<.<..11<00/0.=00000<0<.0//000:0:00000000000000000<<00<:C.------/../.-../.0000000..-.9/000.0/000000<000<0000<0:..--<-9000000
@M03495:530:000000000-LYBTV:1:1101:17934:3157 1:N:0:GATCCGGG+ACCTGCTT
GTCAGCATGTGAGCTTTGGAGTGAAATCTCTTGTCTTAAGGAATAAAGGAAAAAGATTCCGTCGGAGGCTCGGTGCTCTACAGGTTCAACCTTTGTACTCTATTATTGCCTCACATTCCATCTCTTGTGAAAATATATTTGATTGGCTTTTCTGCAGGTTGTTTGCCAGGACTTTCCAAGACCTCCACTAGATAACACAATAAACTTTTTGGAAGCTGGACAACTATCTTCATTTTTCAGAAACAGTGAAC
+
?AABAFFFFDFFGFGGGGCFFAFGFFHFHGHHHGHHHHHHGCGHHHGHGFHHHFEGHHHHGHHGGGGGGHHGGEFGHHHHHHHHGG3FHHHHHBH4@GGHHGFHGFHH4GHHHHFHFGHHHFHGHHHFG44BGGHHFFGGHBGHFGEFCHH3FGHDGAGFG/CGHH2GHFEGFHHHHH1DGFHEG.0FGFF11>GGFBCEH00=<GHHHHCG/;GHFFFAGBF:GFBHFHFGGG0BFBFFBCCFBF0FBB0
@M03495:530:000000000-LYBTV:1:1101:20459:3250 1:N:0:GATCCGGG+ACCTGCTT
GTCAGCATGTGAGCTTTGGAATTAGTAAATTCGTTGACGACAGAAGGAGCAAGATAACGACCACAGGGAGGCTGGTTTATCAACGGCAAAATATAGATCGGAAGAGCACACGTCTGAACTCCAGTCACGATCCGGGATCTCGTATGCCGTCTTCTGCTTGAAAAAAAAAATTAATTGTTATCGCAAATTCGTCCCAATCCAAACACCATTGCTGTCCCACGCTCAGCTGATCTATTGTCAACAACCATTAT
+
BBBBBFFFFFBFGGGGFGFFEGHGFAGHFFAFF4AFHHGFGGEHEHHAGFHFFGHFHFFG?EEHGHHGCFEEGHGHFGFHFF@3?FEE@HBGHHED?BGED??AGG0GHHFEH/GFFBHHBHHHB1D1C?AFA@CC//C1D0</?<1FAF@GFDFFD10CGB0=<-----9/90;00;;090....-000./;..0//:999/....;BB/:/9;////.;....///9/9////////9://.9.9//:/
@M03495:530:000000000-LYBTV:1:1101:16976:3283 1:N:0:GATCCGGG+ACCTGCTT
GTCAGCATGTGAGCTTTGGAATTAGTAAATTCGTTGACGACAGAAGGAGCAAGATAACGACCACAGGGAGGGTGGTTTATCAACGGCAAAATATAGATCGGAAGAGCACACGTCTGAACTCCAGTCACGATCCGGGATCTCGTATGCCGTCTTCTGCTTGAAAAAAAAAACATAAACACAATAAGTAACTTGCAACACCTAATGTACTTTATGATTATTGACGTGACACATAATGTAATACATAACATAGA
+
CCCABFFFFFFFGGGGGGGFGGHHHHHHHHHHFFGHGHGGGGGHHHGHHHHHHHHHFHGFGGGHHHHGEGCGEFGGEHHHGHFGFGGCEA2GHHFFFHHHGGGGHHGHHHHGHHHGBFHHFHHHGHHHGGGHDHCGCD<GHGFGHHHFDCGHGHHHHHHH.CBFHGGCA;;C;00000...000000909000000...///////////////:////;9/.:...//99////9//:///B////////
@M03495:530:000000000-LYBTV:1:1101:20881:3332 1:N:0:GATCCGGG+ACCTGCTT
GTCAGCATGTGAGCTTTGGATGGTTCTGGTTTATCAACGGCAAAATATAGATCGGAAGAGCACACGTCTGAACTCCAGTCACGATCCGGGATCTCGTATGCCGTCTTCTGCTTGAAAAAAAAAAAAAATGGTCAAGGCAGCGAGAGTGAGCCTTTTGGAGAAAACATTGTCAGTGGGTGCAGTGAGTAGCTACCGGGATCGACTAGTAGGGTAGCTGCACGCGTCAGTCCTGCTACGTGCCATCGCGACTC
+
AAABAFFFFDFFGGGGGGGGGGGGHDGHHGHHHHHHHHEGGGGCGHHHGHHHHHGFFGGHGGHHHFGHHGGHHHGHHGGFHHGEFGGHGG?E1FGB?EHHHFE?/FGBGGGFHHGFGDECFC///>-<<11<1111/....-----:000///000<-://;///.:00;000;0/....000/000;900;09---;;...:.-//9//.;B./////9.----../:////;//.;/..://..----.
@M03495:530:000000000-LYBTV:1:1101:10301:3346 1:N:0:GATCCGGG+ACCTGCTT
GTCAGCATGTGAGCTTTGGAATTAGTAAATTCGTTGACGACAGAAGGAGCAAGTAACGACCACAGGGAGGGTGGTTTATCAACGGCAAAATATAGATCGGAAAGCACACGTCTGAACTCCAGTCACGATCCGGGATCTCGTATGCCGTCTTCTGCTTGAAAAAAAAAAACTATATTATCGAGCATCACATGTCGTTCAAGCATAGCTTAGTGTAGTTATTCACAATTTGCTCGGTCACTCTAATAAGTCTG
+
CDDDDFFFFFFFGGGGGGGGGGHHHHHHHHHHGGHHHHGGGGGHHHHHHHHHHHHHHGGGGGHHHHGGGGGEFGGGHHHHHHHGGGGGHHHHHHHHHHHGGGGHHHHHHGHHHGHHHHHHHHHHHHGDHHGHGGGDFHHHGGHHGHG?DHGHHHGHGHFGHFAEGGGBA.0<000<000...9-0000<0000.<..0<0<:00000<0<0000:<0000000000000000.-9..0000000000<000
@M03495:530:000000000-LYBTV:1:1101:22075:3388 1:N:0:GATCCGGG+ACCTGCTT
GTCAGCATGTGAGCTTTGGAATTAGTAAATTCGTTGACGACAGAAGGAGCAAGATAACGACCACAGGGAGGGTGGTTTATCAACGGCAAAATATAGATCGGAAGAGCACACGTCTGAACTCCAGTCACGATCCGGGATCTCGTATGCCGTCTTCTGCTTGAAAAAAAAAAAATAGACAGAGACATGTGCACAATATCTAATAGCTCTGAGTCCTAACATTAGTTAGTATAGCTGCAGCACATCGTATTCTT
+
BCCCDFFFFFFFGGGGGGGGGGHHHHHHHHHHGHHHHHGGGGGHHHHHHHHHHHHHHHGFGGGHHHHGGGGGEFGGEHHHHHHHGGGGGHHHGHHHHHHHGGGGHHHHHGHGHHHGGHGHHHHHHHHHEDGHGHGGGEFHHHFGHHHHG?ECEFHHHGFFE<GFGGGGA?<-.:0000//////:0<0000<<00<0000:00<000<<0<00000/000<00000000<:000</00.:/0<.../00:<
@M03495:530:000000000-LYBTV:1:1101:15365:3390 1:N:0:GATCCGGG+ACCTGCTT
GTCAGCATGTGAGCTTTGGATGGTTCTGGTTTATCAACGGCAAAATATAGATCGGAAGAGCACACGTCTGAACTCCAGTCACGATCCGGGATCTCGTATGCCGTCTTCTGCTTGAAAAAAAAAACCAGCATAATCGCTCCTCACACACCTCCAAAGCTGCAATGTTCTCTCGACACTACTTCCCCCATATCTGTTGCCTTACCCAGACGCCAGTGTGCTCTCATATGGTCTCCGCGTACATAAAAACAAGG
+
AABAAFBFFFB5FGFGGGGFGGEGHGHFHHHFHFHAEGFFGGG2GHHHHHHHHHGGGFHHHHHHHGGGHGFHHFHGEGHHHHGGGHGHGGEE1FDGFGHHHGG>EFFFFHHFHH?G3FG?DCGC/////01<111/?0..1<<>1>.../..//0/<00//<=0000000<.0-.;0//0000//.-C/00;0000090009;90...--9.-9/:///9/;/9////99///:9----.//:///;....
@M03495:530:000000000-LYBTV:1:1101:16979:3408 1:N:0:GATCCGGG+ACCTGCTT
GTCAGCATGTGAGCTTTGGTCCAGCCTGAGTCCTGGTTTATCAACGGCAAAATATAGATCGGAAGAGCACCGTCTGAACTCCAGTCACGATCCGGGATCTCGTATGCCGTCTTCTGCTTGAAAAAAAAAAAGATATCTCTACTATTGTCGCGCCGCCCATAATCACACTATTGTGACTCTCACCTATCTACAATCTATCTCTCGTTTCACACTATGCTTATGTATCATTTTCAACCTCGCTGCTGCTTATC
+
AAA1>CFFFFFDFFFGGFGGBGCGHEFHCFAFGFGHHHHGHHHHHGGGEGHHHHHHHGHHHGGGGHHHHHGEGFHE1DGGHHHGGGHEEFHHGHGG>?FGHHGGHFGFE>EHFHGHH1BEC<D10@BC//</.1==11>1111111111..----:--.//:;00/0///0090000;00;00.0/00000000/00=0009999-A//////99B//:///;/://///;////-/9--:--:///;9/:
@M03495:530:000000000-LYBTV:1:1101:14252:3429 1:N:0:GATCCGGG+ACCTGCTT
GTCAGCATGTGAGCTTTGGAGTGAAATCTCTTGTCTTAAGGAATAAAGGAAAAAGATTCCGTCGGAGGCTCGGTGCTCTACAGGTTCAACCTTTGTACTCTATTATTGCCTCACATTCCATCTCTTGTGAAAATATATTTGATTGGCTTTTCTGCAGGTTGTTTGCCAGGACTTTCCAAGACCTCCACTAGAAAACACAATAAACTTTTTGGAAGCTGGACAACTATCTTCATTTTTCAGAAACAGTGAAC
+
BBBBBFFFFDFFGGGGGGGGGGHHCHHGHHGHHGHHHHHHHFHHHHHHGGHHHHGGGHHFFHGFFGGGGHHGGEEGHHHGHHHHHHHHHEHHHHHDGHHHHHGHBHHHHHHHHHHHHHHHFFHHHHHHHHHHEGHHHHFHHHHHHAGHGHFGGHEHHF0FGBGHFHHFFFGHHHGFHEGFHHHHHHFHHHH1<>0GACGGHHGFFGHDGHGGHHHHHHCGGHHHHHGGFHGGGGGBFGGGG0FBFGFFBB9
@M03495:530:000000000-LYBTV:1:1101:19924:3429 1:N:0:GATCCGGG+ACCTGCTT
GTCAGCATGTGAGCTTTGGAATTAGTAAATTCGTTGACGACAGAAGGAGCAAGATAACGACCACAGGGAGGGTGGTTTATCAACGGCAAAATATAGATCGGAAGAGCACACGTCTGAACTCCAGTCACGATCCGGGATCTCGTATGCCGTCTTCTGCTTGAAAAAAAAAAAACAACCAATTCACTCTATACGCCTACTACTGCCAATGGCTCCTCATTCGACTCGATACATCCTGAACACCATGACACATT
+
BBCCCFFFFFFFGGGGGGGGGGHHHHHHHHHHGGHHHHGGGGGHGHHHHHHHHHGHHHGFGGGHHHGGG??EBFEGGHHHHHHHGGGGGHGHGHHHHHHHGGGDGHGHHHHGHHGGGHHHHHHFGHHHGGGHGF?FFDCGGF.>>FGHGGG<EHHGHHGFF0DF.::AA?DA.......0000000000909.;A:/000000;00000//0.0/:00000..;../.-00:/0:0009/;.000000/90
@M03495:530:000000000-LYBTV:1:1101:13979:3431 1:N:0:GATCCGGG+ACCTGCTT
GTCAGCATGTGAGCTTTGGAGTGAAATCTCTTGTCTTAAGGAATAAAGGAAAAAGATTCCGTCGGAGGCTCGGTGCTCTACAGGTTCAACCTTTGTACTCTATTATTGCCTCACATTCCATCTCTTGTGAAAATATATTTGATTGGCTTTTCTGCAGGTTGTTTGCCAGGACTTTCCAAGACCTCCACTAGAAAACACAATAAACTTTTTGGAAGCTGGACAACTATCTTCATTTTTCAGAAACAGTGAAC
+
CBBCBFFFFFFFGGGGGGGGGGHHHHHHHHHHHHHHHHHHHHHHHHHHHHHHHHGGHIHIGHHGGFGGFHHGGEFGHHHHHHHHHHFHFHHHHHHHHHHHHHHHHHHHHHHHHHHHHHHHHHHHHHHHHHBGHGFHHHHHGBHHHEFFHHHHHHHGHHFHHCGFHHGHGFHHGHHGHFGFGHHHHHGHHFHFFH0GHEHFGHFGDBHHHGGFFHFHHH/CFHHHHGHHHGGGGGGGGGGGGG0BFGFFBF0
@M03495:530:000000000-LYBTV:1:1101:16639:3485 1:N:0:GATCCGGG+ACCTGCTT
GTCAGCATGTGAGCTTTGGAGTGAAATCTCTTGTCTTAAGGAATAAAGGAAAAAGATTCCGTCGGAGGCTCGGTGCTCTACAGGTTCAACCTTTGTACTCTATTATTGCCTCACATTCCATCTCTTGTGAAAATATATTTGATTGGCTTTTCTGCAGGTTGTTTGCCAGGACTTTCCAAGACCTCCACTAGAAAACACAATAAACTTTTTGGAAGCTGGACAACTATCTTCATTTTTCAGAAACAGTGAAC
+
CCCCCFFFFFFFGGGGGGGGGGHHHHHHHHHHHHHHHHHHHHHHHHHHHHHHHHGGHHIHHHHGGGGGGHHGGGGGHHHHHHHHHHHHHHHHHHHHHHHHHGHHHHHHHHHHHHHHHHHHHHHHGHHHHHHHHGHHHHHHHHHHHFGHHHHHHHHGHEHFHGHHHHHHFEHHHGHHGHGHFFHHHFGHHGFHFHHHHHHGHHHHGHEHHHGGHBGHHHGFHGFHHHHHGFGGGGGGGGGGFBFFGGFGGG0
@M03495:530:000000000-LYBTV:1:1101:12594:3492 1:N:0:GATCCGGG+ACCTGCTT
GTCAGCATGTGAGCTTTGGAGTGAAATCTCTTGTCTTAAGGAATAAAGGAAAAAGATTCCGTCGGAGGCTCGGTGCTCTACAGGTTCAACCTTTGTACTCTATTATTGCCTCACATTCCATCTCTTGTGAAAATATATTTGATTGGCTTTTCTGCAGGTTGTTTGCCAGGACTTTCCAAGACCTCCACTAGAAAACACAATAAACTTTTTGGAAGCTGGACAACTATCTTCATTTTTCAGAAACAGTGAAC
+
BBBBBFFFFFFFGGGGGFGGGGHHHHHHHHFHHDFGHGHHGHFHHHHHHHHHHHEGHHHHHHHGGGGGGHHGEFGGGHHFHHHHHHHGHHHHHGGHHHHHHGGHHHHHHHHGHGHEHHHGFHHHHHHHHHBGHHFHHHHHHBDGHGHHFHHHHHHHHGHHHDHHHHHHHEHHHHHHHFDDGFHGHHHFGBHFDFGGHHHGGD<GFHHGHHG?FCGHHHEHGHHHGFHGHHFEGGFFFGFF0C/:/BFFF00
@M03495:530:000000000-LYBTV:1:1101:11451:3525 1:N:0:GATCCGGG+ACCTGCTT
GTCAGCATGTGAGCTTTGGAGTGAAATCTCTTGTCTTAAGGAATAAAGGAAAAAGATTCCGTCGGAGGCTCGGTGCTCTACAGGTTCAACCTTTGTACTCTATTATTGCCTCACATTCCATCTCTTGTGAAAATATATTTGATTGGCTTTTCTGCAGGTTGTTTGCCAGGACTTTCCAAGACCTCCACTAGAAAACACAATAAACTTTTTGGAAGCTGGACAACTATCTTCATTTTTCAGACACAGTGAAC
+
AAAABF5FFFFDGGGGGBGGGGHGHHGHFHHFHFGHHGFF3EFGHHHHHEFHGHGGHHHHHFG?AE?EFHAEG>EEBGGFGHHHHHHHHHHHGGFHHBFFHHHHHHHHGHHFHGEGHHBHGGHHFBGDG4BGHHFHHHHHH4BGHGBHHHBHHHFFHFFHHDHHFHHHEHAGBGFHHG1DACGGHEGFFCFDFF00<.C.DH0DDDHHFHGDB0CCGFC.CG:CC/CGG0BFFGGGGGGG0//;/FFFFFB
@M03495:530:000000000-LYBTV:1:1101:16102:3535 1:N:0:GATCCGGG+ACCTGCTT
GTCAGCATGTGAGCTTTGGTCCAGCCTGAGTCCTGGTTTATCAACGGCAAAATATAGATCGGAAGAGCACACGTCTGAACTCCAGTCACGATCCGGGATCTCGTATGCCGTCTTCTGCTTGAAAAAAAAATAACTATCTGACTGGTAGTACTTACAATGAGTCAACTTGAATACTATTACAGCTTTGGATGATGGAGTACGACCCTGATCGACTCGAGCGGCCCGCTTTCTCTTTCCGCAGTACTGCAGGT
+
AAAAAFFFFD33BGGGGGFGGGCHHGFHGHGFGHGHGGHHHFFFHGCGGGGHHFHFHHGDGGGGGHFHFGFGGHAFFFFHHF1GGHFHGFGCHA>ECGGGFBGFGFHBDE/EFE>2111B1BFH1B</>/??1??G1FHBGHHB?1=1FG11=<F11<>1F1110<0<G000<<=00=D000<C;C0:;:C/0:C///CF.CA--/99;;.9@CBEA..-;----;---//;/////-9-999//////-;
@M03495:530:000000000-LYBTV:1:1101:9139:3542 1:N:0:GATCCGGG+ACCTGCTT
GTCAGCATGTGAGCTTTGGAGGGCAAGAAGTGGTTGTGACATTGCATGGCAGCTAGAGCCAACTGGTTTATCAACGGCAAAATATAGATCGGAAGAGCACACGTCTGAACTCCAGTCACGATCCGGGATCTCGTATGCCGTCTTCTGCTTGAAAAAAAAACTAACCAATATAATACTCAGCCAGATAGGAAGAGTAACCGTCTCATCTTACGTCTCTCAACTCACTAACTCATGTCGTCCTTTCATAGGTA
+
BABBBFFFFFFFGGGGGGGFGCFCFCFGFFGFHACEEGHHHHGHHHHHHEHGCFGGGHHABGEHHHHHFFHHFHHGGEGGHHFGGEGFHHFGGGFAFHHGHHGHAGEEGHHHHHHGHHHGGHHGHGGC/FFGFCA2FGGGGGFGFFBGH<FCF1?<@?--.0<0/.0./000:;;:0000//..:000900...0000;-.../0000009.9.//009/9/;/:///://///9/.9;.://////////
@M03495:530:000000000-LYBTV:1:1101:13365:3566 1:N:0:GATCCGGG+ACCTGCTT
GTCAGCATGTGAGCTTTGGTCCAGCCTGAGTCCTGGTTTATCAACGGCAAAATATAGATCGGAAGAGCACACGTCTGAACTCCAGTCACGATCCGGGATCTCGTATGCCGTCTTCTGCTTGAAAAAAAAAAAAAAGATATAACGAACTACCTCCACGTCTTAATACAACATACACACTCACATGTCACATCTGTATGTCGATCCAATATTATTGATTCATCATCTACTAACGTCTATCCTTATGACTATGC
+
BABCCFFFFFFFGGGGGGGGGGHHHGHHHHGHHHHHHHHHHHHHHGGGGGHHHHHHGHGHEGGGGHHHHHHHGHHHGGHHHHHGHHGHHGGHHGHGGEGGHHGFGHHGHGEFHGHHHHHHHHGHHFGGGBC<---..0<000=...-.://00.//..:/.:000;00/./00000.////000000000000000000....;///:///9//////////////:/:/B./././///////////:9/
@M03495:530:000000000-LYBTV:1:1101:17787:3569 1:N:0:GATCCGGG+ACCTGCTT
GTCAGCATGTGAGCTTTGGAATTAGTAAATTCGTTGACGACAGAAGGAGCAAGATAACGACCACAGGGAGGGTGGTTTATCAACGGCAAAATATAGATCGGAAGAGTACACGTCTGAACTCCAGTCACGATCCGGGATCTCGTATGCCGTCTTCTGCTTGAAAAAAAAAAAAAAATCCACAACCTCACCTGCCACCCCACGCCCACTGAAGTTACTCTTCTCACACTGACCCCATCTGCCACCACACTGAC
+
ABBBBFFFFFBFGGGGGGGGGGHHHGHHHHHHGHHFHHGGGGGHHHHFHHHHHHHHHHGGGGGHHHHGGGGG>FEGGHHHHHBHGGGGGHHHHGHGHHHGGGGGHFGHHHGCHHHGHHHHFGHHHGHFDF/?CHCC///1FGFEFFHFCGGHEHHDDHFE.C0<C@C:;?-----;9/9/;...///..//.://..:.9-..-.9.//;////9//;9/:9:////;///....//////;..9..////
@M03495:530:000000000-LYBTV:1:1101:10286:3575 1:N:0:GATCCGGG+ACCTGCTT
GTCAGCATGTGAGCTTTGGTCCACCTGATCCTGGATTATCAACGGCAAAATATAGATCGGAAGAGCACACGTCTGAACTCCAGTCACGATCCGGGATCTCGTATCCCGTCTTCTGCTTGAAAAAAAAAAACGACTCCTTGGTCTGCACCAAAATGCCGGGAGTAATCTGGCTGCGTATATTATGATCGGGACGCCATGTATCCCTCTCCAGTCGAGCCCAAGCTCTGCGACTTCGCTCCCCTGCTTCCCAC
+
>1AA?FFFFD@311B1GGF1FGFFFCHBGDFFFG0DAGDGGGGGECEG0B1FFFGGBHHA//E0BFFGHG/FGHGGFHFHF1G2DF1?/>?EGCE?//@FA?EH021???>/2DFHHHB01110<C>//////-<.1111<<>F01<//.<..<0<0<:---./0;0CC00;9.-9;9/000;9;0;..-------;///;;;//--;;//9/--------:-9//9/---;-/------9--9B///-/-
@M03495:530:000000000-LYBTV:1:1101:9204:3591 1:N:0:GATCCGGG+ACCTGCTT
GTCAGCATGTGAGCTTTGGAATTAGTAAATTCGTTGACGACAGAAGGAGCAAGATAACGACCACAGGGAGGGTGGTTTATCAACGGCAAAATATAGATCGGAAGAGCACACGTCTGAACTCCAGTCACGATCCGGGATCTCGTATGCCGTCTTCTGCTTGAAAAAAAAAAAAGCACGATATAACATGAACGCAAGAGACACAGAGCTAACGACAAGTGTGGACGAATGCAGACTAAACAAGATAGCACGGG
+
BCCCCFFFFFFFGGGGGGGGGGHHHHHHHHHHGHHHHHGGGGGHHHHGHHHHHHHHHHGGGGGHHHGGGGGGEEFGGHHHHHHHGGGGGHHGGHHHHHHHGGGGHHHHHHHGHHHGHHHHHHHHGGHHGGHHGHGGGG/GHGFDHHHFGEGFGFHGHGFHHHHGHG-AAC?:..;/-...-//9//////..---/./;//:.//9////..---.9///.//---.//;//.;/////9///9//;9--:
@M03495:530:000000000-LYBTV:1:1101:17534:3611 1:N:0:GATCCGGG+ACCTGCTT
GTCAGCATGTGAGCTTTGGAGTGAAATCTCTTGTCTTAAGGAATAAAGGAAAAAGATTCCGTCGGAGGCTCGGTGCTCTACAGGTTCAACCTTTGTACTCTATTATTGCCTCACATTCCATCTCTTGTGAAAATATATTTGATTGGCTTTTCTGCAGGTTGTTTGCCAGGACTTTCCAAGACCTCCACTAGAAAACACAATAAACTTTTTGGAAGCTGGACAACTATCTTCATTTTTCAGAAACAGTGAAC
+
AABBAFFFFFFFFFGGGGFFGGHGFHHHHHHHHHHGHHGHHHHHHHGHGHHHHFDGHHHHHHHGGCGGEHHCEEFGHHHHHHGHHHHHHGHFGHGGHHHHHHHFFHHHHFFHHHCHHHBFHHHHHHHHHHHFHDGHFHHHHGHHEGHGFGBHHFEDGFHGGGHHGHHHGACHHGHHHEFHAGFHHEFHHHH1F=GFHHE.<DDGBGFBFHG-CFHAGH/CHGAGHHHFFHFFFGFFFGGGBFFBFFFFBF9
@M03495:530:000000000-LYBTV:1:1101:16294:3612 1:N:0:GATCCGGG+ACCTGCTT
GTCAGCATGTGAGCTTTGGAGTGAAATCTCTTGTCTTAAGGAATAAAGGAAAAAGATTCCGTCGGAGGCTCGGTGCTCTACAGGTTCAACCTTTGTACTCTATTATTGCCTCACATTCCATCTCTTGTGAAAATATATTTGATTGGCTTTTCTGCAGGTTGTTTGCCAGGACTTTCCAAGACCTCCACTAGAAAACACAATAAACTTTTTGGAAGCTGGACAACTATCTTCATTTTTCAGAAACAGTGAAC
+
>>AABFFFFFFDFFCGGGGGGCFHBDEGHHDFG5EBGHHFGHHHHF5GHHHBGCEFHHFF3BFAEEGFEGHG0?EFHHHHHHHHFFHHHGFFHFFBDFGHHFHBEHHHFHHHHHHHFHGFFHHHFHFFHFBHFF3BDBGHHEHHF0FCFHFHBFHF2GFHHGHFGGFFB/FGHHGGHE1GHGHHHHHEHHGF11<GFFHGHD0000==DGGCFCCHHH/:;CFCBGFB0CBFBBFFFGF00;;BF/BBFF0
@M03495:530:000000000-LYBTV:1:1101:20054:3615 1:N:0:GATCCGGG+ACCTGCTT
GTCAGCATGTGAGCTTTGGTCCAGCCTGAGTCCCTGGTTTATCAACGGCAAAATATAGATCGGAAGAGCACACGTCTGAACTCCAGTCACGATCCGGGATCTCGTATGCCGTCTTCTGCTTGAAAAAAAAAAAAAAACAACCAGCCTGTGTATGAGGCTGTCAGAATGAACGGCGCTATGGTGGGACGACGCGACGCTGCTACACGTCGAGATCTAGTCCTAGATGTGCTTTCTAATCGATGAGTTCCTCC
+
BBCBCFFFFFFFGGGGGGGGGGHHHGHHHHHHHHHHHGHHHHHHHHGGGGGHHHHHHHHHHHGGGGHHHHHHHGHHHGHHHHHHHHHHHHGGHHGHGGGEEFGHGGHEHHGEEHGHHHGHEHGFHHGGGG/A/<---........./.00000000/<...:000000<00..--<--.00<0.-..----<9----...0000<.<.<<-..:000<00<00000:000<00000:0...000:000:0:
@M03495:530:000000000-LYBTV:1:1101:19831:3618 1:N:0:GATCCGGG+ACCTGCTT
GTCAGCATGTGAGCTTTGGATGGTTCTGGTTTATCAACGGCAAAATATAGATCGGAAGAGCACACGTCTGAACTCCAGTCACGATCCGGGATCTCGTATGCCGTCTTCTGCTTGAAAAAAAAAAAAATCATCCCTGTAGAAGCCCCACGTCTGGTTGGTCAGAGTTTCACAACCATCTATATGAGTGTACTATCTGCTACCACTACAATCCGCGCAGTGGTCGTGTACTGCTCATGCCAGCTTCTCCTGAA
+
BABCCFFFFFFFGGGGGGGGGGGHHHHHHHHHHHHHHHGGGGGHHHHHHHHHHHGGGGHHHHHHHGGHHGHHHHHHHHHHHHGDHHGGCGE1FGHHGGHHHHGEGHGHHGHHFGHFHHFGG>CC/>-01111<.11<111110<<<..-<./:/00.-:0</0000000000...000900000000;000000009009/0:0//0000:..----.0/:0--../9000:;0000000.00000000:9
@M03495:530:000000000-LYBTV:1:1101:14633:3622 1:N:0:GATCCGGG+ACCTGCTT
GTCAGCATGTGAGCTTTGGTTTATCAACGGCAAAATATAGATCGGAAGAGCACACGTCTGAACTCCAGTCACGATCCGGGATCTCGTATGCCGTCTTCTGCTTGAAAAAAAAAAATAATCAACAAGCAACTATCCATCCACGTGATTACGACGCTGACGAGACCACAGACCTAAGATCAATTTGTGACTATAACGAGGCATGATAGCGTCCGGCCACTAGACCTTTGTTCGTCGCCAACCATGCCGTCTTC
+
A>ABBFFFFF5DEGGGGGGGGGHHHGGHGCFEGHHHHHHHHHHHGEFEHFHFHHHGHHHGHGHEHHBGGFGHGEHHGGGGC??GDGGGHHDGE?EBFGHHBHHH0FG3F///C@B0F2@22?<?/0/0?<011101=1<11....<==0...-<..;/..-.../:../..00/9000000000;/0090000;99.--9/./////-:.9-----9/9/;//////9./..:--..-.../;//-.;../
@M03495:530:000000000-LYBTV:1:1101:10328:3652 1:N:0:GATCCGGG+ACCTGCTT
GTCAGCATGTGAGCTTTGGTTTATCAACGGCAAAATATAGATCGGAAGAGCACACGTCTGAACTCCAGTCACGATCCGGGATCTCGTATGCCGTCTTCTGCTTGAAAAAAAAAAAAACGAATATCATGAGATACACACGCACGCCTATTGATCACGTAATTATGTGTAACCGCGCAATCATCAAGCTTGAATCGAGCACAACAACCTCACTCATGGCGCTGATCGGTGTATGACACTGCGTCCTGTGTCTC
+
CCCCCFFFFFFFGGGGGGGGGGHHHHHHGGGGGHHHHHHHHHHHGGGGHHHHHHHGHHHGHHHHHHHHHHHHGGHHGHGGGF1FHHGGHHHHGEEGGHHHHHHHHHHHHGGGG/<//</<?..11111=111=1111.-<----...0000000/.:/.<0=00:000000------.0000<0000<<:000..<.-.//....9//0.00/<00.-.--.00.....000000<00:..-<.0:00<0<
@M03495:530:000000000-LYBTV:1:1101:10422:3688 1:N:0:GATCCGGG+ACCTGCTT
GTCAGCATGTGAGCTTTGGAGTGAAATCTCTTGTCTTAAGGAATAAAGGAAAAAGATTCCGTCGGAGGCTCGGTGCTCTACAGGTTCAACCTTTGTACTCTATTATTGCCTCACATTCCATCTCTTGTGAAAATATATTTGATTGGCTTTTCTGCAGGTTGTTTGCCAGGACTTTCCAAGACCTCCACTAGAAAACACAATAAACTTTTTGGAAGCTGGACAACTATCTTCATTTTTCAGAAACAGTGAAC
+
CCCCCFFFFFFFGGGGGGGGGGHHHHHFHHHHHHHHHHHHHHHHHHHHHHHHHHGGHHHHHHHGGGGGGHHGGGGGHFHHHHHHHHHHHHGHHHHHHHGHHHHHGHHHHHHHGHHHHHHHHHGHHHHHHHHHHGHGHHHHHBHHHHHHHHHHHHGHGFCFHBGHHHHHEHGHHHHGHGDGHGHHHGEHHHH1<FFCGHGADB<DGFDGHHGG0CFEHHGFHFFHHHGFHHGGGGGGGGGGEF0BFFBFFFB
@M03495:530:000000000-LYBTV:1:1101:12813:3704 1:N:0:GATCCGGG+ACCTGCTT
GTCAGCATGTGAGCTTTGGAATTAGTAAATTCGTTGATGACAGAAGGAGCAAGAGAACGACCACAGGGAGGGTGGTTTATCAACGGCAAAATATAGATCGGAAGAGCACATGTCTGAACTCCAGTCACGATCCGGGATCTCGTATGCCGTCTTCTGCTTGAAAAAAAAAAAATGACACGTTATATAGCTAAAGCAAACAGCAAATATATGTGTATATTAACAATAACAGAAAACAGATAACAGACCACAGG
+
BAABBFFFFFFBFGGGFGGGGGHHHHHHHHHHGHHHHHHHHHFHHHHHFHGHHHHGHHGGGGGHHHHGGGGGGGEEGHHHHHGHGGGGGCFHHHHGHHHEGGGGHHHFFHHHFHHHHHHHHHHHHHHHGGHEAGGFGC/1FG/<FHFFGGCHEHHHEGFHFFDHHGG-@F-@.090C0.9./.00000000000///;....;/9///;9/9;////;//9//;/9;/9///./..;///9;//.;.....
@M03495:530:000000000-LYBTV:1:1101:19552:3714 1:N:0:GATCCGGG+ACCTGCTT
GTCAGCATGTGAGCTTTGGAGTGAAATCTCTTGTCTTAAGGAATAAAGGAAAAAGATTCCGTCGGAGGCTCGGTGCTCTACAGGTTCAACCTTTGTACTCTATTATTGCCTCACATTCCATCTCTTGTGAAAATATATTTGATTGGCTTTTCTGCAGGTTGTTTGCCAGGACTTTCCAAGACCTCCACTAGAAAACACAATAAACTTTTTGGAAGCTGGACAACTATCTTCATTTTTCAGAAACAGTGAAC
+
BBCCCFFFFFFFGGGGGGGGGGHHHHHHHHHHHHHHHHHHHHHHHHHHHHHHHHGGHIIHHGHGGGGGGHHGGGGGHHHHHHHHHHHHHHHHHHHFGHHHHHHHHHHHHHHHGHHHHHHHGHHHHHHHHHHHHHHHHHHHHHHHHHHHHHHHHHGHHGHHHGHHHEFHHEHHHHHHHHGHHHHHH<CGHHH1>>CFHGHFGFDGHHHHHHGGFHFEHHFHFGHHGGHHGFFGGGGGFFGBF0::BFBF0;0
@M03495:530:000000000-LYBTV:1:1101:18315:3759 1:N:0:GATCCGGG+ACCTGCTT
GTCAGCATGTGAGCTTTGGTCCAGCCTGAGTCCCTGGTTTATCAACGGCAAAATATAGATCGGAAGAGCACACGTCTGAACTCCAGTCACGATCCGGGATCTCGTATGCCGTCTTCTGCTTGAAAAAAAAAATATTTACACACTACCACAGTGCTAAGTCTACCTCCATCCGTAAATCTAATATCTCAGTAATAGCTTCATATACCCACTGTCCAATCACGCCTGCTGCTCTTACACGTTACACTTACTCA
+
BABBAFFFFFFFGGGGGGGGGGHHHGHHHHFHHHHHHGHHHHHHGHGGGGGHHHHHHGFHHHGGGGGHHHGHHGHHHGEGHHFHHHHFGHGCFEGFEGEACHHHGGHGFH@?E0FGHFFH?E0FF30<B</<01<1111<11.000011>0<11=000<00=00<0</00...;..00;000000;0:0000000;0000090000/0.;0;0000;/0/;....:////////9//...;./////////
@M03495:530:000000000-LYBTV:1:1101:21011:3769 1:N:0:GATCCGGG+ACCTGCTT
GTCAGCATGTGAGCTTTGGAATTAGTAAATTCGTTGACGACAGAAGGAGCAAGATAACGACCACAGGGAGGGTGGTTTATCAACGGCAAAATATAGATCGGAAGAGCACACGTCTGAACTCCAGTCACGATCCGGGATCTCGTATGCCGTCTTCTGCTTGAAAAAAAAAAAAAGGCGACATCCGATCAGTGTATGTGTCGACGTGTTGGGTAATGATGGTACAGCACTTGTCAGCGTTAGCTCTAGCTCAC
+
AAABCFFFFFFFGGGGGGGGFGHHHAGGHHHHGBGHHHGDEFGGHHHHHHHGHHHHHGEFEEGHHGHGEGGGBFEEGHHHHHGFFFGFGFHGHGHHHHFHGEGFHHGGFHHGFHHGGHHGHHGHHHHGGDF/<C/</?/FGH.<FGHGG.<<CDG00DDB.C0DFCCFG??-:...---;.//...-./////;/:///..---./...-.///;/;/////:///.;//;////.....;//////////
@M03495:530:000000000-LYBTV:1:1101:12328:3770 1:N:0:GATCCGGG+ACCTGCTT
GTCAGCATGTGAGCTTTGGAGTGAAATCTCTTGTCTTAAGGAATAAAGGAAAAAGATTCCGTCGGAGGCTCGGTGCTCTACAGGTTCAACCTTTGTACTCTATTATTGCCTCACATTCCATCTCTTGTGAAAATATATTTGATTGGCTTTTCTGCAGGTTGTTTGCCAGGACTTTCCAAGACCTCCACTAGAAAACACAATAAACTTTTTGGAAGCTGGACAACTATCTTCATTTTTCAGAAACAGTGAAC
+
BABBBFFFFFFFGGGGGGGGGGHHGHHHHHHHHHHHHHHHGHHHGHHHHHHHHHGGHHHHHHGGFCFFGFHGGGGGHHHHHHHBBFGHFGHHHHHHHHHHGHHHHHHHHHHHHHHHHHHHHHHHHHHHHHHEHGHFGGHGHHHHH?FGHHHHHHHHHEHHHGHHHGHGHCCFHHFGHFBHAGHHHGEFFHHFFGGHHHHGHBDFGBGHEFGGHFHGFHGHHHHHHHHHHF0BFGGGGGGGEFFFB/;BFB0
@M03495:530:000000000-LYBTV:1:1101:21800:3799 1:N:0:GATCCGGG+ACCTGCTT
GTCAGCATGTGAGCTTTGGACTCCTGACTGGTTTATCAACGGCAAAATATAGATCGGAAGAGCACACGTCTGAACTCCAGTCACGATCCGGGATCTCGTATGCCGTCTTCTGCTTGAAAAAAAAAAAAAAAATCGCCATATTCCATACTCTTGTCGTCTGTGTACATGTGTACTCATTCTATTTCTATGATCATTCTCTTGCTGCATCATATCTCATTCTTATGTCGCATCGTTCTGTTCTGTCTCATACT
+
CBCCCFFFFFFFGGGGGGGGGGHHHHHHHHHHHHHHHHHHGGGGGHHHHHHHHHHHGGGGHHHHCGHGHHHGHHHHHHHHHHHHGGHHDHGGGEFGHHGGHHHHGGGHGEBFHHHHFGHHHCDG@F/>-<--.0.....:000:000:00:0000.:.:.;000000000000900;00;;00000900;0000;000;000000/00000000000000000090..-.-.....000000000000000
@M03495:530:000000000-LYBTV:1:1101:11800:3805 1:N:0:GATCCGGG+ACCTGCTT
GTCAGCATGTGAGCTTTGGAGTGAAATCTCTTGTCTTAAGGAATAAAGGAAAAAGATTCCGTCGGAGGCTCGGTGCTCTACAGGTTCAACCTTTGTACTCTATTATTGCCTCACATTCCATCTCTTGTGAAAATATATTTGATTGGCTTTTCTGCAGGTTGTTTGCCAGGACTTTCCAAGACCTCCACTAGAAAACACAATAAACTTTTTGGAAGCTGGACAACTATCTTCATTTTTCAGAAACAGTGAAC
+
BABCBFFFFFFFGGGGGGGGGGHHHHHHHHHHHHHHHHHHHGHHHHHHHHHHHHGGHIHHEHHGGGGGGHHGFEGGHHHHHHGFHHHHHGHHHHHHHGHHHHHHHHHHHHHHHHHHHHFHHHHHHHHFHHHHHHHHHHHHHGHHHHGHHHHHGHHFGAGHHGHHGHHGFFGHHFHHHGHFFHHFHHGFHHGFGGHHGHHAGHGB0GFHHHGFHHHEHHGEHGHHEHHGHGGGGGGGGGGGF0CFGGGGFF0
@M03495:530:000000000-LYBTV:1:1101:21987:3805 1:N:0:GATCCGGG+ACCTGCTT
GTCAGCATGTGAGCTTTGGATGGTTCTGGTTTATCAACGGCAAAATATAGATCGGAAGAGCACACGTCTGAACTCCAGTCACGATCCGGGATATCGTATGCCGTCTTCTGCTTGTAAAAAAACAAAACATGACACTTTTAAAGTCATAACTTGCAGTCAACGCACTTACATAATCAAAATAAACAATCTCTCGTGTTACAGATGTGTTTTCCTTTTTGTTTATATTACTATTTCTATATGTTTTCCTAGTT
+
ABBBBFFDFBDFGGGGGGGGGFFGFFGHFGHGHHHHHHGGEAEFBFHHHGHHGHGGGGHE2GHHFGAAGEBFAFHHHHHGFB11F1EC@EG11B@1FFF34FEG/FGFH44G3304B4B3E////000<<111111111211?111?1FB?1?111<1111.--->100000<000<00<0=D0=.:/C0:0;:;:;000:0000;;BBFF090;09-/:/90;0000000=B0000000000=0;///;/
@M03495:530:000000000-LYBTV:1:1101:19088:3812 1:N:0:GATCCGGG+ACCTGCTT
GTCAGCATGTGAGCTTTGGAGTGAAATCTCTTGTCTTAAGGAATAAAGGAAAAAGATTCCGTCGGAGGCTCGGTGCTCTACAGGTTCAACCTTTGTACTCTATTATTGCCTCACATTCCATCTCTTGTGAAAATATATTTGATTGGCTTTTCTGCAGGTTGTTTGCCAGGACTTTCCAAGACCTCCACTAGAAAACACAATAAACTTTTTGGAAGCTGGACAACTATCTTCATTTTTCAGAAACAGTGAAC
+
3>AAAFFFFFFFGGGGGGGGGGHHHHHHHHGHCHFGHGCHHHHHHHHFHFHFHHGGHHHHGHHFGF?EFHHGGGFFHHHHHHFBHHFGFHHHHGH4FHHHHHHGHFEFBGHHHHFHHHHHFFHHHHFHFG4FDFGFGHDDG4?FGABFFFGFGHBB2@0@G?FCHH2FFGECGGHHHB1??GF1CCBCF0<1FFBFE..<D=0=DD=0=GGC/0/;CC/..0.;CCFHHFFFFGEFFBFGB0C9//000C0
@M03495:530:000000000-LYBTV:1:1101:8670:3824 1:N:0:GATCCGGG+ACCTGCTT
GTCAGCATGTGAGCTTTGGAATTAGTAAATTCGTGATATAACGACCACAGGGAGGGTGGTTTATCACGGCAAAATATAGATCGGAAGAGCACACGTCTGAACTCCAGTCACGATCCGGGATCTCGTATGCCGTCTTCTGCTTGAAAAAAAAAAAACAAGTCCACTGCACATATCTGGAGAGCGCCTCCATGAACGCCAGTCATGAACTCTTATCTCGTGTCTCTGTCTCAGCGAGACAACTATACTGTACA
+
AABBAFFFFDFFGGGCEDGGGGHGHGHHFGHHGGGFFGHHHHGFG2EGHHHGFEGGAFEEFGGHGHHGGGC?FHHHHHHHHGHEGEEGFCHAEGGHHHGFHHHHFHHHFF3EEGEECDG/?F?DG?/FFDGDGCHFFFHHHHGHFH?<@-<<<--..;/:0::00;00/0009;0900.=..--;.../0;/;F..-9-;//////:////;//9/.9.;./9/////////.---..:.//9////////
@M03495:530:000000000-LYBTV:1:1101:22246:3856 1:N:0:GATCCGGG+ACCTGCTT
GTCAGCATGTGAGCTTTGGAATTAGTAAATTCGTTGACGACAGAAGGAGCAAGATAACGACCACAGGGAGGGTGGTTTATCAACGGCAAAATATAGATCGGAAGAGCACACGTCTGAACTCCAGTCACGATCCGGGTCCTCGTATGCCGTCTTCTGCTTGAAAAAAAAACAAGATAGTACAGCTTTGTGTGATGCAGTACGACCCTGACAGTCTCATGCTGACCACTTGTTGCTTCGCACCGTCTGCATAT
+
ABAAAFFFFF5DFGGGGGGGGGHHHGHGGHHHGFHHHHGGEGGHHHGHGHHHHGHHHHF1AEGHAGEFFGGG1FEEEHHHHDDGEECCEHHHHBGBGBEF?EFEGFBGAEAB?/?F1BCGFFHHHHBHGGHFDF?////1<<GGF0F1-<AFEHD00=DC.000C--:-...//9;0;B000000;00//;000000;09...--/..////:/;//:///;.//.///99.////-..---;9..9////
@M03495:530:000000000-LYBTV:1:1101:19291:3925 1:N:0:GATCCGGG+ACCTGCTT
GTCAGCATGTGAGCTTTGGAATTAGTAAATTCGTTGACGACAGAAGGAGCAAGATAACGACCACAGGGAGGGTGGTTTATCAACGGCAAAATATAGATCGGAAGAGCACACGTCTGAACTCCAGTCACGATCCGGGAGCTCGGATGCCGTCTGCTGCTTGCAAAAAAAAAAGAGCTATGTTCTATTCCCTCCGGATGCAGTACATACTTGAGGATTCGCACCTCTTCGGCAAGCAGAGTGAGTGCCCTTGT
+
>>>AA1DFFFD3B1FGBGGGGGHFGHFHFEGDF0AGHHE00EE0AGE0F/EHAGHHH1EFAA?/ABF/CE?EEGCEFHFH222>>E?>E0BBFF2>2>>?/E/EG<GGAGHC0<<FFHGB111@2@F1A///?F@/A//0>C-<<<00<EAG.00<0<00.;00:CA-9--..;/;B0C0;090CF;000;;-;----/////9B//////9-///9-----/-///;----9-99/-9//////;//;;/
@M03495:530:000000000-LYBTV:1:1101:10843:3937 1:N:0:GATCCGGG+ACCTGCTT
GTCAGCATGTGAGCTTTGGAGTGAAATCTCTTGTCTTAAGGAATAAAGGAAAAAGATTCCGTCGGAGGCTCGGTGCTCTACAGGTTCAACCTTTGTACTCTATTATTGCCTCACATTCCATCTCTTGTGAAAATATATTTGATTGGCTTTTCTGCAGGTTGTTTGCCAGGACTTTCCAAGACCTCCACTAGAAAACACAATAAACTTTTTGGAAGCTGGACAACTATCTTCATTTTTCAGAAACAGTGAAC
+
CCCCCFFFFFFFGGGGGGGGGGHHHHHHHHHHHHHHHHHHHHHHHHHHHHHGHHGGHHIHHHHGGGGGGHHGGGGGHHHHHHFHHHHHHHHHHHHHHHFHHHGHGHHHHHHHHHHHHHHGHHHHHHHHHHGHGGHEHHHHHHHHHHGGHHHHHHHHHHHHHGHHGGHHGGHHHHHHHHBGEHHHHHHHHFHHGGHGEFEEFGHHGGHHHHGGF0/GFHFAFBGCFFGHEHBBFGFF=FFGFGFG/FCFGG0
@M03495:530:000000000-LYBTV:1:1101:10922:3946 1:N:0:GATCCGGG+ACCTGCTT
GTCAGCATGTGAGCTTTGGAGTGAAATCTCTTGTCTTAAGGAATAAAGGAAAAAGATTCCGTCGGAGGCTCGGTGCTCTACAGGTTCAACCTTTGTACTCTATTATTGCCTCACATTCCATCTCTTGTGAAAATATATTTGATTGGCTTTTCTGCAGGTTGTTTGCCAGGACTTTCCAAGACCTCCACTAGAAAACACAATAAACTTTTTGGAAGCTGGACAACTATCTTCATTTTTCAGAAACAGTGAAC
+
CCCCCFFFFFFFGGGGGGGGGGHFHHHHHHHHHHHHHHHHHHHHHHHHHHHHHHGGHIHHHHHGGGGGGHHGGFGGHGHHHHHHHHHHHHHHHHGHHHGHHHHHHHHHHHHHHHHGHHHHHHHHHHHHHFHHHHHHHHHHHGGHGHGFHHFGHHGGHFHGHGHHGFHHHHHHHHHHGGFHHBGHHFHHHHGFBDFCGHHEHFD0DBFHHGGF/C/.CG/:GHHFEHFHFGFBFGGGGGFGG0CBFFBFFGB
@M03495:530:000000000-LYBTV:1:1101:13087:3947 1:N:0:GATCCGGG+ACCTGCTT
GTCAGCATGTGAGCTTTGGAGTGAAATCTCTTGTCTTAAGGAATAAAGGAAAAAGATTCCGTCGGAGGCTCGGTGCTCTACAGGTTCAACCTTTGTACTCTATTATTGCCTCACATTCCATCTCTTGTGAAAATATATTTGATTGGCTTTTCTGCAGGTTGTTTGCCAGGACTTTCCAAGACCTCCACTAGAAAACACAATAAACTTTTTGGAAGCTGGACAACTATCTTCATTTTTCAGAAACAGTGAAC
+
CCCCCFFFFFFFGGGGGGGGGGGHGHHHHHHHHHHHHHHHHHHHHHHHHHGHGHGGHIHHHHHGGGGCEHHGGGGGFHHHHHHFGGHHHHHGHHHHHHHHHHHHGHGGHHHHHHHHHGHHHGHHHHHHHHHHHHHGHHHHGGHGHGGGHHFHHHHHFAFHHGHGHHGHHEAGGHHHHGFDHHHHFGBFHHGFFFHFHHGEHHHHFHFHHHGGCGBGHHBCGFGEFHHHHHGGG0CFFFFBFFB/BBF00B0
@M03495:530:000000000-LYBTV:1:1101:14298:3974 1:N:0:GCTCCGGG+ACCTGCTT
GTCAGCATGTGAGCTTTGGAGAAAACGGCCGATGCCCTGGTTTATCAACGGCAAAATATAGATCGGAAGAGCACACGTCTGAACTCCAGTCACGATCCGGGATCTCGTATGCCGTCTTCTGCTTGAAAAAAACAAAACCCTACCAACAAATCCTCTTACTACTATTACATCACACATTGATCTCGCTTCCAACGTCAGTTCTGTCGATGTACCGTCCCTGTCTTCAGCTCTCTCGCTGCACTGCTTCATCT
+
BAABCFFFFFFFGGGGGGFGGGHHHHGGGGGEGFGHHHHGFFHGHFHFFGGCFGHHFGGHHGHHHGGGGEFHHHHHGGFGGBHHGGGHHGHHHGAFHGHGGG/AGHHGCEHFHCGGHGHHHGGGHF@GHH?F/?/?0<..00<<11....=00<00000=0000000000;0000:0000000<.....000:.....0000000...0;0;0.:...00000000000;090;..:../0;/00000000
@M03495:530:000000000-LYBTV:1:1101:13963:4022 1:N:0:GATCCGGG+ACCTGCTT
GTCAGCATGTGAGCTTTGGAGTGAAATCTCTTGTCTTAAGGAATAAAGGAAAAAGATTCCGTCGGAGGCTCGGTGCTCTACAGGTTCAACCTTTGTACTCTATTATTGCCTCACATTCCATCTCTTGTGAAAATATATTTGATTGGCTTTTCTGCAGGTTGTTTGCCAGGACTTTCCAAGACCTCCACTAGAATACACAATAAACTTTTTGGAAGCTGGACAACTATCTTCATTTTTCAGAAACAGTGAAA
+
1>?A?FD1B@BDFFGGGGFFG1B13BFGHFHHHGGGFHHHC1FGCAGF1FGHFHEGB1FDCFGCAEE/EGHGEAEGHFFHEB10@BEF21GEF1GDGFFGHHHFFBEGBBBGFGHFGHHFHDBGHD1FBGEG1B1FDHHEHFBGFHFC0B<21FF210@@<?FGFFBFC<FGBF<GF<FB000<G.FG=GB1<1=FBFGEFD<0DD00=<@-/:::CGC..0::CGHF0FHGG0BB0/BFF9/CFGBFBG0
@M03495:530:000000000-LYBTV:1:1101:17106:4039 1:N:0:GATCCGGG+ACCTGCTT
GTCAGCATGTGAGCTTTGGTTTATCAACGGCAAAATATAGATCGGAAGAGCACACGTCTGAACTCCAGTCACGATCCGGGATCTCGTATGCCGTCTTCTGCTTGAAAAAAAAAAACACAACAGATGAATCATCGTGTATAGCTTCTACATAAACTTGCAATAGTACTACAAGTCATCATTACATCATGATCAATCTCGAGATAGCACTCTATACTATCACGTACATGGCACATAGTCTATCTACCAGCTCT
+
CCCCCFFFFFFFGGGGGGGGGGHHHHHHGGGGGHHHHHHHHHHHGGGGHHHHHGHGHHHGFHHHHHHHHHHHGFHHGHGGCEAGHG1FFHFHEEGHGHHHHHHGCCHGHGC?C/B?/@?///?01111111111.0<0111111<111<00000<0<000=0000000000:00000000<000000000:000000.0...000000/000900;00;0.:/.900/./0/;00000090000000.000
@M03495:530:000000000-LYBTV:1:1101:8162:4070 1:N:0:GATCCGGG+ACCTGCTT
GTCAGCATGTGAGCTTTGGAATTAATAAATTCGTTGACGACAGAAGGAGCAAGATAACGACCACAGGGAGGGTGGTTTATCAACGGCAAAATATAGATCGGAAGAGCACACGTCTGAACTCCAGTCACGATCCGGGATCTCGTATGCCGTCTTCTGCTTGAAAAAAAAAAAAAACTATACATGCTATATGACACAATCTATCACTAAACTAAAACTACATTCATACTCTGTCACAGTGCAACACGTAGACA
+
ACCCCFFFFFFFGGGGGGGGGGHHHHHHHHHHGGHHHHGGGGGHHHHHHHHHHHHHHHGGGGGHHHHGGGGGEGGGGHHGHHHHGGGGGHHHHHHHHHHH?FFGGHEHHHHGHHHGHHHHHGHHHHHHGGHHGFDCG?CGHHFGHHHHGGGHGHHHHHHHFHGFHGGGGA-;9-.00;0000000000000000/.00;900000000:00;000000000000000000;00;00000000..../..0:
@M03495:530:000000000-LYBTV:1:1101:13635:4109 1:N:0:GATCCGGG+ACCTGCTT
GTCAGCATGTGAGCTTTGGCGACAGAAGGAGCAAGATAACGACCACAGGGAGGGTGGTTTATCAACGGCAAAATATAGATCGGAAGAGCACACGTCTGAACTCCAGTCACGATCCGGGATCTCGTATGCCGTCTTCTGCTTGAAAAAAAAAAAAAAGACCAAGACACACTCCTTACCTGCTTTCACGCGGTACTGAGATCTATTACTGTCACAGACAGTACGCGTTGTCATAATACTGCATTCTCTCACCA
+
CCCCCFFFFFFFGGGGGGGGGGGGGHHHHHHHHHHHHHHHGGGGGHHHHGFEGGFFGFGHHHHHHHGGGGGHHGHHHGHHHHGGGGHHGHHHHGHHHGHHHHHHHHHHHHGGHHGHGGGD/2HFFDHHHHGGGHGGFHHHHHFGFHFGG-;A-9-:..///:..//9:.///;000/:0.000000.:--:..0000000000000000000000.;9:00..----.000000000000000000000.0
@M03495:530:000000000-LYBTV:1:1101:16817:4111 1:N:0:GATCCGGG+ACCTGCTT
GTCAGCATGTGAGCTTTGGTCCAGCCTGAGTCCTGGTTTATCAACGGCAAAATATAGATCGGAAGAGCACACGTCTGAACTCCAGTCACGATCCGGGATCTCGTATGCCGTCTTCTGCTTGAAAAAAAAAATAATCTTTGGTTTGAACGAGAATTCTTATCGTAATCTGACTGCTCAGTAGAGCTTCTTCATGGCATGCATCCCGATCCATGCTGTCCTAAACGCTGTGAATCCTCTATCTCACTTCCCTC
+
3AA?AFFFFBFFGGGGGFFGGFHFFGFFHHHHGHGGHHHHGHDGGEE?2A22BEGHHGHBFDEAAFGFHABFABF2F55@GFEGGEFFGEAEGDC/E>1FF4B?EGHE3EEEFFFGFFHHFAFB10</B</0?11111?10..0.1110..<.0<=00000./.<.;C0C000/000:0:00;00/00000;00=B9.9009/.;=--.000/;;0000;///.-;..///9///;/9/////;9B//./:
@M03495:530:000000000-LYBTV:1:1101:21109:4113 1:N:0:GATCCGGG+ACCTGCTT
GTCAGCATGTGAGCTTTGGAGTGAAATCTCTTGTCTTAAGGAATAAAGGAAAAAGATTCCGTCGGAGGCTCGGTGCTCTACAGGTTCAACCTTTGTACTCTATTATTGCCTCACATTCCATCTCTTGTGAAAATATATTTGATTGGCTTTTCTGCAGGTTGTTTGCCAGGACTTTCCAAGACCTCCACTAGAAAACACAATAAACTTTTTGGAAGCTGGACACCTATCTTCATTTTTCAGAAACAGTGAAC
+
BABAAFFFFDFFFGGGGGBGGFGGGFFHCHHFHDGEHHHHFCGHHHHHGHGHHGGGHHHHHHGGFGGCDGGGGEGCHHHFGEGFHGGGHGEGHHHGFFHHHHHGHHHHHHGHHAH4FG?D4GHHHHHHHHBF3FGEGGDGHFBGFGEG0FGGFFGDBGFFG<?GEFHDCGAGFF1<D1<FCGEHH.0>FFBF1DFGEACEGD<DFDF0=0<@/:CEGF;.:C.;GHGFC0FFF;BB0CFGFBBF/F009B0
@M03495:530:000000000-LYBTV:1:1101:14060:4174 1:N:0:GATCCGGG+ACCTGCTT
GTCAGCATGTGAGCTTTGGATGGTTCTGGTTTATCAACGGCAAAATATAGATCGGAAGAGCACACGTCTGAACTCCAGTCACGATCCGGGATCTCGTATGCCGTCTTCTGCTTGAAAAAAAAAAATAGTAGACTCACATACACTTCTATACTCTATGTTTTCAGTATACACAATGTTTAGAATCTCAGACGTTGCTATATTCGACTGCCTTGATCTAGTATAGCACTATCTCATACGTCTCTTCTTACATA
+
BBCCCFFFFFFFGGGGGGFGGGGHGHHHHHHHHHHHHHGGGGGHHHHHHGHHHHGGGGHGHHHHHGHHHGGHHHHHHHHHHHGGHHGGGGGGGHHHGGHHHHGGGHGHHHHGHG0?F3FC?CDC/0?1111111111111><1=1111<11111<=0000/=000000000<<0000:00000000000;:...;0;;0000/;..9/900:000900000000090:00000;0:.0.//0000:00000
@M03495:530:000000000-LYBTV:1:1101:8052:4293 1:N:0:GATCCGGG+ACCTGCTT
GTCAGCATGTGAGCTTTGGAGTGAAATCTCTTGTCTTAAGGAATAAAGGAAAAAGATTCCGTCGGAGGCTCGGTGCTCTACAGGTTCAACCTTTGTACTCTATTATTGCCTCACATTCCATCTCTTGTGAAAATATATTTGATTGGCTTTTCTGCAGGTTGTTTGCCAGGACTTTCCAAGACCTCCACTAGAAAACACAATAAACTTTTTGGAAGCTGGACAACTATCTTCATTTTTCAGAAACAGTGAAC
+
BBBBBFFFFFBFBGGGGGGGGGBDDFHHHGHHHGHHHGHHHHHHHHHHHFGHHHGGGHHHHGHGGGGEGHHGGFFGGHHHHFHEHHGHHHHHHHHFGFHHFHHHHHHHEFGHHHHHHHHFHHHHHHGGHHHHHHHFHHGHHBHHGAGHHHHHHGGFFFFFHGHFFFHHGHHHHHHHHF<GFGGHHFHHHGHB11<GHFEEHFGGHHHFFGGCHHF.CF/.GBGEHFHHHHGGGGGFGFGG0CFGFB;9BB0
@M03495:530:000000000-LYBTV:1:1101:7956:4309 1:N:0:GATCCGGG+ACCTGCTT
GTCAGCATGTGAGCTTTGGAATTAGCTGGTTTATCAACGGCAAAATATAGATCGGAAGAGCACACGACTGAACTCCAGTCACGATCCGGGATTTCGTATGACGTCTTCTGCTTGAAAAAAAAACTAACCTTTCTAGATATTCATAAAAATTGGTTGAATTTTTTTTAATAAACACGACAAGTTGATGAATTAGGCTTGTTGTTCCACTATAATTGGGATTAACATGAGATCGTGTGGCAGACAATCTTTTT
+
A>AA1C@BDFFFGFGFGGGBGB1DF0A1BGHF1AD3FAA0A0/BGDHHDHHH1AEAFECF0EGG0//AA?GG1F11BEG1FFE//B>>//E/012B>00B21?//B?2F11>GH0F110/>///@@1F01111@FGHGFHHGHHFF1F1F<D<=.C0<1>G1DCCCE:CCCBGFHGC@--.99FGGFF00;090/;B@FF99.C000;BFF09FFB--9BFFFFFE/9///-;-9---9---:9//;;FBB
@M03495:530:000000000-LYBTV:1:1101:12882:4310 1:N:0:GATCCGGG+ACCTGCTT
GTCAGCATGTGAGCTTTGGAATTAGCTGGTTTATCAACGGCAAAATATAGATCGGAAGAGCACACGTCTGAACTCCAGTCACGATCCGGGATCTCGTATGCCGTCTTCTGCTTGAAAACAAACAACCCATTATTTCAATCCATATATTTAAAAACATCTACTGTGCTTACCCAGTATGTATCTAGTATTCATCCAAGTAAATCCTATATATCTTGTATTACTCGTATTCCCCATGCTTAAACGTATATACC
+
>AAA1C1DFF33BAF1FEF1FEEGFFCGHABCAFHBGBE?E?AFGDDGBFDBFGGGGGGE0FCGAECFAF1FHFECGGHGGHE/>>>F?/>/F@@C/E>0F>@/>0?2B1F1>G<B110/<0/B//</?F1DD>B2@2@101>2@F22@F21?1<?GH1?1<?F11@G1100<<<1FGG1>11111<<D00000<0000==00<00C0;0<G000;;GHHFF0...:/00;9//;/0;0;F0..A0/BFB0
@M03495:530:000000000-LYBTV:1:1101:21975:4319 1:N:0:GATCCGGG+ACCTGCTT
GTCAGCATGTGAGCTTTGGAGTGAAATCTCTTGTCTTAAGGAATAAAGGAAAAAGATTCCGTCGGAGGCTCGGTGCTCTACAGGTTCAACCTTTGTACTCTATTATTGCCTCACATTCCATCTCTTGTGAAAATATATTTGATTGGCTTTTCTGCAGGTTGTTTGCCAGGACTTTCCAAGACCTCCACTAGAAAACACAATAAACTTTTTGGAAGCTGGACAACTATCTTCATTTTTCAGAAACAGTGAAC
+
AAAAAFDFFDFFFGFCGG11EBGGHCGHFDGHHCFHFH3FG1GFHHHHGHHFHHGGHFEG0FGEGGGCEEFGGEEGHHHHHHHB@FGH@DFGBFDFHEHEHHHEHFHFH1GHHFHHGHFBGHHFFHGDGH>DBFGG>EGHBDGHHA0FG0<FGHFBB@FGG<G0F>D<FE//?FFBGHFHFH0FGHHEBGH>GDGGEAGGHB00GHFHFHGCFCHHFHGHHHFC/GFFHHGBFFBB;FGGB0BF/990;B0
@M03495:530:000000000-LYBTV:1:1101:19349:4369 1:N:0:GATCCGGG+ACCTGCTT
GTCAGCATGTGAGCTTTGGTCCAGCCTGAGTCCTGGTTTATCAACGGCAAAATATAGATCGGAAGAGCACACGTCTGAACTCCAGTCACGATCCGGGATCTCGTATGCCGTCTTCTGCTTGAAAAAAAAAAAAAAAAAAATCACTAGTCACACATCTTTGATATCTATAGACTCTGCAGGTATCGTGTACTACTTTAACTGCGCTCACTACACTCGATGCACATCTCATATACGCATACCGTATACGATAG
+
BBCCCFFFFFFFGGGGGGGGGGHHHGHHHHHHHHHHHHHHHHHHHGGGGGHHHHHHHHHHHGGGGHHHHHHHGHHHCGHHHHHHHHHHHGGGHGHGGEEFHHHFGHHGHGAFHGHHGFFGHFGFHHGDDC//-<----<-.000<10<1:11090<111<11:111111:10<:01<10.:111./.</11111<111<110.--..011/<:</..<1.0:1:<:111<111.....0/....01.<...
@M03495:530:000000000-LYBTV:1:1101:8894:4382 1:N:0:GATCCGGG+ACCTGCTT
GTCAGCATGTGAGCTTTGGTCCAGCCTGAGTCCTGGTTTATCAACGGCAAAATATAGATCGGAAGAGCACACGTCTGAACTCCAGTCACGATCCGGGATCTCGTATGCCGTCTTCTGCTTGAAAAAAAAAAAACGAAGACTCACTAAATCACTCTCATGATACATCTAGAGAATCAAACGACTGGTAAAGTTCTCAACCGAGAAGCATCACGTCATTCACATAAATACATATTACGACAAACTTCCACGTA
+
BCCCCFFFFFFFGGGGGGGGGGHHHGHHHHHHHHHHHHHHHHHHHGGGGGHHHHHHHHHHHGGGGHHHHHHHGHHHGHHHHHHHHHGHHGGHGGHGGGGGHHHGGHHHHGGGHGHHHHHHHGHBGHGGC?@/-.-<.../000000<0000=0000:<0000:000;G0:0000;0000..-...00000;000000/.--:-./0:0:00;.9..00000000000000000:0...--/.:00000.;/
@M03495:530:000000000-LYBTV:1:1101:23517:4405 1:N:0:GATCCGGG+ACCTGCTT
GTCAGCATGTGAGCTTTGGATGGTTCTGGTTTATCAACGGCAAAATATAGATCGGAAGAGCACACGTCTGAACTCCAGTCACGATCCGGGATCTCGTATGCCGTCTTCTGCTTGAAAAAAAAAAAAAAGAGTGTAAGTCTCTAGTGCTATATTACATGCTAGAAAGAGATGTATGTAGCTGAACTAAACTGTAGAATCTGATCAGTGATTGCACACTGTTATATATGTCTAATGTACTAAACTAGCTATCC
+
CCDDDFFFFFFFGGGGGGGGGGGGHGHHHHHGHGHHHHGGGGGHHHHHHHHHHHGGGGGHHHHHHGHHGGHFHHHHHHGHEHEGGHGHGGGGEHHHFEHFFHGEFHGFB4FHHHAGHFGGCGGC/><-..0111>00<0<0000<<0000<0000<000<0000:<///00<00000000000:00<0000<000:0000:0000000000:00:./0<00:000000000000<00000<0000/00<B<
@M03495:530:000000000-LYBTV:1:1101:11576:4430 1:N:0:GATCCGGG+ACCTGCTT
GTCAGCATGTGAGCTTTGGAGTGAAATCTCTTGTCTTAAGGAATAAAGGAAAAAGATTCCGTCGGAGGCTCGGTGCTCTACAGGTTCAACCTTTGTACTCTATTATTGCCTCACATTCCATCTCTTGTGAAAATATATTTGATTGGCTTTTCTGCAGGTTGTTTGCCAGGACTTTCCAAGACCTCCACTAGAAAACACAATAAACTTTTTGGAAGCTGGACAACTATCTTCATTTTTCAGAAACAGTGAAC
+
BBBBBFFFFFFFGGGGGGCGGGHHGHHHHHHHHGHHHHHHHHHHHHHGFHHHHGGGGHHHHHHGGGGGGHHGCEGFHHHGHHHGHHHHHGHHHHHHHHGHHGHHHHHHHHHHHGGHHHHHHHGHHHHHHFFFHGHHFHGHHEHHHAGHHHHHGGHGFFGHHAGHHHHHGAGHHHHHHFFGFHHHHEGHHEFDFHCGHGH.D<<<DFGHHH?@H0CGHHFFFHHFHHHGF0CFFGFGGGGFE;/CFGGFGEC
@M03495:530:000000000-LYBTV:1:1101:22798:4455 1:N:0:GATCCGGG+ACCTGCTT
GTCAGCATGTGAGCTTTGGATGGTTCTGGTTTATCAACGGCAAAATATAGATCGGAAGAGCACACGTCTGAACTCCAGTCACGATCCGGGATCTCGTATGCCGTCTTCTGCTTGAAAAAAAAAACATCTAAATCCAGACATTCCATCAGTCAAACACTGATCAACCTAAGCTACATGTTAATACGTAATCAGCTCCATACTACCAACTAACAAGCCACGCATCCTATTTGGCTTTACACGCGACGATCGTT
+
BBBBBFFFFFFFGGGFGGGFGGC4FGHHHHHHGHHHHFGGGGGGHHHHHHHFHHFGGGHHHHHHGGHHHGHHHGHGGGGHHGGGHGGHCGCEEGHFF?FFBGGEFHEHHHHFFFF?EFFDG//B//1<11?1<11111<?1111111<<11111<00<00=<00/.<<///000;0:;000000.00..0<00;/9/00/000/00.//0//0/.9//-.-9-/9///////;.///;/.------..-..
@M03495:530:000000000-LYBTV:1:1101:23748:4524 1:N:0:GATCCGGG+ACCTGCTT
GTCAGCATGTGAGCTTTGGACAGAAGGAGCAAGATAACGACCACAGGGAGGGTGGTTTATCAACGGCAAAATATAGATCGGAAGAGCACACGTCTGAACTCCAGTCACGATCCGGGATCTCGTATGCCGTCTTCTGCTTGAAAAAAAAACAAAGTCAGCTCTACAACAAAAGGACACGTACCGCTTAGTTGTCTTCTGTCTGTCGACTCACACTCGTTTCGTTGCAAATACATCGCCTCTGGATGCTGGTC
+
BBBBCFFFFFFFGGGGGGGGGGGHHHHHHHHHHGHHHHEFGGGHHHFGGGGGEFGGFHHHGHHHGGGGGGHHHHHHHGHHFEEACGHHHHHFCHHGHFHHHHHHHFHHGGHCDGGGB//DGF?CCGGHB?AGGHHHGGHHF1GH0DCGG..:./:000C00000:0:....9./;/..:/...-99.00000009000000900..-9.0000/:....:..//;0;00;0090.....000000/000/0
@M03495:530:000000000-LYBTV:1:1101:11990:4526 1:N:0:GATCCGGG+ACCTGCTT
GTCAGCATGTGAGCTTTGGAGGGCAAGAAGTGGTTGTGACATTGCATGGCAGCTAGAGCCAACTGGTTTATCAACGGCAAAATATAGATCGGAAGAGCACACGTCTGAACTCCAGTCACGATCCGGGATCTCGTATGCCGTCTTCTGCTTGAAAAAAAAAATAAGCGAATAGTCCAGACCCGTTACCTTAGTATGATCACAACATAGTCATATATACAGTATAGCGGTCAATTAGACAGGTCGTCCTAATT
+
AAABBFFFFFFFGGGGGGGGGGGGGGGHHHHHGGFFGGHHHHHHHGHHHFHGGHHHHFFHHHFHHHBGHHHHHHHGGG@EGHHFHHHHHGFGDGGGGGFFHHGHHHGEGFHHHHHHHHGGCGGGFGGG/CDFG<AFGHHGGGFEFBGHFGF<CDFACD-<@.0000-.--.0;000/09;.-...9000009;000000/90../00;0//////9/////////--.-.9///////../9;;..;//9/
@M03495:530:000000000-LYBTV:1:1101:8340:4561 1:N:0:GATCCGGG+ACCTGCTT
GTCAGCATGTGAGCTTTGGTCCAGCCTGAGTCCTGGTTTATCAACGGCAAAATATAGATCGGAAGAGCACACGTCTGAACTCCAGTCACGATCCGGGATCTCGTATGCCGTCTTCTGCTTGAAAAAAAAAACATTCAGAATCCTCCTTCACACGCTATCCCAGAACGCACACTAATGATGCTACACAATAATGATATGTGCGTCACCTCTGTTCACTTATACACTCACAACATTCACTTCAGCTGTCGTTT
+
BABCCFFFFFFFGGGGGGGGGGGHHGHHHHGHHHHGHHHHHHHHHGGGGGHHHHHHHGHHHGGGGHHHGHGHGFGHEBFFGHHHHHHHHGFHHGHGGGGFFHHGGHFHFGFGHGHHHHHHGFFGGADCFC/<<?FD111111111<01111=1--.../<<<0</G..---.//:00000000;0/0.900;000000000..-..00.00;0/////////////////..///;//:/:://///.;..
@M03495:530:000000000-LYBTV:1:1101:15474:4599 1:N:0:GATCCGGG+ACCTGCTT
GTCAGCATGTGAGCTTTGGTCCAGCCTGAGTCCCTGGTTTATCAACGGCAAAATATAGATCGGAAGAGCACACGTCTGAACTCCAGTCACGATCCGGGATCTCGTATGCCGTCTTCTGCTTGAAAAAAAAAAAAATGATAGCAAACGAAAACCACGCTTTGAGATAATCAAACTAATTAACCTTTCATCGTTGATGTCTTTATCATCTGGTGTGCTTCAGTGATTTCACTATGTGTCTACCATATACAACA
+
BABCCFFFFFFFGGGGGGGGGGHHHGHHHHHHHHHHHGHHHHHHHHGGGGGHHHHHHHHHFGGEFGHHHHHHHGHHHGHHHGHHHHHHHGGGHHGHGGCEFHHHGGHFGHGFGHGGFBGHHHAGFFHFFC>@/@-0111000000..<..-:.......::0..00000;009000009000009000;0CA/.90;000;0000000000/..000000B0000000000:0;000:0000000000009
@M03495:530:000000000-LYBTV:1:1101:21407:4655 1:N:0:GATCCGGG+ACCTGCTT
GTCAGCATGTGAGCTTTGGAAATTAGTAAATTCGATAACGACCACAGGGAGGGCGGTTTATCAACGGCAAAATATAGATCGGAAGAGCACACGTCTGAACTCCAGTCACGATCCGGGATCTCGTATGCCGTCTTCTGCTTGAAAAAAAAAATAAATCCATCATCAAATCATCCCGCTTGTTCTCTTCGCTGTGTCGTTCATTCCTATCCGCAAGGACGGCACTGTCAGCTCTTTCTCTCCATGTCACCTAT
+
ABBBBBFFFDF5BGFGGGBCBGGHHFFFFGHHHGFBGDFEFGCEEEFGEGGAE1EE>EEHGHFHHDEE?E1BFBGG4BFGFA/EEAEGHFHHG0/0?BFGH3FBGHHHHGDHHE<B//??FDFGDHF1?CFCHFFGHHGHHF1FGH?--:-.0;09;C000000000;000909.--..:00000;0;....:999A.::BB/9/;/99..-9-...----9./9://///////9/////9/;//;/;//
@M03495:530:000000000-LYBTV:1:1101:20968:4687 1:N:0:GATCCGGG+ACCTGCTT
GTCAGCATGTGAGCTTTGGAGGGCAAGAAGTGGTTGTGACTGGTTTATCAACGGCAAAATATAGATCGGAAGAGCACACGTCTGAACTCCAGTCACGATCCGGGATCTCGTATGCCGTCTTCTGCTTGAAAAAAAAAAAAAAAAAGCGAGCAGTCGTCATTTGGCGATCAACCTCAGTCTCAGGAGTCAGCTAGGCGTCCCAAATTTGTTGGATGTGGCATCATCGCATACCATGATGAGTCTTATGTTGC
+
BBBBCFFFFFFFFGGGGGGGGGGGGGGHHHGHHHGGGGHHHHHHGHHHHHHFGGGGGHGHGHHHHHHHGGGGHHGHHHHFHHHGGFHHHHHHHHHHGGHHGHGG?E/EHHGGHHHHGGGHEHFHHHHHGFHHGGC//<-<-<---...9--;/00.:..9;900;?--.;0/.9/0:0;;FEF/09//;00000./-.--:0/.00909/..000000./;/;009...:;F000;000000;00;09900
@M03495:530:000000000-LYBTV:1:1101:23714:4748 1:N:0:GATCCGGG+ACCTGCTT
GTCAGCATGTGAGCTTTGGAGGGCAAGAAGTGGTTGTGACATTGCATGGCAGCTAGAGCCAACTGGTTTATCAACGGCAAAATATAGATCGGAAGAGCACACGTCTGAACTCCAGTCACGATCCGGGATTTCGTATGCCGTCTTTTGCTTGAAAAAAATAAAAATCACCAAACTAAATAGGTGCTATGCTCGTATAGCTGTGTCATTTGTTGGATTTACTTTGACTCATAGCGGTTTGACAGATGAATAAA
+
1AAA?FFFFFFFD1GGG11BE10EFCFFGFHHFDEAEEFHGHHGHFFEGHEEGFFHHFHHHHGHFEAFHHHHHGFGGGCEGFFHHHHBHEH//F?GAEG0CG@B/FF>21F1FH1EHDF/E//?0//B/0B2@<FCB2</B/</111?<?10?110--01>=00./0/<0<..0=<0<C0000000;;000.-.:/0000;;;0000009/..00000900;000000000/---9:-9//////////;/
@M03495:530:000000000-LYBTV:1:1101:24531:4751 1:N:0:GATCCGGG+ACCTGCTT
GTCAGCATGTGAGCTTTGGTTTATCAACGGCAAAATATAGATCGGAAGAGCACACGTCTGAACTCCAGTCACGATCCGGGATCTCGTATGCCGTCTTCTGCTTGAAAAAAAAAAAACAAAATGACTACCCCCATACCGTCATTTCTTTACCAACTTTTATAATCCTGTCTACTCATCTGTTTCCTTTTTATTGGTCCCTTACCATATCCCAAATCACCTCTCGACCATCCGCCGTCTCATACAACCCCAAT
+
BBBBBFFFFF5DGGGGGACAGGGHHHHGFCAG2FHHGDGHHHH22AFEGFFGEFHCGHHGGHHHHEHADGHFEEGAEGE>/1?BFGEEFF4G/1/?FGH4BGE?0BFG0/<//////</001111110<0.<-0000<<...=0000000000::C0:000;000:;0/000;00<0900;000;;00090;00000:00/99000000/9/.0///././;:/;->9/....---..///////9.....
@M03495:530:000000000-LYBTV:1:1101:8334:4755 1:N:0:GATCCGGG+ACCTGCTT
GTCAGCATGTGAGCTTTGGTCCAGCCTGAGTCCTGGTTTATCAACGGCAAAATATAGATCGGAAGAGCACACGTCTGAACTCCAGTCACGATCCGGGATCTCGTATGCCGTCTTCTGCTTGAAAAAAAAAAAAAAAAGAAACCATTAAACAACAATGCATGGACGATTAATACCACTAATGACATACAGAGAGAAGATTCAAATGCTACAACAATTGAGTAGAATCAGTGAGAACACAACATAGTTCTCTA
+
CCDDCFFFFFFFGGGGGGGGGGHHHGHHHHHHHHHHHHHHHHHHHGGGGGHHHHHHHHHHHGGGGHHHHHHHGHHHFGHHHHHHHHHHHGGHHGHGGGGAGHHGGHHHHGGGGGHHHHHHBGHHHHGGGGG/--<<-<..//..:00:000.:.:000000.0;--...0000:00;/000000000000//..0/0:0:00000:0;:00:..00:000000;00000000000//.;../:000;0000
@M03495:530:000000000-LYBTV:1:1101:16869:4761 1:N:0:GATCCGGG+ACCTGCTT
GTCAGCATGTGAGCTTTGGACTCCTGACTGGTTTATCAACGGCAAAATATAGATCGGAAGAGCACACGTCTGAACTCCAGTCACGATCCGGGATCTCGTATGCCGTCTTCTGCTTGAAAAAAAAAAATTGGGAAGAAGAAAAGGACTGTTTTTAACACCTCAGTAAAGAATGTGCTCTGTTCTATTCCATCCTTACTCATTACTGATTAGATGATGTGACCTTCTCAGGCCAACTGCTTGATGTGCGCTAC
+
AAABBFFFFFF5FGGGGGGGGGHGHHHFFHH5FGHHHHHFGGEEEFHHHHFHHGGEF1FE1FEHHHF0GFHGFHHGHHHHHFFFEEEFEC@F/11@FEE1FF43/EE?CDBFBD3FG33BF<<</B?0111/?1.<<F1<0<0.<<0.0=0<.<<00/</<//;0;000:::;:000:;;0000:;;90;0;009;0;0;09000900009000000;90;C0/:00///9...//////99/9//.--9-
@M03495:530:000000000-LYBTV:1:1101:20061:4791 1:N:0:GATCCGGG+ACCTGCTT
GTCAGCATGTGAGCTTTGGAATTATTCGTTGACGACAGAAGGAGCAAGATAACGACCACAGGGAGGGTGGTTTATCAACGGCAAAATATAGATCGGAAGAGCACACGTCTGAACTCCAGTCACGATCCGGGATCTCGTATGCCGTCTTCTGCTTGAAAAAAAAAAAAAATAAGTCTATCATCGACAATACACACGCCCTAACCACTTCCCTACTAACATATCATTAATCCACGTACAACACCAATCCCGTA
+
CBBCCFFFFFFFGGGGGGGGGGHHHHHHGHHHHGGGGGHHHHHHHHHGHHHHHGGGGGHHHHGFGGGEFGGGHFHGFHGGGGGGGHHHHHFHHHHG??EHHGFFHHGHHHGBHHHHHGHHHHHGDGHGFGCC?/FGHCGHHHHGGGHGGHFBGGHA0D<CCCCG-9---:9000090000900/-.-000000.--.--//9.9:0900/00.:000000090000000000../..00...9.09/0..;
@M03495:530:000000000-LYBTV:1:1101:15622:4811 1:N:0:GATCCGGG+ACCTGCTT
GTCAGCATGTGAGCTTTGGAATTAGTAAATTCGTTGACGACAGAAGGAGCAAGATAACGACCACAGGGAGGGTGGTTTATCAACGGCAAAATATAGATCGGAAGAGCACACGTCTGAACTCCAGTCACGATCCGGGATCTCGTATGCCGTCTTCTGCTTGAAAAAAAAAAACATAAGACAATAAGATCCATAAACACTCATCAGACTCTATACAAACTTAGACCATTATCGACATACTACTAGAAACATCT
+
CCBCCFFFFFFFGGGGGGGGGGHHHHHHHHHHGHHHHHGGGGGGHHHHHHHHHHHHHHGGGGGHHHHGGGGGFGGGGHHHHHGHGGGGEHHHHHHHHHHHGGGGGHHHHHHGHHHGGHHHHHHHHHHHGGHHGHGG?/FGHHGFHGHFGGGFGHHHHHHHHHB0C@-A9-:.;0;0::0:/00000000000:00:.0;/0;000:0000::B0009000;000/000;:9.-..:0000000000//0:0
@M03495:530:000000000-LYBTV:1:1101:13703:4826 1:N:0:GATCCGGG+ACCTGCTT
GTCAGCATGTGAGCTTTGGATGGTTCTGGTTTATCAACGGCAAAATATAGATCGGAAGAGCACACGTCTGAACTCCAGTCACGATCCGGGATCTCGTATGCCGTCTTCTGCTTGAAAAAAAAAAAAGAAACTCTACATATATAGACTACCAGCCTCACTTGTAAAAAAAAAATTACCACTATGATATAGTCTGATGATATATACACCGACATGTATGAGACGAAGAACATTACAGCGAGATAGAAGCTACA
+
BBCCCFFFFFFFGGGGGGGGGGGHHHHHHHHHHHHHHHGGGGGHHHHHHHHHHHGGGGHHHHHHHGHHHGHHHHHHHHHHHHGGHHGHGGGGCHHHCEHHHHGGGHGHHHHHHHHHGGHCG?>B////00011FF1=>1111111>10//0<..//0.000000:00----:.0:00000/9000000090000000000000000/--;-.000;90;00.9-.;///00;00009--;.00;9000000
@M03495:530:000000000-LYBTV:1:1101:11404:4842 1:N:0:GATCCGGG+ACCTGCTT
GTCAGCATGTGAGCTTTGGTCCGCCTGGTTTATCAACGGCAAAATATAGATCGGAAGAGCACACGTCTGAACTCCAGTCACGATCCGGGATCTCGTATGCCGTCTTCTGCTTGAAAAAAAAAAAAATAAATCTATAACTTAACTCTACATAACTACTCACATACGACCACGAGTTATACTATACGATATTTTTATATAGTACGCTTATTTCGCATCATCACGTACTCGTCGCTAATCTATTACTCATATAT
+
CCCCDFFFFFFFGGGGGGGGGGGGGGHHHHHHHHHHHGGGGFHHHHHHHHHHHGGGGHHHHHHHGHHHGHHHHHHHHHHHHGGHHGHGGGFGHHHGGHHHHGGGHGHHHHHHHHHHHHG/CFF?>-011>11<=111=<00000<000000000<0:00::00;...::..--9.00000:000...:-0000.0000:000.....000:/..;-0:000.:/;.0.:.--...00:0;0000:000000
@M03495:530:000000000-LYBTV:1:1101:20285:4858 1:N:0:GATCCGGG+ACCTGCTT
GTCAGCATGTGAGCTTTGGAGTGAAATCTCTTGTCTTAAGGAATAAAGGAAAAAGATTCCGTCGGAGGCTCGGTGCTCTACAGGTTCAACCTTTGTACTCTATTATTGCCTCACATTCCATCTCTTGTGAGAATATATTTGATTGGCTTTTCTGCAGGTTGTTTGCCAGGACTTTCCAAGACCTCCACTAGAAAACACAATAAACTTTTTGGAAGCTGGACAACTATCTTCATTTTTCAGAAACAGTGAAC
+
AAAAAFFFF5DDG4GFGFFGGEGBHHCGHHHFHFEFGBGHH3BGHHFHEGCGFHGCGHHFHFGG?AG0EHHGEEGGHGFHFFGFDGHHHH1GGFFDDFGFFFGFBGHFFHGHH/GFGHGGG3FFG4G3344BFGHHFGHGHDGHD?0FFGBGHHFBG0CGF/FFCF1GFHHEFBDDGH1FAF<1G.FGHHH11<0<FC<CGF00<DDDDHGGHFFECGCCC:C./C0C:0CBF0FF0FFBB0/9;/0;00:
@M03495:530:000000000-LYBTV:1:1101:18565:4882 1:N:0:GATCCGGG+ACCTGCTT
GTCAGCATGTGAGCTTTGGTCCAGCCTGAGTCCCTGGTTTATCAACGGCAAAATATAGATCGGAAGAGCACACGTCTGAACTCCAGTCACGATCCGGGATCTCGTATGCCGTCTTCTGCTTGAAAAAAAAAATAAAAGTAATCGATGATCCGTACGTTGATTCCCCAAGTAAATCTGCTTATTATACCGTCAATTATACATGATCTCATGCTTGAATAATACAAATAGTCCATACTTATGATTCATGCTTA
+
CCCCDFFFFFFFGGGGGGGGGGHHHGHHGHHHHHHHHHHHHHHHHHGGGGGHHHHHHHHHHHGGGGHGHHHHHGHHHGGHHHHHHGHHHHGGHHGHGGGGGHHHGGHFHHFGGHGHGHGHHHHHH3GGGGGG011111=1=11.0.1>=110<0<-//..00000//..00000000:000;00;000.....0;000:;000;;000:00000.0000;00:00;0:;0000:/00;00;00:0000000
@M03495:530:000000000-LYBTV:1:1101:12226:4906 1:N:0:GATCCGGG+ACCTGCTT
GTCAGCATGTGAGCTTTGGAGTGAAATCTCTTGTCTTAAGGAATAAAGGAAAAAGATTCCGTCGGAGGCTCGGTGCTCTACAGGTTCAACCTTTGTACTCTATTATTGCCTCACATTCCATCTCTTGTGAAAATATATTTGATTGGCTTTTCTGCAGGTTGTTTGCCAGGACTTTCCAAGACCTCCACTAGAAAACACAATAAACTTTTTGGAAGCTGGACAACTATCTTCATTTTTCAGAAACAGTGAAC
+
BCBCCFFFFFFFGGGGGGGGGGHHHHHHHHHHHHHHHHGHHHHHHHHHHHHHHHGGHHHHHIHGGGGGGHHGGGGGHHHHHHHHHHHHHHHGHHHHHHHHHGHHHHHHHFHHHHHHHHHHHHHHHHHHHGHFHFFHHHHGHHHHHFHHHHHHHHGHGGHHHDHHHGHHGGEFHHHHHGFHAFHHHHHGHGFHFFHHHHHGGHGHGFHFGHGGHHBEHHCFHGFHHGHHHGGGGGGGGFFGBBFFGGFFG00
@M03495:530:000000000-LYBTV:1:1101:20942:4908 1:N:0:GATCCGGG+ACCTGCTT
GTCAGCATGTGAGCTTTGGTCCAGCCTGAGTCCTGGTTTATCAACGGCAAAATATAGATCGGAAGAGCACACGTCTGAACTCCAGTCACGATCCGGGATCTCGTATGCCGTCTTCTGCTTGAAAAAAAAAAAAAAACAGTCCACTACTACCCACTCATCTCGTCATCTCTTCATACATGATCATGGGTGAGATTGTACTTCTACTCCTGCTCATCTCCACCGCATTCCCTGGTCGATGCCAGTTCCATCAC
+
BBBBBFFFFFFFGGGGGGGGGGHHHGHHHG5FFHHHHHHHHHHHHF?EEGHHHHHHHHHHHGGGFHFHFHHHG?GH1FGHHHHHHHHGHG?GHGHG@EEFHHHCEHHFHGAEHG4D4BDGBBBGGGB@</<<----../00<000//000/.0..;/<000...9.0000000000000000;900./..:00;000;00////9//9///:///////...--..//9//.//--././/////9/////
@M03495:530:000000000-LYBTV:1:1101:23931:4910 1:N:0:GATCCGGG+ACCTGCTT
GTCAGCATGTGAGCTTTGGTCCAGCCTGAGTCCCTGGTTTATCAACGGCAAAATATAGATCGGAAGAGCACACGTCTGAACTCCAGTCACGATCCGGGATCTCGTATGCCGTCTTCTGCTTGAAAAAAAAAAAAAAAAATCAATCATACACTGACTATATACGATGATAATGACACCACAACAACCGACAAACGACACAATAACTATCACCACGATCCCACGTCAGCACCTACAACTAACATCGAAGTACA
+
CCCCCFFFFFFFGGGGGGGGGGHHHGHHHHGHHHHHHHHHHHHHHHGGGGGHHHHHHHHHFHGGGGGHHHHHHGHHHGHHHHHEGHGHHHGGHGEHGGGEFHHGFGHHHHGEGFGHHHHHHHGBFGFGGG@A>>>@---.00;0000000000000000000....00000;9BF0..;..9....-----/...9;-/.0000900000/99.-:../0.-.:..09..:0/90:000;009./9..000
@M03495:530:000000000-LYBTV:1:1101:15162:4921 1:N:0:GATCCGGG+ACCTGCTT
GTCAGCATGTGAGCTTTGGAGTGAAATCTCTTGTCTTAAGGAATAAAGGAAAAAGATTCCGTCGGAGGCTCGGTGCTCTACAGGTTCAACCTTTGTACTCTATTATTGCCTCACATTCCATCTCTTGTGAAAATATATTTGATTGGCTTTTCTGCAGGTTGTTTGCCAGGACTTTCCAAGACCTCCACTAGAAAACACAATAAACTTTTTGGAAGCTGGACAACTATCTTCATTTTTCAGAAACAGTGAAA
+
CBCCCFFFFFFFGGGGGGGGGGHHHHHHHHHHHHHHHHHHHHHHHHGHHHHHGHGGHIHHHIHGCFEEGHGGGGGGHHHHHHGGHHHHHHHHHHHHHHHHHHHHGHHHHHHHHHHHHHHHHHHHHHHHHHHHHHFHHHHHHEHHHHGHHGHHHHHHGGFFHGHFHGGHHHHHHHHHHHHFFFHHHHHHHHHG1FHGHHGEFDGHHHBFGHGCGHHGHHGAFFHHHHHHHHGGGGHGGGGGFFGGFGFGGG9
@M03495:530:000000000-LYBTV:1:1101:22542:4923 1:N:0:GATCCGGG+ACCTGCTT
GTCAGCATGTGAGCTTTGGAATTAGTAAATTCGTTGACTGGTTTATCAACGGCAAAATATAGATCGGAAGAGCACACGTCTGAACTCCAGTCACGATCCGGGATCTCGTATGCCGTCTTCTGCTTGAAAAAAAAAACACTAGGATACCACGATCGTTTCACGTCACACCGCGTACATGGTGGGTAAGCTGTTATAGAGCAGCTGCATATTGTAGCTTGTCGTGGGGCGCCCATGCTCGTCACGCATTCTAT
+
AAAAAFFFBBDFFGFGGFF1EG1GHFFFHHHHG0BGHFEGCGHFHGHHHHGGG?EFFHFGBGHHHHGCECCFG1FEH@>FHC1DGFDFFFBGHDC?EGFH@C/?/FDC>?B>BD<E?FFDG11FHH<GHHF//<//?/?101<F111111.-.<-/<</00.....0/.::----.;0/00.-.9/;CF0000000;00///////9///////;/;9;/-;;---A--9--;/9//-9--;--9--//;/
@M03495:530:000000000-LYBTV:1:1101:15535:4931 1:N:0:GATCCGGG+ACCTGCTT
GTCAGCATGTGAGCTTTGGAATTAGCTGGTTTATCAACGGCAAAATATAGATCGGAAGAGCACACGTCTGAACTCCAGTCACGATCCGGGATCTCGTATGCCGTCTTCTGCTTGAAAAAAAAAAAAAACATATACTTAACACGTGATTCTACACAGCGTTGATTCCAGAAAAACGATTCGGCAGTGTGGACTCATTATCCAGAGTACCGCTTCAATCATGAGCATACACAGCACACTCACACTGTGCTCAA
+
CBCCCFFFFFFFGGGGGGGGGGHHHHHHHHHHHHHHHHGGGGGGGHHHHHHHHHGGGGHHHHHHHGHHHGFGFHHHHHHHHHGFHHGHGGEFEHHHGGHGHHGEEHGHHHHHHF0GGFFGDGBCA/->>.111111=0<00<..../0<00<0/0;.-:.-.0000000/;9.9-...;.;---;009.00:/00900000;0.;0009--..0;000000000;00900../././//900/00:00000
@M03495:530:000000000-LYBTV:1:1101:24650:4931 1:N:0:GATCCGGG+ACCTGCTT
GTCAGCATGTGAGCTTTGGAGTGAAATCTCTTGTCTTAAGGAATAAAGGAAAAAGATTCCGTCGGAGGCTCGGTGCTCTACAGGTTCAACCTTTGTACTCTATTATTGCCTCACATTCCATCTCTTGCGAAAATATATTTGATTGGCTTTTCTGCAGGTTGTTTGCCAGGACTTTCCAAGACCTCCACTAGAAAACACAATAAACTTTTTGGATGCTGGACAACTATCTTCATTTTTCAGAAACAGTGAAC
+
BBBBBFFFFFFFGGGGGGGFFGFGFEHFGHGHHGGHHHGHHEEGFDGGBGHHFHGGHHHHHHHGGGGCGHHGGGGGGHHFHHBGHHHFEGFGGHGHGHHHHHHGFGH4FGGFHHHHHHGFHHHBHHG3E</>@FFGHHHFG3BGFGBGHFHHHGFH2FHHHDEHBB1?C//FFGHHFF1<0<FGGHC0FCG0==/CC..<GD0=;CGGFGCCB0;GHFHFFFA./FF0CGE0;CBBF/0CFF;C//;CF00
@M03495:530:000000000-LYBTV:1:1101:15292:4932 1:N:0:GATCCGGG+ACCTGCTT
GTCAGCATGTGAGCTTTGGAATTAGTAAATTCGTTGACGACAGAAGGAGCAAGATAACGACCACAGGGAGGCTGGTTTATCAACGGCAAAATATAGATCGGAAGAGCACACGTCTGAACTCCAGTCACGATCCGGGATCTCGTATGCCGTCTTCTGCTTGAAAAAAAAAAATATACGTCAACGATATTCCAATATCCTAATGCTCTCCAGAGGTTACTAGGCAGTGGTAGTGATCAGTCTCCACAGTACTA
+
CBCCCFFFFFFFGGGGGGGGGGHHHHHHHHHHGHHHHHGFFGGHHHHHHHHHHHHHHHGGGGGHHHHGGGGGHHGHHHHHHHHHGGGGFHHHHHHHHHHHGGGGHHHHHHHGHHHGHHHHHHHHHHHHGGHHGHGC@?/FGHGGHHHHGDGHGHHGHHFC<CGHGGCGG99.0000.0...0....-<000000<00000000000:/000..0/0000://<</0/:000/00000:00000/0.<0000
@M03495:530:000000000-LYBTV:1:1101:19698:4957 1:N:0:GATCCGGG+ACCTGCTT
GTCAGCATGTGAGCTTTGGTTTATCAACGGCAAAATATAGATCGGAAGAGCACACGTCTGAACTCCAGTCACGATCCGGGATCTCGTATGCCGTCTTCTGCTTGAAAAAAAAAAACCCTGCTAGCCCCACTTTGTAGCTTCGGTAGGCTAATAACTCCATCATGACTTCCCTGTCTTTGTGCGTGTCGCTTGTGCTCTCATTTCGCACCTCTACCTCGCAGGTGACTACGATAGACCACTAGTACACACGC
+
BABBCFFFFFFFGGGGGGGGGGHHHHHHGGGGGGHHHHHHHHGHGGGGHHHHHHHGHHHGFHHHHHHFHHHHGEEHGFGGGFEHGHGGHHFHFE@G/GHHHHHHHHHHGGGGFF@???0</111?0<//.<11<<<11111-...<.<0000000=000<FC0;0000;0:0000000;0/0....9......0;0000:00;0/..-:/;090000.--.-.:0090;.....00;/.0:0;0;00:A--
@M03495:530:000000000-LYBTV:1:1101:15706:4959 1:N:0:GATCCGGG+ACCTGCTT
GTCAGCATGTGAGCTTTGGTCCAGCCTGAGTCCTCTGGTTTATCAACGGCAAAATATAGATCGGAAGAGCACACGTCTGAACTCCAGTCACGATCCGGGATCTCGTATGCCGTCTTCTGCTTGAAAAAAAAAAAAAACAAAGTAATGATGTACACAGAAGACAGACTAAGGTAACTACGATCAACACCTGTCCGTGCAAGCACTACCACCATCTTACACGTCTTCAAACACGACGAATAGGTTATACAGTC
+
CCCCCFFFFFFFGGGGGGGGGGHHHGHHHHHHHHHHHHGHHHHHHHHGGGGGHHHHHBGHHHHGGEEHHHHHHHGHHHGHHHHHHHGHHHHGGHFFHEGEEFHHHGGGHHHGGGGGHHFHHFHFFHFHGDGG//---..../=0<<0000000000:/:/://:/;/00//00000;/...:.0/0..//0:09....0/;//;////9..////;/9/.../.9////...-----99//////;/////
@M03495:530:000000000-LYBTV:1:1101:13226:4976 1:N:0:GATCCGGG+ACCTGCTT
GTCAGCATGTGAGCTTTGGATGGTTCTGGTTTATCAACGGCAAAATATAGATCGGAAGAGCACACGTCTGAACTCCAGTCACGATCCGGGATCTCGTATGCCGTCTTCTGCTTGAAAAAAAAAAAACACTGATCTTCTACAGAACCGAAAACTCCTACGGAAAACCATGTGTTTCCGTAAACTACGTGTATATACCATCTAAACCAGCATCCACAGCAGGTCGTCATCTGCCACTTCACTCCACAGCACAC
+
BBBBBFFFFFFDGGGGGGGFGGGGGGHHHHHHHHHHGFGGGGFHHHHHHHHHHHGGGGHHHHHHHGHHHGGGHHHHFHHHHHGGHHGHEGEFGHHGEDHFHGGGEHGHFBFFG3G3BGFG/<//////011111111111>1110<----</00000;....-//..0;;00//00.0;..000/..///00;C000090000/:..;.9/////9..9../9-..9/////9//////9/./.9....9.
@M03495:530:000000000-LYBTV:1:1101:14585:4991 1:N:0:GATCCGGG+ACCTGCTT
GTCAGCATGTGAGCTTTGGAGTGAAATCTCTTGTCTTAAGGAATAAAGGAAAAAGATTCCGTCGGAGGCTCGGTGCTCTACAGGTTCAACCTTTGTACTCTATTATTGCCTCACATTCCATCTCTTGTGAAAATATATTTGATTGGCTTTTCTGCAGGTTGTTTGCCAGGACTTTCCAAGACCTCCACTAGAAAACACAATAAACTTTTTGGAAGCTGGACAACTATCTTCATTTTTCAGAAACAGTGAAC
+
BABBBFFFFFFBGGGGGGGGGGHHGHGHHHHHHGHHHHHHHFFHHHHHBHHHHHGGHHHHFHHGGGGGGHHGGGGGHHHHHHGHHHHHHHHGHHGGHHHHHHHHHHHHGHHHHHHHHHHGHHHHHHHHHHBGFGHHHHHHHFHHHHHHHHHHHHGFGFHHHDGHHHHHHEHGHHHHHGHHFHHGFHHGHHHB>FGGFFHEDDDDFFHHHHGGHFHEHHHHHHHHHHHHHHFGGGGGGGGGBFFFEFFF9;9
@M03495:530:000000000-LYBTV:1:1101:6591:4997 1:N:0:GATCCGGG+ACCTGCTT
GTCAGCATGTGAGCTTTGGAGGAGCAAGATAACGACCACAGGGAGGGTGGTTTATCAACGGCAAAATATAGATCGGAAGAGCACACGTCTGAACTCCAGTCACGATCCGGGATCTCGTATGCCGTCTTCTGCTTGAAAAAAAAAAAAAAAATAAACGCATAGTGCGCAAATTATAATACAACGTCTAAGATATTACGAAGAACATACACGCCAAGGTAGTCATACTATCTGATATCGTACCTTAAAGCTAG
+
BBBBBFFFFFFFGGGGGGGGGG?EGHHGHFHHHEFGGGHHHHGFGGGEFGEFHHHHHEHGCGEGHHHHHHHHHHHGAF?CEFGHHHFGHFGHGHFHHHHH3FFGEGHGHGGGG/DDCFEH2DHC/>GFFGGHHGGHFFHFGC<<<@--9--.0;00.--.;0000-9---99//:///////-..9./////////:..../.9/;///.-9.-;9:///9/9//://///:////.....;///////::
@M03495:530:000000000-LYBTV:1:1101:22422:5005 1:N:0:GATCCGGG+ACCTGCTT
GTCAGCATGTGAGCTTTGGAATAGTAAATTCGTTGACGACAGAAGGAGCAAGATAACGACCACAGGGAGGGTGGTTTATCAACGGCAAAATATAGATCGGAAGAGCACACGTCTGAACTCCAGTCACGATCCGGGATCTCGTATGCCGTCTTCTGCTTGAAAAAAAAAAACTAATTAGATGATAGACCTTATCAGCTTGTCTACTCAATCCTATCGTTATCGTACACGATCCAAGTGTCATCGTATTACGA
+
ABBCCFFFFFFFGGGGGGGGGGHHHHHGHHHGHHFHHGFGGGHHHHHHHHHGHHHHH?FGGGHHHEACEEC>FFFFHGFHHHHGGGGGHHGFHHFHHH/EEF/0GHHHHHCFGF?GHFHHHFFHHGHFDEHCH///?/G?0F.00DG-<C0EGGFFHG0<0G0GGCCGB-.09000;000900000000000900000/:0000090000/0000./..:0.;...9.-.;.000;00000;0..9900..
@M03495:530:000000000-LYBTV:1:1101:12885:5035 1:N:0:GATCCGGG+ACCTGCTT
GTCAGCATGTGAGCTTTGGTTTATCAACGGCAAAATATAGATCGGAAGAGCACACGTCTGAACTCCAGTCACGATCCGGGATCTCGTATGCCGTCTTCTGCTTGAAAAAAAAAAAAACTATAAAAGCGTAACGACAACTCATTTTGAGTATGTTAAAGAAATGATTACTCATAATCTGTCTAAAATCGGACATTAAGGAGATATTAGGTAGTGAATCTGAACACTCATATGTAATCAATTATCTGTACAAA
+
BBBBBFFFFFF5GGGGGGGFCFGHHHHGGGEEGGFHHHGHHHFCEGFEFFGGHHGGGHHGDHHHHHHBHHHHGGGEFHGE@GFEFAFGHHFHCAEHGGHEFHHFHFGEHGECCG/<>D1?<1?11<0.>.....-<-./00000=0..0::00000;00./00<0000;00000;900;0;00000/9:C--0C0;00;.:9:B/;/9/////99////;//9B//;//////////9//;///////9//
@M03495:530:000000000-LYBTV:1:1101:22721:5086 1:N:0:GATCCGGG+ACCTGCTT
GTCAGCATGTGAGCTTTGGAGTGAAATCTCTTGTCTTAAGGAATAAAGGAAAAAGATTCCGTCGGAGGCTCGGTGCTCTACAGGTTCAACCTTTGTACTCTATTATTGCCTCACATTCCATCTCTTGTGAAAATATATTTGATTGGCTTTTCTGCAGGTTGTTTGCCAGGACTTTCCAAGACCTCCACTAGAAAACACAATAAACTTTTTGGAAGCTGGACAACTATCTTCATTTTTCAGAAACAGTGAAC
+
BBBBBFFFFFFDGGGGGCGGGGGHHHGHHHHHHHHHHHHHHGHHHHHHHHHHHHGGGHHHEHHGGGGGGHHGGEGGHHHHHHHGHHHH4GGGGHHGHHFHHFHHHHHFGGHHHHHHHHH4FGHHHHHFGHFFDGHGHHHHHFFHGAGFHGHHFFBGHHHHHDHGFHFFHGEHFFHHHHHF0FGHFHGFHHHGGHHHHHEGFDB0GFHFHHGGFHBCGHGAGCAGFFBGHHGGGBFGBBBFF0FFGFBBGB0
@M03495:530:000000000-LYBTV:1:1101:14598:5102 1:N:0:GATCCGGG+ACCTGCTT
GTCAGCATGTGAGCTTTGGAGTGAAATCTCTTGTCTTAAGGAATAAAGGAAAAAGATTCCGTCGGAGGCTCGGTGCTCTACAGGTTCAACCTTTGTACTCTATTATTGCCTCACATTCCATCTCTTGTGAAAATATATTTGATTGGCTTTTCTGCAGGTTGTTTGCCAGGACTTTCCAAGACCTCCACTAGAAAACACAATAAACTTTTTGGAAGCTGGACAACTATCTTCATTTTTCGGAAACAGTGAAC
+
BABCCFFFFFFFGGGGGGGGGGHHHHFHHHHHHHHHHGHHHFHHHHGHHHHHGHGGHIHGHHHGGGGCDHHGGEGGHHHFHHHGHHHHHHHHHHHHHHHHHHHHEHHHHHHGHHGHHHBGGGHHHHGGGHDHHHHHHHHHHFHHHHHHHHHHGHHGHEFHHGHHGHHHGHHHHHHHHHHHFEHHHHGHHGHFDFGHEHEEGD0GGHHEGHDGFHBHGHCGHC:CGGHEHHGFFGGGGG-9?E-CGFFGGG0
@M03495:530:000000000-LYBTV:1:1101:23814:5113 1:N:0:GATCCGGG+ACCTGCTT
GTCAGCATGTGAGCTTTGGATTAGTAAATTCGTTGACGACAGAAGGAGCAAGATAACGACCACAGGGAGGGTGGTTTATCAACGGCAAAATATAGATCGGAAGAGCACACGTCTGAACTCCAGTCACGATCCGGGATCTCGTATGCCGTCTTCTGCTTGAAAAAAAAAAACTAACAAACGTGCGCGCTACACCCCACACCAACGACACAGTCCATAGATATCAGCCTCTCGAGTATGCGCTACTTCTGCAC
+
BABCCFFFFFFFGGGGGGGGGGHHHHHHHHHGHHHHHGGGGGHHHHHHHHHHHHHHHGGGGGHHHHGGGGG1BFFFHHHHHHHGGGGGHHHHHHFHHGHGGGGHHHHHHGGHHHGHHHHHHGHHHHGDFHHGHGGGGEFHHGGHGHF<<>>EHHFFHHC.B0=GGG:-@:900000:......-------0:/.-..........---9.000:00000;000::///0;.0.;:0;0.:--:;00;0000
@M03495:530:000000000-LYBTV:1:1101:6816:5116 1:N:0:GATCCGGG+ACCTGCTT
GTCAGCATGTGAGCTTTGGAGGGCAAGAAGTGGTTGTGACTGGTTTATCAACGGCAAAATATAGATCGGAAGAGCACACGTCTGAACTCCAGTCACGATCCGGGATCTCGTATGCCGTCTTCTGCTTGAAAAAAAACACTGTTATACAGCTCCTAACCTTAACCAGAATGATGGATTTGTGTTGCTCAAGACACACTGCTATAGCAGCAACCACGATGACTTTGGGTGTTTTCTCTGTATTGAATACCTCC
+
AA11AFFFFD3B1CGCGG1AFE00A0FEGB31BD00ABA2FFF1BBGHF220A/AE/FFBGFHG221//B//0B01B00EEC0>GH1GGHHGF1F@EE/C/BEEE//B2B/<<021<?<FF22>F11B01110<////0111><FDGF1C11<11>0<D0DFD00.<CG000=0/0:;00//;.00000:0:///./0;=;000000/./.....-9.00;;9B/-9---;BB///9///;;/////9/9-
@M03495:530:000000000-LYBTV:1:1101:12615:5124 1:N:0:GATCCGGG+ACCTGCTT
GTCAGCATGTGAGCTTTGGAGTGAAATCTCTTGTCTTAAGGAATAAAGGAAAAAGATTCCGTCGGAGGCTCGGTGCTCTACAGGTTCAACCTTTGTACTCTATTATTGCCTCACATTCCATCTCTTGTGAAAATATATTTGATTGGCTTTTCTGCAGGTTGTTTGCTAGGACTTTCCAAGACCTCCACTAGAAAACACAATAAACTTTTTGGAAGCTGGACAACTATCTTCATTTTTCAGAAACAGTGAAC
+
BCCCCFFFFFFFCGGGGGGGGGHHGHHHHHGHHHHHHHHHHHHHHHHHHHHHFGEFHHGIHHHGGGGGGHHGEEGGHHHHHHHHHHGHGHHHHHHHHHHGHHHHGHHHHGHHHHHHHHHHHHHHHHHHHEFGHGHHGHHHHHHHHFFHHHHHHHHHHAHHFEHHHHFHHHHHHHHHHHHGFHHFHGGHHHHEHFHFEFGEDFDFHHHHHHGGEGHHHHGFHHHAHGHHHHGGGGGGGGGGEFFFGGFGFF0
@M03495:530:000000000-LYBTV:1:1101:12952:5131 1:N:0:GATCCGGG+ACCTGCTT
GTCAGCATGTGAGCTTTGGACTCCTGACTGGTTTATCAACGGCAAAATATAGATCGGAAGAGCACACGTCTGAACTCCAGTCACGATCCGGGATCTCGTATGCCGTCTTCTGCTTGAAAAAAAAAACACTCCTTCTAACACCCATGATCTACGTCATTCTTCTCTTCGACTCTCTCTATCCACTTTGTTCCTGCTTACAGCAACACTATCATCTCCTATACCCTGTCATGTCTCAATCGCTACATCACCAC
+
BCCCCFFFFFFFGGGGGGGGGGHHHHHHHHHHHHHHHHHHGGGGGHHHHHHHHHHGGGGGHHHHHHHGHHHGGHHHHHHGHHHHGGHHGHGFFEFHHHGGHEHHGGGHGHHGHGHGAGGHHCGGC?//0100=111=1111.>.00111=11...<.000<=00<00....:0:0::000/:000000;00;00;000090//..;0F;00;00000:000000/000009000;00:..:.-9:9:0;09
@M03495:530:000000000-LYBTV:1:1101:15233:5136 1:N:0:GATCCGGG+ACCTGCTT
GTCAGCATGTGAGCTTTGGAGTGAAATCTCTTGTCTTAAGGAATAAAGGAAAAAGATTCCGTCGGAGGCTCGGTGCTCTACAGGTTCAACCTTTGTACTCTATTATTGCCTCACATTCCATCTCTTGTGAAAATATATTTGATTGGCTTTTCTGCAGGTTGTTTGCCAGGACTTTCCAAGACCTCCACTAGAAAACACAATAAACTTTTTGGAAGCTGGACAACTATCTTCATTTTTCAGAAACAGTCAAC
+
A>AACFFFFFFFGGGGGGGGGGHHFHHHHHHHHHHHHHHHGHHHHHHHGGGHHEGGHHHHHHFFFGGFEHHGGGGGHHHHHHHGHHHHHHHHHHHGDGGHHGHHHHHDHHFHHHGHHFHFHHHGHHHHHFHHGHHFHHHHHHHHHFGFHFGFHHGHHHFFHDHHHHBHHFGHHHBGBGDFFFEHHHGHHFCHGFHFGHGGHF0=DFGHHH@CH0/CGFGACGHEHHHFFGGGGBFGGGEBFBFF/C;0:;0
@M03495:530:000000000-LYBTV:1:1101:22044:5157 1:N:0:GATCCGGG+ACCTGCTT
GTCAGCATGTAGCTTTGGAATTAGTAAATTCGATAACGACCACAGGGAGGGTGGTTTATCAACGGCAAAATATAGATCGGAAGAGCACACGTCTGAACTCCAGTCACGATCCGGGATCTCGTATGCCGTCTTCTGCTTGAAAAAAAAAAAATATCATATAGCAAGGTGCGCGTCACGATGAGCAGTAGTGAGATCACGACGTGGATCTATCTCGAGCAGCTGCATCACGTGGTGTGGTACATAGTACGTCA
+
BBBBBFBFFDFFGGGGGGGGGGHHEGHHHHHGHHHGHGAEGGGHHGGGGGG1FEAEGHHHHHFGG?GGHHHHHGHHFFHGGGEGHHGHHHFHHFFGGFHHHHHHHHHGEEHGHGGCD/FHH/AHFDGD<CHGHHHGHECF<GBGDGC-<-;;000000000000/.0/0--;--.:;...000/////9/////;//..9-9...9///////.9..-/./://////.;..99...;//9///;//.9..
@M03495:530:000000000-LYBTV:1:1101:23239:5177 1:N:0:GATCCGGG+ACCTGCTT
GTCAGCATGTGAGCTTTGGAATTAGTAAATTCGTTGACGACAGAAGGAGCAAGATAACGACCACAGGGAGGGTGGTTTATCAACGGCAAAATATAGATCGGAAGAGCACACGTCTGAACTCCAGTCACGATCCGGGATCTCGTATGCCGTCTTCTGCTTGAAAAAAAAAAATCTATAAAATCCTCTAATCACATCTAGGTCTGTATGTCATCCTCTTCCATACACTGCAACAGTTTCTGTATGACTAATAC
+
CBCCBFFFFFFFGGGGGGGGGGHHHHHHHHHHGHHHHHGGGGGHGHHHHHHHHHHHHHGFEGGGAHHGFGGGBFCGGHHHHHHHGGGGGHHHHHHHHHHHGEFGHHHHHHHFGHHGGHHGHHHHHGHHFEGHGHGGF/<?FHFDHHHHGGGHGHBBGGHHA000<C@CA;-A/0000;000//;0000099/00://////9/9//////;/;9;///////;9/;/////.///////;///////;///
@M03495:530:000000000-LYBTV:1:1101:6378:5205 1:N:0:GATCCGGG+ACCTGCTT
GTCAGCATGTGAGCTTTGGTTTATCAACGGCAAAATATAGATCGGAAGAGCACACGTCTGAACTCCAGTCACGATCCGGGATCTCGTATGCCGTCTTCTGCTTGAAAAAAAAAAAAAAAGAATTATAGCGTAATTACACTAGCGCAGACATAAACAATACGATATGATATAGATGAGACGGTACTCACTACAGTTTAATTATTAATACAATACATCACAACGGTCGAGCACTTGTACTAGCAGTATACCTA
+
CCDCCFFFFFFFGGGGGGGGGGHHHHHHGGGGEHHGHHHHHHHHGGGGHHHHHHHGHHHGFGHHHHHHHHHHGEHHGHGGEECGHHFFHHFGGGGGGHGHHHHGCFHBFEGCG>>///<..01111111-<..<111101/0/-----./111101.0:0....-:1111111<110109....111011/00111111111111111001:00110000.--..9-<.-.000111111/00<1111111
@M03495:530:000000000-LYBTV:1:1101:12562:5216 1:N:0:GATCCGGG+ACCTGCTT
GTCAGCATGTGAGCTTTGGAGGGCAAGAAGTGGTTGTGACTGGTTTATCAACGGCAAAATATAGATCGGAAGAGCACACGTCTGAACTCCAGTCACGATCCGGGATCTCGTATGCCGTCTTCTGCTTGAAAAAAAAAAACACAAGATACGCTAGAAAGATGCAAACGATATTCAATAAAATAGTGAACTCTGGCACGACTTGAAGTTAAGATATCGTGAGTGGTAACATCGATGATGGATAATCATTACAT
+
CCCDEFFFFFFFGGGGGGGGGGGGGGGHHHHHHHGGGGHHHHHHHHHHHHHHGGGGGHHHHHHHHHHHGGGGHHHHHHHGHHHGHHHHHHHHHHHHGGHHGHGGEEEHHHGGHHHHGGGHGHHHHHHHGHGBHGCGGFF<...../<<=.....0<10/<10011:....-111111011100111<0111100/09.-..0<011111111111.:.<.10.11101:0./.1111</:10<11<111B1
@M03495:530:000000000-LYBTV:1:1101:10073:5326 1:N:0:GATCCGGG+ACCTGCTT
GTCAGCATGTGAGCTTTGGTTTATCAACGGCAAAATATAGATCGGAAGAGCACACGTCTGAACTCCAGTCACGATCCGGGATCTCGTATGCCGTCTTCTGCTTGAAAAAAAAAAAAAAACAAGCTACTCACAGTGAACTAGGTTGTCACGAAGATGTTCGGTTTGCGTAGCATGTCAGTCTAACGTTATGTCAGACTTACGTACATCTATCAGACATAATGATTGATGTGTATCAACTACACTGCATATTC
+
CCCDDFFFFFFFGGGGGGGGGGHHHHHHGGGGGHHHHHHHHHHHGGGGHHHHHHHGHHHGHHHHHHHHHHHHGGHHGHGGGEEHHHGGHHHHGGGHGHHHHHHHGFHGHGGGFC/<<<<...0.<11100<0000000000/=0/.0<0.....<0<0<.-....0<..-.:0000<0000000.///.000:00000<0</0..000000000:/<00:0000000000<00000/0<00/:0000:000
@M03495:530:000000000-LYBTV:1:1101:24372:5393 1:N:0:GATCCGGG+ACCTGCTT
GTCAGCATGTGAGCTTTGGAGTGAAATCTCTTGTCTTAAGGAATAAAGGAAAAAGATTCCGTCGGAGGCTCGGTGCTCTACAGGTTCAACCTTTGTACTCTATTATTGCCTCACATTCCATCTCTTGTGAAAATATATTTGATTGGCTTTTCTGCAGGTTGTTTGCCAGGACTTTCCAAGACCTCCACTAGAAAACACAATAAACTTTTTGGAAGCTGGACAACTATCTTCATTTTTCAGAAACAGTGAAC
+
BABBBFBFFFFFBGGGGGGGGGFFFGGHHHFHHHHHHHHHHHHHHHHHHFHHHHGGHHHHHHHGGGGFDHHGGGGGHHHHHGHHHHHHHHHHHHHGGHHHHGGGHHHF4DGHHHHHHHHHHHHBHHHHHH4FGHFHHHGHHHHHHGHHHHHHHHBFGHHHHAGHHHFGHHHHHHHHHE?FCFGHFAGGGEHDGGFHGHGEHFDDHHGGGHFFGHFGGHGA.:..;CGGHB00;BFFGEGGGBFGGECBBF0
@M03495:530:000000000-LYBTV:1:1101:15940:5427 1:N:0:GATCCGGG+ACCTGCTT
GTCAGCATGTGAGCTTTGGAATAGTAAATTCGTTGACGACAGAAGGAGCAAGATAACGACCACAGGGAGGGTGGTTTATCAACGGCAAAATATAGATCGGAAGAGCACACGTCTGAACTCCAGTCACGATCCGGGATCTCGTATGCCGTCTTCTGCTTGAAAAAAAAAAAAAAATAATATTGACTAATCACACTGTGACATCAATGAAAGACAACATTTATGATATGTTAGCTCAAACTCTAGACCATATC
+
CDCDDFFFFFFFGGGGGGGGGGHHHHHHHHHGHHHHHGGGGGHHHHHHHHHHHHHHHGGGGGHHHHGGGGGFEGGGHHHHHHHGGGGGHHGHHHHHHHHGGGGHEHHHHHGHHHGHHHHHHHHHHHHGGGHGHCCCCFHHHGGHHHGGDCFEHGFFHHHGFGDHFGGGF----;:00000000090:090000/:0000;00000000009///../00;000;000:0;000;000000000;00/:000
@M03495:530:000000000-LYBTV:1:1101:17702:5436 1:N:0:GATCCGGG+ACCTGCTT
GTCAGCATGTGAGCTTTGGAATTAGTAAATTCGTTGACGACAGAAGGAGCAAGATAACGACCACAGGGAGGGTGGTTTATCAACGGCAAAATATAGATCGGAAGAGCACACGTCTGAACTCCAGTCACGATCCGGGATCTCGTATGCCGTCTTCTGCTTGAAAAAAAAAAAAACATAACTGAGACACGAGCAACATGTGATAATCGTGACAACTCTCCACGAGATTAGATATGTAGGTATGCAGTTCAACA
+
CCCDDFFFFFFFGGGGGGGGGGHHHHHHHHHHGHHHHHGGGGGHHHHHHHHHHGHGHHGGGGGHHHHGGGGGEGGGGHHHHHHHGGGGGHHHHHHHHHHHGGGGHHHHHHHGHHHGHHHHHHHHHHHHGDFHGHGGDACGHHGGGHHHGGGHGHHHHHHHFHDGHG-:--;:;:.00000000:0:/.----/../000000000.../;00;000:/0/.--:.00;:00:0:00000000000;000:0
@M03495:530:000000000-LYBTV:1:1101:16687:5448 1:N:0:GATCCGGG+ACCTGCTT
GTCAGCATGTGAGCTTTGGACTCCTGACTGGTTTATCAACGGCAAAATATAGATCGGAAGAGCACAAGTCTGAACTCCAGTCACGATCCGGGATCTCGTATGCCGTCTTCTGCATGAAAAAAAAAAAAAAGTTGAACTTGAGTCTGAGTCAGAAGAGTATATTGCGTAGTATCGCGATCTTGTTTGTTAGTTAGTTGTTGCATCCCTTAGCTGTTGGAGCTTTACTAGAAGGTGCATGACGTGACTTTTTG
+
>1AAACDFFFB311AFG11BFDCEGC1011011B1AFA2BE0E/EG0FBFE2D2FFA/CEGHHGHHBAGF2GAGGFDC1GHHFBEEAGGF///?/B2F//>021>EG0F>2>1212B1110/<//////->1<<11111100=0<<00000000<<G0000<<00:..;E00;:.---..000;//;/00;0000999..0000/-9///////9/-//:-;9////////-//;/9///;----;////-
@M03495:530:000000000-LYBTV:1:1101:12355:5453 1:N:0:GATCCGGG+ACCTGCTT
GTCAGCATGTGAGCTTTGGTCCAGCCTGAGTCCTGGTTTATCAACGGCAAAATATAGATCGGAAGAGCACACGTCTGAACTCCAGTCACGATCCGGGATCTCGTATGCCGTCTTCTGCTTGAAAAAAAAACAATAACGGAAACAAAACCACCGTTCTGTCGTTTGTTAGTAACGCCTACCACCTTCAATGGTGACTATCATGCGAAAAGCTGCGAGATGCTGTTACTAGGTCCAGAACTACGCGTGTTCTG
+
ACBCCFFFFDFFGGGGGGGGGGHHHGHHHHHHHHHFGHHHHHHHHGGGGGHHHHHHHHHHHGGGGHHHHHHHGGHHGHHHHGHHHHHGHGGGHGFGGGF1BFHGEHHGHFECHFHGHHGHGHHHHGGCFC/?/?111<//.<00.000<....<./<000.<.;.;/:00000;--..9900..0/00;0/909;00900000..--;/;///---;.////9/9///:9////;//////.-:--..//9
@M03495:530:000000000-LYBTV:1:1101:22961:5455 1:N:0:GATCCGGG+ACCTGCTT
GTCAGCATGTGAGCTTTGGACTCCTGACTGGTTTATCAACGGCAAAATATAGATCGGAAGAGCACACGTCTGAACTCCAGTCACGATCCGGGATCTCGTATGCCGTCTTCTGCTTGAAAAAAAAAAATGATAACGATGAAACATGAGCGTTTGAAATCCTCCGTATAGACATGCTTATGTACAAGGGTATAAGGAGCATCGTCTGCTCGAGTCAATACATCCGCAATTGGCAGCTGAATTCTGATCCAGAA
+
CCCCCFFFFFFFGGGGGGGGGGHHHHHHHHHHHHHHHHFFEAEGGHGGDEBF555FEE1ACCFGFEF0AFAEGHFHHFG3BFF5E1FG>GGF/?13@1F1BCGHC>/FF444FF3FFHHHHGGFDC?01111=1/>..1111011111-.<-<00000000/.<..:00000000:00:<0<000.../000000...<0<9...<009-.0/000<0000/..--.0<</:<A/:000<F000000000:
@M03495:530:000000000-LYBTV:1:1101:13848:5476 1:N:0:GATCCGGG+ACCTGCTT
GTCAGCATGTGAGCTTTGGTCCAGCCTGAGTCCTGGTTTATCAACGGCAAAATATAGATCGGAAGAGCACACGTCTGAACTCCAGTCACGATCCGGGATCTCGTATGCCGTCTTCTGCTTGAAAAAAAAAAAAAACAGAACATCTGTGTATTTTATACAGACATGGACTGATAAGTTGTACAATACAGTTGATCAGAATCAACATAGTATGTAATTCGTGATGTATTTCTGAGTTAGCTTATAACACCAGA
+
BABCCFFFFDFFGGGGGGGGGGHHHGHHHHHHHHHGHHHHHHHGHGGGGGHHHHHHHHHHHGGGGHHHHHHHGHHHGHHHHHHHHHHHHGGHHGHGGGGFHHHGGHHHHGGGHGHHHGHHG0FFDGDCGG@@---..<////0000=0000000;000000.:00/000./000000000000;0900000000;0000000:0/00000000;0/9./.9///9/////::///;////;9////:9:..
@M03495:530:000000000-LYBTV:1:1101:13072:5497 1:N:0:GATCCGGG+ACCTGCTT
GTCAGCATGTGAGCTTTGGAGGGCAAGAAGGGGTGGTTTATCAACGGCAAAATATAGATCGGAAGAGCACACGTCTGAACGCCAGTCACGATCCGGGATCTCGTATGCCGTCTTCTGCTTGATAAAAATATTTAATGGTATAACAAGTAATCATTGCTTTAACATAATAAATATAAATAGACGTTAGGCTTGTATAGTTGAGCCATTAGTTGGGATTAATTTGAATCATTGAGTTTTGCTCACGGAAAAAA
+
>>AA?F5@FDFFCEGFGFCGF??EFFE4FFADE2A2EFHBGHF5CEAEAEGHH3GHHGFA1>1111FGHHH?EGCEF3B@FA@1>FGBEE/FE/0/</?/FGF/AGGH1//<GFFHBDGH1@12211?0111?@F111<?111??FGBF1<11>11<1F<BFDG0<D0=000=000=<0000..././/:;-C:G0;;BC090:C0000;B0/-;//00090;00000;00000;09./9///..-.;..-
@M03495:530:000000000-LYBTV:1:1101:14208:5521 1:N:0:GATCCGGG+ACCTGCTT
GTCAGCATGTGAGCTTTGGTTTATCAACGGCAAAATATAGATCGGAAGAGCACACGTCTGAACTCCAGTCACGATCCGGGATCTCGTATGCCGTCTTCTGCTTGAAAAAAAAAAAAACTCTACACGCAACTTCCCTTCCACTTGGCTCAGATGCTGAGGAGGGGCCAGACCGAAGAGCATCCAGTGACGAATCAGATGCCCTGTGACCTTGGTCATCTATGCCTGTCGATCTTTCAGCCCTCCCCTCTCAC
+
BABBBFFFFFFFCGGGGGGGGGGFHEGHCFGFEHHHHHHGHHHHGGGEHGCCGHHGHHHGHHHHHHHGGHHHGEHHGHECE11BFFGGHHFHGAEGGHHHHHGHACE3FE@/BCB///11111<0.>-@-0>0<CG0/C00=0<0/<0</0;C000::.0..----;..9A--:-../9///;/99//.;-AD////99///.////9//9//9///////////9/...9.9/9/://.........//;
@M03495:530:000000000-LYBTV:1:1101:24693:5546 1:N:0:GATCCGGG+ACCTGCTT
GTCAGCATGTGAGCTTTGGTTTATCAACGGCAAAATATAGATCGGAAGAGCACACGTATGAACTCCAGTCACGATCCGGGATCTCGTATGCCGTCTTCTGCTTGAAAAAAAAATTATAAAGCACTACTGCCCTCCCGTGGACAAGATGCACCTGCTGGGCATTATCACGACCGAGCACACCTCCTAAGGCGCCTCTACTTCGGATCAAGTAGTTGGTGTCAAAGATCACAACGACATCACTGATAATAATT
+
A>AAA11BBBBBDGD1BGFGEGHHHBGHGGGECGAGBHFFHGGH/FGGHA0CG0FCB0DGA21A1FG12FDGFGHH/F>>E/>F@FFE0021EE/>F2B>FDHF0>110/<//011B22@11<@@<01110?1/<//?//.1100<<1>110<00/<G../<D00000..--@---9./..9;A/0;;//---../0;///------9////////;-;///////////;:----9/:///////;/9//
@M03495:530:000000000-LYBTV:1:1101:18811:5552 1:N:0:GATCCGGG+ACCTGCTT
GTCAGCATGTGAGCTTTGGACTCCTGACTGGTTTATCAACGGCAAAATATAGATCGGAAGAGCACACGTCTGAACTCCAGTCACGATCCGGGATCTCGTATGCCGTCTTCTGCTTGAAAAAAAAAACATAAAGTATCACGCATCAGCACGATTATATATTGGTTACATCAAGACACAGAAAGATTAAGGAGTAAGACTAGTAGCACTTGGTGATAAGATCTACTATTGTCTCGAACTACAATGTTTATATA
+
DDDCDFFFFFFFGGGGGGGGGGHHHHHHHHHHHHHHHHHHGGGGGHHHHHHHHHHHGGGGHHHHHHHGHHHGHHHHHHHHHHHHGGHHGHGGGEEHHHGGHGHHGGGHGHHHGHHFGHHHHGGG?@/?1?1=11=1111/0>.-11110-....<=1111101.10=11000<////.0000/:111100.</111:1001111100000<.111<<111=:11<:11<111/0/..00001011111111
@M03495:530:000000000-LYBTV:1:1101:10865:5557 1:N:0:GATCCGGG+ACCTGCTT
GTCAGCATGTGAGCTTTGGTCCAGCCTGAGTCCTGGTTTATCAACGGCAAAATATAGATCGGAAGAGCACACGTCTGAACTCCAGTCACGATCCGGGATCTCGTATGCCGTCTTCTGCTTGAAAAAAAAAAAAAAGAACAAGAGCCCAGACAGGTATATGTGCACTAGTGGGATATCAATATATGTATCGTATAGTTATAGCACAGCCGACTGCTGAATGTCCACTAGAGACGCATAGGACAGAGACAACG
+
ABCCDFFFFFFFGGGGGGGGGGHHHGHHHHGHHHHHHHHHHHHHHGGGGGHHHGHHHHHHHGGGGHHHHHHHGHHHGHHHHHHGHHHHHGFHHGHGGGGFHHHGGHFGHGGGHGHHHHHHGHHHGFGGG///--<...<////./.<...;//.0000000000000000...:/0000000000;000./.;B;000::B000:;..----.;0000:0000000:;000:.--9.0000;./////:.9
@M03495:530:000000000-LYBTV:1:1101:23694:5558 1:N:0:GATCCGGG+ACCTGCTT
GTCAGCATGTGAGCTTTGGAGTGAAATCTCTTGTCTTAAGGAATAAAGGAAAAAGATTCCGTCGGAGGCTCGGTGCTCTACAGGTTCAACCTTTGTACTCTATTATTGCCTCACATTCCATCTCTTGTGAAAATATATTTGATTGGCTTTTCTGCAGGTTGTTTGCCAGGACTTTCCAAGACCTCCACTAGCAAACACAATAAACTTTTTGGAAGCTGGACAACTATCTTCATTTTTCAGAAACAGTGAAC
+
A>AA1B1DFFFBEGFFGB1BFFGFBGGHFGHFHGFHHG3FHHBGCGBDGFHHGFGGHGHBFHCAE?E/A/FGGEG?FGFGGBFGDGHHHHHG@EBFFHDGHFGHEGFHBFHFCFHGGD>>F1GBHFHHGG2F<GFFHHHHHHHHHE0<BFDDGHGGHFHHFCGBFFHHHGHFFFH11<1F0?0<F.>FG0<0<1<CGFHA0<D0<DDGFGCCFGHEFHC.C0.GHHFHHBFBBFGG0C0B0CFFBB9B0;0
@M03495:530:000000000-LYBTV:1:1101:23094:5580 1:N:0:GATCCGGG+ACCTGCTT
GTAGCATGTGAGCTTTGGAGTGAAATCTCTTGTCTTAAGGAATAAAGGAAAAAGATTCCGTCGGAGGCTCGGTGCTCTACAGGTTCAACCTTTGTACTCTATTATTGCCTCACATTCCATCTCTTGTGAAAATATATTTGATTGGCTTTTCTGCAGGTTGTTTGCCAGGACTTTCCAAGACCTCCACTAGAAAACACAATAAACTTTTTGGAAGCTGGACAACTATCTTCATTTTTCAGAAACAGTGAACA
+
AABBBFFFFFBFGGGGGGGGGGHHHHHHHHHHHHHHHHHHHHHHHHHHFGHHHGGHHHHHHHGGGGGGHHGGGGGHHHHHHHHHHGHHHHHHHHGHHHHHHHHHHGHHHHHHHHHHHHHHHHHHHGHHHHFHHHHHHHGFEHBG0GHGHGHGHHFBFFGHFHGHEHFHEFHHGGHHHHFHFGHEFHHHFHG1FGHEFGCGFGHBGHHGHGGBFHGHHHEHGHAGGHHHFGBCCBFGFBFGEFFBF90BBF0
@M03495:530:000000000-LYBTV:1:1101:13996:5593 1:N:0:GATCCGGG+ACCTGCTT
GTCAGCATGTGAGCTTTGGTTTATCAACGCAAAATATAGATCGGAAGAGCACACGTCTGAACTCCAGTCACGATCCGGGATCTCGTATGCCGTCTTCTGCTTGAAAAAAAAAAAATACTCCACACGAAAATATCAGTCCACTCGGATGAGATGCTGAGTGTGAGTCATCGTGAAGAGCAAAACTCGAGTGATAATATGACTGACACAACTGACCACGGATTCCTGTGTGTTGCTCACGACCATGTGATTGC
+
BABBBFFFFFFFFGGCGGGGGGGHHHFHGGGAEHFFGGHGHHHGEGGFFBEGFFGHHHGGHHHHHHBHHHFGECGGHGGE1?3BG?>CCBDEAEG1GGFHHHHB3?GCE@//B/<0111??F01///>E-11>11>>11<10/....-/000<0;0::00000000000;../.0;./99//.00...9.000;;00;90;0//0:/..//////..--..9//////..;.9FBF/..9--//;///9/9
@M03495:530:000000000-LYBTV:1:1101:8114:5644 1:N:0:GATCAGGG+ACCAGCTT
GGTGCCAGCCGCCGCGGTAATACGTAGGGGGCAAGCGTTATCCGGATTTACTGGGCGTAAAGGGTGCGTAGGCGGTCTTTCAAGTCAGGAGTTAAAGGCTACGGCTCAACCGTAGTAAGCTCCTGATACTGTCTGACTTGAGTGCAGGAGAGGAAAGCGGAATTCCCAGTGTAGCGGTGAAATGCGTAGATATTGGGAGGAACACCAGTAGCGAAGTCGGCTTGCGGGACTGTAACTGACTCTTAGGCACG
+
BBABBFFFABBBFGGGGGGGG5DC3GAEA2A0AE1FAAEFAGB??EF1FHFDHH1FFGGGHFEDBFEEEA//GE@EFDHHHHDHGDGFHFGHHHGEBFCGGH??@DGHHGHGGHG.F1DGHHHHFE000GBGFGGFGBFGFHGFFGHH..CA..;GA/A---.0CFFGF/90;0B--.;AFB/BFDDD-.;FFBFE..9-9.FFF?E./9//--;999A--99-.----9../B9FF/BB/:9/;9;/FA.
@M03495:530:000000000-LYBTV:1:1101:18773:5646 1:N:0:GATCCGGG+ACCTGCTT
GTCAGCATGTGAGCTTTGGTCCAGCCTGAGTCCCTGGTTTATCAACGGCAAAATATAGATCGGAAGAGCACACGTCTGAACTCCAGTCACGATCCGGGATCTCGTATGCCGTCTTCTGCTTGAAAAAAAAAAACAAGGAAATCGTTTGCTGTCATCGATGCGAACAGAAAAATAGACCGAATGAGATCCTCTGGAGTCATCGCGGTCATATACAGCGCGTTCTTTAACGCTACCGATGTGGTCTACTGTCA
+
ABBBBFFFFFFFGGGGGGGGGGHGHGHGHHGFHHHHHFHHGHHGHHEGGECHHHHHHHHHGECGGGGHHGHFHFGGFGGFHHHHHGHFHHGGGHGG/EFGGHGHGCCGHD@EFGFHHHGHHHCFDFGFGG?D/...0.0001><....=0000000</.0.-.---/////..09000---./:9000:9;0000.:;////.--.-.//////9/---;-../////.-..-.:.-;.//.////////;
@M03495:530:000000000-LYBTV:1:1101:13891:5672 1:N:0:GATCCGGG+ACCTGCTT
GTCAGCATGTGAGCTTTGGAGTGAAATCTCTTGTCTTAAGGAATAAAGGAAAAAGATTCCGTCGGAGGCTCGGTGCTCTACAGGTTCAACCTTTGTACTCTATTATTGCCTCACATTCCATCTCTTGTGAAAATATATTTGATTGGCTTTTCTGCAGGTTGTTTGCCAGGACTTTCCAAGACCTCCACTAGAAAACACAATAAACTTTTTGGAAGCTGGACAACTATCTTCATTTTTCAGAAACAGTGAAC
+
CBCCCFFFFFFFGGGGGGGGGGGHHHHHHHHGGHHGHGHHHHHHHHHHHHHHHHGGHIHGHHHGGGGGGHHGGGGGHHHHHHHGHHHHHHHGHHHHHHHHHHHHHHHFHHHHHHHHHHHGHHHGHHHGHHFHGHHGHHHHHHHHGHHHHHHHHHHHHHHHHDHHHHHHHFHHHHHHHHGHHHHHGHGHHEHHF1FHGGGEGDDDGHHHHHGGHGFHHHHFFFHHFGHCGHGEFF0BFGGBEF/CF/;CFC0
@M03495:530:000000000-LYBTV:1:1101:9089:5685 1:N:0:GATCCGGG+ACCTGCTT
GTCAGCATGTGAGCTTTGGCACAGGGAGGGTGGTTTATCAACGGCAAAATATAGATCGGAAGAGCACACGTCTGAACTCCAGTCACGATCCGGGATCTCGTATGCCGTCTTCTGCTTGAAAAAAAACACCACTCTCGTCGCGAACAAGCCTCGGCGATGGATCTCCACGGGAGAGAGTACTATCACAGAAAACTTTGCTACAGACGTATCAGGAGGTCACCTCGCGCGGGTGCGCATCAAGCTTCGGCTTG
+
1>1AAFFFFFFFFGG1DDFG1FGFFGAECEAFEECFBGHHGHCCEEGHHAFGBFGHHHGGCE000GGHHEGFGGF@GGHGHH2FGGEAGHEGE??A/BFECAFGHH@/E0FFGGFH11<1B1B//</<0?//?01<.<.----<--/:..//..:---../0;0090:.--:----;//////////////-//////////9;----/-////---:////---------9--99B-///////---9--
@M03495:530:000000000-LYBTV:1:1101:9501:5690 1:N:0:GATCCGGG+ACCTGCTT
GTCAGCATGTGAGCTTTGGAATTAGTAAATTCGTTGACGACAGAAGGAGCAAGATAACGACCACAGGGAGGGTGGTTTATCAACGGCAAAATATAGATCGGAAGAGCACACGTCTGAACTCCAGTCACGATCCGGGATCTCGTATGCCGTCTTCTGCTTGAAAAAAAAACAACATCCATCAACGAATTTATTAGATGATCAATATCTCAAGATGATCAAACAGCCCAATATCAACATTACACGATAAGAGA
+
AABCCFFFFFFFGGGGGGFGGGHHHGHGHHHHGHHFHHGGGGGHHHHHHHHHHHHHHHGGGGGHGHHGGGGGEGGGGHHHHHGHGGGGGHHHHHHGHHHHGGGGHGFHHHHGHHHGFFGFHHHHHHHGGDCGGHFGG/CGHG<AFHHFDGGEFGHHGHHHHHHHFFGGG.;;../0/00000/.....000009000000/////////;/9;//////:/./..;.9//://////;9///.-...////
@M03495:530:000000000-LYBTV:1:1101:11840:5759 1:N:0:GATCCGGG+ACCTGCTT
GTCAGCATGTGAGCTTTGGAGTGAAATCTCTTGTCTTAAGGAATAAAGGAAAAAGATTCCGTCGGAGGCTCGGTGCTCTACAGGTTCAACCTTTGTACTCTATTATTGCCTCACATTCCATCTCTTGTGAAAATATATTTGATTGGCTTTTCTGCAGGTTGTTTGCCAGGACTTTCCAAGACCTCCACTAGAAAACACAATAAACTTTTTGGAAGCTGGACAACTATCTTCATTTTTCAGAAACAGTGAAC
+
BBBBBFFFFDFFGGGGGGGGGEHHHHHHHHHHHHHHHHFHFFHHHHHHGHHHGHGGHHHHGHHGGGGEGHHGGGGGGHHHHHHHHHHHHHHHHHFHHHHHHHHHHGHHHHHHHHHHHHGHFHHHHHHHHGGBFGHHHHHHHEHHHHHHHHHHHHHHGHHHHDHFHHGHHHHHHHHHHHHGHGGGHGHHHHGEHFFHEHHEGG<GGHHHHHC?GFHHHGFFGHG.GFHHGHGGGGBFFGGGFBFFFF;B090
@M03495:530:000000000-LYBTV:1:1101:14007:5781 1:N:0:GATCCGGG+ACCTGCTT
GTCAGCATGTGAGCTTTGGAGTGAAATCTCTTGTCTTAAGGAATAAAGGAAAAAGATTCCGTCGGAGGCTCGGTGCTCTACAGGTTCAACCTTTGTACTCTATTATTGCCTCACATTCCATCTCTTGTGAAAATATATTTGATTGGCTTTTCTGCAGGTTGTTTGCCAGGACTTTCCAAGACCTCCACTAGAAAACACAATAAACTTTTTGGAAGCTGGACAACTATCTTCATTTTTCAGAAACAGTGAAC
+
BABBBFFFFFFFGGGGGGGGGGGGHFGHHFHHHHFHHHFHHHHHHFHHHHHHHHGGHHHGEGHGGGGGGHHGCEEGHHHHHHFHHHFHHHHHHHFEGHHHHHHHHHHHHFFHHEGHHHHHHHGHFHHHHHEHHGHHHGHHHFHHG?2GHHHHGHHHGGHHHDHHFHBGEHHEHGHHHBB<GF0GGHHHGFGBF<GHFHHEFHGFGHHHHHGCFCCGGHFHHEHAGHHHGHGGFGFFFBFGGGEBFFBFBF0
@M03495:530:000000000-LYBTV:1:1101:22121:5785 1:N:0:GATCCGGG+ACCTGCTT
GTCAGCATGTGAGCTTTGGAATTAGTAAATTCGTTGACGACAGAAGGAGCAAGATAACGACCACAGGGAGGGTGGTTTATCACGGCAAAATATAGATCGGAAGAGCACACGTCTGAACTCCAGTCACGATCCGGGATCTCGTATGCCGTCTTCTGCTTGAAAAAAAAAAACCAACAACACTGCCACAACAATGTGACACTAGACGTTTACAGTTGATCTTAGACATCTGAAACGTATCTGTGCACATCTGC
+
BBBBBFFFFFFFGGGGGGGGGGHHFHHHFHHHGHHFHHGFEEEHHHHHHHHHGFHHHGGGGGGHHHHGFGGG1FEEGHHHHHHGGGGGGHHHHHHHGFHGGGGHHHHHHHGHHHGGHFHH2?FHHHHC?GEGHGGGF/?DGFGGHEFC.@GGHHE=GHHCFD0C@CGGG-....;.9...900//9....9////////;9//;:.././/////9/9/////;/////;///;..9.//;/////;////
@M03495:530:000000000-LYBTV:1:1101:5930:5794 1:N:0:GATCCGGG+ACCTGCTT
GTCAGCATGTGAGCTTTGGAGTGAAATCTCTTGTCTTAAGGAATAAAGGAAAAAGATTCCGTCGGAGGCTCGGTGCTCTACAGGTTCAACCTTTGTACTCTATTATTGCCTCACATTCCATCTCTTGTGAAAATATATTTGATTGGCTTTTCTGCAGGTTGTTTGCCAGGACTTTCCAAGACCTCCACTAGAAAACACAATAAACTTTTTGGAAGCTGGACAACTATCTTCATTTTTCAGAAACAGTGAAC
+
CCCCCFBFFFFFGGGGGGGGCGHHHHHGHHHHGGHHHCHHHHHHHHGHHFHGGHGGHHGGHHHGGGGGGHHGGADGHHHGHHGHHHHGFHGHGHHHFGHFHGHHGHHHGHHHHGGHHHHEHHHHHHHHHGBFFGHGHGHHHFGHHGFHHFHHHHHGHHFHFFHHHHGGGHEEHHHHGEBFHHGFFFFHHEHFDHFCHEE.<D00GFHHHHGG/CHEHHGFFHHHHHHBCGFGGGGGGGGFGBFFGGFGGG0
@M03495:530:000000000-LYBTV:1:1101:16537:5799 1:N:0:GATCCGGG+ACCTGCTT
GTCAGCATGTGAGCTTTGGAATTAGTAAATTCGTTGACGACAGAAGGAGCAAGATAACGACCACAGGGAGGGTGGTTTATCAACGGCAAAATATAGATCGGAAGAGCACACGTCTGAACTCCAGTCACGATCCGGGATCTCGTATGCCGTCTTCTGCTTGAAAAAAAAAAAATAAATCCATAGACGACATGTAAGTGAACTGTCATCATCTTATCATACTCGGTCGACATATGTCAACATACTAGTTCATC
+
BBCCCFFFFFFFGGGGGGGGGGHHHHHHHHHHGHHHHHGGGGGHHHHHHHHGHHHHHHGFGGGHHHGGFFGG?FEEGHHHHFFHGGGGGHGHHHHHHHHHGGGGHHGHHHHGHHGGHHHHHHHHHHHHGGHHGHGGGDAGGFGGHHHFDCDHAD0DHFFH.CGFHGCCC--:.000;0/;;0000.---;////9/////////9//////9////////:....---..//;;://9/;//////////:
@M03495:530:000000000-LYBTV:1:1101:23412:5800 1:N:0:GATCCGGG+ACCTGCTT
GTCAGCATGTGAGCTTTGGATTAGTAAATTCGTTGACGACAGAAGGAGCAAGATAACGACCACAGGAGGGTGGTTTATCAACGGCAAAATATAGATCGGAAGAGCACACGTCTGAACTCCAGTCACGATCCGGGATCTCGTATGCCGTCTTCTGCTTGAAAAAAAAAAAAACGATATACTGCAGATTGTATCTACGTTGTATATCACGTCAGTTTGATAGTGTTGCAGATGTACAATGTGAGTATGTGCAG
+
CCCCCFFFFFFFGGGGGGGGGGHHHHHHHHHGHHHHHGEGGGHGHHGFHHHHHHHHHGFGEGHHHGGGGGEFEFGHGHFHHHGG?>EGGGHHGHHGHH?EFEHGFHGHHGCHHEEGHHHHHHHHHHGGEGGHGG/A=FFF?AGHFBFACFGBG0<DHH.0=0.<@E-;:--9-...-000000;0000:09:090../9.0000009.....09000900:0;0.0000000000000;00000;009000
@M03495:530:000000000-LYBTV:1:1101:6529:5805 1:N:0:GATCCGGG+ACCTGCTT
GTCAGCATGTGAGCTTTGGAGTGAAATCTCTTGTCTTAAGGAATAAAGGAAAAAGATTCCGTCGGAGGCTCGGTGCTCTACAGGTTCAACCTTTGTACTCTATTATTGCCTCACATTCCATCTCTTGTGAAAATATATTTGATTGGCTTTTCTGCAGGTTGTTTGCCAGGACTTTCCAAGACCTCAACTAGAAAACACAATAAACTTTTTGGAAGCTGGACAACTATCTTCATTTTTCAGAAACAGTGAAC
+
AAAAAFFF1@D311AA3GCG11A133DBHFHGEDFGGHFFFH0B1B1FGCCCCFE/GHHHEHH/AAEG?/GEG>?/FFDFDG@G@EFGHD0FE@B222@BFG2F2@2FF@GFCGFH2BFEGHEGGHE1E2B1<BGHFBGFHFEG100CG01>DHHFFC0@0CE@CHHFF/GCF1?FGB1DGHFHF1<0>CDFFDFGEA.E0DG0<<DGHHGGF;C.:0/CG0G.GBGFHBFFFGFBB/99;0///CBFBC9
@M03495:530:000000000-LYBTV:1:1101:5906:5826 1:N:0:GATCCGGG+ACCTGCTA
GTCAGCATATGAGCTTTGGAGTGAAATCTCTTGTCTTAAGGAATAAAGGAAAAAGATTCCGTCGGAGGCTCGGTGCTCTACAGGTTCAACCTTTGTACTCTATTATTGCCTCACATTCCATCTCTTGTGAAAATATATTTGATTGGCTTTTCTGCAGGTTGTTTGCCAGGACTTTCCAAGACCTCCACTAGAAAACACAATAAACTTTTTGGAAGCTGGACAACTATCTTCATTTTTCAGAAACAGTGAAC
+
AABCBFFFFFFFGGGGGGGGGGGHHGHHHHHHHHCHHFFFHGGHGHFHHHHHGHGGHHHHHHHGGGGGGGHGCFGGHHHHHGHGGHFHHHHHHHGGHGGHHGHHFHHHHHGGHHHGHHHHHGHHHGHHHFHGHHHHHHHHHGHHGFBGHHFHFHGFGHFFHDHHFGGHHHHHGHGGHHHGGGEHFGHFHHBFDGHFHHH.DDDGFHGHHHGG/:GHHFFAG0GGCFBGHFFFFGGGGGFEBFB//BFFGF0
@M03495:530:000000000-LYBTV:1:1101:5678:5878 1:N:0:GATCCGGG+ACCTGCTT
GTCAGCATGTGAGCTTTGGAGTGAAATCTCTTGTCTTAAGGAATAAAGGAAAAAGATTCCGTCGGAGGCTCGGTGCTCTACAGGTTCAACCTTTGTACTCTATTATTGCCTCACATTCCATCTCTTGTGAAAATATATTTGATTGGCTTTTCTGCAGGTTGTTTGCCAGGACTTTCCAAGACCTCAACTAGAAAACACAATAAACTTTTTGGACGCTGGACAACTATCTTCATTTTTCAGAAACAGTGAAC
+
3>ABBFFFFFFFGGGGGFGGGGHHGFGGHGGHGGHHHGGGFCHGHGBFFGHHGGGGGHHGHHHGGGGGGHEGCGG?EGFHGGHHFHGHHHHHBGHDGFFHHHHHGHHHHHGHHFGGFHHHGHHBHGHFG44GBGFHFHHHHHHGGEBGHF2FGGFDGGGHHGAFFHFGEGEEGEBGHHHHGGFEH1FGHHHEFGGCAFECFB<0GGFHFFE-:0;@CE-:CBF?FFFF0B0BFFGBBFFB0BFFBFFEFF0
@M03495:530:000000000-LYBTV:1:1101:22745:5890 1:N:0:GATCCGGG+ACCTGCTT
GTCAGCATGTGAGCTTTGGAATTAGTAAATTCGTTGACGACAGAAGGAGCAAGATAACGACCACAGGGAGGGTGGTTTATCAACGGCAAAATATAGATCGGAAGAGCACACGTCTGAACTCCAGTCACGATCCGGGATCTCGTATGCCGTCTTCTGCTTGAAAAAAAAAAAATAGCGGAGTAATGCTTAGATATTACGCAGCACTACGATTGCATAGTCCGCTCGCTGTAGCTATACTACGCCTGAAGCTC
+
AABCCFFFFFFFGGGGGGGGGGHHHHGHHHHHGHHHHHGGGGGHHHHHHHHHGHHHHHGGGGGHHHHGGGGG1BEEFHHHHHHHFGGGEGHHHHHGFGHHGGEGFHHHHHHGFCGGHGFHHHHHHHHHDGHEDHCG<EAFDFF<FGHHG.@FEHHFHEGHFFHDC@@-?---.000----.//;/////9/9/;///...9;..://..:;.///://;/.:.;--...//;////:9//.--;./9999/
@M03495:530:000000000-LYBTV:1:1101:17266:5893 1:N:0:GATCCGGG+ACCTGCTT
GTCAGCATGTGAGCTTTGGAGTGAAATCTCTTGTCTTAAGGAATAAAGGAAAAAGATTCCGTCGGAGGCTCGGTGCTCTACAGGTTCAACCTTTGTACTCTATTATTGCCTCACATTCCATCTCTTGTGAAAATATATTTGATTGGCTTTTCTGCAGGTTGTTTGCCAGGACTTTCCAAGACCTCCACTAGAAAACACAATAAACTTTTTGGAAGCTGGACAACTATCTTCATTTTTCAGAAACAGTCAAC
+
CCCCBFFFFFFFGGGGGGGGGGHHHHHHHHHHGHHHHHHHHGHHHHHHHHHHHHGGHHIHHGHGGGGGGHHGGGGGGHHHHHHHHHHHGHHHHHHGHHHHGHHHHHHHHHHHHHHHHHHHHHHGHHHHHHHHHGHHHHHHHBHHHGFHHGHHHGHHHGHHHFHHHFGHFHHHHHHGGHFBFHGFHGHFHHHBGGHGHFH.GGGFDFHHHHG-CCH.CHEFFHHHHHHHEGCBFFFGFGGFF9/CFFB0:FB
@M03495:530:000000000-LYBTV:1:1101:13923:5895 1:N:0:GATCCGGG+ACCTGCTT
GTCAGCATGTGAGCTTTGGACTCCTGACTGGTTTATCTACGGCAAAATATAGATCGGAAGAGCACCCGTCTGAACTCCAGTCACGGTCCGGGGTCTCGTATTCCGTCTTCTGCTTGAAAAAAAAAAAAGCGACACACAAATCGAACAAGCACTCGTATGAAATTAAGCAGAACGGATGTGAGTAGAAGACAGCATCTTGATACCAAGACAATGAGTAACATGAACTTATCGTATATGACTCAGCAAATGTC
+
AAAAAFFFFFFFFGGGGGG11F1111DFBG0A10BG32D100E0/BF1GD2222DG///BF0F1F//AEF0/121111112@F1?EF//>///>EG10?/01220100?2>1BGHHHHHFFCGGGG//<0.>---<....<<../.-//.:/0/.:;//0;0;009000//:/....-/000900900/9;/9-9///9///////---/9//9/9////;/9//////9---9;;//////:;/;///:/
@M03495:530:000000000-LYBTV:1:1101:5995:5922 1:N:0:GATCCGGG+ACCTGCTT
GTCAGCATGTGAGCTTTGGAGGGCATAACGACCACAGGGAGGGTGGTTTATCAACGGCAAAATATAGATCGGAAGAGCACACGTCTGAACTCCAGTCACGATCCGGGATCTCGTATGCCGTCTTCTGCTTGAAAAAATAAATAAAAATTGGTTGAATTTTTTTTAATAACCACGACAAGTTGATGAATTATGCTTGTTGTTCCATTATAATTGGATTTAACATTAGCTCGTTTGGTATGCATGTTTTTTGT
+
ABABBFFFFDFFGGGGGGCBGE?ACGFGHE2E?EA2FFFAEC?AA0AFFGFGHEFE00EEHHHGHHFH4GAE1?AGHBG1GHE1ECCFH3GHFHFHFEGG///EAEC///B?F?DGHHECGGHF1111DGF0?<D?A011>DD1BD10>1<0..<0D00<GG--:00000:9A.--9?.9F0CB0900990000;090././///9/////9////9/B/9/9/9///B.-.....//////9;B/..-9.
@M03495:530:000000000-LYBTV:1:1101:21401:5925 1:N:0:GATCCGGG+ACCTGCTT
GTCAGCATGTGAGCTTTGGAATTAGTAAATTCGTTGACGACAGAAGGAGCAAGATAACGACTGGTTTATCACGGCAAAATATAGATCGGAAGAGCACACGTCTGAACTCCAGTCACGATCCGGGATCTCGTATGCCGTCTTCTGCTTGAAAAAAAAAAAGTCAGAGTAAACAGTTACTCGTAGACATACTGTTTGTGTGTGTAGTCACACACGTCCTCTGAGAGTTCTCGTCTGAGTGTATAGTGTCACTA
+
CCDCBFFFFFFFGGGGGGGGGGHHHHHHHHHHGGHHHHGGGGGHHHHHHGHGHHHHHHGGGGGHHHHHHHHHEGGGFHHHHHHEHHHHGGFGHHHHHHHGHHHGHHHHHHHHHHHHGGEHGHGGGE/FFGGGGHHGGGGGGHDFGHH1CGFHFC?@E--.000000000000/;000;0.....000;000990////....00000000..-....000000009000...:.00:90009900900::0
@M03495:530:000000000-LYBTV:1:1101:17509:5934 1:N:0:GATCCGGG+ACCTGCTT
GTCAGCATGTGAGCTTTGGAGTGAAATCTCTTGTCTTAAGGAATAAAGGAAAAAGATTCCGTCGGAGGCTCGGTGCTCTACAGGTTCAACCTTTGTACTCTATTATTGCCTCACATTCCATCTCTTGTGAAAATATATTTGATTGGCTTTTCTGCAGGTTGTTTGCCAGGACTTTCCAAGACCTCCACTAGAAAACACAATAAACTTTTTGGAAGCTGGACAACTATCTTCATTTTTCAGAAACAGTGAAC
+
CCCCCFFFFFFFGGGGGGGGGGHHHHHHHHHHHDHHHHHGHHHHHHFHHHHHHHGGHHHHHHHGGGGGGHHGGFGGHHHHHHEHHHHHHHGHHHHHGHHHHHHHHHHGHHHHHHHHHFHHHHHHHHHHHHFHHGHHHHHHHHHHHHGHHHHHHHGHHHHHHGHHHHHHHHCHHHHHHHHHAGHHHHHHGHGBFGHHHGGCGHG0DGHHGHGGFGHHHGHAGBGFHEHFHHF0FFGGGGGGEFEFF/0CFF0
@M03495:530:000000000-LYBTV:1:1101:24983:6007 1:N:0:GATCCGGG+ACCTGCTT
GTCAGCATGTGAGCTTTGGAGTGAAATCTCTTGTCTTAAGGAATAAAGGAAAAAGATTCCGTCGGAGGCTCGGTGCTCTACAGGTTCAACCTTTGTACTCTATTATTGCCTCACATTCCATCTCTTGTGAAAATATATTTGATTGGCTTTTCTGCAGGTTGTTTGCCAGGACTTTCCAAGACCTCCACTAGAAAACACAATAAACTTTTTGGAAGCTGGACAACTATCTTCATTTTTCAGAAACAGTGAAC
+
?AAA?FFFFFFBFGGGGGGFGFGHHEFGHGFHHGHFHHGHF3GHFHHHHHHHHFGGGHHHHHHGGGG?DHFAEAFFHHHHHHHHGGHHBG1FHFF@DGFGFFHFHGHHHGHH3CHHHHHHGBEGHH3GG4BBBEHHGFHGHEDGHHHHHHFFHEHB?FFFCAGGHHB@CF<GGHEFHG?DFHBGF.GFHHFF1<0<FCGEHD<0<DDGFHCCGHEEHHC.CCC.::0CG00CFGFFFB00CBF/F/=09;0
@M03495:530:000000000-LYBTV:1:1101:23243:6013 1:N:0:GATCCGGG+ACCTGCTT
GTCAGCATGTGAGCTTTGGAGTGAAATCTCTTGTCTTAAGGAATAAAGGAAAAAGATTCCGTCGGAGGCTCGGTGCTCTACAGGTTCAACCTTTGTACTCTATTATTGCCTCACATTCCATCTCTTGTGAAAATATATTTGATTGGCTTTTCTGCAGGTTGTTTGCCAGGACTTTCCAAGACCTCCACTAGAAAACACAATAAACTTTTTGGAAGCTGGACAACTATCTTCATTTTTCAGAAACAGTGAAA
+
CCCCCFFFFFFFGGGGGGGGGGHHHHHHHHHHHHHHHHHHHHHHHHHHHHHHHHGGHIIHHHHGGGGGGHHGGEGGHHHGHHHHHHHHGGHHHHHHHHHHHGHHHHHHHHHHHHHGHHHHHHHGHHHHHFGHHHHHHHHHHHHHHCGHHHHHHHGGFHHHHGHHHGHHEH/FGHHHHFHFHHFHHHHGGHGHHDCHHHHGGDDDBGHHHHGGGCH.CHF..CCGHHHHHHGGGHGGGGGGGGFGFGFFBF0
@M03495:530:000000000-LYBTV:1:1101:18373:6050 1:N:0:GATCCGGG+ACCTGCTT
GTCAGCATGTGAGCTTTGGTCCAGCCTGAGTCCTGGTTTATCAACGGCAAAATATAGATCGGAAGAGCACACGTCTGAACTCCAGTCACGATCCGGGATCTCGTATGCCGTCTTCTGCTTGAAAAAAAAAAAATCACTAGATAGATTTCCAAACTTGGCAAAAACAGTCTAATCATCTTATTCATCATTAACTGCTCATTAACCACTAGCAAAACACCTTCCTCTCATTCGCTCAAATGCTAAACCGATTT
+
CCCCCFFFFFFFGGGGGGGGGGHGHGHHHHFHHGHHHHHHHHHHHGGGGGHHHHHHHHHHHGGGGHHHHHHHGHHHGHHHHHHHHHHHHGGHHGG/EEFFGHFGGHHHFEEEHGHHHGHHHFGFDGG/B/A/<01111111111=<0==0GBDE0D00/0<./.../00;C00:0;0000;0000000;0;00000000;09;;0.9/0/009/....;0/:;//////99....///////////---.:
@M03495:530:000000000-LYBTV:1:1101:10790:6055 1:N:0:GATCCGGG+ACCTGCTT
GTCAGCATGTGAGCTTTGGAATTAGTAAATTCGTTGACGACAGAAGGAGCAAGATAACGACCACAGGGAGGGTGGTTTATCAACGGCAAAATATAGATCGGAAGAGCACACGTCTGAACTCCAGTCACGATCCGGGATCTCGTATGCCGTCTTCTGCTTGAAAAAAAAAAAAAAATGTAAACGGTGTAGCACATACTCGGTAATGAGTTGCATGATAGGTTCATTGGAGCACATCCTCACGTAATTTCATG
+
ABBCCFFFFFFFGGGGGGGGGGHHHHHHHHHHGHHGHHGFGGGHHHHHHHHHHHHHHHGGGGGHHHHGGGGGEFGGGHHHHHHGGGGGGHEGGHHHGHHHGGGGHHHHHHHGHHHGHHHHHHHHHHHHGGHHGHGGG/AGFA<AGFHHGGCHEGHFHHHHACGFFG@DGB--:--;//////....://////;////..9..///://///://///////////////../9///9/...9..//////
@M03495:530:000000000-LYBTV:1:1101:21340:6070 1:N:0:GATCCGGG+ACCTGCTT
GTCAGCATGTGAGCTTTGGAATTAGTAAATTCGTTGACGACAGAAGGAGCAAGATAACGACCACAGGGAGGGTGGTTTATCAACGGCAAAATATAGATCGGAAGAGCACACGTCTGAACTCCAGTCACGATCCGGGATCTCGTATGCCGTCTTCTGCTTGAAAAAAAAAAAAGCGAAAGCTTACGCAGCTGTAGCGGTCACTTAGGACGCACAGAGAGGGAGCGCGTCGATGATAATGCCTGCTAATACGA
+
BCCCCFFFFFFFGGGGGGGGGGHHHHHHHHHHGHHHHHGGGGGHHHHHHHHHHHHHHHGGGGGHHHHGGGGGEFGGGHHHHHGHGGGFGHHHHHHGHFHHGGGGHHHGHHHGHHHGGHHHHHHHHHHHGGHHGHGGACFFHHFEHHHHG>EHGGHHHHHHHHBDGEGG-;:-....--./0000..:--/0:000--.:.00900000;----/0//.9.;9.A----:-.000000090;0.00000:..
@M03495:530:000000000-LYBTV:1:1101:21417:6089 1:N:0:GATCCGGG+ACCTGCTT
GTCAGCATGTGAGCTTTGGAATTAGTAAATTCGTTGACGACAGAAGGAGCAAGATAACGACCACAGGGAGGGTGGTTTATCAACGGCAAAATATAGATCGGAAGAGCACACGTCTGAACTCCAGTCACGATCCGGGATCTCGTATGCCGTCTTCTGCTTGAAAAAAAAAAAAAAAACTACTACTGATACGCTCACTATCGTGCTATACTGCTATGTAGTACGCTATCTTCACTACATACCTCATTGTACTA
+
BBCCDFFFFFFFGGGGGGGGGGHHHHHHHHHHGHHHHHGGGGGHHHHHHHHHHHHHHHGGGGGHHHHGGGGGFGGGGHHHHHHHGGGGGHHHHHHHHHHHGGGGHGGHHHHGHHHGHHHHHHHHHHHHGGHHGHGG@/?GHGFEHHHHGGGHGHHHHHGGCHFGHGGGG?A:--;-;000;;000:0F0.:...0000:./.9.0;000000000:;0000...../00000;:/0000/:00;00:0000
@M03495:530:000000000-LYBTV:1:1101:22850:6091 1:N:0:GATCCGGG+ACCTGCTT
GTCAGCATGTGAGCTTTGGTCCAGCCTGAGTCCTGGTTTATCAACGGCAAAATATAGATCGGAAGAGCACACGTCTGAACTCCAGTCACGATCCGGGATCTCGTATGCCGTCTTCTGCTTGAAAAAAAAAAACACACACTGAGTCCTGAGTGTTTGTGCTATATCACAGCATGACACTACAAATCTAAAGGACTGATACGACAGTATCTACAATTGATACAACCGATCACGTCGCCTGTGTCCGCACACAG
+
BBBBBFFFFFFFGGGGGGGGGGHHHGHHHGHHGHHHGGHHHGHHHGGGGGHHHHHHHHHHAFGGGHGH3FGHG?FGGHHHHHHHHHHHEGGHHGHCGGGGGHHAFHFGHGGFHGDHFGGHHHHHHHCGCD///.0..<.01111<1=<0/00<0</<<000000000:0./000/00;///0000;00000/././00;...--00090;000900/;/////.--:-.;...--9..///:/.;-9-...
@M03495:530:000000000-LYBTV:1:1101:16045:6096 1:N:0:GATCCGGG+ACCTGCTT
GTCAGCATGTGAGCTTTGGAGTGAAATCTCTTGTCTTAAGGAATAAAGGAAAAAGATTCCGTCGGAGGCTCGGTGCTCTACAGGTTCAACCTTTGTACTCTATTATTGCCTCACATTCCATCTCTTGTGAAAATATATTTGATTGGCTTTTCTGCAGGTTGTTTGCCAGGACTTTCCAAGACCTCCACTAGAAAACACAATAAACTTTTTGGAAGCTGGACAACTATCTTCATTTTTCAGAAACAGTGAAA
+
ABBCCFFFFFFFGGGGGGGGGGHGGGHHHHHHHHHHHHHHHHHHHHHHHHHHHHGGHHHHGIHGGGGGGHHGGFGGHHHHHHHHHHHHGHFGHHHHGHHHHHHHHHHHHHHHHHHHHHHHHHHHHHHHHGHGGGHHHHHHHHHHHHFHHFHHHHHFHHHHGEHHGHHHHHHGHHHHHHGHHHHHHHHHHHFHHGHHHGHGGGDGHHHHHHGCHCCGGHHGHCAHHBHCGGFGGGGGGBFFBFFG//<C111
@M03495:530:000000000-LYBTV:1:1101:9005:6098 1:N:0:GATCCGGG+ACCTGCTT
GTCAGCATGTGAGCTTTGGAGACTGGTTTATCAACGGCAAAATATAGATCGGAAGAGCACACGTCTGAACTCCAGTCACGATCCGGGATCTCGTATGCCGTCTTCTGCTTGAAAAAAAAAAAACAAAAACAAAGTAAAAGCACTAATCCATACATGTTAACTAAAAAAAAATGAGTTGATGTATGTGAAAACAAGACAATAAAGCTACTTAGCGATACTAATGCTATACACTCTAAGATCGATATCAGCAT
+
CCDCDFFFFFFFGGGGGGGGGGGHHHGHHHHHHHHGGGGGHHHHHHHHHHHGGGGHHHHHHGGHHHGHHHHHHHHHFHHGGHHGHGGG?FDFGFGHHHHGCEHGHHHHHHHGFFH0ECGC/>////0<....00>=111100<00<0<0000<000<0000000000----:<:0:0000000<00:0:00/..<////000<000<0<0:00--..-00000000000000/<000:<0..<9-000000
@M03495:530:000000000-LYBTV:1:1101:6679:6106 1:N:0:GATCCGGG+ACCTGCTT
GTCAGCATGTGAGCTTTGGATAGTAAATTCGTTGACGACAGAAGGAGCAAGATAACGACCACAGGGAGGGTGGTTTATCAACGGCAAAATATAGATCGGAAGAGCACACGTCTGAACTCCAGTCACGATCCGGGATCTCGTATGCCGTCTTCTGCTTGAAAAAAAAAAAATAGACATCACTTGAGAAGATGACCGAGCCTACGCAGATATTAACATCTACAAGCTACTACAGGATGTAGATATAGGTGATA
+
CDCCDFFFFFFFGGGGGGGGGGGFHHHHHHGHHHHHGGGGGHHHHHHHHHHHHHHHGGGGGHHHGGGGGGEFEEFHHHHHHHGGGGGHHHHHHHHHHHGGGGHHHHHHHGHHHGHHHHHHHHHHHHGGHHGHGGGGEEHHGGHHFHGGGHGHGGHHHHHHHHCEGCECA<.0000000000000<.0/000000-----/0/.-.--0000000000:00<<0.00000000/.0000000000:000000
@M03495:530:000000000-LYBTV:1:1101:19212:6119 1:N:0:GATCCGGG+ACCTGCTT
GTCAGCATGTGAGCTTTGGAGTGAAATCTCTTGTCTTAAGGAATAAAGGAAAAAGATTCCGTCGGAGGCTCGGTGCTCTACAGGTTCAACCTTTGTACTCTATTATTGCCTCACATTCCATCTCTTGTGAAAATATATTTGATTGGCTTTTCTGCAGGTTGTTTGCCAGGACTTTCCAAGACCTCCACTAGAAAACACAATAAACTTTTTGGAAGCTGGACAACTATCTTCATTTTTCAGAAACAGTGAAC
+
CCCCCFFFFFFFGGGGGGGGGGHHHHHHHHHHHHHHHHHHHHHHHHHHHHHHHHGGHHHHHGHGGGGGGHGGGEGGHHHHHFFFHHFHHGHHHHHHHHHHHHHHHHHHHHHHHHHHHHGHHHHHHHHHHGFHGHHHHHHHHGHHHHHHHHHHHHHHHHHHHGHHGGHHHHHHHHHHHHHHGHHHHHHHHHHFHHFHGGGGHFGHHFHHHHGCHFGHHHH.GGHGHFHHHHGGGGFFFFFGBFGGGGFGEC9
@M03495:530:000000000-LYBTV:1:1101:12765:6199 1:N:0:GATCCGGG+ACCTGCTT
GTCAGCATGTGAGCTTTGGAATTAGTAAATTCGTTGACGACAGAAGGAGCAAGATAACGACCACAGGGAGGGTGGTTTATCAACGGCAAAATATAGATCGGAAGAGCACACGTCTGAACTCCAGTCACGATCCGGGATCTCGTATGCCGTCTTCTGCTTGAAAAAAAAAAAAAAGAAAGATTGACTCTGTTGTTTGCTATACTCTTATCACTAGATTCGATTGGAGTATCTCAGTTCTCAGCTGCTGCTGT
+
BCCDCFFFFFFFGGGGGGGGGGHHHHHHHHHHGHHHHHGGGGGGHHHHHHHHHHHHHHGGGGGHHHHGGGGGEFGGGHHHHHHHGGGGGHHHHHHHHHHHGGGGHHHGHHHGHHHGHHHHHHHHHHHHFDHHGHGGCFGGHHGGHHHGFEGHGGFHGHHHGHFGHGGGBC9---.../</:100<1101110/.//11111110<11111111:0111.<11<.0<0/111<1<11111110100000001
@M03495:530:000000000-LYBTV:1:1101:19615:6226 1:N:0:GATCCGGG+ACCTGCTT
GTCAGCATGTGAGCTTTGGAGTGAAATCTCTTGTCTTAAGGAATAAAGGAAAAAGATTCCGTCGGAGGCTCGGTGCTCTACAGGTTCAACCTTTGTACTCTATTATTGCCTCACATTCCATCTCTTGTGAAAATATATTTGATTGGCTTTTCTGCAGGTTGTTTGCCAGGACTTTCCAAGACCTCCACTAGAAAACACAATAAACTTTTTGGAAGCTGGACAACTATCTTCATTTTTCAGAAACAGTGAAA
+
A3AAAFFFFFFFFGGGGGGGGGFHHHHHHHHHHHHGHHHHHHHHHHHHHGHHHHGGGHHGBGHGGGGEGHHGCEEGHHHHHHHHHHHHHHHHHHHHHHHHHHHHHHHHHHHHHHGHHHHHGHHHHHHHFHFFFGHFEHHHHB?GGHHHHHHHHHHHHFGFHFHHHHHGGHHHHGFHHHHH0FCCGHBGHGF>GHHFHHGGGGGGHHBGHHGGC0:GFHGHHHHEHEFHHHGFFGFGGBF0BC/BFBBFFG0
@M03495:530:000000000-LYBTV:1:1101:17556:6229 1:N:0:GATCCGGG+ACCTGCTT
GTCAGCATGTGAGCTTTGGAGTGAAATCTCTTGTCTTAAGGAATAAAGGAAAAAGATTCCGTCGGAGGCTCGGTGCTCTACAGGTTCAACCTTTGTACTCTATTATTGCCTCACATTCCATCTCTTGTGAAAATATATTTGATTGGCTTTTCTGCAGGTTGTTTGCCAGGACTTTCCAAGACCTCCACTAGAAAACACAATAAACTTTTTGGAAGCTGGACAACTATCTTCATTTTTCAGAAACAGTGAAC
+
AABABFFFFFFFGGGGGGGGGGFGHHHHGHHHHHHGHHGHHHHHHHHHHHHHHGGGHHHHFHHGGGGGGHGGGEGGHHHHHHFHHHHHHHHHHHHHHHHHHHHHGHHHHHHHHHHHHHHGHHHHHHHHHGHHHHHHHHHHH4GHF0FFGHGHGHHHHHHHGGHHHHGGHEHHHHHEHHHEFHHFHHEHHHFHGGHHGHGEGGBGHHHHHHGGBGHEHHCFGFHFHHHHHGGGGGFGGGGGGGEGFFBFFG:
@M03495:530:000000000-LYBTV:1:1101:20563:6234 1:N:0:GATCCGGG+ACCTGCTT
GTCAGCATGTGAGCTTTGGAATTAGTAAATTCGTTGACTGGTTTATCAACGGCAAAATATAGATCGGAAGACACACGTCTGAACTCCAGTCACGATCCGGGATCTCGTATGCCGTCTTCTGCTTGAAAAAAAAACCACAAAAGTCGTCGATACTACTCAAGTTCAGTTGCTTAGCCAACATTAAATAATCATGAAACGTCTACTTGTCGATAATAGCAGTATGTACAATGTCCGACAGTCAGCCACAGTCA
+
BAABAFFFFFBDFGFGGGGFGGHHHHHFFHHGGFGHHHHHHHHHHGHHHHGGGGCHHHHHHHHHHHFGGGEHHFHGEHHHFEGGHHHHHGGHHGGEECHGEGFG3GGFEBCGH/?EGGHH4BFGGF23BF?@?C//////00011...<-..-00000=/00000==DD0<:000/0/;./:0:00;0::;0000;09;./.000099..9..099;09000000;/////9/;9-9-//////....;//
@M03495:530:000000000-LYBTV:1:1101:7773:6235 1:N:0:GATCCGGG+ACCTGCTT
GTCAGCATGTGAGCTTTGGTTTATCAACGGCAAAATATAGATCGGAAGAGCACACGTCTGAACTCCAGTCACGATCCGGGATCTCGTATGCCGTCTTCTGCTTGAAAAAAAAAAACACATATAAAAAGAATCATATGGAACTCCTATGCTGTTATGAGATTGAAAAATCATGGATAATGAACATAGAGTACGTTCTCTTTGACCACTGATTCTATGACAGCGTCTTCTTACATGGCACTGTATGAGACTAG
+
BABCCFFFFFFFGGGGGGGGGGHHHHHHGGGGGHHHHHHHHHHHGGGGHHHHHHHGHHHGGHHHHHHHHHHHGGHHGHGGGEFHHHFGHHHHGGGHGHHHHHHHHHHGHGGGG><//0=11111?11//01111<<11111111<<=D11=000==0=0<0<D0=0..000000;00<000000000000;.///.:=:00000::000000000;;000.-....0000000:/./0//0:;00;0::00
@M03495:530:000000000-LYBTV:1:1101:11471:6247 1:N:0:GATCCGGG+ACCTGCTT
GTCAGCATGTGAGCTTTGGTTTATCAACGGCAAAATATAGATCGGAAGAGCACACGTCTGAACTCCAGTCACGATCCGGGATCTCGTATGCCGTCTTCTGCTTGAAAAAAAAAAACAAAAAAATGCAAGTTCGGAAAAAGTCACATCTCTACCTCACGCAAATTTACGGTACAATTCGAACGCTGAAATGGTCAGCATCGTCGAGATATATGAGACAACACCACTGCTCTACACACCATCAAACAGACTCC
+
CCCCCFFFFFFFGGGGGGGGGGHHHHHHGGGGGHHHHHHHHHHHGGGGHHHHHHHGHHHGGHHHHHHHHHGHGEGHGHGGGE1FGHFGHGHHGGGHGHHHHHHHAGFHFFFGD@////00/<-01<111<1=.-.<</..00<00000000000;:...---00009../..0;900.0..9....00090000/0909..9---..0000000;0//..;9..00000090090...0:0000.//.00;
@M03495:530:000000000-LYBTV:1:1101:25669:6316 1:N:0:GATCCGGG+ACCTGCTT
GTCAGCATGTGAGCTTTGGTCCAGCCTGAGTCCTCTGGTTTATCAACGGCAAAATATAGATCGGAAGAGCACACGTCTGAACTCCAGTCACGATCCGGGATATCGTATGCCGTCTTCTGCTTGAAAAAAAAAAATTGGATATTATGGATCGCGTAATACATAAGTAGCACATTCATTTCCTCTCCAGTATCCTTTCTGATTCGCGTTCTCTTTCTTCATTTTGGCATAACACGTAACAATTATATGCCAAT
+
1AAAAFFBF13BB11FGGFGBGBGBFCGHHF11A1FGGF1FHAFEGHCC/E/CGHFHDHHFHEEAFFFHHFHECE>FHFFFH111FEG@F1E/FG/>EE>E02B/>FGHHF?EEFF2BGB1>B011B0/>////?1111>111<1<111>..---..00<0000000000/:0000000000::/099009;0009000000..-9-..;9000;B/////9/;;///9///-9;99/99///9//99///
@M03495:530:000000000-LYBTV:1:1101:9534:6353 1:N:0:GATCCGGG+ACCTGCTT
GTCAGCATGTGAGCTTTGGAGTGAAATCTCTTGTCTTAAGGAATAAAGGAAAAAGATTCCGTCGGAGGCTCGGTGCTCTACAGGTTCAACCTTTGTACTCTATTATTGCCTCACATTCCATCTCTTGTGAAAATATATTTGATTGGCTTTTCTGCAGGTTGTTTGCCAGGACTTTCCAAGACCTCCACTAGAAAACACAATAAACTTTTTGGAAGCTGGACAACTATCTTCATTTTTCAGAAACAGTGAAC
+
CCCCCFFFFFFFGGGGGGGGGGHHHHHHHHHHHHHHHGHHHHHHHHHHHHHHHHGGHHIHHHHGGGGGGHHGGEGGHHHHHHGHHHHHHHHHHHHHHHHHHHHHHHHHGHHHHHHHHHHHHHHHHHHHHHGHHGHHHHHHHGHHBAFHHHHHHHGHHHHHHEGHHHHHHHHHHHEGHHFFHHHHHHFFGHH1GDGHHCHGHF0GHHBGGHGGF0CEHHHEFHAGHHHHHHFFGGGGGGGBFFGFF/000;0
@M03495:530:000000000-LYBTV:1:1101:21429:6368 1:N:0:GATCCGGG+ACCTGCTT
GTCAGCATGTGAGCTTTGGAATTAGCTGGTTTATCAACGGCAAAATATAGATCGGAAGAGCACACGTCTGAACTCCAGTCACGATCCGGGATCTCGTATGCCGTCTTCTGCTTGAAAAAAAAAAGTAAATTACACTCACTATCTGACTGGTAGTTCGTATCATGCTTCGACCTGCAGTCTATAAACGCGTTCGATACTGAAGTCTGCTCTTGTCCAACTCGCTCCTCTCCGCTACTCTTTCGCATGTCGAC
+
A>A?AFFFFFFFGGGGGGGGGGHHHHGHHHHHHHHHHHGCFEEGHHHHHGHHHGGGG?GFGGFHGEFGGCFGGBFGHGGGHGGFHHFFCGG?134FFFHHDBEEECFFHHFGHE?FDDG///<@/1?1?1<1???100111?111>=11<=>111<..</<000=0<0-.<:./;/;;;00000:0.--9-..90.-000;000000;;000000///9/.9..././;/..;--/9////..9..9/..-
@M03495:530:000000000-LYBTV:1:1101:10567:6396 1:N:0:GATCCGGG+ACCTGCTT
GTCAGCATGTGAGCTTTGGAATTAGTAAATTCGTTGACTGGTTTATCAACGGCAAAATATAGATCGGAAGAGCACACGTCTGAACTCCAGTCACGATCCGGGATCTCGTATGCCGTCTTCTGCTTGAAAAAAAAAAAAAATACAACAAGCACATGGTATAACTTATTCAATATTGTATCGATTTCGATACAGTCTTTATGAACTGACTCGCTGATATGATTTGCAATGAGTCATACGACTGGTGTGACTCG
+
CCCCCFFFFFFFGGGGGGGGGGHHHHHHHHHHGHHHHHHHHHHGHHHHHHGGGGGHHHHHHHHHHHGGGGHHGHHHHGHHHGHHHHHHHHHHHHGGHHGHGGGGEHHHGGHHHHGGGHGHHHGHHHBGHHFGCG<A----.0000<../<///:0/00;00:00000000;0000;009...0.0/.9.-0000000090000900000.-...0:000000000000B00;0009...:..0/..0900.
@M03495:530:000000000-LYBTV:1:1101:13335:6404 1:N:0:GATCCGGA+ACCTGCTT
GTCAGCATGTGAGCTTTGGAGTGAAATCTCTTGTCTTAAGGAATAAAGGAAAAAGATTCCGTCGGAGGCTCGGTGCTCTACAGGTTCAACCTTTGTACTCTATTATTGCCTCACATTCCATCTCTTGTGAAAATATATTTGATTGGCTTTTCTGCAGGTTGTTTGCCAGGACTTTCCAAGACCTCCACTAGAAAACACAATAAACTTTTTGGAAGCTGGACAACTATCTTCATTTTTCAGAAACAGTGAAC
+
CBCCBFFFFFDFGGGGGGGGGGHHHHHHHHHHHHHHHHHHHHHHHHHHGHHHHHGGHHHHHHHGGGGGGHHGGEGGHHHHHHGHHHGHHHHHHHHHHHHHHGHHGHHFHHHHHHHHHHHHHHHHHHGHHFFGHHGHGHFHHFHHHAGHHHHHHHHHHGHHHGHGHHHHFHHHHHGFHHHFHHHCHCGHHHH1FGGHGHHEHFFHFFHHHHGCGFG.GHE.GFHHFGCFGHEFGGGGGFFGFGGBFE9CFB0
@M03495:530:000000000-LYBTV:1:1101:14128:6412 1:N:0:GATCCGGG+ACCTGCTT
GTCAGCATGTGAGCTTTGGACTCCTGACTGGTTTATCAACGGCAAAATATAGATCGGAAGAGCACACGTCTGAACTCCAGTCACGATCCGGGATCTCGTATGCCGTCTTCTGCTTGAAAAAAAAAAAATATACACGTGTAACAATACCTCATCTCATGCATAGACACTATAAGTACTAATAGGTGATTTCTTGACACAGATCTCACATACACTATACGGCTGACATTACTGCAGGTAACTGCTATGATTAT
+
CCCCEFFFFFFFGGGGGGGGGGHHHHHHHHHGHHHHHHHHGGGGGHHHHHHHHHHHGGGGHHHHHHHGHHHGHHHHHHHHHHHHGGHHGHGGGFFHHHGGHHHHGGGHGHHHHHHHHHBGHGGGDB>/0111111.0.00111111001<0==1111110110101/0<111111111<11101::1111111101</.:1011110100001<1<1..<--./0:<1:11100..1101<0:1<:11111
@M03495:530:000000000-LYBTV:1:1101:7946:6444 1:N:0:GATCCGGG+ACCTGCTT
GTCAGCATGTGAGCTTTGGAGTGAAATCTCTTGTCTTAAGGAATAAAGGAAAAAGATTCCGTCGGAGGCTCGGTGCTCTACAGGTTCAACCTTTGTACTCTATTATTGCCTCACATTCCATCTCTTGTGAAAATATATTTGATTGGCTTTTCTGCAGGTTGTTTGCCAGGACTTTCCAAGACCTCCACTAGAAAACACAATAAACTTTTTGGAAGCTGGACAACTATCTTCATTTTTCAGAAACAGTGAAC
+
BABBBFFFFDDFGGGGGGGGGGHHHHGHHHHHHHHHHHHHHHHHHHHHHHHHHHGGHHHHHHHGGGGGGHHGGFGGHHHHHHHGHHFHHGHHHHHFHHHHHHGHGHHHHBHHHHFHHHHHHHHHHHHHHHFHHGHHHHGHHFHHHGEGHHGHHHFHHHFHHGGHHHHHHCAGHHHHHHHHACHHFFHFGHHB1FGGHHHGFGHHHHHHHHGG/GB.CHF.CCHHHHGGFG0BFFFGGFGGFF9BFGFF0F0
@M03495:530:000000000-LYBTV:1:1101:24415:6449 1:N:0:GATCCGGG+ACCTGCTT
GTCAGCATGTGAGCTTTGGAGTGAAATCTCTTGTCTTAAGGAATAAAGGAAAAAGATTCCGTCGGAGGCTCGGTGCTCTACAGGTTCAACCTTTGTACTCTATTATTGCCTCACATTCCATCTCTTGTGAAAATATATTTGATTGGCTTTTCTGCAGGTTGTTTGCCAGGACTTTCCAAGACCTCCACTAGAAAACACAATAAACTTTTTGGATGCTGGACAACTATCTTCATTTTTCAGAAACAGTTAAC
+
BABBBFFFFFFFGGGGGGGGGGHHHHHHHHHHHFHHGHHHHGHHGHHHHHHHHHGGHHHFHHHGGGGGGHHGGFGGHHHGHHHHHHHFHHHHHHHHHHHHHHHHHHHHHGHHHHHHHHHHHHHHHHHHHGFGHGHHHHHHHFGHHHHHHHHHHHHHHHGGF?GHHHHHGHEHHHGHHHFHAGFGHHHHFFH11FFGHHHGE000DDG<GHGCE0::CGBCFFFCG/CCGHGFFFGGGGGGFEBBFE;00;0
@M03495:530:000000000-LYBTV:1:1101:6683:6469 1:N:0:GATCCGGG+ACCTGCTT
GTCAGCATGTGAGCTTTGGAGTGAAATCTCTTGTCTTAAGGAATAAAGGAAAAAGATTCCGTCGGAGGCTCGGTGCTCTACAGGTTCAACCTTTGTACTCTATTATTGCCTCACATTCCATCTCTTGTGAAAATATATTTGATTGGCTTTTCTGCAGGTTGTTTGCCAGGACTTTCCAAGACCTCCACTAGAAAACACAATAAACTTTTTGGAAGCTGGACAACTATCTTCATTTTTCAGAAACAGTGAAC
+
A>AA?CFDDFBFAFFCA1111FFHCGFGHHF3AABEEGBGFBFGHFHHHHHFFHGGHDFGFAFEEAE?ECFGG/EEHBGBGHH0B@FGHEFFGGHGHHGGHHHHHFD1B@B>EEHHBDG2B1FGHDFBG22F1BEB2GGDHHFFH0BFFFHFD21BBG0@C</FCFEDFH//F1FDD111?0CFF.FFGHHE11<<C.G.<DH00<D0GHCC/0:.GG:CGHHEGFCCGFBBFGGBBFGGEB9/99CFEG0
@M03495:530:000000000-LYBTV:1:1101:17706:6471 1:N:0:GATCCGGG+ACCTGCTT
GTCAGCATGTGAGCTTTGGTTTATCAACGGCAAAATATAGATCGGAAGAGCACACGTCTGAACTCCAGTCACGATCCGGGATCTCGTATGCCGTCTTCTGCTTGAAAAAAAAAAACTGACCTCCAGTTACTTCTTCCTATCTCGTATGCCGTATTCAGCTCGTTAACAAATAAGTCATACTACGACAATCCACGCTGTCATGACTGTGACTGTTATAGTGTTAGACTGTCACTATCACAGACCTTGTAGAT
+
AAABBFFFFFFFGGGGGGGFGGHHHHFHGGGGGHFHHHFFHHHGGGGGHHHHHHHGHHHFDFHHHGEBDEHHGE1GEHGGE?1BFFFFBGH3>1EGGBG4G4FHGFGF0EFG////2<<101?/?111?11<?F1DGF11111<..0<F1@D..<D00=D/.-.::000.00;0;00C0000;...--0//09....:00000/0000/////////9///////9//9////9///////..////////
@M03495:530:000000000-LYBTV:1:1101:9934:6503 1:N:0:GATCCGGG+ACCTGCTT
GTCAGCATGTGAGCTTTGGAGTGAAATCTCTTGTCTTAAGGAATAAAGGAAAAAGATTCCGTCGGAGGCTCGGTGCTCTACAGGTTCAACCTTTGTACTCTATTATTGCCTCACATTCCATCTCTTGTGAAAATATATTTGATTGGCTTTTCTGCAGGTTGTTTGCCAGGACTTTCCAAGACCTCCACTAGAAAACACAATAAACTTTTTGGAAGCTGGACAACTATCTTCATTTTTCAGAAACAGTGAAC
+
CCCCCFFFFFFFGGGGGGGGGGHHHHHHHHHHHHHHHHHHHHHHHHHHHHHHHHGGHIHIHIHFFGGGGHHGGG?EHHHHHHHHHHHHHHHHHHHHHHHHHHGHHHHHHHHHHHHHHHHHHHHHHHHHHHHHHGHHHHHHHGHHGFHHHHHGHHHHHHHGHGHHHGGHHEHHHHHHHH?GGFGHHHHHHHFGHHHHGHGEBG<DHHHHHHGGFHEHHHHAGGHFHHEGHHEFGEFGGGGGFGGGGGFFFG:
@M03495:530:000000000-LYBTV:1:1101:12919:6512 1:N:0:GATCCGGG+ACCTGCTT
GTCAGCATGTGAGCTTTGGAGTGAAATCTCTTGTCTTAAGGAATAAAGGAAAAAGATTCCGTCGGAGGCTCGGTGCTCTACAGGTTCAACCTTTGTACTCTATTATTGCCTCACATTCCATCTCTTGTGAAAATATATTTGATTGGCTTTTCTGCAGGTTGTTTGCCAGGACTTTCCAAGACCTCCACTAGAAAACACAATAAACTTTTTGGAAGCTGGACAACTATCTTCATTTTTCAGAAACAGTTAAC
+
BBBBAFFFFFFBGGGGGGGGFGHHHHHHHHHHHHHHHHHHHFFHHGGGH2GCGHEEGHHHHCGFFGG??FGEEGGGGHHHHGGHGHHGHHFGFDGGHFHHGHHHGHHFFFHFHHHGGHGHFHGBGHFHG4B?BGFGHHHGHDGH?GGHHHFFHHGHHFHGF?FFCFFDGHGEHH1?GHGHEGHBHEFHGB<<FFBCEAEEG0DDGHHGHBDGBGHHGHCC.C.GGFFFHFBFGGGGGGFGGGF//BB00;;
@M03495:530:000000000-LYBTV:1:1101:22242:6537 1:N:0:GATCCGGG+ACCTGCTT
GTCAGCATGTGAGCTTTGGTTATCAACGGCAAAATATAGATCGGAAGAGCACACGTCTGAACTCCAGTCACGATCCGGGATCTCGTATGCCGTCTTCTGCTTGAAAAAAAAAATAACAGTGGTTGTATCGCTACGTGCTCCTTCTGGCTATGAGGCAATCGAATGCGATTTTCTTCTCCCCCCTTACGATTGTTCGTCATATCTCGCTCGAGCTCCCCTTTGGCCTGCTCTTACACCTCACGCTCTCTAAC
+
BABBBFFFFFFDGGGGGGGGGGHHFHHGFGGGHFGDGGHHHHHGCFDFHFHHGGGFHHGHBGGFCGHHHHHDECEEFEGE1FD@FGEHFHHGA?FC?FGHHHHEGFEGEGG/>0222<2222@///111//0///00.<>1<11>111000000/.../0../0/0..;;.<0000:0:/;.-;./;.....900.;.../;///...;--.9.//..9.//////.:99//////99./;...../////
@M03495:530:000000000-LYBTV:1:1101:13157:6583 1:N:0:GATCCGGG+ACCTGCTT
GTCAGCATGTGAGCTTTGGAATTAGCTGGTTTATCAACGGCAAAATATAGATCGGAAGAGCACACGTCTGAACTCCAGTCACGATCCGGGATCTCGTATGCCGTCTTCTGCTTGAAAAAAAAAAAAAAATATACTATCTTCACAAGTAGTGAGCGTATGTGTCATCCATAACATTGAGATATACATACCTTTGGTAACTGCGCACTCTTGCGGAAACATCGTCAGTAGTCTCACCATCAGCGTTACATCAC
+
DDEDEFFFFFFFGGGGGGGGGGHHHHHHHHHHHHHHHHGGGGGHHHHHHHHHHHGGGGHHHHHHHGHHHGHHHHHHGHHHHHGGHHGHGCGGEHHHGGHHHHGGGHGHHGHHHHGHHHHGGFDF</->-001=111=111=1010.1111=10<-..</11:1111:0110001111<.:1:111:10/1111/<<10110.--99/110:--<<-//00.....111111:11.000000<....11100
@M03495:530:000000000-LYBTV:1:1101:9741:6618 1:N:0:GATCCGGG+ACCTGCTT
GTCAGCATGTGAGCTTTGGTCCAGCCTGAGTCCTGGTTTATCAACGGCAAAATATAGATCGGAAGAGCACACGTCTGAACTCCAGTCACGATCCGGGATCTCGTATGCCGTCTTCTGCTTGAAAAAAAAAAATAATTCAACTTGGATAAGATGCGGAGGAGGGGCCATACATAAGATCAAACATGTAGGAACACGAGGCCTGTGGACCCTGGTCTACCAGCCCTTACGTCATGACAGCGCCATCTGCCCAC
+
BBBAAFFFFDFFGGGGGGGGGGHHHGHHGFFGHGHHGHHFHHHHHGGGGGHHHHHHHEHHFGGEGHHH3GHHGGHHA@FGGHHBCFGHHGEGHFGEGGGEHHGCEHHHB?EFFFGFGGHEFF?GFA/CFF//?111<111<111111<111<=0-----::;---9./9/00;;000;900:.0/099000.//;;-9-9/./;.//../../9/99B//9...///.9;.9///9/.---../9///.:9
@M03495:530:000000000-LYBTV:1:1101:13243:6621 1:N:0:GATCCGGG+ACCTGCTT
GTCAGCATGTGGGCTTTGGAGTGAAATCTCTTGTCTTAAGGAATAAAGGAAAAAGATTCCGTCGGAGGCTCGGTGCTCTACAGGTTCAACCTTTGTACTCTATTATTGCCTCACATTCCATCTCTTGTGAAAATATATTTGATTGGCTTTTCTGCAGGTTGTTTGCCAGGACTTTCCAAGACCTCCACTAGAAAACACAATAAACTTTTTGGAAGCTGGACAACTATCTTCATTTTTCAGAAACAGTGAAA
+
BBBBBFFFBFF4AFGGGGGGFFHHFHFHHHHGGHGHHHFHHHFHHHFHHHGHHHGGGHHGHHHGGGGGGFFGCEGGFHHHHHHHHHGHGHGHFHHHHGHHHGHHFHHHHHHHHFHHGHBGHHHHGFHHF4BFGGFHHHHHHFHHFFBGHHGHHHEDGHHHHGGHFHHHHAEHHHGBGHHHGHHBGFHHHHGBGHHGHHACGGHGFFHHGFCC/:GHHGHAGBGHHHGGGFFFGFGGB/FFFFGGGECFFG0
@M03495:530:000000000-LYBTV:1:1101:18464:6622 1:N:0:GATCCGGG+ACCTGCTT
GTCAGCATGTGAGCTTTGGAGTGAAATCTCTTGTCTTAAGGAATAAAGGAAAAAGATTCCGTCGGAGGCTCGGTGCTCTACAGGTTCAACCTTTGTACTCTATTATTGCCTCACATTCCATCTCTTGTGAAAATATATTTGATTGGCTTTTCTGCAGGTTGTTTGCCAGGACTTTCCAAGACCTCCACTAGAAAACACAATAAACTTTTTGGAAGCTGGACAACTATCTTCATTTTTCAGAAACAGTGAAA
+
BBA@AFFFFFFBGGGGFGGFGCFGHFHHHHGHHGHHHGDGH3FGHHHHHGHHHGGGHGHHHGHGGGGGGHHGGEFGHHHHHHHHHHGHHHHHHHFHHGGHHHHHEHHHHHHHHGGHHHF4GHHFHDFFFGF?FFGHHHHHHHHHG0FGHGHGGHGHHHGHHEHHHGHHHFHEHGHHHHHFHHHHGHHHHHHF1<GHGHEGFFF<DDGHGHFG/CGEFHF.G0:CCGHFHHG0F00CFGGBBB/:/CFGBB0
@M03495:530:000000000-LYBTV:1:1101:17425:6624 1:N:0:GATCCGGG+ACCTGCTT
GTCAGCATGTGAGCTTTGGAGTGAAATCTCTTGTCTTAAGGAATAAAGGAAAAAGATTCCGTCGGAGGCTCGGTGCTCTACAGGTTCAACCTTTGTACTCTATTATTGCCTCACATTCCATCTCTTGTGAAAATATATTTGATTGGCTTTTCTGCAGGTTGTTTGCCAGGACTTTCCAAGACCTCCACTAGAAAACACAATAAACTTTTTGGAAGCTGGACAACTATCTTCATTTTTCAGAAACAGTGAAC
+
BABCBFFFFFFFGGGGGGGGGGHHHHHHHHHHHHHHHHHHHHHHHHHHHHHHHFGGHIHIHHHGGFGEEHHGGFGGHHHHHHHHHHHHHHHHHHHHHHHHHFHHHHHHHHHHHHHHHHHHGGHHHHHHHHHHHGHHHHHHHFHHHHGHHHHHHHHHGHHHHGHHHGHHGHHHHHHGHHHHHGBGHEHHHHGFGFHHGHHCGGE0DGGHHHG?0CGHHHHHHEHEFHHHGHGGFFGGGGEF0CG:;FBFFF0
@M03495:530:000000000-LYBTV:1:1101:8645:6715 1:N:0:GATCCGGG+ACCTGCTT
GTCAGCATGTGAGCTTTGGAGTGAAATCTCTTGTCTTAAGGAATAAAGGAAAAAGATTCCGTCGGAGGCTCGGTGCTCTACAGGTTCAACCTTTGTACTCTATTATTGCCTCACATTCCATCTCTTGTGAAAATATATTTGATTGGCTTTTCTGCAGGTTGTTTGCCAGGACTTTCCAAGACCTCCACTAGAAAACACAATAAACTTTTTGGAAGCTGGACAACTATCTTCATTTTTCAGAAACAGTGAAC
+
A>BBCFFFFFFFGGGGGGGGGGHHHHHHHHHHHHHHHHHHHHHHHHHHHHHHHHGGHIHHHIHGGGGGGHHGGGGGHGHHHHHHHHFHHHHHHHHHHGHHHHHHHGHHHHHHHHHHHHHGHHHHGHHHHHHHHHHGHHHHHFHHHEFHHHHHHHEFHHGHHDGHHHHHHHHHHHHGHEGHHGHHHFGHHHHBGHHFHGGCGH<DGGHHHHGGEGHHHHHFHFGEFHHHFHFGGGEBBFGGGFGGGG0<0C0
@M03495:530:000000000-LYBTV:1:1101:19950:6735 1:N:0:GATCCGGG+ACCTGCTT
GTCAGCATGTGAGCTTTGGAATTAGTAAATTCGTTGACGACAGAAGGAGCAAGATAACGACCACAGGGAGGCTGGTTTATCAACGGCAAAATATAGATCGGAAGAGCACACGTCTGAACTCCAGTCACGATCCGGGAACTCGTATGCCGTCTTCTGCTTGAAAAAAAAAAAACAAAACTATACAACCTACAATCTTGTAGTTATTGTTCATACTATCCCTGCACTCTCAGTGATAAGTATATGTCACACAA
+
>>AABFFFFFFFGGGGGGGGFGHHHHHGFHHHGFGHHHGGGGGHHHHHHHHHHGHHHHGGEGEHHHHGFGGGHHGHHHHHHHHHGCC@?GHHHHHGGHHHGGGDGHFHFFFEGEGFHFHHHGGHHHHGGCHHGGCG//?FGDGGFHBF?>-0<FH11DDFGGB0<D-AC---.....;9;;0000/.;////9////9//////9/9///;/:9//9////.;/////////9;:///99/;/9/////;.
@M03495:530:000000000-LYBTV:1:1101:16357:6740 1:N:0:GATCCGGG+ACCTGCTT
GTCAGCATGTGAGCTTTGGAGTGAAATCTCTTGTCTTAAGGAATAAAGGAAAAAGATTCCGTCGGAGGCTCGGTGCTCTACAGGTTCAACCTTTGTACTCTATTATTGCCTCACATTCCATCTCTTGTGAAAATATATTTGATTGGCTTTTCTGCAGGTTGTTTGCCAGGACTTTCCAAGACCTCCACTAGAAAACACAATAAACTTTTTGGAAGCTGGACAACTATCTTCATTTTTCAGAAACAGTGAAA
+
BABACFFFFFFFGGGGGGGGGGFGGHHHHHHHGHHHHHEHHHHHHHHHHHHHHHGGHIIHHHHGGGGGGHHFGGGGHHHHHHHHHHHHHHHHHHHHHHHHHHHHHHHHHHHHHHHHHHHHHHHHHHHHHHGFFGHHHHHHHEHHHFHHHFHHHHHHHGHHHGHHHHHHHGHHHHHHHGHGHFHHHGHGHGHBFHHGGFE.<DGFFGFHHHGG0CCGGGBFHECCFGHGHHGGGGGGGGGGFGFFFGGBGB0
@M03495:530:000000000-LYBTV:1:1101:9725:6757 1:N:0:GATCCGGG+ACCTGCTT
GTCAGCATGTGAGCTTTGGTCCAGCCTGAGTCCTGGTTTATCAACGGCAAAATATAGATCGGAAGAGCACACGTCTGAACTCCAGTCACGATCCGGGATCTCGTATGCCGTCTTCTGCTTGAAAAAAAAAAAAAAAAGCAACATGCTTCAGACATCAGAACTACAAGTTTGAAGACACATCTCACAACAGAACAACATCTGACTCGAATACTACACAATACATGCATAGCAAATAGAATAGATTACAATCT
+
CCCCCFFFFFFFGGGGGGGGGGHHHGHHHHHHHHHHHHHHHHHHHGGGGGGHHHHHHHHHHGGGGHHHHHHHGHHHGHHHHHHHHHHHHGGHHGHGGGDEHHHGGHHHHGGGHGHHGFHHHGHHHHGGGG<<->-<-..0/../001111110<<<0001:10<00011111111////00111100..:/0///../<11111<..<0.0<110/0.01001100<<<01101<011110111101:<01
@M03495:530:000000000-LYBTV:1:1101:18103:6764 1:N:0:GATCCGGG+ACCTGCTT
GTCAGCATGTGAGCTTTGGAATTAGTACGACAGAAGGAGCAAGATAACGACCACAGGGAGGGTGGTTTATCAACGGCAAAATATAGATCGGAAGAGCACACGTCTGAACTCCAGTCACGATCCGGGATCTCGTATGCCGTCTTCTGCTTGAAAAAAAAAAATGACCAAAATGAAGAAGCGATACACTGCTATTTTCGGGTGATCATATAAAGCTAAGACACGTTAAGGAGCAGTAACTAGAGTTGAGGCTC
+
AAAABFFFFFFBBGGGGGGGBGHGHHHHGFGGGHFHHHHHHHFGFGGFFGGGGGHHHGGEGG1FE1FFGHFEHHGGGGGAFGHGHFBFFHFGFEHHEHFFHGHGHEHHG4GHHGFGHHCEGAFHGCCACGHFE?G0BF?DFH.BDGHBGC<>1=.<-:---.000//...00;;00//;-..9-00;/////////--.9-99/////////9/9/////...9..///.../99///99/9/:9B/....
@M03495:530:000000000-LYBTV:1:1101:23769:6777 1:N:0:GATCCGGG+ACCTGCTT
GTCAGCATGTGAGCTTTGGAGGGCAAGAAGTGGTTGTGACTGGTTTATCAACGGCAAAATATAGATCGGAAGAGCACACGTCTGAACTCCAGTCACGATCCGGGATCTCGTATGCCGCCTTCTGCTTGAACATAAAAAATAAAACAGACCCAAAGTGAGGCCTGCGCGCAAGTCGTATGAGCACGCGGCTGAACTCTAGTCTCTCCCATCCTACTACTAGGCGTGCCTAGTTCTGTAAAAAATCTATCCAA
+
A1AAAB1BD1FFGGGFF1GGF10BAFFH0FHGH10EEF2DGHAHDAGGFGHHEGGGG0AF1FHHBEG/E/FE00GHGEGCGCFCF21GFFFHHGBFEEHGCH?@/E/1BF/?GHFHG/</CG<G>1>@FH111@1111<<<<1?1<000...<00>>110>./..---:---;0:..//0000.-----9--9//9////9//:9/;-//-//;////////---;-/;/;//999////9--/////://
@M03495:530:000000000-LYBTV:1:1101:21302:6787 1:N:0:GATCCGGG+ACCTGCTT
GTCAGCATGTGAGCTTTGGAGGGCAAGAAGTGGTTGTGACATTGCTGGTTTATCAACGGCAAAATATAGATCGGAAGAGCACACGTCTGAACTCCAGTCACGATCCGGGATCTCGTATGCCGTCTTCTGCTTGAAAAAAAAAAAAAAGCATATATCAGCTCCGTACAGAATCGGCAACGTTATGTTGTGTGACTGTTGACTCATAGCTCTTAGTGCCGACGCTGTATGTCGATGATTGAGAAGTACTAGGG
+
CCBCCFFFFFFFGGGGGGGGGGGGGGGHGHGHHGGGGGHHHHHHHHHHHHHHHHHHHGGGGGHHHHHHHHHHHGGGGHHHHHHHGHHHGHHHHHHHHHHHHGGHHGHGGEGGHHHGGHHHHGGGHGHHGEHHHGHHHHGGGC-<<-:::0000000000000...:.;00;0..---.-;//.000;/.;.0000:00000000000090000:000-----...;09:0..;0FFB000.0/9000;0/.
@M03495:530:000000000-LYBTV:1:1101:8435:6788 1:N:0:GATCCGGG+ACCTGCTT
GTCAGCATGTGAGCTTTGGAGTGAAATCTCTTGTCTTAAGGAATAAAGGAAAAAGATTCCGTCGGAGGCTCGGTGCTCTACAGGTTCAACCTTTGTACTCTATTATTGCCTCACATTCCATCTCTTGTGAAAATATAGATCGGAAGAGCACACGTCTGAACTCCAGTCACGATCCGGGATCTCGTATGCCGTCTTCTGCTTGAAAAAAAAAAAATCATCAGTCCATCTACTATTATAGCTGGCTCTACTTT
+
CCCDEFFFFFFFGGGGGGGGGGHHHHHHHHHHHHHHHHHHHHHHHHHHHHHHHHGGHIIHHIHGEGGGGHHGGGGGHHHHHHHHHHHHHHHHHHHHHHHHHHHHHHHHHHHHHHHHHHHHHHHHHHHHHHHHHHGHGHHHHHGCGGHHHHGHHGHGHGHHHHHHHGHHHHGGHHGHGGGFFHHHEGFHGHGGGHGGHHHHHHCGGHAEGGAA--<0011:0110<<1111<1111:11110/./</1111:
@M03495:530:000000000-LYBTV:1:1101:22711:6815 1:N:0:GATCCGGG+ACCTGCTT
GTCAGCATGTGAGCTTTGGAGGGCAAGAAGTGGTTGTGACTGGTTTATCAACGGCAAAATATAGATCGGAAGAGCACACGTCTGAACTCCAGTCACGATCCGGGATCTCGTATGCCGTCTTCTGCTTGAAAAAAAAAAAACAAAACGCTTTTTAGCCACAGCATGATTCATACCTTATATACAACACCGACGACACTCTCTACTCCATGCAGCATAACGTGTCACATGATTTCATCACGTGATGTGCGTGT
+
CBCCDFFFFFFFGGGGGGGGGGGGGGGHHHFGHGGGGGGHHHHHHHHHHHHHGGGGGHHHHHHHHHHHGGGGHGGHHHHGHHHGHGHHHHHHHHHHGGGHGHGGGGAGFGEFHFHHGADHGHHHHHHHCGFHHGGG/--<......--...00:/1<0/.../<0<:1<1111/1111111<100...-<9<-<@-B/<B011<00<110010.:11:./.<<1:<:00<111111<0..<</1<11.<..
@M03495:530:000000000-LYBTV:1:1101:20222:6818 1:N:0:GATCCGGG+ACCTGCTT
GTCAGCATGTGAGCTTTGGAATTAGTAAATTCGTTGACGACAGAAGGAGCAAGATAACGACCACAGGGAGGGTGGTTTATCAACGGCAAAATATAGATCGGAAGAGCACACGTCTGAACTCCAGTCACGATCCGGGATCTCGTATGCCGTCTTCTGCTTGAAAAAAAAAAAGATATGAGGCGTGAGCAAGTGAGTGAGATATGTACAACGAACAGTGATAGACTAATAGCATCGTCCGTGCGGTTAGTACA
+
BBCCDFFFFFFFGGGGGGGGGGHHHHHHHHHHGHHHHHGGGGGHHHHHHHHHHHHGGHGGGGGHHHHGFFGGEFGEFHHHHHHHGGGGEHHHHHGHHHHHGFGGGHFHHHHGHHHGHHGHHHHHGHHHGGGHGHGGGCFFHHGGHHFHFCEGGFFHHHHHHHGHHGCCG??.<011111/.-9<<.00</1110<010111<11:1110<..--/111111101001:1<110....<9.<<-.<.:1111
@M03495:530:000000000-LYBTV:1:1101:8256:6839 1:N:0:GATCCGGG+ACCTGCTT
GTCAGCATGTGAGCTTTGGAATTAGTAAATTCATAACGACCACAGGGAGGGTGGTTTATCAACGGCAAAATATAGATCGGAAGAGCACACGTCTGAACTCCAGTCACGATCCGGGATCTCGTATGCCGTCTTCTGCTTGAAAAAAAAAAAATAAACATAACGAATCATAAGGAATGACTAATTACTTCGTTAGTTTGAATTAATATGAATCAGTAATGTTTCTTCAAGGAAGTAACATCTAGATATTACTG
+
AABBBFFFFFFFGGGGGGGGGGHHHHHCFHHHHHGHHGGGGGHHHHGFGGGBFGEFHHHGHHHGGGGGGFGHHHGHHHHGGGGEHHHHHHGHHHGGHHHHHGHHHHHGGHHGHGGDG/?GHGGHHGHCDFGGHHHHHHHGC1GFG@-<<A:.000:000:/.9...0;0;;00/0000;;:0000009:;;..0000/9///9/9:///9////////9//////////;/.////////9://///////
@M03495:530:000000000-LYBTV:1:1101:15420:6904 1:N:0:GATCCGGG+ACCTGCTT
GTCAGCATGTGAGCTTTGGAATTAGCTGGTTTATCAACGGCAAAATATAGATCGGAAGAGCACACGTCTGAACTCCAGTCACGATCCGGGATCTCGTATGCCGTCTTCTGCTTGAAAAAAAAAAAAAACGATACATACGATTACCTGTGACACATTACAACTCACTATGGACTGAAGTGTGAGCGCGTATTGAAACAGTAGCTAACTACTACTATGAATGTGGTGAACTATCTAGTGAGTATAACGTGATA
+
CCCCDFFFFFFFGGGGGGGGGGHHHHHHHHHHHHHHHHGGGGGHHHHHHHHHHHGGGGHHHHHHHGHHHGHHHHHHHHHHHHGGHHGHGGGGEHHHGGHHHHGFGHGHHGHHHHHHHGHCGGC@>/>-.-...<111<<....0110<01110/01111100000:1110100.0001011110-----<011110//:111:11/:101111<111111110/.10010:1111:1:0111111./<.:1
@M03495:530:000000000-LYBTV:1:1101:10336:6941 1:N:0:GATCCGGG+ACCTGCTT
GTCAGCATGTGAGCTTTGGAATTAGTAAATTCGTTGACGACAGAAGGAGCAAGATAACGACCACAGGGAGGGTGGTTTATCAACGGCAAAATATAGATCGGAAGAGCACACGTCTGAACTCCAGTCACGATCCGGGATCTCGTATGCCGTCTTCTGCTTGAAAAAAAAAAAAGAGAAATAAGGAAGGAATCAGAAGCCAGGGCACCATGGCTAACCAGCCCTGGCTGCTCTCCATCCCAAGATGCTCAGCA
+
BBBBBFFFFDFDDGGCGFCGFGHHHGGHFHHHGFHHEHGFGGGCFHHHHHHHHHHGHHGGGGGHEHHFEEGGEEFFFFFHGHHHGGGGEGFGFHHHFFHEGEFGAGFHHFHFGHHGFFHHHHFHFGHHDGHHGE@@@AFFHHFDHFGHCFCHGHHHHEHHF0=DCFC-9-A-..///9;00;00/;;.9BB//////;.......;.;//..///.B.A........:://9////..//99//;///9:/
@M03495:530:000000000-LYBTV:1:1101:8727:6948 1:N:0:GATCCGGG+ACCTGCTT
GTCAGCATGTGAGCTTTGGAGTGAAATCTCTTGTCTAAAGGAATAAAGGAAAAAGATTCCGTCGGAGGCTCGGTGCTCTACAGGTTCAACCTTTGTACTCTATTATTGCCTCACATTCCATCTCTTGTGAAAATATATTTGATTGGCTTTTCTGCAGGTTGTTTGCCAGGACTTTCCAAGACCTCCACTAGAAAACACAATAAACTTTTTGGAAGCTGGACAACTATCTTCATTTTTCAGAAACAGTGAAC
+
BBBBBFFFFFDBAFFCGGFGGFHHFHHGHHHHHGHH6BFFBGHGHHHHHGFHHHGEBGEGFEFA0EEAEHHGCEEGFHHHGGCFEFGFHFGHFH3FGFBGBBHHHHHHDEFGHGHHGHFHHGHHH4GEGHGHDFDHHHHHGEGHD02FGGHHHFEGHHCGGDAC2FGHFAGEFFHGHGH10F0GGACBDGCD1<<GHFF.DGG<D<DDGHFGCHB:GFHAGFHEFGH0GGGGGBCFBFFBFB//9F909B0
@M03495:530:000000000-LYBTV:1:1101:26386:6950 1:N:0:GATCCGGG+ACCTGCTT
GTCAGCATGTGAGCTTTGGAGTGAAATCTCTTGTCTTAAGGAATAAAGGAAAAAGATTCCGTCGGAGGCTCGGTGCTCTACAGGTTCAACCTTTGTACTCTATTATTGCCTCACATTCCATCTCTTGTGAAAATATATTTGATTGGCTTTTCTGCAGGTTGTTTGCCAGGACTTTCCAAGACCTCCACTAGAAAACACAATAAACTTTTTGGAAGCTGGACAACTATCTTCATTTTTCAGAAACAGTGAAC
+
CBCCCFFFFFFFGGGGGGGGGGHHHHHHHHHHHHHHHHHHHHHHHHFHHHHHHHGGHIIHHHHGGGGGGHHGGGGGHHHHHGHHHHHGHHHHHHHGHHHHHHHHHHGHHHHHHHHHHHHHHHHHHHHHHHDGDGHHGHGHHHHHHHFHHHHHHGBHFGCGHEHHHHHGGHHFHGHHHHBGHHHHHGEGGGHBGFGFHHGEGBDGHHHHHHGCHGHEGHGHHHHGHHHHHGFFFGGGG/0;;FBGFG0FFE0
@M03495:530:000000000-LYBTV:1:1101:11203:6951 1:N:0:GATCCGGG+ACCTGCTT
GTCAGCATGTGAGCTTTGGAGTGAAATCTCTTGTCTTAAGGAATAAAGGAAAAAGATTCCGTCGGAGGCTCGGTGCTCTACAGGTTCAACCTTTGTACTCTATTATTGCCTCACATTCCATCTCTTGTGAAAATATATTTGATTGGCTTTTCTGCAGGTTGTTTGCCAGGACTTTCCAAGACCTCCACTAGAAAACACAATAAACTTTTTGGAAGCTGGACAACTATCTTCATTTTTCAGAAACAGTGAAC
+
CCCCDFFFFFFFGGGGGGGGGGHHHHHHHHHHHHHHHHHHHGHHHHHHGHHHHHGGHHIHGHHGGGGGGHHGGEGGHHHGHHHHHHHHHHHHHHHGHHHHHHHHGHHHHGHHHHHHHHGHHHHHHHHHHHHHHHHHHHHHHBHGGFHHHHHHHGHHHHFHHFHHHGHHHHFHHHHHHGHGHHHHGHHGHHFFG<CFHHFEGFFDHHHHHHGC0CBGHHHHHHHHHHHHHFFFBFGGGGFFGGGGGECFFG0
@M03495:530:000000000-LYBTV:1:1101:4662:6976 1:N:0:GATCCGGG+ACCTGCTT
GTCAGCATGTGAGCTTTGGAGTGAAATCTCTTGTCTTAAGGAATAAAGGAAAAAGATTCCGTCGGAGGCTCGGTGCTCTACAGGTTCAACCTTTGTACTCTATTATTGCCTCACATTCCATCTCTTGTGAAAATATATTTGATTGGCTTTTCTGCAGGTTGTTTGCCAGGACTTTCCAAGACCTCCACTAGAAAACACAATAAACTTTTTGGACGCTGGACAACTATCTTCATTTTTCAGAAACAGTGAAC
+
A>AAAFFFFDFBAFF1AF1FBA113F3BGFGCGAAGGBDGC1BAEGD1DG0FB0EBBGHFFGCE//AEECCA//B/BG1DFGFFGHH1FGFHFGFG2BDEHD@F2DF1@GFHGE>2FGG2EFH1B2FFFFF1<F<FH2GHHFGH10F10B12GFHGHHFFGBCGFHHDGHEAGHEFBFDFGHFFFHCFGHHFGBF0.<..0G00<GHF0D?-//-;CE-..;.9;:BBFBFBFGF09B900;CF/C;;0F0
@M03495:530:000000000-LYBTV:1:1101:10482:6980 1:N:0:GATCCGGG+ACCTGCTT
GTCAGCATGTGAGCTTTGGTTTATCAACGGCAAAATATAGATCGGAAGAGCACACGTCTGAACTCCAGTCACGATCCGGGATCTCGTATGCCGTCTTCTGCTTGAAAAAAAAAAAAGTATCCTTCGAAAGCCTTGGAGCTCCACCACAGGAAAGCAAAGGAGGCAGAGATTGATCAGCGTACCCCTCTGTTACAGGGAGTCGGCTGAACAGTGCGAGATCTTCTACAGGGACTGGGGCTAACTACATCAGT
+
A>AAAFFFF@BDGGFFGGGFGFHHFFFGFFCGGFCFGHHHHHHHDFFEHAGHHFHAEGHFHEHHHGHHHGHHGEF1EHCCG>FBGHFEBG4E@1/BF4B?FBHH0FDEGE@/>////<111???1//0<.00<1<11000<<//....<.</<.///://::D...../00:9;C0BF...-90=;9;000=0;0;....99-9.9.F//////-.--.://:9/////..;....-9-.///9///;9//
@M03495:530:000000000-LYBTV:1:1101:10612:6990 1:N:0:GATCCGGG+ACCTGCTT
GTCAGCATGTGAGCTTTGGAGTGAAATCTCTTGTCTTAAGGAATAAAGGAAAAAGATTCCGTCGGAGGCTCGGTGCTCTACAGGTTCAACCTTTGTACTCTATTATTGCCTCACATTCCATCTCTTGTGAAAATATATTTGATTGGCTTTTCTGCAGGTTGTTTGCCAGGACTTTCCAAGACCTCCACTAGAAAACACAATAAACTTTTTGGAAGCTGGACAACTATCTTCATTTTTCAGAAACAGTGAAC
+
CCCCCFFFFFFFGGGGGGGGGGHHGHHHHHHHHHHHHHHHHHHHGHHHHHHHHHGGHHIHHHHGGGGGGHHGGGGGHHHHHHHHHHHHHHHHHHHGHHHHGGHHHHHHHHHHHHHHHHHHHHHHHHHHHHGHGGHHHHHHHHHHEAFHHHHHHHHHGHHGGEGGHHHHGHHHHHHHHGGHGHHHHHHHHFGGHHFGEFHGHHHFGHHGHHGGEHFEHHFCFFFHHHHFHHGGGGGGGFGGGF0F//FB0B0
@M03495:530:000000000-LYBTV:1:1101:7698:6993 1:N:0:GATCCGGG+ACCTGCTT
GTCAGCATGTGAGCTTTGGTCCAGCCTGAGTCCCTGGTTTATCAACGGCAAAATATAGATCGGAAGAGCACACGTCTGAACTCCAGTCACGATCCGGGATCTCGTATGCCGTCTTCTGCTTGAAAAAAAAAACAACACAGCCACAACACTAGTATGGTTCTAGTTTCTATGTACGTCCTCTCCTGATATGCCTGCATCTAGCTACTGTTTCCGGACCGAACCGATCTCATCCTTGCAATTGATAATCACTA
+
DCDCDFFFFFFFGGGGGGGGGGHHHGHHHHHHHHHHHHHHHHHHHHGGGGGHHHHHHGHHHHGGGGHHHHHHHGHHHGHHHGHHHHHHHHGGHHGHGGGGFHHHGGHHHHGFGHFHHHHHHGFHHHHGGCCG////...0>.000....0/0=000/000000=00<0000<00.:...00//:000000<<00./0000000<000000:0.-9----9---<--.<0000000000000000000000<
@M03495:530:000000000-LYBTV:1:1101:26089:7007 1:N:0:GATCCGGG+ACCTGCTT
GTCAGCATGTGAGCTTTGGAATGGAGCAAGATAACGACCACAGGGAGGGTGGTTTATCAACGGCAAAATATAGATCGGAAGAGCACACGTCTGAACTCCAGTCACGATCCGGGATCTCGTATGCCGTCTTCTGCTTGAAAAAAAAAAAAGAATCTCATTATGGACCATAACTAAAACTGATCATAGCTGGACCCACTGCCCCGACAACATGGAAGTTCACGCTATCACCCCAGTTACGTGCTCGAGATTCT
+
BABCCFFFFFFFGGGGGGGGGGHHHHHHHHHHHHHGGGGGHHHHGGGGGEFGEGHHHHHHFGGGGGGHHHHHHHHHHGFGGHHHHHHGGHHHGHHHHHHHHHHHHGGHHGHGGGD?DDGFGHHFHGBCGFHHGHFHH?GHHHGGGC@DD...0:0000000000;/.000;;000::000000:0;000/.;/...;00/..-----../0/0;/0;000..;.:/;0/.-..00:0.//.;0.-...00:
@M03495:530:000000000-LYBTV:1:1101:20560:7034 1:N:0:GATCCGGG+ACCTGCTT
GTCAGCATGTGAGCTTTGGAATTAGTAAATTCGTTGACGAAGAAGGAGCAAGATAACGACCACAGGGAGGGTGGTTTATCAACGGCAAAATATAGATCGGAAGAGCACACGTCTGAACTCCAGTCACGATCCGGGATCTCGTATGCCGTCTTCTGCTTGAAAAAAAAAAAATAAGTATTGAATAGAGTTGAGTTGAGGATAGAAAAAAGAGGATAGAGTGTGTCTATGTCTGCTCAGCTAGTACGTGACAC
+
CBCCDFFFFFFFGGGGGGGGGGHHHHHHHHHHGHHHHHGGGGGHHHHHHHHHHHHHHGGGGGHHHHGGGGGEFGEFHHHHHHHGGGGGHHHHHHHHHHHGGGGHHGHHHHGHHHGHGHHHHHHHHHHGFHHGHGGG?/FGHFFHHHHGFGHGHHHHHHHFFHHHGGGC?C-<<000000000:00000:0000<00</0/0000</.-../../0000<000.:00:000000000/0000000<//..00
@M03495:530:000000000-LYBTV:1:1101:15357:7043 1:N:0:GATCCGGG+ACCTGCTT
GTCAGCATGTGAGCTTTGGAGTGAAATCTCTTGTCTTAAGGAATAAAGGAAAAAGATTCCGTCGGAGGCTCGGTGCTCTACAGGTTCAACCTTTGTACTCTATTATTGCCTCACATTCCATCTCTTGTGAAAATATATTTGATTGGCTTTTCTGCAGGTTGTTTGCCAGGACTTTCCAAGACCTCCACTAGAAAACACAATAAACTTTTTGGAAGCTGGACAACTATCTTCATTTTTCAGAAACAGTGAAC
+
CBCDDFFFFFFFGGGGGGGGGGHHHHHHHHHGHHHHHHHHHHHHHHHHHHHHHHGGHIHIHIHGGGGGGHHGGGGGHHHHHHHHHGHHHHGHHHHHHHHHHGHHGHHHHHHHHHHHHHHHHFHHHHHHHHHHHGHHHHHHHGHHGHHHHHHHHHGHHHHHGGHHHHHHHHFFFHHHHGGHHHHHHHHHHHHGHHHFHHEEHG0<DFHHHHGGHHFHFHCAGFGHHHGHGHGGGGGGGEFBFGGFGGGGBF0
@M03495:530:000000000-LYBTV:1:1101:12761:7044 1:N:0:GATCCGGG+ACCTGCTT
GTCAGCATGTGAGCTTTGGAGTGAAATCTCTTGTCTTAAGGAATAAAGGAAAAAGATTCCGTCGGAGGCTCGGTGCTCTACAGGTTCAACCTTTGTACTCTATTATTGCCTCACATTCCATCTCTTGTGAAAATATATTTGATTGGCTTTTCTGCAGGTTGTTTGCCAGGACTTTCCAAGACCTCCACTAGAAAACACAATAAACTTTTTGGAAGCTGGACAACTATCTTCATTTTTCAGAAACAGTGAAC
+
CCCCCFFFFFFFGGGGGGGGGGGHHHHHHHHHHHHHHHHHHCHHHHHHHHHGHHGGHHHHHHHGGGGEGHHGGGGGHHHHHHFHHHHHHHFHHHHHHHEHHGHHHHHHHHHHHHHHHHHHHHHHHHHHF4DFGGHHHHHHHEHHGGFHHHHHGGEGFGHHHGHHHGGHHGEHHHHEHFHHFFGBGFHHHHG1GFHHHGA<DFDFDHGHHHGG0CFACH/.CCGEBHHHH0BFFBFGGGEG0CBFFFBFGG0
@M03495:530:000000000-LYBTV:1:1101:23997:7077 1:N:0:GATCCGGG+ACCTGCTT
GTCAGCATGTGAGCTTTGGAATTAGCTGGTTTATCAACGGCAAAATATAGATCGGAAGAGCACACGTCTGAACTCCAGTCACGCTCCGGGATCCCGTATGCCGTCTTCTGCTTGAAACAAAAATAACCTTTTTAGATATTCATAAAACTTAGTTGACCAGCTTTTAATCACCCCGACAGTTTGATTCGTTATGCTGGTTGTTGCAATATCATTGTAGTGCACACGTGACTGTCTCACTGCAATGTTTTTTT
+
BABABFFFFFFFFGGGGGG4GFGFHFDBGHHCFCGBFGECG2E2FGHHFDHHFGEGGGFAFCGHGCAA2AFG3G5CGBDGGDE1>E?>EEGD1221?/BEF3//>G?4BF4GD3B3333?00/023223BB2B/@<22F222222@222?1?<111<?F0/?F<<11<>11><>>---<000=0000.;/..;::0//0.:C.:00;0000;00;000/0;00.-....00;000900;0;/9////..--
@M03495:530:000000000-LYBTV:1:1101:11446:7101 1:N:0:GATCCGGG+ACCTGCTT
GTCAGCATGTGAGCTTTGGAGTGAAATCTCTTGTCTTAAGGAATAAAGGAAAAAGATTCCGTCGGAGGCTCGGTGCTCTACAGGTTCAACCTTTGTACTCTATTATTGCCTCACATTCCATCTCTTGTGAAAATATATTTGATTGGCTTTTCTGCAGGTTGTTTGCCAGGACTTTCCAAGACCTCCACTAGAAAACACAATAAACTTTTTGGAAGCTGGACAACTATCTTCATTTTTCAGAAACAGTGAAC
+
BBCCCFFFFFFFGGGGGGGGGGHHHHHHHHHHHHHHHHHHHGHHHHHHHHHHHHGFHHHIHIHGGGGGGHHGGGGGHHHHHHHHHHHHHHHHHHHHHHHHHHHHGHHHHHHHHHHHHHGHHHHHHHHFF4DGGHHGHHHHHFHHHGHHHHHHHHHHHHHHHDHHGHHHHAHHHGHGHGDGHGHFHHHHHHGBGHBGFGHEGDGHGHHHHHGG0CHHHHHFGFGHFHHHHHEFGGFGGGGG0FFGGGFGFF0
@M03495:530:000000000-LYBTV:1:1101:9631:7147 1:N:0:GATCCGGG+ACCTGCTT
GTCAGCATGTGAGCTTTGGAGTGAAATCTCTTGTCTTAAGGAATAAAGGAAAAAGATTCGTCGGAGGCTCGGTGCTCTACAGGTTCAACCTTTGTACTCTATTATTGCCTCACATTCCATCTCTTGTGAAAATATATTTGATTGGCTTTTCTGCAGGTTGTTTGCCAGGACTTTCCAAGACCTCCACTAGAAAACACAATAAACTTTTTGGAAGCTGGACAACTATCTTCATTTTTCAGAAACAGTGAACA
+
BBBBBFFFFFFFGGGGGFGGGGHHHHHHHHGHHGHHHHHHGHFGHHHHGHGHHFGGHHHEFEGGGGGGHHGGFGGHHHHHHHHGGHHGHHGHBFFHGHHHGHHEHHHHFHHHHHHHGHGHHHHHHHGHFGGHGGFHHHHHHHHFHFHHHHHHHHHHGHHGEHHHFHHCGHHGHGEHHGFFHHBGGHEHHFFGGHHCGGGHBHDHHHHHGGGHBGAFHHHFEC:GFHGGHFGFGFFEFFFG0FFFFFGB9C9
@M03495:530:000000000-LYBTV:1:1101:8950:7161 1:N:0:GATCCGGG+ACCTGCTT
GTCAGCATGTGAGCTTTGGTCCAGCCTGAGTCCTGGTTTATCAACGGCAAAATATAGATCGGAAGAGCACACGTCTGAACTCCAGTCACGATCCGGGATCTCGTATGCCGTCTTCTGCTTGAAAAAAAAAAAAAATACGACAGACAAAGGACACTCACGAACAGCAACACGAGTGACAGATGATCGAGTTATGAGCCATACAGTAGAATATACGGGTGATGTACTATGAGCGTTCTATTGTATTCATATAA
+
CCCCCFFFFFFFGGGGGGGGGGHHHGHHHHGHHHHHHHHHHHHHHGGGGGHHHHHHHHHHHGGGGHHHHHHHGHHHGHHHHHHHHHHHHGGHHGHGGGGFHHHGGHHHHGGGHGHHHHHHHHHHHHGGGG/A<<-.<0...<-/.:/:/::./.0//0...--/.//..<.9-..1110/1111:...0<1111:0//10/01:11:111:11<.-9-.:111111111<:-9<<.111111111<1:111
@M03495:530:000000000-LYBTV:1:1101:19719:7168 1:N:0:GATCCGGG+ACCTGCTT
GTCAGCATGTGAGCTTTGGATCACCTGGTTTATCAACGGCAAAATATAGATCGGAAGAGCAAACGTCTGAACTCCAGTCACGATCCGGGCTCTCGTATGCCGTCTTCTGCTTGAAAAAAAAACAAAGCACTCACGCCTCTGTCATATGCCGTCTTCTTCTTGAAACACAATGTCACATTGTGTGAAGCGACCAGCGGACGGAACCTCATGCTAACATATGTGGTATATACAAGGACAGACTGTACCTAGTG
+
AAAABFFFFFFFFGGGFGGCGGHFFFGHFGHHGHHFFEGF?EHHGHHHFHHHHGEGECGF3F3CEA1FFFFGHHH3BFHHHD1BFEGCE//?BG?FEGFBGF//GEBGGGHGHAB33BCCC////02@?0100?/?/0/11==111=11>A<A.<000<0000<00/...000000;00000/.0:00-.---..---;--9.9..////9////////////.///////9/....././/;//////9/
@M03495:530:000000000-LYBTV:1:1101:16576:7185 1:N:0:GATCCGGG+ACCTGCTT
GTCAGCATGTGAGCTTTGGTCCAGCCTGAGTCCTGGTTTATCAACGGCAAAATATAGATCGGAAGAGCACACGTCTGAACTCCAGTCACGATCCGGGATCTCGTATGCCGTCTTCTGCTTGAAAAAAAAAACAACTACATAGCATTCATCTCCTAACGCACAAATTACGTAAATTATACTCTGTCATCTCCCCGAATCCACATACTTGTCTGGCACTACTCTGCAACTTCATGTATTAGATCATCTTTATC
+
ABBAAFFFFFFFGGGGGGGGGGHHHGHHHHHHHHHHHHHHHHHFHGGGGGHHHHHHHHHHEGGGGHHHGHHHGHHHCHHHHGHHHHHHHGGHHGHGGGDGHHHFGHHHHGFGHGHHHHHFFHFHGH/B?CA/<//111111111>1111111111=<.-<--<<00:0.;0;.000000:::000:00000/.---.9009/000000;000;0/0.//;////9////9////9///////9///;/9//
@M03495:530:000000000-LYBTV:1:1101:12620:7189 1:N:0:GATCCGGG+ACCTGCTT
GTCAGCATGTGAGCTTTGGAGGGCAAGAAGGGGTGGTTTATCAACGGCAAAATATAGATCGGAAGAGCACACGTCTGAACTCCAGTCACGATCCGGGATCTCGTATGCCGTCTTCTGCTTGAAAAAAAAAAAACCTAAATCACGTTAGTAGGTTAAACCCAAGAATATCATTTAACCCTGTAACACTACGCATAGGATAGTAACTAGTACTGACCTAAAGGCACCCATTTACACACAGATTCTTGAAATTC
+
CCDDDFFFFFFFGGGGGGGGGGGGGGGHHGHGGBEGGGHHHHHHHGGGGGHHHHHHHHHGHGGGGHHHHHGHGHHHGGHHHHHHHHHHHGGGHGHGGGEEHHHGGHHHHGGGHGHHHHHHHHGHHGCA@CCA-<./0<00000..;/.0000000:0:/...../000:;000000:../;00000;//.-9..0000;;0000:00:000000/;000009.;A../000;0009..0:0000000000:
@M03495:530:000000000-LYBTV:1:1101:9107:7196 1:N:0:GATCCGGG+ACCTGCTT
GTCAGCATGTGAGCTTTGGAATTAGTAAATTCGTTGACGACAGAAGGAGCAAGATAACGACCACAGGGAGGGTGGTTTATCAACGGCAAAATATAGATCGGAAGAGCACACGTCTGAACTCCAGTCACGATCCGGGATCTCGTATGCCGTCTTCTGCTTGAAAAAAAAAAAATCATAGACACGTAACGCTACACCATGGTGGTGACACGTTGAGATGACCAGTGGGAATGCTAGAACACTATACATCACGA
+
CCCCDFFFFFFFGGGGGGGGGGHHHHHHHHHHGHHHHHGGGGGGHHHHHHHHHHHHHHGGGGGHHHHGGGGGEGGGGHHHHHHHGGGGGHHHHHHHHHHHGGGGHHHHHHHGHHHGEHHHHHHHHHGHGGHGGHGGCEGHHHGGHHGHGEGHGHHHHHHHGFHEGFGGG?--.001111:1/../...-..-0//.01/11...1010..:..0<1010<0.10/..0/01:11010</:/11111:00..
@M03495:530:000000000-LYBTV:1:1101:8132:7210 1:N:0:GATCCGGG+ACCTGCTT
GTCAGCATGTGAGCTTTGGAGTGAAATCTCTTGTCTTAAGGAATAAAGGAAAAAGATTCCGTCGGAGGCTCGGTGCTCTACAGGTTCAACCTTTGTACTCTATTATTGCCTCACATTCCATCTCTTGTGAAAATATATTTGATTGGCTTTTCTGCAGGTTGTTTGCCAGGACTTTCCAAGACCTCCACTAGAAAACACAATAAACTTTTTGGAAGCTGGACAACTATCTTCATTTTTCAGAAACAGTGAAC
+
A>ABBFFFFDDFGGFGGBGGGFGGFHHHHHHGHGHHHHHHGHHHHHHHHEFGFHGGHGFHHHGEFGCFGFGFFEEGHFFHHHFGHHHHHGHHGHHHHHHHGHHHHGHHHFHHHHGHGHHHHGHHHGHGGFDGGGFHGHGHGFFHG02GHHHHHHBHHFGHHFHHGFHHFCEEHHGHHHGFAGHHHEHBFFG1=<FGGGHEDFG0<DGHHHGG/;:GHFEFGHFGFFHCGHGGGGGGFGGGGFBFFFFBFFB
@M03495:530:000000000-LYBTV:1:1101:11062:7215 1:N:0:GATCCGGG+ACCTGCTT
GTCAGCATGTGAGCTTTGGAGTGAAATCTCTTGTCTTAAGGAATAAAGGAAAAAGATTCCGTCGGAGGCTCGGTGCTCTACAGGTTCAACCTTTGTACTCTATTATTGCCTCACATTCCATCTCTTGTGAAAATATATTTGATTGGCTTTTCTGCAGGTTGTTTGCCAGGACTTTCCAAGACCTCCACTAGAAAACACAATAAACTTTTTGGAAGCTGGACAACTATCTTCATTTTTCAGAAACAGTGAAC
+
CBCCCFFFFFFFGGGGGGGGGGHHGHHHHHHHHHHHHHGHHHHHHHHHHHHHHHGGHHHHHHHGGGGGGHHGGGGGHHHHHHHHHHHHHHHGHHHHHHHHHHHHGHHHHHHHHGHHHHHGHHHHHHHHHGHGGGGHHHHHGFHHHEGHHHGHHHHHHHHHFGHHHGHHEHHHHHHHHHGHHGHHGHHGHHFFGHGHHGHGGFFGHHGHHHGGEGFHFHE.CGGEHFHHGHGGFGGGGGG0FBFFGFFFFG0
@M03495:530:000000000-LYBTV:1:1101:12345:7216 1:N:0:GATCCGGG+ACCTGCTT
GTCAGCATGTGAGCTTTGGAATTAGTAAATTCGTTGACGACAGAAGGAGCAAGATAACGACCACAGGGAGGGTGGTTTATCAACGGCAAAATATAGATCGGAAGAGCACACGTCTGAACTCCAGTCACGATCCGGGATCTCGTATGCCGTCTTCTGCTTGAAAAAAAAAACGACTGCGAACAGAATGTTCGCTTGTCGGTTACTGGGTCATCTAACTGCATGTCTATCTTCTCTCAGATTCACCTGAGTCT
+
ABBBBFFFFFFFGGGGGGGGGGHHFFGHHGHHGFHGHHGGGGGHHHHGHHHGHHHGHHGEGGGHHFHFEEGGEFEGGHHHHHHHGGGGGHHGHHFBGFHHGGGGFHHHHHHGHHHFFHHHGHHGFGHHC?FGGHCGFDGHHHFGHHFFDC@GGHGHFHHHH<=GHCFC-9.-.-../;---9////9/B/9-..../.-;../9//./.;/9///9//////////9////////////://;////.;//
@M03495:530:000000000-LYBTV:1:1101:11225:7227 1:N:0:GATCCGGG+ACCTGCTT
GTCAGCATGTGAGCTTTGGAATTAGTAAATCGACAGAAGGAGCAAGATAACGACCACAGGGAGGGTGGTTTATCAACGGCAAAATATAGATCGGAAGAGCACACGTCTGAACTCCAGTCACGATCCGGGATCTCGTATGCCGTCTTCTGCTTGAAAAAAAAAAACAAAATAGTCTATGCACACACACGTACTCAAAACATAAACTAATAATGTATGACTAAATATGAATCAGCGACTGAGTATACACTACA
+
CDDDDFFFFFFFGGGGGGGGGGHHHHHHHHHGHGGGHHHHHHHHHHHHHHHGGGGGHHHHGGGGGBFGEFHHHHHHHGGGGGHHHGHHHHHHHGGGGHHHHHHHGHHHGHHHHHHHHHHHHGGHHGHGCCC=GHHGGHHHHGGCHGGHHFHHHFH<GH-EGE-<.....<00000000:00<:<.9.-./.<000<0<.0000:000000000000:0<0000000<0<<<0:9-<-.:000000000</0
@M03495:530:000000000-LYBTV:1:1101:21463:7307 1:N:0:GATCCGGG+ACCTGCTT
GTCAGCATGTGAGCTTTGGTCCAGCCTGAGTCCCTGGTTTATCAACGGCAAAATATAGATCGGAAGAGCACACGTCTGAACTCCAGTCACGATCCGGGATCTCGTATGCCGTCTTCTGCTTGAAAAAAAAAAATGACCAGCTCGTATGATCGCTTGTGCTAGATACGTTACCTCAGTGGAACAACACTATATCGCGCACACGTCCACAATTCGGCATGCTCGACTCTGTCTCGCAAGAATGTTAACATCCA
+
AAABBFFFFFFFFFGGGGGEGGHHGGHFCFFFHHGGDEGHHHHHFEFGGEEFFHHHF5DFEG?EEGFFFGHEG@GGFGHGHGFFCEGHHHGFEHGAEGGGGHHHEEHHHGCEEHGHHFFHFHGFHHHCGGC//0111110.1<.-.<<000.<<<.<C00000000.0//.000//00:00///..;0/9009.;----9.-..../9.9//..---.//9.-9..///:9//.-.-.9/////://////
@M03495:530:000000000-LYBTV:1:1101:16362:7308 1:N:0:GATCCGGG+ACCTGCTT
GTCAGCATGTGAGCTTTGGAGTGAAATCTCTTGTCTTAAGGAATAAAGGAAAAAGATTCCGTCGGAGGCTCGGTGCTCTACAGGTTCAACCTTTGTACTCTATTATTGCCTCACATTCCATCTCTTGTGAAAATATATTTGATTGGCTTTTCTGCAGGTTGTTTGCCAGGACTTTCCAAGACCTCCACTAGAAAACACAATAAACTTTTTGGAAGCTGGACAACTATCTTCATTTTTCAGAAACAGTGAAC
+
BBBBBFFFFFFFGGGGGGGFGGFEFHHHHHGFH5GHHGHHHFHHHHHHGHEHHHGGHHHHHHGEG?FGGHHCFEFFHHHEHGGFHHHHHHHHGHHHGHHGHHHHHHHHHHHHHHHHHHGGGHGHHHHGHHBGHGFHGHHHHEHEHHHHHFHHHHGHHFHHHGFHGHHHHHHHHGHHGFHHGFGHHHHHHHHFDDGFHFHGHGG0DGHHHHGGEGCGGHGHHEFGHHHHHHGEGGGGGGGGFFFFFFGEGB0
@M03495:530:000000000-LYBTV:1:1101:19542:7326 1:N:0:GATCCGGG+ACCTGCTT
GTCAGCATGTGAGCTTTGGTCCAGCCTGAGTCCTGGTTTATCAACGGCAAAATATAGATCGGAAGAGCACACGTCTGAACTCCAGTCACGATCCGGGATCTCGTATGCCGTCTTCTGCTTGAAAAAAAAAAAAACTATATCAGATGCTGTCATCTGCGTGCGACAACACTAATCAAATCTGACAGGTGACGACTGAAGATCTGCTCATAGTGACACATATCTGACACGTGTATAGATGTCACTACACCGAT
+
CBCCCFFFFFFFGGGGGGGGGGHHHGHHGHFGGHHGGHHHHHHHHGGGGGHHHHHHHHHHEGGGGHHHHHHHGHHHGGHHHHHHHHHHHGFGHGHGGGFGHHHFGHHHHGEEHGFHHHFHFAFHHHGCGGF?-<<>1110=00000<0000000000-...-.;--...0/;0000000000000.:;00..9;.0000:B0000000000000:0/0000;00000...:/:000000000:0/0//---
@M03495:530:000000000-LYBTV:1:1101:22349:7371 1:N:0:GATCCGGG+ACCTGCTT
GTCAGCATGTGAGCTTTGGAGTGAAATCTCTTGTCTTAAGGAATAAAGGAAAAAGATTCCGTCGGAGGCTCGGTGCTCTACAGGTTCAACCTTTGTACTCTATTATTGCCTCACATTCCATCTCTTGTGAAAATATATTTGATTGGCTTTTCTGCAGGTTGTTTGCCAGGACTTTCCAAGACCTCCACTAGAAAACACACTAAACTTTTTGGAAGCTGGACAACTATCTTCATTTTTCAGAAACAGTGAAA
+
BBBBBFFFFFFFGGGGGGFFGGHHHHHHHHHHHHHHHHGHHHHHFHHHHHHHHGGGHHHHHHHGGFGGGHHGGGGGHHHHHHHHHHFHHHHGHGHHHHHHHHHHHHHHHHHHHHHHHHHHGHHHHHHHHHHBFGHGHHHHHFHHHHHHGHHGHFFHGHHHHCHHHGHHGHHHHGGHHGFFGFGEHAFGHHHE1GFGHHE.<<<<GHHHHHGGCHF.CBCCGHAGHFHFGGGFGGFEFGGGGFGGGGBCFG0
@M03495:530:000000000-LYBTV:1:1101:6175:7376 1:N:0:GATCCGGG+ACCTGCTT
GTCAGCATGTGAGCTTTGGAGTGAAATCTCTTGTCTTAAGGAATAAAGGAAAAAGATTCCGTCGGAGGCTCGGTGCTCTACAGGTTCAACCTTTGTACTCTATTATTGCCTCACATTCCATCTCTTGTGAAAATATATTTGATTGGCTTTTCTGCAGGTTGTTTGCCAGGACTTTCCAAGACCTCCACTAGAAAACACAATAAACTTTTTGGAAGCTGGACAACTATCTTCATTTTTCAGAAACAGTGAAC
+
BACCCFFFFFFFGGGGGGGGGGHHHHHHHHHHHHHHHHHHHHHHHHHHHFHHHHGGHHHHHIHGGGGEGHHGGGGGHHGHHHHHHHHHHHHHGHHHGHHHHHHHHHHHHHHHHHHGGHHHHHHHHHHHHHHHHGHHHGHHHHHHHGGHHHGHHHGEHHHHHGEHHHHHFHHHHHHGFHGFHGHHFHHHGFHHHHHGHGHGGH0GHHHHHGGGGHHHGGGHFFCGHFGHHHGGGGGGGGFGBCFFBFBFG00
@M03495:530:000000000-LYBTV:1:1101:13813:7405 1:N:0:GATCCGGG+ACCTGCTT
GTCAGCATGTGAGCTTTGGTCCAGCCTGAGTCCTCTGGTTTATCAACGGCAAAATATAGATCGGAAGAGCACACGTCTGAACTCCAGTCACGATCCGGGATCTCGTATGCCGTCTTCTGCTTGAAAAAAAAAAAAACAGGAAGACATACGAAGTAGGTGGGGCGACACGTGGTAGCATCACAACTGTACGAACTTGTATGTATCTCCAATTGATGTCTCACATCCTGCTGTGGTACTTTATCAACATTGTG
+
CCCCCFFFFFFFGGGGGGGGGGHHHGHHHHFHHHHHHHHHHHHHHHHGGGGGGHHHHHGHHHHGEGGGHHHHHHGHHHGHHHHHHHGHHHHGGGHGGGGGCAHGFGGHHHHGGGGGHHHHHHHHFHHGGCCD//<->./../..</000.<.;;000;0.--.9----....;9/////9///.;/:/:...:.9/////:9///////:/;;//////////:/9///////;9B/////////////;/
@M03495:530:000000000-LYBTV:1:1101:22744:7430 1:N:0:GATCCGGG+ACCTGCTT
GTCAGCATGTGAGCTTTGGAATTAGTAAATTCGTTGACGACAGAAGGAGCAAGATAACGACCACAGGGAGGGTGGTTTATCAACGGCAAAATATAGATCGGAAGAGCACACGTCTGAACTCCAGTCACGATCCGGGATCTCGTATGCCGTCTTCTGCTTGAAAAAAAAAAAAACATGAGAGCGAACGTGAGGAGCTCTGGTACTTCGCACACTATGGATAGACGTCTGTCGCTTAGTCAACACACAACGTT
+
BABCCFFFFFFFGGGGGGGGGGHHHHHHHHHHGGHHHHGFGCGHHHHHHHHHHHHGHHGFGGGGHHHGAEGG>FCEFHHHGHHHGFCGGHHGFGGHHFHHGGGGGHHGHGFFHHGGGHFHHHHHFGFHDDGHGHGGF</FGHGGFHHHG<DGGHHFEHHC.GHGFFGF?A9:-9.0/900/.9----...::;...////9////:..9--.//////////;...../;.....///9//:..;...-..
@M03495:530:000000000-LYBTV:1:1101:10852:7452 1:N:0:GATCCGGG+ACCTGCTT
GTCAGCATGTGAGCTTTGGAATTAGTAAATTCGTTGACGACAGAAGGAGCAAGATAACGACCACAGGGAGGGTGGTTTATCAACGGCAAAATATAGATCGGAAGAGCACACGTCTGAACTCCAGTCACGATCCGGGATCTCGTATGCCGTCTTCTGCTTGAAAAAAAAAAAAACTAGCGCAGGTGGTAGACGGCGGGAAATGCAGATTAGATATTAAATGAAGACGAGTGGACGGTAGGATGTGTCGCGTC
+
BCCCCFFFFFFFGGGGGGGGGGHHHHHHHHHHGGHHHHGGGGGHHHHHHHHHHHHHHHGGGGGHHHHGGGGGEGGGGHHHHHHHGGGGGHHHHHHHHHHHGGGGHHHHHHHGHHHGHHHHHHHHGHGHGGHHGGCGC<FHHHGGHHGHGGGHGHHHHHHHHCHHFGGGGG;-:.0;0/-----.0.:0000..---;--;00000000000;000000000000/:--;..0;--....000;000..--;
@M03495:530:000000000-LYBTV:1:1101:12954:7491 1:N:0:GATCCGGG+ACCTGCTT
GTCAGCATGTGAGCTTTGGTTTATCAACGGCAAAATATAGATCGGAAGAGCACACGTCTGAACTCCAGTCACGATCCGGGATCTCGTATGCCGTCTTCTGCTTGAAAAAAAAAAGCACTGAGGTGAATTGGGACGAAGAAAAGGAATGTTTTGAAAGCCTCAGTAAAGAATGCGCTAGTTTCTATTCCTCCCGGAAGCTGTAAATATCTGAGGAGTAGACCCCATCCCGCCTGCAGACACAAGTCCATCGC
+
3AAAACFFFFFFDFGGFGFFGGHFHEDGGGGGE2FFGGHHFEF2EAFEC2FGHGC?AAAC5B3BGCGEHHHGC1FFFF@/?E1@BFB>F343/1/1?GH4GDGF03330>/<B//@@2F22@/?CDBDFHB//0A@CD.<00<<//0<=GFC..GB0<.//C/C0:000;CGC..;-.00;0;CBB0C0;C9A?-;AE0900//;;99B///./.9/////....9...-9.;.B//...;.9//9;//;.
@M03495:530:000000000-LYBTV:1:1101:14844:7533 1:N:0:GATCCGGG+ACCTGCTT
GTCAGCATGTGAGCTTTGGAGTGAAATCTCTTGTCTTAAGGAATAAAGGAAAAAGATTCCGTCGGAGGCTCGGTGCTCTACAGGTTCAACCTTTGTACTCTATTATTGCCTCACATTCCATCTCTTGTGAAAATATATTTGATTGGCTTTTCTGCAGGTTGTTTGCCAGGACTTTCCAAGACCTCCACTAGAAAACACAATAAACTTTTTGGAAGCTGGACAACTATCTTCATTTTTCAGAAACAGTGAAC
+
BBBCCFFFFFFFGGGGGGGGGGHHGHHHHHHHHHHHHHHHHHHHHHGHHHHHHHGGHHIHHHHGGGGGGHHGGGGGHHHHHHHHHHHHHHHHHHHHGHHFHHHHHHHHGHHHHHHHHHHHHHHHHHHHHHHHHHGHHHHHHEHHHHHHHHHHHHHHGHHHHEHHHHHHHFFHHHHHHHGHHHHHHHHHHHHFHHFEHFHADG0DGHHHHHGCHHHGHHHFHHHHHHHHGHF0FGGGGGGGFFFGGGFBBF0
@M03495:530:000000000-LYBTV:1:1101:25310:7601 1:N:0:GATCCGGG+ACCTGCTT
GTCAGCATGTGAGCTTTGGAGGGCAAGAAGTGGTTGTGACATTGCATGGCAGCTAGAGCCAACTGGTTTATCAACGGCAAAATATAGATCGGAAGAGCACACGTCTGAACTCCAGTCACGATCCGGGATCTCGTATGCCGTCTTCTGCTTGAAAAAAAAAAATAACGTACACACAGAGAACATGTACATGTATATTAGTGCCTATCATGTATACCGTATGACTACTACCTGCTGCTACCGTGAGAATAACG
+
BABBCFFFFFFFGGGGGGGGGGGGGGGHHHGHHGGGGGHHHHHHHHHHHHHGGHHHHHHHHHGHHHHHHHHHHHHGGGGGHHHHHHHHHHHGGGGHHHHHHHGHHHGHHHGHHHHHGHHGGHHGHGGG/?GHHGGHHHHGEGACGHHHHHHH1FHE@@--A@.000./;:.00...//////0/900009;00000000000000090000000;..../////9:9////.///////-....//////.
@M03495:530:000000000-LYBTV:1:1101:6270:7619 1:N:0:GATCCGGG+ACCTGCTT
GTCAGCATGTGAGCTTTGGACTCCTGACTGGTTTATCAACGGCAAAATATAGATCGGAAGAGCACACGTCTGAACTCCAGTCACGATCCGGGATCTCGTATGCCGTCTTCTGCTTGAAAAAAAAAAAAAAAGAATAGCGTAGACATAGTGATAACGAGATCGAGAAGTGGCGCATAGACTCTAACACTCTAGCATGACGTAGGGCAAGCGTACATACGCCGTACGAGATTCATGTCATTGCTGATAACTAT
+
CCCCDFFFFFFFGGGGGGGGGGHHHHHHHHHHHHHHHHHHGGGGGHHHHGHHHHHHGGGGHHHHHHHGHHHGHHHHHHHHHHHHGGHHGHGGGGEHHHGGHHHHGGGHGHHHHHHHHHHHHGGGGB//---..<0<01<<.-.11111<111110...<.0...../100.-.-..01:100110000/<11101000.....9/.......-<110..<-9..-....1:1<11:11111<11:110111
@M03495:530:000000000-LYBTV:1:1101:17494:7619 1:N:0:GATCCGGG+ACCTGCTT
GTCAGCATGTGAGCTTTGGTCCAGCCTGAGTCCCTGGTTTATCAACGGCAAAATATAGATCGGAAGAGCACACGTCTGAACTCCAGTCACGATCCGGGATCTCGTATGCCGTCTTCTGCTTGAAAAAAAAAAACTAAGAAAAGGAATGTTTTGCAAGCCTCAGTAAAGAATGCGCTATGTTCTATTCCATGCGGAAGCAGTACATATCTGATGCGTCGACCCTCTCACTGCAGCATAGTGAATGACGTGTC
+
AAABABFFFFFBGFGGGGGGGFFHHCFFGGFFGFGHFAGGFHFDEFE?EE22FDFGE5BFFGGGAEGGFHCFGGFGGEGFFHFGHHHHHHC1?FD1///EFDBF//F3EG/EEHCHG4?EFH0B1FGC@///>C11<1<1>00<0F1C<DB/.0<00<C/CC/:CCF0CCGH0;.:C.0090C0;0000C0;.---.9//00;090CB;CB///-;---9-;B../9/;/;/9/./BF///////;.9./9
@M03495:530:000000000-LYBTV:1:1101:26134:7624 1:N:0:GATCCGGG+ACCTGCTT
GTCAGCATGTGAGCTTTGGAATTAGTAAATTCGTTGACGACAGAAGGAGCAAGATAACGACCACAGGGAGGGAGGTTTATCAACGGCAAAATATAGATCGGAAGAGCACACGTCTGAACTCCAGTCACGCTCCGGGATCTCGCATGCCGTCTTCTGCTCGAAAAAAAAAAACTAATGGAGACATCATCAGCTATTAGGTACAACTCCGATGTGTCGTTAGGCTTTCATGTCTGTCACTGCTGTTTCGTTTT
+
A>>AAFDDFFFFFBGGBAFF11AFGGDAED3FC0AAA10A0EEG1A00/AF0BGDGF1AFE//AFFFEAEE?/?//01FFHFE0E///E00BF2>2GB1EA//EGFB1FHHGF/FC1211B<FCF1FH/0?/?/<<///<FA.->.C1<.-<.0=0000.-/:AC-A-A--.0000000//.////9///////://////9////:----;9//------///////9//;/////99///////--9--
@M03495:530:000000000-LYBTV:1:1101:10754:7628 1:N:0:GATCCGGG+ACCTGCTT
GTCAGCATGTGAGCTTTGGAGTGAAATCTCTTGTCTTAAGGAATAAAGGAAAAAGATTCCGTCGGAGGCTCGGTGCTCTACAGGTTCAACCTTTGTACTCTATTATTGCCTCACATTCCATCTCTTGTGAAAATATATTTGATTGGCTTTTCTGCAGGTTGTTTGCCAGGACTTTCCAAGACCTCCACTAGAAAACACAATAAACTTTTTGGAAGCTGGACAACTATCTTCATTTTTCAGAAACAGTGAAC
+
CBCCCFFFFFFFGGGGGGGGGGHHHHHHHHHHHHHHHHHHHHHHHHHHHHHHHGGGHIHHGIHGGGFEFHHGGGGGHHHHHHGHHHHHHGHGHHHHHHHHHHHHHHHHHHHHHHHHHFHHHHHHHHHHHHFHHGHHHHHHHBHHHACHHHHHHHGHGFHHHFHHGGHHGHHGHFHHHHHGAGGHHHHHHHGBGG0FGHECGGGGHFHHHHGG:GFEFG/CHHHHFGHHFGFBFFFGGGGGGGGGGG9FF90
@M03495:530:000000000-LYBTV:1:1101:11656:7656 1:N:0:GATCCGGG+ACCTGCTT
GTCATCATGTGAGCTTTGGAATTAGCTGGTTTATCAACGGCAAAATATAGATCGGAAGAGCACACGTCTGAACTCCAGTCACGATCCGGGATCTCGTATGCCGTCTTCTGCTTGAAAAAAAAAAAAGAACAAACCATCGTAAACAAGCGCAAGTCGCGAATCAGGTATATCAAGAGAGGTATCAGAAAAGCAACGGTCAGACATACTATAATAGAGATGACTCTCGAATGTCGTAGAAAGTTTATAAAACA
+
CCCCCFFFFFFFGGGGGGGGGGHHHHHHHHHHHHHHHHGGGGGGHHFHHHHHHHGGGGHHHHHHHGHHHGHHHHHHHHHHHHGGHHGHGGGFAHHHGGHHHHGGGHGHHGHHHHHHHFHG?/>BAA//00000...11..0..0=</..----00.---:;.0:00000;00000./..00;;0;0009/:;/;--.../00/00000;0:000000000000:0.0/0000:.;..9000000000000.
@M03495:530:000000000-LYBTV:1:1101:24170:7656 1:N:0:GATCCGGG+ACCTGCTT
GTCAGCATGTGAGCTTTGGAATTAGTAAATTCGTTGACGACAGAAGGAGCAAGATAACGACCACAGGGAGGGTGGTTTATCAACGGCAAAATATAGATCGGAAGAGCACACGTCTGAACTCCAGTCACGATCCGGGATCTCGTATGCCGTCTTCTGCTTGAAAAAAAAAAATAGTAGCAAACGACTAGTCTTACTGCTTTATGTCCCGTCCTCTCTTCATCCGTTCTAGTCTGTACACGCCGCGTACTCGT
+
BABBBFFFFFFFGGGGGGGGGGHHGGFHFGFHDGHHHHGAEGEHHHHHHHHGHHHHHGGFEEGHHHHGGGGG?FEGGHGHHHGHGGGCEHGGHHHHHHHHGGFDHFHHGHHCHHHGGFFHHHHFHHHGGCFHDHGG@?FGFHF.GGFFGACGCHF0GFHHCCGF.:-@---.000000009...-.-////;://////9/://///-.;;.;//;//;;//:./.99//;//:////.-.-9-9--./..
@M03495:530:000000000-LYBTV:1:1101:6636:7687 1:N:0:GATCCGGG+ACCTGCTT
GTCAGCATGTGAGCTTTGGTTTATCAACGGCAAAATATAGATCGGAAGAGCACACGTCTGAACTCCAGTTACGATCCGGGATCTCGTATGCCGTCTTCTGCTTGAAAAAAAAAAAAAGACAACACGGCAGAACGCCCGGTACGCTACAGTACAGAGTAACCAGTCTCTATCAGTGACAAGACAAGAGTGCACATAGTAAGTCACAGTACAGAGTGGATCACGCTGAAGAGTCACACTGACAATGTGAGTCT
+
CCCCCFFFFFFFGGGGGGGGGGHHHHHHGGGGGHHHHHHHHHHHGGGGHHHHHHHGHHHGFHHHHHHHHHHHGGHHGHGGGEEHHHGGHGHHGEFHFHHHHHHHHHHHHGGGG</<A//0?0/<>.----./<..-----;.....-:0000900;;00090900;00009000;0000.////./.000000000090:0000;0900000/00.000./...9.000.:00000/00000;09000000
@M03495:530:000000000-LYBTV:1:1101:24778:7689 1:N:0:GATCCGGG+ACCTGCTT
GTCAGCATGTGAGCTTTGGAGTGAAATCTCTTGTCTTAAGGAATAAAGGAAAAAGATTCCGTCGGAGGCTCGGTGCTCTACAGGTTCAACCTTTGTACTCTATTATTGCCTCACATTCCATCTCTTGTGAAAATATATTTGATTGGCTTTTCTGCAGGTTGTTTGCCAGGACTTTCCAAGACCTCCACTAGAAAACACAATAAACTTTTTGGAAGCTGGACAACTATCTTCATTTTTCAGCAACAGTGAAC
+
BBBBBFFFFFFDFGGGGGGFGGHHHHHHHHGHHGHGHHHHHHHHHHHHHGHHHHGGHHHHHGHGGGGGGGHGGFGGHHHFHFGHHHHHHGHGHHHHFFHHHHHHHHHHGHHHHHHHGGHFGHHHHHHHHDGFFGHHHHHHHHHHHGHHHHHHHHGHFFHFGCGGFHHGGFHHGHHHGEFGGHFGHFGFHHH11FFCGHHGDD0DFBGFGHGCHF/CHHHFH0CCHBGHEHFEFGBFGGFF09999:;BFFB
@M03495:530:000000000-LYBTV:1:1101:14033:7698 1:N:0:GATCCGGG+ACCTGCTT
GTCAGCATGTGAGCTTTGGAGTGAAATCTCTTGTCTTAAGGAATAAAGGAAAAAGATTCCGTCGGAGGCTCGGTGCTCTACAGGTTCAACCTTTGTACTCTATTATTGCCTCACATTCCATCTCTTGTGAAAATATATTTGATTGGCTTTTCTGCAGGTTGTTTGCCAGGACTTTCCAAGACCTCCACTAGAAAACACAATAAACTTTTTGGAAGCTGGACAACTATCTTCATTTTTCAGAAACAGTGAAC
+
CCCCCFFFFFFFGGGGGGGGGGHHHHHHHHHHHHHHHHHHHGHHHHGHHHHHHHGGHIIIHIHGGGGGGHGGGGGGHHHHHHHHHHHHHHHHHHHHHHHHHHHHFHHHHHHHHHHHHHHHHHHHHHHGHHFHGFHHHHHHHEHHGHGHHHFHHHHHFFHHHGHHFGHHHHGEHGGHHHHHHHHHHGHHHHH1GGHHHHHGHFGHGHHHHHGGGHGHHHGAHFHHGBFHFHGGGGGGGGGEFFFFGFCBBF0
@M03495:530:000000000-LYBTV:1:1101:25271:7709 1:N:0:GATCCGGG+ACCTGCTT
GTCAGCATGTGAGCTTTGGAATTAGTACGACAGAAGGAGCAAGATAACGACCACAGGGAGGGTGGTTTATCAACGGCAAAATATAGATCGGAAGAGCACACGTCTGAACTCCAGTCACGATCCGGGATCTCGTATGCCGTCTTCTGCTTGAAAAAAAAAAAATACTATATATATAATACTACCAAAATCATTATATACACAATATCATACCTATACTTTCACTAAATAGTTCCATATTGTAATATACACAA
+
BBBBBFFFFFFFGGGGGGGGGGH5GHHHGGFFE3FGGHHHHHHHHHHHGGGEGHGHGGFEFGAFEAFEFHEHBHGG?EEHHHHEFFFDGEFGFE?FGHHHHGFGEFHHHGFGHHHEH3??/?BA@@</?<GFFGH01GCE-<.1FHEF110<F0.@-:--:-.;00000000;000000090900:.0/0000///////:.///;//:9/////;////////9///////////////////////99.
@M03495:530:000000000-LYBTV:1:1101:20195:7711 1:N:0:GATCCGGG+ACCTGCTT
GTCAGCATGTGAGCTTTGGAATTAGCTGGTTTATCAACGGCAAAATATAGATCGGAAGAGCACACGTCTGAACTCCAGTCACGATCCGGGATCTCGTATGCCGTCTTCTGCTTGAAAAAAAAAAAAACCACCCTCCCCCCGGGATATATCAATCTGTGCAAGCTACATCGAGTTGACGGATGGTCAGTTCACTCAGCACATCATCCTGCTCTAGACATCTGGAGCGCTCATACTCGTGCAGTCGTTCCACC
+
CBCCCFFFFFFFGGGGGGGGGGHHHHHHHHHHHHHHHHGGGGGHHHHHHHHHHHGGGGHHHHHHHGHHHGFHHHHHHHHHHHGEHHGHGGGFEHHGGFFHHGGEGHGFHHHHHHGFFHHGGCC>//-............---:-./0000000000;00009./00000:/.;.000.9..-.////9/////;///:9/;////////;;9B////://///./--..:////;.9.:.///....///.
@M03495:530:000000000-LYBTV:1:1101:5086:7718 1:N:0:GATCCGGG+ACCTGCTT
GTCAGCATGTGAGCTTTGGTCCAGCCTGAGTCCTGGTTTATCACGGCAAAATATAGATCGGAAGAGCACACGTCTGAACTCCAGTCACGATCCGGGGTCTCGTATGCCGTCTTTTGCTTGAAAAAAAAATCGATCAACCAATACACAGGTAAACGAGATTCGTGGATTAAAAGCATCGTCCCCCGTCGCACCACCTTTATACCCCCGCCTCTATTAGGTTGAGACTCCACATCAGCAGTAAAGTCACTTAA
+
AA@AABBFFF331AAFDGGAFGCGHAFA0B11BADEF1AEDGGH0FECEAF1DGHGFFGE/EAEHH01F00EFGFA12BFG1@1@FFD/>?F/GGC//>BGBE/002GE<<<F2111BF1F1110<>//01/0/0/?0F..1<11110.11110.....0<.<<:A0:00000./;0;:.....-..--;-;....0////9//-------;B///////-/;-//;//-/////9;9//9/;//9///;9
@M03495:530:000000000-LYBTV:1:1101:11389:7731 1:N:0:GATCCGGG+ACCTGCTT
GTCAGCATGTGAGCTTTGGAGTGAAATCTCTTGTCTTAAGGAATAAAGGAAAAAGATTCCGTCGGAGGCTCGGTGCTCTACAGGTTCAACCTTTGTACTCTATTATTGCCTCACATTCCATCTCTTGTGAAAATATATTTGATTGGCTTTTCTGCAGGTTGTTTGCCAGGACTTTCCAAGACCTCCACTAGAAAACACAATAAACTTTTTGGAAGCTGGACAACTATCTTCATTTTTCAGAAACAGTGAAC
+
AABBBFFFFFFFGGFGGFGGGGGHFFHHHHHHHGHHHHHHHHHHHHHHGHHHHHGGHHHHGHHGGGGGGGHGGGGGHHHHHFHHHHHHHHHHHHGHHHHHHHHHGHHHGHHHHHHHHHHHHHHFHHHHGE4FGG?HHHEHHGFHHECGHGHHHHHHHHHHFEHHHHHHEHGHHHEFHFFDAGGFGHHHGHH1F1GGEACEDD0=D00<G<CCCGFEHHC.GCGECFHGFHGGGGFFGGGGB0/FFG;00C:
@M03495:530:000000000-LYBTV:1:1101:13727:7745 1:N:0:GATCCGGG+ACCTGCTT
GTCAGCATGTGAGCTTTGGAGGGCAAGAAGTGGTTGTGACATTGCATGGCAGCTAGAGCCAACTGGTTTATCAACGGCAAAATATAGATCGGAAGAGCACACGTCTGAACTCCAGTCACGATCCGGGATCTCGTATGCCGTCTTCTGCTTGAAAAAAAAAAAAACACTGGAATCAAATGAATAAGATGATATGTCTTCAACAAATAAGCAAATAGTCGCCGAGAGAGTGATCAGATAGTGTACACACACTA
+
CCCCCFFFFFFFGGGGGGGGGGGGGGGGHHFGHGFGGGGHHHHHHHHHHHHGGHHHHHHHEHGHHHGGHFHHHHHGGGGGHHHHHHHHHHHGGGGHHHHHHHGHHHGHHHHHHHHHHHHGGHHGHGGB/?GGFGGHHHHGDGHGHHFHHHHF1=10@@--@;--.;.00//090000;09000000090;990090000000:.:90000/00:000.-.----99.0000000000000;:0000..9//
@M03495:530:000000000-LYBTV:1:1101:11433:7750 1:N:0:GATCCGGG+ACCTGCTT
GTCAGCATGTGAGCTTTGGTCCAGCCTGAGTCCTGGTTTATCAACGGCAAAATATAGATCGGAAGAGCACACGTCTGAACTCCAGTCACGATCCGGGATCTCGTATGCCGTCTTCTGCTTGAAAAAAAAAACGACTACTTATTTTTATTATGTTACAGCAATGATTAGTTGTGATACGCTTAAAGAGGGATCATAAAGAGCACATAGGATGCGACACAGAAATACATTGTGAGTTCGATCACCGGAGAAAC
+
BBBBBFFFFFFFGFGGGGGCGGHHFGHHFG5FHHHGHHHHHHHHGGCFEGAHGHHHHGGFHGGGGHHHHHBEEGHFEHHHHHGHGHHHHGEFF?GCEG?FFGHGGHHHFEEGFGHHHHGHHH?GG0BD/DD///-<>0111111>1.110<0=0=0=<0/<0D00<=00;00;0;00.....0000/.../..;09C00///./090000//-.---../;///9/////:///;/.9;9.;..----./9
@M03495:530:000000000-LYBTV:1:1101:7913:7757 1:N:0:GATCCGGG+ACCTGCTT
GTCAGCATGTGAGCTTTGGTCCAGCCTGAGTCCTGGTTTATCAACGGCAAAATATAGATCGGAAGAGCACACGTCTGAACTCCAGTCACGATCCGGGATCTCGTATGCCGTCTTCTGCTTGAAAAAAAATATTGAAGCTGGGGTGGGAGAAGAACTCAAGCATGAGTTCCCTGTGTTGGTGGCCGTCGATTGTACGGGCATTCCGAATCCCACGATCGGAGTAGCACACGTTGGCTCTGCATTATCTCGCG
+
BAABBFFFFFFFGFFGGGFGFGHHHGGHCFDFEGFHHGFHHHHHHGGGGGHHHHHHHHGHEGGFGFHFFHGHGFGHGHHHHDGHHHHHGCFHHGHEE@E13FEFEBEFHG<EHGFHFHHFHGHHDHGGG02222@211?<CD/E---.>.0</</000/<0/0<0000000::00:;..:.=..;?--9.0.000..---/009/.;.;9/9.;-.A-..-.9////.;9....////9B/9////;/..;
@M03495:530:000000000-LYBTV:1:1101:5785:7765 1:N:0:GATCCGGG+ACCTGCTT
GTCAGCATGTGAGCTTTGGTCCAGCCTGAGTCCTGGTTTATCAACGGCAAAATATAGATCGGAAGAGCACACGTCTGAACTCCAGTCACGATCCGGGATCTCGTATGCCGTCTTCTGCTTGAAAAAAAAAAAAAAATAAATACAATAAATCCAGACCGTCATCTGACTAACATAGACTGCATGAACTGCACAGGTTGTCTCGATCAGTAGCCGCCGATCACTGAGCTTAGACACAGACGACACTCTGACTG
+
CCCDDFFFFFFFGGGGGGGGGGHHHGHHHHGHHHHHHHHHHHHHHGGGGGHHHHHHHHHHHGGGGGHHHHHHGHHHGHHHHHHHHHHHHGGHHGHGGGDGHHHFGHHHHGGGHGHHHHHHHHHGHHGGDG?/<><-.<00000000000:0000:..-<.<A000000000<000:<<0/0:00:0000000/.<</.000::/.<0<0000.------./00<0000<:000//.0.-----0/0<0000
@M03495:530:000000000-LYBTV:1:1101:9666:7774 1:N:0:GATCCGGG+ACCTGCTT
GTCAGCATGTGAGCTTTGGTCCAGCCTGAGTCCTCTGGTTTATCAACGGCAAAATATAGATCGGAAGAGCACACGTCTGAACTCCATCACGATCCGGGATCTCGTATGCCGTCTTCTGCTTGAAAAAAAAAAAAAAAAACATACTTTCACAGACGACAGCTCACACATCAGTTCTAAGTAAGGTAGCTAAACTGGGCTATCACTATACTTACTGATCTGCTTACACTATGTCAACTCATTAGCAATATCAT
+
DDDEEFFFFFFFGGGGGGGGGGHHHGHHHHHHHHHHHHHHHHHHHHHGGGGGHHHHHHGHHHHGGGGHHHHHHHGHHHGHHHHHHHHHHHGGHHGHGGGGGHHGGGHHHHGGGHGHHGHHHGHHHFHGCF/A/-<----..01011111<110.<--9-.000000.0<00:11111<11110<100111:011/../.0/111:11:111<1111111<111:10</11111:0<BF111</11011111
@M03495:530:000000000-LYBTV:1:1101:13960:7786 1:N:0:GATCCGGG+ACCTGCTT
GTCAGCATGTGAGCTTTGGAGTGAAATCTCTTGTCTTAAGGAATAAAGGAAAAAGATTCCGTCGGAGGCTCGGTGCTCTACAGGTTCAACCTTTGTACTCTATTATTGCCTCACATTCCATCTCTTGTGAAAATATATTTGATTGGCTTTTCTGCAGGTTGTTTGCCAGGACTTTCCAAGACCTCCACTAGAAAACACAATAAACTTTTTGGAAGCTGGACAACTATCTTCATTTTTCAGAAACAGTGAAC
+
CDDDCFFFFFFFGGGGGGGGGGHHHHHHHHHHHHHHHHHHHHHHHHHHHHHHHHGGHHHHHIHGGGGGGHHGGGGGHHHHGHHHHHHHHHHHHHHHHHHHHHHHFHHHHHHHHHHHHHHFHHHHHHHHHFHHHGHHHHHHGHHHGFHHHHHGHHHGHHHHGGHHHHHHHEHHHHHHHG1GHGHHHHHHHHGHHHHHHFECDD<DGHHHHHGGFFHFHHBGHFGEGHHGHGGFFFGGGGGEFBBFGGFBBF0
@M03495:530:000000000-LYBTV:1:1101:6479:7791 1:N:0:GATCCGGG+ACCTGCTT
GTCAGCATGTGAGCTTTGGTCCGCCTGGTTTATCAACGGCAAAATATAGATCGGAAGAGCACACGTCTGAACTCCAGTCACGATCCGGGATCTCGTATGCCGTCTTCTGCTTGAAAAAAAAAAAAAAATTATTCCTATCTACATTTAGCAAGTGTAAGCAATGATTACTTACTCTACCTCAAGATCGTAACAGTCACGCTGTCGTATGAGTCCACGTGTGACTCCCATGCACCAGCTTCCACCACGTCTAC
+
BBBBBFFFFFFFGGGGGGGGGGGGGGHHHHHHHGHHHGGGGGHHHHHHHHHHHGGGGHHHHHHHGHHHGHHHHHHGFHHHHGGFEGHGFFGGHHHGGHHGHGEEHFGHDFHHHG3GFFCG@C/@D---./<000000000000<0:C0000/0000;<00/0:00;00;;0000000000/00000:/...00;909...../9../////////.../9:////.;;/////.../////:......../
@M03495:530:000000000-LYBTV:1:1101:26527:7791 1:N:0:GATCCGGG+ACCTGCTT
GTCAGCATGTGAGCTTTGGAGTGAAATCTCTTGTCTTAAGGAATAAAGGAAAAAGATTCCGTCGGAGGCTCGGTGCTCTACAGGTTCAACCTTTGTACTCTATTATTGCCTCACATTCCATCTCTTGTGAAAATATATTTGATTGGCTTTTCTGCAGGTTGTTTGCCAGGACTTTCCAAGACCTCCACTAGAAAACACAATAAACTTTTTGGAAGCTGGACAACTATCTTCATTTTTCAGAAACAGTGAAC
+
BBBCCFFFFFFFGGGGGGGGGGHHHHGHHHHHHHHHHHHHGHGHFHHHHGHHHHGGGHHHEFGGFGACFHHGGEFGHHHHHHHGHHHGHHHHHGHFHHFHHHHHHHFHHHHHHHHGHHHHHHHGHHHHHHHHFFHHHHHHHHHHGHHHHHHHHGGFHHHHHGGHGHHHHEHHHHHHGGFG0GHHGHFHFHHBFGGHECHGHF0DDDHFHHGGBFGEH0GGC0C.GFH00CFBFGGBCFFFBB/9//9;090
@M03495:530:000000000-LYBTV:1:1101:21496:7803 1:N:0:GATCCGGG+ACCTGCTT
GTCAGCATGTGAGCTTTGGAGTGAAATCTCTTGTCTTAAGGAATAAAGGAAAAAGATTCCGTCGGAGGCTCGGTGCTCTACAGGTTCAACCTTTGTACTCTATTATTGCCTCACATTCCATCTCTTGTGAAAATATATTTGATTGGCTTTTCTGCAGGTTGTTTGCCAGGACTTTCCAAGACCTCCACTAGAAAACACAATAAACTTTTTGGAAGCTGGACAACTATCTTCATTTTTCAGAAACAGTGAAC
+
CBCCBFFFFFFFGGGGGGGGGGHHHHHHHHHHHHHHHHDGHFHGHHHHGHHGHHGFHHGHHGGGGGGGGHHGGFGGGHHHHHHHHGHHHHHHHHHHHHHHHHHHHHHHHHHHHHHHHHHHHHHHHHHHHHGBDFGHGHHHHGHHHFHEGHHHHHHHHGHHFEGHHHHHHAAGHHHHHHHHHHGHHHGHHHHBGHHFEFH.DDDDDHHHHHGGGGFGHGE.GGHEFB00GHGGGGGFFFFGFFBBB/FFGG0
@M03495:530:000000000-LYBTV:1:1101:10660:7824 1:N:0:GATCCGGG+ACCTGCTT
GTCAGCATGTGAGCTTTGGAGTGAAATCTCTTGTCTTAAGGAATAAAGGAAAAAGATTCCGTCGGAGGCTCGGTGCTCTACAGGTTCAACCTTTGTACTCTATTATTGCCTCACATTCCATCTCTTGTGAAAATATATTTGATTGGCTTTTCTGCAGGTTGTTTGCCAGGACTTTCCAAGACCTCCACTAGAAAACACAATAAACTTTTTGGAAGCTGGACAACTATCTTCATTTTTCAGAAACAGTGAAC
+
CBCCCFFFFFFFGGGGGGGGGGHHHHHHHHHHHHHHHHHHHHHHHHHHGHHHHHGGHIHHHHHGGGGGGHHGGGGGHHHHHHHHGGHHHHHHHHHHHHHHHHHHGHHHHHHHGGHHHHHGHHHHHHHHHHHHHGHFHHHHHFHHHFHHHHHHHHHHHHHHHGHHHHGHFHHHHHFHHHGFAGHEHHHGHHH<FD0GHHEGGFGFFHHHHHGGEEFHCHCGHGHHGB0GHEFFGGGGGGFGGBFFGGFFGFB
@M03495:530:000000000-LYBTV:1:1101:19470:7827 1:N:0:GATCCGGG+ACCTGCTT
GTCAGCATGTGAGCTTTGGAGTGAAATCTCTTGTCTTAAGGAATAAAGGAAAAAGATTCCGTCGGAGGCTCGGTGCTCTACAGGTTCAACCTTTGTACTCTATTATTGCCTCACATTCCATCTCTTGTGAAAATATATTTGATTGGCTTTTCTGCAGGTTGTTTGCCAGGACTTTCCAAGACCTCCACTAGAAAACACAATAAACTTTTTGGAAGCTGGACAACTATCTTCATTTTTCAGAAACAGTGAAC
+
BABBBFFFFFFFGGGGGGGGGGHHHHHHHHHHGHHHHHHHHHHHHHHHHHHHHHGGHHHHGHHGGGGGGHHGGGGGHHHHHHHHHHHHHHHHHHHHEHHHHHHHHHHHHHHHHHHHHHHHHHHHHHHHHHHHHGHHGHGHHEFHGAFHHHHFHHHHHHHHHGHFBGHFGFFHHHFGHH1<GBFFGHHFGHFD=GFGHHHEHHF00DGGHGCGF0GEBCGHHHEEHFHHHHGGGGBFFFGGFFEGGGFFGG0
@M03495:530:000000000-LYBTV:1:1101:21032:7831 1:N:0:GATCCGGG+ACCTGCTT
GTCAGCATGTGAGCTTTGGACTGGTTTATCAACGGCAAAATATAGATCGGAAGAGCACACGTCTGAACTCCAGTCACGATCCGGGATCTCGTATGCCGTCTTCTGCTTGAAAAAAAAAAAAAACAGCTTGTGTAACATCACAACTAATCCAATAGTGGGGCTAGGCTCGCATGTATCAACTAGCTGTGTGTATCGGCAACCTATTCTACGATCTATGCTGACACCGGCTGCTCGCTTTTCCACGGCGTGAG
+
BBBCCFFFFFFFGGGGGGGGGGHHHHHHHHHHHGGGGGHHHHHHHHHHHGGGGGHHHHHHGHHHGHHHHHHHHHHHHGGGHGGGGGFAGHGGGHGHHGGGHGHHHHGHHFGHHHGGG/////>..0011<<100000000000<000=<000000<0:.-.-...90.---..900;00:000;000/0..000.-9--.9/0:0:B00.....0000000900.---9-;;0.-...00000:-----.:
@M03495:530:000000000-LYBTV:1:1101:4257:7835 1:N:0:GATCCGGG+ACCTGCTT
GTCAGCATGTGAGCTTTGGAATTAGTAAATTCGTTGACGACAGAAGGAGCAAGATAACGACCACAGGGAGGGTGGTTTATCAACGGCAAAATATAGATCGGAAGAGCACACGTCTGAACTCCAGTCACGATCCGGGATCTCGTATGCCGTCTTCTGCTTGAAAAAAAAAAAAGCATGTGTTTAATTTTTATTTGATACTCCACCACAACCATCAAACATTGCAGTCTAACGATCAGACGCTCTCATGTTAC
+
ABBBBFFFFFFFGGGGGGGFGGHHHHHHHHHHDGHGHHGFGGGHHHGFHHGHGHHHHGGGFGGHHHHEFGGGBF@GGHFHHGHHGGGG?HHHHHHEGHHHGGGGCFHHFHHFHHHFHHHGFHHHHHHHGDGGFHC@<//1FFFDFHHFC>-GGHHFGHGFFHGH.@CF?C99..;09;0;:C0;009/:.///;//:/://9.;E.....9///9BBF//////;/9///....A/;/-;.9.;/:B//9/
@M03495:530:000000000-LYBTV:1:1101:3988:7852 1:N:0:GATCCGGG+ACCTGCTT
GTCAGCATGTGAGCTTTGGAGTGAAATCTCTTGTCTTAAGGAATAAAGGAAAAAGATTCCGTCGGAGGCTCGGTGCTCTACAGGTTCAACCTTTGTACTCTATTATTGCCTCACATTCCATCTCTTGTGAAAATATATTTGATTGGCTTTTCTGCAGGTTGTTTGCCAGGACTTTCCAAGACCTCCACTAGAAAACACAATAAACTTTTTGGAAGCTGGACAACTATCTTCATTTTTCAGAAACAGTGAAC
+
BABBBFFFFFFFGGFGGGGGGGHGHHHGHHHHHGHHHHGHHHHHHHHHHHHHHHGGHHHGHHHGGGGCFGHGGGGCGHHGHHHHHHHHGHHHGHGGGFHHHGHHGHHGHHHHHHHHHHHFEHHHEHHGHHGHHGHHEHFDHFHHH0FGHFHFFHGHEFCFHAGGHGGGFGFEHHHHFF<FGHFHCEG<FGHHBGFGHHHEFF<DGHFFHHGF/CHCGGC.GFAHHHFFHHGFFFBBFFFFB0BBF/009F9
@M03495:530:000000000-LYBTV:1:1101:17643:7867 1:N:0:GATCCGGG+ACCTGCTT
GTCAGCATGTGAGCTTTGGACTCCTGACTGGTTTATCAACGGCAAAATATAGATCGGAAGAGCACACGTCTGAACTCCAGTCACGATCCGGGATCTCGTATGCCGTCTTCTGCTTGAAAAAAAAAAAAAAATAGCAAGAGAAGAGTAATACGTGATCCGGGTGACACAAACAACAGCAGAACAAGGAACCGTTGCACGGACAGGTGATTATGCTCCAGTGAGATATCATACGACCGACGATAACACGTCTA
+
DCCDDFFFFFFFGGGGGGGGGGHHHHHHHHHHHHHHHHHHGGGGGHHHHHHHHHHHGGGGHHHHHHHGHHHGHHHHHHHHHHHHGGHHGHGGGFFHHHGGHHHHGGGHGHHGHHHE?GHHHGGGGC@/>-<<00000//./0/0.000000.0/.;00.;-.:.000/.....9./././/////../..-.9..00.----:.000:;00000000::0000000000:0...------...00:..;/.
@M03495:530:000000000-LYBTV:1:1101:9071:7878 1:N:0:GATCCGGG+ACCTGCTT
GTCAGCATGTGAGCTTTGGTTTATCAACGGCAAAATATAGATCGGATGAGCACACGTCTGAACTCCAGTCACGATCCGGGATCTCGTATGCCGTCTTCTGCTTGAAAAAAAAAAAACAAGCAACACACACGACATACAAACCATAAGGACATCATGAACAGCAGAGAACGAGGATCACTTGGAATGCATCACGAGCGCGGTTATTATCAGATCTATAAACATGTACTACTATGAATGCTCTGGAGGAACTG
+
CCCCCFFFFFFFGGGGGGGGGGHHHHGHGGGGGHHHHHHHHHHHGGDGHGHHHHHGHHHGHHHHHHHHHHHHGGHHGHGGGGAGHHGGHHHHGGGHGGHHHHHGFHHBGEGG@D/>//?0/0100/....----.00<00<.<<00<0::/<000<0000/./:/./<:.<.--//./<0000<00<00000..------.-.0:0<000000000000000000<00:00::::<000:00:0...:.00
@M03495:530:000000000-LYBTV:1:1101:20283:7883 1:N:0:GATCCGGG+ACCTGCTT
GTCAGCATGTGAGCTTTGGAGTGAAATCTCTTGTCTTAAGGAATAAAGGAAAAAGATTCCGTCGGAGGCTCGGTGCTCTACAGGTTCAACCTTTGTACTCTATTATTGCCTCACATTCCATCTCTTGTGAAAATATATTTGATTGGCTTTTCTGCAGGTTGTTTGCCAGGACTTTCCAAGACCTCCACTAGAAAACACAATAAACTTTTTGGAAGCTGGACAACTATCTTCATTTTTCAGAAACAGTGAAA
+
BBACCFFFFFFFGGGGGGGGGGHHHHHHHHHHHHHGHHFHHHHHHHHHHHHHHHGGHHHHGIHGGGGGGHHGFEGGHHHHHHHGHHHHGHHHHHHHHHHHHHHHHHHHHHHHHHHHHHHHHHHHHHHHGFHHBFHFHHHHHGHHHHHHHHHFHHHHHGHHHGHHHHHHHAFHGHHHHGGHGHHHHAHHHHHGHFHHEGHEGFGFHHGHHHGGCHHHHHHCCFHHGHHHGFGFGGGGGFGG1FFFGGBFGG1
@M03495:530:000000000-LYBTV:1:1101:25744:7892 1:N:0:GATCCGGG+ACCTGCTT
GTCAGCATGTGAGCTTTGGTCCAGCCTGAGTCCTGGTTTATCAACGGCAAAATATAGATCGGAAGAGCACACGTCTGAACTCCAGTCACGATCCGGGATCTCGTATGCCGTCTTCTGCTTGAAAAAAAAAAAACCACTTTATTTTTCTTACGTTACATCACTGATTACTTTTTCTCCCATTCCAACTTTCCATTACAGTGTCCTTCTCATTACACACCGACACCACATTTTCCCTCACTTACACTCACGTG
+
CCCCCFFFFFFBGGGGGGGGGGHHHGHHBGGHHHHHGHHHHHHHGGGGGGGHHHHHHGHHHGGGGGHFFHFHGHHHGHHHHHFFHHHHHGEHHGHGCGFAHHFGGHHEHCAEAFHHHHHHHHHHHHFG@FG@-....1111><0<0<<000./</.00000;00;:00;C000/000//;000;0=:000000000;000009;0000;;0000009.-----..:.:///B/:;B..///:////;/.;.
@M03495:530:000000000-LYBTV:1:1101:27484:7896 1:N:0:GATCCGGG+ACCTGCTT
GTCAGCATGTGAGCTTTGGAATTAGTAAATTCGTTGACGACAGAAGGAGCAAGATAACGACCACAGGGAGGGTGGTTTATCAACGGCAAAATATAGATCGGAAGAGCACACGTCTGAACTCCAGTCACGATCCGGGATCTCGTATGCCGTCTTCTGCTTGAAAAAAAAAGATAAGATGTACATGCCGACACAGTCATTGTGACTCCACATTGCGAGTGATACCGTATGTCACAGTAATTCCTCTGGAGCTC
+
BBBBBFFFFFFFFGGGGGFGGGHFHGGHHHHHGFHBFHGGGGGHHFFHGHHGHHHHHHGGCFGHFFGGAEFG?FEEFFFBHHHEE?EGFHFHHFHFBGHHGFGGHHHG0FGCFGHFHFFHHBGHHFHB//?CEHGG///?D<.>>G1<>.><CDGHBB0G.<0<<A@D?..90;0000;00000099----/.////9///://///./:/9:.---./////....;/:/9//;////////////;..:
@M03495:530:000000000-LYBTV:1:1101:26207:7909 1:N:0:GATCCGGG+ACCTGCTT
GTCAGCATGTGAGCTTTGGAGTGAAATCTCTTGTCTTAAGGAATAAAGGAAAAAGATTCCGTCGGAGGCTCGGTGCTCTACAGGTTCAACCTTTGTACTCTATTATTGCCTCACATTCCATCTCTTGTGAAAATATATTTGATTGGCTTTTCTGCAGGTTGTTTGCCAGGACTTTCCAAGACCTCCACTAGAAAACACAATAAACTTTTTGGAAGCTGGACAACTATCTTCATTTTTCAGAAACAGTGAAC
+
AABCCFFFFFFFGGGGGGGGGGHHHHHHHHHHHHHHHHHHHHHHHGHHGHHHHHGGHIIIHHHGGGGGGHHGGEFGHHHGHHHHHHHHHHHHHHHHHHGHHHHHHHHHHHHHHHHHHHHHHHHHHHHFHHHHFFFHHHHHHFGHHHHHGHHHHHGHFHFHHGGHEHFHHHHHHHHGHHGHHHFHHHFHGHHHHHGFFFHF0=DDDGGGGHGFHGBCFHEHHHHGHFFFHGFFFFGFGFFFG0//;FFGBF0
@M03495:530:000000000-LYBTV:1:1101:7123:7919 1:N:0:GATCCGGG+ACCTGCTT
GTCAGCATGTGAGCTTTGGAATTAGTAAATTCGTTGACGACAGAAGGAGCAAGATAACGACCACAGGGAGGGTGGTTTATCAACGGCAAAATATAGATCGGAAGAGCACACGTCTGAACTCCAGTCACGATCCGGGATCTCGTATGCCGTCTTCTGCTTGAAAAAAAAAAAAGAATGCATAATACATCATATTACAAGTCAGCATACTTCATGAATACGTACACTGAAATATATGATGCTCAGAGTCGTAA
+
CCCCCFFFFDFFGGGGGGGGGGHHHHHHHHHHGHHHHHGGGGGHHHHHHHHHHHHHHHGFGGGHHHHGGGGGGGGGGHHHHHHHGGGGGHHHHHHHHHHHGGGGHHHHHHHGHHHGHHHHHHHHHHHGGGHHGHGGGGFHHHGGHHHFGGFHGHFHHHHHHBGHHGFFG-=-;..000;000000000:0000000000009000090090;0;0000.00..00000;090000;000000/0000-:;.
@M03495:530:000000000-LYBTV:1:1101:7278:7926 1:N:0:GATCCGGG+ACCTGCTT
GTCAGCATGTGAGCTTTGGAGTGAAATCTCTTGTCTTAAGGAATAAAGGAAAAAGATTCCGTCGGAGGCTCGGTGCTCTACAGGTTCAACCTTTGTACTCTATTATTGCCTCACATTCCATCTCTTGTGAAAATATATTTGATTGGCTTTTCTGCAGGTTGTTTGCCAGGACTTTCCAAGACCTCCACTAGAAAACACAATAAACTTTTTGGAAGCTGGACAACTATCTTCATTTTTCAGAAACAGTGAAC
+
BCCCCFFFFFFFGGGGGGGGGGHHHHHHHHHHHHHHHHHHHHHHHHHHGHHHHHGGHHHHHHHGGGGGFHHGCFGGHHHHHHGHHHHHHHHGHFHGGGHHHHHHHHHHHHHHHHHHFFHGHHHHHHHGHFHHEHHHHHHHHHHHHGHHHHHHHHHHGFHHHGHGFHHHHHHHHHGHGFGHHHFFHEHFGGHFHGHHHHHEG0<G0GHHHHGGEGCHCHF.GGHE0GGFHHGGGGGGGGFGFFFBFFFF0F0
@M03495:530:000000000-LYBTV:1:1101:8838:7934 1:N:0:GATCCGGG+ACCTGCTT
GTCAGCATGTGAGCTTTGGAGTGAAATCTCTTGTCTTAAGGAATAAAGGAAAAAGATTCCGTCGGAGGCTCGGTGCTCTACAGGTTCAACCTTTGTACTCTATTATTGCCTCACATTCCATCTCTTGTGAAAATATATTTGATTGGCTTTTCTGCAGGTTGTTTGCCAGGACTTTCCAAGACCTCCACTAGAAAACACAATAAACTTTTTGGAAGCTGGACAACTATCTTCATTTTTCAGAAACAGTGAAC
+
AAABAFBDD@DFGGGFGBFGFFFF5AFGHHHHGHHHHHDGHHGCCGDHFBFGEHGGGHHDFCGGEGGGGGHG?EEEHFHFHF33GHHHHFFGH3GGEFGHHHFHFFHHBGGHHFHHHHHFHFFHGGBGB44B3B?BEFFHH4G41BBFFGHHEHFFFFGHEEHC0FHHHGFEHGFHFFGEHF?GG<00=0C<D>0>GCGE0GGDHFGFGEDCC:/.:C:.::CGFFFHFB00=0;BFFB090/;//000;0
@M03495:530:000000000-LYBTV:1:1101:7498:7939 1:N:0:GATCCGGG+ACCTGCTT
GTCAGCATGTGAGCTTTGGAGGGCAAGAAGTGGTTGTGACATTGCTATGGCAGCTAGAGCCAACAATTACCTTAAATTCCAAAAACAACATACTCCTCCTTTGGAATTAGTAAATTCGTTGACGACAGAAGGAGCAAGATAACGACCACAGGGAGGGTGGTTTATCAACGGCAAAATATAGATCGGAAGAGCACACGTCTGAACTCCAGTCACGATCCGGGATCTCGTATGCCGTCTTCTGCTTGAAAAAA
+
CBBCDFFFFFFFGGGGGGGGGGGGGGGHHHFGHHGGGGHHHHHHHHHHHHHHGGHHHHHHHHHGGHHHHHHHHHHHHHHHHHHHHGHHHHHHHHHHHHHHHHHHGHHHHHHHHFHHHGHHHHHGGGGGHHGHHHHHHHGHHHHGGGGGHHGHGGGGGAFGFGHHHHHHHGGGGGHHGFGHHHHHHGGGGGHHHHHGGFGGGGGGGGGGGGFGGGFGGGGGGFD?FFF.BFFFFFFFFFFF111BFA<BBAF
@M03495:530:000000000-LYBTV:1:1101:23138:7957 1:N:0:GATCCGGA+ACCTGCTT
GTCAGCATGTGAGCTTTGGAGTGAAATCTCTTGTCTTAAGGAATAAAGGAAAAAGATTCCGTCGGAGGCTCGGTGCTCTACAGGTTCAACCTTTGTACTCTATTATTGCCTCACATTCCATCTCTTGTGAAAATATATTTGATTGGCTTTTCTGCAGGTTGTTTGCCAGGACTTTCCAAGACCTCCACTAGAAAACACAATAAACTTTTTGGAAGCTGGACAACTATCTTCATTTTTCAGAAACAGTGAAA
+
A>>ABFFFBFFFGGGGGFGGGGHHHHHHHFHGGHGHHHHHHHCFFHHFFFHHHGGGHHHHHHFEG?E?ACHEFEGGGFFFGHHHHGF3FHHHHHGHHHFGHHHHHHFFHHHHHHHHHGHBHHHHHGG3EFGFD?BGHHHHF4GFDAGF0GHDGBGGBFFFHGHH2FF2GEEEBGH1GF1FGHEHHFGHH0GDDGHBHHGGHHDG0DGHHHGGEBC.::GGFFFHGBFHHE0;B0FGGGFGBF/;BB;B000
@M03495:530:000000000-LYBTV:1:1101:10600:7978 1:N:0:GATCCGGG+ACCTGCTT
GTCAGCATGTGAGCTTTGGGAGGGTGGTTTATCAACGGCAAAATATAGATCGGAAGAGCACACGTCTGAACTCCAGTCACGATCCGGGATATCGTATGCCGTCTTCTGCTTGAAAAAAAAAAAAGACACATGAACGGACAAGTCGGACGCCAAGATCGGAATAGCAAACGTATGAACTCAAGACCACCTCAGATATTTAGTAGGCCGTATACAGATAGAAAACCAAACATATCACAGCTCCACATACATAG
+
BABBBFFFFFFFGGGGGGGG4FGGEFGGGHHHHHFGGGGGEHHHHHHHHHHHGGGGHHHHHHHGHHHGEHHHHHHHHGHHG?CGGHGG/?2BFFFGGHHFEFGHGFHFFFGFHCGHHFCCG//-..000>11000...<<..=C?------;9..BF..:..;9;B0/....0/09//:/9;////9...////:////////://-9..////////:////..9..9/////://./99/:999///9/
@M03495:530:000000000-LYBTV:1:1101:24026:8029 1:N:0:GATCCGGG+ACCTGCTT
GTCAGCATGTGAGCTTTGGACTCCTGACTGGTTTATCAACGGCAAAATATAGATCGGAAGAGCACACGTCTGAACTCCAGTCACGATCCGGGATCTCGTATGCCGTCTTCTGCTTGAAAAAAAAAATACAACTGACAGAAGACTGGCTATGTTACTAGCGTAGATGTCTAGTAACTATCAGTATGCACCGATGATTGCCTGCTAGCGGAGTGTACTTGACTCTACACGTCTAGTGGTTGTAGCTCGTTACA
+
BBBBAFFBFFFFGGGBFGGGGGHGHHHGGGFFFFGGHHGHGGGGGHHHGHHEHHEEFGFDFGGHHHEGHHGAGHHHHHHHHHGHE?FHGHC?>E1FGHFGH3FG/FEFG?4444??G?FFHGGC@/0111<110111??11G0<1..<1111111><0/-..-.0000=;0000<0;0000<000000/---.;0000990./9;/----9.//9;////9/:///....9./9/./...////9.-.../
@M03495:530:000000000-LYBTV:1:1101:6478:8049 1:N:0:GATCCGGG+ACCTGCTT
GTCAGCATGTGAGCTTTGGAATTAGTAAATTCGTTGACGACAGAAGGAGCAAGAAACGACCACAGGGAGGGTGGTTTATCAACGGCAAAATATAGATCGGAAGAGCACACGTCTGAACTCCAGTCACGATCCGGGATCTCGTATGCCGTCTTCTGCTTGAAAAAAAAAACAAAATATACAGAGCATGCAATCTATGCAGCGAACTCAACTTCACAACAAGCAGTACGCACACTAAAGCGAGCGTGTGCATC
+
BCCCCFFFFFFFGGGGGGGGGGHHHHHHHHHHGHHHHHGGGGGHHHHHHHHHHHHHHGGGGGHHHHGGGGGBFFGGHHHHHHHGGGGGHHHHHHHHHHHGGGGHHHHHHHGHHHGHHHHHHHHHHHHGDHHGHGCDDEGGHF?HHHHGGGHGHHHGHHHHHHHHGGGGG.9...000:0000</0:00000000000000----.0<</<000000.../.:/<00...<-.//0000..<-<B...00<0
@M03495:530:000000000-LYBTV:1:1101:6941:8062 1:N:0:GATCCGGG+ACCTGCTT
GTCAGCATGTGAGCTTTGGAGTGAAATCTCTTGTCTTAAGGAATAAAGGAAAAAGATTCCGTCGGAGGCTCGGTGCTCTACAGGTTCAACCTTTGTACTCTATTATTGCCTCACATTCCATCTCTTGTGAAAATATATTTGATTGGCTTTTCTGCAGGTTTTTTGCCAGGACTTTCCAAGACCTCCACTAGAAAACACAATAAACTTTTTGGAAGCTGGACAACTATCTTCATTTTTCAGAAACAGTGAAC
+
BABBCFFFFFFFGGGGGGGGGGHHHHHHHHGGHHHHHHHHHHHHHHHHHHHHHHGGHHHIHIHGGGGGGHHGGGGGHHHHHHHHHHHHHHHHHHHGHHHHHHHHHHFFHHHHHHHHHGHHHHHGHHHHHHHHHHHHGHHHHHHHHHHHHHHHHHFHECGHGGGGGGHHBFGHHHGHGGFHFFCFHFHGHHGFHHHFFHHEGHDDD0=GCGCGFC/GGG/GFB:;BGGGEGGFFBFFFEF0F90BBFFGGG0
@M03495:530:000000000-LYBTV:1:1101:22337:8087 1:N:0:GATCCGGG+ACCTGCTT
GTCAGCATGTGAGCTTTGGAATTAGTAAATTCGTTGACGACAGAAGGAGCAAGATAACGACCACAGGGAGGGTGGTTTATCAACGGCAAAATATAGATCGGAAGAGCACACGTCTGAACTCCAGTCACGATCCGGGATCTCGTATGCCGTCTTCTGCTTGAAAAAAAAAAAAGACACTAGTTGACATGTACAACCTGCAACAACACGTTACTACACGCGACAGTCTCCATTCACCTGCACGAGTCCACGGA
+
BAAABFFFFFFDGGGGGGGGGFHHGGHHHHHHGFHHHHGFGGGCHHHHHHGHHHHHGHGGGGGHHHHEFEEGEFGEEHHHHFGGFGGGGFHGHHHHHFHHGFGGFFHHHGHGHHHGHHEGFHHHGHHHFDEGGHCC/EE1GC<AHGBBDECFEHHFHHEFHFDGFD@?--;@..;/90/:9009909/9/////9;..;//;.9......9////..------////////9/////../..-..;//.-;
@M03495:530:000000000-LYBTV:1:1101:14245:8111 1:N:0:GATCCGGG+ACCTGCTT
GTCAGCATGTGAGCTTTGGAATTAGCTGGTTTATCAACGGCAAAATATAGATCGGAAGAGCACACGTCTGAACTCCAGTCACGATCCGGGATCTCGTATGCCGTCTTCTGCTTGAAAAAAAAAAAAAAAACCATAAGCAGAGCGCTTGCTGTCTTCGGCTTGAAACAGCGACAGAGCATAGCCGACAGCATTACGTGTCGCCACATCCTAAGCAATGGTGAACCTCATACCATTATCTACAGAGTGATCGG
+
CCDDCFFFFFFFGGGGGGGGGGHHGHHHHFHHHHHHHHGGGGGHHHHHHHHHHHGGGGHHHHHHHGHHHGHHHHHHHHHHHHGFHHGGGGC?FGGHFGHGHHGGFHGGDDHHHFFHFEFFGGGF@<----...000000/:.:--....000:000.C-.--.9099/:-----/:/0;00;0.-;-9./0000;//9/..:...9B/000990/00000;00.//0000/;09009009900/00000..
@M03495:530:000000000-LYBTV:1:1101:17269:8115 1:N:0:GATCCGGG+ACCTGCTT
GTCAGCATGTGAGCTTTGGAGGGCAAGAAGTGGTTGTGACATTGCTATGGCAGCTAGAGCCAACAATTACCTTAAATTCCAAAAACAACATACTCCTCCTTTGGAATTAGTAAATTCGTTGACGACAGAAGGAGCAAGATAACGACCACAGGGAGGGTGGTTTATCAACGGCAAAATATAGATCGGAAGAGCACACGTCTGAACTCCAGTCACGATCCGGGATCTCGTATGCCGTCTTCTGCTTGAAAAAA
+
CCCCCFFFFFFFGGGGGGGGGGGGGGGHHHHHHHGGGGHHHHHHHHHHHHHHGGHHHHHHHHHGGHHHHHHHHHHHHHHHHHHGHGHHHHHHHGHHHHHHHHHHHHHHHHHHHHHHHGHHHHHGGGGGHHHHHHHHHHHHGHHGFFGGHHHHGGFGG/FEGGHHHGHGHGGGGGGHHGHHHHHHHGFGGHHEHHFGGFGGGGGGGGGFFGGGGGGGGGGGGF??BFF<BFFFBAB;FABBFF1FBABBFFF
@M03495:530:000000000-LYBTV:1:1101:11368:8119 1:N:0:GATCCGGG+ACCTGCTT
GTCAGCATGTGAGCTTTGGAGTGAAATCTCTTGTCTTAAGGAATAAAGGAAAAAGATTCCGTCGGAGGCTCGGTGCTCTACAGGTTCAACCTTTGTACTCTATTATTGCCTCACATTCCATCTCTTGTGAAAATATATTTGATTGGCTTTTCTGCAGGTTGTTTGCCAGGACTTTCCAAGACCTCCACTAGAAAACACAATAAACTTTTTGGAAGCTGGACAACTATCTTCATTTTTCAGAAACAGTCACC
+
AAAA@FFFFFF55EFF5GCGC4EGFGHHHGBEGFBBAF6DG3AAAGGHHHBCGHE2GHHHHFHGGEGGGEAEE>FEEHGHHHHHHHHEFHGEHFFGGFHHGGHHBGDBDHHHHHGHG4FFGHHHGFBB344?EDEHHHHGFGHHDCFHHHHEFFBGGACFG/GHBF1FGFGCGCGGGH1F0G<1F.<CFG1FFDGF.G..<000<GHEGDC@FHHECF;CGF:GH/:CGF0;BBFFFF00;C/9CFF0090
@M03495:530:000000000-LYBTV:1:1101:11440:8133 1:N:0:GATCCGGG+ACCTGCTT
GTCAGCATGTGAGCTTTGGAATTAGTAAATTCGTTGACGAAGAAGGAGCAAGATAACGACCACAGGGAGGGTGGTTTATCAACGGCAAAATATAGATCGGAAGAGCACACGTCTGAACTCCAGTCACGATCCGGGATCTCGTATGCCGTCTTCTGCTTGAAAAAAAAAACCATTAAAATATGCCGCGCGCGAAAGTCTAGTCAATCTCTATGATACATGAGCGCACGACCTTCACACAACTGCAAGCTAAC
+
CBCCCFFFFFFFGGGGGGGGGGHHHFFGHGHHGGHHHFGEGGGHHHFGHHHHHHHHHGFGGGHHHHGEFGGEFGEFHGGHHFHGGGGGHHHHHHHFHHGGGFGHHHHHHHGHFHGHHFHHHHHHHHHG?GHGH?CCD/FFFFAGHHHGGGHGHHHGHHHHH0DC@DCF?..;:00000;09000---9-9---;./;/:////9////9;//////////:/---:-.:-./////99.://////.////
@M03495:530:000000000-LYBTV:1:1101:21423:8143 1:N:0:GATCCGGG+ACCTGCTT
GTCAGCATGTGAGCTTTGGAGTGAAATCTCTTGTCTTAAGGAATAAAGGAAAAAGATTCCGTCGGAGGCTCGGTGCTCTACAGGTTCAACCTTTGTACTCTATTATTGCCTCACATTCCATCTCTTGTGAAATTATATTTGATTGGCTTTTCTGCAGGTTGTTTGCCAGGACTTTCCAAGACCTCCATTAGAAAACACAATAACCTTTTTGGATGCTGGACAACTATCTTCATTTTTCAGAACCAGTGAAA
+
AAAA?FFFDBFFGGGGFGGGFGBFGGHGFFHHCDGFGHDFHEGHFFGHHHHHB2EFBGH533BE00F?AGHC?1>>GGFHDBFFGHEGHBGFH3FGGFFHHGHHGGG4F@GGFCFGHHH4B3F3443G3G4F4BDGBGHGH4FFD00CBGB2DDB?F0@F0CHH0FGH</?<F1F1<FHE0C01FHF1>111=100.>.<D000/=<GGH-</0//;C/.:CC.C/;CCBGGGG0BCF000;/..90;000
@M03495:530:000000000-LYBTV:1:1101:17035:8146 1:N:0:GATCCGGG+ACCTGCTT
GTCAGCATGTGAGCTTTGGAATTAGCTGGTTTATCAACGGCAAAATATAGATCGGAAGAGCACACGTCTGAACTCCAGTCACGATCCGGGATCTCGTATGCCGTCTTCTGCTTGAAAAAAAAAAAAACATACTCGTATACGTCTTGCAGTTCCCATAACTAAAACACAAATATAGGTCAGAAGCACTAGTTGCCTACACAATACTATTTGCCAAGTGCTGTTGAACACGATCTATCGTTATTATATGTCTG
+
CBCBCFFFFFFFGGGGGGGGGGHHHHHHHHHHHHHHGHGGGGGHHGHHHHHHHHGGGGHHHHHHHGHHHGHHHHHHHHHHHHGEHHGHGGGGCGGHGGHHHHGGGHGHHHHHHHEGFHHGGGC//<-..11111.0.00=.<./.0=000000000/00000000:....<<0<0000</00000/0<00<0<00</0/0.00<000:0000<0.0000:00<0000/.-...000./...<00:000000
@M03495:530:000000000-LYBTV:1:1101:6695:8152 1:N:0:GATCCGGG+ACCTGCTT
GTCAGCATGTGAGCTTTGGAGTGAAATCTCTTGTCTTACGGAATAAAGGAAAAAGATTCCGTCGGAGGCTCGGTGCTATACAGGTTCAACCTTTGAACTCTATTATTGCCTCACATTCCATCTCTTGTGAAAATATATTTGATTGGCTTTTCTGCAGGTTGTTTGCCAGGACTTTCCAAGACCTCCACTAGAAAACACAATAAACTTTTTGGAAGCTGGACAACTATCTTCATTTTTCAGAAACAGTGACC
+
1>1A1CF11DDFFBEAGGGA1B1AGF3DGHBDGH1BGH1A?AFFHFHHBG0EF0AEGFGHEHG//EA//FA@//>/F2@FGFB0@B@FGB0FGHE2BFGHHHFF22FH11BCFC1EDHDDGDD1FF1FFHF11BFGGBBDDDGHF0BF<<FDDBDGH00@GBG00@DDG/FFGG1111110<><1.CGG0<111//.<<.0=0<GHHH0<CCBCCGHH/:CCG./;0CB00;CF0;;CGGE09BF/;0C00
@M03495:530:000000000-LYBTV:1:1101:17954:8154 1:N:0:GATCCGGG+ACCTGCTT
GTCAGCATGTGAGCTTTGGAATTAGTAAATTCGTTGACGACAGAAGGAGCAAGATAACGACCACAGGGAGGGTGGTTTATCAACGGCAAAATATAGATCGGAAGAGCACACGTCTGAACTCCAGTCACGATCCGGGATCTCGTATGCCGTCTTCTGCTTGAAAAAAAAAAAACAAAAATAATGTGTCTAGTACTGTCACCTATTATGTACGATCAGACAGTACGGTAGTGACCGATACTACTGCGTGCTGT
+
CBCCCFFFFFFFGGGGGGGGGGHHHHHHHHHHGHHHHHGGGGGHHHHHHHHHHHHHHHGGGGGHHHHGGGGGEFGGGHHHHHHHGGGGGHHHHHHFHHHHGGGGHHGHHHHGHHHGHHHHHHHHHHHHGGHHGHGGGGFHHHGFHHHHGEGHGHHHGHHHFCDHHGGGA-;-.;.....000000;000000000000000000:0:0009....0:0/;00::./..0/0;0;--:-000000;....0:
@M03495:530:000000000-LYBTV:1:1101:3727:8205 1:N:0:GATCCGGG+ACCTGCTT
GTCAGCATGTGAGCTTTGGTCCAGCCTGAGTCCTGGTTTATCAACGGCAAAATATAGATCGGAAGAGCACACGTCTGAACTCCAGTCACGATCCGGGATCTCGTATGCCGTCTTCTGCTTGAAAAAAAAAAAGAACAGGTGATACTGCGTAACTACAGTCACAAGGAAGCATCAAGATTGCTTTCGTCATCTTGATAGTAAGTCGCAGCTAGCGGGTACGAGATAGCGTGCTAGTACAGCATATATACGAA
+
BBBBBFFFFFFFGGGGGGGGGGHHFGHHHHGHHHHHHHHHHHHHHGGGGGHHHHHHGHHHHGGGGHHHGHHHGFHHGFHHHHFHHHHHHGGHHGHGGEGGHHHGGHHHGGGGHGEHFHGHFG3DGHGCGB<//.00<0.111111>11.<.<.D0/<00000:0;.;C..:0:0000;0000000.;...00000090;00;;0.--.-/0//-----/.....///-....//////9/.9:;////99.
@M03495:530:000000000-LYBTV:1:1101:7911:8217 1:N:0:GATCCGGG+ACCTGCTT
GTCAGCATGTGAGCTTTGGAGTGAAATCTCTTGTCTTAAGGAATAAAGGAAAAAGATTCCGTCGGAGGCTCGGTGCTCTACAGGTTCAACCTTTGTACTCTATTATTGCCTCACATTCCATCTCTTGTGAAAATATATTTGATTGGCTTTTCTGCAGGTTGTTTGCCAGGACTTTCCAAGACCTCCACTAGAAAACACAATAAACTTTTTGGAAGCTGGACAACTATCTTCATTTTTCAGAAACAGTGAAC
+
BACCCFFFFFFFGGGGGGGGGGHHHHHHHHHHHHHHHHHHHHHHHHHHHHHHHHGGHIHIHHHGGGGGGHHGGGGGHHHHGHFHHHHHFHFHHHHHHHHHHHHHGHHHHHHHHHHGHHHGHHGHHHHHHHHHHGHFHHHHHEFHHHHGHHHHHHFHHHHHHDHHHHHHGHGHGHHGGFHHFHHGHEHHHHHHDDHHHFFCGGDGHGHHHHGGBFBAGHGFHGHHHHHHHHGGGGBFGGFFBFBFGGGGBF:
@M03495:530:000000000-LYBTV:1:1101:21463:8219 1:N:0:GATCCGGG+ACCTGCTT
GTCAGCATGTGAGCTTTGGAGTGAAATCTCTTGTCTTAAGGAATAAAGGAAAAAGATTCCGTCGGAGGCTCGGTGCTCTACAGGTTCAACCTTTGTACTCTATTATTGCCTCACATTCCATCTCTTGTGAAAATATATTTGATTGGCTTTTCTGCAGGTTGTTTGCCAGGACTTTCCAAGACCTCCACTAGAAAACACAATAAACTTTTTGGAAGCTGGACAACTATCTTCATTTTTCAGAAACAGTGAAC
+
CBCCCFFFFFFFGGGGGGGGGGFHHHHHHHHHHHHHHHHHGGHHHHHHHGHHHHGGHHHHEHHGGGGGGHHGGGGGHHHHHHGHFGHHHHHHHHHHHHHHHHHHGHHHHHHHHHHHHHHHHHHHHHHHHHHFHHHHHHHHHGHHHHHHHHHHHGHHBHHHHGHHGHFHEEFHHHHHHHHBFHHHHGHHGHHGF1FHHFHEGDDGHHHHHHGCB0CHGHGCHHHGHFHHHHGGGGGGFGGEFFFGEGFFBF0
@M03495:530:000000000-LYBTV:1:1101:10035:8221 1:N:0:GATCCGGG+ACCTGCTT
GTCAGCATGTGAGCTTTGGAGTGAAATCTCTTGTCTTAAGGAATAAAGGAAAAAGATTCCGTCGGAGGCTCGGTGCTCTACAGGTTCAACCTTTGTACTCTATTATTGCCTCACATTCCATCTCTTGTGAAAATATATTTGATTGGCTTTTCTGCAGGTTGTTTGCCAGGACTTTCCAAGACCTCCACTAGAAAACACAATAAACTTTTTGGAAGCTGGACAACTATCTTCATTTTTCAGAAACAGTGAAC
+
DDCDDFFFFFFFGGGGGGGGGGHHCHHHHHHHGHHHHHBHHHHHHHHHHHHHHHGGHHHHHHHGGGEFGHHGGGGGHHHHHHGHHHFHGHGHHHHHHHHHHGHHGHHHHHHHHHHHHHHHHGHHHHHHHHHHHGHHGHHHHGHHHFGHHHHGGHHHHHHHGEHFHGHHFEGHHHGHHHBHFHHHHHHHHHGFHGHHGHHGFF0DGHHHHHGGGHEEHGE.GFHGHGHGFHGGGGGGGGGGGBBFGFBFGF0
@M03495:530:000000000-LYBTV:1:1101:12556:8225 1:N:0:GATCCGGG+ACCTGCTT
GTCAGCATGTGAGCTTTGGTCCAGCCTGAGTCCCTGGTTTATCAACGGCAAAATATAGATCGGAAGAGCACACGTCTGAACTCCAGTCACGATCCGGGATCTCGTATGCCGTCTTCTGCTTGAAAAAAAAAAAAACGAAATAGCAGTGACCTATCATGCACTACTTGATATAATTCATCGCTACAGTTCTATGATAGAATATATCTCAGTATACCACTAGTATGTCCTTATAACATACCTGTATGGTATAT
+
DDDDDFFFFFFFGGGGGGGGGGHHHGHHHHHHHHHHHHHHHHHHHHGGGGGHHHHHHHHHHHGGGGHHHHHHHGHHHGHHHHHHHHHHHHGGHHGHGGGGGHHHGGHHHHGGGHGHHHHHHHFHHHHGGGGC>-<.-<...00000000000:0000000000/00:0000000000000.;.-00:00000000000000000000;000000;0::/0:000:00000:000:0;0/000000/00000
@M03495:530:000000000-LYBTV:1:1101:16118:8238 1:N:0:GATCCGGG+ACCTGCTT
GTCAGCATGTGAGCTTTGGAGTGAAATCTCTTGTCTTAAGGAATAAAGGAAAAAGATTCCGTCGGAGGCTCGGTGCTCTACAGGTTCAACCTTTGTACTCTATTATTGCCTCACATTCCATCTCTTGTGAAAATATATTTGATTGGCTTTTCTGCAGGTTGTTTGCCAGGACTTTCCAAGACCTCCACTAGAAAACACAATAAACTTTTTGGAAGCTGGACAACTATCTTCATTTTTCAGAAACAGTGAAC
+
CBCCCFFFFFFFGGGGGGGGGGHHHHHHHHHHHHHHHHHHHHHHHHHHHHHHHHGGHIHIHHHGGGGGGHHGGGGGHHHHHHHHHHHHHHHHHHHHHHGHHHHHHHHHHHHHHHHHHHHHHHHHHHHHHHHHFGHHHHHHHHHHHFHHHHHHHHHHGHHHHGHHHHHHHHHHHGHHHHHHHHHEHHHHHHGFHHEHHGEEHHGHHHHHHHGGFHGGHHFAFFHHFBFGHHGGGGGGFFFFFGFGGGCFGG0
@M03495:530:000000000-LYBTV:1:1101:24285:8244 1:N:0:GATCCGGG+ACCTGCTT
GTCAGCATGTGAGCTTTGGAGTCCCTGGTTTATCAACGGCAAAATATAGATCGGAAGAGCACACGTCTGAACTCCAGTCACGATCCGGGATCTCGTATGCCGTCTTCTGCTTGAAAAAAAAAAAAACTTACCACTTTTTTAAGCTCATCAGCATGTTTTATCTCCTACAGCTTGATGATTTTCTTCATTCTGGCAAGATATAAAGACAAATAACAAACGGCTTTATACATCATCCTATCTGACATAGCTCA
+
ABBBBFFFFFFFGGGGGGGGGGHHHHHHGHHHHGHHHGGGGAHHHHHHHFHHHGEEGHHHHHHHGHHHGDGHFHHHHHHHHGAGHFHGGC1?EDB?EGHFFCEEFFG4GFFHH0FG3FDG?@//>-.<=>1>111>1=1=.000<0<0=0000;0;:;C00;0;00;0/:::G/.0;0;;C90;0900000000/:./0;;09000////00//99999.;;9////;B//////9/////////;////;
@M03495:530:000000000-LYBTV:1:1101:23327:8245 1:N:0:GATCCGGG+ACCTGCTT
GTCAGCATGTGAGCTTTGGAATTAGCTGGTTTATCAACGGCAAAATATAGATCGGAAGAGCACACGTCTGAACTCCAGTCACGATCCGGGATCTCGTATGCCGTCTTCTGCTTGAAAAAAAAAAAAAACAAAGTATACACTAGTACGCATGACTGTGACTGATATCATATCAGAGCGCTGGCTAACATAGGTATATGCCTACTGTGCTGTCGTTGCATATCGTATGCTTGTTGATAGAGGGAGTGATCATG
+
CBCCCFFFFFFFGGGGGGGGGGHHHHHHHHHHHHHHHHGGGGGHHHHHHHHHHHGGGGHHHHHHHGHHHGHHHHHHHHHHHHGGHHGHGGGCEHHHFGHHHHGGGHGHHHHHHGGFHHHGGGG///--.<<00100000<0/<000.....<000<00000:0000000000000/--<--.<0:/000<0<0000000:0/00<000000.<./.0000<./.:/00:0.0.::0000/.<...0:000<
@M03495:530:000000000-LYBTV:1:1101:22862:8251 1:N:0:GATCCGGG+ACCTGCTT
GTCAGCATGTGAGCTTTGGACTCCTGACTGGTTTATCAACGGCAAAATATAGATCGGAAGAGCACACGTCTGAACTCCAGTCACGATCCGGGATCTCGTATGCCGTCTTCTGCTTGAAAAAAAAAAAACGTAAGATAATCAAATCCTAAACGTCGCCGCATCTAACGACCTCGCTCATCTACTACCTTTGCTTCAACGCGACACACATACCTCAACACTGCACCACCTACTCACATTGCCCATCTCCATGT
+
CBCCDFFFFFFFGGGGGGGGGGHHHHHHHHHHHHHHHHHHGGGGGHHHHHHHHHHHGGGGHHHHHHHGHHHGHHHHHHHHHHHHGFHHGHGGEE?GHHGGGHHHGGGHGGHGGGHHHHHHHGGGC////-000011111111110011100..<--.---.:1<10..--.0.-.<9<1111<C1/011111:1111<----9-/..00</1000/0.00000<...<0/001001111000</:10<111
@M03495:530:000000000-LYBTV:1:1101:9769:8259 1:N:0:GATCCGGG+ACCTGCTT
GTCAGCATGTGAGCTTTGGAGGGCAAGAAGTGGTTGTGACATTGCATGGCAGCTAGAGCCAACTGGTTTATCAACGGCAAAATATAGATCGGAAGAGCACACGTCTGAACTCCAGTCACGATCCGGGATCTCGTATGCCGTCTTCTGCTTGAAAAAAAAAAAAAAACAAACATACATTATCGACATCGTACTTTCTAATGCACACTCTACATACAAGATTGAGTCGACCCATTATAAAAACGCACAGTCAA
+
DCCDDFFFFFFFGGGGGGGGGGGGGGGFHHGHHGGGGGHHHHHGHHHHHHGGGHHHHHHHHHGHHHHHHHHHHGHGEGGGHHHHHHHHHHHFFGGHHHHHHHGHHHGHHHHHHHHHHHHGGHHGHGGGFEHHHGGHHHHGEGHGHHHHHHHHHHGHGGG-EA:-<9.9...:000000000<.-..0.....0<0000:000:0::/000000:000/0000000-.---./0<0:B000.--<<-/0:<<
@M03495:530:000000000-LYBTV:1:1101:9991:8261 1:N:0:GATCCGGG+ACCTGCTT
GTCAGCATGTGAGCTTTGGAATTAGTAAATTCGTTGACGACAGAAGGAGCAAGATAACGACCACAGGGAGGGTGGTTTATCAACGGCAAAATATAGATCGGAAGAGCACACGTCTGAACTCCAGTCACGATCCGGGATCTCGTATGCCGTCTTCTGCTTGAAAAAAAAAAACTAGCCAATACGTACTCTAGAAAACACAAGCATCTCATTGGAAGCTGAACAATTAACTTCATTCTTCAGAAACATTTAAC
+
CCCCCFFFFFFFGGGGGGGGGGHHHDGFFGHHGHGHFHGFEGGHHHAGHFHHHHHHHHGGGGGHHFGG11EFEFGEGHHHHHFHFGGGGFHGGHGHHHHHGGGGHFHHHFHGHHFFHFHHGHHGHHFHGGEHDGCDGFFGGCGDFHHHGGGHGHBGFHF0.<DFF-;E--;.:00//0/000:99..0900000/;....../0090000000;;.000000;00:090:0000090000:0:9B000;;0
@M03495:530:000000000-LYBTV:1:1101:20510:8266 1:N:0:GATCCGGG+ACCTGCTT
GTCAGCATGTGAGCTTTGGAATTAGTAAATTCGTTGACGACAGAAGGAGCAAATAACGACCACAGGGAGGGTGGTTTATCAACGGCAAAATATAGATCGGAAGAGCACACGTCTGAACTCAGTCACGATCCGGGATCTCGTATGCCGTCTTCTGCTTGAAAAAAAAAAGAAGACGGATGATGTATAGAGAGATACGAATACGGCACTAACGGTGTATCTGCTCACTAGCAGTAGAATGACTCTTCCGAGAC
+
CABCCFFFFFFFGGGGGGGGGGHHHHHHHHHHGGHHHHGGGGGHHHHHHHHHHHHHHGGGGGHHHHGFGGGEFGEGGHHHHHHGGGGGHGHHHHHHHHHGGGGHHGHHHHGHHHGHHHHHHHHHHHGGHHGHGGCACGHHGGHFHHGACGGFHGHHHHGEFFGEE?G?.../0/....-00000000000.;000..;..:..--;/000.-..900000000000;;;000000:;000000000..--.
@M03495:530:000000000-LYBTV:1:1101:17583:8293 1:N:0:GATCCGGG+ACCTGCTT
GTCAGCATGTGAGCTTTGGAATTAGTAAATTCGTTGACGACAGAAGGAGCAAGATAACGACCACAGGGAGGGTGGTTTATCAACGGCAAAATATAGATCGGAAGAGCACACGTTCTGAACTCCAGTCACGATCCGGGATCTCGTATGCCGTCTTCTGCTTGAAAAAAAAAAAAACCATATAAGAGTTATAGACAACACAATGCAGCCAGAGTATATCAATTGTATATCTCGTGTATCTACAGAGTGTGAGT
+
BABBCFFFFFFFGGGGGGGGGGHHHHHHHHHHGHHHHHGFGGGHHHHHHHHHHHHHHHGGGGGHHHHGGGGGEGGGGGHHHHFHGGGGGHGHHHHGHHHHGGEFFHHGHHHGHHHGHHHFHHHHHHGHHGGHHGHGFC?CGHHGGHHHHGDFHEHHGGHGFCFBGHGGG;-A--...9909//////9////://.....//////.9...9;9/:////9/://:9///...://///////////////
@M03495:530:000000000-LYBTV:1:1101:10205:8295 1:N:0:GATCCGGG+ACCTGCTT
GTCAGCATGTGAGCTTTGGAGTGAAATCTCTTGTCTTAAGGAATAAAGGAAAAAGATTCCGTCGGAGGCTCGGTGCTCTACAGGTTCAACCTTTGTACTCTATTATTGCCTCACATTCCATCTCTTGTGAAAATATATTTGATTGGCTTTTCTGCAGGTTGTTTGCCAGGACTTTCCAAGACCTCCACTAGAAAACACAATAAACTTTTTGGAAGCTGGACAACTATCTTCATTTTTCAGAAACAGTGAAC
+
BABCCFFFFFFFGGGGGGGGGGHHHHHHHHHHHHHHHHHHHFHHHHHHHHHHHHGGHIIHGHHGGGGGGHHGGEGGHHGHHHGHHHHHHHHHHHHHHHHHHHHHEHHHGHHHHHHHHHHEHHHGHHHHGHBGGFHHHHHHHFHGHFHHHHHHHHFHGHGHGGHHHHHHHEHHHHHHHHHHAHHHGC<GFFG1><FGHHEEGGDGHGHHHHGC0;::GHFCGHFHGBCGHHGGGFGGGGGGFBFFBB0BFF0
@M03495:530:000000000-LYBTV:1:1101:23758:8303 1:N:0:GATCCGGG+ACCTGCTT
GTCAGCATGTGAGCTTTGGACTCCTGACTGGTTTATCAACGGCAAAATATAGATCGGAAGAGCACACGTCTGAACTCCAGTCACGATCCGGGATCTCGTATGCCGTCTTCTGCTTGAAAAAAAAAAAAAAGACAATATAGTATTATAGTAAATATAATCGATGTAGAGTTCAGGATATGATATGTACCGTCAACTATTAAGCTCAGTTTGGCTCTACTCTCTGGTTGTCATGAGCACTTGTTATTCTCAGA
+
BBCCDFFFFFFFGGGGGGGGGGHHHHHHHHHHHHHHHHHHGGGGGHHHHHHHHHHHGGGGHHHHHHHGHHHGHHHHHHHHHHHHGGHHGHGGF?CFGHFGHHHHCEEHGFHFFHHGGBGHHGGGG?/><-..0>/<000000==<00<0000000000:...0.000;00000:0:00000000;000.:...0000000;0000/:000.0:0/0000:0:000:..:0000:00.0000000:000000
@M03495:530:000000000-LYBTV:1:1101:8092:8331 1:N:0:GATCCGGG+ACCTGCTT
GTCAGCATGTGAGCTTTGGTCCGCCTGAGTCCTGGTTTATCAACGGCAAAATATAGATCGGAAGAGCACACGTCTGAACTCCAGTCACGATCCGGGATCTCGTATGCCGTCTTCTGCTTGAAAAAAAAAAAAAAAGCAAGAGACTGGAAAATGAAGGAGGACGATACTGGGAGGTGGGAAACTGCGAGAGTATTTGGAGTACGACACAGTGAGATAGTTCTGTAGTGGGAGTTAATGGCCGTTGAGGTCTG
+
BBBBBFFFFFFFGGGGGGGGGGGGGGHFHGGHHHHBFGHHHHHHGGGGGHGHHHEHHHHHGGGGHGHHHHHGHHHGHHHHHHHGHHHFGGFHGHGG?EFHHHEEHHHHF/EFFHHGFHBHHHHGHGGG/<-----..////;C/00.//0/0:000/.9...--..;90;.9.-.9.-./9////.--9-//9//9//////;..--../////////////////;..;A.///;//:/-;..9/./9//
@M03495:530:000000000-LYBTV:1:1101:14917:8341 1:N:0:GATCCGGG+ACCTGCTT
GTCAGCATGTGAGCTTTGGAATTAGTAAATTCGTTGACGACAGAAGGAGCAAGATAACGACCACAGGGAGGGTGGTTTATCAACGGCAAAATATAGATCGGAAGAGCACACGTCTGAACTCCAGTCACGATCCGGGATCTCGTATGCCGTCTTCTGCTTGAAAAAAAAAAAAAAGAAAAAAGAATGCGTATAAGGTTGAGAGTACGGATCGAGACATCCGTGTAGCACTTAATATGAAGCAAGACGACCTA
+
CCCDEFFFFFFFGGGGGGGGGGHHHHHHHHHHGHHEGHGGGGGHHHHHHHHHHHHHHHGGGGGHHHHGGGGGGGGGGHHHHHHHGGGGGHHHGHGGGHHGGGGGHHHHHHHGHHHGHHHHHHHHHHHHGGHHGGGGGEEHHHGGHHHHGECHGHHHHHHHHHHHFGGGGG-<-<...//.-..:011....0110:0//0<001<....9.....:<0/...:::110001<1:1111100:/</.---90
@M03495:530:000000000-LYBTV:1:1101:21750:8344 1:N:0:GATCCGGG+ACCTGCTT
GTCAGCATGTGAGCTTTGGAGTGAAATCTCTTGTCTTAAGGAATAAAGGAAAAAGATTCCGTCGGAGGCTCGGTGCTCTACAGGTTCAACCTTTGTACTCTATTATTGCCTCACATTCCATCTCTTGTGAAAATATATTTGATTGGCTTTTCTGCAGGTTGTTTGCCAGGACTTTCCAAGACCTCCACTAGAAAACACAATAAACTTTTTGGAAGCTGGACAACTATCTTCATTTTTCAGAAACAGTGAAC
+
BBBBAFFFFFF@FFGGGGGGFGHHHHGGHCGHFGFGGH6GBFEGHHHHHHHGFFEF3DFHHHGGGFEEGGAEFEFGGBHFHHHGHFGEGHHFHFHGHFFHHBGFBGFFHHHHHGHFHFBBGHHHHHHHEFGFFGHHEHGHHFHHHFHHCG2GHHGGCH@FGDEHCFHGGCFHHBFBGFHHHHHFFGEHHHHFF<F0CGHGHG0GHHFFHHGC/:C.GHH.GHFHEEFHFFGGFBFBFFFGF0CBFFFFFF0
@M03495:530:000000000-LYBTV:1:1101:21379:8351 1:N:0:GATCCGGG+ACCTGCTT
GTCAGCATGTGAGCTTTGGAGTGAAATCTCTTGTCTTAAGGAATAAAGGAAAAAGATTCCGTCGGAGGCTCGGTGCTCTACAGGTTCAACCTTTGTACTCTATTATTGCCTCACATTCCATCTCTTGTGAAAATATATTTGATTGGCTTTTCTGCAGGTTGTTTGCCAGGACTTTCCAAGACCTCCACTAGAAAACACAATAAACTTTTTGGAAGCTGGACAACTATCTTCATTTTTCAGAAACAGTGAAC
+
CBCBCFFFFFFFGGGGGGGGGGHHHGHHHHHHHHHHHHHHHHHHHHHHHHHHHGGGHIHIHHHGGGGGGGHGGGGGHHHHHHHHHGHHHHHHHHHHHHHHHHHHHHHHHHHHHHHHHHHHHHHGHHHHHFHHHFHHHHHHHHHHHHHHHHHHHHHHHHHHHGHHHHHHHAHHHHHHHHHGHHHHHHGHHGHFGGHHHFEEDDDGHHHHHHGCHHHHHHFHHFHGHGHHHGGGGGGGGGGGGGEGGFFGGG0
@M03495:530:000000000-LYBTV:1:1101:16579:8360 1:N:0:GATCCGGG+ACCTGCTT
GTCAGCATGTGAGCTTTGGACTCCTGACTGGTTTATCAACGGCAAAATATAGATCGGAAGAGCACACGTCTAACTCCAGTCACGATCCGGGATCTCGTATGCCGTCTTCTGCTTGAAAAAAAAAAAAAATAACCGAGCTCGTGACTCGAATGTATATCAATTGTACAAGAAAGAGTTAGTGTCCACGACACCACTGTAGATATTGTGTCACTTAAGATCGCATTACTACTATTGATTAGTGTATACACCTT
+
CCCCDFFFFFFFGGGGGGGGGGHHHHHHHHGHHHHHHHHHGGGGGHHHHHHHHHHHGFGGHHHHHHHGHHHHHHHHHHHHHHHGGHHGHGG/ECGHGGGHHHHGGGHGHHHHHHGGGHHHGGGC/C/-<01111----.0.<./.00../000000;000;;00;000:///0//0;000000000.----..9000;0;00000:0/:0000000000.....00:000;000:0000:0:000:00//0
@M03495:530:000000000-LYBTV:1:1101:26408:8370 1:N:0:GATCCGGG+ATCTGCTT
GTCAGCATGTGAGCTTTGGAGTGAAATCTCTTGTCTTAAGGAATAAAGGAAAAAGATTCCGTCGGAGGCTCGGTGCTCTACAGGTTCAACCTTTGTACTCTATTATTGCCTCACATTCCATCTCTTGTGAAAATATATTTGATTGGCTTTTCTGCAGGTTGTTTGCCAGGACTTTCCAAGACCTCCACTAGAAAACACAATAAACTTTTTGGAAGCTGGACAACTATCTTCATTTTTCAGAAACAGTGAAC
+
DCCDDFFFFFFFGGGGGGGGGGHHHHHHHHHHHHHHHHHHHHHHHHHHHHHHHHGGHIHIHHHGGGGGGHHGGGGGHHHHHHHHHHHGHHHHHHHFHHHHHHHHHGHHHHHHHHHHHHHGHHHHHHHHHGHHHHHHGHHHHHHHHHGHGHHGHHGHHFGGHGHGHHHHHGHHHHHHHHEH0FGHHHGHHHHEHFFHHGHFHF<DGHHFHFGGHHGHHHEFGHHHHHGHBGFFGGGGHGGGBF0::CFGGG:
@M03495:530:000000000-LYBTV:1:1101:4696:8381 1:N:0:GATCCGGG+ACCTGCTT
GTCAGCATGTGAGCTTTGGAGTGAAATCTCTTGTCTTAAGGAATAAAGGAAAAAGATTCCGTCGGAGGCTCGGTGCTCTACAGGTTCAACCTTTGTACTCTATTATTGCCTCACATTCCATCTCTTGTGAAAATATATTTGATTGGCTTTTCTGCAGGTTGTTTGCCAGGACTTTCCAAGACCTCCACTAGAAAACACAATAAACTTTTTGGAAGCTGGACAACTATCTTCATTTTTCAGAAACAGTGAAC
+
CBCCCFFFFFFFGGGGGGGGGGHHHHHHHHHHHHHHHHHHHHHHHHHHHHHHHHGGHHHGHGHGGGGGGHGGGGGGHHGHHGHHHHGHHHHHHHHHHHHGHHHHHHHH4DGHHGHHHHHHHHHGHHHHHHGHHGHHGHHHHFHHHHFHHEHFHHFHGHHHHDHHHHHHEHAHHHHHHFHHAGHCHHFHHHH1FGHHHGHCGHDHDGGHHHGGEHGHHHC.GBACGFHHHHGGGGGGGGGGFFFFFGCFFB0
@M03495:530:000000000-LYBTV:1:1101:14497:8400 1:N:0:GATCCGGG+ACCTGCTT
GTCAGCATGTGAGCTTTGGAGTGAAATCTCTTGTCTTAAGGAATAAAGGAAAAAGATTCCGTCGGAGGCTCGGTGCTCTACAGGTTCAACCTTTGTACTCTATTATTGCCTCACATTCCATCTCTTGTGAAAATATATTTGATTGGCTTTTCTGCAGGTTGTTTGCCAGGACTTTCCAAGACCTCCACTAGAAAACACAATAAACTTTTTGGAAGCTGGACAACTATCTTCATTTTTCAGAAACAGTGAAC
+
CCCCCFFFFFFFGGGGGGGGGGHHHHGHHHHGHHHHHHHHHFHHHHHHHHHHHHGFHHGIHIHGGGGGGHGGGGGGHHHHHHHHHHHHHHHHFHGHHHHHHHHHFHHGHHHHHHHHHHHHHHGHHHHHHFHHFGHHHGHHHHHHHEFHHHHHHGHHHHHHHGHHHHHHGHHHHHHHHHFGFHHFHHHHHHGHHHHGHGEGGHGHHHHHHHGGHHGHHHHGHHHHHHHGHHGGGGHHGGGGGFFGFGFBFF0
@M03495:530:000000000-LYBTV:1:1101:19606:8408 1:N:0:GATCCGGG+ACCTGCTT
GTCAGCATGTGAGCTTTGGTCCAGCCTGAGTCCTGGTTTATCAACGGCAAAATATAGATCGGAAGAGCACACGTCTGAACTCCAGTCACGATCCGGGATCTCGTATGCCGTCTTCTGCTTGAAAAAAAAATAGAATTGACTGCTATACTGTCGCCTAGATCACACGCAGATATGAGCTGCTAACTACTTGTAACTAATAATAGCATTGACTCATCTTATGGAGGCAATCCTAAGCCTGTCACGTCTATCCA
+
BBBBAFFFFFFFGGGGGGGGGGHHHGHHFHGHHHHHHHHHHHHHHGGGGGHHHHHHHHHHHGGGGHHHHHHHGHHHGHHHHHHHHHHHHGGHHGGEGGCFHHHGDGHHHGEGHGHHHHHGEAGHHHGCGG0?111111=?=1=111111>1>.....01=00/00---<-0000;00000:00/0;0000;;00000;00000000900000:900900000/....00/900/:00.0000.../.0990
@M03495:530:000000000-LYBTV:1:1101:23412:8425 1:N:0:GATCCGGG+ACCTGCTT
GTCAGCATGTGAGCTTTGGAATTAGTAAATTCGTTGACGACAGAAGGAGCAAGATAACGACCAAGGGAGGGTGGTTTATCAACGGCAAAATATAGATCGGAAGAGCACACGTCTGAACTCCAGTCACGATCCGGGATCTCGTATGCCGTCTTCTGCTTGAAAAAAAAAAAAATAGTAGGAAGAAGTCGCTGGCGAGCATTGTGTACCTCACAATGCTGCTGTGCATCTCGCGTGCGAACATACTCTCAATG
+
AAABBFFFFFFFGGGGGGGGGGHHHHHHHHHHGHHHHHGFGGGHHHHHHHHHHHGHHHGGGGGHHGGGFGGEFGGGHHHHHHHGGGGGFHHHHGHFHHHGGGGHHGHHHHGHHHGHHGHHGHHHFHHGGHEAGGGC//<FFFDGHEG@<C0CGDGGFHHABDDFC-A?---9.000900:9..///;9-..-;-;---////////:///.;/////////////////..-:-.;.9-;//;///;////
@M03495:530:000000000-LYBTV:1:1101:4191:8427 1:N:0:GATCCGGG+ACCTGCTT
GTCAGCATGTGAGCTTTGGACTCCTGACTGGTTTATCAACGGCAAAATATAGATCGGAAGAGCACACGTTTGAACTCCAGTCACGATCCGGGATCTCGTATGCCGTCTTCTGCTTGAAAAAAAAAATAAACGATAAACATGTGCTTCACTAGACCTAATTTGCTATCTAGTCTGTTCTGAATTACTTCTTGCCATCGTGTTAAGTTTCTATACTTAATGATGTTCTCTCTAGTGATGTGTCTAACAATTTT
+
CCCCCFFFFFFFGGGGGGGGGGHHFHHHGHFHHHHGHGHHGGGGGHHHHHHHHHHGGGGGHHHHHHHGHHHGGGHHHHHHHHHHGGGHEHGG?E1GHHCEHHGFGFGFAHGHFHHHGGBBFBFG//01111///</1111>11111111><1>1<0</00000000/0<0<<00=0000;00<0:000;000;00/....;000;000;09000000;0000900000090090;000;////9////;//
@M03495:530:000000000-LYBTV:1:1101:15250:8434 1:N:0:GATCCGGG+ACCTGCTT
GTCAGCATGTGAGCTTTGGAGTGAAATCTCTTGTCTTAAGGAATAAAGGAAAAAGATTCCGTCGGAGGCTCGGTGCTCTACAGGTTCAACCTTTGTACTCTATTATTGCCTCACATTCCATCTCTTGTGAAAATATATTTGATTGGCTTTTCTGCAGGTTGTTTGCCAGGACTTTCCAAGACCTCCACTAGAAAACACAATAAACTTTTTGGAAGCTGGACAACTATCTTCATTTTTCAGAAACAGTGAAC
+
CCCDCFFFFFFFGGGGGGGGGGHGHHHHHHHHHHHHHHHHHHHHHHHHHGHHHHGGHIHIHIHGGGGGGHHGGGGGHHHHHHHHHHHHHHHHHHHHHHHHHHHHGHHHHHHHHHHHHHHHHHHHHHHHHHHHHGHHHHHHHHHHHHHHHHHHHHHHGHHHGGHHGGHHHHHGHHHHHHHHGGHHHHHGHHGGGFFHHGHGGFGDGHGHHHGGFHHHHHFGHGHHHFHHHHGGGGGGGGGFGFGFFGFGBF0
@M03495:530:000000000-LYBTV:1:1101:19104:8440 1:N:0:GATCCGGG+ACCTGCTT
GTCAGCATGTGAGCTTTGGAGTGAAATCTCTTGTCTTAAGGAATAAAGGAAAAAGATTCCGTCGGAGGCTCGGTGCTCTACAGGTTCAACCTTTGTACTCTATTATTGCCTCACATTCCATCTCTTGTGAAAATATATTTGATTGGCTTTTCTGCAGGTTGTTTGCCAGGACTTTCCAAGACCTCCACTAGAAAACACAATAAACTTTTTGGAAGCTGGACAACTATCTTCATTTTTCAGAAACAGTGAAA
+
BBBAAFFFFFFFFGGGGGGGGFFHHHGHHHHHHHHHHHHHGFBGHHHHGHHHFHG2FHHHHHGGEFGFGEHG?EFGHHHHFHGFHHHHHHHHHGHFGHHHGHHHEGFFHHHHHHHHHHHFFGHHHHHFBFFGBFGGHHHHGFHHHHHHHFHHHFHHHFGHFGHHGHHHHFEHHHHHFBDHHFFBHHHHGHFFDHGHFFAEGDDDDGBFHHGGFFFHHHHFHHHEH/CHHHGGGEFGGGGGEGFGGGGGEF0
@M03495:530:000000000-LYBTV:1:1101:13484:8468 1:N:0:GATCCGGG+ACCTGCTT
GTCAGCATGTGAGCTTTGGAGTGAAATCTCTTGTCTTAAGGAATAAAGGAAAAAGATTCCGTCGGAGGCTCGGTGCTCTACAGGTTCAACCTTTGTACTCTATTATTGCCTCACATTCCATCTCTTGTGAAAATATATTTGATTGGCTTTTCTGCAGGTTGTTTGCCAGGACTTTCCAAGACCTCCACTAGAAAACACAATAAACTTTTTGGAAGCTGGACAACTATCTTCATTTTTCAGAAACAGTGAAC
+
CCCCCFFFFFFFGGGGGGGGGGHHHHHGHHHHHHHHHHHHHHHHHHHHHHHHHHGGHHGHHIHGGGGGFHHGGEGGHHHHHHHHHHHHHHHHHHHHHHHHGHHHHHHHHHHHHHHHHGHHHHHHHHHHF?FGHGHHHHHHHHHHHFHHHHHHHHHHHGHHHGHHHHHHHHHHHGHGHHGHGHHFHHHHHGHGFFFGHHCGFFDDDFHHHHGG0CFHHHFHHGHHHGHHHHGFGGEFGFGFGFFGGGBFFG:
@M03495:530:000000000-LYBTV:1:1101:19885:8499 1:N:0:GATCCGGG+ACCTGCTT
GTCAGCATGTGAGCTTTGGAATTAGTAAATTCGTTGACGACAATAACGACCACAGGGAGGGTGGTTTATCAACGGCAAAATATAGATCGGAAGAGCACACGTCTGAACTCCAGTCACGATCCGGGATCTCGTATGCCGTCTTCTGCTTGAAAAAAAAAAAACAATATGTAAGACATGAACAAGTCGCGATACATTCTTTGCTATATCTCAGTCAATATGAGTGATCTAACACTGTGCTACAGTCGTCATAA
+
CCCCDFFFFFFFGGGGGGGGGGHHHHHHHHHHGHHHHHGGGGGHHHHGGGGGHGHHGEGG?BFEFGHHHHHHHGGGGGHHHHHHHGGHHGGGGGHHHHHHGHHHGHHHHHHHHHHHHGDEHFHGGGEAFHHGGHGHHG<CFGHHHHHGHFGHHHFFGCC?-...0000000000/::0000/<:0.--<-.-0000000000<00000:00000000:000000:00000000000<00000<0.....00
@M03495:530:000000000-LYBTV:1:1101:24050:8524 1:N:0:GATCCGGG+ACCTGCTT
GTCAGCATGTGAGCTTTGGAATTAGTAAATTCGTTGACGACAGAAGGAGCAAGATAACGACCACAGGGAGGGTGGTTTATCAACGGCAAAATATAGATCGGAAGAGCACACGTCTGAACTCCAGTCACGATCCGGGATCTCGTATGCCGTCTTCTGCTTGAAAAAAAAAAAGTAACGGTACATGTCGACGATATTAGCAGCACACCCAGTGTGTAAGCCTGCTGCTTAGACATTCAAGTGTCGTGCTGTCC
+
BBBBBFFFFFFFGGGGGGGGGGHHHFHHHHHHGFGFHHGGGGGHHHHGHHHHHHHHHHGGGGGHHHHGFGGGEGGGGHHHHHHHGGECGHFGFGFGEFHHGGGEEFHGHHHGFHHFGHHGHHHEHHHHG<GEAHGG<</?BC<A0GGHG<CAEFHHHHHHAHDB.@CCG-:.0000.-...90009..---..;/B/://.9......;9///;//9/9/;.//9/////9///////9/;/.....////
@M03495:530:000000000-LYBTV:1:1101:5591:8552 1:N:0:GATCCGGG+ACCTGCTT
GTCAGCATGTGAGCTTTGGAGTGAAATCTCTTGTCTTAAGGAATAAAGGAAAAAGATTCCGTCGGAGGCTCGGTGCTCTACAGGTTCAACCTTTGTACTCTATTATTGCCTCACATTCCATCTCTTGTGAAAATATATTTGATTGGCTTTTCTGCAGGTTGTTTGCCAGGACTTTCCAAGACCTCCACTAGAAAACACAATAAACTTTTTGGAAGCTGGACAACTATCTTCATTTTTCAGAAACAGTGAAC
+
CCCCCFFFFFFFGGGGGGGGGGHHHHHHHHHHHHHHHHHHHHHHHHHHHHHHHHGGHHIIHIHGGGGGGHHGGGGGHHHHHHGHHHHHHHHHHHHHHHHHHHHHHHHHHHGHHHHHHHHHHHHHHHHHHHHHHGHHHHHHHHHHEHHHHFHHHHHHHHHHHEHHHHGHGHHHHHHGHHGDAGHGHHHHHHHBGHCHHHEGHD<GGFHHHHG?CC/CGHF.CGGGGCHHHGGGGGGGGGGGFFFFFGGGGG0
@M03495:530:000000000-LYBTV:1:1101:21511:8552 1:N:0:GATCCGGG+ACCTGCTT
GTCAGCATGTGAGCTTTGGAGTGAAATCTCTTGTCTTAAGGAATAAAGGAAAAAGATTCCGTCGGAGGCTCGGTGCTCTACAGGTTCAACCTTTGTACTCTATTATTGCCTCACATTCCATCTCTTGTGAAAATATATTTGATTGGCTTTTCTGCAGGTTGTTTGCCAGGACTTTCCAAGACCTCCACTAGAAAACACAATAAACTTTTTGGAAGCTGGACAACTATCTTCATTTTTCAGAAACAGTGAAC
+
BACCBFFFFFFFGGGGGGGGGGHHHHHHHHHHHHHHHHFHHHHHHHHHHHHHHHGGHIHIHIHGGGGGGHHGGGGGHHHHHHHHHHHHHHHHHHHHGHHHHGHHGHHGHHHFHHHHHHHHHHHHHHHHHHHFGGFHHHHHHHHHHHHHHHHHHHGFGHFHHDEFHEHHFFCGHHHHGHHFHHHGHHHFHGFDF>FGHFGCDG<DHHGHHHGGBFFFGHBFHHHFGFFHHHGGGGGGGFGGFGBBFGGGBF0
@M03495:530:000000000-LYBTV:1:1101:23806:8552 1:N:0:GATCCGGG+ACCTGCTT
GTCAGCATGTGAGCTTTGGTCCAGCCTGAGTCCTGGTTTATCAACGGCAAAATATAGATCGGAAGAGCACACGTCTGAACTCCAGTCACGATCCGGGATCTCGTATGCCGTCTTCTGCTTGAAAAAAAAAAAAAAAAATCTCTCCATACATCAAGCCACTTGTGTTTATGATATCTAAGGAAGTCGACTGCATAAGCCCTGACTGTGATCTCTCGTGTATCAGACAGCACTACATGTAGAAGCTCCTCTGA
+
BBCCCFFFFFFFGGGGGGGGGGHHHGHHHHHHHHHHHHHHHHHHHGGGGGHHHHHHHHHHHGGGGHHHHHHHGHHHGGHHHHHHHHHHHGGHHGHGGCFGHHHGGHGHHGGGHGHHHHGHGGHHGHCFGG/<----<-.0<1:</1<1/011:0009//010:0///1111<1<11<11/</.0:..-..<0111:00././/1<0:1:11110..../111100:/./.0:/011<111110<00:/<0:
@M03495:530:000000000-LYBTV:1:1101:21244:8553 1:N:0:GATCCGGG+ACCTGCTT
GTCAGCATGTGAGCTTTGGAATTAGTAAATTCATAACGACCACAGGGAGGGTGGTTTATCAACGGCAAAATATAGATCGGAAGAGCACACGTCTGAACTCCAGTCACGATCCGGGATCTCGTATGCCGTCTTCTGCTTGAAAAAAAAAAAAACTGCTGCTACAAAAGCACATACCTCACTACAGTACGAACTCTCACACTAGACTCGGTATAAGTTAGCAAGTACGTTGCATGGATGACTGAGACAGCTAT
+
BBCCCFFFFFFFGGGGGGGGGGHHHHHHHHHHHGHHHGGGGGGFHHGGGGGEFGGGHHHHGHHGGGGGHHHHHHHFFHHGGGGGHHHHGHGHHHGHHGHHHGHHGFHGFHHGHGGCFEGFAFGGHHGGGGHFHHHHHGHHHGHGD?@<---:.00<000000090;/.0//;00;000;00/00900...-.000:000//0:009....900090;00:0/900.//..000.::0;0:00900/9.090
@M03495:530:000000000-LYBTV:1:1101:13713:8576 1:N:0:GATCCGGG+ACCTGCTT
GTCAGCATGTGAGCTTTGGTCCGCCTGAGTCCTGGTTTATCAACGGCAAAATATAGATCGGAAGAGCACACGTCTGAACTCCAGTCACGATCCGGGATCTCGTATGCCGTCTTCTGCTTGAAAAAAAAGAAAATATATTTGATTGGCTTTTCTGCAGGTTGTTTGCCAGGACTTTCCAAGACCTCCACTAGACAACACACTAAACTTTTCGGAAGCTGGACAACTATCTTCATCTATCAGAAACAGTGAAA
+
CCCCCFFFFFFFGGGGGGGGGGGFGGHEABGGGHHHGHHFHHHHGGGCGHHHGHFGHHHHGEFGHHHGHHHGEHHFBDFFGHGHHHFHDEHHGFGEG/??FCFA3B4DEE<??GF4BFF20B?FG</>/??0?111<?@?1FB110BGH011=1G1<0<1<<<//=0<CCC.<0DC<000G//GCCGBGB000;C...../;C0;B0;00-99A..0;/..9;.;/9B/;BFB/;///::///;:BF/;/:
@M03495:530:000000000-LYBTV:1:1101:10522:8579 1:N:0:GATCCGGG+ACCTGCTT
GTCAGCATGTGAGCTTTGGTCCAGCCTGAGTCCCTGGTTTATCAACGGCAAAATATAGATCGGAAGAGCACACGGCTGAACTCCAGTCACGATCCGGGATCTCGTATGCCGTCTTCTGCTTGAAAAAAAAAAAACAACTATACGGCGACAAAAGCAAAACGAGACAGTGATAGCCGAAGACAAAGTGAGTCAAACAAAACTACAACATAGTGCCATACGAGATAGTAAGGTACACGCATTCACAGTCTATA
+
DCDCDFFFFFFFGGGGGGGGGGHHHGHHHHHHHHHHHHHHGHHHHHGGGGGHHHHHHHHHHHGCGGGHHHHHHGGGGGHHHHHHHHHGHHFGGHGHGGGGGHHHGCHHHHGFEHGGHFHHHHHEBGHGGCC?>-....<000=..------/./.0:0/.-..;.:/0000;000.---.:;///00;0000000.....:00000./000000:0::..;..000000000:0:.--..0;000000000
@M03495:530:000000000-LYBTV:1:1101:15522:8591 1:N:0:GATCCGGG+ACCTGCTT
GTCAGCATGTGAGCTTTGGAATTAGTAAATTCGTTGACGACAGAAGGAGCAAGTAACGACCACAGGGAGGGTGGTTTATCAACGGCAAAATATAGATCGGAAGAGCACACGCCTGAACTCCAGTCACGATCCGGGATCTCGTATGCCGTCTTCTGCTTGAAAAAAAAAAAAAAAGAAGTATAAGTGTGTAACATGTCATCTCGATCCGACTGTGATGATGTGGAATCACATGGTGTAGACTACTACATCAA
+
BCCCCFFFFFFFGGGGGGGGGGHHHHHHHHHHGHHHHHGGGGGHHHHHHHHHHHHHHGGGGGHHHHGGGGGEFGGGHHHHHHHGGGGGHHHHHGHHHHHGGGGHHGHHHHG?FHHHHGHHHHHHHHHGGHHGHGGGGGFGFCDHFHFGGFHGFHHHHHHGGHGHGGGG--;:-;.:./;000:00000.000000:000000.;;...9:-.000000;:000;0:000000/:0.000000/00000000
@M03495:530:000000000-LYBTV:1:1101:22314:8594 1:N:0:GATCCGGG+ACCTGCTT
GTCAGCATGTGAGCTTTGGTCCAGCCTGAGTCCTGGTTTATCAACGGCAAAATATAGATCGGAAGAGCACACGTCTGAACTCCAGTCACGATCCGGGATCTCGTATGCCGTCTTCTGCTTGAAAAAAAAAAAATAACATTGAGTAGTATATGCTGATCTATATGCAAACGCGTGCTACGAAGTGTCGTGACGATGACGTTATAGACTAGGAGATTATGGACCTGGCTCACGCGGTTGAGTAGTTGTTCACC
+
CCCCDFFFFFFFGGGGGGGGGGHHHGHHGHHHHHHHHHHHHHHHHGGGGGGHHHHHHHHHHGGGGHHHHHHHGHHHGFHHHHHHHHHHHGGHHGH@EE?1FFHGGHHHHGGGHGHHHHGHHGHHHHGGCD/>-011111<111111000000=000000000000=00..<---..00.....<00...<.....00.<./.0000000/0/./0000000///../<0<..--.--/00<00000<0000
@M03495:530:000000000-LYBTV:1:1101:21327:8634 1:N:0:GATCCGGG+ACCTGCTT
GTCAGCATGTGAGCTTTGGAGGGCAAGAAGTGGTTTGGTTTATCAACGGCAAAATATAGATCGGAAGAGCACACGTCTGAACTCCAGTCACGATCCGGGATCTCGTATGCCGTCTTCTGCTTGAAAAAAAAAAAACCTCACAGTACGATGTCAGACGCTCACGAGAGATTGCCACGTGTCACATACGGAAGACGCTAAGCCTGGCATCACCGCGACGGTGAGCGACTGGGTACACGACATATGCTGCTCGA
+
BBBBBFFFFFFFFGGGFGFE4E?EFDFEGGABEGFGGFFGFHHHDGHGGGEFHHFFHGHFGGHDEFGEGHHHEHGFHHGBFEGHHHGHGHHGGHHGB?//E/GHFFGFGHHGGGFFHFHGHHHFFGFHFG//<--..///.00000.....0000/--...:..-.-;0000009-..//0;C000....../.-...////..9.9///..------.;..:----.../////;9--./////////.-
@M03495:530:000000000-LYBTV:1:1101:13347:8635 1:N:0:GATCCGGG+ACCTGCTT
GTCAGCATGTGAGCTTTGGATGGTTCTGGTTTATCAACGGCAAAATATAGATCGGAAGAGCACACGTCTGAACTCCAGTCACGATCCGGGATCTCGTATGCCGTCTTCTGCTTGAAAAAAAAAAAAATTGGACCGCATAACCATCTTTTACTAATGTATGCATCAGTGTTTTACTTTTACACTCAACAATTCAACTCACATAACATATATGTTGTCTGTCCGAGTATAGTTACATGTACTATCGATCATGG
+
DDCDCFFFFFFFGGGGGGGGGGGGHHHHHHHHHHHGHHGGGGGFHHHHHHGHHHGGGGHHGHHHHGHHHGHHHHHHHHHHHHGGHHGHGCEEEHHHGGHHHHGGGHGHHHHHHHFHHHHGGGGC//-011<110---..0000000000000;0<0<000000;000000//00000000000//0/0.:00000:000;:0;::0000:0000/000;00..-.:000000000;;0:00;0.....:00
@M03495:530:000000000-LYBTV:1:1101:15553:8647 1:N:0:GATCCGGG+ACCTGCTT
GTCAGCATGTGAGCTTTGGAATTAGTAAATTCGTTGACGACAGAAGGAGCAAGATAACGACCACAGGGAGGCTGGTTTATCAACGGCAAAATATAGATCGGAAGAGCACACGTCTGAACTCCAGTCACGATCCGGGATCTCGTATGCCGTCTTCTGCTTGAAAAAAAAAAAAAGAAAGACTAGTAAGAGTGAGACTGTTGTGCATCCGTGAGTACCTCATCTGTGATACAATACGATGAGTTGTCATTATG
+
DDDDDFFFFFFFGGGGGGGGGGHHHHHHHHHHGHHHHHGGGGGHHHHHHHHHHHHHHHGGGGGHHHHGGGGGHHGHHHHHHHHHGGGGGHHHHHHHHHHHGGGGHHHHHHHGHHHGHHHHHHHHHHHHGGHHGHGGGDGGHHGGHHFHGGGHGHHFHHHHHHDHGCGCGAB-<.../0:/0<00000000000:000000<.<0<0/.....00<00000000000000:<000....000000<0<0000
@M03495:530:000000000-LYBTV:1:1101:26325:8649 1:N:0:GATCCGGG+ACCTGCTT
GTCAGCATGTGAGCTTTGGCGACAGAAGGAGCAAGATAACGACCACAGGGAGGGAGGTTTATCAACGGCAAAATATAGATCGGAAGAGCACACGTCTGAACTCCAGTCACGATCCGGGATCTCGTATGCCGTCTTCTGCTTGAAAAAAAAAATAAAAATTAGCTTGATAATGCACGAATGACTACTGCTCGTGTACGCGTGAAATCCAACTGCACTGCTGGCGGCAAATAATAAAAGTGGCCCAATCCGTC
+
AAAAAFFFFDDFGGGGGGGGGEGGGHHFFCGHHHFAAGGGFDGCFHHHE1FEFG1BEBFGEGHHFGGC?FFHHHHH4DEFFHGGGGHHGFHGHFEEEFHFCGHHEFDFGH?DHFC?C?C/F@FGGGFGGFGA?</1>=<1FF0C1FC-<---;00;0:./00/09/.;;000000;.../0009/000;0.9;9./..-9-..9:9//9//;//9;//;//9--9-9.////////////.:..../....
@M03495:530:000000000-LYBTV:1:1101:24220:8667 1:N:0:GATCCGGG+ACCTGCTT
GTCAGCATGTGAGCTTTGGAGTGAAATCTCTTGTCTTAAGGAATAAAGGAAAAAGATTCCGTCGGAGGCTCGGTGCTCTACAGGTTCAACCTTTGTACTCTATTATTGCCTCACATTCCATCTCTTGTGAAAATATATTTGATTGGCTTTTCTGCAGGTTGTTTGCCAGGAAGATCAACCGCTAACCGTTGTCGGCATCGACCGCCCGACGGTTGACCGCGACGTGAAGGCCATCGGCCGGCGCGGCTTCG
+
CCCBCFFFFFFFGGGGGGGGGGHHHHGHHHHHHHHHHHGHHHHHHHHHHHHHHHGGHHHHHHH?EGGGGHHGG1FGHHHHHHHHHFHHHHHHHHHGHHHHHHHHGHHHGHFHHHHHHHHHHHHHHHHHHFHHHGHHHHFHHGHHGHHHHHHHHGGFHHHHHDHHHGHHBAGFGHGHHFHHGGGGGHFCGDDGEGCFCCC.CF-CDACDBGF-;;?/9FFFF--@-.:.:9AA?9;ADCDF-=----;:;B-
@M03495:530:000000000-LYBTV:1:1101:24013:8669 1:N:0:GATCCGGG+ACCTGCTT
GTCAGCATGTGAGCTTTGGAGTGAAATCTCTTGTCTTAAGGAATAAAGGAAAAAGATTCCGTCGGAGGCTCGGTGCTCTACAGGTTCAACCTTTGTACTCTATTATTGCCTCACATTCCATCTCTTGTGAAAATATATTTGATTGGCTTTTCTGCAGGTTGTTTGCCAGGACTTTCCAAGACCTCCACTAGAAAACACAATAAACTTTTTGGAAGCTGGACAACTATCTTCATTTTTCAGAAACAGTGAAC
+
BBCBCFFFFFFFGGGGGGGGGGHHHHHHHHHHHHHHHHHHHFHHHHHHHFHHHHGGHHIHHHHGGGGGGHHGGGGGHHHHHHGHHHHHBFHHHHHHHHHHHHHHGHHHGHHHFHGFHFHGHHHGHHHHHH4GFGGHHHHHHFHHGFHHHHHHHHHHHHFHHGHHHHHFHAHHHHEHHDFFGHGHHFHHHHHDDGFGEHGGGG0=<GGHHHGC:CGHGHEFGHHHHFHHHHGGGFGGGGFFB0FFFFFFEFB
@M03495:530:000000000-LYBTV:1:1101:5682:8675 1:N:0:GATCCGGG+ACCTGCTT
GTCAGCATGTGAGCTTTGGAATTAGCTGGTTTATCAACGGCAAAATATAGATCGGAAGAGCACACGTCTGAACTCCAGTCACGATCCGGGATCTCGTATGCCGTCTTCTGCTTGAAAAAAAAAAACAAAAAAAATAGCACACCACAGCAGTCCAGAACTGTGGGCATAACTGTCGCAGCTTATGCCCATGCTACAACGCTGTAACAGCATAACACACGTGATCACTAGCTAAATGAAGTCCAAACTACACC
+
AAABBFFFFFFFGGGGGFGFGFHHHHHHHHHHHHHHHHGGGGGHGGHHHHHHHHGGGGGHHHHHHGFHHGHHHHHHHGHHGHGGHHGHE@EE1FGFFFHHHGGGGHGHGHGHHHHHHHA?DG?<>//<0?/---.00=00/.<..<<CC.0;00:0;/0000/..9/00;0000..:.-/000000/0///;9FF//--...//9//..///9/9..-.../////999///////////;//9.9///./
@M03495:530:000000000-LYBTV:1:1101:24334:8693 1:N:0:GATCCGGG+ACCTGCTT
GTCAGCATGTGAGCTTTGGAGTGAAATCTCTTGTCTTAAGGAATAAAGGAAAAAGATTCCGTCGGAGGCTCGGTGCTCTACAGGTTCAACCTTTGTACTCTATTATTGCCTCACATTCCATCTCTTGTGAAAATATATTTGATTGGCTTTTCTGCAGGTTGTTTGCCAGGACTTTCCAAGACCTCCACTAGAAAACACAATAAACTTTTTGGAAGCTGGACAACTATCTTCATTTTTCAGAAACAGTGAAC
+
CCCCCFFFFFFFGGGGGGGGGGHHHHHHHHHHHHHHHHHHHFHHHHHHHHHHHHGGHIHHHHHGGGGGGHHGGGGGHHHHHHHHHHHHHHHHHHHHHHHGHHHHHHHHHGHHHHHGHHHHHHHHHHHHHBFGHGHHHHHHHHHHHGGHHHGHHHHHFGHHHDHHHGHHGHHGHHHHHHFFHGHHHHHFHGHGGFHGHHHGHDDHFHHHHHGG0:CGGH;GFGAGHFHFGBFFGGFFFGGFBFBFGG9FGGF
@M03495:530:000000000-LYBTV:1:1101:26737:8708 1:N:0:GATCCGGG+ACCTGCTT
GTCAGCATGTGAGCTTTGGAGTGAAATCTCTTGTCTTAAGGAATAAAGGAAAAAGATTCCGTCGGAGGCTCGGTGCTCTACAGGTTCAACCTTTGTACTCTATTATTGCCTCACATTCCATCTCTTGTGACAATATATTTGATTGGCTTTTCTGCAGGTTGTTTGCCAGGACTTTCCAATCCCTCCACTAGAAAACACAATAAACTTTTTGGAAGCTGGACCACTATCTTCGTTTTTCAGACACAGTGATC
+
A>1AA11@D@DBGFGGFF11AAGHBD3FEBGHHF1FFDBF11B11E111AB0BFEFFFFH01BA//AE?AG?G/?EGGF11@10GFFGGGF0EGF22DGBE1@@2FFBF1B>CECGHFF2GHHHEBG><F211<1222BFD222FA0FG<D2GHFG<0@FG/FGF1GB1/F/<<1FD111??<CF.>0><<111>FC.<<00<00<0=DGGC/::.<:/../;.//C:009.:/;.AFF0;//;/.09900
@M03495:530:000000000-LYBTV:1:1101:5218:8710 1:N:0:GATCCGGG+ACCTGCTT
GTCAGCATGTGAGCTTTGGTCCAGCCTGAGTCCTGGTTTATCAACGGCAAAATATAGATCGGAAGAGCACACGTCTGAACTCCAGTCACGATCCGGGATCTCGTATGCCGTCTTCTGCTTGAAAAAAAAAAAACAAGGAAGTGTAAAGACAAGTTCTGCACATTGAGAGAAATGGAGTCATCATGATGAAAAAGCATCAGGAGAACGAGATGCATAGTTAGATAAGCTGCGCGCTATCAGCAGTAGAGAAT
+
BBCCCFFFFFFFGGGGGGGGGGHHHGHHHHHHHHHHHGHHHHHHHGGGGGHHHHHHHHHHHGGGGHHHHHHHGHHHGHHHHHHHHHHHHGGHHGHGGGGGHHHGGHHHHGGGHGHHGHHHHHHHGHGGGGDC>...0.0>010000000///.00<0=000000000.0.0:0000/0/:00000;000000...:009900;..0;....090900:;0009000;000----;-./0:00.00000000
@M03495:530:000000000-LYBTV:1:1101:23322:8710 1:N:0:GATCCGGG+ACCTGCTT
GTCAGCATGTGAGCTTTGGATGGTTCTGGTTTATCAACGGCAAAATATAGATCGGAAGAGCACACGTCTGAACTCCAGTCACGATCCGGGATCTCGTATGCCGTCTTCTGCTTGAAAAAAAAAAATGCCACGCATACTACGGGCGATATCTCTCGTTTCAGGCTATACCGTGTAACATGAGGGATAGCTTTGCCAGTACAGCCTTCTATGCTTGCTGGGTGTGGAGCGTCAATGCCGACAAATGTTTTCTT
+
A>AAAFFFF@FFFGGGGGG1FGGFGHGGH1FGFGCBGHGGGGGHHHHHHGFGHHGGGGAHBFFGHGHHHGFHGFBGHHGHFGE/GHEFEEGEAGHE??FGHH?//BF2FBGHHBB1<FH??/<//011111</-<.<111..-----;:0;000....;00;:.00000....900;09009..//9;;0000009/;B/B/9-/////9/B//-;//-/99;9/---9---99//-;9---9////-/;/
@M03495:530:000000000-LYBTV:1:1101:16654:8710 1:N:0:GATCCGGG+ACCTGCTT
GTCAGCATGTGAGCTTTGGAGGGCAAGAAGTGGTTGTGACATTGCTATGGCAGCTAGAGCCAACAATTACCTTAAATTCCAAAAACAACATACTCCTCCTTTGGAATTAGTAAATTCGTTGACGACAGAAGGAGCAAGATAACGACCACAGGGAGGGTGGTTTATCAACGGCAAAATATAGATCGGAAGAGCACACGTCTGAACTCCAGTCACGATCCGGGATCTCGTATGCCGTCTTCTGCTTGAAAAAA
+
CCCCCFFFFFFFGGGGGGGGGGGGGGGHHHGHHHGGGGHHHHGHHHFHHHHHGGHHHHHHHHHGGHHHHHHHHHHHHHHHHHFHHGHHGHHHGHHHHHHHHHHHHHGHHHHHHHHHHGHHHHHGGGGGHHHHHHHHHHHHGHHGGGGGHHHGFFEGGAFGGGHHGHGHHGGGGGFHHHHGHGFHHGGGGGHHF.CFAFEGGGGGGGGGFGGGGGFGEGGGGFAA0FFEFFFFFFFFFFB0FFFFE.;B:FF
@M03495:530:000000000-LYBTV:1:1101:26968:8730 1:N:0:GATCCGGG+ACCTGCTT
GTCAGCATGTGAGCTTTGGAGTGAAATCTCTTGTCTTAAGGAATAAAGGAAAAAGATTCCGTCGGAGGCTCGGTGCTCTACAGGTTCAACCTTTGTACTCTATTATTGCCTCACATTCCATCTCTTGTGAAAATATATTTGATTGGCTTTTCTGCAGGTTGTTTGCCAGGACTTTCCAAGACCTCCACTAGAAAACACAATAAACTTTTTGGAAGCTGGACAACTATCTTCATTTTTCAGAAACAGTGAAC
+
BBBBBFFFFFFFGGGGGGGGGFHHHHHHHHHHHHHHHHHHHHHHHHGHHHHHHHGGHHHHHHHGCGGGGHHGCGGGGHHHHHHHHHHGGHHHHHHFHHFHHGHHHHHHHHHHHHHHHHFFHHHHHHH33FFFBFHHHHGGHFHHHHHHHHHH3GFHHGGHHDHGHHHGFHEHHGHHFG?FCGHHHHFGGHH<D1GHGCCCDD<0<0DDHHGGFGCCGHGHFFFEEBGHFHFGGFGBFGGGFB9///;;FGF
@M03495:530:000000000-LYBTV:1:1101:22282:8734 1:N:0:GATCCGGG+ACCTGCTT
GTCAGCATGTGAGCTTTGGAGTGAAATCTCTTGTCTTAAGGAATAAAGGAAAAAGATTCCGTCGGAGGCTCGGTGCTCTACAGGTTCAACCTTTGTACTCTATTATTGCCTCACATTCCATCTCTTGTGAAAATATATTTGATTGGCTTTTCTGCAGGTTGTTTGCCAGGACTTTCCAAGACCTCCACTAGAAAACACAATAAACTTTTTGGAAGCTGGACAACTATCTTCATTTTTCAGAAACAGTGAAC
+
BBBCCFFFFFFFGGGGGGGGGGHHHHHHHHHHHHHHHHHHHGHGHHFHHHHHHHGGHHGIGHHGGGGGGHHGGGGGHHHHHHHHHGGHGHHHHHHHHHHHHGHHGHHHHHHHHHHHHHHGHHHHHHHHHHGHGGHHHHHHHHHHHFHHHHHHHGHFHHHHHGHHHHHHHHHHHHHGHHHHHHHHHHHHHHHHHFHHHFECGG<GHHHHHHGGEHFHHHHAGGFHHHHHGHGGGGGGGGGFFBGGFGFFGG0
@M03495:530:000000000-LYBTV:1:1101:20232:8746 1:N:0:GATCCGGG+ACCTGCTT
GTCAGCATGTGAGCTTTGGAGTGAAATCTCTTGTCTTAAGGAATAAAGGAAAAAGATTCCGTCGGAGGCTCGGTGCTCTACAGGTTCAACCTTTGTACTCTATTATTGCCTCACATTCCATCTCTTGTGAAAATATATTTGATTGGCTTTTCTGCAGGTTGTTTGCCAGGACTTTCCAAGACCTCCACTAGAAAACACAATAAACTTTTTGGAAGCTGGACAACTATCTTCATTTTTCAGAAACAGTGAAC
+
BACCCFFFFFFFGGGGGGGGGGHHHHHHHHHHHHHHHHHHHHHHHHHHHHHHHHGGHIIHHHHGGGGGGHHGGFGGHHHHHHGHHHHHHHHHHHHHHHGHHHHHHHHHHHHGHHHHHHHHHHHHHHHHHHHHFF3GHHHHGDHHEFFHHHHGHHHGHHHHHGHHHHHGHEHHHHHHHGHHGHHHEHHGHHHFHHFGGHHFHDHDHGHHHGF?:FGAFFHHHGGHGHHHEFGGGGFGGGGFG0FFGGGGBF0
@M03495:530:000000000-LYBTV:1:1101:14264:8749 1:N:0:GATCCGGG+ACCTGCTT
GTCAGCATGTGAGCTTTGGACTCCTGACTGGTTTATCAACGGCAAAATATAGATCGGAAGAGCACACGTCTGAACTCCAGTCACGATCCGGGATCTCGTATGCCGTCTTCTGCTTGAAAAAAAAAAAAAACAATAATAGCATCAATATCATATCAGGTGATGGAAACGCTGATAATATCACTGATGGCTCTATAAAATCGTCTTCATTGATTAATCATACACGGTGTGACTGAGTAGTCATCTGACTATAT
+
CCDEEFFFFFFFGGGGGGGGGGHHHHHHHHHHHHHHHHHHGGGGGHHHHHHHHHHHGGGGHHHHHHHGHHHGHHHHHHHHHHHHGGHHGHGGGEEHHHGGHHHHGGGHGHHHGHHHFGHHHGGDCD>/--.<.1<<<111110001<111111111010<110/00<.-...0111111<:1101:0//0<111111:0.<...1111111111111111009-9..9<1110<11111111111111<11
@M03495:530:000000000-LYBTV:1:1101:5565:8765 1:N:0:GATCCGGG+ACCTGCTT
GTCAGCATGTGAGCTTTGGAGTGAAATCTCTTGTCTTAAGGAATAAAGGAAAAAGATTCCGTCGGAGGCTCGGTGCTCTACAGGTTCAACCTTTGTACTCTATTATTGCCTCACATTCCATCTCTTGTGAAAATATATTTGATTGGCTTTTCTGCAGGTTGTTTGCCAGGACTTTCCAAGACCTCCACTAGAAAACACAATAAACTTTTTGGAAGCTGGACAACTATCTTCATTTTTCAGAAACAGTGAAA
+
CCCCCFFFFFFFGGGGGGGGGGHHHHHHHHHHHHHHHHHHHHHHHHHHHHHHHHGGHIHHHIHGGGGGGHHGGEGGHHHHHHHHHHHHHHHHHHHHHHGHHHHHHHHHGHHHHHGHHHHHGHHHHHHHHHHHHHHHHGHHHHHHHHHHHHHHHHHHHHHHHGHHHHHHHEHHHGHHHHGHHHHHHHHHHHH1GHHHHHHGHGDGHHHHHHGGFFHHHHHHHHHHHHHGHHGGGGGGGGFGGGGGGGBFFB0
@M03495:530:000000000-LYBTV:1:1101:18843:8768 1:N:0:GATCCGGG+ACCTGCTT
GTCAGCATGTGAGCTTTGGAGTGAAATCTCTTGTCTTAAGGAATAAAGGAAAAAGATTCCGTCGGAGGCTCGGTGCTCTACAGGTTCAACCTTTGTACTCTATTATTGCCTCACATTCCATCTCTTGTGAAAATATATTTGATTGGCTTTTCTGCAGGTTGTTTGCCAGGACTTTCCAAGACCTCCACTAGAAAACACAATAAACTTTTTGGAAGCTGGACAACTATCTTCATTTTTCAGAAACAGTGAAC
+
BABBBFFFFDFDGGGGGGCGGGFFGHGHHHHGHHHHHHGHFHBFFGHHFHHHHHGGHHGHGHGCGCGGFGCFCFGCHHHEGHGHHHHGHEHHHGHGFGHGHHHHFGHFGHHHHHHHGHHEHHHHGFGHHDDGHFHHHHHHHHGHHGHFFGHGFHFHGHCGGEGHGHHFHHFEHHHHDDGHHGHHHHBGHGHFFGHHE.CCDDG0GFGFHHGGH0GHHHGHGHACGGHHFGFFBBBFFGGFF0BBBCF0900
@M03495:530:000000000-LYBTV:1:1101:8850:8772 1:N:0:GATCCGGG+ACCTGCTT
GTCAGCATGTGAGCTTTGGAGTGAAATCTCTTGTCTTAAGGAATAAAGGAAAAAGATTCCGTCGGAGGCTCGGTGCTCTACAGGTTCAACCTTTGTACTCTATTATTGCCTCACATTCCATCTCTTGTGAAAATATATTTGATTGGCTTTTCTGCAGGTTGTTTGCCAGGACTTTCCAAGACCTCCACTAGAAAACACAATAAACTTTTTGGAAGCTGGACAACTATCTTCATTTTTCAGAAACAGTGAAC
+
BBBBBFFFFFFFGGGGGGFGGGHFFFHHHHHHHHHHHHGHHHHHHHHFHFHHHHFGHHHHEHHGCECEEHHFGGGGGHHGHHB3FGHHHGHHHHHFHHGHHHHHGHHHFGHHFHHHHHHHHHHGHHFGFFGEFFHFHHFFHHHHG0FHHGFHHHGGH0FGFFHHGBGHBAEGFHGHGHHHGHHHHHGGGFF<FFHFHHG.<=00DGHFFFCC/;GEEH/:G0GECCHCGHG0FFGGGEFFFBBFB99FBB0
@M03495:530:000000000-LYBTV:1:1101:18803:8779 1:N:0:GATCCGGG+ACCTGCTT
GTCAGCATGTGAGCTTTGGTCCAGCCTGAGTCCCTGGTTTATCAACGGCAAAATATAGATCGGAAGAGCACACGTCTGAACTCCAGTCACGATCCGGGATCTCGTATGCCGTCTTCTGCTTGAAAAAAAAAAAAAAACGAAAAATGAGTGAAACGTATGTATCAAATAACCAGTAGTTCATTAACATCGCATTATGTGGTCAAATAACTGCGCTAAATGTTACAGCGTGTTGTGGGCATGCAGTTACGTCT
+
BAABCFFFFFFFGGGGGGGGGGHHHGHHHHHHHHHHHHHHHHHHHHGGGGGHHHHHHGHHHHGGGGHHHHHHHGHHHGHHHHHHHHHHHHGGHHGH?GGECGHHGGHGHHGGGHGHHGHHHGFGHHHGFG?C/----.-<..-..000::0:00...:/0;0;900;0;000.0;0;;0000900000.....990:00/00000000:00.--;.:000000000-.:.../...;//:0000000././
@M03495:530:000000000-LYBTV:1:1101:13907:8786 1:N:0:GATCCGGG+ACCTGCTT
GTCAGCATGTGAGCTTTGGTTTATCAACGCAAAATATAGATCGGAAGAGCACACGTCTGAACTCCAGTCACGATCCGGGATCTCGTATGCCGTCTTCTGCTTGAAAAAAAAAACTCTATATACAACCTCATCTTTATAATCCAGAGTATGGACAACCAGCCTCCAGCTAACAGACTGTAATGTGTCTCAATTACTACTGCTATGTAGGCACATACCAGATCAGCATGATCCAGAAACATTCTAACACTGAA
+
AABABFFFFFFFGGGGGGGFGGGHHHGHGGGG?EGHHFHHHHHGGGGHFHHHHGGHHHGHHGHHHHHHGHHF1FGE1EE>1FBEFFEHHFFGEEHGHHHEGHHFB3FE</C/><22@22222@@2@?00<??1111111<11111.1111011<0>....<//.///000//0/.:0;:000:00000000;000<0;000;00000900./0;0/00.0/000900000000//://////;///////;
@M03495:530:000000000-LYBTV:1:1101:23247:8787 1:N:0:GATCCGGG+ACCTGCTT
GTCAGCATGTGAGCTTTGGTCCAGCCTGAGTCCTGGTTTATCAACGGCAAAATATAGATCGGAAGAGCACACGTCTGAACTCCAGTCACGATCCGGGATCTCGTATGCCGTCTTCTGCTTGAAAAAAAAAAAAAAACAACCATTGCCTGCTCCATCTGCTGAGTACCAGTCAACACTATGAAGATAACACAGACACCAGACGAATATGTATAAACGTCAGCATTAACAACACTCCATGAATATGCGTTACT
+
CCCCCFFFFFFFGGGGGGGGGGHHHGHHHHHHHHHHHHHHHHHHHGGGGGHHHHHHHHHHHGGGGHHHHHHHGHHHGHHHHHHHHHHHHGGHHGHGGGGEHHFGGHHHHGFGHGHHHHHHGHHHHHCFGGF<><-<<.<C..000::00.00;000;000:0.;000000;0000.0900000000000;..0.//.....--;..000:90000....:0;00;0090...://000:000000:....0
@M03495:530:000000000-LYBTV:1:1101:17501:8789 1:N:0:GATCCGGG+ACCTGCTT
GTCAGCATGTGAGCTTTGGAGGGCAAGAAGGGGCGGTTTATCAACGGCAAAATATAGATCGGAAGAGCACACGTCTGAACTCCAGTCACGATCCGGGATCTCGTATGCCGTCTTCTGCTTGAAAAAAAAAAAACCTATTGAACCTAATAAAGTTAACGAAACTATTACTTGTAATAGAAATAAAAAGAGAATTTTAAGTATAATGATGACGGAAAAAGGAAACTCAAATTTACCTAACGTCGTGTTGTAAG
+
CCCCCFFFFFFFGGGGGGGGGGGGGGGHHHHGGGGGFGGHFFHFHGGGCEHHHFFFBDGHCEEGECHFHHFHG?FH/FGFDHH33FFFHDEHEFHCCC/FBHF/?G=FGC/CGGFF1?GG1=?GGFFGGGC-:.;/0000;00.;0:9000;00000....-;0;00;0000000;0000009000..9/000;090::00;0:0:0000:-..-;9.::///00000009000000/./.--..9./090
@M03495:530:000000000-LYBTV:1:1101:17650:8807 1:N:0:GATCCGGG+ACCTGCTT
GTCAGCATGTGAGCTTTGGAGTGAAATCTCTTGTCTTAAGGAATAAAGGAAAAAGATTCCGTCGGAGGCTCGGTGCTCTACAGGTTCAACCTTTGTACTCTATTATTGCCTCACATTCCATCTCTTGTGAAAATATATTTGATTGGCTTTTCTGCAGGTTGTTTGCCAGGACTTTCCAAGACCTCCACTAGAAAACACAATAAACTTTTTGGAAGCTGGACAACTATCTTCATTTTTCAGAAACAGTGAAC
+
CBCBBFFFFFFFGGGGGGGGGGGGHHHHHHHHHHHHHHHHHHHHHHHHHHHHHHGGHIIHHHHGGGGGGHHGGEGGHHHHHHHHHHGHHHHHHHHHHHGHHHHHHHHHGHHHHHHHHHHHHHHHGHHHHHHHHGFHHHHHHHHHHFFHHHHHHHHHGFHFHGHHGHHHHHHHHHGGHHHGEFHHHHHHHHGHFGHHHHHFHFGGHHHHHHGGHFGEFHFGHBCGFHHGHHGGGGGGFGGGGGGGGGFGGB0
@M03495:530:000000000-LYBTV:1:1101:13265:8826 1:N:0:GATCCGGG+ACCTGCTT
GTCAGCATGTGAGCTTTGGAATTAGTAAATTCGTTGACGACAGAAGGAGCAAGATAACGACCACAGGGAGGCTGGTTTATCAACGGCAAAATATAGATCGGAAGAGCACACGTCTGAACTCCAGTCACGATCCGGGATCTCGTATGCCGTCTTCTGCTTGAAAAAAAAAAAAATAAATAACATGTACATAGCGAGGACAATCACATGCACACAAAAGTAATGGAGATGTGACTGATCATATGGTAGTCGAG
+
CCDDDFFFFFFFGGGGGGGGGGHHHHHHHHHHGHHHHHGGGGGHHHHHHHHHHHHHHHGGGGGHHHHGGGGGHHGHHHHHHHHHGGGGGHHHHHHHHHHHGGGGHHHHHHHGHHHGHHHHHHHHHHGHECGHGHGGFFGHHHGGHGFHGEGHGHHHHHHHGH=FGGGGGD---.<0000000<0000:0000-<---./.00000000000....::0000000/0<00000000:0000:0000<00..-
@M03495:530:000000000-LYBTV:1:1101:18359:8848 1:N:0:GATCCGGG+ACCTGCTT
GTCAGCATGTGAGCTTTGGAGTGAAATCTCTTGTCTTAAGGAATAAAGGAAAAAGATTCCGTCGGAGGCTCGGTGCTCTACAGGTTCAACCTTTGTACTCTATTATTGCCTCACATTCCATCTCTTGTGAAAATATATTTGATTGGCTTTTCTGCAGGTTGTTTGCCAGGACTTTCCAAGACCTCCACTAGAAAACACAATAAACTTTTTGGAAGCTGGACAACTATCTTCATTTTTCAGAAACAGTGAAC
+
CBCCDFFFFFFFGGGGGGGGGGHHHHHHHHHHHHHHHHHHHHHHHHHHHHHHHHGGHIIHHIHGGGGGGHHGGFGGHHHHHHHHHHHHHHHHHHHHHHHHHHHHHHHHGHHHHHHHHHHHHHHHHHHHHGGHHHHHHHHHHGHHHGFHHHHHHHHHHGHHHGHHHGHHHEGHHGHHHHHHEHHFHGGHHHHDGFHHFHHFGGGDGHHHHHGGGFHHHHHHHGHGHHHHHHGGGGHHHGGGG0FFFGCBFG0
@M03495:530:000000000-LYBTV:1:1101:7252:8849 1:N:0:GATCCGGG+ACCTGCTT
GTCAGCATGTGAGCTTTGGAGTGAAATCTCTTGTCTTAAGGAATAAAGGAAAAAGATTCCGTCGGAGGCTCGGTGCTCTACAGGTTCAACCTTTGTACTCTATTATTGCCTCACATTCCATCTCTTGTGAAAATATATTTGATTGGCTTTTCTGCAGGTTGTTTGCCAGGACTTTCCAAGACCTCCACTAGAAAACACAATAAACTTTTTGGAAGCTGGACAACTATCTTCATTTTTCAGAAACAGTGAAC
+
BABBBFFFFFFFGGGGGGGGGGFHHHHHHHHGHHHHHHHHHHHHHHGHHHHHHHGGGHHHFGGGGGGGGGHGGGGGHHHHHHHFHHHGHHHHHHHHHHHHHHHHHGHHHHHHHHHHHHHHHHHHHGHHHFHGHGDHHHHHHEFHHCGFHHHHHHGHGHFHHDEHHGHHHFGHHEHHHHHHGHHFHGHHHGGFGHHHHHECGFDDHHHHHHGGFHBEBGGCHCCCFHEGHHGGGGGGGGGGFFGEFEBB0F9
@M03495:530:000000000-LYBTV:1:1101:7616:8849 1:N:0:GATCCGGG+ACCTGCTT
GTCAGCATGTGAGCTTTGGTCCAGCCTGAGTCCTGGTTTATCAACGGCAAAATATAGATCGGAAGAGCACACGTCTGAACTCCAGTCACGATCCGGGATCTCGTATGCCGTCTTCTGCTTGAAAAAAAAAAATAAAAACTGTAATAGGTCACTAACAAGAGATACGCTGAATGAAATATGTTAGAGAAGATTAAAGTGTGTAGATGTATTCATCGGTCAATAGGTGATAGGATGTGATCTGTAGTCGACGA
+
CCCDDFFFFFFFGGGGGGGGGGHHHGHH4FGHHHHHHHHHHHHHHGGGGGHHHHHHHHHHHGGGGHHHHHHHGHHHGHHHHHHHHHHHHGGHHGHGGGD1FHHFGHHHHGFGHGHHHHHHHHFHHGGGGCCC0?1111<11<111111<110000<00<<.<000..<..0000000000000:0000/:<<0:00:<00:00000000000000.<<.<<000<:<000/000000000000000..---
@M03495:530:000000000-LYBTV:1:1101:9605:8857 1:N:0:GATCCGGG+ACCTGCTT
GTCAGCATGTGAGCTTTGGAATTAGCAGAAGGAGCAAGATAACGACCACAGGTGGTTTATCAACGGCAAAATATAGATCGGAAGAGCACACGTCTGAACTCCAGTCACGATCCGGGATCTCGTATGCCGTCTTCTGCTTGAAAAAAAAAAAAAAAAAAACACACATACTCATACATATGTATTCGGAGATCAACATGAATCGAACTACAACGTTAGTGCGCATATAATAACATGAGTCAGTAGACTCTCGA
+
DCDDDFFFFFFFGGGGGGGGGGHHHHHHHHHHHHHHHHHHGHHGGGGGHHHHFHGGGHHHHHHHGGGGGHHHHHHHHHHHGGGGHHHHHHHGHHHGHHHHHHHHHHHHGGHHGHGGGGEHHHGGHHHHGEFHGHHHHHHHGGFGHGG@D@E:-----9<......00010111101<11<11<1/..--/000/0/00:11<./..00000-9//.111--9.91111<100100011111111110<<.0
@M03495:530:000000000-LYBTV:1:1101:12094:8899 1:N:0:GATCCGGG+ACCTGCTT
GTCAGCATGTGAGCTTTGGAATTAGTAAATTCGTTGACGACAGAAGGAGCAAGATAACGACCACAGGGAGGGTGGTTTATCAACGGCAAAATATAGATCGGAAGAGCACACGTCTGAACTCCAGTCACGATCCGGGATCTCGTATGCCGTCTTCTGCTTGAAAAAAAAAAAACAACGAACAATGGATAGATAAATATAGGACAACTCTGAGATGAGAACTTAGTATGCTGTGCATCAATACATCGTACACA
+
CCCCCFFFFFFFGGGGGGGGGGHHHHHHHHHHGHHHHHGGGGGHHHHHHHHHHHHHHHGGGGGHHHHGGGGGFFGGGHHHHHHHCGGGGHHHHHHHHHHHGGGGGFGHHHGGHHHGHHHHHHHHHHHHEAGHGHGGGDGGHHGGHHHGGAEFGHHHHHHHGFFHE?FGGA@-....-..-9/:00000000:0;000;0000/..00000000000009090000000000/000000000;:B.....00
@M03495:530:000000000-LYBTV:1:1101:18180:8906 1:N:0:GATCCGGG+ACCTGCTT
GTCAGCATGTGAGCTTTGGAGTGAAATCTCTTGTCTTAAGGAATAAAGGAAAAAGATTCCGTCGGAGGCTCGGTGCTCTACAGGTTCAACCTTTGTACTCTATTATTGCCTCACATTCCATCTCTTGTGAAAATATATTTGATTGGCTTTTCTGCAGGTTGTTTGCCAGGACTTTCCAAGACCTCCACTAGAAAACACAATAAACTTTTTGGAAGCTGGACAACTATCTTCATTTTTCAGAAACAGTGAAC
+
BABBBFFFFFFFGGGGGGGGGGGGEHHHHHHHFHHHHHBGFHHHHHHEDGHHFFFGHHHHGGGFGGGCEHHGGGGGHHHFHDHFHGHGHHHHHHFHHHHHHHGHFHHDBEGHFEGHGHFEHHFFHHHHH4FGHGHHHHHHHHHHHCHHHHHHHGHHHEGHHGFF2DHEHHHHHEHGHHHG00FGGHHEHHHH1GGHGHCEHFH0DHHHHEGGFFHHHHHHGGGCCGFHHFFGGGGGGFGGFBFBBFFGGG0
@M03495:530:000000000-LYBTV:1:1101:14190:8920 1:N:0:GATCCGGG+ACCTGCTT
GTCAGCATGTGAGCTTTGGTCCAGCCTGAGTCCTGGTTTATCAACGGCAAAATATAGATCGGAAGAGCACACGTCTGAACTCCAGTCACGATCCGGGATCTCGTATGCCGTCTTCTGCTTGAAAAAAAAAAACAATCATATAATGTGATTAGAAATATAGCATGCTGTTTACTCTATAGAAGATCGCTGCTCTATAGAGTACTTCTAGTAAGTCTGCTGGCTCTCTGGTGACGTGTAGTGCTGTAGCTGCG
+
CCCCEFFFFFFFGGGGGGGGGGCHHGHHGHHHHHHHHHHHHHHHHGGGGGHHHHHHHHHHHGGGGGHHHHHHGGHHGHHHHHHHHHHHHGGHHGHGGFGAHHHGGHHHHGGGHGHHHHGHHHHHEHGGCG@//..11<1111111111<1111111111111100=110=11<111<:1111<11.<.:.0<111:111<11111111<<1:1111110:./<:0<10</:0..9<<11/:1111<1100-
@M03495:530:000000000-LYBTV:1:1101:20255:8926 1:N:0:GATCCGGG+ACCTGCTT
GTCAGCATGTGAGCTTTGGTCCAGCCTGAGTCCCTGGTTTATCAACGGCAAAATATAGATCGGAAGAGCACACGTCTGAACTCCAGTCACGATCCGGGATCTCGTATGCCGTCTTCTGCTTGAAAAAAAAAAAAAGTATAGATTGTCCACGTGATCACATATTTCTATATTAATCAGTCTTCTCATCAATAATGATTCCACATCTGTGCTCATCAATATCTTTCTTATACTGTGCTCTCAACAAGATAGAC
+
BBCCCFFFFFFFGGGGGGGGGGHGHGHHHHHHHHHHHHHHHHHHHHGGGGGHHHHHHHHHHHGGGGHHHHHHHGHHHGGHHHHHHHHHHHGGHHGHGGGGAHHHGGHHHHGGGHGHHHHHHHHHHHHGGGGG>@-.11==0<00000000..../00/00:0000000000000:00;00:;0:90;0009000000900000000000099000000009000000:00900;0000000/0./9;B000
@M03495:530:000000000-LYBTV:1:1101:13449:8932 1:N:0:GATCCGGG+ACCTGCTT
GTCAGCATGTGAGCTTTGGTCCGCCTGGTTTATCAACGGCAAAATATAGATCGGAAGAGCACACGTCTGAACTCCAGTCACGATCCGGGATCTCGTATGCCGTCTTCTGCTTGAAAAAAAAAAAAACCAAACCACAAAATAGAACATCCCCATGATAAGGCGAAGGCGCATATATGAATAGTACACTGTATAACTACGGGAACATGCGATAATATATGTAGCCTGGATAAACCTCAATGGACGAAGATATG
+
AAABBFBDFDFBGGGGGGFFGGGGGGHGGGHHHHHGHGGGGCHHHGHHHHHHHGEGGHFHCFFHGFHHGEBGHHHHHHHHFGFCHGH@EG11@FF?EGGDGGECHFFDDDGHGBF3GFCCC/@<<-.C...........000000/00:..//;000;00:----..---..000909;0;00099/9///////9:..-.9..///99..:/9//;///////99.////9/;9;//////---..;///
@M03495:530:000000000-LYBTV:1:1101:5872:8935 1:N:0:GATCCGGG+ACCTGCTT
GTCAGCATGTGAGCTTTGGAATTAGTAAATTCGTTGACGACAGAAGGAGCAAGATAACGACCACAGGGAGGGTGGTTTATCAACGGCAAAATATAGATCGGAAGAGCACACGTCTGAACTCCAGTCACGATCCGGGATCTCGTATGCCGTCTTCTGCTTGAAAAAAAAAAATACACACATAAACAACACCACAAGCCAACTCTAAAACACAACCAAATCGCCGTCAAGATATAATCAGCTGTTAACACAAT
+
CCCCCFFFFFFFGGGGGGGGGGHHHGHHHHHHGHHHHHGGGGGHHHHHHHHHHHHHHHGGGGGHHHHGFGGGEGGGGHHHHHHHGGGGGHHHHHHHHHHGGGGGHHFHGHHGHHHGHHHHHHHHHHHHGGHHGHFGGCFHFHFGFHHHFDGEGHHHHFHFHH0GC??@D9@.0;000..;0;;0;.9..9......://.////:///.....:.9./9...9--../://:;/://;////://///../
@M03495:530:000000000-LYBTV:1:1101:25568:8954 1:N:0:GATCCGGG+ACCTGCTT
GTCAGCATGTGAGCTTTGGATGGTTCTGGTTTATCAACGGCAAAATATAGATCGGAAGAGCACACGTCTGAACTCCAGTCACGATCCGGGATCTCGTATGCCGTCTTCTGCTTGAAAAAAAAAAAAAAACGAAATACATCAGTAGCTTATAGCATTTGCTTGTGAGGATCGAATACTGCTACTATGAGTTCGTAAGACTCCAACTGTGAGTCCGTGTCTATACTGCGACACGCGCGAGACGTCCGTAGCGT
+
CBCCCFFFFFFFGGGGGGGGGGGHHHHHHHHHHHHHHHGGGGGHHHHHHHHHHHGGGGHHHHHHHGHHGGGHHHHHHHHHHHGGHHGHGGC>1GHHFGHHHHGFGHGHEFFHHH03FHFD?CGF//---.<....1<011001<111111<1<::1<1<<10:011.0</../0.011111:::1111111..:..<0100000//1111110<..</1111:111.99--.-------.....-..<.-.
@M03495:530:000000000-LYBTV:1:1101:21344:8977 1:N:0:GATCCGGG+ACCTGCTT
GTCAGCATGTGAGCTTTGGAGTGAAATCTCTTGTCTTAAGGAATAAAGGAAAAAGATTCCGTCGGAGGCTCGGTGCTCTACAGGTTCAACCTTTGTACTCTATTATTGCCTCACATTCCATCTCTTGTGAAAATATATTTGATTGGCTTTTCTGCAGGTTGTTTGCCAGGACTTTCCAAGACCTCCACTAGAAAACACAATAAACTTTTTGGAAGCTGGACAACTATCTTCATTTTTCAGAAACAGTGAAC
+
BABBCFFFFFFFGGGGGGGGGGHHHGHHHHHHHHHHHHHHHHHHHHHHHHHHHGGGHHHIHHHGGGGGGHHGGGGGHHHHHHHHHHGHHHHHHHHHHHHHHHHHGHHHHHHHHHHHHHHHHHHHGHHHHHGHHHHHHHHHHHHHHHHHHHHGHHHHHHHHHGHHHHHHHEHHHHHHHHHFHGHGHHHHHHHFHFGHHFHGGHFDHHHHHHGFFHHHHHHHGHHEHGHHHHGGGHGGGGGF9F0FFGBF0F0
@M03495:530:000000000-LYBTV:1:1101:28045:8996 1:N:0:GATCCGGG+ACCTGCTT
GTCAGCATGTGAGCTTTGGTTTATCACGGCAAAATATAGATCGGAAGAGCACACGTCTGAACTCCAGTCACGATCCGGGATCTCGTATGCCGTCTTCTGCTTGAAAAAAAAAAAAAAAAAATGCCACCACAGACTCTCACAACGTATTGTATCTGTTACATACACACCCGACATCCCGACCAGCGTCCGACGTGTTCTCCGTGTCTACGATTCTAACTCCGTCTACATCTCTCGCTGTGCACGATCATTTT
+
BABCCFFFFFFFGGGGGGGEGGHHHHHGGGGGHGHHHHGHHHGGGGGHGHHHGHGHHHGFFHHHHHHHHHHGGHGGFGGEBFHHHFEHHHHGEECFHHHHFHGHHHHE<E?D/<///<---<00<00<.<..0.00:0:000;-..00000;B0009990;00000...----.0/.:.::-..-..:-9---./.00:0..../000.:;.:;000000....:000000;0.9...9000;....0000
@M03495:530:000000000-LYBTV:1:1101:17317:9001 1:N:0:GATCCGGG+ACCTGCTT
GTCAGCATGTGAGCTTTGGAGTGAAATCTCTTGTCTTAAGGAATAAAGGAAAAAGATTCCGTCGGAGGCTCGGTGCTCTACAGGTTCAACCTTTGTACTCTATTATTGCCTCACATTCCATCTCTTGTGAAAATATATTTGATTGGCTTTTCTGCAGGTTGTTTGCCAGGACTTTCCAAGACCTCCACTAGAAAACACAATAAACTTTTTGGAAGCTGGACAACTATCTTCATTTTTCAGAAACAGTGAAA
+
CBCCCFFFFFFFGGGGGGGGGGFGHHGHHHHHHHHHHHHHHHHHHHHHHHHHHHGGHHIIHIHGGGGGGHHGGEGGHHHHHHHHHHHHHHHHHHHHHHHHHHHHHHHHHHHHHHHHHHFHHHHHHHHHHFHHHHGHHHHHHEHHHGHHHHHHHHHHHGHHHGHHHHHHGFHHHHHHHHHGFHFHHGFHHHGHHHGHGHHGGGDHFHHHHHGGECHHGH/:CGFHHHHHHHGBFFFGGGFGBFFFFFFEFB0
@M03495:530:000000000-LYBTV:1:1101:13861:9043 1:N:0:GATCCGGG+ACCTGCTT
GTCAGCATGTGAGCTTTGGTCCGCCTGAGTCCTGGTTTATCAACGGCAAAATATAGATCGGAAGAGCACACGTCTGAACTCCAGTCACGATCCGGGATCTCGTATGCCGTCTTCTGCTTGAAAAAAAAAAAAAAAAACTATAGCACAAACCATCACATTCGTCGCCATTGATGTTCAACACGAATGTTAATGTATATCATGCTGTATTACACGATTAAGCAGTTATAGCAACTACAATCGTACTATCCTCA
+
CCCCDFFFFFFFGGGGGGGGGGGGGGHHHHHHHHHHHHGHHHHHGGGGGHHHHHHHHHHHGGGGHHHHHHHGHHHGGHHHHHHHHHHHGGHHGHGGEGGHHHGGHHHHGGGHGHHHHHHHGHHHHCGGFC?<-----.00:0000:;/....000000000/.9-..90000:0000000..-..00000:0:000:0000000:0000000.-...;000/:0000;00:./000;009....000/00;
@M03495:530:000000000-LYBTV:1:1101:23990:9054 1:N:0:GATCCGGG+ACCTGCTT
GTCAGCATGTGAGCTTTGGTCCAGCCTGAGTCCTGGTTTATCAACGGCAAAATATAGATCGGAAGAGCACACGTCTGAACTCCAGTCACGATCCGGGATCTCGTATGCCGTCTTCTGCTTGAAAAAAAAAAATAAACACGTGTCTATATCCCTTGCCACGAACTTCATGTCTAGCCATTCTCTTCTTTTGACCTTGCACATACTCCAACCACCGTGGTCCTCTTTATTGTATCTCCATATCTTAGATCTCC
+
ABBBAFFFFFFBGGGGGGCGGGHHHGHHGGFGHHHFHHHHHHHHHGGGGGGHHHHHBGHHGGGGGHHHHHHHGHHHGFFHFHGHHHHHHGFHHGHFGEDEFHGFGHHHHGGGHEFEBGHHE0?GFHGGF?//0<=1110<0<>01111100<0D///00--=-.0:;000;;C00/00:000;0099990.00000/09000900////..;9...-./;//9/////999;B/9////9/;;///////:
@M03495:530:000000000-LYBTV:1:1101:11057:9060 1:N:0:GATCCGGG+ACCTGCTT
GTCAGCATGTGAGCTTTGGAGTCCCTGGTTTATCAACGGCAAAATATAGATCGGAAGAGCACACGTCTGAACTCCAGTCACGATCCGGGATCTCGTATGCCGTCTTCTGCTTGAAAAAAAAAAAAAGCACTAACCATGATGAAAAATACAGATAACCATTAGAAGAAATAATAGAACATACTCATAAGTATTTGTACAGAAGACGTATTGCGCAATACATGCACGCACGTATCAACAGGAACATATCTAAG
+
DCDDEFFFFFFFGGGGGGGGGGHHHHHHHHHHHHHHHGGGGGHGHHHHHHHHHGGGGHHHHHHHGGHHGHHHHHHHFHHHHGEHHGHGGEEAHHHGGHHHHGGGHGHHGHGHHHHHHHGGGG<><>.0>011>1><110=11111<.00011111000:11:<110//111111110/11010111111111111111<10:0<<<.101<.---.10011000.--<-</1.11/0/.././11111111
@M03495:530:000000000-LYBTV:1:1101:13767:9069 1:N:0:GATCCGGG+ACCTGCTT
GTCAGCATGTGAGCTTTGGCGACAGAAGGAGCAAGATAACGACCACAGGGAGGGTGGTTTATCAACGGCAAAATATAGATCGGAAGAGCACACGTCTGAACTCCAGTCACGATCCGGGATCTCGTATGCCGTCTTCTGCTTGAAAAAAAAAAGAAGAGTGTATGGACTGGATGGTTGTCCTCTCGATAGTAATACGTGGGAAGCACCAGTGCGCATGACTTCGTGTGAGATGTGCTGAGCACTAGAACTCA
+
AABCCFFFFFFFGGGGGGGGGGGGGGHHHHHHHHHHHHHHGGGGGHHHHGFEGGEGGGGHHHHHHHGGGGGHFHHHGHHHHHGGGGHHHHHHHGHHHGGHHHHHHGHHHHGGHHGHGGGDAGHHGGHHHHGGGHGHGGHHHHF<DFG?DC-:.;./0.000;00/000../00.0=.;00009/.0/..9;090:.9/.-90.:0/...090--9;.00000./.;:00000900000.;0.000000000
@M03495:530:000000000-LYBTV:1:1101:11652:9078 1:N:0:GATCCGGG+ACCTGCTT
GTCAGCATGTGAGCTTTGGACTCCTGACTGGTTTATCAACGGCAAAATATAGATCGGAAGAGCACACGTCTGAACTCCAGTCACGATCCGGGATCTCGTATGCCGTCTTCTGCTTGAAAAAAAAAAAAAAAAGTACACGTGATTGGCGCGTCGACAGACTGGAACTCAGGACTATCGTATGACTTAACTAACACTCAGATTCACCTATTTGTATGTTTGCACATGTACGTCTTATCGCACAACCACTTACA
+
DDDDDFFFFFFFGGGGGGGGGGHHHHHHHHHHHHHHHHHHGGGGGHHHGHHHHHHHGGGGGHHHHHHGHHHGGHHHHHHHHHHHGGHHGHGGGGAFHHGGHHHHGGGHGHHHGHHHHHBGGGGF<<@/--<-.<0D00...:/:0./-.-9----.:/.00./000;;0/0;/;00././/0000000;00000:;/000000000:000:000:000/000;00::0././:000..:-;/.9..00000
@M03495:530:000000000-LYBTV:1:1101:10520:9085 1:N:0:GATCCGGG+ACCTGCTT
GTCAGCATGTGAGCTTTGGAGTGAAATCTCTTGTCTTAAGGAATAAAGGAAAAAGATTCCGTCGGAGGCTCGGTGCTCTACAGGTTCAACCTTTGTACTCTATTATTGCCTCACATTCCATCTCTTGTGAAAATATATTTGATTGGCTTTTCTGCAGGTTGTTTGCCAGGACTTTCCAAGACCTCCACTAGAAAACACAATAAACTTTTTGGAAGCTGGACAACTATCTTCATTTTTCAGAAACAGTGAAC
+
DCCDDFFFFFFFGGGGGGGGGGHHHHHHHHHHHHHHHHHHHHHHHHHHHHHHHHGGHIHHHIHGFGGGGHHGGFGGHHHHHHHHHHHHHHHHHHHHHHHHHHGHHHHHHHHHHHHHHHHGGHHHHHHHHHHHHHHHHHHHHGHHGEGHHHHHHHHHHHHHHGHHHHHHHHHHHHHHHGHFFHHHHGHHGHH1FGGHHHHGHGHHHHHHHHGGHFFHHHGHHHHGHHHHHFGGGGGGGGGGEGCFFGGGFGB
@M03495:530:000000000-LYBTV:1:1101:5943:9090 1:N:0:GATCCGGG+ACCTGCTT
GTCAGCATGTGAGCTTTGGAATTAGTAAATTCGTTGACGACAGAAGGAGCAAGATAACGACCACAGGGAGGGTGGTTTATCAACGGCAAAATATAGATCGGAAGAGCACACGTCTGAACTCCAGTCACGATCCGGGATCTCGTATGCCGTCTTCTGCTTGAAAAAAAAAAAAGAAGCATAGAAGACTGATTAACTACTAATAACTTAAACTATGACGATCGCATACCGGAAATAGACGTCAGAGACAAGTC
+
ABBBBFFFFFFFGGGGGGGGGGHGHHHHHHHHGGHHHHGGGGGGHHHHGGHHHHHHHHGGFGGHHHHGGGGGEFGEGHHHHHFHGFGGGHHGFHHHHHHGGGGGHEHGHHHGHHHGHHHHEFHGHHHGGFGEGFFCD/?1FGFGHGHHGFGGGHHHHHHHGGGGGF?@A;9-...///9000;B/9///////////9/:/BF////////99/;/....-;.;.;/.--99///99.....9/.:...9/
@M03495:530:000000000-LYBTV:1:1101:20245:9140 1:N:0:GATCCGGG+ACCTGCTT
GTCAGCATGTGAGCTTTGGAATAGTAAATTCGTTGACGACAGAAGGAGCAAGATAACGACCACAGGGAGGGTGGTTTATCACGGCAAAATATAGATCGGAAGAGCACACGTCTGAACTCCAGTCACGATCCGGGATCTCGTATGCCGTCTTCTGCTTGAAAAAAAAAAAAATATTAAAATGTCACGAACAACTGATCATCATAACTACCACGACACTTCAAGTAGTTGAGATGTGCATGACGTTCTCACAA
+
CCCCCFFFFFFFGGGGGGGGGGHHHHHHHHHGHHHHHGGGGGHHHHHHHHHHHHHHHGGGGGHHHHGGGGGEFGGGHHHHHHGGGGGGHHHHHHHHHHGGGGHHHHHHHGHHHGHHHHHHHHHHHGFGHGGFGG<?FHHF=DFHHHGG?HGFFHFHHG.GFHCEGGC?-;-.00;000000900099.--/.:90000000;000000900.----000000000000;0.0090900000.../900900
@M03495:530:000000000-LYBTV:1:1101:18849:9143 1:N:0:GATCCGGG+ACCTGCTT
GTCAGCATGTGAGCTTTGGAGGAGCAAGATAACGACCACAGGGAGGGTGGTTTATCACGGCAAAATATAGATCGGAAGAGCACACGTCTGAACTCCAGTCACGATCCGGGATATCGTATGCCGTCTTCTGCTTGAAATAAAAAAAAATCAGAAATCCGGAAGAAATATGAAGTGTAATTTGCGGATAAATACACCCACAATGCATATACAGTCTGGCCCATACACGCCTTATTCTTCCACCTCCCACGCCA
+
AAAAAFFFBFBFGCFCD1AFEE?0FHHFHGHHBEGEEGCGGCCF?ACEFEAFGFHHHB?/EGEEGGFGGGBDEHG?FC0BEGFFG/FGGF1DFG11BF2GGDE/FFFHGCG/021/00<GHHC/B0F2?F1F1101111<1?F-<-<./<0<0/00/.-.;.://:;;:000;000;0;000-;--.0000000/9..-9/////;//////9////;-AFB-//----9//9///9/9/--------:--
@M03495:530:000000000-LYBTV:1:1101:10863:9161 1:N:0:GATCCGGA+ACCTGCTT
GTCAGCATGTGAGCTTTGGAATTAGTAAATTCGTTGACGACAGAAGGAGCAAGATAACGACCACAGGGAGGGTGGTTTATCAACGGCAAAATATAGATCGGAAGAGCACACGTCTGAACTCCAGTCACGATCCGGATCTCGTATGCCGTCTTCTGCTTGAAAAAAAAAAAAACTAATATTATGAAGTAGGTATACTGTATCTCACTGTAGAGACTAACACGATAATGCGAAATCATAACCTTCAGTTAGTG
+
BBBBCFFFFFFFGGGGGGGGGGHHHHHHHHHHGHHGHHGGGGGHHHGHHHHHHHHHHHGGGGGHHHHGGGGGGGGGGHHHHHHHGGGGGHHGHHHHHHHHGGGGHHHHHHHGHGHGHHHGHHHHHHHGDGHHGHGGG/GGHGGHHHHGGGHGHHHHHHHGHHFHCGG-99--.:0090;;00000;B00000000000000090000:000009000;00;@9..900..-;.0;00000000000;:000
@M03495:530:000000000-LYBTV:1:1101:5216:9195 1:N:0:GATCCGGG+ACCTGCTT
GTCAGCATGTGAGCTTTGGAGTGAAATCTCTTGTCTTAAGGAATAAAGGAAAAAGATTCCGTCGGAGGCTCGGTGCTCTACAGGTTCAACCTTTGTACTCTATTATTGCCTCACATTCCATCTCTTGTGAAAATATATTTGATTGGCTTTTCTGCAGGTTGTTTGCCAGGACTTTCCAAGACCTCCACTAGAAAACACAATAAACTTTTTGGAAGCTGGACAACTATCTTCATTTTTCAGAAACAGTGAAC
+
BBCCCFFFFFFFGGGGGGGGGGHHHHHHHHHHHHHHHHHHHHHHHHHHHHHHHHGGHHIHHIHGGGGGGHHGGFGGHHHHHHHHHHHHHHHHHHHHHHHHHHHHHHHHHGHHHHHGHHHHHHHHHHHHHHFHHGHHHHHHGEHHHHHHHHHHHHHGHHHHHEHHGHGHHFHHHHHHHHGFHGHHHHHHFHGGHHHGHHG.DG0GFFHHHHGGHFHHHHHHHHHEFHHHGHGGGGFGGGGGGGFFFEBFGG0
@M03495:530:000000000-LYBTV:1:1101:8911:9269 1:N:0:GATCCGGG+ACCTGCTT
GTCAGCATGTGAGCTTTGGAGTGAAATCTCTTGTCTTAAGGAATAAAGGAAAAAGATTCCGTCGGAGGCTCGGTGCTCTACAGGTTCAACCTTTGTACTCTATTATTGCCTCACATTCCATCTCTTGTGAAAATATATTTGATTGGCTTTTCTGCAGGTTGTTTGCCAGGACTTTCCAAGACCTCCACTAGAAAACACAATAAACTTTTTGGAAGCTGGACAACTATCTTCATTTTTCAGAAACAGTGAAC
+
CDDCCFFFFFFFGGGGGGGGGGHHHHHHHHHHHHHHHHHHHHHHGHHHHHHHHHGGHIHIHIHGGGGGGHHGGGGGHHHGHHHHHHHHHHHHHHHHHHHHHHHHHHHHHHHHHHHHHHHHHHHHHHHHHHBHHGHHHHHHHHHHHEGHHGHEHHHGHHHHHGHHHHHHGHHHHHGGHH?FGFHGHHFHFHEGFGHHHHEGGEGHHHEHHHGGCGEHGHGGHHHGHFHHHHGGFGGGGGGGGFFFGFFFBF9
@M03495:530:000000000-LYBTV:1:1101:23646:9286 1:N:0:GATCCGGG+ACCTGCTT
GTCAGCATGTGAGCTTTGGAGTGAAATCTCTTGTCTTAAGGAATAAAGGAAAAAGATTCCGTCGGAGGCTCGGTGCTCTACAGGTTCAACCTTTGTACTCTATTATTGCCTCACATTCCATCTCTTGTGAAAATATATTTGATTGGCTTTTCTGCAGGTTGTTTGCCAGGACTTTCCAAGACCTCCACTAGAAAACACAATAAACTTTTTGGAAGCTGGACAACTATCTTCATTTTTCAGAAACAGTGAAC
+
CCCCBFFFFFFFGGGGGGGGGGHHHHHHHHHHHHHHHHHHHHGHHHHHHHHHHHGGHHIHHIHGGGGGGHHGGEEGHHHHHHHHHHHGHHHHHHHFHHHHHHHHHHHHHHHHHHHHHHHHHHHHHGHHHHGHHHHHGHHHHHHHHHHFHHHHGGHHHGHHHGHHHHHHHHHGHHHHHHHHHHHHHHHHHHHHHHHHHHHGHHHHGHHHHHCGFHHHHFHGFHFEHHGHHHGGGGGGGGEFFFFGGFGGGG0
@M03495:530:000000000-LYBTV:1:1101:20837:9291 1:N:0:GATCCGGG+ACCTGCTT
GTCAGCATGTGAGCTTTGGTCCGCCTGAGTCCCTGGTTTATCAACGGCAAAATATAGATCGGAAGAGCACACGTCTGAACTCCAGTCACGATCCGGGATCTCGTATGCCGTCTTCTGCTTGAAAAAAAAAATGGCACGTCTCGCCACGATAACCGAAACAGCATTCAGTATTTGTTTCAGTACTACTTAAATCTCTCGAAGCATGATTATATCGCACGTTGCGTCCTGGACTCTACACTGCTCTATCTCAA
+
ABCBAFFFFFFFGGGFGFGGGGGGGGHHHHHHHHHGGGHHHHFHHGCGGGGHHFHHHHHHAFGGGHHGGGHHGHHHG5DGHHHHGHHGHGGHGGG?FF?/GHHEGHHHHGEEFFEFFGHFF0233BCCD//0?10><.0>0<0.-..--.<<0/--;-://./0000000;0909:/90000000909000;00000.0/.-90:0///9///:..--.;;A-9-9./;.9//;///.///;/////;///
@M03495:530:000000000-LYBTV:1:1101:10521:9303 1:N:0:GATCCGGG+ACCTGCTT
GTCAGCATGTGAGCTTTGGACTGGTTTATCAACGGCAAAATATAGATCGGAAGAGCACACGTCTGAACTCCAGTCACGATCCGGGATCTCGTATGCCGTCTTCTGCTTGAAAAAAAAAAAAACAACAGAGATAGAGACAATGGAGTGCAGAAGCAAAAGATGATCAGGTAGAATGGGAGTAAGGTGTAAACAGCAGACAGATAGTCAGATAGTCATATTTCTAGACCTTAGCTGGTGCGTTGGAAACTTCA
+
CCCDDFFFFFFFGGGGGGGGGGHHHHHHHHHHHGGGGGHHHHHHHHHHHGGGGHHHHHHHGHHHGHHHHHHHHHHHHGGHHGHGGGGGHHHGGHHHHGGGHGHHHHHHHFHHHGGGGC/>></?...0<00111=110//0000/<.1111/000/0//.011111:0<1011110./../1101000:111/.<.<./</<:11<<11<1<1111111111<11100010010/</0-.<-.010:1111
@M03495:530:000000000-LYBTV:1:1101:16773:9318 1:N:0:GATCCGGG+ACCTGCTT
GTCAGCATGTGAGCTTTGGAATTAGTAAATTCGTTGACGACAGAAGGAGCAAGATAACGACCACAGGGAGGGTGGTTTATCAACGGCAAAATATAGATCGGAAGAGCACACGTCTGAACTCCAGTCACGATCCGGGATCTCGTATGCCGTCTTCTGCTTGAAAAAAAAAACAAGAAGTAGGTAAGACATTGTTCAGATGGGTTGGCATTTGAATGTAGGACTTATAGCATTCAGTTGATGATCTCTGACTA
+
CCCCCFFFFFFFGGGGGGGGGGHHHHHHHHHHGHHHHHGGGGGHHHHHHHHHHHHHHHGGGGGHHHHGFGGGEGGGGHHHHHHHGGGGGHHHGHHFHHGHGGGGHHHHHHHGHHHGGHHHHHHHHHHHGGHHGHGGCDFHFHGGHGGHGGGHGGGHHHGHHFDGHGGFCD...///;00000000009009000009;0099.--0000000000000000/0:0000000000:0000000000000000
@M03495:530:000000000-LYBTV:1:1101:28181:9331 1:N:0:GATCCGGG+ACCTGCTT
GTCAGCATGTGAGCTTTGGAGTGAAATCTCTTGTCTTAAGGAATAAAGGAAAAAGATTCCGTCGGAGGCTCGGTGCTCTACAGGTTCAACCTTTGTACTCTATTATTGCCTCACATTCCATCTCTTGTGAAAATATATTTGATTGGCTTTTCTGCAGGTTGTTTGCCAGGACTTTCCAAGACCTCCACTAGAAAACACAATAAACTTTTTGGAAGCTGGACAACTATCTTCATTTTTCAGAAACAGTGAAA
+
BBBBAFFFFDFDGGGGGGGGGGHHFHHHHHHHHHHHHFGHHHHHHGHFFHGFFFEEHHGHHHHGGGGGGGGGGGGCHHFHHHHHHHHFFHGHHHHHHHHHHHHHHHHGHHHHHHHHHHFHHHHHHHHHBGDGFGDGHFFHHFHHHFGHHFFHHHGGFHHHC<GGFHDHFH/<FFGGG<1FA<GCGCFHHEHB<10>F<CCDGG0<GHHHEFCBGHFHHBHG0FHHHHHHHFGGGGBFFGEFB/99900CF0
@M03495:530:000000000-LYBTV:1:1101:22214:9351 1:N:0:GATCCGGG+ACCTGCTT
GTCAGCATGTGAGCTTTGGAGTGAAATCTCTTGTCTTAAGGAATAAAGGAAAAAGATTCCGTCGGAGGCTCGGTGCTCTACAGGTTCAACCTTTGTACTCTATTATTGCCTCACATTCCATCTCTTGTGAAAATATATTTGATTGGCTTTTCTGCAGGTTGTTTGCCAGGACTTTCCAAGACCTCCACTAGAAAACACAATAAACTTTTTGGAAGCTGGACAACTATCTTCATTTTTCAGAAACAGTGAAA
+
CCCABFFFFFFFGGGGGGGGGGHHGHHHHHHHHHHHHHGHHHHHHHHHHHHGGHGGHIHHHIHGGGG?FHHGGGGGGHHHHHGHHGHHHHHHHHHHHHHHHHHHHHHHHGHHHHHHHHHHHHHHGHHHHHHFFFHHHHHHHFHHHHGHHEHHGHHEFFFHHEHGHFGGHHEHHHGHBDGFGEHFHHHBHHHB=FHFHFHCGDGFHFHHHHGG/GGHGGEFHHHEHGHHHGGGGGGGGGGGGEBFB9BBF00
@M03495:530:000000000-LYBTV:1:1101:7946:9369 1:N:0:GATCCGGG+ACCTGCTT
GTCAGCATGTGAGCTTTGGTCCAGCCTGAGTCCTGGTTTATCAACGGCAAAATATAGATCGGAAGAGCACACGTCTGAACTCCAGTCACGATCCGGGATCTCGTATGCCGTCTTCTGCTTGAAAAAAAAAAAATCCAAAACACTCCAGCAGCGGAACGTGAGATTATCTCAAGAATGATTTCATATGTACACACACACATGAACACTACGATTCTGGAGTCAGTCACTAACTCTGACGAGCTGGCAAGAGC
+
CBCCCFFFFFFFGGGGGGGGGGHHHGHHHHHHHHHHHHHHHHHHHGGGGGHHHHHHHHHHHGGGGHHHHHHHGHHHGHHHHHHGHHHHHGGHHGHGGGGGHHHGGHHHHGGGHGHHHGHHGHFGHHGGG/><-011111.0.00//<0C/./<AC:@...:.00:;;;000000/000000000009;00000.;..:.:0;0;:B0//..;;00000.;/;0;FB00000000000..9-.0/./0././
@M03495:530:000000000-LYBTV:1:1101:21653:9393 1:N:0:GATCCGGG+ACCTGCTT
GTCAGCATGTGAGCTTTGGAGTGAAATCTCTTGTCTTAAGGAATAAAGGAAAAAGATTCCGTCGGAGGCTCGGTGCTCTACAGGTTCAACCTTTGTACTCTATTATTGCCTCACATTCCATCTCTTGTGAAAATATATTTGATTGGCTTTTCTGCAGGTTGTTTGCCAGGACTTTCCAAGACCTCCACTAGAAAACACAATAAACTTTTTGGAAGCTGGACAACTATCTTCATTTTTCAGAAACAGTGAAC
+
BBBCCFFFFFFFGGGGGFGGGGHHHHHHHGHHHHHGHHHHHHHHHHHHHHHHHHGGHIIHHHHGGGGGGHHGGGGGHHHHHHHHHHHHFHHFHHHHFHHHHGHHGHHFHHHHHHHHHHHEHHHHHHHGGFFHBFGHHHHHHHHHHHHHHHGHHGHGHHHHHGHHFHHHGHHHHHHHGHGBGHH1GGHFGHFHHFHHHHGEDDDHHHFHHHGCHFHFHHHACFHEHHHHHFGFFFFGGGGGFB/BFFCFFF0
@M03495:530:000000000-LYBTV:1:1101:6828:9446 1:N:0:GATCCGGG+ACCTGCTT
GTCAGCATGTGAGCTTTGGTCCAGCCTGAGTCCTGGTTTATCAACGGCAAAATATAGATCGGAAGAGCACACGTCTGAACTCCAGTCACGATCCGGGATCTCGTATGCCGTCTTCTGCTTGAAAAAAAAAAAACAAATAATGACAACCATCACGAGATTAGTATACTTAGTAGATATGACAGTGTAGACTCATACTTATACGTACATTCAGAACACGTTTCGATCGTTGACGTATCTTCTACTGCGCTAGC
+
BBBBBFFFFFFFFGGGGGGGGGHHHGHHHGHHHHHGHHHHHHHHHGGGGFFHHHHHHHHHHGGGGHHHHHHGGHHHGFFGHHGHHGHHHGFHHGHGGEGGHHHGGHHHHGGGHGHHHGGHHHHHHHCGGGG/><><0111=1110=.<.0/00..<.;000;;0000;000000000000;09;0000;000009000900.00.90000;00///...//../9-..../:../;/////////.---./
@M03495:530:000000000-LYBTV:1:1101:21205:9448 1:N:0:GATCCGGG+ACCTGCTT
GTCAGCATGTGAGCTTTGGAATTAGTAAATTCGTTGACGACAGAAGGAGCAAGATAACGACCACAGGGAGGGTGGTTTATCAACGGCAAAATATAGATCGGAAGAGCACACGTCTGAACTCCAGTCACGATCCGGGATCTCGTATGCCGTCTTCTGCTTGAAAAAAAAAAAAAACAGAGTACACGTATGAGTAGTTATGAGACATTAGTCGTGAAATTATACTACATCCGGTCGCGACATGATTCAATGGT
+
CBCCCFFFFFFFGGGGGGGGGGHHHHHHHHHHGHHHHHGGGGGHHHHHHHHHHHHHHHGGGGGHHHHGGGGGEFGGGHHHHHHHGGGGGHHHHHHHHHHHGGGGHHHHHHHGHGHGHHHHHHHHHHHHGGHHGHGGDDFHHHFGHHHHGGGHGHHHHHHHGCFFFCCCF--9-9<<///11111../1/11111:<11111:0/11:111.9./<11<011<1:10<:/.---------900<111<:101
@M03495:530:000000000-LYBTV:1:1101:17905:9467 1:N:0:GATCCGGG+ACCTGCTT
GTCAGCATGTGAGCTTTGGAGTGAAATCTCTTGTCTTAAGGAATAAAGGAAAAAGATTCCGTCGGAGGCTCGGTGCTCTACAGGTTCAACCTTTGTACTCTATTATTGCCTCACATTCCATCTCTTGTGAAAATATATTTGATTGGCTTTTCTGCAGGTTGTTTGCCAGGACTTTCCAAGACCTCCACTAGAAAACACAATAAACTTTTTGGAAGCTGGACAACTATCTTCATTTTTCAGAAACAGTGAAC
+
CCCCCFFFFFFFGGGGGGGGGGGHHHHHHHHHHHHHHHGHHHHHHHHHHHHHHHGGHIHHFHHGGGGGGHHGGEEGHHHHHHHGHGGHHHHHHHHHHHHHHHHHHHHHHHHHHHHHHHHHHHHHHHHHHHHHHGHHHHHHHEHHHFGHHHHHHGHHHGFFHGHHHHGHGHHHHHHHHGHHEHHHHFHHHGHGDGHHHGHEGFHBGHHHHHGC0CBGHHFFHFHHHHGHHHGFFGGGGFFBBFFGFGGGGG0
@M03495:530:000000000-LYBTV:1:1101:24425:9467 1:N:0:GATCCGGG+ACCTGCTT
GTCAGCATGTGAGCTTTGGAATTAGTAAATTCGTTGACGACAGAAGGAGCAAGATAACGACCACAGGGAGGGTGGTTTATCAACGGCAAAATATAGATCGGAAGAGCACACGTCTGAACTCCAGTCACGATCCGGGATCTCGTATGCCGTCTTCTGCTTGAAAAAAAAAAATTATACCATTCACACTGGAATTTCAGTCGCATTTAGGATGAGTAAAAGTAAACCAATTTTCACTCAATTTACCTATGAAC
+
3ABBBFFFFD5DEGFGGGFGGBGHHGFHGFGHGBFGHHGFE?EFCFFHHHHHHFEGHGGFCEA11FAF11EE?F@EFFHGG@@FDGEEEHFGHFHFB?FEEFA/FFHGGFHCH/?FGHBH1BCC2FDGDDFHGF?@@A/?G0F?GHFG-.<G.0=GGH00GB0D.---;-9./0;90C0000000//0/;;00;/;//9.--..9;://///////9//9B////9.BB///9/;//////;////9////
@M03495:530:000000000-LYBTV:1:1101:11718:9477 1:N:0:GATCCGGG+ACCTGCTT
GTCAGCATGTGAGCTTTGGAATTAGTAAATTCGTTGACGACAGAAGGAGCAAGATAACGACCACAGGGAGGGTGGTTTATCAACGGCAAAATATAGATCGGAAGAGCACACGCTGAACTCCAGTCACGATCCGGGATCTCGTATGCCGTCTTCTGCTTGAAAAAAAAAAAAAAAAGAAATACCACACAGTGATGATCTTGTGACATGAACATAAGCACAACAGCAATATCTGATGTAACTGATGATGCAAA
+
DDDDDFFFFFFFGGGGGGGGGGHHHHHHHHHHGHHHHHGGGGGHHHHHHHHHHHHHHHGGGGGHHHHGGGGGEFGGGHHHHHHHGGGGGHHHHHHHHHHHGGGGHHHHHHHGGGGGHHHHHHHHHHGGDHHGHGGGDEHHHGGHGHHGGGHGHHFHHHHCHHHGGGGAA@<<---.../00000<..9.000<0000000000000000<0<00000///..<.//0<0000:00:00000000<000000
@M03495:530:000000000-LYBTV:1:1101:16359:9525 1:N:0:GATCCGGG+ACCTGCTT
GTCAGCATGTGAGCTTTGGAATTAGTAAATTCGTTGACGACAGAAGGAGCAAGATAACGACCACAGGGAGGGTGGTTTATCAACGGCAAAATATAGATCGGAAGAGCACACGTCTGAACTCCAGTCACGATCCGGGATCTCGTATGCCGTCTTCTGCTTGAAAAAAAAAAAAAAACTGCATAGCAAGTAAGTGATCGTGTGTATGTCGTGTATAATGGCTAGCGTACTATCATGACTGATCTGAAAGAGAA
+
CDDECFFFFFFFGGGGGGGGGGHHHHHHHHHHGHHHHHGGGGGHGHHHHHHHHHHHHHGGGGGHHHHGGGGGEFGGGHHHHHHHGGGFGHHHHHHHHHHHGGGGFHGHHHHGHHHGHHHHHHHHHHHHGGHHGHGGCDGHGHGGHHHHGDGHCHHHHHHHHHHHGCGGF<-<---.01<<110011/<11111111.:....11111.<.</111111//0.0-..-.<11111101101111<1<1///0
@M03495:530:000000000-LYBTV:1:1101:17376:9527 1:N:0:GATCCGGG+ACCTGCTT
GTCAGCATGTGAGCTTTGGTCCGCCTGAGTCCTGGTTTATCAACGGCAAAATATAGATCGGAAGAGCACACGTCTGAACTCCAGTCACGATCCGGGATCTCGTATGCCGTCTTCTGCTTGAAAAAAAAAAAAAAAAAACAAGAGGACAAGTCGCATGTGTAACGTTAAATCTAGAGCGCATCGTTATTACACTAGGAATGTAGTGAGCTGTTGTTCGTTGTGGTTCAGTAACGTATTGTACGTGAACAGAT
+
CBCCDFFFFFFFGGGGGGGGGGEGGGHHHHHHHHHHHHHHHHHHGGGGGHHHHHHHHHHHGGGGHHHHHHHGHHHGHHHHHHHHHHHHGGHHGHGGGGEHHHGGHHHHGGGHGHHGHHHHHHHHHGGGGG---<---<<../<<.../..11.--..1:1111.///.11111:101---<-.....1111<1/0/<100111::1<010<00/.1..//.../.1<1:111.<.1:11<1.</..01</1
@M03495:530:000000000-LYBTV:1:1101:20863:9528 1:N:0:GATCCGGG+ACCTGCTT
GTCAGCATGTGAGCTTTGGTTTATCAACGGCAAAATATAGATCGGAAGAGCACACGTCTGAACTCCAGTCACGATCCGGGATCTCGTATGCCGTCTTCTGCTTGAAAAAAAAAAAAATAAGCATACCTGTCACACAGATGATGGCTATGAGTCGTCGGATCTTGTCTTGTACGAGAGATCTCCAGAGGGCCTGAGAACAGGAGCGAGACATGGACGGATAACACTGAGTTCACTGTAGTCGGTGATATATG
+
CCCDEFFFFFFFGGGGGGGGGGHHHHHHGGGGGHHHHHHHHHHHGGGGHHHHHHHGHHHGHHHHHHHHHHHHGGHHGHGGGEEHHHGGHGHHGEFHGHHHHHHHGGFHHFGGGG<//01111=111011111111.01>11110/<0011=11-.:---.-01110111<11....-.<011010:....9..//1<0</....---9./10/00--9..0000<00011111111111:.-9<.1111:1
@M03495:530:000000000-LYBTV:1:1101:6739:9573 1:N:0:GATCCGGG+ACCTGCTT
GTCAGCATGTGAGCTTTGGAATTAGTAAATTCGTTGACACAGGGAGGGTGGTTTATCAACGGCAAAATATAGATCGGAAGAGCACACGTCTGAACTCCAGTCACGATCCGGGATCTCGTATGCCGTCTTCTGCTTGAAAAAAAACAAGAGAGAGAGCTAGAAACACAACTAGATGTGTAGAACTCAGATATCATAGTTAGCTAAGAGCAAAATAAGTCACGTCAACATATACGAACTGTCCATGCAGCTCT
+
AABBBFFFFFF@EGFGGGGGGGHGHHHHHGHHGHHHHHHHHGGGFFGGFGGGFHHFHHHHGGGGGHFH@DGHGHHHCGEGGHFHHHHGHGGGHHHGFHHHHFHGGAGHGHCGGGFFHFFCHBGHGGFHGGHHHGFH0BGHGCDC.<.0<0>...<..<00<00/::...//0;0000<000;00;;00;0000;00;09000;0000/////00;0;00;.....///////...-.////;9///99///
@M03495:530:000000000-LYBTV:1:1101:21462:9595 1:N:0:GATCCGGG+ACCTGCTT
GTCAGCATGTGAGCTTTGGTCCAGCCTGAGTCCTCTGGTTTATCAACGGCAAAATATAGATCGGAAGAGCACACGTCTGAACTCCAATCACGATCCGGGATCTCGTATGCCGTCTTCTGCTTGAAAAAAAAAAAACACCAATATACACACAGCGATCAACTAGAAATCACCTGCACAGTCAGACAGACATGTCGCTCTGATTCTAGTCCAGTTGACCAGCGCTATCTCGTACCTGCAGTTGTTCGTCTTGT
+
CBCCDFFFFFFFGGGGGGGGGGHHHGHHHHHHHHHHHHHHHHHHHHHGGGGGHHHHHHHHHHHGGGGHHHHHHHGHHHGHHHHHHHHHHHHGGHHGHGGEEAHHHGGHHHGGGGHGHHHHHHHGGHBHGGGCG/-..0..<101111<0....--...0<<0001<11:0/0/</<1/:00110///:/1011.....01111:1111110<111000..--.-./11.9...10./0:11:.1.....1<
@M03495:530:000000000-LYBTV:1:1101:3934:9602 1:N:0:GATCCGGG+ACCTGCTT
GTCAGCATGTGAGCTTTGGAGTGAAATCTCTTGTCTTAAGGAATAAAGGAAAAAGATTCCGTCGGAGGCTCGGTGCTCTACAGGTTCAACCTTTGTACTCTATTATTGCCTCACATTCCATCTCTTGTGAAAATATATTTGATTGGCTTTTCTGCAGGTTGTTTGCCAGGACTTTCCAAGACCTCCACTAGAAAACACAATAAACTTTTTGGAAGCTGGACAACTATCTTCATTTTTCAGAAACAGTGAAC
+
BABBAFFFFFFFGGGGGGGGGGFFFFHHHHHFHGHDGGFHGFHGHHFHHGHGHFGGHHHHGHGGGGGFGFGFEEEGHHFFH4GFGHHHDGGHHHHHFFHHHHHHEHHFHHHGHHHHHHHHHHBHHHHHHGFHHGHHHHFGHFHHHHHHHHHFHGHHGFHHHEHHHHGHEGEGHHHHHH1FHHHHFHFGHGH<GFFGHHHGGGGBFDDHHHG-GHHHHHGFHHGEGGHHHHGFGGFGGGFBFB/FGFFGGG0
@M03495:530:000000000-LYBTV:1:1101:6115:9626 1:N:0:GATCCGGG+ACCTGCTT
GTCAGCATGTGAGCTTTGGAATTAGTAAATTCGTTGACGACAGAAGGAGCAAGATAACGACCACAGGGAGGGTGGTTTATCACGGCAAAATATAGATCGGAAGAGCACACGTCTGAACTCCAGTCACGATCCGGGATCTCGTATGCCGTCTTCTGCTTGAAAAAAAAAAAAAAAGGATAGAGTACATCAATGACTAGGTCTAACTAAGCTGATCGTTGTGAGACGTGACAGATTGTTGTGAACTGAAATAT
+
BBBBBFFFFFFFGGGGGGGGGGHHHHHHHHHHGHHHHHGFGGGHHHHHHHHHHHHHHHGGGGGHHHHGFGGGEFGGGHHHHHHGGGGGHHHHHHHHHHGGGGGHHHHHHHGHHHGGHHHHHHHHHHHGGHHGHGGGGGGHHGGHGHGGEGHGHGHHHHHCGGHFGGGGB--;-9...;9;//:///////////////9//////////;/://....9.;;//.....//////:/...///9///////
@M03495:530:000000000-LYBTV:1:1101:16564:9628 1:N:0:GATCCGGG+ACCTGCTT
GTCAGCATGTGAGCTTTGGAGTGAAATCTCTTGTCTTAAGGAATAAAGGAAAAAGATTCCGTCGGAGGCTCGGTGCTCTACAGGTTCAACCTTTGTACTCTATTATTGCCTCACATTCCATCTCTTGTGAAAATATATTTGATTGGCTTTTCTGCAGGTTGTTTGCCAGGACTTTCCAAGACCTCCACTAGAAAACACAATAAACTTTTTGGAAGCTGGACAACTATCTTCATTTTTCAGAAACAGTGAAC
+
CBCCCFFFFFFFGGGGGGGGGGGHHHHHHHHHHHHHHHHHHHHHHHHHGHHHHHGGHHIHGHHGGGGGGHHGCEGGHHHHHHHHHHHHHHHHHHHHHHHHHGHHHHHHHHHHHHHHHHHHHHHHHHGHHHHHHGHHHHHHHHHHHHHHHHHHHHHHHHHHHGHHHHHHHEGHHHHGHHFFAFHHHHHHHGFHGHHGHHHGHFGHHGHHGHGGFHBEGH/CGHHHHFHHHGFFFGGGGGGGF00BBBCFGG0
@M03495:530:000000000-LYBTV:1:1101:27752:9628 1:N:0:GATCCGGG+ACCTGCTT
GTCAGCATTGAGCTTTGGAGTGAAATCTCTTGTCTTAAGGAATAAAGGAAAAAGATTCCGTCGGAGGCTCGGTGCTCTACAGGTTCAACCTTTGTACTCTATTATTGCCTCACATTCCATCTCTTGTGAAAATATATTTGATTGGCTTTTCTGCAGGTTGTTTGCCAGGACTTTCCAAGACCTCCACTAGAAAACACAATAAACTTTTTGGAAGCTGGACAACTATCTTCATTTTTCAGAAACAGTGAACA
+
1>AAABF1FFB1AGGGGCFGGAGH3DGHHHHHGFHHHHHFDFGH1FGHHFHHFEAGEEHBHFEAEEG?HFG//?/F11FEGFHHFHH21GFHFHFFFGDH1FFGHHFEHHHGHHGEGHFBGHHHDHHHEG1<FEGBGHHH2GBFFBGHCG2GHGBFAGHEEACG1<@CGGGHHF1FGBG0GFGFF0CGFG1F10>GC.<<000<GHHFHCG/C/:CGF.;CCCFGFHFCCFFFFGGB0CB0/BFBFFBC00
@M03495:530:000000000-LYBTV:1:1101:23009:9686 1:N:0:GATCCGGG+ACCTGCTT
GTCAGCATGTGAGCTTTGGAGGAGCAAGATAACGACCACAGGGAGGGTGGTTTATCAACGGCAAAATATAGATCGGAAGAGCACACGTCTGAACTCCAGTCACGATCCGGGATCTCGTATGCCGTCTTCTGCTTGAAAAAAAAAAACAAAAACAATGTCCATGCAACATGTACCAACAGGAAGACACGAGAACAGTGCAGTCAGTACGTGCATGTGGAAGTTGTCCTCACACCAAATAACCATTCGCACTC
+
CBCCCFFFFFFFGGGGGGGGGGGGHHHHHHHHHGGGGGHHHHGFGGGBFEEFHHHHHHHGGGGGHHGHHHHHHHHGEGGEFGHHHHGHHHGHHGGHHHGHHHHGGHHGHGC><CGGHFGHHEHGGGHGFHHHHHHFGHFFFGGF?-.::......000000000000.;0;9000:;./../9.///.--..0//;000:0009900.:/.90000000/:00;00000.9:..:;:00:090000..--/
@M03495:530:000000000-LYBTV:1:1101:27472:9714 1:N:0:GATCCGGG+ACCTGCTT
GTCAGCATGTGAGCTTTGGACTCCTGACTGGTTTATCAACGGCAAAATATAGATCGGAAGAGCACACGTCTGAACTCCAGTCACGATCCGGGATCTCGTATGCCGTCTTCTGCTTGAAAAAAAAAAAAAAACTGTATGACTCACTGCATTATGCCATATAGCTTTGCTTGCTGCTATATACCAGAACGATCCTATTGTTCACCATATGCGCAGACTGTACTCTGGCTCCAGCACCTGCGAGGCAGTCTACC
+
CCCCCFFFFFFFGGGGGGGGGGHHHHHHHHHHHHHHHHHHGGGGGHHHHHHHHHHHGGGGHHHHHHHGHHHGHHHHHHHGHHHHGGGHGHGGGE1GGHGGHHHHGFGHGFHHHHHHFHHHFGCGG<<><<-.000000000000000000000::0;0000;0:00;0:0.0000;00000000.//.....00000:0000000000:..---;000000;0000/0.0;//..//.-----;.:00000
@M03495:530:000000000-LYBTV:1:1101:17108:9730 1:N:0:GATCCGGG+ACCTGCTT
GTCAGCATGTGAGCTTTGGAGTGAAATCTCTTGTCTTAAGGAATAAAGGAAAAAGATTCCGTCGGAGGCTCGGTGCTCTACAGGTTCAACCTTTGTACTCTATTATTGCCTCACATTCCATCTCTTGTGAAAATATATTTGATTGGCTTTTCTGCAGGTTGTTTGCCAGGACTTTCCAAGACCTCCACTAGAAAACACAATAACCTTTTTGGAAGCTGGACAACTATCTTCATTTTTCAGAAACAGTGAAC
+
AAA11FD@B13BF1GG3AB1AGGBDGBGFHFHFAAGD33DFGGH1AGHEGCAA0EFFFHH0BFE?///AGCE/E/>BEF1FDC0FEE1GGFGFDFGGEGGFBFF22FGFFFGHE1FH12>2EG1FDGFF2BG1FDGHFHHFBGE10G<F0F>1212<0@D</<0<GD11///?FGEF11?0001<.F0=<1<=1F0F..<0<<0<0<DGDC::0/;0C/;.CH.;CG0:90;C0BB;/0000/::/0;BFB
@M03495:530:000000000-LYBTV:1:1101:22284:9735 1:N:0:GATCCGGG+ACCTGCTT
GTCAGCATGTGAGCTTTGGAATACAGGGAGGGTGGTTTATCAACGGCAAAATATAGATCGGAAGAGCACACGTCTGAACTCCAGTCACGATCCGGGATCTCGTATGCCGTCTTCTGCTTGAAAAAAAAAAAAACACGACGACATAGAATACGCGAATCTATTGGTCACAAAGCACAATAACGTGCGATATGAGAATCATGATGTACATAAACTGTGTCTGACCGCTGTGTGCATATTGATAGTGTGCACAT
+
CBCCDFFFFFFFGGGGGGGGGGHHHHHGGGGGEFGGFHHHHHHHGGGGGGHHHHHHHHHHGGGGHHHHHHHGHHHGFHHHHHHHHHHHGGHHGHGGGGEHHHGGHHHHGDGHGHHGHHHHGFFHHGFCG-A<-...<-<----.<11<110..----.1<1110111<10.//0///0100./<.-...911111<1111111:1111111011:1<1<111/--9-./:.1<111111<11111111:11
@M03495:530:000000000-LYBTV:1:1101:26270:9763 1:N:0:GATCCGGG+ACCTGCTT
GTCAGCATGTGAGCTTTGGTCCAGCCTGAGTCCCTGGTTTATCAACGGCAAAATATAGATCGGAAGAGCACACGTCTGAACTCCAGTCACGATCCGGGATCTCGTATGCCGTCTTCTGCTTGAAAAAAAAAAAAAAACAACAAGATGTCAGTGTCTATACTCTCTAGAATCTCGTGTAATACATATCCGTCATATTGCAGCTCTACGTTATTGACACTATAATACTGCTGTGCATCCAACCTCTATCTGCC
+
CBCCDFFFFFFFGGGGGGGGGGHHHGHHHHGHHHHHHHHHHHHHHHGGGGGHHHHHHHHHHHGGGGHHHHHHHGHHHGHHHHHHHHHHHHGGHHGHGGGEFHHHFGHGGHGAEFGHFFHHHHGHGHHGCGADF-<--..<<<.//01<<<1<11<1111<101<01111<1:1...9/111:0:1111..<.<<1111100:0<11.<//.111<10</11111111<101/1111/:00.//00:1<11<
@M03495:530:000000000-LYBTV:1:1101:18239:9774 1:N:0:GATCCGGG+ACCTGCTT
GTCAGCATGTGAGCTTTGGTCCAGCCTGAGTCCCTGGTTTATCAACGGCAAAATATAGATCGGAAGAGCACACGTCTGAACTCCAGTCACGATCCGGGATCTCGTATGCCGTCTTCTGCTTGAAAAAAAAAAAAAACAGCTATACAAACTCTCACTAAGCTATTAGTACGGTGACAAGCACAGTAGCATATCACAGATCAAGAATGCAGCGGTGACATAATGAATGTGTGATAGTCGTCAACCAGTGTGCA
+
CCCCEFFFFFFFGGGGGGGGGGHHHGHHHHHHHHHHHHHHHHHHHHGGGGGHHHHHHHHHHHGGGGHHHHHHHGHHHGHHHHHHHHHHHHGDHHGFGGGGEHHHGGHHHHGGGHGHHHHHHGCHHHHGGC@?A---../.0111=100.001001:100/11111111<../..<11..<///0<11111:<11010:0000</011110--.-.:1111:11111111.111111.....0<..<01<11
@M03495:530:000000000-LYBTV:1:1101:10816:9788 1:N:0:GATCCGGG+ACCTGCTT
GTCAGCATGTGAGCTTTGGTTTATCAACGGCAAAATATAGATCGGAAGAGCACACGTCTGAACTCCAGTCACGATCCGGGATCTCGTATGCCGTCTTCTGCTTGAAAAAAAAAAAAAAAAAAACACAGAACAATTTGTCATCACTTTTCAACAAATATGTATCAATTTATAAGCGTGTACATGGTGTGTCTATAGGATATTCAAGCACTCAGAATCAATCTACATGCATGACTACGTCGGCGACCCAAATT
+
CCCCCFFFFFFFGGGGGGGGGGHHHHHHGGGGGHHHHHHHHHHHGGGGHHHHHHHGHHHGHHHHHHHHHHHHGGHHGHGGGFGHHHGGHHHHGGGHGHHHHHHHGHHHHGGGG<B>>/<----.<<..00/</0111:11111011:111110..1111<1111:1<111<1:<-<../1:<1/11...1111110010<111110/::</00<1110<11:1111:0<100<</...--------.<.01
@M03495:530:000000000-LYBTV:1:1101:9488:9815 1:N:0:GATCCGGG+ACCTGCTT
GTCAGCATGTGAGCTTTGGTCCAGCCTGAGTCCTGGTTTATCAACGGCAAAATATAGATCGGAAGAGCACACGCTGAACTCCAGTCACGATCCGGGATCTCGTATGCCGTCTTCTGCTTGAAAAAAAAAAAAAAAACAACAGTCATGAGGAGCCGATACTGTTACGTGATAATCGAGGTAGCACACTAATACTGGCGATAGCCTATAACCTCATATCACTCGATGCACTATCTGCGTGTGATAGTACGTAA
+
DDEDEFFFFFFFGGGGGGGGGGHHHGHHHHHHHHHHHHHHHHHHHGGGGGHHHHHHHHHHHGGGGHHHHHHHGGGGGHHHHHHHHHHHGGHHGHGGGGGHHHGGHHHHGGGHGHHHHHHHHHHHHGGG@@<>---<::..:/1<01110/0...----9111111.</./:111...-900010/.//0111110<---..10101<1101/<11<11:11..<1.000011111-....111111:</0.
@M03495:530:000000000-LYBTV:1:1101:24857:9847 1:N:0:GATCCGGG+ACCTGCTT
GTCAGCATGTGAGCTTTGGAGTGAAATCTCTTGTCTTAAGGAATAAAGGAAAAAGATTCCGTCGGAGGCTCGGTGCTCTACAGGTTCAACCTTTGTACTCTATTATTGCCTCACATTCCATCTCTTGTGAAAATATATTTGATTGGCTTTTCTGCAGGTTGTTTGCCAGGACTTTCCAAGACCTCCACTAGAAAACACAATAAACTTTTTGGAAGCTGGACAACTATCTTCATTTTTCAGAAACAGTGAAC
+
AAAAAFFFF@FFGGGGG1A1FGGHHFFFEGHFHDFFGHHHFDHHFGFEGHHHHFFEFHFEHHHCGGGGEGHEGE/EHFFDGFCGHHHDGHGHHHGFGHGHHHHHGHHBFDFHHFHHHHHHHFHHHHHGHBDFDFGFFHEFHDFHHGBGHHFFHFHF1CFFGAFHCHHHGGECGBGGHHGHHHFGHEFFGFH1=GHHHGHGHGDFGHHDGDCCFCGGHHH.CCGFFFHHHGGGFFBFEFGFFF/9FFC0CF0
@M03495:530:000000000-LYBTV:1:1101:6414:9859 1:N:0:GATCCGGG+ACCTGCTT
GTCAGCATGTGAGCTTTGGTTTATCAACGGCAAAATATAGATCGGAAGAGCACACGTCTGAACTCCAGTCACGATCCGGGATCTCGTATGCCGTCTTCTGCTTGAAAAAAAAAAAACACCTCAATGAGAAATTGCCCTCCACATCTGTCTATAACAGTAGTGTGTGCCGTATCATCTAACCTTCCTCATACTAGAGTGAGCCTGACACGTGCGAGATCTGCCTGGAGTTGCTAACATACAAACCAGAGTGT
+
BBCCCFFFFFFFGGGGGGGGGGHHHHHHGGGGGHGHHHHHHHHHGGGGHHHHHHHGHHHGHHHHHHHHHHHHGGHHGHGGGAFHHHGGHEHHGGGHGHHHHFHF0GGDHGGGG>/<//</00?1<1?11=1111=1<1..<0/00=0=D000000000<00/;0..00:::..<00<0:0.0;/;000;;;0000000;9///;//00....-.--;/9/;/;/./;//9////////////;.....//;
@M03495:530:000000000-LYBTV:1:1101:15125:9872 1:N:0:GATCCGGG+ACCTGCTT
GTCAGCATGTGAGCTTTGGAGTGAAATCTCTTGTCTTAAGGAATAAAGGAAAAAGATTCCGTCGGAGGCTCGGTGCTCTACAGGTTCAACCTTTGTACTCTATTATTGCCTCACATTCCATCTCTTGTGAAAATATATTTGATTGGCTTTTCTGCAGGTTGTTTGCCAGGACTTTCCAAGACCTCCACTAGAAAACACAATAAACTTTTTGGAAGCTGGACAACTATCTTCATTTTTCAGAAACAGTGAAC
+
CCCCDFFFFFFFGGGGGGGGGGHHHHHHHHHHHHHHHHHHHHHHGHHHHHHHHHGGHHHHHHHGGGGGGHHGGEGGHHHHHHHHHHHHHHHHHHHHHHHHHEHHGHHHHHHHHHHHHHHHHHHHHHHHHHEHHHHHHHHHHGHHHEHHHHHHHHHHGHHHHGHHHGHHHHHHGHHHHHHHHHHGHHHHHHGDGHHHHHGEGHGGHHGHHHGG0CHGFHHHHEHHHHHHEHGGGGGGGGGEGFGFFGBFGG0
@M03495:530:000000000-LYBTV:1:1101:6025:9878 1:N:0:GATCCGGG+ACCTGCTT
GTCAGCATGTGAGCTTTGGTCCGCCTGAGTCCCTGGTTTATCAACGGCAAAATATAGATCAGAAGAGCACACGTCTGAACTCCAGTCACGATCCGGGATCTCGTATGCCGTCTTCTGCTTGAAAAAAAAAAAACAAAGAAAAGTAATATGTATAGAACCGAATGAAATAAGTCTTCATGATCTAGTCGGATAGACCGCAGATCAGATCTGACGATGCGGACTCTGCGCGTCGCAATACATATGTATCACTA
+
AAABCFFFFFFFGGGGGGGGGGGGGGHHHHHHHHHHHHHHHHHHHGGGGGHHHHHHHHHHHHHHHHHHHHHHGHHHGGHHHHHHHHHHHGGHHGGGGFGFHFHGGHHHHGFGHGHHHHHHHHFHFGGG@D/><...<0000</0<=0000000=0000.---.0:000::000;00;00;000;000.--..;00099-:-000000099;0.:...-9---/000----;---.:9000000;0;00000
@M03495:530:000000000-LYBTV:1:1101:27874:9905 1:N:0:GATCCGGG+ACCTGCTT
GTCAGCATGTGAGCTTTGGTCCAGCCTGAGTCCTGGTTTATCAACGGCAAAATATAGATCGGAAGAGCACACGTCTGAACTCCAGTCACGATCCGGGATCTCGTATGCCGTCTTCTGCTTGAAAAAAAAAAAAACACATTGTACGACGTCAATCACAGTGCACGACAACGAGTTACAGTACAGTGCTGGTAGTTTTTTGCTACTACCTGTTCTGCAGTCGCGTACGTGCTGTGCTAGTCAGTTACATATCC
+
BABBBFFFFFFFGGGGGGGGFGHHHGHHFGDGHHHGGFHHHHHGHEGGGGGHHGHHHHHGEEEFFHHHHGHHGHHHGGHHHHGHHDGHHGFGEFHGGCEAGGHFFHHHGE/EFGEHGEHHFGHBHHGGG///-->.0.00=000...-;...0:0/00;;:0:..---.-..9.000000;0000;00//00://;.-;/:////////9///:/:9:/;-::---;/9./;BB///////;/////////
@M03495:530:000000000-LYBTV:1:1101:4479:9934 1:N:0:GATCCGGG+ACCTGCTT
GTCAGCATGTGAGCTTTGGAATTAGTAAATTCGTTGACGACAGAAGGAGCAAGATAACGACCACAGGGAGGGTGGTTTATCAACGGCAAAATATAGATCGGAAGAGCACACGTCTGAACTCCAGTCACGATCCGGGATCTCGTATGCCGTCTTCTGCTTGAAAAAAAAAAACAAATCAGATCAAGAGTGAACTGGAAAAGCTGGGCAACGAACGAGAGAAACTCACAACAAGCATCAGATTCGCACAACAA
+
AAABBFFFFFDFGGGGGGGGGFHHHHHHHGHGFFGHGHGGGGGHHHHHHHHHHHHHGHGGGGGHHHFGFGEFBFGECHHHGHHFGEGGEHHHFHHDHHHEGGGGGHFHFGGGCCGCFHHHGHHHHHHHGGHHDF??</<11FFDHHGGGDDAEFHHE<=GHEDGFGCGG:-....900000/9090.0000/;/////.;./:.....:-.9--...-./////999/.....9////9//9..9--...9
@M03495:530:000000000-LYBTV:1:1101:5621:9947 1:N:0:GATCCGGG+ACCTGCTT
GTCAGCATGTGAGCTTTGGAATTAGTAAATTCGTTGACGACAGAAGGAGCAAGATAACGACCACAGGGAGGGTGGTTTATCAACGGCAAAATATAGATCGGAAGAGCACACGTCTGAACTCCAGTCACGATCCGGGATCTCGTATGCCGTCTTCTGCTTGAAAAAAAAAAAAGAAACAAATATGATAGGACAAACGAATAACGACGCTAAATAGAACACTACCAAAGAACACACGAAGCTAATAAATAACT
+
AABCCFFFFFFFGGGGGGGGGGHHHHHHHHHHGHHHHHGGGGGHHHHHHHHHHHHHHHGGGGGHHHHGGGGGEFGGGHHHHHHHGGGGGHHHHHHHHHHHGGGGHHHHHHHGHHHGGHGHHHHGHGHHGGHHGHGGDACGHHFEFHHHGDGHEHGHHHGHEF=GHGGGAA??...///..0;000000/00;./;.;.:.00.9---...0900000//;///0;:/:.///..--..-00009;000090
@M03495:530:000000000-LYBTV:1:1101:6950:9996 1:N:0:GATCCGGG+ACCTGCTT
GTCAGCATGTGAGCTTTGGTCCAGCCTGAGTCCTGGTTTATCAACGGCAAAATATAGATCGGAAGAGCACACGTCTGAACTCCAGTCACGATCCGGGATCTCGTATGCCGTCTTCTGCTTGAAAAAAAAAAATGAACCGTCACAAAGCCGAGTTGCCGGAGTGTTTGCATAGGCTGCGCCACCCTACAATGTGTCACTGCAACCCTCAGCAGTGCTCTCAGTGGACAGCGTATTACAGCAAGCAACCGCTC
+
CCBCCFFFFFFFGGGGGGGGGGHHHGHHHHHHHHHHHHHHHHHHHGGGGGHHHHHHHHHHGEGGGHGHHHHHGHHHAGHHHHHHHHHHHGGHHGHGGEEEHHHGFHHHHGFGHGHBFHHHHFGGHHGCC@/>01>=1<-<.<>FF.//.--<<.000----..<0//;0000000..9-;A..../.000000:900000000....;000.00090000000/000..:...:BB00:9//.//..----
@M03495:530:000000000-LYBTV:1:1101:9444:10002 1:N:0:GATCCGGG+ACCTGCTT
GTCAGCATGTGAGCTTTGGAGTGAAATCTCTTGTCTTAAGGAATAAAGGAAAAAGATTCCGTCGGAGGCTCGGTGCTCTACAGGTTCAACCTTTGTACTCTATTATTGCCTCACATTCCATCTCTTGTGAAAATATATTTGATTGGCTTTTCTGCAGGTTGTTTGCCAGGACTTTCCAAGACCTCCACTAGAAAACACAATAAACTTTTTGGAAGCTGGACAACTATCTTCATTTTTCAGAAACAGTGAAC
+
CCCCCFFFFFFFGGGGGGGGGGHHHHHHHHHHHHHHHHHHHHHHHHHHHHHHHHGGHHHIHHHGGGGGGHHGGGGGHHHHHHHHHHHHHHHHHHHHHHHHHHHHGHHHHHHHHHHHHHHHHHHFHHHHHHHHHHHHHHHHHFHHHFHHGHHHHHHHGHGHHGHHGHHHHHHHHHHHHHHHFHGFHHHHHHHBGGGHHHHGHFGGHHHHHGGGBHEEHH/GHHHGHHHHHHGGGGGGGGGGGGGGGGGFFF0
@M03495:530:000000000-LYBTV:1:1101:20244:10015 1:N:0:GATCCGGG+ACCTGCTT
GTCAGCATGTGAGCTTTGGTTTATCAACGGCAAAATATAGATCGGAAGAGCACACGTCTGAACTCCAGTCACGATCCGGGATCTCGTATGCCGTCTTCTGCTTGAAAAAAAAAAAAAAGCTGATGAAACTACACACGACGGTGTACTATACGTAAGACAGAGAAATTGTAACGTACTTTAGAGCTACTGGTCAACTCAGCTAATCTATGAACCGTCTGTCTCGGCTACACGAGTTTGACTCACATGCAGTC
+
CCCCCFFFFFFFGGGGGGGGGGHHHHHHGGGGGHHHHHHHHHHHGGGGHHHHHHHGHHHGHHHHHHHHHHHHGDHHGHGGG?EFGHGGHGHHGEFHGHHHHHHHGHHHHGGGCDC@//.0111111111111100.-----..::0<0000.:0..00/////000099000./...0900000;0000000000000;0;0090000000;.:....0000/.;.:/9/.--.:0000000;00000000
@M03495:530:000000000-LYBTV:1:1101:13889:10042 1:N:0:GATCCGGG+ACCTGCTT
GTCAGCATGTGAGCTTTGGTCCAGCCTGAGTCCTGGTTTATCAACGGCAAAATATAGATCGGAAGAGCACACGTCTGAACTCCAGTCACGATCCGGGATCTCGTATGCCGTCTTCTGCTTGAAAAAAAAAAAAAATGAAACTAACAGGAGACTGCATGCGAATCAAGATCAATATCACAAGAGCATGTATGTCAGTCAGTCAGATGCATGCATCATAAATGCTGGTACGTGCAATACTTATAGTAGATGGA
+
CCCDDFFFFFFFGGGGGGGGGGHHHGHHHHHHHHHHHHHHHHHHHGGGGGHHHHHHHHHHGGGGGHHHHHHHGHHHGHHHHHHHHHHHHGGHHGHGGEEEHHHGGHHHHGGGHGHHHHHHHHHHHHGGGD/@-<-.000000000<0<<...00/:000..--:000000:000009000.:./00:00;0;000900090009000000000090000000000;00.//:.0:00000:0;9000000/
@M03495:530:000000000-LYBTV:1:1101:13416:10051 1:N:0:GATCCGGG+ACCTGCTT
GTCAGCATGTGAGCTTTGGAGTGAAATCTCTTGTCTTAAGGAATAAAGGAAAAAGATTCCGTCGGAGGCTCGGTGCTCTACAGGTTCAACCTTTGTACTCTATTATTGCCTCACATTCCATCTCTTGTGAAAATATATTTGATTGGCTTTTCTGCAGGTTGTTTGCCAGGACTTTCCAAGACCTCCACTAGAAAACACAATAAACTTTTTGGAAGCTGGACAACTATCTTCATTTTTCAGAAACAGTGAAC
+
DCCDEFFFFFFFGGGGGGGGGGHHHHHHHHHHHHHHHHHHHHHHHHHHHHHHHHGGHIHIHIHGGGGGGHHGGGGGHHHHHGHHHHHHHHHHHHHHHHHHHHHHHHHHHHHHHHHHHHHHHHHHHHHHGFBGGGFHHHHHHFHGGGHGHHHHHHHHFHHHHEHHHHHHEHHHHHHHHH=FAGHHHHHHHHHEGGHHHGGEGGGFHHHHHFGGFFFHHGBGHHHHHEHHGHFGGGGGGEFGFFFGFFFFFF<
@M03495:530:000000000-LYBTV:1:1101:18049:10060 1:N:0:GATCCGGG+ACCTGCTT
GTCAGCATGTGAGCTTTGGAGTGAAATCTCTTGTCTTAAGGAATAAAGGAAAAAGATTCCGTCGGAGGCTCGGTGCTCTACAGGTTCAACCTTTGTACTCTATTATTGCCTCACATTCCATCTCTTGTGAAAATATATTTGATTGGCTTTTCTGCAGGTTGTTTGCCAGGACTTTCCAAGACCTCCACTAGAAAACACAATAAACTTTTTGGAAGCTGGACAACTATCTTCATTTTTCAGAAACAGTGAAC
+
BBBBCFFFFFFFGGGGGGGGGGGFHHHHHHHGHHHGHHFHGHHHGHHHHHHHHHGGHIHHHIHGGFEFGHHGGGGGHGHHHHFHHHHHGHGHHHHHHHGHHHHHFHHHGHHHHHHHHHHHHHHHHHHHHHFFHFHHGHHHHHHHGGHHGHHHHHHHHHHHHGHHGHHHHGGHHHHGEHEFHFFHHFGFFHHHBFHHGHHAHHHHHHHHHHGGBHFFGF/GHF:CHGHHHG00CFGGGGGG0F/FFF9FFF0
@M03495:530:000000000-LYBTV:1:1101:13600:10064 1:N:0:GATCCGGG+ACCTGCTT
GTCAGCATGTGAGCTTTGGAGTGAAATCTCTTGTCTTAAGGAATAAAGGAAAAAGATTCCGTCGGAGGCTCGGTGCTCTACAGGTTCAACCTTTGTACTCTATTATTGCCTCACATTCCATCTCTTGTGAAAATATATTTGATTGGCTTTTCTGCAGGTTGTTTGCCAGGACTTTCCAAGACCTCCACTAGAAAACACAATAAACTTTTTGGAAGCTGGACAACTATCTTCATTTTTCAGAAACAGTGAAC
+
BBBBBFFFFFFFGGGGGGGGGGFFHHHHHHHHHHHHHHHHHFHGGHHHFHHHHHGGHHHHHHHGEGGGGEFEEEEFHHGHHHHHHHHHHFHHGFHEGGHGHGHHEHFG4GHHHGGHHHHFGFHHGHHFE4BF?FHFHHHHHBDHF0FFHHHHFHHHHHHHHDHHHGGHFHEHGFHGHEFGHHBGFAF<DGF1GFCBGFGA0G<DGGHHHHGG:C/GGHHGHG:C/GGBCGFFGFGGGGFGF0BFGGB0BC0
@M03495:530:000000000-LYBTV:1:1101:27396:10066 1:N:0:GATCCGGG+ACCTGCTT
GTCAGCATGTGAGCTTTGGAGTGAAATCTCTTGTCTTAAGGAATAAAGGAAAAAGATTCCGTCGGAGGCGCGGTGCTCTACAGGTTCAACCTTTGTACTCTATTATTGCCTCACATTCCATCTCTTGTGAAAATATATTTGATTGGCTTTTCTGCAGGTTGTTTGCCAGGACTTTCCAAGACCTCCACTAGAAAACACAATAATCTTTTTGGATGCTGGACAACTATCTTCATTTTTCTGAAACAGTGAAC
+
A>AAAFD1DD3DGF1AFFFBGECF3FGHHHHFDFGHHGFHC10AFGDGGGFE0FA/1FFHBGFEFEA/A/>>E/>>GFHHHH10GGHGFDGFHFH@BFGGDGH2FFGF1BEEGEGH2BFEHB1FBGF>1>BGFFHF2DDGFFGGHHFG<0G2GF1F1GGGFGECCGFFHA//<<FDFG1<0>FCCGF0GHH0=0/<C.<C<=00;CGHHBCCH0;GGHFFHGA9B/0C90C0CF0CCB0;0;09/;CB000
@M03495:530:000000000-LYBTV:1:1101:19291:10078 1:N:0:GATCCGGG+ACCTGCTT
GTCAGCATGTGAGCTTTGGATGGTTCTGGTTTATCAACGGCAAAATATAGATCGGAAGAGCACACGTCTGAACTCCAGTCACGATCCGGGATCTCTTATGCCGTCTTCTGCTTGAAAAAAAAACAGCCACATCTGGGTATCTCGTAGGCTGTCTATTGCTCGCAAATAAAAAGAAGTGGACAGACGAGTATATTCTTTCCACACCCAGCACCGCTGCCGTATTGCTTCAGTTTCACAGCAGAGACACCGCC
+
AA1AAF1BDFF3BAFGFGGAGBAADAEGBAAB1BDDGEEA0EE00BBGHH2GHGFGF/0A0BEHHGAFFFHECE1GHFFF1FG?FHCFE?///@B22121BBEAEE/22BG11F01<1FE///<?00/@<@FFFGF00111@DC?A..11>0<1111>1<0.-<.-0==0CG.../:000:0.:.---.;000900000000/...9../9.-9-------9///9///;;///;///-:-/-;9------
@M03495:530:000000000-LYBTV:1:1101:12174:10079 1:N:0:GATCCGGG+ACCTGCTT
GTCAGCGTGTGAGCTTTGGGGAGGGTGGTTTATCAACGGCAAAATATAGATCGGAAGAGCACACGTCTGAACTCCAGTCACGATCCGGGATCTCGTATGCCGTCTTCTGCTTGAAAAAAAAAAAAAAAAGAAAATACAATGATGTATCCTTCTTACGAAACACTGTTCCGGCATGCGAGATGAATAAACATGTAATAGTGTGTACTGTCATGATAGGCGATCTCTTCAGTGCTTACATGTAGCTCATCTGA
+
DDDDDFDBBBBFGGGGGGGGGGGGFEFGGGHHHHHHHGGGGGHHHHHGHHHHHGGGGHHHHHHHGGHHGHHHHHHHHHHHHGEHHGHGGGGEHHHFGHHHHGGGHGHHFGHHHGGHHHGGFGC@-----...//0<000000000:000000000<...9-/.0<0<0:.---<.0..-9.0<00000000000:0:00000.00<<0000<0000/0---..00:000000:0<0000000000000000
@M03495:530:000000000-LYBTV:1:1101:23000:10101 1:N:0:GATCCGGG+ACCTGCTT
GTCAGCATGTGAGCTTTGGAATTGTAAATTCGTTGACGACAGAAGGAGCAAGATAACGACCTGGTTTATCAACGGCAAAATATAGATCGGAAGAGCACACGTCTGAACTCCAGTCACGATCCGGGATCTCGTATGCCGTCTTCTGCTTGAAAAAAAAAAAACACCAATACAACCACATCGAAACTACAAGATCATCAACATACTTCATCTATCATGATAACAGTACAACGTGCCTGCCACTATCATACCAC
+
CCBCCFFFFFFFGGGGGGGGGGHHHHHHHHHGGHHHHGDEGGHHHHHHHHHHHHHHHGGGGGHHHHHHHHHHHGGGGGFHHHHHHHHHGGGGGHHGHHHHGHHHGHHHHHHHHHHHHGEHHFFGGGC/FHHGGHHGHGGGHGHFHHHHHFFHHHGEEC@--..;;..:90:0:....00://.-009000;;000090/0/0;09090;0000000000000000009;-;...009.0:09000;00/;:
@M03495:530:000000000-LYBTV:1:1101:10473:10104 1:N:0:GATCCGGG+ACCTGCTT
GTCAGCATGTGAGCTTTGGAATTAGTAAATTCGTTGACGACAGAAGGAGCAAGATAACGACCACAGGGAGGGTGGTTTATCAACGGCAAAATATAGATCGGAAGAGCACACGTCTGAACTCCAGTCACGATCCGGGATCTCGTATGCCGTCTTCTGCTTGAAAAAAAAAAAAGAGAAAGAATGAGCAGCGTTGACAGATATATGAGTCGTATGCGCTTGCGCGTGGCTCAGAGATAACTACCTCGCTGCTC
+
DDDCDFFFFFFFGGGGGGGGGGHHHHHHHHHHGHHHHHGGGGGHHHHHHHHHHHHHHHGGGGGHHHHGGGGGEFGGGHHHHHHHGGGGGHHHHHHHHHHHGGGGHHGHHHHGHHHGHHHHHHHHHHHHGDHHGHGG?<FGHHFGHHHHGFGHGHHGGGHHHFHHHGFGDBA-<.//000:.<00000//<..-.<00/00<000000<-9.//0..-...-------.00/00<:000000/00.-...<0
@M03495:530:000000000-LYBTV:1:1101:27634:10115 1:N:0:GATCCGGG+ACCTGCTT
GTCAGCATGTGAGCTTTGGAGTGAAATCTCTTGTCTTAAGGAATAAAGGAAAAAGATTCCGTCGGAGGCTCGGTGCTCTACAGGTTCAACCTTTGTACTCTATTATTGCCTCACATTCCATCTCTTGTGAAAATATATTTGATTGGCTTTTCTGCAGGTTGTTTGCCAGGACTTTCCAAGACCTCCACTAGAAAACACAATAACCTTTTTGGAAGCTGGACAACTATCTTCATTTTTCAGAAACAGTGAAC
+
BABBCFFFFFFFGGGGGGGGGGHHFGHHCHGHHHHHHHHHGHHHHHHHHHHHHHGGHHHHHGHGGGGGGHHGGGGGHHGGHHHHHHHHHHHHHHHFHFFHHHHHHHHHHHHHHHFHHHHEHGHGFHHGHHHFHGHHHHHHHGHHGACHHHHGHHFFHGHHFDFHHHFGHEHHHGFFHGFHGHHHHAGHGBHD1FFCGHGEG0G0<GEHHHGGECHEGHGFACGHHBCCGFFGG090CBBBFBBFEFGF090
@M03495:530:000000000-LYBTV:1:1101:10022:10123 1:N:0:GATCCGGG+ACCTGCTT
GTCAGCATGTGAGCTTTGGCGACAGAAGGAGCAAGATAACGACCACAGGGAGGGTGGTTTATCAACGGCAAAATATAGATCGGAAGAGCACACGTCTGAACTCCGTCACGATCCGGGATCTCGTATGCCGTCTTCTGCTTGAAAAAAAAAAAGACACAGCAGATGACAGCAAGTATGAAGTAGTCAACATCTAGCAACAACAACTGATCATCAGACACAAGACAACTCCAATAATCATCACAACCGATCAC
+
CCCCDFFFFFFFGGGGGGGGGGGGGHHHHHHHHHHHHHHHGFGGGHHHHGEFGGEFGEFHHHHHHHGGGEGHHHHHHHHHHHGGGGHHHHHHHGHHHGHHHHHHGHHGGGGHHGHGGGGGHHHGGHHHHGGGHGHHHHFGH<FGHHGCGFGB../;//..:.:000000:///0:0000:;000000:0/:000000...9...:/00;000;000///../;//.:000000:00;:0;0009.----.:
@M03495:530:000000000-LYBTV:1:1101:10880:10190 1:N:0:GATCCGGG+ACCTGCTT
GTCAGCATGTGAGCTTTGGAATTAGTAAATTCGTTGACGACAGAAGGAGCAAGATAACGACCACAGGGAGGGTGGTTTATCAACGGCAAAATATAGATCGGAAGAGCACACGTCTGAACTCCAGTCACGATCCGGGATCTCGTATGCCGTCTTCTGCTTGAAAAAAAAAAAAACATAAGTTAGATTGGATGCACATCAGTGCAGTAGGTACACTTCACTAGTATTAGAACTTCTGTTATGCAAGCCACAGA
+
CDCDEFFFFFFFGGGGGGGGGGHHHHHHHHHHGHHHHHGGGGGHHHHHHHHHHHHHHHGGGGGHHHHGGGGGGGGGGHHHHHHHGGGGGHHHFHHHHHHHGGGGHHHHHHHGHHHGHHHHHHHHHHHHGGHHGHGGGGGHHHGGHHHHGFGHGHHHHHHHGHHHHGCG?@<?-.<011111111110.<00/<011<001<111<11011111110101101::11111::1111:11111110..//..0
@M03495:530:000000000-LYBTV:1:1101:20580:10194 1:N:0:GATCCGGG+ACCTGCTT
GTCAGCATGTGAGCTTTGGAGGAGCAAGATAACGACCACAGGGAGGGTGGTTTATCAACGGCAAAATATAGATCGGAAGAGCACACGTCTGAACTCCAGTCACGATCCGGGATCTCGTATGCCGTCTTCTGCTTGAAAAAAAAAAAAACACTATACCGATCTGATTCACAGGGACTCGGCAGTCTTCATTAGCCGCGATCTGGGCACGAGGCTACCGTCTAGTCTCACCATCGCAGCGTATCGGTTGTGTG
+
CBCCDFFFFFFFGGGGGGGGGGGGHHHHHHHHHGGGGGHHHHGGGGGEGGGGHHHHHHHGCFGGHHHHHHHHHHHGGGGHGGHHHHGHHHGGHHHHHHHHHHHGGHHGGGGD/FGHHGGHHHGGGGGGHHFHHHHGGGHHGGGCCD--...</1111..--:11<111111...../9..--/01<1111<</0.----..11/./...-<-.0//9....1<1111:.00:....--<<<.<-<.-..::
@M03495:530:000000000-LYBTV:1:1101:26101:10217 1:N:0:GATCCGGG+ACCTGCTT
GTCAGCATGTGAGCTTTGGAGGGCAAGAGGGTGGTTTATCAACGGCAAAATATAGATCGGAAGAGCACACGTCTGAACTCCAGTCACGATCCGGGTTCTCGTATGCCGTCTTCTGCTTGAAAAAAAAAACAAATCTATAATTGCACCCTGAGTTATCGTAAGGTCGCAAGCATACACTACATTAAAAATAACCTATCCATTACACCGCAATACCTGTGACACTTGTAAATCATTCTCCAAATCATACTAGA
+
?ABBAFFFFFFFECFGGGG4FEEDFFA4BFEAFEAFHHHHFBGDCFAEA2FFGFAEDDAEEFC11F3BFG@BFBCGHEEGGGF4BFFEDGAECFC/FGF4FFEFB4?//EEFHE33BFB023BB@F//>...011111111111=0/..///0000=<<.../00---;-.:090900/9;;;00000:000/0/00/009900;9---;.//9/;9//9////9///////////////////9//////
@M03495:530:000000000-LYBTV:1:1101:19650:10218 1:N:0:GATCCGGG+ACCTGCTT
GTCAGCATGTGAGCTTTGGTCCAGCCTGAGTCCTGGTTTATCAACGGCAAAATATAGATCGGAAGAGCACACGTCTGAACTCCAGTCACGATCCGGGATCTCGTATGCCGTCTTCTGCTTGAAAAAAAAAAAAAAACATAAAATCCAGCAATGTTCCATTGCTTCTTATATCTCATCTATGCTATCTGTGCAGTAAACTCGAGTACATCGTCTAGTCTCATATGGCTCCTGCCTTCACACACTAATCGAAC
+
CBCCDFFFFFFFGGGGGGGGGGHHHGHHHHHHHHHHHHHHHHHHHGGGGGHHHHHHHHHHHGGGGHHHHHGHGHHHGHHHHHHHHHHHHGGHHGHEGEEFHHHGGHHHHGEEHGHHHHHHHGHHGFCGDG//->-<<C0111110000//<00<11111<:11111<1<BB11<111<1<10111/111111<:1111<0..<<.1111.<...1111111<111.:09<00:0100010..//0<B..<.
@M03495:530:000000000-LYBTV:1:1101:27019:10252 1:N:0:GATCCGGG+ACCTGCTT
GTCAGCATGTGAGCTTTGGAGTGAAATCTCTTGTCTTAAGGAATAAAGGAAAAAGATTCCGTCGGAGGCTCGGTGCTCTACAGGTTCAACCTTTGTACTCTATTATTGCCTCACATTCCATCTCTTGTGAAAATATATTTGATTGGCTTTTCTGCAGGTTGTTTGCCAGGACTTTCCAAGACCTCCACTAGAAAACACAATAAACTTTTTGGAAGCTGGACAACTATCTTCATTTTTCAGAAACAGTGAAA
+
AAABBFFFFFFFGGFGGGGFFGHHGHHHHHHHHHFHHFHHHHHHFHFHHHHGHHGGFHHHFHHGGGGGGHHGGGGGHHHGHGGHHHHHHHEHGHHFEGFFHHHHHHHHHHHHHHHHHHHFHHHHHHH3GF4G3FGHHHFFHHFHHAGHHGGFHHFF2CFGFDEHHGFFHGHHGHHHHGFHACGF1<FFHHHBFGBGEFACDFB0GFFHHFG?CCFEHHHHHHGGHEHHGFFB0FGGGGEBF;BB//CFGF0
@M03495:530:000000000-LYBTV:1:1101:11207:10256 1:N:0:GATCCGGG+ACCTGCTT
GTCAGCATGTGAGCTTTGGAGTGAAATCTCTTGTCTTAAGGAATAAAGGAAAAAGATTCCGTCGGAGGCTCGGTGCTCTACAGGTTCAACCTTTGTACTCTATTATTGCCTCACATTCCATCTCTTGTGAAAATATATTTGATTGGCTTTTCTGCAGGTTGTTTGCCAGGACTTTCCAAGACCTCCACTAGAAAACACAATAAACTTTTTGGAAGCTGGACAACTATCTTCATTTTTCAGAAACAGTGAAC
+
BBBBBFFFFFFFGGGGGGGGGGHHHHHHHHHHHHHHHHHHHGHHHHGHHHHHHHGGHHHHHHHGGGGGGHHGGGGGHHHHHHHGHHHHGHHHHHHHFHHHHHHHHHHHHHHGHHHHHHHFHHHHHHHHHHHGFGHHHHHHHFHHHGFHHHHHHHHHFHHHHGHHGHHHGFGHHHHHHGHHFHHHHHHHHHGBGDHHHHHGHHHHHHGHHHGGFHBGGHEAGHHHHHHHHEFGFFFGGFFGFGFGGECBFF9
@M03495:530:000000000-LYBTV:1:1101:22448:10266 1:N:0:GATCCGGG+ACCTGCTT
GTCAGCATGTGAGCTTTGGAATTAGTAAATTCGTTGACGACAGAAGGAGCAAGAAACGACCACAGGGAGGGTGGTTTATCAACGGCAAAATATAGATCGGAAGAGCACACGTCTGAACTCCAGTCACGATCCGGGATCTCGTATGCCGTCTTCTGCTTGAAAAAAAAAAAAAACGAACCAGATTAACTCCGGTCTGACCGGACAAATCGTTTGCGCACGTGCATGACGATCTTGGCTGCGCGAGTGTTCTA
+
CCCBBFFFFFFFGGGGGGGGGGHHHHHHGHHHGHHHHHGGGGGHHHGHHHHHHHHHHGGGGGHHHHGGGGGEFGGFHHHHHHHGGGGGHHHHHHHHHHHGGGGHGGHHHHGHHHGHHHGHHHHFHHHGGHHGHGGG/=FGHGGHHHFGDCHGHHFHHHGGGFHHGGGB-;---.-..--:..00000000.---./00/-----./009..;.0-----....:000.....000/;..;---;:.00;00
@M03495:530:000000000-LYBTV:1:1101:4638:10277 1:N:0:GATCCGGG+ACCTGCTT
GTCAGCATGTGAGCTTTGGAATTAGCTGGTTTATCAACGGCAAAATATAGATCGGAAGAGCACACGTCTAAACTCCAGTCACGATCCGGGATCTCGTATGCCGTCTTCTGCTTGAAAAAAAAAAAAAGAGGGAAACGACAGTCCTCAGTGAACAGTCTTGAGTATACATGAAGTACTCAACAATGTATCATCAAAAACTCAATCACATCCAACACGAGTATTGTATGAACATCTGTATATATTACCACCTC
+
CBCCCFFFFFFFGGGGGGGGGGHHHHHHHHHHHHHHHHGGGGGGHHHHHHHHHHGGGGGHHHHHHGGHHHHHHHHHHHGHHHGEHHGHGGE?FHHHFFHHEHGGGHGHHHHHHGGFFHHGGGG@//-..0<.<0.><.---0000=00;0;00:/0000000;0000000000;;00000/0.00;000000000;..00000000099/000...--..00;00000000:0000;00000000000...
@M03495:530:000000000-LYBTV:1:1101:21474:10283 1:N:0:GATCCGGG+ACCTGCTT
GTCAGCATGTGAGCTTTGGAGTGAAATCTCTTGTCTTAAGGAATAAAGGAAAAAGATTCCGTCGGAGGCTCGGTGCTCTACAGGTTCAACCTTTGTACTCTATTATTGCCTCACATTCCATCTCTTGTGAAAATATATTTGATTGGCTTTTCTGCAGGTTGTTTGCCAGGACTTTCCAAGACCTCCACTAGAAAACACAATAAACTTTTTGGAAGCTGGACAACTATCTTCATTTTTCAGAAACAGTGAAC
+
CBCCCFFFFFFFGGGGGGGGGGHHHHHHHHHHHHHHHHHHHGHHHHHHHHHHHHGGHIHIHHHGGGGGGHHGGGGGHHHHHHHHHHHHHHHHHHHHHHGHHHHHHHHHHHHHHHHHHHHHHHHHHHHHHHGHHFGHHHHHHHHHFHHHHHHHHHHHGHHHHGHHHHHHHFHHHHHHHHFFHGHHHHHHHHHEGHHHGHHEHHGFHHHHHECGHHGEGHHFGFGGGCGHHHGGGGGGGGGGG0FFFGFGFG0
@M03495:530:000000000-LYBTV:1:1101:22249:10284 1:N:0:GATCCGGG+ACCTGCTT
GTCAGCATGTGAGCTTTGGAGTGAAATCTCTTGTCTTAAGGAATAAAGGAAAAAGATTCCGTCGGAGGCTCGGTGCTCTACAGGTTCAACCTTTGTACTCTATTATTGCCTCACATTCCATCTCTTGTGAAAATATATTTGATTGGCTTTTCTGCAGGTTGTTTGCCAGGACTTTCCAAGACCTCCTCTAGAAAACACAATAAACTTTTTGGAAGCTGGACAACTATCTTCATTTTTCAGAAACAGTGAAC
+
AABCCFFFFFFFGGGGGGGGGGHHHHHHHHHHHHHHHHFHHHHHHHHHHHHHHHGGHIHIHIHGGGGGGHHGGGGGHHHHHHHEHGGHHHGHHHHHHHHHHHHHHHHGHHHHHHHHGHHFHHHGHHGHHFHHHGGHHGHHFDHHGHHHHHHHHHHHHHGGHGHHHFHGGGHHGHHHHHHGHHHHHE0FGHHFFGGGHHGCDDGFGHGHHHGGHGFGGGGFHFFHHHHHHHGGGGGGGFGFFGBFFFGFFG0
@M03495:530:000000000-LYBTV:1:1101:11072:10288 1:N:0:GATCCGGG+ACCTGCTT
GTCAGCATGTGAGCTTTGGAGTGAAATCTCTTGTCTTAAGGAATAAAGGAAAAAGATTCCGTCGGAGGCTCGGTGCTCTACAGGTTCAACCTTTGTACTCTATTATTGCCTCACATTCCATCTCTTGTGAAAATATATTTGATTGGCTTTTCTGCAGGTTGTTTGCCAGGACTTTCCAAGACCTCCACTAGAAAACACAATAAACTTTTTGGAAGCTGGACAACTATCTTCATTTTTCAGAAACAGTGAAC
+
CCCCCFFFFFFFGGGGGGGGGGHHHHHHHHHHHHHHHHHHGHHHHHHHHHHHHHGGHIIIHHHGGGGGGHHGGGGGHHHHHHGHHHHHHHHHHHHHHHHHHHGHGHHHHHHHHHHHHHHHHHHHHHHHHHHHHGGHHHHHHHHHHHGHHHHHGHHHFFFHHDHHHGHHGHHGHHHHHHHFHHHHHHHHGHHFHHFHHGHFHGHHHGHHGHGGEHFHHHGHHHHHHHHHEFFGGGFGGGGGGGFFGFCFFF0
@M03495:530:000000000-LYBTV:1:1101:3180:10295 1:N:0:GATCCGGG+ACCTGCTT
GTCAGCATGTGAGCTTTGGACTCCTGACTGGTTTATCAACGGCAAAATATAGATCGGAAGAGCACACGTCTGAACTCCAGTCACGATCCGGGATCTCGTATGCCGTCTTCTGCTTGAAAAAAAAAAAAACAAACAAGACCATCACAACTCATCACATGAACCCACATCTACTCACATCCTAATGACAAACTTACATTATTATCTCACCTGTTATTAAACTATATATCATTCTCATGCAAACATATATATAT
+
BABCCFFFFFFFGGGGGGGGGGHHHHHHHHHHHGHHHHHHGGGGGHHHHHHHHHHHGEGEGHHHHHHGHHHGHGHHHHHHHHHHGGHHGFGGGG1FGHFFGHHHGGGHGGHHHHHGGFHFFF<@B/<><<..0.0.0/<</</0000.<<0=000:00000.....00000090/000/0000;0000/.;0:000000;00;090;.0///////////9////;///////9/:///;../////////
@M03495:530:000000000-LYBTV:1:1101:8023:10300 1:N:0:GATCCGGG+ACCTGCTT
GTCAGCATGTGAGCTTTGGAATTAGTAAATTCGTTGACGACAGAAGGAGCAAGATAACGACCACAGGGAGGGTGGTTTATCAACGGCAAAATATAGATCGGAAGAGCACACGTTTGAACTCCAGTCACGATCCGGGATCTCGTATGCCGTCTTCTGCTTGAAAAAAAAAAAAAAACGATGTAATGCGTATATATCATGTCGAATAGAGTGATGCAAAATGGCTGACAGACCTGAAACATACGCTGATTAGG
+
CCCCCFFFFFFFGGGGGGGGGGHHHHHHHHHHGHHFHHGGGGGHHHHHGHHHHHHHHHGGGGGHHHHG1EFGEGGGGHHHHHHHGGGGGHHGFHHHHHHHGGGGFHGHHHHGHHHGHHHHHHHHHEHHGGHHGHGGFA<FGHFGFHGHFGGHGFHHHHHHHFHDCCGGA----;-.:....//;//.:..;/9;//////..;/.//9/9;///9///://;/:;////.9;/////////.;...//://
@M03495:530:000000000-LYBTV:1:1101:20910:10319 1:N:0:GATCCGGG+ACCTGCTT
GTCAGCATGTGAGCTTTGGTCCAGCCTGAGTCCTGGTTTATCAACGGCAAAATATAGATCGGAAGAGCACACGTCTGAACTCCAGTCACGATCCGGGATCTCGTATGCCGTCTTCTGCTTGAAAAAAAAAAAAAAATACATTAAGTACAGATATGTAGGACCAGCTATGTGTAACATAAACTAGATTAGATGTAGTCGTACTTAGCATCTCTACTGTCTCATCGATCTCACGTCGCACCACATCACAGTCA
+
CBCCDFFFFFFFGGGGGGGGGGHHHGHHHHHHHHHHHHHGHHHHHGGGGGHHHHHHHHHHHGGGGHHHHHHHGHHHGHHHHHHGHHHHHGGHHGHGGGDEHHHGGHGHHGFGFGHHHHGHBGGHHHGGGG/<--<<.00<11111=111111111111000....011111111111111<1100111<11111111.<..<<11011<:1<11101111:110/...1<:...-----...000<010:0
@M03495:530:000000000-LYBTV:1:1101:10885:10334 1:N:0:GATCCGGG+ACCTGCTT
GTCAGCATGTGAGCTTTGGAGTGAAATCTCTTGTCTTAAGGAATAAAGGAAAAAGATTCCGTCGGAGGCTCGGTGCTCTACAGGTTCAACCTTTGTACTCTATTATTGCCTCACATTCCATCTCTTGTGAAAATATATTTGATTGGCTTTTCTGCAGGTTGTTTGCCAGGACTTTCCAAGACCTCCACTAGAAAACACAATAAACTTTTTGGAAGCTGGACAACTATCTTCATTTTTCAGAAACAGTGAAC
+
BAAABFFFFBFFGGFGGGGGGBGHHHHHFGHHFHHHHHFGHBGHHHHHGHGHHGGGHHHHHHHGCFG0EGGC?EECGHHHHHEGGHFHGHFFHHHDGGGHHHHHBGHFFHGHHGGHHFHFHHGFHHHHHHFGHGHHHGHHHEFHF0?GHHHHHHHFBHHGBFHHHHHHECGEHHHHHEFF0C<1GCGGFFH1F1>FGHE.GB=DDGFFHD?CBGFAGG:CGHHGHGHFGGBFGB9FFGFBBCBF/CC9F00
@M03495:530:000000000-LYBTV:1:1101:7182:10357 1:N:0:GATCCGGG+ACCTGCTT
GTCAGCATGTGAGCTTTGGATGGTTCTGGTTTATCAACGGCAAAATATAGATCGGAAGAGCACACGTCTGAACTCCAGTCACGATCCGGGATCTCGTATGCCGTCTTCTGCTTGAAAAAAAAAAAAAAAACCAAAAAGCATCAGTAACTAGCGAATCATTACTGCAGATGAAAATAAATCACATATTGATGTACACGGATGAACCAATGGAATATGCATATGCTGTGGAGCACATCTATGGTCAGCGTGAA
+
BACCCFFFFFFFGGGGGGGGGGGFGHHHHHHHHHHGHHGGGGGHHHHHHHHHHHGGGGHHHHHHHGHHHGHHHHHHHHHHHHGGHHGHGGGGGHHHGGHHHHGGGHGGHHHHHHHHGHHGGGC@@/-<<-.........0000000;;:;C/----.0000::0000::0;00000000000:00;000:000000.--.-00:...00;0:0::0000000000;//0./..::00000000:/0.....
@M03495:530:000000000-LYBTV:1:1101:10468:10360 1:N:0:GATCCGGG+ACCTGCTT
GTCAGCATGTGAGCTTTGGAGTGAAATCTCTTGTCTTAAGGAATAAAGGAAAAAGATTCCGTCGGAGGCTCGGTGCTCTACAGGTTCAACCTTTGTACTCTATTATTGCCTCACATTCCATCTCTTGTGAAAATATATTTGATTGGCTTTTCTGCAGGTTGTTTGCCAGGACTTTCCAAGACCTCCACTAGAAAACACAATAAACTTTTTGGAAGCTGGACAACTATCTTCATTTTTCAGAACCAGTGAAC
+
AAAAAFFFFDFBDFGEBA1FA1FFAF3FFHHF11FFFGHHBG0FGGHFHHHFHFFFBH22BFCEEECEEGHE//B?BGHHHHCGHHHBFGEGB1B2BFGFG1GDGG@@1FGGFAGHGHG2F1FHHFH1BEF1BBFGHHHHHGHF1FC1CGB21FFHHHHHH/FGFHHGBHHGHFBFBB?FAGFCHFB0FGBFBF<<<C<.<0<DHHGFGHGGBGBCCG/CCHCGHHFCCCB;FFBFGBFG0;99CECF00;
@M03495:530:000000000-LYBTV:1:1101:5984:10365 1:N:0:GATCCGGG+ACCTGCTT
GTCAGCATGTGAGCTTTGGAATTAGTAAATTCGTTGACGACAGAAGGAGCAAGATAACGACCACAGGGAGGGTGGTTTATCAACGGCAAAATATAGATCGGAAGAGCACACGTCTGAACTCCAGTCACGATCCGGGATCTCGTATGCCGTCTTCTGCTTGAAAAAAAAAAAAGCTTCTTGAACGTCGCCAGTGCAAGTCGATACTTCACATGTAGTGTCAGCAGTGCAGTTCGTACACACTCGTAAACAAA
+
AABBBFFFFFFFFGGFGGGGGGHHFAGHHHHHGHHHHHGGGGGHHHHHHHHHHHHHHHGFGGGHHHGGGGGGEFFGGHHHHHFHGGGGGHHHHHHHGHHHGGGGHHHHHHHGHHHGHHHHHHHHHGHHGGHHGHGGG<?GFFGGHHHHGGGGAGHFHHHF.<0=GG@FGA-;..090990099;..--9A-9/////;/....9/9;//::/:////////;9A/////;//.....//.:/.;.9.//..
@M03495:530:000000000-LYBTV:1:1101:15468:10389 1:N:0:GATCCGGG+ACCTGCTT
GTCAGCATGTGAGCTTTGGAATTAGTAAATTCGTTGACTGGTTTATCAACGGCAAAATATAGATCGGAAGAGCACACGTCTGAACTCCAGTCACGATCCGGGATCTCGTATGCCGTCTTCTGCTTGAAAAAAAAAAAAAAATAAAGCAACTAATCATATACCGAAGTATCTTAGACGTACTACAGATGACACAGGATTCACGAGGCATATGAATCTTAATAATGTGATATTAGTTCACCAACAACTAGCAT
+
CCDCDFFFFFFFGGGGGGGGGGHHHHHHHHHHGHHHHHHHHHHHHHHHHHGGGGGHHHHHHHHHHHGGGGGHHHHHHGHHHGHHHHHHHHHHHHGGHHGHGGGGGHHGFGHHHHGGGHGHHGHHHHFHHGACCD/A<>---.<11110/./0:101111:11..--.:1<11111:..9..<<001111:00<...01<11..---.00111111<11111111:111111<1111110<.<...000/:1
@M03495:530:000000000-LYBTV:1:1101:19309:10413 1:N:0:GATCCGGG+ACCTGCTT
GTCAGCATGTGAGCTTTGGTCCAGCCTGAGTCCTGGTTTATCAACGGCAAAATATAGATCGGAAGAGCACACGTCTGAACTCCAGTCACGATCCGGGATCTCGTATGCCGTCTTCTGCTTGAAAAAAAAAAAAAAGAACTACGTCGGTTACGGTGCAGATCGGATATACACTACATCTATAGTATATACAAGCGTAGATCTTACTTATCTACAATCTTGCGAGTGTCTCGTTCAGCACATGTGTGTAACAG
+
CCCCCFFFFFFFGGGGGGGGGGHHHGHHHHHHHHHHHHHHHHHHHGGGGGHHHHHHHHHHEGGGGHHHHHHHGHHHGHHHHHHFHHHHHGGHHGHGGGGEHHHGGHHHHGGGHGHHHHHHFGHHFHGGGG@<>>-.../100...---..0<./.-01<00....911110<//011111<11111<1110<...99.<1:11<11111<<110101:11---9.1111/...0111./10111.<:11<0
@M03495:530:000000000-LYBTV:1:1101:19022:10450 1:N:0:GATCCGGG+ACCTGCTT
GTCAGCATGTGAGCTTTGGAATTAGTAAATTCGTTGACGACAGAAGGAGCAAGATAACGCCACAGGGAGGGTGGTTTATCAACGGCAAAATATAGATCGGAAGAGCACACGTCTGAACTCCAGTCACGATCCGGGATCTCGTGTGCCGACTTCTGCTTGGAAAAACAAGGAGTAGCGTAGAGATGCTTAGATATCACGAAGAACTCCGATTGCGAAGGCAGATCACTGGAGCGCAACGGACGCAGAAGCAC
+
>>AAAFFFD@F3BABFAA1F11BAGBG33FDHGAFFCGAG?AE01BAA/AAEG0BGF1//AA/0AFF/A/E/>>>>F@F@EGCE/>>/0>>>>GBGH1>//?A0<010BG/FGFGHHHGBFGHF1<>BEG/<F/////FFG<.>.>1--><<00000=<.0<</...;:C.;//<C?..-.00;900BFGG00B0F0C..:.;/C00.-:;-/-@9@--;9-////;BBF---;=@=---9-;---;///9
@M03495:530:000000000-LYBTV:1:1101:19128:10455 1:N:0:GATCCGGG+ACCTGCTT
GTCAGCATGTGAGCTTTGGTTTATCAACGGCAAAATATAGATCGGAAGAGCACACGTCTGAACTCCAGTCACGATCCGGGATCTCGTATGCCGTCTTCTGCTTGCAAAAAATAAAAATTACAGTGGATACTGAAGACCTTGAGTGCAGTTGAGGCAGGCGGAATCCGGTGTTTAGCTGGGAAATACTATAATATTACGCACTACTTCGTTTGCGAAGGCCGCTCACAGTCGTGTATCTGCAGCTGAATCTC
+
AAABAFFFFDFFGGGGGGGGGGHHHHHHGGGGFHHGHHGHHFHHGGGGHHHHHFHGHHHGHFHHHHHHHHGEGEEGEHG?/11BFCGGFF4FF?>ECGGGHHFH/3?FG/>0B3?GBG223323322BBFG3@@<2<FB2222222>1<11110///<.-<--<0<.-<-../;0000/:./.;0:;9;0;0;0000..9--9;900.;/..09---...---9.////;..9../////;//;///9;//
@M03495:530:000000000-LYBTV:1:1101:22634:10466 1:N:0:GATCCGGG+ACCTGCTT
GTCAGCATGTGAGCTTTGGAATTAGTAAATTGTTGACGACAGAAGGAGCAAGATAACGACCACAGGGAGGGTGGTTTATCAACGGCAAAATATAGATCGGAAGAGCACACGTCTGAACTCCAGTCACGATCCGGGATCTCGTATGCCGTCTTCTGCTTGAAAAAAAAAACAAGACGTTTTGAAGCACCCGAACTGACGAATGAAGGTCATTACTTCGCACCACGAGACAGAATCTCAGACAATTCGGCAAA
+
CBCCCFFFFFFFGGGGGGGGGGHHHHHHCHHHHHHHHGGGGGHHHHHHHHGHHHHHHGGGGGHHHHGFEGGFGGGGHHHGHHHGGGGGHHHHHHHHHHHGGGGHEHHHHHGGHHGHGHHHHHHHHHHGGHHGGGGF?/?FGGFHFFFCAD<FFGBDGHHCHHEHFGC--...//9...:...00;//..----.///:.-./////:/B//////9...--.9::-..///////;/////////..---.
@M03495:530:000000000-LYBTV:1:1101:16042:10497 1:N:0:GATCCGGG+ACCTGCTT
GTCAGCATGTGAGCTTTGGAATTAGTAAATTCGTTGACGACAGAAGGAGCAAGATAACGACCACAGGGAGGGTGGTTTATCAACGGCAAAATATAGATCGGAAGAGCACACGTCTGAACTCCAGTCACGATCCGGGATCTCGTATGCCGTCTTCTGCTTGAAAAAAAAAAAAACCGAAACAAGAAAAAGACAATGACTTCGTATGACAGAACATAACGGTATCATAACTTCACACAGGTCATCAATGCTGT
+
BBCCDFFFFFFFGGGGGGGGGGHHHHHHHHHHGHHHHHGGGGGHHHHHHHHHHHHHHHGGGGGHGHGGGGGGGGGGGHHHHHHHGCGGGHHHHHHHHHHHGGFGGHHHHGHGHHHGHHHHHHHHHHHHGGHHGHGGGGEHFHGGFHHHG.@GEFHFHHHHCHGG<@EGA---;..-----9./////9..///0000000.9///000090//0009.-...;000000000900...0;00000:00000
@M03495:530:000000000-LYBTV:1:1101:10120:10546 1:N:0:GATCCGGG+ACCTGCTT
GTCAGCATGTGAGCTTTGGTTTATCAACGGCAAAATATAGATCGGAAGAGCACACGTCTGAACTCCAGTCACGATCCGGGATCTCGTATGCCGTCTTCTGCTTGAAAAAAAAAAAAAGAGAAAAAACACTATTAAGATACCCATCATGATTATGACAACACCAACAATCCATTGATATTATATTCCTGCTTGATCGTAATCTCTAAGTCACGAACACTTCAGATATGATCAGGTGTGCGACACGCGAGAAT
+
DCDDCFFFFFFFGGGGGGGGGGHHHHHHGGGGGHHHHHHHHHHHGGGGHHHHHHHGHHHGGHHHHHHHHHHHGGHHGHGGGEFHHHGGHHHHGFGHGHHHGHHHAGHHHGGGG@/////001100-<.010111111111000</<=11111111101.:..::.<.<0/0111111111111111110::0.1<./...<1111111111...--/010<111<11<1<10<100.1..---.-----.0
@M03495:530:000000000-LYBTV:1:1101:22998:10553 1:N:0:GATCCGGG+ACCTGCTT
GTCAGCATGTGAGCTTTGGAATGACAGAAGGAGCAAGATAACGACCACAGGGAGGGTGGTTTATCAACGGCAAAATATAGATCGGAAGAGCACACGTCTGAACTCCAGTCACGATCCGGGATCTCGTATGCCGTCTTCTGCTTGAAAAAAAAAAAAGACAAATAGACACAGCATCACCACGATTACACGGTATCATAATCAGTCCGAGTACAGAACCATGTGAACACACTGAGGCGTGATGTGTATAAATA
+
DCDEEFFFFFFFGGGGGGGGGGHHHHHHHHHHHHHHHHHHHHGGGGGHHHHGGGGGGFGEFHHHGHHHGGGGGHHHHHHHGHHHGGGGHHHHHHHGHHHGHHHHFHHHHHHHGGHHGHGGGECHHHFFHHHHGACHGHHHHHHHFBGFHGGGG?-:..</</1<0101:/A./10<0/0..-...010.9<..B111111101:0..-..:1110<..01:11101/9./0:0..-.-./111<1111111
@M03495:530:000000000-LYBTV:1:1101:19537:10560 1:N:0:GATCCGGG+ACCTGCTT
GTCAGCATGTGAGCTTTGGAGTGAAATCTCTTGTCTTAAGGAATAAAGGAAAAAGATTCCGTCGGAGGCTCGGTGCTCTACAGGTTCAACCTTTGTACTCTATTATTGCCTCACATTCCATCTCTTGTGAAAATATATTTGATTGGCTTTTCTGCAGGTTGTTTGCCAGGACTTTCCAAGACCTCCACTAGAAAACACAATAAACTTTTTGGAAGCTGGACAACTATCTTCATTTTTCAGAAACAGTGAAC
+
CBCCCFFFFFFFGGGGGGGGGGHGHHHHHHHHHHHHHHHHHHHHHHHHHHHHHHGGHIIIGHHGGGGGGHHGGGGGHHHHHHHHHHHHHHHHHHHHHHGHHHHHHHHHHHHHHHHHHHHHHHHHHHHHHHHHHHHHHHHHHHHHHHHHHHHHHHHHHHHHHGHGFHFHHHHHHHHHGHHGEGHFHEHGHHHFFGFHHHHGHGGHHHHHHHGGFBFHHHHFHHHHHHHHEHGGGGGGGGGGGFFGGFCFEF0
@M03495:530:000000000-LYBTV:1:1101:25747:10593 1:N:0:GATCCGGG+ACCTGCTT
GTCAGCATGTGAGCTTTGGAGTGAAATCTCTTGTCTTAAGGAATAAAGGAAAAAGATTCCGTCGGAGGCTCGGTGCTCTACAGGTTCAACCTTTGTACTCTATTATTGCCTCACATTCCATCTCTTGTGAAAATATATTTGATTGGCTTTTCTGCAGGTTGTTTGCCAGGACTTTCCAAGACCTCCACTAGAAAACACAATAAACTTTTTGGAAGCTGGACAACTATCTTCATTTTTCAGAAACAGTGAAA
+
CCCCCFFFFFFFGGGGGGGGGGHHHHHHHHHHHHHHHHHHHHHHHHHHHHHHHHGGHIHIHHHGGGCGGHGGGEGGHHHHHHHGHHHHHHHHHHHGHHHHHHGHGHGHGHHHHHGHHHHGHHHHHHHHHHGHHHHHHHHHHHHHHHHHHHHHHGFHGHGHHEGHHGHGHHHHHHGHHF=FFHHHHHGGHHHFHFGFHCGGHF<DFHGHHHGGHHBGGEHFHGAGHHHHHGGGGFFFGGGGBG0/;FBFBF0
@M03495:530:000000000-LYBTV:1:1101:14432:10597 1:N:0:GATCCGGG+ACCTGCTT
GTCAGCATGTGAGCTTTGGTCCGCCTGAGTCCTGGTTTATCAACGGCAAAATATAGATCGGAAGAGCACACGTCTGAACTCCAGTCACGATCCGGGATCTCGTATGCCGTCTTCTGCTTGAAAAAAAAAAACTACAATGAACAAAATTCAGCTGCTGGTGATTATCCTGAACGAACAGACGATAACCACCTGCTGATATTCTGAAGTACTATTGTGTGTCATTCATGGATACGTCATCAATCTAGTTACGG
+
AABBBFFFFFFFGGGGGGGGGGGGGGHFHHHGHFHFGHHHHHHHGGGGGHHHHHHHHHHHGGGGHHHHHHHGHHHGHHHHHHHHHHHHGGHHGHGGGGGHHHGGHHHHGAEHGHHHHGHFAFH3BDFF?@-.1>11111111<<0.0/00==0//00///0000;0000<0/...--//.--..;0/0...9./00000;C00000;00;//////:../;//9////////9/.9.;//;//9:/9//::
@M03495:530:000000000-LYBTV:1:1101:12397:10603 1:N:0:GATCCGGG+ACCTGCTT
GTCAGCATGTGAGCTTTGGTCCAGCCTGAGTCCTGGTTTATCAACGGCAAAATATAGATCGGAAGAGCACACGTCTGAACTCCAGTCACGATCCGGGATCTCGTATGCCGTCTTCTGCTTGAAAAAAAAAAAAAAAAAGATAGACAAAGCATCGTAATGCCGGTGACATATAGACAAATACACTGATACTCCACATCAGGAAGTGTTGTGCTAATTAGTACTAATGCACACTATCCAGTATGTCATACACT
+
DCDDDFFFFFFFGGGGGGGGGGHHHGHHHHHHHHHHHHHHHHHHHGGGGGHHHHHHHHHHHGGGGHHHHHHHGHHHFDGHHHHHHHHHHGGHHGHGGGGEHHHGGHHHHGFGHGHHHHHHHGGHHHGGGC/>A-<--:..000000////0<0.9<..000----.:<0:0::000//0:0000000<000<0/0000<00/.0000.:.00000000000<00000000.//<</0000<0000000000
@M03495:530:000000000-LYBTV:1:1101:17103:10615 1:N:0:GATCCGGG+ACCTGCTT
GTCAGCATGTGAGCTTTGGAGTGAAATCTCTTGTCTTAAGGAATAAAGGAAAAAGATTCCGTCGGAGGCTCGGTGCTCTACAGGTTCAACCTTTGTACTCTATTATTGCCTCACATTCCATCTCTTGTGAAAATATATTTGATTGGCTTTTCTGCAGGTTGTTTGCCAGGACTTTCCAAGACCTCCACTAGAAAACACAATAAACTTTTTGGAAGCTGGACAACTATCTTCATTTTTCAGAAACAGTGAAC
+
CCCCCFFFFFFFGGGGGGGGGGGHHHHHHHHHHHHHHHHHHHHHHHHHHHHHHHGGHIIIHHHGGGGGGHHGGEGGHHHHHHHHHHHHHHHHHHHHHHHHHHHHHHHHGHHHHHHGHHHHHHHHHHHHHHGHFHHGGHHHHHHHFFGHHHHHHGGHFHHHHEHHHHHHHGHHHHHHHHGHHHHHHHHHHHHHDGHHHHHGHFHHHHHHGGGCHHHHHFHGHHHHHHHHFGBFGGGGGGGGECFFGFFGGF0
@M03495:530:000000000-LYBTV:1:1101:17879:10619 1:N:0:GATCCGGG+ACCTGCTT
GTCAGCATGTGAGCTTTGGAATTAGTAAATTCGTTGACGACAGAAGGAGCAAGATAACGACCACAGGGAGGGTGGTTTATCAACGGCAAAATATAGATCGGAAGAGCACACGTCTGAACTCCAGTCACGATCCGGGATCTCGTATGCCGTCTTCTGCTTGAAAAAAAAAACATAATGATGCGAACGACACTCAACCGAATCAGACGCGTCAATAGATAGGGTTATAACGCTCCAAACACGTATCGACTTTG
+
>>1A1@DFDFFFGGGFGGGCGGHHHHHHFHHHGGFHHHGGGGCFHHEHHHHHHHHFGEGFGGEHHHHGEEGGEGCEFGHHEEGEEEGGG0GDGGFFHFHHG?FCFHG100ECGEHEGGHFGHFHHHHHGCGFEHGC//??FFC?GHFFC.-<CB0GBDDG.000<@CGG?..090000000-.---.-99////-------/://-------;///9///-/9-9//;9--;-;;/;-----/-----9//
@M03495:530:000000000-LYBTV:1:1101:3996:10632 1:N:0:GATCCGGG+ACCTGCTT
GTCAGCATGTGAGCTTTGGATGGTTCTGGTTTATCAACGGCAAAATATAGATCGGAAGAGCACACGTCTGAACTCCAGTCACGATCCGGGATCTCGTATGCCGTCTTCTGCTTGAAAAAAAAAAAAAATAGAATAACACACAACTAAGTTCAAAAAACTCAAACAGAGCTGCTAAACAATACTTGTATGCGAGAAGACATCACAGTGGTCAACATGATAGACGGTGAAGCAGTCACAAGTCTATCAACATA
+
BBCCCFFFFFFFGGGGGGGGGGGFGHHHHHHHHHHHHHGGGGGHGHHHHHHHHHGGGGGHHHHHHGHHHGHHHHHHHHHHHHGGHHGHGGGGGHHHGGHGHHGGGHGHGHHHHHCGHHGGGGGCC<--01<1111100/...../<0<=000000.-.;0;/00.////9//0000/0.00/09000000..--.:///////9;///9/9//:////;;/:.....////9/;//:/.////////////
@M03495:530:000000000-LYBTV:1:1101:6923:10639 1:N:0:GATCCGGG+ACCTGCTT
GTCAGCATGTGGCTTTGGAGTGAAATCTCTTGTCTTAAGGAATAAAGGAAAAAGATTCCGTCGGAGGCTCGGTGCTCTACAGGTTCAACCTTTGTACTCTATTATTGCCTCACATTCCATCTCTTGTGAAAATATATTTGATTGGCTTTTCTGCAGGTTGTTTGCCAGGACTTTCCAAGACCTCCACTAGAAAACACAATAAACTTTTTGGAAGCTGGACAACTATCTTCATTTTTCAGAAACAGTGAACA
+
EEEEEFFFFFFFGGGGGGGGGGHHHHHHHHHHHHHHHHHHGHHHHHHHHHHHHGGHHIIHHHGGGGGGHHGGGGGHHHHHHHHHHHHHHHHHHHHHHGHHHHHHHHHGHHHHHHHHHHHHHHHHHHHHFHHHGHHHHHHHHHHHHFHHHHHHHGHHHHHHGHGHHHHFHHHGHHGHHHGGHHHHHFGHHGEGGHHHHHGHEGGGHHFHHGGHEHFHHHFHGHEHHGHHGEGGGGGGGGFG1FFFFFGBFGB
@M03495:530:000000000-LYBTV:1:1101:26693:10657 1:N:0:GATCCGGG+ACCTGCTT
GTCAGCATGTGAGCTTTGGAGTGAAATCTCTTGTCTTAAGGAATAAAGGAAAAAGATTCCGTCGGAGGCTCGGTGCTCTACAGGTTCAACCTTTGTACTCTATTATTGCCTCACATTCCATCTCTTGTGAAAATATATTTGATTGGCTTTTCTGCAGGTTGTTTGCCAGGACTTTCCAAGACCTCCACTAGAAAACACAATAAACTTTTTGGAAGCTGGACAACTATCTTCATTTTTCAGAAACAGTGAAC
+
CCCCCFFFFFFFGGGGGGGGGGHHHHHHHHHHHHHHHHHHHHHHHHHHHHHHHHGGHIHIHGHGGGGGGHHGGGGGGHGHHHHFHHHHHHHHHHHHGHHHGHHHHHHHHHHHHHHHGHHHHHHHHHHHHHHGHHHHHHHHHGHHHHHHHHHHHHGHHHHHHDFHHHHHHHHHHHGHHH=FFFHHHHHHHFHGF1FFGAEEFGGHHHHHHEGGBCBEGFGHHHHHGFFHHGGGGFGFFFFGFFFB/BBFGB9
@M03495:530:000000000-LYBTV:1:1101:26536:10672 1:N:0:GATCCGGG+ACCTGCTT
GTCAGCATGTGAGCTTTGGAATTAGTAAATTCGTTGACGACAGAAGGAGCAAGATAACGACCACAGGGAGGGTGGTTTATCAACGGCAAAATATAGATCGGAAGAGCACACGTCTGAACTCCAGTCACGATCCGGGATCTCGTATGCCGTCTTCTGCTTGAAAAAAAAAAAAAGAGCTGTGTTCCTGCTACCCTCTCTAGCGCCGCCCTGTCCTACGAGCGTAACCGCGTACGCATGAGCACATTAGCTGG
+
BBABBFFFFFFFGGGGGGGGGGHHHHHHHHHHFBGHHHGFGGGHHHHHHHHHHHHHHHGFEGFHHHHGFGGG1FEEGHHHHHHHGGGGFHHHHHHHHHHHGGGGGHHHHHHGHHHFHHEBFHHHGGHHGGHHGHGGG?/GGH.EHHHHG.AFGHHHFHEFAFFDGGC@D9---..//099/;/////////../9./////--------.9/9///...;-9..9/-9-9---.:;./:/9..////9//9
@M03495:530:000000000-LYBTV:1:1101:16565:10675 1:N:0:GATCCGGG+ACCTGCTT
GTCAGCATGTGAGCTTTGGATGGTTCTGGTTTATCAACGGCAAAATATAGATCGGAAGAGCACACGTCTGAACTCCAGTCACGATCCGGGATCTCGTATGCCGTCTTCTGCTTGAAAAAAAAAAAACAAATATGTACAGGCACTCGGTTATATGGGAAACTTTGGGTACTATTATGACAATAGTCGGAACAGCAGATATATGTATCCTGACACGAAACATATTCATACATTATACTACGTGTTGGATATCA
+
CBCCCFFFFFFFGGGGGGGGGGGFHHHHHHHHHHHHHHGGGGGHHHHHHHHHHHGGGGHHHHHHHGHHHGHHHHHHHHHHHHGGHHGHGGGFFHHHGGHHGHGGGHGHHHHHHHGHGHHGGGCG///?/01111111110..000.<...0==<1./<./1110/..1:1111111110<01<:1.--.-//./</01<1111111110</00.-.9-/01:111<11011111111<../<...001111
@M03495:530:000000000-LYBTV:1:1101:3434:10708 1:N:0:GATCCGGG+ACCTGCTT
GTCAGCATGTGAGCTTTGGTCCAGCCTGAGTCCTGGTTTATCAACGGCAAAATATAGATCGGAAGAGCACACGTCTGAACTCCAGTCACGATCCGGGATCTCGTATGCCGTCTTCTGCTTGAAAAAAAAAACACGCAAAGTGACCTGCAGTCGTGGATCACACACCCTAACTGACAGCACAATGTGTCTCTAACTAGTGTAAACCCGATAGATGACGGAGTCGCACTGTCAGACACCGGCACCGAAGTGAG
+
BBBBBFFFFFFFGG5FGGGGGGHHHGHHHHGHHHHHHHHHHHHHHGGGGGHHHHHHHHHHFEAFEHHHHHHHGHHHF@GGHHHHHHHHHGGHH1FEEGDFFHHGCHHHHGEGHEDHBHHHC03BFBBF/C>/C0/-<<<011111=0.//0/...<.00./0;;.:A.///000/00./.=/00;0900090000009000000:.----.;//;/.-.../---;9/9////9.;.9----9----.//;
@M03495:530:000000000-LYBTV:1:1101:16884:10762 1:N:0:GATCCGGG+ACCTGCTT
GTCAGCATGTGAGCTTTGGAGTGAAATCTCTTGTCTTAAGGAATAAAGGAAAAAGATTCCGTCGGAGGCTCGGTGCTCTACAGGTTCAACCTTTGTACTCTATTATTGCCTCACATTCCATCTCTTGTGAAAATATATTTGATTGGCTTTTCTGCAGGTTGTTTGCCAGGACTTTCCAAGACCTCCACTAGAAAACACAATAAACTTTTTGGAAGCTGGACAACTATCTTCATTTTTCAGAAACAGTGAAC
+
BBBBBFFFF5FDGGGGFGFGCEADAGDHHGHHFHFFHHFHGFHGGHHFBHFHHHGGHHHFHHHGG?EGGHFEG>EGGFFFGHHHHHHHHHHHHHHFGHGHHHHHGHHFGHHGHFGGHHFFHHHHHGHGGHGHHGHHGHHHHHHHFAGFHEHFFGHHHF0GFBHHFHHHGHHHFGHBBDGHHHGFHGEHFHHGGFBFGGE<DGHHHHHHHHGGBGHHGF/.CBCEFCGGGHGFFFFGFBFFEFGFBFBB0;9
@M03495:530:000000000-LYBTV:1:1101:25590:10771 1:N:0:GATCCGGG+ACCTGCTT
GTCAGCATGTGAGCTTTGGAATTAGTAAATTCGTTGACGACAGAAGGAGCAAGATAACGACCACAGGGAGGGTGGTTTATCAACGGCAAAATATAGATCGGAAGACACACGTCTGAACTCCAGTCACGATCCGGGATCTCGTATGCCGTCTTCTGCTTGAAAAAAAAAAAAAAATAATAGACATACACTATGTAGTGCCAAGCTGAAGTCAACATAGATCGTAGTTAATCTGCTACTAACGACTCGACATG
+
BBCCCFFFFFFFGGGGGGGGGGHHHHHHHHHHGHHHHHGGGGGHHHHHHHHHHGHHHHGGGGGHHHHGGGGG?FGGGHHHHFHHGGGGGHHHHHHHHHHHGGGGHHHGHGGHGHGHHHHHHHHHHHHGGHHGHGGGAEFHFFFFHHHFEEHGHHHHGHH<CGHHCGGCG<-<--.011111<111000</11<11:/1110..0<<00111100/<111<.<..<1111<11:11:0110<.-...<-9.0
@M03495:530:000000000-LYBTV:1:1101:19081:10781 1:N:0:GATCCGGG+ACCTGCTT
GTCAGCATGTGAGCTTTGGAGTGAAATCTCTTGTCTTAAGGAATAAAGGAAAAAGATTCCGTCGGAGGCTCGGTGCTCTACAGGTTCAACCTTTGTACTCTATTATTGCCTCACATTCCATCTCTTGTGAAAATATATTTGATTGGCTTTTCTGCAGGTTGTTTGCCAGGACTTTCCAAGACCTCCACTAGAAAACACAATAAACTTTTTGGAAGCTGGACAACTATCTTCATTTTTCAGAAACAGTGAAC
+
BBCCCFFFFFFFGGGGGGGGGGHHHHHHHHHHHHHHHHHHHHHHHHHHGHHHHHGGHIHHHHHGGGGGGHHGGGGGHHHHHHHHHHHHHHHHHHHHHHGHHHHHHHHHHHHHHHHHHHHGHHHHHHHHHHHHHHHHHHHHHFHHHHHHHGHHHHGHGHHHHGHHHHHHHEGGHHHHHGHHFFHHHEFHHHGFH=CFCGFFGHD0DGHHHHGG0CCAGHGAGHHHHHHHHGGGGGGGGGGGGEFGFGFFFF0
@M03495:530:000000000-LYBTV:1:1101:18325:10798 1:N:0:GATCCGGG+ACCTGCTT
GTCAGCATGTGAGCTTTGGAGGAGCAAGATAACGACCACAGGGAGGGTGGTTTATCAACGGCGAAATATAGATCGGAAGAGCACACGTCTGAACTCCAGTCACGATCCGGGATCTCGTATGCCGTCTTCTGCTTGAAAAAAAAAAAAAAAAGAAAAGATATGAGAAAGATATGTACGGTAAAGTAAAAACAGATGCAGGCAGTGCAGTGGGTACTACACTAGACGCGATATGCGAAGCAGATACGAGATAT
+
CCCCDFFFFFFFGGGGGGGGGGGGHHHHHHHHHGGGGGHHHHGGGGGEFGGGHHHHHHHGGGGFGGHHHHHHHHHGGGGHHHHHHHGHHHGHHHHHH3FGHHHGGHHGHGGGGAHHHFGHHHHGEGHGHHHHHHHGHHHHGCCCA:<-<--...///9011<111100/<1<1111../..11<11110.9//1:0:1..../01:110/.<10:110/1/001.-<--.-11..---0//<11....911
@M03495:530:000000000-LYBTV:1:1101:17756:10829 1:N:0:GATCCGGG+ACCTGCTT
GTCAGCATGTGAGCTTTGGAGTGAAATCTCTTGTCTTAAGGAATAAAGGAAAAAGATTCCGTCGGAGGCTCGGTGCTCTACAGGTTCAACCTTTGTACTCTATTATTGCCTCACATTCCATCTCTTGTGAAAATATATTTGATTGGCTTTTCTGCAGGTTGTTTGCCAGGACTTTCCAAGACCTCCACTAGAAAACACAATAAACTTTTTGGAAGCTGGACAACTATCTTCATTTTTCAGAAACAGTGAAC
+
DCCDCFFFFFFFGGGGGGGGGGFGHHHHHHHHHGHHHHHHHHHHHHHHGHHHHHGGHIHIHHHGGGGGGHHGGGGGHHHHHHHHHHHHHHHHHHHHHHHHHHHHGHHHHHHHHHHHHHHHHHHHHHHHHHGHHHHHHHHHHGHHHHHGHHHHHHHHHFHHHGHHHGHHHHHHHHHHHHFHHHHHHHHHHHHHHHHFHHG<GDHHHHHHHHGGGHGHGHFGGFHHHHGHHHGFGGGGGGGFFFEFFGFFGG0
@M03495:530:000000000-LYBTV:1:1101:8076:10872 1:N:0:GATCCGGG+ACCTGCTT
GTCAGCATGTGAGCTTTGGAATTAGTAAATTCGTTGACGACAGAAGGAGCAAGATAACGACCACAGGGAGGGTGGTTTATCAACGGCAAAATATAGATCGGAAGAGCACACGTCTGAACTCCAGTCACGATCCGGGATCTCGTATGCCGTCTTCTGCTTGAAAAAAAAAAAACACAATGAAGGACCACATGCTCACATAAGCGAGCTAATATAATCAGTGGTACATCGTACATAGGTCAAGTCAGATCTAG
+
BCCCDFFFFFFFGGGGGGGGGGHHHHHHHHHHGHHHHHGGGGGHHHHHHHHHHHHHHHGGGGGHHHHGGGGGEFGGGHHHHHHHGGGGCHHHHHHHHHHHGGGGHHHHHHHGHHHGHHHHGHHHHHHHGFHHGHGGGEEHHHGGHHHHGGGHGHHHHHHHHHHHHGGGA-<-.....00<110.....<0001<1<0101:0-.--<0111<<1<110<1/11111:.....1<<01100<1111110111
@M03495:530:000000000-LYBTV:1:1101:3104:10898 1:N:0:GATCCGGG+ACCTGCTT
GTCAGCATGTGAGCTTTGGATGGTTCTGGTTTATCAACGGCAAAATATAGATCGGAAGAGCACACGTCTGAACTCCAGTCACGATCCGGGATCTCGTATGCCGTCTTCTGCTTGAAAAAAAAAAAACAAACAAGTAGGTAATTATTATTGAGTCTCTTGTAGCATACGTGATGTAACACGTGCAAATGGTTAATATTGAGCAGTAAGCCAAGTAGTCTATACTATACATCATTATATACTACTGACCTCAG
+
CCCCDFFFFFFFGGGGGGGGGGGHHHHHHHHHHHHHHHGGGGGHHHHHHGHHHHGGGGHHHHHHHGHHHGHHHHHHHHHHHHGGHHGHGFGEFHHHGGHHHHGGGHGHGFGHHHFHHHGGGGGG/>///0>0.011111<111<1000=000<00000000000000.0/./0000000.:...000;09;000;0000000/;00000//.000;000000090000000;00000000000000/00;0
@M03495:530:000000000-LYBTV:1:1101:7439:10912 1:N:0:GATCCGGG+ACCTGCTT
GTCAGCATGTGAGCTTTGGAATTAGCTGGTTTATCAACGGCAAAATATAGATCGGAAGAGCACACGTCTGAACTCCAGTCACGATCCGGGATCTCGTATGCCGTCTTCTGCTTGAAAAAAAAAAAAAAACAGTATCAGTGAACTGATACACACGTCGAGACAAAACCTAAAAGGTGAAATGTCGACACAGACACTACTCAGACACTGACCACAACCACCAGACGTCGAGTTGTCGTAACCACACCAACAAA
+
CCCCDFFFFFFFGGGGGGGGGGHHHHGHHHHHHHHHHHGGGGGHHHHHHHHHHHGGGGHHHHHHHGHHHGHHHHHHHHHHHHGGHHGHGGGGAGHHGGHHHHGGGHGHHHHHHHHHHHHGGG/C/>--<.</0<000=0000000<0000<0.-..-:-..///..;/;0000.900000000..-.-/.;.//0/9000090:/000090............-..9--0.099.;..;00.......9..
@M03495:530:000000000-LYBTV:1:1101:28073:10925 1:N:0:GATCCGGG+ACCTGCTT
GTCAGCATGTGAGCTTTGGAATTAGTAAATTCGTTGACGACAGAAGGAGCAAGATAACGACCACAGGGAGGCTGGTTTATCAACGCAAAATATAGATCGGAAAGCACACGTCTGAACTCCAGTCACGATCCGGGATCTCGTATGCCGTCTTCTGCTTGCAAAAAAAAAGCTCAGCGGTGAGCCGCCGTGCTACCTCGCTGATCGCCCGTCTGCGACGCGTCCAGCTGCGTCAGCGCCGTCGCGCAGTACTG
+
AAAAAFFFFFFFBGGGGGGFFGHHHHFHBGHHFGGHF4EEE?EGFGHFG2EFGGHHEDEFGEEE1FFGBEEEHHGGFHHHHHGHA/EE>2FGGHFFH4GGAC@GHGHHEEFGHGFHHHGHHC3F?3EDCFFFCG///GGF<AGCG1-C-F.1<=1<GC.0=D/C-@--..:00/9.-.-..//-----;..//9//.-9..//..9.;-.../-;----9--.//99/-.;../.------9----;////
@M03495:530:000000000-LYBTV:1:1101:10235:10960 1:N:0:GATCCGGG+ACCTGCTT
GTCAGCATGTGAGCTTTGGATGGTTCTGGTTTATCAACGGCAAAATATAGATCGGAAGAGCACACGTCTGAACTCCAGTCACGATCCGGGATCTCGTATGCCGTCTTCTGCTTGAAAAAAAAAAAAAACAAACATAAGCAATATTCATGTCACAGTACGAGTAATAAACGTAGCAGATACGTCACACATTTACCACATGTCACAGATTAAGTGTCGTGACGGTAGCTCTCGTGCCACTCCATATAGAGTAA
+
CCCCDFFFFFFFGGGGGGGGGGGHGHHHHHHHHHHHHHGGGGGHHHHHHHHHHHGGGGHHHHHHHGHHHGHHHHHHHHHHHHGGHHGHGGGGGHHHGGHHHHGGGHGHHHGHHHHHHHGGGGGG>/>-.>.0..000000<00000<0000000000:.....000000...:.00/900.;...00.00000000.:0;;0000000000:000.9./.9-...00000;....00://000900;0090
@M03495:530:000000000-LYBTV:1:1101:4342:10992 1:N:0:GATCCGGG+ACCTGCTT
GTCAGCATGTGAGCTTTGGAGTCCCTGGTTTATCAACGGCAAAATATAGATCGGAAGAGCACACGTCTGAACTCCAGTCACGATCCGGGATCTCGTATGCCGTCTTCTGCTTGAAAAAAAAAAGAAATCAACGACCAAACCCCACTACAATGAAAAACACAAAAAATTAATCACAACCTTCATAAAATACAATCTGTTAGCAATTATTTATCTCATCAAACGAACAACACTTATATTCATTTCTCTAAATA
+
BBBBBFFFFFFFFGFGGGGGGGF4FGGGHHHHHHHAFEECFGHHFHHHHHHHHGGGGGGHHHGHGHHHGGHHHDCGHDHGHGDGHGHGGC?FDGG?EGGFFEFGHFBGFHHHB0333FC/@<///0?111?0///-<<>.......//<000=000.:;CC;.:.:.:90;00/;0..;0/;0;;9;B00000/009;00000900//////9//;F////...--....//;///9/////////;://;
@M03495:530:000000000-LYBTV:1:1101:10034:11001 1:N:0:GATCCGGG+ACCTGCTT
GTCAGCATGTGAGCTTTGGAGTGAAATCTCTTGTCTTAAGGAATAAAGGAAAAAGATTCCGTCGGAGGCTCGGTGCTCTACAGGTTCAACCTTTGTACTCTATTATTGCCTCACATTCCATCTCTTGTGAAAATATATTTGATTGGCTTTTCTGCAGGTTGTTTGCCAGGACTTTCCAAGACCTCCACTAGAAAACACAATAAACTTTTTGGAAGCTGGACAACTATCTTCATTTTTCAGAAACAGTGAAC
+
CCCCCFFFFFFFGGGGGGGGGGHHHHHHHHHHHHHHHHHHHHHHHHHHHHHHHHGGHIHHHHHGGGGGGHHGGGGGHHHHGHGHHHHHHHHHHHGHHGHHHHHHHHHHGHHHHHHHHHHHFHHHHHHGHHHFHFHHHHHHHBGHHFFHHHHHGHGGHHFHHDHHHHHGEHHHHHHHHHHFGFFGHCGFHHHFHDHHHFHCGHGGHHHHHHGGF0C.CG;CGFGEEHHHHHGGGGGGGGGFFGBFFFBFFF0
@M03495:530:000000000-LYBTV:1:1101:9704:11007 1:N:0:GATCCGGG+ACCTGCTT
GTCAGCATGTGAGCTTTGGAGTGAAATCTCTTGTCTTAAGGAATAAAGGAAAAAGATTCCGTCGGAGGCTCGGTGCTCTACAGGTTCAACCTTTGTACTCTATTATTGCCTCACATTCCATCTCTTGTGAAAATATATTTGATTGGCTTTTCTGCAGGTTGTTTGCCAGGACTTTCCAAGACCTCCACTAGAAAACACAATAAACTTTTTGGAAGCTGGACAACTATCTTCATTTTTCAGAAACAGTGAAC
+
AAAABFFFF@DFGGFGFFGGFGHHHHHHHHHHHGHHFHFHHHHFHHFHGHHHHGGGHHHHHCGGGEGEEFHGGEFGHHHFHHGFHHHHHFGGHHHDGGFFHHHHHHHHGHHHHHHHHHEFHGHHHHHHFFFGHEHFHHHHHEHHFHHHHHHGHHHGFGHHGEGHFHGHHGEHGHHHHHDFFHHFHHHHFHFBF1CGHHGED0<0GHHHHHGGGFBGHHHAGBGEHGHHHHGGGGGGGGGFFFBGGGGGGF0
@M03495:530:000000000-LYBTV:1:1101:25646:11017 1:N:0:GATCCGGG+ACCTGCTT
GTCAGCATGTGAGCTTTGGACTCCTGACTGGTTTATCAACGGCAAAATATAGATCGGAAGAGCACACGTCTGAACTCCAGTCACGATCCGGGATCTCGTATGCCGTCTTCTGCTTGAAAAAAAAAAAAACTCGTGCCACGTCACTCAGCATGCTCAAAATAACGAGAACGGTTAATACTCACGCGACTACAGTCAATGAAAGCAACACTCACGAATTTGATCAGATGTCTGCAGTACACACGACGAGTAGG
+
BABBBFFFFFFFGGGGGGGGGGHHHHHHGHHFGHHHHHHHGGGGGHHHHHFHHHHHGGGGFGHHHHGGHHHGBHHHHHHBGHHHGGHGGHGGG?FHHGFEFFHHGFGGGFHHHHHHGGDGFFGD/<//<.1<.0...0<-..<.=0/</0000;0;000:000....;/..:;.00;0090/..---9-///;//;:///:////..;9//99....///////9////////;///;//.--99--9.//
@M03495:530:000000000-LYBTV:1:1101:15338:11044 1:N:0:GATCCGGG+ACCTGCTT
GTCAGCATGTGAGCTTTGGTCCGCCTGGTTTATCAACGGCAAAATATAGATCGGAAGAGCACACGTCTGAACTCCAGTCACGATCCGGGATCTCGTATGCCGTCTTCTGCTTGAAAAAAAAAAAAAAGAGAATAAAGAACTGTCACCATAACTGAGAGGGGACAAGTCGACGAAGGCGTCTTACAGCCGTATCTAAGACATCTCCTAATGCAACTTGTGTGCTGTCTGAAAAACATCTGCAACTTGTATTA
+
BBCCCFFFFFFFGGGGGGGGGGGGGGHHGHHHHHHHHGGGGGHHHHHHHHHHHGGGGHHHHHHHGFHHGGHGHHHHHHHHHGGHHGHGGGEFHHHFGHHHHGGGHGHHGHHHHFFGFHGGGG@//<-.<<<0000000.<000=000<00000000;0..-9-9..0;..----..:-.-;.00090.:....:00000/00000000:00009/0000/.09000000000...00000000/0009000
@M03495:530:000000000-LYBTV:1:1101:28519:11048 1:N:0:GATCCGGG+ACCTGCTT
GTCAGCATGTGAGCTTTGGAATTAGTAAATTCGTTGACGACAGAAGGAGCAAGATAACGACCACAGGGAGGGTGGTTTATCAACAGCAAAATATAGATCGGAAGAGCACACGTCTGAACTCCAGTCACGATCCGGGATCTCGTATGCCGTCTTCTGCTTGAAAAAAAAAAAAAAGATACGTGATCATTACTTTACAAGCGCACTCTGTGATTGTGTCTCACGATATTGGCGTTCACGTAACACGCTACATA
+
BBCCCFFFFFFFGGGGGGGGGGHHHHHHHHGHGGHGHHGCFGGHGHHGHHGHHHHHHHGFEFGGFGHGFEFGEGGGGHHHHHHHHHHHHHHGHHFHGHHHGEGGHHHGHHHGHAGGHHHGHHHHHFGFG?GHGGCGC/?FGG<CFHGG@<>GFHHHFHHH.<G0.-DG------..0;0.0/.////:///:://///..----///////;/9///;///....-////-9-.//;;/..//.-..-///
@M03495:530:000000000-LYBTV:1:1101:23261:11065 1:N:0:GATCCGGG+ACCTGCTT
GTCAGCATGTGAGCTTTGGAATTAGTAAATTCGTTGACGACAGAAGGAGCAAGATAACGACCACAGGGAGGGTGGTTTATCAACGGCAAAATATAGATCGGAAGAGCACACGTCTGAACTCCAGTCACGATCCGGGATCTCGTATGCCGTCTTCTGCTTGAAAAAAAAAAAAAGTCAGATCGCGATCTCCCGCGGTAGGCTGATCAACAGACATCTGTTTATTAAACCATACCGGGTACGATCACGGTACT
+
AABBBFFFFFFFGGGGGGGGGGHHHHHHHHHHGGHHHHGGGGGHHHHHHHHHHHHHHHGAEGGHGHGGFGCGEFEEFHHHHHHHGGGGGHHHHHHHHHHHGGGGFHHFFHHGHEHGHHHHHHHGGGHHGGGGGHGC??/1FGFGFHHHGGGHGHHHHFHFGH=DGC-CG--;-.0;0090/..-;-;.//;.---....//:.;///////./9///9////://///9;//9.--9-/...../...../
@M03495:530:000000000-LYBTV:1:1101:22128:11075 1:N:0:GATCCGGG+ACCTGCTT
GTCAGCATGTGAGCTTTGGATTAGTAAATTCGTTGACGACAGAAGGAGCAAGATAACGACCACAGGGAGGGTGGTTTATCAACGGCAAAATATAGATCGGAAGAGCACACGTCTGAACTCCAGTCACGATCCGGGATCTCGTATGCCGTCTTCTGCTTGAAAAAAAAAAAAACATACAGATCAACTAGTGACCATAGGGTGCTTGTATTAGTGAATCGATACATCGGGAATCACCGTGCCGTCGAATCGAA
+
DCDDDFFFFFFFGGGGGGGGGGHHHHHHHHHGHHHHHGGGGGHHHHHHHHHHHHHHHGGGGGHHHHGFGGGEFFGGHHHHHHHGGGGGHHHHHHHHHHHGGGGHHHHHHHGHHHGHHHHHHHHHHHHGGHHGHGG@A/GGHFGHHGHGDGFGGHHHHHGGHHFHGGGA?D-:..00;9000000;0000000000;00./..000.000009000;0....-090..---/000/.9..;-.---.0..;/
@M03495:530:000000000-LYBTV:1:1101:19512:11099 1:N:0:GATCAGGG+ACCTGCTT
GTCAGCATGTGAGCTTTGGTTTATCAACGGCAAAATATAGATCGGAAGAGCACACGTCTGAACTCCAGTCACGATCAGGGATCTCGTATGCCGTCTTCTGCTTGAAAAAAAAAAAATAAACAATCAAACTGACAATCTGTCTGAAATAACACACGCTATGCCGTAATATCTAAAATTAGGCCTACCGCGTGCGTCGTGTTGACAGGACTTCTTATGTCTGTCTCTCTCTGCTGTCTTCTATCTAAGACAAA
+
CCCCCFFFFFFFGGGGGGGGGGHHHHGHGGGGGHHHHHHHHHHGGGGGHHHHHHHGHHHGHHHHHHGGHHHHGGHHGHHHGEEGHHFGHHHHGGGHGHHHHHHH?EGHHGFGG/<<022221?111111?11?111111111111>111111.<-<<..=<0-....0000000000;0009://.-----:-;-9;.:..0000.;.9;0000000000000;0;000000000000000000000:/;/
@M03495:530:000000000-LYBTV:1:1101:7868:11106 1:N:0:GATCCGGG+ACCTGCTT
GTCAGCATGTGAGCTTTGGAATTAGTAAATTCGTTGACGACAGAAGGAGCAAGATAACGACCACAGGGAGGGTGGTTTATCAACGGCAAAATATAGATCGGAAGAGCACACGTCTGAACTCCAGTCACGATCCGGGATCTCGTATGCCGTCTTCTGCTTGAAAAAAAAAAAAATATACCAAAAGAGAATGAAATACACTATAGGAGTGCGTAAGTACGAACTTAAATAGTCCAGAATTGGACTACTCTACA
+
CCCDDFFFFFFFGGGGGGGGGGHHHHHHHHHHGHHHHHGGGGGHHHHHHHHHHHHHGHGGGGGHHHHGGGGGEFGGGHHHHHHHGGGGGHHHHHHHHHHHGGGGHHHHHHHGHHHGHHHGHHHHHHHHGGHHGHGGGGAGHHGGHHHHGGGGGHHHHHHHHHHHHGG?DD?--.0000000.././/00000000:00</:000<//.0-..<.00:...-.000<000000000/0000000//000000
@M03495:530:000000000-LYBTV:1:1101:18642:11122 1:N:0:GATCCGGG+ACCTGCTT
GTCAGCATGTGAGCTTTGGTCCAGCCTGAGTCCCTGGTTTATCAACGGCAAAATATAGATCGGAAGAGCACACGTCTGAACTCCAGTCACGATCCGGGATCTCGTATGCCGTCTTCTGCTTGAAAAAAAAAAACAATCAAGAGTCAGTTAGAATTACGCTCAACGATGATGTGAGCAGTGCTACGCGCACATGTGATGGTGAACCTACCTTGCATATCGTGAGTAGTCAGTCAGCAACTAATATGTGTGTA
+
CCCCCFFFFFFFGGGGGGGGGGHHHGHHHHHHHHHHHHHHHHHHHHGGGGGHHHHHHHHHHHGGGGHHHHHHHGHHHGHHHHHHHHHHHHGGHGGHGGGGEHHHGGHHHHGGGHGHHHHHHHGHHHHGGG@><...1111<FC11111==D0000=0.....0/:...;000000:0/0/0000.--:---00000;00:00//.///.////////;.;././/99;/;///////.;//:/;////.;;
@M03495:530:000000000-LYBTV:1:1101:2577:11129 1:N:0:GATCCGGG+ACCTGCTT
GTCAGCATGTGAGCTTTGGTCCAGCCTGAGTCCCTGGTTTATCAACGGCAAAATATAGATCGGAAGAGCACACGTCTGAACTCCAGTCACGATCCGGGATCTCGTATGCCGTCTTCTGCTTGAAAAAAAAAAACTAATAGTTAGTACTCGGTCTTGTTCCACCAAACCCCAGTGCAAATGTGAGGATGCACTTGGCAACGCCATCTGAATGAGTGAACCAATGTACTTGTGACCTACAATGTACGTGCCAG
+
BABBBFFFFFFFGGGGGGGFGGHHGGGHHHBDHHFCGHHHHHHHHHGGGGGFGHFHHHHHFGFFGGEGFGHHHGHHFGGHHHHGEFGHHHG1FGGHGGEE/3BFFEHEHHGFGHGHHGHG3G0BF3FCGGF/@.1<11>1>1111<111...<.0=000000.<...;..:./00000000900.0://;00/00/00.--9../00099BF//9///..9///////////9:/;//;//9:/.....;/
@M03495:530:000000000-LYBTV:1:1101:14440:11145 1:N:0:GATCCGGG+ACCTGCTT
GTCAGCATGTGAGCTTTGGAGTGAAATCTCTTGTCTTAAGGCATAAAGGAAAAAGATTCCGTCGGAGGCTCGGTGCTCTACAGGTTCAACCTTTGTACTCTATTATTGCCTCACATTCCATCTCTTGTGAAAATATATTTGATTGGCTTTTCTGCAGGTTGTTTGCCAGGACTTTCCAAGACCTCCACTAGAAAACACAATAAACTTTTTGGAAGCTGGACAACTATCTTCATTTTTCAGAAACAGTGAAC
+
111AAFBFF13@FFGBFF1BGG1133D1DFH31GGFG3BDG0ABGHFADFGGB0E/AGHHHHGG////BCGE@/?>BEGHHG10GHHG2FHHFHEGEEF1F12GB22GGFFHHHGHHHHEGFFF2GHBGFFFGFFFHFHHFFFFFA0<0CBG12FFC<<1GC/CBDFF1//?FGF1FF<1<0<<G>G0FC11>10<>CC<GEH<DGGFGGC?GCCHFGCAGHCC/CCFCBFFF0000BF0C09CBBFB9B0
@M03495:530:000000000-LYBTV:1:1101:8230:11156 1:N:0:GATCCGGG+ACCTGCTT
GTCAGCATGTGAGCTTTGGAGTGAAATCTCTTGTCTTAAGGAATAAAGGAAAAAGATTCCGTCGGAGGCTCGGTGCTCTACAGGTTCAACCTTTGTACTCTATTATTGCCTCACATTCCATCTCTTGTGAAAATATATTTGATTGGCTTTTCTGCAGGTTGTTTGCCAGGACTTTCCAAGACCTCCACTAGAAAACACAATAAACTTTTTGGAAGCTGGACAACTATCTTCATTTTTCAGAAACAGTGAAC
+
BABCCFFFFFFFGGGGGGGGGGHHHHHHHHHHHHHHHHHHGHHHHHHHHHHHHHGGHHHHHHHGGGGGGHHGGEEGHHHHHHHHHHHHHHHHHHHHHHHHHHHHHHHHHHHHHHHHHHHHHGHHHHHHGHHHHFGHHGHHH4HHHHHHHHHGHHGGHHHGHDHFHHHHGGHHHFGHHHHGHHHGHHHGFHG1GGHHHGHEGGDGHHHHHHGGFBGEGHHHHFCGC/CGFHGGFGFBFGGGGBFFGGFFEG0
@M03495:530:000000000-LYBTV:1:1101:5015:11158 1:N:0:GATCCGGG+ACCTGCTT
GTCAGCATGTGAGCTTTGGAGTGAAATCTCTTGTCTTAAGGAATAAAGGAAAAAGATTCCGTCGGAGGCTCGGTGCTCTACAGGTTCAACCTTTGTACTCTATTATTGCCTCACATTCCATCTCTTGTGAAAATATATTTGATTGGCTTTTCTGCAGGTTGTTTGCCAGGACTTTCCAAGACCTCCACTAGAAAACACAATAAACTTTTTGGAAGCTGGACAACTATCTTCATTTTTCAGAAACAGTGAAC
+
BBBBBFFFFDFFGGGGGGGGGGGHFHHHHHHHHEGFGHHHGHFHHHHHGHHHGHGGGHHHHHHGGGGGGHGGFAEGHHHHHHHGHHHHHHGHHGFFHHHFHHHGGHHFHHHHHHHHHHHHHHGGHHH3FH4BGGHHGHHHGHHHEHHHHCGHEHHHHHHHG/GHFHHFHGHFHHHEGFGHHHHFHGFHHHHHFHHGHGEEHHFHHHHHHHGGFHHHFCCCHCHGHFBGFHGGGGGGGGFFFEGFGGF9BF0
@M03495:530:000000000-LYBTV:1:1101:14044:11171 1:N:0:GATCCGGG+ACCTGCTT
GTCAGCATGTGAGCTTTGGAGTGAAATCTCTTGTCTTAAGGAATAAAGGAAAAAGATTCCGTCGGAGGCTCGGTGCTCTACAGGTTCAACCTTTGTACTCTATTATTGCCTCACATTCCATCTCTTGTGAAAATATATTTGATTGGCTTTTCTGCAGGTTGTTTGCCAGGACTTTCCAAGACCTCCACTAGAAAACACAATAAACTTTTTGGAAGCTGGACAACTATCTTCATTTTTCAGAAACAGTGAAC
+
CCCCCFFFFFFFGGGGGGGGGGGHHHHHHHHHHHHHHHHHHFHHHHHHHHHHHGGGGHHIHHHGGGGGGHGGGGGGHHHHGGHHHHHHGHHHHHHHHHHHHHHHGHHHHHHHHHHHHHHGHHHHHHHGHHHHGHHGHHHHHFHGHAGHHHHHHHHGGHHHHAGFFHHHGHEHHGHHHHHHFFHHHHFHHHHGHGHHGHGEGGGHHHHHHHGGHBFFHHHHHHFHHHHHFHGGGGFGGGGGFFFFFGGGGG0
@M03495:530:000000000-LYBTV:1:1101:18244:11172 1:N:0:GATCCGGG+ACCTGCTT
GTCAGCATGTGAGCTTTGGAGTGAAATCTCTTGTCTTAAGGAATAAAGGAAAAAGATTCCGTCGGAGGCTCGGTGCTCTACAGGTTCAACCTTTGTACTCTATTATTGCCTCACATTCCATCTCTTGTGAAAATATATTTGATTGGCTTTTCTGCAGGTTGTTTGCCAGGACTTTCCAAGACCTCCACTAGAAAACACAATAAACTTTTTGGAAGCTGGACAACTATCTTCATTTTTCAGAAACAGTGAAC
+
BACCCFFFFFFFGGGGGGGGGGGGHHHHHHHHHHHHHHHHHHHHHHHHHHHHHHGGHHIIHIHGGGGGGHHGGFGGHHHHHHHHHHGHHHHHHHHHHHHHHHHHHHHHHHHHGHHHHHHHHHGHHHHHHHHHHHHHHHHHHGHHHEGGHHHHHHGHGHHHHDHHGHHHFGHHHHHGHGHFHFHGHHGHHHHEFHHFHFAEFGDGHHHHHHGGGFGGHHGGHBCGFEHFHHGBFFGGGGGFF;FFFGFGEG0
@M03495:530:000000000-LYBTV:1:1101:20567:11182 1:N:0:GATCCGGG+ACCTGCTT
GTCAGCATGTGAGCTTTGGTCCAGCCTGAGTCCTGGTTTATCAACGGCAAAATATAGATCGGAAGAGCACACGTCTGAACTCCAGTCACGATCCGGGATCTCGTATGCCGTCTTCTGCTTGAAAAAAAAAAAAACAAGAAACAGGAAAAGCGAGTGTACCACGATTGACGAACATGTATACGCGAACGTACTACATATCATACTAGTGTACACGACGTGTATGATTATCATCACTATAACGTCTGACTGTG
+
EEEEEFFFFFFFGGGGGGGGGGHHHGHHHHHHHHHHHHHHHHHHHGGGGGHHHHHHHHGHHGGGGHHHHHHHGHHHGHHHHHHHHHHHHGGHHGHGGGFGHHHGGHHHHGFGHGHHHHHHEHHHHHGGGGC/--<.<0//////<<////...--.111110.-:..<1..---:011111..<-<--<B<.110111:1111<111111111.----.//<111111111:10111<11././.1:<1:1
@M03495:530:000000000-LYBTV:1:1101:28834:11197 1:N:0:GATCCGGG+ACTTGCTT
GTCAGCTGTGAGCTTTGGTCCGCCTGTGTCCCTGGTTTATCAACGGCAAAATATAGATCGGAAGAGCACACGTCTGAACTCCAGTCACGATCCGGGATCTCGTATGCCGTCTTCTGCTTGAAAAAGAAAAATTCCTTCCTCTCGGATAAGATGCTCAGGAGGGGCGTGACCTAATGGCCATCAGTGAGGATTCAGAGGCCTGGGGACCTTTGGCACACCACCCTGTTGGTTCTCCACAGACCGTTTCTAAC
+
AAA?AFFFDCFDGE1311F11AEFEC11D3DGBGH11BC1F2GB//A/EGG11DBD22AA////0BG1FC0>>/0/@FG1FGH1@F11>??G/0>/>//120?/BF2B/?E0<>21B11<0BDB0//<<B0<<1@22<01110/////11111?1110>1..--<---;C0;C/000:/9CB090000.0/00;090.9.CAC?-.---///////--9------;99-;A9BB//-9-/-9-;-//9///
@M03495:530:000000000-LYBTV:1:1101:16500:11204 1:N:0:GATCCGGG+ACCTGCTT
GTCAGCATGTGAGCTTTGGAGTGAAATCTCTTGTCTTAAGGAATAAAGGAAAAAGATTCCGTCGGAGGCTCGGTGCTCTACAGGTTCAACCTTTGTACTCTATTATTGCCTCACATTCCATCTCTTGTGAAAATATATTTGATTGGCTTTTCTGCAGGTTGTTTGCCAGGACTTTCCAAGACCTCCACTAGAAAACACAATAAACTTTTTGGAAGCTGGACAACTATCTTCATTTTTCAGAAACAGTGAAC
+
CBCCCFFFFFFFGGGGGGGGGGFFGGHHHHHHHHHHHHHHHHHHHHHHHHHHHHGGHIIHHHHGGGGGGHHGGGGGHHHHHHHHHHHHGHHHHHHHHHHHHGHHHHHHGHHHHHHHHGHHHHHHHHHHHFGHHHHHHHHHHGHHHHHGHHHHGHHGHGGHHDHHGGHHGHHHGHHGHHHHGFGHHFHHHHGFDGFGHGHGGGDGGHHGHHGGEGHHHHGCGECGHHHHGHGGGGGGGGGEGFFGGGFGGB0
@M03495:530:000000000-LYBTV:1:1101:3057:11206 1:N:0:GATCCGGG+ACCTGCTT
GTCAGCATGTGAGCTTTGGAGTGAAATCTCTTGTCTTAAGGAATAAAGGAAAAAGATTCCGTCGGAGGCTCGGTGCTCTACAGGTTCAACCTTTGTACTCTATTATTGCCTCACATTCCATCTCTTGTGAAAATATATTTGATTGGCTTTTCTGCAGGTTGTTTGCCAGGACTATCCAAGACCTCCACTAGAAAACACAATAAACTTTTTGGAAGCTGGACAACTATCTTCATTTTTCAGAAACAGTGAAC
+
BBBBBFFFFFDFDGGGGGGGGGHHHHHHHHHHHFHGHHGHGF3GGHHHHHHHHHGGHHHHGFGEEGGFGHFGEGGGHGGHGHHHHHHHHHHHHGHGHHGHGFHHHHHEHHGHHHHHFGDGFGHHFGFGFHHHFHFHHHHHHGHGFGFHHHHHHHHHGHFFCDGGHGHGHHFGG0GGGFCH0GCHH.CGHHHBF1FCGGC.<=G0DDGHHHGGHFHGHFGHHGHGFFF0GBF0BFGGFFF0;B//BFBC000
@M03495:530:000000000-LYBTV:1:1101:11329:11230 1:N:0:GATCCGGG+ACCTGCTT
GTCAGCATGTGAGCTTTGGAGTGAAATCTCTTGTCTTAAGGAATAAAGGAAAAAGATTCCGTCGGAGGCTCGGTGCTCTACAGGTTCAACCTTTGTACTCTATTATTGCCTCACATTCCATCTCTTGTGAAAATATATTTGATTGGCTTTTCTGCAGGTTGTTTGCCAGGACTTTCCAAGACCTCCACTAGAAAACACAATAAACTTTTTGGAAGCTGGACAACTATCTTCATTTTTCAGAAACAGTGAAC
+
CBCCCFFFFFFFGGGGGGGGGGHHHHHHHHHHHHHHHHHHHHHHHHHHHHHHHHGGHHHHHHHGGGGGGHHGGFGGHHHHHHGHHHHHHHHHHHHHHHHHHHHHHHHHHHHHHHGHHFHFFHHHHHHHE4DFHHHHHHHHHHHHGHHGHHHHHHGHGHHHHDHHHHHHHHEHHHHHGHHFHHHHHGHHHHHFHHHHHHEEDDGHHHHHHHGGBHHHHHHHHFFHHBCCHHFFGGGGGEGGFGGGBFCFFG0
@M03495:530:000000000-LYBTV:1:1101:3758:11255 1:N:0:GATCCGGG+ACCTGCTT
GTCAGCATGTGAGCTTTGGAATTAGCTGGTTTATCAACGGCAAAATATAGATCGGAAGAGCACACGTCTGAACTCCAGTCACGATCCGGGATCTCGTATGCCGTCTTCTGCTTGAAAAAAAAAAAATTACATTACTAAGAAAAGGTATAACCCATATAGCTTGAATGAATACCAACACTCAATAAACCTAACCAATAATGCACATAATCATCATTGGAAAATTACCCAAAGCAAGAAAACCTTCCTACCAC
+
BBBBBFFFFFBFGGFGGGGGGGHGHHCHFFGFHH5FFEEEFGGHEFGHHHHGF2EEFAGFAFFGHGGE2AFDEGGFGHHEFF1ECHFCE@/11B4???GHFGEEEC/BEGGDE30?FGC@@CB?<<01111>1>F1<11110F<><100=0<<<//00=000<<0;0:00<0000...0///00009/:/9;909/;000;00000000000;00009;0;///9BB/.;/B/;..//././//////;//
@M03495:530:000000000-LYBTV:1:1101:17701:11285 1:N:0:GATCCGGG+ACCTGCTT
GTCAGCATGTGAGCTTTGGAATTAGTAAATTCGTTGACGACAGAAGGAGCAAGATAACGACCACAGGGAGGGTGGTTTATCAACGGCAAAATATAGATCGGAAGAGCACACGTCTGAACTCCAGTCACGATCCGGGATCTCGTATGCCGTCTTCTGCTTGAAAAAAAAAAAAACATAGAAAAACTAGAGATGAAGCAGGACAGACAAGAATGACTTGATGGGGCACCTCAGTGCTTCACAACTAGAAACAA
+
CCCCBFFFFFFFGGGGGGGGGGGHHHHHGHHHGHHHHHGAEGGHHHHHHGHHHHHHHHGFGGGHHHHGFEGG?FGEGHHGHHHFGGGCFHHGHGHHGHHHGGGGHHEHFGHGHHHGHHGFHHHHFHFDAFGHGHGGGCAFHHCGCGHFDECHCDHFHHHHHGHGFGGG@9---..0;000;/..////;/:/;/:///..9/9:.;/./////9//////;...-:././/;////////9./9//;///.
@M03495:530:000000000-LYBTV:1:1101:14728:11295 1:N:0:GATCCGGG+ACCTGCTT
GTCAGCATGTGAGCTTTGGACTCCTGACTGGTTTATCAACGGCAAAATATAGATCGGAAGAGCACACGTCTGAACTCCAGTCACGATCCGGGATCTCGTATGCCGTCTTCTGCTTGAAAAAAAAAAAACACGATACCGCATACTTATATTCATCACAAAAAATGGTTCCATGATCACACAGAATTAAAGATGCGAGTAGCTGGTTACTAGGATACATAAAATGTACTGAACTCGTAGATAGCAGTTCTTAG
+
CDDDDFFFFFFFGGGGGGGGGGHHHHFHHHHHHHHHHHHHGGGGGHHHHHHHHHHHGGGGHHHHHHHGHHHGFFHHHHHGHHHHGGHHGHGGGDCHHGFGHGHHGGGHGGHFHHGGHHEGHGGG/BC</.0>-..-1.--..000000<D00=0:0:0...-.0:00000000:0:/009.000000000000-.--:;:00//00:0::/:00:0;0000:0:00000000;.....00000:0000000
@M03495:530:000000000-LYBTV:1:1101:26827:11319 1:N:0:GATCCGGG+ACCTGCTT
GTCAGCATGTGAGCTTTGGAGTGAAATCTCTTGTCTTAAGGAATAAAGGAAAAAGATTCCGTCGGAGGCTCGGTGCTCTACAGGTTCAACCTTTGTACTCTATTATTGCCTCACATTCCATCTCTTGTGAAAATATATTTGATTGGCTTTTCTGCAGGTTGTTTGCCAGGACTTTCCAAGACCTCCACTAGAAAACACAATAAACTTTTTGGAAGCTGGACAACTATCTTCATTTTTCAGAAACAGTGAAC
+
BABCCFFFFFFFGGGGGGGGGGHGHHHHHHHHHHHHHHHHHHHHHHHHHHHHHHGGHIHHHIHGGGGGGHHGGEGGHHHHHHHHHHGHHHHHHHHHHHHHHHHHHHHHGHHHHHHHHHHGHHHHHHHHHHGGGHHGHGHHHHHHHFHHHHHHHHGFHHHHFDHHGHFHHGHHFHHHHGGGGFGHHHHHHFHGHGHHHHEAGDGGG0GGGHGGBCFHHHG.GFGEHHHHGHGGGGGGGBFFGFFGEGFGGG0
@M03495:530:000000000-LYBTV:1:1101:22905:11324 1:N:0:GATCCGGG+ACCTGCTT
GTCAGCATGTGAGCTTTGGAGTGAAATCTCTTGTCTTAAGGAATAAAGGAAAAAGATTCCGTCGGAGGCTCGGTGCTCTACAGGTTCAACCTTTGTACTCTATTATTGCCTCACATTCCATCTCTTGTGAAAATATATTTGATTGGCTTTTCTGCAGGTTGTTTGCCAGGACTTTCCAAGACCTCCACTAGAAAACACAATAAACTTTTTGGAAGCTGGACAACTATCTTCATTTTTCAGAAACAGTGAAC
+
CCCCCFFFFFFFGGGGGGGGGGHHHGHHHHHHHHHHHHHHHHHHHHHHHHHHHHGGHHHHHIHGGGGGGHHGGGGGHHHHHHHHHHHHHHHHHHHFHHHGHHHHHHHHHHHHHHHHHHHHHHHHHHHHHHFHGHHHHHHHHEHHFFBGHHHHHHFHHFHHFGHHHHBGFCHHHHHHHGHHHHGHHHHHGGH1FGFHHHHGHHDFHHHHHHGGFHFEHHG.CFAGHHHHHEFFGGGGGGGGGF:FFGBFFF0
@M03495:530:000000000-LYBTV:1:1101:7289:11336 1:N:0:GATCCGGG+ACCTGCTT
GTCAGCATGTGAGCTTTGGTCCAGCCTGAGTCCTGGTTTATCAACGGCAAAATATAGATCGGAAGAGCACACGTCTGAACTCCAGTCACGATCCGGGATCTCGTATGCCGTCTTCTGCTTGAAAAAAAAAAAACAACACATGACAACACACTTTATTAGAGAGGACGGAATATCGCACGTGGCAAGACATCAACTAGTACTGGACGATCACTTACAATGACGCGGAACAGACGTGACACACCTAGTCTCCC
+
EDDEEFFFFFFFGGGGGGGGGGHHHGHHHHHHHHHHHHHHHHHHHGGGGGHHHHHHHHHHHGGGGHHHHHHHGHHHGHHHHHHHHHHHHGGHHGHGGGGGHHHGGHHHHGGGHGFHGHHHHHHHGHGGGGC/-.>.....1<<001...../1011111:01..<.--.<A011.9.--...</0./:/1<00/<00111110:.--.../111<1110<:..-----///:<....:0<..<00<1110/
@M03495:530:000000000-LYBTV:1:1101:25785:11355 1:N:0:GATCCGGG+ACCTGCTT
GTCAGCATGTGAGCTTTGGAATTAGTAAATTGAAGGAGCAAGATAACGACCACAGGGAGGGTGGTTTATCAACGGCAAAATATAGATCGGAAGAGCACACGTCTGAACTCCAGTCACGATCCGGGATCTCGTATGCCGTCTTCTGCTTGAAAAAAAAAAATAAAATACAAACAAGTATAATACACATGGTTTAGCGTAATATTACCGTGTCTCCAGTTCTCAATATCGTCTATACGAGACACATAGTTAAG
+
CCCCCFFFFFFFGGGGGGGGGGHHHHHHHHHHHHHHHHHHHHHHHHHGGGGGHHHHGGEGGEFGEFHHHHHHHGGGGGHHHHGHGHHHGGGGGHHHHHHHGHHHGHHHHHHHHHHHHGGGHGHGGGB/DFGGGHHGHGGDHGHHHHHHGGHFHHG@EG:A.0000:00000;;C/0900000900000;0;.000-:...0000;0...;/9000;00:00009:00./;..000.....///00000000
@M03495:530:000000000-LYBTV:1:1101:12867:11378 1:N:0:GATCCGGG+ACCTGCTT
GTCAGCATGTGAGCTTTGGTCCACCTGATCCTGGTTTATCAACGGCAAAATATAGATCGGAAGAGCACACGTCTGAACTCCAGTCACGATCCGGGATCTCGTATGCCGTCTTCTGCTTGAAAAAAAAAAAAGAACAAAATCACAATAAAATAAAAAACACAAGTAAATACTCCAAACCTTTACAACATAAAATTTTTTAGTAATTCTTTAGCTCATCAACGTACCACTACTTATATGTCTTCGTCAAACCA
+
BBBBBFFFF@FFGGGFGFGGGGHHFHHGHHHGHHGHHHHHHHHGGGGGHHHHHHHHFHHGGGGHHGHHHHGHHGGFHHHHHHFHFHHFGHHGHGGG?FHHHFGHGFHEEEHGFHDFFG?0B?GGG?F</><..<F0<FGH1FGHD<GD0=000<<D?.C..::<C000;:0;:/;0..900;0009;B0F0;0/B009.90;009B//;B/////;/;//..9..//:////9/9;//9/;99.;A9//..
@M03495:530:000000000-LYBTV:1:1101:27649:11402 1:N:0:GATCCGGG+ACCTGCTT
GTCAGCATGTGAGCTTTGGAGTGAAATCTCTTGTCTTAAGGAATAAAGGAAAAAGATTCCGTCGGAGGCTCGGTGCTCTACAGGTTCAACCTTTGTACTCTATTATTGCCTCACATTCCATCTCTTGTGAAAATATATTTGATTGGCTTTTCTGCAGGTTGTTTGCCAGGACTTTCCAAGACCTCCACTAGAAAACACAATAACCTTTTTGGAAGCTGGACAACTATCTTCATTTTTCAGAAACAGTGAAC
+
AAABBF5D@D55FGGFGFFGBFFGFHHBEGGHCGHHHHGHHFGHHFFGHFHFFHFGHHFHHHGGCEEE?AFEGE10G5FGFFFC3FEFGHGHDGHHEHHHHGH4@FFHFHHHHHEGGHFDEFHHHFHFCFBG3FGHHFHHFH4FG00FCCDFEHG2GGFGC/FGH1BGH/?/CBGHEH1?0FGHHGFEGCGFDH00>G..<DG0/DDG0GGG/C/G0GF.C0;AGFGFFFBFFB0BF/;;00BFFFF0900
@M03495:530:000000000-LYBTV:1:1101:21699:11406 1:N:0:GATCCGGG+ACCTGCTT
GTCAGCATGTGAGCTTTGGATGGTTCTGGTTTATCAACGGCAAAATATAGATCGGAAGAGCACACGTCTGAACTCCAGTCACGATCCGGGATCTCGTATGCCGTCTTCTGCTTGAAAAAAAAAAAAACATGCAGCAGGAATCGCGGTGCGCTTGTTGCTCCAACGACGTTATGCTCACCTATCGCCATAGTACCTAGACCAGGTCACTATACGCTCGCTCACATCGCCTAATGATACTAGTGCTCGTGTGA
+
DCCDDFFFFFFFGGGGGGGGGGGHHHHHHHHHHHHHHHGGGGGHHHHHHHHHHHGGGGHHHHHHHGHHHGHHHHHGHHHHHHGGHHGHGGGGEHHHGGHHHHGEGHGHHHHHHHGHGHHGGGDG/<-..11111<00..<00.<--.-----<..0.00000<0<.---./.000000.0<00....<000000000000/<.:00000000.<..--...<0:0.9...0<000000<0:000:.-<..0
@M03495:530:000000000-LYBTV:1:1101:14494:11412 1:N:0:GATCCGGG+ACCTGCTT
GTCAGCATGTGAGCTTTGGAGTGAAATCTCTTGTCTTAAGGAATAAAGGAAAAAGATTCCGTCGGAGGCTCGGTGCTCTACAGGTTCAACCTTTGTACTCTATTATTGCCTCACATTCCATCTCTTGTGAAAATATATTTGATTGGCTTTTCTGCAGGTTGTTTGCCAGGACTTTCCAAGACCTCCACTAGAAAACACAATAAACTTTTTGGAAGCTGGACAACTATCTTCATTTTTCAGAAACAGTGAAC
+
CCCCCFFFFFFFGGGGGGGGGGHHHHHHHHHHHHHHHHHHHHHHHHHHHHHHHHGGHHIHHIHGGGGGGHHGGGGGHHHHHHHHHHHHHHHHHHHHHHHHHHHHHHHGHHHHHHHHHHHHHHHHHHGHHHGHHHHHHHHHHFHHFGGGHHHHHHGHGHHHHGHHHGHHHHHHHGGHHHHHHHHHHHHHHECDHHHHHHFGHGHGFHGHHHGGBFFHHHFFHFGHHBGHHHGGGGGGGGGGGFGGGGFG0F;
@M03495:530:000000000-LYBTV:1:1101:12801:11417 1:N:0:GATCCGGG+ACCTGCTT
GTCAGCATGTGAGCTTTGGAGGGCAAGAAGTGGTTGTGACATTGCTGGTTTATCAACGGCAAAATATAGATCGGAAGAGCACACGTCTGAACTCCAGTCACGATCCGGGATCTCGTATGCCGTCTTCTGCTTGAAAAAAAAAAAAAAAACATGGTCTGTAGAGATCTTAGAGACGACGAGAAAAATGGTCAATTCAAACTATAGAAATGTGACGTGTAGTGTATCATGCTGATCGCTATCGTAACACATAT
+
CBCCDFFFFFFFGGGGGGGGGGGGGGGHHHGHHGGGGGHHHHHHHHHHGHHHHHHHHGGGGGHHHHHHHHHHHGGGGHHHHHHHGHHHGHHHHHHHHHHHHGGHHGHGGGEFHHHGGHHHHGGGHGHHFHHHHGFGHHGGCD<<<-<-:..00/000/<:000000000000</.---<-..0/..000000<000000000000<000<00099.:/00/000000000000<....././:..00.<:<
@M03495:530:000000000-LYBTV:1:1101:9250:11433 1:N:0:GATCCGGG+ACCTGCTT
GTCAGCATGTGAGCTTTGGTCCAGCCTGAGTCCTGGTTTATCAACGGCAAAATATAGATCGGAAGAGCACACGTCTGAACTCCAGTCACGATCCGGGATCTCGTATGCCGTCTTCTGCTTGAAAAAAAAAAAAAGTCAGAATAAATAACCCATTCAAATTTGTACACACAATGTGCATCTAATTGTATATACCAGATATATCCAACACTGCTTGGAGAGCGACATGTAGAATGACATCCACTTGTTAGTAA
+
CCCCDFFFFFFFGGGGGGGGGGHHHGHHHHHHHHHHHHHHHHHHHGGGGGHHHHHHHHHHHGGGGHHHHHHHGHHHGHHHHHHHHHHHHGGHHGHGGGFFHHHGGHHHHGGGHGHHHHHHHHHHHHGGDG<<--.1<1>00000000000../<00=0000000<000...00:00:00000000000<000000.00<0000000..000000.0/0..9---.0000000000000/000<00000000
@M03495:530:000000000-LYBTV:1:1101:21709:11440 1:N:0:GATCCGGG+ACCTGCTT
GTCAGCATGTGAGCTTTGGAGGGCAAGAAGTGGTTGTGACATTGCTATGGCAGCTAGAGCCATGGTTTATCAACGGCAAAATATAGATCGGAAGAGCACACGTCTGAACTCCAGTCACGATCCGGGATCTCGTATGCCGTCTTCTGCTTGAAAAAAAAAAACAATGAACCCATTGCCTAAGTGCGTCACTCAGTCACACCTTACTAAATCCCAGACCGCTAGAGTCACCTATATGTCTACTGCTAGTATCG
+
CABCCFFFFFFFGGGGGGGGGGGGGGGHHHFGHFFGGGHHHHHHHHHHHHHHGGHHHHHHHHHHHFHHHHHHHHGGGGGHHHHHHHGHHHGGGGHHHGHHHGHHHGHHHHHHHHHHHHGGHHGHGGC??GGHFGCHFHGADFGHHHHEGHGFFHHGCCGFD.;.00000.../000000//;00-;-..;0/009000/./00/000/;/////:.:--9-.//9//////:/:/9///;/;///:;/;/.
@M03495:530:000000000-LYBTV:1:1101:25741:11442 1:N:0:GATCCGGG+ACCTGCTT
GTCAGCATGTGAGCTTTGGAGTGAAATCTCTTGTCTTAAGGAATAAAGGAAAAAGATTCCGTCGGAGGCTCGGTGCTCTACAGGTTCAACCTTTGTACTCTATTATTGCCTCACATTCCATCTCTTGTGAAAATATATTTGATTGGCTTTTCTGCAGGTTGTTTGCCAGGACTTTCCAAGACCTCCACTAGAAAACACAATAAACTTTTTGGAAGCTGGACAACTATCTTCATTTTTCAGAAACAGTGAAC
+
AAAABFFFFFF5FFGGGGGGGCGGFHHHHHHHHHGHHHHFHDFHHHHFBGHHHHGGHHHFBFFEGGGEDGFEC>EFHHHHHHHBHHHFHHHHHFHEHEDFHHGGHHFHHHGHHGGFHHHHGHGGHFHHF4FF3FGHHHHFHFFB1CBFGFFHHHFFHE0@GDEHBFHHHHGHHHHHHG1GHHHHHHHGHHF1FFCBFHHEBGBGFHHFFE?@GCG.GHFFHHHHHHEHFBBGGFBFFGGGGGGFFGFG0C0
@M03495:530:000000000-LYBTV:1:1101:10257:11443 1:N:0:GATCCGGG+ACCTGCTT
GTCAGCATGTGAGCTTTGGTCCAGCCTGAGTCCTGGTTATCAACGGCAAAATATAGATCGGAAGAGCACACGTCTGAACTCCAGTCACGATCCGGGATCTCGTATGCCGTCTTCTGCTTGAAAAAAAAAAAAACAAACAATAACAAGTAAACCCTAGTAGTAAAGAGCCATAAGTGTCGTGAACTGATCAGATACATAACTGTAGACAATCACACGAGATGCAAATCCCAGTGACACACATGGCATATGAA
+
CCDCCFFFFFFFGGGGGGGGGGHHHGHHHHGHHHHHHHHHHHHHGGGGGHHHHHHHHHHHGGGGHHHHHHHGHHHGHHHHHHHHHHHHGGHHGHGGC?FHHHGGHHHHGGGHFHHHHHHHGHHHHGGGG/A->.>.0>.<<10000/1=111/..//:111111<1//.<10011111...:.<10<111001111111011<1<111/000:0:---..000111000000<1<10/..00<./001111
@M03495:530:000000000-LYBTV:1:1101:10502:11446 1:N:0:GATCCGGG+ACCTGCTT
GTCAGCATGTGAGCTTTGGAGTGAAATCTCTTGTCTTAAGGAATAAAGGAAAAAGATTCCGTCGGAGGCTCGGTGCTCTACAGGTTCAACCTTTGTACTCTATTATTGCCTCACATTCCATCTCTTGTGAAAATATATTTGATTGGCTTTTCTGCAGGTTGTTTGCCAGGACTTTCCAAGACCTCCACTAGAAAACACAATAAACTTTTTGGAAGCTGGACAACTATCTTCATTTTTCAGAAACAGTGAAC
+
CBBCDFFFFFFFGGGGGGGGGGHHHHHHHHHHHHHHHHHHHHHHHHHHHHHHHHGGHIIHHHHGGGGGGHHGGGGGHHHHHHHHHHHHHHHHHHHGHHFHHHHHHHHHHHHHGHHHHHHHHHHHHHHHHFHHHGHHHHHHHHHHHHHHHHHHHHHHHHHHHEHHHHHHGEHGHHHGHHHHGHHGHHHHHHHFHFHHHGGCGFGHHFHHHHGGGHFHHHHFHHHGEHHHHFFGGGFFGGGGFGFFFFFFGG0
@M03495:530:000000000-LYBTV:1:1101:14387:11454 1:N:0:GATCCGGG+ACCTGCTT
GTCAGCATGTGAGCTTTGGAGTGAAATCTCTTGTCTTAAGGAATAAAGGAAAAAGATTCCGTCGGAGGCTCGGTGCTCTACAGGTTCAACCTTTGTACTCTATTATTGCCTCACATTCCATCTCTTGTGAAAATATATTTGATTGGCTTTTCTGCAGGTTGTTTGCCAGGACTTTCCAAGACCTCCACTAGAAAACACAATAAACTTTTTGGAAGCTGGACAACTATCTTCATTTTTCAGAAACAGTGAAC
+
BBAAACDFFDDB5EDGGBCC4FFGGHHBFDGEEAFGHDHHEG3GGHF532F3G2EAGFG5GFHEAGEAECAE0EEFHHGFGHHBFHBFGFAGDDBBGFHHHHHDBBBHHGHGHHFHHF4EDGD34FGGG4FFGFDDFGGBGG4FBFCGEHFBG2B2C0C1CBFHFG1DC/?C0FGFHB1<000FG.G<G0>>GFCBEFH.<D<GFBHBGFC-/;CGCF:FFFCGGFHGHHGGGGBF0FGFF0/CF/CFFF0
@M03495:530:000000000-LYBTV:1:1101:25068:11463 1:N:0:GATCCGGG+ACCTGCTT
GTCAGCATGTGAGCTTTGGAATTAGTAAATTCGTTGACGACAGAAGGAGCAAGATAACGACCACAGGGAGGGTGGTTTATCAACGGCAAAATATAGATCGGAAGAGCACACGTCTGAACTCCAGTCACGATCCGGGATCTCGTATGCCGTCTTCTGCTTGAAAAAAAAAAAGATCGGTCGGCGTCGCGGGTATATGTGCGCACCCCAGCAGCGACAGCCGCTTCGATGACTCAAGCTTGCACATAGGCGTC
+
AAAAAFFFFFFFGGGGGGGGFGHHHGGGHHHHGFGFHGGGGGGHHHHFHHHHHGHHHGGGGGGHHGFGCEFG?FFEFHGHHHHHGGGCEHHHHHHHFHHHGEFEAGFHHFHGHFHGEHGHHHFHHEHHGACGGHGGCDEFFH>EGGHGGA@HEFHGHGHHHFGHC?@:-9-.:0;....-------9-----///9://.----.9;....9--9--..---..-./;B/F//////:/.////;;/:-.-
@M03495:530:000000000-LYBTV:1:1101:16024:11466 1:N:0:GATCCGGG+ACCTGCTT
GTCACATGTGAGCTTTGGTCCAGCCTGAGTCCCTGGTTTATCAACGGCAAAATATAGATCGGAAGAGCACACGTCTGAACTCCAGTCACGATCCGGGATCTCGTATGCCGTCTTCTGCTTGAAAAAAAAAAAAGACTAACATCATAATACGGCAACTGTTCACTACATACGAAGTATATAAGGAACTTCATTCGCTGAGTAATCCATACTTGTCTAAAATCTCTTCTTCTACCATCTCACACCCGTTAGAG
+
ACCCCFFFFFFFGGGGGGGGGGHHGHHHHHHHHHHHHHHHHHHHHGGGGGHHHHHHHHHHHGGGGHHHHHHHGHHHGHHHHHHGHHHHHGGHHGHGGGGGHHHGGHHHHGDGHGHHHHHHGGCGGHGGGGG>-.<011111110000000..---.//00:0000//0:0.....000000000/;0;;00000.....000000000////;9:////////////////:///////:9/..-....//
@M03495:530:000000000-LYBTV:1:1101:15778:11466 1:N:0:GATCCGGG+ACCTGCTT
GTCAGCATGTGAGCTTTGGATGGTTCTGGTTTATCAACGGCAAAATATAGATCGGAAGAGCACACGTCTGAACTCCAGTCACGATCCGGGATCTCGTATGCCGTCTTCTGCTTGAAAAAAAAAACAACCACTGTATCAAATAATGAATTTAACACATAGTCATTGCGTTTATAAGTCTGCATTCTTACAATTTCTTCAACCCCGTATGACAGTCTGAATTTAAAGCACGGCTACATGTAATTAAGAATGTA
+
BBAABFFFFFFFGGGGGGGGGGGBFHHHHGFFHHHHHHGCGGCHHHFHHHHHGHGGGGHHHHHHHGHHHGHGHHGFHHHHHHGDHGGHGGF??FFHFGHHEHGEFFFHHHHHHHGHHBFDDGGG///////1?11F1111=11111111<1=1FC.<0000=0000.<.-.00000000000;0000000000000;000:..-9-./00:09000009;000900/.--;-..;///;///;//////;;
@M03495:530:000000000-LYBTV:1:1101:18976:11543 1:N:0:GATCCGGG+ACCTGCTT
GTCAGCATGTGAGCTTTGGAGTGAAATCTCTTGTCTTAAGGAATAAAGGAAAAAGATTCCGTCGGAGGCTCGGTGCTCTACAGGTTCAACCTTTGTACTCTATTATTGCCTCACATTCCATCTCTTGTGAAAATATATTTGATTGGCTTTTCTGCAGGTTGTTTGCCAGGACTTTCCAAGACCTCCACTAGAAAACACAATAAACTTTTTGGAAGCTGGACAACTATCTTCATTTTTCAGAAACAGTGAAA
+
ABBBBFFFFFFBGGGGGGGGGGHHHHHHHHHHHHHHHHHHHFGHHHHHGHHGFHFEHHHHHHHGGEGGGHHGCEFGGHGHHHHHHHHHHHFGHHHHHHHHHHHHGHHHHGHHHHGHFHHEGHHHHHHHHGHFHHHHHHHHHHHHHHHHHHHHHHHGHHHHHGHHHGHHHHHHHFHHEFHHHHGFHGHHHHHGHHHHHG.CGHGHHHGBGHGGHEFHGHCCHFHGHHFFGGFFFFGGGGGGFG//CBB00C0
@M03495:530:000000000-LYBTV:1:1101:19228:11554 1:N:0:GATCCGGG+ACCTGCTT
GTCAGCATGTGAGCTTTGGAGTGAAATCTCTTGTCTTAAGGAATAAAGGAAAAAGATTCCGTCGGAGGCTCGGTGCTCTACAGGTTCAACCTTTGTACTCTATTATTGCCTCACATTCCATCTCTTGTGAAAATATATTTGATTGGCTTTTCTGCAGGTTGTTTGCCAGGACTTTCCAAGACCTCCACTAGAAAACACAATAAACTTTTTGGAAGCTGGACAACTATCTTCATTTTTCAGAAACAGTGAAC
+
CCCCCFFFFFFFGGGGGGGGGGHHHHHHHHHHHHHHHHHHHHHHHHHHHHHHHHGGHIIHHHHGGGGGGGHGGGGGHHHHHHHHHHHHHHHHHHHHHHHHHHHHHHHHHHHHHHHHHHHHHHHHHHHHHHHGHGHHHHHHHGHHHHHHHHHHHHHHHHHHHGHHHHHHHHHHHHHHHGHHHHHGHHHHHHHDDGGHHHHGGGGHHHHHGHEGHGEHHHGFHHHHHGHHHHGGGGGGGGGFBFBBFGCF09:
@M03495:530:000000000-LYBTV:1:1101:13749:11562 1:N:0:GATCCGGG+ACCTGCTT
GTCAGCATGTGAGCTTTGGAGTGAAATCTCTTGTCTTAAGGAATAAAGGAAAAAGATTCCGTCGGAGGCTCGGTGCTCTACAGGTTCAACCTTTGTACTCTATTATTGCCTCACATTCCATCTCTTGTGAAAATATATTTGATTGGCTTTTCTGCAGGTTGTTTGCCAGGACTTTCCAAGACCTCCACTAGAAAACACAATAAACTTTTTGGAAGCTGGACAACTATCTTCATTTTTCAGAAACAGTGAAC
+
CCCCCFFFFFFFGGGGGGGGGGHHHHHHHHHHHHHHHHHHHHHHHHHHHHHHHHGGHIIHHIHGGGGGGGHGGEFGHHGHHHHHHHHHHHHHHHHHHHGHHHHHHHHGHHHHHHHHHHHHHHHHHHHHHGHHHHHHHHHHHHHHGHGHHHHHHHHHGGHHHGHHHHHGGHHHHHHHHHHHHHHFHGHHHHGB=DGFEFHEFGDGHHHHHHGGGHHGHHHEHHHGHHGHHHGGGGGGGGHFBFFFGGFGGF0
@M03495:530:000000000-LYBTV:1:1101:17500:11566 1:N:0:GATCCGGG+ACCTGCTT
GTCAGCATGTGAGCTTTGGACTCCTGACTGGTTTATCAACGGCAAAATATAGATCGGAAGAGCACACGTCTGAACTCCAGTCACGATCCGGGATCTCGTATGCCGTCTTCTGCTTGAAAAAAAAAAAAAAATATAGCTGAAGGTTGTCAGCAGCTCTTTGAAAGCCTAATCAGATAGTCTAAATGTGTTGATAGTGTTACGGCGTACGACTCACAATAGGCGTGTCGTCGTTCAGTGTAAGTACAGTGCAA
+
DDDDDFFFFFFFGGGGGGGGGGHHHHHHHHHHHHHHHHHHGGGGGHHHHHHHHHHHGGGGHHHHHHHGHHHGHHHHHHHHHHHHGGHHGHGGGDFFHHFGHHHHGGGHGHHHHHHHHHHHHGGGDC>A-<-.0000000000000/<00:<0.//0000000:0/.000000<000:<0000<C0000/.0:00000000..------<.<.0:000<0<099-./...--<.00000000<000000000
@M03495:530:000000000-LYBTV:1:1101:21761:11567 1:N:0:GATCCGGG+ACCTGCTT
GTCAGCATGTGAGCTTTGGAATTAGTAAATTCGATAACGACCACAGGGAGGGTGGTTTATCAACGGCAAAATATAGATCGGAAGAGCACACGTCTGAACTCCAGTCACGATCCGGGATCTCGTATGCCGTCTTCTGCTTGAAAAAAAAAAGAGAGAGACACAGTACAGCTAGAACTCCATTTGACTGTCAGTAGAAACAGCACAGATTGGACGATTCGTACGCACAATGGTAGTCGTCCACTAGGCACAGC
+
BBBBBFFFFFFFGFGGGGCGGGHHFGHHGHHHGHHHGHGGGGGHHHHGAEFGEFGGGHHHHGHHFC?EGHHHHHFGHFHHGGGGHGEHGHHGHGHGGHFHHHHHHHHHGGHH?GGGDGAGHHFGHH2GCECEFFF1FHHB0?F10<>---<./:.::.////.000000000009000/000000000000000000/9/./.;/////./;-9..;.9..-:.--.//////;/.....///////....
@M03495:530:000000000-LYBTV:1:1101:28382:11582 1:N:0:GATCCGGG+ACCTGCTT
GTCAGCATGTGAGCTTTGGAGTGAAATCTCTTGTCTTAAGGAATAAAGGAAAAAGATTCCGTCGGAGGCTCGGTGCTCTACAGGTTCAACCTTTGTACTCTATTATTGCCTCACATTCCATCTCTTGTGAAAATATATTTGATTGGCTTTTCTGCAGGTTGTTTGCCAGGACTTTCCAAGACCTCCACTAGAAAACACAATAAACTTTTTGGAAGCTGGACAACTATCTTCATTTTTCAGAAACAGTGAAA
+
ABBBBFFFFFFFGGGGGGGGFG4GFGFHHHHHHGGHHHHHHHFHHFHHFHHBFFEGHHHGGGGGGCFGGFHGCE1EGHHHHHHHHHHHHHHHHGHGHHHHHHHHFHGGFHHHHHHHHBDFHHHHHGHFFHHGEHHEFFFGFHHHFFHFFBHHHHHGHAGGHAHHGEFFHAGHHHGHFFFH0GHFHHHHEBG1F>FG.CEEGF0=DGFFFGCGH0/AGF:..GAGHHGGC0FBFF0CFB0F0;BFFF0FF00
@M03495:530:000000000-LYBTV:1:1101:7236:11594 1:N:0:GATCCGGG+ACCTGCTT
GTCAGCATGTGAGCTTTGGAATTAGTAAATTCGTTGACGACAGAAGGAGCAAGATAACGACCACAGGGAGGGTGGTTTATCAACGGCAAAATATAGATCGGAAGAGCACACGTCTGAACTCCAGTCACGATCCGGGATCTCGTATGCCGTCTTCTGCTTGAAAAAAAAAAAAAAGTCTGAGATAATTAAGTAGAGTGTCAAGATGACTGACTACTTGTATTTGCTCACATACACATCGCATGATAAGGTGA
+
CCCCCFFFFFFFGGGGGGGGGGHHHHHHHHHHGHHHHHGFGGGHHHHHHHHHHHHHHHGEGGGHHHHGGGGGEFGGGHHHHHHHGGGGGHHHHHHHHHHHGGGGGHGHHHHGHHHGHHHHHHHHHGHHGGHHGGDGFDEHHHCGHHHHGGGGGHHHHHHHHFHHGGCCG;A-;;.:0;0:090909009009000;00000;000:00000;0/000000:000;000000000;0:;.;..009000000
@M03495:530:000000000-LYBTV:1:1101:8505:11605 1:N:0:GATCCGGG+ACCTGCTT
GTCAGCATGTGAGCTTTGGTCCAGCCTGAGTCCTGGTTTATCAACGGCAAAATATAGATCGGAAGAGCACACGTCTGAACTCCAGTCACGATCCGGGATCTCGTATGCCGTCTTCTGCTTGAAAAAAAAAAAAAAAAACAAAAAAGAGAGGTGCGTAGTGCGCTGGTGAGTTATACAGTGAGATGAGAGAGTGCGACCCACCGTTGTACTTCTCGTATGATCTATATCTAGTAGATCGAAGTCAACATGTT
+
CBCCDFFFFFFFGGGGGGGGGGHHHGHHHHHHHHHHHHHHHHHHHGGGGGHHHHHHHHHHHGGGGHHHHHHHGHHHGHHHHHHHHHHHHGGHHGHGGCGEGHHGGHHHHGGGHGHHHHHHHGHHHGGGGC@/------......-:.//..0.0-<.-9/<-----/:1.111111111110:1010<0..01<-.---........1111110...//1<1111111<<11111<1../<.11100<011
@M03495:530:000000000-LYBTV:1:1101:12764:11609 1:N:0:GATCCGGG+ACCTGCTT
GTCAGCATGTGAGCTTTGGAGTGAAATCTCTTGTCTTAAGGAATAAAGGAAAAAGATTCCGTCGGAGGCTCGGTGCTCTACAGGTTCAACCTTTGTACTCTATTATTGCCTCACATTCCATCTCTTGTGAAAATATATTTGATTGGCTTTTCTGCAGGTTGTTTGCCAGGACTTTCCAAGACCTCCACTAGAAAACACAATAAACTTTTTGGAAGCTGGACAACTATCTTCATTTTTCAGAAACAGTGAAC
+
DCCDDFFFFFFFGGGGGGGGGGHHHHHHHHHHHHHHHHHHHHHHHHHHHHHHHHGGHHHHHHHGGGGGGHHGGGGGGHHHHHGHHHHHHHHHHHHHHHHHHHHHHHHHHHHHHHHHHHHHHHHHHHHHHHHHHHHHHHHHHHHHHHGHHHHHHHHHHHHHGEHHHHFHFHHHHHGHHHHGHHHFHHHHHHHBFGHHHHHGHHDHHHHHHHGGHHHGHH:CHHHHHHHHB:BFGGGGGGGGFFFGGG:CFF0
@M03495:530:000000000-LYBTV:1:1101:12659:11615 1:N:0:GATCCGGG+ACCTGCTT
GTCAGCATGTGAGCTTTGGAGGGCAAGAAGTGGTTGTGACATTAGTAAATTCGTTGACGACAGAAGGAGCAAGATAACGACCACAGGGAGGGTGGTTTATCAACGGCAAAATATAGATCGGAAGAGCACACGTCTGAACTCCAGTCACGATCCGGGATCTCGTATGCCGTCTTCTGCTTGAAAAAAAAAAAATAGATACAATACTACAGGACACAGCGTAGCGATATCAATGATACAAGCAGCAACTAAGA
+
CBCCDFFFFFFFGGGGGGGGGGGGGGGHHHFGHFFGGGHHHHHHHHHHHHHHGHHHHHGEGGGHHHHHHHHHHHHHHHGFGGGHHHHGFGGGEFGGGHHHHHHHGGGGGHHHHHHHHHHHGGGGHHHHHHHGHHHGHHHHHHHHHHHHGGHHGHGGEDEHHHEGFHHHGGGHGHHFHHHHGGGGGGGGGA-;.00:0000000000000/.:/.;..:.:-.--..:00000000000:.//;././0000
@M03495:530:000000000-LYBTV:1:1101:14623:11617 1:N:0:GATCCGGG+ACCTGCTT
GTCAGCATGTGAGCTTTGGAGTGAAATCTCTTGTCTTAAGGAATAAAGGAAAAAGATTCCGTCGGAGGCTCGGTGCTCTACAGGTTCAACCTTTGTACTCTATTATTGCCTCACATTCCATCTCTTGTGAAAATATATTTGATTGGCTTTTCTGCAGGTTGTTTGCCAGGACTTTCCAAGACCTCCACTAGAAAACACAATAAACTTTTTGGAAGCTGGACAACTATCTTCATTTTTCAGAAACAGTGAAC
+
AAAABFFFFFFFDCGGGGGGGGHGGHFHHHHHHGHHHHHHHGBGHHHHHHGHHHGGHHHHHGFGGGGGGGHGGGFGHHGHFHHHHGHHHHHHHHHHHHHHHHHHGHGGHHHHHGHHHHHHHHHHHHHHFBBGHHHHGHHHHGFFDHFHHHHGHHHFHHHFFDHFFHFHHFEHGHGHHHBFEHHHHEGFFHHFHHFCFCCGFHHBGFFHHHG?/;CABG/;:GHFHHHHFCBFGFBFGGGGEB/;FFC0CF0
@M03495:530:000000000-LYBTV:1:1101:27818:11631 1:N:0:GATCCGGG+ACCTGCTT
GTCAGCATGTGAGCTTTGGAGTGAAATCTCTTGTCTTAAGGAATAAAGGAAAAAGATTCCGTCGGAGGCTCGGTGCTCTACAGGTTCAACCTTTGTACTCTATTATTGCCTCACATTCCATCTCTTGTGAAAATATATTTGATTGGCTTTTCTGCAGGTTGTTTGCCAGGACTTTCCAAGACCTCCACTAGAAAACACAATAAACTTTTTGGAAGCTGGACAACTATCTTCATTTTTCAGAAACAGTGAAC
+
BABCBFFFFFFFGGGGGGGGGGHHHHHHHHHHHHHHHHHHHHHHHHHHHHHHHHGGHHHHHHHGGGFGGHGGGGGCHHHGHHHHHHHHHHHHHHHHGHHHHHHGHHHHGHHHHHFHHHHHHHHHHHHHHHHHHHHGHGHHHEHHFFCFHHHHHHGHHHHHHGHGHEHHGHHHGHHHHGBGAHGHHCGFHHH1GG0FHGACDGHFGGHFHHGGG0G.CC/.CFGFHGHHF0CFFGGGFGGEFBBFGF;BGGB
@M03495:530:000000000-LYBTV:1:1101:28766:11689 1:N:0:GATCCGGG+ACCTGCTT
GTCAGCATGTGAGCTTTGGAATTAGTAAATTCGTTGACGACAGAAGGAGCAAGATAACGACCACAGGGAGGGTGGTTTATCAACGGCAAAATATAGATCGGAAGAGCACACGTCTGAACTCCAGTCACGATCCGGGATCTCGTATGCCGTCTTCTGCTTGAAAAAAAAAAACAAGTAGCGCTACGTGCTTCGTACGCACGTCCCGATTTGGCACCTCGAAACGTCGTAGTAACAGCTCTAGATACAGGCGG
+
CCCCCFFFFFFFGGGFGGGGGGHHHHHHHHHHGGHHHHGGGCGGHHHHHHGHHHHHHHGFGGGHHHHGGGGG1FGEFHHHHHHHFFGGGHHHHHHHHHHHGFGGFHHGHGHGHHHGHGHHHHHHHHGFEGAFGHGGC//GHHFDBFH1<A@GFHFFHFHHHHBDC@GGFD?.../0000--.--.;/..//-:/.-:.--;...-.-../////./.../9-...--.9./////9/::://///9//.--
@M03495:530:000000000-LYBTV:1:1101:21274:11691 1:N:0:GATCCGGG+ACCTGCTT
GTCAGCATGTGAGCTTTGGAGTGAAATCTCTTGTCTTAAGGAATAAAGGAAAAAGATTCCGTCGGAGGCTCGGTGCTCTACAGGTTCAACCTTTGTACTCTATTATTGCCTCACATTCCATCTCTTGTGAAAATATATTTGATTGGCTTTTCTGCAGGTTGTTTGCCAGGACTTTCCAAGACCTCCACTAGAAAACACAATAAACTTTTTGGAAGCTGGACAACTATCTTCATTTTTCAGAAACAGTGAAA
+
BAABCFFFFFFFGGGGGGGGGGHHHHHHHHHHHGHHHHGHHHHHGHHHHHHHHHGGHHIHHHHGGGGGFHHGFFEGHHHHHHHHHHHHHHHHHHFGHHHHHHHHHHHHHHHHHHHHHGHEHHHHHHHHHHHHHGHHHHHHHGHHGHGHHFEHHHGHHAHHHGHHFHHHHHGHHGHHHHGHGFHGFGGFHHFBGB0GGHECGGFFHHHHHHGCHFHHHHHCAGEC:C0:CGFFGFEFGFB009:FFF00BB0
@M03495:530:000000000-LYBTV:1:1101:18735:11706 1:N:0:GATCCGGG+ACCTGCTT
GTCAGCATGTGAGCTTTGGTCCAGCCTGAGTCCTCTGGTTTATCAACGGCAAAATATAGATCGGAAGAGCACACGTCTGAACTCCAGTCACGATCCGGGATCTCGTATGCCGTCTTCTGCTTGAAAAAAAAAAAAAATGACAAGAAGCATAACTGAACTAAACGACGTGAAGAAGACAGCTCAGTATCTACAATGTGCTGACCGAGCAGTCACTACTGCGACTTGTGGACTTGCAAGTGGTGACGCTGAGG
+
CCCDEFFFFFFFGGGGGGGGGGHHHGHHHHGHHHHHHHHHHHHHHHHGGGGGHHHHHHHHHHHGGGGHHHHHHHGHHHGHHHHHHHHHHHHGGHHGHGGGEGHHHGGHHHHGGGGGHHHHHHHHHGHHGGGG>C@--.01001.///0011101100010000<.:--...11//0://.000/:111111101:1:1<11//-<9--/<00111/:01.9--.010.0000010101101.10.......
@M03495:530:000000000-LYBTV:1:1101:22635:11720 1:N:0:GATCCGGG+ACCTGCTT
GTCAGCATGTGAGCTTTTGAATTAGTAAATTCGTTGACGACAGAAGGAGCAAGATAACGACCACAGGGAGGGTGGTTTATCAACGGCAAAATATAGATCGGAAGAGCACACGTCTGAACTCCAGTCACGATCCGGGATCTCGTATGCCGTCTTCTGCTTGAAAAAAAAAAAAATAGAAGAATAACTCGACAAGTTTATGAAGTCGTGTGACATGAACCTTGGATATAAAGCTCACTCTGTGATAGTATGCA
+
CCDDDFFFFFFFGGGGGGGGGGHHHHHHHHHHGHHHHHGGGGGHHHHHHHHHHHHHHHGGGGGHHHHGGGGG?FGGGHHHHHHHGGGGGHHHHHHHHHHHGFGGHHHHHHHGHHHGHHHHHHHHHHHHGGHHGHGGCC=GGHGGHHHHGEGHGHHHHHHGHGHHHGGG??-<<.0:1110/01:011..-.-.111111111<1..9..111<0011./0100<11111110000:1<11111111<1111
@M03495:530:000000000-LYBTV:1:1101:20541:11749 1:N:0:GATCCGGG+ACCTGCTT
GTCAGCATGTGAGCTTTGGAGTGAAATCTCTTGTCTTAAGGAATAAAGGAAAAAGATTCCGTCGGAGGCTCGGTGCTCTACAGGTTCAACCTTTGTACTCTATTATTGCCTCACATTCCATCTCTTGTGAAAATATATTTGATTGGCTTTTCTGCAGGTTGTTTGCCAGGACTTTCCAAGACCTCCACTAGAAAACACAATAAACTTTTTGGAAGCTGGACAACTATCTTCATTTTTCAGAAACAGTGAAC
+
CBCCCFFFFFFFGGGGGGGGGGHHHHHHHGHHHHHHHHHHGHHHHHHHHHHHHHGGHHHHHHHGGGGGGHHGGGGGHHHHHHHHHHHHHHHHHHHHHHHHHHHGHHHHHHHHHHHHHHHHHGHHHHHHHHHHHHHHHHHHHHHHHHFHGHHHHHHHGHHHHCGHHGHHHHHHGHHHHHGHGHHHHEGHHHHHHHHHHHHGHHGFHHHHHHGGFHGFGHHFGFGEHFHHHHGGGFGGGGGEFFGFFGGGGG0
@M03495:530:000000000-LYBTV:1:1101:13486:11753 1:N:0:GATCCGGG+ACCTGCTT
GTCAGCATGTGAGCTTTGGAGTGAAATCTCTTGTCTTAAGGAATAAAGGAAAAAGATTCCGTCGGAGGCTCGGTGCTCTACAGGTTCAACCTTTGTACTCTATTATTGCCTCACATTCCATCTCTTGTGAAAATATATTTGATTGGCTTTTCTGCAGGTTGTTTGCCAGGACTTTCCAAGACCTCCACTAGAAAACACAATAAACTTTTTGGAAGCTGGACAACTATCTTCATTTTTCAGAAACAGTGAAC
+
BABCCFFFFFFFGGGGGGGGGGHHHHHHHHGHHGGHHHHHHFHHHHHHHHHHHHGGHHHHGHHGGGGGGHHGGEGGHHHHHHHHHHHHHHHHHHHHHHHHHHHHHHHHHHHHGHHHHHGHHHHHHHHHGHHHHHHHHHHHHHHHHHGHGGHHHHGHHHHHHGHHHGHHHFHHHHHHHGHEHHHHHHHFHHGHHGGHHFHGHHHHHHHHHHGGHHHHHHHHHHGFHHHHHHFGGGGGGGGGGEFGGG;BBF0
@M03495:530:000000000-LYBTV:1:1101:5276:11755 1:N:0:GATCCGGG+ACCTGCTT
GTCAGCATGTGAGCTTTGGACTCCTGACTGGTTTATCAACGGCAAAATATAGATCGGAAGAGCACACGTCTGAACTCCAGTCACGATCCGGGATCTCGTATGCCGTCTTCTGCTTGAAAAAAAAAAAAAAACACAAATAAAATAGAGTTAATGAGATTAACAATAAACACATAGCGCAAATAAAATAGGACAATACATTAGCTAATGTATACAAGTCGTCACGCTATTATCTACTTTATGAGACATAATAT
+
DDDDDFFFFFFFGGGGGGGGGGHHHHHHHHHBGHHHHHHHGGGGGHHHHHHHHHHHGGGGHHHHHHHGHHHGHHHHHHHHHHHHGGHHGHGGGEAHHHGGHHHHGFGHGHHHHHHHGHHHHGGG@@D>---......000<=0000<<000000000<0:000<:0000.90000-----0000:000000:.000000:0/0000000<000<000......<9..00000000:0000<000/00:000
@M03495:530:000000000-LYBTV:1:1101:18572:11758 1:N:0:GATCCGGG+ACCTGCTT
GTCAGCATGTGAGCTTTGGAGTGAAATCTCTTGTCTTAAGGAATAAAGGAAAAAGATTCCGTCGGAGGCTCGGTGCTCTACAGGTTCAACCTTTGTACTCTATTATTGCCTCACATTCCATCTCTTGTGAAAATATATTTGATTGGCTTTTCTGCAGGTTGTTTGCCAGGACTTTCCAAGACCTCCACTAGAAAACACAATAAACTTTTTGGAAGCTGGACAACTATCTTCATTTTTCAGAAACAGTGAAC
+
CBCCCFFFFFFFGGGGGGGGGGHHHHHHHHHHHHHHHHHHHHHHHHHHHHHHHHGGHHIHHHHGGGGGGHHGGGGGHHHHGHHHHHHHHHHHHHHHHHHHHHHHHHHHGHHHHHHHHHHGHHHHHHHHHHHHHHHHHHHHHHHHHHHHHHHHHHHGHHHHHFHHHHHHHHGHHHHHHHHHHHGHHHHGHGHGEHHHHHHGHGHHHHGGHHGGGHHHHHHHHHHGFHHHHHGGGHGGGGGGGBFFGGFFEF0
@M03495:530:000000000-LYBTV:1:1101:16506:11773 1:N:0:GATCCGGG+ACCTGCTT
GTCAGCATGTGAGCTTTGGAGTGAAATCTCTTGTCTTAAGGAATAAAGGAAAAAGATTCCGTCGGAGGCTCGGTGCTCTACAGGTTCAACCTTTGTACTCTATTATTGCCTCACATTCCATCTCTTGTGAAAATATATTTGATTGGCTTTTCTGCAGGTTGTTTGCCAGGACTTTCCAAGACCTCCACTAGAAAACACAATAAACTTTTTGGAAGCTGGACAACTATCTTCATTTTTCAGAAACAGTGAAC
+
CBCCDFFFFFFFGGGGGGGGGGHHHHHHHHHHHHHGHHGHHHHHHHHHHHHHHHGGHHGIHHHGGGGGGHHGGGGGHHHHHHHHHHHHHHHHHHHHHHHHHHHHHHHHHHHHHHHGHHHHHHHHHHHHHHHHHGHHHHHHHGHHHHHHHHHHHHHFHGHHFGHHHHHHHGEHHHHHHHHGHHHHHGGHHHHGFGFHHHGGFGD0GGHHHHGGEHHGHHGFFHFEHHHHHGGGGGFFBFGGGGFGGGGFFG0
@M03495:530:000000000-LYBTV:1:1101:7269:11779 1:N:0:GATCCGGG+ACCTGCTT
GTCAGCATGTGAGCTTTGGAATTAGCTGGTTTATCAACGGCAAAATATAGATCGGAAGAGCACACGTCTGAACTCCAGTCACGATCCGGGATCTCGTATGCCGTCTTCTGCTTGAAAAAAAAAAAAAAAAAAGATAACGACAAAAATGCAGCACGAGAGAGCAGACGAGAGTATGTATGAATGTAGACTCATATCTCCAACATGACACACACATACATTAGAGAACACGTGCGACAGACACATCACTATCG
+
CCDDDFFFFFFFGGGGGGGGGGHHHHHHHHHHHHHHHHGGGGGHHHHHHHHHHHGGGGHHHHHHHGHHHGHHHHHHHHHGHHGGHHGHGGGEAGHHGGHHHGGGGHGHHHHHHHFHHHHGGGGD>/<-----..0110..---/.<.01:10..-9-.<..<0//.-99.-<<1111<1:111111<110011111:0100</::00</....00001<111010<//.:..<.---/.///00001111.
@M03495:530:000000000-LYBTV:1:1101:28529:11783 1:N:0:GATCCGGG+ACCTGCTT
GTCAGCATGTGAGCTTTGGAATTAGTAAATTCGTTGACGACAGAAGGAGCAAGATAACGACCACAGGGAGGGTGGGTTATCAACGGCAAAATATATATCGGAAGAGCACACGTCTGAACCCCAGTCACGAGCCTGGATTTCGAATGCCGTTTTATGTTTGAAAAAATAAGTATAATTTTTATTGGAGATTTACCCTAACACAACAACTCTAGTTACATCACGCTCAGACGTTCTCTTGTTATCCTTATTTT
+
A3AA?FFDFFFFEGGG5FB4FGHGFGGHFFFFFBB4GHGAEGGHHHH2F2GHHHHDG31FEC0AG1111BE01BE/BFC34ED3?E/>>GHHDD44?44//??/FGBG0G0>0????F1/?</?GDGFG////0?/CF11<0.<>11<<..<<00000=/=FF0<C.00::0;00;:0C0.;0;0:///0;000/0:////....../9;000000;;99/...;9//9-99..9////////;//9////
@M03495:530:000000000-LYBTV:1:1101:8743:11790 1:N:0:GATCCGGG+ACCTGCTT
GTCAGCATGTGAGCTTTGGAGTGAAATCTCTTGTCTTAAGGAATAAAGGAAAAAGATTCCGTCGGAGGCTCGGTGCTCTACAGGTTCAACCTTTGTACTCTATTATTGCCTCACATTCCATCTCTTGTGAAAATATATTTGATTGGCTTTTCTGCAGGTTGTTTGCCAGGACTTTCCAAGACCTCCACTAGAAAACACAATAAACTTTTTGGAAGCTGGACAACTATCTTCATTTTTCAGAAACAGTGAAC
+
CCCCCFFFFFFFGGGGGGGGGGHHHHHHHHHHHHHHHHHHHHHHHHHHHHHHGHGGHHIHHHHGGGGGFHHGGGGGHHHHGHHHHHHHHHHGHHHFHHGHHGHHHHHHHHHHHHHHHHHHHHHHHHHHHHHHHHHHHHHHHHHHHHFFHHHHHHHHGHHHHEHHHHHGHFHHHHHHGGHHGHHHHHGFGHHFGDGHHHHGHHHFHHFHHHGGHEHHHHGHHGAGHHGHGHGEGGGGGGGGGBBFBGFGGG0
@M03495:530:000000000-LYBTV:1:1101:3865:11793 1:N:0:GATCCGGG+ACCTGCTT
GTCAGCATGTGAGCTTTGGAATTAGTAAATTCGTTGACGACAGAAGGAGCAAGATAACGACCACAGGGAGGGTGGTTTATCAACGGCAAAATATAGATCGGAAGAGCACACGTCTGAACTCCAGTCACGATCCGGGATCTCGTATGCCGTCTTCTGCTTGAAAAAAAAAAAATAAATACGTTCAGATATTCCAGGAGATCGGCTTCTATCATTTTTTATTCTGGATGATCAGGTATCAAATATATTACATG
+
BABBAFFFFFFFGGGGGGGGGGFFHHHHHHHFFGHFGHE2AFGHHGHGHEHHHHHHHHGGGGGHHHHGAEEGEGGFGHHHHFHFFGCEGFGGHHHFHHHHGGGFCGFFHHFCHHFGHHGFEHFHHHHBEDGH?G?DDG/??<FGHFBGFA<CCBDG00DC.CFGA@@DFD?-.;C0;00.;///009:B:/;///.9.//;.-.-.99/;/;9;//-.///////9/://///;9//;9//:///9///;/
@M03495:530:000000000-LYBTV:1:1101:14878:11794 1:N:0:GATCCGGG+ACCTGCTT
GTCAGCATGTGAGCTTTGGAATTAGTAAATTGAAGGAGCAAGATAACGACCACAGGGAGGGTGGTTTATCAACGGCAAAATATAGATCGGAAGAGCACACGTCTGAACTCCAGTCACGATCCGGGATCTCGTATGCCGTCTTCTGCTTGAAAAAAAAAAAGAGCAAGTAACTGTGTTAACCCTGTCGCTAGTACGTTTTCTAACAAGTGAGACAAAAGAAAGACAGTACCTGATGGCTATAGGAGACGATC
+
AABCCFFFFFFFGGGGGGGGGGHHHHHHHHHHHHHHHHHHHHHHHHHGGGGGHHHHGGGGGEFGGGHHHHGHHGGGGGHHHHHHHHHHGGGGGHHHHHHHGGEHGGHHHHHHGHGHHGGHGGHGGDDFFHHCAHFHHGGCHGHHHHHHHHHHEG--@@--.;//9//;000;090;/0000../00..9:.:0;.///.0090000/090000://.;../0////000000/00:/90:B009/:.:-9.
@M03495:530:000000000-LYBTV:1:1101:22049:11807 1:N:0:GATCCGGG+ACCTGCTT
GTCAGCATGTGAGCTTTGGAGTGAAATCTCTTGTCTTAAGGAATAAAGGAAAAAGATTCCGTCGGAGGCTCGGTGCTCTACAGGTTCAACCTTTGTACTCTATTATTGCCTCACATTCCATCTCTTGTGAAAATATATTTGATTGGCTTTTCTGCAGGTTGTTTGCCAGGACTTTCCAAGACCTCCACTAGAAAACACAATAAACTTTTTGGAAGCTGGACAACTATCTTCATTTTTCAGAAACAGTGAAC
+
BABBBFFFFFFFGGGGGGGGGGFGGHHHHHHHHFHHHHFHHHGHHHHHFHHHHHGGHHHHHGHGGGGFGHHGGEGGFHFHHHGHHHHHFHHFHHFHGGGHHHHHHHHHHGHFGHHHHHHHHHHHGHHHHHHHHHHGHHHHFFGGF0FGHHFHHHEFGFFFHGHHHFHHHCGFHHHHHHHHGHHHHHHHHHHFHFFHHHHGHFDGBGGHGHGGFGGAFHFHHHHEGGF0CC0BFGGGGBFGF;BFFB;BFF0
@M03495:530:000000000-LYBTV:1:1101:8528:11813 1:N:0:GATCCGGG+ACCTGCTT
GTCAGCATGTGAGCTTTGGAGGGCAAGAAGTGGTTGTGACTGGTTTATCAACGGCAAAATATAGATCGGAAGAGCACACGTCTGAACTCCAGTCACGATCCGGGATCTCGTATGCCGTCTTCTGCTTGAAAAAAAAAAAAACACACCGGGAAGGAGCTGGCATGGATTGTTGATATCATGAAAACCGGAGGAACCGAGATGAAACTCTACAACAACAGTGGTGTTCCTACTACGGTCACCACGTCCGAGTA
+
CACCCFFFFFFFGGGGGGGGGGGGGGGHHHFGHGGGGGHHHHHHHGHHHHHHGGGGGHHHHHHHHHHHGGGGHGHHHHHGHHHGHGHHHHHHHHHHGFHHGHGGGFEHHHGGHHHHGGFHGHHHHHFHAGFHHGGF?>-<-<<.<..-----...:C.099/0..;00/:0.090000;00000/.-----:/..:---.000;F0000:000..../:0/0...;00;0000..;..0;0.9.9A-.-..
@M03495:530:000000000-LYBTV:1:1101:7720:11821 1:N:0:GATCCGGG+ACCTGCTT
GTCAGCATGTGAGCTTTGGTCCAGCCTGAGTCCTGGTTTATCAACGGCAAAATATAGATCGGAAGAGCACACGTCTGAACTCCAGTCACGATCCGGGATCTCGTATGCCGTCTTCTGCTTGAAAAAAAAAAAAATAGAACTAGGCGGAAGATGACGTATGCCGCACGAACACGTAGATAAGCGGGGCATATCAAGATAGATGTCAGAGTACACACTACGACGGTCGACATTCGCAGAGCGAGAAAGCATAC
+
DCCDDFFFFFFFGGGGGGGGGGHHHGHHHHHHHHHHHHHHHHHHHGGGGGHHHHHHGHHHHGGGGHHHHHHHGHHHGHHHHHHHHHHHHGGHHGHGGEFAGHHGGHHHHGGGHGHGHHHHHHHHHHGGGC<>--<><11<0<0//----:.:0<0...0/00-----..-9/..<.<00000------/000000:000<00:00000000000.///...-<<.---..<<0.<.-</-<--<00/0000
@M03495:530:000000000-LYBTV:1:1101:23194:11821 1:N:0:GATCCGGG+ACCTGCTT
GTCAGCATGTGAGCTTTGGAATTAGTAAATTCGTTGACGACAGAAGGAGCAAGATAACGACCACAGGGAGGGTGGTTTATCAACGGCAAAATATAGATCGGAAGAGCACACGTCTGAACTCCAGTCACGATCCGGGATCTCGTATGCCGTCTTCTGCTTGAAAAAAAAAAAAAAATAACACTGACGCACGTTCAAATACCGATTGTGAATCGACTGACAAGCGTCTAAATCATATTCACAGCTAGCTAGAC
+
CCCCCFFFFFFFCGGGGGGGGGHHHHHHHHHHGGHHHHGAEGFHHHHHHHHHHHHHHHGEGGGHHHHGFGGG1FFEFHHHGHHHGGGGGHHHHHHHHHGHGGGGHHGHGHHGHHHGHHHHHHHGHHHHGDHGGHGGCA/GGHFGFHGGGEFGGHFHHHHHEGHFGGGFGD-:---.9/9//////..---.9/:/9//9/..-..//////..9..//9/...;.;.9;//////////9/./////////
@M03495:530:000000000-LYBTV:1:1101:16072:11822 1:N:0:GATCCGGG+ACCTGCTT
GTCAGCATGTGAGCTTTGGAGTGAAATCTCTTGTCTTAAGGAATAAAGGAAAAAGATTCCGTCGGAGGCTCGGTGCTCTACAGGTTCAACCTTTGTACTCTATTATTGCCTCACATTCCATCTCTTGTGAAAATATATTTGATTGGCTTTTCTGCAGGTTGTTTGCCAGGACTTTCCAAGACCTCCACTAGAAAACACAATAAACTTTTTGGAAGCTGGACAACTATCTTCATTTTTCAGAAACAGTGAAC
+
CCCCCFFFFFFFGGGGGGGGGGHHHHHHHHHHHHHHHHHGHHHHHHHHHHHHHHGGHIIHHIHGGGGGGHHGGGGGHHHHHHHHHHGHHHHHHHHHHHHHHHHHFHHHHHHHHHHGHHHHHHHHHHHHHHHHHHHHHHHHHHHHGHFHHHHHHHGHGHHHHGHHHHGHHEHHHHGHHGGHFHHHHGHGHHGHFFFFHHGEBHGHHFHHGHGGGHBHFHHFHHHHGGFHHHGGGGFFGGGGGFGGFGFGGGB
@M03495:530:000000000-LYBTV:1:1101:2834:11874 1:N:0:GATCCGGG+ACCTGCTT
GTCAGCATGTGAGCTTTGGAATTAGTAAATTCGTTGACGACAGAAGGAGCAAGATAACGCCACAGGGAGGGTGGTTTATCAACGGCAAAATATAGATCGGAAGAGCACACGTCTGAACTCCAGTCACGATCCGGGATCTCGTATGCCGTCTTCTGCTTGAAAAAAAAAAAATATAAATCGAGACCATTAGAAACAGATCACACATTATCAATCTATGTCACGACATACGTCTAATCGTCGCATAGCTATGT
+
CCCCCFFFFFFFGGGGGGGGGGHHHHHHHHHHGGHHHHGGGGGHHHHHHHHHHHHHHHGGGGGHHHGGGGGEFGEGHHHHHHHGGGGGHHHHHHHHHHHGGGGHHHHHHHEFHHGHHHHHHHHHHHHGGHHGHGGG?/GGFGGHHHHGGGHGHHHFHHHCGHHHGGG?C:-.0900000...;../0000000////000/00.0900;000000000::0..-9.0;.9./.000...---.;0000000
@M03495:530:000000000-LYBTV:1:1101:10481:11874 1:N:0:GATCCGGG+ACCTGCTT
GTCAGCATGTGAGCTTTGGAATTGTAAATTCGTTGACGACAGAAGGAGCAAGATAACGACCTGGTTTATCAACGGCAAATATAGATCGGAAGAGCACACGTCTGAACTCCAGTCACGATCCGGGATCTCGTATGCCGTCTTCTGCTTGAAAAAAAAAAAAAGAGACAAAGCTGAGACCATACAAGAAAACAACAGTGCGAGCACGAATGACTACAGATCAAACGCACACGAAACGACAATAGTAACCGATC
+
CCCCDFFFFFFFGGGGGGGGGGHHHHHHHHHGHHHHHGGGGGHHHHHHHHHHHHHHHGGGGGHHGHHHHHHHHGGGGGHHHHHHHHHHGGGGHHHHHHHGHHHGHHHHHHHHHHHHGEFHGHGGCFEHHHGGHHHHGEGHGHHHHHHHHHHHHGGGGG-:-../<//:///000.<<./<0/:00<//:/..../:00-.9--.-.<.00<0:/00:000000.----.--..-<.@--00000000-9-9
@M03495:530:000000000-LYBTV:1:1101:23369:11907 1:N:0:GATCCGGG+ACCTGCTT
GTCAGCATGTGAGCTTTGGAGTGAAATCTCTTGTCTTAAGGAATAAAGGAAAAAGATTCCGTCGGAGGCTCGGTGCTCTACAGGTTCAACCTTTGTACTCTATTATTGCCTCACATTCCATCTCTTGTGAAAATATATTTGATTGGCTTTTCTGCAGGTTGTTTGCCAGGACTTTCCAAGACCTCCACTAGAAAACACAATAAACTTTTTGGAAGCTGGACAACTATCTTCATTTTTCAGAAACAGTGAAC
+
CCCCCFFFFFFFGGGGGGGGGGHHHHHHHHHHHHHHHHHHHHHHHHHHHHHGHHGGHIHIHHHGGGGGGHGGGEFEHHHHHHHHHHGHHHHHHHHGHHHHHGHHHHHHHHHHHHHHHHHFFHHHHHHEFHHHHHHHHHHHHHHHFFFHHHHGHHHHHFGHHEHHHHHHHAGHHHHGHF=FGHHHHHHHHHH1GBHHHHHGG<DDGHHHGHGGFFHEBHB.GHAGHB0:GHFFGGBFGGFGBGFGGGFFEF0
@M03495:530:000000000-LYBTV:1:1101:10461:11912 1:N:0:GATCCGGG+ACCTGCTT
GTCAGCATGTGAGCTTTGGTCCAGCCTGAGTCCTGGTTTATCAACGGCAAAATATAGATCGGAAGAGCACACGTCTGAACTCCAGTCACGATCCGGGATCTCGTATGCCGTCTTCTGCTTGAAAAAAAAAAAGACATTTACAGAACGATCGGACGGATAATCAGTCTTGCCGAACGCTGGCAGCTCAACGCATACTTAAGATCATGCGGCATGAGGAGAATTACACGAGAAAGACAAGAATTAAGTATGAG
+
BBBBBFFFFFFFGGGGGGGGGFHHHGHHBHHHHHHHHHHHHHGHHGGGGGHHHHHHHGHHHGGGGGHHHHHHGHHHGHHHHHHEHHHHGGDHHGHGGCEEHFHFFHFHFGEEGGHHHGHGHGGHHFFBGGF//.00111=11111>....-..--;...00000000090:-----.9.;./:://09..9-../////////:://.----.////.;.///9//9--..///.;...///////////9
@M03495:530:000000000-LYBTV:1:1101:3419:11918 1:N:0:GATCCGGG+ACCTGCTT
GTCAGCATGTGAGCTTTGGCACAGGGAGGGTGGTTTATCAACGGCAAAATATAGATCGGAAGAGCACACGTCTGAACTCCAGTCACGATCCGGGATCTCGTATGCCGTCTTCTGCTTGCAAAAAAAAAAATAGACATACACACTGCACAGAGGTGGCATAGAAGACAGACGTAAGAGTAAAGATAGAGAGACATGTTGACGAGCGACACTCTACAACCAGCCGTGGCCACGCACCACACACTGCCCACCAC
+
BBBBBFFFFFFFGGGGGGGGGGHHFGFFGG2AEBFHHHHHHHGGGGGGHHHHHHHHHFF1FE1GGFHHHGHGHGFHHHHGHHHHHHGGHHEHEEGE/BGGEGHHGHE//FFHFHEGFG/BFFHH@BFC-C<11111100000./000<=/</./.../000000/;://.-;.9.0000000;000;00.9//0000000..;-9----9//;/;;/9?..;-.;--./.-.---;.....////./....
@M03495:530:000000000-LYBTV:1:1101:25957:11928 1:N:0:GATCCGGG+ACCTGCTT
GTCAGCATGTGAGCTTTGGAGTGAAATCTCTTGTCTTAAGGAATAAAGGAAAAAGATTCCGTCGGAGGCTCGGTGCTCTACAGGTTCAACCTTTGTACTCTATTATTGCCTCACATTCCATCTCTTGTGAAAATATATTTGATTGGCTTTTCTGCAGGTTGTTTGCCAGGACTTTCCAAGACCTCCACTAGAAAACACAATAAACTTTTTGGAAGCTGGACAACTATCTTCATTTTTCAGAAACAGTGAAA
+
CBCCCFFFFFFFGGGGGGGGGGHHHHHHHHHHHHHHHHHHHHGHHHHHHHHHHHGGHHHHHHHGGGGGGHHGGFGGHHHHHGHHHHHHHHHHHHHHHHHHHHHHHHHHHHHHHHHHHHHHHHHHHHHHHHHHHGHHHHHHHFHHHHHHHHHHHHHHGHGHHEHHHHHHHHHHHHHHHHFHGHHHHHGHHHHHHGHHEFEGGHFHHHFHHHGGHHHHHHHHHGHGHHHHHHFBFGGGG/FGFG0BFGGGGE0
@M03495:530:000000000-LYBTV:1:1101:19002:11939 1:N:0:GATCCGGG+ACCTGCTT
GTCAGCATGTGAGCTTTGGATAGTAAATTCGTTGACGACAGAAGGAGCAAGATAACACCACAGGGAGGGTGGTTTATCAACGGCAAAATATAGATCGGAAGAGCACACGTCTGAACTCCAGTCACGATCCGGGATCTCGTATGCCGTCTTCTGCTTGAAAAAAAAAAAATAGAAACATGACCGACTGTCATGGAATATATATATATGATGAGTGTGAGAGCTCTATGGAGTGCGATAATGGTTACAGTCTG
+
CCCCDFFFFFFFGGGGGGGGGGHHHHHHHHGHHHHHGGGGGHHHHHHHHHHHHHHHHHGHHHHHGGGGGEGGGGHHHHHHHGGGGGHHHHHHHHHHHGGGGHHHHHHHGHHHGHHHHHHHHHHHHGGHHGHGGGGAHHHGGHHHHGGGGGHHHHHHHHHHHH@FGEG-9.00111//00000----.0111100000<11111111111110:01:1110.<0<11101/<.1-.<..:11<110101011
@M03495:530:000000000-LYBTV:1:1101:4955:11944 1:N:0:GATCCGGG+ACCTGCTT
GTCAGCATGTGAGCTTTGGTCCAGCCTGAGTCCTGGTTTATCAACGGCAAAATATAGATCGGAAGAGCACACGTCTGAACTCCAGTCACGATCCGGGATCTCGTATGCCGTCTTCTGCTTGAAAAAAAAAAAATAGCAAACACACAGAAGTTGACTACTAGATGAAGTCTTCACGTACATGAAAGTGTAAACTCCGACATCAATACTTTTGTACATGATTGAGAAGCTTATCTGCCTGCATATTGAAATAT
+
CBCCCFFFFFFFGGGGGGGGGGHHHGGHHHGHHHHHHHHHHHHHHGGGGGHHHHHHHHHHHGGGGFHHHHHHGHHHGHHHHHHHHHHHHGGHHGHGGGGEHHHGGHGHHGGGHGHHGHHHEHGGGGG/<B</-0111=11000..<<0<0=00<000/0;0<00000;00:00:../..000900;000000000.---.;;0C0;00000/00000000900.0/000;;0000;;0:/00090;00:0:
@M03495:530:000000000-LYBTV:1:1101:14780:11956 1:N:0:GCTCCGGG+ACCTGCTT
GTCAGCATGTGAGCTTTGGAATTAGTAAATTCGTTGACGACAGAAGGAGCAAGATAACGACCACAGGGAGGGTGGTTTATCAACGGCAAAATATAGATCGGAAGAGCACACGTCTGAACTCCAGTCACGCTCCGGGATCTCGTATGCCGTCTTCTGCTTGAAAACAAAAAAGACCAACTTCTAACACTGCAGATTTCAAACCGTAATCTGGTTACGCCATAAGTGTAGTGACTGGTGGCAAGTATTTTATA
+
BBA?ACFFFFBFGFFGGCGFGGHHHFGHHHGHGGGFGFGEEEEHHHAEEGHFFGHHHFFFEEGEAFFE1?0>EFEEFEFHFGHH1>E/EFHHHGHHHFGFEGFEA0GF0GADGACFFDC1?CB1G1F>CGBEGGCG?//<>GF.CGHHCD?FFHBGGDF<GG<0/:GC.CC.;///.;B0C00;0//0000;000000909.-...90CCF//;/..-..//://///;/9B//9/:...9;//9://///
@M03495:530:000000000-LYBTV:1:1101:2582:11956 1:N:0:GATCCGGG+ACCTGCTT
GTCAGCATGTGAGCTTTGGATAGTAAATTCGTTGACGACAGAAGGAGCAAGATAACGACCACAGGGAGGGTGGTTTATCAACGGCAAAATATAGATCGGAAGAGCACACGTCTGAACTCCAGTCACGATCCGGGATCTCGTATGCCGTCTTCTGCTTGAAAAAAAAAAATATACGGAAAACAGCATTACTGGCGTAGAACGTCCGGTTATAGACGACAAGATGTTCGCGAGTATCTTGCGCGTACGCGCTG
+
BBBBBFFFFFFBGGGGGGGGGGHGGGHHHHGGHHGHGGGGGHHHHHHHHHFGHHHFGAEFGHHHGGGGGG1FEGGHHHHFFHGGEEFFHHHHHHHGGHGGFGHHFHHHHG0CGFHHHHHHFGFGGHDDHHFHCCAECHHHC?FFFDDGGHGHHHHHFG.GFFA:-::-:900909..:-//A/./9;0/9//9-A--.//....---../9/;/.----..9////9----;.//9//;---9--;.----
@M03495:530:000000000-LYBTV:1:1101:7429:11960 1:N:0:GATCCGGG+ACCTGCTT
GTCAGCATGTGAGCTTTGGAGTGAAATCTCTTGTCTTAAGGAATAAAGGAAAAAGATTCCGTCGGAGGCTCGGTGCTCTACAGGTTCAACCTTTGTACTCTATTATTGCCTCACATTCCATCTCTTGTGAAAATATATTTGATTGGCTTTTCTGCAGGTTGTTTGCCAGGACTTTCCAAGACCTCCACTAGAAAACACAATAAACTTTTTGGAAGCTGGACAACTATCTTCATTTTTCAGAAACAGTGAAC
+
CBCCDFFFFFFFGGGGGGGGGGHHHHHHHHHHHHHHHHHHHHHHHHHHHHHHHGGGHIHHHHHGGGGGGHHGGGGGHHHHHHHHHHGHHHHHHHHHHHHHGHHHHHHHHHHHHHHHHHHHHHHHHHHHHFHHHHHHHHHHHGHHHFHHHHHHHHHGHFHHHGHHHHHHHGHHHHHHHGHHHFHHHHHHHHH1GHHHHHHGHHHGGHHHHHGFFHHEGHEGHFFAFHHHHGGGGGGFGGGFFFBFFF;FFB0
@M03495:530:000000000-LYBTV:1:1101:4210:11964 1:N:0:GATCCGGG+ACCTGCTT
GTCAGCATGTGAGCTTTGGAATTAGTAAATTCGTTGACGACAGAAGGAGCAAGATAACGACCACAGGGAGGGTGGTTTATCAACGGCAAAATATAGATCGGAAGAGCACACGTCTGAACTCCAGTCACGATCCGGGATCTCGTATGCCGTCTTCTGCTTGAAAAAAAAAAAAAACGAAGAGAAGTATTCAGTCGAGTATAGGCGAGACATCAGCTAGTATTGAGTGGAATGAGTAAGGAATGACGACGAAA
+
CCCCCFFFFFF@FFGGGGGGGGHHHHHHHHHHGHHHHHGFEGGHHHHHHHHHHHGHHHGGGGGHHHHGFGGG1FEGGHHHHHHHFGGGGHHHHHGHHHHHGFFGHHHHHHHGHHGGHHHHGHHFHBGHE/FGFHFGCD/?DHFGHFHHGACHGFHHDHHHGC0GHG?DA----;.-..99./;///://///9;.-/.:///:----./;/////9///:////9/.////:////////9///..9---.
@M03495:530:000000000-LYBTV:1:1101:27504:11964 1:N:0:GATCCGGG+ACCTGCTT
GTCAGCATGTGAGCTTTGGAGTGAAATCTCTTGTCTTAAGGAATAAAGGAAAAAGATTCCGTCGGAGGCTCGGTGCTCTACAGGTTCAACCTTTGTACTCTATTATTGCCTCACATTCCATCTCTTGTGAAAATATATTTGATTGGCTTTTCTGCAGGTTGTTTGCCAGGACTTTCCAAGACCTCCACTAGAAAACACAATAAACTTTTTGGAAGCTGGACAACTATCTTCATTTTTCAGAAACAGTGAAC
+
AAABAFFFFFFFGGFFGGFGGGHHHHHHHFFFHFGHHHHGGFHHHHHHHHHFHHGGHHHHHHHGGGGGGHHGGGGGHGHHFHHHHHHHHHGHFGHBGHHHHHHGHHHGHHHHHHHHHHHHHHEHFHHFGHFGFFGHHHBGHHHHHHHHGHDHHHHGHHGFFCGGHHFGHGC/?GGFGHEH0GHFH.GHEHHHGHHHHAG<G<D0D0D==0-A/0:CCH/.CFG.GHGHHHBBFGFFGGFFFCFFFB9;BB0
@M03495:530:000000000-LYBTV:1:1101:10871:11967 1:N:0:GATCCGGG+ACCTGCTT
GTCAGCATGTGAGCTTTGGAATTAGTAAATTCGTTGACGACAGAAGGAGCAGATAACGCACAGGGAGGGTGGTTTATCAACGGCAAAATATAGATCGGAAGAGCACACGTCTGAACTCCAGTCACGATCCGGGATCTCGTATGCCGTCTTCTGCTTGAAAAAAAAAAAACAATATAGACGACATAAGCCTTGATGTCTATCCTACTCACAGACGATCATCATTGCGTATGTATTCATACACAGACGTCGTA
+
CCCCCFFFFFFFGGGGGGGGGGHHHHHHHHHHGHHHHHGGGGGHHHHHHHHHHHHHHGGGGGHHGGGGGEFGGGHHHHHHHGFGGGHHHHHHHHHHGGGGGHHHHHHHGHHHGHHHHHHHHHHHHGGHHGHGGG?FHHHGGEHHHGCDHGHHHGHHHHHFGH?@EE?--.;;000;000.9--.00000000000000000/00000000009--.;.0000000.:../0009;0000000:0.-..-:.
@M03495:530:000000000-LYBTV:1:1101:2347:11974 1:N:0:GATCCGGG+ACCTGCTT
GTCAGCATGTGAGCTTTGGAGTGAAATCTCTTGTCTTAAGGAATAAAGGAAAAAGATTCCGTCGGAGGCTCGGTGCTCTACAGGTTCAACCTTTGTACTCTATTATTGCCTCACATTCCATCTCTTGTGAAAATATATTTGATTGGCTTTTCTGCAGGTTGTTTGCCAGGACTTTCCAAGACCTCCACTAGAAAACACAATAAACTTTTTGGAAGCTGGACAACTATCTTCATTTTTCAGAAACAGTGAAC
+
BABCCFFFFFFFGGGGGGGGGGHHHHHGHHHHHHHHHHHHHHHHHHHGGFHHHHGGHHHHHIHGGGGGGHHGGGGGHHHHGHHHHGGGHHHFHHHGHHHHHHHGHHHHHHHHHHHHHHHHHHHHHHHHEHFHFFHHHHHHHGHHHHHGHHHHHHHHHEGHFGHHHHHHHHEHHHHHGHHEHHGHECGHHGHFFBCGHHGEHHHEGHHHHFECHHFHHFHHHFHEHHFFHHGGGFFGFGGGGGGGGFFFEG0
@M03495:530:000000000-LYBTV:1:1101:29004:11983 1:N:0:GATCCGGG+ACCTGCTT
GTCAGCATGTGAGCTTTGGTGCCGCCCTGGTTTATCAACGGCAAAATATAGATCGGAAGAGCACACGTCTGAACTCCAGTCACGATCCGGGATCTCGTATGCCGTCTTCTGCTTGAAAAAAAAAAATAACTCTTAGAAATCTCATGTTGCTTTTTCTGCTTTCACAGAATCTAATGGGAGAACATGTATTGTGTGAGCTTTGGCTTGGTCACTGCATCGTCGCGATAGGATGCTTTGTGTGGCGTGTACTG
+
BBCCCFFFFFFFGGGGGGGGGGHGFGGGHHFGHHHFHHHGGG?EHFGDHFHFHGHGGGGHHFHHHGGHGGGFHHHHHHHHHHGGDHHGGEC/?/34B?EHHE3<ECGGHHHH432BBFGHC////-01>111111111>110<0=0==000000<<00000:00;00//00;00000.;...//0/0000000/.00/0/;0;//.-.000/0000//...:----.;//////////9/...-.-.////
@M03495:530:000000000-LYBTV:1:1101:10457:11985 1:N:0:GATCCGGG+ACCTGCTT
GTCAGCATGTGAGCTTTGGAGTGAAATCTCTTGTCTTAAGGAATAAAGGAAAAAGATTCCGTCGGAGGCTCGGTGCTCTACAGGTTCAACCTTTGTACTCTATTATTGCCTCACATTCCATCTCTTGTGAAAATATATTTGATTGGCTTTTCTGCAGGTTGTTTGCCAGGACTTTCCAAGACCTCCACTAGAAAACACAATAAACTTTTTGGAAGCTGGACAACTATCTTCATTTTTCAGAAACAGTGAAA
+
CBCCDFFFFFFFGGGGGGGGGGHHHHHHHHHHHHHHHHHHHHHHHHHHHHHHHHGGHIHHHHHGGGGGGHHGGGGGHHHHHHHHHHHHHHHHHHHHHHHHHHHHGHHHHHHHHHHHHHHHHHHHHHHHHEFGGGHGHHHHHHHHHHHHHHHHHHHHGHHHHGHHHHHGGGHHHHGGHHGFFHHHHHHHHHHEGHHHHGHCGHDHGFGHHHGGEHHHHHCFFFGHHHGHHHGGGGGGGGGGEGBFGGBFGG0
@M03495:530:000000000-LYBTV:1:1101:6835:11995 1:N:0:GATCCGGG+ACCTGCTT
GTCAGCATGTGAGCTTTGGAATTATTCGTTGACGACAGAAGGAGCAAGATAACGACCACAGGGAGGGTGGTTTATCAACGGCAAAATATAGATCGGAAGAGCACAGTCTGAACTCCAGTCACGATCCGGGATCTCGTATGCCGTCTTCTGCTTGAAAAAAAAAAACAGATTAACATGAGGGTCCGCTTATCCAGCTCAGCACACTTCGCTAGGCTGGTATGGAGTGAGAAATCTGCTGAAGGGTCTCTATG
+
BAABBFFFFDFFFGGGGGGGGFFHHDDGFGHHHFCEFGHHGGHGHGHHHHHHHGGGGGHGFCEEEFGEFGGFHGHHGGHGGGEFHHHHHHFHGHHGAEFFGHHHHHHHHEGHHGHHGHDGHHGDHHFH@D//<GHFFGFFGHGG?AFHFHGGFC<<<=F--@D--../;00;9900:B0/99/.--;..//99///////9...///.....;9B9.;///./././/;//9/////9////..;;9////
@M03495:530:000000000-LYBTV:1:1101:28603:12001 1:N:0:GATCCGGG+ACCTGCTT
GTCAGCATGTGAGCTTTGGATGGTTCTGGTTTATCAACGGCAAAATATAGATCGGAAGAGCACACGTCTGAACTCCAGTCACGATCCGGGATCTCGTATGCCGTCTTCTGCTTGAAAAAAAAAAAGTCAATTCAGCCTATATCGCATTCCTTCATCTTCGTGAAAAAAATCATAATGCACCAACACGAGTTATTACACTTGATGTTGTGGCATACTCCTTGTAGATTCATGAGATAGACGTCGCAACTCAG
+
3AAABFBFDFFFFGGGGFGBGGFHFFGG4GGH4FFFHGEEGGCGEGHHHHHFHAEGGFH12BFHHGHHHGHGGHFHGHGGFHGDHHFC??E11FGF1EEFHHG/EHFFHHHHGH0F?EGGC@><@<?1?F11111100111>1.....<00<000000<.<./<00:-:./00C0;0000/......--..000000000000;00;.9...//;/////;//////////////////;.9---.-;9//
@M03495:530:000000000-LYBTV:1:1101:3758:12001 1:N:0:GATCCGGG+ACCTGCTT
GTCAGCATGTGAGCTTTGGAGTGAAATCTCTTGTCTTAAGGAATAAAGGAAAAAGATTCCGTCGGAGGCTCGGTGCTCTACAGGTTCAACCTTTGTACTCTATTATTGCCTCACATTCCATCTCTTGTGAAAATATATTTGATTGGCTTTTCTGCAGGTTGTTTGCCAGGACTTTCCAAGACCTCCACTAGAAAACACAATAAACTTTTTGGAAGCTGGACAACTATCTTCATTTTTCAGAAACAGTGAAC
+
CBCCCFFFFFFFGGGGGGGGGGHHHHHHHHHHHHHHHHHHHHHHHHHHHHHHHHGGHHHIHHHGGGGGGHHGGEGGHHHHHHHHHHHHHHHHHHHHHGHHHHHHHHHHHHHHHHHHHHHGHHHGHHHHHHFHGGHHHHHHHFHHHHFHHHHHHHHHHHHHHGHHGGHHGGEHHHHGHHHHGHHHHHFHHHHBGHHHHHHGGB<DFGHHHHGGEGFHGHC.GFHEHGFCGHGGGGGGGGFEBB0FFFFGGG0
@M03495:530:000000000-LYBTV:1:1101:5506:12003 1:N:0:GATCCGGG+ACCTGCTT
GTCAGCATGTGAGCTTTGGAGTGAAATCTCTTGTCTTAAGGAATAAAGGAAAAAGATTCCGTCGGAGGCTCGGTGCTCTACAGGTTCAACCTTTGTACTCTATTATTGCCTCACATTCCATCTCTTGTGAAAATATATTTGATTGGCTTTTCTGCAGGTTGTTTGCCAGGACTTTCCAAGACCTCCACTAGAAAACACAATAAACTTTTTGGAAGCTGGACAACTATCTTCATTTTTCAGAAACAGTGAAC
+
A>ABBFFFFDFB5GFGGF4GFGAGFBGFHHHGHHHFHHHGHHHHGHFHHHHHHHGGHHHHFGHECEE?FAGGGG?EHGHHFGFGGGBHHFHHHHHFFFFBGHHHHHHFEHHHHFHHFEFGHHHHHHH3BG?BFFGGBBFHHF4FDFCCCGHHGGHHFACFHDHHHHFGFHEAGHBGHF<GFCG1GGFHGGBGGHHGHGHGH0<GHHHHHHCCHGC.GHBCFFCCGHEGHGGGBBBCFGFGE;BFEFFB0C0
@M03495:530:000000000-LYBTV:1:1101:8882:12027 1:N:0:GATACGGG+ACCTGCTT
GTCAGCATGTGAGCTTTGGAGTTGACGACAGAAGGAGCAAGATAACGACCACAGGGAGGGTGGTTTATCAACGGCAAAATATAGATCGGAAGAGCACACGTCTGAACTCCAGTCACGATACGGGATCTCGTATGCCGTCTTCTGCTTGAAAAAAAAAAAAAAAGAAATACAACATGGATAAGTAGCAAGGGAGAGCAAAGAAAAGTCCACAAGATCAATACAGTTAATCACAGGAGTTAGATAAGCACGAA
+
CBCCDFFFFFFFGGGGGGGGGGHHHHGGGGGHHHHHHHHHHHHHHHGGGGGHHHHGGGGGBFFFGHHHHHHHGGGGGHHHHHHHHHHHG/FGHHHHHHHGHHHGGHGHHHHHHHHHGGHGGGGGGG/GFHFGHHHHGGCHGHHHHHHHHHHHGGFGGGB9---.;./0;0000./0/000000::000/.......0/0//.///000000;./0000000000:000000:0...//0;0::0000/-..
@M03495:530:000000000-LYBTV:1:1101:15044:12027 1:N:0:GATCCGGG+ACCTGCTT
GTCAGCATGTGAGCTTTGGAGTGAAATCTCTTGTCTTAAGGAATAAAGGAAAAAGATTCCGTCGGAGGCTCGGTGCTCTACAGGTTCAACCTTTGTACTCTATTATTGCCTCACATTCCATCTCTTGTGAAAATATATTTGATTGGCTTTTCTGCAGGTTGTTTGCCAGGACTTTCCAAGACCTCCACTAGAAAACACAATAAACTTTTTGGAAGCTGGACAACTATCTTCATTTTTCAGAAACAGTGAAC
+
CCCCCFFFFFFFGGGGGGGGGGHHHHHHHHHHHHHHHHHHHHHHHHHHHHHHHGGGHHIHHIHGGGGGGHHGGGGGHHHHHHHHHHHGHHHFHHHGHHHHHHHHGGHHHHHHHHHHHHHHHHHHHHHFHFFHHGFHHHHHHGHHHHHHHHGHHHGHHHHH2CHHGGHHGGHHHHHHHHGFFHHFHHFHHGH1GFGFEHEEFHHFGFHHHHGGHHHGHHFHH0CGHHHHHHGGGEGGGGFGGBFGFGFGFG9
@M03495:530:000000000-LYBTV:1:1101:17077:12032 1:N:0:GATCCGGG+ACCTGCTT
GTCAGCATGTGAGCTTTGGAGTGAAATCTCTTGTCTTAAGGAATAAAGGAAAAAGATTCCGTCGGAGGCTCGGTGCTCTACAGGTTCAACCTTTGTACTCTATTATTGCCTCACATTCCATCTCTTGTGAAAATATATTTGATTGGCTTTTCTGCAGGTTGTTTGCCAGGACTTTCCAAGACCTCCACTAGAAAACACAATAAACTTTTTGGAAGCTGGACAACTATCTTCATTTTTCAGAAACAGTGAAC
+
CABCCFFFFFFFGGGGGGGGGGHHHHHHHHHHHHHHHHHHGHGHHHGHHHHHHGGGHHHHHHHGGGGGGHHGGGGGHHHHHHHHGGHHGHHHHHHFHGHGHHHHGHGHHHHHHHHGHGHHHHHHHHHGHHGHHHHHGHHHHFHHHHFHHHHHGGHHFHFHHGHHHHHHHGHHHHGBGHGFHGHHHHHHHHGF1G0GHFEEGHDGHHHHHHGGHGHHHH/;GHHEGFHHHHBBFGFGGGGGFFFFGG0FFF0
@M03495:530:000000000-LYBTV:1:1101:25678:12044 1:N:0:GATCCGGG+ACCTGCTT
GTCAGCATGTGAGCTTTGGAGTGAAATCTCTTGTCTTAAGGAATAAAGGAAAAAGATTCCGTCGGAGGCTCGGTGCTCTACAGGTTCAACCTTTGTACTCTATTATTGCCTCACATTCCATCTCTTGTGAAAATATATTTGATTGGCTTTTCTGCAGGTTGTTTGCCAGGACTTTCCAAGACCTCCACTAGAAAACACAATAAACTTTTTGGAAGCTGGACAACTATCTTCATTTTTCAGAAACAGTGAAC
+
BBBBBFFFFDFFGGGGGGGGGGHHHHHHHHHGHHHHHHGHHHHHHHGHHHHHHHGGHHHHHHHGGGGGGHHGGEGGHHHHHHHHHHHHHHHHHHHHHHHHHHHHHHHHHHHHGHHGHHHHHHHHHHHHHGBGFGHHHHGHHFHHHHHFHHHHHHHHFAHHHFHHHGHHHGGGHHHHHHHEAHGGHFHHHHGBDFHHGHHGHB00DGHHHHGGBGHHHHGEGHA.CFHGGFGFFGFFFGGGG0FFFF;BFB0
@M03495:530:000000000-LYBTV:1:1101:3606:12096 1:N:0:GATCCGGG+ACCTGCTT
GTCAGCATGTGAGCTTTGGAATTAGTAAATTCGTTGACGACAGAAGGAGCAAGTAACGACCACAGGGAGGGTGGTTTATCAACGGCAAAATATAGATCGGAAGAGCACACGTCTGAACTCCAGTCACGATCCGGGATCTCGTATGCCGTCTTCTGCTTGAAAAAAAAAAACATGAGGTGTCTTTGAGCAGCTAGTAGTCATGACTAGTGAATGCTATCACGATTCGTATGACGTACTGTCATGACACTTGT
+
BBCCCFFFFFFFGGGGGGGGGGHHHHHHHHHHGHHHHHGGGGGGHHHGHHGHHHHHHGGGGGHHHHGFGGGEFGEFHHHHHHHGGGGGHHHHHHHFHHHGGGGHHHHHHHGHHHGHHHHHHHHHHHHGDHHGHGGCGFHHHFGHGGHGGGHGHHHHHHG<GHHHGGGE9?.<0<00//.0011111.00///10011:111110110<111111111/::.<..19////11.9..<11111110000101
@M03495:530:000000000-LYBTV:1:1101:3345:12113 1:N:0:GATCCGGG+ACCTGCTT
GTCAGCATGTGAGCTTTGGAATTAGTAAATTCGTTGACGACAGAAGGAGCAAGATAACGACCACAGGGAGGGTGGTTTATCAACGGCAAAATATAGATCGGAAGAGCACAGTCTGAACTCCAGTCACGATCCGGGATCTCGTATGCCGTCTTCTGCTTGAAAAAAAAAAAATACAACGAAAACCACAGGAGTCACACTATCTACGTAAAACTAATCATGTATGCACAGAATCCCTCTAGCAGTATAGATGA
+
CCCCDFFFFFFFGGGGGGGGGGHHHHHHHHHHGGHHHHGGGGGHHHHHHHHHHHHHHHGGGGGHHHHGGGGGEFGFGHHHHHHHGGGGGHHHHHHHHHHHGGGGHHHHHHGHFHHGHHHHHHHHHHHGGHGGHDGGAFHHHGGHHGHGGGHGHHHHHGGFEGDGFGFGB:-.000009...-9........9/;000;/000009.0..000000900000900000/0000000//90000000:00000
@M03495:530:000000000-LYBTV:1:1101:7536:12127 1:N:0:GATCCGGG+ACCTGCTT
GTCAGCATGTGAGCTTTGGAGTGAAATCTCTTGTCTTAAGGAATAAAGGAAAAAGATTCCGTCGGAGGCTCGGTGCTCTACAGGTTCAACCTTTGTACTCTATTATTGCCTCACATTCCATCTCTTGTGAAAATATATTTGATTGGCTTTTCTGCAGGTTGTTTGCCAGGACTTTCCATGACCTCCACTAGAAAACACAATAAACTTTTTGGAAGCTGGACAACTATCTTCATTTTTCAGAAACAGTGAAC
+
CBCCCFFFFFFFGGGGGGGGGGHHHHHHHHHHHHHHHHHHHHHHHHHHHHHHHHGGHIHIHIHGGGGGGHHGGGGGHHHHHHHHHHHHHHHHHHHHHHHHHHHHGHHHGHHHHHHGHHHHHHHHHHHHHHHHHGHGHHHHHGHHHHHHHHHHHHGHHHHHHGHHHHHHHHHHHHDHHG1FFFHGHHHHHHHHHHHHHHFGHGHHHHHHHHGGHEHHHHHFFGCGGHFHHHHGFGGGGFGFFFBGFFGFGB0
@M03495:530:000000000-LYBTV:1:1101:20514:12134 1:N:0:GATCCGGG+ACCTGCTT
GTCAGCATGTGAGCTTTGGAGGGCAAGAAGTGGTTGTGACATTGCTATGGCAGCTAGAGCCAACAATTACCTTAAATTCCAAAAACAACATATTCCTCCTTTGGAATTAGTAAATTCGTTGACGACAGAAGGAGCAAGATAACGACCACAGGGCGGGTGGTTTATCAACGGCAAAATATAGATCGGAAGAGCACACGTCTGAACTCCAGTCACGATCCGGGATCTCGTATGCCGTCTTCTGCTTGAAAAAA
+
AAAAAFFFFFFFGGGGGGGG11000A0FHAGAFGFG00AAB22112AAF1/FF/GH11F1F0FFG/11F111F11AFGB1DGH/>>?F/G012B222BF0B@1BG111112BBBGD1/0B0>1E/EE<01F00//<FFFH111//<>///@GA/<A-A-@:C.:00CG/.?A@?FFFGGGGGFGGGGGGGEGGGGE@FFFFFFFFF/BFBFFFBFEFFE??@9AFFF-:FFFF<99AE/BF/FFFAFF/9@
@M03495:530:000000000-LYBTV:1:1101:22731:12135 1:N:0:GATCCGGG+ACCTGCTT
GTCAGCATGTGAGCTTTGGAGGGCAAGAAGTGGTTGTGACATTGCATGGCAGCTAGAGCCAACTGGTTTATCAACGGCAAAATATAGATCGGAAGAGCACACGTCTGAACTCCAGTCACGATCCGGGATCTCGTATGCCGTCTTCTGCTTGAAAAAAAAAAAAGCAGAGAGGTCTTGCGCAGTCGACTTCACCTGTCTCACGCGACTTCTTCTATTCCGCTCAGATGCTCTTCCTAGCATAACTATATCCC
+
BABBBFFFFDFFGGGGGGGGGGGGGDFHHHHHHBEEFGHHHHHHHHHHGHHGGHHHHHHHHHGHHH5FGHHHHFHGGGGGFFHHFHHHHHHGGGGGHCGGBG?FHHGEHFGHHHHHHHGEDGHGHGG@/?2FG?/2GGHCB@CCFGHHHFC0F<FA@F?-<:-;.///:/..9/000;----./..-;.000/9/;;B//9..-99-:B//////////..-.//:///////9//////////;/;///;
@M03495:530:000000000-LYBTV:1:1101:15767:12136 1:N:0:GATCCGGG+ACCTGCTT
GTCAGCATGTGAGCTTTGGAGTGAAATCTCTTGTCTTAAGGAATAAAGGAAAAAGATTCCGTCGGAGGCTCGGTGCTCTACAGGTTCAACCTTTGTACTCTATTATTGCCTCACATTCCATCTCTTGTGAAAATATATTTGATTGGCTTTTCTGCAGGTTGTTTGCCAGGACTTTCCAAGACCTCCACTAGAAAACACAATAAACTTTTTGGAAGCTGGACAACTATCTTCATTTTTCAGAAACAGTGAAC
+
CCCDDFFFFFFFGGGGGGGGGGHHHHHHHHHHHHHHHHHHHHHHHHHHHHHHHHGGHIHHHHHGGGGGGHHGGGGGHHHHGHHHHHHHHHHHHHHHHHHHHHHHHHHHHHHHHHHGHHHHHHHHFHHHHFHHHGHHHHHHHFHHHHFEHHHHHHHHGHGGHDHHHHHHEHHHHHGHHH=BFHHHHHFHHHGHDGHGHHHGHHHGHHHHFFEFBC/.CG/;:CF.GHHHHGB0CGGGGGFFFF0BFFFFFC0
@M03495:530:000000000-LYBTV:1:1101:18686:12154 1:N:0:GATCCGGG+ACCTGCTT
GTCAGCATGTGAGCTTTGGAGGGCAAGAAGTGGTTGTGACATTGCTATGGCAGCTAGAGCCAACAATTACCTTAAATTCCAAAAACAACATATTCCTCCTTTGGAATTAGTAAATTCGTTGACGACAGAAGGAGCAAGATAACGACCACAGGGAGGGTGGTTTATCAACGGCAAAATATAGATCGGAAGAGCACACGTCTGAACTCCAGTCACGATCCGGGATCTCGTATGCCGTCTTCTGCTTGAAAAAA
+
CBCCDFFFFFFFGGGGGGGGGGGGGGGHHHFGHHGGGGHHHHHHHHHHHHHHGGHHHGHHHHHGGHHHHHHHHHHHHHHHHHHHHGHHEHHHHHHHHHHHHHHHHGHHHHHHHHHHHGHEHGGFEGGGHHHGHHHHHHHHHHHGFFGGHGHHGFEGG/FECEHHHHHHHGC?ECHHHHHHHHFHHGFGGHH/CGHE?FEFGGGGFFFFGGFGGGDG?EFAG-..0;A:ABFF0-.-.9B0FFFBB.BF0.;
@M03495:530:000000000-LYBTV:1:1101:29101:12156 1:N:0:GATCCGGG+ACCTGCTT
GTCAGCATGTGAGCTTTGGAATTAGTAAATTCGTTGACGACAGAAGGAGCAAGATAACGACCACAGGGAGGGTGGTTTATCAACGGCAAAATATAGATCGGAAGAGCACACGTCTGAACTCCAGTCACGATCCGGGATCTCGTATGCCGTCTTCTGCTTGAAAAAAAAAACAACCACACATTCGTCACTGCGCGTTCTCTTCCGCCTCTCATTGCACTTATCTGTCGCTCTTCTAACCGCACTATCGTCTA
+
CBCCCFFFFDFFGGGGGGGGGGHHHHHHHHHHGGHHHHGAEFGGHHHHHHHHHHHHGHG1EGGHFHHGGGGGEFGGGHHHHHHHGG/>EGHHHHHGGHHHGGGFHHHHHHHGGHHGHFHHFHHHGHGHGGHE?CFG@?/<FF.DHHFHGGGHEHGHHHFH.CGFHCF-A-......9..:0000/..9909.--:-9:/9///..99A;BB/////;////9///:.....//;///.---9;/:/9::..
@M03495:530:000000000-LYBTV:1:1101:15577:12181 1:N:0:GATCCGGG+ACCTGCTT
GTCAGCATGTGAGCTTTGGACTCCTGACTGGTTTATCAACGGCAAAATATAGATCGGAAGAGCACACGTCTGAACTCCAGTCACGATCCGGGATGTCGTATGCCGTCTTCTCCTTGACAAACACTAGCGAAAATATATTTGATTGGCTTTTCTGCAGGTTGTTTGCCAGGACTTTCCAAGACCTCCACTAGAAAACACAATAACCTTTTTGGAAGCTGGACCACTATCTTCATTTTTCAGACACAGTGAAC
+
BBBBBFFFFFFFGGGGGGGGFGFCEF5GHD4FEGCHEHHFF222EGHF3AGEG551111111F3AGAE112F5D@55BB35@3@?111??///?1B41?1F343/?>?/FG33333334B0/001010>B@DCGHHHHG22FD2@GGH0FBHHDFHHGH<0<GH0<<=GFHHB0=GFBDDAC/CCCGHGHB:0;CC.C.:CGB0:FFGFG@?BB/.0B/.9/9://0B0;C00;0;0/0;9/;BB./;/;9
@M03495:530:000000000-LYBTV:1:1101:4004:12188 1:N:0:GATCCGGG+ACCTGCTT
GTCAGCATGTGAGCTTTGGAGGGCAAGAAGTGGTTGTGACTGGTTTATCAACGGCAAAATATAGATCGGAAGAGCACACGTCTGAACTCCAGTCACGATCCGGGATCTCGTATGCCGTCTTCTGCTTGAAAAAAAAACAGTAAAAAATACCAGATCGATAGCTCTTCCACTGCGATCACACTCTACATGTCCAGCACCAACACACATTGTAAATAAGGCTATCTCTCGAATATGCACTCGATAACTAACTA
+
BACCCFFFFFFFGGGGGGGGGGGGGGGHHHFGHHGGGGHHHHHHHHHHHHHHGGGGGHHHHHHHHHHHGEGGGHHHHHHGGHHGHHHHHHHHHHHHGGHHGHGGEGFHHHGGHHHHGDCHGHHHHHHHFG2F=B@CC.<0<11111-.00<00.0<.<<.:00000000:000.-...9;0//000000900;0//........;.000;90000000/00:/0000.0/0.000000/.;/..00;;00;
@M03495:530:000000000-LYBTV:1:1101:6522:12203 1:N:0:GATCCGGG+ACCTGCTT
GTCAGCATGTGAGCTTTGGTTTATCAACGGCAAAATATAGATCGGAAGAGCACACGTCTGAACTCCAGTCACGATCCGGGATCTCGTATGCCGTCTTCTGCTTGAAAAAAAAAAAACATAATATCCCCATTAAGAATCAGGGGCTGGCGAATAACTTCAACATGAGATACACGTGCTTGTGGGTCTCTCTTTGGTGTGATGTTAGAATCTCAAAATGGCAAACAAACACGTCACAACTGCTATCACCTCTC
+
CBCCDFFFFFFFGGGGGGGGGGHHHHHHGGGGGHHHHHHHHHHHGGGGHHGHHHHGHHHGHHHHHHHHHHHHGGHHGHGGGFGHHHGGHEHHGGGHGHHHHHHHGGHFFGGGC<>///=11111111/=<=11111111<1<---...<-<-.<<:00:000/0000<<:009...C00<0...//0000000/....0000:00000<0:0000000//0...<.<...:<..00.0/0000/<:/:.0/
@M03495:530:000000000-LYBTV:1:1101:10003:12216 1:N:0:GATCCGGG+ACCTGCTT
GTCAGCATGTGAGCTTTGGAATTAGCTGGTTTATCAACGGCAAAATATAGATCGGAAGAGCACACGTCTGAACTCCAGTCACGATCCGGGATCTCGTATGCCGTCTTCTGCTTGAAAAAAAAAAAAAAACAAAGCAAGAAGCAAATAGACAATCAGAGTAACACAGACAACACACTCTACACACTAACATATACAACATAACCATACACTCATGCACTAGACAGACGGAACACACCATACGTATGACTAGA
+
CDDDDFFFFFFFGGGGGGGGGGHHHHHHHHHHHHHHHHGGGGGHHHHHHHHHHHGGGGHHHHHHHGHHHGHHHHHHHHHHHHGEHHGHGGGGEHHHGGHHHHGGGHGHHHHHHHGHHFHGGGGC@/><<.<CC//0/////00/00;0000;00000000:000..0.::.....//00:0/0.:/0;:000C0:00./000;:00;000//00000:0::;0/;.9...9//..:.0:/.00;/0000:0
@M03495:530:000000000-LYBTV:1:1101:28026:12263 1:N:0:GATCCGGG+ACCTGCTT
GTCAGCATGTGAGCTTTGGTCCAGCCTGAGTCCCTGGTTTATCAACGGCAAAATATAGATCGGAAGAGCACACGTCTGAACTCCAGTCACGATCCGGGATCTCGTATGCCGTCTTCTGCTTGAAAAAAAAAAACTATCTCTAGGGAGCTTCTCCACTAATCTTCCCCGTAATATCTCCGCACTCCTCCATTACCATTATCTCAGCATTCCGCCTCTTCTCATTCGTGGTCTACCTACTTCTCAGAGCTATC
+
CBCBCFFFFFFFGGGGGGGGGGHHHGHHGHFHHHHHHHHHHHHHHHGGGGGHHHHHHHHHHHGGFGHGHHHGHFGHHGHHHHHHHHHHHHGGHHGHCG?EEGHHGGHGFHFEEHGHHHHFHHGFFDFBCGC@/.11>1<11111.0.<.0<=00=/0/0000000/:-.-..00:000..-:-//:///900;000000;9000:09009/....0;0000;:00/...:009000;0;000;0009900;
@M03495:530:000000000-LYBTV:1:1101:13188:12263 1:N:0:GATCCGGG+ACCTGCTT
GTCAGCATGTGAGCTTTGGACCAGCCTGAGTCCTCTGGTTTATCAACGGCAAAATATAGATCGGAAGAGCACACGTCTGAACTCCAGTCACGATCCGGGATCTCGTATGCCGTCTTCTGCTTGAAAAAAAAAAAAAAGACTAAATGAACAAGCAGTACATGTCTGTCGATTTGGTAGGACGCAGTGAGCATAGAGAATTAGGTGTGATGCAGAGTCTGACGTCGAATGATGTAACCAGTGTCAGCGATACG
+
CBCDEFFFFFFFGGGGGGGGGGHHHGHHHHHHHHHHHHHHHHHHHHHGGGGGHHHHHHHHHHHGGGGHHHHHHHGHHHGHHHHHHHHHHHHGGHHGHGGGGGHHHGGHHHHGGGHGHHHGHHGFHHFHGGGCC<->-.</<000111111<<.</11<111111111...1.11.11.00----.01000010111001<01:00.<:::01<.:01111...--.000111<1100.101<110.-..-.
@M03495:530:000000000-LYBTV:1:1101:24314:12267 1:N:0:GATCCGGG+ACCTGCTT
GTCAGCATGTGAGCTTTGGAATTAGTAAATTCGTTGACGACAGAAGGAGCAAGATAACGACCACAGGGAGGGTGGTTTATCAACGGCAAAATATAGATCGGAAGAGCACACGTCTGAACTCCAGTCACGATCCGGGATCTCGTATGCCGTCTTCTGCTTGAAAAAAAAAAAAAGAAAAAAGAGCAGTCTACTGATGGTGGTGATAGCAGGGGAGGTGATGCGTGCACGTACAATTGGTGATGGTCGGTTCT
+
BBBBBFFFFFFFGGGGGGGFGGGHHHGHHHHHGFGHHHGFGGGFHHHHHHHGHHHHHHGEGGGHEHHGAEEGEFGEGHHHHGHFGCGGGHHHFHFGDGHHGGGGFHFHHHHGGHHGGHFHHHGFFGHHGGHGDHCGG/?GGFCAHHHHGDGHGHFFHHHFFGHGGGG??B-9-...//.-..9.///////////////...///;/9/.--.9-../;/9-;.../...;.////9/.////;/---9./
@M03495:530:000000000-LYBTV:1:1101:23854:12274 1:N:0:GATCCGGG+ACCTGCTT
GTCAGCATGTGAGCTTTGGAGTGAAATCTCTTGTCTTAAGGAATAAAGGAAAAAGATTCCGTCGGAGGCTCGGTGCTCTACAGGTTCAACCTTTGTACTCTATTATTGCCTCACATTCCATCTCTTGTGAAAATATATTTGATTGGCTTTTCTGCAGGTTGTTTGCCAGGACTTTCCAAGACCTCCACTAGAAAACACAATAAACTTTTTGGAAGCTGGACAACTATCTTCATTTTTCAGAAACAGTGAAC
+
BBBCCFFFFFFFGGGGGGGGGGHHHHHHHHHHHHHHHHHHHHHHHHHHHHGHHHGGHIHHHHHGGGGGGHHGEFGGHHHHHHHHHHHHHHHHHHHHHHHHHHHHHHHHHHHHHHHHHHHHHHHHHHHHHGHFHHHHHGHHHFHHH0GHHHHHGGEHHGHHHFHHHHHHFGHHHHHHHHGFHHHHFHHHHHHFHHFFCGAEGG00DFHHEHGGHHFHHHGHHGGHHBHCGFGFEFGGEFFFF0CFGB00;B0
@M03495:530:000000000-LYBTV:1:1101:9505:12277 1:N:0:GATCCGGG+ACCTGCTT
GTCAGCATGTGAGCTTTGGATGGTTCTGGTTTATCAACGGCAAAATATAGATCGGAAGAGCACACGTCTGAACTCCAGTCACGATCCGGGATCTCGTATGCCGTCTTCTGCTTGAAAAAAAAAAAAAAGGAGAACTAAATAGGCAATAGTAGTCAATATAAAGATATGAGAATATCGATGATAGTCAAGATACTACTGATAGTAAGCTAGACAGATTGATGAGGGACATGGTGACTAGGAGTCGTCAGATG
+
CBCDDFFFFFFFGGGGGGGGGGGHHHHHHHHHHHHHHHGGGGGHHHHHHHHHHHGGGGHHHHHHHGHHHGHHHHHHHHHHHHGGHGGHGGGGGHHHGGHHHHGGGHGHHGHHHEGHHHHGGGGC</<>..0<..0100<1=0000.011111111111111111<11111110<11...11111<:1100011111101<11<1110110011/:11001110/....00/1110110/0/</-....1<1
@M03495:530:000000000-LYBTV:1:1101:21966:12285 1:N:0:GATCCGGG+ACCTGCTT
GTCAGCATGTGAGCTTTGGATGGTTCTGGTTTATCAACGGCAAAATATAGATCGGAAGAGCACACGTCTGAACTCCAGTCACGATCCGGGATCTCGTATGCCGTCTTCTGCTTGAAAAAAAAAAAAAAACAGAACGAAACGTGCAGCTGGTTGTTGCTGCGTGAATCGCAAGTTTGGATGAGAGGGTGTATGTGGAGATACGCAGAGTGTGACAATGTGACGGTGTCATCGTATGATGTATGGCACATTAG
+
CBCCCFFFFFFFGGGGGGGGGGGHHHHHHHHHHHHHHHGGGGGHHHHHHHHHHHGGGGHHHHHHHGHHHGHHHHHHHHHHHHGGHHGHGGGECGHHGGGHGHFFGHGHHHGHHH0FHHHGGGGG//-->>.//0<....-:....00/0//0.:..0000-....;0....-0000.0000:00..;.-0000000.0;00..9--.00000000:0;000.-9.900000..//;000000/./0/0000
@M03495:530:000000000-LYBTV:1:1101:21300:12293 1:N:0:GATCCGGG+ACCTGCTT
GTCAGCATTGAGCTTTGGAATTAGTAAATTCGTTGACGACAGAAGGAGCAAGATAACGACCACAGGGAGGGTGGTTTATCAACGGCAAAATATAGATCGGAAGAGCACACGTCTGAACTCCAGTCACGATCCGGGATCTCGTATGCCGTCTTCTGCTTGAAAAAAAAAAAACAAAATGAAATAAGCGTAGGTATAAACTAAGACTCGCATGATGTGGTATGATTATTAAACATCAAGGGTTGCGAACGGAA
+
BBBBBFFFFFFBGGGGGGGGGGHHGHHHHHHGHHHHHGGGGGHHHHHHHHHHHHHHHGGECGHGFHGGGGG1FEEFHHGHHHHGGGGGHHGHHHHHHHHGGGGHHHHHHHGHHHGHHHHHFHHFHG2CA/F/FCD///?1C..<FG1A<ACE0=0DGB<<<D0<CCGGA--..;.9000090000;;..-.9//////////////.9-9./;////;99///;//;/9///://///..:9.---9-..;
@M03495:530:000000000-LYBTV:1:1101:10882:12296 1:N:0:GATCCGGG+ACCTGCTT
GTCAGCATGTGAGCTTTGGAGGGCAAGAGGGTGGTTTATCAACGGCAAAATATAGATCGGAAGAGCACACGTCTGAACTCCAGTCACGATCCGGGATCTCGTATGCCGTCTTCTGCTTGAAAAAAAAAAAATACAAACAGCACATAAGTAAATGCAAGCCGTGAAGTACAAGAATACTAAAAACTAGACTAACAGCCATCAACTAGCGACTGACAGTACTGATCACACGTTCCTTGCACATAATAAAACAT
+
BABCCFFFFFFFGGGGGGGGGGGGGGGHHHGAFFGGHFHHHHHGGGGGHHHHHHHHHHHGGGGHHHHHHHGGHHGHHHHHHHHHHHHGGHFGHFGEEAGHHFFHHGHGGGHGHHHHHHGHHFHFGGC/@@-.000<0../.<.<0<0000<0000000..-.-..0000090//0;0;00;;0.00009000//0...//9/;////-9@-./9/9/////////://-../////////////://9/:/
@M03495:530:000000000-LYBTV:1:1101:28427:12315 1:N:0:GATCCGGG+ACCTGCTT
GTCAGCATGTGAGCTTTGGTTTATCAACGGCAAAATATAGATCGGAAGAGCACACGTCTGAACTCCAGTCACGATCCGGGATCTCGTATGCCGTCTTCTGCTTGAAAAAAAAACAAACTATACACGAGCAATCCCCGTAGATGTTTATATGTTTATCACACTGCTCAACTGCTATACACGTAAGCACACAAGGTAAAGGGAGTTCAGCATGCGATCTGACACACCTTTACTATCTCACTTCACTTATAACT
+
ABBBBFFDF@@5BB5FFGGGGFFHGH5F2EEGGHFGHFHGHHFEF2BAGHHHHFGG1GGFFHHGGFCHHHDDEEFH1?@E/113FB?EFG4FE1>1?GBG44FGG3?G0E//////@<112>121/////0?10?/-.-..11><1111<0000<0000<//000000/;/00<;0;00.::..00//.;...;C00;0..../;000;00;9.9../////...//9;/9/9//////////////////
@M03495:530:000000000-LYBTV:1:1101:10114:12346 1:N:0:GATCCGGG+ACCTGCTT
GTCAGCATGTGAGCTTTGGTCCAGCCTGAGTCCTGGTTTATCAACGGCAAAATATAGATCGGAAGAGCACACGTCTGAACTCCAGTCACGATCCGGGATCTCGTATGCCGTCTTCTGCTTGAAAAAAAAAAAAGAAGGCAAACATGAATGTAGAAGACTTCGGTACGTAATAGCATACTGCGTGGCACGAAAGCGATCACGATGTGCAACACGCAAGTCGACTACTACGTCTCTCTATATACTGTGAGGAC
+
CCCCCFFFFFFFGGGGGGGGGGHHHGHHHHHHHHHHHHHHHHHHHGGGGGHHHHHHHHHHHGGGGGHHHHHHGHHHGHHHHHHHHHHHHGGHHGHGGGGEGFHGGHHHHGGGHGHHGHHHHHHHHHFGFG@><>.000.00..<00<000000000</000.:....:0..0000000000...--;0....9/;..;./9..::00000..9:---09:.9.-;9;0.9.;/00000000;00;090.0:
@M03495:530:000000000-LYBTV:1:1101:2719:12349 1:N:0:GATCCGGG+ACCTGCTT
GTCAGCATGTGAGCTTTGGAATTAGTAAATTCGTTGACGACAGAAGGAGCAAGATAACGACCACAGGGAGGGTGGTTTATCAACGGCAAAATATAGATCGGAAGAGCACACGTCTGAACTCCAGTCACGATCCGGGATCTCGTATGCCGTCTTCTGCTTGAAAAAACAATATAGCGGTGGAAGACCAAGACACCGGGTGAAACACCTTGTGAGAAGGCGCACCTCTCTAACTATATCCTACATGGAGATGC
+
1AAAAFFFFDF@FGCGGG1GFDAEGBGBGGFHFAFE01BFEAAGGEHHEEEHHGHHGHEFAEAC/F/FA/EEAFGEAFC1FGFGE//>>CCFGGHHGHHFCFFGAHHHHHGC<GCFGBFHHHHH>FFDAAFHCHGG/?FH1FF?C01<>ACAAFDFE<DHHH0G.@..;000;0;--.-..0;.///9.;///.---.--///9--///////99/------9/-///////://////;////-/-////
@M03495:530:000000000-LYBTV:1:1101:15647:12357 1:N:0:GATCCGGG+ACCTGCTT
GTCAGCATGTGAGCTTTGGTTTATCAACGGCAAAATATAGATCGGAAGAGCACACGTCTGAACTCCAGTCACGATCCGGGATCTCGTATGCCGTCTTCTGCTTGAAAAAAAAAAAACAAACAAATGGACGAACGTCGATAGTACCGTGCCAACAACATCAAACACAAAAATCAGACGGTAAATGAGCATGAACAATCATATAGTTTTCGCATCGTGGTGAACTGGCAAAACCCCTAAGTGAGCAACACACA
+
CBCCDFFFFFFFGGGGGGGGGGHHHHHHGGGGGHHHHHHHHHHHGGGGHHHHHHHGHHHGHHHHHHHHHHHHGGHHGHGGGFAGGHGGHHHHGGGHGHHHHHHHH3DEHGEG<//>?=/0?G/?11111<>->A.<-<.<.0000....;00:...C/:9000.9......;0000-..;:000000C0000:;/0090000000000-...;...9..000:0/./0./..9.../;00000;/.:.9..
@M03495:530:000000000-LYBTV:1:1101:19827:12414 1:N:0:GATCCGGG+ACCTGCTT
GTCAGCATGTGAGCTTTGGAATTAGTAAATTCGTTGACGACAGAAGGAGCAAGATAACGACCACAGGGAGGGTGGTTTATCAACGGCAAAATATAGATCGGAAGAGCACACGTCTGAACTCCAGTCACGATCCGGGATCTCGTATGCCGTCTTCTGCTTGAAAAAAAAAAAAAATGTGATTAGAACTCAAGCTACTAGCACTACATCCTATGAGAAACAAGAGTGTGCAGAGTACAACTACTACTATATCA
+
BBBCCFFFFFFFGGGGGGGGGGHHHHHHHHHHGGHHHHGGGGGHHHHHHHHHHHHHHHGFFGGHHHHGGGGGEGGGGHHHHHHHGGGGGHHHHHHHHHHHGGGGHHHHHHHGHHHGHHHHHHHHHHHHGGHHGHGGGEFHHHGGHHGHGGGHGHHEGHHHHHFHHGGGGB<---.00:00<000000<0:<000000:/00<0<0<0/0000000<0//<//.00:00000.:0<0:0<00000<000000
@M03495:530:000000000-LYBTV:1:1101:24352:12415 1:N:0:GATCCGGG+ACCTGCTT
GTCAGCATGTGAGCTTTGGTCCAGCCTGAGTCCTGGTTTATCAACGGCAAAATATAGATCGGAAGAGCACACGTCTGAACTCCAGTCACGATCCGGGATCTCGTATGCCGTCTTCTGCTTGAAAAAAAAAAAAAAAACTAGCTAAATCGTACTCGGTCAAACTATCATCACAAGCTAACTTCTAATATACCTAACGCACTGTGTTGACTCCTTACACGGCGCCTTTGATGTCCAAACTCTCCTATGCATCC
+
CBCCDFFFFFFFGGGGGGGGGGHHHGHHHHGHHHHHHHHHHHHHHGGGGGHHHHHHHHHHHGGGGHHHHHHHGHHHGGHHHHHHHHHHHGGHHGHGGGGEHHHGGHHHHGGGHGHHHHHHHGHHGHGGG/</-----<010/111111...<.:..<<.010011111<1000..011/111<11111111110/.----/:11/.1<1100:101<.-----<.01:11<1111<.:01:/10100111/
@M03495:530:000000000-LYBTV:1:1101:21463:12430 1:N:0:GATCCGGG+ACCTGCTT
GTCAGCATGTGAGCTTTGGAATTAGCTGGTTTATCAACGGCAAAATATAGATCGGAAGAGCACACGTCTGAACTCCAGTCACGATCCGGGATCTCGTATGCCGTCTTCTGCTTGAAAAAAAAAAAAAACCAGCCTACGTCACGAGAACTCTCACTGACACACCGTATGCGTCGAACGTTATAGAGATAGATGACTGTAGAGACAAATCATAGTGTTACACGGAAAAGCACAATCATACCTGTGAAGTGTAT
+
CBCCCFFFFFFFGGGGGGGGGGHHHHHHHHHHHHHHHHGGGGGHHHHHHHHHHHGGGGHHHHHHHGHHHGHHHHHHHHHHHHGGHHGHGGEEFHHHGGHHHHGFGHGHHHHHHHGHHHHGGGG<>A<-....../0/.......-..01110011<0000/..-.../1..---<.9.//.111111111111011011111////10011111111110.--.-//.0/</000111:10<011110<11
@M03495:530:000000000-LYBTV:1:1101:20704:12433 1:N:0:GATCCGGG+ACCTGCTT
GTCAGCATGTGAGCTTTGGAATTAGTAAATTCGTTGACGACAGAAGGAGCAAGATAACGACCACAGGGAGGGTGGTTTATCAACGGCAAAATATAGATCGGAAGAGCACACGTCTGAACTCCAGTCACGATCCGGGATCTCGTATGCCGTCTTCTGCTTGAAAAAAAAAAACACCACAGCGAGTCATGACAAAGTGTCGATTAGACTATGATACGTGTAATCATACAGATTTATATATTTCGTGTTCAGTT
+
AAABAFFFFFFFFGGGFEFFGGHHF5FGGHBE2BFFCHDAEEEFFHFHHHGHHHHEGFEFEEGGGGAAGGCC>FEGEGHFFFHHEEFGEGHHHHHBGHHH?AFDGAFHEGGCGHHEHHHEFCFG@GHHD?HHFHCFCA/?FGFGHGFEFAFHGHHHGHHHFCFHFD@CB-?......9..;9-;9////:9/9///;/..././//99//////.;././;//////////9/////////.;.9./////
@M03495:530:000000000-LYBTV:1:1101:23982:12436 1:N:0:GATCCGGG+ACCTGCTT
GTCAGCATGTGAGCTTTGGACTCCTGACTGGTTTATCAACGGCAAAATATAGATCGGAAGAGCACACGTCTGAACTCCAGTCACGATCCGGGATCTCGTATGCCGTCTTCTGCTTGAAAAAAAAAAAACACCAAACATCCAGCACACTTCTAGTCGCAATACGGGACCGATTCAGCTCTCCGTTCTCAAACTACTACCTCTACTGCACCTGTCACGGTACAGCCTTGCATACATGTACACTATGCTCATCC
+
DDDDDFFFFFFFGGGGGGGGGGHHHHHHHHHGHHHHHHHHGGGGGHHHHHHHHHHHGGGGHHHGHHHGHHHGHHHHHHHHHHHHGFHHGHGGGEEFHHGGHHHGGFGHGHHHHHHH0FHHHGGGCD></.0...>.01>010//./</=0<=00=<:-..00..-.-.-<A.<:0<0000/..0/.00000000000/:00:000000///:000.....0<0./:000000000<00000<00B:00000
@M03495:530:000000000-LYBTV:1:1101:19423:12468 1:N:0:GATCCGGG+ACCTGCTT
GTCAGCATGTGAGCTTTGGAATTAGTAAATTCGTTGACGACAGAAGGAGCAAGATAACGACCACAGGGAGGGTGGTTTATCAACGGCAAAATATAGATCGGAAGAGCACACGTCTGAACTCCAGTCACGATCCGGGATCTCGTATGCCGTCTTCTGCTTGAAAAAAAAAAAAGAAACAACTGGCACAATGCCACCTATGCGACTAATACGTAATAAGATCTAGTATGTGGCACGACCACAGTCGTGGAGGG
+
BCCCDFFFFFFFGGGGGGGGGGHHHHHHHHHHGHHHHHGGGGGHHHHHHHHHHHHHHHGGGGGHHHHGGGGGEGGGGHHHHHHHGGGGGHHHHHHHHHHHGGGGHHHHHGHGHHHGHHHHHHHHHHHHGGEHGHGGGEAGGHFFHHHHGGGHGHGHHHHHFHHHGGGGGF9-.<<///..<//./0//000000..00:0..---0000.00..:00000:00<0:0000./09.---.9<0:.<..<..-
@M03495:530:000000000-LYBTV:1:1101:6827:12470 1:N:0:GATCCGGG+ACCTGCTT
GTCAGCATGTGAGCTTTGGAGGGCAAGAAGTGGTTGTGACTGGTTTATCAACGGCAAAATATAGATCGGAAGAGCACACGTCTGAACTCCAGTCACGATCCGGGATCTCGTATGCCGTCTTCTGCTTGAAAAAAAAACAAGATCGCACGAAGAATTGAAGAGTGGAGTACACGCGCTAACTGTCGTCGCATCGCCTGTCATGACCTAGCGCCAACTGGTACACGCACACATCTTGAAGCCTAGCTCAAATA
+
ABBBBFFFFDFDDFFGGGGGGGEGGGGHHGAFGDFGGGHHHHHHHHHHFHHHGGCGE1BFDFGHHHHHGGCEHHHGHGHGHHHFFHGHGHG3FGH3EEFHGFCGGA/GHHFGG3?GEGGAFHFFHHGHA2<FGC@@/>..>>11...--<<..<0<0000::;0.0.;/:C0A--9--./0000...-9-9-9.9..9;9B///////;---.-.///;////.--999./////////./////9/////
@M03495:530:000000000-LYBTV:1:1101:25799:12492 1:N:0:GATCCGGG+ACCTGCTT
GTCAGCATGTGAGCTTTGGAGTGAAATCTCTTGTCTTAAGGAATAAAGGAAAAAGATTCCGTCGGAGGCTCGGTGCTCTACAGGTTCAACCTTTGTACTCTATTATTGCCTCACATTCCATCTCTTGTGAAAATATATTTGATTGGCTTTTCTGCAGGTTGTTTGCCAGGACTTTCCACGACCTCCACTAGAAAACACAATAAACTTTTTGGAAGCTGGACAACTATCTTCATTTTTCAGAAACAGTGAAC
+
AAAAA11DF@33BGG1FDGGFABBFHHFFBAGG1B3FD3FGD0CFBA1FEFG0AAFDHH2G1FAA///A/BE////11@D11101BFGFE0BGDE2BF@1F1B22@2@11B1>?>DG>>2>FHFH2F1<FG11B<2>FFGB22210<<GHFGGH121@0@0/<<G1FDHGEA0FGHD11?/>->G.0FFGF00</<...CD0<00GF00C:-/;;.CG/CC0:AFB0FBF000;;90/9CFF/9C/00099
@M03495:530:000000000-LYBTV:1:1101:22994:12520 1:N:0:GATCCGGG+ACCTGCTT
GTCAGCATGTGAGCTTTGGTCCAGCCTGAGTCCTGGTTTATCAACGGCAAAATATAGATCGGAAGAGCACACGTCTGAACTCCAGTCACGATCCGGGATCTCGTATGCCGTCTTCTGCTTGAAAAAAAAAAAAAAACGAACTAGAAAGGCGGCATGCACTCTGTATAAATAGGATCACAATGAATCATCAATCATACATAGTACTGCTATATTGATCTCTGTTTGGTATAATGACGCTGATAAGGTACGTG
+
CBCCDFFFFFFFGGGGGGGGGGHHHGHHHHHHHHHHHHHHHHHHHGGGGGHHHHHHHHHHHGGGGHHHHHHHGHHHGHHHHHHHHHHHHGGHHGHGGGDFHHHFGHHHHGGGHGHHHHHHHFHHHHGGGGF/--<<.-.<<.000110..--<-9.0000/11<11111110001/./<:001111<11<0110111011:1111111111<1111111111:1/.<11111:10.<...0110<:119</
@M03495:530:000000000-LYBTV:1:1101:5568:12565 1:N:0:GATCCGGG+ACCTGCTT
GTCAGCATGTGAGCTTTGGATGGTTCTGGTTTATCAACGGCAAAATATAGATCGGAAGAGCACACGTCTGAACTCCAGTCACGATCCGGGATCTCGTATGCCGTCTTCTGCTTGAAAAAAAAAAGAAACTGTCAGACTAGAGAGAGCAAGGATCGTGTGGCATTCCCTGTAGATCCAGGTATTGACTAATAGTTTTCATACAAGCTCTTTGTGCAGGCTCCACAGTTGTCTTGGTCGTGATCTTACGTAGC
+
AABBAFFFFDF5BGFGGGGGGGAEGGHHHGHHHHHGHFCGGGGHHHHHHHHHHHGDGGHHBFHHHGAGHGHHHHHHGGHGHH?EHHEHGCEG1FFGFFGHHHGGGHGHFEHHHGAEFFC/BG?B/FFB0111111111111<1....1>0>00<./..<..<00=00;:0000000:0/:=00000;000;000;000009090./009000/000.....///.://9///////--.9//////../..
@M03495:530:000000000-LYBTV:1:1101:22674:12566 1:N:0:GATCCGGG+ACCTGCTT
GTCAGCATGTGAGCTTTGGTCCAGCCTGAGTCCTGGTTTATCAACGGCAAAATATAGATCGGAAGAGCACACGTCTGAACTCCAGTCACGATCCGGGATCTCGTATGCCGTCTTCTGCTTGAAAAAAAAAAAAAAACGAACGCATACAACGAGTCACATGAACCAATCATAATAACGATCTACCACAATGTATAAGTATCAGTGCTCACTATGAAGTAGTCGCCTCTCCTACATATCTACATCAACGAACA
+
CBCCCFFFFFFFGGGGGGGGGGHHHGHHHHHHHHHHHHHHHHHHHGGGGGHHHHHHHFHHHGGGGHHHHHHHGHHHGHHHHHHHHHHHHGGHHGHGGE?1FFHGGFHHHGGGHGFFHGHHHGGHHHGC?<>/<--<.<A.--.-..00:0-.../00<000009.<0/000000:0..<..00000.<<0:000000000000000:00000000000000.-.9<0//0:0000000:000000:...--
@M03495:530:000000000-LYBTV:1:1101:14161:12570 1:N:0:GATCCGGG+ACCTGCTT
GTCAGCATGTGAGCTTTGGAGTGAAATCTCTTGTCTTAAGGAATAAAGGAAAAAGATTCCGTCGGAGGCTCGGTGCTCTACAGGTTCAACCTTTGTACTCTATTATTGCCTCACATTCCATCTCTTGTGAAAATATATTTGATTGGCTTTTCTGCAGGTTGTTTGCCAGGACTTTCCAAGACCTCCACTAGAAAACACAATAAACTTTTTGGAAGCTGGACAACTATCTTCATTTTTCAGAAACAGTGAAC
+
CCCDCFFFFFFFGGGGGGGGGGHHHHHHHHHHHHHHHHHHHGHHHHHHHHHHHHGGHHHIHIHGGGGGGHHGGGGGHHHHHHHHHHHHGHHHHHHHHHHHHHHHHHHHHHHHHHHHHHHHHHHHHHHHHFHHFGHHHHHHHGHHEGHHHHHHHHHHHHHHHGHHHHHHGHHGHHHHHHHHFHHHHHHHHHHDFHHHHHHGHHGGHHHHHHGGFHBHHGCGHHHHHFGGHHGGGFGGGGGGGFGGGGGB1B0
@M03495:530:000000000-LYBTV:1:1101:16423:12573 1:N:0:GATCCGGG+ACCTGCTT
GTCAGCATGTGAGCTTTGGACTCCTGACTGGTTTATCAACGGCAAAATATAGATCGGAAGAGCACACGTCTGAACTCCAGTCACGATCCGGGATCTCGTATGCCGTCTTCTGCTTGAAAAAAAAAAAAAAAACAATTAGAATAGAGTCACTTTAGCATCAAGGATAAGATATACGCGTAAACATGCACTGTACCACACGATTTGTGAAGTTGACTTAAACCGACGATACGTAAGTCTGATCTATATGATCT
+
DDDDDFFFFFFFGGGGGGGGGGHHHHHHHHHHHHHHHHHHGGGGGHHHHHHHHHHHGGGGHHHHHHHGHHHGHHHHHHHHHHHHGGHHGHGGGFEHHHGGHHHHGGGHGHHGGHHHHHHHHGGGC@><<-<-..<000000000:00<0000:000000<00<.00<<:00000..-9-..0<0000<0/:000009.--<..00/:0000<00000<:0<-----<<-.<0..00000000000:<0000
@M03495:530:000000000-LYBTV:1:1101:14876:12583 1:N:0:GATCCGGG+ACCTGCTT
GTCAGCATGTGAGCTTTGGAATTAGTAAATTCGTTGACGACAGAAGGAGCAAGATAACGACCACAGGGAGGCTGGTTTATCAACGGCAAAATATAGATCGGAAGAGCACACGTCTGAACTCCAGTCACGATCCGGGATCTCGTATGCCGTCTTCTGCTTGAAAAAAAAAAAAACGAAATGCAACAAACAACCAGACAGTACGACAACCTATGAGATTAGGATGATCTTATAATACAATAGTTAAATACTAA
+
BCCCCFFFFFFFGGGGGGGGGGHHHHHHHHHHGHHHHHGGGGGHHHHHHHHHHHHHHHGGGGGHHHHGGGGGHHGHHHHHHHHHGGGGGHHHHHHHHHHHGGGGHHHHHHHGHHHGHHHGHHHHHHHHGDHHGHGGGG/FGHGGHHHHGFGHGHHHHHHHHFHHGGGGGG<9-.-.<..11110............</0:1...--.</01011:1110111:01111:111<<100<1111111110111
@M03495:530:000000000-LYBTV:1:1101:21726:12588 1:N:0:GATCCGGG+ACCTGCTT
GTCAGCATGTGAGCTTTGGAGGGCAAGAAGTGGTTGTGACTGGTTTATCAACGGCAAAATATAGATCGGAAGAGCACACGTCTGAACTCCAGTCACGATCCGGGATCTCGTATGCCGTCTTCTGCTTGAACAAAAAACAAGTGTATTCTAAAATAGAAGATAGTACCACGCAAGTCCGATCGAGATCTCCCGGGCGCATCGTGGCCACACACTCTATGTGTTTATACCAAGCCAGCGATGGTGCAAAGACT
+
A>>AAFFFF@DDGGFGGGGCFAEEGAFCGGGFFAAEEEHFFGFBGGHGGGEEEAFE/GCGDGF2GED/A/FFFHFFGBGEHEBF1GHDFHHBB1GFEGHHAHE////BBBFE0G2EE/BGA2DD1>1FFH11<FHEGCEH011111??F1?<?1>11==11>DF11111.ACC-000<<.-:A:.:0;:CBB-9---9.;9..-;-/9A--99//;//9///-9////99-99-9-9----;B//////-/
@M03495:530:000000000-LYBTV:1:1101:12776:12593 1:N:0:GATCCGGG+ACCTGCTT
GTCAGCATGTGAGCTTTGGAGTGAAATCTCTTGTCTTAAGGAATAAAGGAAAAAGATTCCGTCGGAGGCTCGGTGCTCTACAGGTTCAACCTTTGTACTCTATTATTGCCTCACATTCCATCTCTTGTGAAAATATATTTGATTGGCTTTTCTGCAGGTTGTTTGCCAGGACTTTCCAAGACCTCCACTAGAAAACACAATAAACTTTTTGGAAGCTGGACAACTATCTTCATTTTTCAGAAACAGTGAAC
+
CBCCCFFFFFFFGGGGGGGGGGHHHHHHHHHHHHHHHHHHHHHHHHHHHHHHHHGGHHHHHHHGGGGGGHHGGGGGHHHHHHHHHHGHHHHHHHHGHHHHHHHHHHHHHHHHHHHHHHGGFHHHHHHHHHHGFGHHHHHHHHHHHHHHHHHHHHHHHHFHHGGHHHHHHHHHHHHHHHHHHHHHHHHHHHHHHHHHHHACGGGFFHHHHHFC0GHHHHGHHHHHHHHHHGGGGGGFGGGGGGFGGGGBFF0
@M03495:530:000000000-LYBTV:1:1101:22439:12611 1:N:0:GATCCGGG+ACCTGCTT
GTCAGCATGTGAGCTTTGGAGTGAAATCTCTTGTCTTAAGGAATAAAGGAAAAAGATTCCGTCGGAGGCTCGGTGCTCTACAGGTTCAACCTTTGTACTCTATTATTGCCTCACATTCCATCTCTTGTGAAAATATATTTGATTGGCTTTTCTGCAGGTTGTTTGCCAGGACTTTCCAAGACCTCCACTAGAAAACACAATAAACTTTTTGGAAGCTGGACAACTATCTTCATTTTTCAGAAACAGTGAAC
+
CBCCCFFFFFFFGGGGGGGGGGHHHHHHHHHHHHHHHHHHHHHHHHHHHHHHHHGGHHIIFFHGGGGGGHHGGGGGHHHHHHHHHHHHHHHHHHHGGFHHHHHHHHHHHHHHHHHHGHHGHHHHHHHHH4FHHHHHHHHHHHGHHGFFHHHHHHHHHEHHHGHHHGGHGHHHHHHGHGGHEGHHHHFGHHH1G1FGHHHEGBG0GHHHGHGGEFHEGFBFFFHHGHHHHHGFGG0FFGFGEFGBFFBFFF0
@M03495:530:000000000-LYBTV:1:1101:19399:12626 1:N:0:GATCCGGG+ACCTGCTT
GTCAGCATGTGAGCTTTGGAATTAGTAAATTCGTTGACGACAGAAGGAGCAAGATAACGACCACAGGGAGGGTGGTTTATCAACGGCAAAATATAGATCGGAAGAGCACACGTCTGAACTCCAGTCACGATCCGGGATCTCGTATGCCGTCTTCTGCTTGAAAAAAAAAAAAAACACAATAACAATATCACAAGTACGTATCACAGTACTAGAGACATACTATGAGCGAGGACGCCTTCGGCAGCAATACA
+
CBCCCFFFFFFFGGGGGGGGGGHHHHHHHHHHGHHHHHGFGGGHHHHHHHHHHHHHHHGGGGGHHHHGGGGGEFGGGHHHHHHHGGGGGHHHHHHHHHHHGGGGHHHHHHHGHHHGHHEGHHHHHHHHGGHGGHGGC??GHHGGHHHHGDGHGHHEHHHEFGHHHGGGGA<?9-.....01<00<01111100.1:19/01.11010111<1001//1<0111<:10-----.<--..<.<--9../0100
@M03495:530:000000000-LYBTV:1:1101:15632:12633 1:N:0:GATCCGGG+ACCTGCTT
GTCAGCATGTGAGCTTTGGAATTAGTAAATTCGTTGACGACAGAAGGAGCAAGATAACGACCACAGGGAGGCTGGTTTATCAACGGCAAAATATAGATCGGAAGAGCACACGTCTGAACTCCAGTCACGATCCGGGATCTCGTATGCCGTCTTCTGCTTGAAAAAAAAAAAAACATACTGTCGAGCACTTGTACTGTCCATTTCGAAACCATAAATAGTGACACCAGACTGCTGAAGTCACTTGACGTCAC
+
CCBCCFFFFFFFGGGGGGGGGGHHHHHHHHHHGHHHHHGGGGGHHHHHHHHHHHHHHHGGGGGHHHHGFGGGHHGHHHHHHHHHGGGGGHHHHHHGHHHHGGGGHHHHHHHGHHHGHHHHGHHHHHHHGGHHGHGGGAGHHHGGHHHHGGGHGHHHHFHHHGHHHGG@D-;--..00000;0:.-.-:////////////;///9.A.-../////9////;//:;.../;/////////////;:...:.
@M03495:530:000000000-LYBTV:1:1101:21074:12635 1:N:0:GATCCGGG+ACCTGCTT
GTCAGCATGTGAGCTTTGGTCCAGCCTGAGTCCTGGTTTATCAACGGCAAAATATAGATCGGAAGAGCACACGTCTGAACTCCAGTCACGATCCGGGATCTCGTATGCCGTCTTCTGCTTGAAAAAAAAAAATAAATAAACTCAACAGATAAACGTACGTGGACGGTGACATAATTAGTCTATCAACAACATCGCGAGTCTCCTGCCGCATCATAAGTGTACGTTGTCGCGTCACAGTACCTACTACAGGT
+
CBCCDFFFFFFFGGGGGGGGGGHHHGHHHHHHHHHHHHHHHHHHHGGGGGHHHHHHHHHHHGGGGHHHHHHHGHHHGHHHHHHHHHHHHGGHHGHGGGGEHHHGGHHHHGGGHGHGHGHHHHHHHHGGGCFC01=1111<1111<010011110....-<C..0<-..<01<1111<01<:11<1</0.../0.<----/110100.--<.90111111111.//..:..---..11011111/011:0/0
@M03495:530:000000000-LYBTV:1:1101:4909:12638 1:N:0:GATCCGGG+ACCTGCTT
GTCAGCATGTGAGCTTTGGTCCAGCCTGCGTCCTGGTTTATCAACGGCAAAATATAGATCGGAAGAGCACACGTCTGAACTCCAGTCACGATCCGGGATCTCGTATGCCGTCTTCTGCTTGAACAAACACTAACCAGCATCACGTATTCCGTCTTCTGCTTGAAAACAAACATATCAATCTCACACATAGTGTACACTCTTAAGTTACGCTAATGATCGAGGTCGCGTACCAAGCTCAGCTCATGTAGTGC
+
1>>AAB1@1DFFBAGGBEGGGGHBE00F000AA0F011B1BDF2FAEEEEFG1FGH2221AA/BAFGBCCGC@0>0BGG1DHE@GDEG1//??EG>////1>B>EFFDH?//0/2211>11011B0</B01@110G//@@111?00?1@FF1FH.=11=1110><<0.FC<<0=0<00=00<000/.0000000:;C0/;00000000.....00009...-./9--;-9-/9--///;////////////
@M03495:530:000000000-LYBTV:1:1101:22145:12650 1:N:0:GATCCGGG+ACCTGCTT
GTCAGCATGTGAGCTTTGGAGGGCAAGAAGTGGTTGTGACTGGTTTATCAACGGCAAAATATAGATCGGAAGAGCACACGTCTGAACTCCAGTCACGATCCGGGATCTCGTATGCCGTCTTCTGCTTGAAAAAAAAAAAAAAGAATCCGAGTGTGGAGATGTACAGTTACTACCTTATCATGTATATCTAGAACACTTAGTCAGATGACGTGCGATAGTACATGTACTGACATAACGTGTATGAGTTATCA
+
BBBCCFFFFFFFGGGGGGGGGGGGGGGHHHGHHHGGGGHHHHHHHHHHHHHHGGGGGHHHHHHHHHHHGGGGHHHHHHHGHHHGHHHHHHHHHHHHGGHHGHGGGFAHHHGGHHHHGFGHGGHHHHHHHHHHHGGGGC--<-...<10..-..11.:.0:0<111:1111111/0<1<11<11:1111111110//0111::1:1<110....-....11:111111111001110././/:111111111
@M03495:530:000000000-LYBTV:1:1101:6526:12663 1:N:0:GATCCGGG+ACCTGCTT
GTCAGCATGTGAGCTTTGGACCAGCCTGAGTCCTGGTTTATCAACGGCAAAATATAGATCGGAAGAGTACACGTCTGAACTCCAGTCACGATCCGGGATCTCGTATGCCGTCTTCTGCTTGAAAAAAAAAAAATACAAATCAAGAACGCCGTCTGCTCGTGTAAAGAAAAAAACGATCGTAAGCTTAACATACACACATAATTACGTACGTGAGTATCTCACGATCATAAGACAACATCAAGCTACACGAA
+
CCCCCFFFFFFFGGGGGGGGGGHHHGHHHHHHHHHHHHHHHHHGHGGGGGHHHHHHGHHHHGGGGHHGGHHHGHHHGHHHHHHHHHHHHGGHHGHFGFDEHHHGGHHHHGGGHGHGFHHHHHFHHHGC?C<<-<1>1<11>11110/<.----..0;0.-;:/<000.//.--.-...-/...0000000:;B000..0000;00./0.-/;9.00000000.;...00:0:0//../:;0000000/.;:
@M03495:530:000000000-LYBTV:1:1101:24250:12678 1:N:0:GATCCGGG+ACCTGCTT
GTCAGCATGTGAGCTTTGGAGTGAAATCTCTTGTCTTAAGGAATAAAGGAAAAAGATTCCGTCGGAGGCTCGGTGCTCTACAGGTTCAACCTTTGTACTCTATTATTGCCTCACATTCCATCTCTTGTGAAAATATATTTGATTGGCTTTTCTGCAGGTTGTTTGCCAGGACTTTCCAAGACCTCCACTAGAAAACACAATAAACTTTTTGGAAGCTGGACAACTATCTTCATTTTTCAGAAACAGTGAAA
+
CCCCCFFBFFFDGGGGGGGGGGHHHGFHHHHHHHHHHHHHHGHHHHHHHHHHGHGGHHHHHHHGGGGGGHHGGGGGHHHHHHHHHHHHHHHHHHHHHHHHHHHHHGHHHHFHHHHHHGHHHHHHGFHGHFGHHGHHHHGHHBGHHHFHHHHFFHGGBHHHHGHHFHGHGHHHHHHHHHHHGHHHHHHHHHHBFFHHHHGGHHHHHHEGGHG-GCGHHHHEF0CHHGGHHHGGGGGGGGGGECBFGFCBBF0
@M03495:530:000000000-LYBTV:1:1101:3176:12680 1:N:0:GATCCGGG+ACCTGCTT
GTCAGCATGTGAGCTTTGGATGGTTCTGGTTTATCAACGGCAAAATATAGATCGGAAGAGCACACGTCTGAACTCCAGTCACGATCCGGGATCTCGTATGCCGTCTTCTGCTTGAAAAAAAAAAAGGAACGGGACCGCCAAGACACGACATAAGGCAGCAATATGCTGTGACGAACGTATGTCAGTTAATAAGACAAGTAACAATCTCAACACAAATCACAGTTCTCTACAGTATCAGTGACATCACTCTC
+
BABBCFFFFDFFGGGGGGGGGGGFHHHHHHHHHHHHHHGGGGGHHHHHHHHHHHGGGGHHGHHHHGHHHGHHHHHHHHHHHHGGHHGHGGGEAFGGGFHHHHGGGHGHHHGHHHBEGHHGGG@B<//000/...<.-----../<<;:--.000;/..9.900;0000;/00..---9.;/000000;/////:///./;//://9/:////.9..://9///9//;;/99/;//////////////;//9
@M03495:530:000000000-LYBTV:1:1101:8211:12691 1:N:0:GATCCGGG+ACCTGCTT
GTCAGCATGTGAGCTTTGGAATTAGTAAATTCGTTGACGACAGAAGGAGCAAGATAACGACCACAGGGAGGGTGGTTTATCAACGGCAAAATATAGATCGGAAGAGCACACGTCTGAACTCCAGTCACGATCCGGGATCTCGTATGCCGTCTTCTGCTTGAAAAAAAAAAAAACAGAATCATGATTAACGCAAGACCTCATACACATAACATTGTGTGATTGTAAGAAAAAGACAACTGAAGAGTATACAT
+
CCCDEFFFFFFFGGGGGGGGGGHHHHHHHHHHGHHHHHGGGGGHHHHHHHHHHHHHHHGGGGGHHHHGGGGGEFGGGHHHHHHHGGGGGHHHHHHHHHHHGGGGHHHHHHHGHHHGHHHHHHHHHHHHGFHHGHCGGEFHHHGGHHHHGEGGGHHHHGGHFBDHHGEG-A99-..//0<<11111<11:.----///000<110<0:0100111:1/.1111011111//<..///.</0001.11:1111
@M03495:530:000000000-LYBTV:1:1101:17499:12701 1:N:0:GATCCGGA+ACCTGCTT
GTCAGCATGTGAGCTTTGGAGTGAAATCTCTTGTCTTAAGGAATAAAGGAAAAAGATTCCGTCGGAGGCTCGGTGCTCTACAGGTTCAACCTTTGTACTCTATTATTGCCTCACATTCCATCTCTTGTGAAAATATATTTGATTGGCTTTTCTGCAGGTTGTTTGCCAGGACTTTCCAAGACCTCCACTAGAAAACACAATAAACTTTTTGGAAGCTGGACAACTATCTTCATTTTTCAGAAACAGTGAAC
+
CBCCCFFFFFFFGGGGGGGGGGHHHGHHHHHHHHHHHHHHHHHHHHHHHHHHHHGGHHHIHIHGGGGGGHHGGFGGHHHHHHHHHHHGHGHHHHHHHHHHHGHHHHHHHHHHHHHHHHHHHHHHHHHHHHHHHHHHHHHHHEFHHGHHHHHHHHGHGHGHFDHHHGHHHHHHHHGHHGHHGGHHHHHHHHHFGHFHHHHGHHHHHHHHHHGGGEBHHHHGHHHHHHHHHHGGGGGGGEFFBFFGGGBFFF0
@M03495:530:000000000-LYBTV:1:1101:10517:12706 1:N:0:GATCCGGG+ACCTGATT
GTCAGCATGTGAGCTTTGGAATTAGTAAATTCGTTGACGACAGAAGGAGCAAGATAACGACCACAGGGAGGGTGGTTTATCAACGGCAAAATATAGATCGGAAGAGCACACGTCTGAACTCCAGTCACGATCCGGGATCTCGTATGCCGTCTTCTGCTTGAAAAAAAAAAAAAAAACATCACAGACAGACACATGTATTAAGTATAGACGACTATAAAGCGTCGTGTATATAAGATAACACAAGTATGTAA
+
CCCDDFFFFFFFGGGGGGGGGGHHHHHHHHHHGHHHHHGGGGGHHHHHHHHHHHHHHHGGGGGHHHHGGGGGEFGGGHHHHHHHGGGGGHHHHHHHHHHHGGGGHHHHHGHGHGHGHHHHHHHHHHHHGGHHGHGGGFEHHHFEHHHHGGGHGHHHHHHGHEHHHGFGG--<9---<.000:0:0.///.///00<<00000<:000:0.-9.<000:00<..--..:000000000000:...0000000
@M03495:530:000000000-LYBTV:1:1101:17180:12707 1:N:0:GATCCGGG+ACCTGCTT
GTCAGCATGTGAGCTTTGGAATTAGCTGGTTTATCAACGGCAAAATATAGATCGGAAGAGCACACGTCTGAACTCCAGTCACGATCCGGGATCTCGTATGCCGTCTTCTGCTTGAAAAAAAAAAAAAACAAAAAAAGGTAAACACGGATGATCCAAAATACGCTATGTATGATAAGTAGTCTAGGAGAGTCGTCGGAGGCGTATACAGAGTAGCTCTGCTTGAGTCACTACTCTAGATGAGTTCATGTATA
+
CCCCDFFFFFFFGGGGGGGGGGHHHGHHHHHHHHHHHHGGGGGHHHHHHHHHHHGGGGHHHHHHHGHHHEGHHHHHHHHHHHGGHHGHGGGGGHHHGGHHHHGGGHGHHHHHHHHHHHHGGGFF//>-...0<.-<..0<1111..--.-<1110<1.000.....11:11111<<<111111100/..0<-..---9-.-.-90111:/<:111:<001<0.0<11:11/1<11111110<111111::1
@M03495:530:000000000-LYBTV:1:1101:7390:12728 1:N:0:GATCCGGG+ACTTGCTT
GTCAGCATGTGAGCTTTGGAGTGAAATCTCTTGTCTTAAGGAATAAAGGAAAAAGATTCCGTCGGAGGCTCGGTGCTCTACAGGTTCAACCTTTGTACTCTATTATTGCCTCACATTCCATCTCTTGTGAAAATATATTTGATTGGCTTTTCTGCAGGTTGTTTGCCAGGACTTTCCAAGACCTCCACTAGAAAACACAATAAACTTTTTGGAAGCTGGACAACTATCTTCATTTTTCAGAAACAGTGAAC
+
BABCCFFFFFFFGGGGGGGGGGHHHHHHHHHHHHHHHHHHHHHHHHHHHHHHHHGGHHIHHHHGGGGGGGHGGGGGHHHHHHHFHHHHHHHHHHHHHHEHHHHHHHEHHHHHHHHHHHHHHGHHHHHFHHGHHGHHHHGHHHHHHECGHHHHHHHHHHFHHEHHHGHFHGHHGHHHHGGHHHEFHHGHHEH1GHHHHHGGHFBGHHGHHHG?GHFEHHFHHFHHHGHHGHGFFGBFGGGGGGGGGF;BFF0
@M03495:530:000000000-LYBTV:1:1101:20993:12739 1:N:0:GATCCGGG+ACCTGCTT
GTCAGCATGTGAGCTTTGGAGTGAAATCTCTTGTCTTAAGGAATAAAGGAAAAAGATTCCGTCGGAGGCTCGGTGCTCTACAGGTTCAACCTTTGTACTCTATTATTGCCTCACATTCCATCTCTTGTGAAAATATATTTGATTGGCTTTTCTGCAGGTTGTTTGCCAGGACTTTCCAAGACCTCCACTAGAAAACACAATAAACTTTTTGGAAGCTGGACAACTATCTTCATTTTTCAGAAACAGTGAAC
+
CBCCCFFFFFFFGGGGGGGGGGHHHHHHHHHHHHHHHHHHHHHHHHHHHHHHHHGGHIIIHHHGGGGGGHHGGGGGHHHHHHHHHHHHHHHHHHHHHHHHHHHHHHHHHHHHHHHHHHHHHHHHHHHHHHHHHHHHHHHHHFHHHHGHHGHHHHHHHHHHHGHHHHGHHGHHHHGHHHHGHHHHHHHHHGHBGHHHHHHAGFFGHGHHHHGCHHCEGHHGFGFCGHGGHFFFFGGGGGGGGF0FFFB0CF0
@M03495:530:000000000-LYBTV:1:1101:21662:12749 1:N:0:GATCCGGG+ACCTGCTT
GTCAGCATGTGAGCTTTGGTCCAGCCTGAGTCCTGGTTTATCAACGGCAAAATATAGATCGGAAGAGCACACGTCTGAACTCCAGTCACGATCCGGGATCTCGTATGCCGTCTTCTGCTTGAAAAAAAAAAAAAAACAAACAATATTGACTCTACATCTAGGTCGCCGTGTATACACGTATGTCTCCTCGAAGTGCTATAGTCTGCAGTGGACCTATAGACATATCTTGTCGTAGGTGTAGATGTTATAGT
+
CBCCDFFFFFFFGGGGGGGGGGHHHGHHHHHHHHHHHHHHHHHHHGGGGGHHHHHHHHHHHGGGGHHHHHHHGHHHGHHHHHHHHHHHHGFHHGHGGCFEHHHFGHHHHGGGHGHHHHHHHFGHHHGGGG@@----<....<<01111<111<11<11111011:-.---./11110../1/:11101/.9/..011111111:111010/00//:<<11011111111<<.....1<0011111::11:1
@M03495:530:000000000-LYBTV:1:1101:23131:12750 1:N:0:GATCCGGG+ACCTGCTT
GTCAGCATGTGAGCTTTGGAATTAGTAAATTCGTTGACGACAATAACGACCACAGGGAGGGTGGTTTATCAACGGCAAAATATAGATCGGAAGAGCACACGTCTGAACTCCAGTCACGATCCGGGATCTCGTATGCCGTCTTCTGCTTGAAAAAAAAAAAAAACAGTAAAATGCATACTACAGTGCGACGCAGTACTATTCAAAGTAAGATCTCGCACGAGAGAGGATATAGCTACGGTTACTGTAGTGTG
+
CCDCDFFFFFFFGGGGGGGGGGHHHHHHHHHHGHHHHHGGGGGHHHHGGGGGHHHHGFEGGAFFEFHHHHHHHGGGGGHHHHHHHHHHHGGGGHHHGHHHGHHHGGHHHHHHHHHHHGGHHGHGGCCGGHHFGHFGHGCCGGFHFGGFG<CFHHGGGFG@<-<../<1111101111011100<1<-.<----.11111111111111111111<.---<-.<..../01111110../..0111111/11
@M03495:530:000000000-LYBTV:1:1101:18006:12751 1:N:0:GATCCGGG+ACCTGCTT
GTCAGCATGTGAGCTTTGGATGGTTCTGGTTTATCAACGGCAAAATATAGATCGGAAGAGCACACGTCTGAACTCCAGTCACGATCCGGGATCTCGTATGCCGTCTTCTGCTTGAAAAAAAAAAAAGAAACAGAAGACGTGCACATTTTCATGCGACGCTTTCTACCGTAATCAGCATGGAAATTATTAGCATGGCTTAAGTATCTATTAGTGAAGCGGAGGCTGTTGTTGTACTGCCATAGCAGCTGATG
+
CCCCCFFFFFFFGGGGGGGGGGGHHHHHHHHHHHHHHHGGGGFHHGHHHHHHHHGGGGHHHHHHHGHHHGHHHHHHHHHHHHGGHHGHGGGDGHHHGGHHHHGGGHGHHHHHHHHHHHHGGGG<@///?0000>1>10.....00000000000..---...0;009-:...0000000.090000000;/000../.0000000090009000:09-----.:.900/../00000/09000:0//0000
@M03495:530:000000000-LYBTV:1:1101:13217:12761 1:N:0:GATCCGGG+ACCTGCTT
GTCAGCATGTGAGCTTTGGAATTAGTAAATTCGTTGACGACAGAAGGAGCAAGATAACGACCACAGGGAGGGTGGTTTATCAACGGCAAAATATAGATCGGAAGACACACGTCTGAACTCCAGTCACGATCCGGGATCTCGTATGCCGTCTTCTGCTTGAAAAAAAAAAAAAAAAACATATGAAATATGTTAAGTTGATGCTGTGCATACGATGAGATGAACACTACTCGATTAATGACTATTGACGTAAG
+
CBCCDFFFFFFFGGGGGGGGGGHHHHHHHHHHGGHHHHGGGGGHHHHHHHHHHHHHHHGFGGGHHHHGGGGGFGGGGHHHHHHHGGGGGHHHHHHHHHHHGGGGHHHHHGGHHHGHHHHHHHHHHHHGGHHGHCGCGGGHHGGHFHHGFGHGHHHHHGHGGGGHGGGD?:---99-..:00;00;00000000000000000:0/0000;..:.0:BB00000/0//00../0.000000000000.....
@M03495:530:000000000-LYBTV:1:1101:24519:12791 1:N:0:GATCCGGG+ACCTGCTT
GTCAGCATGTGAGCTTTGGTCCAGCCTGAGTCCCTGGTTTATCAACGGCAAAATATAGATCGGAAGAGCACACGTCTGAACTCCAGTCACGATCCGGGATCTCGTATGCCGTCTTCTGCTTGAAAAAAAAAAAATAAAAAAAGTAACGATTTGAACGCTGCGTAGAAGGATATGGTAACATGATATTCGAACATCCGACCGCACTGCAACCACATGCCGACCGTCTGCGCGTACCACGATGTAGAAGTCTT
+
BABCCFFFFFFFGGGGGGGGGGHHGGHHHHHHHHHHHHHHHHHHHHGGGGGGHHHHHHHHHHGGGGHHHHHHHGCGHGHHHHHHHGHHHHGGHHGHGGGFGFFHGGHHFGFEGHGHHHHHHGAHHHHGGGGGC->11111--.0000....;0000.....-..-:99..000009099000009;00/0..-00/.:---:-9-/0009...:;000-----....:------.09.-.9.900009000
@M03495:530:000000000-LYBTV:1:1101:9727:12797 1:N:0:GATCCGGG+ACCTGCTT
GTCAGCATGTGAGCTTTGGTCCAGCCTGAGTCCTGGTTTACAACGGCAAAATATAGATCGGAAGAGCACACGTCTGAACTCCAGTCACGATCCGGGATCTCGTATGCCGTCTTCTGCTTGAAAAAAAAAAAAAAAAAAATAAGTATGCAAACAAACAAACGTATCCACATACATCGTAAAACATATATAGAGTACATACTTATCAGTATCTGTACTTATATATCAAATGAACATTAACTATTGTCACACTA
+
CCCCDFFFFFFFGGGGGGGGGGHHHGHHHHHHHHHHHHHHHHHHGGGGGHHHHHHHHHHHGGGGHHHHHHHGHHHGHHHHHHHHHHHHGGHHGHGGGGFHHHGGHHHHGGGHGHHHHHHGHHHHHGGGGG/----<-<-.00000000000......9.....0.00:0:<0000.....00.000000000000000000000000<:000<00000000000000000:000000:00:0<000000:/
@M03495:530:000000000-LYBTV:1:1101:4904:12801 1:N:0:GATCCGGG+ACCTGCTT
GTCAGCATGTGAGCTTTGGTTTATCAACGGCAAAATATAGATCGGAAGAGCACACGTCTGAACTCCAGTCACGATCCGGGATCTCGTATGCCGTCTTCTGCTTGAAAAAAAAAAGGACCGCATCTGAAACTGACAGACTACACACACGTGTAGGAAATGGAGAATATTGGCGTGGCATAAATGTGCGAAGCTCTCAAGCTTAACACGAGTGACGAATCTCGCGTGCTGATATGTGACTGACAATGACGTTA
+
AAABBFFFFFFFGGGGGGGGGFHHHHHHGGGGGGHFHHHHHHHHGGGGHHHHHHHGHHHGGHFHHHHHHHGGGGHGGGGGCE1FGFGGHFFFG??GFHHHHFHH0GFHHEE/<///@0//<//>??111?1=1<1100110101...-../<0000:0000//.000000/-:---/000000000..9--00000000////99/.--9;//..-..//..---..//////9//////;/9////....
@M03495:530:000000000-LYBTV:1:1101:2679:12809 1:N:0:GATCCGGG+ACCTGCTT
GTCAGCATGTGAGCTTTGGAGACTGGTTTATCAACGGCAAAATATAGATCGGAAGAGCACACGTCTGAACTCCAGTCACGATCCGGGATCTCGTATGCCGTCTTCTGCTTGAAAAAAAAAAAAACAATAAAATATACTGATCATTATAATATAAACTACCAACAATAATCTAGACAAATGAACTGAATATGCATTGCTCACAATAATAATCGTACATACCATGAGCCATAACTGATGAAGAGAACTCTCTA
+
CCCDCFFFFFFFGGGGGGGGGGGHHHHHHHHHHHHGGGGGHHHHHHHHHHHGGGGHHHHHHHGHHHGHHHHHHHHHHHHGGHGGHGGGEEHHFFGFEHHGGGHGGHGHHHHFHHHHGGGGCCCC.>.<=1<<1111>11><000000000000=0<000/00...0000000;:;0//000:000;00BC0;0000000000000:CB000...9.:00/:::000//0:0::00:00;0:.;000;00:0
@M03495:530:000000000-LYBTV:1:1101:6326:12813 1:N:0:GATCCGGG+ACCTGCTT
GTCAGCATGTGAGCTTTGGAGACTGGTTTATCAACGGCAAAATATAGATCGGAAGAGCACACGTCTGAACTCCAGTCACGATCCGGGATCTCGTATGCCGTCTTCTGCTTGAAAAAAAAAAAAACAAAGAAAGAGGTCACACATTGATTGCACTAACACCAAAGAAAATGCTCAGTTCAGGATCAGTCAAGCCAAAGACGATATACGACACTGTATACATACATCATAGTACTCGACTAACTGTATAAGAA
+
CCCDDFFFFFFFGGGGGGGGGGGHHHHHHHHHHHHGGGGGHHHHHHHHHHHGGGGHHHHHHHGHHHGHHHHHHHHHHHHGGHHGHGGGDAHHHGGHHHHGGGHGHHGHHHHHGHHHGGG@<>//...<0<0010<.0/0<10<011==110100000<0:..://.//101111/<1:11000/.011<1009//////.-..-11...-<00111111<10:110111:1111..-.<F0111:1<1111
@M03495:530:000000000-LYBTV:1:1101:14079:12836 1:N:0:GATCCGGG+ACCTGCTT
GTCAGCATGTGAGCTTTGGATGGTTCTGGTTTATCAACGGCAAAATATAGATCGGAAGAGCACACGTCTGAACTCCAGTCACGATCCGGGATCTCGTATGCCGTCTTCTGCTTGAAAAAAAAAAAATAAAGAAGATGCTGTACGGAGTATAGTCATCATCATGGCACAAGAGTATTATCTGTGCACATGACGAGTTTGTCGTGAGACACTGGATATGACAGACTATGTCGTCTGGTGTGTCTACGATTTCT
+
CACCCFFFFFFFGGGGGGGGGGGHHHHHHHHHHHHHHHGGGGGHHHHHHHHHHHGGGGHHHHHHHGHHHGHHHHHHHHHHHHGGHHGHGGGGFHHHGGHHHHGGGHGHHHHHHHHHHHHGGGCCA/01111100<11111111...../000=00000000<00./0:/./.;:00:00000000000::0..-.:00::.9.:.00//00//000;0000/.000000...;9/0/...0000.....00
@M03495:530:000000000-LYBTV:1:1101:6355:12843 1:N:0:GATCCGGG+ACCTGCTT
GTCAGCATGTGAGCTTTGGAATTAGTAAATTCGTTGACGACAGAAGGAGCAAGATAACGACCACAGGGAGGGTGGTTTATCAACGGCAAAATATAGATCGGAAGAGCACACGTCTGAACTCCAGTCACGATCCGGGATCTCGTATGCCGTCTTCTGCTTGAAAAAAAAAATTAATTTATACTGGACAATACACACACAACAACAAACGTTACTTACACACGATCAGACGATATACTGTTAAGACAACTATT
+
BBBBBFFFFFFFGGGFGGGFGGHHHGGHHHHHGEGHHHGGGGGHHHHHHGHHHHHGHHGGGGGHGHHGGGCG1FEGGHHHHHGHGGGGGHHHHHHHHHHHG?FFHHFHHHHGHHHGGHHHGHHHHGHHGGHHGHCGGGFHHH<AHFHFGGGGGFFHHGFCHHF0G@?DAD./;000000;000/;.;.:0/000.:;:..9.;9;......9///////.;-;../:/--.::////;/:;9//:9:////
@M03495:530:000000000-LYBTV:1:1101:10973:12843 1:N:0:GATCCGGG+ACCTGCTT
GTCAGCATGTGAGCTTTGGAGTGAAATCTCTTGTCTTAAGGAATAAAGGAAAAAGATTCCGTCGGAGGCTCGGTGCTCTACAGGTTCAACCTTTGTACTCTATTATTGCCTCACATTCCATCTCTTGTGAAAATATATTTGATTGGCTTTTCTGCAGGTTGTTTGCCAGGACTTTCCAAGACCTCCACTAGAAAACACAATAAACTTTTTGGAAGCTGGACAACTATCTTCATTTTTCAGAAATAGTGAAC
+
CCCCCFFFFFFFGGGGGGGGGGHHHHHHHHHHHHHHHHHHHHHHHHHHHHHHHHGGGIHIHHHGGGGGGHHGGFGGHHHHGHHHGHHHHHHHHHHHHHGHHHGHHHHHHHHHHHHGHHHHHHHHHHHHHFGHHHHHHGHHHHHHHHHHHHHHHHHHGFHHFDHHHHHHGGHHHHHHHGGFHFHHHHFGHFHBGGFHGHHGHHGFHHHHHHGGFHGHHHGFHHHEHHHGHHGGGFGGGGGGBFGFBFBFFF;
@M03495:530:000000000-LYBTV:1:1101:2856:12845 1:N:0:GATCCGGG+ACCTGCTT
GTCAGCATGTGAGCTTTGGTTTATCAACGGCAAAATATAGATCGGAAGAGCACACGTCTGAACTCCAGTCACGATCCGGGATCTCGTATGCCGTCTTCTGCTTGAAAAAAAAAAACAAACAGTACAACAGACTAAATCACAATACTCAGAACTACAAATAGCAGCAATCCATATCACTACATACGAACACAACAATACTCTATTAGTATACAAGTTACCAGTACGTGATGTGACGTGACTACCATGATCGT
+
CCCDDFFFFFFFGGGGGGGGGGHHGHHHGGGGGHHHHHHHHHHHGGGGHHHHHHHGHHHGGHHHHHBGHHHHGGHHGHGGGGEHHGGGHHGHGGGHGHHHHHHHHHHHGF?@DCC/=?=/00111=11/0?0111><11111<1111=0<0<0000000=0000/:/00/:;;000000:000:..;--/.....;0000:0000000000000::00000000.:/.:0:0;0..9..;0/;00:00:./
@M03495:530:000000000-LYBTV:1:1101:10171:12857 1:N:0:GATCCGGG+ACCTGCTT
GTCAGCATGTGAGCTTTGGCGACAGAAGGAGCAAGATAACGACCACAGGGAGGGTGGTTTATCAACGGCAAAATATAGATCGGAAGAGCACACGTCTGAACTCCAGTCACGATCCGGGATCTCGTATGCCGTCTTCTGCTTGAAAAAAAAAAAAAAGAAAACAGGAACGTGAGTCGTCAACGTGATACGTGAAGAGAATGATCAGGATAGAGACTCATAACTCAAAAATAGTTTCTAGTGTAAAATGCAAA
+
CCCDEFFFFFFFGGGGGGGGGGGGGHHHHHHHHHHHHHHHGGGGGHHHHGGGGGBFFEFHHHHHHHGGGGGHHHHHHHHHHHGGGGHHHHHHHGHHHGHHHHHHHHHHHHGGFHGHGGGDCHHHFGHHHHGDGHGHHHHHHHGGHHHGGG-@:<--...///</../<...9.11-9..<0...<<:190/..11./00101110000:0111/00:1110110000..00111<:<111<11111:1111
@M03495:530:000000000-LYBTV:1:1101:4410:12859 1:N:0:GATCCGGG+ACCTGCTT
GTCAGCATGTGAGCTTTGGAATTAGTAAATTCGTTGACGACAGAAGGAGCAAATAACGACCACAGGGAGGGTGGTTTATCAACGGCAAAATATAGATCGGAAGAGCACACGTCTGAACTCCAGTCACGATCCGGGATCTCGTATGCCGTCTTCTGCTTGAAAAAAAAAAAAAAAAAATAGCACTTGATGCAGAATGTGATAAGTGACTGCATGACATCTTATAATCTGTAACATCATCATACAATAAGATT
+
CCCDEFFFFFFFGGGGGGGGGGHHHHHHHHHHGHHHHHGGGGGHHHHHHHHHHHHHHGGGGGHHHHGGGGGEFFGGHHHHHHHGGGGGHHHHHHHHHHHGGGGHHGHHHHGGFHGHHHHHHHHHHHHGGHHGHGGG/AGGHFGHHHHGDFHGHHHHHHH.CGHAEGGGAF?---<--.00110:00011<011/<111111<0111111<0:1<0010111111:1:11111<100111111001<01111
@M03495:530:000000000-LYBTV:1:1101:3574:12868 1:N:0:GATCCGGG+ACCTGCTT
GTCAGCATGTGAGCTTTGGCACAGGGAGGGTGGTTTATCAACGGCAAAATATAGATCGGAAGAGCACACGTCTGAACTCCAGTCACGATCCGGGATCTCGTATGCCGTCTTCTGCTTGAAAAAAAAAAAAGTAACTGCTACTACGAGTCATAAGAAGCTAGAATTCCATAAGCAGCTAAATAAGGTGTACGTTAGTATATGTACTACTTTGGACAGGGAATCTACCTACTTGTAGCCTGACGGCACTTTTT
+
BABCCFFFFFFFGGGGGGGGGGHHHGFEGG2FEAFFGHHHHHGGGGGHHHHHHHHHHHGGGGFHHHHHHGHHHGHFHHHHHHHHHHGGHHGHGGGFEHGHGGHHGHGGGHGEHFGHHGEGGHHFGG@<@-.<0=00000<0<00..<:/00:0000:00000::000:000000///00000000;0900.///.0000;0;000000000/000.....90;00090/000;0000999/.----/:000
@M03495:530:000000000-LYBTV:1:1101:12535:12919 1:N:0:GATCCGGG+ACCTGCTT
GTCAGCATGTGAGCTTTGGTGGATGTGGAATGTGTGCGATCCATGAGCATCATCCAGACCTGGTTTATCAACGGCAAAATATAGATCGGAAGAGCACACGTCTGAACTCCAGTCACGATCCGGGATCTCGTATGCCGTCTTCTGCTTGAAAAAAAAAAAAAAACACAACCACAACAAACACATACAAGATTACAAAATGTTGGCAATATGTATACATCAATGACGACGAGCAGCCATGCGTGACTCGTATG
+
CCCDEFFFFFFFGGGGGGGGGGHHHHHHHHHHHHHHHGGHGGHHHHHHHHHHHHHHHHGHHHHHHHHHHHHHGGGGGHHHHHHHHHHHGGGGHHHHHHHGHHHGHHHHHHHHHHHHGGHHGHGGGEFHHHFFHHGHGGGHGHHHHHHHHHHHGGGGGG-<---.<..............<.900:000/0110110.<011<.00::1<1111111<10011109.------//..<00.....11.<.//
@M03495:530:000000000-LYBTV:1:1101:27026:12921 1:N:0:GATCCGGG+ACCTGCTT
GTCAGCATGTGAGCTTTGGGGAGGGTGGTTTATCAACGGCAAAATATAGATCGGAAGAGCACACGTCTGAACTCCAGTCACGATCCGGGATCTCGTATGCCGTCTTCTGCTTGAAAAAAAAAAAAACAAGATAAGCGAGGATGAATATTGTACAACAACTTGTGTGCGAGCTAAAGTCTTGACTACTACAGGTAGTACTCTCTATAGCAGTGTTCCTCTTATGTCCGAGAGGGTCTGATACTGAGTGCCTG
+
CCCCCFFFFFFFGGGGGGGGGGGGGFGGGGHHHHHHHGGGGGHHHHHHHHHHHGGGGHHHHHHHGHHHGHHHHHHFBGHGHGFHHGHGGG/?GHHFFHHHHGGGHGHHHHHHHAFGFHFGGGG@-<..<//00000-.---/00000000000000...<00<0/.0..--.0000:0000:0:0/00000/<00:000<00000:0:00<0000000:0<00000..---...://<00000:0000000
@M03495:530:000000000-LYBTV:1:1101:16454:12922 1:N:0:GATCCGGG+ACCTGCTT
GTCAGCATGTGAGCTTTGGAGTGAAATCTCTTGTCTTAAGGAATAAAGGAAAAAGATTCCGTCGGAGGCTCGGTGCTCTACAGGTTCAACCTTTGTACTCTATTATTGCCTCACATTCCATCTCTTGTGAAAATATATTTGATTGGCTTTTCTGCAGGTTGTTTGCCAGGACTTTCCAAGACCTCCACTAGAAAACACAATAAACTTTTTGGAAGCTGGACAACTATCTTCATTTTTCAGAAACAGTGAAC
+
CCCCCFFFFFFFGGGGGGGGGGHHHHHHGHHGHHHHHHHHHGHHHHHGHHHHHHGGHHIHHIHGGGGGGHHGGFGGHHHHGHHHHHHHHFHGHHHFFGHHHHHHHHHHGHHHHHHHHGHHHHHHHHHGFHHHHHHHHHHHGHHHHHHHHHHHGHFFHHHHFDHHHHHHHGGEHHHEFDGHEHGHHHFHGHHGGHFGFHEEFGG0DGFHHHGGHEBHGFB.GFCEFGGHFFGGGGFGGGGGECFBFGGGGE0
@M03495:530:000000000-LYBTV:1:1101:29283:12930 1:N:0:GATCCGGG+ACCTGCTT
GTCAGCATGTGAGCTTTGGAGGGCAAGAAGTGGTTGTGACTGGTTTATCAACGGCAAAATATAGATCGGAAGAGCACACGTCTGAACTCCAGTCACGATCCGGGATCTCGTATGCCGTCTTCTGCTTGAAAAAAAAAAAAAACAATCACACATTCAGACGCTAAGTGCCTCTATTAGTAGGACATCTACTACAATCAGACCACTATACATATAACTGATGACCTGTTGATCACACTATACACTCACCATTT
+
A>A3AFFFFFFFGGGFGGGCFGEAFFF4FGBFEDFGEEHGFGFFGHHHFFGGECGEEHCFHHFFDFGHGEGGHAFHHHGGFCGGFGFGGHBFHHEGF1FGGHGGF>/BGGFFHHHEFFGHGGFHHGHHGGHHHFGF/-----...0/0/0;.<000;:/--...000;099/0000000000//00000;00/00/////..;///////9:////////////.///9////9/9;////9////.////
@M03495:530:000000000-LYBTV:1:1101:7425:12949 1:N:0:GATCCGGG+ACCTGCTT
GTCAGCATGTGAGCTTTGGTCCAGCCTGAGTCCCTGGTTTATCAACGGCAAAATATAGATCGGAAGAGCACACGTCTGAACTCCAGTCACGATCCGGGATCTCGTATGCCGTCTTCTGCTTGAAAAAAAAAAAAAAAAGCACAAAAGACCTCTGTTCGAATGTACCAAGTACGAGAACAGAGCTAGATACAAAGATCGTCTGGTAGTATAAGCTGTAATCTGGTTAAGATCTTGTAAGCTCTGAGTTGAGG
+
DCDDDFFFFFFFGGGGGGGGGGHHHGHHHHHHHHHHHHHHHHHHHHGGGGGHHHHHHHHHHHGGGGHHHHHHHGHHHGHHHHHHHHHHHHGGHHGHGGGGFHHHGGHHHHGGFHGHHHHHHHFGHHGGCFFG>>----..0;//.././/00::0:0...00;00000.00;.....0/////00090;00:0//00.;.../90900900:B000000000000000000090000900:000:00000/
@M03495:530:000000000-LYBTV:1:1101:21519:12957 1:N:0:GATCCGGG+ACCTGCTT
GTCAGCATGTGAGCTTTGGAGGGCAAGAAGTGGTTGTGACATTAGTAAATTCGTTGACGACAGAAGGAGCAAGATAACGACCACAGGGAGGGTGGTTTATCAACGGCAAAATATAGATCGGAAGAGCACACGTCTGAACTCCAGTCACGATCCGGGATCTCGTATGCCGTCTTCTGCTTGAAAAAAAAAAATAATACTAACGTCAATACTTAATGACATACTTTATCATGTGCACAATTAGAAGTGATGAG
+
BBBCCFFFFFFFGGGGGGGGGGGGGGGHHHHHHHGGGGHHHHHHHGHHHHHHGHHHHHGGGGGHHHHHHHHHHHHHHHGGGGGHHHHGAEGF?FFEGHHHHHGHGGGGGHHHHHHGHGHEGGGGHHHHHHHGHHHGHHGGHHHHHHHHGGHHGHGGCEAHHHEGGHHHGAEHGHHHGHGHFFFFFDFGGA-.0<1<1:110./..<1101111<11001<0111<11111<11101<011<111101<<10
@M03495:530:000000000-LYBTV:1:1101:17429:12965 1:N:0:GATCCGGG+ACCTGCTT
GTCAGCATGTGAGCTTTGGTCCAGCCTGAGTCCTGGTTTATCAACGGCAAAATATAGATCGGAAGAGCACACGTCTGAACTCCAGTCACGATCCGGGATCTCGTATGCCGTCTTCTGCTTGAAAAAAAAAAAAACAAAAATTAAGTAGCCAACAACCTCACAGATATCATATTAACTAATATAGCTATTAATACATACATCATCAGTTACAGTTCCATCACGAATGGTGATCGATCGAGAGACTAAGTTTA
+
DDDDDFFFFFFFGGGGGGGGGGHHHGHHHHHHHHHHHHHHHHHHHGGGGGHHHHHHHHHHHGGGGHHHHHHHGHHHGHHHHHHHHHHHHGGHHGHGGGGFHHHGGHHHHGGGHGHHHHHHHHHHHHGGGG@@-<...<...0000000000/...<./<0.00000<000:0000000000000<00000<000000000000000<00000:00:0<0:0....000000:....-.<.-.<<000000<
@M03495:530:000000000-LYBTV:1:1101:26428:12966 1:N:0:GATCCGGG+ACCTGCTT
GTCAGCATGTGAGCTTTGGAGTGAAATCTCTTGTCTTAAGGAATAAAGGAAAAAGATTCCGTCGGAGGCTCGGTGCTCTACAGGTTCAACCTTTGTACTCTATTATTGCCTCACATTCCATCTCTTGTGAAAATATATTTGATTGGCTTTTCTGCAGGTTGTTTGCCAGGACTTTCCAAGACCTCCACTAGAAAACACAATAAACTTTTTGGAAGCTGGACAACTATCTTCATTTTTCAGAAACAGTGAAC
+
CCDDCFFFFFFFGGGGGGGGGGHHHHHHHHHHHHHHHHHHHHHHHHHHHHHHHHGGHHIIHHHGGGGGGHHGGGGGHHHHHHHHHHHHHHHHHHHHHHGHHHHHHHHHHHHHHHHHHHHHHHHHHHHHHGHHHHHHHHHHHHHHHGGHHHHHHHHHGHHHHGHHHGHHHGHHHHHHHHFHGGHFHFHHHHHF=GGHGFFEGHFGHGHGGHG?GGHHHHHFHHGHEGHHHHGGGGGGGFGGGGGGGGFFEG0
@M03495:530:000000000-LYBTV:1:1101:12325:12979 1:N:0:GATCCGGG+ACCTGCTT
GTCAGCATGTGAGCTTTGGTCCGCCTGGTTTATCAACGGCAAAATATAGATCGGAAGAGCACACGTCTGAACTCCAGTCACGATCCGGGATCTCGTATGCCGTCTTCTGCTTGAAAAAAAAAAAAAAAAATACATAACAAAAACACCTAGGACATAACACACTAGAATAGAGTATGCAGTTCAGTATTCTGCATAACTGTATATCATGCGATCGTACATAGCACATAAAATCGATAGCTTGACTTAGCGTT
+
CCCCDFFFFFFFGGGGGGGGGGGGGGHHHHHHHHHHHGGGGGHHHHHHHHHHHGGGGHHHHHHHGHHHGHHHHHHHHHHHHGGHHGHGGGGEHHHGGHHHHGEGHGHHHHHHHHGHHHGGGB<C/<<<--.0:000;000......:/00/00::00000..//0:0;;000000000000000000000:000:0;B0::00000000...9-/...000000/0;00000.....000/.0000:0-..
@M03495:530:000000000-LYBTV:1:1101:15329:12980 1:N:0:GATCCGGG+ACCTGCTT
GTCAGCATGTGAGCTTTGGATGGTTCTGGTTTATCAACGGCAAAATATAGATCGGAAGAGCACACGTCTGAACTCCAGTCACGATCCGGGATCTCGTATGCCGTCTTCTGCTTGAAAAAAAAAAAAAAAAACAGCGTACATGGAGACCAGACGGAGCATCAACGTATACATAATATGCAGTACATTCAGATTCTCATAAGCGCAACATGTGTCACATTGTGTTCACTATGTAGTTTATCGAATCGTGATGA
+
CBCCCFFFFFFFGGGGGGGGGGGHHHHHHHHHHHHHHHGGGGGHHHHHHHHHHHGGGGHHHHHHHGHHHGFHHHHHHHHHHHGGHHGHGGGGEHHHGGGHHHGGGHGHHHHHHHFHHHHGGGGF//-->--../<-..-.:0:C/0../.9.-9..-.9000/;..0000;00000009000000900990000:0000;0-----.900000;00;0009//0000000000000900../0....//00
@M03495:530:000000000-LYBTV:1:1101:27962:12995 1:N:0:GATCCGGG+ACCTGCTT
GTCAGCATGTGAGCTTTGGAGTGAAATCTCTTGTCTTAAGGAATAAAGGAAAAAGATTCCGTCGGAGGCTCGGTGCTCTACAGGTTCAACCTTTGTACTCTATTATTGCCTCACATTCCATCTCTTGTGAAAATATATTTGATTGGCTTTTCTGCAGGTTGTTTGCCAGGACTTTCCAAGACCTCCACTAGAAAACACAATAAACTTTTTGGAAGCTGGACAACTATCTTCATTTTTCAGAAACAGTGAAC
+
CCCCCFFFFFFFGGGGGGGGGGHHHHHHHHHHHHHHHHHHHHHHHHHHHHHHHHGGHGHHHIHGGGGGGHHGGGGGHHHHHHHHHHHHHHHHHHHHHHHHHHHHHHHHHHHHGHHHHHHHHHHHHHHHHGFHHHGHHHHHHHHHHFHHHHFHHHHHHGHHHEHHHHHHGHHHHHHHHHHFHHHGHHHHHHHHHGHHHHHGHHFHHHGHHHGGHFGEHF/.CGHEHHHHEHGGGGGGFGGGGGGGFFFFGG9
@M03495:530:000000000-LYBTV:1:1101:3719:13032 1:N:0:GATCCGGG+ACCTGCTT
GTCAGCATGTGAGCTTTGGATGGTTCTGGTTTATCAACGGCAAAATATAGATCGGAAGAGCACACGTCTGAACTCCAGTCACGATCCGGGATCTCGTATGCCGTCTTCTGCTTGAAAAAAAAAAAAACGGTATATATCTACAACAACATAGTATTCATATATATGATGAATGTATTCTTCTTTCACATATGCATCGTCTTCTTCTGTATATTTCTTCTTCTTATTATCTGTCGTCCATATTTATTCTATAC
+
CCCCCFFFFFFFGGGGGGGFGGGHHGHHHHHHHHHHHHGGGGGHHHHHHHHHHHGFGGHHGHHHHGHHHGFHHHHHHGHHHHGEHHGHGGGGEHHHGGHHHGGGGHGHHHHHHHBGHHGCGGG/</-.-....11<>110000<...<<00000000000000:000000<0:;000000000000000000000.9...0000;;000009;0000000000;09000000.:...0000::00000000
@M03495:530:000000000-LYBTV:1:1101:13447:13037 1:N:0:GATCCGGG+ACCTGCTT
GTCAGCATGTGAGCTTTGGATGGTTCTGGTTTATCAACGGCAAAATATAGATCGGAAGAGCACACGTCTGAACTCCAGTCACGATCCGGGATCTCGTATGCCGTCTTCTGCTTGAAAAAAAAAAAAAAAAAAAACAAAATGAATATATCAAAAGCAAGAGTCTAGTCAATGTATGAAATAGACGACCAGATTATCTGACTAGTTGCATTAACCGAGTGACAGTACTAAGGCGTACAATACGATATGTACCT
+
DCCDDFFFFFFFGGGGGGGGGGGHHHHHHHHHHHHHHHGGGGGHHHHHHHHHHHGGGGHHHHHHHGHHHGHHHHHHHHHHHHGGHHGHGGGGGHHHGGHHHHGGGHGHHHHHHHHHHHHGGG?/>><-------.....001111111<1100/.0<:/:1011111<11111111<111010.--<-..0111<11:11101<110111110---..11<00<1111<//-.--.1110.<..-11<11<
@M03495:530:000000000-LYBTV:1:1101:9462:13053 1:N:0:GATCCGGG+ACCTGCTT
GTCAGCATGTGAGCTTTGGAGTGAAATCTCTTGTCTTAAGGAATAAAGGAAAAAGATTCCGTCGGAGGCTCGGTGCTCTACAGGTTCAACCTTTGTACTCTATTATTGCCTCACATTCCATCTCTTGTGAAAATATATTTGATTGGCTTTTCTGCAGGTTGTTTGCCAGGACTTTCCAAGACCTCCACTAGAAAACACAATAAACTTTTTGGAAGCTGGACAACTATCTTCATTTTTCAGAAACAGTGAAC
+
DCDDDFFFFFFFGGGGGGGGGGHHHHHHHHHHHHHHHHHHHHHHHHHHHHHHHHGGHIHIHHHGGGGGGHHGGGGGHHHHHHGGHHHGHHHHHHHHHHHHHHHHGHHHHHHHHHHHHGHHHHHHHHHHHDHGHHHHHHHHHHHHHHGGHHHGHHHHHHHHHEHHHHHHHHHHHHHGHHHGHHHHHHHHHHHFFHHHHHGEHHFHHHHHHHGGHHFEHHHHHGHHHHHHHHGGGGGGGGGG0FFFGGGGGG0
@M03495:530:000000000-LYBTV:1:1101:29312:13054 1:N:0:GATCCGGG+ACCTGCTT
GTCAGCATGTGAGCTTTGGAGTGAAATCTCTTGTCTTAAGGAATAAAGGAAAAAGATTCCGTCGGAGGCTCGGTGCTCTACAGGTTCAACCTTTGTACTCTATTATTGCCTCACATTCCATCTCTTGTGAAAATATATTTGATTGGCTTTTCTGCAGGTTGTTTGCCAGGACTTTCCAAGACCTCCACTAGAAAACACAATAAACTTTTTGGAAGCTGGACAACCATCTTCATTTTTCAGAAACAGTTAAC
+
AAABBFFBFFFFGFGGGFGGGGEGGHHHHHHGHGFHGHHHF3FGFHHHDGFHHHGGHHHHEGFEGGGGGFHCGEGFHHHGHEHHHHHHHHHGFHDHGGHGFEHHHFHHHBGHGHEHHHGEFGHHHGEDEBFFDHHHHHFHHDDGFAGFHHHGGFFDHHHFFDHHHHHFF/GEHHHHHHGHGGHHHHGHHHHE1<<FHFA<D0DFGBD0<0A?CGHA0CFGHE....:C0;9BBBFFFBFGEFFFFG00C00
@M03495:530:000000000-LYBTV:1:1101:21732:13060 1:N:0:GATCCGGA+ACCTGCTT
GTCAGCATGTGAGCTTTGGTCCAGCCTGAGTCCTGGTTTATCAACGGCAAAATATAGATCGAAGAGCACACGTCTGAACTCCAGTCACGATCCGGATCTCGTATGCCGTCTTCTGCTTGAAAAAAAAAAAAAAATTAACACTTCATCTACATAACACTTGGCATCAGCACGTACATCTACACAGTCACAGCACTAATTATTGGTATACAGTCAGTGAGTGCACGTTAGTGAGTGTACTTGCTCTCGTCTAA
+
DCDDDFFFFFFFGGGGGGGGGGHHHGHHHHHHHHHHHHHHHHHHHGGGGGHHHHHHHHHHHGHGGHHHHHHGHHHGHHHHHHHHHHHHGGHHGHGFF/GHHGGHHHHGGGHGHHHHHHGGHHHHGGGCDA/---<<<0<000000<000000:000<0<<0/0:/0000<-./..000:00/0.<00000./.000:00000000000000000:0000<00:...:.0<00<0<0<<00000:0.....0
@M03495:530:000000000-LYBTV:1:1101:24345:13077 1:N:0:GATCCGGG+ACCTGCTT
GTCAGCATGTGAGCTTTGGAGTTCTCTGGTTTATCAACGGCAAAATATAGATCGGAAGAGCACACGTCTGAACTCCAGTCACGATCCGGGATCTCGTATGCCGTCTTCTGCTTGAAAAAAAAAAAAAAACAACGGTGAGTGAGACGGTGTAGGTCGACAGACAACATGAGGAATAGTATATGCCTGTAGTAGTGTGGAGTCGATGCGTGCACACTGTGGTGCAGTCGTAGCCTATAAGCGCACGGATGATA
+
DDDEEFFFFFFFGGGGGGGGGGHHHHHHHHHHHHHHHHGGGGGHHHHHHHHHHHGGGGHHHHHHHGHHHGHHHHHHHHHHHHGGHHGHGGFDFHHHGGHHHHGGGHGHHHHHHFGFHHHGGGGCA/---..<.--.<..10<010....:<1011---.-/.</../000/0/00011:1111010011<1:1/11.090/-.9<.-9...01./<11//.00:<:.<...01011110-9---<-9-011
@M03495:530:000000000-LYBTV:1:1101:25938:13089 1:N:0:GATCCGGG+ACCTGCTT
GTCAGCATGTGAGCTTTGGAGTGAAATCTCTTGTCTTAAGGAATAAAGGAAAAAGATTCCGTCGGAGGCTCGGTGCTCTACAGGTTCAACCTTTGTACTCTATTATTGCCTCACATTCCATCTCTTGTGAAAATATATTTGATTGGCTTTTCTGCAGGTTGTTTGCCAGGACTTTCCAAGACCTCCACTAGAAAACACAATAAACTTTTTGGAAGCTGGACAACTATCTTCATTTTTCAGAAACAGTGAAC
+
BBBBBFFFFFFFGGGGGGGGGGHHFHHHHHHHHHHHHHHHHGHHHHGHHHHHHHGGHHHHHHHGGGGGGGHGGGGGHHHHHHHHHHHHHHHHHHHGHHHHHHHHGHHHHHHHHHHHHHHHHHHHGHHHGFHHHHGHHHHHHHGHHHHHHHHHHHHHHHHGGDHHHHHHHHEEHHGHFGFGFHFHHHGHHHHFBGHFEHHGGHDGHHHDGHGGHHFHFG;:CCFHHGFCGHGGGEGBFGGGFGFFGGCFFG0
@M03495:530:000000000-LYBTV:1:1101:10241:13099 1:N:0:GATCCGGG+ACCTGCTT
GTCAGCATGTGAGCTTTGGTCCAGCCTGAGTCCTGGTTTATCAACGGCAAAATATAGATCGGAAGAGCACACGTCTGAACTCCAGTCACGATCCGGGATCTCGTATGCCGTCTTCTGCTTGAAAAAAAAAAAAAGAATAACAACTACATGATACAATAGAACTCAAATCAGACAGAATATTTTATGAAATGCACATTCATAGCAAACTTCAATGGTCCTGCAGGCCAATTCATATGACTACTATTCTCCAA
+
CCDCDFFFFFFFGGGGGGGGGGHHHGHHHHHHHHHHHHHHHHHHHGGGGGHHHHHHHHHHHGGGGGHHHHHHGHHHGHHHHHHHHHHHHGGHHGHGGGGFHHHGGHHHHGEGHGHHHHHHHHHHHHGGGCACC-<<C<00000.0000=000<0000;0000000;0000000///00;00000000;C000000000;0;0:C00.90;0090000900:/;.....000900090B00/00000000F0
@M03495:530:000000000-LYBTV:1:1101:9301:13102 1:N:0:GATCCGGG+ACCTGCTT
GTCAGCATGTGAGCTTTGGAGACTGGTTTATCAACGGCAAAATATAGATCGGAAGAGCACACGTCTGAACTCCAGTCACGATCCGGGATCTCGTATGCCGTCTTCTGCTTGAAAAAAAAAAAAAATGAAAGCAAGGTAACGTCAATTAAATATATAATGTGAGCAATAAAACGACTGGATGAATATACAAACATGCAGATGGAGTGTCTAGTAAATCGAAGTGTCTACAACTTAGCTACAATCATACTGTT
+
DCDCDFFFFFFFGGGGGGGGGGGHHHHHHHHHHHHGGGGGHHHHHHHHHHHGGGGHHHHHHHGHHHGHHHHHHHHHHHHGGHHGHGGGGGHHHGGHHHHGGGHGHHHHHHGFHHGGGGGFGA//-011111010<.<000./..<000000<0000000<00:00/:<00:0-.-9..<000000:0000:..:0000<:00/<0.0000000:<00.</..:0<000000000<0000000:<000<000
@M03495:530:000000000-LYBTV:1:1101:28971:13111 1:N:0:GATCCGGG+ACCTGCTT
GTCAGCATGTGAGCTTTGGATGGTTCTGGTTTATCAACGGCAAAATATAGATCGGAAGAGCACACGTCTGAACTCCAGTCACGATCCGGGATCTCGTATGCCGTCTTCTGCTTGAAAAAAAAAATCTAACTGAGGGACTAGAACTCTATCTATGTGGTCGGAAGTACTAGTCTAACTGGAAAAGGTGCATGCATTGGCAGGCACTGTATGTGTGAACGTAGTTTACCGTACTGAGACTGAGTTGTGTGTTC
+
BCCCCFFFFFFFGFFGGGGGGGFFGHFHHHHHHHHFHHEGGCEFBGHHFHHHHHGCEGHFFHHHHEFGEFFGHHGHHGHFHHG?FHGHGG@E?GHCFEGHHHGEFHGHGHHHHHCCFGFCGGD/021111<111////0<1111>>1111111=1=1/0--<..00:0:C00;0000:///0//.=/0000000000/0.-...//000;;00.000....9//:9/.999;/////;/B/;9/9./9.;/
@M03495:530:000000000-LYBTV:1:1101:18029:13125 1:N:0:GATCCGGG+ACCTGCTT
GTCAGCATGTGAGCTTTGGAATTAGTAAATTCGTTGACGACAGAAGGAGCAAGATAACGACCACAGGGAGGGTGGTTTATCAACGGCAAAATATAGATCGGAAGAGCACACGTCTGAACTCCAGTCACGATCCGGGATCTCGTATGCCGTCTTCTGCTTGAAAAAAAAAAAAAAAAAACATGACACAGACATAATTAACCTCTATGGTTACACACTATCAATATAAATGATTACAGAGATAAAAGTAAGTA
+
CCCBBFFFFFFFGGGGGGGGGGHHHHHHHHHHGHHHHHGGGGGHHHHGHHHHHHHHHHGGGGGHHHHGGGCGEFGGGHHHHHHHGGGGGHGHHHHHHHHHGGGGHHHHHHHGHHHGHHHHGHHHHHHHGGHHGHGGGC/FGFFDHHHHGEGHGHHHGHHHHHHHFGGGG?C9-;---9..///;///././//;/;////////9////;////.:B///:9/////////:9///9://;//////////
@M03495:530:000000000-LYBTV:1:1101:25744:13134 1:N:0:GATCCGGG+ACCTGCTT
GTCAGCATGTGAGCTTTGGAGTGAAATCTCTTGTCTTAAGGAATAAAGGAAAAAGATTCCGTCGGAGGCTCGGTGCTCTACAGGTTCAACCTTTGTACTCTATTATTGCCTCACATTCCATCTCTTGTGAAAATATATTTGATTGGCTTTTCTGCAGGTTGTTTGCCAGGACTTTCCAAGACCTCCACTAGAAAACACAATAAACTTTTTGGAAGCTGGACAACTATCTTCATTTTTCAGAAACAGTGAAC
+
AABBAFFFFDFFGGGGGGGGGGHHHHHHHHHHHGHHHHHHHHHHHHHHHHGHHHGGHHHHHHHGGGGGGHHGGGGGHHGGHHHHHHHHHFHGFHHFHHGHHGGHEHHHGHHGHHHHHHFFHHHHHHHHHHFG3FHHHHHHHHHHGHGHHHHHHHHFFHHHH?GHHHHHHGEHHGHHHFHFHFHFHFFFHHHB=FGHGHF.DHGGFHHHHHGG/CGAHFFCGHCCGFFHFHFBFGGGGGGGGF/BFGFFGF0
@M03495:530:000000000-LYBTV:1:1101:27046:13142 1:N:0:GATCCGGG+ACCTGCTT
GTCAGCATGTGAGCTTTGGAGTGAAATCTCTTGTCTTAAGGAATAAAGGAAAAAGATTCCGTCGGAGGCTCGGTGCTCTACAGGTTCAACCTTTGTACTCTATTATTGCCTCACATTCCATCTCTTGTGAAAATATATTTGATTGGCTTTTCTGCAGGTTGTTTGCCAGGACTTTCCAAGACCTCCACTAGAAAACACAATAAACTTTTTGGAAGCTGGACAACTATCTTCATTTTTCAGAAACAGTGAAC
+
CCCCCFFFFFFFGGGGGGGGGGHHHHHHHHHHHFHHHHHHHHGHHHHHHHHHHGGGHIHIHHHGGGGGGHHGGGGGHHHHHHHHHHHHHHEGHHHFHHHHHHHHHGHHHHHHHHHHHHHHHHHHHHHHHFHHHGGHHHHHGFHHHGBGHHHGHHGHGHHHGDHHHGGHHHHGGHHBFHFFHHFHHEFGHHHFGFGGGHEEDGHDGHGHHHGGFHFHHHGHHFCGHHHGFCFFGGGGGGGGFBBFFGGGGE0
@M03495:530:000000000-LYBTV:1:1101:3583:13143 1:N:0:GATCCGGG+ACCTGCTT
GTCAGCATGTGAGCTTTGGAATTAGTAAATTCGTTGACGACAGAAGGAGCAAGATAACGACCACAGGGAGGGTGGTTTATCAACGGCAAAATATAGATCGGAAGAGCACACGTCTGAACTCCAGTCACGATCCGGGATCTCGTATGCCGTCTTCTGCTTGAAAAAAAAAAAGACAAGTCTGATTTAGGCATTACTGCTCTGTGTGCTTCATCTACATGCACGTCTAATTACTGAACAAGAATATGTACTAT
+
CCCCCFFFFFFFGGGGGGGGGGHHHHHHHHHHGHHHHHGGGGGHGHHHHHHHHHHHHHGFGGGHHHHGGGGGEGGGGHHHHHHHGGGGGGHGHHHHHHHHGGGGHHHHHHHGHEHFHHGHHHHHHGHHGFHHGHGGDGGFFGFGHGHHGEFHGGEHHHHGGGHDHGFCF--.9///.0000000090000000000000:000;.000000:000:0000;.../.00990000000////;000000009
@M03495:530:000000000-LYBTV:1:1101:15918:13159 1:N:0:GATCCGGG+ACCTGCTT
GTCAGCATGTGAGCTTTGGAATTAGTAAATTCGTTGACGACAGAAGGAGCAAGATAACGACCACAGGGAGGGTGGTTTATCAACGGCAAAATATAGATCGGAAGAGCACACGTCTGAACTCCAGTCACGATCCGGGATCTCGTATGCCGTCTTCTGCTTGAAAAAAAAAAAAAAACTATGAAGCGATGATCGACGAGTGAGGACAGAATACATGATCAAGGCATGTTGTTTCACATGTCAGTGATACGTAA
+
CCDDDFFFFFFFGGGGGGGGGGHHHHHHHHHHGHHHHHGGGGGHHHHHHHHHHHHHHHGGGGGHHHHGGGGGEFFGGHHHHHHHGGGGGHHHHHHHHHHHGGGGHHHHHHHGHHHGHHHHHHHHHHHHGGHHGHGGGEEHHHGGHHHHGCEHGHHHHHHHHHHHHGGGGC?----<01111110-...111<A----..10:0</./01100110111000.<0.111/</1<11<0<1111111<1.00.
@M03495:530:000000000-LYBTV:1:1101:26195:13169 1:N:0:GATCCGGG+ACCTGCTT
GTCAGCATGTGAGCTTTGGACTCCTGACTGGTTTATCAACGGCAAAATATAGATCGGAAGAGCACACGTCTGAACTCCAGTCACGATCCGGGATCTCGTATGCCGTCTTCTGCTTGAAAAAAAAAAAAAAACCAACGACTCTGTCTATCTACAGCTTAAGTTCGACCTATCTAAGTTAGACAGAGCTCGACCTGTGACACTGCACACACTAGCGTCCGTTTTCTGCTTTATCTCTGTGCGCTGCTGATCAC
+
BBCCCFFFFFFFGGGGGGGGGGHHHHHHHHHGHHHHHHHHGGGGGHHHHHHHHHHHGGGGGHHHHHHGHHHGHGHHHHHHHGHHGGGHGHGGCECFGHGGEHBGGEGHGHEHHHHHFFFFGDGFC//>---.......-<.00:00000:;0:000:00;00;...-.00000000000000////09.---:/000000000000..9//0/-.:-:.0/.000;0000090;909;0.---.0009;0/
@M03495:530:000000000-LYBTV:1:1101:14353:13170 1:N:0:GATCCGGG+ACCTGCTT
GTCAGCATGTGAGCTTTGGTTTATCAACGGCAAAATATAGATCGTAAGAGCACACGTCTGAACTCCAGTCACGATCCGGGATCTCGTATGCCGTCTTCTGCTTGAAAAAAAAAAAATAAACAACATACAAAGCAGTAACTACGAATAGGCATCATATACACACAAAACAAACACATCGTACCGCTGTCTGGAACATATTATATCAAATGCAATCTACGACTGCTTTAGTATAATACAGCATCATCTATTAT
+
CBCCCFFFFFFFGGGGGGGGGGHHHHHHGGGGGHHHHHHHHHHHHHHHHHHHHHHGHHHGHHHHHHHGHHHHGGHHGHGGGFGHHGFGHHHHGEGHGHHHHHHHHFHHHGFGFC</02?111</?0111110010111111<....<00<0</0=0000000...:.........:0......9--.000/0///0000;C000000////:/;///..;..//;;///////;//////9;9///9////
@M03495:530:000000000-LYBTV:1:1101:10509:13188 1:N:0:GATCCGGG+ACCTGCTT
GTCAGCATGTGAGCTTTGGAGTGAAATCTCTTGTCTTAAGGAATAAAGGAAAAAGATTCCGTCGGAGGCTCGGTGCTCTACAGGTTCAACCTTTGTACTCTATTATTGCCTCACATTCCATCTCTTGTGAAAATATATTTGATTGGCTTTTCTGCAGGTTGTTTGCCAGGACTTTCCAAGACCTCCACTAGAAAACACAATAAACTTTTTGGAAGCTGGACAACTATCTTCATTTTTCAGAAACAGTGAAC
+
BABCCFFFFFFFGGGGGGGGGGHHHHHHHHHHHHHHHHHHHHHHHHHHHHHHHHGGHIHIHHHGGGGGGHHGGGGGHHHHGHGHHHHHHHHHHHHHHHHHHHHHHHHHHHHHHHHHHHHHHHHHHHHHHFHHHGHHHHHHHHHHHHHHHHHHGHHHHHHHFEHHHHFHFEEHHHHHHHHGHHHHHHGGHHFFHHHHHHGGHFHHHFHHHHGGHGHHGHHEHFHGHHHHHHGGGFGGGGGGFGGEFGBGGG0
@M03495:530:000000000-LYBTV:1:1101:23610:13197 1:N:0:GATCCGGG+ACCTGCTT
GTCAGCATGTGAGCTTTGGAATTAGTAAATTCGTTGACGACAGAAGGAGCAAGATAACGACCACAGGGAGGGTGGTTTATCAACGGCAAAATATAGATCGGAAGAGCACACGTCTGAACTCCAGTCACGATCCGGGATCTCGTATGCCGTCTTCTGCTTGAAAAAAAAAAAACAACATATACAGTCTCAGTCCGTATTATCTTCATAGCGAGTGGCGTCGGTTATGCTGCCAAACCATTGATCGAGCTGGC
+
CCCCDFFFFFFFGGGGGGGGGGHHHHHHHHHHGHHHHHGGGGGHHHHHHHHHHHHHHHGGGGGHHHHGGGGGEFGGGHHHHHHGGGGGGGHHHHHHHHGHGGGGHHHHHHHGHHHGHHHHGHHHHHHHGGHHGHGGCDEHHHGGEHHFCGGHGHHGFHHHHHHFHGGG-A9@..<.9/1<::11:0:111<10...<01<111111110----..<-.---9<.0:1110.00/...011111....<0/.
@M03495:530:000000000-LYBTV:1:1101:20705:13217 1:N:0:GATCCGGG+ACCTGCTT
GTCAGCATGTGAGCTTTGGTCCAGCCTGAGTCCCTGGTTTATCAACGGCAAAATATAGATCGGAAGAGCACACGTCTGAACTCCAGTCACGATCCGGGATCTCGTATGCCGTCTTCTGCTTGAAAAAAAAAAAAATCAATATACGTCAGCAGTAGACCTGACGTGATACGACGCTAATATGCGTACACACTACATCGCAATCCCCTGTTACTAACACATGCGTACTGCCAGTGGTCGTTGCGTGATACACG
+
CCDDDFFFFFFFGGGGGGGGGGHHHGHHHHHHHHHHHHHHHHHHHHGGGGGHHHHHHHHHHHGGGGHHHHHHHGHHHGHHHHHHHHHHHHGGHHGHGGGFEHHHGGHHHHGGGHGHHGHHHHHHHHHGGGGG/--0111000<0.0..<<0.000000:///...</00...--..<:0000...-900./:/000....<:/0.:9000000000090:0...-.00/0000/<0-<./.-.../0:<0.
@M03495:530:000000000-LYBTV:1:1101:11558:13218 1:N:0:GATCCGGG+ACCTGCTT
GTCAGCATGTGAGCTTTGGAATTAGTAAATTCGTTGACGACAGAAGGAGCAAGATAACGACCACAGGGAGGGTGGTTTATCAACGGCAAAATATAGATCGGAAGAGCACACGTCTGAACTCCAGTCACGATCCGGGATCTCGTATGCCGTCTTCTGCTTGAAAAAAAAAAAATAAATGAACGCTAAAGTATGTTTAACACAAGATACGATATATCATCATAATGTCTACTGATCGTTACTATATCATCTCG
+
BBBCCFFFFFFFGGGGGGGGGGHHHHHHHHHHGHHHHHGFGGGHHHHHHHHHHHHHHHGGGGGHGHHGGGGGEGGGGHHHHHHHGGGGGHHGHHHHGHHGGGGGHHHHHHGGHHHGHHHHHHHGGHHGGGHHGHFGGGEHHHGGHGHHD>?GGHHGGHHHFCDFGFGGFG--:00000;90...;.000:00009;0000.../900..;.:0;00000;:0009000000000:/.;.00900000000.
@M03495:530:000000000-LYBTV:1:1101:28439:13220 1:N:0:GATCCGGG+ACCTGCTT
GTCAGCATGTGAGCTTTGGAGTGAAATCTCTTGTCTTAAGGAATAAAGGAAAAAGATTCCGTCGGAGGCTCGGTGCTCTACAGGTTCAACCTTTGTACTCTATTATTGCCTCACATTCCATCTCTTGTGAAAATATATTTGATTGGCTTTTCTGCAGGTTGTTTGCCAGGACTTTCCAAGACCTCCACTAGAAAACACAATAAACTTTTTGGAAGCTGGACAACTATCTTCATTTTTCAGAAACAGTGAAC
+
CCCCBFFFFFFFGGGGGGGGGGHHHHHHHHHHHHHHHHHHHHHHHHHHHGHHHHGGHHHHHHHGGGGGGHHGGFGGHHGHHHFHHHHHHHGHHHHGHHHHHHHHHHHGEHHHHHHHHHHHHHHHHHHHHHHGFFHHHFHGHEHHHEHHGGFHHHHHHEHHGGHHHHHHFCEHHHHGGHHHHFFFHEFHGHHH1=FFFHF.GGHBGHHGH0@CF0:GGG;:FCGEFGFHHFFBFGFGGGGGBBFFFGFF0F0
@M03495:530:000000000-LYBTV:1:1101:9820:13222 1:N:0:GATCCGGG+ACCTGCTT
GTCAGCATGTGAGCTTTGGTCCAGCCTGAGTCCTGGTTTATCAACGGCAAAATATAGATCGGAAGAGCACACGTCTGAACTCCAGTCACGATCCGGGATCTCGTATGCCGTCTTCTGCTTGAAAAAAAAAAAAACCAGAATTAACCGTCAAAAGATAAATATAACACTATGACAAGACAACGTTAAGGTAACTTATAGTCGTGATGTATGCACCTGTAGTGCAAGACATGAGAACCAACATAGTAGCTAAA
+
BABBBFFFFDFFGGGGGGGGGGHHHGHHHHHHHHHHHHHHHHHHHGGGGGHHGHHHHHGHHGGGGHHHGHHHGHHHGGHFHHHHHHHHHGGHHGHGGEGAGHHFGHGFFGDGHGHFFFHHHHHHHH?DBFC/->.>...<00=000-.<<;00/.00;0000000:;0/009000.////.-9:B.00;0;000000000..9///;///;9/;///;;////9/..///////;...../;//////;/;
@M03495:530:000000000-LYBTV:1:1101:2627:13275 1:N:0:GATCCGGG+ACCTGCTT
GTCAGCATGTGAGCTTTGGAGTGAAATCTCTTGTCTTAAGGAATAAAGGAAAAAGATTCCGTCGGAGGCTCGGTGCTCTACAGGTTCAACCTTTGTACTCTATTATTGCCTCACATTCCATCTCTTGTGAAAATATATTTGATTGGCTTTTCTGCAGGTTGTTTGCCAGGACTTTCCAAGACCTCCACTAGAAAACACAATAAACTTTTTGGAAGCTGGACAACTATCTTCATTTTTCAGAAACAGTGAAC
+
BBBBBFFFFFFFGGGGGGGGGGHGHHHHHHHHHGGHHHHHGHHGHHHGGHHHHHGGHHHHHHHGGGGEGHHGGEEGHHHHHHHGHHHHHHHHHHHHHHHHHGHHHHHHHHHFFHHGHHBHHFFHHGHHG4DGEHHHHHEGF4GGHHHHHHHHHHHHHHFGHDFHHHFHHHEHHHHGHGFDGHHHHAFHHHHHF=<CGHGAGGFFFHHHHHGGHCCEHFFCGHFHHFHGHHGGFCCBFGGFFF/CFG;FGE0
@M03495:530:000000000-LYBTV:1:1101:6522:13319 1:N:0:GATCCGGG+ACCTGCTT
GTCAGCATGTGAGCTTTGGAGTGAAATCTCTTGTCTTAAGGAATAAAGGAAAAAGATTCCGTCGGAGGCTCGGTGCTCTACAGGTTCAACCTTTGTACTCTATTATTGCCTCACATTCCATCTCTTGTGAAAATATATTTGATTGGCTTTTCTGCAGGTTGTTTGCCAGGACTTTCCAAGACCTCCACTAGAAAACACAATAAACTTTTTGGAAGCTGGACAACTATCTTCATTTTTCAGAAACAGTGAAC
+
BABCCFFFFFFFGGGGGGGGGGHHHHHHHHHHHHHHHHHHHHHHHHHHHHHHHHGGHHIHHHHGGGGGGHHGGGGGHHHHHHHHHHHHHHHHHHHHHHFHHHHHHHHHHHHHHHHHHHHHHHHHHHHHHFHHHHHHHHHHHHHHHHHHHHHHHHHHGHHHHFHHGHHHGHHGHHGHGHGHGHHHHGHHHHHFHHHHHGEEHHGHHHGHHHGGEHGHGHHHHHHHFHHHHHGGGGFFGGGGFGFFFGFFFF0
@M03495:530:000000000-LYBTV:1:1101:7783:13325 1:N:0:GATCCGGG+ACCTGCTC
GTCAGCATGTGAGCTTTGGAGTGAAATCTCTTGTCTTAAGGAATAAAGGAAAAAGATTCCGTCGGAGGCTCGGTGCTCTACAGGTTCAACCTTTGTACTCTATTATTGCCTCACATTCCATCTCTTGTGAAAATATATTTGATTGGCTTTTCTGCAGGTTGTTTGCCAGGACTTTCCAAGACCTCCACTAGAAAACACAATAAACTTTTTGGAAGCTGGACAACTATCTTCATTTTTCAGAAACAGTGAAC
+
CCCCDFFFFFFFGGGGGGGGGGHHHHHHHHHHHHHHHHHHHHHHHHHHHHHHHHGGHIIIHHHGGGGGGHHGGGGGHHHHHHHHHHHHHHHHHHHHHHHHHHHHGHHHHHHHHHHGHHHHHHHHHHHHHEGHHGHHHHHHHEHHHHGHHHHHHHHHEHHHHGHHHGHGHFHHHHHGHHGHEFGHHGHHHGHEGHCGHHHGGF<GGHHHHHGGBGCHHHFGHHHHHBGHGHGGGGFGGGHGFF0FFGFGGE0
@M03495:530:000000000-LYBTV:1:1101:28524:13330 1:N:0:GATCCGGG+ACCTGCTT
GTCAGCATGTGAGCTTTGGACTGGTTTATCAACGGCAAAATATAGATCGGAAGAGCACACGTCTGAACTCCAGTCACGATCCGGGATCTCGTATGCCGTCTTCTGCTTGAAAAAAAAAAAAGAAGAAATCCAGCTATAGCTACCCGCGCTGGGGGGCTTTGCTTAGTTTGGTATTCTGAGAACCACGATTGGGAGAGACCACGCCTGAACCACATATGTGATAATGCCTCTCGTCTAGTCTCTTCCACCAC
+
BBBBABFFFBF5FBGGGGGFGGHHFGHFFGFDGFEEEEHHFHHHHGHFECFEEAGHFHHFEGEHEFGFEFFHFGFGHGEGHGH?EE?13F1F?G3BG@EEHEEG44FGHAGDGGC///</</?0?1<011111>1111<1>=10<.---::-.-;---.//////////;.9/////////;/;...-..;.....9....;99.9..//;...//;///////;////;//9.;..://///////;...
@M03495:530:000000000-LYBTV:1:1101:6024:13336 1:N:0:GATCCGGG+ACCTGCTT
GTCAGCATGTGAGCTTTGGAGTGAAATCTCTTGTCTTAAGGAATAAAGGAAAAAGATTCCGTCGGAGGCTCGGTGCTCTACAGGTTCAACCTTTGTACTCTATTATTGCCTCACATTCCATCTCTTGTGAAAATATATTTGATTGGCTTTTCTGCAGGTTGTTTGCCAGGACTTTCCAAGACCTCCACTAGAAAACACAATAAACTTTTTGGAAGCTGGACAACTATCTTCATTTTTCAGAAACAGTGAAC
+
CCCDCFFFFFFFGGGGGGGGGGHHHHHHHHHHHHHHHHHHHHHHHHHHHHHHHHGGHIHIHIHGGGGGGHHGGFGGHHHHHHGHHHHHHHHHHHHHHHHHGHHHGHHHHHHHHHHHHHHHHHHHHHHHHHHHHHHHHGHHHHHHGHHHHHHHGGHHGHHHHGHHGHGHHHHHHHHHHGHHGHFGHHHHHHFGHHGGHHHGHHHGHHHHHHGGEGBGHH/CGHHHHFHHFHGGGGGGGGGHFGGFFGFFEF0
@M03495:530:000000000-LYBTV:1:1101:14254:13345 1:N:0:GATCCGGG+ACCTGCTT
GTCAGCATGTGAGCTTTGGAATTAGCTGGTTTATCAACGGCAAAATATAGATCGGAAGAGCACACGTCTGAACTCCAGTCACGATCCGGGATCTCGTATGCCGTCTTCTGCTTGAAAAAAAAAAAATCACAACTCAATATGACATTAGCTGTCTACTATCTAAACATACAACATACAGTGAATCTAGAAGATCACACAACAGCTTGAAACATTAGGTTCGAACTGAGATTACACAGTTCTAAGTCAACACA
+
DCDDDFFFFFFFGGGGGGGGGGHHHHHHHHHHHHHHHHGGGGGHHHHHHHHHHHGGGGHHHHHHHGHHHGHHHHHHHHHHHHGDHHGHGGFFEHHHGGHFHHGGCHGHHHHHHHFGGHHG/D//>/01=111.<11<1<11111=110<0<=00000000=0=<0=00000::/000000:0:000:0:00000/00..9./.00;.000::0;00000-...:0000000:000.00000000:0000..
@M03495:530:000000000-LYBTV:1:1101:19476:13354 1:N:0:GATCCGGG+ACCTGCTT
GTCAGCATGTGAGCTTTGGAGTGAAATCTCTTGTCTTAAGGAATAAAGGAAAAAGATTCCGTCGGAGGCTCGGTGCTCTACAGGTTCAACCTTTGTACTCTATTATTGCCTCACATTCCATCTCTTGTGAAAATATATTTGATTGGCTTTTCTGCAGGTTGTTTGCCAGGACTTTCCAAGACCTCCACTAGAAAACACAATAAACTTTTTGGAAGCTGGACAACTATCTTCATTTTTCAGAAACAGTGAAC
+
BBBBBFFFFFFFGGGGGGGGGGHHFBGFGGHHHHHHHHGHFHHHHHHHFGHHHHGGHHHHHHHGFGGE?CGEGGDFFHHFHFHGHHHFFHHHHHGHHHHHHEHHFHHFFFHHFEHHHHHHHHHHHHHHHHHHHHHHHHHHHFHHGHEHHHHHHHHGGEGHGEHHHHHHHHHGHHHHHEGHHHHFHHGHHHHBHHFHHHHEGFDGGHFHHHGGHGGHGHF.C:GC/CCGBCFFGGGGGGGGFF/BFFBCFE0
@M03495:530:000000000-LYBTV:1:1101:9605:13365 1:N:0:GATCCGGG+ACCTGCTT
GTCAGCATGTGAGCTTTGGAGTGAAATCTCTTGTCTTAAGGAATAAAGGAAAAAGATTCCGTCGGAGGCTCGGTGCTCTACAGGTTCAACCTTTGTACTCTATTATTGCCTCACATTCCATCTCTTGTGAAAATATATTTGATTGGCTTTTCTGCAGGTTGTTTGCCAGGACTTTCCAAGACCTCCACTAGAAAACACAATAAACTTTTTGGAAGCTGGACAACTATCTTCATTTTTCAGAAACAGTGAAC
+
CBCCCFFFFFFFGGGGGGGGGGHHHHHHHHHHHHHHHHGHHHHHHHHHHHHHHHGGHIIHHHHGGGGGGHHGGGGGHHHHHHHGHHHHHGHHHHHHHHHHHHHHHHHHHHHHHHHGHHHHHHHHHHHHHBFGFGHGHHHHHFHHGAFHGHHGGHHGGEGFFEHHHHHHGHGHHHHGHGHGFFHGHHHHHHHEGHHGHGHEGGDGHHHHHHGGHHEHGHFHHGHEHHHHHBGGGGGGGGGGBC:CFGFFGG0
@M03495:530:000000000-LYBTV:1:1101:26134:13376 1:N:0:GATCCGGG+ACCTGCTT
GTCAGCATGTGAGCTTTGGAGTGAAATCTCTTGTCTTAAGGAATAAAGGAAAAAGATTCCGTCGGAGGCTCGGTGCTCTACAGGTTCAACCTTTGTACTCTATTATTGCCTCACATTCCATCTCTTGTGAAAATATATTTGATTGGCTTTTCTGCAGGTTGTTTGCCAGGACTTTCCAAGACCTCCACTAGAAAACACAATAAACTTTTTGGAAGCTGGACAACTATCTTCATTTTTCAGAAACAGTGAAC
+
BABCCFFFFFFFGGGGGGGGGGGHHGHHHHHHHHHHHHHHGHHHHHHHHHHHHHGGHIHHGHHGGGCGGHHGGGGGHHHHHHGGGGHHGHHHHHHGHHHHHHHHHHFGHHHHHHHHHHHEHHHHHEHHGHGGFGHHHEFGHHHHEGHHHBGFHHHHFFGFHDEHHHHFFHHHHHHHHHGDHHGGHHHHHFFBDFCHEHGGBDGHHHHHHHGGBC/.0CGFHHAGHEHHHHEFGEFGGBFFF00;FFFFG0:
@M03495:530:000000000-LYBTV:1:1101:9058:13377 1:N:0:GATCCGGG+ACCTGCTT
GTCAGCATGTGAGCTTTGGAGTGAAATCTCTTGTCTTAAGGAATAAAGGAAAAAGATTCCGTCGGAGGCTCGGTGCTCTACAGGTTCAACCTTTGTACTCTATTATTGCCTCACATTCCATCTCTTGTGAAAATATATTTGATTGGCTTTTCTGCAGGTTGTTTGCCAGGACTTTCCAAGACCTCCACTAGAAAACACAATAAACTTTTTGGAAGCTGGACAACTATCTTCATTTTTCAGAAACAGTGAAC
+
BABCCFFFFFFFGGGGGGGGGGHHHHHHHHHHHHHHHHHHHHHHHHHHHHHHHHGGHIIHHHHGGGGGGHHGGGGGHHHHHHHHHHHHHHHHHHHHHHHHHHHHHHHHHHHHHHHHHHHHHHHGHHHHHFGHHHHHHGHHHEHHHHFHHHHGHHHGGHHHHGHHHGHHGEHHHHGHHGEGFHHFHHHHHHHEGGHGHHHGHHGFHHHHHHGGHEHGHHH.FGFEFGHFHHGGGGGGGGGGGEFGGGFFFF0
@M03495:530:000000000-LYBTV:1:1101:12799:13380 1:N:0:GATCCGGG+ACCTGCTT
GTCAGCATGTGAGCTTTGGAATTAGTAAATTCGTTGACGACAGAAGGAGCAAGATAACGACCACAGGGAGGGTGGTTTATCAACGGCAAAATATAGATCGGAAGAGCACACGTCTGAACTCCAGTCACGATCCGGGATCTCGTATGCCGTCTTCTGCTTGAAAAAAAAAAAATAACAATCAAAGTGACAATCAACGTGATATACATCACACATGTAGATATTAGACATCAACATGTCAGGTTAAGCAATGC
+
CCCDEFFFFFFFGGGGGGGGGGHHHHHHHHHHGHHHHHGGGGGHHHHHHHHHHHHHHHGGGGGHHHHGGGGGEFGGGHHHHHHHGGGGGHHHHHHHHHHHGGGGHHHHHHHGHHHGHHHHHHHHHHHHGGHHGHGGGDEHHHGGHHHHGGGHGHHGHHHHHHHHHG?EGD?@.<1<00000001<1:111<000/.9<./1111111000<.0011<<<111111<1<:00<0/0<111/1011:01/00<
@M03495:530:000000000-LYBTV:1:1101:8854:13402 1:N:0:GATCCGGG+ACCTGCTT
GTCAGCATGTGAGCTTTGGAGTGAAATCTCTTGTCTTAAGGAATAAAGGAAAAAGATTCCGTCGGAGGCTCGGTGCTCTACAGGTTCAACCTTTGTACTCTATTATTGCCTCACATTCCATCTCTTGTGAAAATATATTTGATTGGCTTTTCTGCAGGTTGTTTGCCAGGACTTTCCAAGACCTCCACTAGAAAACACAATAAACTTTTTGGAAGCTGGACAACTATCTTCATTTTTCAGAAACAGTGAAC
+
CCCCCFFFFFFFGGGGGGGGGGGHHHHHGHHHHHHHHHHHHHHHHHHHHHHHHHGGHHHIHIHGGGGGGHHG@EGGHHHHGHHHHHHHHHGGHHGGHHHHHGHHEHHHHHHHHHHFHHHGGFHHGHHHGFHHHHGHHHHHHHGHHHFGHHHHHHHGFEFHHDHHHHGHHGHHHHGHHHGGEFHFFHHHHEH1FDGHEFEGHBGHBDGHHHGG0CGHHHHAGHAACGHHHHGGFGGGGGGGGFFGGGFGGF0
@M03495:530:000000000-LYBTV:1:1101:7055:13415 1:N:0:GATCCGGG+ACCTGCTT
GTCAGCATGTGAGCTTTGGAGTGAAATCTCTTGTCTTAAGGAATAAAGGAAAAAGATTCCGTCGGAGGCTCGGTGCTCTACAGGTTCAACCTTTGTACTCTATTATTGCCTCACATTCCATCTCTTGTGAAAATATATTTGATTGGCTTTTCTGCAGGTTGTTTGCCAGGACTTTCCAAGACCTCCACTAGAAAACACAATAAACTTTTTGGAAGCTGGACAACTATCTTCATTTTTCAGAAACAGTGAAC
+
BABBCFFFFFFFGGGGGGGGGGHHHHHHHHHHHHHHHHHHHHHHHHHHHHHHHHGGHHHHHIHGGGGGGGHGGGGGHHHHHHHHHHHHHHHHHHHGHHHHHHHHHHHHHHHHHHHHHHHHHHHHHHHHHGHHHHHHHHHHHHHHHHGHHHHHHHHHGHHHHGHHHHHHHHHHHHHHHHHHHHHHHGHHHHGHHHHHHHHGHHDGHHHHHHGGGFHHHHHFHHHHHHHHHHGGGGGGGGGGGGFGGGFGGF0
@M03495:530:000000000-LYBTV:1:1101:14593:13427 1:N:0:GATCCGGG+ACCTGCTT
GTCAGCATGTGAGCTTTGGTTTATCAACGGCAAAATATAGATCGGAAGAGCACACGTCTGAACTCCAGTCACGATCCGGGATCTCGTATGCCGTCTTCTGCTTGAAAAAAAAAAAAAAAAAAAGACATGTGTGTACAATATTACGTACATACATTATATGCAATCAATATTATAGAATCACCACTTGAGTATGCTAATGATGAGATACAACGCTACTATGAATGTGATATCGATTGTTCATAGCATCCTTG
+
CCCECFFFFFFFGGGGGGGGGGHHHHHHGGGGGHHHHHHHHHHHGGGGHHHHHHHGHHHGGHHHHGHHHHHHGGHHGHGGGAFGHHGGHHHHGGGHGHHHHHHHFHHHHGGGGC<//<-----..//10:11..11111<1111.:0..110<1<1:11111110001111111:111110/0.0100011111111111<11011:<100-<..-<1:111<1<111111...1.<1111110110:<:1
@M03495:530:000000000-LYBTV:1:1101:24126:13441 1:N:0:GATCCGGG+ACCTGCTT
GTCAGCATGTGAGCTTTGGTTTATCAACGGCAAAATATAGATCGGAAGAGCACACGTCTGAACTCCAGTCACGATCCGGGATCTCGTATGCCGTCTTCTGCTTGAAAAAAAAAAAAACATATTCTGGCTTTTCTTATGCCTGTCGTTTCGTTCTATTATCGTGATATGTACGTTGACGTCGCGTACACTTCATAGTGTACATGTTATGACTTCTTATATGGTGCTGGGTTGCGATTGTCTGCCTGTTGACT
+
BBBBBFFFFFFFGGGGGGFGGGHHHFHHEGGGFGHFHHHHHHHHFGGGHHGHHHHGHHHG5GGHHHFFDHHHGFHHGHGGEE1GGHFGEHHFGAEEFHFFFHGFFEHHHFECD</<//<?11111>1<00<<DF11>1<<100<C.A./.</<.0000:0:/.//::0;00.//.90..;------.00000/;9;///////9;:/F//;/////9/::////9//.9.-.;-.;.;/9/9/9;//////
@M03495:530:000000000-LYBTV:1:1101:14232:13442 1:N:0:GATCCGGG+ACCTGCTT
GTCAGCATGTGAGCTTTGGAATTAGTAAATTCGTTGACGACAGAAGGAGCAAGATAACGACCACAGGGAGGGTGGTTTATCAACGGCAAAATATAGATCGAAGAGCACACGTCTGAACTCCAGTCACGATCCGGGATCTCGTATGCCGTCTTCTGCTTGAAAAAAAATACACGCGCTGGCGGGCTGCGCTTGGTCGGTCATTTCGAACATCAAGAGCGACAGCGCACAAGGCGTAATTCCTGTCACTGTTC
+
BBBAACFFFBFDGGGGGGGFFGHHHHFHFFGGGGGHHHGGGEECGGFHHHHGHGGHHHGGGGGHHGCCEE0@??FEGHHFHGGGGGGGEHHHFFHFGGFHEHGCFGHGHHGGHHFHHHHHHHGHHHHGGHHGFGCG/CGHHGCFHHHG<@GFBGFFDGG.<G0.A:C.0000:--;-9;.-9@--..--99..;B--99.////;.;.-///;:/.9---9-.--;=-.;..-.-../////;/:///;//
@M03495:530:000000000-LYBTV:1:1101:9336:13444 1:N:0:GATCCGGG+ACCTGCTT
GTCAGCATGTGAGCTTTGGTCCGCCTGAGTCCCTGGTTTATCAACGGCAAAATATAGATCGGAAGAGCACACGTCTGAACTCCAGTCACGATCCGGGATCTCGTATGCCGTCTTCTGCTTGAAAAAAAAAAACAAAAAAAAGAGGAAATACGTAAGAAACACGACATAGACAGAAAAGACGCGAAATAAGACTGAAGTCACAAACAGATATAGAAAACGAACACCGATACAACATGACTAACATATGCACA
+
CCCCCFFFFDFFGGGGGGGGGGGGGGHHHHHHHHHEHHHHHHHHHGGGGGHHHHHHHHHHHGGGGHHHHHHHGHHHGHHHHHHHHHHHHGGHHGHGGEGEHHHGGHHHHGFGHGHHHHHHHHGHHHGGG@FC.<.00<<-<../.://000.<0..00//;..---.00000//00//./.--9--.0000000000000000...//00900000//-..9-/.-----000./0000000000000000
@M03495:530:000000000-LYBTV:1:1101:10077:13445 1:N:0:GATCCGGG+ACCTGCTT
GTCAGCATGTGAGCTTTGGAGTGAAATCTCTTGTCTTAAGGAATAAAGGAAAAAGATTCCGTCGGAGGCTCGGTGCTCTACAGGTTCAACCTTTGTACTCTATTATTGCCTCACATTCCATCTCTTGTGAAAATATATTTGATTGGCTTTTCTGCAGGTTGTTTGCCAGGACAGGTCGTGATTGCTGGAGCAGGTATGATATAATTCTAGGATTTGACAGATGAATAATTTACATATATATCTAACTTTGA
+
CBCCCFFFFFFFGGGGGGGGGGHHHHHHHHHHHHHHHHHHHHHHHHHHHHHHHHGGHIIIGIHGGGGGGHHGGGGGHHHHHHHHHHHHHHHHHHHGHHHHHHHHHHHHHHHHGGHHHHHHHHHHHHHHHGHHHHGGHHHHHGHHHHHHHHGHHHHHHHHHGE/FGFHHHHHHHGGHHCEGEHHHGHHHGHHHHHHHHHHHGHHHHHHHHHHHHFHHHHHGFHHG<GCCGCGFHHFHGEFGGGGGGGGGGG0
@M03495:530:000000000-LYBTV:1:1101:17255:13447 1:N:0:GATCCGGG+ACCTGCTT
GTCAGCATGTGAGCTTTGGTTTATCAACGGCAAAATATAGATCGGAAGAGCACACGTCTGAACTCCAGTCACGATCCGGGATCTCGTATGCCGTCTTCTGCTTGAAAAAAAAAAAAGAATAAATTCGCAACGCGATACCAGAGTGATCGCTCAACATCAATCAGCATACCCAGCACGTGTACGTGACTCGACAACATGTTCTTGTTGTCTCATATCATGTATGACACATCAAGATACTCACATATCATAGA
+
CCCCCFFFFFFFGGGGGGGGGGHHHHHHGGGGGHHGHHHHHHHHGGGGHFHHHHHGHHHGFHHHHHHHHHHHGGHHGHGGGAFHHHGGHGGHGGGHGHHHHHHGHFHHHGEGCB><//011??111/<<.----<-.<<00.:000:0.:...0/0/09900009;000//0.;/.-9.;/0.//..00..-.-..////////9/.////////////://///;///////;//9/9//9///;/////
@M03495:530:000000000-LYBTV:1:1101:20376:13463 1:N:0:GATCCGGG+ACCTGCTT
GTCAGCATGTGAGCTTTGGAGTGAAATCTCTTGTCTTAAGGAATAAAGGAAAAAGATTCCGTCGGAGGCTCGGTGCTCTACAGGTTCAACCTTTGTACTCTATTATTGCCTCACATTCCATCTCTTGTGAAAATATATTTGATTGGCTTTTCTGCAGGTTGTTTGCCAGGACTTTCCAAGACCTCCACTAGAAAACACAATAAACTTTTTGGAAGCTGGACAACTATCTTCATTTTTCAGAAACAGTGAAC
+
CCCCCFFFFFFFGGGGGGGGFGHHHHHHHHHHHHHHHHHHHHHHHHHHHHHHHHGGHIHHHHHGGGGGGHHGGGGGHGHHHHHHHHHHHHHHHHHHHHHHHHHHHHHHHHHHHHHHHHHHHHHHHHHHHHHHGGHHHHHHHHHHHHGHHHHHHHGHGFGHHGHHHGGHHFHFHHHHHHHHGHHGHHGHHHH1GHHHHHHGGG0DHHGGHHGGHFHHHHHHGHHHGHHHHEFFGGGFGGGGGGBFGGFGFF0
@M03495:530:000000000-LYBTV:1:1101:10517:13464 1:N:0:GATCCGGG+ACCTGCTT
GTCAGCATGTGAGCTTTGGAATTAGTAAATTCGTTGACGACAGAAGGAGCAAGATAACGACCACAGGGAGGGTGGTTTATCAACGGCAAAATATAGATCGGAAGAGCACACGTCTGAACTCCAGTCACGATCCGGGATCTCGTATGCCGTCTTCTGCTTGAAAAAAAAAAAAAGAAATACATTGAGAGCATATGACAGCCTGTACAAATGTGAAAGAAGATATGTGTCAAATATTGATAAGTAAATAATAA
+
DCCDCFFFFFFFGGGGGGGGGGHHHHHHHHHHGHHHHHGGGGGHHHHHHHHHHHHHHHGGGGGHHHHGGGGGEGGGGHHHHHHHGGGGGHHHHHHHHHHHGGGGFHHHHHHGHGHGHHHHHHHHHHHHGGHHGHGGGGEHGHFGHHHHGGGHGHHHHHHHHHHHHGGGA--:-.9./00000000090.:000000:0..:.0000000:000000/.:00B00000:0000000;000;00000000:00
@M03495:530:000000000-LYBTV:1:1101:3695:13481 1:N:0:GATCCGGG+ACCTGCTT
GTCAGCATGTGAGCTTTGGAATTAGTAAATTCGTTGACGACAGAAGGAGCAAGATAACGACTGGTTTATCACGGCAAAATATAGATCGGAAGAGCACACGTCTGAACTCCAGTCACGATCCGGGATCTCGTATGCCGTCTTCTGCTTGAAAAAAAAAAAATATAAAAAGAGAGACCGGTGAGTGTTCTTAGTTAGACTCATCTCTAGATCTGCACATTGTGAACAACTAGTTGTTGTGCATGCAAGCTGTG
+
DCDDDFFFFFFFGGGGGGGGGGHHHHHHHHHHGHHHHHGGGGGHHHHHHHHHHHHHHHGGGGGHHHHHHHHHGGGGGGHHHHHHHHHHGGGGHHHHHHHGHHHGHHHHHHHGHHHHGGHHGHGGDDFGHHGGHHHHGGGHG1GFGHHHGBGGHGG-A@--.000:000..//../.----:.;:0000;00:000000000000000000000000000000000/.000000;..;.000:000:.:00/
@M03495:530:000000000-LYBTV:1:1101:16450:13484 1:N:0:GATCCGGG+ACCTGCTT
GTCAGCATGTGAGCTTTGGATGGTTCTGGTTTATCAACGGCAAAATATAGATCGGAAGAGCACACGTCTGAACTCCAGTCACGATCCGGGATCTCGTATGCCGTCTTCTGCTTGAAAAAAAAAAAAAACCCAACAAGTCACGCAGCTTACTAGTAACGATCAGAATGATTGATAAATCTATAAGAGTGAGCGTCGCATATGTATAACGAGTAGTACTGCACGAAATGTTGAAACTACGTTTCGTACACATT
+
BABCDFFFFFFFGGGGGGGGGGGHHHHHHHHHHHHHHHGGGGGHHHHHHHHHHHGGGGHHHHHGHGHHHGHHHHHHHHHHHHGGHHGHGGEGFGHHGGHHHHGEGHGHHHHHHGGHHHHGCGGC><--......../000=..<--/0000:000;0:.:..00000;0000000;00000:00000000:-..---.90:000000.....0;0000000:....00000000000..//0../..000;
@M03495:530:000000000-LYBTV:1:1101:22013:13499 1:N:0:GATCCGGG+ACCTGCTT
GTCAGCATGTGAGCTTTGGAGTGAAATCTCTTGTCTTAAGGAATAAAGGAAAAAGATTCCGTCGGAGGCTCGGTGCTCTACAGGTTCAACCTTTGTACTCTATTATTGCCTCACATTCCATCTCTTGTGAAAATATATTTGATTGGCTTTTCTGCAGGTTGTTTGCCAGGACTTTCCAAGACCTCCACTAGAAAACACAATAAACTTTTTGGAAGCTGGACAACTATCTTCATTTTTCAGAAACAGTGAAC
+
BABCCFFFFFFFGGGGGGGGGGHHHHHHHHHHHHHHHHHHHHHHHHHHHHHHHHGGHIIHHIHGGGGGGHHGGGGGHHHHHHGHHHHHHHHHHHHHHHHHHHHHHHHHHHHHHHHHHHHHHHHHHHHHGGHHHHHHHHHHHHHHHHGHHHGHHGHHFHHHHGHHHHHHHHEEFHHHHGHHFHHHHHHHHHHGHHHHHHHEHHFHHHHGHHGGFFFAHHFA.CCHFFFHFHGGGFFGGGGFGFGFF/:CB:0
@M03495:530:000000000-LYBTV:1:1101:5119:13500 1:N:0:GATCCGGG+ACCTGCTT
GTCAGCATGTGAGCTTTGGAATTAGTAAATTCGTTGACGACAGAAGGAGCAAGATAACGACCACAGGGAGGGTGGTTTATCAACGGCAAAATATAGATCGGAAGAGCACACGTCTGAACTCCAGTCACGATCCGGGATCTCGTATGCCGTCTTCTGCTTGAAAAAAAAAACAGAAAAGAGAGGAATCTGTACAATGGTAATTGACTGCCTGGCTGTCGGCAGATCACATGGGCACACTCCAGCGCACTCAA
+
BABBBFFFFFFFGGGGGGGGGGHHHHHHHHHHGFGHHHGGGGCHHHHHHHHHHHHHHHGGGGGGHHHGGGGGEFFEGHHHHHHHGCEEGHHHHHHFHHHHGGGGHHHHHHGGHHHGGHHHHHHHFHFHGGHHGHGGCD/GGH.><GHHGEGHGHEDFDGBHB0DA?CF?-.9//////.//;.:/00;000000////:////////////...../.----:;//9;//....:.;//./;/-----///
@M03495:530:000000000-LYBTV:1:1101:22631:13510 1:N:0:GATCCGGG+ACCTGCTT
GTCAGCATGTGAGCTTTGGAATTAGTAAATTCGTTGACGACAGAAGGAGCAAGATAACGACCACAGGGAGGGTGGTTTATCACGGCAAAATATAGATCGGAAGAGCACACGTCTGAACTCCAGTCACGATCCGGGATCTCGTATGCCGTCTTCTGCTTGAAAAAAAAAAAAAAAAAGAATACGAAGGCAATCACTCATGTACGACATGAGAAGAGAGTGTGACACTCGATATGGAGCTAAATAAGATAGAT
+
BCCCCFFFFFFFGGGGGGGGGGHHHHHHHHHHGHHHHHGGGGGHHHHHHHHHHHHHHHGGGGGHHHHGGGGGEFGGGHHHHHHGGGGGHHHHHHHHHHHGGGGHHHHHHHGHHHGHHHHHHHHHHHHGGHHGHGGGGGHHHGGHHHHGCGCFDDGHHHHCFFFGGGGGB?-<<---...000.......:00<000/00:00...-.000:0/0</.000000000:../.-000</.<000000000000
@M03495:530:000000000-LYBTV:1:1101:9985:13519 1:N:0:GATCCGGG+ACCTGCTT
GTCAGCATGTGAGCTTTGGAGTGAAATCTCTTGTCTTAAGGAATAAAGGAAAAAGATTCCGTCGGAGGCTCGGTGCTCTACAGGTTCAACCTTTGTACTCTATTATTGCCTCACATTCCATCTCTTGTGAAAATATATTTGATTGGCTTTTCTGCAGGTTGTTTGCCAGGACTTTCCAAGACCTCCACTAGAAAACACAATAAACTTTTTGGAAGCTGGACAACTATCTTCATTTTTCAGAAACAGTGAAC
+
CCCCCFFFFFFFGGGGG4GGGGHHHHHHHHHHHHHHHHHHHHHHGHHHHHHHHHGGHHHIHHHGGGGGGHHGGGGGHHHHHHHHHHHHHHHHHHHHHHHGHHHHEHHHGHHHHHHHHHHHHHHGHHHHGGHHHHHHHHHHHGHHHHGHHHHHHHHHHHHHFFHHHHHHHHHHHHGHGHGHHHGHHHEHHHHDH=GGHHGGFFGFHFHHHHGGEHCHGGHHHGHHHHHEHFGGGGGGGFGGGG0;CF;FFG0
@M03495:530:000000000-LYBTV:1:1101:24310:13522 1:N:0:GATCCGGG+ACCTGCTT
GTCAGCATGTGAGCTTTGGAGTGAAATCTCTTGTCTTAAGGAATAAAGGAAAAAGATTCCGTCGGAGGCTCGGTGCTCTACAGGTTCAACCTTTGTACTCTATTATTGCCTCACATTCCATCTCTTGTGAAAATATATTTGATTGGCTTTTCTGCAGGTTGTTTGCCAGGACTTTCCAAGACCTCCACTAGAAAACACAATAAACTTTTTGGAAGCTGGACAACTATCTTCATTTTTCAGAAACAGTGAAC
+
CCCCBFFFFFFFGGGGGGGGGGHHHHHHHHHHGHHHHHHHHHHHHHGHHHHHHHGGHHHHHHHGGGGGGHHGGGGGHHHHHHHHHGHGHHHHHHHHHHHHHGHHHHHHHHHHHHHHHHHHFHHHHHHHHHHGHGHHHHHHHHHHHHHHHHHHGHGGHHHHHGHHHHHHGHFFHGHHGGBHFHGHHHHHHHG1GDFGHHHEHHFHGHHHGHGGHGEAGHFFHHHHHHHHHHGGGGFBFGFGFCFGFGFFGG9
@M03495:530:000000000-LYBTV:1:1101:25477:13555 1:N:0:GATCCGGG+ACCTGCTT
GTCAGCATGTGAGCTTTGGAGGGCAAGAAGTGGTTGTGACTGGTTTATCAACGGCAAAATATAGATCGGAAGAGCACACGTCTGAACTCCAGTCACGATCCGGGATCTCGTATGCCGTCTTCTGCTTGAAAAAAAAAAACAAAGACAACAGAGAAGTGTGACTACATAGGCATACGTCACACATCCGATGCTGTCAGCTGAGATACCTATCTAAGTCACTGAGGTGATGATGACGTCAGTTACCCGGTGGC
+
CCCDDFFFFFFFGGGGGGGGGGGGGGGHHHAGHHGGGGHHHHHHHHHHHHGHGGGGGHHHHHHHHGHGGGGGHHGHHHHGHHHGHHHHHHHHHHHHGGHHGHGGGGEHHFFFHHHGGGGHGHHHHHHBGGHHHGGGGFC....//<</<.////0<::111111/:1<10<0000.0...10900/.....11<0110<<<.11<101<10111111111<00./.1111111<.<...<1111/.-9-..
@M03495:530:000000000-LYBTV:1:1101:14723:13573 1:N:0:GATCCGGG+ACCTGCTT
GTCAGCATGTGAGCTTTGGAGTGAAATCTCTTGTCTTAAGGAATAAAGGAAAAAGATTCCGTCGGAGGCTCGGTGCTCTACAGGTTCAACCTTTGTACTCTATTATTGCCTCACATTCCATCTCTTGTGAAAATATATTTGATTGGCTTTTCTGCAGGTTGTTTGCCAGGACTTTCCAAGACCTCCACTAGAAAACACAATAAACTTTTTGGAAGCTGGACAACTATCTTCATTTTTCAGAAACAGTGAAC
+
AAAAAFFFFFFFGGFGGGFGFGCFGHHHHHHHGHFFHCFHFBBEHBFEGHFHGHGFHFGFHGGGGGGGGHHCEEEEHHHHHFHHHGHHFFHHFHGBFGGHHHHHFHHHHHHGHHHHHHHFHFDGGGFGGBBFEFFHHHHHHBGHG?BGCFGFHHHHEHHHFGGHFH2FHGACHHHHHHEGAGHGHHCCGBG1=GHCECCCGDDF<GFFHGDGHBC.CCC.GCGEHFHFHGGGGGFGFFGGGGFGGGBFBB0
@M03495:530:000000000-LYBTV:1:1101:21567:13595 1:N:0:GATCCGGG+ACCTGCTT
GTCAGCATGTGAGCTTTGGTCCAGCCTGAGTCCTGGTTTATCAACGGCAAAATATATATCGGAAGAGCACACGTCTGAACTCCAGTCACGATCCGGGATATCGTATGCCGTCTTCTGCTTGAAAAAAAAACCACCGCGAAAGTTCGTCTCGCACCTGCTCCCATCGCACTGCAGACGTCGATACAATACACAGCTGGTCCGCGTCATGATCTACACAGAACCTGATACATGTTGCAGTGGTATGATAGAGC
+
>1>11@@1B13DGGGBGGBGF1GGGCBH0B1GEGBEHGFHFGD2F0FGGGGFEH2F2BFD/E//A00BFHHHC0FFF12@F@G1FB11@EE?F/B//>?0@F/0>FGF1//<BC22B>F1B0<FG0<B/>/////?//---.000.<..//.---:/./:0./0/...--/00/0.-..-:..-0009/9//--;/-///----9--;///////-/-//----//9///;///////;//:/;///:///
@M03495:530:000000000-LYBTV:1:1101:13335:13612 1:N:0:GATCCGGG+ACCTGCTT
GTCAGCATGTGAGCTTTGGAGTGAAATCTCTTGTCTTAAGGAATAAAGGAAAAATATAGATCGGAAGAGCACACGTCTGAACTCCAGTCACGATCCGGGATCTCGTATGCCGTCTTCTGCTTGAAAAAAAAAAGAAAATGGAATAGATGTCATGACAATACAAACGTATTGTAAGATATCACATCACAAATGGTAGAAGATAGAGTAATAGTAATAGTATAAATTCAAGTCATCAGTACACATCTGGGTTA
+
CCBCCFFFFFFFGGGGGGGGGGHHHHHHHHHHHHHHHHHHHHHHHHHHHHHHHHHHHIHHHIHGGGGHHHHHHHGHHHGHHHHHHHHHHHHGGHHGHGGGFEHHHGGHHHHGGGHGHHGHHHHGFHHHGGGFC/??B0111111??1111111111111<1111.<<.0<0<=00000=00000000<0.0000000<000000000000000000000<<0:00000000<000<0000000<000/<..
@M03495:530:000000000-LYBTV:1:1101:3275:13616 1:N:0:GATCCGGG+ACCTGCTT
GTCAGCATGTGAGCTTTGGTCCAGCCTGAGTCCTCTGGTTTATCAACGGCAAAATATAGATCGGAAGAGCACACGTCTGAACTCCAGTCACGATCCGGGATCTCGTATGCCGTCTTCTGCTTGAAAAAAAAAAAAACATTGATCACAGTATCTGCACGCGGAATGCTTTGAGGATCGTTTATAACATTAGATAGCTCGAACCACACTAATTACACTGACAATCTGAACTTGACGTATACAACAGCATGACC
+
BBBBBFFFFFFFGGGGGGGGGGHGGGHHHHHHHHHHHHHGHHHHHHHGGGGGGHHHHHHHHHHGGGGHGHHHHHGHHHGFGHHHHHHHFHHGGHEEHEGG1CGHHGGGHHGEAFHGFDBEFHHGCHHFDCG?@<-<..1000<00/<0<<00000=/.:--:-.0009000./0/9./...0;009;00;009;///.;..-.99.////////////////////9//////...//////....////9
@M03495:530:000000000-LYBTV:1:1101:20808:13617 1:N:0:GATCCGGG+ACCTGCTT
GTCAGCATGTGAGCTTTGGAGTGAAATCTCTTGTCTTAAGGAATAAAGGAAAAAGATTCCGTCGGAGGCTCGGTGCTCTACAGGTTCAACCTTTGTACTCTATTATTGCCTCACATTCCATCTCTTGTGAAAATATATTTGATTGGCTTTTCTGCAGGTTGTTTGCCAGGACTTTCCAAGACCTCCACTAGAAAACACAATAAACTTTTTGGAAGCTGGACAACTATCTTCATTTTTCAGAAACAGTGAAC
+
CCCCCFFFFFFFGGGGGGGGGGHHHHHHHHHHHHHHHHHHGHHHHHHHHHHHHHGGHHHHHIHGGGGFGHHGGGGGHHHHHHHHHHHHHHHHHHHHHGHHHHHHHHHHHHHHHHHHHGHHHHHHHHHGBGHHHHHHHHHHHFHHHHHHHHHHHHGHHHHHGBHHGGHHHHHHHHHHHFHHHFFHHHHHHGHH1FGHHHHAD<0=DHFHHHGGG;GHGFBGHFFEHHHHHHGGGGGFFGGGEBFFFFGGF00
@M03495:530:000000000-LYBTV:1:1101:23601:13624 1:N:0:GATCCGGG+ACCTGCTT
GTCAGCATGTGAGCTTTGGAATAGTAAATTCGTTGACGACAGAAGGAGCAAGATAACGACCACAGGGAGGGTGGTTTATCAACGGCAAAATATAGATCGGAAGAGCACACGTCTGAACTCCAGTCACGATCCGGGATCTCGTATGCCGTCTTCTGCTTGAAAAAAAAAAAAGGAATCACAAGCAACGGATCCACATCAGGAAGATTCGTGCGTTGCTGGCGATTGCATATGACTGACATAGCGCATGTGGC
+
CCDCBFFFFFFFGGGGGGGGGGHHHHHHHHHGHHHHHGGGGGHHHHHHHHHHHHHHHGGGGGHHHHGGGGGEFGFFHHHHHHHGGGGGHHHHHHHHGHHGGGGGHGHHHHGHHHGGHHHHHHHHHHFGGHHGHGGGAAGHHGDHHGGGDGEEHFGHHHHFGFHAE-AAA?-..//0:000:..//:--;.-/0000000:;/AF000:/..-..-.000.---9.00090000090000000-;-..000:
@M03495:530:000000000-LYBTV:1:1101:13390:13628 1:N:0:GATCCGGG+ACCTGCTT
GTCAGCATGTGAGCTTTGGAATTAGTAAATTCGTTGACGACAGAAGGAGCAAGATAACGACCACAGGGAGGGTGGTTTATCAACGGCAAAATATAGATCGGAAGAGCACACGTCTGAACTCCAGTCACGATCCGGGATCTCGTATGCCGTCTTCTGCTTGAAAAAAAAAAAAACACAGACAACCAAGTGCGGAGACATGATGATGGCAAACCTGATGTCATAATGACATATCACAAGACACACAAAGTCAA
+
CCCDDFFFFFFFGGGGGGGGGGHHHHHHHHHHGGHHHHGGGGGHHHHHHHHHHHHHHHGGGGGHGHHGGGGGEFGEGHHHHHHHGGGGGHHHGHHHHHHHGGGGHHHHHHHGHGHGHHHHHHHHHHHHGGHHGHGGGGGHHGGGHHHHGEGHGHHHHGHHFHHHHGGGGG---.....0./:..;..000-----./;0;0:0000//:..././00000000000000:;000:0./////..../:000
@M03495:530:000000000-LYBTV:1:1101:21471:13629 1:N:0:GATCCGGG+ACCTGCTT
GTCAGCATGTGAGCTTTGGAGTGAAATCTCTTGTCTTAAGGAATAAAGGAAAAAGATTCCGTCGGAGGCTCGGTGCTCTACAGGTTCAACCTTTGTACTCTATTATTGCCTCACATTCCATCTCTTGTGAAAATATATTTGATTGGCTTTTCTGCAGGTTGTTTGCCAGGACTTTCCAAGACCTCCACTAGAAAACACAATAAACTTTTTGGAAGCTGGACAACTATCTTCATTTTTCAGAAACAGTGAAC
+
AABCCFFFFFFFGGGGGGGGGGHHHHHHHHHHHHHGHHHHHFHHHHHHHGHHHHGGHIIHHHHGGGGGGHHGGGGGHHHHGHHHHHHHHHHHHHHHHHHHHHHHEHHHHGHHHHHHHHHHHHHHHHHHHHHHHHHHHHHHHHHHHHGHHHHHHGHHHHHHH?CGHHHHHEHHGGHHHHGH0GHHFGFHHHHGHFGHHCEFFGDGHHHHHHGGBGFHHHHGHGHFHHGHEHGGGGGGGGGGEGGFGF;CFF0
@M03495:530:000000000-LYBTV:1:1101:4837:13630 1:N:0:GATCCGGG+ACCTGCTT
GTCAGCATGTGAGCTTTGGTCCGCCTGAGTCCTGGTTTATCAACGGCAAATATAGATCGGAAGAGCACACGTCTGAACTCCAGTCACGATCCGGGATCTCGTATGCCGTCTTCTGCTTGAAAAAAAAAAAAATGATCAATGTGATTGTTGTATATCCGTCTAGGAGGAAAGACAGAAGTCATGGTGACAGTGCAAGTGCTCTAACGAGCTCAAACATCCAGCGAGTAGAGTCATTCATCACAGCACAACAA
+
DDDDDFFFFFFFGGGGGGGGGGGGGGHGHHHHHHHGGHHHHHHHGGGGGHHHHHHHHHHGCGGHHHHHHHGHHHGHHHHHHGHHHHHGGHGGHGGCEGHHHGGHHHHGGGHGHHHHGHHHHHGHGGGGG/-<01110000=0=00<0<0.<000=0:.:...:00/..//./////00<000<0000000000000::0000000...-.0<00:.<0/0</----.0000000000<00000././/...
@M03495:530:000000000-LYBTV:1:1101:2543:13640 1:N:0:GATCCGGG+ACCTGCTT
GTCAGCATGTGAGCTTTGGTCCAGCCTGAGTCCCTGGTTTATCAACGGCAAAATATAGATCGGAAGAGCACACGTCTGAACTCCAGTCACGATCCGGGATCTCGTATGCCGTCTTCTGCTTGAAAAAAAAAAAACAAACATAAATCTTGCAACATCATCCATCCCGAACATTAACAATGTATGCCCATTGACTCGTGACAAAAAACCTACACACAACACACTGCGTATAGTCCATCATCAATCTCTGGTCG
+
CCCDDFFFFFFFGGGGGGGGGGHHHGHHHHGHHHHHHHHHHHHHHHGGGGGHHHHHHHHHHHGGGGHHHHHHHGHHHGHHHHHHHHHHHHGGHHGHGGGGFHHHGGHHGHE?EHGHHHHHHHHHHHHG@GGD>-...0.0110000<00<000./<0000000....:--0:0:000;00;;000/0/000000...:.00/.;-;9/0/0/0......../0:...::0;;:0000000::0::0000:-
@M03495:530:000000000-LYBTV:1:1101:16231:13641 1:N:0:GATCCGGG+ACCTGCTT
GTCAGCATGTGAGCTTTGGACTCCTGACTGGTTTATCAACGGCAAAATATAGATCGGAAGAGCACACGTCTGAACTCCAGTCACGATCCGGGATCTCGTATGCCGTCTTCTGCTTGAAAAAAAAAAAAAAAACAGTCTCTACGATCTAGTGTGAATCGCATCGCACACAATCGATCCTGAATCGTACATCGCAGCATGGAGTCACTATACGACATCTGCTTGATGCAGGAGCTAGAGTGTCAGCAAACCAT
+
CCCCCFFFFFFFGGGGGGGGGGHHHHHHHHHGHHHHHHHHGGGGGHHHHHHHHHHHGGGGHHHHHHHGHHHGHHHHHHHHHHHHGGHHGHGGG>FHHHGGHHHHGGGHGGHEGHHHGHHHHGGGG/><----../<000000.....0000000000....-...-;...00.:...00909;.....00..:.-900.0/0:0009000..:-9000000099B000..:..000900:00000/0...0
@M03495:530:000000000-LYBTV:1:1101:19552:13677 1:N:0:GATCCGGG+ACCTGCTT
GTCAGCATGTGAGCTTTGGAGTGAAATCTCTTGTCTTAAGGAATAAAGGAAAAAGATTCCGTCGGAGGCTCGGTGCTCTACAGGTTCAACCTTTGTACTCTATTATTGCCTCACATTCCATCTCTTGTGAAAATATATTTGATTGGCTTTTCTGCAGGTTGTTTGCCAGGACTTTCCAAGACCTCCACTAGAAAACACAATAAACTTTTTGGAAGCTGGACAACTATCTTCATTTTTCAGAAACAGTGAAC
+
CCDDDFFFFFFFGGGGGGGGGGHHHHHHHHHHHHHHHHHHHHHHHHHHHGHHHHGGHIHIHHHGGGGGGHHGGGGGHHHHHHHHHHHHHHHHHHHHHHHHHHHHGHHHHHHHHHHHHHHHHHHGHHHHHHHHHHHHHHHHHHHHHHGHHHHHHHHHGHHHFFHHHGHGFFHHHHHHHHHEHHHFHHHHHHHEGGHHHHHGHHHBGHHHHHGGHHGHHHHAGGHHHHGHHHGGGGGGGGGGGGGFGFFGGG0
@M03495:530:000000000-LYBTV:1:1101:1880:13679 1:N:0:GATCCGGG+ACCTGCTT
GTCAGCATGTGAGCTTTGGAATTAGTAAATTCGTTGACGACAGAAGGAGCAAGATAACGACCACAGGGAGGGTGGTTTATCAACGGCAAAATATAGATCGGAAGAGCACACGTCTGAACTCCAGTCACGATCCGGGATCTCGTATGCCGTCTTCTGCTTGAAAAAAAAAAAAGATAATATAGGAATGGTAGATGATAAGATAAGCTGGACAGAGAGAAGTATAGCAGTTTCGTGTTAGAGAACAGATCTAT
+
CCCCBFFFFFFFGGGGGGGGGGHHHHHHHHHHGGHHHHGFGGFHHHHHHHHHHHHHFGEFEEGHHHHGFGGGFGGEFHHHHHGHGGGGGHGHHHHHFGHHGGGGGGHHHHGGHHHGHHHHGHFHHBGGGGHHGHGGGD/FGHFGHHDGDEFHGHGHHHHHHGEGGGGEG??-..90000000::00;00000000000000000000/..0;//;:.0/000;0:00;000...9.;000000///09000
@M03495:530:000000000-LYBTV:1:1101:19368:13703 1:N:0:GATCCGGG+ACCTGCTT
GTCAGCATGTGAGCTTTGGTTTATCAACGGCAAAATATAGATCGGAAGAGCACACGTCTGAACTCCAGTCACGATCCGGGATCTCGTATGCCGTCTTCTGCTTGAAAAAAAAAAAAAAAGCATTTTATTCACTCCGTCACTGACGTTGCCTATTCATGTCATGTACATTTATACGACATAGACGAATCTAATCCTGTATCTAGGCACAACTCATACTATCACCTCAGATCTCGTGTCGACTCCTCGTATCT
+
CBCCDFFFFFFFGGGGGGGGGGHHHHHHGGGGGHHHHHHHHHHHGGGGHHHHHHHGHHHGGHHHHHHHHHHHGGHHGHGGGD1FHHGGHHHHGGGHGHHHGHHHFGFHHGGGC@//>/-.0>11<111110000<.<<..00<0:..:.000;<0000000;000900900;00...9.00;0.99..;00009C0;;000000/0;//.009000000;00/090000900.9../..:..:0/.../.0
@M03495:530:000000000-LYBTV:1:1101:19403:13716 1:N:0:GATCCGGG+ACCTGCTT
GTCAGCATGTGAGCTTTGGATGGTTCTGGTTTATCAACGGCAAAATATAGATCGGAAGAGCACACGTCTGAACTCCAGTCACGATCCGGGATCTCGTATGCCGTCTTCTGCTTGAAAAAAAAAAAAACTAAAGCCACTTCTTTTTAATTATTTTAAAGCACTTAAAACTAATTATATAATTATAGATGGTAATTAAAGCGATATTCAGAGTAGACAAAATATCTCAAATATCTAGAGTGTATCCAATTTCT
+
ABB?AFFFFBFDGGGGFGGGGGGGHHHGGHHHHHHHHHGGGGGFHHHHHHHHHHGGGGHHGHHHHGHHHGFHFHFHHHHHHHGGHEEHGGGDEGGAGGHHFHCEGFGHEGGHHHHHHHHCCD/BD/-<11<111>00111=<0=<.<0==000=00000:/0/00000000<0;00:00;:0000;;;/0;0000;000....-;00C0;90;000//.:////;/////;/////9////;BB/;//;//
@M03495:530:000000000-LYBTV:1:1101:17395:13717 1:N:0:GATCCGGG+ACCTGCTT
GTCAGCATGTGAGCTTTGGAGTGAAATCTCTTGTCTTAAGGAATAAAGGAAAAAGATTCCGTCGGAGGCTCGGTGCTCTACAGGTTCAACCTTTGTACTCTATTATTGCCTCACATTCCATCTCTTGTGAAAATATATTTGATTGGCTTTTCTGCAGGTTGTTTGCCAGGACTTTCCAAGACCTCCACTAGAAAACACAATAAACTTTTTGGAAGCTGGACAACTATCTTCATTTTTCAGAAACAGTGAAC
+
CCCCCFFFFFFFGGGGGGGGGGHHGHHHHHHHHHHHHHHHHHHHHHHHHHHHGHGGHIHHHHHGFGGGGHHGGGGGHHHHHHHHHHHHHHHHHHHGFHHHHHHHGHHHHHHHHHHHHHHHHHHHHHHHHHFHHHHHHHHHHFHGHHHHHHHHHHGGHHHHHGHHHGHHHHHHHHHHHHHHHHBHGEHHHHHHEHHHHHHGHHHBGHHHHHGGFHHHHHHHHHHGHHEGHHBFFGGCBFGF0F0///;;BF0
@M03495:530:000000000-LYBTV:1:1101:6722:13726 1:N:0:GATCCGGG+ACCTGCTT
GTCAGCATGTGAGCTTTGGAATTAGCTGGTTTATCAACGGCAAAATATAGATCGGAAGAGCACACGTCTGAACTCCAGTCACGATCCGGGATCTCGTATGCCGTCTTCTGCTTGAAAAAAAAAAAAAAACAAAAACATAATGTACACTGAAGTCTACAATTCTCAAATAAGTACAGGCTATTGATACAGTGCATGAATGATGACACACGGATAATGCTCGAGCATTCATGCATACGAGTACAGACGTATCA
+
CBCCCFFFFFFFGGGGGGGGGGHHHHHHHHHHHHHHHHGGGGGHHHHHHHHHHHGGGGHHHHHHHGHHHGHHHHHHHHHHHHGGHHGHGGGGFHHHGGHHHHGGGHGHHHHHHHHHHHHGGGGD@>---..<<C...01=11=11111000011:1110111111<011111<111<..0:<:1111111111<1011101<1000/.---<.011111.9..-0:11111011:.<..:11<1.-9.1:1
@M03495:530:000000000-LYBTV:1:1101:26328:13755 1:N:0:GATCCGGG+ACCTGCTT
GTCAGCATGTGAGCTTTGGAGTGAAATCTCTTGTCTTAAGGAATAAAGGAAAAAGATTCCGTCGGAGGCTCGGTGCTCTACAGGTTCAACCTTTGTACTCTATTATTGCCTCACATTCCATCTCTTGTGAAAATATATTTGATTGGCTTTTCTGCAGGTTGTTTGCCAGGACTTTCCAAGACCTCCACTAGAAAACACAATAAACTTTTTGGAAGCTGGACAACTATCTTCATTTTTCAGAAACAGTGAAC
+
BABCCFFFFFFFGGGGGGGGGGHGHHHHHHHHHHHHHHGHHHHHHHHHHHHHHHGGHHHHHIHGGGGGGHHGGGGGHHHHHHHHHHHHHHHHHHHHHHHHHHHHHHHHHHHHHHHHHHHHHHHHHHHHHHHHGHHHHHHHHHHHHHHHHHHHHHHHEHFGHEHHHHHHGHHHGEHGHGFFGHHHHHHHHHGGEDGHHHHGGFFBGHHFHHGGHHHFHHGGHHFGCCHGHHGBBFFGGGGGGBFGGGGGGG0
@M03495:530:000000000-LYBTV:1:1101:17419:13757 1:N:0:GATCCGGG+ACCTGCTT
GTCAGCATGTGAGCTTTGGTCCAGCCTGAGTCCCTGGTTTATCAACGGCAAAATATAGATCGGAAGAGCACACGTCTGAACTCCAGTCACGATCCGGGATCTCGAATGCCGTCTTCTGCTTGAAAAAAAAAAATATATTTGATTGGCTTTTATGCACGTTGTTTGCCAGGACGTTCCAAGACCTCCACTAGAAAACACAATAAACTTTTTGTCAGCTGGACAACTAACTTCCTTTTTTAGAAATAGACAAC
+
BBBBBFFFFFFFGGGGGGGGFGCCFFGG4FHGEHFCGAEAFFFFHFEFAFGHHBDGEDHFFGG1FECGHHHFFECGHEGHHFGFGHGFGHD1GCEGC?/1/3BF32BGHH?//0?DGDGFHC02B?0</<@DFFG1>1111<11<00<>011<D000<<<...</DGC0.C.;::/:0F0CC/0:9/C0;0009//99..99B000000;A/099B/;...9A.////;B//://;/-9//////;///:.
@M03495:530:000000000-LYBTV:1:1101:13957:13775 1:N:0:GATCCGGG+ACCTGCTT
GTCAGCATGTGAGCTTTGGTCCAGCCTGAGTCCTCTGGTTTATCAACGGCAAAATATAGATCGGAAGAGCACACGTCTGAACTCCAGTCACGATCCGGGATCTCGTATGCCGTCTTCTGCTTGAAAAAAAAAAAATAAAATGGACTGAATAATACGAGTATACCACTTTAGACGCTACAACACAACATAATGCTGACATCATTCAACAAAAGCGACCAAATGTAGATGTCCATTGAGATCGCGTCACACAC
+
CCDDEFFFFFFFGGGGGGGGGGHHHGHHHHHHHHHHHHGGHHHHHHHGGGGGHHHHHHHHHHHGGGGHHHHHHHGHHHGHHHHHHHGHHHHGGHHGHGGGF/GHHGGHHHHGGGHGHHHHHHHHFHHHGGGGA>-01111>11110.0<1<1111.....11110001011:0<-..-000......<11111111/0:0:1111110.../...---..0111<111111111110.1:..---..10..
@M03495:530:000000000-LYBTV:1:1101:18394:13777 1:N:0:GATCAGGG+ACCTGCTT
GTCAGCATGTGAGCTTTGGATGGTTCTGGTTTATCAACGGCAAAATATAGATCGGAAGAGCACACGTCTGAACTCCAGTCACGATCAGGGATCTCGTATGCCGTCTTCTGCTTGAAAAAAAAAAAGACACCACGTAACAATCCGTATTCCGTCTGTTTGTTGAAAAACAAATAACAACACAACAACGTGGATTTCGTGCAGTTGATGTATGTAGCGTAGAAGCGAGTTAGTTAGGACGCTAGCTCAGCAGA
+
CCCDCFFFFFFFGGGGGGGGGGGGHFHHHHHHHHHHHHGGGGGHHHHHHHGHHHGGGGHHHHHHHGHHHGHHHHHHHHHHHHGGHHGHHHGH1FHHFGHHHGGFEHGHHHHHHHHHGGHGCCC/B//0?0=?///00.>111<.>00111/0<..=<=//<.0000;...:0:0000.:.....:.-...;000;/...:009000000;0;0:0-..-.000-.--.000000/;0--...0900/00./
@M03495:530:000000000-LYBTV:1:1101:23710:13789 1:N:0:GATCCGGG+ACCTGCTT
GTCAGCATGTGAGCTTTGGAGTGAAATCTCTTGTCTTAAGGAATAAAGGAAAAAGATTCCGTCGGAGGCTCGGTGCTCTACAGGTTCAACCTTTGTACTCTATTATTGCCTCACATTCCATCTCTTGTGAAAATATATTTGATTGGCTTTTCTGCAGGTTGTTTGCCAGGACTTTCCAAGACCTCCACTAGAAAACACAATAAACTTTTTGGAAGCTGGACAACTATCTTCATTTTTCAGAAACAGTGAAC
+
BBBCCFFFFFFFGGGGGGGGGGHHHHHHHHHHHHHHHHHHHHHHHHHHHHHHHHGGHHHHHIHGGGGGGHHGGGGGHHHHHHHHHHHHHHHHHHHHHHHHHHGHHHGHHHHHHHHHHHHHHHHHHHHHHHGHFHHHHHHHHHHHHHHHHHGHHHHHHGHHHDHHHHHHHHEHHHHHHHHHGHEFHHHBGHHHHHHHHHHGHBHHHHHHHHGGGGFHHHBAFHHAFBGHHFBFFFFGFBFGGGGGGB1BBF0
@M03495:530:000000000-LYBTV:1:1101:22655:13820 1:N:0:GATCCGGG+ACCTGCTT
GTCAGCATGTGAGCTTTGGTCCAGCCTGAGTCCTCTGGTTTATCAACGGCAAAATATAGATCGGAAGAGCACACGTCTGAACTCCAGTCACGATCCGGGATCTCGTATGCCGTCTTCTGCTTGAAAAAAAAAAACAACAAATCATCAAGTCCCGTCTCACGTCTAGCCGACAGATGATCAGCGATATCACGCACACACTGTTAGTGCACACACTTCACGTGCATACATACATTATCTGCAGTGCTCGTGAC
+
CCCCCFFFFFFFGGGGGGGGGGHHHGHHHHHHHHHHHHHHHHHHHHHGGGGGHHHHHHHHHHHGGGGHHHHHHHGHHHGHHHHHHHHHHHHGGHHGHGG@EEHHHGGHHHHGGGHGHHHHHHHFHGGHGGGCFA.>..<.<1<1111>0000<-...<00.../:00/:----/90000000.-9.-;00..---.../09000000;00.../0;00..9..90000900000009000:00000.-./.
@M03495:530:000000000-LYBTV:1:1101:9189:13826 1:N:0:GATCCGAG+ACCTGCTT
GTCAGCATGTGAGCTTTGGAATTAGTAAATTCGTTGACGACAGAAGGAGCAAGATAACGACCACAGGGAGGGTGGTTTATCAACGGCAAAATATAGATCGGAAGAGCACACGTCTGAACTCCAGTCACGATCCGAGATCTCGTATGCCGTCTTCTGCTTGAAAAAAAAAAAAAGAACAATAGAAATGAACAAAGCACATGCATCAGTAAATGTACATAGATAACAAGTAAGGAAGACTAGACTGGCTAGAA
+
CDCDDFFFFFFFGGGGGGGGGGHHHHHHHHHHGHHHGHGGGGGHHHHHHHHHHHHHHHGGGGGHHHHGGGGGEFGGGHHHHHHHGGGGGHHHHHHHHHHHGGGGHHHHHHHGHHHGHFHHHHHGHHHHGGHGGHFGGFBGHHGGHHEHGGGGGHHHHHHHHHGHFCGGGG99-.<.::/<:1111111111/<:/0//1<001100111111111<111111100</111100/../1000:10../0.01
@M03495:530:000000000-LYBTV:1:1101:16650:13865 1:N:0:GATCCGGG+ACCTGCTT
GTCAGCATGTGAGCTTTGGTCCGCCTGAGTCCTGGTTTATCAACGGCAAAATATAGATCGGAAGAGCACACGTCTGAACTCCAGTCACGATCCGGGATCTCGTATGCCGTCTTCTGCTTGAAAAAAAAAAATATAACAAACATCACACTACTGAGGACTCCGAAGAAGAGTGCACTCTGTGGAGCACACATACCATCGATGTCACTATATATACTCAGGCACGTAACGTAGATATCGTGTAGATAGTCGTG
+
CCDDDFFFFFFFGGGGGGGGGGGGGGHHHHHHHHHHHHHHHHHHGGGGGHHHHHHHHHHHGGGGHHHHHHHGHHHGHHHHHHHHHHHHGGHHGHGGFGFHHHGGHHHHGGGHGHHHHHHHHHHHHGGGCDA011<11110.01<1100///0000.0.//0.-.-.//<.000000/0000/0.<../..00:<000./.0.000<0<000000<000//..../.../<..00::.<.<<000000:...
@M03495:530:000000000-LYBTV:1:1101:27485:13873 1:N:0:GATCCGGG+ACCTGCTT
GTCAGCATGTGAGCTTTGGTCCAGCCTGAGTCCTGGTTTATCAACGGCAAAATATAGATCGGAAGAGCACACGTCTGAACTCCAGTCACGATCCGGGATCTCGTATGCCGTCTTCTGCTTGAAAAAAAAACAATCAATCTAAGTGCAAGTCTGTCTCCTCTATCCACTTTTCTTTTCAGACCAATTGGTTCCACGGCCAGACTTACCATGCTCCGTTTATCAAGACCATTGCGATATTGTACTAGCATGGA
+
BBBBBFFFFFFFGGGGGGGFFGHGHGHHCHHHHHHGHHHHHHHHHGGGGGHHHHHHHHHGEGGGEHHHHHHHGGHHEHHHHFHHGHHHHGGHHFH/CEE?GGFGEHEHHGFGAFFEGGHGHHHHFFCF?C//F111<111111@11<111111>1>1110110</0<0=00000000000/././00/0.0/00.-9;-.../000/00;/000.;;/9900000..;//;/9-..9;/://;//////./
@M03495:530:000000000-LYBTV:1:1101:12957:13910 1:N:0:GATCCGGG+ACCTGCTT
GTCAGCATGTGAGCTTTGGAATTAGTAAATTTGTTGACGACAGAAGGAGCAAGATAACGACCACAGGGAGGGTGGTTTATCAACGGCAAAATATAGATCGGAAGACACACGTCTGAACTCCAGTCACGATCCGGGATCTCGTATGCCGTCTTCTGCTTGAAAAAAAAAAAAAAGAACACTACACTAGTAATACAACTCTGTATCAACAATACTCAAGACACTATGATATAACAATAGATCATATAGGCTAA
+
DCDDDFFFFFFFGGGGGGGGGGHHHHHHHHHHHGHHHHGGGGGHHHHHHHHHHHHHHHGGGGGHHHHGGGGGGGGGGHHHHHHHGGGGGHHHHHHHHHHHGGGGHHHHHGGHHHGHHHHHHHHHHHHGGHHGHGGGDFHHHGGHHHHGGGHGHHHHHHHGHHHHGGG@D;:;-.::///0//0/0/0;0000:000000;:00000/0.000000000//:;/000000:00000000:0:0000000000
@M03495:530:000000000-LYBTV:1:1101:14857:13915 1:N:0:GATCCGGG+ACCTGCTT
GTCAGCATGTGAGCTTTGGTTTATCAACGGCAAAATATAGATCGGAAGAGCACACGTCTGAACTCCAGTCACGATCCGGGATCTCGTATGCCGTCTTCTGCTTGAAAAAAAAAAAAATCAACGCACTAGAAACAGCATCCAAACATACTACCATAACCCAGACATCTGATGTGTGCATTATACACAAATACACTGTACTTCTCTCATAATATACGGCAGCACGTATATTCGTAATGACTGATATATGTGTT
+
CCCDEFFFFFFFGGGGGGGGGGHHHHHHGGGGGHHHHHHHHHHHGGGGHHHHHHHGHHHGHHHHHHHHHHHHGGHHGHGGGGEHHHGGHHHHGGGHGHHHHHHHHHHHEGGGGC/</01111/---<1111<0//./10/<01.<<10111/0:00:<...../1011<11111.1111111:10:..110<0101:<1:110100111:1<11..---...-</10<11///..110110111111<1</
@M03495:530:000000000-LYBTV:1:1101:27081:13925 1:N:0:GATCTGGG+ACATGCTT
GTCAGCATGCGAGCTTTGGAATTAGTAAATTCGTTGACGACAGAAGGAGCAAGATAACGACCACAGGGAGGGCGGTTTATCAACGGCAAAATATAGATCGGAAGAGCACACGTCTGAACTCCAGTCACGATCCGGGAGCTCGTATGCCGTCTTCTGCTTGGAAAAAAAAAAATACAAGATTCAAATCTAGGTACTTGACTCTATTGCTTGGTATCAATCGACACACTTTCATGGTCATGGCACAATAATCC
+
3AAABFFFF4A>ECEGFFGGGGFHHAFHGHBGEGHFFHGFEEEHHGHHHEHFEFFGFHEA00EGGHGGFD@C1>E/>/??GGEGFCGGCGBFBHE2B?FFD/FB<FB1<00B??CC?GCFHHEGGFGG?.<FEHGCD-..0<<::CBHC;;.:;00;CF0.;;FF.BBG@;-./////.//////////////////////;////////./9//://9..-.-..//////////;F99.//.;//////
@M03495:530:000000000-LYBTV:1:1101:22102:13953 1:N:0:GATCCGGG+ACCTGCTT
GTCAGCATGTGAGCTTTGGATGGTTCTGGTTTATCAACGGCAAAATATAGATCGGAAGAGACACGTCTGAACTCCAGTCACGATCCGGGATCTCGTATGCCGTCTTCTGCTTGAAAAAAAAAAACAAAACCTAGAGGCTAACATGACGTGCAGGAGTGTGTGATTCCTAGTGTTGCGTGATGCCGCGTCGACACCTGGTCATATCAACGTCGCACATGCACATCGGTGGTAGCGTACAGATGCTGTCCCGC
+
BABCCFFFFFFFGGGGGGGGGGGBGHHHHHHHHHHHHHGGGGGHHHHHHHHHHHGGGGHHHHHHGGHHGHHHHHHHHHHHGGGHHGHGGGDEHHHFFHGFHGAEFGFHHHFHHHGHFFE@GG<////?0F/011110.>11011111<.<..0.<./.<;:.000;;0000:00.;:;../000--------.;.//.9/;///;///...---::///;:/9;......///-;::./9/;///////--
@M03495:530:000000000-LYBTV:1:1101:12043:13971 1:N:0:GATCCGGG+ACCTGCTT
GTCAGCATGTGAGCTTTGGTCCAGCCTGAGTCCTGGTTTATCAACGGCAAAATATAGATCGGAAGAGCACACGTCTGAACTCCAGTCACGATCCGGGATCTCGTATGCCGTCTTCTGCTTGAAAAAAAAAAAACAAAAACAAGATAATTAAATAGCAGTGACGGAATACATATACATGACTGTAGAGAATCAACTGACTACAGTCACGAGAGACGCTATGCTCACAGATGACAATGCATCGTCATTGGTCA
+
DCDEEFFFFFFFGGGGGGGGGGHHHGHHHHHHHHHHHHHHHHHHHGGGGGHHHHHHHHHHHGGGGHHHHHHHGHHHGHHHHHHHHHHHHGGHHGHGGGG1GHHGGHHHHGGGHGHHHHHHHHHHHHGGGGD/<..>00....//01111=111101<<101<.-...:0:<<1:1111<0110111110::10/</0011::0<001..-9-</.-D.<10111001011100<000111.9...<10:11
@M03495:530:000000000-LYBTV:1:1101:16746:13974 1:N:0:GATCCGGG+ACCTGCTT
GTCAGCATGTGAGCTTTGGAGTGAAATCTCTTGTCTTAAGGAATAAAGGAAAAAGATTCCGTCGGAGGCTCGGTGCTCTACAGGTTCAACCTTTGTACTCTATTATTGCCTCACATTCCATCTCTTGTGAAAATATATTTGATTGGCTTTTCTGCAGGTTGTTTGCCAGGACTTTCCAAGACCTCCACTAGAAAACACAATAAACTTTTTGGAAGCTGGACAACTATCTTCATTTTTCAGAAACAGTGAAC
+
CABCCFFFFFFFGGGGGGGGGGHHHHHHHHHHHHHHHHHHHHHHHHHHHHHHHHGGHHIIHHHGGGGGGHHGGGGGHHHHHHHHHHHHHHHHHHHGHHHHHHHHHHHHHHHHHHHHHHHHHHHHHHHHHHHHHHHHHHHHHGHGHFHHHHHHHHHHHHGHHEHHHHHHGHHHHHHHHHGHHHHGHGHHHGFHFFGHHHGGFGGHHHHHHHGG0CGHGHCFGHHHHGHHHHGGGGFGGGGGFFEGGGGGGGB
@M03495:530:000000000-LYBTV:1:1101:24575:13976 1:N:0:GATCCGGG+ACCTGCTT
GTCAGCATGTGAGCTTTGGAGTGAAATCTCTTGTCTTAAGGAATAAAGGAAAAAGATTCCGTCGGAGGCTCGGTGCTCTACAGGTTCAACCTTTGTACTCTATTATTGCCTCACATTCCATCTCTTGTGAAAATATATTTGATTGGCTTTTCTGCAGGTTGTTTGCCAGGACTTTCCAAGACCTCCACTAGAAAACACAATAAACTTTTTGGAAGCTGGACAACTATCTTCATTTTTCAGAAACAGTGAAC
+
BBCCBFFFFFFFGGGGGGGGGGGHHHHHHGHHHFHHHHHHHHHHHHHHHHHHHHGGHHHHHHHGCGGGGHHGFFFGHHHHHHHHHHHHHHHHHHHHHHHHHHHHHHFGHHHHHHHHHHHHHHHGHHHHHHHFFGFHHHHHHHHHHGEHHHHHHGHHHHGHH?GHHFHHHHEFFHHHBGDHEGFHGHHHHHH1FG0GHHCEGHHHHHFHHFGGFFFHGHHAHHHHHHHHHHGFFFGGEF0;FGEF/FC0;C0
@M03495:530:000000000-LYBTV:1:1101:22015:13981 1:N:0:GATCCGGG+ACCTGCTT
GTCAGCATGTGAGCTTTGGAGACTGGTTTATCAACGGCAAAATATAGATCGGAAGAGCACACGTCTGAACTCCAGTCACGATCCGGGATCTCGTATGCCGTCTTCTGCTTGAAAAAAAAAAAAAAAAAAATCAATATCTACAGTTGATGGGCTCTTATAGTTGGTTCGCACGATTGACAATGTATGGTAGACGCTGTGCAATTACTAATATGCACTCATCTACGACTGTGCTGATGCACTGAGAATGCGAT
+
CBCDEFFFFFFFGGGGGGGGGGGHHHHHHHHHHHHGGGGGHHHHHHHHHHHGGGGHHHHHHHGHHHGHHHHHHHHHHHHGGHHGHGGEEFHHHGGHHHHGEGHGHHGHHHGHHHHHGGGGGC>/<-----.0001111:1<10<111:10.</./011111110..1--.--.9..0111001<11/<<111.-9../11110111<:1111:100/:1<111.....01<:11011000/<01<011...
@M03495:530:000000000-LYBTV:1:1101:25901:13983 1:N:0:GATCCGGG+ACCTGCTT
GTCAGCATGTGAGCTTTGGAGTGAAATCTCTTGTCTTAAGGAATAAAGGAAAAAGATTCCGTCGGAGGCTCGGTGCTCTACAGGTTCAACCTTTGTACTCTATTATTGCCTCACATTCCATCTCTTGTGAAAATATATTTGATTGGCTTTTCTGCAGGTTGTTTGCCAGGACTTTCCAAGACCTCCACTAGAAAACACAATAAACTTTTTGGAAGCTGGACAACTATCTTCATTTTTCAGAAACAGTGAAC
+
AABBBFFFFFFFGGGGGGGGGFGHHHHHHHHGHHHHHHHHHGHHGHBDFHHHHHGGHHHHHHHGGGGGGHHGGGGGHHHGHHHHHHHGFGGGHFFGGGHHHHHHEHHHFHHHHHHHHHGGHHGHHHHGHEFGHGFHFHEHHGHFHHHFHGFFGFHHHHHHHDHHFFHFFHFGHFFFGDFHGHFFHFHFHHFBGF0FGGA.DG0DGHGHHHGCCGC;CGC:GFGHH/GFGFFBBFFFFFFFBFFBGGFEF00
@M03495:530:000000000-LYBTV:1:1101:10876:13991 1:N:0:GATCCGGG+ACCTGCTT
GTCAGCATGTGAGCTTTGGACTCCTGACTGGTTTATCAACGGCAAAATATAGATCGGAAGAGCACACGTCTGAACTCCAGTCACGATCCGGGATCTCGTATGCCGTCTTCTGCTTGAAAAAAAAAAAATACATTTTCAATGAATTATCAAGTATTCATTGCTTTAACATAAACAAAATCAATAGGCGATAGGCTCGTATATTTGTGTCATTAGTAGGCATTAATTTGGATCCTTGATGGAGTCGCACGGAA
+
BBBBBFFFFFFFGGGGGGFGGGHHHHHHHHHHHHHHHHHHGGGGGHHHHHHHGHHHGGGDHHHHHHHGHHHGHHGHHHHHHHHHGEHHGHG/E?1FGCFGHHHGGGGACHHHEGHH0?EFA@/@CB</?1>11111111111111<1=<>00=<0=0D0=D0=DFB000=000:...0/;00;0:/--9..//0.-9.B/00009;;9B0009;0////9/////9//;//9/99//;//.9/-9-----.
@M03495:530:000000000-LYBTV:1:1101:5622:14002 1:N:0:GATCCGGG+ACCTGCTT
GTCAGCATGTGAGCTTTGGTCCAGCCTGAGTCCCTGGTTTATCAACGGCAAAATATAGATCGGAAGAGCACACGTCTGAACTCCAGTCACGATCCGGGATCTCGTATGCCGTCTTCTGCTTGAAAAAAAAAAAAAACAACTGTTAGACATAGATGACTGATCGTAAAAGACTTCAGTTAAATCGAAACGCATGACTAATCACGAAGTCGAGGTCACAAGCGTATGCGCTTCGCTCTGTGGTCGACAACACA
+
CCCCDFFFFFFFGGGGGGGGGGHHHGHHHHHHHHHHHHHHHHHHHHGGGGGHHHHHHGHHHHGGGGHHHHHHHGHHHGHHHHHHHHHHHHGGHHGHGGGGFHGHGGHHHHGGGHGHHHHHHHHHHHHGGGDC/<--....0/0000=00000<000000000.:<.:00./000000000000.</.-.--<.0:0000000.....0..--./0000<..<../0..-..-....0:0//0-9-.<..<.
@M03495:530:000000000-LYBTV:1:1101:14260:14011 1:N:0:GATCCGGG+ACCTGCTT
GTCAGCATGTGAGCTTTGGTTTATCAACGGCAAAATATAGATTGGAAGAGCACACGTCTGAACTCCAGTCACGATCCGGGATCTCGTATGCCGTCTTCTGCTTGAAAAAAAAAAAAAGAAAACAAGTGAAATCAGGAACAGAGTAGAATATACTAGACTAACAGCACTATATGAATAGACAAAGTCTCAGAGAGAAACAAGTATACTCATTAAGACAGCAGGACACTATTCATCATCTTAATGTCACACTC
+
CBCDDFFFFFFFGGGGGGGGGGHHHHHHGGGGGHHHHHHHHHHHHHHHHHHHHHHGHHHGHHHHHHHHHHHHGGHHGHGGGEFGHHEGHHHGGGGHGHHHHHHHHHHHHGGGGG/<A</0?00/?0=1111111>11>00</<000==0000000000000000./.0:000:00000000///00:000:0:..00//./0000000;0000000/;./..../.0/00:0000000000:0000000//
@M03495:530:000000000-LYBTV:1:1101:24830:14012 1:N:0:GATCCGGG+ACCTGCTT
GTCAGCATGTGAGCTTTGGAATTAGCTGGTTATCAACGGCAAAATATAGATCGGAAGAGCACACGTCTGAACTCCAGTCACGATCCGGGATCTCGTATGCCGTCTTCTGCTTGAAAAAAAAAAAAAAAAAACTAAAATGATGATAAATTACTGCGTATAACAAGAACAACACACACTATAGATCGTCCCACAATGTAACCATACGCCTCCAGTACCACATGTGACACACTACCTCTGTACATTGCCGTGAT
+
DCCDEFFFFFFFGGGGGGGGGGHHHHHHHHHHHHHHHGGGGGHHHHHHHHHHHGGGGHHHHHHHGHHHGHHHHHHGHHHHHGGEHGHGGGF1GHHGDGHHHGGGHGHHHHGHHAGFFHGGG/CDA/-----.0<00:101111<1<111<111:....01100//////......<:/<1:1:1./.<.0...<011110000/..9.../01:1<1:.0<11111</./<//00001111111109.-./
@M03495:530:000000000-LYBTV:1:1101:18800:14022 1:N:0:GATCCGGG+ACCTGCTT
GTCAGCATGTGAGCTTTGGAGTGAAATCTCTTGTCTTAAGGAATAAAGGAAAAAGATTCCGTCGGAGGCTCGGTGCTCTACAGGTTCAACCTTTGTACTCTATTATTGCCTCACATTCCATCTCTTGTGAAAATATATTTGATTGGCTTTTCTGCAGGTTGTTTGCCAGGACTTTCCAAGACCTCCACTAGAAAACACAATAACCTTTTTGGAAGCTGGACAACTATCTTCATTTTTCAGAAACAGTGAAC
+
CCCCDFFFFFFFGGGGGGGGGGHHHHHHHHHHHHHHHHHHHHHHHHHHHHHHHHGGHIIHHHHGGGGGGHHGGGGGHHHHHHHHHHHHHHHHHHHGHHHHHHHHHHHHHHHHHHHHHHHHHHHHHHHHHHHHGHHHHHHHHGHHHFHHHHGHHHGHHHHHGGHHHHHHHGHHHHHHHHGHEFHHHGGHHHEHHHHHFHHGDGF0<DGHHHGCGFEHHHGHHHFHHHHHHGGGGGGGGGGBFBFGGGGGFG0
@M03495:530:000000000-LYBTV:1:1101:12996:14022 1:N:0:GATCCGGG+ACCTGCTT
GTCAGCATGTGAGCTTTGGTTTATCAACGGCAAAATATAGATCGGAAGAGCACACGTCTGAACTCCAGTCACGATCCGGGATCTAGTATGCCGTCTTCTGCTTGAAAAAAAAGAAAGATCAACATAACGTGATTGGTCTCCAAACTTGTGTAAAACTGACCAATCATGAGTTTAATTTTTATTGGAAAATTACCCAAAACCAAAAAACCTTGCTGTAACACGGTCAGACGACCTCATGATAATCCCAATTA
+
AAAAABFFFF3FFGGCFEA1AFFGHHHFFE0EEHHGHHGHHFH/AEFFHF0GEHFGB/FEGHFH1B1FGGHHGEEAAF//E/?G1@F@2221E>/FFG@F11>BE1FGGEGG/?<0<<D11BFFCHH1E0?<02FCH1?1??<1<1<?1?C11=>>G11FCGH10CGB00=0D<DFD00DHB0GD0:0;0CCGF/G:;.:AEEEEA-.;/0;9000000;;.-.99-//-9---99///;/://;99/;:9
@M03495:530:000000000-LYBTV:1:1101:10815:14030 1:N:0:GATCCGGG+ACCTGCTT
GTCAGCATGTGAGCTTTGGAGTGAAATCTCTTGTCTTAAGGAATAAAGGAAAAAGATTCCGTCGGAGGCTCGGTGCTCTACAGGTTCAACCTTTGTACTCTATTATTGCCTCACATTCCATCTCTTGTGAAAATATATTTGATTGGCTTTTCTGCAGGTTGTTTGCCAGGACTTTCCAAGACCTCCACTAGAAAACACAATAAACTTTTTGGAAGCTGGACAACTATCTTCATTTTTCAGAAACAGTGAAC
+
CBCCDFFFFFFFGGGGGGGGGGHHHHHHHHHHHHHHHHHHHHHHHHHHHHHHHHGGHIIHHHHGGGGGGHHGGGGGHHHHHHHHHHHHHHHHHHHHHHHHHGHHHHHHHHHHHHHGHGHHHHHGHHHHHFFHHGHFHGHHHHHHGHFGHHHHHHGHGGHHFEHHHGHHFEHHHHHHHGHHGFHHGHGHHHHBGHHHHEHGHGDGGFHHHHGGFHGHHHHEHFHHHHGHGHGGGGHGGGGGGGBFGGBFGG0
@M03495:530:000000000-LYBTV:1:1101:28058:14035 1:N:0:GATCCGGG+ACCTGCTT
GTCAGCATGTGAGCTTTGGAATTAGTAAATTCGTTGACGACAGAAGGAGCAAGATAACGACCACAGGGAGGGTGGTTTATCAACGGCAAAATATAGATCGGAAGAGCACACGTCTGAACTCCAGTCACGATCCGGGAGCTCGTATGCCGTCTTCTGCTTGAAAAAAAAAAAAAAGAAAAGAGGAGTGAATGAGAATGAAGATACAGGTACAAGTAATAGAGTAGAAGCCAGTGAGTATGCTGTATAGAGAG
+
BABCCFFFFFFFGGGGGGGGGGHHHGHHHHGHGFGHHGGGGGGHHHGHHHHHHHHHHHGEEFGHHHGGGGGGEFGFGHHHHHHHGGCGGHHHGHHHHHFHEGGGGHHHHHHGGHHFHFHHHHHHFGHFEDCGGFFG@/?F1C@AGFBFD<-.CGHGHEHHFHH0CEE:C;?-9-...9//9/.:./.00000000;0000000000/000009090009090099000./.90000090000;00009:0.
@M03495:530:000000000-LYBTV:1:1101:25060:14036 1:N:0:GATCCGGG+ACCTGCTT
GTCAGCATGTGAGCTTTGGTCCAGCCTGAGTCCTGGTTTATCAACGGCAAAATATAGATCGGAAGAGCACACGTCTGAACTCCAGTCACGATCCGGGATCTCGTATGCCGTCTTCTGCTTGAAAAAAAACAACCATGCTGGAGCTGGTGAGAGGGGGAGGGAAACTCAGGTGAAGCGGTGGAAGGTGTTGTTCTTGCGCAGAAGACCAGTGGCGAGTGCGGCTTTCTTGCCTGAACCTGACGTGGTGCCTC
+
AAAAAFFFFDFFEEDBGGFGG4AFFFFHFG5FDFGGFGHHHHCDGEEEGGEEDGGEGDA5AFEAEGAGFF2GEF1FCD@@FDG3B@@EFE1GHEFCGEEFFBG?/F?43/?<BFFFB44FFAFDDGGGG/<?<//11111100001<<01011..-<----;../000;/;:B000-:9-..0/.//;../.;0B00-----//9/...///.----./;9---/////////.//.;.//.....;//9/
@M03495:530:000000000-LYBTV:1:1101:25666:14040 1:N:0:GATCCGGG+ACCTGCTT
GTCAAGCATGTGAGCTTTGGTCCAGCCTGAGTCCCTGGTTTATCAACGGCAAAATATAGATCGGAAGAGCACACGTCTGAACTCCAGTCACGATCCGGGATCTCGTATGCCGTCTTCTGCTTGAAAAAAAAAAAAAAAACAATAGAAATCATGTCATCGCTCGTTTTTACTCAGAGTGTTTACACTATGTATTCTTCTGCTGAATCTATACGATGAGCGACATCCGTATCTACTATCGCTCACACACACTC
+
DDDDDFFFFFFFGGGGGGGGGGHHHHGHHHHGHHHHHHHHHHHHHHHGGGGGHHHHHHHHHHHGGGGHHHHHHHGHHHGHHHHHHHHHHHHGGHHGHGGGFFHHHGGHGHHGFFHGHHEHHHGFHHGGGGGCC---<--:<.0000000:<0000<:00.<.--.....:00000000<<<:0<00/00000000000000<0000<0000..9.000-9--.0<.....00000:<.<.<.000....//
@M03495:530:000000000-LYBTV:1:1101:3432:14049 1:N:0:GATCCGGG+ACCTGCTT
GTCAGCATGTGAGCTTTGGAGTGAAATCTCTTGTCTTAAGGAATAAAGGAAAAAGATTCCGTCGGAGGCTCGGTGCTCTACAGGTTCAACCTTTGTACTCTATTATTGCCTCACATTCCATCTCTTGTGAAAATATATTTGATTGGCTTTTCTGCAGGTTGTTTGCCAGGACTTTCCAAGACCTCCACTAGAAAACACAATAAACTTTTTGGAAGCTGGACAACTATCTTCATTTTTCAGAACCAGTGAAC
+
BBBBAFFFFFFFGGGGGGGGGGHHHHHHHHHGHHHHHHHHHHHHHHHHHHHHHHGGHHHHHHHGGGGGGHHGFEEGHHHHHHGFHGHGHHAGHHHGHGFGHHHHHHHHHHHHHHHHHFHFHHGHFHHFHHFEGGFHHHHHGHHHHHHHHHHHHHGHHHFHFDHHHHBGFGHHHHHGHHHGEGHHFHEHHHHF1>GGHGEGDDGDGHHHHHGGHCGHHHHHHHGFHHHHHGGGGGGGGBFFBF/;AEBFFG0
@M03495:530:000000000-LYBTV:1:1101:24630:14088 1:N:0:GATCCGGG+ACCTGCTT
GTCAGCATGTGAGCTTTGGAGTGAAATCTCTTGTCTTAAGGAATAAAGGAAAAAGATTCCGTCGGAGGCTCGGTGCTCTACAGGTTCAACCTTTGTACTCTATTATTGCCTCACATTCCATCTCTTGTGAAAATATATTTGATTGGCTTTTCTGCAGGTTGTTTGCCAGGACTTTCCAAGACCTCCACTAGAAAACACAATAAACTTTTTGGAAGCTGGACAACTATCTTCATTTTTCAGAAACAGTGAAC
+
CCDDDFFFFFFFGGGGGGGGGGHHHHHHHHHHHHHHHHHHHHHHHHHHHHHHHHGGHIHHHIHGGGGGGHHGGGGGHHGHHHHHHHHHHHHHHGHHHHHHHHHHHHHHHHHHHHHHHHHHHHHHHHHHHFHHHHHHHGHHHFHHHFHHHHHHHHHHGEHHHGHHHHHGHHFHHHEHHHDFHHHHHHHHHHGHFFFHHHHGGHHHHFHHHHGCHHHGHEFCFC.GHHHGHHGGGGGGFGGGBFGGGFCGFB0
@M03495:530:000000000-LYBTV:1:1101:21456:14091 1:N:0:GATCCGGG+ACCTGCTT
GTCAGCATGTGAGCTTTTGTCCAGCCTGAGTCCTGGTTTATCAACGGCAAAATATAGATCGGAAGAGCACACGTCTGAACTCCAGTCACGATCCGGGATCTCGTATGCCGTCTTCTGCTTGAAAAAAAAAAAAAATAATATGAGTGTGTCAACTTCAGCAGTACAATCACTACATTCAGTTCATCACTGTGTGTCCTGTCTCATCGCACGCTATATCATAGTTCGAAATAGCTCAGCTGATCGCACATATG
+
CCCCCFFFFFFFGGGGGGGGGGHHHGHHHHHHHHHHHHHHHHHHHGGGGGHHHHHHHHHHHGGGGHHGHHHHGHHHGGHHHHHHHHHHHGGHHGHGGFEFGHHGGHHHHGFGHGHHHFHHHGGHHHG/C@<<--<.000000000<00.000<=0:0000.000000:00:0/00;0;;000;0000000;0..9900900000;0=.---::;0000000;00.....909000/000000...--:;00
@M03495:530:000000000-LYBTV:1:1101:2840:14096 1:N:0:GATCCGGG+ACCTGCTT
GTCAGCATGTGAGCTTTGGAGTGAAATCTCTTGCCTTAAGGAATAAAGGAAAAAGATTCCGTCGGAGGCTCGGTGCTCTACAGGTTCAACCTTTGTACTCTATTATTGCCTCACATTCCATCTCTTGTGAAAATATATTTGATTGGCTTTTCTGCAGGTTGTTTGCCAGGACTTTCCAAGACCTCCACTAGAAAACACAATAAACTTTTTGGAAGCTGGACAACTATCTTCATTTTTCAGAAACAGTGAAC
+
CCCCCFFFFFFFGGGGGGGGGGHHHHHHHHHHHFHHHHHHHHHHHHHHHHHGGGGGHHHHHIHGGGGGEHGGGEFGHHHHHHHHHHHHHGHHHHHHHHHHHHHHGHHGGHHHHHHHHHHGHHHHHHHHHHHHGGHHHHHHHHHHHHHHHHHHHHGHFHHHHFHHHHHHGHHGHFHHHGHFHGHFHHHHHFHDGFGHHFFCGDDHHGHHGGGCHFCGFHHHHHHGHHHHHGGFGGGGFGGFGGBBCFCFFB0
@M03495:530:000000000-LYBTV:1:1101:14661:14113 1:N:0:GATCCGGG+ACCTGCTT
GTCAGCATGTGAGCTTTGGAGTGAAATCTCTTGTCTTAAGGAATAAAGGAAAAAGATTCCGTCGGAGGCTCGGTGCTCTACAGGTTCAACCTTTGTACTCTATTATTGCCTCACATTCCATCTCTTGTGAAAATATATTTGATTGGCTTTTCTGCAGGTTGTTTGCCAGGACTTTCCAAGACCTCCACTAGAAAACACAATAAACTTTTTGGAAGCTGGACAACTATCTTCATTTTTCAGAAACAGTGAAC
+
CBCCCFFFFFFFGGGGGGGGGGHHHHHHHHHHHHHHHHHHHHHHHHHHHHHHHHGGHHHHHHHGGGGGGHHGGGGGHHHHHHHHHHHHHGHHHHHHHHHHHHGHGHHHHHHHHHHHHHHHHHHHHHHHHHHHHGHHGHHHHHHHHHHHHHHHHHHHGHFHHFHHHHFHFEHGHHHHHGHFHHGGHHGHHHBG1=GHHHHGFHHGHHHHHHGGFCHEHFFHHHHEHFHHHHGHGGHGGGGGFGBFFGGGGEB
@M03495:530:000000000-LYBTV:1:1101:21033:14114 1:N:0:GATCCGGG+ACCTGCTT
GTCAGCATGTGAGCTTTGGATGGTTCTGGTTTATCAACGGCAAATATAGATCGGAAGAGCACACGTCTGAACTCCAGTCACGATCCGGGATCTCGTATGCCGTCTTCTGCTTGAAAAAAAAAAACCCCAACTTGAGGTCTGGGAGGGGGAAAAAATCCAGCCAGTGGACCCGTCTGCAGAGGGCCCGTCTTGACGCGCAATTCGAGACACCTAGCTGGGAATGGGTACTGTCCGTGACACAACAACCACAA
+
A1>AAB11@1D3BGGGGGGGFA1BBGHFFHFFFFGDEFFCG0E01AFG2GBFHGGFG0FB1BFFE0BGE121AGHHHHHHFGEAGEGGEG//FG0/>0F2GEEEHE22B11F10BBF0>///>///</<//<F11100010000.<----..;.-;//00/...90/0/9;-;9..09;;..-:------;//9-------//-/-;----//////---/-//-999///9/--9;-/9--------9--
@M03495:530:000000000-LYBTV:1:1101:6614:14132 1:N:0:GATCCGGG+ACCTGCTT
GTCAGCATGTGAGCTTTGGAGGGCAAGAGGGTGGTTTATCAACGGCAAAATATAGATCGGAAGAGCACACGTCTGAACTCCAGTCACGATCCGGGATCTCGTATGCCGTCTTCTGCTTGAAAAAAAAAAAAAAAAACAAACACGAGACACTAGACCACATTATGAATCACTGAAACAGTACGACATCTAGCACAGTACGTTGATTGTACGTGTGACACTCATGGAAGGCCACTAGACTAGTTCAATAGATT
+
CCCDDFFFFFFFGGGGGGGGGGGGGGGHHHGEFGGGHHHHHHHGGGGGHHHHHHHHHHHGGGGHHHHHHHGHHHGHHHHHHHHHHHHGGHHGHGGGGEHHHGGHHGHGGGHGHHFHHHGCGGGADGG?C--<--:-....<...--..//::0010/..01<1111<110110000//1<B...-.0111100//0<1.//..1110:1.///.111:0//11000/.....0/00:100111111<:111
@M03495:530:000000000-LYBTV:1:1101:7437:14150 1:N:0:GATCCGGG+ACCTGCTT
GTCAGCATGTGAGCTTTGGTCCAGCCTGAGTCCCTGGTTTATCAACGGCAAAATATAGATCGGAAGAGCACACGTCTGAACTCCAGTCACGATCCGGGATCTCGTATGCCGTCTTCTGCTTGAAAAAAAAAAAAAAACAGAACGTGTAATCAGGAAGCCGTGATCTACAGTGACACGATAGCACACAGAGGCGAGATGTAAGTACAGTGCGACAGAAGTAACTGTAAAGGACACTCGATAGTAGATGTATG
+
CCCCDFFFFFFFGGGGGGGGGGHHHGHHHHHHHHHHHHHHHHHHHHGGGGGHHHHHHHHHHHGGGGHHHHHHHGHHHGHHHHHHHHHHHHGGHHGHGGGE/GHHGGHHHHGGGHGHHHHHHHHGHHFFCGGD/--<-..//0/:..//:11<000/...-<-9/111110111110.-.<.110<...0/..----<0111111111111<.---/00111111:11110/./:0/../..1111111111
@M03495:530:000000000-LYBTV:1:1101:9095:14186 1:N:0:GATCCGGG+ACCTGCTT
GTCAGCATGTGAGCTTTGGTCCAGCCTGAGTCCTGGTTTATCAACGGCAAAATATAGATCGGAAGAGCACACGTCTGAACTCCAGTCACGATCCGGGATCTCGTATGCCGTCTTCTGCTTGAAAAAAAAAAACAAAGCAGGTGAGAGCTGGTTAGATGACATATCACAGGATAGATAAGAACTAGAAGTAATAGCAGATATACATCATTCACGCTATGAAGGGGAACGGATGTCGAAGACAGCATAAAGAG
+
CCCCCFFFFFFFGGGGGGGGGGHHHGHHHHHHHHHHHHHHHHHHHGGGGGHHHHHHHHHHHGFGGHHHHHHHGHHHGHHHHHHHHHHHHGGHHGHGG@FGHHHGGHHHHGGGHGHGHHHHHHHH3GGGCC///<.00<F0<<11010.00/<00.==000000000000.:000000:000/00:00;000000000/000000;00;0000.....0000:.-9.;....-00.....//;;/000000/
@M03495:530:000000000-LYBTV:1:1101:23956:14196 1:N:0:GATCCGGG+ACCTGCTT
GTCAGCATGTGAGCTTTGGAGTGAAATCTCTTGTCTTAAGGAATAAAGGAAAAAGATTCCGTCGGAGGCTCGGTGCTCTACAGGTTCAACCTTTGTACTCTATTATTGCCTCACATTCCATCTCTTGTGAAAATATATTTGATTGGCTTTTCTGCAGGTTGTTTGCCAGGACTTTCCAAGACCTCCACTAGAAAACACAATAAACTTTTTGGAAGCTGGACAACTATCTTCATTTTTCAGAAACAGTGAAC
+
BABBBFFFFBFFFGGGGGFFGEBDGFGHHHFHGHFHHGFHHFHHHHHHHHHHGHGGHHHGHHGGGCGCEHHGGEGGHHHHHGFHHHGHHGHHHHHGHHHHHHHFHHHHHFFHHHHHGHFGHHHGHHHGHHBFGHHHGHHHHFGHHGHHHHHHGHFFFFHHHGHHHHFFHHEHHHHHHH1FCHHHHGHHHFHFBHHFEGH.DF00DDHGHHGGF0GEHH/GHHFAFGHHHFF0CFGFGFGF0C9FBFBFF00
@M03495:530:000000000-LYBTV:1:1101:14875:14200 1:N:0:GATCCGGG+ACCTGCTT
GTCAGCATGTGAGCTTTGGTCCAGCCTGAGTCCCTGGTTTATCAACGGCAAAATATAGATCGGAAGAGCACACGTCTGAACTCCAGTCACGATCCGGGATCTCGTATGCCGTCTTCTGCTTGAAAAAAAAAAAAAATTACAACCATTTTGAAACATTGCAAAACAAGGTGTTAATTTTTATCGCACAATTACCCACAACCATAAAACATGTCTGACACACGCTCAGACCATTTCGTGTAAATACCATTATA
+
BBBBBFFFFFFFGGGGGGGGGFFGHGHHGHHHHHHHHHHHGHHHHHGGGGGHHHHHHHHHHHGGGGHHHHHHHGHHHFFHHHHHHHHGHHGFHHGGFCEG/BFHGGHHEFEEGHGED4GFGGHFHHGGGCGC/---</<=00/<.<0000:0;0/000:0;0/.../.:/;.9;0;00;.009.:--=:;90;/0.9.:..//;///.:/;////;//..--...///..///:..;..////://///;/
@M03495:530:000000000-LYBTV:1:1101:22099:14229 1:N:0:GATCCGGG+ACCTGCTT
TTCAGCATGTGAGCTTTGGAGGGCAAGAAGTGGTTGTGACATTGCTGGTTTATCAACGGCAAAATATAGATCGGAAGAGCACACGTCTGAACTCCAGTCACGATCCGGGATATCGTATGCCGTCTTCTGCTTGAAAAGAACAAGATGCAGCTGCTGGAGATTATCACGACCGAGAAAACTTCCAAAGACACCAGTGCTTCAGCTGTACCAGTTGGTGTCAAGCAGGGGAAAGTCAGCATTGTGGTTAAGGG
+
AAAAAFFFFDFFFGFFGGFGGGGGGGGCFFHGFAFEEEEGGFGFEGGHBGHGGHHFFGGGAEGBGGFFHFGEFEEEEFGGFHFFGHGGCFDEGGFFGHGHHGDAHGFGG</2B?FGFEC4GC<<?/BGFB?G202222<F2@C0F1?1<D1?B1GC10>1FDDHFGD.ACC--<@CGG/:0F0:0C:BB:/9AA;00;CF0B09/;00;990;0:9.=/0900999--....//;9//9/9//..9////.
@M03495:530:000000000-LYBTV:1:1101:29520:14233 1:N:0:GATCCGGG+ACCTGCTT
GTCAGCATGTGAGCTTTGGAGGAGCAAGATAACGACCACAGGGAGGGTGGTTTATCAACGGCAAAATATAGATCGGAAGAGCACACGTCTGAACTCCAGTCACGATCCGGGATATCGTATGCCGTCTTCTGCTTGAAAAAAAAACAACTGAAGTACGTACAGACTTGGGTATGCGAGTGCAATCATATCGATGGATCTATCAGAGTCGAATTTGAATCGAGCCTTCTAGTATGATAAGCATTAAGCGCTAA
+
AABCBFFFFDFFGGGGGGGGGGGGHHHHHHHHHGDFGEGGHHGAFGGGFGGGHGGHFBHG@E?EFFEFBFGHHHHGGGE1GHHFHH>B?FFHF?EGHFGHHHHGFEHEAEGDD2BBFC0<FFFGA@CFB1FDDGGF1?1<--<<....//000000./0;.00./000..00/0..--.009;00;0;0...0.90090////////-.././/;///....-////9/;//////9/////////--.-.
@M03495:530:000000000-LYBTV:1:1101:5205:14251 1:N:0:GATCCGGG+ACCTGCTT
GTCAGCATGTGAGCTTTGGAGTGAAATCTCTTGTCTTAAGGAATAAAGGAAAAAGATTCCGTCGGAGGCTCGGTGCTCTACAGGTTCAACCTTTGTACTCTATTATTGCCTCACATTCCATCTCTTGTGAAAATATATTTGATTGGCTTTTCTGCAGGTTGTTTGCCAGGACTTTCCAAGACCTCCACTAGAAAACACAATAAACTTTTTGGAAGCTGGACAACTATCTTCATTTTTCAGAAACAGTGAAC
+
AABABFFFFFFFGGGGGGGGGGHHHHHHHHHHHHGHHHGHHGHHHHGHHHHHHHGGHIHHHFHGGGGGGHHEGEEGHHHHHHHHHHHHHHHHHHHHHHHHHGHHGHHHHHHHGHHHHHGHHHHHHGFGFFGGHHHHHHFHGGHFGGGHHHFHHHFHHFFHHEHHHGEHHHHHHGFHHH1=FHHEGHHHHHEFGH<GHHFEDHGBHHHHFBCCHH/CCHGAHFC:GHGHFHGGGGGGGGGGBBBFGGFFGF0
@M03495:530:000000000-LYBTV:1:1101:16503:14253 1:N:0:GATCCGGG+ACCTGCTT
GTCAGCATGTGAGCTTTGGAGTGAAATCTCTTGTCTTAAGGAATAAAGGAAAAAGATTCCGTCGGAGGCTCGGTGCTCTACAGGTTCAACCTTTGTACTCTATTATTGCCTCACATTCCATCTCTTGTGAAAATATATTTGATTGGCTTTTCTGCAGGTTGTTTGCCAGGACTTTCCAAGACCTCCACTAGAAAACACAATAAACTTTTTGGAAGCTGGACAACTATCTTCATTTTTCAGAAACAGTGAAC
+
BABABFFFFFFFGGGGGGGGGGHHHHHHHHHHHHHHHHHHHHHHHHHHHHHHHHGGHHHHHHHGGGGGGHHGGG?EHHHHHHHHHHHHHHHHHHHHHHHHHHHHGHHHHHHHHHHHHHHHGHHHHHHHHHHHHHHHGHHHHGHHHHHHHHHHGHHGHGFHFDHHHHHHGG/FFHHGHGHFGHHHHEHHHHHHHFFGEHHGGDGHHHHHGHGGHFHHHHHHFHHHHGHHHHGGGGGGFGGGEFBFGFBBFG0
@M03495:530:000000000-LYBTV:1:1101:25435:14254 1:N:0:GATCCGGG+ACCTGCTT
GTCAGCATGTGAGCTTTGGTCCAGCCTGAGTCCTCTGGTTTATCAACGGCAAAATATAGATCGGAAGAGCACACGTCTGAACTCCAGTCACGATCCGGGATCTCGTATGCCGTCTTCTGCTTGAAAAAAAAAAAAAACATCATAGATCGTCTCTCAACTTCAATCAAGAAAAGTATTGTACACTTGCAGATATATACCATTCGTCAGTACACATATCGTCTAGGTGCCAGACTCATTCTACTCAGGTAGCC
+
CABCCFFFFFFFGGGGGGGGGGHHHGHHHHHHHHHHHHHHHHHHHHHGGGGGHHHHHHHHHHHGGGGHHHHHHHGHHHGHHHHHHHHHHHHGGHGGHGG/EFHHHGGHHHGGGGGGHFHHHHHGFHHHFGCC//--<..000000000./:./00;0/00000;0000:////0000000000000000:000000000;000/.;.00000;0000./...00000/00.;00000;00:0000/00000
@M03495:530:000000000-LYBTV:1:1101:8434:14262 1:N:0:GATCCGGG+ACCTGCTT
GTCAGCATGTGAGCTGGTTTATCAACGGCAAAATATAGATCGGAAGAGCACACGTCTGAACTCCAGTCACGATCCGGGATCTCGTATGCCGTCTTCTGCTTGAAAAAAAAAAAATAATGCGTTGGAAACTGCGAGACTAGAGTACTGAGGAGGTGGGCGGAACTACAAATTAAAAGTTGCACTTCTGTGATCTTTTTCTGATTGCCACTTGGTAAGCGAGACTACTCGACAGATACTCACGCTAAATCTCT
+
@ABBAFFFFFFFFGGGGGGGGGHHHHGGGEGFHHHHFHGFHHEEGGHHEHHGHGHHFGHHGHHHHHHHGHGGHGGGC?EECGGGGEHHHFGGEFFDGFHHFHFGB?FEG/////011<1?/?//0FG10FDB.>->A00/0<00<0000.0<.:GA-:--;-:00:9000000000000;9//:///9////:/9//9////9//;//:////////99--./////..9.-//9/////.9...//////
@M03495:530:000000000-LYBTV:1:1101:16574:14273 1:N:0:GATCCGGG+ACCTGCTT
GTCAGCATGTGAGCTTTGGTCCAGCCTGAGTCCCTGGTTTATCAACGGCAAAATATAGATCGGAAGAGCACACGTCTGAACTCCAGTCACGATCCGGGATCTCGTATGCCGTCTTCTGCTTGAAAAAAAAAAAATACACACATACCAAAAACAACCCTGACAGCGATATGTAGAGGTTACGATGAGTCATCTCCAGCCGTTATGCAGTGTCATGATCGTATCCTAGTACCTGCCTGCAACATGTACAGATA
+
CCCCCFFFFFFFGGGGGGGGGGHGHGHHHHHHHHHHHHHHHHHHHHGGGGGHHHHHHHHHHHGGGGHHHHHHHGHHHGHGHHHHHHHHHHGGHHGHGGGFGHHHFGHHHHGFGHGHHGHHHHCGHHHGGGD/>-011111..<00/00...<..<...///00.-:..-000000/0/00....099900000000/.-...9000:0000000009.99/.000;;00000..00./00./0;0000:00
@M03495:530:000000000-LYBTV:1:1101:17336:14275 1:N:0:GATCCGGG+ACCTGCTT
GTCAGCATGTGAGCTTTGGAGTGAAATCTCTTGTCTTAAGGAATAAAGGAAAAAGATTCCGTCGGAGGCTCGGTGCTCTACAGGTTCAACCTTTGTACTCTATTATTGCCTCACATTCCATCTCTTGTGAAAATATATTTGATTGGCTTTTCTGCAGGTTGTTTGCCAGGACTTTCCAAGACCTCCACTAGAAAACACAATAAACTTTTTGGAAGCTGGACAACTATCTTCATTTTTCAGAAACAGTGAAC
+
AAAAAFFFFFFDFGGFGGFGGCCGHHHGHHHHHFHHHHFGHDGGGHHFEHGHHHGGHHHFCGHGGGEGGHHGCEFGGHHGHHFHHHHFFFCFHGF@FGHHHGHHFHHHGHHHHHHHFHEDGHHHHHHHFFHHHFFGFHHHGFHHHHGGHHHFHFHHHHFFG/GHFHHHGFHEFHGFGHGEAG0FFAFHHFHHGBGGEGGEGH<GF<0GHHGG/C/GGFHAGB.EHFHBHFFFFFGFBFEF0F9BFFFG0C0
@M03495:530:000000000-LYBTV:1:1101:23596:14282 1:N:0:GATCCGGG+ACCTGCTT
GTCAGCATGTGAGCTTTGGAGTGAAATCTCTTGTCTTAAGGAATAAAGGAAAAAGATTCCGTCGGAGGCTCGGTGCTCTACAGGTTCAACCTTTGTACTCTATTATTGCCTCACATTCCATCTCTTGTGAAAATATATTTGATTGGCTTTTCTGCAGGTTGTTTGCCAGGATTTTCCAAGACCTCCACTAGAAAACACAATAAACTTTTTGGAAGCTGGACAACTATCTTCATTTTTCAGAAACAGTGAAC
+
CBCCBFFFFFFFGGGGGGGGGGHHHHHHHHGHHHHHHHHHHHHHHGHHHHHHHHGGHHHIHIHGGGGGGHHGGGGGHHHHHHHHHHHHHHHHHHHHHHHHHGHHGHHHHHHHHGHHHHHGFHHHHHHHHHFHHHHHHHHHHHHHHGHHHHHHHHHHGHHHHGHHGGHHHHEBFHBGHHBGGHHHHEEGHGH1FDGHHHGGHGHHHHGHHHFCBGGHHHGHHHGEHHHHBGFGGFFGGGGFFGEFFGGGF00
@M03495:530:000000000-LYBTV:1:1101:26431:14295 1:N:0:GATCCGGG+ACCTGCTT
GTCAGCATGTGAGCTTTGGTCCAGCCTGAGTCCCTGGTTTATCAACGGCAAAATATAGATCGGAAGAGCACACGTCTGAACTCCAGTCACGATCCGGGATCTCGTATGCCGTCTTCTGCTTGAAAAAAAAACACTACATCATGAAAGTCCATTCGTTGTTACAGAAAGAGCACCATGTTCGATCACTCAGCTTCGCTCGCCTGTGTGTCGCACTCGCTACGTCGAGCCTGTGCTCGCGCCCATCACCATTC
+
BABCCFFFFFFFGGGGGGGGGGHHHGHHHHHHHHHHHGHHHHHHHHGEGFGHHHGHHHHEHHGGGGHFHHHHHGHHGGHHHHGHHHHHHHGFGHGHGGCEFHHHFFHGHEC?EHGHFBGBHHAGHHGGGCG//01?01111?111=11>>11111000..00=00///////.<<00000..0..=00;0:000-;..-9-:.000..0.9---/.-..-...---.-/.:/9//.-----:;//;/:///
@M03495:530:000000000-LYBTV:1:1101:11487:14316 1:N:0:GATCCGGG+ACCTGCTT
GTCAGCATGTGAGCTTTGGAGTGAAATCTCTTGTCTTAAGGAATAAAGGAAAAAGATTCCGTCGGAGGCTCGGTGCTCTACAGGTTCAACCTTTGTACTCTATTATTGCCTCACATTCCATCTCTTGTGAAAATATATTTGATTGGCTTTTCTGCAGGTTGTTTGCCAGGACTTTCCAAGACCTCCACTAGAAAACACAATAAACTTTTTGGAAGCTGGACAACTATCTTCATTTTTCAGAAACAGTGAAC
+
BABBBFFFFFFFGGGGGFGFGFGHGHHHHHHHHHHHHHHHHFHHHHHHHHHHHHGGHHHHHHHEFGGGGHHGGGGGHHHHHHHGHHHHHHHHHHHHHHHHHHHHHHHHGHHHHHHHHHHHHHHHHHHHHHGHHHHHHHHHHFHHHHHGHHHHHHHHHHHHHGHHHHHHGHHHHHHHHHGFHGHHHHHHHHHEGGFHEFH<DGBGGHHHHHGGBGBHFHGFHFACGHHGHHGGGGGGGGGGEGFGGGFGBF0
@M03495:530:000000000-LYBTV:1:1101:2689:14360 1:N:0:GATCCGGG+ACCTGCTT
GTCAGCATGTGAGCTTTGGTTTATCAACGGCAAAATATAGATCGGAAGAGCACACGTCTGAACTCCAGTCACGATCCGGGATCTCGTATGCCGTCTTCTGCTTGAAAAAAAAAAACAATAAATATAAAACTACTACAATAAAGTGAAGCAGTGTGCACATAAGTTAATAACGTCTCATGTCGCATACAAGACTGAATAACGCAGACCGATAGTGAACGAGATTCACTGTCTTCTCACATCTACTTACCATG
+
BABCCFFFFFFFGGGGGGGGGGHHHHHHGGGGGHHHHHHHHHHHGGGGGHHHHHHGHHHGGFHHHHHHHHHHGGHHGHGGGFCGHHFGHHHHGGGHGHHHHHHHGCGHHGG?CB////@11?1?111?11?11=1=1111111<>11<1<0=<0000<0000000000=00.;./::<00:..-..0000//000900;0.----::---;900000..99.000900;09090:0900000;9000/000
@M03495:530:000000000-LYBTV:1:1101:26107:14360 1:N:0:GATCCGGG+ACCTGCTT
GTCAGCATGTGAGCTTTGGAGTGAAATCTCTTGTCTTAAGGAATAAAGGAAAAAGATTCCGTCGGAGGCTCGGTGCTCTACAGGTTCAACCTTTGTACTCTATTATTGCCTCACATTCCATCTCTTGTGAAAATATATTTGATTGGCTTTTCTGCAGGTTGTTTGCCAGGACTTTCCAAGACCTCCACTAGAAAACACAATAAACTTTTTGGAAGCTGGACAACTATCTTCTTTTTTCAGTAACAGTGAAC
+
AAAAAFFFFB3FEGGGGG1GFFHHFFHHHHHHHAGHFDHGGHFFHGFFHHHFHFEGFHDGGHFEEEGAEHHGCEGGGHHHFBGGGHHHHHHHHHHG2FHGHHBGHHHGFFFGGHHHHHHFHGGHHH1FB22><FGFHHEGH2FFFHHHGHHFEGFHFFHHEFHGFHFFHEG/FFFHHGDB0?GHGHGFGGG11>00.GGADDG0<GDGHDCGGHBEHHC.GBCGHFCF;C00099C@FGB000;0C0;909
@M03495:530:000000000-LYBTV:1:1101:27428:14380 1:N:0:GATCCGGG+ACCTGCTT
GTCAGCATGTGAGCTTTGGAATTAGTAAATTCGTTGACGACAGAAGGAGCAAGATAACGACCACAGGGAGGGTGGTTTATCAACGGCAAAATATAGATCGGAAGAGCACACGTCTGAACTCCAGTCACGATCCGGGATCTCGTATGCCGTCTTCTGCTTGAAAAAAAAAAAAGCACATAGAACGTAGATGCTAGCACGTCGTCACAGTAGCATATCACGCGGTCAATCAGAGCAGTGGCTGGACGACATGC
+
CCCCCFFFFFFFGGGGGGGGGGHHHHHHHHHHGGHHHHGGGGGHHHHHHHHHHHHHHHGGGGGHHHHGGGGGEFGGGHHHHHHHGGGGGHHHHHHHHGHHGGGGHHHHHHHGHHHGHHGGHHHHHHHHGGHHGHGCD/?GHH>EHHHHGEGHEFHFHHHHGEGHHGGCG-:9..0//000;00.:...000;000:;-A.--..9000:00000000:..;-9-.0000000/0/00/......--9;.00
@M03495:530:000000000-LYBTV:1:1101:13213:14381 1:N:0:GATCCGGG+ACCTGCTT
GTCAGCATGTGAGCTTTGGAATTATTCGTTGACGACAGAAGGAGCAAGATAACGACCACAGGGAGGGTGGTTTATCAACGGCAAAATATAGATCGGAAGAGCACACGTCTGAACTCCAGTCACGATCCGGGATCTCGTATGCCGTCTTCTGCTTGAAAAAAAAAAAAGTACAACATGCTCGTGCATGAATAGCCATCACTATGTAGCGAGTAGCAGCACTTGCTATGTCACTACAGGACATGAGACGTGGT
+
CCDDDFFFFFFFGGGGGGGGGGHHHHGHHHHHHGGGGGHHHHHHHHHHHHHHHGGGGGHHHEGFFGGEGGGGHHHHHHHGGGGGHGFHHHHHHHHGGGGHHHHHHHGHHHGHHHHHHHHHHHHGGHHGHGGGFAGHHFGHHHHGEGHGGHHHHHHGHHHHGEFCG-<.0<0000./0000.-...00000000000000<00<0000----.0000:..000000000000:0/0:/..:000000.....
@M03495:530:000000000-LYBTV:1:1101:19423:14383 1:N:0:GATCCGGG+ACCTGCTT
GTCAGCATGTGAGCTTTGGAATTAGCTGGTTTATCAACGGCAAAATATAGATCGGAAGAGCACACGTCTGAACTCCAGTCACGATCCGGGATCTCGTATGCCGTCTTCTGCTTGAAAAAAAAAAAAAACCCAGTAGCGCATTAAAACATCTCTGTTCCTTATACATCACAAGTCCCCTCCCTCTCCTGAGCAAACACCTTCTAGCAGGTGTCATTGGATGTGTGCTAGTTTTCACGCGCGTGACAATCTCC
+
BABBBFFFFFFFGGGGGGGGGGHHHHHHHFHHHHHHHHGGGGGHHFHHHHHHHHGGGG1GHHHHHGHHHGHHHHHHHHHHHGFGHHGHGGFFFHHHFDGHHHGFGHGHHGHGHFBFHHHGG/<B@?<->..../000---..00000:;00000:0000000000000;09.900/.;;9E/9///0/0//9//..../////;//9..///////9//////.///////////..-----..;://://
@M03495:530:000000000-LYBTV:1:1101:5069:14384 1:N:0:GATCCGGG+ACCTGCTT
GTCAGCATGTGAGCTTTGGTCCAGCCTGAGTCCTTTGGTTTATCAACGGCAAAATATAGATCGGAAGAGCACACGTCTGAACTCCAGTCACGATCCGGGATCTCGTATGCCGTCTTCTGCTTGAAAAAAAAAAAAAAATAGAACACACGTAATCGCGCGAACTTCCATGAAGATAAACGTCTAGTACTTCACACTCCCAACACAATTCTGTATCATAGTAGATAGCAGTATACAGACGCATGAAGTTCTAA
+
BBBBCFFFFFFFGGGGGGGGGGHHHGHHHHHHHGHHHHFHHHHHHHHGGGGCHHHHHHHHHHHGGGGHHGHHHHGHHHGHHHHHHHHHHHHGGHHGHGGGA/FHGFGHHHHGGGHGHHHHHHGHFHHHG@DG/<----.00=0<</;:-./:.::.------.000000:00000000...9.09;00000:00///.//9..9:0000:000000000000;000000000000:.-9-..0:0000000
@M03495:530:000000000-LYBTV:1:1101:23342:14397 1:N:0:GATCCGGG+ACCTGCTT
GTCAGCATGTGAGCTTTGGAGTGAAATCTCTTGTCTTAAGGAATAAAGGAAAAAGATTCCGTCGGAGGCTCGGTGCTCTACAGGTTCAACCTTTGTACTCTATTATTGCCTCACATTCCATCTCTTGTGAAAATATATTTGATTGGCTTTTCTGCAGGTTGTTTGCCAGGACTTTCCAAGACCTCCACTAGAAAACACAATAAACTTTTTGGAAGCTGGACAACTATCTTCATTTTTCAGAAACAGTGAAA
+
BABCCFFFFFFFGGGGGGGGGGHHHHHHHHHHHHHHHHHHHHHHHHHHHHHHHHGGHIIIHIHGGGGGGHHGGGGGHHHHHHHHHHHHGHHHHHHHHHHHHHHHGHHHHHHHHHHHHHHHHHHHHHHHHHHHHGHHHHHHHHHHHFHHHHHHHHHHGHGHHFHHGGHGHHHHHHHHHHFGFHHHGHHHGHHHHGHHHHGEHB<GHEGHFHGCFFHGHHHFHHHACHHHFFBFGGFGGGGFBB0BF;0FBF0
@M03495:530:000000000-LYBTV:1:1101:28090:14399 1:N:0:GATCCGGG+ACCTGCTT
GTCAGCATGTGAGCTTTGGAGTGAAATCTCTTGTCTTAAGGAATAAAGGAAAAAGATTCCGTCGGAGGCTCGGTGCTCTACAGGTTCAACCTTTGTACTCTATTATTGCCTCACATTCCATCTCTTGTGAAAATATATTTGATTGGCTTTTCTGCAGGTTGTTTGCCAGGACTTTCCAAGACCTCCACTAGAAAACACAATAAACTTTTTGGAAGCTGGACAACTATCTTCATTTTTCAGAAACAGTGAAA
+
BBCCCFFFFFFFGGGGGGGGGGHHHHHHHHHHHHHHHHHHHHHHHHHHHHHHHHGGHHHIHHHGGGGGGHHGGEEGHHHHHHHHHHHHHHHHHHHHHHHHHHHHHHHHHHHHHHHHGHHHHHHHHHHHHHHHHHHHHGHHHBHHHHEHHHHHHHGHHAGHHGGHFBGGHGHHHHHHHHHHHFHFHEHFHHHFGDFHHHHFGBDGHGHHHHGGHEHHHHHA.G.CCGBCGFFFFFGGGGFGE;FGBB;FF00
@M03495:530:000000000-LYBTV:1:1101:3141:14410 1:N:0:GATCCGGG+ACCTGCTT
GTCAGCATGTGAGCTTTGGTCCAGCCTGAGTCCTGGTTTATCAACGGCAAAATATAGATCGGAAGAGCACACGTCTGAACTCCAGTCACGATCCGGGATCTCGTATGCCGTCTTCTGCTTGAAAAAAAAAAAAAAAAAAGGATATAACACAAGTGCTATAATGCTAACGCTATTAACACTGAGAGCAAGATATCATCGAGCGAGATACATTGGACCAGTGTCTAGAGATAGCTTTCACCACAAGACTACTA
+
DDDDDFFFFFFFGGGGGGGGGGHHHGHHHHHHHHHHHHHHHHHHHGGGGGHHHHHHHHHHHGGGGHHHHHHHGHHHGHHHHHHHHHHHHGGHHGHGGGGAGHHGGHHHHGEGHGHHHHHHHGHHHHFGGD@@-------../00000000...:00000000000<0/9-.<.0:00000:0000.0///00000000<..---<.0000<0000/..00000:0000000:0000000<....//<0/:0
@M03495:530:000000000-LYBTV:1:1101:20190:14426 1:N:0:GATCCGGG+ACCTGCTT
GTCAGCATGTGAGCTTTGGAATTAGTAAATTCGTTGACGACAAAGGAGCAAGATAACGACCACAGGGAGGCTGGTTTATCAACGGCAAAATATAGATCGGAAGAGCACACGTCTGAACTCCAGTCACGATCCGGGATCTCGTATGCCGTCTTCTGCTTGAAAAAAAAAAAACAAGAAATACACATTAGTCAGCATATGTAACACAGTACGATACATAGACTAAGTCATTGCTAGATAAAAATGTGTTGTGC
+
CCCCDFFFFFFFGGGGGGGGGGHHHHHHHHHHGHHHGHGGGGGHHHHHHHHHHHHHHGGGGGHHHHGGGGGHHGHHHHHHHHHGGGGGHHHHHHHHHHHGGGGHHHHHHHGHHHGHHGHHHHHHHHHGGHHGHGGGDFHHHFGFFHFGAEFGDGHEGHHFHHHHGGGG-<-..<////:0000000000<00000000::0000<.0<09.9.9000000000000<00000000000000.0000<./.0
@M03495:530:000000000-LYBTV:1:1101:12124:14441 1:N:0:GATCCGGG+ACCTGCTT
GTCAGCATGTGAGCTTTGGAATTAGTAAATTCGTTGACGACAGAAGGAGCAAGATAACGACCACAGGGAGGGTGGTTTATCAACGGCAAAATATAGATCGGAAGAGCACACGTCTGAACTCCAGTCACGATCCGGGATCTCGTATGCCGTCTTCTGCTTGAAAAAAAAAAAATAACACAACAGACAGCGTTGACGGAGTATGCACATTGATAACGAGATAGCAGCGCAGACTAGGAACAGTGGAATAACAT
+
CCCCCFFFFFFFGGGGGGGGGGHHHHHHHHHHGGHHHHGGGGGHHHHHHHHHHHHHHHGGGGGHHHHGGGGGGGGGGHHHHHHHGGGGGHHHHHHHHHHHGGGGHHHHHHHGHHHGHHHHHHHHHGHHGGHHGHGG@DEHHHGGGHHHGFEHGHHHHHHHHFFHHEC??9-<.0<000.<..//<//.-..-.0.-.../0000000:000<00....<00000:---9-<0<0/00://:0/00<00000
@M03495:530:000000000-LYBTV:1:1101:10601:14472 1:N:0:GATCCGGG+ACCTGCTT
GTCAGCATGTGAGCTTTGGAGTGAAATCTCTTGTCTTAAGGAATAAAGGAAAAAGATTCCGTCGGAGGCTCGGTGCTCTACAGGTTCAACCTTTGTACTCTATTATTGCCTCACATTCCATCTCTTGTGAAAATATATTTGATTGGCTTTTCTGCAGGTTGTTTGCCAGGACTTTCCAAGACCTCCACTAGAAAACACAATAAACTTTTTGGAAGCTGGACAACTATCTTCATTTTTCAGAAACAGTGAAC
+
CCCCCFFFFFFFGGGGGGGGGGHHHHHHHHHHHHHHHHHHHHHHHHHHHHHHHHGGHIIHHIHGGGGGGHHGFGGGHHHHHHHHHHHHHHHHHHHHHHHHHGHHGHHHHHHHHHGHHHFHHHHHHHHHHFHFHGHHHHHHHHHHHHHHHHHHHHHHGHHHFEHHHHHHHHHHHHHHHGHHFFHFHHGFHHFHFFGHHEHCGBGDGHHHHHGFBGHEHHHHHHGEFHFGG0CFGGFGGGGG0FFGGFFFFF0
@M03495:530:000000000-LYBTV:1:1101:4855:14492 1:N:0:GATCCGGG+ACCTGCTT
GTCAGCATGTGAGCTTTGGAGTGAAATCTCTTGTCTTAAGGAATAAAGGAAAAAGATTCCGTCGGAGGCTCGGTGCTCTACAGGTTCAACCTTTGTACTCTATTATTGCCTCACATTCCATCTCTTGTGAAAATATATTTGATTGGCTTTTCTGCAGGTTGTTTGCCAGGACTTTCCAAGACCTCCACTAGAAAACACAATAAACTTTTTGGAAGCTGGACAACTATCTTCATTTTTCAGAAACAGTGAAA
+
CCCCDFFFFFFFGGGGGGGGGGHHHHHHHHHHHHHHHHHHHHHHHHHHHHHHHHGGHHHHHHHGGGGGGHHGGEGGHGHHHHHHHHHHHHHHHHHHHHHHHHHHHHHGGHHHHHHHHHHGHHHHHHHHGFFHGHHHHHHHHHHGHHFHHHHHHHHHGGHHHGHHGHHGHHEHHHHHHGGHGHHHHGHHHHHBGDGHHGHCHHGHGHHHHHGCFGGHHFCCFGHEBCGHHHGGGGFGGGGGGGGGGEFGGG0
@M03495:530:000000000-LYBTV:1:1101:28686:14508 1:N:0:GATCCGGG+ACCTGCTT
GTCAGCATGTGAGCTTTGGAATTAGTAAATTCGTTGACGACAGAAGGAGCAAGATAACGACCACAGGGAGGGTGGTTTATCAACGGCAAAATATAGATCGGAAGAGCACACGTCTGAACTCCAGTCACGATCCGGGACCTCGTATGCCGTCTTCTGCTTGAAAAAAAAAAGAGTCAACTTTCAACAGTTGAAACTTGCATCCGCAGTCTCCATATCACCACGTCACACATCTTGTAGGCGAGTGCTATACC
+
BAABBFFFFFFDGGGGGGBGGGHHFGGHHGHFGAGHFFGDGGGHHHHHFHHGHHHHGHGEEFFHHHEFGGCEEF/?B?GGHHHHGGGCGHHHHDEFHFHHGFGGAFFFFFFC0FGGG32BGGC2FFF2DDEC/F/<///<1C>.<<DDD.-<CG0=0D0C.000<;----.9/9;00009000000/000000000/9////.;--9/////9//9//./99....;/.////////9/--9;.//////9
@M03495:530:000000000-LYBTV:1:1101:7769:14519 1:N:0:GATCCGGG+ACCTGCTT
GTCAGCATGTGAGCTTTGGTCCAGCCTGAGTCCCTGGTTTATCAACGGCAAAATATAGATCGGAAGAGCACACGTCTGAACTCCAGTCACGATCCGGGATCTCGTATGCCGTCTTCTGCTTGAAAAAAAAAAAAACCAGAGCACAACAACAACTTGAGGAGCACTAGTATAGTAACGAAGAGGCGAATGTGATTCTTCATCACGACATACGTACATCATCGTCAGCACGATGTATCTATACTGTATGTTAG
+
DDDEEFFFFFFFGGGGGGGGGGHHHGHHHHHHHHHHHHHHHHHHHHGGGGGHHHHHHHHHHHGGGGHHHHHHHGHHHGHHHHHHHHHHHHGGHHGHGGGGGHHHGGHHHHGGGHGHHHHHHHFGHHHGGGGC@-<..<<.</<<//<<.<...0<100/:<..<<00111:1:111..<.....----011111<11<11<109.--.<0.<0..110110...<01.-<9.<1111111111<<111111
@M03495:530:000000000-LYBTV:1:1101:16826:14519 1:N:0:GATCCGGG+ACCTGCTT
GTCAGCATGTGAGCTTTGGAGTGAAATCTCTTGTCTTAAGGAATAAAGGAAAAAGATTCCGTCGGAGGCTCGGTGCTCTACAGGTTCAACCTTTGTACTCTATTATTGCCTCACATTCCATCTCTTGTGAAAATATATTTGATTGGCTTTTCTGCAGGTTGTTTGCCAGGACTTTCCAAGACCTCCACTAGAAAACACAATAAACTTTTTGGAAGCTGGACAACTATCTTCATTTTTCAGAAACAGTGAAC
+
BBCCCFFFFFFFGGGGGGGGGGHHHHHHHHHHHGHHHHHHHGHHHHHHHHHHHHGGHHHHHHHGGGGGGHHGGEGGHHHHHHHGHHHHHHHHHHHGHHHHHHHHHHHGHHHHHHHHHHHHHHHHHHHGHHHHHHHGHHGFHHHGFHHHHHHHHHHGHHHHHFHGHHFHHHHHHHGHHHHHHHHGHHHHHGFFGDHHHHHGG0D0GHHHHHGGHHGHHHCCGHHFHHFHHHGGGGFGGGGGG0/FBB9FBF9
@M03495:530:000000000-LYBTV:1:1101:14180:14531 1:N:0:GATCCGGG+ACCTGCTT
GTCAGCATGTGAGCTTTGGATGGTTCTGGTTTATCAACGGCAAAATATAGATCGGAAGAGCACACGTCTGAACTCCAGTCACGATCCGGGATCTCGTATGCCGTCTTCTGCTTGAAAAAAAAAAAAAACATAGACAATAACAATCTAATACGCACTAGAAGGACTATCATAACCATTATGCACCTGAGTAGACCACTGACACAAATAAGTCTACACATTATCACAATACGGCACGTACCGCAGCACAATGT
+
DCCEDFFFFFFFGGGGGGGGGGGGHHHHHHHHHHHHHHGGGGGHHHHHHHHHHHGGGGHHHHHHHGHHHGHHHHHHHHHHHHGGHHGHGGGFCGHHFGHHHHGGGHGHGHHHHGGHGHHGGGF/<<>-..111111/01000000111111<<.--<0011...//11111100<0111<110/////111:10/.000000:..111:11111:/00111111<0010..-9-../...--<-..//0<1
@M03495:530:000000000-LYBTV:1:1101:26562:14563 1:N:0:GATCCGGG+ACCTGCTT
GTCAGCATGTGAGCTTTGGTCCAGCCTGAGTCCTGGTTTATCAACGGCAAAATATAGATCGGAAGAGCACACGTCTGAACTCCAGTCACGATCCGGGATCTCGTATGCCGTCTTCTGCTTGAAAAAAAAAACACACGTCATCCCGTCCACGTGCTCAGCCGTTTGTACTCGAGGGTACATGCCCGCTGTTGGGTATGATTCATCGCGCTTCGTCCTACGTTGGATAGCAGTCTTCTAGACTAGCGTATTGC
+
CCCCCFFFFFFFGGGGGGGGGGHHHGHHGHFHHHHGHHHHHHHHHGGGGGHHHHHHHGHHEGGGGHHHHHHHEFGHGFHHHHHHGHHHHGGHHGHGGGFGHHHGGHHHHGGGHGHHGHHHHA3FGHGFGG//??//-0.<011<..<..0.<...00///-.././0000...--.//9;900/.-:-.00.-;0///////9//.---..-;..://.:9..//9//9///:///////;///-.;;///
@M03495:530:000000000-LYBTV:1:1101:21151:14572 1:N:0:GATCCGGG+ACCTGCTT
GTCAGCATGTGAGCTTTGGAGTGAAATCTCTTGTCTTAAGGAATAAAGGAAAAAGATTCCGTCGGAGGCTCGGTGCTCTACAGGTTCAACCTTTGTACTCTATTATTGCCTCACATTCCATCTCTTGTGAAAATATATTTGATTGGCTTTTCTGCAGGTTGTTTGCCAGGACTTTCCAAGACCTCCACTAGAAAACACAATAAACTTTTTGGAAGCTGGACAACTATCTTCATTTTTCAGAAACAGTGAAC
+
DDDDDFFFFFFFGGGGGGGGGGHHHHHHHHHHHHHHHHHHHHHHHHGGHHHHHGGGHHIHHHHGGGGGGHHGGGGGHHHHHHHHHHHHHHHGHHHHHHHHHHHHEHHGHHHHHHHHHHHGHHHHHHHHHHHHHHHHHHHHGGHHHHGHHHHHHFHFFHHHGEHHFHHHGGHHHHHGHHFEAGHHHHHGHHBFDFGHHHG.<=G0GGHGHGGGH<GAFHGFHHHGHHHHHFFFFGGGGGFFBB0CBF<<CG0
@M03495:530:000000000-LYBTV:1:1101:17274:14574 1:N:0:GATCCGGG+ACCTGCTT
GTCAGCATGTGAGCTTTGGTTTATCAACGGCAAAATATAGATCGGAAGAGCACACGTCTGAACTCCAGTCACGATCCGGGATCTCGTATGCCGTCTTCTGCTTGAAAAAAAAAAAAACAGTATGAACAAGGCTGAGGGTACCACTATCTAAGGCTACAAGTGTAGGTGAGGTATCGTGGTGAGAGCGTAACGGAATAGCTATAAGCTCAGAGTCTAATAAGAGAGACAATCGCGGTCGTCTAGTGAACGCG
+
CCCDDFFFFFFFGGGGGGGGGGHHHHHHGGGGGHHHHHHHHHHHGGGGHHHHHHHGHHHGHHHHHHHHHHHHGGHHGHGGGGEHHHGGHHHHGFGHGGHHHHHHGHGHHCGFGC/////0111111=100..1000.../011<</=11111//00/0:0111110101../:11<C....1.10.-.<...-...0011111110100/00:0111111110:..///<0..--<---<..:11110..-
@M03495:530:000000000-LYBTV:1:1101:6824:14575 1:N:0:GATCCGGG+ACCTGCTT
GTCAGCATGTGAGCTTTGGACTCCTGACTGGTTTATCAACGGCAAAATATAGATCGGAAGAGCACACGTCTGAACTCCAGTCACGATCCGGGATCTCGTATGCCGTCTTCTGCTTGAAAAAAAAAAAACCCAGACATCGTCAACAGAGATCTGTGCGGACTATTATCTACATGACACTGCACCCAACACAGCATCTAGCTACGCTCTAGACATAATACGAATAGCAAAACGTCGAGACTCATGCATCCATT
+
DDCDDFFFFFFFGGGGGGGGGGHHHHHHHHHHHHHHHHHHGGGGGHHHHHHHHHHHGGGGGHHHHHHGHHHGHHHHHHHHHGHHGGHHGHGGGEFHHHGGGHHHGGGHGHHHHHHHHHHHHGCG@CA<<..>..<011<>...00////000=000.--:-/0;000000;0;990000000:........:/00000;0:0.-...::B00:00000.;...00000/.-..---..0000:0000/090
@M03495:530:000000000-LYBTV:1:1101:8200:14600 1:N:0:GATCCGGG+ACCTGCTT
GTCAGCATGTGAGCTTTGGTGGATGTGGAATGTGTGCGATCCATGAGCATCATCCAGACCTGGTTTATCAACGGCAAAATATAGATCGGAAGAGCACACGTCTGAACTCCAGTCACGATCCGGGATCTCGTATGCCGTCTTCTGCTTGACAAAAAAAATACCGAGAGACTAGCTACTATGTCCGCAAACCATTACATTGCTAATGCAATTGTCGCATCTGCATGCTGAGCCGGATTGCGCATGTGGTACGA
+
BBBBBFFFFFFFGGGGGGGGFGCGFFHHHHHHHHFHHGGHGGHHHHFHHHHHHFHHHFGHHHHHHHHHHHHHGGGGGHHHGHGGHHHHGGGGHHHGHGHGGHHGHHHHHHGHHFHFGGHHGFGGEDFDFGFGGFHGC/BCFH2DGHHGF1FGHC?<>-01<<..---.<0:;:00;0:0;:<0:-:99;..C0000;000000000;000000.;-.-:///////9/.//---9;./99-.://99//..
@M03495:530:000000000-LYBTV:1:1101:29456:14617 1:N:0:GATCCGGG+ACCTGCTT
GTCAGCATGTGAGCTTTGGATGGTTCTGGTTTATCAACGGCAAAATATAGATCGGAAGAGCACACGTCTGAACTCCAGTCACGATCCGGGATCTCGTATGCCGTCTTCTGCTTGTAAAAAAAAAAAAGAAATATGTCACATCATATACTTAACAACCTTCACTCATCGTTCCTCGTATTTGTAGTTTTTATATCCAATCTTCGTCATGAACATCTGCATCTCTGCCTATTACCTCTGATGTCAGTAATCAC
+
ABBBBFFFFFF5GGGGGGGGGGFBFFHHHGFGHBFFFFE?FGGHEHHHHHHHHHGGGGHHGHHHHGHHHGHHHGHHHHGHGHGGHHFHGF>EA3GFFFC?GFGECGGFHEGGFG0BFD4F///>/>@//?0111111111111<FFF11000000<./0<<000/00/;.:/00...;/000000000..009000009090./...09000000;00000;/;/:////;/;/;:9////;///9////;
@M03495:530:000000000-LYBTV:1:1101:22672:14635 1:N:0:GATCCGGG+ACCTGCTT
GTCAGCATGTGAGCTTTGGAGTGAAATCTCTTGTCTTAAGGAATAAAGGAAAAAGATTCCGTCGGAGGCTCGGTGCTCTACAGGTTCAACCTTTGTACTCTATTATTGCCTCACATTCCATCTCTTGTGAAAATATATTTGATTGGCTTTTCTGCAGGTTGTTTGCCAGGACTTTCCAAGACCTCCACTAGAAAACACAATAAACTTTTTGGAAGCTGGACAACTATCTTCATTTTTCAGAAACAGTGAAC
+
BBCCCFFFFFFFGGGGGGGGGGHHHHHHHHHHHHHHHHHHHHHHHHHHHHHHHHGGGIIHHIHGGGGGGHHGGGGGHHHHHHHHHHHHHHHHHHHHHHHHHHHHHHHHHHHHHHHHHHHHHHHHHHHHHHFGHHHHHHHHHFHHHGHHHHHHHHHGHHHHHGGHHHHHHHHHHHHHHGHHHHHHHHFHHHHGHHHHHHHGHFDHGHHHHHGGHHFHGGCGHHHHHHGGGGGFFGGGGFGFBB:FFG111<0
@M03495:530:000000000-LYBTV:1:1101:17505:14635 1:N:0:GATCCGGG+ACCTGCTT
GTCAGCATGTGAGCTTTGGAGTGAAATCTCTTGTCTTAAGGAATAAAGGAAAAAGATTCCGTCGGAGGCTCGGTGCTCTACAGGTTCAACCTTTGTACTCTATTATTGCCTCACATTCCATCTCTTGTGAAAATATATTTGATTGGCTTTTCTGCAGGTTGTTTGCCAGGACTTTCCAAGACCTCCACTAGAAAACACAATAAACTTTTTGGAAGCTGGACAACTATCTTCATTTTTCAGAAACAGTGAAC
+
BBBBBFFFFFFFGFGGFGFFGGFGHHHHHGHHHHHGHHHHHFGHHHHHHGGHHHGEHHHHHHFGEE?EGHHGGAEGHHHFHHHFGFFHEGHGHHGBBGGFHHHHHGHFHDEFHHHHFHHEGGFHHHHGCHHHHGHHHHGHHBGHFEBCFHHFDFBDGFHHEGHHHHFHHFFHHEFBGHHHHHFHHEFBGHF<GH0<GCGGHBG0GHHBGHGGHHFCGHHFFFHHHCGCHHGGGGBF0FFEG0BGFGBBBF0
@M03495:530:000000000-LYBTV:1:1101:22614:14641 1:N:0:GATCCGGG+ACCTGCTT
GTCAGCATGTGAGCTTTGGAGTCCCTGGTTTATCAACGGCAAAATATAGATCGGAAGAGCACACGTCTGAACTCCAGTCACGATCCGGGATCTCGTATGCCGTCTTCTGCTTGAAAAAAAAAAAAAAAGAATTAAATCTCTACCCTCGCGTCTACTTTACCAAGCGTCAACTGTCATAATTGACGATCATCACCTCTATACTCCTTCACTATTCCTGTAAGTGCTTAACAGCACAGATACATGCGACATCA
+
CCDDDFFFFFFFGGGGGGGGGGHHHHHHHHHHHHHHHGGGGGHHHHHHHHHHHGGGGHHHHHHHGHHHGHHHHHHHHHHHHGGHHGHGG?EFHHHFGHHHHGEGHGGFHHHGGGHHHHGGGD@>/-<-<<<011111=11<1=1.0.-----..11<11101:....9..01/1111111111:9..A.1110/<:<01<1100<<1001:11<<1111111111111110./.</01111<10..--.00
@M03495:530:000000000-LYBTV:1:1101:12463:14642 1:N:0:GATCCGGG+ACCTGCTT
GTCAGCATGTGAGCTTTGGAGTGAAATCTCTTGTCTTAAGGAATAAAGGAAAAAGATTCCGTCGGAGGCTCGGTGCTCTACAGGTTCAACCTTTGTACTCTATTATTGCCTCACATTCCATCTCTTGTGAAAATATATTTGATTGGCTTTTCTGCAGGTTGTTTGCCAGGACTTTCCAAGACCTCCACTAGAAAACACAATAAACTTTTTGGAAGCTGGACAACTATCTTCATTTTTCAGAAACAGTGAAC
+
BABBBFFFFFFBGGGGGGGGGGHHHHHHHHHHHHHHHHHHHHHHHHHHHHHHHGGGHHIHHIHGGGGFGHHGGGGGHHHHHHHHHHHHHHGHHHHHHGHHHHHHGHHHHHHHHHHGHHHGHHHHHHHHGHBGHGHHHHHHHGHHGFFHHHHHHHHGHGGFHGHGHHFHHHHHHHHHHGHGFHHHHFHHHHH1FDHHGHCFGGH0FHHHHHGGHG/:GHHFH0CHHHGHHGGGGGGGGGGG0FGGGFFGGG0
@M03495:530:000000000-LYBTV:1:1101:17237:14656 1:N:0:GATCCGGG+ACCTGCTT
GTCAGCATGTGAGCTTTGGAGTGAAATCTCTTGTCTTAAGGAATAAAGGAAAAAGATTCCGTCGGAGGCTCGGTGCTCTACAGGTTCAACCTTTGTACTCTATTATTGCCTCACATTCCATCTCTTGTGAAAATATATTTGATTGGCTTTTCTGCAGGTTGTTTGCCAGGACTTTCCAAGACCTCCACTAGAAAACACAATAAACTTTTTGGAAGCTGGACAACTATCTTCATTTTTCAGAAACAGTGAAC
+
AABBCFFFFDFFGGGGGGGGGGHHHHGHHHHHHHHHHHHHHGGHHHGHHHHHHHGGHHHHHHHGGGGGGHGGFEGGHHHGHHHHHHHHGHGGGHHHHHGHHHHHHHHHHHHHHHHGHHHHHHHHHHHGFGHHHGHHHHHHHHHHHFHHHHHHHHHHHHHHFAGHHHFHHEHHHHGHHHHHHFGGHHHHHGHBGHFGHHCEHF<<GHGHHGGDHBFEGHB:GF.CCGHFGHFGGGGGCFGGEFBFGFFFEGB
@M03495:530:000000000-LYBTV:1:1101:6488:14672 1:N:0:GATCCGGG+ACCTGCTT
GTCAGCATGTGAGCTTTGGTTTATCAACGGCAAAATATAGATCGGAAGAGCACACGTCTGAACTCCAGTCACGATCCGGGATCTCGTATGCCGTCTTCTGCTTGAAAAAAAAAAAAAAATAAATCGTATTAGACAATAAGTAGTTCAAGAGGTTTGGACACAATCATGCAGATGCATCATTGACATGACACTTAGAGCATGACATGCTGACTTACATCTAGTGAGTTGTCACTCTCATCAACTAATTCTGA
+
CBCCDFFFFFFFGGGGGGGGGGHHHHHHGGGGGHHHHHHHHHHHGGGGHHHHHHHGHHHGHHHHHHHHHHHHGGHHGHGGGFCHHHGGHHHHGGGHGHHHHHHHGHHHHGGGGF<>//>0<1111.>0<011<01/01011<1<111<10..0/1..000./.<00:1101101001101111:1:0:0000111101000000100111/1111111<1<1<<0::1<111111001110/1:0<111:1
@M03495:530:000000000-LYBTV:1:1101:2522:14681 1:N:0:GATCCGGG+ACCTGCTT
GTCAGCATGTGAGCTTTGGTCCAGCCTGAGTCCTGGTTTATCAACGGCAAAATATAGATCGGAAGAGCACACGTCTGAACTCCAGTCACGATCCGGGATCTCGTATGCCGTCTTCTGCTTGAAAAAAAAAAAGAATAATTCATTTACTTATGCAAAAGCAGTAGTCAACACTTATAACGTTCAACTTGTATCTTTCTGCGCAATTCGTGTCTAACACAGACTATACATACTAAGGTGGCGAGCTGGCTGTT
+
CCCCCFFFFFFFGGGGGGGGGGHHHGHHHHFGHHHHHHHHHHHHHGGGGGHHHHHHHHHHHGGGGHHHHHGHGHGHGHHHHHHHHHHHHGGHHGHGGG?FHHHGGHHGHF/>GGHFHHHB3GGGHGGGDCD//.011111111=1>11111100=0//.0/00000=000.0;;0000.///0;00;00;000000000-9-:;90./.:/0;0:00..0.0000000000000/00..;-;-;0/;;.:0
@M03495:530:000000000-LYBTV:1:1101:6532:14693 1:N:0:GATCCGGG+ACCTGCTT
GTCAGCATGTGAGCTTTGGTCCAGCCTGAGTCCTTTGGTTTATCAACGGCAAAATATAGATCGGAAGAGCACACGTCTGAACTCCAGTCACGATCCGGGATCTCGTATGCCGTCTTCTGCTTGAAAAAAAAAAAACAAGATCACGACAATGAAATAACATTCTATTGCAATATGCACATCGCATGTATCTAATATCAACTGTGAGTAACGAGCAGACACTAGTGCAAGCGATCGTTCATTATACATCAGTG
+
CBBCDFFFFFFFGGGGGGGGGGHHHGHHHHHHHHHHHHHHHHHHHHHGGGGGHHHHHHHHHHHGGGGHHHHHHHGHHHGHHHHHHHHHHHHGGHHGHGGGGFHHHGGHHHHGGGHGHHHHHHGHHHHHGGCGC/<...00110/..---00111111001111111<111:111<1011<.....<111111111111:1/11:1<111.<.--//.//0/01<1110..9..-/..011<111111<011
@M03495:530:000000000-LYBTV:1:1101:4988:14706 1:N:0:GATCCGGG+ACCTGCTT
GTCAGCATGTGAGCTTTGGAATTAGTAAATTCGTTGACGACAGAAGGAGCAAGATAACGACCACAGGGAGGGTGGTTTATCAACGGCAAAATATAGATCGGAAGAGCACACGTCTGAACTCCAGTCACGATCCGGGATCTCGTATGCCGTCTTCTGCTTGAAAAAAAAAAAAACACAACAAGGGTATGATCAGTTGTCTATGTCATGTGTCTAGACGTTCCACGACATCAAAGCGATAGTGATGTATAGAT
+
CCCDDFFFFFFFGGGGGGGGGGHHHHHHHHHHGHHHHHGGGGGHHHHHHHHHHHHHHHGGGGGHHHHGGGGGEFGGGHHHHHHHGGGGGHHHHHHHHHHHGGGGHHHHHHHGHHHGHHHHHHHHHHHHGGHHGHGGFGCGHHGGHHGGGFGHGHHFHHHEGHFHHG@E??<--<.<....</.../0000000000000:00000<00<0000000.9.//00.---<00000/.....0:<00000<000
@M03495:530:000000000-LYBTV:1:1101:5389:14707 1:N:0:GATCCGGG+ACCTGCTT
GTCAGCATGTGAGCTTTGGAGTGAAATCTCTTGTCTTAAGGAATAAAGGAAAAAGATTCCGTCGGAGGCTCGGTGCTCTACAGGTTCAACCTTTGTACTCTATTATTGCCTCACATTCCATCTCTTGTGAAAATATATTTGATTGGCTTTTCTGCAGGTTGTTTGCCAGGACTTTCCAAGACCTCCACTAGAAAACACAATAAACTTTTTGGAAGCTGGACAACTATCTTCATTTTTCAGAAACAGTGAAC
+
CABCCFFFFFFFGGGGGGGGGGGHHHHHHHHGHHHHHHHHHHHHHHHHHHHHHHGGHHIHHHHGGGGGGHHGGFGGHHHHHHHHHHHHHHHHHHHHHHHHHGHHHHHHGHHHHHHHHHHGHGHHHHHGGH4GEBGHHHGHHFHFHHFHHHGHHGGHGHGHHGHHFFHHHHAGHHHHHHHH0CGGHEHFHFFF=GFFHHHGFBG0<DHHHHGGEGGHHHG.GGFEHHHHHHGGGGGGGFGGEF:CFFBF0F0
@M03495:530:000000000-LYBTV:1:1101:8443:14723 1:N:0:GATCCGGG+ACCTGCTT
GTCAGCATGTGAGCTTTGGAATTAGTAAATTCGTTGACGACAATAACGACCACAGGGAGGGTGGTTTATCAACGGCAAAATATAGATCGGAAGAGCACACGTCTGAACTCCAGTCACGATCCGGGATCTCGTATGCCGTCTTCTGCTTGAAAAAAAAAAAAAAAGAAAACTAAGAGTACAATCGACAGCAATCATGTACAAAGAATAGCAGTATGAGATACTACACAAGCACTAGCACAGTAGATAAAAAA
+
CCDCEFFFFFFFGGGGGGGGGGHHHHHHHHHHGHHHHHGGGGGHHHHGGGGGHHHHGGGGGEFGEGHHHHHHHGGGGGHHHHHHHHHHHGGGGGHHHHHHGHHHGHHHHHHHHHHHHGGHHGHGGGGEHHGGGHHHHGEGHGHHHHHHHFHFHHGCGGE--<--9..///0<00:011<:110..<.-.//00011111110//.010:101111<1:1111110/0<..//000/00//0111111110-
@M03495:530:000000000-LYBTV:1:1101:9270:14749 1:N:0:GATCCGGG+ACCTGCTT
GTCAGCTTGTGAGCTTTGGTCCGCCTGAGTCCTGGTTTATCAACGGCAAAATATAGATCGGAAGAGCACACGTCTGAACTCCAGTCACGATCCGGGATCTCGTATGCCGTCTTCTGCTTGAAAAAAAAAAAAAAAAGAAGCAAATAACGACACTATCACAACGTTCGTAAAACCTTCCTCGTACTATTCAATATACATAATACAAATATCATGAATATGGAGTGTAGCTACAATCTGTCGTATACACACCA
+
CCCCCFFFFFFFGGGGGGGGGGGGGGHHHHHHHHHHHHHHHHHHGGGGGHHHHHHHHHHHGFGGHHHHHHHGHHHGHHHHHHHHHHHHGGHHGHGGFGAGHHGGHHFHGGGHGHHHHHHHFHHHGGGGC@-----<.../00/00;0C..;99B/000000.-./;..;..;0.900/:0.:...00;0000900000000000000;000000:000000/0.00000000:00:00;..;/;0;00.9.
@M03495:530:000000000-LYBTV:1:1101:18470:14790 1:N:0:GATCCGGG+ACCTGCTT
GTCAGCATGTGAGCTTTGGATGGTTCTGGTTTATCAACGGCAAAATATAGATCGGAAGAGCACACGTCTGAACTCCAGTCACGATCCGGGATCTCGTATGCCGTCTTCTGCTTGAAAAAAAAAAAAAAAAAAAATGGGTAGACGACTACAGTGCGCTTATAGTACTTGATATTATCGCAGTCAGACATATGTAGTAAGTAGTCAGTATGATACGGTCTAAGATTCAATAGTTTAGTATCTAGGGTAGACGT
+
DCDDEFFFFFFFGGGGGGGGGGGHHHHHHHHHHHHHHHGGGGGHHHHHHHHHHHGGGGHHHHHHHGHHHGHHHHHHHHHHHHGGHHGHGGGGGHHHGGHHHHGGGHGHHHHHHHHHHHHGGFGDC/--------.00.:1.:1.--.9/<0<11---.9111<1::<101111<11...9.00110/1<11<11111<1111111:111:111.<B..111011111<1111111<1111110.</.11.<
@M03495:530:000000000-LYBTV:1:1101:25736:14793 1:N:0:GATCCGGG+ACCTGCTT
GTCAGCATGTGAGCTTTGGTCCAGCCTGAGTCCTGGTTTATCAACGGCAAAATATAGATCGGAAGAGCACACGTCTGAACTCCAGTCACGATCCGGGATCTCGTATGCCGTCTTCTGCTTGAAAAAAAAAAAAAATACACAAGGAGAGAGCGTCGCTAGAGCAACTCTGGGGACACTTACTGATGAATCATAATACCGTCGCAGCAATGCGAGCCTATTGTGACTGCGCTCCGTCTGTCATCTATGTGAGT
+
CBCCCFFFFFFFGGGGGGGGGGHGHGHHHHGGHHHHHHHHHHHHHGGGGGHHHHHGGHHHHGGGGHHHHHHHGHHHGHHHHHHHHHHHHGGHHGGGGGGEHHHGFFHHHEFGHGHHHGHHFGGHFFGDF@C/---.00000.<......:.::.--...9000/./;000/-.-..0;;0000000000009:0000.;.-@-.-./0::.:-9-/0000000000/9:-.....9.90000000090000
@M03495:530:000000000-LYBTV:1:1101:29252:14813 1:N:0:GATCCGGG+ACCTGCTT
GTCAGCATGTGAGCTTTGGAGTGAAATCTCTTGTCTTAAGGAATAAAGGAAAAAGATTCCGTCGGAGGCTCGGTGCTCTACAGGTTCAACCTTTGTACTCTATTATTGCCTCACATTCCATCTCTTGTGAAAATATATTTGATTGGCTTTTCTGCAGGTTGTTTGCCAGGACTTTCCAAGACCTCCACTAGAAAACACAATAAACTTTTTGGAAGCTGGACAACTATCTTCATTTTTCAGAAACAGTGAAC
+
B>ABBFFFFDFBBGGGGGGGGGBDDGGHHHHGHFBGHHHHHHHHHHHHHHHHHGGGHGHHHHHGGGGGGEHEEEFEHGHHHHHHHH3GGHAGFGGGHHHHHHHHHHHHHHHHGHHHEHHHGHHHHHHHHDGFGHHHHHHHHFFHHFEHHHHHHHHBFGHHFAGFHBBFHGEGFHBGDGGHHGHHGFHFHHBG1=<CGHE.DDGHHGEFFB@-/0GEGHFECFCEGGHFFFB0CFFGGGGGFFFGEGFBF00
@M03495:530:000000000-LYBTV:1:1101:10139:14861 1:N:0:GATCCGGG+ACCTGCTT
GTCAGCATGTGAGCTTTGGATGGTTCTGGTTTATCAACGGCAAAATATAGATCGGAAGAGCACACGTCTGAACTCCAGTCACGATCCGGGATCTCGTATGCCGTCTTCTGCTTGAAAAAAAAAAAAATATGAAATCTTGACCTGAATGCGACTGTATTAGAAACAAATTACACATATATAGCAATTGTATTATAGTGATCTACATACGAGTTATATGTGAGTATAGTACAGTTCATGAAGTCATATTGATT
+
DCDDDFFFFFFFGGGGGGGGGGGHHHHHHHHHHHHHHHGGGGGHHHHHHHHHHHGGGGHHHHHHHGHHHGHHHHHHHHHHHHGGHHGHGGGGGHHHGGHHHHGGGHGHHHHHHHGHHHHGFGG/<<-011111111111111=//<000..<-.0;0000000//..00000000000;;00:00000000000;000:00000000.....:00:0:00000::0000:00;000000000:0:000000
@M03495:530:000000000-LYBTV:1:1101:21046:14863 1:N:0:GATCCGGG+ACCTGCTT
GTCAGCATGTGAGCTTTGGAGTGAAATCTCTTGTCTTAAGGAATAAAGGAAAAAGATTCCGTCGGAGGCTCGGTGCTCTACAGGTTCAACCTTTGTACTCTATTATTGCCTCACATTCCATCTCTTGTGAAAATATATTTGATTGGCTTTTCTGCAGGTTGTTTGCCAGGACTTTCCAAGACCTCCACTAGAAAACACAATAAACTTTTTGGAAGCTGGACAACTATCTTCATTTTTCAGAAACAGTGAAC
+
CBBCBFFFFFFFGGGGGGGGGGHHHHHGHHHHHHHHHHHHHHHHHHHHHHHHHGGGHHHHHFHGGGGGGHGGGGGGHHHHFHGGHHHHHHHHHHHHHHHHHGHHHHHHHHHHGHHHHHHHHHHHHHHGHHFHHGHHHHHHHHGHHGHHHHHHHHGGHHHFHGFHHHHHHHEAHFGHHGGHGHHHHHHHHHHGFHGFEHGCGGH0GHHHHHGGHHHHHHF.GHHEG/CGHFGGGFGFGGGGGGFFFG;CFG0
@M03495:530:000000000-LYBTV:1:1101:13557:14874 1:N:0:GATCCGGG+ACCTGCTT
GTCAGCATGTGAGCTTTGGAATTAGTAAATTCGTTGACGACAGAAGGAGCAAGATAACGACCACAGGGAGGCTGGTTTATCAACGGCAAAATATAGATCGGAAGAGCACACGTCTGAACTCCAGTCACGATCCGGGATCTCGTATGCCGTCTTCTGCTTGAAAAAAAAAAAATAAACGAAAAGGAATTACGACGCGTTGAAGCCATATGTGTTCAATGTATGTGTGACAGTGAGTCAGATGTAGTACATAT
+
BBBBAFFFFFFFCGGFGBBGGGHHFGGFFGHGGHFHHHGGGFEHGFHGAGHHHGHFFHEEGGGEAGEFAEFFHH??DFHFGBGFFGCEF1GGFHHHFHHHGGGGHFFHHHHGGHHGGHHHGHHHHGHGGGHHGHGGCDFHHHGGHHHHG>CHGHHHHHHHGFFHHGGGGG-9.0000....-9.//0//:...------.//9../////9/////9////////.////;/9///;/////9/:///9//
@M03495:530:000000000-LYBTV:1:1101:16539:14890 1:N:0:GATCCGGG+ACCTGCTT
GTCAGCATGTGAGCTTTGGAGTGAAATCTCTTGTCTTAAGGAATAAAGGAAAAAGATTCCGTCGGAGGCTCGGTGCTCTACAGGTTCAACCTTTGTACTCTATTATTGCCTCACATTCCATCTCTTGTGAAAATATATTTGATTGGCTTTTCTGCAGGTTGTTTGCCAGGACTTTCCAAGACCTCCACTAGAAAACACAATAAACTTTTTGGAAGCTGGACAACTATCTTCATTTTTCAGAAACAGTGAAC
+
BABCCFFFFFFFGGGGGGGGGGHHHHHHHHHHHHHHHHHHHHHHHHHHHHHHHHGGHHIIHIHGGGGGGHHGGGGGHHHHHHHHHHHHHHHHHHHHHHHHHHHHHHHHHHHHHHHHHHHHHHHHHHHGHHHHHHHHGHHHHHHHHHGHHHHHHHHHGHHHFFHHHHHHGHHHHHHHHGGHFGHHHHFFHHHBGFHFHHHGHFGFFFHHHHGGEGFHGH/CGFGGGHHHGHGGGGFGGGGGFFFGGGBFFG9
@M03495:530:000000000-LYBTV:1:1101:17131:14899 1:N:0:GATCCGGG+ACCTGCTT
GTCAGCATGTGAGCTTTGGTCCAGCCTGAGTCCTGGTTTATCAACGGCAAAATATAGATCGGAAGAGCACACGTCTGAACTCCAGTCACGATCCGGGATCTCGTATGCCGTCTTCTGCTTGAAAAAAAAAAAAAAAATATCATCAATAATGTCTACTAACATAGATTACTTGTCTAAACAAACATGACGCACATAATGATTGGTACTACGTGCACGTCAAGTTATGCTCCATATGCTTATCATAGTGCTCT
+
DDDDDFFFFFFFGGGGGGGGGGHHHGHHHHHHHHHHHHHHHHHHHGGGGGHHHHHHHHHHHGGGGHHHHHHHGHHHGHHHHHHHHHHHHGGHHGHGGGGGHHHGGHHHHGGGHGHHHHHHHHHHHHGGGFDC-----.000;000000;00;:0;0000000000000000000;00000....0000..---000000000.:00000../..0..9..0:00:00000990000000;00000000009
@M03495:530:000000000-LYBTV:1:1101:20943:14911 1:N:0:GATCCGGG+ACCTGCTT
GTCAGCATGTGAGCTTTGGAATTAGTAAATTCGTTGACGACAGAAGGAGCAAGATAACGACCACAGGGAGGGTGGTTTATCAACGGCAAAATATAGATCGGAAGAGCACACGTCTGAACTCCAGTCACGATCCGGGATCTCGTATGCCGTCTTCTGCTTGAAAAAAAAAAATACAACTATCATAGTCTACTCAGTCAGTCATTCATATCTAGTGTTTATACACTGTCATACTATCTTTGTATCTCTGTATC
+
CCCCCFFFFFFFGGGGGGGGGGHHHHHHHHHHGGHHHHGGGGGHHHHHHHHHHHHHHHGGGGGHHHHGGGGGEGGGGHHHHHHHGGGGGHHHHHHHGHHHGGGGHHHHHHHGHHHGHHHHHHHHHHHHGGHHGHGGD?<GHHGGHHGHGADHEFFFHGH0CG0DGFGGCG-.00;09//0;9C00000090000;////////////;/;////:///;//////;//;///////://////////////
@M03495:530:000000000-LYBTV:1:1101:17366:14913 1:N:0:GATCCGGG+ACCTGCTT
GTCAGCATGTGAGCTTTGGAGGGCAAGAAGTGGTTGTGACATTGCTGGTTTATCAACGGCAAAATATAGATCGGAAGAGCACACGTCTGAACTCCAGTCACGATCCGGGATCTCGTATGCCGTCTTCTGCTTGAAAAAAAAAAAAAAAAACAATGATAGGAAAGATTAGGTGTTTATGAGACTTGTGCAGTAAGAGTTACATATGCGTCGTTACACATGGTGTACGTAGTGAGACTGTGCGATACAGAGTG
+
CDDEEFFFFFFFGGGGGGGGGGGGGGGHHHFGHGGGGGHHHHHHHHHHHHHHHHHHHGGGGGHHHHHHHHHHHGGGGHHHHHHHGHHHGHHHHHHHHHHHHGGHHGHGGGFAGHHGGHHHHGGGHGHHHHHHHFHHHGGGD@<-<<@:--...0:1111/0:/./01101100./11111:00=0101:11111101111111111..---.9910000/11.01./0.</1010<0011.<9.-111:11
@M03495:530:000000000-LYBTV:1:1101:7930:14914 1:N:0:GATCCGGG+ACCTGCTT
GTCAGCATGTGAGCTTTGGTTTATCAACGGCAAAATATAGATCGGAAGAGCACACGTCTGAACTCCAGTCACGATCCGGGATCTCGTATGCCGTCTTCTGCTTGAAAAAAAAAAAAAAAGAAAAATGATAACATCAATGCCCCATGTGTACGTAGCTATATCTGAATAAACGATACATTAAGGATATGACAAGATAAATACGATACACTTCTCAGTGAGATGTAAAAGGCTGACATAGAAGGTGCAATCAA
+
CBCCDFFFFFFFGGGGGGGGGGHHHHHHGGGGGHHHHHHHHHHHGGGGHHHHHHHGHHHGGHHHHHHHHHHHGGHHGHGGGEFHHHGGHHHHGGGHGHHHHHHHGHHHHGGGGF<>>/-.>000001111<0010001100/..//1111<./0.:111111<:1111110....-:11<1100:011::01./0111110....-10110:011111011::11111<.0<./<11:111.000011000
@M03495:530:000000000-LYBTV:1:1101:17018:14930 1:N:0:GATCCGGG+ACCTGCTT
GTCAGCATGTGAGCTTTGGTCCAGCCTGAGTCCTGGTTTATCAACGGCAAAATATAGATCGGAAGAGCACACGTCTGAACTCCAGTCACGATCCGGGATCTCGTATGCCGTCTTCTGCTTGAAAAAAAAAAAAAAAAAATAAAAAATGCGCAGTTCAGGTATTATGTTGTTGGCTAATCACCAGTCACCAATATCGATAGTGTCGCGTTGCTACTACGCTTGCACATACTCAAGCACGCCAATACATGTAG
+
CCCCCFFFFFFFGGGGGGGGGGHHHGHHHHHHHHHHHHHHHHHHHGGGGGHHHHHHHHHHHGGGGHHHHHHHGHHHGHHHHHHHHHHHHGGHHGHGGGFEHHHGGHHHHGFGGGHHHHHHHFHHHFGGGCC/<------.00:0:-.00;.--9000;0000000;900:...00000000/;.000900.0;00;AA..000;.;----.000;00.-....000090:0000://--..-000000::0
@M03495:530:000000000-LYBTV:1:1101:10522:14943 1:N:0:GATCCGGG+ACCTGCTT
GTCAGCATGTGAGCTTTGGAATTAGTAAATTCGTTGACGACAGAAGGAGCAAGATAACGACCACAGGGAGGGTGGTTTATCAACGGCAAAATATAGATCGGAAGAGCACACGTCTGAACTCCAGTCACGATCCGGGATCTCGTATGCCGTCTTCTGCTTGAAAAAAAAAAAAGAAATCATCGAGCGATGATGGCAGTGATAACGCAGAGGTAAGTAGAGAACAGCGAGTGAAGGATGTGACACTGCGTACT
+
CDCDDFFFFFFFGGGGGGGGGGHHHHHHHHHHGHHHHHGGGGGHHHHHHHHHHHHHHHGGGGGHHHHGGGGGBFGGGHHHHHHHGGGGGHHHHHHHHHHHGGGGHHHHHHHGHHHGHHHHHHHHHHHHGFFHGHGGGGEHHHGGHHHHGDEHGHHHHHHHHHFHHGGGG?<?.<./<1011:/.<--..1110//./01<110.----..:0:01<111<00//.----<1110.0:0<1110000.9.-.
@M03495:530:000000000-LYBTV:1:1101:14475:14951 1:N:0:GATCCGGG+ACCTGCTT
GTCAGCATGTGAGCTTTGGAATTAGTAAATTCGTTGACGACAGAAGGAGCAAGATAACGACCACAGGGAGGGTGGTTTATCAACGGCAAAATATAGATCGGAAGAGCACACGTCTGAACTCCAGTCACGATCCGGGATCTCGTATGCCGTCTTCTGCTTGAAAAAAAAAAATACAAACTACAAACAAAGACACACAATGCCAAGAAGTGTATGATCAAACTAACGTAACGACATGCAGATACAATAACCGT
+
CCCCCFFFFDFFGGGFGGGGGGHHHHHHGHHHGGGHHHGFGGGHHHHHHHHHHHHHHHGGGGGHHHGGFEGGEFGGGHHHHHGHGGGGGHHHHHHHHHGHGGGGHHHHHHHGHHHGHHHHHHHGHHHHGGHHGHGGGDEHHHGGGHFFFEGHGHHEFHHHGHGHGGCDFA:900:0;.;00000..../////9.:;;00000;.//00000;:99;0000000./:....--.900000000900000-;
@M03495:530:000000000-LYBTV:1:1101:26049:14968 1:N:0:GATCCGGG+ACCTGCTT
GTCAGCATGTGAGCTTTGGTCCAGCCTGAGTCCCTGGTTTATCAACGGCAAAATATAGATCGGAAGAGCACACGTCTGAACTCCAGTCACGATCCGTGATCTCGTCTGCCGTCTTCTGCTTGCAAAAAAAACAACTATGTATTTCAATTATGTTAAATCAAAGATTACTTACTATAACAATACACCTGTGAATTAATGTGTACTTAGGACTGGCACAACTCAACCAATTTGCACGGGTCTATCCTCTTTCT
+
>AA?AF@D1DD3111BAF1FGG110FG00B1AFF11FFGCGHHBGHCG/EAFGHHHHG221///AEGAG1F0FE0>0BBGH11BGBGEG1>/>/A0/?FF22B0//?/11>?>0/22111B1/B1D0/</<?///@1@1111<1111<<?11111111>1>11011<11111=1=F000000/<0///<00<0000:000000;0;::0/:.../0/9./0:/9.../0000009--:-/;//9//;:BF/
@M03495:530:000000000-LYBTV:1:1101:28987:14969 1:N:0:GATCCGGG+ACCTGCTT
GTCAGCATGTGAGCTTTGGAATTAGTAAATTCGTTGACGACAGAAGGAGCAAGATAACGACCACAGGGAGGGTGGTTTATCAACGGCAAAATATAGATCGGAAGAGCACACGTCTGAACTCCAGTCACGATCCGGGATCTCGTATGCCGTCTTCTGCTTGAAAAAAAAAAACAGATACACTGAATAGCTCGAACGTACGATCGTATTCACTTACCGTATCTGTTTGCGATCTCCGATGCAACTTCCCTCAC
+
CCCCCFFFFFFFGGGGGGGGGGHHHHHHHHHHGGHHHHGGGGGGHHHFHHHHHHHHHHGFEGGHHHHGEGGGEGGFGHHHHHFHGGGGGGHHGHHHHGHHGGGGHHHHHGFBGGHFGHFFHHHHHHHHF?FGGCFG?/?GHF<EHHHGFFGHGHGBHHHHFF0DGGC?-;9..//00000000000:000.-/9-;..9:..-/:/;00:0000/.....00000/0--;.;09.-...000/:;0/0/:.
@M03495:530:000000000-LYBTV:1:1101:28759:14980 1:N:0:GATCCGGG+ACCTGCTT
GTCAGCATGTGAGCTTTGGATGGTTCTGGTTTATCAACGGCAAAATATAGATCGGAAGAGCACACGTCTGAACTCCAGTCACGATCCGGGATCTCGTATGCCGTCTTCTGCTTGAAAAAAAAAAGTAAGCCATGAAACGTGAGAATGCCTCGACGGTACTGAATGTTCATAGTCGCGCGCGGCATGAGTAGCATGCATCGGTCACACCCCTCCTCCCACATCACCACTCTCCTGACCCGCACTCCATCCCA
+
AAAAAFFFFDDFGGGGGGGFFGGBFGFHHFHHHHHHGHGCGCGFHGHHHHFHHHGGGGGFHFFFFFCGHG5GHGGHHHGFHEEEHHGHGGGCGEFHEEFBDFEEEHF4BG?4FB0?FGFCG@///?@111101111<??0...1111111><.---...000000;000000<0.-------;9-.///9/B/////9/...../9;A.-9...9/....////.;./////9////.-;9-;/.///../
@M03495:530:000000000-LYBTV:1:1101:29318:14985 1:N:0:GATCCGGG+ACCTGCTT
GTCAGCATGTGAGCTTTGGAGTGAAATCTCTTGTCTTAAGGAATAAAGGAAAAAGATTCCGTCGGAGGCTCGGTGCTCTACAGGTTCAACCTTTGTACTCTATTATTGCCTCACATTCCATCTCTTGTGAAAATATATTTGATTGGCTTTTCTGCAGGTTGTTTGCCAGGACTTTCCAAGACCTCCACTAGAAAACACAATAAACTTTTTGGAAGCTGGACAACTATCTTCATTTTTCAGAAACAGTGAAA
+
BAAABFFFFFF5FEGGGGGGGGAFGFHHHHHHGHHHGFHBGFHGHHFHHHHHHEGGHEGHHHH?EGGGCFHFGEAEHGFGGFHBGHFFHGHGBFGHHHGGHFHHHEHHHFHFHEHFHHGD4BFGHHHHFBGFGHHHHHGHGBDGF0CGHHHBGFF3?GHFHGHEFHHDF//GHGHFG1<?0FGHGAGCGH1<1>0<FGEC00<DHFHHHHG-:C/:CCCGACCEGCBGG0;FGGGGGGFFG0BFFGFFBF0
@M03495:530:000000000-LYBTV:1:1101:26775:15005 1:N:0:GATCCGGG+ACCTGCTT
GTCAGCATGTGAGCTTTGGAAAGTAAATTCGTTGACGACAGAAGGAGCAGATAACGCACAGGGAGGGTGGTTTATCAACGGCAAAATATAGATCGGAAGAGCACACGTCTGAACTCCAGTCACGATCCGGGATCTCGTATGCCGTCTTCTGCTTGAAAAAAAAAAAATATAAACACATCGTCAGACATACGACAGGCTGCAGTAACTTACACAATCGCAGCGTCGACCTGCAAATGTTGAATGCTCACGTC
+
CBCCCFFFFFFFGGGGGGGGGGHHHHHHHHGHHHHHGGGGGHHHHHHHHHHHHHHGGGGGHHGAEGCBFGGGHHHHHHHGGGEGHHHHHHHHHHHGGGGHHHHHHGGGHHGHHHHHHGHHHHHG?HHGHGGG<CGHH/<GHHF?.AFFHHFHHHF.CFGCEGG?-A?.0;00000..00..;..:0;000...--...../0000;000:000.:0....--..-:--././0000:00:00;00000...
@M03495:530:000000000-LYBTV:1:1101:3036:15025 1:N:0:GATCCGGG+ACCTGCTT
GTCAGCATGTGAGCTTTGGAGTGAAATCTCTTGTCTTAAGGAATAAAGGAAAAAGATTCCGTCGGAGGCTCGGTGCTCTACAGGTTCAACCTTTGTACTCTATTATTGCCTCACATTCCATCTCTTGTGAAAATATATTTGATTGGCTTTTCTGCAGGTTGTTTGCCAGGAATTGCTGGAGCAGGTATGATATAATTCTAGGATTTGACAGATGAATAATTTACATATATATCTAACTTTGATAGCAGTCA
+
CCCCCFFFFFFFGGGGGGGGGGHHHHHHHHHHHHHHHHHHHHHHHHHHHHHHHHGGHHHHHHHGGGGGGHHGGGGGHHHHHHHHHHHHHHHHHHHHHHHHHHHHHHHHHHHHHHHHHHHHHHHGHHHHHFHHFFBHHHHHHHGHHHGHHHHHHHGHHHHHHGHHHHFHHGHFGHHHHHHAGHHHHHHHHHGHHBHHHHGHHHGHHHHGHGFFHHG=DGDGHHHHFGGFFHGGFHHGHHHHHHHHHGGGFG0
@M03495:530:000000000-LYBTV:1:1101:9776:15056 1:N:0:GATCCGGG+ACCTGCTT
GTCAGCATGTGAGCTTTGGAGTGAAATCTCTTGTCTTAAGGAATAAAGGAAAAAGATTCCGTCGGAGGCTCGGTGCTCTACAGGTTCAACCTTTGTACTCTATTATTGCCTCACATTCCATCTCTTGTGAAAATATATTTGATTGGCTTTTCTGCAGGTTGTTTGCCAGGACTTTCCAAGACCTCCACTAGAAAACACAATAAACTTTTTGGAAGCTGGACAACTATCTTCATTTTTCAGAAACAGTGAAC
+
CCCDDFFFFFFFGGGGGGGGGGHHHHHHHHHHHHHHHHHHHHHHHHHHHHHHHHGGHIIHHIHGGGGGGHHGGGGGHHHHHHHHHHHHHHHHHHHHHHHHHHHHGHHHHHHHHGHGHHHGHHHHHHHHGFFGHGHHHHHHHHHHGFHHHHHHGHHHHGFHGEHHHHHGEGGHHHHHHGHFFHHHHHHHHGEFFGGHHGFEGFGHFFHHHHGGFHHGFHHGHHHHHGHHGHGGFGGGGGFFFFFFFGBFGG:
@M03495:530:000000000-LYBTV:1:1101:21113:15063 1:N:0:GATCCGGG+ACCTGCTT
GTCAGCATGTGAGCTTTGGAGTGAAATCTCTTGTCTTAAGGAATAAAGGAAAAAGATTCCGTCGGAGGCTCGGTGCTCTACAGGTTCAACCTTTGTACTCTATTATTGCCTCACATTCCATCTCTTGTGAAAATATATTTGATTGGCTTTTCTGCAGGTTGTTTGCCAGGACTTTCCAAGACCTCCACTAGAAAACACAATAAACTTTTTGGAAGCTGGACAACTATCTTCATTTTTCAGAAACAGTGAAC
+
BABCCFFFFFFFGGGGGGGGGGFHHHHHHHHHHGFGHHHHHHHHHHHHHHHHHHGGHHGHHHHGGGGGGHHGGFGGHHHHHHHHHHHHHHHHFHHGHHHHFHHHHHHHHHHHHHHHHHGFHHHHHHHHHHHHHGHGHGHHHFHHHGHHHGHHHHHHHHHHHGGHHHFHGAFGHHHHHHFHFFHFHHHHHHHF1FFGHHHGHGDFFHFHGHGGFCFGHBGHFHHHFFHHHFGGGGFGGGGG0CFFGGFGGG0
@M03495:530:000000000-LYBTV:1:1101:8916:15082 1:N:0:GATCCGGG+ACCTGCTT
GTCAGCATGTGAGCTTTGGAGTGAAATCTCTTGTCTTAAGGAATAAAGGAAAAAGATTCCGTCGGAGGCTCGGTGCTCTACAGGTTCAACCTTTGTACTCTATTATTGCCTCACATTCCATCTCTTGTGAAAATATATTTGATTGGCTTTTCTGCAGGTTGTTTGCCAGGACTTTCCAAGACCTCCACTAGAAAACACAATAAACTTTTTGGAAGCTGGACAACTATCTTCATTTTTCAGAAACAGTGAAC
+
DDDDDFFFFFFFGGGGGGGGGGHHHHHHHHHHGHHHHHHHHHHHHHHHHHHHHHGGHHHHHIHGGGGGGHHGGGGGHHHHHHHHHHHHHHHHHHHHHHHHHHHGHHHHHHHHHHHHHHHHHHHHHHHHHFGHHHHHHHHHHHHHHHHGHHHHHHGHHHHHHFHHHHFHHCGHHHHHHGBGFFHHHHHHHHHGHFHHHFFEHFGFGHHHHHGGBGFGHHHHHFGHGHHHHHHHHGGGGGGFFEFGFGFFFF0
@M03495:530:000000000-LYBTV:1:1101:23976:15098 1:N:0:GATCCGGG+ACCTGCTT
GTCAGCATGTGAGCTTTGGAAAGTAAATTCGTTGACGACAGAAGGAGCAGATAACGCACAGGGAGGGTGGTTTATCAACGGCAAAATATAGATCGGAAGAGCACACGTCTGAACTCCAGTCACGATCCGGGATCTCGTATGCCGTCTTCTGCTTGAAAAAAAAAACACGTGTAGCGTTAAAATGCATAGGGATGTGGAAGAACATCCGTGGACAAGGCGGCCGCCTGGGCCGGCACGGACCGTTAGGCGAG
+
BBBBAFFFFFFDGGGGGFGGFGGDGGGFHHGBFEGHGCEFFGGHHHHHGHFGFFGEEEFGHGG1EEEE?>1?GFFHHGFDFCG?GCF@FHHF4B/?>?EGFBEGFF?CGBE3BC3FCCFGFG?E</?BF@D/?/??FFDGH1DD.<<FHGGFBFB.<<0<<---99AA.9.:9F099.;90090000900./.9////99.B.//:/..9-.//.9..;;--;B-......-----.-----...../--9
@M03495:530:000000000-LYBTV:1:1101:2361:15111 1:N:0:GATCCGGG+ACCTGCTT
GTCAGCATGTGAGCTTTGGTCCAGCCTGAGTCCTGGTTTATCAACGGCAAAATATAGATCGGAAGAGCACACGTCTGAACTCCAGTCACGATCCGGGATCTCGTATGCCGTCTTCTGCTTGAAAAAAAAAAAAAAACATAAAAAATACTGCGTAGATTTCGATAAGACACTGCATGCGATCACCTAAGAATACTATCACCACTATATAGACAATAAACACACACTCTCGATTCTTGATATACTATCGTCCG
+
CBCCCFFFFFFFGGGGGGFGGGHHHGHHGHHHHHHHHHHHHHHHHGGGGGHHHHHHHHHHHGGGGHHHHHHHGHHHGGFHHFHHHHHHHGGHH?GGGGECGFHGGHHGHGAEHGFHHFHHGHHHGHGCCC/A----..0<<=00-;00000...:.0090/.0..:00:/0000000...../:0/////9/:/;////;/9///;/B////;//////....9//9/.//;/////////////:./..-
@M03495:530:000000000-LYBTV:1:1101:2547:15114 1:N:0:GATCCGGG+ACCTGCTT
GTCAGCATGTGAGCTTTGGAATTAGTAAATTCGTTGACGACAGAAGGAGCAAGATAACGACCACAGGGAGGGTGGTTTATCAACGGCAAAATATAGATCGGAAGAGCACACGTCTGAACTCCAGTCACGATCCGGGATCTCGTATGCCGTCTTCTGCTTGAAAAAAAAAAAAATAAAATTGTACGAGTAACTGAACTAAAACACAAAAACATTGCTGACAAATGATATTAACTATAATACTATATGATTTT
+
CCCCCFFFFFFFGGGGFGFGGGHHHHHHHHHHGFGHHGGGGGGHGHHHHHHHHHHHHHGFGGGHHHHGFEGG?FGGGHHHHHHHGGFGGHHHHHHHHHHHGGGGHHGHHHHGHHHFHHHGHHHHHHHHGGHHGGGGG?CFFHFGFHGGGDGHGHGHGHHHHHGHHGGG-?9--.0;;09/0;;/....99////////;///...9.;.;.////////9//////9//;//://///;//:/;//9//:/
@M03495:530:000000000-LYBTV:1:1101:18091:15121 1:N:0:GATCCGGG+ACCTGCTT
GTCAGCATGTGAGCTTTGGAGTGAAATCTCTTGTCTTAAGGAATAAAGGAAAAAGATTCCGTCGGAGGCTCGGTGCTCTACAGGTTCAACCTTTGTACTCTATTATTGCCTCACATTCCATCTCTTGTGAAAATATATTTGATTGGCTTTTCTGCAGGTTGTTTGCCAGGACTTTCCAAGACCTCCACTAGAAAACACAATAAACTTTTTGGAAGCTGGACAACTATCTTCATTTTTCAGAAACAGTGAAC
+
CACCCFFFFFFFGGGGGGGGGGHHHHHHHHHHHHHHHHHHHHHHHHHHHHHHHHGGHIHHHIHGGGGGGHHGGGGGHHHHHHHHHHHHHHHHHHHHHHHHHHHHGHHHHHHHHHHHHHHHHHHHHHHHHGHHHHHHHHHHHHHHGGFHHHHHHHHHHHHHHGHHHHHHHHHGHHGHHHBGEHGHHHGHHHHBGFFGHHHFHHHEHHHHHHGFBHFGGHHHEBHGHHHHHHGB0FFGGFGGGFF/BFBBFF0
@M03495:530:000000000-LYBTV:1:1101:26047:15121 1:N:0:GATCCGGG+ACCTGCTT
GTCAGCATGTGAGCTTTGGAATTAGTAAATTCGTTGACGACAATAACGACCACAGGGAGGGTGGTTTATCAACGGCAAAATATAGATCGGAAGAGCACACGTCTGAACTCCAGTCACGATCCGGGATCTCGTATGCCGTCTTCTGCTTGAAAAAAAAAAAACAACAAAGTGTAACCTCCACATGTCATTATATCGATGTAGACTGATTATCTAGTTAGTCTGGAGTCCGAAGACTGCACACTATACCTGTG
+
BBCCCFFFFFFFGGGGGGGGGGHHHHHHHHHHGHHHHHGGGGGHHHHGGGGGHHHHGFEGGEFGEGHHHHGHHGGGGGHHHHHHHHGHHGGGGHHHHHHHGHHHGHHHHHHHHHHHHGGHHGHGGGDGHHHGGHHHGGFGHGHHHGHHFHGFHHGFEC@--<....<./1111:10<:.//0001111111<:1...1.11<110011111:1111111111/1.0/0...9</10/00<<<B11:1<010
@M03495:530:000000000-LYBTV:1:1101:20149:15122 1:N:0:GATCCGGG+ACCTGCTT
GTCAGCATGTGAGCTTTGGTCCAGCCTGAGTCCTGGTTTATCAACGGCAAAATATAGATCGGAAGAGCACACGTCTGAACTCCAGTCACGATCCGGGATCTCGTATGCCGTCTTCTGCTTGAAAAAAAAAAAAAAATACCGTCATGATAAGAATGTCCTATGACGAGTCTACACGACACGACGAGAGACTATCACTATACTGGATATTTGATATTACAACCGCAGATCGTCAGCTACGAACGAATACGTAA
+
DCCDDFFFFFFFGGGGGGGGGGHHHGHHHHHHHHHHHHHHHHHHHGGGGGHHHHHHHHHHHGGGGHHHHHHHGHHHGHHHHHHHHHHHHGGHHGHGGFEFHHGGGHHHHGGGHGHFHHHHFFHHHHGGGGGD@<-<.<00.....1111<01:0:11111:011..-./1<<1/.----.9---<.-./00111<<1111:10/111111:<11111<1:.---<<00./...0110...-<....<<<0.
@M03495:530:000000000-LYBTV:1:1101:17923:15133 1:N:0:GATCCGGG+ACCTGCTT
GTCAGCATGTGAGCTTTGGTCCAGCCTGAGTCCTGGTTTATCAACGGCAAAATATAGATCGGAAGAGCACACGTCTGAACTCCAGTCACGATCCGGGATCTCGTATGCCGTCTTCTGCTTGAAAAAAAAAAAAACACAAAACACAATCTGTTCTACGGTATTATAATAAAAATCAAGCTACTTACCTATCGCACACTGACATCATACTACAATTCATGAACCGAGGTCATTAGTGACACGACCAGCTCATT
+
DCDDEFFFFFFFGGGGGGGGGGHHHGHHFHGHHHHHHHHHHHHHHGGGGGHHHHHHHHHHHGGGGHHHHHHHGHHGGHHHHHHHHHHHHGDHHGAEGFCCGHHGGHHHHGEGGGHHHHHHHHGHHGGGGGGC-<.<0.........<011111<11..<.:111<1111110.<0000<1001:1/1<10...--./<00010011111100111111111.--<-./01:11<:1110.--<-..:0011
@M03495:530:000000000-LYBTV:1:1101:21703:15135 1:N:0:GATCCGGG+ACCTGCTT
GTCAGCATGTGAGCTTTGGTCCAGCCTGAGTCCTGGTTTATCAACGGCAAAATATAGATCGGAAGAGCACACGTCTGAACTCCAGTCACGATCCGGGATCTCGTATGCCGTCTTCTGCTTGAAAAAAAAAAAACAAGTAAAAATCATATCACTGGCATCAGACAGAACAACCAACATATAGGTGTTAGTATGCAGTTATGAATCATACAGTAGACACTAAATAGTGCTTGACAGGAGTGCATACAGCCTCC
+
CBCCCFFFFFFFGGGGGGGGGGHHHGHHGHHHHHHHHHHHHHHHHGGGGGHHHHHHHHHHHGGGGHHHHHHHGHHHGHHHHHHHHHHHHGGHHGHGGEAFHHHFGHHHHGFGHGHHHHGHHHFHHHGGGC>@<..<<<11111.0<00000=00<./0/000:///0/:/....../000<0:00.000<00000000000<0000:000000000::/00000:00000.<<0..9/.0<00<0<0.//<
@M03495:530:000000000-LYBTV:1:1101:10906:15135 1:N:0:GATCCGGG+ACCTGCTT
GTCAGCATGTGAGCTTTGGTCCAGCCTGAGTCCCTGGTTTATCAACGGCAAAATATAGATCGGAAGAGCACACGTCTGAACTCCAGTCACGATCCGGGATCTCGTATGCCGTCTTCTGCTTGAAAAAAAAAAAATACTGTATTAAGAACATCTTAAATCACCAATAAGAAATTAAATAACAGCCTTGATTCCTTGAGAACGCCCTGTATCTATTTTAGCTCTCGATGATCATGAATACAATACAAGTAATG
+
BBBBBFFFFFFFGGGGGGGGFGHHHGFHCGFFHHHHHHHHHHHHHFGGAFAHHHHHHHFHHHEEFEGHHHHGHGHGHGGHHHHGHFHHHHGGHEGHCCE1/BGHGGHHEFE/>GCHFD4FGHHF3?0>B/@@C->1111>>1<11100//000<=0G0FG//0./00000:000:0000:00.:;0900;0000099;0/..---.0;00;000000//99//./9/////9//9////////:///9///
@M03495:530:000000000-LYBTV:1:1101:6041:15155 1:N:0:GATCCGGG+ACCTGCTT
GTCAGCATGTGAGCTTTGGAGTGAAATCTCTTGTCTTAAGGAATAAAGGAAAAAGATTCCGTCGGAGGCTCGGTGCTCTACAGGTTCAACCTTTGTACTCTATTATTGCCTCACATTCCATCTCTTGTGAAAATATATTTGATTGGCTTTTCTGCAGGTTGTTTGCCAGGACTTTCCAAGACCTCCACTAGAAAACACAATAAACTTTTTGGAAGCTGGACAACTACCTTCATTTTTCAGAAACAGTGAAC
+
CCCCDFFFFFFFGGGGGGGGGGGHHHHHHHHHHHHHHHHHHHHHHHHHHHHHHHGGHIHHHHHGGGGGGHHGGFGGHHHHHHGHHHHHHHHHHHHHHGGHHHHHHHHHHHHHHHHHHHHHGGHHHHHHHHHHGHHHHHHHHHHHHHFFHHHHGHGHHGHHHGHFGHHHGGHHHHBGHGHGHFBGHFGHFBHHHHHHEHGGFH<DDDDGHHGGHHEEGF/;GFCEGFF/CFGGGGGGGGGGBFGGEFFB0;0
@M03495:530:000000000-LYBTV:1:1101:22605:15173 1:N:0:GATCCGGG+ACCTGCTT
GTCAGCATGTGAGCTTTGGAGGGCAAGAAGTGGTTGTGACATTGCTATGGATAACGACCACAGGGAGGGTGGTTTATCAACGGCAAAATATAGATCGGAAGAGCACACGTCTGAACTCCAGTCACGATCCGGGATCTCGTATGCCGTCTTCTGCTTGAAAAAAAAAAAAAACAAGAGACGACTGCGGTACTCTGATCACATACTGGCAGTGGCATAGTTATGGTGTTAATGAGAATGGTAGTACAGGGCAG
+
CBCDEFFFFFFFGGGGGGGGGGGGGGGHHHHHHHGGGGHHHHHHHHHHHHHHHHHGGGGGHHHHGGGGGEFGEGHHHHHHHGGGGGHHHHHHGHHHHGGGGHHHHHHHGHHHGHHHHHHHHHHHHGGHHGHGGC/CGGHGGHHHHGGGGGHHHHHGHGHHHGGGGG?BB--..<//.</.-<../.-<..1<<11<11/0100110.:./0/./00011111:11..111111<<01011101111/.9..
@M03495:530:000000000-LYBTV:1:1101:10257:15177 1:N:0:GATCCGGG+ACCTGCTT
GTCAGCATGTGAGCTTTGGAGTGAAATCTCTTGTCTTAAGGAATAAAGGAAAAAGATTCCGTCGGAGGCTCGGTGCTCTACAGGTTCAACCTTTGTACTCTATTATTGCCTCACATTCCATCTCTTGTGAAAATATATTTGATTGGCTTTTCTGCAGGTTGTTTGCCAGGACTTTCCAAGACCTCCACTAGAAAACACAATAACCTTTTTGGAAGCTGGACAACTATCTTCATTTTTCAGAAACAGTGAAC
+
CCCCCFFFFFFFGGGGGGGGGGHHHHHHHHHHHHHHHHGHHHHHHHEHHHHHHHGGHIHHHIHGGGGGGHHGGGGGHHGHHHGHHHHHHHHHHHHHHHHHHHHHHHHHHHHHHHHHHHHHHHHGHHHGHFBFGFGGHGHHHEHHHHGHHHGHHHHHFHHHHAHHHHHHEEGFHHHGHGFGFHHGHGHFFHGH1FHHEHGFGDG0CDDFHHGGBGHEHHHFHGFHHFHHHGGGGGGFFFGG0;CFFG;FFG0
@M03495:530:000000000-LYBTV:1:1101:1765:15185 1:N:0:GATCCGGG+ACCTGCTT
GTCAGCATGTGAGCTTTGGAATTAGTAAATTCGTTGACGACAGAAGGAGCAAGATAACGACCACAGGGAGGGTGGTTTATCAACGGCAAAATATAGATCGGAAGAGCACACGTCTGAACTCCAGACACGATCCGGGATCTCGTATGCCGTCTTCTGCTTGAAAAAAAAAAAAGCAAATAAACAGTTAGCACAAGGCGGAGTGAGATATTATAAGCTGATGACGAGATGTACAGCTCAGTGACTGCTGACGA
+
CCCCCFFFFFFFGGGGGGGGGGHHHHHHHHHHGGHHHHGGGGGHHHHHHHHHHHHHHHGFGGGHHHHGGGGGEGGFGHHHHHHHGGGGGHHHHHHHHHHHGGGGHHHHHHHGHHHGHHHGHHHHHGHHGGHHGGGGCAFFGHFGHHGGGEFHGHHGHHHHHGHHGGGCGB--..;/0000000/:;00000//...9---9:00;0000000;0000:0000..9:.0:00000:00/0:0000/:00/:.
@M03495:530:000000000-LYBTV:1:1101:7293:15189 1:N:0:GATCCGGG+ACCTGCTT
GTCAGCATGTGAGCTTTGGATGGTTCTGGTTTATCAACGGCAAAATATAGATCGGAAGAGCACACGTCTGAACTCCAGTCACGATCCGGGATCTCGTATGCCGTCTTCTGCTTGAAAAAAAAAAAAAAAGAAAAAACCAGTGTCAGACTAGCTAGAATAAACAAAGGAACATAGTTACACGCACAACACATCAAAGTCGCGAGCCAGCCACTCAGTCTCAATCTCAGATGCTCCACCTGAAGACTGTTACC
+
CABCCFFFFFFFGGGGGGGGGGGHHHHHHHHHHHHHHHGGGGGHHHHHHHHHHHGGGGHHHHHHHGHHHGHHHHHHHHHHHHGEFHGHGGGGFHGHGGHHHHGGGHGHHHHHHHCGHHCDFGGC/>-<-<<./<.<.C..;0;00:00000/00000000000..////./00000000:.----/;...00:00000.------/..../0//0000000:000000000:000/;.:/000/00000:0
@M03495:530:000000000-LYBTV:1:1101:3872:15208 1:N:0:GATCCGGG+ACCTGCTT
GTCAGCATGTGAGCTTTGGAGTGAAATCTCTTGTCTTAAGGAATAAAGGAAAAAGATTCCGTCGGAGGCTCGGTGCTCTACAGGTTCAACCTTTGTACTCTATTATTGCCTCACATTCCATCTCTTGTGAAAATATATTTGATTGGCTTTTCTGCAGGTTGTTTGCCAGGACTTTCCAAGACCTCCACTAGAAAACACAATAAACTTTTTGGAAGCTGGACAACTATCTTCATTTTTCAGAAACAGTGAAA
+
BBCCCFFFFFFFGGGGGGGGGGHHHHHHHHHHHHHHHHHHHHHHHHGHHHHHHHGGHIHHHHHGGGGGGHGFFFGGHHGHGHHHHHHHHHHHHHHHHHHHHHGHFHHHEHHHHHHHHHHHHHHHHHHHHHFGGGHHHHHHHGHHHHGGHHHHGHGGHHHHHDHHHHHHHHHHHHHHHHBGAGGHHHGGHHHFFHHHHGFEGFGHHHHHHHGGFG/.CG;.GFHHFGHHFHGGGGGGGFGGEFFGEFFFFF0
@M03495:530:000000000-LYBTV:1:1101:24923:15245 1:N:0:GATCCGGG+ACCTGCTT
GTCAGCATGTGAGCTTTGGTCCAGCCTGAGTCCTGGTTTATCAACGGCAAAATATAGATCGGAAGAGCACACGTCTGAACTCCAGTCACGATCCGGGATCTCGTATGCCGTCTTCTGCTTTAAAAAAAAAACGCAACTCTGTTAAACAGCACCTTAACTTAATCATAATGAACACCTACCCATCTATGATGAAAACGACTCCGGCGCACTCAATGAGCGCCGTCTCTATGCTTCCGATCCCGCTACTGCAC
+
1>1>>CFFBFFFCF1FG11AFG11GFHHHC1BGAGBAAFCGFHHHC?EE/AFGHFFF2GF/EEFGGEFFGGGG0FGE1GF11FGHHHGFEGGECFEE@EC12F/EFBG1/<>FC2F111F112B1B/BB//////<<0<11>1>1=<=0.<../0000<00000000000000;/.///..0//00000;00990/-.-../.-;--;--///9////9-------//;////9/9----------//9/9
@M03495:530:000000000-LYBTV:1:1101:7615:15252 1:N:0:GATCCGGG+ACCTGCTT
GTCAGCATGTGAGCTTTGGTCCAGCCTGAGTCCTGGTTTATCAACGGCAAAATATAGATCGGAAGAGCACACGTCTGAACTCCAGTCACGATCCGGGATCTCGTATGCCGTCTTCTGCTTGAAAAAAAAAAAAACAGACAAGCCTATGGCATCTATCATATTCACATTGAAACATCAGTGTGCACAGTTACAACATGTACGATCATCTGCATATCTCACACGACATGTACTGCAGCGTCTAAGCTGTATTT
+
CCDCDFFFFFFFGGGGGGGGGGHHHGHHHHHHHHHHHHHHHHHHHGGGGGHHHHHHHHHHHGGGGHHHHHHHGHHHGHHHHHHHHHHHHGGHHGHGGFGFHHHGGHHHHGGGHGHHHHHHGGHHHHGBDDF<<-.<00.//.<.<0100./</:11<1111111111111110/00<011111101/0111110</011:..<..<111111111111100--<-.0:1111100<9....:1/1:1111<
@M03495:530:000000000-LYBTV:1:1101:16893:15267 1:N:0:GATCCGGG+ACCTGCTT
GTCAGCATGTGAGCTTTGGTCCACCTGATCCTGGTTTATCAACGGCAAAATATAGATCGGAAGAGCACACGTCTGAACTCCAGTCACGATCCGGGATCTCGTATGCCGTCTTCTGCTTGAAAAAAAAAACAACGAGCGCAGGGACAATAGGGCAGGGATGGGAAGCCGCTGTGTCGGTGGCATGCTCAGATTGCGAGTGGTACGACGGTGGCCAACGAGGGCCTGTGACGCGATACGGAACGCTCGGCGAG
+
AAAAAFFFFFFBGGGFGGGGG1FGHFHCFHHHHFAAFGHBGHHGGGGGHHHHHHHHGHHEFFGGCCFHHHGFHFGGFGHFFGHHHHHGGHEGHEEGGEEGFEE>GFG@EEGEGHBFFFH0BE1<B/BCCA//?<<<----<--<...0==0./.;-;./:../:...----;/;;.--...;0.//////////-----9//9---9------/--99-----9-////-99-;9---9;---9----9-9
@M03495:530:000000000-LYBTV:1:1101:24614:15274 1:N:0:GATCCGGG+ACCTGCTT
GTCAGCATGTGAGCTTTGGAGTGAAATCTCTTGTCTTAAGGAATAAAGGAAAAAGATTCCGTCGGAGGCTCGGTGCTCTACAGGTTCAACCTTTGTACTCTATTATTGCCTCACATTCCATCTCTTGTGAAAATATATTTGATTGGCTTTTCTGCAGGTTGTTTGCCAGGACTTTCCAAGACCTCCACTAGAAAACACAATACACTTTTTGGAAGCTGGACAACTATCTTCATTTTTCAGAAACAGTGAAC
+
1>>>1CFFD1D3FBDCDG1FC1AAAGFFGH3BFAAAAFDGF1AFBFGEHHF0CFEAGHFEABAE//AECCAE@?EGHGHEGHFGHFGBFGFG11B@2@GEGDFB2FFDFHGHEGHBHED2BGHFGFFFGF2G<GHBGHFFG>>GGCCFG0<FGFGDHAFHF/?G0GFDF//FGFFHBDGGFFCCGGFFFFFFHH0CGHGEGF/<GFFHFBC-/GHGHHH.GCFECB00CFF0CFGGGFFGEFBGBGBF0F0
@M03495:530:000000000-LYBTV:1:1101:26301:15277 1:N:0:GATCCGGG+ACCTGCTT
GTCAGCATGTGAGCTTTGGAGTGAAATCTCTTGTCTTAAGGAATAAAGGAAAAAGATTCCGTCGGAGGCTCGGTGCTCTACAGGTTCAACCTTTGTACTCTATTATTGCCTCACATTCCATCTCTTGTGAAAATATATTTGATTGGCTTTTCTGCAGGTTGTTTGCCAGGACTTTCCAAGACCTCCACTAGAAAACACAATAAACTTTTTGGAAGCTGGACAACTATCTTCATTTTTCAGAAACAGTGAAA
+
BBBBBFFFFFFFGFGGGFGGGGHHFHHHHHHFFGEHGFHGHCHHHHEGGHHHHHGGHHHHHFGGGGGGGHEEEBEEHHGHHHGFHHEHHHHHFHGHHFFFHHHHHHBGHHGGFHGHHHGHFFFHHHHHHFFHBBFBGHHHGFGHDFFHHHHHGFFHGHHHGGHEFHFGCHHHHHHGHG<GHHHGHHHGHGHBGHFHHGHGHFHHFHHHHGF?/;GHHHFC.CFHHGH0GHGGFBFFGGGGGBBFFFGBB90
@M03495:530:000000000-LYBTV:1:1101:6159:15294 1:N:0:GATCCGGG+ACCTGCTT
GTCAGCATGTGAGCTTTGGAATTAGCTGGTTTATCAACGGCAAAATATAGATCGGAAGAGCACACGTCTGAACTCCAGTCACGATCCGGGATCTCGTATGCCGTCTTCTGCTTGAAAAAAAAAAAAAACACATACATCAACAAGTACCGCCACAACCAATGACACCTAACTACCCCAAACATATCTCATGTTAATTCACTGTGACCACTATCTGCGGATTCAGATAATCACCTTAGTGTATGCACCCACAA
+
CBCDCFFFFFFFGGGGGGGGGGHHHHHHHHHHHHHHHHGGGGGHHHHHHHHHHHGGGGHHHHHHHGHHHGHHHHHHHHHHHHGGHHGHGGGEAHHHGGHHHHGGGHGHHHHHHHGHFHHGGGG?@<>>..0.110<110</0</=111.---.......001000./0</1:0/......<:1111<111<1111111<<11:1110.0/<1111----.<11111<1<10/0010<111<1110/.....
@M03495:530:000000000-LYBTV:1:1101:11941:15319 1:N:0:GATCCGGG+ACCTGCTT
GTCAGCATGTGAGCTTTGGAGTGAAATCTCTTGTCTTAAGGAATAAAGGAAAAAGATTCCGTCGGAGGCTCGGTGCTCTACAGGTTCAACCTTTGTACTCTATTATTGCCTCACATTCCATCTCTTGTGAAAATATATTTGATTGGCTTTTCTGCAGGTTGTTTGCCAGGACTTTCCAAGACCTCCACTAGAAAACACAATAAACTTTTTGGAAGCTGGACAACTATCTTCATTTTTCAGAAACAGTGAAC
+
AAABCFFFFFFFGGGGGGGGGGHHHHHHHHHHHHHHHHHHHHHHHHHHHHHHHHGGHHHIHHHGGGGGGHHGGGGGHHHHHHHHHHHHHHGHHHHHHHHHHHGHHHHHHGHHHHHHHHHHHHHHHHHHHHHHHGFHHHHHHGHHHHGHHHHHHGGHFHHHHGHHHGHHHGHHHHHGHHHHAGHHHHHHHGHH1FGHHGGEGGDDGFFHHHGDHHHEGHCGHGGEHHHHHHGGGGGGGGFBFFBFFGGGBF0
@M03495:530:000000000-LYBTV:1:1101:14497:15323 1:N:0:GATCCGGG+ACCTGCTT
GTCAGCATGTGAGCTTTGGAGTGAAATCTCTTGTCTTAAGGAATAAAGGAAAAAGATTCCGTCGGAGGCTCGGTGCTCTACAGGTTCAACCTTTGTACTCTATTATTGCCTCACATTCCATCTCTTGTGAAAATATATTTGATTGGCTTTTCTGCAGGTTGTTTGCCAGGACTTTCCAAGACCTCCACTAGAAAACACAATAAACTTTTTGGAAGCTGGACAACTATCTTCATTTTTCAGAAACAGTGAAC
+
CBCCDFFFFFFFGGGGGGGGGGHHHHHHHHHHHHHHHHHHHHHHHHHHHHHHHHGGHIIHHHHGGGGGGHHGGGGGHHHHHHHHHHHHHHHHHHHHHHHHHHHHHHHHHHHHHHHHGHHHHHHHHHHHHHHHGGHHHHHHHHHHHGGHGHGGHHHHHHHHHGHHHHHHHGHHHHHHHHHHHHHHHHHHHHHEHHHGEHGEHHDGHGHHHHGGFH/GGHFGHBGEGHHHHGGGGFGGBFGGEFGGGGGGGG0
@M03495:530:000000000-LYBTV:1:1101:21011:15326 1:N:0:GATCCGGG+ACCTGCTT
GTCAGCATGTGAGCTTTAGAATTAGTAAATTCGTTGACGACAGAAGGAGCAAGATAACGACCACAGGGAGGGTGGTTTATCAACGGCAAAATATAGATCGGAAGAGCACAGTCTGAACTCCAGTCACGATCCGGGATCTCGCATGCCGTCTTCTGCTTGAAAAAAAAAAAAATGAGACGACATTCTCAGATATGTGTGTAACTGCATATATATCGGGCATAAATATAGACCAGGTTGTAAGACTGGTTACA
+
CBCCCFFFFFFFGGGGGGGGGGHHHHHHHHHHGGGHHHGGGGGHHHHHHHHHHHHHHHGGGGGHHHHGFEGGEGGGGHHHGHHHGGGGGHHHHHHHHHGHGGGGHHHHHHHHHFHHHHFHHHHHGHHG/GGGHGGGA/?FA/<ADBFG>@HFFHFGGFFAFGGCD@C@BA99.09900.;--:////////9/;///.://///://;/:////.----:///////////...//..//;/9//.;B///
@M03495:530:000000000-LYBTV:1:1101:6997:15331 1:N:0:GATCCGGG+ACCTGCTT
GTCAGCATGTGAGCTTTGGAGTGAAATCTCTTGTCTTAAGGAATAAAGGAAAAAGATTCCGTCGGAGGCTCGGTGCTCTACAGGTTCAACCTTTGTACTCTATTATTGCCTCACATTCCATCTCTTGTGAAAATATATTTGATTGGCTTTTCTGCAGGTTGTTTGCCAGGACTTTCCAAGACCTCCACTAGAAAACACAATAAACTTTTTGGAAGCTGGACAACTATCTTCATTTTTCAGAAACAGTGAAC
+
BABCCFFFFFFFGGGGGGGGGGHHHHHHHHHHHHHHHHHHHHHHHHHHHHHHHHGGHHHIHIHGGGGGGHHGGFGGHHHHGHHHHHHHHHHHHHHHHHHHHHHHGHHHHHHHHHHHHHHHHHHHHHHHHHHHHHHHHHHHHGHHHEHHHHHHHHHHHHHHHDHHHHFHGHHHHHHHHHFHHHHHHGHHHHHGHHHHHHHGHHBGHHHHHHGGFHHHHH/GHFHCCHHHHHGFGGGGGGGGFGFFGFFGGG0
@M03495:530:000000000-LYBTV:1:1101:25082:15332 1:N:0:GATCCGGG+ACCTGCTT
GTCAGCATGTGAGCTTTGGAGTGAAATCTCTTGTCTTAAGGAATAAAGGAAAAAGATTCCGTCGGAGGCTCGGTGCTCTACAGGTTCAACCTTTGTACTCTATTATTGCCTCACATTCCATCTCTTGTGAAAATATATTTGATTGGCTTTTCTGCAGGTTGTTTGCCAGGACTTTCCAAGACCTCCACTAGAAAACACAATAAACTTTTTGGAAGCTGGACAACTATCTTCATTTTTCAGAAACAGTGAAC
+
AAABBFFFFFFFFGGGGGGGGFGHHHHHHHHCHDFHHHCHHHHHHHHHEHFHHHGGHHHGHCHGGGGGGGFGCEAEHHHHHGHHHHFHHHGHHFHHHHHHHHHHHHHHHFHHHHHGHHHHHHHHHHHHG4?4?FEHHHHHHF4FDGFHHHHHHGEHEHCGFEHHFHEHGC/GHFFGFD1DGHCFGHBFHHFGHHHHHHHGGHGBHGHHHHGGGHHHHHB.:GGEHHHHHHGGGGGGGEFGEFFFBFFGGG0
@M03495:530:000000000-LYBTV:1:1101:3217:15348 1:N:0:GATCCGGG+ACCTGCTT
GTCAGCATGTGAGCTTTGGATGGTTCTGGTTTATCAACGGCAAAATATAGATCGGAAGAGCACACGTCTGAACTCCAGTCACGATCCGGGATCTCGTATGCCGTCTTCTGCTTGAAAAAAAAAAAAAAAATAGACAGGAACTAATGAATAAGCTACAAAAGATGAAAACTCAATGACAATCTAACATATCACACAACGAGTATAATCTGCTAACTAGACGTGCATAGGTATCTTCATATAGATAATATCAA
+
CBCCCFFFFFFFGGGGGGGGGGGGGHHHHHHHHHHHHHGGGGGHHHHHHHHHHHGGGGHHHHHHHGHHHGHHHHHHHHHHHHGGHHGHGGGGFGFHGGGHHHGFGHGHHEFHHCGFHHHGGCGBC/--<<.00000/.</<00000000;0000000:0./.000000/:00000000;0000000::000;0:...-....000000000:0/00000.....0000000000:00000;000;000000
@M03495:530:000000000-LYBTV:1:1101:17296:15388 1:N:0:GATCCGGG+ACCTGCTT
GTCAGCATGTGAGCTTTGGAGTGAAATCTCTTGTCTTAAGGAATAAAGGAAAAAGATTCCGTCGGAGGCTCGGTGCTCTACAGGTTCAACCTTTGTACTCTATTATTGCCTCACATTCCATCTCTTGTGAAAATATATTTGATTGGCTTTTCTGCAGGTTGTTTGCCAGGACTTTCCAAGACCTCCACTAGAAAACACAATAAACTTTTTGGAAGCTGGACAACTATCTTCATTTTTCAGAAACAGTGAAC
+
BABBBFFFFFFFGGGGGGGGGGHHHHHHHHHHHHHHHHHHHHHHHHHHHHHHHHGGHHIHHHHGGGGGGHHGGGGGHHHHHGHHHHGHHHHHHHHGHHHHHHHHGHHHHHHHHHHGHHHGHHHGHHHHHGHHHGHHHHHHHGHHHGHGHHHHHHHHFHHHHEHHHHFHFHHHHHHHHEDGEFFGHGHHHHHHEHFHHHHGGDF<GFHHHHGGHFHEHHFFFHFHHFHHGHEGGG0;BFGFB90;FFCFCB0
@M03495:530:000000000-LYBTV:1:1101:12344:15406 1:N:0:GATCCGGG+ACCTGCTT
GTCAGCATGTGAGCTTTGGAGTGAAATCTCTTGTCTTAAGGAATAAAGGAAAAAGATTCCGTCGGAGGCTCGGTGCTCTACAGGTTCAACCTTTGTACTCTATTATTGCCTCACATTCCATCTCTTGTGAAAATATATTTGATTGGCTTTTCTGCAGGTTGTTTGCCAGGACTTTCCAAGACCTCCACTAGAAAACACAATAAACTTTTTGGAAGCTGGACAACTATCTTCATTTTTCAGAAACAGTGAAC
+
BBBBBFFFFFFFGGGGGGGGGGHHHHHHHHHHHGHHHHHHHGHHHHHHHHHHHHGGHHHHHHHGGGGGGHGGGGGGHHHHHHGHHHHHHHHHHHHHHHHHHHHHHHHHHHHGHHHHGFHHHHHGHHHGHHHHHFHHHGHHHHHHHHGHHFGHHHFFEFHHHFHHHGHHFHHHGHFHHHGBGHHHHFCFGFHBGFGFEGH.DHDGFHGHGHGGHHHHFHCGHFCCGHHGGHFFGGGFGBFBCFFFFEBBG00
@M03495:530:000000000-LYBTV:1:1101:22290:15414 1:N:0:GATCCGGG+ACCTGCTT
GTCAGCATGTGAGCTTTGGAGTGAAATCTCTTGTCTTAAGGAATAAAGGAAAAAGATTCCGTCGGAGGCTCGGTGCTCTACAGGTTCAACCTTTGTACTCTATTATTGCCTCACATTCCATCTCTTGTGAAAATATATTTGATTGGCTTTTCTGCAGGTTGTTTGCCAGGACTTTCCAAGACCTCCACTAGAAAACACAATAAACTTTTTGGAAGCTGGACAACTATCTTCATTTTTCAGAAACAGTGAAC
+
BBBCCFFFFFFFGGGGGGGGGGHHHHHGHHHHHHHHHHHHHHHHHHHHHHHHHHGGHHHHHHHGGGGGGHHGGGGGHHHHHHHHHHHHHHHHHHHHGHHHHHHHGHHHHHHHHHHHHHHHHHHHHHHHHGHHHHHHHHHHHHHHHGHHHHHHGHHHHHHHHGHHHHEHHGHHHHHHHHGHFFHHFHHHHHHFHHHGGEHGHFHFFHHHHHGGHEHAHHHHFCHGFBFGHHGGGFFGGGGGGFFFGGBFBC0
@M03495:530:000000000-LYBTV:1:1101:16506:15415 1:N:0:GATCCGGG+ACCTGCTT
GTCAGCATGTGAGCTTTGGACTCCTGACTGGTTTATCAACGGCAAAATATAGATCGGAAGAGCACACGTCTGAACTCCAGTCACGATCCGGGATCTCGTATGCCGTCTTCTGCTTGAAAAAAAAAAAAAAGAAAAAGAGTCATACAAATAGATAGAACATAAACCAAAAAGCAGTACTAGAATATTTAATAATTGCTGTTCAACCAGCTAGTGATGGTTACCGAGTCGTGAGTCTCACACAGTAGTTGTTG
+
CCCDDFFFFFFFGGGGGGGGGGHHHHHHHHHHHHHHHHHHGGGGGHHHHHHHHHHHGGGGGHHHHHHGHHHGGHHHHHHHHHHHGGHHGHGGEAFGHHGGHHHHGFGHGGHHFHHHGFFHHGCG@D/>--.<0</<../101<=1<0<D101:1<1:0/1<110/<......:<111111011<1111111111:111:011:1...<0100<1110:1101..-./-.9/.111:1<:09.<11<111..
@M03495:530:000000000-LYBTV:1:1101:10273:15417 1:N:0:GATCCGGG+ACCTGCTT
GTCAGCATGTGAGCTTTGGTCCAGCCTGAGTCCCTGGTTTATCAACGGCAAAATATAGATCGGAAGAGCACACGTCTGAACTCCAGTCACGATCCGGGATCTCGTATGCCGTCTTCTGCTTGAAAAAAAAAAAAAAAGAGTTACGAGGGAAAGTGACGTAGGAGGGTGGCATTAGACTGAATGTACGCATACCAACAGTATTCTCCATGTATAATCATATGGCGTGACACGTTCTATTGCGATGTACGTGG
+
CCCCDFFFFFFFGGGGGGGGGGHHHGHHHHHHHHHHHHHHHHHHHHGGGGGHHHHHHHHHHHGGGGHHHHHHHGHHHGHHHHHHHHHHHHGGHHGHGGGGGHHHGGHHHHGGGHGHHHHHHGHHHHGGFGG?C>-<-../0000...--....;000.9...0/.-9.-./00:000000::0000.....0;00../000:0:00000000000000:000.-9-..00.../.000:0;-;.;:0.:/.
@M03495:530:000000000-LYBTV:1:1101:9567:15440 1:N:0:GATCCGGG+ACCTGCTT
GTCAGCATGTGAGCTTTGGAGTGAAATCTCTTGTCTTAAGGAATAAAGGAAAAAGATTCCGTCGGAGGCTCGGTGCTCTACAGGTTCAACCTTTGTACTCTATTATTGCCTCACATTCCATCTCTTGTGAAAATATATTTGATTGGCTTTTCTGCAGGTTGTTTGCCAGGACTTTCCAAGACCTCCACTAGAAAACACAATAAACTTTTTGGAAGCTGGACAACTATCTTCATTTTTCAGAAACAGTGAAC
+
CCCCCFFFFFFFGGGGGGGGGGHHHHHHHHHHHHHHHHHHHHHHHHHHHHHHHHGGHIIHHIHGGGGGGHHGGFEGHHHHHHHHHHHHHHHGHHHHHHHHHHHHHHHHHHHHHHHHHHGHHHHHHHHFHFHHHGHHGHHHHHHHHGFHHHHHHHHHGHGHHDHHHHHHHGHHHHHHHHHGHHHHHHHGHHHFFGHHHGGFGFGGHHHHHHGGGGHHHHGFHHHGHHHHHHGGGGGGGGGGGGBFFGGGFF:
@M03495:530:000000000-LYBTV:1:1101:28189:15445 1:N:0:GATCCGGG+ACCTGCTT
GTCAGCATGTGAGCTTTGGAATTAGTAAATTCGTTGACGACAGAAGGAGCAAGATAACGACCACAGGGAGGGTGGTTTATCAACGGCAAAATATAGATCGGAAGAGCACACGTCTGAACTCCAGTCACGATCCGGGAGCTCGTATGCCGTCTTCTGCTTGAAAAAAAAAAAAAAAGACGGCTACGCTGCAGCATGCAAGCGTACAGTGATCGCGACTGACATGTGGTCAGAATGTAATATGTGAACATGAC
+
ABBBBFFFFFFFGGGGGGGGGGHHFGHEHHHHGFCHHHGGGGGHHHHGHHHHHHFHHDGGGGGHHHHGFFGF1FEEGHHHHFFHGEGEGGHHHHFGHHHHGCGEGHHHHCHCFFFGEDCGHHHHGFGHD?/GFH/D<//0CD->0FGHC<@HGGB000DB.0DDH@@C?-:9---.....-9.:.@AA./;/./////:..9.;9///;/;.9---9.///:////;//.////9/////9/9/9/:////
@M03495:530:000000000-LYBTV:1:1101:15513:15467 1:N:0:GATCCGGG+ACCTGCTT
GTCAGCATGTGAGCTTTGGAGTGAAATCTCTTGTCTTAAGGAATAAAGGAAAAAGATTCCGTCGGAGGCTCGGTGCTCTACAGGTTCAACCTTTGTACTCTATTATTGCCTCACATTCCATCTCTTGTGAAAATATATTTGATTGGCTTTTCTGCAGGTTGTTTGCCAGGACTTTCCAAGACCTCCACTAGAAAACACAATAAACTTTTTGGAAGCTGGACAACTATCTTCATTTTTCAGAAACAGTGAAC
+
CCCCCFFFFFFFGGGGGGGGGGHHHHHHHHHHHHHHHHHHHHHHHHHHHHHHHHGGHIIHHHHGGGGGGHHGGGGGHHHHHHHHHHHHHHHHHHHGHHHHHHHHGHHHHHHHHHHHHHHHHHHHHHHHHFHHHGHHHHHHHEHHGGFHHHHHHGGHHHHHHGHHGHHHHEFHHHHHHHHHGHHHHHHHHHFHFHHHHHGFHHHHHHHHHHGGFHHHHHGHHHHHHGHHHHGGGGGGEFGGGFFFGGFF0F0
@M03495:530:000000000-LYBTV:1:1101:9820:15468 1:N:0:GATCCGGG+ACCTGCTT
GTCAGCATGTGAGCTTTGGAGTGAAATCTCTTGTCTTAAGGAATAAAGGAAAAAGATTCCGTCGGAGGCTCGGTGCTCTACAGGTTCAACCTTTGTACTCTATTATTGCCTCACATTCCATCTCTTGTGAAAATATATTTGATTGGCTTTTCTGCAGGTTGTTTGCCAGGACTTTCCAAGACCTCCACTAGAAAACACAATAAACTTTTTGGAAGCTGGACAACTATCTTCATTTTTCAGAAACAGTGAAC
+
DCDDDFFFFFFFGGGGGGGGGGHHHHHHHHHHHHHHHHGHHHHHGHHHHHHHHHGGHIHHGHHGGGGGGHHGGGGGHHHHGHFHGHHHHHHHHHHDGGFHHHHHHHHFHFGHHHHHHHHFHHHHHHHHFDGHGGHHHHHHHEHHHFBGHHFHFHDFHHHHHFHGBGHGHHHEHHGFHGGHFGFHHEHHHHHHGHHHHHHGHFHHFHHHHGGGHHFEFHGFHHHACBGFFHGFGGGGFFFFFGFFFGFFFG0
@M03495:530:000000000-LYBTV:1:1101:4903:15479 1:N:0:GATCCGGG+ACCTGCTT
GTCAGCATGTGAGCTTTGGAATACAGGGAGGGTGGTTTATCAACGGCAAAATATAGATCGGAAGAGCACACGTCTGAACTCCAGTCACGATCCGGGATCTCGTATGCCGTCTTCTGCTTGAAAAAAAAAAAAACACAATCAGTGAAAACATGATGGAACATGAAGGGTAGAATATATAATAGAAAAGTGTACTCAATGATGCAGTAAGGAGTAAGACAGAACAGCTGATAACGCTCACTGACATATTGACG
+
BBCCCFFFFFFFGGGGGGGGGGHHHHHGGGGGBFG2FHHHHHHHGGGGGHHHHHHHHHHHGGGGHHHHHHHGHHGGHHHHHHHHHGHHGGHHGHGGEFEHEHGGHHGHGGGHGHHHEHHHHHHHHGGCCC-<-..<..0000;00000/.:00000/00/000000.9/.000009000090000//0000000000900000:000000.;/0000///0;//.0000000.-...0009000090000.
@M03495:530:000000000-LYBTV:1:1101:4698:15516 1:N:0:GATCCGGG+ACCTGCTT
GTCAGCATGTGAGCTTTGGTCCAGCCTGAGTCCTGGTTTATCAACGGCAAAATATAGATCGGAAGAGCACACGTCTGAACTCCAGTCACGATCCGGGATCTCGTATGCCGTCTTCTGCTTGAAAAAAAAAAAACAACTAAATCACGTCACCTCTACCACGCAGTACAGTATATTAGTATACTCACTAAATATACAAGGATCCAGATCTAGACACTGACATCTCGCAAACGCAGCATCAACAGTACACATGA
+
AABAAFBFFFFFFGGGGGGGGGHHHGHHBCGHHHHBFGHHHHHFFFEGGEFHHHHHEHHFHG?FGGHHFGHFEFGHEGFHFH3EGHHHH?11FEA>EE11@GGCE3FFGGFFHGFFGFHHB0BFHB/<B//<A....1<1>11</.<...00.<00000.;--.0:00:0;C;00900000000/00/090000000..0/;909;/9000009//////::9A.9.-..----.9/////./9;//9://
@M03495:530:000000000-LYBTV:1:1101:14024:15535 1:N:0:GATCCGGG+ACCTGCTT
GTCAGCATGTGAGCTTTGGTCCAGCCTGAGTCCTGGTTTATCAACGGCAAAATATAGATCGGAAGAGCACACGTCTGAACTCCAGTCACGATCCGGGATCTCGTATGCCGTCTTCTGCTTGAAAAAAAAAAAACAAAAAACACAACCACATGAATACATTAAAAAGTATAATACGCACACAGACACAGATACGGAGACGTAGACGATCGCAACTGATAGCAGCGAAACATACATTGTAGCACACGTCTCTC
+
CCCCDFFFFFFFGGGGGGGGGGHHHGHHHHHHHHHHHHHHHHHHHGGGGGHHHHHHHHHHHGGGGHHHHHHHGHHHGHHHHHHHHHHHHGGHHGHGGGGEHHHGGHHHHGGGHGHHHHHHHHHHHHGGFGD/-.<.00.<.<<...<.<.00011<001111110.01<11111.9.9-...0<//:<0111....-..9...1.-..-..9-//<111110<-----/:1:0111:11<10/.-.<//10
@M03495:530:000000000-LYBTV:1:1101:7820:15554 1:N:0:GATCCGGG+ACCTGCTT
GTCAGCATGTGAGCTTTGGAATTAGCTGGTTTATCAACGGCAAAATATAGATCGGAAGAGCACACGTCTGAACTCCAGTCACGATCCGGGATCTCGTATGCCGTCTTCTGCTTGAAAAAAAAAAGAATTCACCGCGTATGGGCCAGCCTGGGTCGAACGCCAGGCTATCAAGATCCACCTCTCACAAGTCAGATTACAATCCAAATGCAGGTTCAGACCAAAGAGTAGTTACTGGAGGCAAGTATTTTGAA
+
BBBBBFFFFFFFGGGGGGGGGGHHHHFGHGFHHHGFHHGGGFFHHFHHHFHHGHGGGGFHFHFHEEFGHGDGFHHHHFFHGHG?GEFHGCFG1FFGFGGHG3>>ECFFEHGFHHGFF3?CBD/B/<?1??11F/@/<@<0>0>.<..</<..<<;-..-.:C-.9.00/C000090;/:.:9;B00;.;;C09;B00;//9.//B//9/:AA9////9.9.9;BB99/////////...A..9BB////:/
@M03495:530:000000000-LYBTV:1:1101:25279:15565 1:N:0:GATCCGGG+ACCTGCTT
GTCAGCATGTGAGCTTTGGAGGGCAAGAAGTGGTTGTGACGAGGGTGGTTTATCAACGGCAAAATATAGATCGGAAGAGCACACGTCTGAACTCCAGTCACGATCCGGGATCTCGTATGCCGTCTTCTGCTTGAAAAAAAAAAAGATAGAACGTTGTAGGGATAGACACACAGATGTCTGTATAACGCTAAGCCACTGTACTGTCGTGGGCTCTCTCGTCCTTGTATATTGTGATCATGCGTTTACTGAAT
+
CBCCCFFFFFFFGGGGGGGGGGGGGGGHHHHHHGFGGGHHGGGGGEFGEGHHHHHHHGGGGGHGHHHHHHHHHGGGGHHHHHHHGHHHGHHHHHHHHHHHHGGHHGHGGCDGFHHGGHHHHGEBGGHHHHHHHCGGHHGGG?CD..:11110../.<110./=/0101//.<.0111111:11111.-...0/0//001111111.<..9.<./000....<1<B11111111<1111:1...-.1:11::
@M03495:530:000000000-LYBTV:1:1101:23395:15592 1:N:0:GATCCGGG+ACCTGCTT
GTCAGCATGTGAGCTTTGGAGTGAAATCTCTTGTCTTAAGGAATAAAGGAAAAAGATTCCGTCGGAGGCTCGGTGCTCTACAGGTTCAACCTTTGTACTCTATTATTGCCTCACATTCCATCTCTTGTGAAAATATATTTGATTGGCTTTTCTGCAGGTTGTTTGCCAGGACTTTCCAAGACCTCCACTAGAAAACACAATAAACTTTTTGGAAGCTGGACAACTATCTTCATTTTTCAGAAACAGTGAAC
+
CBCCCFFFFFFFGGGGGGFGGGHHGHHHHHHHHHHHHHHHHHHHHHHHHHHHHHGGHHHHHHHGGGGGGHHGGGGGHHHHHHHGHGHHHHHHHHHHGHHHHHHHHHHHHHHHHHHHHHHHHHHHHHHHHFFHHGHHGHHHHFHHHHHHHGHHHHHHHGHHHGHGHHHHHHGHHGHHHHHHEHHHHHHHHHE<FGHBHHEEGF<DGGHHHHGGEGGEHHGFFHGHFHGHHHGGGFGGGGGGBFFFGF;FFF9
@M03495:530:000000000-LYBTV:1:1101:13016:15611 1:N:0:GATCCGGG+ACCTGCTT
GTCAGCATGTGAGCTTTGGAGTGAAATCTCTTGTCTTAAGGAATAAAGGAAAAAGATTCCGTCGGAGGCTCGGTGCTCTACAGGTTCAACCTTTGTACTCTATTATTGCCTCACATTCCATCTCTTGTGAAAATATATTTGATTGGCTTTTCTGCAGGTTGTTTGCCAGGACTTTCCAAGACCTCCACTAGAAAACACAATAAACTTTTTGGAAGCTGGACAACTATCTTCATTTTTCAGAAACAGTGAAC
+
BBBCCFFFFFFFGGGGGGGGGGHHHGHHHHGHHEGHHHFHHHHHHHHHHGHHFHGGGHHHHHHGGGGGGGHGFEEGHGHHHHHHHHHHHHHHHHHGHGHHHGHHHGFHHHHHHHHHHGHHHHHHGHHHHHHFHGFHGHHHHFHHHFHHHHHHHHHHHHHHHGHHGHGGHGHHHHGGHHHHHHHHHHGHHHHHGHHHHHHCDDGDHHHHHHGCFHGHGHGFGFHHHHHHHGGGGGFFGGGG0FBFGFGGFG0
@M03495:530:000000000-LYBTV:1:1101:5525:15615 1:N:0:GATCCGGG+ACCTGCTT
GTCAGCATGTGAGCTTTGGTCCGCCTGAGTCCCTGGTTTATCAACGGCAAAATATAGATCGGAAGAGCACACGTCTGAACTCCAGTCACGATCCGGGATCTCGTATGCCGTCTTCTGCTTGAAAAAAAAAAAAAGAAGAGCTAACAACACAGTGTAGACTATAAACGTCCAAATCATAGAAGACACACAATAGCGAGCACGATAAACAGCGTGTGTGCGATGTCGTATGCGTGACACTGTTGTAGGTTACC
+
DCDDDFFFFFFFGGGGGGGGGGGGGGHHHHHHHHHHHHHHHHHHHGGGGGHHHHHHHHHHHGGGGHHHHHHHGHHHGHHHHHHHEHHHHGGHHGHGGGGGHHHGGHHHHGGGHGHHHHHHHHHHHHGGGD@C<-..</0.<000/00.....00000000000000...9.000000000000///;...0000-----.-.9..000/.-......;.....0...//0..99.0000000;B00:0000
@M03495:530:000000000-LYBTV:1:1101:28580:15630 1:N:0:GATCCGGG+ACCTGCTT
GTCAGCATGTGAGCTTTGGAATTAGTAAATTCGTTGACGACAGAAGGAGCAAGATAACGACCACAGGGAGGGTGGTTTATCAACGGCAAAATATAGATCGGAAGAGCACACGTCTGAACTCCAGTCACGATCCGGGATCTCGTATGCCGTCTTCTGCTTGAAAAAAAAAAAAAGCACATGACAAAGAGAACCATAGAGCTTGTCACATCGCTGACATGACCTATCCCATCCGCACAATAAGGGAAGGCAAT
+
CCCCCFFFFFFFGGGGGGGGGGHHHHHHHHHHGHGHHHGGGGGHHHHHHGHHHGHHHHGFGGGHFHHGEFGG1FFFGHGFHHGHGGGGEFHHHHHHHHHHGEFGHHGHGHHGHHGGHHFFGHHHHGGHGDHEGHGGD//?FGADHGBFC<>CEFFGHHHHEHFH.@EFF-:-;..0//000009/////00.9;0000000;9000000.;;..;0090009000/0;0/..9--9/09;00...9....0
@M03495:530:000000000-LYBTV:1:1101:26631:15644 1:N:0:GATCCGGG+ACCTGCTT
GTCAGCATGTGAGCTTTGGAGTGAAATCTCTTGTCTTAAGGAATAAAGGAAAAAGATTCCGTCGGAGGCTCGGTGCTCTACAGGTTCAACCTTTGTACTCTATTATTGCCTCACATTCCATCTCTTGTGAAAATATATTTGATTGGCTTTTCTGCAGGTTGTTTGCCAGGACTTTCCAAGACCTCCACTAGAAAACACAATAAACTTTTTGGAAGCTGGACAACTATCTTCATTTTTCAGAAACAGTGAAC
+
BBBBBFFFFFFFGGGGGFFGGGHHHHHGHHHGHHHHGHHHHHHHHHHHFHFHHHGGHHHHHHHGGGGGGHHGGGGGHHHHHHHHHHHGHHHHHHGFGHHHGGHHHHHHGHHHHHHHHHGFHGHHHHHHHGHHFFHHHHHHHHHHHFHHHHGHHHGHHHCHH/CGHGHHHFEHHBDBFGFGFHGHHHHHFHH1>1CGEGECGDGFHHGHHHGGFC:GCGHFHBCEHHHHHH0CFFGGGGGGEGBBGGFGGE0
@M03495:530:000000000-LYBTV:1:1101:25098:15645 1:N:0:GATCCGGG+ACCTGCTT
GTCAGCATGTGAGCTTTGGAGTGAAATCTCTTGTCTTAAGGAATAAAGGAAAAAGATTCCGTCGGAGGCTCGGTGCTCTACAGGTTCAACCTTTGTACTCTATTATTGCCTCACATTCCATCTCTTGTGAAAATATATTTGATTGGCTTTTCTGCAGGTTGTTTGCCAGGACTTTCCAAGACCTCCACTAGAAAACACAATAAACTTTTTGGAAGCTGGACAACTATCTTCATTTTTCAGAATCAGTGAAC
+
BABBBFFFFFFDFFGGGGGGGGHHHHGHHHHCHBGHHHFHHGFFHHHHHHHGHHGGHHHHHHHGGGGGGAFGGGGGHHHHHHGHHHFHHHFHHHFGFDGHHHHHHHHHHHHGHGHHHHHBFHHHHHHGG4GFBGGFBFGHFGHFGHHHGH2DFFFGFGGGHDHHGHHHHHGHHFHHGFFDAGHHHHGHHH1F1FGBGFHGFHDGHHHFEGGGB0FEHFC:GHAGGHF;CFFEFFFGGGGF0C0;9FFFB00
@M03495:530:000000000-LYBTV:1:1101:15454:15685 1:N:0:GATCCGGG+ACCTGCTT
GTCAGCATGTGAGCTTTGGTTTATCAACGGCAAAATATAGATCGGAAGAGCACACGTCTGAACTCCAGTCACGATCCGGGATCTCGTATGCCGTCTTCTGCTTGAAAAAAAAAAAAAAATAAGGTGGACAGAAAGACGATCATTTAGTCAAGCGACAGAATGAAAAGCATGTGATGTTAAATATTAGAGACACGGGTTGGGACAGGGTCACGCGTCTGCACGCTATCACGCGACTATAGTCAGTGGCTGCA
+
CBCCCFFFFFFFGGGGGGGGGGHHHHHHGGGGGHHHHHHHHHHHGGGGHHHHHHHGHHHGHHHHHHHHHHHHGGHHGHGGGGGHHHGGHHHHGGGHGHHHHHHHHHHGGGFFG>/<//-0<11111.>10</000<<.-..:11111111100.:---<0110111/.01<1:11111<11111111101///.--9.---......//.0..---..110.999<:11..---<-111<1<1<</..../
@M03495:530:000000000-LYBTV:1:1101:26598:15700 1:N:0:GATCCGGG+ACCTGCTT
GTCAGCATGTGAGCTTTGGAGTGAAATCTCTTGTCTTAAGGAATAAAGGAAAAAGATTCCGTCGGAGGCTCGGTGCTCTACAGGTTCAACCTTTGTACTCTATTATTGCCTCACATTCCATCTCTTGTGAAAATATATTTGATTGGCTTTTCTGCAGGTTGTTTGCCAGGACTTTCCAAGACCTCCACTAGAAAACACAATAAACTTTTTGGAAGCTGGACAACTATCTTCATTTTTCAGAAACAGTGAAC
+
CBBBCFFFFFFFGGGGGGGGGGHHHFHHHHHHHHHHHHHHHHHHHHHHHHHHHHGGHHHIHIHGGGGGGHHGGGGGHHHHHHGFHHHHHHHHGHHFHHHHHHHHHHHHHHHHHHGHHGGHHHHHHHHHHHHHHHHHHHHHHHHHHHHHHHHHHHBFHAGHHGHHHGGHHHHHHHGGEHHHFFHHHHHHHGH1GFHHHGECFGFHHHHHHHGGHHHGGGBCGFHEHFGHHEFGGFFGGFGGBBFGGFGGBF0
@M03495:530:000000000-LYBTV:1:1101:15778:15715 1:N:0:GATCCGGG+ACCTGCTT
GTCAGCATGTGAGCTTTGGCGACAGAAGGAGCAAGATAACGACCACAGGGAGGGTGGTTTATCAACGGCAAAATATAGATCGGAAGAGCACACGTCTGAACTCCAGTCACGATCCGGGATCTCGTATGCCGTCTTCTGCTTGAAAAAAAAAAAAATAAGACAAAAGAAAGAGTCACTGACGGATGACTGTAACGACGAACAAGATATGATGAATATAGTAGATAGTAGAATCTGGCAAGTTGTCAGATAAC
+
CBCCCFFFFFFFGGGGGGGGGGGGGHHHHHHHHHHHHHHHGGGGGHHHHGGGGGBFGEGHHHHHHHGGGGGHHHHHHHHHHHGGGGHHHHHHHGHHHGHHHHHHHHHHHHGGHHGHGGGDCHHHGGHHHHGGGHGHHHGHHHFGBHHFGGGC;9-:0:000///./;./:;/;0000:0;.-..-0000:00:..;-----///000000000:000000000000000000;000:0.000000000000
@M03495:530:000000000-LYBTV:1:1101:21299:15741 1:N:0:GATCCGGG+ACCTGCTT
GTCAGCATGTGAGCTTTGGAGTGAAATCTCTTGTCTTAAGGAATAAAGGAAAAAGATTCCGTCGGAGGCTCGGTGCTCTACAGGTTCAACCTTTGTACTCTATTATTGCCTCACATTCCATCTCTTGTGAAAATATATTTGATTGGCTTTTCTGCAGGTTGTTTGCCAGGACTTTCCAAGACCTCCACTAGAAAACACAATAAACTTTTTGGAAGCTGGACAACTATCTTCATTTTTCAGAAACAGTGAAA
+
CCCCCFFFFFFFGGGGGGGGGGHHHHHHHHHHHHHHHHHHHHHHHHHHHHHHHHGGHIHIHIHGGGGGGHHGGEGGHHHHHHHHHHHHHHHHHHHHHHHHHHHHHHHHHHHHHHHHHHHHHHHHGHHHHHHHHHFHHHHHHGHHHHHHHHHHHHHHHHHHHGHHHHHHGHHHHHHHGHGEHHHHHFFHHGHHGHHHHHGGHHGHHHHHHHGGHFFHHHFHHGHEFFFGGHGGGGGGGGGGFFFFGGFFGG0
@M03495:530:000000000-LYBTV:1:1101:9315:15747 1:N:0:GATCCGGG+ACCTGCTT
GTCAGCATGTGAGCTTTGGAATTAGCTGGTTTATCAACGGCAAAATATAGATCGGAAGAGCACACGTCTGAACTCCAGTCACGATCCGGGATCTCGTATGCCGTCTTCTGCTTGAAAAAAAAAAAAAAAAAGAATAAGCAACACTCAAAAGAATGAACATGCAGATACTAATCCTAGAAGAGCTAAGAAGCACTATAGAGTGACTCAAAGAACACTCAATAGCTGTTATATCGTAAGCTACATATGACATA
+
CCCDDFFFFFFFGGGGGGGGGGHHHHHHHHHHHHHHHHGGGGGHHHHHHHHHHHGGGGHHHHHHHGHHHGHHHHHHHHHHHHGGHHGHGGGGGHHHGGHHHHGGGHGHHHHHHHFHHHHGGGGF//-----.<.00<000/...0//000/..<000<00000<:0000000<0:000000./000000/00/000::000000000000/.///0/<00000:0000<0<0./...00<000<00000<0
@M03495:530:000000000-LYBTV:1:1101:13519:15750 1:N:0:GATCCGGG+ACCTGCTT
GTCAGCATGTGAGCTTTGGAGTGAAATCTCTTGTCTTAAGGAATAAAGGAAAAAGATTCCGTCGGAGGCTCGGTGCTCTACAGGTTCAACCTTTGTACTCTATTATTGCCTCACATTCCATCTCTTGTGAAAATATATTTGATTGGCTTTTCTGCAGGTTGTTTGCCAGGACTTTCCAAGACCTCCACTAGAAAACACAATAAACTTTTTGGAAGCTGGACAACTATCTTCATTTTTCAGAAACAGTGAAC
+
BACCDFFFFDFFGGGGGGGGGGHHHHHHHHHHHHHHHHHHHHHHHHHHHHHHHHGGHHHHHHHGGGGGGHHGGGGGHHHHHHHHHHHHHHHHHHHHHHHGHHHHGHHHHHHHGHHHHHHHHHHGHHHHHFHHHGFGHHHHHHHHGHGHHHHHGHHHHFGHFDHHHHHHGHHHHHHGHGHGGGFFHHFFHGHBFDGFEAECDF<DFFHHHHGGFHFEGH/CGFHGHFHHHFGGGGGGGGGGBCFGGGGFFG0
@M03495:530:000000000-LYBTV:1:1101:24172:15758 1:N:0:GATCCGGG+ACCTGCTT
GTCAGCATGTGAGCTTTGGAGTGAAATCTCTTGTCTTAAGGAATAAAGGAAAAAGATTCCGTCGGAGGCTCGGTGCTCTACAGGTTCAACCTTTGTACTCTATTATTGCCTCACATTCCATCTCTTGTGAAAATATATTTGATTGGCTTTTCTGCAGGTTGTTTGCCAGGACTTTCCAAGACCTCCACTAGAAAACACAATAAACTTTTTGGAAGCTGGACAACTATCTTCATTTTTCAGAAACAGTGAAC
+
CCCCCFFFFFFFGGGGGGGGGGHHHHHHHHHHHHHHHHHHHHHHHHHHHHHHHHGGHHHHHIHGGGEGGHHGGGGGHHHHHHHHHHFHHHGHHHHGHHHHHHHHHHHHHHHHHHHHHHGHHHHHGHHHHHGHHHHHHHHHHHHHHHHHHHHHHHHHGHHHHGHHFHHHHECFHHHHEF?GGHHHHHHHHHHGGHGCCFEADBHHHHGHHHG?CGHEHHHFHHHHHFHGHFBBFGFGGGGGG0FB//00BF0
@M03495:530:000000000-LYBTV:1:1101:17684:15776 1:N:0:GATCCGGG+ACCTGCTT
GTCAGCATGTGAGCTTTGGATGGTTCTGGTTTATCAACGGCAAAATATAGATCGGAAGAGCACACGTCTGAACTCCAGTCACGATCCGGGATCTCGTATGCCGTCTTCTGCTTGAAAAAAAAAAAAAAAAAACATGGGACGAATGGACATCCTGCGTTCAATGTAGTGTACAGACAGAGGAGGCTGCATACTTGGTAGCTGCTGTGCACATGGACTGCTGTGTCGTGACAAGGACGCTGCGCTTGAGCGGC
+
CCCDDFFFFFFFGGGGGGGGGGGHHHHHHHHHHHHHHHGGGGGHHHHHHHHHHHGGGGHHHHHHHGHHHGHHHHHHHHHHHHGGHHGHGGGGGHHHGGHHHHGGGHGHHHHHHHGHHHHGGGGG//<-----..00/.:.---.<000000/000-...011<:111/111<11.////.......9/110111001<010000:/110110/<0:./101/:1.../.1<....--...---...00---
@M03495:530:000000000-LYBTV:1:1101:4698:15788 1:N:0:GATCCGGG+ACCTGCTT
GTCAGCATGTGAGCTTTGGAATTAGTAAATTCGTTGACGACAGAAGGAGCAAGATAACGCCACAGGGAGGGTGGTTTATCAACGGCAAAATATAGATCGGAAGAGCACACGTCTGAACTCCAGTCACGATCCGGGATCTCGTATGCCGTCTTCTGCTTGAAAAAAAAAAAATATATGAAATGCTAATATAGCAGACGTTCTGCACGTCGTAGCACTAACATCATATATTATACGACGGACGATGCTGATTC
+
CCCCDFFFFFFFGGGGGGGGGGHHHHHHHHHHGHHHHHGGGGGHHHHHHHHHHHHHHHGGGGGHHHGGGGGEFFGFHHHHHHHGGGGGHHHHHHHGHHHGGGGHHHHHHHGHHHGHHHHHHHHHHHHGDHHGHGGC?=DGHFGHGHHGGGHGHHHHHHHGHHHHGGGG9?-.0:000<000000:0:00<00:0/.99./.:000...<-:..0:00000000000000000<...--<-<@E..000:00
@M03495:530:000000000-LYBTV:1:1101:24661:15804 1:N:0:GATCCGGG+ACCTGCTT
GTCAGCATGTGAGCTTTGGAATTAGTAAATTCGTTGACGACAGAAGAGCAAGATAACGACCACAGGGAGGGTGGTTTATCAACGGCAAAATATAGATCGGAAGAGCACACGTCTGAACTCCAGTCACGATCCGGGATCTCGTATGCCGTCTTCTGCTTGAAAAAAAAAAAAAGAAGGAGTACACTATCCTACTAACCCATTATGTCGATCATTCAGAGTGTGTGCTCTACTAGAGTCTACCCGTGATTAGG
+
CBBCCFFFFFFFGGGGGGGGGGHHHHHHHHHHGHHHHHGGGGGHHHGHHHHHHHHHHGGGGGHHHGGGGGG>FGGGHHHHHHHGGGGGHHHHHHHHHHHGFGGHHFHHHHGHGHGHHHHHHHHHHHHGGHHGHGGGD<DGHFGFHHHGGGHGDGHHHHH.0=<GCGGG?---..:/...//://///////9;///.../////:/...9./;/////////;.;//////;///9////9..;../////
@M03495:530:000000000-LYBTV:1:1101:27133:15812 1:N:0:GATCCGGG+ACCTGCTT
GTCAGCATGTGAGCTTTGGTCCAGCCTGAGTCCCTGGTTTATCAACGGCAAAATATAGATCGGAAGAGCACACGTCTGAACTCCAGTCACGATCCGGGATCTCGTATGCCGTCTTCTGCTTGAAAAAAAAAAAACCTATTCTTTTTAATATGTTACATCAGTGTTTATATGTTATACCCTGACAACTGGAAACAGATGCACATTGAGGCTGTGACCACGATCACAGCAGACCGTACGCTGCTCGGATTTTT
+
BBBBBFFFFFFFGGGGGGGGGGHHHGHGGHGHHHHHHHHHHHHHHHGGGGGHHHHHHHHHHHGGGGHGHHHHHGHHHGHHHHHHHHHHHHGDHHDHGGGGAGHHGGHHFFGEEFFHHE4GHH?GBGFCBGCC/<A.0<11111000.00000=00=0000<0000/00000<;00000/0//;00.//://0///;00900000000/....;0;0/.;-..:///...:..-:..;...9/:.;...///
@M03495:530:000000000-LYBTV:1:1101:4370:15812 1:N:0:GATCCGGG+ACCTGCTT
GTCAGCATGTGAGCTTTGGACTCCTGACTGGTTTATCAACGGCAAAATATAGATCGGAAGAGCACACGTCTGAACTCCAGTCACGATCCGGGATCTCGTATGCCGTCTTCTGCTTGAAAAAAAAAAAAAACTGCCTTCCACCCGAATAATATGCTGAGGAGGGACAAGAACAAAGAGCAATCAATGAAACATCAGAAGCATGGGTAACCTGGTCCACAGGATGCGTCTTGATGCTGTCGCATGAGTCCTGC
+
BBBBBFFFFFFFGGGGGGGGGGHHHHGHHHGGGHHHHHHHGGGGCFHHHHHHHHGHGGGGHHHHHHHGHHHGGHHHHHHHGHHHGGHFGHGE?E1FGGFEHGHHGGGGGHHHHHHHHFGFFG?D@<>CCC<1110000<=0.<---:.00:000:0;:.0;:-.....9////9//;/9/000000;009/00;////;///../;/B//..///;9B...//.;.;.;////9////..-..//9/////
@M03495:530:000000000-LYBTV:1:1101:29212:15830 1:N:0:GATCCGGG+ACCTGCTT
GTCAGCATGTGAGCTTTGGAATTAGTAAATTCGTTGACGACAGAAGGAGCAAGATAACGACCACAGGGAGGGTGGTTTATCAACGGCAAAATATAGATCGGAAGAGCACACGTCTGAACTCCAGTCACGATCCGGGATCTCGTATGCCGTCTTCTGCTTGAAAAAAAAATAAGATACACCTGCCTCCCGACTCGCATCACACATTCTAGCGAACGCTCGCCTAGCCACCGATTACAAGCTCTGCACATCAC
+
BABBBFFFFDFFFGGGFGGGGGHHHHHHHHHHGFGHHHGEFGGHHHHHHHGHHHHHHHGCGFGHFHHGEEEG?FGFGHHHGHHHGG?E?HFEEGHFFHHHGFFGHHHFCGHGHGHGHHFGHHHGFFGFC/?GEHCC@/<B1F<CFHHHC<C.EGFHHFEGAGDGA:--B.:90009000///.9009.:.-;;.9-.9////.///////;--;-...;--..//9/.;.--..9///9/://////////
@M03495:530:000000000-LYBTV:1:1101:18309:15845 1:N:0:GATCCGGG+ACCTGCTT
GTCAGCATGTGAGCTTTGGTTTATCAACGGCAAAATATAGATCGGAAGAGCACACGTCTGAACTCCAGTCACGATCCGGGATCTCGTATGCCGTCTTCTGCTTGAAAAAAAAAAAAAAAAGAAATCAGTTTGGCACAGACAGAGTGACATTGTATACACATGCAACAACCCAGACCACTGCGATTATCGAACTGATCTGATGTATAACTTGTTCATTGTGACTTCAGGTCTATAGGCTACTGTAGATGCAG
+
CCDDEFFFFFFFGGGGGGGGGGHHHHHHGGGGGHHHHHHHHHHHGGGGHHHHHHHGHHHGHHHHHHHGHHHHGGHHGHGGGEEHHHGGHHHHGGGHGHHHHHHGGHHHHGGGGC<><<--..>C11001111.000//0./://<111<1:1:1111100000010.9<......9/.000.-...11../..00<11111111111111111<1:111111111110:0111110<0</0011111<001
@M03495:530:000000000-LYBTV:1:1101:19673:15860 1:N:0:GATCCGGG+ACCTGCTT
GTCAGCATGTGAGCTTTGGACTGGTTTATCAACGGCAAAATATAGATCGGAAGAGCACACGTCTGAACTCCAGTCACGATCCGGGATCTCGTATGCCGTCTTCTGCTTGAAAAAAAAAAAAAAAAAAAAACACATATAACCAACATATCGTAGAGCATGATACCACTGAGAACGCGTGAGACTACTCATTTATACAGTAATATGTACTAGAAACACACAACGACATCAGGAGATCTCTGTAAGTAGCAGAA
+
CBCCCFFFFFFFGGGGGGGGGGHHHHHHHHHHHGGGGGHHHHHHHHHHHGGGGHHHHHGHGHHHGHHHHHHHHHHHHGGHHGHGGEACGHHFGHHHHGGGHGHHHGHHHFHHHHGGGG>>//-----;--....00000000.../000.:...000000000;0090900;;..-9-..:000/0000000;:090000:900:9;000900/9...9..-.--.0000;../00000;000000000/:
@M03495:530:000000000-LYBTV:1:1101:5600:15865 1:N:0:GATCCGGG+ACCTGCTT
GTCAGCATGTGAGCTTTGGAATTAGTAAATTGTTGACGACAGAAGGAGCAAGATAACGACCACAGGGAGGGTGGTTTATCAACGGCAAAATATAGATCGGAAGAGCACACGTCTGAACTCCAGTCACGATCCGGGATCTCGTATGCCGTCTTCTGCTTGAAAAAAAAAACAAATGCGCACTAAGAGCAGTCAACACAACTTGGTGAGGCGCTGACACGTCGGACATATTGTGACACAATCGCGGTTGTCTC
+
CACCCFFFFFFFGGGGGGGFGGHHHGHHHHHHHHHHHGGGGGHHHHHHHHHHHHHHHGGGEGHHHHGFEGGEFEEGHGHHHHHGGGGGHGHGHHHHHHHGGGGHHHHHHHGHHHGHHHGHHHHHHHHGGHHGHGGFGFHHHGCHHGGCDCHGFGHHHGFGHHBC-C@FG..:.;00..---0//0;/;/0//9;;..../////./.;.--:-;///...-----///:/;///9//.//..--.-;.///
@M03495:530:000000000-LYBTV:1:1101:20321:15870 1:N:0:GATCCGGG+ACCTGCTT
GTCAGCATGTGAGCTTTGGTCCAGCCTGAGTCCTGGTTTATCAACGGCAAAATATAGATCGGAAGAGCACACGTCTGAACTCCAGTCACGATCCGGGATCTCGTATGCCGTCTTCTGCTTGAAAAAAAAAAAAAAACAAAAGCGCCTGCCCGCTTTTGCTTGGCAAAATTAGACACAGCTAGTCGACACTCAAATCACACATATCTATACGTCGATACTCTGACTGATTAACCGCCATATGTAAATCTGAT
+
CCCCCFFFFFFFGGGGGGGGGGHHHGHHHHGHHHHHHHHHHHHHHGGGGGHHHHHHHHHHHGGGGHHGHHHHGHGHGHHHHHHHHHHGHGFHHGHGGF1FGGFGGHHHHGFGFFGHGHHHGE?GHHGCCD/<@<--<<<.</..--......--..000000./:0.:00:0000//..0000;..:.-0//00000000;000000000.0.99..-000:00;00000090;---.0000000900;B0
@M03495:530:000000000-LYBTV:1:1101:14701:15874 1:N:0:GATCCGGG+ACCTGCTT
GTCAGCATGTGAGCTTTGGAGTGAAATCTCTTGTCTTAAGGAATAAAGGAAAAAGATTCCGTCGGAGGCTCGGTGCTCTACAGGTTCAACCTTTGTACTCTATTATTGCCTCACATTCCATCTCTTGTGAAAATATATTTGATTGGCTTTTCTGCAGGTTGTTTGCCAGGACTTTCCAAGACCTCCACTAGAAAACACAATAAACTTTTTGGAAGCTGGACAACTATCTTCATTTTTCAGAAACAGTGAAC
+
BBCCCFFFFFFFGGGGGGGGGGHHHHHHHHHHHHHHHHHHHHHHHHHHHHHHHHGGHIHHHHHGGGGGGHHGGGGGHHHHHHHHHHHHHHHHHHHHHHHHHHHHGHHHHHHHHHHHHHHHHHHGHHHHHHGHHHHHHHHHHFHHHHGHHHEHHHFBHHHHHGHHHHHGHGEHHHHHGHHHHHGHHHFHHHHFGHGHGHHGHHHFHBGHHHGGBCHGHHGHHHHGHHHHHHGGGGGGGGGGEFGGGFFFGF0
@M03495:530:000000000-LYBTV:1:1101:2659:15894 1:N:0:GATCCGGG+ACCTGCTT
GTCAGCATGTGAGCTTTGGAATTAGTAAATTCGTTGACGACAGAAGGAGCAAGATAACGACCACAGGGAGGGTGGTTTATCAACGGCAAAATATAGATCGGAAGAGCACACGTCTGAACTCCAGTCACGATCCGGGATCTCGTATGCCGTCTTCTGCTTGAAGAAAAAAAGCAAGAGTGGAGTGGGAGTATCCATCATAGTGGAAGCACCGTCAACAACCCGAACCTCCAGAACAGCGCCAACTGTAAACT
+
BAAA>@5@DBD55C5GBGG45BGDBDFGDFAGF4AGEEE2A2ECCA2EGEAHH2E5GHEG0AEHEGGE1ECFEFEEECBFDGGHC?/>/B?FGDGE4GGF//F?CGHF0?FDAGFEFHFE1FGC2@F1CDEEGH@@D</?GG<.>G1<@<DA<D=DG0D0<000</C;-:.:///C.9;.999.9....900BF009900;;.00/./..-..../9....-9---.9../;/.//.---.-./9///99/
@M03495:530:000000000-LYBTV:1:1101:17682:15901 1:N:0:GATCCGGG+ACCTGCTT
GTCAGCATGTGAGCTTTGGAATTAGTAAATTCGTTGACGACAGAAGGAGCAAGATAACGACCACAGGGAGGGTGGTTTATCAACGGCAAAATATAGATCGGAAGAGCACACGTCTGAACTCCAGTCACGATCCGGGATCTCGTATGCCGTCTTCTGCTTGAAAAAAAAAAAACACCGAAAACCGTGTCATCGATCTCCTCCACGACACTTGTTAGATTATCTCCGCATGGAGCAATCGCGATAATACGTTA
+
ABBCCFFFFFFFGGGGGGGGGGHHHHHHHHHHGGHHHHGGGGGHHHHHHHHHHHHHHHGGGGGHHHHGGGGGEGGGGHHHHHHHGGGGGHHHHHHGHHGHGGGGGHHHHHHGHHHGHHHHHHHHHHHHGGHHGHGGDEEGHHFGHHHHGFGHGFFHEHHFGHEFFGGCG-A-.<..--<--/9-.../:<10/.:.101////9----0101111111<111<:..-.9.0/<./<0..---.<111.<//
@M03495:530:000000000-LYBTV:1:1101:19784:15908 1:N:0:GATCCGGG+ACCTGCTT
GTCAGCATGTGAGCTTTGGAATTAGCTGGTTTATCAACGGCAAAATATAGATCGGAAGAGCACACGTCTGAACTCCAGTCACGATCCGGGATCTCGTATGCCGTCTTCTGCTTGAAAAAAAAAACAAAAAAAAAATGAACGAGCGGACATGGCTAGGCAGCAAATAACGGTTCAAGCTCGTGGATGCGCATAGACGGACAGGATAACGTGTGTGTGGTGCTCTCACGCACTCGTGAGCACCGGACTTGAAT
+
CBCCDFFFFFFFGGGGGGGGGGHHHHHHHFHHHHHHHHGGGGGHHHHHHHHHHHGGGGHHHHHHHGHHHGHHHHHHHHGHHHGGHHGHGGGGGHHHGGHHHHGGGHGHHGHHHHGHGHHGGFGG///00//---<.0111<..------00/./0..<0.../<1<10.-...0:1000.-..9:0/-.-..01<...--...0:<0././....../.0011001..---/.../.::..-----00<01
@M03495:530:000000000-LYBTV:1:1101:3099:15925 1:N:0:GATCCGGG+ACCTGCTT
GTCAGCATGTGAGCTTTGGAATTAGTAAATTCGTTGACGACAGAAGGAGCAAGATAACGACCACAGGGAGGGTGGTTTATCAACGGCAAAATATAGATCGGAAGAGCACACGTCTGAACTCCAGTCACGATCCGGGATCTCGTATGCCGTCTTCTGCTTGAAAAAAAAAAAAAAAAACAGTCGTAAGGGTGGTACATCGTAGGCGATATATGACTATTATAGGAATATCTGTGACTTACTGAGGACAAAAA
+
BCCCCFFFFFFFGGGGGGGGGGHHHHHHHHHHGHHHHHGGGGGHHHHHHHHHHHHHHHGFEGGHHHHGFFGGEGGGGHHHHHHHGGGGGHHHHHHHHHHHGGGGHHHHHHHGHHHGHHHHHHHHHHHHGGHHGHGF?ACGHHGGHHFHGGGHGHHHHHHHHHDHCECEGG-=--9-:.:/00.:...0..;-.00000:....0--;.-000000000;900000000000009000000000.0./9/..
@M03495:530:000000000-LYBTV:1:1101:22166:15930 1:N:0:GATCCGGG+ACCTGCTT
GTCAGCATGTGAGCTTTGGTTTATCAACGGCAAAATATAGATCGGAAGAGCACACGTCTGAACTCCAGTCACGATCCGGGATCTCGTATGCCGTCTTCTGCTTGAAAAAAAAAACTGAAGATTGTGGCCCCGCGTCCCCCGGGAGATCGCCAGCGCTTCAGGCTACAACGTGTAACAGGAGGGACAGCTGTTCGCGCAAAGCATCCCGTGCTAGACTGGGGTGACTAGACACTGACTACGACGGACCACTG
+
BAABBFFFFDFFGGGGGGFGGFCGHHHCEGGGGCFGGHHHFHHFEEEEHFFGHHGGGHGG5GHHHHHHHHFHGAHHGGGGGG1FGGGFHBBGCFGHFHFFHGHH0B33FE/BDB/222@@22@2<?/<0/>@C-<-<<.<<<---:/::..9-9--..99B0:90/009-9.9:99BF....-..;.:;//;9.--9---9;////...9;A////9/9.-;-.//////9.///:///;:.9-9--..//
@M03495:530:000000000-LYBTV:1:1101:6538:15976 1:N:0:GATCCGGG+ACCTGCTT
GTCAGCATGTGAGCTTTGGTGCCGCCCTGGTTTATCAACGGCAAAATATAGATCGGAAGAGCACACGTCTGAACTCCAGTCACGATCCGGGATCTCGTATGCCGTCTTCTGCTTGAAAAAAAAAAAAACACAGAACAATTATAAAGACTCAGAACCGATAGTGACTAATCACTATTATACGTGATGAAACTACAGTACTCATGTATACTACTAATGTCTATTGATACTAATGAGATGCACTAAACTCACAA
+
CCCCCFFFFFFFGGGGGGGGGGHGGGGGHHHHHHHHHHHGGGGGHHHHHHHHHHHGGGGHHHHHHHGHHHGHHHHHHHHHHHHGGHHGHGGGFGHHHGGHHHHGGGHGHHGHHHGGHHHGGGGGC-<-...<.<0///<00000000/00::00/.-:--9000000000000000:0;0.0/:/000;:00000:000000000:00:00;000000000000;000:00;000:0000:000:0;0000
@M03495:530:000000000-LYBTV:1:1101:12247:16011 1:N:0:GATCCGGG+ACCTGCTT
GTCAGCATGTGAGCTTTGGACTCCTGACTGGTTTATCAACGGCAAAATATAGATCGGAAGAGCACACGTCTGAACTCCAGTCACGATCCGGGATCTCGTATGCCGTCTTCTGCTTGAAAAAAAAAAAAAACACAAGTTCGGATAAGTAATCCATCAATTAGGAATTGGAAATACTAAGATGAATGAACAATAAGAGTTATGGAGTCGATATGACTATACATGTCATGGAAGCACGATGCTGATATTCTCAC
+
CCDCDFFFFFFFGGGGGGGGGGHHHHHHHHHHHHHHHHHHGGGGGHHHHHHHHHHHGGGGHHHHHHHGHHHGHHHHHHHHHHHHGGHHGHGGGGFHHHGGHHHHGGGHGGHHHHHHHGHHHGGGGD>>-><<0...111.<<..0:111:110110011:01110000:100<0111001111110111/0<0<101<11101/0/-.9.-:1<1111111111111000/.0<-....111011111111
@M03495:530:000000000-LYBTV:1:1101:21132:16027 1:N:0:GATACGGG+ACCTGCTT
GTCAGCATGTGAGCTTTGGAGTGAAATCTCTTGTCTTAAGGAATAAAGGAAAAAGATTCCGTCGGAGGCTCGGTGCTCTACAGGTTCAACCTTTGTACTCTATTATTGCCTCACATTCCATCTCTTGTGAAAATATATTTGATTGGCTTTTCTGCAGGTTGTTTGCCAGGACTTTCCAAGACCTCCACTAGAAAACACAATAAACTTTTTGGAAGCTGGACAACTATCTTCATTTTTCAGAAACAGTGAAC
+
CCCCCFFFFFFFGGGGGGGGGGHHHHHHHHHHGHHHHHHHHHHHHHHHHHHHHHGGHHHHHHHGGGGGGGHGGFGGHHHGHHHHHHHHHHHHHHHHHGHGHHHHHHHHHHHHHHHHHHHHHHHHHHHHHHHHFGHHHHHHHHHHHHHGHHHHHHFHHHFHHGHHHHGHHHHHHHHHHHHHHHHFHHHHHHH1GFFGHHGGHHFHHHHHHHGGGHFEHGHHHGGHHHHFHHGGGGGGGGFFCFFFGGFGGF0
@M03495:530:000000000-LYBTV:1:1101:5527:16028 1:N:0:GATCCGGG+ACCTGCTT
GTCAGCATGTGAGCTTTGGAGTGAAATCTCTTGTCTTAAGGAATAAAGGAAAAAGATTCCGTCGGAGGCTCGGTGCTCTACAGGTTCAACCTTTGTACTCTATTATTGCCTCACATTCCATCTCTTGTGAAAATATATTTGATTGGCTTTTCTGCAGGTTGTTTGCCAGGACTTTCCAAGACCTCCACTAGAAAACACAATAAACTTTTTGGAAGCTGGACAACTATCTTCATTTTTCAGAAACAGTGAAC
+
CABCCFFFFFFFGGGGGGGGGGHHHHHHHHHHHHHHHHHHHHHHHHHHHHHHHHGGHIIIHHHGGGGGGHHGGEGGHHHHGHHHHHHHGHHHHHHHHHHHHHHHHHHHHHHHHHHHHHHGHHHHHHHHHHHHHHHHGHHHHHHHHGFHHHHHGHFHHHGHHFHHGGHHHHHHHHHGHHGFHHHHHHHHHHHGHHHHHFH<FBGHFFHHHHGGBGHHHHHFHHFHHHHHHHGGGGGGGGHGGFGGGGFFFF0
@M03495:530:000000000-LYBTV:1:1101:25032:16040 1:N:0:GATCCGGG+ACCTGCTT
GTCAGCATGTGAGCTTTGGTCCAGCCTGAGTCATGGTTTATCAACGGCAAAATATAGATCGGAAGAGCACACGTCTGAACTCCAGTCACGATCCGGGATCTCGTATGCCGTCTTCTGCTTGAAAAAAAAAAAAGAATCTTGCATGCGAAGCTGATGGAGCGTGGCAGGAGGGTGACATTCGGTAGGGCACCACACTCATCTACGGTCTCGTGTAGGGCACGCCTACTCCGTGCTCTTACTCGATAAATGTA
+
BAABBFFFFDFFGGGGGGGGGGHHHGHHFHHHFGHFHHHHHHHHGGGGFFHHHHHHGFGHHGEFEHHHHHHHGFHHGGFHHHHHHHHHHG1FAEHGC/1?GHGGGHHHHEE@CEHGHGHEF0BFFHC//<//-..01>1111<110..---0<0000/;C-..:-/.-;..-9..000000C...../..;....////////...:.9/....//.....-....//;9;.A.:////;/../../////
@M03495:530:000000000-LYBTV:1:1101:23261:16042 1:N:0:GATCCGGG+ACCTGCTT
GTCAGCATGTGAGCTTTGGAGTGAAATCTCTTGTCTTAAGGAATAAAGGAAAAAGATTCCGTCGGAGGCTCGGTGCTCTACAGGTTCAACCTTTGTACTCTATTATTGCCTCACATTCCATCTCTTGTGAAAATATATTTGATTGGCTTTTCTGCAGGTTGTTTGCCAGGACTTTCCAAGACCTCCACTAGAAAACACAATAAACTTTTTGGAAGCTGGACAACTATCTTCATTTTTCAGAAACAGTGAAC
+
CBCCDFFFFFFFGGGGGGGGGGHHHHHHGHHHHGHHHHHHGHHHHHHHGHHHHHGGHIHHHHHGGGGGGHHGGFGGHHHHHHGHHHHHHHHHHHHHHHHHHHHHGHHHGHHHHHHHHHHHFHHHHHHHHHFHHGHHHHHHHFHHHHFHHHHHHHHHHHHHHGHHGHGHGHEGHHHHHGHGFHHHHHHHHHHBFGHHHHGEFF<=GGHHHHFCCGGAGHGFHHHAFGHHBGFGGGFFGGGGFGGGGF<B000
@M03495:530:000000000-LYBTV:1:1101:15853:16053 1:N:0:GATCCGGG+ACCTGCTT
GTCAGCATGTGAGCTTTGGAATTAGTAAATTCGTTGACGACAGAAGGAGCAAGATAACGACCACAGGGAGGGTGGTTTATCAACGGCAAAATATAGATCGGAAGAGCACACGTCTGAACTCCAGTCACGATCCGGGATCTCGTATGCCGTCTTCTGCTTGAAAAAAAAAAAATAACTGTACGACTACAGTACAGACTAACGCATATCATGTACGGTAGAGACATACTCTGTAGTATGTGCACAACTACCAA
+
CDEDCFFFFFFFGGGGGGGGGGHHHHHHHHHHGGHHHHGGGGGHHHHHHHHHHHHHHHGGGGGHHHHGFGGGFGGGGHHHHHHHGGGGGHHHHHHHHHHHGGGGHHGHHHHGHHHGHHHHHHHHHHHHGGHHGHGGGCAGHGGGHHGHGEGHGHHHHHHHGHHFHGGGGG9-.01011<11....-/00111111:0000.--..11111111../..111//1101011<111111111101/.000/00
@M03495:530:000000000-LYBTV:1:1101:2621:16066 1:N:0:GATCCGGG+ACCTGCTT
GTCAGCATGTGAGCTTTGGAAAGTAAATTCGTTGACGACAGAAGGAGCAGATAACGCACAGGGAGGGTGGTTTATCAACGGCAAAATATAGATCGGAAGAGCACACGTCTGAACTCCAGTCACGATCCGGGATCTCGTATGCCGTCTTCTGCTTGAAAAAAAAAAATACATGTGAAGCCTGAATGGATATAACGCATGATACATAACAGAATAACGTGACACAGATCCGTCGAGGACTCATGATCACCAGC
+
AABBA4DDF@DBGGGGGGGGGGHDGFFHHHDGHHHGFFGCGHHGHHHHHHHGGDGFEGGFHHG1EE?EFCEGHHHGHHHGGGGGGHHHHHFHHBGD/FEFHHFFHHGHFHCDGHHEGHHDHHHFFHHDHGGC/FFEGCFHHHGCC?GAFBGGHHH<C0=.AC-:9?.00000;000;9;/./900/000;0009--:./9/////9/9///////.....//9.////...-----.////9/////./9.
@M03495:530:000000000-LYBTV:1:1101:11006:16069 1:N:0:GATCCGGG+ACCTGCTT
GTCAGCATGTGAGCTTTGGTCCGCCTGAGTCCTGGTTTATCAACGGCAAAATATAGATCGGAAGAGCACACGTCTGAACTCCAGTCACGATCCGGGATCTCGTATGCCGTCTTCTGCTTGAAAAAAAAAAAAAAATATTGAGTGGATTCCTTTTTATCATTCATTGACACATCGAGTGCAAGACAGGACACATCAACATTACCAGGTGACTAAGCCATTCACACAATGCAATCACAACGAGAACAGCTCGG
+
CCCCCFFFFFFFGGGGGGGGGGGGGGHHHHHHHHHGGHHHHGHHGGGGGHHHHHHHHHHHGGGGHHHHHHHGHHHGHHHHHHHHHHHHGGHHGHGGEGCGHHGGHHHHGGGHGHHHHFGHHCFHHGGG?/<---<.0=00=000.0000;0;00:.0;000:00000900/;9./.0.;090/;//...:9/;:00/0/000000.0000000:/9/000;000..00000000009.-....;//.00.-
@M03495:530:000000000-LYBTV:1:1101:11306:16082 1:N:0:GATCCGGG+ACCTGCTT
GTCAGCATGTGAGCTTTGGAATTAGTAAATTCGTTGACGACAGAAGGAGCAAGATAACGACCACAGGGAGGGTGGTTTATCAACGGCAAAATATAGATCGGAAGAGCACACGTCTGAACTCCAGTCACGATCCGGGATCTCGTATGCCGTCTTCTGCTTGAAAAAAAAAAAAGCACCGCCCCGCTGACGAGCAGCAAGCTATGCTCTATGCAAGATCGGAGCAGCACCACTCTGAGATCCCGTGCTTGTCG
+
AAABBFFFFFFFGGGCFGGGGGHGFGGFHHHHGFAGFHGCEFGHHHHFHGHHHFHHHHGFGGGHHHECFEGC?FEEGHGGHHGHGGGCGHHHHBDGEFHGGEFGEGHHHHFGHGHGFH2D3FFCG<GFDGCEDHGC@?/?1CFG0F1GCADFGHFHFEHGC0=G.::-A:D-..//;---------.;.9-@B/.9.../////9;//////9/.//..;--;/......//////999/....../:./.
@M03495:530:000000000-LYBTV:1:1101:26258:16082 1:N:0:GATCCGGG+ACCTGCTT
GTCAGCATGTGAGCTTTGGAGTGAAATCTCTTGTCTTAAGGAATAAAGGAAAAAGATTCCGTCGGAGGCTCGGTGCTCTACAGGTTCAACCTTTGTACTCTATTATTGCCTCACATTCCATCTCTTGTGAAAATATATTTGATTGGCTTTTCTGCAGGTTGTTTGCCAGGACTTTCCAAGACCTCCACTAGAAAACACAATAAACTTTTTGGAAGCTGGACAACTATCTTCATTTTTCAGAAACAGTGAAA
+
BBBBBFFFBFFFGGGGGGGGGGHHHHHHHHHHHHHHHHHHHHHHHHHHFFHHHHGGHHHHHHHGGGGGGHHGGGGGHHHHHHHHHHHHHHHFHHGFHHHHHHHHHHHGGHHHHHGHHHHHHHHGHHHHGBF4GGHHHHHHHGHHHHGHHGGGHHGHGHHHHFHHHHHHGGHGGHHHHHHHHHGFHHHGFH1<>DFFEHEGGDDDGHHH0=@C:GFAFHCFGG.GGHFFHGFGGGGGGGGGGBBFGGGFGF0
@M03495:530:000000000-LYBTV:1:1101:13392:16107 1:N:0:GATCCGGG+ACCTGCTT
GTCAGCATGTGAGCTTTGGAGTGAAATCTCTTGTCTTAAGGAATAAAGGAAAAAGATTCCGTCGGAGGCTCGGTGCTCTACAGGTTCAACCTTTGTACTCTATTATTGCCTCACATTCCATCTCTTGTGAAAATATATTTGATTGGCTTTTCTGCAGGTTGTTTGCCAGGACTTTCCAAGACCTCCACTAGAAAACACAATAAACTTTTTGGAAGCTGGACAACTATCTTCATTTTTCAGAAACAGTGAAC
+
CBCCCFFFFFFFGGGGGGGGGGHHHHHHHHHHHHHHHHHHHHHHHHHHHHHHHHGGHIGHHHHGCGGGGHHGGGGGHHHHHHHHHHGHHHHHHHHHHHHHHHHHGHHHHHHHHHHHHHHHHHHHHHHHHHHFHHHHHFHHHFHHHHHHHHHHHHGHHAGHHGHHHHHHFGEHHHHHHHGHGHHHHEHHHGHBGHGHGGG<GFGGDFGFHHGGGGGGHHG.GEGEHHGHFHGGGGGGHGGHGFFGFGBFFF0
@M03495:530:000000000-LYBTV:1:1101:28637:16107 1:N:0:GATCCGGG+ACCTGCTT
GTCAGCATGTGAGCTTTGGAGGGCAAGAAGTGGTTGTGACTGGTTTATCAACGGCAAAATATAGATCGGAAGAGCACACGTCTGAACTCCAGTCACGATCCGGGATCTCGTATGCCGTCTTCTGCTTGAAAAAAAAAACAAAGATCAGGCCTGATAAGCGTGGGGATTGTAGGTCGTGGTTGACATACAACAGTCCCACCACTCACACTACCTTGATGACGTAGTATCACACTATCCCACACGTGCGATAC
+
AA33>4D@DFFDFGGGGGGGGGGGGFGHFFFHGFGGGGHHFHHHHHHHHHHHGGGGEHHHHHHHHHHHGGFGHHHGHHHGHHHGGHHHFHHGHHHFE?GFEFEE?EFHHHFFFFBFEEGFGHHHFFHHFGHHACA<>-...0001=000/././<0=0<-:.---..;/;000;0--..;../0;00000:./;00/0;...//////9/;;////////...../9;///;/////;/9..9...-...-
@M03495:530:000000000-LYBTV:1:1101:24678:16114 1:N:0:GATCCGGG+ACCTGCTT
GTCAGCATGTGAGCTTTGGTTTATCAACGGCAAAATATAGATCGGAAGAGCACACGTCTGAACTCCAGTCACGATCGGGGATCTCGTATGCCGTCTTCTGCTTGAAAAAAAAAAAAAAAACAGCACGGCATCCTAGAAACGTCGTCAGCATTGTTCAGATTTTTAACAAACGCGTGATCTGATGATGATGACTTGTTGACACAGTCGACATGTAAATGTGATCATTGTTCACAGGAGTACTTAGTAGCTGT
+
AAAAAFFFFFFFGGGGBG1FGA133F30B0EEGH0B122AAB1B/E//BB01000AA/0/D21AB111A1A1///B/BE////120//00B1///B/2211B11FGHHHGGG@C<//---<./</.-----/;0<0:00/...--.:.000000;0000;0000.:000...;----//////////////9/////-;///--//-----/:///;///;//////9////9/---;///////9//9//
@M03495:530:000000000-LYBTV:1:1101:29585:16124 1:N:0:GATCCGGG+ACCTGCTT
GTCAGCATGTGAGCTTTGGAGTGAAATCTCTTGTCTTAAGGAATAAAGGAAAAAGATTCCGTCGGAGGCTCGGTGCTCTACAGGTTCAACCTTTGTACTCTATTATTGCCTCACATTCCATCTCTTGTGAAAATATATTTGATTGGCTTTTCTGCAGGTTGTTTGCCAGGACTTTCCAAGACCTCCACTAGAAAACACAATAAACTTTTTGGAAGCTGGACAACTATCTTCATTTTTCAGAAACAGTGAAA
+
BACCCFFFFFFFGGGGGGGGGGFDFFGHHHHHHHHHHHHHHHHHHHHHGHHHHHGGHHIFHHHGGGGGGHHGG?EEHHHHHGHHHHFHHHHHHHHHHHHHHHHHHHHHHFHHHHHFHHHFHHHHHHHHHFFFHHHHHHHHHFHGHHGHGHHHHHGFGHGHHGHHHGGFH<GHHHHFHGHHFHFGH>FBGHH1><00GHG<DDGDGHHHEHGCHHGGGCCCCGFCGHGFHGBBFGGGGBF0CFBFGFB0FC0
@M03495:530:000000000-LYBTV:1:1101:3147:16126 1:N:0:GATCCGGG+ACCTGCTT
GTCAGCATGTGAGCTTTGGAGTGAAATCTCTTGTCTTAAGGAATAAAGGAAAAAGATTCCGTCGGAGGCTCGGTGCTCTACAGGTTCAACCTTTGTACTCTATTATTGCCTCACATTCCATCTCTTGTGAAAATATATTTGATTGGCTTTTCTGCAGGTTGTTTGCCAGGACTTTCCAAGACCTCCACTAGAAAACACAATAAACTTTTTGGAAGCTGGACAACTATCTTCATTTTTCAGAAACAGTGAAC
+
CBCCCFFFFFFFGGGGGGGGGGHHHHHHHHHHHHHHHHHHHHHHHHHHHHHHHHGGHIHHHIHGGGGGGHHGGEGGHHHHHHHHHHHGHHHHHHHHHHHHHHHHHHHHHHHHHHHHHHHHHHHHHHHHHHHHHGHHHHHHHHGHHHHHHHHHHHHGHHHHHGHHGHHHHEHHHHHHHHHHHHHHHEHHHGGG<GHHFHGCGGHHHHHHHHGGHGHEHHHGHHGFHHHGHFGGGGGFGBFFFF;FFGFGF09
@M03495:530:000000000-LYBTV:1:1101:16284:16129 1:N:0:GATCCGGG+ACCTGCTT
GTCAGCATGTGAGCTTTGGAGTGAAATCTCTTGTCTTAAGGAATAAAGGAAAAAGATTCCGTCGGAGGCTCGGTGCTCTACAGGTTCAACCTTTGTACTCTATTATTGCCTCACATTCCATCTCTTGTGAAAATATATTTGATTGGCTTTTCTGCAGGTTGTTTGCCAGGACTTTCCAAGACCTCCACTAGAAAACACAATAAACTTTTTGGAAGCTGGACAACTATCTTCATTTTTCAGAAACAGTGAAC
+
CCCCCFFFFFFFGGGGGGGGGGHHHHHHHHHHHHHHHHHHHHHHHHHHHHHHHHGGHIHHHIHGGGGGGHHGGGGGHHHHHHHHHHHHHHHHHHGHHHHHGHHHHHHHHHHHHHHHHHHHHHHHHHHHHHGHHGHGHHHHHHHHHHHHHHHHHHHGHHHHHFHHHHGHGGHHHHHGHHHGFHHHHHGHHHHGGFHHHHGGHHGHHHHHEHGGBGBHHHCAHHHHHHHHHFGGGHGGGGGGGFGBFGFGGG0
@M03495:530:000000000-LYBTV:1:1101:1953:16131 1:N:0:GATCCGGG+ACCTGCTT
GTCAGCATGTGAGCTTTGGAGGGCATAACGACCACAGGGAGGGTGGATTATCAACGGCAAAATATAGATCGGAAGAGCACACGTCTGAACTCCAGTAACGATCCAGGATCTCGTATTCCGTCTTCTGCTTGAAAATAAATATCTGACTGGTAGTACGTACCATGAGTAGAACTGCAGACTAGCACCACTATAGAACACAGAGTACGTTCAGGATGGAGTACAACGGTCTACATTTTCCAGAGCCAGTGAAC
+
AAAAAFFFFD331BGGFFF1G?E0AAG11A0000A00//BEEC////11B22FEA/EE>@0B11DGHH21/BE>E00EGGHFE0>BFHHHD11FB21B2/<///1B0/10BB0/?01B20FGFA2FF11@10@<F1@1?<1@1@<FDG1/?11<11<0<..11<111<>10<D000/0./<//00..;;=000000;/../;:;:.////00;0/.///9090;--.9;0;0;009////9-/9/-9///;
@M03495:530:000000000-LYBTV:1:1101:7578:16139 1:N:0:GATCCGGG+ACCTGCTT
GTCAGCATGTGAGCTTTGGAGTGAAATCTCTTGTCTTAAGGAATAAAGGAAAAAGATTCCGTCGGAGGCTCGGTGCTCTACAGGTTCAACCTTTGTACTCTATTATTGCCTCACATTCCATCTCTTGTGAAAATATATTTGATTGGCTTTTCTGCAGGTTGTTTGCCAGGACTTTCCAAGACCTCCACTAGAAAACACAATAAACTTTTTGGAAGCTGGACAACTATCTTCATTTTTCAGAAACAGTGAAC
+
CBCDDFFFFFFFGGGGGGGGGGHHHHHHHHHHHHHHHHHHHHHHHHHHHHHHHHGGHHHHHHHGGGGGGHHGGEGGHHHHHHHHHHHHHHHHHHHHHHHHHHHHHHHHHHHHHHHHHGHGGGHHHHHHHHFHHHHGHHHHGBHHHHHHHHHHGHHHGHFHHGFHGGHHGHGGGHHHHF?GAGHHHHGGHGH1DFGHHGEEGB<DGFHHHHGGHHFEHGC.GFHHHHHHEHGGGGFCFFGBFCFEGGFFGF0
@M03495:530:000000000-LYBTV:1:1101:18908:16145 1:N:0:GATCCGGG+ACCTGCTT
GTCAGCATGTGAGCTTTGGAGTGAAATCTCTTGTCTTAAGGAATAAAGGAAAAAGATTCCGTCGGAGGCTCGGTGCTCTACAGGTTCAACCTTTGTACTCTATTATTGCCTCACATTCCATCTCTTGTGAAAATATATTTGATTGGCTTTTCTGCAGGTTGTTTGCCAGGACTTTCCAAGACCTCCACTAGAAAACACAATAAACTTTTTGGAAGCTGGACAACTATCTTCATTTTTCAGAAACAGTGAAC
+
AABBBFBFFFFDGGGGGGCGGGHHGHHHHHHHHHHHHHHHHFHGHHHHHHGFHFGGGHHHHHHGGGGGGHHGGGGGHHHHHHHHHHHHHHHHHGHGHHHHHHHHGHHGHHHHHHGHHHHFFHHHHHHDGHFHBFHHHHHHHEHHFFHHHHHHHHHHHEGHHGHHHGHHHFGHGFHHHHHHFHHBGHHHHHHBFFGFHHHEGD0DHHHHHHGCEBCHCF/.;CACGFB;GHGGGGFGGBFGFG/CF/9CFF0
@M03495:530:000000000-LYBTV:1:1101:9393:16154 1:N:0:GATCCGGG+ACCTGCTT
GTCAGCATGTGAGCTTTGGAGTGAAATCTCTTGTCTTAAGGAATAAAGGAAAAAGATTCCGTCGGAGGCTCGGTGCTCTACAGGTTCAACCTTTGTACTCTATTATTGCCTCACATTCCATCTCTTGTGAAAATATATTTGATTGGCTTTTCTGCAGGTTGTTTGCCAGGACTTTCCAAGACCTCCACTAGAAAACACAATAAACTTTTTGGAAGCTGGACAACTATCTTCATTTTTCAGAAACAGTGAAC
+
DDDDDFFFFFFFGGGGGGGGGGHHHHHHHHHHHHHHHHHHHHHHHHHHHHHHHHGGHHHHHIHGGGGGGHHGGGGGHHHHHHGHHHHHHHHHHHHHHHHHHHHHHHHHHHHHHGHHHHHHHHHHHHHFHFHHHHHHHHHHHGHHHHHHHHHHHHHHHGHHFGHHHHHHHHHHHHHFHG1GHFGHHHHHHHHBGGHGHHEAGFBDGHHGHHGGEHHHHHFHHHHGHHHHHHGGGGGGGEGGGFFFBGBFBF0
@M03495:530:000000000-LYBTV:1:1101:19589:16162 1:N:0:GATCCGGG+ACCTGCTT
GTCAGCATGTGAGCTTTGGAGTGAAATCTCTTGTCTTAAGGAATAAAGGAAAAAGATTCCGTCGGAGGCTCGGTGCTCTACAGGTTCAACCTTTGTACTCTATTATTGCCTCACATTCCATCTCTTGTGAAAATATATTTGATTGGCTTTTCTGCAGGTTGTTTGCCAGGACTTTCCAAGACCTCCACTAGAAAACACAATAAACTTTTTGGAAGCTGGACAACTATCTTCATTTTTCAGAAACAGTGAAC
+
CBCCCFFFFFFFGGGGGGGGGGHHHHHHHHHHHHHHHHHHHHGHHHHHHHHHHHGGHIHIHHHGGEGGGHHGGEGGHHHHHHHHHHGHGHHHHHHHHHHHHHHHHHHHHHHHGHHHHHHHHHHHHHHHHFHHHGHHHHHHHHHHHGHHHFHHHHGHGHHHHGHHGGHHHHHHGHHGHFGHGFHHHHGHHGFGDHHHHHGEGHGFHEGHHFGCHBGAHG/<GH.<CHGHHFFGGGGGGGGBFFFFGGFF:<0
@M03495:530:000000000-LYBTV:1:1101:7127:16163 1:N:0:GATCCGGG+ACCTGCTT
GTCAGCATGTGAGCTTTGGAGTGAAATCTCTTGTCTTAAGGAATAAAGGAAAAAGATTCCGTCGGAGGCTCGGTGCTCTACAGGTTCAACCTTTGTACTCTATTATTGCCTCACATTCCATCTCTTGTGAAAATATATTTGATTGGCTTTTCTGCAGGTTGTTTGCCAGGACTTTCCAAGACCTCCACTAGAAAACACAATAAACTTTTTGGAAGCTGGACAACTATCTTCATTTTTCAGAAACAGTGAAC
+
CCCCCFFFFFFFGGGGGGGGGGHHHHHHHHHHHHHHHHHHHHHHHHHHHHHHHHGGHIIIHIHGGGGGGHHGGGGGHHHHHHHHHHHHHHHHGHHDGHHHHHHHHHHHHHHGHHHHHHHHHHHHHHHHHGHHGHHHHHGHHGHHHHHHHHHHHHHGHFHHHGHHHHFFHCGHHHHHHHHHGGHHHHHHGCHHDHGHHHHGHH0GHHHHHHGGHEHHGFGFHG.;GHHHHHGGGGGGGFGGGF0FFFBFGE0
@M03495:530:000000000-LYBTV:1:1101:5603:16166 1:N:0:GATCCGGG+ACCTGCTT
GTCAGCATGTGAGCTTTGGAGTGAAATCTCTTGTCTTAAGGAATAAAGGAAAAAGATTCCGTCGGAGGCTCGGTGCTCTACAGGTTCAACCTTTGTACTCTATTATTGCCTCACATTCCATCTCTTGTGAAAATATATTTGATTGGCTTTTCTGCAGGTTGTTTGCCAGGACTTTCCAAGACCTCCACTAGAAAACACAATAAACTTTTTGGAAGCTGGACAACTATCTTCATTTTTCAGAAACAGTGAAC
+
CCCCCFFFFFFFGGGGGGGGGGHHHHHHHHHHHHHHHHHHHHHHHHHHHHHHHHGFHIIHHHHGGGGGGGFGGGGGHHHHHHHHHHHHHHHHHGHGHHHHHHHHGHHHHHHHHHHHHHGGHHHHHHHHFEGGHHHHHHHHEHHHHHGHHHHHGHGHHEHHHGHHHHHHEHHHHHHHHGBFFHBGHHHGHHHEHHHHHHHGHHFBFHHHHHGFFFHHHHHHHGHHHGGHEHGGGFFGFFFFG0CFGF9FFG9
@M03495:530:000000000-LYBTV:1:1101:4259:16214 1:N:0:GATCCGGG+ACCTGCTT
GTCAGCATGTGAGCTTTGGAGTGAAATCTCTTGTCTTAAGGAATAAAGGAAAAAGATTCCGTCGGAGGCTCGGTGCTCTACAGGTTCAACCTTTGTACTCTATTATTGCCTCACATTCCATCTCTTGTGAAAATATATTTGATTGGCTTTTCTGCAGGTTGTTTGCCAGGACTTTCCAAGACCTCCACTAGAAAACACAATAAACTTTTTGGAAGCTGGACAACTATCTTCATTTTTCAGAAACAGTGAAC
+
A>AAAFDFD13B1EGFGA11BA11FEGHHHHFGFHHGFBFHBGG1FFHF0BEE0EFFGHHFCGEGEAE?FGEG/EEHFHFHFFFGGFFEDGGHBFEGEGEHFHD2@FHGBGGHHHGHHF2GFFHGFG1FDFGFF1B2>BFFBG2>FFCGFH2GFFGGHGFBCCHHHGFG///G1FBFDGHAGFGF.CCGHHF110CGFHAD0<0<DGHGFCCCC/GGG/.::..;:GGHH000;B;FFF0BFFFGF;0;F0
@M03495:530:000000000-LYBTV:1:1101:2699:16243 1:N:0:GATCCGGG+ACCTGCTT
GTCAGCATGTGAGCTTTGGAGTGAAATCTCTTGTCTTAAGGAATAAAGGAAAAAGATTCCGTCGGAGGCTCGGTGCTCTACAGGTTCAACCTTTGTACTCTATTATTGCCTCACATTCCATCTCTTGTGAAAATATATTTGATTGGCTTTTCTGCAGGTTGTTTGCCAGGACTTTCCAAGACCTCCACTAGAAAACACAATAAACTTTTTGGAAGCTGGACAACTATCTTCATTTTTCAGAAACAGTGAAC
+
AABBBFFFFFFFGGGGGGGGGGGGHHHHHHHHGHGHHHHHHHHHHHHHGFHHHHGGHHHHHHHFGGGCEHHGFEFGGHHHHHHHHHHHHHGHHHHHGHHHBHGFFHHHGHHHHHGHHHHGHHHHHHHHHHHHHGHHHHHHH4HHHAFHHHHGHHHHHHHHHEHHGHHHHGGHHFHGHFHGHFEFHGHHHEHB><CHHFEEHGFGFHHHFFGGGGHHHGHEGGHFHBFHHH0BGFFGFFGGEFFGFFBFEF0
@M03495:530:000000000-LYBTV:1:1101:23175:16249 1:N:0:GATCCGGG+ACCTGCTT
GTCAGCATGTGAGCTTTGGAATTAGTAAATTCGTTGACGACAGAAGGAGCAAGATAACGACCACAGGGAGGGTGGTTTATCAACGGCAAAATATAGATCGGAAGAGCACACGTCTGAACTCCAGTCACGATCCGGGATCTCGTATGCCGTCTTCTGCTTGAAAAAAAAAAAAATCTATGATGTGACGTAGCAGGCGATAACGATGATCTCTAGAGAGTCACGATGTATAGTCTTGTAATGTAAGTTGTTGA
+
CDCDDFFFFFFFGGGGGGGGGGHHHHHHHHHHGHHHHHGGGGGHHHHHHHHHHHHHHHGGGGGHHHHGGGGG?FGGGHHHGHHHGGGGGHHHHHHHHHHHGGFGHHHHHHHGHHHGHHHHHHHHHHHHGDGHGHGGG?=GGFFGHGHHGEGHGGHHHHGFF<GHHCCE?B--9.011111111111..9..10..--9..0..<.111111<11:1.<:11..<.:1<11:1<11:11111111:111..1
@M03495:530:000000000-LYBTV:1:1101:17763:16270 1:N:0:GATCCGGG+ACCTGCTT
GTCAGCATGTGAGCTTTGGAATTAGTAAATTCGTTGACACAGGGAGGGTGGTTTATCAACGGCAAAATATAGATCGGAAGAGCACACGTCTGAACTCCAGTCACGATCCGGGATCTCGTATGCCGTCTTCTGCTTGAAAAAAAAAAAAAGAGAGCTAGATGGGCTCAGTTGGATCAGCTGAGCGTCACTGTAATCTGGTATAACAGATACGATAGTCAGTCAGCTAGGTACAGGACGCCACACACTACGAT
+
CCCCCFFFFFFFGGGGGGGGGGHHHHHHHHHHGGHHHHHHHHHGFGGGFGGGGHHHHHHHGGGGGHHHHHHHHHHHDEFGHHHHHGHGHHHGHHHHHHHHHHHHGGHHGHGG?F/EHHGGHHHHGGGHGHHHHHGHFH2DFGGGGC-<-../;:.0;00:0/..;.0/909/00;.000/0:/-:.;.90;/////;/////////9///.....////:////:/;.//////..---...;..///...
@M03495:530:000000000-LYBTV:1:1101:6640:16271 1:N:0:GATCCGGG+ACCTGCTT
GTCAGCATGTGAGCTTTGGAGTGAAATCTCTTGTCTTAAGGAATAAAGGAAAAAGATTCCGTCGGAGGCTCGGTGCTCTACAGGTTCAACCTTTGTACTCTATTATTGCCTCACATTCCATCTCTTGTGAAAATATATTTGATTGGCTTTTCTGCAGGTTGTTTGCCAGGACTTTCCAAGACCTCCACTAGAAAACACAATAAACTTTTTGGAAGCTGGACAACTATCTTCATTTTTCAGAAACAGTGAAC
+
CCDDCFFFFFFFGGGGGGGGGGHHHHHHHHHHHHHHHHHHHHHHHHHHHHHHHHGGHHIHHIHGGGGGGHHGGGGGHHHHHHHHHHHHHHHHHHHHHHHHHHHHHHHHHHHHHHHHHHHHHHHHHHHHHGFFGGHGHHHHHHHHHHFHHHHHHHHHHHHHHGHHHGGHFGHHHHHHHGHHHHHFHHGHHHHGHGHHHHGEGGHHHHHHHGGGEFCHHGHFHGHHHHHGHHHHGGHGGGFBBF:FGGFFBF0
@M03495:530:000000000-LYBTV:1:1101:10256:16274 1:N:0:GATCCGGG+ACCTGCTT
GTCAGCATGTGAGCTTTGGAGTGAAATCTCTTGTCTTAAGGAATAAAGGAAAAAGATTCCGTCGGAGGCTCGGTGCTCTACAGGTTCAACCTTTGTACTCTATTATTGCCTCACATTCCATCTCTTGTGAAAATATATTTGATTGGCTTTTCTGCAGGTTGTTTGCCAGGACTTTCCAAGACCTCCACTAGAAAACACAATAAACTTTTTGGAAGCTGGACAACTATCTTCATTTTTCAGAAACAGTGAAC
+
BACCCFFFFFFFGGGGGGGGGGHGHHHHHHHHHHHHHHHHHHHHHHHHHHHHHHGGHHHIHIHGGGGGGHHGGGGGHHHHHHHHHHHHHHHGHHHFHHGHHHHHGHHHHHHHGHGGHHHFHHHHHHHHHFFHFGHHHHHHHHHHHHGHHHHHHHHHHHHHHBHHHHHHHHHHHHHHHHHHEHHHHHHHHHHFHHHFHGHEGFG0GHHHHHGGHGGGHHGFHHGHFEHHHHGGGGGGGGGGGGGGGGFGGG0
@M03495:530:000000000-LYBTV:1:1101:20877:16300 1:N:0:GATCCGGG+ACCTGCTT
GTCAGCATGTGAGCTTTGGAGTGAAATCTCTTGTCTTAAGGAATAAAGGAAAAAGATTCCGTCGGAGGCTCGGTGCTCTACAGGTTCAACCTTTGTACTCTATTATTGCCTCACATTCCATCTCTTGTGAAAATATATTTGATTGGCTTTTCTGCAGGTTGTTTGCCAGGACTTTCCAAGACCTCCACTAGAAAACACAATAAACTTTTTGGAAGCTGGACAACTATCTTCATTTTTCAGAAACAGTGAAC
+
AABCCFFFFFFFGGGGGGGGGGHHHHHHHHHHHHHHHHHHHHHHHHHHHHHHHHGGHIIIHIHGGGGGGHHGGGGGHHHHHHHHHHHHHHHHHHHHHHHHHHHHHHHHHHHHHHHHHHHHHHHHHHHHHHHHHHHHHHHHHHHHHHHHHHHHHHHHHGHHHEHHHHHHGHEHHHHHHHGHGGHHHHHHHHHFHHHHHHGEHHHHHHHFHHGGHFFHHHGHHHHGHFHHHHGFGGFGFGGGGGFEFFBBBF0
@M03495:530:000000000-LYBTV:1:1101:28254:16301 1:N:0:GATCCGGG+ACCTGCAT
GTCAGCATGTGAGCTTTGGAGTGAAATCTCTTGTCTTAAGGAATAAAGGAAAAAGATTCCGTCGGAGGCTCGGTGCTCTACAGGTTCAACCTTTGTACTCTATTATTGCCTCACATTCCATCTCTTGTGAAAATATATTTGATTGGCTTTTCTGCAGGTTGTTTGCCAGGACTTTCCAAGACCTCCACTAGAAAACACAATAAACTTTTTGGAAGCTGGACAACTATCTTCATTTTTCAGAAACAGTGAAC
+
CBCCCFFFFFFFGGGGGGGGGGHGHHHHHHHHHHHHHGHHGFHHHHHHHHHHHHGGHHHIHHHGGGGGGHHGGGGGHHHHHHHHHHHHFHHHHHHHGHHGHHHHGHHHHHHHHHHHHHHHHHHHHHHHHHFGHHHFHHHHHHHHHHHHHHHHHHHFHHHHHGHHHHHHHHEGHHHHGHHHFFHHHGHHHHHFFGHHHGH.DDD=GGHHHHGGEFHEGHFAGHFEHHHHHGGGGGGGGGGGBBFFBFBFFF0
@M03495:530:000000000-LYBTV:1:1101:7180:16312 1:N:0:GATCCGGG+ACCTGCTT
GTCAGCATGTGAGCTTTGGTTTATCAACGGCAAAATATAGATCGGAAGAGCACACGTCTGAACTCCAGTCACGATCCGGGATCTCGTATGCCGTCTTCTGCTTGAAAAAAAAAAAAAAAAATAAAACGTGACGTACGAAAAACGCAAAACAAGTCTAGACGACAGTATATAACTACCAACTAGCACATGAGTCAACAGACTGAAGACCAGAGTCAGTTCGTATTGGCTCAACGACGATGTGATCAGAGACA
+
CBCCDFFFFFFFGGGGGGGGGGHHHHHHGGGGGHHHHHHHHHHHGGGGHHGHHHHGHHHGHHHHHHHHHHHHGGHHGHGGGFFHHHGGHHGHGGGHGHHHHHHHFHHGHGGGGC>///-<<.01110-........-..:-..-----/.../1111111<----011:111<110<00<<00/0::1<<0111100/:.000001///.<.10111<1.<</01</:00<<..---...11111:00<//
@M03495:530:000000000-LYBTV:1:1101:9607:16314 1:N:0:GATCCGGG+ACCTGCTT
GTCAGCATGTGAGCTTTGGAGTGAAATCTCTTGTCTTAAGGAATAAAGGAAAAAGATTCCGTCGGAGGCTCGGTGCTCTACAGGTTCAACCTTTGTACTCTATTATTGCCTCACATTCCATCTCTTGTGAAAATATATTTGATTGGCTTTTCTGCAGGTTGTTTGCCAGGACTTTCCAAGACCTCCACTAGAAAACACAATAAACTTTTTGGAAGCTGGACAACTATCTTCATTTTTCAGAAACAGTGAAC
+
DCCDDFFFFFFFGGGGGGGGGGHHHHHHHHHHHHHHHHHHHHHHHHHHHHHHHHGGHHHHHHHGGGGGGHHGFEFGHHHHHHGHGHHHHHHHHHHGHHHHHHHHHHHHHHHHHHHHHHGHHHHHHHHHHHHHHHHHHHHHHHHHHHHHHHHHHHHHHHHHHEHHHHGHGGHHHHGHHGGFFHHHFHHHGHGEGHHHFHHFHGGHHHGHHHGGGFHHGHEAHHGGFHHHHEGGGGGGGGGGEGGGGFFGGG0
@M03495:530:000000000-LYBTV:1:1101:26049:16345 1:N:0:GATCCGGG+ACCTGCTT
GTCAGCATGTGAGCTTTGGAGTGAAATCTCTTGTCTTAAGGAATAAAGGAAAAAGATTCCGTCGGAGGCTCGGTGCTCTACAGGTTCAACCTTTGTACTCTATTATTGCCTCACATTCCATCTCTTGTGAAAATATATTTGATTGGCTTTTCTGCAGGTTGTTTGCCAGGACTTTCCAAGACCTCCACTAGAAAACACAATAAACTTTTTGGAAGCTGGACAACTATCTTCATTTTTCAGAAACAGTGAAA
+
CCCCDFFFFFFFGGGGGGGGGGHHHHHHHHHHHHHHHHHHHHHHHHHHHHHHHHGGHIHHHIHGGGGGGHHGGGGGHHHHHHGHHHHHHHHHHHHGHHHHHHHHGHHHHHHHHHHHHHHHHHHHHHHHHGHGHHHHHHHHHFHHHHHHHHHHHHHHHHHHFEHHHGHHHGGHHHHGHGFGFHHGHHHHHHHBGHFHFHFGFHHHHHHHHHGGBGFHGHFHHHFGHHHECFFFGGBFGGGBFGGGFGFFFB0
@M03495:530:000000000-LYBTV:1:1101:16878:16345 1:N:0:GATCCGGG+ACCTGCTT
GTCAGCATGTGAGCTTTGGAGACTGGTTTATCAACGGCAAAATATAGATCGGAAGAGCACACGTCTGAACTCCAGTCACGATCCGGGATCTCGTATGCCGTCTTCTGCTTGAAAAAAAAAAAAAACAATAACATAACAGTGCACTTCATGTATCAGTTTCGATACCACCATAGAGTATTATTAGCACTTGAGCATGGTGCAGACATTCTGTTTCGTAAAGATCTGGTTGTACAGTAGTCCAAGAAGGAAAG
+
DDDDDFFFFFFFGGGGGGGGGGGHHHHHHHHHHHHGGGGGHHHHHHHHHHGGGGGHHHHHHHGHHHGHHHHHHHHHHHHGGHHGHGGGFFHHHGGHHHHGGGHGHHGHHHHGHHHHGGG?BD/>-..><111110000000000000000<000000000.=0.:;00..00000000000;00/0:000000000.000000:/000000000../..000000000:.000:000;0;000.//..//.
@M03495:530:000000000-LYBTV:1:1101:22259:16387 1:N:0:GATCCGGG+ACCTGCTT
GTCAGCATGTGAGCTTTGGTTTATCAACGGCAAAATATAGATCGGAAGAGCACACGTCTGAACTCCAGTCACGATCCGGGATCTCGTATGCCGTCTTCTGCTTGAAAAAAAAAAACACAAAATAAGAGGTGGAGTGACTATGACTACAGTATCAACATACTTAATATACTGATAGTATGTGTTCGCTAGTGTGCTAGCTAACCTGGTACATCACGAAGAGGACGACAGAATTTATCATGTAGTAGTAATGG
+
CCCCEFFFFFFFGGGGGGGGGGHHHHHHGGGGGHHHHHHHHHHHGGGGHHHHHHHGHHHGHHHHHHHHHHHHGGHHGHGGFECGHHCFHHHHGGGHGGHHHHHHFFHHHGGGG/B<?0?/00?11111/1/.<><G1111=111>=000111111/0/101111111111111111111<1:/1<-<..0111111:0111/:1..0111<1009....:...9----/01111111<111::11111111
@M03495:530:000000000-LYBTV:1:1101:13707:16387 1:N:0:GATCCGGG+ACCTGCTT
GTCAGCATGTGAGCTTTGGAATTAGTAAATTCGTTGACGACAGAAGGAGCAAGATAACGACCACAGGGAGGCTGGTTTATCAACGGCAAAATATAGATCGGAAGAGCACACGTCTGAACTCCAGTCACGATCCGGGATCTCGTATGCCGTCTTCTGCTTGAAAAAAAAAAAACAAGAATACACGAAATAGTTAGTAAGTACGAGATCAAAGAGTGATTATACAAACAAGTCAGCGGTGATGATAGTCGGTA
+
CDDDEFFFFFFFGGGGGGGGGGHHHHHHHHHHGHHHHHGGGGGHHHHHHHHHHHHHHHGGGGGHHHHGGGGGHHGHHHHHHHHHGGGGGHHHHHHHHHHHGGGGHHHHGHHGHHHGHHHHHHHHHHHHGGHHGHGGFGFHHHGGHHHHGAEGGHHHHHHHGHHHGGGGCF-?<..///01000.-...1::111111<111...<.00001//<11111111100.../11110.-.-.<1::<111.--.
@M03495:530:000000000-LYBTV:1:1101:16705:16391 1:N:0:GATCCGGG+ACCTGCTT
GTCAGCATGTGAGCTTTGGTCCGCCTGAGTCCTGGTTTATCAACGGCAAAATATAGATCGGAAGAGCACACGTCTGAACTCCAGTCACGATCCGGGATCTCGTATGCCGTCTTCTGCTTGAAAAAAAAAAAAAACATCAATTCACGAGCATCTCGTTATATCTACACGCACCAGTATTGATTGTAGCACCTAGCGAACTAGTCTATTCGACATATCACGTAAAATGTCTTAACCTCATGTCTGACTAACGT
+
DDCDEFFFFFFFGGGGGGGGGGGGGGHFHHHHHHHHHHHHHGHHGGGGGHHHHHHHHHHHFEGGHHHHHHHGHHHGHHHHHHHHHHHHGGHHGHGGEGGHHHGGHGHHGEEHGHHGHHHHCGHHGCGFCC-<-<.<000<111D1..-<-<:11.....1111111/<----..1111:1111011110.:<00----<00111111</1<..1:111..<..11:1111<1:01/0111111111100./
@M03495:530:000000000-LYBTV:1:1101:25358:16410 1:N:0:GATCCGGG+ACCTGCTT
GTCAGCATGTGAGCTTTGGAGTGAAATCTCTTGTCTTAAGGAATAAAGGAAAAAGATTCCGTCGGAGGCTCGGTGCTCTACAGGTTCAACCTTTGTACTCTATTATTGCCTCACATTCCATCTCTTGTGAAAATATATTTGATTGGCTTTTCTGCAGGTTGTTTGCCAGGACTTTCCAAGACCTCCACTAGAAAACACAATAAACTTTTTGGAAGCTGGACAACTATCTTCATTTTTCAGAAACAGTGAAC
+
ABCCCFFFFFFFGGGGGGGGGGHHHGHHHHHHHHHHHHHHHHHHHHHHHHHHHHGGHHHIHHHGGGGGGHHGGEGGHHHHHHHGHHHHHGHHHHHHHGHHHHHHHHHHHHHHHHHHHHHHHHHHHHHHHFHHHGHHHHHHHFHHHHHHHHHHHHHHHHHHHDHHHHHHHHHHHHHHHGHHGHHHHGHHHGH1=G0GFGHGFH<GHFHHHHG?:GGEHHHEFCCGHHHGHGBFFGFGGEGGGBFFGFFFGF0
@M03495:530:000000000-LYBTV:1:1101:20527:16414 1:N:0:GATCCCGG+ACCTGCTT
GTCAGCATGTGAGCTTTGGTCCAGCCTGAGTCCCTGGTTTATCAACGGCAAAATATAGATCGGAAGAGCACACGTCTGAACTCCAGTTACGATCCGGGATCTCGTATGCCGTCTTCTGCTTGAAAAAAAAAAAAAAAAATATGATACAGTCGTACTTATATACTCTTAATCGAGATTTACTAACATTAACACAGACTCATCCCTACGTTACTCCTTCACAGCACGACGAGTATCCACACATCTACTGTAAA
+
CBCDCFFFFFFFGGGGGGGGGGHHHGHHHHHHHHHHHHHHHHHHHHGGGGGHHHHHHHHHHHGGGGHHHHHHHGHHHGHHHHHHHHHHHHGGHHGHGGGGGHHHGGHHHHGGGHGHHHHHHFGHHHHGGGGGD<-<-<<.011:11111:<.:...111111110111:119..9.<1111110<11<111<..0<0B0110.00...//.1:00110011./.-.----..111100..<0<11<0<111
@M03495:530:000000000-LYBTV:1:1101:19309:16427 1:N:0:GATCCGGG+ACCTGCTT
GTCAGCATGTGACTTTGGAATTAGCTGGTTTATCAACGGCAAAATATAGATCGGAAGAGCACACGTCTGAACTCCAGTCACGATCCGGGATCTCGTATGCCGTCTTCTGCTTGAAAAAAAAAAAAACAATAAAATACCACATGCAGTAGATGTGTCAGTATATAGATTAAACAGTGATGACGTATAGTACTAGTGAGACTAAGCATAGTGCAGTGTAGGCTCGATGAATGATACTCATGTAGTACACTGTA
+
CCDDDFFFFFFFGGGGGGGGGGHHHHHHHHHHHHHHHGGGGGHHHHHHHHHHHGGGGHHHHHHHGHHHGHHHHHHHHHHHHGGHHGHGGGGGHHHGGHHHHGFGHGHHHHHHGGHHHHGGGGGG</.<<11<11111111<00001<1=1111=111<=1111111111<101/111:110...101:11111111<10<000/1110<1111101110:0.--/1111<<1111<<1<111:1111:0<1
@M03495:530:000000000-LYBTV:1:1101:28715:16446 1:N:0:GATCCGGG+ACCTGCTT
GTCAGCATGTGAGCTTTGGAGTGAAATCTCTTGTCTTAAGGAATAAAGGAAAAAGATTCCGTCGGAGGCTCGGTGCTCTACAGGTTCAACCTTTGTACTCTATTATTGCCTCACATTCCATCTCTTGTGAAAATATATTTGATTGGCTTTTCTGCAGGTTGTTTGCCAGGACTTTCCAAGACCTCCACTAGAAAACACAATAAACTTTTTGGAAGCTGGACAACTATCTTCATTTTTCAGAAACAGTGAAC
+
BBBBBFFFFFFFGGGGGGGGGGGGHHHHHHHHHHHHHHHHGFGHHHGFFHHFHHGGHHHHHHHFGGGGFGGGGEGGHHHHHHFHHFFHFHHHHGHGHHHHHHHGGHHHGHHHHHHHHHFHHHGFHHHBEDGFGGGHFHHHHBHHHHFHHHHHHGFHHGHHGGEHFHHGHEG/F1?<F1?FA0<FGEFGFHBGDFHHHHHAD0DGFHHHHGGG:0G.CB/..C.;:/C00CB0CBFFF:BFFF/:CF00F00
@M03495:530:000000000-LYBTV:1:1101:2554:16455 1:N:0:GATCCGGG+ACCTGCTT
GTCAGCATGTGAGCTTTGGTCCAGCCTGAGTCCTGGTTTATCAACGGCAAAATATAGATCGGAAGAGCACACGTCTGAACTCCAGTCACGATCCGGGATCTCGTATGCCGCCTTCTGCTTGAAAAAAAAACACACCATATCTCGTATTCGTTCTTCTTCTTGATAATAAAATATCGGTTACTAGCGTAGATCTAAGACAGCTCACTTGAGGCGAAAGTGCCTTTTTGTTATATGATTGTACTTGAGGTTGG
+
ABABBFFFFFF5ABGGFFGFEGHG4FGHFFGEHDGB3FGEGGHGEDAEE2FFGHHHG5ADGE?F?AGFHFHHG?EBFHHFFHGF3@@B3>1FCFH?E/113BFFEHBFG@//<??BEFG?101?F?@/B///0?</<>FB111>.>011000..0=0000000=00000=00000.;.;.0000:;..-.00;;0000//.0/0;00000/.;--;;/////////-..////;;/////////9/./..-
@M03495:530:000000000-LYBTV:1:1101:16356:16459 1:N:0:GATCCGGG+ACCTGCTT
GTCAGCATGTGAGCTTTGGAGTGAAATCTCTTGTCTTAAGGAATAAAGGAAAAAGATTCCGTCGGAGGCTCGGTGCTCTACAGGTTCAACCTTTGTACTCTATTATTGCCTCACATTCCATCTCTTGTGAAAATATATTTGATTGGCTTTTCTGCAGGTTGTTTGCCAGGACTTTCCAAGACCTCCACTAGAAAACACAATAAACTTTTTGGAAGCTGGACAACTATCTTCATTTTTCAGAAACAGTGAAC
+
CBCCDFFFFFFFGGGGGGGGGGHHHHHHHHHHHHHHHHHHHHHHHHHHHHHHHHGGHIHIHHHGGGGGGHHGGGGGGHGHHHHHHHHHHHHHHHHFHHHHHHHHHHHHHHHHHHHHHHHHHHHHHHHHFGGHHHHHHGHHHHHHHHHEHHHHHHGFHFHHHGHHHHHHHHHHHHHHHHGHHFCGHHHHHEHGGHHHHHH.<D0DFHHHHHGGFB/GHGGGHHHGFGHHHGEGGGGGGGGGGGGFGGFGG00
@M03495:530:000000000-LYBTV:1:1101:21076:16461 1:N:0:GATCCGGG+ACCTGCTT
GTCAGCATGTGAGCTTTGGAGGGCAAGAAGTGGTTGTGACATTGCTATGGATAACGACCACAGGGAGGGTGGTTTATCAACGGCAAAATATAGATCGGAAGAGCACACGTCTGAACTCCAGTCACGATCCGGGATCTCGTATGCCGTCTTCTGCTTGAAAAAAAAAAAAAGGAAGTCAAAGAAGAACAAGAGACAGCATCAAGGAGTACTAGAACTCATGGATCAAAATAGGTGATGAACTGACTGATCTG
+
CCCDDFFFFFFFGGGGGGGGGGGGGGGHHHFGHFFGGGHHHHHHHHHHHHHHHHHGGGGGHHHHGFGGGBFFGGHHHHHHHGGGGGHHHHHHHHHHGGGGGHHHHHHHGHHHGHHHHHHHHHHHHGGHHGHGGGA/FGHGGHHHHGAFGGHHHHHGGGFFHFCEG@F99-..//.000000/./0///9//.////./;00000..//9000;00000000000.0000:0000:0:009:0:0;0:0090
@M03495:530:000000000-LYBTV:1:1101:27457:16464 1:N:0:GATCCGGG+ACCTGCTT
GTCAGCATGTGAGCTTTGGTCCAGCCTGAGTCCTGGTTTATCAACGGCAAAATATAGATCGGAAGAGCACACGTCTGAACTCCAGTCACGATCCGGGATCTCGTATGCCGTCTTCTGCTTGAAAAAAAAAAAAATCACAAGCACTAAGTTGCGGTGCTGATCGGAGTTGGCAGTTGCTATTTCGTCTGTCTGACACAAACTGACCAGTTCCTACAGCATACAGTACCAGATATAGACAGCCCACACCTGCC
+
CBCCCFFFFFFFGGGGGGGGGGHHHGHHHHFGHHHHHHHHHHHHHGGGGGHGHHHHHHHHHGGGGHHHHHHHGGHHGHHHHHHHHHHHHGGHHGHGGGFGHHHGGHHHHGFGHGHHHEHHHGFFHHGC?G//<-0<1110..//0<000000--:--000;0...-;/0900.90;000;0;0/...:000009;0/9..0000/0;009000000090;00:000000.00000000/..:....://:.
@M03495:530:000000000-LYBTV:1:1101:21585:16487 1:N:0:GATCCGGG+ACCTGCTT
GTCAGCATGTGAGCTTTGGAATTAGTAAATTCGTTGACGACAGAAGGAGCAAGATAACGACCACAGGGAGGGTGGTTTATCAACGGCAAAATATAGATCGGAAGAGCACACGTCTGAACTCCAGTCACGATCCGGGATCTCGTATGCCGTCTTCTGCTTGAAAAAAAAAAAAAAACATGCTCGAAGTATGTTCACATGCCTTACAATTATACTCTGTAACTACTGCTATCTACCACAATAAGTAACTCATC
+
CCCDCFFFFFFFGGGGGGGGGGHHHHHHHHHHGGHHHHGGGGGHHHHHHHHHHHHHHHGGGGGHHHHGFGGGEFGEGHHHHHHHGGGGGHHHHHHHHHHHGGEGGHGHHHHGHGHGHHHHHHHHGFHHGDGHGHGGDFAFHHCDHGHFGGGHGGHHGHHHHHHHHGCEGDF--9-.9:::00.-/.:000:0000;0;000:000:00000000;00:00000000000/0:0:00..0:000:00;0000
@M03495:530:000000000-LYBTV:1:1101:28648:16495 1:N:0:GATCCGGG+ACCTGCTT
GTCAGCATGTGAGCTTTGGTTTATCAACGGCAAAATATAGATCGGAAGAGCACACGTCTGAACTCCAGTCACGATCCGGGATCTCGTATGCCGTCTTCTGCTTGAAAAAAAAAAAAATAATACAGATGTCCAATCAGTACCACAAGTCCGCTGTACTCTGTGCATTGCTGATGCTCACCACACTCGCGCGCTGTCATCTTACGCCACGCACACGTTTGTCCGAGCTGCACGTTACCACACTCTACCAAGAT
+
BBBBCFFFFDFFGGGGGGGGGGHHHHHHGGGGGCHHHHHHHHHHGGGGHHHHHHHGGHHGGGHHHHHHHHHHGEHHGHGG?ECHFFGGHHHHGEG1FGGGHHGFGBHBCEEG@B/</??1111111111111=1011>11111.<.000.-<-.000000000000000;0000:00090..9/;.--;----.00000000..-;.-.--9:;.:/./00..-::0:/0;..:.000../9009000.:0
@M03495:530:000000000-LYBTV:1:1101:11519:16497 1:N:0:GATCCGGG+ACCTGCTT
GTCAGCATGTGAGCTTTGGAGTGAAATCTCTTGTCTTAAGGAATAAAGGAAAAAGATTCCGTCGGAGGCTCGGTGCTCTACAGGTTCAACCTTTGTACTCTATTATTGCCTCACATTCCATCTCTTGTGAAAATATATTTGATTGGCTTTTCTGCAGGTTGTTTGCCAGGACTTTCCAAGACCTCCACTAGAAAACACAATAAACTTTTTGGAAGCTGGACAACTATCTTCATTTTTCAGAAACAGTGAAC
+
CBCCCFFFFFFFGFGGGGGGGGHHHHHHHHHHHHHHHHGFHHHHHHHHGGGHHHGGHHHHGHHGGGGGGHHGFGGGHHHHHHGHHGHHBGHHHHHGHFHHHHHHHHHHHHHGGHFFHHHHHHHHHHHHHHHGHGHHHFHHH44GFHFFFHHFHHFFHGFHFGHHHHBGFEGHFHHFFHHFFHHGHCGHHHHHGGGHFHECGDGFHFHHHHGGFGBEHH/ACGFCGCHHHHGGGGGGGGGFFFBFFBFFFF0
@M03495:530:000000000-LYBTV:1:1101:22141:16503 1:N:0:GATCCGGG+ACCTGCTT
GTCAGCATGTGGGCTTTGGAGTGAAATCTCTTGTCTTAAGGAATAAAGGAAAAAGATTCCGTCGGAGGCTCGGTGCTCTACAGGTTCAACCTTTGTACTCTATTATTGCCTCACATTCCATCTCTTGTGAAAATATATTTGATTGGCTTTTCTGCAGGTTGTTTGCCAGGACTTTCCAAGACCTCCACTAGAAAACACAATAAACTTTTTGGAAGCTGGACAACTATCTTCCTTTTTCAGAAACAGTGAAA
+
AAA?AFFFFDF1AAGFGE11F1FGHBFFFGHCFGGHHFHHC1BGHGBFB0AFH0EGFFEHGAB/EEG/E/A/@B//FGFDD@1BG1GHFF0FGHGHHHHHHFFHHHHGEFFHHEGHHGFBGFFGFFBBCEEFFH1GHHDGGBGGG0<GHHBFGFGGHEHFHCHHHHHFHEEHGHGFHH11FG0CBGGGHHFB<1CGEHCEF000<DGHHHCCB:CGGFG..CG.;/;0CF00CBBFGGGBFGFBFBFF0B0
@M03495:530:000000000-LYBTV:1:1101:15095:16505 1:N:0:GATCCGGG+ACCTGCTT
GTCAGCATGTGAGCTTTGGAATTAGCTGGTTTATCAACGGCAAAATATAGATCGGAAGAGCACACGTCTGAACTCCAGTCACGATCCGGGATCTCGTATGCCGTCTTCTGCTTGAAAAAAAAAAAAACCAGACAAACAATGCAAATAGCACGGTGACACTCATATGCAGATAGACCCTGGCTGGAATATTTGATAGCTATCTAAACAGGCATATAATGCAATAGCGATGTCAAAGTCAGATCAGGTTGTGT
+
DCDDDFFFFFFFGGGGGGGGGGHHHHHHHHHHHHHHHHGGGGGHHHHHHHHHHHGGGGHHHHHHHGHHHGHHHHHHHHHHHHGGHHGHGGGGGHHHGGHHHHGGGHGHHHHHHHHHHHHGGGDC/<-....0.000...0000000=00=0--<..00:0//00000<00<00000.//../<..000000000:00000/000<00/...000000<000:0009-...000000<000000000</../
@M03495:530:000000000-LYBTV:1:1101:26170:16530 1:N:0:GATCCGGG+ACCTGCTT
GTCAGCATGTGAGCTTTGGTCCAGCCTGAGTCCTGGTTTATCAACGGCAAAATATAGATCGGAAGAGCACACGTCTGAACTCCAGTCACGATCCGGGATCTCGTATGCCGTCTTCTGCTTGAAAAAAAAAAAAAAAACAAACACCTGAGGAGTAGGTCCAACTGCATCTTAGTGTCGAAACTGTGAACTCGACAGACCTTCTCGTCGCTGTACTCATATAGCGGTGCACAACAACGTCCATAGCTGGTCCA
+
CCDDEFFFFFFFGGGGGGGGGGHHHGHHHHHHHHHHHHHHHHHHHGGGGGHHHHHHHHHHHGGGGHHHHHHHGHHHGHHHHHHHHHHHHGGHHGGGGE?FFGHGGGHHHGFGGGHFFHHHHGFHHHGGFC@<---<-.<...:..//</.0.//10110010//001111111111...9<11111:011..-9-/..0000<..9--...1:11<111<11--.--001/....-<...1:0010/<:00
@M03495:530:000000000-LYBTV:1:1101:13892:16532 1:N:0:GATCCGGG+ACCTGCTT
GTCAGCATGTGAGCTTTGGTCCAGCCTGAGTCCTGGTTTATCAACGGCAAAATATAGATCGGAAGAGCACACGTCTGAACTCCAGTCACGATCCGGGATCTCGTATGCCGTCTTCTGCTTGAAAAAAAAAAAGGCAGGCATTACTGAAGCTGACAGCATACGGGCCGAGATGACTCTCTCCGTGGCCATAGGCCTATCCACCGGCAGGCCTCTCTACCATCGCGTGTCGTTACTGTATCCCCCCCTCTGCA
+
BBBBBFFFFFFFGGGGGGGGGGHHGGHHGFHHFGHHGGFHHHHFGGGGGGHGFHHHHHHHHEFGGGHHHHHHGFGFFHHFGHHHHHHHFGGHHGH?GEAFFFGFEHHHGGEEHGHHGFHHHCC3BG?//<<//..0.->.>1110==00000DC00./0<0::---A-@-9C009B09;0;.::--.//909///9/;/B/..-----.././///9///9.9---.;..9..9//////9..---..///
@M03495:530:000000000-LYBTV:1:1101:12885:16550 1:N:0:GATCCGGG+ACCTGCTT
GTCAGCATGTGAGCTTTGGAGTGAAATCTCTTGTCTTAAGGAATAAAGGAAAAAGATTCCGTCGGAGGCTCGGTGCTCTACAGGTTCAACCTTTGTACTCTATTATTGCCTCACATTCCATCTCTTGTGAAAATATATTTGATTGGCTTTTCTGCAGGTTGTTTGCCAGGACTTTCCAAGACCTCCACTAGAAAACACAATAAACTTTTTGGAAGCTGGACAACTATCTTCATTTTTCAGAAACAGTGAAC
+
BABBBFFFFFFFGGGGGGGGGGHHHHHHHHHHHHHHHHHHHHHHHHHHHHGGFHGGHHHHHHHGGGGGGHHGGGGGHHHHHHHHHHHHFHHGHGHHHHHHHGHHHHHHGHHHHHHHHHHHHFHHHGHHHGBGFGHHHGHHHFFHHGHGHHHHHHGHHHHHHGHHHHHHGEGHHHHHHHHHEGHHHHHHHGHHHHGGGFECGHGGGHHGHHGGHHHHHFCCGFGACHHHGHEFGEFFBBFFFGBFGGGFFG0
@M03495:530:000000000-LYBTV:1:1101:6847:16565 1:N:0:GATCCGGG+ACCTGCTT
GTCAGCATGTGAGCTTTGGTTTATCAACGGCAAAATATAGATCGGAAGAGCACACGTCTGAACTCCAGTCACGATCCGGGATCTCGTATGCCGTCTTCTGCTTGAAAAAAAAAAAAAAAGTACATGAGGTGGCGATGCTATAGGTCACGTGTGTACTGCAAATATCTCTAAGAGAATGTACAGTTACTACGAAGCTGTGGTGCGACCATGTCATCGAGTGTATATTGCTGAACTGGCTGTCAACTGATAAA
+
CCCDDFFFFFFFGGGGGGGGGGHHHHHHGGGGGHHHHHHHHHHHGGGGHHHHHHHGHHHGHHHHHHHHHHHHGGHHGHGGGEAGGHFGHHHHGGGHGHHHHHHGCGHGHGGGGC>@//-.>1111<>100...---..0000000000.../..0;0000000000000;0000/00;000000000000....-000///.0-.--;0000009;/.0.:000:000900000:/9/.:09000/00000
@M03495:530:000000000-LYBTV:1:1101:28680:16567 1:N:0:GATCCGGG+ACCTGCTT
GTCAGCATGTGAGCTTTGGAGGGCAAGAAGTGGTTGTGACTGGTTTATCAACGGCAAAATATAGATCGGAAGAGCACACGTCTGAACTCCAGTCACGATCCGGGATCTCGTATGCCGTCTTCTGCTTGAAAAAAAAAAAAAATACATTACGGTCCTTTTATCTCTCCCATCCCAGCTTACTTCTCATCTACCTATATCGTGAGATTCTCGCTCATGATGCCGTCGGCCACCGGTCTTCATTAGTGTTTATG
+
CCCCCFFFFFFFGGGGGGGGGGGGGGGHHHFHHHGGGGHHHHHGHHHHHHHHGGGGGGHHHHHHHHGHGGGGHHHHHHHGHHHFGHHHHHHHHHHHGGHHGHGGEECGHHGGHGFHG/<GGHGBBFGHA=FGA@/>>-<-<-.000;000;.;.-000000:00909//0;..00.000000000;000000:009009/./.000900.....0000000-.:---.-9..---:00;000;0900/990
@M03495:530:000000000-LYBTV:1:1101:27078:16579 1:N:0:GATCCGGG+ACCTGCTT
GTCAGCATGTGAGCTTTGGAATTAGCTGGTTTATCAACGGCAAAATATAGATCGGAAGAGCACACGTCTGAACTCCAGTCACGATCCGGGATCTCGTATGCCGTCTTCTGCTTGAAAAAAAAAAAAATAAGTTTGATCTTGTGGTGTAGCGTGAGTCAAGTATTAACTACCCATATGTACGGCTGGAGATTCTTGTGTACTCTCTGACATTGTGTACGTCATTGCGCAGGTTTGTTCACTCTACAGCCTTT
+
CCCCCFFFFFFFGGGGGGGGGGHHHHHHHGFHHHHHHHGGGGGHHHHHHHHHHHGGGGHHHHHHHGHHHGHGHHHHHHHHHHGGHHGHGGGGEFEGGGHHHHGFGFGHHHHHHHFEGHHGCGC/>/-0>11111<=1111111./.<000-<...;000;00000000;0/:0//009009;-:9...:90000000:900000:000000000/;0./...900.9---;00.//000000000;0./09
@M03495:530:000000000-LYBTV:1:1101:28646:16583 1:N:0:GATCCGGG+ACCTGCTT
GTCAGCATGTGAGCTTTGGACTCCTGACTGGTTTATCAACGGCAAAATATAGATCGGAAGAGCACACGTCTGAACTCCAGTCACGATCCGGGATCTCGTATGCCGTCTTCTGCTTGAAATAAAAAACTTTTCACATGTGCATAAAATTCGGTTGCTGTAGATTATCTAAACCGGACAAGCTGACAAAGTAGCCTGCGCTTCAGCCGTTACTGTTGATTTAACGCAGGGCAGGTGCAGAGATGTGTTTTAGG
+
1>AAABDFFB@DFGFGFFCFEGF1BGHFHHAFFHHH3FBFEE0EEHBBGHGHGHHAE?EEEGHEAF0/B/F/121@1FHH2BFEEEGFAG//EE/1@F>EHFB1>>EE/>BD1BGH01F211B1<<?1>21222221@22@2@11F211/<<?@0111111>1=11111=F0----<C..<00/0<:/0000<0..--::.090/-9...0;000000;0;0.-9---:----/////--////9;--///
@M03495:530:000000000-LYBTV:1:1101:8051:16586 1:N:0:GATCCGGG+ACCTGCTT
GTCAGCATGTGAGCTTTGGAGTGAAATCTCTTGTCTTAAGGAATAAAGGAAAAAGATTCCGTCGGAGGCTCGGTGCTCTACAGGTTCAACCTTTGTACTCTATTATTGCCTCACATTCCATCTCTTGTGAAAATATATTTGATTGGCTTTTCTGCAGGTTGTTTGCCAGGACTTTCCAAGACCTCCACTAGAAAACACAATAAACTTTTTGGAAGCTGGACAACTATCTTCATTTTTCAGAAACAGTGAAC
+
ABCCCFFFFFFFGGGGGGGGGGHHHHHHHHHHHHHHHHHHHHHHHHHHHHHHHHGGHHHIHHGGGGGGGHHFGGGGHHGHHHHHHHHHHHHHHHHGHHHHHHHHHHHHHHHGHGHHHHHHHHHHHGHHHHHHHHHHHHHHHHHHHFHHHFHHHGGHFHFHHFHHEFHHBGEHHHHGHFDGFFFGHGFHFHHBGGHFHGHGHHHHHHHHHHGGGGFHFHGGHHCGHHHHHHGFGFFGGGGGFBBBGGGGE;:
@M03495:530:000000000-LYBTV:1:1101:5277:16593 1:N:0:GATCCGGG+ACCTGCTT
GTCAGCATGTGAGCTTTGGAATTAGTAAATTCGTTGACGACAGAAGGAGCAAGATAACGACCACAGGGAGGGTGGTTTATCAACGGCAAAATATAGATCGGAAGAGCACACGTCTGAACTCCAGTCACGATCCGGGATCTCGTATGCCGTCTTCTGCTTGAAAAAAAAAAGACAAGATGATGAACTCGGATTGTTGGTCGAATATAATTGGTATAGACAGTAGATCGTGTGTCAGGTAAGTATTGTGGATT
+
33AAAFFFFFFFGAGFFGFGFGGHFHGHGHHGGHHHDHCGEGG3BEAGHEFHGFGHFFEGGCGHHHHG1EE@1FE>1BGFHHHHCCEEEHHHHFHGDGBGGGEFFECGHHGGHEHA1BCH1?1CHFDGAEC/?0/////110.>FF1>-<CAC<GGBGHGGHH0GGG?B-.;;9B9/;0;00900009.99.;/:..;/--.;9/9///9//9/;////./////99.....9//.///9;;/////999/
@M03495:530:000000000-LYBTV:1:1101:29443:16626 1:N:0:GATCCGGG+ACCTGCTT
GTCAGCATGTGAGCTTTGGAGTGAAATCTCTTGTCTTAAGGAATAAAGGAAAAAGATTCCGTCGGAGGCTCGGTGCTCTACAGGTTCAACCTTTGTACTCTATTATTGCCTCACATTCCATCTCTTGTGAAAATATATTTGATTGGCTTTTCTGCAGGTTGTTTGCCAGGACTTTCCAAGACCTCCACTAGAAAACACAATAAACTTTTTGGAAGCTGGACAACTATCTTCATTTTTCAGAAACAGTGAAC
+
CCCCCFFFFFFFGGGGGGGGGGHHHHHHHHHHHHHHHHHHHHHHHHHHHHHHHHGGHHHIHHHGGGGGGHHGGGGGGHHHHHHHHHHGHHHHHHHHHHHGHHGHHHHHGHHHGGHHHHHGHHHHHHHHHGFHHHHHHHHHGFHGHHHHHHHHGHHHGHHHHGHGGGFGGHHGHHHHHFHGHHHHFHGGHHFFHHGHHHACGHHHFFFHHGGGFFHFHHGCGHFHFHHHHGEEGGFFGGGEGFFGGFBFGF0
@M03495:530:000000000-LYBTV:1:1101:27013:16642 1:N:0:GATCCGGG+ACCTGCTT
GTCAGCATGTGAGCTTTGGACTGGTTTTCAACGGCAAAATATAGATCGGAAGAGCACACGTCTGAACTCCAGTCACGATCCGGGATCTCGTATGCCGTCTTCTGCTTGAAAAAAAAAATGTTCTGCATCAAGAACCAAATCACACTGAAATGAATAACACAAAGAAGTACTCCAAACCTTTCCACAATTATATTTGTTAGGAATTCGTTAACTCATCACGGTACAAGTTCTGAGATGACGTGTACACATCA
+
AAABBFFFDDFFGFGGGGCFGGHHFEGGHGHFEFEEEHFGHHHHGHHHGEGGHHFHHGFE1FGGDFHHHHHHHBDDE1FEFFFG?E1@BF?1?F4D>/>GEGHFHHHHHGB3?@///B0<2222>21?F11F10<FG</?11G1><1><111<11=<0<GG../<</=0<DF/::CG.CC000:0/.0000:0;000;F0909090;;/..;B09;000..99:;//9;:////:;/9/.:././////9/
@M03495:530:000000000-LYBTV:1:1101:23981:16642 1:N:0:GATCCGGG+ACCTGCTT
GTCAGCATGTGAGCTTTGGATGGTTCTGGTTTATCAACGGCAAAATATAGATCGGAAGAGCACACGTCTGAACTCCAGTCACGATCCGGGATCTCGTATGCCGTCTTCTGCTTGAAAAAAAAAAAAAAACAAATCTGAGATGCATGCTTTGAGCTTTACATATGACTAAAATCGCTATTACTCACTCAGTCTACGTGCAACTCTATCTTGATTCCTATCATAGCAGACAGCTACCTGTCGAGCTAATCATA
+
DDDDDFFFFFFFGGGGGGGGGGGGHHHHHHHHHHHHHHGGGGGHHHHHHHHHHHGGGGHHHHHHHGHHHGHHHHHHHHHHHHGFHGGHGGEGEHHHGFHHHHGEGHGHHHHHHFFHHHHGGGCG@/<--...<000==<0000000000000.0000000000000000:0:0...9.000000:00/000000../<.00/000<0000000000:000000000<.//.000/0000..-..00:0:00
@M03495:530:000000000-LYBTV:1:1101:20659:16652 1:N:0:GTTCCGGG+ACCTGCTT
GTCAGCATGTGAGCTTTGGTCCAGCCTGAGTCCTGGTTTATCAACGGCAAAATATAGATCGGAAGAGCACACGTCTGAACTCCAGTCACGTTCCGGGATCTCGTATGCCGTCTTCTGCTTGAAAAAAAAAACGACATAACACGTCAGCACAACGCCCTTAATAGAGTTTTTCGTAACTTCAGGCACGTCATCGACGCACCATTGCGTGTGAATTCAGACGTGATGGTAACTCAAATCTATGACACACACGG
+
A1AAAFBFFFFFGFGFGGGFGGC1CCHFHC1BEFBEFEGGFHFHCEAFEEFHGHGBGEHHHG?AF00EGHHHGFGFGGHHFHHFCGHHFFGHGC/E/@EA@F0>EFGHHG>EFFFGFHDHGHHHHHGCGGG///<<.1111<.<...00.//<<----::00000;;000./-./..000000/.99:...0/9-----9-////-9---/////////--9-;/////////9////://////------
@M03495:530:000000000-LYBTV:1:1101:7450:16674 1:N:0:GATCCGGG+ACCTGCTT
GTCAGCATGTGAGCTTTGGAGTGAAATCTCTTGTCTTAAGGAATAAAGGAAAAAGATTCCGTCGGAGGCTCGGTGCTCTACAGGTTCAACCTTTGTACTCTATTATTGCCTCACATTCCATCTCTTGTGAAAATATATTTGATTGGCTTTTCTGCAGGTTGTTTGCCAGGACTTTCCAAGACCTCCACTAGAAAACACAATAAACTTTTTGGAAGCTGGACAACTATCTTCATTTTTCAGAAACAGTGAAC
+
CCCCCFFFFFFFGGGGGGGGGGHHFHHHHHHHHHHHHHHHHHHHHHHHHHHHHHGGHHHHHHHGGGGGGHHGGGGGHHGHHHHHHHHHHHHHHHHHHHHHHHGHHHHHGHHHHHHHHGHHHHHHHHHHHHHGGHHHHHHHHBGHHHHHHHHHHHHHGHHHHGHHHHGHHEHHHHHHHGGHFGEFHHHHHHHGFHHHHHHGHFGHDHHHHHFCGGEHHHGHGHHGGHHHGHGGGGGGGFGGGGBGGGGGEF0
@M03495:530:000000000-LYBTV:1:1101:15467:16687 1:N:0:GATCCGGG+ACCTGCTT
GTCAGCATGTGAGCTTTGGAGTGAAATCTCTTGTCTTAAGGAATAAAGGAAAAAGATTCCGTCGGAGGCTCGGTGCTCTACAGGTTCAACCTTTGTACTCTATTATTGCCTCACATTCCATCTCTTGTGAAAATATATTTGATTGGCTTTTCTGCAGGTTGTTTGCCAGGACTTTCCAAGACCTCCACTAGAAAACACAATAAACTTTTTGGAAGCTGGACAACTATCTTCATTTTTCAGAAACAGTGAAC
+
CBCCCFFFFFFFGGGGGGGGGGHHHHHHHHHHHHHHHHHHHHHHHHHHHHHHHHGGHIIIHHHGGGGGGHHGGGGGHHHHHHGHHHHHHHHHHHHHHHHHHHHHHHHHHHHHHHHHHHHHHHHHHGHHHHHHHHHHHHHHHGHHHHHHHHHHHHHHHHGHHGHHHHHHGHHHHHHHHHHGEFHHHGHHHHHEGGHHHGHGHFHDG0DHHHGGBGFHHHFFHGHGHHHHGHGFGGFFGGGGGGGGGGFGGG0
@M03495:530:000000000-LYBTV:1:1101:8211:16740 1:N:0:GATCCGGG+ACCTGCTT
GTCAGCATGTGAGCTTTGGAATTAGTAAATTCGTTGACGACAGAAGGAGCAAGATAACGACCACAGGGAGGGTGGTTTATCAACGGCAAAATATAGATCGGAAGAGCACACGTCTGAACTCCAGTCACGATCCGGGATCTCGTATGCCGTCTTCTGCTTGAAAAAAAAAATGACCAGTACCGTCTTCTTACACTGCCGCGAGACTCTACTTATCTACGCGAGATCTCTACGCTAGTACCAGTCACGTCGAC
+
BBCCCFFFFFFFGGGGGGGGGGHHHHHHHHHHGHHHHHGGGGGHHHHHHHHHHHHHHHGGGGGHHHHGGGGGFGGGGHHHHHHHGGGGGHHHHHHHHHHHGGGGGHHHHHHGHHGGHHHHFHHHHHHHGGHHGHGGGEFFHHGGHHHHG.AGGHHHGHHHGFGHHECCDC.0;00;.0009.....00000000::/---9;-9;90:00:0;00;0.---:-.000000.-...9000909000...---
@M03495:530:000000000-LYBTV:1:1101:16216:16763 1:N:0:GATCCGGG+ACCTGCTT
GTCAGCATGTGAGCTTTGGTCCAGCCTGAGTCCTGGTTTATCAACGGCAAAATATAGATCGGAAGAGCACACGTCTGAACTCCAGTCACGATCCGGGATCTCGTATGCCGTCTTCTGCTTGAAAAAAAAAAAATAAACATTGAGGAGCGAAATAACATAACAAGAACATACTCCCTAGTATACTTGTGCAGTGGCAGCCACCGATGAACCCAATAACCGAGTTAGAAGCGCGTGTGTCAGCATAGTGCCTA
+
CCCCCFFFFFFFGGGGGGGGGGHHHGHHHHFHHHHHHHHHHHHHHGGGGGHHHHHHHHHHHGGGGHHHHHHHGHHHGHHHHHHHHHHHHGGHHGHGG@E?FHHFGHHHHGEGHGHHFGHHHHHHHHGGGF><-<1<1111<111>0..<-<-.;0000<0/00/////:0:00/./0/00000;00;00090;/./..../..--.9;/.;..;////-9-..//////-----...///9//://9////
@M03495:530:000000000-LYBTV:1:1101:5602:16764 1:N:0:GATCCGGG+ACCTGCTT
GTCAGCATGTGAGCTTTGGAGTGAAATCTCTTGTCTTAAGGAATAAAGGAAAAAGATTCCGTCGGAGGCTCGGTGCTCTACAGGTTCAACCTTTGTACTCTATTATTGCCTCACATTCCATCTCTTGTGAAAATATATTTGATTGGCTTTTCTGCAGGTTGTTTGCCAGGACTTTCCAAGACCTCCACTAGAAAACACAATAAACTTTTTGGAAGCTGGACAACTATCTTCATTTTTCAGAAACAGTGAAC
+
CBCBCFFFFFFFGFGGGGGGGGHHHHHHHHHHHGHHHHHHHHHHHHHHHHHHGHGGHHHHHHHGGGGGGGHGGEEGHHGHHHHHHHHHGHHHHHHHHGHHHHHHHHHGGHHGHHHGGHHGFGHHHHHFGGHHHHHHHGHHHGGHGHHHHHHHGHHHGHFFF/FGFHHHGHFHHHGHHGFGFHGHHFFFHHGFGHFGHFHGHHGFFBGHHHGGEHFEGHHHGFFCGEFCFHFFGGFFGBFFFFFGGGFEFG0
@M03495:530:000000000-LYBTV:1:1101:6043:16769 1:N:0:GATCCGGG+ACCTGCTT
GTCAGCATGTGAGCTTTGGAGTGAAATCTCTTGTCTTAAGGAATAAAGGAAAAAGATTCCGTCGGAGGCTCGGTGCTCTACAGGTTCAACCTTTGTACTCTATTATTGCCTCACATTCCATCTCTTGTGAAAATATATTTGATTGGCTTTTCTGCAGGTTGTTTGCCAGGACTTTCCAAGACCTCCACTAGAAAACACAATAAACTTTTTGGAAGCTGGACAACTATCTTCATTTTTCAGAAACAGTGAAC
+
BBBBBFFFFDFDFGFGGFGGFGFHHHFFHHHHCDFHHHHHHHHHHHHFBEGGHFGGHHHHFCG??EEAEEHGCGGGHHHHGHHFHHHHHHGHHHHHHHHHHHHHHHFFHHHHHHGHHHHHGHHHFGHHFHHHHFFEHHHGHHFH3FGHHFHFFFFFECGHGFGGFEGD2/FC0<GHFGDGFCGHHEHGHHFHHFFFHHHEDB<=GFHFBDCGGGHHHE/CHFCGHHHCCFBFGBF0CBGBG;BFBFF0FG0
@M03495:530:000000000-LYBTV:1:1101:16902:16775 1:N:0:GATCCGGG+ACCTGCTT
GTCAGCATGTGAGCTTTGGAATTAGTAAATTCGTTGACACAGGGAGGGTGGTTTATCAACGGCAAAATATAGATCGGAAGAGCACACGTCTGAACTCCAGTCACGATCCGGGATCTCGTATGCCGTCTTCTGCTTGAAAAAAAAAAAACAAACAGAACACTAGAGATCATATGTGATGATGAGGTGAGAGGCTGACTTCACTGAGATTGTAAACTAGAAACAGATACTTACTGTGCGTAGCGCAGGTAGTA
+
CCCCCFFFFFFFGGGGGGGGGGHHHHHHHHHHGHHHHHHHHHHGGGGGBFGGGHHHHHHHGGGGGHHHHHHHHHHHEEFGHHHHHHHGHHHGHHHHHHHHHHHHGGHHGHGGGGEHHHGGHHHHGGGHGHHHHHHHCBGHFGFGGC<@<:<...//<//:0<000:000<B000000000000/:.0<00...../0000000000000:0000000000////0000:0:00000.9.-.-----.0000
@M03495:530:000000000-LYBTV:1:1101:17360:16779 1:N:0:GATCCGGG+ACCTGCTT
GTCAGCATGTGAGCTTTGGTCCAGCCTGAGTCCTGGTTTATCAACGGCAAAATATAGATCGGAAGAGCACACGTCTGAACTCCAGTCACGATCCGGGATCTCGTATGCCGTCTTCTGCTTGAAAAAAAAAAAACAACGACAGAGGTCCATCGATAATCGACTGCATACACAGATTACTACACACGTACTGTCTGATATTCAATTTAATTCCTGTCGTTGGTATAAAGTCGTACTGCGTTGTGTGTTATGTA
+
CBCCCFFFFFFFGGGGGGGGGGHHHGHHHHHHHHHHHHHHHHHHHGGGGGHHHHHHHHHHHGGGGHHHHHHHGHHHFGGHHHHHHHHHHGGHHGHGGFDFHGHGGHHHHGGGHGHHHHHHHHHHHHGGC//>-.>F.-.---//.0/0<00./..:;0..-::/0C00000.:00000000/0.-./..0000000;0:B00000000:000000.../..00000000..:9.00...-:.;.:/00000
@M03495:530:000000000-LYBTV:1:1101:2042:16785 1:N:0:GATCCGGG+ACCTGCTT
GTCAGCATGTGAGCTTTGGAACAGGGAGGGTGGTTTATCAACGGCAAAATATAGATCGGAAGAGCACACGTCTGAACTCCAGTCACGATCCGGGATCTCGTATGACGTCTTCTGCTTGAAAACAAAAAAAAAAATTGTTGACACACTACATAACCACGCTGAGAGCACTAACAATTGCCTCTAGTACCTCGCAACGGATGCGGACGACCCGAGCAGGAGCACAGACGACTTTACCATTAAAACATGAACTA
+
1AAAAFFFFDFFGGFGG1AEGFF1A0FEG?0BEA0AFFFHG0/A/AEHHDGHF2FHHHG/FGHG0GAGCEHHFCGHGGHEFFGF@E///??0//>E/1BF/?B021/?/0<FFFHFHHHH1B0?/00///</ACA11=0<0D00/<////0=<G/C....;..;/./.00://00;090;0/00090000.-::----;-----9-------9--/-:;-----/------///9///://:/9://:///
@M03495:530:000000000-LYBTV:1:1101:19820:16797 1:N:0:GATCCGGG+ACCTGCTT
GTCAGCATGTGAGCTTTGGAGTGAAATCTCTTGTCTTAAGGAATAAAGGAAAAAGATTCCGTCGGAGGCTCGGTGCTCTACAGGTTCAACCTTTGTACTCTATTATTGCCTCACATTCCATCTCTTGTGAAAATATATTTGATTGGCTTTTCTGCAGGTTGTTTGCCAGGACTTTCCAAGACCTCCACTAGAAAACACAATAAACTTTTTGGAAGCTGGACAACTATCTTCATTTTTCAGAAACAGTGAAC
+
CACCCFFFFFFFGGGGGGGGGGHHHHHHHHHHHHHHHHHHHGHHHHHHGGHHHHGGHHHIHHHGGGGGGHHGGGGGHHHHHHHHHHHHHHHHGHHGHHHHHHHHHHHHHHHGHHHHHHHGHHHHHHHHHGHFHHHHHHHHHHHHHHHHHHHHGHHHHHGHHGHHHGGHHHGHHHHHHHHHFFGHGHGHHHHHBFHHHHFGHHHGHGHHHHGGFHEHHHBGHHGHHEHHHHGGGGGGGGGGGGGBFGFGGG0
@M03495:530:000000000-LYBTV:1:1101:29030:16797 1:N:0:CATCCGGG+ACCTGCTT
GTCAGCATGTGAGCTTTGATCCAGCCTGAGTCCTGGTTTATCAACGGCAAAATATAGATCGGAAGAGCACACGTCTGAACTCCAGTCACCATCCGGGATCTCGTATGCCGTCTTCTGCTTGAAAAAAAAAAAACGGACTGGCTCATCTCACTCCACCCCCTCTTCACGGTTGACCTGTCGCATACTGTTCTGTCCTCTATCATATTCGTTGTTACGTATCGCTTATGATAGTTGTCTGATGATATCTCCCT
+
CCCBCFFFFFFFGGGGGGGGGGHHGGHGHHGHHHHHHHHHHHHHHGGGGGGHHHHHHHHHFGGGGHHHHHHHFGHHGGHHHGFHHHHHHGHHHHGGGG?AHHHGFFHEFFGGHGGHHHHHHF?FBGC<C/<><>-.<<-.../000=0000=0///.:---:/0000...9-/000/;/.C-.99;0;00;;;00000000/:////.9/;../9.:/9:.;...//;////;/9/;////////;:///.
@M03495:530:000000000-LYBTV:1:1101:18462:16810 1:N:0:GATCCGGG+ACCTGCTT
GTCAGCATGTGAGCTTTGGAGTGAAATCTCTTGTCTTAAGGAATAAAGGAAAAAGATTCCGTCGGAGGCTCGGTGCTCTACAGGTTCAACCTTTGTACTCTATTATTGCCTCACATTCCATCTCTTGTGAAAATATATTTGATTGGCTTTTCTGCAGGTTGTTTGCCAGGACTTTCCAAGACCTCCACTAGAAAACACAATAAACTTTTTGGAAGCTGGACAACTATCTTCATTTTTCAGAAACAGTGAAC
+
CCCDDFFFFFFFGGGGGGGGGGHHHHHHHHHHHHHHHHHHHHHHHHHHHHHHHHGGHIIHHHHGGGGGGHHGGGGGHHHHHHHHHHHHHHHHHHHHHHHHHHHHHHHHHHHHHHHGHHHHHHHHHHHHHHFHHHHHHHHHHHHHGHHHHHHHHHHHHHHHHGHHHHHHHGHHHHHHHHEHHHHGHHHHHGHBGFHFHGGCGGDHHHHHHHGCHGHHHHHGGHGHHHHHGBFGGGGGGGGGGG0FFGFFFG0
@M03495:530:000000000-LYBTV:1:1101:19359:16829 1:N:0:GATCCGGG+ACCTGCTT
GTCAGCATGTGAGCTTTGGTCCAGCCTGAGTCCCTGGTTTATCAACGGCAAAATATAGATCGGAAGAGCACACGTCTGAACTCCAGTCACGATCCGGGATCTCGTATGCCGTCTTCTGCTTGAAAAAAAAAAATAGTACATGACTAGACATCACTAAGGCTGAACACCCTTCCACAACCACAACAAAGCTCTACCGCCTCAAGACCACCAGTACCAGCACTAGACATAGGACAGCACTCTCGCTCGCACCT
+
CCDDCFFFFFFFGGGGGGGGGGHHHGHHHHHHHHHHHHHHHHHHHHGGGGGHHHHHHHHHHHGGGGHHHHHHHGHHHGHHHHHHHHHHHHGGHHGHGGGGEHHHFGHHHHGGGHGHHHHHHHHHHHHGGG/@<011111111<11<111110<00000//0..000<.../:<000......<....:/:0:000-<-<.0000/:/...::000<0./.0000000000:0/../.</0<.<..----</
@M03495:530:000000000-LYBTV:1:1101:28844:16836 1:N:0:GATCCGGG+ACCTGCTT
GTCAGCATGTGAGCTTTGGAGTGAAATCTCTTGTCTTAAGGAATAAAGGAAAAAGATTCCGTCGGAGGCTCGGTGCTCTACAGGTTCAACCTTTGTACTCTATTATTGCCTCACATTCCATCTCTTGTGAAAATATATTTGATTGGCTTTTCTGCAGGTTGTTTGCCAGGACTTTCCAAGACCTCCACTAGAAAACACAATAAACTTTTTGGAAGCTGGACAACTATCTTCATTTTTCAGAAACAGTGAAC
+
BBCCCFFFFFFFGGGGGGGGGGHHHHHHHHHGHHHHHHHHHHHHHHHHHGHHHHGGHHIHHHHGGGGFGHHGGGGGHHHHHHHHHHHHHHHHHHHHHHHHHHGHHHHGFHHHHHHHHHHGFHHHHHHHHHHHHHGHHHHHHHHHHHGHHGHHHHGGFHGHHGHHHGHHGFGGHHGHHHFH0GFFHFFFHHHBGFHHHHHGHF0DHHHFHHGG0;CGHGGAGHHAGHGHFFBFGGGGGGGBGBFG/9;FBF0
@M03495:530:000000000-LYBTV:1:1101:18168:16851 1:N:0:GATCCGGG+ACCTGCTT
GTCAGCATGTGAGCTTTGGAGTGAAATCTCTTGTCTTAAGGAATAAAGGAAAAAGATTCCGTCGGAGGCTCGGTGCTCTACAGGTTCAACCTTTGTACTCTATTATTGCCTCACATTCCATCTCTTGTGAAAATATATTTGATTGGCTTTTCTGCAGGTTGTTTGCCAGGACTTTCCAAGACCTCCACTAGAAAACACAATAAACTTTTTGGAAGCTGGACAACTATCTTCATTTTTCAGAAACAGTGAAC
+
CBCCCFFFFFFFGGGGGGGGGGHHHHHHHHHHHHHHHHHHHHHHHHHHHHHHHHGGHIIHHHHGGGGGGHHGGGGGHHHHHHHHHHHHHHHHHHHHHHHHHHHHHHHHHHHHHHHHHHHHHHHHHHHHHHHHHHHHHHHHHHHHHHGHHHHHHHHHHHHHHGHHHHHHGEHGHHHHHHHGHGHHHHHHHHHGHHHHHHH<DG0GHHHHHHGGHHGHHHHFHHCCHHHHHHGFFFFGGGGGGGGFGFFFGF0
@M03495:530:000000000-LYBTV:1:1101:26057:16855 1:N:0:GATCCGGG+ACCTGCTT
GTCAGCATGTGAGCTTTGGAATTAGTAAATTCGTTGACGACAGAAGGAGCAAGATAACGACCACAGGGAGGGTGGTTTATCAACGGCAAAATATAGATCGGAAGAGCACACGTCTGAACTCCAGTCACGATCCGGGATCTCGTATGCCGTCTTCTGCTTGAAAAAAAAAAAAAAAGTAACACTACGGATCGACAGCTCGTAGCGTACGATCGAGATGCGACTTTCTAGACATGAGCTTGTGAGTAGTCACC
+
BBBBBFFFFFFFGGGGGGGGGGHHHHHHHHHHGGHHHHGGGGGHHHHHHHHHHHHHHHFFGGGHHHHGEFFG?FGGGHHHHHHHGGGEEHGHHGHHFGHHFEFGHHHHGGHGHHHGHHGHFHGCGHHGGGHHGEGGCGEHHHGDHFHFCC@HGHHGHHHGHFGGH?D-@----9-.;////9///....-..-9-.//:9...-..--.9.-..;.9B-9--.99/////:9///////.;;//////9//
@M03495:530:000000000-LYBTV:1:1101:12488:16859 1:N:0:GATCCGGG+ACCTGCTT
GTCAGCATGTGAGCTTTGGTTTATCAACGGCAAAATATAGATCGGAAGAGCACACGTCTGAACTCCAGTCACGATCCGGGATCTCGTATGCCGTCTTCTGCTTGAAAAAAAAAAAAAAAAAATAACATAATACGAGACACGAAGTACCAACAACTAGAGAGAACAATACTAGACACATAATGCGTGGTCACGTGTACAACATTGTACATCAGAGTGTTACACAATTGACATACGTACACTACTGATATGAG
+
CBCCDFFFFFFFGGGGGGGGGGHHHHHHGGGGGHHHHHHHHHHHGGGGHHHHHHHGHHHGHHHHHHHHHHHHGFHHGHGGGEEHHHGGHHHHGGGHGHHGHHHHCFHHHGGGCC////>-<-.0100111111....<//.-..<11110..9.000<01..0://010111011//0011<1...-.<1<.<.//1110./11:11111000011<1111:090101<<110.00..11//101<11:11
@M03495:530:000000000-LYBTV:1:1101:19273:16895 1:N:0:GATCCGGG+ACCTGCTT
GTCAGCATGTGAGCTTTGGAATTAGTAAATTCGTTGACGACAGAAGGAGCAAGATAACGACCACAGGGAGGGTGGTTTATCAACGGCAAAATATAGATCGGAAGAGCACACGTCTGAACTCCAGTCACGATCCGGGATCTCGTATGCCGTCTTCTGCTTGAAAAAAAAAAAAACAATATCACGGATTACAAGCCATCTCTATGACTATAGACTACTGGATGCAGTGACGTGCTGTGTACGAGTGACGGAGT
+
BBBCCFFFFFFFGGGGGGGGGGHHHHHHHHHHGGHHHHGGGGGHHHHHHHHHHHHHHHGFFGGHHHHGGGGG?FGGGHHHHHHHGGGGGHHHHHHHHHHHGGGGHHGHHHHGHHHGHHHHHHHHHHHHGGHHGHGGFEFFGHGGGHHFDCFFGGGHHHHHGCGFFGGGGFB--...011:<1..<..001<0../10<11111111::11101</100/:0/01<01<.....1::111..<..1:.-...
@M03495:530:000000000-LYBTV:1:1101:8093:16895 1:N:0:GATCCGGG+ACCTGCTT
GTCAGCATGTGAGCTTTGGAGTGAAATCTCTTGTCTTAAGGAATAAAGGAAAAAGATTCCGTCGGAGGCTCGGTGCTCTACAGGTTCAACCTTTGTACTCTATTATTGCCTCACATTCCATCTCTTGTGAAAATATATTTGATTGGCTTTTCTGCAGGTTGTTTGCCAGGACTTTCCAAGACCTCCACTAGAAAACACAATAAACTTTTTGGAAGCTGGACAACTATCTTCATTTTTCAGAAACAGTGAAC
+
BBBCCFFFFFFFFGGGGGGGGGHHHHHHHHHHHFFHHHHHHFHHHHHHHHHHHHGGHHHHHHHGGGGGGHHGFFGGHHHHHHHHHHHHHGHFHHHGHHHFHHHHGHHHHHGHHGGGHHHFHHHHHHHFHBHGFGHHHHHHHHHHHCGHFHFHHHGHEFHHHDHFHHHGHAGEHGHHHFGHFHGCGHFHGEHFGGFGEHEGFF<DGHFFFHGGBGHGBHG.GFHHHHGGHHBFGFFGGGGGBB/9BFCBBB:
@M03495:530:000000000-LYBTV:1:1101:22042:16899 1:N:0:GATCCGGG+ACCTGCTT
GTCAGCATGTGAGCTTTGGAGGGTGGTTTATCAACGGCAAAATATAGATCGGAAGAGCACACGTCTGAACTCCAGTCACGATCCGGGATCTCGTATGCCGTCTTCTGCTTGAAAAAAAAAAAAATAGAGTAAGAAAGGACGTGAGAGCAGGTGGTGGAGAGCAAGAGTAGAGACAGGATCTGAGTGGAGTGCGGCCGCAACGGGAGCTGCACACGAGTAGCGTCGTGACGGTGGGTGAGGTGACCAGCACA
+
CBCDCFFFFFFFGGGGGGGGGGGEFGFGHHHHHHHGGGGGHHHHHHHHHHHGGGGHHHHHHHGHHHGHHHHHHHHHHHHGGHHGHGGEFEHHHGGHHHHGECHGHHHHHHHFHHHHGGGGG<<-0<1111111=1/0./.-....10.0/..0.<.<..0..0///<:1:111///..0/01111:.<.:.1----------9..-.:00/01:--<.:11-..-<./..<.<.-....:<<1010.</./
@M03495:530:000000000-LYBTV:1:1101:24570:16903 1:N:0:GATCCGGG+ACCTGCTT
GTCAGCATGTGAGCTTTGGAGTGAAATCTCTTGTCTTAAGGAATAAAGGAAAAAGATTCCGTCGGAGGCTCGGTGCTCTACAGGTTCAACCTTTGTACTCTATTATTGCCTCACATTCCATCTCTTGTGAAAATATATTTGATTGGCTTTTCTGCAGGTTGTTTGCCAGGACTTTCCAAGACCTCCACTAGAAAACACAATAAACTTTTTGGAAGCTGGACAACTATCTTCATTTTTCAGAAACAGTGAAA
+
CBCCCFFFFFFFGGGGGGGGGGHHHHHHHHHHHHHHHHHHHHHHHHHHHHHHHHGGHIIHHHHGGGGGGHHGGGGGHHHHHHHHHHHHHGHHHHHHGHHHHHHHHHHGHHHHHHHHHHHHHHHHHHHHHHHHHHHHHHHHHFHHHHHHHHHHHHHHHGHHHGHHHHHHHHHHHHHHHHHHHEHHHHHHHHHFGHFGHHGGHHDGHHHHHHGGE1CGFFGFGHGHGHHHHHGFGGFGGGGFFBFGGEBFFB1
@M03495:530:000000000-LYBTV:1:1101:26560:16907 1:N:0:GATCCGGG+ACCTGCTT
GTCAGCATGTGAGCTTTGGAATTAGTAAATTCGTTGACGACAGAAGGAGCAAGACACAGGGAGGGTGGTTTATCAACGGCAAAATATAGATCGGAAGAGCACACGTCTGAACTCCAGTCACGATCCGGGATCTCGTATGCCGTCTTCTGCTTGAAAAAAAAAAAACATAGATGTCACTGCGAGACGCTGCGTATTGCTGGCTTGCTGTGATGACTTCCTGAGATCTGTCACTGACTACTTAGGTATATCGT
+
ABCCCFFFFFFFGGGGGGGGGGHHHHHHGHHHGHHHHHGGGGGHHHHHHHHHHHHHHHHHGGGEGBFGGGHHHHHHHGGGGFHHGGHHHHHHHGGGGHHHGHHHGHHHGGHHHHHEHHHHHGDAHGHGG/<CHHHFFHHHHGED0CGHHGHHH0>GF0@E?:@--.9000000;0000;:.---..-.9.99..000;00./.-.:00;009000000000/000099000000000900000000000.;
@M03495:530:000000000-LYBTV:1:1101:19592:16942 1:N:0:GATCCGGG+ACCTGCTT
GTCAGCATGTGAGCTTTGGAGTGAAATCTCTTGTCTTAAGGAATAAAGGAAAAAGATTCCGTCGGAGGCTCGGTGCTCTACAGGTTCAACCTTTGTACTCTATTATTGCCTCACATTCCATCTCTTGTGAAAATATATTTGATTGGCTTTTCTGCAGGTTGTTTGCCAGGACTTTCCAAGACCTCCACTAGAAAACACAATAAACTTTTTGGAAGCTGGACAACTATCTTCATTTTTCAGAAACAGTGAAC
+
CCCCCFFFFFFFGGGGGGGGGGHHHHHHHHHHHHHHHHHHHHHHHHHHHHHHHHGGHIHIHIHGGGGGGHHGGFGGHHHHHHHHHHHHHHHHHHHGHHHHHHHHHHHHHHHHHHHHHHHHHHHHHHHHHHHGHHHHHHHHHGHHHHEHHHHHHHHHHHGHHGHHHHHHHHHHHHHGHHHHGHHHHGGHHHHFHHHHHHHGGHHFDGHHHHGGHHHHGHHFHHGEHHHHHHGGGGGGGGGGGGGGGFFGGG0
@M03495:530:000000000-LYBTV:1:1101:6541:16963 1:N:0:GATCCGGG+ACCTGCTT
GTCAGCATGTGAGCTTTGGTTTATCAACGGCAAAATATAGATCGGAAGAGCACACGTCTGAACTCCAGTCACGATCCGGGATCTCGTATGCCGTCTTCTGCTTGAAAAAAAAAAAAAAATAATACCAAAGCGCAGAGATCGCTCATGCGTCACATACAGTCATTGCATAAGAAGGCTTCTACCTATCGCACATGTAGAGACACGCCACACACACAATGACAGTAGCATACGATATGTTATCCCTATAGACG
+
CCCCCFFFFFFFGGGGGGGGGGHHHHHHGGGGGHHHHHHHHHHHGGGGHHHHHHHGHHHGHHHHHHHHHHHHGGHHGHGGGFGHHHGGHHHHGFCFFFHHHHHHAHHFHGEGC>@//<-0111=>111.0/.----</00.....000;.-..00090000:0000;0;0090/..///00000009.;.--///////////.-:.9.:....;.//////;99/://:....-/9/:9////:/;///.
@M03495:530:000000000-LYBTV:1:1101:12235:16981 1:N:0:GATCCGGG+ACCTGCTT
GTCAGCATGTGAGCTTTGGAATTAGTAAATTCGTTGACGACAGAAGGAGCAAGATAACGACCACAGGGAGGCTGGTTTATCAACGGCAAAATATAGATCGGAAGAGCACACGTCTGAACTCCAGTCACGATCCGGGATCTCGTATGCCGTCTTCTGCTTGAAAAAAAAAAAAAAACAGTTATGAAAGACATGAGCTACTACTGCTGATACTTAACTAGTAAAGTAATATAACTTGTACGATGTAGTCCATA
+
CCDCDFFFFFFFGGGGGGGGGGHHHHHHHHHHGHHHHHGGGGGHHHHHHHHHHHHHHHGGGGGHHHHGGGGGHHGHHHHHHHHHGGGGGHHHHHHHHHHHGGGGHHHHHHHGHHHGHHHHHHHHHHHHGGHHGHGGD?FGHHGGHHHHGEGHGHHHGHHHHGHHHGGECG-<-<-9</1111111:1/</10<:010001110:1010<11<1<111011111<111<11111111:1.....<<1111<:
@M03495:530:000000000-LYBTV:1:1101:24582:16983 1:N:0:GATCCGGG+ACCTGCTT
GTCAGCATGTGAGCTTTGGACTCCTGACTGGTTTATCAACGGCAAAATATAGATCGGAAGAGCACACGTCTGAACTCCAGTCACGATCCGGGATCTCGTATGCCGTCTTCTGCTTGAAAAAAAAAAAAACACTTAACAATTTTCACATTGTCGCGTCGTGTATACTACCTCGTCTCTTATAGACACCAGACAACGCATGTACTAGTGATATGCTTTTCTGTCTGCTCCTTGTTGTCCTAGACTGCATACAT
+
CCCDDFFFFFFFGGGGGGGGGGHHHHHHHHHHHHHHHHHHGGGGGHHHHHHHHHHHGGGGHHHHHHHGHHHGHHHHHHHHHHHHGGHHGHGGGFEHHHGGHHHHGGGGGFHFDGHHF3GHHGGG/></-..0111111<11<111111<111<.----:.:/111:11/00.<../111111101/.....//.---..<11111<11<11111<10111<<1<1:10<1111./<11110110/011001
@M03495:530:000000000-LYBTV:1:1101:24799:16985 1:N:0:GATCCGGG+ACCTGCTT
GTCAGCATGTGAGCTTTGGAGTGAAATCTCTTGTCTTAAGGAATAAAGGAAAAAGATTCCGTCGGAGGCTCGGTGCTCTACAGGTTCAACCTTTGTACTCTATTATTGCCTCACATTCCATCTCTTGTGAAAATATATTTGATTGGCTTTTCTGCAGGTTGTTTGCCAGGACTTTCCAAGACCTCCACTAGAAAACACAATAAACTTTTTGGAAGCTGGACAACTATCTTCATTTTTCAGAAACAGTGAAC
+
BABCCFFFFFFFGGGGGGGGGGHHHHHHHHHHHHHHHHHHHHHHHHHHHHHHHHGGHHHIHHHGGGGGGHHGGGGGHHHHHHHHHHHHHHHHHHHHHHHHHHHHHHHHHHHHHHHHHHHHHHHHHHHHHHHGHGHHHHHHHHHHHGHHHHHFHHGHHHHHHGHHHGHHGHHHHHHGHHHFGHGFHHHHHHFGBGFGHHHGGHGFGFHHHGGG0CBCFHGGHGFHFFHHFHFGGGGGGGGEGGGFGGFFEG0
@M03495:530:000000000-LYBTV:1:1101:27465:17024 1:N:0:GATCCGGG+ACCTGCTT
GTCAGCATGTGAGCTTTGGAATTAGCTGGTTTATCAACGGCAAAATATAGATCGGAAGAGCACACGTCTGAACTCCAGTCACGATCCGGGATCTCGTATGCCGTCTTCTGCTTGAAAAAAAAAAAGACCTGGAACCGCATGACCTCCGAGTAAGCTCAAGTCGGAATTACGGACATCTTCTACAATGGCAGCAGCCTCAACCACTGCGCCCATGATCGGTGCCGCACCCGACTCGCGACTCAGTCCAAGAA
+
AA3AABFFFFFFGGGGGGFGGGHGGFHFFGG4GFGGHHGGGGGHHHHHHFHFHHGGGDHHHHHHHGHHGEHGEHHHHGDHGHGGHHGHEG?11BFGFDFFHHGGEFCHFFFGBFH3G3BB@C<>///0?10001><---.<0</00<.--<.00:0000;00:--.;;00...--000909000000///99..;./;//..;9///.-.9.////:....-/9--;-.----..-9---;////9///./
@M03495:530:000000000-LYBTV:1:1101:27815:17031 1:N:0:GATCCGGG+ACCTGCTT
GTCAGCATGTGAGCTTTGGTCCAGCCTGAGTCCTGGTTTATCAACGGCAAAATATAGATCGGAAGAGCACACGTCTGAACTCCAGTCACGATCCGGGATCTCGTATGCCGTCTTCTGCTTGAAAAAAAAAAAATAACTATTATGGCGTTATTCTCCTATCTATTGCACATCGTTTAAGTAGCAATGCCTACACAATACGACATGACACGCTCACACATTCCAGCTTGCGTCATTTTTATTCGTGTCAACTC
+
ABBCCFFFFFFFGGGGGGGGGGHHGGHHGHHHHHHHHHHHHHHHHGGGGGHHHHHHHHHHHGGGGHHHHHHHGHHHGHHHHHHHHHHHHGEHHGHGGGGFGHHFGFHHHG?FHGGHHHHHHHFGHHFG?@C>@<11111=11>11.-<-..00000000000000000000..:..00000000:0::00/0/0.:0;:..-.00000.9...090.000990/00/.-.;..0000.000//.:/0:000
@M03495:530:000000000-LYBTV:1:1101:27776:17039 1:N:0:GATCCGGG+ACCTGCTT
GTCAGCATGTGAGCTTTGGAGTGAAATCTCTTGTCTTAAGGAATAAAGGAAAAAGATTCCGTCGGAGGCTCGGTGCTCTACAGGTTCAACCTTTGTACTCTATTATTGCCTCACATTCCATCTCTTGTGAAAATATATTTGATTGGCTTTTCTGCAGGTTGTTTGCCAGGACTTTCCAAGACCTCCACTAGAAAACACAATAAACTTTTTGGAAGCTGGACAACTATCTTCATTTTTCAGAAACAGTGAAC
+
BBCCCFFFFFFFGGGGGGGGGGHHHHHHHHHHHHHHHHHHHHHHHHHHHHHHHHGGHIGIHHHGGGGGGHHGGGGGHHHHHHHHHHHHHHHHHHHHHHGHHHGHHHHHHHHHHHHHHHHHHHHHGHHHHHHHHHHHHHHHHFHHFHHHHHHHHHEHHHHHHGHHHGHHHGEHHHHHHGHHHFEHHHFGHHGDHHHHHHEFGDGHHHHHHHGFBFCHHHFGHHFEHHHHHHGGGGGGGGGFGGFBFGGFGG0
@M03495:530:000000000-LYBTV:1:1101:12514:17044 1:N:0:GATCCGGG+ACCTGCTT
GTCAGCATGTGAGCTTTGGATGGTTCTGGTTTATCAACGGCAAAATATAGATCGGAAGAGCACACGTCTGAACTCCAGTCACGATCCGGGATCTCGTATGCCGTCTTCTGCTTGAAAAAAAAAAACTACCTATCATTAGCGGAGGTACAGCAACTAGAGGTCAATACTACATTGCAATTGTCTAAAGTCAACTGGTCTTGCTCCGCTGATATCATGCTCGTAGAGTGACGTGTCCAGAGAGAGAGTCAGTG
+
CBCCCFFFFFFFGGGGGGGGGGGHHHHHHHHHHHHHHHGGGGGHHHHHHHHHHHGGGGHHHHHHHGHHHGHHHHHHHHHHHHGGHHGHGGCEFHHHGGHHHHGGGHGGHHHHHHHHHFHGGGF?//11101111111110---<-.00000//./000;/0/0000:00000000000909000000000000//000000909...-.0000000000.-...00000.../:0900./...:.000000
@M03495:530:000000000-LYBTV:1:1101:18146:17098 1:N:0:GATCCGGG+ACCTGCTT
GTCAGCATGTGAGCTTTGGAATTAGTAAATTCGTTGACGACAGAAGGAGCAAGATAACGACCACAGGGAGGGTGGTTTATCAACGGCAAAATATAGATCGGAAGAGCACACGTCTGAACTCCAGTCACGATCCGGGATCTCGTATGCCGTCTTCTGCTTGAAAAAAAAAAAAAAAATGCAGCACCTGTACCACTATACTTGAGAGCACAGAATGCACCAAACCGGGAGGTCATCAGACCATATTTAATGAT
+
CCDCDFFFFFFFGGGGGGGGGGHHHHHHHHHHGHHHHHGGGGGHHHHHHHHHHGHHHHGGGGGHHHHGGGGGBFFGGHHHHHHHGGGGGHHHHHHHHHHHGGGGHHHHHHHGHHHGHHHHHHHHHHHHG?GHGHGGGDFDHHGGHHHHDEFHGHHGHHHHHHHHHGGGABA-<---.00000...</:000000/0::00000<0.0.//0000000/...9.------./0000000./00000000000
@M03495:530:000000000-LYBTV:1:1101:21133:17106 1:N:0:GATCCGGG+ACCTGCTT
GTCAGCATGTGAGCTTTGGAGTGAAATCTCTTGTCTTAAGGAATAAAGGAAAAAGATTCCGTCGGAGGCTCGGTGCTCTACAGGTTCAACCTTTGTACTCTATTATTGCCTCACATTCCATCTCTTGTGAAAATATATTTGATTGGCTTTTCTGCAGGTTGTTTGCCAGGACTTTCCAAGACCTCCACTAGAAAACACAATAAACTTTTTGGAAGCTGGACAACTATCTTCATTTTTCAGAAACAGTGAAA
+
CBCDDFFFFFFFGGGGGGGGGGHHHHHHHHHHHGHHHHHHHHHHHHHHHHHHHHGGHIHIHHHGGGGGGHHGGFGGHHHHHHHHHHHHHHHHHHHHHHHHHHHHHHHHGHHHHHHHHHHHHHHHHHHHHHHHHHHHHHHHHFFHHHHHHHHHHHGHHHGGHEHHHHHHGHGHHHHHHHGHHHHHGHHHHHGDGHHHGHHGHHHHFFHHHHGGCGFHGBGGHHHHHGHEHHGGGGGGGGG0<F0FFFGGGB0
@M03495:530:000000000-LYBTV:1:1101:13750:17113 1:N:0:GATCCGGG+ACCTGCTT
GTCAGCATGTGAGCTTTGGTTTATCAACGGCAAAATATAGATCGGAAGAGCACACGTCTGAACTCCAGTCACGATCCGGGATCTCGTATGCCGTCTTCTGCTTGAAAAAAAAAAAAGCTAAGGCGTAGCGAAGGGATGAAAACACTAACACGACAAACTTCAGAGAGGACTGACTTACATCAATACCATACACGTACAACAACTCCATGCTACTCCTTACCTAGTAAGTATACAGCATCGTCCTATCATAC
+
CBCCCFFFFDFFGGGGGGGGGGHHHHHHGGGGGHHHHHHGHHHHGGGGHGHHHHHGHHHGGHHHHHHGHHHHGEHHGHGGGEFHFHFGHHHHGFEHGHHHHGHHGGHHHGGCGC?@/011=1?0/<--.----.../<0=00/..0/0000.--:-/:9000000/.:.9/;C00000000000000090/:9.;/:.00...0000009909000:000/000000000000000/0;.....0900000
@M03495:530:000000000-LYBTV:1:1101:15370:17133 1:N:0:GATCCGGG+ACCTGCTT
GTCAGCATGTGAGCTTTGGTCCGCCTGAGTCCTGGTTTATCAACGGCAAAATATAGATCGGAAGAGCACACGTCTGAACTCCAGTCACGATCCGGGATCTCGTATGCCGTCTTCTGCTTGAAAAAAAAAAAAATTGGAGATAAAGCTACCTATCACCTTCAATGATCACCACCATACAATGTCTATATGAGCTATATCGTATGTCATACCGTGGACGTGTGTACGCTGACCACATCTCGTATGTGTCTTGT
+
CCDCCFFFFFFFGGGGGGGGGGGGGGHHHHHHHHHHHHHHHHHHGGGGGHHHHHHHHHHHGGGGHHHHHHHGHHHGGHHHHHHHHHHHGGHHGHGGCGAHHHGGHHHHGGGHGHHHHHHHHHHHHGGG@<><-0<00</0/0<000<00/0=000;;00000000000//0...00/00;:0000;0:000000000;././/00;;00/...-.0-../.;00.....//0..:0:::;.//0:000000
@M03495:530:000000000-LYBTV:1:1101:12998:17150 1:N:0:GATCCGGG+ACCTGCTT
GTCAGCATGTGAGCTTTGGAATTAGTAAATTCGTTGACGACAGAAGGAGCAAGATAACGACCACAGGGAGGGTGGTTTATCAACGGCAAAATATAGATCGGAAGAGCACACGTCTGAACTCCAGTCACGATCCGGGATCTCGTATGCCGTCTTCTGCTTGAAAAAAAAAAAACGCACAATAATAAATACAACACATAGCGACGAGATACGAAACGAACTCTCATCCATAGGCACATAGAGAAGATAATGAT
+
CCCCCFFFFFFFGGGGGGGGGGHHHHHHHHHHGHHHHHGGGGGHHHHHHHHHHHHHHHGGGGGHHHHGGGGGEFGGGHHHHHHHGGGGGHHHHHHHHHHHGGGGHHHHHHHGHHHGHHHHHHHHHHHHGGFHGHGGCECGHHGGHHHHGGGHGHHGHHHHHGHHHFGEG@?:.-----/0000000090:00...::00;:----..00...:-...;.00000000090000./0:09009/00000000
@M03495:530:000000000-LYBTV:1:1101:24724:17170 1:N:0:GATCCGGG+ACCTGCTT
GTCAGCATGTGAGCTTTGGTCCAGCCTGAGTCCTGGTTTATCAACGGCAAAATATAGATCGGAAGAGCACACGTCTGAACTCCAGTCACGATCCGGGATCTCGTATGCCGTCTTCTGCTTGAAAAAAAAAAAAAAAGATACGTAGTTGAGTGTGCAGGCAGTCGGATGCATCGTGTATGATTTGTGCATGTGTATGGGTATAGATGAGCTACAACTTGAGTGGTTTCCTGTGTACGCTCGATGTTCCATCG
+
DDDDDFFFFFFFGGGGGGGGGGHHHGHHHHHHHHHHHHHHHHHHHGGGGGHHHHHHHHHHHGGGGHHHHHHHGHHHFFHHHHHHHHHHHGFHHGHGGGFFEHGGGHHHHGGEGFHHHHHHHGFHHHCGDG//>---.<000.00..;00000;00;0..../0.--.9/0;0..../;00:;00:/0000;0;000/./0:0;0;000;000000:000:00.;9.0000:0000....--:0.000:00.
@M03495:530:000000000-LYBTV:1:1101:4338:17204 1:N:0:GATCCGGG+ACCTGCTT
GTCAGCATGTGAGCTTTGGAATTAGTAAATTCGTTGACGACAGAAGGAGCAAGATAACGACCACAGGGAGGGTGGTTTATCAACGGCAAAATATAGATCGGAAGAGCACACGTCTGAACTCCAGTCACGATCCGGGATCTCGTATGCCGTCTTCTGCTTGAAAAAAAAAAAAAAACAACGAAGTAACGAAGACTAGACATAGGAGAACGTATTAATATAGCAGATACGTAAGAGGTAGGAAGGAACGATGG
+
CCCCDFFFFFFFGGGGGGGGGGHHHHHHHHHHGHHHGHGGGGGHHHHHHHHHHHHHHHGGGGGHHHHGGGGGEFGGGHHHHHHHGGGGGHHHHHHHHHHHGGGGHHGHHHHGHHHGHHHHHHHHHHHHGGHHDHGGCA=GGHGGGHHHGACHGGHHHHHHGGHHHGFCBA-----:...-....000..:../000000;0000/..0...0000:000000;/00:.:0..00.0:0.00.../..;..;
@M03495:530:000000000-LYBTV:1:1101:17738:17212 1:N:0:GATCCGGG+ACCTGCTT
GTCAGCATGTGAGCTTTGGATGGTTCTGGTTTATCAACGGCAAAATATAGATCGGAAGAGCACACGTCTGAACTCCAGTCACGATCCGGGATCTCGTATGCCGTCTTCTGCTTGAAAAAAAAAAAAAAAGAAAACAGGAGCTTACTAACGTCATTCGTGTCAGGGAGAAAAAGATGCTAACCCTAGCAGAGCTTCGTATATAGAGTACTCAAGAATGAGCACCGTCAGAGAGCACCTATAGCATCGACAAA
+
CCDDEFFFFFFFGGGGGGGGGGGHHHHHHHHHHHHHHHGGGGGHHHHHHHHHHHGGGGHHHHHHHGHHHGHHHHHHHHHHHHGGHHGHGGGGGHHHGGHHHHGGGHGHHFHHHBFHHHHGGGCDA><--..<///./.<<..0101110.<.:.111/../<1/.....</...010111/...//000/</001-///:11:11<111110:0/01010:..-....<0/..0../01:1<11<./-.-/
@M03495:530:000000000-LYBTV:1:1101:20182:17234 1:N:0:GATCCGGG+ACCTGCTT
GTCAGCATGTGAGCTTTGGAATTAGTAAATTCGTTGACGACAGAAGGAGCAAGATAACGACCACAGGGAGGGTGGTTTATCAACGGCAAAATATAGATCGGAAGAGCACACGTCTGAACTCCAGTCACGATCCGGGATCTCGTATGCCGTCTTCTGCTTGAAAAAAAAAAACAACAAACATAATGAGACATCTGATACTAGAAATGATATATCGCACACCATATAGCGAGAATGGTAGATATCGACTACTA
+
CDDDEFFFFFFFGGGGGGGGGGHHHHHHHHHHGGHHHHGGGGGHHHHGHHHHHHHHHHGGGGGHHHHGGGFGEGGGGHHHHHHHGGGGGHHHHHHHHGHHGGGGHHHHHHHGHHHGHHHHHHHHHHHHGEEHGHGGCAFHHHGGHHFHGAFGGHHHHHHHGGHHHGGGFGF........:01111:110/1011111111101:::1111111...9-...001:119---.010<1<11111..-.-<11
@M03495:530:000000000-LYBTV:1:1101:29167:17252 1:N:0:GATCCGGG+ACCTGCTT
GTCAGCATGTGAGCTCTCGCGTGAAATCTCTTGTCTTAAGGAATAAAGGAAAAAGATTCCGTCGGAGGCTCGGTGCTCTACAGGTTCAACCTTTGTACTCTATTATTGCCTCACATTCCATCTCTTGTGAAAATATATTTGATTGGCTTTTCTGCAGGTTGTTTGCCAGGACTTTCCAAGACCTCCACTAGAAAACACAATAAACTTTTTGGAAGCTGGACAACTATCTTCATTTTTCAGAAACAGTGAAA
+
AAAAAFFFFFFFGGG131AAAAABBBDFHHHHHHHHHHHHHHHHGHHHHHHHHHGGHHHHHHHGGGGGGGHGGFGGHHHHHHGHHHHHHGHHGHHHHGGHHHHGHHHHHGGHHHHHHHHHHHHHHHHHHHHGHHHGHGHHHFHHHHGHHHEHHHHGGHHHHCHHFHHGGHHHHGGGHHGHHGHGHHGHGHHEGGGHHHHFGHHGHFHHHGGGHHGGFHHEGB9.9BFGGGFEGBGGGEFGGFFFGGFFEF0
@M03495:530:000000000-LYBTV:1:1101:14062:17279 1:N:0:GATCCGGG+ACCTGCTT
GTCAGCATGTGAGCTTTGGAGTGAAATCTCTTGTCTTAAGGAATAAAGGAAAAAGATTCCGTCGGAGGCTCGGTGCTCTACAGGTTCAACCTTTGTACTCTATTATTGCCTCACATTCCATCTCTTGTGAAAATATATTTGATTGGCTTTTCTGCAGGTTGTTTGCCAGGACTTTCCAAGACCTCCACTAGAAAACACAATAAACTTTTTGGAAGCTGGACAACTATCTTCATTTTTCAGAAACAGTGAAC
+
CCCCCFFFFFFFGGGGGGGGGGHHHHHHHHHHHHHHHHHHHHGHHHHHHHHHHHGGHIHHHIHGGGGGGHHGGFGGHHGHHHHHHHHHHHHGHHHHHHHHHHHHGHGHHHHHGGHGHHHHHHHHHHHHHFFGHHHHHHHHH4GHHHGHGHHHHHHGHGHHHFHHHHFHHEFHHHHGGHHHFHHGHHFHHHG1=1CGHHHGHHGFGHHHHHGGHEGHHHGFHHHEHHHGHHGGGFGGGGGGBBFGGGGFGF0
@M03495:530:000000000-LYBTV:1:1101:26559:17282 1:N:0:GATCCGGG+ACCTGCTT
GTCAGCATGTGAGCTTTGGAATTAGTAAATTCGTTGACGACAGAAGGAGCAAGATAACGCCACAGGGAGGGTGGTTTATCAACGGCAAAATATAGATCGGAAGAGCACACGTCTGAACTCCAGTCACGATCCGGGATCTCGTATGCCGCCTTCTGCTTGAAAAAAAAACCTTGGTGTCTTTACCGAGCTGCTGGCCGCTTCCAGCTCTGCCTACATCCGCCCATCTGTCGGCTCCTGCGTGCGATACCCTC
+
AABABFFFFDF5BFFGGGGGAFHHHHHHGGDGGHHFHHGGGGEFFHA2FHEHHCGG5BEG?EEGHFGGGGCE?EFGHEHFGHHFE?E?FBBGGGHHBBGGGGGAHHHHHHECGFFBGGHFHHGFGFHB/FH/F@C>/?GFFF.>0G1<->CAGGDGGDF.00=.---9..:00/0.;/0;000:..9-.//00/9.9--.;///9//9//;9/./9//.9.-.9/////.-;..;/9/-.9:-...-///.
@M03495:530:000000000-LYBTV:1:1101:10482:17296 1:N:0:GATCCGGG+ACCTGCTT
GTCAGCATGTGAGCTTTGGAGTGAAATCTCTTGTCTTAAGGAATAAAGGAAAAAGATTCCGTCGGAGGCTCGGTGCTCTACAGGTTCAACCTTTGTACTCTATTATTGCCTCACATTCCATCTCTTGTGAAAATATATTTGATTGGCTTTTCTGCAGGTTGTTTGCCAGGACTTTCCAAGACCTCCACTAGAAAACACAATAAACTTTTTGGAAGCTGGACAACTATCTTCATTTTTCAGAAACAGTGAAC
+
CBCCCFFFFFFFGGGGGGGGGGHHHHHHHHHHHHHHHHHHHHHHHHHHHHHHHHGGHIHHHHHGGGGGGHHGGGGGHHHHHHHHHHHHHHGGHHHHHHHHHHHHHHHHHHHHHHHHHHHFHHHHHHHHHHHHHHHHHHHHHHHHFGHHHHHHHHGHHHHHHGHGHHGHFHHGHHHHHGGHHHGGHHHHHGEFBGFHHHGGHHHFHHHHHGGGHGHHHHEGHHFFHHHFHHGGGGGFGFGGGFBFFFCFFF0
@M03495:530:000000000-LYBTV:1:1101:28189:17298 1:N:0:GATCCGGG+ACCTGCTT
GTCAGCATGTGAGCTTTGGATGGTTCTGGTTTATCAACGGCAAAATATAGATCGGAAGAGCACACGTCTGAACTCCAGTCACGATCCGGGATCTCGTATGCCGTCTTCTGCTTGAAACAAAAAAGAATTGGGACGAAGCAAAGGTCTGTTTTTAAATCCTCAGTACAGAATTCTTTCTTTTCTATTCGCTGCGGAGCTGTTATGACTCTGTGTGTGCGTCACTTCTACGCCAGCCGGTGACACTCCGTGCC
+
AAABABFFDFF@FCGGGGGGGGDFGDFHH5FCFGFHHHGGGGCHFGHHFGHHHGGCGEFHFFFHHGFGHF5FGGHGHHDGD@EDEHGHGG@EFHFHGCFFHH?GGHGHHHHHHFFGH3??F0///?BBFF2//0<////1<100?1?0>FGF..11>111<11==DD<0/0000000=00<00;000/..;;----9./000;000;;;00;0...0..9.://:///.--.9..----./9///;.....
@M03495:530:000000000-LYBTV:1:1101:5491:17306 1:N:0:GATCCGGG+ACCTGCTT
GTCAGCATGTGAGCTTTGGAGGGCAAGAAGTGGTTGTGACTGGTTTATCAACGGCAAAATATAGATCGGAAGAGCACACGTCTGAACTCCAGTCACGATCCGGGATCTCGTATGCCGTCTTCTGCTTGAAAAAAAAAAAAAAACAAACAGATTATGTCTGGTTGGACTAATCATACGATGAGTGCACGATCAAGTCTGAGTCACAGGAGGACGATGATACATATATCCTAGCTGGAGCAACGTGTAGATAG
+
CCCCCFFFFFFFGGGGGGGGGGGGGGGHHHFGHGGGGGHHHHHHHHHHHHHHGGGGGHHHHHHHHHHHGGGGHHHHHHHGHHHGHHHHHHHHHHHHGGHHGHGGGGFHHHGGHGGHGCCHGGHHHHHHEHGHGG@FD-@----......:/;000<0000/00.-0/0/000;000....0000000.....////////////9/....9.-;..;/9/////;////;;////.././.-9://////9
@M03495:530:000000000-LYBTV:1:1101:12734:17311 1:N:0:GATCCGGG+ACCTGCTT
GTCAGCATGTGAGCTTTGGAGTGAAATCTCTTGTCTTAAGGAATAAAGGAAAAAGATTCCGTCGGAGGCTCGGTGCTCTACAGGTTCAACCTTTGTACTCTATTATTGCCTCACATTCCATCTCTTGTGAAAATATATTTGATTGGCTTTTCTGCAGGTTGTTTGCCAGGACTTTCCAAGACCTCCACTAGAAAACACAATAAACTTTTTGGAAGCTGGACAACTATCTTCATTTTTCAGAAACAGTGAAA
+
AAA?AFFFFDFDFGGGGGGGGGGHHHHHHHHFHGHHHHHHFHHGGDGHHHHHHHGGHHHHGHHGGGG?FHHGEFGGHHHHGFHHF3GHFHAGHHHFGFGHHHFHHHFFEFGHFHGHHHHHGHHHHHHFFFH4FFFGFGGHHHEHHFGHHHHGGHFGHHADGCGGHFHHHEHHFHHGFGFGGHFGH.<GHHG11DGGGFE.00D=GFDGFF-;C0CGFF/:GHHCGEFGFCBFFFF0FGGBFF99BFFFFF0
@M03495:530:000000000-LYBTV:1:1101:12780:17315 1:N:0:GATCCGGG+ACCTGCTT
GTCAGCATGTGAGCTTTGGAATTAGTAAATTCGTTGACGACAGAAGGAGCAAGATAACGACCACAGGGAGGGTGGTTTATCAACGGCAAAATATAGATCGGAAGAGCACACGTCTGAACTCCAGTCACGATCCGGGATCTCGTATGCCGTCTTCTGCTTGAAAAAAAAAAAAACATACTAAACAGATACAATATCATGGTATACGTCAGAAATCTGAGATATCAGTGAGGAACACATGTCACGTGATATCT
+
CCCDDFFFFFFFGGGGGGGGGGHHHHHHHHHHGHHHHHGGGGGHHHHHHHHHHHHHHHGFGGGHHHHGGGGGEFGGGHHHHHHHGGGGGHHHHHHGHHHHGGGGHHHHHHHGHHHGHHGHHGHHHHHHGGHHGHGGFDFHHHGGHHHGGGGHGHBDHHGHGBH0GFF@DD-9-9.;000;0000//00:0000000:00:000;.0...00:;00;0000000:00000.0/.//.00:000;...:0000
@M03495:530:000000000-LYBTV:1:1101:6149:17319 1:N:0:GATCCGGG+ACCTGCTT
GTCAGCATGTGAGCTTTGGATGGTTCTGGTTTATCAACGGCAAAATATAGATCGGAAGAGCACACGTCTGAACTCCAGTCACGATCCGGGATCTCGTATGCCGTCTTCTGCTTGAAAAAAAAAAAAACAAACTATAGTGATGAATTAAAATTGATATGTGTGACAGTGTAGTAGAGTCACTTGGAAGAGTATATGTCATGCGATTATTGTGTCATATATCATACGATAACAACACGCTACGATTGCAGTTA
+
DCDDDFFFFFFFGGGGGGGGGGGHHHHHHHHHHHHHHHGGGGGHHHHHHHHHHHGGGGHHHHHHHGHHHGHHHHHHHHHHHHGGHHGHGGGGEHHHGGHHGHGGGHGHHHHHHHFHHGHGGGGFD<-.><0.<11>1==<=0000000000000000000=.0<00:00:000000<<000:0000:..:00000000000..<..0:00:/00<0<000000<.....000....-..-.....000000
@M03495:530:000000000-LYBTV:1:1101:15889:17336 1:N:0:GATCCGGG+ACCTGCTT
GTCAGCATGTGAGCTTTGGTTTATCAACGGCAAAATATAGATCGGAAGAGCACACGTCTGAACTCCAGTCACGATCCGGGATCTCGTATGCCGTCTTCTGCTTGAAAAAAAAAAAAAAAAGGACAATAACACCCTGCTAACACAGCTGCAGCAGTCGGCGAGAAAAAATGAAAGTAGACTAATGTCAATAAACATGCAGCAATGCAATAGACTATGTATATCTCGAGGTCTGACGCACACAGTGAGGCAGG
+
CCCCCFFFFDFFGGGGGGGGGGHHHHHHGGGGGHHHHHHHHHHHGGGGHHHHHHHGHHHGEHHHHHHHHHHHGGHHGHGGGFCGHHFGHGHHGEGHGHHHHHHGGHHHHG?CC</>//<<..0=/.000<<C.<./.0:0/00.:.000/;0..99.------.9:.9.00000900000090000000:00:9090000./0000000000000090000000.0.-./0/00..---...0000....-
@M03495:530:000000000-LYBTV:1:1101:22654:17345 1:N:0:GATCCGGG+ACCTGCTT
GTCAGCATGTGAGCTTTGGTTTATCAACGGCAAAATATAGATCGGAAGAGCACACGTCTGAACTCCAGTCACGATCCGGGATCTCGTATGCCGTCTTCTGCTTGAAAAAAAAAAAAAAAAAGCACAGTCTTATCTCTAACAATCCACATACTCATTATGCACACGTCGCTCTTGTCGTCTTCCACTCTGCATCAACATCTACCACACTCTTTCTATGCTACAAATGCTATATATGTGGTTATACAGCTAAC
+
CCCCCFFFFFFFGGGGGGGGGGHHHHHHGGGGGHHHHHHHHHHHGGGGHHHHHHGGGHHGHHHHHHHHHHHHGGHHGHGGGGFHHHGGHHHGGFGHGHHHHHHHGGHHHGGGGC/</><<-..0///<0000000000000000/0;0000:0000;0;0;00.-9.--:..0;00.....0000;/00000000/0/0000000../90;0900;;009000000000000000000/.0;00000000/
@M03495:530:000000000-LYBTV:1:1101:8424:17365 1:N:0:GATCCGGG+ACCTGCTT
GTCAGCATGTGAGCTTTGGTCCAACCTGAGTCCTGGTTTATCAACGGCAAAATATAGATCGGAAGAGCACACGTCTGAACTCCAGTCACGATCCGGGATCTCGTATGCCGTCTTCTGCTTGAAAAAAAAAAAAACAAAATAGTTAAAGGAGGTTCAAGCTGATATTAATCGTTCTAGCATATCAGCATTACCTTCACTGTCTCTGAAGTGAGTAACCATGATCTTACGCTATCTGCACTCATTCGCTTGTA
+
DCDDDFFFFFFFGGGGGGGGGGHHHGHHHHHHHHHHHHHHHHHHHGGGGGHHHHHHHHHHHGGGGHHHGHHHGHHHGHHHHHHHHHHHHGGHGGHGGGGEHHHGGHHHHGGGHGHHGHHHHFGHHHCFGGF/-->.>0.<00=000000/..<:00;0:000000:0000....;00;00::;B00000000000;0;:00000:0000000:000000000000:0....;/;00000:/:00:..:..0
@M03495:530:000000000-LYBTV:1:1101:4444:17381 1:N:0:GATCCGGG+ACCTGCTT
GTCAGCATGTGAGCTTTGGTCCGCCTGGTTTATCAACGGCAAAATATAGATCGGAAGAGCACACGTCTGAACTCCAGTCACGATCCGGGATCTCGTATGCCGTCTTCTGCTTGAAAAAAAAAAAAAAAAGAAGCAGTGACCTATTAATCATGCTAGACTGTATCTGCATTAACGACTGTAGTACACCATGCATCAGTAGCAATGATAGACTACGCACGTAGTATATGTCTGTAAGGGTAGGCGACTAAAGA
+
CCCDCFFFFFFFGGGGGGGGGGGGGGHHHHHHHHHHHGGGGGHHHHHHGHHHHGGGGHHHHHHGGHHHGHHHHHHHHHHHHGFHHGHGGGEFHHHFGHHHHGGGHGHHHHHHHFHHHHGGGGC/<-><-.../0:/0000<000000:0000<000<<00<0000<0:000009.-..:0000000/.0<0<00:0<000000000000000/.-.--./.<0000000:0:0000../..0-----0000
@M03495:530:000000000-LYBTV:1:1101:11628:17384 1:N:0:GATCCGGG+ACCTGCTT
GTCAGCATGTGAGCTTTGGAATTAGTAAATTCGTTGACTGGTTTATCAACGGCAAAATATAGATCGGAAGAGCACACGTCTGAACTCCAGTCACGATCCGGGATCTCGTATGCCGTCTTCTGCTTGAAAAAAAAAAAACAAAATAAAAACATACAATGTAGTAGTATTCCATACGAGATTAACAGTTGTAACTGTCGTCGCAATATTCAGTCGAAGTAATCTACATGATGTTTACAATAAGTAGCTGACAA
+
CCCCEFFFFFFFGGGGGGGGGGHHHHHHHHHHGHHHHHHHHHHHHHHHHHGGGGGHHHHHHHHHHHGGGGHHHHHHHGHHHGHHHHHHHHHHHHGGHHGHGGGFEHHGGGHHHHGGGHGHHHHHHHHHHHHGGGGC>>.<.>011111<..0100<<0<<<11<11111<111/.....1111101:111111111...---..111111:1...9<11111111<10111<1:11<11011111100/01
@M03495:530:000000000-LYBTV:1:1101:29190:17389 1:N:0:GATCCGGG+ACCTGCTT
GTCAGCATGTGAGCTTTGGTCCAGCCTGAGTCCCTGGTTTATCAACGGCAAAATATAGATCGGAAGAGCACACGTCTGAACTCCAGTCACGATCCGGGATCTCGTATGCCGTCTTCTGCTTGAAAAAAAACAAATAACATCATCCAATCCCACCTCAACTGAGTACACAGCATAATTGGAGTAAACATCACTATGTCAGCTATATGATCTACTCGCCAGCACACGCACTTGAATGACTCACTACCATAACT
+
AABBBFFFFFFFGGGGGGGGGGHFHGCFHGFHFHGHGHHHHGHHEFEGGGGGFEFHGHHGFGGGGGHGGGHGHCEGGGHHHGFFHFGHHHGGGHGGCGFGGGG0?EGFGF//<FE4444EFFFBGHGG/////0111111111?111100110.0011<1<<000000<../000000/0///0000000:00000000009000000000000.--.-././.-9---///////////////.////9/
@M03495:530:000000000-LYBTV:1:1101:11762:17396 1:N:0:GATACGGG+ACCTGCTT
GTCAGCATGTGAGCTTTGGTCCAGCCTGAGTCCTGGTTTATCAACGGCAAAATATAGATCGGAAGAGCACACGTCTGAACTCCAGTCACGATACGGGATCTCGTATGCCGTCTTCTGCTTGAAAAAAAAAAAAAAAAAACTATTCTTCTATACAAAACACTTATTGTTGCTCATGTCATTGATAGACTTCTGTTTTAAGTGTTCAACTCAATTCACATCAGACTCGTCTCACGCATAATCTTCATGACTCA
+
CCCCDFFFFFFFGGGGGGGGGGHHHGHHHHHHHHHHHHHHHHHHHGGGGGHHHHHHHHHHHGGGGHHHHHHHGHHHGHHHHHHHHHHHHGGHGGGGGGCFHHHGGHHHHGGGHGHHHHHHHHHHHHGGGBC/>------.01111111111111<0....011111<1.10111111::111:<11011111111/10:11111111<0001<111<1000:000....::1<.-..<1111:1<110110
@M03495:530:000000000-LYBTV:1:1101:29313:17401 1:N:0:GATCCGGG+ACCTGCTT
GTCAGCATGTGAGCTTTGGAATTAGTAAATTCGTTGACGACAGAAGGAGCAAGATAACGACCACAGGGAGGGTGGTTTATCAACGGCAAAATATAGATCGGAAGAGCACACGTCTGAACTCCAGTCACGATCCGGGATCTCGTATGCCGTCTTCTGCTTGAAAACAGAAAAATTAGTATTGTAATGTCTTTATTAGACATTACTATGCTTACCTGCGGTACGATCACTTGTCAACGTTAGATAAATTGGCA
+
AAABBFBFBDFFGGGFC4AGGGHGBEGHHCF5EAB4AD?F?EEHGHGGH2GHGHBBGECGGGGGHHGAA1>0>1@EGFED44EGF@EEGFFB34F4444/E/F/?0FB?F?@G/CFFH1F?BCBGDHHDC/F/F//C//?D0F?00F1A.-<CGF00=0<CBGB/</////../0:00000:00;0;0000000000:09000900900000/00.--......9.B////////...../9///;/////
@M03495:530:000000000-LYBTV:1:1101:4773:17405 1:N:0:GATCCGGG+ACCTGCTT
GTCAGCATGTGAGCTTTGGGAGGGTGGTTTATCAACGGCAAAATATAGATCGGAAGAGCACACGTCTGAACTCCAGTCACGATCCGGGATCTCGTATGCCGTCTTCTGCTTGAAAAAAAAAAAAAAAAAACAAAACAATCACAGAATGACATACACAGACACTAAGCTCGAGATGAAGTACTAGAGAACGCACATACAACACGACATCGACGAGTACATCGACTATAGTCAGTCACTATATCTGTGATACG
+
CCDEEFFFFFFFGGGGGGGGGGGGEFGGGHHHHHHHGGGGGHHHHHHHHHHHGGGGHHHHHHHGGHHGHHHHHHHHHHHHGGHHGHGGCFEFHHGGHGHHGGGHGHHHGHHHGHHHHGGGGC<------<........00000<0011000110000<0.//0<:0/109-...0111<1111100100..---:0<000...---<0./----<.1111.:-<-1111:111101111:1111111<11.
@M03495:530:000000000-LYBTV:1:1101:23655:17406 1:N:0:GATCCGGG+ACCTGCTT
GTCAGCATGTGAGCTTTGGAGTGAAATCTCTTGTCTTAAGGAATAAAGGAAAAAGATTCCGTCGGAGGCTCGGTGCTCTACAGGTTCAACCTTTGTACTCTATTATTGCCTCACATTCCATCTCTTGTGAAAATATATTTGATTGGCTTTTCTGCAGGTTGTTTGCCAGGACTTTCCAAGACCTCCACTAGAAAACACAATAAACTTTTTGGAAGCTGGACAACTATCTTCATTTTTCAGAAACAGTGAAC
+
BBBCCFFFFFFFGGGGGGGGGGHGHHHHHHHHHHHHHHHHHHHHHHHHHHHHHHGGHIHIHHHGGGGGGHHGGGGGHHHHHHHHHHHHHHHHHHHHHHHHHHHHHHHHHHHHHHHHHHHFGHHHHHHHHGFHHGHHHHHHH4GHGHHHHHHHHGHHHHHHHGHHHHHHGHHHGHHHHHGH0GGHHHHHHHHFFHGHHGHFHHFHHHHHHHGGGHHHFHEFHHFHHCGHHHGGGGGHGFGGBF0BFFCFGB0
@M03495:530:000000000-LYBTV:1:1101:17400:17413 1:N:0:GATCCGGG+ACCTGCTT
GTCAGCATGTGAGCTTTGGTCCAGCCTGAGTCCTGGTTTATCAACGGCAAAATATAGATCGGAAGAGCACACGTCTGAACTCCAGTCACGATCCGGGATCTCGTATGCCGTCTTCTGCTTGAAAAAAAAAAAAAAAAAGCAAGATATAACAACTAGTGCTAGACCATGATAGTCACTAGTAGACGGATGAGAGATCGGACATGATATCAACACACGAGCACAGATTCTGTGCTGTCATAGGAGGAGACTCA
+
CCCDCFFFFFFFGGGGGGGGGGHHHGHHHHHHHHHHHHHHHHHHHGGGGGHHHHHHHHHHHGGGGHHHHHHHGHHHFDGHHHHHHHHHHGGHHGHGGGGEHHHGGHHHHGGGHGHHHHHHHHHHHHGGGC@@@>----..0///0111:100.0:<1111<1010/<10111111111011111..<.-0<:0.1<...--00:111111:0..<-----.//:1111111<111011110</.....000
@M03495:530:000000000-LYBTV:1:1101:5577:17426 1:N:0:GATCCGGG+ACCTGCTT
GTCAGCATGTGAGCTTTGGAGTGAAATCTCTTGTCTTAAGGAATAAAGGAAAAAGATTCCGTCGGAGGCTCGGTGCTCTACAGGTTCAACCTTTGTACTCTATTATTGCCTCACATTCCATCTCTTGTGAAAATATATTTGATTGGCTTTTCTGCAGGTTGTTTGCCAGGACTTTCCAAGACCTCCACTAGAAAACACAATAAACTTTTTGGAAGCTGGACAACTATCTTCATTTTTCAGAAACAGTGAAC
+
BABBBFFFFDDFGGGGGGGGGGGGHHHHHHHHHHHFHHHHHHHHHHHHGHHHHHGGHGHGHHHGGGGEFHHGGGGCFHHHGGHHHHHHHGHHHHFFFHHHDGHHHHHHHHHHHHHHHHHFHHHHHHHHHH4FGHHHHHHHHHHHHHHHHHHGEGFHGHHHHDHHHHHHHGHHGHGHHHFGHHGGFEHHHHHEGFHHHAGCGHHFFHHDGGG@GFHHHHCGHHGHHFGFGGFGGFGFGFGFFGGGFFF0BF0
@M03495:530:000000000-LYBTV:1:1101:5215:17431 1:N:0:GATCCGGG+ACCTGCTT
GTCAGCATGTGAGCTTTGGTCCAGCCTGAGTCCTCTGGTTTTCAACGGCAAAATATAGATCGGAAGAGTACACGTCTGAACTCCAGTCACGATCCGGGATCTCGTATGCCGTCTTCTGCTTGAAAAAAAAAATATACAATTTTAAGGATATAACAATTAATCATGGTACTAAAATAATAAACTAAAATGATCGATACACATGCAGCGCTCAGAACTAAATCTGTAGTAATTTATATCATTGAGTTTTTCTT
+
AABBBFFFFFFFGGGGGGGGGGHHHGHGHHHHHHHHHHHFHGHHHHGGGGGHHHHHHHHHHHGGGGHGHHHHGGHHHGHHHHHHHHHHHHGGHHGGGGGEEHHHGGHHHHGEFHGGHHHHHHHHHHEGGGCG0?111?1?1<1<F1>11<1=111<11<1<F000000=0=<00=000=00:00=000000;.:..-0000:000/--.../00;;000000090090000///:://///9/////:///
@M03495:530:000000000-LYBTV:1:1101:28691:17432 1:N:0:GATCCGGG+ACCTGCTT
GTCAGCATGTGAGCTTTGGTGGATGTGGAATGTGTGCGATCCATGAGCATCATCCAGACCTGGTTTATCAACGGCAAAATATAGATCGGAAGAGCACACGTCTGAACTCCAGTCACGATCCGGGATCTCGTATGCCGTCTTCTGCTTGAAAAAAAAAAAAAGCCCATGCATCAGATCGTTACTCGCAGTATCATACGCTTGTGCACACACTACGATCAGCCCGCTCGCACACTTCTCCCCACACGACCGTA
+
AABCBFFFFFFFGGGGGGGAFEGHHHHHGHFGFGGHHGGHGGHHHHHHHHHHHFHHGGGHHGHGHHHHHGHHGFGGFHHGFGDEFHHHGEEFHHGHHHHGHHBFFHHHHG3EHHDGFEEGGF??E/?FHF?BGFDF@?@CEHHHFGHH0GG1G?-@?----:.;..//;9000000/./.;.09.--.9;00;000....../////9..:/;...;;://.--;-:---;./////;/./...9----.;
@M03495:530:000000000-LYBTV:1:1101:19254:17454 1:N:0:GATCCGGG+ACCTGCTT
GTCAGCATGTGAGCTTTGGAGTGAAATCTCTTGTCTTAAGGAATAAAGGAAAAAGATTCCGTCGGAGGCTCGGTGCTCTACAGGTTCAACCTTTGTACTCTATTATTGCCTCACATTCCATCTCTTGTGAAAATATATTTGATTGGCTTTTCTGCAGGTTGTTTGCCAGGACTTTCCAAGACCTCCACTAGAAAACACAATAAACTTTTTGGAAGCTGGACAACTATCTTCATTTTTCAGAAACAGTGAAC
+
BABCCFFFFFFFGGGGGGGGGGHHHHHHHHHHHHHHHHHHHHHHHHHHHHHHHHGGHIIHHHHGGGGGGHHGGGGGHHHHHHHHHHGHHHHHHHHHHHHHHHHHHHHHHGHHHHHHHHHHHHHHHHHHGGHHFFHHHHHHHFHHHGHHHHHHHHHHHHCGHFHHGHHHHHHHHGHHHHHHHHHHHHHHHHGGHFHHHGEGGHHHGFHHHHGGBHFHHHHHEHHHHHHHGHGGGGFGGGGGGGGFGFGGGG0
@M03495:530:000000000-LYBTV:1:1101:4798:17463 1:N:0:GATCCGGG+ACCTGCTT
GTCAGCATGTGAGCTTTGGAGTGAAATCTCTTGTCTTAAGGAATAAAGGAAAAAGATTCCGTCGGAGGCTCGGTGCTCTACAGGTTCAACCTTTGTACTCTATTATTGCCTCACATTCCATCTCTTGTGAAAATATATTTGATTGGCTTTTCTGCAGGTTGTTTGCCAGGACTTTCCAAGACCTCCACTAGAAAACACAATAAACTTTTTGGAAGCTGGACAACTATCTTCATTTTTCAGAAACAGTGAAA
+
AAABBFFFFFFFGGGGGGGGGGHHHHHHHHHGHHHHHHHHHHHHHHHHHHHHFHGGGFHHHFHGGGGGGAHGGFGGGHHHHHHGHHHHHHHHHHHHHHFHHHGHGHHHHHHGHHHHEFHGHGHHHHHHHH4BBFBFFHHHHBBGBFGFFHHHGHFHFHHHFDHHFHHHFE/CBGDGFFGFFFHHHFHG<0FH1FFHHHH<DDGGHGHHGH?DFFHEHFGHHHH.;GFFECFGGFGGGGFFBFFBFFFGGF0
@M03495:530:000000000-LYBTV:1:1101:23465:17467 1:N:0:GATCCGGG+ACCTGCTT
GTCAGCATGTGAGCTTTGGAGTGAAATCTCTTGTCTTAAGGAATAAAGGAAAAAGATTCCGTCGGAGGCTCGGTGCTCTACAGGTTCAACCTTTGTACTCTATTATTGCCTCACATTCCATCTCTTGTGAAAATATATTTGATTGGCTTTTCTGCAGGTTGTTTGCCAGGACTTTCCAAGACCTCCACTAGAAAACACAATAAACTTTTTGGAAGCTGGACAACTATCTTCATTTTTCAGAAACAGTGAAC
+
CCCCCFFFFFFFGGGGGGGGGGHGHHHHHHHHHHHHHHHHHHHHHHHHHHHHHHGGHIHIHHHGGGGGGHHGGFGGHHGGHHHHHHHHHHHHHHHHHHHHHHHHHHHHHHHHHHHHHHHHHHHHHHHHHFGHFGHHHHHHHBHHHFHHHHHHHHHHGHFHHGHHHGFHFGHHHHHHHGHHEHHFGGHHHHH1FGHHHHHGHHHGHGHHHHGGEGGHHHGHHGHHHHHHGHGGGGGGGGGGFFFFGGFFFF0
@M03495:530:000000000-LYBTV:1:1101:14699:17471 1:N:0:GATCCGGG+ACCTGCTT
GTCAGCATGTGAGCTTTGGAATTAGTAAATTCGTTGACGACAGAAGGAGCAAGATAACGACCACAGGGAGGGTGGTTTATCAACGGCAAAATATAGATCGGAAGAGCACACGTCTGAACTCCAGTCACGATCCGGGATCTCGTATGCCGTCTTCTGCTTGAAAAAAAAAAAAATGATGACATGATGCAAATTGGCACTATCACTACAATCATTGGATAAGACTCTCTCATCTGTCGTTGAATATTGATGGT
+
CDDDCFFFFFFFGGGGGGGGGGHHHHHHHHHHGHHHHHGGGGGHHHHHHHHHHHHHHHGGGGGHHHHGGGGGFGGGGHHHHHHHGGGGGHHHHHHHHHHHGGGGHHHGHHGGHHHGFHHHHHHHHHHGGGHHGHGGGGFGHHGGHHHHGGGHGHHHHHHHH0GHHGGGG9A-9.00<00000000000000000/00<0000000/::<0<0000000000<000000000:000<../.0:0<0000000
@M03495:530:000000000-LYBTV:1:1101:6488:17500 1:N:0:GATCCGGG+ACCTGCTT
GTCAGCATGTGAGCTTTGGAATTAGTAAATTCGTTGACACAGGGAGGGTGGTTTATCAACGGCAAAATATAGATCGGAAGAGCACACGTCTGAACTCCAGTCACGATCCGGGATCTCGTATGCCGTCTTCTGCTTGAAAAAAAAAAACACAGGAGCAATAGGATTACCATAGTGTATGCCACACTGACGATAAACAAAGTATACAAAACTTACGATTGTGCGTGAAAACAATAATAAGACCACTGTAACAG
+
CCCCCFFFFFFFGGGGGGGGGGHHHGHHHHHHGHHHHHHHHHHGGGGGEFFGGHHHHHHHGGGGGHHHHHHHHHHHGGGGHHHGHHHGHHHGHHHHHHGHHHHGGGHHGHGGGGGHHHGGHHHHGGGHGHHHHHHHHHHHHFGGGC?.<......../00000;000000000009000000..9000.9...000.9/;0090000.;0000.....000.....00/..000:;00:0//.:0000090
@M03495:530:000000000-LYBTV:1:1101:21171:17507 1:N:0:GATCCGGG+ACCTGCTT
GTCAGCATGTGAGCTTTGGAATTAGTAAATTCGTTGACGACAGAAGGAGCAAGATAACGACCACAGGGAGGGTGGTTTATCAACGGCAAAATATAGATCGGAAGAGCACACGTTTGAACTCCAGTCACGATCCGGGATCTCGTATGCCGTCTTCTGCTTGAAAAAAAAAAAAAGAAGAAATGGTGCGTAGTTATACTCCATCATCTGAACAGCTAGAGTCCGTACTATACACAATGCACATGATCAGATAA
+
BBBBBFFFFFFFGGGGGGGGGGHHHHHHHHHHGFGHHHGGGGGHHHHHHHHHHHHHHHGGGGGHHHHGFFGGEFGFGHHHHHHHGGGGGHHHHHHHGHHHGGGGHHGHHHGGHGHGGHHHHHHHHHGFGFHHGHGG@<<FGHGGHHHGD>@GFHHHGH0CFGFFGC?CA-B--;..///://////-..-.;/B//9////;///////9//:////////.:..9///:///.///////////////9;
@M03495:530:000000000-LYBTV:1:1101:19187:17531 1:N:0:GATCCGGG+ACCTGCTT
TTCAGCATGTGAGCTTTGGAGTGAAATCTCTTGTCTTAAGGAATAAAGGAAAAAGATTCCGTCGGAGGCTCGGTGCTCTACAGGTTCAACCTTTGTACTCTATTATTGCCTCACATTCCATCTCTTGTGAAAATATATTTGATTGGCTTTTCTGCAGGTTGTTTGCCAGGACTTTCCAAGACCTCCACTAGAAAACACAATAAACTTTTTGGAAGCTGGACAACTATCTTCATTTTTCAGAAACAGTGAAC
+
BCCCCFFFFFFFGGGGGGGGGGHHHHHHHHHHHHHHHHHHHHHHHHHHHHHHHHGGHHIHHIHGGGGGGHHGGGGGHHHHHHHHHHHHHHHHHHHHHHHHHHHHHHHHGHHHHHHHHHHHGHHHHHHHHGHHHHHHHHHHH4FHHFHHGHHHHHHGHHHHHGHGHHGFHHFHHHHHHGHHAGGFHHGHHGFH1FGGHFHEGFDGHFHHHHGGBFFEGHGHHHGHHHHHGHGFGGGBFGFEFBFFGGFFGG9
@M03495:530:000000000-LYBTV:1:1101:26349:17533 1:N:0:GATCCGGG+ACCTGCTT
GTCAGCATGTGAGCTTTGGAAATTCGTTGACGACAGAAGGAGCAAGATAACGACCACAGGGAGGGTGGTTTATCAACGGCAAAATATAGATCGGAAGAGCACACGTCTGAACTCCAGTCACGATCCGGGATCTCGTATGCCGTCTTCTGCTTGAAAAAAAAAAAAGAAGGCGTGACTGGCCAGAGCTGGTGGTGTCGTCGACGTTCTGACTATATCTAGAAGGTGCTGGATCCAGGGTAGACTCGTGTACA
+
CBCCDFFFFDFFGGGGGGGGGGHHHGHHHHHGGGGGHHHHHHHHHHHHHGHGGGGGHHHHGFEGG1BEECGHHHHHHGGGGGHHHHHHHH4FGGEFGHHEGFHHGBCGEHHGHHHHHHFFFDDHHGGGG>/?=FG/?BGFHG.AF<G1DDGGHC0D0<A@F@---.../..-9-..00...0;../90///.9..0...----9./.000000;:0:00000.:00000.;;/00/.::.0000...9/00
@M03495:530:000000000-LYBTV:1:1101:5959:17541 1:N:0:GATCCGGG+ACCTGCTT
GTCAGCATGTGAGCTTTGGAGTGAAATCTCTTGTCTTAAGGAATAAAGGAAAAAGATTCCGTCGGAGGCTCGGTGCTCTACAGGTTCAACCTTTGTACTCTATTATTGCCTCACATTCCATCTCTTGTGAAAATATATTTGATTGGCTTTTCTGCAGGTTGTTTGCCAGGACTTTCCAAGACCTCCACTAGAAAACACAATAAACTTTTTGGAAGCTGGACAACTATCTTCATTTTTCAGAAACAGTGAAC
+
BBBBBFFFFFFDGGGGGGGGGGHHHHHHHHHHHHHHHHHHHHHHHHHHHHGHHHGGHHHHHHHGGGGGGHHGGGGGHHHHHHHHHHHHHHHHHHHHHHHHHHHHHHHHHHHHHHHHHHHHFFGHHHHHHFGHHHHHHHHHHHHGHCHHHHHHHHHHGFHHHFHHEHEHHHEHHHHHHHHHGHHHH.FGGGE<GFHFHHHEF0DBGHHHGFC-:C/GHHHHHHHEHFCFHHBFGGGGGGGGBFCFGG9CFG0
@M03495:530:000000000-LYBTV:1:1101:16405:17568 1:N:0:GATCCGGG+ACCTGCTT
GTCAGCATGTGAGCTTTGGTCCAGCCTGAGTCCCTGGTTTATCAACGGCAAAATATAGATCGGAAGAGCACACGTCTGAACTCCAGTCACGATCCGGGATCTCGTATGCCGTCTTCTGCTTGAAAAAAAATAATTTCAATTAAAACACACATAATGAGTGCATTAACATAATAAGAGTGAATAGGCGTAAGTCTCGCATAGAACTCTCATTGCAAGGTCTGAGTTGTGATCACTCGATGTTGCTGTCAGCA
+
BBBBBFFFFFFFGGGGGGGG54FFGCAFAG5DGFHHGHFHHHHB53ECEECHEHBFEBD55BA1AAGHBGFCC01?2BFD3GHHCGHGFGFFAGGF/>/??G4F/E334F?EEHEFGFFHEF0?GHFCG?0@12>1@?11111111/0?/.1>11111111111111000000=<00=0000=00/-.-;.;;00/:-.A0;00000000;000099900/09000;.0;09/00..//.///;//////:
@M03495:530:000000000-LYBTV:1:1101:18071:17579 1:N:0:GATCCGGG+ACCTGCTT
GTCAGCATGTGAGCTTTGGAGTGAAATCTCTTGTCTTAAGGAATAAAGGAAAAAGATTCCGTCGGAGGCTCGGTGCTCTACAGGTTCAACCTTTGTACTCTATTATTGCCTCACATTCCATCTCTTGTGAAAATATATTTGATTGGCTTTTCTGCAGGTTGTTTGCCAGGACTTTCCAAGACCTCCACTAGAAAACACAATAAACTTTTTGGAAGCTGGACAACTATCTTCATTTTTCAGAAACAGTGAAC
+
CACCCFFFFFFFGGGGGGGGGGHHHHHHHHHHHHHHHHHHHHHHHHHHHHHHHHGGHHHIHGHGGGGGGHGFGGGGGHGHHHGHHHHHHHHHHHHHHHGGHHHHGHHHHHHHHHHHHGHHHHHGHHHHHHEGHGHGHHHHHFHHHHFHHHHH3BGHHFFHHGHHGHHFEGHHHHHHHGFHHHHHHHGHHHFHGGHFHEGEGF<FHFHHHGGGHHGHHHGAHB.CGHHHGFGGGGGGFGFGEFFFFGFFBF0
@M03495:530:000000000-LYBTV:1:1101:9664:17581 1:N:0:GATCCGGG+ACCTGCTT
GTCAGCATGTGAGCTTTGGAGTGAAATCTCTTGTCTTAAGGAATAAAGGAAAAAGATTCCGTCGGAGGCTCGGTGCTCTACAGGTTCAACCTTTGTACTCTATTATTGCCTCACATTCCATCTCTTGTGAAAATATATTTGATTGGCTTTTCTGCAGGTTGTTTGCCAGGACTTTCCAAGACCTCCACTAGAAAACACAATAAACTTTTTGGAAGCTGGACAACTATCTTCATTTTTCAGAAACAGTGAAC
+
BABCCFFFFFFFGGGGGGGGGGHHHHHHHHHHHHHHHHHHHHHHHHHHHHHHHHGGHIIHHHHGGGGGGHHGGGGGHHHHHHHHHHHHHHHHHHHHHHHHHHHHGHHHGHHHHHHHHHHHHHHHHHHHHHHHHHHHHHHHHFHHHHHHHHHHHHGHHHHHHEHHHHHHEGHHHHHGGGGHGGHFHEHFGHHFGEGHHHGGHHBDGHHHHHGGEHGEHHHFHHHHHHHFHHGGGGGGGGGGEGGGFFF0F00
@M03495:530:000000000-LYBTV:1:1101:17157:17583 1:N:0:GATCCGGG+ACCTGCTT
GTCAGCATGTGAGCTTTGGAGGGCGAGGGTGGTTTATCAACGGCAAAATATAGATCGGAAGAGCACACGTCTGAACTCCAGTCACGATCCGGGATCTCGTATGCCGTCTTCTGCTTGAAAAAAATACTACAATTCCTTAAGAGTGTGTTGAGTGGTTGGGATAGGTCAAATCGGGCAAAATGGCATGTGCACCCGTCTTACCCCTCTATCTGTTGACCTCACGCGGGTGCCGGTCATTGTTTTAGTAACAA
+
AAAA?111D@@@GFGBGFFFGGC?A0AEE//AEGHBD2FFGFEGGGEAGGHBG2BG///FBFAHFHHF/0/0/1@FGGHECGHFF/?FFEF////?B20F/BCBF@A/0/>211>F10@1FCC/0111111<1<1>1=11111111<./.0/=<.0..<-.:///:0/0000..---;./0009/0.90099/.9A...00//----//////////////--:->--9-:-99--///;/--:/9//;//
@M03495:530:000000000-LYBTV:1:1101:5164:17600 1:N:0:GATCCGGG+ACCTGCTT
GTCAGCATGTGAGCTTTGGTTTATCAACGGCAAAATATAGATCGGAAGAGCACACGTCTGAACTCCAGTCACGATCCGGGATCTCGTATGCCGTCTTCTGCTTGAAAAAAAAAAAAAAAAAACACACAGAACTAACAGCATTCTGGCACCATTTATGTAGTATACATAAAACTAGTAACAATAAGCGAACCAACGGATGATGACTATACTCAATTTCTAGCACAGATCAGCACTAGTACGAGACATGACGT
+
CCCCDFFFFFFFGGGGGGGGGGHHHHHHGGGGGHHHHHHHHHHHGGGGHHHHHHHGHHHGHHHHHHHHHHHHGGHHGHGGGGEHHHGGHHHHGGGHGHHHHHHHGHHHHGGGC//>><-><<.......00/1<0000./1111100/0<.011:<11111111<1<11:10:1011111001010-.--9.9..-.9-011101111110:0111<111<00:/<<00001.<0::11.<.../1000..
@M03495:530:000000000-LYBTV:1:1101:20484:17602 1:N:0:GATCCGGG+ACCTGCTT
GTCAGCATGTGAGCTTTGGAATATTCTGGTTTATCAACGGCAAAATATAGATCGGAAGAGCACACGTCTGAACTCCAGTCACGATCCGGGATCTCGTATGCCGTCTTCTGCTTGAAAAAAAAAAAACCTAAGAATAAAAGACAGTAACGCAGGCATTAGCGCAGAACAGATAAAAATATTACGTCTCTCCTATGACGTGTAGACCTAGCTAGCAGTACTATAGTTCTTGCTTGTGATCTTACTCCAGACTT
+
CBCCDFFFFFFDGGGGGGGGGGHHHHHHHHHHHHHHHHGGGGGHHHHHHHHHHHGGGGHHHHHHHGHHHGGHHHHHHHHHHHGGHHGHGGGGEHHHFGHHHHGGGHGHHHHHHHHHGHHGDCFF/<//11101=<11111.00011=0.----..0000/-;---/////0;0:0:.0=00;.;.//0:/;00000.;9F/00::0000000000000000000000:000:0::00;0000:00000.:0
@M03495:530:000000000-LYBTV:1:1101:5030:17623 1:N:0:GATCCGGG+ACCTGCTT
GTCAGCATGTGAGCTTTGGTTTATCAACGGCAAAATATAGATCGGAAGAGCACACGTCTGAACTCCAGTCACGATCCGGGATCTCGTATGCCGTCTTCTGCTTGAAAAAAAAAAAACACCAAAAATAAGAGACGTAGACAGACGTAGACAAAGAGAAATACGCTACATAACCATCACTTATGGACAAGTACACAGTCGTTGCTAGACATACACAACTGCGTGTTGCTAGAAGGATTCACAGACATGAGATA
+
CCCDDFFFFFFFGGGGGGGGGGHHHHHHGGGGGHHHHHHHHHHHGGGGHHHHHHHGHHHGGGHHHHHHHHHHGGHHGHGGGEEHHHGGHHHHGGGHGHHGHHHHGGHHHGGGGC/</=0////?/01<1>100...0>00//.-<...00///<//000:0....-<000000000000<000000..0<0:00.00.../.00:00000000<.<0/0......0<0:000..00000<00:<0:0000:
@M03495:530:000000000-LYBTV:1:1101:9711:17632 1:N:0:GATCCGGG+ACCTGCTT
GTCAGCATGTGAGCTTTGGTCCAGCCTGAGTCCCTGGTTTATCAACGGCAAAATATAGATCGGAAGAGCACACGTCTGAACTCCAGTCACGATCCGGGATCTCGTATGCCGTCTTCTGCTTGAAAAAAAAAAAAAACAGGACAGCAGCATAGGAAGAATGAATTCCCACACACGCGTGAACATGACACGACATGAGGTGTAACACCAGCACGGTATGCTTCTGTCGAGACACAGAGTGATAGATAGACTCA
+
BBCCCFFFFFFFGGGGGGGGGGHHHGHHGHHHHHHHHHHHHHHHHHGGGGGFHHHHHHHHHHGGGGHHHHHHHGHHHGGHHHHHHHHHHHGGHHGHGGGFEHHHFEFGHHFGGHGHHHHHHHGHHHHG/CC?/<-<<./.../.</./.:0:00:../00000:00:0.....-----..000:0//9:---./////.//://9;.../.-9.../;///:/9/9.-:./;/.9//://////;///://
@M03495:530:000000000-LYBTV:1:1101:10493:17638 1:N:0:GATCCGGG+ACCTGCTT
GTCAGCATGTGAGCTTTGGAGTGAAATCTCTTGTCTTAAGGAATAAAGGAAAAAGATTCCGTCGGAGGCTCGGTGCTCTACAGGTTCAACCTTTGTACTCTATTATTGCCTCACATTCCATCTCTTGTGAAAATATATTTGATTGGCTTTTCTGCAGGTTGTTTGCCAGGACTTTCCAAGACCTCCACTAGAAAACACAATAAACTTTTTGGAAGCTGGACAACTATCTTCATTTTTCAGAAACAGTGAAC
+
CBBCCFFFFFFFGGGGGGGGGGHHHHHHHHHHHHHHHHHHHHHGHHHHHHHHHHGGHHHHHHHGGGGGGHHGGGGGHHHHHHHHHHHHHHHHHHHGHHHHHHHHGHHHHHHHHHHHHHHGHHHHHHHHHFHGHHHHHHHHHFHHHHHFHHHHHHGHHHFHHFHHHHHHGHAHHHHHHHEHEHHFHHGGHEEFFGBFHGHEHHGHHHHHHHGGHHHHHHCCHBGEHHHHHHGGGGGGGGGGFGFGFGFGGG0
@M03495:530:000000000-LYBTV:1:1101:7592:17653 1:N:0:GATCCGGG+ACCTGCTT
GTCAGCATGTGAGCTTTGGTCCGCCTGGTTTATCAACGGCAAAATATAGATCGGAAGAGCACACGTCTGAACTCCAGTCACGATCCGGGATCTCGTATGCCGTCTTCTGCTTGAAAAAAAAAAAAAAAAGACACAACAGAAGTACTGCTGACAACGAAACACAGAACAAATGAAGTATGCAGAGATCGATCCGGAGAACGAGGCGAGTAACACAAGACATACTTCGAGCAAGACTGTGTAATGGCTCAGTA
+
CCCDDFFFFFFFGGGGGGGGGGGGGGHHHHHHHHHHHGGGGGHHHHHHHHHHHGGGGHHHHHHHGHHHGHHHHHHHHHHHHGGHHGHGGGGFHHHGGGHHHGGGHGHHHHHHGHHHHHGGG>DCC>-<<../<//...//0011111<101/01.9.9<-/.<.:0<//::1:11<1<1:111./1<<..<.:9<--.0...-9<<-9.1110...<//110111../.-<:</1001111111//0</11
@M03495:530:000000000-LYBTV:1:1101:14128:17666 1:N:0:GATCCGGG+ACCTGCTT
GTCAGCATGTGAGCTTTGGTCCAGCCTGAGTCCTGGTTTATCAACGGCAAAATATAGATCGGAAGAGCACACGTCTGAACTCCAGTCACGATCCGGGATCTCGTATGCCGTCTTCTGCTTGAAAAAAAAAAAAAATATAAAAAAGAATGAACAACCATACCTAGTGTCACTCCAAACATAATCAAATGTGACCAATCATGTACTTTATATATTGCTAGAACATTACTAATCACACATACAATCTCTTTCAT
+
CBCCCFFFFFFFGGGGGGGGGGHHHGHHHHGHHHHHHHHHHHHHHGGGGGHHHHHHHHHHHGGGGHHHHHHHGHHHGGHHHHHHHHHHHGGHGGHGGEG1GGHGGHHHHGEEHGHHHHHHHHHHBG@DCB@/--<.<000000<..:000;00;...00//<000;000000/000:.000000000000900;:0/000000000;000000;0000090/000;090:00000:0;000000:000900
@M03495:530:000000000-LYBTV:1:1101:21796:17697 1:N:0:GATCCGGG+ACCTGCTT
GTCAGCATGTGAGCTTTGGAGGGCAAGAAGTGGTTGTGACATTGCTATGGATAACGACCACAGGGAGGGTGGTTTATCAACGGCAAAATATAGATCGGAAGAGCACACGTCTGAACTCCAGTCACGATCCGGGATCTCGTATGCCGTCTTCTGCTTGAAAAAAAAAAAAAAAAACTCGATGATGCAGCTTAGCGAACTAACACGGACCGAGAACCACTAGCAGTTACTATCTCGTGCACTCTAACGATAGA
+
CCDDCFFFFFFFGGGGGGGGGGGGGGGHHHGHHGFGGGHHHHHHHHHHHHHHHHHGGGGGHHHHGFGGGFFGGGHHHHHHHGGGGGHHHHHHHHHHHGGGGHHHHHHHGHHHGHHHHHHHHHHHHGGHHGHGGDDGHGHGGHHHHGGGGGHHHHHHHHHHFHGGGGG?---<--.00..:000000<0:0000--<-.000009--------<0...0/0/000<0:000:00.....00/0000.....0
@M03495:530:000000000-LYBTV:1:1101:14553:17735 1:N:0:GATCCGGG+ACCTGCTT
GTCAGCATGTGAGCTTTGGAATTAGTAAATTCGTTGACGACAGAAGGAGCAAGATAACGACCACAGGGAGGGTGGTTTATCAACGGCAAAATATAGATCGGAAGAGCACACGTCTGAACTCCAGTCACGATCCGGGATCTCGTATGCCGTCTTCTGCTTGAAAAAAAAAAAACAAAACTTTACAAAATAAGACTTGTTAGGATACCTTGAGTTCAATAATACACAAGTCATTATGTGCCTATGGCACCATA
+
ABBCCFFFFFFFGGGGGGGFGGHHHHHHHHHHGGHHHHGGGGGHHHHHHHHHHHHHHHGGGGGHFHHGEGGGFGGGGHHHHHHHGGGGGHHHHHHHHHHHGGGGHHHHHFHGHHHGHHHHHHHHHHHGDGGHGHFGD?/?FF>CCGFFCEFHGHFHHBFHHHHGHGGC-:--.9.;..;00;;09;A////;/9B/:////////9:99///9////////////..//9/////;///;/://.;/..//
@M03495:530:000000000-LYBTV:1:1101:9623:17740 1:N:0:GATCCGGG+ACCTGCTT
GTCAGCATGTGAGCTTTGGTCCAGCCTGAGTCCTGGTTTATCAACGGCAAAATATAGATCGGAAGAGCACACGTCTGAACTCCAGTCACGATCCGGGATCTCGTATGCCGTCTTCTGCTTGAAAAAAAAAAAAAAAACAAGACATAACACAGCATCGGTCTGCAAAAAATCAGCGTATACCCTATAAACTCTCGATCATACTTAAGCATCTTTCAGTTGTACCATAGACATACACCTGTATATGTAACGTA
+
CBCCCFFFFFFFGGGGGGGGGGHHHGHHFHGGHHHHGGHHHHHHHGGGGGHHHHHHHHHHHGGGGHHHHHHHGHHHGHHHHHHHHHHHHGGHHGHEFEF1FHHGGHHGHGGGHGHHHGGGHFCGHEGG/B@/---<-.../://<0:;00.:;/00..;../;:0;/.-.00:0....:0000/0000:0000.0;..;:;0000000000000:;0000000000000000:00://;00::00000./.
@M03495:530:000000000-LYBTV:1:1101:8628:17762 1:N:0:GATCCGGG+ACCTGCTT
GTCAGCATGTGAGCTTTGGTCCAGCCTGAGTCCCTGGTTTATCAACGGCAAAATATAGATCGGAAGAGCACACGTCTGAACTCCAGTCACGATCCGGGATCTCGTATGCCGTCTTCTGCTTGAAAAAAAAAAAAACAAAAACAAACAAGTAACGATAGATGTGAAAGACATAAAAGAAACCAGAGAGGAATAAGAGTTCTGAGAACACTCAATAAGTCACAATGACATCTACCGAGCAAAACGAGATAATA
+
BABCCFFFFFFFGGGGGGGGGGHHHGHHHHHHHHHHHHHHHHHHHHGGGGGHHHHHHHHHHHGEGGHHHHHHHGHHHGHHHHHHHHHHHHGGHHGHGGGGGHHHGGHHHHGGGHGHHHGHHGHHEHHGGGD@<--..<..<.....<./0000...:.:00<00000//=;;00009://...../.../09;0090;00000000//0//;90000000009:000000;099.;--/0/.-....0:0B
@M03495:530:000000000-LYBTV:1:1101:23800:17763 1:N:0:GATCCGGG+ACCTGCTT
GTCAGCATGTGAGCTTTGGAATTAGATGGTTTATCAACGGCAAAATATAGATCGGAGAGCACACGTCTGAACTCCAGTCACGATCCGGGATCTCGTATGCCGTCTTCTGCTTGAAAAAAAAAAAAAAACTACTAAAGATGAGGCACAACGGGGTGGGAGGCACTTAATGAGGAGACACGGACGGCGAGTTAAACTGGGTGATATGCTATACGACACTGAGACTTCGAGTACTGAGGTACTAGGCAGAAGAC
+
CCCCCFFFFFFFGGGGGGGGGGHHHHHHHHHHHHHHHHGGGGGHHHHHHHHHHHGGGGGHHHHHGFHHGHHHHHHHHHHHHGGHHGGGGGFAGHHEGHHHHGEGHGHHHHHHHGHHGGGGGBB/<---.<000000000=00/...//.--.----:.;-..:/0000000/0...//.-9---;---9.0:0000/./..000;000:00...--::0000000../0;00000.;00;:0//:../00;
@M03495:530:000000000-LYBTV:1:1101:3060:17764 1:N:0:GATCCGGG+ACCTGCTT
GTCAGCATGTGAGCTTTGGAATTAGTAAATTCGTTGACGACAGAAGGAGCAAGATAACGACCACAGGGAGGGTGGTTTATCAACGGCAAAATATAGATCGGAAGAGCACACGTCTGAACTCCAGTCACGATCCGGGATCTCGTATGCCGTCTTCTGCTTGAAAAAAAAAAAAAAACGTAGAAGTCTCGAGGTATAGTGCAGTATGAGTAGATCCACTAAGATAAGCTGATGAAGGTACTATGCTTGGACTC
+
CDDDEFFFFFFFGGGGGGGGGGHHHHHHHHHHGHHHHHGGGGGHHHHHHHHHHHHHHHGGGGGHHHHGGGGGEFGGGHHHHHHHGGGGGHHHHHHHHHHHGGGGHHHHHHHGHHHGHHHHHHHHHHHHGGHHGHGGGGGHHHGGHHHGGGGHGHHHHHHGFCDDH@ECCC-----.<....<11111/0.-<01111:<1111111111<11100<1/<0<111001000:111001<111101:<.000/
@M03495:530:000000000-LYBTV:1:1101:8127:17774 1:N:0:GATCCGGG+ACCTGCTT
GTCAGCATGTGAGCTTTGGTCCAGCCTGAGTCCTGGTTTATCAACGGCAAAATATAGATCGGAAGAGCACACGTCTGAACTCCAGTCACGATCCGGGATCTCGTATGCCGTCTTCTGCTTGAAAAAAAAAAAAACATAAAACCAGCATGCGTCAACTTCTTGCAGAAAGATATAATATCATTCATAGGTTGACAAATGCTATGAGTCAATCAGTGTAGACTTCTAACTGAACTGTAGTGAATTCACTCACT
+
CCCDDFFFFFFFGGGGGGGGGGHHHGHHHHHHHHHHHHHHHHHHHGGGGGHHHHHHHHGHHGGGGHHHHHHHGHHHGHHHHHHHHHHHHGGHHGHGGGF1FGHGGHHHHGEGHGHHHHHHHGGHHGFGCD@D-<.<11<000<.../<00.<-..000000000<0/<:/000<000000000:000:00//0<0/00000000000000<000000000000000000000000000<0000<0000/0:
@M03495:530:000000000-LYBTV:1:1101:7748:17796 1:N:0:GATCCGGG+ACCTGCTT
GTCAGCATGTGAGCTTTGGTCCAGCCTGAGTCCTGGTTTATCAACGGCAAAATATAGATCGGAAGAGCACACGTCTGAACTCCAGTCACGATCCGGGATCTCGTATGCGGTCTTCAGTTTGACAAATCTAGATATTCATAAAAATTGGTTGAATTATTTTTAATAAACACGACAAGTTGATGAATTAGGCTTGTTGTTCCAATATAATTGGGATTAACATGAGATCGTGTGGCAGGACATTTTTATGCTTT
+
1AAAA@F@BFDDFGDGDG111BGC00A0AAF11F1AGEGHGD2AFE/EEACFGAFAGH2DA/E//BB0100B/0>>/GF1@B1@1@@@G/E>//B/>///12>F/002/></?>>2122B1B1>10112BBGGEEGGH2F21@@GGGBDGCHHHF111FF1F?GHHHHHHGGGGCHF=0DHFDGGGBHFB0<<.0.:;CF0CGHFFCBCCF..CFEFFBB/00;CGEF?AE../9-..;00;;0-/9//9/
@M03495:530:000000000-LYBTV:1:1101:19017:17820 1:N:0:GATCCGGG+ACCTGCTT
GTCAGCATGTGAGCTTTGGAATTAGTAAATTCGTTGACGACAGAAGGAGCAAGATAACGACCACAGGGAGGGTGGTTTATCAACGGCAAAATATAGATCGGAAGAGCACACGTCTGAACTCCAGTCACGATCCGGGATCTCGTATGCCGTCTTCTGCTTGAAAAAAAAAAAAAATAAACTCATACTCTGAGCTTCTTAATCTAGCATCACAGAATGTATGCTTACTGCGTACTACTTAGCAATGTCGCCAC
+
CDDDDFFFFFFFGGGGGGGGGGHHHHHHHHHHGGHHHHGGGGGHHHHHHHHHHHHHHHGGGGGHHHHGGGGGFFGGGHHHHHHGGGGGGHHHHHHHHHHHGGGGHHHHHHHGHHGGHHHHFHHHHHHHGGHHGHCGDD/FGHFGHHGHG>EFGHHGHHHEGFGGHGGGB999--.00000:0<000000<000<000000000000000000000000<00:00<<00...-.<00000000:0:0....<
@M03495:530:000000000-LYBTV:1:1101:11584:17858 1:N:0:GATCCGGG+ACCTGCTT
GTCAGCATGTGAGCTTTGGATGGTTCTGGTTTATCAACGGCAAAATATAGATCGGAAGAGCACACGTCTGAACTCCAGTCACGATCCGGGATCTCGTATGCCGTCTTCTGCTTGAAAAAAAAAAAGAAAATACATACTCCGAGATTTGATATTCACAGTAGAGCAATAGAATAGAATAATAGCTGTATCAAGTAGTATCACTAGAGCTTCATACCGAGAAGAGGAACGCGTAACGGGCGGAATACTATTGA
+
CCCDDFFFFFFFGGGGGGGGGGGGHHHHHHHHHHHHHHGGGGGHHHHHHHHHHHGGGGHHHHHHHGHHHGHHHHHHHHHHHHGGHHGHGGGGFHHHGGHHHHGGGHGHHHHHHHHHHHHGGGGDA//?0=111=>1111<.---.000=000000000<000<00/:00000000<000000000000;000000;;B0B0;000000000000/;:--./;.9./.9.-9-9..-.-----.00:00000
@M03495:530:000000000-LYBTV:1:1101:6475:17891 1:N:0:GATCCGGG+ACCTGCTT
GTCAGCATGTGAGCTTTGGAGTCCCTGGTTTATCAACGGCAAAATATAGATCGGAAGAGCACACGTCTGAACTCCAGTCACGATCCGGGATCTCGTATGCCGTCTTCTGCTTGAAAAAAAAAAAAAAATAATAAATAGTCTACACAGTGTATCACCATAGGAACTATAAAGTAGAAAGTAAGCAGACCATGTACTCGTTACAGAATAACTAGAAGCATGTCACCACAGTCATGTGGATCGCAGACGTTGCT
+
DCDDDFFFFFFFGGGGGGGGGGHHHHHHHHHHHHHHHGGGGGHHHHHHHHHHHGGGGHHHHHHHGHHHGHHHHHHHHHHHHGFHHGHGGGDAGHHGGHHHHGEFHGHHHHGHHHHHHHGGCG@@/---01000<000000=<00/0.0000<000/:000000.0:00;00000;0:000000B//..:0000:00..;A.:0000000000:000::00:0000...00;00000:0:...9-;-..;.0
@M03495:530:000000000-LYBTV:1:1101:28974:17899 1:N:0:GATCCGGG+ACCTGCTT
GTCAGCATGTGAGCTTTGGAGTGAAATCTCTTGTCTTAAGGAATAAAGGAAAAAGATTCCGTCGGAGGCTCGGTGCTCTACAGGTTCAACCTTTGTACTCTATTATTGCCTCACATTCCATCTCTTGTGAAAATATATTTGATTGGCTTTTCTGCAGGTTGTTTGCCAGGACTTTCCAAGACCTCCACTAGAAAACACAATAAACTTTTTGGAAGCTGTACAACTATCTTCATTTTTCAGAAACAGTGAAA
+
BBBBBFFFFFFFGGGGGGGGGGHFGFHGHGHHHGGHCHHHHGGHHHHHGHHHHFGFHHHHHHHCFGCEEEHGGGGGGHHHFGGHGGHGGHGHHHHHHFHHHGHHHHGHHHFHHAFHHHHGHHBHFHHHHHGHEDHHGHEHHHHF3BGGCCHHHFFFEFGFEDAHGBFHHEFHHHEFFHEEGHFBHCCHFFB1><0>.GEEHBG=DGHFD<AC/C:.CG0<GBCCCHFCGHEBGF0FBBFFFF;BCF00900
@M03495:530:000000000-LYBTV:1:1101:2805:17909 1:N:0:GATCCGGG+ACCTGCTT
GTCAGCATGTGAGCTTTGGTCCAGCCTGAGTCCCTGGTTTATCAACGGCAAAATATAGATCGGAAGAGCACACGTCTGAACTCCAGTCACGATCCGGGATCTCGTATGCCGTCTTCTGCTTGAAAAAAAAAATAACCAACAATACTTCTATCGGCGATCAGCAGCTCTCTTACGACACATACCACGATTAACTTAGCATTAGCGCACGACCTCAGATGTTACTATCACTGATCCAAGCAAATATTCTAGCT
+
BABBBFFFFFFFFGGGGGGGGGHHGGHHGHHHHHHHHHHHHHHHHHGGGGGHGHHHHGHHHHGFGGHHHHHHHGHHHGHHHHHHHHHHHHGDHHGHCGGGGHHHFFHHHHGEFHGHHGHHHHGFFHFCCF/>0111?1....1<111<11<1.-----.:C00.//:000000..;--/000/0;.-...0000000090///;---9;--.///9//9/////9////9://;/9/../////;//////
@M03495:530:000000000-LYBTV:1:1101:10999:17910 1:N:0:GATCCGGG+ACCTGCTT
GTCAGCATGTGAGCTTTGGAGGGTGGTTTATCAACGGCAAAATATAGATCGGAAGAGCACACGTCTGAACTCCAGTCACGATCCGGGATCTCGTATGCCGTCTTCTGCTTGAAAAAAAAAAACAAAGAACCACACAGGACATCGGAAGACATATTCGAGTTGACAAAAACAACAAGAACTATGAGATCGCACTGTCACACTTGGCTCGATGTATACATACAGCGGCTGGCATGACATTGCAATGCACTTAA
+
CBCCCFFFFFFFGGGGGGGFGGGEFGFGHHHHHHHGGGGGHHHHHHHHHHHGGGGHHHHHHHGHHHGHHHHHHHHHHHHGGHGGHGGGEEFHHGGHHHHGGGFGHHHHHHFHHHGHGGGD////.000><.0.<....<</00<.<...//;00;0/0/0.0:000:...9..../9//900000090...-:///;//////////--//:/://///////;9-9-..:/9///9:////////:////
@M03495:530:000000000-LYBTV:1:1101:14883:17942 1:N:0:GATCCGGG+ACCTGCTT
GTCAGCATGTGAGCTTTGGAGGGCAAGAAGTGGTTGTGACATTGCTATGGCAGCTAGAGCCAACAATTACCTTAAATTCCAAAAACAACATACTCCTCCTTTGAATTAGTAAATTCGTTGACGACAGAAGGAGCAAGATAACGACCACAGGGAGGGTGGTTTATCAACGGCAAAATATAGATCGGAAGAGCACACGTCTGAACTCCAGTCACGATCCGGGATCTCGTATGCCGTCTTCTGCTTGAAAAAAA
+
DDEEEFFFFFFFGGGGGGGGGGGGGGGHHHGHHHGGGGHHHHHHHHHHHHHHGGHHHHHHHHHGGHHHHHHHHHHHHHHHHHHHHGHHHHHHHHHHHHHHHHHHHHHHHFHHHHHHGHHHHHGFGGGHHHHHHHHHHHHHHGGGGGGHGHHGFEGGCFGDGHHHHHHHGGGGGHHHGHGHHHHHGGGGHHHHHHGGGGGGGGGGGGGGGGGGGGGGGGGD=D.FFFFD/<FFFAFFFFFFE1BB<BBFFFF
@M03495:530:000000000-LYBTV:1:1101:8427:17943 1:N:0:GATCCGGG+ACCTGCTT
GTCAGCATGTGAGCTTTGGAGGGCAAGAAGTGGTTGTGACTGGTTTATCAACGGCAAAATATAGATCGGAAGAGCACACGTCTGAACTCCAGTCACGATCCGGGATCTCGTATGCCGTCTTCTGCTTGAAAAAAAAAAAAAACAAGACAAGAGCAGGAAGTCTAGTCGACTTACATGTACAGCTGAATACGAACGAGTCGACGACATCGCAGAGTGAATGCGGTTACGATACAACGCGCACGCGCACTACT
+
CCCDCFFFFFFFGGGGGGGGGGGGGGGHHHGHHHGGGGHHHHHHHHHHHHHHGGGGGHHHHHHHHHHHGGGGHHHHHHHGHHHGHHHHHHHHHHHHGGHHGHGGGGEHHHGGHHHHGGGHGHHHHHHHFHFHHGGCG@@--<...::///././0/:./.00000:0..-..00000000000000:000...--.../;.---;-.0....-.0000000.-;-.0...9-000-----------9-0/:
@M03495:530:000000000-LYBTV:1:1101:18732:17971 1:N:0:GATCCGGG+ACCTGCTT
GTCAGCATGTGAGCTTTGGAGTGAAATCTCTTGTCTTAAGGAATAAAGGAAAAAGATTCCGTCGGAGGCTCGGTGCTCTACAGGTTCAACCTTTGTACTCTATTATTGCCTCACATTCCATCTCTTGTGAAAATATATTTGATTGGCTTTTCTGCAGGTTGTTTGCCAGGACTTTCCAAGACCTCCACTAGAAAACACAATAAACTTTTTGGAAGCTGGACAACTATCTTCATTTTTCAGAAACAGTGAAC
+
CBCCCFFFFFFFGGGGGGGFGGHHHHHHHHHHHHHHHHHHHHHHHHHGHHHHHHGGHIHHHHHGGGGGGHHGGEFGHHHHHHHHHHGHFHHHHHHFHHHHHHHHHHHHHHHHHHHHHHHHHHHHHHHHH4HHHHHHHHHHHHHHHHHHGHHHGHHHHGHHHGGHGHEGHHHHGHHHHHHHGHHHHGHHHHHGFGCHHHHGDG<GHHHHHHGGGHGHHHHFHHGGFHHHHGGGGGGGGGGFGGGGGGFGFG0
@M03495:530:000000000-LYBTV:1:1101:25674:17981 1:N:0:GATCCGGG+ACCTGCTT
GTCAGATGTGAGCTTTGGTTTATCAACGGCAAAATATAGATCGGAAGAGCACACGTCTGAACTCCAGTCACGATCCGGGATCTCGTATGCCGTCTTCTGCTTGAAAAAAAAAAATAAGAGAATTCTAACTAGTGTTGTGTGACACTGTGTAATGGATGCGCATGCACATGTGAACGTGGTACATCATCCTCAACGTCCAGTACTACCATTGTATCTACAACTGAGCTGATAGTGTACTACATGCGATCTTC
+
CCCCCFFFFFFFGGGGGGGGGGHHHHHGGGGGHHHHHHHHHHHGGGGHHHHHHHGHHHGHHHHHHHHHHHHGEHHGHGGEF1BFGGGHHHHGEGHGGHGHGHEFBFGHGG?/@<02>>2201111111<1111111/0.<0111111<1>11100000/-.<.<;000000;:00....;0000000000000/.9.9.0009000/0;000090000000;/090000:B000090:000000.;...:;
@M03495:530:000000000-LYBTV:1:1101:21172:18011 1:N:0:GATCCGGG+ACCTGCTT
GTCAGCATGTGAGCTTTGGAGTGAAATCTCTTGTCTTAAGGAATAAAGGAAAAAGATTCCGTCGGAGGCTCGGTGCTCTACAGGTTCAACCTTTGTACTCTATTATTGCCTCACATTCCATCTCTTGTGAAAATATATTTGATTGGCTTTTCTGCAGGTTGTTTGCCAGGACTTTCCAAGACCTCCACTAGAAAACACAATAAACTTTTTGGAAGCTGGACAACTATCTTCATTTTTCAGAAACAGTGAAC
+
CCCDEFFFFFFFGGGGGGGGGGHHHHHHHHHHHHHHHHHHHHHHHHHHHHHHHHGGHIIHHIHGGGGGGHHGGGGGHHHHHHHHHHHHHHHHHHHHHHHGHHHHHHHHHHHHHHHHHHHHHHHHHHHHHHFHHHHHHHHHHGHHHHHHGHHHHHHHHGGHHGHHHHFHHHHGHHHHHHGGHHHHHHGHHGHBFGHHHHGGHHDGGHHHHHGCBGHGHHHHFHFHHHGGHHGGGGFGGGGFGGGFGFFFB10
@M03495:530:000000000-LYBTV:1:1101:21832:18012 1:N:0:GATCCGGG+ACCTGCTT
GTCAGCATGTGAGCTTTGGTTTATCAACGGCAAAATATAGATCGGAAGAGCACACGTCTGAACTCCAGTCACGATCCGGGATATCGTATGCCGTCTTCTGCTTGAAAAAAAAAAAATGTAAAGGTTTGGAGTACTACCTTGTGTTTCGCATTTTAGAGTGATTTGCTAGTTGATCCCGCACATGAGCAAAGTACAGAATCAAGGTCGGGTCCGAAACGTGACGAAATAATGGCGAGTATTTCGTTCAATCG
+
AAA1AFFFFBD3BFFGGFFGECFHCHHHGGEEGFGFEGGFFHHHGCGGA0AFGHHGHHCCFFGGHFHEFFFGC/GF/0EECG0BBFBFFE2F>?/B>2BDHHGG0FBG0//<<///?1<111@1<1??/1<<01<11>1>F11<GH0..<CA0=0<00=0C00000000;:C000;/:@@@@G000;://=0CB0C0B000;0/0;9----------;99A---;--////B----;9//9/-;/-//9/-
@M03495:530:000000000-LYBTV:1:1101:20743:18016 1:N:0:GATCCGGG+ACCTGCTT
GTCAGCATGTGAGCTTTGGATGGTTCTGGTTTATCAACGGCAAAATATAGATCGGAAGAGCACACGTCTGAACTCCAGTCACGATCCGGGATCTCGTATGCCGTCTTCTGCTTGAAAAAAAAAAAAAAAACATAAAAACAACTCGTGTGCTCTTGTCACACTAAACACAGACAATATAACTGTCGTAGGTCATCCACCTATTCGAGCACACGCTATTCTCGAGTTACCCATGCATCCTCCACTCGTACTGG
+
CCCCCFFFFFFFGGGGGGGGGGGHHHHHHHHHHHHHHHGGGGGHHHHHHHHHHHGGGGHHHHHHHGHHHGHHHHHHHHHHHHGGHHGHGGEFFHFHGGHHHHGFGHGHFHHHHHFHGHGGGCGD/<----.<0=000<...::0.....00:000:=0000//0;00..;0.;/0000000;00.....00000000..9000/0/.-:/.--...0000.0.0.000/0//0000/009//0:.99.900
@M03495:530:000000000-LYBTV:1:1101:4717:18018 1:N:0:GATCCGGG+ACCTGCTT
GTCAGCATGTGAGCTTTGGAGGGCAAGAAGTGGATAACGACCACAGGGAGGGTGGTTTATCAACGGCAAAATATAGATCGGAAGAGCACACGTCTGAACTCCAGTCACGATCCGGGATCTCGTATGCCGTCTTCTGCTTGAAAAAAAAAAAACAAAGTGAGAATTACCAGCCAAGTGTGATTATTCGGAGTTCATCTGACGAACACAGATGGCAGTACCACACACGTTGACACATGCACAACCTATAACTC
+
CCCCCFFFFFFFGGGGGGGGGGGGGGGHHHHGHHHFHHGGGGFHHGHGGGGGAFFEGHHHHHHHGGGGGHHHHHHEHGFHGGGGHGHHGHHGGEGEHFGHHHHHHGHHGDGHGHGGGCAGHHGGHHHHGFGGGHHHHHHHGHFBC>D?DC::...;:00;;9C0;09000;../900090000000/..-./90000000..;-:/..0000/:./00900....-..:.00:/000000:../0000000
@M03495:530:000000000-LYBTV:1:1101:5562:18020 1:N:0:GATCCGGG+ACCTGCTT
GTCAGCATGTGAGCTTTGGAGTGAAATCTCTTGTCTTAAGGAATAAAGGAAAAAGATTCCGTCGGAGGCTCGGTGCTCTACAGGTTCAACCTTTGTACTCTATTATTGCCTCACATTCCATCTCTTGTGAAAATATATTTGATTGGCTTTTCTGCAGGTTGTTTGCCAGGACTTTCCAAGACCTCCACTAGAAAACACAATAAACTTTTTGGAAGCTGGACAACTATCTTCATTTTTCAGAAACAGTGAAC
+
CCCCCFFFFFBFGGGGGGGGGGHHHHHHHHHHHHFGHHHHGHHHHHHHGHHHHHGGHHHHHHHGGGGGEHHGGEGGGGHHHHHHHFHHHHGHHHHHHHHHHGHHGHHHHHHHGHFFHHHHHHHHHFHFHGFF?GHHHHHHHHHHHFFFHHGHHHGHHHHHHGHHEHHHEGEHHHHHHEFHFHHEHEHGHGHFGGHHHEEEDD<DGFHFHHFGFFFHHFCAFF.;CGHHHFGGFFGGGGGGGFFGGF9FEG0
@M03495:530:000000000-LYBTV:1:1101:28740:18028 1:N:0:GATCCGGG+ACCTGCTT
GTCAGCATGTGAGCTTTGGTCCAGCCTGAGTCCTGGTTTATCAACGGCAAAATATAGATCGGAAGAGCACACGTCTGAACTCCAGTCACGATCCGGGATCTCGTATGCCGTCTTCTGCTTGAAAAAAAAAAAAAAAAAACCATATGAGACCGAATACACTTCTTAGGAGACCTCTGTGTCTAGTATGCACCTCGAACTCATGTATGACAGCGATCATCAGCATCGTCGACTCCACGCCAGCCATAGCTGCA
+
AAABBFFFFFFFGGGGGGGGGGHHHFHHCGAFFFHHHGHFHHHHHGGGGGHHHFHHHHGHHFGFGHHGHHGFEFEBEGFHHFHHH@FGHGEHHGHGG@>1FGGFGHHHHG/EFGDGFFGHF0EFFCDCBCAC-------...0;000000.---..000000000000/.;.009////9////////////;...9.////:/9/////9--...9////;//99.---.;//.....-..;9///9///
@M03495:530:000000000-LYBTV:1:1101:11633:18037 1:N:0:GATCCGGG+ACCTGCTT
GTCAGCATGTGAGCTTTGGAATTAGTAAATTCGTTGACGACAGAAGGAGCAAGATAACGACCACAGGGAGGGTGGTTTATCAACGGCAAAATATAGATCGGAAGAGCACACGTCTGAACTCCAGTCACGATCCGGGATCTCGTATGCCGTCTTCTGCTTGAAAAAAAAAAAAACAATTTACAGAAAGCAATTAATATACTGCAGTACTGAGCTATCGACTATCTCTAGCAGCGTGACATCGTGCAATATCC
+
BBCCCFFFFFFFGGGGGGGGGGHHHHHHHHHHGGHHHHGGGGGHHHHHHHHHHHHHHHGECGGHHHHGGGGGEFGEGHHHHHHHGGGGGHHHHHHHHHHHGGGGHHHHHHHGHGHGHHHGGHHHHHHHGGHHGGGGG?/FGHGGHHHFGGGHGHHHHHHHHCHHHGGG-B=-:;..:0000000000/0/000000:0000:00000:0000009/..-.-:000090090/-....000...:.0000;0
@M03495:530:000000000-LYBTV:1:1101:7686:18061 1:N:0:GATCCGGG+ACCTGCTT
GTCAGCATGTGAGCTTTGGATGGTTCTGGTTTATCAACGGCAAAATATAGATCGGAAGAGCACACGTCTGAACTCCAGTCACGATCCGGGATCTCGTATGCCGTCTTCTGCTTGAAAAAAAAAAAATGCAACACACAGGATACTACATCTGCGTTAGTGATACACATATGAGTAAACTCTAGTATCATCACACAGACAATATATAATATTATCAGCAATCACTTGACACACCATGATTAACATCACAATAA
+
CCCDEFFFFFFFGGGGGGGGGGGHHHHHHHHHHHHHGHGGGGGGHHHGHHHHHHGGGGHHHHHHHGHHHGHHHHHHHHHHHHGGHHGHGGGGEHHHGGHHHHGGGHGHHGHHHHHHHFHGGGF?C@0111110.<..0.011<=1=<11111-<.<.<1111110:00<1111:1111011111111:11000..<.//01111111111:=11101<0:001<00010<...01011111:1:000<010
@M03495:530:000000000-LYBTV:1:1101:9981:18067 1:N:0:GATCCGGG+ACCTGCTT
GTCAGCATGTGAGCTTTGGAGTGAAATCTCTTGTCTTAAGGAATAAAGGAAAAAGATTCCGTCGGAGGCTCGGTGCTCTACAGGTTCAACCTTTGTACTCTATTATTGCCTCACATTCCATCTCTTGTGAAAATATATTTGATTGGCTTTTCTGCAGGTTGTTTGCCAGGACTTTCCAAGACCTCCACTAGAAAACACAATAAACTTTTTGGAAGCTGGACAACTATCTTCATTTTTCAGAAACAGTGAAC
+
BBCCCFFFFFFFGGGGGGFGGGFHHHGHHGHHGHHHHHHHHFHHHHHHGHGHHHGGHHGHHHHGGGGGGHHGGEGGHHHHHHGHHHHGHGHFFHHHHHHHHHHHHHHFHHHHHHHHHHHHFHHHHGHHHHHHFGHHHGHHHHHHHFFHHHHHHGHHGHHHFDHGHHGGHAAEFFFGHGFGFHHGFFHBHHGBFDGFHFGEDDHHDBGDHHGFHGHGHHFFHGHEHHHHHHGGGFFGBFGFFFBFFB0;FB0
@M03495:530:000000000-LYBTV:1:1101:2160:18073 1:N:0:GATCCGGG+ACCTGCTT
GTCAGCATGTGAGCTTTGGTCCAGCCTGAGTCCTGGTTTATCAACGGCAAAATATAGATCGGAAGAGCACACGTCTGAACTCCAGTCACGATCCGGGATCTCGTATGCCGTCTTCTGCTTGAAAAAAAAAACTTCTAATTAAAGATATAGTAATAATGGCATGAATACTTTTAAAACAAATAATAATTGAACTTAACTAATACAGACATTGTGATGATGAAAATCAATCTGTTGTCAATTACCTACTCTTA
+
AAAAAFFFBBD3FGGGGGFA1FCHCAGFFHFDGHFF1FGCHGHCHGGGGGHHHHEGHHFFHGGEFFFCFHHFGFEFFGHFHHGFHGHHHGEE/EH?/EE/BGC>E0021/?EEFHHHHHE1E1BGB/</B@/11?1?1111111111111<11>=11<1//<.000=00=00=0000.:.0:00;0<00000000:00:0000000./90;0;;000009;;;0/000000;00;00000///////////
@M03495:530:000000000-LYBTV:1:1101:28985:18073 1:N:0:GATCCGGG+ACCTGCTT
GTCAGCATGTGAGCTTTGGAGTGAAATCTCTTGTCTTAAGGAATAAAGGAAAAAGATTCCGTCGGAGGCTCGGTGCTCTACAGGTTCAACCTTTGTACTCTATTATTGCCTCACATTCCATCTCTTGTGAAAATATATTTGATTGGCTTTTCTGCAGGTTGTTTGCCAGGACTTTCCAAGACCTCCACTAGAAAACACAATAAACTTTTTGGAAGCTGGACAACTATCTTCATTTTTCAGAAACAGTGAAC
+
BBBBBFFFFFFFBFGGGGGGGGHHHGHGHHHGHGHHFHHGFHHHEHHHHHHHHHGGHFHFHHHGGGGGGHHFGEFFHFHHHHHGHHHHEGHHHFGFGGHHEHHHHHHHHHHHHEHHHHHHHHHHHHHGHHHHFHHHHHHFH?G4F0FHHGHHHHHGHHHHHBFGFHGHHEHCFCGGFHEFAGG1GHEHHFHBHFFFHH.<DGGHHHFFHHGGHHB.GF/.:0:GGHHHFHGGFBBFFFFGGGFFGG0FFG0
@M03495:530:000000000-LYBTV:1:1101:19277:18079 1:N:0:GATCCGGG+ACCTGCTT
GTCAGCATGTGAGCTTTGGAGTGAAATCTCTTGTCTTAAGGAATAAAGGAAAAAGATTCCGTCGGAGGCTCGGTGCTCTACAGGTTCAACCTTTGTACTCTATTATTGCCTCACATTCCATCTCTTGTGAAAATATATTTGATTGGCTTTTCTGCAGGTTGTTTGCCAGGACTTTCCAAGACCTCCACTAGAAAACACAATAAACTTTTTGGAAGCTGGACAACTATCTTCATTTTTCAGAAACAGTGAAC
+
CACCCFFFFFFFGGGGGGGGGGHHHHHHHHHHHHHHHHHHHHHHHHHHHHHHHHGGGIIHHIHGGGGGGHHGGEGGHHHHHHHHHHHHHHHHHHHHHHGHHHHHHHHHHHHHHHHHHHHHHHHHHHHHHFHHHHHGHHHHGBFHHHGHHFHHHHHGHHHHHGHHHHGHHHGHHHHHHHHHGGHHHHHGHHHHHHHHHHHGHHGGHGHHHHGGBGFGGHGAHHGHHHHHHHFGGGGGGGGGGFFFFGGGGG0
@M03495:530:000000000-LYBTV:1:1101:20844:18084 1:N:0:GATCCGGG+ACCTGCTT
GTCAGCATGTGAGCTTTGGTCCAGCCTGAGTCCTGGTTTATCAACGGCAAAATATAGATCGGAAGAGCACACGTCTGAACTCCAGTCACGATCCGGGATCTCGTATGCCGTCTTCTGCTTGAAAAAAAAAAAAACGGGCAGAGCTTCAGCCGACTGCGATCAAGCCGCGCAGTCTCGCATCATGAGAGCGGTCGTGAGCTCTCAGCTCAATCTGTGTAACCTTGCGACCTGTCAGCTGGTCGGTCGTACGC
+
BBBBBFFFFFFFGGGGGGGGGGHHHGHHHHHHHHHHHHHHGHHHHGGGGGHHHHHHHHHHHGGGGHHHHHHHGGHHGGHHHHHHHHHHHGCHHFHGG?EFHHHGGHHHGGFGHGHHHHHHHGHHBG?D@?/<--.<..--.../0/;000/--:-.;.-.9.099.------.//9/;-.;///////.--.9--./9/9//9/////////;/9////;/////-9--../;////9.//-99;9-..-.
@M03495:530:000000000-LYBTV:1:1101:19863:18104 1:N:0:GATCCGGG+ACCTGCTT
GTCAGCATGTGAGCTTTGGAGTGAAATCTCTTGTCTTAAGGAATAAAGGAAAAAGATTCCGTCGGAGGCTCGGTGCTCTACAGGTTCAACCTTTGTACTCTATTATTGCCTCACATTCCATCTCTTGTGAAAATATATTTGATTGGCTTTTCTGCAGGTTGTTTGCCAGGACTTTCCAAGACCTCCACTAGAAAACACAATAAACTTTTTGGAAGCTGGACAACTATCTTCATTTTTCAGAAACAGTGAAC
+
AAACCFFFFFFFGGGGGGGGGGHHHHGHHHHHHHHHHHHHHGHHHHHHHHHHHHGGHIIIGIHGGGGEGHHGGGGGHHHHHHHHHHHHHGHHHHHHHHHHHHHHHHHHHHHHHHHHHHHHHHHHHHHFHFHHHHHGHHHHHHHHHHFHHHFHHHHHHHHHFEHGFHFHHEHHHHGFHFHHFCGFHHGHHHH11<GFHHEGGDG=GHHHHHGG/CHHHHC:GGCEHHHHGHF0BFBFGGGGGFG/F/0;BF0
@M03495:530:000000000-LYBTV:1:1101:14124:18108 1:N:0:GATCCGGG+ACCTGCTT
GTCAGCATGTGAGCTTTGGAATTAGTAAATTCGTTGACGACAGAAGGAGCAAGATAACGACCACAGGGAGGGTGGTTTATCAACGGCAAAATATAGATCGGAAGAGCACACGTCTGAACTCCAGTCACGATCCGGGATCTCGTATGCCGTCTTCTGCTTGAAAAAAAAAAAACTTGTATAGATGGGTCATTAGTTGGTATTAATATGAATCATTGAGCTGTACTCACGGAGAACAACATCATCTCATGGCT
+
AAAAAFFFFDFFGGGGGGGCGGHHHHHHHHHHGFCGGHGCEGGHHHHHHHHHHHHHHHGGGGGHHHHGEFFGGGGGGHHHHFFGGEGGGHFGHHHHHHHHGEFGHGHHGHHFHHHGGGGFFHHHFGHHDGHHGHCCFD?<FFGGHFHD@.-=CFFFEHFGH0D0C--:@F--.0009;C0;000/;9;A//;B;///.;/;9/;///:/9BBB//;:/9/9;BB//:..-.-.//...//;//;/////.9
@M03495:530:000000000-LYBTV:1:1101:22465:18112 1:N:0:GATCCGGG+ACCTGCTT
GTCAGCATGTGAGCTTTGGAATTAGTAAATTCGTTGACGACAGAAGAGCAAGATAACGACCACAGGGAGGGTGGTTTATCAACGGCAAAATATAGATCGGAAGAGAACACGTCTGAACTCCAGTCACGATCCGGGATCTCGTATGCCGTCTTCTGCTTGAAAAAAAAAAAAAAAAAGACGTCAGACACTAGTCATACTCATGAGTGTCGAGATGAACCTACACGGCTCGTCTCGAGTCACCTCCCTCAGTG
+
BCCCCFFFFFFFGGGGGGGGGGHHHHHHHHHHGHHHHHGFGGGHHHHHHHHHHHHHHGGGGGHHHHGGGGGBFFFGHHHHHFHGGGGGHHHHHHHHHHHGGGGHHHGHHHGHHHGHHHHHHHHHHHHGGHHGHGGG?FDGHEGHHHHGDFHFHHFHHHHHHGHHGGGGG-9-9:;-../....:00//0/0000000000:000000:..-..000;./0/99.---.--../:0.0/0000..9//.;00
@M03495:530:000000000-LYBTV:1:1101:19349:18118 1:N:0:GATCCGGG+ACCTGCTT
GTCAGCATGTGAGCTTTGGAATTAGTAAATTCGTTGACGACAGAAGGAGCAAGATAACGACCACAGGGAGGGTGGTTTATCAACGGCAAAATATAGATCGGAAGAGCACACGTCTGAACTCCAGTCACGATCCGGGATCTCGTATGCCGTCTTCTGCTTGAAAAAAAAAAAAAATAACAAGTAGACTACTATATGGGACATGCGCATACAAGACAAAGACACTTGTCGTGTCTGCGTCATAGTTAGCACTT
+
CCCCCFFFFFFFGGGGGGGGGGHHHHHHHHHHGGGHHHGGGGGHHHHHHHHHHHHHHHGGGGGHHHHGGGGGEFGEGHHHHHGHGGGGGHHHHHHHHHHHGGGGHHHHHGHGHHHGHHHHHHHHHHGHGGHHGHGGDGCFGGGGHHHHGACGGHHHHHHHHFHHHGGCD---:-.0009:/9000000/90090:0./.:000..-..0000//////////0:000..../900-.-.900:00000000
@M03495:530:000000000-LYBTV:1:1101:26790:18138 1:N:0:GATCCGGG+ACCTGCTT
GTCAGCATGTGAGCTTTGGAATTAGTAAATTCGTTGACGACAGAAGGAGCAAGATAACGACCACAGGGAGGGTGGTTTATCAACGGCAAAATATAGATCGGAAGAGCACACGTTGAACTCCAGTCACGATCCGGGATCTCGTATGCCGTCTTCTGCTTGAAAAAAAAAACACTGCAAACAAGTATGTCGATATCAGACGATCGGAGCCGACAACCAGCGAGAGTTAGACGGTCGGAATGCGTTTACGTGGC
+
BBBCCFFFFFFFGGGGGGGGGGHHHHHHHHHHGHHHHHGGGGGHHHHHHHHHHHHHHHGGGGGHHHHGGGGG?FGGGHGHHHHHGGGGGHHHHHHHHHHGGGGGHHGHHHHGHHHHHHHHHHHHHHHGFHHGHGGCCAHHHFFHEHHGDEGGHGEFHGFF<DDGGGGGA.<.000000.../00<0<<....-<0000--..-..-9<--9--..<..----<000000...<---..0<.<.-<0.//.-
@M03495:530:000000000-LYBTV:1:1101:20614:18153 1:N:0:GATCCGGG+ACCTGCTT
GTCAGCATGTGAGCTTTGGAGTGAAATCTCTTGTCTTAAGGAATAAAGGAAAAAGATTCCGTCGGAGGCTCGGTGCTCTACAGGTTCAACCTTTGTACTCTATTATTGCCTCACATTCCATCTCTTGTGAAAATATATTTGATTGGCTTTTCTGCAGGTTGTTTGCCAGGACTTTCCAAGACCTCCACTAGAAAACACAATAAACTTTTTGGAAGCTGGACAACTATCTTCATTTTTCAGAAACAGTGAAC
+
A>ABAFFFFFFFGGGGGGGGGGHGHHGHHGHHHHHDHHHHHHHHHHHHHHHHHHGGHHHHHGHGGGGGGHHGGEFGHHGHHGHHHHHHHHGHHGHHHHGFHHHHHHDDFGGHHHHHHHFHHHHFHFFFGDHHHHHGFFHHHGHHGFHHFFHFGHFGHHAGBEGHGFHHEGHEHHGHHGDH0FGFHHFCGHHBGBCHHHHGHHHBFDDGHHGGBGCGHEGHHHFHGHHHFGGFFEBFGBFGEFFGGGF0B;0
@M03495:530:000000000-LYBTV:1:1101:18220:18153 1:N:0:GATCCGGG+ACCTGCTT
GTCAGCATGTGAGCTTTGGAAAGTAAATTCGTTGACGACAGAAGGAGCAAGATAACGACCACAGGGAGGGTGGTTTATCAACGGCAAAATATAGATCGGAAGAGCACACGTCTGAACTCCAGTCACGATCCGGGATCTCGTATGCCGTCTTCTGCTTGAAAAAAAAAAAAAAACATACACGCGGCAAACGAAACGTCATATCTCTACTCATATACAGACACATGCACACGACATGCATGACAGGTGCCGTA
+
BACCCFFFFFFFGGGGGGGGGGHHHHHHHHGHHHHHGFGGGHHHHHHHHHHHHHHHGGGGGHHHHGGGGGFFGGGHHHHHHHGGGGGHHHHHHHHHHHGGGGHHHHHHHGHHHGHHHHGHHHHHHHGGHHGHGGGAEFHHGGHHHHGGGHGHHHHGHGCFGGHGGCF?A9:9-..00:00.------...:.9-....;00000;0000000000000.///000000.---9.0;00:0:00.900/-..
@M03495:530:000000000-LYBTV:1:1101:3878:18175 1:N:0:GATCCGGG+ACCTGCTT
GTCAGCATGTGAGCTTTGGAATTAGTAAATTCGTTGACGACAGAAGGAGCAAGATAACGACCACAGGGAGGGTGGTTTATCAACGGCAAAATATAGATCGGAGAGCACACGTCTGAACTCCAGTCACGATCCGGGATCTCGTATGCCGTCTTCTGCTTGAAAAAAAAAATAAAGACACTAATTACACGCATGACGTCAAATACGATGGTTATAGCTATCATCGTGCTAGGCATGACCGGGAGGTACGAGCA
+
CCCCCFFFFFFFGGGGGGGGGGHHHHHHHHHHGHHHHHGGGGGGHHHHHHHHHHHHHHGFEGGHGHHGFFGGEGGGGHHGHHHHGGGGGHHHHHHHHHHHGGGGEEHHHHGHHHGHHHHGHHHHHHHGGHHGHGGGC/GGHGGHHHGGGGHGHHHFHFHCCDHHGGG-D.:;090/=/0/:00;000.-;..0:9.;..0000..9..0000000909/0000...9;09/00.000------9009..--
@M03495:530:000000000-LYBTV:1:1101:12764:18181 1:N:0:GATCCGGG+ACCTGCTT
GTCAGCATGTGAGCTTTGGAGTGAAATCTCTTGTCTTAAGGAATAAAGGAAAAAGATTCCGTCGGAGGCTCGGTGCTCTACAGGTTCAACCTTTGTACTCTATTATTGCCTCACATTCCATCTCTTGTGAAAATATATTTGATTGGCTTTTCTGCAGGTTGTTTGCCAGGACTTTCCAAGACCTCCACTAGAAAACACAATAAACTTTTTGGAAGCTGGACAACTATCTTCATTTTTCAGAAACAGTGAAC
+
CCCCCFFFFFFFGGGGGGGGGGHHHHHHHHHHHHHHHHHHHHHHHHHHHHHHHHGGHHIIHIHGGGGGGHHGGGGGHHHHHHHHHHHHHHHHHHHHHHHHHHHHHHHHHHHHHHHHHHHHHHHHHHHHHGHHHHHHHHHHHGHHHEHHHHHHHHGHGHHHHGHHHHHHHHHHHHHHHGHFFGHHHHHHHGHFHHGGFFEEFGGDGFHHHHGGHHGHHHHHHFFHGGHHHHGGGGGGGGG0FFFFFGFFBF0
@M03495:530:000000000-LYBTV:1:1101:18239:18192 1:N:0:GATCCGGG+ACCTGCTT
GTCAGCATGTGAGCTTTGGAGTGAAATCTCTTGTCTTAAGGAATAAAGGAAAAAGATTCCGTCGGAGGCTCGGTGCTCTACAGGTTCAACCTTTGTACTCTATTATTGCCTCACATTCCATCTCTTGTGAAAATATATTTGATTGGCTTTTCTGCAGGTTGTTTGCCAGGACTTTCCAAGACCTCCACTAGAAAACACAATAAACTTTTTGGAAGCTGGACAACTATCTTCATTTTTCAGAAACAGTGAAC
+
BBBBBFFFFFFFGGGGGGGFGGHHHHHHHHHHHHGHHHHHHHHHHHHHHHHHHHGGHHHHHGHGGGGGGHHGGEEEHHHHHHHHHHHHHHHHHHEHHHHHHHHHHHHHHHHHHHHHHHHHHHHHHHHHHHGHHGHHHHHHHHHHHHEHHHFHHHGGGGHHHDHHFHHHHHHHHHHGHGGFAHFGHGHGHFHFGHHFHHGFGB<DFFHHHHGGBGFHHHHAHHAC/GGFHHFFGGGGGGGGEFGGBFFFGE0
@M03495:530:000000000-LYBTV:1:1101:20447:18192 1:N:0:GATCCGGG+ACCTGCTT
GTCAGCATGTGAGCTTTGGAGTGAAATCTCTTGTCTTAAGGAATAAAGGAAAAAGATTCCGTCGGAGGCTCGGTGCTCTACAGGTTCAACCTTTGTACTCTATTATTGCCTCACATTCCATCTCTTGTGAAAATATATTTGATTGGCTTTTCTGCAGGTTGTTTGCCAGGACTTTCCAAGACCTCCACTAGAAAACACAATAAACTTTTTGGAAGCTGGACAACTATCTTCATTTTTCAGAAACAGTGAAC
+
CBCCCFFFFFFFGGGGGGGGGGHHHHHHHHHHHHHHHHHHHHHHHHHHHHHHHHGGHIHHHIHGGGGGGHHGGGGGHHHHHHHHHHHHHHHHHHHHHHHHHHHHHHHHHHHHHHHHHHHHHHHHHHHGGFHHHHHGHHHHHFHHHFHHHHHHHHHEHHHHHGHHBHHHHHFHHHHHHHHHHHHHHHGHHHHHBGHHHFGGHFGHFFHHHHGGGHHFFFGCCFGGFFBFCHGGEBFGGGGFB0FBB/00<C0
@M03495:530:000000000-LYBTV:1:1101:7675:18202 1:N:0:GATCCGGG+ACCTGCTT
GTCAGCATGTGAGCTTTGGAGTGAAATCTCTTGTCTTAAGGAATAAAGGAAAAAGATTCCGTCGGAGGCTCGGTGCTCTACAGGTTCAACCTTTGTACTCTATTATTGCCTCACATTCCATCTCTTGTGAAAATATATTTGATTGGCTTTTCTGCAGGTTGTTTGCCAGGACTTTCCAAGACCTCCACTAGAAAACACAATAAACTTTTTGGAAGCTGGACAACTATCTTCATTTTTCAGAAACAGTGAAC
+
CCCCCFFFFFFFGGGGGGGGGGHHHHHHHHHHHHHHHHHHHFHHHHHHHHHHHHGGHHIIHHHGGGGGGHHGGGGGHHHHGHHHHHHHHHHHHHHHHHHHHHHHHHHHHHHHHHHHHHHHHHHHHHHHHHHHHGHHHHHHHGHHHHFHHHHHHHHHHAGHHGHHHHGHHGHHHHHHHFHFEHHFHHFHHHHFHHHHHHHGHHHFHHEHHHGGHGHHFHGAHHHHE0GHHHGEGGGGGGGFFGFGGGGGGF0
@M03495:530:000000000-LYBTV:1:1101:15213:18236 1:N:0:GATCCGGG+ACCTGCTT
GTCAGCATGTGAGCTTTGGAGGGCAAGAAGTGGTTGTGACATTGCTATGGCAGCTAGAGCCAACAATTACCTTAAATTCCAAAAACAACATACTCCTCCTTTGGAATTAGTAAATTCGTTGACGACAGAAGGAGCAAGATAACGACCACAGGGAGGGTGGTTTATCAACGGCAAAATATAGATCGGAAGAGCACACGTCTGAACTCCAGTCACGATCCGGGATCTCGTATGCCGTCTTCTGCTTGAAAAAA
+
CCCDDFFFFFFFGGGGGGGGGGGGGGGHHHGHHHGGGGHHHHHHHHHHHHHHGGHHHHHHHHHGGHHHHHHHHHHHHHHHHHHHHGHHHHHHHHHHHHHHHHHHGHHHHHHHHHHHHGHHHHHGGGGGHHHHHHHHHHHHGHHGGGGGHHHHGEEGGCFGEEHHGHHHHGGGGGAGHFHHHHHHHGCGGHHHHHHGGGGGGGGGGGGGGHGGGGGGEGGGCAA9FFFEDFFFFC<CFFFFFFFFFFFFFFF
@M03495:530:000000000-LYBTV:1:1101:2758:18260 1:N:0:GATCCGGG+ACCTGCTT
GTCAGCATGTGAGCTTTGGAGTGAAATCTCTTGTCTTAAGGAATAAAGGAAAAAGATTCCGTCGGAGGCTCGGTGCTCTACAGGTTCAACCTTTGTACTCTATTATTGCCTCACATTCCATCTCTTGTGAAAATATATTTGATTGGCTTTTCTGCAGGTTGTTTGCCAGGACTTTCCAAGACATCCACTAGAAAACACAATAAACTTTTTGGAAGCTGGACAACTATCTTCATTTTTCAGAAACAGTGAAA
+
AAAAABFFD@D3AGEBGA1BEAG13A31FGADA11DFDGHFGFC1AGDG00A0FEFFFFAG1B//EA/BABF???>F1GHGGCFBFFBG1GFE@GGDFGHGH2GFHFHHFHGFEEFFDF2FGEFGEGF1FG1FFGFGHFGDBHHF0FGHHF2GFDHFF0<FA/0@GFGFHHEHHFG1?1?C00>FGF11<CF11FBGHAEHGDD0DGHFFG<CCB.0G/CA0.;CFGF;CGB000;FEFBFFFFBFBBF00
@M03495:530:000000000-LYBTV:1:1101:5978:18276 1:N:0:GATCCGGG+ACCTGCTT
GTCAGCATGTGAGCTTTGGTCCAGCCTGAGTCCTGGTTTATCAACGGCAAAATATAGATCGGAAGAGCACACGTCTGAACTCCAGTCACGATCCGGGATCTCGTATGCCGTCTTCTGCTTGAAAAAAAAAAAACCGAAAAAATCATATTCAATTAACTTAACGAGCTCTCAATACACCACTTCACATTAACTTTAACGATCTGATTGTCTTTGAAAGAAAATATCATCCTATCATAGGAAAACCAACTGGC
+
BBBBBFFFFFFFGGGGGGGGFGCGHGHGGGFFHHGFHHHHHGHHHGGGGGGHHHHHHHHGGEGGGHHHHHFHGHHHGHHHHHHHFHHHHGGHHAHGGG?EGGGFGHHHHGEGHGHHHHHHFHHHHGFGGGG/-..----<.-.<0=0;000000;0:00:0:...-.09:9;;0/09/;./00;000;000000090.....//:////////////;.;./////////;/9////9//9./9...///.
@M03495:530:000000000-LYBTV:1:1101:10096:18303 1:N:0:GATCCGGG+ACCTGCTT
GTCAGCATGTGAGCTTTGGACTCCTGACTGGTTTATCAACGGCAAAATATAGATCGGAAGAGCACACGTCTGAACTCCAGTCACGATCCGGGATCTCGTATGCCGTCTTCTGCTTGAAAAAAAAAAAAATAAAAAAACAATTGATGTGTGAACATATAATAATATACAAGACAAAGATTGAAGGAGACAAGATGTATGTGATTAGATATGATGTATCATGTGATACACAATTGATAGATAGAGATTGAACA
+
CCCCCFFFFFFFGGGGGGGGGGHHHHHHHHHHHHHHHHHHGGGGGHHHHHHHHHHHGGGGHHHHHHHGHHHGHHHHHHHHHHHHGGHHGHGGFFEHHHGGHHHHGGGHGHHHHHHHGHHGHGGGDBD/>011111--<..00<0<0;00.00000000000;;0:00000///////000;000....//.:9090;000000;0;0000000:0;00009000000;0.0:00000000000000:0000
@M03495:530:000000000-LYBTV:1:1101:14069:18314 1:N:0:GATCCGGG+ACCTGCTT
GTCAGCATGTGAGCTTTGGAGTGAAATCTCTTGTCTTAAGGAATAAAGGAAAAAGATTCCGTCGGAGGCTCGGTGCTCTACAGGTTCAACCTTTGTACTCTATTATTGCCTCACATTCCATCTCTTGTGAAAATATATTTGATTGGCTTTTCTGCAGGTTGTTTGCCAGGACTTTCCAAGACCTCCACTAGAAAACACAATAAACTTTTTGGAAGCTGGACAACTATCTTCATTTTTCAGAAACAGTGAAC
+
CCCDDFFFFFFFGGGGGGGGGGHHHHHHHHHHHHHHHHHHHHHHHHGHHHHHHHGGHHHHHIHGGGGGGHHGGGGGHHHHHHGHHHHHHHHHHHHHHHHHHHHHHHHHHHHHHHHHHHHHHHHGHHHHHHHHHHHHHHHHHHHHHHHHHEHHHGHHHHHHHGHHHGHHHHHHHGHGGHFHEHHHHHHGHHGHFGHHHHHGHHGHHHHHHHGGBGBHHHCGHFHHHHHHFHGGGHFFGGGGGBFGGGGGGFB
@M03495:530:000000000-LYBTV:1:1101:11156:18316 1:N:0:GATCCGGG+ACCTGCTT
GTCAGCATGTGAGCTTTGGTTATCAACGGCAAAATATAGATCGGAAGAGCACACGTCTGAACTCCAGTCACGATCCGGGATCTCGTATGCCGTCTTCTGCTTGAAAAAAAAAAATCTGAAATCCAGACACAAAAGTCTTTCTCGTAGGCCGCCATCAGACAGCACAACGAGAGAGAAGGAGGCTCGCGAAAAATGCAACTCACACCTGTACGACTAGAAAGATACGACCTACGCATAGACACTATCGTCTC
+
BBBBBFFFFFFFGGGGGGGGGGHHHFHGCFFGGHHHGHHFHHHGGGGHHFHHHGGHHHGHHGHHHHHHHGHGGHHGHGGEAFHHHGGHGGHGGGGGGGHFHHHFHHH0EECD/<0222222111?D1/??0?000>1111=11<<...</----./0<0///.:.//.-..9-...//.......--9----9.//://///9//./////....9;////////...-.//.9...//9;.////.9..9
@M03495:530:000000000-LYBTV:1:1101:22596:18317 1:N:0:GATCCGGG+ACCTGCTT
GTCAGCATGTGAGCTTTGGTCCAGCCTGAGTCCTCTGGTTTATCAACGGCAAAATATAGATCGGAAGAGCACACGTCTGAACTCCAGTCACGATCCGGGATCTCGTATGCCGTCTTCTGCTTGAAAAAAAAAAAAAAAAGACGAAGCAAATTAATGTTTTCAGAACAGATATGGACTAGAACATCGAGTACAATCTGTAACATTGTTGTATACGCATGTACTGTACGTCGAGACGTTGACAAGCTCACTTA
+
CCDDDFFFFFFFGGGGGGGGGGHHHGHHHHHHHHHHHHHHHHHHHHHGGGGGHHHHHHHHHHHGGGGHHHHHHHGHHHGHHHHHHHHHHHHGGHHGHGGFAAGHHGGHHHHGGGHGGHFHHHHFBGHHGG/@/<-----<./.--.-</000000<<00/0<000////000<0000<<000/00.<90.0000000<00<000000./0<00.....00000<00./.--<.......000..:00000<
@M03495:530:000000000-LYBTV:1:1101:3783:18321 1:N:0:GATCCGGG+ACCTGCTT
GTCAGCATGTGAGCTTTGGAGTGAAATCTCTTGTCTTAAGGAATAAAGGAAAAAGATTCCGTCGGAGGCTCGGTGCTCTACAGGTTCAACCTTTGTACTCTATTATTGCCTCACATTCCATCTCTTGTGAAAATATATTTGATTGGCTTTTCTGCAGGTTGTTTGCCAGGACTTTCCAAGACCTCCACTAGAAAACACAATAAACTTTTTGGAAGCTGGACAACTATCTTCATTTTTCAGAAACAGTGAAC
+
BABCCFFFFFFFGGGGGGGGGGHHHHHFHHHHHHHHHHHHHHHHHHHHHHGHHHGGHHHHHHHGGGGGGGHGGGGGHHHHHHGHHHFHHHHHHHGHHGGHHGHHHHGHHHHHHHHHHEGFFDHHHHHHHHHHHGEHHHHHGFHHHAGHHHFHHGHHGHGHHAHHHGHHHHHHHHHHGH1FFFEFHHFHHHHBFGGHGHF<DG<DGBGHHHGGGHFEGHGGHFFEFFHHFHEFFFFGGGGGBFBFGGGFBB9
@M03495:530:000000000-LYBTV:1:1101:19334:18326 1:N:0:GATCCGGG+ACCTGCTT
GTCAGCATGTGAGCTTTGGACTCCTGACTGGTTTATCAACGGCAAAATATAGATCGGAAGAGCACACGTCTGAACTCCAGTCACGATCCGGGATCTCGTATGCCGTCTTCTGCTTGAAAAAAAAAAAAAAAAAAATCATGCACGCATGACGTATTCGACTACGAAGTTTATTCATGACACTGACACAGTCAGACTGATACACTAGACATATAGTCGGTGCATTACAGACAACGTATGCAGCCAACTGCATG
+
DCCDDFFFFFFFGGGGGGGGGGHHHHHHHHHHHHHHHHHHGGGGGHHHHHHHHHHHGGGGHHHHHHHGHHHGHHHHHHHHHHHHGGHHGHGGGFCHHHFGHHHHGGGHGHHHHHHHEHHHHGGGBC/>------::00:<<00.--..0:.<9B01/1..-/.....11:1::1111000<:000</.000110000111101/00:1<11111<.--.-0111110:.:/.-9.1/1110.././/0011
@M03495:530:000000000-LYBTV:1:1101:13975:18343 1:N:0:GATCCGGG+ACCTGCTT
GTCAGCATGTGAGCTTTGGTCCGCCTGGTTTATCAACGGCAAAATATAGATCGGAAGAGCACACGTCTGAACTCCAGTCACGATCCGGGATCTCGTATGCCGTCTTCTGCTTGTACAAAAATAACCCTTTTTTGAAGTTGGGGTGGGCGAAGTACTCCAGCATGAGTTCACCGCGGGCGTCGCTTGGTCGTCCATTTCGAACCTCCATATAGCAAGAGCACCCGTCTGATCTCAGTTACTCGCGACCCTCT
+
AAA1>1DDDBD3AAFGGGFGFGEE0EA01BAGDDA2AAFEE/GBFFGHHHHHHCEFGA0C1FCAFFHHC12B1GCFFGH11E>?G/>/EG?>FHFF?FF2G/EGFE2BE1>F10B22110<0B1<1<0<1B<///@12@11<<C?-<><---.==DD/C///;:0000;0;0:;:-:9-9?-9-9--/;-----;/BB-9AF?B/--;999////;---9;------9///;/;//////9--9--9-;--
@M03495:530:000000000-LYBTV:1:1101:17462:18354 1:N:0:GATCCGGG+ACCTGCTT
GTCAGCATGTGAGCTTTGGAGTGAAATCTCTTGTCTTAAGGAATAAAGGAAAAAGATTCCGTCGGAGGCTCGGTGCTCTACAGGTTCAACCTTTGTACTCTATTATTGCCTCACATTCCATCTCTTGTGAAAATATATTTGATTGGCTTTTCTGCAGGTTGTTTGCCAGGACTTTCCAAGACCTCCACTAGAAAACACAATAAACTTTTTGGAAGCTGGACAACTATCTTCATTTTTCAGAAACAGTGAAC
+
CBCCCFFFFFFFGGGGGGGGGGHHHHHHHHHHHHHHHHHHHHHHHHHHHHHHHHGGHIHHHHHGGGGGGHHGGGGGHHHHHHHHHHHHHHHHHHHHHHHHHHGHHHHHHHHHHHHGHHHHHHHHHHHHHHHHHHHHHGHHHGHHHHFHHHHHHHGHHHHHGGHHHGHHEGHHHHHHHGBDFHHHHHHGHHHBGHHHHHHED=DDHHHHHHFGHHEEFH/CGE:CGHHHEHGGGGGGGGGGGG/FGFCFGB0
@M03495:530:000000000-LYBTV:1:1101:11136:18366 1:N:0:GATCCGGG+ACCTGCTT
GTCAGCATGTGAGCTTTGGAGTGAAATCTCTTGTCTTAAGGAATAAAGGAAAAAGATTCCGTCGGAGGCTCGGTGCTCTACAGGTTCAACCTTTGTACTCTATTATTGCCTCACATTCCATCTCTTGTGAAAATATATTTGATTGGCTTTTCTGCAGGTTGTTTGCCAGGACTTTCCAAGACCTCCACTAGAAAACACAATAAACTTTTTGGAAGCTGGACAACTATCTTCATTTTTCAGAAACAGTGAAC
+
CBCCCFFFFFFFGGGGGGGGGGHHHHHHHHHHHHHHHHHHHHHHHHHHHHHGHHGGHIIHHHHGGGGGGHHGGGGGHHHHGHHHHHHHHHHHHHHGHHHHHHHHGHGHHHHHHHHHHHGHHHHHHHHHHGHHHHHHHHHHHHHHHFHHHHHHHHHHGHHHHDHHGHHHGHHHHHHHHGGHHGHHHHHHHHFGGGHHHHHGHHGHHHGHHHGGGGHHHHFGHFHEFHGBGHFFGEFGGGFFGFGGFFBFFF9
@M03495:530:000000000-LYBTV:1:1101:22199:18377 1:N:0:GATCCGGG+ACCTGCTT
GTCAGCATGTGAGCTTTGGAGGGCAAGAAGTGGTTGTGACTGGTTTATCAACGGCAAAATATAGATCGGAAGAGCACACGTCTGAACTCCAGTCACGATCCGGGATCTCGTATGCCGTCTTCTGCTTGAAAAAAAAAAAACAGAGGGATGAGGAACTGCGCGATGGCTGTGGTGTGTTCTATTACGAGTACGCATGAACTGTATAGGAGACAACTCGGGCGTAGATGTGGTTCGAATGAGAGGTAGCGAGG
+
CCCCCFFFFFFFGGGGGGGGGGGGGGGHHHGHHGGGGGHHHHHGHHHHHHHHGGGGGHHHHHHHHHHHGGGGHHHHHHHGHHHGHHHHHHHHHHHHGGHHGHGG?E/GHHGGHFHHGDGGGHHHHHHHCGEFH/CGD<--.<///.../.00/0<.0<0.-<--..:<.<//:.<../00<000:...9.0.....000000000000/..//<00..------<00:<0/.:-..0000:0.00<0<---
@M03495:530:000000000-LYBTV:1:1101:24436:18398 1:N:0:GATCCGGG+ACCTGCTT
GTCAGCATGTGAGCTTTGGAATAGTAAATTCGTTGACGACAGAAGGAGCAAGATAACGACCACAGGGAGGGTGGTTTATCAACGGCAAAATATAGATCGGAAGAGCACACGTCTGAACTCCAGTCACGATCCGGGATCTCGTATGCCGTCTTCTGCTTGAAAAAAAAAAAAATACATAGCGGTTGGAGCGTTGAGCTGGCTATGGAAGGCACGCATGTGTAGGCACCCAGAGTACACACAACTTGTGCAGG
+
CCCCDFFFFFFFGGGGGGGGGGHHHHHHHHHGHHHHHGGGGGHHHHGHHHHHHHHHHGGGGGHHHHGFGGG1FEAFHHHHHHHGGGGGHHGHHFHHEHHGGGGGHHHHFFGHHHGHHHHHHHHHHHHGFHHGHGG//?GGHFEHFHHGDGHEHHHHHGHCHHGHC?E?@---.0090000--.---0//-..-.000;/./000000/.9...--..00090000:;.9...00:009....00000000.
@M03495:530:000000000-LYBTV:1:1101:15994:18400 1:N:0:GATCCGGG+ACCTGCTT
GTCAGCATGTGAGCTTTGGTCCAGCCTGAGTCCCTGGTTTATCAACGGCAAAATATAGATCGGAAGAGCACACGTCTGAACTCCAGTCACGATCCGGGATCTCGTATGCCGTCTTCTGCTTGAAAAAAAAAAAAAAACACAAATAGTCTATGACATGCTATCAGGATAGTCAAGAATAATACTATGCATGTACGCATAACTGGTGCTGGCGTGAATTCTCAGTGGAGAATCAATAGACCTGCTCGCGCTGA
+
EEEEEFFFFFFFGGGGGGGGGGHHHGHHHHHHHHHHHHHHHHHHHHGGGGGHHHHHHHHHHHGGGGHHHHHHHGHHHGHHHHHHHHHHHHGGHHGHGGGGGHHHGGHHHHGGGHGHHHHHHHGFHHHGGGCC<->--.....:1<01<1111110100111/110000011:1:0/011111111101:1<<1.99..1011/1/0010.-.-..11111:<B1/0.0.01101:11000/.:1.99---.
@M03495:530:000000000-LYBTV:1:1101:3109:18403 1:N:0:GATCCGGG+ACCTGCTT
GTCAGCATGTGAGCTTTGGAGTGAAATCTCTTGTCTTAAGGAATAAAGGAAAAAGATTCCGTCGGAGGCTCGGTGCTCTACAGGTTCAACCTTTGTACTCTATTATTGCCTCACATTCCATCTCTTGTGAAAATATATTTGATTGGCTTTTCTGCAGGTTGTTTGCCAGGACTTTCCAAGACCTCCACTAGAAAACACAATAAACTTTTTGGAAGCTGGACAACTATCTTCATTTTTCAGAAACAGTGAAC
+
BCCCCFFFFFFFGGGGGGGGGGHHHHHHHHHHHHHHHHHHHHHHHHHHHHHHHHGGHIHIHHHGGGGGGHHGGGGGHHHHHHHHHHHHHHHHHHHHHHHHHHHHHHHHHHHHHHHHGHHHHHHHHGHHHHHHHHHHHHHHHHHGHHEHHHHHHGHHGGFHHGHH2GFHHHHHHHHGHGFGEFHGHHGHHHF1>GHGHHGGHH0DFHHHHHGGEH/CGFGFFGHEHHHHGHEGGGGGBFGFGGFFFGFG0F0
@M03495:530:000000000-LYBTV:1:1101:11032:18416 1:N:0:GATCCGGG+ACCTGCTT
GTCAGCATGTGAGCTTTGGATGGTTCTGGTTTATCAACGGCAAAATATAGATCGGAAGAGCACACGTCTGAACTCCAGTCACGATCCGGGATCTCGTATGCCGTCTTCTGCTTGAAAAAAAAAAAAAAATACACACTAAGTGATTGATGACCAGACCAGTCAGACAAACAACATATTAGTATCAGCTTATGCCTCTTAGTGTACGTATGATATTTGGCTTACTGCTTTAAAGCAGATAAACATATATCATG
+
DCCDDFFFFFFFGGGGGGGGGGGHHHHHHHHHHHHHHHGGGGGHHHHHHHHHHHGGGGGHHHHHHGHHHGHHHHHHHHHHHHGGHHGHGGGGGHHHGGHHHGGGGHGHHHHHHGFHHHHGCGGDA/<--<10000.</00000000000<0<0.:../.<C:000///....</0<000<000:000000<0000<00000000.<0</00000:0000.00000000000000//000000000:00000
@M03495:530:000000000-LYBTV:1:1101:17479:18421 1:N:0:GATCCGGG+ACCTGCTT
GTCAGCATGTGAGCTTTGGTCCAGCCTGAGTCCTGGTTTATCAACGGCAAAATATAGATCGGAAGAGCACACGTCTGAACTCCAGTCACGATCCGGGATCTCGTATGCCGTCTTCTGCTTGAAAAAAAAAAAAAATATACGCTCAGACGTAGATCGTGCACGTCATATGATGTAAGAAGATTTATGTGTCTAGAGACTCGAACGTAGTACACTGCTATGTGGCACGTCAACACATTCATCTATATTCAGTA
+
CCCDEFFFFFFFGGGGGGGGGGHHHGHHHHHHHHHHHHHHHHHHHGGGGGHHHHHHHHHHHGGGGHHHHHHHGHHHF@GHHHHHHHHHHGGHHGHGGGGFHHHGGHHHHGGGHGHHHHHHFGFHHHGGGGC@->-<0111.<..</00-....11./...0.:...11<111111111/:1111111111:11101/<0../.-.<<91<11100:1111<0./0<:...00<.01:11111111111<11
@M03495:530:000000000-LYBTV:1:1101:15789:18436 1:N:0:GATCCGGG+ACCTGCTT
GTCAGCATGTGAGCTTTGGAGTGAAATCTCTTGTCTTAAGGAATAAAGGAAAAAGATTCCGTCGGAGGCTCGGTGCTCTACAGGTTCAACCTTTGTACTCTATTATTGCCTCACATTCCATCTCTTGTGAAAATATATTTGATTGGCTTTTCTGCAGGTTGTTTGCCAGGACTTTCCAAGACCTCCACTAGAAAACACAATAAACTTTTTGGAAGCTGGACAACTATCTTCATTTTTCAGAAACAGTGAAC
+
CCCCCFFFFFFFGGGGGGGGGGHHHHHHHHHHHHHHHHHHHHHHHHHHHHHHHHGGHHHIGHHGGGGGGHHGGFGGHHHHGHHHHHHHHHHHHHHHHHGHHHHHHHHHHHHHHHHHHHHHHHHHHHHHHHHGHHHGHHHHHHHHHGHHHGHHHHHHGHHHHGHHHHFHGHHHHHHHHHHFFGGGHHGHHHGHDHHHHHHGGFGDGFHHHHGCCGHFHHHHHGHHHHHHHHGGGGFGGGGFGEFGEFFFGF0
@M03495:530:000000000-LYBTV:1:1101:26735:18452 1:N:0:GATCCGGG+ACCTGCTT
GTCAGCATGTGAGCTTTGGAGGGCATAACGACCACAGGGAGGGTGGTTTATCAACGGCAAAATATAGATCGGAAGAGCACACGTCTGAACTCCAGTCACGATCCGGGATCTCGTATGCCGTCTTCTGCTTGAAAAAAAAAAAAAAAAAAACACAGCCACTAGTTTTGCTCGAGTTTCACTTGCAGTAGAAGCTCTCATCGATGCTGCTATTACGCACCTTACAACTACTGTCTCACCAGCACCACCGAGAC
+
CCCCCFFFFFFFGGGGGGGGGGGGGHHHHGFGGGHHHHGFFGGBFGEGHHHHHHHGGGGGHHHHHHHHHHHGFGGHHHHHHHGHHHGHHHHHHHHHHHHGGGHGHEGC/FGHHFGHHHHG/CHGHHHGHHHFGHGHC-@F<;:-----:-......../0/;90:0.0:0.;.0;090;0000000000;0:000000009.0.000000000...:-/99000000000:00000.;../......9:-.
@M03495:530:000000000-LYBTV:1:1101:20005:18487 1:N:0:GATCCGGG+ACCTGCTT
GTCAGCATGTGAGCTTTGGTCCAGCCTGAGTCCTGGTTTATCAACGGCAAAATATAGATCGGAAGAGCACACGTCTGAACTCCAGTCACGATCCGGGATCTCGTATGCCGTCTTCTGCTTGAAAAAAAAAACAGAGAAAACCCGTATAGCATCTGACATATTAACATGAAACAAATTAGAATAATTAACAGGTACTCGATTTAGACTTCACTCAGACATGCTCTGTTAAAAGCGTTCTTGATCTCGATGTA
+
CCCCCFFFFFFFGGGGGGGGGGHHHGHHHHFHHHHHHHHHHHHHHGGGGGHHHHHHHHHHGGGGGHHHHGHHGHHHGHHHHHHHHHHHHGGHHGHGGEDFGHHGGHHHHGGFHGGHHFHHGFHHHHGFGG///0000<1<0..->-00000=00000000000000=0<000/:.:000000;00000000.00000../;.0000900000;/00;/00000000000000....9.0900000.990.0
@M03495:530:000000000-LYBTV:1:1101:17445:18500 1:N:0:GATCCGGG+ACCTGCTT
GTCAGCATGTGAGCTTTGGAGTGAAATCTCTTGTCTTAAGGAATAAAGGAAAAAGATTCCGTCGGAGGCTCGGTGCTCTACAGGTTCAACCTTTGTACTCTATTATTGCCTCACATTCCATCTCTTGTGAAAATATATTTGATTGGCTTTTCTGCAGGTTGTTTGCCAGGACTTTCCAAGACCTCCACTAGAAAACACAATAAACTTTTTGGAAGCTGGACAACTATCTTCATTTTTCAGAAACAGTGAAC
+
BBBBBFFFFFFFGGGGGGCGGGHHHFBGHFHHHHHGHHHHHFHHFFHEHFHHHHGGHHGEGFGCAECEEHHFGEGCGHHGHGFHHHHGFFGHHHHGHHHHHHHHFGHHEHHHHHHHFDGGGHHHHFFHFHHHHHHHHHHHHHHG3CGHCCFHFFFHFHHF@AGGBGGGHECGGHGHHHFGFHHHHHHHHFHG11<<GFHFHGFHHDGHGHGGBBG.GCC.:0:GG/C:GFFGG0BFGFFFF0/BCF00BF0
@M03495:530:000000000-LYBTV:1:1101:16675:18523 1:N:0:GATCCGGG+ACCTGCTT
GTCAGCATGTGAGCTTTGGAATTAGCTGGTTTATCAACGGCAAAATATAGATCGGAAGAGCACACGTCTGAACTCCAGTCACGATCCGGGATCTCGTATGCCGTCTTCTGCTTGAAAAAAAAAAAAAAATCAATAACGCATACGTATTACAGCTAAAGAGAAGCGACCACACTAGTCAATTAACATAGCGCCTGGATTCAACAGGCTAGCATGATCGTGTCTACTGCTGGTCTATACAATTATACCCCTAG
+
CBCCCFFFFFFFGGGGGGGGGGHHHHHHHHHHHHHHHHGGGGGHHHHHHGHHHHGGGGHHHHHHHGHHHGHHHHHHHHHHHHGGHHGHGGFEFHHHGGHHHHGEGHGHHGHHHHFHFHHGGCD<//---000<0000.--.<0.<<0000000<0:000//0:0-.-9-...</000000<00000<0<---.../000<000/...0.<000000./../00000:0:0/0000<<00:000:000.../
@M03495:530:000000000-LYBTV:1:1101:12685:18543 1:N:0:GATCCGGG+ACCTGCTT
GTCAGCATGTGAGCTTTGGACTCCTGACTGGTTTATCAACGGCAAAATATAGATCGGAAGAGCACACGTCTGAACTCCAGTCACGATCCGGGATCTCGTATGCCGTCTTCTGCTTGAAAAAAAAAAAAAAATATAAGCATAAGACACAAGATGATGTCAGATTCAATAACATGTAAGTGTACAGTTGACGGAGATAGACGACTGGCGAGCTAGTATATGCGTCTGTTATGTCTATGATCAGAAGTCATATA
+
CCCCCFFFFFFFGGGGGGGGGGHHHHHHHHHHHHHHHHHHGGGGGHHHHHHHHHHHGGGGHHHHHHHGHHHGHHHHHHHHHHHHGGHHGHGGGEFHHHGGHHHHGGGHGHHHHHHHHFHFHGGGB><>---.0000<000000<0<//..:000:0:000000000:0<0000:<0<00<000<00000.-..-<0000.--....-<--.<000<0<:0..-..000000000000000:000::000<0
@M03495:530:000000000-LYBTV:1:1101:12297:18571 1:N:0:GATCCGGG+ACCTGCTT
GTCAGCATGTGAGCTTTGGAGTGAAATCTCTTGTCTTAAGGAATAAAGGAAAAAGATTCCGTCGGAGGCTCGGTGCTCTACAGGTTCAACCTTTGTACTCTATTATTGCCTCACATTCCATCTCTTGTGAAAATATATTTGATTGGCTTTTCTGCAGGTTGTTTGCCAGGACTTTCCAAGACCTCCACTAGAAAACACAATAAACTTTTTGGAAGCTGGACAACTATCTTCATTTTTCAGAAACAGTGAAC
+
BAABBFFFFFD5GGGGGGGGGGHHHHHFHHHHHHHHHHHHHHHHHHHHHHHHHHEGHHHHHHHGGGGGGHGGGGGEHHHHHHHGHGGHHHHHHGGHHFFFHHHHHGHFHHHGHHHHHHFFHHHGHHHHHGHHHGHGHHHHHFHHFHHHFHHEHHHGHHGFG/GHHGFHGEHHHHGGGGBFFHFGHHGHHHHHFDGHHFHEHFFHHHHGHHCGHHGHGHHHHHHHHGGHHGGGGGGGGEGG0FBFGGGGBF0
@M03495:530:000000000-LYBTV:1:1101:26875:18580 1:N:0:GATCCGGG+ACCTGCTT
GTCAGCATGTGAGCTTTGGAATTAACGACAGAAGGAGCAAGATAACGACCACAGGGAGGGTGGTTTATCAACGGCAAAATATAGATCGGAAGAGCACACGTCTGAACTCCAGTCACGATCCGGGATCTCGTATGCCGTCTTCTGCTTGAAAAAAAACAAAAACCACAAAGATGCACAGCCCATGCTACGAGCCAACTCCCTCAGCGTAATCACTGTTGTCCTTGAATGATTTAGCGAGTGTTCTAAACGCC
+
BAABBFFFFFFDFGGGGGGGGFHHHHGGGGGHHHHHHHHHHHHHHHGGGGGHHFHGGGGGEFGGGHHHHFFGGFEEEGHHHHHFHGFEGEGGHHHGHHHGHHHGHFHHFHHFHGHHGDHHGHG?F?/1?G?<CGBGFFGHAFGF1<11>>1F.-<D.;.....;...9.//000990/.;..///;00...--/;.;//....9/..9..;////;//.///9///////;;//;----.///;////.;9
@M03495:530:000000000-LYBTV:1:1101:27315:18617 1:N:0:GATCCGGG+ACCTGCTT
GTCAGCATGTGAGCTTTGGCGACAGAAGGAGCAAGATAACGACCACAGGGAGGGTGGTTTATCAACGGCAAAATATAGATCGGAAGAGCACACGTCTGAACTCCAGTCACGATCCGGGATATCGTATGCCGTCTTCTGCTTGAAAAAAAAAAACAGAAATCGGCCCCAGAATGTTCCATACGTGGCTCTGACTATGTGCGACACACTTGTTCGTGACAGCGCGTGCCACTAGCTACGCCAGTATGGTCTTC
+
BABBBFFFFFFFDGGGGGGGGEGGGHHHGHHHHHHHHHFHGGGGGHHHHGFEFGEFGEGHHHHHHHGGGGGHHHGGHHGFHFCFFGHGHHGFGGFGHGHHHHHHFHHHHHGDHEDHGGB/22@FCCHHHGCFCHGDFBGHHF><1<FD-<:--..////0;..-.;-;../0000000;0;./.99.//;/9///////..---.;//////..././/.-----..//99////;.--.-;///./////
@M03495:530:000000000-LYBTV:1:1101:19162:18622 1:N:0:GATCCGGG+ACCTGCTT
GTCAGCATGTGAGCTTTGGACTCCTGACTGGTTTATCAACGGCAAAATATAGATCGGAAGAGCACACGTCTGAACTCCAGTCACGATCCGGGATCTCGTATGCCGTCTTCTGCTTGAAAAAAAAAAAAAAAAATAGAGAGTTGACTCTGACCTATATGAGTAAATTTCGGTACAAAGTAGAGCATGACATGTACGATGATAGTATACACCACATAATACTCTCTGCACAATAATATACGTCACTACGAGTT
+
CCDCDFFFFFFFGGGGGGGGGGHHHHHHHHHHHHHHHHHHGGGGGHHHHHHHHHHHGGGGHHHHHHHGHHHGHHHHHHHHHHHHGGHHGHGGG?FHHHGGHHHHGGGHGHHGHHHGHHHHHGGGCC@/-<---.00000.00:0;000;00:00;00;00;;;00000/-9..000:900;0000000000000....00009090000/..;0000000000000000/;90;B000.:...00/.:...
@M03495:530:000000000-LYBTV:1:1101:22960:18622 1:N:0:GATCCGGG+ACCTGCTT
GTCAGCATGTGAGCTTTGGAATTGTAAATTCGTTGACGACAGAAGGAGCAAGATAACGACCTGGTTTATCAACGGCAAAATATAGATCGGAAGAGCACACGTCTGAACTCCAGTCACGATCCGGGATCTCGTATGCCGTCTTCTGCTTGAAAAAAAAAAAAAATACAGGAATATATTAGCACTGATGATATCAATTCACAGTCATACTATCGCAATGCTGCAGTCGGAGACTCTAGATGCAGTCATTCACT
+
DDEEEFFFFFFFGGGGGGGGGGHHHHHHHHHGHHHHHGGGGGHHHHHHHHHHHHHHHGGGGGHHHHHHHHHHHGGGGGHHHHHHHHHHHGGGGHHHHHHHGHHHGHHHHHHHHHHHHGGHHGHGGGCAGHHGGHGHHGACHGHHFHHGFCHFFFGGGG@--<-.0:01/</001<1<11/100/0::11<111111111110001<1<::1.....0:11</010.----900<11111001<00111111
@M03495:530:000000000-LYBTV:1:1101:16533:18647 1:N:0:GATCCGGG+ACCTGCTT
GTCAGCATGTGAGCTTTGGAGTGAAATCTCTTGTCTTAAGGAATAAAGGAAAAAGATTCCGTCGGAGGCTCGGTGCTCTACAGGTTCAACCTTTGTACTCTATTATTGCCTCACATTCCATCTCTTGTGAAAATATATTTGATTGGCTTTTCTGCAGGTTGTTTGCCAGGACTTTCCAAGACCTCCACTAGAAAACACAATAAACTTTTTGGAAGCTGGACAACTATCTTCATTTTTCAGAAACAGTGAAC
+
BBBCDFFFFFFFGGGGGGGGGGHHHHHHHHHHHHHHHHHHHHHHHHHHHHHHHHGGHIIIHHHGGGGGGHHGGGGGGHHHHHHHHHHHHHHHHHHHHHFHHHHHHHHHHHHHHHHHHHHHHHHHHHHHGGGHHHHHHHHHHHHHHHHGHHHHHHHHHGHHHDHHHGHHHHHHHHHGHGGHHHGHHEHGHGHBFHHGHGFCGG0GHHHHHHGGHHFEFHGFHFCGGHHHHHGGGGGGGGGGFFFBGGGGGF0
@M03495:530:000000000-LYBTV:1:1101:4782:18653 1:N:0:GATCCGGG+ACCTGCTT
GTCAGCATGTGAGCTTTGGAATTAGTAAATTCGTTGACGACAGAAGGAGCAAGATAACGACCACAGGGAGGGTGGTTTATCAACGGCAAAATATAGATCGGAAGAGCACACGTCTGAACTCCAGTCACGATCCGGGATCTCGTATGCCGTCTTCTGCTTGAAAAAAAAAAAAAAGTTATGTTGTCTTTCTACATATATACTCTTTTGTCTATTACGTTTGTTATTACTTGTGTTGGATATTGTCTGCTTTG
+
CCCCCFFFFFFFGGGGGGGGGGHHHHHHHHHHGHHHHHGFGGGHHHHHHHHHHHHHHHGGGGGHHHHGGGGGFGGGGHHHHHGHGGGGGHHHHHHHHHHHGGGGHHHHHHHGHHHGHHHHHHHHHHHGGGHHGHCGDGGGHHFEHFHHGGGHGHHHGHHFFGHHHGGGG-----.00090;00:0000000000000;B000000:0:;00;B00.;/9.//0000000000//..000;0;00000;000
@M03495:530:000000000-LYBTV:1:1101:13403:18653 1:N:0:GATCCGGG+ACCTGCTT
GTCAGCATGTGAGCTTTGGTCCAGCCTGAGTCCCTGGTTTATCAACGGCAAAATATAGATCGGAAGAGCACACGTCTGAACTCCAGTCACGATCCGGGATCTCGTATGCCGTCTTCTGCTTGAAAAAAAAAAAAAAACAACAAGAATAGACATAATCAAAGGCGTAATACTGATACCAAGCAAAAAGTATGACTATATCGTCGCAGAAGATACATACAGGACTCACATGATTCCTACTCAAGCGGACAAGA
+
DDDEEFFFFFFFGGGGGGGGGGHHHGHHHHHHHHHHHHHHHHHHHHGGGGGHHHHHHHHHHHGGGGHHHHHHHGHHHGHHHHHHHHHHHHGGHHGHGGGGGHHHGGHHHHGGGHGHHHHHHHGHHHHGGGGGA>---....../</010101<111:100:/.<.-..11111111000..:/0/..01111<1<1111./.---.-/0:111111001/..//0001001111:1000100<.--9-../
@M03495:530:000000000-LYBTV:1:1101:21555:18662 1:N:0:GATCCGGG+ACCTGCTT
GTCAGCATGTGAGCTTTGGAATTAGTAAATTCGTTGACGACAGAAGGAGCAAGATAACGACCACAGGGAGGGTGGTTTATCAAAGGCAAAATATAGATCGGAAGAGCACACGTCTGAACTCCAGTCACGATCCGGGATCTCGTATGCCGTCTTCTGCTTGAAAAAAAAAAAACAACACCAATGTGCAGTCTGCTAGACACATGAGATAAGTTACACATCAATAGTGGGTGACTGCGAACGCTTCGTGACTT
+
EDEEEFFFFFFFGGGGGGGGGGHHHHHHHHHHGGHHHHGGGGGHHHHHHHHHHHHHHHGGGGGHHHHGGGGGGGGGGHHHHHGHHHGHHHHHHHHHHHHHGGGGHHHHHHHGHHHGHHHHHHGHHHHHGDGHGHGGFECFHHFGGHHHGGGHGHHHGHHHGFHHEFGGG@<<....<..9<00111111011<1:1011//0:<011:1011111000000<1111.....011/.----....-/./.11
@M03495:530:000000000-LYBTV:1:1101:13323:18668 1:N:0:GATCCGGG+ACCTGCTT
GTCAGCATGTGAGCTTTGGAGTGAAATCTCTTGTCTTAAGGAATAAAGGAAAAAGATTCCGTCGGAGGCTCGGTGCTCTACAGGTTCAACCTTTGTACTCTATTATTGCCTCACATTCCATCTCTTGTGAAAATATATTTGATTGGCTTTTCTGCAGGTTGTTTGCCAGGACTTTCCAAGACCTCCACTAGAAAACACAATAAACTTTTTGGAAGCTGGACAACTATCTTCATTTTTCAGAAACAGTGAAC
+
BABBBFFFFFFFGGGGGGGGGGHGHHHFHFHHHHFHHHHHHHHHHHHHHHHHHHGGHGHHHHHGGGECGHHGGGGGHHHHHHHHHFHHGHHBGHHHHHHHHHHHHHHGHHFHHHHHHHFHHHHHHHGHHHHHHHHGHHHHHEHHHFHHHHHHHGGHGHGHFDEGHGHFFHGHHHGEGHHBAGGFFHHHHHE1G10FFGHEH0DGHHFHHHGCBHBCGH/CHHFHHHHHHGFGGGFGGGGGGGB/;CFFGG0
@M03495:530:000000000-LYBTV:1:1101:26211:18673 1:N:0:GATCCGGG+ACCTGCTT
GTCAGCATGTGAGCTTTGGAGTGAAATCTCTTGTCTTAAGAAATAAAGGAAAAAGATTCCGTCGGAGGCTCGGTGCTCTACAGGTTCAACCTTTGTACTCTATTATTGCCTCACATTCCATCTCTTGTGAAAATATATTTGATTGGCTTTTCTGCAGGTTGTTTGCCAGGACTTTCCAAGACCTCCACTAGAAAACACAATAAACTTTTTGGAAGCTGGACAACTATCTTCATTTTTCAGAAACAGTGAAA
+
BABCCFFFFFFFGGGGGGGGGGHHHHHHHHHHHHHHHHGHHHHHHHHHHHHHHHGGHGHHHHHGGGGGGGHFGFGGHGHHHHHHHHGHHHHHHHHGHHHHHHHHHHHHHHHHHHHHHHHHGHHHGHHGHHGBGHHHHHHHHEHHHHBHHGHHHHHFFFHHFEHHHHHHHHHGHHHHHHEFGFFHHHHGGFBGDDGFHHHEHHHDHGHHHHGG0CGHHHGHHEACFBGHHHGGGGGGGFGGGFFFG/0;0B0
@M03495:530:000000000-LYBTV:1:1101:6924:18677 1:N:0:GATCCGGG+ACCTGCTT
GTCAGCATGTGAGCTTTGGTCCAGCCTGAGTCCTGGTTTATCAACGGCAAAATATAGATCGGAAGAGCACACGTCTGAACTCCAGTCACGATCCGGGATCTCGTATGCCGTCTTCTGCTTGAAAAAAAAAAAACAAAGACATCAGAACTCATCCGATCTATTACAGTAATCACGAACTGAGTAAAGCTGCATTCACACTAATCAGAATCACTACCACACTATACACAAAGATCTCACACCAAAGATATGTT
+
BCCCDFFFFFFFGGGGGGGGGGHHHGHHHHHHHHHHHHHHHHHHHGGGGGHHHHHHHHHHHGGGGHHHHHHHGHHHGHHHHHHHHHHHHGGHHGHGGGFFHHHGGHHHHGGGHGHHHHHHHHHHHFGGGC@<<...00<0<>000<0/000000..<-.000;0;00000:00...-.00000000;000/00000;:/BB00C000000000//00../::00000../;000000009..://:00000
@M03495:530:000000000-LYBTV:1:1101:24409:18682 1:N:0:GATCCGGG+ACCTGCTT
GTCAGCATGTGAGCTTTGGTCCAGCCTGAGTCCTGGTTTATCAACGGCAAAATATAGATCGGAAGAGCACACGTCTGAACTCCAGTCACGATCCGGGATCTCGTATGCCGTCTTCTGCTTGAAAAAAAAAAAAAACCAAGCTATCGCGTCCACCTCCGGCACGAAGAGCTCATACTGTACATAACGAGTAGTCCCCTGCCAGGGACTCATCTGACAGTACGGTTCTGTCACGTCTCAGTACACGGCACTCA
+
CCCDEFFFFFFFGGGGGGGGGGHHHGHHHHGHHHHHHHHHHHGHHGGGGGHHHHHHHHHHHGGGGHHHHHGHGHHGGHHHHHHHHHHHHGGHHGHGGFFFHHHGGHGHHGGGHGHHHHHHHHHHHHG?DGG>A--<..<..011/..----.0..<.9----....../:<01111111111110....<11:10./.9.00..<../0:1<1110<011../..011111...</<11<111.----://
@M03495:530:000000000-LYBTV:1:1101:16640:18712 1:N:0:GATACGGG+ACCTGCTT
GTCAGCATGTGAGCTTTGGAGTGAAATCTCTTGTCTTAAGGAATAAAGGAAAAAGATTCCGTCGGAGGCTCGGTGCTCTACAGGTTCAACCTTTGTACTCTATTATTGCCTCACATTCCATCTCTTGTGAAAATATATTTGATTGGCTTTTCTGCAGGTTGTTTGCCAGGACTTTCCAAGACCTCCACTAGAAAACACAATAAACTTTTTGGAAGCTGGACAACTATCTTCATTTTTCAGAAACAGTGAAC
+
CCCCCFFFFFFFGGGGGGGGGGHHHHHHHHHHHHHHHHHHHHHHHHHHHHHHHHGGHHIIHIHGGGGGGHHGGGGGHHHHHHHHHHHHHHHHHHHHHHHHHHHHGHHHHHHHHHHHHGHGHHHHHHHHHHFHHHHHHGHHHHHHHHHGGHHGHHHHGHHHHFHHHHHGHEHHHHHHHH?GFHGHHHHHHHGHHHHHHHHGGF0=GHHEHHGCFHHGHHHHHGCEGFHHEEFBGGGGGFGGFGFFGGFFEG0
@M03495:530:000000000-LYBTV:1:1101:8256:18718 1:N:0:GATCCGGG+ACCTGCTT
GTCAGCATGTGAGCTTTGGAGTGAAATCTCTTGTCTTAAGGAATAAAGGAAAAAGATTCCGTCGGAGGCTCGGTGCTCTACAGGTTCAACCTTTGTACTCTATTATTGCCTCACATTCCATCTCTTGTGAAAATATATTTGATTGGCTTTTCTGCAGGTTGTTTGCCAGGACTTTCCAAGACCTCCACTAGAAAACACAATAAACTTTTTGGAAGCTGGACAACTATCTTCATTTTTCAGAAACAGTGAAC
+
CBCDDFFFFFFFGGGGGGGGGGGHHHHHHHHHHHHHHHHHHHHHHHHHHHHHHHGGHIIIHHHGGGGGGHHGGFGGHHHHGHHHHHHHHHHHHHHHHHGHHHGHHGHHHHHHHHHHHHHGHHHHHHHHHHHHHGHHHHHHHHHHHFHHHHHHHHHHGHHHHFHHHHHHGHHGHHHHHGHEFHHGHHGHHHHBG1FGHHGGGFGGHFHHHHGGEFFEGHC.GHHGGHHHHHGGGFGGGGGGGFEFFGFGGG:
@M03495:530:000000000-LYBTV:1:1101:6765:18729 1:N:0:GATCCGGG+ACCTGCTT
GTCAGCATGTGAGCTTTGGAATTAGTAAATTCGTTGACGACAGAAGGAGCAAGATAACGACCACAGGGAGGGTGGTTTATCAACGGCAAAATATAGATCGGAAGAGCACACGTCTGAACTCCAGTCACGATCCGGGATCTCGTATGCCGTCTTCTGCTTGAAAAAAAAAAAAACTAGACACACACCGACGAGATGTGTCACGAAAGTAGATATGTGAGTCACTAATAGTAATTAGTACTAGTCGCGCACAC
+
CCCBCFFFFFFFGGGGGGGGGGHHHHHHHHHHGHHHHHGEGGGHHHHHHHHHHHHHHHGGGGGHHHHGGGGGFFGGGHHHHHHHGGGGGHHHHHHHHHHGGGGGHHHHHHHGHHHGHHHHHHHHHHHHGGHHGHGGGFGHGFGGGHHHGEGHGHHHHHHHGGHHHGGGCA--;.000000//....:-----..0:00;00.....0000000:000000000000000:000;0:00000;0.-9----.
@M03495:530:000000000-LYBTV:1:1101:6677:18740 1:N:0:GATCCGGG+ACCTGCTT
GTCAGCATGTGAGCTTTGGAGTGAAATCTCTTGTCTTAAGGAATAAAGGAAAAAGATTCCGTCGGAGGCTCGGTGCTCTACAGGTTCAACCTTTGTACTCTATTATTGCCTCACATTCCATCTCTTGTGAAAATATATTTGATTGGCTTTTCTGCAGGTTGTTTGCCAGGACTTTCCAAGACCTCCACTAGAAAACACAATAAACTTTTTGGAAGCTGGACAACTATCTTCATTTTTCAGAAACAGTGAAC
+
BBCDCFFFFFFFGGGGGGGGGGHHHHHHHHHHHHHHHHHHHFHHHHHHHHHHHHGGHHIHHHHGGGGGGHHGGEGGGHHHHHHHHHHHHHHHHHHHHHHHHHHHHHHHHHHHHHHHHGHHHHHHHHHHHHHHHHHHHHHHHBGHHHHHHFFHHHHGGHHHGGHHHHFHFGHHHFHGHHHHGHHHHHHHHFHBFGGFHFF.DGGFHHFHFHGCHHHGHH/.CGHEGFGHHGGGGFGGGGGGEFFGBFCF0F0
@M03495:530:000000000-LYBTV:1:1101:12292:18752 1:N:0:GATCCGGG+ACCTGCTT
GTCAGCATGTGAGCTTTGGTCCAGCCTGAGTCCTGGTTTATCAACGGCAAAATATAGATCGGAAGAGCACACGTCTGAACTCCAGTCACGATCCGGGATCTCGTATGCCGTCTTCTGCTTGAAAAAAAAAAAAGCAGCCAGATGCTCAGCAGACCAGGGAGGTTGCACACATGAGGCTCAATATACCGAGTTAGTTGATTGAACACGTTCTCCGCCGGCTCTCTGCACATACTGTGCTGACGTTGACGAGA
+
BABBBFFFFFFFGGGGGGGGGGHHGGHHGHGHHHHHHHHHHHHHHGGGGGHHHHHHHHHHHGGGGHHHHHHHGHHGGHHHHHHHGHHHHGGHHGHGGGC?GGHFDHHHGEEGHGHGHHHHGHHHHEGGGC@/-.0100.<00000000/<0./../...:.-:/=.000..0000/...000;0000:.-:.00;;00;000;9/9...;.//...----.9//9////:///::/9//;..;.../;.-.
@M03495:530:000000000-LYBTV:1:1101:26623:18774 1:N:0:GATCCGGG+ACCTGCTT
GTCAGCATGTGAGCTTTGGAGTGAAATCTCTTGTCTTAAGGAATAAAGGAAAAAGATTCCGTCGGAGGCTCGGTGCTCTACAGGTTCAACCTTTGTACTCTATTATTGCCTCACATTCCATCTCTTGTGAAAATATATTTGATTGGCTTTTCTGCAGGTTGTTTGCCAGGACTTTCCAAGACCTCCACTAGAAAACACAATAAACTTTTTGGAAGCTGGACAACTATCTTCATTTTTCAGAAACAGTGAAC
+
BBBBBFFFFFFFGGGGGGGGGGHHHHHHHHHHHHHHHHHHHHHHHHHHHHHHHHGGHHHGHHHGGGGGGHHGGEGGHHHHHHHHHHHHHHHHHHHFHHHHGHHHGHHHGHHHHFHHHHGHHHHHHHHHEFFHHHHHHHHHHBHHHFFFGHHHHHHHHFGFGDHHHGHHHFEHFHHHHHGHFHHHGHHHHHG1>=FFHFHCGD0<0DDHHEFGHHHAGHHGFHHHHHHHHHGGGGBFGFGFFG//BFFFFG0
@M03495:530:000000000-LYBTV:1:1101:19557:18783 1:N:0:GATCCGGG+ACCTGCTT
GTCAGCATGTGAGCTTTGGTCCAGCCTGAGTCCTGGTTTATCAACGGCAAAATATAGATCGGAAGAGCACACGTCTGAACTCCAGTCACGATCCGGGATCTCGTATGCCGTCTTCTGCTTGAAAAAAAAAAAACAACTAACAATGATGATAGATCAATGAAGTGTGTTGGAATCTAACAGTTAAAGAGAGTCTGTCGTAATGCAGATGGTAGTTTCTGGTGAGTGCTGTGTCGTTACTAGTGTGCTATATG
+
DCCEEFFFFFFFGGGGGGGGGGHHHGHHHHHHHHHHHHHHHHHHHGGGGGHHHHHHHHHHHGGGGHHHHGHHGHHHGHHHHHHHHHHHHGGHHGHGGGGAGHHGGHHHHGEGHGHHHHHHHGHHHHGGGG>A<.<..111<1<0011111111<=00=11111011./..<1<0<<10001111111//<0<1111.9:..111<101001101111101<1.1:1111/11.....111111111111:1
@M03495:530:000000000-LYBTV:1:1101:14180:18789 1:N:0:GATCCGGG+ACCTGCTT
GTCAGCATGTGAGCTTTTGTCCAGCCTGAGTCCGGTTTATCAACGGCAAAATATAGATCGGAAGAGCACACGTCTGAACTCCAGTCACGATCCGGGATCTCGTATGCCGTCTTCTGCTTGAAAAAAAAAAAAAAATAAACAAGTAAATATGAACACGATAAAAGTATAGACTGAGTGTCACATGTTATGAAGTGCAGACATGACTAGAGCTAGTTACCATAGAGTGAGTGTACAGATGTATCATAGTATAG
+
CCCDEFFFFFFFGGGGGGGGGGHHHGHHHHGHHGGGGGHHHHHHGGGGGHHHHHHHHHHHGGGGHHHHHHHGHHHGHHHHHHHHHHHHGGHHGHGGEGEHHHFGHHHHGGGHGHHHHHHHHHGHHGGGD@>---<.<1<01./111:11111:11/.-...111:111<10<00<1011111<0:11<1111101:1<./100011<00100001111:10011:1<010111111111111111111<11
@M03495:530:000000000-LYBTV:1:1101:3928:18794 1:N:0:GATCCGGG+ACCTGCTT
GTCAGCATGTGAGCTTTGGAATTAGTAAATTCGTTGACGACAGAAGGAGCAAGATAACGACCACAGGGAGGGTGGTTTATCAACGGCAAAATATAGATCGGAAGAGCACACGTCTGAACTCCAGTCACGATCCGGGATCTCGTATGCCGTCTTCTGCTTGAAAAAAAAAAAACAGCAGATTAAGAATAAGCTAGATGGCACAAGCTGCATTTAACGACACGTATAACATCAAATTGAAGGACGTGAACTAC
+
BBBCCFFFFFFFGGGGGGGGGGHHHHHHHHHHGHHHHHGGGGGHHHHHHGHHHHHHHHGFFGGHHHHGFEFGEFGEGHHHHHHHGFGGGHHHHHHHHHHHGGGGHHGHHHHGGHHFHGHHEHHHHHHHGGHHGHGG@/FGDH<AGHHFCEGHGHHHHHHHHFHFHGGGG?-99;/;/.:000000;0009:9BB0090//0//9.000/000000.;---.9/000000:0009000000..-.;..0;::
@M03495:530:000000000-LYBTV:1:1101:20718:18814 1:N:0:GATCCGGG+ACCTGCTT
GTCAGCATGTGAGCTTTGGTCCGCCTGGTTTATCAACGGCAAAATATAGATCGGAAGAGCACACGTCTGAACTCCAGTCACGATCCGGGATCTCGTATGCCGTCTTCTGCTTGAAAAAAAAAAAAAAAAAATATCCGATTTAAGAGAGTGTCTAGAGTACATGAAACAGACTATTGACATCCGAATGCATCCATAGATCGTCAACCTGATAGCATACAGTATCTATCTACTCAACTCTAAGATAGACTGAC
+
CBCDDFFFFFFFGGGGGGGGGGGGGGHHHHHHHHHHHGGGGGHHHHHHHHHHHGGGGHHHHHHHGHHHGHHHHHHHHHHHHGGHHGHGGGGEHHHFGHHHHGGGHGHHHHHHH0GHHGGGGGGA<<----:.:111:.<..11110/.01:111<101111<10110///.:011111<10/<...01111/011011:./...0:<.<<11:1110011111111:<111010/1011<10<<110:000
@M03495:530:000000000-LYBTV:1:1101:6087:18832 1:N:0:GATCCGGG+ACCTGCTT
GTCAGCATGTGAGCTTTGGAATTAGTAAATTCGTTGACGACAGAAGGAGCAAGATAACGACCACAGGGAGGGTGGTTTATCAACGGCAAAATATAGATCGGAAGAGCACACGTCTGAACTCCAGTCACGATCCGGGATCTCGTATGCCGTCTTCTGCTTGAAAAAAAAAAAAGTAAAACGCCGAACAAGAGAGCAATGCGTAGAGCGAGCGAGCAGTCACAAAAACAAGACTAAGCTGCATGCTATGGTAT
+
BBCCCFFFFFFFGGGGGGGGGGHHHHHHHHHHGHHHHHGFGGGHHHHHHHHHHHHHHFGGGGGHHHHGGFGGEFGGGHHHHHHHGGGGGFHHHHHHHHHHGGGGHHHGGHHGHGHGHHHHFHHHHHGHGGGHGGCDFDA1FGFDFGHBD>EGCHHHHHHHGGHHGEGGGA9-.000090--------///./..9/000...-.00--------;/000000.;....///00:0/000/00000000000
@M03495:530:000000000-LYBTV:1:1101:23450:18833 1:N:0:GATCCGGG+ACCTGCTT
GTCAGCATGTGAGCTTTGGTCCAGCCTGAGTCCTGGTTTATCAACGGCAAAATATAGATCGGAAGAGCACACGTCTGAACTCCAGTCACGATCCGGGATCTCGTATGCCGTCTTCTGCTTGAAAAAAAAAAAACATAAAACACCAGAAACCATCGTATGCGACTTCATTGCCTAGACGGATCACATCATACTTCAAGACACTGACAACCCTGGTCAACACTCTGCTTGACTTCACTCACGCGACCTCTCAC
+
BABBCFFFFFFFGGGGGGGGGGHHHGHHFHFHHHHHHHHHHHHHHGGGGGHHHHHHHHHHHGGGGHHHHHHGGHHHGFHHHHHFHHHHHGGHHGHGGGGCHHGGGHGHHGFGFGHHHHHGHFHHHGGGGC//-.>11111>.><...///..0/.<./;:..-;.0000000;0/00..99-;/0;000000000000///0//;//;;;././//9//.;////9//.//;9/;////..----.//9/;
@M03495:530:000000000-LYBTV:1:1101:3902:18869 1:N:0:GATCCGGG+ACCTGCTT
GTCAGCATGTGAGCTTTGGAATTAGTAAATTCGTTGACGACAGAAGGAGCAAGATAACGACCACAGGGAGGGTGGTTTATCAACGGCAAAATATAGATCGGAAGAGCACACGTCTGAACTCCAGTCACGATCCGGGATCTCGTATGCCGTCTTCTGCTTGAAAAAAAAAAAAAAAAAAGAAGAGCTAACTACCATCACATAGGCAACAGCTAATGTATTCTTAAGTACATGTATGCTAACATAACGCTCGA
+
CCCCCFFFFFFFGGGGGGGGGGHHHHHHHHHHGHHHGHGGGGGHHHHHHHHHHHHHHHGFGGGHHHHGFFGGEFGGGHHHHHHHGGGGGHHHHHHHHHHHGGGGGHGHHHHGHGHGHHHHHHHHHHHGGDHHGHGGGGAGHHFGHHHHDGGHGGFHFHGHEGHHFGEG<<-9-----9.<.B0.<0<1/110/01:00:1:1000.../.01111111111111<11111<<BB:1<11/01110.-..--
@M03495:530:000000000-LYBTV:1:1101:3311:18876 1:N:0:GATCCGGG+ACCTGCTT
GTCAGCATGTGAGCTTTGGAGTGAAATCTCTTGTCTTAAGGAATAAAGGAAAAAGATTCCGTCGGAGGCTCGGTGCTCTACAGGTTCAACCTTTGTACTCTATTATTGCCTCACATTCCATCTCTTGTGAAAATATATTTGATTGGCTTTTCTGCAGGTTGTTTGCCAGGACTTTCCATGACCTCCACTAGAAAACACAATAAACTTTTTGGAAGCTGGACAACTATCTTCATTTTTCAGAAACAGTGAAA
+
AAAAAFF1FFF3GGBE31B1FE1FGHHHHBF3FDGHBFFHHD0FCGGFGCGG00EGHHFEH1CEEEECEEF?/EEEGHFGHHBGHFHHHHHFGFHHHHHHFHHHHHBFFHFHFFHHF1DBGHHFFFHHGFDFFGFGHHGHFGHGH0CCHFDHHH1FG0<@GCCGHBGFGFHHHHFHH11?FGFGGGH<GHFF1F0GHHECGHDGHHGHDF?@/CGEHEB:GHHA/:CGHC:FFGFGGFFBGFFFF/0;000
@M03495:530:000000000-LYBTV:1:1101:5409:18879 1:N:0:GATCCGGG+ACCTGCTT
GTCAGCATGTGAGCTTTGGAGTGAAATCTCTTGTCTTAAGGAATAAAGGAAAAAGATTCCGTCGGAGGCTCGGTGCTCTACAGGTTCAACCTTTGTACTCTATTATTGCCTCACATTCCATCTCTTGTGAAAATATATTTGATTGGCTTTTCTGCAGGTTGTTTGCCAGGACTTTCCAAGACCTCCACTAGAAAACACAATAAACTTTTTGGAAGCTGGACAACTATCTTCATTTTTCAGAAACAGTGAAC
+
BABBBFFFFFFFGGFGGGGGFGHHHHHHHHHHHHHHHHHHHGHHHHHHHHHHHHGGHHHHHHHGGGGCEHHGGGGGHHHHHHHHHHHHHGHHHHHFHHHHHGHHHHHHHHHHHHHHHHHHHHHHHHHHHGFGGGHHHHHHHEHHHGBHEHHFHHGHFFHHHGHHHHFGFFHEHFHHHHFG0GGHHGHHHHGE<FCGHHHGGGGDFHHHHHGGFHFHHHGFHEGEHEGGHHGEGGGGGFBFBF/BFFGGFF0
@M03495:530:000000000-LYBTV:1:1101:13189:18880 1:N:0:GATCCGGG+ACCTGCTT
GTCAGCATGTGAGCTTTGGAGTGAAATCTCTTGTCTTAAGGAATAAAGGAAAAAGATTCCGTCGGAGGCTCGGTGCTCTACAGGTTCAACCTTTGTACTCTATTATTGCCTCACATTCCATCTCTTGTGAAAATATATTTGATTGGCTTTTCTGCAGGTTGTTTGCCAGGACTTTCCAAGACCTCCACTAGAAAACACAATAAACTTTTTGGAAGCTGGACAACTATCTTCATTTTTCAGAAACAGTGAAC
+
A11AACBFF@DFDGD13F11B1BGH3BDB3F3GB1ABDGHGBGCE1FF10B0E0BFEHF20BB/AEE?/AFEGEEEHFDGFBE0GDB1FG0>BFBBBGGGGFGD2GHB1B1BG/>GFG2>EDGDGFHFB2211BFGFFD2FFGFH00FGH1FG2BD100@@C/G0F1@<G//?<1?1111?<0>G.0FHHH1F1><<A.EF0D=<GHDHFC-C0/;CF/;:C..:G0;;CBBFB0C;CFFFF/9BF0C00;
@M03495:530:000000000-LYBTV:1:1101:11678:18886 1:N:0:GATCCGGG+ACCTGCTT
GTCAGCATGTGAGCTTTGGAGTGAAATCTCTTGTCTTAAGGAATAAAGGAAAAAGATTCCGTCGGAGGCTCGGTGCTCTACAGGTTCAACCTTTGTACTCTATTATTGCCTCACATTCCATCTCTTGTGAAAATATATTTGATTGGCTTTTCTGCAGGTTGTTTGCCAGGACTTTCCAAGACCTCCACTAGAAAACACAATAAACTTTTTGGAAGCTGGACAACTATCTTCATTTTTCAGAAACAGTGAAA
+
CBBCCFFFFFFFGGGGGGGFGGHHHHHHHHHHHHHGHHGHHBGGHHFFGHHHH2EEGFFFF3BEEEG?EG1E0>E@GFHHHFHFHFFHFHCGHFGBGDFGFFGFHHD4DGFF??FGFG44BFG3GHHFHHHH3BB?FDG4FFHFHHBGHGFFBDF3CAGGHDHFHGDBGG<<GHBG1F?DAG?<G.00><FHHHFHHEG.DHH00<GHHGG?G0:.0C:.;GH.::CC0000CFFGFBBFGG/;9/009F0
@M03495:530:000000000-LYBTV:1:1101:13494:18912 1:N:0:GAACCGGG+ACCTGCTT
GTCAGCATGTGAGCTTTGGACTCCTGACTGGTTTATCAACGGCAAAATATAGATCGGAAGAGCACACGTCTGAACTCCAGTCACGAACCGGGATCTCGTATGCCGTCTTCTGCTTGAAAAAAAAAAAAAAAAATAACAATGAATGTGAATATACCAGACTCAACTACACCGAAGTGTGTGTACAATCCATATGTAACTCAAGTATCAGCGACATAGTGATGACCACATAACAAGAATCGAAATAGTGGTAT
+
DCDEEFFFFFFFGGGGGGGGGGHHHHHHHHHHHHHHHHHHGGGGGHHHHHHHHHHHGGGGHHHHHHHGHHHGHHHHHHHHHHHHGGGGGGGGGGFHHHGGHHHHGGGHGHHGHHHHHFHHHGGGGC>------.<1:000011111111:1111100.90000/1<00//-<--<0<1...111110/0111111111100011:1110.---<111111<1000<.00100<//:01../..10:1.111
@M03495:530:000000000-LYBTV:1:1101:19185:18921 1:N:0:GATCCGGG+ACCTGCTT
GTCAGCATGTGAGCTTTGGAGTGAAATCTCTTGTCTTAAGGAATAAAGGAAAAAGATTCCGTCGGAGGCTCGGTGCTCTACAGGTTCAACCTTTGTACTCTATTATTGCCTCACATTCCATCTCTTGTGAAAATATATTTGATTGGCTTTTCTGCAGGTTGTTTGCCAGGACTTTCCAAGACCTCCACTAGAAAACACAATAAACTTTTTGGAAGCTGGACAACTATCTTCATTTTTCAGAAACAGTGAAC
+
CCCDDFFFFFFFGGGGGGGGGGHHHHHHHHHHHHHHHHHHHHHHHHHHHHHHHHGGHIIHHHHGGGGGGHHGGGGGHHHHHHHHHHHHHHGHHHHHHHHHHGHHGHHGHHHGHHHHHHHHHHHHHHHHHHHHHHHHHFHHHHHHFHHHHHHHHHHHHHHHHGHHHHHHHHHHHHHGHHHGGHHHHHGHHHHGHHFHHHGGHHHHHHHHHHGGGHHHHFHFHHEHHHHGHEGGGGGGGFGFGGGGGGFFEF0
@M03495:530:000000000-LYBTV:1:1101:14993:18927 1:N:0:GATCCGGG+ACCTGCTT
GTCAGCATGTGAGCTTTGGAGTGAAATCTCTTGTCTTAAGGAATAAAGGAAAAAGATTCCGTCGGAGGCTCGGTGCTCTACAGGTTCAACCTTTGTACTCTATTATTGCCTCACATTCCATCTCTTGTGAAAATATATTTGATTGGCTTTTCTGCAGGTTGTTTGCCAGGACTTTCCAAGACCTCCACTAGAAAACACAATAAACTTTTTGGAAGCTGGACAACTATCTTCATTTTTCAGAAACAGTGAAC
+
CBCCCFFFFFFFGGGGGGGGGGHHHHHHHHHHHHHHGHHHHHHHHHHHHHHHHHGGHIIHHHHGGGGGGHHGGGGGHHHHHHHHHHHHHHHHHHHHHGHGHHHHHHHHHHHHHHGGHHHHHHHGHHHGHHGGHHHHHHHHHHHHHHHHHHHHHHHHGHHHHFHHHHHHGFHHHHHGHGFHHFHHHHGHHHHH1DFFGFEFGDG<GHHHHHGCFHEHGHBGHGHEFHFHHHGGGGGFGFFFEFCFFGFFGF0
@M03495:530:000000000-LYBTV:1:1101:7937:18929 1:N:0:GATCCGGG+ACCTGCTT
GTCAGCATGTGAGCTTTGGAATTAGTAAATTCGTTGACGACAGAAGGAGCAAGATAACGACCACAGGGAGGGTGGTTTATCAACGGCAAAATATAGATCGGAAGAGCACACGTCTGAACTCCAGTCACGATCCGGGATCTCGTATGCCGTCTTCTGCTTGAAAAAAAAAAACATGACGTATAAGATACGTAGTTGTGAGACACAGACCTTGTAGATGAACAACAAATACGCTGTCACAGTCCTGCGGTTGC
+
CCCDDFFFFFFFGGGGGGGGGGHHHFHHHHHHGGHHHHGGGGGHHHHHHHHHHHHHHHGGGGGHHHHGGGGGEFGFGHHHHHHHGGGGGHHHHHHGGHHHGGGGHHHHHHHGHHHGHHHHHHHHHHHHGGEHGHGGGECFGHFGFHHHGCEHEHHHHHHGACBGHGCGGG@..0000...00000000;00..00;.0000///.0..000:0000:0000/....000....;9000;0000009-;-9.
@M03495:530:000000000-LYBTV:1:1101:6472:18940 1:N:0:GATCCGGG+ACCTGCTT
GTCAGCATGTGAGCTTTGGTCCAGCCTGAGTCCCTGGTTTATCAACGGCAAAATATAGATCGGAAGAGCACACGTCTGAACTCCAGTCACGATCCGGGATCTCGTATGCCGTCTTCTGCTTGAAAAAAAAAAAACGACACGCGTGGATGAGAGTGGACTGGAGTAATATACGTATCGGTATAATGCAGCGACATGGATAGAAAATGTATGATCTACTGCTGCTTTCTGTGCTGTGCATCACACTGTGACAC
+
CCCCCFFFFFFFGGGGGGGGGGHHHGHHFHGHHHHHHHHHHHHHHHGGGGGHHHHHHHHHHHGGGGHHHHHHHGHHHGHHHHHHHHHHHHGGHHGGGGCECHHHGGHHHHGEFHGHHHHHGHFHG3GGGG@//-.-.-<-.---;-:00:00000;000.;/.0/000000.090;.:9..900;00;0---;.0/00;0009/000;0000009;00900000:0;0;00000900000000/000000;
@M03495:530:000000000-LYBTV:1:1101:28011:18954 1:N:0:GATCCGGG+ACCTGCTT
GTCAGCATGTGAGCTTTGGTTTATCAACGGCAAAATATAGATCGGAAGAGCACACGTCTGAACTCCAGTCACGATCCGGGATCTCGTATGCCGTCTTCTGCTTGAAAAAAAAAAAACTACACCCCAATTCCCCACCTATGAGACTCTCCTTCCACTTGCATCGTCTCTGACTCGACATACTGTAACTACTCACAGATACGTATACCTCTCATTATGTATTATCAGACTCATCTCACTTCAATTAGCACATC
+
CBCCCFFFFFFFFGGGGGGGGGHHHHHHGGGGGHFHHHHHHGHHGGGGHHGHHHHGHHHGHGHHGHHHHHHHGGHHGHGG?FFHHHGGHHGHGEFFGFHHHHHGFGGFGE/BD?///1111?0/<.<0>11100..</00=0000000/=00/0000;00;0.;../000000:::.909=0000000:000/90/000;000/0000//999///:://///;///////////////////////9///
@M03495:530:000000000-LYBTV:1:1101:24819:18964 1:N:0:GATCCGGG+ACCTGCTT
GTCAGCATGTGAGCTTTGGCGACAGAAGGAGCAAGATAACGACCACAGGGAGGGTGGTTTATCAACGGCAAAATATAGATCGGAAGAGCACACGTCTGAACTCCAGTCACGATCCGGGATCTCGTATGCCGTCTTCTGCTTGAAAAAAAAAAAATAGTGGCGTAGAGTGACGGTAGGCAGCTACACGTCGACAGCGGCTCCACTCCGCGTCGCTGTATGCGTGTTGTCGTAGTAGTTACACCTGATACTAA
+
CCCCBFFFFFFFGGGGGGGGGGGGGHHHHHHHHHHHHHHHGGGGGHHHGFFEGG1FFFGHHHHHHHGGGGGHHHHHHHHHHHGGGGHHHHHGGGHHHGHHGHHHHHGHHHGGHHGHGGG/?GHHFGHHHHGGFHGHEGGHGH0>11FDF?:A--.0000..-;--.00000.-....;/..9////.9.--;:-.----.://://;9-----..9//;/...;9.:/...../://///;//////////
@M03495:530:000000000-LYBTV:1:1101:23229:18977 1:N:0:GATCCGGG+ACCTGCTT
GTCAGCATGTGAGCTTTGGAATTAGTAAATTCGTTGACGACAGAAGGAGCAAGATAACGACCACAGGGAGGGTGGTTTATCAACGGCAAAATATAGATCGGAAGAGCACACGTCTGAACTCCAGTCACGATCCGGGATCTCGTATGCCGTCTTCTGCTTGAAAAAAAAACAAATCAGCCACAAGACATGACAATAACAGTCGTGAGCAAGTGCTGCAGACTATTATCTACTTTTCGTCACTAGTTTGCTAG
+
CCCCCFFFFFFFGGGGGGGGGGHHHHHHHHHHGHHHHHGGGGGHHHHHHHHHHHHHHHGFGGGFGHHGGGGGGGGGGHHHHHHHGGGGGHHHHHHHHHHGGGGGHHHHHHHGHHHGHHHBGHHHHHHGGGHHGHGGGGEHFG>DHHHHGGGHGHHHHFHFA00DFF@E-.:..0900;/.:.;.//;00000000000000..;/.00/::00000900.00000;00;090000-....00009;09900
@M03495:530:000000000-LYBTV:1:1101:5043:18980 1:N:0:GATCCGGG+ACCTGCTT
GTCAGCATGTGAGCTTTGGTCCAGCCTGAGTCCCTGGTTTATCAACGGCAAAATATAGATCGGAAGAGCACACGTCTGAACTCCAGTCACGATCCGGGATCTCGTATGCCGTCTTCTGCTTGAAAAAAAAAATAACATCTTTTCAATATCTATCTTTCTATCTACTTTTTACTTTTATTATTTCTTCTTCTTCACTTTCTCCACTGTTCTTATTGTTTTACTCTTTTTTTCTTTTCCTTATCTCTTTCTTT
+
CCCCCFFFFFFFGGGGGGGGGGHHHGHHGHGHHHHHHHHHHHHHHHGGGGGHHHHHHHHHHHGGGGHHHHHHHGHHHGHHHHHHHHHHHHGGHHGGGFEEGHHHGGHHHHGGEHGHHFHHHHFFDGFCG?@?0111111>=1<1>111111111111110000<000=0<<0=0000000000:0000000000000:0;000/000;0090;00;0//00;000000--/00000000000;00000000
@M03495:530:000000000-LYBTV:1:1101:11730:19014 1:N:0:GATCCGGG+ACCTGCTT
GTCAGCATGTGAGCTTTGATTTTTTTTTCAGGATTAGCTGGTTTATCAACGGCAAAATATAGATCGGAAGAGCACACGTCTGAACTCCAGTCACGATCCGGGATCTCGTATGCCGTCTTCTGCTTGAAAAAAAAAAAAAACATACATTATATACCGACCTCAATTCTTAAGTTAGTATATGAACAACTGACACGCTGTTTGGTATCAAATTTCAATATTCATCGTCATATTATGTCTGCACGATATGTGAA
+
CCCCDFFFFFFFGGGGGGGGGGHHGGGGHHHHHHHHHHHHHHHHHHHHHHGGGGGHHHHHHHHHHHGGGGHHHHHHHGHHHGGHHHHHHHHHHHGGHHGHGGGGAGHHGGHHHHGGGHGHHHHHHHFHHHHGGG?@-<<-..<<0:000000000..<-.00000000000:000<<00000000/.</:000.9...00/..0000000:00000000:0:00.<..<::000:00<000<...<0:000
@M03495:530:000000000-LYBTV:1:1101:7549:19019 1:N:0:GATCCGGG+ACCTGCTT
GTCAGCATGTGAGCTTTGGTCCAGCCTGAGTCCTGGTTTATCAACGGCAAAATATAGATCGGAAGAGCACACGTCTGAACTCCAGTCACGATCCGGGATCTCGTATGCCGTCTTCTGCTTGAAAAAAAAAAAAATCAATTACACCACATAGTAGTAAGCACCCAACGACAGTGTATGGTTTGACATAGACAAGCGGTCATCTAGTTGGTCGATCTAATTCTTGTGATCTGATGTAGTACTACGGTGTGTGG
+
CCDDEFFFFFFFGGGGGGGGGGHHHGHHHGGHHHHHHHHHHHHHHGGGGGHHHHHHHHHHHGGGGHHHHHHHGHHHGHHHHHHHHHHHHGGHHGHGGGGEHHHGGHHHHGFGHGHHHHHHHHHHHFGGGGC>--0111111110/...0<=DB1111101/.......:--01<:11/1<..111111101/...-.-.<1111<110.<9<...11111111<0111111111<1111111../...<..
@M03495:530:000000000-LYBTV:1:1101:4414:19029 1:N:0:GATCCGGG+ACCTGCTT
GTCAGCATGTGAGCTTTGGAATTAGTAAATTCGTTGACGACAGAAGGAGCAAGATAACGACCACAGGGAGGGTGGTTTATCAACGGCAAAATATAGATCGGAAGAGCACACGTCTGAACTCCAGTCACGATCCGGGATCTCGTATGCCGTCTTCTGCTTGAAAAAAAAAAAAAGCAGTAGGATGTGCATGAACGCTGTCGCACATCAGTTGTGAGGTCTCTATGTCTCTTATCAATTATCACTGCTATAGT
+
CCCCCFFFFFFFGGGGGGGGGGHHHHHHHHHHGGHHHHGGGGGHHHHHHHHHHHHHHHGGGGGHHHHGGFGGEFGGGHHHHHHHGGGGFHHHHHHHHHHHGGGGHHHHHHHGHHHGFHHHHHHHHGHHGGHHGHGGCEFFHHGCHHHHGGGHGHFGGHHHHFGHHGGGD?---..:9;00000;000:00000..;.A09.---0000;0;0;00.//;0;00009009:0000;0:0090090000000:
@M03495:530:000000000-LYBTV:1:1101:21005:19048 1:N:0:GATCCGGG+ACCTGCTT
GTCAGCATGTGAGCTTTGGAGGGCAAGAAGTGGTTGTGACATTGCTGGTTTATCAACGGCAAAATATAGATCGGAAGAGCACACGTCTGAACTCCAGTCACGATCCGGGATCTCGTATGCCGTCTTCTGCTTGAAAAAAAAAAAAAAAGAAAGCGTGCGAGTGGCACGACGAGGACAGAGCCTATGCCGTAGCATTCCACATCGCTAACCAGTCTGAGCTCTTGGGCGGTATCGACAGGTCATACACACGA
+
CCCDEFFFFFFFGGGGGGGGGGGGGGGHHHGHHGGGGGHHHHHHHHHHHHHHHHHHHGGGGGHHHHHHHHHHHGGGGHHHHHHHGHHHGHHHHHHHHHHHHGGHHGHGGEFEHHHFGHHHHGGGHGHHHHHHGHHHHHGGGG------..:/0/....-.-<..9C0..------././::./01000-....:1:111<000...../.0<1011110<<10009.---..:..9.-.:00111000<<-
@M03495:530:000000000-LYBTV:1:1101:18689:19074 1:N:0:GATCCGGG+ACCTGCTT
GTCAGCATGTGAGCTTTGGAGTGAAATCTCTTGTCTTAAGGAATAAAGGAAAAAGATTCCGTCGGAGGCTCGGTGCTCTACAGGTTCAACCTTTGTACTCTATTATTGCCTCACATTCCATCTCTTGTGAAAATATATTTGATTGGCTTTTCTGCAGGTTGTTTGCCAGGACTTTCCAAGACCTCCACTAGAAAACACAATAAACTTTTTGGAAGCTGGACAACTATCTTCATTTTTCAGAAACAGTGAAC
+
CACCCFFFFFFFGGGGGGGGGGHHHHHHHHHHHHHHHHHHHHHHHHHHHHHHHHGGHIHHHHHGGGGGGHHGGGGGHHHHHHHHHHHHHHHHHHHHHHHHHGHHHHHHHHHHHHHHHHHHHHHHHHHHHGHHHHHHHHGHHHHHHHGHHHHHHHHHHHHHHGHEFHHHHEHHHHHHHHHFGHHHHHHHHHFGHHHHHGHGHG<0GHHHHGGGHGGHGHHHGHGHFFHGEHGGGFGGGGGFFG0FBFFFGG0
@M03495:530:000000000-LYBTV:1:1101:28807:19092 1:N:0:GATCCGGG+ACCTGCTT
GTCAGCATGTGAGCTTTGGAATTAGTAAATTCGTTGACGACAGAAGGAGCAAGATAACGACTGGTTTATCAACGGCAAAATATAGATCGGAAGAGCACACGTCTGAACTCCAGTCACGATCCGGGATCTCGTATGCCGTCTTCTGCTTGAAAAAAAAAAAAACAAGAGATAGATGTGACAGTAGTAAGCTGAGTACCCATATCGATAGAGATATCATTATGTTGCAATTGTCAGCTGTGTTATCACATCAC
+
BCCCCFFFFFFFGGGGGGGGGGHHHFHHHHHHGGHHHHGGGGGHHHHHHHHHHHHHHHGGGGGGGHHHHHHHHGGGGGHHGHHHHHHHHGGGGHHHHHHHGHHHFGHHHHHHHHHHHGFHHGHGGGCFFHHGAGHHHCEFHFGHHHHHHGHEGHGGC---::.../:.:000090;00;00:0000000000;00;0009/0;.....00000:0000009;99000000:0000000/;/0000000009
@M03495:530:000000000-LYBTV:1:1101:28350:19098 1:N:0:GATCCGGG+ACCTGCTT
GTCAGCATGTGAGCTTTGGAGTGAAATCTCTTGTCTTAAGGAATAAAGGAAAAAGATTCCGTCGGAGGCTCGGTGCTCTACAGGTTCAACCTTTGTACTCTATTATTGCCTCACATTCCATCTCTTGTGAAAATATATTTGATTGGCTTTTCTGCAGGTTGTTTGCCAGGACTTTCCAAGACTTCCACTAGAAAACACAATAAACTTTTTGGAAGCTGGACAACTATCTTCATTTTTCAGAAACAGTGAAC
+
AAA>34@FFDFFFAGGFDGGFEFFDDGHHHHHHHHGGBFHCBCGHHHHF2FHHHF2FHFHHFF?EEGCEEGGC>E?GHFGDB3?BFHFHHFHFFHFGGFGFFGHFGG4FDDEFFGGG444FHFHBE33B4DG?BEGGHDGH44?FBFGGCHDFFG210FF@CECFF1GGFC/CGHHHB1FA01==11FGFB<1=FC.>GCGD0=DDFGHED@/0:A00/.CCCA::0CC:GGGBFGBBC0B09/:FB00B0
@M03495:530:000000000-LYBTV:1:1101:14196:19099 1:N:0:GATCCGGG+ACCTGCTT
GTCAGCATGTGAGCTTTGGAGTGAAATCTCTTGTCTTAAGGAATAAAGGAAAAAGATTCCGTCGGAGGCTCGGTGCTCTACAGGTTCAACCTTTGTACTCTATTATTGCCTCACATTCCATCTCTTGTGAAAATATATTTGATTGGCTTTTCTGCAGGTTGTTTGCCAGGACTTTCCAAGACCTCCACTAGAAAACACAATAAACTTTTTGGAAGCTGGACAACTATCTTCATTTTTCAGAAACAGTGAAC
+
CBBCCFFFFFFFGGGGGGGGGGHHHHHGHHHHHHHHHHHHHHHHHHHHHHHHHHGGHHHHHHHGGGGGGHHGGFGGHHHHHHHHHHHHHHHHHHHHHHGHHHHHHHHHHEHHHHHGHHHHHHHHHHHHHHHHHFHHHHHHHHHHHHHHHHHHHHHHHHGHHFHHHHHHGEHHHHHHHHHHGHHFHGGFGHG1GGGFHHHGGD0=GHGHHHGG0CGEHHCFEFHHHHBGCGFGGFBFGGGGGFBFGGFBBF0
@M03495:530:000000000-LYBTV:1:1101:15687:19109 1:N:0:GATCCGGG+ACCTGCTT
GTCAGCATGTGAGCTTTGGGAGGGTGGTTTATCAACGGCAAAATATAGATCGGAAGAGCACACGTCTGAACTCCAGTCACGATCCGGGATGTCGTATGCCGTCTTCTGCTTGAAAAAAAAAAAATGAGAAAGGAATCCTTAATTACGAACAGGGAAGCGGGAAATCATGAATGATGTGTGAATCGGTAAGAATGCGGCAACACTACGCGGTTGTTAAGTACGGATTGGACAGGAACATGAAATAGGCCGTG
+
AAAAAFFFFDFFDCGCFGFE1AEEGCEAAFFFFHBHFA/E/B011FG2F2G/F//A0B0FCCGE0/0F1F1DFB1@FBFE/?///0>E/E/BFF/FG0B1<</0<2B111>FC11BF@B/@C/-01>11111<//<000000000=...;A/...;..---9A.90;000000000000.0000;=-:-/999/9--------:9B-----9---//////-------///-;----/9/;///////-9-
@M03495:530:000000000-LYBTV:1:1101:27154:19115 1:N:0:GATCCGGG+ACCTGCTT
GTCAGCATGTGAGCTTTGGAGTGAAATCTCTTGTCTTAAGGAATAAAGGAAAAAGATTCCGTCGGAGGCTCGGTGCTCTACAGGTTCAACCTTTGTACTCTATTATTGCCTCACATTCCATCTCTTGTGAAAATATATTTGATTGGCTTTTCTGCAGGTTGTTTGCCAGGACTTTCCAAGACCTCCACTAGAAAACACAATAAACTTTTTGGAAGCTGGACAACTATCTTCATTTTTCAGAAACAGTGAAA
+
AAA@BFFFFFFFGGGGGGGGGGHHHHHHHHHHHHHHHHHHGCHHHHHHHGHHHHGGHHHHHHHGGGG?EGHGG?EEHHGHHGGHHHHHHHHHHHHHHHHHHHHHHHHGHHHHHHHHHHHHHGHHHHFFGFHGHFFHHHHHGHHG302GHHHFHHFHBGGHBC/GFBGHFHEHHH?FHFH1F<F1GFFGHGH1=DHHHHHGHHHBGHHHHGF@/C/;CCB.GFFEHB0;C00CFGGGGEF9BBCBB/0;=B0
@M03495:530:000000000-LYBTV:1:1101:25572:19117 1:N:0:GATCCGGG+ACCTGCTT
GTCAGCATGTGAGCTTTGGTCCAGCCTGAGTCCTGGTTTATCAACGGCAAAATATAGATCGGAAGAGCACACGTCTGAACTCCAGTCACGATCCGGGATCTCGTATGCCGTCTTCTGCTTGAAACAAAAAACAAACGTGAGCTAGAGCACTGTGTACCGTACAAGCAGAACATGCGGACTTGAGCACGATTGTCTGTATGCGCACCTAGCTGCAGTAGTCTTACCTGGTCAGTAACGGTACTCGAATGTCT
+
@AABBFFFFFFFGFCFGGGAGGHHGGGH4FFFGCGFFHHHGHHGGEEGGGHHHHFGEGGHGGGFEGGGHHFFGFHF1FHHFFCGHHHF3EEHH?GCFEDEBFGCFHFFBFGGHGGHHHGDF03F2??FF/>?</0//0///111<111<010111111.<..<11<</////0/0.--;-000000.-....000;00;00..---//0/00;//;0009///////.9//.9//;.-...//...;////
@M03495:530:000000000-LYBTV:1:1101:17060:19131 1:N:0:GATCCGGG+ACCTGCTT
GTCAGCATGTGAGCTTTGGAGTGAAATCTCTTGTCTTAAGGAATAAAGGAAAAAGATTCCGTCGGAGGCTCGGTGCTCTACAGGTTCAACCTTTGTACTCTATTATTGCCTCACATTCCATCTCTTGTGAAAATATATTTGATTGGCTTTTCTGCAGGTTGTTTGCCAGGACTTTCCAAGACCTCCACTAGAAAACACAATAAACTTTTTGGAAGCTGGACAACTATCTTCATTTTTCAGAAACAGTGAAC
+
BAAAAFFFFDFFEGGGGGGFGGHHFGGGHHHFGHHHHHGHHHHHHHHHHHHFHFGGHHHHGFGGGCGGGHHGGEEG3FHHHHGHFHHHHHHFHHFGHFHEGFHHGHGGHHHHHHHHHHHHHHFFHGHGGG4GFFHHHHHHHFHHGGFFHHHGGHEF?AHHHDHHHGGHFCGFHGHHHG?10<CFHGHFHBGFFGFFHFGEGH0=GHHH00@@FHEHGHHHHHAGHHGHHHFFFGGBB/CFFB/FFBB0090
@M03495:530:000000000-LYBTV:1:1101:12820:19136 1:N:0:GATCCGGG+ACCTGCTT
GTCAGCATGTGAGCTTTGGAGTGAAATCTCTTGTCTTAAGGAATAAAGGAAAAAGATTCCGTCGGAGGCTCGGTGCTCTACAGGTTCAACCTTTGTACTCTATTATTGCCTCACATTCCATCTCTTGTGAAAATATATTTGATTGGCTTTTCTGCAGGTTGTTTGCCAGGACTTTCCAAGACCTCCACTAGAAAACACAATAAACTTTTTGGAAGCTGGACAACTATCTTCATTTTTCAGAAACAGTGAAC
+
BABCCFFFFFFFGGGGGGGGGGHHHHHHHHHHHHHHHHHHHHHHHHHHHHHHHHGGHIHHHHHGGGGGGHHGGGGGHHHHHHHHHHHHHHHHHHHHHHHHHHHHHHHHHHHHHHHHHHHHHHHHHHHHHHHHHHHHHHHHHEHHHGHHHHHHHHGHGHHHGGHHHGHHHHHGGHHGHHHGGHHHHGHHHHHFHGHHHHFGGHHHHGHHHHGGGFFHHH/GFFHGHHHHGHGGGGGHHGFGGGGGGGFFGG0
@M03495:530:000000000-LYBTV:1:1101:22304:19141 1:N:0:GATCCGGG+ACCTGCTT
GTCAGCATGTGAGCTTTGGAATTAGTAAATTCGTTGACGACAGAAGGAGCAAGATAACGACCACAGGGAGGGTGGTTTATCAACGGCAAAATATAGATCGGAAGAGCACACGTCTGAACTCCAGTCACGATCCGGGATCTCGTATGCCGTCTTCTGCTTGAAAAAAAAAAAAAAGTGACACACGTTAAAGATCACTGATCACGTGTAGACTATACAGGTAAGTCGATGATACCTCATGTAGTTCATGTGTT
+
CCCDDFFFFFFFGGGGGGGGGGHHHHHHHHHHGHHHGHGGGGGHHHHHHHHHHHHHHHGGGGGHHHHGGGGGEGGGGHHHHHHHGGGGGHHHHHHHHHHHGFGGHHHHHHHGGHHGHHHHHHGHHHHHDCFGGHGGGEFHHHFDFHHHGEGHGHHHHHHHGHHEHFECA?C9--.0000<0/.-../.000000/00000</.../<00000000:0/0<0000..<00000000000<000<00000:</
@M03495:530:000000000-LYBTV:1:1101:23224:19141 1:N:0:GATCCGGG+ACCTGCTT
GTCAGCATGTGAGCTTTGGAGTGAAATCTCTTGTCTTAAGGAATAAAGGAAAAAGATTCCGTCGGAGGCTCGGTGCTCTACAGGTTCAACCTTTGTACTCTATTATTGCCTCACATTCCATCTCTTGTGAAAATATATTTGATTGGCTTTTCTGCAGGTTGTTTGCCAGGACTTTCCAAGACCTCCACTAGAAAACACAATAAACTTTTTGGAAGCTGGACAACTATCTTCATTTTTCAGAAACAGTGAAC
+
CCCDDFFFFFFFGGGGGGGGGGHHHHHHHHHHHHHHHHHHHHHHHHHHHHHHHHGGHHHHHHHGGGGGGHHGGGGGHHHHHHHHHHHHHHHHHHHHHHHHHHGHHHHHHHHHHHHBHHHHHHHHHHHHHHEHHHHHHHHHHBHHFHHHHHHHHHHHHHHHHGHHHHHHFEHHHHHHHHHHGHHHHGGHHHHFGHHHHFHCGGHHHHHHHHGCGHHHHHGCGHHHHGHHHHGGGGGGFBFF9BFGGB;9FF0
@M03495:530:000000000-LYBTV:1:1101:4279:19144 1:N:0:GATCCGGG+ACCTGCTT
GTCAGCATGTGAGCTTTGGATGGTTCTGGTTTATCAACGGCAAAATATAGATCGGAAGAGCACACGTCTGAACTCCAGTCACGATCCGGGATCTCGTATGCCGTCTTCTGCTTGAAAAAAAAAAAAAACAGAATACACATATAGGATTAGACTTGATACATGTAAGTCATCAAAGTAATTGGCATAAATGATACTACTAATATTTGTTCTCATACTTATGTGATGCTACTTAGTGTCTTGTATACTATATT
+
CCCDCFFFFFFFGGGGGGGGGGGHHHHHHHHHHHHHHHGGGGGHHHHHHHHHHHGGGGHHHHHHHGHHHGHHHHHHHHHHHHGGHHGHGGFEFHHHGGHHHHGGGHGHHHHHHHFGHHHGGGCB</--..00111<0000<11100110<101<001<1111:11111:1110<11111110/000<1:11111111:111111:11/1111<1111111111<111110:1:11<:<111111111<1<:
@M03495:530:000000000-LYBTV:1:1101:13980:19154 1:N:0:GATCCGGG+ACCTGCTT
GTCAGCATGTGAGCTTTGGTCCAGCCTGAGTCCCTGGTTTATCAACGGCAAAATATAGATCGGAAGAGCACACGTCTGAACTCCAGTCACGATCCGGGATCTCGTATGCCGTCTTCTGCTTGAAAAAAAAAAAAAAATAAAAATAGCGAGTATAGAGCTGCAGTACGAAATGCGCTATAAAATAATCCTCACGGATACGTGTCGCATCGAAGGCATCAAACCTCTCCTAGCTTCATAGCTAATGTCTTGTG
+
CBCCDFFFFFFFGGGGGGGGGGHHHGHHHHHHHHHHHGHHHHHHHHGGGGGHHHHHHHHHHHGGGGHHHHHHHGHHHGHHHHHHHHHHHHGGHHGGGGEFCHHFFGHHHHGFGHGGHHHHHHBFGHHGGGG/><-<-.0=000.<00---:.000:0000:/0;;0.....99..--;0000;00909000;..9..9.0///..99-.//.9..0/0000./99//00000;9000B00009000000:0
@M03495:530:000000000-LYBTV:1:1101:9179:19167 1:N:0:GATCCGGG+ACCTGCTT
GTCAGCATGTGAGCTTTGGAGTGAAATCTCTTGTCTTAAGGAATAAAGGAAAAAGATTCCGTCGGAGGCTCGGTGCTCTACAGGTTCAACCTTTGTACTCTATTATTGCCTCACATTCCATCTCTTGTGAAAATATATTTGATTGGCTTTTCTGCAGGTTGTTTGCCAGGACTTTCCAAGACCTCCACTAGAAAACACAATAAACTTTTTGGAAGCTGGACAACTATCTTCATTTTTCAGAAACAGTGACA
+
A1A>AC11BDFFGFG1EGG1A1BG33FE3ABFF1F333FG11A1BFHH1FCG0GEEGDG2ABG////A/EFEE>E/1@111DFC11BF@1FGDHFHGHHBHFHDDFDBBD1GHHHHGFHHHHHHHHHHHFBGFGFHHHFHHHGHHEHHHHHHHHHHFGGHFAHHHEHHGFHGHHHHHGHBGF?GHFGHHGFHBGGHHHG.DGDFFHHHHF@CFFGECGG.CCHHFCGHHEFGG0;FFBB0BB/FBF90C00
@M03495:530:000000000-LYBTV:1:1101:6911:19175 1:N:0:GATCCGGG+ACCTGCTT
GTCAGCATGTGAGCTTTGGAGTGAAATCTCTTGTCTTAAGGAATAAAGGAAAAAGATTCCGTCGGAGGCTCGGTGCTCTACAGGTTCAACCTTTGTACTCTATTATTGCCTCACATTCCATCTCTTGTGAAAATATATTTGATTGGCTTTTCTGCAGGTTGTTTGCCAGGACTTTCCAAGACCTCCACTAGAAAACACAATAAACTTTTTGGAAGCTGGACAACTATCTTCATTTTTCAGAAACAGTGAAC
+
BABBBFFFFFFFGGGGGGGGGGHHGHHHHHHHHHHHHHHHHGHHHHHHGHHHHHGGHHHHHGHFEGGFFFHGGGGGHHHHHGHEHGHHHHHHFHHHHHHHHHHHGHHHHHGHHHHGHHHHHHHHHHHGHHHHHFHHHHHHHGHHHHHHHBGGHHGHHGHHFEEHHHHGHEEHHBGBFFFBCFC1GAHHHHFB><FCFHE.DDDFGFFGFG@-CCGEGHG.GGHEHHGHHHEFGFGGGGGF00:BB/0;CB0
@M03495:530:000000000-LYBTV:1:1101:28211:19189 1:N:0:GATCCGGG+ACCTGCTT
GTCAGCATGTGAGCTTTGGAGTTGACGACAGAAGGAGCAAGATAACGACCACAGGGAGGGGGGTTTATCAACGGCAAAATATAGATCGGAAGAGCACACGTCTGAACTCCAGTCACGATCCGGGATCTCGTATGCCGTCTTCTGCTTGAAAAAAAAAAAAACGCACTAAAGTTGTGTGCGACATCAAAAGCCATATCAGTACACACAGACGACACAGGATGAGTGCAACTGCTAGTATCCACGTGCTGAGC
+
BAABBFFFFFFFGGGGGGGGGGHHGHFFGGFGHHHFHHFHHHHHHHGEGGGHEHHGFEGG0>BDGGFHGFHHFF@?DFHHHHGHHHHHGGGGAGFHGHHGHGGEHGGGFGFFGGGGDEGFDGFF-;:CFA9AFFFFFD9AE/FFBBF/./B9FF--9>-;@.--9--/9//////.../..--.//////9..//;B//9/://99.F9.--9-9....;9//99///////////://9//....99/./
@M03495:530:000000000-LYBTV:1:1101:3279:19197 1:N:0:GATCCGGG+ACCTGCTT
GTCAGCATGTGAGCTTTGGTCCAGCCTGAGTCCCTGGTTTATCAACGGCAAAATATAGATCGGAAGAGCACACGTCTGAACTCCAGTCACGATCCGGGATCTCGTATGCCGTCTTCTGCTTGAAAAAAAAAAAAATAACGATTAGAAGGCGTAATAGCGTGAACTAAAACATGTATGTTCTTACGTTACTCAACTACAAGACACAATTCGGTATTCGCTTTAGTAAACGTAGCATCTATGTCTCTCCAATC
+
BCCCCFFFFFFBGGGGGGGGGGHHHGHHHHHHHHHHHHHHHHHHHHGGGGGHHHHHHHHHHHGGGGHGHHHHHGHHHGHHHHHHHHHHHHGGHHGFFGGGGHHHEGHHHHGFGHGGHHHHGGHEHHHGGGC@C--0>1>.<...000<..-.:;.000-..;.900000;.009000;0;0000.://.;000/000000////9.000...:.00/....00:0000.....0000900900000/000/
@M03495:530:000000000-LYBTV:1:1101:14892:19225 1:N:0:GATCCGGG+ACCTGCTT
GTCAGCATGTGAGCTTTGGAGTGAAATCTCTTGTCTTAAGGAATAAAGGAAAAAGATTCCGTCGGAGGCTCGGTGCTCTACAGGTTCAACCTTTGTACTCTATTATTGCCTCACATTCCATCTCTTGTGAAAATATATTTGATTGGCTTTTCTGCAGGTTGTTTGCCAGGACTTTCCAAGACCTCCACTAGAAAACACAATAAACTTTTTGGAAGCTGGACAACTATCTTCATTTTTCAGAAACAGTGAAC
+
BBBBBFFFFFFFGGGGGGGGGGHFHHHHHHHHHGHHHHHHHFHHHHHHHHHHHHGGHHHGHHHGEEGGGHHG@>EEHHHHHHHHHFFGGHHHHHGEFFHHHGHFGHGEFHHHHHHHHEFGHHHHHHHFGGGGHHGHHHHHGBGHFHHFHHHGGHHHGHHGFDHHHHGGHAGFFBGBGF1DFH0CHCFHHHHHFG0GAGECDGDGHHHHHGC:CGFECHFGHGH.GHHEFBF0CCCFG/B09;=CFFBFBF0
@M03495:530:000000000-LYBTV:1:1101:4820:19240 1:N:0:GATCCGGG+ACCTGCTT
GTCAGCATGTGAGCTTTGGAGTGAAATCTCTTGTCTTAAGGAATAAAGGAAAAAGATTCCGTCGGAGGCTCGGTGCTCTACAGGTTCAACCTTTGTACTCTATTATTGCCTCACATTCCATCTCTTGTGAAAATATATTTGATTGGCTTTTCTGCAGGTTGTTTGCCAGGACTTTCCAAGACCTCCACTAGAAAACACAATAAACTTTTTGGAAGCTGGACAACTATCTTCATTTTTCAGAAACAGTGAAC
+
CCCCCFFFFFFFGGGGGGGGGGHHHHHHHHHHHHHHGHHGHFHHFHHHGFHGHHGGHHIHHHHGGGGCGHHGGGGGHHHHHHGGHHHHHHHHHHHHHHHHHEHHGHHGHFHHHHFHHHHHHHHGHHHHHHGBGGHHHGHHHFGHHEGHHHHHHHHGFHFHHFHGHGHHGFCGFHHHHHEHAFHGHHGHHFHBBGFCHFHAGGHEFGFHHHGGBGBCGH/CCF.CCGHHHHGGGGGGGGFFFB9BBFFBFF0
@M03495:530:000000000-LYBTV:1:1101:18286:19242 1:N:0:GATCCGGG+ACCTGCTT
GTCAGCATGTGAGCTTTGGAGTGAAATCTCTTGTCTTAAGGAATAAAGGAAAAAGATTCCGTCGGAGGCTCGGTGCTCTACAGGTTCAACCTTTGTACTCTATTATTGCCTCACATTCCATCTCTTGTGAAAATATATTTGATTGGCTTTTCTGCAGGTTGTTTGCCAGGACTTTCCAAGACCTCCACTAGAAAACACAATAAACTTTTTGGAAGCTGGACAACTATCTTCATTTTTCAGAAACAGTGAAC
+
AAACBFFFFFFFGGGGGGGGGGGHHHHHHHHHHHHHHHHHHHHHHHHHHHHHHHGGHHHHHGHGGGGGGHHGGGGGHHHHHHHHHHHHHHHHHHHHHHHHHHHHHHHHHHHHHHHHHHHHHHHHHHHHHFGHHHHHHHHHHHGHFHHGFFGHHHHHEHHHHDHHHHFHHHHHHHHHHHGHHGHHHHGHHHGDGHHHHHEAGHDHHHHHFGG?BCFHFHHHHHGHGHHHGHGGGGGFFEFF;C/CBFF0BB0
@M03495:530:000000000-LYBTV:1:1101:14428:19293 1:N:0:GATCCGGG+ACCTGCTT
GTCAGCATGTGAGCTTTGGAATTAGTAAATTCGTTGACGACAGAAGGAGCAAGATAACGACCACAGGGAGGGTGGTTTATCAACGGCAAAATATAGATCGGAAGAGCACACGTCTGAACTCCAGTCACGATCCGGGATCTCGTATGCCGTCTTCTGCTTGAAAAAAAAAACAAACACAGACAATAAAACGTGATTGATGTTGAGGAGTGAGAGAATAGCGGAGACAGTATTCAGGTCGTAGTGAAGGCTCT
+
DEDDDFFFFFFFGGGGGGGGGGHHHHHHHHHHGHHHHHGGGGGHHHHHHHHHHHHHHHGGGGGHHHHGFGGGEFGGGHHHHHHHGGGGGHHHHHHHHHHHGGGGHHHHHHHGHHHGHHHHHHHHHHHHGGHHGHGGGDAGHHGGHHHHGDGHGHHGHHHHGHHHGGGGGG.........0.//01:110-<../110111:110/0.<.1010.00<01-----.//011<11101:--..</1110.0./
@M03495:530:000000000-LYBTV:1:1101:15882:19295 1:N:0:GATCCGGG+ACCTGCTT
GTCAGCATGTGAGCTTTGGAGTGAAATCTCTTGTCTTAAGGAATAAAGGAAAAAGATTCCGTCGGAGGCTCGGTGCTCTACAGGTTCAACCTTTGTACTCTATTATTGCCTCACATTCCATCTCTTGTGAAAATATATTTGATTGGCTTTTCTGCAGGTTGTTTGCCAGGACTTTCCAAGACCTCCACTAGAAAACACAATAAACTTTTTGGAAGCTGGACAACTATCTTCATTTTTCAGAAACAGTGAAC
+
CBCBCFFFFFFFGGGGGGGGGGHHGHHHHHHHHHHHHHHHHHHHHHGHHHHHHHGGHHHHHHGGGGGGGHGGGFGGHHHHHHHHHHHHFHFGHHHGHHGHHHHHHHHHHHHHHHHHHHHHHHHGHHHHHHHHHHHHHHHHHFHHHFHHHHHHHHGHGGHHHGHGHHDHG/FGFHHEGHGHHHGHHHHHHHGGBGHFHHEAGGF0DGHHHGGCFB/CGHHFFF.CHEGHCGGGGGGGGGGFGBBFFBFF000
@M03495:530:000000000-LYBTV:1:1101:15615:19297 1:N:0:GATCCGGG+ACCTGCTT
GTCAGCATGTGAGCTTTGGTCCAGCCTGAGTCCTGGTTTATCAACGGCAAAATATAGATCGGAAGAGCACACGTCTGAACTCCAGTCACGATCCGGGATCTCGTATGCCGTCTTCTGCTTGAAAAAAAAAAAAAAGAGATCCAAACTGAGTGACACCGGCCCAATCATAGTTATAATGTTACTTGGACAATAAACAAAAACTGAAATCCATCTGTGTTACACGCACGAAAGAGAAACTCAATTATATGCGG
+
CCCCCFFFFFFFGGGGGGGGGGGHHGHHGHGHHFHHGGHHHHHHHGGGGGHHHHHHHHHHHGGGGHHHHHHHGHHGGHGHHHHHHHHHHGGHHGHEGGGEGHHGGHHHHGGGHGHHHHHHHFHHHHGGGGC/---..</=00000<000:00:0;0.-----;.//00;000000;00900009009/0.000000.9.;.//9//////////:/9/;/9/.----...9/////;/:///////://.-
@M03495:530:000000000-LYBTV:1:1101:7683:19303 1:N:0:GATCCGGG+ACCTGCTT
GTCAGCATGTGAGCTTTGGAGTGAAATCTCTTGTCTTAAGGAATAAAGGAAAAAGATTCCGTCGGAGGCTCGGTGCTCTACAGGTTCAACCTTTGTACTCTATTATTGCCTCACATTCCATCTCTTGTGAAAATATATTTGATTGGCTTTTCTGCAGGTTGTTTGCCAGGACTTTCCAAGACCTCCACTAGAAAACACAATAAACTTTTTGGAAGCTGGACAACTATCTTCATTTTTCAGAAACAGTGAAC
+
CBCCCFFFFFFFGGGGGGGGGGHHHHHHHHHHHHHHHHHHHHHHHHHHHHHHHHGGHHIHHHHGGGGGGHHGGGGGGHHHHHHHHHHHHHHHHHHHHHHHHHHHHHHHHHHHHHHGHHHHHHHHHHHHHHGHGHHHHHHHHHHHHHHHHHHHHHHHGHHGHGHHHEHHGEHGHHHHHHHGGFGHHHGGHHG1>FHGHHGGFH0GHHHHHGGGECFGFHCCGHHEHHGHHHGFGFFGGGGGBFFFFBCB0F0
@M03495:530:000000000-LYBTV:1:1101:4737:19327 1:N:0:GATCCGGG+ACCTGCTT
GTCAGCATGTGAGCTTTGGATGGTTCTGGTTTATCAACGGCAAAATATAGATCGGAAGAGCACACGTCTGAACTCCAGTCACGATCCGGGATCTCGTATGCCGTCTTCTGCTTGAAAAAAAAAAATACATGACTAGCGATCTCTCTTTCTTCTTTTTTTTTCTATTAATTTTCCTCGTATATCTTTCCACCTTCGTTTATTTCTTTTATCTTCTCTATTTTTTTTTTTATATATCTCTCGTCATATATTCT
+
CCCCCFFFFFFFGGGGGGGGGGGHHHHHHHHHHHHHHHGGGGGHHHHHHHHHHHGGGGHHHHHHHGHHHGFHHHHHHHHHHHGFHHGHGGGGGHHFGGHHHHGGGHGHHHHHHFCF3GHGGG/</0111=111111>--..01<1<<110000=000----/00000000900000.../00000;0;00..00.;/..0000000:00;09000;00000:--:---.000000:000.99..0000000
@M03495:530:000000000-LYBTV:1:1101:16925:19346 1:N:0:GATCCGGG+ACCTGCTT
GTCAGCATGTGAGCTTTGGACTCCTGACTGGTTTATCAACGGCAAAATATAGATCGGAAGAGCACACGTCTGAACTCCAGTCACGATCCGGGATCTCGTATGCCGTCTTCTGCTTGAAAAAAAAAAAACAAAACTATCACGGGAGAAATTACTATTGATCAGTGATAACTGTGACTCGAGACTAGTCACAGCACGAGTGAGCAGTCGATGTAGATCGCTGAGTGGTGTGTCATGACTATACTAGGTCGCTT
+
CCCCDFFFFFFFGGGGGGGGGGHHHHHHHHHGHHHHHHHHGGGGGHHHHHHHHHHHGGGGHHHHHHHGHHHGGHHHHHHHHHGHGGHHGHGGEEFHHHGGHHHHGGGHGHHHGHHHFHFHHGGGGG<//..000>11111..-.-..00000000000;:00000000000:000:0.9...:00;;000:./.-;;..000CB009.;0.00000......B0.0....00;00:000:00;0/00--..
@M03495:530:000000000-LYBTV:1:1101:10459:19355 1:N:0:GATCCGGG+ACCTGCTT
GTCAGCATGTGAGCTTTGGAGTGAAATCTCTTGTCTTAAGGAATAAAGGAAAAAGATTCCGTCGGAGGCTCGGTGCTCTACAGGTTCAACCTTTGTACTCTATTATTGCCTCACATTCCATCTCTTGTGAAAATATATTTGATTGGCTTTTCTGCAGGTTGTTTGCCAGGACTTTCCAAGACCTCCACTAGAAAACACAATAAACTTTTTGGAAGCTGGACAACTATCTTCATTTTTCAGAAACAGTGAAC
+
BABCCFFFFFFFGGGGGGGGGGHHHHHHHHHHHHHHHHHHHFHHHHHHHHHHHHGGHHHHHHHGGGGGGHGGGEFGHHHHHHHHHHHHHHHHHHHHFHHHHGHHHGHHGHHGHHHHHEHHHHHHHHHHHEBGGGHHHHHHHGHHHHGHHHHGFHGHHHHGHDHHHHHHGHHHHHHHHHFHAGGHHHHFHHHDD=<GGFFCHDGHGGHHHHF@GGHHHGB.CBFEHHEFGHGGGGGGGGGGGGGFGGGGFF0
@M03495:530:000000000-LYBTV:1:1101:4663:19357 1:N:0:GATCCGGG+ACCTGCTT
GTCAGCATGTGAGCTTTGGAGTGAAATCTCTTGTCTTAAGGAATAAAGGAAAAAGATTCCGTCGGAGGCTCGGTGCTCTACAGGTTCAACCTTTGTACTCTATTATTGCCTCACATTCCATCTCTTGTGAAAATATATTTGATTGGCTTTTCTGCAGGTTGTTTGCCAGGACTTTCCAAGACCTCCACTAGAAAACACAATAAACTTTTTGGAAGCTGGACAACTATCTTCATTTTTCAGAAACAGTGAAC
+
BBBBBFFFFFFFGGGGGGFGGGGGHGHHHHHHHHHHHHHGHHHHHHHGGFHGHHGGHHHHHHHGGGGGGHHGGEGGHHHHGHGHHHHHHHHHHHHHHFFHHHHHFHHHHHHHHGHHHHHGHHHHHHHHHHFHHGHFHGHHHHGHH0CGHHHHHHGFEHHHFEHFHHGHBGAGHHHHHGH1AGGGHHHHHHHE1GHHHHGF<G<0<DHFHHGCBFB.GH/CGFGGHHHHHHGGGGFGGGEF0FBBFBFE0B0
@M03495:530:000000000-LYBTV:1:1101:21899:19378 1:N:0:GATCCGGG+ACCTGCTT
GTCAGCATGTGAGCTTTGGTCCAGCCTGAGTCCTGGTTTATCAACGGCAAAATATAGATCGGAAGAGCACACGTCTGAACTCCAGTCACGATCCGGGATCTCGTATGCCGTCTTCTGCTTGAAAAAAAAAAAAACGGTGACACTTTAGGCGGATAGCAGTGGAGACTAGATGTATCAGTACGCGACACACCCGCTGCGCGTATGGAGTACGTCTGATGTGCCGCTATAGTACGGATTGTGTCCATCAGGCC
+
CCCCCFFFFFFFGGGGGGGGGGHHHGHHFHHHHHHHHHHHHHHHHGGGGGHHHHHHHHHHHGGGGHHHHHHHGHHHGHHHHHHHHHHHHGGHHGHGG@EFGHHFGHHHHGGGHGHHGHHFHGFHFHGGGC//--.-.<..00<0<0000/---:./0900/;0./.0:/00;C90000;00..-----/...--;-.---;9;//9/;//./././://///----.//9//...../;99/////////.
@M03495:530:000000000-LYBTV:1:1101:18139:19396 1:N:0:GATCCGGG+ACCTGCTT
GTCAGCATGTGAGCTTTGGAATTAGTAAATTCGTTGACGACAGAAGGAGCAAGATAACGACCACAGGGAGGGTGGTTTATCAACGGCAAAATATAGATCGGAAGAGCACACGTCTGAACTCCAGTCACGATCCGGGATCTCGTATGCCGTCTTCTGCTTGAAAAAAAAAAAAGAAAATGCAAGACAATTGGCAGCACTCTCATAGGATATGACGATAATGCGTAGTACAGGACGTCCTATGACCTCAAACG
+
CDEDEFFFFFFFGGGGGGGGGGHHHHHHHHHHGHHHHHGGGGGHHHHHHHHHHHHHHHGGGGGHHHHGGGGGBFGEGHHHHHHHGGGGGHHHHHHHHHHHGGGGHHHHHHHGHHHGHHHHHHHHHHHHGDEHGHGGC<CGHHFGFHHHGEEHGHHHHHGHHFFHHC@EF<A9..<:/<01110:///0100/<..<.0/100<110010111:..<..111...-<1:11/..-....<10<1:10<:00.
@M03495:530:000000000-LYBTV:1:1101:24403:19399 1:N:0:GATCCGGG+ACCTGCTT
GTCAGCATGTGAGCTTTGGTCCAGCCTGAGTCCTGGTTTATCAACGGCAAAATATAGATCGGAAGAGCACACGTCTGAACTCCAGTCACGATCCGGGATCTCGTATGCCGTCTTCTGCTTGAAAAAAAAAAAATATCAACAATACGCGACGCGGCCTATGTGGCGTACATCAGACATCATAGCAGTGGGACGCAGTCACACGTGCATGGCGTACAGACAGATCAATGTAGTGATGACGGTGATCTGTACTG
+
DEEEEFFFFFFFGGGGGGGGGGHHHGHHHHGHHHHHHHHHHHHHHGGGGGHHHHHHHHHHHGGGGHHHHHHHGHHHGHHHHHHHHHHHHGGHHGHGGEDEHHHGGHHHHGGGGGHHEHHHHHHHHHGG@DG/-01111101.11>..<--------.:10110.<.--.11:000:<001110:<10/.<.9-<-.<01:0-:...:1..-.--.11<://1000111111/11110.-...11111111:
@M03495:530:000000000-LYBTV:1:1101:28143:19429 1:N:0:GATCCGGG+ACCTGCTT
GTCAGCATGTGAGCTTTGGAATTAGTAAATTCGTTGACGACAGAAGGAGCAAGATAACGACCACAGGGAGGGTGGTTTATCAACGGCAAAATATAGATCGGAAGAGCACACGTCTGAACTCCAGTCACGATCCGGGCTATCGTATGCCGTCTTCTGCTTGAAAAAAAAATGTATCGGTAAACTGCACAGATACAAGGACGTTCCATGACGTCGAGGCATCCCGCATGAGCATGACGCACAACATCAAGAGG
+
AAAAAFFFF1@3B1EF3FFFBGHBFGHGF33BFBFHHBEFGC0FGHGHCCFGHEFHEGAF/EAGAFAE/EEGEEGE>>FGHHHHC/EE@FFHHFFD2>BGG/FE0FHHA0FCCGHED21D<CB1@<DFC?///@AC/>01<A<<F0F1A.AGGH0=D0=0.<=B<CGG-.00909.-..9;00090/0;/;09000...---;-/:///BA------;///-----9////9/;/--------//////--
@M03495:530:000000000-LYBTV:1:1101:26852:19431 1:N:0:GATCCGGG+ACCTGCTT
GTCAGCATGTGAGCTTTGGTCCAGCCTGAGTCCTCTGGTTTATCAACGGCAAAATATAGATCGGAAGAGCACACGTCTGAACTCCAGTCACGATCCGGGATCTCGTATGCCGTCTTCTGCTTGAAAAACAAAATAACGTGATTGATTTCCAAACTTGAAACAAACTGACCAATCATGTGTTTAATTTTTATTGGAAACTTACCCACAACCAAAAACCTTTCCTGCCACACGATCTTTAGCTTGGAACCACC
+
BABBAFFFFFFFGGGGGGFGGFGFHFHHHHFGFHHGGH5FCHHHHHHEGGFGHHHHHHHHGGHGGGGFHHHHHFGHFHGHHHFFHHHHHHGFAEG1FEEGG/BG0?/BFBBEGC?FEGHHHHGHCFFH/FH0G2@22<2//@F@<2221<F1?F1?1111??/0<>1F101.><<1110=/<D0G0=DG<D<=00<0:0<0:C/0.:.:;..;A...900C000;./;99B-.;.9BF0000;./;/.9A.
@M03495:530:000000000-LYBTV:1:1101:4898:19435 1:N:0:GATCCCGG+ACCTGCTT
GTCAGCATGTGAGCTTTGGTCCAGCCTGAGTCCCTGGTTTATCAACGGCAAAATATAGATCGGAAGAGCACACGTCTGAACTCCAGTCACGATCCCGGATCTCGTATGCCGGCTTCTGCTTGCAGAAAACACCGCGTATGGGCCAGCCTTGATCTGTCTCTATGCCATCAATATCCACTTCTCACACTTCATATTTCAACCCGAATTCTGGTTCAGTCCACATAGTTGTTCATGTATGCAAGCATTTTGAC
+
AAAAA@1BFF@3FFGGGB1G11B1AAC0GFABABFCGHFFHBBGEGAA/AEF0BFDGHGGHEGG/AFC0F0FA/0FHC1E1FGHHHDBHFA///EE/E>EE120FE002B//<EE011B>>F/F1BF100?0//>//</0000?.>..<11<F=1<11<000DBD0<DF0D0000=0<00C00;0:GH00:00C0;000=.9---:90;00;;009009;0/009;0;;C09;9/9;///99--9//9/-9
@M03495:530:000000000-LYBTV:1:1101:16051:19457 1:N:0:GATCCGGG+ACCTGCTT
GTCAGCATGTGAGCTTTGGAATTAGTAAATTCGTTGACGACAGAAGGAGCAAGATAACGACCACAGGGAGGGTGGTTTATCAACGGCAAAATATAGATCGGAAGAGCACACGTCTGAACTCCAGTCACGATCCGGGATCTCGTATGCCGTCTTCTGCTTGAAAAAAAAAAAAAAAACGACTACGAATCATGTCACGACAAGAAGCATGTGGGAACTGCTATCGAATAACAGGTGAGTTACGGATGCAGTTA
+
CCCEEFFFFFFFGGGGGGGGGGHHHHHHHHHHGHHHHHGGGGGHHHHHHHHHHHHGHHGGGGGHHHHGGGGGEGGGGHHHHHHHGGGGGHHHHHHHHHHHGGGGHHHHHHGGFHHGHHHHHHHHHHHHGGHHGHGGCEEGHHFGGHHFG<EGGHHHHGHHFGGHHGGGG-9<<<--.-.-.-/.....1111111..--<.///0010110..0.00<1<1/..:0.10<0.0:1:1:11....-/01111
@M03495:530:000000000-LYBTV:1:1101:23690:19461 1:N:0:GATCCGGG+ACCTGCTT
GTCAGCATGTGAGCTTTGGAGTGAAATCTCTTGTCTTAAGGAATAAAGGAAAAAGATTCCGTCGGAGGCTCGGTGCTCTACAGGTTCAACCTTTGTACTCTATTATTGCCTCACATTCCATCTCTTGTGAAAATATATTTGATTGGCTTTTCTGCAGGTTGTTTGCCAGGACTTTCCAAGACCTCCACTAGAAAACACAATAAACTTTTTGGAAGCTGGACAACTATCTTCATTTTTCAGAAACAGTGAAC
+
BABCCFFFFFFFGGGGGGGGGGHFHHHHHHHHHHHHHHHHHHHHHHHHHHHHHHGGHHHIHHHGGGGGGHHGGGGGHHHHHHHHHHHHHHHHHHHHGGFHHHHHHHHHHHHHHHHHHHHGHHHHHHHHHFFHHHHHHHFHHHHHHEGGHHHHHHHGGHHHHGHGHGHGHGHEFHHHHHGFFFHHFEFHHHH1>GGGHFHGFFFFGGFHHHGGFHGAGH:CFGFEHHHHHHGGGGGGGGGGFFGGGGBFGF0
@M03495:530:000000000-LYBTV:1:1101:13280:19466 1:N:0:GATCCGGG+ACCTGCTT
GTCAGCATGTGAGCTTTGGTCCAGCCTGAGTCCTCTGGTTTATCAACGCAAAATATAGATCGGAAGAGCACACGTCTGAACTCCAGTCACGATCCGGGATCTCGTATGCCGTCTTCTGCTTGAAAAAAAAAAAAAAGAAGAAGTGTCGTAAGTATTACAACATGAGTCAGTTGTGAAGTTAGGCTATCAATTCACTATGAAGACGACTGTACACGTGGATCGATACTACGCTAGCACTACCAGTGCTATAA
+
CCCCCFFFFFFFGGGGGGGGGGHHHGHHHHHHHHHHHHHGHHHHHHHGGGGGHHHHHHHHHHGGGGGHHGHHGGHHHGHHHHHHHHHHHHGGHHGHGGGEEHHHFGHHHHGGGHGHHHHHHHHHGHHGGGBD<--<.../0//0000.....0;000;:00./0<0;0000000:000;000/0009/00;900090000000/.--;.00000.....00....-000.9;9.;0900//0000:00000
@M03495:530:000000000-LYBTV:1:1101:2978:19503 1:N:0:GATCCGGG+ACCTGCTT
GTCAGCATGTGAGCTTTGGAATTAGTAAATTCGTTGACGACAGAAGGAGCAAGATAACGACCACAGGGAGGGTGGTTTATCAACGGCAAAATATAGATCGGAAGAGCACACGTCTGAACTCCAGTCACGATCCGGGATCTCGTATGCCGTCTTCTGCTTGAAAAAAAAAAACAACATGAATAAGACTACAATCTTAGAAATCAACACTGTCATACTACAGTCCCAACTAAGAAATACATAGCATTCAGATG
+
ABBBBFFFFFFFGGGGGGGGGGHHHHHHHHHHGHHHHHGGGGGHHHHHGHHHHHHHHHGGGGGHHHHGGGGGEFGGEHHHHHHHGGGFGHHHHHHHHHHHGGGGHHHHHHHGHHHGHHHHHHHHHHHHGGFGDFCGG//?GHFFHHHFGDGHEHHHGHHHFHHHHGGC??-9....//0;;C000900//0/////;///99////.;////;9//////////9/.9///9////////9///////;//
@M03495:530:000000000-LYBTV:1:1101:5861:19507 1:N:0:GATCCGGG+ACCTGCTT
GTCAGCATGTGAGCTTTGGAGTGAAATCTCTTGTCTTAAGGAATAAAGGAAAAAGATTCCGTCGGAGGCTCGGTGCTCTACAGGTTCAACCTTTGTACTCTATTATTGCCTCACATTCCATCTCTTGTGAAAATATATTTGATTGGCTTTTCTGCAGGTTGTTTGCCAGGACTTTCCAAGACCTCCACTAGAAAACACAATAAACTTTTTGGAAGCTGGACAACTATCTTCATTTTTCAGAAACAGTGAAC
+
CCCCCFFFFFFFGGGGGGGGGGHHHHHHHHHHHHHHHHHHHHHHHHHHHHHHHHGGHHIHGHHGGGGGGHHGGGGGHHHHHHHHHHHHHHHHHHHHGHHHHHHHHHHHHHHHHHHHHHHHHHHHHHHHHHHHFGHHHHHHHHHHHGHHHHHGGHHFFGGHFGHHFHHHGHHHHGHHHHGFFHHHHGHGHHHFFGHGHFHGHEGFHFGHHHCGGF/CGF/GEGHEFHBGHHGGGGGGGFGBBFFFGGFFFF9
@M03495:530:000000000-LYBTV:1:1101:27948:19511 1:N:0:GATCCGGG+ACCTGCTT
GTCAGCATGTGAGCTTTGGTCCAGCCTGAGTCCTTTGGTTTATCAACGGCAAAATATAGATCGGAAGAGCACACGTCTGAACTCCAGTCACGATCCGGGATATCGTATGCCGTCTTCTGCTTGAAAAAAAATTTGTACCCATTATAAGTTGCAATAGTTCGGCAGAGTACACGTCTGTACTCTAGTTACCTATAAATCTATCGTATGCCGTCTCCTGATTGAGAAGATCGAACCCTCATCCAACTCACTGA
+
AABA?FFFFFF5FFGFGGGGFGFAFAFGHHBED5A5D32FCGHEHFGDAAEEF2FD5HHGHHHGGFFHAGHFFG0FE?FHHG5GEGGEBGBEEFG1F@@/E0FF?003B4GCE/?FBG4B4?B0?110/<<0112@<11?<011@FF11@1?11F=F=F1.>-<<.<<=000.<.<.0;000000000;00000;0;0:00;:C./900-9-./009000;00.;//00../.-..../////////;///
@M03495:530:000000000-LYBTV:1:1101:13319:19522 1:N:0:GATCCGGG+ACCTGCTT
GTCAGCATGTGAGCTTTGGAGTGAAATCTCTTGTCTTAAGGAATAAAGGAAAAAGATTCCGTCGGAGGCTCGGTGCTCTACAGGTTCAACCTTTGTACTCTATTATTGCCTCACATTCCATCTCTTGTGAAAATATATTTGATTGGCTTTTCTGCAGGTTGTTTGCCAGGACTTTCCAAGACCTCCACTAGAAAACACAATAAACTTTTTGGAAGCTGGACAACTATCTTCATTTTTCAGAAACAGTGAAC
+
BBBBBFFFFFFFGGGGGGGGGGHHHHHHHHHHHHHHHHHHHHHHHHGFHGHHHHGGHHHHHHHGGGGGGHHGGGGGHHHHHHHHHHHHHHHHHHHHHHHHHHHHHHHGHHHHHHHHHHHHHHHGHHHFHHHHGGHHHHHHHGHHHHHHHHHFGGHHHHGHFDHHHHFHHEFHHHHGHGHHAHHHHHHHHHGBG<<GHHGCGFGHGHHHHHFGHFHHHHGHFHGFHHHHHHGGGF0FGGGGGFGGG/BFBB0
@M03495:530:000000000-LYBTV:1:1101:18550:19525 1:N:0:GATCCGGG+ACCTGCTT
GTCAGCATGTGAGCTTTGGAGACTGGTTTATCAACGGCAAAATATAGATCGGAAGAGCACACGTCTGAACTCCAGTCACGATCCGGGATCTCGTATGCCGTCTTCTGCTTGAAAAAAAAAAAAAAAGAGCAAATGCAGGTGTAGTGTGTAAGTGTCTATATGAGTCGTAGGTCGTATCATTATGGTATAGCATTACTGAGATTGTGACGTGTCTAGACTGCGATACGAACGTAGATGTGACCGCTACGATA
+
CCDDDFFFFFFFGGGGGGGGGGGHHHHHHHHHHHHGGGGGHHHHHHHHHHHGGGGHHHHHHHGHHHGHHHGHHHHHHHHGCHHGHGGGEEGHHGGHHHHGEGHGHHHHHHHHHHHHGGGG?C</<-..//0/000000..00000/0<.000<0000<<C00000<-<...<<-<./.0<000<0000000000000000000:000:...//::0<000/.-..-<..<-....0000000--9--....
@M03495:530:000000000-LYBTV:1:1101:17733:19538 1:N:0:GATCCGGG+ACCTGCTT
GTCAGCATGTGAGCTTTGGAGTGAAATCTCTTGTCTTAAGGAATAAAGGAAAAAGATTCCGTCGGAGGCTCGGTGCTCTACAGGTTCAACCTTTGTACTCTATTATTGCCTCACATTCCATCTCTTGTGAAAATATATTTGATTGGCTTTTCTGCAGGTTGTTTGCCAGGACTTTCCAAGACCTCCACTAGAAAACACAATAAACTTTTTGGAAGCTGGACAACTATCTTCATTTTTCAGAAACAGTGAAA
+
CBCCCFFFFFFFGGGGGGGGGGHHHHHHHHHHHHHHHHHHHHGHHHHHHHHHHHGGHHIIHHHGGGGGGHHGGGGGHHHHHHHHHHGHHHHHHHHHHHHHHHHHGHHHHHHHHHHHHHHGHHHHHHHHHHGHHHHHHHHHHHHHHHGHHHHHHHHHHHHHHEHHGHHHHEHHHHHHHHHHGFHHHHHHHHHBGHHHGHGEGDGFHFHHHHG?GHFHHH/:CBCCB0CHHHGEFGGGGGGGGGCFGGBBFF0
@M03495:530:000000000-LYBTV:1:1101:10916:19549 1:N:0:GATCCGGG+ACATGCTT
GTCAGCATGTGAGCTTTGGAGGGCAAGAAGTGGTTGTGACATTGCATGGCAGCTAGAGCCAACTGGTTTATCAACGGCAAAATATAGATCGGAAGAGCACACGTCTGAACTCCAGTCACGATCCGGGATCTCGTATGCCGTCTTCTGCTTGAAAAAAAAAAACAAAGAAACAGCCAGAGAGTCCGTGCTTGGTACACAGCATGCAAATCGTAGTCTCTATCGGATCGTGCTTCTCTCTGATATAGTGTCTG
+
CBCDCFFFFFFFGGGGGGGGGGGGGGGHHHHHHHGGGGHHHHHHHHHHHHHGGHHHHHHHHHGHHHGHHHHHHHHGGGGGHHHHHHHHHHHGGGGHHHHHHHGHHHGHHHHHHHHHHHHGGHHGHGGGCFHHHGGHHHHGGGHGHGHHHHGGBGHHGFCG<<....//:////....../.000.....10.011110../10001<:0....91<1111:.-99-./<.<11101001111111111111
@M03495:530:000000000-LYBTV:1:1101:6010:19549 1:N:0:GATCCGGG+ACCTGCTT
GTCAGCATGTGAGCTTTGGTCCAGCCTGAGTCCTGGTTTATCAACGGCAAAATATAGATCGGAAGAGCACACGTCTGAACTCCAGTCACGATCCGGGATCTCGTATGCCGTCTTCTGCTTGAAAAAAAAAAAAAGAGTAACATAATAAGCTTACTGTACTAGAAACTCAACACTAAACTTACAGTATGCATAAGAGCAGAAGTAACATGAAGAGTAAGAAAGCAGCTCATCATACAGTCAGAGTAACACGA
+
CCCDEFFFFFFFGGGGGGGGGGHHHGHHHHHHHHHHHHHHHHHHHGGGGGHHHHHHHHHHHGGGGHHHHHHHGHHHGHHHHHHHHHHHHGGHHGHGGGGFHHHGGHHHHGGGHGHHHHHHHFHHHHCGGGA<--..0>1<<11111=<10111011<11<110<1/1000/0.0/00:11:110<1<111111110/0///011111100:11.<<1111/0:0//<0011<11101100110111110.-
@M03495:530:000000000-LYBTV:1:1101:15082:19568 1:N:0:GATCCGGG+ACCTGCTT
GTCAGCATGTGAGCTTTGGAATTGTAAATTCGTTGACGACAGAAGGAGCAAGATAACGACCTGGTTTATCAACGGCAAAATATAGATCGGAAGAGCACACGTCTGAACTCCAGTCACGATCCGGGATCTCGTATGCCGTCTTCTGCTTGAAAAAAAAAAAAAGAAAACAGATCTATCACGCGTCACAGAACCAAACAGCACTTTACGTCATACCTCATACAGCTACCATCGCATCATAATCAATCTAAGTA
+
CCCCDFFFFFFFGGGGGGGGGGHHHHHHHHHGHHHHHGGGGGHHHHHHHHHHHHHHHGGGGGHHGHHHHHHHHGGGGGHHHHHHHHHHHGGGGHHHHHHHGHHHGHHHHHHHHHHHHGGHHGHGGGCAGHHGGHHHHGCDHGHHHHHHHFGHHFGGCG<E:-...<//.</000:000:..--<..0000/.....././.00<00</...0:/0000000<B<00/<0<.9.9-00000<00000<00<0
@M03495:530:000000000-LYBTV:1:1101:14730:19569 1:N:0:GATCCGGG+ACCTGCTT
GTCAGCATGTGAGCTTTGGTCCAGCCTGAGTCCTGGTTTATCAACGGCAAAATATAGATCGGAAGAGCACACGTCTGAACTCCAGTCACGATCCGGGATCTCGTATGCCGTCTTCTGCTTGAAAAAAAAAAAAACAAACACAGTACGGCATACTCGGGAATGGTGGAAGACTCACATGAGATATGGTTGTTGAACACTGCTGTGACACGAGCTCGCATGTGCAGATATAGACTGCTCAGCGCAAGGGACGG
+
DDEEEFFFFFFFGGGGGGGGGGHHHGHHHHHHHHHHHHHHHHHHHGGGGGHHHHHHHHHHHGGGGHHHHHHHGHHHGHHHHHHHHHHHHGGHHGHGGGFFHHHGGHHHHGGGHGGHHHHHHHGHHHGGGGC@->.<>0.<...011..---0010..---<001<<.0/.<10000100011111111....1101/0001<1/1110.<--90.--.91<B11::11111010<111/0.-9--..<.--
@M03495:530:000000000-LYBTV:1:1101:18438:19570 1:N:0:GATCCGGG+ACCTGCTT
GTCAGCATGTGAGCTTTGGAAAGTAAATTCGTTGACGACAGAAGGAGCAAGATAACGACCACAGGGAGGGTGGTTTATCAACGGCAAAATATAGATCGGAAGAGCACACGTCTGAACTCCAGTCACGATCCGGGATCTCGTATGCCGTCTTCTGCTTGAAAAAAAAAAAAAAAATGATAAGAAGTCCACAATATGCTGGTCACACAGTAGAGATATTATAGATAGGATCAAGCAGACACGGTGTGTTCATA
+
CCCDDFFFFFFFGGGGGGGGGGHHHHHHHHGHHHHHGFGGGHHHHHHHHHHHHHHHGGGGGHHHHGGGGGFFGEGHHHHHHHGGGGGHHHHHHHHHHHGGGGHHHHHHHGHHHGHHHHHHHHHHHHGGHGGHGGDDAGHHGGHHHHGGGHGHHHGHHHGFHHAEGGGA-9-9--900:00009/000000:00000000/00000..00000000;00:B00000/90/.000///.//.-..;../0000
@M03495:530:000000000-LYBTV:1:1101:9572:19571 1:N:0:GATCCGGG+ACCTGCTT
GTCAGCATGTGAGCTTTGGAGTGAAATCTCTTGTCTTAAGGAATAAAGGAAAAAGATTCCGTCGGAGGCTCGGTGCTCTACAGGTTCAACCTTTGTACTCTATTATTGCCTCACATTCCATCTCTTGTGAAAATATATTTGATTGGCTTTTCTGCAGGTTGTTTGCCAGGACTTTCCAAGACCTCCACTAGAAAACACAATAAACTTTTTGGAAGCTGGACAACTATCTTCATTTTTCAGAAACAGTGAAA
+
AAABBFFFFDFFGGFFGGFFGGGHHHHHHHHFHFGHHHFHFHHHGHHHFFHHFHGGGHHFFGHCAEE?ECFE??>EHHHHHHFHHHHHHHHHHHHDGGHHHHHHBGFGHHHHFHHHHGEHHHHHHHHHHGHFFFGHHGHHFHHGB0F2GHHHFFHHHHHHH/GHFGGGHGEHHGHBGGHF0GHFHHHGHHHEHFFHHEHEFGBD<=DGHGGCB0;GHHGGFHHEHHFHHHGBCF;FGGGGBBFFGB9CBF0
@M03495:530:000000000-LYBTV:1:1101:24450:19583 1:N:0:GATCCGGG+ACCTGCTT
GTCAGCATGTGAGCTTTGGAATTAGTAAATTCGTTGACGACAGAAGGAGCAAGATAACGACTGGTTTATCAACGGCAAAATATAGATCGGAAGAGCACACGTCTGAACTCCAGTCACGATCCGGGATCTCGTATGCCGTCTTCTGCTTGAAAAAAAAAAAACAAGATGATCAGATATCAGAGCATATACGCATAGTACTGTCTACCTAAATACGCATATCACGTAAGATAGTGATTGGATACTATTCGACA
+
CCDDDFFFFFFFGGGGGGGGGGHHHHHHHHHHGGHHHHGGGGGHHHHHHHHHHHHHHHGGGGGHHHHHHHHHHGGGGGGHHHHHHHHHHGGGGHHHHHHHGHHHGHHHHHHGHHHHHGGHHGHGGGGFHHHGGHHGHGACHGHHHHHHHAGGHGFFA@E@:..://00000;::C0000000/:;0;00.....0000:0000:0;0000;:0...:.0000../..00000;0000.000000000/0..
@M03495:530:000000000-LYBTV:1:1101:24269:19587 1:N:0:GATCCGGG+ACCTGCTT
GTCAGCATGTGAGCTTTGGAGGGCAAGAAGTGGTTGTGACATTGCTATGGCAGCTAGAGCCATGGTTTATCAACGGCAAAATATAGATCGGAAGAGCACACGTCTGAACTCCAGTCACGATCCGGGATCTCGTATGCCGTCTTCTGCTTGAAAAAAAAAAACAACGACATATGTAATATGCTCATATGAGACATACACACTATATATCACTTCTATTATAGATCCATGTGCTGGGTGTTCAGTTCATGCTT
+
BBBBBFFFFFFFGGGGGGGGGGGGGGGHHHGHHHGGGGHHHHHHHHHHHHHHGGHHHHHHHGHHHHHHHGHHHHGGGGGHHHHHHHHHHHGEFGHHHHHHGGHHHGHHHHHHHGHHHHG?GHGHGG/??FHHF/GGHHC?CCFHHBGFHHHHGHHCCCC-@...;-.--:900000000000000000;000/;00000.//0090000009////////9//////;/////;.;.-.//////////9/
@M03495:530:000000000-LYBTV:1:1101:27579:19600 1:N:0:GATCCGGG+ACCTGCTT
GTCAGCATGTGAGCTTTGGAGTGAAATCTCTTGTCTTAAGGAATAAAGGAAAAAGATTCCGTCGGAGGCTCGGTGCTCTACAGGTTCAACCTTTGTACTCTATTATTGCCTCACATTCCATCTCTTGTGAAAATATATTTGATTGGCTTTTCTGCAGGTTGTTTGCCAGGACTTTCCAAGACCTCCACTAGAAAACACAATAAACTTTTTGGAAGCTGGACAACTATCTTCATTTTTCAGAAACAGTGAAC
+
CBCCCFFFFFFFGGGGGGGGGGHHHHHHHHHHHHHHHHHHHHHHHHHHHHHHGHGGHHIHHIHGGGGGGHHGGGGGHHHHHHGHHGHHHHHHHHHHHHHHHHHHHHHHHHHHHHHHHHHHHHHHHHHHHHHHHHHHHHHHHHHHHHHHHGHHHGHHHHHHHGHHHHHHHHHHHHHHHHHHHGHHHHHHHHHFFHHFHHEFHFHDFFHGHHGC0;CEHHHGGHHHHHHHHHGGGGGGGGGFFFFGGGFGFF0
@M03495:530:000000000-LYBTV:1:1101:20595:19607 1:N:0:GATCCGGG+ACCTGCTT
GTCAGCATGTGAGCTTTGGAATTAGTAAATTCGTTGACGACAGAAGGAGCAAGATAACGCCACAGGGAGGGTGGTTTATCAACGGCAAAATATAGATCGGAAGAGCACACGTCTGAACTCCAGTCACGATCCGGGATCTCGTATGCCGTCTTCTGCTTGAAAAAAAAAAAACAAAAGAGACGAGAGCAACGTCGTGGTCATGCACCAAGAGTTGGTACACTCATGCGTACATCTCTTGTCGTGGTATATGT
+
CCCDDFFFFFFFGGGGGGGGGGHHHHHHHHHHGGGHHHGGGGGHHHHHHHHHHHHHHHGGGGGHHHGGGGGEFEFGHHHHHHHGGGGGHHHHHHHHGHHGGGGHHHHHHHGGHHGHHHHHHHHHHHHGGEHGHGGCD/?FHGGHHHHGGCHGHHGHHHH.GHHHGGGGCA-....././//9--.-<0/.-..--...011<100/.....1110<11111//111...-.1111110<0.....111:11
@M03495:530:000000000-LYBTV:1:1101:13248:19635 1:N:0:GATCCGGG+ACCTGCTT
GTCAGCATGTGAGCTTTGGAGGGCAAGAAGTGGTTGTGACTGGTTTATCAACGGCAAAATATAGATCGGAAGAGCACACGTCTGAACTCCAGTCACGATCCGGGATCTCGTATGCCGTCTTCTGCTTGAAAAAAAAAAAAGAACGAAGATCGTGGTCGCTTAGAGGTGACTTGCTCACAGATCCATGTAGACAGATTATCAGTAAGTGGCTGAGAGCTGCACTAATACACTGTTTCAGCGAACACAGACAA
+
CBCDDFFFFFFFGGGGGGGGGGGGGGGHHHGHHHGGGGHHHHHHHHHHHHHHGGGGGHHHHHHHHHHHGGGGHHHHHHHGHHHGHHHHHHHHHHHHGGHHGHGGGFEHGHGGHHHHGGGHGHHHHHHHGHHHHGGGCC<<.../<.<.:11./..:0--...010/0.1011011110010100011:11111/<11111<111<11<0.....10.000/00001<:001011111<1.<--9/<.0.//
@M03495:530:000000000-LYBTV:1:1101:7376:19636 1:N:0:GATCCGGG+ACCTGCTT
GTCAGCATGTGAGCTTTGGTTTATCAACGGCAAAATATAGATCGGAAGAGCACACGTCTGAACTCCAGTCACGATCCGGGATCTCGTATGCCGTCTTCTGCTTGAAAAAAAAAAACAAAGATCAGAAACTGCACACATACAGTAATGAGCACCAAACAATCACAGAATAGTCAACGCGTCACTCGTCGACGAATGATGACACACACCTACAGCTCATATCACGTATCTCACCACACGTGACATCACCATAC
+
CDCCCFFFFFFFGGGGGGGGGGHHHHHHGGGGGHGHHHHHHHHHGGGGHHHHHGHGHHHGHHHHHHHHHHHHGGHHGHGGGFGHHHGGHHHHGGGHGHHGHGHHEGHHHGFGGC>/=/000111111101111110<11111111111100........<00000000:0000:0.----..00...------.00000000/..../0/000:0:000000../:.0000.0...-..9.00000/000/
@M03495:530:000000000-LYBTV:1:1101:5094:19663 1:N:0:GATCCGGG+ACCTGCTT
GTCAGCATGTGAGCTTTGGAGTGAAATCTCTTGTCTTAAGGAATAAAGGAAAAAGATTCCGTCGGAGGCTCGGTGCTCTACAGGTTCAACCTTTGTACTCTATTATTGCCTCACATTCCATCTCTTGTGAAAATATATTTGATTGGCTTTTCTGCAGGTTGTTTGCCAGGACTTTCCAAGACCTCCACTAGAAAACACAATAAACTTTTTGGAAGCTGGACAACTATCTTCATTTTTCAGAAACAGTGAAC
+
CCCCCFFFFFFFGGGGGGGGGGHHHHHHHHHHHHHHHHHHHHHHHHHHHHHHHHGGHHHHHHHGGGGGGHHGGGGGHHHHHHHHHHHHHHHHHHHHHHHHHHHHGHHHHHHHHHHHHHHHHHHHHHHHHGFGFHHHHHHHHBHHGGFHHHHHHHGFFHFHHGHHHHFHGFGHHHHHHF?DCGHHHHHHHHHEFFHHHHHGFH0DDGHHHHCGBGGHGF/;GHEEFFHHHHGFFFGGGGG0BBFFGBBF0F0
@M03495:530:000000000-LYBTV:1:1101:10594:19676 1:N:0:GATCCGGG+ACCTGCTT
GTCAGCATGTGAGCTTTGGAATTAGTACGACAGAAGGAGCAAGATAACGACCACAGGGAGGGTGGTTTATCAACGGCAAAATATAGATCGGAAGAGCACACGTCTGAACTCCAGTCACGATCCGGGATCTCGTATGCCGTCTTCTGCTTGAAAAAAAAAAAATACAACAAAAGAGATGTACACGCTCTCTGATTATCATTCTACGCTGTTAGATCATTCATCTGCTGTTGCTCAATACGCATACACATAAG
+
CCDDDFFFFFFFGGGGGGGGGGHHHHHHGGGGGHHHHHHHHHHHHHHHGGGGGHHHHGGGGGEFGEFHHHHHHHGGGGGHHHHHHHHHHHGGGGHHHHHHHGHHHGHHHHHHHHHHHHGGHHGHGGG<FGHHGGHHHHGGGHGHHHHHHGHH1GHGGGC:@-.:<:00...././/0000000.-9..0000000<<0000000.-...00000000000000:00000000000000..<..:000<000
@M03495:530:000000000-LYBTV:1:1101:11657:19686 1:N:0:GATCCGGG+ACCTGCTT
GTCAGCATGTGAGCTTTGGTCCAGCCTGAGTCCCTGGTTTATCAACGGCAAAATATAGATCGGAAGAGCACACGTCTGAACTCCAGTCACGATCCGGGATCTCGTATGCCGTCTTCTGCTTGAAAAAAAAAAAAACAAAAGTCTATACAACAAGTACAACATAGGGTATTATTATGTGATATCCTCAACCTACATAATTACTAGTCTAGCATAGATTAGTTACTGTTGTTACTATGAGATGCAGTCTATCT
+
DCDDDFFFFFFFGGGGGGGGGGHHHGHHHHHHHHHHHHHHHHHHHHGGGGGHHHHHHHHHHHGGGGHHHHHHHGHHHGHHHHHHHHHHHHGGHHGHGGGGEHHHGGHHHHGGGHGHHHHHHHHFHHHGGGCG/>>.<..</0=0000=0<C../000000./0;0.//0000:00000000;000000/./0/:0::0:00000:00000000:000000000;0:00/.:00000000000:0:000;::
@M03495:530:000000000-LYBTV:1:1101:16060:19691 1:N:0:GATCCGGG+ACCTGCTT
GTCAGCATGTGAGCTTTGGAGTGAAATCTCTTGTCTTAAGGAATAAAGGAAAAAGATTCCGTCGGAGGCTCGGTGCTCTACAGGTTCAACCTTTGTACTCTATTATTGCCTCACATTCCATCTCTTGTGAAAATATATTTGATTGGCTTTTCTGCAGGTTGTTTGCCAGGACTTTCCAAGACCTCCACTAGAAAACACAATAAACTTTTTGGAAGCTGGACAACTATCTTCATTTTTCAGAAACAGTGAAC
+
CCCCCFFFFFFFGGGGGGGGGGHHHHHHHHHHHHHHHHHHHHHHHHHHHHHHHHGGHIHHHIHGGGGGGHHGGGGGHHHHHHGHHHHHHHHHHHHHHHHGHHHHGHHHGHHHHHHHHHHHHHHHHHHHHHHHHHHHHHHHHFHHHFHHHHHHHHHHHHHHHGHHHHHHHFHHHHHHHHGHAGHHHHHHHHHF1>GFHFHGHHGHHFHHHHGGEG/.GFFFHHGHHFHHHHGGGGGGGFG0FG0BBBCFFF9
@M03495:530:000000000-LYBTV:1:1101:24182:19691 1:N:0:GATCCGGG+ACCTGCTT
GTCAGCATGTGAGCTTTGGAGGGCAAGAAGGGGTGGTTTATCAACGGCAAAATATAGATCGGAAGAGCACACGTCTGAACTCCAGTCACGATCCGGGAACTCGTATGCCGTCTTCTGCTTGAAAAAAAACATGTCTTAATAACGTATGCCGTCTTCTGCTTGACACAAAAAAACATTTCCTGCCTACTGCTCGAGATCCATTACTTGTTAGTCTCATGCGATACTCGATTAGCATCATACGTCTAAGTCAA
+
1>>AAC1@BFFD11GGF1G1110E0A0F00B000A/AABFAFHGFEECG/0FEGGGFE2A///FA>GFBEGFC>/0/@FF1FFGF@111?/?FE>@?///1B?0<00>B///0<22111@1011FC//><C1<11>=<11111.><DCBG?<@AFDDFB;00:000;..;G--..0000090/990/00000.9..;9///////////99//9/////-9---//--//-//:;///;/-/-9-//////
@M03495:530:000000000-LYBTV:1:1101:6175:19702 1:N:0:GATCCGGG+ACCTGCTT
GTCAGCATGTGAGCTTTGGTCCAGCCTGAGTCCCTGGTTTATCAACGGCAAAATATAGATCGGAAGAGCACACGTCTGAACTCCAGTCACGATCCGGGATCTCGTATGCCGTCTTCTGCTTGAAAAAAAAGAACTTACCAGCGTCTATCATTTTAGTGTGATTTGGTACTTGATGCCGCACATGAGCAAAGTACAGAGTCCAGATCGGGGCCGAAACGTGAAGAATTAGGGGAGAGAATAGCGTCCAATAG
+
BABBBFFBFDB5BGFGGFCA5FGHHAGH4FAFGHFHDHHHHFH5GFCAEEECFGHHGFHHBGGFGGHAGHEHH@HGBEG5GGFBGH@FDGECGG?1@E?1?GBF/?FF4F@E@GGHHHHEHF?111B>/<//?<<11<01?///...=11111><F1FDFB0000=.0000=D0000----;:00;00//:00;0F0/;00;/0099.-9----9--..9..;/9/////...9A../9///;.9-.///;
@M03495:530:000000000-LYBTV:1:1101:6470:19706 1:N:0:GATCCGGG+ACCTGCTT
GTCAGCATGTGAGCTTTGGAAATTCGTTGACGACAGAAGGAGCAAGATAACGACCACAGGGAGGGTGGTTTATCAACGGCAAAATATAGATCGGAAGAGCACACGTCTGAACTCCAGTCACGATCCGGGATCTCGTATGCCGTCTTCTGCTTGAAAAAAAAAAAAAGTACACCATAATATATTATGAGAACATAGTCCTCACCACACCAATGCAGAGTACATGAGTCGGCACTCATTAGAGCACTGATCTG
+
BABCCFFFFFFFGGGGGGGGGGGHHGHHHHHFFFGGHHHHHHHHHHHHHHHGGGGGHHHHGEECG1FEEEHHHHHHHGGGGGHGHHHHHHHGHGGGGHHHHHHHGFHHGHHHHHHHHHHHHGGHHGHGGGFEHHHGGHHHGGGGHGHHHHGHHFHHH.DC@G---9.;00009900:000000000000;0/000000000..0;.....000;00.00900;0090-----///0000000:.0/000;0
@M03495:530:000000000-LYBTV:1:1101:12764:19711 1:N:0:GATCCGGG+ACCTGCTT
GTCAGCATGTGAGCTTTGGAGTGAAATCTCTTGTCTTAAGGAATAAAGGAAAAAGATTCCGTCGGAGGCTCGGTGCTCTACAGGTTCAACCTTTGTACTCTATTATTGCCTCACATTCCATCTCTTGTGAAAATATATTTGATTGGCTTTTCTGCAGGTTGTTTGCCAGGACTTTCCAAGACCTCCACTAGAAAACACAATAAACTTTTTGGAAGCTGGACAACTATCTTCATTTTTCAGAAACAGTGAAA
+
CCCCCFFFFFFFGGGGGGGGGGHHHHHHHHHHHHHHHHHHHHHHHHHHHHHHHHGGHIIIHIHGGGGGGHHGGGGGHHGHHHGHHHHHHHHHHHHHHHHHHHGHHHHHHHHHHHHHHHHHHHHHHHHHHHGHHHHHHHHHGHHHHHHHHHHHHHHHHGHHHGHHHGHHGHHHHHHHHGHHGHHHHHHHGHHFGHHHHHHGHHGHGHHGHHGGGGFHHH;GHGFEHHHHHHFFGGFGGGGGGGBBBFGGGG0
@M03495:530:000000000-LYBTV:1:1101:20551:19716 1:N:0:GATACGGG+ACCTGCTT
GTCAGCATGTGAGCTTTGGAGTGAAATCTCTTGTCTTAAGGAATAAAGGAAAAAGATTCCGTCGGAGGCTCGGTGCTCTACAGGTTCAACCTTTGTACTCTATTATTGCCTCACATTCCATCTCTTGTGAAAATATATTTGATTGGCTTTTCTGCAGGTTGTTTGCCAGGACTTTCCAAGACCTCCACTAGAAAACACAATAAACTTTTTGGAAGCTGGACAACTATCTTCATTTTTCAGAAACAGTGAAC
+
CCCCCFFFFFFFGGGGGGGGGGHHHHHHHHHHHHHHHHHHHHHHHHHHHHHHHHGGHIHIHIHGGGGGGHHGGEGGHHHHHHHHHHHHHHHHHHHHHHHHHHHHHHHHHHHHHHHHHHHGHHHHHHHFGGHHHHHHHHHHHHGHHHHHHGHHHHHEFHHHHEHHHHBHHHHHHGHHHHGFEGHHHHHHHHHHFGHHHHHGHFGBHHEHHHGGCFFGHHHHGHHH00;CBFFBFGGFFFFBFBFFGF0BFF0
@M03495:530:000000000-LYBTV:1:1101:20516:19748 1:N:0:GATCCGGG+ACCTGCTT
GTCAGCATGTGAGCTTTGGAATTAGTAAATTCGTTGACGACAGAAGGAGCAAGATAACGACCACAGGGAGGGTGGTTTATCAACGGCAAAATATAGATCGGAAGAGCACACGTCTGAACTCCAGTCACGATCCGGGATCTCGTATGCCGTCTTCTGCTTGAAAAAAAAAAAAATCAAGTGAGAGGTGACGTGTACTGTTTGGCGCTGATGAATCATCAAGGTGTCTAAACGCGTAGATGATATGTATCTGG
+
CCCDDFFFFFFFGGGGGGGGGGHHHHHHHHHHGGHHHHGGGGGHHHHHHHHHHHHHHHGFGGGHHHHGGGGGEFGGGHHHHHHHGGGGGHHHHHHHHHHGGGGGHHHHHHHGHHHGHHHGHHHHHHHHGGHHGHGGD?CGHHGGHHHHGCCHGHHHHHHFHCFGHGGGGG-9-.0000:1<010.091:.<<//111<11/.0-.--.0111111111000000:11110.-----.<1111111:1<11:
@M03495:530:000000000-LYBTV:1:1101:3556:19749 1:N:0:GATCCGGG+ACCTGCTT
GTCAGCATGTGAGCTTTGGATTAGTAAATTCGTTGACGACAGAAGGAGCAAGATAACGACCACAGGGAGGGTGGTTTATCAACGGCAAAATATAGATCGGAAGAGCACACGTCTGAACTCCAGTCACGATCCGGGATCTCGTATGCCGTCTTCTGCTTGAAAAAAAAAAATACATCAACAGCTCTTCGCTAGTGAGCAGTCATAACTGCATAGTAACATGCAGTACGTAGAGACACTATTGTACACAAACA
+
BBCCCFFFFFFFFGGGGGGFGGHHHGGHHHGGHHHHHGGGGGHHHHHHHHHHHHHHHGFFEEHHGHGFFGGEFGFGHHHHHHHGGGGGHEGHHHHHHHHGGGGHHHHHHHGGHHGHHHGHHHHHHHHGGHHGG@DA//?DG<CFHFHFEFHGHHHHHHHHGFHHFGFGA;.00;0000/0/.0:;0;.....://///9//9:/://///////////////;//;./9..//;////;/9//////....
@M03495:530:000000000-LYBTV:1:1101:28033:19754 1:N:0:GATCCGGG+ACCTGCTT
GTCAGCATGTGAGCTTTGGAGTGAAATCTCTTGTCTTAAGGAATAAAGGAAAAAGATTCCGTCGGAGGCTCGGTGCTCTACAGGTTCAACCTTTGTACTCTATTATTGCCTCACATTCCATCTCTTGTGAAAATATATTTGATTGGCTTTTCTGCAGGTTGTTTGCCAGGACTTTCCAAGACCTCCACTAGAAAACACAATAAACTTTTTGGAAGCTGGACAACTATCTTCATTTTTCAGAAACAGTGAAC
+
BABACFFFFFFFGGGGGGGGGGHFHHHHHHHHHHHGHHHHHHHHHHHHHHHHHHGGFHHHHHHGGGGGGHHGGGGGHHHHHHGHHHHHHHHHHHHHHHHHHHHHHHHHHHHHHHHHHHHGHHHHHHHHHHHHHHHHHHHHGFHHHHGHHHHHHHHHHGHHHDHHHGHHHFAAGHHHHHHHEHHHHHBHGHG1FHFHHGHEGG0DGFHFHHGC/0/GHFF.CGGCFHHHHH0BFFGGGFGFGFGGGGFFGB0
@M03495:530:000000000-LYBTV:1:1101:21052:19759 1:N:0:GATCCGGG+ACCTGCTT
GTCAGCATGTGAGCTTTGGTCCAGCCTGAGTCCTGGTTTATCAACGGCAAAATATAGATCGGAAGAGCACACGTCTGAACTCCAGTCACGATCCGGGATCTCGTATGCCGTCTTCTGCTTGAAAAAAAAAAAAAAAAACCACATAACATCGTCGTAACGTATAGCAAGCGAAACTTGTAACGTTGTAGCTGATGTCAACAATAGACGTGAAAGTTCACGCATGTGCGCACCGTGTGTAGGGCTGACCATCG
+
CCCCDFFFFFFFGGGGGGGGGGHHHGHHHHFHHHHHHHHHHHHHHGGGGGHHHHHHHHHHHGGGGHHHHHHHGHHHGHHHHHHHHHHHHGGHHGHGGGEFFHHGGHHHHGEFFGHHHGHHHGFGHGF/BBDC@>A---..::.00:<010.<.--....<.10111</...---1:1:111.//..111100:1<11:00.01110.....1:11111..-..<11.-----.....110./...//000.
@M03495:530:000000000-LYBTV:1:1101:12671:19764 1:N:0:GATCCGGG+ACCTGCTT
GTCAGCATGTGAGCTTTGGAGTGAAATCTCTTGTCTTAAGGAATAAAGGAAAAAGATTCCGTCGGAGGCTCGGTGCTCTACAGGTTCAACCTTTGTACTCTATTATTGCCTCACATTCCATCTCTTGTGAAAATATATTTGATTGGCTTTTCTGCAGGTTGTTTGCCAGGACTTTCCAAGACCTCCACTAGAAAACACAATAAACTTTTTGGAAGCTGGACAACTATCTTCATTTTTCAGAAACAGTGAAC
+
BBBBBFFFFFFFGGGGGGGGGGHHHHHHHHHHHHHHHHHHHHHHHHHHHHHHHHGGHHHHHHHGGGGFGHHGGGGGHHGHHHHHHHHHHGHFHHHHHHHGHHHHHFHGHHHHHHHHHHHGHHHHHHHHHHHHFGHHHHHHHHHHHHHHHHGHHHGHHHHHHGHHHHHHHHGGHHHHEFGHFHHHHHGHHGHEH1<GFFHGFHHDGHHGHHGGGHFHGHCFHBGEFFHHHHGGGGFGGFFGFFGEFFCFFFB
@M03495:530:000000000-LYBTV:1:1101:12042:19780 1:N:0:GATCCGGG+ACCTGCTT
GTCAGCATGTGAGCTTTGGAATTAGTAAATTCGTTGACGACAGAAGGAGCAAGATAACGACCACAGGGAGGGTGGTTTATCAACGGCAAAATATAGATCGGAAGAGCACACGTCTGAACTCCAGTCACGATCCGGGATCTCGTATGCCGTCTTCTGCTTGAAAAAAAAAAAATACGTATCGAGTCACAACTCTGAACCGCTGGTCAGGCAGTAAATTAGGATAGCTATGAAGAGCTACCACTAGACTCAGG
+
BBBCCFFFFFFFGGGGGGGGGGHHHHHHHHHHGHHHHHGGGGGHHHHHHHHHHHHHHHGFGGGHHHHGGGGGEFGGGHHHHHHHGGGGGHHHHHHHHHHHGGGGHHHHHHHGHHHGHHHGHGHHHHHHGGHHGHGGGDFGGHGGHHHHGGGHGHHHHHHHHFHHHGC@F?9-.0<.00:....0/0000.0000000.-----/00///..<<0000:00:0000:0<000:0./<00/000/0000<<0/
@M03495:530:000000000-LYBTV:1:1101:17125:19789 1:N:0:GATCCGGG+ACCTGCTT
GTCAGCATGTGAGCTTTGGAATTAGTAAATTCGTTGATGACAGAAGGAGCAAGAGAACGACCACAGGGAGGGTGGTTATCAACGGCAAAATATAGATCGGAAGAGCACACGTCTGAACTCCAGTCACGATCCGGGATCTCGTATGCCGTCTTCTGCTTGAAAAAAAAAAAAAACAGAATAAGAACGACGCTTAATCATACTCACATATGTACCACGGTACACTGTGTTCTTATGATTATCTAGCTAATACA
+
CCDCCFFFFFFFGGGGGGGGGGHHHHHHHHHHGHHHHHHGHHHHHHHHHHHHHHHHHHGGGGGHHHHGGGGGFGGGGHHHHHHGGGGGHHHHHFHHHHHGEGGHHHHHHHGHHHGHHHHHHHHHHHHGDGHGHGGGDFHHHFGHHHHGDGHGHHHHHHFC0DDGG@FGCA---9.//0::000</..--<.<.00000000<000000000000<<-9..0<0000</<0:00000000<000:0:00000
@M03495:530:000000000-LYBTV:1:1101:21509:19801 1:N:0:GATCCGGG+ACCTGCTT
GTCAGCATGTGACTTTGGAGGGCGAGGGTGGTTTATCACGGCAAAATATAGATCGGAAGAGCACACGTCTGAACTCCAGTCACGATCCGGGATCTCGTATGCCGTCTTCTGCTTGAAAAAAAAAAAAAACGGCATTGCGCGAAGGGGAGGCTGGGGTGTCAATCATGCGCGGAGATGATGCTAGTTCAATTGCGGTGTTGCACACTCATATAGTCACTCACTCACGAGCCAGCGTTGTCGTGATGAGAGGT
+
CCCDCFFFFFFFGGGGGGGGGGGGGGGGEFGEFHHHHHHGGGGGHHHHHHHHHHHGGGGHHHHHHHGHHHGHHHHHHHHHHHHGGHHGHGGGEFHHHGGHHHHGGGHGHHHHHHHFGHHHGGGGG@-<-.-<---000.-----..-.--.....-<--000000000..-----/0<00:0:00<000<0<0.-.-...:000./</:0000000:00/<00/09<---/.<-<.9<0.<.//00000.0
@M03495:530:000000000-LYBTV:1:1101:8851:19821 1:N:0:GATCCGGG+ACCTGCTT
GTCAGCATGTGAGCTTTGGAATTAGCTGGTTTATCAACGGCAAAATATAGATCGGAAGAGCACACGTCTGAACTCCAGTCACGATCCGGGATCTCGTATGCCGTCTTCTGCTTGAAAAAAAAACAAAAACAATAAGCAAGCTACTGAGCTGACAACATCGTAAAAAAACAATGCAGACCTACAGTCACGAGTTCTAAACACGAAGACATGTACATGTCGACTACACATCGATAATTATAAAGTTAGTATTT
+
BABBBFFFFFFFGGGGGGGGGGHHHHHHHHHHHHHHGHGGGGGGHHHHHFHHHHGGGGHHHHHHHGHHHGHHHHHHHHHHHHGGHHGGFGG1CHHHGGHHHHGEGHGHFHHHGHEFHEHG////?/00/?//11111100/1<1<111<111011../0<<CG.=0--...00/000..00//0;:00..-..00;00/0..9.../;9/9////9//..9.-//;///./...//;/9/9:/://;//9/
@M03495:530:000000000-LYBTV:1:1101:28448:19824 1:N:0:GATCCGGG+ACCTGCTT
GTCAGCATGTGAGCTTTGGAGTGAAATCTCTTGTCTTAAGGAATAAAGGAAAAAGATTCCGTCGGAGGCTCGGTGCTCTACAGGTTCAACCTTTGTACTCTATTATTGCCTCACATTCCATCTCTTGTGAAAATATATTTGATTGGCTTTTCTGCAGGTTGTTTGCCAGGACTTTCCAAGACCTCCACTAGAAAACACAATAAACTTTTTGGAAGCTGGACAACTATCTTCATTTTTCAGAAACAGTGAAC
+
BBBCBFFFFFFFGGGGGGGGGGHFHHHHHHGHHHHHHHHHHHHHHHHHGHHHHHGGHHHHHHHGGGGGGEGGGGGGHHHHHHHHHHGHHHHHHHHFHHHFHHHHFHHFFHHHHHHHGHHEHHGHHHHHHHHFFGHHHHHHHHGHHHHHHHHHHHHGHEHHHGHHHGGFFGHHHHGHHGHGGFGBFGFGHGBBFGHFHHHCGD0=GFHHHHGGEC/GHHFGHHHGFHFBGHEFGGGFFFFFFF/FFG9;F00
@M03495:530:000000000-LYBTV:1:1101:12074:19824 1:N:0:GATCCGGG+ACCTGCTT
GTCAGCATGTGAGCTTTGGAGTGAAATCTCTTGTCTTAAGGAATAAAGGAAAAAGATTCCGTCGGAGGCTCGGTGCTCTACAGGTTCAACCTTTGTACTCTATTATTGCCTCACATTCCATCTCTTGTGAAAATATATTTGATTGGCTTTTCTGCAGGTTGTTTGCCAGGACTTTCCAAGACCTCCACTAGAAAACACAATAAACTTTTTGGAAGCTGGACAACTATCTTCATTTTTCAGAAACAGTGAAC
+
CBCCBFFFFFFFGGGGGGGGGGHHHHHHHHHHHHHHHHHHHHHHHHHHGHHHHHGGHIHHHHHGGGGGGHHGGGGGHHHHHHHHHHHHHHHHHHHHHHHHHHHHHHHHHHHHHHHGHHHHHHHHHHHHHHHHHHHHGHHHHGHHHHHHHHHHHHHGHHGHHGHHHHHHHHGHHHHHHHGHFHHHHHHHHHGHGGHHHFH<GFGHHHHHHHGGHHHGHHHFHFFHHGHHGEFFGFFGFGGGGGGGGFGGBF9
@M03495:530:000000000-LYBTV:1:1101:17264:19829 1:N:0:GATCCGGG+ACCTGCTT
GTCAGCATGTGAGCTTTGGAGTGAAATCTCTTGTCTTAAGGAATAAAGGAAAAAGATTCCGTCGGAGGCTCGGTGCTCTACAGGTTCAACCTTTGTACTCTATTATTGCCTCACATTCCATCTCTTGTGAAAATATATTTGATTGGCTTTTCTGCAGGTTGTTTGCCAGGACTTTCCAAGACCTCCACTAGAAAACACAATAAACTTTTTGGAAGCTGGACAACTATCTTCATTTTTCAGAAACAGTGAAC
+
BABCCFFFFFFFGGGGGGGGGGHHHHHHHHHHHHHHHHHHHHHHHHHHHHHHHHGGHIHIHHHGGGGGGHHGGGGGHHHHHHHHHHHHHHHHHHHHHHHHHHHHGHHHHHHHHHHHHHHGHHHHHHHHHHHHHHHHHGHHHFHHHHGGHHHHHHGHEHHHHGHHHHHHFHFHHHHHHGHFHHHGHHHHHHGFFHHHHHH.DG<DGHHHHHGGEHHHHHH.GFGHHHFHHHGGGFFGGGGGGGEFFF;CFG0
@M03495:530:000000000-LYBTV:1:1101:5082:19833 1:N:0:GATCCGGG+ACCTGCTT
GTCAGCATGTGAGCTTTGGAGTGAAATCTCTTGTCTTAAGGAATAAAGGAAAAAGATTCCGTCGGAGGCTCGGTGCTCTACAGGTTCAACCTTTGTACTCTATTATTGCCTCACATTCCATCTCTTGTGAAAATATATTTGATTGGCTTTTCTGCAGGTTGTTTGCCAGGACTTTCCAAGACCTCCACTAGAAAACACAATAAACTTTTTGGAAGCTGGACAACTATCTTCATTTTTCAGAAACAGTGAAC
+
CCCDDFFFFFFFGGGGGGGGGGHHHHHHHHHHHHHHHHHHHHHHHHHHHHHHHHGGGHHHHHHGGGGCGHHGGAEGHHHHGHHHHHHHHHHHHHHHHHHHHHHGHHHGHHHHHHHHHHHHHHGHGHHGHHFFGGHHGHHHHGHHHHHHHHHHHHHEHHGHHFHHGHHHGFHHHGHHHGHHFHEHHHGHHHHBFGBGCFHGDDGDGHHHHHGGHHHHHHFHHHGHHHHHHHGFFFFFGGGGGG0BFGFGGB0
@M03495:530:000000000-LYBTV:1:1101:24858:19843 1:N:0:GATCCGGG+ACCTGCTT
GTCAGCATGTGAGCTTTGGTCCAGCCTGAGTCCTGGTTTATCAACGGCAAAATATAGATCGGAAGAGCACACGTCTGAACTCCAGTCACGATCCGGGATCTCGTATGCCGTCTTCTGCTTGAAAAAAAAAAACAATAAAAGACCATCAGCAAGATGCGCTCATGGCTACAAAGGAGTACGAGCTGGGCTACCACCGAGACGATCTATCTACCACGCACGATTGTTCGTGTGAGTCAGGAATCGACAGATAC
+
CCCCCFFFFFFFGGGGGGGGGGHHHGHHHHFHHHHHHHHHHHHHHGGGGGHHHHHHHGHHGGGGGHHHHHHHGHHHGGHHHHHGHHHHHGGHHGHGGGGFHHHGGHHHHGGGHGHHGFFHHFGHGHGGGC/>/..11111>.0<0110<00///<0<-.-..000./0/000///.:/0...-:0/.;/.//00..---..-...0000:0000..--9....000..9..0;0000/0/:0..-.-/000
@M03495:530:000000000-LYBTV:1:1101:28646:19887 1:N:0:GATCCGGG+ACCTGCTT
GTCAGCATGTGAGCTTTGGAATTAGTAAATTCGTTGACGACAGAAGGAGCAAGATAACGACCACAGGGAGGGTGGTTTATCAACGGCAAAATATAGATCGGAAGAGCACACGTCTGAACTCCAGTCACGATCCGGGATCACGTATGCCGTCTTCTGCTTGAAAAAAAAAAAACGCTATATACACTAATAACTCTGAGCGATCTAGCACTGACGAGTAGATCTGAATAGCTTCGTCATGAGCAGTGCCTGTC
+
11>AABDD1DF31AFGGGFGGGHHCFFHBFFBA0AB0E00AAEGFG00/AGFH0AAGGGEE/ECGFHGAECEEA@E/0FG2FFBA/EEEG011>F222BFEGFGHGFG000<0?GE1BBFBGGH211D/</?CA/////0?.<CFBB>@C@FEGHHHHFF.000<;:A?-=-.--..;0900/;//////////////--;--/////:///-9-9;//;////////////-----//////9;///:9/
@M03495:530:000000000-LYBTV:1:1101:3392:19889 1:N:0:GATCCGGG+ACCTGCTT
GTCAGCATGTGAGCTTTGGTGCCGCCCTGGTTTATCAACGGCAAAATATAGATCGGAAGAGCACACGTCTGAACTCCAGTCACGATCCGGGATCTCGTATGCCGTCTTCTGCTTGAAAAAAAAAAAGAAAAAAGAAACACCTATCACAACAATGAAATCAGCAGAACACAAATCCTTAAAACAGCTGCATCTCGTTATATGTCAAAGCATATCATCCATGAACTCCACAACAAATGTGTCGTTGCAGCTAA
+
CCDDDFFFFFFFGGGGGGGGGGHGGGGGHHHHHHHHHHHGGGGGHHHHHHHHHHHGGGGHHHHHHHGHHHGHHHHHHHHHHHHGGHHGHGGGECHHHFGHHHHGGGHGHHHHGHHHHHHHGGGGA>.<0000-...///../<0<00<0<.:0000000000<.<////.9:00000:0000.:.000/0000...<.0:000<000/00<00<<000000<:0000<0.....0<:0<B.../.:00/:0
@M03495:530:000000000-LYBTV:1:1101:27658:19897 1:N:0:GATCCGGG+ACCTGCTT
GTCAGCATGTGAGCTTTGGAATTATTCGTTGACGACAGAAGGAGCAAGATAACGACCACAGGGAGGGTGGTTTATCAACGGCAAAATATAGATCGGAAGAGCACACGTCTGAACTCCAGTCACGATCCGGGATCTCGTATGCCGTCTTCTGCTTGAAAAAAAAAAAAAAAATATAAGCAGACAGTGAGTACCGATGTGCCTTGTTAGATACACATTCGAGACACGAGCTAGTGCAGTGGCCATATCATCAG
+
CCDCDFFFFFFFGGGGGGGGGGHHHHHHHHHHHGGGGGHHHHHHHHHHHHHHHGGGGGHHHHGGGGG?FGEGHHHHHHHGGGGGHHHHHHHHHHHGGGGHHGHHGHGHHHGHGHHHHHHHHHFGDCGDHGFDACHHGGGHHHHGGGHGHFHFFFGAGFHHGGGGG-9--9;.0000000//.//00009000..-..00:9000090000;000:0000/../;.---90;9000000/..0900000000
@M03495:530:000000000-LYBTV:1:1101:21171:19899 1:N:0:GATCCGGG+ACCTGCTT
GTCAGCATGTGAGCTTTGGCAGCTAGAGCCAACAATTACCTTAAATTCCAAAAACAACATACTCCTCCTTTGGAATTAGTAAATTCGTTGACGACAGAAGGGCAAGATAACGACCACAGGGAGGGTGGTTTATCAACGGCAAAATATAGATCGGAAGAGCACACGTCTGAACTCCAGTCACGATCCGGGATCTCGTATGCCGTCTTCTGCTTGAAAAAAAAAACATAAAGACGTAAGTAAAGCGTAGGACG
+
CACCCFFFFFFFGGGGGGGGGGGHHHHHHHHHGGHHHHHHHHHHHHHHHHHHHHGHHHHHHHHHHHHHHHHHHHHHHHHGHHHHHHGHHHHHGGGGGHHHHGGGGGHHHHGGGGGGHHHHGGGGG??D?FHHHHHHHGGGGGHHHHHHFHDGHGGGGHHHFHFGGGGHGHHHHHHGHHHGFGCEHGHCFG.;9CFCEFGGFG:@.CFF0C0;99B;0AD-C-9..0:0000/..9.9000000..9-.00-
@M03495:530:000000000-LYBTV:1:1101:4048:19905 1:N:0:GATCCGGG+ACCTGCTT
GTCAGCATGTGAGCTTTGGTTTATCAACGGCAAAATATAGATCGGAAGAGCACACGTCTGAACTCCAGTCACGATCCGGGATCTCGTATGCCGTCTTCTGCTTGAAAAAAAAAAAAAAAATCGAGGGAAGGTCGAAAGTGTCGCCGAATGTGTTATACCAGCACATATCGTCGACGTCTCGATTGTAGCTATCAGCATAGACACGTTGTCCGACATGACACGTCGATGAGTGCTTGATCACGGCGTAGATT
+
ECDEEFFFFFFFGGGGGGGGGGHHHHHHGGGGGHHHHHHHHHHHGGGGHGHHHHHGHHHGHHHHHHHHHHHHGGHHGHGGGEGHHHGGHHHHGGGHGHHHHHHHHHHHHGGGFB>///-<01...--..<.<1--..::111...---.0111/1111100././101<./.9----.//<0/1.:111<11/11011:0101/...9.11..--<00000<B.--.110<0<<10.11</..-----.11
@M03495:530:000000000-LYBTV:1:1101:21126:19910 1:N:0:GATCCGGG+ACCTGCTT
GTCAGCATGTGAGCTTTGGAATTAGCTGGTTTATCAACGGCAAAATATAGATCGGAAGAGCACACGTCTGAACTCCAGTCACGATCCGGGATCTCGTATGCCGTCTTCTGCTTGAAAAAAAAAAAAAATAAAACAGATTCTGATAAGTAGCTATATACAATCAAGTTACCACACACAGTAAGAAGCATATAACATCAGCGTCGAGCTAGTGAATGTTAATACTATGATGATCTGCTGCTTGATTGTGCTGT
+
CCCDEFFFFFFFGGGGGGGGGGHHHHHHHHHHHHHHHHGGGGGHHHHHHHHHHHGGGGHHHHHHHGHHHGHHHHHHHHHHHHGGHHGHGGGGGHHHGGHHHHGGGHGGHGHHHHGHHHAFGGGFA/-<011>11.//11111<11101111=11==<11010:<01111110<..<..01:111/001:1:11010000...---..<00111111<1111<1111:<1111111<00:10.1:10111<<
@M03495:530:000000000-LYBTV:1:1101:28580:19912 1:N:0:GATCCGGG+ACCTGCTT
GTCAGCATGTGAGCTTTGGGGAGGGTGGTTTATCAACGGCAAAATATAGATCGGAAGAGCACACGTCTGAACTCCAGTCACGATCCGGGATCTCGTATGCCGTCTTCTGCTTGAAAAAAAAAAAAAGAGAAGAGGTGCAACTGTGAGGAGGCTGTGCCCTGTGTGAAGCACACACTGTGTTAGGATCACACGATAGCCAGTGATCATGAGAGTAGCCGACCATTGATTCTTGGACCTCACCGGTCGCTCAT
+
CCCCCFFFFFFFGGGGGGGGGGGGGEFGEFHHHHHHHGGGGGHHHHHHHHHHHGGGGHHHHHHHGHHHGHHHHHHGHHHHHGGHEFHGG@AEGHHFEHFHHGEEHGFHHHHHGGHHHGFCGD/<<-<.//0/<..0.000</::00:.0.....:/09:0.000.9000://...90009/00/9;/.:90--...000.900000900:000:000.----0::000000000;//00...-----...0
@M03495:530:000000000-LYBTV:1:1101:20764:19942 1:N:0:GATCCGGG+ACCTGCTT
GTCAGCATGTGAGCTTTGGAGTGAAATCTCTTGTCTTAAGGAATAAAGGAAAAAGATTCCGTCGGAGGCTCGGTGCTCTACAGGTTCAACCTTTGTACTCTATTATTGCCTCACATTCCATCTCTTGTGAAAATATATTTGATTGGCTTTTCTGCAGGTTGTTTGCCAGGACTTTCCAAGACCTCCACTAGAAAACACAATAAACTTTTTGGAAGCTGGACAACTATCTTCATTTTTCAGAAACAGTGAAC
+
CBBCCFFFFFFFGGGGGGGGGGHHHHHHHHHHHHHHHHHHHHHHHHHHHHHHHHGGHIHIHHHGGGGGGHHGGGGGHHHHHHHHHHHHHHHHHHHHHHHHHHHHHGHFHHHHHHHHHHHHHHHHHHHHHHHHHHHHHHHHHEHHHFHHHHHHHHHHHHHHHGHHHHHHGHHHHHHHGHHHGHHHHHHHHHHHHGHHHHHGHHHGHHHHHHGGBGHEHHFHHHHGHHHHHHGGGGGGGGGGGGGGGFFFBB0
@M03495:530:000000000-LYBTV:1:1101:26015:19947 1:N:0:GATCCGGG+ACCTGCTT
GTCAGCATGTGAGCTTTGGTCCAGCCTGAGTCCTGGTTTATCAACGGCAAAATATAGATCGGAAGAGCACACGTCTGAACTCCAGTCACGATCCGGGATCTCGTATGCCGTCTTCTGCTTGAAAAAAAAAAAACGAGCTGGTTCCGCCAGGCTCGTGGGAAGGTGCTGGGTTGAGACGCTACAAGAGAGCATGTCGGTGGAGGCACCTGTAGCGCACGAACTGCCTAGGCTCACTCCGCACTCTGGCGATG
+
BBBABFFFFDF5GGGGGGGGGGGHHGHHHHAFGGHHHGHHHHGHHGGGGGHHHHFFHGFFHGCFGGHHHHHG?FGFAFGHGHGHHHHHHDEGHGHCC@11@GG/EGFHF@ECHEG?BDGHHGFHFHFGGCG/<.->.-<//<00<.<.--.:..--..-./..//000/.;.-9/.0.-..9///....9///9/9--...:...;.;/////--9--..-.////9////9////...-99/////---.
@M03495:530:000000000-LYBTV:1:1101:6771:19976 1:N:0:GATCCGGG+ACCTGCTT
GTCAGCATGTGAGCTTTGGTTTATCAACGGCAAAATATAGATCGGAAGAGCACACGTCTGAACTCCAGTCACGATCCGGGATCTCGTATGCCGTCTTCTGCTTGAAAAAAAAAAAAAAAGAATAACAATACCCCACTAGTACGTCACTACATGCACAGTGTACGAGTCTAGTGAGTGTCTCCACACCGTACATCCAGTAGTGAGCCCACGCACTCATTATCTACAGCGCTAGCTCTGTCTCTACATATCAA
+
DDDDCFFFFFFFGGGGGGGGGGHHHHHHGGGGGHHHHHHHHHHHGGGGHHHHHHHGHHHGHHHHHHHHHHHHGGHHGHGGGGGHHHGGHHHHGGGHGHHHHHHHFHHHHGGGGC<>>/<..011<11>0=0<0<..</0111.<:..11/01<000:/01:11..../1<111101:111101/0..-....11/00:111/1:0/..<-.---//:1111111100--<-.011<01111111<111111
@M03495:530:000000000-LYBTV:1:1101:26512:19984 1:N:0:GATCCGGG+ACCTGCTT
GTCAGCATGTGAGCTTTGGAATTAGTAAATTCGTTGACGACAGAAGGAGCAAGATAACGACCACAGGGAGGGTGGTTTATCAACGGCAAAATATAGATCGGAAGAGCACACGTCTGAACTCCAGTCACGATCCGGGATCTCGTATGCCGTCTTCTGCTTGAAAAAAAAAAATACATATTCACTCGACTACAGATTATCCAGTCACGTGACTGCCTGACAGCCTGAGCAGGTTCTTTGTGTCCCACTCCTCC
+
BBBBBFFFFDFFGFFFGGGGGGHHHHHHFHHHGGGFGGGGGGGHHHHHGGHHHHHHHHGGGGGHHHHGFEGG1FEFFHHHHGHHGGGGGEGHHHGHH?GHFGEGEGHFHHGGGHHFFHEGHHHHBGFGABGHFHCC@/F1FGF.FGGGDCACEHHHHFHFF00<<---9;:.000;0000;000;.-.-/////99//99/////.....///://9///9.....///;./;////9..////..9././
@M03495:530:000000000-LYBTV:1:1101:16136:19986 1:N:0:GATCCGGG+ACCTGCTT
GTCAGCATGTGAGCTTTGGAGTGAAATCTCTTGTCTTAAGGAATAAAGGAAAAAGATTCCGTCGGAGGCTCGGTGCTCTACAGGTTCAACCTTTGTACTCTATTATTGCCTCACATTCCATCTCTTGTGAAAATATATTTGATTGGCTTTTCTGCAGGTTGTTTGCCAGGACTTTCCAAGACCTCCACTAGAAAACACAATAAACTTTTTGGAAGCTGGACAACTATCTTCATTTTTCAGAAACAGTGAAC
+
DDCDDFFFFFFFGGGGGGGGGGHHHHHHHHHHHHHHHHHHHHHHHHHHHHHHHHGGHIHIGHHGGGGGGHHGGGGGHHHHHHHHHHHHHHHHHHHHHHHHHHHHHHHHHHHHHHHHHHHHHHHHHHHHHFHHHHHHHHHHGHHHHGHGHHHHHGHHHGHHHGHHHHHGGGHGHHHHHHFHAGHFHHGHHHGHHGHGHFGGHHGHHHHHHHGGHHCHHHHFHFGHHHHHHHGGGGFGGGGFGG0/FFGFGG:
@M03495:530:000000000-LYBTV:1:1101:18772:19993 1:N:0:GATCCGGG+ACCTGCTT
GTCAGCATGTGAGCTTTGGAATTAGTAAATTCGTTGACGACAGAAGGAGCAAGATAACGACCACAGGGAGGGTGGTTTATCAACGGCAAAATATAGATCGGAAGAGCACACGTCTGAACTCCAGTCACGATCCGGGATCTCGTATGCCGTCTTCTGCTTGAAAAAAAAAAAACGACATGCAGAGTATGCAGTCAGTCGTCAGGATTCTCGTAATACGAGTCGCAAGCTATAGTACGGTTGTGATATCAGCA
+
CCCDEFFFFFFFGGGGGGGGGGHHHHHHHHHHGHHHHHGGGGGHHHHHHHHHHHHHHHGGGGGHHHHGGGGGBFGGGHHHHHHHGGGGGHGHHHHHGHHHGGGGHHHHHHHGHHHGHHHHHHHHHHHHGDHHGHGGFDEHHHGGHHHHGEGHGHHHHHHHAGHGHGGGGCD?.-9--.0001<.11111<1100111...<./0010::.9...11..../---.-.0:11111<..<.-9.11111<10<
@M03495:530:000000000-LYBTV:1:1101:5987:20045 1:N:0:GATCCGGG+ACCTGCTT
GTCAGCATGTGAGCTTTGGAGGGCAAGAGGGTGGTTTATCAACGGCAAAATATAGATCGGAAGAGCACACGTCTGAACTCCAGTCACGATCCGGGATCTCGTATGCCGTCTTCTGCTTGAAAAAAAAAAAAAAACATATAGCGGGCGAACAGAACTAGGTTAGCCCACAAACTCATACATATACGAAACATAAGATCTCCTGTAAACTCCACAGTACACGCGCTGGATGCACTGACTACTAACATGAGATA
+
BBBCCFFFFFFFGGGGGGGGGGGGGGGHHHGBFGGGHHHHHHHGGGGGHHHHHHHHHHHGGGGHHHHHHHGHHHGHHHHHHHHHHHHGFHHGHGGGEGFHHGGHGHHGFGHGHHHHHHHHHHHHGD@CC-<--:..:00;00----;---9///90:9/;//./:/..:.../////99/////....-///;///////9/////9//////.9/9//.------./////////////9//////////
@M03495:530:000000000-LYBTV:1:1101:21820:20057 1:N:0:GATCCGGG+ACCTGCTT
GTCAGCATGTGAGCTTTGGATGGTTCTGGTTTATCAACGGCAAAATATAGATCGGAAGAGCACACGTCTGAACTCCAGTCACGATCCGGGATCTCGTATGCCGTCTTCTGCTTGAAAAAAAAAAAACGCACTAGCAGGACTACTATACGCTGACAGCATTATGGCCAAGATGGTTCACGTTGGATCATTATCTGCTCTCACGCTATGTTCTAGTGCTGGCCTTGCGGTCTTGCGCTGATGACTCCACCGCC
+
BBBBBFFFFFFFGGGGGGGGGGGFGHHHHGHHHHHHHHGGGGGHHHHHHHHHHHGGGGGHHHHHHGHHHGHHHHHHHHHHHHGDHHGHGGFD1EGFFGHHHF?EEHGFFHHHHFGHGGHGG<>////<----11<11...<//00000...../0:./0;000/.:/.:.:0/0;000.....000.0;;00C0090000;..9..//9/9////9///.9////--.-9;//----.///////;..;--
@M03495:530:000000000-LYBTV:1:1101:7424:20057 1:N:0:GATCCGGG+ACCTGCTT
GTCAGCATGTGAGCTTTGGAGTGAAATCTCTTGTCTTAAGGAATAAAGGAAAAAGATTCCGTCGGAGGCTCGGTGCTCTACAGGTTCAACCTTTGTACTCTATTATTGCCTCACATTCCATCTCTTGTGAAAATATATTTGATTGGCTTTTCTGCAGGTTGTTTGCCAGGACTTTCCAAGACCTCCACTAGAAAACACAATAAACTTTTTGGAAGCTGGACAACTATCTTCATTTTTCAGAAACAGTGAAC
+
BBBABFFFFFFFGGGFGGFGF4FGGHHHHHGHGGHGHHHHH3BGHHGHHGHHHFFGHHHGGHHG0EEFGHHGGEEFGHHHHHFGGHHGHHHHHGGHHHHHHHHHGHHGHHHFHHHHHHGHFHHHGHHHHHHGHHFHHHHHHEFHH0FHHHFEGHGHGGHFHGHHGHBHH/GFHFHGHHHEFGCGGECGFGHDFFHHHECCGFH0D0GFGDCDBGHEGGHFHHHEFHHHHFGGGFFFFFFGGBBFFGFBBF0
@M03495:530:000000000-LYBTV:1:1101:17903:20066 1:N:0:GATCCGGG+ACCTGCTT
GTCAGCATGTGAGCTTTGGAATTAGTAAATTCGTTGACGACAGAAGGAGCAAGATAACGACCACAGGGAGGGAGGTTTATCAACGGCCAAATATAGATCGGAAGAGCACACGTCTGAACTCCAGTCACGATACGGGATATCGCATGCCGCCTTCTGCTTGTAAAAAAAAAAAAATAAACAGAGCATAATGAGTACCTGCAACAATCATTCATAGTCAGTCCAGATATCTACGCTGCCTCCGCGGGACCGAC
+
>>>AA11@1DF3AEGGFFG1B1AA1A3F3F31AAB0F1AFAE0ABA00A//B0F1GFAAF//A//FHA/E>/////0BBGH22B////>/0FGD22F21/////FGB<GHH/0<G/1211B111>11F//?//////?0?F//.>.11---<.0<000<0.0=DHGGGGGG--;.0;000/;;/9////////9////-;//--/;///9/;B/9/;//////////////-9---9//------;---9-
@M03495:530:000000000-LYBTV:1:1101:14712:20085 1:N:0:GATCCGGG+ACCTGCTT
GTCAGCATGTGAGCTTTGGAGAAAACGGCCGATGCCCTGGTTTATCAACGGCAAAATATAGATCGGAAGAGCACACGTCTGAACTCCAGTCACGATCCGGGATCTCGTATGCCGTCTTCTGCTTGAAAAAAAAAAAAAAATAAACAAGCGACCCCAAGTAAGCATAACAGTCAATAATGACACACAAATACCCAATAACAACCACTATATATACCATGCAATCTGCAAACATCACTAACACTAGCTATACC
+
CCCDDFFFFFFFGGGGGGGGGGHHHHGGGGGGGGGHHHHHGHHHHHHHHGGGGGHHHHHHHHHHHGGGGHHGHHHHGHHHGHHHHHHHHHHHHGGHHGHGGGFEHHHGGHHHHGFDHGHHHHHHHHHHHHGGGG@C--<-.0:00::/...---..9.:FB000:0000000000:0000000/.<..0<00<09/0000<....:/00000:0:000000000000:0..<0<000:<000/:/<0:0<0
@M03495:530:000000000-LYBTV:1:1101:19154:20105 1:N:0:GATCCGGG+ACCTGCTT
GTCAGCATGTGAGCTTTGGATGGTTCTGGTTTATCACGGCAAAATATAGATCGGAAGAGCACACGTTTGAACTCCAGTCACGATCCGGGATCTCGTATGCCGTCTTCTGCTTGAAAAAAAAAAAAAGACAAACTCTCAACAAACGCACCCAGTCAATGTACTAGAAACAGTATAATATACAGTGCCACTGTGACAGTGCTACATACTTGAGTCTACTATAGTGTTACTGCACATTCACAACGTATTCCTAG
+
CABCCFFFFFFFGGGGGGGGGGGHHHHHHHHHHHHHHGGGGGHHHHHHHHHHHGGGGHHHHHHHGHHHGHHHHHHHHHHHHGFHHGGGGEECHHHGGHHHHGGGHGHHHHHHHHFHHGGGGGG?/<.<<F00.111111><..<.----...;000;0000000000///00000000000090000:;000;;0:9000000000000000000:909000:009000;0900;0000;.9;.0000:00
@M03495:530:000000000-LYBTV:1:1101:7762:20107 1:N:0:GATCCGGG+ACCTGCTT
GTCACATGTGAGCTTTGGAATTAGTAAATTCGTTGACGACAGAAGGAGCAAGATAACGACTGGTTTATCAACGGCAAAATATAGATCGGAAGAGCACACGTCTGAACTCCAGTCACGATCCGGGATCTCGTATGCCGTCTTCTGCTTGAAAAAAAAAAAAACAAATAAAACAACGATTTATAATACTCCATATATCACTTGTGATAATACTGACAGAAATTACGTGTGTAATGTACATAATATAATGTGAA
+
CCCDDFFFFFFFGGGGGGGGGGHHHHHHHHHGHHHHHGGGGGHHHHHHHHHHHHHHHGGGGGHHHHHHHHHHGGGGGHHHHHHHHHHHGGGGHHHHHHHGHHHGHHHHHHHHHHHHGGHHGHGGGDGFHHFGHHHHGGGHGHHGHHHHHHHHHGGGCE---.;..0::;;09..-....:;000000:000000;000:00000:0000:0000:0/0:00009://..00:00:00;:0;0000:00000
@M03495:530:000000000-LYBTV:1:1101:27082:20120 1:N:0:GATCCGGG+ACCTGCTT
GTCAGCATGTGAGCTTTGGAATTAGTAAATTCGTTGACGACAGAAGGAGCAAGATAACGACCACAGGGAGGGTGGTTTATCAACGGCAAAATATAGATCGGAAGAGCACACGTCTGAACTCCAGTCACGATCCGGGATCTCGTATGCCGTCTTCTGCTTGAAAAAAAAAAAAACAACGTAAAATTTGATGCTCACTGTGCAGCGTCTACAATAACTCGCATAAGAAGTCTCTCGATACACCGCATAACCAA
+
CBCCCFFFFFFFGGGGGGGGGGHHHGHHHHHHGGHHHHGFGGGHHHHHHHHHHHHHGHGGGGGHHHHGGGGGEGGGGHHHHHHHGGGGEHHHHHHHHHHHGGGGHHHHHHHGHHHGHHHHHHHHHHHHGGHHGHCGCA/GHHCGHHHGG.AGGFFHEHHHHHHHHGGG?:;--.9..-..9.;000000000;0990000000-.;..;00000000.--.:0000/000000.0;.900/---.;0000;
@M03495:530:000000000-LYBTV:1:1101:7262:20126 1:N:0:GATCCGGG+ACCTGCTT
GTCAGCATGTGAGCTTTGGTTTATCAACGGCAAAATATAGATCGGAAGAGCACACGTCTGAACTCCAGTCACGATCCGGGATCTCGTATGCCGTCTTCTGCTTGAAAAAAAAAAAAAGAAAAGGTATGGAGTAATTACTTGTGTTATACATTTTAGTGAGATTTGGAATTTGATGCAGCCCATTAGAAAAGTATAGTATCTCGTTAAGAGCTGATATGTGATGAGATATGTATGTGTCTTGTGTTCACATG
+
CBBCCFFFFFFFGGGGGGGGGGHHHHHHGGGGGHHHHHHHHHHHGGGGHGHHHHHGHHHGHHHHHHHHHHHHGEHEGHGGGGGHHHGGHHHHGFEFGHHHHHHHFHHHAEGGG//<///0000.1111010101111<00000/<000=<G0000/0000;00;000000000:000:0..:/;0;000//0;090009;C0.9.:.000/00009009;000:00000000000000000909/0000;0
@M03495:530:000000000-LYBTV:1:1101:12139:20134 1:N:0:GATCCGGG+ACCTGCTT
GTCAGCATGTGAGCTTTTGAGACTGGTTTATCAACGGCAAAATATAGATCGGAAGAGCACACGTCTGAACTCCAGTCACGATCCGGGATCTCGTATGCCGTCTTCTGCTTGAAAAAAAAAAAAAAAGAACAACAGCAACAGTAGACTCAACTGTCTGAACATCATCAAATGTGTGTACGCTACAAGTATTTAGCTCATGCGGTCAGTGTCGATGTTAGAGTAGCGGTGATTACACATAGCTGTAATGTTAT
+
CBCCCFFFFFFFGGGGGGGGGGHHHHHHHHHHHHHGGGGGHHHHHHHHHHHGGGGHHHHHHHGHHHGHHHHHHHHHHHHGGHHGHGGGFEGHHGGHHHGGGGHGHHHHGHHHHHHHG?DDFC/>-<.../</.</.//.</0;00000:/;0/0:0000/0000;009:00090..00....-9000000000000:;B/.-.-..////.../.;////////--.-9//;/////9//9////;////9
@M03495:530:000000000-LYBTV:1:1101:16191:20135 1:N:0:GATCCGGG+ACCTGCTT
GTCAGCATGTGAGCTTTTGAGACTGGTTTATCAACGGCAAAATATAGATCGGAAGAGCACACGTCTGAACTCCAGTCACGATCCGGGATCTCGTATGCCGTCTTCTGCTTGAAAAAAAAAAAAACAAGCTAAAATGCTGCGAATGTACTGAATCGGATTCACAGTGGTGCAAGTAGCGGAGAAGATAGCACGACCCTATAAGCACCGTCTGATTGCTCGTGTAGAAGTGAGCTATCGCAAAGGCCGCAGCA
+
CCDDDFFFFFFFGGGGGGGGGGHHHHHHHHHHHHHGGGGGHHHHHHHHHHHGGGGHHHHHHHGHHHGHHHHHHHHHHHHGGHHGHGGGEFFHHGGHHHHGGGHGHHHHHHFGHHHHGGG@GD/<<..0.11111111100----000<0000:<.....00<00:0/0.0000:<00-----./0000000-.---/:0:0:<0/.-:...00<0000<-../000<000:000:/.<..-//..9----.
@M03495:530:000000000-LYBTV:1:1101:18800:20135 1:N:0:GATCCGGG+ACCTGCTT
GTCAGCATGTGAGCTTTGGAGTGAAATCTCTTGTCTTAAGGAATAAAGGAAAAAGATTCCGTCGGAGGCTCGGTGCTCTACAGGTTCAACCTTTGTACTCTATTATTGCCTCACATTCCATCTCTTGTGAAAATATATTTGATTGGCTTTTCTGCAGGTTGTTTGCCAGGACTTTCCAAGACCTCCACTAGAAAACACAATAAACTTTTTGGAAGCTGGACAACTATCTTCATTTTTCAGAAACAGTGAAC
+
CCCCCFFFFFFFGGGGGGGGGGHHGHHHHHHHHHHHHHHHHHHHHHHHHHHHHHGGHHHHHHHGGGGCGHHGGGGGHHHHHHHGHHHGHHHHHHHFFHHHHHGHHHHHHHHHHHHHHHGHHHHHHHHHHHGHHGHHHHHHHFHHHHFHHHHGHHHHHHHHHFHHHHHHFGHGGHHHHGGHEFGFHHHFHFFBFHHHHGHCGH<DGHHHHEGGHHHGGHHEHF;CFHHHFHGFGGGGGFFGFFBFBFBFFG0
@M03495:530:000000000-LYBTV:1:1101:10442:20135 1:N:0:GATCCGGG+ACCTGCTT
GTCAGCATGTGAGCTTTGGAGGGCAAGAAGTGGTTGTGACATTGCTGGTTTATCAACGGCAAAATATAGATCGGAAGAGCACACGTCTGAACTCCAGTCACGATCCGGGATCTCGTATGCCGTCTTCTGCTTGAAAAAAAAAAAAAAATAACTACTGAATACACGCTGACTTACGTATATAAGATAACATAATATAGTACAGACAGCAGTAGTTCTTACTTGTATATAGTGTCAATGTTAGTAAATCATTA
+
CCCDCFFFFFFFGGGGGGGGGGGGGGGHHHGHHHGGGGHHHHHHHHHHHHHHHHHHHGGGGGHHHHHHHGHHHGGGGHHHHHHHGHHHGHHHHHHHGHHHHGGHHGHGGGGGGHHGGHHHHGGGHGHHHHHHGHHHHGGGGCA<-<--.00:000000000000.-.../0:00./0:000<:00000000<0<0000000:0.//./.:00000<000000<::0000<000000::0000000000000
@M03495:530:000000000-LYBTV:1:1101:13544:20224 1:N:0:GATCCGGG+ACCTGCTT
GTCAGCATGTGAGCTTTGGAGGGCAAGAAGTGGTTGTGACATTGCTATGGCAGCTAGAGCCATGGTTTATCAACGGCAAAATATAGATCGGAAGAGCACACGTCTGAACTCCAGTCACGATCCGGGATCTCGTATGCCGTCTTCTGCTTGAAAAAAAAAAAAAATTGAAATAACATATCGTTTGACTTCACTTGTTCTAGTATACGCTTATATATGTACATAACTGATCATGATTCACTCTCGATGTAATT
+
CCCDEFFFFFFFGGGGGGGGGGGGGGGHHHGHHGGGGGHHHHHHHHHHHHHHGGHHHHHHHHHHHGHHHHHHHHGGGGGHHHHHHHHHHHGGGGHHHHHHHGHHHGHHHHHHHHHHHHGGHHGHGGGCEHHHGGHHHHGGGHGHHHHHHHHHHHHGGEEG<<:<.011111<10:<111./...111111<:101111111:111.....1111<11:1<1110<1:<1::11111111110.0/1::<:1
@M03495:530:000000000-LYBTV:1:1101:5099:20231 1:N:0:GATCCGGG+ACCTGCTT
GTCAGCATGTGAGCTTTGGAGTGAAATCTCTTGTCTTAAGGAATAAAGGAAAAAGATTCCGTCGGAGGCTCGGTGCTCTACAGGTTCAACCTTTGTACTCTATTATTGCCTCACATTCCATCTCTTGTGAAAATATATTTGATTGGCTTTTCTGCAGGTTGTTTGCCAGGACTTTCCAAGACCTCCACTAGAAAACACAATAAACTTTTTGGAAGCTGGACAACTATCTTCATTTTTCAGAAACAGTGAAC
+
BBBBBFFFFFFFGGGGGGGGGGHHHHGHHHGHHHHHHHHGHHHHHHHHHHGHHHGGHHHHEGHGFGGGGHHGGGGGHHHHHHHHHHHHHHHGHHHFGHHHHHHHHGHFHHHHHHHHHHHHHHHGHHHHHGDGGHHHHHHHHFFHF0FGHHHHHHGFFHHHHGHHHHHHHEHGHHFHHHHHGHGGHFFHHHH1GGHHHHGEHHG0GHFHHHGGHHHGHHGHHHH./GFHHHGGGFFGGGGEBF/FFGFFBF0
@M03495:530:000000000-LYBTV:1:1101:15353:20267 1:N:0:GATCCGGG+ACCTGCTT
GTCAGCATGTGAGCTTTGGTTTATCAACGGCAAAATATAGATCGGAAGAGCACACGTCTGAACTCCAGTCACGATCCGGGATCTCGTATGCCGTCTTCTGCTTGAAAAAAAAAAATACGCATTTTCCACTATAAGACTCGAATGCAAACACAAAGAGTGACATCCCATTGTGAACTGTGCAATGCCAAAACAACTAGCTGAACAACAGTGGCTATATTAAGATTCAGGACAGCTACTGCCGAGCACTATCG
+
CBCCCFFFFDFFGGGGGGGGGGHHHHHHGGGGGHHHHHHHHHHHGGGGGHHHHHHCHHHGHHHHGGGHHHHHGGHHGHGGF?1GHHGGHHHHGGGHGHHGHHHH0CFHHGGGG/<022/?///1111111011111111<.0<11<11...<..//<00000<0;.00000;00<0000000000000/.....000/0000:0/../90/;.000000000;000000./.:00;000/;--;-.090;.
@M03495:530:000000000-LYBTV:1:1101:24445:20322 1:N:0:GATCCGGG+ACCTGCTT
GTCAGCATGTGAGCTTTGGAGTGAAATCTCTTGTCTTAAGGAATAAAGGAAAAAGATTCCGTCGGAGGCTCGGTGCTCTACAGGTTCAACCTTTGTACTCTATTATTGCCTCACATTCCATCTCTTGTGAAAATATATTTGATTGGCTTTTCTGCAGGTTGTTTGCCAGGACTTTCCAAGACCTCCACTAGAAAACACAATAAACTTTTTGGAAGCTGGACAACTATCTTCATTTTTCAGACACAGTGAAC
+
CCCCCFFFFFFFGGGGGGGGGGHHHHHHHHHHHGHHHHHHHGHHHHHHHHHHHHGGHHHHHHHGGEGGGHHGGGGGHHHHHHHGHHHHHHHHHFHHHFHHHHHHGHGGHHHHHHHHHHHHHHHHHFHGFHHGBGHHHHGHHFHHHHHHGHFHHHHHGHHFHGGHGHGHGHHHHHGHHHFGHFFFFGFFHHHHFHHHEHHGGGGBGHHFHHFCHCG.GHCACGACCGGFHHGGBBFGFFFFG/:FFFFGBF0
@M03495:530:000000000-LYBTV:1:1101:7235:20322 1:N:0:GATCCGGG+ACCTGCTT
GTCAGCATGTGAGCTTTGGAGTGAAATCTCTTGTCTTAAGGAATAAAGGAAAAAGATTCCGTCGGAGGCTCGGTGCTCTACAGGTTCAACCTTTGTACTCTATTATTGCCTCACATTCCATCTCTTGTGAAAATATATTTGATTGGCTTTTCTGCAGGTTGTTTGCCAGGACTTTCCAAGACCTCCACTAGAAAACACAATAAACTTTTTGGAAGCTGGACAACTATCTTCATTTTTCAGAAACAGTGAAC
+
BABBBFFFFFFFGGGGGGGGGCEEH5FGHHHHFAFHGHFHCFFGHHBHFFGFEFEFHHGGHFHCEEGGGEHGFEFGHHGHFFHCFGHHFGHHHHHEHFFHGGFHFFHHHGHHHGHHHHHGHHHHHHHHHH4GHHHHHHHHHGFFFHHGHCGFGGHHEGHHHGHHGHHHHEGHHHHGHHGBFFFHGHHFHGH1>FFHHGHE<DB0GHHHHHGGF0:GGHH.CFG.GHHGFHEBFFGFGGFF0C/F/9;BBF0
@M03495:530:000000000-LYBTV:1:1101:14916:20368 1:N:0:GATCCGGG+ACCTGCTT
GTCAGCATGTGAGCTTTGGAATTAGTAAATTCGTTGACGACAGAAGGAGCAAGATAACGACCACAGGGAGGCTGGTTTATCAACGGCAAAATATAGATCGGAAGAGCACACGTCTGAACTCCAGTCACGATCCGGGATCTCGTATGCCGTCTTCTGCTTGAAAAAAAAAAAAACAAACTGCACTGCCCTAAGGGTATCCTGGCGTAGGATATCCTACACTCCAGCTTAGGCACATCCTTCACCTCACTTGC
+
BBBBBFFFF@DFGGGGGGBGGGHHFFGHHHHHGGFGHFGGGGGGHHGHHHHHHHHHHHGGGGGHHHHGFFGGGHGFHHGHHHFHGGGGGHHHHGHHHHHHGGGEFHHFHHHGHHHGHHFFHHHHHHHHGGEHGHGGC?FDFCFGHHFFGCFHGHHHGHHHAGFGF<-CGA--9.....0000/0;0/./..//;:9//////.-.--./////99;//.;/.//////////..//;99///99././///
@M03495:530:000000000-LYBTV:1:1101:15193:20372 1:N:0:GATCCGGG+ACCTGCTT
GTCAGCATGTGAGCTTTGGAGTGAAATCTCTTGTCTTAAGGAATAAAGGAAAAAGATTCCGTCGGAGGCTCGGTGCTCTACAGGTTCAACCTTTGTACTCTATTATTGCCTCACATTCCATCTCTTGTGAAAATATATTTGATTGGCTTTTCTGCAGGTTGTTTGCCAGGACTTTCCAAGACCTCCACTAGAAAACACAATAAACTTTTTGGAAGCTGGACAACTATCTTCATTTTTCAGAAACAGTGAAC
+
BAABBFFFFFFFGGGGGGGGGGHHHHHHHHHHHHHHHHHHHHHHHGHHHHHHHHGGGHHIHHHGGGGGGEHGGEFGHHHHHHHHGGHHFHHHGHHHHHGHHHHHHHHGHGHHHHHGHHGHHHHHHHHHHHHHHHHHHHHHHFHHGHHHHGGHHGHHHHGHGBGHHHHGHEGHHHGHHGHHEFGHHHGHGHHGFDGHHHFFHHBGHHHHHHFCCGFHHHGGHHHHHHGGFHGGGGGGGGFBF0BBFGFGGG0
@M03495:530:000000000-LYBTV:1:1101:21537:20373 1:N:0:GATCCGGG+ACCTGCTT
GTCAGCATGTGAGCTTTGGAGTGAAATCTCTTGTCTTAAGGAATAAAGGAAAAAGATTCCGTCGGAGGCTCGGTGCTCTACAGGTTCAACCTTTGTACTCTATTATTGCCTCACATTCCATCTCTTGTGAAAATATATTTGATTGGCTTTTCTGCAGGTTGTTTGCCAGGACTTTCCAAGACCTCCACTAGAAAACACAATAAACTTTTTGGAAGCTGGACAACTATCTTCATTTTTCAGAAACAGTGAAC
+
CBCCDFFFFFFFGGGGGGGGGGHHHHHHHHHHHHHHHHHHHHHHHHHHHHHHHHGGHIHIHHHGGGGGGHGGGEGGHHHHHHHHHHHHHHHHHHHHHHHHHHGHHHHHHHHHHHHHHHHHHHHHHHHHHFHGHGHGHHHHHHHHFHGHHHHHHHHGHHGHHGHHHGHHHEHHHHHHGGDHFHHHHHHHHHH1FFHHHHEEFFGDGFHHHHGGHHGHHG/CGHFHGHHHHHGGGGFGGGGGBFFFGGGFFG0
@M03495:530:000000000-LYBTV:1:1101:13332:20374 1:N:0:GATCCGGG+ACCTGCTT
GTCAGCATGTGAGCTTTGGAATTAGCTGGTTTATCAACGGCAAAATATAGATCGGAAGAGCACACGTCTGAACTCCAGTCACGATCCGGGATCTCGTATGCCGTCTTCTGCTTGAAAAAAAAAAAAAAATGTTTGACTTCGGGCGCGGGTAATGAGCATTAATACCTCAGGACACGGTAAAAGTCCTCAGAACTGGCATACTCCCACGTGCTGCCAGCGAGCTACGGGACTTCATCTCCCGCTAGTTGACG
+
CCCCCFFFFFFFFGGGGGGGGGHHFFGHHHFGHGHHGHGGGGGHHHHHHHEHHHGGGGHHHHFHHGHHHGHHHHHHHHHHHHGGHGGHGGEEEDGHGGHFGHGEGHGHHFHGHHAGGHHCDGC//<---00000<=0<<0...------9-/00000090;0090900//;/./:.-9../;///////////:;/.////;//./.-....//.//.----;/9..-.-.//;//////.-;-./////.
@M03495:530:000000000-LYBTV:1:1101:9592:20381 1:N:0:GATCCGGG+ACCTGCTT
GTCAGCATGTGAGCTTTGGAGTGAAATCTCTTGTCTTAAGGAATAAAGGAAAAAGATTCCGTCGGAGGCTCGGTGCTCTACAGGTTCAACCTTTGTACTCTATTATTGCCTCACATTCCATCTCTTGTGAAAATATATTTGATTGGCTTTTCTGCAGGTTGTTTGCCAGGACTTTCCAAGACCTCCACTAGAAAACACAATAAACTTTTTGGAAGCTGGACAACTATCTTCATTTTTCAGAAACAGTGAAC
+
CBCCDFFFFFFFGGGGGGGGGGHHHHHHHHHHHHHHHHHHHHHHHHHHHHHHHHGGHIHHHIHGGGGGGHHGGGGGHHHHHHHHHHHHHHHHHGHHHHHHHHHHHHHHHHHHHHHHHHHHHHHHHHHHHGHFHGHHHHHHGHGHHHHFHHHHHHHGHHHHHGHHHHHHGFHHHHHGGHGHEFGHHFHHHHH1F>GHHHGFFGGHGHHHHHGGF;CGHHHFHGHHHFHHHGGGGHGGFGGGGGGGGGFGEF0
@M03495:530:000000000-LYBTV:1:1101:9523:20386 1:N:0:GATCCGGG+ACCTGCTT
GTCAGCATGTGAGCTTTGGAGTGAAATCTCTTGTCTTAAGGAATAAAGGAAAAAGATTCCGTCGGAGGCTCGGTGCTCTACAGGTTCAACCTTTGTACTCTATTATTGCCTCACATTCCATCTCTTGTGAAAATATATTTGATTGGCTTTTCTGCAGGTTGTTTCCCAGGACTTTCCAAGACCTCCACTAGAAAACACAATAAACTTTTGGGAAGCTGACCAACTATCTTCATTTTTCAGAACCAGTGACC
+
AAACCFFFFFFFGGGGGGGGGGHHHHHHHHHHHHHHHHHHHHHHHHHHHHHHHHGGHIIHHHHGGGGGGHHGGGGGHHGHHHHHHHHHHHHHHHHHHHHHHHHHGHHGHHHHGHHHHHHHHHHHHHHHHFHGHGHGHFHHHHHHHHHHHH233333B0@<FDH22D@2C/</?G1F1<110?0>G.<010<GHHCG..G.<DD00=GGH0<../..0;0/::..:::CC000=;FFF/00=B/...00;00
@M03495:530:000000000-LYBTV:1:1101:19830:20390 1:N:0:GATCCGGG+ACCTGCTT
GTCAGCATGTGAGCTTTGGAATTAGTAAATTCGTTGACGACAGAAGGAGCAAGTAACGACCACAGGGAGGGTGGTTTATCAACGGCAAAATATAGATCGGAAGAGCACACGTCTGAACTCCAGTCACGATCCGGGATCTCGTATGCCGTCTTCTGCTTGAAAAAAAAAAAAAATGAAAAACTAGAGACGGTATTATATTAGGAAAAAGTAGATACGATATGAACAGAGGCTAATGGCATCTACACACAGCG
+
CCCCCFFFFFFFGGGGGGGGGGHHHGHHHHHHGGHHHHGGGGGHHHHHHHHHHHHHHGGGGGHHHHGFGGGEFGEGHHHHHHHGGGGGGHHHHHHHHHHGGGGHHHHHHHGHHHGHHHHHHHHHHHHGGHHGHGGG//GGHGGHFHHG.<CEGHHHHHHGHGHA@EGG-:?-:.0000:..00;000/..:..0090000000;9/9.0:00;:0....;00000///...09000//0/0090/0..99-
@M03495:530:000000000-LYBTV:1:1101:20590:20406 1:N:0:GATCCGGG+ACCTGCTT
GTCAGCATGTGAGCTTTGGTCCAGCCTGAGTCCTGGTTTATCAACGGCAAAATATAGATCGGAAGAGCACACGTCTGAACTCCAGTCACGATCCGGGATCTCGTATGCCGTCTTCTGCTTGAAAAAAAAAAAATATATTTGATTGGCTTTTCTGCAGGTTGTTTGCCAGGACTTTCCAAGACCTCTAATAGAAAACCCAATAAACTTTTTGTCAGCTGGTCAACAAGATTCATTTTTCAGAAACAGTGAAA
+
BBBBBFFFFFFFGGGGGGGFGGFGEFHFFAGFFHHFHHFCGGHFFEEEAFHHHHGHHFGHHGAAEHHH3FFFGHHCF@@CEF@GHHHHEEEHEAGCE>EEHB?FEHGDHEGGHEDGFH??B03??B///>>CDFF1<1=DFF111GG/./00==DG/..0<<C//;;CG...;G0:;:00;//0;000;CBF0;CF..../9:0BFF099-/09////.///;//...//;BF//;///:/:/:F.B////
@M03495:530:000000000-LYBTV:1:1101:6730:20414 1:N:0:GATCCGGG+ACCTGCTT
GTCAGCATGTGAGCTTTGGAATTAGTAAATTCGTTGACGACAGAAGGAGCAAGATAACGACCACAGGGAGGCTGGTTTATCAACGGCAAAATATAGATCGGAAGAGCACACGTCTGAACTCCAGTCACGATCCGGGATCTCGTATGCCGTCTTCTGCTTGAAAAAAAAAAAAACGAGAACAAAGACCATAGATCTACACGCACCAACATCGACTATTGATACACCGAGTATCTTATATGATGTACTCACAA
+
CCCCCFFFFFFFGGGGGGGGGGHHHGGHHHHGGGGHHHGGGGGHHHHHHHHHHHHHHHGGGGGHHHHGGGGGHHGHHHHHHHHHGGGGGHHHHHHHGGHHGGGGHHGHHHHGHHHGHHHHHHGHHHHHGGHHGGDGDEEHHGFDHHHHFEGHFHHHHHHHFCDFHGGGFG---.-..9;0//.////:0000;00000/.9--9A..;/0.;-.-00:00;000/---..0000000009000900900;0
@M03495:530:000000000-LYBTV:1:1101:6618:20439 1:N:0:GATCCGGG+ACCTGCTT
GTCAGCATGTGAGCTTTGGAATTAGTAAATTCGTTGACGACAGAAGGAGCAAGATAACGACCACAGGGAGGGTGGTTTATCAACGGCAAAATATAGATCGGAAGAGCACACGTCTGAACTCCAGTCACGATCCGGGATCTCGTATGCCGTCTTCTGCTTGAAAAAAAAAAACAAAAGCTAAACATAAGCAATATACTGCTAACACAGGAATGGACAAATATCATTAAGTGCACATCAATACACTGTTGATC
+
ABBBBFFFFFFFGGGGGGGGGGHHGGHHHHHGG4FGHHGFGGGHHHHHHHHHHHHHHHGFEEGHHHHGGGGGBFGGGHHFHHHHGGGGGHHHHGHHHHHHGGGEHHHGHHHGHGHGHHHGFHHHGHHHGGEH?GCC@EGFHHEGHHFGC>AFEHHF0DGHAHFHACCDD;-...../.0000/00;0009://://////:9///...;./////9..///;:;////;//////:;//////9/9/////
@M03495:530:000000000-LYBTV:1:1101:26022:20451 1:N:0:GATCCGGG+ACCTGCTT
GTCAGCATGTGAGCTTTGGAATTAGTAAATTCATAACGACCACAGGGAGGGTGGTTTATCAACGGCAAAATATAGATCGGAAGAGCACACGTCTGAACTCCAGTCACGATCCGGGATCTCGTATGCCGTCTTCTGCTTGAAAAAAAAAAAGAACGCCGTGTACCGGACATATGCCTTCTTGTGATCTCCGGTATGTATGCTAGTTGTGCTTATACGAGAACACCTGCCTGATCAACGTACAGCTTCATCTT
+
BBBCCFFFFFFFGGGGGGGGGGHHHHHHHHHHHHHHHGFGGGHHHHGGGGGEFGEFHHHHGHHGGGGGHHHHHGHGHHHGGGGHHFHHHHGHHGGHGHHHHHHHHFHGGGHGHGGCBFFHHGGGGHFGGDHGHHGGHGHHCHGFFC?-@A.../..--9-./09.;:-;000000000000000;0900:;--.0;00000000000.0000000.....0/:://..00/9000/.....00;00:0000
@M03495:530:000000000-LYBTV:1:1101:10957:20456 1:N:0:GATCCGGG+ACCTGCTT
GTCAGCATGTGAGCTTTGGTCCAGCCTGAGTCCTGGTTTATCAACGGCAAAATATAGATCGGAAGAGCACACGTCTGAACTCCAGTCACGATCCGGGATCTCGTATGCCGTCTTCTGCTTGAAAAAAAAAAAATAAAAAAGATAATACAAACGACTTAGTGATCCATAAGTCGACATCGTCCCAGCACGATTACATCATGATCGGCATTGACACCAACAGGTGCATACCTAACGATAGATGTGACACATAG
+
CBCCDFFFFFFFGGGGGGGGGGHHHGHHGHGHHHHHHHHHHHHHHGGGGGHHHHHHHHHHHGGGGHHHHHHHGHHHGHHHHHHHHHHHHGGHHGHGGFGEHGHGGHHHHGGGHGHHHHHHHHHHHHGGGG/<-0<1>11<..00=0000<0...-..00:00000000:000..-9.<...<.<0</.-...<00::B:000:..-<-000000...../.000000</000/.....000000000/00<
@M03495:530:000000000-LYBTV:1:1101:5436:20470 1:N:0:GATCCGGG+ACCTGCTT
GTCAGCATGTGAGCTTTGGAGTGAAATCTCTTGTCTTAAGGAATAAAGGAAAAAGATTCCGTCGGAGGCTCGGTGCTCTACAGGTTCAACCTTTGTACTCTATTATTGCCTCACATTCCATCTCTTGTGAAAATATATTTGATTGGCTTTTCTGCAGGTTGTTTGCCAGGACTTTCCAAGACCTCCACTAGAAAACACAATAAACTTTTTGGAAGCTGGACAACTATCTTCATTTTTCAGAAACAGTGAAC
+
BAABBFFFFFFFGGGGGGGGGGGHHHHHHHHHHGHHHGHGHHHHGHHHGHHHHFGFHHHHHHHGGGGFGHGGGGGGHHGHHGHGHHHHHGHHGHHHHHHHEGHHGHHGHHGGHEHGHBHEHHGHFHHFHH4FFFHHHHHHFFHHHHFEHBGHBFFFHHFHHAGHGGBFGFHAFGGFGHGHEGF1GHFHHFHEGDCGFFEGGBD0<DGHGGFFHHB.CG;:CCCCC/CCCGFFGGFFGFFFGEBFBFFBFB0
@M03495:530:000000000-LYBTV:1:1101:10635:20486 1:N:0:GATCCGGG+ACCTGCTT
GTCAGCATGTAGCTTTGGACTCCTGACTGGTTTATCAACGGCAAAATATAGATCGGAAGAGCACACGTCTGAACTCCAGTCACGATCCGGGATCTCGTATGCCGTCTTCTGCTTGAAAAAAAAAAAAACATAAACAACAATGACTTATACAATAGTCTAAACTAAGCTATATATCCAAAGATCAGTCATAGAATGACTGCTCTCTGATGTCATATATTATGACTAGCATATCTCAGTTGTGTGTACTCATA
+
CBCCDFFFFFFFGGGGGGGGGGHHHHHHHHHHHHHHHHHGGGGGHHHHHHHHHHHGGGGHHHHHHHGHHHGHHHHHHHHHHHHGGHHGHGGGGFHHHGGHGHHGEGHGHHHHHHHHHHHHGGGDDA>-..1111<1...<00<00=00<0000000=00;000000/0000000;0000;/0000:00000;0000000/0;0000;;0;;0000;0;0;000000/000:0000:0000./:.00:0000
@M03495:530:000000000-LYBTV:1:1101:3268:20501 1:N:0:GATCCGGG+ACCTGCTT
GTCAGCATGTGAGCTTTGGAATTAGTAAATTCGTTGACGACAGAAGGAGCAAGATAACGACCACAGGGAGGGTGGTTTATCAACGGCAAAATATAGATCGGAAGAGCACACGTCTGAACTCCAGTCACGATCCGGGATCTCGTATGCCGTCTTCTGCTTGAAAAAAAAAAAAACAATCAACACGCTAACTTACATATCTTATCGCAATATACAACAGTAGAACGACAGCTATGGTCATGAAAATATACAAT
+
CCCDEFFFFFFFGGGGGGGGGGHHHHHHHHHHGHHGHHGGGGGHHHHHHHHHHHHHHHGGGGGHHHHGGGGGEGGGGHHHHHHHGGGGGHHHHHHHGHHHGGGGHHHHHHGGHHHEHHGHHHGGHFHHGGHHGHGGFD=GHHGGHHGHGEGHGHHGHHHHG0F=GGGGGGD-9.<.0000/:.9-.../1<<11111111<11.....111:1<0./111110..---.:11101111111::10<11101
@M03495:530:000000000-LYBTV:1:1101:4102:20538 1:N:0:GATCCGGG+ACCTGCTT
GTCAGCATGTGAGCTTTGGAGTGAAATCTCTTGTCTTAAGGAATAAAGGAAAAAGATTCCGTCGGAGGCTCGGTGCTCTACAGGTTCAACCTTTGTACTCTATTATTGCCTCACATTCCATCTCTTGTGAAAATATATTTGATTGGCTTTTCTGCAGGTTGTTTGCCAGGACTTTCCAAGACCTCCACTAGAAAACACAATAAACTTTTTGGAAGCTGGACAACTATCTTCATTTTTCAGAAACAGTGAAC
+
CBCCCFFFFFFFGGGGGGGGGGHHHHHHHHHHHHHHHHHHHHHHHHHHHHHHHHGGHHHHHIHGGGGGGHHGGGGGHHHHHHHHHHHHHHHHHHGHHGHHHHHHHHHHHHHHHHHHHHHHHHHGHHHHHHHHHGGFHHHHHHHHGAHHHHHHHHHGGGHHGEHHHGHHGHHHGHHGHFFFGGGFFHHGHHHEBGHHGC.<DD<DHHHHHHFFFH/:GHGHGHHHHGHHH0FGGGFGGGGGGBBBFB;FFG0
@M03495:530:000000000-LYBTV:1:1101:27138:20542 1:N:0:GATCCGGG+ACCTGCTT
GTCAGCATGTGAGCTTTGGAGTGAAATCTCTTGTCTTAAGGAATAAAGGAAAAAGATTCCGTCGGAGGCTCGGTGCTCTACAGGTTCAACCTTTGTACTCTATTATTGCCTCACATTCCATCTCTTGTGAAAATATATTTGATTGGCTTTTCTGCAGGTTGTTTGCCAGGACTTTCCAAGACCTCCACTAGAAAACACAATAAACTTTTTGGAAGCTGGACAACTATCTTCATTTTTCAGAAACAGTGAAC
+
DDDDDFFFFFFFGGGGGGGGGGHHHHHHHHHHHHHHHHHHHHHHHHHHHHHHHHGGHIIHHIHGGGGGGHHGGGGGHHHHHHHHHHHHHHHHHHHHHHGHHHHHHHHHHHHHHHHHHHHHHHHHHHHHHHHHGHHHHHHHHEHHHGHHHHHHHHGHHHHHHGHHHHHHHHHHHHGHHGHHGHHHHGHHHHHHGHHHHGHGHHHHHHHHHHGGECHHHHFHHEGFHHHHHHFGGEGGGGGGGGFGGGGGBF:
@M03495:530:000000000-LYBTV:1:1101:5041:20550 1:N:0:GATCCGGG+ACCTGCTT
GTCAGCATGTGAGCTTTGGACTCCTGACTGGTTTATCAACGGCAAAATATAGATCGGAAGAGCACACGTCTGAACTCCAGTCACGATCCGGGATCTCGTATGCCGTCTTCTGCTTGAAAAAAAAAAAAATAAAACACAACATTACTTGCGCTGTTGTCGCATAGTCCATAAAAACGATATTACATACTCTCACTGATGTACCTTCTGCTAGATACACACACTAGTTGTACAGTAGTGATACTATACGCGCA
+
CDCDEFFFFFFFGGGGGGGGGGHHHHHHHHHGHHHHHHHHGGGGGHHHHHHHHHHHGGGGHHHHHHHGHHHGHHHHHHHHHHHHGGHHGHGGGGEFHHGGHGHHGGGHGHHGHHHHHBGHEDDGBBC/-011111.0..../1<1111<---<.<0<<..-..0<1111:0::0.-9.<-11111<01010<1<1<111:111100<11110111100...//:11111<:1:111:1:11<<111.<-<-
@M03495:530:000000000-LYBTV:1:1101:16382:20599 1:N:0:GATCCGGG+ACCTGCTT
GTCAGCATGTGAGCTTTGGTCCACCTGATCCTGGTTTATCAACGGCAAAATATAGATCGGAAGAGCACACGTCTGAACTCCAGTCACGATCCGGGATCTCGTATGCCGTCTTCTGCTTGAAAAAAAAAAAAAAAACATAAGAGACGAGACTAATGGTCGTGCCATACGAAGCTGACATATAAGCACATGCTACATTTCTAATGAAGATGATTCACGATCAGAGTTGCCTTCTCGCTGAGACCTAGATCATG
+
EDEDDFFFFFFFGGGGGGGGGGHHHHHHHHHHHHHHHHHHHHHGGGGGHHHHHHHHHHHGGGGHHHHHHHGHHHGHHHHHHHHHHHHGGHHGHGGGFEHHHFFHGHHGEGHGHHHHHHGGGHHGGGGBA/<----..011110//.--..0001111:-<...110/....-000/0111111<1//:00111011<11111<111111111111.....0001111011000......10.000011011
@M03495:530:000000000-LYBTV:1:1101:12497:20625 1:N:0:GATCCGGG+ACCTGCTT
GTCAGCATGTGAGCTTTGGAGGGCAAGAAGTGGTTGTGACATTGCTATGGCAGCTAGAGCCAACAATTACCTTAAATTCCAAAACAACATACTCCTCCTTTGGAATTAGTAAATTCGTTGACGACAGAAGGAGCAAGATAACGACCACAGGGAGGGTGGTTTATCAACGGCAAAATATAGATCGGAAGAGCACACGTCTGAACTCCAGTCACGATCCGGGATCTCGTATGCCGTCTTCTGCTTGAAAAAAA
+
CCCDEFFFFFFFGGGGGGGGGGGGGGGHHHHHHHGGGGHHHHHHHHHHHHHHGGHHHHHHHHHGGHHHHHHHHHHHHHHHHHHHHHHHHHHHHHHHHHHHHHGHHHHHHHHHHHHHGHHHHHGGGGGHHHHHHHHHHHHHHHGGGGGHHHHGFGGGEGGEGHGHHHHHGGGGGHHHHHHHHHGHGGGGHHHGHHGGGEGGGGGGGGGGGGGGGGGGGGGGAD?FFF.BFFFFF.=FEFB1BFFFBBF1ABF
@M03495:530:000000000-LYBTV:1:1101:24607:20714 1:N:0:GATCCGGG+ACCTGCTT
GTCAGCATGTGAGCTTTGGAGGTGGAGGCTCGAGTGGGGTTGACGACAGAAGGAGCAAGATAACGACCACAGGGAGGGTGGTTTATCAACGGCAAAATATAGATCGGAAGAGCACACGTCTGAACTCCAGTCACGATCCGGGATCTCGTATGCCGTCTTCTGCTTGAAAAAAAAAACAAGTAACGACAGCCACAACTGACTGTCGTCTGTCTGGAGACAGAAGTGCTGATGCGGCACATTCAGATGTCAGG
+
CCCDDFFFFFFFGGGGGGGGGGEGFHHGGHHGGGHHGHGFGGGHGGGGGHHHHGHHHHHHHHHHGGGGGHHHGGFGCE?FEEFHHHHGGHGGGGCHGHHHGHHGHHGGGGGHHEHHGGGGGFHHHHHHHHFHHHGFHHGHGGD..GHFEDHHHHGDGHGGHHHHHHFGGGGFFGGF.../0000..--9...:...0:0000:0...;90000/;.0:///00:00:::000:----/00000:000000/
@M03495:530:000000000-LYBTV:1:1101:15840:20719 1:N:0:GATCCGGG+ACCTGCTT
GTCAGCATGTGAGCTTTGGATGGTTCTGGTTTATCAACGGCAAAATATAGATCGGAAGAGCACACGTCTGAACTCCAGTCACGATCCGGGATCTCGTATGCCGTCTTCTGCTTGAAAAAAAAAAAAAAAAAATCTCCACCCATCATAGAACTCACACATCTAAAGATGTTCTCTCTATCTAGTCATCTCTCACACCATACTGCAATTCTCACTTCATATGATGTATACATTATAAGCCCTCATTTCGAGCA
+
DCDDDFFFFFFFGGGGGGGGGGGHHHHHHHHHHHHHHHGGGGGHHHHHHHHHHHGGGGHHHHHHHGHHHGHHHHHHHHHHHHGGHHGHGGGGGHHHGGHHHHGGGHGHHHHHHGFHFHHGGGCC>/<-----.00;00/:..//000;:0<000::B.0000000000000000:0B000;0:00:0:000000;..00/0:000000:000000000000;0000:;0000000000;/.:000::./;-
@M03495:530:000000000-LYBTV:1:1101:17075:20730 1:N:0:GATCCGGG+ACCTGCTT
GTCAGCATGTGAGCTTTGGTTTATCAACGGCAAAATATAGATCGGAAGAGCACACGTCTGAACTCCAGTCACGATCCGGGATCTCGTATGCCGTCTTCTGCTTGAAAAAAAAAAAAAATATACAGAGTACGCCTCTAACATACCAGTCGATCTCGTGTAGAAGGCGATAAAGCGCGATCTGGGAATCATATGTAGTCACTCCTACAGCCGTCATATACCCATCACTGTTGTATATATCCACCTCGCACAGA
+
DDDEEFFFFFFFGGGGGGGGGGHHHHHHGGGGGHHHHHHHHHHHGGGGHHHHHHHGHHHGHHHHHHHHHHHHGGHHGHGGGF1FGHGGHHHHGGGHGHHHHHHHFCHHHGGCGC></>011<111=0111..-..00100110/001<.....1..../1111:<-<-..111.<--<..11/.0/011111:11<1111:/<<0000.-<-..111110://00<1:10<<11:111<10<...<---/0
@M03495:530:000000000-LYBTV:1:1101:8477:20733 1:N:0:GATCCGGG+ACCTGCTT
GTCAGCATGTGAGCTTTGGAATTAGTAAATTCGTTGACGACAGAAGGAGCAAGATAACGACCACAGGGAGGGTGGTTTATCAACGGCAAAATATAGATCGGAAGAGCACACGTCTGAACTCCAGTCACGATCCGGGATCTCGTATGCCGTCTTCTGCTTGAAAAAAAAAAAACAACAGTAAGAGGCGATGATAAAAGAGTACAGACAAGGATCACAGAAGGTGGAAGTAGTGTGAAAGTACACTGATGTGG
+
CBCCDFFFFFFFGGGGGGGGGGHHHHHHHHHHGGHHHHGGGGGHHHHHHHHHHHHHHHGGGGGHHHHGGGGGFFGGGHHGHHHHGGGGGHHHHGHHHHHHGGGGHHHHHHHGHHHGHHHHGHHHHHHHGGHHGHGGGGGGHHGGHHHHGEGHGGHHHHHHHHHHHGGFGB9-...../000000..---.0000000./0000:0./<...0/./0<<00.00<.</<00:/0000000:000<0000000
@M03495:530:000000000-LYBTV:1:1101:3905:20736 1:N:0:GATCCGGG+ACCTGCTT
GTCAGCATGTGAGCTTTGGTTTATCAACGGCAAAATATAGATCGGAAGAGCACACGTCTGAACTCCAGTCACGATCCGGGATCTCGTATGCCGTCTTCTGCTTGAAAAAAAAAAATACTCAACAAGCAAATTTCCTTCCACTCGCATAAGATGCTGAGGAGTGGTCAGCCCAAAAATCAATAAGCGAGGAATCAGATCCCTGGACAAGCTGGACAACCAGCAATGACGTCTATACATCCACATCTGAGCAC
+
BAABAFFFF@DFFGFFGFGGGGHHHGFHGGGFGHHHHHHHHGHHGGGCHEFHHHHGHHHGHHHHHGHHHHHHGFHH?GEECE1BFGFGHHFHGECHGGHHFHHHAFG3GEE@FG/02@2211??/?/FGB11??11<>01>10<->.C00<0=G0=0..<./:.00;/0/......./0;00000-.---/000000/:/09././..9//.../.9......///;....9//://///99////////.
@M03495:530:000000000-LYBTV:1:1101:5875:20751 1:N:0:GATCCGGG+ACCTGCTT
GTCAGCATGTGAGCTTTGGAGTGAAATCTCTTGTCTTAAGGAATAAAGGAAAAAGATTCCGTCGGAGGCTCGGTGCTCTACAGGTTCAACCTTTGTACTCTATTATTGCCTCACATTCCATCTCTTGTGAAAATATATTTGATTGGCTTTTCTGCAGGTTGTTTGCCAGGACTTTCCAAGACCTCCACTAGAAAACACAATAAACTTTTTGGAAGCTGGACAACTATCTTCATTTTTCAGAAACAGTGAAC
+
BBBBBFFFFFFFGGGGGGGGGGHHGHHHHHHHGGFHHHHHHHHHHHGHHHHHGHGGHHHHHHHCEGGGGGHGGGGGHFHHHFHBGHHHHGHHHHHHHGHHHHHHHGHFHHHHHHHHHGHGHHHHHHHHHHHGHGHGHHHHHFHF3BGHGHHEGHFFCHGHHDHHFBFGF/GHGHHHHHGHHHFFF.GGFHHFGHHHHFCFHHHBGFBGHHGCFHGACF/;CG.CGHHGHGBFGGBFFFFGBF/:FFGBFG0
@M03495:530:000000000-LYBTV:1:1101:13894:20758 1:N:0:GATCCGGG+ACCTGCTT
GTCAGCATGTGAGCTTTGGAGGGCAAGAAGTGGTTGTGACATTGCTATGGCAGCTAGAGCCATGGTTTATCAACGGCAAAATATAGATCGGAAGAGCACACGTCTGAACTCCAGTCACGATCCGGGATCTCGTATGCCGTCTTCTGCTTGAAAAAAAAAAAAAAAATAACAACTAGCGTGTACTGTAGTTGAACTACATCTTAACGTAGGACGATCATATGCAGTCACGAAGTGACATCACCTGTCGTATT
+
DCDDDFFFFFFFGGGGGGGGGGGGGGGHHHGHHHGGGGHHHHHHHHHHHHHHGGHHHHHHHHHHHHHHHHHHHHGGGGGHHHHHHHGHHHGGGGHHHHHHHGHHHGHHHHHHHHHHHHGGHHGHGGFEFHHHFGHHHHGGGHGHHHHHHHHHHFFGGCGE:-----.00000.<<</-...<00000000000000<00000000.<...00--...0000000000:.....00000000/0/00.<:<0
@M03495:530:000000000-LYBTV:1:1101:25671:20766 1:N:0:GATCCGGG+ACCTGCTT
GTCAGCATGTGAGCTTTGGAATTAGTAAATTCGTTGACGACAGAAGGAGCAAGATAACGACCACAGGGAGGGTGGTTTATCAACGGCAAAATATAGATCGGAAGAGCACACGTCTGAACTCCAGTCACGATCCGGGCTCTCGGATGCCGTCTTCTGCTTGAAAAACAAAGTAAAAGGTGGGTAAGACGAGACATCACAGGCTCCATTGCTAGCTAGGTGTGGATAGCTACTGCAGAAGAACGTCCTGTTTG
+
A>AAAFFFF@FFGGF1A1AGBEGHFFDDAGHHGBEFCGEEG?AHFC0CCGEFHEAGH1ECEA?GGHFF/ECE/B@EFFFFFGGHF/E@/BFGHHFFHHHHCE/E00FE0FG?F/BCFGF1<FBGHDGHAAACCA?C/>FH1C.>.<FH-<-.<G000D0<<<=0:..:./00000:.0/.-90/900.--.;90;9F00;;.../////;/9/;//-;//9-;//;//;;/////////99A--9-/////
@M03495:530:000000000-LYBTV:1:1101:26821:20784 1:N:0:GATCCGGG+ACCTGCTT
GTCAGCATGTGAGCTTTGGAATTAGTAAATTCGTTGACGACAGAAGGAGCAAGATAACGACCACAGGGAGGGTGGTTTATCAACGGCAAAATATAGATCGGAAGAGCACACGTCTGAACTCCAGTCACGATCCGGGATCTCGTATGCCGTCTTCTGCTTGAAAAAAAAAAAAATACAGACGCTATCTCACCCTCCGGTAGTGGCAGAGACACTACCAGAATTCACGTCACTCTCCGCAGCTCATTAGACGC
+
BBBBBFFFFF5DDGGFGGGCGGGHHFGHGHHHGHHHFGE2FEECGGHFHGGFHHHGHHGEEGFHHHFFAEGG?FEGGHHHHFEGE?EFGEFGHHHFFDGGAFGFHHGHHGHCGEGEHHHHHHFHFHHEGDEEDHGC//<FGGCEHHHFF.-..0DGDD0CCGHF.@-;@----;909;0;-;9A./;9B/:9..;.-;-.//..9..9..;.///./;.//////.99..;////..-9-/////9///.-
@M03495:530:000000000-LYBTV:1:1101:8695:20785 1:N:0:GATCCGGG+ACCTGCTT
GTCAGCATGTGAGCTTTGGAAGTAAATTCGTTGACGACAGAAGGAGCAAGATAACGACCACAGGGAGGGTGGTTTATCAACGGCAAAATATAGATCGGAAGAGCACACGTCTGAACTCCAGTCACGATCCGGGATCTCGTATGCCGTCTTCTGCTTGAAAAAAAAAAAGGACGTGCCACGACCTCCAGTAGAAGACACAATAAACTCTATGGAAGAGTGACAACTATATCCATCTCTCAGTACAAGTGAAA
+
CCCCCFFFFFFFGGGGGGGGGGFGHHHHHGHHHHHGGGGGHHHHHHHGHHHHHHHGGFGGHGGHGFGGEEFFEFFHHHHHGDGGGCFGHFHFHHHHGGEGEHHHHAHFGGGHGGHHHHHHHHHHHGGHFDHGGC//?GGFABGFDDDDGGHHFHHHHCC00.-:---;;.9.999.:00--:-.0.:00;0090:/;//;B0;BB000000000/9.009BB0AF00090;0B09000::00;0;0;0:09
@M03495:530:000000000-LYBTV:1:1101:12266:20814 1:N:0:GATCCGGG+ACCTGCTT
GTCAGCATGTGAGCTTTGGAATTAGTAAATTCGTTGACGACAGAAGGAGCAAGATAACGACCACAGGGAGGGTGGTTTATCAACGGCAAAATATAGATCGGAAGAGCACACGTCTGAACTCCAGTCACGATCCGGGATCTCGTATGCCGTCTTCTGCTTGAAAAAAAAAAAGAACCTTACAATATATAGTGCGAGCGTCTACAACTGCAGTACTTGTGACGTACTACGTATTGTCAGTCGTGACAATCTAC
+
BBBBBFFFFFFFGGGGGGGGFDEGHGHDDGHFEGFFHHGFEGCHHEF2FGHHHFEGHGGFGGGHHHHFCEGC1?EE?EFGFHGHGEEEEGHHHHHHHHHHGGCEGHHHECHGHHHGHHHGHHHHHHHHGGHHGHGG@<CGFHFGFHHHGGGHGHHHHHHHHHGHF-CG@--.9;/./00/000000000090-.---.9;.////9///9//////9///.....:;9./;///;///9..././/:////
@M03495:530:000000000-LYBTV:1:1101:26354:20824 1:N:0:GATCCGGG+ACCTGCTT
GTCAGCATGTGAGCTTTGGAATTAGTAAATTCGTTGACGAAGAAGGAGCAAGATAACGACCACAGGGAGGGTGGTTTATCAACGGCAAAATATAGATCGGAAGAGCACACGTCTGAACTCCAGTCACGATCCGGGATCTCGTATGCCGTCTTCTGCTTGAAAAAAAAAAAACAGAAGGATGTATAATCGATCTAGGTTACACAAAACTGAACACAGTACAGACTGTAGCAGACCTGATATCGATTCGGTAC
+
BBBBCFFFFDFFGGGGGGGGGGHHHHHHHGHHGEHHHHGAEGGHHHHHHHHHHGHHHGGGFGHHHHGGGFGBFG?FHHHHHHHGGGFGHHHGHHHBBGHGGGGFHHHGHHGHHHFHHHHHHGHHHHGGGGHFHGG?CFHGFAEHHHGG<AGGHFHFHHHFHFFFGGGG?9-.;////.;0//0000;0.....///;99////9...///////.;//////./////////..///////...//.....
@M03495:530:000000000-LYBTV:1:1101:12128:20838 1:N:0:GATCCGGG+ACCTGCTT
GTCAGCATGTGAGCTTTGGAGTGAAATCTCTTGTCTTAAGGAATAAAGGAAAAAGATTCCGTCGGAGGCTCGGTGCTCTACAGGTTCAACCTTTGTACTCTATTATTGCCTCACATTCCATCTCTTGTGAAAATATATTTGATTGGCTTTTCTGCAGGTTGTTTGCCAGGACTTTCCAAGACCTCCACTAGAAAACACAATAAACTTTTTGGAAGCTGGACAACTATCTTCATTTTTCAGAAACAGTGAAC
+
BABBBFFFFFFFGGGGGGGGGGHHHHHHHHHHHHHHHHHHHHHHHHHHHHHHHHGGHHHHHHHGGGGGGHHGGGGGHHHHHHHHHHGHHHHHHHHGHHHHHHGHHHGGHHGGHHHHHHHEHHHHHHHHHHHHHHHHHHHHHFHHHHHHHHHHGHEGFHFHHGEGGFGHHGHHHHHHHFFFCGFHGEHFHGHHFGGHHEHEDFGDDDGHHHGGHFFGHHGAGHHHHHBGHFGGGGFGBFGGGFFFEFCFBF9
@M03495:530:000000000-LYBTV:1:1101:5593:20857 1:N:0:GATCCGGG+ACCTGCTT
GTCAGCATGTGAGCTTTGGACTCCTGACTGGTTTATCAACGGCAAAATATAGATCGGAAGAGCACACGTCTGAACTCCAGTCACGATCCGGGATCTCGTATGCCGTCTTCTGCTTGAAAAAAAAAAATTAAATCTAGATGAACAATATTAACAGCTCGAACTGATAACGACCGAGAAGTTATATCTATCTCACTGTTCTATAGTGATAGATATAGTACACAGAGCGTCGCACTTAACTATAGTCTCTGAGG
+
CCCCCFFFFFFFGGGGGGGGGGHHHHHHHHHHHHHHHHHHGGGGGHHHHHHHHHHHGGGGHHHHHHHGHHHGHHHHHHHHHHHHGGHHGHFGEGGHHHGGHHHHGFGHEHHHHHHHGFGGGCF?CB@?111111=11111111<01111>1111.00<-/..000000.;--:---./;00000;00000000000000009000000;00000:000000.;//-..-;---00900009;0000009;9
@M03495:530:000000000-LYBTV:1:1101:10118:20872 1:N:0:GATCCGGG+ACCTGCTT
GTCAGCATGTGAGCTTTGGAATTAGTAAATTCGTTGACGACAGAAGGAGCAAGATAACGACCACAGGGAGGGTGGTTTATCAACGGCAAAATATAGATCGGAAGAGCACACGTCTGAACTCCAGTCACGATCCGGGATCTCGTATGCCGTCTTCTGCTTGAAAAAAAAAAAAGAAGTGATAAAACAGGTTACTATTTCTCACACCTGACGTACAGCAACCGATACTGCACGCGTGAAGACACGCAAGATAA
+
CBCCCFFFFFFFGGGGGGGGGGHHHHHHHHHHGGHHGHGFGGGHHHHHHHHHHHHHHHGGGGGHHHHGGGGGGGGGGHHHHHHHGGGGGGHHHHHHHHHHGGGGHHHHHHHGHHHGHHHHHHHHHHHGGFEFGHGGG?<GGHFGHHHFGCDFEHHHHHHHHHDGGGDG-;-;.../000000000././/;//;/////://:/:////.99;.////..--;--/////.---;../////.----:///
@M03495:530:000000000-LYBTV:1:1101:25763:20893 1:N:0:GATCCGGG+ACCTGCTT
GTCAGCATGTGAGCTTTGGAATTAGTAAATTCGTTGACGACAGAAGGAGCAAGATAACGACCACAGGGAGGGTGGTTTATCAACGGCAAAATATAGATCGGAAGAGCACACGTCTGAACTCCAGTCACGATCCGGGATCTCGTATGCCGTCTTCTGCTTGAAAAAAAAAAAATCATGTATCCTGTGATTAGTGGACAACTACCCCATACCCTACTACTATCCAGGCACAGCACGCCACATCATAACCACTT
+
BBABCFFFFFFFGGGGGGGGGGHHGHHHHHHHGEGHHHGGGGGHHHHHHHHHHHHHHHGGGGGHGHHGGGGGEFGGGHHHHHGHGGGGGHHGHGHHGHHHGGGGGFHHGHHGHHGFHHHHFHHHDHHHCEFHGHGG?/FFFHCDHHGB@CCFGHHFEGGCGHHF.:CGAA??900000000000009;090::.0;9..0;0;...////00/.00000B0/00/;..//.9.--....090000000.00
@M03495:530:000000000-LYBTV:1:1101:21794:20924 1:N:0:GATCCGGG+ACCTGCTT
GTCAGCATGTGAGCTTTGGTCCAGCCTGAGTCCCTGGTTTATCAACGGCAAAATATAGATCGGAAGAGCACACGTCTGAACTCCAGTCACGATCCGGGATCTCGTATGCCGTCTTCTGCTTGAAAAAAAAAAAACTAAACATCAGTACACTGCTAAGTGACAGATAAGGATCTCTTTCAGAACACTATGATATGACTACTGATGACATATGCTGTAGTGACTACGAACATGACACCATGTGACTGTTATAT
+
BCCCCFFFFFFFGGGGGGGGGGHHHGHHHHGHHHHHHGHHHHHHHHGGGGGHGHHHHHHHHHGGGGHHHHHHHGHHHGHHHHHHHHHHHHGGHHGHGGGFFHHHFGFHHHGGGHGHHHHHHHHHHHHGGG/@><>111111<<<<00000000=000000000/00;000:/0000000::0://0/0000;00;000/;000000:00000000000/;0009.:.-9000000..00000000000000
@M03495:530:000000000-LYBTV:1:1101:9753:20955 1:N:0:GATCCGGG+ACCTGCTT
GTCAGCATGTGAGCTTTGGACTCCTGACTGGTTTATCAACGGCAAAATATAGATCGGAAGAGCACACGTCTGAACTCCAGTCACGATCCGGGATCTCGTATGCCGTCTTCTGCTTGAAAAAAAACCAAATATTACAATTCATATATTTAAAAACATCTACTGTGCTTCCACAGTATGTATCTTGTATTACTACAAGATAATCCTATATCTCTTGTATTAATGGTTTTCCCCATGCATAACAGCATATACGA
+
BBBBAFFFFDDFGFGGGFFGGFHHHHFHHHHFGGBGGFGHDGGGGFHHHGHHHDGHGGGGHGHHFHHCGHFFDGHHHHHFGHHHGGEHEHC@EGEGGFF>GEGDEG/GGHB444FEC33?0/<////?/<22@2@<<D<1FGF11D?111?F1..>1111>11=>1>FC0D<.0<0=D0G0=00=00<000<0/0;/<00;CC00;000:;C0C00;9C09;FF0.AFBB//;//00;0/009CF00;0..
@M03495:530:000000000-LYBTV:1:1101:11269:20958 1:N:0:GATCCGGG+ACCTGCTT
GTCAGCATGTGAGCTTTGGAATTAGTAAATTCGTTGACGACAGAAGGAGCAAGATAACGACCACAGGGAGGGTGGTTTATCAACGGCAAAATATAGATCGGAAGAGCACACGTCTGAACTCCAGTCACGATCCGGGATCTCGTATGCCGTCTTCTGCTTGAAAAAAAAAAACACAAGAGCACACATCTGAATTCATGTCATCGACACACATATCTAATCATCACTACAGTTCGAGACACAAGATGAATAAA
+
CCCCCFFFFFFFGGGGGGGGGGHHHHHHHHHHGHHGHHGFGGGHHHHHHHHGHHHHHHGGGGGHGFHGGGGG?FEEGHHHHGHHGGGGGHHGHHHHHGHHGGGGGHHHHHHGHGHGHHHHHHHHHHHGGGHHGGGGGGGEHHGGHHHHGGGGEHHHHFHHHHHFFG-C?C-;....;;.//./:900;/////9;/////////;.-/;.////////:///9/9/B/////../..///../////;///
@M03495:530:000000000-LYBTV:1:1101:4137:20958 1:N:0:GATCCGGG+ACCTGCTT
GTCAGCATGTGAGCTTTGGTCCGCCTGAGTCCTGGTTTATCAACGGCAAAATATAGATCGGAAGAGCACACGTCTGAACTCCAGTCACGATCCGGGATCTCGTATGCCGTCTTCTGCTTGAAAAAAAAAAAAAAATACAGGTTGTGCAGGTCCATACGATGATGACTCAGCGAAACCAATTCTATCAGTGTGGAACACATACTCATAAACAACTGAACACACCAGCACTGCAGTCTCAGTATAATATATCT
+
AABBBFFFFFFFGGGGGGGFGGGGGGHHHFHHHHHHHHHHHHHHGGGGGHHHHHHHHHHHGGGGHHGHHHHGHHHGHHHHHHHHHHHHGGHHGHGCCF/BGHFEHHHHGEEFFHHGHHHHGG3FGGFC@/-----.0000/00/;.;00.:/0000:....000090000;.----.../0000;0909///.///.../;//////////9.;/////..:....9./9/9//9////9///9///////
@M03495:530:000000000-LYBTV:1:1101:10711:20971 1:N:0:GATCCGGG+ACCTGCTT
GTCAGCATGTGAGCTTTGGAGTGAAATCTCTTGTCTTAAGGAATAAAGGAAAAAGATTCCGTCGGAGGCTCGGTGCTCTACAGGTTCAACCTTTGTACTCTATTATTGCCTCACATTCCATCTCTTGTGAAAATATATTTGATTGGCTTTTCTGCAGGTTGTTTGCCAGGACTTTCCAAGACCTCCACTAGAAAACACAATAAACTTTTTGGAAGCTGGACAACTATCTTCATTTTTCAGAAACAGTGAAC
+
CBCCCFFFFFFFGGGGGGGGGGHHHHHHHHHHHHHHHHHHHHHHHHHHHHHHHHGGHHHHHIHGGGGGGHHGGEFGHHHHHHHHHHHHHHHHHHHHHHHHHGHHGHHHHHHHHHHHHHGHHHHHHHHHHFGGHGHHHHHHHHHHHHHHHHHHHHHGGHHHHGHHHHHHHFHHHHHHHHHGHHHGHHHGHHGDHFHHHHHGHH00GHGHHHGGGHGGHHHHHGHHHHHHEHGFGGBFGGGGFFGGGGFFFG0
@M03495:530:000000000-LYBTV:1:1101:8602:21005 1:N:0:GATCCGGG+ACCTGCTT
GTCAGCATGTGAGCTTTGGAGGGCACAGGGAGGGTGGTTTATCAACGGCAAAATATAGATCGGAAGAGCACACGTCTGAACTCCAGTCACGATCCGGGATCTCGTATGCCGTCTTCTGCTTGAAAAAAAAAAAAAACAAATCATGAACCTAAGCGTACTGACGTGGCAATAGAGTCCATAAAAGGTAACCACTGTCTACATATCAGTAATAGGGCACGGTAATTCGCTGAACAATGTAACCGTCTGAGTAC
+
CCCDCFFFFFFFGGGGGGGGGGGGGGHHHGFFGGEFGGGHHHHHHHGGGGGHHHHHHHHHHHGGGGHHHHHHHGHHHGHHHHHHHHHHHHGGHHGHGGGAFHGGFGHGHHGGGFGFHHHHGHGHHHEGG/CC<--:.:<.00<00000./00//-..<.000...<-/000000<000000000.00000:.<0<0:00000<<0:0<00000.<...-...0<0...<.0:0/:00000:-<..900<00
@M03495:530:000000000-LYBTV:1:1101:18437:21017 1:N:0:GATCCGGG+ACCTGCTT
GTCAGCATGTGAGCTTTGGAGGGTGGTTTATCAACGGCAAAATATAGATCGGAAGAGCACACGTCTGAACTCCAGTCACGATCCGGGATCTCGTATGCCGTCTTCTGCTTGAAAAAAAAAAAAAAGCACGAAATCAGGTCGGAACATGAGATGAGATATACTCCATAAGATATAGTTGTGACACATAACACCTGTCATACAAGATACTAGGTAGTTATTGGTTGAGCACTGATCAGTAACACGCATCAGCA
+
BACCDFFFFFFFGGGGGGGGGGGEFGGGHHHHHHHGGGGGHHHHHHHHHHHGGGGHHHHHHHGHHHGHHHHHHHHHHHHGGHHGHGGGGFHHHGGHHHHGGGEGHHHHHHGFHHHHGGGGGG---..0/-....000000---.-/0000:0000000;0000000000000;00000;.0;00/000000;//000000000/000000/00:0:000000;./:00.0/000:00:0000.--.-0000
@M03495:530:000000000-LYBTV:1:1101:8939:21047 1:N:0:GATCCGGG+ACCTGCTT
GTCAGCATGTGAGCTTTGGAATTAGTAAATTCGTTGACGACAGAAGGAGCAAGATAACGACCACAGGGAGGGTGGTTTATCAACGGCAAAATATAGATCGGAAGAGCACACGTCTGAACTCCAGTCACGATCCGGGATCTCGTATGCCGTCTTCTGCTTGAAAAAAAAAAACACACCATCAAGAGTGCTAAGTACACATGTTGTGATAGCAGGTCTCACTAGAAACATACATGAGATAGATGTATATCAGA
+
CCCDDFFFFFFFGGGGGGGGGGHHHHHHHHHHGHHHHHGEGGGHHHHHHHHHHHHHHHGGGGGHHHHGGGGGEFGFGHHHHHHHGGGGGHHHHHHHHHHHGGGGHGHHHHHGHHHGGHHHHHHHHHHGGGHHGHGGCAFHGHFFHHHHGEEHGHHHHHHGHHGHHGGGGG?.:....:0:000:.000000:000;0000:00/:0000000..00:00000000/;000000000;00:000:00000;:
@M03495:530:000000000-LYBTV:1:1101:6116:21049 1:N:0:GATCCGGG+ACCTGCTT
GTCAGCATGTGAGCTTTGGAGTGAAATCTCTTGTCTTAAGGAATAAAGGAAAAAGATTCCGTCGGAGGCTCGGTGCTCTACAGGTTCAACCTTTGTACTCTATTATTGCCTCACATTCCATCTCTTGTGAAAATATATTTGATTGGCTTTTCTGCAGGTTGTTTGCCAGGACTTTCCAAGACCTCCACTAGAAAACACAATAAACTTTTTGGAAGCTGGACAACTATCTTCATTTTTCAGAAACAGTGAAC
+
AAABCFFFFFFFGGGGGGGGGGHHGHHHHHHHHHHHHHHHHFHHHHHHHHHHHGGGHIHHHIHGGGGGGHHGGFGGHHHHHHHHHHHHGHHHHHHHHHHHHHHHHHHHHHHHHHHHHHHGHHHHHHHHHHHHHHFHHHHHHFHHHFHFHHHHGGGHGHFHHGFHHHHHHHHHHHHGHGHHEHHHHHGHHHHBGHGHHHHGHF<GHHHHHHGGFHHHFHCGHHFHHGHHHGGGGGFGGGGGEF99FFFGEG:
@M03495:530:000000000-LYBTV:1:1101:26746:21066 1:N:0:GATCCGGG+ACCTGCTT
GTCAGCATGTGAGCTTTGGTCCAGCCTGAGTCCTGGTTTATCAACGGCAAAATATAGATCGGAAGAGCACACGTCTGAACTCCAGTCACGATCCGGGATCTCGTATGCCGTCTTCTGCTTGAAAAAAAAAAAAAAAATAATGCATAGAGCCGTTTTGTCACACTCAATTATACTACTGGATGTCTGATGTAATACCTTACTCTCAGTCTGCGCGATCTATGTTTCTGATCGCCAAATAACAAACGTACTCG
+
CBCCCFFFFFFFGGGGGGGGGGHHHGHHHHHHHHHHHHHHHHHHHGGGGGHHHHHHHHHHHGGGGHHHHHHHGHHHGHFHHHHHHHHHHGEHHGHGGFGGHHHGGHHGHGEGHGHHFGGHHHGHHHGGGG@D-----.0=00000:000<.-../..<00000///0000000000000<<00000000<0:<000000000000000000-<---..00000000<000.<..</000000...<...0.
@M03495:530:000000000-LYBTV:1:1101:10687:21066 1:N:0:GATCCGGG+ACCTGCTT
GTCAGCATGTGAGCTTTGGATGGTTCTGGTTTATCAACGGCAAAATATAGATCGGAAGAGCACACGTCTGAACTCCAGTCACGATCCGGGATCTCGTATGCCGTCTTCTGCTTGAAAAAAAAAAAAAAATGTAAGACTTGAGAGCAGGAGAGGAGAGTGTAATTCCTAGTGTAGCGGTGACTGGCGTAGATATCAGGAGGCACACCAGATACGTAGGTGGCTCTACGCGATGCATCGGCCGCAGAGGCGAG
+
A>AABFFFFDF5FFGGGGGGGGGEHGFHHHHFFGFHBGFF?EEFFHHHHEBHHHGCCDHHCGGHGEAFGFFGHHFFH3GFDGDAGHEHGE/EEBGH11FGFGC>EG/BE4FDGF0?FH?<B<///<-<->F00=00<00000./.</...;E..::.:0000000;00000;900:-;-.000:.99-9.;///;;//.:.9....;..//;9//..//.;9//9/.--9-..///..-.;---9..;---
@M03495:530:000000000-LYBTV:1:1101:25247:21086 1:N:0:GATCCGGG+ACCTGCTT
GTCAGCATGTGAGCTTTGGAATTAGTAAATTCGTTGACGACAGAAGGAGCAAGATAACGACCACAGGGAGGCTGGTTTATCAACGGCAAAATATAGATCGGAAGAGCACACGTCTGAACTCCAGTCACGATCCGGGATCTCGTATGCCGTCTTCTGCTTGAAAAAAAAAAACTGAACACTACACAAATATGACACATCATCGATGAGTTCACGTAGTGTCACTAAAGTAGACATGTCGTCACAAAACTCAA
+
CCCDDFFFFFFFGGGGGGGGGGHHHHHHGHHHGHHHHHGFGGGHHHHHHHHHHHHHHHGGGGGHHHHGGGGGHHGHHHHHHHHHGGGGGHHHHHHHFHHHGGGGHFFHGFHCGHFGHHHGHHHGHHHHGGHHGHGG?AFHHHG?HFGHGDFHGHHHHHHCCGFFFCGGG9@.0000;0;:/:0/0..00000000/00;000/;00000000.::.9/00000000000000000:0.....00.:.0000
@M03495:530:000000000-LYBTV:1:1101:18996:21095 1:N:0:GATCCGGG+ACCTGCTT
GTCAGCATGTGAGCTTTGGCGACAGAAGGAGCAAGATAACGACCACAGGGAGGGTGGTTTATCAACGGCAAAATATAGATCGGAAGAGCACACGTCTGAACTCCAGTCACGATCCGGGATCTCGTATGCCGTCTTCTGCTTGAAAAAAAAAAAACATAAAACGGACATACTAGATAAAAAGGTAGCGATGTCAGTAATAATAGAGTATATAGAGAATCAAGCACGACATGTCAGTAGACAACACGAGTGAG
+
CBCCDFFFFFFFGGGGGGGGGGGGGHHHHHHHHHHHHHHHGGGGGHHHHGGGGGBFGGGHHHHHHHGGGGGHHHHHHHHHHHGGGGHHHHHHHGHHHGHHHHHHHHHHHHGGHHGHGGCDEHHHFEHHHHGGGHGHHHHHHHFHHHHGGEGEA-.90<1<10-..--01:<110<11110.9<10:--...1111111111<<11<111:11<110011<:0/<-.--90:B1111<111/..<<--..10
@M03495:530:000000000-LYBTV:1:1101:10120:21098 1:N:0:GATCCGGG+ACCTGCTT
GTCAGCATGTGAGCTTTGGTCCAGCCTGAGTCCCTGGTTTATCAACGGCAAAATATAGATCGGAAGAGCACACGTCTGAACTCCAGTCACGATCCGGGATCTCGTATGCCGTCTTCTGCTTGAAAAAAAAAAAAAACAAAAGCAGACATGAGTCGTGTAAAGGTCATGACAAACGATCAACTAACTCATAGGACGTCATAGAAGTACAGCACGAGCAGCACTTCGTGCACATTGCACCAGGAAGCCTACAG
+
CCDDDFFFFFFFGGGGGGGGGGHHHGHHHHHHHHHHHHHHHHHHHHGGGGGHHHHHHHHHHHGGGGHHHHHHHGHHHGHHHHHGHGHHHHGGHHGHGGG?CGHHGGHHHHGGFEGGHHHHHHHHHHGGG?C>/>-<...<./<0//./000;:0-.;:/000000::;F0;;/......0/000:000:00000;....00000000000/.-.---//..0:0./.9.0:000000/...;/...:0/00
@M03495:530:000000000-LYBTV:1:1101:17230:21150 1:N:0:GATCCGGG+ACCTGCTT
GTCAGCATGTGAGCTTTGGTCCACCTGATCCTGGTTTATCAACGGCAAAATATAGATCGGAAGAGCACACGTCTGAACTCCAGTCACGATCCGGGATCTCGTATGCCGTCTTCTGCTTGAAAAAAAAAAAATATAAGGCATTCCTGTAGCAGCCAGCATGTTGGCCGAGATGCCTCGACCAGTGGCTACTCGCTCTATCTTTCCAGACTCTACTACGCACCCTACCTGTTTCTTACTCTCTTGCTCTGTAC
+
CCCCCFFFFFFFGGGGGGGGGGHHHHHHHHHHHHHHHHHHHGHGGGGGHHHHHHHHHHHGGGGHHHHHHHGGGHGHHHHHHHHHHHHGDHHGHGGEGGHHGGGGEGHGGGGGGHHGFHHFHHFFBC/<//-0111111001><B1110=000/...</D0000./0----.00:00..---.09/..0/::.-.;.0C9//;/////.//;/;://.-9--.9/..////;////9/9;///;////////
@M03495:530:000000000-LYBTV:1:1101:9729:21151 1:N:0:GATCCGGG+ACCTGCTT
GTCAGCATGTGAGCTTTGGAATTAGTAAATTCGTTGACGACAGAAGGAGCAAGATAACGACCACAGGGAGGGTGGTTTATCAACGGCAAAATATAGATCGGAAGAGCACACGTCTGAACTCCAGTCACGATCCGGGATCTCGTATGCCGTCTTCTGCTTGAAAAAAAAAAAACAAAGTAGACGGAGAGATCATATCCATCATTGATTTAGAGATATTAGATCAGGAATAACACACAACTCTTGTACAACGA
+
DEEEEFFFFFFFGGGGGGGGGGHHHHHHHHHHGHHHHHGGGGGHHHHHHHHHHHHHHHGGGGGHHHHGGGGGEGGGGHHHHHHHGGGGGHHHHHHHHHHHGGGGGHHHHHHGHHHGHHHHHHHHHHHHGGHHGHGGFDFHHHGGHHGHGEGHGHHHHHHHHHGHHGEGB??9<.<./1<111..9.9..10<111111:<011111:11100111<1111110000/0<1000.<...00110<<111<-.
@M03495:530:000000000-LYBTV:1:1101:18802:21151 1:N:0:GATCCGGG+ACCTGCTT
GTCAGCATGTGAGCTTTGGAGTGAAATCTCTTGTCTTAAGGAATAAAGGAAAAAGATTCCGTCGGAGGCTCGGTGCTCTACAGGTTCAACCTTTGTACTCTATTATTGCCTCACATTCCATCTCTTGTGAAAATATATTTGATTGGCTTTTCTGCAGGTTGTTTGCCAGGACTTTCCAAGACCTCCACTAGAAAACACAATAAACTTTTTGGAAGCTGGACAACTATCTTCATTTTTCAGAAACAGTGAAC
+
CBCCCFFFFFFFGGGGGGGGGGHHHHHHHHHHHHHHHHHHHHHHHHHHHHHHHHGGHHHHHIHGGGGGGHHGGGGGHHHHHHHHHGHHHHHHHHHHHHGHHHHHHHHHHHHHGHHHHHHGHHHHHHHHHHHHHHHHHHHHHHHHHHHHHHHHGHHHFGHHHGHHHHFHHEHHHGHHHHHGGHHGHHHHHHHHHHHHHGHGHH<FHHHGHHGGFHHHHHEHHHHHHHHHHHGGGGFGGGGGGGBFGGGGGG0
@M03495:530:000000000-LYBTV:1:1101:25216:21177 1:N:0:GATCCGGG+ACCTGCTT
GTCAGCATGTGAGCTTTGGAGTGAAATCTCTTGTCTTAAGGAATAAAGGAAAAAGATTCCGTCGGAGGCTCGGTGCTCTACAGGTTCAACCTTTGTACTCTATTATTGCCTCACATTCCATCTCTTGTGAAAATATATTTGATTGGCTTTTCTGCAGGTTGTTTGCCAGGACTTTCCAAGACCTCCACTAGAAAACACAATAAACTTTTTGGAAGCTGGACAACTATCTTCATTTTTCAGAAACAGTGAAC
+
CBCCCFFFFFFFGGGGGGGGGGHHHGHHHHHHHHHFHHHHHHHHHHHHHHGHHHGGHHHIGHHGGGGGGHHGGGGGHHHHHHHHHHHHHHHHHHHGHHHHGHHHFHHHGHHHGHHHHHHHHHHHGFHGHHHHHHHHHHHHH4DHFHGHFHHHHHHHHHHHHGHHHHGHFHHEHHHHHHGGGHHHHGFHGFGHFGFHHGHGGDGGGFHHFHGGGHFEGHHFHHHHFHHHGGGFGFFGGGGGFB09FF;B0;0
@M03495:530:000000000-LYBTV:1:1101:27322:21193 1:N:0:GATCCGGG+ACCTGCTT
GTCAGCATGTGAGCTTTGGAGGAGCAAGATAACGACCACAGGGAGGGTGGTTTATCAACGGCAAAATATAGATCGGAAGAGCACACGTCTGAACTCCAGTCACGATCCGGGATCTCGTATGCCGTCTTCTGCTTGAAAAAAAAAAAATAGGTCATTCACGGCCAAACTCTATTTGCTGATATGCACAAGTAGAAATGCGCGTGCACGTGGAGCATCGGCATGAAGTTGTGTAACATAGCTGTCGCAGCTCC
+
BBBAAFFFFDFDGGGGGGGFGGGGHFHHHHGHH?C?EADEG2EFECE1AEBAFHHHHGHGGEGGHHHHHHGEHHFGGGGAGHGGGHGHHFFHHFHHGHHHHHHG?EHGHGGCD/GGHFDBGHEF//?FFFFFHHHFGHGA-@-----::0000/00000..:--./.00;0000000009009000;/.;////////..---.9/........//..---.//////;.9////////////..-.-///
@M03495:530:000000000-LYBTV:1:1101:11333:21201 1:N:0:GATCCGGG+ACCTGCTT
GTCAGCATGTGAGCTTTGGAGTGAAATCTCTTGTCTTAAGGAATAAAGGAAAAAGATTCCGTCGGAGGCTCGGTGCTCTACAGGTTCAACCTTTGTACTCTATTATTGCCTCACATTCCATCTCTTGTGAAAATATATTTGATTGGCTTTTCTGCAGGTTGTTTGCCAGGACTTTCCAAGACCTCCACTAGAAAACACAATAAACTTTTTGGAAGCTGGACAACTATCTTCATTTTTCAGAAACAGTGAAA
+
A>ABBFFFFDFFFCGGGGGGGGGFHHHGHHHHHHHFHFHHHHHHHFBHHHHHGHFGHFHHFHHCGGGCEHHGEGGGHHHHHHHFFGHHGGHHHEHDGHFHHHHHFGHHEGHFHHFHGHGHHHHHHHHEGGHHHHFBFFGEGFHHBFCHHHFDGH1GF0@DBFHGHH1FBGCCFGFFDGGH0BFGGHGHHEF1F1>GHFCCDDG0DGGHDGG:GHGHHH;CG0:./CGH0CFGGGGFGGGGGF/:BFFGGF0
@M03495:530:000000000-LYBTV:1:1101:14300:21213 1:N:0:GATCCGGG+ACCTGCTT
GTCAGCATGTGAGCTTTGGAGTGAAATCTCTTGTCTTAAGGAATAAAGGAAAAAGATTCCGTCGGAGGCTCGGTGCTCTACAGGTTCAACCTTTGTACTCTATTATTGCCTCACATTCCATCTCTTGTGAAAATATATTTGATTGGCTTTTCTGCAGGTTGTTTGCCAGGACTTTCCAAGACCTCCACTAGAAAACACAATAAACTTTTTGGAAGCTGGACAACTATCTTCATTTTTCAGAAACAGTGAAC
+
CCCDDFFFFFFFGGGGGGGGGGHHHHHHHHHHHHHHHHHHHHHHHHHHHHHHHHGGHHIHHHHGGGGGGHHGGFGGHHHHGHGHHHHHHHHHHHHHHHHHHHGHHHHHHHHHHHHHHHHHHHHHHHHHHEGHHHHHHHHHHGHHHHHHHHHHHGGHFHGHHGHHGHHHHFHHHHHHHGHHGHHHHHGHHHFHGGHGHHHGGHGHHHHHGHGGHGGEHH:CHGHGHFHHHHGGGEFFGGGBF;BFFGBFBF0
@M03495:530:000000000-LYBTV:1:1101:11945:21221 1:N:0:GATCCGGG+ACCTGCTT
GTCAGCATGTGAGCTTTGGTCCAGCCTGAGTCCTGGTTTATCAACGGCAAAATATAGATCGGAAGAGCACACGTCTGAACTCCAGTCACGATCCGGGATCTCGTATGCCGTCTTCTGCTTGAAAAAAAAAAAAACATACAGACATATAACGTTCGAGCAAGTAGGTGTAGTGAAACAATGCACACACACCACATAAGTACAGAGTGACTAAATAAATATCCGAGACACAAGTTGGAGAACTGGTTTCGAGT
+
BBBCCFFFFFFFGGGGGGGGGGHHHGHHHHGHHHHHHHHHHHHHHGGGGGHHHHHHHHHHHGGGGHHHHHHHGHHHGHHHHHHHHHHHHGGHHGHGGGGEHHHGGHHHHGEGHGHHHHHHHHHHHHGGGGGF@-..<10011./111111.<<<../.<//<110100<11/1110/.000101.........0011<11111:11111100111<11111..--.///..11100/0.010<1:.1../0
@M03495:530:000000000-LYBTV:1:1101:4484:21264 1:N:0:GCTCCGGG+ACCTGCTT
GTCAGCATGTGAGCTTTGGAGTGAAATCTCTTGTCTTAAGGAATAAAGGAAAAAGATTCCGTCGGAGGCTCGGTGCTCTACAGGTTCAACCTTTGTACTCTATTATTGCCTCACATTCCATCTCTTGTGAAAATATATTTGATTGGCTTTTCTGCAGGTTGTTTGCCAGGACTTTCCAAGACCTCCACTAGAAAACACAATAAACTTTTTGGAAGCTGGACAACTATCTTCATTTTTCAGAACCAGTGAAC
+
AA?AAFFFFBFFGCGGFFFFGFG5GGGHHHHGFDGHHGFG3FGCHGDGHGHFFFGGEGHGGHHGGGGEEHHGC?FGHHGHHHHEGGHHHGFGHHHFFGHHHHFFBGHHF@GFGHHHEGFBGFFHHHHHFGGFGGFFHHFHHHHHHGBGCHFHHHFFBAGDFCHFFHBFHGCGFGFHHHEDCF<1FHHHHHH1>FBCGGGGDD0=GHHGHGGF/CFEGHCC.CG.CFFHHHEFFGBFFFFFFG/;FFB0FF0
@M03495:530:000000000-LYBTV:1:1101:24362:21270 1:N:0:GATCCGGG+ACCTGCTT
GTCAGCATGTGAGCTTTGGAGGGCAAGAAGTGGTTGTGACATTGCATGGCAGCTAGAGCCAACTGGTTTATCAACGGCAAAATATAGATCGGAAGAGCACACGTCTGAACTCCAGTCACGATCCGGGATCTCGTATGCCGTCTTCTGCTTGAAAAAAAAAAATACCAAATACTCACTTGCTCCAGTACACATGTCGCTAGTGCTTGTCTCTCTTATTCCAACGGTGTCATGCGTCCATACTCCGCTCTCTA
+
DCDDEFFFFFFFGGGGGGGGGGGGGGGHHHHHHGFGGGHHHHHHHHHHHHHGGHHHHHHHHHGHHHGHHHHHHHHGGGGGHHHHHHHHHHHGGGGFHHHHGHGHHHGHGHGHHGHGHHHGGHHGGGG@?FFHHGGHHHHGGGHGHHHGHHGFGFHH?@G-E-.0<:0::010:010<101110<01111<00011.....011110.<11:00<1111111:.-...01111.<--.1:/100...-<001
@M03495:530:000000000-LYBTV:1:1101:20690:21282 1:N:0:GATCCGGG+ACCTGCTT
GTCAGCATGTGAGCTTTGGAATTAGTAAATTCGTTGACGACAGAAGGAGCAAGATAACGACCACAGGGAGGCTGGTTTATCAACGGCAAAATATAGATCGGAAGAGCACACGTCTGAACTCCAGTCACGATCCGGGATCTCGTATGCCGTCTTCTGCTTGAAAAAAAAAAAAATCACAACAAGTAGACTCATGATCACGTGTGAAAATATCTACACCTCGCGTATATGACCAGTAGACAACGTGTGTGATG
+
CCDDEFFFFFFFGGGGGGGGGGHHHHHHHHHHGHHHHHGGGGGHHHHHHHHHHHHHHHGGGGGHHHHGGGGGHHGHHHHHHHHHGGGGGHHHHHHHHHHHGGGGFHHHHHHGHHHGHHHHHHHHHHHHGGHHGHGGGACGGHFGGHHHGEGHGHHEHHHGGHHHHGGGG-=A<.00:0:.9./11111100111111/.<.:.11111011<1<1///..--9-.0111100.<11111/9-<./...111
@M03495:530:000000000-LYBTV:1:1101:25426:21309 1:N:0:GATCCGGG+ACCTGCTT
GTCAGCATGTGAGCTTTGGAGTGAAATCTCTTGTCTTAAGGAATAAAGGAAAAAGATTCCGTCGGAGGCTCGGTGCTCTACAGGTTCAACCTTTGTACTCTATTATTGCCTCACATTCCATCTCTTGTGAAAATATATTTGATTGGCTTTTCTGCAGGTTGTTTGCCAGGACTTTCCAAGACCTCCACTAGAAAACACAATAAACTTTTTGGAAGCTGGACAACTATCTTCATTTTTCAGAAACAGTGAAC
+
CBCCDFFFFFFFGGGGGGGGGGHHHHHHHHHHHHHHHHHHHHHHHHHHHHHHHHGGHIHHHHHGGGGGGHGGGFGGHHGHHHHHHHHHHHHHHHHHHHHHGHHHHHHHHHHHGHHGHHHHHHHHGGH3FGGHHHHHHHHHHEHHHHHGHHGHHGBGGHGGFFHHHHHHHHHGHHHHHHGHGHHHHHHHHBBG1GHHHHH.D0DDGGFGHHGGBBHHGHFFHFHEFHHHGGFGBFFGFFFGGFGGGEBFBF0
@M03495:530:000000000-LYBTV:1:1101:7187:21319 1:N:0:GATCCGGG+ACCTGCTT
GTCAGCATGTGAGCTTTGGTCCAGCCTGAGTCCCTGGTTTATCAACGGCAAAATATAGATCGGAAGAGCACACGTTTGAACTCCAGTCACGATCCGGGATCTCGTATGCCGTCTTCTGCTTGAAAAAAAAAAAAAGAAAAACAGACAGGTCAGAAGACTAAAACTCACTGTGTCATTAACACGAGAAAATGAATGGTTAACAAATACGATGTCTATCATAGAGTAGCATGTATTATCGAAAGTACCTTATT
+
CBCCDFFFFFFFGGGGGGGGGGHHHGHHHHHHHHHHHHHHHHHHHHGGGGGHHHHHHHHHHHGGGGHHHHHHHGHHHGHHHHHHHHHHHHGGHHGHGGGEEHHHGGHHHHGGGHGHHHHHHHFGHHHGGGGG/<-...//...//.//.0<0/1100/100<00000011<11111111110.--..0/1:1111011:<C10:1:0.<9..11111111111:11<110111111:../..1111111<1
@M03495:530:000000000-LYBTV:1:1101:3580:21325 1:N:0:GATCCGGG+ACCTGCTT
GTCAGCATGTGAGCTTTGGACTCCTGACTGGTTTATCAACGGCAAAATATAGATCGGAAGAGCACACGTCTGAACTCCAGTCACGATCCGGGATCTCGTATGCCGTCTTCTGCTTGAAAAAAAAAGAAACAGAGACGATTATGACAGAGGTTTCGACAGAGGAGAGGGGATAGTGCCTGACCTGTGTATGAGAAGACGCATGGTGATTACACTGCAGGATCAGGAGAGTACACGTATGAAATACAGTCACA
+
BBABBFFFFBDFF4EGCGGFGGHGHHFHFHDAFGHHHFFHEEECCHHDHHHGHGHHGGFGEHGFHHHGHHHCBGFFFGHEEGHFFGEEGFGCGG1GGF?EGCGHEE@FAFHHHH33FEGGHG/<<//000000000//<..>11<11<0.1011...<-//..<....-../;0000;9///090;0000;0;0/:/.--:..000;//////////..//.9//...///9/.;.//9/////////99/
@M03495:530:000000000-LYBTV:1:1101:4891:21344 1:N:0:GATCCGGG+ACCTGCTT
GTCAGCATGTGAGCTTTGGAGTGAAATCTCTTGTCTTAAGGAATAAAGGAAAAAGATTCCGTCGGAGGCTCGGTGCTCTACAGGTTCAACCTTTGTACTCTATTATTGCCTCACATTCCATCTCTTGTGAAAATATATTTGATTGGCTTTTCTGCAGGTTGTTTGCCAGGACTTTCCAAGACCTCCACTAGAAAACACAATAAACTTTTTGGAAGCTGGACAACTATCTTCATTTTTCAGAAACAGTGAAC
+
CBCCDFFFFFFFGGGGGGGGGGHHHHHHHHHHHHHHHHHHHHHHHHHHHHHHHHGGHIIHHIHGGGGGGHHGGGGGHHHHHHHHHHHHHHHGHHHHHHHHHHHHHHHHHGHHHHHHHGHHFHHHHHHHHGHHHHHGHHHHHGHHHFHFHHHHHHGHEGFHHEHHHHHHGGHGHGGHHGGHFHHHHGFHHHHGHHFGHHHEGFFGHHHHHHGGEHFHFHGHHFGGHHHHHHGGGGGGGGGGGBFFGGGGGG0
@M03495:530:000000000-LYBTV:1:1101:24707:21355 1:N:0:GATCCGGG+ACCTGCTT
GTCAGCATGTGAGCTTTGGAATTAGTAAATTCGTTGACGACAGAAGGAGCAAGATAACGACCACAGGGAGGGTGGTTTATCAACGGCAAAATATAGATCGGAAGAGCACACGTCTGAACTCCAGTCACGATCCGGGATCTCGTATGCCGTCTTCTGCTTGAAAAAAAAAAAAAACAGTACGAGGAAGTAGCGAGCGCGGTAGAACCACCTGTAGATGAACGTGCGTGGTGAGCGAGGCTGCGGTGCGTACA
+
CCCCCFFFFFFFGGGGGGGGGGHHHHHHHHHHGGHHHHGFGGGHHHHHHHHHHHHHHHGFGGGHHHHGGGGGBFGFGHHHHHHHGGGGGHHHHHHHHHHHGGGGHHHHHHHGHHHGHGHHHHHHHGHHGGHHGHGG</FHHHGFEHFHGGGHGHHHHHHHAGHGHGGCCD-9--../0;0...-:/.:;00--------:..000...../000000000..:.-.9-..0.09----.:.--.-9-;.-.
@M03495:530:000000000-LYBTV:1:1101:16962:21363 1:N:0:GATCCGGG+ACCTGCTT
GTCAGCATGTGAGCTTTGGTTTATCAACGGCAAAATATAGATCGGAAGAGCACACGTCTGAACTCCAGTCACGATCCGGGATCTCGTATGCCGTCTTCTGCTTGAAAAAAAAAAAAAAAAAAAAACGGATGTCAATTGAACTGCACTAGTGTGAGTAAGAGACATAGCACATTAGGGAAAGCACTAATGCGATGGTAGAGTGACGACTAGATGTATAGTGTATGCTCAAGATGTTGTGCTGTTGACATGAT
+
CBCCDFFFFFFFGGGGGGGGGGHHHHHHGGGGGHHHHHHHHHHHGGGGHHHHHHHGHHHGHHHHHHHHHHHHGGHHGHGGGEFHHHGGHHHHGGGHGHHHHHHHGHFGHGEFCB>/>>-<-----.-...-01111101101000000<1111111111:0//:11<010/11:<1./.../0/000:11..<..01111<111<.<.-00<1:11<111:11:1<11:00011<1/.1<11001011001
@M03495:530:000000000-LYBTV:1:1101:27097:21364 1:N:0:GATCCGGG+ACCTGCTT
GTCAGCATGTGAGCTTTGGAGTGAAATCTCTTGTCTTAAGGAATAAAGGAAAAAGATTCCGTCGGAGGCTCGGTGCTCTACAGGTTCAACCTTTGTACTCTATTATTGCCTCACATTCCATCTCTTGTGAAAATATATTTGATTGGCTTTTCTGCAGGTTGTTTGCCAGGACTTTCCAAGACCTCCACTAGAAAACACAATAAACTTTTTGGAAGCTGGACAACTATCTTCATTTTTCAGAAACAGTGAAC
+
BBCCCFFFFFFFGGGGGGGGGGHHHHHHHHHHHHHHHHHHHHGHHHHHGHHHHHGGGHIHHHHGGGGGGHHGGFGGHHHHGHHHHHHHHHHGHHHHHHHHHHHHHHHHHHHHHHHHHHHHHHHHHHHHHHFHHHHHHHHHGFHHHHHHHHHHHHGGGHGHHFEHHHHGHGHFHHHHHGGH0GGGFECHHHH1FGGHHGHEFFFH0BGHHHCF0GFEFHBGHFFGGFHHFGFGGGGGGFFGG09B/CFFFF0
@M03495:530:000000000-LYBTV:1:1101:5026:21371 1:N:0:GATCCGGG+ACCTGCTT
GTCAGCATGTGAGCTTTGGAATTAGTAAATTCGTTGACGACAGAAGGAGCAAGATAACGACCACAGGGAGGGTGGTTTATCAACGGCAAAATATAGATCGGAAGAGCACACGTCTGAACTCCAGTCACGATCCGGGATCTCGTATGCCGTCTTCTGCTTGAAAAAAAAAACAAAATAAATTAATAGGAGGGAGCGACTGGTATGCAGTCAGGCACGAAATATGAGTATACTGAACAAAGTAATGTAGATTA
+
CCCDCFFFFFFFGGGGGGGGGGHHHHHHHHHHGHHHHHGFGGGHHHHHHHHHHHHHHHGGGGGHHHHGFGGGEFGGGHHHHHHHGGGGGHHGFHHHHHHHGGGGGHHHHHHGHGHGHHHHHHHHHHHGGGHHGHGGGGEHHHFGHHHGGEGHGGHGGHHHHGGFHF@EGC..<..<:000:000<000<.-<..---9.9<0<0000<<00//.......000<<000000000:0:./0000000000<0
@M03495:530:000000000-LYBTV:1:1101:21016:21375 1:N:0:GATCCGGG+ACCTGCTT
GTCAGCATGTGAGCTTTGGAGTGAAATCTCTTGTCTTAAGGAATAAAGGAAAAAGATTCCGTCGGAGGCTCGGTGCTCTACAGGTTCAACCTTTGTACTCTATTATTGCCTCACATTCCATCTCTTGTGAAAATATATTTGATTGGCTTTTCTGCAGGTTGTTTGCCAGGACTTTCCAAGACCTCCACTAGAAAACACAATAAACTTTTTGGAAGCTGGACAACTATCTTCATTTTTCAGAAACAGTGAAC
+
BBBBBFFFFFFFGGGGGGGGGGHHGHHHHHHHHHGHHHHHHGHHHHHHHHHHHHGGGHHGGGGGGGCEEHHGGBEGHHHHHHHHHHHHHHHHHHHGFHHHHHHHHHHHHHGHHHHHHHHHHHHHHHHHHHHHGGHHHHHHHEHHHGGHHHHHHHHHHHHHHGHHHHFHHHHHHHHHHHHHFHHHHHHHHHHHBHGHGHHFHHHFHHHHHHGGFHHHHHHFGGCEHGHGHHGGGGGGGGGGGGBFFGFBBF0
@M03495:530:000000000-LYBTV:1:1101:12739:21394 1:N:0:GATCCGGG+ACCTGCTT
GTCAGCATGTGAGCTTTGGAATTAGTAAATTCGTTGACGACAGAAGGAGCAAGATAACGACCACAGGGAGGGTGGTTTATCAACGGCAAAATATAGATCGGAAGAGCACACGTCTGAACTCCAGTCACGATCCGGGATCTCGTATGCCGTCTTCTGCTTGAAAAAAAAAAAACACGACCAGACGCTCACACATATGCGGTTGATGCTCACAGATAACAACATATGCAGATTCAACTAATATGCCGTAATCA
+
BBCCCFFFFFFFGGGGGGGGGGHHHHHHHHHHGGHHHHGFGGGHHHHHHHHHHHHHHGGGFEGHHHHGFEGGBFGGGHHHHHGHGGGGGHHFHHHHHHHHGGGGHHGHHHHGHHHGHHHHHHHGHHHHGDHGGHGGG/=GGHGGHHHHGGGHGHHGGHHHHCHBFGGGG--;....--:-...--...:00900000.-.--/900000099090;090..99000;090000009000;0000-:...00
@M03495:530:000000000-LYBTV:1:1101:7876:21400 1:N:0:GATCCGGG+ACCTGCTT
GTCAGCATGTGAGCTTTGGTCCGCCTGAGTCCTGGTTTATCAACGGCAAAATATAGATCGGAAGAGCACACGTCTGAACTCCAGTCACGATCCGGGATCTCGTATGCCGTCTTCTGCTTGAAAAAAAAACAAGAAACAGAACTTACGGAGAGGAGACTTAATTACATCAAGTATCGGTTAAATCCGTAGTTATGCAGTTGAATAACTCTATCGTAGGCGCATCTCTCTACTGAAACTTACACCTGATCGAG
+
BBBBBFFFFFFFGGGGGGGGGGGGGGHGHGHHHHHGHHHHHHHHGGGGGHGHHHHHHHGHGGGGHHHHHHHGHHHGEGHHHHGHHHHHGGHHGHGGE?FHHHFDGFHFFEEHGFFDGGGHHHBGHG@GG/??0<0000<010=11<>...<<.....00000000<:00:00000.-:..00;0/.;9..00;;000000000000000000./:../9--.-/;///://////9//;/;//////9..;
@M03495:530:000000000-LYBTV:1:1101:7484:21402 1:N:0:GATCCGGG+ACCTGCTT
GTCAGCATGTGAGCTTTGGAGTGAAATCTCTTGTCTTAAGGAATAAAGGAAAAAGATTCCGTCGGAGGCTCGGTGCTCTACAGGTTCAACCTTTGTACTCTATTATTGCCTCACATTCCATCTCTTGTGAAAATATATTTGATTGGCTTTTCTGCAGGTTGTTTGCCAGGACTTTCCAAGACCTCCACTAGAAAACACAATAAACTTTTTGGAAGCTGGACAACTATCTTCATTTTTCAGAAACAGTGAAC
+
BBBBBFFFFFFFGGGGGGGGFGGHHHHHHHHHHBGFHGHGHHHHHHHHHHHHHHGGHHHHGHHGGGGGGHHGGEEFHHHHHHHHHHHHHHHHB3GHHGHHHHHHHHHFHBGHFHGHHHHHHHHHHHGGGFHDFHHGHHHHGGHHHGHHHGFHGHEGHHFHHGHHGDFHHHHHGGHHHHHHFHEFGGHCHHFGHGFGHHHEGGFHGEGGDG?FHHHHHCC.GHHEHFBFFFFFGGGFBGGBF09BFGG00F0
@M03495:530:000000000-LYBTV:1:1101:27598:21408 1:N:0:GATCCGGG+ACCTGCTT
GTCAGCATGTGAGCTTTGGAGTGAAATCTCTTGTCTTAAGGAATAAAGGAAAAAGATTCCGTCGGAGGCTCGGTGCTCTACAGGTTCAACCTTTGTACTCTATTATTGCCTCACATTCCATCTCTTGTGAAAATATATTTGATTGGCTTTTCTGCAGGTTGTTTGCCAGGACTTTCCAAGACCTCCACTAGAAAACACAATAAACTTTTTGGAAGCTGGACAACTATCTTCATTTTTCAGAAACAGTGAAC
+
BABBCFFFFFFFGGGGGGGGGGHHHFHHHHHHHHHHHHHHHHHHHHHHHBHHHHGGHIGHHHHGGFGGGHFGGGGGHHHHHHHHHHHHHHHHHHHFHHHHHFHGHHGBHHHHHHGFHHFFHHHHHGHHGEHHGGHHGHHHHFEHFAHHGGHHHHHHH0FFGEEGHHFHHEHHHHGHHGGEFFGHHHBCBGHDDBGGCGGGHF0D0DGDGHGGHFFHHHBFHHC.GHHHFGGFGG;BFFB000BFBFCF009
@M03495:530:000000000-LYBTV:1:1101:20668:21417 1:N:0:GATCCGGG+ACCTGCTT
GTCAGCATGTGAGCTTTGGAGTGAAATCTCTTGTCTTAAGGAATAAAGGAAAAAGATTCCGTCGGAGGCTCGGTGCTCTACAGGTTCAACCTTTGTACTCTATTATTGCCTCACATTCCATCTCTTGTGAAAATATATTTGATTGGCTTTTCTGCAGGTTGTTTGCCAGGACTTTCCAAGACCTCCACTAGAAAACACAATAAACTTTTTGGAAGCTGGACAACTATCTTCATTTTTCAGAAACAGTGAAC
+
CBCCCFFFFFFFGGGGGGGGGGHHHHHHHHHHHHHHHHHHHHHHHHHHHHHHHHGGHIHHHHHGGGGGGHGGGGGGHHHHHHHHHHHHHHHHHHHHHHHHHHHHGHHHHHHHHHHHHHHHHHHGHHHHHHHHHHHHHHHHHHHHHHHHHHBHHHHHHHHHGEHGHGHHHHHHHHHHHGHHEHHHHHHHHGHHHHGHHHHGHHGGHFHHHHGGGHHHHHHGHHGHHHHHHGGGGGEFEBFFFFFGGGFBFF0
@M03495:530:000000000-LYBTV:1:1101:23131:21429 1:N:0:GATCCGGG+ACCTGCTT
GTCAGCATGTGAGCTTTGGAATACAGGGAGGGTGGTTTATCAACGGCAAAATATAGATCGGAAGAGCACACGTCTGAACTCCAGTCACGATCCGGGATCTCGTATGCCGTCTTCTGCTTGAAAAAAAAAAAAAAAACGAGATCGTTAACCGCGCTTGGCGACGTCCGCGTAGTATGTATAACTTGGCTCACATCGTAACCATCATCATGATGATTTATACATTCGTCATGCTGCAGTGTTTCGTCGCCGTG
+
CBCCDFFFFFFFGGGGGGGGGGHHHHHGFGGGEFGFFHHHHHHHGGGGGHHHHHHHHHHHGGGGHHHHHHHGHHHGHHHHHHHHHHHHGGHHGHGGGFEFHHGGHHHHGFGHGHHHGHHHGFFHHGGGG@>----<.-...:<.<...<0-----.../----<..-<----.1<11:11111110/000001:...<.000<01<1111111111111111<<1:<..1:110/010:1/1.<.--.---
@M03495:530:000000000-LYBTV:1:1101:4952:21432 1:N:0:GATCCGGG+ACCTGCTT
GTCAGCATGTGAGCTTTGGAGTGAAATCTCTTGTCTTAAGGAATAAAGGAAAAAGATTCCGTCGGAGGCTCGGTGCTCTACAGGTTCAACCTTTGTACTCTATTATTGCCTCACATTCCATCTCTTGTGAAAATATATTTGATTGGCTTTTCTGCAGGTTGTTTGCCAGGACTTTCCAAGACCTCCACTAGAAAACACAATAAACTTTTTGGAAGCTGGACAACTATCTTCATTTTTCAGAAACAGTGAAC
+
BBBBBFFFFDFFEFGGGGFGGGGHFHHHHHHGHHHHHHHHHFHFHHHHHHGHHFGGHHGFFEGFFGFEGEHFGEEGHGHHHHGFHHHHHHHHHHHEHHHHHHGHHEFFFFHHHFHHHHGHGHHHHHHHHHFHHGBFFHHHHEHFHHHFHGHHGFFGBFFHHGHHFFDHHHHHHBFHFDGF0FHFHHHFHHHFGHGHHGHGGFB0DHHFHGDCBFFHHHHGHGHEHFHGHGGGFFCFGGGGGF/FFB0CBB9
@M03495:530:000000000-LYBTV:1:1101:21459:21439 1:N:0:GATCCGGG+ACCTGCTT
GTCAGCATGTGAGCTTTGGAGTGAAATCTCTTGTCTTAAGGAATAAAGGAAAAAGATTCCGTCGGAGGCTCGGTGCTCTACAGGTTCAACCTTTGTACTCTATTATTGCCTCACATTCCATCTCTTGTGAAAATATATTTGATTGGCTTTTCTGCAGGTTGTTTGCCAGGACTTTCCAAGACCTCCACTAGAAAACACAATAAACTTTTTGGAAGCTGGACAACTATCTTCATTTTTCAGAAACAGGGAAC
+
CCCCCFFFFFFFGGGGGGGGGGHHHHHHHHHHHHHHHHHHHFHHHHHHHHHHHHGGHHHHHHGGGGGGGHHGGGGGHHHHHHHGHGHHHHHHHHHHHHHHHHGFFHHHHHHHHHGHHHHHHHHHHHHHH4FGHHHHHHHHHGHFGFHHHGHHHHHHHGHHF<GHHGFHHHHHHHHHHHHHGFFGHHHFHEFGFGHFHHEGHHHGGHHHHHGCFCGHFFBGH0ACGFFHGFFGGGGGFGGGGCFGG/.:AF.
@M03495:530:000000000-LYBTV:1:1101:24651:21452 1:N:0:GATCCGGT+ACCTGCTT
GTCAGCATGTGAGCTTTGGTCCGCCTGAGTCCTGGTTTATCAACGGCAAAATATAGATCGGAAGAGCACACGTCTGAACTCCAGTCACGATCCGGGATCTCGTATGCCGTCTTCTGCTTGAAAAAAAAAACCTCCGTCCACGACATTCGACCCCCAAACTGAGGCGCCACGCTCTGTGGCTGGCTACACACACACACGCGAGGGTGACCGCCACGTAGATAGTACAACCCTCTACAGCCGCCACTGTATCT
+
11>11111BFF3DGG1ABGGGGG?EFHHFFHHHDHBFHCDGDAGAGEGEHHFEHFFBEG///AAFGBHGHHGHHHA1DFGFHHF2@FF///BEE/>/E/BF0F/>0BFE/EF/F21EF1101B10</<////00<..<<>>.-<-.0000.<-.-;...0000..---..-9...000/...---/-/-/-----------------;/9-------9-///;//9/999---////9-;----////;//
@M03495:530:000000000-LYBTV:1:1101:15397:21458 1:N:0:GATCCGGG+ACCTGCTT
GTCAGCATGTGAGCTTTGGAGTGAAATCTCTTGTCTTAAGGAATAAAGGAAAAAGATTCCGTCGGAGGCTCGGTGCTCTACAGGTTCAACCTTTGTACTCTATTATTGCCTCACATTCCATCTCTTGTGAAAATATATTTGATTGGCTTTTCTGCAGGTTGTTTGCCAGGACTTTCCAAGACCTCCACTAGAAAACACAATAAACTTTTTGGAAGCTGGACAACTATCTTCATTTTTCAGAAACAGTGAAC
+
BAABBFFFFDFFGGGGGGGGGGHHHFGHHFHHHFGGHHHHFDHGHHHHHHHHHHGGHHHFHFHFGCFGGHHGGAGGHHHFHHEHHHHHGHHHGHHHHHHGHHHFHHHHFHHHHHHHHHGFHHHHHFHHHFEDHFHHHHFHHFFFHFFHHHHHHGGHFGHHHDHHHHHGFCGGFFHHHHHBFFFFHEHHHHEG1GGGHGEEHHFDGFHFFGFGHFB.CG;FGFGGHFHHEGFFFFGGFEFG0;BF9FBFB90
@M03495:530:000000000-LYBTV:1:1101:12286:21473 1:N:0:GATCCGGG+ACCTGCTT
GTCAGCATGTGAGCTTTGGAGTGAAATCTCTTGTCTTAAGGAATAAAGGAAAAAGATTCCGTCGGAGGCTCGGTGCTCTACAGGTTCAACCTTTGTACTCTATTATTGCCTCACATTCCATCTCTTGTGAAAATATATTTGATTGGCTTTTCTGCAGGTTGTTTGCCAGGACTTTCCAAGACCTCCACTAGAAAACACAATAAACTTTTTGGAAGCTGGACAACTATCTTCATTTTTCAGAAACAGTGAAC
+
A>>A@FFFFFFDGGGFGBFGGGGGHHHGFGHHCFGGHHHHHHHHGGHHBFGHHFGGHHHHHHHC0EEEEHHGGGGGGFGFGHGGHGFHFHHHHDGEDBGFGHFGFFHFHFHEHHHHFHHFGHHFHFHFBFFGHFHFHHFGHGHH1FFGGHFHHHEHFFHHF<GHHGFGFEHHHHHHGFDG0GFGHEFGHHH1DGHHGHHGHFGFHHHHEFGCFHFGHGFFFHHHFEHHHHGFBBBFBBFEFCFGFGFGGF0
@M03495:530:000000000-LYBTV:1:1101:20674:21509 1:N:0:GATCCGGG+ACCTGCTT
GTCAGCATGTGAGCTTTGGAATTAGTAAATTCGTTGACGACAGAAGGAGCAAGATAACGACCACAGGGAGGGTGGTTTATCAACGGCAAAATATAGATCGGAAGAGCACACGTCTGAACTCCAGTCACGATCCGGGATCTCGTATGCCGTCTTCTGCTTGAAAAAAAAAAAAAATAGAACACAGAACATCACGTGTTATTACTGATTTGTAACAAGACACAGTGGTTTAACAAACCACAGTAGTCATACTA
+
CCCCCFFFFFFFGGGGGGGGGGHHHHHHHHHHGHHHHHGCGGGHHHHHHHHHHHHHHHGFGGGHFHHGFFGGFGGGGHHHHHGHGGGGGHHHHHHHHHHHGGGGFHHHHHHGHHHGHHHHHHHHHHHHGGHHGHGGDDAGHHGGHHHHGGGHGHHHHHHECGHHHFGGGB;:--.000;0//9.00//0090.9./.090900000000;00000:;////.00/0..000009......9000:000000
@M03495:530:000000000-LYBTV:1:1101:10703:21520 1:N:0:GATCCGGG+ACCTGCTT
GTCAGCATGTGAGCTTTGGTCCGCCTGAGTCCCTGGTTTATCAACGGCAAAATATAGATCGGAAGAGCACACGTCTGAACTCCAGTCACGATCCGGGATCTCGTATGCCGTCTTCTGCTTGAAAAAAAAAAAGAAGCACTCGAGCGGCAGATGAGGTCTGACTTCGTTATGTAGCAGTGCACAACAACGATCTATCGCAGCTCTACTAACGCACATCTGGCTATTCGCTGCACAATCAATGCTACGTGATG
+
BABBBFFFFFFFGGGGGGGGGGGGGGHGHGHHHHHHHHHHHHHFHGAEEGHHGHHGHEHHHGEFGHHHHHFGGHHHGDGHHHHFHHHHHGGHHGHCCGGGHHHGEHHHHGFFFGHHHHHHEHBFHGG?///>..00>1010....-----=0000///0/000;9.//..00000000/0090/....-;...///....-/////////.9--9/////;.//99.....9//./////////9....9;
@M03495:530:000000000-LYBTV:1:1101:16844:21520 1:N:0:GATCCGGG+ACCTGCTT
GTCAGCATGTGAGCTTTGGAGTGAAATCTCTTGTCTTAAGGAATAAAGGAAAAAGATTCCGTCGGAGGCTCGGTGCTCTACAGGTTCAACCTTTGTACTCTATTATTGCCTCACATTCCATCTCTTGTGAAAATATATTTGATTGGCTTTTCTGCAGGTTGTTTGCCAGGACTTTCCAAGACCTCCACTAGAAAACACAATAAACTTTTTGGAAGCTGGACAACTATCTTCATTTTTCAGAAACAGTGAAC
+
A>A3>FFFFFFFDGGGGGGGGGGGHFHHHHHHHHHHHHHHGDGHHHHHHGHFFHGGHHHHHHHGGGFCEHHGCEEFHHHEFGHHHGHGGHCGHFHFHHHHHHHHFHHHHFGHHHHHHHHHHHHHHHHHHHFGHGFHFHHHHHHHHHHGHHGHHFHGBCFHHGHHGGHFHGAGHHGHHDBBHHHHHEHHHHEFFGGC..<<DD<0DGFGHHCCH0;CFFFHGF.:::C0;CFFFFGGGGGGGG/CFBBFBFF
@M03495:530:000000000-LYBTV:1:1101:23812:21535 1:N:0:GATCCGGG+ACCTGCTT
GTCAGCATGTGAGCTTTGGAATTAGTAAATTCGTTGACGACAGAAGGAGCAAGATAACGACCACAGGGCGGGGGGTTTATCAACGGCAAAATATAGATCGGAAGAGCACACGTCTGAACTCCAGTCACGATCCGGGATCTCGTATGCCGTCTTCTGCTTTGAAACAAAAGACTTCCCAAGACCTCCACTATAAACCAGCATAATCTTTTTGGACGCTGCACCACTATCTTCATTCTTCAGATACAGTGATC
+
AAAAAFFFFFFFGGGGGGGG1G1G1DAE33FDFHFE0DE0AEEBGFF0C/BGBGDGFE?//EA/ACG///>E/<@@AFFFFG0/.9@GGA/F0FB;FBF--A?AF?F/A----;9E/9BFBF//;F9/A9-:-9-9@B-;/;A-9BFB?F--E;////B////9/9-;-/:-//99-9/---99/AB-9///;9//;---//9/;99B//;@//--;A-/;/9-BFB///;9///:;//9/////:9////
@M03495:530:000000000-LYBTV:1:1101:6150:21541 1:N:0:GATCCGGG+ACCTGCTT
GTCAGCATGTGAGCTTTGGAGTGAAATCTCTTGTCTTAAGGAATAAAGGAAAAAGATTCCGTCGGAGGCTCGGTGCTCTACAGGTTCAACCTTTGTACTCTATTATTGCCTCACATTCCATCTCTTGTGAAAATATATTTGATTGGCTTTTCTGCAGGTTGTTTGCCAGGACTTTCCATGACCTCCACTAGAAAACACAATAAACTTTTTGGAAGCTGGACAACTATCTTCATTTTTCAGAAACAGTGAAC
+
AAAAAFBFF@D3BGGGGGGFGFHHHHHHHGGHHHHHHHHHGHFGFHFGGFHGHFGFHHHHHHGGEEGGGHFGGGGGHHHHHHHGHHHHGFHGFHHFDGGHHHGHGHHHHHHHHGHHGHHFGFHHHHHFHBGGHHHHHHHHGDGFHHFHHHHHHHFHHHFHHGHHGGHHGHEEHHFHFH1?FHCFFHEGHGEDFF<FGFE<DG0=DDGGHHGCF0:CGHCAGF::G:FHHFBBFGBFGEBF0C;FCFBF0CC
@M03495:530:000000000-LYBTV:1:1101:27580:21550 1:N:0:GATCCGGG+ACCTGCTT
GTCAGCATGTGAGCTTTGGAGTGAAATCTCTTGTCTTAAGGAATAAAGGAAAAAGATTCCGTCGGAGGCTCGGTGCTCTACAGGTTCAACCTTTGTACTCTATTATTGCCTCACATTCCATCTCTTGTGAAAATATATTTGATTGGCTTTTCTGCAGGTTGTTTGCCAGGACTTTCCAAGACCTCCACTAGAAAACACAATAAACTTTTTGGAAGCTGGACAACTATCTTCATTTTTCAGAAACAGTGAAC
+
AAAABFFFFFFDGGGGGGGGGGGFGGHHHHHHHHHHHHHHHGHHHHHHHGHHHHGGHHHHHIHGGGGGGHHGCEGGHHHHHHHHHHHGFHHHHHHHHHHHHHHHEHHHHHHHFHHHHHHFHHHGHHHHHHGFGGHHHHGHHGHHHEHGHHBHFFHHGHHHHDHHHGFGEEHEFHHHHGHHHFCHHAGHHEFGGHHHFHACFGDFHBGHHHGG00:CHHFAHHHHHHHFHFFFGGGGGGFGBF9CFFGGFF0
@M03495:530:000000000-LYBTV:1:1101:23843:21555 1:N:0:GATCCGGG+ACCTGCTT
GTCAGCATGTGAGCTTTGGAATTAGTAAATTCGTTGACACAGGGAGGGTGGTTTATCAACGGCAAAATATAGATCGGAAGAGCACACGTCTGAACTCCAGTCACGATCCGGGATCTCGTATGCCGTCTTCTGCTTGAAAAAAAAAAAATGTAAATGGAAAAAATATTAGTATATGACTGTGACACAACTGATCATCACTATCTAAGGCCAATACTGTGCAACCCCAACAAGTCCAGATACCATGACACACA
+
BAAAAFFFFFFFGGGGGGGGGGHHHHHHHHHHGHHHGHHHHHHGEGGGEFGEFHHHFHHHGGGGGHHHHHGHHFHHGGGGHHGHHHFGHGHGHHGHHHHHHGHHDEHHGHGFCGFGHHFDCFBFGGCGGGHHHGHHA<FHHGCF----.::000;;C0:0/.-.00000;000000000;00090/.;//00000090B9000;00//...//;////////.:.......9;//99//////:9//9...
@M03495:530:000000000-LYBTV:1:1101:13019:21558 1:N:0:GATCCGGG+ACCTGCTT
GTCAGCATGTGAGCTTTGGAATTAGCTGGTTTATCAACGGCAAAATATAGATCGGAAGAGCACACGTCTGAACTCCAGTCACGATCCGGGATCTCGTATGCCGTCTTCTGCTTGAAAAAAAAAAATCGCGCTGGCGGGCATTCCTGAAGCAGACAGCATTCAGGCCGATGTGTCTCTCTCCGTCGCCTTTCCTGTGGTCGCGCTACTATCTCTATCTTGCTATCCATCGTGAGGATCTCCTACCTCACCCC
+
A>AABFFFFFFFFGGGGFFFFEFGCGHGGFGGHFHFDGECGAECFGFGHGFFHHGEGGFHHHFFGGFGHGFHHHHHHGHHHHG?GHGF/EEGEEFHGDGHHE@EEGGDGHHHHFHHFGA/B////01/?/<-<@.@--:AHF0BB00000/;/9//9;;F000;/.---.9;FF/:////9.;:--...//;////.;99-99---////;///;////9/////://9:./../////////.///9..-
@M03495:530:000000000-LYBTV:1:1101:16811:21558 1:N:0:GATCCGGG+ACCTGCTT
GTCAGCATGTGAGCTTTGGTCCAGCCTGAGTCCTGGTTTATCAACGGCAAAATATAGATCGGAAGAGCACACGTCTGAACTCCAGTCACGATCCGGGATCTCGTATGCCGTCTTCTGCTTGAAAAAAAAAAAACAGAGACAATGAGATATTATGATGAAATCACGTGAAAAGTATGCATGCTGATAACAGCTAATGATACGGCATACGAATTAATGGGCATGCAATACGTGTACGTCAGCGCGTAGGTACG
+
DCCDEFFFFFFFGGGGGGGGGGHHHGHHHHHHHHHHHHHHHHHHHGGGGGHHHHHHHHHHHGGGGHHHHHHHGHHHGHHHHHHHHHHHHGGHHGHGGGGGHHHGGHHHHGGGHGHHHHHHGGGHHHGCCG/<-..>>0000<0011111111111111111=<C:....11/0<111:11011<011000.<1111<111..---00.....11111..//.0<1::0.0///:.<...<.---9-.111.
@M03495:530:000000000-LYBTV:1:1101:25444:21558 1:N:0:GATCCGGG+ACCTGCTT
GTCAGCATGTGAGCTTTGGAGTGAAATCTCTTGTCTTAAGGAATAAAGGAAAAAGATTCCGTCGGAGGCTCGGTGCTCTACAGGTTCAACCTTTGTACTCTATTATTGCCTCACATTCCATCTCTTGTGAAAATATATTTGATTGGCTTTTCTGCAGGTTGTTTGCCAGGCCTTTCCAAGACCTCCACTAGAAAACACAATACACTTTTTGGAAGCTGGACAACTATCTTCATTTTTCAGAAACAGTGAAC
+
A1>>1CBB1BF3GGFFC11BEGHHHBG1BFAFHBB3FGHHBGHCHEHHGHFHGAECFHFHHFH?EEE?A/FE/>EEFHHHHHBG@FGG210BG1B2BFGB2F@EFGHGHHHBGGCG2>D22G1GH21BED21EGGHEGHH2222FHHGHBGGBFGH10@10/F<0GHFH//?FHH1111<0<0BCGHBFBF1=10FAFCEGG/<00=<0<CCFFG.GGC..;CG//0<00;0;F0;CFF0;0/9/9;0CFF
@M03495:530:000000000-LYBTV:1:1101:16166:21588 1:N:0:GATCCGGG+ACCTGCTT
GTCAGCATGTGAGCTTTGGTCCGCCTGAGTCCCTGGTTTATCAACGGCAAAATATAGATCGGAAGAGCACACGTCTGAACTCCAGTCACGATCCGGGATCTCGTATGCCGTCTTCTGCTTGAAAAAAAAAAAAAAATAGCATCGAAAAACAAAAACATCTAGGTCTAGCAAGATATACAACGTAACAGTCAGGATACACTATGATGACTCATATGTCTATATAAGTCTAGCACATCTCATATCAATCGCTA
+
DCCCDFFFFFFFGGGGGGGGGGGGGGHHHHHHHHHHHHHHHHHHHGGGGGGHHHHHHHHHHGGGGHHHHHHHGHHHGHHHHHHHHHHHHGGHHGHGGGGEHHHGGHHHHGGGHGHHHHHHHFHFHHCGGDG<<--<.001110.//.-.<.....<<00111011111<01/::11111<0-.<..101<BB/0<<0<01:11111<:1101111111111<111<1111100/101111<1:11:<....
@M03495:530:000000000-LYBTV:1:1101:18881:21604 1:N:0:GATCCGGG+ACCTGCTT
GTCAGCATGTGAGCTTTGGTCCAGCCTGAGTCCTCTGGTTTATCAACGGCAAAATATAGATCGGAAGAGCACACGTCTGAACTCCAGTCACGATCCGGGATCTCGTATGCCGTCTTCTGCTTGAAAAAAAAAAAAACAAGATTACTCTGTGTATATCGTAATCCTACATACATACACATAAGATCGACTCGCTATGTCTCCGATGATGTTGATATGTTGCGTACTCAGTGCAATGCACGTATACGTCTTCG
+
CCCCCFFFFFFFGGGGGGGGGGHHHGHHHHHHHHHHHHHHHHHHHHHGGGGGHHHHHHHHHHHGGGGHHHHHHHGHHHGHHHHHHHHHHHHGGHHGHGGF??FHHGGHHHHGGGHGHHFHHHHHGHHHGGGGG/-<.../C000<0000<000=D00./...00:0;000000:000<09000;0..-.9.:;..000909.9..0900;0090:;000:-..-.000000000000;.9/000.0./.0.
@M03495:530:000000000-LYBTV:1:1101:5870:21606 1:N:0:GATCCGGG+ACCTGCTT
GTCAGCATGTGAGCTTTGGACTCCTGACTGGTTTATCAACGGCAAAATATAGATCGGAAGAGCACACGTCTGAACTCCAGTCACGATCCGGGATCTCGTATGCCGTCTTCTGCTTGAAAAAAAAAAAACAAGAACCAAATCACTCTAAAATGAAAAACACAATTAATAACTCAAAACATTACCAACATAAAATTTGTAATGAATTCTTCAGTCAATCAATGTCCCGGATCACATATTCCTCTGACACAATA
+
BBBBBFFFFFFFGGGFGFGGGGFHGHHHHHHEEGHHHHHHGGGGGHHHHHHHGHHHGGGGHHHHHGHGEGHGFHCGGHGHGHFHF?GHFHC@>??GGGGGHGFDEECHGHHB4GFHBGGFHC/C//>/?FA000>.0<<<11<0=0=DFBB<0=D0<C.GF.000;00<;;GFGFBA:BC09000.9/009;0/90;00;;000;;9B00;000000;///9//:---.-.///://;;B//;//B/.;//
@M03495:530:000000000-LYBTV:1:1101:18348:21610 1:N:0:GATCCGGG+ACCTGCTT
GTCAGCATGTGAGCTTTGGAATTAGTAAATTCGTTGACGACAGAAGGAGCAAGACACAGGGAGGGTGGTTTATCAACGGCAAAATATAGATCGGAAGAGCACACGTCTGAACTCCAGTCACGATCCGGGATCTCGTATGCCGTCTTCTGCTTGAAAAAAAAAAAGCAAATAGCATATGAAGAGTGAGTATTAAGCATCCTAAAAACTAACGACTACTGTACATGCTTATGAACACCATAATAGATATACAA
+
CBCCCFFFFFFFGGGGGGGGGGHHHHHHHHHHGHHHHHGGGGGHHHHHHHHHHHHHHHHHGGGGGBFGGGHHHHHHHGGGGGHHHHHHGHHHHGGGGHHHHHHHGHHGGHHHHHHHHHHHHGGGHGHGGG?CHHHGGHHHHGGGHGHHHHHHHGB1>GECC@-;..:/0990000900;0;0.00000;00000000090;00:0:0900..-.-/00;000;00900000:09/..0000;0;0990000
@M03495:530:000000000-LYBTV:1:1101:5112:21610 1:N:0:GATCCGGG+ACCTGCTT
GTCAGCATGTGAGCTTTGGAGACTGGTTTATCACGGCAAATATAGATCGGAAGAGCACACGTCTGAACTCCAGTCACGATCCGGGATCTCGTATGCCGTCTTCTGCTTGAAAAAAACATAATATCCCTGTATTGAAGATGGGATGGACGATCAACTCCAGCATGATAACACCGCGCTGTGTTGCGTCGTTTAGTCGTTAATTGAGATCCCCAAATCTGGATATCACTCTTCATATATCCCTATCAGCTATC
+
BBBBBFFFFBFFFGGGGGGFG4FGHHFHGHGGHHEFGGGFDFFFHHHFH2EEGAE2FGHGGHHFGEDAG5FFHGHEGGFEHGHGE/EEFGGGACGFHFEEHFD444FF3FBG3BE///2333B33B22@22@F2>D22222/2<?/01/>//<1>G<111>FDGB1100<<<----:-./0/.0-.-A-...;;0.;..90;000;0:0/9.../;/////9B//;//9/9/9;///9//////9//////
@M03495:530:000000000-LYBTV:1:1101:4387:21613 1:N:0:GATCCGGG+ACCTGCTT
GTCAGCATGTGAGCTTTGGAGTGAAATCTCTTGTCTTAAGGAATAAAGGAAAAAGATTCCGTCGGAGGCTCGGTGCTCTACAGGTTCAACCTTTGTACTCTATTATTGCCTCACATTCCATCTCTTGTGAAAATATATTTGATTGGCTTTTCTGCAGGTTGTTTGCCAGGACTTTCCAAGACCTCCACTAGAAAACACAATAAACTTTTTGGAAGCTGGACAACTATCTTCATTTTTCAGAAACAGTGAAC
+
CCCCCFFFFFFFGGGGGGGGGGHHHHHHHHHHHHHHHHGHHHHHGHHHHHHHHHGGHHHHHHHGGGGGGHHGGEECFHHHHHHHHGHHHHHHHHHGHHGHHHGHGHHHGHHHHHHHHHHGHHHHHHHHHFHHHHHHGHHHHDFGFGFHHHHHFFHHHHHHFDHHHHHHGHHHHHHGHFGFGGHEHHGHHGBGGHHHHHCEGG0GGHHHHHGGHFGHHHC:GFGGHHHFHFFFGGGGGEGGGFBFFGFFBF0
@M03495:530:000000000-LYBTV:1:1101:15557:21631 1:N:0:GATCCGGG+ACCTGCTT
GTCAGCATGTGAGCTTTGGAGTGAAATCTCTTGTCTTAAGGAATAAAGGAAAAAGATTCCGTCGGAGGCTCGGTGCTCTACAGGTTCAACCTTTGTACTCTATTATTGCCTCACATTCCATCTCTTGTGAAAATATATTTGATTGGCTTTTCTGCAGGTTGTTTGCCAGGACTTTCCAAGACCTCCACTAGAAAACACAATAAACTTTTTGGAAGCTGGACAACTATCTTCATTTTTCAGAAACAGTGAAC
+
BABCCFFFFFFFGGGGGGGGGGHHHHHHHHHHHHHHHHHHHHHHHHHHHHHHHHGGHHIIHHHGGGGGGHHGGEGGH5FGHHHHHHHHHHHHHHHHHHHHHHHHHHHHHHHHHHHHHHHHHHHHHHHHHHHHHHHHHHHHHHHHHCHHHHHHHHHGHHHHHGHHHHHHHHHHHGHHHHHHGHHHHHGHHHHEGHHHHHHEGFDDGHHHHHGGEHHGHH:CHHHHGFHHEFBFGGFGGGGGGG0CGB;CFG0
@M03495:530:000000000-LYBTV:1:1101:18184:21638 1:N:0:GATCTGGG+ACCTGCTT
GTCAGCATGTGAGCTTTGGTCCAGCCTGAGTCCCTGGCTTATCAACGGCAAAATATAGATCGGAAGAGCACACGTCTGAACTCCAGTCACGATCTGGGATCTCGAATGCCGTCTTCTGCTTGAAAAAAAACAAACGTATGTCCTTCTGATAGTACATCTCTTCTTCGATACACGCTTCATCTGTCAGCTGAGCAAAGTACATGATCTATTGTGAAGTTGAATACTCTTGAATCACACGTCACCTGTATAGG
+
AAAB@FFFFFFDDCGBGGGE5GHGFEFHBG5DAEFGC2BBGHHH5EEGEGGHGBGFA5DF51EEFEFHEGHFHEFEBCFG3FFB@343FE>1111G3?1EFFD13BE3FC///B?B444FFG0B3GHC/////0//0020<111111111?<<11<11>1><1111..1.-10<<.<.00000000:0:/:./0///000:0000000;0000000000;9;090000000000/0/-....0//;/;///
@M03495:530:000000000-LYBTV:1:1101:10477:21646 1:N:0:GATCCGGG+ACCTGCTT
GTCAGCATGTGAGCTTTGGTCCAGCCTGAGTCCCTGGTTTATCAACGGCAAAATATAGATCGGAAGAGCACACGTCTGAACTCCAGTCACGATCCGGGATCTCGTATGCCGTCTTCTGCTTGAAAAAAAAAAAAAACAAATGACACAATCAACACTCAAAACACGAATATTATGTACAACAGTACACAACATAGTCGTAGCGCGATTCTCAGCATCATATGCGATGCTGATACAGAACACACTCTGACACA
+
CCCDEFFFFFFFGGGGGGGGGGHHHGHHHHHHHHHHHHHHHHHHHHGGGGGHHHHHHHHHHHGGGGHHHHHHHGHHHGHHHHHHHHHHHHGGHHGGGGGCEHHHGGHHHHGE?HGHHHHHHHHGHHACBCFC/>--....1<1000<<0000/0.0//<00....-...111111:1110./11<110...<11:1..<..---<-.1<11101:0<11111.....<1<0<1<110///..//1<B100/
@M03495:530:000000000-LYBTV:1:1101:16048:21655 1:N:0:GATCCGGG+ACCTGCTT
GTCAGCATGTGAGCTTTGGAGTGAAATCTCTTGTCTTAAGGAATAAAGGAAAAAGATTCCGTCGGAGGCTCGGTGCTCTACAGGTTCAACCTTTGTACTCTATTATTGCCTCACATTCCATCTCTTGTGAAAATATATTTGATTGGCTTTTCTGCAGGTTGTTTGCCAGGACTTTCCAAGACCTCCACTAGAAAACACAATAAACTTTTTGGAAGCTGGACAACTATCTTCATTTTTCAGAAACAGTGAAC
+
CCCCCFFFFFFFGGGGGGGGGGHHHHHHHHHHHHHHHHHHHHHHHHHHHHHHHHGGHIIHHHHGGGGGGHHGGGGGHHHHHHHHHHHHHHHHHHHHHHHHHHHHHHHHGHHHHHHHHHHHHHHHHHHHHHHHHHHGHHHHHHHHHHGHHHHHHHHHGHHHHDHHHHGHGGHHHHHHHHHHFHHHHHHHHGGGHDGHHHHGHH0=GFHHHGGGGHHAGHCGFHHHHHHHHFGGGGGGGGGFGFBFGB;9C00
@M03495:530:000000000-LYBTV:1:1101:23085:21666 1:N:0:GATCCGGG+ACCTGCTT
GTCAGCATGTGAGCTTTGGTCCAGCCTGAGTCCTGGTTTATCAACGGCAAAATATAGATCGGAAGAGCACACGTCTGAACTCCAGTCACGATCCGGGATCTCGTATGCCGTCTTCTGCTTGAAAAAAAAAAAAAAAAATCAACCCTACACAACTACACTCCAGGAACTGAGCGATACAGTACCATCAATGTAACGTCAACTGTCACATGCACCTGTACACGTCTCCGGACTCATTCTCACCACTATTCACT
+
BBBBBFFFFFFBFGGGGGFGGGHHHGHHGHHGHHHHGGHHHHHGHGGGGFHHHHHHHFHHEGDEDHHHHHGHGHHHGHGHHHHHHHHHHGGHHDHGGFEF3GEFFHHGHEEGHGGHDGHHF0FFFFFG@CG<-----:./:0/.../.:/0.;/////0//;//./.00009--..-009/////////9:B/;...9.////;////://////9//9/.....;.-.--/;///////./;////////
@M03495:530:000000000-LYBTV:1:1101:8695:21668 1:N:0:GATCCGGG+ACCTGCTT
GTCAGCATGTGAGCTTTGGTCCAGCCTGAGTCCTGGTTTATCAACGGCAAAATATAGATCGGAAGAGCACACGTCTGAACTCCAGTCACGATCCGGGATCTCGTATGCCGTCTTCTGCTTGAAAAAAAAAAATTGATTTCCAAACTTGTGTAAAACTGACCAATCATGTGTTTAATATTTATTGGCAAATTACCCAAAACCACAAAACATTGCTGTCAAAGGATCAGACGATCTAATGTCAACACCCATTA
+
AAAAAFFFFF3FDGGGGF1FDAB1B0GCGH11A3A0BGGFGHHHFEE?AFHHFHHHHHHE/EAF?GFFFCFHGFACFFGH1BGCBFGEDEFHG/0/////B2>FFFC21/</BF2BG1GHEHGG1GG////<?<<1==111>D1.>GF110<=<D0C0G//<<<GFGF=0;/:0GH0::0:00;0/00.0;GF0/09..999.;;CF.9099B00090000/99/-///-99--///9/9///;--;;B//
@M03495:530:000000000-LYBTV:1:1101:11833:21681 1:N:0:GATCCGGG+ACCTGCTT
GTCAGCATGTGAGCTTTGGAATTAGTAAATTCGTTGACGACAGAAGGAGCAAGATAACGACCACAGGGAGGGTGGTTTATCAACGGCAAAATATAGATCGGAAGAGCAGACGTCTGAACTCCAGTCACGATCCGGGATCTCGTATGCCGTCTTCTGCTTGAAAAAAAAAAAATAAAAAACTATGAAAAAGATCCACAGTCTCGCGATGACTCAGAATTGTGTATCTTGACGATTAATACAACAGCATATGT
+
CBCCCFFFFFFFGGGGGGGGGGHHHHHHHHHHGHHHHHGGGGGHHHHHHHHHHHHHHHGFGGGHHHHGGGGGGGGGGHHHHHHHGGGGGHHHHHHHHHHHGGGFHHHHHHHGGGHGFHHHHHHHHHHHGGHHGHGGDA/FHHFGGHHHGDGHEHHHHHHGGFHGGGG-B?9-.00000-.0009;000...090000.0900/.---.00000;0000000/00000000..9..0;:0:00././00000
@M03495:530:000000000-LYBTV:1:1101:26475:21687 1:N:0:GATCCGGG+ACCTGCTT
GTCAGCATGTGAGCTTTGGTCCAGCCTGAGTCCCTGGTTTATCAACGGCAAAATATAGATCGGAAGAGCACACGTCTGAACTCCAGTCACGATCCGGGATCTCGTATGCCGTCTTCTGCTTGAAAAAAAAAAAATATAAATCGTATACCGCCGTCTACTTACGAAACAATCCATTATACTACACTTCGTATTTATGATGTGTTACTGTATAGGTAGGTAGTGTGTAGACTTCTGAGGTAATATACATCGCG
+
BBBBBFFFFFFFGGGGGGGGGGHHHGHHHHHFGHHHHHHHHGHFHHGGGGGHHHHHHHHHGHGGGGGHHHGHHGFHHGFHHFFHHHHHHHGGEHEGGGGF/EHHEEFGFHC?@GGHHHGHHHAHFGH?FGD//-0<1>11<1.<.</00.---:-..0:0:0:..;-/.9;/0000000000/:909.99F/;0000=000;////9;/9///9//.;//////./:///;/////;////;////9/..-
@M03495:530:000000000-LYBTV:1:1101:25260:21688 1:N:0:GATCCGGG+ACCTGCTT
GTCAGCATGTGAGCTTTGGTCCAGCCTGAGTCCTGGTTTATCAACGGCAAAATATAGATCGGAAGAGCACACGTCTGAACTCCAGTCACGATCCGGGATCTCGTATGCCGTCTTCTGCTTGAAAAAAAAACAAAACAGATACCACTATCCTCTTAATATTGCTCAGCAGTTGTAAATCACCACACTCGCAGCCATGTCATACTCATTCGATGCTGTGGTCGTTCATGTGCCAGTCTGTCATAATGTGGGTT
+
AAABBFFFFFFFGGGGGCGGGGHHHGFHBGHHCHHGHHGHHGHHHGGGGGGHHFHHHHHHHGDGGHHHHHHHGGGHGGFHGFFHFGHGHGGHH?GGGC1?FDGA>FGEH?//0?BFGHBGHGC3BC/<<>//?000/00111111<<11011111111100000=//0.=000000000//0...::.--.-.90000900C0000;00000.900///0--../9////////;///999///////.9.
@M03495:530:000000000-LYBTV:1:1101:22810:21696 1:N:0:GATCCGGG+ACCTGCTT
GTCAGCATGTGAGCTTTGGTCCAGCCTGAGTCCTGGTTTATCAACGGCAAATATAGATCGGAAGAGCACACGTCTGAACTCCAGTCACGATCCGGGATCTCGTATGCCGTCTTCTGCTTGAAAAAAAAAAAAACAGTATGAATGTAGTATTTCGGCATATCTCCATAATTACGTCAGTGACAAACGCCATCACAGACATACACGTTTCGATTATGTTCGTTCTGTCGTGTGTCACTATTGTACATCAGATT
+
DDDDDFFFFFFFGGGGGGGGGGHHHGHHHHHHHHHHHHHHHHHHHGGGGGHHHHHHHHHHGGGGHHHHHHHGHHHGHHHHHHHHHHHHGGGHGHGGGGAHHHEGHHHHGGGHGHHFHHGHGFHGHGGGC<<<A..011100000<000=0000/----0000000000<0CB./...000000/..--.9000000./00000.../<..00900000<./:.0<0.<...<00000<0:0000<000000
@M03495:530:000000000-LYBTV:1:1101:27138:21709 1:N:0:GATCCGGG+ACCTGCTT
GTCAGCATGTGAGCTTTGGAATTAGTAAATTCGTTGACGACAGAAGGAGCAAGATAACGACCACAGGGAGGGTGGTTTATCAACGGCAAAATATAGATCGGAAGAGCACACGTCTGAACTCCAGTCACGATCCGGGATCTCGTATGCCGTCTTCTGCTTGAAAAAAAAAAAAAAAGAAACGAGATCGAACGTCACGCGCGGTTGAGGTCGAACTCAGCTCGTTGTTGGACATGAGAGCATGACTAGCTCAG
+
CCCCDFFFFFFFGGGGGGGGGGHHHHHHHHHHGHHHHHGGGGGHHHHHHHHHHHHHHHGGGGGHHHHGGGGGGGGGGHHHGHHHGGGGEFHHHHHHHHHHEGGGHGHHHHHGHHHGHHHHHHHHHHHHGGHHGHGGFF/GHHFDFHHHCAEHGHHHHHGHGCGHFEFGG-9-<9<.9<//.99..0../:-<.<...-<--<<-/0///9-...100010.-./....<00000010.:00:011</1<0<
@M03495:530:000000000-LYBTV:1:1101:21784:21713 1:N:0:GATCCGGG+ACCTGCTT
GTCAGCATGTGAGCTTTGGAATTAGTAAATTCGTTGACGACAGAAGGAGCAAGATAACGACCACAGGGAGGGTGGTTTATCAACGGCAAAATATAGATCGGAAGAGCACACGTCTGAACTCCAGTCACGATCCGGGATCTCGTATGCCGTCTTCTGCTTGAAAAAAAAAAAAACATGAGTAACAGTAGGTCTAGTCGCGTAAGATATTAGTGTTTGTCAGCTTGTGCGTAAGCAAGACAGTACGCACATGA
+
CCCDCFFFFDFFGGGGGGGGGGHHHHHHHHHHGGHHHHGGGGGHHHHHHHHHHHHHHHGGGGGHHHHGGGGGEFGGGHHHHHHHGGGGGHHHHHHHHGHHGGGGHHHHHHHGHHHGHHFGGFHHHHHHGEHHGHGGG?FGHHGGGHHHGEGHGHHFHHHHCCDGHGFFG@A<-..<000000000000000<<000.-9--..0000<00:000///0:0000/:<0.....0<//////00:...--000
@M03495:530:000000000-LYBTV:1:1101:5517:21714 1:N:0:GATCCGGG+ACCTGCTT
GTCAGCATGTGAGCTTTGGAATTAGTAAATTCGTTGACGACAGAAGGAGCAAGATAACGACCACAGGGAGGCTGGTTTATCAACGGCAAAATATAGATCGGAAGAGCACACGTCTGAACTCCAGTCACGATCCGGGATCTCGTATGCCGTCTTCTGCTTGAAAAAAAAAAAAAAACACTCAAAAGTATATAAAGAATCTCTAGTACATGTACATTAGACTCCATACTAGGACATAACACACCTCACATATG
+
DDDDDFFFFFFFGGGGGGGGGGHHHHHHHHHHGHHHHHGGGGGHHHHHHHHHHHHHHHGGGGGHHHHGGGGGHHGHHHHHHHHHGGGGCHHHHHHHGHHHGGGGHHGHHHGGHHHGHHHGHHHHHHHHGGHHGHCGDECGHHFGHHGHGGGHGHHGHHHHCH0GAEGG-A;--:;.:.0:/00:/0000:;0000::000;00090000000;009000000009/000/00/0;0;00..;/.0.00000
@M03495:530:000000000-LYBTV:1:1101:9292:21721 1:N:0:GATCCGGG+ACCTGCTT
GTCAGCATGTGAGCTTTGGTCCAGCCTGAGTCCTGGTTTATCAACGGCAAAATATAGATCGGAAGAGCACACGTCTGAACTCCAGTCACGATCCGGGATCTCGTATGCCGTCTTCTGCTTGAAAAAAAAAAAATAAAAATGAAAACGCAGGACTGTACACACACAATTAACAATTCTAGTGATGCAAAGTAGAGTAGTCGGCGAGATACATATCAAGATGAAACATCGTCATTATACCGAAGGATGTACTA
+
CBCCCFFFFFFFGGGGGGGGGGHHHGHHHHHHHHHHHHHHHHHHHGGGGGHHHHHHHHHHHGGGGHHHHHHHGHHHGGHHHHHHHHHHHGGHHGHGGGGFHHHGGHHHHGGGHGHHHHHHGFHHHHGCGG@<>0<1<1101>1>1/-----../.<00000.:::.00000000000:0000000:00/<00000<000.-<--<-.000000000000<0000/00.....000<00..--..0000::0
@M03495:530:000000000-LYBTV:1:1101:3966:21741 1:N:0:GATCCGGG+ACCTGCTT
GTCAGCATGTGAGCTTTGGAGGGCAAGAAGTGGTTGTGACTGGTTTATCAACGGCAAAATATAGATCGGAAGAGCACACGTCTGAACTCCAGTCACGATCCGGGATCTCGTATGCCGTCTTCTGCTTGAAAAAAAAAAAAAGAACATGAGAGAAAAACGCAATGACCAGTTATCCGGTGAAATGCATCAATATAATCCTTATATCGTGTTGAGAAGAGCACTTATTGGAAATCCATATACGTACAGTCTCC
+
ABCCCFFFFFFFGGGGGGGGGGGGGGGHHHGHHHGGGGHHHHHHHHHHHHHHGGGGGHHHHHHHHHHHGGGGFHHHHHHGHHHGGHHHFHHGHHHHGGHHGHGG>E/GHHGFFHFHGGGHGHHHHHHHGFFFHGCF/->--<../<:0::00.;;/..--:-.09;00.00000;.---:0090000000:0000;000000000./....00.0/:./0.000;;00000000;000;0;:0.;000;00
@M03495:530:000000000-LYBTV:1:1101:19489:21750 1:N:0:GATCCGGG+ACCTGCTT
GTCAGCATGTGAGCTTTGGTCCAGCCTGAGTCCTGGTTTATCAACGGCAAAATATAGATCGGAAGAGCACACGTCTGAACTCCAGTCACGATCCGGGATCTCGTATGCCGTCTTCTGCTTGAAAAAAAAAAAAAAGCAAATAGAGACATGAGTCGTCACGTGTGACTGAGATGTAGAATAGTGAATGAGCTTCAGTTAATGGATCACACTAGCTGTATAGTCTGTCGTAGTGTCTGAACCAGGTAGTTATG
+
CCCDDFFFFFFFGGGGGGGGGGHHHGHHHHHHHHHHHHHHHHHHHGGGGGHHHHHHHHHHHGGGGHHHHHHHGHHHGHHHHHHHHHHHHGGHHGHGGG?FHHHFGHHHHGGGHGHHHHHHHGHHHHGFG@A>A-<..0/000<000//0000:0-:....../.<000000<0:0000000:0000000000000<000000000./00</0/0000<<0000000....9/0000000.:.<<000000<
@M03495:530:000000000-LYBTV:1:1101:25738:21752 1:N:0:GATCCGGG+ACCTGCTT
GTCAGCATGTGAGCTTTGGAATTAGCTGGTTTATCAACGGCAAAATATAGATCGGAAGAGCACACGTCTGAACTCCAGTCACGATCCGGGATCTCGTATGCCGTCTTCTGCTTGAAAAAAAAAAAAAAATAATCAATCGCTGAGTAATGTCCACGGACACCAGCATGCTACACACAATGTACATCGATTTTCTAGTATTCCACATATACATGATATACTCATGCTTATTATACCAGACCTTATCAGTACAA
+
BBABCFFFFFFFGGGGGGGGGGHHHHHHHHHGHHHHHHGGGGGHHHHHHFHHHHGGGGHHHHHHGGHHHGHHHHHHHHHHHHGGFHGHEG?EFFGFGEFCGHGGGGGHGHHHFHFGHHGCCGD>>/<-<00000<<0<......;0000;0000.----:..../0009000/0...;0000;90.:.;.00/9/;/9:///////9//////9/;////////9///////////.../////:///9//
@M03495:530:000000000-LYBTV:1:1101:22719:21755 1:N:0:GATCCGGG+ACCTGCTT
GTCAGCATGTGAGCTTTGGAATTAGTAAATTCGTTGACGACAGAAGGAGCAAGATAACGACCACAGGGAGGGTGGTTTATCAACGGCAAAATATAGATCGGAAGAGCACACGTCTGAACTCCAGTCACGATCCGGGATCTCGTATGCCGTCTTCTGCTTGAAAAAAAAAGACTAGCCAAACCATCCACTAGAAACTAGAATGAACGTTTTGTAAGCAGGACTACTATCTCGTGTTGTAACAAAAAGAGATA
+
CCCCCFFFFFFFGGGGGGGGGGHHHGHHHHHHGHHHDHGFGGGHHHHHHGHHHHGHFFEFEFGGHHHGFFGG>FGEFHHHHHHHGGGGGHGHFHHHHEHHGGGGHHHHHHHGHHFFFFHHHHGCHHFGGGHGGF<CCD/GFFGD0GHHGGGHF0=GFFGF.<<<C-;A;.;;000//09/...00.0;;/0900:0900000:B:.:;/..:90:00/.../9900;009...:../0;0:0....9//00
@M03495:530:000000000-LYBTV:1:1101:6772:21769 1:N:0:GATCCGGG+ACCTGCTT
GTCAGCATGTGAGCTTTGGAATTAGTAAATTCGTTGACGACAGAAGGAGCAAGATAACGACCACAGGGAGGCTGGTTTATCAACGGCAAAATATAGATCGGAAGAGCACACGTCTGAACTCCAGTCACGATCCGGGATCTCGTATGCCGTCTTCTGCTTGAAAAAAAAAAAACACCAACAAAAGTATAAATCATGAGATATGCCCAACAACAACATAAACGCTTCATTATACGAATATACGCAGTACATCA
+
AACBBFFFFFFFGGGGGGGGGGHHHHHHHHHHGGHHHHGGGGGHHHHHHHHHHHHHHHGGGGGHHHHGGGGGHHGHHHHGHHHHGGGGGHHHHHHHHHHHGGGGHHGHHHHGHHHGHHHHHHHGHHGGGGHHGGGG?<CGHHFDHHHHCGGHGEHHGHHHGHHDGGGGGF9-::......:.;::00:BB0000:00:000000/0...9.9.:./0000.-..;00:0000.....000..9-.000:0:
@M03495:530:000000000-LYBTV:1:1101:27002:21777 1:N:0:GATCCGGG+ACCTGCTT
GTCAGCATGTGAGCTTTGGAGTGAAATCTCTTGTCTTAAGGAATAAAGGAAAAAGATTCCGTCGGAGGCTCGGTGCTCTACAGGTTCAACCTTTGTACTCTATTATTGCCTCACATTCCATCTCTTGTGAAAATATATTTGATTGGCTTTTCTGCAGGTTGTTTGCCAGGACTTTCCAAGACCTCCACTAGAAAACACAATAAACTTTTTGGAAGCTGGACAACTATCTTCATTTTTCAGAAACAGTGAAC
+
BBCCCFFFFFFFGGGGGGGGGGBDFGGHHHHGHHHHHHGFF3GHHHFHHHHHHGGGHHHHHHHGFECFGGGCF>AEHHHHHHHHHHHHHGHHHHGHHHFHHGGHHHHHHHHHHHGFHHHHHGHHHHGFHFHFBGFHHHHHG4FFHHFHHHHHFEHHHHHGHFEHHHFHHHHHHHHHHEHHHFFFHFFHFBBBGHHHHGEGHHGFHHHFHGGGFHGGGFHAGHHHFFFCHHFGGGEFFGGGEFCFGGFFBB0
@M03495:530:000000000-LYBTV:1:1101:17380:21799 1:N:0:GATCCGGG+ACCTGCTT
GTCAGCATGTGAGCTTTGGAGTGAAATCTCTTGTCTTAAGGAATAAAGGAAAAAGATTCCGTCGGAGGCTCGGTGCTCTACAGGTTCAACCTTTGTACTCTATTATTGCCTCACATTCCATCTCTTGTGAAAATATATTTGATTGGCTTTTCTGCAGGTTGTTTGCCAGGACTTTCCAAGACCTCCACTAGAAAACACAATAAACTTTTTGGAAGCTGGACAACTATCTTCATTTTTCAGAAACAGTGAAC
+
AAACCFFFFFFFGGGGGGGGGGHHHGHHHHHGHHHHHHHHHGHHHHHHHGHHHHGGHHHHHHHGGGGGGHHGGEGGHHHHHHHHHHGHHHHHHHHHHHHHHHHHHHHHHHHHHHHHHHHHHHHGHHHGHHHHHGHHHHHHHHHHHGHHGHHHHHGHGGHGHGHHHHFHFGFHHHHGGGHFAHHHHFHHHHHFG1FGHFEAGGGBHFFHHHGGHHHHFHCGHFHHHCC0CGFFFGGFFFG00;/9BF;00C0
@M03495:530:000000000-LYBTV:1:1101:21213:21807 1:N:0:GATCCGGG+ACCTGCTT
GTCAGCATGTGAGCTTTGGAATTAGCTGGTTTATCAACGGCAAAATATAGATCGGAAGAGCACACGTCTGAACTCCAGTCACGATCCGGGATCTCGTATGCCGTCTTCTGCTTGAAAAAAAAAAACACACTGATCAACCGAATGTCAGAGATCGGAACTAGCGTGCTGGAGTATGCTAAATGACGGTGGAACACCTGTAGGTGGGGGGAAATGCTATGCGATCGTGTGGCTCACCCTGGCTGACGGGTCAG
+
AAABBFFFFFFFFGGGGGGGGGHFFHHHHHHHHHHHGHGEGGGHGHHHHGHHHHGGGGGHHHHHFGHHHGGGFHHHHGGHHHGFHHGHGG?E1FFGGGFHHHG//BFGHGHGHGFBGE0>CFGB///</<0<11<11<<---./<00000/<0.<.<-000/-..;:F;..//00000000000.-99..0///.//0000//.--9--.9/9/9;//9....-;...9..;//..9.9.....9----..
@M03495:530:000000000-LYBTV:1:1101:15393:21848 1:N:0:GATCCGGG+ACCTGCTT
GTCAGCATGTGAGCTTTGGAGTGAAATCTCTTGTCTTAAGGAATAAAGGAAAAAGATTCCGTCGGAGGCTCGGTGCTCTACAGGTTCTACCTTTGTACTCTATTATTGCCTCACATTCCATCTCTTGTGAAAATATATTTGATTGGCTTTTCTGCAGGTTGTTTGCCAGGACTTTCCAAGACCTCCACTAGAAAACACAATAAACTTTTTGGAAGCTGGACAACTATCTTCATTTTTCAGAAACAGTGAAC
+
BBCCCFFFFFFFGGGGGGGGGGHHGHHHHHHHHHHHHHHHHHHHHHHHHHHHHHGGHHHHHHHGGGGGGHHGGFGGHHHHHHHHHHHHHHHHHGGHHHHGHHHHHHHHHHHHHHHHHHHHHHHHHHHHHHFHHHHFHHHHHGHHGHHFHHHHHGFFEHGHHGHHHGHHFHHHHHHGGGGHHHFHHFGFFHHBGHHHGGGGFDDGHHHHHHGC/;GHGH:GHFHEHHGHHHFFGBFFGGGG0FFGGGCFGG0
@M03495:530:000000000-LYBTV:1:1101:8013:21862 1:N:0:GATCCGGG+ACCTGCTT
GTCAGCATGTGAGCTTTGGAGTGAAATCTCTTGTCTTAAGGAATAAAGGAAAAAGATTCCGTCGGAGGCTCGGTGCTCTACAGGTTCAACCTTTGTACTCTATTATTGCCTCACATTCCATCTCTTGTGAAAATATATTTGATTGGCTTTTCTGCAGGTTGTTTGCCAGGACTTTCCAAGACCTCCACTAGAAAACACAATAAACTTTTTGGAAGCTGGACAACTATCTTCATTTTTCAGAAACAGTGAAC
+
CBCCCFFFFFFFGGGGGGGGGGHHHHHHHHHHHHHHHHHHHHHHHHHHHHHHHHGGHHHHHHHGGGGGGHHGGGGGHHHHGHHHHHHHHHHHHHHHHHHHHHHHHHHHHHHHHHHHHHHGHHHHHHHHHHGHHHHHHHHHHHHHHHHHHHGHHHHHHHHHHGHHHHHHHGHHGHHHHHHHGHHGHHGHHHHGGHHHHGHEHHHHHHHHHGGGHEBEGHGHHGHHHHGHHGGGGGGGGGGGFGGGGGFF0F:
@M03495:530:000000000-LYBTV:1:1101:18106:21907 1:N:0:GATCCGGG+ACCTGCTT
GTCAGCATGTGAGCTTTGGAATTAGTAAATTCGTTGACGACAGAAGGAGCAAGACACAGGGAGGGTGGTTTATCAACGGCAAAATATAGATCGGAAGAGCACACGTCTGAACTCCAGTCACGATCCGGGATCTCGTATGCCGTCTTCTGCTTGAAAAAAAAAAAAAACACAAGTAAAATAAGTACAACGTGTGTAATTGTCAGTCATGAGGAACGAGGAAGATATAAGGTACGCTGATACTTAGTATACGA
+
BCDDDFFFFFFFGGGGGGGGGGHHHHHHHHHHGHHHHHGGGGGHHHHHHHHHHHHHHHHHGFFGGBFGGGHHHHHHHGGGGGHHHHHHHHHHHGGGGHHHHHHHGHHHGHHHHHHHHHHHHGGGHGHGGCACGHHFFHHGHGDGHGHHHHHHFHHBGHGGGAA-<--.9<...1111110<1111:10-..:.:1<111<111<1011<0/:/..<9--/..1111110:<1.....0111111111:1..
@M03495:530:000000000-LYBTV:1:1101:4335:21908 1:N:0:GATCCGGG+ACCTGCTT
GTCAGCATGTGAGCTTTGGAGTGAAATCTCTTGTCTTAAGGAATAAAGGAAAAAGATTCCGTCGGAGGCTCGGTGCTCTACAGGTTCAACCTTTGTACTCTATTATTGCCTCACATTCCATCTCTTGTGAAAATATATTTGATTGGCTTTTCTGCAGGTTGTTTGCCAGGACTTTCCAAGACCTCCACTAGAAAACACAATAAACTTTTTGGAAGCTGGACAACTATCTTCATTTTTCAGAAACAGTGAAC
+
CCCCCFFFFFFFFGGGGGGGGGHHHHHHHHHHHHHHHHHHHFHHHHHHHHHHHHGGHHHHHHHGGGCEGHHGFFGGGHHHHHHHHHHHHHHHGHHGHHGHHHHHGHHFHHHHHHHHHHHHGHHGHHHHHHHHHHGHHHHHHHHHHGEHHHHHHGHHHHHHGGHHHHHHGHHGFHHHHHFHAGHBGHFHHHHHEHHGHGFFHDDGHFHHHHGGHHFGHHGHHF:CF/CGHGBFFFFBFGGGEF/FFGBFFB0
@M03495:530:000000000-LYBTV:1:1101:7495:21912 1:N:0:GATCCGGG+ACCTGCTT
GTCAGCATGTGAGCTTTGGTTTATCAACGGCAAAATATAGATCGGAAGAGCACACGTCTGAACTCCAGTCACGATCCGGGATCTCGTATGCCGTCTTCTGCTTGAAAAAAAAAAAAAACAGCAAGAGAAAGAAATATTGACCTATAAATACACATACAGCAGTACAAGACATGGTGCCGATGCTATACACATGATCTACAACATAACTCATATATATATTGAGTGTACACTATGATCAGTGACACATACCC
+
CBCCDFFFFFFFGGGGGGGGGGHHHHHHGGGGGHHHHHHHHHHHGGGGHHHHHHHGHHHGHHHHHHHHHHHHGGHHGHGGGGCGGHFGHHHHGFGHGHHHHHHHHFHFHGEGGGC<///<0<000<001110./00000000000<=0=<000;:00000;.000000///:0/000/--;..0000000:00;00000;00.:0000:00:0;00;00000000000000/;0:000000000;;000;0
@M03495:530:000000000-LYBTV:1:1101:16839:21913 1:N:0:GATCCGGG+ACCTGCTT
GTCAGCATGTGAGCTTTGGTTTATCAACGGCAAAATATAGATCGGAAGAGCACACGTCTGAACTCCAGTCACGATCCGGGATCTCGTATGCCGTCTTCTGCTTGAAAAAAAAAAAAAAAAAAAGCTGGATGCAATTAGCCGGACGAATATGACAGCGCGGACATCAGTGACGTCAAGCAAGTCTGTGCTTACGCGTCTGACTCAACGCGTGAACTGACTGCATGCTCTTCTTCAATAACAGTCACGCGAAC
+
DCDDEFFFFFFFGGGGGGGGGGHHHHHHGGGGGHHHHHHHHHHHGGGGHHHHHHHGHHHGHHHHHHHHHHHHGGHHGHGGGEEGHHGGHHHHGFGHGHHHFHHGHHHHHGGGGB><//-----..00/.10/011010/0.------..111100.-------00001111.....00/</11111111110..9--..:11100/.----..0100011/01101110111111110000<<01.:----
@M03495:530:000000000-LYBTV:1:1101:16494:21915 1:N:0:GATCCGGG+ACCTGCTT
GTCAGCATGTGAGCTTTGGACTCCTGACTGGTTTATCAACGGCAAAATATAGATCGGAAGAGCACACGTCTGAACTCCAGTCACGATCCGGGATCTCGTATGCCGTCTTCTGCTTGAAAAAAAAAAAGACCAGGAACAATAAAAAGACAGTCGTGCTGACCGTTTACATAGTGCTCCACCCTCCCATCTAGCCTATATCAACTCCCTAAGCAATTTTGAAAGATACCCCATCATGACTCTAGTCAATTGAG
+
AAABBFFFFFFFGGFGGGGGGGHHHHHHHHHFGHHHHHHHGGGGGGHHHHHHHHHHGGGGHHHHHHHGHHHGEHHHHHHHHHHGGFHGGHCG>?1FGHGGHHHHGEEHGHHHHHGBFGHHGC@DBDG//00?0.>0000<11111..//<<0..<<.00/=-.:/.000;0000000//9:.;../0/0000/0/000000/0:0./0:////////9.////;////...:/9///////;/:///:::/
@M03495:530:000000000-LYBTV:1:1101:18977:21934 1:N:0:GATCCGGG+ACCTGCTT
GTCAGCATGTGAGCTTTGGAGTGAAATCTCTTGTCTTAAGGAATAAAGGAAAAAGATTCCGTCGGAGGCTCGGTGCTCTACAGGTTCAACCTTTGTACTCTATTATTGCCTCACATTCCATCTCTTGTGAAAATATATTTGATTGGCTTTTCTGCAGGTTGTTTGCCAGGACTTTCCAAGACCTCCACTAGAAAACACAATAAACTTTTTGGAAGCTGGACAACTATCTTCATTTTTCAGAAACAGTGAAC
+
CBCCCFFFFFFBGGGGGGGGGGHHHHHHHHHHHHHHHHHHHHHHHHGHHHHHHHGGHHHHHIHGGGGGGHHGGGGGHHHHHHHHHHHHHHHGHHHGHHHHHHHHGHHHHGHHGHHHHGHHHHHHHHHHHHHHHGHGHHHHHHHHHHHHHHHGHHGGGHHHHFHHHHHHHHHHHHHGHGGHHHHGHHHHHHHGHFHFHGGFHHFFHHHHGHGGEHHHHFHHHHHGHHHHHHGGGGGFGGGGGGFGGGFGGG0
@M03495:530:000000000-LYBTV:1:1101:25657:21936 1:N:0:GATCCGGG+ACCTGCTT
GTCAGCATGTGAGCTTTGGAGTGAAATCTCTTGTCTTAAGGAATAAAGGAAAAAGATTCCGTCGGAGGCTCGGTGCTCTACAGGTTCAACCTTTGTACTCTATTATTGCCTCACATTCCATCTCTTGTGAAAATATATTTGATTGGCTTTTCTGCAGGTTGTTTGCCAGGACTTTCCAAGACCTCCACTAGAAAACACAATAAACTTTTTGGAAGCTGGACAACTATCTTCATTTTTCAGAAACAGTGAAC
+
BBAABFFFFFFFGGGGGGGGGGFHHHGHHHHHHHHHHHHHHCGGHHGHHGHHHHGGGHHHHHHGGGGGGHHGEBEEHHHHGHHHHHHHGHHHHGHBGHFHHHHHHHGGGFHHHGEHHHHHHHHHHHHGHHHGGHHHHHHHHHHHHAFHFHGFFHGHFFGGFAGGFFDFBHAAGFGHHHHGHG0FCFHHHHHHG1FGHHHEFHDDFHHHBGCGEFGHFHCA.CCGGBGGFGBBFGGGGGGGBFGGGF0CFB0
@M03495:530:000000000-LYBTV:1:1101:24965:21948 1:N:0:GATCCGGG+ACCTGCTT
GTCAGCATGTGAGCTTTGGAGTGAAATCTCTTGTCTTAAGGAATAAAGGAAAAAGATTCCGTCGGAGGCTCGGTGCTCTACAGGTTCAACCTTTGTACTCTATTATTGCCTCACATTCCATCTCTTGTGAAAATATATTTGATTGGCTTTTCTGCAGGTTGTTTGCCAGGACTTTCCAAGACCTCCACTAGAAAACACAATAAACTTTTTGGAAGCTGGACAACTATCTTCATTTTTCAGAAACAGTGAAC
+
ABBBBFFFFFFFGGGGGGGGGGGHHHHGHHHHHGHHHHHHHHHHHHHHHHGHHHGGHHHHHHHGGGGGGHHGGEFGHHHHHHHHHHFHHHHGHHHHHHHHHHHHHHHHGHHHHGHHHHHHHHHGHHHHFHHHHGHHHHHHHHHHHHHHHHHHHHFHHGHHHGHGHHHHHGEGHHHHHHHHHHFGHHGHHHHBFBGHHGHGHHGHHHHHHHGGHHEAGH/.GF.CGHGGHHGFFFGGGGFEGFGFGF;0;B0
@M03495:530:000000000-LYBTV:1:1101:9481:21969 1:N:0:GATCCGGG+ACCTGCTT
GTCAGCATGTGAGCTTTGGTCCAGCCTGAGTCCTGGTTTATCAACGGCAAAATATAGATCGGAAGAGCACACGTCTGAACTCCAGTCACGATCCGGGATCTCGTATGCCGTCTTCTGCTTGAAAAAAAAAAAAAAAATAAACATAATACTATAATCAACGACTCAGTTGTAACGAAAGCAGAGTAGAGCAGGTATTATATATGATCACTGCATCGAGATATTGAGACATATGGTATACAGGTTATGTTGGA
+
CCCCCFFFFFFFGGGGGGGGGGHHHGHHHHHHHHHHHHHHHHHHHGGGGGHHHHHHHHHHHGGGGGHHHHHHGHHHGHHHHHHHHHHHHGGHHGHGGEFFHHHFGHGHHGGGHGHHGHHHHGHHFFFGG?</->---.0000;000000000;00000/..-;.00;000000...../://90000000/.;000000000;;0:0:000000.;..;00000090/00:0000000:0/00000:00.0
@M03495:530:000000000-LYBTV:1:1101:7588:21969 1:N:0:GATCCGGG+ACCTGCTT
GTCAGCATGTGAGCTTTGGATCACCTGGTTTATCAACGGCAAAATATAGATCGGAAGAGCACACGTCTGAACTCCAGTCACGATCCGGGATCTCGTATGCCGTCTTCTGCTTGAAAAAAAACAATTGATACTGGATATCTTGAGTGCAGTTTAGGCAGTCGGCATACGTAGTGTAGCTGTGAAAAGCGTAGATATTTGCAAGAACACCCATGTTGCTGGCCGACCCCTAGGATGCTACTGAACCTCATGAA
+
BBBBBFFFFFFFGGFFGGGGGGHHHGFHHHHHHFHFGGEEEEFGHHHHFFGHHGGGGCFGHHHHGEFGGFHHGFHHHHFFGEG1GEGGGEG1GHFFFFGBFFEGFF4FGGHFG0FGDHCB?/F/22@2@DF222211111111?<?F1F?11<11>>A0>.<-<A00.<0<./=00D0B0/;;00/:.AA-C0;00C00;009;/:/.9CF/000000/..-----;A..B//;.////9///;.9B////
@M03495:530:000000000-LYBTV:1:1101:11595:21983 1:N:0:GATCCGGG+ACCTGCTT
GTCAGCATGTGAGCTTTGGAATTAGTAAATTCGTTGACGACAGAAGGAGCAAGATAACGACCACAGGGAGGGTGGTTTATCAACGGCAAAATATAGATCGGAAGAGCACACGTCTGAACTCCAGTCACGATCCGGGATCTCGTATGCCGTCTTCTGCTTGAAAAAAAAAAACAAAAGGTAAAAGGTGACAGCTAGTAAAGGATGACTATAGAGAAGGTAGCGCACAGACAAGAGAACAAGCGTACTGTACG
+
ABBCCFFFFFFFGGGGGGGGGGHHHHHHHHHHGHHHHHGGGGGHHHHGHHHHHHHHHHGGGGGHFHHGGGGGEGGGGHHHHHHHGGGGGHHHHHHHHHHHGGGGFHHHHHHGHGHGHHHHHHHHHHHHGGGGGHGGDG/?GHGGHHHHF>AGFHGHHHHHHHHHHGFGG?-.....9.000090.000000.000000900/000000:000:9B/.;000---9-/0.9/.:;9;0/;/....-.0000.
@M03495:530:000000000-LYBTV:1:1101:6255:21985 1:N:0:GATCCGGG+ACCTGCTT
GTCAGCATGTGAGCTTTGGAGTGAAATCTCTTGTCTTAAGGAATAAAGGAAAAAGATTCCGTCGGAGGCTCGGTGCTCTACAGGTTCAACCTTTGTACTCTATTATTGCCTCACATTCCACCTCTTGTGAAAATATATTTGATTGGCTTTTCTGCAGGTTGTTTGCCAGGACTTTCCAAGACCTCCACTAGAAAACACAATAAACTTTTTGGAAGCTGGACAACTATCTTCATTTTTCAGAAACAGTGAAC
+
CCDDEFFFFFFFGGGGGGGGGGHHHHHHHHHHHHHHHHHHHHHHHHHHHHHHHHGGHHIIHIHGGGGGGGHGGGGGHHHHHHHHHHHHHHHHHHHHHHHHHHGHHHHGHHHHHHHHHHHHHHHHHHHHHHHHHHHHHHHHHHHHHHHHGHHHHHGHGHHHHGHHHHHHHHHGHHHHHGGGFHGHHHGHHHGHHHGHHGHEHHHHHHHHHHGGHHHHGGGHGHHHHHHGGGGGFFGGGFFGGGGGGGGGBF0
@M03495:530:000000000-LYBTV:1:1101:20309:21995 1:N:0:GATCCGGG+ACCTGCTT
GTCAGCATGTGAGCTTTGGTGCCGCCCTGGTTTATCAACGGCAAAATATAGATCGGAAGAGCACACGTCTGAACTCCAGTCACGATCCGGGATCTCGTATGCCGTCTTCTGCTTGAAAAAAAAAAAAACATGGATGGAGATGGCAGTACGCACGGTGGCGAGAGGTAGACAACATGGACATACTAGCTCTTGTACGATGAAGCAACACTGGGTGTACGTGTGATCAACGGGAGTGCCCAGACTAACCCGCA
+
CBCCCFFFFFFFGGGGGGGFFGHGGGGGHHGHHHHHHHHGGGEGHHHGHHHGHHHGGGGHHHHHGHGGHHGHHHHHHHHHHHHGGHHGFGGCE/GHHGGHHHHGGGHGFHGHHHGAFHEFGG?</-<><.00/000.//0/0<//./00..:--:....-----9090;90/.9/0/000;090::/;0000900....000;0/...:0B.;.-00.///.;000;/.:..-..00/0...000;..---
@M03495:530:000000000-LYBTV:1:1101:8473:22016 1:N:0:GATCCGGG+ACCTGCTT
GTCAGCATGTGAGCTTTGGATGGTTCTGGTTTATCAACGGCAAAATATAGATCGGAAGAGCACACGTCTGAACTCCAGTCACGATCCGGGATCTCGTATGCCGTCTTCTGCTTGAAAAAAAAAAAAAACAAAGTACCAACTATACATCAGTCTACTCTCAACTACAAATCAACTATTACAGGCTACTCTACATACTACAATGTAGTATAGATACTGATATTCACGACACTGTCGTCTATCAGGTTCACGTT
+
CBCCCFFFFFFFGGGGGGGGGGGHHHHHHHHHHHHHHHGGGGGHHHHHHHHHHHGGGGHHHHHHHGHHHGHHHHHHHHHHHHGGHHGGGGGFFHHHGGHHHHGGGHGHHHHHHHGHHHHGCGGC@/--...00100000./00000000<000:0:0000;/0000000000/00000000:9.0:0:;;0000:000:;00000000000000000000:000..--@0000.9.:.0000000000...
@M03495:530:000000000-LYBTV:1:1101:17437:22051 1:N:0:GATCCGGG+ACCTGCTT
GTCAGCATGTGAGCTTTTGTCCAGCCTGAGTCCTGGTTTATCAACGGCAAAATATAGATCGGAAGAGCACACGTCTGAACTCCAGTCACGATCCGGGATCTCGTATGCCGTCTTCTGCTTGAAAAAAAAAAAAAACAAGGAACAAAATAAGACTGGAAGCAGACAGCGATAGAATGAATAGCCCAGCCATCCACCCGAGTACGAACAAAGTACAGATTAGAACGCTAATGTCCACATCAATAATAGCATTT
+
CBCCCFFFFFFFGGGGGGGGGGHHHGHHHHFHFHHHHHHHHHHHHGGGGGHHHHHHHHHHHGGGGHHHHHHHGHHHFGHHHHHHHHHHHGGGHGHGGGD1GGHGGHHGFEEGGGHGHHHHHGFFHFDGCD/<-<-.<./..<<C/C.0000000<.//:;://.//.--9.:000000000;:/.;...0/.0/..--9.;/9..:-/.////////////:;.....//:////////////;///////
@M03495:530:000000000-LYBTV:1:1101:15103:22077 1:N:0:GATCCGGG+ACCTGCTT
GTCAGCATGTGAGCTTTGGAATTAGTAAATTCGTTGACGACAGAAGGAGCAAGATAACGACCACAGGGAGGGTGGTTTATCAACGGCAAAATATAGATCGGAAGAGCACACGTCTGAACTCCAGTCACGATCCGGGATCTCGTATGCCGTCTTCTGCTTGAAAAAAAAAAAAGCATAGTCCCCAATGCTATGACAGGTCACACCGCTATACTCTATATCGAACATTACGTATATCCAGATACCAACTCGTC
+
DCDDCFFFFFFFGGGGGGGGGGHHHHHHHHHHGHHHHHGGGGGHHHHHHHHHHHHHHHGGGGGHHHGGGGGGFGGGGHHHHHHHGGGGGHHHHHHHHHHHGGGGHHHHHHHGHHHGHHHHHHHHHHHHGGHHGHGGGFEHHHGGHHHHGGGHGHHHHHHHFHHHHGGGG?--..00<00000././000<000000.000<0:.----.0000<00::0../.-00<0./0000000000:0000./:...
@M03495:530:000000000-LYBTV:1:1101:18025:22081 1:N:0:GATCCGGG+ACCTGCTT
GTCAGCATGTGAGCTTTGGAGTGAAATCTCTTGTCTTAAGGAATAAAGGAAAAAGATTCCGTCGGAGGCTCGGTGCTCTACAGGTTCAACCTTTGTACTCTATTATTGCCTCACATTCCATCTCTTGTGAAAATATATTTGATTGGCTTTTCTGCAGGTTGTTTGCCAGGACTTTCCAAGACCTCCACTAGAAAACACAATAAACTTTTTGGAAGCTGGACAACTATCTTCATTTTTCAGAAACAGTGAAC
+
CCCCCFFFFFFFGGGGGGGGGGHHHHHHHHHHHHHHHHHHHHHHHHHHHHHHHHGGHIIHHHHGGGGGGHHGGGGGHHHHHHHHHHHHHHHHHHHHHHHHHHHHHHHHHHHHHHHHHHHGHHHHHHHGHHHHHHHHHHHHHHHHHCGHHHHHHHGGHFHHHGHHHHGHFFHGHHHGHHHGGHFHHHHHGHHFHGHHHGHCDGGFHHHHHHGCHHHHGGGEFHHGHHHGHHGGGGFGGGGGFFCFBBBFGGB
@M03495:530:000000000-LYBTV:1:1101:13755:22103 1:N:0:GATCCGGG+ACCTGCTT
GTCAGCATGTGAGCTTTGGTTTATCAACGGCAAAATATAGATCGGAAGAGCACACGTCTGAACTCCAGTCACGATCCGGGATCTCGTATGCCGTCTTCTGCTTGAAAAAAAAAAAAAAAAAGTAGCTAAAAAGAAAACAATGCAAGATGAAGCAATGTAGAGAACAACGAGTATGACTATGAAGTAATGAAACTAGATCATAGAACGAAGACAGTCGAGTAAGTGTATCTAATGATTATACAGTGATTTAA
+
DCDDDFFFFFFFGGGGGGGGGGHHHHHHGGGGGHHHHHHHHHHHGGGGHHHHHHHGHHHGHHHHHHHHHHHHGGHHGHGGGFFHHHGGHHHHGGGHGHHHHHHHHGHHHGGGCGB<<<>-<.0000000000...///..000000/000000</0000<00000//.-<...<0000:0000000:00000000000000:0000.....///00..-0<0:0000000:0000000:0000:000<<00
@M03495:530:000000000-LYBTV:1:1101:15411:22122 1:N:0:GATCCGGG+ACCTGCTT
GTCAGCATGTGAGCTTTGGAGTGAAATCTCTTGTCTTAAGGAATAAAGGAAAAAGATTCCGTCGGAGGCTCGGTGCTCTACAGGTTCAACCTTTGTACTCTATTATTGCCTCACATTCCATCTCTTGTGAAAATATATTTGATTGGCTTTTCTGCAGGTTGTTTGCCAGGACTTTCCAAGACCTCCACTAGAAAACACAATAAACTTTTTGGAAGCTGGACAACTATCTTCATTTTTCAGAAACAGTGAAC
+
CACCCFFFFFFFGGGGGGGGGGHHHHHHHHHHHHHHHHHHHHHHHHHHHHHHHHGGHHIHHHGGGGGGGHHGGGGGHHHHHHHHHHHHGHHHHHHHHHHHHHHHGHHHHHHHHHHHHHHHHHHHHHHHHHHHHHGHHHHHHGHHHHHHHHHHHHHHHGHHHFHHGGHHEGHHHHGHFHHHGHGHHHGHHHHHFHHHHHHGHGHHHHHHGHGCHFFGGFFGHHGEHGGHHHGGGGFGGEFGFFGGGGFFBF0
@M03495:530:000000000-LYBTV:1:1101:23601:22124 1:N:0:GATCCGGG+ACCTGCTT
GTCAGCATGTGAGCTTTGGAATTAGCTGGTTTATCAACGGCAAAATATAGATCGGAAGAGCACACGTCTGAACTCCAGTCACGATCCGGGATCTCGTATGCCGTCTTCTGCTTGAAAAAAAAAAAAAACACGATACACCATGGAGAAGACCATAGTTGCACAACGCTGTTAAACAGGTAATGCTACAGATATACGAACGTACCTTTGTTCTACGACTGTGGTGTGGGTGAGTTCTGTACACTCTGTCAGTT
+
CBCCDFFFFFFFGGGGGGGGGGHHHHHHHHHHHHHHHHGGGGGHHHHHHHHHHHGGGGHHHHHHHGHHHGHHHHHHHHHHHHGGHGGHGGEE1GHHFGHHHHGDGHGHHHHHHGGFHHHFGGG?/>--.<0<-<.-0</.00/</0./0///:00<<000<0/.--.<<000000/.:00000:0<00<<00<0...<99:..0000:/0000....9<0/<.........<00<0000000/00<0000:
@M03495:530:000000000-LYBTV:1:1101:19065:22135 1:N:0:GATCCGGG+ACCTGCTT
GTCAGCATGTGAGCTTTGGAATTAGTAAATTCGTTGACGACAGAAGGAGCAAGATAACGACCACAGGGAGGGTGGTTTATCAACGGCAAAATATAGATCGGAAGAGCACACGTCTGAACTCCAGTCACGATCCGGGATCTCGTATGCCGTCTTCTGCTTGAAAAAAAAAAAAAAAGTAGTTAGTGGCGGATGGAGTGAATCAACGTGCTGCTTAACATACAGTGATCGATGTTAAACGAGAGTATGTACTA
+
DEEEEFFFFFFFGGGGGGGGGGHHHHHHHHHHGHHHHHGGGGGHHHHHHHHHHHHHHHGGGGGHHHHGGGGGEGGFGHHHHHHHGGGGGHHHHHHHHHHHGGGGHHHHHHHGHHHGHHHHHHHHHHHGGGGHGHGG@E/GHHGGEGGHG.EHGHHHHHHHHHGGCEGGGG<----.01:1<1<11..-----.//0<111110/.....:0011111:100111B11...1<11110....-:11111111
@M03495:530:000000000-LYBTV:1:1101:8142:22142 1:N:0:GATCCGGG+ACCTGCTT
GTCAGCATGTGAGCTTTGGAATTAGTAAATTCGTTGACGACAGAAGGAGCAAGATAACGACCACAGGGAGGGTGGTTTATCAACGGCAAAATATAGATCGGAAGAGCACACGTCTGAACTCCAGTCACGATCCGGGATCTCGTATGCCGTCTTCTGCTTGAAAAAAAAAAAAACAATAATCAACGTTATCGACTGTAGCTGCTCACAAATGTATCATTGCTCAACTATGTATGCGTCAACCAGAACTATTA
+
BBCBCFFFFFFFGGGGGGGGGGHHHHHHHHHHGGHHHHGGGGGHHHHHHHHHHHHHHHGGGGGHHHHGGGGGEFGGGHHHHHHHGGGGGHHHHHHHHHHHGGGGHHHHHHHGHHHGHHHHHHHHHHHHGGHHGHGGGGFHHHGGHHHHGGGHGHGHHHHHGHGHHGGGF9---...010<110:..</.1<.-..<1111000110:0.11<<11111111:1</1011:111<.<-..0....//<0111
@M03495:530:000000000-LYBTV:1:1101:14178:22152 1:N:0:GATCCGGG+ACCTGCTT
GTCAGCATGTGAGCTTTGGTCCAGCCTGAGTCCCTGGTTTATCAACGGCAAAATATAGATCGGAAGAGCACACGTCTGAACTCCAGTCACGATCCGGGATCTCGTATGCCGTCTTCTGCTTGAAAAAAAAAAAAAAATAACAAAAGTATAGACAACTATACATCGCTTATGTTAATATGATATAGGAATATACCCACACACACAACAACTTACGTCCCAACGCGTTATTTTATATTCTCACTTATCTTGAA
+
BABBBFFFFFFFGGGGGGGGGGHHHGHHHHFHHHHHHGHHHHHHHHGGGGGHHHHHHHHHHHGDFFHHHHHHHGHHHGGHHHGHHHHHHFFGHHGHGGC1/FHHGGHHHGGFCHGFHHHGGHFHHHHG@@<@>>-<-<00<<<<:/:0000000/.//00;0:0.;...;0B0;;B0;00;;0900090:0000/0.....9.;.A9:.///;...9.9/..9---9.//;9///:///9////9/9////
@M03495:530:000000000-LYBTV:1:1101:13041:22176 1:N:0:GATCCGGG+ACCTGCTT
GTCAGCATGTGAGCTTTGGTCCAGCCTGAGTCCCTGGTTTATCAACGGCAAAATATAGATCGGAAGAGCACACGTCTGAACTCCAGTCACGATCCGGGATCTCGTATGCCGTCTTCTGCTTGAAAAAAAAAAAAACAAAACACAAGAGGGATCCACGCGCTGAAACAACTACCTCACACAGTCTCACACACAGAGAGTAACTCATATATAGTGAACGCACAGGAAGATGTTATATGAGCAGAACATGTATT
+
BABCBFFFFFFFGGGGGGGGGGHHHGHHHHHHHHHHHHHHHHHHHHGGGGGHHHHHHHHHHHGGGGHHGHHHHGHHHGHHHHHHHHHHHHGGHHGHGGGGGHGHGGHHHHGGGHGGFHHHHHFHHHHGGGCFD--....<....<./...././00..--9-.000/..000/000900::00000000...:0//.:00:000000000000000..---/.;/..000000:000000/////000000
@M03495:530:000000000-LYBTV:1:1101:15311:22206 1:N:0:GATCCGGG+ACCTGCTT
GTCAGCATGTGAGCTTTGGAATTAGTAAATTCGTTGACGACAGAAGGAGCAAGATAACGACCACAGGGAGGGTGGTTTATCAACGGCAAAATATAGATCGGAAGAGCACACGTCTGAACTCCAGTCACGATCCGGGATCTCGTATGCCGTCTTCTGCTTGAAAAAAAAAAAACTAAGTAGTCTTGGCGACAGATGTGACTGTATGAATATCACAACAGCATCACCTATCTTGAAATAACACGTACAGAAGC
+
CBCCCFFFFFFFGGGGGGGGGGHHHHHHGHHHGHHHHHGCGGGHHHHHHHHHHHHHHHGGGGGHHHHGFGGGEFGGEHHHHGHHGGGGGHHHHHHHHHHHGGGGHHHHHHHGHHHGHHHHHGHHGHHHGGGHGHGFCA/FGHFGHHHHGEGFGHHHHHHHHHHHHGGGG?;-.0;00000900000/-;---/900;00009;000000000000.:/.:0000/9000;00;00;000:0../..0000;
@M03495:530:000000000-LYBTV:1:1101:26294:22217 1:N:0:GATCCGGG+ACCTGCTT
GTCAGCATGTGAGCTTTGGAATTAGTAAATTCGTTGACGACAGAAGGAGCAAGATAACGACCACAGGGAGGGTGGTTTATCAACGGCAAAATATAGATCGGAAGAGCACACGTCTGAACTCCAGTCACGATCCGGGATCTCGTATGCCGTCTTCTGCTTGAAAAAAAAAAAAACATGATGATAGATCGGAGCGCAAGTAGAGGTCAGCTAATTGGTGTCAGAATACTGCGATGGTTCGGAGTGTAGTCATG
+
CCCCCFFFFFFFGGGGGGGGGGHHHHHHHHHHGGHHHHGGGGGHHHHHHHHHHHHHHHGGGGGHHGHGGGGGFFGGGHHHHHHHGEFGGHHHHHHGHGHFGGGGHHHHHHGFHHGGHHHHGHHHHHHHGGHHGHFGFFEFHHGDFCFHG<>GGHHEEHHHHHHHHGGGA9<=-..00011111111<...-<-----:1111/</0/011111101..01<1111011<.-...011--.9<.111<1111
@M03495:530:000000000-LYBTV:1:1101:26917:22221 1:N:0:GATCCGGG+ACCTGCTT
GTCAGCATGTGAGCTTTGGATGGTTCTGGTTTATCAACGGCAAAATATAGATCGGAAGAGCACACGTCTGAACTCCAGTCACGATCCGGGATCTCGTATGCCGTCTTCTGCTTGAAAAAAAAATGGGGCTGGAACCGCCAGACCCCAGGGCAGGGGCTGAAGGTGAGTTCATTTACCATTAGTATAGGGAACACCATATACAATACCTCTTTCAATATGCGAGACACCACAACACTGTAGACGGCAACCTA
+
A1>AA1DFFB33B1ABFGBGFBBBBDAFHEGAGF3BBGFGGG/GHHFHHGFDHHGCFEFFFF0GFEGHHGEFGDGHHGGHHGEEGHFHEE//?FDGFGHEHH?FGFAHEG1FGBF111<><B/0110/<///011//<>-<0<..........---:-..00///0.;0000000;00000;;0;C00.:.9//.;909;0000/////9///9///;//------------9--/;/////---;-;-//
@M03495:530:000000000-LYBTV:1:1101:21559:22296 1:N:0:GATCCGGG+ACCTGCTT
GTCAGCATGTGAGCTTTGGAATTAGTAAATTCGTTGACGACAGAAGGAGCAAGATAACGACCACAGGGAGGGTGGTTTATCACGGCAAAATATAGATCGGAAGAGCACACGTCTGAACTCCAGTCACGATCCGGGATCTCGTATGCCGTCTTCTGCTTGAAAAAAAAAAAAATGACGCAGTCAAAAGAACTCTAGATAGAGGGCATAACAATATGTACACATGTCTGGATATGATTTATCGCACATACACT
+
BCCCCFFFFFFFGGGGGGGGGGHHHHHHHHHHGGHHHHGGGGGHHHHHHHHHHHHHHHGGGGGHHHHGGGGGEFGGGHHHHHHGGGGGHHHHHHHHGHHGGGGHHHHHHHGHHHGHHHHHHHHHHHHGGHHGHGGG?=GHGGGHHHHGGGHGHHGHHHHHHHHHGGGG-A--.000..:-9000;0/:./00090009000/.../090000000000000900000/0000000:0000..:--900000
@M03495:530:000000000-LYBTV:1:1101:8256:22305 1:N:0:GATCCGGG+ACCTGCTT
GTCAGCATGTGAGCTTTGGAATTAGTAAATTCGTTGACGACAGAAGGAGCAAGATAACGACCACAGGGAGGGTGGTTTATCAACGGCAAAATATAGATCGGAAGAGCACACGTCTGAACTCCAGTCACGATCCGGGATCTCGTATGCCGTCTTCTGCTTGAAAAAAAAAATATGTTTGAAATAAGTACATATATATCACGTAAAATCAGATCCGGAGTCGACTCACATTAGTGTACCTGCTAGAGTAGTTC
+
AABBAFFFFFFFDGGCG4BGGFHGEAAABGBGFABEAFEEGCEEEGCFGEHHHHHHHFFFEEEGCHHGCFGGEGEEFFGBEGGFEGG>EFFGFHGF44FCEAFE?FGCF0GDGF0F1??1GCGHGFH1C/FADG@</CAGDFFACCBGDA@G.DDGHHDGFH00<@----9;;000;90900;0000009;00000000..9..//;//////.-;-;/-.-../////;///;/////.;///:9///;;
@M03495:530:000000000-LYBTV:1:1101:8156:22314 1:N:0:GATCCGGG+ACCTGCTT
GTCAGCATGTGAGCTTTGGTTTATCAACGGCAAAATATAGATCGGAAGAGCACACGTCTGAACTCCAGTCACGATCCGGGATCTCGTATGCCGTCTTCTGCTTGAAAAAAAAAAAAATATGTAACATCACACGGACAGATTTAGTACAAGATAAGTCTAATGTAAAGCAACAGAAGTACAGTTATGTGCAATGTCGTTTCAGTGCGTACAATGTAGATCTTGCAGATTAGAACCAGCATCACTGATATTCT
+
CCCEEFFFFFFFGGGGGGGGGGHHHHHHGGGGGHHHHHHHHHHHGGGGHHHHHHHGHHHGHHHHHHHHHHHHGGHGGHGGG?CHHHGGHHGGGFGHGHHHGHHHEGHHHGGG@GC//0111=11111<1111-----./11111<11110/0=101<1111:1111110/../<00:11<1111111:111<011....011:11-..-.11:11<1:111:<0010110110.:.</100011<:11:<1
@M03495:530:000000000-LYBTV:1:1101:25767:22331 1:N:0:GATCCGGG+ACCTGCTT
GTCAGCATGTGAGCTTTGGTTTATCAACGGCAAAATATAGATCGGAAGAGCACACGTCTGAACTCCAGTCACGATCCGGGATCTCGTATGCCGTCTTCTGCTTGAAAAAAAAAAAAAAAAGACTAATCAACATTTTAACAGTTACTTTCGCTACATATCATGCACACACATCACTCAGTAGCTTATATCTGTGTACCTCACATGACTCTATTGTAGGTACACTGACTTATTAACCATAGACTCACTCTATC
+
BBBCCFFFFFFFGGGGGGGGGGHHHHHHGGGGGHHHHHHHHHHHGFGGHHHHHHHGHHHGHHHHHHHHHHHHGGEHGHGEFEFHHHEFFHHHGFEFGHHHHGHHHHHHHGGGG?/>//--..00<00<00/0/0=000<00;0000000;...-:00:000;;000....00000;9009000000000000000;0090.000:0000000000900000000000;00;000009;00;0000000000
@M03495:530:000000000-LYBTV:1:1101:9257:22342 1:N:0:GATCCGGG+ACCTGCTT
GTCAGCATGTGAGCTTTGGAATTAGTAAATTCGTTGACGACAGAAGGAGCAAGATAACGACCACAGGGAGGCTGGTTTATCAACGGCAAAATATAGATCGGAAGAGCACACGTCTGAACTCCAGTCACGATCCGGGATCTCGTATGCCGTCTTCTGCTTGAAAAAAAAAAAAAGAAATCAAAAATGCGGAACAACTATCTCCACCATCCAGTACATCAGCGAGTGTCGTGACTGCTCTTCAATCGACGACC
+
CCCCCFFFFFFFGGGGGGGGGGHHHGHHHHHHGHHHHHGGGGGHHHHHHHHHHHHHHHGGGGGHHHHGGGGGHHGHHHHHHHHHGGGGGGHHHHHHHHHHGGGGHHHHHHHGHHGGHHHHHHHHHHHHGGHHGHGGGGGHHHGGGHHHGGGHGHHHHHHHGFHGHGGGC99--..9/;00000..00.----9/.;000000;:.900.00;000;000:.--9.0;...9.00;;00000000.:----9
@M03495:530:000000000-LYBTV:1:1101:9952:22373 1:N:0:GATCCGGG+ACCTGCTT
GTCAGCATGTGAGCTTTGGATGGTTCTGGTTTATCAACGGCAAAATATAGATCGGAAGAGCACACGTCTGAACTCCAGTCACGATCCGGGATCTCGTATGCCGTCTTCTGCTTGAAAAAAAAAAAAAACATATATCCTATGTATGATGCAGTATACACGATGCATAAAAATAAACTAAAAGCACACACTAATACACAATAGTATCGTACAGCATCATAGAGTGTGCACAGCAAATCTATATACAATAAGTA
+
CCCCCFFFFFFFGGGGGGGGGGGHHHHHHHHHHHGHHHGGGGGHHHHHHHHHHGGGGGHHHHHHHGGHHGHHHHHHHHHHHHGGHHGHCGGFGHHHFGHHHHGGGHGHHHGHHHGFGHHGGG??@/-><.111=>1=0000<000<=000=0000=00.::..:000:00.:000000:00.;//...//00;00:0.9909000./..9;0/:0;000;00000900:/.//00;000000009;;0000
@M03495:530:000000000-LYBTV:1:1101:5869:22375 1:N:0:GATCCGGG+ACCTGCTT
GTCAGCATGTGAGCTTTGGAATTAACGACAGAAGGAGCAAGATAACGACCACAGGGAGGGTGGTTTATCAACGGCAAAATATAGATCGGAAGAGCACACGTCTGAACTCCAGTCACGATCCGGGATCTCGTATGCCGTCTTCTGCTTGAAAAAAAAAAATCACAACAAGAAACTGACCAGATCGAGTACTAGTCTACATAGACTACAATAGCATGATAGTAGTAGATCTCTAAGTACTGTAATCTGTACGT
+
CCCDDFFFFFFFGGGGGGGGGGHHHHGGGGGHHHHHHHHHHHHHHHGGGGGHHHHGGGGGBFFEGHHHHGHGGGGGGHHHHHHHHHHHGGGGHHHHHHHGHHGGHHHHHHHHHHHHGGHHGHGGCDCFHGGGHFHHGGGHGHHHGHHHHHGHHGGEF??.000B0.../////11:0/0..<0.<.0.11<11<1111111101:/00111111:01<1111<1111111:111111111111111111./
@M03495:530:000000000-LYBTV:1:1101:6442:22380 1:N:0:GATCCGGG+ACCTGCTT
GTCAGCATGTGAGCTTTGGAGGGCAAGAAGTGGTTGTGACATTGCATGGCAGCTAGAGCCAACTGGTTTATCAACGGCAAAATATAGATCGGAAGAGCACACGTCTGAACTCCAGTCACGATCCGGGATCTCGTATGCCGTCTTCTGCTTGAAAAAAAAACAGAAAGAGATGTCCTGTTTTCCTGTGCATATGTCTAACTTATGAATATCTCTCTATCCTTACCTCTCGCTTTTATGTGCTCCCGCTGCAC
+
BBBBBFFFFFFFGGGGGGGGGGGGGGGHHHHHHGFEGGHHHHHGHHHHHHHGGHHHHHHHHHGHHHGHHHHHHHHGFGGEHHHHHHHHHHHGGGGHGHHGHHGHHHGGFHHGHFHHHHHGGHHGH??C//GGHGGHHHHGGGFFFFHHEHHGBFGG-<--..///://;G00;00000;0/00:00000900;009;00090000000000000;0;0/000//;00/..:..;:://;////.;-:-.//
@M03495:530:000000000-LYBTV:1:1101:19174:22387 1:N:0:GATCCGGG+ACCTGCTT
GTCAGCATGTGAGCTTTGGAATTAGTAAATTCGTTGACGACAGAAGGAGCAAGATAACGACCACAGGGAGGGTGGTTTATCAACGGCAAAATATAGATCGGAAGAGCACACGTCTGAACTCCAGTCACGATCCGGGATCTCGTATGCCGTCTTCTGCTTGAAAAAAAAAAAACAAATAGAGAGGATACAATATTGTGTTCAATAGTTAAAATACTATTACTACTATCACGTACCGTGGTCTGTAATCTCAC
+
BCCDDFFFFFFFGGGGGGGGGGHHHHHHHHHHGHHHHHGGGGGHHHHHHHHHHHHHHHGGGGGHHHHGGGGGGGGGGHHHHHHHGGGGGHGGHHHHHHHHGGGGHHHGHHHGHHHGGHHHHHHHHHHHGGHHGHGGACFGHHGFHHHHGGGGGHHHHHHHGGHHHFFGGA:;....000;00.../000000:0000//000:00;:0000000:00:00000000000;./...:.-.00/000000000
@M03495:530:000000000-LYBTV:1:1101:16093:22390 1:N:0:GATCCGGG+ACCTGCTT
GTCAGCATGTGAGCTTTGGAGTGAAATCTCTTGTCTTAAGGAATAAAGGAAAAAGATTCCGTCGGAGGCTCGGTGCTCTACAGGTTCAACCTTTGTACTCTATTATTGCCTCACATTCCATCTCTTGTGAAAATATATTTGATTGGCTTTTCTGCAGGTTGTTTGCCAGGACTTTCCAAGACCTCCACTAGAAAACACAATAAACTTTTTGGAAGCTGGACAACTATCTTCATTTTTCAGAAACAGTGAAC
+
CCDDDFFFFFFFGGGGGGGGGGHHHHHHHHHHHHHHHHHHHFHHHHHHGHHHHHGGHHHIHHHGGGGGGHHGGEEGHHHFHHHGHHHGHHHHHHHHHHHHHHHHHHHHGHHHHHHHHHHHHHGHHHHHHHHGHHHGHHHHHHHHHHHHHHHHFHHHHHHHHFHHHGHHHHHHGH=GHGHHGHHHHHHHHGGBHHFHHHHGGF<DGHFHFHFCFGGHHHCGHHHGHHHHHHGGGFGGGGGGFGGGGGFGGG9
@M03495:530:000000000-LYBTV:1:1101:13524:22402 1:N:0:GATCCGGG+ACCTGCTT
GTCAGCATGTGAGCTTTGGAGGGTGGTTTATCAACGGCAAAATATAGATCGGAAGAGCACACGTCTGAACTCCAGTCACGATCCGGGATCTCGTATGCCGTCTTCTGCTTGAAAAAAAAAAAAAAAACTAAAGTAACCTGAGTCCAGCACAACCATACAACACTTACTAAGCAATAGTTCAAACACACACTACCACAAACACTACACAGAGTACGAACATGCAACACTCATCTCGAAGCTCTAGGATTATA
+
DDDDDFFFFFFFGGGGGGGGGGGEGGGGHHHHHHHGGGGGHHHHHHHHHHHGGGGHHHHHHHGHHHGHHHHHHHHHHHHGGHHGHGGGGAHHHGGHHHHGEEHGHHHHHHHHHHHHGGGGG/<<---.00000:00000./;00<00//;:;A..0;;000..000;00;;/9C0;000;000;.99...9///00.;....0//0/0:0/000;..--90:000..0//0;0090:.-000000000000
@M03495:530:000000000-LYBTV:1:1101:11605:22447 1:N:0:GATCCGGG+ACCTGCTT
GTCAGCATGTGAGCTTTGGAATTAGTAAATTCGTTGATGACAGAAGGAGCAAGAGAACGACCACAGGGAGGGTGGTTTATCAACGGCAAAATATAGATCGGAAGAGCACACGTCTGAACTCCAGTCACGATCCGGGATCTCGTATGCCGTCTTCTGCTTGAAAAAAAAAAAAAATAATGAATAGTCGTAACATGTAGACTGTATGATAAGTAACAATTAAGTAGTAACTGGTCTACTATACATATCGGTTA
+
CDDDEFFFFFFFGGGGGGGGGGHHHHHHHHHHGHHHHHHHHHHHHHHHHHHHHHHHHHGGGGGHHHHGGGGGFFGGGHHHHHHHGGGGGHHHHHHHHHHHGGGGHHHHHHHGHHHGHHHHHHHHHHHHGGHHGHGG?A/GGFFEHHHHGGGHGHHHHHHHHHHHHGGGCG-<<-.01111<11011.....1:0<1:1110<111111101<111001111<11<11111/11<11<1111111<1.9...
@M03495:530:000000000-LYBTV:1:1101:18265:22461 1:N:0:GATCCGGG+ACCTGCTT
GTCAGCATGTGAGCTTTGGTCCGCCTGAGTCCTGGTTTATCAAGGCAAAATATAGATCGGAAGAGCACACGTCTGAACTCCAGTCACGATCCGGGATCTCGTATGCCGTCTTCTGCTTGAAAAAAAAAAAAAACAGATGACAGTGCACGTCTTACTCACGGAGTAATGAGAGTCGCGAGTATGAGTGCGTAGCAAGAAAACAGGATCAATACAGAACACGCTACTTGATACCTTGAGGACACACTGGCAGG
+
CCCCDFFFFFFFGGGGGGGGGGGGGGHHHHHHHHHHHHHHHHHHHHHHHHHHHHHHHHHGFGGHHHHGHHGGHHGHHHHHHHHHHHHGGHHGHGGCFAGHHFGHHFHGEFHGHHGHHHHFFHHHCCC//</--.<000000000<=00.../.0;00;0..-..:;000000;0-----;.0000;00-..-.00//////./..0/.90099000///.-:.-000000000000090./.9./0/./;-
@M03495:530:000000000-LYBTV:1:1101:14990:22471 1:N:0:GATCCGGG+ACCTGCTT
GTCAGCATGTGAGCTTTGGAGTGAAATCTCTTGTCTTAAGGAATAAAGGAAAAAGATTCCGTCGGAGGCTCGGTGCTCTACAGGTTCAACCTTTGTACTCTATTATTGCCTCACATTCCATCTCTTGTGAAAATATATTTGATTGGCTTTTCTGCAGGTTGTTTGCCAGGACTTTCCAAGACCTCCACTAGAAAACACAATAAACTTTTTGGAAGCTGGACAACTATCTTCATTTTTCAGAAACAGTGAAA
+
BABCCFFFFFFFGGGGGGGGGGHHHHGHHGHHHHFHHHHHGHHHHHHHHHHHHHGGHHHHHHHGFGGGGHHGG?EGHHHHHHHHHHGHHHGHHFHGFHHHHHFHGHBFHHHHHHHHGHHEHHHGHHHHFHBGDDGHHHHHHHHHHEHHG2GFHHHGHHHHHGCGHHHHHGAGGHBHHF1GHHCGHHHEDGHBG1FGHHHGHG00DGHHHBCDB0/;GGCGC0GACGFB0C00000;0/90;0;FGFGBFF0
@M03495:530:000000000-LYBTV:1:1101:20802:22493 1:N:0:GATCCGGG+ACCTGCTT
GTCAGCATGTGAGCTTTGGTCCAGCCTGAGTCCTGGTTTATCAACGGCAAAATATAGATCGGAAGAGCACACGTCTGAACTCCAGTCACGATCCGGGATCTCGTATGCCGTCTTCTGCTTGAAAAAAAAAAACACCGCGAAACTCACGATAACGATCTGGTCAGGTATCTGAGAACCATGACAACGATGAGCACACATAGTAGCCCGTACTGTATAGGCAAGATATCACAACACCACAACAATCCCACAAA
+
BABABFFFFFFFGGGGGGGGGGGHHDHHHHGHHHHHHHGHHHHGHGGGGGHHGGHHHHHHHGGGGHHHHHHHGGHHGHHHHHHGHHGHHGAGHGHGGG??GHFFGHHHHGGGHGHHFFHHGGFHHHC?/>/</.<<<--<<-<0<0/:....:..:..;0000/90000090;00/..009/00.;..90;00.;../////////-;-..//;////;/...//////;/........9..//./;....
@M03495:530:000000000-LYBTV:1:1101:15027:22495 1:N:0:GATCCGGG+ACCTGCTT
GTCAGCATGTGAGCTTTGGTCCGCCTGGTTTATCAACGGCAAAATATAGATCGGAAGAGCACACGTCTGAACTCCAGTCACGATCCGGGATCTCGTATGCCGTCTTCTGCTTGAAAAAAAAAAAAAAAAAATGAGCAGTACAGTAATATACTAACTAACATACGACTATACCACGAAGTCGTGATCTGACATAATCACACGTGTGCATGTCATACCATATGATCAACTGACACACTCGCTAGATGTAACTA
+
CCCDDFFFFFFFGGGGGGGGGGGGGGHHHHHHHHHHHGGGGGHHHHHHHHHHHGGGGHHHHHHHGHHHGHHHHHHHHHHHHGGHHGHGGGGEHHHGGHHHHGGGHGHGGHHHHFFHHHGGGGD@<--<---.01100/111:11111<:1111101100:110....-111100.-...1...//1111101111<1000<../.1111111111/0<01111110<1/0000/./<.<...011111<11
@M03495:530:000000000-LYBTV:1:1101:11159:22496 1:N:0:GATCCGGG+ACCTGCTT
GTCAGCATGTGAGCTTTGGTCCAGCCTGAGTCCTCTGGTTTATCAACGGCAAAATATAGATCGGAAGAGCACACGTCTGAACTCCAGTCACGATCCGGGATCTCGTATGCCGTCTTCTGCTTGAAAAAAAAAAAAAAGAAATACAACACAGACACTACAGTCTTAGCTAACATGTAACTTAGTATCGAAGACTAAGATAGTATCAAGAATGTCATAGTCATATTGGATCGATCTAGACAATGATCACTTGT
+
CCCCCFFFFFFFGGGGGGGGGGHHHGHHHHHHHHHHHHHHHHHHHHHGGGGGHHHHHHHHHHHGGGGHHHHHHHGHHHGHHHHHHHHHHHHGEHHGHGGGGGHHHGGHHHHGGGGGHHHHHHHHHHHHGGGGD/---.../110000....0.//0//0::011110111/010::1<11<1<111../../1<000111<:1111:0/0<111111111111:10<00.....1<1:1/0<1111/1101
@M03495:530:000000000-LYBTV:1:1101:6935:22502 1:N:0:GATCCGGG+ACCTGCTT
GTCAGCATGTGAGCTTTGGATGGTTCTGGTTTATCAACGGCAAAATATAGATCGGAAGAGCACACGTCTGAACTCCAGTCACGATCCGGGATCTCGTATGCCGTCTTCTGCTTGAAAAAAAAAAAATCACCGGAAGCTAGCTCGAATGGCCTCTTCTCTTAACCACAAATATAACGATTACATACATAGCTCATTGTAGGATTATTCATGCAATAGTCAGCTAGATGGCACTTTACTTCAGCTGAATTACT
+
BAABBFFFFFFBGGGGGGGGGGGFHHHHGGFHHHHHGHGGGGGHHHHHHHHHHHGGFEGFHHHFHGGHHGHGHHGHHFHFHHGDHH?GE?>EA@@G??3FGFFE@HGEGHHHGHBFEGCF//<///011?0.-->.<1=0/00.-/0//<<0./;=0:C000000....;0;090.....00;0000;0/90000000000090000000/9////9//9/////9//9//.///////////////////
@M03495:530:000000000-LYBTV:1:1101:4411:22503 1:N:0:GATCCGGG+ACCTGCTT
GTCAGCATGTGAGCTTTGGAGTGAAATCTCTTGTCTTAAGGAATAAAGGAAAAAGATTCCGTCGGAGGCTCGGTGCTCTACAGGTTCAACCTTTGTACTCTATTATTGCCTCACATTCCATCTCTTGTGAAAATATATTTGATTGGCTTTTCTGCAGGTTGTTTGCCAGGACTTTCCAAGACCTCTACTAGAAAACACAATAAACTTTTTGGAAGCTGGACAACTATCTTCATTTTTCAGAAACAGTGAAC
+
A>AABFFFFFFBGGFFGGGGFGFHHHHGHHGHHGHHHHFF33FFFGHGGHHHHHGGHHGHFGHGGGGGCGHGGGGGDGHHHHHFHHGHFGHGGHB4GGFHHHHHEHHHHHHHHHFHHHHHGHHHHHHHHH?D3BGBHHHHGBGFBCCHHHHHHHGHEGHHHDEHFFHFG/GGBGHGHEFDAGF1G1<FFHBDG1F0<0..<DD<DD=DGGFCHG/;CF/:;C.:GF00:00BFFBFGGFB0;9CBFFFF09
@M03495:530:000000000-LYBTV:1:1101:18362:22512 1:N:0:GATCCGGG+ACCTGCTT
GTCAGCATGTGAGCTTTGGTCCAGCCTGAGTCCTCTGGTTTATCAACGGCAAAATATAGATCGGAAGAGCACACGTCTGAACTCCAGTCACGATCCGGGATCTCGTATGCCGTCTTCTGCTTGAAAAAAAAAAAAAGACAGAAACCAACTGCAGACAGTGTGGAGCGTGTTATCGAAACGAATGATATACATATCTCTGCTGCAATTCTACACATTGGACGTACTCAGACAGACGCTCATATTCGGTCGTG
+
CBCCDFFFFFFFGGGGGGGGGGHHHGHHHHHHHHHHHHGHHHHHHHHGGGGGHHHHHHHHHHHGGGGHHHHHHHGHHHGHHHHHHHHHHHHGGHHGHGGGG/GHHGGHHHHGGGHGHHHHHHHHHHHHCGGC?>--.<<///<0/..<.//000<.//0111.0./-....111../.-....0:<1111:11111:110100/01011<11/001<000-..9.11000///.--...11111/.<9<-.
@M03495:530:000000000-LYBTV:1:1101:23365:22513 1:N:0:GATCCGGG+ACCTGCTT
GTCAGCATGTGAGCTTTGGTCCAGCCTGAGTCCCTGGTTTATCAACGGCAAAATATAGATCGGAAGAGCACACGTCTGAACTCCAGTCACGATCCGGGATCTCGTATGCCGTCTTCTGCTTGAAAAAAAAAAAACCTCACAAGCAGTTGAAGGAACAGGCATACTCTCACATTCAACATATTCAACTGACACTGCCAAAGGTCATTAACAACCACACATAACAAATCCTCAAAGAATATGCTACACAAGTA
+
CCCCCFFFFFFFGFGGGGGGGGHHHGHHGGFGHHHGHGHGHHHHHHEGGGGGHHHHHGHHHHGGGGFHHHHHHGHHHGHHHHHHHHHHHHGGHHGGFGGAAGHHGFHHBGGFGHEHHHHHHHGGGDCD@F@@C<<<001>1<../<000000<.<.//..:00:<000000000;00:/000;0000/::00000//0/;/00/0009000;;...;.////9/.//9/9//;:/.///////:/./../:
@M03495:530:000000000-LYBTV:1:1101:9931:22519 1:N:0:GATCCGGG+ACCTGCTT
GTCAGCATGTGAGCTTTGGAGTGAAATCTCTTGTCTTAAGGAATAAAGGAAAAAGATTCCGTCGGAGGCTCGGTGCTCTACAGGTTCAACCTTTGTACTCTATTATTGCCTCACATTCCATCTCTTGTGAAAATATATTTGATTGGCTTTTCTGCAGGTTGTTTGCCAGGACTTTCCAAGACCTCCACTAGAAAACACAATAAACTTTTTGGAAGCTGGACAACTATCTTCATTTTTCAGAAACAGTGAAC
+
BABBBFFFFFFFGGGGGGGGGGHHHHHHHHGHHHHGHHGHHHHHHHHHGHHHHHGGFFHHGHHGGGGGGEHGGGGGHHHHHHHFFGHHHHHHHHHFHHHHHHHGBHHFFGHHHHHFGHHGGHHHGHHFHHHHHFGHHHHHHHHHHHHHHH2GHHHGF0GGHD<GBFHFBGHFHHHHHGHFHHHHFCFFGFG1F<GCCGECGFGBGHHHHHGG/CGHHHGGHFFAGHHHHHFGGGGGGFFFFFFFFGFFFG0
@M03495:530:000000000-LYBTV:1:1101:7025:22522 1:N:0:GATCCGGG+ACCTGCTT
GTCAGCATGTGAGCTTTGGATGGTTCTGGTTTATCAACGGCAAAATATAGATCGGAAGAGCACACGTCTGAACTCCAGTCACGATCCGGGATCTCGTATGCCGTCTTCTGCTTGAAAAAAAAAAAAGAGACAGTGATGCAATACAGTAGCTGTTCGTACGATTCGAAGCCATACTATTGATACACGTTTCTACTCTGACCGTTAGACCTATTTCTATAGACTATGTGATATCCACCTAATTCGTCACATAA
+
CBBCDFFFFFFFGGGGGGGGGGGHHHHHHHHHHHHHHHGGGGGHGHHHHHHHHHGGGGHHHHHHHGHHHGHHHHHHHHHHHHGGHHGHGGGGGHHHGGHHHHGGGHGHHHHHHHGHHHHGGGGC?//?000<01=111111=1<10<<0000000.<C.-:.<0.0:.-./00/000<000:000..:/000000:000:-....00000000<0<00<<00000<000000000..0:0009/...0000
@M03495:530:000000000-LYBTV:1:1101:17903:22524 1:N:0:GATCCGGG+ACCTGCTT
GTCAGCATGTGAGCTTTGGAGTGAAATCTCTTGTCTTAAGGAATAAAGGAAAAAGATTCCGTCGGAGGCTCGGTGCTCTACAGGTTCAACCTTTGTACTCTATTATTGCCTCACATTCCATCTCTTGTGAAAATATATTTGATTGGCTTTTCTGCAGGTTGTTTGCCAGGACTTTCCAAGACCTCCACTAGAAAACACAATAAACTTTTTGGAAGCTGGACAACTATCTTCATTTTTCAGAAACAGTGAAC
+
BABCCFFFFFFFGGGGGGGGGGHHHHHHHHHHHHHHHHHHHHHHHHHHHHHHHHGGHIIHHHHGGGG?EHHGGGGGHHHHHHHHHHHHHHHHHHHGHHHHHHHHHHHHHHHHHHHHHHGHHHHHHHHHHFGGHHHHHGHHHHHHHGHHHHHHGHGHFAFGHFHHHHHHHGHHHGHHHFHEHHHHHFFHHHHGHHHHHHA.<DDHHFGHHHGCCFFHHHHAHHGHHHHFCGFBBFCFBBFGFBFGGGFFFF9
@M03495:530:000000000-LYBTV:1:1101:12376:22590 1:N:0:GATCCGGG+ACCTGCTT
GTCAGCATGTGAGCTTTGGTTTATCAACGGCAAAATATAGATCGGAAGAGCACACGTCTGAACTCCAGTCACGATCCGGGATCTCGTATGCCGTCTTCTGCTTGAAAAAAAAAAAAAAAAAAGTAAGACTGAGGAATAACATATAGTAGTCATGGTATTCTCGTTGATCACACCAGCTCTACGCCATATATATGCATGTGTGTCGACAGATGGTAGAGAAATTATACAGCTATGACTACATGGTCATAACT
+
DDDEEFFFFFFFGGGGGGGGGGHHHHHHGGGGGHHHHHHHHHHHGGGGHHHHHHHGHHHGHHHHHHHHHHHHGGHHGHGGGFEHHHGGHHHHGFGHGHHHHHHHGGHHHGGGGGB>/<---<.0111101000.0/0:1<011111<1:111110111:111.<./.111/0:....00111<--..:1<111111:1111..1<9-.-<:1001111100110111<<001<1:111/011/1111110<
@M03495:530:000000000-LYBTV:1:1101:23892:22597 1:N:0:GATCCGGG+ACCTGCTT
GTCAGCATGTGAGCTTTGGAGTCCCTGGTTTATCAACGGCAAAATATAGATCGGAAGAGCACACGTCTGAACTCCAGTCACGATCCGGGATCTCGTATGCCGTCTTCTGCTTGAAAAAAAAAAAATATACTAATTCGCACGAATCATATGACCGATATACTGTAATAATCCACGCTATTACCGACCTCAATGACTTATCAATATGCCGACCTCTATGCACAGCATGCCCACAGACTGTACGTTATCCCAAT
+
CCCDDFFFFFFFGGGGGGGGGGHHHHHHGHHHHHHHHGGGGGHHHHHHHHHHHGGGGHHHHHHHGHHHGHHHHHHHHHHHHGGHHGHGGGGGHHHFGHHHHGGGHGHHHGHHGFHHHHGGGGGA/01111=11111...--<...0000000<--:--0<00000;000;000..9..0000.;--.00000:0000:000000;00----.00000000:/./0000/0...0.00000.///.0:00//
@M03495:530:000000000-LYBTV:1:1101:21248:22608 1:N:0:GATCCGGG+ACCTGCTT
GTCAGCATGTGAGCTTTGGAGTGAAATCTCTTGTCTTAAGGAATAAAGGAAAAAGATTCCGTCGGAGGCTCGGTGCTCTACAGGTTCAACCTTTGTACTCTATTATTGCCTCACATTCCATCTCTTGTGAAAATATATTTGATTGGCTTTTCTGCAGGTTGTTTGCCAGGACTTTCCAAGACCTCCACTAGAAAACACAATAAACTTTTTGGAAGCTGGACAACTATCTTCATTTTTCAGAAACAGTGAAA
+
CCCCCFFFFFFFGGGGGGGGGGHHHHHHHHHHHHHHHHHHHHHHHHHHHHHHHHGGHHIIHHHGGGGGGHHGGFGGHHHHHHHHHHHHHHHHHHHHHHHGHHHHHHHGHHHHHHHHHHHHHHHHHHHHHHHHHHHHHHHHHHHHHHHHHHHHHHHHHHGHHGHHHHHHHHHHHHHHHHHHHHHGHHHHHHHEHHHHHHFCGDFGHHHHHHGGHHHHHHHFHHHHHHHHHHGGGGGGGGGGFGGGGEFGEG0
@M03495:530:000000000-LYBTV:1:1101:23015:22616 1:N:0:GATCCGGG+ACCTGCTT
GTCAGCATGTGAGCTTTGGAATTAGTAAATTCGTTGACGACAGAAGGAGCAAGATAACGACCACAGGGAGGCTGGTTTATCAACGGCAAAATATAGATCGGAAGAGCACACGTCTGAACTCCAGTCACGATCCGGGATCTCGTATGCCGTCTTCTGCTTGAAAAAAAAAAAAAAAACTATCACATCGTAGACACTCATCGGACCGTCATTAATGGACGCGGTTGATAATGAGATCAGCATTCAGATCATCA
+
BCCCCFFFFFFFGGGGGGGGGGHHHHHHHHHHGGHHHHGGGGGHHHHHHHHHHHHHHHGGGGGHHHGGGGGGHHGHHHHHHHHHGGGGGHHHHHHHHHHHGGGGHHHHHHHGHHHGHHHHHHHHHHHGGGGHGHGGDDFHHHGGHHHHGGGHGGHHHEHB<GFFCCCCG:---9--.////;///9....;///://:;/..---....////9//:----.--///;///9//9///:////////////
@M03495:530:000000000-LYBTV:1:1101:21080:22650 1:N:0:GATCCGGG+ACCTGCTT
GTCAGCATGTGAGCTTTGGTCCAGCCTGAGTCCTGGTTTATCAACGGCAAAATATAGATCGGAAGAGCACACGTCTGAACTCCAGTCACGATCCGGGATCTCGTATGCCGTCTTCTGCTTGAAAAAAAAAAAAACTAGAAAGCACAAGAAGTCAAACGTTGCATCTGTCCAAGTATAACATCGTACTAACGAACGATTACTTTGTCTGCACCAGTTATTATGTGTACTAGACAGATTACGAGTCAGCTGTT
+
CCCDCFFFFFFFGGGGGGGGGGHHHGHHHHHHHHHHHHHHHHHHHGGGGGHHHHHHHHHHHGGGGHHHHHHHGHHHGHHHHHHHFHHHHGGHHGHGGGGGHHHGGHHHHGEGHGHHHHHHHGHFHHGGGG?>>-.1111000/<<//.///000000../..0000<00:00000<0000<0.....000...--....000000:00:00<..0000000000<00<00000//00:0..../0::0000
@M03495:530:000000000-LYBTV:1:1101:5857:22684 1:N:0:GATCCGGG+ACCTGCTT
GTCAGCATGTGAGCTTTGGTCCAGCCTGAGTCCCTGGTTTATCAACGGCAAAATATAGATCGGAAGAGCACACGTCTGAACTCCAGTCACGATCCGGGATCTCGTATGCCGTCTTCTGCTTGAAAAAAAAAAAATGTGCAAGATAGTCTACATGAAATATATTTATTACCTGATCATCAATGATTATAACAGCAAAAAGCATTTCACCAGTAATACAGACAGGTATTTCAATTTTATTTTGTGTCTCAGTA
+
BBBBBFFFFFFFGGGGGFGGGGHHHFHHHHHHGHHHHHHHHHHHHHGGGGGHHHGGHGFHHGGGGGAHHHHHFGHGGGHHHHHFHHHHFHGGHEGGEEGG/GFGFFHHHHGGGHFFHHHHFHFHBBG@@BA//-01<1=<<10<10=D<0=0=<D00<D0=00<=DGFG000/0;0000000;;<000;:0C./;/;..;;00090;09.;9BFG00009//.99/9////;/:/;/////.;.//9////
@M03495:530:000000000-LYBTV:1:1101:12750:22695 1:N:0:GATCCGGG+ACCTGCTT
GTCAGCATGTGAGCTTTGGAATTAGTAAATTCGTTGACGACAGAAGGAGCAAGATAACGACCACAGGGAGGGTGGTTTATCAACGGCAAAATATAGATCGGAAGAGCACACGTCTGAACTCCAGTCACGATCCGGGATCTCGTATGCCGTCTTCTGCTTGAAAAAAAAAAAAGATAGATCAACATCGTGCGCAACTGTATGAAGGCGACCATGACGGCGGAATGGAGACATACGGTCACATGTCGAACATA
+
CCCDDFFFFFFFGGGGGGGGGGHHHHHHHHHHGGHHHHGGGGGHHHHHHGHHHHHHHHGGGGGHHHHGFGGGFGGGGHHHHHHHGGGGGHHHHHHHHHHHGGGGHHHHHHHGGHHGHHHHHHHHHHHHGGHGGHGGGDCHHHGGHHHHFAEHGHGHHHGHHHHBG@EEGG<A.<00000:00/0/0..<.-----//00:000009---<-00009------.0<0/0./000..<..<:00<<....-00
@M03495:530:000000000-LYBTV:1:1101:7274:22741 1:N:0:GATCCGGG+ACCTGCTT
GTCAGCATGTGAGCTTTGGTCCAGCCTGAGTCCTGGTTTATCAACGGCAAAATATAGATCGGAAGAGCACACGTCTGAACTCCAGTCACGATCCGGGATCTCGTATGCCGTCTTCTGCTTGAAAAAAAAAAACAAGAAACAAGTTTTCTGATATATGACAAAGTAACTAACAATCTCAATCTAGATCTACTGGGTATCAGGGACGAGCGATATGCAGAGCTATACACTGAACTGCAGCTGCGTACGTGAAA
+
AAABBFFFFFFFGGGGGGGGGGHHGGGHHHGFFGHHHHGHCFGHHGGGCGFHHHHHHHHHEGEGGHHHHHHHGGHHGHGHGHFHHHHHHGDAHEH@ECD1GHGGGHHHFGGGGGHHHHGHFHHFHFDGGGC//.>0<<000.01>111=0=DG00D0=000//0==0000/;:0/:0000000000;00000/.9;90000;..--;--;.;9//9//.///9;//////////9//////9..--.;.9/
@M03495:530:000000000-LYBTV:1:1101:7208:22744 1:N:0:GATCCAGG+ACCTGCTT
GTCAGCATGTGAGCTTTGGATGGTTCTGGTTTATCAACGGCAAAATATAGATCGGAAGAGCACACGTCTGAACTCCAGTCACGATCCAGGATCTCGTATGCCGTCTTCTGCTTGAAAAAAAAAAAAAAAATGTACGTGTACTCGTATAGTCTACTGCGTACGTACCACAACTATGATGAATCAATTAGAACCCAAAAGACATAGTGTACGATCTAATGCGCTCTAGAATTATGACTGAATAAGCCTATCAA
+
CCCCCFFFFFFFGGGGGGGGGGGHHHHHHHHHHHHHHHGGGGGHHHHHHHHHHHGGG1GHHGHHHGHHHGHHHHHHHHHHHHGGHHGHHHHHBHHHGGHHHHGGGHGHHHHHHHHGHHHGGGGG////-<01100<////0=D?<./<0;000;0:0...-:/0..00;.;//;000000;;000;09000.....././///////:/...:./////.:;:./////9//////////////9////;/
@M03495:530:000000000-LYBTV:1:1101:15236:22769 1:N:0:GATCCGGG+ACCTGCTT
GTCAGCATGTGAGCTTTGGAATTAGTAAATTCGTTGACGACAGAAGGAGCAAGATAACGACCACAGGGAGGGTGGTTTATCAACGGCAAAATATAGATCGGAAGAGCACACGTCTGAACTCCAGTCACGATCCGGGATCTCGTATGCCGTCTTCTGCTTGAAAAAAAAAAAAGAAACAGAAGGAGAGGTAGAACATAACGTAGCAACAGCTTGTAATGTAGTGAATCCATATATACCAATCTACTCGTATA
+
CCCCCFFFFFFFGGGGGGGGGGHHHHHHHHHHGHHHHHGEEGGHHHGHHHHHHHHHHHGGGGGHHHHGGGGG>FGEFHFHHHHHGGGGGHHHFFHHGHHFGDGFHFBGHHFGHHHGHHHHHHHHHFHFDFHHDFGGCEC1?C>CHHHHGGGHGHHHHHGHC<DDCD@CG---..;///////....:.///////////./..99/.././//./9///9;;////////////:9////:/:/9/.9.//
@M03495:530:000000000-LYBTV:1:1101:24888:22820 1:N:0:GATCCGGG+ACCTGCTT
GTCAGCATGTGAGCTTTGGAATTAGTAAATTCGTTGACGACAGAAGGAGCAAGATAACGACCACAGGGAGGGTGGTTTATCAACGGCAAAATATAGATCGGAAGAGCACACGTCTGAACTCCAGTCACGATCCGGGATCTCGTATGCCGTCTTCTGCTTGAAAAAAAAAATTATCTCTACCTCGTGTAGATATTTCGAAGACGCACAGGTCAGGAGGTGACCGGCGGCCTCGTGAGCTCCGATTGGTATAT
+
BBBBBFFFFDFFGGGGGGGGGGHHHHHGHHFHFEGHHHGGGCFGHHHHHHHHHGHHHHGGGGGHHHHGGGGC1FEEFHHHHHHFG@EFGFHHHHHHHHHHGGGGEHFHHGHGFHEGFHGGHHHHHHHHGGGHDC?DCFEHHH.AGFDDF.<.<DDGB0DGGGDDGGF?-;./;0000;00;09;.=99000;0900/....9.----..///9./..:.B//-------.....;.;///.;..9./;///
@M03495:530:000000000-LYBTV:1:1101:15332:22822 1:N:0:GATCCGGG+ACCTGCTT
GTCAGCATGTGAGCTTTGGAGTGAAATCTCTTGTCTTAAGGAATAAAGGAAAAAGATTCCGTCGGAGGCTCGGTGCTCTACAGGTTCAACCTTTGTACTCTATTATTGCCTCACATTCCATCTCTTGTGAAAATATATTTGATTGGCTTTTCTGCAGGTTGTTTGCCAGGACTTTCCAAGACCTCCACTAGAAAACACAATAAACTTTTTGGAAGCTGGACAACTATCTTCATTTTTCAGAAACAGTGAAC
+
CACCDFFFFFFFGGGGGGGGGGHHHHHHHHHHHHHHHHHHHGHHHHHHHHHHHHGGHHIHHIHGGGGGGHHGGDGGHHHHHGHHHGHHHHHHHHHHHHHHHHHHHHHHHHHHHHHHHHHGHHHHHHHHHHHHHHHHHHHHHHHHHGHGGHHHGHHHHGHHHGHHHHHHHGHHHGHHHGGFHGHFHHHHHHHBGGFHHGHEHHHHHHHHHFGGGHHHCHGEHFHHHGHHFHGGFFGFFGGGGGGGGGCFFG0
@M03495:530:000000000-LYBTV:1:1101:26441:22824 1:N:0:GATCCGGG+ACCTGCTT
GTCAGCATGTGAGCTTTGGAGTGAAATCTCTTGTCTTAAGGAATAAAGGAAAAAGATTCCGTCGGAGGCTCGGTGCTCTACAGGTTCAACCTTTGTACTCTATTATTGCCTCACATTCCATCTCTTGTGAAAATATATTTGATTGGCTTTTCTGCAGGTTGTTTGCCAGGACTTTCCAAGACCTCCACTAGAAAACACAATAAACTTTTTGGAAGCTGGACAACTATCTTCATTTTTCAGAAACAGTGAAC
+
BBBBBFFFFFFFGGGGGGGGGGGGHGHHHHHHHHHHHHHHHHHHHHHHHHHHGHGGGHHHFHHGGGGGGHHGGAEGHHHHHHHHHHHHHHHHHHFGHHHHHHEHHHHGHHHHGHHHHHHHHHHHHGHGHHHHFHHHHHHFHFHHHHHHGHGHHGHFHGHHGDGHEHHHHGEGHFFHHEHHHHHHGGGBGHHHGHHHHGHCGGFHHHHGHHGG:CGACHHFHHHHHCFGFCFEGFFFFFFGFF/CBB0CFF9
@M03495:530:000000000-LYBTV:1:1101:22642:22826 1:N:0:GATCCGGG+ACCTGCTT
GTCAGCATGTGAGCTTTGGAATTAGTAAATTCGTTGACGACAGAAGGAGCAAGATAACGACCACAGGGAGGGTGGTTTATCAACGGCAAAATATAGATCGGAAGAGCACACGTCTGAACTCCAGTCACGATCCGGGATCTCGTATGCCGTCTTCTGCTTGAAAAAAAAAAAAAAAAGATTAGAAGATATTATGGACAGACCAAACGTGATCTGTGGAGATGTACAGAGTGTGCTATAGCGAATCACACTGG
+
CCDDDFFFFFFFGGGGGGGGGGHHHHHHHHHHGHHHHHGFGGGHHHHHHHHHHHHHHHGGGGGHHHHGGGGGBFGGGHHHHHHHGGGGGHHHHHHHHHHHGGGGHHHHHHHGHHHGHHHHHHHHHHHHGGHHGHGGGDAGHHFGHHHHGGGHGHHHHHHGHFHHHGGG@D------..00000000000000:0:00./../..<..../0000<<0<0/0<00<00/<0::0000000-<-<.0000/0/
@M03495:530:000000000-LYBTV:1:1101:13660:22828 1:N:0:GATCCGGG+ACCTGCTT
GTCAGCATGTGAGCTTTGGAGTGAAATCTCTTGTCTTAAGGAATAAAGGAAAAAGATTCCGTCGGAGGCTCGGTGCTCTACAGGTTCAACCTTTGTACTCTATTATTGCCTCACATTCCATCTCTTGTGAAAATATATTTGATTGGCTTTTCTGCAGGTTGTTTGCCAGGACTTTCCAAGACCTCCACTAGAAAACACAATAAACTTTTTGGAAGCTGGACAACTATCTTCATTTTTCAGAAACAGTGAAC
+
CBCCCFFFFFFFGGGGGGGGGGHHHHHHHHHHHHHHHHHHHHHHHHHHHHHHHHGGHIHHHIHGGGGGGHHGGGGGHHHHHHHHHHHHHHHHHHHHHHHHHHGHHHHHHHHHHHHHHHHHHHHHHHHHHHHHHHHHHHHHHFHHHEGHHHHHHHGHHHGHHGHHHHGGHHHFHHHGHGHEFHHHHHGHHHHFFHHHHHHGHHHHHHHHHHGGHHFGGHHFHHHHHHHGHHGGGGFGGGGGGGFGGGCFGG0
@M03495:530:000000000-LYBTV:1:1101:12745:22830 1:N:0:GATCCGGG+ACCTGCTT
GTCAGCATGTGAGCTTTGGAGTGAAATCTCTTGTCTTAAGGAATAAAGGAAAAAGATTCCGTCGGAGGCTCGGTGCTCTACAGGTTCAACCTTTGTACTCTATTATTGCCTCACATTCCATCTCTTGTGAAAATATATTTGATTGGCTTTTCTGCAGGTTGTTTGCCAGGACTTTCCAAGACCTCCACTAGAAAACACAATAAACTTTTTGGAAGCTGGACAACTATCTTCATTTTTCAGAAACAGTGAAC
+
DDDDDFFFFFFFGGGGGGGGGGHHHHHHHHHHHHHHHHHHHHHHHHHHHHHHHHGGHHHHHHHGGGGGGHHGGGGGHHHHHHHHHHHHHHHHHHHHHHHHHHHHHHHHHHHHHHHHHHHGFHHHHHHHHHHHHGHHHHHHHGHHHHHHHHHHHHGHHHHHGGHHHHHHGHHHHHHGHHHHHHHHHGFHHGHBGGHHHFHCGFHFHHHHHHGFHHGGGHGFHGHGHHHHGHGGFGGGGGGGGFFFGGFFGF0
@M03495:530:000000000-LYBTV:1:1101:9077:22834 1:N:0:GATCCGGG+ACCTGCTT
GTCAGCATGTGAGCTTTGGAGGGCAAGAAGTGGTTGTGACTGGTTTATCAACGGCAAAATATAGATCGGAAGAGCACACGTCTGAACTCCAGTCACGATCCGGGATCTCGTATGCCGTCTTCTGCTTGAAAAAAAAAAAACACAACAACTGTGATATTGTTGAGAATAAAAGAAGAGAGACAAACGCACACTCAACTGAGGATCTGATAAAAGAGCAGTATGATCGCTTTGAGATAAGCATATTAACAGTA
+
CCCCCFFFFFFFGGGGGGGGGGGGGGGGHHGHHHGGGGHHHHHHHHHHHHHHGGGGGHHHHHHHHHHHGGGGHHHHHHHGHHHGHHHHHHHHHHHHGGHHGHGGGGAGHHGGHHHHGGGHGHHGHHHHHHHHHGGGG-A@.......<.0/<00000<0<0.00.:000000<./0./..////..----.///0/0/00.0//000000000.</0/00<0000.<...00..0<<<00000:00000:<
@M03495:530:000000000-LYBTV:1:1101:4926:22863 1:N:0:GATCCGGG+ACCTGCTT
GTCAGCATGTGAGCTTTGGAGTGAAATCTCTTGTCTTAAGGAATAAAGGAAAAAGATTCCGTCGGAGGCTCGGTGCTCTACAGGTTCAACCTTTGTACTCTATTATTGCCTCACATTCCATCTCTTGTGAAAATATATTTGATTGGCTTTTCTGCAGGTTGTTTGCCAGGACTTTCCAAGACCTCCACTAGAAAACACAATAAACTTTTTGGAAGCTGGACAACTATCTTCATTTTTCAGAAACAGTGAAA
+
AA@A1CFDFFD3E1FGBAGCEGGFHHHCGHB3FFGHH33FCGHGFFGHF0FGFHGGHFBGHHF?EEEEEEHGGGA?FHFHEHEGHHHGEGHHGDGGBGFHHFEBF22BFHHHHHGFFGDGHFHFHGF1BBGGFFGHHHBFH2GGGHE1FFHFGHB2GFGHHGEFHGGHHHHGHHF1DF1FHHEGFHEHHF1111<FFAC<DG<DD0==DGGGE0CGHCC.:0:CGBCBG0CFGFGGFBBF0;/:FGGGGG0
@M03495:530:000000000-LYBTV:1:1101:16713:22868 1:N:0:GATCCGGG+ACCTGCTT
GTCAGCATGTGAGCTTTGGAATTAGTAAATTCGATAACGACCACAGGGAGGGTGGTTTATCAACGGCAAAATATAGATCGGAAGAGCACACGTCTGAACTCCAGTCACGATCCGGGATCTCGTATGCCGTCTTCTGCTTGAAAAAAAAAAAAGAAACTCAACGATCTAGAATGAACTGATATACAAGGATAACAAGACATGACTAATATAACTAACAGCTAGTGAGCATGACTCAGCACCATGTCAATCAA
+
DCCDDFFFFFFFGGGGGGGGGGHHHHHHHHHHGHHHGHGGGGGHGHHGGGGGEFGGGHHHHHHHGGGGGHHHHHHHHHHHGGGGHHHHHHHGHHHGHHHGHHGHHHHHGGHHGHGGCD/DHFFCGHGFGGGHGHHHGHHHGHHHGGGFG@-:.<.//0:0:/..<..0<00:000000000<00000..<000<0//:/0:00000000000000000.000<000000<0000<000...0000<0<000
@M03495:530:000000000-LYBTV:1:1101:13261:22877 1:N:0:GATCCGGG+ACCTGCTT
GTCAGCATGTGAGCTTTGGTTTATCAACGGCAAAATATAGATCGGAAGAGCACACGTCTGAACTCCAGTCACGATCCGGGATCTCGTATGCCGTCTTCTGCTTGAAAAAAAAAAAAAAGAACACAATAGCATGTAGAATGTAAAACGCCGCTTTCATTGATAATAGCGCTCAGTTCCACCACGCACAAGAACTCGCATCGACATACAAGTCTGATGCAGAAGTACACAGAGTCAGAATATCGGTGAGTCAA
+
CBCCCFFFFFFFGGGGGGGGGGHHHHHHGGGGGHHHHHHHHHHHGGGGHHHHHHHGHHHGHHHHHHHHHHHHGGHHGHGGGD1GHHGGHHGHGGGHGHHHHHHHHHGHHGGDDB/>//..0000..1111<10<0<00=00000=0-<----.:0000009000000--.../00;000:.9..:--/:;/:00.--.99/-..:;0000000:000000/0000000.0:0000000;00.-....0000
@M03495:530:000000000-LYBTV:1:1101:4711:22883 1:N:0:GATCCGGG+ACCTGCTT
GTCAGCATGTGAGCTTTGGACTCCTGACTGGTTTATCAACGGCAAAATATAGATCGGAAGAGCACACGTCTGAACTCCAGTCACGATCCGGGATCTCGTATGCCGTCTTCTGCTTGAAAAAAAAGAAACCTGTTGTCACTGCATACATCAAAGGAAATCGAATTTCCTTGCTCAGCATGTATTAGCTTAATTACTTGCTCCCCCTACGGATCTGAACGAGGCGTGTTGATCAACACCTGTCTATGAGCGTC
+
>>A1AFFFFFFDBFDBFGFGG1FFGH10BFCAFGFHFFHFG?ECEHHHBFBFHDFHFCFEFHBCEGHGHGHA1DE1EGHFFFHHGCGAEFGGE//1BF??GHBHGEG0?D2>GFGHF<110//>/<@GF00@F110<111111?111111111000011.>0>.00=000/000//000=0=;<0/00000;000000000...-....:.-00;0/...-----9--///////9-////////9//;-9
@M03495:530:000000000-LYBTV:1:1101:4465:22888 1:N:0:GATCCGGG+ACCTGCTT
GTCAGCATGTGAGCTTTGGAATTAGTAAATTCGTTGACGACAGAAGGAGCAAGATAACGACCACAGGGAGGGTGGTTTATCAACGGCAAAATATAGATCGGAAGAGCACACGTCTGAACTCCAGTCACGATCCGGGATCTCGTATGCCGTCTTCTGCTTGAAAAAAAAAAAAAACATAACATTCAATAACCACACTCACTCACACACTAACACAATCAGACTCGCTAAACACTGCTGATCGACACTCCACA
+
AAABBFFFFFFFGGGGGGGGGGHHHHHHHHHHGHHHHHGFGGGHHHHGHHHHHHHHHHGGGGGHHHHGGGGGEFGFGHHHHHHHEGEGEHFGHHHHHHHHGGFGHHHHHHGDGEHGHHFHGHHHDGHFCEGHGGCG?C/1FFFDHGGFCECHGBFFHFHHGHDGACCCGD?--;..00:0000000000;0:;..///000/000..:90000..000;9000.-...;09.00000:09..-.-0//0;0
@M03495:530:000000000-LYBTV:1:1101:17438:22891 1:N:0:GATCCGGG+ACCTGCTT
GTCAGCATGTGAGCTTTGGATGGTTCTGGTTTATCAACGGCAAAATATAGATCGGAAGAGCACACGTCTGAACTCCAGTCACGATCCGGGATCTCGTATGCCGTCTTCTGCTTGAAAAAAAAAAAAAAACATATTCGAATACATAGTTCGGTTTCTTGTTCGTTAAGAAAAGACTTACTACAGTTCATAAGTAATATAGTGACATGTCTGAATGTAGTTTTGTGTTTACATCTGTCGAATGTCATGACTGT
+
CCCCCFFFFFFFGGGGGGGGGGGHFHHHHHHHHHHHHHGGGGGHHHHHHHHHHHGGGGHHHHHHHGHHHGHHHHHHHHHHHHGGHHGHGGGDGHHHGGHHHHGGGHGHGHHHHHAFGHHGGGGGD/---.<<<000/0.0.00<00=00.:...0000000../.9000///9/0090000:000;;0000000;0000;900900000000000;090:0.//9/:000;9B0:0:.90:;900000900
@M03495:530:000000000-LYBTV:1:1101:12804:22902 1:N:0:GATCCGGG+ACCTGCTT
GTCAGCATGTGAGCTTTGGAATTAGTAAATTCGTGATATAACGACCACAGGGAGGGTGGTTTATCAACGGCAAAATATAGATCGGAAGAGCACACGTCTGAACTCCAGTCACGATCCGGGATCTCGTATGCCGTCTTCTGCTTGAAAAAAAAAAAAAGAAAGGAAAAGGAAACGTAATGTAGTCGTACGACGTTATGATGATAACTAGAACTAACAAATCTTGATGCGTTCACCAATCATGTACCAGCTTG
+
CCCCCFFFFFFFGGGGGGGGGGHHHHHHHHHHGHGHHHHHHHGGGGGHHHHGGGGGBFGEFHHHHHHHGGGGGHHHHHHHHHHHGGGGHHHHHHHGHHHGHHHHHHHHHHHHGFHHGGGGCBFHHHGGHHHHGGGHGHHHHHHHHHGHHGG?EE-:-.9./0./////.9///.9..90000;=.99.-..--./.:00090000000009:00000.000000000-...0000.0/000;0000:.00/
@M03495:530:000000000-LYBTV:1:1101:12728:22933 1:N:0:GATCCGGG+ACCTGCTT
GTCAGCATGTGAGCTTTGGAGTGAAATCTCTTGTCTTAAGGAATAAAGGAAAAAGATTCCGTCGGAGGCTCGGTGCTCTACAGGTTCAACCTTTGTACTCTATTATTGCCTCACATTCCATCTCTTGTGAAAATATATTTGATTGGCTTTTCTGCAGGTTGTTTGCCAGGACTTTCCAAGACCTCCACTAGAAAACACAATAAACTTTTTGGAAGCTGGACAACTATCTTCATTTTTCAGAAACAGTGAAC
+
BBBBBFFFFFFFGGGGGGGGGGGHHHHHHHHHHHHHHHHHHGHGHHHHHHHHHHGGHHHHHHHGGGGEFGFGGEGGHGFHHHHGHHHHHHHHGHHHHHGHHHGHHHHHHHHHHGHGHGDHHHHHHHHFHFFGHDHHHHGHHEHHHFFHHHHHHHFHBHFHHGHHGHBGHHHHHHHEGGHGGFFHHHFGHGHH<GGHHFHCD0<<GFHHHHGGGCFCGHHGHFF.GHHHHHGGGGFGGGGGG0BBFFFFEF0
@M03495:530:000000000-LYBTV:1:1101:19330:22938 1:N:0:GATCCGGG+ACCTGCTT
GTCAGCATGTGAGCTTTGGAATTAGTAAATTCGTTGACTGGTTTATCAACGGCAAAATATAGATCGGAAGAGCACACGTCTGAACTCCAGTCACGATCCGGGATCTCGTATGCCGTCTTCTGCTTGAAAAAAAAACAAACCACTAGCTTTGATCACTAGCCTCCACGGTCGGTACTCGCGCGTCTCTCATCTTGTCTTGGTTGCTTCTGTCATACCGCCGTTGATGGGTCGCTCTATGTCTCGATGCCGGT
+
BBBBBFFFFFFBFGGGFGGFGGHHHHCHHHGHGHFHHHHHHGFHHHHHHHGGFEFHHHHHHFHHHGGEGGHGFHHHHGHHGG5GGHHHHHHHHHGEGG?F@EE//FFFFFHHHHGEEGGGHFHHGGAC3F0BC/D/</</??/1>10>111=11101=10/0/<//.-..---..00.------9/00000090000;00/...////;/////;/.--;-.9.//9./.--.9.;/9/B//;/9/./9-9
@M03495:530:000000000-LYBTV:1:1101:22077:22938 1:N:0:GATCCGGG+ACCTGCTT
GTCAGCATGGATCTTTGGTCCAGCCTGAGTCCTGGTTTATCAACGGCAAAATATAGATCGGAAGAGCACACGTCTGAACTCCAGTCACGATCCGGGATCTCGTATGCCGTCTTCTGCTTGAAAAAAAAAAAAATAAACAGGTGTGGGCACAGAACTCCATGATGAGTACCCTGCGCTGGTGGGAGTAGTTCGTACGGCATATTTGTAAGCCTAGGTCGTCATGAGCACGGATCTAAGCTCTCGCCACAGCT
+
ABBBBFFFFFF5BGGGGGGGFGHHGHHHHGHHHHHBGHHHHHHHGGGGGHHHHHHHHHHHGFGGHHHHHHHGHHHGFHHHHHHGHHHHGGAHGHGG@E1FGFFFHHFGF>EGG4GHHHGFAGGHHCGCG//--01=111/.0/<.<../</////00;/000000::00;:0/.----9//.-;.;/0;00...9-9---/9//////////;////--.../////9---.-////////;..;...../
@M03495:530:000000000-LYBTV:1:1101:26720:22952 1:N:0:GATCCGGG+ACCTGCTT
GTCAGCATGTGAGCTTTGGTCCAGCCTGAGTCCTGGTTTATCAACGGCAAAATATAGATCGGAAGAGCACACGTCTGAACTCCAGTCACGATCCGGGATATCGTATGCCGTCTTCTGCTTGAAAAAAAAAATTGAAACCGGGGTGGGCGAAGAACGCGATCATTAGATCACCACGCTTGACAGGAGAGATTGTCCGTGCACTTCGCACCCACAGATCCGAACCACCACGGTCTAACGCCACTCAACCTACC
+
ABAA3CDFFBFD5FGGGGGGFGHAFFAEBG5FGHFFB3FFGGHFGGGCGGH2GEGHHDFDAFECEG12E12BE1?2F5@FGFGCCGEGFEFHGEF/E/>1B4??FCCFHG?/GG4F4FGFHAHFGF/BC//0<111110-----<--.----:/:..---;.000;0000//0....9..//;......////:;?....////...9-...:.///9;.;--.....;-..9//9.-;..;///..///.
@M03495:530:000000000-LYBTV:1:1101:4437:22963 1:N:0:GATCCGGG+ACCTGCTT
GTCAGCATGTGAGCTTTGGAGTGAAATCTCTTGTCTTAAGGAATAAAGGAAAAAGATTCCGTCGGAGGCTCGGTGCTCTACAGGTTCAACCTTTGTACTCTATTATTGCCTCACATTCCATCTCTTGTGAAAATATATTTGATTGGCTTTTCTGCAGGTTGTTTGCCAGGACTTTCCAAGACCTCCACTAGAAAACACAATAAACTTTTTGGAAGCTGGACAACTATCTTCATTTTTCAGAAACAGTGAAC
+
CABCDFFFFFFFGGGGGGGGGGHHHHHHHHHHHHHHHHHHGHHHHHHHHHHHHHGGHIHIHHHGGGGGGHHGGFFGHHHGHHHHHHHHHHHHHHHHHHHHHHHHHHHHHHHGHHHHHHHHHHHHHHHHHHHFHGHHHHHHGHHHHGFHHGFHGHHGHHHHGFHHGHHHEG/FGFHGHF??FFGHHHHHHFHF<GGFHFHEGHGGHHHHHHGGB0:GHFHGHFCGHFHHFHFGFG0BFFFGGBBFBFFFEF0
@M03495:530:000000000-LYBTV:1:1101:6386:22971 1:N:0:GATCCGGG+ACCTGCTT
GTCAGCATGTGAGCTTTGGAGTGAAATCTCTTGTCTTAAGGAATAAAGGAAAAAGATTCCGTCGGAGGCTCGGTGCTCTACAGGTTCAACCTTTGTACTCTATTATTGCCTCACATTCCATCTCTTGTGAAAATATATTTGATTGGCTTTTCTGCAGGTTGTTTGCCAGGACTTTCCAAGACCTCCACTAGAAAACACAATAAACTTTTTGGAAGCTGGACAACTATCTTCATTTTTCAGAAACAGTGAAC
+
CCCCCFFFFFFFGGGGGGGGGGHHHHHHHHHHHHHHHHHHHHGHHHHHHHHHHHGGHHIHHHHGGGGGGHHGGGGGHHHHHHHHHHHHHHHHHHHFHFHHHHHHHHHHHHHHHHGHHGHGHHHHHHHHHHGHHFGHGHHHHEFHHFFFHHHHHHFFHHHHFFHFHHHFHEHFHHHHHGHHGEGGHHGFHGGHDFHFEGHGHFDGHHHGHHGGEGHGHHGGHFHHHHGHBHGGGGGGGGGGEFFFBFBFFG:
@M03495:530:000000000-LYBTV:1:1101:22082:22974 1:N:0:GATCCGGG+ACCTGCTT
GTCAGCATGTGAGCTTTGGAGTGAAATCTCTTGTCTTAAGGAATAAAGGAAAAAGATTCCGTCGGAGGCTCGGTGCTCTACAGGTTCAACCTTTGTACTCTATTATTGCCTCACATTCCATCTCTTGTGAAAATATATTTGATTGGCTTTTCTGCAGGTTGTTTGCCAGGACTTTCCAAGACCTCCACTAGAAAACACAATAAACTTTTTGGAAGCTGGACAACTATCTTCATTTTTCAGAAACAGTGAAA
+
CBCCCFFFFFFFGGGGGGGGGGHHHHHHHHHHHHHHHHHHHHHHHHHHHHHHHHGGGHIIHIHGGGGGGHHGGEGGHHHHHHHHHHHHHHHHHHHGHHHHHHHHHHHGHHHHHHHHHHHHHHHHHHHHHFHHHHHHHHHHHHHHHHGHHHHHHHHHHHHHHCHHHHHHHGEGHHHHGHHF0FGHHHHFHHHGFGHHGHHGHHFBFFDDGFGGHHEAGHB.CGHHH0GFHHGFGGGGGGGGGFFFFGGFGF0
@M03495:530:000000000-LYBTV:1:1101:15811:22983 1:N:0:GATCCGGG+ACCTGCTT
GTCAGCATGTGAGCTTTGGATGGTTCTGGTTTATCAACGGCAAAATATAGATCGGAAGAGCACACGTCTGAACTCCAGTCACGATCCGGGATCTCGTATGCCGTCTTCTGCTTGAAAAAAAAAAAAATCGACTCTTAGAGTATATAGGTGACTAGAGATCAAATTGTCAAACATAATAAGACAACTTATCTCAGTCACAGTAAAACCATTATGACATAGTGTTAATGAGAGAGCGCCGTACTGATGAATGG
+
CBCCDFFFFFFFGGGGGGGGGGGHHHHHHHHHHHHHHHGGGGGHHHHHHHHHHHGGGGHHHHHHHGHHHGHHHHHHHHHHHHGGHHGHGGGFGGHHGGHHHHGGGHGHHHGHHHGHHHHGGGGG//<01.0-..11100000000000000000000000000000000000.00:00000://.0000:0000000000000:00..00000;00;00;0:000:00000...-----;..000:00000
@M03495:530:000000000-LYBTV:1:1101:22281:22991 1:N:0:GATCCGGG+ACCTGCTT
GTCAGCATGTGAGCTTTGGAATTAGTAAATTCGTTGACGACAGAAGGAGCAAGATAACGACCACAGGGAGGGTGGTTTATCAACGGCAAAATATAGATCGGAAGAGCACACGTCTGAACTCCAGTCACGATCCGGGATCTCGTATGCCGTCTTCTGCTTGAAAAAAAAAAAATGCAATCAGTCGAAATGTCTCACTATCGTGTCAAGCCATTAGATGCTACCATGCACGAATAAGTATGTTATCATGCTGA
+
BBCCCFFFFFFFGGGGGGGGGGHHHHHHHHHHGFHHHHGGGGGHHHHHHHHGHHHHHHGGGGGHHHHGGGGGBFGEFHHHHHHHGGGGGHHHHHHHHHHHGGGGCHHHHHHDGFHFGHHHHHHHGHHHGGHGGHGGGGGGHHFGHHGFCCFHFHHHEHFHACDFADGGA9@-.0;00000000...../;/////////.....9///::B/;//9/////./9////...../:://9//////:////:
@M03495:530:000000000-LYBTV:1:1101:9721:23032 1:N:0:GATCCGGG+ACCTGCTT
GTCAGCATGTGAGCTTTGGACTGGTTTATCAACGGCAAAATATAGATCGGAAGAGCACACGTCTGAACTCCAGTCACGATCCGGGATCTCGTATGCCGTCTTCTGCTTGAAAAAAAAAAAACATATGCCTATATCAAGTACACGACTATGCTCAGTACTTTAGAAATTGCACCTATCACAGTAGAGCTGTTTCAGTCATATTCCAGTCCCTCTTGCTCACTTCGTCCAACATCAACTAGCTGTGTTACTGA
+
CBCBCFFFFFFFGGGGGGGGGGHHHHHHHHHHHGGGGGHHHHHHHHHHHGGGGHHHHHHHGHHHGHHHHHHHHHHHHGGHHGHGGGEAGHHGGHHHHGGGHGHHHHHHHHGHHHGCGG//>/?1111111<1=1111111111.--.-000000/0000<000000000000//;000000:0000;0000000:0;00000000000;00//:0000:0000./9..009:000/000:000/0;00000
@M03495:530:000000000-LYBTV:1:1101:22771:23051 1:N:0:GATCCGGG+ACCTGCTT
GTCAGCATGTGAGCTTTGGAGTGAAATCTCTTGTCTTAAGGAATAAAGGAAAAAGATTCCGTCGGAGGCTCGGTGCTCTACAGGTTCAACCTTTGTACTCTATTATTGCCTCACATTCCATCTCTTGTGAAAATATATTTGATTGGCTTTTCTGCAGGTTGTTTGCCAGGACTTTCCAAGACCTCCACTAGAAAACACAATAAACTTTTTGGAAGCTGGACAACTATCTTCATTTTTCAGAAACAGTGAAC
+
BBBBBFFFFDFFGGGGGGGGGGHHHHHHHHHGHHHHHHHHGHHHHHGHHHHHHHGGHHHHHHHGGGGGGHHGGGGGHHHHHHGGHHHHHHGHGHHGHHHHHHHHHHHHFFHHHHHHGEF4GHHHHHHHGDEDFHHHHHHHGBFH3ACHHHHGHGHGGAGHHDHHHHGGHEGFHHFHGFGHECGFGHFFGFHDDF0>F...<=<0DGDGHHGGHHG.:GGHFFHHHGHHHGGGFGBFGGGGBBFGGGF9090
@M03495:530:000000000-LYBTV:1:1101:4470:23065 1:N:0:GATCCGGG+ACCTGCTT
GTCAGCATGTGAGCTTTGGAGGGCAAGAAGTGGTTGTGACTGGTTTATCAACGGCAAAATATAGATCGGAAGAGCACACGTCTGAACTCCAGTCACGATCCGGGATCTCGTATGCCGTCTTCTGCTTGAAAAAACAATATATATTTATAAGGTTATAGCAATGATTACGTGTTATACAATTAAAAATTGAAATTAAAAAACAACTACGATGTGAAAAAGAAACACAATTAGAACGCAATCACCATTTGATA
+
BBBBBFFFFDFFGGGGGGGGGFGFGGGGHFFGHFFGEFGHHHHHGHGHHHHHGGGEGHFHHHHFFHGHCDFEEHHFHHHGFHHGHHHGBFHFFGGFGGHG1FEEG//3?F?EGHH3E?BGGHDHDHFGAHG2FD//G111<1111?<11111<1111111111<1=11.00<.00=0000<0000<.<0<C:;CG0000-:::./9/.99..0;B00..9;;//:.;0000009..--.///.///9BF//
@M03495:530:000000000-LYBTV:1:1101:9611:23071 1:N:0:GATCCGGG+ACCTGCTT
GTCAGCATGTGAGCTTTGGAATAGTAAATTCGTTGACGACAGAAGGAGCAAGATAACGACCACAGGGAGGGTGGTTTATCAACGGCAAAATATAGATCGGAAGAGCACACGTCTGAACTCCAGTCACGATCCGGGATCTCGTATGCCGTCTTCTGCTTGAAAAAAAAAAACAAAATATAAACTCACTCCAGCAGAACAGTCACCGTCACGTGATGTCTCAAGATTAGTCTCTGCAGTAATGTTATATCATA
+
BCCCDFFFFFFFGGGGGGGGGGHHHHHHHHHGHHHHHGGGG?HHHHHHHHHHHHHHHGGGGGHHHHGGGGGFFGGGHHHHHGHGGGGGHHHHHHHHHHHGGGGHHHHHHHGHHHGHHHHHHHHHHHHGGHHGHGGGDFHHHGGHHHHGGGHGHFHHHHHAC0=GGGGG-<.<...00000<0000000/00//./////000:0..<.....9/00<000000000000:000000::000000<0:0000
@M03495:530:000000000-LYBTV:1:1101:11956:23073 1:N:0:GATCCGGG+ACCTGCTT
GTCAGCATGTGAGCTTTTGAATTAGTAAATTCGTTGACGACAGAAGGAGCAAGATAACGACCACAGGGAGGGTGGTTTATCAACGGCAAAATATAGATCGGAAGAGCACACGTCTGAACTCCAGTCACGATCCGGGATCTCGTATGCCGTCTTCTGCTTGAAAAAAAAAAAAAAGAAAACTGAGAGATAAAAGTGCTTATAGAGTCTGACGTAAGATCTAAGCTCGTTGAACAGTAGATACATGTGGTGTG
+
CCDDDFFFFFFFGGGGGGGGGGHHHHHHHHHHGHHHHHGGGGGHHHHHHHHHHHHHHHGGGGGHHHHGGGGGEGGGGHHGHHHHGGGGGHHHHHHHHHHHGGGGHHHHHHHGHHHGHHHHHHHHHHHHGGHHGHGGGGGHHHGGHHHHGGGHGHHHHHHHHGHHFGG?D<-<-<...///010010.111111<1111111111<0111:....:1:1:111<1099./.101/111111:1111<0/...
@M03495:530:000000000-LYBTV:1:1101:7700:23093 1:N:0:GATCCGGG+ACCTGCTT
GTCAGCATGTGAGCTTTGGAGTGAAATCTCTTGTCTTAAGGAATAAAGGAAAAAGATTCCGTCGGAGGCTCGGTGCTCTACAGGTTCAACCTTTGTACTCTATTATTGCCTCACATTCCATCTCTTGTGAAAATATATTTGATTGGCTTTTCTGCAGGTTGTTTGCCAGGACTTTCCAAGACCTCCACTAGAAAACACAATAAACTTTTTGGAAGCTGGACAACTATCTTCATTTTTCAGAAACAGTGAAC
+
BBBBBFFFFFFFGGGGGGGGGFHHFHHFHHHHHGHHHHHHGHHHGHHHHHGHHHGGHHHHGBGGAEGGGHHGGEEGHFHHHGHHHHFGHHHFGDGHHHHHHHHHFHGHHHHHHHGFHHHHHHHHHGHHHHHHHHHGHHHHHFFFBCHHFHFHHHHHHGHH2CGHFGHHHHHHHGHFHHHHHHHHGHHGHGGFHFFGHHHEHHFGHGHHFHGCFG/AGFFHHFGEFCFHHGGGFGGGGGGGGB//BFFBFB0
@M03495:530:000000000-LYBTV:1:1101:6198:23098 1:N:0:GATCCGGG+ACCTGCTT
GTCAGCATGTGAGCTTTGGACTCCTGACTGGTTTATCAACGGCAAAATATAGATCGGAAGAGCACACGTCTGAACTCCAGTCACGATCCGGGATCTCGTATGCCGTCTTCTGCTTGAAAAAAAAAAACAAGAAATAATTTCTGTGGCATACTAAAAGCAAATAGGCGATAGGCATGTATATGATGTACATAAGTAGTGATGTGTTAGAATCATAGATGCTGATGCACTGATATATGCTTCAGACATTTGCT
+
CCCCCFFFFFFFGGGGGGGGGGHHHHHHHHHHHHHHHHHHGGGGGHHHHHHHHHHHGGG?GHHHHHHGHHHGHHHHHHHHHHHHGFHHGHCEEA1EHHFGHHHHGAEHGFHHGHHHHHHGHFGG>C@<GF=000><1111111110<0<10<<0<00.0/000000---.:/000.000;0090000;;09;9000;/;09000/00000;9;00000090000;00;;:00000000000000/00;009
@M03495:530:000000000-LYBTV:1:1101:21574:23103 1:N:0:GATCCGGG+ACCTGCTT
GTCAGCATGTGAGCTTTGGTCCAGCCTGAGTCCTGGTTTATCAACGGCAAAATATAGATCGGAAGAGCACACGTCTGAACTCCAGTCACGATCCGGGATCTCGTATGCCGTCTTCTGCTTGAAAAAAAAAAAACAAAATATTATAGTACGAGATCGTGCTTACACAACGAGTACTCGATGTATATTACGTATTATTTTAGCATCTATGGCTTAGACACACGTGGCTCGTACACCACTATGATTGAGGCTCG
+
CCCCCFFFFFFFGGGGGGGGGGHHHGHHHHGHHHHHHHHHHHHHHGGGGGHHHHHHHHHHHGGGGHHHHHHHGHHHGHHHHHHHHHHHHGGHHGHGGGFEHHHGGHHHHGEGHGHHHHHHGHHGHHGGGGC@<...001>111>000=0....<0./...<00:<0..-.:.<00<../0.0000000./0000<00:0/0<0<00000</.00000//.-<..9.0--...0/..<<00000000/.9.<
@M03495:530:000000000-LYBTV:1:1101:15821:23114 1:N:0:GATCCGGG+ACCTGCTT
GTCAGCATGTGAGCTTTGGTTTATCAACGGCAAAATATAGATCGGAAGAGCACACGTCTGAACTCCAGTCACGATCCGGGATCTCGTATGCCGTCTTCTGCTTGAAAAAAAAAAAAAAATCAGTTCTGCAACTCCCTGTATCGTCTAAACAAAACACATACCACTGTAGTCATTAAGATTTGAACGCATGTTGATACTGAGGAGCATGCTAAGTGTTCATGTGTAATTGCCGTCTGAAACACAATGAGTTC
+
CBCCDFFFFFFFGGGGGGGGGGHHHHHHGGGGGHHHHHHHHHHHGGGGHHHHHHHGHHHGHHHHHHHHHHHHGGHHGHGGGGGHHHFGHHHHGGGHGHHHHHHHGHHHHGGGGGC<//-01<>111111110/00./00111.<...1101.......00</:0:011111:1111111111110..-..1111111:110.0...00:11:01111111<1111111110-.-..1100/...0011111
@M03495:530:000000000-LYBTV:1:1101:17686:23120 1:N:0:GGTCCGGG+ACTTGCTT
GTCAGCATGTGAGCTTTGGAGGGCAAGAAGTGGTTGTGACTGGTTTATCAACGGCAAAATATAGATCGGAAGAGCACACGTCTGAACTCCAGTCACGATCCGGGATCTCGTATGCCGTCTTCTGCTTGAAAAAAAGAATATTTCTGTGACTGATATTTTTCGTGCAGGGCTGTCTCGCCGGTGATCTAAGTATATTCTACACTCCCTTGACCTCACCTCCCCAACCCCACTCATTCCTCCGCACGCGCGCC
+
A>>AAF5DFBBDFFFCDF444EEECA24BAGBG5A2AEFE55CEFH35FEAFA?E0?GBF3AFGBB5CAEFEHGEFF2FEBGHE3BFDDGHGGFEHG?CGFC/E///?4B//33??>?/0F2D?1BGH01F1C/<//0<1?1<?111111>1>11111<1<-0.<G0.-<...<00/.---;-.000000;0000;0;000/0//9/0/00;09/9.0;.....9......///////99..------9--
@M03495:530:000000000-LYBTV:1:1101:14433:23130 1:N:0:GATCCGGG+ACCTGCTT
GTCAGCATGTGAGCTTTGGAGTGAAATCTCTTGTCTTAAGGAATAAAGGAAAAAGATTCCGTCGGAGGCTCGGTGCTCTACAGGTTCAACCTTTGTACTCTATTATTGCCTCACATTCCATCTCTTGTGAAAATATATTTGATTGGCTTTTCTGCAGGTTGTTTGCCAGGACTTTCCAAGACCTCCACTAGAAAACACAATAAACTTTTTGGAAGCTGGACAACTATCTTCATTTTTCAGAAACAGTGAAC
+
BACCCFFFFFFFGGGGGGGGGGHHHHHHHHHHHHHHHHHHHGHHHHHHHHHHHHGGHHHIHIHGGGGGGHHGGFGGHHHHHHHHHHHGHHHGHHHGHHGHHHHHHGHGHHHHHHHGHHHHHHHHHHHHHHHHHHHHHHHHHHHHHHHHHHHHHHGHGGHHHFHHHHHHHHHHHHHHHGGHGHHGHHHHHGHGFGGHHHEEHBGGHHHHHHGCFHHHHHGGHHGHHHHHHHGGGGFFGGGGGGGFGG9C0C0
@M03495:530:000000000-LYBTV:1:1101:14873:23143 1:N:0:GATCCGGG+ACCTGCTT
GTCAGCATGTGAGCTTTGGATGGTTCTGGTTTATCAACGGCAAAATATAGATCGGAAGAGCACACGTCTGAACTCCAGTCACGATCCGGGATCTCGTATGCCGTCTTCTGCTTGAAAAAAAAAAAACAAAAAAAGGAATTAAACGACGACGTCAGCGAGTAGACAATCAATGATAACATACAACTAAGCAAGAATGCATCACACAAGATGTTTACTGATTCAGTATCATTGTCGTTTGTGTCAACTTCGAA
+
CBCCDFFFFFFFGGGGGGGGGGGGGHHHHHHHHHHHHHGGGGGHHHHHHHHHHHGGGGHHHHHHHGHHHGHHHHHHHHHHHHGGHHGHGGGGEHHHGGHHHHGGGHGHHHHHHGHHHHHGGGGGA////<0.--..//000000.<------...:.---.<000<:00000<000000000000000/0////<00000:000.../00000000000:0000<000000:<.....///0000:00...
@M03495:530:000000000-LYBTV:1:1101:20680:23158 1:N:0:GATCCGGG+ACCTGCTT
GTCAGCATGTGAGCTTTGGAGTGAAATCTCTTGTCTTAAGGAATAAAGGAAAAAGATTCCGTCGGAGGCTCGGTGCTCTACAGGTTCAACCTTTGTACTCTATTATTGCCTCACATTCCATCTCTTGTGAAAATATATTTGATTGGCTTTTCTGCAGGTTGTTTGCCAGGACTTTCCAAGACCTCCACTAGAAAACACAATAAACTTTTTGGAAGCTGGACAACTATCTTCATTTTTCAGAAACAGTGAAC
+
CCDDDFFFFFFFGGGGGGGGGGHHHHHHHHHHHGHHHHHHHHHHHHHHHHHHHHGGHHIHHHHGGGGGGHHGGGGGHHHHHHHHHHGHHHHHHHHHHHHHHHHHGHHHHHHHHHHHHHHHHHHHHHHHHHHHHHHHHHHHHHHHHHHHHHHGHHHHHHHHGFHHHHHHHHHHHHHHHFHHHHHHHHHHGHHHFHFHHFGEHGHHHHHHHHGCHHHHHHHFHHHGHHHHHGGGGGGGGEFFBFFGFGFGGG0
@M03495:530:000000000-LYBTV:1:1101:17912:23167 1:N:0:GATCCGGG+ACCTGCTT
GTCAGCATGTGAGCTTTGGAATTAGTAAATTCGTTGACGACAGAAGGAGCAAGATAACGACCACAGGGAGGGTGGTTTATCAACGGCAAAATATAGATCGGAAGAGCACACGTCTGAACTCCAGTCACGATCCGGGATCTCGTATGCCGTCTTCTGCTTGAAAAAAAAAAAAAAAAGACACACAGGTGGCATGTGATTCGTATGTGGTAGAATTGAGCGATACACGAGTGCGTGATCATATAGAGGAGGTC
+
CCCCDFFFFFFFGGGGGGGGGGHHHHHHHHHHGHHHHHGGGGGHHHHHHHHHHHHHHHGGGGGHHHHGGGGGEFGGGHHHHHHHGGGGGHHHHHHHHHHHGGGGHHGHHHHGHHHGHHHHHHHHHHHHGGHHGHGGGCFBGHGGGHHHGGGHGHHHHHHHCHGFHGGGG-@-<<--.9////....00../0.00000<.////000/00000:00:0--..-00.--..0-.../0000<0<<0/.99</
@M03495:530:000000000-LYBTV:1:1101:16364:23171 1:N:0:GATCCGGG+ACCTGCTT
GTCAGCATGTGAGCTTTGGTCCAGCCTGAGTCCTGGTTTATCAACGGCAAAATATAGATCGGAAGAGCACACGTCTGAACTCCAGTCACGATCCGGGATCTCGTATGCCGTCTTCTGCTTGAAAAAAAAAAAAACGCAGCAAAGGAATCCAAACGAACACTCAGCAAGATATACTGTCCGTCCGAGAGTATACAGTATACTGTAATACAATAGAGTTCACACCGGAATGATAATGTACCTAGCGAGCTGGA
+
CCCCDFFFFFFFGGGGGGGGGGHHHGHHHHGHHHHHHHHHHHHHHGGGGGHHHHHHHHHHHGGGGGHHHHHHGHHHGGHHHHHHHHHHHGGHHGHGGFGAHHHGGHHHHGFGHGGHHHHHHHEGHGFGGG@A--.-----<C0////000:0<....<-/://001///<11:111110....-.--<:111111:111111111<11001:1111::1110.----.00<111111111100----.0/.
@M03495:530:000000000-LYBTV:1:1101:10285:23175 1:N:0:GATCCGGG+ACCTGCTT
GTCAGCATGTGAGCTTTGGAGTGAAATCTCTTGTCTTAAGGAATAAAGGAAAAAGATTCCGTCGGAGGCTCGGTGCTCTACAGGTTCAACCTTTGTACTCTATTATTGCCTCACATTCCATCTCTTGTGAAAATATATTTGATTGGCTTTTCTGCAGGTTGTTTGCCAGGACTTTCCAAGACCTCCACTAGAAAACACAATAAACTTTTTGGAAGCTGGACAACTATCTTCATTTTTCAGAAACAGTGAAC
+
CCCCDFFFFFFFGGGGGGGGGGHHHHHHHHHHHHHHHHHHHHHHHHHHHHHHHHGGHHHGHHHGGGGGGHHGGGGGHHHHHHHHHHGHHHHHHHHHHHHHHHHHGHHHGHHHHHHGHHHGHHHHHHHHHHHHHHHHHGHGHHHHHHHHHHHHGHEHHHHHHAGHHGHHHHHHHHHHHGHHFHHHHHHHHEH<DGHHHHHGFFDGHHHHHHFGH:GHHHHHHHHHHHHGHHGGGGGGGGGGGBBFFGCFFF0
@M03495:530:000000000-LYBTV:1:1101:21084:23194 1:N:0:GATCCGGG+ACCTGCTT
GTCAGCATGTGAGCTTTGGTCCGCCTGAGTCCTGGTTTATCAACGGCAAAATATAGATCGGAAGAGCACACGTCTGAACTCCAGTCACGATCCGGGATCTCGTATGCCGTCTTCTGCTTGAAAAAAAAAAACTACCAATCATGTTCATGATATTTCAGCCAAGCTTACTTTTTATCGCATTAACAATGGACATGAGTCTGCGATAAGTCTTGTAAAAAGAATACCACTGATGCCTCTGTGATCCTTATAAG
+
BBB@AFFFFFFDAGGFGFCGGGEEEGHFCGFGDGFBBGHHHFEGEAFGG12GHHHFHHHHGDGGFHGFH2GFHH?FFECGHHF@BDGB>EGHDFEC///BG0?EFE4GEA@0?F4FHDFF0FGHH/B//<A<11101<<<>11111000=<00=00=00/./.</000:0;0:.00...:;0009900/00000;00;00;--...9;0;000000//..://9//9/9/////////:/;/;//9/////
@M03495:530:000000000-LYBTV:1:1101:20365:23198 1:N:0:GATCCGGG+ACCTGCTT
GTCAGCATGTGAGCTTTGGAGTGAAATCTCTTGTCTTAAGGAATAAAGGAAAAAGATTCCGTCGGAGGCTCGGTGCTCTACAGGTTCAACCTTTGTACTCTATTATTGCCTCACATTCCATCTCTTGTGAAAATATATTTGATTGGCTTTTCTGCAGGTTGTTTGCCAGGACTTTCCAAGACCTCCACTAGAAAACACAATAAACTTTTTGGAAGCTGGACAACTATCTTCATTTTTCAGAAACAGTGAAC
+
CCCCCFFFFFFFGGGGGGGGGGHHHHHHHHHHHHHHHHHHHHHHHHHHGHHHHHGGHHIHHIHGGGGGGHHGGGGGHHHHHHHHHHGHHHGHHHHHGHHHGHGFHHHHHHHHHHHHHHHHHHHHHHHHHHGHHHHHHHHHHHHGHGHHHHHHGHHHHHHGHAGGHHHHFHHGHHHHHGHGHHGHHHHHHHF1FFGHEHEFHGHFHHHHHHGGHFBGHHHHGGHEHHHHHGGGGGFGFGGGGGGGGGB0BB0
@M03495:530:000000000-LYBTV:1:1101:24692:23200 1:N:0:GATCCGGG+ACCTGCTT
GTCAGCATGTGAGCTTTGGTCCAGCCTGAGTCCTGGTTTATCAACGGCAAAATATAGATCGGAAGAGCACACGTCTGAACTCCAGTCACGATCCGGGATCTCGTATGCCGTCTTCTGCTTGAAAAAAAAAAAATAGATATTCCTCAAAATTGGTTGATTTTGTTTTAATAAACACGACAAGTTGATGACTTAGGCTTGTTGATCCACTATAATTGAGATTATCATGGGATCTTTGGGTAGGTGAGTGTTGT
+
BABBBFFFFFFFGGGGGGGFGFGHHGGHHHHHDGGFGGHHHHFHFGGGGGHHHHHHHFHFEGGGGHGHHHHGGHHHGHGHHHHHHHBGHGGHHGHEG?11FGHFEFHHGFEEHF4FGFFHH0BFFGC?@@//-01<=11>DG1D1<1<<D/0/<<</0==0=<::/00;0000;..-;?-9;900;;;009000C;B?.0C000;BBB/000/;///./;//9B///.././///;..9..///.9/;/.;
@M03495:530:000000000-LYBTV:1:1101:24090:23216 1:N:0:GATCCGGG+ACCTGCTT
GTCAGCATGTGAGCTTTGGTCCAGCCTGAGTCCCTGGTTTATCAACGGCAAAATATAGATCGGAAGAGCACACGTCTGAACTCCAGTCACGATCCGGGATCTCGTATGCCGTCTTCTGCTTGAAAAAAAAAAAAAGAAGCAATCACTGGATGTCTTGTGCTCTCTCTTCTATATCGTGGATTGTAATGTCAGTACGCTAGTGCGACGCGTGTTGTTGATCTGATGTACGATGCACAATGTCGCGGGCTCTC
+
DDCDCFFFFFFFGGGGGGGGGGHHHGHHHHHHHHHHHHHHHHHHHHGGGGGHHHHHHHHHHHGGGGHHHHHHHGHHHGHHHHHHHHHHHHGGHHGHGGFEAHGFGGHHGHGEEHGHHHHHHHHHHHFGFGGGA--.<./00<000000//<00:0000000000:0000000000.9...00/000000000;00.....000-.----9-;;.99.000000:0900..9..000/0;00..-----./0
@M03495:530:000000000-LYBTV:1:1101:5984:23250 1:N:0:GATCCGGG+ACCTGCTT
GTCAGCATGTGAGCTTTGGAATTAGTAAATTCGTTGACGACAGAAGGAGCAAGATAACGACCACAGGGAGGGTGGTTTATCAACGGCAAAATATAGATCGGAAGAGCACACGTCTGAACTCCAGTCACGATCCGGGATCTCGTATGCCGTCTTCTGCTTGAAAAAAAAAAAAGAGAAACAGTAAAAGTATCAACCATGGATTGGACTCGCAGACTGCAAATGATACACTAGGTCACTAATAGAGACTAGTC
+
BCDCCFFFFFFFGGGGGGGGGGHHHHHHHHHHGHHHHHGGGGGHHGGGHHHHHHHHHHGGGGGHHHHGGGGGEFFGEHHHGHHHFGGGGHGGHHHHHHHGGGGGHHHHHHFDHGHGGHHGEHHHHHHHGDHHDHDGACFFGFFFGHHHDEGGGHGGHGHHHGBGHGGGGB-;.:9;00///000;0;:000009..:0;:00/.900/.--.-.0;/0;0000:00000:0/0:000;00:0000/0000;
@M03495:530:000000000-LYBTV:1:1101:4284:23262 1:N:0:GATCCGGG+ACCTGCTT
GTCAGCATGTGAGCTTTGGTTTATCAACGGCAAAATATAGATCGGAAGAGCACACGTCTGAACTCCAGTCACGATCCGGGATCTCGTATGCCGTCTTCTGCTTGAAAAAAAAAAAAACTGCAGCGCGAACTAACTGTCTATAATACTAACAAAATGTAAGTAATTTTATGTGTAACGGTGAAATGCTTACAGATCTCTAATACTCCCATGAGAGACTGCATATCACTGCACATAACATGACTCTTAGTCGC
+
BBABBFFFFFFFGGGGGGGGGGFHHHHHGGGGGHHHHHHHHHHHGGGGHFHHHHHGHHFFHHHHHHGHHHHHGEHHGHCGGE1DGFFGHFEHGA/1FFGHGHHHCF3EH///<///<<1111?1--<<@?G00/<0=:0;000<;0:00/:0..0:;0000000;00=0;BBF00;.-...0900000;0;0;;C009/;/;////;99/////9.//9/////;B/://9;//;;/9////;9/;/;9.-
@M03495:530:000000000-LYBTV:1:1101:25411:23274 1:N:0:GATCCGGG+ACCTGCTT
GTCAGCATGTGAGCTTTGGAGTGAAATCTCTTGTCTTAAGGAATAAAGGAAAAAGATTCCGTCGGAGGCTCGGTGCTCTACAGGTTCAACCTTTGTACTCTATTATTGCCTCACATTCCATCTCTTGTGAAAATATATTTGATTGGCTTTTCTGCAGGTTGTTTGCCAGGACTTTCCAAGACCTCCACTAGAAAACACAATAAACTTTTTGGAAGCTGGACAACTATCTTCATTTTTCAGAAACAGTGAAC
+
CCCCCFFFFFFFGGGGGGGGGGHHHHHHHHHHHHHHHHHHGHHHHHHHHHHHHHGGHHHHHHHGGGGEEHHGGGGGHHHHHHGGHHHHHHHHHHHHHHHHHHHHHHHHHHHHHHHHHFHGHHHHHGFBGHFHHGHHHGHHHHHHH0GHHHEGHHHHFFHHHGHHHHHHHHHHHHHHHHBFGHHHHEFGGHHF1DBGHHGEGDDHHHHHHHGFFGGHHGB:.0..GHGHGFGGGGGGFGG0FB/9BBCFFG0
@M03495:530:000000000-LYBTV:1:1101:15706:23275 1:N:0:GATCCGGG+ACCTGCTT
GTCAGCATGTGAGCTTTGGAGTGAAATCTCTTGTCTTAAGGAATAAAGGAAAAAGATTCCGTCGGAGGCTCGGTGCTCTACAGGTTCAACCTTTGTACTCTATTATTGCCTCACATTCCATCTCTTGTGAAAATATATTTGATTGGCTTTTCTGCAGGTTGTTTGCCAGGACTTTCCAAGACCTCCACTAGAAAACACAATAAACTTTTTGGAAGCTGGACAACTATCTTCATTTTTCAGAAACAGTGAAA
+
CACCCFFFFFFFGGGGGGGGGGHHHHHHHHHHHHHHHHHHHHHHHHHHHHHHHHGGHIIIHIHGGGGGGHHGGGGGHHHHHHHHHHHHGHHHHHHHHHHHHHHHHHHHHHHHGHHHHHHHHHHHHHHHHHHGHHHHHHHHHHHHHGHHHHFHHHHHHHHHHGHHHHFHHGEHHHGHHHHGHHHHHHHHHHHHHGHHHHHGHFDHHHHHHHGGFHEHHHHAGHGGHHHHGHGGGGGGFGGBFFGGGGGGGF0
@M03495:530:000000000-LYBTV:1:1101:26743:23285 1:N:0:GATCCGGG+ACCTGCTT
GTCAGCATGTGAGCTTTGGAGTGAAATCTCTTGTCTTAAGGAATAAAGGAAAAAGATTCCGTCGGAGGCTCGGTGCTCTACAGGTTCAACCTTTGTACTCTATTATTGCCTCACATTCCATCTCTTGTGAAAATATATTTGATTGGCTTTTCTGCAGGTTGTTTGCCAGGACTTTCCAAGACCTCCACTAGAAAACACAATAAACTTTTTGGAAGCTGGACAACTCTCTTCATTTATCAGAAACAGTGAAA
+
1AA?AFFFF1D@FGF1FGFGFAABDG3DEEFAF1FEFF3GF1AGEG1FDHCBABEEGHDFFGFGGEAEC/FE>>E/F1FDGHFHHHHEFFEF1@FBEHHGHHHFHHHE@GHHHHGDFGD2EGHHFHD>B2B>B1FHFGHFHH2GHAGCFGFFDGHGHHGGF<<FGHHBGHA<FCFGF11FHEHHGH<0>0F1G100..<CDHH000=0<<CG/0:.:GB:C0C.C0:C0;CFFFF0090;0;B/9/0;000
@M03495:530:000000000-LYBTV:1:1101:18828:23309 1:N:0:GATCCGGG+ACCTGCTT
GTCAGCATGTGAGCTTTGGAATTAGTAAATTCGTTGACGACAGAAGGAGCAAGATAACGACCACAGGGAGGGTGGTTTATCAACGGCAAAATATAGATCGGAAGAGCACACGTCTGAACTCCAGTCACGATCCGGGATCTCGTATGCCGTCTTCTGCTTGAAAAAAAAAAAACAGCGGGAGATCACAACGCAATAATGATTGTATCAATGCGCGTAAGTGACGAGCATGACAAACCTGGATGAGAGGACAG
+
CCCCCFFFFFFFGGGGGGGGGGHHHHHHHHHHGHHHHHGGGGGHHHGHHHHHHHHHHHGGGGGHHHHGFGGGBFFGGHHHHHHHGGGGGHGHHHHHHHHHGGGGHHHHHHHGHHHGHHGGHHHHHHHGGGHHGHFGCEFGHHCEGFFGFEGHEHHHGHHH.GHHH-CFG-;-../.-----./00/00.----:0:000000000000000..:-:.90:00..---000000/.9/../000000.../.
@M03495:530:000000000-LYBTV:1:1101:7345:23327 1:N:0:GATCCGGG+ACCTGCTT
GTCAGCATGTGAGCTTTGGAGTGAAATCTCTTGTCTTAAGGAATAAAGGAAAAAGATTCCGTCGGAGGCTCGGTGCTCTACAGGTTCAACCTTTGTACTCTATTATTGCCTCACATTCCATCTCTTGTGAAAATATATTTGATTGGCTTTTCTGCAGGTTGTTTGCCAGGACTTTCCAAGACCTCCACTAGAAAACACAATAAACTTTTTGGAAGCTGGACAACTATCTTCATTTTTCAGAAACAGTGAAC
+
AAAABFFFFFFFGGGGGGGFGGHHGHHHHHHHHGHHHHHHHHHHHHHHHHHHHHGGHHHHHHHGGGGGGHGGGFFGHHHHHGHGHHGHHHHHHGHHHHHHHHGHHGHHGHHHHHHHHHHGHHHHGGHGHH4GHHGHHHHHHGHHHHHHHHHHGHHHECGHGGHGHGHHHEFFHFHGFFHFHHHFFHEHHHEHFGGFHHEEGF<DHHGHHHGCHBFHHHGAGFHEHFHHEGGGGGGGFFGGGBFBFFFFGF0
@M03495:530:000000000-LYBTV:1:1101:26116:23332 1:N:0:GATCCGGG+ACCTGCTT
GTCAGCATGTGAGCTTTGGAATTAGTAAATTCGTTGACGACAGAAGGAGCAAGAAACGACCATAGGGAGGGTGGTTTATCAACGGCAAAATATAGATCGGAAGAGCACACGTCTGAACTCCAGTCACGATCCGGGATCTCGTATGCCGTCTTCTGCTTGAAAAAAAAAACAATACGGTGGAGACGTCAACACGCGCGAAGCATCTTAGTGCTAGACGAGCACGATTCAGAGCGTGTACTACTGCGTGTGTG
+
BAAABFFFFFFFGGGGGGGGGGHHHHFGHHHHGFGHHHGFGGGFHHHHHHGHHHHHHGDGGG3GHHHHGGGEFFEFHHFHHHHGGGGGEHHHHHHHHFHFGGGGHGHFHHGHHHGEHHHHHHHHHHHGGFEFHGGDA/11?<CFHHGGCGFCGFFFFHG.<DFHFGF-9...:;/..9..../...9..//..--------////////////://.----.-...///://-..9B/;//9//......9
@M03495:530:000000000-LYBTV:1:1101:10802:23333 1:N:0:GATCCGGG+ACCTGCTT
GTCAGCATGTGAGCTTTGGAATTAGTAAATTCGTTGACGACAGAAGGAGCAAGATAACGACCACAGGGAGGGTGGTTTATCAACGGCAAAATATAGATCGGAAGAGCACACGTCTGAACTCCAGTCACGATCCGGGATCTCGTATGCCGTCTTCTGCTTGAAAAAAAAAAAAAAAAAACTTAGATCACACAAAGACCACTGACAACATAATCGTCCTAACATAAGTAGTTGACAGTAACACACGTCAAATT
+
CBCCCFFFFFFFGGGGGGGGGGHHHHHHHHHHGHHGHHGGGGGHHHHHHHHHHHHHHHGFGGGHHHHGGGGGBFGGGGHHHHHHGGGGGHHHHHHHHHHHGGGGHHHHHHHGHHHGHHHHHHHHHHHHGGHHGHFGGFGHHHGGHHHHGGGHGHHGHGHHCHDHHGGEGA?C------.99000000;00...//:/;.900900../09;0:.;..00/0000000000000;00;0000..-...:000
@M03495:530:000000000-LYBTV:1:1101:17716:23359 1:N:0:GATCCGGG+ACCTGCTT
GTCAGCATGTGAGCTTTGGAGTGAAATCTCTTGTCTTAAGGAATAAAGGAAAAAGATTCCGTCGGAGGCTCGGTGCTCTACAGGTTCAACCTTTGTACTCTATTATTGCCTCACATTCCATCTCTTGTGAAAATATATTTGATTGGCTTTTCTGCAGGTTGTTTGCCAGGACTTTCCAAGACCTCCACTAGAAAACACAATAAACTTTTTGGAAGCTGGACAACTATCTTCATTTTTCAGAAACAGTGAAC
+
CCCDDFFFFFFFGGGGGGGGGGHHHHHHHHHHHHHHHHHHHHHHHHHHHHHHHHGGHIIHHHHGGGGGGHHGGGGGHHHHHHHHHHFHHHGHHHHHHHHHHHHHHHHHHHHHHHHHHHHHHHHGHHHHHHDGGHHHHHHHHDGHHFHHHHHHHHGHHHHHHGHHHHHHHEHHHHHGHHDHAGCHHEGHHFHHGHHHHHGGHFFHHHHHHHGGHEGHHF:CG0GEFHFHHHGGGGFFFGGFFFGGEFCFFF0
@M03495:530:000000000-LYBTV:1:1101:19992:23380 1:N:0:GATCCGGG+ACCTGCTT
GTCAGCATGTGAGCTTTGGATGGTTCTGGTTTATCAACGGCAAAATATAGATCGGAAGAGCACACGTCTGAACTCCAGTCACGATCCGGGATCTCGTATGCCGTCTTCTGCTTGAAAAAAAAAAAAACAAAATCTCTCTATCAGCCGTCATCTAGCTTGCTGTAAACGTCTTACATGAGACTGTGTGACACAACAATATCTGACGATCTTACTCATCTGTCTGCACCACTCTCTACACCAGCGACAAATCC
+
CCCCCFFFFFFFGGGGGGGGGGGGHHHHHHHHHHHHHHGGGGGHHHHHHHHHHHGGGGHHHHHHHGHHHGFHHHHHHHHHHHGEHHGHGGEE1GHHGGHHHHGGGHGHHHHHHHHHHHHGGFGG>/-.>.0<1111111100<00<-.<<.00:;000/.000;00<.../.:0;;000;B0000:.0000;....00=00000.....00000;0000;:000;0/;.0::00000//;..-----/000
@M03495:530:000000000-LYBTV:1:1101:18238:23404 1:N:0:GATCCGGG+ACCTGCTT
GTCAGCATGTGAGCTTTTGAGTCCCTGGTTTATCAACGGCAAAATATAGATCGGAAGAGCACACGTCTGAACTCCAGTCACGATCCGGGATCTCGTATGCCGTCTTCTGCTTGAAAAAAAAAAAAAAAAAACAGGAATCAACTCTAAAGCTGTGTAGTGTCATTCTGAGCAAGCTAGGTGCACTATGTCCGAAGACATGTAAATATTAACTTAGCGTAGTGGTAGCAGTACACTCGTCTCAACTAGTTACA
+
CCDCDFFFFFFFGGGGGGGGGGHHHHHHHHHHHHHHHGGGGGHHHHHHHHHHHGGGGHHHHHHHGHHHGHHHHHHHFHHHHGGHHGHGGGGGHHHGGHHHHGGGHGHHGHHHHHFHHHGGGGGC>>---<-.;/../0000/;0000;:0000/0000/0000000000;0//.000.0000000000;0...9.9/00:090:0:0:0;09000;..-;/.0;9000:00009/..../00/;9090:00
@M03495:530:000000000-LYBTV:1:1101:25363:23435 1:N:0:GATCCGGG+ACCTGCTT
GTCAGCATGTGAGCTTTGGAGTGAAATCTCTTGTCTTAAGGAATAAAGGAAAAAGATTCCGTCGGAGGCTCGGTGCTCTACAGGTTCAACCTTTGTACTCTATTATTGCCTCACATTCCATCTCTTGTGAAAATATATTTGATTGGCTTTTCTGCAGGTTGTTTGCCAGGACTTTCCAAGACCTCCACTAGAAAACACAATAAACTTTTTGGAAGCTGGACAACTATCTTCATTTTTCAGAAACAGTGAAA
+
CCCDDFFFFFFFGGGGGGGGGGHHHHHHHHHHHGHHHHHHHHHHHHHHHHHHHGGGHHIHHHHGGGGGGHHGGEGGHHHHHHHHHGHHHHHHHHHHHHHHHHHHHHHHHHHHGHHHHHHHHHHHHHGBFFHHHHHHHHHHHFHHHGGHHHHHHHHHHHHHHGHHHHGHHHHHHHGHHHHHGGHHHHHHHHGHGHHHHHGGHHDDFGHHGHGGHEGHHHHACFGHGHHHHHGGGGGGGGGGGGGFGGGF9C0
@M03495:530:000000000-LYBTV:1:1101:15736:23445 1:N:0:GATCCGGG+ACCTGCTT
GTCAGCATGTGAGCTTTGGACTCCTGACTGGTTTATCAACGGCAAAATATAGATCGGAAGAGCACACGTCTGAACTCCAGTCACGATCCGGGATCTCGTATGCCGTCTTCTGCTTGAAAAAAAAAAAAAAATAAAAATGAAAATCTCACACAGGCATACTACTACTAGAATATGATACATGCTATATCATATAGATTCGCACAAATCCTAACTGCACACCGTCGTACTTGCGAGAACTAATCAACGTCTGC
+
EEEEEFFFFFFFGGGGGGGGGGHHHHHHHHHHHHHHHHHHGGGGGHHHHHHHHHHHGGGGHHHHHHHGHHHGHHHHHHHHHHHHGGHHGHGGGGFHHHGGHHHHGGGHGHHHHHHHHHHGHGGGCB/<<--<01110.0<11=10111<00<....0001<111<1110111<11111111011<1<111::C11111...9</.100111/110001<.-..<-...111--<-.01001010/.../91
@M03495:530:000000000-LYBTV:1:1101:24150:23472 1:N:0:GATCCGGG+ACCTGCTT
GTCAGCATGTGAGCTTTGGAGTGAAATCTCTTGTCTTAAGGAATAAAGGAAAAAGATTCCGTCGGAGGCTCGGTGCTCTACAGGTTCAACCTTTGTACTCTATTATTGCCTCACATTCCATCTCTTGTGAAAATATATTTGATTGGCTTTTCTGCAGGTTGTTTGCCAGGACTTTCCAAGACCTCCACTAGAAAACACAATAAACTTTTTGGAAGCTGGACAACTATCTTCATTTTTCAGAAACAGTGAAC
+
DDDCCFFFFFFFGGGGGGGGGGHHHHHHHHHHHHHHHHHHHHHHHHHHHHHHHHGGHIIHHHHGGGGGGHHGGGGGHHGHHHHHHHHHHHHHHHHHHHHHHHHHHHHHHHHHHHHHHHHFHHHHHHHHHHHHHHHHGHHHHHHHHFHHHGHHHHHHHGHHHGHHFFHFEHEHHHHGHGHHHHHHHGGFHGHEFHHHHHHGHHHEHHHHHHGGEBFAGHFGHHHHGHGGHHGGGGGGFGFGFGBFGFGGGG0
@M03495:530:000000000-LYBTV:1:1101:24210:23490 1:N:0:GATCCGGG+ACCTGCTT
GTCAGCATGTGAGCTTTGGAGTGAAATCTCTTGTCTTAAGGAATAAAGGAAAAAGATTCCGTCGGAGGCTCGGTGCTCTACAGGTTCAACCTTTGTACTCTATTATTGCCTCACATTCCATCTCTTGTGAAAATATATTTGATTGGCTTTTCTGCAGGTTGTTTGCCAGGACTTTCCAAGACCTCCACTAGAAAACACAATAAACTTTTTGGAAGCTGGACAACTATCTTCATTTTTCAGAAAAAGTGAAC
+
AAAA?FFFFFBFDGGFFAEAFBFG3BGHDA3A1GFGHDGH1101AFGH1B0GFG//B1D2B1BA/A/E//0A>/B/F11DBGE0G11BFE0GF1F2222@2@FGBGF1B1B1B/>FGH2BFEEHHFGBGHHH1B1FFHHFF2GHHH0GFHDBGGF2<GGGFCHHFFDFHFC<GHGHFHGHHH0FGCF0GFFHFHHH.CC<DHDD0DDGHB@-/0/CBGGC.FG.C/0GG0B0CBGGBFBBFF//99;9090
@M03495:530:000000000-LYBTV:1:1101:13362:23498 1:N:0:GATCCGGG+ACCTGCTT
GTCAGCATGTGAGCTTTGGACTCCTGACTGGTTTATCAACGGCAAAATATAGATCGGAAGAGCACACGTCTGAACTCCAGTCACGATCCGGGATCTCGTATGCCGTCTTCTGCTTGAAAAAAAAAAAAACAAGGAAAAGGGCTCTGAAGTAGTGATAACTAAACTGCTAGCAAAGCAAACAACACTGTGTAGTAGGAGTCGTACACCAGGCTTCTGGTCATAGTGGAACAATCGCATAGCAGTTATGAGAG
+
DCCCDFFFFFFFGGGGGGGGGGHHHHHHHHHGHHHHHHHHGGGGGHHHHHHHHHHHGGGGHHHHHHHGHHHGHHHHHHGHHHHHGGAHGGGGGDFHHHGGHHHHGGGHGHHHHHHHHHHHHGGGD/<A-EA.0.0>>0/..<../<00<=000;0000000000;;;0;00<00//0/9......00900000000;/:/-99..0/..:..//00000900090.000//009..;.00090;;000000
@M03495:530:000000000-LYBTV:1:1101:21379:23499 1:N:0:GATCCGGG+ACCTGCTT
GTCAGCATGTGAGCTTTGGAGTGAAATCTCTTGTCTTAAGGAATAAAGGAAAAAGATTCCGTCGGAGGCTCGGTGCTCTACAGGTTCAACCTTTGTACTCTATTATTGCCTCACATTCCATCTCTTGTGAAAATATATTTGATTGGCTTTTCTGCAGGTTGTTTGCCAGGACTTTCCAAGACCTCCACTAGAAAACACAATAAACTTTTTGGAAGCTGGACAACTATCTTCATTTTTCAGAAACAGTGAAC
+
CBCCCFFFFFFFGGGGGGGGGGFHHHHHHHHHHHHHHHHHHHHHHHHHHHHHHHGGHHHIHHHGGGGGGHHGGEGGHHHHHHHHHHHHHHGHHHHHHHHHHGHHHHHHHHHHHHHHHHHGHHHHHHHHHHHHHFHHHHHHHHGHHHGHHHHHHHHHHHHHHGHHHGHHHHHHHGHGGHHHFHHHHHHHHHGEGHHHHHEEGGDFHHGFHHFEFHHHFHH.CCGHFHHHHHGFGFGGGEFFGGFGEGFGGG0
@M03495:530:000000000-LYBTV:1:1101:14651:23531 1:N:0:GATCCGGG+ACCTGCTT
GTCAGCATGTGAGCTTTGGAGTGAAATCTCTTGTCTTAAGGAATAAAGGAAAAAGATTCCGTCGGAGGCTCGGTGCTCTACAGGTTCAACCTTTGTACTCTATTATTGCCTCACATTCCATCTCTTGTGAAAATATATTTGATTGGCTTTTCTGCAGGTTGTTTGCCAGGACTTTCCAAGACCTCCACTAGAAAACACAATAAACTTTTTGGAAGCTGGACAACTATCTTCATTTTTCAGAAACAGTGAAC
+
BABBBFFFFFFFGGGGGGGGGGHHHHHGHHHHHFHHHHHHHHFGFHHHHHHHFHGGHHGHHHHGGGGGGHHGGEEGHHHHHGGHHHHGFGFGGGHDGGHHHHHHHHGFHHGCGHHHDBHFHHHHFHHGFFDGHGHBHHHHGHHHEHHGHGHHEH3GHAGHHDHHFEGFFHAGHHGDBFFFFHFFGACGGC111>FGHFAAD0<DGHFDDDGCB;CHFGBCGF:.CGFBFBFFF0BFFGFGBB//FB00900
@M03495:530:000000000-LYBTV:1:1101:6585:23552 1:N:0:GATCCGGG+ACCTGCTT
GTCAGCATGTGAGCTTTGGTCCAGCCTGAGTCCTGGTTTATCAACGGCAAAATATAGATCGGAAGAGCACACGTCTGAACTCCAGTCACGATCCGGGATCTCGTATGCCGTCTTCTGCTTGAAAAAAAAAAAACACCAAAGTGAAGAAGAGAAATAATTTCATCACAAGTAAGAAGCCTAAGACACCTCAATGAAATATCGTTGCCATCTACCACGCATCAGCAGACGCCTTTAGGCGCCTCTCTACAACC
+
ABBBBFFFFFFFGGGGGGGCGGHG4FGHHHHHHHHHHHHHHHHHHGGFGGHHHHHHHHHHHGGGGFHHHHHGGGHHGHFHHHHHHHHHHFEHHGHGGGGAGHHEFGHGHFEGFGFGHGFGGBGHHHCC<///-..0.<..000000<///<//<0G0000000:00;0.:<0000//:////0://./.;0090000000.:./.990900;00/..-.-;;//./.---;./////---..///;///9.
@M03495:530:000000000-LYBTV:1:1101:9606:23552 1:N:0:GATCCGGG+ACCTGCTT
GTCAGCATGTGAGCTTTGGTTTATCAACGGCAAAATATAGATCGGAAGAGCACACGTCTGAACTCCAGTCACGATCCGGGATCTCGTATGCCGTCTTCTGCTTGAAAAAAAAAAAACTAGAATATGAGGAGACTATGTAATGTTGAGTATAGCACTGAATGAACAAATAGTAAAGTGATGAGTATTGGATATAGATCACATCTCACTATACATTATACTGTGGTAGACATTATGATATCGAGATGTCTTGT
+
CCCDDFFFFFFFGGGGGGGGGGHHHHHHGGGGGHHHHHHHHHHHGGGGHHHHHHHGHHHGHHHHHHHHHHHHGGHHGHGGGFFHHHGGHHHHGGGHGHHHHHHHHHHHHGGGGFB</1111111111111...1<11>1<1111111=11111100/00110111/.11011111:11:1101111100:1<111110/0101111111111111111<111<<111:1111111111<.....01:111:
@M03495:530:000000000-LYBTV:1:1101:14975:23596 1:N:0:GATCCGGG+ACCTGCTT
GTCAGCATGTGAGCTTTGGAGTGAAATCTCTTGTCTTAAGGAATAAAGGAAAAAGATTCCGTCGGAGGCTCGGTGCTCTACAGGTTCAACCTTTGTACTCTATTATTGCCTCACATTCCATCTCTTGTGAAAATATATTTGATTGGCTTTTCTGCAGGTTGTTTGCCAGGACTTTCCAAGACCTCCACTAGAAAACACAATAAACTTTTTGGAAGCTGGACAACTATCTTCATTTTTCAGAAACAGTGAAC
+
CCCCCFFFFFFFGGGGGGGGGGHHHHHHHHHHHHHHHHHHHHHHHHHHHHHHHHGGHIHIHHHGGGGGGHHGGEGGHHHHHHHHHHHHHHHHHHHHHHHHHHHHHHHHHHHHHHHHHHHHHHHHHHHHHHHHHGHHHHHHGHGHGAGHHHHHHHHHHFHHHFFHGGGGHHGHHHGHFHHHGFGFHEHHHGHEHFGHFFGEGFFGHHHHHHGGFFCGHHFHHGHHHHHHHGGGGGGGGGGGFBFFGGFGGG0
@M03495:530:000000000-LYBTV:1:1101:5844:23605 1:N:0:GATCCGGG+ACCTGCTT
GTCAGCATGTGAGCTTTGGATGGTTCTGGTTTATCAACGGCAAAATATAGATCGGAAGAGCACACGTCTGAACTCAGTCACGATCCGGGATCTCGTATGCCGTCTTCTGCTTGAAAAAAAAAAAATAGAGCTAACGTGCATTCCAGTAACTTCGTACATTCGGTGTGAAACCGTACTATCGGTTTCATACACGCTAGAGAACATCGTATATATCGCTCTTTCCGACTGAGACTTTCGTAATCAGCTTTCGC
+
BAABBFFFFBFFFGGGGGG4FGGGGHHHHDGHHHHDFFECEGCFHHHHGFGFHHGGGGHHGHGHHGFGHGFHHGHFF5GFHGEHHGHGGEEFGFG11GFHHGEEHEHHFHFHGHHGDFECGC///0111F?1110.0...11111100000=0.//<.0=00<....000:.-.;..000.-...0;00000.-.9.000/////..9///99/.....////.9--./////;9/.9.;.///9/;B/..
@M03495:530:000000000-LYBTV:1:1101:7868:23622 1:N:0:GATCCGGG+ACCTGCTT
GTCAGCATGTGAGCTTTGGAATTAGTAAATTCGTTGACGACAGAAGGAGCAAGATAACGACCACAGGGAGGGTGGTTTATCAACGCAAAATATAGATCGGAAGAGCACACGTCTGAACTCCAGTCACGATCCGGGATCTCGTATGCCGTCTTCTGCTTGAAAAAAAAAAAATAAGAAGAGTACTCAGTATCTTCTTGCGAGCGACTGACTACACAACGAGTCGTACCGCTATCAATGCGCACCACGTTGTA
+
BCBCCFFFFFFFGGGGGGGGGGHHHHHHHHHHGHHHHHGGGGGHHHHHHHHHHHHHHHGGGGGHHHHGGGGGEFGGGHHHHHHHGGGGGHHFHHHHHHHGGGGHHHHHHHGHGHGHHHHHHHGHHHHGGHHGHGGFGGHHHGGHHHGGDCHGHHHGHFHGHHHHGGC@---.:0000/0.000<00000000000000<-------.0000/0/:..-...<-.<...-<<./00<00..---...<...<
@M03495:530:000000000-LYBTV:1:1101:20901:23624 1:N:0:GATCCGGG+ACCTGCTT
GTCAGCATGTGAGCTTTGGAGTGAAATCTCTTGTCTTAAGGAATAAAGGAAAAAGATTCCGTCGGAGGCTCGGTGCTCTACAGGTTCAACCTTTGTACTCTATTATTGCCTCACATTCCATCTCTTGTGAAAATATATTTGATTGGCTTTTCTGCAGGTTGTTTGCCAGGACTTTCCAAGACCTCCACTAGAAAACACAATAAACTTTTTGGAAGCTGGACAACTATCTTCATTTTTCAGAAACAGTGAAC
+
CBCCCFFFFFFFGGGGGGGGGGHHHHGHHHHHHHHHHHHHHHHHHHHHHHHHHHGGHIHHHHHGGGGGGHHGGEGGHHHHHHHHHHHHHHHHHHHHHHHHHHGHHHHHHHHHHHHHHHHHHHHHHHHHHHHHHHHHHHHHHGHHHHHHHHHGHHHHGHHHHGHHHHHGHHHHGHGHHHHHHHHHHHHHHHHFGFHHHHHGHHHHHHHHHHGGHHFHHHGFHHHHHGHHGHGGGFGFFFFGGBFFGECFFB:
@M03495:530:000000000-LYBTV:1:1101:16136:23624 1:N:0:GATCCGGG+ACCTGCTT
GTCAGCATGTGAGCTTTGGAGTGAAATCTCTTGTCTTAAGGAATAAAGGAAAAAGATTCCGTCGGAGGCTCGGTGCTCTACAGGTTCAACCTTTGTACTCTATTATTGCCTCACATTCCATCTCTTGTGAAAATATATTTGATTGGCTTTTCTGCAGGTTGTTTGCCAGGACTTTCCAAGACCTCCACTAGAAAACACAATAAACTTTTTGGTAGCTGGACAACTATCTTCATTTTTCAGAAACAGTGAAC
+
BABCCFFFFFFFGGGGGGGGGGHHHHHHHHHHHHHHHHHHHHHHHHHHHHHHHHGGHHHHHHHGGGGGGHHGGEFEHHHHHHHHHHHHHHHHHHFGHHHHHGHHGHHHHGHHHHHHHHHHHHHHGHHHHHHHGGFHHHHHHHHHHFHHGHHHHHHGHGHHHDHHHHHHHHHHHHHHEHHHHGFHGFFHHHHFHHHHGHHCGH0GHHHHHHGGHFFHHGGAGFGHHHHHHHGGGFFGF/FFBFB9CF00;B0
@M03495:530:000000000-LYBTV:1:1101:23885:23624 1:N:0:GATCCGGG+ACCTGCTT
GTCAGCATGTGAACTTTGGAGGGCAAGAAGTGGATAACGACCACAGGGAGGGTGGTTTATCAACGGCAAAATATAGATCGGAAGAGCACACGTCTGAACTCCAGTCACGATCCGGGATCTCGTATGCCGTCTTCTGCTTGAAAAAAAAAAAAAAATAAACTGATATTAACTATACTGAAGTGTGTGTATAATAGGACAGAAGGCGCGACACGTGATGTATAGTGCAGCGACTTAGGGCGACGATGATTAGG
+
CCCCCFFFFFFFGGGGGGGGGGGGGGGHHHGHHHHHHHGGGGGHHHHGGGGGEFGGGHHHHHHGGGGGGHHHHHHHHHHHGGGGHHHHHHHGHHHGHHHHHHHHHHHHGGHHGHGGDD/GHGGGHHEFGDGHGGHFFHHGFHGHHGGGCA;:;;-.000000:000000009000000000000...0090;00000;./00..-;-----..9./000009:00000--9-.000./-----..;00000
@M03495:530:000000000-LYBTV:1:1101:13139:23632 1:N:0:GATCCGGG+ACCTGCTT
GTCAGCATGTGAGCTTTGGAGACTGGTTTATCAACGGCAAAATATAGATCGGAAGAGCACACGTCTGAACTCCAGTCACGATCCGGGATCTCGTATGCCGTCTTCTGCTTGAAAAAAAAAAAATCCATATTGTTAAGCTGGGGTTGGCGAAGAACTCCTGCATGACATCCCAGCGCTTGTGAGCTACCCTGGGGCAGTCAATTCGGCACCTCAGCGAGGACACGCCACTATCTGTCATAAAGACACGCTGT
+
ABBBCFFFFFFFGGGGGGGFGFFHHHGHHHHHGHHGGGGGGHHHHHHHHHHGGGGHHHHHHHFFHHGHHHHHFHHHGHHGGHHGHCGCA13@FFGFHFHGGGHFHHHHEGCFGGHFG@@/B<C?1111?1=1111111110<-.-<-<----.//;0;0///;;0/000CA00.9-..9:000/000/.;9.9-.-9;////;/..9--././/9.----./9.-...//////////////////.-...
@M03495:530:000000000-LYBTV:1:1101:5568:23646 1:N:0:GATCCGGG+ACCTGCTT
GTCAGCATGTGAGCTTTGGTCCAGCCTGAGTCCTCTGGTTTATCAACGGCAAAATATAGATCGGAAGAGCACACGTCTGAACTCCAGTCACGATCCGGGATCTCGTATGCCGTCTTCTGCTTGAAAAAAAAAAAAAAACGACCAAGGTAAAGGACGCATAGACGAACATAGTGTAGAACAATTATGATAACACTTCGACGAATGTGTGGCTTTCAGAGTTGCGCTAATCTAGATACTGAATGACAGCGATA
+
DDDDDFFFFFFFGGGGGGGGGGHHHGHHHHHHHHHHHHHHHHHHHHHGGGGGHHHHHHHHHGHGGGGHGHHHHHGHGHGHHHHHHHHHHHHGFHHGHGGGGEFHHGGHHHHGGGHGHHHHHHHHHHHHGGFGF><<<<.-.---...000000/.--<<90:0.---<0:0000<:<00//00<0:<000000000..<9-<.000:.99../00<000000--<-.000000<00<000000000.--<.
@M03495:530:000000000-LYBTV:1:1101:21022:23670 1:N:0:GATCCGGG+ACCTGCTT
GTCAGCATGTGAGCTTTGGTCCACCTGATCCTGGTTTATCAACGGCAAAATATAGATCGGAAGAGCACACGTCTGAACTCCAGTCACGATCCGGGATCTCGTATGCCGTCTTCTGCTTGAAAAAAAAAAAAACAAAAACCACTGAAGTGAATGATTGATGAGACGTAGTGAGAATGTAGCACGAGACTGTAGTACTGATAGTCTTTAGTGGCAAGTCTGCGTGCTGATGAAGATATAGGGGCTTGAGCATT
+
CCCCDFFFFFFFGGGGGGGGGGHHHHHHHHHHHHHHHHHHHHHGGGGGHHHHHHHHHHHGEGGHHHHHHHGHHHGHHHHHHHHHHHHGGHHGHGGGEFHHHGGHHHHGGGHGHHHHHHHGHHHHGGGGC>->..<00.....00000=00<0<C00<:000000.<.../000000000000-.-..00000000000000000000000..:0.<0000-....00000000:<<000..--.-.000<<
@M03495:530:000000000-LYBTV:1:1101:5108:23675 1:N:0:GATCCGGG+ACCTGCTT
GTCAGCATGTGAGCTTTGGAGTGAAATCTCTTGTCTTAAGGAATAAAGGAAAAAGATTCCGTCGGAGGCTCGGTGCTCTACAGGTTCAACCTTTGTACTCTATTATTGCCTCACATTCCATCTCTTGTGAAAATATATTTGATTGGCTTTTCTGCAGGTTGTTTGCCAGGACTTTCCAAGACCTCCACTAGAAAACACAATAAACTTTTTGGAAGCTGGACAACTATCTTCATTTTTCAGAAACAGTGAAC
+
AAAAAFFFFBDFFGFBGGCGG1EB3FHHHHFFGGHHFHGGH1GCGHFHEHHGHHGGHFHHHHFGAE/EEGGGG>EEHHGHHHFFGFHFBBGGFHB2BGGFFHHFHFHE1FGHHFHHHH2FDG1DGHHFC22BBBGHFGHGG22FHFEGFF1FGGFDGGHHHBAGGHGHHH/A<FFFDD<<GGHB<GH0DFFD1DBGGFEGGD<<G0D=GF-CH:CAGF:;CC../CCCGHFFF0;CFFFFBFBFFF90090
@M03495:530:000000000-LYBTV:1:1101:23782:23681 1:N:0:GATCCGGG+ACCTGCTT
GTCAGCATGTGAGCTTTGGAGTGAAATCTCTTGTCTTAAGGAATAAAGGAAAAAGATTCCGTCGGAGGCTCGGTGCTCTACAGGTTCAACCTTTGTACTCTATTATTGCCTCACATTCCATCTCTTGTGAAAATATATTTGATTGGCTTTTCTGCAGGTTGTTTGCCAGGACTTTCCAAGACCTCCACTAGAAAACACAATAAACTTTTTGGAAGCTGGACAACTATCTTCATTTTTCAGAAACAGTGAAC
+
BABABFFFFFFFGGGGGGGGGGHHFHHHHHHHGHHHHHHHHGHHHHHHHHHGHHGGHHHHGHHGGGGGGHHGGEGGHHHHHHHHHHHHHHHHHHHHHHHHHHHHHHHHHHHHGHHHHEHGHHHHHHHHHGHHHHHHHHHHHHHHHHHHHHHHHHHHHHHHHGHHHHHGHGHHHHGHHGHGHHHHGGHGHHHBHGFHHHHGGHHHHHHGHEGCCGCAGHEGHHA:GHHHHHFGGGFGGGGGGFGGGGGGGB0
@M03495:530:000000000-LYBTV:1:1101:11486:23706 1:N:0:GATCCGGG+ACCTGCTT
GTCAGCATGTGAGCTTTGGACTCCTGACTGGTTTATCAACGGCAAAATATAGATCGGAAGAGCACACGTCTGAACTCCAGTCACGATCCGGGATCTCGTATGCCGTCTTCTGCTTGAAAAAAAAAAAATATAGTCTTATATTCTTGTTGATAGATCATGATAATTATCAATATTTTATGATTTAGTGTTCATCTATTCTAGTGAGCTGTTGTCCGTATATTTTTCTTTTGTGTAATGTCATAATCTTTTGT
+
DDDDDFFFFFFFGGGGGGGGGGHHHHHHHHHHHHHHHHHHGGGGGHHHHHHHHHHHGGGGFHHHHHHGHHHGHHHHHHHHHHHHGGHHGHGGGEFHHHGGHHHGGGGHGHHHHHHHGHHHG?FGDC/<0=11111<11>1>111<1=1010000000000000=00000000;0000<0000000;;0000;:;00;0;009000900;00/00...9000;00/00;00//:00:0990000;0090009
@M03495:530:000000000-LYBTV:1:1101:19403:23727 1:N:0:GATCCGGG+ACCTGCTT
GTCAGCATGTGAGCTTTGGAGTGAAATCTCTTGTCTTAAGGAATAAAGGAAAAAGATTCCGTCGGAGGCTCGGTGCTCTACAGGTTCAACCTTTGTACTCTATTATTGCCTCACATTCCATCTCTTGTGAAAATATATTTGATTGGCTTTTCTGCAGGTTGTTTGCCAGGACTTTCCAAGACCTCCACTAGAAAACACAATAAACTTTTTGGAAGCTGGACAACTATCTTCATTTTTCAGAAACAGTGAAC
+
CCCDDFFFFFFFGGGGGGGGGGHHHHHHHHHHHHHHHHHHHHHHHHHHHHHHHHGGHIHIHHHGGGGGGHHGGGGGHHHHHHHHHHHHHHHHHHHHHHHHHHHHHHHHHHHHHHHHHHHHHHHHHHHHHHHHHGFHHHHHHEHHHHHHHHHHHHHHGHHHHGHHHGHHGHHHHHHHHHHHEHHHHHHHHHHEGHHHHHHGGHHHHHHHHHGGHGHHHHGHHHHGFHHHHHGGGGGGGGGGGGGGGGGGGG0
@M03495:530:000000000-LYBTV:1:1101:23819:23741 1:N:0:GATCCGGG+ACCTGCTT
GTCAGCATGTGAGCTTTGGACTCCTGACTGGTTTATCAACGGCAAAATATAGATCGGAAGAGCACACGTCTGAACTCCAGTCACGATCCGGGATCTCGTATGCCGTCTTCTGCTTGAAAAAAAAAAAAAACAAAGATACATAAGGCACAGACGAACGTCAAACTAAGTAAACGTGATGGTCAACGATACGATACATTTCTCATATATAGACATGAGTTGACTTGTTCTGGCCGTGGTACTCGGATACGGCT
+
CCCDEFFFFFFFGGGGGGGGGGHHHHGHHHHGHHHHHHHHGGGGGHHHHHHHHHHHGGGGHHHHHHHGHHHGHHHHHHHHHHHHGGHHGHGGGGCGHHFGHGHHGEGHGHHFGHHHCHGHHGGGGDD/<-..>0/<<111=1110/..//0.-----:...10010011111..../10<1100<...-..9.-111<111:11:::1110:100<111101101111100.--<-.1111.....0..9-
@M03495:530:000000000-LYBTV:1:1101:22194:23812 1:N:0:GATCCGGG+ACCTGCTT
GTCAGCATGTGAGCTTTGGAGTGAAATCTCTTGTCTTAAGGAATAAAGGAAAAAGATTCCGTCGGAGGCTCGGTGCTCTACAGGTTCAACCTTTGTACTCTATTATTGCCTCACATTCCATCTCTTGTGAAAATATATTTGATTGGCTTTTCTGCAGGTTGTTTGCCAGGACTTTCCAAGACCTCCACTAGAAAACACAATAAACTTTTTGGAAGCTGGACAACTATCTTCATTTTTCAGAAACAGTGAAA
+
BBCCCFFFFFFFGGGGGGGGGGHHHHGHHHHHHHHHHHHHHHHHHHHHHHHHHHGGHHHHHHHGGGGGGHHGGGGGHHHHHHHFHHHHHHHHHHHHHHHHHHHHHHHHHHHHHHHHHHHHHHHGGHHHHHHHHHHHHHHGHFHHHHFHHHHGHHHHHHHHHFFGHFHGHHHGHHHHHBGGHFFHGHHHGFF1GFHHHFGEHHD0DGHHGGGGFGFECFFHHHHGGBCGHGGGGGGGGGGGFFFFFGGGGG0
@M03495:530:000000000-LYBTV:1:1101:17921:23815 1:N:0:GATCCGGG+ACCTGCTT
GTCAGCATGTGAGCTTTGGAATTAGTAAATTCGTTGACGACAGAAGGAGCAAGATAACGACCACAGGGAGGGTGGTTTATCAACGGCAAAATATAGATCGGAAGAGCACACGTCTGAACTCCAGTCACGATCCGGGATCTCGTATGCCGTCTTCTGCTTGAAAAAAAAAAAAAGCGTCAAAAAACATGAGTATCGAATGCTGGGCACGTGTCCACTCTAGATATATACGTGTGATATGATGATGTGAAGCC
+
CBCCCFFFFFFFGGGGGGGGGGHHHHHHFGHHGFGHHHGGGGGHHHHHHHHHHHHHHHGGGGGHHHHGGEGGEFEFFHFGHHHHGGGGGHHHHGHHGHHHGGGFFHHHHHHGHHHGFHHFHHHHGHHHGGHGGHGG@CAFGHGD0GHHCCFFGHHGFHHHFF<D.ACD?9-;-......://;-..//;////9..9//////../....////9////9:///99//9///.;///////B/////://.
@M03495:530:000000000-LYBTV:1:1101:19354:23822 1:N:0:GATCCGGG+ACCTGCTT
GTCAGCATGTGAGCTTTGGAGTGAAATCTCTTGTCTTAAGGAATAAAGGAAAAAGATTCCGTCGGAGGCTCGGTGCTCTACAGGTTCAACCTTTGTACTCTATTATTGCCTCACATTCCATCTCTTGTGAAAATATATTTGATTGGCTTTTCTGCAGGTTGTTTGCCAGGACTTTCCAAGACCTCCACTAGAAAACACAATAAACTTTTTGGAAGCTGGACAACTATCTTCATTTTTCAGAAACAGTGAAC
+
BBCCCFFFFFFFGGGGGGGGGGHHHHHHHHHHHHHHHHHHHHHHHHHHHHHHHHGGHHHHHHHGGGGGGHHGGGGGHHHHGHHHHHHHHHHHHGHHHHHHHHHHHHHHHHHHHHHHHHHHFHHHHHHHHHHHHGHHHHHHHEHHHHHHHHHHHHHHFHHHHGHHHHHHFGHHHHHHHHHHGFHHHHHHHHHGHHBGGHGCHHHFHHHHHGGCHFHGFHC.CGHACCGGHHGGGGGGGGGGFFFGGGFGEF9
@M03495:530:000000000-LYBTV:1:1101:6880:23830 1:N:0:GATCCGGG+ACCTGCTT
GTCAGCATGTGAGCTTTGGAAATTAGTAAATTCGATAACGACCACAGGGAGGGTGGTTTATCAACGGCAAAATATAGATCGGAAGAGCACACGTCTGAACTCCAGTCACGATCCGGGATCTCGTATGCCGTCTTCTGCTTGAAAAAAAAAAAAACAATCCCGAGTATAAGCGAACATATAACACATATCAACCAGTACAGTTAAATACAGATAGAAATAGCACACAACACACCGACGTACCCACTGTAAGA
+
CCCCCFFFFFFFGGGGGGGGGGHHHHHHHHHHHGHHHGHGGGGGHHHHGFEGGBFGFGHHHHHHHGGGCGHHHHHGFHHHGGEGGHHHHHHHGHHHGHHHHHHGHHHHHGGHHGHGGF?FGHHGGHHFHCEDHGHHGFHGHH1FFFCFGGF-;-..900/0.:-9;9090:-.--9000;900:.000090:;..0:0900900000000;000000900000;:..;.....-----;:.:09.000000
@M03495:530:000000000-LYBTV:1:1101:11614:23837 1:N:0:GATCCGGG+ACCTGCTT
GTCAGCATGTGAGCTTTGGAGTGAAATCTCTTGTCTTAAGGAATAAAGGAAAAAGATTCCGTCGGAGGCTCGGTGCTCTACAGGTTCAACCTTTGTACTCTATTATTGCCTCACATTCCATCTCTTGTGAAAATATATTTGATTGGCTTTTCTGCAGGTTGTTTGCCAGGACTTTCCAAGACCTCCACTAGAAAACACAATAAACTTTTTGGAAGCTGGACAACTATCTTCATTTTTCAGAAACAGTGAAC
+
BACCCFFFFFFBGGGGGGGGGGHHHHHHHHHHHHHHHHHHHHHHHHHHHHHHHHGGHHHHGGHGGGGGGHHGGGGGHHHHHHHHHHHHHHHHHHHHHHHHHHGHGHHHHHHHHHHHHHHGHHHHHHHHHHHHHHHHHHHHHHHHHHHHHHHHHHGFHHHHFFHHHHHHGHHHHHHHHG1FCFHHHHGHHHHF1FF0FGHEGHEGHHHHHHGG/FHEHHHGHGHAFGFHHHGFEGFGFFFGFF/;F9;00C0
@M03495:530:000000000-LYBTV:1:1101:13792:23839 1:N:0:GATCCGGG+ACCTGCTT
GTTAGCATGTGAGCTTTGGAAATTCGTTGACGACAGAAGGAGCAAGATAACGACCACAGGGAGGGTGGTTTATCAACGGCAAAATATAGATCGGAAGAGCACACGTCTGAACTCCAGTCACGATCCGGGATCTCGTATGCCGTCTTCTGCTTGAAAAAAAAAAAAGCTAGAGTACGACACAGGAGGATGGAATACTGAGTGAAGCAGCGATATGCGTATATATGAGCAGGAACACGGTACGCGACGGAACT
+
BABBBFFFFFFFGGGGGGGGGGHHHGHHHHHGFGGGHHHHHHGHFHHHHHGGGGGGHHHHGEEGG>FCEGGHFFFHHGGGG?GGHGHHFGHHHGGFGG0FFHGHGHHHGEHHHHHHHGHGGDDGFGHGGG<CGHHFEFCGGGADCCGHHHGHH.<D0C-:C-:;A:.00009900...--.;...:;F/.;///9//9/99/9;/;/:--..-//99..////9/////.9;...9-9....--;--..-/
@M03495:530:000000000-LYBTV:1:1101:8961:23844 1:N:0:GATCCGGG+ACCTGCTT
GTCAGCATGTGAGCTTTGGATGGTTCTGGTTTATCAACGGCAAAATATAGATCGGAAGAGCACACGTCTGAACTCCAGTCACGATCCGGGATCTCGTATGCCGTCTTCTGCTTGAAAAAAAAAAAACGAATCAACAGTAATACGTATAACCTCATACACTCGGAAAACACCAAAGTGTAAATGCTTACTATCTAGTAACATGGCGTTACCTCTCAACCAGATACCTCCAAGCTATCAGTCTGTAACTCACA
+
CCCCCFFFFFFFGGGGGGGGGGGGGHHHHHHHHHHHHHGGGGGHHHHHHHHHHHGGGGHHHHHHHGGHHGGHHHHHHHHHHHGEHHGHGGEE?FHHFGHHHHGEEHGHHHHHHHHCHDHGG/?/////..<<110<0111110.<00/00/0/<000000/;..:-//..;.../000;0000;;;0:0000990000000//.-.9..9///////..../////;.///9;///://///://////:/
@M03495:530:000000000-LYBTV:1:1101:6226:23846 1:N:0:GATCCGGG+ACCTGCTT
GTCAGCATGTGAGCTTTGGTTTATCAACGGCAAAATATAGATCGGAAGAGCACACGTCTGAACTCCAGTCACGATCCGGGATCTCGTATGCCGTCTTCTGCTTGAAAAAAAAAAAAACAGGCACAACTAATCTCCAGTGTACAAGATGCAGCTGATGGAGCTTATCAAGAATGAGAATAATTAAAATGACAACAGTGCATCAGCTGAAGCAGCTCGACATAAGAATGTGATCGGCATAACAGAGGATCATG
+
CBCCCFFFFFFFGGGGGGGGGGHHHHHHGGGGGHHHHHHHHHHHGGGGHHHHHHHGHHHGHHHHHHHHHHHHGEHHGHGGGGCGGHGGGHGHGGGFFHFHHHHHACFGHFGC/B/>//?0//.000<1111>><1=<00000=00/000<0</00000::/.;;:0;000/00:009;00000;00009000.:/09;;09000;00;000///0.--..0000;09;00;0..--900000//..;/.00
@M03495:530:000000000-LYBTV:1:1101:10489:23852 1:N:0:GATCCGGG+ACCTGCTT
GTCAGCATGTGAGCTTTGGAGTGAAATCTCTTGTCTTAAGGAATAAAGGAAAAAGATTCCGTCGGAGGCTCGGTGCTCTACAGGTTCAACCTTTGTACTCTATTATTGCCTCACATTCCATCTCTTGTGAAAATATATTTGATTGGCTTTTCTGCAGGTTGTTTGCCAGGACTTTCCAAGACCTCCACTAGAAAACACAATAAACTTTTTGGAAGCTGGACAACTATCTTCATTTTTCAGAAACAGTGAAC
+
BBBCCFFFFFFFGGGGGGGGGGHHHHHHHHHHHHHHHHHHHHHHHHHHHHHHHHGGHHHIHHHGGGGGGHHGGEGGHHHHHHGHHHHHHHHHHHHFHHHGHHHHHHHHHHHHHHHHHHHGHHHHHHGGHHHHHHHHHHHHHHHHHHHHHGHHHHHHGHGHHEHHHGHHHHGHGHGGHGHEHHHGHHGHHHEGGHHHHHGGBGGGHHHHHHGGFHHEFHFFHFHHFBHHEHFGGGGGGGGFEFGFFF;CFG0
@M03495:530:000000000-LYBTV:1:1101:23324:23882 1:N:0:GATCCGGG+ACCTGCTT
GTCAGCATGTGAGCTTTGGAGTGAAATCTCTTGTCTTAAGGAATAAAGGAAAAAGATTCCGTCGGAGGCTCGGTGCTCTACAGGTTCAACCTTTGTACTCTATTATTGCCTCACATTCCATCTCTTGTGAAAATATATTTGATTGGCTTTTCTGCAGGTTGTTTGCCAGGACTTTCCAAGACCTCCACTAGAAAACACAATAAACTTTTTGGAAGCTGGACAACTATCTTCATTTTTCAGAAACAGTGAAC
+
CBCCCFFFFFFFGGGGGGGGGGHHDHHHHHHHHHHHHHHHHHHHHHHHHHHHHHGGHHIHHHHGGGGGGHHGGFGGHHHHHHHHHHHHHHHHHHHHHHHHHHHHGHHHHHHHHHHHHHHHHHHHHHHHHHHHHHHHHHHHHHFGHHHHHHHHHHHHHHHHHGHHHHHHHHHHGHHHHHGHHHHHHHHHGHHBGHGHHHHGHGHHHHHHHHGGHFHFHHGFHHHGHGHHHHEFFGGGFFFF<CFGGGFFGB0
@M03495:530:000000000-LYBTV:1:1101:18473:23887 1:N:0:GATCCGGG+ACCTGCTT
GTCAGCATGTGAGCTTTGGAGTGAAATCTCTTGTCTTAAGGAATAAAGGAAAAAGATTCCGTCGGAGGCTCGGTGCTCTACAGGTTCAACCTTTGTACTCTATTATTGCCTCACATTCCATCTCTTGTGAAAATATATTTGATTGGCTTTTCTGCAGGTTGTTTGCCAGGACTTTCCAAGACCTCCACTAGAAAACACAATAAACTTTTTGGAAGCTGGACAACTATCTTCATTTTTCAGAAACAGTGAAC
+
CCCCCFFFFFFFGGGGGGGGGGHHHHHHHHHHHHHHHHHHHHHHHHHHHGHHHHGGHIIHHHHGGGGGGHHGGGGGHHHHHHHHHHHHHHHHHHHHHHHHHHHHHHHHHHHHHHHHHHGHHGHHHHHHHHHHHHHHHHHHHHHHHAFHHHHHHHHHGHHHGGHHHHHHHHEFHHGHHHHHHHHHHHHHHHHFHHHHHHHEHDFGFHDHHHGCGGBEGHHHHHFHHGFFFHGGGFGGGGGF0FFGGGGF0;0
@M03495:530:000000000-LYBTV:1:1101:19240:23891 1:N:0:GGTCCGGG+ACCTGCTT
GTCAGCATGTGAGCTTTGGAATTAGTAAATTCGTTGACGACAGAAGGAGCAAGATAACGCCACAGGGAGGGTGGTTTATCAACGGCAAAATATAGATCGGAAGAGCACACGTCTGAACTCCAGTCACGGTCCGGGATCTCGTATGCCGTCTTCTGCTTGAAAAAAAAAAAAAAAAGAAGCTAGACGGAGCACACTGCTGATAAGGCTGTTGCTACTCCACACAGATCATAGTCATATGAATATGATAGTGC
+
CDDDDFFFFFFFGGGGGGGGGGHHHHHHHHHHGHHHHHGGGGGHHHHHHHHHHHHHHHGGGGGHHHGGGGG?FFEGHHHHHHHGGGGGHGHHHHHHHHHGGGGHHHHGHHGHHHGHHHHHHHHHHHHG/FGGGGGGGFHGGFFHHHGGDGFGFHHHHHG<CDFFGGGGA---9-:.../:00000...;-.././000:00:000/0..000;;0:000/0..:0;0000:0000000:00000:::0000
@M03495:530:000000000-LYBTV:1:1101:6949:23911 1:N:0:GATCCGGG+ACCTGCTT
GTCAGCATGTGAGCTTTGGAATTAGTAAATTCGTTGACGACAGAAGGAGCAAGATAACGACCACAGGGAGGGTGGTTTATCAACGGCAAAATATAGATCGGAAGTGCACACGTCTGAACTCCAGTCACGATCCGGGATCTCGTATGCCGTCTTCTGCTTGAAAAAAAAAAAGACACCACCACACATGCAATCCACAAGAGACGCTGAGATCATGAGCGAATAAACCCACTGATTGACGCATATAACAGTAA
+
BBBBBFFFFFFFGGGGGGGGGGHHHHHFHHHHGGHHHHGFGGGHHHHHHHHHHHHHHHGFGGGHHGHGGGGGEFFEGHHHHHHHGGGGGGHHHHHHHHHFGGGGHHHHHHHGHHHGHHGFFHHHHHHGFDHHGFGC@EFHHHFGHHHHGGGHGHHHFHHHHGHHGFG?@B-..///.......9.00;////.//9..:..9.-..../;;//////--;-.////....///:/9/..;..///;/////
@M03495:530:000000000-LYBTV:1:1101:7639:23923 1:N:0:GATCCGGG+ACCTGCTT
GTCAGCATGTGAGCTTTGGTTTATCAACGGCAAAATATAGATAGGAAGAGCACACGTCTGAACTCCAGTCACGATCCGGGATCTCGTCTGCCGTCTTCTGCTTGAAAAAAAATCACCTGGATATGCATCATTTGAATCTTGGGATAGCGAAGACCTCCATCATATGATCTCCGAGTTGGCGGCTGTCGGTCGTTATCTAATTACCAACACCACGATCGGATGAGTACACGCCGCAACTCGCGTAACGTTAC
+
3>ABABBBB@BBF4BGGGBGCFAFEGHBEG?22223AD5BGG5BG3FEGFCHG2GEHH21DAGF5F3BGHHHGC11>100>11B@FC1?F3@>>/1?4@44BD3?3B?B/E?01?1010001?222>2@12222@>@D222<//1011//<-.00<1>011>1000===000.--.<://-----.0.--;-;...0;9;000////.......-9.-;..-///9///.-.--99;//.----.......
@M03495:530:000000000-LYBTV:1:1101:8162:23936 1:N:0:GATCCGGG+ACCTGCTT
GTCAGCATGTGAGCTTTGGAATTAGCTGGTTTATCAACGGCAAAATATAGATCGGAAGAGCACACGTCTGAACTCCAGTCACGATCCGGGATCTCGTATGCCGTCTTCTGCTTGAAAAAAAAAAACAGAGGGATGGAGAGATCGTCAGGCGCAAGCTGAGATTCTAGCTAGTAATCAACTACATGAAAGCAGCACCATAAATCAGAAACTGACTTGTCGACGTATGTAGGACCTACGTCTCATCACCATCG
+
CCCCDFFFFFFFGGGGGGGGGGHHHHHHHHHHHGHHHHGGGGGHHHHHHHHHHHGGGGHHHHHHHGHHHGHHHHHHHGHHHGGGHHGHGGGGGHHHGGFHHHGGGHGHHHHHHHEHHHHGGCC////01?//<<..0<1.<11.<.<./<-----.000.0<<00000<00000<000/0000000000/0</<...00<000000:0/00000<0<0..--9.0/000000./0<..://00000/000.
@M03495:530:000000000-LYBTV:1:1101:26670:23939 1:N:0:GATCCGGG+ACCTGCTT
GTCAGCATGTGAGCTTTGGAATTAGTAAATTCGTTGACGACAGAAGGAGCAAGATAACGACCACAGGGAGGGTGGTTTATCAACGGCAAAATATAGATCGGAAGAGCACACGTCTGAACTCCAGTCACGATCCGGGATCTCGTATGCCGTCTTCTGCTTGAAAAAAAAAAAAGTAGATAGCAATATACAGCATCCTCGTCTAGTGACACACGAGTGATGCCTGAGGTCATAGTGTACGTGTCGATCATGTG
+
CCCCDFFFFFFFGGGGGGGGGGHHHHHHHHHHGHHHHHGGGGGHHHHHHHHHHHHHHHGFGGGHHHHGGGGGGGGGGHHGHHHHGGEFGHHHHHHHHHHHGGGGHHGHHHHGHHHGHHHHHHHHHGHFFDGHGGGGDFEGFGFDHHGHFDGHGHHHHHHHCGGHHGGG@-;-.0000000000000000:0/0:/0;.:.9.0:00000;.---..0000000//.9:090990000;;///..9..;00;
@M03495:530:000000000-LYBTV:1:1101:17578:23943 1:N:0:GATCCGGG+ACCTGCTT
GTCAGCATGTGAGCTTTGGAGTGAAATCTCTTGTCTTAAGGAATAAAGGAAAAAGATTCCGTCGGAGGCTCGGTGCTCTACAGGTTCAACCTTTGTACTCTATTATTGCCTCACATTCCATCTCTTGTGAAAATATATTTGATTGGCTTTTCTGCAGGTTGTTTGCCAGGACTTTCCAAGACCTCCACTAGAAAACACAATAAACTTTTTGGAAGCTGGACAACTATCTTCATTTTTCAGAAACAGTGAAA
+
CCCCCFFFFFFFGGGGGGGGGGHHHHHHHHHHHHHHHHHHHHHHHHHHHHHHHHGGHHHHHHHGGGGGGHHGGGGGHHHHGHHHHHHHHHHHHHGHHHHHHGHHHHHHGHHHGHHHHHHHHHHHHHHHHGHHHHHHHHHHHHHHHEGHHHHHHFFHGGHHHFHHHGHHEHHHHHHHHHFGHHHHHGHHHHHFFHHHHHEEHHHBFGHHHHGGH0GHGH/CGBGGBGHHHHGGGGBFFBFGGGGFGGGGFF0
@M03495:530:000000000-LYBTV:1:1101:24587:23948 1:N:0:GATCCGGG+ACCTGCTT
GTCAGCATGTGAGCTTTGGAATTAGTAAATTCGTTGACGACAGAAGGAGCAAGATAACGACCACAGGGAGGGTGGTCTATCAACGGCAAAATATAGATCGGAAGAGCACACGTCTGAACTCCAGTCACGATCCGGGATCTCGTATGCCGTCTTCTGCTTGAAAAAAAAAAATACAAGTTAACAAACAGGAGACAGCGCGTTAGGACTCACTGGCAGAAAACCCCGCCGCATACGCTTGCTTACATGCTCCA
+
BBBBBFFFFFFFGGGGGFGFGGHHHHHGGHHHGHHHHHGGGGFHHHHGHHHHHHHHHHGGGGGHHHGGFGGG?FEEHHHHHHHHGGGGGFHHHFFFHFHHGGGGFHGGHHFGHHHGHHHEHHFFDFGHFGEGFHGGGGADBGFGGB1DD.CGGHHBDGDBF0FBG-@@---.0:0000090;;0.../....;...-----;..//////9/.....//./...------;./...;..//://9//;///
@M03495:530:000000000-LYBTV:1:1101:5694:23949 1:N:0:GATCCGGG+ACCTGCTT
GTCAGCATGTGAGCTTTGGAGTGAAATCTCTTGTCTTAAGGAATAAAGGAAAAAGATTCCGTCGGAGGCTCGGTGCTCTACAGGTTCAACCTTTGTACTCTATTATTGCCTCACATTCCATCTCTTGTGAAAATATATTTGATTGGCTTTTCTGCAGGTTGTTTGCCAGGACTTTCCAAGACCTCCACTAGAAAACACAATAAACTTTTTGGAAGCTGGACAACTATCTTCATTTTTCAGAAACAGTGAAC
+
BBBBBFFFFFFFFFGGGGGCFGFFFHHHHGHHHHFHHHHHGHHHHGHHGGHHHHGGHHHHHHHGGGGGGHGGGGDEFFHHHHFEHHFHHHHHHHHHGHHHHGHFHFGHHHHHHHHHHHGGHHHHHFHHFHDGFGFHFHHHHBHFHHFFHHFHHHGHHFFGHGHHHHFGGGEHHGHHHBDGHHHHHHGHHEHFF>GGHHGCDD0=GBHGHFCGFFHHHHFGGGGEGHHHHHB;BFFGGGFEFBFFFF0CB90
@M03495:530:000000000-LYBTV:1:1101:14369:23978 1:N:0:GATCCGGG+ACCTGCTT
GTCAGCATGTGAGCTTTGGAGGGCAAGAAGTGGTTGTGACATTGCTGGTTTATCAACGGCAAAATATAGATCGGAAGAGCACACGTCTGAACTCCAGTCACGATCCGGGATCTCGTATGCCGTCTTCTGCTTGAAAAAAAAACATATGCAGACTCCTGCGTGAAGCAAAAAAGATGTATTGAATAGATCAGTTTAAATTATGATCGCAGTTCATCCACCAGATAGATATACGGTGAGCTATGTGGTGTGCT
+
AAAABFFFFFFFGGGGGGGGGGGGGGFF4FFFGFFGEEHHHHFFHFHHFFHHHHHHHGGCEGHHHHFHHHHHHGGGGHHHHHHHGHHGEFHHFHHGHHFHHGGHGEGFCG//FBGEEHFFHGBGHFGF3FD2F0FGFHGGC-<.1>1111<10<0/0CG-..<.00:/C/.-..000000000CB00000090000000900000.:...00;0;0//..:.;///9;//9.....9;///:///....//
@M03495:530:000000000-LYBTV:1:1101:5390:24013 1:N:0:GATCCGGG+ACCTGCTT
GTCAGCATGTGAGCTTTGGTCCGCCTGGTTTATCAACGGCAAAATATAGATCGGAAGAGCACACGTCTGAACTCCAGTCACGATCCGGGATCTCGTATGCCGTCTTCTGCTTGAAAAAAAACAAAAAGTGATTGGGTTCCAAACTTGTCTAAAACTGACCAATCATGTGTTTAATTTTTATTGTACACTCACCCAAAACCAAAACACATTGCCTTTACACGATCTCATCATAATCCACACTCTATTTGAAA
+
BBBBBFFFFFFFGGGFG4FFGCEEGEFGBGGHHFHGFFGCEAHHHHFFFHHFFEEFGFEEHHHFCHFHGGHFFGHFC@GHFG11EEGGEGGFBFG/>FGBE@GGHFFFGFFDFH3?GC<BC/?/@0//1<1111?/???<1FB.1111111<>>D1<DCC/C//<=D0=DGHH0GG00;.0:;000<0:///.::;FEA..:9A.9AA0;0C000000;0.-.../////;;///9///.//////////9
@M03495:530:000000000-LYBTV:1:1101:12329:24036 1:N:0:GATCCGGG+ACCTGCTT
GTCAGCATGTGAGCTTTGGTCCAGCCTGAGTCCCTGGTTTATCAACGGCAAAATATAGATCGGAAGAGCACACGTCTGAACTCCAGTCACGATCCGGGATCTCGTATGCCGTCTTCTGCTTGAAAAAAAAAATACGACTAGCAAACTCACATCGCATACCTTACTATCTCTATTCTGAACATCTATCACTACTGCGTCTGCATTACTCACGTATTTCCTTTCTATACCTATTGATTACGAACTCTTATCTT
+
CCCBCFFFFFFFGGGGGGGGGGHHHGHHHHHHHHHHHHHHHHHHHHGGGGGHHHHHHHHHHHGGGGHGHHHHHGHHHGHHHHHHHHHHHHGGHGGHGG@E/FHHGGHHHHGGGHGHHGGHHH0GHHHGGCC<011//..-101=101>1/000....<0/000/00000;00;0;0000/00:000;0000/00;..-;.000909;;0/../0/000000///////////;/;/;/...-.;////::/
@M03495:530:000000000-LYBTV:1:1101:17341:24041 1:N:0:GATCCGGG+ACCTGCTT
GTCAGCATGTGAGCTTTGGAATTAGTAAATTCGTTGACGACAGAAGGAGCAAGATAACGACCACAGGGAGGGTGGTTTATCAACGGCAAAATATAGATCGGAAGAGCACACGTCTGAACTCCAGTCACGATCCGGGATCTCGTATGCCGTCTTCTGCTTGAAAAAAAAAAAATTTAGAGCATCTACAACTTATTAGAACTTACGTTCTGACGCTGATATAGACATGATGGTCCTACATGACTTTATTTAGT
+
CCCCCFFFFFFFGGGGGGGGGGHHHHHHHHHHGHHHHHGGGGGHHHHHHHHHHHHHHHGGGGGHHHHGGGGGEFEEGHHHHHHHGGGGGHHHHHHHHHHHGGGGHHHHHHHGHHHGHHHHHHHHHHHHGGHHGHGGGCFHGHGGHHGHGGGHGHHHHHHHGFFHHGGFA-A:.00009000=00090000000000000:0;0.///.090.9...0000000900:00;0000;09:0000000000000
@M03495:530:000000000-LYBTV:1:1101:6809:24049 1:N:0:GATCCGGG+ACCTGCTT
GTCAGCATGTGAGCTTTGGTCCAGCCTGAGTCCTGGTTTATCAAGGCAAAATATAGATCGGAAGAGCACACGTCTGAACTCCAGTCACGATCCGGGATCTCGTATGCCGTCTTCTGCTTGAAAAAAAAAATTTGAAGATTTAGTTGATTTAGAAATCAATAATGAGATCCGCGCGTATGTGGTCTTATCATGGCTTGTAATCTCGATCTTCAGCTTGGTATGATGAGATGTCCAACGCCTAGACACCTGTC
+
BBBBBFFFFFFFGGGGGGGGGGHHGGHHHHFGHGHHHHHHHHHGHHGHGHHHHHHHHHHGGGGGHHHHHHHGHHFGFHHHHHHHHHHHGGHHGG/EEECDGCFECHEFCFGHGFHHHHHHAFHHFCDC/>02<111111111<1<1@111=<1=11111111111FG<00.<-----;:;00/0;:0000000./.-:009009.0/;.0900000/.00;/;;///////9//;/.--.9////..;/:/
@M03495:530:000000000-LYBTV:1:1101:11956:24059 1:N:0:GATCCGGG+ACCTGCTT
GTCAGCATGTGAGCTTTGGTCCAGCCTGAGTCCTGGTTTATCAACGGCAAAATATAGATCGGAAGAGCACACGTCTGAACTCCAGTCACGATCCGGGATCTCGTATGCCGTCTTCTGCTTGAAAAAAAAAAAAAACTAACACGAATCAGTTCTCCTTAAGTCTTATTTAACAGTTTTCTTCACGTTAGTTCGTTGTTATATGATACCTTCTGAGCTCAACTTATGTCACATTTATGGTATTCGTCTGTGTT
+
CCCDDFFFFFFFGGGGGGGGGGHHHGHHHHHHHHHHHHHHHHHHHGGGGGHHHHHHHHHHHGGGGHHHHHHHGHHHGHHHHHHHHHHHHGGHHGHGGEGEHHHFGHHHHGGGHGHHHHHHHGFHHFGGGGC<>--.000000.-..:0:;000000:0000;0000000000000090;;000..;;.900..//.9B0000000000009000:0000/090000:0000000:00:0000//.::000/
@M03495:530:000000000-LYBTV:1:1101:15590:24088 1:N:0:GATCCGGG+ACCTGCTT
GTCAGCATGTGAGCTTTGGAATTAGTAAATTCGTTGACGACAGAAGGAGCAAGATAACGACCACAGGGAGGGTGGTTTATCAACGGCAAAATATAGATCGGAAGAGCACACGTCTGAACTCCAGTCACGATCCGGGATCTCGTATGCCGTCTTCTGCTTGAAAAAAAAAAAAAATGAAGGACAGACATAGTAGATGGAATAGTCAAATGTAACCTGAGACGCAGACACTGCAATATGACAACGTGATGCAA
+
CCDDCFFFFFFFGGGGGGGGGGHHHHHHHHHHGGHHHHGGGGGHHHHHHHHHHHHHHHGGGGGHHHHGGGGGEFGEGHHHHHHHGGGGGHHHHHHHHHHHGGGGHHHHHHHGHHHGHHHHHHHHHHHHGGHHGHGGGDFHHHGGGHHGGCEHGHHHEHHHHGGHHGGFG??:--.0:000:./.:./0:00000;00/000000000;00000:0.//0:.----.//:000000000:00.-...;00;0
@M03495:530:000000000-LYBTV:1:1101:24466:24109 1:N:0:GATCCGGG+ACCTGCTT
GTCAGCATGTGAGCTTTGGAGGGCAAGAAGTGGTTGTGACTGGTTTATCAACGGCAAAATATAGATCGGAAGAGCACACGTCTGAACTCCAGTCACGATCCGGGATCTCGTATGCCGTCTTCTGCTTGAAAAAAAAAAAAGAACACGGCACATGTCTTGGTGTTGTCTGTAAGTACGTCAACTCTATCGATCGCGTACTCACGCGAACGTCTCACATCGAACGTATACCTGCTCTCATACAGACGGGATGC
+
CCCCCFFFFFFFGGGGGGGGGGGGGGGHHHGGHGGGGGGHHHHHHHHHHHHHGGGGGHHHHHHHHHHGGGGGHHGHHHHGHHHGHHHHHHHHHHHHGGGGGHGGGGAHHHCEHHHHGGGHGGHFHHHHCGHHFC@F<<-<.<</</.----/:00000;0:.:../0090000000.99..0000000..::9.-9:-.://.:-;---.9;//////.:;A;9.//////.///////////.-.-.../
@M03495:530:000000000-LYBTV:1:1101:12618:24122 1:N:0:GATCCGGG+ACCTGCTT
GTCAGCATGTGAGCTTTGGTCCAGCCTGAGTCCTGGTTTATCAACGGCAAAATATAGATCGGAAGAGCACACGTCTGAACTCCAGTCACGATCCGGGATCTCGTATGCCGTCTTCTGCTTGAAAAAAAAAAAACTCTACCGTGAGCAATAGTTAGTCCATGAGAAGCGTATAATCGTCAAATAAGCTAATCTGACTCATCGCAGCTACCTATGCAAGTGTTCTAGACTACTTATCCATGATGAACTCTACT
+
CBCCCFFFFFFFGGGGGGGGGGHHHGHHFHHHHHHHHHHHHHHHHGGGGGHHHHHHHHHHHGGGGGHHHHHHGHHGGHHHHHHHFHHHHGGHHGHGG?FFHHHGGHHHHGEEHGHHGHHGEFGHHCFCFG</<.111<11-.<..=0<00=00<0=000000000/0;.:.;000..:..000000;00;00;00000000...:/00/00:00000:0900000000:/0090000::000000000000
@M03495:530:000000000-LYBTV:1:1101:15911:24144 1:N:0:GATCCGGG+ACCTGCTT
GTCAGCATGTGAGCTTTGGTCCAGCCTGAGTCCTCTGGTTTATCAACGGCAAAATATAGATCGGAAGAGCACACGTCTGAACTCCAGTCACGATCCGGGATCTCGTATGCCGTCTTCTGCTTGAAAAAAAAAAAATATATATCATAAAACATTACCACACATGTCATACTGTGACACACAATAACTCAGTAGACTCAAAGTGTAGGTAGTTATGTCTATGTGCTCAGTTGACTGAGGTTGATGTATAGACA
+
CCCDDFFFFFFFGGGGGGGGGGHHHGHHHHHHHHHHHHHHHHHHHHHGGGGGHHHHHHHHHHHGGGGHHHHHHHGHHHGHHHHHHHHHHHHGGHHGHGGGFAGGHGGHHHHGGGHGHHGHHHHHHHHHGGGGGC-01=11<=11111100.0000000...0000000;;0;00;00/..:00000000900000009000;900;0909000000;000;00000/:0990;;00.////:090:00000
@M03495:530:000000000-LYBTV:1:1101:14450:24151 1:N:0:GATCCGGG+ACCTGCTT
GTCAGCATGTGAGCTTTGGTTTATCAACGGCAAAATATAGATCGGAAGAGCACACGTCTGAACTCCAGTCACGATCCGGGATCTCGTATGCCGTCTTCTGCTTGAAAAAAAAAAAACACTAAAAGAAGTTACATCACACGTGCCAATATCGACATGCACTAACACAGACACGCATCGAGCTCTCACACGATACATTATGCTACAGGAAGCTCATTGCAACATACTCACATGATACGTGCATAGGAGCTCAA
+
CBCCCFFFFFFFGGGGGGGGGGHHHHHHGGGGGHHHHHHHHHHHGGGGHHHHHHHGHHHGHHHHHHHHHHHHGGHHGHGGGGGHHHFEHGHHGEGHGGHHHHHHAGHHHGGGGG////01111?1/001111<111111-0...0<000=..-<.000:::0:00..:.::.--.-.;;..0;00:00-;..-00000000:000/./..0:0;:00000./000:00:000;0;.0/..00000/..000
@M03495:530:000000000-LYBTV:1:1101:20241:24157 1:N:0:GATCCGGG+ACCTGCTT
GTCAGCATGTGAGCTTTGGAGTGAAATCTCTTGTCTTAAGGAATAAAGGAAAAAGATTCCGTCGGAGGCTCGGTGCTCTACAGGTTCAACCTTTGTACTCTATTATTGCCTCACATTCCATCTCTTGTGAAAATATATTTGATTGGCTTTTCTGCAGGTTGTTTGCCAGGACTTTCCAAGACCTCCACTAGAAAACACAATAAACTTTTTGGAAGCTGGACAACTATCTTCATTTTTCAGAAACAGTGAAC
+
CCCDDFFFFFFFGGGGGGGGGGHHHHHHHHHHHHHHHHHHHHHHHHHHHHHHHHGGHIIHHIHGGGGGGHHGGGGGHHHHHHHHHHHHHHHHHHHHHHHHHHHHHHHHHHHHHHHHHHHHHHHHHHHHHHHFHHHHHHHHHGGHFHHHHHHHHHGHGHHGFEHHHHHHHHHHHHHHHHFFAHHHHHHHGHHHHGHHGHHGDGFHHHHHHHFGBGFHHHHCGHHHHHHHHHGGGGGGGGGGFGGGEFCFBG0
@M03495:530:000000000-LYBTV:1:1101:18005:24170 1:N:0:GATCCGGG+ACCTGCTT
GTCAGCATGTGAGCTTTGGAATTAGTAAATTCATAACGACCACAGGGAGGGTGGTTTATCAACGGCAAAATATAGATCGGAAGAGCACACGTCTGAACTCCAGTCACGATCCGGGATCTCGTATGCCGTCTTCTGCTTGAAAAAAAAAAAAAAATATGCAAGTACTATAATCAATAGTGAGCAGTATCTTCAAAAATACTATCAGCTCACAGCACATGAAACAATGACTCTAGTCTAATGTACACACGAGG
+
BBBBCFFFFFFFGGGGGGGGGGHHHHHHHHHHHHHHHGGGGGHHHHGGGGGEFGGFHHHHHHHGGGGGHHHHHHHHHHHGGGGHHHHHHHGHHHGHHHHHHHHHHHHGGHHGHGGGGEHHHGGFHHHGEGHGHHHHHHHHHHHHGGG?D<----.<1111101<111111111011111:000/11111111110..001<11:101000:<./.:10<110/.:010110111111<:1111110.----
@M03495:530:000000000-LYBTV:1:1101:22664:24203 1:N:0:GATCCGGG+ACCTGCTT
GTCAGCATGTGAGCTTTGGAATTAGCTGGTTTATCAACGGCAAAATATAGATCGGAAGAGCACACGTCTGAACTCCAGTCACGATCCGGGATCTCGTATGCCGTCTTCTGCTTGAAAAAAAAAAAGACCCACATATAGTGATTGATTTCCAAACTTGTATAAAACTGCCCCATCATGTGTTTAATGTTTATTAGAAAACTACCTAACACCCAATAACTTTCCTGGCATCCGACCTCATGTTAATCCAACTA
+
BBBBBFFFFFFFGGGGFGFGGGHHBFHFHBABGEGHHHGGGGGHHGHHHEHFHHGGFEHFHGFHFFFGEFGFFB@FFGFGGFEFEGE?EEF11@411?3FD3/?/?FEG4??F?0BFHFCC//C//?00///<><=11>1<<FD>DGF11F0D<000=G0DG0=0<<0<G.AC/00;00;/::CF0;000;9000;0//;;CF00///:...C/:0000000;0/9;///..-9;/;////:BFF9/////
@M03495:530:000000000-LYBTV:1:1101:7780:24213 1:N:0:GATCCGGG+ACCTGCTT
GTCAGCATGTGAGCTTTGGAGTGAAATCTCTTGTCTTAAGGAATAAAGGAAAAAGATTCCGTCGGAGGCTCGGTGCTCTACAGGTTCAACCTTTGTACTCTATTATTGCCTCACATTCCATCTCTTGTGAAAATATATTTGATTGGCTTTTCTGCAGGTTGTTTGCCAGGACTTTCCAAGACCTCCACTAGAAAACACAATAAACTTTTTGGAAGCTGGACAACTATCTTCATTTTTCAGAAACAGTGAAC
+
CCCCCFFFFFFFGGGGGGGGGGHHHHHHHHHHHHHHHHHHHHHHHHHHHHHHHHGGHIHHHIHGGGGGGHHGGGGGHHHHHHHHHHHHHHHHHHHHHHHHHHHHHHHHGHHHGHHHHHHHHHHGHHHGHFFHHHHHHHHHHHHGGHHGHHHHGHGHHHHHHAGHHHHHFHGGHFGGHGHHGHGGHHHHHGHHGHGFHGGEHFGHHHHHHHGGHHHHHHGEFHHGHHHHHHGGGGFGGGGEFGFGFFBFGG0
@M03495:530:000000000-LYBTV:1:1101:22744:24216 1:N:0:GATCCGGG+ACCTGCTT
GTCAGCATGTGAGCTTTGGAGTGAAATCTCTTGTCTTAAGGAATAAAGGAAAAAGATTCCGTCGGAGGCTCGGTGCTCTACAGGTTCAACCTTTGTACTCTATTATTGCCTCACATTCCATCTCTTGTGAAAATATATTTGATTGGCTTTTCTGCAGGTTGTTTGCCAGGACTTTCCAAGACCTCCACTAGAAAACACAATAAACTTTTTGGAAGCTGGACAACTATCTTCATTTTTCAGAAACAGGGAAC
+
CCCCCFFFFFFFGGGGGGGGGGHHHHHHHHHHHHHHHHHHGHHHHHHHGHHHHHGGGIIHHHHGGGGGGHHGGEGGHHHHHHHHHHHHHHGHHHGGHHHHHHHHHHHGEHHHHHHHHHHHGFHHHGHFHHBGFFHHHHHHHHGHHHGHHHHHHHHHHHHHG<GFBFGGHHFGHGHGHHHHAHHHHEGFHHHBDDGHHHGED0<DGHHHHHGCGB/:CCGHHHFCC/CGFFGFGGFFGGBFFBFFGG...9.
@M03495:530:000000000-LYBTV:1:1101:23939:24217 1:N:0:GATCCGGG+ACCTGCTT
GTCAGCATGTGAGCTTTGGAGTGAAATCTCTTGTCTTAAGGAATAAAGGAAAAAGATTCCGTCGGAGGCTCGGTGCTCTACAGGTTCAACCTTTGTACTCTATTATTGCCTCACATTCCATCTCTTGTGAAAATATATTTGATTGGCTTTTCTGCAGGTTGTTTGCCAGGACTTTCCAAGACCTCCACTAGAAAACACAATAAACTTTTTGGAAGCTGGACAACTATCTTCATTTTTCAGAAACAGTGAAC
+
BABCCFFFFFFFGGGGGGGGGGHHGHHHHHHHHHHHHHHHHGFHHHHHGHHHHHGGHHIIHHHGGGGGGHHGGEDGHGGGHGGHHHHHHHGHHHHGHHHHEGHHHHHGFFHHHHHHHHHEHHHHHGHHHHHFHHHHFFHHHHHHHGFFHHHHGHFHHHHHGGHG2DGHHGEHHFGHGHFHFGFHHHHHGHF1FFHHHHGEGDGHGHHHHGC@FHGHGGGCGF.CGFHHHHEBFFGEGGFGE0FGGGCFF00
@M03495:530:000000000-LYBTV:1:1101:11160:24222 1:N:0:GATCCGGG+ACCTGCTT
GTCAGCATGTGAGCTTTGGAGGGCAAGAAGTGGTTGTGACTGGTTTATCAACGGCAAAATATAGATCGGAAGAGCACACGTCTGAACTCCAGTCACGATCCGGGATCTCGTATGCCGTCTTCTGCTTGAAAAAAAAAATGTAAGCAAGACAAGAAAGATGAAATCCACATTAATAGAGCAGATACCTCACCAATGAGAAGTACACTAAGTCCTGAGGCAGCATTCGGATACGTACCTAACGCTGCATCTCT
+
AABBBFFFFFFFCGGGGGGGGCGGGGGCHGBFFGFEGGHHHHHFHHHHHHHHGGGGGGHHHHHHHHHHGFGGGFHHHEGGGHFGFHHHDGHHHHHHGGEGGHGG/EFHHHGGHFGFG/CHGGHFGFHHHCGFHGCD/<011111110<</</</<<//0<=D0<0/0//00;00:0000//:000000/;.0./9000;/000;;0;//0000;;/9.....////..9./.;9;.//:..-...///;9/
@M03495:530:000000000-LYBTV:1:1101:21918:24225 1:N:0:GATCCGGG+ACCTGCTT
GTCAGCATGTGAGCTTTGGAGTTGACGACAGAAGGAGCAAGATAACGACCACAGGGAGGGTGGTTTATCAACGGCAAAATATAGATCGGAAGAGCACACGTCTGAACTCCAGTCACGATCCGGGATCTCGTATGCCGTCTTCTGCTTGAAAAAAAAAACATTAATAAATATGTAACCCATTTAAAAATGAAACTAAATATCAATTAACACGTGAAACAGCAAACCACTTCGTACGTAACTCACTATACGTT
+
BBBBBFFFFDFFGGGGGGGGGGHHGHGGGGGHHHFGHHHGHGHGHHDFGG?HHFEGGGFGBF@EGHFHGGHHGGGGGHHHHHFGHEHHGFFGHHHFHHHGFHFGHHGHGHHCHHHHGGHHFF?C@AFG<</<<CGGCGFHF1GBBFG10FGFC@CG?@DE0000000000;00;000.;9000;000.00;00;0;9B90;////////:...9./;;...;/....;9/..:.-::9./9///9///.//
@M03495:530:000000000-LYBTV:1:1101:20814:24238 1:N:0:GATCCGGG+ACCTGCTT
GTCAGCATGTGAGCTTTGGAGGGCAAGAAGTGTGGTTTATCAACGGCAAAATATAGATCGGAAGAGCACACGTCTGAACTCCAGTCACGATCCGGGATCTCGTATGCCGTCTTCTGCTTGAAAAAAAAAAAAAAGATAGAGCATATTATGTGAGATGGTCGACACTGTGAGTATAGTGTGAGATGTGAGTACTGTAATATGCTAAACACCTCTCAGTCGTAGTTGAACATGCATGTTATGATAAGATCGAT
+
CCDDDFFFFFFFGGGGGGGGGGGGGGGHHHFHHHGHGHHHHHHHGGGGGGHHHHHHHHHHGGGGHHHHHHHGHHHGHGHHHHHHHHHHGGHHGHGGEE/GHHGGHHHHGEGHGHHHHHHHHHHHHGGG?@----..0=0=0000<0000;0000;00000:;-.:0:0000:;000;0000C0000000;0000:0000000000000../:0/000;.;...00000000000:000000:0000009;9
@M03495:530:000000000-LYBTV:1:1101:4971:24240 1:N:0:GATCCGGG+ACCTGCTT
GTCAGCATGTGAGCTTTGGAATTAGTAAATTCGTTGACGACAGAAGGAGCAAGATAACGACCACAGGGAGGGTGGTTTATCAACGGCAAAATATAGATCGGAAGAGCACACGTCTGAACTCCAGTCACGATCCGGGATCTCGTATGCCGTCTTCTGCTTGAAAAAAAAAAAGAAGAGAAGAACTGATCATCTGACATGACAGACAGCAGACACTAAGACGAGTATACCGTTGGTAAAATAGTGTGAGAGTC
+
BCCCCFFFFFFFGGGGGGGGGGHHHHHHHHHHGHGHGHGGGGGHGHHHHHHHHHHHHHGGGGGHHHHGGGGGEFFFGHGHHHHHFGGGGHGHHHHHHHHHGGGGHHHHHHHGHHHGHHHHHHHHHHHHDAFHEHCCC/?<FGFEFFFG@>DHEBGHHHHHFHHHFCC:B-9:../9.////:/90000;0B////9;////;/.//./././99/////.--..////....../9///:/9/;99////9
@M03495:530:000000000-LYBTV:1:1101:8341:24293 1:N:0:GATCCGGG+ACCTGCTT
GTCAGCATGTGAGCTTTGGAATTAGTAAATTCGTTGACGACAGAAGGAGCAAGATAACGACCACAGGGAGGGTGGTTTATCAACGGCAAAATATAGATCGGAAGAGCACACGTCTGAACTCCAGTCACGATCCGGGATCTCGTATGCCGTCTTCTGCTTGAAAAAAAAAAAAAAATACACAATATCAATAGCGATATATAGTTCAACTCATGCTCACAACTTATCTTCGCTCATACAAGAGGTCAGATAGC
+
BBCCCFFFFFFFGGGGGGGGGGHHHHHHHHHHGGHHHHGFGGGHHHHHHHHHHHHHHHGGGGGHHHHGFGGGEGGGGHHHHHHHGGGGGHHHHHHHHHHHGGGGHHGHHHHGHHHGHHHHHHHHHHHHGGHHGHGGFFAHGHGGHHHHGGGHGGHHFHFHHFGHHGGGGB-9---.00<00.<:1111<111--<.-111<11111110<1111110<0<0101:111....9111000<..0/0/1:111
@M03495:530:000000000-LYBTV:1:1101:21390:24316 1:N:0:GATCCGGG+ACCTGCTT
GTCAGCATGTGAGCTTTGGTCCAGCCTGAGTCCCTGGTTTATCAACGGCAAAATATAGATCGGAAGAGCACACGTCTGAACTCCAGTCACGATCCGGGATCTCGTATGCCGTCTTCTGCTTGAAAAAAAAAATAACACCACACTCACGATCACATTCAGTTAGCTAGTCGAACACTTGTGTAGTACAGTCAGGCGCGAGTGAGTGCATTGAGTGTGGTACAGGACTCGATGATTGTCGCGGCTGTCTGGAT
+
CCCDDFFFFFFFGGGGGGGGGGHHHGHHHHHHHHHHHGHHHHHHHHGGGGGHHHHHHHHHHHGGGGHHHHHHHGHHHGHHHHHHHHHHHHGGHHGHGGGEEHHHGGHHHHGEGHGHGBGHHHGFHHHGGG@C011111.<...0>01...../<0=00=0000000000...:-/000<0/00000000000//-9----.00<000<000:0000./000</..//.</<00:000..-----:0<0/00
@M03495:530:000000000-LYBTV:1:1101:21581:24316 1:N:0:GATCCGGG+ACCTGCTT
GTCAGCATGTGAGCTTTGGAATTAGTAAATTCGTTGACGACAGAAGGAGCAAGATAACGCCACAGGGAGGGGGGTTTATCAACGGCAAAATATAGATCGGAAGAGCACACGTCTGAACTCCAGTCACGATCCGGGATCTCGTATGCCGTCTTCTGCTTGAAAAAAAAAAGGAGTATCTCTTATCGTGGGAACACCTTCTACCAACCGTCCTTCATGAGGCGCGTCTCCCTATCCGTATCCACTATTAAGTA
+
AAAA1B1DF@33AF1ABGCGFGGFCBD3FGAFFAFGCGGCEEACGHHHFEGCFCFGGHGCEEEFFGCAEEE/><<<CHHHBD<ACGC@C/DDHGHFBCGC.::..:/CHF-..CGBBB0C0FFGGB0E.E.C.-@=-:/;F-;B/;/@A--;9BF//BF-9//--;------9-9B/B/9B99/-----;/-;--9;FFFFB/;A------B///;///---;;@B-//-:/9;-----//;////9;//:
@M03495:530:000000000-LYBTV:1:1101:10082:24331 1:N:0:GATCCGGG+ACCTGCTT
GTCAGCATGTGAGCTTTGGAATTAGTAAATTCGTTGACGACAGAAGGAGCAAGATAACGACCACAGGGAGGGTGGTTTATCAACGGCAAAATATAGATCGGAAGAGCACACGTCTGAACTCCAGTCACGATCCGGGATCTCGTATGCCGTCTTCTGCTTGAAAAAAAAAAAAAATAATAAATGAACAATCATGCAACTGATGCGATGCAATGCATTGAAACAGGACGCTAATACGAGTAACAGTCACAACG
+
ABBCCFFFFFFFGGGGGGGGGGHHHHHHHHHHGHHHHHGGGGGHHHHHHHHHHHHHHHGGGGGHHHHGGGGGFGGGGHHHHHHHGGGGGHHHHHHHHHHHGGGGHHHHHHHGHHHGHHHHHHHHHHHHGGHHGHCGFEEHHHFDHHHHGGGHGHHHHHHHHHHHHGGGGG-:;-.000000:00000/0000:0:00//0:0;-....0::0000000:00:/...--...000....;0000000000.-
@M03495:530:000000000-LYBTV:1:1101:21830:24347 1:N:0:GATCCGGG+ACCTGCTT
GTCAGCATGTGAGCTTTGGTCCAGCCTGAGTCCTGGTTTATCAACGGCAAAATATAGATCGGAAGAGCACACGTCTGAACTCCAGTCACGATCCGGGAACTCGTATGCCGTCTTCTGCTTGAAAAAAAAATCTAGATATTCATAAAAATTGGTAGAACAAATTTTATTAAACACGACAAGTTGATCAATTAGGCTTGTTGTTCCAATATAATTGGGATTAACATGAGATCGTCTGATGGTGTGACAGCAAT
+
AAAAAFFFFFFFGFGFFGGGGFFFCAFFHFHFFGEGBFHFHFDGCEAAAEGGBGHHFBH5AEEGEGCFFFHH?GFHEGFHHBFFG@3FHEEGHGC/E//13BEBEF?4BEE/0EFDGFGF3?F3FG/B//011?GD1D1DDFHHHBD101<1111FDDB0<<DGFB0=FDGF0G.<::A.;CFH0:CB000:0;CF-.C.9A;B0;0FFB0;0C/A.99;0000FFF000.99E./9////.://9/.../
@M03495:530:000000000-LYBTV:1:1101:26013:24347 1:N:0:GATCCGGG+ACCTGCTT
GTCAGCATGTGAGCTTTGGTCCAGCCTGAGTCCTGGTTTATCAACGGCAAAATATAGATCGGAAGAGCACACGTCTGAACTCCAGTCACGATCCGGGATCTCGTATGCCGTCTTCTGCTTGAAAAAAAAAATATAAATCCAGAGACAGGTCTGTATGTATGTTCACCGTTTCTGATTGTCAAACGTATTTGTCACAATGTAAGGTGTATAATGTGTCTATCCACGGCCAACATCTGCTGTATATGGATCAT
+
BB?>AFFFFFDDGFGFGGB45GFBGGCG4EGDDEHBBEFFEGHHFEGC?EHHHGGGFDGHCEGEEFFHCHHFE11CFFFCGD3GF@FHHGEHEAE>E@1?@FGE?GGHHG?EFG44FGH3B03B1F/B/</011?1<111111.0000><<10>1=00000=00<0<..<</=0<0;0<00:0:..;;/000;0000000000/0/;00000000;00;;0/0/.-9-9.:.;//////////;;//;/;/
@M03495:530:000000000-LYBTV:1:1101:9187:24350 1:N:0:GATCCGGG+ACCTGCTT
GTCAGCATGTGAGCTTTGGAATAGTAAATTCGTTGACGACAGAAGGAGCAAGATAACGACCACAGGGAGGGTGGTTTATCAACGGCAAAATATAGATCGGAAGAGCACACGTCTGAACTCCAGTCACGATCCGGGATCTCGTATGCCGTCTTCTGCTTGAAAAAAAAAAAAACATAACAACACACAGGAAAATAGAGATCAAATAAGGTCGCTACTAATGGAATAAATATGTACTCAAGAATATTAACAGA
+
BBCCCFFFFFFFGGGGGGGGGGHHHHHHHHHGHHHHHGGGGGGGHHHHHHHHHHHHHGGGEGHHHHGGGGGEFEFFHHHGHHHGGGGGHHHHHHHFHHHGGGGHHHHHHHGHHHGHHHHHHHHHHHHGCAEGHGGGACGFHGGGGHHGGGHGHHHHHHHFGHHFCGGG99--..000090.........9//;000000000:0000009--:9-000000000000000009;0;09:09000000000/
@M03495:530:000000000-LYBTV:1:1101:15744:24361 1:N:0:GATCCGGG+ACCTGCTT
GTCAGCATGTGAGCTTTGGAATTAGTAAATTCGTTGACGACAGAAGGAGCAAGATAACGACCACAGGGAGGGTGGTTTATCAACGGCAAAATATAGATCGGAAGAGCACACGTCTGAACTCCAGTCACGATCCGGGATCTCGTATGCCGTCTTCTGCTTGAAAAAAAAAAAAAAAAAGACATGACGCGCTCACATCGTAAACTCAACCCTCAGAAGATCGTTACGTGTCACTGTACTAGTGTGTCAATAAA
+
BCCCCFFFFFFFGGGGGGGGGGHHHHHHHHHHGGHHHHGGGGGHHHHHHHHHHHHHHHGGGGGHHHHGGGGGEFGGGHHHHHHHGGGGEGHHHHHHHHHHGGGGHHHHHHHGHHHGHHHHHHHHHHHHGGHHGHGGFFCGHHEFHGHHGAGHGHHHHHGHHFFHHGGGGG----:--.9//0000..--;.9;000.....009009...:.0000000./....////00;000:0000000.;000900
@M03495:530:000000000-LYBTV:1:1101:13115:24362 1:N:0:GATCCGGG+ACCTGCTT
GTCAGCATGTGAGCTTTGGAATTAGTAAATTCATAACGACCACAGGGAGGGTGGTTTATCAACGGCAAAATATAGATCGGAAGAGCACACGTCTGAACTCCAGTCACGATCCGGGATCTCGTATGCCGTCTTCTGCTTGAAAAAAAAAATGGTAGACAAAATTATAATAAACAAGACAAAGTGATACATTCGGCGTGTTGTTACACTATAATTGGGTTACACATAAGATCGTACGACTGTGATCAAGCACT
+
BBBBBFFFFFFFGGGGGGGCGFFHGHHHHHHHHHHHHDCEEFHHGAF2EEEBFEEFHGHFFDGDFFGGFHHHHHD@44F1FG1BFHFCGF@BFCFHHHEBFGG4BGF/EEGEG@>/?/GF0FCHCDHDFCHCDGFHHFB01?1CC@FG-.00000;00//.<:0;0:00CCCG.///////00;;000000;;--;-...:.//9//////99//..;99/////9//;/....-9;..9/////9;/../
@M03495:530:000000000-LYBTV:1:1101:16154:24364 1:N:0:GATCCGGG+ACCTGCTT
GTCAGCATGTGAGCTTTGGAGTGAAATCTCTTGTCTTAAGGAATAAAGGAAAAAGATTCCGTCGGAGGCTCGGTGCTCTACAGGTTCAACCTTTGTACTCTATTATTGCCTCACATTCCATCTCTTGTGAAAATATATTTGATTGGCTTTTCTGCAGGTTGTTTGCCAGGACTTTCCAAGACCTCCACTAGAAAACACAATAAACTTTTTGGAAGCTGGACAACTATCTTCATTTTTCAGAAACAGTGAAC
+
CCCCCFFFFFFFGGGGGGGGGGHHHHHHHHHHHHGHHHFHHGHHHHHHHHHHHHGGHHGHHIHGGGGGGHHGGGGGHHHHHHHHHHHHHHHHHHHGHHHHHEHHHHHHGHHHHHHHHHHHHFHHHHHHGHHHHGHHHHHHHHHHHHHHHHHHHGFHHHHHHDHHGHHHFHHHHHHHGHHHHFHGHHFHHHGGGHBHHHGEGHFHHHHGGHGFGFHGGHCGHHHHHGHCGHGFGBBBFGGGFGFGFFC;0C0
@M03495:530:000000000-LYBTV:1:1101:10186:24378 1:N:0:GATCCGGG+ACCTGCTT
GTCAGCATGTGAGCTTTGGAATTAGTAAATTCGTTGACGACAGAAGGAGCAAGATAACGACCACAGGGAGGGTGGTTTATCAACGGCAAAATATAGATCGGAAGAGCACACGTCTGAACTCCAGTCACGATCCGGGATCTCGTATGCCGTCTTCTGCTTGAAAAAAAAAAACAAGACAAGTATTCTAGTGTCTAGATCATAGACAAAAGTGTGATAGACAAGAGGGCGAAAGATTACAAGAGCATCATTGG
+
ABBAAFFFFDFFFGFFFC44GGHFFGGFFFHGFGFBCGEAEE2FGFHEH2GHHFFGHHGGEEEHAAAC1>>01?>?FGFHFBBFEEECECHGGHBGHHFG>/E?FGHGHHFGACHFFGHHBFHFH1FBDDFHGH??@AFEFF.C0<11AD-.E000=0=CCGGF.-::99-..9///;F.000000;0009009///;/////;/.../9//////////.9.....--9-:9/9///9/.:.///9//;/
@M03495:530:000000000-LYBTV:1:1101:25154:24383 1:N:0:GATCCGGG+ACCTGCTT
GTCAGCATGTGAGCTTTGGAGTGAAATCTCTTGTCTTAAGGAATAAAGGAAAAAGATTCCGTCGGAGGCTCGGTGCTCTACAGGTTCAACCTTTGTACTCTATTATTGCCTCACATTCCATCTCTTGTGAAAATATATTTGATTGGCTTTTCTGCAGGTTGTTTGCCAGGACTTTCCAAGACCTCCACTAGAAAACACAATAAACTTTTTGGAAGCTGGACAACTATCTTCATTTTTCAGAAACAGTGAAC
+
CAABCFFFFFFFGGGGGGGGGGGHHHHHHHHHHGHHHHHHHHHHHHHHGFHHHHGGHHHHHHHGGGGGGHHGGGGGHHHHHHHHHHGHHHHHHHHHHHHHHGHHGHHHHHHHGHHHHHFHHHHHGHHGHFHHHHHHHHHHHEHHHHHHHHHHGHHHGHGHFFHHHGHHHEHHHHGGHHGHFHHFHFHEHHHEBHFGHHHCGFHDFHFHHGGGGBGHHHHFFFCGHHHGHHGGGGGGGGGGGFGGGGGFEF0
@M03495:530:000000000-LYBTV:1:1101:16754:24387 1:N:0:GATCCGGG+ACCTGCTT
GTCAGCATGTGAGCTTTGGAGTGAAATCTCTTGTCTTAAGGAATAAAGGAAAAAGATTCCGTCGGAGGCTCGGTGCTCTACAGGTTCAACCTTTGTACTCTATTATTGCCTCACATTCCATCTCTTGTGAAAATATATTTGATTGGCTTTTCTGCAGGTTGTTTGCCAGGACTTTCCAAGACCTCCACTAGAAAACACAATAAACTTTTTGGAAGCTGGACAACTATCTTCATTTTTCAGAAACAGTGAAC
+
BBCCCFFFFFFFGGGGGGGGGGHHHHHHHHHHHGGHHHHGHHHHHHHGFHHHHHGGHHHHHIHGGGGGGHHGGGGGHHHHGHHGHHHHHHHHHHHHGHHHHHHHHHHHHHHHGHHHHHHHHHHHHHHHHHHHHGBHHHGHHHHHHFFFHGHHHHGHGHHHHDHHHGHHGHGHHHHHHGGFFHEHHGGHHHHHHHHGHHH.DDGFFHHHHHGGFHFHFHFHHHFCGFHHHHGGGGGGGGGGGFFGGGGGGG0
@M03495:530:000000000-LYBTV:1:1101:14585:24402 1:N:0:GATCCGGG+ACCTGCTT
GTCAGCATGTGAGCTTTGGAGTGAAATCTCTTGTCTTAAGGAATAAAGGAAAAAGATTCCGTCGGAGGCTCGGTGCTCTACAGGTTCAACCTTTGTACTCTATTATTGCCTCACATTCCATCTCTTGTGAAAATATATTTGATTGGCTTTTCTGCAGGTTGTTTGCCAGGACTTTCCAAGACCTCCACTAGAAAACACAATAAACTTTTTGGAAGCTGGACAACTATCTTCATTTTTCAGAAACAGTGAAC
+
BBBBBFFFFFFFGGGGGGGGGGFFGHBHHHHGHGBGHHHHGEGHHHHHGHHHFHDFHHHHHGGEGFGGGHHGGEEGGHHHHFFFGGHHGFHHHHGHHHHFHHHHGHHFFHFHHHHHHGHHHHHHHHHGHGGHHHHHHHHHHEHHHHHHHGHHGHGHEHHHHGHHHGFHFHHHHHHHHHHFHGHGHHHHGGFDHHHGHHHEDDGFFHHHHHGCFHHGHHCCGHHHHHGHBFGGGGGGGGGGEFGGGGFGEG0
@M03495:530:000000000-LYBTV:1:1101:5537:24428 1:N:0:GATCCGGG+ACCTGCTT
GTCAGCATGTGAGCTTTGGAATTAGTAAATTCGTTGACGACAGAAGGAGCAAGATAACGACCACAGGGAGGGTGGTTTATCAACGGCAAAATATAGATCGGAAGAGCACACGTCTGAACTCCAGTCACGATCCGGGATCTCGTATGCCGTCTTCTGCTTGAAAAAAAAAAAAAACTCAGAGTAACATGGATCTCGATACTGTTGTGTGGCTGCGTTAGCCGTCTAACATGTGACACATAGTATACTGTCAC
+
BBCCCFFFFFFFFGGGGGGGGGHHHHHHGHHHGHHHHHGGGGGHHGHHHHHHHHHHHHGFGGGHHHGGFFGGEGGGGHHHHHHHEGGGEHFHHHHHHHHHGGGGHFHHHHFGCGHGHHHHHHHHHHHHGGHCEHCG@</?FHGGHHHHGDGFEHHHHHHHF0GFFG-A-;:---.0;9/;/////://///9//.//.-:/://;./......-..9.//..-;9B/9;//:/9//:;////9//////9:
@M03495:530:000000000-LYBTV:1:1101:6988:24446 1:N:0:GATCCGGG+ACCTGCTT
GTCAGCATGTGAGCTTTGGAGTGAAATCTCTTGTCTTAAGGAATAAAGGAAAAAGATTCCGTCGGAGGCTCGGTGCTCTACAGGTTCAACCTTTGTACTCTATTATTGCCTCACATTCCATCTCTTGTGAAAATATATTTGATTGGCTTTTCTGCAGGTTGTTTGCCAGGACTTTCCAAGACCTCCACTAGAAAACACAATAAACTTTTTGGAAGCTGGACAACTATCTTCATTTTTCAGAAACAGTGAAC
+
CCCCCFFFFFFFGGGGGGGGGGHHHHHHHHHFHHHHHHHHHHHHHHGHHFHHHHGGHIHHHIHGFGGGGHHGGGGGHHHHHHHHHHHHHHHHHGHHHHHHHGHHGHHHHHHHHHHHHHHHHHHHHHHGHGHHFGHHHHHHHBHHHGHHHHHHHHHHHHHHEFHHHHHHHGHHHHHGHF110FGHHEFGHFHF1GGHCFGCGF<GFBGH0DDGHHEECGC.CCHEHFHGGFFFGGGGBFFFGGFGGGFGGG0
@M03495:530:000000000-LYBTV:1:1101:17498:24453 1:N:0:GATCCGGG+ACCTGCTT
GTCAGCATGTGAGCTTTGGAGTGAAATCTCTTGTCTTAAGGAATAAAGGAAAAAGATTCCGTCGGAGGCTCGGTGCTCTACAGGTTCAACCTTTGTACTCTATTATTGCCTCACATTCCATCTCTTGTGAAAATATATTTGATTGGCTTTTCTGCAGGTTGTTTGCCAGGACTTTCCAAGACCTCCACTAGAAAACACAATAAACTTTTTGGAAGCTGGACAACTATCTTCATTTTTCAGAAACAGTGAAC
+
CCCCCFFFFFFFGGGGGGGGGGHHHHHHHHHHHHHHHHHHHHHHHHHHHHHHHHGGHIHHHHHGGGGGGHHGGGGGHHHHHHHHHHHHHHHHHHHHGHFHHHHHHHHHHHHHHHHHHGHHHHHHHHHHHHHHHHHHHHHHHHHHHHEHHHHHHHGGHHHHHGHHHHHHHGHHHHHHHHHHAGHHHEHHHHHHHHHHHHHEGF0GHHHHHHGGBBGHHHGGHHFHHHHHHFFGGGGGGGFGGBBFFF9FFF0
@M03495:530:000000000-LYBTV:1:1101:24641:24455 1:N:0:GATCCGGG+ACCTGCTT
GTCAGCATGTGAGCTTTGGAATTAGTAAATTCGTTGACGACAGAAGGAGCAAGATAACGACCACAGGGAGGGTGGTTTATCAACGGCAAAATATAGATCGGAAGAGCACACGTCTGAACTCCAGTCACGATCCGGGATCTCGTATGCCGTCTTCTGCTTGAAAAAAAAAAATACAACTTACGGGCATCTATGCAGCTGTCTGATCAAGACATGTGTTTGGCTAGTCATGATGTACGATAGATTACTCATGA
+
CCCDDFFFFFFFGGGGGGGGGGHHHHHHHHHHGGHHHHGFGGGHHHHHHHHHHHHHHHGGGGGHHHHGGGGGEFGGGHHHHHHHGGGGGHHHHHHHHHHHGGGGHHHHHHHGGHHGHHHHHHHHHHHHGGGHGHFF@A/FHHCEHHGHGCFHGHHHHFHHHE=GHGGGA--.0:00000<0..---<:00000000<00:0000:0000/<00000///.00:.000000000009....00000000<00
@M03495:530:000000000-LYBTV:1:1101:13865:24457 1:N:0:GATCCGGG+ACCTGCTT
GTCAGCATGTGAGCTTTGGAATTAGTAAATTCGTTGACGACAGAAGGAGCAAGATAACGACCACAGGGAGGGTGGTTTATCAACGGCAAAATATAGATCGGAAGAGCACACGTCTGAACTCCAGTCACGATCCGGGATCTCGTATGCCGTCTTCTGCTTGAAAAAAAAAAAATCACTAATTACGAGCTGGAGAATGGTCTGAATGTCTAACTGAACAAGACGTACTAGGGCTCGCCCTGGTAGTACGCATC
+
BBBBBFFFFFDFGGFGGGGGGFHHHHHHHHHHGHGHGHGGGGGGGGGHHHHHGHGHFFGFEGGHFHHGGGGG>FFEFHHHHHHHGGGGCHHHHHGHHHHHGGGGHGHHHHHGHHHGHHGHGHHHFHGGGAGGEHGG/?FHHHFFHHHHG<DEEHHHHGHHHFBGHGCC----:;0/00/;000;..-./..././//////////9B///9/;////;..9.;..:/9/...:-;-.9../////;;...-
@M03495:530:000000000-LYBTV:1:1101:6217:24460 1:N:0:GATCCGGG+ACCTGCTT
GTCAGCATGTGAGCTTTGGAATTAGCTGGTTTATCAACGGCAAAATATAGATCGGAAGAGCACACGTCTGAACTCCAGTCACGATCCGGGATCTCGTATGCCGTCTTCTGCTTGAAAAAAAAAAACACAAAAAAGAAAGCAGTAGATACATCATGTCAAACGCAACTAACCATCAAATATAGTGCACAGCTACAAGTATTGAGTGACAAGCTTAGTTAATGTGTCAATCCTATCCTGTTGATGCGAGCAGC
+
CBCCCFFFFFFFGGGGGGGGGGHHHHHHHHHHHHHHHHGGGGGHHHHHHHHHHHGGGGGHHHHHHGHHHGHHHHHHHHHHHHGGHHGHGGGECGHHFGHHFDEFGHGHGHHHHHFHHHGFCGC/A/=?//0?.<<<<0100/0000=0<000000=00000.:---/0:0.00900009000000000/.00000:0000000000000..0000009000000000;:/0000;000000000-9---//
@M03495:530:000000000-LYBTV:1:1101:22077:24526 1:N:0:GATCCGGG+ACCTGCTT
GTCAGCATGTGAGCTTTGGAATTAGCTGGTTTATCAACGGCAAAATATAGATCGGAAGAGCACACGTCTGAACTCCAGTCACGATCCGGGATCTCGTATGCCGTCTTCTGCTTGAAAAAAAAAAAAAAAATAGTCACAGCTACATTAACATCTGAGATTAAAGTAGATAAATGTGAATCAACGTCCCGATACCAAACACTACTAATTATATCGAAGTAGAGATGAGCTTATGAGACTGCTGACACTCTTGT
+
EDDEEFFFFFFFGGGGGGGGGGHHHHHHHHHHHHHHHHGGGGGHHHHHHHHHHHGGGGHHHHHHHGGHHGHHHHHHHHHHHHGGHHGHGGGFFHHHGGGHHHGEGHGHHGHHHHFHHHHGCCGD@<>---.00111111.010011111110111<111111111111111111111<110/.9...-.---00<....0//1:111111:1../.<1<111<01:0<01111:1<<0/101/000/1101
@M03495:530:000000000-LYBTV:1:1101:8042:24534 1:N:0:GATCCGGG+ACCTGCTT
GTCAGCATGTGAGCTTTGGTCCAGCCTGAGTCCTGGTTTATCAACGGCAAAATATAGATCGGAAGAGCACACGTCTGAACTCCAGTCACGATCCGGGATCTCGTATGCCGTCTTCTGCTTGAAAAAAAAAAACAGCAGACGAGACGAGATCTATAGTCACACGTACGAACAGATCAACTTACTATCTAGACAGAGGTATAGGTGACAACAGTCGACGAGATCAAAATTAAATAGTCGCTGAGGAAACGTAT
+
CCCDCFFFFFFFGGGGGGGGGGHHHGHHHHGHHHHHHHHHHHHHHGGGGGHHHHHHHHHHHGGGGHHHHHHHGHHHGHHHHHHHHHHHHGGHHGHGGGGGHHHGGHGHHGGGHGHHHHHHHHHHHHGGGC@C/.000000---...--..000:;:0;00:0-./.-..9-/C0000/00000000000000///.000;000000:0../00:.----..00:0000:0000:00:-...:.0;//..;;
@M03495:530:000000000-LYBTV:1:1101:5419:24559 1:N:0:GATCCGGG+ACCTGCTT
GTCAGCATGTGAGCTTTGGAATTAGTAAATTCGTTGACGACAGAAGGAGCAAGATAACGACCACAGGGAGGGTGGTTTATCAACGGCAAAATATAGATCGGAAGAGCACACGTCTGAACTCCAGTCACGATCCGGGATCTCGTATGCCGTCTTCTGCTTGAAAAAAAAAAAAACACGAGGAAGTGTCTGGTTCTGGCAACTATGGACGGATCGCAATCCACCTATCTGTGCAAAGGCATAGAATCGACACG
+
CCCCDFFFFFFFGGGGGGGGGGHHHGHHHHHHGHHHHHGGGGGHHHHHHHHHHHHHHHGGGGGHHHHGGGGGEGGGGHHHHHHHGGFGGHHHHHHHHHHHGGGGHGHHHHHGHHHGHGHHHHHHHHHHGGHHGHGG@?=GHHGGHFHHG?CHGHHHHHGHHHDHFGFGFD-9;....----/.900000/;000000/0./00000;9-..-.....0/00..00000000000//..0;0000:9.-.-.
@M03495:530:000000000-LYBTV:1:1101:13982:24577 1:N:0:GATCCGGG+ACCTGCTT
GTCAGCATGTGAGCTTTGGACCAGCCTGAGTCCCTGGTTTATCAACGGCAAAATATAGATCGGAAGAGCACACGTCTGAACTCCAGTCACGATCCGGGATCTCGTATGCCGTCTTCTGCTTGAAAAAAAAAAACAAGCCAACATGTATCACTTACTAATTATCCGCTTCTAGAAATGTACGTGATCCCAGCACAACTTATAGTTCCTACTATCGAGAGAAGTACACTGAGACAGTACATACACATTATCGT
+
CCCDDFFFFFFFGGGGGGGGGGHHHGHHHHHHHHHGHHHHHHHHGHGGGGGGHHHHHHHHHHGFGGHHHHHHHGHHHGHHHHHHHHHHHHGGHHGHGGGGFHHHGGHGHHGEGHGHHGHHHHFHHHHGGG/@/...0..00.>0000000000<000==00<00:...:000<0000000.//./00/00./.:/.0:000000000000000....-.0/;00000:0000/:;000000000::;0:./
@M03495:530:000000000-LYBTV:1:1101:16448:24592 1:N:0:GATCCGGG+ACCTGCTT
GTCAGCATGTGAGCTTTGGAGACTGGTTTATCAACGGCAAAATATAGATCGGAAGAGCACACGTCTGAACTCCAGTCACGATCCGGGATCTCGTATGCCGTCTTCTGCTTGAAAAAAAAAAAAAAAAGAATCAGACACTATAACGCATATCCATTATCAGAGATATCGATGTAAGTATGACTATTTCAATTATGCAATGCAAGACTTCATCTCACTGCTAATCACGTCATTACACAGTGAAGTACCAATGG
+
CCCDDFFFFFFFGGGGGGGGGGGHHHHHHHHHHHHGGGGGHHHHHHHHHHHGGGGHHHHHHHGHHHGHHHHHHHHHHHHGGHHGHGGGGGHHGFGHHHHGGGHGHHHHHHHHHHGHGGFGG@><-><...<00000/<0/0000.--..000000;000000/0;009..0.0000000::000000:;00000000;0000:/;0:0:;0::00::00000000.....000000.000000:0000:00
@M03495:530:000000000-LYBTV:1:1101:23944:24602 1:N:0:GATCCGGG+ACCTGCTT
GTCAGCATGTGAGCTTTGGTCCAGCCTGAGTCCTGGTTTATCAACGGCAAAATATAGATCGGAAGAGCACACGTCTGAACTCCAGTCACGATCCGGGATCTCGTATGCCGTCTTCTGCTTGAAAAAAAAAAAAAAATCGCAAGTGCATTCTCCTGTGCATAGCATCGTTCATATATTCATCTGTCGAGATCCTATTCATACAAATGCTTCATAGAAGTGTACGACAGTCGTGTCCACCGTCGCAACACTGT
+
CCCCDFFFFFFFGGGGGGGGGGHHHGHHGHGHHHHHHHHHHHHHHGGGGGHHHHHHHHHHHGGGGHHHHHHHGFGHGHHHHHHHHHHHHGGHHGHGGCEFHHHGGHHHHGEEHGHGHEHFHGHHHHGGGG@/-<<-<0....-:00000:0000000;000000:0....000000000:00000..-.:000;00000000000000000:00000:0000...-;00..../000...;-:-.-..000
@M03495:530:000000000-LYBTV:1:1101:12311:24604 1:N:0:GATCCGGG+ACCTGCTT
GTCAGCATGTGAGCTTTGGTCCAGCCTGAGTCCCTGGTTTATCAACGGCAAAATATAGATCGGAAGAGCACACGTCTGAACTCCAGTCACGATCCGGGATCTCGTATGCCGTCTTCTGCTTGAAAAAAAAAAAACTAAATGTACGACAATGCCGTGAATCATACAGCCATGTGTCACTTATATGACAAATCACACATACATTGATACAATTGTGTATTGTGGATATAGAGAATTGATACATGATCGTGAAA
+
CCCCCFFFFFFFGGGGGGGGGGHHHGHHHHHHHHHHHHHHHHHHHHGGGGGHHHHHHHHHHHGGGGHHHHHHHGHHHGHHHHHHHHHHHHGGHHGHGGGGFHHHGGHHHHGGGHGHHHHHHHHHHGHGGGGC>-.111111111..<--0000-.-..000000000.<<0000000<000<<00<0</<00000.<00:000:00000000:0<00<B00.<<0000<:0000<0000:000<0.:.<<0
@M03495:530:000000000-LYBTV:1:1101:13548:24613 1:N:0:GATCCGGG+ACCTGCTT
GTCAGCATGTGAGCTTTGGCGACAGAAGGAGCAAGATAACGACCACAGGGAGGGTGGTTTATCAACGGCAAAATATAGATCGGAAGAGCACACGTCTGAACTCCAGTCACGATCCGGGATCTCGTATGCCGTCTTCTGCTTGAAAAAAAAAAAAAAACAAAACCAGATACCTATGTAGTCCTGTAACGATAAATGACGTACTGTACGAGCTGATGATAAATAGTGACACTTGTGCGCAACAGTCATCGAGT
+
CDDDDFFFFFFFGGGGGGGGGGGGGHHHHHHHHHHHHHHHGGGGGHHHHGGGGGEFGEFHHHHHHHGGGGGHHHHHHHHHHHGGGGHHHHHHHGHHHGHHHHHHHHHHHHGGHHGHGGGD/GHHGGHHHHGDGGGHGHHHHHGHGHHGGCFF@<--<..........01::11101111:11011:<.....11110.<<..1<1<...-.:00111111110<1111<0<0101.-<--./:00<:0/.0
@M03495:530:000000000-LYBTV:1:1101:18929:24625 1:N:0:GATCCGGG+ACCTGCTT
GTCAGCATGTGAGCTTTGGAATTAGTAAATTCGTTGACGACAGAAGGAGCAAGATAACGACCACAGGGAGGGTGGTTTATCAACGGCAAAATATAGATCGGAAGAGCACACGTCTGAACTCCAGTCACGATCCGGGATCTCGTATGCCGTCTTCTGCTTGAAAAAAAAAAAAACACAAACAAAAACAGGTTGTTGCTGGCTAAGACATGAAAGATCAAGATATACGCAGTGAGTACGTGTCATGCACAGCA
+
BCCCCFFFFFFFGGGGGGGGGGHHHHHHHHHHGHHHHHGGGGGHHHHHHHHHHHHHHHGGGGGHHHHGGGGGEFGGGHHHHHHHGGGGEHHHHHHHHHHHGGGGHHHHHHHGHHHGHHHHHHHHHHHHGGHHGHGGGG/GFHGGHHGHGGGHGHHHHHHHHGHFG--EG-;;-;9.......:..9;9.;0/.:90900./00000/00;000;00090000;00:..-:000900.////;000000/./
@M03495:530:000000000-LYBTV:1:1101:16862:24625 1:N:0:GATCCGGG+ACCTGCTT
GTCAGCATGTGAGCTTTGGAGTGAAATCTCTTGTCTTAAGGAATAAAGGAAAAAGATTCCGTCGGAGGCTCGGTGCTCTACAGGTTCAACCTTTGTACTCTATTATTGCCTCACATTCCATCTCTTGTGAAAATATATTTGATTGGCTTTTCTGCAGGTTGTTTGCCAGGACTTTCCAAGACCTCCACTAGAAAACACAATAAACTTTTTGGAAGCTGGACAACTATCTTCATTTTTCAGAAACAGTGAAC
+
CCCCCFFFFFFFGGGGGGGGGGHHHHHHHHHHHHHHHHHHHHHHHHHHHHHHHHGGHHIHHHHGGGGGGGHGGGGGHHHHHHGGHHHHHHHHHHGHFHHHHHHHHHHHHHHHHHHHHHHGHHGHHHHHHHHHHFHHGGHHHHHHHHHHHHHHHHHHFGFHHDHHGGHGHGHHHHGFFFHHHGHHHEFHHHGF1>FCGHECGFFGHFHHHHF?B0CEGHHECHHEHFHFHGFGGFBFFGGGGGFGGGFFFF0
@M03495:530:000000000-LYBTV:1:1101:14429:24632 1:N:0:GATCCGGG+ACCTGCTT
GTCAGCATGTGAGCTTTGGATGGTTCTGGTTTATCAACGGCAAAATATAGATCGTAAGAGCACACGTCTGAACTCCAGTCACGATCCGGGATCTCGTATGCCGTCTTCTGCTTGAAAAAAAAAAAACACAGTTATGCTCACGGACAGGAGATGCCGGGGAAGCTCCAGACCTAACGGTAATCAGTGAAGAATCGGTGTACTGCAGCACCGGTGAAGGCGGCCGCCTGGTCTCTCCAGCCCCATCAGCTCAC
+
A>AAACDDF5DFDGCFCFBEGCABGGHFGHFCFFGHFHGCEEEFFGFGG5FGHFFHGFHF2F1AFFAFAA5FFDAGHGFFFGAEGH>GCE/?1@4B?EGFHBE/EGEHB4GFDFHBGBA//<<>///?0<0?>1111>>11..--<..<<CGF00:----..;0:///0..0;//.9.9909090;;0;;/0;9.999/9////;/...---9;///9--;;--99../;////////..:..9/9///99
@M03495:530:000000000-LYBTV:1:1101:20414:24633 1:N:0:GATCCGGG+ACCTGCTT
GTCAGCATGTGAGCTTTGGTCCGCCTGGTTTATCAACGGCAAAATATAGATCGGAAGAGCACACGTCTGAACTCCAGTCACGATCCGGGATCTCGTATGCCGTCTTCTGCTTGAAAAAAAAAAAAAACAATATCACACATACTATCTACCTCTATAACACAACCAAACAGCACCCTTTCGACTCTTCATACTTACATTCATCACATGAACCACTGTGTGTTATCGACGTTACCTATTCACTAATACTCTCC
+
CCCCBFFFFFFFGGGGGGGGGGGGGGHHHHHHHHHHHGGGGGHHHHHHHHHHHGDFGHHHHHHHGHHHEGHHHGHGHHHGHGFFHGHGGF>CGEGFEGEHHGEGHGHHFFF3FHGBGHG/C/<>/-C...<0=000<0.000=00=0:0:;0:00:0:00..;.;...././..9./00..;..000900000090000000000000009.:00000../000:.---./.090000000000009;00/
@M03495:530:000000000-LYBTV:1:1101:16369:24702 1:N:0:GATCCGGG+ACCTGCTT
GTCAGCATGTGAGCTTTGGTCCAGCCTGAGTCCTGGTTTATCAACGGCAAAATATAGATCGGAAGAGCACACGTCTGAACTCCAGTCACGATCCGGGCTCTCGTATGCCGTCTTCTGCTTGAAAATGAAAAAATATATTTGATTGGCTTTTCTGCAGGTTGTTTGCCAGGACTTTCCAAGACCTCCACTAGAAAACACAATAAACTTTTTGGAAGCTGTACAACTATCTTCATTTTTCAGAAACAGTGAAC
+
BBBBBFFFFFFFGGGGGGGAF4AFCAFA4BF5AGDBGFFAA5G532A2AEGHDGGH55AFHA1AEGHHFC2FEHEE155@@5@@@GHH31?F11G?//>GH3/FEHC4G@EG0/4B4F4F301111111BFGDHHHFFBGF2GBFGBGF0?<GBHH10?FCAG0B111<.FGCHHHHEFFACFHH.GHECGFHFHHEGG.CC0000CCBF9-/09;9B0;FF0//;FFFB0;;00;09FFB0///;9///9
@M03495:530:000000000-LYBTV:1:1101:6461:24728 1:N:0:GATCCGGG+ACCTGCTT
GTCAGCATGTGAGCTTTGGAGTGAAATCTCTTGTCTTAAGGAATAAAGGAAAAAGATTCCGTCGGAGGCTCGGTGCTCTACAGGTTCAACCTTTGTACTCTATTATTGCCTCACATTCCATCTCTTGTGAAAATATATTTGATTGGCTTTTCTGCAGGTTGTTTGCCAGGACTTTCCAAGACCTCCACTAGAAAACACAATAAACTTTTTGGAAGCTGGACAACTATCTTCATTTTTCAGAAACAGTGAAC
+
CCCDDFFFFFFFGGGGGGGGGGHHHHHHHHHHHHHHHHHHHHHHHHHHHHHHHHGGHIHHHIHGGGGGGHHGGGGGHHHHHHHHHHHHHHHHHHHHHHHHHHHHHHHHHHHHHHHHHHHHHHHGHHHGHHHHHHFHHHHHHGHHHHHHHHHGHHGHGFGHFAHHGHHHHAGGHHHHHHHGFHHFHHHHGHHBGFFHHHHGFFDDHHHHHHGGEFEEHHCCHHHEFFHHHHFGFFBFGGGGEF9BFGFGFG0
@M03495:530:000000000-LYBTV:1:1101:18136:24768 1:N:0:GATCCGGG+ACCTGCTT
GTCAGCATGTGAGCTTTGGAGTGAAATCTCTTGTCTTAAGGAATAAAGGAAAAAGATTCCGTCGGAGGCTCGGTGCTCTACAGGTTCAACCTTTGTACTCTATTATTGCCTCACATTCCATCTCTTGTGAAAATATATTTGATTGGCTTTTCTGCAGGTTGTTTGCCAGGACTTTCCAAGACCTCCACTAGAAAACACAATAAACTTTTTGGAAGCTGGACAACTATCTTCATTTTTCAGAAACAGTGAAC
+
CCCCCFFFFFFFGGGGGGGGGGHHHHHHHHHHHHHHHHHHHHHHHHHHHHHHHHGGHHIIHHHGGGGGGHHGGGGGHHHHHHHHHHHHHHHHHHHHHHHHHHHHHHHHHHHHHHHHHHHHHHHHHHHHHHFHHHHHHHHHHHHHHFGHHHHHHHHHGHFHHEHHHHFHFHGHHHGHHHHGHHHHHHGHHHGBGHHFHFHEFFGGGEHHHHGFFFHGHHGHHHHHFHHHEFFGFGFGGGGGGGGFGGGGBF0
@M03495:530:000000000-LYBTV:1:1101:18587:24807 1:N:0:GATCCGGG+ACCTGCTT
GTCAGCATGTGAGCTTTGGTCCAGCCTGAGTCCTGGTTTATCAACGGCAAAATATAGATCGGAAGAGCACACGTCTGAACTCCAGTCACGATCCGGGATCTCGTATGCCGTCTTCTGCTTGAAAAAAAAAAAAACAGATACACTGACGGCTACTAGTATATGAAGACGTTAGTTGATCGTTCAATATGACATCACACTAATTAGAATTGTGTATGAGTTACAGATAGCAGCACGTCGTTCAAGAGCGACTA
+
CBCCCFFFFFFFGGGGGGGGGGHHHGHHHHHHHHHHHHHHHHHHHGGGGGHHHHHHHHHHHGGGGHHHHHHHGHHHEHHHHHHHHHHHHGGHHGHGGGFGHHHGGHHHHGGGHGGHHHHHHHHHFH@FGGCCA-.<000<0000000.-<-./0000000;00000/.;./.000000./..0000;0000000000//00000000:0:0/:00;0000000:000000/.:-..9-..000;./-----
@M03495:530:000000000-LYBTV:1:1101:22828:24811 1:N:0:GATCCGGG+ACCTGCTT
GTCAGCATGTGAGCTTTGGAGTGAAATCTCTTGTCTTAAGGAATAAAGGAAAAAGATTCCGTCGGAGGCTCGGTGCTCTACAGGTTCAACCTTTGTACTCTATTATTGCCTCACATTCCATCTCTTGTGAAAATATATTTGATTGGCTTTTCTGCAGGTTGTTTGCCAGGACTTTCCAAGACCTCCACTAGAAAACACAATAAACTTTTTGGAAGCTGGACAACTATCTTCATTTTTCAGAAACAGTGAAA
+
BABBCFFFFFFFGGGGGGGGGGHHHHHHHHHHHHHHHHHHHHHHHHHHHHHHHHGGHIHHHIHGGGGGGHHGGEGGHHHHHHHHHHHHHHHHHHHHHHHHHHHHHGHHHHHHHHHHHHGHHHHHHHHHHHHHHHHGHHHHHGHHHHGHHHGHHHHHGHHHHEHHHHHHHHHHHHHGHGFFAFHHHHHHHHH1F>GHHHHGDDDDDBGGHGEFHHHHHHGFHFGHHHHHHHFGGGGGGGGGEFFGGGFFFF0
@M03495:530:000000000-LYBTV:1:1101:14863:24832 1:N:0:GATCCGGG+ACCTGCTT
GTCAGCATGTGAGCTTTGGAATTAGTAAATTCGTTGACGACAGAAGGAGCAAGATAACGACCACAGGGAGGGTGGTTTATCAACGGCAAAATATAGATCGGAAGAGCACACGTCTGAACTCCAGTCACGATCCGGGATCTCGTATGCCGTCTTCTGCTTGAAAAAAAAAAAACATAGCAAACAGATATAAGTGATGATAGTGCATAATTGAGACATTCACTCGAATTAACTACAAAGGTATGTGTGTTCTA
+
CCCCCFFFFFFFGGGGGGGGGGHHHHHHHHHHGGHHHHGGGGGHHHHHHHHHHHHHHHGGGGGHHHHGGGGGEFGGGHHHHHHHGGGGCHHHHHHHHHHHGGGGHHHHHHHGHHHGHHHGHHHHH2FHGGHHGHGGDD/GHHFGFHHHGCEHGHHHFHHHGFGGFGGGGD;-..0900900.9/;0:0;00000000:009:0;0B000000.090000000;:/0.000000000//090000;../000
@M03495:530:000000000-LYBTV:1:1101:22715:24877 1:N:0:GATCCGGG+ACCTGCTT
GTCAGCATGTGAGCTTTGGTCCAGCCTGAGTCCCTGGTTTATCAACGGCAAAATATAGATCGGAAGAGCACACGTCTGAACTCCAGTCACGATCCGGGATCTCGTATGCCGTCTTCTGCTTGAAAAAAAAAAAACAACAAGCATCCCGCACACATCTCTGAGGGTCACAATGTACAGAATTCTAATAATATGTATTACAGATAGGGGTGCAACTATGAGCACCTATTAGAGCTCTTTGCACAACCCAGTCG
+
AAABBFFFFFFFGGFFGGGGGGEFHGHFCGFFGGGGGHCGHHHGEHFFGGGHHHHHHHGHHEGGEDHHGGFFHGGHFFBGHHBGHHHGHG?AEG1GCCE1F3F?FFFFGH/<EGFHF44GHHFFHGGG?C>/>C>..<FG0./0<<..<--:..000;<000...:./000:9000;9/0000000;0;00000000090;000/..;-.//9/;/9////9.//:////////////////;..;../9.
@M03495:530:000000000-LYBTV:1:1101:15607:24888 1:N:0:GATCCGGG+ACCTGCTT
GTCAGCATGTGAGCTTTGGTTTATCAACGGCAAAATATAGATCGGAAGAGCACACGTCTGAACTCCAGTCACGATCCGGGATCTCGTATGCCGTCTTCTGCTTGAAAAAAAAAAAACAGAAACACAACATGTACCTCTATAGTTCACTGTCATATACACTCATGTCCAAAAGAACGTCTTAAAATATATACTATTGTATATACCTCATCATCAGATGTCATCTTCTTCACTCGTATTGACTGCTCCAGCAT
+
BBBBBFFFFDFFGGGGGGGGGGHHHHHHGGGGGHHHHHHHHHHHGGGGHHHHHHHGHHHGHHHHHHHHHHHHGGHHGHGGGG1GHG?EHHGHGEGHGGHHEFGH0?DHHGGGGC<<//001100?/F.<01111<1111111110000000==000000<//0000:0;0.:../:;./.:;0000000000000000000;09;0/00090000900;00000;///////.../9////////////./
@M03495:530:000000000-LYBTV:1:1101:19743:24899 1:N:0:GATCCGGG+ACCTGCTT
GTCAGCATGTGAGCTTTGGAGTGAAATCTCTTGTCTTAAGGAATAAAGGAAAAAGATTCCGTCGGAGGCTCGGTGCTCTACAGGTTCAACCTTTGTACTCTATTATTGCCTCACATTCCATCTCTTGTGAAAATATATTTGATTGGCTTTTCTGCAGGTTGTTTGCCAGGACTTTCCAAGACCTCCACTAGAAAACACAATAAACTTTTTGGAAGCTGGACAACTATCTTCATTTTTCAGAAACAGTGAAC
+
CBCCCFFFFFFFGGGGGGGGGGHHHHHHHHHHHHHHHHHHHHHHHHHHHHHHHHGGHHHIHHHGGGGGGHHGGGGGHHHHHGHHHHHHHHHHHHHHHHGHHGHHGHHHHHHHHHHHHHHHHHHHHHHHHHHHHHHHHHHHHHHHHHHFHHHHHHHHHHHHFGHHHHHHHHHHHFHHHHHHHHHHHHHHHGHHFHHHHHG<DGGHHHHHHGFFFFHFHHGAGFHHHHHHHHGBFGFFGGGGBFFGGGFBE00
@M03495:530:000000000-LYBTV:1:1101:23921:24911 1:N:0:GATCCGGG+ACCTGCTT
GTCAGCATGTGAGCTTTGGAGTGAAATCTCTTGTCTTAAGGAATAAAGGAAAAAGATTCCGTCGGAGGCTCGGTGCTCTACAGGTTCAACCTTTGTACTCTATTATTGCCTCACATTCCATCTCTTGTGAAAATATATTTGATTGGCTTTTCTGCAGGTTGTTTGCCAGGACTTTCCAAGACCTCCACTAGAAAACACAATAAACTTTTTGGAAGCTGGACAACTATCTTCATTTTTCAGAAACAGTGAAC
+
CABCCFFFFFFFGGGGGGGGGGHHHHHHHHHHHHHHHHHHHFHHHHHHHHHHHHGGHHHHHIHGGGGGGHHGGEGGGHHHHHHHHHHHHHHHHHHHHHHHHHHHHHGHHHHHHHHHHGHHHGFGHHHHHHGHEGHHGHHHHHHHHHEHHHHHHHHHHHHHHDFHHHHHGHHHHEHHHHGGHHGHHHHFHBHGFFGHFFAEDFGBGHEHHHGCGFH.CFHFHFHHHGHGHHFFFGGFFGGEGF0/FFFFGG0
@M03495:530:000000000-LYBTV:1:1101:22592:24954 1:N:0:GATCCGGG+ACCTGCTT
GTCAGCATGTGAGCTTTGGAGTGAAATCTCTTGTCTTAAGGAATAAAGGAAAAAGATTCCGTCGGAGGCTCGGTGCTCTACAGGTTCAACCTTTGTACTCTATTATTGCCTCACATTCCATCTCTTGTGAAAATATATTTGATTGGCTTTTCTGCAGGTTGTTTGCCAGGACTTTCCAAGACCTCCACTAGAAAACACAATAAACTTTTTGGAAGCTGGACAACTATCTTCATTTTTCAGAAACAGTGAAA
+
CCCCCFFFFFFFGGGGGGGGGGHHHHHHHHHHHHHHHHHHHHHHHHHHHHHHHHGGHHHIHHHGGGGGGHHGGEGGHHHHHHHHHHGHHHHHHHHHHHHHHHHHGHHHHHHHHHHHHGHHHHHHHHHHHHHHHHHHHHHHHFHHHHGHGHHHHHHHHHHHHGHHHHHHHHHHGHGHHHHHHHGGHHHHHGGBGHHHHGCEHFHDGFHHHHGGHGHHHHHEHHFHHHHHEFGFGGGGGGFGFFBBFFBFF09
@M03495:530:000000000-LYBTV:1:1101:17220:24961 1:N:0:GATCCGGG+ACCTGCTT
GTCAGCATGTGAGCTTTGGAGTGAAATCTCTTGTCTTAAGGAATAAAGGAAAAAGATTCCGTCGGAGGCTCGGTGCTCTACAGGTTCAACCTTTGTACTCTATTATTGCCTCACATTCCATCTCTTGTGAAAATATATTTGATTGGCTTTTCTGCAGGTTGTTTGCCAGGACTTTCCAAGACCTCCACTAGAAAACACAATAAACTTTTTGGAAGCTGGACAACTATCTTCATTTTTCAGAAACAGTGAAC
+
CCCCCFFFFFFFGGGGGGGGGGHHHHHHHHHHHHHHHHHHHHHHHHHHHHHHHHGGHHHHHIHGGGFGGHHGGGGGHHHHHGGGHHHHHHFHHHHHHHGHHHHHHHHGHHHHHHHHHHHHHHHHHHHHHHFHHHHHHHHHHHHHHFGHFEHFHHHGBGHHHGHHGGGGC/GHHHHHGHHEACGHHEHHHHH1G1FFGHGEDFD=DHHHGFGCHHBGGF:GHFGHHHHHHHGGGFGGFGEGGBFFGE;F0C0
@M03495:530:000000000-LYBTV:1:1101:21800:24971 1:N:0:GATCCGGG+ACCTGCTT
GTCAGCATGTGAGCTTTGGTCCAGCCTGAGTCCCTGGTTTATCAACGGCAAAATATAGATCGGAAGAGCACACGTCTGAACTCCAGTCACGATCCGGGATATCGTATGCCGTCTTCTGCTTGAAAAAAAAAAACCTATTTATTTTTATTATGTTAAAGCAATGATTACTGGTTATACTATTACACATGTCAATTACAGAGAAACTCGCATGGGAATACGAAGACGTCTATGCACTCAATGACCTGTTGATT
+
AABBBCFFFFB5AGGFGGFGFGFGHFHFBFBDFCFCFGHGHHFFFCAAEEEHHHHHHFFGAGEECECGFHHFHGFEFCHGHHFHHFHFHHGACE1?//EE0BGFCHHBGFE?E0FH4FBDGFCHHBCC/BD///.0<=11>>1<=1>11110=00=000<<00=<DD000;;0;0;C00;00000<00000:0099;00/////00.--....C/;00:...:/...:./////////;9///9.;/99//
@M03495:530:000000000-LYBTV:1:1101:19871:25015 1:N:0:GATCCGGG+ACCTGCTT
GTCAGCATGTGAGCTTTGGAATTAGTAAATTCGTTGACGACAGAAGGAGCAAGATAACGACCACAGGGAGGGTGGTTTATCAACGGCAAAATATAGATCGGAAGAGCACACGTCTGAACTCCATCACGATCCGGGATCTCGTATGCCGTCTTCTGCTTGAAAAAAAAAAAAAAGTACAACACATAGCTTACTTCGTCGTGAAGGACGTTATGCCTAGTTCTGTGACTGAACTTTCGTGTGATGCTGAGATC
+
DDEEEFFFFFFFGGGGGGGGGGHHHGHHHHHHGHHHHHGGGGGHHHHGHHHHHHHHHHGGGGGHGHHGGGGGEGGGGHHHHHHHGGGGGHHHHHHHHHHHGGGGHHHHHHHGHHHGHHHHHHHHHHHGGHHGHGGGGAHGHGGHHGGFDEHGHHHHHHHGGGHHGGGGF---<.011110...0<1:1110<119/.--<<.10..<../.110<1/1::111111110001111.:...11:1<11.110
@M03495:530:000000000-LYBTV:1:1101:19082:25035 1:N:0:GATCCGGG+ACCTGCTT
GTCAGCATGTGAGCTTTGGAATTAGTAAATTCGTTGACGACAGAAGGAGCAAGATAACGACCACAGGGAGGGTGGTTTATCAACGGCAAAATATAGATCGGAAGAGCACACGTCTGAACTCCAGTCACGATCCGGGATCTCGTATGCCGTCTTCTGCTTGAAAAAAAAAAAAACACATGATAGGAAAGCATCTATCGAATCATGACAATAACAAGTGTGTGAAAATGAGTGTGTGTGTGTGATCAACGTGG
+
CCDDDFFFFFFFGGGGGGGGGGHHHHHHHHHHGGHHHHGGGGGHHHHHHHHHHHHHHHGGGGGHGHHGFGGGEFGFGHHHHHHHGGGGGHHHHHHHHHHHGGGGHHHGHHHGHHHGHHHHHHHHHHHHGGHHGHGGCAFHGHFDGGHHGEGHGHHHHHHHHHHHHGGC-@-;-.;..0000:0:00/./0000000:./0.0;00000000000/0000:.0000::00000:..:..;.:00000/....
@M03495:530:000000000-LYBTV:1:1101:11207:25054 1:N:0:GATCCGGG+ACCTGCTT
GTCAGCATGTGAGCTTTGGAGTGAAATCTCTTGTCTTAAGGAATAAAGGAAAAAGATTCCGTCGGAGGCTCGGTGCTCTACAGGTTCAACCTTTGTACTCTATTATTGCCTCACATTCCATCTCTTGTGAAAATATATTTGATTGGCTTTTCTGCAGGTTGTTTGCCAGGACTTTCCAAGACCTCCACTAGAAAACACAATAAACTTTTTGGAAGCTGGACAACTATCTTCATTTTTCAGAAACAGTGAAC
+
ABBBBFFFFFFFGGGGGGGGGGHHHHHHHHHHHGHHHHHHHHGHHHGHHHHHHHGGHHHHHHHGGGGGGHHGGGGGGHHGHHHGHHHHHHHFHGHBGFFFHHFFHHHHHHHHHHHHHHGFHHHHHHHHGHHHFHHHHHHHHHGHFHHGHHHHHHHHHAFGHGHHEGGHH/FHHHEHHHHHHHHHHHHHHGHDGHEFGFECDGFDGHHHGECCBGHAHHFGHBG.CGHBFHGFFGFGGGGFGGGFFGFGEG9
@M03495:530:000000000-LYBTV:1:1101:17034:25055 1:N:0:GATCCGGG+ACCTGCTT
GTCAGCATGTGAGCTTTGGTCCAGCCTGAGTCCCTGGTTTATCAACGGCAAAATATAGATCGGAAGAGCACACGTCTGAACTCCAGTCACGATCCGGGAGCTCGTATGCCGTCTTCTGCTTGAAAAAAAAAAACACAAGAACAGGATCACACTACATCCAAGGAATCGCTGTAACATGAACACTACTAGCTTATAATTCCAAGCGTACGTGGTACAGAGAATAAGATCGGTAGAGAGAGCCGGATGAACAG
+
BBBBBFFFFFFFGGGGGGG4BFHHFFGHCGG544FFAG3FF5AB5FA222EAGFHHAHFEEGE11A11FA1A1EBE2?55@FDGH3B@3FE?1??F////?03?>>??G3<//?/4BGB1FFHHHHHGGGG@-..0<.0000//..0/./0/////;0/000../0:.;...;00;;/0000/0//000/00000900;0090C9.:--....9/////9////9///.....///.....---;-///9/
@M03495:530:000000000-LYBTV:1:1101:20047:25061 1:N:0:GATCCGGG+ACCTGCTT
GTCAGCATGTGAGCTTTGGAGTGAAATCTCTTGTCTTAAGGAATAAAGGAAAAAGATTCCGTCGGAGGCTCGGTGCTCTACAGGTTCAACCTTTGTACTCTATTATTGCCTCACATTCCATCTCTTGTGAAAATATATTTGATTGGCTTTTCTGCAGGTTGTTTGCCAGGACTTTCCAAGACCTCCACTAGAAAACACAATAAACTTTTTGGAAGCTGGACAACTATCTTCATTTTTCAGAAACAGTGAAC
+
CBCCCFFFFFFFGGGGGGGGGGHHHHHHHHHHHHHHHHHHHHGHHHFHHHHHHHGGHHHHHIHGGGGGGHHGGGGGHHHHHHHHHHHHGHHHHHHGHHFHHHHHHHHHGHHHHHHHHHGGHHHHHHHHGHHHGGHHGHHHGFHHHHGHGHHHHHGHHGHHH?CHFFHFHHFHHHHHHHHHHHHHH.CGHHHHHGHHHHHGFH<GHHHHHHGGBG/CGHHAHCGEHFHHHHGFGGGGGGFBBFFGGGFGGG0
@M03495:530:000000000-LYBTV:1:1101:11907:25063 1:N:0:GATCCGGG+ACCTGCTT
GTCAGCATGTGAGCTTTGGAATTGTAAATTCGTTGACGACAGAAGGAGCAAGATAACGACCTGGTTTATCAACGGCAAAATATAGATCGGAAGAGCACACGTCTGAACTCCAGTCACGATCCGGGATCTCGTATGCCGTCTTCTGCTTGAAAAAAAAACAATATAGATAATATTTACCTACTCCGTATATCATTATTGAGCATTAAACATTATCAAATAACATTTAATACTACTACACTATGTTATTTAAT
+
CCDCCFFFFFFFGGGGGGGGGGHHHHHHHHHGHGHHHGGGGGHHHHHHHHHHHHHHHGGGGGHHHHHHHHHHHGGGGGHHHHHHHHHHHGGGGHFHHHHHGHHHGHHHHHHHHHHHHGGHHGHGGG<CGHHGGHHFFCEGHGGHHHGHHGHHDGFFGC.<.:0000;00000;0;00000/00:.9..0000000009000000000000;000000000090090:0090000000/0/00;0000::00
@M03495:530:000000000-LYBTV:1:1101:6695:25064 1:N:0:GATCCGGG+ACCTGCTT
GTCAGCATGTGAGCTTTGGAATTAGTAAATTCGTTGACGACAGAAGGAGCAAGATAACGACCACAGGGAGGGTGGTTTATCAACGGCAAAATATAGATCGGAAGAGCACACGTCTGAACTCCAGTCACGATCCGGGATCTCGTATGCCGTCTTCTGCTTGAAAAAAAAAAAGAAAATAAGTTCTCAGGTGATAGTTACTACTTCGTTTCACCACTCATAGCTATGAGTTACCAACTATCATGTTGCTGTCA
+
CCCCDFFFFFFFGGGGGGGGGGHHHHHHHHHHGFGHHHGGGGGHHHHHHHHHHHHHHHGGGGGHHHHGGGGGEFGGGHHHHHHHGGGGGHHHHHHHHHHHGGGGHHHHHHHGHHHGHHHHHHHHHHHHGDHHGGGGDDCHHHGGHHHHGEGHGHHFHHHHHHHGHGGGGA@...//00<0::000<0/000000<000000000.</.00000.0//0000000:0:00<0000./000<000000<0000
@M03495:530:000000000-LYBTV:1:1101:15100:25077 1:N:0:GATCCGGG+ACCTGCTT
GTCAGCATGTGAGCTTTGGTCCGCCTGAGTCCCTGGTTTATCAACGGCAAAATATAGATCGGAAGAGCACACGTCTGAACTCCAGTCACGATCCGGGATCTCGTATGCCGTCTTCTGCTTGAAAAAAAAAAAAATACTCGAGGCAAGGAGAGGGCGATGTCACTCCACGGTAAGCGGTAATATGCGTAGAGATGTCGAAGATTACACTATGCACAGTCAGTCTGGACGGACTGAACTGCTGATGCGGAGCG
+
BBBBBFFFFDFFGGGGGCGFGGGGGGHHHHHHHHHGHHHHHHHHHGGGGGGHHGHHHGHHHGGGGHHHHHHHGHHHGHHHHHHGHHHHHGGHHGHGG?F/FHHGEHHHHGGGHGEFHHHGHHHFFHGGG@>@--000<0<..<-.C....;:..:---..9;B09/99.-..;00--...9;///.;.-;B/////.9.99///9;/;///////.///////9//.9-.--.////9;//////--9---
@M03495:530:000000000-LYBTV:1:1101:24264:25095 1:N:0:GATCCGGG+ACCTGCTT
GTCAGCATGTGAGCTTTGGAGGGCAAGAAGTGGTTGTGACATTGCATGGCAGCTAGAGCCAACTGGTTTATCAACGGCAAAATATAGATCGGAAGAGCACACGTCTGAACTCCAGTCACGATCCGGGATCTCGTATGCCGTCTTCTGCTTGAAAAAACAAATTCAACGATTTTGATTCCTTCACAAATGTGTTACAAAATAAGTACTCCTATGTGGATTTTAACCACCAAACCTTACTATACCATTTAGGT
+
1AA1AFFFF1@3FGF1FGFFGE0ACAE0EEGGHBAAAEGBGHHCBGFGHHH?AEHHH1GFBGE0B0AFGCDF2GAE/E//00F1FGBFF1/>EC/0BBB>0G/FE0/DG1BGHGBFHGHCGHHGHGGC//1BF<EH02D@//CC1<1<<<101<1<<...<11>10<..<.=0=.000000::0C0.0000:/000;0.00:0090;0/000;0000000090000...999;/00/////;;/9///9/9
@M03495:530:000000000-LYBTV:1:1101:18711:25107 1:N:0:GATCCGGG+ACCTGCTT
GTCAGCATGTGAGCTTTGGTCCGCCTGAGTCCCTGGTTTATCAACGGCAAAATATAGATCGGAAGAGCACACGTCTGAACTCCAGTCACGATCCGGGATCTCGTATGCCGTCTTCTGCTTGAAAAAAAAAAAATATATTTGATTGGCTTTTCTGCAGGTTGTTTGCCAGGACTTTCCAAGACCTCCACTAGAAAACACAATAAACTTTTTGGACGCTGTACAACTCTCTTCATTTTTCAGAAAAAGTGAAC
+
AAAAAFFFFFFFGGGGGGG1ABF00A00BB1ACHFCHE0AFGH20A///EHHFHBGFB2FG/AAEHHEEFC>EHE>/1@11@11FGHHFA/B//F///?FG20FEH02B<EE0<2B1F11101110/</>ACGHFGGFD11>G00.</./<0GDG0GECG/.::/CCGG..CGGEFFF0FF/9FFE//CFGBBBFFGGEGFFEFBFBF0B>@//9-;9-9BFFBF////;9/9BFBFEB/;9B---//9:9
@M03495:530:000000000-LYBTV:1:1101:12588:25107 1:N:0:GATCCGGG+ACCTGCTT
GTCAGCATGTGAGCTTTGGAGTGAAATCTCTTGTCTTAAGGAATAAAGGAAAAAGATTCCGTCGGAGGCTCGGTGCTCTACAGGTTCAACCTTTGTACTCTATTATTGCCTCACATTCCATCTCTTGTGAAAATATATTTGATTGGCTTTTCTGCAGGTTGTTTGCCAGGACTTTCCAAGACCTCCACTAGAAAACACAATAAACTTTTTGGAAGCTGGACAACTATCTTCATTTTTCAGAAACAGTGAAC
+
BBBBBFFFFFFFGGGGGGGGGGHHHHHHGGHHHHHGHHHHHHHHHHHHGHHHHHGGHHHHGHHGGGGGGHHGGFGGHHHHHHHFGHGHHHHGGHHEHHHHHHHHHHHGGHHHFHGFHHHHHHHGHFHHHHHHHGFHHHGHGEHHGHHHGHFGHHEGHE0GF/GGGEGGFHEHGFHGHB?GFFGBGGHHHHGF1DHHHHHGGHHHHHHHHHGGGBGEFHHEHHFEHGHHHHGEFG0FGFFFFC9FGGFFBF0
@M03495:530:000000000-LYBTV:1:1101:17828:25116 1:N:0:GATCCGGG+ACCTGCTT
GTCAGCATGTGAGCTTTGGAGGGCAAGAAGTGGTTGTGACATTGCTGGTTTATCAACGGCAAAATATAGATCGGAAGAGCACACGTCTGAACTCCAGTCACGATCCGGGATCTCGTATGCCGTCTTCTGCTTGAAAAAAAAAAAAATACAAAACTTGAATAAAACTTACCAATCATGCATCTAAGTGTTATTGGCACATTACCCAACACCAAAAAACTTTCCTGCCACACGATCTTATTATCATCCCCGTT
+
BABBBFFFFFFFGGGGGGGGGGGGGGGHGHFFGDFFFGHHHHHHHFHHGGHHHHHHHGGGGGHGHHHFFHHHGG1F?GGHFGHHGHHHGHHHHGGHHHHHGGGHHAFEFEEEHHGFGHFHHGFCHFHH?FFFC0FG2<B/C@>---.<<:00.;C0000<0;:00;0:0:00;/00000;09CB0;0900CC00/;9900000/0.9;AD.E...;9/B//9//;.;/A9--..9////////9//..-..
@M03495:530:000000000-LYBTV:1:1101:15223:25120 1:N:0:GATCCGGG+ACCTGCTT
GTCAGCATGTGAGCTTTGGAGTGAAATCTCTTGTCTTAAGGAATAAAGGAAAAAGATTCCGTCGGAGGCTCGGTGCTCTACAGGTTCAACCTTTGTACTCTATTATTGCCTCACATTCCATCTCTTGTGAAAATATATTTGATTGGCTTTTCTGCAGGTTGTTTGCCAGGACTTTCCAAGACCTCCACTAGAAAACACAATAAACTTTTTGGAAGCTGGACAACTATCTTCATTTTTCAGAAACAGTGAAA
+
CABCCFFFFFFFGGGGGGGGGGHHHHHHHHHHHHHHHHHHHHHHHHHHHHHHHHGGHHIHHHHGGGGGGHHGGFGGHHHHHHHHHHHHHHHHHHHGHHHHHHHHGHHHHHHHHHHHHHHHHHHHHHHHHHHHHHHHHHHHHHGHHEHHHHHHHHGHFHHHHEHHHHHHGHHHHHHHHHHHHHHHHHHHHHHEGHHHHHHEGDGHFFHHHHG?FGHHGGB.CGHFFHHGHHGGGGGGFGFFEGFFGG90FF0
@M03495:530:000000000-LYBTV:1:1101:9849:25137 1:N:0:GATCCGGG+ACCTGCTT
GTCAGCATGTGAGCTTTGGAATTAGCTGGTTTATCAACGGCAAAATATAGAACGGAAGAGCACACGTCTGAACTCCAGTCACGATCCGGGATCTCGTATGCCGTCTTCTGCTTGAAAAAAAAAATAACCCACATAACGTGATTGATTTCCAACCTTGTATAAAACTGACCAATCATGTGTTTACTTTTTATTGGAAAATTACCCAAAACACAAACACTTTCCTTCTACACGATCTCCTGTAACTCCAAATT
+
BBBBBFFFFFFFFGGGFGF4GGHFFCGGGFEFFGFHHGGGGGGHHFHHHGF53EEAEEHHHEG2EEBFEEGHGFDGFHHFGDEEHHFH/EG1?FGF1EH343>ECC/4FG?4GCBGHHHGG@BC<1<1??C?AGDGHC0>.F1111>F<<<G1<CGH<DGBDG0<000//:CGC:G0000:::000<00;G00:00;/0990BFFE......;F.;.;;BB0C0;////.:-...9//9;/;/9;F////;
@M03495:530:000000000-LYBTV:1:1101:10039:25152 1:N:0:GATCCGGG+ACCTGCTT
GTCAGCATGTGAGCTTTGGAATTAGCTGGTTTATCAACGGCAAAATATAGATCGGAAGAGCACACGTCTGAACTCCAGTCACGATCCGGGATCTCGTATGCCGTCTTCTGCTTGAAAAAAAAAACATAGAAACACACAGAACAAATGTAGACGCATACATTGATTGTGCTCATAGATAACTAGGAGTCTCGTCAATACTCCTGATATAACTGGTCTCTAAGAGTAGTTCTCGCACTTAGCACAGATGTGCA
+
DDDDDFFFFFFFGGGGGGGGGGHHHHHHHHHHHHHHHHGGGGGHHHHHHHHHHHGGGGHHHHHHHGHHHGHHHHHHHHGHHHGGHHGHGGCAFHFHFGHHHFGGGHGHHHHHHHFHHHHGGFFG//111111110///0110000=11111>.--<.00=000000:000:00000000:000/0/</0</....0000000000000::00/00<0000000<0000000<.---00<00::/::000<<
@M03495:530:000000000-LYBTV:1:1101:6721:25160 1:N:0:GATCCGGG+ACCTGCTT
GTCAGCATGTGAGCTTTGGTCCAGCCTGAGTCCCTGGTTTATCAACGGCAAATATAGATCGGAAGAGCACACGTCTGAACTCCAGTCACGATCCGGGATCTCGTATGCCGTCTTCTGCTTGAAAAAAAAAAAAACATGATATACAATTTGAGTTACACCATTGGGCATCGGTTCTAATGTCGTGATGGATATTCGGAATGACAACAACTAATGAGATTAGAGATGTGTATGCACCTGTGCATCAAAGTCAA
+
CCCCCFFFFFFFGGGGGGGGGGHHHGHHHHFHHHHHHHHHHHHHHHGGGGGHHHHHHHHHHGGGGHHHHHHHGHHHGHHHHHHHHHHHHGGHHGHGGFFGHHHGFHHHHGEGFGHHHHGHFGHHHHGGGCD/->..110000000<000=0.000000/.0000..///..;..0000090...//90/;00;0/;...00900....00000:09;:0000900:00000000/9/0:000000000900
@M03495:530:000000000-LYBTV:1:1101:14512:25167 1:N:0:GATCCGGG+ACCTGCTT
GTCAGCATGTGAGCTTTGGAATTAGTAAATTCGTTGACGACAGAAGGAGCAAGATAACGACCACAGGGAGGCTGGTTTATCACGGCAAAATATAGATCGGAAGAGCACACGTCTGAACTCCAGTCACGATCCGGGATCTCGTATGCCGTCTTCTGCTTGAAAAAAAAAAAACATATACACAGAGTAGACCATAGAGCTAGAGGCGTTCACTCTGCGATCGGAAGATTGAATATGCAAGTGCAGTCGTGTGT
+
DCDDEFFFFFFFGGGGGGGGGGHHHHHHHHHHGHHHHHGGGGGHHHHHHHHHHHHHHHGGGGGHHHHGGGGGHHGGHHHHHHHGGGGGHHHHHHHHHHHGGGGHHHHHHHGHHHGHHHHHHHHHHHHGDHHGHGGCDFHFHGFGHHHG>EGGHHHHHHH.<GDGGGGGG-9..011<<1<0.0<11:11</0<0111<00:0/.-.<<0111110--..-.9..B110:1<<1111101111110...<..
@M03495:530:000000000-LYBTV:1:1101:17887:25173 1:N:0:GATGCGGG+ACCTGCTT
GTCAGCATGTGAGCTTTGGAGTGAAATCTCTTGTCTTAAGGAATAAAGGAAAAAGATTCCGTCGGAGGCTCGGTGCTCTACAGGTTCAACCTTTGTACTCTATTATTGCCTCACATTCCATCTCTTGTGAAAATATATTTGATTGGCTTTTCTGCAGGTTGTTTGCCAGGACTTTCCAAGACCTCCACTAGAAAACACAATAAACTTTTTGGAAGCTGGACAACTATCTTCATTTTTCAGAAACAGTGAAC
+
CCCDCFFFFFFFGGGGGGGGGGHHHHHGHHHHHHHHHHHHHHHHHHHHHHHHHHGGHHIHHHHGGGGGGHHGGGGGHHHHHHHGHHHHHHHHHHHHHHHHHHHHHHHHHHHHHHHHHHHGHHHHHHHHHHHHHHHHHHHHHHHHGFHHHHHHHHHHHHHHHDHHHGHHHFHHHHEGHHHHFHHHHGHFHHH1GFHFEFHCGH0GHGHHHHGGBGEEGHCGHFHHHHHHHHGGGGGGGGGGFG:FFGBFGG:
@M03495:530:000000000-LYBTV:1:1101:18783:25210 1:N:0:GATCCGGG+ACCTGCTT
GTCAGCATGTGAGCTTTGGAGTGAAATCTCTTGTCTTAAGGAATAAAGGAAAAAGATTCCGTCGGAGGCTCGGTGCTCTACAGGTTCAACCTTTGTACTCTATTATTGCCTCACATTCCATCTCTTGTGAAAATATATTTGATTGGCTTTTCTGCAGGTTGTTTGCCAGGACTTTCCAAGACCTCCACTAGAAAACACAATAAACTTTTTGGAAGCTGGACAACTATCTTCATTTTTCAGAAACAGTGAAC
+
CCCCCFFFFFFFGGGGGGGGGGHHHHHHHHHHHHHHHHHHHHHHHHHHGHHHHHGGHIHHHHHGGGGGGHHGGGGGHHGHHHHHHHHHHHHHHHHHHHGHHHHHHHHHHHHHHHHHHHHHHHHGHHHHHHHHHHHHHHHGHHHHHFHHHHHHHHGHGHHHHAHHHHHHHGHHHHGFHGHHFFHHHGHHHHHDHFHHHHHGHHDGHHHHHHGGFHBGGHFHHGHGHHHGHHGGGGCFFGGGFFGGFFFFBF0
@M03495:530:000000000-LYBTV:1:1101:8177:25251 1:N:0:GATCCGGG+ACCTGCTT
GTCAGCATGTGAGCTTTGGAGTGAAATCTCTTGTCTTAAGGAATAAAGGAAAAAGATTCCGTCGGAGGCTCGGTGCTCTACAGGTTCAACCTTTGTACTCTATTATTGCCTCACATTCCATCTCTTGTGAAAATATATTTGATTGGCTTTTCTGCAGGTTGTTTGCCAGGACTTTCCAAGACCTCCACTAGAAAACACAATAAACTTTTTGGAAGCTGGACAACTATCTTCATTTTTCAGAAACAGTGAAC
+
BABBBFFFFFFFGCGFGGGGGGHHHHHHHGHHHFHHHGHHHHHHGHHHHHHHHGGGHHHHHHFGGGGGGHHGGGGGHHGHHHHHGHHFGHHHHHGFGHHHHHHHHHHHEHHHGGHHHHGHHHHGGHHFHHGFGGHHGHHFHHHHHFHFHHGFFHGHHFHHFEHHGHHHHGHHGHFHHFGHGGBGHHFHFHHBGHHFFHHGHFDFHHGHHGG?/;CGFG/GGHH.CHEFFHBF0CBFGGGGGFGGGFFFGE9
@M03495:530:000000000-LYBTV:1:1101:24643:25266 1:N:0:GATCCGGG+ACCTGCTT
GTCAGCATGTGAGCTTTGGATGGTTCTGGTTTATCAACGGCAAAATATAGATCGGAAGAGCACACGTCTGAACTCAAGTCACGATCCGGGATCTCGTATGCCGTCTTCTGCTTGAAAAAAAAAATAAAAAATTAAAATGTTCGGTGCGCACCGATTAGAATAGGTACATTATACTATTACATACTCGTGTAACTTTTATCATGAAAATATACGTCTTCTTATGTCTTTCGTCTGTAGCTAATACATTCGTC
+
BBCBBFFFFFFFGGGGGGGGGGGFGFHHHGHHHHHFHFEGGCGHGHHHHHHHHHGGGDGHBFHHGGHHHGHHHHHHEHHHHHGGHHGHGG@EFFFE?EGHFHGFFGGHHHHHHHF33FG/BGDC022111/01?11111111.-..---------..00000;C00000000;9000000000000...9/009009000000090000;09././9//;/;/:////:.:...///:////////////.
@M03495:530:000000000-LYBTV:1:1101:11572:25286 1:N:0:GATCCGGG+ACCTGCTT
GTCAGCATGTGAGCTTTGGAATTAGTAAATTCGTTGACGACAGAAGAGCAAGATAACGACCACAGGGAGGGTGGTTTATCAACGGCAAAATATAGATCGGAAGAGCACACGTTTGAACTCCAGTCACGATCCGGGATCTCGTATGCCGTCTTCTGCTTGAAAAAAAAAAAAATAGCAATGAAACGCGTAGATACTAGGATGCACATCAGAGGTTCAGTTGCCGTCCTGGTCCTGATCTATAGATGATACTC
+
BBBBBFFFFDFFGGGFGFGGGGHHHEGHHHHHGEGGHHGGEGGHHHHHGHHHHHHHGFGGGGHHHHEEECG>BEEFGFFHGHFEGGCEHHHHHHBHHEHCEGGGHFHGHHGFGHGHGHEFHFGHHFHDGAHDC@CGGADBG/<00GHGACF.D0DF0GBC0DGE-:--9--9990;000:000C.-;---.;;////////.;///9/://././//;/://-;-..//////////////;B//:///:/
@M03495:530:000000000-LYBTV:1:1101:18412:25307 1:N:0:GATCCGGG+ACCTGCTT
GTCAGCATGTGAGCTTTGGAATTAGTAAATTCGTTGACTGGTTTATCAACGGCAAAATATAGATCGGAAGAGCACACGTCTGAACTCCAGTCACGATCCGGGATCTCGTATGCCGTCTTCTGCTTGAAAAAAAAAACAAAAAACACACCAAAGATGTTACCTTACATTGATATTAGAGCAAGTATAGTACAGTGATATAGAGAACACTCATGTATTACTAACGCTTATACATGACTTTACTAGATGATAAT
+
CCCCDFFFFFFFGGGGGGGGGGHHHHHHHHHHGHHHHHHHHHHHHHHHHHGGGGGHHHHHHHHHHHGGGGHHHHHHHGHHHGHHHHHHHHHHHHGGHHGHCGGGGFHHGGHHHHGGGHGHHHHHHHHHHHHGGGGG?/=00.->.0....<.//01=1<111110:1111:11111:010/:11111111111111111111100//0//11111111:1:0<<9..1111<1001:111111011111<1
@M03495:530:000000000-LYBTV:1:1101:16685:25317 1:N:0:GATCCGGG+ACCTGCTT
GTCAGCATGTGAGCTTTGGAATTAGTAAATTCGTTGACGACAGAAGGAGCAAGATAACGACCACAGGGAGGCTGGTTTATCAACGGCAAAATATAGATCGGAAGAGCACACGTCTGAACTCCAGTCACGATCCGGGATCTCGTATGCCGTCTTCTGCTTGAAAAAAAAAAAAAATATGTCAGCAATGCTAGCTGCGGCGGAGACGCAGGGATGTAAACGTGATTGGTGACTGTAGAGTCACTCAGCTGTGG
+
DDDDDFFFFFFFGGGGGGGGGGHHHHHHHHHHGGHHHHGGGGGHHHHHHHHHHHHHHHGGGGGHHHHGGGGGHHGHHHHHHHHHGGGGGHHHHHHHHHGHGGGGGHGHHHHGHHHGHHHGHGGHHHHHGGHHGHGGDAFFGHGGGHHHGEEHGHHHGHHEFHFHGGGG-<----.:<0<00000/0000<<0000--------..<----.<.<0000..../00.0<000000000000000<:000<//
@M03495:530:000000000-LYBTV:1:1101:12428:25347 1:N:0:GATCCGGG+ACCTGCTT
GTCAGCATGTGAGCTTTGGTTTATCAACGGCAAAATATAGATCGGAAGAGCACACGTCTGAACTCCAGTCACGATCCGGGATCTCGTATGCCGTCTTCTGCTTGAAAAAAAAAAAAAAGAAATCGGCAGTAATGGAGTCGTGTACTGCCTGTAATACCTGATCGAGCACCGCGATCGCTCATCAGATGATCTGGCAGTCTCAAGCAAGATGGCAGTATAAACGTGTGTCCACGTCCTCGTGGGTCGTACCT
+
ABBBBFFFF@FFGGGGGGGGGGHHHHHHGGGGGHHHHHHHHHHHGGGGHHHHHHHGHHHGHHHHHHHHHHHHGGHHGHGGGFGHHHFGHHHHGEGHGHHHHHHHHHEHHGGG@CB///..00<1..---/=00000/</<.:./000</0:0:0000000/909..9;;.-----;9.:..999////////;/:.9/////9//./../;/./.://///9..;9..////...;9/9.;.-..--.../
@M03495:530:000000000-LYBTV:1:1101:21032:25362 1:N:0:GATCCCGG+ACCTGCTT
GTCAGCATGTGAGCTTTGGAATTAGTAAATTCGTTGACGACAGAAGGAGCAAGATAACGACCACAGGGAGGGTGGTTTATCAACGGCAAAATATAGATCGGAAGAGCACACGTCTGAACTCCAGTCACGATCCCGGATCTCGTATGCCGTCTTCTGCTTGAAAAAAAAAAAATCTACAATCTGAGCACACATGACTCCAACCAACTTAACACTCGACTCGCGATACCTCGTACCTCGTATGCACACTCTCC
+
BBBBBFFFFFFFGGGGGGGGGGHHHHHHHHHHGGFGHHGGGGGHHHHHGHHHHHHHHHGFGGGHHHHGGGGGEFGGGHHHHHHHEGGGGEHFHHHHHHHHGGGGHHGHHGHFFGFGHHHGHHHFHFHGGGFHGHGG@<>FGHG?GCGHGEFHGHDGHHHGF0DGHGGCFD-;./0;9C00;;000/0....//////////....///://9:/..:...----.-;//9....//9:.;9/9//./////
@M03495:530:000000000-LYBTV:1:1101:23120:25375 1:N:0:GATCCGGG+ACCTGCTT
GTCAGCATGTGAGCTTTGGAGTGAAATCTCTTGTCTTAAGGAATAAAGGAAAAAGATTCCGTCGGAGGCTCGGTGCTCTACAGGTTCAACCTTTGTACTCTATTATTGCCTCACATTCCATCTCTTGTGAAAATATATTTGATTGGCTTTTCTGCAGGTTGTTTGCCAGGACTTTCCAAGACCTCCACTAGAAAACACAATAAACTTTTTGGAAGCTGGACAACTATCTTCATTTTTCAGAAACAGTGAAC
+
A>AAAFFFFFFFGGGGGGFBFGHGHBGHHHDDGGHHHHHHHGHHHHHHHHHFHHGGGHHHHHHGGGGCGGHGGFGGHHHHHHHHFHHHHHHHHGHFHHFHHHHHHHHFFHHHHHHHHHGFHHHGHHHGHHFGHDGGFEGHHFGFFFGHHHHHHHFEFHHGFDGHHHEHGG/CGFHHHHHFAGFHHHFFHEHBGDGHHFEADD00<DGHHHGCBGH.0GEAGHGHFEHHFGGBFGGGGGGBBFFFFGGGGG0
@M03495:530:000000000-LYBTV:1:1101:13977:25377 1:N:0:GATCCGGG+ACCTGCTT
GTCAGCATGTGAGCTTTGGAATTAGCTGGTTTATCAACGGCAAAATATAGATCGGAAGAGCACACGTCTGAACTCCAGTCACGATCCGGGATCTCGTATGCCGTCTTCTGCTTGAAAAAAAAAAAATGATGAACACGCAATCACCAATGTACAGGGCTATATGTTGTTGATAGTCTACTTTTTACTGCTACCACATACTACGAAACGTCCCTCAAGTGTCGATGAACCCTATATGTACAGTGTACATGCAA
+
BBCCCFFFFFFFGGGGGGGGGGHHHHHHHHHHHHHHHHGGGGGGHHHHHHHHHHGGGGHHHHHHHGHHHGHHHHHHGGHHHHGGHHGHGGE?FGHHGGHHHHGGGEFHHHGFHFBFEGHGGGCBC<<111<111>0.---.0<</<./<<0000/<.;.:000;0;/..0;0;00:C00009090000000;09.000000....:;...;/99//////...;/:/.../////:/9////9//////:;
@M03495:530:000000000-LYBTV:1:1101:20177:25378 1:N:0:GATCCGGG+ACCTGCTT
GTCAGCATGTGAGCTTTGGAATTAGTAAATTCGTTGACGACAGAAGGAGCAAGATAACGACCACAGGGAGGGTGGTTTATCAACGGCAAAATATAGATCGGAAGAGCACACGTCTGAACTCCAGTCACGATCCGGGATCTCGTATGCCGTCTTCTGCTTGAAAAAAAAAAAAACCAAGCAATGTGAGTGCACAGTATATTCACACTCCAGGTCAAAGCATAGATATAGTAGTTGTGAGATGAGATTTCGAT
+
BCCCCFFFFFFFGGGGGGGGGGHHHHHHHHHHGGHHHHGGGGGHGHHHHHHHHHHHHHGGGGGHGGHGGGGGEFGGGHHHHHHHGGGGGHEGFHHHHHGHGGGGHHGHHHHGHHHGGHHGHHHHHHHHGDHHGFGG@/CGHG>DFFGHGGGHGHHBHHGEHGFHADFG-A---.:....//:////////9//////9//////////////9/9////////;//////9////.//:9///9////99/
@M03495:530:000000000-LYBTV:1:1101:24677:25456 1:N:0:GATCCGGG+ACCTGCTT
GTCAGCATGTGAGCTTTGGAGTGAAATCTCTTGTCTTAAGGAATAAAGGAAAAAGATTCCGTCGGAGGCTCGGTGCTCTACAGGTTCAACCTTTGTACTCTATTATTGCCTCACATTCCATCTCTTGTGAAAATATATTTGATTGGCTTTTCTGCAGGTTGTTTGCCAGGACTTTCCAAGACCTCCACTAGAAAACACAATAAACTTTTTGGAAGCTGGACAACTATCTTCATTTTTCAGAAACAGTGAAA
+
AAAAAFDFFFF5FGGGGGGGFGFHHHHFHFHHHDGGGHHHHHGHHHHHHHHHHHGGHHHHHHHGGGGGGHHGGGGGHGHHGGBBGHGGGFGHHGHHHHFFHHEFFHHHHHHHHGHHHFDGHHGGHHHHHGHH3BGHGFHHH4GHGEBGGBGDFHHGHGHGHGHHFGGHFHFHHHHGGHD10?CFHHHFHHGF11>FHFCAGDGDGHHHFGC:CCCHFHG..CGHFHHHFHGFGGGG;/B00;9BBFBFBB0
@M03495:530:000000000-LYBTV:1:1101:21687:25509 1:N:0:GATCCGGG+ACCTGCTT
GTCAGCATGTGAGCTTTGGAATTAGTAAATTCGTTGACGACAGAAGGAGCAAGATAACGACCACAGGGAGGGTGGTTTATCAACGGCAAAATATAGATCGGAAGAGCACACGTCTGAACTCCAGTCACGATCCGGGATCTCGTATGCCGTCTTCTGCTTGAAAAAAAAAAAAAAATAGCATATGCTGTAGTATGACACCTCAAGACACAAACTACTACGCACTATGTAGCTACAGCACGTCAAGACGGTAG
+
CCCCDFFFFFFFGGGGGGGGGGHHHHHHHHHHGHHHHHGFGGGHHHHHHHHHHHHHHHGGGGGHHHHGGGGGEGGGGHHHHHHHGGGGGHHHHHHHHHHHGGGGGHHHHHHGHHHGHHGHHHHHHHHGGGHHGHGGGDFHEHFDHHHHGEGHGHHHHHHGHHFFHGGGG-9<---.000000<0:00<0<::000000./.:0:0////..<0<0000.-.--00000<0<00<00/.-....00/.....
@M03495:530:000000000-LYBTV:1:1101:19445:25543 1:N:0:GATCCGGG+ACCTGCTT
GTCAGCATGTGAGCTTTGGTCCAGCCTGAGTCCTGGTTTATCAACGGCAAAATATAGATCGGAAGAGCACACGTCTGAACTCCAGTCACGATCCGGGATCTCGTATGCCGTCTTCTGCTTGAAAAAAAAAAAAATATATATAACAGCACACCACACACGTCACTATCATAGATTTAACACAGTCTCCATCAACTTCGTACTGTAATCGAGAGTCATTGTGGCTGCCACTAGATAGTCGTCATAACAGTCTA
+
CCCCDFFFFFFFGGGGGGGGGGHHHGHHHHHHHHHHHHHHHHHHHGGGGGHHHHHHHHHHHGGGGHHHHHHHGHHHGHHHHHHHHHHHHGGHHGHGGGGGHHHGGHHHHGFGHGHHHHHHHHHHHHGGG?A><-><11>1<0=000</./....<.;.-....0000:00000000000:9.0000000000::00.;/..0:00009...-:00;0000....:.000:00:00::.....0;0000000
@M03495:530:000000000-LYBTV:1:1101:10722:25548 1:N:0:GATCCGGG+ACCTGCTT
GTCAGCATGTGAGCTTTGGAGTGAAATCTCTTGTCTTAAGGAATAAAGGAAAAAGATTCCGTCGGAGGCTCGGTGCTCTACAGGTTCAACCTTTGTACTCTATTATTGCCTCACATTCCATCTCTTGTGAAAATATATTTGATTGGCTTTTCTGCAGGTTGTTTGCCAGGACTTTCCAAGACCTCCACTAGAAAACACAATAAACTTTTTGGAAGCTGGACAACTATCTTCATTTTTCAGAAACAGTGAAC
+
BBBBBFFFFDFFGGGGGGGGGGHGHHHHHHHHHHHHHHHHHHHHHHHHHHHHHGGGHHGHHHHGGFGGEEGGGEGGHHHHHHFHHHFHGFHHHHHHHHHHHHHHHHHGEFHHHHHHHHHGHHHHHHHGHHHHHHHGFHHHHHHHHHHHHHHHEHEHFFCGGBHHGGHHG/GHHHHGHEBGHHHGHHHHHFC1FGGHHHECDGDGHHHHHHGGH0GGHHGFGGGHHGHHGH0FGGGGGGGGGGGGGF;FFF0
@M03495:530:000000000-LYBTV:1:1101:23117:25549 1:N:0:GATCCGGG+ACCTGCTT
GTCAGCATGTGAGCTTTGGAATTAGTAAATTCGTTGACGACAGAAGGAGCAAGATAACGACTGGTTTATCAACGGCAAAATATAGATCGGAAGAGCACACGTCTGAACTCCAGTCACGATCCGGGATCTCGTATGCCGTCTTCTGCTTGAAAAAAAAAAACGTAATGACAAGTAGCTGTGGTGTGCGTCGATATCTAGCCAGAGTCAGACTGAGTAATTAGGGTGGCTCACTCGAATCTATGTACATTGTA
+
BCCCCFFFFFFFGGGGGGGGGGHHHHHHHHHHGHHHHHGGGGGHHHHHHHHHHHHHHHGGGGGHHHHHHHHHHGFGGGHHHHHGHHHHGGFGGHHHHHHHGHHHGHHHGHHGHHHHHGGHHGHGGC/?FHHGGFGHHG/<CFHHHHHHHCHGHGGGG-:-;-....0;:00.0000000;//.;.0..---..-;0;00:0...0000000000000:0000./.-..0;0:0.::0.00000000:00::
@M03495:530:000000000-LYBTV:1:1101:21771:25562 1:N:0:GATCCGGG+ACCTGCTT
GTCAGCATGTGAGCTTTGGAGGGCAAGAAGTGGTTGTGACATTGCATGGCAGCTAGAGCCAACTGGTTTATCAACGGCAAAATATAGATCGGAAGAGCACACGTCTGAACTCCAGTCACGATCCGGGATCTCGTATGCCGTCTTCTGCTTGAAAAAAAAAAAGAAGAGCACCGCATGTGTGAGACTCGCGTAGGCTTCAAGTTCGATCCACAACATCTCGATGTGCTACTACGACTCAGCAGTGCACACGC
+
CCCCCFFFFFFFGGGGGGGGGGGGGGGHHHFGHGFGGGHHHHHHHHHHHHHGGGHHHHHHHHGHHHGHHHHHHHHGGGGFHHHHHHHEHHHGGGGHHHGHHHGHHGGHHHHHHHGHHHHGGHHGHGGFCAHHHGGHFHHGGGHGHHGHHHHHHGFF@EG?-:.;;/;:/:.:---..900.0090;0.---9-;00//000000.:09.000.../900.:/0.000:0009.....0000.0000;0.--
@M03495:530:000000000-LYBTV:1:1101:14334:25606 1:N:0:GATCCGGG+ACCTGCTT
GTCAGCATGTGAGCTTTGGTCCAGCCTGAGTCCTGGTTTATCAACGGCAAAATATAGATCGGAAGAGCACACGTCTGAACTCCAGTCACGATCCGGGATCTCGTATGCCGTCTTCTGCTTGAAAAAAAAAAACAATGATAGAGAGTAGGGCAGGTAAAAGGAATGCCTCGCGAAACGTATGAAGGGGAACATACGTGAGGTCACATAAGAGGAGCAGTTGGCTAGAAGGACATTAACGGAAAGTAGGTGTC
+
CCCCCFFFFFFFGGGGGGGGGGHHHGHHGHFHHHHHHHHHHHHHHGGGGGHHHHHHHHHHHGGGGHHHHHHHGGHHGHHHHHHHHHHHHGFHHGHGGEEFHHHFGHGHBEFGHGFFHHHHFHHHDGCGGD<//..1111<1111.1111./<.-<00000.::::000:.-;----...0/000/.-.../0;/.//...///////////..:../9//////.///...//9///.:..-.//////;/
@M03495:530:000000000-LYBTV:1:1101:16765:25609 1:N:0:CATCCGGG+ACCTGCTT
GTCAGCATGTGAGCTTTGGAGTGAAATCTCTTGTCTTAAGGAATAAAGGAAAAAGATTCCGTCGGAGGCTCGGTGCTCTACAGGTTCAACCTTTGTACTCTATTATTGCCTCACATTCCATCTCTTGTGAAAATATATTTGATTGGCTTTTCTGCAGGTTGTTTGCCAGGACTTTCCAAGACCTCCACTAGAAAACACAATAAACTTTTTGGAAGCTGGACAACTATCTTCATTTTTCAGAAACAGTGAAC
+
CCCACFFFFFFFGGGGGGGGGGHHHHHHHHHHGHHHHHHHHHHHHHHHHHHHHHGGHHHHHIHGGGGGGHHGGGGGHHHHHHHHHGHHHHGFHHHHHHHHHHHHHHHHHHHHGHHHFHHHHHHHHHHFGHHHHHGFHHHHHFHHGCGHHHFHHHGHHHHHHDHHHHHHGFFGHHHHHHHFHHHHHHHGHHHHGHHHHHHCGHHFHHHHHHGFHFFEHGB.GHFGHFHHHHFGFFBGFGGGGGGGFGGFFG0
@M03495:530:000000000-LYBTV:1:1101:23092:25619 1:N:0:GATCCCGG+ACCTGCTT
GTCAGCATGTGAGCTTTGGTCCAGCCTGAGTCCCTGGTTTATCAACGGCAAAATATAGATCGGAAGAGCACACGTCTGAACTCCAGTCACGATCCCGGATCTCGTATGCCGTCTTCTGCTTGAAAAAAAAAAAAGAGCAAAGAACAACACTAGCACGTACATTGGCACATGTGGTGTCAACTTGTGCACGATTACATCTGATCACGTCAGTACATAGGTGCTGGTATCGTGTAGTCATGAGACTCTGCACT
+
BABBBFFFFFFFGGGGGGGGGGHHHGHHHHHHHHHHHHHHHHHHHHGGGGGHHHHHHHHHHHGGGGHHHHHHHGHHHGFHHHFHHHHHHHGGHHGHGGEE@HHHFFHFHHGGGHGHHHGFGHE2FGGGGGGC/-..00<0<0/.///...0/0/00-./..:0::/00/;<;00/../00000000000..9..00000000009.....///////://////////...../;///;9/////9/////
@M03495:530:000000000-LYBTV:1:1101:11805:25644 1:N:0:GATCCGGG+ACCTGCTT
GTCAGCATGTGAGCTTTGGAATTAGTAAATTCGTTGACGACAGAAGGAGCAAGATAACGACCACAGGGAGGGTGGTTTATCAACGGCAAAATATAGATCGGAAGAGCACACGTCTGAACTCCAGTCACGATCCGGGATCTCGTATGCCGTCTTCTGCTTGAAAAAAAAAAAACATAAAACGAGGCAGAAGCGCGCGACGATTTAGGAAAGAAAAGTGCAGCTGTGGTACGATCTGAGGAAGGGATAGATTG
+
AAAABFFFFFFFGGGGGGGGGGFHHHHHHHGGGBGHHHGFFGEHHFHGHHHHGHFHHGEGEFGHGGGEBEEG1BEECGHHHFHHGCE@G0GGHFGHHHHHEEFEHHBGHHGGHHHFDGHFHFBHHGHHGAGHAGGC@//?GHF?FGGHD>@GEHHFEGGECCHHFC@DFD@-..090000-..--...///------;;9...////;/9/;/./////9/////.9//.....///./......./:;/9
@M03495:530:000000000-LYBTV:1:1101:18315:25647 1:N:0:GATCCGGG+ACCTGCTT
GTCAGCATGTGAGCTTTGGACTCCTGACTGGTTTATCAACGGCAAAATATAGATCGGAAGAGCACACGTCTGAACTCCAGTCACGATCCGGGATCTCGTATGCCGTCTTCTGCTTGAAAAAAAAAAAAAAAAAACATAGTGGATCGATACATGATGCATGTTATGCAGTCACTGAGTGTGTCATAGTATGTCAAAGAAATGCACGTGATTCATAGTCGACCTAGCGCAACACGCGCCAGAGAGACTGCGAT
+
BCCCCFFFFFFFGGGGGGGGGGHHHHHHGHHHHHHHHHHHGGGGGHHHHHHHHHHHGGGGHHHHHHHGHHHGHHGHHHHHHHHHGGHHGHGGCF1FFGFGHHHHGGGHFHHHGHHHHHGHGGGGD@C/------..00000.000..;.;000900009000000;;00;0000000;0090900000000;0000/./00000.;../00000090..--.000-----..9-:-9.-../..;00/:-.
@M03495:530:000000000-LYBTV:1:1101:16190:25651 1:N:0:GATCCGGA+ACCTGCTT
GTCAGCATGTGAGCTTTGGAATTAGTAAATTCGTTGACGACAGAAGGAGCAAGATAACGACCACAGGGAGGGTGGTTTATCAACGGCAAAATATAGATCGGAAGAGCACACGTCTGAACTCCAGTCACGATCCGGATCTCGTATGCCGTCTTCTGCTTGAAAAAAAAAAAAAAAAAAGGACATAAACACAAGACAGCATAGGCAACAAGTACAATTACAGATCTATGACATGCGATAGATAGTACAACTCA
+
ABBBBFFFFFFFGGGGFFFGGGHHHHFHHHGHGGFHHHGEGGGGHHHHGEGFHHHHHHGEEFGHHHHGGGGG?FFFGHHHHFDHEGGGGHHHHHHHHGHHGGGGHHHHHHHG0FGGEHHHHHHHHHHHGGEGDGGG/@DGHFDFHHHGGGHGHHHGHHHHFFGHCDGCB-:---;-9..;..//////....../.;.9/////....9/9//;//9/;/////////////;...../////9///////
@M03495:530:000000000-LYBTV:1:1101:21075:25674 1:N:0:GATCCGGG+ACCTGCTT
GTCAGCATGTGAGCTTTGGAATTAGTAAATTCGTTGACGACAGAAGGAGCAAGATAACGACCACAGGGAGGGTGGTTTATCAACGGCAAAATATAGATCGGAAGAGCACACGTCTGAACTCCAGTCACGATCCGGGATCTCGTATGCCGTCTTCTGCTTGAAAAAAAAAAAAACAACGAACACGATACTCGACGTAAGTATGATGCGACTAATATGACATACAAGAGCAAATATCATAATCGTGAGTGTCA
+
CBCCCFFFFFFFGGGGGGGGGGHHHHHHHHHHGGHHHHGGGGGHHHHHHHHHHHHHHHGFGGGHHHHGGGGGAFGGGHHHHHHFFGGGGHHHHHHHHHHHGGGGHHGHHHHGHHHGHHHHHHHHHHHHGGHHGHGGCA=GHHGGHHHHGGGHGHGHHGHG.CGHHGGGGC?@;.:..:..--/.-..-00..---...:0000000-.;--0000000;000;00/;/0/00000090;00...:.00900
@M03495:530:000000000-LYBTV:1:1101:18923:25675 1:N:0:GATCCGGG+ACCTGCTT
GTCAGCATGGAGCTTTGGAGTGAAATCTCTTGTCTTAAGGAATAAAGGAAAAAGATTCCGTCGGAGGCTCGGTGCTCTACAGGTTCAACCTTTGTACTCTATTATTGCCTCACATTCCATCTCTTGTGAAAATATATTTGATTGGCTTTTCTGCAGGTTGTTTGCCAGGACTTTCCAAGACCTCCACTAGAAAACACAATAAACTTTTTGGAAGCTGGACAACTATCTTCATTTTTCAGAAACAGTGAACA
+
CCCCCFFFFFFFGGGGGGGGGGHHHHHHHHHHHHHHGHHHHHHHHHHHHGHHHGGHHIHHGHGGGGGGHHGGFGGHHHHHHHHHHHHHHHGHHHGHHHHHHHHHHHHHHHGHHHHHHHHHHHHHHHHHHFHHGHHHHHHHHGHHFFHGGHHHHGHHFFGHDHHHHGHHHGHHGHHHHGHCGFHHHFHHHHGHHHHHHHGGHGHFGFFFHGGFHFHHHHAHFHHFHHHGGFGGGGGGGGGGEGGGE0;CBF9
@M03495:530:000000000-LYBTV:1:1101:14643:25716 1:N:0:GATCCGGG+ACCTGCTT
GTCAGCATGTGAGCTTTGGAATTAGTAAATTCGTTGACGACAGAAGGAGCAAGATAACGACCACAGGGAGGGTGGTTTATCAACGGCAAAATATAGATCGGAAGAGCACACGTCTGAACTCCAGTCACGATCCGGGATCTCGTATGCCGTCTTCTGCTTGAAAAAAAAAAAAAGGATGAGACGGTGAATGGATACCTACGTGTACCAGTAGCAGAAAGCGACGTAGATACATACAGAGTTGGCACAAAAGG
+
CBBCCFFFFFFFGGGGGGGGGGHHHGGHHHHHGFGHHHGFGEGGHHHHHHHHHHHHHHGGGGGHHHHGGGGGBFGGGHHHHHHHGGGGGHHHHHHHHGHHGGGGGHHHHHHGHHHGHHHHHHHHHHHHGGHHGHGGCCFHHHCGHHHHGECFEHHHHHHHAGHHFGGGAD---..:::0090.....0000:900009/.:///0;900000;0//:0/9.--:...0;B0;9000090000000//../.
@M03495:530:000000000-LYBTV:1:1101:20001:25737 1:N:0:GATCCGGG+ACCTGCTT
GTCAGCATGTGAGCTTTGGAGTGAAATCTCTTGTCTTAAGGAATAAAGGAAAAAGATTCCGTCGGAGGCTCGGTGCTCTACAGGTTCAACCTTTGTACTCTATTATTGCCTCACATTCCATCTCTTGTGAAAATATATTTGATTGGCTTTTCTGCAGGTTGTTTGCCAGGACTTTCCAAGACCTCCACTAGAAAACACAATAAACTTTTTGGAAGCTGGACAACTATCTTCATTTTTCAGAAACAGTGAAC
+
CBBCCFFFFFFFGGGGGGGGGGHHHHHHHHHHHHHHHHHHHFHHGHHHHHHHHHGGHHHHHHHGGGGGGHHGGGGGHHHHHHHHHHHHHHHHHHHHHHGHHHHHHHHHHHHHHHHHHHHHHHHHHHHHHHHHHHHGHHHHHHHHHHGHHHHHGHEHHGHHHGHHHHHHHHHHGGHHHHHHHHHHHHGHHHFBG1GGGHFEGFFGHHHHHHGGHFHHFHHFHCGHHBHHHHEFGGGGGGGEFFFGFG1FFG0
@M03495:530:000000000-LYBTV:1:1101:16369:25745 1:N:0:GATCCGGG+ACCTGCTT
GTCAGCATGTGAGCTTTGGAATTAGTAAATTCGTTGACGACAGAAGGAGCAAGATAACGACCACAGGGAGGGTGGTTTATCAACGGCAAAATATAGATCGGAAGAGCACACGTCTGAACTCCAGTCACGATCCGGGATCTCGTATGCCGTCTTCTGCTTGAAAAAAAAAAAAACAACGTACTAGATAAAGTATGTCGCACCAAATGCATGAATGTTGTACAGTTCTGTATGCACACTGTCGAGTAGTTTGC
+
CCCCCFFFFFFFGGGGGGGGGGHHHHHHHHHHGHHHHHGFGGGHHHHHHHHHHHHHHHGGGGGHGHHGGGGGBFEEGHHHHHHHGGGGGHHHHHHHHHHHGGGGHHHHHHHGHHHGHHHHHHHHHHHHGGHHGHGGGAFFHGFFHHGHGGGHGHHGHHHHGHHHH?FCAF?--9;..-.9..:B099900000090..---...090:0;0000000:0000000009000000;.:000..-9;00;000
@M03495:530:000000000-LYBTV:1:1101:7530:25790 1:N:0:GATCCGGG+ACCTGCTT
GTCAGCATGTGAGCTTTGGATGGTTCTGGTTTATCAACGGCAAAATATAGATCGGAAGAGCACACGTCTGAACTCCAGTCACGATCCGGGATCTCGTATGCCGTCTTCTGCTTGAAAAAAAAAAAACTAGCAATCTCGTCTTCATAATTCAAACACACTTACCTGTATCTCTATGTATCAACTAGTAGTCCGCTATGACCATCCGTTGTTTTTAATCTATCTATACTACTGACACCAGACACTATTACACT
+
BABCCFFFFFFFGGGGGGGGGGGHHHHHHHHHHHHHHHGGGGGHHHHHHHHHHHGGGGHHHHHGHGHHHGHHHHHHHHHHHHGGHHGHGGGGGHHHGGHHHHGGGHGHHHHHHHGFHHHGGGGD///1110111<1=0..<.1>0<00000000..../0=0/00;00000:;00000000/<00000000.-.-.0;000:0..90...//9.:;00;0:00000000000000..;..//0/000::0:
@M03495:530:000000000-LYBTV:1:1101:12843:25813 1:N:0:GATCCGGG+ACCTGCTT
GTCAGCATGTGAGCTTTGGAGTGAAATCTCTTGTCTTAAGGAATAAAGGAAAAAGATTCCGTCGGAGGCTCGGTGCTCTACAGGTTCAACCTTTGTACTCTATTATTGCCTCACATTCCATCTCTTGTGAAAATATATTTGATTGGCTTTTCTGCAGGTTGTTTGCCAGGACTTTCCAAGACCTCCACTAGAAAACACAATAAACTTTTTGGAAGCTGGACAACTATCTTCATTTTTCAGAAACAGTGAAA
+
BBBBBFFFFFFFFGGGGGGGGGHHHHHHHHHHGGHHHHHHHHHHHHHHHHHHHHGGHHHHHGHGGGGGGHHGGGGGHHHHHHHHHHHHHHHHHHHHHHGHHHHGGHHHHHHHHHHHHHHHHHHHGHHHHHHEHHHHHHHHH4HFGFHHHHHHHHHHHAGGGDHHHHFHHAEHHHHHGGFF0GHHHGFHFHGFFGCGHHGEDGD0GGHHHHGCHBFEHHFGHHHEHGHGFGGFGFGGGGGFGFCFBFFFEF0
@M03495:530:000000000-LYBTV:1:1101:21879:25832 1:N:0:GATCCGGG+ACCTGCTT
GTCAGCATGTGAGCTTTGGATTAGTAAATTCGTTGACGACAGAAGGAGCAAGATAACGACCACAGGGAGGGTGGTTTATCAACGGCAAAATATAGATCGGAAGAGCACACGTCTGAACTCCAGTCACGATCCGGGATCTCGTATGCCGTCTTCTGCTTGAAAAAAAAAAAATAAACAACGAGCAGTGCAAATCACCGACCAATAACTACACGTGTGACACTAGGTATATCTGCTTAACAACAACGATAATG
+
CCCCDFFFFFFFGGGGGGGGGGHHHHHHHHHGHHHHHGGGGGHHHHHHHHHHHHHHHGGGGGHHHHGGGGGEFGGGHHHHHHHGGGGGHHHHHHHHFHHGGGGFHHHHHHGHHGGHHHHHHHHHHHHGGHHGHGGGDEFGHFFFFHHGCEHGHHHHHHGCHGDFFCCC?<-.00000<.-9.--/000<:00000/.9-9-.00000000/.../.00000/</:00000:00000000:.9..-....00
@M03495:530:000000000-LYBTV:1:1101:17984:25859 1:N:0:GATCCGGG+ACCTGCTT
GTCAGCATGTGAGCTTTGGAGTGAAATCTCTTGTCTTAAGGAATAAAGGAAAAAGATTCCGTCGGAGGCTCGGTGCTCTACAGGTTCAACCTTTGTACTCTATTATTGCCTCACATTCCATCTCTTGTGAAAATATATTTGATTGGCTTTTCTGCAGGTTGTTTGCCAGGACTTTCCAAGACCTCCACTAGAAAACACAATAAACTTTTTGGAAGCTGGACAACTATCTTCATTTTTCAGAAACAGTGAAC
+
CCCCCFFFFFFFGGGGGGGGGGHHHHHGHHHHHHHHHHHHHHHHHGHHHHHHHHGGHIHIHHHFGGGGGHHGGGGGHHHHHHHHHGFHHHHHHHHGHHGHHHHHHHHHHHHHHHHHHHHGHHHHHHHHHHHHHGHHHHHHHFHHHFGHHHHHHHGHFGFHHGEHHFHHEGHHHHHGHHHGAFHHHGHHHHGFFHFFHHGEGGFDGFGHHHGCFFGEHHGFHHFFHGHHHHGGGGGGGGFGFBFFEFFFGGB
@M03495:530:000000000-LYBTV:1:1101:15579:25862 1:N:0:GATCCGGG+ACCTGCTT
GTCAGCATGTGAGCTTTGGAGACTGGTTTATCAACGGCAAAATATAGATCGGAAGAGCACACGTCTGAACTCCAGTCACGATCCGGGATCTCGTATGCCGTCTTCTGCTTGAAAAAAAAAAAGATAGAACCGGGTAATGAGTCTTGTAGAGCCTAACATTCAAATGACAAAGTACGTGACAAGGACTAGTGGCTACTGTGTCTCACTAGTCTTCACCTCATATCGTAGGCATGATTGTCAACCTGGTATCT
+
CCCBCFFFFFFFGGGGGGGGGGGHHHHHFHHHHHHGGGGGHHHHHHHHHHHGGGGHHHHHHHGHHHFHHHHHHHGFFHHGGHHGH?>>?FGHHFFHHHFG?EFEHFHHFFGHHGGFGGGG<D/?1?1<?1/<--.><1110<00000D000<./////;000:0000:00//000.:/:.00....///;0.;;0/00;00000000;090;;09///./////./...///.9//////9/./..:////
@M03495:530:000000000-LYBTV:1:1101:24063:25869 1:N:0:GATCCGGG+ACCTGCTT
GTCAGCATGTGAGCTTTGGAGTGAAATCTCTTGTCTTAAGGAATAAAGGAAAAAGATTCCGTCGGAGGCTCGGTGCTCTACAGGTTCAACCTTTGTACTCTATTATTGCCTCACATTCCATCTCTTGTGAAAATATATTTGATTGGCTTTTCTGCAGGTTGTTTGCCAGGACTTTCCAAGACCTCCACTAGAAAACACAATAAACTTTTTGGAAGCTGGACAACTATCTTCATTTTTCAGAAACAGTGAAC
+
BBABBFFFFFFFFGGGGGFGGGHHHHHHHHHHHGGBHHHHHFHHFHHHGHHGGHGGHHHHHHHGGGGGGHHGCEEGHHHGHHHFHHGHHGHHHGHGFHGGHHHGHHHHHHHGGHHHHHFHHHHHHHHHHHGHHGHHHHHHGGFHHHHGHHHGHHHGFHFDHGGHGEFHFEHHHHGHHHHHGHGHHHGHHGGDGFHFHFE.DBDGGGHHFHCCFCHHHHHGHFCEF/GGHHGGGFGBFFGEF9/9BFF0BB0
@M03495:530:000000000-LYBTV:1:1101:24292:25881 1:N:0:GATCCGGG+ACCTGCTT
GTCAGCATGTGAGCTTTGGAGTGAAATCTCTTGTCTTAAGGAATAAAGGAAAAAGATTCCGTCGGAGGCTCGGTGCTCTACAGGTTCAACCTTTGTACTCTATTATTGCCTCACATTCCATCTCTTGTGAAAATATATTTGATTGGCTTTTCTGCAGGTTGTTTGCCAGGACTTTCCAAGACCTCCACTAGAAAACACAATAACCTTTTTGGAAGCTGGACAACTATCTTCATTTTTCAGAAACAGTGAAC
+
A>>AAFFFFFFFDFGGGGGGEFF1DEDHFHHHHHF3FGBFH101EDGFHHEHF0F/GHHFFHGEG/E?E/EEEEECHDHHGHHGHHFBGHGGHGHFFDGHH1FDHHFFHGFFGHEHBD2F>1GGFHFFGB2111FGFHBGHHHFFCBHHBDFHDGGBAFFCCFG01DGFA/G0?FGHDGBGHFHHEFGHHF1FFCGGCG.DDB0/<<00D@@H0:CCH:.:0::C/0CC09BBFBBGGF000//;FB00;0
@M03495:530:000000000-LYBTV:1:1101:8086:25915 1:N:0:GATCCGGG+ACCTGCTT
GTCAGCATGTGAGCTTTGGAATTAGTAAATTCGTTGACACAGGGAGGGTGGTTTATCAACGGCAAAATATAGATCGGAAGAGCACACGTCTGAACTCCAGTCACGATCCGGGATCTCGTATGCCGTCTTCTGCTTGAAAAAAAAAAAAAAAAAAGAGAGTATTAAGAAAGATAACAATCATAAGAACGAAATCATTCTTACTAAATGAAACTAGATCCACGTGTTCGAAGATCGATATGAATACTACAACA
+
AABBBFFFFFFFGGGGGGGGGGHHHHHHHHGHGGHHHHHHHHHGFFGGBFGEGHHHGHFHGGGGGHHHGHHHHHHHGGGGHHHHHHHGHHHGEFFFFHHHHGGFDGHHEHGGGGAFHHFGHHHHC?BGFHGGHHHH@@FFCCGG-<AA-----9..//;/09090000///00////9///9/////...999///9//;///////////9/:9///9/...9./.....//.:..-////;///////.
@M03495:530:000000000-LYBTV:1:1101:6617:25916 1:N:0:GATCCGGG+ACCTGCTT
GTCAGCATGTGAGCTTTGGAGTGAAATCTCTTGTCTTAAGGAATAAAGGAAAAAGATTCCGTCGGAGGCTCGGTGCTCTACAGGTTCAACCTTTGTACTCTATTATTGCCTCACATTCCATCTCTTGTGAAAATATATTTGATTGGCTTTTCTGCAGGTTGTTTGCCAGGACTTTCCAAGACCTCCACTAGAAAACACAATAAACTTTTTGGAAGCTGGACAACTATCTTCATTTTTCAGAAACAGTGAAC
+
BBBBBFFFFFFFGGGGGGGFGGHHHHHGHHHHHHFHHGHHHHFHHHHHHHHHHHGGHHHHHHHGGGGCFHHGGEEGHHHHHHHHHHHHHHGHHHHGHHHGHHHHHHHHHHHHGHFHFBHFHHHHHHFHHHGHGHFHHHHHHHEFDGFFFHFHHHHGHGGGFCFHHHHHHGEGHHHHHHDFAFHEFHHHHHHF1G0FEFHEFDFFHHHHGHGC/GHHHHF.GCCGHHHGHHGFGGFGFGGFFFFG//;CFF0
@M03495:530:000000000-LYBTV:1:1101:21494:25993 1:N:0:GATCCGGG+ACCTGCTT
GTCAGCATGTGAGCTTTGGTCCAGCCTGAGTCCTGGTTTATCAACGGCAAAATATAGATCGGAAGAGCACACGTCTGAACTCCAGTCACGATCCGGGATCTCGTATGCCGTCTTCTGCTTGAAAAAAAAAACACAAAAACAGGACACATGGCAGATACCGGCGTCTAGAGTACGAGCTATACCATAGCTGCTAATAGCGGATGACACCGGATAGATCGCGACTATCAGCATCGTACCACTCATGAGCAACC
+
CBCCCFFFFFFFGGGGGGGGGGHHHGHHHHFHHHHHHHHHHHHHHGGGGGHHHHHHHHHHHGGGGHHHHHHHGGHGGHHHHHHHHHHHHGGHHGHFGEFGHGHGGHHHHGGGHGHHHHHHHFFFGHGGCGG//0?/?0...<>0.00000<</..00=0.---;:..000000.:.-;0000;0000:000000;000-----900::---..0000..---;-0:000:00..9..;00//0000:0/..
@M03495:530:000000000-LYBTV:1:1101:16059:26052 1:N:0:GATCCGGG+ACCTGCTT
GTCAGCATGTGAGCTTTGGTCCAGCCTGAGTCCTGGTTTATCAACGGCAAAATATAGATCGGAAGAGCACACGTCTGAACTCCAGTCACGATCCGGGATCTCGTATGCCGTCTTCTGCTTGAAAAAAAAAAAAAACTATCAACATAGTCACAGTAGTACTGGCACGTAACTACATTCATATCAAAATATCTGACCATAAATACATCCTACTCTATGCTGCACGAAATGCAACAACCAACACCACACCACAA
+
CCCDDFFFFFFFGGGGGGGGGGHHHGHHGHHHHHHHHHHHHHHHHGGGGGHHHHHHHHHHHGGGGHHHHHHHGHHHGHHHHHHHHHHHHGGHHGHGGGGGHHHGGHHHHGGGHGHHHHHHHHHHHHGG/C@><-<.000<=0<</00<0000:<C0;00000./0../..0000000000000000000000;;/:0900000090/;000000000000:0;....00009.....:..:.;..;....9
@M03495:530:000000000-LYBTV:1:1101:11529:26076 1:N:0:GATCCGGG+ACCTGCTT
GTCAGCATGTGAGCTTTGGAGTGAAATCTCTTGTCTTAAGGAATAAAGGAAAAAGATTCCGTCGGAGGCTCGGTGCTCTACAGGTTCAACCTTTGTACTCTATTATTGCCTCACATTCCATCTCTTGTGAAAATATATTTGATTGGCTTTTCTGCAGGTTGTTTGCCAGGACTTTCCAAGACCTCCACTAGAAAACACAATAAACTTTTTGGAAGCTGGACAACTATCTTCATTTTTCAGAAACAGTGAAC
+
BBBBBFFFFDFFGGGGGGFGGGHHHFHHHHHHHHHHHHHGCEHHGHHHHHGHHHGGHHHHHHHGGGGGGHGCGFGGHGHFHHHHHHHHGHHBGHHHHFHHHHGHGHHHHHHGHHGHFGGFFHGHHHGDHHHFFGHHGHHHGBHHDFGHGHHEHHHFGHHGGACHHH2G2<FFHHFFHH110GHFHHFHHGBHG1GCGEGGHGFGGHHHFGFGF0CHGHHEHHHHHFHHHHGGGFFGGGG0B09CFFB9FF0
@M03495:530:000000000-LYBTV:1:1101:22727:26094 1:N:0:GATCCGGG+ACCTGCTT
GTCAGCATGTGAGCTTTGGATGGTTCTGGTTTATCAACGGCAAAATATAGATCGGAAGAGCACACGTCTGAACTCCAGTCACGATCCGGGATCTCGTATGCCGTCTTCTGCTTGAAAAAAAAAAGGAACCTAGGTCCCGTAAAAGGGCCGGGTAGCTGGCGCTCTTATTTACGCTCCGCTCTCTATACTACACTCACTCAGCCCTCACACTCATCATGGTGCGGAATCCGTCCAGACTCCGTTCATACATG
+
1>>AAFBFF@BFDEDGCGBBDGE1EDGDGB1FGGHFHHFCAAEGGHEGFG2DGHGEGGE0FFGF0EGGHADGEHFG1G@FGGEEGC/F>///?1BF/?>0F1E/>FEFGFF1B1<B1F0<</////000?<1<0111?>>@EH11....---;-.C00::-.:.:0000000.;9..9.:-.000000000/-///9//////9---:/:/:/9////////-9---//-;---//-///--/-;//////
@M03495:530:000000000-LYBTV:1:1101:16356:26095 1:N:0:GATCCGGG+ACCTGCTT
GTCAGCATGTGAGCTTTGGAGTGAAATCTCTTGTCTTAAGGAATAAAGGAAAAAGATTCCGTCGGAGGCTCGGTGCTCTACAGGTTCAACCTTTGTACTCTATTATTGCCTCACATTCCATCTCTTGTGAAAATATATTTGATTGGCTTTTCTGCAGGTTGTTTGCCAGGACTTTCCAAGACCTCCACTAGAAAACACAATAAACTTTTTGGAAGCTGGACAACTATCTTCATTTTTCAGAAACAGTGAAC
+
AAABBFFFFDFFGGGGGGGGGGGHHHFGHGHHHHHGHHHGHHFHHHHHHHFHGHGGHHFHHHGGFGGGGEHGGEGGHHFGFHHGGFHHEHHHF3GFGGGGHHFFGHHFDHHFFGGHFHHGFEHHHHHHHHFGFGFHFGHHHHBGG?FFFGFHHGGGFHCDF?FHHHHHHHG/GHFG<1DGFHFHHGFFDGG1F1>GHAGEHHF0GFFHGHCDHHHHHH/C.0CEGGHFCGFGGG;CCFBF0CFFFGBBFF0
@M03495:530:000000000-LYBTV:1:1101:13636:26118 1:N:0:GATCCGGG+ACCTGCTT
GTCAGCATGTGAGCTTTGGAGGGCAAGAAGTGGTTGTGACATTGCTATGGCAGCTAGAGCCAACAATTACCTTAAATTCCAAAAACAACATACTCCTCCTTTGGAATTAGTAAATTCGTTGACGACAGAAGGAGCAAGATAACGACACAGGGAGGGTGGTTTATCAACGGCAAAATATAGATCGGAAGAGCACACGTCTGAACTCCAGTCACGATCCGGGATCTCGTATGCCGTCTTCTGCTTGAAAAAAA
+
CCCCCFFFFFFFGGGGGGGGGGGGGGGHHHGFGFFFGGHHHHHHHHHHHFHHGGHHHHHHHHHGGHGHHHHHHHHHHHHHHHHHHGHHHFHHHHHGHHHHHHHGHHHHHHEHHHHHHGHHGHHGGGGGHHHHHHHHHHHHHHHGGGGGHHEGFGGGEEFEFHHHHHHHGGGGGHHHGHHGHHBGEGGGFHHGGHHGFGGGGGFGGGGGHGGGGGGFFGGAFD.0BAEFFFFFFDDFFFFFFFFF;:BB?;@
@M03495:530:000000000-LYBTV:1:1101:14306:26122 1:N:0:GATCCGGG+ACCTGCTT
GTCAGCATGTGAGCTTTGGAATTAGTAAATTCGTTGACGACAGAAGGAGCAAGATAACGACCACAGGGAGGGTGGTTTATCAACGGCAAAATATAGATCGGAAGAGCACACGTCTGAACTCCAGTCACGATCCGGGATCTCGTATGCCGTCTTCTGCTTGAAAAAAAAAATAAAAAAGTACATACATATGTCACTACTAGACACTCAAAAAGTGTGTAAGTCCACTGAAACTAGCATTGAGCATATACTCT
+
AABCCFFFFFFFGGGGGGGGGGHHHHHHHHHHGHHHHHGGGGGHHHHHHHHHHHHHHHGGGGGHHHHGGGGGGGGGGHHHHHHHGGGGGGHHHHHHHHHHGGGGHHHHHHHGHGHGHHHHGHHHHFHHGGGHGHGGG<FFGFFFHHHHGCCHGHHHHHHHHFHHFGGGG?.00000-.0000090000000000;0/0;0;00/0//9009.0000.00000000000000000/0000000000000:00
@M03495:530:000000000-LYBTV:1:1101:6955:26128 1:N:0:GATCCGGG+ACCTGCTT
GTCAGCATGTGAGCTTTGGAGTGAAATCTCTTGTCTTAAGGAATAAAGGAAAAAGATTCCGTCGGAGGCTCGGTGCTCTACAGGTTCAACCTTTGTACTCTATTATTGCCTCACATTCCATCTCTTGTGAAAATATATTTGATTGGCTTTTCTGCAGGTTGTTTGCCAGGACTTTCCAAGACCTCCACTAGAAAACACAATAAACTTTTTGGAAGCTGGACAACTATCTTCATTTTTCAGAAACAGTGAAC
+
BBBBBFFFFFFDGGGGGGGGGGHHHHHHHHHHFHHHHHHHHGAFGHGHHHHHHHGGHHGHHHHGGGGGGHHCFEEGFHHHHHHHHHHHHGHGHHHFFFHHHGHGGHHHHHHHHHHHHHHHHFHHHHHHHHHHGGHHHHHHHHHHHGGHHFHFFHBHHGHHGDHFHHHHHEFFHHHGHGBDFHGFCGHFFHHEHGHHHFGEGHFHHHHHHGGGH;FHHHGGHHGGHBHBCFGFFGGGGGFFBFFFFGFFFGB
@M03495:530:000000000-LYBTV:1:1101:21117:26149 1:N:0:GATCCGGG+ACCTGCTT
GTCAGCATGTGAGCTTTGGACTCCTGACTGGTTTATCAACGGCAAAATATAGATCGGAAGAGCACACGTCTGAACTCCAGTCACGATCCGGGATCTCGTATGCCGTCTTCTGCTTGAAAAAAAAAACACCAGCTACTACCTGCGTCTTGCGCTCGTGACTGCGTATATACTACAAGGTCGAGTCTGCTGACTCGTCCTCTGCCGCAGCGCATCTCTCCTAGACAATCATCTGATCCACTCGCCGAGTCATC
+
BBCCCFFFFFFFGGGGGGGGGGHHHHHHHHHHHHHHHFGHGGGGGHHHHHHHHHHHGEGGGFHHHHHGHHHGFHHHHHHHHHHHGEHGGHGGEACHHHGGHHGHGGGHGHHHHHHHFHFHHGGCC///??F0/11=1>10110<.->.00-<-<@-./.00/..;.0000000;0;.00--90/000000;00.9...00009------:-.-0000/090000/00:0000000:000/.--:--9/000
@M03495:530:000000000-LYBTV:1:1101:14080:26150 1:N:0:GATCCGGG+ACCTGCTT
GTCAGCATGTGAGCTTTGGTCCAGCCTGAGTCCTGGTTTATCAACGGCAAAATATAGATCGGAAGAGCACACGTCTGAACTCCAGTCACGATCCGGGATCTCGTATGCCGTCTTCTGCTTGAAAAAAAAAAAAACAAACAGCGAGAGTCGCAATACAAGTTCATTGGTACGGTCGACACATCACGCCATAACATAGCTACATTCGTCGCTGTGATACATGACCTATCTCAGTACATTATGATCTCATCAGA
+
BBCCDFFFFFFFGGGGGGGGGGHHHGHHHHGHHHHHHHHHHHHHHGGGGGHHHHHHHHHHHGGGGHHHHHHHGHHHGHHHHHHHHHHHHGGHHGHGGGGEHHHFGHHHHGGGHGHHHHHHHHHHGEFGGFD/--.>.0../.----:00---..<00:01111::10<11..<.99-.-/0<00<...<0000111011001111/.-<.../111:11100010101:11111111111<1<111111:0
@M03495:530:000000000-LYBTV:1:1101:15548:26161 1:N:0:GATCCGGG+ACCTGCTT
GTCAGCATGTGAGCTTTGGAGTGAAATCTCTTGTCTTAAGGAATAAAGGAAAAAGATTCCGTCGGAGGCTCGGTGCTCTACAGGTTCAACCTTTGTACTCTATTATTGCCTCACATTCCATCTCTTGTGAAAATATATTTGATTGGCTTTTCTGCAGGTTGTTTGCCAGGACTTTCCAAGACCTCCACTAGAAAACACAATAAACTTTTTGGAAGCTGGACAACTATCTTCATTTTTCAGAAACAGTGAAC
+
AABCCFFFFFFFGGGGGGGGGGHHHHHHHHHHHGHHHHHHHHHHHHHHHHHHHHGGHHHHHIHGGGGGGHHGGGGGHHHHHHHHHHHHHHHHHHHHHHHHHHHHHGHHHHHHHHHGHHHHGHHHHHHHHHHHHHHHHGHHGFGHHHHHHHHHFHGHEHFFHDHHHHHHGGGHHHHHHHHHGHHHHHHHGGHHGGB<GGEEFF0DHFH0GHGGEHBEHHGCGCCHHHGHHCFGGBBGGGGGEFBBFFCBB;0
@M03495:530:000000000-LYBTV:1:1101:21600:26171 1:N:0:GATCCGGG+ACCTGCTT
GTCAGCATGTGAGCTTTGGAGTGAAATCTCTTGTCTTAAGGAATAAAGGAAAAAGATTCCGTCGGAGGCTCGGTGCTCTACAGGTTCAACCTTTGTACTCTATTATTGCCTCACATTCCATCTCTTGTGAAAATATATTTGATTGGCTTTTCTGCAGGTTGTTTGCCAGGACTTTCCAAGACCTCCACTAGAAAACACAATAAACTTTTTGGAAGCTGGACAACTATCTTCATTTTTCAGAAACAGTGAAC
+
BBBBBFFFFFFFGGGGGGGCGGHHHHHHHHHHHGHHHGHHHHHHHHHHHHHHHHGGHHHGHHHGGGGGGHHGGBEFHHHHHHHHHHHHHHHGGHGHHHHGFHHHHHHGHHGHHHHHHHHHHFHHHHHGHHFHHHFHHGHGHFHHHHGFHHHHHHBBGHHHH?GHHHGFHHHHHHHHHEGHHHHHHEFHHHHBGHHHHHHGFHHHHHGHHHGGHFF.GFGFGEGEHFHHHHGFGGGGGGGGFFFGGG;B0B0
@M03495:530:000000000-LYBTV:1:1101:14905:26183 1:N:0:GATCCGGG+ACCTGCTT
GTCAGCATGTGAGCTTTGGAATTAGTAAATTCGTTGACGACAGAAGGAGCAAGATAACGACCACAGGGAGGGTGGTTTATCAACGGCAAAATATAGATCGGAAGAGCACACGTCTGAACTCCAGTCACGATCCGGGATCTCGTATGCCGTCTTCTGCTTGAAAAAAAAAAAAACACACAAAACAATACCTTCGTACTTCATCGAGACAAATCATAATACAACAGCACACCATAAGACACAGAAACAAGTCC
+
ABBBBFFFFFFFGGGGGGGGGGHHHGGGHHHHGGFHHHGDFGGHHHHHHHHGHHHHHHGGGGGHGHHGGGGGEFGEGHHHHHHHGFGGGHHHHHHHHHGHGGGGHHGHHHHGHHHGHHHHHHHHHHHHGGHHGHGGCAFFHHGGHGHHGEGHGHHHHHHGHHHGC@F??A-;-..:..;......///////.;...9/:////.....://///://////:.......;///////.9./////.9//9
@M03495:530:000000000-LYBTV:1:1101:9676:26205 1:N:0:GATCCGGG+ACCTGCTT
GTCAGCATGTGAGCTTTGGAGTGAAATCTCTTGTCTTAAGGAATAAAGGAAAAAGATTCCGTCGGAGGCTCGGTGCTCTACAGGTTCAACCTTTGTACTCTATTATTGCCTCACATTCCATCTCTTGTGAAAATATATTTGATTGGCTTTTCTGCAGGTTGTTTGCCAGGACTTTCCAAGACCTCCACTAGAAAACACAATAAACTTTTTGGAAGCTGGACAACTATCTTCATTTTTCAGAAACAGTGAAC
+
AABABFFFFFFFDGGFGGGGCFGGAFGBGHHHHHHGHHDGHFHHGHFHHHHHGFFA3FGDFGHGGEGGGEGEEEFEHHHHBGHHGGHHHGAGGHHDFGHHHHHHBGFGBFGFHHFHHHHHHBFHHFGGHHFF?FFHGBFHHGFGGFFHHFHFHFGDGFGEGAFCFHHGHHCCCHBGH1?FCFB1FFF01FB11DGHFFEGGBD<DD0DGHGGB<CG0GC.:C;C//<0C<F0FB;B;B0F0B/:/C;0B;0
@M03495:530:000000000-LYBTV:1:1101:19023:26305 1:N:0:GATCCGGG+ACCTGCTT
GTCAGCATGTGAGCTTTGGAGGGCAAGAAGTGGTTGTGACTGGTTTATCAACGGCAAAATATAGATCGGAAGAGCACACGTCTGAACTCCAGTCACGATCCGGGATCTCGTATGCCGTCTTCTGCTTGAAAAAAAAAAAAAACTGGATACTAATAACAGAATACCACTAGCTACGTCTGATTCATATCGTCCAGGTTAGGCAGTGTTATCACTATCTGAGTGATATATAATCCTTCAGACTAGGAGTAGAC
+
CCCCCFFFFFFFGGGGGGGGGGGGGGGHHHHGHHGGGGHHHHHHHHHHHHHHGGGGGHHHHHHHHHGGGGGGGHHHHHHGHHHGHHHHHHHHHHHHGGHHGGGGCEEFHHGGHHHHGGGFGHHHHHHHGHHHHGGG/>C---.00//000000000000;000000:0/0/090.:./.;00000;09:/.9.:/000;/;0./0;;0;;0B0090000900009000BF0000000000:00/:F/;009
@M03495:530:000000000-LYBTV:1:1101:11613:26362 1:N:0:GATCCGGG+ACCTGCTT
GTCAGCATGTGAGCTTTGGAGTGAAATCTCTTGTCTTAAGGAATAAAGGAAAAAGATTCCGTCGGAGGCTCGGTGCTCTACAGGTTCAACCTTTGTACTCTATTATTGCCTCACATTCCATCTCTTGTGAAAATATATTTGATTGGCTTTTCTGCAGGTTGTTTGCCAGGACTTTCCAAGACCTCCACTAGAAAACACAATAAACTTTTTGGAAGCTGGACAACTATCTTCATTTTTCAGAAACAGTGAAC
+
CCCCCFFFFFFFGGGGGGGGGGHHHHHHHHHHHHHHHHHHHHHHHHHHHHHHHHGGHIHHHIHGGGGGGHHGGGGGHHHHHHHHHHHHHHHHHHGGHHHHHHHHHHHGHHHHHHHGHHHHHHHHHHHGHHHHHGHGHHHHHGHHHHHHHGHGHHHHHHHHHGHHHGHHHGFHHHHHHHEHFHFFHAGFHHHFFFBFGHFCGDGGHHHHHHG?GCFEHHGHHFHGHHHFHHBFGGGGGFFGGFGFFEBFBF0
@M03495:530:000000000-LYBTV:1:1101:9654:26370 1:N:0:GATCCGGG+ACCTGCTT
GTCAGCATGTGAGCTTTGGAGTGAAATCTCTTGTCTTAAGGAATAAAGGAAAAAGATTCCGTCGGAGGCTCGGTGCTCTACAGGTTCAACCTTTGTACTCTATTATTGCCTCACATTCCATCTCTTGTGAAAATATATTTGATTGGCTTTTCTGCAGGTTGTTTGCCAGGACTTTCCAAGACCTCCACTAGAAAACACAATAAACTTTTTGGAAGCTGGACAACTATCTTCATTTTTCAGAAACAGTGAAC
+
BBBBBFFFFFFFGGGGGGGGGGFHHHGHHHHGHHHHHHHHHFHHHHHHHHHGHHGGHHHHHHHGGGGGGHHGGEGGHHHHHGHGHHHHHHHHHHHGHHHHHHHHHHHGEHHHHHGFHHHHHGHHGHHHHGHHHHHHHGHHHHHHGFFHGHHGHHHHHEGGFEHHHHBFBFGGHHHHHEHHEHHFFHEFFHH1DGGFHGFCGBD0DFFHHFGC/CGHBHFFFFGEFHHHHHGGGF0CFFFGFGGGGGGGGG9
@M03495:530:000000000-LYBTV:1:1101:20766:26374 1:N:0:GATCCGGG+ACCTGCTT
GTCAGCATGTGAGCTTTGGAATTAGTAAATTCGTTGACGACAGAAGGAGCAAGATAACGACCACAGGGAGGGTGGTTTATCAACGGCAAAATATAGATCGGAAGAGCACACGTCTGAACTCCAGTCACGATCCGGGATCTCGTATGCCGTCTTCTGCTTGAAAAAAAAAAAAAACTATACACAGAGCTGTAACGCTACACACGATCGTCGTTATGGCTGCAGAGACGAGAGCGTGATACACGGATGATAGG
+
CCCDDFFFFFFFGGGGGGGGGGHHHHHHHHHHGGHHHHGGGGGHHHHHHHHHHHHHHHGGGGGHHHHGFFGGFFGGGHGHHHHHGGGGEHHHHGHHHHHHGGGGHHHHHHHGHHHGHHHHHHGHGHHHGGHHGHFG@A=GFHGGHHGGFGGHGGHFHHHHHHHFACCCB-9---.:000:000.0:/000000.-9.-0/0.--.9:/.--...00./..:;0.//.--.-:-...:0000.--.-0000/
@M03495:530:000000000-LYBTV:1:1101:11690:26394 1:N:0:GATCCGGG+ACCTGCTT
GTCAGCATGTGAGCTTTGGTTTATCAACGGCAAAATATAGATCGGAAGAGCACACGTCTGAACTCCAGTCACGATCCGGGATCTCGTATGCCGTCTTCTGCTTGAAAAAAAAAAACAGAACACAACTGTAATAGTGTAAAGACTAGCTAGTAGTGGATTAGAAGCTAGAATGTACAAACTGCTCTTCTTCAGATTTTTACTATGATTCTCGTTACTACTAACTATTCTCGTATGGTAGTGCACTTTATAAA
+
BABCCFFFFFFFGGGGGGGGGGHHHGHHGGGGGHHHHHHHHHHHGGGGHHHHHHHGHHHGHHHHHHHHHHHHGGHHGHGGCE1FGHFGHHHHGEEHGHHHHHHHFHHGHGFGDD///22?00=///101111=1111111110=>1011<0000/.0000000<00000000000000.0000;000:0000000000;0;C00000;00....900900;00000000.;.///0000/00000000000
@M03495:530:000000000-LYBTV:1:1101:20895:26395 1:N:0:GATCCGGG+ACCTGCTT
GTCAGCATGTGAGCTTTGGTTTATCAACGGCAAAATATAGATCGGAAGAGCACACGTCTGAACTCCAGTCACGATCCGGGATCTCGTATGCCGTCTTCTGCTTGAAAAAAAAAAAATAACTACTGTGTCAGTATAAGTTTGATGCGCTGGTATGCAGTGTGGTTGATAGGGCGTACAACTAATTGTGCTAGAACACTCAATCCACCGTTCGTACACAGGCTGTGTCTCTTAATTCTCCACACTCATATAAA
+
BAABBFFFFDFBGGGGFGG4FGFGHHCHEGGGCGFFFHHHFGHG?EGGHFHHHFFFHHHEFHFBDGHFEGHHG1FGAFEC/?1B4FFEHEFGCE>GEGBBF4GFA33FG//<B></0111?111111111<1=111>11111111-<---<D0C0000<00./.:/00<:.;-;--.0///0000;00000B00:/0///00/0/..;...;.;.//....../:/9////////////././9/////9/
@M03495:530:000000000-LYBTV:1:1101:21881:26395 1:N:0:GATCCGGG+ACCTGCTT
GTCAGCATGTGAGCTTTGGAAAGTAAATTCGTTGACGACAGAAGGAGCAAGATAACGACCACAGGGAGGGTGGTTTATCAACGGCAAAATATAGATCGGAAGAGCACACGTCTGAACTCCAGTCACGATCCGGGATCTCGTATGCCGTCTTCTGCTTGAAAAAAAAAAAAAAAAAACACTAACCTTACACGTGTACAAGTATCATAAACTCTAAACAGTATGGTCGTACTACCAACTGTTGTGCTCTACTG
+
CCCCCFFFFFFFGGGGGGGGGGHFHHHHHHGHHHHHGFGGGHHHHHHHHGHHHHHHGGGGGHHHHGGGGGGFGEGHHHHHHHGGGGGHHHHHHGHHHHGGGGHHHHHHHGHHGGGHHHHHHHHHHHGGEHGHGGGCFHGHGGHHGHG>DFGHHHHHHHCGFHHCFGGG--------.;.;/0;.000000...//0000000090;000;0000000/0000/00-99.900:00.//000/.00000900
@M03495:530:000000000-LYBTV:1:1101:23769:26446 1:N:0:GATCCGGG+ACCTGCTT
GTCAGCATGTGAGCTTTGGTCCGCCTGGTTTATCAACGGCAAAATATAGATCGGAAGAGCACACGTCTGAACTCCAGTCACGATCCGGGATCTCGTATGCCGTCTTCTGCTTGAAAAAAAAAAAACAACAAGATCACGTGCAGCTTACAGATTCATATGCAATATACAAATCTTGAATCAGAGATCAGGCTCAATGGGATGAACCAGTTCTCACAGCAACCTGTACGAGTGCTCACTGTATGGTAGTTGTG
+
CCCCDFFFFFFFGGGGGGGGGGGGGGHHGGHHHHHHHGGGGGHHHHHHHHHHHGGGGHHGHHHHGHHHGHHHHHHHHHHHHGGHHGHGG?ECBGHCEHHHHGEGHGFHHHHHHGFHHGGGGGG?/.<.<<.001110.....00/0=000000000:000000000000000000000:0000/000;:/.;0:000;;0.0;0...000000000.//../.:0:.....00000:00::0/;000000.
@M03495:530:000000000-LYBTV:1:1101:9480:26456 1:N:0:GATCCGGG+ACCTGCTT
GTCAGCATGTGAGCTTTGGAGACTGGTTTATCAACGGCAAAATATAGATCGGAAGAGCACACGTCTGAACTCCAGTCACGATCCGGGATCTCGTATGCCGTCTTCTGCTTGAAAAAAAAAAATCAGTTAGCAAAATACCAGATTACTGACAAGCTGGTAGAACTTCATGACAGTGCACTGCAGAGACTATTATATGTTAAACAGACTCATATATGTATCATACTATTGATAAGCACACTCGGCTTGATCAT
+
CCCCCFFFFFFFGGGGGGGGGGGHHHGHHHHHHHHGGGGGHHHHHHHHHHHGGGGHHHHHHHGGHHGHHHHHHHHHHHHGGHHGHGGEEFHHHFGHHHHGFGHGHHHHHHHGHHFHGGBD<<=1111==1111101111110111>111111..00//0000<00000000000000:0/0:00.//0000000;00000000//.000000000000000;0000;00000000//./;....-:;00:0
@M03495:530:000000000-LYBTV:1:1101:12609:26472 1:N:0:GATCCGGG+ACCTGCTT
GTCAGCATGTGAGCTTTGGATGGTTCTGGTTTATCAACGGCAAAATATAGATCGGAAGAGCACACGTCTGAACTCCAGTCACGATCCGGGATCTCGTATGCCGTCTTCTGCTTGAAAAAAAAACAGACACAACACCATATCTAGTATGCAGTATTCAGCTGTGATCAAAAAATAAAAACTAGCAACATCAACGTAATTCAGGATATAATGAATTACACTCAAAATCACGAACAGTCATGATACATCGCTAA
+
ABBBBFFFFFFFGGGGGGGAGGEBGGHHHHHHHHHGGFGGEGGHFHFHHHHHHGGGEEGF2GHHHGFGHGHFBFFHHHGHHHGEFHEGCEE11BFGF1?FHDE/>BFF4?F?3F?3?FFD/<//?@202?0/?</?CF1F1=111>11>11111111<1>>0/0000<<0.@:;0000;00:;00../;00/.....0;000/0000900900000000///900/0/...--;////9BB///:/.....
@M03495:530:000000000-LYBTV:1:1101:22506:26499 1:N:0:GATCCGGG+ACCTGCTT
GTCAGCATGTGAGCTTTGGAGTGAAATCTCTTGTCTTAAGGAATAAAGGAAAAAGATTCCGTCGGAGGCTCGGTGCTCTACAGGTTCAACCTTTGTACTCTATTATTGCCTCACATTCCATCTCTTGTGAAAATATATTTGATTGGCTTTTCTGCAGGTTGTTTGCCAGGACTTTCCAAGACCTCAACTAGAAAACACAATAAACTTTTTGGAAGCTGGACAACTATCTTCATTTTTCAGAAACAGTGAAA
+
AABBAFFFFDDFGGGGGGFGFGHHHHHHHHHHHGHHFHHHFGHHHHGHHGHHHGFGHHHHHGHGGGCGGEHGGEGGHHHHGHHHHHFEHHHHGHGHHHBHHHHHBGHF4FGGHHHHFHGHGGHHGFHDGFHFFHHHHHHHHGHGHAGHHHHHHHEFFEHHCAFFFHE2CEHHHHBGHHFHAFFCH11FFGH1F1<GHFEEHFGHFHFFHHGGGE/EB::;GBHEF/0CGBFBF00B0/BF09CGFGFFFF0
@M03495:530:000000000-LYBTV:1:1101:17925:26508 1:N:0:GATCCGGG+ACCTGCTT
GTCAGCATGTGAGCTTTGGAGTGAAATCTCTTGTCTTAAGGAATAAAGGAAAAAGATTCCGTCGGAGGCTCGGTGCTCTACAGGTTCAACCTTTGTACTCTATTATTGCCTCACATTCCATCTCTTGTGAAAATATATTTGATTGGCTTTTCTGCAGGTTGTTTGCCAGGACTTTCCAAGACCTCCACTAGAAAACACAATAAACTTTTTGGAAGCTGGACAACTATCTTCATTTTTCAGAAACAGTGAAC
+
AAACCFFFFFFFGGGGGGGGGGHHHHHHHHHHHHHHHHHHHHHHHHHHHHHHHHGGHHHHHHHGGGGGGHHGGGGGHHHHHHHGHHHHHHHHHHGFHHHHHHHHHHHGHHHHHHHHHHHHGHHHHHHHHGHHHFHHHHHHHHHHHHFGHHHGHHHHHGHHHDHHHHHHHHHGHHHHHGGHGHHHHHFFHHHF1GHHHGHEGHGFHGHHHHGGFHGEGHFHHHHGHHHHHHEGGGGGEFFEGGGGGGFGBF0
@M03495:530:000000000-LYBTV:1:1101:17645:26517 1:N:0:GATCCGGG+ACCTGCTT
GTCAGCATGTGAGCTTTGGAATTAGTAAATTCGTTGACGACAGAAGGAGCAAGATAACGACCACAGGGAGGGTGGTTTATCAACGGCAAAATATAGATCGGAAGAGCACACGTCTGAACTCCAGTCACGATCCGGGATCTCGTATGCCGTCTTCTGCTTGAAAAAAAAAAAAAACAAATACAATGTCCTAATCCCCACTTGCAACAATCAGTCTGTAACGCTTATGCAATGTGCGAACAACCACGTAGCGT
+
BBCCCFFFFFFFGGGGGGGGGGHHHGGHGHHHGGHHHHGGGGGHHHHHHHHHHHHHHHGGGGGHHHHGGGGGBFGGGHHHHHHHGGGGGHHHHHHHHHHHGGGGCHHHHHHGHEHFHHGHHHHHHHGGGDHHGHGGD//FFFFGGGFHGGGHEHHHHFFHGBDD<CFGC?@---....000000000000000;0./9.000000..000090000:00.-...000:090000..-:-/....../..-.
@M03495:530:000000000-LYBTV:1:1101:14537:26573 1:N:0:GATCCGGG+ACCTGCTT
GTCAGCATGTGAGCTTTGGAATTAGTAAATTCGTTGACGACAGAAGGAGCAAGATAACGACCACAGGGAGGGTGGTTTATCAACGGCAAAATATAGATCGGAAGAGCACACGTCTGAACTCCAGTCACGATCCGGGATCTCGTATGCCGTCTTCTGCTTGAAAAAAAAAACAAAAAGATAACTCACTAGCAAATCGCATGACTAACGAACGCTAGTACACACGAACGTATATGACGATCCTATAACTCACG
+
CCCCCFFFFFFFGGGGGGGGGGHHH5GHHHHHGFGFFHGGGGGHGHHHHHHHHHHHHHGFEGGHHHGGEGGGEGGGGHHHGHHHFFCGCHCFGHHHGHGHGGGGFFHHHHHGHEHGHHGHHHHHGHHHGDHHDHCG<ECGHHFGGGHHGCDHGHHHHHGHFFGGH-AD9-....9.9.0000000/;90/00/;/;.9..//////...--....//:///.--.--9.////9/..99./////////9.
@M03495:530:000000000-LYBTV:1:1101:17241:26577 1:N:0:GATCCGGG+ACCTGCTT
GTCAGCATGTGAGCTTTGGAGGGCAAGAAGTGGTTGTGACATTGCATGGCAGCTAGAGCCAACTGGTTTATCACGGCAAAATATAGATCGGAAGAGCACACGTCTGAACTCCAGTCACGATCCGGGATCTCGTATGCCGTCTTCTGCTTGAAAAAAAAAAAACAAAAAAAAACACGAACTAGAAGTGTACTTACACGCTAATCTATGTAAGTGTCATCTAATATTTACACACATATTCGACTACCTGTTCT
+
AABBBFFFFFFFGGGGGGGGGGGGGGGHCGHFFGGGEGFHHFFHHHHHGHHGGHHGFFHFBGFHFHHHHHHHGHGGEGGHHHHHGFHHGH11FE?ECHFFGGGHHGHHHHHHHHHHHHGGFEGHGGC</BFGFFBGHHGFGHAFGDGHHHAF1G0C-<----.:....-9-A9...-;-.////////////////9-...//////:///:///////////////////..//9/:./..-/.9/;///
@M03495:530:000000000-LYBTV:1:1101:12068:26588 1:N:0:GATCCGGG+ACCTGCTT
GTCAGCATGTGAGCTTTGGAGTGAAATCTCTTGTCTTAAGGAATAAAGGAAAAAGATTCCGTCGGAGGCTCGGTGCTCTACAGGTTCAACCTTTGTACTCTATTATTGCCTCACATTCCATCTCTTGTGAAAATATATTTGATTGGCTTTTCTGCAGGTTGTTTGCCAGGACTTTCCAAGACCTCCACTAGAAAACACAATAAACTTTTTGGAAGCTGGACAACTATCTTCATTTTTCAGAAACAGTGAAC
+
BABBCFFFFFFFGGGGGGGGGGHHHGHHHHHHHGHHHHHHHHHHHHHHHHHHHFGGHHHHHHHGGGCGGHHEGEEGGHHGHHHHHHHH4GHFHFGGHHHHHHHHHHHHHHHHHHHHHHHHHHHHHHHGHFHHGFHHHHHHHHHHHFGFHHHHGHHGHGGHHDHGHHHHEGEFFGHGFHFGFFHHHHHHHGHFGEGHHHHEGFDG<GBHHHGFFFBCCHGAGHGHFFHFGGFGGGFGFFFFGF/BFGCFFF0
@M03495:530:000000000-LYBTV:1:1101:15391:26607 1:N:0:GATCCGGG+ACCTGCTT
GTCAGCATGTGAGCTTTGGTCCAGCCTGAGTCCCTGGTTTATCAACGGCAAACTATAGATCGGAAGAGCACACGTCTGAACTCCAGTCACGATCCGGGATCTCGTATGCCGTCTTCTGCTTGAAAAAAAAAAGTCATTAAATCACATTAGATCATTGACCTAATTCATGCAATCACTTCTCAGTAACAGATACAAACACATACCGACAGTAAGTAGAAGCTCAAGCTCGGTCAACATACCTATCTCCATAA
+
A>>AACBFDD3D11GGA11AFCGHGGFF0A1DDGFFCBGGFGEFBFGECEGH0FFF2BABG/E///BBGCFBF/BBGCF@C1FFH1GHFF/BFHG0EE//?F2>F?EGF1E//0?>>BDGHF01B<<//<///1111111=1<11>>11111<FF1100000/<00000=D0<00/000:0:0:;C000:;000::..9.000;9.---0000000090/00000/;/---9-///////9///////://
@M03495:530:000000000-LYBTV:1:1101:18958:26629 1:N:0:GATCCGGG+ACCTGCTT
GTCAGCATGTGAGCTTTGGATGGTTCTGGTTTATCAACGGCAAAATATAGATCGGAAGAGCACACGTCTGAACTCCAGTCACGATCCGGGATCTCGTATGCCGTCTTCTGCTTGAAAAAAAAACAATACTGTCTCGCGCATGCGGAGGTGCAGAGGGTCGAGGTATCACAGCTGAGTAGGATCATGTTGATTATTTGACTATCCACAGCAGCCTAGGAGCTGAGATGTGCTTCAAGCTCAGCTGTTGGACA
+
```
