## Supplementary File 4 - Rice NGS raw data for "Developing a Molecular Toolkit to ENABLE all to apply CRISPR/Cas9-based Gene Editing *in planta*": pBA22_R1_001.fastq (part 2 of 30)

```
A>ABBFFFFFFFGGGGGGGGGGGFHHHHHHHHHHHBFGGGGGGFHHHHHHHHHHGAEFFHHFGFHGAGGFFGHHHHHHHHHHGAHHGHCGEFGHHHGGHHHHGEEFFFHHHBFG0?F3C/</<///@@2@<1<11<///->.1.---<..000=...;/;---.009009;?9/BA;0;00;/.9090;990000090000009/9/......./9/99..//.///9/9////////;/////://.///
@M03495:530:000000000-LYBTV:1:1101:18196:26688 1:N:0:GATCCGGG+ACCTGCTT
GTCAGCATGTGAGCTTTGGAGTGAAATCTCTTGTCTTAAGGAATAAAGGAAAAAGATTCCGTCGGAGGCTCGGTGCTCTACAGGTTCAACCTTTGTACTCTATTATTGCCTCACATTCCATCTCTTGTGAAAATATATTTGATTGGCTTTTCTGCAGGTTGTTTGCCAGGACTTTCCAAGACCTCCACTAGAAAACACAATAAACTTTTTGGAAGCTGGACAACTATCTTCATTTTTCAGAAACAGTGAAC
+
BAABBFFFFFBDGGGGGGGFGGHHHHHHHHHHHGHHHHHHHHHHHHHHHHHHHHGGHHHHHGHFFEGGGHFGGGGGHHHHGFCFHHHHHGHHFHHHHHHHHHFHFHHHHHHHHHHGHHHHHHHGHHHFFFGHHHHHHGHHHHHHHHFHHFHFHHHHHHGGHEHHHHHHHAGHHEDGHFGHHGHHHHHHHHHHFGFGHFE<0G0DHHFGHHGGFF/GHHGHHHEFHBHHH0FFGFFFGGGGG;FFGGBFFF9
@M03495:530:000000000-LYBTV:1:1101:19222:26789 1:N:0:GATCCGGG+ACCTGCTT
GTCAGCATGTGAGCTTTGGAGTGAAATCTCTTGTCTTAAGGAATAAAGGAAAAAGATTCCGTCGGAGGCTCGGTGCTCTACAGGTTCAACCTTTGTACTCTATTATTGCCTCACATTCCATCTCTTGTGAAAATATATTTGATTGGCTTTTCTGCAGGTTGTTTGCCAGGACTTTCCAAGACCTCCACTAGAAAACACAATAAACTTTTTGGAAGCTGGACAACTATCTTCATTTTTCAGAAACAGTGAAC
+
AAAA?F@FD1BDFG1FFEEFFFFGFEHHHHHFDAFHD33DF1CFFHFHGEHFGGGGHF2EGEEEEGGCFEHGC>FGHFGDHGHFEFHHHFHGHHHBFFFFHHHHGGHFBGFHGGHHHEFBGHGHHHFFGFBGFF1DD2BGHFDHGGEHGHFFFGHGB0@GH?CFGGHHHGEHHHHFHGFDFFHFGHFHHHGGDFFFECCED0<=GHFFGFGC/0CGGHH.GFC./C;GEHGGBBFGGGGGGBFFFG;0;FB
@M03495:530:000000000-LYBTV:1:1101:13440:26795 1:N:0:GATCCGGG+ACCTGCTT
GTCAGCATGTGAGCTTTGGAGTGAAATCTCTTGTCTTAAGGAATAAAGGAAAAAGATTCCGTCGGAGGCTCGGTGCTCTACAGGTTCAACCTTTGTACTCTATTATTGCCTCACATTCCATCTCTTGTGAAAATATATTTGATTGGCTTTTCTGCAGGTTGTTTGCCAGGACTTTCCAAGACCTCCACTAGAAAACACAATAAACTTTTTGGAAGCTGGACAACTATCTTCATTTTTCAGAAACAGTGAAA
+
BBBBBFFFFFFFGGFGGGGGGGFGHHHHHHHHGHHHHHHHHHHHHHHHHHHHGHGGHHHHHFHEGGGGGHHGGEGGHHHHGHHHHHHHHHHHHHHHHHHHEHHHHGHHHHHHHHHHHHHHHHHHHGGHHHHFGHHGHHHHHHHHHGFHHHHHHHHHHHHHHGHEHHHHGEHHHHGHGHHFGFHHHEHHHHFHGG0GHHHEGBGDHHGFFHGCFHGAG0/CGCGE/CGHGHGFBFGBBFGEGGFBFGFGBF0
@M03495:530:000000000-LYBTV:1:1101:11096:26837 1:N:0:GATCCGGG+ACCTGCTT
GTCAGCATGTGAGCTTTGGAGGGCAAGAAGTGGTTGTGACATTGCTATGGCAGCTAGAGCCAACAATTACCTTAAATTCCAAAAACAACATATTCCTCCTTTGGAATTAGTAAATTCGTTGACGACAGAAGGAGCAAGATAACGACCACAGGGAGGGTGGTTTATCAACGGCAAAATATAGATCGGAAGAGCACACGTCTGAACTCCAGTCACGATCCGGGATCTCGTATGCCGTCTTCTGCTTGATATAA
+
BBBBBFFFFFFFGGGGGGGGGGGGGGGHHGGGHFFGEFHHHHHHHHHHHFHHGGHHFHHHEGHGGHHHHHHHHGHFHHHHHGFHHGHHHHHBDGHHHHHHGFFBHFHHHH@GHHFGHGHHBGFGGGGGFGFGHHHHHHFGHHFF/C/<FFAGEEDDC?FCDGFHFFHGFGGGCDAGHHHFFF0FE.CEFHGFCFGHDFEFEFFFFGGF/FFFFGDFGAFD-B.AFFFEFFFF/-99..BFF//9BF/9/;B
@M03495:530:000000000-LYBTV:1:1101:15231:26932 1:N:0:GATCCGGG+ACCTGCTT
GTCAGCATGTGAGCTTTGGGGAGGGTGGTTTATCAACGGCAAAATATAGATCGGAAGAGCAACGTCTGAACTCCAGTCACGATCCGGGATCTCGTATGCCGTCTTCTGCTTGAAAAAAAAAAAAAATAAACCAAAAGTGACACAAATGACATCTACTGCTTTTAATATAAAACAGTCACGTAATAACAAGAATATATGTAACGCTAACTCATTAACGTATATGCAACATAGAATACATAGAATAGATAGTA
+
CCCCCFFFFFFFGGGGGGGGGGCGGEFGEFHHHHHHHGGGGGHHHHHHHHGHHGGGGGHGHHHGHHHGHHHHHHHHFHHHGGHHGHGGGGGHHHGGHHHHG<EHGHHHFHHHHHHHHGGG@<>><-.<000<.<C./00000:/..000000000000000000;0;;FC0;0./0000../9.00090/////////;///;-..;/////////././/://///.://///////://////;/9/;/
@M03495:530:000000000-LYBTV:1:1101:20664:26948 1:N:0:GATCCGGG+ACCTGCTT
GTCAGCATGTGAGCTTTGGTCCAGCCTGAGTCCTGGTTTATCAACGGCAAAATATAGATCGGAAGAGCACACGTCTGAACTCCAGTCACGATCCGGGATCTCGTATGCCGTCTTCTGCTTGAAAAAAAAAAAAAACATCATCCTTCATCCACAATACCATCATCAGACATGACCTCCACCTCGATCTCGAGAGGATGCAACTGACGTACCACATGTGCTCAGCGTCATATCACAGCTCCCGCACCACGGTC
+
BBBBBFFFFFFFGGGGGGGGGGGHHGHHHHHHHHHHHHHHHHHHHGGGGGHHHHHHHHHHGEGGGHGHHHHHGGHHFHHHHHHHHHHHHGGHHGHGGFFGHHHFFHHFHEEEHGHHHHFHHGHHGHGGGF@/---..0<<000<0<<0000;/.00/000/000;00//000//0;.//;..../9.0.0:.-..:///9//://.9..;//.//////////.:.9.///:9:/.///..----:..-..
@M03495:530:000000000-LYBTV:1:1101:13418:26958 1:N:0:GATCCGGG+ACCTGCTT
GTCAGCATGTGAGCTTTGGAGTGAAATCTCTTGTCTTAAGGAATAAAGGAAAAAGATTCCGTCGGAGGCTCGGTGCTCTACAGGTTCAACCTTTGTACTCTATTATTGCCTCACATTCCATCTCTTGTGAAAATATATTTGATTGGCTTTTCTGCAGGTTGTTTGCCAGGACTTTCCAAGACCTCCACTAGAAAACACAATAAACTTTTTGGAAGCTGGACAACTATCTTCATTTTTCAGAAACAGTGAAC
+
BABCCFFFFFFFGGGGGGGGGGHHHHHHHHHHHHHGHHHHHHHHHHHHHHHHHFGGHGIHHHHGGGGGGHHGGFGGHHHHHHHGHHHHHHHHHHHHHHEHHHHGHHHGHHHHHHHHHHHGHHHHHHHGCHHHHHHGHHHHHFHHHFFEHHHHHHHHHHHHHDHFGHHHFFFHHGHHHGGFHHHGH.GGHHFFHGGGGGE<DFHHFEHHHHGG0CGHGG:GHEHHHHHHHGGFFGGGFBFGGFBFGGBFBB0
@M03495:530:000000000-LYBTV:1:1101:17486:26960 1:N:0:GATCCGGG+ACCTGCTT
GTCAGCATGTGAGCTTTGGAACAGGGAGGGTGGTTTATCAACGGCAAAATATAGATCGGAAGAGCACACGTCTGAACTCCAGTCACGATCCGGGATCTCGTATGCCGTCTTCTGCTTGAAAAAAAAAAAAAAAACAAAATAACGAGAAGCACACGAGATGAGAACGAGTAGGTGACAATAGTTAAGCATGAGACAAGCAGTGAGAGTAGAGTGACGTACGCTACTTAGTACAGATAGCAAGGGGAGAGCAA
+
AABBBFFFFDFFGGGGGGGGGGHHHGGGGGEFGFGHHHHHHHGGGGGHHHHHHHHHHHGGGGHHHHHHHGHHHGHHHHHHHGHHHHGGGHGHGGGG/FHGFFHHHHG?EGEHHGGHGHHHHHHGCCCC-<<--:....;:00:..99./00//.---..0000009;.;.0;0:0000000;000090;9:00;//.9/:000090:00000000.9;9-...9000090:000000000/..-.-...;/
@M03495:530:000000000-LYBTV:1:1101:14281:27029 1:N:0:GATCCGGG+ACCTGCTT
GTCAGCATGTGAGCTTTGGAATAGTAAATTCGTTGACGACAGAAGGAGCAAGATAACGACCACAGGGAGGGTGGTTTATCAACGGCAAAATATAGATCGGAAGAGCACACGTCTGAACTCCAGTCACGATCCGGGATCTCGTATGCCGTCTTCTGCTTGAAAAAAAAAAAACGCGCGGGTGGGCGCAGGTTGGTGGGTGATGTCGCCACCCACGATCGTAAGAGGGCTCGTTAGACTTCCGGTACACTCGG
+
ABBBBFFFFFFFFGGGGGGFGGHHFGHHHHHGGHGFHGFGGGHHHHHHHHHHGHHHHGGGGGHGHEGEGGGEFEEFGHHHHGHFGGGGEHFHHHGHFFFGFGGHEEGC?GD0FGCGHHGFHHHHHHHGGHHGHGCF/<GGHFAGGFGG<CCCFHHEHFFF<G0<?-AB--9.-:-----9--;.9----;/.9.9.-9.9;//9.........-9E.;;.9.//....99-...9//9//.---9///99.
@M03495:530:000000000-LYBTV:1:1101:19644:27089 1:N:0:GATCCGGG+ACCTGCTT
GTCAGCATGTGAGCTTTGGATGGTTCTGGTTTATCAACGGCAAAATATAGATCGGAAGAGCACACGTCTGAACTCCAGTCACGATCCGGGATCTCGTATGCCGTCTTCTGCTTGAAAAAAAAAAAAAACACAGAAAGCGTAATGAGACCTGGTATAGGGCTCATTTCCATATACGTCAGCTCTCGAGCGAGCGGCATACGACGGACAACTAACGCCTGTAAGTGCAAAGTGTGCAGGTACGTGGACAAGTT
+
BBBBBFFFFDFFGGGGGGGGGGFBFGFHHFHFHGHHHHGGGGFHHHGHHHHHHHGGGGFHHHHHHGGGHEFGHHHHGFHHGGEAGHGHGGGEEGHGFFBFHHGEGHGHFG4?GG?CDFC@C/B</<--.<0>C1/<//..<<.00000.0/./00;00./..0;0000=00000.0:..0;/;0;0..-;------9//9..;-.--;./;//.--..9/9///9//;////////.://..9..:/;.//
@M03495:530:000000000-LYBTV:1:1101:11818:27115 1:N:0:GATCCGGG+ACCTGCTT
GTCAGCATGTGAGCTTTGGACTCCTGACTGGTTTATCAACGGCAAAATATAGATCGGAAGAGCACACGTCTGAACTCCAGTCACGATCCGGGATCTCGTATGCCGTCTTCTGCTTGAAAAAAAAACCTTCACAACATATATATACGCTGACTGTAATTCTCTTCATTCATCATATGTATTATCTAGTATCTCTTGCACTATAGTACTACTATGTTTGTATACTCAATATACTATCTAGTTTTACTGACTAT
+
BBBBBFFFFFFFGGGGGGGGGGHHHHGHHHHGHHHHHHHHGGGGGHHHHHHHGHHGGFFGHHGHHHHGHHHGHFFHHHHHHHHGFFHHGHGGCEFHHHGGHHHFEEEFFFGHHHGHHGHHHCC/C//221?111<?<1?1111110.>..0111>1110=000000<0000==000000000::00;00000;00000;:00:00000000090;0;90000000;00000;000000000000900/;9/
@M03495:530:000000000-LYBTV:1:1101:11040:27117 1:N:0:GATCCGGG+ACCTGCTT
GTCAGCATGTGAGCTTTGGAGTGAAATCTCTTGTCTTAAGGAATAAAGGAAAAAGATTCCGTCGGAGGCTCGGTGCTCTACAGGTTCAACCTTTGTACTCTATTATTGCCTCACATTCCATCTCTTGTGAAAATATATTTGATTGGCTTTTCTGCAGGTTGTTTGCCAGGACTTTCCAAGACCTCCACTAGAAAACACAATAAACTTTTTGGAAGCTGGACAACTATCTTCATTTTTCAGAAACAGTGAAC
+
AAABBFFFFDFFFGGGGGGGFGFHHHHHHHHHCFGHHHHHHHHHHHHHHGHHHHGGHHFFABEEEEEEGHHGG>F>GHHHHHHGHHFHHGHHHHGGHHHHHHHHGHHGEHHHHFHHHHHGHGGHHHHHEF?EBBGBHHFHHBHBBAGHGGHHGFBF10CGFDHHHFGHFA/?GHHHHHBDGFGEHFGFHFF11>><CF<CDGDDHHHHHHGC/;/CFHH::0C.CGFHHCFFGFFFGGGFBBB9FGFBBB9
@M03495:530:000000000-LYBTV:1:1101:12025:27119 1:N:0:GATCCGGG+ACCTGCTT
GTCAGCATGTGAGCTTTGGCGACAGAAGGAGCAAGATAACGACCACAGGGAGGGTGGTTTATCAACGGCAAAATATAGATCGGAAGAGCACACGTCTGAACTCCAGTCACGATCCGGGATCTCGTATGCCGTCTTCTGCTTGAAAAAAAAAAGACCACGACTCACACAGATCGGACGAGTACACCTCTGAACTCCATTCTCATGTCAGCACAGCGATTACCTTCTTCTGCTTTCACAACACATGCATATGT
+
AABAAFFFFF5FGC5FDGBFEGGGCHHHGHHHGBGHHFA3F2EEEC1AGF1BAE1AA?BFGHHFB3E/@//F2BFDFGF44?1EE/FFFHEHFCG/GFFFGDBG3BFHBGDDHHDHGC/?/1FC?A00??<?@AF1111>1FCF11FCG--@..//:..--..:/0/..;0C...----.9//9//.//////;//9/9////;//////....--...//////;/9/9////;///...9/////////
@M03495:530:000000000-LYBTV:1:1101:23216:27129 1:N:0:GATCCGGG+ACCTGCTT
GTCAGCATGTGAGCTTTGGAATTAGTAAATTCGTTGACGACAGAAGGAGCAAGATAACGACCACAGGGAGGGTGGTTTATCAACGGCAAAATATAGATCGGAAGAGCACACGTCTGAACTCCAGTCACGATCCGGGATCTCGTATGCCGTCTTCTGCTTGAAAAAAAAAAAAACAAAACAAAATCGTTATGTGATACGTCTCACAATATCTATTAACTAGTCTACATATATACAATACTAGCCTACTATGT
+
BBBBBFFFFFFFGGGGGGGGGGFFFGHHGHHFEHCEFHFAEEEHHHFGGEHHGHDFHHFF0E0F1FGGEA@F11>EFHFHFEHHECEG?GFHHHHHHHF/AA?EFGHFH2FDGAGEHHHBGFG2@FHHDDFGGHGGC?/FBGF?HFBFD>-.CDFGBDDFG0DGH--ADD@9-..9.9.....//...../9////9./.99////9/////////9/9/////9/9////////9/////////./////
@M03495:530:000000000-LYBTV:1:1101:19603:27150 1:N:0:GATCCGGG+ACCTGCTT
GTCAGCATGTGAGCTTTGGAGTGAAATCTCTTGTCTTAAGGAATAAAGGAAAAAGATTCCGTCGGAGGCTCGGTGCTCTACAGGTTCAACCTTTGTACTCTATTATTGCCTCACATTCCATCTCTTGTGAAAATATATTTGATTGGCTTTTCTGCAGGTTGTTTGCCAGGACTTTCCAAGACCTCCACTAGAAAACACAATAAACTTTTTGGAAGCTGGACAACTATCTTCATTTTTCAGAAACAGTGAAC
+
CBCCCFFFFFFFGGGGGGGGGGFHHHHHHHHHHHHHHHHHHFHHHHHHHHHHHHGGHHIHHHHGGGGEFHHGGGGGHHHHHHHGHGHHFHFGHHHFGHHHHHHHHHHHHHHHHHHHHHHHHHHHHHHHHHHHFFHHHHHHHHHHGHEFHHFHGFDHGGGHH?GGFHHHHH/GGHHHHGHHHFHFHHHGHFHFDF0FGFHGHF00GHGGHHGFFCHAGHHHH0CAFGHFHGFFFFFGGGGGFGGGFF09BC0
@M03495:530:000000000-LYBTV:1:1101:8435:27167 1:N:0:GATCCGGG+ACCTGCTT
GTCAGCATGTGAGCTTTGGAGTGAAATCTCTTGTCTTAAGGAATAAAGGAAAAAGATTCCGTCGGAGGCTCGGTGCTCTACAGGTTCAACCTTTGTACTCTATTATTGCCTCACATTCCATCTCTTGTGAAAATATATTTGATTGGCTTTTCTGCAGGTTGTTTGCCAGGACTTTCCAAGACCTCCACTAGAAAACACAATAAACTTTTTGGAAGCTGGACAACTATCTTCATTTTTCAGAAACAGTGAAC
+
BAABBFFFFFFFGGGGGGGGGGHHHGHHHGHHGHHGHHGHH33EFEHHHHGHGGFGHHHHGHHGGGGEGHHGGAEFGGHHHHHGHHGGHHHHHGHEGGHHHHHHHHHFHHHHFHGHHBDDFHHHHGHHHHBDHGFHHHFHHBHHFGHGHFFHHHBGFHFHHFHHHEFHHEFEGHHGFHGHHFHGHGFHHEHF1=CGFHHA<0<DGGHHFHG@BBCEGGHAHFGHEHFGHHGGGGGGGGFG0;CBFEGF0B9
@M03495:530:000000000-LYBTV:1:1101:19196:27229 1:N:0:GATCCGGG+ACCTGCTT
GTCAGCATGTGAGCTTTGGAGTGAAATCTCTTGTCTTAAGGAATAAAGGAAAAAGATTCCGTCGGAGGCTCGGTGCTCTACAGGTTCAACCTTTGTACTCTATTATTGCCTCACATTCCATCTCTTGTGAAAATATATTTGATTGGCTTTTCTGCAGGTTGTTTGCCAGGACTTTCCAAGACCTCCACTAGAAAACACAATAAACTTTTTGGAAGCTGGACAACTATCTTCATTTTTCAGAAACAGTGAAC
+
BBBBBFFFFDDFGGGGGGGGGGHHHHHHHHHHHHHHHHHHHHHHGHHHHHHHHHGGHHHHHHHGGGGGGHHGGEFGHHGHHHHHHGHHHHHHHHHGHHHHHHHHHHHHHHHHGHHHHHHHHHHGHHHGFHGHHHHHHFFHHGHHHGGHHHHHGHHHHGCGFCGHHHHHHGHHGHHGHGGFHFHHHHHHHEGGDDGHHCGEHDGGHHHHHHGGBGHHFHGAGFFHHGFHHHGGGFGGGGGGGBBFFFBFFG0
@M03495:530:000000000-LYBTV:1:1101:8902:27246 1:N:0:GATCCGGG+ACCTGCTT
GTCAGCATGTGAGCTTTGGTCCAGCCTGAGTCCTGGTTTATCAACGGCAAAATATAGATCGGAAGAGCACACGTCTGAACTCCAGTTACGATCCGGGATCTCGTATGCCGTCTTCTGCTTGAAAAAAAAAAATACAATGAACACGTCTGTAAAGCTGTCCAATATCTGATTCAATTATTCTTGGCAACTCAACCAAACGCACACTGAATGTGGCTGAATGTATCATATGATAGCTGGAACTACACAATCGA
+
BBBBBFFFFFFFGGGGGGGGGGGFHFHHHHGHHHHHHHHHHHHHHGGGGGHHHGHHHHGHABEFGHHHHHHHGCHHFGHHHHHHHHHHHGEHHFHGGGGEHHFGGHHGHGGGHGGHEFHHCHHHHHGGCD@><1111111<110.>.>.<<D00=00000000<000=00::0;0:0;0:0;<0/00.:0:/;......----./00090900....9///;//://////:////..//////./.9/..
@M03495:530:000000000-LYBTV:1:1101:18429:27283 1:N:0:GATCCGGG+ACCTGCTT
GTCAGCATGTGAGCTTTGGAGTGAAATCTCTTGTCTTAAGGAATAAAGGAAAAAGATTCCGTCGGAGGCTCGGTGCTCTACAGGTTCAACCTTTGTACTCTATTATTGCCTCACATTCCATCTCTTGTGAAAATATATTTGATTGGCTTTTCTGCAGGTTGTTTGCCAGGACTTTCCAAGACCTCCACTAGAAAACACAATAAACTTTTTGGAAGCTGGACAACTATCTTCATTTTTCAGAAACAGTGAAC
+
BABCCFFFFFFFGGGGGGGGGGHHHHHHHHHHHHHHHHHHHHHHHHHHHHHHHHGGHHIHHIHGGGGGGHHGGGGGHGHGHHHHHHHHHHHHHHHHHHHHHHHHHHHHHHHHHHHHHHHHHHHHHHHHHHHHHHHHHHHHHHHHHGHHHGHHGHHHGGGHHGHHHHHHHHGHHHGHHHHHGHGHHHHHHGHHHHGHGGHCFHGFHHHHHHGGHHGHHGHHHHHHGHFHHHGGF0FFGGFFBFGGFGFFFF0
@M03495:530:000000000-LYBTV:1:1101:9084:27333 1:N:0:GATCCGGG+ACCTGCTT
GTCAGCATGTGAGCTTTGGACTCCTGACTGGTTTATCAACGGCAAAATATAGATCGGAAGAGCACACGTCTGAACTCCAGTCACGATCCGGGATCTCGTATGCCGTCTTCTGCTTGAAAAAAAAAAAACAAAGTAAAAGACATAGGCTGTCACGGTCAGGCATCAGTAACGGGACTGCAGGTGACCTCTGCATAGCCAGATGTTGGAGTATGTACAGACTATAACAATACGTATAATGCATGTACCATGCA
+
BACCCFFFFFFFGGGGGGGGGGHHHHHHHHHGGHHHHHHHGGGGGHHHHHHHHHHHGGGGEHHHHHHGHHHGHHHHHHHHHHHHGGHHGHCGGGEHHHFGHHGHGGGHGHHGHHHHFHFGGGGGG///<<<0011111<.<0=<0<C0.<000<....///.0/000000.-..-../0/../000000;00;90/00..00;0;.//////9:////.;/:///////:.///////:///9/////;//
@M03495:530:000000000-LYBTV:1:1101:12860:27346 1:N:0:GATCCGGG+ACCTGCTT
GTCAGCATGTGAGCTTTGGAATTAGTAAATTCGTTGACGACAGAAGGAGCAAGATAACGACCACAGGGAGGGTGGTTTATCAACGGCAAAATATAGATCGGAAGAGCACACGTCTGAACTCCAGTCACGATCCGGGATCTCGTATGCCGTCTTCTGCTTGAAAAAAAAAAAATTAAAGACTAACACTTGAATGTGATGTGACACAATTCACACAGTACATAACTAGGCACTCGCAACATAGCAATCATGCC
+
CBCCCFFFFFFFGGGGGGGGGGHHHHHHHHHHGHHHEHGGGGGHHHGHHHHHHHHHHHGFEGGHHHHGGGGGEFGEFHHHGHHHGGGGGHHHHHHGHHHHFFGGHHHHHHGGHHHGFHFHHHHHHHHGDGHHGHGGCFEBGHFDFFHHGCDHGHHHGFHHHCDGGC-@BA--:000;0CFB000000;0000000900000090/.9;:0009..:;000000000//0://.--.-9;;00;000::000
@M03495:530:000000000-LYBTV:1:1101:20437:27431 1:N:0:GATCCGGG+ACCTGCTT
GTCAGCATGTGAGCTTTGGACCAGCCTGAGTCCCTGGTTTATCAACGGCAAAATATAGATCGGAAGAGCACACGTCTGAACTCCAGTCACGATCCGGGATCTCGTATGCCGTCTTCTGCTTGAAAAAAAAAAAACACCCAATGCGCAATAGACCGCAACTGCTTGCGACATATATCTAGTTCTCAAGCAACTATTATCCAGCCTTTTAACTCAACAGAGACTACCCATACAGCGACAACACTGATGCGCAC
+
CACCCFFFFFFFGGGGGGGGGGHHHGHHHHGHHHHHHGHHHHHHHHGGGCGHHHHHHHFFHGG?FGHHHHHFFGHHHGFGGHHHHHHHHHGGHHGHGGGDGHHHGGHGHBEEFHGGHHHHFHACGFFC/B<//<<>0....///<.--.0000:-----9/0000.----.9000;009;B09900009/.///////////.////:///;//:/9////////.9//////-----..;//////-.--
@M03495:530:000000000-LYBTV:1:1101:11034:27440 1:N:0:GATCCGGG+ACCTGCTT
GTCAGCATGTGAGCTTTGGTTTATCAACGGCAAAATATAGATCGGAAGAGCACACGTCTGAACTCCAGTCACGATCCGGGATCTCGTATGCCGTCTTCTGCTTGAAAAAAAAAAGAAAAGTATATGTGCACGAGACTCCAGTCACCATCAAATCACCATCTGAGTGGATAGAGTCAGTATTGACGTATTACAATGGACTACAGTGCGATACTGCATGACTATATACAGCTGTGCGTATGATTGCCCAAGAC
+
AAABCFFFFFFFGGGGGGGGGGHHHHHHGGGGGHHHHHHHHHHHGGGGHHHHHHHGHHHGHHHHHHHHHHHHGGHHGHGGGGGHHHFGHHGHGGGHGHHHHHHHAGFHGGGG<B/?@2222@2211?1111/?///1<>1<11<1FG111100<00/00<00==00.0000;;<00;0<00000.:.::00000000:0:/00000-;..-000000000000000090009/0::;./00:00000:.:/
@M03495:530:000000000-LYBTV:1:1101:13570:27470 1:N:0:GATCCGGG+ACCTGCTT
GTCAGCATGTGAGCTTTGGTTTATCAACGGCAAAATATAGATCGGAAGAGCACACGTCTGAACTCCAGTCACGATCCGGGATCTCGTATGCCGTCTTCTGCTTGAAAAAAAAAAAATGGAAATATTAAAAGACTTTACTTGTTATGTACATACAATCTTGACTTATATCTTACATCCTCACATCAACAAAGAAAACAATCCATTTCATTCTCGAAACAATCATAAGTAATTCTACATACTGATATCAATAT
+
BABBBFFFFFFFGGGGGGGGGGHHHHHHGGGGGHHHHHHHHHHHGGGGGEGHHHHGHHGGHHHHHFHHHHHHGGHHGHGGEFGHFHFEEGFHGEGHFHHFGHFHG3??EEE?/<//01?1?11111111??.01>11111111111>11==00000/0=000=00000<000<00;/<00.:0:00/0:;/;.C/9..0;;00000000009.0/.9/;0;00///99;/////;9/9/9/;//;B/////
@M03495:530:000000000-LYBTV:1:1101:19919:27489 1:N:0:GATCCGGG+ACCTGCTT
GTCAGCATGTGAGCTTTGGTTTATCAACGGCAAAATATAGATCGGAAGAGCACACGTCTGAACTCCAGTCACGATCCGGGATCTCGTATGCCGTCTTCTGCTTGAAAAAAAAAAAACAATCACACCAACGCTAGAATGCATCACGAAACATCGCCGCACTACTCCTAGACTCTACTCTAGAGACTTGTGAGACAGTATTTGCAGACTCATCACTATCCACGATGTATCACAACCACATCCGCACTCCCTTA
+
CBCCCFFFFFFFGGGGGGGGGGHHHHHHGGGGGFHHHHHHHHHHGGGGHHHHHHHGHHHGFHHHGHHHHHHHGGHHGHGGGB1GGGFFHHHHGEE1?GHHHHHHGGHHHEG@@C/////11?111/?.>.-...>100000=<0.<<.-:00...--:9-090000;0000090000900000/900000;00/:0000000000.000;00;0000/00.-...0090009.....0;/..---//./00
@M03495:530:000000000-LYBTV:1:1101:13242:27497 1:N:0:GATCCCGG+ACCTGCTT
GTCAGCATGTGAGCTTTGGAGTGAAATCTCTTGTCTTAAGGAATAAAGGAAAAAGATTCCGTCGGAGGCTCGGTGCTCTACAGGTTCAACCTTTGTACTCTATTATTGCCTCACATTCCATCTCTTGTGAAAATATATTTGATTGGCTTTTCTGCAGGTTGTTTGCCAGGACTTTCCAAGACCTCCACTAGAAAACACAATAAACTTTTTGGAAGCTGGACAACTATCTTCATTTTTCAGAAACAGTGAAC
+
AAABAFFFFFFFGGGGGGGGGGHHFGHHHHHHHHHHHHHHHHHHHHHHHHHHHHGGHHHHGHHGFGGCFHFGFECEFHFHHHHHHHHHHHHGGHGHHHHHHGFFHHFFHFFGHHGHHHHFBGHHHGHDFHHHFGFBHHHHBEDFGC2CHFHHGHGFBFGHHGHHHHBF2/?GHFHHHH1100FGHHGB1CGGDFGFHHE.<GDDDDDGGFC-G0:CGC;:GFHEHHHHHGBBFGFFCBF009CFBFF0BF0
@M03495:530:000000000-LYBTV:1:1101:15494:27513 1:N:0:GATCCGGG+ACCTGCTT
GTCAGCATGTGAGCTTTGGAGGGCATAACGACCACAGGGAGGGTGGTTTATCAACGGCAAAATATAGATCGGAAGAGCACACGTCTGAACTCCAGTCACGATCCGGGATCTCGTATGCCGTCTTCTGCTTGAAAAAAAAAAAAAAACACATAAGCATATCTCTAGTTCAGTACTCATACCTAAATGATTATAGAACTGCACACTAAATCCTCACACTCTGGTATACAAGACACGCAGATAAACAAGACACA
+
BABCCFFFFFFFGGGGGGGGGGGGGHHHHGGGGGHHHFGFEGGEFEFGHHHHHHHGGGGGFHHHHHHHHHHGEGGGCFGHHHGHHHGHGHHHHHHHHHHGGHHGHGGDDEGHGGGHHGHGCDHGHHHHGHHFHHHHFGGC@C::;;....00000;;00000000900;9000000000/00:000000000;00000000;./900000000.00//0;;00;000:0////:----000:00.//////
@M03495:530:000000000-LYBTV:1:1101:21131:27548 1:N:0:GATCCGGG+ACCTGCTT
GTCAGCATGTGAGCTTTGGAATTATTCGTTGACGACAGAAGGAGCAAGATAACGACCACAGGGAGGGTGGTTTATCAACGGCAAAATATAGATCGGAAGAGCACACGTCTGAACTCCAGTCACGATCCGGGATCTCGGATGCCGTCTTCTGCTTGAAAAAAAAAAAATGAGAGATGCACTGTGAAGCGTACATACACTCACTCACATATACATAATACACCGACTCATACCCTCTGTACACGGTCCTCATC
+
BBBBBFFFFDDFGGGGGGGGGGHHHHHHHGHHHGGFGGGHHHFHHHHHHHHHHGGGGGFHGHGAEGGBFCGGHHHHHHHGFGEEGHHHHHHHHHHGEFFHHHHHHHGHHHGHHHGHHHHFHHHGDGHG0BCFCAFGG//CDFH-<-F.GFFFHHHCFHHA@AC@D-9.0000/.000000/;00///:..-://///9////;////;//;////////;/----.///////../////;.-..-/////
@M03495:530:000000000-LYBTV:1:1101:18955:27562 1:N:0:GATCCGGG+ACCTGCTT
GTCAGCATGTGAGCTTTGGATGGTTCTGGTTTATCAACGGCAAAATATAGATCGGAAGAGCACACGTCTGAACTCCAGTCACGATCCGGGATCTCGTATGCCGTCTTCTGCTTGAAAAAAAAAAAGTAACTAAACAAAAGTTCGTATGACGCCTTCGCCTGCAAGAAAAAAAGTCTAAATGTCAAAATGTGAGGCACCGACTGCAACATTGTTAGTAGCTCAATGTGAGTTGACACAGCATGAGAATATGT
+
AABBBFFFFFFDGFGGGGGFGGFAFGHHHHFGHFFGHHGFGCCHHHHHHHGHHEGGGGHHHHHHHGFGGEFFHHGHHHHHHHGDHHGH??F11BGHFEHHHGG//?FFGFFFBG0?BFE@>@@?<<?1?11111?<.000111..0<010..-..0..<A..::0/;:/:--.000000;0000000000000.....----.////9::/9///////////9//9/////////....//////9;///
@M03495:530:000000000-LYBTV:1:1101:13002:27584 1:N:0:GATCCGGG+ACCTGCTT
GTCAGCATGTGAGCTTTGGTCCAGCCTGAGTCCCTGGTTTATCAACGGCAAAATATAGATCGGAAGAGCACACGTCTGAACTCCAGTCACGATCCGGGATCTCGTATGCCGTCTTCTGCTTGAAAAAAAAAAAAGGAAATCTGTTATGCAATATAGTGAATGAACGAAAACATTTAGATAGTACTAGTATGCATGTATGTCGTAGTGTGATCTGTAAACAAGGTCACATCGCAGATCAGACATGTGTTCGG
+
BACBCFFFFFFFGGGGGGGGGGHHHGHHHHHHHHHHHHHHHGHHHHGGGGGHHHHHHHHHGHGGGGHHHGHHHGHHHGHGHHHHHHHHHHGGHHGHGGGGEHFHFGHHHHGGEHGHHHGFFHFHHFFGGGG@/-..000111000==0<00000<0<0000000;....;/.0;00000;0;00;900;00;000090000.;;../;000000900000./.:000000....-000000/0;000/0.;
@M03495:530:000000000-LYBTV:1:1101:13588:27593 1:N:0:GATCCGGG+ACCTGCTT
GTCAGCATGTGAGCTTTGGTCCAGCCTGAGTCCTGGTTTATCAACGGCAAAATATAGATCGGAAGAGCACACGTCTGAACTCCAGTCACGATCCGGGATCTCGTATGCCGTCTTCTGCTTGAAAAAAAAAAAATATACTGGTGTAGAACATTTCAGTATGATTTTGAACTATATCCCTCCCATGAGAAGTGTACAGATGCACGATCGGATGATTATCGTGATCATATCATTGAGAGCAGTACGGTTAAATG
+
AAABBFFFFFFFGGGGGGGGGGHHHGHHHHBGGHHFGHHGHHHHHGGGGGFFGHGGHGHHHGEEEFFFGCGHE1FEFFFHHGHFEHHHGG1FHGF>?/FAGHEFDBBFGCGGHGFHBFDGHFFGFFCCBD//-0<111=1<10>10000<00=0000000000<00.00::0<000/0/../0/:00;;09900090000;0...9-..9-/000/9.;A///9/////////:.99/////:.9../9//
@M03495:530:000000000-LYBTV:1:1101:15709:27614 1:N:0:GATCCGGG+ACCTGCTT
GTCAGCATGTGAGCTTTGGAATTAGCTGGTTTATCAACGGCAAAATATAGATCGGAAGAGCACACGTCTGAACTCCAGTCACGATCCGGGATCTCGTATGCCGTCTTCTGCTTGAAAAAAAAAACCACCCTTTTTTCAATTCATATATATAACAACATTCAATGTAATTACCCACAATTACTTCGTCGTATTTCTTCCTCCCCCGTTACACGTCTCACATTAGTGGTTAGCCCCATTCATCTCAGCGTGTA
+
ABAABFFFFFFFGGGGGFFEGGFHFFHHGHFFGEHDGGGGGEEGHHGHHFFGDGGGGGHGHHFHHGHHHEHHHGHHECHHHHGEG1EG/EEE1FFG?EHCDE@>/BFBGEHHFFGHGHED//<//AG/<//?<11-<=F11=1<GD1111==00<.<<00=0<000000000/;...0000000;;:--;9C09;900;;/.9.-....0;...:./;//9;/9:.BAB.///.../:B//;//;/.9...
@M03495:530:000000000-LYBTV:1:1101:11978:27624 1:N:0:GATCCGGG+ACCTGCTT
GTCAGCATGTGAGCTTTGGAATTAGTAAATTCGTTGACGACAGAAGGAGCAAGATAACGACCACAGGGAGGGTGGTTTATCAACGGCAAAATATAGATCGGAAGAGCACACGTCTGAACTCCAGTCACGATCCGGGATCTCGTATGCCGTCTTCTGCTTGAAAAAAAAAAAAATATACATAATCAATCTCATGTGCACACGACACCTTACTACAAATAATCGATATCTCGTATCTGCTGCTAACACTATAA
+
BCBBBFFFFFFBGGGGGGGGGGHHHHHHHHHHGHHHGHGGGGGHHHFHHHFHHHHHHHGGGGGHHHFGFGGGEGGGGHHHHGHFDGGGCHGGHHHGGHHHG?FEGGHHHGHDHHHGHHHHHHGHHFHFEDHHGGCGGFGGHFF?GFHHFDFEGHFDFHHHHBF0G-@-;----.0000;0C000//9//////;////:.-----./////////////;/.9.9-///..././///////////:////
@M03495:530:000000000-LYBTV:1:1101:20533:27682 1:N:0:GATCCGGG+ACCTGCTT
GTCAGCATGTGAGCTTTGGAAATTCGTTGACGACAGAAGGAGCAAGATAACGACCACAGGGAGGGTGGTTTATCAACGGCAAAATATAGATCGGAAGAGCACACGTCTGAACTCCAGTCACGATCCGGGATATCGTATGCCGACTTCTGCTTGAAACAAAAAAAAAATACCACGTACAATGCGTTTGGCTTTAGTCGTCGCCCCACTAATTATCATTAATGATATTCTATATTGTGATCGACAGCTCACAC
+
BBBBBFFFFFFFGGFGGGGGGGHHFGFGHHHDGGGEHFHHHHHHHHHHHHHGGGGGHHHHGAEGGBBEEGHHHGHHGGGGE>FHHHHHHH4FGGGGGHHGHGHGFHEHGBHHHHHHHHHG3CAFHGGCC<<<GGGHFBGFFD->>AFGGHFFFGHF0<..CCCC---.00000.9/..0009...-9.//./;/;999.--..;9..///////9//9/;9////://////://///:..-:-.///:9/
@M03495:530:000000000-LYBTV:1:1101:19185:27713 1:N:0:GATCCGGG+ACCTGCTT
GTCAGCATGTGAGCTTTGGAGTGAAATCTCTTGTCTTAAGGAATAAAGGAAAAAGATTCCGTCGGAGGCTCGGTGCTCTACAGGTTCAACCTTTGTACTCTATTATTGCCTCACATTCCATCTCTTGTGAAAATATATTTGATTGGCTTTTCTGCAGGTTGTTTGCCAGGACTTTCCAAGACCTCCACTAGAAAACACAATAAACTTTTTGGAAGCTGGACAACTATCTTCATTTTTCAGAAACAGTGAAC
+
BBBBBFFFFFFFGGGGGGGGGGHHHHHHHHHHHDGGHHHHGGHHHHHHHHHHGHGGHHHHGGHGGGGFGHHGGEGGHHHHHHHHHGHFGHHHHHHGHHHHHHHHHHHHHHHHHHHGGHHEHHHHHHHHGHHGHHHHHGHHHHHHHGGHHFHHHGGFHHGHHACGHFHHHHHHHEHFHEGGHHHHHHFGHGHFGHHHEFGGHFF0GGHFFHGGEFHEGHFHHFGHHHEHGFGFGGGF9FFGFFGGGG;CFB0
@M03495:530:000000000-LYBTV:1:1101:10870:27755 1:N:0:GATCCGGG+ACCTGCTT
GTCAGCATGTGAGCTTTGGTCCAGCCTGAGTCCTGGTTTATCAACGGCAAAATATAGATCGGAAGAGCACACGTCTGAACTCCAGTCACGATCCGGGATCTCGTATGCCGTCTTCTGCTTGAAAAAAAACAACATCCAATAGTACACGCCATTTATTGCGTTCTAACATAAATAAAGTGAAATGTGATGAAACTTCACTGTTAGCCATCACAAACTTCAATTTCAACAGTAGAACACGTTGCAATAACGAA
+
AAAAACFFFDFFGGGGGGGGGGHHHGHH4EAGHFGHHHHHHHHHHFGGGFGCGFHHHGHGAAE1ECGHHHFHGHHHGEHHHHHGHHGHHGFGHEGEE/?1FFHGGGEH3EEEHGEHFEFHHAHHHFG?@/??//?101111<11111/-<.<1111111.....=<</00=00000:;0000<0;00;000;0;00000090000/09/0000..0000;00000000/00;000//.....//////...
@M03495:530:000000000-LYBTV:1:1101:21693:27765 1:N:0:GATCCGGG+ACCTGCTT
GTCAGCATGTGAGCTTTGGAGTGAAATCTCTTGTCTTAAGGAATAAAGGAAAAAGATTCCGTCGGAGGCTCGGTGCTCTACAGGTTCAACCTTTGTACTCTATTATTGCCTCACATTCCATCTCTTGTGAAAATATATTTGATTGGCTTTTCTGCAGGTTGTTTGCCAGGACTTTCCAAGACCTCCACTAGAAAACACAATAAACTTTTTGGAAGCTGGACAACTATCTTCATTTTTCAGAAACAGTGAAA
+
BBBBBFFFFFFBGGGGGGGGGGHGHGHFFHHHHHHFGFGGHGFHHFHHHGHGHHGEFHHHFFFFFAEEGGHGFBAEHHGGGGHHHEHHGH1GGHHDGHHHHHHHHHHFHHBHGHHHGHFHHHHGHHHHHHGGHGFFHHFHEFEHHH2FHHHHFHHHHH@GGDGHGEBDGFHEHHGHHF?1FGFGGHBGHFFGFFB0>CCEBGBHBDGHHBFGFCGEGGB.GHFEFHHFGBFFGGGGGBFFGGF/9F00000
@M03495:530:000000000-LYBTV:1:1101:11474:27779 1:N:0:GATCCGGG+ACCTGCTT
GTCAGCATGTGAGCTTTGGAGTGAAATCTCTTGTCTTAAGGAATAAAGGAAAAAGATTCCGTCGGAGGCTCGGTGCTCTACAGGTTCAACCTTTGTACTCTATTATTGCCTCACATTCCATCTCTTGTGAAAATATATTTGATTGGCTTTTCTGCAGGTTGTTTGCCAGGACTTTCCAAGACCTCCACTAGAAAACACAATAAACTTTTTGGAAGCTGGACAACTATCTTCATTTTTCAGAAACAGTGAAC
+
BABBBFFFFFBFGGGGGGGGGGHHHHHHHHHHHHHHHHHHHHHHHHHHHHGHHGGGHHHHHHHGGGGGGHHGGGGGHHHHHHHHHHHHHHGGGHHHHHHHHHHHGHHHHHGHHHHHHHHGHHHHHHFBGGHFHGHHHGHHGFHHFGFHHHHHHHGHGHGHGFHHHGDGFGGHHHGHHHHGHGHFHECHGFH1FDGFGGECFFFDHHGGGHFGFGHFHHC;GHGEHHEFHHGGGGGGGGGFBFBFFGGGGF0
@M03495:530:000000000-LYBTV:1:1101:9540:27785 1:N:0:GATCCGGG+ACCTGCTT
GTCAGCATGTGAGCTTTGGAGTGAAATCTCTTGTCTTAAGGAATAAAGGAAAAAGATTCCGTCGGAGGCTCGGTGCTCTACAGGTTCAACCTTTGTACTCTATTATTGCCTCACATTCCATCTCTTGTGAAAATATATTTGATTGGCTTTTCTGCAGGTTGTTTGCCAGGACTTTCCAAGACCTCCACTAGAAAACACAATAAACTTTTTGGAAGCTGGACAACTATCTTCATTTTTCAGAAACAGTGTAC
+
BBBBBFFDFFBDGFGGGF4FCGFFHHHHGHHGGGFGHGFFFAFFHHGHH2FHHHGGHHHHBB2AAEGEFHECEEGGH5G5EDHFDGHHGHHHHFFGFFGHF44GHHHHFHHHFFBHH4DDF?GFDEFDE4EG3?EGGFHHFFFG1?0CHH?DGHGF1FFGHFHBCFDDC/<CGFHH111GHBCFH<CFDHF1><><.CA.DGED0DGFDGD@/:CGCFGACFCEHGHGHFGGGGFGGGGFGFFGGGFF0=0
@M03495:530:000000000-LYBTV:1:1101:21634:27809 1:N:0:GATCCGGG+ACCTGCTT
GTCAGCATGTGAGCTTTGGAGGGCAAGAAGTGGTTGTGACATTGCTATGGCAGCTAGAGCCAACAATTACCTTAAATTCCAAAAACAACATATTCCTCCTTTGGAATTAGTAAATTCGTTGACGACAGAAGGAGCAAGATAACGACCACAGGGAGGGTGGTTTATCAACGGCAAAATATAGATCGGAAGAGCACAAGTCTGAACTCCAGTCACGATCCGGGATCTCGGATGCCGTCTTCTGCTTGAAAAAA
+
BBBBBFFFFDFFGGGGGGGGGGGGGGGHHHFGFGGEGGHHHHHHHHHHHFHHGGHHHHHHHGHGFHHHADFFGFBGHHHFGGHFHGHHHFFHHBGHHHHHHHHGFHHHHEDHHFGHEGEHGCGDEEGGHFFGCCEGHHFFHHGDGGCCGHHHGEGCCCFG.FFGHDGHBDCDCDHFBDDFHH0CEEDCDGCGFFG/.;90BFFGFGGGFCBCF??E.9F-A9.;;/9.:.-.:@.9A./FFFF//:9/B.@
@M03495:530:000000000-LYBTV:1:1101:20986:27875 1:N:0:GATCCGGG+ACCTGCTT
GTCAGCATGTGAGCTTTGGACTCCTGACTGGTTTATCAACGGCAAAATATAGATCGGAAGAGCACACGTCTGAACTCCAGTCACGATCCGGGATCTCGTATGCCGTCTTCTGCTTGAAAAAAAAAAAAAATCTTCTCACACATTGCTTTTATTGTTTCTTGCCTTTAATTTTATGGTTTATCGTCTTTGTTTTGTTCGCTTTCGCCGTCTCGTGATCATTCCTGTTTTTTATCATTTCCCATCCACTTGAC
+
BBBABFFFFFFFGGGGGGGGGGHHHHFHHHHFGHHHHHBCEGCGGHHHHHHHHHGHGFGGHHHHHHHGHHHGFFHHHHHHHGHHFDHGGHGGGGGHHHGCHGFDEFEHGHHHHHHHFFGDGGFD>@//-->111110000/.0=00=00<000000/00000/;00;000;0000/00./09.9.9.000///.//0.-9..0...--;A./..///:://////;9..9.9//9////////;///////
@M03495:530:000000000-LYBTV:1:1101:14162:27981 1:N:0:GATCCGGG+ACCTGCTT
GTCAGCATGTGAGCTTTGGAATTAGTAAATTCGTTGACGACAGAAGGAGCAAGATAACGACCACAGGGAGGGTGGTTTATCAACGGCAAAATATAGATCGGAAGAGCACACGTCTGAACTCCAGTCACGATCCGGGATATCGTATGCCGTCTTCTGCTTGAAAAAAAAAAAAGAGACCACATATGCGACTGCATCCACTTACTACTATGAAGACTACACACGTAGTCAGCATTCATACCGTGCTACATGCG
+
BBBBBFFFFFFFGGGGGGGGFGGHHHHHHHHHGGHHHHGEGGGHHHHHGHHHHHHHHHGGGGGHHGHGFGGGEFFEAGHHHFHHGGGCG?FGHHHHHHGHGGGGHHGHGHHGHHHGHHHHHHHHHHHHD/FGAGCC//0?FF<GHGHFDEGHEHHGHHHGCCHFFFGG9BF-..//9./9.0000/.:--.///////;;///;//////;/////:/./.-9;../;///9//;////9...:///;//.
@M03495:530:000000000-LYBTV:1:1101:21518:27982 1:N:0:GATCCGGG+ACCTGCTT
GTCAGCATGTGAGCTTTGGAGGGCAAGAAGTGGTTGTGACTGGTTTATCAACGGCAAAATATAGATCGGAAGAGCACACGTCTGAACTCCAGTCACGATCCGGGATCTCGTATGCCGTCTTCTGCTTGAAAAAAAAAAAACGTAGTTAGGTGGACACGATGTGAAGACAGCTTATGCCGTGTAATGGTATGTTCAATAGTGGTTGTATTGCTTGACTGATGTTCGTAGCTAAAATCATACTGTCTATTTAA
+
CCCCCFFFFFFFGGGGGGGGGGGGGGGHHHGGHHGGGGHHHHHHHHHHHHHHGGGGGHHHHHHGHGHH?EGFGHHHHGHGHHGGHHHHHGHHHHHHGGHFFHGGGGEHHHGGHHHHGFDHGGHHHHHHCCD2GFCGD<<-.-...<000/00..00..-...00:00///9:000;00;:-.:000900000000000000.0.9.909009:0.0900:0900../..0000000000090000000000
@M03495:530:000000000-LYBTV:1:1101:18496:27994 1:N:0:GATCCGGG+ACCTGCTT
GTCAGCATGTGAGCTTTGGTCCAGCCTGAGTCCTGGTTTATCAACGGCAAAATATAGATCGGAAGAGCACACGTCTGAACTCCAGTCACGATCCGGGATCTCGTATGCCGTCTTCTGCTTGAAAAAAAAAAAAACCCTTAAGTAGTGGTAGACTTAGCAATAGCAACACCAAGACAAAATCACAGACAAAGCTAGCACAACATCCACCATCATACTGACTGTGGAGTGAACCGTGCACGCAGAAGCGGAGA
+
ABBBBFFFFFFFGGGGGGGFGGHHHGHHHHHHHHHHHHHHHHGHHGGGGFHFHGHHGHHHHGGGGHHHHHHHGGHHEHFHHHHHHHHHHGGHHGHGCEFAFHHGGGHGD@EEGGGHHHFGG0FHHGCGGC>/-<..<./<000000/.0<=000=00000:00;;0.:..:..;///9.0/0/00/./////:00/00//.:/0//;;A///////9/9/;//././9//9.-....9.----///----9
@M03495:530:000000000-LYBTV:1:1101:19865:28031 1:N:0:GATCCGGG+ACCTGCTT
GTCAGCATGTGAGCTTTGGACTCCTGACTGGTTTATCAACGGCAAAATATAGATCGGAAGAGCACACGTCTGAACTCCAGTCACGATACGGGATCTCGTATGCCGTCTTCTGCTTGAAAAAAAAAAAACCTCCTCACATCACTTATGCCGTCTTCTGCTTGAAAAAACAAAACTAACACATCGACTCATAAACACATTCATGTAGTGACATTCGCTGTTGTGACTGCTTAGATGCTCCACATCATGATATG
+
>AAAACDFFFFFDFGGGFGFG11FBE1GHD01B0BGCHGHFGG/FHGHHHGHHHDE?AFEH0AGGFGGHEGFEGHFBGFEFFGDAE//>>E?///1BBFEHHGHGA@FEG211FFC0GG10/<@//////>F.<G1.>1>1<11>10<<-.-..0<00=:0.:0;.:......0;9///;99./-990;90000..000;000://////;///-9--//--////////;////;/9/-///////////
@M03495:530:000000000-LYBTV:1:1101:19064:28062 1:N:0:GATCCGGG+ACCTGCTT
GTCAGCATGTGAGCTTTGGAGTGAAATCTCTTGTCTTAAGGAATAAAGGAAAAAGATTCCGTCGGAGGCTCGGTGCTCTACAGGTTCAACCTTTGTACTCTATTATTGCCTCACATTCCATCTCTTGTGAAAATATATTTGATTGGCTTTTCTGCAGGTTGTTTGCCAGGACTTTCCAAGACCTCCACTAGAAAACACAATAAACTTTTTGGAAGCTGGACACCTATCTTCATTTTTCAGAAACAGTGAAC
+
AAAAAFDFF@BFGGF1FF11EAADDDFHGGFGFDGGHHBGEBFFFFGHHFHGCHGGHHHHFHHEGGEEGFHGGEEGHHFHHHHHDGHHHH0GHHFFGHFFHHHHHGHGEFFHHHHHGHFHHHFFHHDFEH211>GHHG>EFDDGHFCBGGHHHHEHHHHHHCGHCGDGHH/GHGDGHHHHAGFHFEHFGHH11FCGGC.<0=DDDGFHHHGGECC.CCG.GG.:::GHGGGGF9FBFGGF0;9/CB0;0;0
@M03495:530:000000000-LYBTV:1:1101:11787:28108 1:N:0:GATCCGGG+ACCTGCTT
GTCAGCATGTGAGCTTTGGAGTGAAATCTCTTGTCTTAAGGAATAAAGGAAAAAGATTCCGTCGGAGGCTCGGTGCTCTACAGGTTCAACCTTTGTACTCTATTATTGCCTCACATTCCATCTCTTGTGAAAATATATTTGATTGGCTTTTCTGCAGGTTGTTTGCCAGGACTTTCCAAGACCTCCACTAGAAAACACAATAAACTTTTTGGAAGCTGGACAACTATCTTCATTTTTCAGAAACAGTGAAC
+
BBBBBFFFFFFFGGGGGGGGGGHHHHHHHHHHHHHHHHHHHHHHHHHHHHHHHHGGHHHHHHHGGGGGGHHGGEGGHHHHHHGGHHHHHHHHHHHGHHHHGHHHHHHHGHHHHHHHHEHHHHHHHHHGGHHHHGHHHHHHHFHHHHGHHHGHHHGHGHHHGDHHGHHGGGHFGHHHHGHGEFHFHECGGFHEGGHHHGFEGBDFFGFGGHGG/CCEFH:CFHHHGHFHFHGGGGGGE/BBFFGGGGGGFB0
@M03495:530:000000000-LYBTV:1:1101:18047:28149 1:N:0:GATCCGGG+ACCTGCTT
GTCAGCATGTGAGCTTTGGTCCAGCCTGAGTCCTCTGGTTTATCAACGGCAAAATATAGATCGGAAGAGCACACGTCTGAACTCCAGTCACGATCCGGGATCTCGTATGCCGTCTTCTGCTTGAAAAAAAAAAATCAACCAGAAAGTTTGCATCGGACGGAGTCATCGAGTAAAGCATGATCAATATTATGGAAAACACGTCTCGTAGTGATAGCAGTTGTGCACTCATGTTCTGCGGTAGTATACTTGGG
+
AAABCFFFFFFFGGGGGGGGGGFHHGGHGGGHHHHHHHHGHHHHHHHGGGGGHFHHHFHHGGHGFGGHHGHHHHGHHHGGHHHHHHHHHHHGGHHGHGGEE?FFGGGHHGHFGGHGHHHHHHHHCGBFB@CC/<011100..0011<10<0000...---.../000//.090000/0000000000009;/000//.....///;.:./:;////9/:9/.////;/////////--.../////////:
@M03495:530:000000000-LYBTV:1:1101:11861:28172 1:N:0:GATCCGGG+ACCTGCTT
GTCAGCATGTGAGCTTTGGTTTATCAACGGCAAAATATAGATCGGAAGAGCACACGTCTGAACTCCAGTCACGATCCGGGATCTCGTATGCCGTCTTCTGCTTGAAAAAAAAAAAATAAAATCTATATACATCTAAGAGTATCGTTAGATCTTCAATGTTACACAGACATAAAACATTTGTCATTTACCCAGCAACATGCATTAATCTCTCTCTACATAGGTCGTATTATGCATCATACCACTCACAATTG
+
BBCCCBFFFFFFGGGGGGGGGGHHHHHHGGGGGHHHHHHHHHHHGGGGGHHHHHHGHHHGFGHHHHHHHHHHGDHHGHGGG?1FGHGGHHGGFEEHGFHHDHBHFEDGHGGCF//<0?111111<?111111<111111111>.>..<00=00<<000000000<./::000000.0000000000000/0..//..//000000;000000;000000;000--.//////;9///////:/:///////
@M03495:530:000000000-LYBTV:1:1101:20290:28224 1:N:0:GATCCGGG+ACCTGCTT
GTCAGCATGTGAGCTTTGGAGTGAAATCTCTTGTCTTAAGGAATAAAGGAAAAAGATTCCGTCGGAGGCTCGGTGCTCTACAGGTTCAACCTTTGTACTCTATTATTGCCTCACATTCCATCTCTTGTGAAAATATATTTGATTGGCTTTTCTGCAGGTTGTTTGCCAGGACTTTCCAAGACCTCCACTAGAAAACACAATAAACTTTTTGGAAGCTGGACAACTATCTTCATTTTTCAGAAACAGTGAAC
+
BABBCFFFFFFFGGGGGGGGGGGHHHHHHGHHHHHHHHGHHHHHHHHFHHHHHHGGHHHGFGHGGGGGGHHGGGGGHHHHHHHHHHHHHHHHHHHGHHHHHHHHHHHHGHHHHHHHHHGFGHHHHHHHHHHHGGHHHGHHHGHHGGEHHHHHGGHHHHGHHDEHGHFHEHHFGHGHGHGHGHGHGGHHGHG1FFGHHGHGDGDD00DGDFGGB;CEFGCGHB.:GCGBGHFBFBFGGFGGBBFFFGBFEFF
@M03495:530:000000000-LYBTV:1:1101:20581:28254 1:N:0:GATCCGGG+ACCTGCTT
GTCAGCATGTGAGCTTTGGAGTGAAATCTCTTGTCTTAAGGAATAAAGGAAAAAGATTCCGTCGGAGGCTCGGTGCTCTACAGGTTCAACCTTTGTACTCTATTATTGCCTCACATTCCATCTCTTGTGAAAATATATTTGATTGGCTTTTCTGCAGGTTGTTTGCCAGGACTTTCCAAGACCTCCACTAGAAATCACAATAAACTTTTTGGAAGCTGGACAACTATCTTCATTTTTCAGAAACAGTGAAC
+
BABBBFFFFBFFGGGGGGGGGGFGHDHHHHHHHFHHHHBGHACGGHHFHHHHHHGGHHHHGFHGGGGGCGHGGGFGHHGHFFCGGGF3FDEGHHGFGFGFHHHFHHHHFHHHFHHHHFGFGDGHHHHFGE4B?FGHHDGGHHHHBAFFHHHHHGB3G0GHH?FGHGHFFHEHHHGEG1FFFHCGHHGEHHGBFG1FDC0<D<0=DGHGFFCG<CB.<BC..:;GCGCCGH0:CFGGGGGFG0CFBFCFB00
@M03495:530:000000000-LYBTV:1:1101:13268:28310 1:N:0:GATCCGGG+ACCTGCTT
GTCAGCATGTGAGCTTTGGAGTGAAATCTCTTGTCTTAAGGAATAAAGGAAAAAGATTCCGTCGGAGGCTCGGTGCTCTACAGGTTCAACCTTTGTACTCTATTATTGCCTCACATTCCATCTCTTGTGAAAATATATTTGATTGGCTTTTCTGCAGGTTGTTTGCCAGGACTTTCCAAGACCTCCACTAGAAAACACAATAAACTTTTTGGAAGCTGGACAACTATCTTCATTTTTCAGAAACAGTGAAC
+
CCCCCFFFFFFFGGGGGGGGGGHHHHHHHHHHHHHHHHHHHHHHHHGHHHHHHHGGHHIHHHHGGGGGGHHGGGGGGHGHHHHHHHHHGHHHHHHHGHHHHHHHHHHHHHHHHHHHHHHGHHHHHHHGFHHHFGHHHHHHHHHHFHHFFHHHHHHGGHHHHEHHHHHGFEHHHHGHHGFHFGFHCGFFHFHFFHEHFHEFHHGHHHFFFFCCHHFGHHEGHGHGHGHGHHGGGGGGGFFBFGFGFGGFFF0
@M03495:530:000000000-LYBTV:1:1101:15849:28328 1:N:0:GATCCGGG+ACCTGCTT
GTCAGCATGTGAGCTTTGGAGTCCCTGGTTTATCAACGGCAAAATATAGATCGGAAGAGCACACGTCTGAACTCCAGTCACGATCCGGGATCTCGTATGCCGTCTTCTGCTTGAAAAAAAAAAAAACACAGCATGATAGTGTGACACACCAACAGCATATGCATATCTGGTGTAGAAGCAAGACGAGTAGACATAAGTAGTAGCATCACTTGAGCTAGTATGTTGCTAGATCACACTGGGCAAATAGTGTC
+
BBBBBFFFFFFFGGGGGGGGGFGHHHHHHHHHHHHHHGGGGGHHHHHHGHHHHGGGGHGFHHHHGFHHGHGHHHGGHGGHHGGGGGHGEG11BFGFFHFHHGEEHGHHHHHGGHGHHHCGGGC/<-..0<0.<>>1=10000000<0/.....././;0:0000<00000;/.00000////9/.--..;00090;0000;0;00;0////////;//////9/////;/////////9.....///9///
@M03495:530:000000000-LYBTV:1:1101:20000:28341 1:N:0:GATCCGGG+ACCTGCTT
GTCAGCATGTGAGCTTTGGTCCAGCCTGAGTCCTGGTTTATCAACGGCAAAATATAGATCGGAAGAGCACACGTCTGAACTCCAGTCACGATCCGGGGATCTCGTATGCCGTCTTCTGCTTGAAAAAAAAAAAACGAAAACGAAGACAGTAAGTAGTGGGTTGCACTGTGTCAATTGCATGACTTTCAATACCTATGCGTCAGGAGATTAGCTGCTTCCACGAGAGTCATGATCATCACAGAGCACTCAGT
+
BABCCFFFFFFFGGGGGGGGGGHHHGHHHHHHHHHHHHHHHHHHHGGGGGHHHHHHHHHHHGGGGHHHHHHHGGHHGHHHHHHHHHHHHGGHHGHGGGEAFHHHGGHHHHGEFHGHHHHHHHGHFGHGGG/<->.-...</-....///<00000:;/....-.0:0/;:00000000;00;000:00000:000:0;..-..:0../000/;00000000.--.90000000000000000:/0.0//0;
@M03495:530:000000000-LYBTV:1:1101:16678:28344 1:N:0:GATCCGGG+ACCTGCTT
GTCAGCATGTGAGCTTTGGTTTATCAACGGCAAAATATAGATCGGAAGAGCACACGTCTGAACTCCAGTCACGATCCGGGATCTCGTATGCCGTCTTCTGCTTGAAAAAAAAAAAACCAAGAAGACATCAAGTGCCTTCGCACACATGTAAGAAATACGCAACTAAGATTTCCACATGATAAACAGACAGCTACATCACACAAAGTCATGTTCGAGAGATCGTCTACCACAGTGCTTACCACACAACATTG
+
BBCCCFFFFDFFGGGGGGGGGGHHHHHHGGGGGHHHHHHHHHHHGGGGHHHHHHHGHHHGHHHHHHHHHHHHGGHHGHGGGGFHHHGGHHFGGFGHGHHHHHHHGBGHHGGG////<///0000?0<1111<1111111.>.--..00000<=0/0<0.:.--/:000000000:0000;;0000//.//:0000;00000.../00090090.:/.-.00.:...;000..0000:00/00....../00
@M03495:530:000000000-LYBTV:1:1101:17375:28526 1:N:0:GATCCGGG+ACCTGCTT
GTCAGCATGTGAGCTTTGGAGTGAAATCTCTTGTCTTAAGGAATAAAGGAAAAAGATTCCGTCGGAGGCTCGGTGCTCTACAGGTTCAACCTTTGTACTCTATTATTGCCTCACATTCCATCTCTTGTGAAAATATATTTGATTGGCTTTTCTGCAGGTTGTTTGCCAGGACTTTCCAAGACCTCCACTAGAAAACACAATAAACTTTTTGGAAGCTGGACAACTATCTTCATTTTTCAGAAACAGTGAAC
+
CCCCCFFFFFFFGGGGGGGGGGHHHHHHHHHHHHHHHHHHHGHHHGHGHFHHHHGGHHHHHHHGGGGGGHHGGEFGHHHHHHHHHHHHHHHGHHHHHHHFHHHHHHHGEHHHHHHHHGHGHHHHHHHGGGGFHFGHHHHHHFHHFFFHHHHHHHEHHHHHHDHHHGFHFFHHHGHGHGHHHHFHHHHHHGH1F><0GHEEDGDDDGHHHGGG/CGAGGGGHHHHHHHHHHGFGFFFGGGGGBFFGGFF0C0
@M03495:530:000000000-LYBTV:1:1101:18164:28533 1:N:0:GATCCGGG+ACCTGCTT
GTCAGCATGTGAGCTTTGGAGTGAAATCTCTTGTCTTAAGGAATAAAGGAAAAAGATTCCGTCGGAGGCTCGGTGCTCTACAGGTTCAACCTTTGTACTCTATTATTGCCTCACATTCCATCTCTTGTGAAAATATATTTGATTGGCTTTTCTGCAGGTTGTTTGCCAGGACTTTCCAAGACCTCCACTAGAAAACACAATAAACTTTTTGGAAGCTGGACAACTATCTTCATTTTTCAGAAACAGTGAAC
+
AB3AAFDFFDF5EGGGGBCFGGHHHHGDGCFFGFFHHFFHFHHHGFB53FGEECEAFHFHEGGEGGCCAFFEGGGGFHHHFHGF@FFBGFFFGFDGEGFGGHGFGFGHBEGHHEFHHFHHHFFFBGDGH4E43B3FHHHHHGFFDFFGHHGFGFHFG0CFC?GHFFD<GAGECGFG<FBDCGHGHF0<>0>1>1C0>GA<D0<DFDD==DC-:CGGGFFHFHHHFHFBFH0BFFGFGFFGGG/F9B;FFF0
@M03495:530:000000000-LYBTV:1:1101:11440:28551 1:N:0:GATCCGGG+ACCTGCTT
GTCAGCATGTGAGCTTTGGAATTAGTAAATTCGTTGACGACAGAAGGAGCAAGATAACGACCACAGGGAGGGTGGTTTATCAACGGCAAAATATAGATCGGAAGAGCACACGTCTGAACTCCAGTCACGATCCGGGATCTCGTATGCCGTCTTCTGCTTGAAAAAAAAAATAGAGAGAAAACACGTACGAAGAACAATTGAAGGTAATATATAGATAGTGATCTAACGCATTGGAGATATGACTGATGAGA
+
CCCCDFFFFFFFGGGGGGGGGGHHHGHHHHHHGHHHHHGGGGGHHHHGHHHHHHHHHHGFGGGHGHHGGGGGFFGGGHHHHHHHGGGGFHHHHHHHGHHHGGGGGHHHHHHGHHHGHGHHHHHHHHHHDGEHGHGGGGEGHE<EHHHHGGGHGHGGHHHHHGGGFGEEC9.00000..00//9..:/.-....////000000:00000:00:00:0000000:000.;-..:00/0/0000:00000000
@M03495:530:000000000-LYBTV:1:1101:12240:28615 1:N:0:GATCCGGG+ACCTGCTT
GTCAGCATGTGAGCTTTGGAATTAGCTGGTTTATCAACGGCAAAATATAGATCGGAAGAGCACACGTCTGAACTCCAGTCACGATCCGGGATCTCGTATGCCGTCTTCTGCTTGAAAAAAAAAAACTAATTTGTAAGCTACTGTCGTCTCAGTAATCCTGCATGAGAACCCTGAGCTGTCGATCGACGCTTCATCTGTCAGTTCGAACCCCTAATGCCCGATCATAAAGTCTAATCCAGTCTCCTATAAAA
+
CCCCCFFFFFFFGGGGGGGGGGHHHHHHHHHHHHHGHHGGGGGHHHHHHHHFFHGGGGHHHHHHHGHHHGHHHHHHHHHHHHGGHHGHGGGG1EGFFFHHHGGGFFFGGHHHHHHHGHHGFCC/>/111111?1111<1111111..>.0<00<000000/<000000<.;.;///0/:0..:.9.9-;...00;00;;00;00.:C.-..../////9.---.///;////;////9///9/////////
@M03495:530:000000000-LYBTV:1:1101:17119:28652 1:N:0:GATCCGGG+ACCTGCTT
GTCAGCATGTGAGCTTTGGAATTAGTAAATTCGTTGACGACAGAAGGAGCAAGATAACGACCACAGGGAGGGTGGTTTATCAACGGCAAAATATAGATCGGAAGAGCACACGTCTGAACTCAGTCACGATCCGGGATCTCGTATGCCGTCTTCTGCTTGAAAAAAAAAAAAGAAAAATAACAATGCGTTAAGCCTGTTTATCTGTTAGATTAATTGTTATTAAGATTACTCAGTCTGTAGTTATCACGGAA
+
BBBBBFFFFDFFGGGGGGGGGGHHHHHHHHHHGGFHHGGGGGGHFHHHHHHHHHHHHFEGEGGHHHHGAEEG?FFEGHHGGFFFEEFEGHHHGHHHHHHHGGGGGHHHFHHGHHHGGHHHHGHHGHHFCGHGHGGCG/GGHFDHFF1C.<GE0DGGHGH.C<<<@-@F-@?..:/:990900000/;9;9.:///.9//;//;/9///9/9/////////999////;//99///9/9////////:..-.
@M03495:530:000000000-LYBTV:1:1101:15691:28654 1:N:0:GATCCGGG+ACCTGCTT
GTCAGCATGTGAGCTTTGGACTCCTGACTGGTTTATCAACGGCAAAATATAGATCGGAAGAGCACACGTCTGAACTCCAGTCACGATCCGGGATCTCGTATGCCGTCTTCTGCTTGACAAAACAAAAATCACGCATACTCAATTATATTATGTTAAATCAATGAATAGTTGTTATTATCTTATACATGACCATTAACGATAAATTATCATTGGAGTAGACAACTACATTATAGTGGGGTGATTCTACTTCT
+
1AAAABFFFFB3FGGFGGGGFEG1FGD0GGHBBBGEFHHHEE?EAFBGHFHHHHHGC/AAAEFGCG0/FHHGFDFBFGHGGFFH/EHF/0/EE?/FEEF>B>FBEE/0?2E>GFEFG11BBF0??00/B111/F//?111>1@212@FG1<1F1@<111<F1?111>1111><1111111>11F0=000/</00000.....000;000;00:0///0000/.//:9;990;C00.;-;-.000000;90/
@M03495:530:000000000-LYBTV:1:1101:12235:28699 1:N:0:GATCCGGG+ACCTGCTT
GTCAGCATGTGAGCTTTGGAGTGAAATCTCTTGTCTTAAGGAATAAAGGAAAAAGATTCCGTCGGAGGCTCGGTGCTCTACAGGTTCAACCTTTGTACTCTATTATTGCCTCACATTCCATCTCTTGTGAAAATATATTTGATTGGCTTTTCTGCAGGTTGTTTGCCAGGACTTTCCAAGACCTCCACTAGAAAACACAATAAACTTTTTGGAAGCTGGACAACTATCTTCATTTTTCAGAAACAGTGAAC
+
BAAAAFFFFFBFFFGGGGGGGGHH5FGHHGHGHHHHFGGHHFGFGHHHFHCFHAEGHGGHHHHEGC?EEFHGEEEGHHHHHHFHFGFFGGHHHGFDFFFHGHHHFFHFFFDGHHHFHHGHHHHHHHGHHFFG3FGHGGHGFGHHFHEHHHEHHHHGFFCDGDHHHHHGEEHHGHHFHHGBHFCFGH<CGCHB>DCGGEE.<DGFG0=DGD?CCHHGHFBGHFG.BGHGBCFFGGGG0/;B09BFEFGFB9;
@M03495:530:000000000-LYBTV:1:1101:13018:28714 1:N:0:GATCCGGG+ACCTGCTT
GTCAGCATGTGAGCTTTGGAGTGAAATCTCTTGTCTTAAGGAATAAAGGAAAAAGATTCCGTCGGAGGCTCGGTGCTCTACAGGTTCAACCTTTGTACTCTATTATTGCCTCACATTCCATCTCTTGTGAAAATATATTTGATTGGCTTTTCTGCAGGTTGTTTGCCAGGACTTTCCAAGACCTCCACTAGAAAACACAATAAACTTTTTGGAAGCTGGACAACTATCTTCATTTTTCAGAAACAGTGAAC
+
CBCCCFFFFFFFGGGGGGGGGGHHHHHHHHHHHHHHHHHHHHHHHHHHHHHHHHGGHHHHHHHGGGGGGHHGGGGGHHHHGHHHHHHHHHHHHHGGHHHHHGFHHHHGFFGHHHHHHGHGHHGHHHHHHHHHHGFHHHHHHFHHGGHHHHHHGHEFHHHHHDHGHEFHFAGHHEHHHGDGAHBGBCCCFFHBGHHHFFECFBB0DFFGHHGGEHHEHGGHHFGHBCGGHFGGGGGGGFGGGGBFEGFFFG0
@M03495:530:000000000-LYBTV:1:1101:19288:28739 1:N:0:GATCCGGG+ACCTGCTT
GTCAGCATGTGAGCTTTGGAATGAGTAAATTCGTTGACGACAGAAGGAGCAAGATAACGAGCACAGGGAGGGGGGTTTATCAACGTCAAAATATAGATCGGAAGAGCACACGTCTGAACTCCAGTCACGATCCGGGATCTCGTATGCCTTCTTCCGCTTGGTAAAAAAGGAGATCTCCATTAGACAACAAAATACACTTTTTGGAAGTTGGATAACTATCTCCCTTTTTACACACTCGTGACAAAGCAACT
+
AAAAAFFFFFFFGGGGGGGGCG1F1B3D3DF1FF0A0AE0AEA0F100FCGHCH1F1BE////000FFF//E/>A<A<11FH1<<.CEFEGHBG00D00..;..C.//C/.-:C/.;CFB0;//C909CA9.99--;.-;/;E-/;B9/9//;//--9A--//////9--;9-///;/;///;9/;-A----///;9B//BF@-//9//////;;9;//:////-:B/:-///99//;--:;;/-9-//A/
@M03495:530:000000000-LYBTV:1:1101:18692:28783 1:N:0:GATCCGGG+ACCTGCTT
GTCAGCATGTGAGCTTTGGTTTATCAACGGCAAAATATAGATCGGAAGAGCACACGTCTGAACTCCAGTCACGATCCGGGATCTCGTATGCCGTCTTCTGCTTGACAAAAAACACAACTATACAAGCCAAACTCCGATATATTTTAATTATATGATATCAATCATTACGTCTTATACCATGACAAATGGAACTCAAATAGCAATTCGCATGGCAAAATGAACACCAATCTAAACGAAATTACATGTAGCTT
+
AAAAABFFF1@@BFGCF1G1A1BFDGF0A0AEGGFFHHFHHHHC//C/CFGH0A0E0AFFHHHH1B1FHHBDEE>E/B>E>?/12>F?>G2G?/>GF2B11B>1E11>G0/</?<<<ABFFGB2G1/F0@C/111/<//>?D1<@11?1111>111>F<B=>F11111.>./<000=0000</00<00000/000/0::0;C00:0...9...;0./000;0;/9..//0000/..---/9////9/////
@M03495:530:000000000-LYBTV:1:1101:18361:28888 1:N:0:GATCCGGG+ACCTGCTT
GTCAGCATGTGAGCTTTGGAGTGAAATCTCTTGTCTTAAGGAATAAAGGAAAAAGATTCCGTCGGAGGCTCGGTGCTCTACAGGTTCAACCTTTGTACTCTATTATTGCCTCACATTCCATCTCTTGTGAAAATATATTTGATTGGCTTTTCTGCAGGTTGTTTGCCAGGACTTTCCAAGACCTCCACTAGAAAACACAATAAACTTTTTGGAAGCTGGACAACTATCTTCATTTTTCAGAAACAGTGAAA
+
AAABBFFFFFFFGGGGGGGGFGHHHHHHHHHHHHHHGHHHHFHHGHHHHFFHHHGGHHHHHHHGGGGGGHHGGGGGHHHHGHHGGHHHHGEGHHHGHFHHHHHHHHHHFHFFHHHHGHHFHHHHHHHHGHF?GGHHHHHHHDHHHHHHHHHHHHHFG0GHHFHHHHHHHAHHHGHHHHEGGF0CHHGCHHHDGHGGHHGAD=DFBDHHHFCF/;GHFFFCGHHEHFHHGFBFFGGFGGGGGEBBBFFFGG0
@M03495:530:000000000-LYBTV:1:1101:16848:28903 1:N:0:GATCCGGG+ACCTGCTT
GTCAGCATGTGAGCTTTGGAGCTGGTTTATCAACGGCAAAATATAGATCGGAAGAGCACACGTCTGAACTCCAGTCACGATCCGGGATCTCGTATGCCGTCTTCTGCTTGAATAAAAATTACGCAGCTCGCGAAGCTCTTACTTCGCCACTCTTCGCGATAGACTAACGATTCTGTCAAAAACTTACGCGATGGATGAGGTGAAGTGTTTTAATCAGATTGGCACGTTCGTCAAGGACTTGTATAGATCTG
+
AA1>A@FFFFF3B1GGFGG1FGHFCF1FGGB3FBEEE0EEGEDFBGHBFGE///BF0FAC0EFAFF1FAFAFGHHHDGE>?/EC/////1B0F/0B21/?>BF221EGBFH12BB1110111/<///01///<A//?F11<1?11...<.1011=..---..0:000/....000;C00:9;.90909.--;..;09;BF/.//99;9/9-;9////9///-///-----:9--//--/////;//;//9/
@M03495:530:000000000-LYBTV:1:1101:15988:28921 1:N:0:GATCCGGG+ACCTTCTT
GTCAGCATGTGAGCTTTGGACCAGCCTGAGTCCTCTGGTTTATCAACGGCAAAATATAGATCGGAAGAGCACACGTCTGAACTCCAGTCACGATCCGGGATCTCGTATGCCGTCTTCTGCTTGAAAAAACACAATGTCACAATAAGGCCCCACAATTTGGAAGCTGTTGAGATCGTGGCGATTCCGTACTCGACTCCCATACACAGCTTGCATGACATCTCGCGGATGCTCCTGGATAAAGTGCCATGGTG
+
?AA?AFBFBBDDF1B1F1F1BF1EF0CF0BAFA31DFBFFEFD2D20////AC0EGAFH22AAE?//0B0FGFFE0GH/FGF11FCCF1GHA/E//F/EEA/120?/002>EE/0FG21BB1BBG1<0//<0?/1@2@211@1?1110/<>//>.>1BH11>0.11=<1</<<0</..----.0</0.::<:C?../;/0//000..00/.0000/00;009.9-----/;////-9/;://///;/////
@M03495:530:000000000-LYBTV:1:1101:15641:28964 1:N:0:GATCCGGG+ACCTGCTT
GTCAGCATGTGAGCTTTGGAATTAGTAAATTCGTTGACGACAGAAGGAGCAAGATAACGACCACAGGGAGGGTGGTTTATCAACGGCAAAATATAGATCGGAAGAGCACACGTCTGAACTCCAGTCACGATCCGGGATCTCGTATGCCGTCTTCTGCTTGAAAAAAAAAAAATCACTATCGAGCGTACACACACGTGTCTATAGAGCGCTCTAACCTACATCAACACACAACATTGTAAATGTCCGCTTAA
+
CCDCCFFFFFFFGGGGGGGGGGHHHHHHGHHHGHHHHHGFEGGHHHHHHHHHHHHHHHGFGGGHGHHGFGGGEFGFGHHHHFHHGGG?EHHHHHHHHHHHGGGGHHHHHHHGHHGGGHFGHHHFHHHHA?FGAFAC<C/DFGFFHHHFCEGHGHHGGHGHE0=DGGG@B9;-.0000000....-9.-.00...-..//00000090--...990.:0/00000/99....../00000000900.-...0
@M03495:530:000000000-LYBTV:1:1101:15312:28974 1:N:0:GATCCGGG+ACCTGCTT
GTCAGCATGTGAGCTTTGGAATTAGTAAATTCGTTGACGACAGAAGGAGCAAGATAACGACCACAGGGAGGGTGGTTTATCAACGGCAAAATATAGATCGGAAGAGCACACGTCTGAACTCCAGTCACGATCCGGGATCTCGTATGCCGTCTTCTGCTTGAAAAAAAAAAAATAACAGACGACATAACAACATAGTATCTAGTCAGTGACCTTGATCCAATGAGACTGTAATCTCTCTGTATCGACGTTTG
+
CDDCDFFFFFFFGGGGGGGGGGHHHHHHHHHHGGHHHHGFGGGHHHHHHEHHHHHHHHGFGGGGHGHGFGFGBFFGFGHHHHHHGGGGGHHHHHHHHHHHGGGGHHHHHHHGHHHGHHHHHHHHHHHHC<FGDHFGC//FGHFEFGHGFGGHGFFHHHGFGHHGCGCG@9--:0;00:/.----900000../;000;0:0000:0:00000000:0000000000:0:00:0000:00::00..---./.
@M03495:530:000000000-LYBTV:1:1101:18592:29026 1:N:0:GATCCGGG+ACCTGCTT
GTCAGCATGTGAGCTTTGGAGTGAAATCTCTTGTCTTAAGGAATAAAGGAAAAAGATTCCGTCGGAGGCTCGGTGCTCTACAGGTTCAACCTTTGTACTCTATTATTGCCTCACATTCCATCTCTTGTGAAAATATATTTGATTGGCTTTTCTGCAGGTTGTTTGCCAGGACTTTCCAAGACCTCCACTAGAAAACACAATAAACTTTTTGGAAGCTGGACAACTATCTTCATTTTTCAGAAACAGTGAAC
+
BBBBBFFFFFFFFGGGGGFGGGHHHHHFHHHHHHHHGHHHHHGHHFHHHHHHHHGGHHHHHFGE?ACEGHHGGGGGHHHHHHFGHGHHFHHHHHHHHHHHHHHFHHHGHFHGHHHHGFFHHFHHHHHFHGFHFGEGHHHHGBHHFHFFFGHHGH3GHA<FGAHHEBGFH/GEGGHHHHHGEHHFFFF0DHHBGGHHHFEEGGFBDGGDGHGFHHFGCGHEHECAGGGGGCFGGGGGFFFBFFFFGBBFEG0
@M03495:530:000000000-LYBTV:1:1101:16268:29099 1:N:0:GATCCGGG+ACCTGCTT
GTCAGCATGTGAGCTTTGGTCCGCCTGAGTCCCTGGTTTATCAACGGCAAAATATAGATCGGAAGAGCACACGTCTGAACTCCAGTCACGATCCGGGATCTCGTATGCCGTCTTCTGCTTGAAAAAAAAAAATGAAACGCCAACACTCCATTTGCTTGCCTCTGTGCATTACTCTGATAGATGCTCATCACACAACTGCCAGCAATCTGACGTCACTTACGTCTTATACATTCGTACTCATCGTAACATCT
+
BBBBBFFFFFFFGGGGGGGGGFGGGGHGHHGFHHHHFHHHHHGHHGGGGGHHHHHHHHHHHGGGGHHHHHHHGHHHFFFGHHHHGHHHHGCEGGHGGEGEHHHCFHFHFEEEHGHHHHHHHHHHFH?CB?/-011111.--<-..<0//<0==00000./00/000;00;<0000000000;0000;;F0:0/...9/0//0.//000090...../9//..;..///9//////...;/9//...9////
@M03495:530:000000000-LYBTV:1:1101:16700:29270 1:N:0:GATCCGGG+ACCTGCTT
GTCAGCATGTGAGCTTTGGTCCAGCCTGAGTCCCTGGTTTATCAACGGCAAAATATAGATCGGAAGAGCACACGTCTGAACTCCAGTCACGATCCGGGATCTCGTATGCCGTCTTCTGCTTGAAAAAAAAACAACGATTTATACTTATGATGTTAGAGCAATGATTATTTGCTAAAACATACATCTGGTAAACTGAAATATCAGTCTAACGACACATAGAAATACAATAATAGAGGGATCAGTGATCTCTA
+
BBBBBFFFFFFFGGGGGGGGGGHHHGHHHHGHHHHHGHHHGHHHHHGEGGGHHHHHHHHFHHCDGGHHHHHHHGGGCFHHHHFHHHHHGHGDHHGFC@GG/GGHEFFFBGEGGHGFGFFFHG0FHBFFDGG///////?.1=1111111111>1>1<1<//000=0<00000000<<0.00000000000000000;0000000900000..--9/0;0090000009000////.9.;..//////////
@M03495:530:000000000-LYBTV:1:1101:14699:29292 1:N:0:GATCCGGG+ACCTGCTT
GTCAGCATGTGAGCTTTGGAGTGAAATCTCTTGTCTTAAGGAATAAAGGAAAAAGATTCCGTCGGAGGCTCGGTGCTCTACAGGTTCAACCTTTGTACTCTATTATTGCCTCACATTCCATCTCTTGTGAAAATATATTTGATTGGCTTTTCTGCAGGTTGTTTGCCAGGACTTTCCAAGACCTCCACTAGAAAACACAATAAACTTTTTGGAAGCTGGACAACTATCTTCATTTTTCAGAACCAGTGAAC
+
BABBCFFFFFFFGGGGGGGGGGHHHHHHHHHHHHHHHHHHHHHHHHHHHHHHHHGGHIHHHHHGGGGGGHHGGEGGHGHHHHHHHHHHHHHHHHHHHHHFHHHHHHHHFHGFHHHHHHHHHHGFHHHHHGHFHGHFHHHHHEHHHHFGHHHHHHHFFA@GGBGHHHHFFHGHHHHHHGGHEHHFHHEGHHHHH<0FGFE<GDDGFGEHGHGG0G/:GGGGFHGEBGHHHHGGGGFFFFGGFF/9.A;FFG0
@M03495:530:000000000-LYBTV:1:1102:15574:1356 1:N:0:GATCCGGG+ACCTGCTT
GTCAGCATGTGAGCTTTGGAGTGAAATCTCTTGTCTTAAGGAATAAAGGAAAAAGATTCCGTCGGAGGCTCGGTGCTCTACAGGTTCAACCTTTGTACTCTATTATTGCCTCACATTCCATCTCTTGTGAAAATATATTTGATTGGCTTTTCTGCAGGTTGTTTGCCAGGACTTTCCAAGACCTCCACTAGAAAACACAATAAACTTTTTGGAAGCTGGACAACTATCTTCATTTTTCAGAAACAGTGAAA
+
AAABBFFFFFFFGGGGGGGGGGHHHHHHHHHHHHGHHHHHHHHHGHHHGHHHHHGGHHHHHHHGGGGGGHHGGEGGHHHHHHHHHHHHHHHHHHHHHHHHHGHHHHHHHHHHHHHHHFHHHHHHHHHHHHHGHGHHHHHHHHFHHGFHHHHHHHHHHGHHFGHHH2GHGHEHFHHGHHHHECGH1GHHHHGG1GHGEHCCG0D00=DG=GCCFGFFHHCGHCHGHHFHHHGGGGFGGFGG0CBF//CB0;0
@M03495:530:000000000-LYBTV:1:1102:16197:1361 1:N:0:GATCCGGG+ACCTGCTT
GTCAGCATGTGAGCTTTGGTCCAGCCTGAGTCCCTGGTTTATCAACGGCAAAATATAGATCGGAAGAGCACACGTCTGAACTCCAGTCACGATCCGGGATCTCGTATGCCGTCTTCTGCTTGAAAAAAAAAAAATGATCCCGATTTACTTCACGTATTATATTTTTTACCTGATCATCACGAATTACACACTATAAAATCTGTTCTACAGATATATAGTACGGACTTTATTTTTAAATTTGTGTATTAGCA
+
BBBBBFFFFFFFGGGGGGFGGGHHFCHFHHHFHHHHGHHHHHDGHHGGEEGFHHHHHHHHFGFGGF1GGHHFHGHHHGHGFHFGHHHHFFECHFGHGFGGAGFFFEHFGGGG?GFHHGGHHH0B33B<>BC//-0>11110..<..0000<00../0:0<0;00:0@A00;0C000;;90..99.000:0.//;99;00/0;9009000///9:///////.9.--9/////9/./////9/..///////
@M03495:530:000000000-LYBTV:1:1102:15773:1362 1:N:0:GATCCGGG+ACCTGCTT
GTCAGCATGTGAGCTTTGGAATTAGTAAATTCGTTGACGACAGAAGGAGCAAGATAACGACCACAGGGAGGGTGGTTTATCAACGGCAAAATATAGATCGGAAGAGCACACGTCTGAACTCCAGTCACGATCCGGGATCTCGTATGCCGTCTTCTGCTTGAAAAAAAAAAAGTATAGCTCCTAGTGCTGCATCGTGGTCGTGTGGTACTCTCATTCCGCGACGCGGGGATTCCAGAGCGAAGCCTCTACAC
+
A>AA1C@1B1@D1FFFFFGBFGAGBEDGGGGHFAFFFGEFEEGHEGHG//FGFFHHHEFFE?AGHGEE/EEG/B>/BEGEF2FFEGGEECHF1GBF2DD?>?FE0B0FFHFCGECFD2FDF11F21F></?/?@<C//?1?FFE0>11<<<<.DDHGF=<<000<;;@---;00000000//00900000/00----;;-9-99--///////////:------------//;///9/------/-////-
@M03495:530:000000000-LYBTV:1:1102:14498:1422 1:N:0:GATCCGGG+ACCTGCTT
GTCAGCATGTGAGCTTTGGTCCAGCCTGAGTCCCTGGTTTATCAACGGCAAAATATAGATCGGAAGAGCACACGTCTGAACTCCAGTCACGATCCGGGATCTCGTATGCCGTCTTCTGCTTGAAAAAAAAAAAAAAATTTATTTTTATTATGCAACAGTAGTGATTAGTTATTATACCATTAACAATTTATATTGAAGAGTATGTAGTACGGACTACATAAACTCAACTACATGTAACCTACATGTACCGG
+
BBBBBFFFFDFFGGGGGGGGGGHHFGHHHGEEHHHHHHHHHHEGHHGGGGGHHHHHHHHHDGGAFEHFHHHHHGFHHGHGHHHHHHHHHFFGHEDHGGGF/FHGFFHFFHGFGHGHEGFEGHBFBDFD/DF/<->-<</0=0<00<.00:;000<0./000;/00C00;00090;0B00000;000;0;09;000000B.000090;000...9-//:9////////.////////////////;////.-
@M03495:530:000000000-LYBTV:1:1102:17090:1441 1:N:0:GATCCGGG+ACCTGCTT
GTCAGCATGTGAGCTTTGGAGTGAAATCTCTTGTCTTAAGGAATAAAGGAAAAAGATTCCGTCGGAGGCTCGGTGCTCTACAGGTTCAACCTTTGTACTCTATTATTGCCTCACATTCCATCTCTTGTGAAAATATATTTGATTGGCTTTTCTGCAGGTTGTTTGCCAGGACTTTCCAAGACCTCCACTAGAAAACACAATAAACTTTTTGGAAGCTGGACAACTATCTTCATTTTTCAGAAACAGTGAAC
+
BBBBBFFFFFFFFGGGGFGGGGFHFGHHHFFHHHHHHFGGFHGHHHHHHGHHHHGGHHHHHHHGGGGGGHHGGEEGHHHHHHHBGHHHHHHHFHHHHHHHHHHHGHHHHHHHGHEHHGHFHHHHHGHHHHHHBFGFFHFHHGFHHHBBFFBHHG3FBHCGHGHCCGHHHE/GHGGHHHBGGGHHHEFFGHED11>CHAC<DG<<DGHFHHGGFCCEGHCGHHCGBCHFHHBFFGFGGGGGGFGFGGBF000
@M03495:530:000000000-LYBTV:1:1102:15351:1559 1:N:0:GATCCGGG+ACCTGCTT
GTCAGCATGTGAGCTTTGGGAGGGTGGTTTATCAACGGCAAAATATAGATCGGAAGAGCACACGTCTGAACTCCAGTCACGATCCGGGATCTCGTATGCCGTCTTCTGCTTGAAAAAAAAAAAACATAATAGATAAGAGAACGAAGACATCACATACAGACATGCTCACGCAAGTGCAAACTAGTATCAATACCTCTTCTGTGATATACCAAGATGGCTCTCACTTGTCGACTAGTGTCGTATTCTCATCC
+
CCCCCFFFFFFFGGGGGGGGAFGGFGGGGHHHHHGHGGGGGGHHHHGHHHHHGFFGHHFHHHHGHHGGEFFHFHHHHHGHGGHHGHGGEE?FHGFFHHHHGEEHGHHHHHHFGHHHHGGG/A/<..111>111<00000<0<.....//0:000;00000:/0000000;9-9-000000.09090000;000000000:00:0000000;0..;00/:0/00000000.:-;-0;0;0.../;0009000
@M03495:530:000000000-LYBTV:1:1102:16596:1570 1:N:0:GATCCGGG+ACCTGCTT
GTCAGCATGTGAGCTTTGGAATTAGCTGGTTTATCAACGGCAAAATATAGATCGGAAGAGCACACGTCTGAACTCCAGTCACGATCCGGGATCTCGTATGCCGTCTTCTGCTTGAAAAAAAAATACAAGACTATAACACCAGTGACAAACAACTCCGTCCCAAATGCACGCTTCTGCTGTTTATATCACAAATAACACTGCACTAACCAGGAGGTATGATTACTTCATGATCAAGAGTCGCACATTGTCAG
+
ABAAAFFFFFFDGFGGGGGGFGGGHHHHGGHHHHHHHHGGGGGHGHHHFFGFDFEAFDGGCFFEHFEFFEBG3DGHHHFEFBE1GH1BEGCF1GHGFAHBGHGGGACHFFFGFHB3BGE@B<B022@222211<11111/FGG111=>0.0..111.<<..0/<00000.-...:000<00:;0:000000;00000/0000/00//;0......00:0;00;/;//////////;.9/-----9//9/9/
@M03495:530:000000000-LYBTV:1:1102:16908:1586 1:N:0:GATCCGGG+ACCTGCTT
GTCAGCATGTGAGCTTTGGAGTGAAATCTCTTGTCTTAAGGAATAAAGGAAAAAGATTCCGTCGGAGGCTCGGTGCTCTACAGGTTCAACCTTTGTACTCTATTATTGCCTCACATTCCATCTCTTGTGAAAATATATTTGATTGGCTTTTCTGCAGGTTGTTTGCCAGGACTTTCCAAGACCTCCACTAGAAAACACAATAAACTTTTTGGAAGCTGGACAACTATCTTCATTTTTCAGAAACAGTGAAC
+
BBBBBFFFFFFFGGGGGFGGGGHHHBFHHHHHHHHHHHHHHFHHHHHGHFGGHHGGGHGFHHHGGGGCGHHGGEGGHHHHHHHFHHHFHHHGHHHHHHGHHHHHGHHHGHHHHGHHHGDDFGHHHHHHHHHHBGBGHHHHH4BG3FCGHHHHHGBGCGHFHCEHHHFHHGFHHHHHGFFHFHCGG<GCDFGFG10GGG..<=<0DHHHFH??CC/:=C:.:GCAGBCGHHGFFGGFFGGGFGFG/C0;BF0
@M03495:530:000000000-LYBTV:1:1102:16259:1637 1:N:0:GATCCGGG+ACCTGCTT
GTCAGCATGTGAGCTTTGGAATTAGCTGGTTTATCAACGGCAAAATATAGATCGGAAGAGCACACGTCTGAACTCCAGTCACGATCCGGGATCTCGTATGCCGTCTTCTGCTTGAAAAAAAAAAAACTCATTTGCAGTATGGTACGGATAAGCATTCCAGCATGAGATGTTCGCGAACGGTGGCGTCGTTTGGTAGTCCGTTTCTAATCTCGTCATCTGGCTACCTCCAGTCATACGCTCCGTTGTGCAGC
+
CBCCCFFFFFFFGGGGGGGGGGHHHHHHHHHHHHHHHHGGGGGGHHHHHHHHHHGEGGHHHFHGHGGGGGDHHHHHHHFHHBFEGHGGGGFEEGHHEGHHHGEFGHGFHHFBGH0FGGFGGCD//>/111>1111=1111=0111..<..000000<=00//0;:000000:.:-----.....-.--;.9..;0900;..0/000;000;.....0:000/0/:00./0000000.......;.:.0000
@M03495:530:000000000-LYBTV:1:1102:18716:1703 1:N:0:GATCCGGG+ACCTGCTT
GTCAGCATGTGAGCTTTGGAATTAGTAAATTCGTTGACGACAGAAGGAGCAAGATAACGACCACAGGGAGGCTGGTTTATCAACGGCAAAATATAGATCGGAAGAGCACACGTCTGAACTCCAGTCACGATCCGGGATATCGTATGCCGTCTTCTGCTTGAAAAAAAAAATCGCAAGTTCACACTTCTCAACTTCAGACAGCTCCCAACTGCACGTCTGCCCTCTTTTGGTTTAAACAACACACACTGGCA
+
BBB?AFBFFFFFGGFGGGGG5FCGFAFFGGHGFHFHHHCGGGGHFGHFHEFHFGFHGFEF0ECHFFEE1EEAEGGHHHHHHHHHCGGGGHHHDGFF4BBGEFAEEFGF0EFC?FEFD3FGFFHH32FFA?</<@////0@?/<FFFD><A@GCFFE1>10<<GH.@-@:@.;...9-900;00//000000/000;00:9/.//:9.9./////.9..;//.99./;//-.../99//....9.;.//...
@M03495:530:000000000-LYBTV:1:1102:12628:1928 1:N:0:GATCCGGG+ACCTGCTT
GTCAGCATGTGAGCTTTGGAGTGAAATCTCTTGTCTTAAGGAATAAAGGAAAAAGATTCCGTCGGAGGCTCGGTGCTCTACAGGTTCAACCTTTGTACTCTATTATTGCCTCACATTCCATCTCTTGTGAAATTATATTTGATTGGCTTTTCTGCAGGTTGTTTGCCAGGACTTTCCAAGACCTCCACTAGAACACACAATAAGCTTATTGGAAGCTGGACAACTATCTTCATTTTTCAGAAACAGTGAAA
+
1>1AAFFFB@D3FGGGGGGFGAG1DG3GGHHHHGDGGHFBHF01FGHHBGGHHGGEGFHFABGEGE//EAEEGGGGHHHFFDFFGHFHE@FGFHHGHFFHEFFHHHHFFHBGFEHHH122F1FGHHFFGF2F21F2EHF2FFGGHACB00FDD>FGFFCB0<?0@D111?F/0?1DG1?FGH0F1<00>G1<11>F....00000==0=<0D00C.;B;CC;C.:CC::0GF0CBFFBFB0BBF//00C00
@M03495:530:000000000-LYBTV:1:1102:11793:1934 1:N:0:GATCCGGG+ACCTGCTT
GTCAGCATGTGAGCTTTGGAATTAGTAAATTGAAGGAGCAAGATAACGACCACAGGGAGGGTGGTTTATCAACGGCAAAATATAGATCGGAAGAGCACACGTCTGAACTCCAGTCACGATCCGGGATCTCGTATGCCGTCTTCTGCTTGAAAAAAAAATGAGTGGAATGCGAGTATCTATTATACTGGGAGCACCTTCTACAACTCATCCCTCAGGATTCGTATCACCATATTCTGAGACACGTCCAATAA
+
A1>1>11@D@@3FF1GFGFGFDGHFAGEGGFFHHBHHHCHHFEFHGFA0AEAEGGEG/AE//BEAFCFGHFHF>EE@/F0F@FEE2GHF?/FAFGFFHFE/>/B/GFHFG<GHHFHHCG/F/<CC@//@DGFGH0G1///</F11F<=G0<DGGC@--.0;00::00<00::-AA;00;0;0;90F0/...9.;9/0900000B/;/9B/-/;F//:/99;/-/9//-/9///9/////;9--:A--;//;
@M03495:530:000000000-LYBTV:1:1102:18353:2065 1:N:0:GATCCAGG+ACCTGCTT
GTCAGCATGTGAGCTTTGGATAAATTCGTTGCGACAGAAGGAGCAAGATAACGACCACAGGGAGGGTGGTTATCAACGGCAAAATATAGATCGGAAGAGCACACGTCTGAACTCCAGTCACGATCCAGGATCTCGTATGCCGTCTTCTGCTTGACAAAAAAAAAAATGCTTTAGACTGTGAGTGATGTTGTCGTGCTATGATAGCGTCGTGAGGAGCACGTGTCGGTGTGTGACGTCTCGGAGGTAGCACG
+
CBCCCFFFFFFFGGGGGGGGGGHHHHHGHHHGGGGGGHHHHGHHHHHHHHHHGGGGGHHHHGFEGGBFFEGHHGHHHGGGGGHHHHHHHHEHHGFGGHHHGHHHGHHHFDHHGGHFHHHHHGGHGGHHHHF1FGHFGHHHHGDGHGHHHHHHHE1<FGFEC@-:-9.01111<10010011110111:11/1.....11<<111<-<.-<</.<0...<-<.</.--.....11...//<.<--.00010-
@M03495:530:000000000-LYBTV:1:1102:16307:2113 1:N:0:GATCCGGG+ACCTGCTT
GTCAGCATGTGAGCTTTGGAGTGAAATCTCTTGTCTTAAGGAATAAAGGAAAAAGATTCCGTCGGAGGCTCGGTGCTCTACAGGTTCAACCTTTGTACTCTATTATTGCCTCACATTCCATCTCTTGTGAAAATATATTTGATTGGCTTTTCTGCAGGTTGTTTGCCAGGACTTTCCAAGACCTCCACTAGAAAACACAATAAACTTTTTGGAAGCTGGACAACTATCTTCATTTTTCAGAAACAGTGAAC
+
CCCCCFFFFFFFGGGGGGGGGGHHHHHHHGHHHGHHHHHHHHHHHHHHHHHHHHGGHHGHHHHG?GCFGHHGGDDGGHHHHHHHFHHGHHHHHFHHHHHHHHHGHHHHHGGHHHHHHHEFHHFHGHGFGFHHGHHHHGHHHBGHFGFHHHGHHFHHHHGHHGHHHGDGG/FGHFGDGGHFFGHHFHCCGGBF1FFHHH..0=D0DGHHGHGGHG/GHFGHHFHHHGGGHHGGGGGFEBF0FGBFFFCFGF0
@M03495:530:000000000-LYBTV:1:1102:13014:2220 1:N:0:GATCCGGG+ACCTGCTT
GTCAGCATGTGAGCTTTGGTCCAGCCTGAGTCCTGGTTTATCAACGGCAAAATATAGATCGGAAGAGCACACGTCTGAACTCCAGTCACGATCCGGGATCTCGTATGCCGTCTTCTGCTTGAAAAAAAAAATTGATTTCCAAACTGCTGTAAAACTGACCAATCCTGTCATTAATTTTTATTGAAAAATTAGCCAAATAACATTGATCTAACACTATCTAATGTTAATCCCAATTATATTAGAAACACAAA
+
AAAAA1DFFFFFGGGCFGFAAAAFHEBCHF1BBGBFEHGHHHGHHGGGGGHGF1GGDFGF/EGGE0GHFFBCFFHHF@2B@GGHFHGFF>/B//B//EE/1B0>>>>2FE//C/2BF1>B<0<BGH//><A01<1@<F11?<1.<111>=1>1111>0/<BG///0<=<<00=0=:00;C:G0;;0:.:/:0/;0990;9000000;00000//9/000000;00;90009;//0////9:://///-;A-
@M03495:530:000000000-LYBTV:1:1102:17998:2220 1:N:0:GATCCGGG+ACCTGCTT
GTCAGCATGTGAGCTTTGGTCCAGCCTTAGTCCCTGGTTTATCAAAGGCAAAATATAGATAGGACGAGCATACGTCTGAACTCCAGTCTCGATCCGGGCAGTCGTTTGCCGTCTTCAGCTTGATAAAAAAAGTACCTACTCCCGAGACGATTGGATTTCTAGTATGCCGGAATTCGCTTGAGACATGTAATACGTCTTAACTACATTCACAGTGTGGAGAGTCCAATACTTGCTGCACCTGGTAGCTATGA
+
A>AAABDDDFFFGGGGGGBA11A10AF11BDF31BGFAB0BA2D21D00BBBB1A2DA2221011AA//E1BA0100/@21B@F11F11DF1C0/B/>///B1/////11//>B/221B110B1B2B11B//@2>1@10@1F//////<//<.0>111>11=1=1>11<---.00....;.0.0/0000000<.:.;.0;900;/900000;0000.0././000;00/0///:/;//9/9-;//9/////
@M03495:530:000000000-LYBTV:1:1102:13688:2258 1:N:0:GATCCGGG+ACCTGCTT
GTCAGCATGTGAGCTTTGGAGGGCAAGAAGGGGTGGTTTATCAACGGCAAAATATAGATCGGAAGAGCACACGTCTGAACTCCAGTCACGATCCGGGATCTCGTATGCCGTCTTCTGCTTGAAAAAAAAAAAATGAGCTGGTCAAGCCATCTCCTTGTGACGTACTATGTTAGTCTAAGATTCATTCGCTTCCACGTTACTGGGGGCTCAATACACATTCCCTGGTCCTCTATGACACCCCATCACATCTT
+
BABBBFBFFFFFGGGGGGGGGGGGGGFGHGHGGBAEFGHHHHHHHGGGFGHGGGHHHGHHHGEFECGHHGHHGGHHGHFHHGHHHHHGHG?GHFHGGGGAGFHGCHHEHDGBGC3DHBGHHFGBDHGG?<---.<=0<<///<;000.:0/000000;0;:C....000;;0B000000009000000..../909;...///9----.///9//9/////99/.//////;//////..-.;//9/////
@M03495:530:000000000-LYBTV:1:1102:16445:2284 1:N:0:GATCCGGG+ACCTGCTT
GTCAGCATGTGAGCTTTGGGGAGGGTGGTTTATCAACGGCAAAATATAGATCGGAAGAGCACACGTCTGAACTCCAGTCACGATCCGGGATCTCGTATGCCGTCTTCTGCTTGAAAAAAAAAAAAAAAAACACAGTACACAGGTTCGTTTACTTAATTGATCGATCTACTATACTACTTTATTACTTTCTCTGTATCATCTGATGCTACTCTCTGATACTTTGTAATTATACGTCATGCATCACTATGACT
+
AAABBFFFFDFDGGGGGGGGGFGGGAFFEFHHHHBGHGGGGGHGHHHHBH5GHGGGGHHHHHHGGHHHGHHHHHHFHHHEHEFHHGHGGGGAFHGFGHHHHGGGFEFDFFHHHFGHFGFGCC>-------..;..000090..090-./..000000000009.;:.00:////;//9////;///////99/9/;////;;////:/9///////////;///////////./..9/9///////9//9/
@M03495:530:000000000-LYBTV:1:1102:11328:2325 1:N:0:GATCCGGG+ACCTGCTT
GTCAGCATGTGAGCTTTGGAGTGAAATCTCTTGTCTTAAGGAATAAAGGAAAAAGATTCCGTCGGAGGCTCGGTGCTCTACAGGTTCAACCTTTGTACTCTATTATTGCCTCACATTCCATCTCTTGTGAAAATATATTTGATTGGCTTTTCTGCAGGTTGTTTGCCAGGACTTTCCAAGACCTCCACTAGAAAACACAATAAACTTTTTGGAAGCTGGACAACTATCTTCATTTTTCAGAAACAGTGAAC
+
BBBBBFFFFFFFGGGGGGGGFGHHGHHHHHHHHHHHHHHHHHFHHHHHHHHHHHGGHHHHHHHGGGGGGHHGGGGGHHHHHHHEFGFHHFAGFHHHFHHBHHHGHHHFGHHHHEFEHHHGHGHHHHHHFHFHHGHHHFHHHHHHHGHHHHHHHHFHGHGGGCFHHEDHHAHEGFHFHB<FGFHHHFGFHHF1>1>FHGC.<=0=DDGGBGGF/CGEHGCGHHHAGHHHEHFBFBFGGGGGF0;F/B;CFG0
@M03495:530:000000000-LYBTV:1:1102:13868:2341 1:N:0:GATCCGGG+ACCTGCTT
GTCAGCATGTGAGCTTTGGTCCAGCCTGAGTCCTGGTTTATCAACGGCAAAATATAGATCGGAAGAGCACACGTCTGAACTCCAGTCACGATCCGGGATCTCGTATGCCGTCTTCTGCTTGAAAAAAAAAAAAAAACTACCTCTGACCCTGTATTGTAAACGTAGTTGTATGATGTAAGAACTATATGCTCTCGTCTGACTTACTATATATCTGTATACTGCTCTGCATTCTACATAGCGTCTCTTCTCCC
+
AACBCFFFFFFFGGGGGGGGGGHHHGHHHHGHHHHHGHHHHHGHHGGGGGHHHHHHHHHHHGEFGHHHHHHHGGHHGHHHHHHHHHHHHGGHHGHGGGGEHHHGGHHHHGGGHGHHHHHHHGBGDGGGGCG/<>-<.000/0<00;0:://:0:;0;0000:....:000000:0:00:00/0:000000000.9:.:00000;:0:;00:000;000000:000:00:00000000;0-.;./:00:00/
@M03495:530:000000000-LYBTV:1:1102:19553:2359 1:N:0:GATCCGGG+ACCTGCTT
GTCAGCATGTGAGCTTTGGTTTATCAACGGCAAAATATAGATCGGAAGAGCACACGTCTGAACTCCAGTCACGATCCGGGATCTCGTATGCCGTCTTCTGCTTGAAAAAAAAAAATACCTAGATCTGGATGTCCTCGTAACGAGTACTTACTCCCTAACACATACACTCATACTCTCCGCTCACTGCTCTCTACTATCATTATATCACTCATGATGCTTCCAGCTCTGCCGCCAATACTATATTGTATGTC
+
ABABAFFFFFFFGGGGGGGGGGGHFGHHGGGGFHHGBFGHHHFGFCFGGFGFCHHEHGGFBGFHHEGGGBGGE?GHGHGGGE1BGGFFGHFFEE>GFGFEDGHF?BGG0EE/BC/0@@2D111<1111?F111<11..<<<...>00000000/.<0/<//.00;0:0//0:00:00:...-.0;00;0000000;0000;0000;0000/;0900909///;///////-----//////;B//9/////
@M03495:530:000000000-LYBTV:1:1102:15994:2362 1:N:0:GATCCGGG+ACCTGCTT
GTCAGCATGTGAGCTTTGGAGTGAAATCTCTTGTCTTAAGGAATAAAGGAAAAAGATTCCGTCGGAGGCTCGGTGCTCTACAGGTTCAACCTTTGTACTCTATTATTGCCTCACATTCCATCTCTTGTGAAAATATATTTGATTGGCTTTTCTGCAGGTTGTTTGCCAGGACTTTCCAAGACCTCCACTAGAAAACACAATAAACTTTTTGGAAGCTGGACAACTATCTTCATTTTTCAGAAACAGTGAAC
+
BBBBBFFFFDFFGGGGGGGGGFHHHGHHHHHHGHHHHHGHHHHHHHHHHHHHHHGEHHHHHHHGGGGGGHHGGEEEHHHHHHHHHHHHHHGHHFFGGHHHHHHHHHHHHHHHHHGHHHHHFHHHFHHFHHHHHF3GHHHHHBGHGGFHHGFHGFFFGAFFGDHFGFHFHAGHHGGFHBFGFGFFHHGHGHGDD1CGEC.<<DG0DFHGHHGFHHEEFGCGGGFECFHFHFGGGGEGGGGGFB/FGE00B00
@M03495:530:000000000-LYBTV:1:1102:11033:2411 1:N:0:GATCCGGG+ACCTGCTT
GTCAGCATGTGAGCTTTGGTCCAGCCTGAGTCCTCTGGTTTATCAACGGCAAAATTTAGATCGGAAGAGCACACGTCTGAACTCCAGTCACGATCCGGGATCTCGTATGCCGTCTTCTGCTTGATATATAAATATTCATAAAAATTGGTTGAAATTTTTTTAATAAACACGACAAGTTGATGATTTAGTCTTGTGGTTCTAATGTAATTGGGATTAAAATGAGATCGTGTGGCAGGAAATTTTTTTGGTTT
+
11>AA1DDFF33B1FAAG1ABGHB00000BFDGG1FEGBBEGHFDF00//AEA0F1BGDGHD//EFE0B010B0/>>0?FF11F1FGGHG@E////BE////B2B/?FG21>E/F/2B>1>1101B2>2B2B2F22BBFGD@F1C1><1?/0@1?1G??/>.1D<G1D10.<-<-G=<00<0=<=;C00;C0CC0./.;0;0C0<00;00/.9CFF00;0000090.;F....:.-./:////;@---9;A
@M03495:530:000000000-LYBTV:1:1102:11807:2462 1:N:0:GATCCGGG+ACCTGCTT
GTCAGCATGGAGCCTTGGTCCGCCTGAGTCCTGGTTTATCAACGGCAAAATATAGATCGGAAGAGCACACGTCTGAACTCCAGTCACGATCCGGGATCTCGTATGCCGTCTTCTGCTTGAAAAAAAAAAAAACTAGATCCGCGTATAGAGAATGACTGATATTCCTGGTGACTCCTGCTAATGCGACTACATCGCGACAGTTAGGTGAGTAAGGTACAATACGGCGACGCAAAGATTCGTGAGTAGATCGG
+
CCDEDFFFFFFFGGGGGGGGGGGGGHHHHHHHHHFGHHHHHHHGGGGGHHHHHHHHHHHGEGGHHHHHHHGHHHGHHHHHHHHHHHHGGHHGHGGGA/GHHGGHHHHGGGHGHHHHHHHFGHHHCDGDA-<-<0=00=10..---.::1:1001001101111<111/:/1011<<0<011111..---/011<9-----0111:101.1111011111110..---------//011././.<11111..
@M03495:530:000000000-LYBTV:1:1102:18640:2489 1:N:0:GATCCGGG+ACCTGCTT
GTCAGCATGTGAGCTTTGGTCCGCCTGGTTTATCAACGGCAAAATATAGATCGGAAGAGCACACGTCTGAACTCCAGTCACGATCCGGGATCTCGTATGCCGTCTTCTGCTTGAAAAAAAAAAATGGAGAGAATCAGCCAGCCCCCGGGGAGTGATCTGGTGTGTATTGGTAGTAACTATCAATCAGGGGGCCCACACTATAATCAACCACTCCAGAGTCTAGTGTACCTATCCGTCGAGACGTGCTCGAA
+
A>AA>FFFF5D5BGGGGGFFEGAEGGHHHHHHHHHHHGGGGCHHHHHHFFHFHGGGGHGBCGEGE1AF?55BGGHFFGDHGEE??EFGC/EFHHHGGEHEHE>>BFE?GGHHH0FHE0B//>A/011101..><1111000><<EC------..0;;9009/...0;;00000;00000;0;0090;09-9--;..9./;//;/////...//.///.9/;;/B////////9/...---...9.;.9.;.
@M03495:530:000000000-LYBTV:1:1102:18293:2588 1:N:0:GATCCGGG+ACCTGCTT
GTCAGCATGTGAGCTTTGGTTTATCAACGGCAAAATATAGATCGGAAGAGCACACGTCTGAACTCCAGTCACGATCCGGGATCTCGTATGCCGTCTTCTGCTTGAAAAAAAAAAATAATAGAACTAGCTGTCTGAGTCTAGAATTGCGGTTATGACAAAATACGTATAGTGTACTTCTTTACCTCACTCACAACCACTGGTAAACTGACTGGCTGGTCGTACGTTCTTGTCTTACACTCGGTAGGCATGAC
+
AAABBFFFFFFFGGGGGGGGGGFHHHHHGGEGGHHHHHHGHHHHGGGGHHHHHHHGHHHGFHHHHHHHHHHHGGHHGHGGGE1BGF?EFHFHGGGHFFHHHFHHEFDGHGGCC?/0>2222?1111101111111111>11111<11.-.-<000000/.000.:000000:00;000000000:0.00/000....00/000000000:0.9:../:;-.9-///;00:0000000;:..9..9000:00
@M03495:530:000000000-LYBTV:1:1102:18757:2634 1:N:0:GATCCGGG+ACCTGCTT
GTCAGCATGTGAGCTTTGGAGTGAAATCTCTTGTCTTAAGGAATAAAGGAAAAAGATTCCGTCGGAGGCTCGGTGCTCTACAGGTTCAACCTTTGTACTCTATTATTGCCTCACATTCCATCTCTTGTGAAAATATATTTGATTGGCTTTTCTGCAGGTTGTTTGCCAGGACTTTCCAAGACCTCCACTAGAAAACACAATAAACTTTTTGGAAGCTGGACAACTATCTTCATTTTTCAGAAACAGTGAAA
+
AAAAAFFFFFF5GGBGGGGGGFHHGGHHHHHHHHHHHHGGHDFGHHHHGHHHHHGGGHG5GHFGGGGGGFHGGEFGHHFHHHHHHHBFHHHGFHFEGHHHGHHHHHHGHGHHGHGHFFDHGHHFHHHHHHHBHGHFGHHHFEGGHGHGHHHHHHHGHGHHHEGHFHGHHGHEHHFFGF1GHHHFH<CGFFHG1<CGHC<.<GBGGGHFHHGGFHFEGHHHHEHACFBCFGGFGGFFFFBBFF/BFF9FB00
@M03495:530:000000000-LYBTV:1:1102:14262:2640 1:N:0:GATCCGGG+ACCTGCTT
GTCAGCATGTGAGCTTTGGAATTAGTAAATTCGTTGACGACAGAAGGAGCAAGATAACGACCACAGGGAGGGTGGTTTATCAACGGCAAAATATAGATCGGAAGAGCACACGTCTGAACTCCAGTCACGATCCGGGATCTCGTATGCCGTCTTCTGCTTGAAAAAAAAACAAGACCACACGTCGATTGAATTACCTGTCATGTGGTAGGTCTCCTCGAAACTACACGGTGGCACGTACCGACCAGTGTGCC
+
BABBBFFFFFFFGGGGGGGFGGHHHHHHHHHHGHHHHHGGGGGHFHHGHHHHHHHHHHFFEGGHHHHGFEGGBFFEFHHHHHHHGGGGFHHGHHHHFHGEGGGGEHBGGHHGHFHGHHHGHHGHFGGFDDHH/FDG@D<1GGGDFFHDCCCHGHGHGHFHFFFD.@-@A9../;///...-;.:-.;.0000/////9///////.//./;////...:.-////..-...../.9.....---.///9//
@M03495:530:000000000-LYBTV:1:1102:12064:2655 1:N:0:GATCCGGG+ACCTGCTT
GTCAGCATGTGAGCTTTGGAGTGAAATCTCTTGTCTTAAGGAATAAAGGAAAAAGATTCCGTCGGAGGCTCGGTGCTCTACAGGTTCAACCTTTGTACTCTATTATTGCCTCACATTCCATCTCTTGTGAAAATATATTTGATTGGCTTTTCTGCAGGTTGTTTGCCAGGACTTTCCAAGACCTCCACTAGAAAACACAATAAACTTTTTGGAAGCTGGACAACTATCTTCATTTTTCAGAAACAGTGAAC
+
BBBBBFFFFFFFGGFGGGGGGGHHHHHHHHHHHHHHHHFGHGGGFHFGHHHHHHGEHHHHFHHGGGCCDGFG?BEGFHHHHHHHFHHHHGHHHHHHHHHHHHHHGHHHHFFHHHHHHHHHHFHFHFGGHFFFBFGHHHHHG4GGHGHHHGHGHHEHGGFGGEEFHFHHEEGGHFHBGHFD0CCGHH<CFGHB<1FGGEG.<DG0<=DHFHCG/CFCGHE.CGFFHFCGCGB0CFBFGFBFF0B9BFCBBB0
@M03495:530:000000000-LYBTV:1:1102:18661:2655 1:N:0:GATCCGGG+ACCTGCTT
GTCAGCATGTGAGCTTTGGTCCAGCCTGAGTCCTGGTTTATCAACGGCAAAATATAGATCGGAAGAGCACACGTCTGAACTCCAGTCACGATCCGGGATCTCGTATGCCGTCTTCTGCTTGAAAAAAAAAAAAACCAGTAACGCAGCACTCTATTGCCTCATAGTGTGGATGTTCTATACTGCATCATCTGCAGGTACATCCACAATGTTCATCCAATACTTGTTACACATACTGAGTTGCCTTCGCAGAA
+
BBCCCFFFFFFFGGGGGGGGGGHHHGHHHHGHHHHHHHHHHHHHHGGGGGHHHHHHHHHHHGGGGHHHHHHHGGHHGHHHHHHHHHHHHGGHHGHGGEFEFHHGGHHHHGFGHGHHHHHHHHCHFHCFGG<<<-..>.0000.----..0/000<:000000000;00.000000;0000:00000000:0000.:0000;/0:0.:0;0::00000000000:00000000;0000::;00:;0.;.;-/
@M03495:530:000000000-LYBTV:1:1102:16222:2690 1:N:0:GATCCGGG+ACCTGCTT
GTCAGCATGTGAGCTTTGGAATTAGTAAATTCGTTGACGACAGAAGGAGCAAGATAACGACCACAGGGAGGGTGGTTTATCAACGGCAAAATATAGATCGGAAGAGCCACGTCTGAACTCCAGTCACGATCCGGGATCTCGTATGCCGTCTTCTGCTTGAAAAAAAAAAACTAAAAAACTCACACTCGAACGTCAAGGTTCTACACATCGTAGGTATCCACAAACTCTTGAATACCACGATACCAACGTGA
+
BABCCFFFFDFFGGGGGGGGGGHHHFGHHHHHGGHHHHGGGGGHHHHHHHHHHHHHHHGGGGGHHHHGFGGGEGGEFHHHHHGHGGGGGHHHHGHHHHHHGGGGHHFHHHGHHHGHHHHHHHHHHHHGGHHFHGGGD/GHHFGHHHFGDGFFFHHHFFGGF0DGCCAA9?.0;;000-.000000//../.-...;000009:00/000.....00000000...0000:00:00000.-;.-000.....
@M03495:530:000000000-LYBTV:1:1102:11413:2701 1:N:0:GATCCGGG+ACCTGCTT
GTCAGCATGTGAGCTTTGGAGTGAAATCTCTTGTCTTAAGGAATAAAGGAAAAAGATTCCGTCGGAGGCTCGGTGCTCTACAGGTTCAACCTTTGTACTCTATTATTGCCTCACATTCCATCTCTTGTGAAAATATATTTGATTGGCTTTTCTGCAGGTTGTTTGCCAGGACTTTCCAAGACCTCCACTAGAAAACACAATAAACTTTTTGGAAGCTGGACAACTATCTTCATTTTTCAGAAACAGTGAAC
+
CBCCCFFFFFFFGGGGGGGGGGHGGHHHHHHHHHHHHHGHHHHHHHHHHHHHHHGGHHHGHHHGGGGGGHHGGGGGHHHHHHHHGHHHHHHGGHHHHHHHHGHHHHHHGHHGHHHHHDHHHHHGHHHHHBHHGGHHHHHHHGHHGGHHHHHHHHHFFHGHHGHHGGHGHHEHHHHHHGHGFBHHHHHCHHGB1<<0GH..<0<=<GFHHGGGHFHHHF/;GFHECGBGHHGFF0CFGFGF0BFFEG;FBF0
@M03495:530:000000000-LYBTV:1:1102:21730:2708 1:N:0:GATCCGGG+ACCTGCTT
GTCAGCATGTGAGCTTTGGAAATTCGTTGACGACAGAAGGAGCAAGATAACGACCACAGGGAGGGGGGTTTATCAACGGTAAAATATAGATCGGAAGAGCACACGTCTGAACTCCAGTCACGATCCGGGATCTCGTATGGCGTCTTCTGCTTGCAAAAAAAAATTCGATACTAGTGTTCACCTGCGCTGTTTATCTGGTGTGCATTCCTTTCATATGCCTCCTTACGGTAGATATCGACATATAGTGCAGT
+
A>AAAFFFFDF5BFFGGBF4BFFGHCAFGHGFFGEECHFFGFFGHFFHEGBEEEF0F1BGE1BEE0/<ADGGG=1F0>@.<CDDGHHFHHG0GC.;ACGEH.CGGHEHE9BFF00:CB09FE.;99.AB-..;0A.;//..@A9.A/;BBFFB./:/..-@-;.//.9/.-////////////;.;---.///:////9..;/9/////:///////;///9.///....9/////..;../://://;//
@M03495:530:000000000-LYBTV:1:1102:15904:2793 1:N:0:GATCCGGG+ACCTGCTT
GTCAGCATGTGAGCTTTGGAATTAGCTGGTTTATCAACGGCAAAATATAGATCGGAAGAGCACACGTCTGAACTCCAGTAACGATCCGGGATCTCGTATGCCGTCTTCTGCTTGAAAAAAAAAAACAGCGCTTGCGGGCATTCCCGAAGCTCACATCCTTCTCTCCATGACGTATCACTCCATTCTCCACTCTATCTCACCTGACCTTACGTTATCTTGCGTGATTCATACATCACCTCACACTCTTCTAC
+
BABBBFFFFFFFFGFGGGGGGFGHCGHGHHHHHGHHHHGGGGGFHHHHHHHGHHGFGGHHHHHHHGFGHGFHHFHHGHGHHHGFHHGHGGGGGHGHFGGFHHCEGFGGHHHHHGHHGD0CCG/>///00/>....---<<C<00:;:--;0::0000/00;0090900BB/.;.9.0;;B//000;000/;C0009:///99;/B/////../.;/////-9;.B/9/////////./././999B////:
@M03495:530:000000000-LYBTV:1:1102:19707:2821 1:N:0:GATCCGGG+ACCTGCTT
GTCAGCATGTGAGCTTTGGTGCCGCCCTGGTTTATCAACGGCAAAATATAGATCGGAAGAGCACACGTCTGAACTCCAGTCACGATCCGGGATCTCGTATGCCGTCTTCTGCTTGAAAAAAAAAAAAACACAACAAGACAACGTATTGTTATCGTTGCCTCTACATAAAATCCGCTGTGCGCCATGAGCACACAGTTCAGTCCATTACTGTATATTCAGCCATCAGCGATCCGTCGTGCCAGTGATATGCG
+
BAACCFFFFFFFGGGGGGGGGGHGGGGGHHBGGHEGHHHGGGFGHHHHHHHHHHHGGGGHGHHHHHGHHHGHHHHHHGHHHHHGGHHGHGGGEFHHHGFHHHHEEEHGFHHHHHH0GFFFGGC>/--<......<</////.-::0:0000;0./.:.09009000000;900...-.;0.-.990000;./...0000090000:;09090;0990000/.90:00.-....9.-9...90;0000000.
@M03495:530:000000000-LYBTV:1:1102:10780:2841 1:N:0:GATCCGGG+ACCTGCTT
GTCAGCATGTGAGCTTTGGAGTGAAATCTCTTGTCTTAAGGAATAAAGGAAAAAGATTCCGTCGGAGGCTCGGTGCTCTACAGGTTCAACCTTTGTACTCTATTATTGCCTCACATTCCATCTCTTGTGAAAATATATTTGATTGGCTTTTCTGCAGGTTGTTTGCCAGGACTTTCCAAGACCTCCACTAGTAAACACAATAAACTTTTTGGAAGCTGGACAACTATCTTCATTTTTCAGAAACAGTGAAC
+
BACCCFFFFFFFGGGGGGFGGFGHHHHHHHHHHHGHHHHHHHHHHHHHGHHHHGGGBHGHHGFGGCFCGHHFGEFGHHHHHHHHHHHHFHFFFGEFGHHHHHHGHHHFHHHHHHHHHHHGHHHHHHHGGBBDGFFHHHGFHHHGFEGGEGHHHHGFGF<FC<GGHGHHHEEHHBGFHEGFHFGH>FB0FFH1>11FFCC.<DD=DGHHHHCFH0GAHHHHHHHA/GHBGB;CBFFGFBFFCFFFBF;;BF9
@M03495:530:000000000-LYBTV:1:1102:17032:2853 1:N:0:GATCCGGG+ACCTGCTT
GTCAGCATGTGAGCTTTGGAATTAGTAAATTCGTTGACGACAGAAGAGCAAGATAACGACCACAGGGAGGGTGGTTTATCAACGGCAAAATATAGATCGGAAGAGCACACTCTGAACTCCAGTCACGATCCGGGATCTCGTATGCCGTCTTCTGCTTGAAAAAAAAAAAAAGAACAATCAACATAATGTTTACATGGTACATCACATGTACTATGGTCACCTCTTGCTGTAGTCTCATTAGAAACTTCATA
+
CBCCCFFFFFFFGGGGGGGGGGHHHHHHHHHHGHHHHHGGGGGHHHHHHHHHHHHHHGGGGGHHGHGFFGGEFGEGHHHHHHHGGGGGHHHHHHHHGHHGGGGHHFHHHHHHGHHHHHHHHHHHHHGGHHGHGGCDEFHGFFHFFHGACHGHHHHHHHEFHFACCGG?D-;..9///0;90/9/00000;000900/00009000:00000;0:000000009000;00000000000000000/000;00
@M03495:530:000000000-LYBTV:1:1102:18678:2867 1:N:0:GATCCGGG+ACCTGCTT
GTCAGCATGTGAGCTTTGGTCCAGCCTGAGTCCTGGTTTATCAACGGCAAAATATAGATCGGAAGAGCACACGTCTGAACTCCAGTCACGATCCGGGATCTCGTATGCCGTCTTCTGCTTGAAAAAAAAAAAACCATCATCTCTTCAGACTCATCCTTCTTCGCATATATATACAACGTCTCTGCTAGTTACACTTCTCATGGTCATATGTTCTGTTAGTTGGTACCAGGCTCATCTACGTCTCTCAGTCT
+
CCCCCFFFFFFFGGGGGGGEGGHHHGHHBGGHHHHHHHHHHHHFHGGCGCGFHHHHHGHGHGGGGFHHHHHFEGGHGGHHHHHGHHHHGGAGGEGGG/>1FHGFCFHGFE<?EF4FHHHHG0F3GHC/><>/<<..11>111>100=0=</00<00<00000;....:00000000:-..//9;0000000000000000;000;000090009000000://://///....//////.:.9/////://
@M03495:530:000000000-LYBTV:1:1102:9906:2867 1:N:0:GATCCGGG+ACCTGCTT
GTCAGCATGTGAGCTTTGGAATTAGCTGGTTTATCAACGGCAAAATATAGATCGGAAGAGCACACGTCTGAACTCCAGTCACGATCCGGGATCTCGTATGCCGTCTTCTGCTTGAAAAAAAAAAAAAGATTACGCATCATACGGACTGTTGAGTATATGTTTCATATATTAACATACCACTGAAATCAATGCTTATGGATATGATTAGATTCAAGTTACATCCAGCATATATAATCTGCATAGACTGCATA
+
BBB@BFFFFFFFGGGGGGGGGGHHHFHHHHHHHHHHHHGGGGCHHHHHHHHHHHGDFD1F2GFHHGFGHGHHHHHFHHGHHHGGHHGHGGEG1FHHGDHHHEEGCAFFHHHHHH?FHEGGG?////-<<11=<.<..-0<00...--.0000/;000000000:00;0;0000;000;B0/000;;009C0/090;0/000;0009;0;00;00////////////.//;/;//9//////////////;/
@M03495:530:000000000-LYBTV:1:1102:16944:2874 1:N:0:GATCCGGG+ACCTGCTT
GTCAGCATGTGAGCTTTGGAGTGAAATCTCTTGTCTTAAGGAATAAAGGAAAAAGATTCCGTCGGAGGCTCGGTGCTCTACAGGTTCAACCTTTGTACTCTATTATTGCCTCACATTCCATCTCTTGTGAAAATATATTTGATTGGCTTTTCTGCAGGTTGTTTGCCAGGACTTTCCAAGACCTCCACTAGAAAACACAATAAACTTTTTGGAAGCTGGACAACTATCTTCATTTTTCAGAAACAGTGAAC
+
AAAAAFFFFFFFGGGGGGGFFGFDGHHHHHHHHFGHGHFHFGHHHHHHGFHEHHGGHHHHHEGECGEEFHGGEEAFHHHGGGB33BGHFHGHHHHH4FFHHHHHHHHEGFHHHHHHHH4?GGFHFFHBGHHF3B3GHHHHHBGHFAGFFF2FGGFHFHFDFDHG2@FGFF??G1?1DHBF0??FGAFHGHGB11FG<CC.00<0<<<GHHG-::GEHH/..C.;GHBCHH0BBFFGGGF09BB9CFBF0F0
@M03495:530:000000000-LYBTV:1:1102:16745:2919 1:N:0:GATCCGGG+ACCTGCTT
GTCAGCATGTGAGCTTTGGAATTAGTAAATTCGTTGACGACAGAAGGAGCAAGACACAGGGAGGGTGGTTTATCAACGGCAAAATATAGATCGGAAGAGCACACGTCTGAACTCCAGTCACGATCCGGGATCTCGTATGCCGCCTTCTGCTTGAAAAAAAAAAGCCAGACTTAACAGCAATCAGTGTGGAATCAGTGTCCTAGGGACCTTGTGCACCCAGCCGTGTCGGCCCTCCATCCCCTGACGCTCCC
+
BAABBFFFFB5DBFD4FFFGGFHFCBGFBGBGFABGGHEGGEEGHFHFFFGCCGHHH2EAAAEEFAAE??FGFFFGGD/EG/GF@@GGDFHHHEGGGFHFHHHHGFHCFFHGEFF3B?D?GD<FHCCC?DD?FGCFDC01GD/-.CF1111FG010=.<A---.:9/;9./0000009/:B0B0;9;0.090009000009///./.9.9///;///9..:;-9-;..--.-.:9.//.:;.;./..999E
@M03495:530:000000000-LYBTV:1:1102:14381:2990 1:N:0:GATCCGGG+ACCTGCTT
GTCAGCATGTGAGCTTTTGAATTAGTAAATTCGTTGACGACAGAAGGAGCAAGATAACGACCACAGGGAGGGTGGTTTATCAACGGCAAAATATAGATCGGAAGAGCACACGTCTGAACTCCAGTCACGATCCGGGATCTCGTATGCCGTCTTCTGCTTGAAAAAAAAAAATACACTTATGCAATCCGCAGCTCGCTCTAAACTCAACAATATTCTGCATGTCTATGTTACATGAATGTGAGCAATAGTAA
+
AAAABFFFFFFFGGGGGGGGGGHHHHHHHHHHGGHHHHGDFGGHHHHHHHHHHHHHHHGGGGGHHHHGFGGGBFF?FHHHHHHHGGGCFHHGGGHHHGHEGEEECHFHHHHGHHHGBGHHHHHHHGHHGCGFGH/DA//?GHFGFFHFCEGHGHHBDGGH.GHHHC?@??-.9900009;00;000/..---9/.-...////////./.9/9//9///9///9/////////9////////////9////
@M03495:530:000000000-LYBTV:1:1102:16718:3026 1:N:0:GATCCGGG+ACCTGCTT
GTCAGCATGTGAGCTTTGGTCCAGCCTGAGTCCTGGTTTATCAACGGCAAAATATAGATCGGAAGAGCACACGTCTGAACTCCAGTCACGATCCGGGATCTCGTATGCCGTCTTCTGCTTGAAAAAAAAAAACACCGCCAACGTCTACGGACTGGTCTGGCATGGCTTGTGAGTCTCTTTTTTAGTGGCCACCCATATCATAATCGTACCCCACATAGCTTCTGCAATATGTCTTTATCATTCATCCATCA
+
A>A?AFFFF5DDGGGGGGFGGGHHHGHHHHBFHHHHHHGHHHHHHGGGGGHHHHHHHGHGHDEFGHGHHHHHGHHHEFFHHHHHHHHHFGDGGEHFGFEEHGFGDFHHBEEGHGGGHHHFHAEGGFGG/B///.0.>----...</<0...--..;00/;0/0;:.99-9;;0009;0000;;C/00...;;F..//////9//9...../..../////////9///9//:////;B/9///;/9///9/
@M03495:530:000000000-LYBTV:1:1102:17946:3057 1:N:0:GATCCGGG+ACCTGCTT
GTCAGCATGTGAGCTTTGGAATTAGTAAATTCGTTGACGACAGAAGGAGCAAGATAACGACCACAGGGAGGCTGGTTTATCAACGGCAAAATATAGATCGGAAGAGCACACGTCTGAACTCCAGTCACGATCCGGGATCTCGTATGCCGTCTTCTGCTTGAAAAAAAAAAAAAACAAACAATGACATAGTAGCTGATCATTTTCTTTAGTCGGCTGACACCATACACCTACTAACGTACTCGTACGACTGA
+
CCCCCFFFFFFFGGGGGGGGGGHHHHHHHHHHGGHHHHGGGGGHHHHHHHHHHHHHHHGGGGGHHHHGFEGGHHGGHHHHHHHHGGGGGGHHHHHHHHHHGEFGHHHHHHHGFHHGHHHHHHHHHGHHGFHHGHGGCGGBGF?EHHHGFGCFFHHFFHHGA<GFGEF-@-:---...;...00000:000000;000000000;0000000.--;-./90..00/00:/0/00:9./;.::....-....0
@M03495:530:000000000-LYBTV:1:1102:15308:3067 1:N:0:GATCCGGG+ACCTGCTT
GTCAGCATGTGAGCTTTGGAGGGCAAGAAGTGGTTGTGACTGGTTTATCAACGGCAAAATATAGATCGGAAGAGCACACGTCTGAACTCCAGTCACGATCCGGGATCTCGTATGCCGTCTTCTGCTTGAAAAAAAAACAATATTGCCTATAATTTCACTGGGTATGATCTGTCATGATACACATCCAATCTATAGAATGATTTTCTACCCTACAAGTATTACCGCTATTTTATGGTTCGCAATTACACTCC
+
AAABBFFFFDFFGGGGGFGFFEAEEGGHFGDFGG2EEEHHHHHHFHHDAGFFFGCE012F3FBGHHEEDFFCHCBGFHEEGHGA3F3FGFFHHGHFE?GGGHC?/?/?B0?E334B/?/B/?2FGG1F0FGGFC/<<.<.111F1111<F1<1=G00=00<./00/000=0=C00;000;0::00/000:00:0090;00000000000.0/;/0000;00;0.---.////9;/;//--...//////9.
@M03495:530:000000000-LYBTV:1:1102:19071:3067 1:N:0:GATCCGGC+ACCTGCTT
GTCAGCATGTGAGCTTTGGTCCAGCCTGAGTCCTCTGGTTTATCAACGGCAAAATATAGATCGGAAGAGCACACGTCTGAACTCCAGTCACGATCCGGCATCTCGTATGCCGTCTTCTGCCTGAAAAAAAAAAATATCTTGAATGCAGTGGAAACCGGCAGAATTAGTGGCTAAGCACTGTAAAGCGTAGGTATCACTCAGTCTCCTGATTGACAATGATGCTTGTTAATGTGTAACGTTTTGCGCACGCC
+
AAAABFFFFFFFGGGGGGGGGGHHHGHHHHHHHHGHHHGHGHHGHHHFGGGGGHFHHFFH5GGGGEEGHHGHGHFGHHGEHHHHBHHBGHFEEHFGHC/E>B3EEF/33FHG?/0?4B?43332223B@/<//>0111>1111111<1110110<.--<--./00;000=.:000/0/0/000000.9.-.;0;00000;00;0000/00/////9///;9//99.///////;//9...;../-----;.
@M03495:530:000000000-LYBTV:1:1102:20994:3080 1:N:0:GATCCGGG+ACCTGCTT
GTCAGCATGTGAGCTTTGGAGTGAAATCTCTTGTCTTAAGGAATAAAGGAAAAAGATTCCGTCGGAGGCTCGGTGCTCTACAGGTTCAACCTTTGTACTCTATTATTGCCTCACATTCCATCTCTTGTGAAAATATATTTGATTGGCTTTTCTGCAGGTTGTTTGCCAGGACTTTCCAAGACCTCCACTAGAAAACACAATAAACTTTTTGGAAGCTGGACAACTATCTTCATTTTTCAGAAACAGTGAAC
+
BAABBFFFDFFFGGFGGFFFFGFHFHFFHHEAFBFGGFDGHHFGHHFHBGCGFHGGFHDEFFGEGGEGGHECEGG?GHEGDFGHGGHHHFFFDGF4B@BGHHFHFHHDGFEHHHB?GF44BGHHHHHDFF4F3BFFHHHEG4BGHH0FGFHFDF1D1GFFGDHGC1@<GAEEGGFHBGF10?FH<<FCHFF1<100.<C<<=000=DGFHCDHHHHGHFCHHFHHGHHHGB0;;0CFFF000//9/;F0;0
@M03495:530:000000000-LYBTV:1:1102:17072:3155 1:N:0:GATCCGGG+ACCTGCTT
GTCAGCATGTGAGCTTTGGAATTAGTAAATTCGTTGATGACAGAAGGAGCAAGAGAACGACCACAGGGAGGGTGGTTTATCAACGGCAAAATATAGATCGGAAGAGCACACGTCTGAACTCCAGTCACGATCCGGGATCTCGTATGCCGTCTTCTGCTTGAAAAAAAAAAGTATATACATTACACATCTAGCTCTCTACACCTCTATTACCTATGTGGTCATTATTCCCTGCGTCTCTATTATCCTTGCTC
+
BAABBFFFFDFFGGGGGGGGGGHHHHGHHHHHGHHHHHHHHHHHHHFHFHHHHHHHHHGGGGGHHHHGGGGGGGGEGHHGHFGHGCGGG1FFHHHGHHHHGEGGGHHHHHHGFGHGEHHGFFHFFGHGAA?GGHFG/?FDDGFDGHEGGDGFGHHHHHHGHCDHHGGGG-.900;9C0;090;00000000000;0;000///.:00////////9//;B//;/////;//.-999./////;////;/99
@M03495:530:000000000-LYBTV:1:1102:15692:3188 1:N:0:GATCCGGG+ACCTGCTT
GTCAGCATGTGAGCTTTGGTTTATCAACGGCAAAATATAGATCGGAAGAGCACACGTCTGAACTCCAGTCACGATCCGGGATCTCGTATGCCGTCTTCTGCTTGAAAAAAAAAAAATTAAATACAATCACTAACACCTATCGATTATGTCTGCTTCTCTTCGATAAATATACTATACTAACTTAACTTATCAGTCTTTATGATACAACATCAATGATATTACTGTGAATTATTGTCGTCATTACTCTGTTT
+
BABCCFFFFFFFGGGGGGGGGGHHHHHHGGGGGHHGHHHHHHHHGGGGHHGHHHHGHHHGBGGHHHHHHHHHGEGHGHFGGEFHHHGFHGHHGFFHGHHHHFHHHFHFHG<CC///011=111=?11=11?1>B11.0FB1>.>0<0=0000000000000..0.;0000;<0:0;C000::0:90000;;0000;0;;00900;000./000;;0;;00000090000000;0::.....00000:0000
@M03495:530:000000000-LYBTV:1:1102:14728:3200 1:N:0:GATCCGGG+ACCTGCTT
GTCAGCATGTGAGCTTTGGAATTAGTAAATCGACAGAAGGAGCAAGATAACGACCACAGGGAGGGTGGTTTATCAACGGCAAAATATAGATCGGAAGAGCACACGTCTGAACTCCAGTCACGATCCGGGATCTCGGATGCCGTCTTCTGCTTGAAAAAATAAAAACAAAGTAAAGCGGTGAAAGTCGTAGTTATTAGTAGGAACCCTAGTGGCGACGTCGAGTAACTGCACAGTAATGGACGCACAGGCTT
+
AAAAAFBFFFFBFFGGGGGGFFFF45DDGFHGGG2EFC3BGGFGGFHHGHH?AECGH1AAEFEGG1?>E1CGHHF4B>ECEGF1GFBD4FBGEGGG?0?FG?0E/FEFADFHDFBBF?DGHGCHECHCCC?/1?0//?/0<>.-FCGDGH1GB.0==.-.00<00..:;/0000;;.-.-.0;00;..;..0;0;00009;9CA...//0;..--9--.;-9/;////////.////;/;/-----..../
@M03495:530:000000000-LYBTV:1:1102:17486:3234 1:N:0:GATCCGGG+ACCTGCTT
GTCAGCATGTGAGCTTTGGAATTAGTAAATTCGTTGACGACAGAAGTAGCAAGATAACGACCACAGGGAGGGTGGTTTATCAACGGCAAAATATAGATCGGAAGAGCACACGTCTGAACTCCAGTCACGATCCGGGATCTCGTATGCCGTCTTCTGCTTGAAAAAAAAAAAATAATACACACACAGCTGACGTTTCTCGTCGAGCTACTCTTCTTATTACCTCGTTCTCAATTGACTTGTTTACCTACTAC
+
CABCCFFFFFFFGGGGGGGGGGHHHHHHHHHHGHHHHHGGGGGHHHGHGHHHHHHHHHGGGGGHHHHGGGGGFGGGGHHHHHHHGGGGGHHHHHHHHHHHGGGGHHHHHHHGHHHFFHHHHHGGHHHHGGHEDGGGGDEFHH/EHHGGCGGGGHHFHHHGH0=GCCDGG@9;.C000;000...:..000/..;/0;0...---;.000:000000;;00000..:9900000000900:;/00000/009
@M03495:530:000000000-LYBTV:1:1102:17822:3237 1:N:0:GATCCGGG+ACCTGCTT
GTCAGCATGTGAGCTTTGGAATTAGTAAATTCGTTGACGACAGAAGGAGCAAGATAACGACCACAGGGAGGGTGGTTTATCAACGGCAAAATATAGATCGGAAGAGCACACGTCTGAACTCCAGTCACGATCCGGGATCTCGAATGCCGTCTTCTGCTTGAAAAAAAAAAACAAGTACGCTGACTTCCTCATGTCGACGACAGCCCCCACCACACACAACATGACGCGGCACCACGTCGACTCTCGCATCA
+
BABBBFFFFFFFGGGFGGGGGGHHFFHHHHEGFGHHHHGGGGGHHHGECHHHHHHHFGDEGGCHHHCEFEGGBFEEGHHGGFGFGGGGGHHHEHHHHHGHGGEFCFHGHHHGHHHGFGFHHHHFGDHHGGHHDHCD?E/1?010>GFCCE@0EH0GHHFH.<=D.:::---9../;009...9/0000/9/////.;--;--99:..--.9.......;..////..--9-9......--:..//..;.-/
@M03495:530:000000000-LYBTV:1:1102:15662:3395 1:N:0:GATCCGGG+ACCTGCTT
GTCAGCATGTGAGCTTTGGAATTAGTAAATTCGTTGACGACAGAAGGAGCAAGATAACGACCACAGGGAGGGTGGTTTATCAACGGCAAAATATAGATCGGAAGAGCACACGTCTGAACTCCAGTCACGATCCGGGATCTCGTATGCCGTCTTCTGCTTGAAAAAAAAAAACTAAGAACAGAACGTACTAGCGTGTACATCATACAATGTCTGGCAACGGAACATACATCAAGAGACACTCATTATAGTAT
+
CCCCCFFFFFFFGGGGGGGGGGHHHHHHHHHHGHHHHHGGGGGHHHHHHHHHHHHHHHGGGGGHHHHGGGGGEGFEFHHHHHHHGGGGGHHHHHHHHHHHGGGEFHHHHHHGHHHGHHHHHHGEHHHHGGHHGHGGGFAGFGFFHHHHGGGGGHGHHHHGHCGGFGGF?-9.000/0099;//::..../9/-9../////////:/9/;///////.--..-/////://///.////99//:////://
@M03495:530:000000000-LYBTV:1:1102:22052:3444 1:N:0:GATCCGGG+ACCTGCTT
GTCAGCATGTGAGCTTTGGAATTAGTAAATTGTTGACGACAGAAGGAGCAAGATAACGACCACAGGGAGGGTGGTTTATCAACGGCAAAATATAGATCGGAAGAGCACACGTCTGAACTCCAGTCACGATCCGGGATCTCGTATGCCGTCTTCTGCTTGAAAAAAAAAAAAATATCAGTGAACGACATAGCTCACTAGAATAGCGTTGAATACAGTGTCAATTAACTTTGGTGTCGTCGATGGTACTGCTT
+
AAABBFFFFFFFGGGGGGGGGGHHHGHHHHHHHHHHHGGGGGGHHGHHHHHHHHHHGGGGGGHEGGEFGGGEFEECGGHHHHHGGGGGHGHHHHHHHHHGGGGHHHHHHHGHHHGHHHHHHHHHHHHGGHHGHGG/A/FGG?CGHFHGDFGGFHHHFBGAGHFHCF-AA-:-.00000;00;;..;-.////////////////-..9.//////////////////////.../...9;././/::///9
@M03495:530:000000000-LYBTV:1:1102:21646:3450 1:N:0:GATCCGGG+ACCTGCTT
GTCAGCATGTGAGCTTTGGAGTGAAATCTCTTGTCTTAAGGAATAAAGGAAAAAGATTCCGTCGGAGGCTCGGTGCTCTACAGGTTCAACCTTTGTACTCTATTATTGCCTCACATTCCATCTCTTGTGAAAATATATTTGATTGGCTTTTCTGCAGGTTGTTTGCCAGGACTTTCCAAGACCTCCACTAGAAAACACAATAAACTTTTTGGAAGCTGGACAACTATCTTCATTTTTCAGAAACAGTGAAC
+
AABBAFFFFFFFGGGGGGCGFGHFFGHHHHHHHHHHHHGFGHFGHHHHHHHHHHGEHHHHHHHGCFCGGHHGGGGGGGHFHHHHHHHGHHHG3EDFFGHEHHHHEHFDFHHHHHHHFDB4FHHEFEFGBDGH3BGHGHHFBGGFFGFFGHHHGHHGHGHHG??FCGFBGFFEHHHHHBFDGHFGHFFBFGFD<FGBGFG<DG0=DGFHHGGFGGFEFHG.GGA.CGHEHHGGGFFGFBBF0;CF/C9CBF0
@M03495:530:000000000-LYBTV:1:1102:12742:3472 1:N:0:GATCCGGG+ACCTGCTT
GTCAGCATGTGAGCTTTGGTCCAGCCTGAGTCCTGGTTTATCAACGGCAAAATATAGATCGGAAGAGCACACGTCTGAACTCCAGTCACGATCCGGGATCTCGTATGCCGTCTTCTGCTTGAAAAAAAACTATCTTCTCTGTGAACTAACACCTGTGTTCGAATACCAGTATTATCTCGTACATGTTTATATCTCCTGAAACATGTCGAGTATGATACCTGTCTACTGATATTTAACTTATGTGATGCCTC
+
BBBB@FFFF5FFGGGGGGGGGGHHHGHHHHFGHHHHHHFHHHHHHGGGEGGHHHHFFHHHHGGGGHHHHHHHGFHHFGHFHFHHFHHGHGFHFGHGGGF1FGHFGHHHHGFGHGFDDHGGHFF3??BFG<2@2221<111?111?111111<.0>11101..0>.000<00000<00<.<..:0000000000000::0000/0/00..-9.000000000;/0000;0000000009090000///////
@M03495:530:000000000-LYBTV:1:1102:15381:3487 1:N:0:GATCCGGG+ACCTGCTT
GTCAGCATGTGAGCTTTGGAGTGAAATCTCTTGTCTTAAGGAATAAAGGAAAAAGATTCCGTCGGAGGCTCGGTGCTCTACAGGTTCAACCTTTGTACTCTATTATTGCCTCACATTCCATCTCTTGTGAAAATATATTTGATTGGCTTTTCTGCAGGTTGTTTGCCAGGACTTTCCAAGACCTCCACTAGAAAACACAATAAACTTTTTGGAAGCTGGACAACTATCTTCATTTTTCAGAAACAGTGAAC
+
BABBBFFFFFFFGGGGGGGGFGHHHHHHHHHHHGHGHHHHGHHHHHHHHHHHHHGGHHHHHHHGGGGGGHHGGGGGHHHHHHHHHHGHHHHHHGHHHHHGHHHHGHHGGHHHHHHGHHHHHHGHHHHGHHHHHHHHHGHHHGHHHGGHHHHHHHGHHHHFGEFHHHBFBCCHHHHHHE?GFGHHHGHHHHFFFFCFEFC<DGG0DFHHHHGGH0/CCGCAGHGHH00GHHFBBB9CFGGGBGFGFFFGGE0
@M03495:530:000000000-LYBTV:1:1102:21930:3533 1:N:0:GATCCGGG+ACCTGCTT
GTCAGCATGTGAGCTTTGGTCCAGCCTGAGTCCCTGGTTTATCAACGGCAAAATATAGATCGGAAGAGCACACGTCTGAACTCCAGTCACGATCCGGGATCTCGTATGCCGTCTTCTGCTTGAAAAAAAAAAAATCCACATGCTTTCTTCATTGCTATCAGTGTAACATCATTGATACCATTTATGAATTTGTGTATATATTTCGATGATCATATAAGTCATTATGTATGTTTTACATATTTTACGTATTT
+
AABCBFFFFFFFGGGGGGGGGGHHHGHHHHHHGHHHHHGHHHHHHHGGGGGHHHHHHHHHHHGGGGHHHHHHHGHHHGHHHHHHHGHHHHGGHHGHGGGGFGHHGGHHHHEGGHGBB?GFHHHHHGHGGGC?/-01>1<1<1>100000=0=<0000</000000000000000:C0C::C000<00000;00//0000;;000/900009;00;000900;0000;009000;///:;//////.9///9
@M03495:530:000000000-LYBTV:1:1102:12942:3557 1:N:0:GATCCGGG+ACCTGCTT
GTCAGCATGTGAGCTTTGGAGTGAAATCTCTTGTCTTAAGGAATAAAGGAAAAAGATTCCGTCGGAGGCTCGGTGCTCTACAGGTTCAACCTTTGTACTCTATTATTGCCTCACATTCCATCTCTTGTGAAAATATATTTGATTGGCTTTTCTGCAGGTTGTTTGCCAGGACTTTCCAAGACCTCCACTAGAAAACACAATAAACTTTTTGGAAGCTGGACAACTATCTTCATTTTTCAGAAACAGTGAAA
+
AAABBFFFFFFFGGGGGCGGGGHHHHHHHHHHHHHHHHHHHGHHHHHHHFHHHHGGHHHHFHHGGGGGGHHGGAEGHHHHHGHHHHHGHHHHHHHHHHHHHHEHHHBGHFGHHHHGHHHHHHFHHHGHHHHFDGHHHHFFFGHHH0FCGGGHHHHHHGCGHGHHHEHHHHHHGHHHHH?D0FGHBCGGGECD11<CA<<.D0<0DGFFHHCC/CFGGHFFHHAEGFFHHBBFGGFFGGFFF0BBFG=0BF0
@M03495:530:000000000-LYBTV:1:1102:22119:3563 1:N:0:GATCCGGG+ACCTGCTT
GTCAGCATGTGAGCTTTGGTTTATCAACGGCAAAATATAGATCGGAAGAGCACACGTCTGAACTCCAGTCACGATCCGGGATCTCGTATGCCGTCTTCTGCTTGAAAAAAAAAAAAAAATGAGCAAACTTCTTCCGCAAGCTCAAACGATATGTCATGATTTTCGACAATACCAAATCACAGTAATGTCTCTCAAGGTACTTGCTTAGCTTGCATTTCTTCATATGCACACACACATCCAGCGTGCATGCT
+
BABCCFFFFFFFGGGGGGGGGGFHHHHHGGGGGHHHHHHHHHGHGGGFGHHHHGHGHHHGFGHHHHGHHHHHGGHHGHGGGEFGHGBEHGEHGGEHGHGHHHHHEFHFHGGGDF////<01111<<<0>100=0=..---;00:000..:.-000;C0000900-..:-000:BF.0:C0C000C000;00000000;00:0;B0000009:.0;0900B0000000000..;...00/00/-:...0900
@M03495:530:000000000-LYBTV:1:1102:12362:3564 1:N:0:GATCCGGG+ACCTGCTT
GTCAGCATGTGAGCTTTGGAGTGAAATCTCTTGTCTTAAGGAATAAAGGAAAAAGATTCCGTCGGAGGCTCGGTGCTCTACAGGTTCAACCTTTGTACTCTATTATTGCCTCACATTCCATCTCTTGTGAAAATATATTTGATTGGCTTTTCTGCAGGTTGTTTGCCAGGACTTTCCAAGACCTCCACTAGAAAACACAATAAACTTTTTGGAAGCTGGACAACTATCTTCATTTTTCAGAAACAGTGAAC
+
BBBBBFFFFFFDGGGGGGGGGFHHHHHHHHHHHHHHHHHHHHHHHHGHGHHHHHGGHHHHHHHGGGGGGHHGGGGGHHHHHHHHHHHGGHHHHHHHHGGHGHHHHHHFGHHHHGHHHHHHHHHHHHHHHHGFFFGGHHHHHGHHHHHHHHHHGHHHGFCHHCGHFHHHHEEHHHHHHFFGHHHHHHHHHHGFBFFBFHC<DG0=DGBGHHGCFFGHHHFHCFHHHHHEHHGGGFFGGGGBCFFGGGFFF00
@M03495:530:000000000-LYBTV:1:1102:8827:3588 1:N:0:GATCCGGG+ACCTGCTT
GTCAGCATGTGAGCTTTGGAGTGAAATCTCTTGTCTTAAGGAATAAAGGAAAAAGATTCCGTCGGAGGCTCGGTGCTCTACAGGTTCAACCTTTGTACTCTATTATTGCCTCACATTCCATCTCTTGTGAAAATATATTTGATTGGCTTTTCTGCAGGTTGTTTGCCAGGACTTTCCAAGACCTCCACTAGAAAACACAATAAACTTTTTGGAAGCTGGACAACTATCTTCATTTTTCAGAAACAGTGAAC
+
@BBBAFFFFFFFGFGGGFFGGGHHGHHHHGHHHHHHHHGHHHHHHHHHGHHHHGGGHEHGHHHCFGGGEHHGGDE0FFHFHHHBGHHHHHGGGHFGHHHHHGHHFHFHFHHHHEHHHGFFGHHGHGHHHGFHHHHEFHHHH4GHHE2GFHFHHGGHHHGGHEEGGHHFF/GEFFGBGBFHABFFFGHCGGF1>=>F..<<DD0<<GF0DFGGB:GEHHECCGA.CCFCFHGBFFGGGGGGG0CF/CB00C0
@M03495:530:000000000-LYBTV:1:1102:8770:3629 1:N:0:GATCCGGG+ACCTGCTT
GTCAGCATGTGAGCTTTGGAGTGAAATCTCTTGTCTTAAGGAATAAAGGAAAAAGATTCCGTCGGAGGCTCGGTGCTCTACAGGTTCAACCTTTGTACTCTATTATTGCCTCACATTCCATCTCTTGTGAAAATATATTTGATTGGCTTTTCTGCAGGTTGTTTGCCAGGACTTTCCAAGACCTCCACTAGAAAACACAATAAACTTTTTGGAAGCTGGACAACTATCTTCATTTTTCAGAAACAGTGAAA
+
AAABBFFFFFFFGGGGGGFGGGEGHHHHHHHHHGHFHHFGHFGEGHHHGHHHHHGGHHHHHHHGGCFEFHHGGGGCGEFHGHHHFHHFHG1FHHBFFHHHGEHHGHGG4GGHGHFGFFBHGBGHGFHFF4BFGGHHHGHHHFFFF0CGHGHHEDGHHEHHHDHCCDDFG/??CG<1?GHD0?<<F.FFGHF11<<<<C..<=<00DDGHHGG/C/.;C/;C0..;/:CGHB9CCFFGBFF0C///9C0F00
@M03495:530:000000000-LYBTV:1:1102:14809:3666 1:N:0:GATCCGGG+ACCTGCTT
GTCAGCATGTGAGCTTTGGAATTAGCTGGTTTATCAACGGCAAAATATAGATCGGAAGAGCACACGTCTGAACTCCAGTCACGATCCGGGATCTCGTATGCCGTCTTCTGCTTGAAAAAAAAAAAAACACTAAGAATGCAATGGGTACTATCACCATTCAACAGTATAACTGCTATGTATCATGATCACCCTGACACACGTGATCTCGATCAATTTTATGTCGTTCTTATCGTCTGTACTACATCCATCCT
+
BBBCCFFFFFFFGGGGGGGGGGHHHHHHHHHHHHHHHHGGGGGHHHHHHHHHHHGGGGHHHHHHHGHHHGHHHHHHHHHHHHGGHHGHGGFGGHHHFGHHHHGGGHGHHHHHHHHHHHHGCCDC//<..010111111=100<<.<00000<00/0<0<:000/0000<000000000<:00<0<000//..///00/.-.../00<.0<.<000000000<..<.<0000</...0:00<0000/000.0
@M03495:530:000000000-LYBTV:1:1102:13457:3666 1:N:0:GATCCGGG+ACCTGCTT
GTCAGCATGTGAGCTTTGGACCAGCCTGAGTCCTCTGGTTTATCAACGGCAAAATATAGATCGGAAGAGCACACGTCTGAACTCCAGTCACGATCCGGGATCTCGTATGCCGTTTTCTGCTTGAAAAAAATTAGAAGCTGGGGTGAGGTGATAACTCCCGTCTGAGAGCATCACTCTGGTGATCCGCGCTCTGCCGGTCAGTTGCAACCCCAAGATCGGATGAACAGACCTAGATACTACTGCACCAACGG
+
AAAAAFBBBDFD1BGGGGGBEGEFECGFFG1DAEGGHH1B0FEEFEFE??F?E0FGFGDHDHE?EEA000A00BFFAG/1GGDGFEG21FE/?>G/FEEG//FF0/?0BBHEA/0/B12FDG1G1D10><01111>1@110/>/</0><.11>1<11>.<....=D</./0<00000000/0000:.---9.0009-;-9/0000000..9A9--9/--:--//////--9////:9//9/:////;-9-9
@M03495:530:000000000-LYBTV:1:1102:12357:3681 1:N:0:GAACCGGG+ACCTGCTT
GTCAGCATGTGAGCTTTGGTTTATCAACGGCAAAATATAGATCGGAAGAGCACACGTCTGAACTCCAGTCACGAACCGGGATCTCGTATGCCGTCTTCTGCTTGAAAAAAAAAAGAATAAATCTAACTGTGGTCTATCGCTCAAGACTGCGAATAGACGCAATACATGTTGATGATCATACATAGAATCATAATGTACGATAAAGTTGAGTGACAGATCGTACGCTCACACACCGTTCCTACAATCAGTCC
+
AAAAAFFFFFFFGGGGGGGGGGHHHHHHGGGGGHHHHHGHHHFHGGGGHHHHHHHGHHHGGHHHHHHHHHHHGFGGGGGGG?1GHHEEFFHHGGGFGHHHHGFHGFFHHGGGGF/=@11?=111=11=11?001111>..0.<11</00/.---.000.--:.0:0000;::B0090900000;00000;CF0;0000..;..0000000000900900./..-;.:;900...-;./;990000000000
@M03495:530:000000000-LYBTV:1:1102:13073:3693 1:N:0:GATCCGGG+ACCTGCTT
GTCAGCATGTGAGCTTTGGTTTATCAACGGCAAAATATAGATCGGAAGAGCACACGTCTGAACTCCAGTCACGATCCGGGATCTCGTATGCCGTCTTCTGCTTGAAAAAAAAAAAATAGGCAATCAGAACTCCATTGCGAGACAGATGCATCTGCTGAAGAGAATGCAAGCGTAGCTGTATACTAAGTAGATATCTGATTGTGCACTATAAGCAACATTGATTCTCTGGAAGAGACCTTACTAGTTGATAC
+
BBBBBFFFFFFFGGGGGFGFGGHHHHGHGGGGGHHHHHHHHHHHGGGEHHHHHHHGHHHGHHHHHHHHHHHHGGHHGEGGGFEBGHGGHFFFGGGHGHFFHHHFFHHHHEGGG<</?1111?011<111<11111111.>--.//<000000000000:00;/;C0:<00...:-.00;;09;;0C/0;0000;0;9;00000000000;0;00/..9/////;////////.....///9;/9/:////9
@M03495:530:000000000-LYBTV:1:1102:14651:3706 1:N:0:GATCCGGG+ACCTGCTT
GTCAGCATGTGAGCTTTGGATGGTTCTGGTTTATCAACGGCAAAATATAGATCGGAAGAGCACACGTCTGAACTCCAGTCACGATCCGGGATCTCGTATGCCGTCTTCTGCTTGAAAAAAAAAAATAACGTGATTGGCTTCCCAACTTGTGTAAAACTGCACAATCATGTGTTTACTTTTTATTGGCACATTACCCACAATCAAAACACATAGTTGTCATACGTTCTCATCTTCATACCAATCATCATGGA
+
A>AB?BFFFFBFGGGGGFC4F4AGFEFFHDGGGGDGHHGEGGEFHHHHHHHFFHFEFGHHFGFFHGHHHGFHHGHFFHBGFH>?F1EGGGGF1GGFF?F34FE?>FFBG4D??3?B3BF//<>@/0?<1<F?GFF10<<<<1010.01=<0<0==G00000/0/0/0;0::;C/:0;0C00.<0C0/009;99;0;9.9.09;000.9..;00000900000.9/../////;/:://;//////://;//
@M03495:530:000000000-LYBTV:1:1102:22504:3707 1:N:0:GATCCGGG+ACCTGCTT
GTCAGCATGTGAGCTTTGGTTTATCAACGGCAAAATATAGATCGGAAGAGCACACGTCTGAACTCCAGTCACGATCCGGGATCTCGTATGACGTCTTCTGCTTGAAAAAAAAAAACTACAATTCCATTTCCATTAACCGTAATAAATCAGTTATTCTTTCATTTTTCACTATACTACTCCCCACTCATTAGTCTCACATCACTCTTAAATTCATTGTTTTAACTTGTACTAGTTCACATCTTAATCCCAGA
+
AAAAAFB1DB@FGGGFDGGE1FHHHFHHGCGCEF0AGGF2GFBF?EEGHFGHHHFGAFGF1AA1BGFCFFDGAEFGGA//E?/D2FEE0B2BEF/EFGHEDEFG0B11BEEB///<<1<11?1?1<1111@G1?1111-..<.<111>11111=0=<0000<==00<000<=0<00000/C./..;:00C0000000099000000;00;900000;0//0000000;0000000/////9//9//9///-
@M03495:530:000000000-LYBTV:1:1102:10130:3726 1:N:0:GATCCGGG+ACCTGCTT
GTCAGCATGTGAGCTTTGGAATTAGTAAATTCGTTGACGACAGAAGGAGCAAGATAACGACCACAGGGAGGGTGGTTTATCAACGGCAAAATATAGATCGGAAGAGCACACGTCTGAACTCCAGTCACGATCCGGGATCTCGTATGCCGTCTTCTGCTTGAAAAAAAAAAAAACTCGCTTCGTGCGCTTATACTTGCTCCCTATATTGCATCTTTCTCGCCCGGACGCTATCCAGCGTGATGTCTACCAAC
+
BBBBBFFFFDFFFGFGGGFGGGFHHGHHHHHHGGCGHHGGGGGGHHHHHFHHHHHHHHGGGGGHHHEFCEGGBFGGGHHHHHHFGGGGGHHGGFHGHHHHGGGGFHGGHHGGFCGFGFHFGHHGHHHHDEFHDHCGAA/FGFFGHHF1C<CFGHGDGHHFHGGD.::C---9-.00.-...-...-9-..///:///;//../////;///////9//..-.9-----9.A//9//-9..9/////;///.
@M03495:530:000000000-LYBTV:1:1102:11313:3750 1:N:0:GATCCGGG+ACCTGCTT
GTCAGCATGTGAGCTTTGGAATTAGTAAATTCGTTGACGACAGAAGGAGCAAGATAACGACTGGTTTATCAACGGCAAAATATAGATCGGAAGAGCACACGTCTGAACTCCAGTCACGATCCGGGATCTCGTATGCCGTCTTCTGCTTGAAAAAAAAAAAACAATAATCAAGAGTAGAGTGAATATCATATGTACACAGTGTCTCATGTATACATACTGTGTATAAAATCAGATACATAGTAACAGAAGAG
+
CCCDDFFFFFFFGGGGGGGGGGHGHHHHHHHHGGHHHHGGGGGHHHHHHHHHHHHHHHGGGGGHHHHHHHHHHGGGGGHHHHHHHHHHHGGGGHHHHHHHGHHHGHHHHHHHHHHHHGGHHGHGGGDEHHHFGHHHHGEGHGHHHHHHHFHFGHGGCGC--..;000009090.;00009000000000000000;009900000000900000000000000000;0000000000000000000/;00.
@M03495:530:000000000-LYBTV:1:1102:11857:3766 1:N:0:GATCCGGG+ACCTGCTT
GTCAGCAGTGAGCTTTGGAATTAGTAAATTCGTTGACGACAGAAGGAGCAAGATAACGACCACAGGGAGGGTGGTTTATCAACGGCAAAATATAGATCGGAAGAGCACACGTCTAAACTCCAGTCACGATCCGGGATCTCGTATGCCGTCTTCTGCTTGAAAAAAAAAAAAGTCTGAAAACCGGAACTTCACGGCGTGTGCTCGGACCAATCATGCTCGCTCCGCCGAGCATCGTGCATGCCGAGCTCCTA
+
BABBBFFFFFFFGGGGGGGGGGHHHHHHHHHGHHHHHGFGGGHHHHHHHHHHHHHHHGGGFGHHHHGGGGGFFGFFHHHHHHHGGGGGHHHHHHHHHHHGGGGHHHHHHHGGHHHHHGGHHHHHHHHGFHHGGGCCDEHHHFEHHEHG.>GCGGHHHHHCF<GHCCCA-B-.0000;00;/.--:--09009..:-;9..00;.-.--..;/;BB000.9.....9;9;--00.:...0000---:.0000
@M03495:530:000000000-LYBTV:1:1102:22203:3865 1:N:0:GATCCGGG+ACCTGCTT
GTCAGCATGTGAGCTTTGGAGTGAAATCTCTTGTCTTAAGGAATAAAGGAAAAAGATTCCGTCGGAGGCTCGGTGCTCTACAGGTTCAACCTTTGTACTCTATTATTGCCTCACATTCCATCTCTTGTGAAAATATATTTGATTGGCTTTTCTGCAGGTTGTTTGCCAGGACTTTCCAAGACCTCCACTAGAAAACACAATAAACTTTTTGGAAGCTGGACAACTATCTTCATTTTTCAGAAACAGTGAAC
+
AAA?AFF1DFFBGCGCE1BG1FFADFDEGD3AFAFEDDDGC1AB1DD11FAAF0BCDGG2A1FEE///EAFE?/EEB@GB1FCGHHFE21>B@FGD2GFHHGHBDHFB1GHHEEHDBG222EGHHDGGH2211B1G2BGHHFFFF0FGCG1G1BFDFCC<G<?GCHFBGEEFHGHF11?FGC01FFG01>11>1>0<...0=0=<GHGEGGG/:CACGB:CGACCGF0:0CFFFFGGGGGBFB/BB00909
@M03495:530:000000000-LYBTV:1:1102:16992:3876 1:N:0:GATCCGGG+ACCTGCTT
GTCAGCATGTGAGCTTTGGATCACCTGGTTTATCAACGGCAAAATATAGATCGGAAGAGCACACGTCTGAACTCCAGTCACGATCCGGGATCTCGTATGCCGTCTTCTGCTTGAAAAAAAAAAACAACCACTTAAAGTCTACCTGTGAATAGATTGACTGCTAGAGCTACTATTGGTCGCTTGCTTCATGTTCTTCGCCAGGACACATCTATCAACTGCGATAACTCAGTTCTTCCGTATGTTACGTGTTC
+
BBCBCFFFFFFFGGGGGGGGGGHHHHHHHHHHHHHHHGGGGGHHHHHHFHHHHGGGGHHGHHHHGHHHGGHHHHHHHHHHHGGHHGHGGG>FHHGGGGHHHGEEHGHHHHHHHHHHFHGGGGG//=//?/?111111<11111>1>11100000=00=00<=00<00:000000000<--CA.:0000;0090000....-..././00009009/9/0.-;..000000000900.0../000:.///.0
@M03495:530:000000000-LYBTV:1:1102:13232:3889 1:N:0:GATCCGGG+ACCTGCTT
GTCAGCATGTGAGCTTTGGAATTAGTAAATTGAAGGAGCAAGATAACGACCACAGGGAGGGTGGTTTATCAACGGCAAAATATAGATCGGAAGAGCACACGTCTGAACTCCAGTCACGATCCGGGATCTCGTATGCCGTCTTCTGCTTGAAAAAAAAAAAACAAAAAAAAATGAACCAAAAATTATAAAACTATCACTTAAGACTACTAATTCTATGGCAGGCTTCCAATTACTACAAACAGCTAGTCATC
+
BABCBFFFFFFFGGGGGGGGGGHHHHHHHHHHHHHHHHHHHHHHHHHGGGEGHGHHGCEFEEFGGGHHHHHHHGGGGGHHHHHHHHGHFGGGDHHHHHHHGGHHFHHHHHHHHHHHHGGHHGHGC?EA2FF<CGHHHGGGHGHHHHHFH0GBH0@C@::--:...9.----.0://.....:.//////////////////////////;9///////.;.-.9/;//;//:///////.././//;;///
@M03495:530:000000000-LYBTV:1:1102:16746:3956 1:N:0:GATCCGGG+ACCTGCTT
GTCAGCATGTGAGCTTTGGAGTGAAATCTCTTGTCTTAAGGAATAAAGGAAAAAGATTCCGTCGGAGGCTCGGTGCTCTACAGGTTCAACCTTTGTACTCTATTATTGCCTCACATTCCATCTCTTGTGAAAATATATTTGATTGGCTTTTCTGCAGGTTGTTTGCCAGGACTTTCCAAGACCTCCACTAGAAAACACAATAACCTTTTTGGAAGCTGGACAACTATCTTCATTTTTCAGAAACAGTGAAC
+
CBCCAFFFFFFFGGGGGGGGGGHHHHHHHHHHHHHHHHGHHGHHHHHGHHHHHHGGHIHHHHHGGGGGGHGGGGFGHHHGHHHHHHHHHHHHHHGHHHHHHHHHHHHHHHHHHHHGHHHHHHHHHHHHHHFGHGHHHHHHHEHFHGGHHHGHHHGHHGGFFGHHHHGHHGEHHHHHEFGHGFCGHEFFGFHH1>GHHHHFGGH00DGGHHGGECFGHHHGHHFHHHGHHGGGGGGFFFGFEFGB/BCFBB0
@M03495:530:000000000-LYBTV:1:1102:17710:4030 1:N:0:GATCCGGG+ACCTGCTT
GTCAGCATGTGAGCTTTGGAGTGAAATCTCTTGTCTTAAGGAATAAAGGAAAAAGATTCCGTCGGAGGCTCGGTGCTCTACAGGTTCAACCTTTGTACTCTATTATTGCCTCACATTCCATCTCTTGTGAAAATATATTTGATTGGCTTTTCTGCAGGTTGTTTGCCAGGACTTTCCAAGACCTCCACTAGAAAACACAATAAACTTTTTGGAAGCTGGACAACTATCTTCATTTTTCAGAAACAGTGAAC
+
BAACCFFFFFFFFGGGGGGGGGHHHHHHHHHHHHHHHHHHHHHHHHHHHHHHHHGGHHHHHHHGGGGGGHHGGGGGHHHHHHHHHFHHHHHHHHHHHHHHHGHHHHHHHHHHHHHHFFEHHHHHHHHFGHFFHGHHHHHHHHHHGFHFGGHHHHEHHGHHHEHHFFHHHHHHHHGHHHHHHGHHH.FGGFH1=DGFFFC.<<D=GFHFEGCGFBFAHHGFHH.CGFHGFFFFBFFFB/FFFFFFFGFFF00
@M03495:530:000000000-LYBTV:1:1102:8859:4042 1:N:0:GATCCGGG+ACCTGCTT
GTCAGCATGTGAGCTTTGGTCCAGCCTGAGTCCCTGGTTTATCAACGGCAAAATATAGATCGGAAGAGCACACGTCTGAACTCCAGTCACGATCCGGGATCTCGTATGCCGTCTTCTGCTTGAAAAAAAAAAAAAAAAGAGCCTCACACGTATTTGTACGCTGAATCACACACTACTGACGTCGACCTCGATACATCGAATGTCATACCATCCACACTACCTAACAGTGGCCGCCATAGAGCATCACACCA
+
CCCCCFFFFFFFGGGGGGGGGGHHHGHHHHHHHHHHHHHGHHHHHHGGGGGHHHHHHHHHHHGGGGGHHHHHHGHHHGGHHHHHHHHHHHGGHHGHGGGFFHHHFGHHHHGFFHGHHHHHHHHHDHFG/C//<->-<-..//.//0.00-./000;90;.....;0000;0..///000;..9--:;.0..:.-00:.;/00000009/000.000.///9000;0000/;.--:-.00:000000:0:..
@M03495:530:000000000-LYBTV:1:1102:15430:4067 1:N:0:GATCCGGG+ACCTGCTT
GTCAGCATGTGAGCTTTGGAATTAGTAAATTCGTTGACGACAGAAGGAGCAAGATAACGACCACAGGGAGGGTGGTTTATCAACGGCAAAATATAGATCGGAAGAGCACACGTCTGAACTCCAGTCACGATCCGGGATCTCGTATGCCGTCTTCTGCTTGAAAAAAAAAAAAAATCGACAACAGAGACGACACAGTGGTCGACGCCTCCAGCGAAAACAGCAGTGCAGTGTCTAACACACTACCGGCACCG
+
A>ABCFFFFFFFGGGGGGGGGGHHGHHHHHHHGHHHHHGGGGGHHHHFHHHHHHHHHHGGGGGHHHHGEGGGEFGGGHHHHHHHGCGGGHHHFHHHHHHHGGGEAGBGHHHGHHHGHHHHHHHHGHHHGGHHDFCGDD/BFGGFEFFHGD-<EHHHHHGEG0D0A@:@?---=-;/..-.-.9B////9----9./////------99.///---;-9././.;/////9/////;//.;///;-;---.-
@M03495:530:000000000-LYBTV:1:1102:7479:4103 1:N:0:GATCCGGG+ACCTGCTT
GTCAGCATGTGAGCTTTGGAGTGAAATCTCTTGTCTTAAGGAATAAAGGAAAAAGATTCCGTCGGAGGCTCGGTGCTCTACAGGTTCAACCTTTGTACTCTATTATTGCCTCACATTCCATCTCTTGTGAAAATATATTTGATTGGCTTTTCTGCAGGTTGTTTGCCAGGACTTTCCAAGACCTCCACTAGAAAACACAATAAACTTTTTGGAAGCTGGACAACTATCTTCATTTTTCAGAAACAGTGAAC
+
BBABBFFFFFFBGGGGGFFFGGHGGHHHHHHHHHHHHHAGFHHHHHHHFFHHHHGGHHHHHHHGGGGGFHHCGEGGHHHHHFHGGGHHHHHHHHGGHHHHHHHHHHHGHDHHHHGFHHHGFGHGHHHHGEEGHGHHHHHHGBFBG0FGFHHHHGHFBHFGHCHHFGDFH/CC0FDBGH?DGGGFHFHBDHF1<FGFACG.=<D0<GGHBDACFHHHGH/.:G.;/CCHCGGGGBGFFEFFFFFF/B;B0C0
@M03495:530:000000000-LYBTV:1:1102:14941:4126 1:N:0:GATCCGGG+ACCTGCTT
GTCAGCATGTGAGCTTTGGTCCAGCCTGAGTCCTCTGGTTTATCAACGGCAAAATATAGATCGGAAGAGCACACGTCTGAACTCCAGTCACGATCCGGGATCTCGTATGCCGTCTTCTGCTTGAAAAAAAAAAACATCAAGATTGTGGGTGAGGTAATAGGAATGCGTAGCGTAACGTTGAAATGCAGAGCGACTAGGAGTAAACTTATATGAGAATGCTTCGTTCTGGCCTCTAAGTACAGTGTGGGCCC
+
BCCCCFFFFFFFGGGGGGGGGGHHHGHHHHGHHHHHHHHHHHGHHHHGGGGGHHHHHHHHGHHGGGGHGHHHGHGHHFGHHHHGHHHHHHGGGGHGHGGCD/GFFFGHHHHGGGHGHHHHHHHHFHGHGGCF</..111>>11>111<<.<.../0=00<000<00.;.-.-;....//:.0000000;.9---;-9:0//:00000009000000000000-//.;00:.0.;0009009;;0009...-
@M03495:530:000000000-LYBTV:1:1102:17459:4132 1:N:0:GATCCGGG+ACCTGCTT
GTCAGCATGTGAGCTTTGGTCCAGCCTGAGTCCCTGGTTTATCAACGGCAAAATATAGATCGGAAGAGCACACGTCTGAACTCCAGTCACGATCCGGGATCTCGTATGCCGTCTTCTGCTTGAAAAAAGAAAATATATTTGATGGCCTTTTCTGCTGCTTGTTTACCGGGACTGTCCAAGACATCAACTTGAAAACACAAAAAACTTTTTGGAAGCTGGACAACTATCGTCCTTTTTCAGAAACAATGTAA
+
BBBBBFFFFFFFGGGGGGGGDGFFFFHFFAGBFFFGEAB2FG5FGGEFAEGHHBGHD55B5F?1EEFGGAGCA@GGHA5FGFDFH3BFGHE1F1EC/EE1/3B0/>FHHHG<@0F4FFGGG3023B0>/?FC<@GD2F2222@220011?11111111<?1<GC11>.----<<D00<0<<CG000:/C0;000:/.....9.-=FF0B0--/0;.;0/..:..//;/...../:///9BFFF//./99B/
@M03495:530:000000000-LYBTV:1:1102:14995:4187 1:N:0:GATCCGGG+ACCTGCTT
GTCAGCATGTGAGCTTTGGCGACAGAAGGAGCAAGATAACGACCACAGGGAGGGTGGTTTATCAACGGCAAAATATAGATCGGAAGAGCACACGTCTGAACTCCAGTCACGATCCGGGATCTCGTATGCCGTCTTCTGCTTGAAAAAAACAACATATGCTTGAAAAAAAACTAATAAAAGTATATACACTCCTGATCAACGGCTGTGCTCTTTTTTACGTCACACGTATAATCTGACAAATATATACCGAA
+
BBBBBFFFFFFFGGGGGGGGGEGGAHHGHGHFHFHHHHHHGGGGFHGHAF1EEFECEEFGGHFHHHGGG@FHHHHHHGHHHEGECGHHHHHHHG0?BFHHHGFGHHGHHHGDHEGHCGG/CGHH?AFFGGGGGHGFGFHHHHACGGC?<..<../000;00:.000.-9;.0;0009000:900000000:/0/0;/9//.-;@-.///9///:/-./...../:-../////9/9//;./;/9;//:..-
@M03495:530:000000000-LYBTV:1:1102:20354:4215 1:N:0:GATCCGGG+ACCTGCTT
GTCAGCATGTGAGCTTTGGTCCAGCCTGAGTCCTGGTTTATCAACGGCAAAATATAGATCGGAAGAGCACACGTCTGAACTCCAGTCACGATCCGGGATCTCGTATGCCGTCTTCTGCTTGAAAAAAAAAAAATCAAAAACGCCGAGACAGCCATGGTACGTCTTTGATCATGGATTAGATGTCACTGAGATAAATGTCTGCTCGCGTGTATGATTATAGACTATGATGCATAGCCATAACTCACATCATC
+
CBCCCFFFFFFFGGGGGGGGGGHHHGHHHHGHHHHHHHHHHHHHHGGGGGHHHHHHHHGHHGGGGHHHHHHHGHHHGGHHHHHHHHHHHGGHHGHGGEEFHHHGGHHHHGGGHGHHHHHGHGHHHHGGGC</>011111..---<--:.//...10/111././.111111110<<0<01111111110011111111111111.----./11<1111<110:0<1111101:0<00100011000<0011
@M03495:530:000000000-LYBTV:1:1102:10138:4233 1:N:0:GATCCGGG+ACCTGCTT
GTCAGCATGTGAGCTTTGGAATTAGTAAATTCGTTGACGACAGAAGGAGCAAGATAACGACCACAGGGAGGGTGGTTTATCAACGGCAAAATATAGATCGGAAGAGCACACGTCTGAACTTCAGTCACGATCCGGGATCTCGTATGCCGTCTTCTGCTTGAAAAAAAAAAAACTTAGGATCTCACAAAAACTTGTCTTGTCTTTTTCAACAGAAAATATGTTATCTGAACTGATGTGTATTGCGTGACTAT
+
BAABBFFFFFFFGGGGGGGGGGHHGGHHHHHHGHHHHHGGGGGHHHHHHHHHHHHHHHGGGGGHHHHGGGGGGGGGGHHHHHHHGGGGEHHGHHHHGHHGGGGGHHGHHHHGGHHGHHHHHHGHHHFGG?GHGHGGFAFHGHFGHHHHGECHGHGHHHHHHGHHHCC?D-9-90900009/000000..;.;B/;/;B////99///;/;/9;//B999/99//9/;//;///9/////9B//.;...///
@M03495:530:000000000-LYBTV:1:1102:16652:4261 1:N:0:GATCCGGG+ACCTGCTT
GTCAGCATGTGAGCTTTGGACTCCTGACTGGTTTATCAACGGCAAAATATAGATCGGAAGAGCACACGTCTGAACTCCAGTCACGATCCGGGATCTCGTATGCCGTCTTCTGCTTGAAAAAAAAAAAACGCAGAGGTGCACTAATGATCTCTCCATCAGTCGTGCAGCGTTTACTACTACCGTAGAGGTACCAGGTCTCCGGTCCACTCCTGTGTCATGGATTCTGTCTCATACGTTATCTGCTTCCTTCC
+
CCCCDFFFFFFFGGGGGGGGGGHHHHFHHHHGHHHHHHHHGGGGGHHHHHHHHHHHGGGGHHHHHHHGHHHGHHHHHHHHHHHHGGHHGHFGEEAGFHGGGHHHGGGHGHHGHHHHHFGGEFCG/////<----..>.<00<00<0000=000<0:0:0<0.;...00-..-.00;0;99/-....0/0900;:.00;09.9;--0009:0000:00000:0000000900900.0:/90900:000000/
@M03495:530:000000000-LYBTV:1:1102:14301:4263 1:N:0:GATCCGGG+ACCTGCTT
GTCAGCATGTGAGCTTTGGAATTAGTAAATTCGTTGACGACAGAAGGAGCAAGATAACGACCACAGGGAGGCTGGTTTATCAACGGCAAAATATAGATCGGAAGAGCACACGTTTGAACTCCAGTCACGATCCGGGATCTCGTATGCCGTCTTCTGCTTGAAAAAAAAAAACTGGACTTATTAACACCAACCCTCTATCATTTTTGTAATGATATCATGCCCACCAATTGTACTCATTTACATACTAATTT
+
BBBABFFFFFF5BGGGEGBBGGHHFHHHHHGHGHFHHHEFGGCHHGHHHGEHHFHHHHGGCEGE1GHGCECEGHGHHFHHH44GE>E/EECFDFHFFHGGDGGEFA0GHHHGFGHCDGBFHE11BGFHFGGFDH/BDA/?F0?CGGE<-.>FF1D1<DD0.00=.<-----900/;.90000090;/9...;.9../////////-./9//////////////..../;//9//:/9/////////////9
@M03495:530:000000000-LYBTV:1:1102:23045:4264 1:N:0:GATCCGGG+ACCTGCTT
GTCAGCATGTGAGCTTTGGTCCAGCCTGAGTCCTCTGGTTTATCAACGGCAAAATATAGATCGGAAGAGCACACGTCTGAACTCCAGTCACGATCCGGGATCTCGTATGCCGTCTTCTGCTTGAAAAAAAAAAAAAACAAGATAATCAGAGCTGGTGGGGGCATTCCTATGTGAACTGTGACAGGCGTAGAACATAGGAGGAAGATGAGAGCTACTGACTGCACTTGGACATAATGTGGAAATACAGTACG
+
CBBBBFFFFFFFGGGGGGGGGGHHHGFHHHGHHHHHHHGHHHFFHHHGFGGGHGHHHHHHBHHGGGGHHGHGFHEGHHGFHHFHHHHFFFGFFAHGHGGGE/BDCFEEGHHGEEFFHHFHHHFHBGBHG??/@/---<../<0000=0000/0////.-----;090;00900009;9000000..:99-./////;///../..//////.9/////////////////;///////////9///////.
@M03495:530:000000000-LYBTV:1:1102:9373:4272 1:N:0:GATCCGGG+ACCTGCTT
GTCAGCATGTGAGCTTTGGTTTATCAACGGCAAAATATAGATCGGAAGAGCACACGTCTGAACTCCAGTCACGATCCGGGATCTCGTATGCCGTCTTCTGCTTGAAAAAAAAAAATATACTCCTTATCCTGTATATCTTTAGTCCAGGAGAGGAAACCGACAGACCCAGTGAAGCAATTACTTACTTATATATTGGTAGTCACCCCAGGAGCGTCGTAGTGTGTCTATATATTAACATACGTACGTACTAG
+
AABABFFFFDDFGGGGGGGGGGHHHHHHGGGGGHHHHHHHHHHHGGGFFHGHHHHGFHHGHHHHHHGHHHHHGGHHGFGFGE1FGHFEGFGHFEFHGGGFHGHHFCFHEE?@@B<022222<11111<1?1<111111?11=111110.<....//<.-<-:-/..;.::00000//00;0000000000;;000000;0000;.:..:.:.9.:-9.../;/./;/////////://;/;//.-//.;/9
@M03495:530:000000000-LYBTV:1:1102:9270:4273 1:N:0:GATCCGGG+ACCTGCTT
GTCAGCATGTGAGCTTTGGTCCAGCCTGAGTCCTGGTTTATCAACGGCAAAATATAGATCGGAAGAGCACACGTCTGAACTCCAGTCACGATCCGGGATCTCGTATGCCGTCTTCTGCTTGAAAAAAAAAAAACTGCACTGACGACGGCAGATGTGGCTGACCAACACTAGTTTCATAGGTATTGTCAGTTATCTGGTCTATCTACGTGTGACACACAGTCGTGATAGACGCTGCTCATTTATGCAGACTA
+
BABBBFFFFFFFGGGGGGGGGGHHHGHHHHGHHHHHHHHHHHHHHGGGGGHHHHHHHHHHHGGGGHHHHHHHGHHHGEGHHHHHHHHHHGFHHGHGGGEEGHHGGHHHHGGGHGHHHHHHHHGGFHGF/B//-.1=11>1011..------.00000....///....0/0;000009;000;;0;09009000009;/://////..//9/////...//.../:///:.:.../9/////://///.//
@M03495:530:000000000-LYBTV:1:1102:20040:4276 1:N:0:GATCCGGG+ACCTGCTT
GTCAGCATGTGAGCTTTGGAATTAGTAAATTCGTTGACGACAGAAAGAGCAAGATAACGACCACAGGGAGGGTGGTTTATCAACGGCAAAATATAGATCGGAAGAGCACACGTCTGAACTCCAGTCACGATCCGGGATCTCGTATGCCGTCTTCTGCTTGAAAAAAAAAAAAAAATTATTTAGCTACGAGGATACATCTACAACATTTCTGTATACTTACACTCTCCAAAACTTATCGAGCTATCACTTTC
+
>AAABFFFFFFFGGGGGGGGGGHHHHHHHHHHGHHHHHGGGGGHHHHHHGHGHHHHHHGGGGGHHHHGGGGGEFGEGHGHHHHHGGGGGHHHHHHHHHHHGFGGHHHHHHHGHHHGHHHHBFCGFGHHDD/CEHCGCDFGFGFEFFHGGGGHGFFBFHHBG0GH.A-:C--;---.;0::0000000..:--/0;000000;00./:0000000000;;0000/00900;..00000.....00/0:0000
@M03495:530:000000000-LYBTV:1:1102:16502:4288 1:N:0:GATCCGGG+ACCTGCTT
GTCAGCATGTGAGCTTTGGAGTGAAATCTCTTGTCTTAAGGAATAAAGGAAAAAGATTCCGTCGGAGGCTCGGTGCTCTACAGGTTCAACCTTTGTACTCTATTATTGCCTCACATTCCATCTCTTGTGAAAATATATTTGATTGGCTTTTCTGCAGGTTGTTTGCCAGGACTTTCCAAGACCTCCACTAGAAAACACAATAAACTTTTTGGAAGCTGGACAACTATCTTCATTTTTCAGAAACAGTGAAC
+
BABCCFFFFFFFGGGGGGGGGGHHHHHHHHHHHHHHHHGHHHHHHHHHGHHHHHGGHHIIHHHGGGGGGHHGGGGGHHHHHHHGHHHHHHGHHHHHHHHHHGHHHHHHHHHHHHHHHHHGHHHHHHHHHHHHEGHHHHHHHGHHGHHHHHHHHHHHHHHHHEHHHHFGHEHHFCFFHFFGAFGGHHHHHGHFG1GFHEC<D=D=GHHHHHGGHBGAFFGAFHHHHFHHHHGGGFGGGGGGFGGFBFCF0F0
@M03495:530:000000000-LYBTV:1:1102:20324:4288 1:N:0:GTTCCGGG+ACCTGCTT
GTCAGCATGTGAGCTTTGGAGTCCCTGGTTTATCAACGGCAAAATATAGATCGGAAGAGCACACGTCTGAACTCCAGTCACGTTCCGGGATCTCGTATGCCGTCTTCTGCTTGAAAAAAAAAAAAATAACAATCTTTAACTATGTAGCTATAGTACACAGTCATGCGTTTCTTATCAGTATATTCGTGGTCTTGGTCTCACTACGCATGCTGTTCATATTGCCTGCATATAACAGTTCGCACTGTACATCA
+
CCCDDFFFFFFFGGGGGGGGGGHHHHHHHHHHHHGHHGGGGGHGHFHHHHGHHGGGGHHHHHHHGGHGGHHHHHHHHHHHHGHHFGEGG?1EGHHFGHHHHE>EHGHHHFHHFGFHHHGCC/>/<>011111111111111110=000=0000=00000.000<00...<00000:00<000000//...0<0000000:000/<-<..0<00000000000000./0:000<<0000.-.--/0000000
@M03495:530:000000000-LYBTV:1:1102:22894:4310 1:N:0:GATCCGGG+ACCTGCTT
GTCAGCATGTGAGCTTTGGAGTGAAATCTCTTGTCTTAAGGAATAAAGGAAAAAGATTCCGTCGGAGGCTCGGTGCTCTACAGGTTCAACCTTTGTACTCTATTATTGCCTCACATTCCATCTCTTGTGAAAATATATTTGATTGGCTTTTCTGCAGGTTGTTTGCCAGGACTTTCCAAGACCTCCACTAGAAAACACAATAAACTTTTTGGAAGCTGGACAACTATCTTCATTTTTCAGAAACAGTGAAC
+
CCCCCFFFFFFFGGGGGGGGGGHHGHHHHHHHHHHHHHHHHHHHHHHHGHHGHHGGHHGHHHHGCEGGGHHGGEGGHHHHHHFGGGHHHHHHHHGHHHHHGHHHHHHHHHHHHGGHHHEGHHHHHGFHHHHEFHHHHHHHGDHHHHHGHHHHHGGHHHHHHDHHHHHFFHEGGHHHHF?G0FGGHHFHHHH1DGHHFCC<G000DFFHGHGGFHEEHGGA:GHGG0GHHHGGGGGGGGGG0CFFFG=BFF0
@M03495:530:000000000-LYBTV:1:1102:17775:4366 1:N:0:GATCCGGG+ACCTGCTT
GTCAGCATGTGAGCTTTGGAATTAGTAAATTCGTTGACGACAGAAGGAGCAAGATAACGACCACAGGGAGGGTGGTTTATCAACGGCAAAATATAGATCGGAAGAGCACACGTCTGAACTCCAGTCACGATCCGGGATCTCGTATGCCGTCTTCTGCTTGAAAAAAAAAAAACAAGAAGGCCGTAGAGCAACCCGCATAATTGTATCACATCCAACACCCTACTCATCTATCGTTCAGACAGCAGATCCGA
+
BAABBFFFFFFFGGGGGGGGGGHGHHHHHHHHGHHHHHGGGGGHHHGHHHHHHHHHHHGGGGGHHHHGEEGGGGGGGHHHHHHHGGFGGHHGGHHHHHHHGGGGFHHHHHHGGHHGHHHHGHHGHHHHGGHHGFFGG<?GGHGCGHHFGDFHGHHHHHGBACGGGCD@--=-...////...-;...////..;---..///////:///9/////..::A..;99//:///....///;.....//:/..
@M03495:530:000000000-LYBTV:1:1102:8237:4397 1:N:0:GATCCGGG+ACCTGCTT
GTCAGCATGTGAGCTTTGGAGGGTGGTTTATCAACGGCAAAATATAGATCGGAAGAGCACACGTCTGAACTCCAGTCACGATCCGGGATCTCGTATGCCGTCTTCTGCTTGAAAAAAAAAAAACAACAACCAATTACTATCCGGTAAGCAGTCTTACGACCGGAATAATAACAACTTAGCACACTCAGGTAACAAGTATGTGACATCAATCATACAACAAGATGATCAGTGACATGGACAATCTACTCTAA
+
CCCCCFFFFFFFGGGGGGGGGGGEFGEGHHHHHHHGGGGGHHHHHHHHHHHGGGGHHHHHHHGHHHGHHHHHHHHHHHHGGHHGHGGGGGHHHGGHHHHGGGHGHHHHHHF0BFFGG@DG@/<.<...>.<<.<0000<=0/.--:.000/;00;00...-----900000000.0;0;000/.///0/:00000/000000:0000000:00000:0..//0000:00:0000;0/000.0000000::0
@M03495:530:000000000-LYBTV:1:1102:16194:4406 1:N:0:GATCCGGG+ACCTGCTT
GTCAGCATGTGAGCTTTGGAGTGAAATCTCTTGTCTTAAGGAATAAAGGAAAAAGATTCCGTCGGAGGCTCGGTGCTCTACAGGTTCAACCTTTGTACTCTATTATTGCCTCACATTCCATCTCTTGTGAAAATATATTTGATTGGCTTTTCTGCAGGTTGTTTGCCAGGACTTTCCAAGACCTCCACTAGAAAACACAATAAACTTTTTGGAAGCTGGACAACTATCTTCATTTTTCAGAAACAGTGAAC
+
BABCCFFFFFFFGGGGGGGGGGHHHHHHGHHHHHHHHHHHHHHHHHHHHHHHHHGGHHHHHHHGGGGGGHHGGGGGHHHHHHHGHHHHHHHHHHHHHHHHHHHHHHHHHHHHHHHHHHHHHHHHHHHHHHHHHHHHHGGHH4GHHHHFHHHHHHHHGGHHHGHHGHFHHEEHHHHHHFGBCHFFHHHHHGHDD1FHHHHEGGDDDGHGGHGFHCFHHHHAGHHEFHGBGHGGGGGGGGGFGGGGGEBFFB0
@M03495:530:000000000-LYBTV:1:1102:9886:4407 1:N:0:GATCCGGG+ACCTGCTT
GTCAGCATGTGAGCTTTGGAGTGAAATCTCTTGTCTTAAGGAATAAAGGAAAAAGATTCCGTCGGAGGCTCGGTGCTCTACAGGTTCAACCTTTGTACTCTATTATTGCCTCACATTCCATCTCTTGTGAAAATATATTTGATTGGCTTTTCTGCAGGTTGTTTGCCAGGACTTTCCAAGACCTCCACTAGATAACAAAATACACTTTTTGGAAGCTGGACAACTATCTTCATTTTTCAGAAACAGTGAAC
+
?AA?ACFFFBDDFGFFGGCFG4ADDGFGHHCFHFFGHHFFB33BFGHFFGFGFFGAFHGFGFHGEC?0B1FF?1E0DF5B@G33GDHDFHEG3B3@4@FEH44DDGF4DGHHFEFHHGG4BDDGHFGB3EFGHBDGHHFGD?GFB0FFGHDFBGGBF0FF0/FG<GFFH/FEC1<<F<B1000<F><01FGG1<<D<1..=<<DGH0GHGD@GFGHHBG.::;GFHBCGGH0FFGBF/C0B0//;9;0;00
@M03495:530:000000000-LYBTV:1:1102:22983:4428 1:N:0:GATCCGGG+ACCTGCTT
GTCAGCATGTGAGCTTTGGAGTGAAATCTCTTGTCTTAAGGAATAAAGGAAAAAGATTCCGTCGGAGGCTCGGTGCTCTACAGGTTCAACCTTTGTACTCTATTATTGCCTCACATTCCATCTCTTGTGAAAATATATTTGATTGGCTTTTCTGCAGGTTGTTTGCCAGGACTTTCCAAGACCTCCACTAGAAAACACACTAAACTTTTTGGAAGCTGGACAACTATCTTCATTTTTCAGAAACAGTGAAC
+
BABCCFFFFDFFGGGGGGGGGGHHHHHHHHHHHHHHHHHHHHHGHHHHHHHHHHGGHHHHHHHGGGGGGHHGGGGGHHHHHGHHGHHHHHHHHHHHGHHHHHHHHHHHHHHHFHHHHHEFGGHHHHHHHHFHHHHHHHHHHGHHHHHHHHHHHHHHHHHHHAGHHHGHHEHHFHHHHF<?0GGHHEHBDFBF1=CGHEC.<<<<<GHHHHGCBGFEFHHFFFFCG/;CB;BBFFFFFGGG0B9F/B99CC0
@M03495:530:000000000-LYBTV:1:1102:18599:4432 1:N:0:GATCCGGG+ACCTGCTT
GTCAGCATGTGAGCTTTGGAGTGAAATCTCTTGTCTTAAGGAATAAAGGAAAAAGATTCCGTCGGAGGCTCGGTGCTCTACAGGTTCAACCTTTGTACTCTATTATTGCCTCACATTCCATCTCTTGTGAAAATATATTTGATTGGCTTTTCTGCAGGTTGTTTGCCAGGACTTTCCAAGACCTCCACTAGAAAACACAATAAACTTTTTGGAAGCTGGACAACTATCTTCATTTTTCAGAAACAGTGAAC
+
AAAABFFFBFDDEGGFGCGGFGAGHCHHHHFHHGHHHHGHHHHHHFHHHHHHHHGGHHHHHGHGGGGGGHHGGEEGHHHHHHHFFGHHHHHHHHHHEGHFHEHHHHGGGFHHGGHHHHHFGHHGHGHHHB4FDGHHBGGHHBGHHHGFFCGFHBFFH0FGFDEHHFHHFGHGFFHHHB1FAGF1GE0FD0G<<FGHHHH.DBGDDFFDGGGCFHB.GGG..C;CFFGHG0;0CGEFFGGFBF/CFF900C0
@M03495:530:000000000-LYBTV:1:1102:14617:4458 1:N:0:GATCCGGG+ACCTGCTT
GTCAGCATGTGAGCTTTGGTCCAGCCTGAGTCCCTGGTTTATCAACGGCAAAATATAGATCGGAAGAGCACACGTCTGAACTCCAGTCACGATCCGGGATCTCGTATGCCGTCTTCTGCTTGAAAAAAAAAAAAAGACACAATTATATATGTGCATATCACGATTATAGGTATGAGTCTACAACTTTACAGTGTCTGTCAGATCACCTGTAATCTACTGACTTCAGATACACGATTATTTAATACTAGTGC
+
CCCCCFFFFFFFGGGGGGGGGGHHHGHHHHHHHHHHHHHHHHHHHHGGGGGHHHHHHHHHHHGGGGGFHHHHHGHHHGHHHHHHHHHHHHGGHHFHFGGGEHHHGGHFHHGGGHEHHBHHHHFGHHHGGF<</>-..////.000000000=000000000.....0000000/00;000000/909B000;00;00;0;000/0//0/0000;00/////;/:/9//9//;9-...9///////9//9:/
@M03495:530:000000000-LYBTV:1:1102:18575:4483 1:N:0:GATCCGGG+ACCTGCTT
GTCAGCATGTGAGCTTTGGAGTGAAATCTCTTGTCTTAAGGAATAAAGGAAAAAGATTCCGTCGGAGGCTCGGTGCTCTACAGGTTCAACCTTTGTACTCTATTATTGCCTCACATTCCATCTCTTGTGAAAATATATTTGATTGGCTTTTCTGCAGGTTGTTTGCCAGGACTTTCCAAGACCTCCACTAGAAAACACAATAAACTTTTTGGAAGCTGGACAACTATCTTCATTTTTCAGAAACAGTGAAC
+
CBBCCFFFFFFFGGGGGGGGGGHHHHHHHHHHHHHHHHHHHHHHHHHHHHHGHHGGHIHHHIHGGGGGGHHGGGGGHHHHHFHHHHHFHHHHHHHHHHHHGEHHFHHHHHHHHHHHHHHHHHHHHHHHHHHHHHFHHHHHHHHHHFHHGEFHHHFHHHHHHDHHGGGHHEHHHHHHHHBGHHHHHHGHHGG<GGHFHHGCGGF0DFHGHHFG0CGHHHHEGHGHHHHHHHGFGGGGGGGBFFFGGGFFBF0
@M03495:530:000000000-LYBTV:1:1102:13696:4496 1:N:0:GATCCGGG+ACCTGCTT
GTCAGCATGTGAGCTTTGGTCCAGCCTGAGTCCTGGTTTATCAACGGCAAAATATAGATCGGAAGAGCACACGTCTGAACTCCAGTCACGATCCGGGATCTCGTATGCCGTCTTCTGCTTGAAAAAAAAAAAAATGCACCTTACACACACTCTCTACTTTAGTCGTACTCTAATAATGACATCACACCAATGATAGTTCTCCGATCATCGCATCTGATTCAACAAGGAGTACTCTAAGAGTTTGCTCTGAC
+
CDDDCFFFFFFFGGGGGGGGGGHHHGHHHHHHHHHHHHHHHHHHHGGGGGHHHHHHHHHHHGGGGHHHHHHHGHHHGHHHHHHHHHHHHGGHHGHGGGGAHHHGGHHHHGGGHGHHHHHHHFFGHHGCFG/<>-01111</0=0000<.<</000;00000000.:;..:0000;00000000;000...0000;:0000:;.-.-::00;..:00;:00;0009/..9//00:00000000;0:0::0:0
@M03495:530:000000000-LYBTV:1:1102:7273:4532 1:N:0:GATCCGGG+ACCTGCTT
GTCAGCATGTGAGCTTTGGAGTGAAATCTCTTGTCTTAAGGAATAAAGGAAAAAGATTCCGTCGGAGGCTCGGTGCTCTACAGGTTCAACCTTTGTACTCTATTATTGCCTCACATTCCATCTCTTGTGAAAATATATTTGATTGGCTTTTCTGCAGGTTGTTTGCCAGGACTTTCCAAGACCTCCACTAGAAAACACAATAAACTTTTTGGAAGCTGGACAACTATCTTCATTTTTCAGAAACAGTGAAC
+
BABBBFFFDFFBGGGGGGGGGGHHHFHHHHHHHHHHHHFFHGGHHGHHGGHHHHGGHHHGGHHGGGGEFHHGCEGGHHHHHFHFHHHHGHHGHGHHHHHHHHHHHHHHHBGGHHFHHHDHHHHHHHHFHBGGFGHHHHHHHHHHH0FFHHHGGHGGEFHHGGHHGEGGF/CHHHHGFF1?0?0<GFHGHHHFHHHHHHEEFF0<DGBGDGCDBCCHGFB.CCGHHFGGFHFFGGGGGGGFF0BFF/9CFB0
@M03495:530:000000000-LYBTV:1:1102:16176:4561 1:N:0:GATCCGGG+ACCTGCTT
GTCAGCATGTGAGCTTTGGTCCAGCCTGAGTCCTCTGGTTTATCAACGGCAAAATATAGATCGGAAGAGCACACGTCTGAACTCCAGTCACGATCCGGGATCTCGTATGCCGTCTTCTGCTTGAAAAAAAAAAAAACCAACCCCTCTGGAGACTTCTGCTTGATCAATACAATTATCTTGTATATCATTAAAAGCTACTAAAACGTCTGCCTACTGAGTCATAGCATAATCACACTTCACACCATCTAGCA
+
BAABBFFFFFFFFFGGGGGGGFHGHECFFAA5GGGGHHAFHHDGHGHGGGEFHHGHHBEHHHHGGEEHHHHHHHGBCBFD@GFFF3EFGGHGGGHGHGG?1EHHHGGFFGH@?EFE4BBFEGCCG3BF///</A->?...<.<.../000./:0;;000;00.0;:00::090000;00009000000000009.0;::00000-..9.///;.//9/9///////9///9/9/9:://///..;/////;
@M03495:530:000000000-LYBTV:1:1102:18281:4579 1:N:0:GATCCGGG+ACCTGCTT
GTCAGCATGTGAGCTTTGGAATTAGTAAATTCGTTGACGACAGAAGGAGCAAGATAACGACCACAGGGAGGGTGGTTTATCAACGGCAAAATATAGATCGGAAGAGCACACGTCTGAACTCCAGTCACGATCCGGGATCTCGTATGCCGTCTTCTGCTTGAAAAAAAAAAATAAATGAGCGAATTGTGAGATCGTACTCATGTGTCGCTTTGACTAGACAAATCAGTAACATCTAATGGCAGACTAAGCTA
+
BBBBCFFFFFFFGGGGGGGGGGHHHHHHHHHHGHHHHHGGGGGHHHHFHHHHHHHHHHGGGGGGHHHGGFGGBFEEFHFHHHHFFGCFCFFGGFFHFFHHGG/EGHHHHHHGHHHGHHHFHHGHHHFGGGHHGHGG?D/FBGFGFGF1CADFGHHHGHHH<CGGCC:-:-:.0;00000:9---.00/;:///.:...//////;;..;.9///////////;//99//////;/////99...//////:
@M03495:530:000000000-LYBTV:1:1102:9500:4606 1:N:0:GATCCGGG+ACCTGCTT
GTCAGCATGTGAGCTTTGGAGTGAAATCTCTTGTCTTAAGGAATAAAGGAAAAAGATTCCGTCGGAGGCTCGGTGCTCTACAGGTTCAACCTTTGTACTCTATTATTGCCTCACATTCCATCTCTTGTGAAAATATATTTGATTGGCTTTTCTGCAGGTTGTTTGCCAGGACTTTCCAAGACCTCCACTAGAAAACACAATAAACTTTTTGGAAGCTGGACAACTATCTTCATTTTTCAGAAACAGTGAAC
+
CBBCCFFFFFFFGGGGGGGGGGHHHHHHHHHHHHHHHHHGHHHHHHHHHHHHHHGGHHHHHHHGGGGGGGHGGGGGHHHHHHHHHHHHHGHHHHHHHHHHHHHHGHHHHHHHHHHHHHHGHHHGHHHHHHHHHGFHHHHHHFHHHFGHHHHHGHHHHHHHHDHHHHHGHEHHHGHHHHHHGHHHHHHHHHEGFGFHHHE.D=G0<0GGGGCFEGHFHHGFGHAGHHHHHHGGGGGGGGGGBBFGGE<0FB0
@M03495:530:000000000-LYBTV:1:1102:16205:4668 1:N:0:GATCCGGG+ACCTGCTT
GTCAGCATGTGAGCTTTGGAGTGAAATCTCTTGTCTTAAGGAATAAAGGAAAAAGATTCCGTCGGAGGCTCGGTGCTCTACAGGTTCAACCTTTGTACTCTATTATTGCCTCACATTCCATCTCTTGTGAAAATATATTTGATTGGCTTTTCTGCAGGTTGTTTGCCAGGACTTTCCAAGACCTCCACTAGAAAACACAATAAACTTTTTGGAAGCTGGACAACTATCTTCATTTTTCAGAAACAGTGAAC
+
BABACFFFFFFFGGGGGGFGGGHHHHHHHHHHHHHHHHHHHHGHHHHGHHHHHHGGHHHHHIHGGGGGGHHGGGGGHHHHHHHHHHHHHHHHHGHHGHHHHHHHGHHFHHHHHHHHHHHHHHHHHHHHHHGHFFHHHHHHHGGHHHGHHHHHHHFHEHGHHGHHHHGHHEHEHHFHGFGHGHHFHHHHHGH1FGGHHH..<DGDFGFGHHGGGHHECFG.CHHGGFHHHHGGGGGGF/0FFG0BBFFFGG0
@M03495:530:000000000-LYBTV:1:1102:19307:4676 1:N:0:GATCCGGG+ACCTGCTT
GTCAGCATGTGAGCTTTGGAGTGAAATCTCTTGTCTTAAGGAATAAAGGAAAAAGATTCCGTCGGAGGCTCGGTGCTCTACAGGTTCAACCTTTGTACTCTATTATTGCCTCACATTCCATCTCTTGTGAAAATATATTTGATTGGCTTTTCTGCAGGTTGTTTGCCAGGACTTTCCAAGACCTCCACTAGAAAACACAATAAACTTTTTGGAAGCTGGACAACTATCTTCATTTTTCAGAAACAGTGAAC
+
BBABCFFFFFFFGGGGGGGGGGHHHHHHHHHHHHHHHHGHGHHHHHGFFFFHHHGGHHGIHIHFFGCCGHHGGEFGHHGHHHHHHHFHHGHHHHHHHGHHHHHHHHHHHHHHHHHGHFHGHHHHHHHFHFDH3DGHHHHHHFHFHHHHHHHHHEFHHHHFHGHHFDFHHGEFFFHFHHHGHFFHCFFHGGFD1<<GFF..D=G0<GHHHHCCGCHABCEHGGGHHHFCCGGGGGGGGGFGGGF/BB;CB00
@M03495:530:000000000-LYBTV:1:1102:7912:4753 1:N:0:GATCCGGG+ACCTGCTT
GTCAGCATGTGAGCTTTGGATGGTTCTGGTTTATCAACGGCAAAATATAGATCGGAAGAGCACACGTCTGAACTCCAGTCACGATCCGGGATCTCGTATGCCGTCTTCTGCTTGAAAAAAAAAAACGACGGAACTTCCGTGACGTTTGCAGCTTACGCATGTCGGCTTCTGCTTGTAGCACATCAAAAAAGTCCAGAATCCAGTTCGTGTCCTGACAGTGATGAAGTAACTGAGAGCATTTAGTACAAATG
+
AABAAFFFFFF5BGGGGGCBEBFBFGGFGHFHHHHGHHGGGE?GFHHHFHFHHEFGEFGHBECBFECHFGHGCFHCGHGFE@FE?1>FEC/?1B4B?EGHH?EEE?/FDF4FGE03FFCB@/B/<////--.<>C000.<...<.</.000/;00:...:.:;.--;-/;F00;C.00;C0C0000009-9///////9/9B///;.9.99/////////9BF/9///////////.//////:////9//
@M03495:530:000000000-LYBTV:1:1102:10909:4756 1:N:0:GATCCGGG+ACCTGCTT
GTCAGCATGTGAGCTTTGGTCCAGCCTGAGTCCTCTGGTTTATCAACGGCAAAATATAGATCGGAAGAGCACACGTCTGAACTCCAGTCACGATCCGGGATCTCGTATGCCGTCTTCTGCTTGAAAAAAAAAAAATCTTGATACCATAGTAAACTTCTTATACCCTCCACATGTTCACCATTACAGTAGATATTACTCGTCCTATCATTTCATCACTGTACAGTCTAACTACACCTCTTACTATCTGTCGA
+
CDDCCFFFFFFFGGGGGGGGGGHHHGHHHHHHHHHHHHGGHHHHHHHGGGGGHHHHHHHHHHHGGGGHHHHHHHGHHHGHHHHHHHHHHHHGEHHGHGGGGGHGHGGHHHHGFGHGHHGHHHHFFHHHDFFDC<-0<11111<111=<<0000=0000=D000=<0..//000=<0000<0<000000000:00000<.....00000<000:0:0:000<0000<000:000//<.0<00<000:000..
@M03495:530:000000000-LYBTV:1:1102:23617:4794 1:N:0:GATCCGGG+ACCTGCTT
GTCAGCATGTGAGCTTTTGTCCAGCCTGAGTCCTGGTTTATCAACGGCAAAATATAGATCGGAAGAGCACACGTCTGAACTCCAGTCACGATCCGGGATCTCGTATGCCGTCTTCTGCTTGAAAAAAAAAATAAACGTGAACAGGAGGCATCTCACGGGATCGATCAAGAACGAGTACAGTTCCCTACACACCAGCTGCTCAGGTGTTTACGCTGCGCTACATCGTGGTCATGTCATGTTTGCTCTGTCGG
+
BABBBFFFFDFFGGGGGGGGGGGHHDHHHHHHHGHHHHHHHHHHHGGGGGHHHHHHFHEHHGGGGHGHHHHHGHHHGHHHHHHHHHHFHGDHFFHGCE1FGHFFGHHHHGFEFFDHHHHHHHHGFHGG@FA01111/</..<10.0...<0/=000..-.<...;::000:/:...90000000009.;/0.9..;0//0C0;9;//../9.....--;9-///...9.////;/////;///////9/.-
@M03495:530:000000000-LYBTV:1:1102:7153:4803 1:N:0:GATCCGGG+ACCTGCTT
GTCAGCATGTGAGCTTTGGACTCCTGACTGGTTTATCAACGGCAAAATATAGATCGGAAGAGCACACGTCTGAACTCCAGTCACGATCCGGGATCTCGTATGCCGTCTTCTGCTTGAAAAAAAAAAAAAATAGGAAATACATCTATACAATAGTTATAACCAATAATCTAATGACACACCCCAATGACCATGATAATGCATATCGCGACATGAAATACTCTAGACATCATAGCAAATTATCACCAACCACA
+
CCCCCFFFFFFFGGGGGGGGGGHHHHHHHHHGGHHHHHHHGGGGGHHHHHHHHHHGGGGGHHHHHHHGHHHGHHHHHHHHHHHHGGHHGHGGGCFFHHGFHHHHGGGHGHHFHHHHHGHH0B<BCB>/>-011110/<00000=00==0000000:000:00.0:000000;00000/...-../000000900000000000;..----.000900009:00000000:000000000000090;..:..
@M03495:530:000000000-LYBTV:1:1102:11828:4804 1:N:0:GATCCGGG+ACCTGCTT
GTCAGCATGTGAGCTTTGGAATTAGTAAATTCGTTGACGACAGAAGGAGCAAGATAACGACCACAGGGAGGGTGGTTTATCAACGGCAAAATATAGATCGGAAGAGCACACGTCTGAACTCCAGTCACGATCCGGGATCTCGTATGCCGTCTTCTGCTTGAAAAAAAAAAAAACACATACACTGCGTAAGTATAACGACGTCGCATACAGTCAAATCCAACAGCCCATCTCTTCTTTTCCACAAGCTACCA
+
BCBCCFFFFFFFGGGGGGGGGGHHHHHHHHHHGGHHGHGGGGGHHHHHHHHHHHHHHHGGGGGHHHHGGGGGEFGGFHHHHHHHGGGGGHHFGHHHHHHHGGGGHHHHHHHGHHHGHHHHGHHHHHHHGGHGGHGGGG/FGGFGHHHHGDCGGHHGHGHGGGFFAA:-A99;-...:000/:/:B.....///9//..---.---..///9//////:///./.;9.//////////////9:E..9////
@M03495:530:000000000-LYBTV:1:1102:10607:4814 1:N:0:GATCCGGG+ACCTGCTT
GTCAGCATGTGAGCTTTGGTCCAGCCTGAGTCCCTGGTTTATCAACGGCAAAATATAGATCGGAAGAGCACACGTCTGAACTCCAGTCACGATCCGGGATCTCGTATGCCGTCTTCTGCTTGAAAAAAAAAAAACAAATACGCATATGTGAGACGCATGCTATGCAGTTGCTTTTAACCTGTGGAATCGAAATATCGTGTATGTTCACTTGTATGACATCACTAGTCTGCTCTGGTGTTCGTCTCAGTCTT
+
ABBBBFFFFFFFGGGGGGGGGGHHHGHHHHHHHHHHHHHGHHHHHHGGGGGHHHHHHHHHHHGGGGHHHHHHHGHHHGHHHHHHHHHHHHGGHHGHGGGGGHHHGGHHHHGGGHGHHGHGHHFEHHHGBCGC@D.>>0111....<=0=00=00.--C.::00;000;0:000000000;.;0/0000../..990./.9/00;09000//;9:////9/////;:9/:://////.../...;.//;///
@M03495:530:000000000-LYBTV:1:1102:24580:4868 1:N:0:GATCCGGG+ACCTGCTT
GTCAGCATGTGAGCTTTGGAGTGAAATCTCTTGTCTTAAGGAATAAAGGAAAAAGATTCCGTCGGAGGCTCGGTGCTCTACAGGTTCAACCTTTGTACTCTATTATTGCCTCACATTCCATCTCTTGTGAAAATATATTTGATTGGCTTTTCTGCAGGTTGTTTGCCAGGACTTTCCAAGACCTCCACTAGAAAACACAATAAACTTTTTGGAAGCTGGACAACTATCTTCATTTTTCAGAAACAGTGAAC
+
BABBBFFFFFFFBGGGGFGGGGFFHHHHHFHHHHHHHHHHHGHFHHHHHHHFFH?FHHHH3BBEEFG0EHHCGGGEHHFHHHFEGGHHHHHHGFFHHHGGDHHGHHFFHHHHFHHGHGHHFBGGF4?EFDFFFGHGHHGHHHFHHGFGHH2FH3DG2@@2C<GHHB<DF?CEB<FFGB1?0<01F.>GHGCDF1<CCG<<D<D0<DB0GFGC/0:GGHHA.C../:GHHFFFFGCB0FB0CGBFBF0C0B0
@M03495:530:000000000-LYBTV:1:1102:9811:4923 1:N:0:GATCCGGG+ACCTGCTT
GTCAGCATGTGAGCTTTGGAGTGAAATCTCTTGTCTTAAGGAATAAAGGAAAAAGATTCCGTCGGAGGCTCGGTGCTCTACAGGTTCAACCTTTGTACTCTATTATTGCCTCACATTCCATCTCTTGTGAAAATATATTTGATTGGCTTTTCTGCAGGTTGTTTGCCAGGACTTTCCAAGACCTCCACTAGAAAACACAATAAACTTTTTGGAAGCTGGACAACTATCTTCATTTTTCAGCAACAGTGAAC
+
AAAABFFFFDFFFGGGGGGGGGHFFHHHHHHHHHHHHHGHHFHHHHHHFHHHHHGGHHHHHHHGGGGFDHHGGEGGHHHHHHHHFGHHHHHHFHHEHFBGHGHGHHHHGGHHHGHHHHBFFHHHHBGHHEDGFFGHHGHGHGFGHAGHFFFFHFHFBA<FGEHHEGBB2GAAG1FFHHDBGBFHHGFBGHG1D100<A.<D0D0<<GDDF@DEGBCHC;.;0CGH/;GHCF9B0C9BFFF0CFA?/00;C0
@M03495:530:000000000-LYBTV:1:1102:21261:4960 1:N:0:GATCCGGG+ACCTGCTT
GTCAGCATGTGAGCTTTGGATGGTTCTGGTTTATCAACGGCAAAATATAGATCGGAAGAGCACACGTCTGAACTCCAGTCACGATCCGGGATCTCGTATGCCGTCTTCTGCTTGAAAAAAAAAAAAAACAGAGTGATAGCCCGATATAGTCTCTATTCGACATTGTTAGAGTTGCTACTAATTGTGTCGTTACATAATGTTCTATCATTGACTAGTCTGTCAGCAACGTAGCGCAGGTATGCGTCTGTGAG
+
CCCCCFFFFFFFGGGGGGGGGGGHHHHHHHHHHHHHHHGGGGGHHHHHHHHHHHGGGGHHHHHHHGHHHGHHHHHHHHHHHHGEHHGHGGGGGHHHGGHHHHGGGHGHHHHHHHFGFHHGGGC<</<-<.00010000000/<-<-<00<00:00000<0...00000000000000000000000/<.....00<000:00000<00<0000000:000:0000/.-..B.---9-<:000..<..<0:<
@M03495:530:000000000-LYBTV:1:1102:16704:4971 1:N:0:GATCCGGG+ACCTGCTT
GTCAGCATGTGAGCTTTGGTCCAGCCTGAGTCCCTGGTTTATCAACGGCAAAATATAGATCGGAAGAGCACACGTCTGAACTCCAGTCACGATCCGGGATCTCGTATGCCGTCTTCTGCTTGAAAAAAAAAAAAAACCCAAATAGCCTGCGTAGTCAACCTTCTAAGTTTAGTGTACCAGCACTTACGTACAGATATATATTCTGTTCTCCAATGTTAACCGCAGTATGCAATACAGTGAAATCCATCATA
+
CCCCDFFFFFFFGGGGGGGGGGHHHGHHHHHHHHHHHHHHHHHHHHGGGGGHHHHHHHHHHHGGGGHGFHHHHGHGHGHHHHHGHGHHHHGGHHGHGGEEFHHHGGHGHHG?GGGHHHGHHHHGHHFGGGD?/---...<..01<10:..-..-.1110./0001:11111111<1<<1<./.<011./0.<:1111<1111<111<:11110101<:110--9-.111:1111001111111100<10:1
@M03495:530:000000000-LYBTV:1:1102:21224:4979 1:N:0:GATCCGGG+ACCTGCTT
GTCAGCATGTGAGCTTTGGAGGGCAAGAAGTGGTTGTGACATTGCATGGCAGCTAGAGCCAACTGGTTTATCAACGGCAAAATATAGATCGGAAGAGCACACGTCTGAACTCCAGTCACGATCCGGGATCTCGTATGCCGTCTTCTGCTTGAAAAAAAAACAACAACAACTGCGTTACTCTCAGTTTTACATGGCAGCAGTCTCTCTCTCTATCTACTACCGTCGCACATGCCTCGACCCGCGTACATTGC
+
BBABBFFFFFFFGGGGGGGGGGGGGCFHHHAFGGGGGGHHHHGHHHHHHHEFGHHF3EDGFHGHHG5FHHHHFHHDGGG>GEHDGHHHHHHF>?FHFHHHFEEGEHGHGGGHHGBFFHH/EFGGHGG<?/BDCFAGCFH/?/</FGBDFG101<10-D--..<..:..../:0..:.:00000000;000000/9/....9;00;00;0000000;////.-9.-----/////;..---------;/9//
@M03495:530:000000000-LYBTV:1:1102:20796:4995 1:N:0:GATCCGGG+ACCTGCTT
GTCAGCATGTGAGCTTTGGACTCCTGACTGGTTTATCAACGGCAAAATATAGATCGGAAGAGCACACGTCTGAACTCCAGTCACGATCCGGGATCTCGTATGCCGTCTTCTGCTTGAAAAAAAAAAAAACATTAATCTCTTCCGTCCCTCCCCTTACTTTCTCCACAATAACTCAATCATATCTCGTCATCACTACTCCACCGCACGATCAATTGTACTCTTTGATCGCTTCATCCGCATTGTTCTTCACC
+
CCCCCFFFFFFFGGGGGGGGGGHHHGHHHHHHGHHHHHHHGGGGGHHHHHHHHHHHGGGGHHHGHHHGHHHGGGHHHHHHHHHHG?FEGGEEFDFHHH?EGFEHCEEFGHHHGHHHHHHEFG/C<>>A-..111>>1<1>100.0...0<..;/:0;::00000;;0.00:0090:;00000000.....0;000/0000;..---9.9..0;09:090:0000090...9.;:00..-..00000;000:
@M03495:530:000000000-LYBTV:1:1102:8385:5013 1:N:0:GATCCGGG+ACCTGCTT
GTCAGCATGTGAGCTTTGGAATTAGTAAATTCGTTGACGACAGAAGGAGCAAGATAACGACCACAGGGAGGGTGGTTTATCAACGGCAAAATATAGATCGGAAGAGCACACGTCTGAACTCCAGTCACGATCCGGGATCTCGTATGCCGTCTTCTGCTTGAAAAAAAAAAAAAAGTCACAACAGCTACAGTAATAGAATCCATGTCAGTGCATAAGATACATCATGAAACGCATCGATTAGCTCATATCTA
+
CCCCCFFFFDFFGGGGGGGGGGHHHHHHHHHHGHHHHHGGGGGHHHGHGHHHHHHHHHGGGGGHHHEGGGGGEGGGFHHGGHHHGGGGGHHGHHHHHHHHGGGGHHEHHHHGHHHGGHHHGGHHHHHHGCHHGHG?C?FGFA.CGFHHGAFHGFFHFGHGGF0<<CFD?::-9-.0/////.././/;////9//////////;/:///;////////;///////////.--:-./;9.///////////
@M03495:530:000000000-LYBTV:1:1102:23626:5029 1:N:0:GATCCGGG+ACCTGCTT
GTCAGCATGTGAGCTTTGGAGTGAAATCTCTTGTCTTAAGGAATAAAGGAAAAAGATTCCGTCGGAGGCTCGGTGCTCTACAGGTTCAACCTTTGTACTCTATTATTGCCTCACATTCCATCTCTTGTGATATTATATTTGATTGGCTTTTCTGCAGGTTGTTTGCCAGGACTTTCCAAGACCTCTACTAGATAACACAATAAACTTTTTGGAAGCTGGACAACTATCTTCATTTTTCAGAAACAGTGAAC
+
AAAAAFD1D1D3111BGG11F1EB3GFFGHHFGDFFFG3GG1GGAEGEDGGFAE/CEE220BGGGECC/GF/?BE@G1DGDFHFGG1B2F>FGEFE22D1FGFGGHFGGEFGH/FGFHB2B1FFHEDFF22222B22FHFG2FFGHEH0B1D1>DDGGFD0<FC0F11@G/?F1DGF11<CC0FF11>FG1<1=>111>.<0<<0=<DFDC-/=CCGHHGH0;:;;GGGC:0CG0;0/;0;;9CBB;0CF0
@M03495:530:000000000-LYBTV:1:1102:11441:5033 1:N:0:GATCCGGG+ACCTGCTT
GTCAGCATGTGAGCTTTGGAATTAGTAAATTCGTTGACGACAGAAGGAGCAAGATAACGACCACAGGGAGGGTGGTTTATCAACGGCAAAATATAGATCGGAAGAGCACACGTCTGAACTCCAGTCACGATCCGGGATCTCGTATGCCGTCTTCTGCTTGAAAAAAAAAAAAATCATGGACAGTAACAACTCTTGAGGCTCGAACCGTTGCGCTATTGGGACGTCTGAGTTGACGTCGTTGGCGATTCATG
+
CCCCCFFFFFFFGGGGGGGGGGHHHHHHHHHHGHHHHHGGGGGHHHHGHGHHHGHHHHGGGGGHGHFGGGGGGGGGGHHHHHHHGGGGGGHGHHHHHHHHGGGGFGHHHHHGGHHGHHHHHHGHHHHHGCHHFHDGCAFHHHFGHHGFFA@.EBGHFHHHHHHGA:AA-9-;;./0000000.://///.////////.;.--/.--..;.----.///..:-..;./;:/://.;.;-.;./--9.///9
@M03495:530:000000000-LYBTV:1:1102:12811:5072 1:N:0:GATCCGGG+ACCTGCTT
GTCAGCATGTGAGCTTTGGAGTGAAATCTCTTGTCTTAAGGAATAAAGGAAAAAGATTCCGTCGGAGGCTCGGTGCTCTACAGGTTCAACCTTTGTACTCTATTATTGCCTCACATTCCATCTCTTGTGAAAATATATTTGATTGGCTTTTCTGCAGGTTGTTTGCCAGGACTTTCCAAGACCTCCACTAGAAAACACAATAAACTTTTTGGAAGCTGGACAACTATCTTCATTTTTCAGACACAGTGAAC
+
ABBBBFFFFFBFGGGGGGFGGGHHHHHGHHHHHHHHHHGHHHHHHHHHHGHHHHGGHHHHEHHAEGEGFHHGGEGGHHHHHHHGGHHHHHHHFHHGHHFHFFHHGHHHHHHHFHHHGHFHHHHHFHHHHFHDGFHFEHHHHEGHHFFFHGHHHHFHHHGFHGHHHHHHF/CGGGHBFF?<<0GGFACGGHH1<FFGHHC<<GHBDDGGHFGCBGB.;G/GFCGEHF;CG0BBCF;;;FBBF/;F99;CBF0
@M03495:530:000000000-LYBTV:1:1102:7800:5105 1:N:0:GATCCGGG+ACCTGCTT
GTCAGCATGTGAGCTTTGGTTTATCAACGGCAAAATATAGATCGGAAGAGCACACGTCTGAACTCCAGTCACGATCCGGGATCTCGTATGCCGTCTTCTGCTTGAAAAAAAAAAAAAACTACGGATGATGCAAGACAACAGCTATATATTTTTAGACAACACGACATAAGACTCATCACACTGACGATAGCCGACACAGCTACTCCGACTACTATTGCGGTGTATAACACCTAGAGACGATCTGTAGTCGT
+
CBBCCFFFFDFFGGGGGGGGGGHHHHHHGGGGGHHHHHGHHHHHGGGGHHHHHHHGHHHGFHHHHHHHHHHHGGHHGHGGFEAHHHGGHHHHGGGHGHHHHHHHGHFHHGGGCG><>//111..<.-11100=0<///.<<.000=0000000./0<0/....---9000000<0000000/000....900.--9-:..000000.----/000<00.-.-90000000./00000/.-...000000.<
@M03495:530:000000000-LYBTV:1:1102:20534:5105 1:N:0:GATCCGGG+ACCTGCTT
GTCAGCATGTGAGCTTTGGTCCAGCCTGAGTCCTGGTTTATCAACGGCAAAATATAGATCGGAAGAGCACACGTCTGAACTCCAGTCACGATCCGGGATCTCGTATGCCGTCTTCTGCTTGAAAAAAAAAAAAAAAAATGCGTGCAGCTGAGTAGTACTATAATCATATTGATTACATATATTACTTACCTGTGCGAGTCAGCACCAGTTGTGTCAGTCATACACATTATACCATCTCACTACCCTGTCCC
+
CABCCFFFFFFFGGGGGGGGGGFHHGHHGHGHHHHHHHHHHHHHHGGGGGHHHHHHHHHHHGGGGHGHHHHHGHHHGFFHHHGHHHHHHGGHHGHGGGGFHHHGGHHHHGGGHGHHHHHHHH3FFFGGG@/<->-<<-.00.:...00/;0.;0;000000;0;0000000000000;00;0000;009/00900..--/0000:.:.0009./:000000000000;00000000009000//::/0900
@M03495:530:000000000-LYBTV:1:1102:17040:5106 1:N:0:GATCCGGG+ACCTGCTT
GTCAGCATGTGAGCTTTGGAATTAGCTGGTTTATCAACGGCAAAATATAGATCGGAAGAGCACACGTCTGAACTCCAGTCACGATCCGGGATCTCGTATGCCGTCTTCTGCTTGAAAAAAAAAAAAAAAATCGAATTCATCGTATGCATACCTTGCATTGACTAAATTCTAACCTCAGATCTAACAATTGCATTACTTGCATCACGACAACCACATGCGTACTTGATTACCTTATCGTCATGTCTGTTCCA
+
CCCCCFFFFFFFGGGGGGGGGGHHHHHHHHHHHHHHHHGGGGGHHHHHHHHHHHGGGGHHHHHHHGHHHGHHHHHHHHHHHHGGHHGHGGGGAHHHGGHHHHGGGHGHHHHHHHGHHHHG?DG///----.0../0.0000<..//00000/0000000<000:00000<000.0/0000:00000000000000000<000000.9---.....000...<90000000000:00</.<.0<0:00<000
@M03495:530:000000000-LYBTV:1:1102:24147:5130 1:N:0:GATCCGGG+ACCTGCTT
GTCAGCATGTGAGCTTTGGAGTGAAATCTCTTGTCTTAAGGAATAAAGGAAAAAGATTCCGTCGGAGGCTCGGTGCTCTACAGGTTCAACCTTTGTACTCTATTATTGCCTCACATTCCATCTCTTGTGAAAATATATTTGATTGGCTTTTCTGCAGGTTGTTTGCCAGGACTTTCCAAGACCTCCACTAGAAAACACAATAAACTTTTTGGAAGCTGGACAACTATCTTCATTTTTCAGAAACAGTGAAA
+
BBBBBFFFFFFFGGGGGGGGGGHHHHHHHHHHHHHHHHHHHHHHHHHHHHHGHFEEHGHGFHHGGGCEEHFCCEGGGHFHHHHHHHHHHHGHHHHHEFHHHHHHHHGHHHFHFHHHHHHHHHHGHHHHHHF4BFGHHFHHHHHBDFFCFFFHFGHHEA@DC/FHFGDDHEHHEBGHGF???GHHG.<>D0G1=1<G..<.=0<0<DGFGFCCBGC.0GGEHFF.:/G0GHGGFFFFFFF000CFCBFGGF0
@M03495:530:000000000-LYBTV:1:1102:18566:5137 1:N:0:GATCCGGG+ACCTGCTT
GTCAGCATGTGAGCTTTGGAGTGAAATCTCTTGTCTTAAGGAATAAAGGAAAAAGATTCCGTCGGAGGCTCGGTGCTCTACAGGTTCAACCTTTGTACTCTATTATTGCCTCACATTCCATCTCTTGTGAAAATATATTTGATTGGCTTTTCTGCAGGTTGTTTGCCAGGACTTTCCAAGACCTCCACTAGAAAACACAATAAACTTTTTGGAAGCTGGACAACTATCTTCATTTTTCAGAAACAGTGAAC
+
CCCCCFFFFFFFGGGGGGGGGGHHHHHHHHHHHHHHHHHHHFHHHHHHHHHHGHGGHHHHHHHGGGGGGHHGGEFGHHHHHHHHHHHHFHHHHHHHHHGHHHHHHHHHHHHHHHHHHHHHHHHHHHHHGH?GHHHHHHHHHHHHGHHHGHHHHHHHHHGGFEHHGHHHFGAGHGHGGH?GHCHFHHGHHHHF1FGHHHHEHFGHDBDGHHGGHHFEGHGFCBCEHHHHHFGGGFBFGGEGGGFFGGCBBB0
@M03495:530:000000000-LYBTV:1:1102:10210:5141 1:N:0:GATCCGGG+ACCTGCTT
GTCAGCATGTGAGCTTTGGTTTATCAACGGCAAAATATAGATCGGAAGAGCACACGTCTGAACTCCAGTCACGATCCGGGATCTCGTATGCCGTCTTCTGCTTGAAAAAAAAAAAAACACACAGCTACAACCATGGATCTCACACTGGTTCAAGATGTGCCTTGTTGCCCGCACGCAAGAATCCTCTTAAGTCATCCACCTAAGATACAACTCCTCGATACGATGCTGCCTCCATTTAAGATCACAATATC
+
BBBABFDFFFFFGGGGGGGGGGHHHHGHGGGGGHHHHHHHHHHHGGGGHHHHHHHGHHHGFGHHHHHHHHGHGEHHGHGGG1?3FG?EHEHGGFCAFHHHHHHHGHHHHC@CC<<</?F0//<0.11<111..11/<=0<0=00</0/00=00000=0:;000/;0.000.-9------:/009000;;009;09/;//;9///////:////9/.../.-.9.;.9//.;/.9///9//9/9////;//;
@M03495:530:000000000-LYBTV:1:1102:15849:5152 1:N:0:GATCCGGG+ACCTGCTT
GTCAGCATGTGAGCTTTGGAGTGAAATCTCTTGTCTTAAGGAATAAAGGAAAAAGATTCCGTCGGAGGCTCGGTGCTCTACAGGTTCAACCTTTGTACTCTATTATTGCCTCACATTCCATCTCTTGTGAAAATATATTTGATTGGCTTTTCTGCAGGTTGTTTGCCAGGACTTTCCAAGACCTCCACTAGAAAACACAATAAACTTTTTGGAAGCTGGACAACTATCTTCATTTTTCAGAAACAGTGAAC
+
CCCCCFFFFFFFGGGGGGGGGGHHHHHHHHHHHHHHHHHHHHHHHHHHHEHHHHGGHIIHHIHGGGGGGHHGGGGGHHHHHHHHHHHHHHHHHHHHGHHHHHHHGHHHGHHHHHHHHHHHHHHHHHHHHHHHHGHHHHHHHHHHHGHHHHHHHFHGHGHHFEHHHHHHHEEHHHHGHHGHHHHHHHHHHHH1GGGHHHE<D<GGGHHHHHGCFFBEGHHFHGHGFFHHHHGGGGGGGEGFFGGGGGGFFF0
@M03495:530:000000000-LYBTV:1:1102:22378:5157 1:N:0:GATCCGGG+ACCTGCTT
GTCAGCATGTGAGCTTTGGAGTGAAATCTCTTGTCTTAAGGAATAAAGGAAAAAGATTCCGTCGGAGGCTCGGTGCTCTACAGGTTCAACCTTTGTACTCTATTATTGCCTCACATTCCATCTCTTGTGAAAATATATTTGATTGGCTTTTCTGCAGGTTGTTTGCCAGGACTTTCCAAGACCTCCACTAGAAAACACAATAAACTTTTTGGAAGCTGGACAACTATCTTCATTTTTCAGAAACAGTGAAC
+
BBBBBFFFFDFFGGGGGGGGGCGHBFGHHHHHHHBGHGGHHHGGHHGHHHHHHHGGHHHHCGFGCGGGGHHGEEGGHHHGHGHBEFGGHHHHHHHHFHEHGHHGFHHHHHGGHHGHFHHHHHGGFHHHHFDFBFDGHHHHHFHFF0BFHHHHG2DD10FGFGCFB1FGH/FGBGDHDG1<<G0CGEHFDGFFDGHFHFH<0=DD0DDDGHC-;CCA;0;.CFFHHFCGHEFBFGFGFGF0;CBBBFFFFB0
@M03495:530:000000000-LYBTV:1:1102:15609:5183 1:N:0:GATCCGGG+ACCTGCTT
GTCAGCATGTGAGCTTTGGAGTGAAATCTCTTGTCTTAAGGAATAAAGGAAAAAGATTCCGTCGGAGGCTCGGTGCTCTACAGGTTCAACCTTTGTACTCTATTATTGCCTCACATTCCATCTCTTGTGAAAATATATTTGTTTGTCTTTTCTGCAGGTTGTTTGCCAGGACTTTCCAAGACCTCCACTAGATAACAGAGTAATCTTTTTGGAAGCTGGACAACTATCTACATTTTTCAGAAACAGTGACC
+
AAAAACDFF@33FGGGGGGG1BBFFHHFHHFHHGHFHHDGGE0CGH1EGFGHHAEAAF2FCFG/EE/E/FGGE/?/B11FFDG>@F1BF1>FF1BGBGGH21FEHDH@1BFGGHCFGHFHHFFBDFG1EGH11F1FHHHHE2BGB0>FHDHBG>1F1G0<GG/G0111<///?1?1FGG10<0<1.001>FG<1>1<1>/==G0D00<0<@CCG::00GHHFHFCGFCG000:C990/0;C0/;/;;B000
@M03495:530:000000000-LYBTV:1:1102:7425:5210 1:N:0:GATCCGGG+ACCTGCTT
GTCAGCATGTGAGCTTTGGAATTAGTAAATTCGTTGACGACAGAAGGAGCAAGATAACGACCACAGGGAGGGTGGTTTATCAACGGCAAAATATAGATCGGAAGAGCACACGTCTGAACTCCAGTCACGATCCGGGATCTCGTATGCCGTCTTCTGCTTGAAAAAAAAAAATGAAAGACTGCATCTAGAGACATCAGAAAGAACAACTTCAAAGCTATATTACATCGACATGAATACTGAGGCTGTGCTGG
+
CBBCCFFFFFFFGGGGGGGGGGHHHHHHHHHHGHHHHHGGGGGHHHHHHHHHHHHHHHGGGGGHHHHGGGGGEFGEGFHHHHHHGGGGGHHHGHHHGHHHGGGGHHHHHHHGFHHGHHHHHHHGFHHHGCHEEGCGC?FFGHGGHGHFFAEHGHHGHHGGGHHHFG?E?B-.00;0;//00/000000000//09900090;.///.00;0000/00000000000./-..:0000;0000..;../0900
@M03495:530:000000000-LYBTV:1:1102:11265:5220 1:N:0:GATCCGGG+ACCTGCTT
GTCAGCATGTGAGCTTTGGAGTGAAATCTCTTGTCTTAAGGAATAAAGGAAAAAGATTCCGTCGGAGGCTCGGTGCTCTACAGGTTCAACCTTTGTACTCTATTATTGCCTCACATTCCATCTCTTGTGAAAATATATTTGATTGGCTTTTCTGCAGGTTGTTTGCCAGGACTTTCCAAGACCTCCACTAGAAAACACAATAAACTTTTTGGAAGCTGGACAACTATCTTCATTTTTCAGAAACAGTGAAC
+
BABBBFFFFFFFGGGGGGGGGGHHHHHHHHHHHHHHHHHHHHGHHHHHHHHHHHGEHHHHHHHGGGGGGHHGGFGCHHHHHHHHHGHHHHHHHHHHHHHHHHHHGHHHGHHHGHHHHHHHHHHHHHHHHHBFGFHHHHHHHHHHHHHHHGHHHHHHHFFHC?FCCFGGHFHHHHHHHH1FACHHFCHHHHE1<F0FGGG<DBF0<DHHHHGGH0:GGHCFFGCEHHGHHFGGGGBFGGGGE0BFBB;0CB0
@M03495:530:000000000-LYBTV:1:1102:20590:5221 1:N:0:GATCCGGG+ACCTGCTT
GTCAGCATGTGAGCTTTGGACCAGCCTGAGTCCTGGTTTATCAACGGCAAAATATAGATCGGAAGAGCACACGTCTGAACTCCAGTCACGATCCGGGATCTCGTATGCCGTCTTCTGCTTGAAAAAAAAAAAATACATACCCCGTGTAGCTTCTTGTACTCGATAGCCAGAAATCCTAAACAAGCCGTGTTGCTAGCGTTTCCTCATAGGCTACGTCCGCCTTGCTGCGGTCACTCGCCGATGTACACACC
+
AABAABFBFFFBEGGGGFGF4FGFFDHHFGEGHHFBFGHFHHEHHGEEGCFHFHHHGHHGFD?FE1GGHHFHEFGBFHFBBGF33BBGHEEHHGHC/>E/B40FEBCFHEEECF4F4BDFBCF1FC/BD/</-01111<<01.-<..<0=D0=000000;0A./..:0:../:00/9000/0.9.;-.-:..;000/99.9//////9B////.;..;-999.///9/--;9.//9.-;---..////9..
@M03495:530:000000000-LYBTV:1:1102:10606:5231 1:N:0:GATCCGGG+ACCTGCTT
GTCAGCATGTGAGCTTTGGATGGTTCTGGTTTATCAACGGCAAAATATAGATCGGAAGAGCACACGTCTGAACTCCAGTCACGATCCGGGATCTCGTATGCCGTCTTCTGCTTGAAAAAAAAAAAGCAACATTCACAATACCAGAGCATAAATCGCAGTATAACTCATAGACTTTAGCTATTATCTCGTCAAATATAGTTGTAGCACACCGACGGATATCAGGTTCGAATCAATTCATATACTTGTTACTT
+
AAABCFFFFFFFGGGGGGGGGGGHHHHHGHHHHHHHHHGGGGFHHHHHHHHHHHGGGGGHHHHGHGHHHGHHHHHHHHHHHHGGHHGHGGEEEHHHFGHHHHGGGHGHHHHHHGHHHDFDGG@B//01?00011111111111<0<01<0=000.....000<00<00<000:0000000000000:.....:0000::00:00000/..9-9--;..0:000000-..:.00::0:000000:0:;0000
@M03495:530:000000000-LYBTV:1:1102:22711:5282 1:N:0:GATCCGGG+ACCTGCTT
GTCAGCATGTGAGCTTTGGAGTGAAATCTCTTGTCTTAAGGAATAAAGGAAAAAGATTCCGTCGGAGGCTCGGTGCTCTACAGGTTCAACCTTTGTACTCTATTATTGCCTCACATTCCATCTCTTGTGAAAATATATTTGATTGGCTTTTCTGCAGGTTGTTTGCCAGGACTTTCCAAGACCTCCACTAGAAAACACAATAAACTTTTTGGAAGCTGGACAACTATCTTCCTTTTTCAGAAACAGTGAAC
+
BABBBFFFFFFFGGGGGGGGGGHGFHHHHHHHHHHHHHHHHHHHHHHHHHHHGGGGHHHHHHHGGGGGGGHGGEGGHHHHHHHHHHHHHHHHHHHFHHHHHHHHHHHHHHHHGHHHHHHHHHHHGHHHHE4GGHHHHHHHHFHHHHHHHHHHHHHHFHHHHEHHBHGHHHHHHHGHGHGEFCGHGHHGHHF11GHHHHH<D<G=DFGHHH?FFGFHHHG.GGHHHHHH0GF0;CFGGGGB0;BBBB00009
@M03495:530:000000000-LYBTV:1:1102:18267:5304 1:N:0:GATCCGGG+ACCTGCTT
GTCAGCATGTGAGCTTTGGAATTAGCTGGTTTATCAACGGCAAAATATAGATCGGAAGAGCACACGTCTGAACTCCAGTCACGATCCGGGATCTCGTATGCCGTCTTCTGCTTGAAAAAAAATACATGACTGCAGGACTAGAGTTCATCAGAGTGCGGCGGACTTCCTAGTGCTGGGTAGAAATGCGTAGATGTTTGGAAGAACAGTAATGGCGACGGAGGCCTCATTGTCTGTGACAGCAGATCCAGTAC
+
BBABBFFFFFFFGGGGGGGGCGFGGHHHHHGHHHHHHHGGGGCHFHHHHHGHHHGCGGHHHHHGHGHFHGHHHHHFHHHHHHGDHHGHFG/FAFGHFGHHHHGGGHGHHHHHBGB3GDG?/B0222222@222220?F00<<FGG11<11?D1=11---<-;--:00;009;000/./0.00000C.;:-.;0;00/./9/./9/////9//.-9--9.:-../;////////9;////9;.;;9//9///
@M03495:530:000000000-LYBTV:1:1102:11676:5311 1:N:0:GATCCGGG+ACCTGCTT
GTCAGCATGTGAGCTTTGGTCCAGCCTGAGTCCCTGGTTTATCAACGGCAAAATATAGATCGGAAGAGCACACGTCTGAACTCCAGTCACGATCCGGGATCTCGTATGCCGTCTTCTGCTTGAAAAAAAAAAAAAAAAAACACACCAAATGAACCAGTTTATCTTATGAGCATTTTTACAGTGAGTCATCTATGCGTCGTCTCGTCGCTGAGATGAATATGGAGTTATACGTTATAGAGTACATAACCACT
+
CCCCDFFFFFFFGGGGGGGGGGHHHGHHGHHHHHHHHHHHHHHHHHGGGGGHHHHHHHHHHHGGGGHHHHHHHGHHHGHHHHHHHHHHHHGGHHGHGGGFEHHHGGHHHHGGGHGHHHHHHHGHHHHGGGC>>---<<--........901111.:.111111111:1110001111.0101110:1B11111109<9--..//..--....1<0<1111111/0/<1<1.://<11111111111000.0
@M03495:530:000000000-LYBTV:1:1102:19891:5334 1:N:0:GATCCGGG+ACCTGCTT
GTCAGCATGTGAGCTTTGGACTCCTGACTGGTTTATCAACGGCAAAATATAGATCGGAAGAGCACACGTCTGAACTCCAGTCACGATCCGGGATCTCGTATGCCGTCTTCTGCTTGAAAAAAAAAAAAAAATACCTACATACAGTTTCAACTTTCGCGGACTCGATAATCTGATGATCACTAGATTAACAGTCTAGACCCCAGTTCCTCGCTTATACTCGCCGTTACCTTTACTACTATGTTGTCATAATC
+
BBBABFFFFFFFGGGGGFGGGGHHHHGHHHHHHHHHHHFHGGGGGHHHHHHHHGHHGEGGHHHGGHHGHHHGHGHHHHHGGHHHGGHHGGGCEAAGHHEGHBGGGGGHGBGFFFH3FGHHG@@D?//<--<.0<0=DH/00000=0<00;0;0;0..-:---9../..00;00000000/00000000///://:////.;../9//9/.-99./////.----...//////////9/////9/;/////
@M03495:530:000000000-LYBTV:1:1102:19355:5337 1:N:0:GATCCGGG+ACCTGCTT
GTCAGCATGTGAGCTTTGGAGGGCAAGAAGTGGTTGTGACTGGTTTATCAACGGCAAAATATAGATCGGAAGAGCACACGTCTGAACTCCAGTCACGATCCGGGATCTCGTATGCCGTCTTCTGCTTGAAAAAAAAAAAAAGACACTCACGGCTACACACATATATTCACCCAATTACATATCCATACAATACACATCTTCAGCTACTGCAAGTCACTTCAATTCTCATAACTGATTCTAGATTAACTAAC
+
CCCCDFFFFFFFGGGGGGGGGGGGGGGHHHFGHHGGGGHHHHHHHHHHHHFHGGGGGHHHHGHHHHHHGGGGHHHHHHHGHHHGHHHHHHHHHHHGGGHHGHGGGEFHHHGGHHHHGDGHGHHGHHHHFFG2F@F/@A<<-..///0/<0..--./0/09.<000000000.../00<000C0<000/0:00000000:::00000<000:000000<0000000000000<000<00000:00000<0:0
@M03495:530:000000000-LYBTV:1:1102:7476:5340 1:N:0:GATCCGGG+ACCTGCTT
GTCAGCATGTGAGCTTTGGAATTAGTAAATTCGTTGACGACAGAAGGAGCAAGATAACGACCACAGGGAGGGTGGTTTATCAACGCAAATATAGATCGGAAGAGCACACGTCTGAACTCCAGTCACGATCCGGGATCTCGTATGCCGTCTTCTGCTTGAAAAACAAAAAAAAAGAAATGCCTACTAGTATTGGCTCTATATAGCTAGGTAAGTAACCGTCAGGAGTGCTACAGACCTATTAAGATATTTGT
+
BBCCBFFFFFFFGGGGGGGGGGHHGHHHHHHHGHHHHHGGGGGHHHHHHHHHHHHHHHGGGGGHHHHGGGGGEGGGGHGHGHHHGGGGCFGGFHFFHHGGGGGHHGHHHGFGHGHHHHHHHHGHHHGGHHGHGGG//FGFFDHHGHGGGGGBGF0GFGAGHD<.<<<GHD---...;009000;000;00;00;/;:C00;;0/://.////;////-;A.9/:.;.///;///..//////9///////;
@M03495:530:000000000-LYBTV:1:1102:8733:5344 1:N:0:GATCCGGG+ACCTGCTT
GTCAGCATGTGAGCTTTGGAGTGAAATCTCTTGTCTTAAGGAATAAAGGAAAAAGATTCCGTCGGAGGCTCGGTGCTCTACAGGTTCAACCTTTGTACTCTATTATTGCCTCACATTCCATCTCTTGTGAAAATATATTTGATTGGCTTTTCTGCAGGTTGTTTGCCAGGACTTTCCAAGACCTCCACTAGAAAACACAATAAACTTTTTGGAAGCTGGACAACTATCTTCATTTTTCAGAAACAGTGAAC
+
CBCCCFFFFFFFGGGGGGGGGGHHHHHHHHHHHHHHHHHHGHHHHHGHHHHHHHGGHIHIGIHGGGGGGHHGGGGGHHHHHHHGHHHHHGHHHHHHHHHHHGHHHHHHHHHHHHHHHHHHGHHHHHHHGHHHHFFHHHHHHGHHHFGHHHHHHHGHFFCGGDHHHHGHGEHHHHGHHB?FGHHHHHHGHHGBGHHHHGC.DDGDHFHGHFCGGFBCGF/CGHHEHFEEHFF9FGGGFGGFFGFGBBFFG00
@M03495:530:000000000-LYBTV:1:1102:8537:5345 1:N:0:GATCCGGG+ACCTGCTT
GTCAGCATGTGAGCTTTGGAATTAGTAAATTCGTTGACGACAGAAGGAGCAAGATAACGACCACAGGGAGGGCGGTTTATCAACGGCAAAATATAGATCGGAAGAGCACACGTCTGAACTCCAGTCACGATCCGGGATCTCGTATGCCGTCTTCTGCTTGAAAAAAAAAATTACCGGCGTGATGCTCAGATACCGTGGTATACGACGTCTTAGACATCCGGGCTCTGCGCTCTGTCCTTCGCCCGACCACC
+
AAAAAFFDD1B31FGCGGGGBEGHCAEFGF3GGGFHHHEF?EEHFG00///AFEEFFG?AEEGEHC/F//EC/EE>//11GGGBEEEECAGGDGGBDBH<ACFFHFHGGBG/</@C12<GG1G1D1?1///FCF?@C.<<0CECFFB0<<ACCBCHF0GBFG00:-----./900.?----9////9///99//-----//9;--------////////----;-//9----;/9//:FF-:-----9---
@M03495:530:000000000-LYBTV:1:1102:10447:5379 1:N:0:GATCCGGG+ACCTGCTT
GTCAGCATGTGAGCTTTGGAGTGAAATCTCTTGTCTTAAGGAATAAAGGAAAAAGATTCCGTCGGAGGCTCGGTGCTCTACAGGTTCAACCTTTGTACTCTATTATTGCCTCACATTCCATCTCTTGTGAAAATATATTTGATTGGCTTTTCTGCAGGTTGTTTGCCAGGACTTTCCAAGACCTCCACTAGAAAACACAATAAACTTTTTGGAAGCTGGACAACTATCTTCATTTTTCAGAAACAGTGAAC
+
CCCCCFFFFFFFGGGGGGGGGGHHHHHHHHHHHHHHHHHHHHHHHHHHHHHHHHGGHHHIHIHGGGGGGHHGGGGGHHHHHHHGHHHHHHHHHHHHGHHHHHHHHHHHHHHHHHHHHHHHHHHHHHHHHHHHHGHHGHHHHFHHHHFHHHHHHHHHGEGHH/FGGHGHHAFHHHGHHHHGFHHHHHFHHGGGFGGHHGC<DDGDGGHHHHGGFC/CGHHEHFHHGHHHHGGGGGGGGGGGFG0FFGGGGGB
@M03495:530:000000000-LYBTV:1:1102:23352:5383 1:N:0:GATCCGGG+ACCTGCTT
GTCAGCATGTGAGCTTTGGTCCAGCCTGAGTCCTTTGGTTTATCAACGGCAAAATATAGATCGGAAGAGCACACGTCTGAACTCCAGTCACGATCCGGGATCTCGTATGCCGTCTTCTGCTTGAAAAAAAAAAAACAAACTCTAAGACACTGGTTGTACGATGTCGATCTCACCATACGACGTACAGGATATCTTTAATTCTGCGGCTATGACTGTGCTACTAGGTTACGAGAACTGCACAGTATGATGCA
+
BCBCCFFFFFFFGGGGGGGGGGHHHGHHHHHHHHHHHHGHHHHHHHHGGGGGHHHHHHGHHHHGGGGHHHHHHHGHHHGHHHHHHHGHHGHGGHHGHGGGGEFGHGGHHHHGEGHGHHFHHHGGFGFHCCC?A@-<>.<.11000000//00/00.<00;..;;0.....000.000/...-;..;0/.00090;0;000000;9-9-.00;000;00900000/0900.....000;;0;/000;00000
@M03495:530:000000000-LYBTV:1:1102:12560:5446 1:N:0:GATCCGGG+ACCTGCTT
GTCAGCATGTGAGCTTTGGATGGTTCTGGTTTATCAACGGCAAAATATAGATCGGAAGAGCACACGTCTGAACTCCAGTCACGATCCGGGATCTCGTATGCCGTCTTCTGCTTGAAAAAAAAAAACAAATCATCATAAAGTGGTTTATTCGAAGCTCCAGAGTTCACTCCAAGATAATGGTGTCACCTCAGTTACGAGTATTGCTGAGAATACTATACACACCGCAGAAGTCACAAACACACTGTATGATA
+
BBBCCFFFFFFFGGGGGGGGGGGHHHHHGHHHHHHHHHGGGGGHHHHHHGHHHHGGGGHGHHHHHGHGHGHHHHHHHHHHHHGEHHGHGGGGEHHHGGHHGHGGGHGHHHHHHGGFHHHGGGC@><//0111111111111<1=.01111<0..-0000<0.00000;0/0;0;0:0000<0.00000.900000...9.9000000.0090000900000.9-;---/0909000....../00000000
@M03495:530:000000000-LYBTV:1:1102:23466:5487 1:N:0:GATCCGGG+ACCTGCTT
GTCAGCATGTGAGCTTTGGAGTGAAATCTCTTGTCTTAAGGAATAAAGGAAAAAGATTCCGTCGGAGGCTCGGTGCTCTACAGGTTCAACCTTTGTACTCTATTATTGCCTCACATTCCATCTCTTGTGAAAATATATTTGATTGGCTTTTCTGCAGGTTGTTTGCCAGGACTTTCCAAGACCTCCACTAGAAAACACAATAAACTTTTTGGAAGCTGGACAACTATCTTCATTTTTCAGAAACAGTGAAC
+
BBBBBFFFFFFFGGGGGGGGGGHHHHHHHHHHHHHHHHHHHHHHHHHHHHHHHHGGHHHGHHHGGGGGGHHGGEFGHHHHHHHHHHHHHHHHHHHHHHFHHHHHHHHHGHHHHHHHHHFHHHHHHFHHHHFFHHHGHHHHHFHHFFGHHHHHHBHFHHHHHAGHHHFFHHHFHHHHHD?FFHFHHGHEFCCFFGGHGE<.<DD0DGGGDGGGFGG.GHCFHHEHFCHHHHGGGFFFFBBFGFGGGF;0C00
@M03495:530:000000000-LYBTV:1:1102:23442:5514 1:N:0:GATCCGGG+ACCTGCTT
GTCAGCATGTGAGCTTTGGAGTGAAATCTCTTGTCTTAAGGAATAAAGGAAAAAGATTCCGTCGGAGGCTCGGTGCTCTACAGGTTCAACCTTTGTACTCTATTATTGCCTCACATTCCATCTCTCGTGAAAATATATTTGATTGGCTTTTCTGCAGGTTGTTTGCCAGGACTTTCCAAGACCTCCACTAGAAAACACAATAAACTTTTTGGAAGCTGGACAACTATCTTCATTTTTCAGAAACAGTGAAC
+
AAA?AFFFFFFFGGGGGGGGGGHHHHHHHHHHHGHHHHHHHHHHHHHHHHHHHHGGHHFHHHHGGGGGEHHGGFGGHFHHHHHE3GHGGHHHHHEGHHHHHHHHHHHHHHHHHHHHFFFFGHHHHDEFEGCB3FGHGHHHFBGHHGGHHHHGHHHBF@GHHGHHGHHGBFGHHHHHFGDFGBGGHGHHHB1>1F/C<F.<<<D0<DDFHHGDEHBCFBFCGCGEGFF0FBFFFBF0CFFF99F//990CB0
@M03495:530:000000000-LYBTV:1:1102:24671:5572 1:N:0:GATCCGGG+ACCTGCTT
GTCAGCATGTGAGCTTTGGAGTGAAATCTCTTGTCTTAAGGAATAAAGGAAAAAGATTCCGTCGGAGGCTCGGTGCTCTACAGGTTCAACCTTTGTACTCTATTATTGCCTCACATTCCATCTCTTGTGAAAATATATTTGATTGGCTTTTCTGCAGGTTGTTTGCCAGGACTTTCCAAGACCTCCACTAGAAAACACAATAAACTTTTTGGAAGCTGGACAACTATCTTCATTTTTCAGAAACAGTGAAA
+
BBBBBFFFFFFFGGGGGGGGGGHGHGHHHHHGGHFHHHHHHDHHHHGHFHHGHHGGHHHHFHF?E?EFGEHGGEFGHHHHHHHGHHFGHHHHFGHHHFHGEHHHHHHGHHHHGGHFHGHEHHFG4GHGGBGG?4BHDFGFHEFFHFGHHH2F3FHFHHHHHDFHHHEFEEHEFHHBDF???CCBFAGHDFGDF1>CGHHEHGHHHFHFHFFGC;:CHHFFF0FGHFC00CBFGGBFGGFGG0CB9/;;C;0
@M03495:530:000000000-LYBTV:1:1102:14650:5574 1:N:0:GATCCGGG+ACCTGCTT
GTCAGCATGTGAGCTTTGGAATTAGTAAATTCGTTGACGACAGAAGGAGCAAGATAACGACCACAGGGAGGGTGGTTTATCAACGGCAAAATATAGATCGGAAGAGCACACGTCTGAACTCCAGTCACGATCCGGGATCTCGTATGCCGTCTTCTGCTTGAAAAAAAAAAAATAGAAGAGGAATGTGCGTATATGTGGAAGATATCCAATGTCTGATTCACGACTTCGTCAATGCACAGTGACTGAGTGAG
+
DCCDDFFFFFFFGGGGGGGGGGHHHHHHHHHHGHHHHHGGGGGHHHHHHHHHHHHHHHGGGGGHHHHGFGGGGGGGGHHHHHHHGGGGGHHGGHHGHHHHGGGGGHHHHHHGHHHGHHHHHHHHHHHHGDHHGHGGGGEHHHGGGHGGGGGHEFHGHHHFHGHDHGEGG-9-.0<1110...:00::1.9..:11<:::0/<11<11:010:1111:11<1..-..1./..9110<01/01111100<:10
@M03495:530:000000000-LYBTV:1:1102:12687:5598 1:N:0:GATCCGGG+ACCTGCTT
GTCAGCATGTGAGCTTTGGAATTAGTAAATTCGTTGACGACAGAAGGAGCAAGATAACGACCACAGGGAGGGTGGTTTATCAACGGCAAAATATAGATCGGAAGAGCACACGTCTGAACTCCAGTCACGATCCGGGATCTCGTATGCCGTCTTCTGCTTTGTTAGACAAGACTTTCCAAGACCTCCACTAGAAAACACAATAAACTTTTTGGAAGCTGGACAACTATCTTCATTTTTCAGAAACAGTGAAC
+
BBBBBFFFFFFFGGGGGGGG5GCFFBFADFGDFHEB4AA22E23FC22BEGHCHFH5B1100011AGG110>>1E>F?3@GHB31/>EG0?F?G4?FF4?/E?/F0?3B?B/0?2/33F?3F2<F2<>CG//?0//>EFG1<F.0FG1<CCAC0000<D000/<000D/:;/;:C::0;0.:/;:.:/;CF0009/;.C.09FB0CCFFF?B/0/.;F/.9/.9:9/9/9;BB//9/;B/B//9B.;;/;:
@M03495:530:000000000-LYBTV:1:1102:10147:5603 1:N:0:GATCCGGG+ACCTGCTT
GTCAGCATGTGAGCTTTGGAGTGAAATCTCTTGTCTTAAGGAATAAAGGAAAAAGATTCCGTCGGAGGCTCGGTGCTCTACAGGTTCAACCTTTGTACTCTATTATTGCCTCACATTCCATCTCTTGTGAAAATATATTTGATTGGCTTTTCTGCAGGTTGTTTGCCAGGACTTTCCAAGACCTCCACTAGAAAACACAATAAACTTTTTGGAAGCTGGACAACTATCTTCATTTTTCAGAAACAGTGAAC
+
CCCCBFFFFFFFGGGGGGGGGGHHGHHHGHHHHHHHHHHHHHHHHHHHGHHHHHGGHHHHHHHGGGGEGHHGGGGGHHHHHHHHHHHHHHHHHHHHHHHHHHHHGHHHGHHHHHHHHHHHHHHHHHHHHHGHHGHHHHHHHHHHFGHHHHHHHFGHHFGHHGHGHHHHHEGHGHHGGHHBHHHHHHGHHHHB1FFHHGC.D=GDDGHHHHGGGHFCGHHHHFHHGHHHHHGGGGGGGGGGBBFGFFFGGE0
@M03495:530:000000000-LYBTV:1:1102:9698:5622 1:N:0:GATCCGGG+ACCTGCTT
GTCAGCATGTGAGCTTTGGTCCAGCCTGAGTCCTGGTTTATCAACGGCAAAATATAGATCGGAAGAGCACACGTCTGAACTCCAGTCACGATCCGGGATCTCGTATGCCGTCTTCTGCTTGAAAAAAAACCGCTTCCCCCGGGAGATCTCGATCGGACTTGCTTGGTACTATCTTCTATTTCAGAAAACACTTGTCTTGCGTTTTGTAATGAAGCATCTGATACCTGGATAGATTTTCCTTGCTGTGCTAA
+
A1>AAB1FD1DFFGAFGE1GGB1FAF000BFGGFHHBG0EEAGHHE//EEA0FDDE22DB/AA/AAGF1G0GG>FF/12@@D@B121BG/EG/>B/////B20/>B02B>?<<?GHHBD1101110<<//?</</C<0GGCCCC??CGFDA0<.C..;:C:0GFGC0;CBFFFFGGGFFFFGGF;FBFBEFF0F00FB0;-C.;---/;9//9//9;/9;/;9;FFFFF/////;9BF//B/;B/;BBF/9
@M03495:530:000000000-LYBTV:1:1102:15085:5634 1:N:0:GATCCGGG+ACCTGCTT
GTCAGCATGTGAGCTTTGGTCCAGCCTGAGTCCTGGTTTATCAACGGCAAAATATAGATCGGAAGAGCACACGTCTGAACTCCAGTCACGATCCGGGATCTCGTATGCCGTCTTCTGCTTGACAAAAAAACAGCGTATTTACGTATGCCATCTTCTAGTATTGAAAAATACATATACCATTTAACATGGAAATTCAAGATCACTTACAATGTAACAAATGAACAACATTTGAAGTACATTAAATGTTGTAA
+
?AABBBFFFFFBAGGGGGGGFGGGFFHHECGHHGHHGHHGHHHHHGGGG?GHHHHHGB551A1EEEFFHFHHGGGE?GHHFHEFFEGF@1?G1EG?EGFEGGHFEFFFB?<EGGHHHFH?3B3B?C0F<///00////111</?1?0111>1=D1<11111=1=11><C0000<0<00<000=0<00//00<000000<00:/00;000;000;009.000000/../000000000000;0;0000;.;:
@M03495:530:000000000-LYBTV:1:1102:5897:5661 1:N:0:GATCCGGG+ACCTGCTT
GTCAGCATGTGAGCTTTGGAGTGAAATCTCTTGTCTTAAGGAATAAAGGAAAAAGATTCCGTCGGAGGCTCGGTGCTCTACAGGTTCAACCTTTGTACTCTATTATTGCCTCACATTCCATCTCTTGTGAAAATATATTTGATTGGCTTTTCTGCAGGTTGTTTGCCAGGACTTTCCAAGACCTCCACTAGAAAACACAATAAACTTTTTGGAAGCTGGACAACTATCTTCATTTTTCAGAAACAGTGAAC
+
BABCCFFFFDFFGGGGGGGGGGHHHGHHHHHHHHGHHHHHHHHHHHHHGHHHHHGGHHHGHHHGGGGGGFHGGEGGHHGHHHHHGHHHGHHHHHHFHHHGHHHHGHHGHGHFGHGGHGHGHGGGHHHHGHGHHHHHHGHHFFHGHFHGHHHHGHHHHHFHFEGFGGHHHHHHHBHGGGFFHHHGHHEHHGHBFFGHGHG.<BG0<GFHHFCFFHHHEG:CGHGHHHGGHGGGGGGFFGGGBFBFFGFFGE0
@M03495:530:000000000-LYBTV:1:1102:20256:5662 1:N:0:GATCCGGG+ACCTGCTT
GTCAGCATGTGAGCTTTGGTCCAGCCTGAGTCCTGGTTTATCAACGGCAAAATATAGATCGGAAGAGCACACGTCTGAACTCCAGTCACGATCCGGGATCTCGTATGCCGTCTTCTGCTTGAAAAAAAAAAAACTCTCATACTCCCTACCACCATCACCATCATAGTGCTTGTACGTGAGAGTCTCATCAATAGACAATATATACTAATGCGAAAGCGATGCTCATATCTGCACAGACCGACCTCCGACTA
+
AAABBFFFFFFFGGGGGGGGGGHHHGHHHHFGHHHHHHHHHHHHHGGGGGHHHHHHHHHHHGDGGHHHHHHHGHHHGBGHHHHHHHHHHGGHHGHGGCD1FGHGGHHHHGFGHGFFEHHHHHFHHHGGCG<<-.1<=11>11111<<0..<0..0/00/00/0000000000.0:://..0//0000;;0000000;/000000;000000..--./:;...///////////////..9---:/..-9--
@M03495:530:000000000-LYBTV:1:1102:17800:5674 1:N:0:GATCCGGG+ACCTGCTT
GTCAGCATGTGAGCTTTGGTTTATCAACGGCAAAATATAGATCGGAAGAGCACACGTCTGAACTCCAGTCACGATCCGGGATCTCGTATGCCGTCTTCTGCTTGAAAAAAAAAAAAAATAAACGACAACAACCTAGCTAATAATCCCCGCACCTAACACACCTCGTACAGCAGATCTACCTCAATCTCTGCCTCACTGCTCTTACATGCACTTCACTGTCATTAGACGTGTATGCGAATTCTGTTAGTATC
+
DCCDCFFFFFFFGGGGGGGGGGHHHHHHGGGGGHHHHHGHHHHHGGGGFHHHHHHGHHHGHHHHHHHHHHHHGFHHGHGGCEAFHHGGHGHHCAGGGHHFHHHGGHHBHGGCC//></=><1>.<---...../0000=00000:00.--;-A/00/00.../...99.:0/./000:;00;000000000000:.00:0:000000000000000;0000:0000:...//000..--.0;0:0:;B0:0
@M03495:530:000000000-LYBTV:1:1102:19196:5682 1:N:0:GATCCGGG+ACCTGCTT
GTCAGCATGTGAGCTTTGGAATTAGTAAATTCGTTGACGACAGAAGGAGCAAGATAACGACCACAGGGAGGGTGGTTTATCAACGGCAAAATATAGATCGGAAGAGCACACGTCTGAACTCCAGTCACGATCCGGGATCTCGTATGCCGTCTTCTGCTTGAAAAAAAAACAATGGCCAACAGCCCTCTGCATACTAAGCATCGAATATCGTCAAAGCGGACTAGCATACTGCTACACCCGCATCTCTACAT
+
CCCCCFFFFFFFGGGGGGGGGGHHHHHHHHHHGHHHHHGGGGGHHHHHFHHHHHHHHHGGGGGHHHHGGGGGEFFGGHHHHHHHGGGGGGHHHHHHGGHHGGGGHHHFHHHGCFGGHEHHHHHHHHGHGGHHFHGGGDFFGHEDHGGFGGGHGHG0GHGGCFGBHC?=C..;000//0;../;../.:000000;;00/0;0.//0.;:./.:900/.----/0900009000000/9.9--.-:000000
@M03495:530:000000000-LYBTV:1:1102:10444:5691 1:N:0:GATCCGGG+ACCTGCTT
GTCAGCATGTGAGCTTTGGTTTATCAACGGCAAAATATAGATCGGAAGAGCACACGTCTGAACTCCAGTCACGATCCGGGATCTCGTATGCCGTCTTCTGCTTGAAAAAAAAAAACTGAAATCCTGTAACTGATATATAAATCTTTTGTCACCTTCTGCGTGTATCAAAAGATGCACCACTATATTACACAGATAAGAGACGATACACTAGAGTAGTGATAGGAACAGAGTCTATAAATATAGACACCTGA
+
?AABBFFFFFFFEGGGGGGGGGHHHGDGFGGGGFFHHHHHHHHHGGEFHHEHGHHCFHFG5GGGHHGHHHHHEEGHG1ECEEEHHGFEGGHGE>EHFHBFGFGHHGHHGG/C/<>?2@2?111111<1?FG<11111<11111111>10=11111<<00-.../0<0000/.00000/..::00;00;009./000009999-;.-090/000;;0;/00;0///.9/////;////9////////..//9
@M03495:530:000000000-LYBTV:1:1102:9214:5697 1:N:0:GATCCGGG+ACCTGCTT
GTCAGCATGTGAGCTTTGGAATTAGTAAATTCGTTGACGACAGAAGGAGCAAGATAACGACCACAGGGAGGGTGGTTTATCAACGGCAAAATATAGATCGGAAGAGCACACGTCTGAACTCCAGTCACGATCCGGGATCTCGTATGCCGTCTTCTGCTTGAAAAAAAAATATATGCAGCAACAGAGAAAATTACATTAGCCAGTTCTGTTACACAATGTAATGAAATAATGGTGAGCAGTCTGTTATAACT
+
BBBABFFFFDFFGGGGGGGFGGHHHFGHHHHHGHHHHHGGGGFHHHHHEGHFHHHHHHGGGGGHHHHGGGGGEFGGEHHFHFFHGGGGEHHGHHHHHHHHGGGGHHHHHHGFFGHGHFHGHHGHGHFFGGEEAFCCD/<FDFFGHGEFCACHGFFHFHHHG0DGCC?C9.00900;90/.;..9;/:/;/09C0;0090//0;9BB/////9/9/.//;///9//;//:9/////./;9/;//;///99//
@M03495:530:000000000-LYBTV:1:1102:24234:5759 1:N:0:GATCCGGG+ACCTGCTT
GTCAGCATGTGAGCTTTGGAGTGAAATCTCTTGTCTTAAGGAATAAAGGAAAAAGATTCCGTCGGAGGCTCGGTGCTCTACAGGTTCAACCTTTGTACTCTATTATTGCCTCACATTCCATCTCTTGTGAAAATATATTTGATTGGCTTTTCTGCAGGTTGTTTGCCAGGACTTTCCAAGACCTCCACTAGAAAACACAATAAACTTTTTGGAAGCTGGACAACTATCTTCATTTTTCAGAAACAGTGAAC
+
CCCCCFFFFFFFGGGGGGGGGGHHHHHHHHHHHHHHHHGFHHHHHHHHHHGHHHGGHIHIHIHGGGGGGGHGGGGGHHGHGHHHHHHHHHHHHHHHHHHHHHHHHHHHHHHHHHHHHHHGHHHHGHHHHBFDFFDHHHHHGDHHHAFHHHGHHHEHFHHGHGHGHGHHGHHHHHHGHH<<CGHHHHFHGHH1F=FHHHH<D0<0=DGHHHGGHBFGHHBAHGHGHHHGHGBFGGFFFGFC0BBFF/;CFF0
@M03495:530:000000000-LYBTV:1:1102:16348:5777 1:N:0:GATCCGGG+ACCTGCTT
GTCAGCATGTGAGCTTTGGAGTGAAATCTCTTGTCTTAAGGAATAAAGGAAAAAGATTCCGTCGGAGGCTCGGTGCTCTACAGGTTCAACCTTTGTACTCTATTATTGCCTCACATTCCATCTCTTGTGAAAATATATTTGATTGGCTTTTCTGCAGGTTGTTTGCCAGGACTTTCCAAGACCTCCACTAGAAAACACAATAAACTTTTTGGAAGCTGGACAACTATCTTCATTTTTCAGAAACAGTGAAC
+
BABCCFFFFFFFGGGGGGGGGGHHHHHHHHHHHHHHHHHHHHHHGHHHHHHGHHGGHHHIHHHGGGGGGHHGGGGGHHHHHHHHHHHHHHHHHHHHHHHHHGHHHHHHHHHHHHHHHHHHHHHHHHHHHHGFHGFHGHHHHEFHHHHHGHHHHHHHGHHHHEHHGHGHGHEHHHHHHHGGHFHHHHEHHGH1>FFGAGHEDG00<GGHHHGGEHHHGFGGHFHHHHGHHHGGGGFFGGGGFGEGGGFFEF9
@M03495:530:000000000-LYBTV:1:1102:8428:5778 1:N:0:GATCCGGG+ACCTGCTT
GTCAGCATGTGAGCTTTGGAATTAGTAAATTCGTTGACGACAGAAGGAGCAAGATAACGACCACAGGGAGGGTGGTTTATCAACGGCAAAATATAGATCGGAAGAGCACACGTCTGAACTCCAGTCACGATCCGGGATCTCGTATGCCGTCTTCTGCTTGAAAAAAAAAAAAAAACAGACAAAGGAGTAGAATGATGGATGATTAACGAAAGCTACGGACGCATCTACGAAGTAGACTAACGATCGCTACG
+
AABCCFFFFFFFGGGGGGGGGGHHHHHHHHHHGHHHHHGGGGGHHHHHHHHHHHHHHHGGGGGHHHHGGGGGEGFGGHHHHHHHGGGGGHHHHHHHHHHHGGGGHHHHHHHGHHHGHHHHHGHHFGHHG/FG?GFGGDEHHHFGHHHHGACHCGHHHHHHEHHGHGCGG--9-:-..//.//////9/;///////////////9:/.....///:...-:--.-:/9...;.///;////.:.9-9..-9
@M03495:530:000000000-LYBTV:1:1102:23818:5803 1:N:0:GATCCGGG+ACCTGCTT
GTCAGCATGTGAGCTTTGGTCCAGCCTGAGTCCTGGTTTATCAACGGCAAAATATAGATCGGAAGAGCACACGTCTGAACTCCAGTCACGATCCGGGATCTCGTATGCCGTCTTCTGCTTGAAAAAAAAAAAAAAGAACAGAAATACAAGGTACGTTGCTGCGACTCGCTTCACTCAACGCGTGTCGTACTGGAGAATCATCTAAGTCGCATACTTGCTCAGTTATGTTGTTGCAGCTGAGTGACTAGATC
+
BBBBCFFFFFFFGGGGGGGGGGHHHGHHHHFGHHHHHHHHHHHHHGGGGGHHHHHHHHHHHGGGGGHHHHHHGHHHGHHHHHHHFHHHHGGHHGHGGCDEHHHFGGHHHGGGGGHHGGHHGEFGGGDGCC<>--<...////<0000000.0:0.</..000<---..<...0000/0/.--9-./.....0:/.0.0<000000000.--..<0000000/00000000/..0000<00.0000<00000
@M03495:530:000000000-LYBTV:1:1102:14890:5813 1:N:0:GATCCGGG+ACCTGCTT
GTCAGCATGTGAGCTTTGGACTCCTGACTGGTTTATCAACGGCAAAATATAGATCGGAAGAGCACACGTCTGAACTCCAGTCACGATCCGGGATCTCGTATGCCGTCTTCTGCTTGAAAAAAAAAAAAATTAATAGATATTCATAAAAATTGGTTGAAATATTATTAATAAGTACGACAAGTGAATGCATTAGTCTTGCTGTTCCAATACAATAGCTTATATCATGAGATCGTATGGTATGAACTTTCTTT
+
CBCCCFFFFFFFGGGGGGGGGGHHHHHHHHHGGHHHHHHHGGGGGHHHGHHHHHHHGEFGFGHHHHHGHHHGHHHHHHHHHHHHGGHGGHFGEECGHHFGGHHHFEEGGBHFFFGFGCEFHGC/<B//-011<11111=F11><00=00./0/0..<00;0:00:;0:CF0000:..;@9.;000;000;;F;00;00000;909;090/0000;000:;////:/://9/././///://////:9//99
@M03495:530:000000000-LYBTV:1:1102:16258:5845 1:N:0:GATCCGGG+ACCTGCTT
GTCAGCATGTGAGCTTTGGACTCCTGACTGGTTTATCAACGGCAAAATATAGATCGGAAGAGCACACGTCTGAACTCCAGTCACGATCCGGGATCTCGTATGCCGTCTTCTGCTTGAAAAAAAAAAAAGAAAGTCCTACCCATAGAAGAGAACAGATACAGTCACAGACTATTCCTGATTCGTACCTGATCACGATCTAAGTCTGAGATGTAATACCTACTCATTAAGTGTACCATCTAGTATGTCTGACT
+
BABABFFFFFFFGGGGGGGGGGHHHHFHHHHHHHHHHHHHGGGGGHHHGHHHHHHGGDFEHGHHHHHGHHGGHHHHHHHHHHHHGGHHGHGGEDEFHGEGFHFF@EGHGHHFGGH3BFFFHGGGG@@//>001>111<10010<0000<./00///000000000000.=:0000000000.;/..00/000/...;:9000;000000000900000090;000:000:00000;000000000:09009
@M03495:530:000000000-LYBTV:1:1102:18800:5914 1:N:0:GATCCGGG+ACCTGCTT
GTCAGCATGTGAGCTTTGGAGTGAAATCTCTTGTCTTAAGGAATAAAGGAAAAAGATTCCGTCGGAGGCTCGGTGCTCTACAGGTTCAACCTTTGTACTCTATTATTGCCTCACATTCCATCTCTTGTGAAAATATATTTGATTGGCTTTTCTGCAGGTTGTTTGCCAGGACTTTCCAAGACCTCCACTAGAAAACACAATAAACTTTTTGGAAGCTGGACAACTATCTTCATTTTTCAGAAACAGTGAAC
+
CCCCCFFFFFFFGGGGGGGGGGHHHHHHHHHHHHHHHHHHHHHHHHHHHHHHHHGGHIIIHHHGGGGGGHHGGGGGHHHHHHHHHGHHHHHGHHHHHHHHHHHHHHHHHHHHHHHHHHHHHHHHHHHHGGHHGHHHHHHHHHGHHHHHHHHHHHHHHHHHHFHHHHHHHHHHHHHHHHDGHGHHHHFHHGEFDFGHHHGCFHFGFFHHHHGGEHBGGHHFHFHHHFHHFFGGGGGGGGGFBFGFFGFFFG0
@M03495:530:000000000-LYBTV:1:1102:8524:5919 1:N:0:GATCCGGG+ACCTGCTT
GTCAGCATGTGAGCTTTGGTTTATCAACGGCAAAATATAGATCGGAAGAGCACACGTCTGAACTCCAGTCACGATCCGGGATCTCGTATGCCGTCTTCTGCTTGAAAAAAAAAAAATAAACTGCAATCACCAGACAGCATATAGTATGATCGTTTCTCACTATATACAAAAAAACAGTCCCACCTCTGAACACAGTATATGTCTTACGTTTATCTTAGTACAACAACAACAACTAAGTACGAGTAAATACA
+
AABBBFFFFFFFGGGGGGGGGGHFHEFHGGGGGHFFHHFHHHHHGGGGHHHHHHHGHHHGGGGFHHGHHHHHGGHHGFGC@EAGHFFEFGHHGDEFGFFHGHHGGGHFAECG/<//?1?<1<11?<11<10>0<FF0.01>11110=000=</<./000==00:000CFF..-;../900/9....0000/;;..090000000;0;..//9////////////...;A..../////99.....//////
@M03495:530:000000000-LYBTV:1:1102:6392:5934 1:N:0:GATCCGGG+ACCTGCTT
GTCAGCATGTGAGCTTTGGAATTAGTAAATTCGTTGACGACAGAAGGAGCAAGATAACGACCACAGGGAGGGTGGTTTATCAACGGCAAAATATAGATCGGAAGAGCACACGTCTGAACTCCAGTCACGATCCGGGATCTCGTATGCCGTCTTCTGCTTGAAAAAAAAAAACAAGTACAACAAGACCCATGTGCTAGTAGTAACACCAAATATACACTAGTTAGGTTACCATCGTATTACATGAGTACTTA
+
BBBCCFFFFFFFGGGGGGGGGGHHHFHHHHHHGHHHHHGGGGGHHHFHHHHHHHHHHHGGGGGHHHHGGGGGGGGEFHGHHHHHGGGGGHHHFHHHHHHHGGFEFHFGGGHCHHHGHHHHHHGHFFHHGDGHFHCCDACGGG.<GHFGDADFGHFHHGHHFGGHHCCGAB9.../0000;0..////..//:9;;00000;0000;..;.900000;0:00000/0000000;.:.90000;9:9000900
@M03495:530:000000000-LYBTV:1:1102:6969:5939 1:N:0:GATCCGGG+ACCTGCTT
GTCAGCATGTGAGCTTTGGTTTATCAACGGCAAAATATAGATCGGAAGAGCACACGTCTGAACTCCAGTCACGATCCGGGATCTCGTATGCCGTCTTCTGCTTGAAAAAAAAAATAACATGCACTACTTGGCCTTGGTAAATATCCTGCTACCAGAGATTATCACAACTTAAAAACTTACCAATGACACTAGTGCTGCAGCAGTCACACTGATACGATAGTAGTATCAGGTCATCAGTCGGTGTGAGGTCA
+
BABBAFFFFFFFFGGGGGGGGGHHHFHHGGGGGHGHHHGHHHHHGGGGHGHHHHHFGEFGEHHHHHHHHHHHGFHHGHEG/B1GHHGGHFGHGGGHGHHEHHHGF?GHHGGBDG@@2<<@2@2222?11?1<?1111<1@?111111111110110.<0D0=0=000./0000<:;000;/00/:0:000/000;000///..;/000//000009..:.000900000;:;/////9/.-9.9.//.99/
@M03495:530:000000000-LYBTV:1:1102:9078:5940 1:N:0:GATCCGGG+ACCTGCTT
GTCAGCATGTGAGCTTTGGTGCCGCCCTGGTTTATCAACGGCAAAATATAGATCGGAAGAGCACACGTCTGAACTCCAGTTACGATCCGGGATCTCGTATGCCGTCTTCTGCTTGAAAAAAAAAAAAAAAGTAAAAATGGGAGTGCATAAGATGTAAGGGTATATACAGGTGGAGCTGTATCATGCGACTATATATGTAATAACATGTGTTGTGACGGAGGCTCGCTGATTTGCCAAGGACTTTGAGCCTA
+
CCCCCFFFFFFFGGGGGGGGGGHGGGGGHHGHHHHHHHHGGGGGHHHHHHHHHHHGGGGHHHHHHHGHHHGHHHHHHHHHHHHGGHHGHGGGEFHHHFGHHHHGEGHGHHHHHGHHHFHHGGGG@-<---.000=00;00.:...0<000:000;0000../0;;9000;00.../.;00000000..---00;0000000:0;000000/./.00.-..-A.:--...00000000..;./0000.0//0
@M03495:530:000000000-LYBTV:1:1102:21257:5955 1:N:0:GATCCGGG+ACCTGCTT
GTCAGCATGTGAGCTTTGGAGGGCAAGAAGTGGTTGTGACATTGCATGGCAGCTAGAGCCAACTGGTTTATCAACGGCAAAATATAGATCGGAAAGCACACGTCTGAACTCCAGTCACGATCCGGGATCTCGTATGCCGTCTTCTGCTTGAAAAAAAAAAAACAAACAACACAGATAACCACATGTCTGACCTCCCGATCTCTCCCACTATCTAGCATACTGTACACTACGTGGACTAAGATACACACTAC
+
ABBBBFFFFFFFGGGGGGGGGGGGGGGHHHHHGHGGGGHHHHHHGHHGHHGGGHHGHHHHEGGEHH5FGHHHHHHGGGG@GHHHHGHGHHHGFGGHHGHHHGFGHGGHHHHGHFHHFGGG/GGHF?CFCHFH?DHGHHGGGAFFGFHGH1<GGHCCD@<--:.;.::C...;..90009/9..00000;99/09....9-;/://9...;//9///://;//;///////..9..//////////9/.///
@M03495:530:000000000-LYBTV:1:1102:9787:6008 1:N:0:GATCCGGG+ACCTGCTT
GTCAGCATGTGAGCTTTGGAGTGAAATCTCTTGTCTTAAGGAATAAAGGAAAAAGATTCCGTCGGAGGCTCGGTGCTCTACAGGTTCAACCTTTGTACTCTATTATTGCCTCACATTCCATCTCTTGTGAAAATATATTTGATTGGCTTTTCTGCAGGTTGTTTGCCAGGACTTTCCAAGACCTCCACTAGAAAACTCAATAAACTTTTTGGAATCTGGACAACTATCTTCATTTTTCAGAAACAGTGAAC
+
>>>AAFDFFFFFGGGGGGGGG1FGHHFHGHHHGGHHHHGHFHFFGHGBFHHHHHGGHHHHFGHGGGGGFHHGEGGGGGHHFHHGHHHHHHGCGFHHFBGHGHHHGGFFHHGHHGHFHFHE2FGHHHHHH2B>1BFGDGHHHHHH1FFGGBDGFFE210FGCAHHFGFGB/</0<1F?1?GFFBCGCC<>CF1<10>F10<<<D0<DFGBG-?/;00;C:0.=G:GHFFGFGFHHG9CFG00;/9CBFB0C0
@M03495:530:000000000-LYBTV:1:1102:13985:6025 1:N:0:GATCCGGG+ACCTGCTT
GTCAGCATGTGAGCTTTGGTCCAGCCTGAGTCCCTGGTTTATCAACGGCAAAATATAGATCGGAAGAGCACACGTCTGAACTCCAGTCACGATCCGGGATCTCGTATGCCGTCTTCTGCTTGAAAAAAAAAAAAAAGAAACATCTGTGTGGAGAATGAAGACTGATGACTATAGTATGACAAGAACATTAGAAAGAGAGATACACTTAGCAGAGATGTGGTCATGAGATTGGTATGGATAGCATACGATCG
+
CCCCCFFFFFFFGGGGGGGGGGHHHGHHHHHHHHHHHHHHHHHHHHGGGGGHHHHHHHHHHHGGGGHHHHHHHGHHHGHHHHHHHHHHHHGGHHGHGGEFFHHHGGHHHHGGGHGHHHHHHHFGFHGGGGGG@--<...///<011<11..0.0.010111/10011101111111:1:1<1</://111<1110///..11110111<010/./<0<10<0111:01110.:110/1<10:<110.<..-
@M03495:530:000000000-LYBTV:1:1102:17368:6039 1:N:0:GATCCGGG+ACCTGCTT
GTCAGCATGTGAGCTTTGGAGTGAAATCTCTTGTCTTAAGGAATAAAGGAAAAAGATTCCGTCGGAGGCTCGGTGCTCTACAGGTTCAACCTTTGTACTCTATTATTGCCTCACATTCCATCTCTTGTGAAAATATATTTGATTGGCTTTTCTGCAGGTTGTTTGCCAGGACTTTCCAAGACCTCCACTAGAAAACACAATAAACTTTTTGGAAGCTGGACAACTATCTTCATTTTTCAGAAACAGTGAAC
+
?AAABFFFFFFFGGGGGGGGGGGHHHHHHHHHHHHGHHGHHHHGHHHFHHGHHGGGGFHHHHHGGGGGGHHGGEEGHHHFGHHHHHGHHHEGHHHGHHHHHFHHHHGFHHHHGHFHHHEFGHHHHHHHHH4BGHGHHHHHHFF43CFHGFHHHHGGHHCGHGHHGFHHHEGHGHHHHEFGHFCFFHCHHFH11100<CC<D000<DGHHHGGB<CCHFHEGHHEFH0C0CGGGGFFGFBFFG/BBFCFBB9
@M03495:530:000000000-LYBTV:1:1102:25296:6062 1:N:0:GATCCGGG+ACCTGCTT
GTCAGCATGTGAGCTTTGGATGGTTCTGGTTTATCAACGGCAAAATATAGATCGGAAGAGCACACGTCTGAACTCCAGTCACGATCCGGGATCTCGTATGCCGTCTTCTGCTTGAAAAAAAAAAACCTATGTCACAGTTAGGCAGGTTGCAGACCTCTCGCACACGATCCCCGCCGTGGAGTGCACTGCTTGGACGTTCACTACCTAACCCCACATCGTATGATCACACATCGTTTACAAATATACATCAC
+
BABBBFFFF5FFFGGGGGGFDGGHBGGHHHHHHHHHHHGGGGGGHHHFHFHGHEGGGDHFHHFGHEBAFEDFHGHEFEDDGHG?FGECEEE??BGH1EB343>>E0?D4FB4FBF3BFGDFF////?0111?11111111101<.-01/<000<.<00/.<---.--;;:/C??--9--:.;.;;00;9B09.//-:.;/////.///99.;A..//...////9///;.//.9...////;////////9
@M03495:530:000000000-LYBTV:1:1102:7814:6068 1:N:0:GATCCGGG+ACCTGCTT
GTCAGCATGTGAGCTTTGGAGTGAAATCTCTTGTCTTAAGGAATAAAGGAAAAAGATTCCGTCGGAGGCTCGGTGCTCTACAGGTTCAACCTTTGTACTCTATTATTGCCTCACATTCCATCTCTTGTGAAAATATATTTGATTGGCTTTTCTGCAGGTTGTTTGCCAGGACTTTCCAAGACCTCCACTAGAAAACACAATAAACTTTTTGGAAGCTGGACAACTATCTTCATTTTTCAGAAACAGTGAAC
+
CCCCDFFFFFFFGGGGGGGGGGHHHHHHHHHHHHHHHHHHHHHHHHHHHHHHHHGGHIIIHHHGGGGGGHHGGGGGHHGHHHHHHHHHGGHGGHHHGHHHHHHHHGHHHHHHHHHHHHHGHHHHHHHHGFGHFHHHHHHHHHHHHHFHHHHHHHHHFHHHHGHHHGGGBFHGHHHHHG=FGHHGHHHHHHHDGHHHHHC<<=<=DHHHHHGGEGHGHHGFHHCCGFHHHGGGGGGGGGHGFFGGFGFGBF0
@M03495:530:000000000-LYBTV:1:1102:23186:6070 1:N:0:GATCCGGG+ACCTGCTT
GTCAGCATGTGAGCTTTGGTCCAGCCTGAGTCCCTGGTTTATCAACGGCAAAATATAGATCGGAAGAGCACACGTCTGAACTCCAGTCACGATCCGGGATCTCGTATGCCGTCTTCTGCTTGAAAAAAAAAAAAAAGGATCAACACACTCCTACGTCATCTTGGGTGGACGCATTAGATAGCTGCAATGTGTGACCATTCATATTCTGCTCTATTGTATGACTTAGCATATTGCAGGTTTCACGTCTGCTT
+
CCCCCFFFFFFFGGGGGGGGGGGHHGHHHHFHHHHHHHHHHHHHHHGGGGGHHHHHHHHHHHGGGGHHHHHHHGHHHGHHHHHHHHHHHHGGEHEFEGGECHHHFFHHHHGEFHGHGHGHHHHHHHGFDCC@@<-<../0/.0/0..;;//:00.:..:000;0.;.-.:---.:;0;0000;00/:;0000:0000:00000000000000000000:;;00000:0:00;0000.:00000.../9;00
@M03495:530:000000000-LYBTV:1:1102:15546:6072 1:N:0:GATCCGGG+ACCTGCTT
GTCAGCATGTGAGCTTTGGAGTGAAATCTCTTGTCTTAAGGAATAAAGGAAAAAGATTCCGTCGGAGGCTCGGTGCTCTACAGGTTCAACCTTTGTACTCTATTATTGCCTCACATTCCATCTCTTGTGAAAATATATTTGATTGGCTTTTCTGCAGGTTGTTTGCCAGGACTTTCCAAGACCTCCACTAGAAAACACAATAAACTTTTTGGAAGCTGGACAACTATCTTCATTTTTCAGAAACAGTGAAC
+
CCCCCFFFFFFFGGGGGGGGGGHHHHHHHHHHHHHHHHHHHHHHHHHHHHHHHHGGHIHHHHAEGGGGGHAFGEEGEHHHHGHHHHHHGHGHFGHHHHGHHGHHHHHGHGGHHHHHHHHHHHHGHHGHHHHFGHGGHHHHHFHFGFFHHHHHHHFHFHHHHGGHFHFGHGHHHHHHGGHFHHHHGHHGHHHD>FGHHH.<==D=GHHHHHGGBCGHGHCCGBHEHGHHHGGGGGGGFFFFBFFFGFFGEB0
@M03495:530:000000000-LYBTV:1:1102:12278:6073 1:N:0:GATCCGGG+ACCTGCTT
GTCAGCATGTGAGCTTTGGAGTGAAATCTCTTGTCTTAAGGAATAAAGGAAAAAGATTCCGTCGGAGGCTCGGTGCTCTACAGGTTAAACCTTTGTACTCTATTATTGCCTCACATTCCATCTCTTGTGAAAATATATTTGATTGGCTTTTCTGCAGGTTGTTTGCCAGGACTTTCCAAGACCTCCACTAGAAAACACAATAAACTTTTTGGAAGCTGGACAACTATCTTCATTTTTCAGAAACAGTGAAC
+
AAAAAFFFFFD31AD1GGGGGEGFGGGHHE33FAFGHGFGHFGGFGAGFHHHHFEFGFGHCBF?EEE?AGGGG>EEH1FBFGCGHH1BG1GF1FGHDGHGHHHHFGHBDHHBCGFFGD22>GH1GGFFFF2><DGHHHFHF2F2BFCFGCGHFGH>GACBBFHHHHGDGCGFGCFHHGBFH0GFGGHH1GH11>GGHG<<D=G0DD<GGHC?GFHHHB/GCCCCGGB:CF00CFF0B9FFFF/CFF0CF;9
@M03495:530:000000000-LYBTV:1:1102:21136:6085 1:N:0:GATCCGGG+ACCTGCTT
GTCAGCATGTGAGCTTTGGAGTGAAATCTCTTGTCTTAAGGAATAAAGGAAAAAGATTCCGTCGGAGGCTCGGTGCTCTACAGGTTCAACCTTTGTACTCTATTATTGCCTCACATTCCATCTCTTGTGAAAATATATTTGATTGGCTTTTCTGCAGGTTGTTTGCCAGGACTTTCCAAGACCTCCACTAGAAAACACAATAAACTTTTTGGAAGCTGGACAACTATCTTCATTTTTCAGAAACAGTGAAC
+
BAABCFFFFFFFGGGGGGGGGGHGHHHHHHHHHHHHHHHHHHHHHHHHGHHGGHGGHHHIHIHGGGGGGHHGGEGGHHHHHHHGHHHFHHGHFFGHHHHHGHHHHHHGHHHHHHHHF?GHHGHHHHHGGFGFHHHHFHHHHHGHHHHHHGHHHHHHGHHHGEHHHGHHHHGHHHGHHEGBFH?FFFGHHHG>1GFGGHC<GDHFGHHHHHGGHHHAGHHGHGFHHHHGHGG0FGGFFFBFBB09BBGFGB0
@M03495:530:000000000-LYBTV:1:1102:12155:6097 1:N:0:GATCCGGG+ACCTGCTT
GTCAGCATGTGAGCTTTGGAGTGAAATCTCTTGTCTTAAGGAATAAAGGAAAAAGATTCCGTCGGAGGCTCGGTGCTCTACAGGTTCAACCTTTGTACTCTATTATTGCCTCACATTCCATCTCTTGTGAAAATATATTTGATTGGCTTTTCTGCAGGTTGTTTGCCAGGACTTTCCAAGACCTCCACTAGAAAACACAATAAACTTTTTGGAAGCTGGACAACTATCTTCATTTTTCAGAAACAGTGAAC
+
BBCBBFFFFFFFGGGGGGGGGGHHHHHGHHHHGGHHHHHHHHHHHHHHHHHHHHGGHHIIHHHGGGGGGHHGGEEEHHHHHHHHGHGFGHHHHHHGFHHHHHHHHHHHHHHHGHFHHHHHHHHFHHHGGFHGHHHHHHHHFGHHHHHHBFGHHHHHHE@GGCFGHEDGHHEHBGHGHE=GHHFHGECGHHHBGFGHHCC.<=BDGFHHF0@CGHB.0C/<GHHGHHHHGHGFF<<FFBFGBFFGGGFFFF0
@M03495:530:000000000-LYBTV:1:1102:6749:6097 1:N:0:GATCCGGG+ACCTGCTT
GTCAGCATGTGAGCTTTGGTCCAGACTGAGTCCCTGGTTTATCAACGGCAAAATATAGATCGGAAGAGCACACGTCTGAACTCCAGTCACGATCCGGGATCTCGTATGCCGTCTTCTGCTTGAAAAAAAAAGACTCACCCGGGAGATCTCGATCGTTTCAGTTCACACCGTGTAACTGAAGGAGCAGCCGAGCCATCACAACCTCATAGCCTAGCCGGAGGCTAAACGTACAGGCACACGCAACACGCCTT
+
A>AAAFFFFFFFFGGGFGGGGCGC1B1FGGFHGHFGHGBFHH2G2GGG/EEAGHFGGGFGEAE/FGGHHHHHGGHHFGGF1FFGB@GGGHEA/FEGEEE/>GFFFAGFG1/</BFBF>>>GG0<DDF@C////01?1100/----</00=<0/<</../00000;:G/:-...:;G0;09;B9A?.//.---;-;FFFB0/-9////9//99;//:----;--////----:/9---------------99
@M03495:530:000000000-LYBTV:1:1102:22105:6105 1:N:0:GATCCGGG+ACCTGATT
GTCAGCATGTGAGCTTTGGAGTGAAATCTCTTGTCTTAAGGAATAAAGGAAAAAGATTCCGACGGAGGCTCGGTGCTCTACAGGTTCAACCTTTGTACTCTATTATTGCCTCACATTCCATCTCTTGTGAAAATATATTTGATTGGCTTTTCTGCAGGTTGTTTGCCAGGACTTTCCAAGACCTCCACTAGAAAACACAATAAACTTTTTGGAAGCTGGACAACTATCTTCATTTTTCAGAAACAGTGAAC
+
AAAAA1BD1DF3ABGGB1FAGA1FBDDHHBF3FDDGAGD1FF0FGGFGGABCGHGGFHH2B/A/AAA///0>/>?EG11BFEGHGH1BDHGB1B1FHFFFGEBDFG2FGFF1FFC2G12FFGGG22F1B>2FBGHFGHHHF2B>D001B<B>G21@FHFHB?/@<11?CGC??FGGHBFGFGGH1FFFF0>1<=CGA..<<DD0DGF=C:--/:CAGG/;;;..//0099CBF9C0FFBB0;FG/9;9000
@M03495:530:000000000-LYBTV:1:1102:20565:6117 1:N:0:GATCCGGG+ACCTGCTT
GTCAGCATGTGAGCTTTGGAATTAGCTGGTTTATCAACGGCAAAATATAGATCGGAAGAGCACACGTCTGAACTCCAGTCACGATCCGGGATCTCGTATGCCGTCTTCTGCTTGAAAAAAAAAAAAAATATATCACGTGGATAACACGAAGCTTGTGTGGATGCCTACGAACTAAAAAACTTCAAATGACACCAGTGCTTCAGCTGCAGCAGTCGGGCTAACACAGGGTACAGGTGTGCATGTTGTTATGG
+
AAABCBFFFDFFFGGGGGGGGGHHHBGFHFGHHHHHHHGGGGGHGHHHHFHGGHFDFEFGFGHHHGBFGGFGHHHHGHEGFFE?AGEFFE>??GGE?EGHHHGGCCFF4FFGFHA?EGGCCCCC/@--0<11=111.<...000000<-;:-00:.0/..000/00;/.99-.:000;B?0;B00900;000..:0900000000:0/00.:B0;---;.0/00....//000/000.0000000/.0000
@M03495:530:000000000-LYBTV:1:1102:5664:6133 1:N:0:GCTCCGGG+ACCTGCTT
GCCCTCCTTTTCTCTTTGGTCCGCCTGAGTCCCTGGTTTATCAACGTCAAAATATCGATCGGAAGAGCCCACGTCTGAACTCCATTCACGATCCTTTCTCTCGTATGCCTTCTTCTGCTTTACAAACAAAAATACTAGTATTTCAGCCATTACTCCATTACACTAACCTACCACACTACATATAGTATCTCCACTCCACTAATACAACTCCATCTCTACTCTTTCTACCTTCCTAACTCACACTCTTCTTC
+
>3>>3>AFBD@DGFGGGGGGGGGGGGHHHHHHHHHHHHHHHHFGFGBFFGHHGHHGFEHHEDFFGHHGGFHGGHHHGGHHHFHHBGHHHHGHHCHFGFGBGHFGGHHFH4GGFGFFH4BFFGBEFG/FF00/0?23333333333332022222@2222222<101101<0<11//0<01111=11=11111100/<//0//00<00/<00/000;0:00<0;0<000<00;/000/900/09//;0;000
@M03495:530:000000000-LYBTV:1:1102:6001:6141 1:N:0:GCTCCGGG+ACCTGCTT
GTCCTCCTTTTCTCTTTGGAATTAGTAAATTCGTTGACGACAAATGAGCAAGATACCGACCACAGGGCTGCTGGTTTATCAACGTCAAAATATAGATCTGAAGAGCACACTTCTTAACTCCATTCACTATCCGGGATCTCTTATGCCTTCTTCTTCTTTAAAAAAAAAAAAAACATATCAACAAGTGAACAATACTATACTAGATCACTACTACCCATCACAATAAATCAAATGTATACACACGTCCAAAA
+
AABBAFFFBFDFGFGGGGGGGGHHHHHHHHHHGHHHHHGGGGGHBFDGFHHHHHHFHGGGGGHHHHGEFEGHHHHHHHHHHHHGHHGGHHHHHHHHHHFGGHHHHHHFHG?DGGGHGHHHHG44DGHF4BGGGGGG//FDHHHHHHFE22FGHH2DHHFD=FG1@@C?-<--:..0<0000/0./000000/00:00;;;00;0000/00/900/.0//;0090090000000000090000.-.;.900.
@M03495:530:000000000-LYBTV:1:1102:7072:6147 1:N:0:GATCCGGG+ACCTGCTT
GTCAGCATGTGAGCTTTGGAATTAGGGTGGTTTATCAACGGCAAAATATAGATCGGAAGAGCACACGTCTGAACTCCAGTCACGATCCGGGATCTCGTATGCCGTCTTCTGCTTGAAAAAAAAAAAAAAGAAAGATAGGAGTCCAATGTAATCCTATATGAACCACATAACTACCTCGATAATAGACATAGGATGTGTCGATCGCTGACCACGACTAGCGTGTAACGTATCATACAAGCAACACAACTATT
+
BBBCBFFFFFFFGGGGGGGGGGHHHHHFFGEGHHHHHHHGGGGGHHHHHHHHHHHGGGGHHHHHHHGHHHGHHHHHHHHHHHHGGHHGHGGGGAHHHGGHHHFEEEHGHHFFGHHHHHHHGGGC/<->-...<0/000/0///00000000000<00000<00....0000000/00.</..00<0000000000=000...<9...9//0..--.<0<-.../00./.<.0000000.//:.....0000
@M03495:530:000000000-LYBTV:1:1102:22443:6169 1:N:0:GATCCGGG+ACCTGCTT
TTCAGCATGTGAGCTTTGGAGTGAAATCTCTTGTCTTAAGGAATAAAGGAAAAAGATTCCGTCGGAGGCTCGGTGCTCTACAGGTTCAACCTTTGTACTCTATTATTGCCTCACATTCCATCTCTTGTGAAAATATATTTGATTGGCTTTTCTGCAGGTTGTTTGCCAGGACTTTCCAAGACCTCCACTAGAAAACACAATAAACTTTTTGGAAGCTGGACAACTATCTTCATTTTTCAGAAACAGTGAAC
+
DDDDCFFFFFFFGGGGGGGGGGHHHHHHHHHHHHHHHHHHHHHHHHHHHHHGHHGGHHHHHHHGGGGGGHHGGEGGHHHHHHHHHHHHHHHGGHHHHHHHHGGHGHHHGHHHHHHGHHHHHHHGHHHHHFFHHHHHHHHHHHHHGHHHHHHHHHHHGHHHHEHHHHHHGGHEHHHHGGFHEHHBGEFHHHGBF1CGHFECGDDGGHHHHHGGBFFGFHCGHHHHGFHHHHGGGGGGGGGGGFGGGGFFFF0
@M03495:530:000000000-LYBTV:1:1102:18675:6184 1:N:0:GATCCGGG+ACCTGCTT
GTCAGCATGTGAGCTTTGGATGGTTCTGGTTTATCAACGGCAAAATATAGATCGGAAGAGCACACGTCTGAACTCCAGTCACGATCCGGGATCTCGTATGCCGTCTTCTGCTTGAAAAAAAAAAAAAACAAAACGCAAACGTAACTATTTCACGAAGAGATACGTAGGCGAACACTGTGGTAATAGTGGTAGTGCATGTATGCTACGCGCATGTAATCTTGCTGTAGATTAACCTTGACTGTTGGAGAAGT
+
BBBBCFFFFFFFGGGGGGGGGGGHHHHHHHHHHHHHHHGGGGGHHHHHHHHHHHGGGGHHHHHHHGHHHGHHHHHHHHHHHHGFHHGHGGGGEGHHGGHHHHGGGHGHHHHGHHAFGGGDGGDC</-<...<0.-----..<...111<1111<...../111900..0-----/0011//1111<<1.<:10:11111:1111<1.-<--..111111111:1:1111<1110101<011010.</0</1
@M03495:530:000000000-LYBTV:1:1102:13111:6194 1:N:0:GATCCGGG+ACCTGCTT
GTCAGCATGTGAGCTTTGGTCCAGCCTGAGTCCCTGGTTTATCAACGGCAAAATATAGATCGGAAGAGCACACGTCTGAACTCCAGTCACGATCCGGGATCTCGTATGCCGTCTTCTGCTTGAAAAAAAAAAATAACTATCACGACTACCGTCGTCAGCTCTGCAAAATATTAATACAACAACTACTCAAATCGTGACATGCAATGCTTACAGCACCAGCTCTGTCTTGCAGTGACCTAATGCGTATCATC
+
BABBCFFFFFFFGGGGGGGGGGHHHGHHHHHHHHGHHHHHHHHHHHGCGGGHHHHHHHHHHHGGGGFGHHHHHGHHHGHHHHHHHHHHHHGGEHGHCFGFGHHGFEFFFHEEGFGHGEHFHFFCGHHCGC/</0<11111<1>..-.-//-<.-:..:00/00000</0<:00000090/...9//0:0/009.../.90000000/;0//////.....////://///:/:/9:/::////.....//:
@M03495:530:000000000-LYBTV:1:1102:22130:6204 1:N:0:GATCCGGG+ACCTGCTT
GTCAGCATGTGAGCTTTGGAGTGAAATCTCTTGTCTTAAGGAATAAAGGAAAAAGATTCCGTCGGAGGCTCGGTGCTCTACAGGTTCAACCTTTGTACTCTATTATTGCCTCACATTCCATCTCTTGTGAAAATATATTTGATTGGCTTTTCTGCAGGTTGTTTGCCAGGACTTTCCAAGACCTCCACTAGAAAACACAATAAACTTTTTGGAAGCTGGACAACTATCTTCATTTTTCAGAAACAGTGAAC
+
BABBBFFFFFFFGGGGGGGGGGHHHHHHHHHHHHHHHHGHHHGHHHHHGHHHHGGGHHHHHHHGGGGGGHHGFFGGHHHHHHHHGFGHHHHHHHHHHHHHHHHHGHHHGHHHHGGHHHHHHHHGHHHHHHHHFGFHHHHHHGHH3GHHHHHHHHHHHHHHHGHHHHHGHHHHGHHHGHGH0CGGGHGFGHH>FBFGGCG<=D0DDGHHHB@@HFC.CGHAHHGEHHGHHHGGGCFGGGFFFFFFFGBFFG0
@M03495:530:000000000-LYBTV:1:1102:6909:6236 1:N:0:GATCCGGG+ACCTGCTT
GTCAGCATGTGAGCTTTTGTCCAGCCTGAGTCCTGGTTTATCAACGGCAAAATATAGATCGGAAGAGCACACGTCTGAACTCCAGTCACGATCCGGGATCTCGTATGCCGTCTTCTGCTTGAAAAAAAAAAATACAACACACAAGAAGCAGCATACGAAGCTACTGACTAATTATAATGATTGCATAGAATGAAGATCTTCATCTAGTGAAGTGTGGTGTGATAATGTGCGGGTCATGTCTCTTGTAAGAA
+
CCCCDFFFFFFFGGGGGGGGGGHHHGHHHHGHHHHHHHHHHHHHHGGGGGHHHHHHHHHHHGGGEHHHHHHHGHHHGGGHHHHHHHHHHGGHHGHGGGGFHHHGGHHHHGGGHGGHHHHHHHCGFH@FGB>>011111......00//00//.000...<-00000000;00000000000000:00000;0:000:000;0;0;00000000000.;...00;;:00:0.--9-.0000000:000:;00
@M03495:530:000000000-LYBTV:1:1102:17089:6246 1:N:0:GATCCGGG+ACCTGCTT
GTCAGCATGTGAGCTTTGGTCCAGCCTGAGTCCTGGTTTATCAACGGCAAAATATAGATCGGAAGAGCACACGTCTGAACTCCAGTCACGATCCGGGATCTCGTATGCCGTCTTCTGCTTGAAAAAAAAAAAAACGATAAGTACATTGAATCTCCGCATACTTCACTCGATTAGTGTATTGGTTGCCAGCGCTGTGGTCGTTCGATTCTCGTGTTGTAGTCAGTATAGTCGTAGAGCAGGGTCTAGCTCAT
+
CCCCCFFFFFFFGGGGGGGGGGHHHGHHHHGHHHHHHHHHHHHHHGGGGGHHHHHHHHHHHGGGGHHHHHHHGHHHGGHHHHHHHHHHHGGHHGHGGEFAGHHGGHHHHGGGHGGHHHHHHGHHHHGGGGAA--.-.<<.000<0000=0<0000..-:.;0;00000../0.0;00;000:0..:000.--.-.///0:-....000:0..:9../00:;0000:0000..:..;0:/.-///0000000
@M03495:530:000000000-LYBTV:1:1102:23868:6258 1:N:0:GATCCGGG+ACCTGCTT
GTCAGCATGTGAGCTTTGGAGTGAAATCTCTTGTCTTAAGGAATAAAGGAAAAAGATTCCGTCGGAGGCTCGGTGCTCTACAGGTTCAACCTTTGTACTCTATTATTGCCTCACATTCCATCTCTTGTGAAAATATATTTGATTGGCTTTTCTGCAGGTTGTTTGCCAGGACTTTCCAAGACCTCCACTAGAAAACACAATAAACTTTTTGGAAGCTGGACAACTATCTTCATTTTTCAGAAACAGTGAAC
+
BAABBFFFFFFFGGGGGGGGGFHHHHHHHHHHHHHHHHHHGFAGHHDEGHHHGHGGHHHHHHHGGFAEEHGGGEGGHGHHHHGEGGHHHHHHHHHHHHHHHHHHGHGHHHHHHHHHHHHHHHHHHHHFHHBGHHGHHHGHGHDGGGFHHHH3FGEGHFGHHGGGGHGHGGEHHHHGHGHHGHHHGHHHHHHF>>F<F<<<<GDGHGDDHFFGCFBEFGCGHBGHHF0CGHFGGGGGGGGBFE9FGF0;BF0
@M03495:530:000000000-LYBTV:1:1102:22643:6260 1:N:0:GATCCGGG+ACCTGCTT
GTCAGCATGTGAGCTTTGGAGTGAAATCTCTTGTCTTAAGGAATAAAGGAAAAAGATTCCGTCGGAGGCTCGGTGCTCTACAGGTTCAACCTTTGTACTCTATTATTGCCTCACATTCCATCTCTTGTGAAAATATATTTGATTGGCTTTTCTGCAGGTTGTTTGCCAGGACTTTCCAAGACCTCCACTAGAAAACACAATAAACTTTTTGGAAGCTGGACAACTATCTTCATTTTTCAGAAACAGTGAAC
+
CBCCCFFFFDFFGGGGGGGGGGHHHHHHHHGHHHHHHHHHHHHHHHHHHGHHHHGGHHHIHHHGGGGGGHHGGEGGHHHHHHHHHHHHHHHHHHHHHHHHHHHHHHHHHHHHHHHHHHHHHHHHHHHHHGGHHGFHGHHGHFFFGHHHHHHFHHHHGFHHGEGHHHHHHGGEHHHHHHHHGHHBHHHHHHH1F=GFEHC.DG<GHHHHHHGGFE:AGHEHHHGEFGHHFHGGGFFBBGGGG0BFEFCBFB0
@M03495:530:000000000-LYBTV:1:1102:11849:6265 1:N:0:GATCCGGG+ACCTGCTT
GTCAGCATGTGAGCTTTGGAGTGAAATCTCTTGTCTTAAGGAATAAAGGAAAAAGATTCCGTCGGAGGCTCGGTGCTCTACAGGTTCAACCTTTGTACTCTATTATTGCCTCACATTCCATCTCTTGTGAAAATATATTTGATTGGCTTTTCTGCAGGTTGTTTGCCAGGACTTTCCAAGACCTCCACTAGAAAACACAATAAACTTTTTGGAAGCTGGACAACTATCTTCATTTTTCAGAAACAGTGAAC
+
BBCCCFFFFFFFGGCGGGGGGGHHGHHHHHGHHGHHHHHHHHHGHHEHFHHHHHGGHHHHFHHGGGGGGAGGGAEGHHHHHHHHHHHHHHHGFGHEFFBFHFGHFHHHHHGHHHHGHHHHHHHHHHHHHBB?FGGHHHHHHFHGHHFHGHHHGHGHGHGFF/FGGF@GHFHEGHGBDD?FACGGHGFFHEGBG1FFHAG<DGGHHHHGHHGGEGFAGGC.GFCEGFHHGGEBFFFFGGFG0;;BBFB;0;0
@M03495:530:000000000-LYBTV:1:1102:22252:6265 1:N:0:GATCCGGG+ACCTGCTT
GTCAGCATGTGAGCTTTGGAATTAGTAAATTCGTTGACGACAGAAGGAGCAAGATAACGACCACAGGGAGGGTGGTTTATCAACGGCAAAATATAGATCGGAAGAGCACACGTCTGAACTCCAGCCACGATCCGGGAACTCGTATGCCGTCTTCTGCTTGAAAAAAAAAAAAACATATGACCTCTACCTTTTTCTTTTGTTTACCATATCTATCAATGTGTCACCGACTCTCCACAGGTATGCAAGCATGT
+
AAAABFFFFFF5BCGGGFGFGFAGHGGHHHHBFBCGHFEFGGGCHHFFAEFHFH3G53AF00E11BGEAFGC1?/EE1FFH44?EEEG/GHFH4?FGEFC?<FGH00GGGF/0?0?B21B1F110/@G/B/G/<>/<<F11<G.0<11-<<CEHE0GHFBF<0=:DG---9--..0;/9B//////://///9/:////9..//////////////;/9//////.---.//;9./.9//9///99..:/:
@M03495:530:000000000-LYBTV:1:1102:21931:6277 1:N:0:GATCCGGG+ACCTGCTT
GTCAGCATGTGAGCTTTGGAATTAGTAAATTCGTTGACGACAGAAGGAGCAAGATAACGACCACAGGGAGGGTGGTTTATCAACGGCAAAATATAGATCGGAAGAGCACACGTCTGAACTCCAGTCACGATCCGGGATCTCGTATGCCGTCTTCTGCTTGAAAAAAAAACATACATACGAGCGCTGGCAATTATGTAGAGCCGATTAAGTATGAACCGTGGTAGACGCGTGTGAGTCGGCACTAGTTCTAG
+
CCCCCFFFFFFFGGGGGGGGGGHHGFGHHHHHGHHHHHGGGGGHHHHHHHHHHHHHHHGGGGGHHHHGFGGGEFGFGHHHHHHGGGGGGHGHHHHHHHHHGGGGHHGGHHHGGHHGHHHHHHHHHHHHGGHHGHGGGAEFGH.EHGHHGAEEGHGHHHHFGFHBGGCFG..090;000...--:.--.9000000000000.-9-.;009090;00.-9.;90000.--9-..00:0:---9;0000:000
@M03495:530:000000000-LYBTV:1:1102:14014:6297 1:N:0:GATCCGGG+ACCTGCTT
GTCAGCATGTGAGCTTTGGTCCAGCCTGAGTCCTGGTTTATCAACGGCAAAATATAGATCGGAAGAGCACACGTCTGAACTCCAGTCACGATCCGGGATCTCGTATGCCGTCTTCTGCTTGAAAAAAAAAAAATCAAAAATACCCAATGGCGTAGTCTAGATCGGTCTAGAGTTATACAAGTTACCACGCATATTCACTAACAATCTGATGATAGAGTGCGATGATACACATCATGACTCACTGCAATTGA
+
CCCCCFFFFFFFGGGGGGGGGGHHHGHHHHGHHHHHHHHHHHHHHGGGGGHGGHHHHHHHHGGGGHHHHHHHGHHHGHHHHHHHHHHHHGGHHGHGGGGGHHHGGHHHHGFGHGHHHHHHHHHHFHGGCD/<<0<111<.0>>100./<0/-.--.00;0000.....0000900000000;000000..-:.0;;09000:00;00000000000000:-...0900;0000900000000090000909
@M03495:530:000000000-LYBTV:1:1102:17328:6298 1:N:0:GATCCGGG+ACCTGCTT
GTCAGCATGTGAGCTTTGGAGTGAAATCTCTTGTCTTAAGGAATAAAGGAAAAAGATTCCGTCGGAGGCTCGGTGCTCTACAGGTTCAACCTTTGTACTCTATTATTGCCTCACATTCCATCTCTTGTGAAAATATATTTGATTGGCTTTTCTGCAGGTTGTTTGCCAGGACTTTCCAAGACCTCCACTAGAAAACACAATAAACTTTTTGGAAGCTGGACAACTATCTTCATTTTTCAGAAACAGTGAAC
+
BABACFFFFFFFGGGGGGGGGGHHHHHHHHHHGHHHHHHHHHHHHHHHHHHHHHGGHHIHHHHGGGGGGHHGGEGGHHHHHHHHHHHHHHHHHHHHHGHHHGHHGHHHHHHHHHHHHHHHHHHHHHHHHHFGDFGGHHHHHFHHHFGFHHHHHHHHHHHHHEHHHHHHHHGHHHHHHH1FFHHHHHGFHHH1FGHHHFC.DDGD<GHGHHGFHHGEHHB:GBFGFHHHHHGFGGGGGGGGEFGFGG0BBGB
@M03495:530:000000000-LYBTV:1:1102:14881:6316 1:N:0:GATCCGGG+ACCTGCTT
GTCAGCATGTGAGCTTTGGAAAGTAAATTCGTTGACGACAGAAGGAGCAAGATAACGACCACAGGGAGGGTGGTTTATCAACGGCAAAATATAGATCGGAAGAGCACACGTCTGAACTCCAGTCACGATCCGGGATCTCGTATGCCGTCTTCTGCTTGAAAAAAAAAAAGAATGATATACTTACATGTGTCTGTATAGAACAATTAATATCTCTTCATCCCACTGTCGTATCAGTCATCGCATGAAGAGCA
+
CCCDCFFFFFFFGGGGGGGGGGHHHHHHHHGHHHHHGGGGGHHHHHHHHHHHHHHHGGGGGHHHHGFEGGEFGGGHHHHHHHGGGGGHHHHHHHHHHHGGGGHHHGHHHGHHHGHHHHHHHHHHHGGGHHGHGGF/FFHHGGGHHHGCDHGHHHEHHHCGHGF?-@E9@...01:1111<1111111:1:11<11111110//0111<1111111<1110.0:.01<.../.111<0110..<.0<11./0
@M03495:530:000000000-LYBTV:1:1102:25074:6325 1:N:0:GATCCGGG+ACCTGCTT
GTCAGCATGTGAGCTTTGGAGTGAAATCTCTTGTCTTAAGGAATAAAGGAAAAAGATTCCGTCGGAGGCTCGGTGCTCTACAGGTTCAACCTTTGTACTCTATTATTGCCTCACATTCCATCTCTTGTGAAAATATATTTGATTGGCTTTTCTGCAGGTTGTTTGCCAGGACTTTCCAAGACCTCCACTAGAAAACACAATAAACTTTTTGGAAGCTGGACAACTATCTTCATTTTTCAGAAACAGTGAAC
+
ABBBBFFFFDFDGFGGGGFGGGFFFHFHHHHHHHHHHHHHFHHHHHFFHHHHHGGGHHHHGHHGCFGGEFGCGEEGHHHFHHHHHHHHHFHHHHBGHGH3GHHHEFGFGFEHHHGGHHHHHHEHHHFGGBFHGFGFHHGHHEGGGHHHHHGFHHHHEF@2G/GHGHFFHEGHHGHFDF1?<F0CG.00=GG1>GGGHCC<<=D=00DDHGG?G0G.GCCCFCA.GHHHH0;;FFFFGEFFBB/9//;F;00
@M03495:530:000000000-LYBTV:1:1102:15229:6398 1:N:0:GATCCGGG+ACCTGCTT
GTCAGCATGTGAGCTTTGGAGTGAAATCTCTTGTCTTAAGGAATAAAGGAAAAAGATTCCGTCGGAGGCTCGGTGCTCTACAGGTTCAACCTTTGTACTCTATTATTGCCTCACATTCCATCTCTTGTGAAAATATATTTGATTGGCTTTTCTGCAGGTTGTTTGCCAGGACTTTCCAAGACCTCCACTAGAAAACACAATAAACTTTTTGGAAGCTGGACAACTATCTTCATTTTTCAGAAACAGTGAAC
+
CCCDDFFFFFFFGGGGGGGGGGHHHHHHHHHHHHHHHHHHHHHHHHHHHHHHHHGGHIHHHHHGGGGGGHHGGGGGHHHEGHHGHHHHHHHHHHHHHHHHHHHHGHHHHHHHHHHHHHHHHHHHHHHHGHGHGFGHHHHHHFHHHGHHHHHHHHHHHHHHHFHHGHGHGHHHGHHHFFHHHHFHHGHHHGHHGGGHHGHEH<GDGHHHHHGGEHFHHHGCGGCHHFHHHHGGGGGGGGGEBFFBFFCFFF0
@M03495:530:000000000-LYBTV:1:1102:24164:6405 1:N:0:GATCCGGG+ACCTGCTT
GTCAGCATGTGAGCTTTGGAGTGAAATCTCTTGTCTTAAGGAATAAAGGAAAAAGATTCCGTCGGAGGCTCGGTGCTCTACAGGTTCAACCTTTGTACTCTATTATTGCCTCACATTCCATCTCTTGTGAAAATATATTTGATTGGCTTTTCTGCAGGTTGTTTGCCAGGACTTTCCAAGACCTCCACTAGAAAACACAATAAACTTTTTGGAAGCTGGACAACTATCTTCATTTTTCAGAAACAGTGAAC
+
BABBBFFFFFFFGGGGGFFGGGHGHHHGHHHHHHHHHHHGHHFGHHFFEFHFHAEFHHHHHHHGCGGGGHHGGGGGGHEHHHHGBFGHGFHGHHGGHHHHFHHHHHHFHFHHHHHHHHGHHHHHHHHHHBGFHGFFHHFGHDFH3CBGHHHHHHFECGHHHDGGF2FGHHHHGHGGGHFHHG0FFGHFGHH<FDC<GA..<0<0DGHHHFGGHFG.<GGFHHHHGHHHH000;BFFG/CF0CBFCBFFB00
@M03495:530:000000000-LYBTV:1:1102:19228:6444 1:N:0:GATCCGGG+ACCTGCTT
GTCAGCATGTGAGCTTTGGAGGGTGGTTTATCAACGGCAAAATATAGATCGGAAGAGCACACGTCTGAACTCCAGTCACGATCCGGGATCTCGTATGCCGTCTTCTGCTTGAAAAAAAAAAAAAAGAAAAACGTAGTATACGTGTAGACATTAGTTTTAGTCACATCAAGATGCTATGTGAAATCATGATAGCATGCTCCTGTTCGGTGCTGTTATCATTGACGTCTATAGTCGGATGTACGTGTTGCTCC
+
BCCCDFFFFFFFGGGGGGGGGGGGGGGFHHHHHHHGGGGGHHHGHHHHHGHGGGGHHHHHHHGHHHGHHHHHHHHHHHHGGHHGHGGGEEHHHFGHGGHGGGHGHHHHHHGAGHHHGCGBD/-<>...//..-.<.:0000.0///00000000=0000;0000;0000:00000000;0;000000000;00;00;00900000;-..-;0000;0000009.;./.00000.--.-0:0;///.;0090
@M03495:530:000000000-LYBTV:1:1102:13675:6445 1:N:0:GATCCGGG+ACCTGCTT
GTCAGCATGTGAGCTTTGGGAGGGTGGTTTATCAACGGCAAAATATAGATCGGAAGAGCACACGTCTGAACTCCAGTCACGATCCGGGATCTCGTATGCCGTCTTCTGCTTGAAAAAAAAAAAATTAGAGAAGCAGCGCAAGATCTAATACATGAAATATATGTTTTACTTGCTCATCCAGACTAAACAAAGACAAAATCCGATCTCCAGTACTACAGAATGGTATTAAAGCTCAATTCAGAGCTCTACGT
+
CABCCFFFFFFFGGGGGGGGFFGGEFFGGHHHHHHHGGGGGHHHHHHHHHHHGEGGHHHHGHHGHHHGHHHHHHHGHHHHFEHHGHGGEFEGHHFFHHHHGGGHFHHGFHHHABDGH?CFG//-01111111000</-<A-:C000000000:000:000;00900/9000000;000:000.;0;00;.99:/:9C.000;.;-;0000009000000;000909B0:90000000000000/000009.
@M03495:530:000000000-LYBTV:1:1102:5216:6445 1:N:0:GATCCGGG+ACCTGCTT
GTCAGCATGTGAGCTTTGGAGGGCAAGAAGTGTGGTTTATCAACGGCAAAATATAGATCGGAAGAGCACACGTCTGAACTCCAGTCACGATCCGGGATCTCGTATGCCGTCTTCTGCTTGAAAAAAAAAATATAAGAGTCACGCACTTCAGCTTTTATCGGAAGTAATACTACATAGAAGTTATAGTAACTAGACCGATAATATATTATCAGCTAATATTACTTCGTGTTGAACAACTACGCTACAGTGTT
+
AAABBFFFFFFFGGGGGGGGGGGGGGGHHHFGGHEHGHHHHHHHGGGGGHHHHHHHHHHHGGGGHHHHHHHGHGHGHHHHHHHHHHGHGEHHGHGGGGEDGFGGHHHFE<EHGHHFHFHB0GHHFCCCC@0<111111<111.0->-/000=0000000.<...000000000;:0<0000000000000090;00----.0000090/////////////////.9.;..////..//9.-..-//;///
@M03495:530:000000000-LYBTV:1:1102:23017:6455 1:N:0:GATCCGGG+ACCTGCTT
GTCAGCATGTGAGCTTTGGAATAGTAAATTCGTTGACGACAGAAGGAGCAAGATAACGACCACAGGGAGGGTGGTTTATCAACGGCAAAATATAGATCGGAAGAGCACACGTCTGAACTCCAGTCACGATCCGGGATCTCGTATGCCGTCTTCTGCTTGAAAAAAAAAAAAATACTCTGTCGCTAGTGTGAACATACGACCCTGCCTCTCCGAGGATTTACTGCTACAGCTAGAACGTACCAGTGTATACC
+
CBBBCFFFFFFFGGGGGGGGGGHHHHHHHHHGHHHHHGFGGGHHHHHHGHHHHHHHHGGGEGHHHHGGGGGEFFEGHHHHHGHGGGGGGHHHHHHHHHHGGGGHHHHHHHGHHHGGHHHHHHHFHHGGGHHDHGG?/FGHHFGHHHHGCFHGHHHHHHG.CDH.EGG-@-:-.0000;000.....;000000000:...;-//..000:/.---:::0000:0000;0000000;.....;0:0;00000
@M03495:530:000000000-LYBTV:1:1102:22584:6458 1:N:0:GATCCGGG+ACCTGCTT
GTCAGCATGTGAGCTTTGGTCCAGCCTGAGTCCTGGTTTATCAACGGCAAAATATAGATCGGAAGAGCACACGTCTGAACTCCAGTCACGATCCGGGATCTCGTATGCCGTCTTCTGCTTGAAAAAAAAAAAAATATAAATATCATATAGTGCATGCCAACTTTATTCACACAACATCTCTTAATAATACGACATACACTTGGTGCACAGAATGTACCTATGCAGTCCCACTCTCATATCTCATCCGCATA
+
CBCCCFFFFFFFGGGGGGGGGGHHHGHHHHGHHHHHHHHHHHHHHGGGFGHHHHHHHHHHHFFGGHHHHHHHGHHHGFHHHHHHHHHHHGGHHGHGGGGAGHHGGHHHHGGGHGHHHHHHGHGBFGGGGGC>-<01=11<<0000=0000<00000<000./00000;000;..../0000000000000...-:000000000.0000/000000000000000;:000../00000000000:0..-.:
@M03495:530:000000000-LYBTV:1:1102:21020:6458 1:N:0:GATCCGGG+ACCTGCTT
GTCAGCATGTGAGCTTTGGAATTAGTAAATTCGTTGACGACAGAAGGAGCAAGATAACGACCACAGGGAGGGGGGTTTATCAACGGCAAAATATAGATCGGAAGAGCACACGTCTGAACTCCAGTCACGATCCGGGATCTCGTATGCCGTCTTCTGCTTGAAAAAAAAAAAAATTTTCTTTCTGAAACCAATTTGATTGCGATCTGTTATTAAGGATATGCTTCGTTGACTGATTTTCTTTGGTGAGCTTA
+
AAABBFDFF@FFFG54FFFGDEGHHHEGBFGHGF4GGGEFEAAGHHHA2FEEGEE5F3EFEGGECFFF1EEE0>@@CGFDHH1G?CC@-CGGHHHGHHEHGAEE..CGFGGBAEFA0CBFBFBFFFBB9...CFB?-9A/9A.9BF/BB.9AEF/FFFB/.//B9--9-----99///;9B//9////;..9//////;/9-;../9/99/9;B//:///////-:/:.////;/:/99//;/.9/.///9
@M03495:530:000000000-LYBTV:1:1102:14282:6469 1:N:0:GATCCGGG+ACCTGCTT
GTCAGCATTTGAGCTTTGGTGGATGTGGAATGTGTGCGATCCATGAGCATCATCCAGACCTGGTTTATCAACGGCAAAATATAGATCGGAAGAGCACACGTCTGAACTCCAGTCACGATCCGGGATCTCGTATGCCGTCTTCTGCTTGAAAAAAAAAAAAAACGAAATTTATGGAGCTGTTCAGCATCTACACATATACTCGCGCTACTAATAACAAGGTCACATGTTCGTCTGTGCTCTCACATCTACAA
+
CCCDDFFFFFFFGGGGGGGGGGHHHHHHHHHHHHGHHGEHGGHHHHHHHHHHHHHHHHGHHHHHHHHHHHHHGGGGGHHHHHHHHHHHGGGGHHHHHHHGHHHGHHHHHHHHHHHHGGGHGHGGEFAGHHFGHHGHGEGHGHHHHHHHHFHHH@C?E?@--<.-....111:1:1//<01011<11101111/0001111:.--<---011111000/.0100110111.<.<.11111<001010::110
@M03495:530:000000000-LYBTV:1:1102:21889:6473 1:N:0:GATCCGGG+ACTTGCTT
GTCAGCATGTGAGCTTTGGGGAGGGTGGTTTATCAACGGCAAAATATAGATCGGAAGAGCACACGTCTGAACTCCAGTCACGATCCGGGATCTCGTATGCCGTCTTCTGCTTGAAAAAAAAAAAAAAAGTACGCCGCCAAGATTGTCACTTACTGCGCTCTGTTTGGCATAGGTTAGAATGGAAACCATTAGGATGTCAGAGCGCATTGTCACGTCTACATTAAGTCTGCGCTTGTCTTGTACTGAACTGT
+
BABBCFFFFFFFGGGGGGGGGGGGGFGGGGHHHHHHHGGGGGGHHHHHHHHHHGGGGGHHGHHHGGEHGGHHHHHHHHHHHGGHHGHGGG?FGHFFEHHHHGDGHGFHBHHHFGFFHHG/@D/<-<--.0:0..------;:CB000090000000.--..0900/.000000000.;0000;;0/..000:0090000000/---.;0;000.;./.00000;090000--;:..000000000000900
@M03495:530:000000000-LYBTV:1:1102:12840:6474 1:N:0:GATCCGGG+ACCTGCTT
GTCAGCATGTGAGCTTTGGAGTGAAATCTCTTGTCTTAAGGAATAAAGGAAAAAGATTCCGTCGGAGGCTCGGTGCTCTACAGGTTCAACCTTTGTACTCTATTATTGCCTCACATTCCATCTCTTGTGAAAATATATTTGATTGGCTTTTCTGCAGGTTGTTTGCCAGGACTTTCCAAGACCTCAACTAGAATACACAATAAACTTTTTGGAAGCTGGACAACTATCTTCATTTTTCAGAAACAGTGAAC
+
AAABAFFDFBFFGGGAFF4FCGHFHHFHHFHGFFDGHHBGHH3GEEEFFCHGHFEGFGGFCGFEEC00EAFA01>EGHHHHHHHHHHHHHHH3EGBGFHHFHHH4G@@GHHHHAEGFBBFHHHFGF3GFFF43FFHHHFHDHG?FCFCCCHDFBFFFFGDCDAF0D1FB</GF1FDGH11<GGBG1><1CGBB1=>GBF.<<G0<DGHGHG@/CC.CC:.:GFHHHBCHCC00;0;0CF090//BB09B00
@M03495:530:000000000-LYBTV:1:1102:23023:6497 1:N:0:GATCCGGG+ACCTGCTT
GTCAGCATGTGAGCTTTGGAGTGAAATCTCTTGTCTTAAGGAATAAAGGAAAAAGATTCCGTCGGAGGCTCGGTGCTCTACAGGTTCAACCTTTGTACTCTATTATTGCCTCACATTCCATCTCTTGTGAAAATATATTTGATTGGCTTTTCTGCAGGTTGTTTGCCAGGACTTTCCAAGACCTCCACTAGAAAACACAATAAACTTTTTGGAAGCTGGACAACTATCTTCATTTTTCAGAAACAGTGAAC
+
AABBBFFFFFFFGGGGGGGGGGHHHHHHHHHHHHHHHHHHHHHHHHHHHGHHHHGGHIHIGHHGFGGGGHHGGEEGHHHHHHHGHHHHHHHHHHHHHHHHHHHHHHHHHGGHHHHHHHHHHHHHHHHHHHHHGHHHHHHHHFHHHFHHGHHHHHFHHHCGHEGHFHGHGHHHGHHGHD1FGHHHGFFGHHH1FGGEHA.<<0<0DGGEHHFCFGHGHHFFHCCGHFHHEFGGGGGGGGGGFGBFGGBFFF9
@M03495:530:000000000-LYBTV:1:1102:16649:6511 1:N:0:GATCCGGG+ACCTGCTT
GTCAGCATGTGAGCTTTGGAATTAGTAAATTCGTTGACGACAGAAGGAGCAAGATAACGACCACAGGGAGGGTGGTTTATCAACGGCAAAATATAGATCGGAAGAGCACACGTCTGAACTCCAGTCACGATCCGGGATCTCGTATGCCGTCTTCTGCTTGAAAAAAAAAAAAACTCAGATATCTTGCATGGTACCATATTCAATTCACTGAAGTTCTTTACGACACAGTGTATAGTATGACTACATGTAGA
+
BBBCCFFFFFFFGGGGGGGGGGHHHGHHHHHHGHHHHHGGGGGHHHHHHHHHHGHHHHGGGGGHHHHGGGGGGGGGGHHHHHHHGGGGGHHHHHHHHHHHGGGGHHHHHHHGHHHGHHHHGHHHHHGHGGGHGHGGG/F1GGFDHHHHGGGGFBF0DGFF.<0DCEE-C@-:-.0;000000090;00;0.00::00000000000900000000009000...--:.;90000000000000/0000000
@M03495:530:000000000-LYBTV:1:1102:19076:6516 1:N:0:GATCCGGG+ACCTGCTT
GTCAGCATGTGAGCTTTGGAATTAGTAAATTCGTTGACGACAGAAGGAGCAAGATAACGACCACAGGGAGGGTGGTTTATCAACGGCAAAATATAGATCGGAAGAGCACACTCTGAACTCCAGTCACGATCCGGGATCTCGTATGCCGTCTTCTGCTTGAAAAAAAAAAAAAAACATTTTGATGATACCAATTCCAATGTGTTGGACTAGTTGTGCAAAGACTACTAGATAATGCCTCTCAGCATATGTAA
+
AAAABFFFFFFFGGGGGGGGGGHHHHHHHHHHGHHHHHGGGGGHHHGGHHHHHHHHHHGGGGGHHHEFFGFGGGGEFHHHHHHHGGGGGHHHHHHHHHHHGGEFFHHGHHHHHHHHHHGHHHHHHGHGGHHGHGGGD/FGGFDFHHHG>AHGHGHHHGHHCBDG@DG@?-;--99.////9.99/////9/9://////;//99.//9///:9;.://///.9///////;/////://9//9///9/;//
@M03495:530:000000000-LYBTV:1:1102:9274:6530 1:N:0:GATCCGGG+ACCTGCTT
GTCAGCATGTGAGCTTTGGTCCAGCCTGATCCCTGGTTTATCAACGGCAAAATATAGATCGGAAGAGCACACGTCTGAACTCCAGTCACGATCCGGGATCTCGTATGCCGTCTTCTGCTTGAAAAAAAAAAACAAAATAAATAAATTAGATATTCATACGAACAACATGTCATACTCGAACAAAAGACTCGCGTGAATAGCGCACTCCATAATAATGTCTGACGGAACATGATTGGCTATCACATTTATAA
+
CABCCFFFFFFFGGGGGGGGGGHHHGHHHHHHHHHHHHHHHHGHHGGGGGHHHHHHHHHHHGGGGHHHHHHHGHHHGGHHHHHHHHHHHGGHHGHGGCEFHHHGGHHHHGGGHGHHGHGHHHGHHHFGGD?>/<.001111<11<111000<0<000=0...--/:./000000000.:/.;/.././00.----..000;-----//000:000:00:00009-..-/000000./:00/0000000000
@M03495:530:000000000-LYBTV:1:1102:26146:6532 1:N:0:GATCCGGG+ACCTGCTT
GTCAGCATGTGAGCTTTGGAATTAGTAAATTCGTTGACGACAGAAGGAGCAAATAACGACCACAGGGAGGGTGGTTTATCAACGGCAAAATATAGATCGGAAGAGCACACGTCTGAACTCCAGTCACGATCCGGGATCTCGTATGCCGTCTTCTGCTTGAAAAAAAAAAAACTATATTCACACATCTGTACATTCCTCTTATAGTTTCTGCCACTGTGTCCATTGACGGTTTTTCTGTCGTGACACTCCAC
+
BBABBFFFFDFFGGGGGGGGGGHHHHHHHHHHGHHHHHGFGGGHHHHGHHHHHHGHHGGGFEEHFGGGEGF1F@EFGGHGFFHECGGGHHHHGHHGHHHGFGFFFFFHHF?HCGFFHGGHECGHBGFACGHDHCG@//<DFFEHBGFGACCEFHFFHFH.0D0.:@@:---.9900;000;=/.00;0/9/;////:///9///////9//;//;////////9;//.-9....////9.:././///./.
@M03495:530:000000000-LYBTV:1:1102:11747:6554 1:N:0:GATCCGGG+ACCTGCTC
GTCAGCATGTGAGCTTTGGAGTGAAATCTCTTGTCTTAAGGAATAAAGGAAAAAGATTCCGTCGGAGGCTCGGTGCTCTACAGGTTCAACCTTTGTACTCTATTATTGCCTCACATTCCATCTCTTGTGAAAATATATTTGATTGGCTTTTCTGCAGGTTGTTTGCCAGGACTTTCCAAGACCTCCACTAGAAAACACAATAAACTTTTTGGAAGCTGGACAACTATCTTCATTTTTCAGAAACAGTGAAC
+
A>AABFFFFFFFGGGGGGGGGFHGHHHHHHHHHHHHHHHHHHBGHHHHGHHHGHGGHHHGHHHGGGGGGHHGGGGGHHGHHHHHHHHHHHHHHHHHHHHHHGGHBHHHHHHHHHHHHHHHHHHHHGHHHEGFHFGHGHHHHHGFHHFFHHHHHHGHHHHHGDHHGHHHHGHHHHHHHHHGGHHHHEHHHHH1BFGFFGH.DD0<<GHFHHGGHEGHHHFEGFGHFCGFFHGGGGFFGGGGCFGGGGBF0B9
@M03495:530:000000000-LYBTV:1:1102:5069:6563 1:N:0:GATCCGGG+ACCTGCTT
GTCAGCATGTGAGCTTTGGTCCAGCCTGAGTCCTGGTTTATCAACGGCAAAATATAGATCGGAAGAGCACACGTCTGAACTCCAGTCACGATCCGGGATCTCGTATGCCGTCTTCTGCTTGAAAAACAAAAAAGAAACCTGGGTCGCCAAAAAACTCCCACATTAAATACAACCACTAGAGGACGAAGATCTCATGGTCTTATCGAACCACAACATCGCGTGAGCACACGTCAGATACTATCACGCCATTT
+
AAAABFFFFDFFGGGGGGGGGGHHHGHHHHGHHHHHHHHHHHHGHGGGGGHGHGHHHHFGHGEFEGGHHHHHGEGHGGGHHFHHHHHHHGGHHGHGGEEEGGFFFHEFHGEEHG4EGHHHHAGD?C///BB///?@22@200?00//>.-0..-.000./..0=00=00000/...//000/.:---:.00000000090000;..:.-.:....//99---..9/.;9;:...://///////...;9//
@M03495:530:000000000-LYBTV:1:1102:23555:6566 1:N:0:GATCCGGG+ACCTGCTT
GTCAGCATGTGAGCTTTGGAATTAGTAAATTCGTTGACGACAGAAGGAGCAAGATAACGACCACAGGGAGGGTGGTTTATCAACGGCAAAATATAGATCGGAAGAGCACACGTCTGAACTCCAGTCACGATCCGGGATCTCGTATGCCGTCTTCTGCTTGAAAAAAAAAACAAACGATATCCAGCTGGGTATCGTAGGCCATGGGAACCATGGCGATCAGACCCTCTACATTATTACGCCTTCTACCATAC
+
BAABCFFFFFFFGGGGGGFGGGHHHHHHHHHHGHHHHHGGGGGHHGHHHHHGHHHHHHGGGGGHHHHGAFFF1FFEGHHHHHHHGGGGGHGHHHHHHHGHGGEEGGHHHHHGHGHGHHHHHHFGFGGHGGHAEGGC?</FFGCC0GFD@?@HEHHFFHFF.<0<.ADCC?...9.....-0009:0//.//;/.9.;.//./:/9//.9.///.-9-..//;:./.9//////:///.9-.://///////
@M03495:530:000000000-LYBTV:1:1102:17850:6566 1:N:0:GATCCGGG+ACCTGCTT
GTCAGCATGTGAGCTTTGGAGTGAAATCTCTTGTCTTAAGGAATAAAGGAAAAAGATTCCGTCGGAGGCTCGGTGCTCTACAGGTTCAACCTTTGTACTCTATTATTGCCTCACATTCCATCTCTTGTGAAAATATATTTGATTGGCTTTTCTGCAGGTTGTTTGCCAGGACTTTCCAAGACCTCCACTAGAAAACACAATAAACTTTTTGGGAGCTGGACAACTATCTTCATTTTTCAGAAACAGTGAAC
+
AAABCFFFFFFFGGGGGGGGGGHHHHHHHHHHHHHHHHGHHHHHHHHHHHHHHHGGHHHHHHHGGGGGGHHGGEGGHHHHHHHHHHHHHHHGHHHHHHHHHHHHHHHHHHHHHHHHHHHHHHHHHHHHHHHHFGHHHHHHHHHHHHHHGHHGHHHHHHHHHFHHHHFHHHHHHHHHHFDGAHHHHHHHFHHFGHHHHHG.DGBDHHFHHHGGGEFCHHGAGFCEHEFFGGGGGGGGGGGE0FFGGFCFFB9
@M03495:530:000000000-LYBTV:1:1102:23278:6627 1:N:0:GATCCGGG+ACCTGCTT
GTCAGCATGTGAGCTTTGGAGTGAAATCTCTTGTCTTAAGGAATAAAGGAAAAAGATTCCGTCGGAGGCTCGGTGCTCTACAGGTTCAACCTTTGTACTCTATTATTGCCTCACATTCCATCTCTTGTGAAAATATATTTGATTGGCTTTTCTGCAGGTTGTTTGCCAGGACTTTCCAAGACCTCCACTAGAAAACACAATAAACTTTTTGGAAGCTGGACAACTATCTTCATTTTTCAGAAACAGTGAAC
+
BABBBFFFFFFFGGGGGGFGGGHHHHHHHHHHHHHHHHHHHHHHHHHHHHHHHHGGGHHHHHHGGGGGGHHGGGGGHHHHHHGHHHHHHHGHHHHHHHHHHHHHHHHFFHHHHHHHHHHHHHHHHHHHHFFHHGHHHHHHGFFHHFEHGFFHHFHFHGHHHCGHBGGHEEHHHGHHHFFHHHEHHHHHHFG1G=FF.<C.D=DGGHHGHHG?F0:CGHFHHHGEHEHHGHGGGGGGGEFFFFFF/F;0990
@M03495:530:000000000-LYBTV:1:1102:21833:6644 1:N:0:GATCCGGG+ACCTGCTT
GTCAGCATGTGAGCTTTGGAGTGAAATCTCTTGTCTTAAGGAATAAAGGAAAAAGATTCCGTCGGAGGCTCGGTGCTCTACAGGTTCAACCTTTGTACTCTATTATTGCCTCACATTCCATCTCTTGTGAAAATATATTTGATTGGCTTTTCTGCAGGTTGTTTGCCAGGACTTTCCAAGACCTCCACTAGAAAACACAATAAACTTTTTGGAAGCTGGACAACTATCTTCATTTTTCAGAAACAGTGAAC
+
BABBCFFFFFFFGGGGGGGGGGHHFHHHHHHHHHHHHHHHHHHHHHHHHHHHHHGGHHHHHIHGGGGGEHHGGEGGHHHHHGHHHHHHHHHGHHHHHHHGHHHHGHHHHHHHHHHHHHHHHHHHHHHHHHHHHGHHHHHHHGHHHGHHHHHHHHFHHHHHHBGHGHHHHHHHHHHHHGGBGHHHHFHFGHHG1>FGHFH<D0GHGHFHHHGGEGGEFHGHGFHHHHGHHHGGGGGGGGGGGBFFGG;9BB0
@M03495:530:000000000-LYBTV:1:1102:21997:6657 1:N:0:GATCCGGG+ACCTGCTT
GTCAGCATGTGAGCTTTGGTTTATCAACGGCAAAATATAGATCGGAAGAGCACACGTCTGAACTCCAGTCACGATCCGGGATCTCGTATGCCGTCTTCTGCTTGAAAAAAAAAAAACACCTACTATCACATGTCTTGAACTTATACGTAGTCAAGCTGATTATGCTACTTTGCTTTGTAACCCATATCGTGCTTAATCATTGCAGCATTTCTTCGTCTGTATTCCTTCATTTTCATGTCTAACACCTTTTC
+
AABBCFFFFFFFGGGGGGGGFGGHHHHHGGGGGHFGHHHHHHHHGGGGFHHHHHHGHHHGGGHFHHHHHHHHGGHHGFGGGFGHHHFGHHFGGEEHEHHHHHHC0??GGGGGG?/</=0?010=11?1111111><<1111<1>11.<0..000000000<=00000000:000000000;0..//0;?C..:00;;000900=0990000;00.;...000:00;;BFF0::000009000009./00:0
@M03495:530:000000000-LYBTV:1:1102:23159:6658 1:N:0:GATCCGGG+ACCTGCTT
GTCAGCATGTGAGCTTTGGAGTGAAATCTCTTGTCTTAAGGAATAAAGGAAAAAGATTCCGTCGGAGGCTCGGTGCTCTACAGGTTCAACCTTTGTACTCTATTATTGCCTCACATTCCATCTCTTGTGAAAATATATTTGATTGGCTTTTCTGCAGGTTGTTTGCCAGGACTTTCCAAGACCTCCACTAGAAAACACAATAAACTTTTTGGAAGCTGGACAACTATCTTCATTTTTCAGAAACAGTGAAC
+
BABBCFFFFFFFGGGGGGGGGGHHHHHHHHHHHHHHHHGHHHHHHHHHHHGHHHGGHHHHHIHGGGGGGHHGGGGGHHHHHHHHHHHHHHHHHHHHHHHHHHHHHHGHHHHHHHHHHHHGHHHHHHHHHFGHGGHHHHHHHHHHHHHHHHHHHHHHHHGHHGHHHHHHHHHHHHHHHHFHHHHHHHGHHHHGHBGGHHHEGFGHGHHHHGGGHGEEHHHEFCHHHFHHHHGGGGGGGGGGBFFFGF;0CF0
@M03495:530:000000000-LYBTV:1:1102:17759:6659 1:N:0:GATCCGGG+ACCTGCTT
GTCAGCATGTGAGCTTTGGTCCAGCCTGAGTCCTGGTTTATCAACGGCAAAATATAGATCGGAAGAGCACACGTCTGAACTCCAGTCACGATCCGGGATCTCGTATGCCGTCTTCTGCTTGAAAAAAAAAAAATAGATAGAATCGACTTAATGAAGTGCGATGCGTGTCTTCCTATATAGAGGATCGTAGATGTCTTAAACGTGATAACTACAGACCTTGCTGGCACGAAGAGCTCAACTCGCTCTACATA
+
BBBCCFFFFFFFGGGGGGGGGGHHHGHHGGFGHGHHHHHHHHHHHGGGGGHHHHHHHHHHHGFGGHHHHHHHGGHHGFHHHHHHHHHHHGGHHGHGGEEFGHHGGHHHHGGGHGHHHHHHFFHHHHGGGG@<-01111111>110.-..1<<1111101-....-<../11<111=1<1111/./:.<...<111::1110.<../1101:0001..0<10<10./0...<../0000/10.<.<.:1111
@M03495:530:000000000-LYBTV:1:1102:14815:6694 1:N:0:AATCCGGG+ACCTGCTT
GTCAGCATGTGAGCTTTGGAGTGAAATCTCTTGTCTTAAGGAATAAAGGAAAAAGATTCCGTCGGAGGCTCGGTGCTCTACAGGTTCAACCTTTGTACTCTATTATTGCCTCACATTCCATCTCTTGTGAAAATATATTTGATTGGCTTTTCTGCAGGTTGTTTGCCAGGACTTTCCAAGACCTCCACTAGAAAACACAATAAACTTTTTGGAAGCTGGACAACTATCTTCATTTTTCAGAAACAGTGAAC
+
BBBCCFFFFFFFGGGGGGGGGGHHHHHHHHHHHHHHHHHHHAGHHHHHHHHHHHGGHHGHHHHGGGGGGHFGGFGGHHHHHHHHHHHHHHHHHHHHHHHHHHHHHHHHHHHHHHHHHGHEGHHHHHHHBHHHHGHHHHGHHGHHHFFHHHHHHHGHHHHHHDHHGHHHEGEFHHHBGBHHGHHFHHFHHGH1>DGHEFC.<GBD<GGHGGCC/;CGHH;.CHGHHFHHHHGBFGFGGFFBF0CFGGCFGB:
@M03495:530:000000000-LYBTV:1:1102:26102:6712 1:N:0:GATCCGGG+ACCTGCTT
GTCAGCATGTGAGCTTTGGATGGTTCTGGTTTATCAACGGCAAAATATAGATCGGAAGAGCACACGTCTGAACTCCAGTCACGATCCGGGATCTCGTATGCCGTCTTCTGCTTGAAAAAAAAAAAAAGACTAAACGAGTGATGCGACACCACTCTGGAGCCGAAACAAATGTTACAGTACTGACATAATTGCTAGGCCAGCGTCATCCTGGTCATGCCGACCTTTCACCATACTATGGCACACTACACTGG
+
CCCCCFFFFFFFGGGGGGGGGGGBGHHHHHHHHHHHHHGGGGGHHHHHHHHHHGGGGGHHHHHHHGGGHGGHHGHHHHHHHHGGHHGGGGGC1@GHGFHHGHGGGHGHHHHHHFFHHHGGGGG///->.011111.....0<00-.---...//0000./:-;---/;.00090000000000/0000000000/.//..9-9...///:////////----.99////://///9//.///./////://
@M03495:530:000000000-LYBTV:1:1102:26466:6723 1:N:0:GATCCGGG+ACCTGCTT
GTCAGCATGTGAGCTTTGGAATTAGCTGGTTTATCAACGGCAAAATATAGATCGGAAGAGCACACGTCTGAACTCCAGTCACGATCCGGGATGTCGTATGCCGTCTTCTGCTTGAAAAAAAAAAGAAACAGTAAAACTAGAGTACGGGAGAGTAGTGTGGAATTCCTAGGGGAGATGTGAAATGCGAGGATATTATGTGGAGGACAGCAGGGAAAGCCGTCTTACTGCACTGTCCATGCATGCGAAGCGCC
+
AAAAAFFFFFFF1FFBGFCGGFHF1FGHHB1AF3FGBE0AEA/A011F2222FHG?/EGFAAF0GE0FHA1AG1FGH1B1GHEEFEEH@@/E/@2/>GGGD1E/>G/2B1FGFG0GHFC//>//</?0<0<1111?<1<<1<<1=>.<CA../=0=C00.0000;0G00;CAE@./00;0;0000;.-;-/00;0000000...;/----------/---9--/9////9/9///////9///-;-9-;--
@M03495:530:000000000-LYBTV:1:1102:23405:6733 1:N:0:GATCCGGG+ACCTGCTT
GTCAGCATGTGAGCTTTGGATGGTTCTGGTTTATCAACGGCAAAATATAGATCGGAAGAGCACACGTCTGAACTCCAGTCACGATCCGGGATCTCGTATGCCGTCTTCTGCTTGAAAAAAAAAAAAGAGACAGATTTTCTTGCGAGCAGTAGTTGCTAGCTGAATTCGTGTCGTATCAGATGAATTTTGTTATAACACGAAGAACTCCGTATTCTATATCATCCTGCTCCACTTCCTAGTCTGTCTAGTCT
+
CCCCCFFFFFFFGGGGGGGGGGGHHHHHHHHHHHHHHHGGGGGHHHGHHHGHHHGGGGHHHHHHHGHHHGHHHHHHHHHHHHGGHHGHGGCFEFGHFGHHHHFGGHGHHGHHHFAFHHHGF?BC>///000000111111==G-----/<0<=0000:00000<000.<<:/.<./<0:0<00<<0:00//:000000.-9..//00<.9..:00000:0:00<<B00000/<BB0:00000<<0000000
@M03495:530:000000000-LYBTV:1:1102:8310:6734 1:N:0:GATCCGGG+ACCTGCTT
GTCAGCATGTGAGCTTTGGTTTATCAACGGCAAAATATAGATCGGAAGAGCACACGTCTGAACTCCAGTCACGATCCGGGATCTCGTATGCCGTCTTCTGCTTGAAAAAAAAAAAACAACACCACATAAAACCAGTCATATTCAGTGAAGATCATAAAGTTGTGAGAAGCAGATCATCGATGCGATACGTATCTGATGTCTGGCGCAACTCATCCAGTAGACTGATCAGATGATGCTCCTCTGCACATCTA
+
CBCCCFFFFFFFGGGGGGGGGGHHHHHHGGGGGHHHHHHHHHHHGGGGHHHHHHHGHHHGHHHHHHHHHHHHGGHHGHGGGGFHHHFGHHHHGGGHGHHHHHHGGGHHHGGCD<<//?/////??.111111...111<11111111111=110111111111.1111/00//0001:0:.1.-..<-<001.111<11111/0-.---/001100011111100<110011111111:0/1<0101:01<
@M03495:530:000000000-LYBTV:1:1102:6149:6754 1:N:0:GATCCGGG+ACCTGCTT
GTCAGCATGTGAGCTTTGGAGGGTGGTTTATCAACGGCAAAATATAGATCGGAAGAGCACACGTCTGAACTCCAGTCACGATCCGGGATCTCGTATGCCGTCTTCTGCTTGAAAAAAAAAAAAACAGTATTTTGAAGCTCGGTAGGCGTCAATCCTTCAGCATACGATCCCAGACCTTGAGGTCCTAGCTTGGTAGTTCATTTCTCCATCATGACTGTGGCTTAATCAAACTACTCAGTTCTACATGCTGA
+
BABBBFFFFFFFGGGGGGGGGGGBFGFGHHHHHHHGGGGGFFFHHHHHFHHGDEFHHGHHHGEGHFGEHFGGHFGHHBF1EFFGHGGEEF@GHGGHHHHGEEHFGHHFFHEHFGFFCCG/</--<.0111<000.00000<-.:..0-.-..0:/:0;0000000:::..::0..;00000//:0900//;/.;/;///:/:;;B//////////////..;.//////;//:/9BB/:///////99///
@M03495:530:000000000-LYBTV:1:1102:18179:6768 1:N:0:GATCCGGG+ACCTGCTT
GTCAGCATGTGAGCTTTGGAGTGAAATCTCTTGTCTTAAGGAATAAAGGAAAAAGATTCCGTCGGAGGCTCGGTGCTCTACAGGTTCAACCTTTGTACTCTATTATTGCCTCACATTCCATCTCTTGTGAAAATATATTTGATTGGCTTTTCTGCAGGTTGTTTGCCAGGACTTTCCAAGACCTCCACTAGAAAACACAATAAACTTTTTGGAAGCTGGACAACTATCTTCATTTTTCAGAAACAGTGAAC
+
AABBBFFFF@FDGGGGGGGGGGFFHHHHHHGHHHHHHHHHHHHHHHFHFHHHHHGGHGHHHHHGGGGGGHHGGDFGHGHHHHGHGGHHHFHGHHHDHHHHHHHHGHHHGHHHFHHHHHH4FGHHGHHHHHGHHGHHBHHGHFGHHHFHFGHHHHGHHGHHHBGHHHHHHGE/CFFGHFGHEHHHHHFHHGHFGGHHGHACGFGDGHEGFFGGEFHEGGC;CCGHGFGHHGGGGGGGB/C09FBFFFCFGF0
@M03495:530:000000000-LYBTV:1:1102:18667:6787 1:N:0:GATCCGGG+ACCTGCTT
GTCAGCATGTGAGCTTTGGAGTGAAATCTCTTGTCTTAAGGAATAAAGGAAAAAGATTCCGTCGGAGGCTCGGTGCTCTACAGGTTCAACCTTTGTACTCTATTATTGCCTCACATTCCATCTCTTGTGAAAATATATTTGATTGGCTTTTCTGCAGGTTGTTTGCCAGGACTTTCCAAGACCTCCACTAGAAAACACAATAAACTTTTTGGAAGCTGGACAACTATCTTCATTTTTCAGAAACAGTGAAC
+
CABCCFFFFFFFGGGGGGGGGGHHHHHHHHHHHHHHHHHHHHHHHHHHHHHHHHGGHIHIHHHGGGGGGHHGGGGGHHHHHHHHHHHHHHHHHHHHHHHHHHHHHHHHHHHHHHHHHHHHHHHHHHHHHGFHHFFHHGHHHEHHHGHHGHHHGHGHGHHHHDHHHGGHFGGHHHHHHGDGAGHHHHHHHHGHHHHGHHHEHHGHDGHHHHGGEGHAGHCFFHHGHGHHHHGGGFGGGFFGBFGGFGBF0F0
@M03495:530:000000000-LYBTV:1:1102:19898:6788 1:N:0:GATCCGGG+ACCTGCTT
GTCAGCATGTGAGCTTTGGTCCAGCCTGAGTCCTGGTTTATCAACGGCAAAATATAGATCGGAAGAGCACACGTCTGAACTCCAGTCACGATCCGGGATCTCGTATGCCGTCTTCTGCTTGAAAAAAAAAAAAAAAAGATAACGACTGTCACTAATGCTTCACCACACACAACGTATTCTATATATCATCCCGTGCGGACATCACAACTAACCACCATGACCTAACATACGTCATCAATAGATAATCCTCA
+
CCCCCFFFFFFFGGGGGGGGGGHHHGHHHHGHHHHHHHHHHHHHHGGGGGHHHHHHHHHHHGGGGHGHHHHHGGHHGHHHHHHHHHHHHGFHHGHGGC?FHHHGGHHHHGGGHGHHGHHHHHGHGHFGGC@/>----.<:;00.::..:000000000000;090....;...-;.0000;0000000000.....-----0;9000.;0;0.9...00090000/0900.:...;00900000000:00;
@M03495:530:000000000-LYBTV:1:1102:18207:6795 1:N:0:GATCCGGG+ACCTGCTT
GTCAGCATGTGAGCTTTGGTCCAGCCTGAGTCCTGGTTTATCAACGGCAAAATATAGATCGGAAGAGCACACGTCTGAACTCCAGTCACGATCCGGGATCTCGTATGCCGTCTTCTGCTTGAAAAAAAAAAAAATACAAACTCGAAATACGCCAGCGCCTTGAAATCGAACAATGTTAGATTGATGTACTGATGGTACAGAGAGATCATAGTCTTTACATTTACTACGACACATTCATTACTTACTGCTTC
+
CCDDDFFFFFFFGGGGGGGGGGHHHGHHHHHHHHHHHHHHHHHHHGGGGGHHHHHHHHHHHGGGGHHHHHHHGHHHGGHHHHHHHHHHHGEHHGHGGGFEHHHGGHHHHGGGHGHHHHHHHHHHHHGGGC/<<-0>1110.0<<./..1<..-.-.---..:00111..<.-/00111111100:1111111110011111:<..100<1:<1<1<111<:111111...-</0111111<1<11<11111
@M03495:530:000000000-LYBTV:1:1102:4710:6802 1:N:0:GATCCGGG+ACCTGCTT
GTCAGCATGTGAGCTTTGGAGTGAAATCTCTTGTCTTAAGGAATAAAGGAAAAAGATTCCGTCGGAGGCTCGGTGCTCTACAGGTTCAACCTTTGTACTCTATTATTGCCTCACATTCCATCTCTTGTGAAAATATATTTGATTGGCTTTTCTGCAGGTTGTTTGCCAGGACTTTCCAAGACCTCCACTAGAAAACACAATAATCTTTTTGGAAGCTGGACAACTATCTTCATTTTTCAGAAACAGTGAAC
+
AAA@ABFFFFF3AFGGGGCGG1GGBGGAGGHHHAFHHH3D110AF11AFGHHHEEAGGDGHHFAE/AA//FEEEEGGFBGFHHC1F1FHD0BEEFGBGHHFDFGG2F1G11BGHBDHH2>FG11>2B112>B1F1FFHHHG2FG1<0FHHHFGFEGFG010EHGF1@D1//<FGHGHHHF0F0<FCF0FBG<11<<F.<<0DG00<DGFDCCC0C.0GHFHHHHHHHF0CFBBFGFGEFF0;99/CFF0;0
@M03495:530:000000000-LYBTV:1:1102:12484:6817 1:N:0:GATCCGGG+ACCTGCTT
GTCAGCATGTGAGCTTTGGAGTGAAATCTCTTGTCTTAAGGAATAAAGGAAAAAGATTCCGTCGGAGGCTCGGTGCTCTACAGGTTCAACCTTTGTACTCTATTATTGCCTCACATTCCATCTCTTGTGAAAATATATTTGATTGGCTTTTCTGCAGGTTGTTTGCCAGGACTTTCCAAGACCTCCACTAGAAAACACAATAAACTTTTTGGAAGCTGGACAACTATCTTCATTTTTCAGAAACAGTGAAC
+
A>AABFFFDDFFFGGGGGGGGBFHHBHHGHHGHDHHHHGHHHHGHHFDFGEHHHGGHHHHHHHGGGGGGHFEGEGGHHHFHHFHHHHHHHGHGHHGFGFBHHHGHHHEFFGHFHHHGGHGHHHGHHHFHB4B3FGFFGHHHBGHBFHHHHHHHGHGHGHHHAHHFFFHFAGGFHHHGHFFGHEHHGHHGBG1<<>CEFC.D000<=D0=GDG/CGHHCF.GCGG/CFGGFGBFGFFFGFEC0F/9BCF0C0
@M03495:530:000000000-LYBTV:1:1102:22037:6840 1:N:0:GATCCGGG+ACCTGCTT
GTCAGCATGTGAGCTTTGGAGTGAAATCTCTTGTCTTAAGGAATAAAGGAAAAAGATTCCGTCGGAGGCTCGGTGCTCTACAGGTTCAACCTTTGTACTCTATTATTGCCTCACATTCCATCTCTTGTGAAAATATATTTGATTGGCTTTTCTGCAGGTTGTTTGCCAGGACTTTCCAAGACCTCCACTAGAAAACACAATAAACTTTTTGGAAGCTGGACAACTATCTTCATTTTTCAGAAACAGTGAAC
+
AAABCFFFFFFFGGGGGGGGGGHHHHHHHHHHHHHHHHFHHHHHHHHHHHHHHHGGHHIHHHHGGGGGGHHGGGGGHHHHHHHHHHHHHHHHHHHHHHHHHHHHHHHHHHHHGHHHHHHFHHHHHHHHHHHHHHHHHHHHHHHHHEHHHGHFFHFHGFHHHEHHEHHHGHHGHHHHHHHHHHFFHEHHGFEGGDGHHEG<DBGG<DGHHD@FGGFHHFHHHGHEGHGHFHGGGGGGGGGGGBBFFGFFBF0
@M03495:530:000000000-LYBTV:1:1102:15689:6843 1:N:0:GATCCGGG+ACCTGCTT
GTCAGCATGTGAGCTTTGGTCCAGCCTGAGTCCCTGGTTTATCAACGGCAAAATATAGATCGGAAGAGCACACGTCTGAACTCCAGTCACGATCCGGGATCTCGTATGCCGTCTTCTGCTTGAAAAAAAAAAAAAAATAGCGCGTACTAGCGTATGTTGGTATACATAAGATAGCGTTACGATACGATAGTTAAATATCCAAAACGTGTAGATTATGTTATAACTGGCAACGTCATAGAGTATGTGCGATG
+
CBCDCFFFFFFFGGGGGGGGGGHHHGHHHHHHHHHHHHHHHHHHHHGGGGGHHHHHHHHHHHGGGGHHHHHHHGHHHGGHHHHHHHHHHHGGHHGHGGGFCHHGFDFFHHGFGHGHHHHHHGAHDGHGFG<@C@-<-.<00---<--<0:/<.../000<.0000000<0:C0<0-.9......-.<<..00000000000009<-..</00000<0000<0<000/./0.-..9.0000<000000.9..
@M03495:530:000000000-LYBTV:1:1102:12776:6847 1:N:0:GATCCGGG+ACCTGCTT
GTCAGCATGTGAGCTTTGGTTTATCAACGGCAAAATATAGATCGGAAGAGCACACGTCTGAACTCCAGTCACGATCCGGGATCTCGTATGCCGTCTTCTGCTTGAAAAAAAAAAAGAATTAATTCGTAAATCTCCTTCTTCCACAACAAGCTAGCACAGGAGTCTCAGCTCGACCAGCATACTGTCCGCACACAGAGCTGATCTTGTAACGATCGAGCACACCCGCAGTTCTCGTAGACTTAAATGTCCAC
+
AAAAAFFFFFFFGGGGGGGGGGHHHHFHGGGGGHHHHHHHHHHHGGGGHHGHHHHGHHHGHHHHHGHHHHHHGGHHGHGGCEFHHGGGHHEGFEFHGHHFHHHH0BD3CEG?D/B//0111111@?00<??11<>111<1=1111>..././00/00/<..<//0000/0/.:--;A./00000900.--9-;..9:/0/090/////9/...9-..9-./...9-9;.////..;:.;:///////9///
@M03495:530:000000000-LYBTV:1:1102:17609:6848 1:N:0:GATCCGGG+ACCTGCTT
GTCAGCATGTGAGCTTTGGAATTAGCTGGTTTATCAACGGCAAAATATAGATCGGAAGAGCACACGTCTGAACTCCAGTCACGATCCGGGATCTCGTATGCCGTCTTCTGCTTGAAAAAAAAAAACATATTTTGAAGCTGGGAGGGGCGCAGATCTCCAGCATAAGATCCCCGCGCTGGGGGGCGTCGCTTGGTAGGACATTTTGTACCCCATAGTCCCGCTCAAAAAAACTCATCCAACAGCCTAACAAA
+
AAAAAFFFFDFFGGGGGGGGGGGBHHHHHFFGGFHHGFGGGGGHFBHHHGHGEEEGGFHAHBHFFCFGHEAFEFHFHFFGHFG1E1EEF?EG1BF1?EFCHGGEFFFGFHHEGFH333B<<<B////<?F<1G1<FD1<10.0.<<=----:A0/;000///009;00;9BA?-9-9--.--9--9;-9...9B//.//.;/;//.;/:/9..//;;//;@-9.///:--.////////9...../9.99.
@M03495:530:000000000-LYBTV:1:1102:8435:6865 1:N:0:GATCCGGG+ACCTGCTT
GTCAGCATGTGAGCTTTGGAGTGAAATCTCTTGTCTTAAGGAATAAAGGAAAAAGATTCCGTCGGAGGCTCGGTGCTCTACAGGTTCAACCTTTGTACTCTATTATTGCCTCACATTCCATCTCTTGTGAAAATATATTTGATTGGCTTTTCTGCAGGTTGTTTGCCAGGACTTTCAAGACCTCCACTAGAAAACACAATAAACTTTTTGGAAGCTGGACAACTATCTTCATTTTTCAGAAACAGTGAACA
+
BBBBBFFFFFFFGGGGGGGGGGHHHHHHHHHHHHHHHHHHHHGHHHHHEHHHHHGGHHHHHHHGGGGGGGHGGFGGHHHHGHHHHHHHHHGGGHHHHHHHHHHHGHHHHHHHHHHHHGHGHHHHHHHHGHFHHGHHHGHGHHFHECFGAGHHHGHHHFGHH?GHHHFHGAGHHHHGHHHHHFGHHGCGEFBGDGFEGEEGHE0DGGHHHC@:GBCCFFCGFHHF/GGGFHGGGGEFFGFBBFFGG00C9C;
@M03495:530:000000000-LYBTV:1:1102:24084:6882 1:N:0:GATCCGGG+ACCTGCTT
GTCAGCATGTGAGCTTTGGAGTTGACGACAGAAGGAGCAAGATAACGACCACAGGGAGGGTGGTTTATCAACGGCAAAATATAGATCGGAAGAGCACACGTCTGAACTCCAGTCACGATCCGGGATCTCGTATGCCGTCTTCTGCTTGAAAAAAAAAAATCAAACAAATAAAACATTGGTGTACATATATTTGTACAACTACCCAAATAATAATGATCGTACAGTAACATCGGTTAAGCCTGCATACATTT
+
BABBBBFFFFFFGGGGGGGGGGHFHGGFGGGHHHHHFHHHHHBGHFE2AEFHEAGF1EEEAAEEFGFGHHHGECCGGHHHGHHHGGBEFFFGHGGGFFAEGFFFDFGGF??FHHHHC?FCAGFFC/?1?F<AC<BDDFGFG1DG1=FF011<<---:--./0099...000;09.00000.;00000;000000/;//////..9..9//:9/9//;/...9./////9;/..9..9////...///////
@M03495:530:000000000-LYBTV:1:1102:13385:6900 1:N:0:GATCCGGG+ACCTGCTT
GTCAGCATGTGAGCTTTGGAATTAGTAAATTCGTTGACTGGTTTATCAACGCAAAATATAGATCGGAAGAGCACACGTCTGAACTCCAGTCACGATCCGGGATCTCGTATGCCGTCTTCTGCTTGAAAAAAAAAAACAACAAAAACATCACATGAGATCTATTCACTAGAATAAATTACTATATAATCGCAAAAAAAGAAACCAACTTAGCGTATAACTACAAACATCTAATCACATACAAATTCTCGTGC
+
CCCDCFFFFFFBGGGGGGGGGGHHHHHHHHFHGHHHHHHHHGHHHHHHHHGGGGGHHHHHHHHHHGEFGHHHHHHHGHHHFGHGHHHHGHHHHGFHHGHGGGGEHHHGGHHHHGGGHGHHHHHHHAGFHH/DDC@A/>.>..00...1000000000=0=000000=<00:0000:000;00000000;...-/.:-...//..../00;0-;:.00000:000..00000000;;:0:0::000:0....
@M03495:530:000000000-LYBTV:1:1102:20619:6900 1:N:0:GATCCGGG+ACCTGCTT
GTCAGCATGTGAGCTTTGGTTTATCAACGGCAAAATATAGATCGGAAGAGCACACGTCTGAACTCCAGTCACGATCCGGGATCTCGTATGCCGTCTTCTGCTTGAAAAAAAACAAATGGCTCCTGTTACTGGCTTGTTTGTGTGCACGAGCGGCAAGCGTCAGTCTCAGCTTGGCGGTGAAATGCTGCATTTATAGGGCGGACCCCTGAAGTGATGGTAGTGTCCGGGACAGTGATTTCACCTGACTGTAG
+
BBBBBFFFFDFFFGGGGGGGGGHHHHHHGGCFGHHGHHFGHHHHGGGGGFHHHHGGGHHGGHHHHHHHHHHHGFHHGHGC?B1BGGFGGHBFFEEFFEHBFFG?0?BGHG/B///B33222@/2@222@2@2/00/010?0<?FB1<..------<...:...000:00/<0/.:;9--.009000;0/0900090C./-----:;..///:/;//::////://.----..////://://:///////;
@M03495:530:000000000-LYBTV:1:1102:13450:6909 1:N:0:GATCCGGG+ACCTGCTT
GTCAGCATGTGAGCTTTGGTCCAGCCTGAGTCCTGGTTTATCAACGGCAAAATATAGATCGGAAGAGCACACGTCTGAACTCCAGTCACGATCCGGGATCTCGTATGCCGTCTTCTGCTTGAAAAAAAAAATAATAACATCCAACCACATAAGAACATGTATGACACTGATCGGATGAGCACACGTCGGCACTCCAGTTACCTTCCCACATCTAGGATGCTGGTTAATCATCTTGACACAACGATCGAGTG
+
AABBBBFFFDFFGGGGFGBGGGFHFAGHGGGFHHHHHGGHHHFFHFGGFGFHHHFFHDHHCEEAEGFFEHHGGFGF1@GHFHH3GEGHHEAGCDHGCG1FDGHGCGBFGCEEGFFFFFFGFH3FBFCDF@/0D11111FD1FF1<<F..11<11<//=/=0<000<000000..;.-/000./:;99:--=-//;//0;0;909;//;:.//////9//.///////////:///9///9..-.9.-../.
@M03495:530:000000000-LYBTV:1:1102:20413:6912 1:N:0:GATCCGGG+ACCTGCTT
GTCAGCATGTGAGCTTTGGAGTGAAATCTCTTGTCTTAAGGAATAAAGGAAAAAGATTCCGTCGGAGGCTCGGTGCTCTACAGGTTCAACCTTTGTACTCTATTATTGCCTCACATTCCATCTCTTGTGAAAATATATTTGATTGGCTTTTCTGCAGGTTGTTTGCCAGGACTTTCCAAGACCTCCACTAGAAAACACAATAAACTTTTTGGAAGCTGGACAACTATCTTCATTTTTCAGAAACAGTGAAC
+
DCDDDFFFFFFFGGGGGGGGGGHHHHHHHHHHHHHHHHHHHHHHHHHHHHHHHHGGHIHHHHHGGGGGGHHGGGGGHHHHHHHHHHHHHHHHHHHHHHHHHHHHHHHHHHHHHHHHHHHHHHHHHHHHHHHHHGHHHHHHHHHHHHHHHHHHHHGHFHHHHGHHHHHHHHHHHGHHHHFGCHHHHHHFHGH1>GGHHGHCDGFGDHHHHHG?HFFHHHHHHHHHHHHHHHGGGGGGGGGFFBFFGGFFGB:
@M03495:530:000000000-LYBTV:1:1102:6581:6926 1:N:0:GATCCGGG+ACCTGCTT
GTCAGCATGTGAGCTTTGGAATTAGTAAATTCGTTGACGACAGAAGGAGCAAGATAACGACCACAGGGAGGGTGGTTTATCAACGGCAAAATATAGATCGGAAGAGCACACGTCTGAACTCCAGTCACGATCCGGGATCTCGTATGCCGTCTTCTGCTTGAAAAAAAAAAAGACAATGTCCAGTAGTAGTAATGGAGTTGACAATCAACTACTGTAGTGTGCTATCATTCATACAGTATAGAACGTGATAT
+
CCCCCFFFFFFFGGGGGGGGGGHHHHHHHHHHGHHHHHGGGGGHHHHHHHHHHHHHHHGGGGGHHHHGGGGGEFGGGHHHHHHHGGGGGHHHHHHHHHHHGGGGHHHHHHHGHHHGHHHHHGFHHHHHGGHHGHGG?ACHGHFGHHHHGAFHGHHHGHHHHHHHHGEC?BD../:/00:00000000000000:00/0:0000;0000/0:0000;00/00:0:0/0:0000:00000000000..../00
@M03495:530:000000000-LYBTV:1:1102:16281:6933 1:N:0:GATCCGGG+ACCTGCTT
GTCAGCATGTGAGCTTTGGAGTGAAATCTCTTGTCTTAAGGAATAAAGGAAAAAGATTCCGTCGGAGGCTCGGTGCTCTACAGGTTCAACCTTTGTACTCTATTATTGCCTCACATTCCATCTCTTGTGAAAATATATTTGATTGGCTTTTCTGCAGGTTGTTTGCCAGGACTTTCCAAGACCTCCACTAGAAAACACAATAAACTTTTTGGAAGCTGGACAACTATCTTCATTTTTCAGAAACAGTGAAC
+
CCCCCFFFFFFFGGGGGGFFGGGHHHFHHHHHHHHHHHFHHGGGHHHHHHHHHHGGHIHHHHHGGGGGGHHGGGGGHHHHHHHHHHHHHHHHHHGHHHHHGHHHHHHHGHHHHHGHGHFHHHHHHHHHHHHGHGGHHHGHHGHHHGGHHHHHHHHHHHHHGGHHHHHHHFHHHHHHHGGBHHHGGGHHGHFGBGEHHGC.DDFHGHHHHHG?/CBGGHGFAGHHH/0;:CFFGGGGGFGGGGEGGGBBFF0
@M03495:530:000000000-LYBTV:1:1102:18099:6970 1:N:0:GATCCGGG+ACCTGCTT
GTCAGCATGTGAGCTTTGGAGTGAAATCTCTTGTCTTAAGGAATAAAGGAAAAAGATTCCGTCGGAGGCTCGGTGCTCTACAGGTTCAACCTTTGTACTCTATTATTGCCTCACATTCCATCTCTTGTGAAAATATATTTGATTGGCTTTTCTGCAGGTTGTTTGCCAGGACTTTCCAAGACCTCCACTAGAAAACACAATAAACTTTTTGGAAGCTGGACAACTATCTTCATTTTTCAGAAACAGTGAAC
+
CCCCDFFFFFFFGGGGGGGGGGHHHHHHHHHHHHHHHHHHHHHHHHHHHHHHHHGGHIHIHIHGGGGGGHGGGEGGHHHHHHHHHHGHHHHHHHHHHHHHHHHHGHHHHHHHHHHHHHHHHHHHHHHHHGHHHGHHHHHHHFHHHHHHHHHHHHHFHFHHHGHHHGHHHHGHHHHHHHGHFHHHHHHHHHHGGHGHEHEEHHHHGFHHHHGGFGFEHHCAGFFHHBGHGHGGGFGGGGGGGFGGGGFGFG0
@M03495:530:000000000-LYBTV:1:1102:4528:6991 1:N:0:GATCCGGA+ACCTGCTT
GTCGCATGTGAGCTTTGGTCCGCCTGGTTTATCAACGGCAAAATATAGATCGGAAGAGCACACGTCTGAACTCCAGTCACGATCCGGATCTCGTATGCCGTCTTCTGCTTGAAAAAAAAAAAAAAGACTAACGACTCTTTATTATTATTATGTTAAAGCAAACATTACAAATTATACCACTAAAACTATAACTGCAAAGTAACTTATGTTCTGTATAATAACTAGAATTATAAATCAAACTATTTATCATA
+
BBBBBDBBFFB5FGGGGGAGFEGGGHHHHHHHHHGHGGEGGHHGHHHHHHHHGGGGHHGGGHHGHHHGHGHHHGHHHFGGG1GHFHGEE/BGGFFHHDDEGGGGFFFGFHFH3GGHC@/</>/>->.<<<GB..-..<0000<:00:000;0:0:<000;/:.;00;90000;;0000;0///:0000000;000900/0;0/;////////:///9////////9/;;////////9////////////9
@M03495:530:000000000-LYBTV:1:1102:26670:6999 1:N:0:GATCCGGG+ACCTGCTT
GTCAGCATGTGAGCTTTGGATTAGTAAATTCGTTGACGACAGAAGGAGCAAGATAACGACCACAGGGAGGGTGGTTTATCAACGGCAAAATATAGATCGGAAGAGCACACGTCTGAACTCCAGTCACGATCCGGGATCTCGTATGCCGTCTTCTGCTTGAAAAAAAAAACAACAATTGGATGACTGAGGCTTGTTGTTCTATTATAATTGTGAGTACCATGGTATTGAGTGTCTGGACACTGAGTGGTTTT
+
BBBBCFFFFFFFGGGGGGGGGGHHHFHHHHHGHHGHHGGGGGBFHHGHHHHHHHHHHGGGEECGGHFFEGG>FGEGFHHGGFHEGG@EGHHHHHHHHHHG?FGHFFHHHHGFHHGHG2GFBFCGHHHGD/FDHGG/C/<BG>CFCFDCD@FGHH0<DGB<0=G<CG?9?......000/:0/;000/0...:@./:BE/////////9//////;//////////////99///9//./.;/////.;...
@M03495:530:000000000-LYBTV:1:1102:8769:7016 1:N:0:GATCCGGG+ACCTGCTT
GTCAGCATGTGAGCTTTGGAATTAGTAAATTCGTTGACGACAGAAGGAGCAAGATAACGACCACAGGGAGGGTGGTTTATCAACGGCAAAATATAGATCGGAAGAGCACACGTCTGAACTCCAGTCACGATCCGGGATCTCGTATGCCGTCTTCTGCTTGAAAAAAAAAAAAAACACAGAAATACTAAAGATTCGTGCATCCTGAAAGTCTACGTGACCAGATCGTCACAACATAATAGGTACTCAACAAG
+
CBCDDFFFFFFFGGGGGGGGGGHHHHHHHHHHGHHHHHGGGGGHHHHHHHHHHHHHHHGGGGGHHHHGGGGGGGGGGHHHHHHHGGGGGHHHHHHHHHGHGGGGHHHHHHHGHHHGHHHHHHHHHHHHGGHHGHGGGGEHHHGGHHHHGGGHGHGHHHHHHCHGHGGGG@-<--...9.000110111001011./.<<11<001001111:1.</..10..<0./<..10../111110:111110/0./
@M03495:530:000000000-LYBTV:1:1102:9926:7052 1:N:0:GATCCGGG+ACCTGCTT
GTCAGCATGTGAGCTTTGGACTCCTGACTGGTTTATCAACGGCAAAATATAGATCGGAAGAGCACACGTCTGAACTCCAGTCACGATCCGGGATCTCGTATGCCGTCTTCTGCTTGAAAAAAAAAATAACTACCTTAAAGCACATTCCACTGTCAGTAGCGGACGACCACATGACTGAAATCCAGTTACTTCGAAATATCTGTGCCGACTTCTCCTGACTGAAAAAACAACATATATGACGTCAGAGAGTA
+
CCBCCFFFFFFFGGGGGGGGGGHHHHHHHHGHHHHHHHDHGGGGGHHHHHHHHHHHGCGGAGHHHHHGHHHGHHHHHHHHHHHHGGHHGHGF?EFHHHGGHHHH?EGGGHHFHHFHF3F3EC////0111111011?1111<<<1111>1111=111>10--<--:---..000/;0900;;/B09000000...;.;0000;000---;:/;//:///9//://.-.....////////..;..///.;9
@M03495:530:000000000-LYBTV:1:1102:18844:7063 1:N:0:GATCCGGG+ACCTGCTT
GTCAGCATGTGAGCTTTGGAGTGAAATCTCTTGTCTTAAGGAATAAAGGAAAAAGATTCCGTCGGAGGCTCGGTGCTCTACAGGTTCAACCTTTGTACTCTATTATTGCCTCACATTCCATCTCTTGTGAAAATATATTTGATTGGCTTTTCTGCAGGTTGTTTGCCAGGACTTTCCAAGACCTCCACTAGAAAACACAATAAACTTTTTGGAAGCTGGACAACTATCTTCATTTTTCAGAAACAGTGAAC
+
CCBCCFFFFFFFGGGGGGGGGGHHHHHHHHHHHHHHHHHHHHHHHHHHHHHHHHGGHHIHHHHGGGGGGHHGGGGGHHHHHHHHHHHHHHHHHHHHHHHHHGHHHHHHGHHHHHHHHGHHHHHHHHHHHGHHHGGHHHHHHFFHHFHHHHHHHHGHGHHHHFHHGHHHHHHHHHHHHHFGFHHHFHHHHFFFDHFHHHGCDDGDGHHHHHGGHHGEHHHAGGGHHHHHHHGFGFGFGGGGFFGGFFFG0F:
@M03495:530:000000000-LYBTV:1:1102:21764:7073 1:N:0:GATCCGGG+ACCTGCTT
GTCAGCATGTGAGCTTTGGAGTGAAATCTCTTGTCTTAAGGAATAAAGGAAAAAGATTCCGTCGGAGGCTCGGTGCTCTACAGGTTCAACCTTTGTACTCTATTATTGCCTCACATTCCATCTCTTGTGAAAATATATTTGATTGGCTTTTCTGCAGGTTGTTTGCCAGGACTTTCCAAGACCTCCACTAGAAAACACAATAAACTTTTTGGAAGCTGGACAACTATCTTCATTTTTCAGAAACAGTGAAC
+
AAAABFFFFFFFGGGGGGGGGGHHHHHHHHHHHHHHHHHHHHHHHHHHGHHHHHGGHHGHHHHGGCCFGHHGGGGGHHHHHHHHGHGHGHGHFGHHHHHHHHHHHHHHHHHHHHHHHFHHHHHHHFHHHEHGGGFHHHHHHHHHHHGHFHHHHGGHHEHFHCFHHHBGGFHFHHHGGH1<0FG1<>GHGHFFDBGFHHECGFB=DGGHHHGGHFHHHHHFHHHHHHHH0;0;CFFGFGGGGF//CFFFG90
@M03495:530:000000000-LYBTV:1:1102:15813:7092 1:N:0:GATCCGGG+ACCTGCTT
GTCAGCATGTGAGCTTTGGATGGTTCTGGTTTATCAACGGCAAAATATAGATCGGAAGAGCACACGTCTGAACTCCAGTCACGATCCGGGATCTCGTATGCCGTCTTCTGCTTGAAAAAAAAAAAACACGAGGTAGCAATACACCATCAGCCTTCCAGTATAGAGCATGACAAAGTTGTGCAACGTAGGCCATAGTAACAATGAGGCTCGTCAATGACGACACATCGTATGGTTACCTAGACACGATCTGA
+
CCCDEFFFFFFFGGGGGGGGGGGHHHHHHHHHHHHHHHGGGGGHHHHHGGHHHHGGGGHHHHHHHGHHHGHHHHHHHHHHHHGEHHGHGGGGGHHGFGHHHHGGGHGGHGHHHHHHHHHGGGGCC</?0.-->.<1111<100</.<0000//00/11111111110000001//1111.1110-....00./<011111000<1/...-9...<<<0..---/<0...:/<<11011<00:1<.-<..11
@M03495:530:000000000-LYBTV:1:1102:5155:7101 1:N:0:GATCCGGG+ACCTGCTT
GTCAGCATGTGAGCTTTGGTTTATCAACGGCAAAATATAGATCGGAAGAGCACACGTCTGAACTCCAGTCACGATCCGGGATCTCGTATGCCGTCTTCTGCTTGAAAAAAAAAAAAGAGGAGGCGACGAGCTGGCGGGCAGTACTGAAGATGACAGCAAGCGGGCCGAGATGTATCGCTACGTGGCCTTAGCTGTGGTCGCGCCACTCTCACTTTCGAGGCAGGAGGGTGACCAGAGCGAGACACTGCAAC
+
AAAAAFFFF1BFDFFGGFGFGGAGGFGHGGEGGHGGHHGHHHGGGGGGFHHFHHHGFCCAGGB1FGHCGFFHF/FFEHGGC//B@F??GG2DE?EEFFGGHHEGB1B>CEGCG//<A??/?//AC--A---.//.-:-;;./0;;;009000009/AF------;------/////-----:9---9/;BB///9/--9-------;999/////;--:-;----;-----/;B-;A/-9;-;-9;/9//9
@M03495:530:000000000-LYBTV:1:1102:17069:7101 1:N:0:GATCCGGG+ACCTGCTT
GTCAGCATGTGAGCTTTGGTTTATCAACGGCAAAATATAGATCGGAAGAGCACACGTCTGAACTCCAGTCACGATCCGGGATCTCGTATGCCGTCTTCTGCTTGAAAAAAAAAAAAACAAACATGAGTCTCAGATTTGCTACTGCTCCTGCTGCATCCATGTTTCTTTCTTAGGCACTTCATGGTCACACGTAGCCATAAGAGATTTGTCTGACCTGCACCTCTATAGAAAAGTCAACACATGCCAGTTGT
+
BACCCFFFFDFFGGGGGGGGGGHHHHHHGGGGGHHHHHHHHHHHGGGGHHHHHHHGHHHGGHHHHHHGHHHHGGHHGHGG/BFGHHGGHGHHGGGHGHHHHHHHBFFGHGGCDC/////?0/011111=1111111111100<00000///<00/00/00:;000000000;00:0./;90090;00;0/-./..000000;:/0000000900///.9//B.///////////////;;9/://9////:
@M03495:530:000000000-LYBTV:1:1102:22929:7103 1:N:0:GATCCGGG+ACCTGCCT
GTCAGCATGTGAGCTTTGGAGTGAAATCTCTTGTCTTAAGGAATAAAGGAAAAAGATTCCGTCGGAGGCTCGGTGCTCTACAGGTTCAACCTTTGTACTCTATTATTGCCTCACATTCCATCTCTTGTGAAAATATATTTGATTGGCTTTTCTGCAGGTTGTTTGCCAGGACTTTCCAAGACCTCCACTAGAAAACACAATAATCTTTTTGGAAGATGGACAACTATCTTCATTTTTCAGTAACAGTGAAC
+
A>A11CDFFFB3FE1AGBGGGGAB3A3EBBHGHHHHHHGBFFHGHHFGFHBFGE//BBFB0GHGG/EEGEHGG>/>DGHHE1FFGGHFHH0BFGGFBGGFHHGGBGD111EGHH1FGGE2FHHDGFGGGF2F1FGHHHHFFHH21BBG00BFGHH2<0@F0/?C@BFG1FEAF1FG11110?FFGEHCGGFB110<GAC<G000=DDB0<@CHEF.;C;CGHCH/CCCF0C0CB0=CFFF0;B90C0CFB9
@M03495:530:000000000-LYBTV:1:1102:13809:7124 1:N:0:GATCCGGG+ACCTACTT
GTCAGCATGTGAGCTTTGGAGTGAAATCTCTTGTCTTAAGGAATAAAGGAAAAAGATTCCGTCGGAGGCTCGGTGCTCTACAGGTTCAACCTTTGTACTCTATTATTGCCTCACATTCCATCTCTTGTGAAAATATATTTGATTGGCTTTTCTGCAGGTTGTTTGCCAGGACTTTCCAAGACCTCCACTAGAAAACACAATAAACTTTTTGGAAGCTGGACAACTATCTTCATTTTTCAGAAACAGTGAAC
+
A>ABBFBFDFFDGGGGGGGGGGFHHGHHFHGFDFDGHH6GHBGHHHHH323GC2?FGDGGGFG?E0E?D1FE@B>EG5FFGBG3BFGGFHHFHHHHGGFHHHFFHFFHHGBFHEFGHDDFFBFFFDFFCGD43BGHHHHHHEEBD0F1B?12GHFHEF0GC<?G@DGHGAEHHHGHHHHFFHEHHHGFHFHFGFGFHFGCFHHGFBDGHHCC/GHEHHGEHHGEGCGFFHF;FFGCCFFG00BB;C;F0F0
@M03495:530:000000000-LYBTV:1:1102:10777:7126 1:N:0:GATCCGGG+ACCTGCTT
GTCAGCATGTGAGCTTTGGAGTGAAATCTCTTGTCTTAAGGAATAAAGGAAAAAGATTCCGTCGGAGGCTCGGTGCTCTACAGGTTCAACCTTTGTACTCTATTATTGCCTCACATTCCATCTCTTGTGAAAATATATTTGATTGGCTTTTCTGCAGGTTGTTTGCCAGGACTTTCCAAGACCTCCACTAGAAAACACAATAAACTTTTTGGAAGCTGGACAACTATCTTCATTTTTCAGAAACAGTGAAC
+
BABCCFFFFFFFGGGGGGGGGGHHHHHHHHHHHHHHHHHHHHHHHHHHHHHHHHGGHHIHHHHGGGGGGHHGGEGGHHHHHHHHGGHHHHHHHHHHHHHHHHHHHHHHHHHHHHHGGHHHHHHHHHHHHHHEHGHHHHHHHFHHHHHFHGGHHHGHHHHHHGHHHHHHGEFHHHHHHGFFFGCBHHHHHHGHHFGGHHGCGFFGDBHHHHGGFF/GFHHHHHHFHGHHHHGGGGGGGGGGEFBFBB0CFG0
@M03495:530:000000000-LYBTV:1:1102:11239:7175 1:N:0:GATCCGGG+ACCTGCTT
GTCAGCATGTGAGCTTTGGGATTAGTAAATTCGATAACGACCACAGGGAGGCTGGTTTATCAACGGCAAAATATAGATCGGAAGAGCACACGTCTGAACTCCAGTCACGATCCGGGATCTCGTATGCCGTCTTCTGCTTGAAAAAAAAAAAGTAACACGCAGTTCCAAAAGTATCGCATAAATACGTCGATATCATGTGGAACCACTGTAGTGTAGATTGCTTTTTGCTCGGTTGATCACGCATAGGCTCG
+
BBBBBFFFFFFFGGGGGGG?FGHHHGHHHHHHGHHHGHGGGGEHHHGGAEFEHHGGHHHHHFHHGGGGEHHHHHHHHHHGGGGGHGGHHHHGGHGGHHHHHHHHHHHHGGHHGHGGGGGFFHFDBHHHGFGFEFGGHHHHFH11FC-----.00:00:.-:-.0<0000./9;00...:.90000.0.--..-//////;/9/.../:;9//9:////9///;:/:-:/:.-9.-;////;.-..////.:
@M03495:530:000000000-LYBTV:1:1102:7485:7176 1:N:0:GATCCGGG+ACCTGCTT
GTCAGCATGTGAGCTTTGGAATTAGCTGGTTTATCAACGGCAAAATATAGATCGGAAGAGCACACGTCTGAACTCCAGTCACGATCCGGGATCTCGTATGCCGTCTTCTGCTTGAAAAAAAAGAACTATACTTTCAATTAATAAAGGTATAACATGTCGTCAGTGCTATAACATCATAAACATCAATATGCTTTAGGCTTGAGTACTTGTGTACTTAGTTACTCTTAATTAGAGTCATTGAGGTTTTATCA
+
A>ABBFFFFFFFGGGGGGG4FGHHBGHHHHHHHHHHHHGGGGCHHHHHHHHHHHGGGGHHHHHHHGBGHEHHHHHHGHFHFHGFHGEHC?EEEHFHGGEFFH?EEHGFGFHHHH0G3E?D/>/<00>12@1>2@12FF111@@1111<11@11?1<11..<<.=F1>11<D00000000000000000000000000/</-.:000;0000/009000000000990;B000;;0;0;;099//=09;0/9
@M03495:530:000000000-LYBTV:1:1102:6112:7181 1:N:0:GATCCGGG+ACCTGCTT
GTCAGCATGTGAGCTTTGGTTTATCAACGGCAAAATATAGATCGGAAGAGCACACGTCTGAACTCCAGTCACGATCCGGGATCTCGTATGCCGTCTTCTGCTTGAAAAAAAAAAAAAAACAAACATAAGAGCAGATAGCAATTCAGAAGCACAGATGAGTAAGTCTGGCTAGAACACTAACAACTAGTGACAGATAGTACAAACATAAGAGCTGTAAGACGCCGTCTCTCTACGCAGCATGTCATGATGAG
+
CBCCCFFFFFFFGGGGGGGGGGHHHGHHGGGGGHHHHHHHHHHHGGGGHHHHHHHGHHHGGGHHHHHHHHHHGGHGGHGGGGEHHHGGHHHHGGGHGFHHGHHHGHHHHGGGCC/<>/-...0.<1>0000/0//000<0=00<0000000///00:0000;0;0;0/0:0.009:90/0000.099900000:0009C0000..099000/0000900:;-----./090009-.--.000;00000900
@M03495:530:000000000-LYBTV:1:1102:24051:7231 1:N:0:GATCCGGG+ACCTGCTT
GTCAGCATGTGAGCTTTGGAGTGAAATCTCTTGTCTTAAGGAATAAAGGAAAAAGATTCCGTCGGAGGCTCGGTGCTCTACAGGTTCAACCTTTGTACTCTATTATTGCCTCACATTCCATCTCTTGTGAAAATATATTTGATTGGCTTTTCTGCAGGTTGTTTGCCAGGACTTTCCAAGACCTCCACTAGAAAACACAATAAACTTTTTGGAAGCTGGACAACTATCTTCATTTTTCAGAAACAGTGAAC
+
CCCCCFFFFFFFGGGGGGGGGGGHHHHHHHHHHHHHHHHHHGHHFHHHHHHHHHGEHIHHGHHGGGC?GHHGGEEGHHHEGHHGHHHFHHHGHHHHHHHHHHHHHHHFHHHHHHHHHGHHHHGHHHGHHFFHHHHHHHHHHEHHGFCGFGHHHHHHGGHHHDEFFGHGHHECHHHGHB?<CGCHFHGHHHH<FFGHHHHCFH0DDDDGDGGGGGHEFHHHHHHAHFFFFHEFGGGG0;FGFGGFFFGGBB0
@M03495:530:000000000-LYBTV:1:1102:26981:7231 1:N:0:GATCCGGG+ACCTGCTT
GTCAGCATGTGAGCTTTGGAGTGAAATCTCTTGTCTTAAGGAATAAAGGAAAAAGATTCCGTCGGAGGCTCGGTGCTCTACAGGTTCAACCTTTGTACTCTATTATTGCCTCACATTCCATCTCTTGTGAAAATATATTTGATTGGCTTTTCTGCAGGTTGTTTGCCAGGACTTTCCAAGACCTCCACTAGAAAACACAATAAACTTTTTGGAAGCTGGACAACTATCTTCATTTTTCAGAAACAGTGAAC
+
A>AAACFFFFFDGGGGGGGGGGHHFHHHHHHHHHGHHGHHHHFHHHHGHFHGHCGGGHHHEHF?EEGGAGFG?AEEHHHHHHHFGHHFHHHHHHGGHFHHHFHHGHHGFGHHHHBGGBDGGHHFHHHHHDHE3BGHHHHHHEFFHHGHHHHHHD1DHF0FCCGGHHFFHHEHHHHEB1<G0??FGEGHHHBF1>GHF...<00<DHBGHHGCFC/.;GGHFHC.C/CCGB90CF9BCB9FF0:/9CBB0;0
@M03495:530:000000000-LYBTV:1:1102:16311:7240 1:N:0:GATCCGGG+ACCTGCTT
GTCAGCATGTGAGCTTTGGTCCAGCCTGAGTCCCTGGTTTATCAACGGCAAAATATAGATCGGAAGAGCACACGTCTGAACTCCAGTCACGATCCGGGATCTCGTATGCCGTCTTCTGCTTGAAAAAAAAAAAAAATAAGCAGTATTCCACATTCATTCCGCTGTGTCATTCACATGATACTAGTCAGCTTCAACTGTCGTGTGATATAATGTCTCATCTGTACAGCACTCAACGTTGCTAGTACGATTGG
+
CCCCDFFFFFFFGGGGGGGGGGHHHGHHHHFHHHHHHHHHHHHHHHGGGGGHHHHHHHHHHHGGGGHHHHHHHGHHHGHHHHHHHHHHHHGGHHGHGGGEEHHHGGHHHHGFGFGHHHHHHGHHHHHGGFD/@<--.<=101/1111111000<111111/..-:/<11111<11100111111111101:11111/1<.<...1111:1111:11<1111111110<.0//0/../..0<10<1......
@M03495:530:000000000-LYBTV:1:1102:20250:7246 1:N:0:GATCCGGG+ACCTGCTT
GTCAGCATGTGAGCTTTGGAATTAGTAAATTCGTTGACGACAGAAGGAGCAAGATAACGACCACAGGGAGGGTGGTTTATCAACGGCAAAATATAGATCGGAAGAGCACACGTCTGAACTCCAGTCACGATCCGGGATCTCGTATGCCGTCTTCTGCTTGAAAAAAAAAAAATACACTTATCTAATTGGAAATTAAATCGCAATTAGCTCTGGAACTCGTACGACAGTTACTGTGTATGGAGTCTCTTTCT
+
ACBBCFFFFFFFGGGGGGGGGGHHHGHHHHHHGHHHHHGGGGGHHHHHHHHHHHHHHHGGGGGHHHEGFGGGFGGEFHHHHHHHGGGGGHHHHHHHHHHHGFGGHHHHHHHGGHHGGHHGHGHHHHHHC?AHGHGGGDEHFFGGHHGGGEGHEDGHHHGHGCFHFGG?B-:-.=000000000;00900:00BB0BF00;....0;0/00000099:0...;-.9--000000:00000/0/0/00;00;:
@M03495:530:000000000-LYBTV:1:1102:11424:7253 1:N:0:GATCCGGG+ACCTGCTT
GTCAGCATGTGAGCTTTGGAGTGAAATCTCTTGTCTTAAGGAATAAAGGAAAAAGATTCCGTCGGAGGCTCGGTGCTCTACAGGTTCAACCTTTGTACTCTATTATTGCCTCACATTCCATCTCTTGTGAAAATATATTTGATTGGCTTTTCTGCAGGTTGTTTGCCAGGACTTTCCAAGACCTCCACTAGAAAACACAATAAACTTTTTGGAAGCTGGACAACTATCTTCATTTTTCAGAAACAGTGAAC
+
CCCCDFFFFFFFGGGGGGGGGGHHHHHHHHHHHHHHHHGHHFHHHHHHHHHHHHGGHHHIHHHGGGGGGHHGGGGGHHGHHHGHHHHHHHHHHHHHHHHHHHHHHHHHHHHHHHHGHHHHHHHHHHHHHGFBGGHHHHHHHHHHHHHHHHHHHHHHHHHHFDHHHHHHHHHHHHHHHHHGHHHHHGHHFGH1F>FHHHG<DDGBDGHHHGGGBGHHHHHEHHHHHHGHGHGGGGGGGGGGG0FFGGBF0C0
@M03495:530:000000000-LYBTV:1:1102:25205:7256 1:N:0:GATCCGGG+ACCTGCTT
GTCAGCATGTGAGCTTTGGATTAGTAAATTCGTTGACGACAGAAGGAGCAAGATAACGACCACAGGGAGGGTGGTTTATCAACGGCAAAATATAGATCGGAAGAGCACACGTCTGAACTCCAGTCACGATCCGGGATCTCGTATGCCGTCTTCTGCTTGAAAAAAAAAAACAAAAGTTCTTTCATCGCCATACATCTCAGCCACTCAGTATGTCATACTAAGTTAACCACTCCGCTACAACATGTGCTCGA
+
CBCCCFFFFFFFGGGGGGGFGGHHHGHHHHHGHHHHHGEGGGHHHHHHHHHHHHHHHGGGGGHGGHGGGGGEFGEFHHHHHHHGGGGGFHHHHHHHHHHGGGGHHFHHHHGGHHGGHGHHHHHHHHGGDHHGHGGG?/D1GCEHHHHGCG0EHHGHHGHF0DDFCC-;A-::..:/;0090000;0/....////:/;//;9.//;//////////:/9/9////////.///;..--///.:////;/.-
@M03495:530:000000000-LYBTV:1:1102:14519:7298 1:N:0:GATCCGGG+ACCTGCTT
GTCAGCATGTGAGCTTTGGAGTGAAATCTCTTGTCTTAAGGAATAAAGGAAAAAGATTCCGTCGGAGGCTCGGTGCTCTACAGGTTCAACCTTTGTACTCTATTATTGCCTCACATTCCATCTCTTGTGAAAATATATTTGATTGGCTTTTCTGCAGGTTGTTTGCCAGGACTTTCCAAGACCTCCACTAGAAAACACAATAAACTTTTTGGAAGCTGGACAACTATCTTCATTTTTCAGAAACAGTGAAC
+
CCCCCFFFFDFFGGGGGGGGGGHHHHHHHHHHHHHHHHHHCHHHHHHHHHHHHHGGHHGHHHHGGGGGGHHGGGGGHHHGHHHHHHHHHHHHGHHFHHHHHHHHHHHGHHHHHHHHHHHHHHHHHHHHHHHHHFGHHHHHHHHHHAFHHHHHHHGHHFHHHBGHGGHHHHHGHHHHHGGHHGGHHHEHHHH1FDFGGHG.GHHGGHHHHHGG0CBGHHGFHFGHHHCGHHBFGGGGGFGGEF0;FFBBFB0
@M03495:530:000000000-LYBTV:1:1102:18431:7299 1:N:0:GATCCGGG+ACCTGCTT
GTCAGCAGTGAGCTTTGGAGTGAAATCTCTTGTCTTAAGGAATAAAGGAAAAAGATTCCGTCGGAGGCTCGGTGCTCTACAGGTTCAACCTTTGTACTCTATTATTGCCTCACATTCCATCTCTTGTGAAAATATATTTGATTGGCTTTTCTGCAGGTTGTTTGCCAGGACTTTCCAAGACCTCCACTAGAAAACACAATAAACTTTTTGGAAGCTGGACAACTATCTTCATTTTTCAGAAACAGTGAACA
+
BBBBBFFFFFF@BGGGGGFGGGHHHHHHHHHHHHHHHFHHFHHHHHFHHHHHHGGHHHHHHHGGGGGGHHGGGGGHGHHHHGHGFHHHHHGHHHHHHHHHFHHGHHHHHGHHGGHHGHHHHHHHHHHHHHHHHHHHHHHHHHHHHHHHEHHHHHHFGHHHGHHHHHHHHHHHGHHHGHHHHHHGFGFHHHFHFGFEHCEHGGFFGHHHHGCFFFHGHHHHGFHHGHGHGGGGGGGGGGFG0FBFGBFFFGB
@M03495:530:000000000-LYBTV:1:1102:11266:7339 1:N:0:GATCCGGG+ACCTGCTT
GTCAGCATGTGAGCTTTGGAGTGAAATCTCTTGTCTTAAGGAATAAAGGAAAAAGATTCCGTCGGAGGCTCGGTGCTCTACAGGTTCAACCTTTGTACTCTATTATTGCCTCACATTCCATCTCTTGTGAAAATATATTTGATTGGCTTTTCTGCAGGTTGTTTGCCAGGACTTTCCAAGACCTCCACTAGAAAACACAATAAACTTTTTGGAAGCTGGACAACTATCTTCATTTTTCAGAAACAGTGAAC
+
BBBABFFFFFFFGGGGGGGGGGHHGHHHHHHHHHHHHGHHHHHHHHHHGHHGHGGGHHHHHHHGGGGGGHHGGEGGHHHHHHHHHHHHHHHGGHHGHHHHHHHHHHHHHHHHGHHHHHHHHHHHHHHHHBFFGFFHEHHHHBHHHHGHFHHHHHHHHGGGFBHHGHHHHHHHHHHHHHHHHGGHHHFFHGH<>FGGHHHCGGG0<FHHHHGGGHEHHHFFHEHFHFHHHGGGGGFGGGGGGGGGGGGGGGF
@M03495:530:000000000-LYBTV:1:1102:18428:7376 1:N:0:GATCCGGG+ACCTGCTT
GTCAGCATGTGAGCTTTGGAGGGCAAGAAGTGGTTGTGACTGGTTTATCAACGGCAAAATATAGATCGGAAGAGCACACGTCTGAACTCCAGTCACGATCCGGGATCTCGTATGCCGTCTTCTGCTTGAAAAAAAAAAAAAAAGAAAGTCAAGCTGGTGACAGTGTAGATATATACAACACACAACACAGCTTAGGTGAACTATTCCTATCTACACGTGCATCGCTCGTGCGATAATGATTCGTCGATAGA
+
CCCCDFFFFFFFGGGGGGGGGGGGGGGHHHGHHHGGGGHHHHHHHHHHHHHHGGGGGHHHHHHHHHHHGGGGHHHHHHHGHHHGHHHHHHHHHHHHGGHHGHGGEE/GHHGGHHHHGFFHGHHHHHHHHHHHHGGGGCA---:..</0111<0000/<:10100<1<1111111111:0...<......:.00100:0100101111:110:111/....<11....-9..-....1:1:11./.--...1
@M03495:530:000000000-LYBTV:1:1102:9314:7388 1:N:0:GATCCGGG+ACCTGCTT
GTCAGCATGTGAGCTTTGGAGTCCCTGGTTTATCAACGGCAAAATATAGATCGGAAGAGCACACGTCTGAACTCCAGTCACGATCCGGGATCTCGTATGCCGTCTTCTGCTTGAAAAAAAAAACATATACAAGTTCAATTTTTATTTGTCTACCACGAATTCATTGATTTAACATAATAAAATTAAATAGCCTTAAGGCTTGAATAGTTGTGTCATTAGTTGGTATTAGTTTGACTCATTGCGGTTTCATC
+
A>AABFFFDFFFGGGGGGGFFFFFFGHFAFAGHHFHHECEGEBEGHDHHHFHHG?FG1BEGGCGEA1AFDGGHHFFFGFDHG?HEGHG?EEEFGHGGHEFGCAEHEFGHHHD30F330>CC////1111?1?1?11<1??<F1.111>11111=<<.-.<<DD000==000<000<0;CCCF0C0;0C0F0000000099/-.0000;00;990;90099;0/.;09C0;C0;9//:BBF//.-;-:;/9/
@M03495:530:000000000-LYBTV:1:1102:9627:7390 1:N:0:GATCCGGG+ACCTGCTT
GTCAGCATGTGAGCTTTGGAATTAGTAAATTCGTTGACGACAGAAGGAGCAAGATAACGACCACAGGGAGGGTGGTTTATCAACGGCAAAATATAGATCGGAAGAGCACACGTCTGAACTCCAGTCACGATCCGGGATCTCGTATGCCGTCTTCTGCTTGAAAAAAATAAAAACAACAAGTTGATACATTAGACTTGATGTTCCCATACAATTGGGATTAAACTGAGAACGTGTGACAGCAATGATTGTGA
+
BAABBFFFFFFFGGGGGGGGGGHHHHHHHHHHGHHHHHDFGGGGHHHGHHHHHHHHHHGEAFGHHHEF1BEEGGGGGHHHHHHHDEFG@FHHHHHHHHHHGEFGGHBEGGHG?CFFDDHHHGFHGE2GDGHHGHGGCDFHHEFGHHGF@E?CEF0GBDHHHCB0.:C.;C0;:;...99990CF00099;;009;0009000;;000//90000/..////;9F////9/.;././///..9://9/////
@M03495:530:000000000-LYBTV:1:1102:14269:7394 1:N:0:GATCCGGG+ACCTGCTT
GTCAGCATGTGAGCTTTGGAGGGCATAACGACCACAGGGAGGGTGGTTTATCAACGGCAAAATATAGATCGGAAGAGCACACGTCTGAACTCCAGTCACGATCCGGGATCTCGTATGCCGTCTTCTGCTTGAAAAAAAAAAGAAAAAAAGAGACGGACGGAACAACAAGTGTAGCGTAGATATTCGTAGATATTAGTAGGAATGCTGAATGAGACGACTGCTTACGGTCCTAATATCGACAATGATCAGAG
+
BBBCBFFFFFFFGGGGGGGGGGGGGHHHHGFGGGHHHHGGGGGEFGGGHHHHHGHGGGGGGHHHHFFHHGHGGEEGGHHGHFFHHHGHHGHHGHHHHGHGGHHGGECFAFHHHGGGHHHGDFHEBGFHHHHCGFHHF<@-<..://.--..///.:.-:-C.-/99.AF//;://9.9;9/;/9//:/..::BF//:///;:BBBF/9///99/9.--../9///.;:.-9//B///..-.-//B//////
@M03495:530:000000000-LYBTV:1:1102:19597:7429 1:N:0:GATCCGGG+ACCTGCTT
GTCAGCATGTGAGCTTTGGAATTAGTAAATTCGTTGACGACAGAAGGAGCAAGATAACGACCACAGGGAGGGTGGTTTATCAACGGCAAAATATAGATCGTAAGAGCACACGTCTGAACTCCAGTCACGATCCGGGATCTCGTATGCCGTCTTCTGCTTGAAAAAAAAAAATAGATCTGTCAAACATGGAGTTCAACCTTCTCAGCAGTAGACTATCAGTTCATATAAATCTAGGATTCAGTCTGATATGA
+
CCCCCFFFFFFFGGGGGGGGGGHHHHHHHHHHGHHHHHGGGGGHHHHHHHHHHHHHHHGGGGGHHHHGGGGGFGGGGHHHHHHHGGGGGHHHHHHHHHHHHHHHHHHHHHHGHHHGHHHHHHHHHHHHGGHHGHGGGGGHHHGGHHHHGEGHGHHHHHHHEFFHHGGGG?9.00<0:00000000.00/0/0/:000./00000<00.0000000000000000:000<00<0:000<:0000<00B00<0
@M03495:530:000000000-LYBTV:1:1102:9492:7466 1:N:0:GATCCGGG+ACCTGCTT
GTCAGCATGTGAGCTTTGGTGGATGTGGAATGTGTGCGATCCATGAGCATCATCCAGACCTGGTTTATCAACGGCAAAATATAGATCGGAAGAGCACACGTCTGAACTCCAGTCACGATCCGGGATCTCGTATGCCGTCTTCTGCTTGAAAAAAAAAAAAAACAACAACTGAGAACATCATGTCACCGCCATACGATATCATATATATCAGTATAATCGTACTAGTGATGTTGAGACTAATCAGTTCTACA
+
CBCCDFFFFFFFGGGGGGGGGGHHHHHHHHHHHHHHHGGHGGHHHGHHHHHHHHHHHIGHHHHGHHHHHHHHGGGGGGHHHHHHFHHHGGGGHHHHHHHGHHHGFHHHHHHHHHHHGGHHGHGGEEAGHHGGHHHHGGGHGHHHHHHHGFHHHGGCFF--<-.....9.0/0011</1001111110.--9.:/....-1111111111111<11111.....111<1<11<11:.0<00<010<111111
@M03495:530:000000000-LYBTV:1:1102:20444:7472 1:N:0:GATCCGGG+ACCTGCTT
GTCAGCATGTGAGCTTTGGTCCAGCCTGAGTCCTGGTTTATCAACGGCAAAATATAGATCGGAAGAGCACACGTCTGAACTCCAGTCACGATCCGGGATCTCGTATGCCGTCTTCTGCTTGAAAAAAAAAAAAAACATGTTTACACAATCACGGAACAGCAGCGTTATTTATGTCTAACGTACAAGTAGTCTACGATGTACGCATACTCCACGCCAACACATCGATGTGAGCGAGTCTCTTGTATATATCG
+
CBCCCFFFFFFFGGGGGGGGGGHHHGHHHHHHHHHHHHHHHHHHHGGGGGHHHHHHHGHHHFGGGHHHHHHHGHHHGGHHHHHHHHHHHGGHHGHGGGEEFHHGGHHHHGGGHGHHHHHHHHHHGHGGGGC/---..0011111100<000:..-.-//././-..<.11111111110./...<0<<111111..<..11..<.901000/....-....00./.1<1110----/111101111<111.
@M03495:530:000000000-LYBTV:1:1102:24608:7496 1:N:0:GATCCGGG+ACCTGCTT
GTCAGCATGTGAGCTTTGGTCCGCCTGAGTCCTGGTTTATCAACGGCAAAATATAGATCGGAAGAGCACACGTCTGAACTCCAGTCACGATCCGGGATCTCGTATGCCGTCTTCTGCTTGAAAAAAAAAAATAATTTTTCTACATATCACTGCATGAACTGAGACACCAACTGCTTCACCCCCATGCACCTCACAATACTTGGTTAGCCATCCATCGTGCACTGACATATACGACTGGCGTTTGAGTAGTC
+
CCCCCFFFFFFFGGGGGGGGGGGGGGHHHHHHHHHGHHHHHHHHGGGGGHHHHHHHHHHHGGGGHHHHHHHGHHHGHHHHHHHHHHHHGGHHGHGG@GEHHHFGHHEHGEFHGHHHHHHH0GGHHG@FG/<<<11111=F11=11<1><000=0000000000=0//;...//00:000:.--:/90:0//.0.9000000000.;.00000.000.....09/00909:00.......-.--.0.90000
@M03495:530:000000000-LYBTV:1:1102:12310:7497 1:N:0:GATCCGGG+ACCTGCTT
GTCAGCATGTGAGCTTTGGAGGGCAAGAAGTGTGGTTTATCAACGGCAAAATATAGATCGGAAGAGCACACGTCTGAACTCCAGTCACGATCCGGGATCTCGTATGCCGTCTTCTGCTTGAAAAAAAAAAATAAAACAAAGAGTGCATGCAAACACAGCTCTTGGATATCACACATATCCAGCTGATGAGCAACACATCATAGAGAAGCTGAGGTCAGCCATGGGATCCCGACTTGCATGTATACTCACAA
+
CACCDFFFFFFFGGGGGGGGGGGGGGGHHHGGHHGHGHHHHHHHGGGGGHHHHHHHHHHHGGGGHHHHHHHGHHHGHHHHHHHHHHHHGGHHGHGGGGAHHHGGHHHHGGGHGHHHHHHHFCGHHGGG@D-0<1111.<000/11=1110011......00100000:111100:0011110/000011000/.<.90001111<10/0000..//0/0/.<0/./0.//..--.0<011<1:11101000
@M03495:530:000000000-LYBTV:1:1102:12982:7521 1:N:0:GATCCGGG+ACCTGCTT
GTCAGCATGTGAGCTTTGGTCCAGCCTGAGTCCCTGGTTTATCAACGGCAAAATATAGATCGGAAGAGCACACGTCTGAACTCCAGTCACGATCCGGGATCTCGTATGCCGTCTTCTGCTTGAAAAAAAAAAAACAGCCACACGGATAAGATGCTGAGGAGGGGCCAGACCTAACAGATATCAGGAAGGAAAAAGAGGTCTGGGGAGCGTGGACAAACATCACTGGCGCTGACTCAGGCTCAGAAGAGTAA
+
BABBBFFFFFFFGGGGGGGGGGHHHGHHHHHHHHHHHHHHHHGHHHGGGGGHGHGHHHHHFHGFGGFHHHHHHGHHHGHHHHHHHHHHHHGGHHGHGGEEFGHHGGHHHHGGGHGHHHHHHGFGFDHGGG>@<-<.00.00<.<-<.<0<D0;00<0:C0..-;9:C..:.099//;/0009000//..9:/9..././/99//-;-:-;9-.//9/..///99//:-.--.///////..::;/B/.//:
@M03495:530:000000000-LYBTV:1:1102:15703:7531 1:N:0:GATCCGGG+ACCTGCTT
GTCAGCATGTGAGCTTTGGACTGGTTTATCAACGGCAAAATATAGATCGGAAGAGCACACGTCTGAACTCCATCACGATCCGGGATCTCGTATGCCGTCTTCTGCTTGAAAAAAAAAAAAAAAATACAAAACAGGGAAAGAAGTAGCTACTGCAGTATTCAATAGCAAACCATGTGTAAACAGGATAAGTCATTATACATATGTAGAGATCACCAGAAGATCAGGAACACACCACATATATACTGGTCTAA
+
CCDDDFFFFFFFGGGGGGGGGGHHHHHHHHHHHGGGGGGHHHHHHHHHHGGGGHHHHHHHGHHHGHHHHHHHHHHHGGHHGHGFGGGHHHGDHHHHGGGHGHHHGHHHGHHHHGCCF<<//--<00000<..</....../</0000000000<0000000<0000000..9:000000000:.:<<<00000<00000000<000:0<000//<.:/00000000/.:<......0000000000<0000
@M03495:530:000000000-LYBTV:1:1102:11899:7545 1:N:0:GATCCGGG+ACCTGCTT
GTCAGCATGTGAGCTTTGGAATTAGTAAATTCGTTGACGACAGAAGGAGCAAGATAACGACCACAGGGAGGGTGGTTTATCAACGGCAAAATATAGATCGGAAGAGCACACGTCTGAACTCCAGTCACGATCCGGGATCTCGTATGCCGTCTTCTGCTTGAAAAAAAAAAGTAACCGTCAAAACAGTTGATGCTGACACAGACTCAACGACCACAAGAAGGTCACAGTCATTATAACGCACCATTAGACGA
+
CCCCCFFFFFFFGGGGGGGGGGHHHHHHHHHHGGHHHHGGGGGHHHHHHHHHHHHHHHGGGGGHHHHGFGGGFGGGGHHHHHHHGGGGGHHGHHHHGHHHGGGFGHHHHHHGHHHGHHHHHHHHHHHHGDGHGHGGGFAGGHGGHHGHG.EGEHHGHHHHGGHHHCEC-A.00;0:-....00..:0000;000:0/00::0.:00:/..-:-:...///.000:000000;0000:.----.000000.-
@M03495:530:000000000-LYBTV:1:1102:4718:7546 1:N:0:GATCCGGG+ACCTGCTT
GTCAGCATGTGAGCTTTGGAATTAGTAAATTCGTTGACGACAGAAGGAGATAACGACCACAGGGAGGGTGGTTTATCAACGGCAAAATATAGATCGGAAGAGCACACGTCTGAACTCCAGTCACGATCCGGGATCTCGTATGCCGTCTTCTGCTTGAAAAAAAAAAAAAAAGACACATGTAGCTGACATAACATTGCTCTATCCATGTACTTTTGATTATGCTTCTAATGTGTGAATGATATCTTTGTTGG
+
AAAAAFFFFFFFGGGFGGGGGFHHHHHHHHHHGFHHHHGGGGGHHHHEHHHHHHGFG0EG1FGFGGGGEFGBFFHHHEEHGGG/ECFHFHHHHHHHGCGGHGHHFHHGHGHGHHHHHHHHHHHFDGEGGACG//??FFGGHHE<@EDFGHHHEFFHHHHFF@?--B--9;-..9/../////////;/9////////;///://///////////.9///99://9//////;;//////:///9//;...
@M03495:530:000000000-LYBTV:1:1102:21400:7549 1:N:0:GATCCGGG+ACCTGCTT
GTCAGCATGTGAGCTTTGGAGTGAAATCTCTTGTCTTAAGGAATAAAGGAAAAAGATTCCGTCGGAGGCTCGGTGCTCTACAGGTTCAACCTTTGTACTCTATTATTGCCTCACATTCCATCTCTTGTGAAAATATATTTGATTGGCTTTTCTGCAGGTTGTTTGCCAGGACTTTCCAAGACCTCCACTAGAAAACACAATAAACTTTTTGGAAGCTGGACAACTATCTTCATTTTTCAGAAACAGTGAAA
+
BBBBCFFFFFFFGGGGGGGGGGHHHHHHHHHHHHHHHHHHHHHHHHHHHHHHGHGGHHHHHHHGGGGGGEHGGEFGHHHHHHHHHHHHHHGHHFHHHHGHHHHHHHHHHHHHHHHHHHHHHGHHHHHHHHFBGGHHHHGGFFHHHEFHFHHHGGHHB0@FGFHHHFGFF//?GHHHGFGBGFGHGHGHFHHBF1FHEGGCGHHHHHHDDB@@HC/.:FFGFGHFHFHGFHB0FGGGFGGGGEFFFFFFGB0
@M03495:530:000000000-LYBTV:1:1102:6878:7568 1:N:0:GATCCGGG+ACCTGCTT
GTCAGCATGTGAGCTTTGGAATTAGTAAATTCGTTGACGACAGAAGGAGCAAGATAACGACCACAGGGAGGGTGGTTTATCAACGGCAAAATATAGATCGGAAGAGCACACGTCTGAACTCCAGTCACGATCCGGGATCTCGTATGCCGTCTTCTGCTTGAAAAAAAAAAAACATCCCCTAGCATGTACTAGCTCGACAATGATATCACATACGAATGTATTGACCTCGACTAAATTAACATACTGACGAG
+
BBBCCFFFFFFFGGGGGGGGGGHHHHHHHHHHGHHHHHGGGGGHHHHHHHHHHHHHHHGGGGGHHHHGGGGGFGGGGHHHHHHHGGGGGHHGHHHHHHHHGGGGHHHHHHHGHHHGHHHHHHHHHHHHGGHHGHGGC/FGHHGGHHHHC<EHGHHHHGHHEGFH.AF@G<--..00/.././0000000000/0<.--.-0000<00000000..9.000000000<09.<.-0000000<00000<0..-
@M03495:530:000000000-LYBTV:1:1102:14166:7569 1:N:0:GATCCGGG+ACCTGCTT
GTCAGCATGTGAGCTTTGGAATTAGTAAATTCGTTGACGACAGAAGGAGCAAGATAACGACCACAGGGAGGCTGGTTTATCAACGGCAAAATATAGATCGGAAGAGCACACGTCTGAACTCCAGTCACGATCCGGGATCTCGTATGCCGTCTTCTGCTTGAAAAAAAAAAACAGGAAATATAAGATGTTAGATGACGTATACCAAACTGTTACTTATTAACTGTACATCATGTAGTCACGAATGATTCGCG
+
CCCCDFFFFFFFGGGGGGGGGGHHHHHHHHHHGHHHHHGGGGGHHHHHHHHHHHHHHHGGGGGHHHHGGGGGHHGHHHHHHHHHGGGGGHHGHHHHHHHHGGGGHHHHHHHGHHHGHHHHHHHHHHGHGGHHGHGGFEAFHHGGHHHHGEFHFHHGHFHGGGHDGGGGG--../..//::0;000000;;000000..9000000..000:000000000000:000000000000:00....00000..-
@M03495:530:000000000-LYBTV:1:1102:13986:7610 1:N:0:GATCCGGG+ACCTGCTT
GTCAGCATGTGAGCTTTGGTCCAGCCTGAGTCCCTGGTTTATCAACGGCAAAATATAGATCGGAAGAGCACACGTCTGAACTCCAGTCACGATCCGGGATCTCGTATGCCGTCTTCTGCTTGAAAAAAAAAAAAAAACAAATGTCTGATCCATGAGTACATCAATAACAACAGAATTGACTAGAGACGCCAGTGACTCTACACTAAGACAAAGTATACAGATTTCCTATCTCAGCGCTTTCATTTCACGTG
+
CCCDEFFFFFFFGGGGGGGGGGHHHGHHHHHHHHHHHHHHHHHHHHGGGGGHHHHHHHHHHHGGGGHHHHHHHGHHHGHHHHHHHHHHHHGGHHGHGGGGEHHHGGHHHHGGGHGHHGHHHHHHFHHGGGG/@----.<..11<<11<11101100111111001100<:..//011011<10001:.--.-<<1<1:0111/1:0000///<111111111111111<011110.-...1:111111.:.
@M03495:530:000000000-LYBTV:1:1102:5948:7615 1:N:0:GATCCGGG+ACCTGCTT
GTCAGCATGTGAGCTTTGGAGTGAAATCTCTTGTCTTAAGGAATAAAGGAAAAAGATTCCGTCGGAGGCTCGGTGCTCTACAGGTTCAACCTTTGTACTCTATTATTGCCTCACATTCCATCTCTTGTGAAAATATATTTGATTGGCTTTTCTGCAGGTTGTTTGCCAGGACTTTCCAAGACCTCCACTAGAAAACACAATAAACTTTTTGGAAGCTGGACAACTATCTTCATTTTTCAGAAACAGTGAAC
+
A>AAAFFFFFFFGGGGGGGGGFGHGHHHHHHHHEGHHHGHHHGHHHHGHHHHHGGGHHHHHHHGGGGGGHHGGEEGHHHHHGHGHHFHBFHHHHHGHHFGHHHHHHHHHHHHGHHHHHHHHHHGHHHHHGGHFFHGHFFHHHHHGFFFGHHGHFFHHFHHH/FGCGFHGGGFHFHGFHGDGFHFHFHHHGBBFD0<GHF<D=G0DGFHHHGGF0CGHHHHHHHHHHHGHHGGGGGGGGGEFFFFFFBFFG0
@M03495:530:000000000-LYBTV:1:1102:16789:7625 1:N:0:GATCCGGG+ACCTGCTT
GTCAGCATGTGAGCTTTGGAGTGAAATCTCTTGTCTTAAGGAATAAAGGAAAAAGATTCCGTCGGAGGCTCGGTGCTCTACAGGTTCAACCTTTGTACTCTATTATTGCCTCACATTCCATCTCTTGTGAAAATATATTTGATTGGCTTTTCTGCAGGTTGTTTGCCAGGACTTTCCAAGACCTCCACTAGAAAACACAATAAACTTTTTGGAAGCTGGACAACTATCTTCATTTTTCAGAAACAGTGAAC
+
CCBCDFFFFFFFGGGGGGGGGGHHHHHHHHHHHHHHHHHHHHHHHHHHHHHHHHGGHIIHHIHGGGGGGHHGGGGGHHHHHHGHHHHHHHHHHHHHHHHGHHHHHHHHHHHHHHHHHHHHHHHHHHHHHHHHFGHGHHHHHFHHHHHHHHHGHHGHGFHHHGHHHHHHHECGHHHHHGDFFHGFHHHHHGFFFHGHHHGCHHHHHHHHHHGGGHGEHHHAGHHHHBFHHHGGGGGHGGGGEFFGGGFGGF0
@M03495:530:000000000-LYBTV:1:1102:21417:7629 1:N:0:GATCCGGG+ACCTGCTT
GTCAGCATGTGAGCTTTGGAATTAGCTGGTTTATCAACGGCAAAATATAGATCGGAAGAGCACACGTCTGAACTCCAGTCACGATCCGGGATCTCGTATGCCGTCTTCTGCTTGAAAAAAAAACACCCCCCTGGCGGGCATTGCTGGATCTTTCAACATTCGGGGCGATATTTCTCGCTCCGTGGTCGGTGTTGTTCTCTCGCTCCTCTCGCTTTGTGTCCTGGTCGTTATACCGCGGTAGTGTATCCTAT
+
AAAAAFDDDDDFGGCGGFCCB4A5AGH44BFFHBHGGF2AFE2ABDEFEAFGHE?11B1CGHA2FE1BGG55F5BFFGFGGHG1??EC/@@E1341FE3GHDE/>?F4B?4FH3?F?30//////0?/<</->.0----;CC0000/:0000000000;;00..-:-9-9-/////;..;9.99-.9---;.9.../9///...../.9B.99A./9../99//9/-9...///9---..9////9/99//
@M03495:530:000000000-LYBTV:1:1102:15845:7653 1:N:0:GATCCGGG+ACCTGCTT
GTCAGCATGTGAGCTTTGGAGTGAAATCTCTTGTCTTAAGGAATAAAGGAAAAAGATTCCGTCGGAGGCTCGGTGCTCTACAGGTTCAACCTTTGTACTCTATTATTGCCTCACATTCCATCTCTTGTGAAAATATATTTGATTGGCTTTTCTGCAGGTTGTTTGCCAGGACTTTCCAAGACCTCCACTAGAAAACACAATAAACTTTTTGGAAGCTGGACAACTATCTTCATTTTTCAGAAACAGTGAAC
+
BBCCBFFFFFFFGGGGGGGGGGFHHHHHHHHHHHHH5DGHHHHHHHHHHGFHHHGEGHHHHHHGGGGGGHGGGGGGHHHHHHHHHGHHHHHHHGHHHHGHHHHHFHHHHHHHHHHHHHHHHHHHGHHHHHHHGFHHHHHHHGHHGGGHHHHHHGHHHGHHHGHFHGGFGAGHHFFHHHHHAGHGHHHHHHH1>GGFHHHEHBGHGHHHHHGGBHFHHHHHHGE.CGHHHFGGGGGGFBFEB;BFGB0;FF0
@M03495:530:000000000-LYBTV:1:1102:17159:7660 1:N:0:GATCCGGG+ACCTGCTT
GTCAGCATGTGAGCTTTGGAGTGAAATCTCTTGTCTTAAGGAATAAAGGAAAAAGATTCCGTCGGAGGCTCGGTGCTCTACAGGTTCAACCTTTGTACTCTATTATTGCCTCACATTCCATCTCTTGTGAAAATATATTTGATTGGCTTTTCTGCAGGTTGTTTGCCAGGACTTTCCAAGACCTCCACTAGAAAACACAATAAACTTTTTGGAAGCTGGACAACTATCTTCATTTTTCAGAAACAGTGAAC
+
CCCCCFFFFFFFGGGGGGGGGGHHHHHHHHHHHHHHHHHHHHHHHHHHHHHHHHGGHHHHHIHGGGGGGHHGGFGGHHHHGHHHHHHHHHHHHHHHHHHGHGHHGHHHHHHHHHHHHHHHHHHHHHHHHHHHHGHHHHHHHHHHHHHHHHHGHHGHHHHHHFHHHHHHGHEHHHHHHHGHGHHHFHGHHHH1FGBGEHGEDGHGGHHHGHGCHGFHHHFEHHHGHHHHHHFGGGGGGGGGBFGGGGFGGG:
@M03495:530:000000000-LYBTV:1:1102:17458:7673 1:N:0:GATCCGGG+ACCTGCTT
GTCAGCATGTGAGCTTTGGAGTGAAATCTCTTGTCTTAAGGAATAAAGGAAAAAGATTCCGTCGGAGGCTCGGTGCTCTACAGGTTCAACCTTTGTACTCTATTATTGCCTCACATTCCATCTCTTGTGAAAATATATTTGATTGGCTTTTCTGCAGGTTGTTTGCCAGGACTTTCCAAGACCTCCACTAGAAAACACAATAAACTTTTTGGAAGCTGGACAACTATCTTCATTTTTCAGAAACAGTGAAC
+
BBBBBFFFFFFFGGGGGGGGGGHHFHHHHHHHHHHHHFGHHHHHHHHHHHHHHHGGHHHHGHHGGGGGGHHGGGGGHHHHHHHHHHHHHHGHHHHHHHGHHGHHHHHHHHHHGHFHHHHFFHHHHHHHGBHHHFGHHHHHFBHHGFGFHHHHHHHFFHHHHDGFHHFHHEHHHHGHHH<FFHHHHHHHHHHD1FGHHHHCG0D0DHHHHHGFHHEEHHHAHFHGHGHHHHFGGGGGFFGGFBFFGG9CFF0
@M03495:530:000000000-LYBTV:1:1102:27427:7697 1:N:0:GATCCGGG+CCCTGCTT
GTCAGCATGTGAGCTTTGGAGTGAAATCTCTTGTCTTAAGGAATAAAGGAAAAAGATTCCGTCGGAGGCTCGGTGCTCTACAGGTTCAACCTTTGTACTCTATTATTGCCTCACATTCCATCTCTTGTGAAAATATATTTGATTGGCTTTTCTGCAGGTTGTTTGCCAGGACTTTCCAAGACCTCCACTAGAACACACATTAAACTTTTTGGAAGCTGGACAACTATCTTCATTTTTCAGAAACAGTGAAA
+
A>AAACFFFDFBGGGGGGGGGFHFH5AFHGFGEFBGHHFGGH3AFGHBE2BFBGEFHFHDGHHGGGC0EAFE?EDGHHH5FFHG3BFGFGFGEDGBBFFDFGEHEGGHHHHHGHGHHHHBGGGFHHGHHG?FDGFFFF4?GF4FFCFHHHG2GF?G1GHHHDHHFFGHHHHHHFF1F1?DFCFF<<GCHHGD110>.<C0==D00D0DGGCC/;/:CG/.:C;GG/GHFFFFF9;FGFB0;0///90C0;0
@M03495:530:000000000-LYBTV:1:1102:18592:7721 1:N:0:GATCCGGG+ACCTGCTT
GTCAGCATGTGAGCTTTGGAATTAGTAAATTCGTTGACGACAGAAGGAGCAAGATAACGACCACAGGGAGGGTGGTTTATCAACGGCAAAATATAGATCGGAAGAGCACACGTCTGAACTCCAGTCACGATCCGGGATCTCGTATGCCGTCTTCTGCTTGAAAAAAAAAAAAGATGTATAGAAGAGATGAACATAGATCGATACAGCCCGGCGAACGCGAGCTTCGAAATTAATTTAAACAGACATCTGTA
+
CCCCCFFFFFFBGGGGGGGGGGHHHHHHHHHHGGHHHHGGGGGHHHHHHHHHHHHHHHGGGGGHHHHGGGGG?FFFGHHHHHHHGGGGGHHHHHHHHHHHGGGGHHHHHHHGHHHGHHHGHHHHHHHHGGHHGHGGG<=GGFFEFHHHGGGHGHHHHHHHHHFHFF?EA-;9..00000900;00./00000;000900:9..-000..-9--:---.----;00-...900090000009//;/90009;
@M03495:530:000000000-LYBTV:1:1102:13860:7742 1:N:0:GATCCGGG+ACCTGCTT
GTCAGCATGTGAGCTTTGGTCCAGCCTGAGTCCCTGGTTTATCAACGGCAAAATATAGATCGGAAGAGCACACGTCTGAACTCCAGTCACGATCCGGGATCTCGTATGCCGTCTTCTGCTTGAAAAAAAAAAAAACATTCGCACAGTAGGTGATAGCCTTCCAATCTCATGAACCGGTAAGATTACTTGCTGCTAGCGATATTTTATAGTCATCGTCATCCATACAGTAGATCATTGACGACTAAGCAACT
+
DDDCDFFFFFFFGGGGGGGGGGHHHGHHHHGHHHHHHHHHHHHHHHGGGGGHHHHHHHHHHHGGGGHHHHHHHGHHHGHHHHHHHHHHHHGGHHGHGGGGEHHHFGHGHHGGGHGHHGGHHHGFGHGGGGG@/<<.>1000<.--/<=<000000:00000/;00/000000;;.----.00;00000000:0:0;0;-..:;0000;0:00;00;...00000/:0:00000:00;00..-.9:0/0/./
@M03495:530:000000000-LYBTV:1:1102:10837:7758 1:N:0:GATCCGGG+ACCTGCTT
GTCAGCATGTGAGCTTTGGTCCAGCCTGAGTCCTGGTTTATCACGGCAAAATATAGATCGGAAGAGCACACGTCTGAACTCCAGTCACGATCCGGGATCTCGTATGCCGTCTTCTGCTTGAAAAAAAAAAAAAATACACAGCAATCAAGGCAGTTGCTAGATAGCTTAGATCTAACAAGCAATGAAGAATTTAGGTGTCGTCTAGTCATGATGACTGTGCTATCGCTGTTGGTGCAATGACATAGAGTTAA
+
CBCCCFFFFFFFGGGGGGGGGGHHHGHHHHGHHHHGHHHHHHHHGGGGGHHHHHHHHHHHGGGGHHHHHHHGHHHGHHHHHHHHHHHHGGHHGHGGEGEHHHGGHHHHGGGHGHHHHHHHHHHHGGCGDC/>--0100<0../<000000..::000000000:0000000:00:000/.//000000<00:00<:000.....:00<00:0000<00000:0:..<..00.<<00000000000000000
@M03495:530:000000000-LYBTV:1:1102:9519:7759 1:N:0:GATCCGGG+ACCTGCTT
GTCAGCATGTGAGCTTTGGAAATTCGTTGACGACAGAAGGAGCAAGATAACGACCACAGGGAGGGTGGTTTATCAACGGCAAAATATAGATCGGAAGAGCACACGTCTGAACTCCAGTCACGATCCGGGATCTCGTATGCCGTCTTCTGCTTGAAAAAAAAAAAACTAAGAAGACTGAAACGTAGTTAAAGTATCTGTAATACATCAAGATGAATTGTACGGATAATAAGCCTCATAACTCGCATCTTTCT
+
CCDCCFFFFFFFGGGGGGGGGGHHHGHHHHHGGGGGHHHHHHHHHHHHHHHGGGGGHHHHGGGGGEFGGGHHHHHHHGGGGGHHHHHHHHHHHGGGGHHHHHHHGHHHGHHHHHHHGHHHHGDHHGHGGDDCFHHFGHHHHGGGHGHHHHHHHAG<GHCGGEG9<.0:0<<0/0/<0000<.:...<0000:B000000000:0000000000<000<00..9..:000:000/0000000.--.900000
@M03495:530:000000000-LYBTV:1:1102:21527:7763 1:N:0:GATCCGGG+ACCTGCTT
GTCAGCATGTGAGCTTTGGATGGTTCTGGTTTATCAACGGCAAAATATAGATCGGAAGAGCACACGTCTGAACTCCAGTCACGATCCGGGATCTCGTATGCCGTCTTCTGCTTGAAAAAAAAAAAATAACATAACGAACAGATGTCATAGTTCTTCCATTTCACATTGATACTATGTTTTATCACATTACAGTATTGTAATAACTTTTCATATGACGCCATAATCACCTTCTGCTGACGTCCTACAACTAA
+
BBBBCFFFFFFFGGGGGGGGGGGHHHHHHHHHHHHHHHGGGGGHHHHHHHHHHHGGGGHGGFHHHGHHHGHHHHHHHHHHHHGGHHGHGGGGFHHHFGHHHHGGGHGHHGFHHHBGHHHGGG?D>/01=1?1111<..>->/0000000000000<000000000:00000000:0;00/:0C0;0::00;00;;00;0;B000;00000000000..-;.000:00/000;00000/.....00000000
@M03495:530:000000000-LYBTV:1:1102:20505:7790 1:N:0:GATCCGGG+ACCTGCTT
GTCAGCATGTGAGCTTTGGACTCCTGACTGGTTTATCAACGGCAAAATATAGATCGGAAGAGCACACGTCTGAACTCCAGTCACGATCCGGGATCTCGTATGCCGTCTTCTGCTTGAAAAAAAAAAAAAAATAAGTGTATTTATTGCTGGTGATCATACACTGCGCAGAACTGAGATGTACACATGTATGTCATACTAGACTGTAAGCGCGCTAGCAATTATTGTCGCTTCATACACATGTGTATTTCTCG
+
CCCCDFFFFFFFGGGGGGGGGGHHHHHHHHHHHHHHHHHHGGGGGHHHHHHHHHHHGGGGHHHHHHHGHHHGHHHHHHHHHHHHGGHHGHGGEEGHHHGGGHHHGGGHGHHHHHHHEGGFHGCFC@</---<00000=00<000000000//000000000000.----//<00000<0000<00000<00000000<000<000000-----<.00000000000.<...00000000000<0:00000.
@M03495:530:000000000-LYBTV:1:1102:25395:7804 1:N:0:GATCCGGG+ACCTGCTT
GTCAGCATGTGAGCTTTGGAGTGAAATCTCTTGTCTTAAGGAATAAAGGAAAAAGATTCCGTCGGAGGCTCGGTGCTCTACAGGTTCAACCTTTGTACTCTATTATTGCCTCACATTCCATCTCTTGTGAAAATATATTTGATTGGCTTTTCTGCAGGTTGTTTGCCAGGACTTTCCAAGACCTCCACTAGAAAACACAATAAACTTTTTGGAAGCTGGACAACTATCTTCATTTTTCAGAAACAGTGAAC
+
AABBBFFFFFFBGGGGGGGGCGEGHHHHHHHHHHHHHHGHHHHHHHHFFHHHHHGGGHHHHHHGGGGGGHHGGEGCHHHFHHHHHHGHHHHHHHHHHHHHHHHHFGHHHHHHGHGHHHBFGGHHHHHGGFHEFGHHHGHHH4FGGGHHFFHGFHHHHHHHHCGHHHHHBEGHFHHFHF1<0GGHHHHHDCH11FBGHFC<D0<0<GHGGHGGHGFEHFFAC0:CFGFHFCFFGGFGF/BF09/9//CF0C0
@M03495:530:000000000-LYBTV:1:1102:8317:7825 1:N:0:GATCCGGG+ACCTGCTT
GTCAGCATGTGAGCTTTGGAATTAGCTGGTTTATCAACGGCAAAATATAGATCGGAAGAGCACACGTCTGAACTCCAGTCACGATCCGGGATCTCGTATGCCGTCTTCTGCTTGAAAAAAAAAAAAAAACAGACGATAAAGCTGCACTGATGCGACACTAACAACACACGATAATGAGAAAGAAACAAAAGACTACACGAAACCGCGTGTGACTATGTCTGTGTGATTAACGACTGTAACAAGTGACAGAG
+
CCCCCFFFFFFFGGGGGGGGGGHHHHHHHHHHHHHHHHGGGGEHHHHHHHHHHHGGGGHHHHHHHGGHHGHHHHHHHHHHHHGGHHGHGGGG1GGHGGHHHHGGGHGHHHHHHHHHHHHGGG/B//-->../<.-<...000:00/00/0000-:---0/0000.9...-:.9.00000000:.///.;././00/:/.-..;.-----..00;000900000;.:00000..-..000:00/000000//
@M03495:530:000000000-LYBTV:1:1102:7444:7826 1:N:0:GATCCGGG+ACCTGCTT
GTCAGCATGTGAGCTTTGGTCCAGCCTGAGTCCTGGTTTATCAACGGCAAAATATAGATCGGAAGAGCACACGTCTGAACTCCAGTCACGATCCGGGATCTCGTATGCCGTCTTCTGCTTGAAACAAAAAGATTTTCTTGAGTGCAGGAGAGGAACGCGGAATTCCCAGTTGAGCTGTTAAATGCGTACATATTGGGAAGTACACCAGTGTCAAAGGCCGCTTTTAGGACTGTAACTGACGCTCGGTCTCG
+
AAAAAFFFF@D@FGFFGGCEAFEGFFGH0GDFEGHHGHHHHHBEFGAE/EEBFGDFHFHH/EEAEFCFHFFFEGEFFHHHHFHECH1FEE/FG/>/E//FG2FF?GGF1><E0CGGGFGFHG<F1<FF0///11212>11><11DDF0?FHA/0<</?<---<0=D0<</000<G0;:0000<CG...-.;:0;99?./9090C99AA;0;00000/;.9----////;/9A9/B/BB//9------;9/9
@M03495:530:000000000-LYBTV:1:1102:11408:7842 1:N:0:GATCCGGG+ACCTGCTT
GTCAGCATGTGAGCTTTGGAGTGAAATCTCTTGTCTTAAGGAATAAAGGAAAAAGATTCCGTCGGAGGCTCGGTGCTCTACAGGTTCAACCTTTGTACTCTATTATTGCCTCACATTCCATCTCTTGTGAAAATATATTTGATTGGCTTTTCTGCAGGTTGTTTGCCAGGACTTTCCAAGACCTCCACTAGAAAACACAATAAACTTTTTGGAAGCTGGACAACTATCTTCATTTTTCAGAAACAGTGAAC
+
CCCCCFFFFFFFGGGGGGGGGGHHHHHHHHHHHHHHHHHHHHGGHHGHFHGHHHGGHIIHHIHGGGGGGHHGGGGGHHGHHHGHHHHHHHHHHHHHHHHHHHHHHGHHHHHHHHHHHHHHHHHHHHHHHFBGFFGHHHHHHFHHFFGFHHHHHHGHHHFHGGHHGHGHHHHHHFHGHHHEHGHHHHHHGEHB<FGFHGC<DD0DGGHGHHGGGHEHFHCFGBCEHFHHHHEFGGFGGGGFFFFGEG;00;9
@M03495:530:000000000-LYBTV:1:1102:10301:7848 1:N:0:GATCCGGG+ACCTGCTT
GTCAGCATGTGAGCTTTGGTCCAGCCTGAGTCCTGGTTTATCAACGGCAAAATATAGATCGGAAGAGCACACGTCTGAACTCCAGTCACGATCCGGGATCTCGTATGCCGTCTTCTGCTTGAAAAAAAAAAAACAATGAACACGACATTAATGACGAGCATGCGTCTATTATGGGGAGCAAATAACAGGACCTGCAGATTACGAAACACGCTTTGATTCGAGTTGAAGCACAATATCGACAACATGGTATA
+
CBCCCFFFFFFFGGGGGGGGGGHHHGHHHHGHHHHHHHHHHHHHHGGGGGHHGHHGHHHHHGGGGHHHHHHHGHHHGFGHHHHHHHHHHGGHHGHGGGGGHHHGGHHHHGGGHGHHGHHHHEHFFHFGGG/<-...11<1>10.---.1111<10..---000..-..111110...<../01:1:00..<.//./<101<09...-<..-...:1111.1/:.111100///0111..-.9../0/<111
@M03495:530:000000000-LYBTV:1:1102:25001:7855 1:N:0:GATCCGGG+ACCTGCTT
GTCAGCATGTGAGCTTTGGGGAGGGTGGTTTATCAACGGCAAAATATAGATCGGAAGAGCACACGTCTGAACTCCAGTCACGATCCGGGATCTCGTATGCCGTCTTCTGCTTGAAAAAAAAAAAATCCAACCTAGGAGATAAAACCTGTCACCAATGAGGCAAGCGCGCAGAACGGTGGAGTCCACGTCTGACCTCCAGTCACTCCCCACCATATCGTATCTCGTTCTCTTCTTTAGGCAACTCATACTTA
+
AAABBFFFF@B@FGGGGFGGGAAFGAFEEFHHGHHHHGGGGGHHHHHGHHHHHGGFGHFHCGFHEFFGGDFFHHHHEFGHFGGEHEHGGGE/GHC?>EGDDEEEFGFHH1GF?0B1F0BB?/>--<11<<<<</D/0/<<D000<./.0:00;0.;/;0/...=..-9--9-//......9//9;/99.;.//;9/..B/;////;;...;./9/9...99//.9..9/99/99///9//../////9//;
@M03495:530:000000000-LYBTV:1:1102:22326:7862 1:N:0:GATCCGGG+ACCTGCTT
GTCAGCATGTGAGCTTTGGAGTGAAATCTCTTGTCTTAAGGAATAAAGGAAAAAGATTCCGTCGGAGGCTCGGTGCTCTACAGGTTCAACCTTTGTACTCTATTATTGCCTCACATTCCATCTCTTGTGAAAATATATTTGATTGGCTTTTCTGCAGGTTGTTTGCCAGGACTTTCCAAGACCTCCACTAGAAAACACAATAAACTTTTTGGAAGCTGGACAACTATCTTCATTTTTCAGAAACAGTGAAC
+
CCCCDFFFFFFFGGGGGGGGGGHHHHHHHHHHHHHHHHHHHHHHHHHHGHHHHHGGHIHHHIHGGGGGGHHGGGGGHHHHHHHHHHHHHHHHHHHHHHHHHHGHHHHHGHHHHHHHHHHGHHHHHHHHHHHHHGHHHHHHHHHGHFHHHHHGHHHHHGGHHDHHHHHHHHHHHHGGHHFGFHGHHHFFHHHDG1FGHC.<DDGGDGHHHGGGFGHEHHGHHFHEFHGHHHGGGGGGGFGGFGFFGFCFGB0
@M03495:530:000000000-LYBTV:1:1102:8877:7871 1:N:0:GATCCGGG+ACCTGCTT
GTCAGCATGTGAGCTTTGGATGGTTCTGGTTTATCAACGGCAAAATATAGATCGGAAGAGCACACGTCTGAACTCCAGTCACGATCCGGGATCTCGTATGCCGTCTTCTGCTTGAAAAAAAAAAAAAACTTTTTGACATTAATGCAGGAGACACAATCCGAATTCCAACTCAATCGTCGAATTGATCATATATTATCATCAACACCAGACGCTAAGTCTACTTTCTTGACTACAACCTGCGCGATCGCACA
+
BABBBFFFFFFFGGGGGGGGGGGHGHHHHHGHHHHHHHGGGGAHHHHHHHHHHHGGGGHHHHHHHGFHHGGHHHHHHHHHHHGFHHGHGGGGFEHHGFHHHHGGGHGHHHHHHHECGEF/BB/<//--.11111-.00000<00=00...C.//;.0//;C...0;00//0090;...--.0.00=000;;0B00000////9/;A....--.9.//;9BB//;/:///:9///:/./..-----.-..--
@M03495:530:000000000-LYBTV:1:1102:12517:7878 1:N:0:GATCCGGG+ACCTGCTT
GTCAGCAGTGAGCTTTGGATGGTTCTGGTTTATCAACGGCAAAATATAGATCGGAAGAGCACACGTCTGAACTCCAGTCACGATCCGGGATCTCGTATGCCGTCTTCTGCTTGAAAAAAAAAAAATCACTATAATCAAAATCATTATGATGGCTATCTCATTAGTATTCATGCGCATATCAGAGTTCATTTCACTGCTACAATTAACTTCTCAGGCGCAATCTCTGCACTGAACAAGTGTCTGGTGATCAT
+
CCDDCFFFFFFDGGGGGGGGGGHHHHHHHHHHHHHHHGGGGGHHHHHHHHHHHGGGGHHHHHHHGHHHGHHHHHHHFHHHHGGHHGHGGEFEHHHGGHHHHGGGHGHHHHHHHGHHHHGGGC>A/0==1<1111111111111111111110//00/11111<1111111<11.:-..:11:001:11111111110:<100:11111111011//----<0111101:0/0001//111111:1/<<111
@M03495:530:000000000-LYBTV:1:1102:15051:7888 1:N:0:GATCCGGG+ACCTGCTT
GTCAGCATGTGAGCTTTGGAATTAGTAAATTCGTTGACGACAGAAGGAGCAAGATAACGACCACAGGGAGGGTGGTTTATCAACGGCAAAATATAGATCGGAAGAGCACACGTCTGAACTCCAGTCACGATCCGGGATCTCGTATGCCGTCTTCTGCTTGAAAAAAAAAAATACTCACATATTGCCACCCACAGCTCCGTAGGTCGAGCTACAGATCCAACCTATTATATTCTAACGTGGACAGTGTTGCG
+
CCDDDFFFFFFFGGGGGGGGGGHHHHHHHHHHGHHHHHGGGGGHHHHHHHHHHHHHHHGGGGGHHHHGGGGGGGGGGHHHHHHHGCGGGHHHHHHHHHHHGGGGHHHHHHHGHHHGHHHHHHHHHGHHGGHEGHGGGGEHHHGGHHHHGGGHGHHHHHHHHHHHHGGG--9.<000<0:0000:0000<9.....000.....<0-9-..000<<:0000<./0000000000000.:...00.0000.0-
@M03495:530:000000000-LYBTV:1:1102:11491:7905 1:N:0:GATCCGGG+ACCTGCTT
GTCAGCATGTGAGCTTTGGAGGGCAAGAAGTGGTACATTGCTATGGCAGCTAGAGCCAACAATTACCTTAAATTCCAAAACAACATACTCCTCCTTTGGAATTAGTAAATTCGTTGACGACAGAAGGAGCAAGATAACGACCACAGGGAGGGTGGTTTATCAACGGCAAAATATAGATCGGAAGAGCACACGTCTGAACTCCAGTCACGATCCGGGATCTCGTATGCCGTCTTCTGCTTGAAAAAAAAAAA
+
CBCCCFFFFFFFGGGGGGGGGGGGGGGHHHHHHHHHHHHHGHGHHHHHDGHHHHHHHHHGGHHHHHHHHHHHHHHHHHHHHGHHHHHHHHGHHHHHHHHFHGGFGHHHHHHHGHHHHHGFGGGHBGEHGHEFHGHHHHGFGGGHEGHGFEGFAFCEGFFBGHDGGGGFFGB00<DGHFGECGEG.:C0;CG-;GBEFB:00FGB0FBFG.AEAA@A?.90;A9AFFBBAFAFEF00:9FF.00B.--:-9-
@M03495:530:000000000-LYBTV:1:1102:10937:7931 1:N:0:GATCCGGG+ACCTGCTT
GTCAGCATGTGAGCTTTGGAATTAGCTGGTTTATCAACGGCAAAATATAGATCGGAAGAGCACACGTCTGAACTCCAGTCACGATCCGGGATCTCGTATGCCGTCTTCTGCTTGAAAAAAAAAAAATTAACTACTCTTTGGTCTGAACCAGAATTCGGGCTGAAATCTGAAGTGTGAGAAGTGGATCTTGATGGCATGGAGCCCGATCCAGACTGGACCATACTCGGAGCATTCGGGCTCTCACTTCCCCA
+
AAAAAFFFFFFFGGGGGGGGGGHHHHFHHHHHHHHHHHGGGGEFHGHHFFHHHGFGGGHHHHHFHFGHHFEHGHHHHHGHHFG?GGEGEC@E1BFFG?GFEFGGGHAFHFBGGG0FE30</<///<<1?1?FFFHF1=DG0>1=<11/.CE.<<GFAA.-::GHHFF0CFHE::C0000F/99:09FF0CF900/CBA.:CF?.-@DFFF//.//./9:9//.9/...--9;B/9..9-.///9/B/B9..
@M03495:530:000000000-LYBTV:1:1102:23950:7942 1:N:0:GATCCGGG+ACCTGCTT
GTCAGCATGTGAGCTTTGGAATTAGTAAATTCGTTGACGACAGAAGGAGCAAGATAACGACCACAGGGAGGGTGGTTTATCAACGGCAAAATATAGATCGGAAGAGCACACGTCTGAACTCCAGTCACGATCCGGGATCTCGTATGCCGTCTTCTGCTTGAAAAAAAAAAAAATACAGTACGTGAGGACTGACGTCTGCACTCACTATCACATGAAGCAGCTTCTTTTACCACGTCATGCTGGATAGTACA
+
AAABBFFFFFFFGGGGGGGGFGHHHFGHHHGHGHHHHHGGGGGHHHHHHFHHHFHHHHGGEGGHHFHGAEEGEGFEGHHHHGHHGGGGEGHHFHG?GHHHGGGGFHHHHHFGHHHGHHFHHHGHHFHHFDGGDGGGCDAFGC>EFHEDC.-CEHH0DHGHA0D0<CD@:-:?-:009090;...:../.:.//..:../:////:///////::///;//.///////;/9/9....;//B//./////:/
@M03495:530:000000000-LYBTV:1:1102:17175:7949 1:N:0:GATCCGGG+ACCTGCTT
GTCAGCATGTGAGCTTTGGAATTAGTAAATTCGTTGACGACAGAAGGAGCAAGATAACGACCACAGGGAGGGTGGTTTATCAACGGCAAAATATAGATCGGAAGAGCACACGTCTGAACTCCAGTCACGATCCGGGATCTCGTATGCCGTCTTCTGCTTGAAAAAAAAAAAAACATATGTAGTAACGAATGTCGAGATAATACTAGAGCTAATCGTGTAATGCTTGTAAGAAATATAGAGACAGGTCGATA
+
DEDCDFFFFFFFGGGGGGGGGGHHHHHHHHHHGHHHHHGGGGGHHHHHHHHHHHHHHHGGGGGHHHHGGGGGEFGGGHHHHHHHGGGGGHHHHHHHHHHHGGGGHHHHHHHGHHHGHHHHHHHGHHHHGGHHGHGGGACHHHGGFHHHGGGHGHHHFHHHAGHHHGGCGCDD<.<0111111<111...<011..-..1<111<11001:0110<..9/1111110.11111/<1111111///.:0--<.
@M03495:530:000000000-LYBTV:1:1102:11738:7956 1:N:0:GATCCGGG+ACCTGCTT
GTCAGCATGTGAGCTTTGGAATACAGGGAGGGTGGTTTATCAACGGCAAAATATAGATCGGAAGAGCACACGTCTGAACTCCAGTCACGATCCGGGATCTCGTATGCCGTCTTCTGCTTGAAAAAAAAAAAGCAATCTCGTCATGTAGCAACTGTGTGGTAGATTTCCACACTATGTCACACTCCATACTATACTTTGAACAACTCTCATGAGCTAATTAGCACGCTGTGATCGAACGAAGAGACATCTAC
+
CABCCFFFFFFFGGGGGGGGGGHHHHHGGGGGGGGGGHGHHHHHGGGGGGHHHHHGHHHHEGFGHHHHHHHGHHHGGHHHHHHGHHHHGGHGGHGGEGEHHHGGHHHHGFGHGGHHHHHHHHHHHGGGG-<.010<1=0...<.0000000./;00;../00000:0000:.//;0000000///000/000000;;0;000/.000000000090000:0/00--.../009../9-...../9:000:0
@M03495:530:000000000-LYBTV:1:1102:10426:7977 1:N:0:GATCCGGG+ACCTGCTT
GTCAGCATGTGAGCTTTGGAGTGAAATCTCTTGTCTTAAGGAATAAAGGAAAAAGATTCCGTCGGAGGCTCGGTGCTCTACAGGTTCAACCTTTGTACTCTATTATTGCCTCACATTCCATCTCTTGTGAAAATATATTTGATTGGCTTTTCTGCAGGTTGTTTGCCAGGACTTTCCAAGACCTCCACTAGAAAACACAATAAACTTTTTGGAAGCTGGACAACTATCTTCATTTTTCAGAAACAGTGAAC
+
BABCCFFFFFFFGGGGGGGGGGHHHHHHHHHHHHHHHHGHHHHHHHHHHHHHHHGGHHHHHHHGGGGGGHHGGGGGHHHFHHGHHGFHHHHHHHHHHHHHHHHHHHHHGHHHHHHHHHHHHHHHHHHGHFHHGGHHGHHHHHHHHHHHHHHHHHHHHHHHHGHHHHGHFHHGHHHGHG1GHFHHHGHHHFHGHGGHHHGCGFFFFHHHHHGGFHFHCHGFHFCGHHHHEHFGGGFGGGGG0FCBGG;FGG0
@M03495:530:000000000-LYBTV:1:1102:9394:7985 1:N:0:GATCCGGG+ACCTGCTT
GTCAGCATGTGAGCTTTGGAGTGAAATCTCTTGTCTTAAGGAATAAAGGAAAAAGATTCCGTCGGAGGCTCGGTGCTCTACAGGTTCAACCTTTGTACTCTATTATTGCCTCACATTCCATCTCTTGTGAAAATATATTTGATTGGCTTTTCTGCAGGTTGTTTGCCAGGACTTTCCAAGACCTCCACTAGAAAACACAATAAACTTTTTGGAAGCTGGACAACTATCTTCATTTTTCAGAAACAGTGAAC
+
CBCCCFFFFFFFGGGGGGGGGGHHGHHHHHHHHHHHHHHHHHHHHHHHHHGHHHGGHIHIHHHGGGGGGHGGGFGGHGFGHHHHHGHHHHHHFHGHGHHHHGHHHHGHHHHHHGHHHHHGHHHHGHHHHFGBDFGFHHHHHFHHHHGBFHHHGHHHHHHHGFHHHHHFGAFHHHHGHGH1GFGCGHGFHGEFF<GFHHE<DGH0<GHHHHGGBGHCHHGFFHHEG0GHHGFFGGGGGGGGBFFFFFFFFG0
@M03495:530:000000000-LYBTV:1:1102:22617:7997 1:N:0:GATCCGGG+ACCTGCTT
GTCAGCATGTGAGCTTTGGATGGTTCTGGTTTATCAACGGCAAAATATAGATCGGAAGAGCACACGTCTGAACTCCAGTCACGATCCGGGATCTCGTATGCCGTCTTCTGCTTGAAAAAAAAAAAAAACAACTGCAAACGTCGTTTTGCACGCACGTCATCATGACAATCATGAGCACCAGTGTCTATATTTTTATGCTGTCTCACTAGACCTCTGATGACTGTCATCGCTAGTACTCAACATATCTCGAC
+
CCCCCFFFFDFFGGGGGGGGGGGHHHHHHHHHHHHHHHGGGGGHHHHHHHHHHHGGGGHHHHHHHGFGHGHHHHHHHHHHHHGFHHGHGGFFEHGHFGHGHHGGGHGHHHHHHGFHFHHGCC/<//<<.<..1><000..<.--....000.----.9..0000;0:;00000;000...90:90000000090.000:000000000000000000000000000000....9000:0090/00000:0-
@M03495:530:000000000-LYBTV:1:1102:11177:8012 1:N:0:GATCCGGG+ACCTGCTT
GTCAGCATGTGAGCTTTGGACTCCTGACTGGTTTATCAACGGCAAAATATAGATCGGAAGAGCACACGTCTGAACTCCAGTCACGATCCGGGATCTCGTATGCCGTCTTCTGCTTGAAAAAAAAAAAATACTACTCACAAAAGCGACATCCAATCTATCAGCAGCTTTAGTATTAGCAACTGCACGATTACAAGCCTACATCAGATGAAGCGCTCGACGATGACATTATGTCTGGTCTCATTCAACTATAA
+
CCCCCFFFFFFFGGGGGGGGGGHHHHHHHHHHHHHHHHHHGGGGGHHHHHHHHHHHGGGGHHHHHHHGHHHGHHHHHHHHHHHHGGHHGHGGGFEHHHGGHHHHCFGHGHHHHHHHFHHFHGCDC<<<01>111<<11110000..--.0/000<00:0:000.//0000;;;000/:0./9999.....;000..00/00;000000000--..-----..00000000;090/00000009:0090090
@M03495:530:000000000-LYBTV:1:1102:25802:8038 1:N:0:GATCCGGG+ACCTGCTT
GTCAGCATGTGAGCTTTGGAGGGCAAGAAGGGGTGGTTTATCAACGGCAAAATATAGATCGGAAGAGCACACGTCTGAACTCCAGTCACGATCCGGGATCTCGTATGCCGTCTTCTGCTTGAAAAAAAAAAAACGAAGATCCAGTGTATATTCCGCGTATTCGTTGCAATTAATGTACTGTACATACCTTCTCTGATGAACTCAACCGCGCGGAATCACCAGTCTCCCCATCGTCTGTAGCTGTCATCATC
+
CBCCCFFFFFFFGGGGGGGGGGGGGGGHHGHGGEFGFGHHHHHHHGGGGGHGGHHHHHHHHGEGEHHHFHHHGHHHGHHHHHHHHHHHHGGHHGHGGGG/?GFGGHHGGGADHGHHHEHHHGFHHHGGGG-<<.-.<..0000000<;00;000/::--.00////:000000:0;:00000:;000/00000:;0;00000000/.------;-.:00;0.00:0:/:///.....00;:00:00;:000
@M03495:530:000000000-LYBTV:1:1102:19673:8039 1:N:0:GATCCGGG+ACCTGCTT
GTCAGCATGTGAGCTTTGGAATTAGTAAATTCGTTGACGACAGAAGGAGCAAGATAACGACCACAGGGAGGGTGGTTTATCAACGGCAAAATATAGATCGGAAGAGCACACGTCTGAACTCCAGTCACGATCCGGGATCTCGTATGCCGTCTTCTGCTTGAAAAAAAAAAAAAACAAATAGATGACACACGACTGTGAGTTAGTCAGTGTCACTGACATTGCTGTTCACGTTATATGTACGTGGCTTCGCG
+
CCDDDFFFFFFFGGGGGGGGGGHHHHHHHHHHGHHHHHGGGGGHHHHHHHHHHHHHHHGGGGGHHHHGGGGGEFGGGHHHHHHHGGGGGHHHHHHHHHHHGGGGHHHHHHHGHHHGHHHHHHHHHHHHGGHHGHGGGDEGGHGGHHHHGEGHGHHHHHHHAHHHHCFG?C@-<-..<.<:01111000:.---.<0:11:1<1<11:1111<111000<1111110111.../<1<<1:1.//.-../-<-
@M03495:530:000000000-LYBTV:1:1102:11141:8053 1:N:0:GATCCGGG+ACCTGCTT
GTCAGCATGTGAGCTTTGGTCCAGCCTGAGTCCCTGGTTTATCAACGGCAAAATATAGATCGGAAGAGCACACGTCTGAACTCCAGTCACGATCCGGGATCTCGTATGCCGTCTTCTGCTTGAAAAAAAAAAAAAGACCAGAACCAGGAGCGGATCTAATCCGACTAGCACTCAAGCATTGCTATCACAGTTGCAGTGATATTTACCGTGCATTCGTTGTGTACATATAGATTATCGTGCGTGACTCTAAG
+
CCCCCFFFFFFFGGGGGGGGGGHHHGHHGHHHHHHHHHHHHHHHHHGGGGGHHHHHHHHHHHGGGGHGGHHHHGHHHGHHHHHHHHHHHHGGHHGHGGGGEHHHGGHHHHGGGHGHHFHHHHGGHFFGGGD@/-<.<<//..//....<..-----000000..9::0/000:/:00/0000000/0000:00000900:000000:.99..0000///9.;00009:00000090.9..-....000::0
@M03495:530:000000000-LYBTV:1:1102:12352:8057 1:N:0:GATCCGGG+ACCTGCTT
GTCAGCATGTGAGCTTTGGAGTGAAATCTCTTGTCTTAAGGAATAAAGGAAAAAGATTCCGTCGGAGGCTCGGTGCTCTACAGGTTCAACCTTTGTACTCTATTATTGCCTCACATTCCATCTCTTGTGAAAATATATTTGATTGGCTTTTCTGCAGGTTGTTTGCCAGGACTTTCCAAGACCTCCACTAGAAAACACAATAAACTTTTTGGAAGCTGGACAACTATCTTCATTTTTCAGAAACAGTGAAC
+
BABCCFFFFFFFGGGGGGGGGGHHHHHHHHHHHHHHHHGHHHHGHHHHGHHHHHGGHHHHHIHGGGGGGFHGGGGGHHHGHHHHHHHHHHHHHHHHHHHHHGHHHHHHHHHHHHHHHHHHHHHHHHHHHHHHHFHHHHHHHHHHHHHHHHHHHHHHHHHHGEHHHHGHHHHHHHHGHHGHHGFFHGGFHGHEGFFHHFE<DDD<<GFHHHGGEHBEHHGAHFGHHEHHHHGGGGGGGGFBFFFGGFFFEF0
@M03495:530:000000000-LYBTV:1:1102:15564:8073 1:N:0:GATCCGGG+ACCTGCTT
GTCAGCATGTGAGCTTTGGAATTAGCTGGTTTATCAACGGCAAAATATAGATCGGAAGAGCACACGTCTGAACTCCAGTCACGATCCGGGATCTCGTATGCCGTCTTCTGCTTGAAAAAAAAAAAAAAAAACGAAGCTGCTGAGATAAGAGGTGCTCAATGCAATTGATCAATCTCTACAATAGATAGATATTATGTCTAATTAAGTCAGTGTTACGTATTTGATTATCATGTAGTGCATGTTTCTAGATG
+
DDDDDFFFFFFFGGGGGGGGGGHHHHHHHHHHHHHHHHGGGGGHHHHHHHHHHHGGGGHHHHHHHGHHHGHHHHHHHHHHHHGGHHGHGGGGAGHHGGHHHHGGGHGHHHHHHHGHHHHGGGC@</--<<-.-...-000<0C<1111010.0.00110110111:0<1110111111:1011111111<111111111111111111<<<1<111./0101111111<111<11:/1111<111111111
@M03495:530:000000000-LYBTV:1:1102:13103:8086 1:N:0:GATCCGGG+ACCTGCTT
GTCAGCATGTGAGCTTTGGAGTGAAATCTCTTGTCTTAAGGAATAAAGGAAAAAGATTCCGTCGGAGTCTCGGTGCTCTACAGGTTCAACCTTTGTACTCTATTATTGCCTCACATTCCATCTCTTGTGAAAATATATTTGTTTGGCTTTTCTGCAGGTTGTTTGCCAGGACTTTCCAAGACCTCCACTAGAAAACACAATAAACTTTTTGGAAGCTGGACAACTATCTTCATTTTTCAGAAACAGTGAAC
+
AAAAAFBFFB3@AFFGGGCGFFGHHHHCHHHGHHHGFFDFFDCGHGDGFFGHG0EEGFFDAFF??/A/BAFG/AEADH1FHD1G1FFGHH0BBDFHHFGHGHEEDDH1B1FGHA1GGFDGHBGBGHBFGHF11BFHHGHHH2BG0/1FGEGDGD1BBGCF0CHFFH1F1/?/FFDDGGHD0C0C1CF01FG1<1>>G0>.<FF10<<0DGCG/=/.CGHG.C.:GHHHFCGFGHCCCHCGF0;F/B;BFB0
@M03495:530:000000000-LYBTV:1:1102:22922:8099 1:N:0:GATCCGGG+ACCTGCTT
GTCAGCATGTGAGCTTTGGAGGGCAAGAAGGGGTGGTTTATCAACGGCAAAATATAGATCGGAAGAGCACACGTCTGAACTCCAGTCACGATCCGGGATCTCGTATGCCGTCTTCTGCTTGAAAAAAAAAAAAATTTCTAGAGTTCGTTTTAGGTGTTCGGAATTCGTGTTGAAGCGGTACAATGCATATATACAACTAATACCCCGCATTGAGGAGGCAGCACACAAATCCGGAACTGACGTTCAGGCTC
+
BBBBBFFFFDFFGGGGGGGGGGGGGGGGHHFEGBFFGGHHHHHHHGGCEGHEGHHHHBHHHGGGEGEGGHHFEFGFGEFHGBC@FEBFFE?GEEGFG/?/BFHGGHHHHCD@GG3FD3GF2F2@<0B@G?<--<./=DC00000:0.:C..0/00:C.0.-..;90./9.;90;;0--.../;;9//;9//;;//////9///99.---..///./...9;...9A.99/9F.-:--9/:B.99B////.9
@M03495:530:000000000-LYBTV:1:1102:10769:8099 1:N:0:GATCCGGG+ACCTGCTT
GTCAGCATGTGAGCTTTGGAGTGAAATCTCTTGTCTTAAGGAATAAAGGAAAAAGATTCCGTCGGAGGCTCGGTGCTCTACAGGTTCAACCTTTGTACTCTATTATTGCCTCACATTCCATCTCTTGTGAAAATATATTTGATTGGCTTTTCTGCAGGTTGTTTGCCAGGACTTTCCAAGACCTCCACTAGAAAACACAATAAACTTTTTGGAAGCTGGACAACTATCTTCATTTTTCAGAAACAGTGAAC
+
CCCCCFFFFFFFGGGGGGGGGGHHHHHHHHHHHHHHHHGHHHHHHHHHHHHHHHGGHIIHHHHGGGGGGHHGGGGGHHHHHHHHHHGHHHHHHHHHHHHHHHHHHHHHHHHHHHHHHHHGHHHHHHHHHHGHFFGHHHHHHEHHHFHHHHHGHHGHGHFHGFHHHGHHGFGHHHHHGHGFHGHHHHGGHHGBGGHHHHECFGHGDFHHHHGGEGFEHHHGHGGEFGHHGHFFGGGGGGGGEGGFGGFGGGB
@M03495:530:000000000-LYBTV:1:1102:24797:8109 1:N:0:GATCCGGG+ACCTGCTT
GTCAGCATGTGAGCTTTGGAGGGTGGTTTATCAACGGCAAAATATAGATCGGAAGAGCACACGTCTGAACTCCAGTCACGATCCGGGATCTCGTATGCCGTCTTCTGCTTGAAAAAAAAAAAATACCACACAGTAAGTCATGGATCTTTCGGCTTCAGCTTTAGAAGCTAATAGCAGGGTACACTCACTTAACAGCCATCAGGCGCTATGTCCCGCACATCCTGTCATACTCCTGAATAGGTCCATCCACA
+
BBBCCFFFFFFFGGGGGGGFGGGEGGGFHHHHHHHGGGEGHHHHHHHGHHHGEGGEHHFHGGEFGFGHHHHHHHFHHHGGGHHGGGCEECGFGEFHHFGEFEHGBHHHHHHGGHGGGG?@</-0<1111><.>1<=0=0000000<0000.:-:-/0000;;000;::0C00000;0.-///;0;///0009000..:0:009/--:-./9/99-:---;;///9/////////////////////;.///
@M03495:530:000000000-LYBTV:1:1102:18453:8117 1:N:0:GATCCGGG+ACCTGCTT
GTCAGCATGTGAGCTTTGGTTTATCAACGGCAAAATATAGATCGGAAGAGCACACGTCTGAACTCCAGTCACGATCCGGGATCTCGTATGCCGTCTTCTGCTTGCAAAAAAAATCCTAACTATTGAGGCTGGATCCGCCAGACCCCAGGGCAGGGGCGGGGGTGTTTCGTGAGTATCGCCTCTAGTGGGAACACCTACTACCACCCTACTCTCAGGAGTCGTGACTCCCTACCCGTCGACACGTCAAATAA
+
A>A1>@1@D13BDG1FAGB11CAEGHDGGGGGGFFFFA2FABGE/AA/0B0AGBCE0A0A1D11FGG1BFGFFAAG/0///E/B2CF/C02B/?/B>221B1>1/B1BB?<E/011>>B01@22@21<F<0/01100?C@/0<...<..>...--<-----99@---/;-;BA9///-;-A-//9//--9/;B-://////9/;EF-B-///;//9/99/--9/-;/B--BA9----99----9-9-////
@M03495:530:000000000-LYBTV:1:1102:9488:8121 1:N:0:GATCCGGG+ACCTGCTT
GTCAGCATGTGAGCTTTGGAGGGCAAGAAGTGGTTGTGACGAGGGTGGTTTATCAACGGCAAAATATAGATAGGAAGAGCACACGTCTGAACTCCAGTCACGATCCGGGATCTCGTATGCCGTCTTCTGCTTGAAAAAAAACACAACAGGCTAAGATCGGAGGCTTAGGTGTGTCAGCTGACCCTCCTGTTAAGCTGACTAGCCAGAAAGGGTAGAGGAGACGTGAGGCAAGCTGAGGCAATATCATGTGT
+
BABBCFFFFFFFGGGGGGGGGGGGGGGHHHGHHHGGGGHHGGGGGEFGEFHGHHHHHGGGGGHFGHFHHHHHHHHHHFHHHHHHGHHHGHHHFHHHHHHHHGGHHGHGG/??GHHEDHHHHGEGFGHHHFHHGGCHHHGCC.>0..../...000000..;:-../00:000..0;;0C00///:99/0000000000/000//0;./00.../.00/.9.........:...;:0.....;00;000000
@M03495:530:000000000-LYBTV:1:1102:15443:8123 1:N:0:GATCCGGG+ACCTGCTT
GTCAGCATGTGAGCTTTGGAGTGAAATCTCTTGTCTTAAGGAATAAAGGAAAAAGATTCCGTCGGAGGCTCGGTGCTCTACAGGTTCAACCTTTGTACTCTATTATTGCCTCACATTCCATCTCTTGTGAAAATATATTTGATTGGCTTTTCTGCAGGTTGTTTGCCAGGACTTTCCAAGACCTCCACTAGAAAACACAATAAACTTTTTGGAAGCTGGACAACTATCTTCATTTTTCAGAAACAGTGAAC
+
BABCCFFFFFFFGGGGGGGGGGHHHHHHHHHHHHHHHHHHHHHHHHHHHHHHHHGGHHHHHHHGGGGGGHHGGGGGHHHHHHHGHHHHHHHHHHHHHHHHHHHHHHHHHHHHHHHHHHHGHHHGHHHHHHHHHGHHHHHHHGHHHHGHGHHHHHHHHHHHHGHHHHHGHGHHHHHGHHHHHHGHHHHFHGHFGHGHHHHGFHH0DFHHHHGGBGGAGHCGGHHGHFHHHHGFGGGFFGGGFFGGBFFBFB0
@M03495:530:000000000-LYBTV:1:1102:18708:8125 1:N:0:GATCCGGG+ACCTGCTT
GTCAGCATGTGAGCTTTGGTTTATCAACGGCAAAATATAGATCGGAAGAGCACACGTCTGAACTCCAGTCACGATCCGGGATCTCGTATGCCGTCTTCTGCTTGAAAAAAAAAAAAACAAAAACCGGACATGTAGTTCCTTAGGACCGCAATTAGCAAGTGAGGGCTTAGGTGCTCACACACTTCGACAGGTAGTCGATCGGGCGCTTTCTCATCTGCATCGTTGTAGTGCCAGCATCTAGCAGCTGACGA
+
CBCCDFFFFFFFGGGGGGGGGGHHHHHHGGGGGHHHHHHHHHHHGGGGHHHHHHHGHHHGHHHHHHHHHHHHGGHHGHGGGEFHHHGGHHHHGGGGGHHHGHHHGFHHHGCC@D//////00..<---<-0011=<1111110010.-:-<.010/11/1110.<...000100<11000../10...<-.0:00<<..:-9---<-..11<111111111...:.<11/1110./<011:100//0<<..
@M03495:530:000000000-LYBTV:1:1102:27176:8156 1:N:0:GATCCGGG+ACCTGCTT
GTCAGCATGTGAGCTTTGGTCCAGCCTGAGTCCTGGTTTATCAACGGCAAAATATAGATCGGAAGAGCACACGTCTGAACTCCAGTCACGATCCGGGATCTCGTATGCCGCCTTATCCTTGAAACCAAAATTTCACACCGGGGTCGTCAAATAATTCCACTATAACCTCCCTTCGCGCGTTGACGTCCATTCTTCGGTCTTATCCTATCGCCTAGAATCGCGCACTTCACCGCTCCACACTCTACCTCCTC
+
>>>A1CFFD@F31B1FGGBFEG1AB00B0B1DDFDGFGHHFGFFBEC/EEG0FB2DG221/B/AE00A1AFF/B?0B12BFB111FB11EAFCFH/E/>/1>0>EFF2BE/E/E111B>21B1110<?<?1112>221//>////A<...11111110000/0000/0/../=/..------.0.;...;00000;..9.9000;0///-9---/9//;----9--:///:---9-/-9;/9//////-;;
@M03495:530:000000000-LYBTV:1:1102:16123:8170 1:N:0:GATCCGGG+ACCTGCTT
GTCAGCATGTGAGCTTTGGAGGGCAAGAAGTGGTTGTGACATTGCATGGCAGCTAGAGCCAACTGGTTTATCAACGGCAAAATATAGATCGGAAGAGCACACGTCTGAACTCCAGTCACGATCCGGGATCTCGTATGCCGTCTTCTGCTTGAAAAAAAAAAACAAAAAATATCATCAGATACATTTCGATGCATTCAAGTATAATAACTATATTCAAGCTATCTGGCAGCGTCGAAGATCGAGGACGTCTT
+
BABBCFFFFFFFGGGGGGGGGGGGGGGHHHGGHGGGGGHHHHHHHHHHHHHGGHHHHHHHHHGHHHGGHHHHHHHGGGGGHHHHHHHHHHHGGGGHHHHHHHGHHHGGHHHHHHHHHHHGGHFGHGGG?FHHHGGGGHHGGGHGHHHGHGHGHBGFGCCGCA..:...-.90000090000000;;0/.00.0000000900000000000000000000:0/9000/..-..--..9:0...;-.-..;.
@M03495:530:000000000-LYBTV:1:1102:10630:8180 1:N:0:GATCCGGG+ACCTGCTT
GTCAGCATGTGAGCTTTGGAGTGAAATCTCTTGTCTTAAGGAATAAAGGAAAAAGATTCCGTCGGAGGCTCGGTGCTCTACAGGTTCAACCTTTGTACTCTATTATTGCCTCACATTCCATCTCTTGTGAAAATATATTTGATTGGCTTTTCTGCAGGTTGTTTGCCAGGACTTTCCAAGACCTCCACTAGAAAACACAATAAACTTTTTGGAAGCTGGACAACTATCTTCATTTTTCAGAAACAGTGAAC
+
AAA3AFFFFBF5BFFFGFFGFGGFFGHGHHHFHFGHHHFHGHHHFHBHDGGFHFGGHHHHFHACGGCEEGGGEEFGHHHHHHHHHGHFGEFF@DE4BGGHHHHGFHHBDHHHHHGHHGHFBFHHHHHGFHFG3BGHHHHHHBGHHAGFCGHHEFBBCGHHHDGHCGFFGGCC<1GFHF110?0>G.<F10F1FGHEFA<<<0<0<GGHHH<-/;C.<C/CGGHEHFHHHFGC;F0FFFFF0C//BFCF09:
@M03495:530:000000000-LYBTV:1:1102:11987:8219 1:N:0:GATCCGGG+ACCTGCTT
GTCAGCATGTGAGCTTTGGAGTGAAATCTCTTGTCTTAAGGAATAAAGGAAAAAGATTCCGTCGGAGGCTCGGTGCTCTACAGGTTCAACCTTTGTACTCTATTATTGCCTCACATTCCATCTCTTGTGAAAATATATTTGATTGGCTTTTCTGCAGGTTGTTTGCCAGGACTTTCCAAGACCTCCACTAGAAAACACAATAAACTTTTTGGAAGCTGGACAACTATCTTCATTTTTCAGAAACAGTGAAC
+
CBCCCFFFFFFFGGGGGGGGGGHHGHHHHHHHHHHHHHHHHHHHHHHHHHGHHHGGHIIHFHHGGGGGGHHGGGGGHGHHHHHFHGHHHHHHHHHHGGFHHHHHHHHHHHHHHHHHHFHHFHHHGHHHHDDGGHHHHHHHHGFHHAGHFHHHHHHHHHHGFEHHHFFHHHHHHHHHHHHHGHHHHGGHHHH1DFGHHHHCG0DFGHHHHHGGHFHHHHHAGGCGHHHGHHGEFG;C0FFFBFEFGGFF0FB
@M03495:530:000000000-LYBTV:1:1102:27319:8230 1:N:0:GATCCGGG+ACCTGCTT
GTCAGCATGTGAGCTTTGGAATTAGTAAATTGTTGACGACAGAAGGAGCAAGATAACGACCACAGGGAGGGTGGTTTATCAACGGCAAAATATAGATCGGAAGAGCACACGTCTGAACTCCAGTCACGATCCGGGATCTCGTATGCCGTCTTCTGCTTGAAAAAAAAAAAGAACGTAGTAGCTAGTCACGATGCGAATCTGACGGCACAGATCGGATTCGCTCCACACTTGATGCCGTCCATGCACCCGCC
+
A>ABBFFFFFFFGGGGGGGGGGHHHHHHHHFHHHGHHGGGGGGHHHGHHHHHHHHHHGGGGGHHFHGGGGGBFFEGHHGGHHHGGC?GHHGHHHHHHHHGGEGHHGFHGHGHHHGHHFHHHHHHGFGGGG=DHCC@/?GBF?CCGFDD>AFFGHBFHFHFC=0<@?@:9-.../.:..:0090000909..:..-.--.;000.----//:0:;.:..0.....0/0;/0090000-.-..00000/9---
@M03495:530:000000000-LYBTV:1:1102:18153:8255 1:N:0:GATCCGGG+ACCTGCTT
GTCAGCATGTGAGCTTTGGAGTGAAATCTCTTGTCTTAAGGAATAAAGGAAAAAGATTCCGTCGGAGGCTCGGTGCTCTACAGGTTCAACCTTTGTACTCTATTATTGCCTCACATTCCATCTCTTGTGAAAATATATTTGATTGCCTTTTCTGCAGGTTGTTTGCCAGGACTTTCCAAGACCTCCACTAGAAAACACAATAAACTTTTTGGAAGCTGGACAACTATCTTCATTTTTCAGAAACAGTGAAC
+
CBCBCFFFFFFFGGGGGGGGGGHHHHHHHHHHHHHHHHHHHHHHHHHHHHHHHHGGHIHHHIHGGGGGGHHGGGGGHHHHHHGHHGHHHHHHHHHHHHHHHHHHGHHHHHHHHHGHHHHHHHHHHHHHHHHHHHHHHHHHHHHHHHHHHHHGHHHHHHHHHFHHHHHHGHHHHHGHHH?GFHHGHHGHGHH1F<GHHHHEGFFGGHHHHHGGBGHHHHFFHHHHGEHHGGHGGGGGGGGEFFGFGGFGFG0
@M03495:530:000000000-LYBTV:1:1102:19405:8258 1:N:0:GATCCGGG+ACCTGCTT
GTCAGCATGTGAGCTTTGGTCCGCCTGAGTCCCTGGTTATCAACGGCAAAATATAGATCGGAAGAGCACACGTCTGAACTCCAGTCACGATCCGGGATCTCGTATGCCGTCTTCTGCTTGAAAAAAAACAGCATTAGCACTCCACACCAGGCCCGCACAGGACGCTGGGCGAGATCAGCTTACCAGCCGGTTACACGGAGCAGCCGGATACGAACGAGAGCTGCCTGAGTGATCGTGGCCACCATCTGCAG
+
BABBBFBFFFFDFFFFGFGGGGCGEGEGFGFFHHGCFGGHHH5FEAGEGHHHHHGFGGHHCFGGEGHFHFHEHHHGHFHGHHHCGHFHGGEHGHGGEF?GGFGGHFHHGAEFFHHHHHFH023BB@/</G0001111?1<<F0101.>.0....--<<-/.C.:?..-..--;-.00090000/00..--9..///;--.-.:.;---..;9..9-...-9///9//..9/9//...9@./9.9///////
@M03495:530:000000000-LYBTV:1:1102:16644:8264 1:N:0:GATCCGGG+ACCTGCTT
GTCAGCATGTGAGCTTTGGTCCAGCCTGAGTCCTGGTTTATCAACGGCAAAATATAGATCGGAAGAGCACACGTCTGAACTCCAGTCACGATCCGGGATCTCGTATGCCGTCTTCTGCTTGAAAAAAAAAAAAAAAACAGACACGAGTTTCTGCGGTGATGAGTCAGTATGAATGTACAGCATGTCAGGATACAGAGTTGGCACCTGTCACTGTTCTCGGTGGTTGGTATGCTATAGGACTGTCGAAATCA
+
CDCCCFFFFFFFGGGGGGGGGGHHHGHHHHHHHHHHHHHHHHHHHGGGGGHHHHHHHHHHHGGGGHHHHHHHGHHHGGHHHHHHHHHHHGGHHGHGGGGEHHHGGHGHHGGGHGHHHGHHHGHHHHGGGGD@<<---..//.//<--..0:0<0--.-.<00000:0:0:00:00:00000/<00000/0000000/<0000:0<//<000:0000::........-.0000000000<0/.00..<..00
@M03495:530:000000000-LYBTV:1:1102:7941:8265 1:N:0:GATCCGGG+ACCTGCTT
GTCAGCATGTGAGCTTTGGAGGGCAAGAAGTGGTTGTGACATTGCTATGGCAGCTAGAGCCATGGTTTATCAACGGCAAAATATAGATCGGAAGAGCACACGTCTGAACTCCAGTCACGATCCGGGATCTCGTATGCCGTCTTCTGCTTGAAAAAAAAAACAAGAAATGAAGATAGCTATCAGAACAGACGCACATCTGACAAAGTAATAGTAATGATGCACGGGATCATATCTTGAGTCACATACAAGAA
+
CCCCCFFFFFFFGGGGGGGGGGGGGGGHHHFGHGGGGGHHHHHHHHHHGHHHGGHHHHHHHHHHHGHGHHHHHHGGGEGHHHHHHHHHHHGGGGHHHHHHHGHHHGHHHHHHHHHHHHGGEHGHGGCEFHHHGGHHHHG?GHGHHHHFHHGHHHFGGCEE..://:/0000;00000000;00:0////.-----;0000000:/000000000:00000009--;...00000:000:0:00000000//
@M03495:530:000000000-LYBTV:1:1102:10996:8276 1:N:0:GATCCGGG+ACCTGCTT
GTCAGCATGTGAGCTTTGGAATAGTAAATTCGTTGACGACAGAAGGAGCAAGATAACGACCACAGGGAGGGTGGTTTATCAACGGCAAAATATAGATCGGAAGAGCACACCTCTGAACTCCAGTCACGATCCGGGATCTCGTATGCCGTCTTCTGCTTGAAAAAAAAAAAAAAAAAAATAAATGTCGATAGTACGTATCTATGGCGCTTGAAGACTCGACAGCTCTGAAGTAATATAAGTAGTAAGAAAGT
+
CCCDDFFFFFFFGGGGGGGGGGHHHHHHHHHGHHHHHGFGGGHHHHHHHHHHHHHHHGGGGGHHHHGGGGGEFGGGHHHHHHHGGGGGHHHHHHHHHHHGGGGHHHHHHHGHGHHHHHHHHHHHHHHGGHHGHGGGDEHHHGGHHHHG.EHGGHHHHHHGHHFHGGG@D--<<---<<FF00000:.....<00./0<.00000.-.-...000/00..-.<.0000000:00000000000:0<000/00
@M03495:530:000000000-LYBTV:1:1102:8379:8290 1:N:0:GATCCGGG+ACCTGCTT
GTCAGCATGTGAGCTTTGGAATTAGTAAATTCGTTGACGACAGAAGGAGCAAATAACGACCACAGGGAGGGTGGTTTATCAACGGCAAAATATAGATCGGAAGAGCACACGTCTGAACTCCAGTCACGATCCGGGATCTCGTATGCCGTCTTATGCTTGAAAAAAATAACCAATATGTATTTTCCACACCCTTATGTATATTGTGCAATAATGTATTGCCCCATGCATATATTCATGTACTTACTCTTTAT
+
AAAAAFFFF5@5FGGBD4GGGFFHFDGCGGFHEF4CAGA2AEEGHHFF2FHHGEHHFEFE0EF1BGAAFEE11/FGHHBDDGG1>@@EECFDBG4BG4EE?FDG00FHHH?0??CBBCGHFCFHHFFAAGH?0//<//FG0<DHB1<-.-0.00=00=0<00=<-:.000/0./000<;00000009/;;A.//;090;0;;09;0000;009000900//;.;//9B/9;//:FFFFF9/;BF9//;/99
@M03495:530:000000000-LYBTV:1:1102:10530:8296 1:N:0:GATCCGGG+ACCTGCTT
GTCAGCATGTGAGCTTTGGTCCAGCCTGAGTCCTGGTTTATCAACGGCAAAATATAGATCGGAAGAGCACACGTCTGAACTCCAGTCACGATCCGGGATCTCGTATGCCGTCTTCTGCTTGAAAAAAAAAAAAAAACAGTCACACCAGGATAACGTGTGTCATCTATCTCTACAGATACTATCATGATCCCTCCTTTGTCATGCTACCGATACGTTCGTGACACTACGCACAGCAACGTACAGTGTTGTAC
+
CBCCCFFFFFFFGGGGGGGGGGHHHGHHHHGHHHHGHHHHHHGHHGGGGGHHGHHHHHHHHGGGGHHHHHHHGHHHGFHHHHHHHHHHHGGHHGHGGGGEHHHGGHHHHGGGHGHHHHHHHHEHBF?DGC//<-<-../=00000.<...0<:0::./..0000000000000000000:0000000000/0/./0:0000000000/-.---.0//.9.:.<00</9-.-</.//:9....00000.:00
@M03495:530:000000000-LYBTV:1:1102:5381:8298 1:N:0:GATCCGGG+ACCTGCTT
GTCAGCATGTGAGCTTTGGAGTGAAATCTCTTGTCTTAAGGAATAAAGGAAAAAGATTCCGTCGGAGGCTCGGTGCTCTACAGGTTCAACCTTTGTACTCTATTATTGCCTCACATTCCATCTCTTGTGAAAATATATTTGATTGGCTTTTCTGCAGGTTGTTTGCCAGGACTTTCCAAGACCTCCACTAGAAAACACAATAAACTTTTTGGAAGCTGGACAACTATCTTCATTTTTCAGAAACAGTGAAC
+
BBBCCFFFFFFFGGGGGGGGGGHHHHHHHHHHHHHHHHHHHHHHHHHHHHHHFHGGHHHHHHGGGGGGGHHGGAFGHHHHHHHHHHHHGGHHHHHHHHHHGHHHHHHGGHHHHHHHHHHHHHHHHHHHHHFHGGHHHHHHHFHHHHGHHHHHHHGHGHHHHGHHHHHHHHGHGGHHHHFFHHHHFHHHHGHFDGHHHHG<GHHDDHHHHHGGHHHEFHFHHHHGHHHHFHFFGBFFFGGEBFBFGG;BFG0
@M03495:530:000000000-LYBTV:1:1102:27263:8333 1:N:0:GATCCGGG+ACCTGCTT
GTCAGCATGTGAGCTTTGGAGTGAAATCTCTTGTCTTAAGGAATAAAGGAAAAAGATTCCGTCGGAGGCTCGGTGCTCTACAGGTTCAACCTTTGTACTCTATTATTGCCTCACATTCCATCTCTTGTGAAAATATATTTGATTGGCTTTTCTGCAGGTTGTTTGCCAGGACTTTCCAAGACCTCCACTAGAGAACACAATAAACTTTTTGGAAGCTGGACAACTATCTTCATTTTTCAGAAACAGTGAAA
+
AAAA?FFDFFFFAFGGGGFGFGFHFFGGHHGFHGEGHGFHHGFBGHHHGFBGHFEAAGDHHFCEEE/EBGFG>/ECGFGGF1GBFFDFHHHHBE1B2FHHHHDHHHFFF1@F1FCDHF22BFDDFHFDG221BBGFHF2FG22FG0BB0BDBDD12B00<0<?00@1<GA/?F1111111?FCFG.00FF1F11<1F/<<0<0<D0D<GFC?/:C.C:/.:0::;C00:;F0;F;00/00C9//CB0;0B0
@M03495:530:000000000-LYBTV:1:1102:8845:8333 1:N:0:GATCCGGG+ACCTGCTT
GTCAGCATGTGAGCTTTGGACTCCTGACTGGTTTATCAACGGCAAAATATAGATCGGAAGAGCACACGTCTGAACTCCAGTCACGATCCGGGAGCTCGTATGCCGTCTTCTGCTTGAAACAAAAGAAGCGGGGGCCGCCATCCCCCAGGTAAGAGGCAGGAGGGGATTGAGATTCTCCTCTTTAGGCGGAGCGCCTACTAGACACACTCCCTCATGCACCCCTCACGCATGTCCTTAGATCCAGCTGAGAA
+
AAAABFFFFFFFEC5EFGGGGGHHHHGHHHDBFGHHHFBHGGG?FGHHBGGHHHHHGGAECGFGGHAEGHHGBFGHHHHHFHHHGDHFDH/E//1BFEEEBGFB/EGHGHHHHHBFF3B3BF0F2/022//>/-<----;::....:.9/;0B00CA..-9..--.././9.//:9///.///////------;-9..9///9/...//.;99.///://.;......-.99//////99/;//9///.//
@M03495:530:000000000-LYBTV:1:1102:19261:8355 1:N:0:GATCCGGG+ACCTGCTT
GTCAGCATGTGAGCTTTGGAGTGAAATCTCTTGTCTTAAGGAATAAAGGAAAAAGATTCCGTCGGAGGCTCGGTGCTCTACAGGTTCAACCTTTGTACTCTATTATTGCCTCACATTCCATCTCTTGTGAAAATATATTTGATTGGCTTTTCTGCAGGTTGTTTGCCAGGACTTTCCAAGACCTCCACTAGAAAACACAATAAACTTTTTGGAAGCTGGACAACTATCTTCATTTTTCAGAAACAGTGAAC
+
AABABFFFFFFFGGGGGGGGGGHHGHHHHHHHGGHHHHHHGHFGHHHFHHHHHHGGHGHFHHHGGGGGGHHGEEEGHGHHHHHHHHHHFHFGGHHHHHHGHHHHHHFHHHHHFHGHHHHFHHHHHHHFHHFHBFHHHHHGH4GHHAGHHHHHHHGHFFHHGDHHHGHHFAGHHGGFGHD1GFHHHHFHGFF1<=GFECC.D000<GBGGFDCBB/CFH/CGHAHHHBCGBFGGGGGFFFGEFGBFGFEFG0
@M03495:530:000000000-LYBTV:1:1102:24518:8372 1:N:0:GATCCGGG+ACCTGCTT
GTCAGCATGTGAGCTTTGGTCCAGCCTGAGTCCCTGGTTTATCAACGGCAAAATATAGATCGGAAGAGCACACGTCTGAACTCCAGTCACGATCCGGGATCTCGTATGCCGTCTTCTGCTTGAAAAAAAAAAACATTTTTAATTCTATCACACTTACTCATTGCTTTACCATAATAAACATAATTATGCTTTAGCCTTGTATCGCTCTTACTCTGTTTGGATTTACTGTGACTGATTGTGGTTTTCTCCAG
+
AAA3AFFFFFFFGGGGGGGGGGHHHGHHHHHHHHHGHGHHHHGHHHGGGGGHHHHHHHFHFHGEGGAGHGHHHGHHHGFHHHHHHHHHHGGGHHAGGG?>CHHHGGHGHHGE@FF4FGGGFFF2BD0BD@/</.<11111.1111<<1111<//000<000<00=<00=000:00::00;0000:;;;:00<090/;0/;0;0..9..0;00000900/./0000090;B//;///9///99A../;////
@M03495:530:000000000-LYBTV:1:1102:23592:8376 1:N:0:GATCCGGG+ACCTGCTT
GTCAGCATGTGAGCTTTGGAATTAGTAAATTCGTTGACGACAGAAGGAGCAAGATAACGACCACAGGGAGGGTGGTTTATCAACGGCAAAATATAGATCGGAAGAGCACACGACTGAACTCCAGTCACGATCCGGGATCTCGTATGCCGTCTTCTGCTTGAAAAAAAAAAACGAATCATCGCAGTAAGTTACTCCTGTGAGGTCGCAAACAGACGCCTGCATTGGCTCTCTTCCGAATGACACACTGGCTC
+
CCCDDFFFFFFFGGGGGGGGGGHHHHHHHHHHGHHHHHGGGGGHHHHHHHHHHHHHHHGGGGGHHHHGGGGGEGGEFHHHHHHHGGGGGHHHHHHHHHGHGGGGGHHHHHHGGGGGHHHGHHEFFGHHGDFHGHGC//<<FF<<0GBHC.AHGHBFFDFFF0D1.EECF-<.-.<..1110...<111<1111100<1011.</---.-../<.-<-.../1100/00:0:111..<.00000:.:0/9/0
@M03495:530:000000000-LYBTV:1:1102:22022:8379 1:N:0:GATCCGGG+ACCTGCTT
GTCAGCATGTGAGCTTTGGTTTATCAACGGCAAAATATAGATCGGAAGAGCACACGTCTGAACTCCAGTCACGATCCGGGATCTCGTATGCCGTCTTCTGCTTGAAAAAAAAAAAAGGGAAAAAGAATTCCACGAGTTCGTGCGTGCCGGGCTCGTTCTACATGCTATCCAGTGCCACTTCTCACACTTCAGCTTTCAACCCGATACATGGTACAGTGCAACGCATAGTTAATGGAATCAAGGTTTGTTCC
+
BABBCFFFFDFFGFGGGGGGGGHHHHHHGGGGGHHHHHHHHHHHGGGGHHHHHGHGHHHGGHHHHHHHHHHHGEHHGHGG?11FGHGGGHDGGEGHGHHHHHHH0FGHFCEC@?//////0/0<?.0>111<1.--<.0..<E-.:.:-::;-.99..;;00;00000//00;00000/000000///9::///:;9///A.---9-//;////////9///;--..//:/:B////////////;.////
@M03495:530:000000000-LYBTV:1:1102:6334:8392 1:N:0:GATCCGGG+ACCTGCTT
GTCAGCATGTGAGCTTTGGTCCAGCCTGAGTCCTGGTTTATCAACGGCAAAATATAGATCGGAAGAGCACACGTCTGAACTCCAGTCACGATCCGGGATCTCGTATGCCGTCTTCTGCTTGAAAAAAAAAACAAAAACGAACTTCAAAATCTAAACACTAATCGATAGACTGCAACATCTTAGCTGACTTATACTCGTTATACATACAATAACACCTCAGTTTCTCTATGCAGCTGATACATCTAATTCTT
+
BBBCCFFFFFFFGGGGGGGGGGHHHGHHHHGHHHHHHHHHHHGHHGGGGGHHFHHHGGHHEGGGGHFHHHHHGHHHGHHHHGHHHHHHHGGHHGHGGGFGHHHGGHHHFGGGGGHHHHHHFCCHHHCFFGC//=00/.-..>.=1110<00000000<0/00<<:...0000/000./000:00000/;0000000.....0;;00000;00090./:0000000000000009/000:00:009000000
@M03495:530:000000000-LYBTV:1:1102:13647:8405 1:N:0:GATCCGGG+ACCTGCTT
GTCAGCATGTGAGCTTTGGATGGTTCTGGTTTATCAACGGCAAAATATAGATCGGAAGAGCACACGTCTGAACTCCAGTCACGATCCGGGATCTCGTATGCCGTCTTCTGCTTGAAAAAAAAAAAACAGATTAGACATCCATTTATTTCCATTTGATTCTCGAGAATTATGCCAAACGAACATTCACTATTCTGATAGATTACTGAGTCTAACAGTCGTGTGAACTTGCTCACCTATTGCAGATGAATTGA
+
BBBCCFFFFFFFGGGGGGGGGGGHHHHHHHHHHHHHHHGGGGGHHHHHHHHHHHGGGGHHHHHHHGGGHGHHHHHHHHHHHHGFHHGHGGGG1GHHGGHHHHGEGHGHHHHHHHHHEHHGGG@B<<??0011<1111110111>11111111111111<11.0...01<111000/.:..--11<11111<11111<1111101110:1111000:<.....1<01:111110.0011111010<:11101
@M03495:530:000000000-LYBTV:1:1102:15210:8407 1:N:0:GATCCGGG+ACCTGCTT
GTCAGCATGTGAGCTTTGGACTCCTGACTGGTTTATCAACGGCAAAATATAGATCGGAAGAGCACACGTCTGAACTCCAGTCACGATCCGGGATCTCGTATGCCGTCTTCTGCTTGAAAAAAAAAAAAAAAATATTACTAGAGACCAGGAGATGATAATGACATTACTCGAGATGCTGGTACAACTAATCTCTCAGTGCTAAACCCACATGACGTATGTGCTCAGCGTAATCTAGATGTACTGCTCGCTTG
+
BBCCCFFFFFFBGGGGGGGGGGHHHHHHHHHHHHHHHHHHGGGGGHHHHHHHHHHHGGGGHHHHHHHGHHHGHHHHHHHHHHHHGGHHGHGGGECHHHFEHHHHGGGGGHHHHHHHHHHHHGGG?<</>---.0000<000000/./.:.../000:0;;G009;0090.....0090//;000;//0000000000//9/:///;...////.;.B///9////:.9.:./;//;//9///////.-...
@M03495:530:000000000-LYBTV:1:1102:26314:8411 1:N:0:GATCCGGG+ACCTGCTT
GTCAGCATGTGAGCTTTGGATAGTAAATTCGTTGACGACAGAAGGAGCAAGATAACACCACAGGGAGGGTGGTTTATCAACGGCAAAATATAGATCGGAAGAGCACACGTCTGAACTCCAGTCACGATCCGGGATCTCGTATGCCGTCTTCTGCTTGAAAAAAAAAAACCATCCGCTGTATCTGTATCGTTGGGCGGGCTCGCGCACTTCCTACGGCACTACCTGTGTCTACGCAACATCGCGTACTACTC
+
AAABCFFFFFFFGGGGGGGGGGHHHHHHHHGHHHGHGGGGGHHHHHHHHHHHHHHHHHGHHHHHGGGGF1BEGGHHHHHHHGGGGGHHHHGHHHEGGGGGGHEGHHHHGHHHGHHHHHHHHHFGHGCGEFHGGC??FDG/CGE1D@.<<F<DGFHHHAFHHG?ECEC@.9;00....-.0000;000;././.9.---;-.-----9-000;90.9:--/0;/000090900:-.-;./0..----.0000
@M03495:530:000000000-LYBTV:1:1102:7795:8414 1:N:0:GATCCGGG+ACCTGCTT
GTCAGCATGTGAGCTTTGGACCAGCCTGAGTCCCTGGTTTATCAACGGCAAAATATAGATCGGAAGAGCACACGTCTGAACTCCAGTCACGATCCGGGATCTCGTATGCCGTCTTCTGCTTGAAAAAAAAAAACACATATATAACTACATCATCTATCGCAGATGTATTTCATATGGCATTCGTATCGCAAATTCTAGCGTTACGATTGGATATCGTCTGATGATCTACTGCTACGACATCTTACGATATA
+
CCCCDFFFFFFFGGGGGGGGGGHHHGHHHHHHHHHGHHHHHHHHHHGGGGGHHHHHHHHHHHGGGGGHHHHHHGHHHGHHHHHHHHHHHHGGHHGHGGGFAGHHFFHHHHGGGHGHHHHHHHFGGFHGFGD<A.<0.111111111110110111=1=....-01111111111111./0011///.....-11<1111-.....<....00111.<.9.<111:1:11101111...-.01111....-1
@M03495:530:000000000-LYBTV:1:1102:11795:8417 1:N:0:GATCCGGG+ACCTGCTT
GTCAGCATGTGAGCTTTGGAATTAGTAAATTCGTTGACGACAGAAGGAGCAAGATAACGACCACAGGGAGGGTGGTTTATCAACGGCAAAATATAGATCGGAAGAGCACACGTCTGAACTCCAGTCACGATCCGGGATCTCGTATGCCGTCTTCTGCTTGAAAAAAAAAAAATTGAGAACTTGTGTAGTTGTCTCTTACACATGCATCAGATCATCACTGCTGAAGACAGTATATCGAAATAGCCTGCATG
+
CBCCCFFFFFFFGGGGGGGGGGHHHHHHHHHHGHHHHHGGGGGHHHHHHHHHHHHHHHGGGGGHHHEGFFGGEGGGGHHHHHHHGGGGGHGGGHHHHHGHGGGGHHHHHHHGHHHGHHHHHHHHHHHHGGHHGHGG@EEHHFFGHHHHGEGHGFHHHHHHHGHGAEFEGG:-;0000.00;0000/00000;009000900009900090;000900000000:000;//;0900;../..00000../:0
@M03495:530:000000000-LYBTV:1:1102:18561:8419 1:N:0:GATCCGGG+ACCTGCTT
GTCAGCATGTGAGCTTTGGAATTAGCAGAAGGAGCAAGATAACGACCACAGGTGGTTTATCAACGGCAAAATATAGATCGGAAGAGCACACGTCTGAACTCCAGTCACGATCCGGGATCTCGTATGCCGTCTTCTGCTTGAAAAAAAAAAAAAACATCATAACAGTCAGGTTAGGGACGACAGACGTCAGAGCTGCGAAGACCACGATGCGGTGTGCAGAGGTGATCGTGACGACTTGTGAAGCCATGTGG
+
BABCCFFFFBFFGGGGGGGGGGHHHHHHHHHHHHHHHHHHHHHGGGGGHHHHFGGGGHHHHHHHGGGGGHHHHHHHHHHHGFGGHHGHHHHGHHHGHHHHHHHHHHHHGGHHGHGGGF/GHHFGFFHHGFGHGHHHHHHGGBGFFFCDFF----..0000;00:00000/00:./.:.-----/.-....00::00----.///..-:..--.-;.00;0..;.0;0.:./...-;;0000000./00000
@M03495:530:000000000-LYBTV:1:1102:4361:8420 1:N:0:GATCCGGG+ACCTGCTT
GTCAGCATGTGAGCTTTGGACTCCTGACTGGTTTATCAACGGCAAAATATAGATCGGAAGAGCACACGTCTGAACTCCAGTCACGATCCGGGATCTCGTATGCCGTCTTCTGCTTGAAAAAAAAAAAAAAATCGAAAACGGAAGCCACCTCAAGACTAACTATCAGTAAAACACATACATTAAGGCTGGTGCCAATCACAACATGGACTACGATAGCGTACGATTACAATACTGACAGACAGGACAAAATG
+
BBBCCFFFFFFFGGGGGGGGGGGHHHFHHHHHGHHHHHHHGGGGGHHHGHHHHHHHGGGGGHHHHHHGHHHGHHHHHHHHHHHHGGHHGHEGGGEGGHFGHHHHGGGHGHHHHHHHHHHHGG<B</>A<<-.<.<<C-/-.::...//.:::CC0/0;00000009900900.:.9;900000;0/0..//;/0;0/0090../0:90;B9.....0-..--.9..000900000::0/9//..;/./.:0
@M03495:530:000000000-LYBTV:1:1102:13132:8429 1:N:0:GATCCGGG+ACCTGCTT
GTCAGCATGTGAGCTTTGGAGTGAAATCTCTTGTCTTAAGGAATAAAGGAAAAAGATTCCGTCGGAGGCTCGGTGCTCTACAGGTTCAACCTTTGTACTCTATTATTGCCTCACATTCCATCTCTTGTGAAAATATATTTGATTGGCTTTTCTGCAGGTTGTTTGCCAGGACTTTCCAAGACCTCCACTAGAAAACACAATAAACTTTTTGGAAGCTGGACAACTATCTTCATTTTTCAGAAACAGTGAAC
+
BABCCFFFFFFFGGGGGGGGGGHHHHHHHHHHHHHHHHHHHHHHHHHHHHHHHHGGHIIHHHHGGGGGGHHGGGGGHHHHHHHHHHHHHHHHHHHHHHHHHGHHHHHFHHHHHHHHHHHHHHHGHHHHHHHGFFHHGHHHHFHHHGHHHHHHHHHHHHHHHEHHHHGHHEGHHHHHHHGHHHFHHHGHHGHEGGFFHHC<DGHGGHHHHHGGHHFHHH:CHHGHHBHHHHGGGHHGGGGGGEFGGGFGGG0
@M03495:530:000000000-LYBTV:1:1102:16804:8442 1:N:0:GATCCGGG+ACCTGCTT
GTCAGCATGTGAGCTTTGGAGTGAAATCTCTTGTCTTAAGGAATAAAGGAAAAAGATTCCGTCGGAGGCTCGGTGCTCTACAGGTTCAACCTTTGTACTCTATTATTGCCTCACATTCCATCTCTTGTGAAAATATATTTGATTGGCTTTTCTGCAGGTTGTTTGCCAGGACTTTCCAAGACCTCCACTAGAAAACACAATAAACTTTTTGGAAGCTGGACAACTATCTTCATTTTTCAGAAACAGTGAAC
+
CCCCCFFFFFFBGGGGGGGGGGHHHHHHHHHHHHHHHHHHHHHHHHHHHHHHHHGGHHHHHIHGGGGGGHHGGEGGHHHGHHHHHHHHHHHHHHHHGHHHHHHGBHHHHHHHHHHHHHHHHHHHHHHHHHHHGGFHHHHHHHHHHGHHHHHHGHHHHHHHHFHHHHFHHHHHHHGHHHHHFHHHGHHHHHH1=FHHHGHCGBDDDHHHHFGFHHHHHHGHHHGHFHHHHHF;FGGGGGGGBFFGFGGGGGB
@M03495:530:000000000-LYBTV:1:1102:14288:8449 1:N:0:GATCCGGG+ACCTGCTT
GTCAGCATGTGAGCTTTGGAATTAGCTGGTTTATCAACGGCAAAATATAGATCGGAAGAGCACACGTCTGAACTCCAGTCACGATCCGGGATCTCGTATGCCGTCTTCTGCTTGAAAAAAAAAAAAAATAAAGTCCAAAGACGTATCAAAAATAATACAGAATAAAATATCCGTACTGTCACACATAGATTCTAACTTGACAAACAATGCTGCTATGTCAAATAGTGGCATATTCAGTCAACACACGTGAA
+
DCCEEFFFFFFFGGGGGGGGGGHHHHHHHHHHHHHHHHGGGGGHHHHHHHHHHHGGGGHHHHHHHGHHHGHHHHHHHHHHHHGGHHGHGGGGGHHHGGHHHHGGGHGHHHHHHGFHFHHFGCFC/<<-011<1<11111///...1<1100<.0<11101<011:1110111...<.11<1<10.0011111111<111001</..9:00<1001111111111011../001111111010<...-....
@M03495:530:000000000-LYBTV:1:1102:18522:8454 1:N:0:GATCCGGG+ACCTGCTT
GTCAGCATGTGAGCTTTGGAGTGAAATCTCTTGTCTTAAGGAATAAAGGAAAAAGATTCCGTCGGAGGCTCGGTGCTCTACAGGTTCAACCTTTGTACTCTATTATTGCCTCACATTCCATCTCTTGTGAAAATATATTTGATTGGCTTTTCTGCAGGTTGTTTGCCAGGACTTTCCAAGACCTCCACTAGAAACCACAATAAACTTTTTGGAAGCTGGACACCTATCTTCATTTTTCAGAAACAGTGAAA
+
CBCCCFFFFFFFGGGGGGGGGGHHHHHHHHHHHHHHHHHHHHHHHHHHHHHHHHGGHHHHHHHGGGGGGHHGGGGGHHHHHHHHHHHHHHHHHHHHGHHHHHHHHHHHGHHHHHHHHHHHHHHHHHHHHHGHGGEHHHHGG4GFDC2FGHH333???FH2=EGB2F22F//=FGHHFG1?0GFGHEB0FFGGHG00.<C.DHHFDGHHHFGCFG/.<GC.CG.<<0:0<BBBFGFGBBF1CF0FB/11<<1
@M03495:530:000000000-LYBTV:1:1102:24186:8477 1:N:0:GATCCGGG+ACCTGCTT
GTCAGCATTGAGCTTTGGAGTGAAATCTCTTGTCTTAAGGAATAAAGGAAAAAGATTCCGTCGGAGGCTCGGTGCTCTACAGGTTCAACCTTTGTACTCTATTATTGCCTCACATTCCATCTCTTGTGAAAATATATTTGATTGGCTTTTCTGCAGGTTGTTTGCCAGGACTTTCCAAGACCTCCACTAGAAAACACAATAAACTTTTTGGAAGCTGGACAACTATCTTCATTTTTCAGAAACAGTGAACA
+
BBBBBFFFFFFFGGGGGGGFGGHHFHGHHHHHHHHHHHGHFFHHHHGHHHHGHGFGHHHHHHGCGGFGHHGGEGGHHHGGHHHHHHHHHHHHHHHHFFHHHHHHHHHGHHHFGHHHHGHHHHHHFHHHHFDGGHFHGHHHFHGF0FFGHHHHGHHHFGHGGHHGHHHHHGHHHHHHHHGEHFFGEGGH0GF>10>FFGCG0DHGGDHHGF-C:B.<CGFHHH.::CGHHHGGFGFFFFGF99FBBBB90B9
@M03495:530:000000000-LYBTV:1:1102:14769:8480 1:N:0:GATCCGGG+ACCTGCTT
GTCAGCATGTGAGCTTTGGAATTAGTAAATTCGTTGACGACAGAAGGAGCAAGATAACGACCACAGGGAGGGTGGTTTATCAACGGCAAAATATAGATCGGAAGAGCACACGTCTGAACTCCAGTCACGATCCGGGATCTCGTATGCCGTCTTCTGCTTGAAAAAAAAAAAAACGAGGAGAAAGAGAGCAAAGTCAAGGAGAATGCTATATATAACAAGTCAATCAGGGAGCCAGCACAGGTGACACCAAT
+
BBCCCFFFFFFFGGGGGGGGGGHHHHHHHHHHGHHHHHGGGGGHHHHHHHHHHHHHHHGFGGGHHHHGGGGGEFGGFHHHHHHHGGGGGHHGFHHHHHHHGGGGHGHHHHHGHGHGHHHHFHHHGHHHGGHFGHGGGGEFGHGGHHGHGDCHGHHHHHHH<GGFGCGG???--.-:.--...////:..////9/////.:..:///////9/9//////////////...../.././/.://///..:/
@M03495:530:000000000-LYBTV:1:1102:17254:8485 1:N:0:GATCCGGG+ACCTGCTT
GTCAGCATGTGAGCTTTGGAATTAGTAAATTCGTTGACGACAGAAGGAGCAAGATAACGACCACAGGGAGGGTGGTTTATCAACGGCAAAATATAGATCGGAAGAGCACACGTCTGAACTCCAGTCACGATCCGGGATCTCGTATGCCGTCTTCTGCTTGAAAAAAAAAAAAAGACATAACAGTGTCAGACATTTGGGAGGTAGAGTAGCTGAGGGTCAGGGATGTAGGGAGGCTGACAGCACGAGTTCAT
+
BBBCCFFFFFFFGGGGGGGGGGHHHHHHHHHHGGHHHHGGGGGHHHHHHHHHHHHHHHGGGGGHHHHGGGGG?FGGGHHHHHHHGGGGGHHHHHHHGHHHGGGGHGHHHHHGHHHGHHHHHHHHHHHHGGHHGHGGG?FHHHGGHFHHG?CHEGGDDGHHGFHGHCDG?9---.9//000000:0000000/00000...;;00009000009...././/.;/.00;0.:.-.;../90./:-.-9.900
@M03495:530:000000000-LYBTV:1:1102:8031:8486 1:N:0:GATCCGGG+ACCTGCTT
GTCAGCATGTGAGCTTTGGAGTGAAATCTCTTGTCTTAAGGAATAAAGGAAAAAGATTCCGTCGGAGGCTCGGTGCTCTACAGGTTCAACCTTTGTACTCTATTATTGCCTCACATTCCATCTCTTGTGAAAATATATTTGATTGGCTTTTCTGCAGGTTGTTTGCCAGGACTTTCCAAGACCTCCACTAGAAAACACAATAAACTTTTTGGAAGCTGGACAACTATCTTCATTTTTCAGAAACAGTGAAC
+
CBCCCFFFFFFFGGGGGGGGGGHHHHHHHHHHHHHHHHHHHHHHHHHHHHHHHHGGHHHIHIHGGGGGGHHGGGGGHHHHHHHGFHHHHHHHHHHHHHHHHHHHHHHHHHHHHHHHHHHHHHHHHHHHHHHHHHHHHHHHHGHHHHGHHHHHHHHHHHHHHGHHHHFHHHEHHHHHHFGHAHHHHHHHHHHHBGHHHHC<DHBFGFHHHHGGGHGGHHGHHGHHGEHHFHGGGFFGFGFFFG0FFGBFGG0
@M03495:530:000000000-LYBTV:1:1102:23219:8513 1:N:0:GATCCGGG+ACCTGCTT
GTCAGCATGTGAGCTTTGGTCCAGCCTGAGTCCTGGTTTATCAACGGCAAAATATAGATCGGAAGAGCACACGTCTGAACTCCAGTCACGATCCGGGATCTCGTATGCCGTCTTCTGCTTGAAAAAAAAAAAACTTCAATGTGTATTTCATGTATGAGGGTACGTATACTAGTGCCCTCACACATGATACGTACATAGTCCCGATCAGGGGCTAACATTCATGGAAGACTTGATGGTATTTTTACTACTTG
+
CBCCCFFFFFFFGGGGGGGGGGHHHGHHHHHHHHHHHHHHHHGHHGGGGGHHGHHHHHHHHGFGGHHHHHHHGGHHGHHHHHHHHHHHHGGHHGHGGEGAHHHGGHHHHGGGHGHHHHHHHACGHHGGGG@/A.11111111111110=000000000/../0.:0000;000000/0:;.:0.000900.90..0000000-.:-.00.---.0/0000000000/.;0000000:000009.000:0:0
@M03495:530:000000000-LYBTV:1:1102:16543:8530 1:N:0:GATCCGGG+ACCTGCTT
GTCAGCATGTGAGCTTTGGAGTGAAATCTCTTGTCTTAAGGAATAAAGGAAAAAGATTCCGTCGGAGGCTCGGTGCTCTACAGGTTCAACCTTTGTACTCTATTATTGCCTCACATTCCATCTCTTGTGAAAATATATTTGATTGGCTTTTCTGCAGGTTGTTTGCCAGGACTTTCCAAGACCTCCACTAGAAAACACAATAAACTTTTTGGAAGCTGGACAACTATCTTCATTTTTCAGAAACAGTGAAC
+
BBBBCFFFFFFFGGGGGGGGGGGHHHHHHHHHHHHHHHHHHHHHHHHHHHHHHHGGHIHHHIHGFGGGGHGGGEGGHHHHHHGGHHHHHHHHHHHHHHHHHGHHGHHHHHHHHHHHHHHHFHHHHHHHHFHHBFFHHHHHHEHHHHHHHHHHHHHHHHHHHDHFHHHHHHHHHHHHHGDGAFGGHHHHHGH1FDCHHAHCFGFDDGHHHHGGEGHHHHGEHHHHGCHHGHGGGFFFGFGGFFFFFGFGE00
@M03495:530:000000000-LYBTV:1:1102:6107:8534 1:N:0:GATCCGGG+ACCTGCTT
GTCAGCATGTGAGCTTTGGTCCGCCTGAGTCCTGGTTTATCAACGGCAAAATATAGATCGGAAGAGCACACGTCTGAACTCCAGTCACGATCCGGGATCTCGTATGCCGTCTTCTGCTTGAAAAAAAAAAAAAAAGACAAACTGACATATGACGTTACATATAGAGCAAACACATGGTCAGCTAATACTCGGAAGAGCAACGTGACAGTCATCTATATTAAAGTACCTGATCAGTATACAACACAGATATA
+
BBCCCFFFFFFFGGGGGGGGGGGGGGHHHHHHHHHHHHHHHHHHGGGGGHHHHHHHHHHHGGGGHHHHHHHGHHHGHHHHHHHHHGHHGGHHGGGGG?FFHHFGHHHHGEEHGHHHHHHHHHHHFDGGC@--<--..//</.;0:000;:0;0.../.000000;000/0....00/000/:00009000......./0/.-....00;00000:090000009000009000:00000009:.9.9;000
@M03495:530:000000000-LYBTV:1:1102:19598:8545 1:N:0:GATCCGGG+ACCTGCTT
GTCAGCATGTGAGCTTTGGAGTGAAATCTCTTGTCTTAAGGAATAAAGGAAAAAGATTCCGTCGGAGGCTCGGTGCTCTACAGGTTCAACCTTTGTACTCTATTATTGCCTCACATTCCATCTCTTGTGAAAATATATTTGATTGGCTTTTCTGCAGGTTGTTTAACACAATAAACTTTTTGGAAGCTGGACAACTATCTTCATTTTTCAGAAACAGTGAACAACCCACTAAACCATTACAGGTCGTGATT
+
BABBCFFFFFFFGGGGGGGGGGHHGHHHHHHHHHHHHHHHHGHHHHHHHHHHHHGGHIHHHHHGGGGGGHHGGGGGHHHHHHHHHHHHHHFGHDGGEGHHHHHHGHHHHHHBGHGHHHHHHHHHHHHHGHHHBBDGHGHHHHHHHFHGHHHHGHGGHHHHHEHHHHEHHGEHHGHHHHGHHGFHHHFHHHHFGHHHHGD0GHHHHHHHHGGBHHHGFHHGHHGGGGFGGAGHGGGEGGEGBFECFGFGFFG
@M03495:530:000000000-LYBTV:1:1102:21218:8559 1:N:0:GATCCGGG+ACCTGCTT
GTCAGCATGTGAGCTTTGGAATTAGTAAATTCGTTGACGACAGAAGGAGCAAGATAACGACCACAGGGAGGGTGGTTTATCAACGGCAAAATATAGATCGGAAGAGCACACGTCTGAACTCCAGTCACGATCCGGGATCTCGTATGCCGTCTTCTGCTTGAAAAAAAAACAATACATCACGAATTGAACACGCACAAACCCGGTCATCGTGCTGACGGAACTTGATTCACTTTTCATTGTTCGTGTTATAA
+
BBBCDFFFFFFFGGGGGGGGGGHHHHHHHHHHGGHHHHGGGGGHHHHHHHHHHHHHHHGGGGGHHHFGGGGGEFGGGHHHHHHHGGGGGHHGHHHGHHHHGGGGGHHHHHHGHHHGGHHHHHHHHHHHGGHHGHGGG?F?GGCDGFHHCEGCEHHHHHGGHFFFHGGGG...00:00000.....00000/.---</..<.-9<-.<00....00/.-.<-000000000000:000<0<00..9..0<00
@M03495:530:000000000-LYBTV:1:1102:26140:8596 1:N:0:GATCCGGG+ACCTGCTT
GTCAGCATGTGAGCTTTGGTTTATCAACGGCAAAATATAGATCGGAAGAGCACACGTCTGAACTCCAGTCACGATCCGGGATCTCGTATGCCGTCTTCTGCTTGAAAAAAAAACAATCTCACTATTAGGTATTCTGCTCAGGCTTTGGTTCTTTGACTCTATCTTTAACTTGATCGTCGTTCATTACAACACTTACTAGCAGTTATGATTGACGACCTAACTGCATTTCATTTTTCTTGTTCTGTTTATGA
+
AAA@BFFFFFFFGGGGGGGGGGHHFHFHGGGGGHGHHHFHHHHHGGGGEFHHHHHCGGHFDFHHHH3GHHGHGCGGEAFGC11BGFFGH3@GFEEAFGHFHBHH?33BGEG///?<222@@>@222>22221111111110000FGB0<.1<<111>F111>1<000<=0==00=./<--../0;0000/..0000000/00;0000090090..9-.0//;0000099/::/:9/;//9/////9/////
@M03495:530:000000000-LYBTV:1:1102:10646:8596 1:N:0:GATCCGGG+ACCTGCTT
GTCAGCATGTGAGCTTTGGAATTAGTAAATTCGTTGACGACAGAAGGAGCAAGATAACGACCACAGGGAGGGTGGTTTATCAACGGCAAAATATAGATCGGAAGAGCACACGTCTGAACTCCAGTCACGATCCGGGATCTCGTATGCCGTCTTCTGCTTGAAAAAAAAAAAACCAGACTATGAAATGGTATAGTATCAAGTCACACCAACATACATCGACGAGAAACACAGCTAACTCAGTATGCTATGAC
+
BBCCCFFFFFFFGGGGGGGGGGHHHHHHHHHHGHHHHHGGGGGHHHHHHHHHHHHHHHGGGGGHEHHGGGGGEGGGGHHHHHHHGGGGFHHGHHHHHHHHGGGGFHHHHHHGGHHGHHHHHHHHHHHHGFHHGHGGGGEFHHGGHHHGGGGHGGHHHHHHHHGFHGGGGB-9..;.:.0:00000000000000000000000:00...;.:00;00./-;--.;0//...:000/0000:0:000:0::0
@M03495:530:000000000-LYBTV:1:1102:23967:8599 1:N:0:GATCCGGG+ACCTGCTT
GTCAGCATGTGAGCTTTGGAGTGAAATCTCTTGTCTTAAGGAATAAAGGAAAAAGATTCCGTCGGAGGCTCGGTGCTCTACAGGTTCAACCTTTGTACTCTATTATTGCCTCACATTCCATCTCTTGTGAAAATATATTTGATTGGCTTTTCTGCAGGTTGTTTGCCAGGACTTTCCAAGACCTCCACTAGAAAACACAATAAACTTTTTGGAAGCTGGACAACTATCTTCATTTTTCAGAAACAGTGAAC
+
BBBCCFFFFFFFGGGGGGGGGGHHHHHHHHHHHHHHHHFHHHHHHHHHHHHHHHGGHIHHHHHGGGGGFHHGGGGFHHHHHHGHHHHHGHHHHHHHHHHHHHHHHHGHGHHHGHHHHHHGHHHHHHHHEGFGDGHHGHHHHHHHHFHHHHGHHGHFBGFGHGHHFFFHGHHHHHHHFF1BGFHHGGGGHFHB11>FEAG<D<0<DDHHHGCFF0CGHFHHHFGCCBFCC<FFGFBFGGGGGE0BFFFFEG0
@M03495:530:000000000-LYBTV:1:1102:11767:8620 1:N:0:GATCCGGG+ACCTGCTT
GTCAGCATGTGAGCTTTGGTCCAGCCTGAGTCCCTGGTTTATCAACGGCAAAATATAGATCGGAAGAGCACACGTCTGAACTCCAGTCACGATCCGGGATCTCGTATGCCGTCTTCTGCTTGAAAAAAAAAAAGAAACGATAGTGCCGGACGGGTTAGCTGAACTGCAAGTGTCGAGTACAAATGACACAATACACCTTGTGACACCAGTGCCGAAGGCATGTTCGTGGACGCAGTAGTACATTGTGCATG
+
AABBAFFFFFFFFGGGGGGGGGHHHGHHFGFGHHHHHHHHHHHHHGGGGGGHFHGHHGHHHHGEGGHHHHHHHGHHHGHGHHHHHFHHHHGGEHGHGGGFEFFGFGFGHHG?<GEHHEGGFH0CBDGGGD//<>F000..<..>0=D-<----::;C.0000;/0000009000..90.09000;0000/.0;/;//////9:9//...///;9-;@...9.///..;.:/---;.///;///:/://///
@M03495:530:000000000-LYBTV:1:1102:27267:8626 1:N:0:GATCCGGG+ACCTGCTT
GTCAGCATGTGAGCTTTGGTCCAGCCTGAGTCCTGGTTTATCAACGGCAAAATATAGATCGGAAGAGCACACGTCTGAACTCCAGTCACGATCCGGGATCTCGTATGCCGTCTTCTGCTTGAAAAAAAAAAACTTGAGATGTAGTGTATAGATGTATGCGTCACTAATAGTGCTCCTGTACGATCACATTCTCAACTGTAGTGTCACTTGAATGGTTACTACTTGTGTCACTCTATCCATACCAACCACAG
+
BABCCFFFFFFFGGGGGGGGGGHHHGHHHHGHHHHHHHHHHHHHHGGGGGHHHHHHHHHHHGGGGHHHHHHHGHHHGHHHHHHGGHGHHGGHHGHGGGFAHHHGGHHHHGGGEGHHGHHHHGHGFGGGGGC//1=111<111<<10>1<<1100=00<=..-..000<000<000;00;00.....;00000:00/:/;00:/00;000000000;000:00000:0/000000000/000//00......
@M03495:530:000000000-LYBTV:1:1102:26919:8638 1:N:0:GATCCGGG+ACCTGCTT
GTCAGCATGTGAGCTTTGGAGTGAAATCTCTTGTCTTAAGGAATAAAGGAAAAAGATTCCGTCGGAGGCTCGGTGCTCTACAGGTTCAACCTTTGTACTCTATTATTGCCTCACATTCCATCTCTTGTGAAAATATATTTGATTGGCTTTTCTGCAGGTTGTTTGCCAGGACTTTCCAAGACCTCCACTAGAAAACACATTAACCTTTTTGGAAGCTGGACAACTATCTTCATTTTTCAGAAACAGTGAAC
+
1>AAA1DDDFFBDGGFGFA1A1FFFAGFFG3DG1FGGDAFGH01BF111F0F0BEEDHFDFFGE?EE?EFFEE/>EDB@1G1F0FF11GGHHD@1GHEDGDFGFHFBHF1@B1FCEGBEGHG1G2FF>B22B1BBDBG2GF2BFG00F00BF>D12CGCGHCF0<11<CFFFH1GDB1?1<GGHFG00GF11<100>GG00000<00D<<-@:GFHGHF:G0.:GBB0<GBBFGFBFBFF00///B00000
@M03495:530:000000000-LYBTV:1:1102:14331:8654 1:N:0:GATCCGGG+ACCTGCTT
GTCAGCATGTGAGCTTTGGTCCAGCCTGAGTCCTGGTTTATCAACGGCAAAATATAGATCGGAAGAGCACACGTCTGAACTCCAGTCACGATCCGGGATCTCGTATGCCGTCTTCTGCTTGAAAAAAAAAAAAACAAAAACACGGAAGACATAGTATCGCAACATCAATTCACTAATAATACAACATCAGATCTATAACGCGCATAGTGTATTGCGGATACTGAGTCGACGTTACCTAGCTCTACCGTATG
+
CCCDDFFFFFFFGGGGGGGGGGHHHGHHHHGHHHHHHHHHHHHHHGGGGGHHGHHHHHHHHGGGGHHGHHGHGHHHGHHHHHHHHHHHHGGHHGHGGGFFHHHGGHHHHGGGHGHHHHHHHHHHFHGGCG/<--...<.....<-<..<</111:1<1....-./000:11111101111110<0./0CB<10<F1111.----..011111111.---.<1<10<1-.--9./.1<10011<11<-.../
@M03495:530:000000000-LYBTV:1:1102:25155:8671 1:N:0:GATCCGGG+ACCTGCTT
GTCAGCATGTGAGCTTTGGAGTGAAATCTCTTGTCTTAAGGAATAAAGGAAAAAGATTCCGTCGGAGGCTCGGTGCTCTACAGGTTCAACCTTTGTACTCTATTATTGCCTCACATTCCATCTCTTGTGAAAATATATTTGATTGGCTTTTCTGCAGGTTGTTTGCCAGGACTTTCCAAGACCTCCACTAGAAAACACAATAAACTTTTTGGAAGCTGGACAACTATCTTCATTTTTCAGAAACAGTGAAC
+
CBCCDFFFFFFFGGGGGGGGGGHHHHHHHHHHHHHHHHHHHHHHHHHHHHHHHHGGHIIHHHHGGGGGGHHGGEGGHHHHHHHHHHHHHHHHHHHHHHHHHHHHGHHHHHHHHHHHHHHHHHHHHHHHHHGGHGHHHHHHHEHHHEHHHHGHHEHEHHGGHCGHHHGHGEGHHHHHHH=1FHHHHHHHHHH11>GHGHGEGGDGDDHHHHG?BCFHFHHEHB::GHHHHGGFFBFGGFFG0;B/FB;BFB0
@M03495:530:000000000-LYBTV:1:1102:13085:8701 1:N:0:GATCCGGG+ACCTGCTT
GTCAGCATGTGAGCTTTGGAGTGAAATCTCTTGTCTTAAGGAATAAAGGAAAAAGATTCCGTCGGAGGCTCGGTGCTCTACAGGTTCAACCTTTGTACTCTATTATTGCCTCACATTCCATCTCTTGTGAAAATATATTTGATTGGCTTTTCTGCAGGTTGTTTGCCAGGACTTTCCAAGACCTCCACTAGAAAACACAATAAACTTTTTGGAAGCTGGACAACTATCTTCATTTTTCAGAAACAGTGAAC
+
BABABFFFFFFFFGGGGGGGGGHHGHHHHHFDGGHHHFFGHCHGFHGHFGHH2GFGHHGHFHHGGGGGFFHGGGGGHHHGHHFHFHHHFGHHFHFGHHHFHHHHHHHGHHHHHHHGHHHHHHGFHHHHGHFGHHHHHHFHHFFHHFGHHHHHHHGHHHHHCCGGCFHHHEHHFFFHEHGHEHHGHEHGGFH1<<>FGFG.<0<0<DGHHHGGHHGHHHGGHHHEHFHHHHGFGGG0BFGF0BFFFG0C009
@M03495:530:000000000-LYBTV:1:1102:23717:8709 1:N:0:GATCCGGG+ACCTGCTT
GTCAGCATGTGAGCTTTGGTTTATCAACGGCAAAATATAGATCGGAAGAGCACACGTCTGAACTCCAGTCACGATCCGGGATCTCGTATGCCGTCTTCTGCTTGAAAAAAAAAAAAGAGGAGGCGTCGCGCTGTGGGACATGCCTGAAGTTGACAGCATTCTGGTCGTGATGTCTCGAGCCGTGGACTTCGCTGTGATTTCGCACCATTCTCTTTCTGTGCTGTAGGGTGTCCAGTGTGAGTCTCTCCTGC
+
AABBAFFFFDDFGGFGGGGCGGHFDHHHGFEGGHHHFHGGHHFGGFGGE2FGGFFGFEFFFGCBGHHFFFFHGEGEGHGGGBCG4AFFGHF3E1>1FBGGFFGGBCB30EE/B<C///</0/?/-.-<---<:.//...::00:0:/0090900;0./0;000000;-9/9090;090..99.--.;;/:.ADA.;/////...;-.//99;B/B/;/99;://///./.9/9///;////9/:/B9////
@M03495:530:000000000-LYBTV:1:1102:6955:8757 1:N:0:GATCCCGG+ACCTGCTT
GTCAGCATGTGAGCTTTGGAGACTGGTTTATCAACGGCAAAATATAGATCGGAAGAGCACACGTCTGAACTCCAGTCACGATCCCGGATCTCGTATGCCGTCTTCTGCTTGAAAAAAAAAAACCAGGAACCTCTACCCACCTCGTAAGATGTCTTCTCCTTGTAATAACAACATAGTCATGCTCACATACGACATTGCAATTCTATCGTTCTAAACACCTACATCTATACGATGACTCCACTGTCAACTAC
+
BBBBBFFFFFFFGGGGGGGGGFGHHGHHHHHHHHHGGGGGHHHHHHHHGHHGGGGHHHGFHGGHHGGHHHFHFHHGHHHGGHHFEE@@?EFHE1EGFGFF?EGEEHHHBD?G?FD?/<CD@/?/?///<0/0>>1<101..00<....00000=<<0000000000;;0:0.:/0000:000000;0000...-9000000000900./...90///.9;////////;/....///9//.//////999/
@M03495:530:000000000-LYBTV:1:1102:20254:8771 1:N:0:GATCCGGG+ACCTGCTT
GTCAGCATGTGAGCTTTGGTCCGCCTGGTTTATCAACGGCAAAATATAGATCGGAAGAGCACACGTCTGAACTCCAGTCACGATCCGGGATCTCGTATGCCGTCTTCTGCTTGAAAAAAAAAAAGAAACGGCGTATGGCGGGCTGTGAGAAGACAGCAAGGTGAATGCAAATAGATTCGATGGGTGCGTCTGTTCTGCCTCTCGCATCCCACCCTGTGTATAGGGCGAGATCTTGAGTCGCGGCATCGCTA
+
CCCCDFFFFFFFGGGGGGGGGGGGGGHHHHHHHHHHHGGGGGHHHHHHHHHHHGGGGHHHHHHHGHHHGHHHHHHHHHHHHGGHGGHGGGDEHHHGGHHHHGGFHGHHHGHHHFFHBHGCGC@?//000..----.//.-----../;000/0///.///.90000;00;;0000090.000../;.-:;..0000000;009..-.-/.0..../0:0;0000./-9--.000:0000-------/....
@M03495:530:000000000-LYBTV:1:1102:23398:8778 1:N:0:GATCCGGG+ACCTGCTT
GTCAGCATGTGAGCTTTGGTTTATCAACGGCAAAATATAGATCGGAAGAGCACACGTCTGAACTCCAGTCACGATCCGGGATCTCGTATGCCGTCTTCTGCTTGAAAAAAAATATAAAATGAGATATATATAAATAATTGCTTTACCAGAATCAAAAATAAGAGGCCCTGGGGACGTGTAAAGGGCTCATTTGTGGTGATTTTTTTGTATCACTGCGCTTTGCACACAGAATAATCTTTCCTCTAGTGCAA
+
BBBBBFFFF5DFGGGGGGGGGGHHHHHHGGGGGHCGHHFHHFHHGGGCFFHHHGFGHHFEHFHHHHBGHBGHG?GEEHCE/A1F@1BEGCGHGA@CFHDDHGGFFHF3FEE@02333BF32332>22222@2222222222@<<111110?1D1?11.011<11<>......-.-<C.:/000:....:00000/;/.;;;000-:9/0;C000;0.-9..///9/...///://///:/;/9;BB/9/;/
@M03495:530:000000000-LYBTV:1:1102:14940:8791 1:N:0:AATCCGGG+ACCTGCTT
GTCAGCATGTGAGCTTTGGAGTGAAATCTCTTGTCTTAAGGAATAAAGGAAAAAGATTCCGTCGGAGGCTCGGTGCTCTACAGGTTCAACCTTTGTACTCTATTATTGCCTCACATTCCATCTCTTGTGAAAATATATTTGATTGGCTTTTCTGCAGGTTGTTTGCCAGGACTTTCCAAGACCTCCACTAGAAAACACAATAAACTTTTTGGAAGCTGGACAACTATCTTCATTTTTCAGAAACAGTGAAC
+
BABCCFFFFFFFGGGGGGGGGGHHHHHHHHHHHHHHHHHHHHHHHHHHHHHHHHGGHHIHHHHGGGFGGHHGGGGGFHFHHHHHHGHGFHHGGHHHHHHHGHHHGHHGHHHHHHHHHHHHHHHHHHHHHGFHGFHHHGHHHFHHHGHHHHHHHHHHHHHHHGHHHHHHHCEGHHHFHDD1GHFGHHGFHGH1>FFFFHC<<GDDGHHHHHGGBGBGHHCCHCGHG0GHHHGGGGGGGGGGFGGGGFCBGF0
@M03495:530:000000000-LYBTV:1:1102:3636:8819 1:N:0:GATCCGGG+ACCTGCTT
GTCAGCATGTGAGCTTTGGAATTAGTAAATTCGTTGACGACAGAAGGAGCAAGATAACGACCACAGGGAGGGTGGTTTATCAACGGCAAAATATAGATCGGAAGAGCACACGTCTGAACTCCAGTCACGATCCGGGATCTCGTATGCCGTCTTCTGCTTGAAAAAAAAAAAGTATCACTCGTGAGAGTAATGTTGTGTCACTAACACTAGAGAAGTCAGTTATACGACACATATGAGCCGCGACTGAGGTA
+
CCCCDFFFFFFFGGGGGGGGGGHHHHHHHHHHGHHHHHGGGGGHHHHHHHHHHHHHHHGGGGGHHHHGFGGG?FFGGHHHHHHHGGGGGHHHHHHHHHHHGGGGGHHHHHHGHHHGHHHHHHHHHHHHGGHHGHGGGDEHHHGGHHHHGGGHGHHHHHHHHGHHHCG@GB@.01111111.../.1001<11:11:.:1111100000<<<010/<11<11<111..9--/0011:10/------.00.<0
@M03495:530:000000000-LYBTV:1:1102:11511:8828 1:N:0:GATCCGGG+ACCTGCTT
GTCAGCATGTGAGCTTTGGAGTGAAATCTCTTGTCTTAAGGAATAAAGGAAAAAGATTCCGTCGGAGGCTCGGTGCTCTACAGGTTCAACCTTTGTACTCTATTATTGCCTCACATTCCATCTCTTGTGAAAATATATTTGATTGGCTTTTCTGCAGGTTGTTTGCCAGGACTTTCCAAGACCTCCACTAGAAAACACAATAAACTTTTTGGAAGCTGGACAACTATCTTCATTTTTCAGAAACAGTGAAA
+
AABBBFFFFFFFGGGGGGGGGGHGHHHHHHHHHHHHHHHHHHHHHHHHGGHHHHGGHHHHGHHGGGCEEEFGCEGGHFHHGHGGHGHHHHHGGHHHHGHFHHHHHHGEFHHHHGHHGGHHGFFHHHHHHHFGBBFFHFHHH4GHHGHHGHHHGHEHFHHHGACFGHHHEFGHHBGHGH11?GFGBCCGHBB1>=0GGGC.<=0=0=DGFFD?BG/GHFCCGBCCGGHHG000CBB;0CBFBF/99/0;000
@M03495:530:000000000-LYBTV:1:1102:20089:8831 1:N:0:GATCCGGG+ACCTGCTT
GTCAGCATGTGAGCTTTGGTCCAGCCTGAGTCCTGGTTTATCAACGGCAAAATATAGATCGGAAGAGCACACGTCTGAACTCCAGTCACGATCCGGGATCTCGTATGCCGTCTTCTGCTTGAAAAAAATACTAGATATTAATAAAAATTGGTTGAAATTATTTTAATAAACATGATAAGTTGATACATTATGCTTGTTGTACCACTATCATTCGCATAAACTTGATGTCGTTTGTCATGTAAGCTATCTGT
+
BBBBBFFFFBDFGGGGGGGGGFHHHGHFGEGHBGHHHHHHHHHHHGGCEEHHHFHFFDHF1EEFGHFEHHHGEHHFGFHHHHE3FFHHEF1FFEF??/11BFGFGHCFD@F@GG4EG4FGC0BGGF/?0222>2<@G2@>22@11<10<<11//0?11=111><>1<1=><D11100=0D00000000==000000.0.;00:;0/;:00:;0:....00;00000000.;.../000000000000/00/
@M03495:530:000000000-LYBTV:1:1102:24441:8832 1:N:0:GATCCGGG+ACCTGCTT
GTCAGCATGTGAGCTTTGGTCCAGCCTGAGTCCCTGGTTTATCAACGGCAAAATATAGATCGGAAGAGCACACGTCTGAACTCCAGTCACGATCCGGGATCTCGTATGCCGTCTTCTGCTTGAAAAAAAAAAAACTACAAACCTCACGATCACAGTCCCGTCTGGTCTAGTGTTTGGTGTTCATATTCTGTGGCTCTCAACGTCTTGTCCCTGTACAGATGACTCTAAATGGTCTACCGCACCTTCCTTCT
+
BABBBFFFFFFFGGGGGGGGFGHHHGHHHHGHHHHHHHGGHHFHGHGEGGGGHHHHFHHHHHG1FECCHHHHHGHHHGGGHHHHHGHHHHGGHHGHGGEEAGHHGGGHHHGGGHGGFFBFHF02GGGGFG/@<<.111111..<//.....<CD0:00/-..../:0000;000//....;90000900000/9.9/;00/..././/;;/;/:/;://;/;/;:9;///////////9--9-////9/;/
@M03495:530:000000000-LYBTV:1:1102:20854:8842 1:N:0:GATCCGGG+ACCTGCTT
GTCAGCATGTGAGCTTTGGAATTAGTAAATTCGTTGACGACAGAAGGAGCAAGATAACGACCACAGGGAGGGTGGTTTATCAACGGCAAAATATAGATCGGAAGAGCACACTCTGAACTCCAGTCACGATCCGGGATCTCGTATGCCGTCTTCTGCTTGAAAAAAAAAACACACATGATTAGTATGTGTTCAATGTCTGGTCGAACGGGCTCTCTTCTGACGCCAGTATGTTATGTTGGCGTCGGTCCTCG
+
BBBBBFFFFDF5GGGGGGGGGGHHHHHHHHHHGHHHHHGGGGGHHHHFHGHHHHHHHHGGGGGHHHEGGFGGEGEGGHHHHHHHGGGGGHGFHHHHFHHHGGGGGHHHHHHHHGFHHHHHHHHHHHHGGHGGHDG/A/FHHFG0FEB?EGHGFHFGDHFCGBGHG?DCG....C.900;0;0C000;0;/0;0B0;0;9/00--..-:.--.////////;.;-.-;//:/;9//;9B./-;----.-//9
@M03495:530:000000000-LYBTV:1:1102:7153:8858 1:N:0:GATCCGGG+ACCTGCTT
GTCAGCATGTGAGCTTTGGACCAGCCTGAGTCCCTGGTTTATCAACGGCAAAATATAGATCGGAAGAGCACACGTCTGAACTCCAGTCACGATCCGGGATCTCGTATGCCGTCTTCTGCTTGAAAAAAAAAAAAAAACATCATCGTCACAACTGTAGATAGAGTCATATGTGTTATCCTGCGCTCCAGAACTAGGAAGCACACACACGATGGCCAAGAGCATTCTTAACTCGATCCAGTGCACGTGTGATT
+
CCCDDFFFFFFFGGGGGGGGGGHHHGHHHHGHHHHHHHHGHHHHHHGGGGGHHHHHHHHHHHGGGGHHHHHHHGHHHGHHHHHHHHHHHHGGHHGGGGCFGHHHGGHGHHCEGHGHHGHHHGFGHHHGGG?CD----..000000<...:0.0/<0000<000:000000<00/0000000---<.<0://0<0/<0<.0//.9...--...//0.<.<<00000000000..:..0000000.../90<0
@M03495:530:000000000-LYBTV:1:1102:16710:8868 1:N:0:GATCCGGG+ACCTGCTT
GTCAGCATGTGAGCTTTGGAAAGTAAATTCGTTGACGACAGAAGGAGCAAGATAACGACCACAGGGAGGGTGGTTTATCAACGGCAAAATATAGATCGGAAGAGCACACGTCTGAACTCCAGTCACGATCCGGGATCTCGTATGCCGTCTTCTGCTTGAAAAAAAAAAAACATAACAACGCTGATGAGTGATATGGTGTCAGAAGTCATCAAGTCTAGATGGATTTCAGAGAGTCTGTATTCGATACGATG
+
CBCCDFFFFFFFGGGGGGGGGGHHHHHHHHGHHHHHGFGGGHHHHHHHHHHHHHHHGGGGGHHHHGFGGGEFGEGHHHHHHHGGGGGHHHHHHHHHHHGGGGHHHHHHHGHHHGHHHHHHHHHHHHGGHHGHGGCAFHHHGGHHHHGEGHGHHHHHHHCCGFHG?@EDD-.90:0000.--...0000<000000000.000000<<0<<000<00000000/0000000:/.:<0000:0</<0.-..9.
@M03495:530:000000000-LYBTV:1:1102:26919:8874 1:N:0:GATCCGGG+ACCTGCTT
GTCAGCATGTGAGCTTTGGACTCCTGACTGGTTTATCAACGGCAAAATATAGATCGGAAGAGCACACGTCTGAACTCCAGTCACGATCCGGGATCTCGTATGCCGTCTTCTGCTTGAAAAAAAAAAAATGTAGATAGGCACGTTCCCACAAAACTAGTGGATTCTCTGATCATATGATGCAGTCTGCTATGCACAATCGTCTCACAGCAGCTCGATGTAGATGACGATTGGTCGCAGGTCGGTCTTACTAG
+
CBCCCFFFFFFFGGGGGGGGGGHHHHHHHHHHHHHHHHHHGGGGGHHHHHHHHHHHGGGGHHHHHHHGHHHGHHHHHHHHHHHHGGHHGHGGEE1GHHEGFHHHGEGHGGGHHGHHEGFHHGFGGBCA0111111110110.0<0/<0......<0000.00:00:000;00000;0<0:00;0000;000000;/00..../0000././/0.-/0.:000:00......00--:;-.0---.90000:0
@M03495:530:000000000-LYBTV:1:1102:25344:8876 1:N:0:GATCCGGG+ACCTGCTT
GTCAGCATGTGAGCTTTGGAATTAGTAAATTCGTTGACGACAGAAGGAGCAAGATAACGACCACAGGGAGGGTGGTTTATCAACGGCAAAATATAGATCGGAAGAGCACACGTCTGAACTCCAGTCACGATCCGGGATCTCGTATGCCGTCTTCTGCTTGAAAAAAAAAAAGAAATATGTGTTGTGATACTTTCTCTACTACTCCCCAGTATCAATCGTAGTCATTGGATGCCGCCTCCGTGTAATCCTTA
+
AA?AACDFFDF5FGGGGFGGGGFG4FFGHHFHG4BFDFGEEGE3GFFHEHAGFFFHHHFG?EGHFHHGEGGGB?EGFHHHH4GHDC?EECCGFGFHGHHHC/FEFHGHHHHC0GGGBDFFGF11@@GHDFEAAC?//</?<F.<FF1GCFDHAFHDBGD0.<D0C-A:---.../00;090;/.;.000;0;9///;////////:9..//9////9..:.9//;//////./--9..;.999;;//////
@M03495:530:000000000-LYBTV:1:1102:24863:8892 1:N:0:GATCCGGG+ACCTGCTT
GTCAGCATGTGAGCTTTGGTCCAGCCTGAGTCCTGGTTTATCAACGGCAAAATATAGATCGGAAGAGCACACGTCTGAACTCCAGTCACGATCCGGGATCTCGTATGCCGTCTTCTGCTTGAAAAAAAAAAATAAACAGATTTGTCTCATGAGTACGACCTCGATCAGACTAATGTTGTAGAAGTGCAAGACACAGTAAGAGAAGAGCTGCTGTAGTTAGAGCAGTAGCTAATGTCTGGGTATGCAAGACT
+
CCCCDFFFFFFFGGGGGGGGGGHHHGHHHHHHHHHHHHHHHHHHHGGGGGHHHHHHHHHHHGGGGHHHHHHHGGHHGFHHHHHHHHHHHGGHHGHGGG?1FHHGGHHHHGGGHGHHFGHHGFGHHFGGDG/<011111001111111111>10000...-.0../:.0000;000000/0000000000://///.000000/0:0./0::0:00000000:00/0000000:00000//:0000000//0
@M03495:530:000000000-LYBTV:1:1102:4699:8893 1:N:0:GATCCGGG+ACCTGCTT
GTCAGCATGTGAGCTTTGGAGTGAAATCTCTTGTCTTAAGGAATAAAGGAAAAAGATTCCGTCGGAGGCTCGGTGCTCTACAGGTTCAACCTTTGTACTCTATTATTGCCTCACATTCCATCTCTTGTGAAAATATATTTGATTGGCTTTTCTGCAGGTTGTTTGCCAGGACTTTCCAAGACCTCCACTAGAAAACACAATAAACTTTTTGGAAGCTGGACAACTATCTTCATTTTTCAGAAACAGTGAAC
+
BABBBFFFFFFFGGGGGGGGGGFHHHHHHHHHHHHHHHHHHHHHHHHHHHHHHHGGHHHHHHHGGGGGGGHGGEEGHHHHGHHHHHHHHHHHHHHHHHGHHHHHFHHHHHHHHHHHHHHHFHHHGHHHHHGGFFGFHHHHHHGHGGHHHHFHHGFGGHHHFGHHHEHHEEHHHHHHGHFFGBFCGGHGHFFFF>GFHHE<=0D=GGHHHHGGBCGHGGGHHEHGFFGHHHFGGGGFGGGGGFGGFFBFEG0
@M03495:530:000000000-LYBTV:1:1102:19332:8897 1:N:0:GATCCGGG+ACCTGCTT
GTCAGCATGTGAGCTTTGGAATTAGTAAATTCGTTGACGACAGAAGGAGCAAGATAACGACCACAGGGAGGGTGGTTTATCAACGGCAAAATATAGATCGGAAGAGCACACGTCTGAACTCCAGTCACGATCCGGGATCTCGTATGCCGTCTTCTGCTTGAAAAAAAAACAAGGATGGGTATAGTTTTAATTGTAAAAGTAACTTGCGTGCATCAACATCGTTAATTCACCCGGATGTGATGAGCAATACA
+
BBBBBFFFFFFFGGGGGGGGGGHHGGHHHHHHGHHHHHGGGGGHHHHHGGGFHHHHFFEGGGGFHHHGGGGGGGFEGFFGHHHGGGGGCHHGHHHHHGEHGEGGAFHGFHHGHGHGFHFHHHGHHHHHDGEHFHCG?ACDGHG?GGHGG.-GGGBBFHHHFG<D<C-AF.../..0;..;0000900;0009090900090000///-..:.99///9//.....//;/:/.--9;-/://////////9/
@M03495:530:000000000-LYBTV:1:1102:27602:8939 1:N:0:GATCCGGG+ACCTGCTT
GTCAGCATGTGAGCTTTGGACTCCTGACTGGTTTATCAACGGCAAAATATAGATCGGAAGAGCACACGTCTGAACTCCAGTCACGATCCGGGATCTCGTATGCCGTCTTCTGCTTGAAAAAAAAAAAACCACACGCGACTCTCCCATGCATCCCTCCGTTCGATTGAGTGCCGCATCTTCTCCTGCTGATGCACTTTCCTGCTACCCGACCCTCTTCCTCCCTTCGCCACGTAGTCTCACACTTTCGTTAC
+
BABBBFFFFFFFGGGGGCGGGGGHHHCHHHHHFHFHHHHHGGGGGHBFHHHHGFFFDFGGGFHHHHHGHHHGGHHHHHHFHHHHGFHGGEEGG?1FGH?EHHHFC>EGEEDGHGHHEHGHEC/C/>>//.....-<----<00/::0//0;0/.0/..90/..00.000000-9-.-90009;;//9//9//99:9///;9/F//..;----/..////9/9./......-...9/9////////9.;/..
@M03495:530:000000000-LYBTV:1:1102:24321:8947 1:N:0:GATCCGGG+ACCTGCTT
GTCAGCATGTGAGCTTTGGTCCAGCCTGAGTCCTTTGGTTTATCAACGGCAAAATATAGATCGGAAGAGCACACGTCTGAACTCCAGTCACGATCCGGGATCTCGTATGCCGTCTTCTGCTTGAAAAAAAAAAATAACATCTAAATTTCCCTCTACGTCTTCAGTCCATAGCAGTGAAAACAACCGTTCCGTAGACCATCATCTTAGTCGACCGGTACTTGCTGTGTTATCTCGTCTCATCCTCTACTATT
+
DDDDDFFFFFFFGGGGGGGGGGHHHGHHHHHHHHHHHHFGHHHHHHHGGGGGHHHHHHHHHHHGGGGFHHHHHHGHHHGHHHHHHHHHHHHGGHHGHGGGGEHHHGGHHHHGGGHFHHHHHHHHHFHFGGC?C@0111<11111<1>1>11=</00.<./<000=000000000000000;....-..//.0.9.00/000;00;0009..-9----.0000000/9/00000.9.9/0000000000000
@M03495:530:000000000-LYBTV:1:1102:20292:8948 1:N:0:GATCCGGG+ACCTGCTT
GTCAGCATGTGAGCTTTGGAATTAGTAAATTCGTTGACGACAGAAGGAGCAAGATAACGACCACAGGGAGGGTGGTTTATCAACGGCAAAATATAGATCGGAAGTGCACACGTCTGAACTCCAGTCACGATCCGGGATCTCGTATGCCGTGATCTGGTTGCAAAAAAAAAAGATCCCCTTCTCACACTTCAGATTTCAACCCGAATTCTGGTTCAGGCCAACGGCAGGTCTATGGAGGCAAGTATTTCCAC
+
AAA11C1DF1331A1F31B11FGHH3F3GADAABBA0AA000EGC100/BG0A0F1F1E///E/AA/////>EFE>F>@F22FG//>/EGHHH2GHHB>FAE//11B211<E</</121B111121@@///?EH/A///1<?..0>GH?.-.<D<D0=DA.<<0/.:---A..;;0/./.;0009;CBCB000;9;C9/;-9-9---///;;/9////;9AE----9-;///;/;F-A--:9//9FB9///
@M03495:530:000000000-LYBTV:1:1102:15879:8948 1:N:0:GATCCGGG+ACCTGCTT
GTCAGCATGTGAGCTTTGGACTCCTGACTGGTTTATCAACGGCAAAATATAGATCGGAAGAGCACACGTCTGAACTCCAGTCACGATCCGGGATCTCGTATGCCGTCTTCTGCTTGAAAAAAAAAAAACAAAGAATAGACAGTACTCACACCTGAAGCCCACTCGACGGGCATGAGCAGCCATAAAACTGTATATCATGAACATATTATGAACGTAACCACACTTGTACTGCTGTCCGTCTGACAGAGTCA
+
EEEEDFFFFFFFGGGGGGGGGGHHHHHHHHHHHHHHHHHHGGGGGHHHGHHHHHHHGGGGHHHHHHHGHHHGHHHHHHHHHHHHGGHHGHGGGGEHHHFGHHHHGGGHGHHGHHHHHHHHHGGGBD/</..0000111111011=11=<00.///000<..<.<..------/.0000//..<0011001::1:111111:1:<BB1111111.....:0.../<011111110100.<...1100//101
@M03495:530:000000000-LYBTV:1:1102:10534:8951 1:N:0:GATCCGGG+ACCTGCTT
GTCAGCATGTGAGCTTTGGAGTGAAATCTCTTGTCTTAAGGAATAAAGGAAAAAGATTCCGTCGGAGGCTCGGTGCTCTACAGGTTCAACCTTTGTACTCTATTATTGCCTCACATTCCATCTCTTGTGAAAATATATTTGATTGGCTTTTCTGCAGGTTGTTTGCCAGGACTTTCCAAGACCTCCACTAGAAAACACAATAAACTTTTTGGAAGCTGGACAACTATCTTCATTTTTCAGAAACAGTGAAC
+
DCDDDFFFFFFFGGGGGGGGGGHHHHHHHHHHHHHHHHHHHGHHHHHHHHHHHHGGHIIHHHHGGGGGGHHGGGGGHHHHHHHHHHHHHHHHHHHHGHGHHHHHHHHHHHHHHHHHHHHHHHHHHHHHHHHHGGHHHHHHHGHHHHFHHHHHHHGHHHHHHFHHHHHHGHFHHHHGHHGHHGHHHHHHHHGBFDHHHHC<GGGGDGHHHHGGEFHHHHHEHHCCGHGHHHGFGGFGGGGGFFFGFGGGEF0
@M03495:530:000000000-LYBTV:1:1102:22811:8981 1:N:0:GATCCGGG+ACCTGCTT
GTCAGCATGTGAGCTTTGGAGTGAAATCTCTTGTCTTAAGGAATAAAGGAAAAAGATTCCGTCGGAGGCTCGGTGCTCTACAGGTTCAACCTTTGTACTCTATTATTGCCTCACATTCCATCTCTTGTGAAAATATATTTGATTGGCTTTTCTGCAGGTTGTTTGCCAGGACTTTCCAAGACCTCCACTAGAAAACACAATAAACTTTTTGGAAGCTGGACAACTATCTTCATTTTTCAGAAACAGTGAAC
+
BBBBBFFFFFFFGGGGGGFGGGHHHHGHHHHHHHHHHHHHHHHHHHHHFHHHHHGGHHHHHHHGGGGGGHHGGGGGHHHHHHHHHHHHHHHHHHHHHHHHHHHHHHHHGHHHHHHHDGHHHHHHHHHHHHFHHGHGHHHHGHHHHFFHHHHHHHHHFHGGHAGHGFHHGHGHHHGGGHHGHHHGHGHFGGHGHFF<GAG.DBFGHFFHHHFCBCCGBGCGHFCCHHHFFGGGGGGGGGGGEBFFFG;00C0
@M03495:530:000000000-LYBTV:1:1102:9879:8981 1:N:0:GATCCGGG+ACCTGCTT
GTCAGCATGTGAGCTTTGGTCCAGCCTGAGTCCCTGGTTTATCAACGGCAAAATATAGATCGGAAGAGCACACGTCTGAACTCCAGTCACGATCCGGGATCTCGTATGCCGTCTTCTGCTTGAAAAAAAAAACAAACTACACAAACGGGACTCTACCACAGCTCTGGAGGAGTGTGTAATGATTGACAAAATAGAACTCGTCACTCATGTTGACGCGAATCCAGCTCCTTGCATCTCATGCGATGTACGTA
+
DCCDEFFFFFFFGGGGGGGGGGHHHGHHHHGHHHHHHHHHHHHHHHGGGGGHHHHHHHHHHHGGGGHHHHHHHGHHHGHGHHHHHHHHHHGGHHGHGGGGGGHGFGHHHHGGGHGHHFGHHHHHHHHGCF/@///?/111101.<.....-./011100..:00:001:...<.11.111111110111/.00011<11.....11/1111110..----.000<0000<1001111<111...<.<:.:0
@M03495:530:000000000-LYBTV:1:1102:4417:8985 1:N:0:GATCCGGG+ACCTGCTT
GTCAGCATGTGAGCTTTGGAGTGAAATCTCTTGTCTTAAGGAATAAAGGAAAAAGATTCCGTCGGAGGCTCGGTGCTCTACAGGTTCAACCTTTGTACTCTATTATTGCCTCACATTCCATCTCTTGTGAAAATATATTTGATTGGCTTTTCTGCAGGTTGTTTGCCAGGACTTTCCAAGACCTCCACTAGAAAACACAATAAACTTTTTGGAAGCTGGACAACTATCTTCATTTTTCAGAAACAGTGAAC
+
BBBBBFFFFFFFGGGGGGGGGGHHHHHHHHHHHHHHHHHHHHHHHHHHHHHHHHGGHHHHHHHGGGGGGHHGGEGGHHHHHHHGGHHHHHHHHHHHHHHHHHHHGHHGHHHHHHHHHHHHHHHHHHHHHHFHHGHHHHHHHFHHGHHHHHHHHHHHHGGHHDGGHHHHGHHHHHHGGHHEFHHHHHHGHFH<FDGHHHC<<=G=GGHHHHGGGCHEHHHEHHFHFHFFHHGGGGGG0BBBFFFGFGFFEF0
@M03495:530:000000000-LYBTV:1:1102:14981:8995 1:N:0:GATCCGGG+ACCTGCTT
GTCAGCATGTGAGCTTTGGATTAGTAAATTCGTTGACGACAGAAGGAGCAAGATAACGACCACAGGGAGGGTGGTTTATCAACGGCAAAATATAGATCGGAAGAGCACACGTCTGAACTCCAGTCACGATCCGGGATCTCGTATGCCGTCTTCTGCTTGAAAAAAAAAAAAAAATATAGAAATCATGATTGCACATATCATGTGTAAATCACGTAAATTGAGTACATAAGTCAATTCAGGTAAGCTATAAT
+
CCCCDFFFFFFFGGGGGGGGGGHHHHHGHHHGHHHHHGFGGGHHHHHHHHHHHHHHHGGGFGHHHHGGGGGEFGFGHHHHHHHGGGGGHHHHHHHHHHHGGGGHHHHHHHGHGHGGHHHHHHHHHHHGGHHGHGGGDEHHHGGHHHHGCFHGHHHHHHHHHFGFGGGG@--;--.;000;000000:;0000000;000000:0:000:000../..000000:000000;00000000:00:B0:000;0
@M03495:530:000000000-LYBTV:1:1102:28195:9013 1:N:0:GATCCGGG+ACCTGCTT
GTCAGCATGTGAGCTTTGGTCCGCCTGAGTCCCTGGTTTATCAACGGCAAAATATAGATAGGAAGAGCACACGTCTGAACTCCAGTCACGATCCGGGATCTCGTATGCCGTCTTCTGCTTGAAAAAAAAGAACCAACCAGAAGTCATGGTCATCACGCCTCAGTAACTACTGCAGTCTGTTCTATTACATTTGGTCTTGATACCGATCTGCTACGGTGACACTGTCTTGCGCGTACTGTGACTTCCTTGGT
+
A>AAACFFFFF5B4FGGGCFGFAEDEHHHEFHHHHHHFFGGHHFGGC22EHHHHGHB5FHFCGFEHAF3G2F>1FFEBDGH5EGFHFFH?EEHG1>>/EC3?0FAGBGFEAEFF??4DGF301110B////00/0/////001111>=1>111><1.0><.<<=00000/0000/</0C0;0000<000000;0.0000000;0..:9.00000../..009;0;0////-9--;-./;//9/9/////;/
@M03495:530:000000000-LYBTV:1:1102:17780:9013 1:N:0:GATCCGGG+ACCTGCTT
GCAGCATGTGAGCTTTGGAACAGGGAGGGTGGTTTATCAACGGCAAAATATAGATCGGAAGAGCACACGTCTGAACTCCAGTCACGATCCGGGATCTCGTATGCCGTCTTCTGCTTGAAAAAAAAAAAAAATAGCATAGAGAGTGGCAGTACTACCTGATGACTCCCTTGATGGTATGTTTGCGAGAGTGCAACAGTTGTAGTATGTCTAGTCATGGTTTAGGTTGAATGAAGTGACATTGACGTGTGCAG
+
CDCDDFFFFFFDGGGGGGGGGGHHGGGGGEFGGGHHHHHHHGGGGGHHHHHHHHHHHGGGGHHHHHHHGHHHGHHHHHHHHHHHHGGHHGHGGGFFHHHFGHHHHGEFHGHHHHHHHGHGGFFGCC?>-<-.<000<=0000.<0.././00000/00/<0000:0.:0/0:000<:0000<0-----000000./00000000<000000<00000:0.000:0<:000000<000000::0<<.<.000
@M03495:530:000000000-LYBTV:1:1102:23592:9017 1:N:0:GATCCGGG+ACCTGCTT
GTCAGCATGTGAGCTTTGGAGGGCAAGAAGTGGTTGTGACATTGCTGGTTTATCAACGGCAAAATATAGATCGGAAGAGCACACGTCTGAACTCCAGTCACGATCCGGGATCTCGTATGCCGTCTTCTGCTTGAAAAAAAAAAAAAAACAAGACGTGTATATCGGTCATGACATGAACTAGTGTTGGGCTGTTCGTGATCTAGGAGATTAGTACTGGCACGATAGATGAGCTGTGCTATATAGAGTATTAG
+
BBCCCFFFFFFFGGGGGGGGGGGGGGGHHHFGHGGGGGHHHHHHHHHHGGHHHHHHHGGGGGHHHHHHHHHHHGGGGHHHHHHHGHHHGHHHHHHHHHHHHGGHHGHGGFFEHHHGGHHHHGAFHGHHHHHHHFHHGHGGGC--<--<<..://<..::1111.-...1:10010011:00<111..-./<<01...//111100/.<110<11110./0<.<<<<1:1001<1/:1<111<11:11:111
@M03495:530:000000000-LYBTV:1:1102:22545:9024 1:N:0:GATCCGGG+ACCTGCTT
GTCAGCATGTGAGCTTTGGACTCCTGACTGGTTTATCAACGGCAAAATATAGATCGGAAGAGCACACGTCTGAACTCCAGTCACGATCCGGGATCTCGTATGCCGTCTTCTGCTTGAAAAAAAAAAAACCAAAAAAGCATGGTCGTGTGATACATTCTGATTTTTCTTAGTGACCGATAGCATACTCTTGTGCGGTTGCGATATGACTGCGTCACAGTGATGGAAGGTGATGTACTCTCATGAATCCACGT
+
BBBCCFFFFFFFGGGGGGGGGGHHHHHHHHHHHHHHHHHHGGGGGHHHHHHHHHHHGGGGHHHHHHHGHHHGHHHHHHHHHHHHGGHHGHGGEEEHHHGGHHHHGGGHGHHHHHHHHHHFFC@C<><A/..><..-.<000.00--<.<<00000:0:00:<000/0<00:<000----.0000000<00000.<.--.-<..-00000<9<-..00:0:000:0/.000<<0000000000:0<000:..
@M03495:530:000000000-LYBTV:1:1102:8708:9059 1:N:0:GATCCGGG+ACCTGCTT
GTCAGCATGTGAGCTTTGGAGGGTGGTTTATCAACGGCAAAATATAGATCGGAAGAGCACACGTCTGAACTCCAGTCACGATCCGGGATCTCGTATGCCGTCTTCTGCTTGAAAAAAAAAAACACACACAAACACAAACTACAACAAACGACTGCATTGAAGAACTAAACACGAACCCGAACAATGCTCGACAAGTGTGATACGATATATAGGACAACGATCTTGCCATACCACAACAATCATCACACAAC
+
CCCCCFFFFFFFGGGGGGGGGGGFGGGGHHHHHHHGGGEGHHHHHHHHHHHGGGGHHHHHHHGHHHGHHHHHHGHHHHHGGHHGHGGGGEHGHGGHHHHGGGHGHHHHHHHHHGHFGBFB@>/?0.....<0<0.....000<00......-../00000000/90:000;..9.--.-;--9/00000.9-.-.00000000.9..-0000000/..-....0000000//0;.....00000;B09...
@M03495:530:000000000-LYBTV:1:1102:9738:9066 1:N:0:GATCCGGG+ACCTGCTT
GTCAGCATGTGAGCTTTGGAGTGAAATCTCTTGTCTTAAGGAATAAAGGAAAAAGATTCCGTCGGAGGCTCGGTGCTCTACAGGTTCAACCTTTGTACTCTATTATTGCCTCACATTCCATCTCTTGTGAAAATATATTTGATTGGCTTTTCTGCAGGTTGTTTGCCAGGACTTTCCAAGACCTCCACTAGAAAACACAATAAACTTTTTGGAAGCTGGACAACTATCTTCATTTTTCAGAAACAGTGAAC
+
CCCCCFFFFFFFGGGGGGGGGGHHHHHHHHHHHHHHHGHHHHHHHHHHHHHHGHGGHHHIHIGGGGGGGHHGGGGGHHHHHHGHHHHHHHHHHHHHHHHHHHHHHHHHHHHHHHHHHHHHHHHFHHHHHHHHGFHHHHHHHHHHHFHHHHHHHHHHHHHHHGHHHHGHHHGHHHHHHHHFHHHHHHHFDHFG1<GHHHC<DGFGGHHHHHGGHHHFHHHFHHHGHHHHHHGGGGCFFGGGFGBFFGFGGG0
@M03495:530:000000000-LYBTV:1:1102:6577:9123 1:N:0:GATCCGGG+ACCTGCTT
GTCAGCATGTGAGCTTTGGAGTGAAATCTCTTGTCTTAAGGAATAAAGGAAAAAGATTCCGTCGGAGGCTCGGTGCTCTACAGGTTCAACCTTTGTACTCTATTATTGCCTCACATTCCATCTCTTGTGAAAATATATTTGATTGGCTTTTCTGCAGGTTGTTTGCCAGGACTTTCCAAGACCTCCACTAGAAAACACAATAAACTTTTTGGAAGCTGGACAACTATCTTCATTTTTCAGAAACAGTGAAC
+
BABBBFFFFFFFGGGGFGGGGGFDFGFHHHFHGGFGHHHHHHHHHHHGBGHHHHGGHGGHFHHCEGGGGHHGGGGGHH55DFCGHGHHFHGGHHEGHHHGHGHHGHHFHHHHHHHHHHHHHHGHHHHGHDGFHGHHHHHHHGFHHEGGHHHHHHHHHHHHHEHHHHHHHEHEGHFFHFDFFFFGHHGGHHHDDFGFHHG.<0DDDGHHHHGGEFHGHHHHHHGFHHHBCCGFGGGGGGGE0BFGFGFGBF9
@M03495:530:000000000-LYBTV:1:1102:7199:9127 1:N:0:GATCCGGG+ACCTGCTT
GTCAGCATGTGAGCTTTGGAATTAGTAAATTCGTTGACGACAGAAGGAGCAAGATAACGACCACAGGGAGGGTGGTTTATCAACGGCAAAATATAGATCGGAAGAGCACACGTCTGAACTCCAGTCACGATCCGGGATCTCGTATGCCGTCTTCTGCTTGAAAAAAAAAAAAAAAAGAACAGATATGATACAGACAGGTATGAAGACTGTGCATATCAAGTAGTCGAAGATTAGTACAGAGTGAGAGTCGT
+
BCCCDFFFFFFFGGGGGGGGGGHHHHHHHHHHGHHHHHGGGGGHHHHHHHHHHHHHHHGGGGGHHHHGGGGGGGGGGHHHHHHHGGGGGHHHHHHHHHHHGGGGHHHHHHHGHHHGHHHGHHHHHHHHGGHHGHGGGGEHHHGGHHHHGGGHGHHHEHHHHHHHHGGGG<9-<---...////111111<1111.//.01<0111</100111:111110<B111..<..1110111:11/1110100<-<
@M03495:530:000000000-LYBTV:1:1102:20521:9146 1:N:0:GATCCGGG+ACCTGCTT
GTCAGCATGTGAGCTTTGGAGTGAAATCTCTTGTCTTAAGGAATAAAGGAAAAAGATTCCGTCGGAGGCTCGGTGCTCTACAGGTTCAACCTTTGTACTCTATTATTGCCTCACATTCCATCTCTTGTGAAAATATATTTGATTGGCTTTTCTGCAGGTTGTTTGCCAGGACTTTCCAAGACCTCCACTAGAAAACACAATAAACTTTTTGGAAGCTGGACAACTATCTTCATTTTTCAGAAACAGTGAAC
+
CCDDDFFFFFFFGGGGGGGGGGHHHHHHHHHHHHHHHHHHHHHHHHHHHHHHHHGGHIIIHHHGGGGGGHHGGFGGHHHHHHHHHHHHHHHHHHHHGHHHHHHHHHHGHHHHHHHHHHHHHHHHHHHHHHHHHGHHHHHHHHHHHGHHHHHHHHHGGHHHHGHHHHHHHGHHHHHGHGHFHGHHHHHHHHHHFHHGHHHEDG0DGGHFGHGGHHBGHFHCHGGHHHHHHGGGGGGGGGGGFCFFFGF00F9
@M03495:530:000000000-LYBTV:1:1102:27416:9173 1:N:0:GCTCCGGG+ACCTGCTT
GTCAGCATGTGCGCTTTGGAGTGAAATCTCTTGTCTTAAGGAATAAAGGAAAAAGATTCAGTCGGAGGCTCGGTGCTCTACAGGTTCAACCTTTGTACTCTATTATTGCCTCACATTCCATCTCTTGTGAAAATATATTTGATTGGCTTTTCTGCAGGTTGCTTGCAAGGACTTTCCAAGACCTCCACTAGCAACCTCAATAAACTTTTTGGAAGCTGGACAACTATCTTCATTTTTCTGAAACAGTGAAC
+
>>1>AB@1@1B3A1EEGG11B1F13331D3DDFAAGGB2G110FCA111FG0B0E/DGF1ADFEG//EE/0>/>E/DFGG11@FFG11210BBFB2BGG12BGGGG2EHGEC>EF221>FFB112FBGF2211BGEB>B2D22FFF0GG0GGBGFFH00<@0@F1G1@1<0<CC1G11<FC00>>.GCF01011000//00000<DDDD0C?/0:.C:C.C0;.G/00;00;9;B00/000;0:;/0;000
@M03495:530:000000000-LYBTV:1:1102:18425:9183 1:N:0:GATCCGGG+ACCTGCTT
GTCAGCATGTGAGCTTTGGAATTAGTAAATTCGTTGACGACAGAAGGAGCAAGATAACGACCACAGGGAGGGTGGTTTATCAACGGCAAAATATAGATCGGAAGAGCACACGTCTGAACTCCAGTCACGATCCGGGATCTCGTATGCCGTCTTCTGCTTGAAAAAAAAAAAAACATTTGCATACGGCTCATGCACATATGGCGGGCGAGCACGAGTGAGCCCCAGAGGGTTGTGTCATATCATCATGCGCA
+
A>AAAFFFFFF3FGFBGGFGGGHHHGDGGGDHGFGHHHFGGGGFFFGHGGHGHHHHGHGGGGGGCGAA/EEGAFCEEHGHHHHGEEGGGHBGGFHGHHEGG?FCAFHFFHHGGGHGHHFHHHBGHEFGGGHEGHC/<//??CFCFHFGC.-<<F00DGHGHFHH.@--;----..00009;0//;;---;9/9//////;/------;9---9----9///9-------9-----9//;;///99///--9
@M03495:530:000000000-LYBTV:1:1102:12180:9188 1:N:0:GATCCGGG+ACCTGCTT
GTCAGCATGTGAGCTTTGGAATTAGTAAATTCGTTGACGACAGAAGGAGCAAGATAACGACCACAGGGAGGGTGGTTTATCAACGGCAAAATATAGATCGGAAGAGCACACGTCTGAACTCCAGTCACGATCCGGGATCTCGTATGCCGTCTTCTGCTTGAAAAAAAAAAAAACGTACAAAAGCGTAAGCCGTACGACATTAGAAAACTGTGATGTAGCAATGTAAACAGATATGTAATACTCGTTTACTA
+
CCCEEFFFFFFFGGGGGGGGGGHHHHHHHHHHGHHGHHGGGGGHHHHHHHHHHHHHHHGGGGGHHHHGGGGGAFGGGHHHHHHHGGGGGHHHHHHHGHHHGGGGHHHHHHHGHHHGHHHHHHHHHHHHGEHHGHGGGFAGHHGGHHHHGGGHGHHHHGHHHHHHHGG@D<---<-..<.10.<<.....0<-<..-..<.111111//<1::111:<111<00:11111//111111111110..<..1:1
@M03495:530:000000000-LYBTV:1:1102:10502:9190 1:N:0:GATCCGGG+ACCTGCTT
GTCAGCATGTGAGCTTTGGAGGGCAAGAAGTGGTTGTGACATTGCTGGTTTATCAACGGCAAAATATAGATCGGAAGAGCACACGTCTGAACTCCAGTCACGATCCGGGATCTCGTATGCCGTCTTCTGCTTGAAAAAAAAAAACATAACATAGACGAGTACATCATGAGCGTGCGATACAGTTTAAAAACATAGTGAGTACAACCTAGAACTGAGAGATCTAGACTGCATTATAATAAGGAGAAGGTCTA
+
CCCDDFFFFFFFGGGGGGGGGGGGGGGHHHGHHHGGGGGHHHHHHHHHHGHHHHHHHGGGGGHHGHHHHHHHHGGFEGHHHHHHGHHHGHHHHHHHHHHHHGGHGGHGG@EFHHHGGHHHHGACHGHGHHHHHHHHHHGGGD-<.<00000=00=0.--<.00<0:0000:-..<9...-00<0000000.<00<00=0000000./:000:<00000.00<000000/00<B000000000.../.0000
@M03495:530:000000000-LYBTV:1:1102:5422:9239 1:N:0:GATCCGGG+ACCTGCTT
GTCAGCATGTGAGCTTTGGAGTGAAATCTCTTGTCTTAAGGAATAAAGGAAAAAGATTCCGTCGGAGGCTCGGTGCTCTACAGGTTCAACCTTTGTACTCTATTATTGCCTCACATTCCATCTCTTGTGAAAATATATTTGATTGGCTTTTCTGCAGGTTGTTTGCCAGGACTTTCCAAGACCTCCACTAGAAAACACAATAAACTTTTTGGAAGCTGGACAACTATCTTCATTTTTCAGAAACAGTGAAC
+
CCCDDFFFFFFFGGGGGGGGGGGHHHHHBGHHHHHHHHHHHHHHHHHHHHHHHHGGHHIIHIHGGGGGGHHGGGGGHHHHHHHHHHHHHHHHHHHHHHHHHHHHHHHHHHHHHHHHHHHHHHHHHHHHHHHHHGHHHHHHHHHHGHHHHGHHHHHHHHHGHEHFHGFHHGEHHHGGGHHHHGHHHHHHHHHDGFFHHGHCGGFDGHHHHHGGEHFABGCFHHHGHHHHHHGGGGGGGGGGFGGGGG;FFGB
@M03495:530:000000000-LYBTV:1:1102:6974:9244 1:N:0:GATCCGGG+ACCTGCTT
GTCAGCATGTGAGCTTTGGAATTAGTAAATTCGTTGACGACAGAAGGAGCAAGATAACGACCACAGGGAGGGTGGTTTATCAACGGCAAAATATAGATCGGAAGAGCACACGTCTGAACTCCAGTCACGATCCGGGATCTCGTATGCCGTCTTCTGCTTGAAAAAAAAAAATATCATACGTACTACCTCGCTCATACTACTCGTATAAGATATCAACAGCCATGCATGTATTAGTAACACCAAGTTGTCTA
+
CCCDDFFFFFFFGGGGGGGGGGHHHHHHHHHHGHHHHHGGGGGHHHHHHHHHHHHHHHGGGGGHHHHGGGGGEGGGGHHHHHHHGGGGGHHGHHHHHHHHGGGGHHHHHHHGHHHGHHHHHHHHHHHHGGHHGHGGGDEFHHGGHHGHGEEHGHHHHHHHEGHHFGG?---.;0990;0.009.00/00;-...000:0000.../000:0;0000/;/..900000000000090;000....0000;00
@M03495:530:000000000-LYBTV:1:1102:22293:9247 1:N:0:GATCCGGG+ACCTGCTT
GTCAGCATGTGAGCTTTGGAATTAGCTGGTTTATCAACGGCAAAATATAGATCGGAAGAGCACACGTCTGAACTCCAGTCACGATCCGGGATCTCGTATGCCGTCTTCTGCTTGAAAAAAAAAAAAAATAGACGTACATTCAGGTGTCACGACTCACCTTCGCTCACGCATCAATATCTTCACACTACTATACCGTCTACTGCGAGACTGAAGAACCAGAGTCACTCGACTCCCTCGCCTCTCATTCAGGA
+
CBBBCFFFFFFFGGGGGGGGGGHHHHHHHHHHHHHHHHGGGGGHHHHHGHHHHHGGGGHHHHHHHGHHHGHHHHHHHHHHHHGFHHGHGGGGAHHHGGHHHHGGGHGHHBGHHHCGHBGCDG/@</--01111.<<..000000<0<000..:..00:<00..;..;..-;-0:000000900909/;;00900.:...0009.---.900090/9..9..000090..9..0.//---..0/00009000
@M03495:530:000000000-LYBTV:1:1102:15581:9275 1:N:0:GATCCGGG+ACCTGCTT
GTCAGCATGTGAGCTTTGGATGGTTCTGGTTTATCAACGGCAAAATATAGATCGGAAGAGCACACGTCTGAACTCCAGTCACGATCCGGGATCTCGTATGCCGTCTTCTGCTTGAAAAAAAAAAAAAAAGGAAGATAAACTATGTGGACGAAACTTGAAGTTCAGCATTGTAGTGATCGTGTAGCATCTACTATTCAACTCCTGTCTCTCATCGACCGCTGTTGTGTCTACTATGCTCGAACTTCGTCTAA
+
CBBCCFFFFFFFGGGGGGGGGGGHHHHHHHHHHHHHHHGGGGGHHHHHHHHHHHGGGGHHHHHHHGHHHGHHHHHHHHHHHHGGHHGHGGGGAHHHGGHHHHGGGHGHHHHHHHHHHHHGGGGC/<>-<..//..00000000000000---.-0000<00<000000000:00/00:./.</0000<<:000000000000000000000000/------.00/./0000<:00000.-/:.00.:..90
@M03495:530:000000000-LYBTV:1:1102:9759:9283 1:N:0:GATCCGGG+ACCTGCTT
GTCAGCATGTGAGCTTTGGATGGTTCTGGTTTATCAACGGCAAAATATAGATCGGAAGAGCACACGTCTGAACTCAGTCACGATCCGGGATCTCGTATGCCGTCTTCTGCTTGAAAAAAAAAAAAAAAATGATAAATATTCTCATGTATGTAGTCGGTTGAATATCTCGTTTAGATGAGTAAAGAGATATTCTGTAGAGGACGAAAGAGGTAGATAATAGCTCGTGTGTCGCTCATTGACGATATCTCACT
+
BABCCFFFFFFFGGGGGGGGGGGHHFHHHHHHHHHHHHGGGGEHHHHHHGHHHHGGGGHHHHHHHGHHHGHHHHHHHGHHHGGHHGHGGGEEFHFFGHHHHGGGHGHHHHHHHHHHHFEDFC<//<>--.0000000000000000000<;0000.--.-/0000000;..:.00;090;00000//9;0900000090/..--;.://.0900000000000.-.9..9.;.99000:9....-000090
@M03495:530:000000000-LYBTV:1:1102:11863:9290 1:N:0:GATCCGGG+ACCTGCTT
GTCAGCATGTGAGCTTTGGAGTGAAATCTCTTGTCTTAAGGAATAAAGGAAAAAGATTCCGTCGGAGGCTCGGTGCTCTACAGGTTCAACCTTTGTACTCTATTATTGCCTCACATTCCATCTCTTGTGAAAATATATTTGATTGGCTTTTCTGCAGGTTGTTTGCCAGGACTTTCCAAGACCTCCACTAGAAAACACAATAAACTTTTTGGAAGCTGGACAACTATCTTCATTTTTCAGAAACAGTGAAC
+
CCCCCFFFFFFFGGGGGGGGGGHHHHHHHHHHHHHHHHHHHHHHHHHHGHGHHHGGHHIIHHHGGGGGGHHGGGGGHHHHGHGHHHHHHHHHGHHHHHHHHHHHHHHHHHHHHHHHHHHHHHHHHHHHHBDGHFFHHHHHHBHHHGFHHHGHGHHHFHHGHGHHHFGHFAHHHGGGHHDGHFHHHHHHHHHFGGGFECCCDGDDDDGHHHGGGHGHHHHGHGHHGHHHHGGGFFGGGGGEFFGGFGFGGG0
@M03495:530:000000000-LYBTV:1:1102:11627:9300 1:N:0:GATCCGGG+ACCTGCTT
GTCAGCATGTGAGCTTTGGTCCAACCTGAGTCCTGGTTTATCAACGGCAAAATATAGATCGGAAGAGCACACGTCTGAACTCCAGTCACGATCCGGGATCTCGTATGCCGTCTTCTGCTTGAAAAAAAAAAAAAAAAAGAAATAACGATTGACAGTCGTTCTATTCAACTTAATCTGTTTATTCACTTGAATGCACTAGTACACTTCTGCGATCAACAGCCTGCTTACCACGGTCCATCTACTAGTAGACA
+
CBCCCFFFFFFFGGGGGGGGGGHHHGHHHHHHHHHHHHHHHHHHHGGGGGHHHHHHHHHHHGEGGGHHHHHHGHHHEHHHHHHHHHHHHGEHHGHGGGGAHHHGGHHHGGGGHGHHHHHHHFGHFHGGGG</-><---:../0<00.....0000:0.....00000000<0000000<00<000:0000000000000000<<:B00009-<..0/0/../..0000/00.-..-00<:0000:000000
@M03495:530:000000000-LYBTV:1:1102:11370:9325 1:N:0:GATCCGGG+ACCTGCTT
GTCAGCATGTGGGCTTTGGTCCGCCTGAGTCCCTGGTTTATCAACGGCAAAATATAGATCGGAAGAGCACACGTCTGAACTCCAGTCACGATCCGGGATCTCGTATGCCGTCTTCTGCTTGAAAAAAAAAAAACAAGCACAACTAATGCCATGTGCTGGTTGCGTAAAAAAAAGACAACAACTCTTACACACCTACATCGATAACTACATTAACAACGTGATACGAAACAACACCACCACAGCTAACAAGA
+
CBCCCFFFFFF4AFGGGGGGGGGGGGHHHHHHHHHHHHHHHHGHHGGGGGHHHHHHHHHHEGFGGHHHHHHHGHHHGHHHHHHHHHHHHGGHHGHGGEFFHHHGGHHHHGEGFFHGHHHHHG23FGDGF//<-..</.C/=/.0000D0000:<00<00;0..-....0;A9-..;/;...;0000000:0:./0/000.:...000000000000;-.../;0.9..9/......;..:...0::/00//
@M03495:530:000000000-LYBTV:1:1102:12296:9329 1:N:0:GATCCGGG+ACCTGCTT
GTCAGCATGTGAGCTTTGGAGTGAAATCTCTTGTCTTAAGGAATAAAGGAAAAAGATTCCGTCGGAGGCTCGGTGCTCTACAGGTTCAACCTTTGTACTCTATTATTGCCTCACATTCCATCTCTTGTGAAAATATATTTGATTGGCTTTTCTGCAGGTTGTTTGCCAGGACTTTCCAAGACCTCCACTAGAAAACACAATAAACTTTTTGGAAGCTGGACAACTATCTTCATTTTTCAGAAACAGTGAAC
+
CBCCCFFFFFFFGGGGGGGGGGHHHHHHHHHHHHHHHHGHHGHHHGHHHHGHGHGGHIHHHHHGGGGGGGHGGEGGHHHHHHGHHHHHHHHHHHHGHHHHHHHHHHHHHHGHHHHHHHHHHHHHHHHHHHFGHGHHHHHHHHHHHGGHHHHHHHHHGHHHHEHHHGHHHGGHHHHHHHFGAGHGHEHHGFF1FFHHHHC<GDG=<DHHHHGGEHHEHHHGGHHGHGHHHGFFFGFGGGGGFFGFFGCF0C0
@M03495:530:000000000-LYBTV:1:1102:22230:9353 1:N:0:GATCCGGG+ACCTGCTT
GTCAGCATGTGAGCTTTGGAGACTGGTTTATCAACGGCAAAATATAGATCGGAAGAGCACACGTCTGAACTCCAGTCACGATCCGGGATCTCGTATGCCGTCTTCTGCTTGAAAAAAAAAAAAAAAATCTAACAACCACATGCACAATATACAGCTTATCATCAGAGATAGAAACATCAGTGAGACATGGTATTCTTGTTGTTGTCCTGCCTCAACTCTGTGAGAAGGTCAATACACGACAGTCATTGTCA
+
CCCDCFFFFFFFGGGGGGGGGGGHHHHHHHHHHHHGGGGGHHHHHHHHHHHGGGGHHHHHHHGHHHGGHHHHHHHHHHHGGHHGHGGGGAHGFFGHHHHGFGHFHHHHHHHHHHHFGGGCG//<>--.<111000.<.<.00<001/01111110001111<:1000:111111//000011:010:10/:11<111111./.::11100.0000/101<111111/.0100:1000.--<<00<111111
@M03495:530:000000000-LYBTV:1:1102:14300:9358 1:N:0:GATCCGGG+ACCTGCTT
GTCAGCATGTGAGCTTTGGAATTAGTAAATTCGTTGACGACAGAAGGAGCAAGATAACGACCACAGGGAGGGTGGTTTATCAACGGCAAAATATAGATCGGAAGAGCACACGTCTGAACTCCAGTCACGATCCGGGATCTCGTATGCCGTCTTCTGCTTGAAAAAAAAAAAATCAAACTGCCAGCACATAGATACCAGCATATGATATAAATCATCAGCTCCTAAAGCAGAGATCACACACATGTGGACGG
+
BBCCCFFFFFFFGGGGGGGGGGHHHHHHHHHHGHHHHHGGGGGHHHHHGHHHHHHHHHGFGGGHHHHGGGGGFGGGGHHHHHHHGGGGGHGGFHHHHHHHGGGGHHHHHHHGHHHGHHHHHHHGHHHHGGHGGHGGGCAGHHGFHHHHGEGHGHHHHHHHHGHHHEGGF??-.0000000</00././0000000000./00000<00<0:00000000000<000000//./<00/00...<000:00--
@M03495:530:000000000-LYBTV:1:1102:25740:9368 1:N:0:GATCCGGG+ACCTGCTT
GTCAGCATGTGAGCTTTGGAATTGTAAATTCGTTGACGACAGAAGGAGCAAGATAACGACCTGGTTTATCAACGGCAAAATATAGATCGGAAGAGCACACGTCTGAACTCCAGTCACGATCCGGGATCTCGTATGCCGTCTTCTGCTTGAAAAAAAAAAAAATGTGTTCCCCGAGTTGCTCCTCCTCTTACTTCTTCTTCTAACAATGACGCACTAGCATCCTTTCTTTTTCTCGTATGTCGCAGCCTGTA
+
BBBBBFFFFFFFGGGGGGGGGGHHHHHHHHHGGHFHHGFEGGFHHHHHHHHGHHHHHGGGGDBHGHHHHHHHHGGGGGFHHFGHFHHHHGGGFHHHGFHGGHHHGEFGHHHHGHHHHFGHHGFFC?/?GGHEAGG2FF?CGGHGFHHHHAGHBHGCDF-:--.0000;000/-;-..00000///;/00000/://///9///9///;//..---/;//////;//9/////;/.;.//;/.9-.;.9.//
@M03495:530:000000000-LYBTV:1:1102:10675:9382 1:N:0:GATCCGGG+ACCTGCTT
GTCAGCATGTGAGCTTTGGACTCCTGACTGGTTTATCAACGGCAAAATATAGATCGGAAGAGCACACGTCTGAACTCCAGTCACGATCCGGGATCTCGTATGCCGTCTTCTGCTTGAAAAAAAAAAAACGGGAAAATCCGAAGATGCGAGCCGGCGTGTGAGCGAGATGAGCGTCTGCAACTGAGCGTGTTAGGAGGATGTACAAGTCAAGACAATGGACGCGACCAGAATTGACACGAAAAGAGCAAGTG
+
CBCCDFFFFFFFGGGGGGGGGGHHHHHHHHHHHHHHHHHHGGGGGHHHHHHHHHHHGGGGHHGHHHHGHGHGGHHHHHHHHHHHGGHHGHGGEAFFHHGGHHHHGGGHGHHHHHHHHBDGHGGD/<A//-...-.0111...-.000-.---:-----..000----9B000-<9<.0000//000-....00/:/9./0000<00<00000<//000:0-------<./000000<.-..-/.//0//00
@M03495:530:000000000-LYBTV:1:1102:23175:9396 1:N:0:GATCCGGG+ACCTGCTT
GTCAGCATGTGAGCTTTGGACTCCTGACTGGTTTATCAACGGCAAAATATAGATCGGAAGAGCACACGTCTGAACTCCAGTCACGATCCGGGATCTCGTATGCCGTCTTCTGCTTGAAAAAAAAAAAAACAAGAAATAAGAGTGCATTATTACTACCCATTGTGAGCACATCTACTACAGTACATAGAATTCATATGTTGTAGTACTCGTGTGATCAATCTACGGACCACATCCGCTATTCTCATAGTGGT
+
CCCCDFFFFFFFGGGGGGGGGGHHHHFHHHHHHHHHHHHHGGGGGHHHHHHHHHHHGGGGHHHHHHHGHHHGHHHHHHHHHHHHGGHHGHGGGGFHHHGGHHHHGGGHGHHHHHHHHHHHHGFGB@A><..>000<1>1110111111=1111111/<0/1111:100./1<111<1<00<111<11111111<1<1111/1111111.<.9.1111<11111...<-...<0/..9-911<1:11111.1
@M03495:530:000000000-LYBTV:1:1102:8222:9407 1:N:0:GATCCGGG+ACCTGCTT
GTCAGCATGTGAGCTTTGGAGTGAAATCTCTTGTCTTAAGGAATAAAGGAAAAAGATTCCGTCGGAGGCTCGGTGCTCTACAGGTTCAACCTTTGTACTCTATTATTGCCTCACATTCCATCTCTTGTGAAAATATATTTGATTGGCTTTTCTGCAGGTTGTTTGCCAGGACTTTCCAAGACCTCCACTAGAAAACACAATAAACTTTTTGGAAGCTGGACAACTATCTTCATTTTTCAGAAACAGTGAAC
+
BBBCCFFFFFFFGGGGGGGGGGHHHHHHHHHHHHHHHHHHHHHHHHHHHHHHHHGGHIHIHIHGGGGGGHHGGGGGHHHHHHHHHHHHHHHHHHHHHHHHHHHHHHHHHHHHHHHHHHHHHHHHHHHHHHHHHGHHHHHHHHHHHFGGHHHHHHHHHHHGHGHHHHHHHGGHGFHHHGHHFHCGHGFGGHFGHGHHHFG<GHGHHHHHHHGGHHGGHHGHHFGEHHHHHGGGGGGGGGFFFFFGGGFFEG0
@M03495:530:000000000-LYBTV:1:1102:25268:9421 1:N:0:GATCCGGG+ACCTGCTT
GTCAGCATGTGAGCTTTGGAGTCCCTGGTTTATCAACGGCAAAATATAGATCGGAAGAGCACACGTCTGAACTCCAGTCACGATCCGGGATCTCGTATGCCGTCTTCTGCTTGAAAAAAAAAAAAAGAATGAGGTAGGAATGTACGAGTGAGTCAAGAGGGAGGACTCAAGCATATAATAGGTCATAACATGGTAAGGCTGGATAAGCATTGTGATGCGGCTGTTGTGTCAAGAGGTGTATGGATCATGGC
+
CCBCCFFFFFFFGGGGGGGGGGHHHHHHHHHHHHHHHGGGGGHHHHHHHHHHHGGGGHHGHHHHGHHHGHHHHHHHHHHHHGEHHGHGGEE1GGHGGHFHHGAEHGHHEGHHHFFHHEGGGGG//-.<011110011.01<0111.....<0111100.....-.<//00<0/11<1111101101110010/11100/0:..11000111:111111--9--.00/.<<1100..:.<01B/110.110.
@M03495:530:000000000-LYBTV:1:1102:27555:9426 1:N:0:GATCCGGG+ACCTGCTT
GTCAGCATGTGAGCTTTGGTCCAGCCTGAGTCCCTGGTTTATCAACGGCAAAATATAGATCGGAAGAGCACACGTCTGAACTCCAGTCACGATCCGGGATCTCGTATGCCGTCTTCTGCTTGAAAAAAAAAATAAACTACACATACCATCACCCATTTTCTTCGCCTTCGCTACCTACGTACATCCACTACCACCTCATCACCATGTCACTCTTATCCCTACGTCTCTCTCACCCAACAGTCCAACACACT
+
AABBBFFFFFFFGGGGGGGGGGHGGGHHHHHHHHHHHHGHHHGHHHGEGGGGHHHHHHEHHGFFGGHEHHHHHGFFFFHFGBGHHHHFEHGGHH?F?@>1?GHFGEHBHHG/EHFHDEFHGHGGDGHGG?CG01111<1<101<><01<1110<.<0000000.<..:0..:::/C0/..0..90/0/0//900..9/009090000;0009090;///;/9.99B;/////;9:;..;.;9B///9.../
@M03495:530:000000000-LYBTV:1:1102:27603:9451 1:N:0:GATCCGGG+ACCTGCTT
GTCAGCATGTGAGCTTTGGAGTGAAATCTCTTGTCTTAAGGAATAAAGGAAAAAGATTCCGTCGGAGGCTCGGTGCTCTACAGGTTCAACCTTTGTACTCTATTATTGCCTCACATTCCATCTCTTGTGAAATTATATTTGATTGGCTTTTCTGCAGGTTGTTTGCCAGGACTTTCCAAGACCTCCACTAGAAAACACAATAAACTTTTTGGAAGCTGGACATCTATCTTCATTTTTCAGAAACAGTGCAC
+
AAAAAF1@DFBFGGGGFFGGB1BAA3FHHHHCF1FGHH3FCFGHHHGH10FFFCEFGGHHFEGEGGGGGHHGC>>EGGBFGBCBGFGBEBFFFGH2FFFHGHGHHFHFEGFHF/GHHFD>FGGBFGHFHGG>2BGFGHBFH2D21<FC0B1GGBFFBCHHHC/@CGDF1C/F011FGH1FF0GBFCB0<<<111<0FAG<<0000DB0=0--/0/.;GBCCG0;C00;C0;;B0;0=FF00C/C//;00;0
@M03495:530:000000000-LYBTV:1:1102:12165:9456 1:N:0:GATCCGGG+ACCTGCTT
GTCAGCATGTGAGCTTTGGAGGGCAAGAAGTGGTTGTGACATTGCTATGGCAGCTAGAGCCAACAATTACCTTAAATTCCAAAAACAACATACTCCTCCTTTGAATTAGTAAATTCGTTGACGACAGAAGGAGCAAGATAACGACCACAGGGAGGGTGGTTTATCAACGGCAAAATATAGATCGGAAGAGCACACGTCTGAACTCCAGTCACGATCCGGGATCTCGTATGCCGTCTTCTGCTTGAAAAAAA
+
CACCCFFFFFFFGGGGGGGGGGGGGGGHHHFGHHGGGGHHHHHHHHHHHHHHGGHHHHHHHHHGGHHHHHHHGHGFHHHHHHHHHGHHHHHGHHHHHHHHHHHHFHHGHHHHHHHHGHHHHHGGGGGHHHHHGHHGHFHFHHGCCDCHHGFGEDEG?FEGGHHFHHHHGFGGEHHHHGHHHHHHGGGGHFGHHHFFGGGGFGGFFGGGGGGGGG.AFGF?9.9BFF;;FFFFF.@F.BFFFBBFF090:;@
@M03495:530:000000000-LYBTV:1:1102:15129:9473 1:N:0:GATCCGGG+ACCTGCTT
GTCAGCATGTGAGCTTTGGAGTGAAATCTCTTGTCTTAAGGAATAAAGGAAAAAGATTCCGTCGGAGGCTCGGTGCTCTACAGGTTCAACCTTTGTACTCTATTATTGCCTCACATTCCATCTCTTGTGAAAATATATTTGATTGGCTTTTCTGCAGGTTGTTTGCCAGGACTTTCCAAGACCTCCACTAGAAAACACAATAAACTTTTTGGAAGCTGGACAACTATCTTCATTTTTCAGAAACAGTGAAC
+
CCCCCFFFFFFFGGGGGGGGGGHHHHHHHHHHHHHHHHHHHHHHHHHHHHHHHHGGHIHHHHHGGGGGGHHGGFGGHHHHHHGHHHHHHHHHHHHHHHHHHEHHGHHHHHHHHHHHHHHGHHHHHHHHHHHHFGHHHHHHHHHHHGFGHHHHHHHHHHHHHGHHHHHHHAGHHHHHHHHHGFHHHHFHHHHD1=GFHGC<<DF=0GHHGHGGGFBEGHHHGFGHHCBFHHGFGGGGGGGGG0CFGGGGGG0
@M03495:530:000000000-LYBTV:1:1102:8482:9475 1:N:0:GATCCGGG+ACCTGCTT
GTCAGCATGTGAGCTTTGGAGTGAAATCTCTTGTCTTAAGGAATAAAGGAAAAAGATTCCGTCGGAGGCTCGGTGCTCTACAGGTTCAACCTTTGTACTCTATTATTGCCTCACATTCCATCTCTTGTGAAAATATATTTGATTGGCTTTTCTGCAGGTTGTTTGCCAGGACTTTCCAAGACCTCCACTAGAAAACACAATAAACTTTTTGGAAGCTGGACAACTATCTTCATTTTTCAGAAACAGTGAAC
+
BBBABFFFFFFFGGGGGGGGGGHHFHGHHHHHHHCGHHFHHHFHHHHHFHFHHHDFFHHHHHHGCGGGGHHGGEEGGHHGHFHGGHHHHBGGGFHGHHHHEHHHHHHHHEDHHHFGHHHFFHFHHHFHFEB?FFHHHHHHEHHHHEGHFHHEFFHHHHFFH<<GBGBFG/CFHFHHHGHDHF0<BA<FHGE1DDG0F.C<<00DDFGHHHGGHHGACCG.CGCEC/0CCGFFFF;C9/C00=BFFG;B0F0
@M03495:530:000000000-LYBTV:1:1102:5734:9476 1:N:0:GATCCGGG+ACCTGCTT
GTCAGCATGTGAGCTTTGGAATTAGCAGAAGGAGCAAGATAACGACCACAGGTGGTTTATCAACGGCAAAATATAGATCGGAAGAGCACACGTCTGAACTCCAGTAACGATCCGGGATCTCGTATGCCGTCTTCTGCTTGAAAAAAAAAAAACAATACAGAAAGTCAAAACAAAAGGAATGTAGTAGTGTGTAAGACAGAGGTAGAGAAGTATAAGCTGATCTAAGCAGCAACGTCCGCGCGGAGGATCAA
+
CCCDDFFFFFFFGGGGGGGGGGHHHHHHHHHHHHHHHHHHHHHGGGGGHHHHFFGFFHHHHHHHGGGGGHHHHHHHHHHHGGGGHHHHHHHGHHHGGHHHGHHHHHHHGGHHGHGGGDEHHHFDGHHHGGGHGHFHHHHHGHHDCDGDC@E-.<<010011000111110....././/0011<11:1/11.1<110//:<.::01:1</1<11<10100011111/1/:./.-...---------<//:0
@M03495:530:000000000-LYBTV:1:1102:6440:9481 1:N:0:GATCCGGG+ACCTGCTT
GTCAGCATGTGAGCTTTGGAGTGAAATCTCTTGTCTTAAGGAATAAAGGAAAAAGATTCCGTCGGAGGCTCGGTGCTCTACAGGTTCAACCTTTGTACTCTATTATTGCCTCACATTCCATCTCTTGTGAAAATATATTTGATTGGCTTTTCTGCAGGTTGTTTGCCAGGACTTTCCAAGACCTCCACTAGAAAACACAATAAACTTTTTGGAAGCTGGACAACTATCTTCATTTTTCAGAAACAGTGAAC
+
CCCCCFFFFFFFGGGGGGGGGGHHHHHHHHHHHHHHHGHHHHHHHHHHHHHHHHGGHIHIHIHGGGGGGHHGGGGGHHHHHHHHHHGHHHHHHHHHHHHHHHHHHHHHHHHHHHHHHHHGHHHHHHHHHHHHHGHHHHHHHGHHHFGFHGHHGHHGGGHHHEHHHHHGEGGHHHHHHG?GAGHFHHHEHFHDGFHHHHE<DDGFHHFHHHGGH0GHHH;CGHHHGHGEHFFGGFFGGGGFFEFFGGBFFGB
@M03495:530:000000000-LYBTV:1:1102:25012:9489 1:N:0:GATCCGGG+ACCTGCTT
GTCAGCATGTGAGCTTTGGATGGTTCTGGTTTATCAACGGCAAAATATAGATCGGAAGAGCACACGTCTGAACTCCAGTCACGATCCGGGATCTCGTATGCCGTCTTCTGCTTGAAAAAAAAAAAAAAACGGCTACGCTTCCGCGCCGGAGTGGTGATACGCGTTCCTTGTATATACGCGAAAGTAGTCGATTTGTGGATGATACTCGGTCGTGTCAGCGTGCCTCATGACTGTAACGTTGGATGCTAGCG
+
CCCCDFFFFFFFGGGGGGGGGGGHHHHHHHHHHHHHHHGGGGGHHHHHHHHHHHGGGGHHHHHHHGHHHGHHHHHHHHFHHHGEHHGHGG?FEFHHFGHGHGEEEGGHHEBGEHAGFBCC/C@///<->A-.--.<<-;..0..;------...0.00:;E;---./000;000000..----.000;0...:90:;.000;B0000....9-..::00;...;0;00000000:00.//..00:/00;09
@M03495:530:000000000-LYBTV:1:1102:13659:9506 1:N:0:GATCCGGG+ACCTGCTT
GTCAGCATGTGATCTTTGGATGGTTCTGGTTTATCAACGGCAAAATATAGATCGGAAGAGCACACGTCTGAACTCCAGTCACGATCCGGGATCTCGTATGCCGTCTTCTGCTTGAAAAAAAAAAAAAAATGCACCAAGTAGCAGTAGATGAGTGCTCAGCATAACCAAGAGTCAGTGGGTCAAGCACAGTACCCACACTAATGTATATACTTTAATACGGCCTGAGCATGTTACTTATATACTAATGTAGG
+
CCCCCFFFFFFFGGGGGGGGGGGHHHHHHHHHHHHHHHGGGGFHHHHHHHHHHHGGGGHHHHHHHGHHHGHHHHHHHHHHHHGGHHGHGGGGAHHHFGHHHHGGGHGHGHHHHHHHHHHGGGGG<</>-01>=<<...=1111011<1<110101111/011:1000....:01111/..<.<0:////011100.9.//011<:1111111:11111..-9.</<000011:111:11111<11111110
@M03495:530:000000000-LYBTV:1:1102:17602:9554 1:N:0:GATCCGGG+ACCTGCTT
GTCAGCATGTGAGCTTTGGATGGTTCTGGTTTATCAACGGCAAAATATAGATCGGAAGAGCACACGTCTGAACTCCAGTCACGATCCGGGATCTCGTATGCCGTCTTCTGCTTGAAAAAAAAAAAAAAAGAGTTGCGGAACAACTAAATTATAGGTATGTGTGCAAATAGTTCTGTATGGTTGTATCGTTTTGCTTTGTGGTTGACTATCATTTGCATTATCGTATGTACAATTGTCTTAACGTGCTCTGT
+
CBCCDFFFFFFFGGGGGGGGGGGHHHHHHHHHHHHHHHGGGGGHHHHHHHHHHHGGGGHHHHHHHGHHHGHHHHHHHHHHHHGFHHGHGGGGGHHHGGHHHHGGGHGHHHHHHHGHHHHGF?B<<<---../1111-----//<00<0:10<<1<1110111.111111011111<=11/11..111./....011:<1/./../011<111111111:11:.<.//<1111110:11111:</.<.1101
@M03495:530:000000000-LYBTV:1:1102:12515:9554 1:N:0:GATCCGGG+ACCTGCTT
GTCAGCATGTGAGCTTTGGAGTGAAATCTCTTGTCTTAAGGAATAAAGGAAAAAGATTCCGTCGGAGGCTCGGTGCTCTACAGGTTCAACCTTTGTACTCTATTATTGCCTCACATTCCATCTCTTGTGAAAATATATTTGATTGGCTTTTCTGCAGGTTGTTTGCCAGGACTTTCCAAGACCTCCACTAGAAAACACAATAAACTTTTTGGAAGCTGGACAACTATCTTCATTTTTCAGAAACAGTGAAA
+
CCCCCFFFFFFFGGGGGGGGGGHHGHHHHHHHHHHHHHHHHHHHHHHHGHHHHHGGHIHHGIHGGGGGGHHGGFGGHHHHHHHHHHHHHHHHHHHHHHGHHHHHHHHHHHHHHHHHHHHHHHHGHHHHHFHHHGHHHHHHHHHHHHHHHHHHHHHHHGHHHGHHHHGHGHGHHHHHHHFFFFHHHHHHG0F<GHHHHHHCHHHFDGHHHHGGHHEGHHHHHHHHHGHHGHGFGGGGGGGGGGGGGGBFGF0
@M03495:530:000000000-LYBTV:1:1102:28274:9607 1:N:0:GATCCGGG+ACCTGCTT
GTCAGCATGTGAGCTTTGGAGTGAAATCTCTTGTCTTAAGGAATAAAGGAAAAAGATTCCGTCGGAGGCTCGGTGCTCTACAGGTTCAACCTTTGTACTCTATTATTGCCTCACATTCCATCTCTTGTGAAAATATATTTGATTGGCTTTTCTGCAGGTTGTTTGCCAGGACTTTCCAAGACCTCCACTAGAAAACACAATAAACTTTTTGGAAGCTGGACAACTATCTTCATTTTTCAGAAACAGTGAAC
+
BABBBFFFFFFFFGGGGGGFFGHHHHHHHHHHHHHHHHGHHGHGHHFGHFHHHHGFHHHHHGHGGGGGGHHGGGGGGHHHHGHGHHEDGHHHHHHHHHHHHGHHHHHGHHHHHHHHHHHEGHHHHFHHHHHH3BGHHHHHHBHHHHFHHHHHHHGHFGGHEBHHFEDGBF/GFHHGHHFH0F0>FGHEHHG1FGHG.GC<DDDDDGH0GHGG/CG.<GBCCG..CCHHHHGFFFFFGFFGG0BCF/9F0B0
@M03495:530:000000000-LYBTV:1:1102:25080:9615 1:N:0:GATCCGGG+ACCTGCTT
GTCAGCATGTGAGCTTTGGGAGGGTGGTTTATCAACGGCAAAATATAGATCGGAAGAGCACACGTCTGAACTCCAGTCACGATCCGGGATCTCGTATGCCGTCTTCTGCTTGAAAAAAAAAAACAGACAATTTCAATCAAATCGGATGAGATTCTGATGTGGGGACAAACACAAGAACAATCTGTGAGAGATAACAGCGTGGTGTAAGTTGTCAACACCACTCATGCTTCACCTGATGCCCAGCGATCTGA
+
BBBBBFFFFFFFFGGGGGGGGGGFEFFEFHGHHHHHGGGGEHHHHHHHHHGGEGGGAGHHFHHGHHHGGHHHHHHGFHHFE>GHDCGFE>EEHGEEGGFGGGGHGBHEHHGHGHEGHCD@DF/..000001<1><1110<0<0.<..-<00:00;;000;00.-.-..9....9.////90/000000;9.000000.-9.-.:9////:////://....9////9B///////9///9/;9A--.../9
@M03495:530:000000000-LYBTV:1:1102:5937:9698 1:N:0:GATCCGGG+ACCTGCTT
GTCAGCATGTGAGCTTTGGAATTAGTAAATTCGTTGACGACAGAAGGAGCAAGATAACGACCACAGGGAGGGTGGTTTATCAACGGCAAAATATAGATCGGAAGAGCACACGTCTGAACTCCAGTCACGATCCGGGATCTCGTATGCCGTCTTCTGCTTGAAAAAAAAAAAAAAAAAACTGTCGAGTACAAGTGTAGTCTATAGTACTAGTCATGCGACACATACACGTTACGACTATAATCACGAGTGTA
+
CBCCCFFFFFFFGGGGGGGGGGHHHHHHHHHHGHHHHHGGGGGHHHHHHHHHHHHHHHGGGGGHHHHGGGGGEFGGGHHHHHHHGGGGGHHHHHHHGHGHGGGGHHHHHHHGHHHGHHHHHHHHHHHHGGHHGHGGGFEHHHGGHHHHGFGHGHHGFHHGAFHHHGGGG?-9------.000;;.-0.00000000::000000:000000:0000.;--9/;0000.;./..99.-:000000.;-..0;
@M03495:530:000000000-LYBTV:1:1102:5439:9708 1:N:0:GATCCGGG+ACCTGCTT
GTCAGCATGTGAGCTTTGGAATTAGTAAATTCGTTGACGACAGAAGGAGCAAGATAACGACCACAGGGAGGCTGGTTTATCAACGGCAAAATATAGATCGGAAGAGCACACGTCTGAACTCCAGTCACGATCCGGGATCTCGTATGCCGTCTTCTGCTTGAAAAAAAAAAATAAACTAACTCAGTGAAGAATCAGATGACTGGGTTACATGGAAGAAGCGCACTGTATGATGTCCCCTACCATCGTCTAAA
+
BABBBFFFFFFFGGGGGGGGGGHHHGGHHHHHGGHHHHGGGGGHHHHHGHHHHHHHHHGGGGGHHHHGGGGGHHGGHHHFHHHHGGGGGFHGFHHHHGHHGGGGFHHHGHHGGGFGHHGHHHHHGFHHGGHHGHGGGEAFFGFDFHFFC.-FFGHHHEHGFHFHHFG@D-999000000/;09009000;/;9C09000009.9/.9//9/.9//;///-----://9////;///.....///...../9
@M03495:530:000000000-LYBTV:1:1102:18797:9717 1:N:0:GATCCGGG+ACCTGCTT
GTCAGCATGTGAGCTTTGGAGTGAAATCTCTTGTCTTAAGGAATAAAGGAAAAAGATTCCGTCGGAGGCTCGGTGCTCTACAGGTTCAACCTTTGTACTCTATTATTGCCTCACATTCCATCTCTTGTGAAAATATATTTGATTGGCTTTTCTGCAGGTTGTTTGCCAGGACTTTCCAAGACCTCCACTAGAAAACACAATAAACTTTTTGGAAGCTGGACAACTATCTTCATTTTTCAGAAACAGTGAAC
+
CBCCCFFFFFFBGGGGGGGGGGHHHHHHHHHHHHHHHHHHHHHHHHHHHHHHHHGGHIHIHHHGGGGGGHHGGGGGHHHHHHHHHHHHHHHHHHHHHHHHHHHHHHHHHHHHHHHHHHHHHHHHHHHHHHHGGGHHHGHHHHHHHHHHHHHHHHHHHHHHH/FGFHGHGHEAGHHHHH?GGHHHHHHHHHH1GHGGEFGEGGHDGHHHHHEGHHFHGHHEHFHHEHHHHHGGGGFGFFFB0FGGGF0;BF0
@M03495:530:000000000-LYBTV:1:1102:25559:9759 1:N:0:GATCCGGG+ACCTGCTT
GTCAGCATGTGAGCTTTGGAATTAGTAAATTCGTTGACTGGTTTATCAACGGCAAAATATAGATCGGAAGAGCACACGTCTGAACTCCAGTCACGATCCGGGATCTCGTATGCCGTCTTCTGCTTGAAAAAAAAAAAAAAGTGTACAAGGCACGTTCGATAGTGTACTATAAGTACGTCTCAGTGTGTAAAGATGATCAAAAAGACTTGTTATCTGGGACAGAACTACATATGTCATGCATCAGACGTAAG
+
BABBBFFFFFFFGGGGGGGGGGHHHHHHHHHHGHHHHHHHHGHHHHHHHHGGGGGHHHHHHHHHHHGGGGHHHHHHHGHHHGHHHHHHHHHHHHGGHGGHGGGEEHHHGGHHHHGGGHGHHHHHHHGHHHHCCGFD><--.00000=00....:;./..<:.00:000:0000;00.:.//;0;000900000000000000;../00000000;00/..../0/0;000000:00;0:0000000-:..;
@M03495:530:000000000-LYBTV:1:1102:21037:9760 1:N:0:GATCCGAG+ACCTGCTT
GTCAGCATGTGAGCTTTGGATGGTTCTGGTTTATCAACGGCAAAATATAGATCGGAAGAGCACACGTCTGAACTCCAGTCACGATCCGAGATCTCGTATGCCGTCTTCTGCTTGAAAAAAAAAAAAAAAAAATACAAATGAAGAGTATGGAACTATCGTACATCAACAGATAAGCTCTCTTGTTACTCTGAACTCTATGATACAATGATATTGATCTATACTATATGCATTGCGATATATTGTACTGTAAG
+
CCCCEFFFFFFFGGGGGGGGGGGHHHHHHHHHHHHHHHGGGGGHHHHHHHHHHHGGGGHHHHHHHGHHHGHHHHHHHHHHHHGGHHGHGGGGFHHHGGHHHHGGGHGHHGHGHHFHHHHGGGC@<>/-<--<.0<:00111:1<.1111/10:00<1./...11<0/0//<1100<01<0101111:111110111111<:1110<01<1111111<11111<<B11111101.-..-1111111111111
@M03495:530:000000000-LYBTV:1:1102:24879:9771 1:N:0:GATCCGGG+ACCTGCTT
GTCAGCATGTGAGCTTTGGTCCAGCCTGAGTCCCTGGTTTATCAACGGCAAAATATAGATCGGAAGAGCACACGTCTGAACTCCAGTCACGATCCGGGATCTCGTATGCCGTCTTCTGCTTGAAAAAAAAAAAAATATGATACTCTTGTTCTCGGGACGTGACTCAGCCACATCGCATACTCCAACAATCCTACAATTACACTTAACTCAGATGTGCTTCGTCTGACTCATAACGATCTCAGCGTAGTCTA
+
BBCCCFFFFFFFGGGGGGGGGGHHHGHHHHHHHHHHHGHGHHHHHHGGGGGHHHHHHHHHHHGGGGGHHHHHHGHHHGHHHHHHHHHHHHGGHHGHGGGEFHHHFGHHHHGGGHGHHHHHHHHHHHGG/B@><--01<100000000000000..----:...0;0:0/./.00.....0000000..00/00000;000000009009090090000;0-/9.;00000:900...:.0000...-90;9
@M03495:530:000000000-LYBTV:1:1102:15196:9815 1:N:0:GATCCGGG+ACCTGCTT
GTCAGCATGTGAGCTTTGGTCCAGCCTGATCCCTGGTTTATCAACGGCAAAATATAGATCGGAAGAGCACACGTCTGAACTCCAGTCACGATCCGGGATCTCGTATGCCGTCTTCTGCTTGAAAAAAAAAAATCACACTCAATAGACGCAGTAGTTGGCGGTGGTACATATAGTCTAATCTTCACACAAGATACAAATGCACAAACAGCAGTGAATAACTGTCAACTGTACTTACATAACATAGAGATATC
+
BBBBBFFFFFFFGGGGGGGGGGHHHGGHHHHHHHHHHHHHHHHHHGGGGGHHHHHHHHHHHGGGGHHGHHHHGHGHGGHHHHHHHHHHHGGHHGHGGGEGHHHGGHHHGGGGHGHHHHHHGHHHHFDGG/C/01<1<100<>1=1>F.-<-.=0000//:;--.;0900000;;090000000000/.../0;0;9:090;00/.:9.:..9//////;//;/:9////9:///9//////9///;/9///
@M03495:530:000000000-LYBTV:1:1102:14172:9819 1:N:0:GATCCGGG+ACCTGCTT
GTCAGCATGTGAGCTTTGGAGTGAAATCTCTTGTCTTAAGGAATAAAGGAAAAAGATTCCGTCGGAGGCTCGGTGCTCTACAGGTTCAACCTTTGTACTCTATTATTGCCTCACATTCCATCTCTTGTGAAAATATATTTGATTGGCTTTTCTGCAGGTTGTTTGCCAGGACTTTCCAAGACCTCCACTAGAAAACACAATAAACTTTTTGGAAGCTGGACAACTATCTTCATTTTTCAGAAACAGTGAAC
+
CBCCCFFFFFFFGGGGGGGGGGHHHHHHHHHHHHHHHHHHHGHHHHHHHHHHHGGGHHHIHHHGGGGGGHHGGEGGHHGEHHHGHHHHHHHHHHHHGHHHHGHHGHHHHHGHHHHGHGHHHHHHGHHHHHHHHFGHGGHHHEHHHGHHGHHHHHGHHHHHHGHHHHHHEFGHHHHHHHHHHHGFHEFBDHH<FFGFHGE<G0DDHHHHHHGGGHHHFFC.GFGHHEGHEGFGGFFGGFFGFFFGGGFGGG9
@M03495:530:000000000-LYBTV:1:1102:3840:9819 1:N:0:GATCCGGG+ACCTGCTT
GTCAGCATGTGAGCTTTGGAATTAGTAAATTCGTTGACGACAGAAGGAGCAAGATAACGACCACAGGGAGGGTGGTTTATCAACGGCAAAATATAGATCGGAAGAGCACACGTCTGAACTCCAGTCACGATCCGGGATCTCGTATGCCGTCTTCTGCTTGAAAAAAAAAAAAATACATCAATCGCTACTGTACGGAAGTAGAACATCGGCTCATAATACACAGACGAGTCCATGACAGACAGCTCAACGCC
+
BBBCCFFFFFFFGGGGGGGGGGHHHGHHHHHHGHHHHHGGGGGHHHHHHHHHHHHHHHGGGGGHHHHGGGGGEFGGGHHHHHHHGGGGGHHHGHHHHHHHGGGGHGHHHHHGHHHGHHHHHHHHHHHGGGGHGHGGGGAHHHGDHHHHGGGHGHHHHHGHCCGDGECGC<--9.00000:000....-000<0.....000000/<<..-<.0000000000.0.---</00000<00/</:.0000/.-<
@M03495:530:000000000-LYBTV:1:1102:15550:9837 1:N:0:GATCCGGG+ACCTGCTT
GTCAGCATGTGAGCTTTGGATGGTTCTGGTTTATCAACGGCAAAATATAGATCGGAAGAGCACACGTCTGAACTCCAGTCACGATCCGGGATCTCGTATGCCGTCTTCTGCTTGAAAAAAAAAAAACAAAGTACAACACATAGTAAGATGTTAGATCTATAACTCGAGAATGAACAAATATACATCCTGTCCGATAGATGCCAATTTTCTGTCACTCTAACAGATTATCTATCATATAGTATGCACTACTT
+
DCDEEFFFFFFFGGGGGGGGGGGHHHHHHHHHHHHHHHGGGGGHHHHHHHHHHHGGGGHHHHHHHGHHHGHHHHHHHHHHHHGGHHGHGGFGEHHHGGHHHHGGGHGHHHHGHHGHHHHGGGGC//</?001<111<...111<111111111111=1=111111:....010111/<11111111/<0100.<.-.11<<00<::<1111:11111111:00/11:<1<11:111111111111000/11
@M03495:530:000000000-LYBTV:1:1102:23140:9842 1:N:0:GATCCGGG+ACCTGCTT
GTCAGCATGTGAGCTTTGGATGGTTCTGGTTTATCAACGGCAAAATATAGATCGGAAGAGCACACGTCTGAACTCCAGTCACGATCCGGGATCTCGTATGCCGTCTTCTGCTTGACAAAAAAACAGTCACTAGACAATATCTCGTATGCCGTCTTTTTTTTTGAAAAAAAAACAACAGTAGGCAGAGCAACTGTATTCAGCAGACCGAGATGTAGTCGAGGAGACATTCTCTAATTGCAAACAACACAGCA
+
11>AAB1@BFF3BAGGFEGAG1111ABFF1FEGD3AGC0AAE/ABA1GHHBHHAGG//000BBGHG0AFFHDGDEGH1BFGHG/FHE0/>///1B0//00BBE//0/B2>F1FE0111BG////?F1111>G<F1F01@@@GFFFGHF1?@E@0.1>1-<---:0;0:--;-...../900000...///-9//////////-/------9////:/---------////////////9/9;---------
@M03495:530:000000000-LYBTV:1:1102:20118:9851 1:N:0:GATCCGGG+ACCTGCTT
GTCAGCATGTGAGCTTTGGAGTGAAATCTCTTGTCTTAAGGAATAAAGGAAAAAGATTCCGTCGGAGGCTCGGTGCTCTACAGGTTCAACCTTTGTACTCTATTATTGCCTCACATTCCATCTCTTGTGAAAATATATTTGATTGGCTTTTCTGCAGGTTGTTTGCCAGGACTTTCCAAGACCTCCACTAGAAAACACAATAAACTTTTTGGAAGCTGGACAACTATCTTCATTTTTCAGAAACAGTGAAC
+
BABCCFFFFFFFGGGGGGGGGGHHHHHHHHHHHHHHHHHHHHHHHHHHHHHGHHGGHHHHGHHGGGGGGHHGGGGGHHHHHHHHHHHHHHHHHHHHHHHHHHHHGHHHHHHHHHHHHHHHHHGGHHHHHHGHHGHHHHHHHFHHHHHHHHHHHHGHHGHHHGHHHFHHHHHHHHHHHHHFFFHFFHHHHHH1FHHHHHHCHHFHGGGFHHGGHHFAFHCGHHFHHHHFFGGBFGFGGGGB0FBBBFFFFF0
@M03495:530:000000000-LYBTV:1:1102:18474:9853 1:N:0:GATCCGGG+ACCTGCTT
GTCAGCATGTGAGCTTTGGAGTGAAATCTCTTGTCTTAAGGAATAAAGGAAAAAGATTCCGTCGGAGGCTCGGTGCTCTACAGGTTCAACCTTTGTACTCTATTATTGCCTCACATTCCATCTCTTGTGAAAATATATTTGATTGGCTTTTCTGCAGGTTGTTTGCCAGGACTTTCCAAGACCTCCACTAGAAAACACAATAAACTTTTTGGAAGCTGGACAACTATCTTCATTTTTCAGAAACAGTGAAA
+
BBBBBFFFFFFFGGGGGGGGGGAGGHHHHHHHHHFGHHHHHHHHHHHHHHHHGHGGHHHHHHFFCGCGGHHGGDFGHHHFHFHHHFHHHHEGGHHHHHHHHHGHHHHHHFHHHHHHHGGGHHHHFHHHHHHHHFGHGHHHGFHHHGCHHHFHHHGFHGHHHFHHEHGHGHHGHHGGFHF10CBFGEHHHHFGHHBHHEHEHHGG0GFGHHGFBFB.CGH.CCCGF/CFGGGGGGGGB/BFFFBBGGBF0C0
@M03495:530:000000000-LYBTV:1:1102:11857:9858 1:N:0:GATCCGGG+ACCTGCTT
GTCAGCATGTGAGCTTTGGTTTATCAACGGCAAAATATAGATCGGAAGAGCACACGTCTGAACTCCAGTCACGATCCGGGATCTCGTATGCCGTCTTCTGCTTGAAAAAAAAAAAAGACTAATGACCGAAAGCAAATGCATAGTTGTAGTATATGTTAAACAGAAAGAGAAGTCAGTATCTTACGATCACATAACGAGTAAAGTCTGTACCTATGTCATACAATGACCTTAAGACAGTCGTGAACACACAG
+
CBCCDFFFFFFFGGGGGGGGGGHHHHHHGGGGGHHHHHHHHHHHGGGGHHHHHHHGHHHGGHHHHHHHHHHHGGHHGHGGGGGHHHGGHHHHGGGHGHHHHHHGF3GHHGGGGGB<//01?111111---<.01/01111110111111111=11111110://000//<0/111<11111:1<....9/::01<...<.11<111<111::1<01<11:100101001<1111:/::0..9/9B1/....
@M03495:530:000000000-LYBTV:1:1102:21331:9887 1:N:0:GATCCGGG+ACCTGCTT
GTCAGCATGTGAGCTTTGGTCCGCCTGAGTCCTGGTTTATCAACGGCAAAATATAGATCGGAAGAGCACACGTCTGAACTCCAGTCACGATCCGGGATCTCGTATGCCGTCTTCTGCTTGAAAAAAAAAAAAAAGAGACTAATCATCGTCGAAAAAAACACAGTGTCGACTATCCTGTTACATTGTTATGCAGACTACACGATGCATACACTGTAACGTATCATTATCTGTAGCATCTCGATTGCTTACTT
+
CCCCCFFFFFFFGGGGGGGGGGGGGGHHHHHHHHHHHHHHHHHHGGGGGHHHHHHHHHHHGGGGHHHHHHHGHHHGHHHHHHHHHHHHGGHHGHGGCEFHHHGGHHHHGGGGGHHHHHHHHHHHHGDGGF><--.</</0001011<0<:--..-.--.....0111..-.-11/:011111111<111:1111.00/0/.-...<1:0001011<1./<1.<1111:<111111<011.0/1.0111011
@M03495:530:000000000-LYBTV:1:1102:18825:9893 1:N:0:GATCCGGG+ACCTGCTT
GTCAGCATGTGAGCTTTGGACTCCTGACTGGTTTATCAACGGCAAAATATAGATCGGAAGAGCACACGTCTGAACTCCAGTCACGATCCGGGATCTCGTATGCCGTCTTCTGCTTGAAAAAAAAAAAAAAAACTGACAAAGGACACTCTCCAGCGTCCTAGACGGACTAGTACTATCTCTCTGTGCTCGTATACGATCAACATCACGTGTTTCATGAAGACACTGTCACTATATGCAGTCGCATCTGGATA
+
CBCCDFFFFFFFGGGGGGGGGGHHHHHHHHHHHHHHHHHHGGGGGHHHHGHHHHHHGGGGHHHHHHHGHHHGHHHHHHHHHHHHGGHHGHGGEEFGHHFGHHHHGGGHGHHHHHHHHGGFGCCC></<>---.010001///<</.0/10<10:-..-.1:<1..9--/:11111<<11100111111.-./01..99.0<0<000.:././<1111111///<0111<111:111:1<0.--.-111111
@M03495:530:000000000-LYBTV:1:1102:22512:9895 1:N:0:GATCCGGG+ACCTGCTT
GTCAGCATGTGAGCTTTGGTCCAGCCTGAGTCCTGGTTTATCAACGGCAAAATATAGATCGGAAGAGCACACGTCTGAACTCCAGTCACGATCCGGGATCTCGTATGCCGTCTTCTGCTTGAAAAAAAAAAACAATCAACTAATATTTTTAACACCACTACATGTCATCTCATATGATGTATATCATCTCGTCTCTCCATCCTATACTTGTATCTATCACTAACGTAGTGTGACTTGCTGTGATATCATTG
+
CCCCDFFFFFFFGGGGGGGGGGHHHGHHHHGHHHHHHGHHHHHHHGGGGGHHHHHHHHHHHGGGGHHHHHHHGHHHGGHHHHHFHFHHHGGHHGHGGGF1GHHGGHGHHCEEHFHFHHHFHFBFFGGGFG///..111101><111111=.00<0.<.0//000<00000000;000;0;00000000;0.9.9/00/00:.00000:000;00;00000:000.;.;./0:0;00:0000/0000000;0
@M03495:530:000000000-LYBTV:1:1102:5658:9906 1:N:0:GATCCGGG+ACCTGCTT
GTCAGCATGTGAGCTTTGGAATTAGTAAATTCGTTGACGACAGAAGGAGCAAGATAACGACCACAGGAGGGTGGTTTATCAACGGCAAAATATAGATCGGAAGAGCACACGTCTGAACTCCAGTCACGATCCGGGATCTCGTATGCCGTCTTCTGCTTGAAAAAAAAAAAAAAAATATGAATAGGTCATCGAACGAATCCAGCAATATACAGCATAGATAAGGATCTGAACACTGGGTGCAGAATAAGTCA
+
A>AABFFFFFFFGFGGFGGGGFGGHDGGFHHHGFHHHHGGGGGHHHHGEEGHHHHHFEFGFGGHGHGHGGGFGGEFFHHHHBGE?EGGHFHFHHHFHFFEGGGHFFHFHFECGHG3DCDFGCGGGFGGGFHCF@@C/CDGFFF0GHHGADCFHHHHHHB.C0DG-CCGFB-=;;-.:9//9///////:////9-..../9//..////////.///:/;////;9//////.;/;./9./////;//;//
@M03495:530:000000000-LYBTV:1:1102:13319:9924 1:N:0:GATCCGGG+ACCTGCTT
GTCAGCATGTGAGCTTTGGTCCAGCCTGAGTCCTGGTTTATCAACGGCAAAATATAGATCGGAAGAGCACACGTCTGAACTCCAGTCACGATCCGGGATCTCGTATGCCGTCTTCTGCTTGAAAAAAAAAATAGAAGCTGGGGCGGGCGAAGTACTCCAGCATGAGATCCCAGCGCAGATGGGCGTAGCTTGGTCTGGCATTACGAAACCCCAGACCGGAAGAGCGCACTACTGAAATGCTGAAACACACG
+
AAAAAFFFFBFFFFFGGGGGGGHHHGHHFGFFGHFHGHHHHHHHHGEGGGHFGFGHHHHHEGAFFHFGFHHHGGFH1BFGHGHEFGGFHFGHGGHGG>11BFFFEHFHHGFCFGFGGHHGF0BB1B@/@D/01?1<1?FH0.<.<--@?---.=;09////.9//99BBB.//9=B---///.;@---9999.//////;/9/9A...999;;.A..---9....-9---/99;/////9///////9..9
@M03495:530:000000000-LYBTV:1:1102:12394:9932 1:N:0:GATCCGGG+ACCTGCTT
GTCAGCATGTGAGCTTTGGAATTAGTAAATTCGTTGACGACAGAAGGAGCAAGATAACGACCACAGGGAGGGTGGTTTATCAACGGCAAAATATAGATCGGAAGAGCACACGTCTGAACTCCAGTCACGATCCGGGATCTCGTATGCCGTCTTCTGCTTGAAAAAAAAAAAATAGACATGTACCGTTGTGTCTACAGATGAGTGTCTAGTGTAATGATAGAAATTCAATCCGGTCATCATATACCAGATTG
+
CCCCDFFFFFFFGGGGGGGGGGHHHHHHHHHHGHHHHHGGGGGHHHHHHHHHHHHGHHGGGGGHHHHGGGGGEFGGGHHHHHHHGGGGGHHGHHHHHHHGGGGGHHHHHHHGHHHGHHHHHHHHHHHGGFHHGHGGGDFHHHGGHHHHGGGHGHHHHHHHHHHGFGG-<A-<<0010<10:111....../<111:01:11010111111111<:11111<111111111/.-<-.11<<111<100.010
@M03495:530:000000000-LYBTV:1:1102:6003:9944 1:N:0:GATCCGGG+ACCTGCTT
GTCAGCATGTGAGCTTTGGAATTAGTAAATTCGTTGACGACAGAAGGAGCAAGATAACGACCACAGGGAGGGTGGTTTATCAACGGCAAAATATAGATCGGAAGAGCACACGTCTGAACTCCAGTCACGATCCGGGATCTCGTATGCCGTCTTCTGCTTGAAAAAAAAAAAGAAAGACAAGACTATGAATCAAGGAGGCTGAACCACAAGGAGTAGGACGACCAGATATACCGTGAGCCAGGTAGTTAGCG
+
BBBBBFFFFFFFGGGGGGGGGGHHHHHHHHHHGGGHHHEGEGGHHHFGHHHHGHHHHHGGFGEGHHHGEEGGEFGGEFHHGHHHGGGGGHHHHHHGHGHHGGGGGHHHGHHGHGGGHGHHHHHHHHHHGGHHGHCGGDC1GFFGEHEGFADGEGGHHHHHGHGFGCGC?-@...////;/./:;000009/////9......;9...9.....:///:/--:;-..:////;::..9//:../9/;/:9;-
@M03495:530:000000000-LYBTV:1:1102:7299:9950 1:N:0:GATCCGGG+ACCTGCTT
GTCAGCATGTGAGCTTTGGATGGTTCTGGTTTATCAACGGCAAAATATAGATCGGAAGAGCACACGTCTGAACTCCAGTCACGATCCGGGATCTCGTATGCCGTCTTCTGCTTGAAAAAAAAAAAAAAAATCAACTAGAAAACAAAATACTACTATGCTCACACACAGCAGATAGAAAAATAGATCTAATAGACAGCAGTCAGGAATATGATAGTCGTACTATGTCTAAGTATAGACTGAATTCACACTAA
+
DDDDDFFFFFFFGGGGGGGGGGGHHHHHHHHHHHHHHHGGGGGHHHHHHHHHHHGGGGHHHHHHHGGHHGHHHHHHHHHHHHGGHHGHGGGGFHHHGGHHHHGGGHGHHHHHHHFGHFHGGGBC//<---.000/00<000/;....0000;000000000000....././0;0000/:.:000::00:00:00/./.00:0/0/000000;000.....00000000000::0:00000000000::/:
@M03495:530:000000000-LYBTV:1:1102:25080:9952 1:N:0:GATCCGGG+ACCTGCTT
GTCAGCATGTGAGCTTTGGTCCAGCCTGAGTCCTGGTTTATCAACGGCAAAATATAGATCGGAAGAGCACACGTCTGAACTCCAGTCACGATCCGGGATCTCGTATGCCGTCTTCTGCTTGAAAAAAAAAAAAACAACATAAAAAGGCAGTATTGCTGTCATTTTTACATAGTCTTCTCCACCCTAGAGCGCATCAATCGACCGCCAAGTATTACTACAACACGTCAACATCTTACCTGCCACTACCTTAT
+
CCCCCFFFFFFFGGGGGGGGGGHHHGHHHHGHHHHHHHHHHHHHHGGGGGHHHHHHHHHHHGEFEGFHHHHHGGHHGHHHHGHFHFFHHGGHHGHGGEE1BGGFDFHFGGGEHGHFFGGHEB33BGGGF/><--.<.>.<00000....</00;0<00::0000:<.0:00;000000090/...:/000---.-0000.;--:----.;/////:///;;..99...//9////////..//////////
@M03495:530:000000000-LYBTV:1:1102:12326:9956 1:N:0:GATCCGGG+ACCTGCTT
GTCAGCATGTGAGCTCTGGTCCAGCCTGAGTCCTGGTTTATCAACGGCAAAATATAGATCGGAAGAGCACACGTCTGAACTCCAGTCACGATCCGGGATCTCGTATGCCGTCTTCTGCTTGAAAAAAAAAATACTCATGGGTCTGAACCAGACTTCGCGTTGAGATATGAAGTGTAAGAAGTTGATCGAGATGAAATGAAGCCCGATCCAGCCTGGCTCATACCAGCTGAATTCTATGGCACGCATCTCTA
+
BBBBBFFFFFFFGGG4BGGGGGHCGFFGFGHHFHDEBGGHHGDGHGGC2AGGFFHHFFHFAE1EEHHHHGHFEGGH15FFGFEGFBGHHGEGFEGEE>1?G4GG?GHHF?EEHG4EE4GHG03?3B/<CB/0?F1111<<<00>01<1.<<0<<<<..-<<-./.:000;0;:C00:000:009900....9000;00000;.;--9:AB//::9A..9///////.//9//99///9/.//99-.9///;
@M03495:530:000000000-LYBTV:1:1102:4127:9961 1:N:0:GATCCGGG+ACCTGCTT
GTCAGCATGTGAGCTTTGGACTCCTGACTGGTTTATCAACGGCAAAATATAGATCGGAAGAGCACACGTCTGAACTCCAGTCACGATCCGGGATCTCGTATGCCGTCTTCTGCTTGAAAAAAAAAAAACACATGATAATAACGTAAGCAAGATTGTCTATCACGTAACAATCAATAGTTAATACAACCAATGAATAACAGCTAACTCTGATAGTATGAATGTGTAGTATTATCGGTATGACACATAAAGAC
+
CBCCCFFFFFFFGGGGGGGGGGHHHHHHHHHHHHHHHHHHGGGGGHHHHHHHHHHHGGGGHHHHHHHGHHHGHHHHHHHHHHHHGGHHGHGGEEFHHHGGHHHHGGGHGHHHGHHHHGHGFD@D<><@<.0.1111111111.0...00///00000000000..:..000000000;000000:009..0:0;0;0000.000/00000;00;0000:00:0:00000;0:;.-..900:00/000;00/
@M03495:530:000000000-LYBTV:1:1102:26829:9978 1:N:0:GATCCGGG+ACCTGCTT
GTCAGCATGTGAGCTTTGGAGTGAAATCTCTTGTCTTAAGGAATAAAGGAAAAAGATTCCGTCGGAGGCTCGGTGCTCTACAGGTTCAACCTTTGTACTCTATTATTGCCTCACATTCCATCTCTTGTGAAAATATATTTGATTGGCTTTTCTGCAGGTTGTTTGCCAGGACTTTCCAAGACCTCCACTAGAAAACACAATAAACTTTTTGGAAGCTGGACAACTATCTTCATTTTTCAGAAACAGTGAAC
+
AABBBFFFFFFBGGGGGGGGGGFHGHHHHHGHHGHHHHHHHHFHHHHFHHHHGGGGHGHHHHHGGG?FGGFGGFGGEHHGHHHHHHHGFHHGHHGHGHHGHHHHFHHGHHHHGEHHHHHFHHHHHHGFBFFG3BGHGHDFFBGHFHHHHGHGHHHHHFHHFAGH2FGHH/?FFHHHDDFFGHGGHGGHHHHDFGFBCCGCGFGGHDFHFGGGEHFEGHHHHHCEGHHGHHGGFGEFGGGGEGGBFG;FGGB
@M03495:530:000000000-LYBTV:1:1102:28271:9988 1:N:0:GATCCGGG+ACCTGCTT
GTCAGCATGTGAGCTTTGGAGTGAAATCTCTTGTCTTAAGGAATAAAGGAAAAAGATTCCGTCGGAGGCTCGGTGCTCTACAGGTTCAACCTTTGTACTCTATTATTGCCTCACATTCCATCTCTTGTGAAAATATATTTGATTGGCTTTTCTGCAGGTTGTTTGCCAGGACTTTCCAAGACCTCCACTAGAAAACACAATAAACTTTTTGGAAGCTGGACAACTATCTTCATTTTTCAGAAACAGTGAAC
+
AAAAAFFFBFFFGFGGGGFG1G1GHHHHHHFHFHHHHHGHHHGGHHHHHHHEHHGGHHHHEGGGAGG?AGHG?E?EHDGHGHHHHHFHHHHHGHBGHHHHHHHHHHGHFHEHFHHHHHHFFHHFGBF>FG2E1GGGHHH2222EBGFBGGGHHHFFHHHGFBGHHHHBG/?CG1?GFFBG0GGCHEFFFGF<F10>.<.<G00=0=0DGFACBCFEHFCCCG.CCC0GFGFBF;F09/;C0;9;9BBFFB0
@M03495:530:000000000-LYBTV:1:1102:3462:9994 1:N:0:GATCCGGG+ACCTGCTT
GTCAGCATGTGAGCTTTGGAGTGAAATCTCTTGTCTTAAGGAATAAAGGAAAAAGATTCCGTCGGAGGCTCGGTGCTCTACAGGTTCAACCTTTGTACTCTATTATTGCCTCACATTCCATCTCTTGTGAAAATATATTTGATTGGCTTTTCTGCAGGTTGTTTGCCAGGACTTTCCAAGACCTCCACTAGAAAACACAATAAACTTTTTGGAAGCTGGACAACTATCTTCATTTTTCAGAAACAGTGAAC
+
BBBBBFFFFDDFA4BBGGGGGGBDDDDGHHHGHHDHHHGHHGHHHHFHGHHHBGEFHGHHHHHGGGGGGEHGGGGGEHHHHGHG3GHHFHGGHHGGFGHHHF4FFHHHGGGGHHHGHFFFGHHHGHHHB4BB?GHGHHHHHFHDG0BFHFFGDHHHFHHHGGHGHBFHGHHHHHBFFD1F000>F<FCGBF1F1FFFAC<<DG00=GDGHC-CGHFGH/CGF.:CGCHFGEBFFF0FFFFF0//CFCFGG0
@M03495:530:000000000-LYBTV:1:1102:21407:9999 1:N:0:GATCCGGG+ACCTGCTT
GTCAGCATGTGAGCTTTGGAGTGAAATCTCTTGTCTTAAGGAATAAAGGAAAAAGATTCCGTCGGAGGCTCGGTGCTCTACAGGTTCAACCTTTGTACTCTATTATTGCCTCACATTCCATCTCTTGTGAAAATATATTTGATTGGCTTTTCTGCAGGTTGTTTGCCAGGACTTTCCAAGACCTCCACTAGAAAACACAATAAACTTTTTGGAAGCTGGACAACTATCTTCATTTTTCAGAAACAGTGAAC
+
BBBBBFFFFBFFGGGGGGGGGGHHFHHHHHHGHHHHHHFHHGHHHHHHEHHHHGGGHHHGGHGGGGGGGHGGGGGGHHHHHHHHDGHFHGGGGHFGGHGHHHHHHH4@GHHHHGGFHHGFHHHHGHGHHGGHFHHHGHHFGEBGHFGFHHHHHHGFBFGHHGHHHFHEHGHGHHHHHG1GFBHHHEBGFFG11=FBA.C.<GF00DDHHH?C:GHHF:CCFFCEGFFCFCF0CFBFFGFFBBFF/BFFEF0
@M03495:530:000000000-LYBTV:1:1102:26866:10039 1:N:0:GATCCGGG+ACCTGCTT
GTCAGCATGTGAGCTTTGGTCCAGCCTGAGTCCTGGTTTATCAACGGCAAAATATAGATCGGAAGAGCACACGTCTGAACTCCAGTCACGATCCGGGATCTCGTATGCCGCCTTCTGCTTGAAAAAAAACAAAACAAAATCTCGTATGCCGTCTTCTGCTTGAAAAAAAAAAAACATCGCCACTTCACTCGTGTGTATGTCTACGTATACCTACGCTCTCTCTTCAGCGCTGACATGACACACACTATAGC
+
A>AABCFDDFFFFFGGGGGGBGHGBAGHCGFGHHHHEG2GHHGHFGGCGGECFGFHF5AGCAAFFGHHHFHGE?GEAGHFFHHFCF3BGD1FFG1/>/1?@FGCFB34BE////3??44F2023B0>/>//<00F//001?<1<<<0011-<-<E0=D0<0C.0=0.:;:-9:-9.00..9..///////......///////9.9////////.-...:////;///.-.-../////;/..../9://9
@M03495:530:000000000-LYBTV:1:1102:17563:10082 1:N:0:GATCCGGG+ACCTGCTT
GTCAGCATGTGAGCTTTGGAGTGAAATCTCTTGTCTTAAGGAATAAAGGAAAAAGATTCCGTCGGAGGCTCGGTGCTCTACAGGTTCAACCTTTGTACTCTATTATTGCCTCACATTCCATCTCTTGTGAAAATATATTTGATTGGCTTTTCTGCAGGTTGTTTGCCAGGACTTTCCAAGACCTCCACTAGAAAACACAATAAACTTTTTGGAAGCTGGACAACTATCTTCATTTTTCAGAAACAGTGAAC
+
CCCCCFFFFFFFGGGGGGGGGGHHHHHHHHHHHHHHHHHHHHHHHHHHHHHHHGGGHIIHHHHGGGGGGHHGGGGGHHHHHHHHHHHHHHHHHHHHHHHHHHHHHHHHHHHHHHHHHHHHHHHGHHHHHHHHFGHHHHHHHGHHGHHHHHHHHHHGHHHHHGGHHHHHHGHHHHHHHH=GAGHHHHHHHGFFFHHHHHHFGGBGGHHHHHGGFGGCHHF.GFHFHHHHHHGGGGGGGGGGFGFFGGGGFGB
@M03495:530:000000000-LYBTV:1:1102:13786:10114 1:N:0:GATCCGGG+ACCTGCTT
GTCAGCATGTGAGCTTTGGAGTGAAATCTCTTGTCTTAAGGAATAAAGGAAAAAGATTCCGTCGGAGGCTCGGTGCTCTACAGGTTCAACCTTTGTACTCTATTATTGCCTCACATTCCATCTCTTGTGAAAATATATTTGATTGGCTTTTCTGCAGGTTGTTTGCCAGGACTTTCCAAGACCTCCACTAGAAAACACAATAAACTTTTTGGAAGCTGGACAACTATCTTCATTTTTCAGAAACAGTGAAC
+
BBBABFFFFFFBGGGGGGGGGGHHHHHHHHHHHHHGHHHHHHHHHHHHHHHGHGGGHHHHHGHGGGGGFHHGGGGGHHHHHHHFHHHHHGHHHHHHHHHHHHHHHHHHHHHHGHHHHGHHHHHHHHHHHHHFHHHHHHHHHGHHHGGFHHHHHHGGHHGHHGHHHHHHHGHHHHHEFHHFFGHFHHHGHHH1FGFHFHG<GFGDGHHHHHGCBGEHFHCFGHGFHFGHHGGGGGGGGGGGEBFGGGFFFF0
@M03495:530:000000000-LYBTV:1:1102:16564:10147 1:N:0:GATCCGGG+ACCTGCTT
GTCAGCATGTGAGCTTTGGAGTGAAATCTCTTGTCTTAAGGAATAAAGGAAAAAGATTCCGTCGGAGGCTCGGTGCTCTACAGGTTCAACCTTTGTACTCTATTATTGCCTCACATTCCATCTCTTGTGAAAATATATTTGATTGGCTTTTCTGCAGGTTGTTTGCCAGGACTTTCCAAGACCTCCACTAGAAAACACAATAAACTTTTTGGAAGCTGGACAACTATCTTCATTTTTCAGAAACAGTGAAC
+
AAABBFFFFFFBGGGGGGGGGCFHHHHHHHHHHHHHHGHHHHHHHHGHHHHHHHGGHHHHGHFFGGGGGGHCFFGGHHGHHGGHHHHHHGGFHHHHGHHHHFHHHGHHHHHGHHHHHHGFHHHGHHHHHGGHFGHHFHHHHHHHGAGFFHHHEHHHGHHHFDFFHD<D2//?CHGHHHGGEH0F1FGHHGH1FFGHFFG<DDH0DDHGHHGGBGBGHF/CGBGEGFGFBGGFFGFGGGFFFFGFGGGBFC9
@M03495:530:000000000-LYBTV:1:1102:4248:10161 1:N:0:GATCCGGG+ACCTGCTT
GTCAGCATGTGAGCTTTGGAGTGAAATCTCTTGTCTTAAGGAATAAAGGAAAAAGATTCCGTCGGAGGCTCGGTGCTCTACAGGTTCAACCTTTGTACTCTATTATTGCCTCACATTCCATCTCTTGTGAAAATATATTTGATTGGCTTTTCTGCAGGTTGTTTGCCAGGACTTTCCAAGACCTCCACTAGAAAACACAATAAACTTTTTGGAAGCTGGACAACTATCTTCATTTTTCAGCAACAGTGAAC
+
A3>ABFFBFBD@EGGEFFFGC4FGGHHHHHHGDGGGHHAGFG3FFHHBDGFAGFGGFHFHGHHGGGCGGCGGEEECHHHFHHHGHHHHFHHGHHHBGFGHFHGHFH4@FHHHGHGGHFHFFGHHHHHHGFGBGBGHHHHFGBGDGHHHGGFBGHHGHFFFF?GHHHFFHHEEH1GDFD<FCCFFHG0<<FH1=1<F<CC.DDF=GF0GHHGGFGFFGFGGCGFHFHGFHFFFFF099/F00;CFGB;BBF0
@M03495:530:000000000-LYBTV:1:1102:24438:10192 1:N:0:GATCCGGG+ACCTGCTT
GTCAGCATGTGAGCTTTGGATGGTTCTGGTTTATCAACGGCAAAATATAGATCGGAAGAGCACACGTCTGAACTCCAGTCACGATCCGGGATCTCGTATGCCGTCTTCTGCTTGAAAAAAAAAAAAAATCACATACCGCACTCTTCATTACCTGTCAGCCTACTTCTTCTCCATGCTCGGCGCTGTTCTGTGTCGTTCTTGATAGCCTTGTGTAGAGGTGGTTTGTAGCACTCTACACAGTACTGCCTGTT
+
BBBBBFFFFFFFGGGGGGGGGGGFGHHHGHHHHHHHHHGGGGGHHHHHHHHHHHGGGGHHHHGHHGGHHGGHHHHHGHHHHHGGHHGHGGEEGGHHFGHHHHGGGHGHGGHFFFFFHBF@DC@//<--0>11111</.---</000000000;00;000/;//0000000:00;0/00.-.----;/B/////9..;../////9///;9//9////9/..;9..:9/////////;./;;//////////
@M03495:530:000000000-LYBTV:1:1102:21873:10195 1:N:0:GATCCGGG+ACCTGCTT
GTCAGCATGTGAGCTTTGGAGTGAAATCTCTTGTCTTAAGGAATAAAGGAAAAAGATTCCGTCGGAGGCTCGGTGCTCTACAGGTTCAACCTTTGTACTCTATTATTGCCTCACATTCCATCTCTTGTGAAAATATATTTGATTGGCTTTTCTGCAGGTTGTTTGCCAGGACTTTCCAAGACCTCCACTAGAAAACACAATAAACTTTTTGGAAGCTGGACAACTATCTTCATTTTTCAGAAACAGTGAAC
+
BABABFFFFFFFGGGGGGGGGGHHHHHHHHHHHHHHHHHHHHHHHHHHHGHHHHGGHHHHGHHGGGFFGHHGGEGGHHHHGHHHGHHHHHHHHHHHHHHHHHHHHHHHHHHHHHHHHHHHHHHHHHHGHHHHHHHHHHHHHHHHHAGHHHFHHHHEGGHHHGHHHHGHHHHHHHHHFDFFHHHHHHHHHH1<=DBGHHG<FHFGDGHHHHGGBG/GHHFHHGGEGFFCHFFGGGGFGBFGFG/9;B;0FB0
@M03495:530:000000000-LYBTV:1:1102:20720:10196 1:N:0:GATCCGGG+ACCTGCTT
GTCAGCATGTGAGCTTTGGAATTAGTAAATTCGGATAACGACCACAGGGAGGGTGGTTTATCAACGGCAAAATATAGATCGGAAGAGCACACGTCTGAACTCCAGTCACGATCCGGGATCTCGTATGCCGTCTTCTGCTTGAAAAAAAAAAAACCAACAATAATGCGCTAAGATAGTATGATTATGAGATTAGTTGTCTTAACATTGATTCATTGCAGTATATTCACGGACAATAGTATACCTTAATAACT
+
CCCCDFFFFFFFGGGGGGGGGGHHHHHHHHHHGHGGGHHGGGGGHHHHGGGGGEFGEGHHHHHHHGGGGGHHHHHHHHHHHGGGGHHHHHHHGHHHGHHHHHHHHHHHHGFHHGHGGGGEHGHGGHHHHGGGHGHHHGHHHGHFHHGGFG?@-..::...000;00..--::000;00;0000000000000000:000;0:00000:00::000000;00000000..---.;0:00000000000000;
@M03495:530:000000000-LYBTV:1:1102:15400:10256 1:N:0:GATCCGGG+ACCTGCTT
GTCAGCATGTGAGCTTTGGAGTGAAATCTCTTGTCTTAAGGAATAAAGGAAAAAGATTCCGTCGGAGGCTCGGTGCTCTACAGGTTCAACCTTTGTACTCTATTATTGCCTCACATTCCATCTCTTGTGAAAATATATTTGATTGGCTTTTCTGCAGGTTGTTTGCCAGGACTTTCCAAGACCTCCACTAGAAAACACAATAAACTTTTTGGAAGCTGGACAACTATCTTCATTTTTCAGAAACAGTGAAC
+
CCCCCFFFFFFFGGGGGGGGGGCHHHGHHHGGHHHHHHFHHHHHHHGGHGHHHGGGHHHHHHHGGGGGGHHGGFGGHHGHHHGHFGHHHHFGGHHHHHGHHHHHHHHHGFGHHHHHHGHHHGHGHHHHHHHHFFHHHHHFHHHHHGHHHHHGHHHGGHGHFDHFGGGHHEHHGHHGGHHGFHHGHHBFFHH11<GHHFG<GDFHHHHHGGFGFHGHHHHHHFGAFHFCGGBGGGGFGGGGGGGGGFBFFF0
@M03495:530:000000000-LYBTV:1:1102:18850:10273 1:N:0:GATCCGGG+ACCTGCTT
GTCAGCATGTGAGCTTTGGACTCCTGACTGGTTTATCAACGGCAAAATATAGATCGGAAGAGCACACGTCTGAACTCCAGTCACGATCCGGGATCTCGTATGCCGTCTTCTGCTTGAAAAAAAAAAAAAAAAGCTACGTGATTCATAGTGTACAAGCATGCTTGCAAGCAGATATCATGTAGACGCTCACATCACTCTCTACTACAGCATCTAGTATCACTTTATCAGCAGTAAGTATACACTCTTACTAA
+
CCDCDFFFFFFFGGGGGGGGGGHHHHHHHHHHHHHHHHHHGGGGGHHHHHHHHHHHGGGGHHGHHHHGHHHGGHHHHHHHHHHHGGHHGHGGEFFHHHFGHHHHCFGHGHHGHHHHG3F3GGGCB///>>--..01<.././:1111111111110:/100110.010.///011:11111111.-9.<001000111001:<<1000/1:1B1:1<11111<11111<1.11111111<1:1/<<11111
@M03495:530:000000000-LYBTV:1:1102:8047:10278 1:N:0:GATCCGGG+ACCTGCTT
GTCAGCATGTGAGCTTTGGAGTGAAATCTCTTGTCTTAAGGAATAAAGGAAAAAGATTCCGTCGGAGGCTCGGTGCTCTACAGGTTCAACCTTTGTACTCTATTATTGCCTCACATTCCATCTCTTGTGAAAATATATTTGATTGGCTTTTCTGCAGGTTGTTTGCCAGGACTTTCCAAGACCTCCACTAGAAAACACAATAAACTTTTTGGAAGCTGGACAACTATCTTCATTTTTCGGAAACAGTGAAC
+
BABCBFFFFFFFGGGGGGGGGGHHHHHHHHHHHHHHHHHHHHHHHHHHHHHHHHGGHHHHHHHGGGGGGHHGGEGGHHHHHHHHHHHHGHHHHHHHHHHHHHHHHHHHHHHHHHHHHGHHHHHHHHHHHHGHHHHHHHHHHHHHHHHHHHHHHHHHHHFGHDHHHHHHHFHHHHHHHHBFFGHHHHGHHHGGFGFHHHG.<=DDGHFHHHGGHHBGGHGAGFFGHHHFGGGGGFFFGG?DDECGGGFGFG0
@M03495:530:000000000-LYBTV:1:1102:7600:10281 1:N:0:GATCCGGG+ACCTGCTT
GTCAGCATGTGAGCTTTGGAGTGAAATCTCTTGTCTTAAGGAATAAAGGAAAAAGATTCCGTCGGAGGCTCGGTGCTCTACAGGTTCAACCTTTGTACTCTATTATTGCCTCACATTCCATCTCTTGTGAAAATATATTTGATTGGCTTTTCTGCAGGTTGTTTGCCAGGACTTTCCAAGACCTCCACTAGAAAACACAATAAACTTTTTGGAAGCTGGACAACTATCTTCATTTTTCAGAAACAGTGAAC
+
BABBBFFFFFFFGGGGGGGGGGHHHHGHHHHHHHHHHHHHHHHHHHHHHHHHHHGGHIIHHHHGGGGGGHHGGGGGHHHHHHHHHHHHHHHHFHHHGHHHHHHHHHGHHHHHHHHHHFHHHHHHHHHHHHHHHGHHHHHHHHHHHHGHHGHHHHHHHGGHHGHHHGHHHFHGFHHGHHHFEFGFGFHHHHH>GFFHH..<<DG=GGHHHHFGFGGHGHGHHHHEHHHHHHGGGFFGGFGFCBFFFGGGGG0
@M03495:530:000000000-LYBTV:1:1102:25831:10283 1:N:0:GATCCGGG+ACCTGCTT
GTCAGCATGTGAGCTTTGGAGTGAAATCTCTTGTCTTAAGGAATAAAGGAAAAAGATTCCGTCGGAGGCTCGGTGCTCTACAGGTTCAACCTTTGTACTCTATTATTGCCTCACATTCCATCTCTTGTGAAAATATATTTGATTGGCTTTTCTGCAGGTTGTTTGCCAGGACTTTCCAAGACCTCCACTAGAAAACACAATAAACTTTTTGGAAGCTGGACAACTATCTTCATTTTTCAGAAACAGTGAAC
+
AAAAA45BDD@BFFGGGGFGGGFFHG5GHHHHHFFGFHGFGFCGFGBGBGF3C2E2ABFGFFEAEECEAAGE??EEHGFHFGGGGHHF4BGFFHHEGFHGHHFFHHHFEGFGHHBGEE444B33GFFHBGDGGGHHGHHFH4F4?00BGGHHHB1D?FHHHBFG<11@GE/FCCFHFG1?0CBGCFHGHBH1>GH<<.G.=<<000=GFB<D/0;:GE/.CC.:CHBCB0CB0FFFFFFB09FEGB;;0;0
@M03495:530:000000000-LYBTV:1:1102:20132:10284 1:N:0:GATCCGGG+ACCTGCTT
GTCAGCATGTGAGCTTTGGTCCAGCCTGAGTCCCTGGTTTATCAACGGCAAATATAGATCGGAAGAGCACACGTCTGAACTCCAGTCACGATCCGGGATCTCGTATGCCGTCTTCTGCTTGAAAAAAAAAACACTCACCAGCGCTATCTCTGTCATTTCATGATACTATATGTATATTGTCGTGATGATCAGCCATCATAGTCTTTAGAGCTATACCTACATGGTCACGCTGTCATGACGTACGATGACTG
+
CBCCDFFFFFFFGGGGGGGGGGHHHGHHFHHHHHHHHHHGHHHHHHGFGGGHHHHHHHHHCEEGGHHHHHFHGHHHGHHHHHHFFHHHHGGHHGHGGGGGHHHGGHBHGGGGHGHHHHHGGFFGHFCC?B@/=01001>10.-<>-./00000<00<=0<0<000:00000:000;00000.;.//0000000/:;000000;00000:000000000:/000/0000.....000;0:.;..-...0:;0
@M03495:530:000000000-LYBTV:1:1102:11198:10295 1:N:0:GATCCGGG+ACCTGCTT
GTCAGCATGTGAGCTTTGGAGTGAAATCTCTTGTCTTAAGGAATAAAGGAAAAAGATTCCGTCGGAGGCTCGGTGCTCTACAGGTTCAACCTTTGTACTCTATTATTGTCTCACATTCCATCTCTTGTGAAAATATATTTGATTGGCTTTTCTGCAGGTTGTTTGCCAGGACTTTCCAAGACCTCCACTAGAAAACACAATAAACTTTTTGGAAGCTGGACAACTATCTTCATTTTTCAGAAACAGTGAAC
+
CCCDDFFFFFFFGGGGGGGGGGHHHHHHHHHHHHHHHHHHHHHHHHHHHHHHHHGGHIHHHHHGGGGGGHHGGGGGHHFHHHHHHHHHHHHHHHHHHHGHHHHHHHHG@GHHHHHHHHHHHHHHHHHHHHFHHGHHHHHHHHHHHHHHHGHHHHHGHHHHHGHHHHGHHHHHHHHHHHFGHGHHHHHHHHHGH>FHHHHGHHHGGHHHHHGGHHGHHHGHFHFHHEHHHHHGGGGGGGGGGGFGGGFGGG0
@M03495:530:000000000-LYBTV:1:1102:3241:10319 1:N:0:GATCCGGG+ACCTGCTT
GTCAGCATGTGAGCTTTGGTCCAGCCTGAGTCCTGGTTTATCAACGGCAAAATATAGATCGGAAGAGCACACGTCTGAACTCCAGTCACGATCCGGGATCTCGTATGCCGTCTTCTGCTTGAAAAAAAAAAAAAAACTAAGCTACAGTACTATACAAACAATACGTTAGGCAACTAACAATTGGCTACGTAAACGATGCAAGTGTCTAAGTTTAACAGATGTACGACCATAGATATCACTATGTAGGTGTG
+
CCCCCFFFFFFFBBBGGGGGGGHHHGHHHHHHHGGHHHHHHHHHHGGGGGHHGGHHHHHHHGAFFHHHFHHHGHHHC5DGHHHHHHHHHGEHFGHGGGGGHHHGGHHHHGGGHGHHHGHHF0BFFF@FGGA<<<<-.0000/0000000000000000...00:.0//./0;../000000000/00;..0..0.....0009:00000090000000/0090:...--0000:000000000::90000.
@M03495:530:000000000-LYBTV:1:1102:25565:10320 1:N:0:GATCCGGG+ACCTGCTT
GTCAGCATGTGAGCTTTGGACTCCTGACTGGTTTATCAACGGCAAAATATAGATCGGAAGAGCACACGTCTGAACTCCAGTCACGATCCGGGATCTCGTATGCCGTCTTCTGCTTGAAAAAAAAAAAACACGGAAAAGCGGTTCACCAAGATTGTCCATTCCACTATCACCAGTAGTCTTAGCCTGTGATATATACGTCACCATAACACCTGTCTTATGGAAATTACTGTACTACTTCGAATATACGATAT
+
AABBBFFFFFDFGGGGGGGGGGHHHHFHHHGHHHHHHGDGGGGGGHHGHHGHHHHHGGEFFHGFHHHGFHHGHGHHHHHHHGHHGGHHGHCGEGGFGHGGHGHHGEGFF4EGEDGFAGBEGGC/>/<//<0.--.-00<.-<-.000<..;00:0;000:000:C/<000/0;00909;C00090.9;009;0000.;...00:0:/0/9////;9////////:/99////////B/..././//.;..-
@M03495:530:000000000-LYBTV:1:1102:17740:10351 1:N:0:GATCCGGG+ACCTGCTT
GTCAGCATGTGAGCTTTGGAGTGAAATCTCTTGTCTTAAGGAATAAAGGAAAAAGATTCCGTCGGAGGCTCGGTGCTCTACAGGTTCAACCTTTGTACTCTATTATTGCCTCACATTCCATCTCTTGTGAAAATATATTTGATTGGCTTTTCTGCAGGTTGTTTGCCAGGACTTTCCAAGACCTCCACTAGAAAACACAATAAACTTTTTGGAAGCTGGACAACTATCTTCATTTTTCAGAAACAGTGAAA
+
BBCBCFFFFFFFGGGGGGGGGGHHHHHHHHHHHHHHHHHHHGFGHHHHHHHHHHGGHHHHHHHGGGGGGHHGFEGGHHHGHHHHHHHHGHHHHHGGHHGHHHHHHHHHHHHFHHHHHHHHHHHGHHHHHHHGFFHHHHHHHHHHHHHGHHHHHHEHFHHHHGHHHGHGCGHGHHHHHHGHEHHHHHHHGHHGFHBGHHHEHHGDDFBGHHGGGFHHHHCCGHFEGBGGEGFFGGGGGGGGGG/FFGBGGG0
@M03495:530:000000000-LYBTV:1:1102:22564:10363 1:N:0:GATCCGGG+ACCTGCTT
GTCAGCATGTGAGCTTTGGAGTGAAATCTCTTGTCTTAAGGAATAAAGGAAAAAGATTCCGTCGGAGGCTCGGTGCTCTACAGGTTCAACCTTTGTACTCTATTATTGCCTCACATTCCATCTCTTGTGAAAATATATTTGATTGGCTTTTCTGCAGGTTGTTTGCCAGGACTTTCCAAGACCTCCACTAGAAAACACAATAAACTTTTTGGAAGCTGGACAACTATCTTCATTTTTCAGAAACAGTGAAC
+
BBBBBFFFFDFFGGGGGGGGGGHGFHHHHHHHHHHHHHFHGHHGFHHHHHHHHHGGHHHHHGFGGG?CEHHGGGGGHFHHHHHHFHHHFHGFFGHHHHHFHHHHGHHGHHHHGHHHHHFGHHHGHHHHHDFGFGHGFHHGHBGHHHHHGHHHHHHHHHFFHCGHBBFHHFHGHHHB1GGFEHFHHHFHFH1>F1FBGFC<DDD=DGFHHGGCHHGEHHFFFHHAGHHHHHGGGGGGE/9C0;/CB/0;CF9
@M03495:530:000000000-LYBTV:1:1102:25035:10385 1:N:0:GATCCGGG+ACCTGCTT
GTCAGCATGTGAGCTTGGTCCAGCCTGAGTCCCTGGTTTATCAACGGCAAAATATAGATCGGAAGAGCACACGTCTGAACTCCAGTCACGATCCGGGATCTCGTATGCCGTCTTCTGCTTGAAAAAAAAAAACAAAATACAGTGAAGATCAGTACTTGGATCCCACACATTTATAGATGAAGGTTAGTCTCATTACTTAGTCATCGTGTAGTGTGCTCAGCTGTCGCACTATCTCTGATCAGTCTATCCTT
+
CCCCCFFFFFFFGGGGGGGGGGHHGHHHHHHHHHHHHHHHHHHHHGGGGGHHHHHHHHHHHGGGGHFHHHGHGHHHGDGHHHHHHHHHHGGHHGHGGFAFHHHGGHHHHGGGHGFHHFFFHGBHGFG?G?>/...001111=11111100000000=00000</<C...00000;000000:0000.00;;00000;0;00000=:..;/00/0;0000/00000..---0909900000000000;:/00
@M03495:530:000000000-LYBTV:1:1102:9302:10394 1:N:0:GATCCGGG+ACCTGCTT
GTCAGCATGTGAGCTTTGGTCCAGCCTGAGTCCTGGTTTATCAACGGCAAAATATAGATCGGAAGAGCACACGTCTGAACTCCAGTCACGATCCGGGATCTCGTATGCCGTCTTCTGCTTGAAAAAAAAAAAAAACAAAGAACGCGCTAGCAGAGATTGAATCTAGCATTCTGTAGGAGTAATGCATCAGCATTTGTCGTGACACCGTATACAAACGCAGCACGTAGCGATGCATTCGACGACCTGCTCGA
+
CBCCDFFFFFFFGGGGGGGGGGHHHGHHHHGHHHHHHHHHHHHHHGGGGGHHHHHHHHHHHGGGGHHHHHHHGHHHGHHHHHHHHHHHHGGHHGHGGEFFHHHGGHHHHGGGHGHHGHHHHGFGHFGGGC//---<..<//</..:-:-.000:./000000;000000:000;0000//;000:0;000000000;0.;./.:;.-.;.00000..-9-;..-./..--...000:00.----./.00.-
@M03495:530:000000000-LYBTV:1:1102:25306:10423 1:N:0:GATCCGGG+ACCTGCTT
GTCAGCATGTGAGCTTTGGACTCCTGACTGGTTTATCACGGCAAAATATAGATCGGAAGAGCACACGTCTGAACTCCAGTCACGATCCGGGATCTCGTATGCCGTCTTCTGCTTGAAAAAAAAAAACAAATAATCATTTTTTTCACTCACACACAATTAACTAGCTTTAGGCTTTTATTGTTTATATCTTTATTGTGTTTTATTTTTACTTATTGATTTGTCCTTCTACCCTCCCTTTTCACTTCGCATCT
+
AABABFDFFFFFGGGGGGGGGGHHHHGHHHGHHHHHHGFEGGEGHHHHGHHHHHHGGAEFHHEHHHGHHHGHGHHFFFGFH3GD1GHGHFCCGAEFC??GHG3E?@GGFGGFHHC03BG0@CBF/>//?011?1<1=>111></0000//0/<...00;C00;0/00;000/0//00000;090009000000000;/9CB00;;00900000000;0;/://///////./...9///;//99/....-/
@M03495:530:000000000-LYBTV:1:1102:16431:10449 1:N:0:GATCCGGG+ACCTGCTT
GTCAGCATGTGAGCTTTGGTCCGCCTGAGTCCTGGTTTATCAACGGCAAAATATAGATCGGAAGAGCACACGTCTGAACTCCAGTCACGATCCGGGATCTCGTATGCCGTCTTCTGCTTGAAAAAAAAAACAAAGGACATAAGACAGTCCGATGCCGGGGCGCCTTGTCAGCGGCAAATACGAACTGAGTCACTGCCATTCGCACAACACTTGCGGTTCAGCGATCACATCTTGTTCTCACAACAGTTGGA
+
CCCCCFFFFFFBGGGGGGGGGGGGGGHHHHHHHHHHHHHHHHHHGGGGGHHHHHHHHHHHGGGGHHHHHHHGGHHGHHHHHHHHHHHHGGHHGHGG?E/GHHGDHGHHGGGHGHGFHHHH0?FDHC?@FG/?/?0<00<11>11100<00..<..0--------:.00000;.-:--.000...-.0900009090/00900.9--/...0000--.-.090.9.../000;9:000000000../:0000
@M03495:530:000000000-LYBTV:1:1102:7705:10454 1:N:0:GATCCGGG+ACCTGCTT
GTCAGCATGTGAGCTTTGGAGTGAAATCTCTTGTCTTAAGGAATAAAGGAAAAAGATTCCGTCGGAGGCTCGGTGCTCTACAGGTTCAACCTTTGTACTCTATTATTGCCTCACATTCCATCTCTTGTGAAAATATATTTGATTGGCTTTTCTGCAGGTTGTTTGCCAGGACTTTCCAAGACCTCCACTAGAAAACACAATAAACTTTTTGGAAGCTGGACAACTATCTTCATTTTTCAGAAACAGTGAAC
+
BABCCFFFFFFFGGGGGGGGGGHHHHHHHHHHHHHHHHHHHHHHHHHHHHHHHHGGHHIHHIHGGGGGGGHGGEEGHHHHHHHHHHHHHHHGHHHHHHHHHHHHHHHHHHHHHHHHHHHHHHHHHHHHHHHHHGFHHHHHHGHHHHHHHHHHHHHGHHHHHFHHHHHHHHHHHHHHHGGHHGGHHHHGHHHFFGFHHFG<=GGGDFHEHHG?GHFHFHGHGGHE0GFHF;FFGFGGGFFFFEGGFGFFF00
@M03495:530:000000000-LYBTV:1:1102:24633:10472 1:N:0:GATCCGGG+ACCTGCTT
GTCAGCATGTGAGCTTTGGAGTGAAATCTCTTGTCTTAAGGAATAAAGGAAAAAGATTCCGTCGGAGGCTCGGTGCTCTACAGGTTCAACCTTTGTACTCTATTATTGCCTCACATTCCATCTCTTGTGAAAATATATTTGATTGGCTTTTCTGCAGGTTGTTTGCCAGGACTTTCCAAGACCTCCACTAGAAAACACAATAAACTTTTTGGAAGCTGGACAACTATCTTCATTTTTCAGAAACAGTGAAC
+
BBBBBFFFFFFFGGGGGGGGGGHHHHHHHHHHHHHHHHHHHHHHHHHHHHHGHHGGHHHHHHHGGGGGFHGGGEGGHHHHHHHHFGHHGHHHHHHHHHHHHHHHHHHHHHHHHHHHHHHGHHHHHHHHHHHHHHHHFHHHHFHHHHHHHHHHHGHHFHHHHGGHHHBGHGGHHHHHHGEHFHHGHHFHHFH<1FGHHGGCGGHGGHHHHHGCH0CEHFGGHFHHHHHGHHG0FGGGGGGFGBFFFGGGEG0
@M03495:530:000000000-LYBTV:1:1102:25503:10476 1:N:0:GATCCGGG+ACCTGCTT
GTCAGCATGTGAGCTTTGGAGTGAAATCTCTTGTCTTAAGGAATAAAGGAAAAAGATTCCGTCGGAGGCTCGGTGCTCTACAGGTTCAACCTTTGTACTCTATTATTGCCTCACATTCCATCTCTTGTGAAAATATATTTGATTGGCTTTTCTGCAGGTTGTTTGCCAGGACTTTCCAAGACCTCCACTAGAAAACACAATAAACTTTTTGGAAGCTGGACAACTATCTTCATTTTTCAGAAACAGTGAAC
+
AAABCFFFFFFFGGGGGGGGGGHHHHHHHHHHHHHHHHHHHHHHHHHHHHHHHHGGGIHHHHHGGGGGGHHGGEFFHHHHHHHGHHHGGHHHHGHHHHHHHHHHHHHHHHHHHHHHHHHHHHHHHHHHHHFHHHGFHHHHHHHGHGHGHHGHHGHHHGHHHEGGHGHHHHHHHHHHHG?DCHHGHEGFHFG1>1>FCAC<D0D00DGHHHGGE0;.CCGFGEGEHFHHHH0CFF0FGFGGGGFFFF;;0;0
@M03495:530:000000000-LYBTV:1:1102:8155:10486 1:N:0:GATCCGGG+ACCTGCTT
GTCAGCATGTGAGCTTTGGTTTATCAACGGCAAAATATAGATCGGAAGAGCACACGTCTGAACTCCAGTCACGATCCGGGATCTCGTATGCCGTCTTCTGCTTGAAAAAAAAATTTTGTAAAGATTTGGAGTACTTACTTGTGTTTTACATTTTAGTGTGATTTGGTACTTTATGCCGCACATGAGAAAAGTACATAATACAGTTCGGGGCCGAGAAGTGAAGAAATAATGGAGAGCATTTTGCTCAAATT
+
AAAABFFFFDBDGFGGGGGGFGHHHHHHGGGGGHHGHHHHFHHHGGGGFEHHHHGGHHHGHHFGHHHHHHGHGGHHFGCEEGEDGGFFFHFHFA>CFDGHHHHHFHHHA///<023222@FHH2@222>2@GBF11@D?D111<0001<>=F1F10=F1<1=DF11<0<DD0=<=00A<---00;000///:;0C0:;00;9900;.;.-99B---./9///9//;BF////:./..::/99//;/;;/;/
@M03495:530:000000000-LYBTV:1:1102:23639:10492 1:N:0:GATCCGGG+ACCTCCTT
GTCAGCATGTGAGCTTTGGTCCGCCTGAGTCCCTGGTTTATCAACGGCAAAATATAGATCGGAAGAGCACACGTCTGAACTCCAGTCACGATCCGGGATCTCGTATGCCGTCTTCTGCTTGAAAAAAAAAAATACGAGATCCCACAGAGCCAAGATGATGGCCGCGCGCAAAGAACGTGACCGCGCGCCATTACTCGCGTCACGAACCCTCGTGTTGGCTCCATAACTTTGCTTGCTACGAGTAGTGAGAC
+
BABBBFFFDDBFGGGGGGGFGGGGGGHFHHDGHHHHGGFGHHHHGGEEFGGHHGHHHHHHAFEFEC1FGHHHGFHHFFGHHHHHHHHHFGFHHEHGGG?FGHHGGHGGHGEEHEFHGEHF2?FDDGB?DGD->F1<.A..10<0.<.///<C/..00<000//--------9//./...../---9---..///;/.--9-.....--.;.-......///.//://////////.//:...../////:/
@M03495:530:000000000-LYBTV:1:1102:16857:10493 1:N:0:GATCCGGG+ACCTGCTT
GTCAGCATGTGAGCTTTGGAGTGAAATCTCTTGTCTTAAGGAATAAAGGAAAAAGATTCCGTCGGAGGCTCGGTGCTCTACAGGTTCAACCTTTGTACTCTATTATTGCCTCACATTCCATCTCTTGTGAAAATATATTTGATTGGCTTTTCTGCAGGTTGTTCGCCAGGACTTTCCAAGACCTCCACTAGAAAACACAATAAACTTTTTGGAAGCTGGACAACTATCTTCATTTTTCAGAAACAGTGAAC
+
BABBBFFFFFFFGGGGGGGGGGFHHHHHHHHHHHHHHHGHHHHHHHHHHHHHHHGGGHHHFGHGGGEEGHHGGEGGHHHHHHHHHHHGHHHHHHHHHHHHHGHHFHFHGGHHHHGHHHFHHHHHHHHHHGFGHHHHHHHHHFHHHHHHFHHEHHHFHFHHHGH2ADGDDHEHEHEHBH1FAGGFHFFHHHB>=0CHGHH<GB<DDHHHHHGG/GHHHHB:CC.GGFGGFFFGFBFGGFFGFGGGGF000;9
@M03495:530:000000000-LYBTV:1:1102:16747:10507 1:N:0:GATCCGGG+ACCTGCTT
GTCAGCATGTGAGCTTTGGAGTGAAATCTCTTGTCTTAAGGAATAAAGGAAAAAGATTCCGTCGGAGGCTCGGTGCTCTACAGGTTCAACCTTTGTACTCTATTATTGCCTCACATTCCATCTCTTGTGAAAATATATTTGATTGGCTTTTCTGCAGGTTGTTTGCCAGGACTTTCCAAGACCTCCACTAGAAAACACAATAAACTTTTTGGAAGCTGGACAACTATCTTCATTTTTCAGAAACAGTGAAC
+
BABBBFFFFFFFGGGGGGGGGGGHGHHHHHHGHHHHHHGHHHHHHHHHHHHHHHGGHHHHGHHGGGGGGHHGGFGGHHGHHHHHHHHHGHHHHHHHHHHHHHHHHHHHHHHHHHHHHGHHHHHHHHHHHHHHHGFHHHHHHFHHHGHHGHHHHHHHHGHHHGHHHHGHHGHHHHHHHGFHAGHHHFHHHGHB>GHHHHHCD=DDDHHHHHGGGHFAGH/:GHHHHHHHHHGGGGGGGGGGEGFFEGCFFF9
@M03495:530:000000000-LYBTV:1:1102:20095:10511 1:N:0:GATCCGGG+ACCTGCTT
GTCAGCATGTGAGCTTTGGAGTGAAATCTCTTGTCTTAAGGAATAAAGGAAAAAGATTCCGTCGGAGGCTCGGTGCTCTACAGGTTCAACCTTTGTACTCTATTATTGCCTCACATTCCATCTCTTGTGAAAATATATTTGATTGGCTTTTCTGCAGGTTGTTTGCCAGGACTTTCCAAGACCTCCACTAGAAAACACAATAAACTTTTTGGAAGCTGGACAACTATCTTCATTTTTCAGAAACAGTGAAC
+
AABBBFFFFFFBGGGGGGGGGGHHHHHHHHHHHHHHHHHHHHHHHHHHHHHHHGGGHHHHHHHGGGGGGHHGGGGGHHGHHHHHH3GHHHHHHHHGHHHHHGHHHHHHHHHHHHHGHHHFHGHHHHHHHHHHFGHHHHHHHHHHHAFHFHHGGHFGHHHHHGHHHGHHBFEHHHHGHHHHGHHHHHHFHHH1F1FGEG.<DD<GFFHHHGG?FGG.GH/CGHHGHHGHHGGFGGGGGGGG00:FB/;9F00
@M03495:530:000000000-LYBTV:1:1102:15104:10521 1:N:0:GATCCGGG+ACCAGCTT
GTCAGCATGTGAGCTTTGGAATTAGTAAATTCGTTGATGACAGAAGGAGCAAGAGAACGACCACAGGGAGGGTGGTTATCAACGGCAAAATATAGATCGGAAGAGCACACGTCTGAACTCCAGTCACGATCCGGGATCTCGTATGCCGTCTTCTGCTTGAAAAAAAAAAAAAGACAGCGATCTACGTAAATCGCGCACTATGGTCACCGAAGTCGTATAGCTGCAATAGTGTGTCATGTACATCAGTATAG
+
CDDCDFFFFFFFGGGGGGGGGGHHHGHHHHHHGHHHHHHHHHHHHHHHHHHHHHHHHHGGGGGHHHHGGGGGEGGGGHHHHHHGGGGGHHHHHGHHHHGGGGGHHHHHHHGHHHGHHHHHHHHHHHHGGHHGHGGG?FHFFFDHHHHG<@GGGHFHHHHHGFHHFFGC?B--..<//.-9...00..0..00.9-9--<000000000.---<0.../000000/000<00<0<<0000000<0000000<
@M03495:530:000000000-LYBTV:1:1102:17106:10522 1:N:0:GATCCGGG+ACCTGCTT
GTCAGCATGTGAGCTTTGGAGTGAAATCTCTTGTCTTAAGGAATAAAGGAAAAAGATTCCGTCGGAGGCTCGGTGCTCTACAGGTTCAACCTTTGTACTCTATTATTGCCTCACATTCCATCTCTTGTGAAAATATATTTGATTGGCTTTTCTGCAGGTTGTTTGCCAGGACTTTCCAAGACCTCCACTAGAAAACACAATAAACTTTTTGGAAGCTGGACAACTATCTTCATTTTTCAGAAACAGTGAAC
+
CBBCCFFFFFFFGGGGGGGGGGHHHHHHHHHHHHHHHHHHHHHHHHHHHHHHHHGGHHHIHIHGGGCGGHHGGGGGHHHHGHHHHHHHHHHHHHHHHHHHHGHGHHHGHHHHHHHHHHHGGHHGHHHHHHHHHGHHGHHHHHHHHHHHHHHHHHHHHEGGHGHHHGGHHHFHHHHHHHFFHHHHHHHHHGHDGGBGHHHGG0GFHHHHHHGGHGHEHHHHGGGHHHFHHCFFGGGGGGGGBBBFGG;BFGB
@M03495:530:000000000-LYBTV:1:1102:16793:10525 1:N:0:GATCCGGG+ACCTGCTT
GTCAGCATGTGAGCTTTGGTTTATCAACGGCAAAATATAGATCGGAAGAGCACACGTCTGAACTCCAGTCACGATCCGGGATCTCGTATGCCGTCTTCTGCTTGAAAAAAAAAAACTAAACTCCAGTCAATGCTATATATCTCGTATGCCGCCTCCTGCTTCAAAAAACAAAGAGAAGTGCGTCTGATACAGATCAGATGGTTGGACACCACCATCACACACTCATCACATGTGTCTATGCTCGTCATCGA
+
AABBBFFFFFFFGGGGGGGCGGHHFGHHGGCGGFFGHHEHHHHHGGGEHHBGGHEEBGGFDFEFHHFF5BFGF11FEFGC?>1FHA1>F3GHE?EEFBG4GGFFH3B3?E/B//</@2@<111?BBGHF11<111?=DF1>1F<<.<011---<..////0;;<00:-...://////9;0-9-.;0;F00000;B0000/90.9/;/9..9..//;///..////////////9////////.-...///
@M03495:530:000000000-LYBTV:1:1102:7800:10528 1:N:0:GATCCGGG+ACCTGCTT
GTCAGCATGTGAGCTTTGGAGTGAAATCTCTTGTCTTAAGGAATAAAGGAAAAAGATTCCGTCGGAGGCTCGGTGCTCTACAGGTTCAACCTTTGTACTCTATTATTGCCTCACATTCCATCTCTTGTGAAAATATATTTGATTGGCTTTTCTGCAGGTTGTTTGCCAGGACTTTCCAAGACCTCCACTAGAAAACACAATAAACTTTTTGGAAGCTGGACAACTATCTTCATTTTTCAGAAACAGTGAAC
+
CBBCCFFFFFFFGGGGGGGGGGHHHHHGHHHHHHHHHHHHGHHHHHHHEHHHHHGGHHGGGHHGGGGGGHHGGGGGHHHHHGHEGHHHHHFGFHHHFHHGHHHHHHHHHHHHHHHHHGHEFHHHHHHHHGHHHGHHHHHHHGHHGFGHGCGEGHGHHEGHHEHHHHFHFEEHHHHBDFDGFFBGFHHHHHGD>GHGHFH<GG0DGFDFGFGGBFBEHH:GHHGAGHHHGFFGGGEFFGGGBBFFFF0FFB0
@M03495:530:000000000-LYBTV:1:1102:5961:10555 1:N:0:GATCCGGG+ACCTGCTT
GTCAGCATGTGAGCTTTGGAGTGAAATCTCTTGTCTTAAGGAATAAAGGAAAAAGATTCCGTCGGAGGCTCGGTGCTCTACAGGTTCAACCTTTGTACTCTATTATTGCCTCACATTCCATCTCTTGTGAAAATATATTTGATTGGCTTTTCTGCAGGTTGTTTGCCAGGACTTTCCAAGACCTCCACTAGAAAACACAATAAACTTTTTGGAAGCTGGACAACTATCTTCATTTTTCAGAAACAGTGAAC
+
BABCCFFFFFFFGGGGGGGGGGHHHHHHHHHHHHHHHHHHHHHHHHHHHHHHHHGGHHHHGHHGGGGGGHHGGGGGHHHHFHHFGHHGHHHHHHHHHHHHHHHHHHHFGHHHHHHGHHGHHHHHHHHHHHHHHGHGGHHHHGHHHFFFHHHHGFHGFFGFFEHHHGGHHGHGHGHHHGGFFHHHHGFGHBG1FF0FHF.<DDDDDGHHHGCFBGFEFHHEGGGHHHHHHGFGGFFGGGGGGGFFGFBFFG0
@M03495:530:000000000-LYBTV:1:1102:13938:10575 1:N:0:GATCCGGG+ACCTGCTT
GTCAGCATGTGAGCTTTGGAGTGAAATCTCTTGTCTTAAGGAATAAAGGAAAAAGATTCCGTCGGAGGCTCGGTGCTCTACAGGTTCAACCTTTGTACTCTATTATTGCCTCACATTCCATCTCTTGTGAAAATATATTTGATTGGCTTTTCTGCAGGTTGTTTGCCAGGACTTTCCAAGACCTCCACTAGAAAACACAATAAACTTTTTGGAAGCTGGACAACTATCTTCATTTTTCAGAAACAGTGAAC
+
CCCCCFFFFFFFGGGGGGGGGGHHHHHHHHHHHGHHHHHHHHHHHHHHHHHHHHGGHIIHHHHGGGGGGHGGGGGGHHHHHHHGHHHHHHHHHHHHHHHHHHGHHHHHHHHHHHHHHHHHHHHHGHHHHHHHHHHHHHHHGHHHHFHHHHFHHHHHHHHHHGHHHHHHFAHHHHHHHGGHEHHEHHFFHHHBGHHHHHA<DHDDDFHHHHGGGHGEFHHFFFFFFHHHGHEFGGGFGGFGGBFFFGCCFG9
@M03495:530:000000000-LYBTV:1:1102:28719:10587 1:N:0:GATCCGGG+ACCTGCTT
GTCAGCATGTGAGCTTTGGAATTAGTAAATTCGTTGACGACAGAAGGAGCAAGATAACGACCACAGGGAGGGTGGTTTATCAACGGCAAAATATAGATCGGAAGAGCACACGTCTGAACTCCAGTCACGATCCGGGATCTCGTATGCCGTCTTCTGCTTGAAAAAAAAATATTGCCGTACAATTCAATTGTACTGTTCGCTCGACTCGAGCATGAGACCGTATGTGTTTCTGTGTGTACTCACGTTGCTCT
+
BBBBAFFFFFFBFGFGGGGABFGHHHHGFHHHGHHHHHGEEEEHGEGAFGHHHHHHGBE1EEGGEGHGCEEGEGGECGBGHFFFEGCEEGHFBGHHHHHGF<FEBFHHHFHBGCGGDBB1FFC@@FHHGCCFGGDC@//1?C<.CGB1A.>.<D0D0=DGCF0<GCC@?.0;0000-....0009000;000000000.-..---..;...-;;////;-..9/;9//;/////9..//////.9..9///
@M03495:530:000000000-LYBTV:1:1102:19759:10590 1:N:0:GATCCGGG+ACCTGCTT
GTCAGCATGTGAGCTTTGGTCCAGCCTGAGTCCTGGTTTATCAACGGCAAAATATAGATCGGAAGAGCACACGTCTGAACTCCAGTCACGATCCGGGATCTCGTATGCCGTCTTCTGCTTGAAAAAAAAAAAAATTCACGTTCTATATGTAAAAACACACACTGTTCATCCATAGGATGCTTCTTTCTTAGTTCTTCTACCTCCTGTTCTCTACACTCCTCTGTAGTCTGCTCCAATACTGTCACCATGCA
+
CCCCCFFFFFFFGGGGGGGGGGHHHGHHHHFGHHHHHHHHHHHHHGGGGGHHHHHHHHHHHGGGGHHHHHHHGHHHGGHHHHHHHHHHHGFHHGHGGGECGHHGGHHHHGGGHGHHHHHHFG3GGFGGCFD/-<0<111...<.00=000=0000......./0:0;000000000009/0009;0;0;00000;0900000:.:0;09000000/0//0/09:000009099000:0000;000000000
@M03495:530:000000000-LYBTV:1:1102:19510:10595 1:N:0:GATCCGGG+ACCTGCTT
GTCAGCATGTGAGCTTTGGAGTGAAATCTCTTGTCTTAAGGAATAAAGGAAAAAGATTCCGTCGGAGGCTCGGTGCTCTACAGGTTCAACCTTTGTACTCTATTATTGCCTCACATTCCATCTCTTGTGAAAATATATTTGATTGGCTTTTCTGCAGGTTGTTTGCCAGGACTTTCCAAGACCTCCACTAGAAAACACAATAAACTTTTTGGAAGCTGGACAACTATCTTCATTTTTCAGAAACAGTGAAC
+
CCCCCFFFFFFFGGGGGGGGGGHHHHHHHHHHHHHHHHHHHHHHCGHHHHHHHHGGHIIIHHHGGGGGGHHGGGGGHHHHHHHHHHHHHHHHHHHHHHHHHHHHHHHFHHHHHHHGHHHHHHHHGHHHHHHBHGHHGHHHHFFGGFHHHHHHHHGHHGHHHGGHHHHHHFHGHFGGHHHHGHHHHHHHGHHFGGHHHHHEHHE0DHHHGHGGFHEEHGH.GGHHHHGHEGFEFGFGGGGEBBBFFFFFGG0
@M03495:530:000000000-LYBTV:1:1102:21671:10635 1:N:0:GATCCGGG+ACCTGCTT
GTCAGCATGTGAGCTTTGGTCCGCCTGGTTTATCAACGGCAAAATATAGATCGGAAGAGCACACGTCTGAACTCCAGTCACGATCCGGGATCTCGTATGCCGTCTTCTGCTTGAAAAAAAAAAAATCGCACTGGCGGGCTATCTTGAAGCTGATATCATTCGTGCTGCGTAGTATAGCCTCGTGTAATGAGCATTTTCTCCATCTATCCTCTCTTTGTGCCCAGTATTCTCTGCCACGTAGAGATATACTA
+
BAABBFFFFFFFGGGGGGFFGGEGGGHHHHHHHHHHHGGGGGHGHHHHHEHHHEGGGHHGFFHHGHHHGGGHHHHHCGGHHGFHHFFEC/E1GFGFFHHFG??EEC4G44GGF0BGGGF@CB/</01...--00.-----.;/00;;0;0B0900000;009/;99;0-9.;AF9//;//....9.////////////9/////9////9;///////.////.//9////////9/-9...///;///9/
@M03495:530:000000000-LYBTV:1:1102:21198:10637 1:N:0:GATCCGGG+ACCTGCTT
GTCAGCATGTGAGCTTTGGAGGGCAAGAAGGGGTGGTTTATCAACGGCAAAATATAGATCGGAAGAGCACACGTCTGAACTCCAGTCACGATCCGGGATCTCGTATGCCGTCTTCTGCTTGAAAAAAAAAAAAACAAAAAATACATGTAGAGATAAATAGTCTACGATTCTGAGAGGTTGCAATAGTAGGTGACTCTGGATATCACTCAGCACCACGAATCCACAGCCAACACTACACGACTCTGCACGAC
+
CCDDDFFFFFFFGGGGGGGGGGGGGGGHHHHGGFFGGGHHHHHHHGGGGGHHHHHHHHHHHGGGGHHHHHHHGHHHGHHHHHHHHHHHHGFHHGHGGGFGHGHGGHHHHGGGHGHHHHHHHGGHHHGGGG-<-<.<....-.00000:000:00<00000000:0....0:00<00.0//.00:0000:0000000:0000<0:00<0/000...9.-...000<.9../...<//0/.-9.<0::<0..-
@M03495:530:000000000-LYBTV:1:1102:24423:10642 1:N:0:GATCCGGG+ACCTGCTT
GTCAGCATGTGAGCTTTGGAATTAGTAAATTCGTTGACGACAGAAGGAGCAAGATAACGACCACAGGGAGGGTGGTTTATCAACGGCAAAATATAGATCGGAAGAGCACACGTCTGAACTCCAGTCACGATCCGGGATCTCGTATGCCGTCTTCTGCTTGAAAAAAAAAAAAAATAAATCAATCGCTTAGTAAGCTGTCTACGGTGTAAATATAGCTATCTTGCCGCATGGTGCTAGCAGTAATATAGCTG
+
CCCCCFFFFFFFGGGGGGGGGGHHHHHHHHHHGHHHHHGGGGGHHHHHHHHHHHHHHHGGGGGHHHHGGGGGEGGGGHHHHHGHGGGGGHHGHHHHHHHHGGGGHHHHHHHGHHHGHHHHHHHHHHHHFEFHGHGGGAFHHHGGHGHHGGGHGGHFHHHFFGFFCCEGG:----.000000000.;...000000:;99B00.;/..000:00:;0099/00000--;;..90:0090000000;000000
@M03495:530:000000000-LYBTV:1:1102:8200:10645 1:N:0:GATCCGGG+ACCTGCTT
GTCAGCATGTGAGCTTTTGAGACTGGTTTATCAACGGCAAAATATAGATCGGAAGAGCACACGTCTGAACTCCAGTCACGATCCGGGATCTCGTATGCCGTCTTCTGCTTGAAAAAAAAAAAACAAACAATGTAGTTCTTTAGTGGTGTCGTGGTAAGCTGACTTCGTAGGGCACGAGTTATACGCGGATATATTAGGTAGAAAACAGATGTACAATACAACTTAGCTGATTTGTACCGACTTCTGCACTA
+
BACCCFFFFFFFGGGGGGGGGGHHHHGGHHHHHHHGGGGGHHHHHHHHHHHGGGGHHHHHHHGHHHGHHHHHHHHHHHHGGGHGHGGGEEHHHGGHHHHGGGHGHHHHHHHHHHHHGGGCGA<///0.0.>1111=11<1111>0.0..0.....=:0000:/0;0;/;;..:....-;.9;CB..--9-.;09000009000;//./:0:000;00090000000090000099000.9-;.0;000000
@M03495:530:000000000-LYBTV:1:1102:8671:10678 1:N:0:GATCCGGG+ACCTGCTT
GTCAGCATGTGAGCTTTGGCACAGGGAGGGTGGTTTATCAACGGCAAAATATAGATCGGAAGAGCACACGTCTGAACTCCAGTCACGATCCGGGATCTCGTATGCCGTCTTCTGCTTGAAAAAAAAAAAATTGAGATATTCATAAAAATTCACAGAACAAAATGTGATCAACACGACAAGCTGATGCATACGGCTTGTAGTACCACTATACGTCGGACTTACGTGTGATCCCCTAACAGCAGTGTCTCTTG
+
A>AABFFFFFFFGGGGGGGGGGGFGE2EEFEFEBFGHHHFHHGGEEEGGGGHHHHHHHGGGEHFEG1GHEGEHGHFHF3FHGEHHHGGHEDHGEGDFHHHGDGGGHCEEFFHFHDHHHCCFG0C?DC@->010<<.000=00<DB0=0./00000/;///..00000<000:99.----../00=009009..-999A/////9//9/9//9/.99---/;/..9/;////..9.9.99.9.//9/////;
@M03495:530:000000000-LYBTV:1:1102:12453:10689 1:N:0:GATCCGGG+ACCTGCTT
GTCAGCATGTGAGCTTTGGAATTAGTAAATTCGTTGACGACAGAAGGAGCAAGATAACGACCACAGGGAGGGTGGTTTATCAACGGCAAAATATAGATCGGAAGAGCACACGTCTGAACTCCAGTCACGATCCGGGATCTCGTATGCCGTCTTCTGCTTGAAAAAAAAAAAACATAGAATAAGTAACGTGTACAGTGTGTAAATGTGTTAGTACATCATAATCTAGAACAGTGAGACGGAATAGTTGGTAG
+
CBCCCFFFFFFFGGGGGGGGGGHHHHHHHHHHGHHHHHGGGGGHHHGHHHHHHHHHHHGGGGGHHHHGGGGGFGGFGHHHHHHHGGGGGHHHHHHHHHHHGGGGHHHHHHHGHHHGHHHHHHHHHHHHGFHHGHGGGDEHHHGGHHHHGGGHGHHHHHHGG0DGGGGGG?9?..0000000090900././/0900000.00000000/000000000:00:0000000/9;00:00.....00000:;B0
@M03495:530:000000000-LYBTV:1:1102:22614:10695 1:N:0:GATCCGGG+ACCTGCTT
GTCAGCATGTGAGCTTTGGATGGTTCTGGTTTATCAACGGCAAAATATAGATCGGAAGAGCACACGTCTGAACTCCAGTCACGATCCGGGATCTCGTATGCCGTCTTCTGCTTGAAAAAAAAAAAAAACACTTACCTCTATACTCTCTATGCTCTAATGTGCAGGCCTAGTCGAACTGCTGTTTAGTCATTCTGCTTCTGCCTGGTCTACACGTCAACCTCATGCTACTACTACTGGAGCCTACGTGCTTT
+
BABCCFFFFFFFGGGGGGGGGGGHHHHHHHHHHHHHHHGGGGGHHHHHHHHHHHGGGGHHHHHHHGFGHGHHHHHHHHHHHHGEHHGHGGFGFHHHGGHHHGEGGFGFHGFHHHFHHGHGCG/B/>--..01111/000<=0=0000000000=0000000000..;///:0.....0000000;900000000;;0;0000;0./0;00//....9/.//////////:////////././//;./../:
@M03495:530:000000000-LYBTV:1:1102:22334:10713 1:N:0:GATCCGGG+ACCTGCTT
GTCAGCATGTGAGCTTTGGTCCGCCTGGTTTATCAACGGCAAAATATAGATCGGAAGAGCACACGTCTGAACTCCAGTCACGATCCGGGATCTCGTATGCCGTCTTCTGCTTGAAAAAAAAAAAAACACGAGAGAGTGACTAATTTGTTCAGTGACGATAGCTGTCTATACGTACATGTCAACGATACACTAAAATCAGAACTCACAAAGCTAGACCGTAATAGACTCACATCATAGTACGATTTCTCAGT
+
CBCCCFFFFFFFGGGGGGGGGGGGGGHHHHHHHHHHHGGGGGHHHHHHHHHHHGGGGHHHHHHHGHHHGHHHHHHHHHHHHGGHHGHGGFGEHHHFGHHHHGEGHGHHHGHHGHFHHHGGGG<<>-..0.<-.<.<00<00000000</0000000.....<00:0:0000.:0..00<0=00.<9.-000/0<00<0000/<00<00<//0:00<0-....000:000<0000000000...<.000000
@M03495:530:000000000-LYBTV:1:1102:4225:10735 1:N:0:GATCCGGG+ACCTGCTT
GTCAGCATGTGAGCTTTGGAGGGCAAGAAGTGGTTGTGACTGGTTTATCAACGGCAAAATATAGATCGGAAGAGCACACGTCTGAACTCCAGTCACGATCCGGGATCTCGTATGCCGTCTTCTGCTTGAAAAAAAAAAAACTTAAAAACCGGCAACCTACTACAATAGTGTAGTGTCCAGCAATACCGGTACTTATTAGAAACCACAAGACGAAAAACGAGGAAGTCAGCACAGACTGACACTAGTTGTCA
+
CCCCCFFFFFFFGGGGGGGGGGGGGGGHHHGGHGGGGGHHHHHHHHHHHHHHGGGGGHHHHHHGHHHHGGGGFHHHGHHGHHHGHHHHHHHHHHHHGGHGGHGGGFEHHHGGGFFHGFGHGHHFHHHFHHGHGGCFG---.0<00000<.-:-:-;.///000/0=F000;000/0900////90/:.---9/;9//////;/......//;;-.9..-:.--/./://;/:///.///////////////
@M03495:530:000000000-LYBTV:1:1102:28823:10740 1:N:0:GATCCGGG+ACCTGCTT
GTCAGCATGTGAGCTTTGGTCCAGCCTGAGTCCCTGGTTTATCAACGGCAAAATATAGATCGGAAGAGCACACGTCTGAACTCCAGTCACGATCCGGGATCTCGTATGCCGTCTTCTGCTTGAAAAAAAAAAAAAGATCTATGAGTTGACAGTCGGTATCATGCATACTCTCATTATACGTACACCATCCGTCTCAGTCCGCACACCAGCATCGACGACAGCTGTATTACACAAGTTCCCCGCGTGAACGC
+
CCCDDFFFFFFFGGGGGGGGGGHHHGHHHHGHHHHHHHHHHHGHHHGGGGGHHHHHHHHFFGGFGGGHHHGHHGHHHGHHHHHHHHHHHHGFHHGHGG/?FGFGFFHHGHGEEFGHHHGHHGB?FHGGGC/<>--.<00<000000<00000<0<--..00000000000000;00000.00..09.00.....;00000.----...../;;./9-----.0000000;000..:9000/-----..0..
@M03495:530:000000000-LYBTV:1:1102:10887:10742 1:N:0:GATCCGGG+ACCTGCTT
GTCAGCATGTGAGCTTTGGTCCGCCTGGTTTATCAACGGCAAAATATAGATCGGAAGAGCACACGTCTGAACTCCAGTCACGATCCGGGATCTCGTATGCCGTCTTCTGCTTGAAAAAAAAAAAACTAAGATAACGAAAGTCGAGGTACACACCTGTCTAAAGATATATCTACATATCTAAACTCGCTAGGTATGATTAGTGGTTGGTGGTCATGATCTCGCTAAGACATGCACCTGTAAGGCTTGCTATG
+
BBCCDFFFFFFFGGGGGGGGGGGGGGHHGHHHHHHHHGGGGGHHHHHHHHHHHGGGGHHGHHHHGHHHGHHHHHGHHHHHHGGHHGHGGEFFHHHGGHHHHGEFHGHHHHHHGHHHHHGCG@/@/.111111111.....00..--.00000../;;00000000000:00000;0000000000.-:..900000000;00.0..-9...000000000..;;.090/00000///;0000/0:-.0000
@M03495:530:000000000-LYBTV:1:1102:26462:10743 1:N:0:GATCCGGG+ACCTGCTT
GTCAGCATGTGAGCTTTGGAGTGAAATCTCTTGTCTTAAGGAATAAAGGAAAAAGATTCCGTCGGAGGCTCGGTGCTCTACAGGTTCAACCTTTGTACTCTATTATTGCCTCACATTCCATCTCTTGTGAAAATATATTTGATTGGCTTTTCTGCAGGTTGTTTGCCAGGACTTTCCAAGACCTCCACTAGAAAACACAATAAACTTTTTGGAAGCTGGACAACTATCTTCATTTTTCAGAAACAGTGAAC
+
CCCCCFFFFFFFGGGGGGGGGGGHHHHHHHHHHHHHHHGHHHHHHHGHHHHHHHGGHHHHGHHGGGGCGEFEGEDCHHHHHHHFHHHHHHHHGHHHHGHHHHHHHHHHHHHHHHHHHHHHHHHHHHHFGHHHHHHHHHHGHFHFHHHHHHHHHEGGFFHHHEGGCGGFHEAGFFFDGHHHEHHHHHHHHGH1G<FGHGG<<D00<DGHHHG-G;C:GG/.CCGEHHHFFB0;9FFFFFGGGBBFFGGB0;9
@M03495:530:000000000-LYBTV:1:1102:4170:10765 1:N:0:GATCCGGG+ACCTGCTT
GTCAGCATGTGAGCTTTGGTCCAGCCTGAGTCCTGGTTTATCAACGGCAAAATATAGATCGGAAGAGCACACGTCTGAACTCCAGTCACGATCCGGGATCTCGTATGCCGTCTTCTGCTTGAAAAAAAACAAATAATAATGAATGATCTCCTAAACCACAACATAAAAATAAAATACAGCTGTGTAGTGCTGTAGATCGGCATTTATATTTACTGAGTCATGATGAATATGTACAATATATACGTATGTAC
+
BABCBFFFFFFFGGGGGGGGGGHHHGHHHHHHHHHHHHHHHHHHHGGGGGHGHHHHHHHHEGGGFHHHHHHHGGHHGHHHHHHHHHHHHGGHHGHGG@EFHHHGGHFHHGGGGGBDGHFHHFFHGHGGF/FG0111@1?11@11111?@11>F1110......<<0000<00=00<0000000/<000/0;0::0000..;--00;0000;00000900090000000;00;000;0000000.0;0/:00
@M03495:530:000000000-LYBTV:1:1102:4609:10768 1:N:0:GATCCGGG+ACCTGCTT
GTCAGCATGTGAGCTTTGGAGACTGGTTTATCAACGGCAAAATATAGATCGGAAGAGCACACGTCTGAACTCCAGTCACGATCCGGGATCTCGTATGCCGTCTTCTGCTTGAAAAAAAAAAAAAAAGATCAAAGGGTCCATGGCACATAAGTGAGTAGTCGACAAAAACGTACAGAGTGATCACTACTGACTAAAATAGGATCGACAGCAGATAGCTTGAGGTGGTACATGATGATACATGATGGACATAC
+
BBBCCFFFFFFFGGGGGGGFGGGHHHHHHHHHHHHGGGGGHHHHHHHHHHHGGGGHHHHHHHGHHHGHHHHHHHHHHHHGGHHGHGGGGCHHHGGHHHHGGGHGHHHHHHHEFHHHGGGGFA><->..<000<0/../.000/./0/0<000000<0000.<-.-<..<-....00/<00000=00/000000000:00000/9.-.9././000000/.0//..<0<00000:00000000000/0<:00
@M03495:530:000000000-LYBTV:1:1102:10555:10779 1:N:0:GATCCGGG+ACCTGCTT
GTCAGCATGTGAGCTTTGGAGTGAAATCTCTTGTCTTAAGGAATAAAGGAAAAAGATTCCGTCGGAGGCTCGGTGCTCTACAGGTTCAACCTTTGTACTCTATTATTGCCTCACATTCCATCTCTTGTGAAAATATATTTGATTGGCTTTTCTGCAGGTTGTTTGCCAGGACTTTCCAAGACCTCCACTAGAAAACACAATAAACTTTTTGGAAGCTGGACAACTATCTTCATTTTTCAGAAACAGTGAAC
+
AABBBFFFFFFFGGGGGGGGCGHHHHHHHHHGHHHHHHFHHHHHHHHHHGHHHHGGHHHHHHHGGGGGGHHGGEFGHHGHHHHEFGHHHHHHHFHGHGHHHHHHHHHHGHHHHHHHGHHHHHHGHHHGHHGHFFGHHHHHHHHGHHHHGHHHHHFHHHHHHDGHHHFHHHHEHHHHHHFHFGHHGFFCFGEF11<CGFC<<0D0DGFHGGCGHFFHCFC.GHHGEGHGHHGFB;BFGFGB0BB/;/;CBF0
@M03495:530:000000000-LYBTV:1:1102:21724:10786 1:N:0:GATCCGGG+ACCTGCTT
GTCAGCATGTGAGCTTTGGAATTAGTAAATTCGTTGACGACAGAAGGAGCAAGATAACGACCACAGGGAGGGTGGTTTATCAACGGCAAAATATAGATCGGAAGAGCACACGTCTGAACTCCAGTCACGATCCGGGATCTCGTATGCCGTCTTCTGCTTGAAAAAAAAAAAAATAGCAACCTGCTCACTAACAAGCGGTGTGCGTACTCTCCGAATACTCATCTGATCATAACACATGTAAGATCCCTAGC
+
BBCCCFFFFFFFGGGGGGGGGGHHHHGHHHHHGHHHHHGGGGGHHHHHHHHHHHHHHHGGGGGHHHHGGGGG?FFGGHHHHHHHGGGGGHHHHHHHHHHHGGGGHHHHHHHGHHHGHHHHHHGHHHHHGGHHGHGF/E/GGHFFHHBGGEGHGHHGGFHHH<GGGG@FG9-:-.090009./.9///9////;//..-9-../...-9////.9..:/9///;99///;B/////.///////9///9///
@M03495:530:000000000-LYBTV:1:1102:26621:10786 1:N:0:GATCCGGG+ACCTGCTT
GTCAGCATGTGAGCTTTGGAGTGAAATCTCTTGTCTTAAGGAATAAAGGAAAAAGATTCCGTCGGAGGCTCGGTGCTCTACAGGTTCAACCTTTGTACTCTATTATTGCCTCACATTCCATCTCTTGTGAAAATATATTTGATTGGCTTTTCTGCAGGTTGTTTGCCAGGACTTTCCAAGACCTCCACTAGAAAACACAATAAACTTTTTGGAAGCTGGACAACTATCTTCATTTTTCAGAAACAGTGAAA
+
BABCCFFFFFFFGGGGGGGGGGHHHGHHHHHHHHHHHHHHHHHHHHHHGHHHHHGGHIHHFHHGGGGGGHHFGEDGHHHHHHHHFHHHHHHGHHHHHHGHHHHHHHHGHHHHGHHHHHHHHHHHGGHGHFHGGGHHHHHHHHHHHFHHEHGEHHGGHHHHHCFHGGHHHEHHEGFFFDGHHHGHGHEHHHH1F>GGHCCEFHHGHHHHFHGGGHHHHHFAGFF:GHHHHHGGGGGFGGFFBFGGFF;0B00
@M03495:530:000000000-LYBTV:1:1102:14415:10789 1:N:0:GATCCGGG+ACCTGCTT
GTCAGCATGTGAGCTTTGGAGTGAAATCTCTTGTCTTAAGGAATAAAGGAAAAAGATTCCGTCGGAGGCTCGGTGCTCTACAGGTTCAACCTTTGTACTCTATTATTGCCTCACATTCCATCTCTTGTGAAAATATATTTGATTGGCTTTTCTGCAGGTTGTTTGCCAGGACTTTCCAAGACCTCCACTAGAAAACACAATAAACTTTTTGGAAGCTGGACAACTATCTTCATTTTTCAGAAACAGTGAAC
+
BCCDCFFFFFFFGGGGGGGGGGHHHHHHHHGHHHHHHHHHHHHHHHHHHHHHHHGGHHHHHHHGGGGGGHHGGGGGHHHHGGHHHHHHHGHHHHHHHHGHHHHHHHHHHHHHHHHHHHHHHHHHHHHHHHHHHGHHHHHHHHHHHHGHHHHHHHFHHGFHHDHHGHHHHHHHHHHGHHHGHHHGHHHHHGHFDHHHHHA<GGGHFFHHHHGGGHGHGHCHHFCCFHFGHHGGGGBFGGGGFG0FFFBFGG0
@M03495:530:000000000-LYBTV:1:1102:9531:10798 1:N:0:GATCCGGG+ACCTGCTT
GTCAGCATGTGAGCTTTGGAGTGAAATCTCTTGTCTTAAGGAATAAAGGAAAAAGATTCCGTCGGAGGCTCGGTGCTCTACAGGTTCAACCTTTGTACTCTATTATTGCCTCACATTCCATCTCTTGTGAAAATATATTTGATTGGCTTTTCTGCAGGTTGTTTGCCAGGACTTTCCAAGACCTCCACTAGAAAACACAATAAACTTTTTGGAAGCTGGACAACTATCTTCATTTTTCAGAAACAGTGAAC
+
CBCCCFFFFFFFGGGGGGGGGGHHHHHHHHHHHHHHHHHHHHHHHHHHHHHHHHGGHIIIHHHGGGGGGHGGGGGGHHHHHHHHHHHHHHHHHHHHHHHHHHHHHHHHHHHHHHHHHGHGHHHHHHHHHHHHHFGHGHHHHFHHHHHGHHHHGHHHFHFHHGHHHGHHHHHHHHHGHGFHAFHHHHHHHGHFGDFFHHC<<DG0<GHHHGGGBGHEFHHHHGGEHHGGHHFFGGGGHGGFFFFGGFCFFG:
@M03495:530:000000000-LYBTV:1:1102:15902:10825 1:N:0:GATCCGGG+ACCTGCTT
GTCAGCATGTGAGCTTTGGAAAGTAAATTCGTTGACGACAGAAGGAGCAAGATAACGACCACAGGGAGGGTGGTTTATCAACGGCAAAATATAGATCGGAAGAGCACACGTCTGAACTCCAGTCACGATCCGGGATCTCGTATGCCGTCTTCTGCTTGAAAAAAAAAAATAAGCCACAGAAACAGAAACACAACTAGGTAAGGTCGACACAGGAGTAGACATATTAGAGACTGTAACAGCAAGAACAATAA
+
BBCCCFFFFFFFGGGGGGGGGGHHHHHHHHGHHHHHGGGGGHHHGHHHHHHHHHHHGEFGGHHGHGGGGGFFGEGHHHHHHHGGGGGGHHHHHHHHHGEGGGHHHHHHHGHHHGHHHGGHHHHHHHGGHHGHGGGDFHHHC?GHGHGDGHGBFHHHGHGHDDH@CFD::.0;009//:.///////9//9.;../9/:/;//://---.9....../////9//9////9.////////...../.;.///
@M03495:530:000000000-LYBTV:1:1102:3791:10826 1:N:0:GATCCGGG+ACCTGCTT
GTCAGCATGTGAGCTTTGGAGTGAAATCTCTTGTCTTAAGGAATAAAGGAAAAAGATTCCGTCGGAGGCTCGGTGCTCTACAGGTTCAACCTTTGTACTCTATTATTGCCTCACATTCCATCTCTTGTGAAAATATATTTGATTGGCTTTTCTGCAGGTTGTTTGCCAGGACTTTCCAAGACCTCCACTAGAAAACACAATAAACTTTTTGGAAGCTGGACAACTATCTTCATTTTTCAGAAACAGTGAAC
+
BBBCCFFFFFFFGGGGGGGGGGHHHHHHHHHHHHHHHHHHHGHHHHHHHHHHHHGGHIHHHHHGGGGGGHHGGGGGHHHHHHHHHHHHHHHHHHHHHGHHHHHHHHHHHHHHHHHHHHHHHHHHHHHHHHHHHGHHHHHGHGHHHHGHHHHHHHGHHHHHHGGHHGHGGHGHHHHGHGHFFHHFHHHGHHHGDGFHHHCCDHFDGFHHHHGGGFFHHHHFHHHHHHHHHHGGFFFFGGGGFEGFFGF0BB0
@M03495:530:000000000-LYBTV:1:1102:24473:10855 1:N:0:GATCCGGG+ACCTGCTT
GTCAGCATGTGAGCTTTGGTTTATCAACGGCAAATATAGATCGGAAGAGCACACGTCTGAACTCCAGTCACGATCCGGGATCTCGTATGCCGTCTTCTGCTTGAAAAAAAAAAAAAAATACAAAATCGATATAGTATGTAGACTGTTCACGCAATACAAGTCTACATCATCTGCCTCGTGCATATGTACATAGTACTCTACCAACCGTCGCATACCTGCTCCCACAGTACTGAGTGCCGTAGCAGCCATAC
+
CCCCCFFFFFFFGGGGGGGGGGHHHFFHGGGGGHHHHHHHHHHGGGGHHHHHHHGHHHGHHHHHGHHHHHHGGHHGHGGFGAGHHGGGHHHGFGHGHHHHHHHHHHHHGGGGC>///-0111<1<11.0.<-<00000<00000000000..--.:00:00;000000090=00000.....0000;0;9000;0000000000..-.99--..0/:0.000./...00090000009-....00/..00/
@M03495:530:000000000-LYBTV:1:1102:20997:10879 1:N:0:GATCCGGG+ACCTGCTT
GTCAGCATGTGAGCTTTGGAATTAGTAAATTCGTTGACGACAGAAGGAGCAAGATAACGACCACAGGGAGGGTGGTTTATCAACGGCAAAATATAGATCGGAAGAGCACACGTCTGAACTCCAGTCACGATCCGGGATCTCGTATGCCGTCTTCTGCTTGAAAAAAAAAAAAAACAATTGAGTGTTTAGACTACGGTATGCCTCTCGTATGATATCCAGTCATTGATTATGCACTATGCTTTTCGATAATG
+
CCCCCFFFFFFFGGGGGGGGGGHHHHHHHHHHGHHHHHGGGGGHHHHHHHHHHHHHHHGGGGGHHHHGGGGGEGGGGHHHHHHHGGGGGHHHHHHHHHHHGGGGHHHHHHHGHHHGGHHHHHHHHHHHGGGHGHGGGAEHGHGGHHGFGEGHGHHHHHHHFHFHGGCGGF@::9...9;090:000/:90000/../..090000/...//000;00090;0090000000000000000::009.0..;0
@M03495:530:000000000-LYBTV:1:1102:28146:10880 1:N:0:GATCCGGG+ACCTGCTT
GTCAGCATGTGAGCTTTGGAATTAGTACGACAGAAGGAGCAAGATAACGACCACAGGGAGGGTGGTTTATCAACGGCAAAATATAGATCGGAAGAGCACACGTCTGAACTCCAGTCACGATCCGGGATCTCGTATGCCGTCTTCTGCTTGAAAAAAAAAAAATATAGACGCAGATGCAGCTGTTAGACGACGGTATACTCAGTGTATACACGTGTAGGCTCGTCGACAGGACAGAAGAACGCAACAAGAGG
+
CCDDCFFFFFFFGGGGGGGGGGHHHHHHGGGGGHHHHHHHHHHHHHHHGGGGGHHGHGGGGGBFFBFGFFHHHGGGGGGHHHHHHHHHHHGGGGHGHHHHHGFCHGHHHHHHGHHGGFDFHHGGGGC?=FHHFG1GHHGADHGGHGF1DGA<DDC?-;----.:0000;.----000000/0000000.----...000:0000:0:0000...//000;.--:---9-..././000//..---:.//..
@M03495:530:000000000-LYBTV:1:1102:7139:10891 1:N:0:GATCCGGG+ACCTGCTT
GTCAGCATGTGAGCTTTGGTTTATCAACGGCAAAATATAGATCGGAAGAGCACACGGCTGAACTCCAGTCACGATCCGGGATCTCGTATGCCGTCTTCTGCTTGAAAAAAAAAAAAAAAAAAAATAGTATAGTATCAGCAACGTTATGTAAAAGGGCAGTGACAACGATACGAAAGCACCAGTACATAAGCTAACAAGAAAGAAGACGTCGTTAGGCTTATGACACAACACATGAACACACATACAATGTA
+
DDDCDFFFFFFFGGGGGGGGGGHHHHHHGGGGGHHHHHHHHHHHGGGGHHHHHHHGGGGGHHHHHHHHHHHHGGHHGHGGGFFHHHGGHHHHGGGHGHHHHHHHGHHHHGGGFF/</<------.:000000:000<000/.-9//.00:00<<.....<00:00.-...-<..../0/...0000000:0:00/00/<//0/:/0/...--9../:</0000000/.....000000/..<0000000<0
@M03495:530:000000000-LYBTV:1:1102:22146:10897 1:N:0:GATCCGGG+ACCTGCTT
GTCAGCATGTGAGCTTTGGAGGGTGGTTTATCAACGGCAAAATATAGATCGGAAGAGCACACGTCTGAACTCCAGTCACGATCCGGGATCTCGTATGCCGTCTTCTGCTTGAAAAAAAAAAAAAAAAAAAAGATATTGAGTGCCTGACTAAGCACGAGTAGAACAAGCATCGAGACACCAGTGCTCGGTAGTCATCTGAACTGCAGATTCTACATCAGGCAGTGAGTAGCGGACTTACAGTGTCAACTATA
+
CBCCDFFFFFFFGGGGGGGGGGGEFGGGHHHHHHHGGGGGHHHHHHHHHHHGGGGHHHHHHHGHHHGHHHHHHHHHHHHGGHHGHGGGGGHHHGGHHHHGGGHGHHHHHHHAGHHHGGGDG<----=---:..0000000000000;/0000/0/:.-..:000///.:00.:...//.;.:000099...00000:0000:000000:;00:0:0;00:../000:0;0-----0000000000000000
@M03495:530:000000000-LYBTV:1:1102:11547:10916 1:N:0:GATCCGGG+ACCTGCTT
GTCAGCATGTGAGCTTTGGTTTATCAACGGCAAAATATAGATCGGAAGAGCACACGTCTGAACTCCAGTCACGATCCGGGATCTCGTATGCCGTCTTCTGCTTGAAAAAAAAAAAAAAAAAAACAATATACAAGATGACGAAAACGTAACATTCACACTCACAACTATGATCAACATACATGAATATCAGATGCAACACATATATCTAATTGAATCAGTATTAGATGGTGATATTACAGATGTCAGTTGAG
+
ABBCCFFFFFFFGGGGGGGGGGHHHHHHGGGGGHHHHHHHHHHHGGGGHHHHHHHGHHHGHHHHHHHHHHHHGGHHGHGGGEFHHHGGHHHHGGGHGHHHHHHHGHHHHGGGCD<A//-----...011<1100/0110..<.-/-....<1111110///000.<0111<1:0/0/10:110:<:111101<0010<..0011111111111::11011111111100<1:1111110111111111110
@M03495:530:000000000-LYBTV:1:1102:26990:10924 1:N:0:GATCCGGG+ACCTGCTT
GTCAGCATGTGAGCTTTGGACTCCTGACTGGTTTATCAACGGCAAAATATAGATCGGAAGAGCACACGTCTGAACTCCAGTCACGATCCGGGATCTCGTATGCCGTCTTCTGCTTGAAAAAAAAAAAACTAAAACCTCCCTTACGCTTGTAGCGTTCTGCGTGTTATCATTCTACATGCCACTATCTAGCTCACTCTCGTACGCATGCTGCACTCATCCTCTAACGCAATGTTCTTCTACTACATCCTTAC
+
BABBBFFFFFFFGGGGGGGGGGHHHHHHHHHGHHHHGHHHGGGGGHHHHHHHHHHHGGGGFHHHHHHGHHHGFDGHHHHHHHHHGGHHGHGGE?FGHHFGHGHHGEEGGHHGHHGGCGBFG?D////</<111<<.00<.0<1/..<...000-;:.:;0-...::00;;00000;;000009/000;00000:9;00..;:-..../;//:99;/////9://;.:--./////;9/://://9;/;///
@M03495:530:000000000-LYBTV:1:1102:22498:10928 1:N:0:GATCCGGG+ACCTGCTT
GTCAGCATGTGAGCTTTGGAGTGAAATCTCTTGTCTTAAGGAATAAAGGAAAAAGATTCCGTCGGAGGCTCGGTGCTCTACAGGTTCAACCTTTGTACTCTATTATTGCCTCACATTCCATCTCTTGTGAAAATATATTTGATTGGCTTTTCTGCAGGTTGTTTGCCAGGACTTTCCAAGACCTCCACTAGAAAACACAATAAACTTTTTGGAAGCTGGACAACTATCTTCATTTTTCAGAAACAGTGAAC
+
BAABBFFFFFFFGGGGGGGGGCGHHFHHHHHHHHHHHHHGHFFHHHDDGHGHHHGGHHHHHHHGGEGEGGHGGEEGHFGHHHHHHHGHHHHHHHGHHGHHHHGHHHHHFGFFHHGHHGFHHHHHHHHHHEFFHFHHHGHHHFGHGHFHHFHHHHHHFHHHHGHHHHFHHFHHHHHGHHGHHFHHHGFFHHHBFFGHGFH<GHH0DFHFFHGGEBBGGHCCGFF:GHHHGHGGGGEB0CBFBFBFFF0;0C0
@M03495:530:000000000-LYBTV:1:1102:27208:10928 1:N:0:GATCCGGG+ACCTGCTT
GTCAGCATGTGAGCTTTGGAGTGAAATCTCTTGTCTTAAGGAATAAAGGAAAAAGATTCCGTCGGAGGCTCGGTGCTCTACAGGTTCAACCTTTGTACTCTATTATTGCCTCACATTCCATCTCTTGTGAAAATATATTTGATTGGCTTTTCTGCAGGTTGTTTGCCAGGACTTTCCAAGACCTCCACTAGAAAACACAATAAACTTTTTGGAAGCTGGACAACTATCTTCATTTTTCAGAAACAGTGAAC
+
BABCCFFFFFFFGGGGGGGGGGHHHHHHHHHHHHHHHHHHHHHHHHHHHFHHHHGGHHHIHHHGGGGGFHHGGEGGHHGHHHHHGGHHHHHHHHHHEFHHHHHHHHHHHHGHHHHHHHHGHGGHHHHGHHHHGFFHHHHHHBHHGGBHHHFFHHHGFFGHHDGHEHFHHEEFHGHFHHBHHGHGHHFFFGH1=FG0.CC<GD00<DFFHHCC0CG.CH/.:GGGF0:CGGF0CBFGGEGBC00:CFFGEF0
@M03495:530:000000000-LYBTV:1:1102:14685:10939 1:N:0:GATCCGGG+ACCTGCTT
GTCAGCATGTGAGCTTTGGATGGTTCTGGTTTATCAACGGCAAAATATAGATCGGAAGAGCACACGTCTGAACTCCAGTCACGATCCGGGATCTCGTATGCCGTCTTCTGCTTGAAAAAAAAAAAAAAAAAAAAAAAGAAGATAACACAGCTTCTCTACTCACTAGAAATAAAATGTAACTGAAATAAGTAACAAATAGAAAGAATAGCAGTAGACACGAGGCATTAACTAAATCAAACGGTACAGACTAT
+
DCDDDFFFFFFFGGGGGGGGGGGHHHHHHHHHHHHHHHGGGGGHHHHHHHHHHHGGGGHHHHHHHGHHHGHHHHHHHHHHHHGGHHGHGGFFFHHHGGHHGHGGGHGHHHGHHGGHGFHGCGGG</--><--<----.../0111<00...00110<111:1011001:1111110:1111<0:011:11111<0.1<01110/.010<1011111</.--<-.00111<1<0110<00....91<1:001
@M03495:530:000000000-LYBTV:1:1102:23649:10956 1:N:0:GATCCGGG+ACCTGCTT
GTCAGCATGTGAGCTTTGGAGTGAAATCTCTTGTCTTAAGGAATAAAGGAAAAAGATTCCGTCGGAGGCTCGGTGCTCTACAGGTTCAACCTTTGTACTCTATTATTGCCTCACATTCCATCTCTTGTGAAAATATATTTGATTGGCTTTTCTGCAGGTTGTTTGCCAGGACTTTCCAAGACCTCCACTAGAAAACACAATAAACTTTTTGGAAGCTGGACAACTATCTTCATTTTTCAGAAACAGTGAAC
+
CBCCCFFFFFFFGGGGGGGGGGHHHHHHHHHHHHHHHHHHHHHHHHHHHHHHHHGGHHHHHHHGGGGGGHHGGGGGHHHHHHHGHHHGHHHHHHHHHHHHHHHHFHHHHHHHHHHHHHHHHHHHHHHHHHFHHHHHHHHHHHHHGHHHHGHHHHHHHGHHHGHHHHHHHEHHGGHHHHHHFHHHHGHHHHGDGFGHHFHEGBGGDGHHHHGGGHEGFHGHHHFEHGHHGGGGGGGGFFFGBBGGGF09B00
@M03495:530:000000000-LYBTV:1:1102:17144:10970 1:N:0:GATCCGGG+ACCTGCTT
GTCAGCATGTGAGCTTTGGAGTGAAATCTCTTGTCTTAAGGAATAAAGGAAAAAGATTCCGTCGGAGGCTCGGTGCTCTACAGGTTCAACCTTTGTACTCTATTATTGCCTCACATTCCATCTCTTGTGAAAATATATTTGATTGGCTTTTCTGCAGGTTGTTTGCCAGGACTTTCCAAGACCTCCACTAGAAAACACAATAAACTTTTTGGAAGCTGGACAACTATCTTCATTTTTCAGAAACAGTGAAC
+
BABBBFFFFFFFGGGGGGGGGGHHHHHHHHHHHHHHHHHHGHHHHHHHGHHHHHGGGHIHHHHGGGGGGHHGGGGGHHGHHHHHHHGHHHHHHHHHHHHHHHHHHHHHHHHHHHHHHHHHHHHHGHHHHGHGFGHGHHHHHHHHHHHHHHHHGHHGFHHHHFHFHEHHFHHHHHGHHFFGAHEGHHHHHFGGGGHHHHEED0D=DFHHHHGGEGHHFHG.GB.CGGHHBGEFFGGGGBFFGFGGFGFFGG0
@M03495:530:000000000-LYBTV:1:1102:16417:10973 1:N:0:GATCCGGG+ACCTGCTT
GTCAGCATGTGAGCTTTGGAGTGAAATCTCTTGTCTTAAGGAATAAAGGAAAAAGATTCCGTCGGAGGCTCGGTGCTCTACAGGTTCAACCTTTGTACTCTATTATTGCCTCACATTCCATCTCTTGTGAAAATATATTTGATTGGCTTTTCTGCAGGTTGTTTGCCAGGACTTTCCAAGACCTCCACTAGAAAACACAATAAACTTTTTGGAAGCTGGACAACTATCTTCATTTTTCAGAAACAGTGAAC
+
BACCCFFFFFFFGGGGGGGGGGHHHHHHHHHHHHHHHHGHHHGGHHHHHHHHHHGGHHGHGHHGGGGGGHHGGFGGHHHGHHHHHHGHGHHHHHHHHHHHHHHHEHHHHHHHGHHHHHHHHHHHHHHGHHHHFFHFHHHHHHHHHGHGHHGHHHHHGFHHHDHHFGHHHHHHGHHHHF1GFHHHHHHHGHFFGFGHHHG<DH<DDBGBGHGCFFGHHHFCGE.CCCHGHHGEGGGFFFGGFFEFGF;CFG9
@M03495:530:000000000-LYBTV:1:1102:6782:10976 1:N:0:GATCCGGG+ACCTGCTT
GTCAGCATGTGAGCTTTGGTCCAGCCTGAGTCCTCTGGTTTATCAACGGCAAAATATAGATCGGAAGAGCACACGTCTGAACTCCAGTCACGATCCGGGATCTCGTATGCCGTCTTCTGCTTGAAAAAAAAAAAAATAAGCAAGTGCATGAGCATACCAAGCTGGTATACAAATCAAGCACACATGATAAGCAGATGATATTGCAATAGATGAGTAGACATATTATCGATGACACGTAAGGAGAGAGAACG
+
CBCCDFFFFFFFGGGGGGGGGGHHHGHHHHHHHHHHHHFGHHHHHHHGGGGGHHHHHHHHHHHGGGGHHHHHHHGHHHGHHHHHHHHHHHHGGHHGHGGGF/GHHGGHHHHGGGHGHHHHHHHHHHHHGGBCG@->0><101//11111<00000=0/00..00//1111:0<100000<//..0001<<001//011111111111<::111:111111111111:.9.11000../..00......00.
@M03495:530:000000000-LYBTV:1:1102:11992:10998 1:N:0:GATCCGGG+ACCTGCTT
GTCAGCATGTGAGCTTTGGAGGGCAAGAAGTGGTTGTGACATTGCTATGGCAGCTAGAGCCATGGTTTATCAACGGCAAAATATAGATCGGAAGAGCACACGTTTGAACTCCAGTCACGATCCGGGATCTCGTATGCCGTCTTCTGCTTGAAAAAAAAAAATGACAGAGAAAAGTCGACACAATGCTAGATATCGTGACGGAATACACATCGAGATGATGTAGTTATTGGCGAGATCTAGAAGTGTGCAGA
+
CCCDDFFFFFFFGGGGGGGGGGGGGGGHHHFGHGGGGGHHHHHHHHHHHHHHGGHHHHHHHHHHHHHHHHHHHHGGGGGHGHHHHHHHHHGGGGHHHHHHHGHHHGHHHHHHHHHHHHGEHHGHGGGGEHHHFGHHHHGEGHGHHHGHHHGFFHHGGG<A-.00000<//00/<00..-.-/.<000000<0:0././..-..900000<09/...0000000<00<000/--<-.000000<00:00000
@M03495:530:000000000-LYBTV:1:1102:4813:11005 1:N:0:GATCCCGG+ACCTGCTT
GTCAGCATGTGAGCTTTGGAGTGAAATCTCTTGTCTTAAGGAATAAAGGAAAAAGATTCCGTCGGAGGCTCGGTGCTCTACAGGTTCAACCTTTGTACTCTATTATTGCCTCACATTCCATCTCTTGTGAAAATATATTTGATTGGCTTTTCTGCAGGTTGTTTGCCAGGACTTTCCAAGACCTCCACTAGAAAACACAATAAACTTTTTGGAAGCTGGACAACTATCTTCATTTTTCAGAAACAGTGAAC
+
BABCCFFFFFFFGGGGGGGGGGHHHHHHHHHHHHHHHHHHHHHHHHHHHHHHHHGGHHHHGHHGGGGGGHHGGGGGHHHHHGHHHHHHHHHHHHHHHHHHHHHHHHHGHHHHHHGHHHHHHHHHHHHHHGHHHHHHHHHHHFHFHGFHHHHHHHGHGHGHHFHHHHHHHHHHHHHHHGGHGHGHHHHHHHHGFHGHHGG<<DGGHHHHHHGEFHHEHHH.CGHHFHHFHEGGGGGGGGFBBFFFBBCFBF0
@M03495:530:000000000-LYBTV:1:1102:14963:11006 1:N:0:GATCCGGG+ACCTGCTT
GTCAGCATGTGAGCTTTGGAATTAGTAAATTCGTTGACGACAGAAGGAGCAAGATAACGACCACAGGGAGGCTGGTTTATCAACGGCAAAATATAGATCGGAAGAGCACACGTCTGAACTCCAGTCACGATCCGGGATCTCGTATGCCGTCTTCTGCTTGAAAAAAAAAAAAAATAGAGACTGTCTAGAGACACTGATACGATGAGAGTAAACTACAGCTGGATTAGGTGGTGTCACGCAACTGTAGATGG
+
CCCDDFFFFFFFGGGGGGGGGGHHHHHHHHHHGHHHHHGGGGGHHHHHHHHHHHHHHHGGGGGHHHHGGGGGHHGHHHHHHHHHGGGGGHHHHHHHHHHHGGGGHHHHHHHGHHHGHHHHHHHHHHHHGGHHGHGGGECHHHGGHHGHGEGHGHHHHHHGGHHHHGGGG?A--;.;0000/0000000000///000;00.:..00:0;:000:0000000/.00000;0.;..000..---//0000000
@M03495:530:000000000-LYBTV:1:1102:23091:11009 1:N:0:GATCCGGG+ACCTGCTT
GTCAGCATGTGAGCTTTGGAGTGAAATCTCTTGTCTTAAGGAATAAAGGAAAAAGATTCCGTCGGAGGCTCGGTGCTCTACAGGTTCAACCTTTGTACTCTATTATTGCCTCACATTCCATCTCTTGTGAAAATATATTTGATTGGCTTTTCTGCAGGTTGTTTGCCAGGACTTTCCAAGACCTCCACTAGAAAACACAATAAACTTTTTGGAAGCTGGACAACTATCTTCATTTTTCAGAAACAGTGAAC
+
CBCCCFFFFFFFGGGGGGGGGGHHHGHHHHHHHHHHHHHHHHHHHHGHHHHHHHGGHHIHHHHGGGGGGHHGGGGGHHHHHHHHHHGGHHHHHHHHHHHHHHHHHHHHHHHHHHHHHHHHHHHHHHHHHFHHHFHHHHHHHHHHHHHHHHHHHHHHHHHHHGHHHHHHHHHHHHHHHGFHHHHHHHGHHHHFGHHHHGHEGG<GGHHHHHGCHEGHGH/:CGFEHHHHHHFFFGGGGGGGGFFFGGFFGFB
@M03495:530:000000000-LYBTV:1:1102:16665:11024 1:N:0:GATCCGGG+ACCTGCTT
GTCAGCATGTGAGCTTTGGAGTGAAATCTCTTGTCTTAAGGAATAAAGGAAAAAGATTCCGTCGGAGGCTCGGTGCTCTACAGGTTCAACCTTTGTACTCTATTATTGCCTCACATTCCATCTCTTGTGAAAATATATTTGATTGGCTTTTCTGCAGGTTGTTTGCCAGGACTTTCCAAGACCTCCACTAGAAAACACAATAAACTTTTTGGAAGCTGGACAACTATCTTCATTTTTCAGAAACAGTGAAC
+
BABCCFFFFFFFGGGGGGGGGGHHHHHHHHHHHHHHHHHHHHHHHHHHHHHHHHGGHHHIHHHGGGGGGHHGGGGGHHHHHHHGHHHHHHHGHHHHHHHHHHHHHHHHHHHHHHHGHHHHHHHHHGHHHHHHHHHHHHHHHFHHHGHHHHHHHHGHHHHHHEHHHHHHGHGHHHGHHGGHGGHHHHEHHHGG<FFHHGC<DGH=DHHHHHGGBFGGGHGFFHHHFGHHGHGGGGGGFFFGFF0FFGFFGGB
@M03495:530:000000000-LYBTV:1:1102:14800:11034 1:N:0:GATCCGGG+ACCTGCTT
GTCAGCATGTGAGCTTTGGTTTATCAACGGCAAAATATAGATCGGAAGAGCACACGTCTGAACTCCAGTCACGATCCGGGATCTCGTATGCCGTCTTCTGCTTGAAAAAAAAAAAACACAGCTATAGTGAAAAGATATCCGATAGGCTAGTCTGCACTATGTCAGCAAGGAATTTCCAAGACCACTACTAGAAAACACAATACACTTCTTGGAAGCTGAACAACTATCTTCAGTTGCTAGAACAAGTGAAC
+
CCDDDFFFFFFFGGGGGGGFGGHHHHHHGGGGGHHHHHHHHGHHGGGGGHHHHHHGHHHG5GHHHHHHHHHHGFHHGHGGGDFHHHGGHHHHGGGHGHHFFFHFGHHHHGFCG/B///0/0/11111111==10>FD111><A-.<000<00000<0000<000000:C../:0000;:0::B/:0:/;;0;C0/CA..:000000;0;:0000BAFF00:0;.000:0::000;000;;FB0/:/00:00
@M03495:530:000000000-LYBTV:1:1102:8733:11055 1:N:0:GATCCGGG+ACCTGCTT
GTCAGCATGTGAGCTTTGGAATTAGTAAATTCGTTGACGACAGAAGGAGCAAGATAACGACCACAGGGAGGGTGGTTTATCAACGGCAAAATATAGATCGGAAGAGCACACGTCTGAACTCCAGTCACGATCCGGGATCTCGTATGCCGTCTTCTGCTTGAAAAAAAAAAAAAATCAGCAACAGTAGAGTCATCACTACACGAGCATATACTACATCATTAAGATAATACAAAACACTCAACGTCTACAGA
+
CBCCCFFFFFFFGGGGGGGGGGHHHHHHGHHHGGHHHHGGGGGHHHHHHHHHHHHHHHGGGGGHHHHGGGGGFGGGGHHHHHHHGGGGGHHHHHHHHHHHGGGGHHHHHHHGHHHGHHHHHHHHHHHHGGHHGHGGCECGHHGGHGHHGGGHGHHHHHHHHHFHHGGGAG---;.000:0/.;/000;0;00000000/;/9:9--000000000000000;00000000000....0//0/.../.000:
@M03495:530:000000000-LYBTV:1:1102:14136:11060 1:N:0:GATCCGGG+ACCTGCTT
GTCAGCATGTGAGCTTTGGTCCAGCCTGAGTCCTGGTTTATCAACGGCAAAATATAGATCGGAAGAGCACACGTCTGAACTCCAGTCACGATCCGGGATCTCGTATGCCGTCTTCTGCTTGAAAAAAAAAAAGTGATATGACTTCGCAATGATAGTGAGTGACTGTCGTAACGCTTGACTACAGTCACTACCACCTCCAGCAACGCCGTGCTCTATATTCAGACTGTACACCAGCTGCAGCATCTTGCTGT
+
CBCCCFBFFFFFGGGGGGGGGGHHHGHHGHGHHHHHHGHHHHHHHGGGGGHHHHHHHHHHHGGGGHHHHGHHGHHHGHHHHHHHHHHHHGGHGGHGGGFGHFHGGHHHHGGGHGGHFGHGGGGH3GCGC@/A/11111111=1FF.....0<00000000000==00......-...:000/90900000;/09....;////.-9;;--..///////;//////;/////..A//////./////////
@M03495:530:000000000-LYBTV:1:1102:5655:11066 1:N:0:GATCCGGG+ACCTGCTT
GTCAGCATGTGAGCTTTGGAGTGAAATCTCTTGTCTTAAGGAATAAAGGAAAAAGATTCCGTCGGAGGCTCGGTGCTCTACAGGTTCAACCTTTGTACTCTATTATTGCCTCACATTCCATCTCTTGTGAAAATATATTTGATTGGCTTTTCTGCAGGTTGTTTGCCAGGACTTTCCAAGACCTCCACTAGAAAACACAATAAACTTTTTGGAAGCTGGACAACTATCTTCATTTTTCAGAAACAGTGAAC
+
CBBCCFFFFFFFGGGGGGGGGGHHHHHHHHHHHHHHHHHHHHHHHHGHHHHHHHGGHHHHHHHGGGGGGHHGGGGGHHHHHHHHHHHHHHHHHHHHHHHHHHHHHHHGHHHHHHHHHHHGFFHHHHHHHHHHHGHHHHHHHHGHFFHHGHHHHHEHFHGHHDHHHHHGHEHFFFHHHF?GEFGHHHGHHGFGDGHGHAC.DDG0DHHHHHGGEHEEFHCCGHGEHHHHGHFFGGGGGGBBBFFFEB;BBF:
@M03495:530:000000000-LYBTV:1:1102:21908:11070 1:N:0:GATCCGGG+ACCTGCTT
GTCAGCATGTGAGCTTTGGAATTAGTAAATTCGTTGACGACAGAAGGAGCAAGATAACGACCACAGGGAGGGTGGTTTATCAACGGCAAAATATAGATCGGAAGAGCACACGTCTGAACTCCAGTCACGATCCGGGATCTCGTATGCCGTCTTCTGCTTGAAAAAAAAAAAAAAAAACACAGACAACTATCACAGTATCGTAGTCAACATAGAGAAGATAACAGGTGACCTATATCTGCTACTCACAGTAT
+
CDCDEFFFFFFFGGGGGGGGGGHHHHHHHHHHGHHHHHGGGGGHHHHHHHHHHHHHHHGGGGGHGHHGGGGGEGGGGHHHHHHHGGGGGHHHHHHHHHHHGGGGHHHHHHHGHHHGHHHHHHHHHHHHGGHHGHGGGGEHHHGGGHHHGE@HGHHHHHHHHHHHHGGGGGA-9----..:..0.//.00111:0<0111./...1110</111110/<111000.00101101111111:11001001<<1
@M03495:530:000000000-LYBTV:1:1102:21513:11071 1:N:0:GATCCGGG+ACCTGCTT
GTCAGCATGTGAGCTTTGGTCCGCCTGAGTCCTGGTTTATCAACGGCAAAATATAGATCGGAAGAGCACACGTCTGAACTCCAGTCACGATCCGGGATCTCGTATGCCGTCTTCTGCTTGAAAAAAAAAAATACAACTTGATGGCCTGAAAGTAACACGGAAACCCCATGGTCGCGTTGTAATTCGTAGACAATAGGGCGAACACACGTCACTGATGCAGACCTCTCTCCTTGTACCATCGCATCGGCGTG
+
BBBBAFFFFDFFFGGGGGGGGGECGEHHHHHHHHHGGHG5FGHHGGGGGHFHHHHHGHHGFGGGGHHHHHHGHHHGHFHHHHHHHHHHGGGHGHCGEEAGGHFEHHHE@<EHGHHHFHHHHCFGFDGFD?->1>1><111<1110>0</000==<00/<--.-/.;..///00-9;-9-;00009.;9..09/000/.:----9...-;;.;///9/:///../://///////////9/9...-..-;-;
@M03495:530:000000000-LYBTV:1:1102:28342:11094 1:N:0:GATCCGGG+ACCTGCTT
GTCAGCATGTGAGCTTTGGAATTAGTAAATTCGTTGACGACAGAAGGAGCAAGATAACGACCACAGGGAGGGTGGTTTATCAACGGCAAAATATAGATCGGAAGAGCACACGTCTGAACTCCAGTCACGATCCGGGAGCTCGTATGCCGTCTTCTGCTTTAAAAAAAAAAAATCGTGTGTGTAATCTTGATTGGAAAGTTCCCCACACAACTTTCACGTCACCAGCATTAATCTTAAGTCCGATTCTATTT
+
BABBAFFFDF5F5GGGFFFFGGHHCFGHHHF5FAFGHGCGGGGGHHEAAEEFCHHGEB?FCGGEGGA1FEEC1?EEEC3EFFFCEGG?EGHH34FGFFFGC/FA?BEHCGHGH/0/BG1D1?F<>1FGDE/GAG??>//0<>ACGG11>.<..=GFDFD00==D0--A@--;.9.;.9.:.;/////;/9///.///;;////;9.9...;/;;;//..;9A//...////;///////;/....//999/
@M03495:530:000000000-LYBTV:1:1102:12931:11106 1:N:0:GATCCGGG+ACCTGCTT
GTCAGCATGTGAGCTTTGGAATTAGTAAATTCGTGATATAACGACCACAGGGAGGGTGGTTTATCAACGGCAAAATATAGATCGGAAGAGCACACGTCTGAACTCCAGTCACGATCCGGGATCTCGTATGCCGTCTTCTGCTTGAAAAAAAAAAATGGAGATTATCACGACCGAGAAAAATTCCAAAGACACCAGCGCTGTCGCTGTAGCTGTTGGTATCAAGCCGGGGAATGTCAACAGTGTTGCTAATG
+
A>AAAFFFFDFFFGEGFFFB1FHHHHHHHHHHGHGHHHHHHHGGGGGHHGGG/FEEAFGEGHCGFHHHGGGGGFHGFGHHHHHHGGFGFGFHHHHGHHHGBGFHGHGFHHHFEGHHGF@?@//<FGFCHFHHC<C<CGFHB1BC0FFG<CCC@:-.:00/:;0;00;CAA-9-9@@FB/..909CFFB9;BBE--------/---99;;F///99--//9B;B/--9----9:9/;9//-:///;/;;///
@M03495:530:000000000-LYBTV:1:1102:8254:11152 1:N:0:GATCCGGG+ACCTGCTT
GTCAGCATGTGAGCTTTGGAATTAGTAAATTCGTTGACGACAGAAGGAGCAAGATAACGCACAGGGAGGGTGGTTTATCAACGGCAAAATATAGATCGGAAGAGCACACGTCTGAACTCCAGTCACGATCCGGGATCTCGTATGCCGTCTTCTGCTTGAAAAAAAAAAAGAAGTAAAAATACGGCCTACACTTGACATACCACACCTCATAGTACACGAGCTACTGAACTAGTAAAATAAATGCTAATATT
+
BBBCCFFFFFFFGGGGGGGGGGHHHHHHHHHHGHHHHHGGGGGHHHHHHHHHHHHHHHGGGGGHHGFGGGGGGGGHHHHHHHGGGGGGHHHHHHHHHHGGGGHHHHHHHGHGHGHHHHHHHHHHHHGGHHGHGGGDEHHHGGHHHGGEGFEHHHHHHH.<GGHGCGGD?.;./;00000.00..--9//0/0000:0000/0:...:.;000;0:0:.-9:.0000000:;000:00:0:0:00000:0::
@M03495:530:000000000-LYBTV:1:1102:27734:11157 1:N:0:GATCCGGG+ACCTGCTT
GTCAGCATGTGAGCTTTGGAATTAGTAAATTCGTTGACGACAGAAGGAGCAAATAACGACCACAGGGAGGGTGGTTTATCAACGGCAAAATATAGATCGGAAGAGCACACGTCTGAACTCCAGTCACGATCCGGGATCTCGTATGCCGTCTTCTGCTTGAAAAAAAAAAGAATAGCTGTGAAATGCGTCGCTATTTGGTGGACGACCCGACGCTACTTCTGCATACTGGATGGCAACATAAGTTGCGCTTG
+
ACCCBFFFFFFFFGGGGGGGGGHHHFGHHHHHGGHHHHGGGGGHHHGAGHHHHHHHHGGGGGHHHHGEEGGBFEEGHHHHHHHGGGGGHHFFHHGHHHGGGGGHHHHHHHGCGHGHHHHHHHHHHHHGGEGDHGGGGFHHH>DHHHHG.@FGHFHHHHH.0=GG-C-:C..900900;0/000000:;---;ADB/;/;...;--:-------.:-/////9:;////////;///9./////;//-99..
@M03495:530:000000000-LYBTV:1:1102:8738:11177 1:N:0:GATCCGGG+ACCTGCTT
GTCAGCATGTGAGCTTTGGAGTGAAATCTCTTGTCTTAAGGAATAAAGGAAAAAGATTCCGTCGGAGGCTCGGTGCTCTACAGGTTCAACCTTTGTACTCTATTATTGCCTCACATTCCATCTCTTGTGAAAATATATTTGATTGGCTTTTCTGCAGGTTGTTTGCCAGGACTTTCCAAGACCTCCACTAGAAAACACAATAAACTTTTTGGAAGCTGGACAACTATCTTCATTTTTCAGAAACAGTGAAC
+
CABCCFFFFFFFGGGGGGGGGGHHHHHHHHHHHHHHHHHHHHHHHHHHHHHHHHGGHIHHHHGGGGGGGGHGGGGGEHHHGHHHHHHHHHHGGHHHHGHGHHHHHHHGHHHHHHHHHHHHHHHHHHHFHHHHHGHHHHHHHGHHFHHHHHHHHHGHGHFHHGHHHHFHHGHHHHGGHFGGHFHHHHGHHHGFGHFHHHECGHHGHHHHHHGGEHHHHHHFHEHGHGHHHGGGGGGGGGFBFGCBFF9BFF9
@M03495:530:000000000-LYBTV:1:1102:21344:11190 1:N:0:GATCCGGG+ACCTGCTT
GTCAGCATGTGAGCTTTGGAATTAGTAAATTCGTTGACGACAGAAGGAGATAACGACCACAGGGAGGGTGGTTTATCAACGGCAAAATATAGATCGGAAGAGCACACGTCTGAACTCCAGTCACGATCCGGGATCTCGTATGCCGTCTTCTGCTTGAAAAAAAAAAAAACATGAATATATAGACAGTGATCATTACCGCGACTACAGCGCAACACAATTATTCACCAGGTGATCGCCGACACGAACGCGTG
+
CCCCCFFFFFFFGGGGGGGGGGHHHHHHHHHHGHHHHHGGGGGHHHHHHHHHHHGGGGGHHHHGGGGGEFGEFHGHHHHHGGGGGHHHHHHFHHHHGGGGHHHHHHHGHHHGHHHHHHHGHHGHGGHHGHGGCDEFGHFCFHGFD>AHEHHHHFFHEFGHFGFG?C-;9.90/900000000009////;//;/://.------:///---:-.9..//////////..//;;/...-9---;-.-:.---
@M03495:530:000000000-LYBTV:1:1102:3044:11200 1:N:0:GATCCGGG+ACCTGCTT
GTCAGCATGTGAGCTTTGGAATTAGTAAATTCGTTGACGAAGAAGGAGCAAGATAACGACCACAGGGAGGGTGGTTTATCAACGGCAAAATATAGATCGGAAGAGCACACGTCTGAACTCCAGTCACGATCCGGGATCTCGTATGCCGTCTTCTGCTTGAAAAAAAAAAAAAGATACGTATTACTGTTTAGTAGAGAATTCTACACCACACAACACATACAGTAGTCAAGAACGTTAGGTTAATCTGTGAA
+
BBBBBFFDDFFFABFGGGGGGGFGHHHHHHHHFHHHHHGFEFEFGHHHHHHHHHHHHAAAAECGGHGFGGCEFEEFAHHFHHHGGGGGHHHHFHFF4GFGAF/BG2BGHHC??G?DF23FCGG3BGHB/FG?FC@/C/FGHF?HCDGG?DHGFHF0<0CA<GHHC@DG--;-..000.000/;///;/////////9////9;//./.........;///9/////;/////9..;...////;B//;///
@M03495:530:000000000-LYBTV:1:1102:23876:11212 1:N:0:GATCCGGG+ACCTGCTT
GTCAGCATGTGAGCTTTGGAGTGAAATCTCTTGTCTTAAGGAATAAAGGAAAAAGATTCCGTCGGAGGCTCGGTGCTCTACAGGTTCAACCTTTGTACTCTATTATTGCCTCACATTCCATCTCTTGTGAAAATATATTTGATTGGCTCTTCTGCAGGTTGTTTGCCAGGACTTTCCAAGACCTCCACTAGAAAACACAATAAACTTTTTGGAAGCTGGACAACTATCTTCATTTTTCAGAAACAGTGAAC
+
CCCCCFFFFFFFGGGGGGGGGFHHHHHHHHHHHHHHHGHHHHHHHHHHHHHHHHGGHHIHHIHGGGGGGHHGGGGGHGHHHHHHHHHHHHHHHHHHHHHHHHHHHHHHHHHHHHHHHHHHHHHGHHHHHHHGHHGHHHHHHHHHHHHHHHHHGHHHGHHHGEHHGHHGHHEEHHHHHHFGHEGFHGHFGHHFGDGFHHH<0D<DGHHHHHGG0;CCHGBGHFFHFHHHHHGGGGFFGGFFFFFBFFBFBC0
@M03495:530:000000000-LYBTV:1:1102:10192:11216 1:N:0:GATCCGGG+ACCTGCTT
GTCAGCATGTGAGCTTTGGTGCCGCCCTGGTTTATCAACGGCAAAATATAGATCGGAAGAGCACACGTCTGAACTCCAGTCACGATCCGGGATCTCGTATGCCGTCTTCTGCTTGAAAAAAAAAAAAACATAAAATGGATAGATGCAAGTATGCAACTACCATGAGTGAGTACAAAGTACACACTAATGACGCGTACACATGAGACGAAACTAATAAGGTATTTACGTTCAGATATGACATCATCTCCTAA
+
CCCCDFFFFFFFGGGGGGGGGGHGGGGGHHGHHHHHHHHGGGGGHHHHHHHHHHHGGGGHHHHHHHGHHHGHHHHHHHHHHHHGGHHGHGGGECGHHGGHHGHFEEHGHHHHGHHHHGHHGGBC<>-<..00==0=00000<<00<000:00000<0/00/00000000000;000/000000.//00000..----.00000000.--.-:00:0000;00:000.:;:0000000000000:000::00
@M03495:530:000000000-LYBTV:1:1102:3340:11248 1:N:0:GATCCGGG+ACCTGCTT
GTCAGCATGTGAGCTTTGGAGTGAAATCTCTTGTCTTAAGGAATAAAGGAAAAAGATTCCGTCGGAGGCTCGGTGCTCTACAGGTTCAACCTTTGTACTCTATTATTGCCTCACATTCCATCTCTTGTGAAAATATATTTGATTGGCTTTTCTGCAGGTTGTTTGCCAGGACTTTCCAAGACCTCCACTAGAAAACACAATAAACTTTTTGGAAGCTGGACAACTATCTTCATTTTTCAGAAACAGTGAAA
+
BBCCCFFFFFFFBBBFGGGGGGHGHHHHHHHHHHHHHHHHHHHHHHHHHHHHHHGGHHHHHHHGGGGGGHHGGEEEHHHHHHHHGHEHHHHFHHHHHHHHHHHHHHHGGFHHHHHGHHHGFGHHHHHGFDBFGHHHHGHHHBHHGHF2GHHHHFHHGHGHF<G@GFHHGHHHHHHHE<??CFHHHHCFHHH1FFGHCCC<<DF=0GHHEHGGBGGEHHCGGB.;GHHHHEFFFGGGFFGGF0/CBF;FFG0
@M03495:530:000000000-LYBTV:1:1102:7552:11252 1:N:0:GATCCGGG+ACCTGCTT
GTCAGCATGTGAGCTTTGGTCCAGCCTGAGTCCTGGTTTATCAACGGCAAAATATAGATCGGAAGAGCACACGTCTGAACTCCAGTCACGATCCGGGATCTCGTATGCCGTCTTCTGCTTGAAAAAAAAAAAAACATCAAGAGAGTACGAGATTAAGCGTGTCTACGCTGAGTCGAGTGTTAGATATCAAGAAATCAGCGAAGACAGAGCATAGAAGAAGATTCATGACGATCACCACACGAGTCTACGTA
+
CCCDCFFFFFFFGGGGGGGGGGHHHGHHHHGHHHHHHHHHHHHHHGGGGGHHHHHHHHHHHGGGGHHHHHHHGHHHGHHHHHHHHHHHHGGHHGHGGGFEHHHGGHHHHGGGHGHHHHHHHGFEHHGGGBC>->.<11<000./.000.<...0<000-..:/000.-..9.00-.-0.0:00000000000//0:000.<--9/<:///00000000/:<00000000.....//0..9---./000..0
@M03495:530:000000000-LYBTV:1:1102:23123:11252 1:N:0:GATCCGGG+ACCTGCTT
GTCAGCATGTGAGCTTTGGAGTGAAATCTCTTGTCTTAAGGAATAAAGGAAAAAGATTCCGTCGGAGGCTCGGTGCTCTACAGGTTCAACCTTTGTACTCTATTATTGCCTCACATTCCATCTCTTGTGAAAATATATTTGATTGGCTTTTCTGCAGGTTGTTTGCCAGGACTTTCCAAGACCTCCACTAGAAAACACAATAAACTTTTTGGAAGCTGGACAACTATCTTCATTTTTCAGAAACAGTGAAC
+
BBBBBFFFFDFFGGGGGGGGGGFHHHHHFDGFHGHHHHGGHGHHGHHHHHHFHHGGHFHHHHHGGCGGGHHGGGGGHHHGHHHFFGFFHHHHHHHHHGGHHHHGHHGHHHGHHHHGHHGGGHHHHHFHHHFGDFHHGHHHHDBGHHHHEHFDFGHFFFFBGCGHHHHGHHHHHHEHHGFGHG0GHGC0><<>=FGF.CGCGD00<D=DFFCG/::.:CGHFBCGGFC0GHGGGGGFBFG0FBBBFG9CB;0
@M03495:530:000000000-LYBTV:1:1102:5559:11253 1:N:0:GATCCGGG+ACCTGCTT
GTCAGCATGTGAGCTTTGGAGTGAAATCTCTTGTCTTAAGGAATAAAGGAAAAAGATTCCGTCGGAGGCTCGGTGCTCTACAGGTTCAACCTTTGTACTCTATTATTGCCTCACATTCCATCTCTTGTGAAAATATATTTGATTGGCTTTTCTGCAGGTTGTTTGCCAGGACTTTCCAAGACCTCCACTAGAAAACACAATAAACTTTTTGGAAGCTGGACAACTATCTTCATTTTTCAGAAACAGTGAAC
+
CCDCBFFFFFFFGGGGGGGGGGHGHHHHHHHHHGHHHHHHGHHHHHHHHHHHHHGGHIHHHHHGGGGGGHHGGGGGHHHHHHHHFHHHHHFHGHHHHHHHGHHHHHHHGHGHHHGGHHHHHHHHHHHGB4EGHGHHGHGHHHHHHHHHGF2GHHHHHHHHHGHHHFHHHHEHHHEHHHHHEFHHHHGFHHHGDGFHHH.<0DD0DFFHDGGC0GBGEHHHEFGGHFHGHFGEFFFGGGGBFBBCBGB;BB0
@M03495:530:000000000-LYBTV:1:1102:2705:11289 1:N:0:GATCCGGG+ACCTGCTT
GTCAGCATGTGAGCTTTGGTTTATCAACGGCAAAATATAGATCGGAAGAGCACACGTCTGAACTCCAGTCACGATCCGGGATCTCGTATGCCGTCTTCTGCTTGAAAAAAAAAAAAAACAAATCGACGGCGACGAACACTGAATCGTAAGAGAAGGATAAGGATTTCATAATGCTAGTCCATCACGAAGAGATATAATCAACAGTAATGACATCATCACGCACACCCAGTTATAGATATGCATGAACACCA
+
AABBBFFFFFFFGGGGGGGGGGHHHHHHGGGGGHHHHHHHHHHHGGGGHHHHHHHGHHHGHHHHHHHHHHHHGGHHGHGGGFFHHHFEHGHHGGGHGHHHHHHHFFHHHGGGGF/>///..0>1.0--<-----:9--/09;000.:...90/0;..000000000900;0000:00000;0:009:...9/90000000;/0/0000000;09000009.-;-.....;00;000000000000000/..
@M03495:530:000000000-LYBTV:1:1102:20764:11298 1:N:0:GATCCGGG+ACCTGCTT
GTCAGCATGTGAGCTTTGGAGTGAAATCTCTTGTCTTAAGGAATAAAGGAAAAAGATTCCGTCGGAGGCTCGGTGCTCTACAGGTTCAACCTTTGTACTCTATTATTGCCTCACATTCCATCTCTTGTGAAAATATATTTGATTGGCTTTTCTGCAGGTTGTTTGCCAGGACTTTCCAAGACCTCCACTAGAAAACACAATAAACTTTTTGGAAGCTGGACAACTATCTTCATTTTTCAGAAACAGTGAAC
+
CBCCCFFFFFFFGGGGGGGGGGHHHHHHHHHHHHHHHHFHHHHHHHHHHHHHHHGGHIHHHHHGGGGGGHHGGGGGHHHHHHHGHGHHHHHHHHHHHHHHHHGHFHHHHHHHHHHHHHGGHHHHHHHHHHGHHHHHHHHHHGHHHHFHHGHHHHHHHHHHHGHGFHHHHHHHHHHHHH1FFHHHHHHHHHH1FGGHGHHEGHGFGFGHHHGGHHGHGHHHHGHHGHHHHHGEGGGGGGGGBFFBB/;FFG0
@M03495:530:000000000-LYBTV:1:1102:24178:11306 1:N:0:GATCCGGG+ACCTGCTT
GTCAGCATGTGAGCTTTGGAGTGAAATCTCTTGTCTTAAGGAATAAAGGAAAAAGATTCCGTCGGAGGCTCGGTGCTCTACAGGTTCAACCTTTGTACTCTATTATTGCCTCACATTCCATCTCTTGTGAAAATATATTTGATTGGCTTTTCTGCAGGTTGTTTGCCAGGACTTTCCAAGACCTCCACTAGAAAACACAATAAACTTTTTGGAAGCTGGACAACTATCTTCATTTTTCAGAAACAGTGAAC
+
AABCCFFFFFFFGGGGGGGGGGHHHHHHHHHHHHHHHHHHHHHHHHHHGHHHHHGAHHHHGHHGGGGGGHHGGGGFHHHHHGHHGGHHHHHFGHHHHHHHHHHHHHHHGGHHHHHHHGHHHHGHHFGHHHHHFGHHHHHHFDHHHHFFGHHHHHGHHGFHHEHHHHDFFGEHEHHGHHGFGFHGHEFHHHF<<GFFHEHEHBG0<GHHHHGFFHEEGHCCFHGHHHGFHGGBFGFGGGFBFG/BFFFFBF0
@M03495:530:000000000-LYBTV:1:1102:28207:11334 1:N:0:GATCCGGG+ACCTGCTT
GTCAGCATGTGAGCTTTGGAGTGAAATCTCTTGTCTTAAGGAATAAAGGAAAAAGATTCCGTCGGAGGCTCGGTGCTCTACAGGTTCAACCTTTGTACTCTATTATTGCCTCACATTCCATCTCTTGTGAAAATATATTTGATTGGCTTTTCTGCAGGTTGTTTGCCAGGACTTTCCAAGACCTCCACTAGAAAACACAATAAACTTTTTGGAAGCTGGACAACTATCTTCATTTTTCAGAAACAGTGAAA
+
BAABBFFFFFFFGGGGGGGGGGHHHHHHHGHHHHHHHHHHHHHHHHHHHHHHHHGGHHHFHHHGGGGGGHHGGEGGHHHHHGHHHHHFHHFHHHHHGHHGHGHHHHHHHHHHHHHHHHEFHHHHHHHFHFGFFGHHHHHHHFHHHHGHHHHHHGHHHHHHHDHHHHHGHHHEHHFHHGGHHHCGHHHHHHG1<FCFE.CCD0D<<GHHHFCDBCGHHHHHHEHHHHHFGHFFFGGGGFGGB;9FGGFBFG0
@M03495:530:000000000-LYBTV:1:1102:29105:11337 1:N:0:GATCCGGG+ACCTGCTT
GTCAGCATGTGAGCTTTGGTCCGCCTGAGTCCCTGGTTTATCAACGGCAAAATATAGATCGGAAGAGCACACGTCTGAACTCCAGTCACGATCCGGGATCTCGTATGCCGTCTTCTGCTTGAAAAAAAAAAAAAAATCAAGGACTACAGGGTAGTCGATGGCCGGACTTGTGTGCAGACATCGTTGTCGTCTGTATTGCTCTACAGTGCTCGTCGCTCACAGCGGTTGCGCTCTCTACACAGGCAGGTTAG
+
BCCCCFFFFFFFGGGGGGGGGGGGGGHHHHHHHHHHHHHHHHGHHGGGGGHHHHHGHHHGHGGGGHHHHHHHGHHHGHHHHHGHHHHHHE>FGGHGGE//DGFFGFHGGGGGHG4FGDDHHHHHFHGGGG/--<--./<00/.;/:/:0/.//;00...0.//---;-0000/.00009/9/:../.9;...9///::////////:////.-9-:.;.///.--9--.---../////9/:....-.//.
@M03495:530:000000000-LYBTV:1:1102:12685:11356 1:N:0:GATCCGGG+ACCTGCTT
GTCAGCATGTGAGCTTTGGACTGGTTTATCAACGGCAAAATATAGATCGGAAGAGCACACGTCTGAACTCCAGTCACGATCCGGGATCTCGTATGCCGTCTTCTGCTTGAAAAAAAAAAAAAAAAAAGAACGAACGGTGGAGAATATGAAGTCCATTCTAACACACCGTAATACATGCAGCCATGACTGAACAAGGTTAAGGTAGTGGGTCTACGACGTGTACTCAAATGAGCTGTATCTGTGTTCAATTT
+
CCCDDFFFFFFFGGGGGGGGGGHHHHHHHHHHHGGGGGHHHHHHHHHHHGGGGHHHHHHHGHHHGHHHHHHHHHHHHGGHHGHGGGGGHHHGGHHHHGGGHGHHHHHHHHHHHHGGGBCD</>----.<./<..--......0.00<00000000000000000..99<9..000000000.:000000<000//.0<0000000</..<//009..--.//0000000:00000<00000000/:00000
@M03495:530:000000000-LYBTV:1:1102:15896:11367 1:N:0:GATCCGGG+ACCTGCTT
GTCAGCATGTGAGCTTTGGAGTGAAATCTCTTGTCTTAAGGAATAAAGGAAAAAGATTCCGTCGGAGGCTCGGTGCTCTACAGGTTCAACCTTTGTACTCTATTATTGCCTCACATTCCATCTCTTGTGAAAATATATTTGATTGGCTTTTCTGCAGGTTGTTTGCCAGGACTTTCCAAGACCTCCACTAGAAAACACAATAAACTTTTTGGAAGCTGGACAACTATCTTCATTTTTCAGAAACAGTGAAC
+
BBBBBFFFFDFFGGGGGGCGGGHHGHHHHHHHHHHHHHHHHHHHHHHHEHHHHHGGHHHHEGFGEGGGGHHGGGGFHHHHFHGHHGHHHHHGFHHEHHHGHHHHHHHHGHHHHHHHFHHDGGHHHHHHHFFFFGHHHGHHHHGHHGFFEFFGFHGHHFGHGCGHGGDGHHHHHFHHHHGGFHHGGHFHHHHFG<FFFA<<DGH0<DDHHH?CCGGCGG/;GFGHHEGFHEFFGFBFFGG0;CBFGFCFFF9
@M03495:530:000000000-LYBTV:1:1102:26098:11392 1:N:0:GATCCGGG+ACCTGCTT
GTCAGCATGTGAGCTTTGGAGGGCAAGAAGTGGTTGTGACATTGCTATGGATAACGACCACAGGGAGGGTGGTTTATCAACGGCAAAATATAGATCGGAAGAGCACACGTCTGAACTCCAGTCACGATCCGGGATCTCGTATGCCGTCTTCTGCTTGAAAAAAAAAAAACAAGGCACTGAGTTGCGGCGTACCAGGTCGATGTATGTATGATGTAGACGAGCACGTAGATCGCGTGACATTCGTGGGCACG
+
BAACCFFFFFFFGGGGGGGGGGGGGGGHHHDGHHGGGGHHHHHHHHHHHHHHHHHGGGGGGHHHGFGGGEFGFGHHHHHHHGGGGGHHHHGHFHHHHGGGGHHHHHHHGHHHGHHHHHGHHHHHEGGHHGHGG?AEHHH/C0GGGFDCF.D1FGHHHAFFGFC@@E---:9./.9..//000000--:----.09.00--.;;00009000000:000.----;-./.900..---..0;;;0/.99E/.9
@M03495:530:000000000-LYBTV:1:1102:10237:11410 1:N:0:GATCCGGG+ACCTGCTT
GTCAGCATGTGAGCCTTGGAGTGAAATCTCTTGTCTTAAGGAATAAAGGAAAAAGATTCCGTCGGAGGCTCGGTGCTCTACAGGTTCAACCTTTGTACTCTATTATTGCCTCACATTCCATCTCTTGTGAAAATATATTTGATTGGCTTTTCTGCAGGTTGTTTGCCAGGACTTTCCAAGACCTCCACTAGAAAACACAATAAACTTTTTGGAAGCTGGACAACTATCTTCATTTTTCAGAAACAGTGAAC
+
BABCCFFFFFFFGGGGGGGGGGHHHHHHHHHHHHHHHHHHHFHHHHHHHHHHHHGGHHHHHHHGGGGCEHHGGEGGHHHHHHHHHHHHHHHHHHHHHHHHHHHHGHHHHHHHHHHHHHGHHHHHHHHHHHHHHHHHHHHHHFHGGFHHHHHHHHHHHHFFHDHHHFHHHHHHHHGHHHGHHHHHHHHHHEH>DFGHHHG.<GFGHHHHHHGGHGFFGFGHGHHEHFHBGFFGGGGGGGFGEFBBFFCFGG0
@M03495:530:000000000-LYBTV:1:1102:6612:11414 1:N:0:GATCCGGG+ACCTGCTT
GTCAGCATGTGAGCTTTGGAGTGAAATCTCTTGTCTTAAGGAATAAAGGAAAAAGATTCCGTCGGAGGCTCGGTGCTCTACAGGTTCAACCTTTGTACTCTATTATTGCCTCACATTCCATCTCTTGTGAAAATATATTTGATTGGCTTTTCTGCAGGTTGTTTGCCAGGACTTTCCAAGACCTCCACTAGAAAACACAATAAACTTTTTGGAAGCTGGACAACTATCTTCATTTTTCAGAAACAGTGAAC
+
CBCCDFFFFFFFGGGGGGGGGGHHHHHHHHHHHHHHHHHHHGHHHHHHHHHHHHGGHHHHHHHGGGGGGHHGGGGGHHHHHHHHHGHHHHGHHHHGHHHHHHHHHHHHHHHHHGHHHHGHHHHHHHHHHHHFHHHGHHHHHHHHHHHEHHHHHHHGGHFHFDHHHHHHFGHHHHHHHHHHGHHHHHHHHHEGGGHHHFG<GGGDGHFHHGGGFGBGHHFGHHHEFGHGHHGGGGGGGGGGGGGGGGFFFF0
@M03495:530:000000000-LYBTV:1:1102:27566:11421 1:N:0:GATCCGGG+ACCTGCTT
GTCAGCATGTGAGCTTTGGAATTAGTAAATTCGTTGACGACAGAAGGAGCAAGATAACGACCACAGGGAGGGTGGTTTATCAACGGCAAAATATAGATCGGAAGAGCACACGTCTGAACTCCAGTCACGATCCGGGATCTCGTATGCCGTCTTCTGCTTGAAAAAAAACTCAAATCAATGCCACATACCTCGCGTGCCGGGTAGCACTGGGACAGAAGTGCATACGCTGGTCGGGTATAACCTGCGGGTCG
+
ABBAAFFFFFFFFGFGGGGFGGHHHHHHHHHHGGCHHHGGGGGHHHHFHHHHHGHGHHGG0EGFHHHGEEEE?FEEFHFHHHHFGGGGGHHHHHHHGHHHGGGGFHHHHHHGBGHFFHFHHHHFFGHHGEHHGGGC@/??FGGGHHGB@<CA.DHDHHFF.<D0C-@C.000:0000000/909.000/00.----.;---.-./////......9////////;....-//---;-//9///..------
@M03495:530:000000000-LYBTV:1:1102:14716:11427 1:N:0:GATCCGGG+ACCTGCTT
GTCAGCATGTGAGCTTTGGTCCAGCCTGAGTCCTGGTTTATCAACGGCAAAATATAGATCGGAAGAGCACACGTCTGAACTCCAGTCACGATCCGGGATCTCGTATGCCGTCTTCTGCTTGAAAAAAAAAAAAAAAACGTATCGATAAGGCAACATGCAAACGAAGCACGATCTCCTAGTGGAAGATATAAGGAGTAGCAAAGATAGATAGTAGGACGTAGCGCAGTGAATTTCACAGAATCAGTGTGAAG
+
CACCCFFFFFFFGGGGGGGGGGHHHGHHHHGHHHHHHHHHHHHHHGGGGGHHHHHHHHHHHGGGGHHHHHHHGHHHGGHHHHHHHHHHHGGHHGHGGGGGHHHGGHHHHGGGHGHHHHHHHGHHHHGGGD@<---<<.-..0......:0/..../00000.....-0/:....0000000.00/.0000000:.//;0000//000000009900;-....----:000090000000900000000000
@M03495:530:000000000-LYBTV:1:1102:14017:11430 1:N:0:GATCCGGG+ACCTGCTT
GTCAGCATGTGAGCTTTGGAATTAGTAAATTCGTTGACGACAGAAGGAGCAAGATAACGACCAAGGGAGGGTGGTTTATCAACGGCAAAATATAGATCGGAAGAGCACACGTCTGAACTCCAGTCACGATCCGGGATCTCGTATGCCGTCTTCTGCTTGAAAAAAAAAACACCAAACTATTCCAACATAACATTAGTTAGACAATCTTTACCTCGACAATTTCCGTGTTCTTATATGCCTTTTACAAAGAA
+
ABBCCFFFFFFFGGGGGGGGGGHHHGGFHHHHGGFHHHGGGGGHHHHHGHHHHHHHHHGGEGGHGFGGGGGFCEGFHGHHHHHGGCEEFHHHHHHHFHHGEGGHFGFHHHGHHHGFHHHHHHHHHGHGGGEEHGC/<<GHGFDHHHHGEFHGHHGEGHH.CFFGDG:@A.:...:..00000090;./099:F0009::////./////:////..-.-9/9//./...;:///////:/://///////.
@M03495:530:000000000-LYBTV:1:1102:3336:11457 1:N:0:GATCCGGG+ACCTGCTT
GTCAGCATGTGAGCTTTGGTCCAGCCTGAGTCCTGGTTTATCAACGGCAAAATATAGATCGGAAGAGCACACGTCTGAACTCCAGTCACGATCCGGGATCTCGTATGCCGTCTTCTGCTTGAAAAAAAAAAAAAAAGAGACACAAGAACACCACACTAACCGAACATATTAAAATGTTAACAATAAACGGGACCACGTGGAAAATAATGAGTAAAAATTACTAGAGTACAGTCAAACGAAACAGAAACATA
+
CBCCCFFFFDFFGGGGGGGGGGHHHGHHHHFGHHHHHHHHHHHHHGGGGGHHHHHHHHHHHGGGDHHHHHHHGFHHGHHHHHHHHHHHHGGHHGHGGGFCGHHGGGHHHGEFHGHHHHHHGHHHHHGGGC>/<--<..//////../;///.;.:.:/00.---:-00000;0000;00000000:00....;....9..900/0000000000:00.090000;:000099:0000....:///90//00
@M03495:530:000000000-LYBTV:1:1102:26988:11480 1:N:0:GATCCGGG+ACCTGCTT
GTCAGCATGTGAGCTTTGGTCCAGCCTGAGTCCCTGGTTTATCAACGGCAAAATATAGGTCGGAAGAGCACACGTCTGAACTCCAGTCACGATCCGGGATCTCGTATGCCGTCTTCTGCTTGAAAAAAAAAAACTTACTTTTATTTTTCTTTTTTACATGTTTTGATAATTGCATCATCACATGATCACAGTAAAGAATACAGTTCTTGTCAGCAACATTCGTAACTAATAGCAACTATCTCGTTCACATT
+
AAA?AFDFFDFFGGGGGGGGGGHHHGHHHHGHHHHHHHFGHHGGHHGGGGGHHHGHHHGGGEG?FGHHHHHHHGHHHGHHHHHFHHHHHHGGHHGHGG?E/GHHEEFHFGGGGHGFHHFHHHCCGG?@<B//>.111111111>1110/0==D0-.000000::..0<00<000<0000;000B;000/00900;0;.00000;0;000000000/../0//9...;////////.;99///.;;./////
@M03495:530:000000000-LYBTV:1:1102:18883:11493 1:N:0:GATCCGGG+ACCTGCTT
GTCAGCATGTGAGCTTTGGAGTCCCTGGTTTATCAACGGCAAAATATAGATCGGAAGAGCACACGTCTGAACTCCAGTCACGATCCGGGATCTCGTATGCCGTCTTCTGCTTGAAAAAAAAAAAAAAGAAAATCGCACTACCTATCGAGACCTGAATGGAGTACGCATATCTACACTGTACACACGTGACCTACGATGAACTCATGGCACGTCGTGCACGCCACGTGCTGCTGCCACTTCACTCATGCCGA
+
CBCCCFFFFFFFGGGGGGGGGGHHHHHHHHHHHHHHHGGGGGHHHHHHHHHHHGGGGHHHHHHHGHHHGHHHHHHHEDFGHGGHHGHGGEGAGHHGGHHHHGGEHGHHHGHHHGHFHGGCCC<>/>-..0<010<..--0//011:..:...0</0110</0/1.<.9.111111/10::111:.9....110/9...111110110:/<...--..<0.-...-....1000<.:0010<011/1110--
@M03495:530:000000000-LYBTV:1:1102:10872:11502 1:N:0:GATCCGGG+ACCTGCTT
GTCAGCATGTGAGCTTTGGAATTAGTAAATTCGTTGACGACAGAAGGAGCAAGATAACGACCACAGGGAGGGTGGTTTATCAACGGCAAAATATAGATCGGAAGAGCACACGTCTGAACTCCAGTCACGATCCGGGATCTCGTATGCCGTCTTCTGCTTGAAAAAAAAAAAAAAAGCATGAATCATAAGTAGTACTCTAATCCACACAACATGCGTAAGCCACACAACGAATCGTGTGCACATATAACACT
+
CCCCDFFFFFFFGGGGGGGGGGHHHHHHHHHHGHHHHHGGGGGHHHHHHHHHHHHHHHGGGGGHHHHGGGGGEFGGGHHHHHHHGGGGGHHHHHHHHHHHGGGGHHHHHHHGHHHGHHHHHHHHHHHHGGHHGHGGGFFHHHGGGHHHGGGHGHHHHHGGFCFHGGGGG@---9-..0100111111<1111<11111<1<01000...../00.....00//<9.9.9.........11:<101111000
@M03495:530:000000000-LYBTV:1:1102:8661:11514 1:N:0:GATCCGGG+ACCTGCTT
GTCAGCATGTGAGCTTTGGATGGTTCTGGTTTATCAACGGCAAAATATAGATCGGAAGAGCACACGTCTGAACTCCAGTCACGATCCGGGATCTCGTATGCCGTCTTCTGCTTGAAAAAAAAAAAAAAAAGAAGGAGAAAGAGAAGTTGTAGCGACATGGTAAGATTATTGAGAAATCAGATGGTGAATGTACTCGTCGAGACTTCTATCAAGTTGTATCTGTGTCATATATGATCTTAGTGTCAATCGGT
+
BBCCCFFFFFFFGGGGGGGGGGGHHHHHHHHHHHHHHHGGGGGHHHHHHHHHHHGGGGHHHHHHHGHHHGHHHHHHHHHHHHGGHHGHGGGGFHHHGGHHHHGGGHFHHHHHGHFHHHHGGGFG>/<---..</.....00///0<<000000--9-.0/00<00000000:0.00000:000000000000000<..---..00:00<000000000<000:00000<0000000000<00:<0000...
@M03495:530:000000000-LYBTV:1:1102:20617:11532 1:N:0:GATCCGGG+ACCTGCTT
GTCAGCATGTGAGCTTTGGAGTGAAATCTCTTGTCTTAAGGAATAAAGGAAAAAGATTCCGTCGGAGGCTCGGTGCTCTACAGGTTCAACCTTTGTACTCTATTATTGCCTCACATTCCATCTCTTGTGAAAATATATTTGATTGGCTTTTCTGCAGGTTGTTTGCCAGGACTTTCCAAGACCTCCACTAGAAAACACAATAAACTTTTTGGAAGCTGGACAACTATCTTCATTTTTCAGAAACAGTGAAA
+
BAACBFFFFFFFGGGGGGGGGGHHHHHHHHHHHHHHHHHHHHGHHHHHHHHHHHGGHIIHHHHGGGGGGHHGGEEGHHHHHHHHGGHHHHHHHHHHHHHHHHHHHHHHGHHHHHHHHHHHHHEHHHHHHEHHHHHHHHHHHGHHHHGHHHHHHGHFHFHHHEHHGHHHHGEHHGHHHGGHFFHHHHGHHHGFGHHHHGG.0=GDGHHHDGEGBGGEHHHFFHFEGCGGGGFFGGGGGGGGFF9BFFCFGE0
@M03495:530:000000000-LYBTV:1:1102:10277:11540 1:N:0:GATCCGGG+ACCTGCTT
GTCAGCATGTGAGCTTTGGTCCAGCCTGAGTCCTGGTTTATCAACGGCAAAATATAGATCGGAAGAGCACACGTCTGAACTCCAGTCACGATCCGGGATCTCGTATGCCGTCTTCTGCTTGAAAAAAAAAAAAAACAGATACAGATGCTAGCGCACGTGAAGGTCATGACTGAGCAGATTAGTAAAGCGAGAGCAACGTGATAAATGTTGTCATCATAATTCGTCTGCAAGTGGTTGTTGTAGTGACTACT
+
CBCCDFFFFFFFGGGGGGGGGGHHHGHHHHHHHHHHHHHHHHHHHGGGGGHHHHHHHHHHHGGGGHHHHHHHGHHHGHHHHHHHHHHHHGGHHGHGGGGFHHHGGHHHHGGGHGHHHHHHHHHHHHGGGFC@<--..//0000000000000-----:...:00000:0000<:00//0<00:0000<..---.0/.-<../0000000:/000000000<<9/<..0000<00:..9.:/000/00<0/0
@M03495:530:000000000-LYBTV:1:1102:26275:11591 1:N:0:GATCCGGG+ACCTGCTT
GTCAGCATGTGAGCTTTGGTCCAGCCTGAGTCCCTGGTTTATCAACGGCAAAATATAGATCGGAAGAGCACACGTCTGAACTCCAGTCACGATCCGGGATCTCGTATGCCGTCTTCTGCTTGAAAAAAAAAAAAAAATAAATACACATAGAGCAATTGTACATCGGCTAACAGAATGGTGCGTGCTCTCAGATGTGTACCGTATCGTGTCAACCTTACTACAGTCGGTGTGATAGAGCAGATGGTGCTTGA
+
BBBCCFFFFFFFGGGGGGGGGGHHHGHHHHGHHHHHHHHHHHHHHHGGGGGHHHHHHHHHHHGGGGHHHHHHHGHHHGHGHHHHHHHHHHGGHHGHGGGEFHHHFGHHGHGAEHGHHHHHHHFHHHHCGG@@C->-<.0111100<0:01<110/000<11111..-..0/<0/011:110-9...11<01011<11111....../.9/110./0101110010.--.9.111111:0//<10<10010.
@M03495:530:000000000-LYBTV:1:1102:21615:11633 1:N:0:GATCCGGG+ACCTGCCT
GTCAGCATGTGAGCTTTGGAGTGAAATCTCTTGTCTTAAGGAATAAAGGAAAAAGATTCCGTCGGAGGCTCGGTGCTCTACAGGTTCAACCTTTGTACTCTATTATTGCCTCACATTCCATCTCTTGTGAAAATATATTTGATTGGCTTTTCTGCAGGTTGTTTGCCAGGACTTTCCAAGACCTCCACTAGAAAACACAATAAACTTTTTGGAAGCTGGACAACTATCTTCATTTTTCAGAAACAGTGAAC
+
BABBBFFFF@FDGGGGGGGGGGHHHHHHHHHHHHHGHHGHFHHGHHHHHHHFHHGFHHHHHHHGGGGGEHHGGEGGHHHGHHHHHHEFHHHGHHHFGHHHHHHHHHHHHHHHHHGFFHF4GHFGHHHHGHHBBFGHHHHHH?GHGHHEHHFHHFHHHGHHHEGFFGFHHHGHGHHHHHGHHHHHH.FGFFF>GHGHAGHCGGH0DGHHHHGGBHHHHHHAG0CGHHHHHEFFFFBFFFFBB0/C9FFGGF0
@M03495:530:000000000-LYBTV:1:1102:20892:11645 1:N:0:GATCCGGG+ACCTGCTT
GTCAGCATGTGAGCTTTGGAGTGAAATCTCTTGTCTTAAGGAATAAAGGAAAAAGATTCCGTCGGAGGCTCGGTGCTCTACAGGTTCAACCTTTGTACTCTATTATTGCCTCACATTCCATCTCTTGTGAAAATATATTTGATTGGCTTTTCTGCAGGTTGTTTGCCAGGACTTTCCAAGACCTCCACTAGAAAACACAATAAACTTTTTGGAAGCTGGACAACTATCTTCATTTTTCAGAAACAGTGAAC
+
CBCCCFFFFFFFGGGGGGGGGGHHHHHHHHHHHHHHHHHGHHHHHHHHHHHHHHGGHIHHHHHGGGGGGHHGGGGGHGGHHHHHHGHHHHHHHHHHHHHGHHHHHHHHHHHHHHHHHHHHHHHGHHHHHHHHHHHGHHHHHHHHHEGHHHHGHHHHHHGGFEHHHGHHH=GHHHHHHHGHGGGHHGGHHGHH=GGHHHE.<=0<DGHHHHGGHBHFHHHGHHGEFHHHGGFFFFFGGGGGB;0CFFFBF00
@M03495:530:000000000-LYBTV:1:1102:7574:11656 1:N:0:GATCCGGG+ACCTGCTT
GTCAGCATGTGAGCTTTGGTCCAGCCTGAGTCCTGGTTTATCAACGGCAAAATATAGATCGGAAGAGCACACGTCTGAACTCCAGTCACGATCCGGGATCTCGTATGCCGTCTTCTGCTTGAAAAAAAAAAAAACGACAGATCAACTGCAAGGAAGATTTACAGCTCCTCTATACTAATACGCAGACTATAAACCTTAGAACAGACACTCATCTCCAACACCATGTTCATGACAACAACTGCACGATTCGA
+
CBCBCFFFFFFFGGGGGGGGGGHHHGHHHHGHHHHHHHHHHHHHHGGGGGHHGHHHHHHHGGFGGHHHHHHHGHHHGHHHHHHHHHHHHGGHHGHGGGGGHHHGGHHHHGGGHGHHHGHHHHFHFHGGGGC<--.-.-<-/0000/0/0000../.:000000000:00/00;0000;;00...-:.0000000/:000BB0///.//0//0000;000;;..;000:000000;....0/0:0....0.0
@M03495:530:000000000-LYBTV:1:1102:28087:11686 1:N:0:GATCCGGG+ACCTGCTT
GTCAGCATGTGAGCTTTGGTCCAGCCTGAGTCCTGGTTTATCAACGGCAAAATATAGATCGGAAGAGCACACGTCTGAACTCCAGTCACGATCCGGGATCTCGTATGCCGTCTTCTGCTTGAAAAAAAAAAATCCCGTAGTCAAGATGCAGATGCTGTAGATTATCATGCCCGAACCAACTTCCAAAGCCTCCCGTCCTTCAGCTCGTCCCGCAGGCCTCCATCCACAATCTCTGCACCTAGGTGTCTCTC
+
A3>AAC@DFDBBGGFGDGFGGGBHHGHHBGGHFFDGHHFHHHHHHFGGAEGBGFFGHHEHEGGGGC1BGHHHGFECF5EGFFGGHHFGFE1F?AGGG@1?3FHGGCHFHGGEA?B?4?FF3AG11BCC////01><C.-..<<111<0<00000<G000<000==GF:00:/.----...;00B000//.//99.9..;;000;09.99AA-----../9.;//.///.//////////////////////
@M03495:530:000000000-LYBTV:1:1102:16159:11689 1:N:0:GATCCGGG+ACCTGCTT
GTCAGCATGTGAGCTTTGGATGGCTCTGGTTTATCAACGGCAAAATATAGATCGGAAGAGCACACGTCTGAACTCCAGTCACGATCCGGGATCTCGTATGCCGTCTTCTGCTTGAAAAAAAAAAAAAATTAAGACGACATCTACTACATGTCTCCACAAACATCCTTTGTTTCCTTCATACGAGCTCTTATCTGCGTGGCAGAACTTATGATCGATTGTCATTCCAACAGTCTCGCTGGATGATGTATCGT
+
CCCDDFFFFFFFGGGGGGGGGGGHHHHHHHHHHHHHHHGGGGGHHHHHHHHHHHGGGGGHHHHHHGHGHGHHHHHHHHHHHHGGHHGHGGGGGHHHGGHHHHGGGHGHHHHHHFHHHHHGGGD></->0111111.--<.0=0000000;;00000/0....00:000;0/;000000090.9.-9000000000-..--/..//0:00000;...0.00000000;0./00;09...-:0::000;00./
@M03495:530:000000000-LYBTV:1:1102:15930:11689 1:N:0:GATCCGGG+ACCTGCTT
GTCAGCATGTGAGCTTTGGAGTGAAATCTCTTGTCTTAAGGAATAAAGGAAAAAGATTCCGTCGGAGGCTCGGTGCTCTACAGGTTCAACCTTTGTACTCTATTATTGCCTCACATTCCATCTCTTGTGAAAATATATTTGATTGGCTTTTCTGCAGGTTGTTTGCCAGGACTTTCCAAGACCTCCACTAGAAAACACAATAAACTTTTTGGAAGCTGGACAACTATCTTCATTTTTCAGAAACAGTGAAA
+
BABBCFFFFFFFGGGGGGGGGGHHHHHHHHHHHHHHHHHHHHHHHHHHHHHHHHGGHIIHHHHGGGGGGHHGGGGGHHHHHHHHHHHHHHHHHHHGHHHHHHHHHHHHHHHHHHHHHHHHHHHHHHHHGF?G?FHHHHHHHBHHGGHHHHHHHHGHHGGFHDGHHHHHHGHHHHHHHHHGEFFHHHHGGGGFDHHHHH.<GDGHGHHHHHGGEHHGGHFHHHGGHHHGG0CFGGEGGGG0FBFGGB;FFF0
@M03495:530:000000000-LYBTV:1:1102:7316:11697 1:N:0:GATCCGGG+ACCTGCTT
GTCAGCATGTGAGCTTTGGTCCGCCTGGTTTATCAACGGCAAAATATAGATCGGAAGAGCACACGTCTGAACTCCAGTCACGATCCGGGATCTCGTATGCCGTCTTCTGCTTGAAAAAAAAAAAAGAAACGGGAACACTGATGGCATAGTGCGAAGACAATAATAACTAATGTACAATGCTCGATTGTAGAACGTGAGTAAAACACTATGTGAGATATCAGCTTGACGAGCAATAAGCAAATGAGAGAATA
+
BABCBFFFFFFFGGGGGGGGGGGGGGHHHHHHHHHHHGGGGGHHHHHHHHHHHGGGGGHHHHHHGHHHGHHHHHHHHHHHHGGHHGHGGGGEHHHGGHHHHGGGHGHHHHHHGA?GHHGGGC>>/..000>...-.//000000//00<000-.--.///00000000;000000;000000.-/0.000000.....000:00..;/000000000000:900/.:..:9-/00000;/00000009000
@M03495:530:000000000-LYBTV:1:1102:26505:11717 1:N:0:GATCCGGG+ACCTGCTT
GTCAGCATGTGAGCTTTGGAGTGAAATCTCTTGTCTTAAGGAATAAAGGAAAAAGATTCCGTCGGAGGCTCGGTGCTCTACAGGTTCAACCTTTGTACTCTATTATTGCCTCACATTCCATCTCTTGTGAAAATATATTTGATTGGCTTTTCTGCAGGTTGTTTGCCAGGACTTTCCAAGACCTCCACTAGAAAACACAATAAACTTTTTGGAAGCTGGACAACTATCTTCATTTTTCAGAAACAGTGAAC
+
A>ABCFFFFFFFGGGGGGGGGGGHGHHHHFHHHHHHHHHHHFHHHHHHHHHHHHGEHHHHFHHGGGGCGHHGGEGGHHHHHHHGHHHHHHHGHHHGGHHHHHGHHHHHHHGGHHHHHHHHFHHHHHHHHHHHFGHHHHHHGHHHHHHHGHHFHHHGHHHHHGGHGBGHFEHHEHHFFFFHHHGHHHHHHHH1F1>FEF.<D=0GGHGG0DEGFFFCGHHHHGCHHHHHHE0FBFG0;BFG0BB/BF;0BF0
@M03495:530:000000000-LYBTV:1:1102:4357:11729 1:N:0:GATCCGGG+ACCTGCTT
GTCAGCATGTGAGCTTTGGACTCCTGACTGGTTTATCAACGGCAAAATATAGATCGGAAGAGCACACGTCTGAACTCCAGTCACGATCCGGGATCTCGTATGCCGTCTTCTGCTTGAAAAAAAAAAAAATAATATACAGGAAAGCAAACAAAAGCAGATTTATACAGTCAAACAACAATACATGCAGACGTAACGAAATATATGCATATGTATAAATATCATGTGACAACATCACGCACACTGCACTGGAG
+
CCCDEFFFFFFFGGGGGGGGGGHHHHHHHHHGHHGHHHHHGGGGGHHHHHHHHHHHGGGGHHHHHHHGHHHGFHHHHHHHHHHHGGHHGHGGEFFHHHGGHHHHGGGHGHHHHHHHGFGGFGFG>>@<-01<1<11111000/./0/0.<.../.0//0:1111<11100110.....0100<:0<11.-<.....<99B1111111<111111111<11111111111../000.:---./0000<///.
@M03495:530:000000000-LYBTV:1:1102:9080:11737 1:N:0:GATCCGGG+ACCTGCTT
GTCAGCATGTGAGCTTTGGAGTGAAATCTCTTGTCTTAAGGAATAAAGGAAAAAGATTCCGTCGGAGGCTCGGTGCTCTACAGGTTCAACCTTTGTACTCTATTATTGCCTCACATTCCATCTCTTGTGAAAATATATTTGATTGGCTTTTCTGCAGGTTGTTTGCCAGGACTTTCCAAGACCTCCACTAGAAAACACAATAAACTTTTTGGAAGCTGGACAACTATCTTCATTTTTCAGAAACAGTGAAC
+
CBCCCFFFFFFFGGGGGGGGGGHHHHHHHHHHHHHHHHHHHHHHHHHHGHHHHHGGHHIGHIHGGGGGGHHGGFGGHHHGHHHHHHHHHFHGGHHGFHHGHHGHGHHHHHHGHHHGHHHHHHHHHHHHHHHHFFHHHHHHHHHHHHGHHHHHHHGHHHFHH?GHHHGHHGHHHGGHGHHFFHEGFGFFFHH1F=GHFFG<GGHDGHHGHHGGEHHHHHGFFGGGHBHEFHFFGGGGFGGGBCBFGGBFGFB
@M03495:530:000000000-LYBTV:1:1102:18136:11739 1:N:0:GATCCGGG+ACCTGCTT
GTCAGCATGTGAGCTTTGGAGTGAAATCTCTTGTCTTAAGGAATAAAGGAAAAAGATTCCGTCGGAGGCTCGGTGCTCTACAGGTTCAACCTTTGTACTCTATTATTGCCTCACATTCCATCTCTTGTGAAAATATATTTGATTGGCTTTTCTGCAGGTTGTTTGCCAGGACTTTCCAAGACCTCCACTAGAAAACACAATAAACTTTTTGGAAGCTGGACAACTATCTTCATTTTTCAGAAACAGTGAAC
+
CCCDCFFFFFFFGGGGGGGGGGHHHHHHHHHHHHHHHHHHHHHHHHHHHHHHHHGGHIIIHHHGGGGGGHHGGGGGHHHHHHHHHHHHHHHHHHHHHHHHHHHHHHHHHHHHHHHHHHHHHHHHHHHHHHHHGGHHHHHHHHHHHGHHHHHHHHHHGHHHHEHHHHHHHHHHHHHHHHFHGHHHHHGHHGHGHHHHHHG<G<D=DGHHHHGFFFHHHHCGGFGHHFHHFHGGGGGHGGFGGFGGGFBFFF0
@M03495:530:000000000-LYBTV:1:1102:26813:11746 1:N:0:GATCCGGG+ACCTGCTT
GTCAGCATGTGAGCTTTGGTCCAGCCTGAGTCCTGGTTTATCAACGGCAAAATATAGATCGGAAGAGCACACGTCTGAACTCCAGTCACGATCCGGGATCTCGTATGCCGTCTTCTGCTTGAAAAAAAAAAAACAACAAACAACTAAAACCTACAACTTTCTGTAACAGTCTTTACCACAGTGTGACATCGTCATTGTCTACTGTATCCTTCAGTGTTCTCAGTCTGCTGGTCGCTGTCTGTCTCATGCTA
+
CBCCCFFFFFFFGGGGGGGGGGHHHGHHHHHHHHHHHHHHHHHHHGGGGGHHHHHHHHHHHGGGGHHHHHHHGGHHGHFHHHHHHHHHHGGHHGHGGGCFHHHGGHHHHGGGHGGHHHGHHEFFHHGGGF<A-....>.0....<00000./0/<0000:000<00000;:0000:000;.:00;000;C.....;:000;0;:0::0CB;000;00;00:;0;0:00000/:-;A..00:00000000:0
@M03495:530:000000000-LYBTV:1:1102:16675:11769 1:N:0:GATCCGGG+ACCTGCTT
GTCAGCATGTGAGCTTTGGTCCAGCCTGAGTCCTGGTTTATCAACGGCAAAATATAGATCGGAAGAGCACACGTCTGAACTCCAGTCACGATCCGGGATCTCGTATGCCGTCTTCTGCTTGAAAAAAAAAAAAATATATACTAAAATAGTTTTCGATTACCGTCATAGACAGATTCAATGCTAAACATGTGACATAGTAAGATATGTACTGATGTCTCGAGTGGGCAGTGAGTACTCTCCAACTACGTCTT
+
CCCCCFFFFFFFGGGGGGGGGGHHHGHHHHGHHHHHHHHHHHHHHGGGGGHHHHHHHHHHHGDGGHHHHHHHGHHHFDFGHHHHHHHHHGGHHGHGGFG1GFHGGHHHHGGGHGHHHHHHHHGHFHGGGG@/--<>111110000<00000000-.00.00.....00000//00<00000000000000<<<00000000:<000:<<00000<000/0.0<..././000<000000/000<00.:</.
@M03495:530:000000000-LYBTV:1:1102:15407:11775 1:N:0:GATCCGGG+ACCTGCTT
GTCAGCATTGAGCTTTGGAGTGAAATCTCTTGTCTTAAGGAATAAAGGAAAAAGATTCCGTCGGAGGCTCGGTGCTCTACAGGTTCAACCTTTGTACTCTATTATTGCCTCACATTCCATCTCTTGTGAAAATATATTTGATTGGCTTTTCTGCAGGTTGTTTGCCAGGACTTTCCAAGACCTCCACTAGAAAACACAATAAACTTTTTGGAAGCTGGACAACTATCTTCATTTTTCAGAAACAGTGAACA
+
BABCCFFFFFFFGGGGGGGGGGHHHHHHHHHHHHHHHHHHHHHHHHHHHHHHHGGHHHHHHHGGGGGGHHGGGGGHHHHHHHHHHHHHHHHHHHHHHHHHHHHHHHHHHHHHHHHHHHHHHHHHHHHHHHHGHHHHHHHGFHHHEGHHHHHHHHHHHHHHGHHHHGHHHHHHHGHHHGHHHCGHHFFHHHGFFGFGGHEFBDDHDHHHHGDBFHHGHFHHGHGHHHHGHFGGGGGGGGGGCFFGGBBFFFF
@M03495:530:000000000-LYBTV:1:1102:15457:11779 1:N:0:GATCCGGG+ACCTGCTT
GTCAGCATGTGAGCTTTGGAATACAGGGAGGGTGGTTTATCAACGGCAAAATATAGATCGGAAGAGCACACGTCTGAACTCCAGTCACGATCCGGGATCTCGTATGCCGTCTTCTGCTTGAAAAAAAAAAAAGAAGTATTGAGCAGAAAGAGCGAGCATAGTGTGACTGTAATAGCACATATAGTGCCATATATCACTAGGTAACTCTATTGAGATCACATGTATGTAGTATCTAAGTCTAGTGATACCAA
+
BBCCCFFFFFFFGGGGGGGGGGHHHHHGGGGGBFGFFHHHHHHHGGGGGHHHHHHHHHHHGGGGHHHHHHHGHGHGHHHHHHHHHHHHGGHHGHGGEFAHHHGGHHHHGFGHGHHHHHHHHHHHHGGGGD<-.../0=0000000/</00///-----000<00<000<<000<0000<00<0000000000<0000000<0000000000000.000<0<0000000000:00000<0000<0<:00000
@M03495:530:000000000-LYBTV:1:1102:18034:11786 1:N:0:GATCCGGG+ACCTGCTT
GTCAGCATGTGAGCTTTGGTCCAGCCTGAGTCCTGGTTTATCAACGGCAAAATATAGATCGGAAGAGCACACGTCTGAACTCCAGTCACGATCCGGGATCTCGTATGCCGTCTTCTGCTTGAAAAAAAAAAAGGAGTACATTCCAGAGGCGTACCTGCATCAGTCCGGGATGTCTCACTACGTATCCAGTGCTGTGCACGGGCTACTCTCCCTTTCTTGGCTTAGGATTATCCCACCGTGGTTACTCGTAC
+
BBBBBFFFFFFFGGGGGGCGGGHHHGHHHHHHHHHHHHHHHHHHHGGGFFHHHHHHHHHHGGFGGHHHFHHHGGHHEDDFGHHHHHHHHGGHHGHGGEFAHHGEEFFFFGGEHGEHHFFGHBFHHEDGGF/</.0.>01>F11111>..<-<-<.00.:;000000.--:.;;00000;099.009;0;00009;/;00.----..///:999///////9/.//////9/////.....-..///9....
@M03495:530:000000000-LYBTV:1:1102:10807:11808 1:N:0:GATCCGGG+ACCTGCTT
GTCAGCATGTGAGCTTTGGAGTGAAATCTCTTGTCTTAAGGAATAAAGGAAAAAGATTCCGTCGGAGGCTCGGTGCTCTACAGGTTCAACCTTTGTACTCTATTATTGCCTCACATTCCATCTCTTGTGAAAATATATTTGATTGGCTTTTCTGCAGGTTGTTTGCCAGGACTTTCCAAGACCTCCACTAGAAAACACAATAAACTTTTTGGAAGCTGGACAACTATCTTCATTTTTCAGAAACAGTGAAC
+
BABCCFFFFFFFGGGGGGGGGGGHHHHHHHHHHHHHHHHHHHHHHHHHHHHHHHGGHIHIHHHGGGGGGHHGGFGGHHHHGHHHHHHHHHHHHHHHHHHHHHGHHHHHHHHHHHHHHHHHHHHHHHHHHGGHHGHHHHHHHHHHHGHHHHHHHHGGFHHHHFHHFGFGEFGHHHHGHHHEFGHHHHHGHHHB1FGHHFC<GBGDGHFHHHGGFHFGHHGHHFGFFHHHFBFGGGFGGGGEBFFFFF99;BC
@M03495:530:000000000-LYBTV:1:1102:3350:11822 1:N:0:GATCCGGG+ACCTGCTT
GTCAGCATGTGAGCTTTGGAGTGAAATCTCTTGTCTTAAGGAATAAAGGAAAAAGATTCCGTCGGAGGCTCGGTGCTCTACAGGTTCAACCTTTGTACTCTATTATTGCCTCACATTCCATCTCTTGTGAAAATATATTTGATTGGCTTTTCTGCAGGTTGTTTGCCAGGACTTTCCAAGACCTCCACTAGAAAACACAATAAACTTTTTGGAAGCTGGACAACTATCTTCATTTTTCAGAAACAGTGAAC
+
1AAAAFFFF1FFFFGGGGCFGAGGHHGGHHHHHFGHHHFGHFFGCGHFFHHHHGGGHHHH0FGEECGECFGEGBEGHHEDHHFFGFFDFBFFFGFGHFGHHFFHEGGGHHHHHHGEEGFFHHGHHFHFF2BG1GFGHFHGFFH2FCGHA012DFFHHAGGHAGCGGFFFFG/C1?111?GGF0FHAGHHFH1F=0F..C.<GGDDGFGEBCGHFBCGHHFHGC:CGFHHGBFGGGGGGFG0;/CBFBF0B0
@M03495:530:000000000-LYBTV:1:1102:12262:11844 1:N:0:GATCCGGG+ACCTGCTT
GTCAGCATGTGAGCTTTGGAGGGCAAGAAGTGGTACATTGCTATGGCAGCTAGAGCCAACAATTACCTTAAATTCCAAAACAACATACTCCTCCTTTGGAATTAGTAAATTCGTTGACGACAGAAGGAGCAAGATAACGACCACAGGGAGGGTGGTTTATCAACGGCAAAATATAGATCGGAAGAGCACACGTCTGAACTCCAGTCACGATCCGGGATCTCGTATGCCGTCTTCTGCTTGAAAAAAAAACA
+
CCCDDFFFFFFFGGGGGGGGGGGGGGGHHHGHHGHHHHHHHHHHHHHHGGHHHHHHHHHGGHHHHHHHHHHHHHHHHHHHHHHHHHHHHHHHHHHHHHHHHHHHHHHHHHHHGHHHHHGGGGGHHHHHHHHHHHHHHHGGGGGHHHHGGGGGGGGGGHHHHHHHGGGGGGHHHHHFHHHHGGGGHHHHHHHGGHHGGGCCFGGGGGGGGGGGGGDGFFEFFFBAFFFFFFFFFFFEFFEFFBF<B9CB-<9
@M03495:530:000000000-LYBTV:1:1102:24578:11892 1:N:0:GATCCGGG+ACCTGCTT
GTCAGCATGTGAGCTTTGGAGTGAAATCTCTTGTCTTAAGGAATAAAGGAAAAAGATTCCGTCGGAGGCTCGGTGCTCTACAGGTTCAACCTTTGTACTCTATTATTGCCTCACATTCCATCTCTTGTGAAAATATATTTGATTGGCTTTTCTGCAGGTTGTTTGCCAGGACTTTCCAAGACCTCCACTAGAAAACACAATAAACTTTTTGGAAGCTGGACAACTATCTTCATTTTTCAGAAACAGTGAAC
+
BACBBFFFFFFFGGGGGGGGGGHHHHHHHHHHHHHHHHHHHHHHHHHHGHHHHHGGHIHIHIHGGGGGGHHGGEEGHHHHHHHHHHHHHHHHHHHHGHHHHHHHHHHHHHHHHHHHHHHGHHHHGHHHHGHHFGHHHHHHHHHHHHHGHHHHHHHHHFHHHEHHHHHHHHGHH1GHGGHHHHGHHHHHHGHGGBGHHGHCGGHDDGFHHHGGBFGHHHHHHHFHHHHHHHGFGGGFGBBFFF0BFFFF0B0
@M03495:530:000000000-LYBTV:1:1102:17031:11901 1:N:0:GATCCGGG+ACCTGCTT
GTCAGCATGTGAGCTTTGGAGGGCAAGAAGTGGTTTGGTTTATCAACGGCAAAATATAGATCGGAAGAGCACACGTCTGAACTCCAGTCACGATCCGGGATCTCGTATGCCGTCTTCTGCTTGAAAAAAAAAAAAACAGACATTAGTAAGAACTATAGTTGAACATGAAGTATAGAACAACATGTGTACACACACAGCTAATAGAGAGGGAATAGCACGTCGTCAGTCACTTACACACAGATATCGAATGC
+
CCCCCFFFFFFFGGGGGGGGGGGGGGGHHGDFHGGHGGGHHHHHHHHGGGGGHHHHHHHHHHHGGGGHHHHHHHGHGHGHHHHHHHHHHHHGGHHGHGGGGFHGHGGHHHHGGGHGHHHHHHHEHHHHGGCCC---.<//.<1<=1=:11:</1<11111111<110:111<11:11<//..<011<11110......:11111111...../00110-<<--...1101111<100<..01<11../001
@M03495:530:000000000-LYBTV:1:1102:17408:11908 1:N:0:GATCCGGG+ACCTGCTT
GTCAGCATGTGAGCTTTGGATGGTTCTGGTTTATCAACGGCAAAATATAGATCGGAAGAGCACACGTCTGAACTCCAGTCACGATCCGGGATCTCGTATGCCGTCTTCTGCTTGAAAAAAAAAAAAAAACCACCAACCGTAACGTATAACCAGCGCTGTTTGATTTAAAATAATACACACAATTCTGAGTTCATCGTGCAAAGTTATATCTTAGATTGGCATGAGTTCGTCTAACTGTGCGATCACTATAG
+
AAABBFFFFBFFGGGGGGFFEGCAGBFGHHHHHHHHHHGCECEHHHHHHFHFGHG?FGFGGHHFHE1BGGHHHFGHHGHHHHA1?GEHE/EEF@GFFEFHHF@EFHE4?FGFHF0FDHECFC////-<<.<<<.<..<-.:.../;0/00/0..--.-.00/0;90;00;00000000;...0;////////////....//;9///////////9//.//:.//9//...9.9////;/;.;..;B////
@M03495:530:000000000-LYBTV:1:1102:29251:11911 1:N:0:GATCCGGG+ACCTGCTT
GTCAGCATGTGAGCTTTGGTCCAGCCTGAGTCCTCTGGTTTATCAACGGCAAAATATAGATCGGAAGAGCACACGTCTGAACTCCAGTCACGATCCGGGATCTCGTATGCCGTCTTCTGCTTGAAAAAAAAAAAATAGATTGCTACTGTCGCGTACATTAGGCGTTGTATCTGACAGATATCAAGGAGCGTTCTGTAATCCAAGCGTGCACGACAACAGTACCGTTGGTGTGGCTCAAACTGCCTCTGGAG
+
BBCCCFFFFFFFGGGGGGGGGGCGHGHHFGGHHHHHHBBBFFHHHHHEGGFGHHHHHHGFGHHGEGGHHHHHHHGHHFFF5GGGFHHHHHHFEFGGHGG>>??GGEEHHFFF/EGFHFGHEHHH2DGFG/>@A/-0<1111111110<00..--;-.00000;-.:-9000009;00/000;000/...-....0;09;/////.;....9..---.;/////.;..........////:////://///.
@M03495:530:000000000-LYBTV:1:1102:17375:11942 1:N:0:GATCCGGG+ACCTGCTT
GTCAGCATGTGAGCTTTGGAGTGAAATCTCTTGTCTTAAGGAATAAAGGAAAAAGATTCCGTCGGAGGCTCGGTGCTCTACAGGTTCAACCTTTGTACTCTATTATTGCCTCACATTCCATCTCTTGTGAAAATATATTTGATTGGCTTTTCTGCAGGTTGTTTGCCAGGACTTTCCAAGACCTCCACTAGAAAACACAATAAACTTTTTGGAAGCTGGACAACTATCTTCATTTTTCAGAAACAGTGAAC
+
CBCCDFFFFFFFGGGGGGGGGGHHHHHHHHHHHHHHHHHHHHHHHHHHHHHHHHGGHIIIHHHGGGGGGHHGGGGGGHHHHHHHHHHHHHHHHHHHHHHHHHGHHHHHHHHHHHHGHHHHHHHHHHHHHHHHHHHHHHHHHHHHHHHHHHHHHHGHGHHHHGHHHHHHHHHHGHHHHHHHGHHHHHHHHHHFGHHHHHE<GDGGGHHHHHGGHHHHHHFFFHHHHGHHEHGGGGGFFGGGGGGGGGFFBF:
@M03495:530:000000000-LYBTV:1:1102:4332:11954 1:N:0:GATCCGGG+ACCTGCTT
GTCAGCATGTGAGCTTTGGAGTGAAATCTCTTGTCTTAAGGAATAAAGGAAAAAGATTCCGTCGGAGGCTCGGTGCTCTACAGGTTCAACCTTTGTACTCTATTATTGCCTCACATTCCATCTCTTGTGAAAATATATTTGATTGGCTTTTCTGCAGGTTGTTTGCCAGGACTTTCCAAGACCTCCACTAGAAAACACAATAAACTTTTTGGAAGCTGGACAACTATCTTCATTTTTCAGAAACAGTGAAC
+
CBCCCFFFFFFFGGGGGGGGGGHHHHHHHHHHHHHHHHHHHHHHHHHHHHHHHHGGHHIIHIHGGGGGGHHGGGGGHHHHHHHHHHHHHHHHHHHHHHHHHHHHHHHHHHHHHHHHHHHGHHHHHHHHHHHHHGHGHHHHHHHHHHHGHHHHGHGHHGHHHEGFGHHHGFFHHHGHHGHHGHGHHGHHHHGGFDGHHHA<DFGGGHHHHHGGBCGHFHHFHHHEHHHHHHGGGGGGGGGFFFGGGGGGGF0
@M03495:530:000000000-LYBTV:1:1102:10393:11959 1:N:0:GATCCGGG+ACCTGCTT
GTCAGCATGTGAGCTTTGGAATTAGTAAATTCGTTGACGACAGAAGGAGCAAGATAACGACCACAGGGAGGGTGGTTTATCAACGGCAAAATATAGATCGGAAGAGCACACGTCTGAACTCCAGTCACGATCCGGGATCTCGTATGCCGTCTTCTGCTTGAAAAAAAAAAAAAAAATTAAACAGTACAATAATACAAACATCGAGTATAACTCGTGGAGAAGATGTTACGTAGTGTAAGATATATGATAAA
+
DCCDDFFFFFFFGGGGGGGGGGHHHHHHHHHHGHHHHHGGGGGHHHHHHHHHHHHHHHGGGGGHHHHGGGGGEFGFGHHHHHHHGGGGGHHHHHHHHHHHGGGGHHHHHHHGHHGGHHHHHHHHHHHHGGHHGHGGGGEFHHGGHHHHGGGHGHHHHHHHHHHHHGGEGA:--:--.00:000:0000::000;:000;.00./.0.000000......0./0;00000.:0.;/00000:00;00;0000
@M03495:530:000000000-LYBTV:1:1102:10255:11974 1:N:0:GATCCGGG+ACCTGCTT
GTCAGCATGTGAGCTTTGGTCCACCTGATCCTGGTTTATCAACGGCAAAATATAGATCGGAAGAGCACACGTCTGAACTCCAGTCACGATCCGGGATCTCGTATGCCGTCTTCTGCTTGAAAAAAAAAAAAAAACATACATGTAAGATATAGAAGCTATGGTAGAGTACAGATGTGGCTGAAGTAATCAGGAGTTAGTACAGTAAACTTCACTAGAGGCATAGTGTAAATATCCTAAATCAAGCACACAAT
+
BBCCCFFFFFFFGGGGGGGGGGHHHHHHHHHHHHGHHHHHHHHGGGGGHHHHHHHHHHHGGGGHHHHHHHGHHHGHHHHHHHHHHHHGGHHGHGGGFEHHHGGHHHHGGGHGHHHHHHHGHHHHCCBG@>->--..0<00000=00<00000:000000000:0<0000<0<00000....00<000<<:009//<0000000000<00:00<000:/..000000000<00<00<0000<:00///...0
@M03495:530:000000000-LYBTV:1:1102:18511:11989 1:N:0:GATCCGGG+ACCTGCTT
GTCAGCATGTGAGCTTTGGAGTGAAATCTCTTGTCTTAAGGAATAAAGGAAAAAGATTCCGTCGGAGGCTCGGTGCTCTACAGGTTCAACCTTTGTACTCTATTATTGCCTCACATTCCATCTCTTGTGAAAATATATTTGATTGGCTTTTCTGCAGGTTGTTTGCCAGGACTTTCCAAGACCTCCACTAGAAAACACAATAAACTTTTTGGAAGCTGGACAACTATCTTCATTTTTCAGAAACAGTGAAC
+
CCCCCFFFFFFFGGGGGGGGGGHHHHHHHHHHHHHHHHGHHHHHHHHHGHHHHHGGHHIIHHHGGGGGGHGGGEGGHHHHHHHHHHHHHHHHHHHHHHHHHHHHHHHHHHHHHGHHHHHHHHHHHHHHHHHHHGHHGHHHHFHHHFHHHHHHHHHHHHHHHGHHHFHHHHHHHHHHHHHHHHHHHHGHHHH1G1GFGHEEFHHFHHHHHHGG0GGHGH;GHFHGHHHHGGFFGGGGGGGFFGGFFF;BBB0
@M03495:530:000000000-LYBTV:1:1102:25991:11991 1:N:0:GATCCGGG+ACCTGCTT
GTCAGCATGTGAGCTTTGGAATTAGTAAATTCGTTGACGACAGAAGGAGCAAGATAACGACCACAGGGAGGGTGGTTTATCAACGGCAAAATATAGATCGGAAGAGCACACGTCTGAACTCCAGTCACGATCCGGGATCTCGTATGCCGTCTTCTGCTTGAAAAAAAAAAAATAAAAAAATACCACACACCACAGATAGATCATTTGTACATGATGTGTCACCATCGCACAGCTCATTACTTCTATTAACA
+
CBBCDFFFFFFFGGGGGGGGGGHHHHHHHHHHGHHHHHGGGGGHHHHHHHHHHHHHHHGGGGGHHHGGFGGGEFFEFHHHGHHHGGGGGFHHHHHHHHHHGGGGHHHHHHHGHHHGHHGHHHHHGGGHCGHHGHGG@EEFHHFGHHHHG.AFEFFBGHFFFCGFGCGGG-AB.0<<009-.0<0<0........:<0000000000000<000000<000<00000...<-/900000<00000<00<000
@M03495:530:000000000-LYBTV:1:1102:8743:11997 1:N:0:GATCCGGG+ACCTGCTT
GTCAGCATGTGAGCTTTGGAATTAGCTGGTTTATCAACGGCAAAATATAGATCGGAAGAGCACACGTCTGAACTCCAGTCACGCTCCGGGATCTCGTATGCCGTCTTCTGCTTGAAAAAAAAAACGCAAATTTCCTTCCACGCGGATAAGATGCTGAGGAGAGGCCAGGCCTAACAGCAATAAGTGAGGAATAAGAGGCGTGGGGAACCTGGGCAACCAGCACTGTCGTCTCTACCGCCCCAGCTGCTCAC
+
A1>AAFFFF1DF1F1A3111GAAABGHFCHD0FA3D3FEEE0AEGGGFHFHBGFGGFEAA0A000E0AA/1FF@1GHE2@FG/0/B>//>///12B//BGFB//>0FGD1G1B<F1F<0//</<A//A/<G1FDGHF<FD1.>-@C?:CHHFH0;00:.0..:.:EF?A?AFF///:.//90;;099CABF000;/9---:-;---;--;A---B-A-AA9-9BB9/;-;A-9///---;-B--//////;
@M03495:530:000000000-LYBTV:1:1102:18145:12027 1:N:0:GATCCGGG+ACCTGCTT
GTCAGCATGTGAGCTTTGGAGTGAAATCTCTTGTCTTAAGGAATAAAGGAAAAAGATTCCGTCGGAGGCTCGGTGCTCTACAGGTTCAACCTTTGTACTCTATTATTGCCTCACATTCCATCTCTTGTGAAAATATATTTGATTGGCTTTTCTGCAGGTTGTTTGCCAGGACTTTCCAAGACCTCCACTAGAAAACACAATAAACTTTTTGGAAGCTGGACAACTATCTTCATTTTTCAGAAACAGTGAAA
+
CBCCCFFFFFFFGGGGGGGGGGHHHHHHHHHHHHHHHHHHHHHHHHHHHHHHHHGGHHHIHIHGGGGGGGHGGFGGGHHHHHHHGHHHHHHHHHHHHHHHHHHHHHHHGHHHHHHHHHHHHGHHHHHHHGHHHGHHHHHHHFHHHFHHHHHHHHHHHHHHHFHHGGGHHGFEGFHHHHHHHHGFEHFHHFGGHFC0GFG<GGGHHEGHHHGGEGCGGHCFHHHEFGHFHHB9FFGGG:9;BFFBFF;B0F0
@M03495:530:000000000-LYBTV:1:1102:16311:12033 1:N:0:GATCCGGG+ACCTGCTT
GTCAGCATGTGGCTTTGGAGTGAAATCTCTTGTCTTAAGGAATAAAGGAAAAAGATTCCGTCGGAGGCTCGGTGCTCTACAGGTTCAACCTTTGTACTCTATTATTGCCTCACATTCCATCTCTTGTGAAAATATATTTGATTGGCTTTTCTGCAGGTTGTTTGCCAGGACTTTCCAAGACCTCCACTAGAAAACACAATAAACTTTTTGGAAGCTGGACAACTATCTTCATTTTTCAGAAACAGTGAACA
+
CBCCCFFFFFFFGGGGGGGGGGHHHHHHHHHHHHHHHHHHHHHHHHHHHHHHHGGHHIIHHHGGGGGGHHGGGGGHHHHHHHHHHHHHHHHHHHHHHHHHHGHHHHHHHHHHGHHHHHHHHHHHHHHHHGHHHHGHHHHHFHHHHFHHHHHHHHHGHHHHGHHHGHHHHGHHHHHHGHHGHHGHHGHHHGFDGHGHHFGHH<GHGHHHHGGEHHFHHHHHGHHHHHFHGGGGGGGGGFFFCBFFBFFGGGF
@M03495:530:000000000-LYBTV:1:1102:17646:12045 1:N:0:GATCCGGG+ACCTGCTT
GTCAGCATGTGAGCTTTGGTCCAGCCTGAGTCCTGGTTTATCAACGGCAAAATATAGATCGGAAGAGCACACGTCTGAACTCCAGTCACGATCCGGGATCTCGTATGCCGTCTTCTGCTTGAAAAAAAAAAAAAATAACACAGCGAAAAGCGTTCCTGTTTGTAGGTAGCTATCTCACTGCGATTTAAATAGCACTATGCACATCTGAATCAACGGTCCACACGACCATCGCTGTAATACACTATACCGAT
+
CCCDDFFFFFFFGGGGGGGGGGHHHGHHHHHHHHHHHHHHHHHHHGGGGGHHHHHHHHHHHGGGGHHHHHHHGHHHFDFGHHHHHHHHHGGHHGHGGEEEHHHGGHHHHGGGHGHHHHHHHHGHHGGG?D<>><-<<0000...-----/....:/0000<//000<0::00</0000000.-...00<:00000<00000000<00000000/.9..<00:<-----00<..<.B0000000/0000.<-
@M03495:530:000000000-LYBTV:1:1102:8621:12046 1:N:0:GATCCGGG+ACCTGCTT
GTCAGCATGTGAGCTTTGGAGTGAAATCTCTTGTCTTAAGGAATAAAGGAAAAAGATTCCGTCGGAGGCTCGGTGCTCTACAGGTTCAACCTTTGTACTCTATTATTGCCTCACATTCCATCTCTTGTGAAAATATATTTGATTGGCTTTTCTGCAGGTTGTTTGCCAGGACTTTCCAAGACCTCCACTAGAAAACACAATAAACTTTTTGGAAGCTGGACAACTATCTTCATTTTTCAGAAACAGTGAAC
+
BAABBFFFFDDFGGGGGGGGFGHGHHHGHHFHHHHHHHHHHHHHHHHGHHHGHHGGHHGHHHHGGGGEEFHGG>FGFHFFFHHHHHHHHEHGGGEHHGHHHHHHHHHHGHHHHHHHHHFHHHHHGHHFHHGBGGHFHHHHHHHHEGHHHBHHFBDHFCHFHAGGHHHFBFGHHHHHHF1DFFHGGECGFHGB<FFHHHG.<GDDHHHHHHGGHFF.GGHEHHAEHHFHEHFGGFFFGGFGGGFFGGB000;
@M03495:530:000000000-LYBTV:1:1102:19145:12047 1:N:0:GATCCGGG+ACCTGCTT
GTCAGCATGTGAGCTTTGGTTTATCAACGGCAAAATATAGATCGGAAGAGCACACGTCTGAACTCCAGTCACGATCCGGGATCTCGTATGCCGTCTTCTGCTTGAAAAAAAAAAAATACCAAACAAATATAAGTAAGAACACGGAGTGTGCTCAATATCACGTAGAATCCACTAGGCAAATGCGTAACGACTTTGCAATTCAGCGTTTGCTGAAATGAACACGATAGACCTGTACTACAGGTTGGTTCATT
+
A>ABBFFFFDFFGGGGGGGGGGHHDHHGGGGGGHHHHHHHHGBHEGGEEGHHHHHGEAEABFHGFHFCFDHHGGFHGHGGEE1GFGFEHFFFE>EFAFHGHGEF03?GGE/C//B/0?1?11//0/01<111=11111<000.--<<.=000000=00;00../.;0000;/0/0//0..0;0.9...;.9..0900000;000...-9/////////;//..-9.9/:/9.;//:///9///.-..////
@M03495:530:000000000-LYBTV:1:1102:4660:12068 1:N:0:GATCCGGG+ACCTGCTT
GTCAGCATGTGAGCTTTGGAATATTCTGGTTTATCAACGGCAAAATATAGATCGGAAGAGCACACGTCTGAACTCCAGTCACGATCCGGGATCTCGTATGCCGTCTTCTGCTTGAAAAAAAAAAAAACAACAGAAGGAGAAGAAAAACACGAAGACATAGTAACACAAATAGATGACATGCACTAAGTGGACTGCGACAAATAAACTCTTTGATTACCTTGTTTAGCTCACACCAAATGCGGTGCTTAGTA
+
BAABBFFFFDFFGGGGGGGGGGHHHHHGHHHHHHHHHHGGGGGGHHHHHHHHHGGGGEHHGHHHHGHGHGHHHHHHGHHHHHGFFHGHGGEF1FFGFFFHHHEGGHGHHFGFHG0FGHF@DG@B/</....<00110<.<</////.....-...//0000000;;..:0;00B0009;0000;0//;;0090./.9A--.;;//9/;//9/:////9///9/.9;/////9/....///.-.--;/////
@M03495:530:000000000-LYBTV:1:1102:25641:12101 1:N:0:GATCCGGG+ACCTGCTT
GTCAGCATGTGAGCTTTGGAGACTGGTTTATCAACGGCAAAATATAGATCGGAAGAGCACACGTCTGAACTCCAGTCACGATCCGGGATCTCGTATGCCGTCTTCTGCTTGAAAAAAAAAATAACACACTATAACTACATGCGTCCACTAAACATCACTGCATGAGTTACCCCCTGTAATGCTCATCATATGTTCGCCCACTCCGAAGCCCAGCGCAACTTCCTCGATACGCTCTTTCGCAAATCCAATAA
+
AA?AAFFBFFF5GFFGGGF4EGGHHHFHGHFHHHHGE?EEHCGBGHHH5GEAEFGHGHH12F0EF2CDAFGHHFFGFHHGG1GGFGC/E1GDG?>FC43/?>??44FF?FBGE3?0>/C/<0<1111//?011111111111><<-.110/0/00000000<DD0000;00:;--.0000000;00;900;=000.-9..;F/;.:.--.....-----//////../.-...../9/..:.9///99/:/
@M03495:530:000000000-LYBTV:1:1102:16786:12103 1:N:0:GATCCGGG+ACCTGCTT
GTCAGCATGTGAGCTTTGGAGTGAAATCTCTTGTCTTAAGGAATAAAGGAAAAAGATTCCGTCGGAGGCTCGGTGCTCTACAGGTTCAACCTTTGTACTCTATTATTGCCTCACATTCCATCTCTTGTGAAAATATATTTGATTGGCTTTTCTGCAGGTTGTTTGCCAGGACTTTCCAAGACCTCCACTAGAAAACACAATAAACTTTTTGGAAGCTGGACAACTATCTTCATTTTTCAGAAACAGTGAAC
+
CABCCFFFFFFFGGGGGGGGGGHHHHHHHHHHHHHHHHHHHHHHHHHHHHHHHHGGHIHIHHHGGGGGGHHGGGGGHHHHHHHHHHHHHHHHHHGGHHHHHHHHGHHHHHHHHHHHHHHHHHHHHHHHHGHHHGHHHHHHHHHHHGHHHHHGHHHGHHHHHGHHHHHHGHGHHHHHHGFGFFHHHHGHHGH1FGFGHHEEFGHGGHHHHHGGBGHHHHGHFGGEGFHHBHFFGGFGGGGEBFBFGGFGGG0
@M03495:530:000000000-LYBTV:1:1102:27668:12106 1:N:0:GATCCGGG+ACCTGCTT
GTCAGCATGTGAGCTTTGGTCCAGCCTGAGTCCCTGGTTTATCAACGGCAAAATATAGATCGGAAGAGCACACGTCTGAACTCCAGTCACGATCCGGGATCTCGTATGCCGTCTTCTGCTTGAAAAAAAAAAAAACAAAACGGTTGACGGGTGTTTGTGTTAGCAAACAACAAGTAAGAGATGACAGGTGACAGACGGTAACTGAATGTGGACCGTAACGTCATGGTCTATGTGTGAGTCGTTGGTTGTGG
+
BBCCCFFFFFFFGGGGGGGGGGHGFFHGFGGFHHHHHHFHHHHHHHGGGFGHFHHHGGHHFGEGGGHGHHGHHGGHHGHGHHHHHHFHHHGG1GGHGGGEEGHG?ECGHHGEGHGFHGFHHFBFGFGG@@C/@-@..<.<.<...</0.----;.:///;/00000/....;9/0;000:/0:0000.9//////.-....///9//9/////9-;..9...../////9//9//.////-.9..9..9..
@M03495:530:000000000-LYBTV:1:1102:21331:12111 1:N:0:GATCCGGG+ACCTGCTT
GTCAGCATGTGAGCTTTGGCGACAGAAGGAGCAAGATAACGACCACAGGGAGGGTGGTTTATCAACGGCAAAATATAGATCGGAAGAGCACACGTCTGAACTCCAGTCACGATCCGGGATCTCGTATGCCGTCTTCTGCTTGAAAAAAAAAAAAAAAGCTTGAGTGAAATAAACACCAACAAAGAACGCTATCAGCTGATACGACGTGCTTAAAGTATACACGAGAAGAGCTTCAGTGTACTACATATGAC
+
CCCDDFFFFFFFGGGGGGGGGGGGGHHHHHHHHHHHHHHHGGGGGHHHHGGGGGBFFFGHGGGHHHGGGGGHHHHHHHHHHHGGGGHHGHHHHGHHHGHHHHHHHHHHHHGGHHGHGGG/FGHHFGHHHHGGGFGFHHHHHHHGHHHGCFGG-:---..00/.00000:000000...;....//./9..../00000:000.A.--.9.00000:00000:99-../0./00000000000;00000000
@M03495:530:000000000-LYBTV:1:1102:2991:12125 1:N:0:GATCCGGG+ACCTGCTT
GTCAGCATGTGAGCTTTGGTCCAGCCTGAGTCCCTGGTTTATCAACGGCAAAATATAGATCGGAAGAGCACACGTCTGAACTCCAGTCACGATCCGGGATCTCGTATGCCGTCTTCTGCTTGAAAAAAAAAAAAATGTGATTACTGATACTGACAGAATATTGTTCACTACGTATATTCCTGCAACGTTAGGTGAAAACACACTGAGGATCATCAAATCACAAGCTATTGCACTTCCTCTCACCGCTTGAT
+
BBBBBFFFFDFFGGGGGGGGGGFHHGHHGHHHHHHHHHHGHHGHHHGGGGGHHHHHHHHHHHGGGGGHHHHHHGHFHGHHHHHFHHHHHHGGHHGHGGEECHGHFEGFHHEEEHFFHHEHGHFHHHHCCC@@/<-01=10000000=000==0<00</000000000<00/.:0;/000:0;//00-.9/./0009009....;900.0//.////////://..//9//////9;////;//..-9.../
@M03495:530:000000000-LYBTV:1:1102:17126:12148 1:N:0:GATCCGGG+ACCTGCTT
GTCAGCATGTGAGCTTTGGATGGTTCTGGTTTTCAACGGCAAAATATAGATCGGAAGAGCACACGTCTGAACTCCAGTCACGATCCGGGATCTCGTATGCCGTCTTCTGCTTGAAAAAAAAAAAAAAAAAAGAGTAGCTGCAACGCATGTGCACAATGTCAACTGACTTATGATTATATACTATACCTGTTTACGTCTTCAGCACATTCTGTCGTAGTCTACACACTGTAAGCTACTCTTATTGACTATAT
+
CBCCCFFFFFFFGGGGGGGGGGGHHHHHHHHHGHHHHGGGGGHHHHHHHHHHHGGGGHHHHHHHGHHHGHHHHHHHGFGHHGGHHGHGGGFEHHHGGHHHHGGEHGHHGHGHHFHHHHGGGGC//-<<--<../0000000/00---..909009/00;0;000/0000000;009;0000000900000:000././.90000./0090000.....00000/9./990;0;0000000090000090;;
@M03495:530:000000000-LYBTV:1:1102:5891:12182 1:N:0:GATCCGGG+ACCTGCTT
GTCAGCATGTGAGCTTTGGAGTGAAATCTCTTGTCTTAAGGAATAAAGGAAAAAGATTCCGTCGGAGGCTCGGTGCTCTACAGGTTCAACCTTTGTACTCTATTATTGCCTCACATTCCATCTCTTGTGAAAATATATTTGATTGGCTTTTCTGCAGGTTGTTTGCCAGGACTTTCCAAGACCTCCACTAGAAAACACAATAAACTTTTTGGAAGCTGGACAACTATCTTCATTTTTCAGAAACAGTGAAC
+
BABCCFFFFFFFGGGGGGGGGGHHHHHHHHHHHHHHHHHHHHHHHHHHHHHHHHGGHIHIHHHGGGGGGHHGGGGGHHHHHHHHHHHHHHHHHHHHHHHHHHHHHGHHHHHHHHHHHHHHHHHHHHHHHHHHHHHHHHHHHHHHHHHHHHHHGHGHHGGHHGHHHGHGGEHHHHHHHGGFFHHHHHHHHHGG1FHHHHC<<GHGGFHHHHGGEHCEHHGFHHHHHHHHHHGGGFGGGGGGEFFFGGFFGG0
@M03495:530:000000000-LYBTV:1:1102:2400:12202 1:N:0:GATCCGGG+ACCTGCTT
GTCAGCATGTGAGCTTTGGAGTGAAATCTCTTGTCTTAAGGAATAAAGGAAAAAGATTCCGTCGGAGGCTCGGTGCTCTACAGGTTCAACCTTTGTACTCTATTATTGCCTCACATTCCATCTCTTGTGAAAATATATTTGATTGGCTTTTCTGCAGGTTGTTTGCCAGGACTTTCCAAGACCTCCACTAGAAAACACAATAAACTTTTTGGAAGCTGGACAACTATCTTCATTTTTCAGAAACAGTGAAC
+
CBCCCFFFFFFFGGGGGGGGGGHHHHHHHHHHHHHHHHHHHHHHHHHHHHHHHHGGHGHHHHHGGGGGGHHGGEEGHHHHGHHHHHHHHGGGHHHHHGHHHGHHHHHGGHHHHHGHHHHGFHGHHHHHGGBFGGFFHHGHHHHHGFHHHHGHHHGHHHHHHDHHHHHHHHHHHHHGGHGFHGHHHFFFHFH1FDFHHEE.<<<DDHHHHHGGGFFEFHGCGGFCGHHHHHEFGGGGGGGGGGFFFF;FFF0
@M03495:530:000000000-LYBTV:1:1102:5238:12203 1:N:0:GATCCGGG+ACCTGCTT
GTCAGCATGTGAGCTTTGGACAGAAGGAGCAAGATAACGACCACAGGGAGGGTGGTTTATCAACGGCAAAATATAGATCGGAAGAGCACACGTATGAACTCCAGTCACGATCCGGGATCTCGTATGCCGTCTTCTGCTTGAAAAAAAAAAAAAAAACACACAGATGAATCGATATAACAAGAAACAGGGAAAGTAAAGAACACAGATACGTGGAAAATACACAACGATGATTACACAATGGAAAGTTAGAA
+
CCCCBFFFFFFFGGGGGGGGGGGHGHHHHHHHHHHHHHGGGGGHHHHGFGGG1FGGGHHHEHHHGGGGGHHHHHHHHEHHEEGGHHHHHHHGGHFHHHHHGHHHHHGFEEHEGFGCD//FHC??<GHFF/@CFHFHEHHHHGHGFGGC@D:-----...:.../0000;0....-//://..///9...;.:.///9;/../...////./99.//.;//9//.;-...;//;////9//////://////
@M03495:530:000000000-LYBTV:1:1102:10831:12206 1:N:0:GATCCGGG+ACCTGCTT
GTCAGCATGTGAGCTTTGGAGTGAAATCTCTTGTCTTAAGGAATAAAGGAAAAAGATTCCGTCGGAGGCTCGGTGCTCTACAGGTTCAACCTTTGTACTCTATTATTGCCTCACATTCCATCTCTTGTGAAAATATATTTGATTGGCTTTTCTGCAGGTTGTTTGCCAGGACTTTCCAAGACCTCCACTAGAAAACACAATAAACTTTTTGGAAGCTGGACAACTATCTTCATTTTTCAGAAACAGTGAAC
+
CBCCCFFFFFFFGGGGGGGGGGHHHHHHHHHHHHHHHHHHHHHHHHHHHHHHHHGGHIIIHIHGGGGGGHHGGGGGHHHHHHHHHHHHHHHHHHHHHHHHHHHHHHHHHHHHHHHHHHHHHHHHHHHHHHHHHHHGHHHHHHHHHGHHHHHHHHHHGHHHHGHHHHHHFGHHGGHHHHGHHFHHFHHGHHGGGHHHHHGCGHHHHHHHHHGGHHHEHHHEHHHGHHHHHHGGGGGGGFGGGGGGGGCFFF0
@M03495:530:000000000-LYBTV:1:1102:26507:12241 1:N:0:GATCCGGG+ACCTGCTT
GTCAGCATGTGAGCTTTGGAGTGAAATCTCTTGTCTTAAGGAATAAAGGAAAAAGATTCCGTCGGAGGCTCGGTGCTCTACAGGTTCAACCTTTGTACTCTATTATTGCCTCACATTCCATCTCTTGTGAAAATATATTTGATTGGCTTTTCTGCAGGTTGTTTGCCAGGACTTTCCAAGACCTCCACTAGAAAACACAATAAACTTTTTGGAAGCTGGACAACTATCTTCATTTTTCAGAAACAGTGAAC
+
BAABBFBFFFFFGGGGGGGGGGHHGHHHHHHHHHHHHHHHHGHHHHHHHHHHHHGGHHHHHHHGGGGCGHHGGEGGHHHHHHHHHHHHHHHHHHHHHHHHHHHHHHHHHHHHHHHHHHGHHHHHHGHHHHHHBGHHGHHHHEHHHHHGFHHHHHHHHGFGHGGGGHFGHHHHEFHHHGFFHHHHHHHGHHH1>G00FFG.DGF0<DGFHHGGFFFFHHFAHHCEHECCFHFFGGGGGGGEFB9B9BBFFF0
@M03495:530:000000000-LYBTV:1:1102:29049:12257 1:N:0:GATCCGCG+ACCTGCTT
GTCAGCATGTGAGCTTTGGACTCCTGACTGGTTTATCAACGGCAAAATATAGATCGGAAGAGCACACGTCTGAACTCCAGTCACGATCCGGGATCTCGTATGCCGTCTTCTGCTTGAAAAAAAAAAAACGACTGACGACGGAGCCGGCCGCATGACGTGTCGTGGTTCACATTGTACTGCACAATGCGCATTAGCTCTAGCGCTATTCGTTAGAAGGATTGCTTGCTCATCCTAGTAGCTACTGTCCTACC
+
33>AAFFFFBDBGGGGGGGFGCBGHFHHHHHGHHHHHHHHGGGCCFFHGHHHHHFHGDFE1FGHHEFEHHHEHF3FFHHF5@BGG11GGF?EEE13BB??CGBBE?EH/BF4B?3303E3??/////<?-.-..1<..<--..-.-------..0/...//......//9////;////////.///9.-.;///9/////--.9.//.//..://.;//.9///.//////////;///9/////////.
@M03495:530:000000000-LYBTV:1:1102:25645:12258 1:N:0:GATCCGGG+ACCTGCTT
GTCAGCATGTGAGCTTTGGAATTAACGACAGAAGGAGCAAGATAACGACCACAGGGAGGGTGGTTTATCAACGGCAAAATATAGATCGGAAGAGCACACGTCTGAACTCCAGTCACGATCCGGGATCTCGTATGCCGTCTTCTGCTTGAAAAAAAAAAAAACACAATCGCTAGGCTAGACACCGAGGAGCTGGCGGGCAGGATACCCACGACTGTACCTACGATGTCGTGACTCTGTAGATCTGGAGCAGG
+
CCCDDFFFFFFFGGGGGGGGGGHHHHGGGGGHHHHHHHHHHHHHHHGGGGGHHHHGGGGGBFFEGHHHHHHHGGGEGHHHHHHHHHHHGGGGGHGHHHHGHHHFFFHHHHHHHHHHGGHHGHGG?<FHHHFGFFEHGDGHGHHHHHGHECHHHGGGE@@--....900.9..../0:.01</.-<---...0/.--<9-.-.000<00.9-9..0111:1/.....1..9<.1101<11<11:111:/./.
@M03495:530:000000000-LYBTV:1:1102:16033:12269 1:N:0:GATCCGGG+ACCTGCTT
GTCAGCATGTGAGCTTTGGAATTAGTAAATTCGTTGACGACAGAAGGAGCAAGATAACGACCACAGGGAGGGTGGTTTATCAACGGCAAAATATAGATCGGAAGAGCACACGTCTGAACTCCAGTCACGATCCGGGATCTCGTATGCCGTCTTCTGCTTGAAAAAAAAAAAAAAAGAGGATGAGGACGAATATAGTGTGTGTGAACATCGCAAGATGATAATGTGCGTGTGAAACAGGGATATACATAGCA
+
CCCDCFFFFFFFGGGGGGGGGGHHHHHHHHHHGHHHHHGGGGGHHHHHHHHHHHHHHHGGGGGHHHHGGGGGEGGFGHHHHHHHGGGGGHHHGHHHHHHHGGGGHHHHHHHGHHHGGHHHHHHHHHHHGGHHGHGGFGGHHHGGHHHHGFGHGGHHHHHHHHHHHGGGA------../.:/000/0.---..<111111....1<0110....-<011111111:1<...<1110</...//1111<11:<
@M03495:530:000000000-LYBTV:1:1102:24526:12281 1:N:0:GATCCGGG+ACCTGCTT
GTCAGCATGTGAGCTTTGGAGGGCAAGAAGTGGTTGTGACATTGCTGGTTTATCAACGGCAAAATATAGATAGGAAGAGCACACGTCTGAACTCCAGTCACGATCCGGGATCTCGTATGCCGTCTTCTGCTTGAAAAAAAAAAAAGACATGTAGTGTACAGCGCAACGGAGGAGAAGCACTGTGGTTCGTAGTTAGGACGATGTGTCTAAGTAGATACAGATATAGACGTTGGTGGCGTCTGTATCAGGCT
+
CBCCCFFFFFFFGGGGGGGGGGGGGGGHHHFGHHGGGGHHHHHHHHHHHHHHHHHHHGGGGGHHHHHHHHHHHHHHHHHHHHHHGHHHGHHHHHHHHHHHHGGHHGGGGFGEHHHGGHHHHGFGHGHHGHHHHHHHHHGGGDG-<..</00<000/=0;0:0----;--..-:9../00/0/00//.;-9/..000/00--...0:00:00;00000:00000:0000.9.:::...-.9..;:;0::0/.
@M03495:530:000000000-LYBTV:1:1102:18530:12308 1:N:0:GATCCGGG+ACCTGCTT
GTCAGCATGTGAGCTTTGGAGGGTGGTTTATCAACGGCAAAATATAGATCGGAAGAGCACACGTCTGAACTCCAGTCACGATCCGGGATCTCGTATGCCGTCTTCTGCTTGAAAAAAAAAAACTCCATCAGCAGTAGTAGTTACTACTGGGGCTGGATCCGCCAGCCCCCAGGGAAGGGGTTGGCGTGGACTGGGTGGCTCTCTCGTGGGGGGATCAACCACTACAGGGCCGCCCTGCAGAGGTGCGCCAC
+
AAAAAFFFFDFFFGGGGGGGFGGAFEEFHHHHGHHGGGFEFHHHHHGHFHHGGGEHHHHHGGGFGHEFGGHHHHHHHHHG?GHFFEGEEAFFEFEHHHHGGGHEHHHHGHFAFGGFDC@////1?111=F111>FDH==FF1=FBDG<0GE-<-ED.;CGF.;;-.:.;A-.9.....;9.-::/-.9-9//.;;/9-../9///9...-----..://...9/////...---9-9;./9.././--.;.
@M03495:530:000000000-LYBTV:1:1102:3272:12333 1:N:0:GATCCGGG+ACCTGCTT
GTCAGCATGTGAGCTTTGGTCCGCCTGAGTCCTGGTTTATCAACGGCAAAATATAGATCGGAAGAGCACACGTCTGAACTCCAGTCACGATCCGGGATCTCGTATGCCGTCTTCTGCTTGAAAAAAAAAAAAAAACACGCGAACACACATTCTATTGGCACATGACATATATTGCTACACACACTATTCACTATACATAGTCGTCACACGTAAACTACTCAAATGACTACATCTCCGCACACTCTATACTA
+
CBCCCFFFFFFFGGGGGGGGGGGGGGHGHHHHHHHHHHHHHHHHGGGGGHHHHHHHHHHHGGGGHHHHHHHGHHHGHHHHHHHHHHHHGGHHGHGGEAFHHHGGHHHHGGGHGHHGHHHHFFGHHGGG?<-<-<<....--:---/..;00;000000/00/00009000000000000/0...//0000;000;0000000.....0;-.:..00000;000000090/0:9000..--:.//0000000
@M03495:530:000000000-LYBTV:1:1102:19125:12342 1:N:0:GATCCGGG+ACCTGCTT
GTCAGCATGTGAGCTTTGGAGTGAAATCTCTTGTCTTAAGGAATAAAGGAAAAAGATTCCGTCGGAGGCTCGGTGCTCTACAGGTTCAACCTTTGTACTCTATTATTGCCTCACATTCCATCTCTTGTGAAAATATATTTGATTGGCTTTTCTGCAGGTTGTTTGCCAGGACTTTCCAAGACCTCCACTAGAAAACACAATAAACTTTTTGGAAGCTGGACAACTATCTTCATTTTTCAGAAACAGTGAAC
+
AAAABFFFFFFFGGGGGGGGGGHHHHHHHHHHHHHHHHGFHGHGHHHHHHHHHHGGHHHHHHHGGGGGGHHGGEFGHGHHHHHGHGHFGHHHHHHGHFHHHFHHEHHGGGHHHHHHHHFFHHHHGHGGHGDGHHFHGHHHHHHGFGHHHHHHHEEHHHHGHGGFGHHHHHHHHGHHHGGHHHHHHHHHHHHHHFHFGHGCGGGDGHHHFHFGHHHH0BGGFHHFFFFFCFGBFGGFFFGFFFBFFG0BBF0
@M03495:530:000000000-LYBTV:1:1102:6457:12347 1:N:0:GATCCGGG+ACCTGCTT
GTCAGCATGTGAGCTTTGGAGTGAAATCTCTTGTCTTAAGGAATAAAGGAAAAAGATTCCGTCGGAGGCTCGGTGCTCTACAGGTTCAACCTTTGTACTCTATTATTGCCTCACATTCCATCTCTTGTGAAAATATATTTGATTGGCTTTTCTGCAGGTTGTTTGCCAGGACTTTCCAAGACCTCCACTAGAAAACACAATAAACTTTTTGGAAGCTGGACAACTATCTTCATTTTTCAGAAACAGTGAAC
+
CBCCCFFFFFFFGGGGGGGGGGHHHHHHHHHHHHHHHHHHHHHHHHHHHHHHHHGGHHIHHIHGGGGGGHHGGFGGHHHHHHGGHHHHHHHHHHHHHHHHHHHHHHHHGHHHHHHGHHHHHHHGHHHHHHHHHGHHHHHHHGHHHFGHHHHHHHHHGHHHHFHFHHHHFHHHHHGHHHDGHHHGHHHHHFFBGGGHHHE<DBDDGFGHHHGGGGHEHGGAHHHGHHHHHHFGGGGGGGGFBGGGGEBFBF0
@M03495:530:000000000-LYBTV:1:1102:28240:12347 1:N:0:GATCCGGG+ACCTGCTT
GTCAGCATGTGAGCTTTGGAGGGCAAGAAGTGGTTGTGACTGGTTTATCAACGGCAAAATATAGATCGGAAGAGCACACGTCTGAACTCCAGTCACGATCCGGGATCTCGTATGCCGTCTTCTGCTTGAAAAAAAAAAACAAAAGATGCTGGCAACAGATGCGGTGCTCCGCTCTTCATCAGTGCTCGCATTGCATCACTCCAGTGTAACTCGACAAGCACCATCGTCTACCCTCCACTGCGCAGCCACAT
+
CBCBCFFFFFFFGGGGGGGGGGGGGGGHHHGGHFFGGGHHHHHHHHHHHHHHGGGGGHHHHHHHHGHHGGGGHHHHHHHGHHHGHHHHFHHHHHHHGGHHGHGGEECHHHGGHHHHGFCHEGHHHHHGCCFHE@C@@--...<</.0=0000</0.;//000;-.-;000...-.000000;;0000.--..099909900/0000000000..-.-..//9.00.....00.09.//0009----../.0
@M03495:530:000000000-LYBTV:1:1102:17575:12369 1:N:0:GATCCGGG+ACCTGCTT
GTCAGCATGTGAGCTTTGGTCCGCCTGGTTTATCAACGGCAAAATATAGATCGGAAGAGCACACGTCTGAACTCCAGTCACGATCCGGGATCTCGTATGCCGTCTTCTGCTTGAAAAAAAAAAAAAATACAACAAATGCATTAGAACAAACAATGCGAGCAGCTAAGGTGAGGAGTCATAACACACGCCTATTATATCAACATGCGACTTGTTACCATAGGGTTCAGGCGAACGTAGGGCTTCGCACTATT
+
CCCCCFFFFFFFGGGGGGGGGGGGGGHHHHHHHHHHHGGGGGHHHHHHHHHHHGGGGHHHHHHHGHHHGHHHHHHHGDGHHGGHHGHGGGEFHHHFGHHHHGFFHGFHHGHHHHHHHHGGGGC>/-<0<1000..<==000000000//....000..---///000<000..0.//:000000..--...000000:00/0/00..<-<00<0000<000.:..000/-----..:../../-..--000
@M03495:530:000000000-LYBTV:1:1102:5750:12398 1:N:0:GATCCGGG+ACCTGCTT
GTCAGCATGTGAGCTTTGGAATTAGTAAATTCGTTGACGACAGAAGGAGCAAGATAACGACCACAGGGAGGGTGGTTTATCAACGGCAAAATATAGATCGGAAGAGCACACGTCTGAACTCCAGTCACGATCCGGGATCTCGTATGCCGTCTTCTGCTTGAAAAAAAAAACCGAAAAAACTACCAAAGACACTATGGCGTCAGCTGGATCAGGAGGTCGCATGCAGGGACAGGACATCATGATGCAGAAGG
+
>1>AAFFFF1B3AFFB3DBGCGHGCHHHGGHHGHFFEHGFGGGFFBGFE/AGGFEHBFEGEE/FGFG//BEE?FFEFCBDEGFBECE/EFBBBGHFDHHEGECEFFGHFHFCCEHFGFBG1FFBF1GGFGHHBA@??E/1<<.CC0F1<.>..DGGFFHHHFDHC-A--=:;-----.;.90/-//-//9/-/////;---9-///--//-/;/---------///9@--9E--9;/9;///;///////-
@M03495:530:000000000-LYBTV:1:1102:22802:12417 1:N:0:GATCCGGG+ACCTGCTT
GTCAGCATGTGAGCTTTGGAGTGAAATCTCTTGTCTTAAGGAATAAAGGAAAAAGATTCCGTCGGAGGCTCGGTGCTCTACAGGTTCAACCTTTGTACTCTATTATTGCCTCACATTCCATCTCTTGTGAAAATATATTTGATTGGCTTTTCTGCAGGTTGTTTGCCAGGACTTTCCAAGACCTCCACTAGAAAACACAATAAACTTTTTGGAAGCTGGACAACTATCTTCATTTTTCAGAAACAGTGAAC
+
BABCDFFFFFFFGGGGGGGGGGHHHHHHHHHHHHHHHHHHHHHHHHHHHHHHHHGGHIIIHHHGGGGGGHHGGGGGHHHHHHHGHHHHHHHHHHHHHHHHHHHHHHHHHHHHHHHHHHHHHHHHHHHHGHBDHHHHHHHHHHHHGHHHHHHGHGHGGGGHHGFGHFHHHHHHHHHHHHFHHFHHHHHHHFF1=FGHHGHEHGFHHHHHHHGGEHEGGHCGFF..CCGHHHGGGGGGFFGGGFFFFFCFGF0
@M03495:530:000000000-LYBTV:1:1102:19959:12432 1:N:0:GATCCGGG+ACCTGCTT
GTCAGCATGTGAGCTTTGGAGGGCAAGAAGTGGTTGTGACTGGTTTATCAACGGCAAAATATAGATCGGAAGAGCACACGTCTGAACTCCAGTCACGATCCGGGATCTCGTATGCCGTCTTCTGCTTGAAAAAAAAAAAACACATCAAAAATAAACACACACGTACGTCATCATATTCTTATCAATAAAAATTCTGTGAGGAAACATTTAAGCCCGCCACTATACGACTCACAATTTAACTTGTAAGCAAA
+
AABCCFFFFFFFGGGGGGGGGGGGGGGHHHFGGGGGGGFHHHHHHHHHHHHHGGGGGHHHHHHHHHHHGEFGHHHHHHHGHHGGHHHHHHHHHHHHGGHHGHGG?EEHHHGGHHHHGDGHGHHHEFHGFHHHHGCGCD--<..<0000<<..:;CGEC.EC.-:/.-/..;0000000000000;0;0;;:.000;;;00.0:///0:000000.----.0;000.....000;09000000;90;090/:
@M03495:530:000000000-LYBTV:1:1102:13822:12435 1:N:0:GATCCGGG+ACCTGCTT
GTCAGCATGTGAGCTTTGGAGTGAAATCTCTTGTCTTAAGGAATAAAGGAAAAAGATTCCGTCGGAGGCTCGGTGCTCTACAGGTTCAACCTTTGTACTCTATTATTGCCTCACATTCCATCTCTTGTGAAAATATATTTGATTGGCTTTTCTGCAGGTTGTTTGCCAGGACTTTCCAAGACCTCCACTAGAAAACACAATAAACTTTTTGGAAGCTGGACAACTATCTTCATTTTTCAGAAACAGTGAAC
+
BABCCFFFFFFFGGGGGGGGGGHHHHHHHHHHHHHHHHHHHHHHHHHHHHHHHHGGHIIHHIHGGGGGGHHGGFGGHHHHHHHHHHHHHHHHHHHHHHHHHHHHHHHHHHHHHHHHHHHHHHHHHHHHHHFFHGHHHHHHHHHHHHHHGHHHHHGHHHHFHEHHHHHHGCFHHHHHHHGHGHHFHHFHHEH1>GHHHHE<GDF0DHGHHHGG0CGEHHHFHHHHHFHHGHGFGGGGGGGGFGFFFGFGFG0
@M03495:530:000000000-LYBTV:1:1102:13668:12471 1:N:0:GATCCGGG+ACCTGCTT
GTCAGCATGTGAGCTTTGGACTCCTGACTGGTTTATCAACGGCAAAATATAGATCGGAAGAGCACACGTCTGAACTCCAGTCACGATCCGGGATCTCGTATGCCGTCTTCTGCTTGAAAAAAAAAAAAACCCATGAGAATACAACATACCGTCTTCTACTTGCAAAGCAACATAAGAAAAGCACGGTGACATGCACAGCACCGTCGCTAGCGACAGACGAATACCTGCTAGCATATCAGACATAATTTCGG
+
CCCDDFFFFFFFGGGGGGGGGGHHHHHHHHHGHHHHHHHHGGGGGHHHHHHHHHHHGGGGHHHHHHHGHHHGHHHHHHHHHHHHGGHHGHGGGCCHHHGGHHHHGGGHGHHHHHHHGGHHHGCD@?//<>...<0>1<0000000./0<<.<...000000;000://0/.:/00000///.0/--.:.0;0000009./..-..--...9-----/.;--..0090900000000000:0/;000:0;/-
@M03495:530:000000000-LYBTV:1:1102:9742:12475 1:N:0:GATCCGGG+ACCTGCTT
GTCAGCATGTGAGCTTTGGAGGGCGAGGGTGGTTTATCAACGGCAAAATATAGATCGGAAGAGCACACGTCTGAACTCCAGTCACGATCCGGGATCTCGTATGCCGTCTTCTGCTTGAAAAAAAAAAAAAATAAACAAAATGAGAAACACGGCATACTGAACACAGCCAATGTAAAGCATAGAGATGATAGTACGTAACCACCACGCATCACCATCGTCTGATCAGCTACTCCACTCATCATGCTCTACAA
+
CBCCDFFFFFFFGGGGGGGGGGGGGGGGGEGGGGHHHHHHHGGGGGHHHHHHHHHHHGGGGHHHHHHHGHHHGHHHHHHHHHHHHGGHHGHGGGGFHHHGGHHHHGGGHGHHHHHHHHHHHHGGCDFA-<-.01<<1...0011110//..---900111001/.<.../00111<1101101<1101111<11./0..009.....-.900/000..<..<111<<1100000<1//1:1111:111:10
@M03495:530:000000000-LYBTV:1:1102:16084:12481 1:N:0:GATCCGGG+ACCTGCTT
GTCAGCATGTGAGCTTTGGAGGGCAAGAGGGTGGTTTATCAACGGCAAAATATAGATCGGAAGAGCACACGTCTGAACTCCAGTCACGATCCGGGATCTCGTATGCCGTCTTCTGCTTGAAAAAAAAAAAAAAAACGATAAGACGCATGGAAGTGGTTGTAGTGAATAGTGAGGAGAGATTTCAATGTGCCCAACTAAGACAGACCGTCCCGCATAATCGGAGATAACAATCCGGTAAGAGATCCGGATCA
+
BABCCFFFFFFFGGGGGGGGGGGGGGGHHHGEFGEFHHHHHHHGGGGGHHHHHHHHHHHGGGGGHHHHHHGHHHGHHHHHHHHHHHHGGHHGHGGGEFHHHGGHFHHGGGHGHHHHHHHGHHHF@@CC->--<--.;....000.;::..90/900;...000/00000;0;C.9....000000:09000/:../09009///..-9..;---;.00;...--/0000000/.;--.000/0099-..:.
@M03495:530:000000000-LYBTV:1:1102:4462:12487 1:N:0:GATCCGGG+ACCTGCTT
GTCAGCATGTGAGCTTTGGAGTGAAATCTCTTGTCTTAAGGAATAAAGGAAAAAGATTCCGTCGGAGGCTCGGTGCTCTACAGGTTCAACCTTTGTACTCTATTATTGCCTCACATTCCATCTCTTGTGAAAATATATTTGATTGGCTTTTCTGCAGGTTGTTTGCCAGGAGACCTCCACTAGAAAACACAATAAACTTTTTGGAAGCTGGACAACTATCTTCATTTTTCAGAAACAGTGAACAACCCACT
+
AA?AAFFFF1B@GGGGGC1EGGFBEFGHHHHHHGHHHH3DFDEFFHHGGHHHFFEEFHGGHHHGC?E/EECA/EG?FFGHEG@>GHHHHFCFHDFFFDFHGGHGFFHBBGGHF/FGG1FFG1F1FB11BGBFHHHHHHHF22FGBBFFGC<GGFFHH0<FCCE0GGGDBF<FHG/1F/00FGFG1<>GHFAFFG100=DGGHG-/=/<FB/G.0.;C/GGFHGC0;;00CFGBF////C0C9F0FF.A.B.
@M03495:530:000000000-LYBTV:1:1102:17110:12505 1:N:0:GATCCGGG+ACCTGCTT
GTCAGCATGTGAGCTTTGGTCCAGCCTGAGTCCTGGTTTATCAACGCAAAATATAGATCGGAAGAGCACACGTCTGAACTCCAGTCACGATCCGGGATCTCGTATGCCGTCTTCTGCTTGAAAAAAAAAAAAAAAGAAATCTGACGACACCGAGAGTAATACATACAACATAGACATGAAAAAGGATACTAGCAGATAGGAGGAAACGACAGTATTGTGTCACCGTGCTGCATTGACTGTGCAACAGGGTG
+
CBCCDFFFFFFFGGGGGGGGGGHHHGHHHGGHHHHHHHHHHHHHHGGGGGHHHHHHHHHHGGGGHHHHHHHGHHHGFHHHHHHHHHHHGGHHGHGGGDAGHHGEHHHHGGGHGHHHHHHHHHHHHGGGCF/>--<.<./0000=0..;--.-----90;000;00:000./00000000000.9./009::0/00/000/:/.9///..-;-:00:00:/;000.....00/00900:0090000./../.
@M03495:530:000000000-LYBTV:1:1102:14197:12519 1:N:0:GATCCGGG+ACCTGCTT
GTCAGCATGTGAGCTTTGGTTTATCAACGGCAAAATATAGATCGGAAGAGCACACGTCTGAACTCCAGTCACGATCCGGGATCTCGTATGCCGTCTTCTGCTTGAAAAAAAAAAAAAAAACAACAGTCATTTACAACAGTCACGCAAGTCGACATCATCTCGAATAACAGATGCAGACTCAGACAAAGAGCTCAGATGATAGGATGCCAGTTACACGGTCATCGATTGTAACAGCTCATACAGAGAGTAAG
+
CCCCDFFFFFFFGGGGGGGGGGHHHHHHGGGGGHHHHHHHHHHHGGGGHHHHHHHGHHHGHHHHHHHHHHHHGGHHGHGGGEFHHHGGHHHGGGGHGHHHHHHHFGHHHGG@DC?<//<->..../0<<=<000000./0:00..---00..-..00:00:;0/0;00:0/000000.0:0000//:////000/000:000:0;0/000:00000.9;..000:.0.;:0000.000000000//;:000
@M03495:530:000000000-LYBTV:1:1102:21257:12519 1:N:0:GATCCGGG+ACCTGCTT
GTCAGCATGTGAGCTTTGGAGTGAAATCTCTTGTCTTAAGGAATAAAGGAAAAAGATTCCGTCGGAGGCTCGGTGCTCTACAGGTTCAACCTTTGTACTCTATTATTGCCTCACATTCCATCTCTTGTGAAAATATATTTGATTGGCTTTTCTGCAGGTTGTTTGCCAGGACTTTCCAAGACCTCCACTAGAAAACACAATAAACTTTTTGGAAGCTGGACAACTATCTTCATTTTTCAGAAACAGTGAAC
+
CCCCCFFFFFFFGGGGGGGGGFHHHHHHHHHHHHHHHHGHHHHHHHHHHHHHHHGGHHHHHHHGGGGGGHHGGEGGHHHHHHHHGHHHHHHHHHHGHHHGHHHHGHHHGHHHHHHHHHHHHGHHHHHGHHHHHHHGHHHHHHGHGEGFHHHHGHHHHHHHHEHHHHHHHAHGHHHHHHFHGHHHHHHHHHHGFHHGHFG<GFGDGHHHHHGGHHGGGHGHHHHGHHFGHFFFGGFGFBFFGEGGFB;BFF0
@M03495:530:000000000-LYBTV:1:1102:14739:12538 1:N:0:GATCCGGG+ACCTGCTT
GTCAGCATGTGAGCTTTGGAATTAGTAAATTCGTTGACGACAGAAGGAGCAAGATAACGACCACAGGGAGGGTGGTTTATCAACGGCAAAATATAGATCGGAAGAGCACACGTCTGAACTCCAGTCACGATCCGGGATCTCGTATGCCGTCTTCTGCTTGAAAAAAAAAAAAAAAAAATAAATAATCTCGACCATCGTAGTGTACCTGAGTTGATTGCAGGCATTGCAGACTGTATTCTGACGATATTGAG
+
CCCDDFFFFFFFGGGGGGGGGGHHHHHHHHHHGHHHHHGGGGGHHHHHHHHHHHHHHHGGGGGHHHHGGGGGEFGGGHHHHHHHGGGGGHHGGHHHGHHHGGGGHHHHHHHGGHHGHHHHHHHHHHHHGGHHGHGCGECHHHGGGHHHGGGHGHHHHHHHGHFHGGGGGC------<-.011111111:.0---:0<9...<11<1<0</<111111010...0001101.00011<111<1..9.-1<10
@M03495:530:000000000-LYBTV:1:1102:7682:12549 1:N:0:GATCCGGG+ACCTGCTT
GTCAGCATGTGAGCTTTGGTCCAGCCTGAGTCCTGGTTTATAACGGCAAAATATAGATCGGAAGAGCACACGTCTGAACTCCAGTCACGATCCGGGATCTCGTATGCCGTCTTCTGCTTGAAAAAAAAAAAAAAAGGCAAACAGTATACAGAGGATACATGAGCTAGCTAACGAAATCTGAACTAAAACTACCACCGTACTGTGTGTATGACTCGTCATATCTACAAGTGTGAAGTATCACTGGCATACTG
+
CBCDDFFFFFFFGGGGGGGGGGHHHGHHHHGHHHHHHHHHHHHHGGGGGHHHHHHHHHHHGGGGHHHHHHHGHHHGHHHHHHHHHHHHGGHHGHGGGGEHHHGFHHHHGGGHGHHHHHHHHHHHHGGGG//----.....<../0:000000:..:0:0000000000000/9....000000000000<00/00.9..<.000:.<000<00:.....0<<0B000:000000000000000/./:0<00
@M03495:530:000000000-LYBTV:1:1102:6544:12567 1:N:0:GATCCGGG+ACCTGCTT
GTCAGCATGTGAGCTTTGGAGTGAAATCTCTTGTCTTAAGGAATAAAGGAAAAAGATTCCGTCGGAGGCTCGGTGCTCTACAGGTTCAACCTTTGTACTCTATTATTGCCTCACATTCCATCTCTTGTGAAAATATATTTGATTGGCTTTTCTGCAGGTTGTTTGCCAGGACTTTCCAAGACCTCCACTAGAAAACACAATAAACTTTTTGGAAGCTGGACAACTATCTTCATTTTTCAGAAACAGTGAAC
+
CBCCCFFFFFFFGGGGGGGGGGHHHHHHHHHHHHHHHHHHHGHHHHHHHHHHHHGGHIHIHIHGGGGGGHHGGGGGHHHHHHHHHHHHHHHHHHHHHHHHHHHHHHHHHHHHHHHHHHHHHHHHHHHHHHHHHGHHHHHHHGHHHFFHHHHHHHGHEHFHGEHHHHHHEGHHHHHHHGHFGGHHHHHGHEH1FFFHHHE<DBDDGFHHHHGGFCHGHG/GFFGEHFHFGHGGGGGGGGGGFFGGGFBF0CB
@M03495:530:000000000-LYBTV:1:1102:23298:12587 1:N:0:GATCCGGG+ACCTGCTT
GTCAGCATGTGAGCTTTGGAAATTCGTTGACGACAGAAGGAGCAAGATAACGACCACAGGGAGGGTGGTTTATCAACGGCAAAATATAGATCGGAAGAGCACACGTCTGAACTCCAGTCACGATCCGGGATCTCGTATGCCGTCTTCTGCTTGAAAAAAAAAAAAACAGCAACTAATAGTGGACAGTGTCGGCATCAAGCGTTAGCGAACGTCTCGACAGACTGTGAGCGTGTATGCTTACGCGGTCTCAG
+
BBBCCFFFFFFFGGGGGGGGGGHHHGHHHHHGGGGGHHHHHHHHHHHHHHHGGGGGHHHHGFGGGBFGGGHHHHHHHGGGGGHHHHHHHHGHHGGGGHHHHHHHGHHHGHHHHHHHHHHHHGGHHGHGGGACHHHFGHHHHGGGHFHHHHHHHCFFGHGGGGD?-<../:/<.:00:11:1.000.<:1:.---</000:..<9.1--9--9.///<-.</:00<1110-.../111:110<.--.-.1<1
@M03495:530:000000000-LYBTV:1:1102:25639:12606 1:N:0:GATCCGGG+ACCTGCTT
GTCAGCATGTGAGCTTTGGAGTGAAATCTCTTGTCTTAAGGAATAAAGGAAAAAGATTCCGTCGGAGGCTCGGTGCTCTACAGGTTCAACCTTTGTACTCTATTATTGCCTCACATTCCATCTCTTGTGAAAATATATTTGATTGGCTTTTCTGCAGGTTGTTTGCCAGGACTTTCCAAGACCTCCACTAGAAAACACAATAAACTTTTTGGAAGCTGGACAACTATCTTCATTTTTCAGAAACAGTGAAC
+
BABCCFFFFFFFGGGGGGGGGGHHHHHHHHHHHHHHHHHHHHHHHHHHHHHHHHGGHHHHHHHGGGGGGHHGGGGGHHHHHHHHHHHHHHHHHHHGHHHHHHHHGHHHHHHHHHHHHHHHHHHHHHHHHHFHEGGHHHHHG4GHHHGHHHGHHHGFHGGHGGHHHHFHHHAGHHHHGHE1CGHHHHHGHHGEDGHHHHC.D<GDDFGHHHGGFB/CGHHHHHECGHHHHHGGGGGEFGEFF0CFFFBF9F0
@M03495:530:000000000-LYBTV:1:1102:21378:12611 1:N:0:GATCCGGG+ACCTGCTT
GTCAGCATGTGAGCTTTGGAGTGAAATCTCTTGTCTTAAGGAATAAAGGAAAAAGATTCCGTCGGAGGCTCGGTGCTCTACAGGTTCAACCTTTGTACTCTATTATTGCCTCACATTCCATCTCTTGTGAAAATATATTTGATTGGCTTTTCTGCAGGTTGTTTGCCAGGACTTTCCAAGACCTCCACTAGAAAACACAATAAACTTTTTGGAAGCTGGACAACTATCTTCATTTTTCAGAAACAGTGAAC
+
CCCCCFFFFFFFGGGGGGGGGGHHHHHHHHHHHHHHHHHHHGHHHHHHHHHHHHGGHIHHHHHGGGGGGHHGGGGGHHHHHHHHHHHHHHGHHHHHHHHHHHHHHHHHHHHHHHHHHHHHHHHHHHHHHHHHHHHHHHHHHHHHHHFHHGHHHHHGHHHHHGHHHHHHHHHGHHGHHGGHHGHHHHHHHHHBGHGHHHHEGHBGGHGHHHGGBHGGHHHFHFFHHHHGHHGGGGGGGGGGFFFGGGFFFG0
@M03495:530:000000000-LYBTV:1:1102:27671:12615 1:N:0:GATCCGGG+ACCTGCTT
GTCAGCATGTGAGCTTTGGAGTGAAATCTCTTGTCTTAAGGAATAAAGGAAAAAGATTCCGTCGGAGGCTCGGTGCTCTACAGGTTCAACCTTTGTACTCTATTATTGCCTCACATTCCATCTCTTGTGAAAATATATTTGATTGGCTTTTCTGCAGGTTGTTTGCCAGGACTTTCCAAGACCTCCACTAGAAAACACAATAAACTTTTTGGAAGCTGGACAACTATCTTCATTTTTCAGAAACAGTGAAC
+
BCCCCFFFFFFFGGGGGGGGCGHHHHHHHHHHHHHHHHHHHHHHHHHHHHHHHGGGHGHHHHHGGGGGGHHGGGGGHHHHHHGHHHHHHHHHHHHHHHFHHHHHHHGHHHHHHHHHHHHHHHHHHHGHHHHHGGHHHHHHGGHHHGHHHHHHHHHHGHGHH<FGHHHHH/FHHHFHGGHHHGGHHHHHHHH1=GHHHHE.<DDGGFGHHFCGHGHEHHHGHHHHHHGGHHGGFGGGFFFGGGGFFF00BB0
@M03495:530:000000000-LYBTV:1:1102:21120:12622 1:N:0:GATCCGGG+ACCTGCTT
GTCAGCATGTGAGCTTTGGAATTAGTAAATTCGTTGACGACAGAAGGAGCAAGATAACGACCACAGGGAGGGTGGTTTATCAACGGCAAAATATAGATCGGAAGAGCACACGTCTGAACTCCAGTCACGATCCGGGATCTCGTATGCCGTCTTCTGCTTGAAAAAAAAAAAAATAAGAAACAGAATAGCAACCAATAACTGTAACACATCACCAATATACGTACATGCGAGCCAATAACTGGTAACATATC
+
CBCCCFFFFFFFGGGGGGGGGGHHHHHHHHHHGHHHHHGGGGGHHHHHHHHHHHHHHHGGGGGHHHHGGGGGFGGGGHHHHHHHGGGGGHHHHHHHHHHHGGGGHHHHHHHGHHHGHHHHHHHHHHHHGGHHGHGGC?FGHHGGHHHHGGGHGHHHHHGHHHHHHG?F?<B-<.<1111////:011<111....<00011<:1110<0000/0.00111.00..110..---//<00011/:<1011111
@M03495:530:000000000-LYBTV:1:1102:4132:12629 1:N:0:GATCCGGG+ACCTGATT
GTCAGCATGTGAGCTTTGGAGTGAAATCTCTTGTCTTAAGGAATAAAGGAAAAAGATTCCGTCGGAGGCTCGGTGCTCTACAGGTTCAACCTTTGTACTCTATTATTGCCTCACATTCCATCTCTTGTGAAAATATATTTGATTGGCTTTTCTGCAGGTTGTTTGCCAGGACTTTCCAAGACCTCCACTAGAAAACACAATAAACTTTTTGGAAGCTGGACAACTATCTTCATTTTTCAGAAACAGTGAAC
+
CCCCCFFFFFFFGGGGGGGGGGHHHGHHHHHHHHHHHHHHHHHHHHGHHHHHHHGGHHIIHIHGGGGGGHHGGGGGHHHHHHHGHHHHHHHHHHHHHHHHHHHHHHHHHHHHHGHHHHHHHHHHHHHHHHHHHGHHHHHHHHHHHHGHHHHHHHGHHHHHHGHHHHHHHEHFHHHHHF1DFBGHHGGGHHEGBGHHGHE<DGGGDGHHHHGGBGFEGHCAHEHEBCGHHHGGGGGGGGFFBBFGGFFFFF0
@M03495:530:000000000-LYBTV:1:1102:12317:12636 1:N:0:GATCCGGG+ACCTGCTT
GTCAGCATGTGAGCTTTGGAGTGAAATCTCTTGTCTTAAGGAATAAAGGAAAAAGATTCCGTCGGAGGCTCGGTGCTCTACAGGTTCAACCTTTGTACTCTATTATTGCCTCACATTCCATCTCTTGTGAAAATATATTTGATTGGCTTTTCTGCAGGTTGTTTGCCAGGACTTTCCAAGACCTCCACTAGAAAACACAATAAACTTTTTGGAAGCTGGACAACTATCTTCATTTTTCAGAAACAGTGAAC
+
BABCCFFFFFFFGGGGGGGGGGHHHHHHHHHHHHHHHHHGHHHHHHHHHHHHHHGGHHHIHHHGGGGGGHHGGEGGHHHHGHHHGGGHHHHHHHHHHHHHHHHHHHHHHHHGHHHHGHHHHHHGGHHHHHHHHGHHHHHHHHHHHHHHGHHHHHHHHHGHFEHGFGHHHHHHHHGHHHHGGHHGHGFGHHEFGGHHHHH<DBDDDGHHHHGGHHEHHHHAHFGEHHHHHHGGEGGGFGGGGGGFFFCFBB9
@M03495:530:000000000-LYBTV:1:1102:20454:12680 1:N:0:GATCCGGG+ACCTGCTT
GTCAGCATGTGAGCTTTGGAGTGAAATCTCTTGTCTTAAGGAATAAAGGAAAAAGATTCCGTCGGAGGCTCGGTGCTCTACAGGTTCAACCTTTGTACTCTATTATTGCCTCACATTCCATCTCTTGTGAAAATATATTTGATTGGCTTTTCTGCAGGTTGTTTGCCAGGACTTTCCAAGACCTCCACTAGAAAACACAATAAACTTTTTGGAAGCTGGACAACTATCTTCATTTTTCAGAAACAGTGAAC
+
BACCCFFFFFFFGGGGGGGGGGHHHHHHHHHGHHHHHHHHHHHHHHHHHHHHHHGGHHHHHHHGGGGGGHHGGGGGHHHHHHHHHHHHHHHHHHHHHHHHHHGHHHHHHHHHHHHHHHHHHHHHHHHHHHHHHHHHHHHHHFHHHHHHHHHHHHGHHHHHHGHHHHHHHEHHHHHHHH?GFHHHHHHHHHHFGHHHHFG.GGGDGHHHHHCGHGHHHGH.;GHGFHHHHHGGGGGGGGGGEFFGGG;FGG0
@M03495:530:000000000-LYBTV:1:1102:14265:12684 1:N:0:GATCCGGG+ACCTGCTT
GTCAGCATGTGAGCTTTGGAGTGAAATCTCTTGTCTTAAGGAATAAAGGAAAAAGATTCCGTCGGAGGCTCGGTGCTCTACAGGTTCAACCTTTGTACTCTATTATTGCCTCACATTCCATCTCTTGTGAAAATATATTTGATTGGCTTTTCTGCAGGTTGTTTGCCAGGACTTTCCAAGACCTCCACTAGAAAACACAATAAACTTTTTGGAAGCTGGACAACTATCTTCATTTTTCAGAAACAGTGAAC
+
BABCCFFFFFFFGGGGGGGGGGHHHHHHHHHHHHHHHHHHHHHHHHHHHHHHHHGGHHHHHIHGGGGGGHHGGGGGHHHHHHHHHHHHHHHHHHHHHHHHHHHHHHHHHHHHHHHHHHHHHHHHHHHHHHHHHGHGHHHHHHHHHHHHHHHHHHGHHHHHHFHHHGHHGHGHHHHHHGGHGHHFHHHHHGHFGHHHHHGEGHDDGFHHHHGCGFHHHH:CCHFHHHHHGHGGGGGHGGGGEGGGGGCBBF0
@M03495:530:000000000-LYBTV:1:1102:9642:12692 1:N:0:GATCCGGG+ACCTGCTT
GTCAGCATGTGAGCTTTGGAATTAGTAAATTCGTTGACGACAGAAGGAGCAAGACACAGGGAGGGTGGTTTATCAACGGCAAAATATAGATCGGAAGAGCACACGTCTGAACTCCAGTCACGATCCGGGATCTCGTATGCCGTCTTCTGCTTGAAAAAAAAAAAAACAAAACAGTAACGTAAAGGTGATTCTATCTAGTTAATCAACACAAATATTAATGTCATACTAGCACTATACATCATCTATGGATT
+
CCCCCFFFFFFFGGGGGGGGGGHHHHHHHHHHGHHHGHGGGGGHHHHHHHHHHHHHHHHHGGGGGEFGGGHHHHHHHGGGGGHHHHHHHHHHHGGGGHHHHHHHGHHHGHHHHHHHHHHHHGGHHGHGGCF/GHHGGHHHHGDGHGHHHHHHHHHGHHGGGCC-<9.9<:...:00<0.<...000000<000000000000:000/:....00000000<000000<0<00<00:00<00<0<00<0<00
@M03495:530:000000000-LYBTV:1:1102:13686:12696 1:N:0:GATCCGGG+ACCTGCTT
GTCAGCATGTGAGCTTTGGACTCCTGACTGGTTTATCAACGGCAAAATATAGATCGGAAGAGCACACGTCTGAACTCCAGTCACGATCCGGGATCTCGTATGCCGTCTTCTGCTTGAAAAAAAAAAAAAATGACGACACAACTCGTGCACAATTAATGTGATAGCTCCATATATAGTGTAAGCATGATACGCACAGTTCATATGTTCTACTCACGTTAACTATCTGTATGGACACACCTACACTTAGAGAG
+
DDDECFFFFFFFGGGGGGGGGGHHHHHHHHHHHHHHHHHHGGGGGHHHHHHHHHHHGGGGHHHHHHHGHHHGHHHHHHHHHHHHGGHHGHGGGGEHHHGGHHHHGGGHGHHHHHHHHHHHHGGGGGA>>-0111..---/.<<0..<..01/0111111111111<100111<1:1:11<110:100<11...--/01<11<1111::111010.../.11111:1111:/100</9./0/0/11BFB01.
@M03495:530:000000000-LYBTV:1:1102:6788:12700 1:N:0:GATCCGGG+ACCTGCTT
GTCAGCATGTGAGCTTTGGATGGTTCTGGTTTATCAACGGCAAAATATAGATCGGAAGAGCACACGTCTGAACTCCAGTCACGATCCGGGATCTCGTATGCCGTCTTCTGCTTGAAAAAAAAAAAAAACATAAAAAAGAAGCAACACATGATCTGGCAATTGTGCTTTACTAACCAAGAACGAGAGTCACAGCAGCACCATTCACGTATAACTGTTGAATGTAGACCAGTGTACAATGATGTGGCAAATAA
+
CACCCFFFFFFFGGGGGGGGGGGHHHHHHHHHHHHHHHGGGGGHHHHHHHHHHHGGGGHHHHHHHGHHHGHHHHHHHHHHHHGGHHGHGGGFGHHHGGHHHHGGGHGHHHHHHGHHGHHGGDC@><<<..1111=0-..<<00/.:..00000;000/000000;0;0000:00.:.../:....-000000.;./....0::00../000000;000000000000/.00;:00000000000./:.:00
@M03495:530:000000000-LYBTV:1:1102:28554:12702 1:N:0:GATCCGGG+ACCTGCTT
GTCAGCATGTGAGCTTTGGAGTGAAATCTCTTGTCTTAAGGAATAAAGGAAAAAGATTCCGTCGGAGGCTCGGTGCTCTACAGGTTCAACCTTTGTACTCTATTATTGCCTCACATTCCATCTCTTGTGAAAATATATTTGATTGGCTTTTCTGCAGGTTGTTTGCCAGGACTTTCCAAGACCTCCACTAGAAAACACAATAAACTTTTTGGAAGCTGGACAACTATCTTCATTTTTCAGAAACAGTGAAA
+
BABBBFBFFFFFGGGGGGGGGGGHHHHHHHHHHHFGHHGHHHFGHHHHHHHHHHGGGHHHHHHGGGGGGHHGGEGGHHHHHHHHHHHHHHHHHHGHHHHHHHGHHHHHHFHFHHHHHHHGHHDGFHHHHH4G3FDGHHGHG4BDHHEHFGHHHHGHHHHHGDHHHHGHHHHHHHFFHFHHEHGHFGHFHHF1=GHFFFC<DDDDGHHHHHGG/CCAGHGCGFGHBGH;CFGGGGGGGG0BCFFGBFFFFB0
@M03495:530:000000000-LYBTV:1:1102:13883:12704 1:N:0:GATCCGGG+ACCTGCTT
GTCAGCATGTGAGCTTTGGTCCAGCCTGAGTCCTGGTTTATCAACGGCAAAATATAGATCGGAAGAGCACACGTCTGAACTCCAGTCACGATCCGGGATCTCGTATGCCGTCTTCTGCTTGAAAAAAAAAAAATAATCACTACAAATAGAATCACATGAAGCCCACACAGACATACACAAGGTCAGTCTGCCAGTCAAGTAGCATCAACTGCATATCACAGTACCATGCGCTAACGTACTACTCGCTATGT
+
CCCDEFFFFFFFGGGGGGGGGGHHHGHHHHHHHHHHHHHHHHHHHGGGGGHHHHHHHHHHHGGGGHHHHHHHGHHHGHHHHHHHHHHHHGGHHGHGGGGFHHHFGHHHGGEGHGHHHHHHHFGHHHGGGBA/-01111111101101=01<111001<0110.<......0.<110000...0:0/1:111000<001011111::00/1/001<::<10101111110..--././.<.:1<0.-.<.::
@M03495:530:000000000-LYBTV:1:1102:19247:12707 1:N:0:GATCCGGG+ACCTGCTT
GTCAGCATGTGAGCTTTGGAGTGAAATCTCTTGTCTTAAGGAATAAAGGAAAAAGATTCCGTCGGAGGCTCGGTGCTCTACAGGTTCAACCTTTGTACTCTATTATTGCCTCACATTCCATCTCTTGTGAAAATATATTTGATTGGCTTTTCTGCAGGTTGTTTGCCAGGACTTTCCAAGACCTCCACTAGAAAACACAATAAACTTTTTGGAAGCTGGACAACTATCTTCATTTTTCAGAAACAGTGAAC
+
BBBBBFFFFFFFGGGGGGGGGGHCHHHHHHFHHHHHHHHHHHHHHHHHGHHFHHGGHHHHHHHCGGGGGHHGGGGGHHGHHHHHHGFHHHHHHHHGHHHHHHHHHHHHHHHHHHHHHHHHHHHHHHHHHHHHHHHHHHHHGBGHHGFFHHBHHFHHHHHHHDEFCHFHHHHHHHHHHHGGEHFGHHGHGHHGFGFHFC<<GDD=<0DHHHGGFHHEFHHAHHGGHFHHHFGGGGGGGGGFGGGFBB9BF00
@M03495:530:000000000-LYBTV:1:1102:8911:12713 1:N:0:GATCCGGG+ACCTGCTT
GTCAGCATGTGAGCTTTGGAATTAGCTGGTTTATCAACGGCAAAATATAGATCGGAAGAGCACACGTCTGAACTCCAGTCACGATCCGGGATCTCGTATGCCGTCTTCTGCTTGAAAAAAAAAAAAAACCAAAAAATGCGAGAGTACAATAGTTATCCGTATGGAGATAATCATAGCTACACGTAGTAGTGGAGTCACAGATGAAGTAATAAGTATTTCGTGTGTACATAGCATATTCTAATACTTCGCTT
+
CBCCCFFFFFFFGGGGGGGGGGHHHHHHHHHHHHHHHHGGGGGHHHHHHHHHHHGGGGHHHHHHHGGHHGHHHHHHHHHHHHGGHHGHGGGFEHHHFGHHHHGGGHGHHHHHHHFHFHHGGGCB<@<>.......-.01..---<1<11111<11111...<//1/0<<:111<<101<00/.:/..::1/<0.0/111101:11111111<1<:1111/....:111111011111111<111<11....
@M03495:530:000000000-LYBTV:1:1102:16215:12722 1:N:0:GATCCGGG+ACCTGCTT
GTCAGCATGTGAGCTTTGGAATTAGCTGGTTTATCAACGGCAAAATATAGATCGGAAGAGCACACGTCTGAACTCCAGTCACGATCCGGGATCTCGTATGCCGTCTTCTGCTTGAAAAAAAAAAAAAAAAAAAAAATCGAGACAATAGTTAATGATATTAAGGAAGTGTACAGATAAGATATATAAATCACAACCACAACAGACGTCATTATACGTTAACAATGTCATGACTCTTTATTATATGCAATTGG
+
CBCCCFFFFFFFGGGGGGGGGGHHHHHHHHHHHHHHHHGGGGGHHHHHHHHHHHGGGGHHHHHHHGHHHGHHHHHHHHHHHHGGHHGHGGGGEHHHGGHHHHGGGHGHHHHHHHGHHHHGGGGB><->-----<--.0.....//0111111:111<111110:/.<0111<11111:1<1:11111<::000.9...9..//.-....11111.0:/9B1:0011111101101111111111111:00<
@M03495:530:000000000-LYBTV:1:1102:3773:12738 1:N:0:GATCCGGG+ACCTGCTT
GTCAGCATGTGAGCTTTGGAATTAGTAAATTCGTTGACGACAGAAGAGCAAGATAACGACCACAGGGAGGGTGGTTTATCAACGGCAAAATATAGATCGGAAGAGCACACGTCTGAACTCCAGTCACGATCCGGGATCTCGTATGCCGTCTTCTGCTTGAAAAAAAAAAAACAATTGTTCGTTTCGTATACTACTTACATTCTTATGATTATCTCATGGAGACTTTCTAATGTATATTAAATCTTATCTGT
+
CCCCCFFFFFFFGGGGGGGGGGHHHHHHHHHHGHHHHHGGGGGHHHHHHHHHHHHHHGFGGGHHHHGFFGGEFGGGHHHHHHHGGGGGHHHHHHHHHGHGFGGHHHHHHHGHHHGHHHHHHHHHHHHGGHHGGGGGGGHHHGGHHHHGGGHGHHGHHHGGGHHHEGGEG--..9000000../.0..99:B0;00;000::0000:00909000000000/0.000:000000000900;00900090090
@M03495:530:000000000-LYBTV:1:1102:14197:12814 1:N:0:GATCCGGG+ACCTGCTT
GTCAGCATGTGAGCTTTGGTCCAGCCTGAGTCCCTGGTTTATCAACGGCAAAATATAGTCGGAAGAGCACACGTCTGAACTCCAGTCACGATCCGGGATCTCGTATGCCGTCTTCTGCTTGAAAAAAAAAAAAAAATGGAAGACTACGACGAGGTACGATGTGACGATAGCAAACAATAGTAGTCGCCACGGACTTACCATCTGATCAGAAACTTGTGGCAAGAGTACGTGTAAGTAGCCACTAGAGTACG
+
CCCCDFFFFFFFGGGGGGGGGGHHHGHHHHHHHHHHHHHHHHHHHHGGGGGHHHHHHHHHGGGGGHHHHHHHGHHHGHHHHHHHHHHHHGGHHGHGGGGGHHHGGHHHHGGGHGHHHHHHHHHHHHGGGC<<----.0000/./10/..<-:-9C01<..9.111.<..91110...011<<1<1.-...-----011/11011111100:0/111<0../0</.<11.:/:/11111100<0/000<11.
@M03495:530:000000000-LYBTV:1:1102:24243:12815 1:N:0:GATCCGGG+ACCTGCTT
GTCAGCATGTGAGCTTTGGTCCAGCCTGAGTCCTGGTTTATCAACGGCAAAATATAGATCGGAAGAGCACACGTCTGAACTCCAGTCACGATCCGGGATCTCGTATGCCGTCTTCTGCTTGAAAAAAAAAAAAATATCAACGAGATTGCGGTATTCAGCTAGAGATGACCTAATGATATAAGACGCACACAGAGTATGACGATGTAGCTCATACTCATGCAGATGTGTGAATATGTGTATGTGTATGACTA
+
CBCCCFFFFFFFGGGGGGGGGGHHHGHHHHFHHHHHHHHHHHHHHGGGGGHHHHHHHHHHHGGGGHHHHHHHGHHHGHHHHHHHHHHHHGGHHGHGGGEEEGHGGGHHHGGGHGGEHHHHHFHHHHGGGG@/>-01111=/..<..000.-:.:;0000;0000;0000;;0000000;00000.----...:/;0:0;0.....;0B000000000000000000:0.00;00000:0000000;00000
@M03495:530:000000000-LYBTV:1:1102:8494:12821 1:N:0:GATCCGGG+ACCTGCTT
GTCAGCATGTGAGCTTTGGTCCAGCCTGAGTCCTCTGGTTTATCAACGGCAAAATATAGATCGGAAGAGCACACGTCTGAACTCCAGTCACGATCCGGGATCTCGTATGCCGTCTTCTGCTTGAAAAAAAAAAAACAACGAGCTTAAGGCAGCACAAATTCGTCAGACATAAGCAAATGAATTCACAGCATCATATAACTAATCGAATGTAGTTAGTATTAAGGCACTCACTGACATGTACATTGACTTAA
+
DCDDDFFFFFFFGGGGGGGGGGHHHGHHHHHHHHHHHHGHHHHHHHHGGGGGHHHHHHHHHHHGGGGHGHHHHHGHHHGHHHHHHHHHHHHGGHHGHGGGGEHHHGGHHHHGGGHGHHHHHHHFGHHHGGG@</-....-..-.01110/....<//:111</...10/111101/011<1111111:./1001111111<010..<0011111:11:111110:.<://0110001011111111<1111
@M03495:530:000000000-LYBTV:1:1102:3412:12839 1:N:0:GATCCGGG+ACCTGCTT
GTCAGCATGTGAGCTTTGGAGGGCAAGAAGTGGTTGTGACTGGTTTATCAACGGCAAAATATAGATCGGAAGAGCACACGTCTGAACTCCAGTCACGATCCGGGATCTCGTATGCCGTCTTCTGCTTGAAAAAAAAAAAAAAACAGACGTAGATACCCATCATGTATACCACGTGCTATTATGCTATGTACTCAGTTCAATTGTCAAACGCAAGTTGAGTTGATGGTACACATTTATACCTCTATGACGAA
+
DDDCDFFFFFFFGGGGGGGGGGGGGGGHHHFGHHGFGGHHHHHHHHHHHHHHGGGGGFHGGHGHHHHHGGGGHGHHHHHGHHHGHHHHHHHHHHHHGGHHGHGGGGEHHHFGHHGHGGGHGHHHHHFGFC@FFCGC@<><---;.//:-;...000000//:00;00000:0....900;000;00000000000:00000:;0000;0.----:00:::0::00000000:0:00000000;00:00..-
@M03495:530:000000000-LYBTV:1:1102:8372:12867 1:N:0:GATCCGGG+ACCTGCTT
GTCAGCATGTGAGCTTTGGTCCGCCTGGTTTATCAACGGCAAAATATAGATCGGAAGAGCACACGTCTGAACTCCAGTCACGATCCGGGATCTCGTATGCCGTCTTCTGCTTGAAAAAAAAAAACAAAAACACTAAAAAAATCAAATATTCACACGGCAACCTGCAACCAAAACTAATCAAGCCACTCACGACGATTGCTCGTACTCCGCTACTATATGAGTGCCTCACGTACCTGTGCTAAGTAATGATA
+
CCCCCFFFFFFFGGGGGGGGGGGGGGHHHHHHHHHHHGGGGGHHHHHHHHHHHGGGGHHHHHHHGHHHGHHHHHHHHHHHHGGHHGHGGGGCHHHGGHHGHGGGHGHHHHHHHGHGHHGGG@D>/?/00.>.<101111--.0000000000000----;../..:00.....:000000:00;//0//0..---...:00.-:..00...;-000000000:000:;9::/..00000;00000000:00
@M03495:530:000000000-LYBTV:1:1102:3577:12867 1:N:0:GATCCGGG+ACCTGCTT
GTCAGCATGTGAGCTTTGGTTTATCAACGGCAAAATATAGATCGGAAGAGCACACGTCTGAACTCCAGTCACGATCCGGGATCTCGTATGCCGTCTTCTGCTTGAAAAAAAAAAATACTCAACAGGCACACTTCCTACTACTAGTATATCATTCTGAACATAGGGCATCGCTACTAGCGAGCTGTCAGCATTTATATTCGTGCACGCACGTCTAACTACTGTATTTTATAGTGTCAACCAACCTGATCCAT
+
AABBCFFFFFFFGGGGGGGGGGHHHHHHGGGGGHHHHHHHHHHHGGGGGHHHHHHGHHHGHHHHHHHHHGHHGDHHGHGGFFEHHHGGHHHHGGGHGHHHHHHH0BFGG@EGGG@022221=?10///0??0>11<1<1<1111111111100<00<0000000.<.//....:0:0/--9-.000;00;000;00000/:...0.----9./.000:0000000;0000000:;000...../:/00000
@M03495:530:000000000-LYBTV:1:1102:22867:12874 1:N:0:GATCCGGG+ACCTGCTT
GTCAGCATGTGAGCTTTGGAGTGAAATCTCTTGTCTTAAGGAATAAAGGAAAAAGATTCCGTCGGAGGCTCGGTGCTCTACAGGTTCAACCTTTGTACTCTATTATTGCCTCACATTCCATCTCTTGTGAAAATATATTTGATTGGCTTTTCTGCAGGTTGTTTGCCAGGACTTTCCAAGACCTCCACTAGAAAACACAATAAACTTTTTGGAAGCTGGACAACTATCTTCATTTTTCAGAAACAGTGAAC
+
CBCCCFFFFFFFGGGGGGGGGGHHHHHHHHHHHHHHHHHHHHHHHHHHHHHHHHGGHIIHHIHGGGGGGHHGGGGGHHHHHHHHHHHHHHHHHFHGHFGHHHHHHHGHHGHHHHHHHHHHHFHHHEHHHHHGHGHHHHHHHHHHHFBGHHHHHHHHHCGGHGHGGGFHHGHGHHHHHGFHHHHHHGGGHHH>DGFHH.CCGHFGDHHHHGGGFGFEHFF.:<GHHFFHHFFFGGGGGGGGFFBFB/<<BB0
@M03495:530:000000000-LYBTV:1:1102:13915:12893 1:N:0:GATCCGGG+ACCTGCTT
GTCAGCATGTGAGCTTTGGAGTGAAATCTCTTGTCTTAAGGAATAAAGGAAAAAGATTCCGTCGGAGGCTCGGTGCTCTACAGGTTCAACCTTTGTACTCTATTATTGCCTCACATTCCATCTCTTGTGAAAATATATTTGATTGGCTTTTCTGCAGGTTGTTTGCCAGGACTTTCCAAGACCTCCACTAGAAAACACAATAAACTTTTTGGAAGCTGGACAACTATCTTCATTTTTCAGAAACAGTGAAC
+
CCBCCFFFFFFFGGGGGGGGGGHHHHHHHHHHHHHHHHHHHHHHHHHHHHHHHHGGHHIHGHHGGGGGGHHGGFGGHHHHHHHHHHHHHHHHHHHHHHHHHGHHHHHHHHHHHHHHHHHHHHHHHHHHHEHHHHHHHHHHHHHHHHGHGHHHHHGHHHHHHEGGFBHHHHHHGHHHHGHHGHHHHGGHHHH1<FCHHGG<DDGGGHGHGHGGHHGHHHGFHHHHFFHHHHGGGGFGGGGGGEGFGGCBFGB
@M03495:530:000000000-LYBTV:1:1102:24053:12900 1:N:0:GATCCGGG+ACCTGCTT
GTCAGCATGTGAGCTTTGGTCCAGCCTGAGTCCTGGTTTATCAACGGCAAAATATAGATCGGAAGAGCACACGTCTGAACTCCAGTCACGATCCGGGATCTCGTATGCCGTCTTCTGCTTGAAAAAAAAAAAAAAAAACCACACAACAACACACTACTACTAACTTTTAAAGGGCAACAGATAGACAAGATCACGTGACATTGCTATCAAGTAACTCTACAACATTGCTATATACATTGACGCATTGTGAA
+
DCDDDFFFFFFFGGGGGGGGGGHHHGHHHHGHHHHHHHHHHHHHHGGGGGHHHHHHHHHHHGGGGHHHHHHHGHHHGHHHHHHHHHHHHGGHHGHGGGEEHHHGGHHHHGGGHGHGHHHHHFGHHHGGG/A/----<-.........:......///0:000000000000009:9.../:00000;/.:;00:.:...00000:0:/000;00;00:;0000./000:00:000000000..-..00000
@M03495:530:000000000-LYBTV:1:1102:17449:12924 1:N:0:GATCCGGG+ACCTGCTT
GTCAGCATGTGAGCTTTGGAGTGAAATCTCTTGTCTTAAGGAATAAAGGAAAAAGATTCCGTCGGAGGCTCGGTGCTCTACAGGTTCAACCTTTGTACTCTATTATTGCCTCACATTCCATCTCTTGTGAAAATATATTTGATTGGCTTTTCTGCAGGTTGTTTGCCAGGACTTTCCAAGACCTCCACTAGAAAACACAATAAACTTTTTGGAAGCTGGACAACTATCTTCATTTTTCAGAAACAGTGAAC
+
BAABAFFFFFFFFGGGFGGGGGHHFHHHHHHHHHHHHHGGHGFHHHHHHHHHHHGGGHHHHHHGGGGGGHHGGAEGFHHHHHHHHHHHHHHHHHHHHHHHHHHHEHHHHHHHHHHHHHHHFGHHHHHHHHHFHGFHHHHHHGHHFHHGHHHHHHHEHHHHHDHHHHGHHHEFFHHHHGHHGGGHHHHHHHH1F<CFHHC<DGH0<GHHHFGCGGGHHHB.CGHAGFGHHHGGGFCFGGGB0CB/FFGFB90
@M03495:530:000000000-LYBTV:1:1102:7087:12925 1:N:0:GATCCGGG+ACCTGCTT
GTCAGCATGTGAGCTTTGGAATAGTAAATTCGTTGACGACAGAAGGAGCAAGATAACGACCACAGGGAGGGTGGTTTATCAACGGCAAAATATAGATCGGAAGAGCACACGTCTGAACTCCAGTCACGATCCGGGATCTCGTATGCCGTCTTCTGCTTGAAAAAAAAAAAAAATATGGTGCACGTCAGAGCTCATTACGCACGCACAAGCAATAGTAGTGTCGTTGGTAGTGATTCACAATAGACACAGAC
+
CBCCCFFFFFFFGGGGGGGGGGHHHHHHHHHGHHHHHGGGGGHHHHHHHHHHHHHHHGGGGGHHHHGGGGGEFGGGHHHHHHHGGGGGGHHHHHHHHHHGGGGHHHHHHHGHHHGHHHHHHHHHHHHGGHHGHGGGGEGHHGGHHHHGGGGGHHHHHHHGHHHHGGGGG9---.0000:0<00...9.00/000<000...---<-</:<B/000:000/00.../.<000/000<0000000<00</.0.
@M03495:530:000000000-LYBTV:1:1102:4356:12928 1:N:0:GATCCGGG+ACCTGCTT
GTCAGCATGTGAGCTTTGGAATTAGTAAATTCGTTGACGACAGAAGGAGCAAGATAACGACCACAGGGAGGGTGGTTTATCAACGGCAAAATATAGATCGGAAGAGCACACGTCTGAACTCCAGTCACGATCCGGGATCTCGTATGCCGTCTTCTGCTTGAAAAAAAAAAACACAAATATGAACAACGACATACCACTAATGTCTGTCACATGACATCAGCACAAGAATACACATTGTGTCACAGCATATG
+
DCCDDFFFFFFFGGGGGGGGGGHHHHHHHHHHGHHHHHGGGGGHHHHHHHHHHHHHHHGGGGGHHHHGFGGGEGGGGHHHHHHHGGGGGHHHGHHHHHGHGGGGHHHHHHHGHHHGHHHHHHHHHHHHGGHHGHGGGEEHHHGGHHHHGEGHGHHHHHHHHHHGHGGEG:-.;...90000;000/.-.--.0:/009/0:00;009090000:00000000://./;00000000000/00000./0000
@M03495:530:000000000-LYBTV:1:1102:24849:12930 1:N:0:GATCCGGG+ACCTGCTT
GTCAGCATGTGAGCTTTGGTCCAGCCTGAGTCCTGGTTTATCAACGGCAAAATATAGATCGGAAGAGCACACGTCTGAACTCCAGTCACGATCCGGGATCTCGTATGCCGTCTTCTGCTTGAAAAAAAAAAAAAAACCAGTGGTGTATGCATAGTGTGGATGAGCGGTTGCGGTTCGGACGACGGTAATAACCGTGCTGAAGACGAGAGGATGAGAGACGCCGTACTAACACGCGCACCTATCGACACTCG
+
CCCCCFFFFFFFGGGGGGGGGGHHHGHHHHGHHHHHHHHHHHHHHGGGGGHHHHHHHHHHHGGGGHHHHHHHGHHHGHHHHHHHHHHHHGGHHGHGGGGEFHHGGHHHHGGGHGHFHHHHHFFGDGFGGC@/->--....00/0..000::000;00:.:00000--.--.--.-.--.--;---...00;00-:...:0:0:/.-;.-..:00:00./.----...0000::--;:--/00:..-.-0/.
@M03495:530:000000000-LYBTV:1:1102:15484:12931 1:N:0:GATCCGGG+ACCTGCTT
GTCAGCATGTGAGCTTTGGAATTAGTAAATTCGTTGACGACAGAAGGAGCAAGATAACACCACAGGGAGGGGGGTTTATCAACGGCAAAATATAGATCGGAAGAGCACACGTCTGAACTCCAGTCACGATCCGGGATCTCGTATGCCGTCTTCTGCTTGAACAAAATAAACTGTTCACCATAAACGTGACGATGAGGGACATAAAAAGTAAAAATGTCTACAGTAGAGACAATAGCAAGACCACGACGCAA
+
A>>>>@FFDFB3B1AGGB1F1BGHEGFHHDH1ABBB0BAFA0AFHFH0A/FAG0FEAABB//AAB//AAEG/>///>11=<1F<<<CGHHFFD<<GHFHCAE..;/;CGH-.:/C099C90//9C90C99..;@--;-/;-EA//B/--99-BF/F/BFFF//-;A///;/;////9/FBFFFF9A-;A?F?AAF/B?A;-BFFFFFBFBBFF9F/9999FFFFFFF//;-9/;FBB/;----;-@@?--9
@M03495:530:000000000-LYBTV:1:1102:5799:12944 1:N:0:GATCCGGG+ACCTGCTT
GTCAGCATGTGAGCTTTGGTCCAGCCTGAGTCCTCTGGTTTATCAACGGCAAAATATAGATCGGAAGAGCACACGTCTGAACTCCAGTCACGATCCGGGATCTCGTATGCCGTCTTCTGCTTGAAAAAAAAAAACAAAAACGATAGAGTAAAGACACTTGTATAACTCTTACAGTATTATGATCTCAGCTAGATACAAGTATACGTAATCAGATCTACTTAATAAAACGCACCACAAAGTGACACGACCAT
+
CBCCCFFFFFFFGGGGGGGGGGHHHGHHHHHHHHHHHHHHHHHHHHHGGGGGHHHHHHHHHHHGGGGHHHHHHHGHHHGHHHHHHHHHHHHGGHHGHGGGGEHGGFGHHHHGGGHGHHHHHHGGGHHHGGGC@@...0<.>-....=111<111///0101<1:11:111111:1<<1111111111101100111:00:1<11.<<..1100:0111111111<110-----...../111110.----0
@M03495:530:000000000-LYBTV:1:1102:4735:12953 1:N:0:GATCCGGG+ACCTGCTT
GTCAGCATGTGAGCTTTGGAGTGAAATCTCTTGTCTTAAGGAATAAAGGAAAAAGATTCCGTCGGAGGCTCGGTGCTCTACAGGTTCAACCTTTGTACTCTATTATTGCCTCACATTCCATCTCTTGTGAAAATATATTTGATTGGCTTTTCTGCAGGTTGTTTGCCAGGACTTTCCAAGACCTCCACTAGAAAACACAATAAACTTTTTGGAAGCTGGACAACTATCTTCATTTTTCAGAAACAGTGAAC
+
CCCCCFFFFFFFGGGGGGGGGGHHHHHHHHHHHHHHHHHHHHHHHHHHHHHGGHGGHHIHHIHGGGGGGHHGGGGGHHHHHHHHHHHHHHHHHHHHHHHHHHHHHHHHHHHHHHHHHHHHHHHHHHHHHHHHHGFHHHHHHHHHHHGHHHHHHHGGGFHHHGHHHHHHFGEHHHHHHHHHEHHFHGHHHGHDFFGHHHE<DGGGGHBGHHEGBC:GGHCGFHHFFFHHHHGGFGFFBFFFBFGFFF;;FB0
@M03495:530:000000000-LYBTV:1:1102:4218:12954 1:N:0:GATCCGGG+ACCTGCTT
GTCAGCATGTGAGCTTTGGACTGGTTTATCAACGGCAAAATATAGATCGGAAGAGCACACGTCTGAACTCCAGTCACGATCCGGGATATCGTATGCCGTCTTCTGCTTGAAAAAAAAAAAACAATTATTGATGCTCTGCAATTTTTTCATCATACAATATATTTTTTACATAATCATCCAGAGTTATTATCTATCAAACTCTTACTCCAGGCATACAGCAAGGTATTTAATTTTTCATTGGTGATATATAA
+
AAABBFDFFFFFGGFFGGGGGGFEHHHHHFDAFEEEGEGFHHHHHHHGHFGFEAAGH1AFEHHFCGDFGHFGHHHHGGFHEA?E/EG2BFFGCHHH3EE/FFFG4DGHHFEF3?ECB////<</F1?11111111=11>1>111F1</00=0=00<CD0=DB0000-.00:00:;0000000.00009;000;0;;0B00;0;0;;C/9//..0;0://9.../////////;///9/:///.///;/:/:
@M03495:530:000000000-LYBTV:1:1102:13750:12965 1:N:0:GATCCGGG+ACCTGCTT
GTCAGCATGTGAGCTTTGGAATTAGTAAATTCGTTGACGACAGAAGGAGCAAGATAACGACCACAGGGAGGGTGGTTTATCAACGGCAAAATATAGATCGGAAGAGCACACGTCTGAACTCCAGTCACGATCCGGGATCTCGTATGCCGTCTTCTGCTTGAAAAAAAAAAAAAGAGGTGAAATAGGTAGATATACTCTGGAAAGCCAATGGCAAAGCGAGTATACTTATCTGATCACAACTCAACAGACAG
+
BABBBFFFFFFFGGGGGGGGGGHHHHHHHHHHGHHHHHGGGGGHHHHHHHHHHHHHHHGGGGGHHHGFFEGGEFGGGHHHHHHHGGGGGHHGGHHHHHHHGGGGHHHHHHHGHHHGHHHHHHHHHGHGGGHHGGGGGEEHHHGGHHHFGGCGEHHHHHHHHHHHHGGGGA---.9;9/./////////;B/////////;///.;.///////;.//..--.///://///;///9///./9/;::/:.//
@M03495:530:000000000-LYBTV:1:1102:23916:12987 1:N:0:GATCCGGG+ACCTGCTT
GTCAGCATGTGAGCTTTGGAGTGAAATCTCTTGTCTTAAGGAATAAAGGAAAAAGATTCCGTCGGAGGCTCGGTGCTCTACAGGTTCAACCTTTGTACTCTATTATTGCCTCACATTCCATCTCTTGTGAAAATATATTTGATTGGCTTTTCTGCAGGTTGTTTGCCAGGACTTTCCAAGACCTCCACTAGAAAACACAATAAACTTTTTGGAAGCTGGACAACTATCTTCATTTTTCAGAAACAGTGAAC
+
BABBCFFFFFFFGGGGGGGGGGHHHHHHHHHHHHHHHHHHHHHHHHHHHHHHHHGGHHHIHHHGGGGGGHHGGEGGHHGHHHHHHHHHHHHHHHHHHHHHHHHHGHHHHHHHHHHHHHHHHHHHHHHHHHHHHGHHHHHHHEHHGHHHHHGHHHHHHHHHHGHHHHHHGEHHHHHHHHGHGHGHHHHHHHHDFFHHHHC<DGGHGGFHHHGGHFHHHHGHFHEHHHHHHHGGGGGFFFFGFFGGGGBFGG0
@M03495:530:000000000-LYBTV:1:1102:2094:12995 1:N:0:GATCCGGG+ACCTGCTT
GTCAGCATGTGAGCTTTGGTTTATCAACGGCAAAATATAGATCGGAAGAGCACACGTCTGAACTCCAGTCACGATCCGGGAACTCGTATGCCGGCTTCTGCTTGAATAAAAAAAAAAAAAAATATTAGGAATGCTGTTAAAGATGTAATTCATGAAATAGATTTTTTATATAAGCATCCAGAATTAAAAAAGAAAAAAGACGTACTACAGGTATAAAGACAGGTATTTAATGTATACTTAGAGTTATATGA
+
AAAAAFFFFFFFGGGGGGG1F1AAF33BE000AGHHFFGGHGG/E/FEGCG1BGFGA/A/GGHEDH1GADGFFEH>EE/E@//BFA>?GEHD@/>>EFHFHHFH0B22B1>1/>/<B><@@-0<000000=0<DD0000000000:0000:C:;0;0<:00<000;:.0000000;;0/00;90;;C909-..-/-9-----;-9;//;B//:///9:9-/9-;/9//://99/9//9///;/:B//////
@M03495:530:000000000-LYBTV:1:1102:4958:12997 1:N:0:GATCCGGG+ACCTGCTT
GTCAGCATGTGAGCTTTGGAATTAGTAAATTCGTTGACGACAGAAGGAGCAAGATAACGACCACAGGGAGGGTGGTTTATCAACGGCAAAATATAGATCGGAAGAGCACACGTCTGAACTCCAGTCACGATCCGGGATCTCGTATGCCGTCTTCTGCTTGAAAAAAAAAAAAACGAGCACGTGTGTACCTTCGGCTAACTGCACCAAGAACCACGGTATAACAAGGCGACGTGGATGCATGTAATCTTCGC
+
CCCCCFFFFFFFGGGGGGGGGGHHHHHHHHHHGHHHHHGGGGGHHHHHHHHHHHHHHHGGGGGHHHGGFEGGFGGGGHHHHHHHGGGGGHHHFHHHHHHHGFGGHHHGHHHGHHHGHHHHHHHHHHHHGGHHGHGGGGEHHHFFHHHG?.@GGHHFHHGHHFDDCCEGG---;.-..-9.-../.:000000..-..0/00000/.:.://....-;.900;00:..-----...00/00000;0000:..
@M03495:530:000000000-LYBTV:1:1102:14740:13005 1:N:0:GATCCGGG+ACCTGCTT
GTCAGCATGTGAGCTTTGGACTCCTGACTGGTTTATCACGGCAAAATATAGATCGGAAGAGCACACGTCTGAACTCCAGTCACGATCCGGGATCTCGTATGCCGTCTTCTGCTTGAAAAAAAAAAAAAAAACAACATAGAGTACAGTCACCAATCTACACAGAAGTGTTCCATAATACTCTCACATACAAGCCAGATACTAACAATTACCGTTCACAATGATTCTATCTGTGACCGACACGCTCGTACGCT
+
CCCCDFFFFFFFGGGGGGGGGGHHHHHHHHHHHHHHHHHGGGGGHHHHHHHHHHHGGGGHHHHHHHGHHHGHHHHHHHHHHHHGGHHGHGGG?FHHHGGHHHHGGGHGHHHHHHHHHHHGGGGGB<<<---.<..</11=1<1111100100.0/1:11<0.00<1011111110111101<010100000../..01111:00001:11<../0110<011<1111:11111119---9.-..--..-..
@M03495:530:000000000-LYBTV:1:1102:24488:13012 1:N:0:GATCCGGG+ACCTGCTT
GTCAGCATGTGAGCTTTGGAATTAGCTGGTTTATCAACGGCAAAATATAGATCGGAAGAGCACACGTCTGAACTCCAGTCACGATCCGGGATCTCGTATGCCGTCTTCTGCTTGAAAAAAAAAAAAAAGAAACAATCATAGAGCACAAGCACGAACGAGGACTGATACTGTCTGAATCAACGTACGTATATTGATGTATAACTAGTACGCGTGAGCTAGAAATGCTCCAGTACGTCGTTAGTTAATATCGT
+
CBBCCFFFFFFFGGGGGGGGGGHHHHHHHHHHHHHHHHGGGGGHHHHHHHHHHHGGGGHHHHHHHGHHHGHHHHHHHHHHHHGGHHGHGGGGGHHHGGHHHHGGGHGHHHHHHHHHHHHGGCFC@/><..000/.0<011==110.//..//-..--..--</.01<111<1:11111<0/...<-/01<1<11<:111111<:0111.<--<..0:0:0111<1:1000<11.<<--...111111:1</
@M03495:530:000000000-LYBTV:1:1102:23082:13012 1:N:0:GATCCGGG+ACCTGCTT
GTCAGCATGTGAGCTTTGGAGTGAAATCTCTTGTCTTAAGGAATAAAGGAAAAAGATTCCGTCGGAGGCTCGGTGCTCTACAGGTTCAACCTTTGTACTCTATTATTGCCTCACATTCCATCTCTTGTGAAAATATATTTGATTGGCTTTTCTGCAGGTTGTTTGCCAGGACTTTCCAAGACCTCCACTAGAAAACACAATAAACTTTTTGGAAGCTGGACAACTATCTTCATTTTTCAGAAACAGTGAAC
+
CCCCCFFFFFFFGGGGGGGGGGHHHHHHHHHHHHHHHHHHHHHHHHHGGHHHHHGGHHHHHHHGGGGGGHHGGGGGHHHHHHHHHHHHEHHHHHHHHHHHHHHHFHHHHHHHHHHHHHHHHHGHHHHHHHHHFFHHHHFHHFHFFFHHHHHHHGHHHFGHGFHHHHHHGHHEHHHHGHDFHFHHHHHHHGFFGHHHGHHCGGHFDHHHHHGGFFBEHHGHHF:GHHHHHHGGGGGGGGGGEBCFGFBBGF0
@M03495:530:000000000-LYBTV:1:1102:5533:13025 1:N:0:GATCCGGG+ACCTGCTT
GTCAGCATGTGAGCTTTGGAATTAGTAAATTCGTTGACGACAGAAGGAGCAAGATAACGACCACAGGGAGGGTGGTTTATCAACGGCAAAATATAGATCGGAAGAGCACACGTCTGAACTCCAGTCACGATCCGGGATCTCGTATGCCGTCTTCTGCTTGAAAAAAAAAAAAAGAAGAAGGCGATATGCATTCGAGGTCTGTGTAGTGGTTGTGTTCAACATTACAGATCTACGATCTAGCACAGGACCAA
+
BBBBBFFFFDFFGGGGGGGGGGHHHGGHHHHHGHHHHHGFGGGHHHHGHHHHHHHHHHGGGGGHHHHGGGGGEFGEFHHHHBGFDCCFGHHHHHHHHHHHCFGGHHHHHGHGHHHGHHHHGHHHHHHGFGHHGGCD@EADFC<.GGHFFEFFEFHFHHHEFCFHFGF@FDB--99:9///..---.-////////.-..:////////.;A9...//;9////9;///B////.....////9;9....;.
@M03495:530:000000000-LYBTV:1:1102:24646:13026 1:N:0:GATCCGGG+ACCTGCTT
GTCAGCATGTGAGCTTTGGAGTGAAATCTCTTGTCTTAAGGAATAAAGGAAAAAGATTCCGTCGGAGGCTCGGTGCTCTACAGGTTCAACCTTTGTACTCTATTATTGCCTCACATTCCATCTCTTGTGAAAATATATTTGATTGGCTTTTCTGCAGGTTGTTTGCCAGGACTTTCCAAGACCTCCACTAGAAAACACAATAAACTTTTTGGAAGCTGGACAACTATCTTCATTTTTCAGAAACAGTGAAC
+
CCCCDFFFFFFFGGGGGGGGGGHHHHHHHHHHHHHHHHHHHHHHHHHHHHHHHHGGHHHHHIHGGGGGGHHGGGGGHHHHHHHHHHHHHHHHHHHHHHHHHHHHHHHHHHHHHHHHHHHHHHHHHHHHHHHHHHHHHHHHHGHHHHHHHHHHHHHHHHHHHGHHHHHHHHHHHHHHHHHGGHHHHGHHHHGFGHHHHHHEGDFHGHGHHHGGHGHHHHHHHHCGHHHFHHGGGGGGGGGGEFFGFFGG0F0
@M03495:530:000000000-LYBTV:1:1102:25371:13037 1:N:0:GATCCGGG+ACCTGCTT
GTCAGCATGTGAGCTTTGGAGTGAAATCTCTTGTCTTAAGGAATAAAGGAAAAAGATTCCGTCGGAGGCTCGGTGCTCTACAGGTTCAACCTTTGTACTCTATTATTGCCTCACATTCCATCTCTTGTGAAAATATATTTGATTGGCTTTTCTGCAGGTTGTTTGCCAGGACTTTCCAAGACCTCCACTAGAAAACACAATAAACTTTTTGGAAGCTGGACAACTATCTTCATTTTTCAGAAACAGTGAAC
+
BABCCFFFFFFFGGGGGGGGGGGHHGHHHHHHHHHHHHHHHHHHHHHHHHHHHHGGHIIIHHHGGGGGGHHGGGGGHHHHHHHHHHHHHHHHHHHHHHHHHHHHHHHHHHHGHHHHHHGGHHHHHHHHHHDGFGHHHHHHHHHHGHHHHHHHHHHHHHHHHAFGFHHHGHFHHGHHHHFFHFHHHHHHHHGG>FCFHCC<GGGHGHGHHHGGBGCHHHEHHHGEHFHHHHGGGGGGFFFGFFFGGB;BBF0
@M03495:530:000000000-LYBTV:1:1102:18363:13045 1:N:0:GATCCGGG+ACCTGCTT
GTCAGCATGTGAGCTTTGGAATTAGGGTGGTTTATCAACGGCAAAATATAGATCGGAAGAGCACACGTCTGAACTCCAGTCACGATCCGGGATCTCGTATGCCGTCTTCTGCTTGAAAAAAAAAAAAACAGAGTATACTAGAGCGTATAGTATGAGGTGGGACTCGTCAGATAACGTCGCAGCTGTAGGTGTTAACGAAGATATGTCGATGAGTAAGACATGGCTGATTCGACTTGATGACTCGTTATCAA
+
CCCCCFFFFFFFGGGGGGGGGGHHHHHGFGEFHHHHHHHGGGGGHHHHHHHHHHHGGGGHHHHHHHGHHHGHHHHHHHHHHHHGGHHGHGGGECGHHGGHHHHEFGHGHHHHHHHGHHGHGGFDCC-<..0<011=111==001-...0:<<1111//..-.../.....11110.:.---.</0<1<010<.11199...:11111<9.110:<1110/10:.<..011.1...0<:1BB1<....<111
@M03495:530:000000000-LYBTV:1:1102:24446:13059 1:N:0:GATCCGGG+ACCTGCTT
GTCAGCATGTGAGCTTTGGAGACTGGTTTATCAACGGCAAAATATAGATCGGAAGAGCACACGTCTGAACTCCAGTCACGATCCGGGATCTCGTATGCCGTCTTCTGCTTGAAAAAAAAAAAAAAGTATACCAGCAACACATGGGAGCCTAGCTCATCTACAGTAGACTACGCGTACCTGTCTGCCGTGCCGTTGTGTCTCTCTGACACCCTCGACGCCTGCTATCTCCCTCACGTCACACCCACTGACAC
+
CBCCCFFFFFFFGGGGGGGGGGGHHHHHHHHHHHHGGGGGHHHHHHHHHHHGGGGHHHHHHHGHHHGHHGHHHHHHHHHGGHHGHGGEFGHHHGGHGHHGEGHGFFHGHGHCFHHGGGCGB///-.1<111111></....00/./...///:0:000000000000:00/.-----.000;00;0-.-..-;..:.;///://////:....:9----...//////;//9.9.::..//.9...//9//
@M03495:530:000000000-LYBTV:1:1102:25733:13066 1:N:0:GATCCGGG+ACCTGCTT
GTCAGCATGTGAGCTTTGGAGTGAAATCTCTTGTCTTAAGGAATAAAGGAAAAAGATTCCGTCGGAGGCTCGGTGCTCTACAGGTTCAACCTTTGTACTCTATTATTGCCTCACATTCCATCTCTTGTGAAAATATATTTGATTGGCTTTTCTGCAGGTTGTTTGCCAGGACTTTCCAAGACCTCCACTAGAAAACACAATAAACTTTTTGGAAGCTGGACAACTATCTTCATTTTTCAGAAACAGTGAAC
+
AAAAAFBFFFFFGGGGGGGGGGHHFHHHHHHHHHHHHGBGHGFFHHHHHHHHHHGGHHHHHHHGGFGGGHHGGEEFFHHHHHHHHGBHHHHHHFHFFHEFHGHGGHHGHHGHGHGHHHHHHHHGFHHHHHG4?FGEGHHFGGHHGFFHHHGHHHEHGGHHFBHHHGHGGFHHHBGHHHFFCHFCGGFFFGHF1>FFGG<.<=D0DGFHHHGCH0:C0GGFHFHE/C00;GB0BCFFGGFG00/C9BFB0C0
@M03495:530:000000000-LYBTV:1:1102:10848:13075 1:N:0:GATCCGGG+ACCTGCTT
GTCAGCATGTGAGCTTTGGAGTGAAATCTCTTGTCTTAAGGAATAAAGGAAAAAGATTCCGTCGGAGGCTCGGTGCTCTACAGGTTCAACCTTTGTACTCTATTATTGCCTCACATTCCATCTCTTGTGAAAATATATTTGATTGGCTTTTCTGCAGGTTGTTTGCCAGGACTTTCCAAGACCTCCACTAGAAAACACAATAAACTTTTTGGAAGCTGGACAACTATCTTCATTTTTCAGAAACAGTGAAC
+
CBCCCFFFFFFFGGGGGGGGGGHHHHHHGHHHHHHHHHHHHHHHHHHHHHHHHHGGHIHIHHHGGGGFFHHGGEGGHHHHHHHHHHHHHHHHFHHGHHHGHHHHHHHHHHHHHHHHHGHHHHHGHHHHHHHHHGHGHHHHHHHHHAFGHHHHHHHHHHHHHGHHHHHHHHFHHFHHHH1GHHHHHHHGHHHFGHFHGHGCGHFG<DHHHHGGHFFEFHCCHFA:GHHHFFFFFGFGFGFGBFGGGGFFGGB
@M03495:530:000000000-LYBTV:1:1102:20707:13085 1:N:0:GATCCGGG+ACCTGCTT
GTCAGCATGTGAGCTTTGGTTTATCAACGGCAAAATATAGATCGGAAGAGCACACGTCTGAACTCCAGTCACGATCCGGGATCTCGTATGCCGTCTTCTGCTTGAAAAAAAAAAAAAAGAATGCAATACTAAAACAATAGCAGATATCATGAGAATATTAATAAAAGACGTTAATGCTAAAGGAGTAGGCTGTAATTGATTACGCAAGTGACATGCGTCGTTGCATAGACGAGATATGTAACGTTGTCAGT
+
BABCCFFFFFFFGGGGGGGGGGHHHHHHGGGGGHHHHHHHHHHHGGGGHHHHHHHGHHHGGHHHHHHHHHHHGFHHGHGGGEFHHHGEHHHHGGFHGGGHHHHHCGHHHGGGGB>/</..<111111111<111<..000000<0=<000000000:C000000000.:...:.900000000/.:/0000..0000090000...9-000;0:009.--;:/.990000.--;.0000000.//..9009
@M03495:530:000000000-LYBTV:1:1102:17875:13091 1:N:0:GATCCGGG+ACCTGCTT
GTCAGCATGTGAGCTTTGGTCCAGCCTGAGTCCTGGTTTATCAACGGCAAAATATAGATCGGAAGAGCACACGTCTGAACTCCAGTCACGATCCGGGATCTCGTATGCCGTCTTCTGCTTGAAAAAAAAACATACCATGACTAGCAATGCCGTCTGACTGGTCAAACAATAAACCTAATCAGCAATGAACTCAGCCAGTAACTCCACCATAGTATGAAAGGTGATGGAACTTTCAACGGTCCTTGTACCGT
+
BABBBFFFFFFFGGGGGGGGGGHHFGHHHHGHHHHHHHHHHHFHHGGGGGHHHHHHHG5GFEEFGHHHHHHHGHHHE@FEGHHGGHHHHGGHHGHGGGFEHHHGGHHGHGGGHGGHBHHHHGHHHHGGFF//11<<<1111111<1>11>1<<-0.<=00.=00000.<<0:;0/://0;0000::0;;00090//..000;009/::9000000;0000.0/00;0/0//9/9///.-..-//////;..
@M03495:530:000000000-LYBTV:1:1102:16019:13122 1:N:0:GATCCGGG+ACCTGCTT
GTCAGCATGTGAGCTTTGGATGGTTCTGGTTTATCAACGGCAAAATATAGATCGGAAGAGCACACGTCTGAACTCCAGTCACGATCCGGGATCTCGTATGCCGTCTTCTGCTTGAAAAAAAAAAAAAAATAAAGAAGAGTAAATAAGATCGGGCTCTGTATTAGTGAAACCAACTCAGCACGGGACTGATGTTCACTGCGCCGTAACCGGCATACATCATACGTTCATGGTCGTAGTACGTGATAGAACAG
+
CCCDCFFFFFFFGGGGGGGGGGGHHHHHHHHHHHHHHHGGGGGHHHHHHHHHHHGGGGHHHHHHHGHHHGHHHHHHHHHHHHGGHHGHGGGGFHHHGGHHGGGGGHGHHHGHHFHHHHHGGGCB><<--<10000./0.0000<000000..---./000;::000000:....:00000.---.-:.00000000000.-.--...0-----000:00;00:;//0000:0--.:;00./:;/00000//
@M03495:530:000000000-LYBTV:1:1102:12136:13126 1:N:0:GATCCGGG+ACCTGCTT
GTCAGCATGTGAGCTTTGGAGTGAAATCTCTTGTCTTAAGGAATAAAGGAAAAAGATTCCGTCGGAGGCTCGGTGCTCTACAGGTTCAACCTTTGTACTCTATTATTGCCTCACATTCCATCTCTTGTGAAAATATATTTGATTGGCTTTTCTGCAGGTTGTTTGCCAGGACTTTCCAAGACCTCCACTAGAAAACACAATAAACTTTTTGGAAGCTGGACAACTATCTTCATTTTTCAGAAACAGTGAAC
+
CCCCCFFFFFFFGGGGGGGGGGHHHHHHHHHHHHHHHHGGHHHHHHHHHHHGHHGGHIHIHHHGGGGGGHHGGGGGHGHHHHHHHHHHHHHHGHHGHHHGHEHHHHHHHHHHHHHHHHHHHHHGHHHHHHHHHGFHHHHHHFHHGHHHHHHHHHHHEGHHGEFHHHHHHHHHHHHHHGFG0GHGHGHHHGFFGHHHHGH.DDGGGFHHHHGGHGGCHHFCGHFEFBGHHHGGGGGGGGGGEGGGGGFF0B0
@M03495:530:000000000-LYBTV:1:1102:29204:13126 1:N:0:GATCCGGG+ACCTGCTT
GTCAGCATGTGAGCTTTGGAGTGAAATCTCTTGTCTTAAGGAATAAAGGAAAAAGATTCCGTCGGAGGCTCGGTGCTCTACAGGTTCAACCTTTGTACTCTATTATTGCCTCACATTCCATCTCTTGTGAAAATATATTTGATTGGCTTTTCTGCAGGTTGTTTGCCAGGACTTTCCAAGACCTCCACTAGAAAACACAATAAACTTTTTGGAAGCTGGACAACTATCTTCATTTTTCAGAAACAGTGAAC
+
BBBBBFFFFFBFGGGGGGGGGGBBDGHHHHHHHHHHHHHHHHHHHHHHHHHHHHGGHHHHHHHGGGGGGHHGGGGGHGGHHHHHHHHHHHHHHHHHHHHHHHHHHHHGHHHHHHHGHHHGHHHHHHHHHFFHHGHHHHHHHHHHGHGHHFHHHGHFHFGGHEHHHGGHHEEFHHHGGGDG0FHHHFG0FGG<110<GHHFFFFGGHFGGHGGFHFA0C/CGHHEHGHHHFGFGGGFGGGGGFGGFG0;0;0
@M03495:530:000000000-LYBTV:1:1102:8563:13147 1:N:0:GATCCGGG+ACCTGCTT
GTCAGCATGTGAGCTTTGGACTCCTGACTGGTTTATCAACGGCAAAATATAGATCGGAAGAGCACACGTCTGAACTCCAGTCACGATCCGGGATCTCGTATGCCGTCTTCTGCTTGAAAAAAAAAAATGAAAATATATTTGATTAGCTTTTCTGCAGGTTGATTGCCAGGACTATCAAAGACCTCAACTAGCAAACACTATAACCTATTTGGAAGCTGGCTAACTATCTTCATCTTTCAGAAACACACAAA
+
CCCCCFFFFFFFGGGGGGGGGGGHHGFHHGDHHHGHHHHHGGGFGHHHHHHHHGFHGFFGAGHHFHGGHHGGHHHHHHHHHHGHGGHGGHGFEFAGHHGGHHHHGGGGGHHFHHHBF3GHFG/</>/011?GDDD1><11<<111101111111<0<..0//00=00=<.<;//0;0;00/::0:/:CB/0/;;/...0/09009;/;00;9/0/.00/./=0;9:/:;/;/;///9/BFBFF//......
@M03495:530:000000000-LYBTV:1:1102:20462:13165 1:N:0:GATCCGGG+ACCTGCTT
GTCAGCATGTGAGCTTTGGAATTAGTAAATTCGTTGACGACAGAAGGAGCAAGATAACGACCACAGGGAGGGTGGTTTATAACGGCAAAATATAGATCGGAAGAGCACACGTCTGAACTCCAGTCACGATCCGGGATCTCGTATGCCGTCTTCTGCTTGAAAAAAAAAAAAAAAACAGTGATGGTTCACAATTCGACAACACAGAACAAATAAAACGACACCTCGTGTCGTGTACACAACCTCATAGATAC
+
CCCDCFFFFFFFGGGGGGGGGGHHHHHHHHHHGHHHHHGGGGGHHHHHHHHHHHHHHHGGGGGHHHHGGGGGFGGFGHHHHHHGGGGGHHHHHHHHHHHGGGGHHGHHHHGHHHGHHHHHHHHHHHHGGHHGHGGCCFHHHGGHHHHGDGFFFHHFHHHFHHHHGGGGF9-<---../1111100110110<1191..-...9<00///.:11110<<---./...../9..9/1110.../<01:11111
@M03495:530:000000000-LYBTV:1:1102:27840:13168 1:N:0:GATCCGGG+ACCTGCTT
GTCAGCATGTGAGCTTTGGAGTGAAATCTCTTGTCTTAAGGAATAAAGGAAAAAGATTCCGTCGGAGGCTCGGTGCTCTACAGGTTCAACCTTTGTACTCTATTATTGCCTCACATTCCATCTCTTGTGAAAATATATTTGATTGGCTTTTCTGCAGGTTGTTTGCCAGGACTTTCCAAGACCTCCACTAGAAAACACAATAAACTTTTTGGAAGCTGGACAACTATCTTCATTTTTCAGAAACAGTGAAC
+
CCCCCFFFFFFFGGGGGGGGGGHHHHHHHHHHHHHHHHHGHHGGHHHHHHHHHHGGHHHIHHHGGGGGGHHGGGEGHHHHHHHHHHHHHHHHHHHHHHHHHHHHHGHHHHHHHHHHHHHHHHHHHHHHHHFGFGHHHHHHHHHHHFHFHHHHHHGHGHHHHDHHHGHGHEEHGHHGFF1FGFGGHHHFHHGFFBBGHH..<DGDDDHHHHGGBGBCBGCGHHFHHHHFB0FFFGFGFBBFGGGGEFCCFB0
@M03495:530:000000000-LYBTV:1:1102:9387:13174 1:N:0:GATCCGGG+ACCTGCTT
GTCAGCATGTGAGCTTTGGAGTGAAATCTCTTGTCTTAAGGAATAAAGGAAAAAGATTCCGTCGGAGGCTCGGTGCTCTACAGGTTCAACCTTTGTACTCTATTATTGCCTCACATTCCATCTCTTGTGAAAATATATTTGATTGGCTTTTCTGCAGGTTGTTTGCCAGGACTTTCCAAGACCTCCACTAGAAAACACAATAAACTTTTTGGAAGCTGGACAACTATCTTCATTTTTCAGAAACAGTGAAC
+
BABCCFFFFFFFGGGGGGGGGGHHHHHHHHHHHHHHHHHHHGHHHHHHHHHHHHGGHHHHHIHGGGGGGHHGGGGGHHHHHHHHHHHHHHHHHHHGHHGGHHHHHHHHHHHHHHHHHHHGHHHHHHHGHHHHHGHHHHHHHHHHHHHHHHHHHHHGHHHHHGHHHHHGGFGHHHGHHGGHHGGHGHHHHHHFG>GGHHG<GGHHGBGHHHGGF0CGGFGHHFGFBCGFHGEBFFGGFGFFBB;CFG;00C0
@M03495:530:000000000-LYBTV:1:1102:27874:13186 1:N:0:GATCCGGG+ACCTGCTT
GTCAGCATGTGAGCTTTGGAAAGTAAATTCGTTGACGACAGAAGGAGCAAGATAACGACCACAGGGAGGGTGGTTTATCAACGGCAAAATATAGATCGGAAGAGCACACGTCTGAACTCCAGTCACGATCCGGGATATCGTATGCCGTCTTCTGCTTGAAAAAAAAAAAAACAACGACAAGTTTACTACTTAGACTAGGTGATCCACTAGAATTGGAATTAACCTGAGATCGTAGTACACGCACGTCTGCT
+
BAABCFFFFFFFGGGGGGGGGGHFHHHHHHGHHHHHGFFGGFGHHHHGHHHFHHHHGEFGCHHGHGFGGGEGGGGHHHHHHGGGCGGHHHHHGHHHEHEEFGHGHHHHHGHHHGHHHHGHHHHHFHGGHGGHCCF/0??FGH0CFHGCCHGHFDEHFHACFBGG:@@A-;@..:.;.;@-./9/;/////9/://;/////////9//////;////9//////;./////9:...////.----:././;
@M03495:530:000000000-LYBTV:1:1102:8708:13193 1:N:0:GATCCGGG+ACCTGCTT
GTCAGCATGTGAGCTTTGGAGGAGCAAGATAACGACCACAGGGAGGGTGGTTTATCAACGGCAAAATATAGATCGGAAGAGCACACGTCTGAACTCCAGTCACGATCCGGGATCTCGTATGCCGTCTTCTGCTTGAAAAAAAAAAAAAGAAACACACACAGATCGAGGTGCCGTTCAACAGTACTATGAACAACATAGTATATACAAAGTATATATATAACTGAACTACAGTGACGTGGATAATACTGTAA
+
CCCCEFFFFFFFGGGGGGGGGGGGHHHHHHHHHGGGGGHHHHGGGGGBFFFGHHHHHHHGGGGGHHHHHHHHHHHGGGGHHHHHHHGHHHGHHHHHHHHHHHHGGHHGHGGGFAHHHGGHHHHGEFHGHGHHHHHHHHHHGGGCC@<-...<//:9....<010...-..0/-../0110/111111111<1<../11::11111100/11<11111<11111000100:01111....<01011:11111
@M03495:530:000000000-LYBTV:1:1102:12963:13219 1:N:0:GATCCGGG+ACCTGCTT
GTCAGCATGTGAGCTTTGGAGTGAAATCTCTTGTCTTAAGGAATAAAGGAAAAAGATTCCGTCGGAGGCTCGGTGCTCTACAGGTTCAACCTTTGTACTCTATTATTGCCTCACATTCCATCTCTTGTGAAAATATATTTGATTGGCTTTTCTGCAGGTTGTTTGCCAGGACTTTCCAAGACCTCCACTAGAAAACACAATAAACTTTTTGGAAGCTGGACAACTATCTTCATTTTTCAGAAACAGTGAAC
+
CCCCCFFFFFFFGGGGGGGGGGHHHHHHHHHHHHHHHHHHHHHHHHHHHHHHHHGGHIIIHIHGGGGGGHHGGGGGHHHHHHHHHHHHHHHHHHHHHHHHHHHHHHHHHHHHHHHHHHHHHGHHHHHHHHHHHGHHHHHHHFHHHHHGHHHHHHHHHFHHHGHHHHHHGGHHHHHGHHDGFHHHHHHHHEHFFHHGHHHCDHHFGHHHHHGEH;GEHHFAGGCEHEHHHHGGGGGGGGFFBFGGGGFGFG0
@M03495:530:000000000-LYBTV:1:1102:20168:13231 1:N:0:GATCCGGG+ACCTGCTT
GTCAGCATGTGAGCTTTGGAATTAGTAAATTCGTTGACGACAGAAGGAGCAAGATAACGACCACAGGGAGGGTGGTTTATCAACGGCAAAATATAGATCGGAAGAGCACACGTCTGAACTCCAGTCACGATCCGGGATCTCGTATGCCGTCTTCTGCTTGAAAAAAAAAAAAAAAAAAAAGTAAATAAGAAAGGATGACGTGTAGGATACTATATAGTGAATAGTAGAGAAAATGTAGATAGACTCACGTA
+
CCCDEFFFFFFFGGGGGGGGGGHHHHHHHHHHGHHHHHGGGGGHHHHHHHHHHHHHHHGGGGGHHHFGGGGGEFGEFHHHHHHHGGGGGHHHHHHHHHHHGGGGHHGHHHHGHHHGHHHHHHHHHHHHGGHHGHGGCCAHGFGGHHHHGDCHGHHHHHHHHEHFHGGGGFA-<---9---.<11<1111:1/0./<000...//:0010:<1<11111111:10<:1<:100<1011:<11<101000.::
@M03495:530:000000000-LYBTV:1:1102:22759:13234 1:N:0:GATCCGGG+ACCTGCTT
GTCAGCATGTGAGCTTTTGAGACTGGTTTATCAACGGCAAAATATAGATCGCAAGAGCACACGTCTGAACTCCAGTCACGATCCGGGATCTCGTATGCCGTCTTCTGCTTGAAAAAAAAAAAAAAATTAGAGATGAGATAGTAAATGTTTCTAAGAACTTAATGAATAATTAGCTAGCATGCAATACTGCCCACACCTCACTTGATATTAATAACTCTCCCTATCACCTCCCCGACAGAGACGAACTATGG
+
BBBBBFFFFFBFGGGGGGGGGGHHHHFGHHHHHHHGGGFFHHHHHHHHHHHGGGGHHGHHGHEHHHGHHHHHHHHHHGHGGGHCHGGEFEDFGGGHEFFEF@GEBGBGHFFF3D3F?/C////>--010000000000=00<000000000000;:0:0000:00;C00000;/9B0/09;0009CF000/.0..../.9.0099;//;//;/;//9//9/.////;.999.;---;-//9;.---./;//
@M03495:530:000000000-LYBTV:1:1102:17408:13274 1:N:0:GATCCGGG+ACCTGCTT
GTCAGCATGTGAGCTTTGGAATTAGCTGGTTTATCAACGGCAAAATATAGATCGGAAGAGCACACGTCTGAACTCCAGTCACGATCCGGGATCTCGTATGCCGTCTTCTGCTTGAAAAAAAAAAAAAAAAATAAATATGGATGCTTGTACAGACACGATGTACTTTAAATCAACAGGTAGATACGTTATTGAATGTAGCACTTAGATTTGTGTGCATAGTGTGTGTTACACAGATATTACGGTAAGTCTAT
+
CCCCCFFFFFFFGGGGGGGGGGHHHHHHHHHHHHHHHHGGGGGHHHHHHHHHHHGGGGHHHHHHHGHHHGHHHHHHHHHHHHGFHHGHGGGGEHHHGGHHHHGGGHGHHHHHHHHHHHHGGGCD//-<---.011111111<0/1<0<<1111.//.-...1111111111<0/0/.0101111.0//.111111:11110<:1111111<//.111101111..</11100.0111<11..:.<0<1111
@M03495:530:000000000-LYBTV:1:1102:14688:13304 1:N:0:GATCCGGG+ACCTGCTT
GTCAGCATGTGAGCTTTGGAATTAGTAAATTCGTTGACGACAGAAGGAGCAAGATAACGACCACAGGGAGGGTGGTTTATCAACGGCAAAATATAGATCGGAAGAGCACACGTCTGAACTCCATCACGATCCGGGATCTCGTATGCCGTCTTCTGCTTGAAAAAAAAAATATAACATAGAAACACGATGCAACCAGAGTTAAGACGTAATACGTGTCAGACATAGGTAACACACCGCTAAACAATCCGTTG
+
CBBCCFFFFFFFGGGGGGGGGGGHHHHHHHHHGHHHHHGGGGGHHHGHHHHHHHHHHHGGGGGHHHFGGGGGEGGGGHHHHHHHGGGGGGHHHHHHHHHHGGGGFFHGHHHGFHHGHHHHHHHHHHHGGHHGHGGGGAFHHFEFHHHGG-FEHHGFFHHHHHGF@DGBC.000;000;;000//..:...000.9...///9///...9:/9./////9///://////://...--:-.///.://..;.
@M03495:530:000000000-LYBTV:1:1102:4416:13332 1:N:0:GATCCGGG+ACCTGCTT
GTCAGCATGTGAGCTTTGGAGTGAAATCTCTTGTCTTAAGGAATAAAGGAAAAAGATTCCGTCGGAGGCTCGGTGCTCTACAGGTTCAACCTTTGTACTCTATTATTGCCTCACATTCCATCTCTTGTGAAAATATATTTGATTGGCTTTTCTGCAGGTTGTTTGCCAGGACTTTCCAAGACCTCCACTAGAAAACACAATAAACTTTTTGGAAGCTGGACAACTATCTTCATTTTTCAGAAACAGTGAAC
+
CBCCDFFFFFFFGGGGGGGGGGHHHHHHHHHHHHHHHHHHHHHHHHHHHHHHHHGGHHHHHHHGGGGGGGHGGGGGHHHHHHHHHHHHHHHHHHHHHHHHHHHHHHHHHHHHHHHHHHHHHHHHHHHHHHHHHGFHHHHHHGHHHHHHHHHHHHGHGHHHGGHHHHGHGFHHHHHHHHHFHGGBGHHHHHG>G=GFHGE<GGHDDGHHHHGGFHHHHHGHHHHHHHGHHHGGGGGGGGGGGBFFGGFGGG0
@M03495:530:000000000-LYBTV:1:1102:19407:13340 1:N:0:GATCCGGG+ACCTGCTT
GTCAGCATGTGAGCTTTGGAATTAGTAAATTCGTTGACGACAGAAGGAGCAAATAACGACCACAGGGAGGGTGGTTTATCAACGGCAAAATATAGATCGGAAGAGCACACGTCTGAACTCCAGTCACGATCCGGGATCTCGTATGCCGTCTTCTGCTTGAAAAAAAAAAACAAACGCGATGCACACATGTATATACTGTAGACAGACATGAAGTGTGATCACATGCACACATGTCAGCGTCCATACAATGG
+
CCCDDFFFFFFFGGGGGGGGGGHHHHHHHHHHGHHHHHGGGGGHGHGHHHHHHHHHHGGGGGHHGHGFGGGEFGGGHHHHHHHGGGGGHHHHHHHHHHHGGGGHHHHHHHGHHHGHHHHHHHHHHHHGGGHGHGGGDEHHHFGHHHGGGCHGHHHGHHHHHHGHFGCF-9......----:.000:.0:000000000:00000//./;:00000000000:0000000..0000000...-.::/0;000
@M03495:530:000000000-LYBTV:1:1102:7350:13343 1:N:0:GATCCGGG+ACCTGCTT
GTCAGCATGTGAGCTTTGGAATTAGTAAATTCGTTGACGACAGAAGGAGCAAGATAACGACCACAGGGAGGGTGGTTTATCAACGGCAAAATATAGATCGGAAGAGCACACGTCTGAACTCCAGTCACGATCCGGGATCTCGTATGCCGTCTTCTGCTTGAAAAAAAAAAAAGAAAACAACAAATATAGGATGTATGGAGTGATATGCACAATCACAATATATGACATGTCTAACACAGAACAAGAGATAG
+
CCCCCFFFFFFFGGGGGGGGGGHHHHHHHHHHGHHHGHGGGGGHHHHHHHHHHHHHHHGGGGGHHHGGFGGGEFGGGHHHHHHHGGGGGHHHHHHGHHHHGGGGHHHHHHHGHHHGHHHHGHHHHHHHGGHHGHGGGCEFHHGGHHHHGDGHGHHHHHHHHHHGHGGAF;-9.:9///.;...;00000000000;090/;.000000000900000009:0:90000900;00000..00/////:;000
@M03495:530:000000000-LYBTV:1:1102:4057:13349 1:N:0:GATCCGGG+ACCTGCTT
GTCAGCATGTGAGCTTTGGAGTGAAATCTCTTGTCTTAAGGAATAAAGGAAAAAGATTCCGTCGGAGGCTCGGTGCTCTACAGGTTCAACCTTTGTACTCTATTATTGCCTCACATTCCATCTCTTGTGAAAATATATTTGATTGGCTTTTCTGCAGGTTGTTTGCCAGGACTTTCCAAGACCTCCACTAGAAAACACAATAAACTTTTTGGAAGCTGGACAACTATCTTCATTTTTCAGAAACAGTGAAC
+
CCCCCFFFFFFFGGGGGGGGGGHHHHHHHHHHHHHHHHHHHHHHHHHGHHHHHHGGHHHHHIHGGGGGGGGGGGGGHHHHHHHHHGHHHHHHHHHGHHHHHGHHGHHHHHHHHHHHHHHHHHHHHHHHHHGHGGHHHHHHHFHHHGFHHHHHHHHHHHHHHGHHHHHHHGEHHHHHHGHHHHHHHHHHGGHGHFHFHFG<DGDDGHHHHGECGCGHFGGFHHHGHGHHGHGGGGFGGGGGFFGGGGGGGG0
@M03495:530:000000000-LYBTV:1:1102:18089:13382 1:N:0:GATCCGGG+ACCTGCTT
GTCAGCATGTGAGCTTTGGAATTAGTAAATTCGTTGACGACAGAAGGAGCAAGATAACGACCACAGGGAGGGTGGTTTATCAACGGCAAAATATAGATCGGAAGAGCACACGTCTGAACTCCAGTCACGATCCGGGATCTCGTATGCCGTCTTCTGCTTGAAAAAAAAAAAAAAATGACAACGCATACCGTCTGCCGTACGAAGGAGTCTAGAGATGGGTCACACGATGCCTACTTCGTGTGGTCGATATT
+
CBBCCFFFFFFFGGGGGGGGGGHHHHHHHHHHGHHHHHGGGGGHHHHHHHHHHHHHHHGGGGGHHHHGGGGGBFFGCHHHGHHHGGGGGHHHHHHHHHHHGGGGHHHHHHHGHHHGHHHHHHHGHHHHGGEHGHGGCECHGHGGHHHHGGGGGHGHHHHHHGHHHGGFGA---9-:010:1.---<.0/<....1:-...-......//1:11:<100.//.010<-9.9011/011./....<0-<..-1
@M03495:530:000000000-LYBTV:1:1102:11439:13400 1:N:0:GATCCGGG+ACCTGCTT
GTCAGCATGTGAGCTTTGGAGTGAAATCTCTTGTCTTAAGGAATAAAGGAAAAAGATTCCGTCGGAGGCTCGGTGCTCTACAGGTTCAACCTTTGTACTCTATTATTGCCTCACATTCCATCTCTTGTGAAAATATATTTGATTGGCTTTTCTGCAGGTTGTTTGCCAGGACTTTCCAAGACCTCCACTAGAAAACACAATAAACTTTTTGGAAGCTGGACAACTATCTTCATTTTTCAGAAACAGTGAAC
+
CCCCCFFFFFFFGGGGGGGGGGHHHGHHHHHHHHHHHHHHHHHHHHHHHHHHHHGGHHHIHHHGGGGGGHHGGGGGHHHHHHHHHHHHHHHHHHHHHHHHHHHHHHHGHHHHHHHHHHHHHHHHHHHHHHEGHGHHHHHHGBHHHHFHHHHHHHEHHFHHHGHHHGHHFHHHHHHHHFDGEHHHHFHGHGBGFHHFHHG<DDDGDDHHHHGCHHFEHHHGHFHFHHHHHHGGGGGGGFGGGGFFGGFGGG0
@M03495:530:000000000-LYBTV:1:1102:14192:13400 1:N:0:GATCCGGG+ACCTGCTT
GTCAGCATGTGAGCTTTGGCGACAGAAGGAGCAAGATAACGACCACAGGGAGGGTGGTTTATCAACGGCAAAATATAGATCGGAAGAGCACACGTCTGAACTCCAGTCACGATCCGGGATCTCGTATGCCGTCTTCTGCTTGTAAAAAAAAAAAATTTTAATAAACACGACAAGTTGCTGAATTAGGCTTGTTGTTCCAATAAACTAGGGATTAACATGTGATCGTGTAACAGCAATGTTTGTTGGTTTTG
+
A>AABFFFFFFFGGGGGGGGGGGGGHFGHGHHHHHFHHHHGGGGGHHHHGGFGGFGGEFGHHHHHHEGGEGHGFHHHHHDHHGGGGGFEGFGHGFGHEEGHHHHHHGHHFGGHCDGC/B?CFFCFAHFFG//<GC1FDFFHF0==DBGCFG-:-;:/000;000009;EFAA9F;000:///;:////:/-.:;.;99;9/9/9/////9/.9;9://9/9/9/.;...:;//...9/////;........
@M03495:530:000000000-LYBTV:1:1102:12657:13420 1:N:0:GATCCGGG+ACCTGCTT
GTCAGCATGTGAGCTTTGGAGTGAAATCTCTTGTCTTAAGGAATAAAGGAAAAAGATTCCGTCGGAGGCTCGGTGCTCTACAGGTTCAACCTTTGTACTCTATTATTGCCTCACATTCCATCTCTTGTGAAAATATATTTGATTGGCTTTTCTGCAGGTTGTTTGCCAGGACTTTCCAAGACCTCCACTAGAAAACACAATAAACTTTTTGGAAGCTGGACAACTATCTTCATTTTTCAGAAACAGTGAAC
+
BBBCDFFFFFFFGGGGGGGGGGHHHHHHHHHHHHHHHHHHHHHHHHHHHHHHHHGGHHIHHIHGGGGGGHHGGGGGHHHHHHHHHHHHHHHHHHHHHHHHHGHHHHHHHHHHHHHHHHHHHHGHHHHHHHHHHHHHHHHHHFHHGHFHHHHHHHHHHHHHHEHHFHHHHHGHHHGHHHFHHGHHHHGHHHHHHGGHGGECGGGGGHHHGHGGHHHHHHHHHHHHHHHGHGGGGGGGGGGGFEGFGGGGGGB
@M03495:530:000000000-LYBTV:1:1102:4758:13443 1:N:0:GATCCGGG+ACCTGCTT
GTCAGCATGTGAGCTTTGGTCCAGCCTGAGTCCTGGTTTATCAACGGCAAAATATAGATCGGAAGAGCACACGTCTGAACTCCAGTCACGATCCGGGATCTCGTATGCCGTCTTCTGCTTGAAAAAAAAAAAAAAATAGTCAACACATAACACACGTACACACTTGCATAGTGAAAATATCTACGCCACGCAGGTAGCACATGGAGAGTGTGAGCTGTATTACATAGCATGTAGTTTAAGCACGATATGAC
+
CABCCFFFFFFFGGGGGGGGGGHHHGHHHHGHHHHHHHHHHHHHHGGGGGHHHHHHHHHHHGGGGHHHHHHHGHHHGHHHHHHHHHHHHGEHHGHGGGGGHHHGGHHHHGGGGGHHHHHHHGHHHHGG?@C/--<-<<0=000<0.:000000.;-:/..00./000000000:0000:00000.--..-.---.00000/00/:/;;0000000000;:0:000:00000000:0000000/;...-000
@M03495:530:000000000-LYBTV:1:1102:24170:13444 1:N:0:GATCCGGG+ACCTGCTT
GTCACATGTGAGCTTTGGATGGTTCTGGTTTATCAACGGCAAAATATAGATCGGAAGAGCACACGTCTGAACTCCAGTCACGATCCGGGATCTCGTATGCCGTCTTCTGCTTGAAAAAAAAAAAAAAAAACAAACAGTGTATGTGTACCTATCTGTGCTAGTACCTCTACAATGTTTCCACGTGCTCTAGGAGCTTGGAGATGGCTGTTCGATGACTCATCTCCTTTCAGCTACCACTTCAGCTTTGTGCT
+
CCCCCFFFFFFFGGGGGGGGGGHHHHHHHHHHHHHHHGGGGGHHHHHHGHHHHGGGGHHHHHHHGGHHGHHHHHHHHHHHHGGHHGHGGGFGHHHGGHHHHGGGHGHHHHHHHFGFHHGFF@C/</>-<-.<..../00;00;00000;0000<;0000000000000090000;000009.9:..000;00/.:0/.0/0/90//..0:..00000009000000::000000/:0000;90:0000/00
@M03495:530:000000000-LYBTV:1:1102:13206:13444 1:N:0:GATCCGGG+ACCTGCTT
GTCAGCATGTGAGCTTTGGTCCAGCCTGAGTCCTGGTTTATCAACGGCAAAATATAGATCGGAAGAGCACACGTCTGAACTCCAGTCACGATCCGGGATCTCGTATGCCGTCTTCTGCTTGAAAAAAAAAAAAAAAACATAAGCGCAATTAATGAAAGCGGTAGTCGTGGGAATGTCATAAAACTCAAGCAACACACTAAAAATACCAAATGCGAACGACACACTAAGCAATGAAACCAACTGTCACTCCC
+
CCCCDFFFFFFFGGGGGGGGGGHHHGHHHHGHHHHHHHHHHHHHHGGGGGHHHHHHHHHHHGGGGHHHHHHHGHHHGDGHHHHHHHHHHGGHHGHGGGGGHHHGGHHHHGGGHGHHHHHHHHBGFHGGFG</<--<-..:0:00----.00;0:0000/9-...;0.:..-.0/000:0000:;000000//...;.//0000.00;00.:00..---.---/.//00/0/0:0000....//000;00/.
@M03495:530:000000000-LYBTV:1:1102:2954:13485 1:N:0:GATCCGGG+ACCTGCTT
GTCAGCATGTGAGCTTTGGAGTGAAATCTCTTGTCTTAAGGAATAAAGGAAAAAGATTCCGTCGGAGGCTCGGTGCTCTACAGGTTCAACCTTTGTACTCTATTATTGCCTCACATTCCATCTCTTGTGAAAATATATTTGATTGGCTTTTCTGCAGGTTGTTTGCCAGGACTTTCCAAGACCTCCACTAGAAAACACAATAAACTTTTTGGAAGCTGGACAACTATCTTCATTTTTCAGAAACAGTGAAC
+
BABCCFFFFFFFCGGGGGGGGGFGHHHHHHHHHHHHHHGHHHHHHHHHGHHHHHGGHHHHHHGGGGGGGHHGGEFFHHHHHHHFGHHHHGHHHHHHHGHBGGHHGHHGHFGGHHGHHGHEHGHFHHHHGFFGBGHHHHHHHEHHHHHHHHHHHHHHFHGHHDHHGEFHFHEAFHHGFFGGHHFGHEHFFHH1=DGHHF<.<0<=GGHHHHGCHHFGHHB.GGFHHHHHEHFFFFGFGFGGFBFBFB;BB00
@M03495:530:000000000-LYBTV:1:1102:17238:13486 1:N:0:GATCCGGG+ACCTGCTT
GTCAGCATGTGAGCTTTGGAATTAGTAAATTCGTTGACGACAGAAGGAGCAAGATAACGACCACAGGGAGGGTGGTTTATCAACGGCAAAATATAGATCGGAAGAGCACACGTCTGAACTCCAGTCACGATCCGGGATCTCGTATGCCGTCTTCTGCTTGAAAAAAAAAAAAAAACACTATAGAAACTAATATTCTCACGAAATTCTATAGCTATTCAAGATACCATGTGTTACAGACATTTTCACACTAA
+
CCCCDFFFFFFFGGGGGGGGGGHHHHHHHHHHGHHHHHGGGGGHHHHHHHHHHHHHHHGGGGGHHHHGGGGGEFGEFHHHHHHHGGGGGHHHHHHHHHHHGGGGHHHHHHHGHHHGHHHHHHHHHHHHGGHHGHGGGGFHHHGGHHHHGGGHGHHHHHHGHHHGHGEGGFA-;:-...:/000000:0;:0;00B00009....00000;00000000000::0;00000:/0000:./:000000;://:
@M03495:530:000000000-LYBTV:1:1102:3056:13490 1:N:0:GATCCGGG+ACCTGCTT
GTCAGCATGTGAGCTTTGGTCCAGCCTGAGTCCTGGTTTATCAACGGCAAAATATAGATCGGAAGAGCACACGTCTGAACTCCAGTCACGATCCGGGATCTCGTATGCCGTCTTCTGCTTGAAAAAAAAAAAATATTACTTGTATAACGATGAATCATTTCTCTCACTTAGCACACATAAATAGGTCGTTGGCTGATATTGTTGTGTATTTGGTTGTTTCACACATAAATAATTACGGATTACTCACGTAG
+
AABBBFFFFFFFGGGGGGFGGGHGHGHHHHHHHHHHHHHHHHHHHGGGEGHHHHHHHHHHHGEFGHHHHHGHGGHHGFHHGFHHHHHHHGGHHGHGF>FCGFHGGHGHFGEGHF4GFFGHBFBGHGCGG@/<-<11<1=11>=1111<.<<.0<0<00=00<0<:<00;0000:/..;;0:000000-;././/..;000;009/./00;;0;...;../////.////9//////9;..9//////.:..
@M03495:530:000000000-LYBTV:1:1102:2544:13501 1:N:0:GATCCGGG+ACCTGCTT
GTCAGCATGTGAGCTTTGGTCCAGCCTGAGTCCTCTGGTTTATCAACGGCAAAATATAGATCGGAAGAGCACACGTCTGAACTCCAGTCACGATCCGGGATCTCGTATGCCGTCTTCTGCTTGAAAAAAAAAAAAGTATAGCACGGTGGGAACGCTGTCGGAATAATCTGTGGATCTGTCACATGGATAGATAGTGGACGAAGAAGAAGGACAATCACAGCAGTCTTAGATGTGTAATGGCGCGTGATCAT
+
CCCCCFFFFFFFGGGGGGGGGGHHHGHHHHHHHHHHHHFGHHHHHHHGGGGGHHHHHGHHHHHGGGGHHHHHHGGHHHGGHGHHHHHHHHHGGHGGHGGEEAGHHGGEHHHGGGHGHHHHHHHFFFHHCG@@C/<.11111111--<..-.0.....;0.--::00000000/0990000;09;9/00000990;0.00---..//0/9.../:0:0000.;.00000000000;;0000/-.-;;./;00
@M03495:530:000000000-LYBTV:1:1102:19533:13521 1:N:0:GATCCGGG+ACCTGCTT
GTCAGCATGTGAGCTTTGGACTGGTTTATCAACGGCAAAATATAGATCGGAAGAGCACACGTCTGAACTCCAGTCACGATCCGGGATCTCGTATGCCGTCTTCTGCTTGAAAAAAAAAACAAAAGCAACAAATGGACACATAAAGTGTATGGGTGAGCAGGAGACCAAGAATAGCACATAAAACAACTATCAAAGTGATGACGACAAATCGTAAGGCACTGAGATGTGTGCAGTCATCAGTACCATGCAGA
+
CBCCDFFFFFFFGGGGGGGGGGHHHHHHHHHHHGGGGGHHHHHHHHHHHGGGGHHGHHHHGHHHGHHHHHHHHHHHHGGHGGGGGGE1FGHGGHGGFGGGHGHHFHHHHHGHGGEGDB////000=1?00/011111100<111<<1<<1100/...<0/.....;/.../;00000:00;000...00000009;000000..---/;0.....0/9.//00000;00.00000000090000900900;
@M03495:530:000000000-LYBTV:1:1102:15931:13527 1:N:0:GATCCGGG+ACCTGCTT
GTCAGCATGTGAGCTTTGGAGTGAAATCTCTTGTCTTAAGGAATAAAGGAAAAAGATTCCGTCGGAGGCTCGGTGCTCTACAGGTTCAACCTTTGTACTCTATTATTGCCTCACATTCCATCTCTTGTGAAAATATATTTGATTGGCTTTTCTGCAGGTTGTTTGCCAGGACTTTCCAAGACCTCCACTAGAAAACACAATAAACTTTTTGGAAGCTGGACAACTATCTTCATTTTTCAGAAACAGTGAAC
+
CBCCDFFFFFFFGGGGGGGGGGHHHHHHHHHHHHHHHHHHHHHHHHHHHHHHHHGGHIHIHHHGGGGGGHHGGGGGHHHHHHHHHHHHHHHHHHHHHHHHHHHHHHHHHHHHHHHHHHHHHHHHHHHHHFHHFGHHHHHHHFHHHHHHHHHHHHHHHHHHHGHHHHHHGGHHHGHHHHHHEHHHHHHHHHHGHGHHHHE<DFDGHHHHHHGGHHHHHHGFHHHHHHFFHGGGGGGGGGGFGGEGGGFFFG0
@M03495:530:000000000-LYBTV:1:1102:27176:13548 1:N:0:GATCCGGG+ACCTGCTT
GTCAGCATGTGAGCTTTGGAGTGAAATCTCTTGTCTTAAGGAATAAAGGAAAAAGATTCCGTCGGAGGCTCGGTGCTCTACAGGTTCAACCTTTGTACTCTATTATTGCCTCACATTCCATCTCTTGTGAAAATATATTTGATTGGCTTTTCTGCAGGTTGTTTGCCAGGACTTTCCAAGACCTCCACTAGAAAACACAATAAACTTTTTGGAAGCTGGACAACTATCTTCATTTTTCAGAAACAGTGAAC
+
CBCBCFFFFFFFGGGGGGGGGGHHGHHHHHHHHHHHHHHHHHHHHHHHHHHHHHGGHIHHHIHGGGFGGHHGGGGGHHHHGHHHHHHHHHHHHHHHHHHHHHHHGHHGHHHHHHHHHHHHHHHHHHHHHHFHFGHGHHHHHHHHEGHHGHHHHHHHHHHHHGHHHGHHHGHHHEHFFFGFHHHHGHHHHGHEGHGEHFGCGHGD<DGHHHGGBGBHGHGGHHHHHEHFCCBFGGFFFGGFFFFGGGBBBF0
@M03495:530:000000000-LYBTV:1:1102:7592:13557 1:N:0:GATCCGGG+ACCTGCTT
GTCAGCATGTGAGCTTTGGTCCGCCTGAGTCCTGGTTTATCAACGGCAAAATATAGATCGGAAGAGCACACGTCTGAACTCCAGTCACGATCCGGGATCTCGTATGCCGTCTTCTGCTTGAAAAAAAAAAACAAAAAAAAACGAAAAGCCTAGTAAGAGGTGGATATGAACACATGCCGATTAAACGTATAGACAACTAGCCCGGCCTATACATGCATAAGATCGTATCTGCGAATACGAACACTCGAGTT
+
CCDEDFFFFFFFGGGGGGGGGGGGGGHHHHHHHHHHHHHHHHHHGGGGGHHHHHHHHHHHGGGGHHHHHHHGHHHGHHHHHHHHHHHHGGHHGHGGGGEHHHGGHHHHGGGHGHHHHHHHHHHHHGGGGG-..<00.-<--.-...-/..00/<<1<:0<0...011<1111/.0000---..<10...1<1:01/<000//:----./111111:0<111111././::11----.0<..<-<0/.<.0.
@M03495:530:000000000-LYBTV:1:1102:19382:13576 1:N:0:GATCCGGG+ACCTGCTT
GTCAGCATGTGAGCTTTGGTCCAGCCTGAGTCCCTGGTTTATCAACGGCAAAATATAGATCGGAAGAGCACACGTCTGAACTCCAGTCACGATCCGGGATCTCGTATGCCGTCTTCTGCTTGAAAAAAAAAAAAAATAACACACACGGTCAGCATCATTATGACGCCAACAATAAACACAATGTACTGCACGTGTTTGCATGTAGTATCTAACAATGACACTAGACCAATAACATCGACACATTCATAATG
+
CCCDDFFFFFFFGGGGGGGGGGHHHGHHHHGHHHHHHHHHHHHHHHGGGGGHHHHHHHHHHHGGGGHHHHHHHGHHHGHHHHHHHHHHHHGGHHGHGGGGEHHHGGHHHHGGGHGHHHHHHHGHHHHGGG?><-<-.<0<<0....--.../0000000000:;..-.9...000:00.:.:0000:0000..././:;0000:00:000:0:000000000:0000/.000000:./-.-/000000:00
@M03495:530:000000000-LYBTV:1:1102:23226:13582 1:N:0:GATCCGGG+ACCTGCTT
GTCAGCATGTGAGCTTTGGAGACTGGTTTATCAACGGCAAAATATAGATCGGAAGAGCACACGTCTGAACTCCAGTCACGATCCGGGATCTCGTATGCCGTCTTCTGCTTGAAAAAAAAAAAAAAAATCACTCGAGTGTCATACATATGCAACATCTGCATAGAAAACAGAGCAAGATGTAGATAATATTACCACTCTAGTAGCGTACGTCTGGTAGTGCTACGCGTACGTGACCTGAAACGCTCGTACTT
+
BBBCCFFFFFFFGGGGGGGGGGGHHHHHHHHHHHHGGGGGHHHHHHHHHHHGGGGHHHHGHHGHHHGHHHHHHHHHHHHGGHHGHGGGGGHGHGGHHHHGGGHGHHHHHHHFGHHHGGGFG<//>--.00<0<...0.00000:000000000./0000<0<0000//9////0///000:00000<0<0000000/0:0<000-9.<-/.<./0000/0000.<<9--9</..00//00:.-..<<...0
@M03495:530:000000000-LYBTV:1:1102:19929:13592 1:N:0:GATCCGGG+ACCTGCTT
GTCAGCATGTGAGCTTTGGTCCGCCTGAGTCCTGGTTTATCAACGGCAAAATATAGATCGGAAGAGCACACGTCTGAACTCCAGTCACGATCCGGGATCTCGTATGCCGTCTTCTGCTTGAAAAAAAAAAACAATACAGAGTAACTATCACATTACGTGACCTCATCACCATGTAATCACTGACATCAACTGAAACTGTCTCCACCATCTGTCATTATTGATCGATATAACATTTCAGAGGTTCTCACTTT
+
CCCDDFFFFFFFGGGGGGGGGGGGGGHHHHHHHHHHHHHHHHHHGGGGGHHHHHHHHHHHGGGGHHHHHHHGHHHGHHHHHHHHHHHHGGHHGHGGEEFHHHGGHHHHGFGHGFHFGHHHFHHGGGGGGCC.>.1=11110=11111111<<1111.//..1:001110/<01111111<110001000/1/00001111<101/..<01111111<111<11....-1<<01<111110.0:0011:110
@M03495:530:000000000-LYBTV:1:1102:17502:13592 1:N:0:GATCCGGG+ACCTGCTT
GTCAGCATGTGAGCTTTGGATGGTTCTGGTTTATCAACGGCAAAATATAGATCGGAAGAGCACACGTCTGAACTCCAGTCACGATCCGGGATCTCGTATGCCGTCTTCTGCTTGAAAAAAAAAAAAAAAACATACATGATAGTCAGCATTCTGCCACCATTAAGAATTAGTTGGAGTTGGTCACTGATGTCGTTCGCTTACATCTCCTCCATCGTGTCGATGTCCTGTGGACACATTGACGTTCATGTCAG
+
CCCDDFFFFFFFGGGGGGGGGGGHHHHHHHHHHHHHHHGGGGGHHHHHHHHHHHGGGGHHHHHHHGHHHGHHHHHHHHHHHHGGHHGHGGGGEGHHGGHHHHGGGHGHHHHHHHHHHFHFGGC//<<---.<0<00110111<11<0<111111000..011:111:110111<0/</10.110110<1<1.C...-...01111101///1<..../<..1.111010/::0./01111.<./011<111
@M03495:530:000000000-LYBTV:1:1102:24122:13614 1:N:0:GATCCGGG+ACCTGCTT
GTCAGCATGTGAGCTTTGGAGTGAAATCTCTTGTCTTAAGGAATAAAGGAAAAAGATTCCGTCGGAGGCTCGGTGCTCTACAGGTTCAACCTTTGTACTCTATTATTGCCTCACATTCCATCTCTTGTGAAAATATATTTGATTGGCTTTTCTGCAGGTTGTTTGCCAGGACTTTCCAAGACCTCCACTAGAAAACACAATAAACTTTTTGGAAGCTGGACAACTATCTTCATTTTTCAGAAACAGTGAAC
+
BACCCFFFFFFFGGGGGGGGGGHHHHHHHHHHHHHHHHHHHHHHHHHHHHHHHHGGHIIHHIHGGGGGGHHGGGGGHHHHHHHHHHHHHHHHHHHHHHHHHHHHHHHHHHHHHHHHHHHHHHHHHHHGHHHGHHHHHHHHHHHHHHHHHHHHHGHHFHHHHEGHFHHHHHGHHHHHHHHHHGHGHHHHHHH>GBHHEHHGHGHBGHHHHH?E0CGEHCGHHHHHHEGFHHFFGGGGGE0BFC0CFG:00;0
@M03495:530:000000000-LYBTV:1:1102:3853:13660 1:N:0:GATCCGGG+ACCTGCTT
GTCAGCATGTGAGCTTTGGAGTGAAATCTCTTGTCTTAAGGAATAAAGGAAAAAGATTCCGTCGGAGGCTCGGTGCTCTACAGGTTCAACCTTTGTACTCTATTATTGCCTCACATTCCATCTCTTGTGAAAATATATTTGATTGGCTTTTCTGCAGGTTGTTTGCCAGGACTTTCCAAGACCTCCACTAGAAAACACAATAAACTTTTTGGAAGCTGGACAACTATCTTCATTTTTCAGAAACAGTGAAC
+
CBCCCFFFFFFFGGGGGGGGGGHHHHHHHHHHHHHHHHHHHHHHHHHHHHHHHHGGHHHHHHHGGGGGGHHGGGGGHHHGGHHHHHHHHHHHHHHHHHHHHHHHHHHHHGHHHHHHHHHHGHHHHHHHHHHHHGHHHGHHHFHHHHGHHHHHHHGGGGHHHEHHHHHHFHHHHHHHHGFGHGHHHHHGHGHG<GGHHFG<DG<GDGHHHHGGBCHHHHGAFHFEHHHHHHGGGGGGGGGGGFGGGGFFBC0
@M03495:530:000000000-LYBTV:1:1102:5261:13736 1:N:0:GATCCGGG+ACCTGCTT
GTCAGCATGTGAGCTTTGGTCCAGCCTGAGTCCTCTGGTTTATCAACGGCAAAATATAGATCGGAAGAGCACACGTCTGAACTCCAGTCACGATCCGGGATCTCGTATGCCGTCTTCTGCTTGAAAAAAAAAAAAAGACGAGTTAGACGCAACACAGTCGACTACCAGATGATACAACTTATACAGATGATTGCGCGATAAGGGCACCATATAGTCATGGCGTTGGAACTACCGTGACTATACGGTATAGA
+
CCCCCFFFFFFFGGGGGGGGGGHHHGGHHHHHHHHHHHFGHHHHHHHGGGGGHHHHHHHHHHGGGGGHHHHHHHGHHHGHHHHHHHHHGHHGEHHGHGGGGGHHHFGFHFFGGGHGHHHHHHHHBGFHGGGGGF--../.--..0000.--:-....0;..-;9//90.000;900900000009;;0090000.----9.00......090000000009-;--9000090/-....00000../..000
@M03495:530:000000000-LYBTV:1:1102:14880:13769 1:N:0:GATCCGGG+ACCTGCTT
GTCAGCATGTGAGCTTTGGAATTAGCTGGTTTATCAACGGCAAAATATAGATCGGAAGAGCACACGTCTGAACTCCAGTCACGATCCGGGATCTCGTATGCCGTCTTCTGCTTGAAAAAAAAAAAAAGACGAAGTAGCAACGGAAACAAAAAGCAGCAACATGAATATGACTGAGATATATGAGTTCATCTTCAGACGTGTATGCATACACGTACTATCACAGTACTATAGTCTGAAGCAGACGCAAAGTC
+
DCDDDFFFFFFFGGGGGGGGGGHHHHHHHGHHHHHHHHGGGGGHHHHHHHHHHHGGGGHHHHHHHGHHHGHHHHHHHHHHHHGFHHGHGGFEFHHHGGHHHHGGGHGHHHHHHHGHHHHCGGGF><>.<0.>@..=0000.<-..-//.:....0//./../0000000<000<0000<0000000:0:00:00000-<.<:<000000:0.</..00000000000000000<0000<0//.-<---/00
@M03495:530:000000000-LYBTV:1:1102:6002:13771 1:N:0:GATCCGGG+ACCTGCTT
GTCAGCATGTGAGCTTTGGTCCAGCCTGAGTCCCTGGTTTATCAACGGCAAAATATAGATCGGAAGAGCACACGTCTGAACTCCAGTCACGATCCGGGATCTCGTATGCCGTCTTCTGCTTGAAAAAAAAAAAAAAACACCATCAGCGTCAGACTAGTGAGGCACCAGAAGATCAGAAAGAATAGGTTGATAGCATAACACAGTAGCGCTACCACAGATCAATCGAACTAGGAGTGTGATAGTTGACTTCA
+
DCDDEFFFFFFFGGGGGGGGGGHHHGHHHHGHHHHHHHHHHHHHHHGGGGGHHHGHHHHHHHGGGGHHHHHHHGHHHGHHHHHHHHHHHHGGHHGHGGGGEGHHGGHHHHGFGHGHHHHHHHHHHHHGCG/A>--<-...<.00<C0..:<.10<001110<......</0<<C00010</.01:011//11111111000..01119-.--/00<.0:000119./..00/0//.1111111111<1111
@M03495:530:000000000-LYBTV:1:1102:16886:13774 1:N:0:GATCCGGG+ACCTGCTT
GTCAGCATGTGAGCTTTGGATTAGTAAATTCGTTGACGACAGAAGGAGCAAGATAACGACCACAGGGAGGGTGGTTTATCAACGGCAAAATATAGATCGGAAGAGCACACGTCTGAACTCCAGTCACGATCCGGGATCTCGTATGCCGTCTTCTGCTTGAAAAAAAAAAAAAAAATAGCAGTAGTGAAAGTGACGCAGCCCGTGCATACCTGACCATCAACCCTGCTGACGTTCCCTGCCTCAGCGACAGC
+
CBCCCFFFFFFFGGGGGGGFGGHHHHHHHHHGHHHHHGFGGGHHHHHHHHHHHHHHHGGGGGHHHHGGGGGBFGEGGHGGHHHGGGGGHHHHHHHHHHHGGGGHHHHHHHGHHHGHHHHHHHHHHHHGGHHGHGGFGEGHHFGHHHHGDCHGHHHHHHHGHHFHEEGGGA-:;--.00000:000/00000000.;---..--...00;/0:B//009;0/.../.000/...//0:0..00000:----.
@M03495:530:000000000-LYBTV:1:1102:24728:13780 1:N:0:GATCCGGG+ACCTGCTT
GTCAGCATGTGAGCTTTGGAGTGAAATCTCTTGTCTTAAGGAATAAAGGAAAAAGATTCCGTCGGAGGCTCGGTGCTCTACAGGTTCAACCTTTGTACTCTATTATTGCCTCACATTCCATCTCTTGTGAAAATATATTTGATTGGCTTTTCTGCAGGTTGTTTGCCAGGACTTTCCAAGACCTCCACTAGAAAACACAATAAACTTTTTGGAAGCTGGACAACTATCTTCATTTTTCAGAAACAGTGAAC
+
BAACCFFFFFFFGGGGGGGGGGHHHHHHHHHHHHHHHHHHHHHHHHHHGHHHHHGGHIHIHHHCFGGGGHHGGGGGHHHGHHHHHHHHHHHHHHFHHHHHHHHHHHHHGGHHHHHHHHGHHHHHHHHHHHHHHHHHHHHHHHEHHHHHHHHHGHGHHHHHHGHHHHHHHFEHHHHHHHHFFHHHHHGHHGHFGFGHGHHFGDGDGGGHHHGGHGHHHHGCGFHHHHHHGFGGGGGGGGGFBFFFGGFGEF0
@M03495:530:000000000-LYBTV:1:1102:13571:13794 1:N:0:GATCCGGG+ACCTGCTT
GTCAGCATGTGAGCTTTGGAGGGTGGTTTATCAACGGCAAAATATAGATCGGAAGAGCACACGTCTGAACTCCAGTCACGATCCGGGATCTCGTATGCCGTCTTCTGCTTGAAAAAAAAAAAAAAAACACCTAAGCGAAGCTATAATGACATAAACAGACAGAGGCATAATGATCTAATAGTAAGACTGTTCGGTGGTATCAATTTTAATCTGTGAGGCAGTAGTCTGGTACGAATTTTCATATATTACCT
+
CBCCCFFFFFFFGGGGGGGGGGGEFGEFHHHHHHHGGGGGHGHHHHHHHHHGGGGHHHHGHHGHHGGHHHFHHHHHHHHGGHHGGGGGEFGGHGGHGFHGE@FF4GHFHHFHHGFFGGG?//-<---<<../00:/-.---00009;000;000000/9;//;/...00=00000000;00;0000000:00.-;..9000;0000000090;9990..../;09000/:00.....09:0B000;00000
@M03495:530:000000000-LYBTV:1:1102:27361:13797 1:N:0:GATCCGGG+ACCTGCTT
GTCAGCATGTGAGCTTTGGAGTGAAATCTCTTGTCTTAAGGAATAAAGGAAAAAGATTCCGTCGGAGGCTCGGTGCTCTACAGGTTCAACCTTTGTACTCTATTATTGCCTCACATTCCATCTCTTGTGAAAATATATTTGATTGGCTTTTCTGCAGGTTGTTTGCCAGGACTTTCCAAGACCTCCACTAGAAAACACAATAAACTTTTTGGAAGCTGGACAACTATCTTCATTTTTCAGAAACAGTGAAC
+
BABBBFFFFFFFFGGGGGFGGFHFHFFHHHHHHHGHHHHHHHHHHGGHHGHHHHGGHGHHHHHGGGGGGHHGGEEGHHHHHHHHHHGHHHGHGHFGHHHGHHGHHGHFHHGFGHHGHHHGFGGHHHHHHHHHHHHGHHHHH4FGHFHHHHGFHHHGGHHGFDHHGHGHHAFGFHGHGHGHHHHHGHHHHHG1FFFHEG<<D=GBDHHGHHGCHFGHGFC.CGHFEFHHHE00FFFGFGGGGGBFGF;CFF;
@M03495:530:000000000-LYBTV:1:1102:12652:13817 1:N:0:GATCCGGG+ACCTGCTT
GTCAGCATGTGAGCTTTGGAGTGAAATCTCTTGTCTTAAGGAATAAAGGAAAAAGATTCCGTCGGAGGCTCGGTGCTCTACAGGTTCAACCTTTGTACTCTATTATTGCCTCACATTCCATCTCTTGTGAAAATATATTTGATTGGCTTTTCTGCAGGTTGTTTGCCAGGACTTTCCAAGACCTCCACTAGAAAACACAATAAACTTTTTGGAAGCTGGACAACTATCTTCATTTTTCAGAAACAGTGAAC
+
CBCCCFFFFFFFGGGGGGGGGGHHHGHHHHHHHHHHHHHHHHHHHHHHHHHHHHGGHHHIHHHGGGGGGHHGGGGGHHHHHHHHHHFHHHHHHHHHHHHHHHHHHHHHHHHHHHHHHHHHHHHHHHHHHHGFHHHHHHHHHHHHFFHHHHHHHHHHHHHHHGHHHHHHHFHHHHHHHHFHHHHFHHHHHHGHFHHHHGG<DFHHHHHHGHGGGHGHHHHFHGHGHHHHGHGGGGGGGGGGFFFGGGFFBF0
@M03495:530:000000000-LYBTV:1:1102:17107:13825 1:N:0:GATCCGGG+ACCTGCTT
GTCAGCATGTGAGCTTTGGAGTGAAATCTCTTGTCTTAAGGAATAAAGGAAAAAGATTCCGTCGGAGGCTCGGTGCTCTACAGGTTCAACCTTTGTACTCTATTATTGCCTCACATTCCATCTCTTGTGAAAATATATTTGATTGGCTTTTCTGCAGGTTGTTTGCCAGGACTTTCCAAGACCTCCACTAGAAAACACAATAAACTTTTTGGAAGCTGGACAACTATCTTCATTTTTCAGAAACAGTGAAC
+
AAABBFFFFFFFGGGGGGGGGGHHHGHHHHHHHHHHHHGGGHHHGHHHHHHHHHGGHHHHHGHGGGGGGGHGGDFGHGGHGHHHHHHHHHHHHHHGHHGGGHHHHHHGHHGHHHHHHGHHHHGHHHHHHHFFHGHGHHHHHHHHHGHHHHHHHHHGHHHGHAEFHHGGHHGHHHHFHHGHGHHHHHHHGFHBFGHHHHCCGDGGHHHHHHGGHEFHHHHHHHAGHF0GHHGBFGGGGGGEGGGGGGCFGG0
@M03495:530:000000000-LYBTV:1:1102:17042:13828 1:N:0:GATCCGGG+ACCTGCTT
GTCAGCATGTGAGCTTTGGACTCCTGACTGGTTTATCAACGGCAAAATATAGATCGGAAGAGCACACGTCTGAACTCCAGTCACGATCCGGGATCTCGTATGCCGTCTTCTGCTTGAAAAAAAAAAACAACCTAGGCCATAACAACGGCCCCATATGAGGCCAGTGCGCGGATCGGAAGCACACACGACTGAAATCCATGCACACCCACACACATCATACTCCGGCCACGACGCGTAACAAAAACATACAA
+
BBBBBFFFFFFFGGGGGFGGGGHHHHGHHGHFFHGHHGHHGGEGGHHHHHHHHFFHFEFFGGHGHFHGHHHGGFHFHHFFHHHHGGGHGHGFEEAEFGGGHHHHGFGHGHEHHHHHHBGDGGGDC@//?F/?0<1001>0>G1<1.---<-<A//0000/..;.0:0----;--.9C9../.....9--..////;9/9/////;..9.:;A..//////9:B.@---.9-------;99/9..../:///
@M03495:530:000000000-LYBTV:1:1102:18368:13832 1:N:0:GATCCGGG+ACCTGCTT
GTCAGCATGTGAGCTTTGGTCCAACCTGAGTCCTGGTTTATCAACGGCAAAATATAGATCGGAAGAGCACACGTCTGAACTCCAGTCACGATCCGGGATCTCGTATGCCGTCTTCTGCTTGAAAAAAAAAAAAAGATAAATGCACATAAAGGACACAAACTGAGAGTACACAAAGAACAACTTAGACAATAGAATTGTAGACCAGCATACTTCGTGTCACTTGCAGATGTCTGACATATTGTTTGCACTTG
+
CBCCDFFFFFFFGGGGGGGGGGHHHGHHHHGHHHHHHHHHHHHHHGGGGGHHHHHHHHHHHGGGGGHHGHHHGHHHEDFHHHHHHHHHHGGHHGHGGGFGHHHGGHHHHGGGHGHGGHHHHHHHHHGGGFC@>-..11111=11<1101110/././...01:0<<<11:10..//.///.0101101/011:B110111<10/../11:111./../<11101001<111<1110<111111//110000
@M03495:530:000000000-LYBTV:1:1102:15622:13880 1:N:0:GATCCGGG+ACCTGCTT
GTCAGCATGTGAGCTTTGGAGACTGGTTTATCAACGGCAAAATATAGATCGGAAGAGCACACGTCTGAACTCCAGTCACGATCCGGGATCTCGTATGCCGTCTTCTGCTTGAAAAAAAACACCTGATACTGTCTGACTTGAGTGCAGGAGAGGAAAGCGGAATTCCCAGTGTAGCGGTGAAATGCGTAGATATTCGGAGGACCACCAGTGGCGAAGGCGCCTTTCTGAACTGTACCTGACGATGAGGCTGG
+
>>AA>FFFBBF5BGGGFFCGGGGHHGGDGFGHHHGGGGEGFGGHHHHFHG2EA1EFGBGHHFGGCFEGFFGDGFGHHDDEEFCAGE@>11@BF?E?G4FE>E0CGHB4BG30BB30>@///0?0<01FHFGFBFHHGBGGFH1DFBGGEFHGDHHBCGF-@@.<DFD00<:;G00:AD?.000;C.9A?.;90;0/:9-99.;CA?EF/;9.@=->9;---..::/9/9//9/9//99BF..:9//9AE..
@M03495:530:000000000-LYBTV:1:1102:5577:13881 1:N:0:GATCCGGG+ACCTGCTT
GTCAGCATGTGAGCTTTGGACTCCTGACTGGTTTATCAACGGCAAAATATAGATCGGAAGAGCACACGTCTGAACTCCAGTCACGATCCGGGATCTCGTATGCCGTCTTCTGCTTGAAAAAAAAAAAAAAAACACTACGACCAACAACAGTCATGTAACTGCAGAGTATATGAATAACATAGTTATATCGAGATGTGGCGTATCAGCAGTGCTATAACATCATATCTCCTTACTCTCGAACAGTATCTTAG
+
CCDCCFFFFFFFGGGGGGGGGGHHHHHHHHHHHHHHHHHHGGGGGHHHHHHHHHHHGGGGHHHHHHHGHHHGGHHHHHHHHHHHGGHHGHGGGGAGHHGGHHHHGGGHGHHHHHHHGEHHHGGG/<//----...0//...-:;.:.../00000;000000;009;:000000000000000000000.99..0000.-.-..000;.00:000000;000:;0:BB00000;000:0/.:/0000:000
@M03495:530:000000000-LYBTV:1:1102:10558:13904 1:N:0:GATCCGGG+ACCTGCTT
GTCAGCATGTGAGCTTTGGAATTAGTAAATTCGTTGACGACAGAAGGAGCAAGATAACGACCACAGGGAGGGTGGTTTATCAACGGAAAAATATAGATCGGAAGAGCACACGTCTGAACTCCAGTCACGATCCGGGATCTCGTATGCCGTCTTCTGCTTGAAAAAAAAAACAGTAAACACTAAGAAGTGAAGACACGTCAACTACATGTAGCACGTCATCTCTCAGTATAATGGGACACAACCACAGCATT
+
ABBBBFFFFFFFGGGGGGGGGGHHHHHHHHGHGHHHHHGAEGGHHHHHGHHHGHGHGHGGGGGHHGHGGGGGEFEECGGHHHGGGGGEE2CFGHGHHHHHGGGGHHHHHGGGGAFEBGGFHHHBFGFHFEHGGGGC></?DGEFHFGFGGGHGGHHEGGB<G0=.CA---../900090.:///00/00009;//:...../////////:/;/-....////////////9//...:...........9/
@M03495:530:000000000-LYBTV:1:1102:14750:13923 1:N:0:GATCCGGG+ACCTGCTT
GTCAGCATGTGAGCTTTGGAATTAGTAAATCGACAGAAGGAGCAAGATAACGACCACAGGGAGGGTGGTTTATCAACGGCAAAATATAGATCGGAAGAGCACACGTCTGAACTCCAGTCACGATCCGGGATCTCGTATGCCGTCTTCTGCTTGAAAAAAAAAAAAACAAGACCAAACATCGCTCAAAACAAACACTATAGGAATAAGTATAAACATCGATGCACATCTGTTTATATGCATTTAGCAACATA
+
CABCCFFFFFFFGGGGGGGGGGHHHHHHHHHGHGGGHHHHHHHHHHHHHHHGGGGGHHHHGGFGGEFGGGHHHHHHHGGGGGHGHHHHHHHHHGGGGHHHHHHHGHHHGHHHHHHHHHHHHGDHHGHGGGA/FFGFGHHHHGGGGEHHHHHHHCFFHEFCG-@-:-..:/9///....;0....::00.......9/0;0900000::0000900;B.B.0.:0000000:00000;00;0000900:./;
@M03495:530:000000000-LYBTV:1:1102:29236:13929 1:N:0:GCTCCGGG+ACCTGCTT
GTCAGCATGTGAGCTTTGGAGGGCAAGAAGTGGTTGTGACATTGCATGGCAGCTAGAGCCAACTGGTTTATCAACGGCAAAATATAGATCGGAAGAGCACACGTCTGAACTCCAGTCACGCTCCGGGATCTCGTATGCCGTCTTCTGCTGGAAAAAAAAAATTATTACATCGGCTGCGCCCACCCGACGCGTCTGTCTCGCCGCTGCCGTCGTTGTCGGCATCGGCCCCGTGTGCACTTCTGTCACTACCG
+
BBBBBFBFFB5@DGFGGGGFCEEE2CFFFGGFHDEEGADGHHGHHGHHA2BEGHHGHFBF32FAEBA3FGHHHHHD0>0ECFF34@GFHBBEEFGFHHHHGHE0FCF3EGFGHF3?B33E0?/EAC//?/1FF?<@FHHC/@FAFB11111?1<0>---<-./0;::=000..;;-.9-;-....9--9----..9//9/.9--9-;.-.---..99.----/..-.---..;9/////;/;9//////.-
@M03495:530:000000000-LYBTV:1:1102:27532:13971 1:N:0:GATCCGGG+ACCTGCTT
GTCAGCATGTGAGCTTTGGAGGGCAAGAGGGTGGTTTATCAACGGCAAAATATAGATCGGAAGAGCACACGTCTGAACTCCAGTCACGATCCGGGATCTCGTATGCCGTCTTCTGCTTGAAAAAAAAAAAAGACACGAAATGTATGACGGTGACGTGGGGTTAGATTTGACCGCTCGGCCCACACGGTCAGATTATGGTTGTCGAGAGTGTGTACATTGTGCTGTATAACCACGACTGAGTACTGACGCCC
+
CCCDCFFFFFFFGGGGGGGGGGGGGFGHHHGEFGEFHHHHHHHGGGGGHHHHHHHHHHHGDFGHFHHHHHGGHHGHHHHHHHHHHHHGEAGGHGGG?FHHHFDGEGFFEGHGHHGFHHH0GHHHGFGG@AC..//<.-...1<11:1<:-...0....--.-9.11111110-<----..-....-9.../1<11<1011.91..-.-0111:11111111111<1111100.<<-<.0<<11111:..9-
@M03495:530:000000000-LYBTV:1:1102:21113:13979 1:N:0:GATCCGGG+ACCTGCTT
GTCAGCATGTGAGCTTTGGTTTATCAACGGCAAAATATAGATCGGAAGAGCACACGTCTGAACTCCAGTCACGATCCGGGATCTCGTATGCCGTCTTCTGCTTGAAAAAAAAAAGACGTATCCAACCTGCAGAGCTTTATAGCTTCTATGACCCAGAAGTGAACACTTTCGGATATTACTGATGGTTCAAAAAATTAGCTTGTTACAGCAGTACTTACTACTGCATGTTTACGAATTAAATAGACGTGCAG
+
A>ABBFFFFFFFGGGGGGGGGGGHHHHHGGCGGHHHHHHHHHGEEFGGGFHHHHHGGHHGFHGFHHHGHHHHGFHFGHGGG?FHHFFEHHGHGEEGGHHGHHHFHHHHHCEGC@//2<??D011<</<?0??1C0111>D1==FG1111111/<..<//000000/0<::.-.:.000;;00:0009000;0.-./0090;/.909000;.0;00;C//://;B/999///;..:.9/;//9///...../
@M03495:530:000000000-LYBTV:1:1102:5596:13980 1:N:0:GATCCGGG+ACCTGCTT
GTCAGCATGTGAGCTTTGGTCCAGCCTGAGTCCTGGTTTATCAACGGCAAAATATAGATCGGAAGAGCACACGTCTGAACTCCAGTCACGATCCGGGATCTCGTATGCCGTCTTCTGCTTGAAAAAAAAAAAAACACAACACACCACAACCGAAAAACCTCAGCAAGTCACTAGTATATCTACCGAGATCAGAGCAGACGATTAGTCAACTCTCACTCCTGACATACACATAGCTCAGTACACCACTCTGA
+
DCCDDFFFFFFFGGGGGGGGGGHHHGHHHHHHHHHHGHHHHHHHHGGGGGHHHHHHHHHHHGGGGHHHHHHHGHHHGHHHHHHHHHHHHGGHHGHGGGGEHHHGGHHHHGFGHGHHHHHHHFHHHHGGGGG/>-.<0...<......<...-----...//00<0//:<0<0000000<00000-.--.00000/0/<.--...00000000000:<0/000<00000000:00000/00000/..0:000
@M03495:530:000000000-LYBTV:1:1102:21854:13997 1:N:0:GATCCGGG+ACCTGCTT
GTCAGCATGTGAGCTTTGGATGGTTCTGGTTTATCAACGGCAAAATATAGATCGGAAGAGCACACGTCTGAACTCCAGTCACGATCCGGGATCTCGTATGCCGTCTTCTGCTTGAAAAAAAAAAAAAAAAGTCAACCGCTCGTATCTCATCTAGGTTCTCATAGCTCATAATATAGCTAGCCTTGTACTAGATTGTCCTGTCGTACTCGTACTGTCTCGTCTATCACGCCAGCGTGCTCCAGACTAGTCGG
+
CBCCCFFFFFFFGGGGGGGGGGGHHHHHHHHHHHHHHHGGGGGHHHHHHHHHHHGGGGHHHHHHHGHHHGHHHHHHHHHHHHGGHHGHGGGGGHHHGGHHHHGGGHGHGHHHHHHHHHHGGGCC>/-<--.00000.<-----./.00:<0:000<<0<0000000000000<<0000000/<000000000:0:00:0000.....:....<:0000/....0000.:..-.-99.<000009:000<.-
@M03495:530:000000000-LYBTV:1:1102:10566:13998 1:N:0:GATCCGGG+ACCTGCTT
GTCAGCATGTGAGCTTTGGAGTGAAATCTCTTGTCTTAAGGAATAAAGGAAAAAGATTCCGTCGGAGGCCCGGTGCTCTACAGGTTCAACCTTTGTACTCTATTATTGCCTCACATTCCATCTCTTGTGAAAATATATTTGATTGGCTTTTCTGCAGGTTGTTTGCCAGGACTTTCCAAGACCTCCACTAGAAAACACAATAAGCTTTTTGGAAGCTGGACAACTATCTTCATTTTTCAGAAACAGTGAAC
+
AAAAAFFFF@DFGGGFGGCCGBFHFFHHFDGFGGEGHHFGHFHFHHGFFHHHHHGGGFHHFHHGGEECFFEEGEFGHHFHHHHFFGFHHFHGGHFBFDFHHHHBFGHBFDGHHGHHGHHGFHFFGFHFCGFDDFFFHFFGF2GFFCCFFCGHHFFGFFFHHCHGCGHGHAGEHFFHFGHHFG0FGEHFBHH1FHFHGFC.<=D0<DDHFGCGC0;CCHBGGG.:CBGGGFGGGGGFGGGFBC/CBF;9CF0
@M03495:530:000000000-LYBTV:1:1102:11835:14003 1:N:0:GATCCGGG+ACCTGCTT
GTCAGCATGTGAGCTTTGGAGTGAAATCTCTTGTCTTAAGGAATAAAGGAAAAAGATTCCGTCGGAGGCTCGGTGCTCTACAGGTTCAACCTTTGTACTCTATTATTGCCTCACATTCCATCTCTTGTGAAAATATATTTGATTGGCTTTTCTGCAGGTTGTTTGCCAGGACTTTCCAAGACCTCCACTAGAAAACACAATAAACTTTTTGGAAGCTGGACAACTATCTTCATTTTTCAGAAACAGTGAAC
+
CCCDDFFFFFFFGGGGGGGGGGHHHHHHHHHHHHHHHHHHHHHHHHHHHHHHHHGGHIIHHHHGGGGGGHHGGGGGHHHHHHHHHHHHHHHHHHHHHHHHHGHHHHHHHHHHHHHGHHHHHHHHHHHGHHHHHGHGHHHHHGHHHGHHHHHHHHGHHHHHHDHHHFGHHGHHHHHHHHHGHGHHHHGHHGHDGHHHHGHCGF<DGHHHHHGGGHHHHHHGHFGEFHHHHHGFGGGGGGGGGBFFGGGGGGB
@M03495:530:000000000-LYBTV:1:1102:1855:14017 1:N:0:GATCCGGG+ACCTGCTT
GTCAGCATGTGAGCTTTGGAATTAGTAAATTCGTTGACGACAGAAGGAGCAAGATAACGACCACAGGGAGGCTGGTTTATCAACGGCAAAATATAGATCGGAAGAGCACACGTCTGAACTCCAGTCACGATCCGGGATCTCGTATGCCGTCTTCTGCTTGAAAAAAAAAAATACAACCATTAATAATGTACATTAAAAGTAAATCTAGTAGATAAAACGAACACCAATATATACAGAATTACTGTCTAACA
+
CCCCCFFFFFFFGGGGGGGGGGHHHHHHHHHHGHHHHHGGGGGHHHHHHHHHHHHHHHGGGGGHHHHGGGGGHHGHHHHHHHHHGGGGGHHHHHHHHHGHFGGGHHGHHHGGHHHGHHHGHHHHHHHHDAFGDGGCCEEGHHGGHHGHGGGHGHGHFHHHGFGHGGGG--:.000;0..0;0;0BB00000000;9000000000000:000000000:9.--;...;09000000;000000:0000000
@M03495:530:000000000-LYBTV:1:1102:6022:14026 1:N:0:GATCCGGG+ACCTGCTT
GTCAGCATGTGAGCTTTGGACTCCTGACTGGTTTATCAACGGCAAAATATAGATCGGAAGAGCAACGTCTGAACTCCAGTCACGATCCGGGATCTCGTATGCCGTCTTCTGCTTGAAAAAAAAAAAAAAATACTGCCAGTGTATACACACGCAATGTATTGGACAGAAGAAAATACCACAGTATGACAGATATGAGAAGTACAACATAGATTAACACACAACGTACACTACATATAAGAAGATAGTGTGTG
+
CCCCCFFFFFFFGGGGGGGGGGHHHHHHHHHGHHHHHHHHGGGGGHHHHHHHHHHHGGGGHHHHHHGHHHGGHHHHHHHHGHHGGHHGHGGGEEHHHGGHHHHGGGHGHHHHHHHHGHHHGGGG@C/>--.00000<0000=00<0000.----.0000000:00./000///000000..99000000/00000;00/0;00:0./0000000000;....-9...00//0000900;0/;0000000..
@M03495:530:000000000-LYBTV:1:1102:16123:14030 1:N:0:GATCCGGG+ACCTGCTT
GTCAGCATGTGAGCTTTGGAGTGAAATCTCTTGTCTTAAGGAATAAAGGAAAAAGATTCCGTCGGAGGCTCGGTGCTCTACAGGTTCAACCTTTGTACTCTATTATTGCCTCACATTCCATCTCTTGTGAAAATATATTTGATTGGCTTTTCTGCAGGTTGTTTGCCAGGACTTTCCAAGACCTCCACTAGAAAACACAATAAACTTTTTGGAAGCTGGACAACTATCTTCATTTTTCAGAAACAGTGAAC
+
BABBCFFFFFFFGGGGGGGGGGHHHHHHHHHHHHHHHHHHHHHHHHHHHHHHHHGGGIHHHHHGGCGGFHHGGGGGHHHHHHHHHHHHHHHHHHHHHHHHHHHHHHHHHHHHHHHHHHHHHHHHHHHHHHFHHHHHHHHHHBHHHGHHHHHHHHHHHHHHHGHHGGHHHHHHHHHHHHHHEHFHHHHHHGHFHHHHHHECFDGHHHHHHHGGGHGHHHFFHHGHHEHHHGGGGGGGGGGGFFGGGG;FFG0
@M03495:530:000000000-LYBTV:1:1102:20905:14031 1:N:0:GATCCGGG+ACCTGCTT
GTCAGCATGTGAGCTTTGGTCCAGCCTGAGTCCTCTGGTTTATCAACGGCAAAATATAGATCGGAAGAGCACACGTCTGAACTCCAGTCACGATCCGGGATCTCGTATGCCGTCTTCTGCTTGAAAAAAAAAAAAAAAAGAAATTATAGCAGCCACTCTTCTGCATGACACTATATAGAATCGTCCTGTGTATCTTCTGATCATCTCATGTGGACAACGGGATGGTACCGTGTTGTGTCCACTGAAGGGAG
+
BBBCCFFFFFFFGGGGGGGGGGHHHGHHHHHHHHHHHHGHHHHHHHHGGGGGHHHHHHHHHHHGGGGHHHHHHHGHHHGHHHHHHHHHHHHGGHHGHGGGG?GGHGGHHHHGAEHGHHHHHHHHFHHFGGG?/<----<..;:0;C00;000/.:/0:0000000000000:/000;;;000.;..:0;0;0000000000000000000::0000..--.....:000....;././0000000000..:
@M03495:530:000000000-LYBTV:1:1102:15775:14046 1:N:0:GATCCGGG+ACCTGCTT
GTCAGCATGTGAGCTTTGGAATTATTCGTTGACGACAGAAGGAGCAAGATAACGACCACAGGGAGGGTGGTTTATCAACGGCAAAATATAGATCGGAAGAGCACACGTCTGAACTCCAGTCACGATCCGGGATCTCGTATGCCGTCTTCTGCTTGAAAAAAAAAAAGATAGGCTTGACTAGTTGAGTCATTAGTTGGTATTACTTTGAATCATTGAGGTTTTCTTCAGGACCAGAGTTTCATATATGTGCG
+
A>AAAFFFFFFFGGGGGGGGGGHHHHFHGHHGHGEGFEEGHHHHHHHFHHHHHGGGGGHHHHGAAEGEFGEGHFFB@GHC?EFEHGHHFHHGHFCDAFEGFFGHHAEHFFEHHFHHHHHHDFGGC/GFC@F?//?GHGGFFFDCCG0F11=0<DCCGBHHG-@:--..0;0;/0/-.0;9/0000/;0BC//999//:/:/:/;//9B/FB9/;9/9././.;9///9//.....9;9//9/9///;///;
@M03495:530:000000000-LYBTV:1:1102:26568:14050 1:N:0:GATCCGGG+ACCTGCTT
GTCAGCATGTGAGCTTTGGTCCAGCCTGAGTCCTGGTTTATCAACGGCAAAATATAGATCGGAAGAGCACACGTCTGAACTCCAGTCACGATCCGGGATCTCGTATGCCGTCTTCTGCTTGAAAAAAAAAAACAATGGCACTGGTGATGCAATCGCTGTAGCACCGCACAGCACCGACTGCATGAGTGACAGCGTTGTACTGCTCTGACGCGACGACGGTGCTAGTGTGGCATTGGCTCCTGTGAGCACGG
+
CCCCCFFFFFFFGGGGGGGGGGHHHGHHHGDGHHHHHHHHHHHHHGGGGGHHGHHHHGHHGGAFGHHHHHHHGFHHGGHHGHHFGGHHHGEFFFHGGGDGHHHGCHHHHGGGGGHHHHHHF0BG3?BFG?///..1110>1<00<011000=00...<<=0000.-----/:/..---;9/000::00;000;-..-90:;00000;00..--;-----.:-;0:00;0../0000/00.00000;00.--
@M03495:530:000000000-LYBTV:1:1102:5910:14060 1:N:0:GATCCGGG+ACCTGCTT
GTCAGCATGTGAGCTTTGGAGTGAAATCTCTTGTCTTAAGGAATAAAGGAAAAAGATTCCGTCGGAGGCTCGGTGCTCTACAGGTTCAACCTTTGTACTCTATTATTGCCTCACATTCCATCTCTTGTGAAAATATATTTGATTGGCTTTTCTGCAGGTTGTTTGCCAGGACTTTCCAAGACCTCCACTAGAAAACACAATAAACTTTTTGGAAGCTGGACAACTATCTTCATTTTTCAGAAACAGTGAAC
+
3>AAAFB@DDDFEGGGGCGGCEFEGGHHHHHFHHHHHHFHCFFHFHHFFHHFFHEGFHHF3FF?AEGEFHG??FD0B5FDGF33B@FGHHEGFFDFGFFHHFFHHHHHFH3FHHFHFDFDGHHHBGBGHHFGFGGEFGFGH4DGFFFGFB1GH21FGEGHHA/00@GFHEHEHFHHB1GFHGFFFFG<FCG1DF0C<CC=D0<00=DDFGGC/C/CCGHAGFHAG/CC0C09BBFBFGGG00CFFFB0CF0
@M03495:530:000000000-LYBTV:1:1102:21594:14067 1:N:0:GATCCGGG+ACCTGCTT
GTCAGCATGTGAGCTTTGGTCCAGCCTGAGTCCTGGTTTATCAACGGCAAAATATAGATCGGAAGAGCACACGTCTGAACTCCAGTCACGATCCGGGATCTCGTATGCCGTCTTCTGCTTGAAAAAAAAAAAAAAACAACATGAAATAGCATGAGAAAGACTGAAGTGAGTTGGATACCAGACACTCGTCATTTCGGACACAGACCACCACTCATGTCGATAGATTGGAGATTCTAGCTGTCCGAACTCAT
+
CBCDDFFFFFFFGGGGGGGGGGHHHGHHHHGHHHHHHHHHHHHHHGGGGGHHHHHHHHHHHGGGGHHHHHHHGHHHGHHHHHHHHHHHHGGHHGHGGGFGHHHGGHHHHGEGHGHHHHHHHHGGHHGFGG/><--<...<</00000<:C000000000</00000<00000000000<00..:/0/.....0<</-.--./.0..<....0/:0<00.....0000.0/:/00000000:00...-<000
@M03495:530:000000000-LYBTV:1:1102:24973:14090 1:N:0:GATCCGGG+ACCTGCTT
GTCAGCATGTGAGCTTTGGACTCCTGACTGGTTTATCAACGGCAAAATATAGATCGGAAGAGCACACGTCTGAACTCCAGTCACGATCCGGGATCTCGTATGCCGTCTTCTGCTTGAAAAAAAAAAAAACAAATAATAGAAACCTGAACGATCAGAGTGTCTTTACTTGACAAGTGCTGAAATAGTGGTGAGCATATAATGATACGAACACTACGCACAGTTGATTATATATGAGACAGTCTCTATTCTGG
+
DCCDDFFFFFFFGGGGGGGGGGHHHHHHHHHHHHHHHHHHGGGGGHHHHHHHHHHHGGGGGHHHHHHGHHHGHHHHHHHHHHHHGGHHGHGGFGFHHHGGGHHHGGGHGHHHHHHHGHHHFG@FB/>>-<<.011<11111</.<.<00.....000111111111<1<0011.:1111<0011:<1<1.1.00:1111<11111...<-<0//9-.--/011:111<:111<1110</001111111<10
@M03495:530:000000000-LYBTV:1:1102:11469:14094 1:N:0:GATCCGGG+ACCTGCTT
GTCAGCATGTGAGCTTTGGTCCAGCCTGAGTCCTGGTTTATCAACGGCAAAATATAGATCGGAAGAGCACACGTCTGAACTCCAGTCACGATCCGGGATCTCGTATGCCGTCTTCTGCTTGAAAAAAAAAAAAAAAAAAGAAATGAAAGAGTGTCACTGAGAACACGATTTCATTAAGAACCAGACGATCCGACTAGAGCAGTATGACATACTGGAGTCTAGAGTTAAGGAGTGCGTGGTATACGTATACT
+
BCCCCFFFFFFFGGGGGGGGGGHHHGHHHHHHHHHHHHHHHHHHHGGGGGHHHHHHHHHHHGGGGGHHHHHHGHHHGDGHHHHHHHHHHGGHHGHGGGEEHHHFGHHHGGGGHGHHHHHHHHHHHHGGGGC/----<--.../000000//0000000000000/:.-...:00000000/9....--:....99;00000/00;000000:000/.0/:00000000000.:.0-.9-.0000.0:00;0
@M03495:530:000000000-LYBTV:1:1102:20336:14104 1:N:0:GATCCGGG+ACCTGCTT
GTCAGCATGTGAGCTTTGGTCCAGCCTGAGTCCTGGTTTATCAACGGCAAAATATAGATCGGAAGAGCACACGTCTGAACTCCAGTCACGATCCGGGATCTCGTATGCCGTCTTCTGCTTGAAAAAAAAAAAAAAAACATACAGGAGACTTATGATGTGAGTGATTGTTAGCGAAGAACAACACGAGACATAATGAATAGAGTCAGAACTAGGTAGATGTTGATGTTACAGAGATGTATAGTGGATATATA
+
CBCCDFFFFFFFGGGGGGGGGGHHHGHHHHGHHHHHHHHHHHHHHGGGGGHHHHHHHHHHHGGGFHHHHHHHGHHHGHHHHHHGHHHHHGGHHGHGGGAEFHHGGHHHHGGGHGHHHHHHHHHHHHGGGG@CA----..01001/....01111111111<:<:11101111<-9-./::/<...--../111111<11011101111/100/1<01111111111111101//:011<1111.0:11111
@M03495:530:000000000-LYBTV:1:1102:27779:14119 1:N:0:GATCCGGG+ACCTGCTT
GTCAGCATGTGAGCTTTGGAGTGAAATCTCTTGTCTTAAGGAATAAAGGAAAAAGATTCCGTCGGAGGCTCGGTGCTCTACAGGTTCAACCTTTGTACTCTATTATTGCCTCACATTCCATCTCTTGTGAAAATATATTTGATTGGCTTTTCTGCAGGTTGTTTGCCAGGACTTTCCAAGACCTCCACTAGAAAACACAATAAACTTTTTGGAAGCTGGACTACTATCTTCATTTTTCAGAAACAGTGAAC
+
BBBBBFFFFFFFGGGGGGGGCGHHHGHHHHHHHHHHHHFHHHHHHHHHHHHHHHGGHHHHHHHGGGGCEHHGGGFGHHHHHHHFHHHHHGHHHHHDGFHHHHHHGHHHHHHHHGHGHHHGHHHHHHGEHGFGBDGGHHHHGHHHHHFFHHHHHGGHGGHHHAGHHHFGHAGHHHHHHH1FGGHHFG0FFBH1>1FGGGCCBGH0GGFGHHFGHHEGHHHHEGFHHHFHHHFFFB0BFGGFFFFB:FFGG00
@M03495:530:000000000-LYBTV:1:1102:18793:14121 1:N:0:GATCCGGG+ACCTGCTT
GTCAGCATGTGAGCTTTGGATGGTTCTGGTTTATCAACGGCAAAATATAGATCGGAAGAGCACACGTCTGAACTCCAGTCACGATCCGGGATCTCGTATGCCGTCTTCTGCTTGAAAAAAAAAAAATAACGGAAGACTGGAGTGCGGGAGAGTAAAGGGGAAATCCCAGGGTAGCAGTGCAATGAGTAGACATTCAGAGGAACACCCTATGCTGATGGACCTTTCTAGACGTTGTTCTATAGTACTGTGCG
+
BABBBFFFFFFFGGGGGGGGGGGHHGHHHGHHHHHHHHGGGGEHHHHHHHHHHHGGGGHHEHHFHFHHHGHHHHHHGHHHHHGFHHGHGG/F1FGHFACFGHGEGHGGHFHGHGFFHDGGGF<//>0?11.-.>.<011<CC/<0---:-CE/00000.-.9.00;000..99?/09;/00000000000000//////..9;....../////9///;/..9/99////...9;./9////////////9
@M03495:530:000000000-LYBTV:1:1102:8188:14134 1:N:0:GATCCGGG+ACCTGCTT
GTCAGCATGTGAGCTTTGGAGTGAAATCTCTTGTCTTAAGGAATAAAGGAAAAAGATTCCGTCGGAGGCTCGGTGCTCTACAGGTTCAACCTTTGTACTCTATTATTGCCTCACATTCCATCTCTTGTGAAAATATATTTGATTGGCTTTTCTGCAGGTTGTTTGCCAGGACTTTCCAAGACCTCCACTAGAAAACACAATAAACTTTTTGGAAGCTGGACAACTATCTTCATTTTTCAGAAACAGTGAAC
+
CCCDDFFFFFFFGGGGGGGGGGHHHHHHHHHHHHHHHHHHHHHHHHHHHHHHHHGGHHIIHIHGGGGGGHGGGGGGHHHHHHGHHHHHHHHHHHHHHHHHHHHHGHHHHHHHHHHHHHHHHHHHHHHHHHHEFGHGHGHHHHHHHHHHHHHHHHGGGHHHHFHHHHHGEGHHHHHHGHGGFHHHHHHHHHH1GDGFHFHCBDGGFHHHHHGGGHEEHHC.GHHGHHHHHHGGGGGGGGGGEGGFFFCFFG0
@M03495:530:000000000-LYBTV:1:1102:15994:14156 1:N:0:GATCCGGG+ACCTGCTT
GTCAGCATGTGAGCTTTGGAATTAGTAAATTCGTTGACGACAGAAGGAGCAAGAAACGACCACAGGGAGGGTGGTTTATCAACGGCAAAATATAGATCGGAAGAGCACACGTCTGAACTCCAGTCACGATCCGGGATCTCGTATGCCGTCTTCTGCTTGAAAAAAAAAAAAAGTAATAGCGGTATATCGACATACGTATAATGAGAAACATCACTGACTAAACAAGAACGAACGGTTGACACGTATGCACA
+
CCCCDFFFFFFFGGGGGGGGGGHHHHHHHHHHGHHHHHGGGGGHHHHHHHHHHHHHHGGGGGHHHHGGGGGEFGGGHHHHHHHGGGGGHHHHHHHHHHHGGGGHHGHHHHGHHHGHHHHHHHHHHHHGGHHGHGGCGGFHHGGHHHHGGGGGHHHHHHHFHHHGGGCGG---.0111:11--...11:<.-..10.<<B01111111<//0000<1001:0:01.////...--...-<010../:/1101
@M03495:530:000000000-LYBTV:1:1102:19921:14162 1:N:0:GATCCGGG+ACCTGCTT
GTCAGCATGTGAGCTTTGGAGACTGGTTTATCAACGGCAAAATATAGATCGGAAGAGCACACGTCTGAACTCCAGTCACGATCCGGGATCTCGTATGCCGTCTTCTGCTTGAAAAAAAAAAAAAACAGAGACGACACGAAAGATTTCATACATGAACACAATCAAACACCATATATTCCACAATTACATATGATAAATGCCTATCTCCACGATAACAGCACCGAATTTAAATTCTTATATGCTATTTCGAT
+
BABCCFFFFFFFGGGGGGGGGGGHHHHHHHHHHHHGGGGGHHHHHHHHHHHGGGGHHHHHHHGHHHGHHHHHHHHHHHHGGHHGHGGFGAGHHGGHHHHGGGHGHHHHHHHAGHHHGDGGFC//-..00000.<---<-:.:/0000<0000;0;0;0/..;00000.::.00:00000::0.0:0::0000;C0;00000:0000000/.-...0;0./..---:.:0000;0000000:000000;:.0
@M03495:530:000000000-LYBTV:1:1102:15774:14193 1:N:0:GATCCGGG+ACCTGCTT
GTCAGCATGTGAGCTTTGGAATTAGTAAATTCGTTGACGACAGAAGGAGCAAGATAACGACCACAGGGAGGGTGGTTTATCAACGGCAAAATATAGATCGGAAGAGCACACGTCTGAACTCCAGTCACGATCCGGGATCTCGTATGCCGTCTTCTGCTTGAAAAAAAAATAACTTATGGATGGTCCCAATTCCAATATAGTGGAAGCGCTAGGAAGCACATCCGCATGAACTACAGACAAACTGTAATCGG
+
AAAAAFBFF@BDFGECED1FGGGHHAGGFGFHEFFGCDE0EEAGFGCFGEHHHBGGGFAAAAAFEGHA/EEE?F?>>FHGHHHH/EG/EFGFFGFFDFHEE/??BGFB<0F@GEBCDGHFFFFC2FGFA??/B0CGC?/1FF<.FG1<A.<<<0DGDDGHCHHHHC@-A.;0;0;0;0/00/.;00;9//;0;;CFF00;0;.0//----;--:;--/;:///-----/////;9//:--;9:/;/;//--
@M03495:530:000000000-LYBTV:1:1102:8103:14193 1:N:0:GATCCGGG+ACCTGCTT
GTCAGCATGTGAGCTTTGGAATTAGCTGGTTTATCAACGGCAAAATATAGATCGGAAGAGCACACGTCTGAACTCCAGTCACGATCCGGGATCTCGTATGCCGTCTTCTGCTTGAAAAAAAAAAAAGAAGAAGGGAAGAGTAAGAGAGGCAAAACGTATAGACAAAGTAGATGGCGTATACAGATCAAACCTCTATAGCGTTCAAGGATAGCATTCCATTGGTAGTACAGTTAAATCTCCAGCGTATACTC
+
CCCCCFFFFFFFGGGGGGGGGGHHHHHHHHHHHHHHHHGGGGGHHHHHHHHHHHGGGGHHGHHHHGGHHGHHHHHHHHHHHHGGHHGHGGGGCGHHGGHHHHGGGHGHHHHGHHGFHFHGGG/BAA//?010><..<<0<>0DD0</...<.<<.-;.;:C000:/;000;000/-.-.00000000:09.//000000-...00;0.00;00000090000;00000;00000:;000090/-;A.0;00
@M03495:530:000000000-LYBTV:1:1102:10249:14195 1:N:0:GATCCGGG+ACCTGCTT
GTCAGCATGTGAGCTTTGGAGTGAAATCTCTTGTCTTAAGGAATAAAGGAAAAAGATTCCGTCGGAGGCTCGGTGCTCTACAGGTTCAACCTTTGTACTCTATTATTGCCTCACATTCCATCTCTTGTGAAAATATATTTGATTGGCTTTTCTGCAGGTTGTTTGCCAGGACTTTCCAAGACCTCCACTAGAAAACACAATAAACTTTTTGGAAGCTGGACAACTATCTTCATTTTTCAGAAACAGTGAAC
+
BBBCCFFFFFFFGGGGGGGGGGHHHHHHHHHHHHHHHHHHHHHHHHHHHHHHHHGGHHHHHIHGGGGGGHHGGGGGHHHHHHHHHHHHHHHHHHHHHHHHHHHHHHHHHHHHHHHHHHHGHHHHHHHHHHHHHFHHHHHHHHHHHFGHHHHHHHHHFGGHHGHHHHHGHEHHHHHHHGHHFFHGHHHHHHH1FGHHHHHEGGHDGHHHHHGGFHFHFHHHHHHHHHHHGHGGGGGGGGGECFGGFFBFGG0
@M03495:530:000000000-LYBTV:1:1102:24766:14206 1:N:0:GATCCGGG+ACCTGCTT
GTCAGCATGTGAGCTTTGGAGGGTGGTTTATCAACGGCAAAATATAGATCGGAAAGCACACGTCTGAACTCCAGTCACGATCCGGGATCTCGTATGCCGTCTTCTGCTTGAAAAAAAAAAAATGAAGCCTCGCATCCCCCGGGCGTTGCGGACCGATCACGGCTACACCGTGGTATATGAGGTTCCGCCAACACACCACATCCTGTTGACATCGCCTCGAGCGGGAGGAATTTCTGTTCGAATGGACCACG
+
AAABBFFFF@FFFGFGGGGGGGGAAEEFHHHHGHHGGGGGHGFGHHHHGHHGGGGHHFHHFCBA?F@GFHHHHHHHHHGCGHGAE@>AFBFB?AGHHHG/EHGGHEBGFH?FGFG/<@D@/-011<11>1>.>-.-/...:-:;@---.---------./.:;9..:./-;.;./9/;/////9//...--..9...9../99//9///////...9.9:9.------9.///////9/...9////;;..
@M03495:530:000000000-LYBTV:1:1102:14224:14219 1:N:0:GATCCGGG+ACCTGCTT
GTCAGCATGTGAGCTTTGGAGTGAAATCTCTTGTCTTAAGGAATAAAGGAAAAAGATTCCGTCGGAGGCTCGGTGCTCTACAGGTTCAACCTTTGTACTCTATTATTGCCTCACATTCCATCTCTTGTGAAAATATATTTGATTGGCTTTTCTGCAGGTTGTTTGCCAGGACTTTCCAAGACCTCCACTAGAAAACACAATAAACTTTTTGGAAGCTGGACAACTATCTTCATTTTTCAGAAACAGTGAAC
+
CBCCDFFFFFFFGGGGGGGGGGHHHHHHHHHHHHHHHHHHHGHHHHHHHHHHHHGGHHIHHHHGGGGGGHHGGGGGHHHHHHGGHHHHHHHGHHHHHHHHHHHHHHHHHHHHHHHHHHHHHHHHHHHHHHHHHGHFHHHHHHHHHHHHHHHHHGGHGHHHHFHHHHHGHGHHHHHHHHHFHGHFHHHHHHHBGDGHHGECGBGDDFHHHHGGFFBGGHGHFHHGGHHGHFFGGGGGGGGGGGFGGG<CFG:
@M03495:530:000000000-LYBTV:1:1102:25279:14220 1:N:0:GATCCGGG+ACCTGCTT
GTCAGCATGTGAGCTTTGGAGGGCAAGAAGTGGTTGTGACATTGCTGGTTTATCAACGGCAAAATATAGATCGGAAGAGCACACGTCTGAACTCCAGTCACGATCCGGGATCTCGTATGCCGTCTTCTGCTTGAAAAAAAAAAAAGCAATACGTGAGGATATAAAGCAGCATGTCGATGAGGAGCGAACATGACTGTGTGTGTTCCGTCGTTACGCGTGACATCTATGTGTCGGCACACAAGATATGTAGT
+
DCDDDFFFFFFFGGGGGGGGGGGGGGGHHHFGHHGGGGHHHHHHHHHHHHHHHHHHHGGGGGHHHHHHHHHHHGGGGHHHHHHHGHHHGHHHHHHHHHHHHGGHHGHGGFFFHHHGGHHHHGEGHGHHFHHHHGHHHHGDCC--<..0/000.0<.<.0/0<00000<//.00<<...000<0..-9---000000<0:...</:<<:.--.....9-<.<000<0<00::<.--<-/..../:0000000
@M03495:530:000000000-LYBTV:1:1102:20600:14231 1:N:0:GATCCGGG+ACCTGCTT
GTCAGCATGTGAGCTTTGGAGTGAAATCTCTTGTCTTAAGGAATAAAGGAAAAAGATTCCGTCGGAGGCTCGGTGCTCTACAGGTTCAACCTTTGTACTCTATTATTGCCTCACATTCCATCTCTTGTGAAAATATATTTGATTGGCTTTTCTGCAGGTTGTTTGCCAGGACTTTCCAAGACCTCCACTAGAAAACACAATAAACTTTTTGGAAGCTGGACAACTATCTTCATTTTTCAGAAACAGTGAAC
+
CCCCDFFFFFFFGGGGGGGGGGHHHHHHHHHHHHHHHHHHHHHHHHHHHHHHHHGGHIHIHIHGGGGGGHHGGGGGHHHHHHHHHHHHHHHHHHHHHHHHHHHHHHHHGHHHHHHGHHHHHHHHHHHHHHHHHHHHHHHHHHHHHHHHHHFHHHHHHGHHHGHHHHHHHHHHHHHHHHHHHHHHHHHHHHHFFGHHHGG<GDGFGHHHHHGGBFHHHHHHHHHHHHHHHGGGGGGGGGGGGGGGGFBBGG0
@M03495:530:000000000-LYBTV:1:1102:12715:14231 1:N:0:GATCCGGG+ACCTGCTT
GTCAGCATGTGAGCTTTGGAGTGAAATCTCTTGTCTTAAGGAATAAAGGAAAAAGATTCCGTCGGAGGCTCGGTGCTCTACAGGTTCAACCTTTGTACTCTATTATTGCCTCACATTCCATCTCTTGTGAAAATATATTTGATTGGCTTTTCTGCAGGTTGTTTGCCAGGACTTTCCAAGACCTCCACTAGAAAACACAATAAACTTTTTGGAAGCTGGACAACTATCTTCATTTTTCAGAAACAGTGAAC
+
CCCCCFFFFFFFGGGGGGGGGGHHHHHHHHHHHHHHHHHHHHHHHHHHHHHHHHGGHIIHHHHGGGGGGHHGGGGGHHHHHHHHHHHHHHHHHGHHHHHHHHHHHHHGHHHHHHHHHHHHHHHHHHHHHHFFGFHHGHHHHHHHGHHHHGHHHHGHHHHHGGHHHGHHGGHHHHHHHHDDHF0FHGHHHGHDGGFHHHG<GFG0DHHHHHGGGHHGHHHHHFGHHHHHGHGGGGGGGGGGGBFFGE9BBB0
@M03495:530:000000000-LYBTV:1:1102:18093:14232 1:N:0:GATCCGGG+ACCTGCTT
GTCAGCATGTGAGCTTTGGCGACAGAAGGAGCAAGATAACGACCACAGGGAGGGTGGTTTATCAACGGCAAAATATAGATCGGAAGAGCACACGTCTGAACTCCAGTCACGATCCGGGATCTCGTATGCCGTCTTCTGCTTGAAAAAAAAAAAAAAAAACAGTAGGAGAGATGTAGTGAGGCATTGAAGACTCTGCAATAGCATGTACGAGTAAAGTGTGTAGATAGCAGTAGAGTGGCGAGCTCCATGAA
+
CBCCCFFFFFFFGGGGGGGGGGGGGHHHHHHHHHHHHHHHGGGGGHHHHGFGGGEFGFGHHHHHHHGGGGGHHHHHHHHFHHGFGGHHHHHHHGHHHGHHHHHHHHHHHHGGHHGHGGGAEHHHCDFCFHGADGGHHHHHHH<GHHHGFGG@<-9----<./<1100/...101111/10.<.000:111<10010:0:1111<0<1:<..<<11111<1:11111111011111:1..----.0001101
@M03495:530:000000000-LYBTV:1:1102:7900:14250 1:N:0:GATCCGGG+ACCTGCTT
GTCAGCATGTGAGCTTTGGAGTGAAATCTCTTGTCTTAAGGAATAAAGGAAAAAGATTCCGTCGGAGGCTCGGTGCTCTACAGGTTCAACCTTTGTACTCTATTATTGCCTCACATTCCATCTCTTGTGAAAATATATTTGATTGGCTTTTCTGCAGGTTGTTTGCCAGGACTTTCCAAGACCTCCACTAGAAAACACAATAAACTTTTTGGAAGCTGGACAACTATCTTCATTTTTCAGAAACAGTGAAC
+
CCCCCFFFFFFFGGGGGGGGGGHGHHHHHHHHHHHHHHHHHHHHHHHHHHHHGHGGHIHIHHHGGGGGGHHGGEFGHHHHHHHHHHHHHHHFGHHHFHHHHHHHHHHHHGHHHHHHGHHHHHHHHHHHHGBHHGHGHHHHHHHHHHHHHHHHHHGGEHHHHEGHHHHHFGHHHHHHHHHFHFHHHHHHHEH11FGFFFG<DBDDDHHHHHGGGHHHHHFGHGHHHGHHHHGFFGGGGGGGGFFGGGFFFF0
@M03495:530:000000000-LYBTV:1:1102:11829:14254 1:N:0:GATCCGGG+ACCTGCTT
GTCAGCATGTGAGCTTTGGAGTGAAATCTCTTGTCTTAAGGAATAAAGGAAAAAGATTCCGTCGGAGGCTCGGTGCTCTACAGGTTCAACCTTTGTACTCTATTATTGCCTCACATTCCATCTCTTGTGAAAATATATTTGATTGGCTTTTCTGCAGGTTGTTTGCCAGGACTTTCCAAGACCTCCACTAGAAAACACAATAAACTTTTTGGAAGCTGGACAACTATCTTCATTTTTCAGAAACAGTGAAC
+
BBCCCFFFFFFFGGGGGGGGGGHHHHHHHHHHHHHHHHHHHHHHHHHHHHHHHHGGHIIHHHHGGGGGGHHGGGGGHHHHHHHGHHHHHHHHHHHHHHHHHHHHHHHHHHHHHHHHHHHHGHHHHHHHHHHHHGHHHHHHHHHHHHHHHHHHHHHHHGHHHEHHHHHHGHHHHHHGHGGHHFHGHGGHHHGG<GHHFHHEGFGGHHHHGHGGFHHGHHHFFFHGHHHHGHBCGGGGGGGGGFFFFGCFGFB
@M03495:530:000000000-LYBTV:1:1102:9317:14257 1:N:0:GATCCGGG+ACCTGCTT
GTCAGCATGTGAGCTTTGGAGTGAAATCTCTTGTCTTAAGGAATAAAGGAAAAAGATTCCGTCGGAGGCTCGGTGCTCTACAGGTTCAACCTTTGTACTCTATTATTGCCTCACATTCCATCTCTTGTGAAAATATATTTGATTGGCTTTTCTGCAGGTTGTTTGCCAGGACTTTCCAAGACCTCCACTAGAAAACACAATAAACTTTTTGGAAGCTGGACAACTATCTTCATTTTTCAGAAACAGTGAAC
+
A>AABFFFFDFFDGGGGGGGGBGHCHHHHHGGHHHHHHFGHGFGHHGHEGGFHFGGHHHHEGAEEEAEFGHGGEEEHHHH5GHHFGGFFFFFGHHHHHGHHGFF4F4B@GGHHGHHHGFHHFGHHFGGBGF4FGHHHFHHHEEHFBGHEFFHHHHHGHGDG/FHCGGDFAGCHHBGDHDGHHEF1FFBBCG1F<0FGAGEHGHDDDDFHGGC:;/CGC/:;CCGHHHHFHF0C0;F9/9F00/9CF0C009
@M03495:530:000000000-LYBTV:1:1102:15155:14281 1:N:0:GATCCGGG+ACCTGCTT
GTCAGCATGTGAGCTTTGGAGGGCGAGGGTGGTTTATCAACGGCAAAATATAGATCGGAAGAGCACACGTCTGAACTCCAGTCACGATCCGGGATCTCGTATGCCGTCTTCTGCTTGAAAAAAAAAAAAACGAATCATATCACACAACAATGAATAAGACAAGAAACTACTCGAAACCAATACGACATAAAATGCATTCGGAATTCTTCATCTCATCACATAATCAGCGCATATAAGCCTCTGCCGAGCTA
+
BABBBFFFFFFFGGGGGGGGGGGGGGFCGEFEEFHHHHGHHEGGGGHHHHHHHHHFEGGG1GFHGGHH?HHHGHHHHHHHHHHHHGEAAEHCFG//BFHFGFFFHC/BGAFDDFHHF0FFGECG->@--A.-..::00000;C0/.:9..:0;0009000;/.999/;0/00../.-.../9/.:.;.:/9;:///////:..9//;9/://:/;//9//;///;/;/.-::.99///BB9////9---./
@M03495:530:000000000-LYBTV:1:1102:23740:14281 1:N:0:GATCCGGG+ACCTGCTC
GTCAGCATGTGAGCTTTGGTTTATCAACGGCAAAATATAGATCGGAAGAGCACACGTCTGAACTCCAGTCACGATCCGGGATCTCGTATGCCGTCTTCTGCTTGAAAAAAAAAAAAAAAGAGAGACGTTGCAGACCTACGTGCGTGTAACCGTATGTATGCATACTGGTCAGGGAGACACGACTATCTGAGTGCATCACGTTGGCTTTACAAAGAGATGGTATCGACTCGCGGGCACAGTTGTGTAACAAG
+
CBCCDFFFFFFFGGGGGGGGGGHHHHHHGGGGGHHHHHHHHHHHGGGGHHHHHGHGHHHGHHHHHHHHHHHHGGHHGHGGGDEHHGFGHHHHG1EHGHHHHHHHFGFHHGGGG<B/<>-..<0..0..<..001..00/.:/.-<../110-.../1<11111101101<1//...<.</.--.-::1111::111100.....00.<:1110<///<0001:1..-9..------./<0111./11110/
@M03495:530:000000000-LYBTV:1:1102:9440:14300 1:N:0:GATCCGGG+ACCTGCTT
GTCAGCATGTGAGCTTTGGATGGTTCTGGTTTATCAACGGCAAAATATAGATCGGAAGAGCACACGTCTGAACTCCAGTCACGATCCGGGATCTCGTATGCCGTCTTCTGCTTGAAAAAAAAAACGCAAATCTCCTTCCACTCGGCTAAGATACTGAGGAGGCGCCAGACCTAAGAGCAATCAGTGAGGAATCAGAGGCCTGGGGACCTGGGGCAACCAGCCCTGTCGTCTCCCCATCCTACGATGCTGCC
+
AABAAFFFFDFFGGGFFGGBGGFGGHHHFHHHHHFHHHGGGGGHHHGFHGHFHHGGGGHGGHHFGFGHHGEGGHHHHEGHHHG?GHDGFG?EEFHGFDHHFEEEEFGHHGHHFEHFGBEDCG/B///<</111<111=01<10.>.>.C0<00<0=00.0.:.;-:.A.9A00//;0///00090090;;BBFF000.../...@E;.....-.-....;....9//..;;.//.9./9///A....//;:
@M03495:530:000000000-LYBTV:1:1102:8750:14304 1:N:0:GATCCGGG+ACCTGCTT
GTCAGCATGTGAGCTTTGGAATTAGTAAATTCGTTGACTGGTTTATCAACGGCAAAATATAGATCGGAAGAGCACACGTCTGAACTCCAGTCACGATCCGGGATCTCGTATGCCGTCTTCTGCTTGAAAAAAAAAAAAAGAGAATAACTATACTTTCTGACGTTAGTTATCCAGTATTCTACTCGTTATAGGTAGATGAGACAAGCGTGAGCACTGCAGAGAAACTATAGTGTGTTAACCGATAACAATAG
+
CBCCCFFFFFFFGGGGGGGGGGHHHHHHHHHHGHHHHHHHHHHHHHHHHHGGGGGHHHHHHHHHHHGGGGHHHHHHHGHHHGHHHHHHHHHHHHGGHHGHGGGGEHHHGGHHHHGGGHGHHHHHGHHHHHHGGG@C-<<..//<00000=0000000000<.../.<000000000000000009....0000000000<0:/<.....9.00<</0000./00/<0<000000./00<0---9.000000
@M03495:530:000000000-LYBTV:1:1102:14923:14315 1:N:0:GATCCGGG+ACCTGCTT
GTCAGCATGTGAGCTTTGGAATTAGCTGGTTTATCAACGGCAAAATATAGATCGGAAGAGCACACGTCTGAACTCCAGTCACGATCCGGGATCTCGTATGCCGTCTTCTGCTTGAAAAAAAAAAAGACACCCCAACCTAGCGCACATGAGATGTTCGCGTAGACACAAATATAACGGCGAAATTCGTAGATATTTGTAGGAATGCCGATACAGTATCCAGCTCCATGGACAGCTACTGACTCTGAAGCGCG
+
CCCCCFFFFFFFGGGGGGGGGGHHHGHHGHFHHGGHHHGGGGGHGHHHHHGHHHGFGGHHHHHHHGHHHGHGHHHHHHDFHHGEHHGFEE?E1GHHFEHHHHGGGHFHHFFHHH0FGF0CBBB/A/<<?0//>>.>.>C11<----0<00000000.--:--.099/..000000.---9--:9/:/:..:/;//;:////:////-----///////;/9;///:;/9/:..////;BB/;B///;/---
@M03495:530:000000000-LYBTV:1:1102:10884:14337 1:N:0:GATCCGGG+ACCTGCTT
GTCAGCATGTGAGCTTTGGACTCCTGACTGGTTTATCAACGGCAAAATATAGATCGGAAGAGCACACGTCTGAACTCCAGTCACGATCCGGGATCTCGTATGCCGTCTTCTGCTTGAAAAAAAAAAAAAAAAACAAACTAACAGTGACTTATGCATACCAAAGAAAATATCATAAAGGAGTAAAAAATGAAACTGAATAATAAACAGACAGTGGAACAGAAGACCGAAAGACGAAGGTGAGAGCGACTGTA
+
CCCCCFFFFFFFGGGGGGGGGGHHHHHHHHHHHHHHHHHHGGGGGHHHHHHHHHHHGGGGHHHHHHHGHHHGHHHHHHHHHHHHGGHHGHFGEFAGHHGGHHHHGGGHGHHHHHHHFHHHHGGGDC//-----.<..:0000:00000000:000000/00.//://00;;0000:00;.//0000-.0:00000;0000000000//;//00:00;///;00:/----./;.;-..000.00.9---.00
@M03495:530:000000000-LYBTV:1:1102:11009:14348 1:N:0:GATCCGGG+ACCTGCTT
GTCAGCATGTGAGCTTTGGAGTGAAATCTCTTGTCTTAAGGAATAAAGGAAAAAGATTCCGTCGGAGGCTCGGTGCTCTACAGGTTCAACCTTTGTACTCTATTATTGCCTCACATTCCATCTCTTGTGAAAATATATTTGATTGGCTTTTCTGCAGGTTGTTTGCCAGGACTTTCCAAGACCTCCACTAGAAAACACAATAAACTTTTTGGAAGCTGGACAACTATCTTCATTTTTCAGAAACAGTGAAC
+
CBCDDFFFFFFFGGGGGGGGGGHHHHHHHHHHHHHHHHHHHHHHHHHHHHHHHHGGHIIIHHHGGGGGGHHGGGGGHHHHHHHHHHHHHHHHHHHGHHHHHHHHHHHHGHHHHHHGHHHGHHHHHHHHHHHHHGHHHHHHHHGHHHHHHHHHHHGHGHHHHEHHHHHHGHHHHHHHHHHGHHHHHHGHHGHDGGHHHHE<GGGGDHHHHHGGHHHHHHHGHHFGHGHHHHGGGGFGGGGGGFGGGGBBFG<
@M03495:530:000000000-LYBTV:1:1102:24516:14361 1:N:0:GATCCGGG+ACCTGCTT
GTCAGCATGTGAGCTTTGGAGTGAAATCTCTTGTCTTAAGGAATAAAGGAAAAAGATTCCGTCGGAGGCTCGGTGCTCTACAGGTTCAACCTTTGTACTCTATTATTGCCTCACATTCCATCTCTTGTGAAAATATATTTGATTGGCTTTTCTGCAGGTTGTTTGCCAGGACTTTCCAAGACCTCCACTAGAAAACACAATAAACTTTTTGGAAGCTGGACAACTATCTTCATTTTTCAGAAACAGTGAAC
+
A>ABCFFFFFFFGGGGGGGGGGHHGHHHHHHHHHHHHHHHHHHHHHHHHHHHHGGGHHGHHFHGGGGGGGHGGGGGHHHHHHHGHHHHHHHHHHHHHHHHHHHHHHHHHHHHHHHHHFHHHHHHHHHHHHHFFGHHHHHHHHHHHHGHHHHHHGGFHAFHHDHHFGDGHGAGHHHHHHGDAGHHHHGHHHE>DFBGHHC<DDF=GGHGHHGGECHGCHGCFHFHHHHHHHGBFGFGGBF000:/FFF9BF0
@M03495:530:000000000-LYBTV:1:1102:20308:14382 1:N:0:GATCCGGG+ACCTGCTT
GTCAGCATGTGAGCTTTGGAGTGAAATCTCTTGTCTTAAGGAATAAAGGAAAAAGATTCCGTCGGAGGCTCGGTGCTCTACAGGTTCAACCTTTGTACTCTATTATTGCCTCACATTCCATCTCTTGTGAAAATATATTTGATTGGCTTTTCTGCAGGTTGTTTGCCAGGACTTTCCAAGACCTCCACTAGAAAACACAATAAACTTTTTGGAAGCTGGACAACTATCTTCATTTTTCAGAAACAGTGAAC
+
A1A1>FFDFBBD1B1FFGGFF1FGGGEGHHHHFHHHGFFHFHHHHHFHGHHBEE?FFFGDGFGGGEE/EGCEGGGGGGGHHHHFHFEFHDFGDFFGFGHHHFHDEGF@DGHHHHHFHGHGFGGFFGHHGHGDGDHHHHHHG2FGFFFFAHFFGGHGHFCGGBEHHGD<G//<<<FFHHFF00<GHAFFBCF1>G<GEHG<0<G0<DHFBGC-:GCGFH/.C:GGHFFHHFBBC099CFGGFGGGF9;F000
@M03495:530:000000000-LYBTV:1:1102:7338:14385 1:N:0:GATCCGGG+ACCTGCTT
GTCAGCATGTGAGCTTTGGAGTGAAATCTCTTGTCTTAAGGAATAAAGGAAAAAGATTCCGTCGGAGGCTCGGTGCTCTACAGGTTCAACCTTTGTACTCTATTATTGCCTCACATTCCATCTCTTGTGAAAATATATTTGATTGGCTTTTCTGCAGGTTGTTTGCCAGGACTTTCCAAGACCTCCACTAGAAAACACAATAAACTTTTTGGAAGCTGGACAACTATCTTCATTTTTCAGAAACAGTGAAC
+
CCCDDFFFFFFFGGGGGGGGGGHHHHHHHHHHHHHHHHHHHHHHHHHHHHHHHHGGHIHHHHHGGGGGGHHGGGGGHHHHHHHHHHHHGHHHHHHHHHHHHHHHHHHHHHHHHHHHHHHHHHHHHHHHHHHFHGHHHHHHHHHHHHHHHHHHHHHHGHHHHGHHGHHHFHGHHHHHHHGHEFHHHHGHHHGHGHHHHHE<GGDDGHHHHHGGHFHHHHGFHFGEHBGHGHGGGGGGGGGGGFGGGFBF0B:
@M03495:530:000000000-LYBTV:1:1102:19053:14391 1:N:0:GATCCGGG+ACCTGCTT
GTCAGCATGTGAGCTTTGGTCCAGCCTGAGTCCTGGTTTATCAACGGCAAAATATAGATCGGAAGAGCACACGTCTGAACTCCAGTCACGATCCGGGATCTCGTATGCCGTCTTCTGCTTGAAAAAAAAAAAAAACACACATCACACAACTATCGCGAACACAGAGCTCACAGTATGTAGCAAGACCACAGAGACAAATCACCAGAGAGCTAACGTACTACGATATGAGGTTAGATTTGAACGCAAAGTGA
+
CCCDDFFFFFFFGGGGGGGGGGHHHGHHHHGHHHHHHHHHHHHHHGGGGGHHHHHHHHHHHGGGGHHGHHHHGHHHGHHHHHHHHHHHHGGHHGHGGEEEHHHGGHHHHGGGHGHHHHHHHHHHHHGGGGD<<--.....<000000...0011.:-----/..0//00000<011<111111/////...0//////1<00/0.<./.<001/.<.9.119.<.-111/:/1.111111:0..---/111
@M03495:530:000000000-LYBTV:1:1102:12577:14402 1:N:0:GATCCGGG+ACCTGCTT
GTCAGCATGTGAGCTTTGGATGGTTCTGGTTTATCAACGGCAAAATATAGATCGGAAGAGCACACGTCTGAACTCCAGTCACGATCCGGGATCTCGTATGCCGTCTTCTGCTTGAAAAAAAAAAAAAAAAAAGAAGAGAGTTGGTTGTTATACACTTACTTACTACAAAATTAATAGCTGTGTTAACAATGTAATGGTCGATGAACGAGTAGACACAGAGACATCAGGTGCGACGATCTAGATCAATGCAG
+
CCDDCFFFFFFFGGGGGGGGGGGHHHHHHHHHHHHHHHGGGGGHHHHHHHHHHHGGGGHHHGHHHGHHHGHHHHHHHHHHGHGGHHGHGGGGGHHHGGHHHHGGGHGHHHHHHHHHHHHGGGCC//>--<--.../0.<.0000.....0<000000000000000<00.0<00000:000/0/000:00000000000--.0000...<.0000//.0//</000:<00<-.---..:00000000<000
@M03495:530:000000000-LYBTV:1:1102:14263:14408 1:N:0:GATCCGGG+ACCTGCTT
GTCAGCATGTGAGCTTTGGAATTAGTAAATTCGTTGACGACAATAACGACCACAGGGAGGGTGGTTTATCAACGGCAAAATATAGATCGGAAGAGCACACGTCTGAACTCCAGTCACGATCCGGGATCTCGTATGCCGTCTTCTGCTTGAAAAAAAAAAAACAAGAGCGATGCAAACAGTAATACTTTCGGTGCATAGTTGCCTAAACTAGTTAGCTATTTGAGATGTAACGTATGATGAGAGTGAACTAG
+
CCCCDFFFFFFFGGGGGGGGGGHHHHHHHHHHGHHHHHGGGGGHHHHGGGGGHHHHGFGGGGGGGGHHHHHHHGGGGGHHHHHHHHHHHGGGGHHHHHHHGHHHGHHHHHHHHHHHHGGHHGHGGGDFHHHGGHHHHGEGHGHHHHHHHGHHHHGGGEE9<.9.//./-<...011../11<1111111.-<.-011<111101100:<10111111111111<910<111.<.1/1111010<1<1:<00
@M03495:530:000000000-LYBTV:1:1102:13945:14409 1:N:0:GATCCGGG+ACCTGCTT
GTCAGCATGTGAGCTTTGGAATTAGTAAATTCGTTGACGACAGAAGGAGCAAGATAACGACCACAGGGAGGGTGGTTTATCAACGGCAAAATATAGATCGGAAGAGCACACGTCTGAACTCCAGTCACGATCCGGGATCTCGTATGCCGTCTTCTGCTTGAAAAAAAAAAAAATACAAATGAGATACACTCAGAGATATAAAGAGAAAGCTTAAGAACTAAGATGAAAACCGATACAACATAAGCACAGTA
+
CCCCEFFFFFFFGGGGGGGGGGHHHHHHHHHHGHHHHHGGGGGHHHHHHHHHHHHHHHGGGGGHHHHGGGGGEGGGGHHHHHHHGGGGGHHHHHHHHHHHGGGGHHHHHHHGHHHGHHHHHHHHHHHHGGHGGHGGGGEHHHGGHHHHGGGHGHHHGHHHHHHHHGG?C?A--.0000<1111:111101</000/11111111:/000/0111111/10000111<11/.-----100./11101///0:
@M03495:530:000000000-LYBTV:1:1102:4147:14417 1:N:0:GATCCGGG+ACCTGCTT
GTCAGCATGTGAGCTTTGGAATTAGTAAATTCGTTGACGACAGAAGGAGCAAGATAACGACCACAGGGAGGCTGGTTTATCAACGGCAAAATATAGATCGGAAGAGCACACGTCTGAACTCCAGTCACGATCCGGGATCTCGTATGCCGTCTTCTGCTTGAAAAAAAAAAAATATAGAATAATGAAACAGTAAGAGTGTGGTGGCAAAACAGAGTGGAGAAGATATAAAAATATACGGCGACTAGTTACAG
+
BCCCCFFFFFFFGGGGGGGGGGHHHGGHHHHHGHHHHHGGGGGHHHHHHHHHHHHHHHGGGGGHHHHGGGGGHHGHHHHHHHHHGGGGGHHGHHHHHGHHGGGGHHHHHHHGHHHGHFHHHHHHHHHHGGHHDGGGGGGFGHGGHHHHGGGHGHHHHHHHGFHECE?EF<<<:00000<000000000//:0000000:0</...:0./../:/00.0.0./:000000<0:0000..---<--<:000<0
@M03495:530:000000000-LYBTV:1:1102:5591:14419 1:N:0:GATCCGGG+ACCTGCTT
GTCAGCATGTGAGCTTTGGAGTGAAATCTCTTGTCTTAAGGAATAAAGGAAAAAGATTCCGTCGGAGGCTCGGTGCTCTACAGGTTCAACCTTTGTACTCTATTATTGCCTCACATTCCATCTCTTGTGAAAATATATTTGATTGGCTTTTCTGCAGGTTGTTTGCCAGGACTTTCCAAGACCTCCACTAGAAAACACAATACACTTTTTGGAAGCTGGACAACTATCTTCATTTTTCAGAAACAGTGAAC
+
AAABBFFFFFFFGGGG5FGGFGHHHHCHFFHHHAFHHGCHHGHHHHHHGHHFGFEGEHHGHFFEGGCFGHHGFE??FEFHFFHFHHDHGFHHHGHFFHFFHGHHHFHHHFFHGHHHFFFHHHGHHHGBGHG4FGHHHGFHGGHHHEFHFFHGHHHFGFFGFBCFGHHHGGHHHGED<FFF0C<GFHBHHHGBFFCGHCC<DG/<CGHDDD--/CGEHGFHHHHGH/CGFFFFGGFFFFGFGGGB/;BFGF0
@M03495:530:000000000-LYBTV:1:1102:16667:14432 1:N:0:GATCCGGG+ACCTGCTT
GTCAGCATGTGAGCTTTGGTCCGCCTGAGTCCCTGGTTTATCAACGGCAAAATATAGATCGGAAGAGCACACGTCTGAACTCCAGTCACGATCCGGGATCTCGTATGCCGTCTTCTGCTTGAAAAAAAAAAACAAAAACATGTGATAAACGACTCAGGACACGATATAAAGTGGAGATTACAAAACACGTAATTTGGACTCGTATACAGAGTACAGTAGTGTACTGTCTACCACATGTACTGTAATTTCGC
+
BABBCFFFFFFFGGGGGGGGGGGGGGHHHHHHHHHHHHHHHHHHHGGGGGHHHHHHHHHHHGGGGHHHHHHHGHHHFDFGHHHHHHHHHGGHHGHGGGGGHHHGGHHHHGGGHGHHGHHHHHHHHHGG@DF@.<.00...1/000000=0..-..<://./..-..-00000000./;000000..:.../..0900//0/.9.////////////;//////////9/////9.//9////////////.
@M03495:530:000000000-LYBTV:1:1102:16653:14434 1:N:0:GATCCGGG+ACCTGCTT
GCCAGCATGTGAGCTTTGGTCCGCCTGAGTCCCTGGTTTATCAACGGCAAAATATAGATCGGAAGAGCACACGTCTGAACTCCAGTCACGATCCGGGATCTCGTATGCCGTCTTCTGCTTGAAAAAAAAAAAATAAAAAACTGTATGCAAACTACTGAACGAATCGAACATACGTAAAACACGCAATAGTCTACAGCTCGGCGACTGTAGTCAGCGTCAGTATGACTGCAAGTGAGGAGAGATTCGCTCTT
+
BABCCDFFFFFFGGGGGGGGGGGGGGHHHHHHHHHHHHHHHHHHHGGGGGHHHHHHHHHHHGGGGHHHHHHHGHHHE@FHHHHHHHHHHGGHHGHGGGCFHHHGGHHHHGGGHGHHHHHHHHHHHHGGG?C<<0<1111-<000<000000.0000:000:......:.-000.00.:00.9.---.0000000;0000.-.--;-.000;B000.....00000000/0000000.0....000..9.;0
@M03495:530:000000000-LYBTV:1:1102:3292:14463 1:N:0:GATCCGGG+ACCTGCTT
GTCAGCATGTGAGCTTTGGTCCACCTGATCCTGGTTTATCAACGGCAAAATATAGATCGGAAGAGCACACGTCTGAACTCCAGTCACGATCCGGGATCTCGTATGCCGTCTTCTGCTTGAAAAAAAAAAAATGCCTACACATTTATATTATGTTAAAGAACTGTTGACTTGTTATACCATTAAAGATGGACACTAAAGGTCAATAAGGATGGACAAACAACAACGAATTTGAACTCAATTAACCTCTGAAT
+
BBBBBFFFFFFFGGGGGGFGEGHFHHGHHHHHHGAEGHHHHHHDFGGGGGGHHHFHGHHGGGGCGHHHGHGGHHGGHHGHHHGFHHHGFHHGHGGFF1FHHGGFHHFEEEGFGHHHHHHHGHGHFF/@//>01<11=010<<111>000=D0=00=000./00<00<:00000<0;0;CC0;0:0000//;9.0;:0000090;000000;./00./....;.;-.;9./;////:///9/9//////;//
@M03495:530:000000000-LYBTV:1:1102:28579:14470 1:N:0:GATCCGGG+ACCTGCTT
GTCAGCATGTGAGCTTTGGTTTATCAACGGCAAAATATAGATCGGAAGAGCACACGTCTGAACTCCAGTCACGATCCGGGATCTCGTATGCCGTCTTCTGCTTGAAAAAAAAAAAAATCATAAGGAGGCTCGATAAGCGCATCCAGCTGCAAAGGTATGAGATGAGATGCGTGAGTCACTGCAAGCGGACAGCATTCGTACGGTCCTGTACTGTGCAGACTTGTGCACACTCGTGTATCCACACCGCATCA
+
BABCCFFFFFFFGGGGGGGFGGHHHHHHGGGGGHHHHHHHHHHHGGGGHHGGHHHGGHHGFGHHGHHHHHHHGGHHGHGGF?FEGGGEHHGHGAEHGHFHHHHGHHGHFGGC/<<A/011111111....0--/..00---.-/00/0///0://<00/000000C0000-.:..;;00000000..9---..///////9-./.9/://////;////.//;//////;//....///9///..-9-.-/
@M03495:530:000000000-LYBTV:1:1102:27488:14491 1:N:0:GATCCGGG+ACCTGCTT
GTCAGCATGTGAGCTTTGGAGTGAAATCTCTTGTCTTAAGGAATAAAGGAAAAAGATTCCGTCGGAGGCTCGGTGCTCTACAGGTTCAACCTTTGTACTCTATTATTGCCTCACATTCCATCTCTTGTGAAAATATATTTGATTGGCTTTTCTGCAGGTTGTTTGCCAGGACTTTCCAAGACCTCCACTAGAAAACACAATAAACTTTTTGGAAGCTGGACAACTATCTTCATTTTTCAGAACCAGTGAAC
+
BABBAFBDFFFFFGGGGFGGFGHHHHHHHHHHHDGHHHHHHFFHHHGEBGFHFFFGGHHHHGGEGFGGGHGGCEEGFGHHGHHFHFHHHHHHGHHGHFFHHHHHGHGGHHHHHGEGHHFHHFHHGGFHGGGHHGHHHHGHGHHHFHHFCHDBF3DD2FGGFGGFHBGHH/<?0CFGHG110GHFHEGHHHG1>10<GG<.<D0<0=GF0DDCFC/:CHFCCCG.CGHHFFF0BF0BFBBFB0/.;.09000
@M03495:530:000000000-LYBTV:1:1102:11720:14520 1:N:0:GATCCGGG+ACCTGCTT
GTCAGCATGTGAGCTTTGGAGGGCAAGAAGTGGTTGTGACATTGCATGGCAGCTAGAGCCAACTGGTTTATCAACGGCAAAATATAGATCGGAAGAGCACACGTCTGAACTCCAGTCACGATCCGGGATCTCGTATGCCGTCTTCTGCTTGAAAAAAAAAAAAAAATGTGTACAGCTGAACAAGAACTTCTAGTTACGATGGCACGAGGATAACGACTACATGGGTTAACAGCCGAATCTGACATGTAGCA
+
CCDDDFFFFFFFGGGGGGGGGGGGGGGHHHGGHHGGGGHHHHHHHHHHHHHGGHHHHHHHHHGHHHFGHHHHHHHGGGGGHGHHHHHHHHHGGGGHHHHHHHGHHHGHHHHHHHHHHHHGGHHGGGGGDAGHHGGHHHHCCFHGHFFHHHHHFFHHGCG?<-----:00000000::0000;;//;/00000000009..:.//0.9---/0:0..-:-/000/./.:0000..---..;000:00:0000
@M03495:530:000000000-LYBTV:1:1102:13672:14524 1:N:0:GATCCGGG+ACCTGCTT
GTCAGCATGTGAGCTTTGGAGTGAAATCTCTTGTCTTAAGGAATAAAGGAAAAAGATTCCGTCGGAGGCTCGGTGCTCTACAGGTTCAACCTTTGTACTCTATTATTGCCTCACATTCCATCTCTTGTGAAAATATATTTGATTGGCTTTTCTGCAGGTTGTTTGCCAGGACTTTCCAAGACCTCCACTAGAAAACACAATAAACTTTTTGGAAGCTGGACAACTATCTTCATTTTTCAGAAACAGTGAAC
+
BABCCFFFFFFFGGGGGGGGGGHHHHHHHHHHHHHHHHHHHHHHHHHHHHHHHHGGHIHHHHHGGGGGGHHGGGGGHHHHHHHHHHHHHHHHHHHHHHHHHHHHHHHHHHHHHHHHHHHGHHHHHHHHHHHHHHHHHHHHHHHHHHHHHHHHHHGHHHHHHGHHGHHHHEHHHHGHHHHFFHFHHHHHHHFGGHHHHGECGF0DGHFHHHGFGGHGHHEHHHHEHHHHHHGGGGGGGGGGBFGGGGFGGGB
@M03495:530:000000000-LYBTV:1:1102:10233:14565 1:N:0:GATCCGGG+ACCTGCTT
GTCAGCATGTGAGCTTTGGATGGTTCTGGTTTATCAACGGCAAAATATAGATCGGAAGAGCACACGTCTGAACTCCAGTCACGATCCGGGATCTCGTATGCCGTCTTCTGCTTGAAAAAAAAAATTGAGAAACTATATTTGCAGCGCTGTTCGTCAGGCTGTTGTCTAGGTCCATCCATGGCATCAAGTTAAAAACACAAAAAGGGTTTTAGAAGCGTCACAACTATGTTAATCTGTGAGATACAGATATC
+
CCCCCFFFFFFFGGGGGGGGGGGGHHHHGGHHHGHFHHGGGGGHHHHHHGHGHGGGGDHHHHHFHGFHHGHGGHHHHGHHGHGFHHGFGGGGFHGHFAHHHFGGCHGGFHFBFGHBGHADG/</0211?/1101??F111?1111--.-<>0.....//...00/00000000000.000/.;0/000;09000:.......9:..;..;0:0000-:...00.:9000;0000;0;0000:000000000
@M03495:530:000000000-LYBTV:1:1102:18846:14579 1:N:0:GATCCGGG+ACCTGCTT
GTCAGCATGTGAGCTTTGGAATTAGTAAATTCGTTGACGACAGAAGGAGCAAGATAACGACCACAGGGAGGGTGGTTTATCAACGGCAAAATATAGATCGGAAGAGCACACGTCTGAACTCCAGTCACGATCCGGGATCTCGTATGCCGTCTTCTGCTTGAAAAAAAAAAAGATGTATGCAATATAAGCAAAACACGCTGACAGAGTAGATATGTACAGTTCGTCCAAGTTGGTGCTGCAACTACAATCGC
+
DDDDDFFFFFFFGGGGGGGGGGHHHHHHHHHHGHHHHHGGGGGHHHHHHHHHHHHHHHGGGGGHHHHGEGGGBFGGGHHHHHHHGGGCGHGGHHHHHHHHGGGGHHHHHHHGHHGGHHHHHHHHHHHHGGHHGHGGCDFHHHGGHHHGGEGHGHFHGHHGHHB0CEE-A?-.<0000000:000000<00/0:....-.../00//0000<0000:000000...9.00:00<..00<0/0</000000..
@M03495:530:000000000-LYBTV:1:1102:9448:14590 1:N:0:GATCCGGG+ACCTGCTT
GTCAGCATGTGAGCTTTGGTCCAGCCTGAGTCCTGGTTTATCAACGGCAAAATATAGATCGGAAGAGCACACGTCTGAACTCCAGTCACGATCCGGGATCTCGTATGCCGTCTTCTGCTTGAAAAAAAAAAAAACACAACACAATGGGGAGTTGCCAGTATTGACGACAAGTACGATGTGAGATATAGCGTAATACGGTTAGTCTCATGTGATCAGCGTCTAGTATGTATATATCTTGTAATGTAAGTGCT
+
CBCDDFFFFFFFGGGGGGGGGGHHHGHHHHGHHHHHHHHHHHHHHGGGGGHHHHHHHHHHHGGGGHHHHHHHGHHHGHHHHHHHHHHHHGGHHGHGGGFEHHHGGHHHHGGGHGHHHHHHHHHHHHGGGCA@--..0.<.....000...-</000000:0:0<0..<--.000..<..000000000<-..9.00../...00<000000<00000.....:<0<0<B0<000000000000<000:000
@M03495:530:000000000-LYBTV:1:1102:8112:14597 1:N:0:GATCCGGG+ACCTGCTT
GTCAGCATGTGAGCTTTGGACTCCTGACTGGTTTATCAACGGCAAAATATAGATCGGAAGAGCACAGTCTGAACTCCAGTCACGATCCGGGATCTCGTATGCCGTCTTCTGCTTGAAAAAAAAAAAAAACGGGAAAAGAAAAGAGATTAAGGCTGGGAGGGATCTAAACGAATAACTGTGGAGTGCGCAGAGAACATGAAAGCACACAAACGCGACGACACGTATCCATGTAGATCACGATGTTCATCGAC
+
CCCCCFFFFFFFGGGGGGGGGGHHHHHHHHHHHHHHHHHHGGGGGHHHHHHHHHHHGGGGHHHHHHGHHHHHHHHHHHHHHHHGGHHGHGGGEEHHHFGHHHGGGGHGHHHHHHHGHHHGGGBBB//>-.-.<.<.//..///.</000000/0..;..--./.0;0;0;....0:9000/0.0.0--:-:./0:/000000/0::......---------.:/;.0000000900;/.:.;.00;000/-
@M03495:530:000000000-LYBTV:1:1102:4585:14601 1:N:0:GATCCGGG+ACCTGCTT
GTCAGCATGTGAGCTTTGGCACAGGGAGGGTGGTTTATCAACGGCAAAATATAGATCGGAAGAGCACACGTCTGAACTCCAGTCACGATCCGGGATCTCGTATGCCGTCTTCTGCTTGAAAAAAAAAAAAAAAATGATATCACAAACACACATGTCTTCATGAACAACAGAAGAAAAGATGGGAAGCTCAGAACCTGTGAGTGCGCGTTAATCGCAATGGATTGAGTCCTATGGCAGTACAGGTTGTTGGA
+
AABCCFFFFFFFGGGGGGGGGGHHHGGGGGAFFEGHHHHHHHGGGGGHHHHHHHHHHHGGGGHHHHHHHGHHHGHHHHHHHHHHHHGGHHGHGGGCAHHHGGGHHHGFGHGHHHGHHHHHHHHGGCGGG---<-.0;00;00000;......00000900;;0;00/:./9///////.00/.//../://///9/.////://---;;..//.....://9/://////////./;://://///;.../
@M03495:530:000000000-LYBTV:1:1102:21742:14609 1:N:0:GATCCGGG+ACCTGCTT
GTCAGCATGTGAGCTTTGGAGTGAAATCTCTTGTCTTAAGGAATAAAGGAAAAAGATTCCGTCGGAGGCTCGGTGCTCTACAGGTTCAACCTTTGTACTCTATTATTGCCTCACATTCCATCTCTTGTGAAAATATATTTGATTGGCTTTTCTGCAGGTTGTTTGCCAGGACTTTCCAAGACCTCCACTAGAAAACACAATAAACTTTTTGGAAGCTGGACAACTATCTTCATTTTTCAGAAACAGTGAAA
+
BAABCFFFFFFFGGGGGGGGGGHHHHHHHHHHHHHHHHHHHHHHHHHHHHHHHHGGHIIHHIHGGGGGGHHGGGGGHGHHHHHHHHHHHHHHGHHHHHHHHHHHHHHHHHHHHHHHH4FGHHHHHHHHHHHHHGHHHHHHHHHHHHHHHHHHHGHHHHHHGGHHHHGHHHHHGHHFHHHHHHHHHGHHHHH<GHHHHHGEHGFGGHGHHHGFFFHHHHHHHHHEEGHHHHGBFB;CFGGFBBFFGG;;FF0
@M03495:530:000000000-LYBTV:1:1102:4071:14622 1:N:0:GATCCGGG+ACCTGCTT
GTCAGCATGTGAGCTTTGGAATTAGTAAATTCGTTGACGACAGAAGGAGCAAGATAACGACCACAGGGAGGGTGGTTTATCAACGGCAAAATATAGATCGGAAGAGCACACGTCTGAACTCCAGTCACGATCCGGGATCTCGTATGCCGTCTTCTGCTTGAAAAAAAAAAAATAAACAATAATTAAAAACGAAGATACAGTCAAATGGAACAAGTGATCCGTAGAGCGCACGACTGAACACCAACAACTTG
+
BBBBBFFFFFFFGGGGGGGGGGHHHFGHFGHHGHHHHHGGGGGHHHHHHHHHHHHHHHGGGGGHHHHGFGGGGGGGGHHHHGHGGGGGGHGFGHHGFGFHGFGGHHHHHHHGHGHGHHHHGHHHHHHHGGHHGHFGDDEEGH..FCGHG.AGEHGHHHHHHHE=GCGCF9A:.:90009;;00;0;0;/.-..../;//////;///;///..99/////.:...//--:--.-../;B/.:.;.;..///
@M03495:530:000000000-LYBTV:1:1102:5620:14636 1:N:0:GATCCGGG+ACCTGCTT
GTCAGCATGTGAGCTTTGGAGTGAAATCTCTTGTCTTAAGGAATAAAGGAAAAAGATTCCGTCGGAGGCTCGGTGCTCTACAGGTTCAACCTTTGTACTCTATTATTGCCTCACATTCCATCTCTTGTGAAAATATATTTGATTGGCTTTTCTGCAGGTTGTTTGCCAGGACTTTCCAAGACCTCCACTAGAAAACACAATAAACTTTTTGGAAGCTGGACAACTATCTTCATTTTTCAGAAACAGTGAAC
+
CBCCDFFFFFFFGGGGGGGGGGHHHHHHHHHHHHHHHHHHHHHHHHHHHHHHHHGGHIHIHHHGGGGGGHHGGGGGHHHHHHHHHHHHHHHHHHHHHHHHHHHHHHHHHHHHHHHHHHHHHHHHHHHHHHHHHGHHHHHHHGHHHFGHHHHHHHHHGHHHFDHHHGHHFFHHHHHGHHHHHEFGHHHHHGHFHHHHHGC<D<<DGHHHHHGGGHHHHHHEHGHGHEHHGHGGGBFGGGGGFGGGGGFGEF0
@M03495:530:000000000-LYBTV:1:1102:17462:14636 1:N:0:GATCCGGG+ACCTGCTT
GTCAGCATGTGAGCTTTGGAGTGAAATCTCTTGTCTTAAGGAATAAAGGAAAAAGATTCCGTCGGAGGCTCGGTGCTCTACAGGTTCAACCTTTGTACTCTATTATTGCCTCACATTCCATCTCTTGTGAAAATATATTTGATTGGCTTTTCTGCAGGTTGTTTGCCAGGACTTTCCAAGACCTCCACTAGAAAACACAATAAACTTTTTGGAAGCTGGACAACTATCTTCATTTTTCAGAAACAGTGAAC
+
CCCCCFFFFFFFGGGGGGGGGGHGHHHHHHHHHHHHHHHHHHHHHHHHHHHHHHGGHIIHHHHGGGGGGHHGGGGGHHHHHHHHHHHHHHHHHHHGHHHHHHHHHHHHHHHHHHHHHHHHHHHHHHHHHHHHHGHGHHHHHFHHHGHHHGGHFHGHHHHHHGGGGHBGHGEHHHHHGHGGHHHGHHHHEGH1FGFHHHEEFHHHGGHHHHGGFFHEHHHFHGHGHHHHEHGFGFGGGGFF0BFFFFFGGF0
@M03495:530:000000000-LYBTV:1:1102:8424:14641 1:N:0:GATCCGGG+ACCTGCTT
GTCAGCATGTGAGCTTTGGTCCAGCCTGAGTCCTCTGGTTTATCAACGGCAAAATATAGATCGGAAGAGCACACGTCTGAACTCCAGTCACGATCCGGGATCTCGTATGCCGTCTTCTGCTTGAAAAAAAAAAATAATACAAAAACAACGAACAAATCAAAGCTGAAAGGTATAGTGCTCTAAATTCACATGAACAAATAACACACAACATATAATGATATCATATCAACATACATACAAACATCTTACAT
+
CBCCDFFFFFFFGGGGGGGGGGHHHGHHHHHHHHHHHHFHHHHHHHHGGGGGHHHHHHHHHHHGGGGHHHHHHHGHHHGHHHHHHHHHHHHGGHHGHGGGGAHHHGGHHHHGGGHGHHHHHHHGHHHHGGDCC/0111=11110.>...-..--/.0<000:/000000.:00000000;0000000000000000/:000;00..;.../0;00;000000:000000/:/000000000..00000000
@M03495:530:000000000-LYBTV:1:1102:23417:14643 1:N:0:GATCCGGG+ACCTGCTT
GTCAGCATGTGAGCTTTGGAGTGAAATCTCTTGTCTTAAGGAATAAAGGAAAAAGATTCCGTCGGAGGCTCGGTGCTCTACAGGTTCAACCTTTGTACTCTATTATTGCCTCACATTCCATCTCTTGTGAAAATATATTTGATTGGCTTTTCTGCAGGTTGTTTGCCAGGACTTTCCAAGACCTCCACTAGAAAACACAATAAACTTTTTGGAAGCTGGACAACTATCTTCATTTTTCAGAAACAGTGAAC
+
CCCBCFFFFFFFGGGGGGGGGGHHGHHHHHHHHHHHHHHHHHHGHHHHHHHHHHGGHIHHHIHGGGGGGHHGGGGGHHHHHHHHHGHHHHHHHHHHGHHHHHHHGHHHGHHHHHHHHHHHHHHHHHHHHGHHHGHHHHHHHHHHGHHHHHHHHHHHHHHHHDHHHHHHHFEHHGHHHHHHHHGHHHHHHGHDGHGHHHG.DDG=DGGGHHGGHHHHHHHFHFFHHFHHHHGGGGFGGFGGFGGGGGFBBF0
@M03495:530:000000000-LYBTV:1:1102:15192:14665 1:N:0:GATCCGGG+ACCTGCTT
GTCAGCATGTGAGCTTTGGTCCAGCCTGAGTCCTGGTTTATCAACGGCAAAATATAGATCGGAAGAGCACACGTCTGAACTCCAGTCACGATCCGGGATCTCGTATGCCGTCTTCTGCTTGAAAAAAAAAAAAAATATAGTGAGTACGTGGTCAATGTCCTTGTAGATGTCAGTGTGTGATGCGAACTAGAACCGTGTCATGCTACATGATGAAGATGACAGAGTATAGAAGCTGGGACAATCGTAATACA
+
CCCCDFFFFFFFGGGGGGGGGGHHHGHHHHHHHHHHHHHHHHHHHGGGGGHHHHHHHHHHHGGGGHHHHHHHGHHHGHHHHHHHHHHHHGGHHGHGGGGAHHHGGHHHHGGGHGHHHHHHHGHHHHGGGG@F<--.01<11<101=1.//..01011:111<1111111:111<111..1111-.--.000<0.-..</11111110110111111<11000//11111<110<0/.:...<0.....110
@M03495:530:000000000-LYBTV:1:1102:4873:14667 1:N:0:GATCCGGG+ACCTGCTT
GTCAGCATGTGAGCTTTGGAATTAGTAAATTCGTTGACGACAGAAGGAGCAAGATAACGACCACAGGGAGGGTGGTTTATCAACGGCAAAATATAGATCGGAAGAGCACACGTCTGAACTCCAGTCACGATCCGGGATCTCGTATGCCGTCTTCTGCTTGAAAAAAAAAAAAAAACGGATAGCTGACGAGACAGCTGGAATTGAGTGGTAGTAGAAGACGTATGCTGGAGTGAACAGGTACCATATGTGTT
+
CCCCCFFFFFFFGGGGGGGGGGHHHHHHHHHHGHHHHHGGGGGHHHHHHHHHHHHHHHGGGGGHHHHGGGGGEFGGGHHHHHHHGGGGGHHGGHHHHHHHGGGGHHHHHHHGHGHGHHGHHHHHHHHHGGHHGHGGGGGHFFFDHHGHGFGHGHHHHHHHHGHFGGGGG9-----.-.:.;00099/..-..//.00/.0000;000.;000090000/:..0/0000..0;0000/.000000900000/
@M03495:530:000000000-LYBTV:1:1102:26367:14675 1:N:0:GATCCGGG+ACCTGCTT
GTCAGCATGTGAGCTTTGGAGTGAAATCTCTTGTCTTAAGGAATAAAGGAAAAAGATTCCGTCGGAGGCTCGGTGCTCTACAGGTTCAACCTTTGTACTCTATTATTGCCTCACATTCCATCTCTTGTGAAAATATATTTGATTGGCTTTTCTGCAGGTTGTTTGCCAGGACTTTCCAAGACCTCCACTAGAAAACACAATAAACTTTTTGGAAGCTGGACAACTATCTTCATTTTTCAGAAACAGTGAAA
+
BBABCFFFFFFFGGGGGGGGGGGHHHHHHHHHHHHHHHHHHHHHHHHGHHHHHHGGHHHHHHHGGGGGGFHGGGGGHHHHHHHHHHHHHHGGHHHHHHHHHHHGHHHGHHHHHHHHHHHHHHHHHHHHGFHFHHHHHHHHHHHHGAB2FGHHHHHHCFFGHFHGHGGHHAHEGCGBGGGH0FHEHHHFFHEFGHHHHGC.DDGBDB0GHHGC/:/CGH/CCGAEHFFBFHGF0C;FFEGG0FBFGGFB0B0
@M03495:530:000000000-LYBTV:1:1102:5223:14681 1:N:0:GATCCGGG+ACCTGCTT
GTCAGCATGTGAGCTTTGGAGTGAAATCTCTTGTCTTAAGGAATAAAGGAAAAAGATTCCGTCGGAGGCTCGGTGCTCTACAGGTTCAACCTTTGTACTCTATTATTGCCTCACATTCCATCTCTTGTGAAAATATATTTGATTGGCTTTTCTGCAGGTTGTTTGCCAGGACTTTCCAAGACCTCCACTAGAAAACACAATAAACTTTTTGGAAGCTGGACAACTATCTTCATTTTTCAGAAACAGTGAAC
+
CCCCDFFFFFFFGGGGGGGGGGHHHHHHHHHHHHHHHHHHHHHHHHHHHHHHHHGGGIHIHHHGGGGGGHHGGGGGHHHHHHHGHHHHHHHHHHHHHHHHHHHHHHHHHHHHHHHHHHHHHHHHHHHHGHHHHHHHHHHHHGHHHHHHGHHHHHHHHHHHHEHHHHHHHHHHHHHHHHHFHHHHHHHGHGGGBFBGHHC<DGHGGHHHHHGGEGHAGHGGHFGEHHHHGHGGGFFGGGFFFGGGGFFFGG0
@M03495:530:000000000-LYBTV:1:1102:8189:14684 1:N:0:GATCCGGG+ACCTGCTT
GTCAGCATGTGAGCTTTGGATAAATTCGTTGCGACAGAAGGAGCAAGATAACGACCACAGGGAGGGTGGTTTATCAACGGCAAAATATAGATCGGAAGAGCACACGTCTGAACTCCAGTCACGATCCGGGATCTCGTATGCCGTCTTCTGCTTGAAAAAAAAACAACAAATGCGCGAAGTACCACTCCATTAGGCAGCAGAACCTATCGTATCAACAGACACACTCTCATAACGAGCATGACGTACCTGGG
+
AAAAAFFFFFBBEGGGGGFGFGHGFHHGFHFGGEEGGHFGHHHHHHHGHHFHGGGGCHFFEF/AFG/?E/BGHHHHGHGEGCEFGFFGHGHHHHCGFEEHHHHHHGFHHEBGFHGHHHHEHHGGHHGHCG>/?FBGF.<FG1>.<GG1=D0GFGHHE0<<;--..C...;0009.--9;.00;;/;/9////9//:----/9---///---/-///;-/-----/;//////9-----9/9/---;9//--
@M03495:530:000000000-LYBTV:1:1102:21698:14685 1:N:0:GATCCGGG+ACCTGCTT
GTCAGCATGTGAGCTTTGGAATTAGTAAATTCGTTGACGACAGAAGGAGCAAGATAACGACCACAGGGAGGGTGGTTTATCAACGGCAAAATATAGATCGGAAGAGCACACGTCTGAACTCCAGTCACGATCCGGGATCTCGTATGCCGTCTTCTGCTTGAAAAAAAAAAAAACAATACTTCGCTTATGACGTGATCTATTCTACACCACAAAGGTGAGAGAACTCCGCATACACATCAGCAGCACAGCGA
+
CCCDCFFFFFFFGGGGGGGGGGHHHHHHHHHHGHHHHHGGGGGHHHHHHHGHHHHHHHGGGGGHHHHGGGGGEFGGGHHHHHHHGGGGGHHHHHHHHHHHGGGGHHHHHHHGHHHGHHHHHHHHHGHHGGHHGHGGCDEHHHGGHHHHGAEHFHHHHHHHGHHHHGGEGG?9-...010111.....111<.<..<1<11111111//<.<..//<01.10.0011:..-..0000:00001.:..//.--
@M03495:530:000000000-LYBTV:1:1102:14985:14691 1:N:0:GATCCGGG+ACCTGCTT
GTCAGCATGTGAGCTTTGGAGTGAAATCTCTTGTCTTAAGGAATAAAGGAAAAAGATTCCGTCGGAGGCTCGGTGCTCTACAGGTTCAACCTTTGTACTCTATTATTGCCTCACATTCCATCTCTTGTGAAAATATATTTGATTGGCTTTTCTGCAGGTTGTTTGCCAGGACAGGTCGTGATTGCTGGAGCAGGTATGATATAATTCTAGGATTTGACAGATGAATAATTTACATATATATCTAACTTTGA
+
CBCBCFFFFFFFGGGGGGGGGGHGHHHHHHHHHHHHHHHHHHHHHHHHHHHHHHGGHHHHHHHGGGGGGHHGGGGGHHHHHGHGHHHHHHHHHHHHHHHHHHHHHHHHHHHHHHHHHHHHHHHHHHHHHHHHHGHGHHHHHHHHHHHHHHHHHHGFHHHHHFHHHGHHHHHHHGGHHGFGHGGHGGGFCHFGFHHHGHGHHHGDGFHHGHGHFHHHFHHGFHHG;GFGHGHHHFHHGGGGGGGGFFGGGG0
@M03495:530:000000000-LYBTV:1:1102:21617:14712 1:N:0:GATCCGGG+ACCTGCTT
GTCAGCATGTGAGCTTTGGAGTGAAATCTCTTGTCTTAAGGAATAAAGGAAAAAGATTCCGTCGGAGGCTCGGTGCTCTACAGGTTCAACCTTTGTACTCTATTATTGCCTCACATTCCATCTCTTGTGAAAATATATTTGATTGGCTTTTCTGCAGGTTGTTTGCCAGGACTTTCCAAGACCTCCACTAGAAAACACAATAAACTTTTTGGAAGCTGGACAACTATCTTCATTTTTCAGAAACAGTGAAA
+
BBBCCFFFFFFFGGGGGGGGGGHHHHHHHHHHHHHHHHHHHGHHHHHHHHHHHHGGHHHHHIHGGGGGGHGGGGGGHHHHHHHHHHHHHHHHHHHHHHHHHHHHHHHHHHHHHHHHHHHHGHHHHHHHHHHHHGHHHGHHHHHHHHHHHHHHHHHHHGFGHEHHHHGHHHGHHHHHHHFHHHHHHHHHHHHDFHHHHHGEHDHGHHHHHHGGGGHHHHFHHHHHHHHHHHGGGGGGGGGGEGFGGGFGGG1
@M03495:530:000000000-LYBTV:1:1102:17793:14714 1:N:0:GATCCGGG+ACCTGCTT
GTCAGCATGTGAGCTTTGGAATTAGTAAATTCGTTGACGACAGAAGGAGCAAGATAACGACCACAGGGAGGCTGGTTTATCAACGGCAAAATATAGATCGGAAGAGCACACGTCTGAACTCCAGTCACGATCCGGGATCTCGTATGCCGTCTTCTGCTTGAAAAAAAAAAAAACGAGAATAACGCCGATAACATATAGAGTGATCGAATAAAGACTGTCACAGATTGGAATAAATTTGACACAAATGTACA
+
CCCDCFFFFFFFGGGGGGGGGGHHHHHHHHHHGHHHHHGGGGGHHHHHHHHHHHHHHHGGGGGHHHHGGGGGHHGHFHHHHHHHGGGGGHHHHHHHHHHHGGGGHHHHGHHGHHHGHHHGHGGHHHHHGGHHGHGGGGEHHHGGHHHHGAEHGHHHHHHHFGFFGGEG@A9;-.-....0000.------.000000000000:0.;/0.0000/:0:0:0000000.0::00:00000000/..;0:000
@M03495:530:000000000-LYBTV:1:1102:19783:14734 1:N:0:GATCCGGG+ACCTGCTT
GTCAGCATGTGAGCTTTGGAGTGAAATCTCTTGTCTTAAGGAATAAAGGAAAAAGATTCCGTCGGAGGCTCGGTGCTCTACAGGTCAACCTTTGTACTCTATTATTGCCTCACATTCCATCTCTTGTGAAAATATATTTGATTGGCTTTTCTGCAGGTTGTTTGCCAGGACTTTCCAAGACCTCCACTAGAAAACACAATAAACTTTTTGGAAGCTGGACAACTATCTTCATTTTTCAGAAACAGTGAACA
+
AAB@AFFFFDFFGGGGGGGFGGHHHBGHHHHHHGGHHHCHFHHHGHFHFFHHHHGGHHGGHGHGGGGAEHHGCEGEHHHHGFHBHGHHHHHHHHHHHFHHHHHEFHHFHGHHGHHHGHHHHHHHHHHHGHHDHFHHHHHHGHHHHHHHHHGHFFFBGHHHGHHHGHFHGGHHHHGGHHHHGFHHHFHHHHEHDFHHHH.BB<GFGFFHHG-:CG.GGHFHHC:CGHHGHGFGGFFGGGGGFFGGB9C0C0F
@M03495:530:000000000-LYBTV:1:1102:16138:14775 1:N:0:GATCCGGG+ACCTGCTT
GTCAGCATGTGAGCTTTGGAGGGTGGTTTATCAACGGCAAAATATAGATCGGAAGAGCACACGTCTGAACTCCAGTCACGATCCGGGATCTCGTATGCCGTCTTCTGCTTGAAAAAAAAAAAAGAAACGACTAACACAGCCATTACTAGATTGTCTTAATATCTAATGATACTACTGGAGAGACAAGATGTGACGAAACAATTGATGGCACCAACAGATGAGTATATAACTGATGTATTAGTAGCACAGTA
+
CBBCCFFFFFFBGGGGGGGFGFGEGGFGHHHHHHHGGGEGHHHHHHHGHHGGGGGHHHHHHHGHHHGHHHHHHHHHHHHGGHHGHGGEE1FEHGGHHGGEEEFFHHGGHHHAEHHGCGC/C/<..<00..-.-0/</.....0;00000:0<0000000000000000900000000//.;..///./0000;0..-;-/.//////////.....///////:/:///::/://9////////;//////
@M03495:530:000000000-LYBTV:1:1102:4937:14786 1:N:0:GATCCGGG+ACCTGCTT
GTCAGCATGTGAGCTTTGGTCCAGCCTGAGTCCTGGTTTATAAACGGCAAAATATAGATCGGAAGAGCACACGTCTGAACTCCAGTCACGATCCGGGATCTCGTATGCCGTCTTCTGCTTGAAAAAAAAAAAAACAAAAAATATAGAGACTATTATCATGAGAACAAATAAAGCACTCGACCTACAATAGCAGATCATACATAAACAATCACTATCGCGATCATGCCACTGTATGATCATGTTCTATAGAT
+
CBCCCFFFFFFFGGGGGGGGGGHHHGHHGHGHHHHHHHHHHHHHHGGGGGHHHHHHHHHHHGGGGHHHHHHHGHHHGHHHHHHHHHHHHGGHHGHGGGGEHGHGGHHHHGEGHGHHHHHHHFHHHHGGGG<>-<..<00.<<0000<00/<00:0CC00000000/:.0000:00/0/..--.0/000000:0/0000000000000.0;000000..---.900000000000000:0000;00:000;0
@M03495:530:000000000-LYBTV:1:1102:29131:14800 1:N:0:GATCCGGG+ACCTGCTT
GTCAGCATGTGAGCTTTGGACTCCTGACTGGTTTATCAACGGCAAAATATAGATCGGAAGAGCACACGTCTGAACTCCAGTCACGATCCGGGATCTCGTATGCCGTCTTCTGCTTGAAAAAAAAAATGGCTTACTTACTTGTGTGTTTCATCTTCGTTTGATTTGTTCCTTGTTGCCGCCCATGAGAAATGTACAGATGCCAGTTCGGGTCCTCAAGATCGCTCACTGGTAGAGAGTGTTTTATTTAATTT
+
BBBBBFBFFDFFGGGGGGGGGGHHHHHHGHHHHHHHHHBGGGAGGGHHHG5GFHHHGGGGGHFFGFFEFHFFGHHHHHHHHHHFE>CGE?/>>??GBFCEFEDFF?EGF4F4DGHF033FGG@///0<100<1?11111?1=1<000>>D1=>11.//..00=0D0<=00=000:00----.;/00;0/0000000000000;0;;.-..99900C////...:9/9/./9////.;/:/;9///////:/
@M03495:530:000000000-LYBTV:1:1102:15122:14812 1:N:0:GATCCGGG+ACCTGCTT
GTCAGCATGTGAGCTTTGGAGTGAAATCTCTTGTCTTAAGGAATAAAGGAAAAAGATTCCGTCGGAGGCTCGGTGCTCTACAGGTTCAACCTTTGTACTCTATTATTGCCTCACATTCCATCTCTTGTGAAAATATATTTGATTGGCTTTTCTGCAGGTTGTTTGCCAGGACTTTCCAAGACCTCCACTAGAAAACACAATAAACTTTTTGGAAGCTGGACAACTATCTTCATTTTTCAGAAACAGTGAAC
+
CBCCDFFFFFFFGGGGGGGGGGHHHHHHHHHHHHHHHHHHHHHHHHHHHHHHHHGGHIHHHHHGGGGGGHHGGGGGHHHHHHHHHHHHHHHHHHHHHHHHHHHHHHHHHHHHHHHHHHHHHHHHHHHHHHHHGHHHHHHHHHHHHGHHHHHHHHHHHHHHHGHHHHHHHHGHHHHHGHHHFHHHHHHHHHHGHHFHHHHGHHHHHHHHHHGGBHHHHHHHHHHFHHHHHHGGGGFGGGGGFFGGGGGGGG0
@M03495:530:000000000-LYBTV:1:1102:9310:14816 1:N:0:GATCCGGG+ACCTGCTT
GTCAGCATGTGAGCTTTGGAGTGAAATCTCTTGTCTTAAGGAATAAAGGAAAAAGATTCCGTCGGAGGCTCGGTGCTCTACAGGTTCAACCTTTGTACTCTATTATTGCCTCACATTCCATCTCTTGTGAAAATATATTTGATTGGCTTTTCTGCAGGTTGTTTGCCAGGACTTTCCAAGACCTCCACTAGAAAACACAATAAACTTTTTGGAAGCTGGACAACTATCTTCATTTTTCAGAAACAGTGAAC
+
CBCCDFFFFFFFGGGGGGGGGGHHHHHHHHHHHHHHHHHHHHHHHHHHHHHHHHGGHIHHHIHGGGGGGHHGGGGGHHHHHHHHHHHHHHHHHHHHHHHHHHHHHHHHHHHHHHHGHHHHHHHHHHHHHHHHHGHHHHHHHFHHHHGHHHHHHHHHHHGHHGHHHHHHHCGHHHHHHGHHHHHHHHGHHHH1GFGHHHG<D<G=DHHHHHGGEHBEHHHFHHHHHHHHGHGGGGGGGGGGFGBFGGFFGF0
@M03495:530:000000000-LYBTV:1:1102:9717:14817 1:N:0:GATCCGGG+ACCTGCTT
GTCAGCATGTGAGCTTTGGAGTGAAATCTCTTGTCTTAAGGAATAAAGGAAAAAGATTCCGTCGGAGGCTCGGTGCTCTACAGGTTCAACCTTTGTACTCTATTATTGCCTCACATTCCATCTCTTGTGAAAATATATTTGATTGGCTTTTCTGCAGGTTGTTTGCCAGGACTTTCCAAGACCTCCACTAGAAAACACAATAAACTTTTTGGAAGCTGGACAACTATCTTCATTTTTCAGAAACAGTGAAC
+
AABBCFFFFFFFGGGGGGGGGGHHHHHHGHHHHHHHHHGHHHHHHHHHGHHHHHGGHIIIHHHGGGGGGHHGGGGGHHHHGHHHHHGHHHHHHGHHHGGHHHHHHHHGHGHHHHHHHGHHHHHHGHHHHHHHGGHHHHHHHBHHHHHHHHHHHHGGFHFHHGHHHHFHHEEHHEGF1@?GFFHHHHFFHGGGGHHHFHH.GFFDGHHHGGGGGHGGHHC.CG:GGHHGHHFFGBFG0FFFFG0FFF;CBB0
@M03495:530:000000000-LYBTV:1:1102:5051:14820 1:N:0:GATCCGGG+ACCTGCTT
GTCAGCATGTGAGCTTTGGTCCAGCCTGATCCCTGGTTTATCAACGGCAAAATATAGATCGGAAGAGCACACGTCTGAACTCCAGTCACGATCCGGGATCTCGTATGCCGTCTTCTGCTTGAAAAAAAAAAAAACAAACTCACAACAAAATACAAACATATAACAAATATAACAAGCAATGATAACAGATAATCAACTCAATAGTATGAATACTATAAAGAGAGTCGCATAGTCATAGCGATGTTAAGAAA
+
CBCCCFFFFFFFGGGGGGGGGGHHHGHHHHHHHHHHHHHHHHHHHGGGGGHHHHHHHHHHHGGGGHHHHHHHGHHHGHHHHHHHHHHHHGGHHGHGGGEGHHHGGHHHHGGGHGHHHHHHHHGHDGGGFFF<-<...<.0=0000..<..000000..0:111100.111<1<<0/.//0011<1000:11:1110/:00011<11<11111011::1:11//.:09--.9<111111:--...1111<:/
@M03495:530:000000000-LYBTV:1:1102:25149:14830 1:N:0:GATCCGGG+ACCTGCTT
GTCAGCATGTGAGCTTTGGATGGTTCTGGTTTATCAACGGCAAAATATAGATCGGAAGAGCACACGTCTGAACTCCAGTCACGATCCGGGATCTCGTATGCCGTCTTCTGCTTGAAAAAAAAAAAACATAACAACACAGTCATAAAAACTGGTTACACAACTTTTAACAAATACTCCAAGTTGCTCAATAACGCCTATCTACGCATTAGACTCAGTGGTAAGATGAGATCGACTGCTCGTGTACTAACAAC
+
BABCCFFFFFFFGGGGGGGGGGGHHHHHHHHHHHHHHHGGGGGHHHHHHHHHHHGDGGHHHHHHHGGHHGHHHHHHHHHHHHGGHHGHGGGGGHHHFEHHHHGGGGGFHHHHHHFGHHHGG@/<>DD/?11<11.>..01<1110=<0.<0<=<00=<0..;000000;0.00:0000;0;900:0900900.-:..;0000.;...;0;0:00000/00;00;;FF000.9-.9/00;-.;/900000:.
@M03495:530:000000000-LYBTV:1:1102:25678:14862 1:N:0:GATCCGGG+ACCTGCTT
GTCAGCATGTGAGCTTTGGAGGGCAAGAAGTGGTTGTGACTGGTTTATCAACGGCAAAATATAGATCGGAAGAGCACACGTCTGAACTCCAGTCACGATCCGGGATCTCGTATGCCGTCTTCTGCTTGAAAAAAAAAAACAACCAACCACACGATCAGATCACACGATCTTAGGTAATATCACACACTTTATACAGGTTGTACATACTACAATGCATCAGCACAGCACGCTGTGTGGTCGCTCATGACGTA
+
BBBBCFFFFFFFGGGGGGGGGGGGGGGHHHHHHHGGGGHHHHHHHHHHHHHHGGGGGHHHHHHHHHHHGGGGHHHHHHHGHHHGHHHHHHHHHHHHGGHHGHGGGGEHHHGGHHHHGBDHGFHHHGHHFHHHGGGGCAA<....<<..<C..-:.::;;000/00--...0090900;0000000../00000000/00/.0:0090000000000:00000.//./.--..9:0.9/0:-9..00009.9
@M03495:530:000000000-LYBTV:1:1102:24039:14864 1:N:0:GATCCGGG+ACCTGCTT
GTCAGCATGTGAGCTTTGGAGTGAAATCTCTTGTCTTAAGGAATAAAGGAAAAAGATTCCGTCGGAGGCTCGGTGCTCTACAGGTTCAACCTTTGTACTCTATTATTGCCTCACATTCCATCTCTTGTGAAAATATATTTGATTGGCTTTTCTGCAGGTTGTTTGCCAGGACTTTCCAAGACCTCCACTAGAAAACACAATAAACTTTTTGGAAGCTGGACAACTATCTTCATTTTTCAGAAACAGTGAAC
+
CBCCCFFFFFFFGGGGGGGGGGHHHHHHHHHHHHHHHHHHHHHHHGHHHGHHHHGGHIIIHHHGGGGGGHHGGGGGHHHHHHHHHHHHHHHHHHHHHHHHHHGHHHHHHHHHHHHHHHHHHHHHHHHHHHHHHHHHHHHHHHHHHHHHHHHHHFHHHHHHHEHHHHHHEGHHHGHHHHHHEHHHHAFGFHEDDFFFHHHCGGH0DFHHHHGGGHFGHHFAGHHEFHHHFFGGGGGGFBGGGGFGGFFG0B0
@M03495:530:000000000-LYBTV:1:1102:12415:14868 1:N:0:GATCCGGG+ACCTGCTT
GTCAGCATGTGAGCTTTGGAATTAGTAAATTCGTTGACGACAGAAGGAGCAAGATAACGACCACAGGGAGGGTGGTTTATCAACGGCAAAATATAGATCGGAAGAGCACACGTCTGAACTCCGTCACGATCCGGGATCTCGTATGCCGTCTTCTGCTTGAAAAAAAAAAAAAGATCCACTAGACGTAGTGAACAGTATAATGCAGAAATGCAATCACATAACACGCACCGTCTGTACTAGACTAAGATTAG
+
CCCCDFFFFFFFGGGGGGGGGGHHHHHHHHHHGHHHHHGGGGGHHHHHHHHHHHHHHHGGGGGHHHHGGGGGEGGFGHHHHHHHGGGGGHHHHHHHHHHHGGGGHHHHHHHGHHHGHHHHHHGHHGGGGHHGHGGGFGHHHGGHGHHGGGGGHHHHHHHGHHHHGGG-C9-9..01<001<001.9<../11<1<11111111111/011111100001010:0.9--<-....<<111101::B001110
@M03495:530:000000000-LYBTV:1:1102:19908:14869 1:N:0:GATCCGGG+ACCTGCTT
GTCAGCATGTGAGCTTTGGAGGGCAAGAAGTGGTTGTGACATTGCTATGGCAGCTAGAGCCAACAATTACCTTAAATTCCAAAAACAACATACTCCTCCTTTGGAATTAGTAAATTCGTTGACGACAGAAGGGCAAGATAACGACCACAGGGAGGGTGGTTTATCAACGGCAAAATATAGATCGGAAGAGCACACGTCTGAACTCCAGTCACGATCCGGGATCTCGTATGCCGTCCTCTGCTTGAACAAAA
+
BACCBFFFFFFFGGGGGGGGGGGGGGGHHHFGHGGGGGHHHHHHHHHHHHHHGGHFHHGHHHHGGHHHGHHHHHHHFHHHHHHHHGHHHHHHGHHHHHHFHHHHGHHHHHHHHHHHHEFGHHHGFEGGFHHGGGGGGHFHHHD?DCCCGGHGFEGG?FE<FCGHHHHHGCCCGFHHHGC0C0CGEDFACGHHHHGG.EBCFGG9BFGGGGFGDD.:EFGF@;.;0A../:BFFA-.:9000:09.00::9F
@M03495:530:000000000-LYBTV:1:1102:24981:14875 1:N:0:GATCCGGG+ACCTGCTT
GTCAGCATGTGAGCTTTGGAGTGAAATCTCTTGTCTTAAGGAATAAAGGAAAAAGATTCCGTCGGAGGCTCGGTGCTCTACAGGTTCAACCTTTGTACTCTATTATTGCCTCACATTCCATCTCTTGTGAAAATATATTTGATTGGCTTTTCTGCAGGTTGTTTGCCAGGACTTTCCAAGACCTCCACTAGAAAACACAATAAACTTTTTGGAAGCTGGACAACTATCTTCATTTTTCAGAAACAGTGAAC
+
BAABBFFFFFFFGGGGGGGGGGHHHHHHHHHHHHHHHHHHHHHHHHHHHHHHHHGGHHHHHHHGGGGGGHHGGEGGHHHHHHHHHHHHGHHHHHHHHHHHHHHHHHHHHHHHHHHHGHHFHHHHHHHHHHHHHHHHHHHHHDHHHHHHHHHHHHHHHGHHHDGHHHHHHHHHHHHHHHHGHHHHHHHGHFHFHGHHHHG<DGH0<GHHHHGGEHHHHHFHGGHHHHGHHHGGFFFGGEFFGFFFGBFB0F0
@M03495:530:000000000-LYBTV:1:1102:26337:14878 1:N:0:GATCCGGG+ACCTGCTT
GTCAGCATGTGAGCTTTGGAATTAGTAAATTCGTTGACGACAGAAGGAGCAAGATAACGACCACAGGGAGGGTGGTTTATCAACGGCAAAATATAGATCGGAAGAGCACACGTCTGAACTCCAGTCACGATCCGGGATCTCGTATGCCGTCTTCTGCTTGAAAAAAAAAAAACAACAGTAGTCCAAAAGTAACATGGTATAAGTCTGCTTGCAGTATACTGGCATCATACAGAGTGTGCGTGTCTCCATGA
+
CCBCCFFFFFFFGGGGGGGGGGHHHGHHHHHHGHHHHHGGGGGHHHHHHHHHHHHHHHGGGGGHHHHGFGGGEFEGGHHHHHHHGGGGGHHHHHHGHHHHGGGGHHGHFFHGGHHGGHHHHHFHFGHHGGGHGHGGC/?GDHADHHGHG<@.EHHHEGHE<GDGFCEFG;?9...../000000000./0000000:000000000;0000:00:0000000.;0/0000;00/0000;....:0000000
@M03495:530:000000000-LYBTV:1:1102:1792:14880 1:N:0:GATCCGGG+ACCTGCTT
GTCAGCATGTGAGCTTTGGTCCAGCCTGAGTCCTGGTTTATCAACGGCAAAATATAGATCGGAAGAGCACACGTCTGAACTCCAGTCACGATCCGGGATCTCGTATGCCGTCTTCTGCTTGAAAAAAAAAAAATAACAATTCATACAGTTAAGATAATTCTATGGGATTCCCCATTATGAACTCTTATGATTTATTTCTTACCACTATTTAAGATGTGTACTATGTTGTTCACTCATTCATAATTCGCGAT
+
A>AAAFFFFFBFCGGGGGFFFGEGFFFHHHFGHHHGGHFHFHEHGEGGCEFHHHHHGHGHHGGGGHHHHHHHGFGHFFHHGHHFHGFHHGGHHGHGE@E1GHGFGHHHBF/EFGDGBDDGEFFHGHGG/<//-<11<1>111>>D>00000<0==000=000000.///0;:///0:000;00C00000000000;C00000/0C//000000000;00000000000/./;B////////9////..---
@M03495:530:000000000-LYBTV:1:1102:14094:14894 1:N:0:GATCCGGG+ACCTGCTT
GTCAGCATGTGAGCTTTGGACTCCTGACTGGTTTATCAACGGCAAAATATAGATCGGAAGAGCACACGTCTGAACTCCAGTCACGATCCGGGATCTCGTATGCCGTCTTCTGCTTGAAAAAAAAAAAAAAAAAAACAAATAGCTTGAGAATATGTGAGCCTAAATCAGAGAGATATAACTACGTAAACTATCCTAGAACGAATGTTACTTATGTGTCTGATATCATGTTATGTAGAAGTAGTCTATCAGAA
+
EDEEEFFFFFFFGGGGGGGGGGHHHHHHHHHHHHHHHHHHGGGGGHHHHHHHHHHHGGGGHHHHHHHGHHHGHHHHHHHHHHHHGGHHGHGGGGGHHHGGHHHHGGGHGHHHHHHHHHHHHGGGBC@/<<<----..<:110<11/<0.1011111110//0001<0000/9.1<11:111<..0..11111:111010....:11111<<1111111:1<111111:11<1<11111111111<1<1101
@M03495:530:000000000-LYBTV:1:1102:15548:14898 1:N:0:GATCCGGG+ACCTGCTT
GTCAGCATGTGAGCTTTGGAGTGAAATCTCTTGTCTTAAGGAATAAAGGAAAAAGATTCCGTCGGAGGCTCGGTGCTCTACAGGTTCAACCTTTGTACTCTATTATTGCCTCACATTCCATCTCTTGTGAAAATATATTTGATTGGCTTTTCTGCAGGTTGTTTGCCAGGACTTTCCAAGACCTCCACTAGAAAACACAATAAACTTTTTGGAAGCTGGACAACTATCTTCATTTTTCAGAAACAGTGAAC
+
CCCCDFFFFFFFGGGGGGGGGGHHHHHHHHHHHHHHHHHHHHHHHHHHGHHGHHGGHIHHHHHGGGGGGHHGGGGGHHHHHHHHHHHHHHHHHHHGHHHHHHHHHHHHHHHHHHHHHHHGHHHHHHHHHHHHHGHHHHHHGFHHHHHHHHHHHHHHHGGHHFHHHGHHHHGHHHHHHHGHHHHHHHHHHGHFHDGHHHG<GDGHHHHHHHGGEHHHFHHGHGFHHGHHHGGGGGGGGGGG0CFFFGFGGG0
@M03495:530:000000000-LYBTV:1:1102:7013:14908 1:N:0:GATCCGGG+ACCTGCTT
GTCAGCATGTGAGCTTTGGAGTGAAATCTCTTGTCTTAAGGAATAAAGGAAAAAGATTCCGTCGGAGGCTCGGTGCTCTACAGGTTCAACCTTTGTACTCTATTATTGCCTCACATTCCATCTCTTGTGAAAATATATTTGATTGGCTTTTCTGCAGGTTGTTTGCCAGGACTTTCCAAGACCTCCACTAGAAAACACAATAAACTTTTTGGAAGCTGGACAACTATCTTCATTTTTCAGAAACAGTGAAC
+
CBCCDFFFFFFFGGGGGGGGGFHHHHHHHHHHHHHHHHHHHHHHGHHHHHHHHHGGGIIIHIHGGGGGGHHGGFEGHHHHHHHHHHHHHHHHHHHHHHHGHHHHHHHHHHHHHHHHHHHHHHHHHHHGHHHHHGHHHHHHHHHHGFHHHHHHHGHHGHGHHGHGHGGGHHHHHHHHHH?DGHHHHHGHHHHHGG0FEFC<DHHHHHGHHHGGHHGGHHCGHEHHHFHHEFFGGGGGGFGGFF;FFFBFGG0
@M03495:530:000000000-LYBTV:1:1102:5868:14909 1:N:0:GATCCGGG+ACCTGCTT
GTCAGCATGTGAGCTTTGGAATTAGTAAATTCGTTGACGACAGAAGGAGCAAGATAACGACCACAGGGAGGGTGGTTTATCAACGGCAAAATATAGATCGGAAGAGCACACGTCTGAACTCCAGTCACGATCCGGGATCTCGTATGCCGTCTTCTGCTTGAAAAAAAAAAAAAAAGACAACGCGCATGCTATACGTAGCGACGTCGATATCATAAATTGAAGGTCGTGCCGTCATCTATCGTACCATCCAA
+
BABCCFFFFFFFGGGGGGGGGGHHHGHHHHHHGHHHHHGGGGGHHHHHHHHHHHHHHHGGGGGHHHHGGGGGEEEGGHHHHHHHGGGGGHHGHHHHHHHHGGGGHHHHHHHGHHHGHHHHHHHHHHHHGGHHGGGGGGGFGHFDGHHHGGGHGHHGHGHHHHHHHGGG?@-----.9//;.--;-;..0;0000.00..-;---.9-9.:000000000000;00--...-.;.9:9000./...0:0.00
@M03495:530:000000000-LYBTV:1:1102:2151:14926 1:N:0:GATCCGGG+ACCTGCTT
GTCAGCATGTGAGCTTTGGAGGAGCAAGATAACGACCACAGGGAGGGTGGTTTATCAACGGCAAAATATAGATCGGAAGAGCACACGTCTGAACTCCAGTCACGATCCGGGATCTCGTATGCCGTCTTCTGCTTGAAAAAAAATAAATATCTGACTGTAAATTCGCACCATTTGAATATCAACAGACTACGAAAGCTTGGAATGATTGTGTTTGATAGTGAACAACGAAACATGCTACAGACTGGATGTCA
+
BBBBBFFFFDFFGGGGGGGGGGEEHHHHHHHHHGFGGGHHHHGGGGG1BEBFFGHHHGHGGGGGHHHHHHHHHGHGGFGHFHHHHHGGGEFGHHHHHHHHHHHGDGGGHGC<??FGFFGHHHHGEGHGEGHHFGHHHGFHGGF.<=00=0=0=000=0000000..:--.000000;900009B//9/9/..9../00/.900000000/9/./////9/////..-.;.-/://///;/9.//./////:
@M03495:530:000000000-LYBTV:1:1102:28057:14927 1:N:0:GATCCGGG+ACCTGCTT
GTCAGCATGTGAGCTTTGGAGTGAAATCTCTTGTCTTAAGGAATAAAGGAAAAAGATTCCGTCGGAGGCTCGGTGCTCTACAGGTTCAACCTTTGTACTCTATTATTGCCTCACATTCCATCTCTTGTGAAAATATATTTGATTGGCTTTTCTGCAGGTTGTTTGCCAGGACTTTCCAAGACCTCCACTAGAAAACACAATAAACTTTTTGGAAGCTGGACAACTATCTTCATTTTTCAGAAACAGTGAAC
+
CBCBCFFFFFFFGGGGGGGGGFHHHHHHHHHHHHHHHHFHHHHHHHHHHHHHHHGGHHHHHHHGGGGGGHHGGEEGHHHHHHHHHHGHHHHHHHHHHHHHHHHHHHHHHHHHHHHHHHHGHHHHHHHHHHGHGHHHHHHHHFHHHHHHHHHHHHHHGHHHHFHHHDHHHHHHHHHHHHHGHHFHHFHFGHH<FFHGHFGCGGGDFFGHFHGGHHHGCGHHGFGFHFHGFHGFGGGGFFFGBFBFFG9FFF0
@M03495:530:000000000-LYBTV:1:1102:11326:14927 1:N:0:GATCCGGG+ACCTGCTT
GTCAGCATGTGAGCTTTGGAGTGAAATCTCTTGTCTTAAGGAATAAAGGAAAAAGATTCCGTCGGAGGCTCGGTGCTCTACAGGTTCAACCTTTGTACTCTATTATTGCCTCACATTCCATCTCTTGTGAAAATATATTTGATTGGCTTTTCTGCAGGTTGTTTGCCAGGACTTTCCAAGACCTCCACTAGAAAACACAATAAACTTTTTGGAAGCTGGACAACTATCTTCATTTTTCAGAAACAGTGAAC
+
BACCCFFFFFFFGGGGGGGGGGHHHHHHHHHHHHHHHHHHHHHHHHHHGHHGHHGGHHHIHHHGGGGGGHHGGGGGHHHHHHHHHHGHHHHGHHHHHHHHHHHHHHHHHHHHHHHHHHHHHHHHHHHHHHDGHGFHHHHHGFHHHHHGHHHHHHGHHHHHHFHHHHHHHHHHHHHHHGFHFFGFHHHHHGFDFFHHHHG<DFDDGHHHHHGGHHFGHGHGFFCCHFHHHGFFGGGFGGGEFBFFFGCFBB:
@M03495:530:000000000-LYBTV:1:1102:9962:14960 1:N:0:GATCCGGG+ACCTGCTT
GTCAGCATGTGAGCTTTGGAGTGAAATCTCTTGTCTTAAGGAATAAAGGAAAAAGATTCCGTCGGAGGCTCGGTGCTCTACAGGTTCAACCTTTGTACTCTATTATTGCCTCACATTCCATCTCTTGTGAAAATATATTTGATTGGCTTTTCTGCAGGTTGTTTGCCAGGACTTTCCAAGACCTCCACTAGAAAACACAATAAACTTTTTGGAAGCTGGACAACTATCTTCATTTTTCAGAAACAGTGAAC
+
BBBBBFFFFFFFGGGGGGGGFGFHDGEDFFHFHHFFFFDGFHFHHHFGHGHHHHEG3DFGCBFAAEEGGECFE>E@GE5FGHGC3@GHHGFFG@G4BGD@EGHFFEFB@GFHHF3F?GDEF3DGGFG3E4FGEFGFGHHHFEHEBHHHFHFHHGGHFAHHH<?@@FGGHGHHHHGFGHHHHHHHHGHGHHHFFHGGGHGEFHHHHHHHFFDG/GGHHHCHHHCGGFHHHHGGGGGGFGGGFG/BFBCFFF:
@M03495:530:000000000-LYBTV:1:1102:22153:14962 1:N:0:GATCCGGG+ACCTGCTT
GTCAGCATGTGAGCTTTGGATGGTTCTGGTTTATCAACGGCAAAATATAGATCGGAAGAGCACACGTCTGAACTCCAGTCACGATCCGGGATCTCGTATGCCGTCTTCTGCTTGAAAAAAAAAAAACACAAATACGTGAGAGTCAAACACAACAGTGATACATCATATACATCTGTGATGATCTTATCGTCGTGCTTATACATGTGACGCTTTTCTATGACTATTGTCGTCTTCTGTACATGACTAGTGAT
+
CBCDDFFFFFFFGGGGGGGGGGGHHHHHHHHHHHHHHHGGGGGHHHHHHHHHHHGGGGHHHHHHHGHHHGHHHHHHHHHHHHGGHHGHGGGGFHHHGGHHHHGGGHGHHHHHHHGHHHHGGGGG>>//0..0111.>0..110011=0.....</111:11111011111111:1<11111::1:111./.--...1111111<1111.....01::<1111111B11..<.911111<1:100:101111
@M03495:530:000000000-LYBTV:1:1102:11983:14968 1:N:0:GATCCGGG+ACCTGCTT
GTCAGCATGTGAGCTTTGGAATTAGTAAATTCGTTGACGACAGAAGGAGCAAGATAACGACCACAGGGAGGGTGGTTTATCAACGGCAAAATATAGATCGGAAGAGCACACGTCTGAACTCCAGTCACGATCCGGGATCTCGTATGCCGTCTTCTGCTTGAAAAAAAAAAAACAAACAGACTAATCAACACAATATCCACGCCACTGTAATGCACACTTCATGATTGTAGGTGCTGTATGTGGAGCCTGAA
+
CCCDDFFFFFFFGGGGGGGGGGHHHHHHHHHHGHHHHHGGGGGHHHHHHHHHHHHHHHGGGGGHHHHGGGGGEGGGGHHHHHHHGGGGGHHHHHHHHHHHGGGGHHHHHHHGHHHGHHHHHHHHHHHHGGHHGHGGGGEHHHGGHHHHGGGHGHHHGHHHHHHH<E-EA;A?......//.:000000/:.;.00::000.9...00;00:00000./000000000000000000:0000000././:/0
@M03495:530:000000000-LYBTV:1:1102:4628:14990 1:N:0:GATCCGGG+ACCTGCTT
GTCAGCATGTGAGCTTTGGAGTCCCTGGTTTATCAACGGCAAAATATAGATCGGAAGAGCACACGTCTGAACTCCAGTCACGATCCGGGATCTCGTATGCCGTCTTCTGCTTGAAAAAAAAAAATAAACAGTTCTGGTAGCGTGTGGAAGAGGAACCAGACAGTCCAAAGAAAGCTTCTAAATGCAAAGATATTCGTAGGCAGACACATCACGCACTAAGACCCCGTGGAATCGTCTGCAGCTCGTTACTC
+
BABCCFFFFFFFGGGGGGGGGGHHHHHHHHHHHHHHHGGGGGHHHHHHHHHHHGGGGHHHHHHHGHGHGHHHHHHHGHHHHGGHHGHGGGEFHHHGGHHHHGFGHGHHGHHHEGHGHHGG@GB/<??11<0111111<=11-<..<<D0/.<../.....:/:0<:000//.///0000000000000//000;0/9/.;09.9:/9/0000.9--9/////9.;-..9.///.....://///.-.../:
@M03495:530:000000000-LYBTV:1:1102:24928:15013 1:N:0:GATCCGGG+ACCTGCTT
GTCAGCATGTGAGCTTTGGAATTAGTAAATTCGTTGACGACAGAAGGAGCAAGATAACGACCACAGGGAGGGTGGTTTATCAACGGCAAAATATAGATCGGAAGAGCACACGTCTGAACTCCAGTCACGATCCGGGATCTCGTATGCCGTCTTCTGCTTGAAAAAAAAAAAAACCCAAGAGTGTGAAGTGTAATTGTCGTGTGGATATCATAGCTGATGTGCTAGTGAGGCCAGGCATGAGTACTCGTACG
+
BBBCCFFFFFFFGGGGGGGGFGHHHHHHHHHHGHHHHHGGGGGHHHHHHHHHHHHHHHGGGGGHHHHGGGGGEFGEFHHHHHHHGGGGGHHHHHHHHHHHGGGGHHHHHHHGHHHGHHHHHHHHHHHHGGHHGHGGGEAGFGGGHHHHGCFHGHHGEHHHGHFHHG-C9:-9-:.......///////:/;///9/:/......://9////:////;//////99/;/.......././/9/9//.;..-
@M03495:530:000000000-LYBTV:1:1102:23619:15023 1:N:0:GATCCGGG+ACCTGCTT
GTCAGCATGTGAGCTTTGGAATTAGTAAATTCGTTGACGACAGAAGGAGCAAGATAACGACCACAGGGAGGGTGGTTTATCAACGGCAAAATATAGATCGGAAGAGCACACGTCTGAACTCCAGTCACGATCCGGGATCTCGTATGCCGTCTTCTGCTTGAAAAAAAAAAAACAGTATATAGATAGTAGCGATGGCGACTATGGTACACGATAAACGCAGCAAGCAAACAAAATAGCTCAGACTAAGACAT
+
CCCCDFFFFFFFGGGGGGGGGGHHHHHHHHHHGHHHHHGGGGGHHHHHHHHHHHHHHHGGGGGHHHHGGGGGGGGGGHHHHHHHGGGGGHHHHHHHHGHHGGGGHGHHHHHGHHHGHHHHHHHHGHHGG?HHGHGGCAC1GHFGHHHHGEGFGHGFHHHHGGFHHGGGG--?../1111111<1C1<1119-9..:-----11011111.9...10.----:</.</0<....0001110/00000:00/1
@M03495:530:000000000-LYBTV:1:1102:29000:15031 1:N:0:GATCCGGG+ACCTGCTT
GTCAGCATGTGAGCTTTGGAATTAGTAAATTCGTTGACGACAGAAGGAGCAAGATAACGACCACAGGGAGGGTGGTTTATCAACGCAAAATATAGATCGGAAGAGCACACGTCTGAACTCCAGTCACGATCCGGGATCTCGTATGCCGTCTTCTGCTTGAATAAATAAATGTTATACAATTAAATATGTACATACAGATGTAATTCGGTTGTGAAGACGTACATCCTTTGGCACTTAACTGCTTGCGTCTG
+
@BBBBB5DFFB5GGGGGGGGGGHHHGAFGHFHGGCGGGGFGG?GCFGHHHHHHHHFHFEGEGEECFFGAECFEFGAFHHHHHFHGGFCGBGHHHHFHGEGGFFHFHFFHGE?GHGHHHHHEHFHGFHGAGCDHGCC//?1FF.F01F@GGHF1GGHHHG.G00G00<<00=0:0;0000:0:0;00:0000000000009000;00....-..0900/..;.9;0/0/;//99/.////////;/.-.9..
@M03495:530:000000000-LYBTV:1:1102:25578:15044 1:N:0:GATCCGGG+ACCTGCTT
GTCAGCATGTGAGCTTTGGTCCAGCCTGAGTCCCTGGTTTATCAACGGCAAAATATAGATCGGAAGAGCACACGTCTGAACTCCAGTCACGATCCGGGATCTCGTATGCCGTCTTCTGCTTGAAAAAAAAAAAAAATAACTCGAACACGACTATCATCTCGTTCATGTGTATATCACAGCATACATCTCGAAACGTCTCTTCAAGCGTGATAACAGTGTATCGCGATCACTCCTGGCTCTCACATCACATA
+
CCCCCFFFFFFFGGGGGGGGGGHHHGHHHHHHHHHHHHHHHHHHHHGGGGGHHHHHHHHHHHGGGGHHHHHHHGHHHGHHHGHHGHHHHHGGHHGGGG?EEFHHFGFHHHG?EHGHHHFHHEGFDBFCCFC</---.00000../.-/.:-.;0000;00..9.0000;;00000;000./00000000.0/.-...9/0000;00...9/0000900:090..--9../00/;0/./;/00000000000
@M03495:530:000000000-LYBTV:1:1102:14584:15046 1:N:0:GATCCGGG+ACCTGCTT
GTCAGCATGTGAGCTTTGGAATTAGTAAATTCGTTGACGACAGAAGGAGCAAGAAACGACCACAGGGAGGGTGGTTTATCAACGGCAAAATATAGATCGGAAGAGCACACGTCTGAACTCCAGTCACGATCCGGGATCTCGTATGCCGTCTTCTGCTTGAAAAAAAAAAAAACAAAAGATACATATAGCTCTATAGCACTAAGTACAACGTGTGTAATACATAAAGTCAACTGCGTAGTAGATACTGATTG
+
CCCCDFFFFFFFGGGGGGGGGGHHHHHHHHHHGHHHHHGGGGGHHHHHHHHHHHHHHGGGGGHHHHGGGGGEFGGGHHHHHHHGGGGGHHHHHHHHHHHGGGGHHHHHHHGHHHGHHHHHHHHHHHHGFHHGHGGGGCGHHGGHHHHGGGHGHHHHHHHHHHHHGGFGA-<B.<.../.00000<<000<00<000<0000<<00000<-../..00000000000000000<0..<<.00000<:00000
@M03495:530:000000000-LYBTV:1:1102:4161:15051 1:N:0:GATCCGGG+ACCTGCTT
GTCAGCATGTGAGCTTTGGAGTGAAATCTCTTGTCTTAAGGAATAAAGGAAAAAGATTCCGTCGGAGGCTCGGTGCTCTACAGGTTCAACCTTTGTACTCTATTATTGCCTCACATTCCATCTCTTGTGAAAATATATTTGATTGGCTTTTCTGCAGGTTGTTTGCCAGGACTTTCCAAGACCTCCACTAGAAAACACAATAAACTTTTTGGAAGCTGGACAACTATCTTCATTTTTCAGAAACAGTGAAC
+
CACCCFFFFFFFGGGGGGGGGGHHHHHHGHHHHHGHHHFHHHHHHHGHHHGHHHGGHHIHHHHGCGGGGGHGGGGGHHHHHHHHHHGHHHHHHHHHHHHHHGHHHHHHHGHHHHHGHGHHHHHHHGHHHHGHHGBHFHHHHHHHHGHHHHEHHHGHEHFHHFHHHHFHECGHHHHHHFDHHGHHHHGGHGHG1FGHHHCCGGH0GGGHHHGGGHEEGHGHGHGHHGHGHEGFGGGGGGGGFBFGGGBFGF9
@M03495:530:000000000-LYBTV:1:1102:7374:15079 1:N:0:GATCCGGG+ACCTGCTT
GTCAGCATGTGAGCTTTGGAGTGAAATCTCTTGTCTTAAGGAATAAAGGAAAAAGATTCCGTCGGAGGCTCGGTGCTCTACAGGTTCAACCTTTGTACTCTATTATTGCCTCACATTCCATCTCTTGTGAAAATATATTTGATTGGCTTTTCTGCAGGTTGTTTGCCAGGACTTTCCAAGACCTCCACTAGAAAACACAATAAACTTTTTGGAAGCTGGACAACTATCTTCATTTTTCAGAAACAGTGAAC
+
CBCCDFFFFFFFGGGGGGGGGGHHHHHHHHHHHHHHHHHHHHHHHHHHHHHHHHGGHIHHHHHGGGGGGHHGGEGGHHHHHHHHHHHHHHHHHHHHGHHHGHHHHHHHHHHHGHHHHHHHHHHHHHHHHHHHHGHHHHHHHHHHHHFHHHHHHHHHGHGHHGHGHGHHEGHHHHHHHHHHGHHHHHHGHHHFHHHHHHFCGHHD<GHHHFGGHGFHHHFFGHH.CCHHGHGGGGGGGGGGGGGGE/<:BF0
@M03495:530:000000000-LYBTV:1:1102:8269:15093 1:N:0:GATCCGGG+ACCTGCTT
GTCAGCATGTGAGCTTTGGAGTGAAATCTCTTGTCTTAAGGAATAAAGGAAAAAGATTCCGTCGGAGGCTCGGTGCTCTACAGGTTCAACCTTTGTACTCTATTATTGCCTCACATTCCATCTCTTGTGAAAATATATTTGATTGGCTTTTCTGCAGGTTGTTTGCCAGGACTTTCCAAGACCTCCACTAGAAAACACAATAAACTTTTTGGAAGCTGGACAACTATCTTCATTTTTCAGAAACAGTGAAC
+
CABCCFFFFFFFGGGGGGGGGGHHHHHHHHHHHHHHHHHHHHHHHHHHHHHGHHGGHIHHHIHGGGGGGHHGGGGGHHHHGHHHHHHHHHGGGGHGHHHGHHHHGHHHHHHHHHHHHHHHHHHHGHHHHHHGHGHHHHHHHHHHHHHHHHHHHHHHHHHHHFHHGHHHFGHHHHHGGHFGGHHHHHHHHFFGFHFGHHE<GHFDGHHHHHGGHHHEHHGFFHHHHHGHHCFFGGGGGGGGFGGGGGFFGGB
@M03495:530:000000000-LYBTV:1:1102:19715:15100 1:N:0:GATCCGGG+ACCTGCTT
GTCAGCATGTGAGCTTTGGACTCCTGACTGGTTTATCAACGGCAAAATATAGATCGGAAGAGCACACGTCTGAACTCCAGTCACGATCCGGGATCTCGTATGCCGTCTTCTGCTTGAAAAAAAAAAAAAGAAAAAATAAGTACACAGAACATCAGTCCGTTGCAGATGACAAAGGTAACGATATAAGTATTTAAGTAACACGCAAGTAGACTACTGACTATTGAGCCACCTGACACTGCTACACTACGGTT
+
BBCCCFFFFFFFGGGGGGGGGGHHHHHHHHHHHHHHHHHHGGGGGHHHHHHHHHHHGFGGGHHGHHHGHHHGHHHHHHHHHHHHGGHHGHGGEEFHHHGGHHHGGDGHGHHGGGHHCGFHHGGGG/@@-.<0000-<011=11110.0<//1000<10..0..001011<01///:1<0....-111111:111<:<1110.----:11111</101011111100///..:</000001110/1//../.
@M03495:530:000000000-LYBTV:1:1102:8777:15102 1:N:0:GATCCGGG+ACCTGCTT
GTCAGCATGTGAGCTTTGGAATTAGTAAATTCGTTGACGACAGAAGGAGCAAGATAACGACCACAGGGAGGGTGGTTTATCAACGGCAAAATATAGATCGGAAGAGCACACGTCTGAACTCCAGTCACGATCCGGGATCTCGTATGCCGTCTTCTGCTTGAAAAAAAAAAAAAAAAACTAACATATATATGTTACGCGAATTAACATAATATCATATTACTAATGTAGAGAAGTTATCATAACTAAAACAG
+
CCCDDFFFFFFFGGGGGGGGGGHHHHHHHHHHGHHHHHGGGGGHHHHHHHHHHHHHHHGGGGGHHHHGGGGGEGGGGHHHHHHHGGGGGHHGHHHHHHHHGGGGHHHHHHHGHGHGGHHHHHHHHHHHGGHHGHGGGGEHHHGGHHHHGGGHGHHHGHHHGHHHFGGGA-<9-----.0:00000000000000:.<----9<00000000000000000:00:00000000/00<0000000<00000./
@M03495:530:000000000-LYBTV:1:1102:11177:15109 1:N:0:GATCCGGG+ACCTGCTT
GTCAGCATGTGAGCTTTGGAGTGAAATCTCTTGTCTTAAGGAATAAAGGAAAAAGATTCCGTCGGAGGCTCGGTGCTCTACAGGTTCAACCTTTGTACTCTATTATTGCCTCACATTCCATCTCTTGTGAAAATATATTTGATTGGCTTTTCTGCAGGTTGTTTGCCAGGACTTTCCAAGACCTCCACTAGAAAACACAATAAACTTTTTGGAAGCTGGACAACTATCTTCATTTTTCAGAAACAGTGAAC
+
BAABBFFFFFFFGGGGGGGGGFGHHHHHHHHHHHHHHHFHGFHHHHHHHGHHHGGGHHHHHHHFGGGCEHHGGEGGHHHHHHGHFHHHHHGGHHHHHHHBHFHHHHHHHHHHHHHHHHHGHHHHHGHHGHFHFGHHGHHHHGFHFAGHHHFGHHHHHGFHHBFFGHFHGAEHHFGHGGHHHFHHHEHFGFH<DFGHHHC<DDDGDDHGHHFG/GHEHHHGHHHGGHHHHHGFGG0FFGGFBFGFFFCGGG0
@M03495:530:000000000-LYBTV:1:1102:17131:15110 1:N:0:GATCCGGG+ACCTGCTT
GTCAGCATGTGAGCTTTGGAATTAGCTGGTTTATCAACGGCAAAATATAGATCGGAAGAGCACACGTCTGAACTCCAGTCACGATCCGGGATCTCGTATGCCGTCTTCTGCTTGAAAAAAAAAAAAAAAAAGTATCTGACGGTAGATAATGACTGTTCATGTAACACGTGTAAAGTGATATTATATAGATCTAGAAGATGAGCACACTATGGTGTTGTAGGAAGCACAAGAGTTAACGTCAGTTACAATAG
+
CBCDDFFFFFFFGGGGGGGGGGHHHHHHHHHHHHHHHHGGGGGHHHHHHHHHHHGGGGHHHHHHHGHHHGHHHHHHHHHHHHGEHHGHGGGG1FHHGGHHHHGGGHGHHHHHHHGHHHHFGGB///-<---.0==<0000.-...0:00000000;000000:00;:D.9/:000000;000000000;:00000;0:00000:././/00000.../0::00..0///./.00000./...0:0:00000
@M03495:530:000000000-LYBTV:1:1102:12646:15120 1:N:0:GATCCGGG+ACCTGCTT
GTCAGCATGTGAGCTTTGGTCCAGCCTGAGTCCTGGTTTATCAACGGCAAAATATAGATCGGAAGAGCACACGTCTGAACTCCAGTCACGATCCGGGATCTCGTATGCCGTCTTCTGCTTGAAAAAAAAAAAAAAACTAAAATGATGTGTGACATAGTCGAATTATAGTCAAACCTGTATATACACAGATGAGACCAACAGTGTGTCCAGTATATGCGCACCGATTCCTCCTCAGATGACTCAACACATCA
+
CBCDDFFFFFFFGGGGGGGGGGHHHGHHHHHHHHHHHHHHHHHHHGGGGGHHHHHHHHHHHGGGGHHHHHHHGHHHGHHHHHHHHHHHHGGHHGHGGGFGHHHGGHHHHGGGHGHHHHHHHHHHHHGGGDAC<---.0100010111:11<1111<111<..0.1111111110</.:111111100.011101:./<.</1111.1110<<11111..<---9-.1111///:0011:0:100/0..000
@M03495:530:000000000-LYBTV:1:1102:12435:15123 1:N:0:GATCCGGG+ACCTGCTT
GTCAGCATGTGAGCTTTGGAATTAGTAAATTCGTTGACGACAGAAGGAGCAAGATAACGACCACAGGGAGGGTGGTTTATCAACGGCAAAATATAGATCGGAAGAGCACACGTCTGAACTCCAGTCACGATCCGGGATCTCGTATGCCGTCTTCTGCTTGAAAAAAAAAAAAACAAAGAGTGACGGACCATGCACGAATGGGGATTGTACGAATAACTCGATGTCTGCTGTGACAGACTGAAAGGACTCTG
+
CBCCDFFFFFFFGGGGGGGGGGHHHHHHHHHHGHHHHHGGGGGHHHHHHHHHHHHHHHGGGGGHHHHGGGGGEFGGGHHHHHHHGGGGGHHGGHHHHHHHGGGGHHHHHHHGHHHGHHHHHHHHHHHHGGHHGHGGGGEHGHGGHHHHGEFHGHHHHHHHHFHHHGGG?DF<-...:///0000.-.--.00000...<00.9..//000..<..<00:9./0.<000000/0000/.000000.<.//0:
@M03495:530:000000000-LYBTV:1:1102:12376:15134 1:N:0:GATCCGGG+ACCTGCTT
GTCAGCATGTGAGCTTTGGTCCAGCCTGAGTCCTGGTTTATCAACGGCAAAATATAGATCGGAAGAGCACACGTCTGAACTCCAGTCACGATCCGGGATCTCGTATGCCGTCTTCTGCTTGAAAAAAAAAAAAAAACAAAAACTGCAGGCATATGCGTACGGAGTAGCGAGTAATACAAACATATCACTCATGCGACACGTCTATGCTACACAAACAGGCTGCTCATACATTAACATAAGTAGACGACTAA
+
CCCCDFFFFFFFGGGGGGGGGGHHHGHHHHHHHHHHHHHHHHHHHGGGGGHHHHHHHHHHHGGGGHHHHHHHGHHHGFHHHHHHHHHHHGGHHGHGGEFEHHHGGHHHHGGGHGHHHHHHHFGHHHGGGDC@<-<-......<010<0..:0011<...--..../11----<11<<000<.01111111/111..--<.../.1101110/0...</.....01111101111111111<1111<--.-0
@M03495:530:000000000-LYBTV:1:1102:26352:15135 1:N:0:GATCCGGG+ACCTGCTT
GTCAGCATGTGAGCTTTGGAGTGAAATCTCTTGTCTTAAGGAATAAAGGAAAAAGATTCCGTCGGAGGCTCGGTGCTCTACAGGTTCAACCTTTGTACTCTATTATTGCCTCACATTCCATCTCTTGTGAAAATATATTTGATTGGCTTTTCTGCAGGTTGTTTGCCAGGACTTTCCAAGACCTCCACTAGAAAACACAATAAACTTTTTGGAAGCTGGACAACTATCTTCATTTTTCAGAAACAGTGAAC
+
CBCCCFFFFFFFGGGGGGGGGGHHHHHHHHGHHHHHHHHHHHHHHHHHHGHHHHGGHHHHHHHGGGGGGHHGGGGGHHHHHHHHFHHHHHHFGHHHHHHHHHHHHHHHHHHHHHHHHBGFGHHGHHHHGGGHHHHHHHHHHFHHG0CGHHHHHHGGFGHHHEGHHHFHGEGFHHHGHFGEFGHHGHH0=CFGBFFGE...=DD0DGHHHHGGHHHHHHEFHHHHHHHGB:FFGGGGFGGEFG/FGGBC0B0
@M03495:530:000000000-LYBTV:1:1102:12164:15164 1:N:0:GATCCGGG+ACCTGCTT
GTCAGCATGTGAGCTTTGGAATTAGCTGGTTTATCAACGGCAAAATATAGATCGGAAGAGCACACGTCTGAACTCCAGTCACGATCCGGGATCTCGTATGCCGTCTTCTGCTTGAAAAAAAAAAAAAAAAAAACAGAACAACAGACTAATAATCAAGAATGGACGTGCATAATGCCACAATAGTAGTGCTATCATAGAGTAGGTGACACTGTACAATACGAGCAGCAATGTCGCATCAGATGAAACAACAT
+
BBBBBFFFFFFFGGGGGGGGGGHHGHHHHHHHHHFGHFGGGFGHGHHHHFHHHGEGFGFFBGGHHCGGFFHHGHHGHHGGHHGGHHGG?@/11BGH?EHHHHGGGHGHFHHGHEAFFD?B@D/C@@@DG-<--;C/://;C..//./00000900000/00900-...900;;0000/..9///;////////:////////////9/9//99/;////...--9...//:/.;;.9//////////.../
@M03495:530:000000000-LYBTV:1:1102:2831:15167 1:N:0:GATCCGGG+ACCTGCTT
GTCAGCATGTGAGCTTTGGAATTAGTAAATTCGTTGACGACAGAAGGAGCAAGATAACGACCACAGGGAGGGTGGTTTATCAACGGCAAAATATAGATCGGAAGAGCACACGTCTGAACTCCAGTCACGATCCGGGATCTCGTATGCCGTCTTCTGCTTGAAAAAAAAAACCAAGAGACCACCGAGATAGCCAGCGCATCCAGCTCTAGCCGATAGTATCAAGGACGCGACGCACATCCAATGGTCACAGG
+
AA?AABFF@@DFFGGFFFGF5FFHGHGHHGHHGHCH4GGGGGEGHFFCEGHGFBHGGHEFEEGHHGAFA?ECBFE?FHHFFFEFECCCE0FBGGFHFDGAEEFE0FGGGHHG0CGFGFFHFHHFHHBF?/??C0<?<AFGFGGGHHG1-.-<<=0000<C.<00<@DCB-....9..9;;9...---.;///;.9--9.;9/BF///////.--9.//////9/..9--------9////////9//9/9;
@M03495:530:000000000-LYBTV:1:1102:11316:15184 1:N:0:GATCCGGG+ACCTGCTT
GTCAGCATGTGAGCTTTGGACCAGCCTGAGTCCCTGGTTTATCAACGGCAAAATATAGATCGGAAGAGCACACGTCTGAACTCCAGTCACGATCCGGGATCTCGTATGCCGTCTTCTGCTTGAAAAAAAACAACTGACCACGCATGCAGCCGTCTGCTTGAAAAAAAACAAGCGAAAATGAAGCCAAATATACAAAACTAAAACAGCACTAAGAGCTGTGTAGTGCCACTATGCCAACTGCACCACACGGA
+
BBBBBFFFFFFFGGGGGGGGGGFFFGFFHFHHBGHHECEGGFBGHHGFEEGHHHGGHG5AHGEAFGCGGHFHHGHHHEHHHFHHFHHHHHG?FEFHGG///?BF?AGEGH<<EEFFGBGHHBFG3BGCGG/<//<01101///><A11<1.<>A..00<0<0DDG-:-.:./..;---0009;0.;//90000;00..0/9///9..;.;/////./////////////////////.//////.9..---
@M03495:530:000000000-LYBTV:1:1102:15772:15194 1:N:0:GATCCGGG+ACCTGCTT
GTCAGCATGTGAGCTTTTGTCCAGCCTGAGTCCTGGTTTATCAACGGCAAAATATAGATCGGAAGAGCACACGTCTGAACTCCAGTCACGATCCGGGATCTCGTATGCCGTCTTCTGCTTGAAAAAAAAAAAACAAAAAGCACAAACAAACCAGGTATGATAAATCAAATTAAGTATACTAGACATGACTTAATAATAGTTCAATGAACGAGTGTACTATCTACTGACAACCTGTCAGCTTCACTGCGTCA
+
CBCCDFFFFFFFGGGGGGGGGGHHHGHHGHFGHHHHHHHHHHHHHGGGGGHHHHHHHHHHHGGGGHHHHHHHGHHHGGHHHHHHHHHHHGGHHGHGGGDGHHHGGHHHHGGGHGHHHHHHHHHHFHGGGGCA?..<00<.00///..........01101<11111<00<1:1111<<111101110<0:111111:111111111111..<..1111111111:<1001../.1011010110110.9-.
@M03495:530:000000000-LYBTV:1:1102:5709:15246 1:N:0:GATCCGGG+ACCTGCTT
GTCAGCATGTGAGCTTTGGAGTGAAATCTCTTGTCTTAAGGAATAAAGGAAAAAGATTCCGTCGGAGGCTCGGTGCTCTACAGGTTCAACCTTTGTACTCTATTATTGCCTCACATTCCATCTCTTGTGAAAATATATTTGATTGGCTTTTCTGCAGGTTGTTTGCCAGGACTTTCCAAGACCTCCACTAGAAAACACAATAAACTTTTTGGAAGCTGGACAACTATCTTCATTTTTCAGAAACAGTGAAC
+
CCCCCFFFFFFFGGGGGGGGGGHHGHHHHHHHHHHHHHHHHHHHHGHHGHHHHHGGHIIIHIHGGGGGGHHGGGGEHHHHHHHHHHHHHHHHHHGGHHHHHHGHHHHHHHHHHHHHHHHHHHHHHHHHHHHHHHHHHHHHHHH4FGHHHHHHHHGHHHGHHGHHHHHHHHHHHHHHHHHGHHHHHHHHHHHGBGHHHHC.DGGHHHHHHHGGEHHHHHHHHGGHHHHHGHGGGGGGGGGGGEFGGGGGGF0
@M03495:530:000000000-LYBTV:1:1102:27001:15247 1:N:0:GATCCGGG+ACCTGCTT
GTCAGCATGTGAGCTTTGGAGTGAAATCTCTTGTCTTAAGGAATAAAGGAAAAAGATTCCGTCGGAGGCTCGGTGCTCTACAGGTTCAACCTTTGTACTCTATTATTGCGTCACATTCCATCTCTTGTGAAAATATATTTGATTGGCTTTTCTGCAGGTTGTTTGCCAGGACTTTCCAAGACCTCCACTAGAAAACACAATAAACTTTTTGGAAGCTGGACAACTATCTTCATTTTTCAGAAACAGTGAAC
+
CCCCCFFFFFFFGGGGGGGGGGHHHHHHHHHHHHHHHHGHHHHHHHHHHHHHHHGGHIIHHHHGGGFGGHHGGEFGHHHHHHGHHHGHHHFGHHHHHHHHHHHHHHHHHGGGGGHHHHHGHGHHHHHHHHHHGHHHHHHHHGHHHGHFHHHHHHGHHFHHHGHHGHHHHAAGHHHFHF1F0<GGHHGHHHF<1DGHHEC<<DDGHFHHHHGGFFFGGGHHHGHHGGGGGGGFFFGGFFFGFFFBFG;CFF0
@M03495:530:000000000-LYBTV:1:1102:15651:15260 1:N:0:GATCCGGG+ACCTGCTT
GTCAGCATGTGAGCTTTGGTCCAGCCTGAGTCCCTGGTTTATCAACGGCAAAATATAGATCGGAAGAGCACACGTCTGAACTCCAGTCACGATCCGGGATCTCGTATGCCGTCTTCTGCTTGAAAAAAAAAAAAAGCAAGAAAGAAGTCGAAACTTGTATAAAACTGATCAAACATGTGTATAATGTTCATAGGAAAAATACCCAAAACCAAGAACAAGTCCTGCCGCAACATCTCCTGATAATCAAGATT
+
CBCCCFFFFFFFGGGGGGGGGGHHHGHHHHGHHHHHHHHHHHHHHHGGGGGHGHHHHHHHGHGGGGHHHHHHHGHHHGHHHHHHGHHHHHGGHGDHGGGFGHFHGGFFFHGEGFGHHEGFHG0GFDGGD/C@<--.0///////<./<0....:0;000<0C00:00<00000;.0/0090000;0900;000090//..000/0.;9......:////9//://.-----.;/://;/9/BF////;;//
@M03495:530:000000000-LYBTV:1:1102:6899:15267 1:N:0:GATCCGGG+ACCTGCTT
GTCAGCATGTGAGCTTTGGTCCAGCCTGAGTCCTGGTTTATCAACGGCAAAATATAGATCGGAAGAGCACACGTCTGAACTCCAGTCACGATCCGGGATCTCGTATGCCGTCTTCTGCTTGAAAAAAAAAATTGAAGGGGTAGAGGTCGCAGCACTACACCGTGTGATCCCCGCGCCGCCCCACGTCGCTTGGTCAGGCAGCTCGAACCCCACGCACGGAAGAGTCCACGTCAGTACTCAAGTCACTCTCC
+
?>ABBFFFFBFFFGFGGGFGDGGHGGHHFFDFGFDGFG2BDHHHFGEEGGHFGGFHHEGF1EEEEA1FGHFHC?GBFF5GHHHHHHHHHGGHHGHCGE11BGFGGHHHGG/EHFF4DGHBFHH1BFBCG//01?<F11/<...=1010---.-<G00////-.;..0000/.:A:@------..-.9--..9.9B/../...9;9-9;-9.;.-.-;9--....//:/99.A.:////9//9;//9/////
@M03495:530:000000000-LYBTV:1:1102:8219:15288 1:N:0:GATCCGGG+ACCTGCTT
GTCAGCATGTGAGCTTTGGAATTAGTAAATTCGTTGACGACAGAAGGAGCAAGATAACGACCACAGGGAGGGTGGTTTATCAACGGCAAAATATAGATCGGAAGAGCACACGTCTGAACTCCAGTCACGATCCGGGATCTCGTATGCCGTCTTCTGCTTGAAAAAAAAAAAAAAAATGGTCTGGTGCACACTCAGTTTGCTAGAGGAGCATAGAGTGATACGCGGATGCCAGAAGAGACGAGTGAGCCGTG
+
CCCDCFFFFFFFGGGGGGGGGGHHHHHHHHHHGHHHHHGGGGGHHHHHHHHHHHHHHHGGGGGHHHHGGGGGFGGGGHHHHHHHGGGGGHHHHHHHHHHHGGGGHHHHHHHGHHHGHHHHHHHHHHHHGGHHGHGGGDFHGHGGHHHHGGGHGHHHHHHHHHHHHE@FG<---9--.00111:/1/0001.///011:1111100/...<01011<11<11..9---</000:/00.//9--<.100/-.-
@M03495:530:000000000-LYBTV:1:1102:7557:15293 1:N:0:GATCCGGG+ACCTGCTT
GTCAGCATGTGAGCTTTGGAGTGAAATCTCTTGTCTTAAGGAATAAAGGAAAAAGATTCCGTCGGAGGCTCGGTGCTCTACAGGTTCAACCTTTGTACTCTATTATTGCCTCACATTCCATCTCTTGTGAAAATATATTTGATTGGCTTTTCTGCAGGTTGTTTGCCAGGACTTTCCAAGACCTCCACTAGAAAACACAATAAACTTTTTGGAAGCTGGACAACTATCTTCATTTTTCAGAAACAGTGAAC
+
CBCCCFFFFFFFGGGGGGGGGGHHHHHHHHHHHHHHHHHHHGHHHHHHHHHHHGGGGHHHHHHGGGGGGHHGGGGGHHHHHHHHHHHHHHHHHHHHHHGHHHHHHHHHHHHHHHHHHHHHGHHHHHHHHHHHHHHHHHHHHHHHHGHHHHHHHHHHGHHHHGHHHFHHFHHGHHHHHHHHGHHHHHHHHHHFFGHHHHE<GGHDDHHHHHGGGHFHHHHGHGHHHGHHHHFGGGGGGGGGGFGGGGFFGF0
@M03495:530:000000000-LYBTV:1:1102:22137:15323 1:N:0:GATCCGGG+ACCTGCTT
GTCAGCATGTGAGCTTTGGAATTAGTAAATTCGTTGACGACAGAAGGAGCAAGATAACGACCACAGGGAGGGTGGTTTATCAACGGCAAAATATAGATCGGAAGAGCACACGTCTGAACTCCAGTCACGATCCGGGATCTCGTATGCCGTCTTCTGCTTGAAAAAAAAAAAAAACAAGAACGAGAAACGAATCACCGTCATCCGTGTAAGTTGTGAGGCTACATATCTGTAGCCGTGCACCTGTCCACGCA
+
CBCCDFFFFFFFGGGGGGGGGGHHHHHHHHHHGHHHHHGGGGGHHHHHHHHHHHHHHHGGGGGHHHHGFGGGEGGFGHHHHHHHGGGGGGHHHHHHHHHHGGGGHHHHHHHGHHHGHHHHHHHHHHHHGGHHGHGGCEFHGHGFHHHHG>EHGHHHHHHHGGGHHGGGAD-<<-.9</</:.....0/.9...:0:.....10.9../11111:.:<...0<011111::B110<.-..0/:/10:10..-
@M03495:530:000000000-LYBTV:1:1102:6355:15328 1:N:0:GATCCGGG+ACCTGCTT
GTCAGCATGTGAGCTTTGGAGTGAAATCTCTTGTCTTAAGGAATAAAGGAAAAAGATTCCGTCGGAGGCTCGGTGCTCTACAGGTTCAACCTTTGTACTCTATTATTGCCTCACATTCCATCTCTTGTGAAAATATATTTGATTGGCTTTTCTGCAGGTTGTTTGCCAGGACTTTCCAAGACCTCCACTAGAAAACACAATAAACTTTTTGGAAGCTGGACAACTATCTTCATTTTTCAGAAACAGTGAAC
+
AAABBFFFFFFFGGGGGGGGGFGHHHHHHHHHHHHHHHHHHHHHHHHHHHHHHHGGHHHGHHHGGGGGGHHGGEEGHHHHHHHHHHHHHHHHHHHHGHHHHHHHHHHHHHHHHHHHHHHHHHHHHHHHHHHHFHHGHHGHHHHHGGFHHHHHHHHHEHFHHGHHHGHHHHHGHHHHHGFFHHHHHHHHHHH1DFGHHHHGG0<<DHHHHGDCHHHHHHFHHFEGGHHFHHFEFGBFFGGGFFFFFECBFB0
@M03495:530:000000000-LYBTV:1:1102:8724:15349 1:N:0:GATCCGGG+ACCTGCTT
GTCAGCATGTGAGCTTTGGAATTAGTAAATTCGTTGACGACAGAAGGAGCAAGATAACGACCAAGGGAGGGTGGTTTATCAACGGCAAAATATAGATCGGAAGAGAACACGTCTGAACTCCAGTCACGATCCGGGATCTCGTATGCCGTCTTCTGCTTGAAAAAAAAAAAAAATAACATAAAAAAACGTAATATAGAGATGGAGGCACTATAGCAAGATTATGTACAGCAGATAATATCACAACATACTGA
+
BCCDCFFFFFFFGGGGGGGGGGHHHHHHHHHHGHHHHHGGGGGHHHHHHHHHHHHHHHGGEGGHGGGHEGGBFEEGHHHHHHHGGGGGHHHHHHHHHHHGGGGHHHHHHHGGHHGHHHHHHHHHHHHGGHHGHGGGF/FHFFEHHHHG>EFGHHHHHHHFHHHHGGG?A9--<.0000:00000--.-..:90000000<00/:..../00:0000//000<0<00000/./00000000000..<00000
@M03495:530:000000000-LYBTV:1:1102:10328:15373 1:N:0:GATCCGGG+ACCTGCTT
GTCAGCATGTGAGCTTTGGTTTATCAACGGCAAAATATAGATCGGAAGAGCACACGTCTGAACTCCAGTCACGATCCGGGATCTCGTATGCCGTCTTCTGCTTGAAAAAAAAAAAAAACAACAAACGACACATTAACCAACACAAAGACAGAAAACGAACAGCGTCACAAACAAGAGCCAATGATAACCGACCAAGAGTGCCAGACATGTGCAGTGAACGAAGTATCACACTGAAAGTATGCAGTGATGTG
+
DCDDDFFFFFFFGGGGGGGGGGHHHHHHGGGGGHHHHHHHHHHHGGGGHHHHHHHGHHHGFGHHHHHHHHHHGGHHGHGGGGGHHHGGHHHHGEGHGHHHHHHHGBGHHGGGGG<////>....0.>.---/<0000<0<.....<//////00/<<..-9/.9....00....//./.</0<000000<----.:..0:0000../00000<000:00....<0000000/00000<<000:0<0<<B00
@M03495:530:000000000-LYBTV:1:1102:1907:15414 1:N:0:GATCCGGG+ACCTGCGT
GTCAGCATGTGAGCTTTGGTCCAGCCTGAGTCCTGGTTTATCAACGGCAAAATATAGATCGGAAGAGCACACGCCGGAACTCCAGTCACGATCGGGGATCTCGTATGCCGGCTTCTGCTTGAAAAAAAAAAAAAAAAAGACAGTTATACTGTTTGATATGCATGTGATATACATAATAGTGACAGTACGTATGAACGTGCGTCATTCTCGATATATTCGATAGCATGACAAAGTGACTGATTAGACGATGA
+
CBCCDFFFFFFFGGGGGGGGGGHHHGHHHHHHHHHHHHHHHHHHCF?AEGH2B3A55555B1E1A1A2FB21A010/>//BF333BB@3111?//>>/</34?//32D2///>>=222@22@GHGHGGGGA@------..///00000000090/00000000;000000000;00000000000000.:00/00;.:..-.-9.0000.0;.-0900/0:..00000090//0000000099000.-..0
@M03495:530:000000000-LYBTV:1:1102:1760:15418 1:N:0:GATCCGGG+ACCTGCTT
GTCAGCATGTGAGCTTTGGTCCGCCTGAGTCCTGGTTTATCAACGGCAAAATATAGATCGGAAGAGCACACGTCTGAACTCCAGTCACGATCCGGGATCTCGTATGCCGTCTTCTGCTTGAAAAAAAAAAAAACAGACAAAAAATTAAGGGTCGGCAACAAAAGCAATATCAGCACCAACAGAAACAACATGATGAGCTGCTTTCACAAGTTTATCCAGCTGAATGACATGCATAAAACCACCATACACCA
+
A1AAAFFFFB33BFD1F1GFFGGGCEEFH1GFGHBBBGGFHHHFEAG/EFCEFDGFF2FHEECAAEHHHHHGGEG/FDGHHFCGFHFHGFHEEGEE>>F>DG/?FEDH@?/0F2BGFFHCHHHHFBCC//->A.<//</</C.-./0:;:..:-----.;.;./.;/0;;00000;..;..///;9B-A-////////;9//////;//-//;9;//://///////9/9///////:B--9-A//-9;/-
@M03495:530:000000000-LYBTV:1:1102:3294:15422 1:N:0:GATCCGGG+ACCTGCTT
GTCAGCATGTGAGCTTTGGAATTAGTAAATTCGTTGACGACAGAAGGAGCAAGATAACGACCACAGGGAGGGTGGTTTATCAACGGCAAAATATAGATCGGAAGAGCACACGTCTGAACTCCAGTCACGATCCGGGATCTCGTATGCCGTCTTCTGCTTGAAAAAAAAAAAATCTAGACCCGTGGACTTCGCCCTTCTCTACCTACTAACTCATTCTAGCAGGAAGTCTATCCAGCTGAGATCACATCTAA
+
BBBBBFFFFDFFGGGGGGGGGGHHHHHHHHHHGGGHHHGGGGGHHHHGHHHHHHHHHHGGGGGGHHHGGGGGEFGEGHHEHHGHGGGGGHHGHHHHHHHHGGGGFHHHHHHGHHHGHHHHHHHHHHHHD/?GEGCGG?CFHHGDHHHHGDFHGHHHHHGHFCGGF@C-A@--.9;0;000.-9.-.////....-/.///////9/9//9/////9//9///..9./////9;//////./////:9;9//
@M03495:530:000000000-LYBTV:1:1102:7454:15423 1:N:0:GATCCGGG+ACCTGCTT
GTCAGCATGTGAGCTTTGGAATTAGTAAATTCGTTGACGACAGAAGGAGCAAGATAACGACCACAGGGAGGGTGGTTTATCAACGGCAAAATATAGATCGGAAGAGCACACGTCTGAACTCCAGTCACGATCCGGGATCTCGTATGCCGTCTTCTGCTTGAAAAAAAAAAAAAAAACCATATAAGAGTGAACTCTAGTCAGACCATCTGTACGCAGTACAGTACTAAAACCATAGTGACAAGGAGTGTATG
+
BCCCCFFFFFFFGGGGGGGGGGHHHHHGHHHHGHHHHHGGGGGHHHHHHHHHHHHHHHGGGGGHHHHGGGGGEFGGGHHHHHHHGGGGGHHHGHHHHGHHGGGGHHHHHHHGHHHGHHHHGHHHHHHHGGHHGHGCD/FDFGFGHHGFGGGHGHHHHHHHHHEF<EGCG@A-:-:-...909B0:000000000900:0:090./0090000...-.9000000000000..00000000:..../.0000
@M03495:530:000000000-LYBTV:1:1102:14409:15437 1:N:0:GATCCAGG+ACCTGCTT
GTCAGCATGTGAGCTTTGGAGGGCAAGAAGTGGTTGTGACATTGCTGGTTTATCAACGGCAAAATATAGATCGGAAGAGCACACGTCTGAACTCCAGTCACGATCCAGGATCTCGTATGCCGTCTTCTGCTTGAAAAAAAAAAAATAAAGAGGAAGCATAGACGACTTCCGCAGGTTTTCATCGTCATTGAATAGTACTAGTCGCATGAATCTTGTACAGTTATTATCACTTATACGACATCTACTCGTTG
+
CCCDDFFFFDFFGGGGGGGGGGGGGGGHHHFGHGGGGGHHHHHHHHHHHHHHHHHHHGGGGGHHHHHHHHHHHGGGGGHHHHHHGHHHGHHHHHHHHHHHHGGHHGHHHHHGHHHGGHHHHGGGHGHHHGHHHHHHHHGGG?<<<.0=000/../..000000.--..00..---.00:000;0:...0000000000009;;.--..0000090000000000000000:00000...-.9:0000...;
@M03495:530:000000000-LYBTV:1:1102:3306:15472 1:N:0:GATCCGGG+ACCTGCTT
GTCAGCATGTGAGCTTTGGATGGTTCTGGTTTATCAACGGCAAAATATAGATCGGAAGAGCACACGTCTGAACTCCAGTCACGATCCGGGATCTCGTATGCCGTCTTCTGCTTGAAAAAAAAAAATAGGAGTACTTACATTTATTATTCATATTAGTGTCATTTGGTACTTTATGCCGCACATGAGTAGAGTACAGAAGCCAGTCCGTGTCCGATACGATAAGAAAGAATGTACAGTATTTCGTGCATCAG
+
BABBBFFFFFFFGGFGGGGGGGGGHHHHHHHHHHHHHHGGGGEHHHHHHHGHHHGGGGHHHHHHGGGHHGFGHHHHHHFHHHGEGHGHGGGD1@FGFEHHHHEEGFGHHHEHFF0BEEFD@B>><01<11??C1111>1>1>=1<1=111=1<F1110=00<0000.=D000<=0<<-;-;-00:0:00;0;;B00;///./.90:.;../099.-@.....//99/9.;/9////99;///.;;9.////
@M03495:530:000000000-LYBTV:1:1102:24131:15503 1:N:0:GATCCGGG+ACCTGCTT
GTCAGCATGTGAGCTTTGGAGTGAAATCTCTTGTCTTAAGGAATAAAGGAAAAAGATTCCGTCGGAGGCTCGGTGCTCTACAGGTTCAACCTTTGTACTCTATTATTGCCTCACATTCCATCTCTTGTGAAAATATATTTGATTGGCTTTTCTGCAGGTTGTTTGCCAGGACTTTCCAAGACCTCCACTAGAAAACACAATAAACTTTTTGGAAGCTGGACAACTATCTTCATTTTTCAGAAACAGTGAAC
+
CCCCDFFFFFFFGGGGGGGGGGHHHHHHHHHHHHHHHHHHHHHHHHHHHHHHHHGGHHIHHIHGGGGGGHHGGGGGHHHHHHHHHHHHHHHHHHHHHHHHHGHHHHHHHHHHHHHHHHHGHHHHHHHHHHHHHHHHHHHHHGHHHHHHHHHHHGHHHHHHHGHHGHHHHHGHHGHHHHGHGHHHHHHHHHHGHHHHHHHEHGHFGHHHHHGGHHFHHHHFHHGGHHHHHHGGGGGHGGGBBF0FFGFGFB0
@M03495:530:000000000-LYBTV:1:1102:27263:15507 1:N:0:GATCCGGG+ACCTGCTT
GTCAGCATGTGAGCTTTGGAATTAGTAAATTCGTTGACGACAGAAGGAGCAAGATAACGACCACAGGGAGGGTGGTTTATCAACGGCAAAATATAGATCGGAAGAGCACACGTCTGAACTCCAGTCACGATCCGGGATCTCGTATGCCGTCTTCTGCTTGAAAAAAAAAAAAACTAGAGGACAGACGTACGTGTGGGGAGTACTATACAACGAATAGCACTCTACATGACCAGCATCGCACTCTACGACGC
+
CCCCCFFFFFFFGGGGGGGGGGHHHHHHHHHHGGHHHHGGGGGHHHHHGHHHHHHHHHGGGGGGHHHGGGGGEGG1FHHHHHHHGGGGGHHHHHHHGHHHGGGGHHGHHHHGHHHGHGGHHHHHHHGHGCEHGGGG?CCG=<FEHHHGGEGHEGHHHFHEACHGC@CEC-9--.0;900/.././.-..9-///..9-:@./000;00000-....00000/000;000000../0:...--:000...9-
@M03495:530:000000000-LYBTV:1:1102:4468:15515 1:N:0:GATCCGGG+ACCTGCTT
GTCAGCATGTGAGCTTTGGAGTGAAATCTCTTGTCTTAAGGAATAAAGGAAAAAGATTCCGTCGGAGGCTCGGTGCTCTACAGGTTCAACCTTTGTACTCTATTATTGCCTCACATTCCATCTCTTGTGAAAATATATTTGATTGGCTTTTCTGCAGGTTGTTTGCCAGGACTTGCCAAGACCTCCACTAGAAAACACATTAAACTTTTTGGAAGCTGGACAACTATCTTCATTTTTCAGAACAAGTGAAC
+
AAAAAFFFFB@FEFDGGGGGGGEGHHFFHHGHHADDGFFEFDHGHGHHHHHHEFEAGFFHFBGGGE?EEEGGGGE0GEFHHHFEH3@EGHGGBEG44FFFEFFFHHD4GHFGGEFHHEFFFFGFHFHDGDF43BBGDGHHHGFHGHFHABFGFHGGHHHHFDAG0FGF1F/CGF1?11??CFCHF.<0G01<=DCG.<<00=0=0DD=DGCGFC/CCGHG.::.CGHCGFFFFFFGBBFFBB//;:9;0C0
@M03495:530:000000000-LYBTV:1:1102:26198:15519 1:N:0:GATCCGGG+ACCTGCTT
GTCAGCATGTGAGCTTTGGTCCAGCCTGAGTCCTCTGGTTTATCAACGGCAAAATATAGATCGGAAGAGCACACGTCTGAACTCCAGTCACGATCCGGGATCTCGTATGCCGTCTTCTGCTTGAAAAAAAAAAATCACGCTGGCCGACGACCGATTAGATCCGGTATATGATAATCCCGATGCTTTGCGGTAATCTTTTATTGATATTGTCCGTATGGTTCTTGCTGCCGAGGGCGCACAGGTTAATTAGT
+
BABBBFFFF5FFGGGGGGCGGGHHHGHHHHGGHHHHHGBGHGHHFGFE?AEEFFHHHHHFGHHGDFGHCFFHGHGHHHGHHFGHFHHHHHGDAGHGHGEE1/FGHFGFE4FEGCAE4GEDF??0B3?FDGG///0>11.<..-<.<<-<----:-..0;0009-;-;00090000;00..-9.///;/--...///;/////;B////99/:..;././;//:9/9//9-9---.----99:////9///:
@M03495:530:000000000-LYBTV:1:1102:27636:15520 1:N:0:GATCCGGG+ACCTGCTT
GTCAGCATGTGAGCTTTGGTCCAGCCTGAGTCCTGGTTTATCAACGGCAAAATATAGATCGGAAGAGCACACGTCTGAACTCCAGTCACGATCCGGGATCTCGTATGCCGTCTTCTGCTTGAAAAAAAAAAAAAAACGTCATCCACATCAACCAACGTTTCCGTCGTACTCTATCTCGATGTCGTCAGCGGCTCGCTAGCCTCTGTCTACCACTGTGCTCGTGCCGTTCCTATCTTCACCTCAGCCTCAGC
+
CCCCDFFFFFFFGGGGGGGGGGHHHGHHHHGGHHHHHHHHHHHHHGGGGGHHGHHHHHHHHGGGGHHHHHHHGHHHGHHHGHHHHHHHHGGHHGHGGGEFHGHGGGHHHGGGHGGHGGHHHFGHFHGGGG@/-<--.-....0000:;000/.;....//00.:.-:.:.0000;0;.0/0:0.;...0.---.--...0/0;;00000::000000;00.-...-..//00;BBB00000.00;:::000
@M03495:530:000000000-LYBTV:1:1102:13281:15523 1:N:0:GATCCGGG+ACCTGCTT
GTCAGCATGTGAGCTTTGGTCCAGCCTGAGTCCTGGTTTATCAACGGCAAAATATAGATCGGAAGAGCACACGTCTGAACTCCAGTCACGATCCGGGATCTCGTATGCCGTCTTCTGCTTGAAAAAAAAAAAAAAGAAGATGAATACAACAGAGGACTATGATCAAAGTGAATGCAAGTACAGATATGGCCGTCAGAACGACAGCGAGTGAGAACACAGTATAGAGACAGAACACTATGTGCGACTGGATG
+
CBCCDFFFFFFFGGGGGGGGGGHHHGHHHHHHHHHHHHHHHHHHHGGGGGHHHHHHHHHHHGGGGHHHHHHHGHHHGGHHHHHHHHHHHGGHHGHGGGEGHHHGGHHHHGGGHGHHHHHHHHHHHHGGGGA/<--.../<1111<10<00.///..<//111111001<111<1:1101111<<<1111./---..:1<..---<----.1:110//..01111111//</0///0/11111..--../10
@M03495:530:000000000-LYBTV:1:1102:8919:15549 1:N:0:GATCCGGG+ACCTGCTT
GTCAGCATGTGAGCTTTGGAATTAGTAAATTCGTTGACGACAGAAGGAGCAAGATAACGACCACAGGGAGGGTGGTTTATCAACGGCAAAATATAGATCGGAAGAGCACACGTCTGAACTCCAGTCACGATCCGGGATCTCGTATGCCGTCTTCTGCTTGAAAAAAAAAAAAATAAAAAACCAGATTGAGCTGTTCAGATACTGAAGATCATGTACAAGTAGATTATTACATCACGCTATAACTATGTCAT
+
CCCCCFFFFFFFGGGGGGGGGGHHHHHHHHHHGHHHHHGGGGGHHHHHHHHHHHHHHHGGGGGHHHHGGGGGEFGFGHHHHHHHGGGGGHHHHHHHHHHHGGGGHHHHHHHGHHHGHHHHHHHHHHHHGGHHGHGGGFEHGHFGHHHHGGGHGHGHHHHHFHHHGGGGGF---.01:10-.....:1<B001010:111111111001110<1111<10111111:111111100....<:1111111111
@M03495:530:000000000-LYBTV:1:1102:17081:15553 1:N:0:GATCCGGG+ACCTGCTT
GTCAGCATGTGAGCTTTGGAATTAGTAAATTCGTTGACGACAGAAGGAGCAAGATAACGACCACAGGGAGGGTGGTTTATCAACGGCAAAATTTAGATCGGAAGAGCACACGTCTGAACTCCAGTCACGATCCGGGATCTCGTATGCCGTCTTCTGCTTGAAAAAAAAAAAAAACTATACACGCAGAAAGTTATGAGGAGTGACCGTAGAATAATATCATACGTGTAGATCTTAGACCAAGTGACTCGTTG
+
CCCCCFFFFFFFGGGGGGGGGGHHHHHHHHHHGHHHHHGGGGGHHHHHHHHHHHHHHHGGGGGHHHHGGGGGFGGGGHHHHHHHGGGGGHHHHHHHHHHHGGGGHHGHHHHGHHHGHGHHHHGHHHHHGGHHGHGGGEEHGHGGHHHHGEGHGHHHHHHFGBFG.EGGG;A;--.;000:0:.----/00;099BB0/0.9.009-....000000:0;000.9/9:00900:0;000/;.000000.../
@M03495:530:000000000-LYBTV:1:1102:29212:15578 1:N:0:GATCCGGG+ACCTGCTT
GTCAGCATGTGAGCTTTTGAGACTGGTTTATCAACGGCAAAATATAGATCGGAAGAGCACACGTCTGAACTCCAGTCACGATCCGGGATCTCGTATGCCGTCTTCTGCTTGAAAAAAAAAAATACACAAGAGTCCAAGACATCCACAGCTACCACGCAGTGCTATGCTGTGTCTACGTCTTAATCATCGTCTCCGCTAGCACGAGTCTAGTATCACCTACATATGGTCACTTCCCCTGACACACGCTATTC
+
CABCCFFFFFFFGGGGGGGGGGGHHHHHHHHHHHHGGGGGHHHHHHHHHHHGGGGHHHHHHHGHHHGHHHHHHHHHHHHGEFHGFEGGG1GGGGGHFEDCEEHGHHHHHHHGGFHHGCC/</0<<111/000<1111<000>10>1<0.00</00..--;/00:000;0;/;0000:../.;000000/:.9/0..;-./0:-.-..///////9;./////////////;///:..;./:/..--...;9
@M03495:530:000000000-LYBTV:1:1102:22730:15587 1:N:0:GATCCGGG+ACCTGCTT
GTCAGCATGTGAGCTTTGGAGTGAAATCTCTTGTCTTAAGGAATAAAGGAAAAAGATTCCGTCGGAGGCTCGGTGCTCTACAGGTTCAACCTTTGTACTCTATTATTGCCTCACATTCCATCTCTTGTGAAAATATATTTGATTGGCTTTTCTGCAGGTTGTTTGCCAGGACTTTCCAAGACCTCCACTAGAAAACACAATAAACTTTTTGGAAGCTGGACAACTATCTTCATTTTTCAGAAACAGTGAAC
+
CCCDCFFFFFFFGGGGGGGGGGHHHGHHHHHHHHHHHHHHHHGHHHHHHHHHHHGGHHHHGHHGGGGGGHHGGEGGHHHHHHHHHFHHHHHHHHHFHHGHHHHHHHHHHHHHHHGHHGHHHHHGHHHHHHFHFFHHHHHHHHHHHFHHHFFHHHGHHHHHHGHHHGHHHHHHHHHHHHFFGHHHHHHHHHH1FGHHHGG.D0<DDFHGHHGGEGFHHHFGHFFHHHHGGFGGGGFGGGGG0CBGGGBB0C0
@M03495:530:000000000-LYBTV:1:1102:13749:15607 1:N:0:GATCCGGG+ACCTGCTT
GTCAGCATGTGAGCTTTGGACTCCTGACTGGTTTATCAACGGCAAAATATAGATCGGAAGAGCACACGTCTGAACTCCAGTCACGATCCGGGATCTCGTATGCCGTCTTCTGCTTGAAAAAAAAAAAGGGAAGCTGAGCAAGATTTTCTTCATGAAAGATATTTTCTACCTGTTCATCAAGACTTAACAACGATAAATGACGTTCTCTAGTAATACAGAAAGGCATTTAATTTCTAATTTGTGATTTAGAA
+
BBBBBFFFFFFFGGGFGFGGGGHHHHBGGHDHHHGHFEHHGEGGGHHHGGHHHHGHGGGGEGHHHHHEEGHGBGHHFGHHHFHHGGHEFH?E/11BBFFGHBBE@F@HGHGBG?FGF33FG/<<//</</??<.><1011000>110<=<D000000</<000=000;:C0000:00C0000/000;000.;....90009.../;B09;0000B0CF0///...///////9/;///////.//9;:9//
@M03495:530:000000000-LYBTV:1:1102:5158:15625 1:N:0:GATCCGGG+ACCTGCTT
GTCAGCATGTGAGCTTTGGAGTGAAATCTCTTGTCTTAAGGAATAAAGGAAAAAGATTCCGTCGGAGGCTCGGTGCTCTACAGGTTCAACCTTTGTACTCTATTATTGCCTCACATTCCATCTCTTGTGAAAATATATTTGATTGGCTTTTCTGCAGGTTGTTTGCCAGGACTTTCCAAGACCTCCACTAGAAAACACAATAAACTTTTTGGAAGCTGGACAACTATCTTCATTTTTCAGAAACAGTGAAC
+
DCCDDFFFFFFFGGGGGGGGGGHHHHHHHHHHHHHHHHHHHHHHHHHHHHHHHHGGHHHIHHHGGGGGGHHGGGGGHHHHHHHHHHHHHHHHHHHHHHHHHHHHHHHHHHHHHHHHHHHGHHHGHHHHHHHHHHHHHHHHHHHHHGHHHHHHHHGHHHHHHGHHHHHHGGFHHHHHHHFGHGHFGHHHHGGGGHHHHHE=G0GGFFHHHHGGEGHHHHFHGGHHHGHHH:FFGGFGGGGGEFBBFGBFGGB
@M03495:530:000000000-LYBTV:1:1102:24748:15625 1:N:0:GATCCGGG+ACCTGCTT
GTCAGCATGTGAGCTTTGGTCCAGCCTGAGTCCCTGGTTTATCAACGGCAAAATATAGATCGGAAGAGCACACGTCTGAACTCCAGTCACGATCCGGGATCTCGTATGCCGTCTTCTGCTTGAAAAAAAAAAAAAAAAATATTATAAGACGCGCTACTCAGCGTGAATACATACACTCACGGTATGCGTCCATATAACACGATCGTACACTTAGTACGTCACACGTACGGTTTGTAATGAGTAGCGGTCTC
+
CCCCCFFFFFFFGGGGGGGGGGHHGGHHHHGHHHHHHHHHHHHHHHGGGGGHHHHHHHHHHHGEGGHHHHHHHGHHHGHHHHHHHHHHHHGGHHGHGGFEFHHGGGHHHHGEGHGFHHHHHHGGFHHGGG@@>>A--<-.:00000000:.------00090:....000000;000//9..9..90.;--.09000000.-..-/...00000000.:;..00-./.-./.../000000:000--.-;0
@M03495:530:000000000-LYBTV:1:1102:15857:15627 1:N:0:GATCCGGG+ACCTGCTT
GTCAGCATGTGAGCTTTGGAATTAGTAAATTCGTTGACGACAGAAGGAGCAAGATAACGACCACAGGGAGGGTGGTTTATCAACGGCAAAATATAGATCGGAAGAGCACACGTCTGAACTCCAGTCACGATCCGGGATCTCGTATGCCGTCTTCTGCTTGAAAAAAAAAAAAAATAAAACCAGTAAGATGGTAAGACACACACAATCACAATCATAGAGATCGTACAACAAGTATCTAATGAAGTAACGTA
+
CCCECFFFFFFFGGGGGGGGGGHHHHHHHHHHGHHHHHGGGGGHHHHHHHHHHHHGHHGGGGGHHHGGGGGGEFGGGHHHHHHHGGGGGHHHHHHHHHHHGGGGHHHHHHHGHHHGHHHHGHHHHHHHGDHHGHGGGDGHHHGGHHFHGGGGGHHHHHHHEGHHHGGGGC-<-9.0<110...1:111110011010///.....<0000000011111:<B./...10.</1<11111111:11:11./.
@M03495:530:000000000-LYBTV:1:1102:15945:15634 1:N:0:GATCCGGG+ACCTGCTT
GTCAGCATGTGAGCTTTGGATGGTTCTGGTTTATCAACGGCAAAATATAGATCGGAAGAGCACACGTCTGAACTCCAGTCACGATCCGGGATCTCGTATGCCGTCTTCTGCTTGAAAAAAAAAAAAAATACAACTGGCGATTAGTGCTAGATCAGTCTAATTCGAGATACACTATAATATGTCATGCAGTGTAAGTGTCTTCGGAATACGCATACAACTTTAATACATCATGAGATCACACAACTGTGATA
+
CCCCCFFFFFFFGGGGGGGGGGGHHHHHHHHHHHHHHHGGGGGHHHHHHHHHHHGGGGHHHHHHHGHHHGHHHHHGHHHHHHGFHHGHGGGGEHHHGGHHHHGGGHGHHHHHHFGHHHHGGGCG<<--01>1111</<---..0<000000000<;:000000.0/..00000/000000;:000000000;;;B0000000.:...0:9....000000000000000000000000/00...0/00000
@M03495:530:000000000-LYBTV:1:1102:4873:15647 1:N:0:GATCCGGG+ACCTGCTT
GTCAGCATGTGAGCTTTGGTCCAGCCTGAGTCCCTGGTTTATCAACGGCAAAATATAGATCGGAAGAGCACACGTCTGAACTCCAGTCACGATCCGGGATCTCGTATGCCGTCTTCTGCTTGAAAAAAAAAAATGTAAAAATACGTGCTTCATCCATATCACGCTAGAGGTCATGCGACTAGACACACAAAATATGCCACATCACGTGATGTCTCTCACTACAAGCGATGTGCAGACATATAATCTCACAA
+
BABCCFFFFFFFGGGGGGGGGGHHHGHHHHHHHHHHHHHHHHHHHHGGGGGHHHHHHHHHHHGGGGHHHHHHHGHHHGHHHHHHHHHHHHGGHHGHGGGFFFHFFGHHHHGGGHGHHHHHHHHHHHGGGGA@@0111111<011.10<.00=0000000=00...:.00/0/000:..---00;;//.....00000900.9000.C.:/0900:000000/000......000;9./9000000000000
@M03495:530:000000000-LYBTV:1:1102:3257:15660 1:N:0:GATCCGGG+ACCTGCTT
GTCAGCATGTGAGCTTTGGAGTTCTCTGGTTTATCAACGGCAAAATATAGATCGGAAGAGCACACGTCTGAACTCCAGTCACGATCCGGGATCTCGTATGCCGTCTTCTGCTTGAAAAAAAAAAAAAAAGAGATCCGGATCTTGTGATTACATACGATATGACACATAAAAACATATGTGCAGAAATCATGCACCTCCTGTTACGATTATTGATTTCAGATGTGATGATCATGTTGTACATGATCCAGCGG
+
DDDDDFFFFFFFGGGGGGGGGGHHHHHHHHHHHHHHHHGGGGGHHHHHHHHHHHGGGGHHHHHHHGHHHGHHHHHHHHHHHHGGHHGHGGEFFHHHGGHHHHGGGHGHHHHHHHGHHHHGGGGG><--<.<//000.-..-<0000;:00000:0...;-00000/900000..000000;000/000000000/;.:/09000:....0;0;0;00090:090000000::0900;00:;000;000/--
@M03495:530:000000000-LYBTV:1:1102:15558:15665 1:N:0:GATCCGGG+ACCTGCTT
GTCAGCATGTGAGCTTTGGAATAGTAAATTCGTTGACGACAGAAGGAGCAAGATAACGACCACAGGGAGGGTGGTTTATCAACGGCAAAATATAGATCGGAAGAGCACACGTCTGAACTCCAGTCACGATCCGGGATCTCGTATGCCGTCTTCTGCTTGAAAAAAAAAACAAGAGAAGACTGTATGTAGTATGGGTGATATATGGACACATAGATACTGAACGTCAGTGTGATCATTGACAGTCGTGAAAG
+
CCCDDFFFFDFFGGGGGGGGGGHHHHHHHHHGHHHHHGGGGGHHHHHHHHHHHHHHHGGGGGHHHHGGGGGBFEGGHGHHHHHGGGGGHHHHHHHHHHHGGGGHHHHHHHGHGHGHHHHHHGHHHHHGFHHGHGGCACGHHFGHHGHG<EGGHHHGHHHAGHHH-<:@@...//./0/:/000000000<000/./..0000000<00./0<000<0000<0.....00<:000000000000<.../.00
@M03495:530:000000000-LYBTV:1:1102:20474:15674 1:N:0:GATCCGGG+ACCTGCTT
GTCAGCATGTGAGCTTTGGACTCCTGACTGGTTTATCAACGGCAAAATATAGATCGGAAGAGCACACGTCTGAACTCCAGTCACGATCCGGGATCTCGTATGCCGTCTTCTGCTTGAAAAAAAAAAAAAAATCAAATCAGCAATTATAGAGCAGCCACATGATACACTCGCAAACTCAGTACACACTCTAAGAATTGACCAAACCGTCACTATCGTCTGTATATCGCAATCACAGCGTGAGCTAATGAGTG
+
CCCCCFFFFFFFGGGGGGGGGGHHHHHHHHHGHHHHHHHHGGGGGHHHHHHHHHHHGGGGFHHHHHHGHHHGHHHHHHHHHHHHGGHHGHGGEEFHHHGGHHHHGGGFGHHHHHHHHGHFHGGGCF@@---<0<0<<0<000<0000000<00//;./.000<00000/9--9-.0000000000.//0000000000;09....-....0000.:...000000..9..00000.-...;00:0000009
@M03495:530:000000000-LYBTV:1:1102:5891:15717 1:N:0:GAACCGGG+ACCTGCTT
GTCAGCATGTGAGCTTTGGTCCAGCCTGAGTCCTGGTTTATCAACGGCAAAATATAGATCGGAAGAGCACACGTCTGAACTCCAGTCACGAACCGGGATCTCGTATGCCGTCTTCTGCTTGAAAAAAAAAAAAAAGAAATAAACCTACAGCAACATGAGACATAGACGCAGATAGGAAAGACACAAGGTGCAAAGAGATGCACCTACGCGGACATATGTGGTCAACGTGCTGTATGAACAAAAATCAACAG
+
CBCCCFFFFFFFGGGGGGGGGGHHHGHHGHHHHHHHHHHHHHHHHGGGGGHHHHHHHHHHHGGGGHHHHHHHGHHHGHHHHHHHHHHHHGGGGGGGGGEFHHHGGHHHHGGGHGHGHHHHGGHHHHCG@CA<---...<00000//0/<0:</..:00:00/0000<.9--9000<00/./////...0000<0////:<000</0/<------0000000/0000.....0000000:0/....000/:/
@M03495:530:000000000-LYBTV:1:1102:11158:15729 1:N:0:GATCCGGG+ACCTGCTT
GTCAGCATGTGAGCTTTGGAATTAGTAAATTCGTTGACGACAGAAGGAGCAAGATAACGACCACAGGGAGGGTGGTTTATCAACGGCAAAATATAGATCGGAAGAGCACACGTCTGAACTCCAGTCACGATCCGGGATCTCGTATGCCGTCTTCTGCTTGAAAAAAAAAAAAAGTAACTGATAAACGTAAGCATAGGAGCGCCACAATAGATTATCACGAATGTGATGTGCTTTAACTAAACTGGTGAGAG
+
CCCCDFFFFFFFGGGGGGGGGGHHHHHHHHHHGHHHHHGGGGGHHHHHGHHHHHHHHHGGEGGHHHHGGFGGFFGEGHHHHHHHGGGGGHHHHHHHGHHHGFGGHHHHHHHGHGHGHHHHGHHHHHHGGFHHGHFGD?FGGGFGGHHHGEGGGHHHFHHHHHDGGGG?@;--:.;00000:00000.....00:0000B.---....00000000000;...00000000000000000;000:/:/0.00
@M03495:530:000000000-LYBTV:1:1102:16252:15730 1:N:0:GATCCGGG+ACCTGCTT
GTCAGCATGTGAGCTTTGGTCCGCCTGGTTTATCAACGGCAAAATATAGATCGGAAGAGCACACGTCTGAACTCCAGTCACGATCCGGGATCTCGTATGCCGTCTTCTGCTTGAAAAAAAAAAAAAAAAGACACAATATAGAAACACGAAAGTATTAAGCTAAACAAATAAAAAGCGTAGACTGATGACTCATGGGTATGTTGGTGCGTATAGCTGTTATATCGGATGTTCTAGAGTTACTGAGTTCACCT
+
CBCDDFFFFFFFGGGGGGGGGGGGGGHHHHHHHHHHHGGGGGHHHHHHHHHHHGGGGHHHHHHHGHHHGHHHHHHHHHHHHGGHHGHGGGGEHHHFGHHHHGGGHGHHHHHHHFHGHHGGGFC//---<..////.0111:<11//..-...11:11110111101..11111:.:.9.-.11001110<10B10./100::1...0-...01110<011111.-.9-01111:1011<11110<:11100
@M03495:530:000000000-LYBTV:1:1102:23802:15756 1:N:0:GATCCGGG+ACCTGCTT
GTCAGCATGTGAGCTTTGGTCCAGCCTGAGTCCTGGTTTATCAACGGCAAAATATAGATCGGAAGAGCACACGTCTGAACTCCAGTCACGATCCGGGATCTCGTATGCCGTCTTCTGCTTGAAAAAAAAAAAACTATTCGGTCTTAAACAGAATTCGGTGTGCACGATGGCTGATGAGAAGTGGGTCGTTATGGCTTGGAGCACGATCACGGGCAGCCCATACTCCGTTGGTTCGAGCTACCCAGTACCCC
+
BABBCFFFFFFFGGGGGGGGGGHHHGHHHGGHHHHHHHHGHHHHHGGFGEHHHHHHHHHHGGFFEHHHHHGHGHHHGHHHHHHHGHHHHGEHFGFGGF?FFHHGGHHHHF/EHGHGG4GFGFFGFFBCDG//<<111<100<>.<0=000///<0=....;.000.;...//9.0;0;0;/090.::--..90/./.;.:;/..9..../..---..;..;/////../..../-./..///./9;:;//:
@M03495:530:000000000-LYBTV:1:1102:28980:15759 1:N:0:GATCCGGG+ACCTGCTT
GTCAGCATGTGAGCTTTGGAGTGAAATCTCTTGTCTTAAGGAATAAAGGAAAAAGATTCCGTCGGAGGCTCGGTGCTCTACAGGTTCAACCTTTGTACTCTATTATTGCCTCACATTCCATCTCTTGTGAAAATATATTTGATTGGCTTTTCTGCAGGTTGTTTGCCAGGACTTTCCAAGACCTCCACTAGAAAACACAATAAACTTTTTGGAAGCTGGACAACTATCTTCATTTTTCAGAATCAGTGAAA
+
AABBBFFFFFF5FGGGGGFGGGHFFHFHHFHHHGHHHHBFGHFGHHBGHHFFGFGEHHEHGGHGGFEGCHHGGEEFHHHHGHHHHHFGGFGFDGHFGGGGHDHHBG4FDHHHHHHHHGBGHHFHHHHHHH4F3FFFFGHHH4GGFHBGHHHFHHFFFHGHHCFCGHGBGEEGH1GGFH1DAHCFGHHFHHHF1F00.<..<DDBDGGFHHGGGFBGCHH::0::GFGBGCFBFF0;BFFGBF0;FF000=0
@M03495:530:000000000-LYBTV:1:1102:19222:15781 1:N:0:GATCCGGG+ACCTGCTT
GTCAGCATGTGAGCTTTGGAATTAGTAAATTCGTTGACGACAGAAGGAGCAAGATAACGACCACAGGGAGGGTGGTTTATCAACGGCAAAATATAGATCGGAAGAGCACACGTCTGAACTCCAGTCACGATCCGGGATCTCGTATGCCGTCTTCTGCTTGAAAAAAAAAAAAAGAGAGATAGGAGGCAACTGACAACTATGAGTGAACATATAGAAAATGACGATGCTAAGCTGTATAGACACAGAGGAGA
+
CCCDCFFFFFFFGGGGGGGGGGHHHHHHHHHHGHHHHHGGGGGHHHHHHHHHHHHHHHGGGGGHHHHGGGGGFGGEGHHHHHHHGGGGGHHHHHHHHHHHGGGGHHGHHHHGHHHGHHHHHHHHHHHHGGHGGHGGFGAHHHFGHHHHGGGHGGHHHHHHFGHHHGGGG@B?9..//<<111/0/.....<<0001.001111:0<10111111<11/1010...9.11:0/101111<101//.0/..<.
@M03495:530:000000000-LYBTV:1:1102:7006:15813 1:N:0:GATCCGGG+ACCTGCTT
GTCAGCATGTGAGCTTTGGAATTAGTAAATTCGTTGACGACAGAAGGAGCAAGATAACGACCACAGGGAGGGTGGTTTATCAACGGCAAAATATAGATCGGAAGAGCACACGTCTGAACTCCAGTCACGATCCGGGATCTCGTATGCCGTCTTCTGCTTGAAAAAAAAAAAAAAGTATAGAATCATAAACCGAATGGGGGTGTCACACGTACTGCAAGAATCGTGATGGTCGATTCCACTAATTGTAGTGA
+
BBBBBFFFFFFFGGGGGGGGGGHHHHHHHHHHGHHHHHGGGGGHHHHHHHHHHHHHHHGGGGGHHHHGGGGGEFGEFHHGHHHHGGGGGHHGHHHHHHHHGGGGFHHHHHHGHHHGHHHHHHHHHHHHGGHHGHGGFDCDGGGGHHHHGDFHGHGHHFHHHCGFACCG-9-9--.0/////://///////---.//..-;--/////-..../////./;/.;.//////--./9////://9/9/9///
@M03495:530:000000000-LYBTV:1:1102:8774:15818 1:N:0:GATCCAGG+ACCTGCTT
GTCAGCATGTGAGCTTTGGAGTGAAATCTCTTGTCTTAAGGAATAAAGGAAAAAGATTCCGTCGGAGGCTCGGTGCTCTACAGGTTCAACCTTTGTACTCTATTATTGCCTCACATTCCATCTCTTGTGAAAATATATTTGATTGGCTTTTCTGCAGGTTGTTTGCCAGGACTTTCCAAGACCTCCACTAGAAAACACAATAAACTTTTTGGAAGCTGGACAACTATCTTCATTTTTCAGAAACAGTGAAC
+
BAABAFFFFFFFGGGGGGGGGGHHHHHGHHHHHHHHHHGGHHHHHHHHHHHHHHGGHHHHHHHGGGGGGHHGGGGGHHHHHHHHHHHHHHHHHHHHHHHHHHHHHHHGHHHHHHBHHHHGGHHHFFGHHHHGFHHHHHHHHFGHHFGHHHHHHHHFFHFHGAHHGHGGHHHHHHHGHHHFHHHHGHGHHHF1>FGHECC<DGHDGHHHHHGGHHFHHHH.GHGEHHFGHHGFGGGGGFGG0F/;CFBFFG0
@M03495:530:000000000-LYBTV:1:1102:24102:15819 1:N:0:GATCCGGG+ACCTGCTT
GTCAGCATGTGAGCTTTGGAGTGAAATCTCTTGTCTTAAGGAATAAAGGAAAAAGATTCCGTCGGAGGCTCGGTGCTCTACAGGTTCAACCTTTGTACTCTATTATTGCCTCACATTCCATCTCTTGTGAAAATATATTTGATTGGCTTTTCTGCAGGTTGTTTGCCAGGACTTTCCAAGACCTCCACTAGAAAACACAATAAACTTTTTGGAAGCTGGACAACTATCTTCATTTTTCAGAAACAGTGAAC
+
CCCCCFFFFFFFGGGGGGGGGGHHHHHHHHHHHHHHHHHHGHHHHHHHHHHHHHGGHHHIHHHGGGGGGHHGGGFGHHHHHHHHHHHHHHHHHHHHHHHHHHHHHHHGHHHHHHHHHHHHHHHHHHHHHHHHHGHHHHHHHFHHHHHHHHHHHHHHHGHHHGHHHGHHHHGHHHHHHFDDGHHHHHHHHHH>DGHHHGECG<GDDFHHHHGGHHBHGHHHHHGHHGHCGHGGGGGGGGGGFGGBFFCFGF0
@M03495:530:000000000-LYBTV:1:1102:6871:15832 1:N:0:GATCCGGG+ACCTGCTT
GTCAGCATGTGAGCTTTGGAGTGAAATCTCTTGTCTTAAGGAATAAAGGAAAAAGATTCCGTCGGAGGCTCGGTGCTCTACAGGTTCAACCTTTGTACTCTATTATTGCCTCACATTCCATCTCTTGTGAAAATATATTTGATTGGCTTTTCTGCAGGTTGTTTGCCAGGACTTTCCAAGACCTCCACTAGAAAACACAATAAACTTTTTGGAAGCTGGACAACTATCTTCATTTTTCAGAAACAGTGAAC
+
CCCCCFFFFFFFGGGGGGGGGGHHHHHHHHHHHHHHHHHHHHHHHHHHHHHHGHGGHIHHHHHGGGGGGHHGGFGGHHHHHHHGHHHHHHHHHHHHHHHHHGHHGHHHHHHHHHHGHHHHHGHHHHHHHHHHHHFHHHHHGFHHHHHGHHHHHHHHHHGHHDHHHHHHGHHHHHHHHHFHFHGGHGHHHGFFGFGHHHH<DGF=DGFGHHGGHHGHHFGHHGGHHEHHGFGGGFGGGGGGFFFFGB;CFG9
@M03495:530:000000000-LYBTV:1:1102:29254:15837 1:N:0:GATCCGGG+ACCTGCTT
GTCAGCATGTGAGCTTTGGTTTATCAACGGCAAAATATAGATCGGAAGAGCACACGTCTGAACTCCAGTCACGATCCGGGAGCTCGTATGCCGTCTTCTGCTTGAAAAAAAAAAAAAAAAATACTACAAACTAAGTCTCATCTTAACAACGACTATTTAGCACTGTACATTATTAGTATCTCATGAACATATGAGCAGCACTCATGCACACCTCACTCTAGTTACTCCTGTTCGATGATTAATGTCTTCTA
+
BBBBBFFFFFFFGGFGGGGGGGHHHHHHGGGGGHHHHHHHHHHHGGGGFGGHHHHGHGHGFGHHHHFHHHHHGFHAFHCG//1B3EEGHHGHEEEHGE4FGHHHCGFHHGCG/<///----.00000/00.000/;000000000:;C:.-;9.-00000;090/0000000000900;000;000000909//////..:////;9///;./:/./////////::///://..//////////;/////
@M03495:530:000000000-LYBTV:1:1102:20802:15854 1:N:0:GATCCGGG+ACCTGCTT
GTCAGCATGTGAGCTTTGGAGTGAAATCTCTTGTCTTAAGGAATAAAGGAAAAAGATTCCGTCGGAGGCTCGGTGCTCTACAGGTTCAACCTTTGTACTCTATTATTGCCTCACATTCCATCTCTTGTGAAAATATATTTGATTGGCTTTTCTGCAGGTTGTTTGCCAGGACTTTCCAAGACCTCCACTAGAAAACACAATAAACTTTTTGGAAGCTGGACAACTATCTTCATTTTTCAGAAACAGTGAAC
+
BBBBBFFFFFFFGGGGGGFGGGHHHHHHHHHHHGHHHHHHHHHGHHHHHHHHHHGGHHHHHHHGGGGGGHHGGFGGHHHHHHHHFGHHHHHHHHHGHHHHHHGHHHHHHHHHHHHHHHHHHHHHHHHHHHHGHGHHHHHHHFHHHGHHGHHHGHHHHHHHFDHHHGHFHHHHHHHHHHFHFHEHHHHGHHH1>1GFEFECD=DFGFFGGHDGBGGHHHHGHHHEFBHHHFGFFGGGGGGGFFFFGGBFFG0
@M03495:530:000000000-LYBTV:1:1102:2240:15856 1:N:0:GATCCGGG+ACCTGCTT
GTCAGCATGTGAGCTTTGGAGTGAAATCTCTTGTCTTAAGGAATAAAGGAAAAAGATTCCGTCGGAGGCTCGGTGCTCTACAGGTTCAACCTTTGTACTCTATTATTGCCTCACATTCCATCTCTTGTGAAAATATATTTGATTGGCTTTTCTGCAGGTTGTTTGCCAGGACTTTCCAAGACCTCCACTAGAAAACACAATAAACTTTTTGGAAGCTGGACAACTATCTTCATTTTTCAGAAACAGTGAAC
+
DDCDDFFFFFFFGGGGGGGGGGHHHGHHHHHHHHHHHHHHHHHHHHHHHHHHHHGGHIIHHIHGGGGGGHHGGGGGHHHHHHHGHHHHHHHHHHHHHHHHHHHHHHHHHHHHHHHHHHHHHHHHHHHHF?FGHHHHHHHHHHHHHHHHHHHHHHHHGFHHHGGHHGHHGHHHHHHHHEHGHHGHHHGHHHHGGDGGEFE<DDHGDGHHHGCCHHHHHHGFHHHHGHHGHHEFGGGGGGFGGBFGGGC0CF0
@M03495:530:000000000-LYBTV:1:1102:18222:15863 1:N:0:GATCCGGG+ACCTGCTT
GTCAGCATGTGAGCTTTGGAATTAGCAGAAGGAGCAAGATAACGACCACAGGTGGTTTATCAACGGCAAAATATAGATCGGAAGAGCACACGTCTGAACTCCAGTCACGATCCGGGATCTCGTATGCCGTCTTCTGCTTGAAAAAAAAAAAAAAACAAAAAGAGAAAAGGATGATGGTGTGACGTCTCGAGTACCAGCAGTGAGTGATAGTGCTAGGTCGTCGTTGGTCAGATAACACGTGTGACTGCATC
+
CCDEEFFFFFFFGGGGGGGGGGHHHHHHHHHHHHHHHHHHHHHGGGGGHHHHFGGGGHHHHHHHGGGGGHHHHHHHGHHHGGGGHHHHHGHGHHHGHHHHHHHHHHHHGGHHGHGGFB/GHHGGHHHHGGGHGHHHHHHGHFHGHGGDFEG<:--........//<0//./00:11001..11...///<.0<1110./.1010101111111<:1.:1-9.-<./..1:/11110009../<11<1/011
@M03495:530:000000000-LYBTV:1:1102:19135:15868 1:N:0:GATCCGGG+ACCTGCTT
GTCAGCATGTGAGCTTTGGTCCGCCTGAGTCCTGGTTTATCAACGGCAAAATATAGATCGGAAGAGCACACGTCTGAACTCCAGTCACGATCCGGGATCTCGTATGCCGTCTTCTGCTTGAAAAAAAAAAAAACGATACATAAGCGGGAACATCAGTCGAAGCTCGTAGGTTTGAGACGACCAGCTATGTAACTTGGAGACGTAGACGATGGACTATTCGTGACCTGGTATGACTTGCTGGCCTAGCACTA
+
CBCCCFFFFFFFGGGGGGGGGGGGGGHHHHHHHHHHHHHHHHHHGGGGGHHHHHHHHHHHGGGGHHHHHHHGHHHGHHHHHHGHHHHHGGHHGHGGCE/GHHFGHHHHGGGHGHHHHHHHHHHHHGGGGF---.-...-111110-----./100011....-00.<9.9111.1..:.----..<1111111<:100/0...<..1.-.<./00/111//9/.<1/.:1101111<111:..0//0<:00
@M03495:530:000000000-LYBTV:1:1102:9627:15871 1:N:0:GATCCGGG+ACCTGCTT
GTCAGCATGTGAGCTTTGGCAGCTAGAGCCAACAATTACCTTAAATTCCAAAAACAACATACTCCTCCTTTGGAATTAGTAAATTCGTTGACGACAGAAGGAGCAAGATAACGACCACAGGGAGGGGGGTTTATCAACGGCAAAATATAGATCGGAAGAGCACACGTCTGAACTCAGTCACGATCCGGGAGCTCGTATGCCGTCTTCTGCTTGAAAAAAACAAATATCATCATTTTTCAGAAACAGTGAAC
+
BABBBFFFFFFFGGGGGGGGGEAFH4EAAGEGFFCGHHEDFGHFHFDAFGHHHHGHHHEFFF5BFBFGAG5GHCD3F5F5BGFHHBFFFCCBA1>E?3@BEGFFHBBBEGBG>?/>>G/?/?//<//<A:9CFGF9FBD--A@.:BBFFBFB9EAF.D...9AFAA9..AF/9FF/:9;9BA.AEF.--9-9./;9A/9//;:9.A/B/:B//;/;/A9@.A../;/9/;9B//9/://9///;9B/BB//
@M03495:530:000000000-LYBTV:1:1102:26044:15874 1:N:0:GATCCGGG+ACCTGCTT
GTCAGCATGTGAGCTTTGGAATTAGTAAATTCGTTGACGACAGAAGGAGCAAGATAACGACCACAGGGAGGGTGGTTTATCAACGGCAAAATATAGATCGGAAGAGCACACGTCTGAACTCAGTCACGATCCGGGATCTCGTATGCCGTCTTCTGCTTGAAAAAAAAAATAAGATATAGTACATCTGCATAGATCGTCTCACCAACAGACAATACTATACAGTAGTGATGTGATTAGTGAGTCCAGTGATT
+
BCCCCFFFFFFFGGGGGGGGGGHHHHHHHHHHGHHHHHGGGGGHHHHHHHHHHHHHHHGGGGGHHHHGFGGGEGGFGHHHHHHHGGGGGHHHHHHHHHHHGGGGHHHHHHHGHHHGHHHHHHHHHHHGGHHGHGGCE=FHH><GFHHG.AFGHHGHHHHGHGDHGCGBG.900;000;0;;9000;00000000;./../00.0..9//./90000000000;000/0000090000:00000000;0B00
@M03495:530:000000000-LYBTV:1:1102:17560:15881 1:N:0:GATCCGGG+ACCTGCTT
GTCAGCATGTGAGCTTTGGAATTAGTAAATTCGTTGACGACAGAAGGAGCAAGATAACGACCACAGGGAGGGTGGTTTATCAACGGCAAAATATAGATCGGAAGAGCACACGTCTGAACTCCAGTCACGATCCGGGATCTCGTATGCCGTCTTCTGCTTGAAAAAAAAAAAACAACAACACCCGTGACGCATATTCACTGATAATACCGACACGGATCTGAAGTCTGGTAAATCATCTGGCTGACTGATAA
+
CBCCCFFFFFFFGGGGGGGGGGHHHHHHHHHHGHHHHHGGGGGHHHHHHHHHHHHHHHGGGGGHHHHGGGGGEGGGGHHHHHHHGGGGGHHHHHHHHHHHGGGGHHHHHHHGHHHGFHHHHHHHHHHHGGHHGHGGGCFHHHGGHHHGGGGHGFHHHHHHH<GGHGGGGCD?;...:....:.-......-.;0000000::000000.;:--.--9-000:;000:/000000:000000/../00:000
@M03495:530:000000000-LYBTV:1:1102:16122:15890 1:N:0:GATCCGGG+ACCTGCTT
GTCAGCATGTGAGCTTTGGTTTATCAACGGCAAAATATAGATCGGAAGAGCACACGTCTGAACTCCAGTCACGATCCGGGATCTCGTATGCCGTCTTCTGCTTGAAAAAAAAAAAAATGGAAACTCACCTTTGTAGATCGTCAACGTGCTATCGTCACATTAGTATATGAAACACAATGAGATAACGAGACATGATTGTTACATCAACATAGTTTAGTTTAACAGCAGCGTAAACGTCAGGACAGTGTGTT
+
CBCCCFFFFFFFGGGGGGGGGGHHHHHHGGGGGHHHHHHHHHHHGGGGHHHHHHHGHHHGHHHHHHHHHHHHGGHHGHGGGECGHHGGHHHHGGGHGGHHHHHH0FGGHGGGG@/A>011?1111><<01>111<1><1./<..<.....00/.<...00:00<0:000<<C:C...000000000...../0000<:000000000/0/:0000<00<BB0000./:/-....0.:.../09/<<<00<<
@M03495:530:000000000-LYBTV:1:1102:26585:15906 1:N:0:GATCCGGG+ACCTGCTT
GTCAGCATGTGAGCTTTGGAGTGAAATCTCTTGTCTTAAGGAATAAAGGAAAAAGATTCCGTCGGAGGCTCGGTGCTCTACAGGTTCAACCTTTGTACTCTATTATTGCCTCACATTCCATCTCTTGTGAAAATATATTTGATTGGCTTTTCTGCAGGTTGTTTGCCAGGACTTTCCAAGACCTCCACTAGAAAACACAATAAACTTTTTGGAAGCTGGACAACTATCTTCATTTTTCAGAAACAGTGAAC
+
BBBBBFFFFFF@GGGGGGGGGGHHHHHHHHHHHHHHHHGHHHHHHHHFGFGHHHGGHHHHHHHFGGGGFHHGGEFGHHHHHHHHHHHHGHHHHHHHHGHHHHHHHHHHHHHHHHHHHHHHHHHHHHHHHHHHGGHHHHHGHGHHHHGHHHGHHGHGHHGHH?GCBGFHFHFFHHGHHFFGHHHHHHHHHHHGG1FFEGGAD00<GHHHHHGGHHGGHHF.:GGGBFGHHEGEGFGGGGEFF;CFFF099B0
@M03495:530:000000000-LYBTV:1:1102:20317:15924 1:N:0:GATCCGGG+ACCTGCTT
GTCAGCATGTGAGCTTTGGTTTATCAACGGCAAAATATAGATCGGAAGAGCACACGTCTGAACTCCAGTCACGATCCGGGATCTCGTATGCCGTCTTCTGCTTGAAAAAAAAAATAGTTACACCCAATAACTCCCTTATGGGCCGAACCATAACTCGCTCCTTACCCTCAAGAGACAACTCTCACACTTTATGGCTCAACCCGACATCCGGTTCAGGCCATCGACGATGTAATTGAAGCAAGTACTTTCAC
+
AAA1AF1DF13BFFGGFCGGGGFHFHHGEEAEEFHGBHGHHGEG?EF?E00A0AA/0/BFAGCFB1FCFG11E/>CEA>/>?/B20?E>>D1/?/FEGHBB1FF01BDC@G/CG011>222@<0/???111111<011?=<00<---<-.000/00<-.../00///;..000;//;/./0000009/90000/./000/;9-;--;B/-;@--/B//:9//-/-9---;////;//////;/;/;;:/;/
@M03495:530:000000000-LYBTV:1:1102:20033:15932 1:N:0:GATCCGGG+ACCTGCTT
GTCAGCATGTGAGCTTTGGTCCAGCCTGAGTCCCTGGTTTATCAACGGCAAAATATAGATCGGAAGAGCACACGTCTGAACTCCAGTCACGATCCGGGATCTCGTATGCCGTCTTCTGCTTGAAAAAAAAAAAACCATACTACTGGAGCTGTCGTGTCCATCAGCACGTATCAAAAGTCATATAGACGCATGCTTCGATAGGTACGTTGTCGTGATCTATGCAGTACATGCTATGTGCGATCACTCGAGCT
+
CCDDDFFFFFFFGGGGGGGGGGHHHGHHHHGHHHHHHHHHHHHHHHGGGGGHHHHHHHFHGHGGGGHHHHHHHGHHHGHHHHHHHHHHHHGGHHGHGGGGEHHHFEHHHHGFGHGHHFHGHFFFHHHGGC?<<-.<.110=10=00/<<.0=0.<.;/;000:000.-./0.0000/000;000000.--..0900-.;../000.99..0...//09000000000009000:0090..9../099.9.:
@M03495:530:000000000-LYBTV:1:1102:16771:15964 1:N:0:GATCCGGG+ACCTGCTT
GTCAGCATGTGAGCTTTGGGGAGGGTGGTTTATCAACGGCAAAATATAGATCGGAAGAGCACACGTCTGAACTCCAGTCACGATCCGGGATCTCGTATGCCGGCTTCTGCTTGAAATAAAATCCAGTCACATCGTCTCATATCGTATGCCGTCTTTCGCTTGAAAAATAACAGATACATATCCAACCGGCTACAGACGCATCACAAACATAGTAACCACGCGCTCATGAGTCAGTTCACAGTGCAGATATT
+
A>>AACDDDFFBFFGGGDGG100EAFAF0FAFGH2DAEEAA/00ABA2ABAAEE/FA0A01B0>/>?FFDGBFHC11@BBGE>G/EC>////>F0FE002FG/</<01111>101<21@GD2111@><GHHHHCGF/??11@?CGGG01<-><G.00<..<<.0<0..=00;0/0000;:00000/.----./00;.---.-0;00---//////9//--------////;/9//;///:/://///////
@M03495:530:000000000-LYBTV:1:1102:4571:15984 1:N:0:GATCCGGG+ACCTGCTT
GTCAGCATGTGAGCTTTGGTCCAGCCTGAGTCCTCTGGTTTATCAACGGCAAAATATAGATCGGAAGAGCACACGTCTGAACTCCAGTCACGATCCGGGATCTCGTATGCCGTCTTCTGCTTGAAAAAAAAAAAGAATAGAGAGCACGAGATGAAAACGGACTTCATCGCGTAGCGTTGAAATGTGATATCATTGCGATACACACGCGTCAGGTAGGGCGAGATCGGTGTAGAAATGAACGGTGAGGCAAG
+
DCCDDFFFFFFFGGGGGGGGGGHHHGHHHHHHHHHHHHGHHHHHHHHGGGGGHHHHHHHHHHHGGGGHHHHHHHGHHHGHHHHHHHHHHHGGDHHGHGGGGEHHHGGHGHHGGGHGHHHHHHHGGHGHDC@<<<..011<>11..<0-.<..0=000/-..--000000.-;99.-..-.00;0000000000090;-9.-000.---9-../00;../;---.0.....0000000000..;.....9;.
@M03495:530:000000000-LYBTV:1:1102:10204:15984 1:N:0:GATCCGGG+ACCTGCTT
GTCAGCATGTGACTTTGGAATTAGTAAATTCGTTGACGACAGAAGGAGCAAGATAACGCCACAGGGAGGGTGGTTTATCAACGGCAAAATATAGATCGGAAGAGCACACGTCTGAACTCCAGTCACGATCCGGGATCTCGTATGCCGTCTTCTGCTTGAAAAAAAAAAAATAGAAACAACAGTCGCCAACCGACATGTCGACATAACACAATACACACGGAAGTGATTACTAGCTGGTGATGAGTGTACTG
+
CDDDDFFFFFFFGGGGGGGGGGHHHHHHHHHGHHHHHGGGGGHHHHHHHHHHHHHHHGGGGGHHHGGGGGGFGGGHHHHHHHGGGGGHHHHHHHHHHHGGGGHHHHHHHGHHHGHHHHHHHHHHHHGGHHGHGGG?FFHHGGHHHHGCFHGGFHGHHHFGFHHGGGCA--.00111/:.../10.-..-.<----.011.<-..11000..01:0<0.---..<0<1110111/10///11110101111:
@M03495:530:000000000-LYBTV:1:1102:27469:15990 1:N:0:GATCCGGG+ACCTGCTT
GTCAGCATGTGAGCTTTGGAATTAGTAAATTCGTTGACGACAGAAGGAGCAAGATAACGACCACAGGGAGGGTGGTTTATCAACGGCAAAATATAGATCGGAAGAGCACACGTCTGAACTCCAGTCACGATCCGGGATCTCGTATGCCGTCTTCTGCTTGAAAAAAAAAAAACTAACATTACACCGTCGTTATTTGTTCTTAATGTGCTGCTACGATATCATCTCTAGGCACAGCAGTGCTTATCGTCTCA
+
BBCCCFFFFFFFGGGGGGGGGGHHHHHHHHHHGHHHHHGGGGGHHHHHHHHHHGHHHGGGGGGGHHHGGGGGGGGGGHGHHHHHGGGGGHHGHHHHHHHHGGGGHHHHHHHGHHHGHFHHHGFHHGHHGGFHFFCC/?/FFHGFHEF1CECHFHHHHHGGF0=0C@?DD---.00090090000;-..--...0900:0;000;0090000000;.9.9009;;00000/0.:/;/.0000009;.:../0
@M03495:530:000000000-LYBTV:1:1102:5845:16004 1:N:0:GATCCGGG+ACCTGCTT
GTCAGCATGTGAGCTTTGGAATTAGCTGGTTTATCAACGGCAAAATATAGATCGGAAGAGCACACGTCTGAACTCCAGTCACGATCCGGGATCTCGTATGCCGTCTTCTGCTTGAAAAAAAAAAAAAAAAAGAACATGCTATACAAATACAGACGATATTACTAGGTAGAAAAATCTTCGTAGAAGGTGTCACTAGATTACAAATGTGATAGATATACTAGTACGCTCATAGAGACCTAAGCGAGTCAGGT
+
CCCCDFFFFFFFGGGGGGGGGGHHHHHHHHHHHHHHHHGGGGGHHHHHHHHHHHGGGGHHHHHHHGHHHGHHHHHHHHHHHHGEHHGHGGGGGHHHGGHHHHGGGHGHHHHHHHHHHGHGGGDG//->-<-...//100<:1111001<0011.--<.-<11:<1/1101:1/<.0111.//..<:.00:01<11001110110111111<111111111<:11...<.111:11/.000//-.-</11/1
@M03495:530:000000000-LYBTV:1:1102:20752:16006 1:N:0:GATCCGGG+ACCTGCTT
GTCAGCATGTGAGCTTTGGTCCAGCCTGAGTCCCTGGTTTATCAACGGCAAAATATAGATCGGAAGAGCACACGTCTGAACTCCAGTCACGATCCGGGATCTCGTATGCCGTCTTCTGCTTGAAAAAAAAAAAAAAAAAGTGGATGAAGTCCTCTTAGGCCACACTAAAGACATCAAACAAGTAGACTGCTAATATACTGTAGATGTCACACGTGATATGAAGTAATCTCACTTTACACGATGCCATCATC
+
CBCCCFFFFFFFGGGGGGGGGGHHHGHHHHGHHHHHHHHHHHHHHHGGGGGGHHHHHHHHHHGGGGHHFHHHHGHHHGHHHHHHHHHHHHGGHHGHGGEEFHHHFGHHHHGGGHGFFBHHGBGHHHHGGGG?/<-<---.00000000000000;000000..../:0000//000000../0000009/0;00:;00;0000900900000-..:/00000090:900000;000000.;...00000;0
@M03495:530:000000000-LYBTV:1:1102:6935:16011 1:N:0:GATCCGGG+ACCTGCTT
GTCAGCATGTGAGCTTTGGAATTAGTAAATTCGTTGACGACAGAAGGAGCAAGATAACGACCACAGGGAGGGTGGTTTATCAACGGCAAAATATAGATCGGAAGAGCACACGTCTGAACTCCAGTCACGATCCGGGATCTCGTATGCCGTCTTCTGCTTGAAAAAAAAAAAAGGAAACACAGTCGGTGAAACTCAAGTCACAAGCAATACACGAGTAAACAGTAATCACATTGAACAATAAGAGCAATGCA
+
ABBBCFFFFFFFGGGGGGGGGGHHHHHHHHHHGGHHHHGGGGGHHHHHHHHHHHHHHHGGGGGHHHHGGGGGFGGGGHHHHGHHDGGG?HHHGHHGHHHHGGGGFHHHHHHGHHHGHGHHHGGHHHHHGGHHGHCDF?CGGHFFHHEHGDFHEHDDGHHFHHHHFGGGDD--..;////.;.00.--..0:0000000900;0..//00:009--..090;/000;;090000000:B0B0000/0/0:00
@M03495:530:000000000-LYBTV:1:1102:14109:16026 1:N:0:GATCCGGG+ACCTGCTT
GTCAGCATGTGAGCTTTGGATGGTTCTGGTTTATCAACGGCAAAATATAGATCGGAAGAGCACACGTCTGAACTCCAGTCACGATCCGGGATCTCGTATGCCGTCTTCTGCTTGAAATAAAATACAATAACTACTGTTTGTCCTGAACAAGAATTCGAGTTGAAATCTGAAGTGTGAGAAGTGGATCTTGATGGCATGGAGTTCGATCCAGGCTGGCATTCACGTGGTGAAGTCTGTCACCCACTTCTGCA
+
AAAAAFBFFDFFFBGFGFFGFGGHHHFFFHHHHHE5FCEECG?EGFHF5EGHHHEGGGFECCFG1EBGFE5EFGBGGG@FFDA1FF1B/E/11B4BFA3B43>EEH/?FBFEGF0B3443B3433B11111BB1B1221?021@1>F110000@11/10?F1D11<1<FGHH11<=F1>FHH1<1G10<<00=<C/0<.0G/<0:C0:.0</.;.;A/000;;.;;.;.000900=0B000..9.000090
@M03495:530:000000000-LYBTV:1:1102:12978:16029 1:N:0:GATCCGGG+ACCTGCTT
GTCAGCATGTGAGCTTTGGAGTGAAATCTCTTGTCTTAAGGAATAAAGGAAAAAGATTCCGTCGGAGGCTCGGTGCTCTACAGGTTCAACCTTTGTACTCTATTATTGCCTCACATTCCATCTCTTGTGAAAATATATTTGATTGGCTTTTCTGCAGGTTGTTTGCCAGGACTTTCCAAGACCTCCACTAGAAAACACAATAAACTTTTTGGAAGCTGGACAACTATCTTCATTTTTCAGAAACAGTGAAC
+
BABCCFFFFFFFGGGGGGGGGGHHHHHHHHHHHHHHHHHHHHHHHHHHHHHHHHGGHIHHHIHGGGGGGHHGGGGGHHHHHHHHHHHHHHHHHHHHHHHHHHHHHHHHHHHHHHHHHHHHHHHHHHHHHFHHHHHHHGHHHHHHHHHHHHHHHHHHGHHHHGHHHHHHHHHHHHHHHHHHHHHHHHHFHHHHGHFHHH.<DDFDGHHHHHGGHHHGHHHHHFHFHHHHHHHGGHGGHGGGGGFGGFFFGG0
@M03495:530:000000000-LYBTV:1:1102:11410:16030 1:N:0:GATCCGGG+ACCTGCTT
GTCAGCATGTGAGCTTTGGTCCAGCCTGAGTCCTGGTTTATCAACGGCAAAATATAGATCGGAAGAGCACACGTCTGAACTCCAGTCACGATCCGGGATCTCGTATGCCGTCTTCTGCTTGAAAAAAAAAAAAACAAAAAAAAATAGTAGTGATACTCATGCATAATAGACATGACGATGAACGCTAGTCCAGAGGTAGGAAAAGGTAAATAAGTCATACAAGAAAGAAGCGCCACACTAAGAGGCTCAGG
+
CCCDCFFFFFFFGGGGGGGGGGHHHGHHHHGHHHHHGGHHHHHHHGGGGGHHHHHHHHHHHGGGGHHHHHHHGHHHGHHHHHHHHHHHHGGHHGHGGGGEHHHGGHHHHGGGHGHHHHHHHHHHFHGGGGA/->.<.0..---<.<0111:/111110111:011<1111<11000...9111.....011100..000.<1///.011111111111110:0///0/./0---..<.//0000....0//
@M03495:530:000000000-LYBTV:1:1102:13238:16043 1:N:0:GATCCGGG+ACCTGCTT
GTCAGCATGTGAGCTTTGGAGTGAAATCTCTTGTCTTAAGGAATAAAGGAAAAAGATTCCGTCGGAGGCTCGGTGCTCTACAGGTTCAACCTTTGTACTCTATTATTGCCTCACATTCCATCTCTTGTGAAAATATATTTGATTGGCTTTTCTGCAGGTTGTTTGCCAGGACTTTCCAAGACCTCCACTAGAAAACACAATAAACTTTTTGGAAGCTGGACAACTATCTTCATTTTTCAGAAACAGTGAAC
+
BBCBCFFFFFFFGGGGGGGGGGHHHHHHHHHHHHHHHHHHHGHHHHHHGHHHHHGGHIHHHHHGGGGGGHHGGEGGHHHHHHHHHHHHHHGHHHHHHHHHHHHHHHHHHHHHHHHHHHHHHHHGHHHGHHHHHHHHHHHHHHHHHHHHHHHGHHHHHHHHHGHHHHHHHHGHHHHHHGGFFHHFHHFHHHGGGFGHHHEEGGGDGHHHHHGGHHGHHHHHHHHEHGHHHHEFGGGGGGGGFGGFGFCFGG0
@M03495:530:000000000-LYBTV:1:1102:22275:16053 1:N:0:GATCCGGG+ACCTGCTT
GTCAGCATGTGAGCTTTGGAGTGAAATCTCTTGTCTTAAGGAATAAAGGAAAAAGATTCCGTCGGAGGCTCGGTGCTCTACAGGTTCAACCTTTGTACTCTATTATTGCCTCACATTCCATCTCTTGTGAAAATATATTTGATTGGCTTTTCTGCAGGTTGTTTGCCAGGACTTTCCAAGACCTCCACTAGAAAACACAATAAACTTTTTGGAAGCTGGACAACTATCTTCATTTTTCAGAAACAGTGAAC
+
AAABBFFFFFFFGGGGGGGGGGHGHDHHHHHHHGHHHHHHHHFHGHGHGHGHHHGGHHHHGFGGFGEGFHHFGEGGHHHFHHHH3FGHFHHGGHHGHGHGFHGHHGHFHGHHHGHHFHHBGFGHHHHHHFFBDGFHHHHHHFHHFHGGGHHHHHHHHHHHHGG2FGFHHGAGHHHGHHGGHGHGHGGHHHH1DG0FGCG<D=G<<FGGHGGCF0CAFCCGH:;GHHGHHHF0FFFFGFGEBFGGGGFBFB0
@M03495:530:000000000-LYBTV:1:1102:29238:16057 1:N:0:GATCCGGG+ACCTGCTT
GTCAGCATGTGAGCTTTGGTCCAGCCTGAGTCCTGGTTTATCAACGGCAAAATATAGATCGGAAGAGCACACGTCTGAACTCCAGTCACGATCCGGTATCTCGAATGCCGGCGTCTGCTTGAAAAAAAAAAAACTAACGACGTTTGGTCTGTTCCATCAAACTCACAGCCAGATTAGCAGAAAACAGAGCGTATGACAAATACAGGTCGTTTCCAAGCCTCCTAGGAGGCTTTCTCTCCACTGCGAGAAAA
+
1AAAAFDFF@33AFDGGD1GF11BFF0GFHHHGH1EE1BGHFHGHG?/FGHCGHHHGHHHHCA/FG0FAGFFGFF0/DGC11GH1FGGF?EAFEE///>@F2>1>BFFEE/<//</?GDFBBGDBFCB/<>--.0DB/..<--;/;..00/;000000000;;B0/;;.;.AA0000/;0/////.////---;/:///:/B//;///----////9-9/---////:;9-/////://9-///---9-9-
@M03495:530:000000000-LYBTV:1:1102:6644:16075 1:N:0:GATCCGGG+ACCTGCTT
GTCAGCATGTGAGCTTTGGAGTGAAATCTCTTGTCTTAAGGAATAAAGGAAAAAGATTCCGTCGGAGGCTCGGTGCTCTACAGGTTCAACCTTTGTACTCTATTATTGCCTCACATTCCATCTCTTGTGAAAATATATTTGATTGGCTTTTCTGCAGGTTGTTTGCCAGGACTTTCCAAGACCTCCACTAGAAAACACAATAAACTTTTTGGAAGCTGGACAACTATCTTCATTTTTCAGAAACAGTGAAC
+
CCCCCFFFFFFFGGGGGGGGGGGHHHHHHHHHHHHHHHHHHHHHHHHHHHHHHHGGHHIIHHHGGGGGGHHGGFGGHHHHHHHHHHHHHHHHHHHHGHHHHHHHHHHHHHHHHGHGHHHHHHHHHHHHHFHHHGHHHGHHHGGHHGFHHHHHHHGHHHHHHDFHHGHHHHHHHHHHHHHGFFHHHHGHGHB>FDGFEAC<<0D<DGHHHHGGGHHGHGHFFHHGHHHHF0BBFGFGGGGGFFGFFGBFBF9
@M03495:530:000000000-LYBTV:1:1102:15213:16080 1:N:0:GATCCGGG+ACCTGCTT
GTCAGCATGTGAGCTTTGGAGGGCAAGAAGTGGTTGTGACATTGCATGGCAGCTAGAGCCAACTGGTTTATCAACGGCAAAATATAGATCGGAAGAGCACACGTCTGAACTCCAGTCACGATCCGGGATCTCGTATGCCGTCTTCTGCTTGAAAAAAAAAAAAAAAAAAGAATAGGAGGATATAATGAGTGCAAATTGAAGTTGTCGTGATACAACATGTGAGACGGAAGCACCGGTACTACTAAGATATG
+
DCDEEFFFFFFFGGGGGGGGGGGGGGGHHHGHHHGGGGHHHHHHHHHHHHHGGHHHHHHHHHGHHHHHHHHHHHHGGGGGHHHHHHHHHHHGGGGHHHHHHHGHHHGHHHHHHHHHHHHGGHHGHGGFEFHHHGGHHHHGGGHGHHHGHHHHHHHHGGGGG:-<--9--.9.01000/../0<111111:0111111111:11111...:/11100./01<1:109.....0/.--<-.1111<1:011:<
@M03495:530:000000000-LYBTV:1:1102:16095:16124 1:N:0:GATCCGGG+ACCTGCTT
GTCAGCATGTGAGCTTTGGGGAGGGTGGTTTATCAACGGCAAAATATAGATCGGAAGAGCACACGTCTGAACTCCAGTCACGATCCGGGATCTCGTATGCCGTCTTCTGCTTGAAAAAAAAAAAAAAGCAGAACGTCACTGGAAACAATGTTGCAGCAGTAGAACAGTATGGAGCGGTGGACTTACACGAGATCAAGCAGGCGTAGTCACTGCGACGAATGGCATGTACTGCAGCCCAGATATGTGAGTTA
+
CCCDEFFFFFFFGGGGGGGGGGGGGFFGEGHHHHHHHGGGGGHHHHHHHHHHHGGGGHHHHHHHGHHHGHHHHHHHHHHHHGGHHGHGGGGGHHHGGHHHHGGGHGHHHHHGHHHHHHGGGGA<><<..0////.....11//00//.0:=1<B00<<.:1111<//1111/1//--.-..000<110.--<.00000</..-<--<11111:.-----.00//0.1111110<0.....01<11111<11
@M03495:530:000000000-LYBTV:1:1102:8626:16133 1:N:0:GATCCGGG+ACCTGCTT
GTCAGCATGTGAGCTTTGGAGTGAAATCTCTTGTCTTAAGGAATAAAGGAAAAAGATTCCGTCGGAGGCTCGGTGCTCTACAGGTTCAACCTTTGTACTCTATTATTGCCTCACATTCCATCTCTTGTGAAAATATATTTGATTGGCTTTTCTGCAGGTTGTTTGCCAGGACTTTCCAAGACCTCCACTAGAAAACACAATAAACTTTTTGGAAGCTGGACAACTATCTTCATTTTTCAGAAACAGTGAAC
+
CCCCDFFFFFFFGGGGGGGGGGHHHHHHHHHHHHHHHHHHHHHHHHHHHHHHHHGGHHHIHIHGGGGGGHHGGGGGHHHHHHHHHHHHHHHHHHHHHHHHHHHHHHHHHHHHHHHHHGHHHHHHGHHHHHGHGFHGHHHHHGHHHHHGGHHHGGHGHHFHHEHHHHHHHFHHHHHHHGGHEHHHHHGHHHHHHFGHHHGGHFHGGGHHHHGGHHEHHHGGHHHGHHHHGHFFGGFFFGGGFGGGGG;BFG0
@M03495:530:000000000-LYBTV:1:1102:24832:16137 1:N:0:GATCCGGG+ACCTGCTT
GTCAGCATGTGAGCTTTGGAGGCTGGTTTATCAACGGCAAAATATAGATCGGAAGAGCACACGTCTGAACTCCAGTCACGATCCGGGATCTCGTATGCCGTCTTCTGCTTGAAAAAAAAAAAAACGAAACAACGTGTACATCATGTCTATATGGCGTTAGTTCGTGTACTAAATCTTTAGGATTGAGAGGTGACCAGACGCATTCTCGATCGATACGGAGCAGAGTTGCACGCTACCTTGGTCTGTGTGAC
+
CDDCCFFFFFFFGGGGGGGGGGGHHGHHHHHHHHHGGGGGHGHHHHHHHHHGGGGHHHHHHHGGHHGHHHHHHHHHHHHGGHHGHGGGF1GHHGGHHHHGGGHGGHEHHHHFGHHHGCCDC@<@.-...->..-..//=000000000000:<:.-.<..0:B.<../0<000000000000<0/00<0.<.0000<..---..00<.0/.-...-<...-.//9:00000.-..-/<000000/<00<00
@M03495:530:000000000-LYBTV:1:1102:28545:16158 1:N:0:GATCCGGG+ACCTGCTT
GTCATCATGTGAGCTTTGGAGGGCAAGAAGTGGTTGTGACTGGTTTATCAACGGCAAAATATAGATCGGAAGAGCACACGTCTGAACTCCAGTCACGATCCGGGATCTCGTATGCCGTCTTCTGCTTGAAAAAAAAAATGCAAGGAGCACGGTCATACGGTACTCGAAGTCTCGTATCTTGTTGATTATCTCATTTTAAATATGCAATCTCATATTGCAGCACCCCGCGTCTCAACTTCAGCTCCTATGAG
+
A>>1AFFFFFD3BFGGGFCEGGGGCFFFBF3BGGFEGGFHGFFFFGFHHHHGGGEE?GHHGGFHHHHFAEGFAHFFHFHEHE0>1FCHGFHBGFHEGCEHGF?E/EFEGFFGHH21<?<BFG211FG1G1@10/<A@<011111.0.<<.--...<0=../..:;.:/:.000/../9000;0.0;0000;00;C00000900000000009090//////----------9-//-/;/://///;/9///
@M03495:530:000000000-LYBTV:1:1102:13268:16171 1:N:0:GATCCGGG+ACCTGCTT
GTCAGCATGTGAGCTTTGGAGGGCAAGAAGTGGTTGTGACATTGCATGGCAGCTAGAGCCAACTGGTTTATCAACGGCAAAATATAGATCGGAAGAGCACACGTCTGAACTCCAGTCACGATCCGGGATCTCGTATGCCGTCTTCTGCTTGAAAAAAAAAAAAAAACAAAAAGTAAGTCTAAATGAGAGGAGACAGACAGCAGGAGACCAAATAGAAGACTGCACTGCAATGACGTACGCGTCATGATACA
+
CCCCEFFFFFFFGGGGGGGGGGGGGGGHHHGGHHGGGGHHHHHHHHHHHHHGGHHHHHHHHHGHHHGGHHHHHHHGGGGGHHHHHHHHHHHGGGGHHHHHHHGHHHGHHHHHHHGHGHHGGHHGHGGDDEHHHGDHHHHGGGHGGHHHHHHHHHHGGGFGE-<-<-.9...<.0111111:1111111<...A./</.//./..<A...:.90101110/10:000/0001010....-.-<<..11<111
@M03495:530:000000000-LYBTV:1:1102:14116:16178 1:N:0:GATCCGGG+ACCTGCTT
GTCAGCATGTGAGCTTTGGAGTGAAATCTCTTGTCTTAAGGAATAAAGGAAAAAGATTCCGTCGGAGGCTCGGTGCTCTACAGGTTCAACCTTTGTACTCTATTATTGCCTCACATTCCATCTCTTGTGAAAATATATTTGATTGGCTTTTCTGCAGGTTGTTTGCCAGGACTTTCCAAGACCTCCACTAGAAAACACAATAAACTTTTTGGAAGCTGGACAACTATCTTCATTTTTCAGAAACAGTGAAC
+
CBCCCFFFFFFFGGGGGGGGGGHHHHHHHHHHHHHHHHHHHHHHHHHHHHHHHHGGHIHHHHHGGGGGGHHGGGGGHHHHHHHHHHHHHHHGHHHHHHHHHHHHHHHHGHHHHHHGHHHHHHHHHHHHHFHHHGHHHHHHHEHHHHGHHHHHHHGHHHHHHEHHHHHHFGHHHHHHHHHHGHHHHHHHHGH1F=GHHGC<DGHDGEHHHHGGHHGHHHH.GHHHHHHHHHGGGGGGGGGGGGGGGF<FGG<
@M03495:530:000000000-LYBTV:1:1102:25605:16197 1:N:0:GATCCGGG+ACCTGCTT
GTCAGCATGTGAGCTTTGGAGTGAAATCTCTTGTCTTAAGGAATAAAGGAAAAAGATTCCGTCGGAGGCTCGGTGCTCTACAGGTTCAACCTTTGTACTCTATTATTGCCTCACATTCCATCTCTTGTGAAAATATATTTGATTGGCTTTTCTGCAGGTTGTTTGCCAGGACTTTCCAAGACCTCCACTAGAAAACACAATAAACTTTTTGGAAGCTGGACAACTATCTTCATTTTTCAGAAACAGTGAAC
+
BABCCFFFFFFFGGGGGGGGGGHHHHHHHHHHHHHHHHHHHHHHHHHHHHHHHHGGHIHIGHHGGGGGGHHGGGGGHHHGHHHFHGHHHHHHHHHHHHHHHHHHHHHHHHHHHHHHHHHGHHHHHHHDFHHHHHHHHHHHH4FHGHHHGGGFHHHHFHHHHFHHHHHHGHHHGHGHHHDGFHHGHGHHHHHGFFHHHHH<DGGFGHHGGHGCFHEHHHGEHFGHHFHHHHE0CFGGGGGGF0CFFGGF0C0
@M03495:530:000000000-LYBTV:1:1102:15858:16208 1:N:0:GATCCGGG+ACCTGCTT
GTCAGCATGTGAGCTTTGGAGTGAAATCTCTTGTCTTAAGGAATAAAGGAAAAAGATTCCGTCGGAGGCTCGGTGCTCTACAGGTTCAACCTTTGTACTCTATTATTGCCTCACATTCCATCTCTTGTGAAAATATATTTGATTGGCTTTTCTGCAGGTTGTTTGCCAGGACTTTCCAAGACCTCCACTAGAAAACACAATAAACTTTTTGGAAGCTGGACAACTATCTTCATTTTTCAGAAACAGTGAAC
+
CBBCCFFFFFFFGGGGGGGGGGHGHHHHHHHHHHHHHHHHHHHHHHHHHHHHHGGGHHIHHHHGGGGGGHHGGGGGHHHHHHHHHHGHHHHHHHHHHHHHHHHHHHHHHHHHHHHHHHHHHHHHHHHHHHHHHFHHHHHHHHHHHHHHHHHHHHHHHHHHHEHHHHHHGHHHHHHHHHGHHHHHHFHHHGHFGGHGEHHCGGGGFGHHHHGGGHEHHHCFHFGHHFHHHHGGGGGGGGGGGGGGGGFGGGB
@M03495:530:000000000-LYBTV:1:1102:1762:16210 1:N:0:GATCCGGG+ACCTGCTT
GTCAGCATGTGAGCTTTGGAATTAGTAAATTCGTTGACGACAGAAGGAGCAAGATAACGACCACAGGGAGGGTGGTTTATCACGGCAAAATATAGATCGGAAGAGCACACGTCTGAACTCCAGTCACGATCCGGGATCTCGTATGCCGTCTTCTGCTTGAAAAAAAAAAAAATACCGACGACACGGCCACATAATTCATGTACATAACAGTTGTACTCTAAATGAGATGAGACATATGACATCAAAATGCA
+
CCCCCFFFFFFFGGGGGGGGGGHHHHHHHHHHGHHHHHGGGGGHHHHHHHHHHHHHHHGGGGGHHHGGGGGGEGGEGHFHHHHGGGGGHHHHHHHHHHHGGGGHHHHHHHFFGHGHHHHGHHHHHHHGFEHGHGGGEFHFGFGHFFHGEEHFGHHHHGHGGGDC@EGC--;-.000.9------.----..9000000:00:0000;000000000000;0000;0:900000/090000;0090;09000
@M03495:530:000000000-LYBTV:1:1102:22879:16214 1:N:0:GATCCGGG+ACCTGCTT
GTCAGCATGTGAGCTTTGGAGTGAAATCTCTTGTCTTAAGGAATAAAGGAAAAAGATTCCGTCGGAGGCTCGGTGCTCTACAGGTTCAACCTTTGTACTCTATTATTGCCTCACATTCCATCTCTTGTGAAAATATATTTGATTGGCTTTTCTGCAGGTTGTTTGCCAGGACTTTCCAAGACCTCCACTAGAAAACACAATAAACTTTTTGGAAGCTGGACAACTATCTTCATTTTTCAGAAACAGTGAAA
+
CBCCCFFFFFFFGGGGGGGGGGHHHHHHHHHHHHHHHHHHHHHHHHHHHHHHHHGGHIHHHHHGGGGGGHHGGFGGHHHHHHHHHHHHHHGHHDGFHGHHEGHHHHGGHHHHHHHHFHHGGHHHHHHFHHHHFBGHGHHHGDHHHE2FHHHHGGGBGGHHHGHHHGFHGGFHHGFHFFFGEHHHGHHGFFFF1GGHHHC.<DD0DHGHHBFGEC/CGHG.GC.:;:GGGHGEFGGGGGFGGGGGFF9CF00
@M03495:530:000000000-LYBTV:1:1102:11510:16214 1:N:0:GATCCGGG+ACCTGCTT
GTCAGCATGTGAGCTTTGGTCCGCCTGAGTCCTGGTTTATCAACGGCAAAATATAGATCGGAAGAGCACACGTCTGAACTCCAGTCACGATCCGGGATCTCGTATGCCGTCTTCTGCTTGAAAAAAAAAAAAAAAATATAAAAAACAACTAAGAGCGAGAGACATAGGTAGTGAAAGCGATCAACAACTAAAACTAAAGACCGAAGTAACTGATGAACTGAATAGGCATCATGCTGAGAATCGAGAGCTGA
+
BBCCCFFFFFFFGGGGGGGGGGGGGGHHHHHHHHHHHHHHHHHHGGGGGHHHHHHHHHHHGGGGHHHHHHHGHHHGHHHHHHHHHHHHGGHHGHGGGFEHHHGGHHHHGGGHGHHHHHHHHHGHHGGGFC->----.01:1110-<...000000/---<-.//11101100/1111/.....0/0..000000010001//----.1111:<111111<001<00000/0:111:1.1101:.<A-.00<
@M03495:530:000000000-LYBTV:1:1102:4866:16224 1:N:0:GATCCGGG+ACCTGCTT
GTCAGCATGTGAGCTTTGGAGTGAAATCTCTTGTCTTAAGGAATAAAGGAAAAAGATTCCGTCGGAGGCTCGGTGCTCTACAGGTTCAACCTTTGTACTCTATTATTGCCTCACATTCCATCTCTTGTGAAAATATATTTGATTGGCTTTTCTGCAGGTTGTTTGCCAGGACTTTCCAAGACCTCCACTAGAAAACACAATAAACTTTTTGGAAGCTGGACAACTATCTTCATTTTTCAGAAACAGTGAAC
+
BABCCFFFFFFFGGGGGGGGGGHHHHHHHHHHHHHHHHHHHHHHHHHGHHHHHGGGHIHIHHHGGGGGGHGGGGGEGHHHHHHHHHHGFHHGGHGHHHFHHGHHHHHHHHHHHHHHHHHHHFHHHHHFHHGHHGHHFHHHHHHHGHFHHGHHGHHHFCGHGEHHHGGHHGEHHHHGGFGHEFHGFGHHHEHFGGHHGFC.<=DGDBGHHHFGFCGEHHHHHBHHHGHHFGFGEBFFFGGGFFGGGGFFFF0
@M03495:530:000000000-LYBTV:1:1102:25466:16228 1:N:0:GATCCGGG+ACCTGCTT
GTCAGCATGTGAGCTTTGGTCCAGCCTGAGTCCTGGTTTATCAACGGCAAAATATAGATCGGAAGAGCACACGTCTGAACTCCAGTCACGATCCGGGATCTCGTATGCCGTCTTCTGCTTGACAAAAAAAAACATGCTTGCATCTGACATGAGAGGGGGGACCACCCCGAGTAGCTGTGTAATGCCTCTGAATAGTGTAGAACACCGGGGGTTAAAGCCGCCGTCGTGGACAGCGAGGACGATTACGCTCC
+
BBBBBFFFFFFFGGGGGGGG5EFHFGFHHHFHHHHHHHHHHH5FHGGGFGFHGHHGHHHHEGEEFHFGHHHHEGHHFFGGGGHGFHHHHGEGHGHGEEEFGHHGGHHHHGGGFEDGGFFFBB3B3?0GD/////1?<<11/1?1111111<11<1<.-----:..9A-B--../;///////99/////////////://////;:-9-----9////.9----;--..99/..-9---.--.../;....
@M03495:530:000000000-LYBTV:1:1102:7684:16229 1:N:0:GATCCGGG+ACCTGCTT
GTCAGCATGTGAGCTTTGGTCCAGCCTGAGTCCTGGTTTATCAACGGCAAAATATAGATCGGAAGAGCACACGTCTGAACTCCAGTCACGATCCGGGATCTCGTATGCCGTCTTCTGCTTGAAAAAAAAAACATCCAAATGAAGAAATAACACCATGGTAACGCTGCATGAAGAAATCACGTTCTAGGTCAGTATGCATATTAGCATAAGCAGCTTTCAGACAGAGATTGTCACTAGCAGTGGAAGACGAC
+
AABBBFFFFDFFGGGGGGGFGFHHHGHHHHGHHHGHGHHHHHGHHGGGEE2GGGFHHHHHEEEGGFFHFHHGGHHHGHFGGHHHHHHHHDEHEGHGGF?1FEGGFGHHHGGGGAFFGHHHFHGG?FB//>C//11<<111=1>1>GC<FDGD1.<0<<00=<.<<AD/00:;G0:/0:0/.;:/;09000//C00;;;09F;CFBFF00;00;//;00000;/.//.///9B/////////;////9/.-9
@M03495:530:000000000-LYBTV:1:1102:16007:16242 1:N:0:GATCCGGG+ACCTGCTT
GTCAGCATGTGAGCTTTGGAGTGAAATCTCTTGTCTTAAGGAATAAAGGAAAAAGATTCCGTCGGAGGCTCGGTGCTCTACAGGTTCAACCTTTGTACTCTATTATTGCCTCACATTCCATCTCTTGTGAAAATATATTTGATTGGCTTTTCTGCAGGTTGTTTGCCAGGACTTTCCAAGACCTCCACTAGAAAACACAATAAACTTTTTGGAAGCTGGACAACTATCTTCATTTTTCAGAAACAGTGAAC
+
BBCCCFFFFFFFGGGGGGGGGGHHHHHHHHHHHHHHHHHHHHHHHHHHHHGHHHGGHIIHHHHGGGGGGHHGGGGGHHHHHHHHHHHHHHHHHHHHHHHHHHHHHHHHHHHHHGHGHHHHHHHHHHHHHFHHHHHHHHHHHHHHHHHHHHHHHHHHHGHHHGHHHHHHHHHHHHHHHHHHHGHHHHHHHFH>GFGBGHHCHFHFHHHHHHGGBCGHGHFGFHAGC0GHHGGFFFGGGGGGGGGFCFCFGF0
@M03495:530:000000000-LYBTV:1:1102:26432:16260 1:N:0:GATCCGGG+ACCTGCTT
GTCAGCATGTGAGCTTTGGAGTGAAATCTCTTGTCTTAAGGAATAAAGGAAAAAGATTCCGTCGGAGGCTCGGTGCTCTACAGGTTCAACCTTTGTACTCTATTATTGCCTCACATTCCATCTCTTGTGAAAATATATTTGATTGGCTTTTCTGCAGGTTGTTTGCCAGGACTTTCCAAGACCTCCACTAGAAAACACAATAAACTTTTTGGAAGCTGGACAACTATCTTCATTTTTCAGAAACAGTGAAA
+
CBCCCFFFFFFFGGGGGGGGGGHHHHHHHHHHHHHHHHHHHHHHHHHHHHGHHHGGHHHIHHHGGGGGGHHGGGGGHHHHHHHHHHHHGHHHHHHHHHHHHHHHHHHHHHHHHHHHHHHHHHHHHHHHHHHHFFFHGHHHHDHHHEHHHHHGHHHHHHGGFEFHHHHGHEHHHHGHHHGHHFHHHGHHHFFGGHHHHHC<<DDD<DBDDGDG/0:CGFH.::GHHHHHGGFFGGGGGGGFFFFFFGBFFC0
@M03495:530:000000000-LYBTV:1:1102:4278:16275 1:N:0:GATCCGGG+ACCTGCTT
GTCAGCATGTGAGCTTTGGTCCAGCCTGAGTCCTGGTTTATCAACGGCAAAATATAGATCGGAAGAGCACACGTCTGAACTCCAGTCACGATCCGGGATCTCGTATGCCGTCTTCTGCTTGAAAAAAAAAAAAAAATACCATAGATTACCTGTAGTATACTTCTGTTATCTAACACGTACATAGTGCTTATTGATACACATGAGATGAAAAACAATCGGTGTACTGTGTGCCTTGATTCCACTGTTCGAAG
+
CCCCCFFFFFFFGGGGGGGGGGHHHGHHHHGHHHHHHHHHHHHHHGGGGGHHHHHHHHHHHGGGGHHHHHHHGHHHGGHHHHHHHHHHHGGHHGHGGGDFFHHGGHHHHGGGHGHHHHHHHHHHHHGGGG@/----.0<0<1001111<<1<11111<11<11111<111111000../..111111111111<11110000001<01111..99:0...<.0:11111.11110:11111010:11....
@M03495:530:000000000-LYBTV:1:1102:23029:16293 1:N:0:GATCCGGG+ACCTGCTT
GTCAGCATGTGAGCTTTGGAATTAGTAAATTCGTTGACGACAGAAGGAGATAACGACCACAGGGAGGGTGGTTTATCAACGGCAAAATATAGATCGGAAGAGCACACGTCTGAACTCCAGTCACGATCCGGGATCTCGTATGCCGTCTTCTGCTTGAAAAAAAAAAAAAAATACAACAGATAGATATTTAATATCTGAGAGAGGTCATTACAAAACAGAGCACTACCAGCGACGCAACACTGTGAGCTGTG
+
CBBCCFFFFFFFGGGGGGGGGGHHHHHHHHHHGHHHHHGGGGGHHHHHHHHHHHGGGGGHHHHGGGGGEFGGGHHHHHHHGGGGGHHHHHHHHHHHGGGGHHHHHHHGHHHGHHHHHHHHHHHHGGHHGHGGGDEHHGFGHHGHGADHGHHHHHHH.CGFGGEGCB-<---.0::00.//<1111111111:11<1111:0...<<01111:1<.../<</0.:0//00.--------..00<1110101/
@M03495:530:000000000-LYBTV:1:1102:19896:16306 1:N:0:GATCCGGG+ACCTGCTT
GTCAGCATGTGAGCTTTGGTCCAGCCTGAGTCCCTGGTTTATCAACGGCAAAATATAGATCGGAAGAGCACACGTCTGAACTCCAGTCACGATCCGGGATCTCGTATGCCGTCTTCTGCTTGAAAAAAAAAAAAAAAACATCATAAAAATCATAGTGAACCGTTGGAGAACTAGAGTTAAGACGAACATAACTACAGGTCTGAGAACGACTATAGTGTTAATGTAGGTTGATATGTGTACTGTCGTTGTAC
+
BBBCCFFFFFFFGGGGGGGGGGHHHGHHHHGHHHHHHHHHHHHHHHGGGGGHHHHHHHHHHHGGGGHHHHHHHGHHHGHHHHHHHHHHHHGGHHGHGGGGEHHHGGHHHHGFGHGHHFHHHHGGHGHGGGCF<<----.<00011111<.<0111111:0.-....0/0.01<0001:1111<.----11<01<0::/0<1/1<11099-.-111<1<111111110<1//11<111<1111<1.../.11
@M03495:530:000000000-LYBTV:1:1102:9135:16328 1:N:0:GATCCGGG+ACCTGCTT
GTCAGCATGTGAGCTTTGGTCCAGCCTGAGTCCTGGTTTATCAACGGCAAAATATAGATCGGAAGAGCACACGTCTGAACTCCAGTCACGATCCGGGATCTCGTATGCCGTCTTCTGCTTGAAAAAACATAAAAATTTTATTCTTTGACCATTCAAGCGGCCTCAATCAACGTGGAAGGCGCTGACTGCATGGAAGTCTTTATTAATTGCATCGAGTGCATGGTTGAAGCCACTGAATTTTTTTCGCTGAT
+
AAAAABFFFB@BGGGGGGGAFGCFHGHFBAADEGHFFHHGHHFBGGACE/0BA1FE2DGDGEEG?CCFBGHHGHHFAHFFHBGFHGFHHG/FCEHGG/EFF2FFCHFF1EE@GG2B1F1FF0BF1B</<1@>1@10@12@12>22@1111?F111?11//--.0111100/.<<..</..;---.;:0/:00.0;/0000;00000;09;09B./.9.0000.;09/;//9--///B///9;--/----:/
@M03495:530:000000000-LYBTV:1:1102:24158:16348 1:N:0:GATCCGGG+ACCTGCTT
GTCAGCATGTGAGCTTTGGACTCCTGACTGGTTTATCAACGGCAAAATATAGATCGGAAGAGCACACGTCTGAACTCCAGTCACGATCCGGGATCTCGTATGCCGTCTTCTGCTTGAAAAAAAAAAAAAACAATCATTATATCAAATCTGTGCGCTTATATTTATCTAACTAGGAACTCTTTCTGCGAACGTCGCTTACTACTCGTAAATATTGTCTTACGTCTTCTGTCACACTTGCACTAATGAGTCTT
+
CCCCCFFFFFFFGGGGGGGGGGHHHHHHHHGHHHHHHHHHGGGGGHHHHHHHHHHHGGGGHHHHHHHGHHHGHHHHHHHHHHHHGGHHGHGGEEFHHHGGHEHHGGGHGHHGGHHGFGGHHGGG/><>><...1<<0000000000<000000.--;.<0<0000;0000000:00:0:0000000----:.9--.;:000;009.9..00000000000./.:.000000:00/0;000000:000000;
@M03495:530:000000000-LYBTV:1:1102:6489:16372 1:N:0:GATCCGGG+ACCTGCTT
GTCAGCATGTGAGCTTTGGTTTATCAACGGCAAAATATAGATCGGAAGAGCACACGTCTGAACTCCAGTCACGATCCGGGATCTCGTATGCCGTCTTCTGCTTGAAAAAAAAAATCTGAACTCCAGTCACTAGACAATATCTCGTATGCCGTCTTCTGCTTGATAAAACAAAACACGACACATGGCGACACACTGTAGCACACAACACGCTGCAGCTTTATCGAACTACATCGATACTGTGACGACTCTAA
+
A>AAAFDDDFFBGGGGGFG1FGHFGD3AFE?EFC0FGGAGHFGH?FFEHHFHGHGEAF0ADGFBGCFCGBGHE>?G?0>@//?GHA/?B0FFE/EHEDFDGG1FHCG>0E/<//01@@FGFG1<C1@1<GHF1GGF01<1?FF0..<0><-.-<<0D000<<.0<=<00.......;----/00/.--9--/9/00;00009..9-9------/////////--/--//://-/:-@B/////-9-9-//;
@M03495:530:000000000-LYBTV:1:1102:23964:16376 1:N:0:GATCCGGG+ACCTGCTT
GTCAGCATGTGAGCTTTGGTTTATCAACGGCAAAATATAGATCGGAAGAGCACACGTCTGAACTCCAGTCACGATCCGGGATCTCGTATGCCGTCTTCTGCTTGAAAAAAAAAAAAAAAAACGAAGCGATGTGGTGTTTGGTCGCACGTCGTCCTGTGAGTGCCTCGAGTCATATCTCATCACAGACTACATACACATGCGGCAAGCACTGTGTCTATTGGTTTATTCTCAACGTTGCCACAGTATAGTGG
+
CCCCDFFFFFFFGGGGGGGGGGHHHHHHGGGGGHHHHHHHHHHHGGGGHHHHHHHGHHHGHHHHHHHHHHHHGGHHGHGGFEEHHHFGHHHHGGGHGHHHHHHHGHHHHGGFGB>///---.-...<<....10/.../:.<C-----..--..<0C01C1011:0...0/111111111110010.00/0:1<0000:0.--<-../<0/11<1111:1:<..0:111111/../..010.<01111:1.
@M03495:530:000000000-LYBTV:1:1102:26790:16376 1:N:0:GATCCGGG+ACCTGCTT
GTCAGCATGTGAGCTTTGGAAATTCGTTGACGACAGAAGGAGCAAGATAACGCCCACAGGGGGGGGGGTTTATCAAGGGCAAAATATAGATCGGAAGAGAAAACGCCTGAATTCCAGTCACGATCCGGGACTCGGTATGCCGTCTTTTGCTTGAAAAAAAAAAAACACACAAGAAACACAGCATAAAGTAGATTCATTAGCAGCAGCTCACAAGTACGATGTTCGCTAGTTATGAGTGCCACGCTACCCTC
+
CCCDDFFFFFFFGGGGGGGGGGHHHGHHHHHGGGGGHHHHHHHHHHHHH5320A0111BF10>CA-B=DF?000;00;..;EF/00000000;.D..../00//--9.9B000;00990009..;.;C;--.9.....0;0-.9;90000:09;FFFFFFF9---.....;..//://..../0;00:00:09F;900:B/;0/.A//00000.000....900.-...000000000000;-...-;.0.
@M03495:530:000000000-LYBTV:1:1102:7034:16378 1:N:0:GATCCGGG+ACCTGCTT
GTCAGCATGTGAGCTTTGGAATTAGTAAATTCGTTGACGACAGAAGGAGCAAGATAACGACCACAGGGAGGCTGGTTTATCAACGGCAAAATATAGATCGGAAGAGCACACGTCTGAACTCCAGTCACGATCCGGGATCTCGTATGCCGTCTTCTGCTTGAAAAAAAAAAAAAAAATCATGACATCTAGTGAGCAGAGAACTCTCAATACACGATTGCTAAAAAACAGAATGAGTGGACGTCACAGCACAA
+
CCCCDFFFFFFFGGGGGGGGGGHHHHHHHHHHGHHHHHGDGGGHHHHHHHHHHHHHHHGGGGGHHHHGGGGGHHGHGHHHHHHHGGGGGHHGHHHHHHHHGGGGHHHGHHHGHHHGHHHHHHHHHHHHGGHHGHGGGG/GGHFGHHHHGGGGGHHHHHHFHHHHHGGGG-<9<9--:001110010111111000//.<001110011100<.-...0:11:00-<<//:11:1:0.00-.<..1:././<
@M03495:530:000000000-LYBTV:1:1102:14564:16391 1:N:0:GATCCGGG+ACCTGCTT
GTCAGCATGTGAGCTTTGGATGGTTCTGGTTTATCAACGGCAAAATATAGATCGGAAGAGCACACGTCTGAACTCCAGTCACGATCCGGGATCTCGTATGCCGTCTTCTGCTTGAAAAAAAAAAAAAACAAGAGACACACACCTGATGAAGAGTAGTGTATGTACATGTACAGACGATAGCATAACAAGGATGACGGTATGAACTACAACGTCAGAGACAACTCATGTGTCGTGTACATACAGCAGATCAA
+
CBCCDFFFFFFFGGGGGGGGGGGHHHHHHHHHHHHHHHGGGGGHHHHHHHHHHHGGGGHHHHHHHGHHHGHHHHHHHHHHHHGGHHGHGGGGGHHHGGHHHHGGGHGHHHHHHHHHHHHGGGBD>/>-<.<<00/////....///111:11.1111/11111111:1111111.--9..11111000/..0000<-9..0111100:00-....10////.0001<1111...9/111100<0/./<000
@M03495:530:000000000-LYBTV:1:1102:8549:16405 1:N:0:GATCCGGG+ACCTGCTT
GTCAGCATGTGAGCTTTGGTTTATCAACGGCAAAATATAGATCGGAAGAGCACACGTCTGAACTCCAGTCACGATCCGGGATCTCGTATGCCGTCTTCTGCTTGAAAAAAAAAAAAAAAAGATGTAGATACACATCGAACGAGAACTCGAAGTCGATGAAAGAAAACAAGAGGAAATCAAAGGTCTACAGATCATGTACAGTGACATGCGACAGCGTAGGTTGTCATATAATGTATACAGATAGAATCCTG
+
CCCDCFFFFFFFGGGGGGGGGGHHHHHHGGGGGHHHHHHHHHHHGGGGHHGHHHHGHHHGHHHHHHHHHHHHGGHHGHGGGGEHHHGGHHHHGGGHGHHHHHHHHHHFHGGGD/</>/--..10=0<0=0<000<<.//.-.<..0:<../..0...0000</.///..//...//000000/000000000<000000<000000<009.---.-.<-.<0/9<00000000<0000000:0000000<0
@M03495:530:000000000-LYBTV:1:1102:20555:16418 1:N:0:GATCCGGG+ACCTGCTT
GTCAGCATGTGAGCTTTGGAGTGAAATCTCTTGTCTTAAGGAATAAAGGAAAAAGATTCCGTCGGAGGCTCGGTGCTCTACAGGTTCAACCTTTGTACTCTATTATTGCCTCACATTCCATCTCTTGTGAAAATATATTTGATTGGCTTTTCTGCAGGTTGTTTGCCAGGACTTTCCAAGACCTCCACTAGAAAACACAATAAACTTTTTGGAAGCTGGACAACTATCTTCATTTTTCAGAAACAGTGAAC
+
DCCDCFFFFFFFGGGGGGGGGGHHGHHHHHHHHHHHHHHHHHHHHHHHGHHHHHGGHHHHHFHGGGGGGHHGGGGGGHHHHHHHHHHHGHHGHHHHHHHHHHHHHHHHH3GHHHHHHGHHGHHHHHHHHGFHHHHHHGHHHHHHEHHHHHHHHHGHGHHHHGHHFHHHGHGHHHGHHHHHGFHHHFHHGHFFBHFHHHGEHHGHDGHHHHGGHFHGHHFGHHHHHHGHHHGGGGGGGGGGFFFFFGFGBF0
@M03495:530:000000000-LYBTV:1:1102:21781:16427 1:N:0:GATCCGGG+ACCTGCTT
GTCAGCATGTGAGCTTTGGAGTGAAATCTCTTGTCTTAAGGAATAAAGGAAAAAGATTCCGTCGGAGGCTCGGTGCTCTACAGGTTCAACCTTTGTACTCTATTATTGCCTCACATTCCATCTCTTGTGAAAATATATTTGATTGGCTTTTCTGCAGGTTGTTTGCCAGGACTTTCCAAGACCTCCACTAGAAAACACAATAAACTTTTTGGAAGCTGGACAACTATCTTCATTTTTCAGAAACAGTGAAC
+
CBCCDFFFFFFFGGGGGGGGGGHHHHHHHHHHHHHHHHHHHHHHHHHHHHHHHHGGGIIIHHHGGGGGGHHGGGGGHHHHHHHHHHHGHHHHHHGHHHHHHHHHHHHHHHHHHHHHHHHHHHHHHHHHHHHHHGHHHHHHHFHHHHHHHHHHHHHHHGGHHEHHHGHHGGHHHHHHHGDHAGHHHHHHHHEFGHGHHGHCHHHGDHHHHHGGHEHGHH/GHFHEF0GHHGGGGGGGGGGGBFFGGGCFGG0
@M03495:530:000000000-LYBTV:1:1102:22971:16466 1:N:0:GATCCGGG+ACCTGCTT
GTCAGCATGTGAGCTTTGGTCCAGCCTGAGTCCTGGTTTATCAACGGCAAAATATAGATCGGAAGAGCACACGTCTGAACTCCAGTCACGATCCGGGATCTCGTATGCCGTCTTCTGCTTGAAAAAAAAAAAAACAACCAATATAAAAGACTCCTCAGCGATCATGACAATAAATCAGACTAAAAATGTCAATTGAAGAGCAAGCAGACGCGTAGACGAATAGCTTATGATCTTCTGCACATCATATTACT
+
CBCCCFFFFFFFGGGGGGGGGGHHHGHHHHHHHHHHHHHHHHHHHGGGGGHHHHHHHHHHHGGGGHHHHHHHGHGHGHHHHHHHHHHHHGGHHGHGGGFEGHHGGHHHHGGGHGHHGHFFHEGHHHGGGG/@-<.......0000=000./00:0/000.-...00:000;0000;0000000000.00;00:00;000./0//.///.;-----90.--..00000000:0000000000000:000:00
@M03495:530:000000000-LYBTV:1:1102:18149:16468 1:N:0:GATCCGGG+ACCTGCTT
GTCAGCATGTGAGCTTTGGTCCGCCTGGTTTATCAACGGCAAAATATAGATCGGAAGAGACACGTCTGAACTCCAGTCACGATCCGGGATCTCGTATGCCGTCTTCTGCTTGAAAAAAAAAAAAACTAGACAGAACCCTAGAATACTACGTGTGATAGATAGATTCAGTGGATAGCAGTGAAACACTGTGGAGTCCCAGAGAACTACGAACTGCGTAGGAGTCTGCTAGACATTAATCCACATGGCAATTT
+
CBBCCFFFFFFFGGGGGGGGGGGGGGHHGGHHHHHHHGGGGGHHHHHHHHHHHGGGGHGHGGHGHHHGHHGGHHHHHHHHGGGHGHGGGFEGHHGGHHHHGFGGGGHHHGHHGHHHHGGG?D<>-.111111001/...//000=0000..//.00::000000000000/0=00009900000/.;00;/0.;909009./000009..-.00...-.9/;/00:00:000900000000000/./00;0
@M03495:530:000000000-LYBTV:1:1102:28630:16481 1:N:0:GATCCGGG+ACCTGCTT
GTCAGCATGTGAGCTTTGGTCCAGCCTGAGTCCTGGTTTATCAACGGCAAAATATAGATCGGAAGAGCACACGTCTGAACTCCAGTCACGATCCGGGATCTCGTATGCCGTCTTCTGCTTGAAAAAAAAAAAAAAAAATAGATTGGCGTGTATCAATGTTGACTTTATGAAGTTGAGCTGAAATACGTCTCTACTAGTAGGAGCCGTATGACAAGCGTCTGTCTACTAGACATTTTTTCGACTGACTGTAC
+
BBBBBFFFFFFFGGGGGGGGGGFHHGHHCHFGHHHHHHHHHHFHHGCC?FHHGHHHHFHHHGFEEFHHHFFFFGHHFBFGFHHHHHHGHGGEFEFGG?FFHHHFGHHFHFEEFFFFFHHHHH3FDHCB@?/<------.000;00.;-.-:/009;0000900;0000;0000900/00/99:00=.9./.;///;B//////:.-.../////......./9:B////////////9/-9.9.//9////
@M03495:530:000000000-LYBTV:1:1102:19093:16488 1:N:0:GATCCGGG+ACCTGCTT
GTCAGCATGTGAGCTTTGGAGTGAAATCTCTTGTCTTAAGGAATAAAGGAAAAAGATTCCGTCGGAGGCTCGGTGCTCTACAGGTTCAACCTTTGTACTCTATTATTGCCTCACATTCCATCTCTTGTGAAAATATATTTGATTGGCTTTTCTGCAGGTTGTTTGCCAGGACTTTCCAAGACCTCCACTAGAAAACACAATAAACTTTTTGGAAGCTGGACAACTATCTTCATTTTTCAGAAACAGTGAAC
+
BBCCCFFFFFFFGGGGGGGGGGHHHHHHHHHHHHHHHHHHHGHHHHHHGHHHHHGGHHHIHIHGGGGGGHHGGEGGHHHHHHHHHHHHHHHHHHHHHHHHHHHHHHHHHHHHHHHHHHHHHHHHHHHHHHHHHHHGHHHHHBHHHHHHHHHHHHHGHHHHHFHHHHHHGHHHHHHHHHGHGHFGHHGHHHHGHBFGHHH<DDGDDGHGGHGGBFHEGHGGHHHEHHHHEGGEGFGGGGGGG0FGGGFFFGB
@M03495:530:000000000-LYBTV:1:1102:27694:16490 1:N:0:GATCCGGG+ACCTGCTT
GTCAGCATGTGAGCTTTGGTTTATCAACGGCAAAATATAGATCGGAAGAGCACACGTCTGAACTCCAGTCACGATCCGGGATCTCGTATGCCGTCTTCTGCTTGTAAAAAAAAAATAGATCCTTCTTGCGCATTGGCGCTCCAAACCAAGCTAGCACAGGAGGCCGAGCTGGTACACCTGACCCTCGCGTTTCCCTGTTTAGCCTGGAATGCTCGAGCTCTCCAGTGGCATGCGCGGGGACCCACATGTGT
+
AAAABFFFFFFFGGFFGGFEFGHHHFHHEGGGGHFGHHHHHHHGGGFEHGHEHFFAFGHEHHHFHGH3GFFHFGHEGH?@E1FFGFFEGHEG/EGAGE4BGGHH0BD44?EEC//@22@@22@222221//</?11<>.->.11=....../00/0<//.:....---9.;B/0;;0/;/:/:;/9--;9--////9///////9..9///9/9.9.../:///////../.;..@----99..;.///;/
@M03495:530:000000000-LYBTV:1:1102:27347:16498 1:N:0:GATCCGGG+ACCTGCTT
GTCAGCATGTGAGCTTTGGAGGGCGAGGGTGGTTTATCAACGGCAAAATATAGATCGGAAGAGCACACGTCTGAACTCCAGTCACGATCCGGGATCTCGTATGCCGTCTTCTGCTTGAAAAAAAAAAAAACAGTTACTATGATGACGAGCATGCTCTATTATCTCCAATGCTGACAAGTCATTGTCGTAAGACTCTGCAATTAGATGAATTATGTTGCAGTCTAGCTACCCTGTGTTCTATCAGTTCAGCA
+
BBCCCFFFFFFFGGFGGGGGGGGGGGGGGEGGGGHHHHHHHGGGGGHHHHHHHHHHHGGEGHHHHHHHGGHHGHHHFHHHHHHHHGGHHGGGGGG/3FGFDGFFGFDGGGHHHFHHHEHHHFCFGD-A-<:./0000000000000.:---0000;000900000990000000900.00000000...9.0000:0000000:09000000000000900000000;0/;9900;/00:;0000000000
@M03495:530:000000000-LYBTV:1:1102:9899:16501 1:N:0:GATCCGGG+ACCTGCTT
GTCAGCATGTGAGCTTTGGAGTGAAATCTCTTGTCTTAAGGAATAAAGGAAAAAGATTCCGTCGGAGGCTCGGTGCTCTACAGGTTCAACCTTTGTACTCTATTATTGCCTCACATTCCATCTCTTGTGAAAATATATTTGATTGGCTTTTCTGCAGGTTGTTTGCCAGGACTTTCCAAGACCTCCACTAGAAAACACAATAAACTTTTTGGAAGCTGGACAACTATCTTCATTTTTCAGAGACAGTGAAC
+
BBBCDFFFFFFFGGGGGGGGGGHHHHHHHHHHHHHHHHHHHHHHHHHHHHHHHHGGHIHHHHHGGGGGGHHGGGGGHHHHHHHHHHHHHHHHHHHHHHHHHHHHHHHHHHHHHHHHHHHHHHHHHHHHHGHHHHHHGHHHHHHHHHHGHHHHHHGHGHHHHGHHHGGHHHGHHHHHHHFHFHHGHHHHHGH1GGHHHHECGHF0DHHGHHGGBGHHFFCFGHHEHHGFHHBFFFFFFGGGE0/CFGCFBF0
@M03495:530:000000000-LYBTV:1:1102:25415:16510 1:N:0:GATCCGGG+ACCTGCTT
GTCAGCATGTGAGCTTTGGAGTGAAATCTCTTGTCTTAAGGAATAAAGGAAAAAGATTCCGTCGGAGGCTCGGTGCTCTACAGGTTCAACCTTTGTACTCTATTATTGCCTCACATTCCATCTCTTGTGAAAATATATTTGATTGGCTTTTCTGCAGGTTGTTTGCCAGGACTTTCCAAGACCTCCACTAGAAAACACAATAAACTTTTTGGAAGCTGGACAACTATCTTCATTTTTCAGAAACAGTGAAC
+
CCCCCFFFFFFFGGGGGGGGGGHHHHHHHHHHHHHHHHHHHHHHHHHHHHHHHHGGHHHIHHHGGGGGGHHGGGGGHHHHHHHHHHHHHHHHHHHHHHHHHGGHGHHHHHHHHHHHHHHHHHHHHHHHHFHHHGHHHHHHHGHHHHGHHHHHGHGHHGHHHGHHHHHHFHAGHHHHHHHHGGEFHHHHHEH1GFGGHH<<DGHDGGFFFHGGHHFFHHFHHFHEHHFHFGGGGGFGGGEFBFFFF99;9BB
@M03495:530:000000000-LYBTV:1:1102:24805:16515 1:N:0:GATCCGGG+ACCTGCTT
GTCAGCATGTGAGCTTTGGAATTAGTAAATTCGTTGACGACAGAAGGAGCAAGATAACGACCACAGGGAGGGTGGTTTATCAACGGCAAAATATAGATCGGAAGAGCACACGTCTGAACTCCAGTCACGATCCGGGATCTCGTATGCCGTCTTCTGCTTGAAAAAAAAAAAAAATAGAAGAACGCGTGAGAAGTGTGGTGTGTCATGTATAAGTTAGCATCGACATTAAGACGATAAGTATCGTGAGTGGA
+
CCCCDFFFFFFFGGGGGGGGGGHHHHHHHHHHGHHHHHGGGGGHHHHHGHHHHHHHHHGGGGGHHHHGGGGGEGGEGHHHHGHHGGGGGHHHHHHHGHHHGGGGHHHHHHGGHGHGHHHHGHHHHHHHGGHHGHGGGDEHHHGGHHHGGEGHGHHHHHHHHHFFGGGGG<<---.00111<:/..---<.11/10<1./.<.:1111<111111<111110./9..111110.-...<1111.<:/.10.0
@M03495:530:000000000-LYBTV:1:1102:18798:16518 1:N:0:GATCCGGG+ACCTGCTT
GTCAGCATGTGAGCTTTGGAGTGAAATCTCTTGTCTTAAGGAATAAAGGAAAAAGATTCCGTCGGAGGCTCGGTGCTCTACAGGTTCAACCTTTGTACTCTATTATTGCCTCACATTCCATCTCTTGTGAAAATATATTTGATTGGCTTTTCTGCAGGTTGTTTGCCAGGACTTTCCAAGACCTCCACTAGAAAACACAATAAACTTTTTGGAAGCTGGACAACTATCTTCATTTTTCAGAAACAGTGAAC
+
CCCCCFFFFFFFGGGGGGGGGGHHHHHHHHHHHHHHHHHHHHHHHHHHHHHHHHGGHHGHHHHGGGGGGHHGGEGGHHHHHHHHHHHHHHHHHHHHHHHHHHHHHHHHHHHHHHHHHHHHHHHHHHHGHHFGDFFHHHHHHHHHHHHHHHHHHHHHGHHHHBHHHHHHGCFHHHHHHGGHGHHHHHGHHHHHHGGHFHC<GFFGGHHHHHGFHHHHHHHGHHGHGHHGHHGGGGEGGGFGGGEGGGFFGG0
@M03495:530:000000000-LYBTV:1:1102:11011:16522 1:N:0:GATCCGGG+ACCTGCTT
GTCAGCATGTGAGCTTTGGAGTGAAATCTCTTGTCTTAAGGAATAAAGGAAAAAGATTCCGTCGGAGGCTCGGTGCTCTACAGGTTCAACCTTTGTACTCTATTATTGCCTCACATTCCATCTCTTGTGAAAATATATTTGATTGGCTTTTCTGCAGGTTGTTTGCCAGGACTTTCCAAGACCTCCACTAGAAAACACAATAAACTTTTTGGAAGCTGGACAACTATCTTCATTTTTCAGAAACAGTGAAC
+
BBCCCFFFFFFFGGGGGGGGGGHHHC5FGHHGGGHFHHGHHHBFHHHHGHHHGFGGHHHHHHHGGGGGGHHGGEGGGHFHHHHEHHHGHHHHGHHHHGHHHFHHHHHFFDGHFHHHHGHFFFGHHHHHHH?GFFHHHHHHHHHFGFHEGHHHHHHHHHHHFDHHHEHHFFCEHHHEDFGHFHHFHHFFHHF1>=BGHG<=DFFB<GFHHFFGHHFHGF/.CFHEHFHHHHGGFGGGGBBGFFFBF/;;BF0
@M03495:530:000000000-LYBTV:1:1102:25666:16523 1:N:0:GATCCGGG+ACCTGCTT
GTCAGCATGTGAGCTTTGGAATTAGTAAATTCGTTGACGACAGAAGGAGCAAGATAACGACCACAGGGAGGGTGGTTTATCAACGGCAAAATATAGATCGGAAGAGCACACGTCTGAACTCCAGTCACGATCCGGGATCTCGTATGCCGTCTTCTGCTTGAAAAAAAAAAAAAGTGACCAAGTGATTTACGCTATCATCAATCACTCAAGTTCTTTTGATCATCTATGATTCTGTACGAGTTACTGTCTCC
+
BABCCFFFFFFFGGGGGGGGGGHHHHHHHHHHGHHHHHGGGGGHHHHHHHHHHHHHHHGFGGGHHHHGFGGG>FEGGHGHHHHHGGGGGHHHHHHHHHHHGGGGHHHHHHHGHHHGHHHHHHHHHFHFGFGHGHGGA?CHHHGGHHHHGCCECDHFHHHFFGHFE?CF?-;-9.000000:.00009000...../0000000:000;09009000;9.000;00000000000;009..;.000000:00
@M03495:530:000000000-LYBTV:1:1102:24326:16569 1:N:0:GATCCGGG+ACCTGCTT
GTCAGCATGTGAGCTTTGGAGTGAAATCTCTTGTCTTAAGGAATAAAGGAAAAAGATTCCGTCGGAGGCTCGGTGCTCTACAGGTTCAACCTTTGTACTCTATTATTGCCTCACATTCCATCTCTTGTGAAAATATATTTGATTGGCTTTTCTGCAGGTTGTTTGCCAGGACTTTCCAAGACCTCCACTAGAAAACACAATAAACTTTTTGGAAGCTGGACAACTATCTTCATTTTTCAGAAACAGTGAAC
+
CCCCCFFFFFFFFGGGGGGGGGHHHHHHHHHHHHHGHHHHHGGHHHHHHHHHHHGGHHIHGHHGGGGGGHHGGGGGFHHHHHHHHHHHHHHHHHHHHHHHHHHHFHHHHHHHHHHHHHHHGHHHHHHHHHHHGGHHHHHHHDHHHFGFHHHHHHGHHFHHHEHHHHHHHHHHHGHHHHFFGHGGHEGFHHHFGGGHHHHCGHHHDHGHHHGG/CGAGH/CGFGHGHHHHFGGGGGGFFGGGGFGGGFFFG0
@M03495:530:000000000-LYBTV:1:1102:29449:16647 1:N:0:GATCCGGG+ACCTGCTT
GTCAGCATGTGAGCTTTGGAGTGAAATCTCTTGTCTTAAGGAATAAAGGAAAAAGATTCCGTCGGAGGCTCGGTGCTCTACAGGTTCAACCTTTGTACTCTATTATTGCCTCACATTCCATCTCTTGTGAAAATATATTTGATTGGCTTTTCTGCAGGTTGTTTGCCAGGACTTTCCAAGACCTCCACTAGAAAACACAATAAACTTTTTGGAAGCTGGACAACTATCTTCATTTTTCAGAAACAGTGAAA
+
CCCCCFFFFFFFGGGGGGGGGGHHHHHHGHHGHHHHHHHHHHHHHHHHHHHHHHGGHHHHHHHGGGGGGHAEGGGGHHHGHHHGGHHHHGFGHHHHHHGGHHHHHHHGHHHHHGHGHHHHHHHHGHHHHHHHGGHHHHHHHGGHHHHGHHHHGHGGHHHHHDHHHFGFHGHHHFHGHFFHAGFHFHHHHFFGBHHHHHC<DDFFFHHGHGGGHGGGHHGFHGHEGHHGHHEFEGGGGEBFGBBFGG;CBB0
@M03495:530:000000000-LYBTV:1:1102:27416:16650 1:N:0:GATCCGGG+ACCTGCTT
GTCAGCATGTGAGCTTTGGAGTGAAATCTCTTGTCTTAAGGAATAAAGGAAAAAGATTCCGTCGGAGGCTCGGTGCTCTACAGGTTCAACCTTTGTACTCTATTATTGCCTCACATTCCATCTCTTGTGAAAATATATTTGATTGGCTTTTCTGCAGGTTGTTTGCCAGGACTTTCCAAGACCTCCACTAGAAAACACAATAAACTTTTTGGAAGCTGGACAACTATCTTCATTTTTCAGAAACAGTGAAC
+
BABCCFFFFFFFGGGGGGGGGGHHHHHHHHHHHHHHHHHHHHHHGHHHHHHHHHGGHHHIHIHGGGGGGHHGGGGGHHHHHGHHHHHHHHHHHHHHHHGHHHHHHHHHHHHHHHHHHHHHHHHHHHHHHHGGHGHHHHFHHGHHHFGFHHHHHHHHHHHHHGHHHHHHHHHHHHHHHHDHHHHHHHHHHHHDFHHHHHE<GGH0<GFHHHGGHHHGHHGGHFGEHHHGHHGGGGGGGGGFBBFFGGBF0;0
@M03495:530:000000000-LYBTV:1:1102:7322:16662 1:N:0:GATCCGGG+ACCTGCTT
GTCAGCATGTGAGCTTTGGTGGATGTGGAATGTGTGCGATCCATGAGCATCATCCAGACCTGGTTTATCAACGGCAAAATATAGATCGGAAGAGCACACGTCTGAACTCCAGTCACGATCCGGGATCTCGTATGCCGTCTTCTGCTTGAAAAAAAAAAAAAAGATTACCTGTGATTGCGATAATATCGCACATCTGATCATAATAGTACATTTTGGTACACACATGCTGTATGTACATCAGCGTCGGCATA
+
CCDEEFFFFFFFGGGGGGGGGGHHHHHHHHHHHHHHHGGHGGHHHHHHHHHHHHHHHHGHHHHGHHHHHHHHGGGGGGHHHHHHHHHHGGGGHHHHHHHGHHHGGHHGHHGHHHHHGGHHGHGGED/GHGFGHHHHGGGHGHHHHHHHHHHHF@EC@@<---.<011<1101011110.-...1:11...--101<1111<1:111111:11111-<11110..0001:11<1111111000.99-----0
@M03495:530:000000000-LYBTV:1:1102:28411:16663 1:N:0:GATCCGGG+ACCTGCTT
GTCAGCATGTGAGCTTTGGTCCGCCTGGTTTATCAACGGCAAAATATAGATCGGAAGAGCACACGTCTGAACTCCAGTCACGATCCGGGATCTCGAATGCCGTCTTCTGCTTGAAAAAAAAAATCTCTAGTTTGGCACAAAAGGGCTTGATTGACGCCTGCATTACCTACTCTCTCAGGCAGACTAATCGTTTTATGTAATTTGAACCGCTACTAACTGACGCTCCCTGTATTCAATTCTAGTGCGTGTTC
+
BAAABFFFFDFBAABGGGBGGGAEEEHHAGFCGGBGHGGGGGGB3G5GBG5GHDAFG1BAGACGE1FHEFFBFFHHGGHEBEFGHFHCEEE13F130?BFHCEEF/4FGB4FB0FGF0/<>//?11<<111111/11100000>..0>-.0=000..-...:000;000/000000:0//...9;0000..9..0;;;0000000;9.-----///:///9.;.;;9.////;/////9//////-;.../
@M03495:530:000000000-LYBTV:1:1102:10834:16669 1:N:0:GATCCGGG+ACCTGCTT
GTCAGCATGTGAGCTTTGGAATTAGTAAATTCGTTGACGACAGAAGGAGCAAGATAACGACCACAGGGAGGGTGGTTTATCAACGGCAAAATATAGATCGGAAGAGCACACGTCTGAACTCCAGTCACGATCCGGGATCTCGTATGCCGTCTTCTGCTTGAAAAAAAAAAAAAAACATAACTGCAAAACGATCAGACACAATAAAACCACACTGTACATCACTAAGAAGATCGACGATTAATCCCAATCCT
+
CBBCCFFFFFFFGGGGGGGGGGHHHHHHHHHHGFHHHHGGGGGGHHHHHHHHHHHHHHGGGGGEHHGGFGGGFGGGGHHHHHHHGGGGGHHHHHHHHHHHGFGGGGFHHHHGHHHGHHHHHHHGFGHHGGHHGHGGGEAGHHGGHHGHGG@HGHFBHHGHFHHEHGGGG-9-;:-..;090000000/.-....000///.000000...../9:;000000000:;0/0;0..---...0090:0////0
@M03495:530:000000000-LYBTV:1:1102:17649:16670 1:N:0:GATCCGGG+ACCTGCTT
GTCAGCATGTGAGCTTTGGAGTGAAATCTCTTGTCTTAAGGAATAAAGGAAAAAGATTCCGTCGGAGGCTCGGTGCTCTACAGGTTCAACCTTTGTACTCTATTATTGCCTCACATTCCATCTCTTGTGAAAATATATTTGATTGGCTTTTCTGCAGGTTGTTTGCCAGGACTTTCCAAGACCTCCACTAGAAAACACAATAAACTTTTTGGAAGCTGGACAACTATCTTCATTTTTCAGAAACAGTGAAC
+
BABBBFFFFFFFGGGGGGGGGGHHHHHHHHHHHHHHHHHHHHHHHHHHGGHHHHGGHHHGHHHGGGGGGHHGGEGGHHHHHHHHHHHHHHGHGHHHHHHGHHHHHHHHHHHHHHHHHHHHHHHHFHHHHHDGHGFHHHGHHFHHHHHHGHGHHHFHGHGHHDFH2GFHGHHGFFFHFHBGHHHHHEHH1GFB110>F.<<DD<GG0GHHHGFHHGEHHHHHF:CGHBHBFFGGGFGFFFFFFFGFGGFGF0
@M03495:530:000000000-LYBTV:1:1102:8155:16671 1:N:0:GATCCGGG+GCCTGCTT
GTCAGCATGTGAGCTTTGGAGTGAAATCTCTTGTCTTAAGGAATAAAGGAAAAAGATTCCGTCGGAGGCTCGGTGCTCTACAGGTTCAACCTTTGTACTCTATTATTGCCTCACATTCCATCTCTTGTGAAAATATATTTGATTGGCTTTTCTGCAGGTTGTTTGCCAGGACTTTCCAAGACCTCCACTAGAAAACACAATAAACTTTTTGGAAGCTGGACAACTATCTTCATTTTTCAGAAACAGTGAAC
+
BABCCFFFFFFFGGGGGGGGGGHHHHHHHHHHHHHHHHHHHHHHHHHHHGHHHHGGHHIIHIHGGGGGGHHGGGGGHHGHGHHHHHHHHHHHHHHHHHHHHHHHHHHHHHHHGHHHHHHHHHHHHHHHHBGGGGGHHHHHHHHHHHHHHGHHHHHHGHHHHGHHHGHGBFHHHHHHHD1FGGHHHFGHHHH1G=FGHHH<DDGDGHHGHHGGHCGGHFHHHHHGHHGHFHGGGGGGGFGBFEBFFGFGBF0
@M03495:530:000000000-LYBTV:1:1102:20092:16682 1:N:0:GATCCGGG+ACCTGCTT
GTCAGCATGTGAGCTTTGGAGTGAAATCTCTTGTCTTAAGGAATAAAGGAAAAAGATTCCGTCGGAGGCTCGGTGCTCTACAGGTTCAACCTTTGTACTCTATTATTGCCTCACATTCCATCTCTTGTGAAAATATATTTGATTGGCTTTTCTGCAGGTTGTTTGCCAGGACTTTCCAAGACCTCCACTAGAAAACACAATAAACTTTTTGGAAGCTGGACAACTATCTTCATTTTTCAGAAACAGTGAAC
+
CBCDCFFFFFFFGGGGGGGGGGHHHHHHHHHHHHHHHHHHHHHHHHHHHHHHHHGGHIHHHHHGGGGGGHHGGEGGHHHHHHHHHHHHHHHHHHHHHHHHHHHHHHHHHHHHHHHHHHHHGHHHHHHHHGGHHHGHHHHHHFHHHHHHHHHHHHGHHHHFHGHHHHHHGH/GHHHHHHHHGHHHHHHHHHHFGHGGHHE<DGFHFHHHHHGGHGHFHHHHFGHGHHHHHHGFGGGGGGGGGFGGGGB1FG0
@M03495:530:000000000-LYBTV:1:1102:3681:16685 1:N:0:GATCCGGG+ACCTGCTT
GTCAGCATGTGAGCTTTGGACTCCTGACTGGTTTATCAACGGCAAAATATAGATCGGAAGAGCACACGTCTGAACTCCAGTCACGATCCGGGATCTCGTATGCCGTCTTCTGCTTGAAAAAAAAAAACACAAACAAGCAGGAGACGAGCAATGCGCATGTGATTCAAGAGAACACGTAGCAGCACAACAATGGAGAAGTAACTATGTCGAACTGATGTATGCATACGACGTACTCTCGTTTGAGACAACTG
+
CCCCCFFFFFFFGGGGGGGGGGHHHHHHHHHHHHHHHHHHGGGGGHHHHHHHHHHHGGGGGHHHHHHGHHHGHHHHHHHHHHHHGGHHGHGGEEEHHHGGHHHHGGGHGHHGHHGHFGHHFGFGB?C/=0//0.0.0>00.>....----/00<C.-:.000000000:./00//<./..::/../<...0000/0:/<000<00:00..<..0000000000000<..-<..<0<0.....0..0</.:/
@M03495:530:000000000-LYBTV:1:1102:20181:16749 1:N:0:GATCCGGG+ACCTGCTT
GTCAGCATGTGAGCTTTGGAGTGAAATCTCTTGTCTTAAGGAATAAAGGAAAAAGATTCCGTCGGAGGCTCGGTGCTCTACAGGTTCAACCTTTGTACTCTATTATTGCCTCACATTCCATCTCTTGTGAAAATATATTTGATTGGCTTTTCTGCAGGTTGTTTGCCAGGACTTTCCAAGACCTCCACTAGAAAACACAATAAACTTTTTGGAAGCTGGACAACTATCTTCATTTTTCAGAAACAGTGAAC
+
BBCCCFFFFFFFGGGGGGGGGGHHHHHHHHHHHHHHHHHHHHHHHHHHHHHHHHGGHIHIHHHGGGGGGHHGGEFCHHHHHHHHHHHHHHHHHHHHGHHHHHHHHHHHHHHHHHHHHHHHHHHHHHHHHFHHHHHHHHHHHHHHHHHHHHHHHHHHGHHHHGHHHGHGGHHHHHHHHGHGHFGGHHHHHGHFGHHGHHHCDGDGHHHHHHGGHHGHHHHGHEHCGHHHHHGGGGFFGGGGFFCFFGGFGG0
@M03495:530:000000000-LYBTV:1:1102:24156:16750 1:N:0:GATCCGGG+ACCTGCTT
GTCAGCATGTGAGCTTTGGAGTGAAATCTCTTGTCTTAAGGAATAAAGGAAAAAGATTCCGTCGGAGGCTCGGTGCTCTACAGGTTCAACCTTTGTACTCTATTATTGCCTCACATTCCATCTCTTGTGAAAATATATTTGATTGGCTTTTCTGCAGGTTGTTTGCCAGGACTTTCCAAGACCTCCACTAGAAAACACAATAAACTTTTTGGAAGCTGGACAACTATCTTCATTTTTCAGAAACAGTGAAC
+
CCCDDFFFFFFFGGGGGGGGGGHHHHHHHHHHHHHHHHHHHHHHHHHHHHHHHHGGHHIHHHHGGGGGGHHGGGGGHHHHHHHHHHHHHHHHHHHHHHHHHHHHGHHHHHHHHHHHHHHHHHHHHHHHHGHHHFHHHHHHHHHHHFHHHHHHHHGHHGHHHEHHHHHHHGHHHHHHHHFFHHHHHEHHHHHDGHHHHGG<DGGBGHHHHHGGHGHHHHHGHHHHFHHHFHGGGGGGGGGGBBFGGGGFFG0
@M03495:530:000000000-LYBTV:1:1102:9196:16754 1:N:0:GATCCGGG+ACCTGCTT
GTCAGCATGTGAGCTTTGGTCCAGCCTGAGTCCCTGGTTTATCAACGGCAAAATATAGATCGGAAGAGCACACGTCTGAACTCCAGTCACGATCCGGGATCTCGTATGCCGTCTTCTGCTTGAAAAAAAAAATAAGAACCAAGATAAGCTGCGGTAGATGGAAATCCTAGTCTAGTGGAGAAATGTTAACTAAATACGTGTAACATCAGTGCTGCAGTGGTCTCAACGGAGTGAAACTGACATTGAGACAC
+
AAA@AFFFFFFBGGDGFGFEGFGHHAGHFHFGHHHHHHHHFFHHHHGECGGFFFHHFHHHGGG1FEHHGHHHHGGHHE@FGHHFHHH3GGFDEA1FE>/?/BGB?EGFGHCE/EFGHEFEDE011BF<>/>/011??10.0<0011<111>1--<<.000//D000/0<0000000<.;./:/;90=9000000;90.0///0;;9090;00009;/0/:00///;..-..;.:/9//9//B/;///./..
@M03495:530:000000000-LYBTV:1:1102:14966:16757 1:N:0:GATCCGGG+ACCTGCTT
GTCAGCATGTGAGCTTTGGAATTAGCTGGTTTATCAACGGCAAAATATAGATCGGAAGAGCACACGTCTGAACTCCAGTCACGATCCGGGATCTCGTATGCCGTCTTCTGCTTGAAAAAAAAAAAAACATAACAAGACTAGTCATCTTCGTATTCATCGACTACGATACGCAAAGCTTCGATACTCTTCTTGTGTAAACCTGCGCCATATTATTCATTCTTAATTCAAAGCAAGTTAATAGAGACAGTCAC
+
BABBBFFFFFFFGGGGGGGGGGHHHHHHGHHHHHHHHHGGGGGHHHHHHHHGHHGGGGHHHHHHHGHHHGHHHHHHHHHHGHGGHHGHGGGGEHHHGGHHHHGGGHGHGHEHHHGEHHHGGGDC//<..1111>100<1<000000000.///000000;-.;:..:;-...:-//000-.0.:00;0090000/0900//..--.9.:000900000000090000000/9//0009000000/9/0000
@M03495:530:000000000-LYBTV:1:1102:25625:16770 1:N:0:GATCCGGG+ACCTGCTT
GTCAGCATGTGAGCTTTGGAGTGAAATCTCTTGTCTTAAGGAATAAAGGAAAAAGATTCCGTCGGAGGCTCGGTGCTCTACAGGTTCAACCTTTGTACTCTATTATTGCCTCACATTCCATCTCTTGTGAAAATATATTTGATTGGCTTTTCTGCAGGTTGTTTGCCAGGACTTTCCAAGACCTCCACTAGAAAACACAATAAACTTTTTGGAAGCTGGACAACTATCTTCATTTTTCAGAAACAGTGAAC
+
AAABBFFFFFBFGGGGGGGGGGFHHHHHHHHHHHHHHHHHHHGFHHHHGHHHHHGGHHHHHHHGGGEGGHGGGGEGHGGHHHHHGHHHHHHGFHHHHHHHHHHHHHGHHHHHHGHHHFHGHHHGFFFHGFHF3FHHHHGHGFGBBFBFHHHHHGFGFHHHHAHHHGHHHHFFFCGFFH?GFHHGFHGHHGHHFB0<F..<0DD0DGBFFHGG/;GEHGFCHHGEFHGHHEFBFGGGGGGEF0FGGF0;0B0
@M03495:530:000000000-LYBTV:1:1102:23284:16783 1:N:0:GATCCGGG+ACCTGCTT
GTCAGCATGTGAGCTTTGGTCCAGCCTGAGTCCTGGTTTATCAACGGCAAAATATAGATCGGAAGAGCACACGTCTGAACTCCAGTCACGATCCGGGATCTCGTATGCCGTCTTCTGCTTGAAAAAAAAAAAAAAAATAATCCTAGACGAACTCAGAGTCGCCTTTAGTAGTCGAGAAATGCAGTCTGACATCTGTTAGACGATACTAGCATACTGTAGTGTGACTTGTCGTATCGATCATGCAAGGTCTG
+
BABCDFFFFFFFGGGGGGGGGGHHHGHHHHHHHHHHHHHHHHHHHGGGGGHHHHHHHHHHHGGGGHHHHHHHGHHHGGHHHHHHHHHHHGFHHGHGGGGFHHHGGHHHHGGGHGHHHHHHHHGHHHGGGGF<>-<--.000000000;.---.0000000--..90000:0;:..-..000000000000000000;:000.-..-000/000000;000/000000::09../.....9:00000.:0:/
@M03495:530:000000000-LYBTV:1:1102:7456:16814 1:N:0:GATCCGGG+ACCTGCTT
GTCAGCATGTGAGCTTTGGAGTGAAATCTCTTGTCTTAAGGAATAAAGGAAAAAGATTCCGTCGGAGGCTCGGTGCTCTACAGGTTCAACCTTTGTACTCTATTATTGCCTCACATTCCATCTCTTGTGAAAATATATTTGATTGGCTTTTCTGCAGGTTGTTTGCCAGGACTTTCCAAGACCTCCACTAGAAAACACAATAAACTTTTTGGAAGCTGGACAACTATCTTCATTTTTCAGAAACAGTGAAC
+
BBCCDFFFFFFFGGGGGGGGGGHHHHHHHHHHHHHHHHHHHHHHHHHGHHHHHHGGHIIIHHHGGGGGGHGGGGGGHHGFHHHFHHHHHHHHHHHGHHHHHHHHGHHHHHHHHHHHHHHHHHHHHHHHHHFFHGHGHHHHHFHHHHFHHHHGHHHHHHHHHGHHHHGHFGHHGHHHHH?GHHHHHHGHHHGFHHHHHHGCFDFGGHHHHHGGEFGEFHCGHFHHHHHHHHG1FFGGGGGFGFFFFGGGGG0
@M03495:530:000000000-LYBTV:1:1102:27337:16817 1:N:0:GATCCGGG+ACCTGCTT
GTCAGCATGTGAGCTTTGGAGTGAAATCTCTTGTCTTAAGGAATAAAGGAAAAAGATTCCGTCGGAGGCTCGGTGCTCTACAGGTTCAACCTTTGTACTCTATTATTGCCTCACATTCCATCTCTTGTGAAAATATATTTGATTGGCTTTTCTGCAGGTTGTTTGCCAGGACTTTCCAAGACCTCCACTAGAAAACACAATAAACTTTTTGGAAGCTGGACAACTATCTTCATTTTTCAGAAACAGTGAAC
+
ABBBBFFFFFB5AGGFGGCGB4GHFFHGHFHHHHHHHH6FCFGEFGEFGBCGFGACHHGHFFFGCCE?EHHGGEGFEF@GFHFFGFGHGFHHGGHHGHFHB@GHHHHGFFGFF/3?DHFHGGHGHFH3GHHHEH3DEFGFD4EBF0FGFGHHH2BFGH<FG/FGCFFFB/?/F1<?<1FD00<1CGBBGGGE1<<<F.<.0DD000=0G0--:;C.0CGEAGGH/GBC0000090=;/0;0C//;FF09F0
@M03495:530:000000000-LYBTV:1:1102:20637:16818 1:N:0:GATCCGGG+ACCTGCTT
GTCAGCATGTGAGCTTTGGACTCCTGACTGGTTTATCAACGGCAAAATATAGATCGGAAGAGCACACGTCTGAACTCCAGTCACGATCCGGGATCTCGTATGCCGTCTTCTGCTTGAAAAAAAAAAAAAAAGAAGGACAACTACTGTTGAAGTCACACGATGAGATCACGGTAAGATGCAGCAGTCAGCGCACGGGAGCGAGAGTACCATATATACCTTGTACAGTCTCTCTTGCATCCGCTGTAACATCA
+
CBCCDFFFFFFFGGGGGGGGGGHHHHHHHHHHHHHHHHHHGGGGGHHHHHHHHHHHGGGGHHHHHHHGHHHGHHHHHHHHHHHHGGHHGHGGEFFHHHGGHHHHGGGGGGHHHHHHHHHHHG@DDF//-<-..</.<<<.<000<000:000<<000:--..0<0000<.....<0000000..00000.------.-.-----<0000:0000<0000000000<<00000000000/...<<000<000
@M03495:530:000000000-LYBTV:1:1102:15133:16829 1:N:0:GATCCGGG+ACCTGCTT
GTCAGCATGTGAGCTTTGGAATTATTCGTTGACGACAGAAGGAGCAAGATAACGACCACAGGGAGGGTGGTTTATCAACGGCAAAATATAGATCGGAAGAGCACACGTCTGAACTCCAGTCACGATCCGGGATCTCGTATGCCGTCTTCTGCTTGAAAAAAAAAAAAAAAAAATACATGGAATCTGAGTTATCATACGTTACTGCTACTGGGACGATATTACTGATCACGGATTTGATTACACTGATTGTA
+
CBCDDFFFFFFFGGGGGGGGGGHHHHHHHHHHHGGGGGHHHHHHHHHHHHHHHGGGGGHHHHGFEGGEFGGGHHHHHHHGGGGGHHHHHHHHHHHGGGGHHHHHHHGHHHGHHHHHHHHHHHGGFHHGHGGDEFHHHGGHHHGGGGHGHHHHHGHHHHHFEEGEA?<<9-<-9.00<11/0000111<111111111.<//.111111000...--..-111:11111<..9<9011111010<0011<<1
@M03495:530:000000000-LYBTV:1:1102:29462:16835 1:N:0:GATCCGGG+ACCTGCTT
GTCAGCATGTGAGCTTTGGCACAGGGAGGGTGGTTATCAACGGCAAAATATAGATCGGAAGAGCACACGTCTGAACTCCAGTCACGATCCGGGATCTCGTATGCCGTCTTCTGCTTGAAAAAAAAAAAAAAAGAAAGAGAGTAAGAAGCGTAATGTTTATCATGCGTTGACATGATAGCTGTGACTACACATGATGAAATATTGTGACATTGCTGTTAAGGTGCTCGGAGAGACTGTGCTGTACGCTCAAA
+
CBCCCFFFFFFFGGGGGGGGGGHHGGFEGGBFGEGGHHHHHGGGGGHHHHHHHHGHHGGGGHHHFHHHGHHHGHHHGHHHHGHHHGGHHGHGGGE/FGHGGHGHHGAFHGHHGHGHFCHHFHGCCC/>----.../0///.011111/0-9...11111111111...-.0110<1111101/1111/0/000:1111111111111111111111011101<001.-.--../0001111111.....00
@M03495:530:000000000-LYBTV:1:1102:7815:16852 1:N:0:GATCCGGG+ACCTGCTT
GTCAGCATGTGAGCTTTGGAGTGAAATCTCTTGTCTTAAGGAATAAAGGAAAAAGATTCCGTCGGAGGCTCGGTGCTCTACAGGTTCAACCTTTGTACTCTATTATTGCCTCACATTCCATCTCTTGTGAAAATATATTTGATTGGCTTTTCTGCAGGTTGTTTGCCAGGACTTTCCAAGACCTCCACTAGAAAACACAATAAACTTTTTGGAAGCTGGACAACTATCTTCATTTTTCAGAAACAGTGAAC
+
CCCDEFFFFFFFGGGGGGGGGGHHHHHHHHHHHHHHHHHHHHHHHHHHHHHHHHGGHIIHHHHGGGGGGHHGGGGGHHHHHHHGHHHHHHHHHHHGHHHHHHHHGHHHHHHHHHHHHHHHHHHHHHHHHFFHHGHHHHHHHHHHHHHHHGHHHHGHHHHHHGHHHHHGHHHGHHHHHHGGHFHFHHHHHGHGHGGFHGG<DDHGGHGHHHGGFFHHHHGHHHHHHHGHHHGFGGGGFGGFBFGGGGGGGG0
@M03495:530:000000000-LYBTV:1:1102:20134:16874 1:N:0:GATCCGGG+ACCTGCTT
GTCAGCATGTGAGCTTTGGAGTGAAATCTCTTGTCTTAAGGAATAAAGGAAAAAGATTCCGTCGGAGGCTCGGTGCTCTACAGGTTCAACCTTTGTACTCTATTATTGCCTCACATTCCATCTCTTGTGAAAATATATTTGATTGGCTTTTCTGCAGGTTGTTTGCCAGGACTTTCCAAGACCTCCACTAGAAAACACAATAAACTTTTTGGAAGCTGGACAACTATCTTCATTTTTCAGAAACAGTGAAC
+
CCCCCFFFFFFFGGGGGGGGGGHHHHHHHHHHHHHHHHHHHHHHHHFHHHHHHHGGHHHHHHHGGGGGGHHGGEGGGHHHHHHHHHHHGHHFHHHHHHHHHHHHHHHHHHHHHHHHHHHHFHHHHHHHHHHHHHHHHHHHHHHHHHHGGGHHFHFHHGFHHAGHHHHHHGEHHHHHFH1FGHCGHHHHHHE1FFGFHGE<<GGFGHHHHHGGHFHHHHHCGHHGHHHHGHG0FGGGFFGGE0BFFFFGBF0
@M03495:530:000000000-LYBTV:1:1102:18855:16882 1:N:0:GATCCGGG+ACCTGCTT
GTCAGCATGTGAGCTTTGGAAGTAAATTCGTTGACGACAGAAGGAGCAAGATAACGACCACAGGGAGGGTGGTTTATCAACGGCAAAATATAGATCGGAAGAGCACACGTCTGAACTCCAGTCACGATCCGGGATCTCGTATGCCGTCTTCTGCTTGAAAAAAAAAAAACATGAACGACTTAGTTTGGATACAGATGTAAGTGGGTATAACTACTTGAGTTGCACGGTGGTTCACTAGCACGGTTAGTCTG
+
CCCCDFFFFFFFGGGGGGGGGGHHHHHHHGHHHHHGGGGGHHHHHHHHHHHHHHHGGGGGHHHHGFGGGEFGGGHHHHHHHGGGGGHHHHHHHHHHHGGGGHHHHHHHGGHHGHHHHHHHHHHHHGGHHGHGGGCFHHGFGHHHHGGGHGHHGHHHHHCGHHGCGG?B-<<0001<:.-..1<1111.<01:111::<<1<110..<011111:1110011:100.-9..<.101110/00--.9..<11:
@M03495:530:000000000-LYBTV:1:1102:17119:16894 1:N:0:GATCCGGG+ACCTGCTT
GTCAGCATGTGAGCTTTGGTCCAGCCTGAGTCCCTGGTTTATCAACGGCAAAATATAGATCGGAAGAGCACACGTCTGAACTCCAGTCACGATCCGGGATCTCGTATGCCGTCTTCTGCTTGAAAAAAAAAAAAAACAAATACTCTAACACACATACACGACGACACGTAGCTAACATATGACTATCTCGAGTGATACGTGGACGTATACTTATGTGTTGTATTGGACGATTGTCTGATATATCGGTTGAT
+
CBBCDFFFFFFFGGGGGGGGGGHHHGHHHHHHHHHHHHHHHHHHHHGGGGGHHHHHHHHHHHGGGGHHHHHHHGHHHGHHHHHHHHHHHHGGHHGHGGGFAHHHGGHHHHGGGHGHHGHHHHGHHHHGGGC@@>-<....11010111000...00000.-<-----..:..11</0:1111111111<.0.0.1<11.0/..0-9.10:11111111/9/1111000--9..0111<1:111:.-<.</1
@M03495:530:000000000-LYBTV:1:1102:3175:16901 1:N:0:GATCCGGG+ACCTGCTT
GTCAGCATGTGAGCTTTGGAATTAGTAAATTCGTTGACGACAGAAGGAGCAAGATAACGACCACAGGGAGGGTGGTTTATCAACGGCAAAATATAGATCGGAAGAGCACACGTCTGAACTCCAGTCACGATCCGGGATCTCGTATGCCGTCTTCTGCTTGAAAAAAAAAAAAGAACGGGCTTGAGGGAGACGATCGGGTGAATCAATCGATGTAGTACGGACATACTAAGTACAGAACAGCATAGACCATA
+
CCCCCFFFFFFFGGGGGGGGGGHHHHHHHHHHGHHHHHGGGGGGHHHHHHHHHHHHHHGGGGGHHHHGGGGGEFGEGHHHHHHHGGEFGHHHHHHHHHHHGAFFGHHHHHHGFGHFHHHGHHHHHHHHFDGHGGDG//FBFHFDHHHGDEGHGHGHFHHHH0DG<:@@?-;-...;...--:-.0/......-..9.-.-.0000000..:0.00000...--;0000000000000///9/0900:0/00
@M03495:530:000000000-LYBTV:1:1102:26604:16907 1:N:0:GATCCGGG+ACCTGCTT
GTCAGCATGTGAGCTTTGGAGGGCAAGAAGTGGTTGTGACATTAGTAAATTCGTTGACGACAGAAGGAGCAAGATAACGACCACAGGGAGGGTGGTTTATCAACGCAAAATATAGATCGGAAGAGCACACGTCTGAACTCCAGTCACGATCCGGGATCTCGTATGCCGTCTTCTGCTTGAAAAAAAAAAAGTGGAGTGAGGAACGATCCATTATTGACTACAGGCAAGTATCGTGTGACCCCAGGTTGCTC
+
AAABCFFFFFFFGGGGGGGGGGGGG2FHHHFHHHGGGGHHHGHHHHGH5GHHGHHFHFGGFGFHHHHHHGHHHHHHHHGFGGGF?GHGGGGG?FFGGHHHHHHHGGGGGHHHGFBGHGHGGGGGGHHHHHFHEHGFGHHHHFHHHHHGD<GFFCC?E.0GG<CCCHFG.;CEB:GGGGHFHGF.D-:-;:.///:.9.//.//......////////::;/://..../;//.:.:.///:;...///://
@M03495:530:000000000-LYBTV:1:1102:4573:16913 1:N:0:GATCCGGG+ACCTGCTT
GTCAGCATGTGAGCTTTGGTTTATCAACGGCAAAATATAGATCGGAAGAGCACACGTCTGAACTCCAGTCACGATCCGGGATCTCGTATGCCGTCTTCTGCTTGAAAAAAAAAAAAAAAAGATGAAAAAACGAGGCGAACGACAATCTAACGAGGACAAAGAAACTTACAGTCAAAACTAAGATTACAACCTATCTATAGTATTTGCTACGTATTCATTCAACTGATTACAAGTTACTACAGGTATACTAA
+
CBCCDFFFFFFFGGGGGGGGGGHHHHHHGGGGGHHHHHHHHHHHGGGGHHHHHHHGHHHGHHHHHHHHHHHHGGHHGHGGGGEHHHGGGHHHGGGHGHHHHHHHGHHHHGGGDCB/><--..<00000.-.-.<-------.---<00<00<..--./.:/:.//0000000:000:.0000:<000000</000000<00:000:0000..000000000000/0<000:00000:00000/00000:00
@M03495:530:000000000-LYBTV:1:1102:19355:16914 1:N:0:GATCCGGG+ACCTGCTT
GTCAGCATGTGAGCTTTGGAGTGAAATCTCTTGTCTTAAGGAATAAAGGAAAAAGATTCCGTCGGAGGCTCGGTGCTCTACAGGTTCAACCTTTGTACTCTATTATTGCCTCACATTCCATCTCTTGTGAAAATATATTTGATTGGCTTTTCTGCAGGTTGTTTGCCAGGACTTTCCAAGACCTCCACTAGAAAACACAATAAACTTTTTGGAAGCTGGACAACTATCTTCATTTTTCAGAAACAGTGAAC
+
BBCCCFFFFFFFGGGGGGGGGGHHHHHHHHHHHHHHHHHHHHHHHHHHHHHHHHGGHIHIHHHGGGGGGHHGGGGGHHHHHHHHHHHHHHHHHHHHGHGHHHHHHHHHGHHHHHHHHHHHHHHHHHHHHFFHHHHHHHHHHHHHHHGHHHHHHHHHBGHHHEHHHHHHGHGHHHHHHHHHFF0GGHHHHHH>1FFHHGH<DFGDHHGHHHGGHHEHHHHHHHGHHHHHHHGGFGGGGGGEGGFGGFFF0C0
@M03495:530:000000000-LYBTV:1:1102:7963:16934 1:N:0:GATCCGGG+ACCTGCTT
GTCAGCATGTGAGCTTTGGAATTAGTAAATTCGTTGACGACAGAAGGAGCAAGATAACGACCACAGGGAGGGTGGTTTATCAACGGCAAAATATAGATCGGAAGAGCACACGTCTGAACTCCAGTCACGATCCGGGATCTCGTATGCCGTCTTCTGCTTGAAAAAAAAAAAAAAAAAAGAAAACCAAATATACGACGACACTTCCACATAGAATATAGTATGTCTCTCCATTTACTATTAATAAAATATTA
+
CDDDDFFFFFFFGGGGGGGGGGHHHHHHHHHHGHHHHHGGGGGHHHHHHHHHHHHHHHGGGGGHHHHGEFGGEGGGGHHHHHHHGGGGGHHHHHHGHHHHGGGGHHHHHHHGHHHGHHHHHHHHHHHHGGHHGHGGG<FHGHFGHHHHGGEHGHHHHGHHHGHHHGGGCC:@-:-9--...///.;.9000:0...:-;--0000:000:0:;0:;000000000000/000:;0:0000000:0000000
@M03495:530:000000000-LYBTV:1:1102:10965:16946 1:N:0:GATCCGGG+ACCTGCTT
GTCAGCATGTGAGCTTTGGAGTGAAATCTCTTGTCTTAAGGAATAAAGGAAAAAGATTCCGTCGGAGGCTCGGTGCTCTACAGGTTCAACCTTTGTACTCTATTATTGCCTCACATTCCATCTCTTGTGAAAATATATTTGATTGGCTTTTCTGCAGGTTGTTTGCCAGGACTTTCCAAGACCTCCACTAGAAAACACAATAAACTTTTTGGAAGCTGGACAACTATCTTCATTTTTCAGAAACAGTGAAC
+
BABCBFFFFFFFGGGGGGGGGGHHHHHHHHHHHHHHHHHHHFHHHHHHHGHHHHGGHIHHHHHGGGGGGHHGGGGGHHHHHHHHHHHHHHHHHHHHHHHHGHHHHHGHGHHHHHHHHHHGHHHHHHHHHFBGHGHGHHHHHHHHHGHHHHHHHHGHHHHHHDEHHGGHE?GHHHGHHGGFHFHHHGHHHHH1FFFGGFC<GFFGGHHHHHGGHHHHHECCGCCCGFHHHHEBFGFFFBFGGGFGGGCFFF0
@M03495:530:000000000-LYBTV:1:1102:19825:16948 1:N:0:GATCCGGG+ACCTGCTT
GTCAGCATGTGAGCTTTGGAGGGCAAGAAGTGGTTGTGACTGGTTTATCAACGGCAAAATATAGATCGGAAGAGCACACGTCTGAACTCCAGTCACGATCCGGGATCTCGTATGCCGTCTTCTGCTTGAAAAAAAAAAACAAAATATGACGATCGCGGAGGTGATCACCTGTTACAAATTGTCGACAAACATCATCTCTCGATGGATAGTGAAGTCATAGATGCGGTTGTGTCTGATTACTGATGTGTGTT
+
BABBBFFFFFFFGGGGGGGGGGGGGGGGHGFGHHGGGGHHHHFGHHHHFHGHEGGGFHHGHHHHFHGHGGGGFHHHHHHGHHHGGGHHHHHHHHHHGGHHGHGGE>EGHHGGHFHFFECHGHHGFHHHC2FFGCC@CC-.....000=0=....-.-----..0000//0/;00000000090..9;-.;9/////////.///.//////////;///////9-;;--..9////////9/;//9/9../
@M03495:530:000000000-LYBTV:1:1102:24769:16951 1:N:0:GATCCGGG+ACCTGCTT
GTCAGCATGTGAGCTTTGGAGTGAAATCTCTTGTCTTAAGGAATAAAGGAAAAAGATTCCGTCGGAGGCTCGGTGCTCTACAGGTTCAACCTTTGTACTCTATTATTGCCTCACATTCCATCTCTTGTGAAAATATATTTGATTGGCTTTTCTGCAGGTTGTTTGCCAGGACTTTCCAAGACCTCCACTAGAAAACACAATAAACTTTTTGGAAGCTGGACAACTATCTTCATTTTTCAGAAACAGTGAAC
+
BACCCFFFFFFFGGGGGGGGGGHGHHHHHHHGHHHHHHHHHHHHHHHHHGHHHHGGHHHHHHHGGGGGGHHGGGGGHHHHHGHHHHHHHHHHHHGHHHHHHHHHGHHGHHHHHHHHHHHHHHHHHHHHHHEHHHHHHHHHHHHHFGHHHHFHHFGGHFHHHGHHHHHHHHHHHHGFHHFHGHHFHHHHHHH<FGFHGFC<DGGBGFGHHHGGFHFCCGHFGHHEHHHCBCFGGGGGGGGGGEGEFGBFFB0
@M03495:530:000000000-LYBTV:1:1102:5243:16961 1:N:0:GATCCGGG+ACCTGCTT
GTCAGCATGTGAGCTTTGGAATTAGTAAATTCGTTGACGACAGAAGGAGCAAGATAACGACCACAGGGAGGGTGGTTTATCAACGGCAAAATATAGATCGGAAGAGCACACGTCTGAACTCCAGTCACGATCCGGGATCTCGTATGCCGTCTTCTGCTTGAAAAAAAAAAAAAATGACAAATGGCATATAGTACACAACAGGTGATACATACTACCGCATTACATCTACACATGCAGATGAATGTGTCATT
+
CCDEEFFFFFFFGGGGGGGGGGHHHHHHHHHHGGHHHHGGGGGHHHHHHHHHHHHHHHGGGGGHHHHGGGGGBFGGGHHHHHHHGGGGGHHGHHHHHHHHGGGGHHHHHHHGHHHGHHHHHHHGHHHHGGHHGHGGGGEHHHGGHHHHGGGHGGHHHHHHH0DGCEGCG9<---.01001/110//001<1111:<0.../.:01:111<10111/--9..:11111111/000001101111111:111<
@M03495:530:000000000-LYBTV:1:1102:19260:16963 1:N:0:GATCCGGG+ACCTGCTT
GTCAGCATGTGAGCTTTGGTCCGCCTGAGTCCTGGTTTATCAACGGCAAAATATAGATCGGAAGAGCACACGTCTGAACTCCAGTCACGATCCGGGATCTCGTATGCCGTCTTCTGCTTGAAAAAAAAAAAACAAAATATTACTATACTCACGCGTATGCTGCGAACGCAAGTACTGATTTTGAGTGCACGTGAGAGTCACATCTTGGTGATGGAATTTGATGCAATGATGATACTGATGGTCACTAGAGG
+
CCCDDFFFFFFFGGGGGGGGGGGGGGHHHHHHHHHHHHHHHHHHGGGGGHHHHHHHHHHHGGGGHHHHHHHGHHHGHHHHHHHHHHHHGGHHGHGGEEFHHHGGHGHHGFGHGHHHHHHHAGGFGGGGGAC-..<0<1<0000000000000..:;;./00;0:----.---00000000000..00000;....00000000000:0:.0000/000000:000000000000000;00000000::0;/
@M03495:530:000000000-LYBTV:1:1102:7180:16988 1:N:0:GATCCGGG+ACCTGCTT
GTCAGCATGTGAGCTTTGGAATTAGTAAATTCGTTGACGACAGAAGGAGCAAGATAACGACCACAGGGAGGGTGGTTTATCAACGGCAAAATATAGATCGGAAGAGCACACGTCTGAACTCCAGTCACGATCCGGGATCTCGTATGCCGTCTTCTGCTTGAAAAAAAAAAAAGTATCACTCAAGCAGCGTGCAACATGCTATGATCTAACTGTCACGTGACAAACTAGATATACGACACAACTAAAATCAG
+
CBCCCFFFFFFFGGGGGGGGGGGHHHHHHHHHGHHHHHGGGGGHHHHHHHHFHHGHHHGGGGGHHHHGFFGGAFCEFHHHHHHHGGFGGHHGHHHHHHHHGGGGGHHHFHFGHHHGHHHGHGHFGFHGGGGGDGFGGD/?GGFGHHF<C.@CEHHHHHBCHGFGF?-CB:--.000000009:00///-...900./0;90009000000000900.:...00/.900000000..;--/..00000:000
@M03495:530:000000000-LYBTV:1:1102:13637:17006 1:N:0:GATCCGGG+ACCTGCTT
GTCAGCATGTGAGCTTTGGAGGGCAAGAAGTGGTTGTGACTGGTTTATCAACGGCAAAATATAGATCGGAAGAGCACACGTCTGAACTCCAGTCACGATCCGGGATCTCGTATGCCGTCTTCTGCTTGAAAAAAAAAAAAGAAACAAGAGAAAGCCTGATATACGGTTTGTAGTCCACAGACGTGAGTAAGAAATGTCGTAAGACACGAAGACAGGCGGATATCTCAGAACTAGCGCCGAATCGCGATCAC
+
CBCCCFFFFFFFGGGGGGGGGGGGGGGHHHGGHHGGFGHHHHHHHHHHHHHHGGGGGHHHHHHHHHHHGGGGHHGHHHHGHHHGHHHHHHHHHHHHGGHHGHGGGA/FHHFGHHGHGCDHGHHHHHHHFGHHHGGCCD<<...///.//./000/.0./11111..:.../11111100.:.-....<11:11C1111.9<..10/:.9.../:/..----.11111:<:/100/------....---..<
@M03495:530:000000000-LYBTV:1:1102:24515:17019 1:N:0:GATCCGGG+ACCTGCTT
GTCAGCATGTGAGCTTTGGAGTGAAATCTCTTGTCTTAAGGAATAAAGGAAAAAGATTCCGTCGGAGGCTCGGTGCTCTACAGGTTCAACCTTTGTACTCTATTATTGCCTCACATTCCATCTCTTGTGAAAATATATTTGATTGGCTTTTCTGCAGGTTGTTTGCCAGGACTTTCCAAGACCTCCACTAGAAAACACAATAAACTTTTTGGAAGCTGGACAACTATCTTCATTTTTCAGAAACAGTGAAC
+
DCCDDFFFFFFFGGGGGGGGGGHHHHHHHHHHHHHHHHHHHHHHHHHHHHHHHHGGHIIIHHHGGGGGGHHGGGGGHHHHHHHHHHHHHHHHHHHHHHHHHHHHHHHHHHHHHHHHHHHHHHHHHHHHHHHHHGHHHHHHHHHHHHHHHHHHHHHGHEGHHGHHHHHHHHHHHHHHHHHHHHHHHHHHHHHGDGHHHHHCHHHDGHHHHHG?GFHHHHHCCHHHHHHHHHGGGGEFGGGGGGFGGFCFFG0
@M03495:530:000000000-LYBTV:1:1102:4431:17030 1:N:0:GATCCGGG+ACCTGCTT
GTCAGCATGTGAGCTTTGGAGGGCAAGAAGTGGTTGTGACATTGCATGGCAGCTAGAGCCAACTGGTTTATCAACGGCAAAATATAGATCGGAAGAGCACACGTCTGAACTCCAGTCACGATCCGGGATCTCGTATGCCGTCTTCTGCTTGAAAAAAAAAAAAAACAAAGACACGACAGGCACGCCATAATGAGCTGGCAGTCATGACTCGGAATATATTATAGCAAGGTGAATGAACACACACATACGTC
+
CBCCCFFFFFFFGGGGGGGGGGGGGGGHHHDGHGGGGGHHHHHHHHHHHHHGGHHHHHHHHHGHHHFGHHHHHHHGEEEEHHHHHHHHHHHGGGGHHHHHHHGHHHGHHHHHHHHGHHHGGHHGHGGGDCGHHGGHHHHGGGHGHHHHHHHCGFEFGGGE--<--..9.:/<//.<---.....-...00<11:010/././001110<19....01:111111111/.001<110<1:/.....000.0.
@M03495:530:000000000-LYBTV:1:1102:3548:17052 1:N:0:GATCCGGG+ACCTGCTT
GTCAGCATGTGAGCTTTGGAGGGCAAGAAGTGGTTGTGACATTGCATGGCAGCTAGAGCCAACTGGTTTATCAACGGCAAAATATAGATCGGAAGAGCACACGTCTGAACTCCAGTCACGATCCGGGATCTCGTATGCCGTCTTCTGCTTGAAAAAAAAAACAATAACAGACTATCGATGATATACTGGGTGCTGAGGAGAAAAGAAAGTAGTGAAACGAGCAGTGTGTACTGTAGCTGGTAGTGAAGCAT
+
AAAABFFFFFFFGGGGGGGGGGGGGGGGHHGGHFFFGFFGHHHHHHHHHGHGGHHHHHGHHGGHGHGHHHHHHGHGCEEEGHHHHHHGFHHG?FFGHHHHHHCGHHGGHHHHHHHHHHHFEGHEHGGG</FHGGGBGHHGGGFGHHHHHHHF?GFGEEGGC..;0000<0/.000;...0000009000.:..:90..0:..0/:../0900;/0000...--/00;0.;000;00000//000/;90000
@M03495:530:000000000-LYBTV:1:1102:8286:17060 1:N:0:GATCCGGG+ACCTGCTT
GTCAGCATGTGAGCTTTGGAATTAGTAAATTCGTTGACGACAGAAGGAGCAAGATAACGACCACAGGGAGGGTGGTTTATCAACGGCAAAATATAGATCGGAAGAGCACACGTCTGAACTCCAGTCACGATCCGGGATCTCGTATGCCGTCTTCTGCTTGAAAAAAAAAAAACGCGTAGCATGGGCCGACGAGATGGACTAGTATGTCTCGAAGTTGATAGTAGTTTGGTATGAGAGCAGTGGTATGTACT
+
CCCCCFFFFFFFGGGGGGGGGGHHHHHHHHHHGHHGHHGGGGGHHHHHHGHHHHHHHHGGGGGHHHHGEEGGEFGGGHHHHGHHGGGGGHHGGHHHHHHHGGGGHHHHHHHGFHHGHHHGHHHHHHHGGDGHGHGGGE/GGHGGHFHHGGGHGEHHHHHHECGFHG?E??;-.---9--.000....-;-:9-..00/009000009909/0/..0090000000000..0;;0000.:/90/90000000
@M03495:530:000000000-LYBTV:1:1102:16353:17067 1:N:0:GATCCGGG+ACCTGCTT
GTCAGCATGTGAGCTTTGGAGTGAAATCTCTTGTCTTAAGGAATAAAGGAAAAAGATTCCGTCGGAGGCTCGGTGCTCTACAGGTTCAACCTTTGTACTCTATTATTGCCTCACATTCCATCTCTTGTGAAAATATATTTGATTGGCTTTTCTGCAGGTTGTTTGCCAGGACTTTCCAAGACCTCCACTAGAAAACACAATAAACTTTTTGGAAGCTGGACAACTATCTTCATTTTTCAGAAACAGTGAAC
+
BABCDFFFFFFFGGGGGGGGGGHHHHHHHHHHHHHHHHHHHHHHHHHHHHHHHHGGHHHIHIHGGGGGGHHGGFGGGHHHHHHHGHHHHHHHHHHHHHHHHHHHGHHHGHHHHHHHHHHHHHHHHHHHHHHHGGHHHHHHHHHHHHHHHHHHHHHHHHHHHGHHFHFHHHHHHHHHHHHHGHHGHHHHHHHFBGHHHGHCFHBGGHHHHHGGHGGHFHHHHHHHHGHHHHGGGGFGGFGGFFFFGG000;0
@M03495:530:000000000-LYBTV:1:1102:26896:17091 1:N:0:GATCCGGG+ACCTGCTT
GTCAGCATGTGAGCTTTGGACAGAAGGAGCAAGATAACGACCACAGGGAGGGTGGTTTATCAACGGCAAAATATAGATCGGAAGAGCACACGTCTGAACTCCAGTCACGATCCGGGATCTCGTATGCCGTCTTCTGCTTGAAAAAAAAAAAAACAAGAGGTATGTTATCGACTGATGTCTGGCGACCAATCTCTGACGGCATAGTCAGTATGATGTGTACTGATCAGTAATCAGATATGCACTACACGACA
+
CBCCDFFFFFFFGGGGGGGGGGGHHHHHHHHHHHHHHHGGGGGHGHHGFGGGAFGEFHHHHHHHGGGGGHHHHHGGHHHHEEGGFHGHHHHGGHHGHHHHHHHHHHHHGGHHGHGGGGAGHHGGGHHFC?CHGHHHHHHHF1FGHGG-@--=9...//..:00000000..<.<000:000/0<----.0/00<000.----000000000000:000<00000000<0000<0<0:000000:/0/.--<
@M03495:530:000000000-LYBTV:1:1102:27759:17095 1:N:0:GATCCGGG+ACCTGCTT
GTCAGCATGTGATCTTTGGTCCAGCCTGAGTCCCTGGTTTATCAACGGCAAAATATAGATCGGAAGAGCACACGTCTGAACTCCAGTCACGATCCGGGATCTCGTATGCCGTCTTCTGCTTGAAAAAAAAAAAGAAACAGTTAGATGTAGATCGCCGGGAAACGCAAACCAGTACTATGAACCCATAGCGAATTAGGGAATGCAGCTATTATGCGCGCACGACTGAACTCGAGTCACTATGTCGTATCTAT
+
BACCBFFFFFFFGGGGGGGGGGHHHGHHHHFGHHHHHHHHHHHHHHGGGGGHHHHHHHHHGHGGGG1FGHHHHGHHHGHHHHHGFGDHHHGGHHGFGGEE1FGHGDHFDFGDEGFFHFFHHH0G3GFGGGG///.<000011111111<1=00...-----./::--9.;.9;00090;000..;//0/----.///./.9/:;B//9:;///9..----:.-..///;9.../////;//;/.:././/;
@M03495:530:000000000-LYBTV:1:1102:21714:17100 1:N:0:GATCCGGG+ACCTGCTT
GTCAGCATGTGAGCTTTGGAGTGAAATCTCTTGTCTTAAGGAATAAAGGAAAAAGATTCCGTCGGAGGCTCGGTGCTCTACAGGTTCAACCTTTGTACTCTATTATTGCCTCACATTCCATCTCTTGTGAAAATATATTTGATTGGCTTTTCTGCAGGTTGTTTGCCAGGACTTTCCAAGACCTCCACTAGAAAACACAATAAACTTTTTGGAAGCTGGACAACTATCTTCATTTTTCAGAAACAGTGAAC
+
CCCDDFFFFFFFGGGGGGGGGGHHHHHHHHHHHHHHHHHHHHHHHHHHHHHHHHGGHIIIHHHGGGGGGHHGGGGGHHHHHHHHHHHHHHHHHHGHHHHHHHHHHHHHHHHHHHHHHHHHHHHHHHHHHFHHHHHHHHHHHEHHHHGHHHHHHHHHGHHHHEHHGGHHHHHHHHHHHHHHAGHHHHHHHGGD>GHHHG.<<DGDGHHHHHGGHHGHFHCGHFGHHBHHHHFFGGGGGGGGGFFFGGBFFF0
@M03495:530:000000000-LYBTV:1:1102:22810:17112 1:N:0:GATCCGGG+ACCTGCTT
GTCAGCATGTGAGCTTTGGAATTAGTAAATTCGTTGACGACAGAAGGAGCAAGATAACGACCACAGGGAGGGTGGTTTATCAACGGCAAAATATAGATCGGAAGAGCACACGTCTGAACTCCAGTCACGATCCGGGATCTCGTATGCCGTCTTCTGCTTGAAAAAAAAAAAAATAAAATACAATCAAGGTGTGATCAAGTAAGGATTATGATATGTATATATAATAACAACTTCTAGTAGTAATGCATTCT
+
CCCCCFFFFFFFGGGGGGGGGGHHHHHHHHHHGHHHHHGGGGGHHHHHHHHHHHHHHHGGGGGHHHHGGGGGEGGGGHHHHHHHGGGGGHHHHHHHHHHHGGGGHGGHHHHGHHHGHHHHGHHHHHHHGGHHGHGGGGGFGHFDCGHHGAEHGFFHGHHE<0D0CECCG-;--.900000000000:;00:0.0000000;9000009B0000000;00:0:000B0009;009000000;90:;00;90:
@M03495:530:000000000-LYBTV:1:1102:4473:17116 1:N:0:GATCCGGG+ACCTGCTT
GTCAGCATGTGAGCTTTGGTCCGCCTGAGTCCCTGGTTTATCAACGGCAAAATATAGATCGGAAGAGCACACGTCTGAACTCCAGTCACGATCCGGGATCTCGTATGCCGTCTTCTGCTTGAAAAAAAAAAATTACGTTTACGAGAACCCTCGGAGGCAGAATATAAGAGTCGACAATACAACAAAAGACATTAGATGAACAATGGACGCTGTACTGCACATGACCGTGAATGTGATTAATTCTCTGCTTG
+
CBCCCFFFFFFFGGGGGGGGGGGGGGHHHHHHHHHHHHHHHHHHHGGGGGHHHHHHGHHHEGFGGHHHHHHHGHHHF5DEGHHHHHHHHGGHHGHGFGFEHHHGGGHHHGGGHGHFHHHHH0FGGG<DC<>-0111<000.1<<.<./....:..--..../000090009::.-9-:0/00/.9.9/./;0////9///9://:///;-...///9/////////-;.;./99///9/////////////
@M03495:530:000000000-LYBTV:1:1102:27073:17141 1:N:0:GATCCGGG+ACCTGCTT
GTCAGCATGTGAGCTTTGGAATTAGCTGGTTTATCAACGGCAAAATATAGATCGGAAGAGCACACGTCTGAACTCCAGTCACGATCCGGGATCTCGTATGCCGTCTTCTGCTTGAAAAAAATAAAAAAAACTATAACCGTATTAATGCACTGCTGTTTGTCTCACTCTATCATCTTTTCTAACCGACTTAGTATCATTCGAACGTTCACACATAACCTGACGCTCTCTCTCTGCAATCTCGCTATCAACGT
+
AAAAAFFFFFFFGGGGGGGGGGGHFHHHHFGGHHHHHHGGGGGHHHHHHGHHHGGFGGAGHHHHHGGGFGBGHHHHHHHHHHGGEHFGGFFE13BB??GFHFCEEHFDBBDGHB033F0C<02333?<///11?1@1?/<.01=1<1111101110<0//0<D0<0000<=0000:C000000.---;9000000000000..-.//;009.000/909//...../;/9//////;///.....////..
@M03495:530:000000000-LYBTV:1:1102:8750:17145 1:N:0:GATCCGGG+ACCTGCTT
GTCAGCATGTGAGCTTTGGTCCAGCCTGAGTCCTGGTTTATCAACGGCAAAATATAGATCGGAAGAGCACACGTCTGAACTCCAGTCACGATCCGGGATCTCGTATGCCGTCTTCTGCTTGAAAAAAAAAAAAATAAACGTCCATGACATTTAATCATATTGTCATACATTTGGCTAGCTCTATATATGTCACGGCACTGTTACAAGAATACTAATACTATGACTTACCATACTAGTGATGGAGATACATT
+
CCCCDFFFFFFFGGGGGGGGGGHHHGHHHHGHHHHHHHHHHHHHHGGGGGHHHHHHHHHHHGGGGHHHHHHHGHHHGHHHHHHHHHHHHGGHHGHGGGGGHHHGGHHHHGGGHGHHHHHHHGHHHHGGGF<>--011<1.....0000000<0=00:00;0000;:0:000000000.00:0::00000;000..---//0000000;/000;00000:000000000/000/00000;000//:/00000
@M03495:530:000000000-LYBTV:1:1102:12078:17152 1:N:0:GATCCGGG+ACCTGCTT
GTCAGCATGTGAGCTTTGGAATTAGTAAATTCGTTGACGACAGAAGGAGCAAGATAACGACCACAGGGAGGGTGGTTTATCAACGGCAAAATATAGATCGGAAGAGCACACGTCTGAACTCCAGTCACGATCCGGGATCTCGTATGCCGTCTTCTGCTTGAAAAAAAAAAAAAAAGAAGAGATAAAGTCTATATGTTGTTATGTGTATAGATGCGAATCTACTGTATCAGTAAGTTTCAATCATGCTATTG
+
CCCDDFFFFFFFGGGGGGGGGGHHHHHHHHHHGHHHHHGGGGGHHHHHHHHHHHHHHHGGGGGHHHHGFEGGFGGGGHHHHHHHGGGGGHHGHHHHHHHHGGGGHHHHHHHGHHHGHHHHHHHHHHHHGFHHGHGGGCEHGHGGHHGHGGGHGHHGHHHHHHHHHGGGG?<<<--...<<./1111:11<11111:11<.1<1111:111:110-.--.:111011:111111111111<1<0111<1<11
@M03495:530:000000000-LYBTV:1:1102:26540:17162 1:N:0:GATCCGGG+ACCTGCTT
GTCAGCATGTGAGCTTTGGAATTGTAAATTCGTTGACGACAGAAGGAGCAAGATAACGACCTGGTTTATCAACGGCAAAATATAGATCGGAAGAGCACACGTCTGAACTCCAGTCACGATCCGGGATCTCGTATGCCGTCTTCTGCTTGAAAAAAAAAAAAAATCAACAGTATCAGTCTTTCGTTCACAGTTTGAGACGGTAATTCATATATACGTTAGTGATTGAACTGCGTAACCGTTAGTATGGTCAA
+
CDDDDFFFFFFFGGGGGGGGGGHHHHHHHHHGHHHHHGGGGGHHHHHHHHHHHHHHHGGGGGHHGHHHHHHHHGGGGGHHGGHHGHHGHGGGGHHHHHHHGHHHGHHHHHHHHHHHHGGHHGHGGG?=GHHFGHGGGFGGFGFHHHHHB?G1F0<@E@--:--.000/0/:0;;000:00:0.;/.00000:000..0..;.;;:00000::00.0;/.;0:00000:000.9...0-.;..:000/::00
@M03495:530:000000000-LYBTV:1:1102:21217:17166 1:N:0:GATCCGGG+ACCTGCTT
GTCAGCATGTGAGCTTTGGAGTGAAATCTCTTGTCTTAAGGAATAAAGGAAAAAGATTCCGTCGGAGGCTCGGTGCTCTACAGGTTCAACCTTTGTACTCTATTATTGCCTCACATTCCATCTCTTGTGAAAATATATTTGATTGGCTTTTCTGCAGGTTGTTTGCCAGGACTTTCCAAGACCTCCACTAGAAAACACAATAAACTTTTTGGAAGCTGGACAACTATCTTCATTTTTCAGAAACAGTGAAC
+
CCCDDFFFFFFFGGGGGGGGGGHHHHHHHHHHHHHHHHHHHHHHHHHHHHHHHHGGHHIIHHHGGGGGGGHGGGGGHHHHHHHHHHHHHHHHHHHHHHHHHHHHHHHHHHHHHHHHHHHHHHHHHHHFHHHFHFGHHHHHHHHHHHHHHHHHHHHHHHGHHGHHHHHHHHHHHHHHHGHFHHHHHGGHHHHGEHFHGHG<GGHDFFHHFHGGHHHGHFBCCHFHFHFFHHGEGGGGGGGGGFFGBF0<CF0
@M03495:530:000000000-LYBTV:1:1102:12071:17191 1:N:0:GATCCGGG+ACCTGCTT
GTCAGCATGTGAGCTTTGGAGTGAAATCTCTTGTCTTAAGGAATAAAGGAAAAAGATTCCGTCGGAGGCTCGGTGCTCTACAGGTTCAACCTTTGTACTCTATTATTGCCTCACATTCCATCTCTTGTGAAAATATATTTGATTGGCTTTTCTGCAGGTTGTTTGCCAGGACTTTCCAAGACCTCCACTAGAAAACACAATAAACTTTTTGGAAGCTGGACAACTATCTTCATTTTTCAGAAACAGTGAAC
+
CCCDDFFFFFFFGGGGGGGGGGHHHHHHHHHHHHHHHHHHHHHHHHHHHHHHHHGGHIHIHIHGGGGGGHHGGGGGHHHHGHHHHHHHHHHHHHHHHHGHHHHHHHHHHHHHHHHHHHHHHHHHHHHHHEHHHHHHHHHHHFHHHFGHHHHHHHHHFHFHHGHHHHHHFGHEFHGHHGGHHFGHHHGGHHH1F1FGGHA<GHHGDGHHHHGGGHFEFHGFHHGFHHGGHHGGGGFGGGGFFGGGGFBGFF0
@M03495:530:000000000-LYBTV:1:1102:25951:17192 1:N:0:AATCCGGG+ACCTGCTT
GTCAGCATGTGAGCTTTGGAGGAGCAAGATAACGACCACAGGGAGGGTGGTTTATCAACGGCAAAATATAGATCGGAAGAGCACACGTCTGAACTCCAGTCACAATCCGGGATCTCGTATGCCGTCTTCTGCTTGAAAAAAAAAAAAAACGCAATCAGCATGAACCAGTAGTGCTCGGTCATAGGAGTGACTGTCTGAGTACATCGGTGAGGTCTGCTTGACTTCAGTGATCAACGAGCGTGCGACGCTGC
+
CCDDDFFFFFFFGGGGGGGGGGGGHHHHHHHHHGGGGGHHHHGGGGGAFGGGHHHHHHHGGGGGHHGHHHHHGHHGGGEHHHHHHHGHHHGHHHHHHHHHHHHHHHHHGGGGECHHHGGHHHHGBDHGHHHHHHHGHHFHGGG-AA?:-.---9.0000000000.<.000</00<.-...<0000//.00000:0000:000009.<....</0<0000.<000<:0000000/...--...-.---9..
@M03495:530:000000000-LYBTV:1:1102:9890:17234 1:N:0:GATCCGGG+ACCTGCTT
GTCAGCATGTGAGCTTTGGAATTAGTAAATTCGTTGACGACAGAAGGAGCAAGATAACGACCACAGGGAGGGTGGTTTATCAACGGCAAAATATAGATCGGAAGAGCACACGTCTGAACTCCAGTCACGATCCGGGATCTCGTATGCCGTCTTCTGCTTGAAAAAAAAAAAAATACACAAGTAAGATAATGCAGTAGACTACAAGAATGTGAACGTATGACTTGTTGGATCGTGAGAGTGCGTGACAAAGG
+
BCCCCFFFFFFFGGGGGGGGGGHHHHHHHHHHGHHHHHGGGGGHHHHGHHHHHHHHHHGGGGGHHHHGFGGG?FGFFHHHHHHHGGGGGHHGHHHHHHHHGGGGHHHHHHHGHHHGHHHHFHHHHHHHGGHHGHGGGDCGGHGGHBHHFAFHGHHHHHHHHHGHFFCFG-;-;.00000:.:0:0000000:090000009/0009/90:0000...0/0000000..000./.;.;00;0-;...00///
@M03495:530:000000000-LYBTV:1:1102:20751:17273 1:N:0:GATCCGGG+ACCTGCTT
GTCAGCATGTGAGCTTTGGAATTAGTAAATTCGTTGACGACAGAAGGAGCAAGATAACGACCACAGGGAGGGTGGTTTATCAACGGCAAAATATAGATCGGAAGAGCACACGTCTGAACTCCAGTCACGATCCGGGATCTCGTATGCCGTCTTCTGCTTGAAAAAAAAAAAAAAAGGAACAACATCAGATCTCGTACGCCACACAGCTGAAAAGAGGCTGAAGACGTGGAGGGCGGCAGCGTATATCCTGA
+
CCCCDFFFFFFFGGGGGGGGGGHHHHHHHHHHGHHHHHGGGGGHHHHHHHHHHHHHHHGGGGGHHHHGFGGGEFGGGHHHHHHHGGGGGHHHHHHHHHGHGGGGHHHHHHHGHHHGHHGHHHHFGHGHFDHHGHGGGDFFGHGGHHGHGCFHGHHHHHHGHFFHHGC@B?::---..:/.:/../00000000.9..-.-.......0000:0:./.....00:/.......-.-----.-...0000:00
@M03495:530:000000000-LYBTV:1:1102:28011:17280 1:N:0:GATCCGGG+ACCTGCTT
GTCAGCATGTGAGCTTTGGAATTAGTAAATTCGTTGACGACAGAAGGAGCAAGATAACGACCACAGGGAGGGTGGTTTATCAACGGCAAAATATAGATCGGAAGAGCACACGTCTGAACTCCAGTCACGATCCGGGATCTCGTATGCCGTCTTCTGCTTGAAAAAACAATATAACTGTGTGTATTGTTGGTAGTACAAGCAGGCCTCTACTTGGATGAGCATTACTCACTGTGTTACACCATTGTGTGGAG
+
ABBBBFFFFFFFGGGGGGGGDGHHHHHHHHHHFGHHGHGFGCGHHHFAGHHHHGHHHHEEAECHGHHGFGGGEFFFEHFGFFHGFGGE/FFHHGFHFHHHGGEA0BGHHHHFGCFFHHFFFHFGGHFHD//</FCF>C/GHHGGHHHEGFGHGHBB00GG.<0=<:.::00000000000..00;;;0...00;00000./9.../9/00000000////////////////////////.//99/.../.
@M03495:530:000000000-LYBTV:1:1102:23271:17287 1:N:0:GATCCGGG+ACCTGCTT
GTCAGCATGTGAGCTTTGGAGTGAAATCTCTTGTCTTAAGGAATAAAGGAAAAAGATTCCGTCGGAGGCTCGGTGCTCTACAGGTTCAACCTTTGTACTCTATTATTGCCTCACATTCCATCTCTTGTGAAAATATATTTGATTGGCTTTTCTGCAGGTTGTTTGCCAGGACTTTCCAAGACCTCCACTAGAAAACACAATAAACTTTTTGGAAGCTGGACAACTATCTTCATTTTTCAGAAACAGTGAAC
+
AABABFFFFFFFGGGGGGGGGGFHHHHHHHHHHHHHHHHHFHHHHHHHHGHHHHGGHHHHHHHGGGGFGHHGGGGGHHHHHGHHHGHGHHHHHHHFHHHGHHHHGHHHHHHHHHFGHHHFGHHGHHHHGGGHFHHHHHGHGEHHDFGHHHHHHEFHHHHHHCGGGGHHBGGHHHHHGF1FAGCGHHHEF0F1<DCF...<<=<BBD=GHGG?GGHAC0/:CFHHHHHHHFFBBBFGFFBFFBBFGF09B00
@M03495:530:000000000-LYBTV:1:1102:10710:17303 1:N:0:GATCCGGG+ACCTGCTT
GTCAGCATGTGAGCTTTGGAGGGCAAGAAGTGGTTGTGACATTGCTGGTTTATCAACGGCAAAATATAGATCGGAAGAGCACACGTCTGAACTCCAGTCACGATCCGGGATCTCGTATGCCGTCTTCTGCTTGAAAAAAAAAAAAAAACTAAGAAACTAAGAATGAAGCACGAGACGTATCTAAATAAATAATCGCTACATACCAATTACACACATAAGATCTAGCAGTAGTACACACGTTCTACATTATT
+
CCDCCFFFFFFFGGGGGGGGGGGGGGGHHHGHHHGGGGHHHHHHHHHHHHHHHHHHHGGGGGHHHHHHGHHHHGGGFHHHHHHHGHHHGGHHHHHHHHHHHGGHHGHGGGGGHHHGGHHHHGGGHGHHHGHHHHHDFGFDGG<--=--:0;0000/:000000;000000/-.-.....0.00000000000;0....-0000/900000009..000090099:000;00000000.99.:.0;000;90
@M03495:530:000000000-LYBTV:1:1102:9260:17337 1:N:0:GATCCGGG+ACCTGCTT
GTCAGCATGTGAGCTTTGGAGTGAAATCTCTTGTCTTAAGGAATAAAGGAAAAAGATTCCGTCGGAGGCTCGGTGCTCTACAGGTTCAACCTTTGTACTCTATTATTGCCTCACATTCCATCTCTTGTGAAAATATATTTGATTGGCTTTTCTGCAGGTTGTTTGCCAGGACTTTCCAAGACCTCCACTAGAAAACACAATAAACTTTTTGGAAGCTGGACAACTATCTTCATTTTTCAGAAACAGTGAAC
+
BABCCFFFFFFFGGGGGGGGGGHHHHHHHHHHHHHHHHHHHHHHHHHHHHHHHHGGHHIHHIHGGGGGGHHGGGGGHHHHHHHHHHHHHHHHHHHHHHHGHHHGGHHHHHHHHHHHHHHHHHHHHHHHHHHHGGHHHHHHHHHHHGHHHHHHHHHGHGHHHEHHGHHHGHHHHHHGGGGHHGGFHHGHHHE>GGHHHHC=DGGHGHHHHHGGHHHHHHC.CHHGHHHHHHGGGGBFGGGGFFGGFGFEFG0
@M03495:530:000000000-LYBTV:1:1102:4847:17340 1:N:0:GATCCGGG+ACCTGCTT
GTCAGCATGTGAGCTTTGGAATTAGTAAATTCGTTGACGACAGAAGGAGCAAGATAACGACCACAGGGAGGGTGGTTTACAACGGCAAAATATAGATCGGAAGAGCACACGTCTGAACTCCAGTCACGATCCGGGATCTCGTATGCCGTCTTCTGCTTGAAAAAAAAAAGAAGATAGAGTGGTTGGAGGACTGGGTAACTACAAAAGCGTAGAGGTTCTGAACAACACGCACATCAGATCTAACCAGACGG
+
AABCCFFFFFFFGGGGGGGGGGHHHHHHHHHHGGHHHHGGGGGHHHHHHHHHHHHHHHGFGGGHHHHGGGGGGGGGGHHHHHHFGGGGHHHHHHHHHGHGGGGHHHHGHHGHGHGGHGHHHHHHHHHDGHEGHGGGG/FFGF?FFHFFEGEEHHHHFHGFHHHH-@-:?.:./9;009000.0..-0/.:./:../0/0000000./....-.0/0/0000000/....--;-00000000000.0.:.-.
@M03495:530:000000000-LYBTV:1:1102:20602:17341 1:N:0:GATCCGGG+ACCTGCTT
GTCAGCATGTGAGCTTTGGGAGGGTGGTTTATCAACGGCAAAATATAGATCGGAAGAGCACACGTCTGAACTCCAGTCACGATCCGGGATCTCGTATGCCGTCTTCTGCTTGAAAAAAAAAAAAAAGAAAAGAGCGAGAGCACCTGAACATAAGATCATATTAGATAACACGATACAACTCTATACAGACGCCTAATATCTACTGATACTACCACCTATGGAAGATCTCAGTCGTGTACACACCCTCACGT
+
CCDCDFFFFFFFGGGGGGGGGGGGEFGGGHHHHHHHGGGGGHHHHHHHHHHHGGGGHHHHHHHGHHHGHHHHHHHHHHHHGGFHGHGGG1/FHHGGHHHHGEGHGHHHHHHHFHHHHGGGFD/<<<..<<//.//<<---.0.<//<<00000000<00000:000000:0.-.9<000000<000000.9--..000000:00000<0000/00<<000000/.00:00000<.9.<0000......<..
@M03495:530:000000000-LYBTV:1:1102:23635:17342 1:N:0:GATCCGGG+ACCTGCTT
GTCAGCATGTGAGCTTTGGACTCCTGACTGGTTTATCAACGGCAAAATATAGATCGGAAGAGCACACGTCTGAACTCCAGTCACGATCCGGGATCTCGTATGCCGTCTTCTGCTTGAAAAAAAAAAAAAGAAGGCAAAAGTTGACTTAAATGTCTCTTATATATTCGATGACATTGTAATTATATTCGAGCTAACTGTTCGTAGGTGCGACGTCCCATCTCTGCTCTAATAAGACACGATCCTAATACACC
+
CCCDDFFFFFFFGGGGGGGGGGHHHHHHHHHHHHHHHHHHGGGGGHHHHHHHHHHHGFGGHHHHHHHGHHHGHHHHHHHHHHHHGGHHGHGG?AAGHHGGHHHHGGGHGHHGHHHHAFHHHGFGB@>AA.<000.00<</0<0000<00000<00000;:C00000/00000000000000000000:0/:.0;/00000../..000::---9..;0/0000090000000000//.-9..0900;000/
@M03495:530:000000000-LYBTV:1:1102:27492:17357 1:N:0:GATCCGGG+ACCTGCTT
GTCAGCATGTGAGCTTTGGAATTAGTAAATTCGTTGACGACAGAAGGAGCAAGATAACGACCACAGGGAGGGTGGTTTATCAACGGCAAAATATAGATCGGAAGAGCACACGTCTGAACTCCAGTCACGATCCGGGATCTCGTATGCCGTCTTCTGCTTGAAAAAAAAACAAAAAAAAACTACGTAACAAGTAGCGTTACGGCGAAGATGATAGAGCACAAAGTATTGTGATCGTAATCACTCATGACTAA
+
CCCCCFFFFFFFGGGGGGGGGGHHHHHHHHHHGHHGHHGGGGGHHHHHHHHHHHHHHHGGGGGHHHHGGGGGEFGGEHHHHHHHGGGGGFHHHHHHHHHHGGGGHHHGHHHGHHHGHHHHHHHHHHHHGGHHGHGCCE/FHHGDGHHHC.AGEHHGEFHGFHHHGG-@A.;...;----.000..0..00/0000-.9....-----.0000000900.//./0:9;000000::...00090/0000000
@M03495:530:000000000-LYBTV:1:1102:24684:17360 1:N:0:GATCCGGG+ACCTGCTT
GTCAGCATGTGACTTTGGAGTGAAATCTCTTGTCTTAAGGAATAAAGGAAAAAGATTCCGTCGGAGGCTCGGTGCTCTACAGGTTCAACCTTTGTACTCTATTATTGCCTCACATTCCATCTCTTGTGAAAATATATTTGATTGGCTTTTCTGCAGGTTGTTTGCCAGGACTTTCCAAGACCTCCACTAGAAAACACAATAAACTTTTTGGAAGCTGGACAACTATCTTCATTTTTCAGAAACAGTGAACA
+
BCCCCFFFFFFFGGGGGGGGGGHHHHHHHHHHHHHHHHHHHFHHHHHHHHHHHGGHHHHHIHGGGGGGHHGGGGGHHHHHHHHHHHHHHHHHHHHHHHGHEHHHHHHHHHHHHHHHHHHHHHHHHHHHGGHHHHHHHHHHHHHHEGHHHHHHHHFHGHHHGHHHHHHHHGHHGHHGFGHEHBGHGHGHHGEGGHHFHGEHBDFHDGGHHG@0CGHGHHHHHHGG0GHHHHHFGGFGBBBFF9FGGBBFEG0
@M03495:530:000000000-LYBTV:1:1102:18156:17360 1:N:0:GATCCGGG+ACCTGCTT
GTCAGCATGTGAGCTTTGGAGTGAAATCTCTTGTCTTAAGGAATAAAGGAAAAAGATTCCGTCGGAGGCTCGGTGCTCTACAGGTTCAACCTTTGTACTCTATTATTGCCTCACATTCCATCTCTTGTGAAAATATATTTGATTGGCTTTTCTGCAGGTTGTTTGCCAGGACTTTCCAAGACCTCCACTAGAAAACACAATAAACTTTTTGGAAGCTGGACAACTATCTTCATTTTTCAGAAACAGTGAAC
+
CBCCCFFFFFFFGGGGGGGGGGHHHHHHHHHHHHHHHHHHHHHHHHHHHHHHHHGGHIHHHHHGGGGGGHHGGGGGHHHHHHHHGHHHHHHHHHHHHHHHHHHHGHHHHHHHHHHHHHHHHHHHHHHHHHHHHGHHHHHHHHHGHGHHHHHHHGHHHHHHHEHHHHHHHGHHHHHHGHGHHHHHHHHHHHHGGHHHHHG<DGFGHHHHHHGGEGHHFHHHHGGHHHHGHHGGGGFGGFGGGGGGFFCFGG0
@M03495:530:000000000-LYBTV:1:1102:10931:17365 1:N:0:GATCCGGG+ACCTGCTT
GTCAGCATGTGAGCTTTGGAGTGAAATCTCTTGTCTTAAGGAATAAAGGAAAAAGATTCCGTCGGAGGCTCGGTGCTCTACAGGTTCAACCTTTGTACTCTATTATTGCCTCACATTCCATCTCTTGTGAAAATATATTTGATTGGCTTTTCTGCAGGTTGTTTGCCAGGACTTTCCAAGACCTCCACTAGAAAACACAATAAACTTTTTGGAAGCTGGACAACTATCTTCATTTTTCAGAAACAGTGAAC
+
BAABBFFFFFFFGCGGGGGGGFGHHHHHHGHHFDFGFHFGHHHGHHHHHFGHHHGGHHHGHGHGCEGCGFHGG>EGFHGHHHHHHHGHHHHHFGGHHGHHHHHHGHHHHBGGHGHFHGHHHHHHHHHHHHFHHFGBGHHHHDGHHCGHHHHHGHHFHGHHHDHHHGHHHHEHHGHFFHDGEHHHGHGHHHBGGDGFEHECFFGHFHHHHHGGBFCGHHFHGHHFHHHHHHGGGGFGGGGGECFFFGFGFG9
@M03495:530:000000000-LYBTV:1:1102:3625:17365 1:N:0:GATCCGGG+ACCTGCTT
GTCAGCATGTGAGCTTTGGAATTAGCTGGTTTATCAACGGCAAAATATAGATCGGAAGAGCACACGTCTGAACTCCAGTCACGATCCGGGATCTCGTATGCCGTCTTCTGCTTGAAAAAAAAAAAAAAATTTAGAGATCTATCATACAGACGGTGAGCTTCACAATAAATGTGCACTTACATCGTATATAGCCAATTGTACTAGCTGCATGAACTGTTGTTTTGGTAGTAGTGACTGTATGAGTGTAATAT
+
BABCCFFFFFFFGGGGGGGGGGHHHGHHHHHHHHHHHHGGGGGHHHHHHHHHHHGGGGHHHHHHHGHHHGHHHHHHHHHHHGGEHHGHGGEGFHHHGGHHHHGGGGGHHHHHHHHHHHHGGGDF@C@>-<0000<000<0000000=000.-.;...000000:000:00000;0:0:00::0.;./0000000/000000:00/000/0:0000:000:./:.-;:;000:/000000000000:00000
@M03495:530:000000000-LYBTV:1:1102:13104:17370 1:N:0:GATCCGGG+ACCTGCTT
GTCAGCATGTGAGCTTTGGAGTGAAATCTCTTGTCTTAAGGAATAAAGGAAAAAGATTCCGTCGGAGGCTCGGTGCTCTACAGGTTCAACCTTTGTACTCTATTATTGCCTCACATTCCATCTCTTGTGAAAATATATTTGATTGGCTTTTCTGCAGGTTGTTTGCCAGGACTTTCCAAGACCTCCACTAGAAAACACAATAAACTTTTTGGAAGCTGGACAACTATCTTCATTTTTCAGAAACAGTGAAC
+
AA@3AFDDBDFFGBGGGGG4CGHGFFGGHFHHFH4FG5DGBGGGGEHHFF3GGHGEDDF5FHEEE0FEGH1EEAEFHEEGGECFHHHHFHHHHDGHHEHEGFHHHHHHGDFGFGEHFHHEFGGHHFGHFF4?3FGHFGE?D4FGHGHEHGBFDGD2FFGGCEF<GFDGH/FGGHFFGH11?G0CCCFCGHH1<1>FEA.E0GB=<=GFHG@?/;C.CGG.C0::C/CHFFFFFGGBFFGGFF//FGFFEB9
@M03495:530:000000000-LYBTV:1:1102:15858:17378 1:N:0:GATCCGGG+ACCTGCTT
GTCAGCATGTGAGCTTTGGTCCAGCCTGAGTCCCTGGTTTATCAACGGCAAAATATAGATCGGAAGAGCACACGTCTGAACTCCAGTCACGATCCGGGATCTCGTATGCCGTCTTCTGCTTGTAAAAACACGCTTCCCCCGGGAGATCTCGATCGGACTTGCTTGGTACTATCTTCTATTTCAGAAAACACTTGTCTTGCGTTTTGTAATGAAGCATCTGATACCTGGACAGATTTTCCCTTGCTGTGCTA
+
A>AABFDFD@DFFGFGEAAGGFCEFFFE4FGHFHFHHHDC3GEGDHE?A22BFFGFGD5FAAA11E1123FAAEHHFF5DEG@GGCHFEHA111BF///1?G?GFEG3BB>//0/444??F30?2BB1//0/</?<<<GF@@//-CC<DGC1<C-.CCGHHHH0C.<CCCGGFGC0:0C=CCF0C0CCHEFGGBFFBFB0-;;-C.9FB90;0;0/CFG0B/9FB//:..99///9/;/:BF.////;:B/
@M03495:530:000000000-LYBTV:1:1102:14513:17433 1:N:0:GATCCGGG+ACCTGCTT
GTCAGCATGTGAGCTTTGGGAGGGTGGTTTATCAACGGCAAAATATAGATCGGAAGAGCACACGTCTGAACTCCAGTCACGATCCGGGATCTCGTATGCCGTCTTCTGCTTGAAAAAAAAAAAAAGAGTTACAGAGGAGCTAGAAGCTACAGTAAGAAGAGAGGGAGGAACACTGAAGTCTGTACGACAAAGTCAAGTATCGAACTCGTCAAAGCGAACTATGATGTATATAGCAGCACACATGGCATTAG
+
BBCCCFFFFFFFGGGGGGGGGGGGEFGGGHHHHHHHGGGGGHHHHHHHHHHHGGGGHHHHHHHGHHHGHHHHHHHHHHHHGGHHGHGGGE/FGHFGHHHHGFGHGHHHHGHHHGHHGFGGGG/--../0000=00/.<...<0000/00000000000//./....9-;/.//00;0;00000;0...-9///////////../..:.;.9./9/..--9//////////;//////../9./9/.////:
@M03495:530:000000000-LYBTV:1:1102:15837:17433 1:N:0:GATCCGGG+ACCTGCTT
GTCAGCATGTGAGCTTTGGTCCAGCCTGAGTCCTGGTTTATCAACGGCAAAATATAGATCGGAAGAGCACACGTCTGAACTCCAGTCACGATCCGGGATCTCGTATGCCGTCTTCTGCTTGAAAAAAAAAAAAAGAGAATACCATAAGTCGAATTCTTCTAGAAGACACAAAAATAAAACAGACAGAATCACAATAATGCTATGATCACAGTAGAGTCGTGTACAGTAATGGATCTACAGAGAGATATTGG
+
BBCCCFFFFFFFGGGGGGGGGGHHHGHHHHGHHHHGGHHGHHHHHGGGGGHHHHHHHHHHEFGGGHHHHHHHGHHHGHHHHHHHHHHHHGGHHGHGFGEFHHHGGHGHHGEEFGHHHHHHGH3FGFCCG?CC-<..00<00<<0000000..<0.00000000<00///::..9.00000.;/./9/0000000000000;0000000/0090000:0-:::90000009000000;000://..:0000:
@M03495:530:000000000-LYBTV:1:1102:26744:17467 1:N:0:GATCCGGG+ACCTGCTT
GTCAGCATGTGAGCTTTGGACTCCTGACTGGTTTATCAACGGCAAAATATAGATCGGAAGAGCACACGTCTGAACTCCAGTCACGATCCGGGATCTCGTATGCCGTCTTCTGCTTGAAAAAAAACAACACAAAGTGGCAACAAAAATATCGAGCCTGTTATACTGTTCTTCATCAAGAGGATCTGACCCGGATCGGCTAGGCATCCATGTCACGGCATGGACTGCTCTGCACGTCTGACGTCTAGCACATT
+
BBBBBFFFFFFBGGGGFGGGGGHHHFFHFGHEGHHHHGHGGGGGCHGHHHHHHGGGGGGGFFHGHFHCHHHGHHHGHHHGHFHHGCHHGFEFE1FBGG?EGHHGGAEFGBF4FGHHFG3F0>/>/<///</?00111?01/0/00.0111>...-/.0==0000000000000=000:...//0000:/:--.-..-.9../00:/;00000;..:--:.///./9////:;.....9/:...:;///.//
@M03495:530:000000000-LYBTV:1:1102:10384:17478 1:N:0:GATCCGGG+ACCTGCTT
GTCAGCATGTGAGCTTTGGTCCAGCCTGAGTCCTGGTTTATCAACGGCAAAATATAGATCGGAAGAGCACACGTCTGAACTCCAGTCACGATCCGGGATCTCGTATGCCGTCTTCTGCTTGAAAAAAAAAAAAAAAAAATGTGAAATGAGTAACTCTGGCGAGAGACATACAGAGCATTACAGTAACAACGATGTAGACTTATGTAAATGTGCAACTAGTCATGATGTCTAGAGATCATATTATCAATTTG
+
CCCDDFFFFFFFGGGGGGGGGGHHHGHHHHGHHHHHHHHHHHHHHGGGGGHHHHHHHHHHHGGGGHHHHHHHGHHHFHHHHHHHHHHHHGGHHGHGGGGGHHHGGHHHHGGGHGHHHHHHGHGHHFGGGGGA<>-----.00000000<000<0000000-----.</:00000<<00:0:0<00000:.-<9..0000::00000000000<000/:000000000<000000:<0::0:00000000:0
@M03495:530:000000000-LYBTV:1:1102:29025:17488 1:N:0:GATCCGGG+ACCTGCTT
GTCAGCATGTGAGCTTTGGAATTAGTAAATTCGTTGACGACAGAAGGAGCAAGATAACGACCACAGGGAGGGTGGTTTATCAACGGCAAAATATAGATCGGAAGAGCACACGTCTGAACTACAGTCACGATCCGGGATCTCGTATGCCGTCTTCTGCTTGAATAAAAAAATTAATTTGTATTGGAAACTTACCAAAACCCAATAAACATTACTGTCACACTATAAGACGCTCTCATGTCAGTCCCCATAAT
+
AAAAACFFFFFFGGGCFA11BFGFCAFHHGEEFAAAGFFGGC?FCHHFFCHFEFEFGFEFAEE//BAFAEGG?FGEF01@2220>>/EEG0BFGFFD>1FE<<<00BB0F0BG/FFH2FD1GHH21@1?<?/?@CC/</11<<<>C11>.-<.00000=0.<0<=000--:/<00;;0=00;000;099B0;B00.9:..;.9900000900;0BBBFF///9//9//--9--/9//;/9//9/;-FB///
@M03495:530:000000000-LYBTV:1:1102:14607:17502 1:N:0:GATCCGGG+ACCTGCTT
GTCAGCATGTGAGCTTTGGTCCAGCCTGAGTCCCTGGTTTATCAACGGCAAAATATAGATCGGAAGAGCACACGTCTGAACTCCAGTCACGATCCGGGATCTCGTATGCCGTCTTCTGCTTGAAAAAAAAAAAACAAAGATAATAATAAAAATCGGTGTATTAAATTTGGAAAGGAACATACTGTTGGTGTACATACACACACGTAGTGTAGAATGTAGTGTGACAGGTAGTGATAAACTAACTACATGCG
+
BABCDFFFFFFFGGGGGGGGGGHHHGHHHHHHHHHHHHHHHHHHHHGGGGGHHHHHHHHHHHGGGGHHHHHHHGHHHGHHHHHHHHHHHHGGHHGHGGEFFHHHGGHHHHGFGHGHHHHHHHFHHHHGGGFD><.<<0>01=<000000=0<.0.....0000000:000000:.//./000;0000..;.000000000...-./../00000000009/0000:0.0000900000000000090000.
@M03495:530:000000000-LYBTV:1:1102:12129:17510 1:N:0:GATCCGGG+ACCTGCTT
GTCAGCATGTGAGCTTTGGAGTGAAATCTCTTGTCTTAAGGAATAAAGGAAAAAGATTCCGTCGGAGGCTCGGTGCTCTACAGGTTCAACCTTTGTACTCTATTATTGCCTCACATTCCATCTCTTGTGAAAATATATTTGATTGGCTTTTCTGCAGGTTGTTTGCCAGGACTTTCCAAGACCTCCACTAGAAAACACAATAAACCTTTTGGAAGCTGGACAACTATCTTCATTTTTCAGAAACAGTGAAC
+
CBBCCFFFFFFFGGGGGGGGGGHHHHHHHHHHHHHHHHHHHHHHHHHHHHHHHHGGHIHHHHHGGGGGGHHGGEGGHHHHHHHHHHHHHHHHHHHHHHHHHHHHHHHHHHHHHHHHHHHHGHHHHHHHHGGHHGHGHHHHHGHHHHGHHHHHHHGHGHHHHDHHHHHHEGHHHHGGHB1FFFGHHHFHHHH1FGGHHG.<DDGDD<CHHHHGEHFAGHCGFGCEHFHHGHHFGGFFFFFGBBFFFGBFBF;
@M03495:530:000000000-LYBTV:1:1102:3644:17514 1:N:0:GATCCGGG+ACCTGCTT
GTCAGCATGTGAGCTTTGATTTTTTTTTCAGGATTAGCTGGTTTATCAACGGCAAAATATAGATCGGAAGAGCACACGTCTGAACTCCAGTCACGATCCGGGATCTCGTATGCCGTCTTCTGCTTGAAAAAAAAAAATAATCGATCACGTTGATTATTAAATATGCATGAATGCATTGAATAATTCATGATCTTGCAGCTCTCAACACATATCGGTCTATCAGATGTAGTGACTCATCGACATACAGATAT
+
CBCCCFFFFFFFGGGGGGFGGGHHGGGGHHHHHHHHHHHHHHHHHHHHHHGGGGGHHHHHHHHHHHGGGGHHHHHHHGHHHGHHHHHHHHHHHHGGHHGHGGGGEHHHGGHHHHGGGHGHHHHHHHFHHEGGGGGC-.000<...../:....0000000;::0000;0000090;0000009;;009;0000000900/00000/0.;0000.-...009000009000/00000000/-9.00000000
@M03495:530:000000000-LYBTV:1:1102:20130:17529 1:N:0:GATCCGGG+ACCTGCTT
GTCAGCATGTGAGCTTTGGAATTAGTAAATTCGTTGACGACAGAAGGAGCAAGATAACGACCACAGGGAGGGTGGTTTATCAACGGCAAAATATAGATCGGAAGAGCACACGTCTGAACTCCAGTCACGATCCGGGATCTCGTATGCCGTCTTCTGCTTGAAAAAAAAAAAAAATAAGATCATCAAGGCTGACACCATATGATATCATTTGTAATGTGAAATGTGACCACACAGATGCGACAGATCACATG
+
BBCCCFFFFFFFGGGGGGGGGGHHHHHHHHHHGHHHHHGGGGGHHHHHHHHHHHHHHHGGGGGHHHHGFGGGEFGGGHHHHHHHGGGGGHHHHHHHHHHHGGGGHHHHHHHGHHHGHHHHHHHHHHHHGGHHGHGGGDFHHHGGHHHHGGGHGHGHHHHFFBG=GEGGB--;--.0:0000:0;0000.;../00..00;0000:0000000000000000000:0000:....00009.---/;00/0:0
@M03495:530:000000000-LYBTV:1:1102:19880:17533 1:N:0:GATCCGGG+ACCTGCTT
GTCAGCATGTGAGCTTTGGTCCAGCCTGAGTCCTGGTTTATCAACGGCAAAATATAGATCGGAAGAGCACACGTCTGAACTCCAGTCACGATCCGGGATCTCGTATGCCGTCTTCTGCTTGAAAAAAAAAAACACAAATATCAGTGGATGACTGAGAATATATACCATCACGATCCACTCGTAAATCTTCACACGCCAATTCTCATTCTAGTTAATCCTACTACCTGACTAGTCGAGTAAATACTTAATAC
+
CBCDCFFFFFFFGGGGGGGGGGHHHGHHHHGHHHHHHHHHHHHHHGGGGGHHHHHHHHHHHGGGGHHGHHHHGHHHGFGHHHHHHHHHHGGHHGHGGGECGHHGGHHHHGGGHGHHHHHHHHCGGFGGC@D</<<<.0111=1111011000000000000==00000000..<..000:....<000<000:0<-..-000<00<00:000000<00:00<00/00//000<<..-0.00000:000<:0
@M03495:530:000000000-LYBTV:1:1102:15359:17547 1:N:0:GATCCGGG+ACCTGCTT
GTCAGCATGTGAGCTTTGGAGACTGGTTTATCAACGGCAAAATATAGATCGTAAGAGCACACGTCTGAACTCCAGTCACGATCCGGGATCTCGTATGCCGTCTTCTGCTTGAAAAAAAAAAAAAAACAGACAAAAGCTAAGCATCAATACATCAAAATGCAGACACGATGTAGAGTAATCTCACATCACAAGGGAGAAGTGGTGAGCCGCAATGTACAAGTATTATGAATCAACGCAACAAATTAGACATT
+
BBCCCFFFFFFFGGGGGGGGGGGHHHHHHHHHHHHGGGGGHHHHHHHHHHHHHHHHHHHHHHGHHHGHHHHHHHHHHHHGGHHGHGGGFEGHHGGHGHHGGGHFHHHHHHHHHHHHGGGG/C//--..000<C/</.00=0/0000;00:000:0000:000;.//.-...;000900000000;009000...9.../////9;.//9---.///////////////////9:.----...////////9
@M03495:530:000000000-LYBTV:1:1102:19683:17556 1:N:0:GATCCGGG+ACCTGCTT
GTCAGCATGTGAGCTTTGGTCCAGCCTGAGTCCTCTGGTTTATCAACGGCAAAATATAGATCGGAAGAGCACACGTCTGAACTCCAGTCACGATCCGGGATCTCGTATGCCGTCTTCTGCTTGAAAAAAAAAAAAAAAAGCGATCGTTACGAGAACAATATAGAAATGTGGCAGTTGTAATAATGTCATTATCATGCGATTAATACACATCATGTAGACTGCTACGATACAGCTCTTCAATGAGTACATGA
+
DCDDDFFFFFFFGGGGGGGGGGHHHGHHHHHHHHHHHHGHHHHHHHHGGGGGHHHHHHHHHHHGGGGHHHHHHHGHHHGHHHHHHHHHHHHGGHHGHGGFFCHHHGGHHHHGGGHGHHHHHHHHHHHHGGDF@/-<-<-....<<-/....:...0//000<000000000././000000000000000000:000.....000<00<00000:0<0000/000....-000000000000<0<000000
@M03495:530:000000000-LYBTV:1:1102:23993:17570 1:N:0:GATCCGGG+ACCTGCTT
GTCAGCATGTGAGCTTTGGAATTAGTAAATTCGTTGACGACAGAAAGAGCAAGATAACGACCACAGGGAGGGTGGTTTATCAACGGCAAAATATAGATCGGAAGAGCACACGTCTGAACTCCAGTCACGATCCGGGATCTCGTATGCCGTCTTCTGCTTGAAAAAAAAACAAACTCACACATTTCGCTCTCATCGTCTTGTCTGCTTAGATAACATACATACATATTATATGACCGGCATTGATGTTCGTG
+
CDCDCFFFFFFFGGGGGGGGGGHHHHHHHHHHGHHHHHGGGGGHHHHHHHHHHHHHHHGGGGGHHHHGGGGGEFFFGHHHHHHHGGGGGHHHHHHHHHHHGGGGHHHHHHHGHHHGHHHHHHHHHHHHGDFHGHGGCDFHHHFGHHHHGGGHGHHGHHHF.<DGFEGFG.....00;:00.:0:0/..9900000....0;0:000000:00000;00;0000000:0:0;00:0;----0000000:.9.
@M03495:530:000000000-LYBTV:1:1102:27777:17622 1:N:0:GATCCGGG+ACCTGCTT
GTCAGCATGTGAGCTTTGGAGGGCAAGAGGGTGGTTATCAACGGCAAAATATAGATCGGAAGAGCACACGTCTGAACTCCAGTCACGATCCGGGATCTAGTATGCCGTCTTCTGCTTGAAAAAAAAAAACAGTTGTGTCCCTGACCTCAGGTCATCTCCTTGCTAACACTCCGGCTCCTTCTTCTATCGACTTACGCGCACTGACGCTACATTCCCTATCGCGTACACACTCTTGGTATTCTACCTAGCAC
+
111AAFF1DDF3ABGFGGGGAEEEGF00BB00AEEFHHGFBGCCGGEGHFHFHHDGFGEG/EA0EG0FFECEG/@B1B1@1FGFBF///?EF//>?/11B>2B221/?/<FH2F1GD10BF10<<//<-.<0>11=.010<00///=0///0</<;000;:0:000/:/0//.-99.990000;9000..-..90..-----9//--9-9/99///////9------9/-///////;//9/9;//;/9//
@M03495:530:000000000-LYBTV:1:1102:23599:17631 1:N:0:GATCCGGG+ACCTGCTT
GTCAGCATGTGAGCTTTGGAGTGAAATCTCTTGTCTTAAGGAATAAAGGAAAAAGATTCCGTCGGAGGCTCGGTGCTCTACAGGTTCAACCTTTGTACTCTATTATTGCCTCACATTCCATCTCTTGTGAAAATATATTTGATTGGCTTTTCTGCAGGTTGTTTGCCAGGACTTTCCAAGACCTCCACTAGAAAACACAATAAACTTTTTGGAAGCTGGACAACTATCTTCATTTTTCAGAAACAGTGAAC
+
BABBCFFFFFFFGGGGGGGGGGHHHHHHHHHHHHHHHHGHHHHHHHGHHHHHHGGGHIHHHIHGGGGGGHHGGGGGHHHHHHHHHHFHHHHHHHHHGHHHHHHHGHHHHHHHHHHHHHHHHHHHHHHHHFGHHHHHHHHHGHHHHHHHHHHGHHHHHGHHHEGG2GHHHHHHHHHHHHGHAFFHHHHHHHHDDGHH..<<GHGGHGHHHHGFFCHFHHGHHHHHHHHHHGGBFGGGFGGG0FFGGF0CFB0
@M03495:530:000000000-LYBTV:1:1102:2998:17634 1:N:0:GATCCGGG+ACCTGCTT
GTCAGCATGTGAGCTTTGGTTTATCAACGGCAAAATATAGATCGGAAGAGCACACGTCTGAACTCCAGTCACGATCCGGGATCTCGTATGCCGTCTTCTGCTTGAAAAAAAAAAAAATAGGAGAGAAACAGGATCCTTCTCACCCACTGGAAGCAAGTGGAAATGCCAGTGTAGAGCTGTTAATCTTTGTAAATGTGATACACACCACACCTCAAGGAGCGTTTCACATCAGTAAAATACACCACGACTAA
+
BBBBBFFFFFFFGGGGGGGGGGHHHHHHGGGGGHHHHHHHHHHHGGGGHGHHHHHGHHHGHHGHGHHHHHHHG?HHGHGF?F1GHFFFHHGHGEEFGHFHHGHH?FGDHG/B<B///011110/..11<00>0<0010=0000.<<D.0<<//.///00000000000:000000000/00;000000=000000;90;00;00......././///...-9.;9///9///;/////;////.;.--.9/
@M03495:530:000000000-LYBTV:1:1102:29147:17651 1:N:0:GATCCGGG+ACCTGCTT
ATCAGCACGTGAACTTTTCAATTATTAAATTCTTTACCACATAAGATAAACGAAAAAACAAACAAACGGGGTAGTCAAAACAACGCAACATATAAGTACGAAGAGACCACGTCTGAACTCCAGCAACGATCCGGGATCTCGTATGCCGTCTACTGCTTGAAAAACAATATTGTAACTGTGAAAGTCTAAGATATCTATACGAACTTCGATTACGAGGTCGTATGCATAAACTACATGCGTCGATCCAGTCT
+
3>>>>BFB>>>42B5BBBBBFBDEB66AB6ADA5D5D453BB3F5555553AB2AA20111111AA11AAA0113555531111>/>/>1BBB4B4444>/?/?000/B????GE3FFHFHH1B0BB<???/@@///?FBF/?0FEB@<CF.<<GHFFF01=0....00000=00000000000:0000000:000;000...9?00..00.0...-9/-A?//00;///9///////..---.../////
@M03495:530:000000000-LYBTV:1:1102:26267:17661 1:N:0:GATCCGGG+ACCTGCTT
GTCAGCATGTGAGCTTTGGAATTAGTAAATTCGTTGACGACAGAAGGAGCAAGATAACGACCACAGGGAGGGTGGTTTATCAACGGCAAAATATAGATCGGAAGAGCACACGTCTGAACTCCAGTCACGATCCGGGATCTCGTATGCCGTCTTCTGCTTGAAAAAAAAAAATGATATCCTCCTAGGCCTCTTACATTTTGGCACCAGCACTCCATATACTACTTCGATGAACCTCATGCTGACACTGGCTC
+
BABCCFFFFFFFGGGGGGGGGGHHHHHHHHHHGHHHHHGGGGGHHHHGHHHHHHHHHHGGGGGHHHHGGGGGEFGGGHHHHHHHGGGGGHHGHHHHHHHHGGGGGHHGHGHGHHHGHHHHHHHHHHHHGGHHGHGGCEEHHHGGHHHHGDFAEHHHHHHHHGFF.AFDA?9.000;00000/900//00.0;00000:90-0009:../;;//000000000000:.00000./;0000;00/0000/./;
@M03495:530:000000000-LYBTV:1:1102:11901:17682 1:N:0:GATCCGGG+ACCTGCTT
GTCAGCATGTGAGCTTTGGAATTAGTAAATTCGTTGACGACAGAAGGAGCAAGATAACGACCACAGGGAGGGTGGTTTATCAACGGCAAAATATAGATCGGAAGAGCACACGTCTGAACTCCAGTCACGATCCGGGATCTCGTATGCCGTCTTCTGCTTGAAAAAAAAAAAAATATAAACACAATGCAAAGATGCATGCAGATGATAACGAAAATCACATCAGAAGCGTATACACATGAGTTAATAGCGAA
+
DCCDEFFFFFFFGGGGGGGGGGHHHHHHHHHHGHHHHHGGGGGHHHHHHHHHHHHHHHGGGGGHHHHGGGGGGGGGGHHHHHHHGGGGGHHHHHHHHHGHGGGGHHHHHHHGHHHGHHHHHHGHHHHHGGHHGHGGGGCHGHGGHHHHGDGHGHHHHHHHHHHHFGCGG-<<-.0<11101...000111//01001<00110111110....-<00<010000100-...01100:00<111111<1---
@M03495:530:000000000-LYBTV:1:1102:16833:17694 1:N:0:GATCCGGG+ACCTGCTT
GTCAGCATGTGAGCTTTGGAGTCCCTGGTTTATCAACGGCAAAATATAGATCGGAAGAGCACACGTCTGAACTCCAGTCACGATCCGGGATCTCGTATGCCGTCTTCTGCTTGAAAAAAAAAAAAAAATCAAATACAAACAACATGGAGCAGCCATGTGAGATCAGTACTAAGCACACATACTAGAGACACAATCATACGGTGAGTACACTACTGAACAGTCTCGCACTAGCATTGTGAAGCGAAAGCGAC
+
CBCCDFFFFFFFGGGGGGGGGGHHHHHHHHHHHHHHHGGGGGHHHHHHHHHHHGGGGHHHHGHHGHHHGHHHHHHHHHHHHGGHHGHGGGFGHHHGGHHHHGGGHGHHHHHHHHHHHHGGGGB@<---000<01=000<..<../0/0/<.</:.101111:1000<11::1:/1//..0<0111001////.000111../...<1111:::1010:1/1011/.--900/01<01:11:0-.--./.9-
@M03495:530:000000000-LYBTV:1:1102:16938:17705 1:N:0:GATCCGGG+ACCTGCTT
GTCAGCATGTGAGCTTTGGACTCCTGACTGGTTTATCAACGGCAAAATATAGATCGGAAGAGCACACGTCTGAACTCCAGTCACGATCCGGGATATCGTATGCCGTCTTCTGCTTGAAAAAAAAAAAGGCAAAACTTAAGAAGCACAAGGCCACAACCAACACGAAGGTGAAAACACTCGCTTCGAGTCGCGAACGTCGATGGGTACAATTAACCCATAAGACCAGGTATATGGCAGCCGACTACGATGAA
+
BBBBBFFFFFFFGGGGGGGGGGHHHGHHHHHEGHHHHHHHGGGGGHHHHHFHHHFHGGGGHHHGHHHGHHHGGHHHHHFHHHHHGAEHAGEFG?2BFFGHHHDFE//FC4FBGGFHFF3BF@CDD>////000>01>1<11=011<00<..<.<.<.A...;.:DG..//;09;/..0/.-..9-./0/-;9=---;.--:/../////////;/..://///.;../9//9//./.99-9-;-/..9.//
@M03495:530:000000000-LYBTV:1:1102:3404:17721 1:N:0:GATCCGGG+ACCTGCTT
GTCAGCATGTGAGCTTTGGAGTGAAATCTCTTGTCTTAAGGAATAAAGGAAAAAGATTCCGTCGGAGGCTCGGTGCTCTACAGGTTCAACCTTTGTACTCTATTATTGCCTCACATTCCATCTCTTGTGAAAATATATTTGATTGGCTTTTCTGCAGGTTGTTTGCCAGGACTTTCCAAGACCTCCACTAGAAAACACAATAAACTTTTTGGAAGCTGGACAACTATCTTCATTTTTCAGAAACAGTGAAC
+
CBCBCFFFFFFFGGGGGGGGGGHHHHHHHHHHHHHHHHHHHHHHHHHHHHHHHHGGHHHIHIHGGGGGGHHGGGGGHHHHHHHHHHHHHHHHHHHHHHGHHHHHHHHHHHHHHHHHHHHHHHHHHHHHHHHHHHHGHHHHHGHHHHHHHHHHGHHHFHHHHGHHHHHHGEHHHHHHHHHHGHHGHHGHHHHGDGGHHHC<GHFHHGHHHHGGHHEHHHHHHGHHHHHGHHGGGGGGGFGGGGGGGGGGBF0
@M03495:530:000000000-LYBTV:1:1102:13090:17739 1:N:0:GATCCGGG+ACCTGCTT
GTCAGCATGTGAGCTTTGGATTAGTAAATTCGTTGACGACAGAAGGAGCAAGATAACGACCACAGGGAGGGTGGTTTATCAACGGCAAAATATAGATCGGAAGAGCACACGTCTGAACTCCAGTCACGATCCGGGATCTCGTATGCCGTCTTCTGCTTGAAAAAAAAAAAAACGAGTAGCCATAGATGATCAAGCAGTGTATCAAGATTCACTGTACGTCAGACCATACTCGACTACACAAGAAATATGTG
+
CCCCDFFFFFFFGGGGGGGGGGHHHHHHHHHGHHHHHGGGGGHHHHHHHHHHHHHHHGGGGGHHHHGGGGGEFEGGHHHHHHHGGGGGHHHHHHHHHHHGGGGHHHHHHHGHHHGHHHHHHHHHHHHGGHHGHGGGAFHHGFGHHHHGDGHGHHHHHHHHHGHHEGGDG<<<.-<...11001001111111000//1:111111000111<11111./...10./<0/1:<.<.9/0/09.///111111
@M03495:530:000000000-LYBTV:1:1102:14034:17774 1:N:0:GATCCGGG+ACCTGCTT
GTCAGCATGTGAGCTTTGGTCCAGCCTGAGTCCTCTGGTTTATCAACGGCAAAATATAGATCGGAAGAGCACACGTCTGAACTCCAGTCACGATCCGGGATCTCGTATGCCGTCTTCTGCTTGAAAAAAAAAAAAAACTGTAACGTTACGCATCATGTTATGAGAGAAGCTGACTAGCGTAGAGAATGACGAATAGAGAAGTGACGAACTCACAGAGATGCACAGTACTGATAGCCATCAGAGTCGTACAA
+
CBCDDFFFFFFFGGGGGGGGGGHHHGHHHHHHHHHHHHBGHHHHHHHGGGGGHHHHHHHHHHHGGGGHHHHHHHGHHHGHHHHHHHHHHHHGGHHGHGGEGEHHHGGHHHHGGGHGHHHHHHGHHHHHGGGG/><>-.00=000.</<.....-000<00;0000:.0/0000/0:0/-.;-.0000000..9..00:0:/0000..--.:000:0:/000000/00000000000000;00000-...;0
@M03495:530:000000000-LYBTV:1:1102:4658:17785 1:N:0:GATCCGGG+ACCTGCTT
GTCAGCATGTGAGCTTTGGAGTGAAATCTCTTGTCTTAAGGAATAAAGGAAAAAGATTCCGTCGGAGGCTCGGTGCTCTACAGGTTCAACCTTTGTACTCTATTATTGCCTCACATTCCATCTCTTGTGAAAATATATTTGATTGGCTTTTCTGCAGGTTGTTTGCCAGGACTTTCCAAGACCTCCACTAGAAAACACAATAAACTTTCTGGAAGCTGGACAACTATCTTCATTTTTCAGAAACAGTGAAC
+
BAABBFFFFFFFGGGGGGGGGFFHHHFHHHHHHHHHHHHHHGHFGHHHHHHHHHGGHHHH3FGEGGGCGHFGGEEGGFDHGGHFHHHFGHFGFDFFGFEHHHHHHGFHHGHHHGGHHGHFFHHFHHHHEBFGGFH4GHHHHFDGH0GBGHGHHHGGFHAGFCFFFHHDB/FGHBGHGBFGGHHFCEFGDBGB11FC.<C<D00DDFFH0=DFBCG.CC/;GE.CCFHBGGHHHFCFGGFB;FBBF/;90C0
@M03495:530:000000000-LYBTV:1:1102:15146:17785 1:N:0:GATCCGGG+ACCTGCTT
GTCAGCATGTGAGCTTTGGAGTGAAATCTCTTGTCTTAAGGAATAAAGGAAAAAGATTCCGTCGGAGGCTCGGTGCTCTACAGGTTCAACCTTTGTACTCTATTATTGCCTCACATTCCATCTCTTGTGAAAATATATTTGATTGGCTTTTCTGCAGGTTGTTTGCCAGGACTTTCCAAGACCTCCACTAGAAAACACAATAAACTTTTTGGAAGCTGGACAACTATCTTCATTTCTCAGAAACAGTGAAC
+
BBCCCFFFFFFFGGGGGGGGGGHHHHHHHHHHHHHHHHHHHHHHHHHHHHHHHHGGHHIIHIHGGGGGGHHGG?EEHHHHHHHHHHHHHHHHHHGHGHHHGGHHHHHHHHHHHHHHHHGGHHHHHHHHHGHGHGHHHHHHHHHGHHHHHHHGHHHHFHGGGEHHHHHHHAHHHHHHHFGHFHHFHHGHFHFDFHFFHHGC0=DHGHHHHHGGHHHHHHHGHHHHHHGHHHGGGGGFGGGGGFGGGG00BF0
@M03495:530:000000000-LYBTV:1:1102:13396:17804 1:N:0:GATCCGGG+ACCTGCTT
GTCAGCATGTGAGCTTTGGTCCAGCCTGAGTCCTGGTTTATCAACGGCAAAATATAGATCGGAAGAGCACACGTCTGAACTCCAGTCACGATCCGGGATCTCGTATGCCGTCTTCTGCTTGAAAAAAAAAAAAAAACAAGATAACAGTACCAATATCAGATTCAAGGTCAAAATAATAACATGCCATATAAACACCTCTATTGCATATCTACACTGATAATAGTAACAATACCATAAATCATATACACACA
+
CBCCDFFFFFFFGGGGGGGGGGHHHGHHHHHHHHHHHHHHHHHHHGGGGGHHHHHHHHHHHGGGGHHHHGHHGHHHGHHHHHHHHHHHHGGHHGHGGGGEHHHGGHHHHGGGHGHHGHHHHHFHHHGCGG@@----...//011<0011111<00111101111110<10<<0<01111:010000101:1101..:.0:1:11111111111/100111111:11<1<010001001110<11<1100..
@M03495:530:000000000-LYBTV:1:1102:20608:17805 1:N:0:GATCCGGG+ACCTGCTT
GTGCATGTGAGCTTTGGAATTAGTAAATTCGTTGACGACAGAAGGAGCAAGATAACGACCACAGGGAGGGTGGTTTATCAACGGCAAAATATAGATCGGAAGAGCACACGTCTGAACTCCAGTCACGATCCGGGATCTCGTATGCCGTCTTCTGCTTGAAAAAAAAAAACACATGAACATAACAACAGCATGAGTACATCGTATACAGAAAGTCAGGTGTCTAGGACGCAGACGTCAGGAGGATGTAGACT
+
CBCDDFFFFFFFGGGGGGGGGGHHHHHHHHGHHHHHGGGGGHHHHHHHHHHHHHHHGFGGGHHHHGFGGGFFGEGHHHHHHHGGGGGHHHHHHHGHHHGGGGHHHHHHHGHHHGHHHHHHHHHHHHGGGHGHGGCEAGHHGGHHGGGEGHGHHHHHHHGGHHHGCE-A-.;..000900000000..;./00;0900000.../00009000:000;0000000000-----.9..../0.../0000009
@M03495:530:000000000-LYBTV:1:1102:3229:17815 1:N:0:GATCCGGG+ACCTGCTT
GTCAGCATGTGAGCTTTGGCAGCTAGAGCCAACAATTACCTTAAATTCCAAAAACAACATACTCCTCCTTTGGAATTAGTAAATTCGTTGACGACAGAAGGGCAAGATAACGACCACAGGGAGGGTGGTTTATCAACGGCAAAATATAGATCGGAAGAGCACACGTCTGAACTCCAGTCACGATCCGGGATCTCGTATGCCGTCTTCTGCTTGAAAAAAAAAAACACAACATAAAGTACGTACATATACAT
+
CBCCCFFFFFFFGGGGGGGGGGGHHHHHHHHHGGHHHHHHHHHHHHHHHHHHHHGHHHHHHHHHHHHHHHHHHHHHHHHGHHHHHHGHHHHHGGGGGGHHHGGGGGHHHHHGGGGGHHHHGGGGGCFFCFHHHHHHHGGGGGHHHHHHHHHHHGGGGHHHFHHHGGHHGHHHHHHHHHHHHGGFHFHGFAEEFGFEGGFBFCDCGGGGGGGGFG0CBADF;-<-..<9.../111<111./:..11:1111
@M03495:530:000000000-LYBTV:1:1102:15810:17835 1:N:0:GATCCGGG+ACCTGCTT
GTCAGCATGTGAGCTTTGGAATTAGTAAATTCGTTGACGACAGAAGGAGCAAGATAACGACCACAGGGAGGCTGGTTTATCAACGGCAAAATATAGATCGGAAGAGCACACGTCTGAACTCCAGTCACGATCCGGGATATCGTATGCCGTCTTCTGCTTGAAAAAAAAAAAAAACTATATTATAAAATCAATCGAACGAGAAGTTCGTTAGCTATACAGCTCTTTCGTATCTGGCGTGTGATATGCTGCAT
+
BCBCCFFFFFFFGGGGGGGGGGHHHGHHHHHHGGHHHHGGGGGHHHHHHHHHHHHHHHGGGGGHGHHGGGGGHHGHGHHHHGHHGGGFGGHGHHHHHHGHGGFDHHHHHHHGGGHGGHHFHHCFGHHHGCGHFHGGFD0FGGHHFHHHGGCHGFHHHHGFC<GFFGCGGGA---.0090000;;00//9//;/../.-.9;.////.9/:.///////:;//////:.:/.////;.-..////////9//
@M03495:530:000000000-LYBTV:1:1102:26469:17837 1:N:0:GATCCGGG+ACCTGCTT
GTCAGCATGTGAGCTTTGGAGTGAAATCTCTTGTCTTAAGGAATAAAGGAAAAAGATTCCGTCGGAGGCTCGGTGCTCTACAGGTTCAACCTTTGTACTCTATTATTGCCTCACATTCCATCTCTTGTGAAAATATATTTGATTGGCTTTTCTGCAGGTTGTTTGCCAGGACTTTCCAAGACCTCCACTAGAAAACACAATAAACTTTTTGGAAGCTGGACAACTATCTTCATTTTTCAGAAACAGTGAAC
+
BBBBBFFFFFFFGGGGGGGGGGHHHHHHHHHHHHHHHHHHHHHHHHHHHHHHHHGGHHHHHHHGFGGGGHHGGEECHHGHHHHHHHHHHFHHHHHGGHHHHHHHGHHHBGFHHHHHHHHFHHHHHHHGFHHHHHGHHHHHHHHHD?GHHHHHHGHHHEHHHGHFHHFHBGHFFHHHHHDGFFHHHHFHEHB<><0FG.C.0=D0DBGHHHDG/CCEFGH.CGCCHHGHFHGFEGGFFFGB00CFGB;FBF0
@M03495:530:000000000-LYBTV:1:1102:23773:17843 1:N:0:GATCCGGG+ACCTGCTT
GTCAGCATGTGAGCTTTGGAGTGAAATCTCTTGTCTTAAGGAATAAAGGAAAAAGATTCCGTCGGAGGCTCGGTGCTCTACAGGTTCAACCTTTGTACTCTATTATTGCCTCACATTCCATCTCTTGTGAAAATATATTTGATTGGCTTTTCTGCAGGTTGTTTGCCAGGACTTTCCAAGACCTCCACTAGAAAACACAATAAACTTTTTGGAAGCTGGACAACTATCTTCATTTTTCAGAAACAGTGAAC
+
CCCCCFFFFFFFGGGGGGGGGGHHHHHHHHHHHHHHHHHHHHHHHHHHHHHHHHGGHIHHHIHGGGGGGHHGGGGGHHHHHHGHHHHHHHHHHHHHHHHHHHHHHHHHGHHHHHHHHHHHHHHHHHHHHHHHHHHHHHGHHFHHHHHHHHHHHHHHHHHHGEHHHHHHHFHHHGGHFH1GFHHHHHHHHHH1FGFHFHE<DDHFHHHHHHGGFHGHGHGFHHGHHHHGFHBBFGFGFBFGFFFFFFCBGB0
@M03495:530:000000000-LYBTV:1:1102:18233:17871 1:N:0:GATCCGGG+ACCTGCTT
GTCAGCATGTGAGCTTTGGAGTGAAATCTCTTGTCTTAAGGAATAAAGGAAAAAGATTCCGTCGGAGGCTCGGTGCTCTACAGGTTCAACCTTTGTACTCTATTATTGCCTCACATTCCATCTCTTGTGAAAATATATTTGATTGGCTTTTCTGCAGGTTGTTTGCCAGGACTTTCCAAGACCTCCACTAGAAAACACAATAAACTTTTTGCAAGCTGGACAACTATCTTCATTTTTCAGAAACAGTGAAC
+
BABBBFFFFFFFFGGGGGGGGGHHHHHHHHHHHGFHHHGHHFGHHHHHGFHHHGGGHHHHGHHGGFGCGFHGGEFGHHHHHHHGDEFHHGHGHHHHHHHHHHHHHHHHGHHHHHHGHHHHHHHHHHHGHHFGFFDGHHHHHHHHGFFHFHHFHHHHHFCFHDHHHHFFFHHHHHHHHFGHGHHHFHFFFBGFFGGFEGCCDGGDGFGHHHGHHHHHHHHGFFGHFFHHGHBCFFFFGGBFFEBFFF9BFF0
@M03495:530:000000000-LYBTV:1:1102:11878:17871 1:N:0:GATCCGGG+ACCTGCTT
GTCAGCATGTGAGCTTTGGTTTATCAACGGCAAAATATAGATCGGAAGAGCACACGTCTGAACTCCAGTCACGATCCGGGATCTCGTATGCCGTCTTCTGCTTGAAAAAAAAAAAAAAACAATCCTACCTCAATCGAATGTTCAAACCTAACCTATCACTTCTCATATTACTCGTCGACAAGCATGCATAATCTACCATATGTATAACCAACTAGATATAACGACTGCTCTAATCAAACCTAGCATGCATT
+
CCCCDFFFFFFFGGGGGGGGGGHHHHHHGGGGGHHHHHHHHHHHGGGGHHHHHHHGHHHGHHHHHHHHHHHGGGGHGHGGGAFHHHGGHHHHGGGHGHHHHHGHGGHHHGGGG?/</><...11011<.00<0<0<./0<00000;0./0:/.;00000000000000;0000...--9.-;./000000;00009:0000000000000../000009000..-../000000000;0./0090000000
@M03495:530:000000000-LYBTV:1:1102:19171:17886 1:N:0:GATCCGGG+ACCTGCTT
GTCAGCATGTGAGCTTTGGAGTGAAATCTCTTGTCTTAAGGAATAAAGGAAAAAGATTCCGTCGGAGGCTCGGTGCTCTACAGGTTCAACCTTTGTACTCTATTATTGCCTCACATTCCATCTCTTGTGAAAATATATTTGATTGGCTTTTCTGCAGGTTGTTTGCCAGGACTTTCCAAGACCTCCACTAGAAAACACAATAAACTTTTTGGAAGCTGGACAACTATCTTCATTTTTCAGAAACAGTGAAC
+
BABCCFFFFFFFGGGGGGGGGGHHHHHHHHHHHHHHHHHHHFHGHHHHHHHHHHGGHHHHHHHGGGGGGHHGGEFFHHGHHHHHHHGHHHHHHHHHHHHHHHHHHHHHGHHHHHHHHGHHHHHHHHHHHBGHGGHHHHGHHEFHHHEHHHHHHHHHHHGGHFGFFGHHHHHGHHHHBHHGFFCHFHHHHHB<FDGHHHC<DDG0GDGHHHGCHEGHHH:;CHHEHHHHGHGBFGFGGFGGFFFGBF0C0F0
@M03495:530:000000000-LYBTV:1:1102:8012:17890 1:N:0:GATCCGGG+ACCTGCTT
GTCAGCATGTGAGCTTTGGAGTGAAATCTCTTGTCTTAAGGAATAAAGGAAAAAGATTCCGTCGGAGGCTCGGTGCTCTACAGGTTCAACCTTTGTACTCTATTATTGCCTCACATTCCATCTCTTGTGAAAATATATTTGATTGGCTTTTCTGCAGGTTGTTTGCCAGGACTTTCCAAGACCTCCACTAGAAAACACAATAAACTTTTTGGAAGCTGGACAACTATCTTCATTTTTCAGAAACAGTGAAC
+
CBCCDFFFFFFFGGGGGGGGGGHHHHHHHHHHHHHHHHHHHGHHHHHHHHHHHHGGHHHIHHHGGGGGGHHGGGGGGHHFHHHHHHHHHHHHHGHHHHHHHHHHHHHHHHHHHHHGHHHHGHHHHHHHHEHHHGHGHHHHHHHHHFFHHHHHHHHGHHHHHCGHHHHHHHHHHHHHHHFGHHHHHHGFHHGBG1FFHHG<DGH0GHHHHHGGGFHGFHFHHHHHHHHHGHGFGGBFGGGGGGGEGGBBFG:
@M03495:530:000000000-LYBTV:1:1102:16616:17901 1:N:0:GATCCGGG+ACCTGCTT
GTCAGCATGTGAGCTTTGGAATTAGTAAATTCGTTGACGACAGAAGGAGCAAGATAACGCCACAGGGAGGGTGGTTTATCAACGGCAAAATATAGATCGGAAGAGCACACGTCTGAACTCCAGTCACGATCCGGGATCTCGTATGCCGTCTTCTGCTTGAAAAAAAAAAAACAGAAGCGTAACACGAGAACGAAGCATAACTGAGCAAGCGCTGCTACAGGAGACCGCGCAGAGGTACGATAAGGTACAAG
+
CCCCCFFFFFFFGGGGGGGGGGHHHHHHHHHHGHHHHHGGGGGHHHHHHHHHHHHHHHGGGGGHHHFGGGGEFGGGHHHHHHHGGGGGHHHHHHHHHHHGGGGHHHHHHHGHHHGHHHHHHHHHHHHGGHHGHGGCFCGHHFGHHHGGAEHGHHHHGHHHHHBHCFGGG--.9/;000-:...00.:-..0..9.-0;00:00:000//..-.-.00:00/...9.--9---;..000....900:00:00
@M03495:530:000000000-LYBTV:1:1102:21329:17906 1:N:0:GATCCGGG+ACCTGCTT
GTCAGCATGTGAGCTTTGGAATTAGTAAATTCGTTGACGACAGAAGGAGCAAGATAACGACCACAGGGAGGGTGGTTTATCAACGGCAAAATATAGATCGGAAGAGCACACGTCTGAACTCCAGTCACGATCCGGGATCTCGTATGCCGTCTTCTGCTTGAAAAAAAAAAAAAATAATATAGTACATCACTACCACACTATGGTCGAGACATCGTCACGATTGACTGAATCACCATGTCATTTTCCATAGT
+
CBCDDFFFFFFFGGGGGGGGGGHHHHHHHHHHGHHHHHGGGGGHHHHHHHHHHHHHHHGGGGGHHHHGGGGGEGGGGHHHHHHHGGGGGHHHHHHHHHHHGGGGHHHHHHHGHHHGHHHHHHFHHHHHGGHHGHGGGD=GGHFGHHHHGGGHEGHHHBHFFGHHHGGGGC-<-<.01<11<111<1:10011/<00.9</11011---../<0..<..9....0111001110/<01<1111111011<01
@M03495:530:000000000-LYBTV:1:1102:13669:17912 1:N:0:GATCCGGG+ACCTGCTT
GTCAGCATGTGAGCTTTGGTCCAGCCTGAGTCCCTGGTTTATCAACGGCAAAATATAGATCGGAAGAGCACACGTCTGAACTCCAGTCACGATCCGGGATATCGTATGCCGTCTTCTGCTTGAAAAAAAAACGCCTATTTATTTTTATTATGTTAAAGCAATGCTTACTTGTCATACCATTAAAAATGGAAAGTCAAGTGCACTTAGTATGTGAAAAATAAAACCACTTTGAACTACACGACCTGTAACTG
+
AAAAAFDFF@B@FGDGGGFA1F1F0FGF0FBEGBEGGHHHHHDEFCEEEEEHHHHHHFDG1AA/FE0FFFGBGGF/FEGHHFDHHBEFGDA>>F/C/EGG0BGCF0F02BE/EE<2>>>1F10BG1BB/<C///>0?1<F1>F111<1>G11>1111=DGB0</<=00==0=0=00C/:000GF0<G00<0:.<0000099000;000099000009..;0090.9./;;BBFFB//;--9;9AF/;////
@M03495:530:000000000-LYBTV:1:1102:10324:17926 1:N:0:GATCCGGG+ACCTGCTT
GTCAGCATGTGACTTTGGAGTGAAATCTCTTGTCTTAAGGAATAAAGGAAAAAGATTCCGTCGGAGGCTCGGTGCTCTACAGGTTCAACCTTTGTACTCTATTATTGCCTCACATTCCATCTCTTGTGAAAGTATATTTGATTGGCTTTTCTGCAGGTTGTTTGCCAGGACTTTCCAAGACCTCCACTAGAAAACACAATAAACTTTTTGGAAGCTGGACAACTATCTTCATTTTTCAGAAACAGTGAACA
+
?AABBFFFFFFFGGGGGGGGGFHHHGHHHHHHGHHHHHHFHGHHHGHHHHHHHGGHHHHHHHFEEFGFHGEEEDEHHFHHHHHGHHHHHHHHHGGGHFFHFGHHHHFHHHHHHGHHHHHHHHHHHHHHGBGH4FBGFGHHGFHHGEBHHHHHHHDBFGHHGHHHGFHHGGFFHFGHGFFFHFFFFFFFFCG<GGFGHHEHGHHGGHHHHGGBGHFGFF.;FFFHHHHHHHHGFGGGGGFGFGGGGFFFGGB
@M03495:530:000000000-LYBTV:1:1102:22237:17931 1:N:0:GATCCGGG+ACCTGCTT
GTCAGCATGTGAGCTTTGGAATTAGTAAATTCGTTGACGACAGAAGGAGCAAGACACAGGGAGGGTGGTTTATCAACGGCAAAATATAGATCGGAAGAGCACACGTCTGAACTCCAGTCACGATCCGGGATCTCGTATGCCGTCTTCTGCTTGAAAAAAAAAAAAAGACTAAGCACGAGACCGATATGTGTATGTCTGTACGTCATTAGAATATGCCTCAACGTGATGAGTACGATTTCATGAATAGTGTT
+
CBCCCFFFFFFFGGGGGGGGGGHHHHHHHHHHGHHHHHGGGGGHHHHHHHHHHHHHHHHHGGGGGBFGGGHHHHHHHGGGGGHHHHHHGHHHHGGGGHHHHHHHGHHHGHHHHHHHHHHHHGGHHGHGGDBFHGHGGHHHHGGGHGHHGHGHH0>GHHGGGCC:--../1000/1/-.-.9.---<-11111111111111./...<<111:111101000<9.9.:110111...<.11111111:1111
@M03495:530:000000000-LYBTV:1:1102:16655:17933 1:N:0:GATCCCGG+ACCTGCTT
GTCAGCATGTGAGCTTTGGACTCCTGACTGGTTTATCAACGGCAAAATATAGATCGGAAGAGCACACGTCTGAACTCCAGTTACGATCCGGGATCTCGTATGCCGTCTTCTGCTTGAAAAAAAAAAAAAAAATTGATTCCAAAATTGTGTAAAACTGACCAGACAATAGTTTAATTGTTATTAGAAAATGACCCAAAACAAAAATCATTACTGTCATACGCTCAAACTATCTCATGTAAAACACTATCAGT
+
CCCCCFFFFFFFGGGGGGGGGGHHHHHHHHHHHHHHHHHHGGGGGHHGHHHHHHGHGGGGHHHHHHHGHHHGGHHHHHHHHHHHGGHHGHGGGGGHHHGGGHHHGFFHGFHHGHHHHFGFGCGGCG//----<00=0000000<000;0:0;0C0:000::...:/000;0;0;000;0000000;B/0:000/..9C.:C?FE.;B0B00:0990000.....:09000;BB00000090;9.;/;0000
@M03495:530:000000000-LYBTV:1:1102:9200:17953 1:N:0:GATCCGGG+ACCTGCTT
GTCAGCATGTGAGCTTTGGTCCAGCCTGAGTCCTGGTTTATCAACGGCAAAATATAGATCGGAAGAGCACACGTCTGAACTCCAGTCACGATCCGGGATCTCGTATGCCGTCTTCTGCTTGAAAAAAAAAAAAAAAAGTATAAAATAGTCGACACACAACAACAACATCTAAACTACATAGGATATGAAGCTACACAATGAGTCAATGCTCATACTACACACAGTACTATATAATTACTCAGTAGCTTGAT
+
CCCCCFFFFFFFGGGGGGGGGGHHHGHHHHGHHHHHHHHHHHHHHGGGGGHHHHHHHHHHHGGGGHHHHHHHGHHHGHHHHHHHHHHHHGGHHGHGGGGGHHHGGHHHHGGGHGHHHHHHHGGHGFGGCG@A->---.0000000<0000..-.-/..........9/00<0000:00000000:0000000000/0.00<00:000000000<00<00/0..<0<00000000<00<000<00000</<:
@M03495:530:000000000-LYBTV:1:1102:10828:17953 1:N:0:GATCCGGG+ACCTGCTT
GTCAGCATGTGAGCTTTGGAATTAGTAAATTCGTTGACGACAGAAGGAGCAAGATAACGACCACAGGGAGGGTGGTTTATCAACGGCAAAATATAGATCGGAAGAGCACACGTCTGAACTCCAGTCACGATCCGGGATCTCGTATGCCGTCTTCTGCTTGAAAAAAAAAAAAATAAATTGATGTAGTGACCCACATAGGTCGGACTGGCATGTCAGTGACATACTGAGGTCGAATGACATCCAAATGTACT
+
ABBCCFFFFFFFGGGGGGGGGGHHHHHHHHHHGHHHHHGGGGGHHHHHHHHHHHHHHHGGGGGHHHHGGGGGEGGGGHHHHHHHGGGGGHHGGHHHHHHHGEGGHHHHHHHGHGGGHHHHHHHHHHHHGGHHGHCFGEFFHHEGHHHHGFGGGHHHHHHHH0DGFEGCD?--;.00;0000000009/000/...000000-----.:./;.0000000000000000.;/-9.000;0;0/000000000
@M03495:530:000000000-LYBTV:1:1102:19206:17965 1:N:0:GATCCGGG+ACCTGCTT
GTCAGCATGTGAGCTTTGGTTTATCAACGGCAAAATATAGATCGGAAGAGCACACGTCTGAACTCCAGTCACGATCCGGGATCTCGTATGCCGTCTTCTGCTTGAAAAAAAAAAAATAAAGAATAAGAGCACACAGAGAATTCTCTATGAGAAGTGATGACGAAGTGGAGGACTTCAGTAGCACACATGAATACATGGAGAAAGCGTACTACAAACTGCTTAGACGAACACGCTGTGTATATGGAGATGAC
+
CBCCCFFFFFFFGGGGGGGGGGHHHHHHGGGGGHHHHHHHHHHHGGGGHHHHHHHGHHHGGHHHHHHHHHHHGGHHGHGGGGGHHHGGHHHHGEGGGHHHHHHHFHHHHGGGGC<<0??=1=011=1110100<.<10011111111111111/1<<1110..<..000..../01111:<110/..<001110011<0/0.00/...-.11000.<101110109--<-/.-<../<1111111/0/01:
@M03495:530:000000000-LYBTV:1:1102:2539:17973 1:N:0:GATCCGGG+ACCTGCTT
GTCAGCATGTGAGCTTTGGAGTGAAATCTCTTGTCTTAAGGAATAAAGGAAAAAGATTCCGTCGGAGGCTCGGTGCTCTACAGGTTCAACCTTTGTACTCTATTATTGCCTCACATTCCATCTCTTGTGAAAATATATTTGATTGGCTTTTCTGCAGGTTGTTTGCCAGGACTTTCCAAGACCTCCACTAGAAAACACAATAAACTTTTTGGAAGCTGGACAACTATCTTCATTTTTCAGAAACAGTGAAC
+
BBBBBFFFFFFFGGGGGGGGGGHHHHHHHHHHHGHHHHHHHHHHHHHHGHHHHHGGHHHGHHHGGGGGGHHGGEEFHHHHHHHGHHHHHHHHHHHHHHHHHHHHHHHHHHHGHHHHHHHHHHHHHHHHHHBGHGHHHHHHHHHHFFFHHHHGHHGHEF@FHGHFGHHHHHHHHHHHHGHDFGHGHGHFHHGGFGBHHFEEGHHDDHGHHHD?GFFEHHHHHGFEHFHHFHFFGGGGGGGG0BBFGFFBBB0
@M03495:530:000000000-LYBTV:1:1102:15712:17979 1:N:0:GATCCGGG+ACCTGCTT
GTCAGCATGTGAGCTTTGGTTTATCAACGGCAAAATATAGATCGGAAGAGCACACGTCTGAACTCCAGTCACGATCCGGGATCTCGTATGCCGTCTTCTGCTTGAAAAAAAAAAAAACACACGTGACAATGACGTACTAAGCATTCTTCTAGACAAACTGAATATAGCCATGGATACAAAGTCATCTAGCTAGATCACATGCATCATTGTCTATATGTACTAGTGCGATCACTGCCGTCTCTAGAACATAT
+
CBCDDFFFFFFFGGGGGGGGGGHHHHHHGGGGGHHHHHHHHHHHGGGGHHHHHHHGHHHGHHHHHHHHHHHHGGHHGHGGGEEGGHFFHGHHGGGHGHHHHHHHFGHHHGGCDCB>//=0?/-0...11111<.<<..=00/00000=0000000/;.00:000000000<0/0;00000/0;009;0;00000000/000000000;0;900:0000;0:0000:-.;.9/000/-:;./900900/000
@M03495:530:000000000-LYBTV:1:1102:20999:17988 1:N:0:GATCCGGG+ACCTGCTT
GTCAGCATGTGAGCTTTGGAGTGAAATCTCTTGTCTTAAGGAATAAAGGAAAAAGATTCCGTCGGAGGCTCGGTGCTCTACAGGTTCAACCTTTGTACTCTATTATTGCCTCACATTCCATCTCTTGTGAAAATATATTTGATTGGCTTTTCTGCAGGTTGTTTGCCAGGACTTTCCAAGACCTCCACTAGAAAACACAATAAACTTTTTGGAAGCTGGACAACTATCTTCATTTTTCAGAAACAGTGAAC
+
CBCCDFFFFFFFGGGGGGGGGGHHHHHHHHHHHHHHHHHHHHHHHHHHHHHHHHGGHIHIHIHGGGGGGHHGGGGGHHHHHHHHHHHHHHHHHHHHHHHHHHHHGHHHHHHHHHHGHHHHHHHHHHHHHHHGHHHGHHHHHFHHHHHHHHHHHHHHHGFHHGHHHHHHHHGHHHHHHHHGGGHHHHHGHHHD<GHHHGG<GBGGHHHHHHGGBFBGHGGFHHHHHHHHHHGGGGFGGGGGGG0BBFFFBF0
@M03495:530:000000000-LYBTV:1:1102:25262:18008 1:N:0:GATCCGGG+ACCTGCTT
GTCAGCATGTGAGCTTTGGAATTAGTAAATTCGTTGACGACAGAAGGAGCAAGATAACGACCACAGGGAGGGTGGTTTATCAACGGCAAAATATAGATCGGAAGAGCACACGTCTGAACTCCAGTCACGATCCGGGATCTCGTATGCCGTCTTCTGCTTGAAAAAAAAAAGACTAAATTATGAGAGACGTCAGCTGGTATAAAGCGAGATGGTAATAGTGTGCGATAGACTGACGGTGACAGTCATCTATT
+
CBCCCFFFFFFFGGGGGGGGGGHHHHHHHHHHGHHHHHGGGGGHHHHHHHHHHGHHHHGGGGGHHHHGFGGGEGGEGHHHHHHHGGGGGHHHHHHHGHHHGGGGHHHHHGHGHHHGHHHHHHHHFHHHGGEEGHGGCCCGGFFEHHHFF.CHFHHHHGFHGGGGHFDGGG../000000090000/./::.../;//:/:99://..9-.//;/////;////.....//9///.-..9/9:///:/;///
@M03495:530:000000000-LYBTV:1:1102:7864:18012 1:N:0:GATCCGGG+ACCTGCTT
GTCAGCATGTGAGCTTTGGTTTATCAACGGCAAAATATAGATCGGAAGAGCACACGTCTGAACTCCAGTCACGATCCGGGATCTCGTATGCCGTCTTCTGCTTGAAAAAAAAAAAAAGGAAAACAAAGCTAGGTACGCGTGGAGATGAGTATAGACACAGCGAAGTAGCGAGTAGGACGGTTCATGTACGTGTAGCAGTAGAGTGGTGGGAATAAGGATGTGCATCACCAACATGTAGTTATAGTAGAAGA
+
CCCEEFFFFFFFGGDGGGGGGGHHHHHHGGGGGHHHHHHHHHHHGGGGHHHHHHHGHHHGGHHHHHHHHHHHGGHHGHGGGFCHHHGGHHHHGGGHGHHHHHHHHHHHHGGGGD/>///011>0..000<110<<1.<-<--..<:010<11111:1//..----.111----<1000--...011111.////111011<<1<1.19.-.0<011000001111100/0.../01<11111111<1<<10
@M03495:530:000000000-LYBTV:1:1102:26281:18014 1:N:0:GATCCGGG+ACCTGCTT
GTCAGCATGTGAGCTTTGGAATTAGTAAATTCGTTGACGACAGAAGGAGCAAGATAACGACCACAGGGAGGGTGGTTTATCAACGGCAAAATATAGATCGGAAGAGCACACGTCTGAACTCCAGTCACGATCCGGGATCTCGTATGCCGTCTTCTGCTTGAAAAAAAAAAATACGAGCACCATCACTGCACAGACCACATTCAATCCTTCATCACACTACGAGACGACTAGTTACACGCTATCACTGTAAA
+
BCCCCFFFFFFFGGGGGGGGGGHHHHHHHHHHGHHHHHGGGGGHHHHHHHHHHHHHHHGGGGGHHHHGFGGG?FGEGHHHHHHHGGGGGGHHHHHHHHGHGGGGHHGHHHHGHHHGHHHHHHHHHHHHGDHHGHGGGE/GFHGFHHHHG>EHGHFFHHHFGGGHGG-E--?.<0...--...:00000000:<:B</..0000<0:B00000<0000<</..9.9.--.-0000000.-.../0000<B00
@M03495:530:000000000-LYBTV:1:1102:3935:18016 1:N:0:GATCCGGG+ACCTGCTT
GTCAGCATGTGAGCTTTGGAGGGTGGTTTATCAACGGCAAAATATAGATCGGAAGAGCACACGTCTGAACTCCAGTCACGATCCGGGATCTCGTATGCCGTCTTCTGCTTGAAAAAAAAAAAAAATAAAAACAAGGAGCTACCATATGCCATATGTGTTATACCATGGCAAAGCATATGACAAAATAGCAGAACCTCATACTAATTACATATCATTCATAGGAATCATCGTTGTGATAAGTCGAGCATGGA
+
BBCCCFFFFFFFGGGGGGGGGGGEGGGGHHHHHHHGGGEGHHHHHHHHHHHGGGGHHHHHHHGHHHGHHHHHHHHHHHHGGHHGHGGGFFHHHGGGFHHGGCHGFHHHHHHHHHHHGGGC@<-->000000.../<....:0/0000<0000<00000/0000<000/.<0.//0000000:0/<<00000///.</00000000000<0:0<00:0000:0000<:00<..<<.<:00000.9-.-00.0
@M03495:530:000000000-LYBTV:1:1102:13313:18016 1:N:0:GATCCGGG+ACCTGCTT
GTCAGCATGTGAGCTTTGGAATTAGTAAATTCGTTGACGACAGAAGGAGCAAGATAACGACCACAGGGAGGCTGGTTTATCAACGGCAAAATATAGATCGGAAGAGCACACGTCTGAACTCCAGTCACGATCCGGGATCTCGTATGCCGTCTTCTGCTTGAAAAAAAAAAAAGAGAGACAATGCTTGACAGCGCGACACAATCGGATAGACATATAGGTATCAAGCAGTAAACCATAGACCATTACAGCGT
+
CCDCCFFFFFFFGGGGGGGGGGHHHHHHHHHHGHHHHHGGGGGHHHHHHHHHHHHHHHGGGGGHHHHGGGGGHHGHHHHHHHHHGGGGGHHHHHHHHHHHGGGGHHHHHHHGHHHGHHHHHHHHHHHHGGHHGHGGGGEHHHGGHHHHGGGHGHHHHHHHHGHHFGGGGD9:..//..///00000:.000.;------/.009....00000000:000000000//00000/.0;0000/0000000-.
@M03495:530:000000000-LYBTV:1:1102:15693:18016 1:N:0:GATCCGGG+ACCTGCTT
GTCAGCATGTGAGCTTTGGTCCAGCCTGAGTCCTCTGGTTTATCAACGGCAAAATATAGATCGGAAGAGCACACGTCTGAACTCCAGTCACGATCCGGGATCTCGTATGCCGTCTTCTGCTTGAAAAAAAAAAAAAACAAAACTAAATCACTGGTTGAATCTAATCGACAGATGTTCAAATCAAACAGGTCAGAGGATCATACGAACAGTGTGGTCCAGATAAGTCGACAGCAAATCAACATCTACACAAA
+
BACCCFFFFFFFGGGGGGGGGGHHHGHHHHHHHHHHHHFGHHHHHHHGGGGGHHHHHHHHHHHGGGGHHHHHHHGHHHGHHHHHHHHHHHHGFHHGHGGGGEHHHGGHHHHGGGHGHHHHHHHHHHGHGGGG@>---..<...000<000000/0:./0;00;000..-.-/;0900;000:0000.;.:00/00..//.000...--/:000./00000000000..-.-9/::0000/0/00000/0..
@M03495:530:000000000-LYBTV:1:1102:9469:18030 1:N:0:GATCCGGG+ACCTGCTT
GTCAGCATGTGAGCTTTGGAGTGAAATCTCTTGTCTTAAGGAATAAAGGAAAAAGATTCCGTCGGAGGCTCGGTGCTCTACAGGTTCAACCTTTGTACTCTATTATTGCCTCACATTCCATCTCTTGTGAAAATATATTTGATTGGCTTTTCTGCAGGTTGTTTGCCAGGACTTTCCAAGACCTCCACTAGAAAACACAATAAACTTTTTGGAAGCTGGACAACTATCTTCATTTTTCAGAAACAGTGAAC
+
CBCCDFFFFFFFGGGGGGGGGGHHHHHHHHHHHHHHHHHHHHHHHHHHHHHHHHGGHHHIHHHGGGGGGHHGGEFGHHHHHHHHHHHHHHHHHHHHHHHHHHHHHHHHHHHHHHHHHHHHHHHHHHHHHGHHHGHHHHHHHFHHHHFHHHHHHHHHHHHHHGHHHHHHHHHHHHHHHHHHGHHHHHHGHHHFFHHHHHGEGHFFFHHHHHGGHHGHHHHCHHHHGGHHHHGGGGGGGGGHGFGGGGFFGF0
@M03495:530:000000000-LYBTV:1:1102:28390:18032 1:N:0:GATCCGGG+ACCTGCTT
GTCAGCATGTGAGCTTTGGAATTAGTAAATTCGTTGACGACAGAAGGAGCAAGATAACGACCACAGGGAGGGTGGTTTATCAACGGCAAAATATAGATCGGAAGAGCACACGTCTGAACTCCAGTCACGATCCGGGATATCGTATGCCGTCTTCTGCTTGAAAAAACAAGAAACAGTAAAAAAGCCGGCTTTATGCAGTTTGACTGCAGGTTGCGGCCCCCGTCGGATCCTGCAGCTACGTCTACGGTCAG
+
ABBAAFFFFFFFGGGGGGGGGGHHFHHHHGHHGGGFFHGGGGFFFHHHEGHHHHHHGHGGFGEEFHGGGEEG?FFEGHHHGHFHFGGGGGHFGDGFFFHGFEGG0?GHHHFGFHHGHHFFHHHGFFF2?/?FAHC?DD01?FGHHHFHGA-<CDDG00G0.<DG.:.;G/;/////0:0000-...--;--/0;000090;B///////../..--9-----9.---.-.;/9.//9/9..9.;/......
@M03495:530:000000000-LYBTV:1:1102:5153:18036 1:N:0:GATCCGGG+ACCTGCTT
GTCAGCATGTGAGCTTTGGAGTGAAATCTCTTGTCTTAAGGAATAAAGGAAAAAGATTCCGTCGGAGGCTCGGTGCTCTACAGGTTCAACCTTTGTACTCTATTATTGCCTCACATTCCATCTCTTGTGAAAATATATTTGATTGGCTTTTCTGCAGGTTGTTTGCCAGGACTTTCCAAGACCTCCACTAGAAAACACAATAAACTTTTTGGAAGCTGGACAACTATCTTCATTTTTCAGAAACAGTGAAC
+
BABBCFFFFFFFGGGGGGGGGGHHHHHHHHHHHHHHHHHHHHHHHHHHHHHHHHGGHIHHHIHGGGGGGHHGGEGGHHHHHHHHHHHHHHHHHHHHHHHHHHHHHHHHHHHHHHHHHHHHGHHHHHHHHHHHHGHHHHHHGFHHHHGHHHHHHHHHHHGHHGHHHHHHHFHHHHHHHHHEHHHHHHHHGHHFHGGHHHG.DDGHGHHFHHGGHHFCGHHGHHHHHHHHHHGGGGGGGGGEFGGGGGFGGG0
@M03495:530:000000000-LYBTV:1:1102:15167:18038 1:N:0:GATCCGGG+ACCTGCTT
GTCAGCATGTGAGCTTTGGAATTAGTAAATTCGTTGACGACAGAAGGAGCAAGATAACGACCACAGGGAGGGTGGTTTATCAACGGCAAAATATAGATCGGAAGAGCACACGTCTGAACTCCAGTCACGATCCGGGATCTCGTATGCCGTCTTCTGCTTGAAAAAAAAAAAATCAAAAGATCAGAATCGATACGATAGTAAGACAATACGATCACATAGATACAACAGCGGACATAAGACAAGCTCGATAA
+
CCCDDFFFFFFFGGGGGGGGGGHHHHHHHHHHGHHHHHGGGGGHHHHHHHHHHHHHHHGGGGGHHHHGGGGGEGGGGHHHHHHHGGGGGHHHHHHHHHHHGGGGHHHHHHHGHHHGHHHHHHHHHHHHGGHHGHGGGGEHHHGGHHHHGGGHGHHHHHHHFHGHHFF@D@;;.00000/.0;::0;00....-.....;00000//000...../00000:00000./.-----000000//..00.-/..
@M03495:530:000000000-LYBTV:1:1102:14771:18044 1:N:0:GATCCGGG+ACCTGCTT
GTCAGCATGTGAGCTTTGGAGGGCAAGAAGTGGTTGTGACATTGCTGGTTTATCAACGGCAAAATATAGATCGGAAGAGCACACGTCTGAACTCCAGTCACGATCCGGGATCTCGTATGCCGTCTTCTGCTTGAAAAAAAAAAATAAAAATGCATAGATAGAAAGATAACAAGTGAGTACGCACGTAAGCACACAAACTATCGCTTGCCGCATGTGCATTGCAACAGAAGCCAAAAGCAAACAAACTATCG
+
ABBBBFFFFFFFGGGGGGGGGAEGGGGHGFDFGEFGEFGHHHHHHHHHGGHHHHHHHGGGFGHHGHHHHHHHHGGGFGGFGGHHGGHHGHHHHFHHFHHHHGGHHGGCGEE/BFBFEGFFFGADHGDFGHHHHAGDFF@@@F-@.00=D0.<0=G00=00000://00<000/<000000...:-;/..00/;..:..000;......;--;..9///:/9/9//;.////;.9;././//.....////.
@M03495:530:000000000-LYBTV:1:1102:25217:18071 1:N:0:GATCCGGG+ACCTGCTT
GTCAGCATGTGAGCTTTGGTCCAGCCTGAGTCCTGGTTTATCAACGGCAAAATATAGATCGGAAGAGCACACGTCTGAACTCCAGTCACGATCCGGGATCTCGTATGCCGTCTTCTGCTTGAAAAAAAAAAAACAACAATTTATTACAAGCTTGTCATCCGTCAGCTGTTATAATACTGCTACTCCTGTGTCGTAATGAGCCTACTTGTGTGATCATCTAAATGTTCATCTCTACTCACACTCAATACTGG
+
CCDDCFFFFFFFGGGGGGGGGGHHHGHHHHFHHHHHHHHHHHHHHGGGGGHHHHHHHHHHHGFGGHHHHHHHGHHHGGHHHHHHHHHHHGGHHGHGGEEEHHHGGFCHHGGGHGFFHFHHHEGHHHGG??CC-.<....<<110<=<000.00/<<0=00.<...0000<0000000000000<000000<0.9...0000//0/00000/.000000<000000<000000000000000///0<00<00
@M03495:530:000000000-LYBTV:1:1102:15892:18073 1:N:0:GATCCGGG+ACCTGCTT
GTCAGCATGTGAGCTTTGGAATTAGCTGGTTTATCAACGGCAAAATATAGATCGGAAGAGCACACGTCTGAACTCCAGTCACGATCCGGGATCTCGTATGCCGTCTTCTGCTTGAAAAAAAAAAAAAAACAACCATGAACAATCAACAGATATCTACTTGATAGATATCAAGAGTAGAAACACTAATAGTCAATAAAATACACATGTTACACTAGCGATACATCCGATTATAAGGCCTGTGCAAGGCACTT
+
CBCCCFFFFFFFGGGGGGGGGGHHHHHHHHHHHHHHHHGGGGGHGHHHHHHHHHGGGGHHGHHHHGHHHGHHHHHHHHHHHHGGHHGHGGGGEHHHGGHHHFGGGHGHHHHHHFGHHHHGGGB@<<---....<.01011</0000/0//11111<1111<1111111111<0.111111//.0/:111111::10111000:000<1<110<<B/--9.-111/....911110:.0.0<1110.9..<0
@M03495:530:000000000-LYBTV:1:1102:17832:18079 1:N:0:GATCCGGG+ACCTGCTT
GTCAGCATGTGAGCTTTGGAGTGAAATCTCTTGTCTTAAGGAATAAAGGAAAAAGATTCCGTCGGAGGCTCGGTGCTCTACAGGTTCAACCTTTGTACTCTATTATTGCCTCACATTCCATCTCTTGTGAAAATATATTTGATTGGCTTTTCTGCAGGTTGTTTGCCAGGACTTTCCAAGACCTCCACTAGAAAACACAATAAACTTTTTGGAAGCTGGACAACTATCTTCATTTTTCAGAAACAGTGAAC
+
BBCBCFFFFFFFGGGGGGGGGGHHHHHHHHHHHHHHHHHHHHHHHHHHHHHHHHGGHHHHHHHGGGGGGHHGGGGGHHGHHHHHHHHHHHHHHHHHHHHHHHHHHHHHGHHGHHHHHHHHGHHHHHHHHHHHHHHHHHHHHHHHHEFHEGHHHHHGGHHHHEGHHHFHFGHGHHHHHHGHEHHHHFHCHFHDFGGHHHGCGFGH<GHHHHFGBGGEGHGFHEACHGHHHHGGGGFGGGFBBFBFGECBFF0
@M03495:530:000000000-LYBTV:1:1102:16522:18080 1:N:0:GATCCGGG+ACCTGCTT
GTCAGCATGTGAGCTTTGGTCCGCCTGAGTCCTGGTTTATCAACGGCAAAATATAGATCGGAAGAGCACACGTCTGAACTCCAGTCACGATCCGGGATCTCGTATGCCGTCTTCTGCTTGAAAAAAAAAAAATTGCAACACGTAAATAGGACAACAGTGAAAGTGCATCCACAGAAACTATGCTTCTTAGTCATTTCTCCACCATGTTACGACGGTCAATCTTTGCTTACCTCCTTAGAAAATGCTTGTAA
+
BABBBFFFFFFFGGGGGGGGGCGGGGHHHFFHHHGHHHHHHGHHGGGGFHHHGHHFHHHHGGGGHHHHHHHGHHGGHGHFHHHHHHHHGGEHEHGEEECHHHGGHCGGG?EEFHHHGHHFB?FHAD@DC/--011111<0.../..00000/<.../00000<0;0;00/0//.////;00000;0000000;00000000;.900000;..9--.../9;////9///////..//////.//;//99//
@M03495:530:000000000-LYBTV:1:1102:6795:18084 1:N:0:GATCCGGG+ACCTGCTT
GTCAGCATGTGAGCTTTGGTCCAGCCTGAGTCCCTGGTTTATCAACGGCAAAATATAGATCGGAAGAGCACACGTCTGAACTCCAGTCACGATCCGGGATCTCGTATGCCGTCTTCTGCTTGAAAAAAAAAAAAAAGAAACGTAGGTACCAAACCGTCACACTTAACTATATTAACGAATACGAGTACAGTATCGTAGAGATATATATCTCTACATTAGCCAGTTGCAGGTACTGTACGCACGCCAGCGTA
+
DCCEEFFFFFFFGGGGGGGGGGHHHGHHHHHHHHHHHHHHHHHHHHGGGGGHHHHHHHHHHHGGGGHHHHHHHGHHGGHHHHHHHHHHHHGGHHGHGGFEFHHGGGHHHHGGGHGHHHHHHGHHHHHGGGCA>---.<.//.<...:111<:...-....10/111111111<111<....0...9.<11<111./.9.11111<111B11111<1111/00.01110:.<11:1<:1...--<..<<-9.
@M03495:530:000000000-LYBTV:1:1102:18271:18091 1:N:0:GATCCGGG+ACCTGCTT
GTCAGCATGTGAGCTTTGGTTTATCAACGGCAAAATATAGATCGGAAGAGCACACGTCTGAACTCCAGTCACGATCCGGGATCTCGTATGCCGTCTTCTGCTTGAAAAAAAAAAAAAAGAAAGCGGCTCTCTCTCGTTCATTCCTGAAGCTCACAACATCCGTGACCACTATTAACTCGTCCGTGCCCTTAGTGCTACCCCGCCGGCGCGCTGCCTACGCTCACCCTCAGATCCTTCTCATCTCGCATCCC
+
BABCCFFFFFFFGGGGGGGGGGHHHHHHGGGGGHHHHHHHHHHFGGGGFHHHHHHGHHHGGHHHHHHHHHHHGGHHGHGGGEEHHHGGHHHHFFGHGHHHHHHH?FGBEGGCG/>A//..00>0.<-<.C0000<<..:/0:0<C00::0000000..90/..:..0:.//00;000;9AD.-.9..:///////////9.------------.;://.-.../.....//;://////9/://..-.-/.
@M03495:530:000000000-LYBTV:1:1102:8812:18101 1:N:0:GATCCGGG+ACCTGCTT
GTCAGCATGTGAGCTTTGGAATTAGTAAATTCGTTGACGACAGAAGGAGCAAGATAACGACCACAGGGAGGGTGGTTTATCAACGGCAAAATATAGATCGGAAGAGCACACGTCTGAACTCCAGTCACGATCCGGGATCTCGTATGCCGTCTTCTGCTTGAAAAAAAAAAACAAAAACTCTGAAAAGAGATCACGGCGCTGCAGAAGTGAGACCACGCAGAGTGACAATCGCTATCAGACTCCTTTCACAG
+
BABAAFFFFFFFGGGGGGGGGGHHHHHHHHHHGFFHHHGEGGGHGHHHHHHHHHHHHGGGGGGHHHFGEFFG1FEFFHHGHHHHGGGGGHHGGHHHHHHHGGGFEGHGHHHGGHHGHHHHHHHGGGHGGGGHGFGGGCGHFHGGHHHFC<CHEHHHGFHHHCFGHGGGG-9.;.9.9;C0000000/./;////..----9.///9///////.9...---.////////.....9//9://9/9///9//
@M03495:530:000000000-LYBTV:1:1102:4160:18116 1:N:0:GATCCGGG+ACCTGCTT
GTCAGCATGTGAGCTTTGGAATTAGTAAATTGAAGGAGCAAGATAACGACCACAGGGAGGGTGGTTTATCAACGGCAAAATATAGATCGGAAGAGCACACGTCTGAACTCCAGTCACGATCCGGGATCTCGTATGCCGTCTTCTGCTTGAAAAAAAAAAAAACGAACACAGCACGGCAATCTTAACACTCATCGAATATAGATATAGCTGGTACTTATCTGTGAGAACAACTATAGTGCACTCGACATCGA
+
AABABFFFFFFFGGGGGGGGFGHHGHHHHGHHHHHHHHHHHGFHHFDEFG2FEEGEFFGCAABEFEHFHHFFGG0E?EFHGFFHHHHBGGGAFFFGGGHFFHAGGFDCGDGFHHFHHGGHG/?@CG?/GFGFDECF1A</?<?1?=G110<<<<>--:--;99-..--/.../.-:---////9////;////////.;/////9/////.///////////;//////..:/;/////////;;-.././
@M03495:530:000000000-LYBTV:1:1102:8971:18120 1:N:0:GATCCGGG+ACCTGCTT
GTCAGCATGTGAGCTTTGGACTCCTGACTGGTTTATCAACGGCAAAATATAGATCGGAAGAGCACACGTCTGAACTCCAGTCACGATCCGGGATCTCGTATGCCGTCTTCTGCTTGAAAAAAAAAAAACAAACAGCTAAATATCACTACATCAGACATGATACTATTGATAGTGAGATCTTCAGCTAAGCATCGTTGTCGAACCCCATCAGATGCTGAACTAACTAGTACTCAGTACTAGGCGTGGATGGT
+
CCCDEFFFFFFFGGGGGGGGGGHHHHHHHHHHHHHHHHHHGGGGGHHHHHHHHHHHGGGGHHHHHHHGHHHGHHHHHHHHHHHHGGHHGHGGGGEHHHGGHHHHGGGHGHHHHHHHHFHHGGCGBB/>/..0.00011111>=11111/0110000/100111<1111:11111101<0:<1:111110/110.../.1....-9..//0001101110010001<011:111<:11111//-.-<.::.0
@M03495:530:000000000-LYBTV:1:1102:14477:18122 1:N:0:GATCCGGG+ACCTGCTT
GTCACATGTGAGCTTTGGAATTAGTAAATTCGTTGACGACAGAAGGAGCAAGATAACGACCACAGGGAGGGTGGTTTATCAACGGCAAAATATAGATCGGAAGAGACACGTCTGAACTCCAGTCACGATCCGGGATCTCGTATGCCGTCTTCTGCTTGAAAAAAAAAAAAATAAAATCAATCATGGAATAAACATAATCATGCATATCCAAACATAAAAGAAGCTGCACGTGATATGCCGACGCTAGTCAA
+
CCCCDFFFFFFFGGGGGGGGGGHHHHHHHHHGHHHHHGFGGGHHHHHHHHHHHHHHHGGGEGHHHHGGGGGEFGGGHHHHHHHGGGGGHHHHHHHHHHGGGGGHHHHHHGHHHGHHHHHHHHHHHHGGHHGHGGCD/GHHGGHHHHGCCHGHGHGHHHHGHHHGEGF?D-;.0;0000000009000000900;0;000000000000000;..0;0000../0000/0.9../00000-;---...:000
@M03495:530:000000000-LYBTV:1:1102:4279:18129 1:N:0:GATCCGGG+ACCTGCTT
GTCAGCATGTGAGCTTTGGAATTAGTAAATTCGTTGACGACAGAAGGAGCAAGATAACGACCACAGGGAGGGTGGTTTATCAACGGCAAAATATAGATCGGAAGAGCACACGTCTGAACTCCAGTCACGATCCGGGATCTCGTATGCCGTCTTCTGCTTGAAAAAAAAAAAAAGAAGAAACCACTAGTGAGCATGATACTCCTCAAGATAAAGAAGCGAGCGTGTGAGACAGGTAACACAGTGTCGCGAGT
+
CBCCCFFFFFFFGGGGGGGGGGHHHHHHHHHHGGHHHHGGGGGHHHHHHHHHHHHHHHGGGGGHHHHGFGGGEFGGGHHHHHHHGGGGGHHHHHHHHHHHGFGGHHHHHHHGHHHGHHHHHHHHHHHHGAGHGHGGGDCGHGGGHHHHGEGHGHGHGGHHFGFHHFGCGC-<-.../0///...:/01<10000<01111000/000:011111./09.---.<..<110//.011010..0111..----
@M03495:530:000000000-LYBTV:1:1102:16399:18150 1:N:0:GATCCGGG+ACCTGCTT
GTCAGCATGTGAGCTTTGGAATGACAGAAGGAGCAAGATAACGACCACAGGGAGGGTGGTTTATCAACGGCAAAATATAGATCGGAAGAGCACACGTCTGAACTCCAGTCACGATCCGGGATCTCGTATGCCGTCTTCTGCTTGAAAAAAAAAAATGAAGCCTACTTCAAGTTCGGGTTGAAAGACGTCGAGTCGACACCCAGCCTTGTAAGTTGGATGACAGTCTACGATGGCCGATAAGCAGTTGATAG
+
CCCBCFFFFFFFGGGGGGGGGGHHHHHHHHHGGHHGHHHHHHGGGGGHHHHGGGGGEFGEFHHHHHHHGGGGEHHHHHHHHHHHGGEFGFHHHGHGHHHGGHHHHHHHHHHHGGHHGHGG?D/DGHFGHHHHGGGHGHHHHFHHHHHHH?DCD-:.00000.///:;0900000;-9..-9000//:9.@--//-.-;-9:.A:.//:///9//:;//9/;////;//A....//-9--.//:/B///:/;
@M03495:530:000000000-LYBTV:1:1102:19979:18159 1:N:0:GATCCGGG+ACCTGCTT
GTCAGCATGTGAGCTTTGGAGTGAAATCTCTTGTCTTAAGGAATAAAGGAAAAAGATTCCGTCGGAGGCTCGGTGCTCTACAGGTTCAACCTTTGTACTCTATTATTGCCTCACATTCCATCTCTTGTGAAAATATATTTGATTGGCTTTTCTGCAGGTTGTTTGCCAGGACTTTCCAAGACCTCCACTAGAAAACACAATAAACTTTTTGGAAGCTGGACAACTATCTTCATTTTTCAGAAACAGTGAAC
+
CCCDDFFFFFFFGGGGGGGGGGHHHHHHHHHHHHHHHHHHHHHHHHHHHHHHHHGGHIIIHIHGGGGGGHHGGGGGHHHHHHHHHHGHHHHHHHHHHHHHHHHHGHHHHHHHHHHHHHHHHHHHHHHHHHHHHGHHHHHHHGHHHHHHHHHHHHHHHHHHGEHHHHHHHHHHHGHHHHHHFHHHHHHHHHHH1FHHHHE<DGGDGHHHHHGGGGGHHHHHHGCGHHHHHHGFFGFGGGGGGFFGGFCFGG0
@M03495:530:000000000-LYBTV:1:1102:25956:18167 1:N:0:GATCCGGG+ACCTGCTT
GTCAGCATGTGAGCTTTGGAGTGAAATCTCTTGTCTTAAGGAATAAAGGAAAAAGATTCCGTCGGAGGCTCGGTGCTCTACAGGTTCAACCTTTGTACTCTATTATTGCCTCACATTCCATCTCTTGTGAAAATATATTTGATTGGCTTTTCTGCAGGTTGTTTGCCAGGACTTTCCAAGACCTCCACTAGAAAACACAATAAACTTTTTGGAAGCTGGACAACTATCTTCATTTTTCAGAAACAGTGAAC
+
AAB3AFFFFDDDFGFFGGGGGGGHHHHHGHHHHHHHHHFGGHFHHHHFHHHFGHGEGHHHHHHGGGFGFHGEGEECGHHHHHG3BFDHHHHHHHHHHHHGHHHGHHHEGGHHHHHHHHFFGHEHGHHHHHHFFGHHHHHHFBGF3FGHFGHHHGFHHFHFBAGBGGGFB/?CGBGHFHDF0FGCHFGHFHHB<<<<F..<<GG0<DGDFFFC/C/GGHFEGHFAG:CGFGFFGBFGGBFFB0/B/BBB0;0
@M03495:530:000000000-LYBTV:1:1102:22341:18178 1:N:0:GATCCGGG+ACCTGCTT
GTCAGCATGTGAGCTTTGGTTTATCAACGGCAAAATATAGATCGGAAGAGCACACGTCTGAACTCCAGTCACGATCCGGGATCTCGTATGCCGTCTTCTGCTTGAAAAAAAAAAAATCTCATCACCCACATTTTTTCAATACATCGATTTAACAACATTCCATGAGCTGCCCCATTATGTTGTCTTACTATTTCTTCCTCCCCCTATGTACGTCGTTCATTAATGCACTCACCCTTGCATATCAGCATGCA
+
AAAABFFFFFFBGGGGGGGGGGHHHFHHGGGGGHHHHHHHHHHHFGGGHFHHHHHGHHHGFGGFHHHFHHHHGAGGGHGEEBFGGG1EHFBG@>EHGGHHHHHHHHFGEEGCFB/>011<<11F?F0//<1<<1>A01110/000./.<.==000AC/00::0:000;//..:./009;900;9C0000;099900000;;.9.990B9CF..:;-..9/9/;BB///////:../.99////9/;/B//;
@M03495:530:000000000-LYBTV:1:1102:3763:18182 1:N:0:GATCCGGG+ACCTGCTT
GTCAGCATGTGAGCTTTGGACTCCTGACTGGTTTATCAACGGCAAAATATAGATCGGAAGAGCACACGTCTGAACTCCAGTCACGATCCGGGATCTCGTATGCCGTCTTCTGCTTGAAAAAAAAAAAACAAAGAAACAGGTGCAGCAGAGCATGTTTAGGAGTACCTAGGGTAGTGACCATATGAGGTTAGATAGTATCGAGATCTGAGAGAAGGCGTAGGTCGATTAAGAGTTACTAATTTCGTGAATAG
+
CCDDCFFFFFFFGGGGGGGGGGHHHHHHHHHHHHHHHHHHGGGGGHHHHHHHHHGHGGGGHHHHHHHGHHHGHHHHHHHHHGHHGGHHGHGGGF1GHGFGHHHHGGGHGHHHHHHHGHHFFCGGFC///..<0000000.110000../<<00<=000<00/:/0000:/.</<0/0000000<<0///0.<:0000<<.....:0<0000<0/..-.--.0<--.0.<000:0000000:00/<./9000
@M03495:530:000000000-LYBTV:1:1102:5190:18191 1:N:0:GATCCGGG+ACCTGCTT
GTCAGCATGTGAGCTTTGGAGTGAAATCTCTTGTCTTAAGGAATAAAGGAAAAAGATTCCGTCGGAGGCTCGGTGCTCTACAGGTTCAACCTTTGTACTCTATTATTGCCTCACATTCCATCTCTTGTGAAAATATATTTGATTGGCTTTTCTGCAGGTTGTTTGCCAGGACTTTCCAAGACCTCCACTAGAAAACACAATAAACTTTTTGGAAGCTGGACAACTATCTTCATTTTTCAGAAACAGTGAAC
+
BAABCFFFFFFFGGGGGGGGGGHHHHHHHHHHHHHHHHHHHHHHHHHHHHHHHHGGHIHIHIHGGGGGFHHGGGGGHHHHHHHHHHHHHHHHHHHHHHGHHHHHHHHGHHHHHHHHHHHHHHHHHHHHHFBGHGHHHHHHHGHHHEHHHHHHHHHHHHHHGGHHHHHHEHHHHHHHHGGHHFHHHHGHHHHEGGFFHFHEHHDGGHGDHHGGHHHHHHCGFGGHHHHHHGFBFGFGGGGFFFBFFGG00;0
@M03495:530:000000000-LYBTV:1:1102:16914:18202 1:N:0:GATCCGGG+ACCTGCTT
GTCAGCATGTGAGCTTTGGAATTAGTAAATTCGTTGACACAGGGAGGGTGGTTTATCAACGGCAAAATATAGATCGGAAGAGCACACGTCTGAACTCCAGTCACGATCCGGGATCTCGTATGCCGTCTTCTGCTTGAAAAAAAAAATAAGATGCGACGTAGATGTAAGACCTAGCTGTCACCAGCCAGACGTAATAAGTCGGCGTACGTTATCTAGACAGATGTGTTGTCGTACTAGGCCGCGCAGATCAG
+
CCCCCFFFFFFFGGGGGGGGGGHHHHHHHHHHGHHHHHHHHHHGGGGGEFCFFHHHHHHHGGGGGHHHHHHHHHHHGGGGHHHHHHHGHGHGHHHHHHHHHHHHGGHHGHGGGGEHHHGGHHHHGGGHGHHHHHHHFHHHHG?CGF.0=00000-.---..<00:00<00<:00000000000.....C.-....00000.-9-----///<000000<//0000</./0..:.<0://:--<----:<:0
@M03495:530:000000000-LYBTV:1:1102:27096:18205 1:N:0:GATCCGGG+ACCTGCTT
GTCAGCATGTGAGCTTTGGTCCAGCCTGAGTCCCTGGTTTATCAACGGCAAAATATAGATCGGAAGAGCACACGTCTGAACTCCAGTCACGATCCGGGATCTCGTATGCCGTCTTCTTCTTGAAAAAAAAAGAAGATCTTGTATACAGCTCCTTACCTCCAACTCCTTTGTGTCCCTCTCCACTGTGTACACAACAGTTGCACCTGACGTCCCGGATGCATTGGAATGTATCGCGCTCGTGACTATGTCCC
+
ABBAAFFFFDBFBGFGGFCGGGHHFDHHHHGGHHHHHHHHHHHHHGE22AEFFHHHDFGHHHGCFG1FGHFHHCHGHF5FB5GBFFB@EGAEAFEHGEG1/?BGFEFFFG/EEAE?D44BF34FFHH/@///?<0?1<1?1?1?1>F111<11<11>=1.////0<0000=//000<:///;/0000;0000:.../000999/////.....---.-///9///9//9/;/9.---.;9././/9/////
@M03495:530:000000000-LYBTV:1:1102:9523:18215 1:N:0:GATCCGGG+ACCTGCTT
GTCAGCATGTGAGCTTTGGAATTAGCTGGTTTATCAACGGCAAAATATAGATCGGAAGAGCACACGTCTGAACTCCAGTCACGATCCGGGATCTCGTATGCCGTCTTCTGCTTGAAAAAAAAAAAAAAAGGAAAAGACCGTAACGCCAGTCAAAGTCATCAGAAACCAGCAAATGTATGACACAATACTGAAAATCGCAGATTCACTATACACTAACTGGCTGGAAGCACTCGACACACAATCAATGGTGC
+
BBCCCFFFFFFFGGGGGGGGGGHHHHHHHHHHHHHHHHGGGGGHHHHHHHHHHHGGGGHHHHHHHGHHHGHHHHHHHHHHHHGGHHGHGGGGFHHHGGHHHHGGGHGHHHHHHHGHHHHGGGGDA<---../////.//-.<...-<.-00011111111100:0/.<..//01111111100/9010<1:00<10....-0111<1<111<0:/0011/.<...0/.</0/..-.-/...0000110110
@M03495:530:000000000-LYBTV:1:1102:21314:18229 1:N:0:GATCCGGG+ACCTGCTT
GTCAGCATGTGAGCTTTGGAGTGAAATCTCTTGTCTTAAGGAATAAAGGAAAAAGATTCCGTCGGAGGCTCGGTGCTCTACAGGTTCAACCTTTGTACTCTATTATTGCCTCACATTCCATCTCTTGTGAAAATATATTTGATTGGCTTTTCTGCAGGTTGTTTGCCAGGACTTTCCAAGACCTCCACTAGAAAACACAATAAACTTTTTGGAAGCTGGACAACTATCTTCATTTTTCAGAAACAGTGAAC
+
CACCCFFFFFFFGGGGGGGGGGHHHHHHHHHHHHHHHHHHHHHHHHHHHHHHHHGGHIHIHIHGGGGGGHHGGFGGHHHHHHHHHHHHHHHHHHHHHHHHHHHHHHHHHHHHHHHHHHHHHHHHHHHHHHGGHHHHHHHHHHHHHHHHHHHHHHHHHHHHHFHHHHHHGHHHHHHHHHHHGHHHHHHHHHHHDGHHHHHCGGB=DHHHHHGGGHGHHHGFHHHGHHHHHHGGGGGGGGGGBGGFCBCFBF:
@M03495:530:000000000-LYBTV:1:1102:7425:18240 1:N:0:GATCCGGG+ACCTGCTT
GTCAGCATGTGAGCTTTGGAATTAGTAAATTCGTTGACGACAGAAGGAGCAAGATAACGACCACAGGGAGGGTGGTTTATCAACGGCAAAATATAGATCGGAAGAGCACACGTCTGAACTCCAGTCACGATCCGGGATCTCGTATGCCGTCTTCTGCTTGAAAAAAAAAAAAAACAACAATCAGAGAAGAATAAGAGTCAAGGAGACACTTGTTAAGCAGCTGTCGCGGCTCATGAACAGCAGTTGCGTGC
+
CBCCCFFFFFFFGGGGGGGGGGHHHHHHHHHHGHHHHHGGGGGHHHHHHHHHHHHHHHGGGGGHHHHGEFGGEGGGEHHHHHHHGGGGGHHHHHHHHHHHGGGGHHHHGHHGGEHGHHHHHHHHHHHHFGHHGHGGGEFDGHFGHHHHGGGHGHHHGHHHFGHHHCFCG-----...9..//;//99/;/:///:::/;////.9..////9//:///:;///9/..----9/////;9/.:.;///-9:.
@M03495:530:000000000-LYBTV:1:1102:3255:18271 1:N:0:GATCCGGG+ACCTGCTT
GTCAGCATGTGAGCTTTGGTCCAGCCTGAGTCCTGGTTTATCAACGGCAAAATATAGATCGGAAGAGCACACGTCTGAACTCCAGTCACGATCCGGGATCTCGTATGCCGTCTTCTGCTTGAAAAAAAAAATCCCCACCACCCGTATTCCGCATAATCCTTGAAAAAAAACAAATATCTATACATACACTGAAATATACAACTAACAACAATAATAGAAAATTCGATCTACATTTCTCAATCTACATAACA
+
AAAAAFFDFFF31FGGGFGAGGHF00FCBG11FEGHAG0AGE2F0BE/FAFGFHHHFBHH///BEEHFEFHFEE/FEGHFDFFGHFFBFE?GEFFEC///1>B/E0B2GE/<0/2B11B>101<F0//>//0<11??......-<>./0<<.<<.000<0000000;-:-.9:;000000;90;0000000000000;0009/////;A-9//////9//-///-//-://;/;////;;///9//9////
@M03495:530:000000000-LYBTV:1:1102:27685:18301 1:N:0:GATCCGGG+ACCTGCTT
GTCAGCATGTGAGCTTTGGAGTGAAATCTCTTGTCTTAAGGAATAAAGGAAAAAGATTCCGTCGGAGGCTCGGTGCTCTACAGGTTCAACCTTTGTACTCTATTATTGCCTCACATTCCATCTCTTGTGAAAATATATTTGATTGGCTTTTCTGCAGGTTGTTTGCCAGGACTTTCCAAGACCTCCACTAGAAAACACAATAAACTTTTTGGAAGCTGGACAACTATCTTCATTTTTCAGAAACAGTGAAC
+
AAA?AFFFFBFFFGGGGGGGFGHHHHHHHHHHHHHHHHFHFHHHHHHHHHGHHHGGHHHHHHHGGGECEHHGGEFGHHHHFHGGHHHHHHHHHHHHHHHHHHHHHHHHHHHHHHHGHHHGDHHHHHGHHB>FFHHGEGGGHHHHHHHHHHHHHGHHGFHHHFHHHFHHFFEHGHHHFHHHFHHHHHEHFHH<>GGBGHC.<=00<DGHGHCG/GFFHHHFHHHGHHHHHGFGGGGFGGGF9FFFGGBF000
@M03495:530:000000000-LYBTV:1:1102:17728:18304 1:N:0:GATCCGGG+ACCTGCTT
GTCAGCATGTGAGCTTTGGATGGTTCTGGTTTATCAACGGCAAAATATAGATCGGAAGAGCACACGTCTGAACTCCAGTCACGATCCGGGATCTCGTATGCCGTCTTCTGCTTGAAAAAAAAAAAATATAATGTCTGTTTACTCATAAATCTGATCGCTTCACCTTGTATCAGTCTGTACATTTGTTTACACACTTTTCTTTTGTATTGTTTTTTTCTTATAACTAATATTTCTTTCTGCCTTGCATATTC
+
AAAABFFFFDFFGGGGGGGGGGGHHHHHFHHHGHHHHHGEGGGHHHHHHHHHHHDDGGHHHHHHHGFGHGHHHHHHFHDGHHFDGHGEGG?EEHFGGGHHHFFEGHGHHGHHHB0FGFHGGGC/>/011111111=<111111111111=1<0000.<...0<00000000:0000;0000:000;/;00000./0990000;0;000000//.--9///9//////://///////////99////////
@M03495:530:000000000-LYBTV:1:1102:12374:18314 1:N:0:GATCCGGG+ACCTGCTT
GTCAGCATGTGAGCTTTGGAGTGAAATCTCTTGTCTTAAGGAATAAAGGAAAAAGATTCCGTCGGAGGCTCGGTGCTCTACAGGTTCAACCTTTGTACTCTATTATTGCCTCACATTCCATCTCTTGTGAAAATATATTTGATTGGCTTTTCTGCAGGTTGTTTGCCAGGACTTTCCAAGACCTCCACTAGAAAACACAATAAACTTTTTGGAAGCTGGACAACTATCTTCATTTTTCAGAAACAGTGAAC
+
BABCCFFFFFFFGGGGGGGGGGHHHHHHHHHHHHHHHHGHHHHHHHHHHHHHHHGGHHIIHIHGGGGGGGHGGEGGHHGHHHHHHHHHHHHGHHHHHHHHHHHHHHHHHHHHHHHHHHHHHHHHHHHHHGFHHHHGHGHHHGHHGFGHHHHHHHGGHHHHHGHHGHHHHCGGHHHGHHHHGHGFHHHHGHH<D<GHHGG<DGFDGHHHHHGGGGHHHHCGGFCGHHHHEHGFFGGGGGGGFFFFFGFG0F0
@M03495:530:000000000-LYBTV:1:1102:4869:18350 1:N:0:GATCCGGG+ACCTGCTT
GTCAGCATGTGAGCTTTGGAGTGAAATCTCTTGTCTTAAGGAATAAAGGAAAAAGATTCCGTCGGAGGCTCGGTGCTCTACAGGTTCAACCTTTGTACTCTATTATTGCCTCACATTCCATCTCTTGTGAAAATATATTTGATTGGCTTTTCTGCAGGTTGTTTGCCAGGACTTTCCAAGACCTCCACTAGAAAACACAATAAACTTTTTGGAAGCTGGACAACTATCTTCATTTTTCAGAAACAGTGAAC
+
A>ABCFFFFFFFGGGGGGGGGGHCHHHHHHHHHHHHHHFHHGHHHHHHHHHHHHGGHHHHGHHGGGGGGHHGGFGCFHHHHHHHHHGHHHHHHHHHHHHHHHHHHHHGGGHHHHHGHGEHHHHHHHHGHHFHHFGFHHHHHHHGF0FHEHHHHHGFFGHHGGHHHHFEHHEGHHHHHHFHAGFHHHHHHHHF1FGHHHC.<=G0<DG=GGGGBHHEHHBCGGFHHHHHHHGEFFFGGGGGGFGFFGFFBF0
@M03495:530:000000000-LYBTV:1:1102:10520:18351 1:N:0:GATCCGGG+ACCTGCTT
GTCAGCATGTGAGCTTTGGAATTAGTAAATTCGTTGACGACAGAAGGAGCAAGATAACGACCACAGGGAGGGTGGTTTATCAACGGCAAAATATAGATCGGAAGAGCACACGTCTGAACTCCAGTCACGATCCGGGATCTCGTATGCCGTCTTCTGCTTGAAAAAAAAAAAAAAAACAGTAATACATGAACACTGCTAGTAATTCCGTTAGCTACTATTGAAATAAATACACACAGAAGATAGACAAACCA
+
CCCCCFFFFFFFGGGGGGGGGGHHHHHHHHHHGHHHHHGGGGGHHHHHGHHHHHHHHHGGGGGHHHHGFGGGEFFFGHHHHHHHGGGGGHHGHHHHHHHHGGGGHHHHHHHGHHHGHHHHHHHHHHHHGGGHGFGGGE/GFFGGHHHHFEGHGGHHHHHHHFFDFGEEG-9;----:9/:000000000000/000;000000000/;0..00000000;0:00000000:00...0900000900//9..
@M03495:530:000000000-LYBTV:1:1102:23419:18352 1:N:0:GATCCGGG+ACCTGCTT
GTCAGCATGTGAGCTTTGGAGTGAAATCTCTTGTCTTAAGGAATAAAGGAAAAAGATTCCGTCGGAGGCTCGGTGCTCTACAGGTTCAACCTTTGTACTCTATTATTGCCTCACATTCCATCTCTTGTGAAAATATATTTGATTGGCTTTTCTGCAGGTTGTTTGCCAGGACTTTCCAAGACCTCCACTAGAAAACACAATAAACTTTTTGGAAGCTGGACAACTATCTTCATTTTTCAGAAACAGTGAAC
+
CCCCCFFFFFFFGGGGGGGGGGHHGHHHHHHHHHHHHHHHHHHHHGHHHHHHHHGGHIIIHIHGGGGGGHGGGFGGHHHHHHHHHGHHHHHHHHHHHHHHHHHHHHHHHHHHHHHHHHGHHHHHHHHHHHHHHHHHGHHHHHHGHEGGGHHHHHHHFHHGHGHHGHHHGCHHHHHHGHBG0GHHHHHHHHEF=GGHFGG<GH0DDFHHHHG-GHFHHHHAGHHHHHHHHFGGGGGGGGGGGGGFGGGFBB0
@M03495:530:000000000-LYBTV:1:1102:8882:18359 1:N:0:GATCCGGG+ACCTGCTT
GTCAGCATGTGAGCTTTGGTCCGCCTGAGTCCTGGTTTATCAACGGCAAAATATAGATCGGAAGAGCACACGTCTGAACTCCAGTCATGATCCGGGATCTCGTATGCCGTCTTCTGCTTGAAAAAAAAAAAAAGAGAATCAGGTGGCCATGACGCTAGGGGCAGTCTGGGGGTAAAGCTGATATGAGATAGTAGCACGAGGAATACAGGTGTAACAAGTGGAGTTGCTACCATCCATCACAATTGGAGCTA
+
CCCCCFFFFFFFGGGGGGGGGGGGGGHHHHHHHHHGHHHHHHHHGGGGGHHHHHHHHHHHGGGGHHHHHHHGHHHGHHHHHHHHHHHGHHHHHHGGGGAHHHGGGHGHEEGHGHHHHHHHHHHHGGGGD><-<>.<010=000=0...0/000...;....-:.:0;0//--9./000::0;000:000:00;:000-;---/00000/:0:0000;/0000.;/:0000/000.;;0000000000//;0
@M03495:530:000000000-LYBTV:1:1102:8665:18382 1:N:0:GATCCGGG+ACCTGCTT
GTCAGCATGTGAGCTTTGGAGTGAAATCTCTTGTCTTAAGGAATAAAGGAAAAAGATTCCGTCGGAGGCTCGGTGCTCTACAGGTTCAACCTTTGTACTCTATTATTGCCTCACATTCCATCTCTTGTGAAAATATATTTGATTGGCTTTTCTGCAGGTTGTTTGCCAGGACTTTCCAAGACCTCCACTAGAAAACACAATAAACTTTTTGGAAGCTGGACAACTATCTTCATTTTTCAGAAACAGTGAAC
+
BABCCFFFFFFFGGGGGGGGGGHHHHHHHHHHHHHHHHHHHHHHHHHHHHHHHHGGHHHHHFHGGGGGGHHGGFGGHHHHHGHHGHHHHHHHHHHHHGHHHHHHHHHHGHHHHHHHHHHHHHHHHHHGGFFGGFHHGHHHHFHHGHGHHHHGHHGHHHHHGDHHHGHHFGHHGFHHHFDGHFHHHHHHHHH1FGGGHHFEFFFDDGHHHHGEFHGHHHGGHHHEHHHHHHBFGGFFFFGGBFGGGF0CBF0
@M03495:530:000000000-LYBTV:1:1102:21042:18392 1:N:0:GATCCGGG+ACCTGCTT
GTCAGCATGTGAGCTTTGGTCCAGCCTGAGTCCTGGTTTATCAACGGCAAAATATAGATCGGAAGAGCACACGTCTGAACTCCAGTCACGATCCGGGATCTCGTATGCCGTCTTCTGCTTGAAAAAAAAAAAGAAAAAAATTTCGAAGAGACAATTCATTAGTAAATGCATAATAAGGCTAAGTGCTACTATAAATTGAATGCACTATCATATATGACAAGATGGAATCCTGCCTCGTGAGAGTCACGTAA
+
CCCCCFFFFFFFGGGGGGGGGGHHHGHHHHGHHHHHGGHHHHHHHGGGGGHHHHHHHHHHHFFGGHHHHHHHGHHHGHHHHHHHHHGHHGGHHGHGGG?EHHHGGHHHHGGGHGHHHHHHHH?GGGCGGC<>/<0000>-.00</.....//:/0000;00000;0000000:00000/;0:000000000000;00000;;00000000000000;000.;000:0000000:00..:/.000000../.
@M03495:530:000000000-LYBTV:1:1102:13356:18406 1:N:0:GATCCGGG+ACCTGCTT
GTCAGCATGTGAGCTTTGGAATTAGTAAATTGAAGGAGCAAGATAACGACCACAGGGAGGGTGGTTTATCAACGGCAAAATATAGATCGGAAGAGCACACGTCTGAACTCCAGTCACGATCCGGGATCTCGTATGCCGTCTTCTGCTTGAAAAAAAAAAAAAAAGACACAAATAGCGAATAGAAAGATTAACCATAGTGATGATGTAGAGAGACTAGCGAGTTGAGTATGCTTCGCAGTAGGAACGATGAA
+
BABBCFFFFFFFGGGGGGGGGGHHHHHHHHHHHHHGHHHHHGHHHHHGGGGGHHHHGGGGEBFEGGHHHHHHHGGGGGHHHGHHHHGHHGGGGHHHHHHHGGHHGGHHHHHHHHHHHGGHHGHGGGGEHHHGGHHHHGDGGEHHHHHHHCGGHHGGG?:----;..:///..00:C----.00:00/0:0:000:00;00000:0000000../000/-;--.0:0:0000:00-....0000;.;D..00
@M03495:530:000000000-LYBTV:1:1102:17587:18408 1:N:0:GATCCGGG+ACCTGCTT
GTCAGCATGTGAGCTTTGGACTCCTGACTGGTTTATCAACGGCAAAATATAGATCGGAAGAGCACACGTCTGAACTCCAGTCACGATCCGGGATCTCGTATGCCGTCTTCTGCTTGAAAAAAAAAAAAAATAACTAGCAAATCGTATGCTTTTTTCTACTCGATAATAAATTCACTATATCCTATTCTAGCCCGAATAAGCACATACCTCATAGATTCGTTTCTAATACTTCTGCACTGTGCTGTATCTTT
+
BBCCCFFFFFFFGGGGGGGGGGHHHHHHHHHHHHHHHHGHGGGGGHHHHHHHHHHHGAFEFGHHHHHGHHHGHHHHHHHHHHHHFDCHEHEGF1EGHHGGHHGHFGFHGEEGHHHHFCGHC@@?CC//>-01>11=<B<0/0<...<C000000-:<0;::../;900900;00099000090000000;0//--;..0////;;///////;99///.9/.9/////9////////;//////////://
@M03495:530:000000000-LYBTV:1:1102:4814:18414 1:N:0:GATCCGGG+ACCTGCTT
GTCAGCATGTGAGCTTTGGAGTGAAATCTCTTGTCTTAAGGAATAAAGGAAAAAGATTCCGTCGGAGGCTCGGTGCTCTACAGGTTCAACCTTTGTACTCTATTATTGCCTCACATTCCATCTCTTGTGAAAATATATTTGATTGGCTTTTCTGCAGGTTGTTTGCCAGGACTTTCCAAGACCTCCACTAGAAAACACAATAAACTTTTTGGAAGCTGGACAACTATCTTCATTTTTCAGAAACAGTGAAC
+
CCCCCFFFFFFFGGGGGGGGGGHHHHHHHHHHHHHHHHHFHHHHHHHHHHHHHGGGHHIHFHHGGGGGGHHGGFGGHHHHHHHHHHHGGHHHHHHHHHGHHHHHHHHHGHHHHHHHHHHHHHHHGHHHHFHFFFHHHHHHHFHHHFFHHHHHHHHGFHHHHDHHHFFHHACHHFFHHGFFEHHHHHFGHHHEG1FHHHH<GGH0DGHGHHGGGHFGHHEFHHHFHHHHHHGGGGGGGEFFBB/CFGFFG00
@M03495:530:000000000-LYBTV:1:1102:4987:18423 1:N:0:GATCCGGG+ACCTGCTT
GTCAGCATGTGAGCTTTGGTCCAGCCTGAGTCCCTGGTTTATCAACGGCAAAATATAGATCGGAAGAGCACACGTCTGAACTCCAGTCACGATCCGGGATCTCGTATGCCGTCTTCTGCTTGAAAAAAAAACAAACATTATTTTATGTTATTAAGTCTACACTGGCTTAACTATATTATGATTGTGTCTTTAGTTGATATACTTTTGTTTATATGTGGTTGTCACACGAATTATACTTTAACACGTTGCAT
+
BBCCCFFFFFFFGGGGGGGGGGHHHGHHHHHHHHHHHHHHHHHHHHGGGGGHHHHHHGHHHHGGGGHHHHHHHGHHHGHHHHHHHHHHHHGGHHGHFGGGGHHHGGHHHHFFGHGHHFGHHGCGFHHGFG>/?/0/011111=1<111>11111111=1110=</./.0000=000===000;0:0:00;000:000;0;000;090///90000;00:;..00000--.;.900000000000.....00
@M03495:530:000000000-LYBTV:1:1102:19264:18424 1:N:0:GATCCGGG+ACCTGCTT
GTCAGCATGTGAGCTTTGGAATTAGTAAATTGTTGACGACAGAAGGAGCAAGATAACGACCACAGGGAGGGTGGTTTATCAACGGCAAAATATAGATCGGAAGAGCACACGTCTGAACTCCAGTCACGATCCGGGATCTCGTATGCCGTCTTCTGCTTGAAAAAAAAAAAACGCCATTGCAGGCGACGGTTGGTCGGTCATATAAGCCGACCGTACAGAAGTGACACACTGTGCAACTGAAATGTCTCGAT
+
BBBBBFFFFFFFGGGGGGGGGGHHHHHHHHHHHHHHHGFGGGHHHHHHHHHHHHHHHGGGGGHHHHGGGGG?FGGGHHHHGHHGGGFGHGHHHHFHGHHGGGGHGFHHHGGGHHGHHHGHHHHHHHHGGHHFHGGF/CFDGFCHHHHGADFFGHHGHFH<GHFGGGC--:-.---..;0009.:--9--.9--./9-:.9//;/////;----....////:////9..//9///::////9///9/////
@M03495:530:000000000-LYBTV:1:1102:11888:18424 1:N:0:GATCCGGG+ACCTGCTT
GTCAGCATGTGAGCTTTGGATGGTTCTGGTTTATCAACGGCAAAATATAGATCGGAAGAGCACACGTCTGAACTCCAGTCACGATCCGGGATCTCGTATGCCGTCTTCTGCTTGAAAAAAAAAAAAACAAACATAACAAAGAAACATAAGATGTAAAGGCATCTATCTATATGAACAATAAGGAAATGAGAGTCAACGAACCTATCACCAATACATGGTAGTATTGTTCTACTACATGATAGCTCAGAATA
+
CBCCCFFFFFFFGGGGGGGGGGGHHHHHHHHHHHHHHHGGGGGHHHHHHHHHHHGGGGHHHHHHHGHHHGHHHHHHHHHHHHGEHHGHGGGDCGHHFGHHHHGGGHGHHHGHHHGHHHGGGGBBA/-...0.>111111.//<///01=1<11<1:110:.</111111<11111<1/0<0100//:1<1100<110...--:01011/0<000011/11101111<1111<111:1101<11110/0<11
@M03495:530:000000000-LYBTV:1:1102:26926:18433 1:N:0:GATCCGGG+ACCTGCTT
GTCAGCATGTGAGCTTTGGTCCAGCCTGAGTCCTGGTTTATCAACGGCAAAATATAGATCGGAAGAGCACACGTCTGAACTCCAGTCACGATCCGGGATCTCGTATGCCGTCTTCTGCTTGAAAAAAAAAAAACACACATCGGCGAACGAGAACTACTCTCTTGCCTTAAAGTAATTGAAATACCACTCACACATACATAACAGCCAGTGTAATCGTATATTCGCATCGCGTACTCTACCTACACTGCACT
+
CCCCCFFFFFFFGGGGGGGGGGHHHGHHHHFGHHHHHHGHHHHHHGGGGGHHHHHHHGHHHGGGGHHHHHHHGHHHFFGHGHHHGHGHHGGHHGHGGGGEHHHGGGHHHGGGHGHHHHHHHHHH3GGFCF/<-..0...11..------..:.0;0;00000;000000000009000000000;000//000.:009:00000..990:00900...:0000/..:;..-:--.000000:/;/0;00;0
@M03495:530:000000000-LYBTV:1:1102:10080:18454 1:N:0:GATCCGGG+ACCTGCTT
GTCAGCATGTGAGCTTTGGAGTGAAATCTCTTGTCTTAAGGAATAAAGGAAAAAGATTCCGTCGGAGGCTCGGTGCTCTACAGGTTCAACCTTTGTACTCTATTATTGCCTCACATTCCATCTCTTGTGAAAATATAATTGATTGGCTTTTCTGCAGGTTGTTTGCCAGGACTTTCCAAGACCTCCACTAGAAAACACAATAAACTTTTTGGAAGCTGGACAACTATCTTCATTTTTCAGAAACAGTGAAC
+
CCCCCFFFFFFFGGGGGGGGGGHHHHHHHHHHHHHHHHHHHHHHHHHHHHHHHHGGHHIIHIHGGGGGGHHGGFGGHHHHHHHHHHHHHHHHHHHHHHHHHHHHHHHHHHHHHHHHHHHHHHHHHHHHHHHHHHHHHHHHHHHHHGHHHHHHHHHHGGHHHGHHHGGHGGHHHGHHHHHHGHHHHHHHHGHHHHFFHHE<GHG0GHHHHHGGFHHHHHCGHFGGHHHHHGGGGGGGGGGGEFGGGGCF0F0
@M03495:530:000000000-LYBTV:1:1102:16229:18463 1:N:0:GATCCGGG+ACCTGCTT
GTCAGCATGTGAGCTTTGGACTGGTTTATCAACGGCAAAATATAGATCGGAAGAGCACACGTCTGAACTCCAGTCACGATCCGGGATCTCGTATGCCGTCTTCTGCTTGAAAAAAAAAAAAAAAAAAAATAATGAGTATGTCTACAACATCACACACATATGTCAACCTAATGCAAAGACACGACTGGACCACTACTACTATGTCTATGCATACCTTCTACCCTCCTAACACACACCCTATCACACTATCA
+
CDDDDFFFFFFFGGGGGGGGGGHHHHHHHHHHHGGGGGHHHHHHGHHHHGGGGHHHHHHHGHHHGHHHHHHHHHHHHGGHHGHGGGGCHHHGGHHHHGGGHGHHHHHHHHHHHHGGGG//<><---<--.0000;00000000000009/00000...:00000000./00000000/////.--..././..0//0000::0000;0000000/000:::0.0../:0/00....9../000000:::00
@M03495:530:000000000-LYBTV:1:1102:18360:18464 1:N:0:GATCCGGG+ACCTGCTT
GTCAGCATGTGAGCTTTGGACTCCTGACTGGTTTATCAACGGCAAAATATAGATCGGAAGAGCACACGTCTGAACTCCAGTCACGATCCGGGATCTCGTATGCCGTCTTCTGCTTGAAAAAAAAAAAATATACAGTTATATAGTATATCCTCTGTTTCTTCATTTGTTTTTTTCATCTAGCTCTAATGTACTTCTGCTCCACCTTATGTTTTAGTCTAGTGATGTGGATTTCTTCGCTTCATTGTGTTCTT
+
CCCDDFFFFFFFGGGGGGGGGGHHHHHHHHHHHHHHHHHHGGGGGHHHHHHHHHHHGGGGHHHHHHHGHHHGGHHHHHHHHHHHGGHHGHGGGFEHHHGGHHHHGGGHGHHGGHHGFHHHHGGGGD//0111>1111111<1111<111<>1000000000000000<//.-:/000000000:00000000;00::0000:.::000;00/0/;0000:;0000000:0:0000.....000000//0:0
@M03495:530:000000000-LYBTV:1:1102:10615:18521 1:N:0:GATCCGGG+ACCTGCTT
GTCAGCATGTGAGCTTTGGATGGTTCTGGTTTATCAACGGCAAAATATAGATCGGAAGAGCACAGTCTGAACTCCAGTCACGATCCGGGATCTCGTATGCCGTCTTCTGCTTGAAAAAAAAAAAAGGAACCATAATGCCACTAGGATAAGATATTGAGGATGAGCAAAAACAAATAACAACTATATAGTAATAAAAGTACGATGTAGCATAGCGATACTCACTAGTAAGTGATCATGAGCCAGGTGATATA
+
CBCCCFFFFFFFGGGGGGGGGGGHHHHHHHHHHHHHHHGGGGGHHHHHHHHHHHGGGGHHHHHHHHHHHHHHHHHHGHHHHGFHHGHGGGGGHHHGGHGHHGGGHGHHHHHHHHHHHEFDBCC/A//0?0/011<1111<1<0>011<00=00<000</0/0000;C0:.....000;C0.00900;000000;000:90....:00009;09-9..-0900;00:90000000900000//.;9990000
@M03495:530:000000000-LYBTV:1:1102:13009:18523 1:N:0:GATCCGGG+ACCTGCTT
GTCAGCATGTGAGCTTTGGAGTGAAATCTCTTGTCTTAAGGAATAAAGGAAAAAGATTCCGTCGGAGGCTCGGTGCTCTACAGGTTCAACCTTTGTACTCTATTATTGCCTCACATTCCATCTCTTGTGAAAATATATTTGATTGGCTTTTCTGCAGGTTGTTTGCCAGGACTTTCCAAGACCTCCACTAGAAAACACAATAAACTTTTTGGAAGCTGGACAACTATCTTCATTTTTCAGAAACAGTGAAC
+
BABCCFFFFFFFGGGGGGGGGGHHHHHHHHHHHHHHHHHHGHHHHHHHHHHHHHGGHHHHHHHGGGGGGHHGGGGGHHHHHHHHHHHHHHHHHHHGHHHHHHHHHHHHHHHHHHGHHGHHHHHHHHHHHHGGHHHGHHHHHHHHHHGHHGFHHHHHFHHHGGHGGHGHHEHHHHHHHHDGHHHH1FHGHFGFDGFHHHEEGHHHHHHHHHGGGHGHHHFHHHFGHEHHHHGGGGGGGGFBFFGGGGCF0B0
@M03495:530:000000000-LYBTV:1:1102:20384:18526 1:N:0:GATCCGGG+ACCTGCTT
GTCAGCATGTGAGCTTTGGTCCAGCCTGAGTCCTGGTTTATCAACGGCAAAATATAGATCAGAAGAGCACACGTCTGAACTCCAGTCACGATCCGGGATCTCGTATGCCGTCTTCTGCTTGAAAAAAAAAAAAAACAAAGCACGCAAGACAGTGTGACCGTACACGCTATGTGTCATGATGAATACATATTGTGATGTACGCTAATGTACAGCAAGTCATTTCGACATTGTGTACTCACTATCTGTGGGTA
+
CCCDDFFFFFFFGGGGGGGGGGHHHGHHHHHHHHHHHHHHHHHHHGGGGGHHHHHHHHHHHHHHHHHHHHHHGHHHGHHHHHHHHHHHHGGHHGHGGGGGHHHGGHHGHGGGHGHHHHHHHHEGGHGGG?>>/-<.<..//</--<--:///0000000-.;990:-...0000000;00000000000000;00;0000.....:0000000///;0;0:00/....00:0;000000000:0:00/.;0
@M03495:530:000000000-LYBTV:1:1102:16222:18537 1:N:0:GATCCGGG+ACCTGCTT
GTCAGCATGTGAGCTTTGGAGTGAAATCTCTTGTCTTAAGGAATAAAGGAAAAAGATTCCGTCGGAGGCTCGGTGCTCTACAGGTTCAACCTTTGTACTCTATTATTGCCTCACATTCCATCTCTTGTGAAAATATATTTGATTGGCTTTTCTGCAGGTTGTTTGCCAGGACTTTCAAAGACCTCCACTAGAAAACACAATAAACTTTTTGGAAGCTGGACAACTATCTTCATTTTTCAGAAACAGTGAAC
+
AABAAFBFFFFFGGGGGGGGGGHHHHHHGHHHHHHHHHHHHGHGHHHHGHHHHGGEHHHFGHHGCGGGFHHGGGGGGFGHHHHBGFHHHHHHHHHHHHHHHHHHHHHHHGHHGHHHGGHGFGHEHHHFFHFFHDGHHHHHHHHHEGGHHHHEHGFEHF<DGBGHHHGFFE/GHGFFGG1FBFGFHEHHGHGFFFGGEF<.<=<DDFHGHHC?GB/.CFE.:G.:GEGH:CFBF9CFGFEFFFBBFBBFFF0
@M03495:530:000000000-LYBTV:1:1102:15625:18557 1:N:0:GATCCGGG+ACCTGCTT
GTCAGCATGTGAGCTTTGGTCCGCCTGAGTCCTGGTTTATCAACGGCAAAATATAGATCGGAAGAGCACACGTCTGAACTCCAGTCACGATCCGGGATCTCGTATGCCGTCTTCTGCTTGAAAAAAAAAAAAAGAATTCAAAACAATAAAACAGAGAAGCACCGAATATAGATGAAACATGATGTTATAGACTGCATGGAGATACAAACATCGCTAAGAACTCATCGATTAGTATACGAAGTGACACGTAA
+
DDDDDFFFFFFFGGGGGGGGGGGGGGHHHHHHHHHHHHHHHHHHGGGGGHHHHHHHHHHHGGGGHHHHHHHGHHHGHHHHHHHHHHHHGGHHGHGGEFEHHHGGHHHHGEGHGHHHHHHHHHHHFGGGGF<--.<.000000<...000000.////0/00<.---..00<0000000/000000000000000/000.0/0/<0000<.00..:..000/000000/.0<0:000<.....0<000.</.
@M03495:530:000000000-LYBTV:1:1102:22089:18573 1:N:0:GATCCGGG+ACCTGCTT
GTCAGCATGTGAGCTTTGGATGGTTCTGGTTTATCAACGGCAAAATATAGATCGGAAGAGCACAAGTCTGAACTCCAGTCACGATCCGGGATCTCGTATGCCGTCTTCTGCTTGAAAAAAAAAAAAAAACAAAACCTGACGACTTAATACTAGTGTGCGATGTAGATAATCATGGAAAAACCAAACTGTGAGACACTGAAGAGCGATAGATTGTAGATGTACTCGATATGAGTGCTGATACTACTTCACTG
+
CCCDCFFFFFFFGGGGGGGGGGGHHHHHHHHHHHHHHHGGGGGHHHHHHHHHHHGGGGHHHHHHHHHHHHHHHHHHHHHHHHGGHHGHGGGGEFHHFGHHHHGGGHGHHHHHHHFHGHHGGG/@<>/->>.....././/..<..0<00000:00000...<.<00000000000000/.....<.00<00000//0<00:0.<--...:00000:00000000../.<00000000000:00<0<:<00<
@M03495:530:000000000-LYBTV:1:1102:24859:18611 1:N:0:GATCCGGG+ACCTGCTT
GTCAGCATGTGAGCTTTGGAGTGAAATCTCTTGTCTTAAGGAATAAAGGAAAAAGATTCCGTCGGAGGCTCGGTGCTCTACAGGTTCAACCTTTGTACTCTATTATTGCCTCACATTCCATCTCTTGTGAAAATATATTTGATTGGCTTTTCTGCAGGTTGTTTGCCAGGACTTTCCAAGACCTCCACTAGAAAACACAATAAACTTTTTGGAAGCTGGACAACTATCTTCATTTTTCAGAAACAGTGAAC
+
DCDDDFFFFFFFGGGGGGGGGGHHHHHHHHHHHHHHHHHHHHHHHHHHGHHHHHGGHHIIHHHGGGGGGHHGGGGGHHHHHHHHHHHHHHHHHHHHHHHHHHHHHHHHHHHHHHHHHHHHHHHHHHHHHHHHEFHHHHHHHFHHHEHHHHHHHHHGGHHHHGHHGGFHFFHHHHHHHHGFHGHHHHHGHHGGFGHHHHHEHHHBGHHHHHGGBCCCHHGFHFHHHHHHFHGGGGGGFGGGG0CFBB;FFF0
@M03495:530:000000000-LYBTV:1:1102:12099:18627 1:N:0:GATCCGGG+ACCTGCTT
GTCAGCATGTGAGCTTTGGAGTGAAATCTCTTGTCTTAAGGAATAAAGGAAAAAGATTCCGTCGGAGGCTCGGTGCTCTACAGGTTCAACCTTTGTACTCTATTATTGCCTCACATTCCATCTCTTGTGAAAATATATTTGATTGGCTTTTCTGCAGGTTGTTTGCCAGGACTTTCCAAGACCTCCACTAGAAAACACAATAAACTTTTTGGAAGCTGGACAACTATCTTCATTTTTCAGAAACAGTGAAC
+
BBCCCFFFFFFFGGGGGGGGGGHHHHHHHHHHHHHHHHHHHHHHHHHHHHHHHHGGHIHIHHHGGGGGGHHGGEGGHHHHHHHHHHHHHHHFHHHHHHHHGHHHHHHGGHHHHHHHHHHHHHHHHHHHHGHHHGHHGHHHGFGHFGCGHHHHHHGHGHHHHGHHHHHHHHHHHHHHHG1GAHHGHHGHHHHBFDGHHHE.DDGDGHHHHHGGHGHEGHGHHHHGHFHGHHGGGGGGGGGGGGFGGGFFGF0
@M03495:530:000000000-LYBTV:1:1102:17905:18629 1:N:0:GATCCGGG+ACCTGCTT
GTCAGCATGTGAGCTTTGGAGTGAAATCTCTTGTCTTAAGGAATAAAGGAAAAAGATTCCGTCGGAGGCTCGGTGCTCTACAGGTTCAACCTTTGTACTCTATTATTGCCTCACATTCCATCTCTTGTGAAAATATATTTGATTGGCTTTTCTGCAGGTTGTTTGCCAGGACTTTCCAAGACCTCCACTAGATAACACAATAAACTTTTTGGAAGCTGGACAACTATCTTCATTTTTCAGAATCAGTGAAC
+
ABBAAFFFFDF5DGGGGGBGGGGHBHHFHGCHHGHHHFFGHBBFGHBGFFCGHHGGHHHHHHHE?EEGFHHGEEEEGHHHHGF3GFHFHFAGHHHHHHHGHFHHFGHGGHGF3FHFHHHFGGGHHHHHFGB4FB3BGFHHH4GF10BGHHHHHFFHHEFHHGHHBFBD1/</FFGDF<FB0?F1F.<<GHG11=><<1C<<=00<=DHHHCG/0;.;CBCCCFCHHHHHHGFGFFFG/C9B;0;09FB0;0
@M03495:530:000000000-LYBTV:1:1102:19966:18632 1:N:0:GATCCGGG+ACCTGCTT
GTCAGCATGTGAGCTTTGGAATTATTCGTTGACGACAGAAGGAGCAAGATAACGACCACAGGGAGGGTGGTTTATCAACGGCAAAATATAGATCGGAAGAGCACACGTCTGAACTCCAGTCACGATCCGGGATCTCGTATGCCGTCTTCTGCTTGAAAAAAAAAAAACTAAATCAAACTACGCACTAACCTTGCTGTATATGTAGTTAATTTGTACCATAGTAACATACTTGAGAGCGCGCTTCACATAGG
+
BBBBBFFFFFFFGGGGGGFFGGHHHHHHHHHHHGFGGGFHHHHHHHHHHHHHHGGGGGHHFHEFGGE>FEEFGHHHHHHGGFGGHHGHGHHHGFHGGGGHHHHHHEGBGHGFHHHHHHHHHHHG?GEGHGGC/?1FCFDHFHHGAFFF1FD0=DF.00=C@-@C??G.00000;0900099.99--/9/.9/////9/////99/99//////;/;//;///;9////;/;///.9.-9---..///////
@M03495:530:000000000-LYBTV:1:1102:25999:18639 1:N:0:GATCCGGG+ACCTGCTT
GTCAGCATGTGAGCTTTGGAGTGAAATCTCTTGTCTTAAGGAATAAAGGAAAAAGATTCCGTCGGAGGCTCGGTGCTCTACAGGTTCAACCTTTGTACTCTATTATTGCCTCACATTCCATCTCTTGTGAAAATATATTTGATTGGCTTTTCTGCAGGTTGTTTGCCAGGACTTTCCAAGACCTCCACTAGAAAACACAATAAACTTTTTGGAAGCTGGACAACTATCTTCATTTTTCAGAAACAGTGAAC
+
BBBBBFFFBFFFGGGGGGGGCGHHHHGHHHHHHHFHHHFHGGHHHHGEGHHHHHGGHHGH3FGGGGGGFEHGGGGGHHHHHGHGHHHHHHHHGHHGHHGHHHGHFHHEHGHEFHHHHHHHFFGFFGGDFHHHHHHHHHHHHFFHHCBFGHFDGHBHBHHHHGHECGHGHGAGHFFFHH?GEHHBGHGHHHH1>1GHHGC.GDF=<DGHEGDC:G/:GH:CGHFHHHH0GG0CFFFFFGGGBF/9FGCFFG0
@M03495:530:000000000-LYBTV:1:1102:10940:18642 1:N:0:GATCCGCG+ACCTGCTT
GTCAGCATGTGAGCTTTGGAATTAGTAAATTCGTTGACGACAAAGGAGCAAGATAACGACCACAGGGAGGCTGGTTTATCAACGGCAAAATATAGATCGGAAGAGCACACGTCTGAACTCCAGTCACGATCCGCGATCTCGTATGCCGTCTTCTGCTTGAAAAAAAAAAAAAAAAGTACTACAACTATAGACAACAAGAGTACGTTTAACACATGTAAGGACGTATACAAACGTCATGACAAGCATGTGTA
+
CCDDCFFFFFFFGGGGGGGGGGHHHHHHHHHHGHHHHHGGGGGHHHHHHHHHHHHHHGGGGGHHHHGGGGGHHGHHHHHHHHHGGGGGHGHHHHHHHHGGGGGHHHHHHHGHHHGHHHHHHHHHHHHGGHHGHGG@//GHHGGGHHHGGGHGHHHGHHGEHH0GFGCFD<9---<.0<0<0000000:0<0:0/...//.000<///90000.0000000<.-..000000......0000:../0000:0
@M03495:530:000000000-LYBTV:1:1102:15542:18645 1:N:0:GATCCGGG+ACCTGCTT
GTCAGCATGTGAGCTTTGGTCCAGCCTGAGTCCTGGTTTATCAACGGCAAAATATAGATCGGAAGAGCACACGTCTGAACTCCAGTCACGATCCGGGATCTCGTATGCCGTCTTCTGCTTGAAAAAAAAAAAAAAAAAAAAAATAACATCGCATGATGTACGGAGAGAGAACAGCACTAGGAGCATGTGAGATGATGTACGTCGAAGACATGACGGTACGTGATAGAAATGAGGAGTATGATGATGACGAA
+
CCCDDFFFFFFFGGGGGGGGGGHHHGHHHHGHHHHHHHHHHHHHHGGGGGHHHHHHHHHHHGGGGHHHHHHHGHHHGHHHHHHHHHHHHGGHHGHGGGCGHHHGGHHHHGGGHGHHHHHHHHHHHHGGGDD/---<---<---.00<000.....000000....-.<..00//./.000/:/..000000<00000000.:.--9..//0000.-....:/./0000000<0/:./<B000000000..-
@M03495:530:000000000-LYBTV:1:1102:5791:18655 1:N:0:GATCCGGG+ACCTGCTT
GTCAGCATGTGAGCTTTGGAATGACAGAAGGAGCAAGATAACGACCACAGGGAGGGTGGTTTATCAACGGCAAAATATAGATCGGAAGAGCACACGTCTGAACTCCAGTCACGATCCGGGATCTCGTATGCCGTCTTCTGCTTGAAAAAAAAAAAAAAAAATATTATATCGAACAATAACAGTTAGGAGAGCAAAGAAAATAATGAATCTCTAAATTGTGATACGTGCATGCCAATCTACTCGAAAGAAGA
+
CBCCDFFFFFFFGGGGGGGGGGHHHHHHHHHHHHHHHHHHHHGGGGGHHHHGGGGGEGGGGHHHHHHHGGGGGHHHGHHHHHHHGGGGHHHHHHHGHHHGHHHHHHHHHHHHGEHHGHGGGGAGHHFDHHHHGDGHGHHHHHHHHHFFHC?@-<--<----.01111111../.9/0<00<011:1/:/...0/:/<.//10111<1111:1:1:111111111.0/<9<100000/11110../../</0
@M03495:530:000000000-LYBTV:1:1102:24736:18695 1:N:0:GATCCGGG+ACCTGCTT
GTCAGCATGTGAGCTTTGGTCCAGCCTGAGTCCTGGTTTATCAACGGCAAAATATAGATCGGAAGAGCACACGTCTGAACTCCAGTCACGATCCGGGATCTCGTATGCCGTCTTCTGCTTGAAAAAAAAAAAAGAGAAGGGACCACCCTGTAACGGGTCCCATCCATTAATGATCAATTTTACCACGTTAAGATTACAACGTGATTTATGGTTAAGCTCAAGTTGTGGTTAATGGGGGTAGGAATTTTGCC
+
AAA1>CDFFFDDFGFGGGFGGA1FGFHFHGDFGFFBHHGFHHHHHGCGGGHFGFHFHDGH/EGGCHAGHHGH/GHHG1GHHFHHFGHGHGGHEGHGG?/CF2GEEE02BE/E<F2FH1EFHHGFGHG//<C/-..00100..<<..<.</0000;-.:::.00/.000000009;000;0;;0;00.../.000;0000;-.9;/////;B//;//////;/////---9:/9//----;--//;;B///9
@M03495:530:000000000-LYBTV:1:1102:15108:18695 1:N:0:GATCCGGG+ACCTGCTT
GTCAGCATGTGAGCTTTGGACTGGTTTATCAACGGCAAATATAGATCGGAAGAGCACACGTCTGAACTCCAGTCACGATCCGGGATCTCGTATGCCGTCTTCTGCTTGAAAAAAAATGAACTCCAGTCACATCTGGGAATCTCGTATACCGTATTCTGCTTGAAAAAAAAATAACAAATAGCGAGACACCACGACCTATATGTTAACATAGATTTCGTAGTCTAATAATAAAAACGAACATGGAACGTGAA
+
AAAAA1BBDFF3BFGGGGGBGAEGHFFGHFEAEEGGGEGEF2GF2GGA//AEFAFGFEHEHCHAGD1FFAGF2GHHCE/BE>E////1BB?EFCGDE//FFFF11BEG0F1FFE@/01BB<1@1@121@1FGHHG1@0101<?0//01?<<>.0>=111<<10<1GHGCC-.0:000.00;09---.9/..;.--9.00;00//;//9//////9/-99--//9////////:/------//9///;9---
@M03495:530:000000000-LYBTV:1:1102:23625:18714 1:N:0:GATCCGGG+ACCTGCTT
GTCAGCATGTGAGCTTTGGTCCAGCCTGAGTCCTCTGGTTTATCAACGGCAAAATATAGATCGGAAGAGCACACGTCTGAACTCCAGTCACGATCCGGGATCTCGTATGCCGTCTTCTGCTTGAAAAAAAAAAAAAACACAAAACCAATTGTATGTGTGTCGCTGCACTAGCATAGATATACTATCATATTATGACATAATACATATGAGCAGACGTATATAACAACTGCTCTAACCCATCAGAATTGTAC
+
CCCDDFFFFFFFGGGGGGGGGGHHHGHHHHHHHHHHHHFGHHHHHHHGGGGGHHHHHHHHHHHGGGGHHHHHHHGHHHGHHHHHHHHHHHHGFGHGGGGFE/GGHFGHHHHGGGHGHHHHHHHGGHHHGGCCC<<--...<.<.<...0101111<11.:1.....<00:0<:1101:1111<<111111<1111:0<1111CC11111100:/.-..1:111100.0/011<1:0...//:00<110<:1
@M03495:530:000000000-LYBTV:1:1102:12062:18740 1:N:0:GATCCGGG+ACCTGCTT
GTCAGCATGTGAGCTTTGGAGTGAAATCTCTTGTCTTAAGGAATAAAGGAAAAAGATTCCGTCGGAGGCTCGGTGCTCTACAGGTTCAACCTTTGTACTCTATTATTGCCTCACATTCCATCTCTTGTGAAAATATATTTGATTGGCTTTTCTGCAGGTTGTTTGCCAGGACTTTCCAAGACCTCCACTAGAAAACACAATAAACTTTTTGGAAGCTGGACAACTATCTTCATTTTTCAGAAACAGTGAAC
+
CBCCDFFFFFFFGGGGGGGGGGHHHHHHHHHHHHHHHHHHHHHHHHHHHHHHHHGGHHIHHIHGGGGGGHGGGGGGHHHHHHHHHHGHHHHHHHHGHHHFHHHHHHHHHHHHHHHHHHHHHHHHHHHHHGGFHHHGHHHHHHHHFGHHHHHHHHGHGGHHHFHHHHHHGCHHGGHHHFFGHFHHHHGHHHGB=>GHHH..D=DGGHHHHHGGGHHGHHCFGHFFHHHHHHFGGGFGGGGGGFFGFGFGGF0
@M03495:530:000000000-LYBTV:1:1102:15958:18760 1:N:0:GATCCGGG+ACCTGCTT
GTCAGCATGTGAGCTTTGGTCCAGCCTGAGTCCTGGTTTATCAACGGCAAAATATAGATCGGAAGAGCACACGTCTGAACTCCAGTCACGATCCGGGATCTCGTATGCCGTCTTCTGCTTGAAAAAAAAAAAAAAACTGTATCACAAAGGCTACTAATACTGAAAGAACATTAATACTCTTCAGACAAAAATGGCGAACGACAGCAGCGTACACTCTACCAAGTCCACATCATGTGTTACATACACACCGG
+
CBCCCFFFFFFFGGGGGGGGGGHHHGHHHHHHHHHHHHHHHHHHHGGGGGHHHHHHHHHHHGDGFHHHHHHHGHHHFFGHHHHHHHHHHGGHHGHGGFFFFHHGGHGGHGGGHGHFFFGHFHFHFHGGFFC/--<-.000000<000.//.::/000000000000/.//000000000000000////...00/-----.---;/;/-.;-./////////9//;///////://////9//////..-:
@M03495:530:000000000-LYBTV:1:1102:8802:18766 1:N:0:GATCCGGG+ACCTGCTT
GTCAGCATGTGAGCTTTGGACTCCTGACTGGTTTATCAACGGCAAAATATAGATCGGAAGAGCACACGTCTGAACTCCAGTCACGATCCGGGATCTCGTATGCCGTCTTCTGCTTGAAAAAAAAAAAACACAGAAGCTATAATATACGGCCACGAACCTGAACGAGCATGATAACGTTGCACTGCGGGCGACATACTACTCAATCCGAAGCACAGGGTACGTTGCAAGTTTTCTAGGACGTGATAGACTTC
+
BABBBFFFF5DDGGFFGGGGFFHGHHGFHGDFFFFHFGEFGGEGEFHHHHEBHH5EE1FEFFFFAFHGFGCFAGFHHEFHHHGEA11?1E>//113BFFEGHFHGGGHF4GF4D3?F3B?0//<BB@D/.>.011>111F11><1=0.<@D-.--.--/./0/:;.--0900000.;/.;0;0/99------;./9/;////;/;....-9B......//.;9../9://////////9-.../;////;/
@M03495:530:000000000-LYBTV:1:1102:8139:18779 1:N:0:GATCCGGG+ACCTGCTT
GTCAGCATGTGAGCTTTGGATGGTTCTGGTTTATCAACGGCAAAATATAGATCGGAAGAGCACACGTCTGAACTCCAGTCACGATCCGGGATCTCGTATGCCGTCTTCTGCTTGATAAAAAGAGGCATCAAGTACCAAATCACACTAAAATGAAAAACACAAGTAAGTACTCCAAACCTTTACAAAATAAAATTTGTTAGGAATTCTTTAGCTCATCAAGGTACCAGTTCTTATATGCCTTTGACAAAAAT
+
>>AA1@FDB1DFGFEABAA11A1FAB1111FAFA33DFAAEG/B0BAAG2GHDAFGG/G00BAGHE0A0AF2111111DB11//B//0EF/>F120>/BG@1/?EH/2211BG1012B111//</<FGGGHHHHHHHHHGGFFHHHFFFFFGFGHFHGHHHG0<FG1>=>DFGB1DGFHHGHGHGFHHGBGHHH00CG0<:;GG000CG0CFGHFFHH0;F0;BCFGGG0FFBBFGBBFFEBFBFB09A..
@M03495:530:000000000-LYBTV:1:1102:3190:18783 1:N:0:GATCCGGG+ACCTGCTT
GTCAGCATGTGAGCTTTGGAGTGAAATCTCTTGTCTTAAGGAATAAAGGAAAAAGATTCCGTCGGAGGCTCGGTGCTCTACAGGTTCAACCTTTGTACTCTATTATTGCCTCACATTCCATCTCTTGTGAAAATATATTTGATTGGCTTTTCTGCAGGTTGTTTGCCAGGACTTTCCAAGACCTCCACTAGAAAACACAATAAACTTTTTGGAAGCTGGACAACTATCTTCATTTTTCAGAAACAGTGAAC
+
CCCDDFFFFFFFGGGGGGGGGGHHHHHHHHHHHHGHHHHHHHHHHHHHHHHHHHGGHHIHHIHGGGGGGHHGGEGGHHHHHHHHHHHHHHHHHHHHHHHHHHHHHHHHHHHHHHHHHHHHHFHHHHHHHGHFHHHHHHGHHHHHHHHHHGHHHHHHHFHHHDHHHHHHHGHGHHHHHGHHHGFHHHHHHHHGFBBHHHG<GHHHHHHHHHGGGGBEFHHHHGHGHHHHHHGFGGGGGGHGGBFFGGBF0C0
@M03495:530:000000000-LYBTV:1:1102:2570:18812 1:N:0:GATCCGGG+ACCTGCTT
GTCAGCATGTGAGCTTTGGAAAGTAAATTCGTTGACGACAGAAGGAGCAGATAACGCACAGGGAGGGTGGTTTATCAACGGCAAAATATAGATCGGAAGAGCACACGTCTGAACTCCAGTCACGATCCGGGATCTCGTATGCCGTCTTCTGCTTGAAAAAAAAAAACATGCACAACAAGTAGTAGGCACAAAGCTAGACAATATGATATAATCTGAACTGTCTTACTACACATGTGAGACATGCGCTAGTC
+
CBCCCFFFFFFFGGGGGGGGGGHHHHHHHHGHHHHHGGGGGHHHHHHHHHHHHHHGGGGGHHGGGGGEGGGGGHHHHHHGEEEEGHHHHHHHGHHGGGGHHHHHHHGGHHGHHHHHHHHHHHHGGHHGHGGD//GHGGGHHHHGFGHGHHHHHHHHHHGHGGGC=-.:000:00/.../000;00000://.//0000;0/000000000:000:0::00000;0:000:/000000000/0:0..--.00
@M03495:530:000000000-LYBTV:1:1102:16850:18831 1:N:0:GATCCGGG+ACCTGCTT
GTCAGCATGTGAGCTTTGGAGTGAAATCTCTTGTCTTAAGGAATAAAGGAAAAAGATTCCGTCGGAGGCTCGGTGCTCTACAGGTTCAACCTTTGTACTCTATTATTGCCTCACATTCCATCTCTTGTGAAAATATATTTGATTGGCTTTTCTGCAGGTTGTTTGCCAGGACTTTCCAAGACCTCCACTAGAAAACACAATAAACTTTTTGGAAGCTGGACAACTATCTTCATTTTTCAGAAACAGTGAAC
+
CCCCCFFFFFFFGGGGGGGGGGHHHHHHHHHHHHHHHHGHHHHHHHHHHHHHHHGGHIHIHHHGGGGGGHHGGGGGHHGHHHHHHHHHHHHHHHHHHHHHHHHHHHHHHHHHGHHHHHHHHHHGHHHHHHHFDFHHHHHHHHHHHHGHHHHHHHGHHHHHHEFHGHHHHHGHHFHHHGHGFHHHHHGHHHHFDGGGHGHCGDFGGHHHHHGGFHHHHHHHHGHHHGHHHHGGGGFGGGGGEGFGGGFGBF9
@M03495:530:000000000-LYBTV:1:1102:5084:18834 1:N:0:GATCCGGG+ACCTGCTT
GTCAGCATGTGAGCTTTGGTTTATCAACGGCAAAATATAGATCGGAAGAGCACACGTCTGAACTCCAGTCACGATCCGGGATCTCGTATGCCGTCTTCTGCTTGAAAAAAAAAAAACCACTCATGCACCTCTCTAGCATCTTACTTCTCTACTTGCACCGTACTCTCTTTTTTTTTTTATATTACACACATTTTCTTATATCTTTCTTATCTCCTTTGTCGTCTGTCTACTTCTCCTACGTCGTCTGTTTT
+
BBBBBFFFFFFFGGGGGGGGGGHHHHFHGGGGGHGGHHHHHHHHGGGGHHHHHHHGHHHGHHHHHHHGHHHHGGHHGHGCGFFHHHGGHHHHGFGHGHHGHHHHAGHHEEGF/<////</<00<1111000>011111<1111100000000000000/-...:00000000---9--.00000////.9///9/////;///9/////;//////////.;9..9////:;///////...-9...///.
@M03495:530:000000000-LYBTV:1:1102:26325:18854 1:N:0:GATCCGGG+ACCTGCTT
GTCAGCATGTGAGCTTTGGAGTGAAATCTCTTGTCTTAAGGAATAAAGGAAAAAGATTCCGTCGGAGGCTCGGTGCTCTACAGGTTCAACCTTTGTACTCTATTATTGCCTCACATTCCATCTCTTGTGAAAATATATTTGATTGGCTTTTCTGCAGGTTGTTTGCCAGGACTTTCCAAGACCTCCACTAGAAAACACAATAAACTTTTTGGAAGCTGGACAACTATCTTCATTTTTCAGAAACAGTGAAC
+
BABBBFFFFFFFGGGGGFG4FGFHHHHHFHGFHHHHHHHHHHFHHHHHGHFHHHGGHHFHFGHGGG??EGHCGEFGHFFHHHHHHHFHHGFFGHGHHHGHHHHHHFEGFGHHHHCHHFFHHHHGHGFHFGH4FGGHFEHHGGHHFA2GFHFHHFHDGHHHFAGGFDFG2FA/GGGHHHGB000FFGFFGFF1><FGH.<.DDG00<GDGGC-/GHHHGBCGCGEHHHHBCFFFGFF0FFBBBF//BCFGF0
@M03495:530:000000000-LYBTV:1:1102:4220:18869 1:N:0:GATCCGGG+ACCTGCTT
GTCAGCATGTGAGCTTTGGAGTGAAATCTCTTGTCTTAAGGAATAAAGGAAAAAGATTCCGTCGGAGGCTCGGTGCTCTACAGGTTCAACCTTTGTACTCTATTATTGCCTCACATTCCATCTCTTGTGAAAATATATTTGATTGGCTTTTCTGCAGGTTGTTTGCCAGGACTTTCCAAGACCTCCACTAGAAAACACAATAAACTTTTTGGAAGCTGGACAACTATCTTCATTTTTCAGAAACAGTGAAC
+
BBBBBFBFFFFFGGGGGGCGGGHHHHHHHHGHHHHHHGGGHHHHHHHHHHHHHHGGHHHHHHHGGGGGGHHGGGGGHHHHHGHHFHHHHHHHHFHHHHHGHHHHHHHHHHHHHHHHHHHHHFHHHHHHFFFEDGHHHHHHHFHHFGGHHHHHFGHFHGHHEGHHHGGHFEGEFHHHHHGHAGHHHFHGHHH1DGHCGHHCHDD=DGHHFHDCGHFECHGGHGFFHHHHHHEFGGFGGFGFGBBFBB9CFF0
@M03495:530:000000000-LYBTV:1:1102:14280:18890 1:N:0:GATCCGGG+ACCTGCTT
GTCAGCATGTGAGCTTTGGTCCAGCCTGAGTCCCTGGTTTATCAACGGCAAAATATAGATCGGAAGAGCACACGTCTGAACTCCAGTCACGATCCGGGATCTCGTATGCCGTCTTCTGCTTGAAAAAAAAAAAAAATCCACACAGGCACGATGAATACACAGAGCATGATAAATAAGCAAATACGAACTGAGACTAGGCAGAAGGACCGCCACATGTGCGTCCAGCTACATCTACTGCAATTATCACTGAC
+
BBCDCFFFFFFFGGGGGGGGGGHHHGHHHHGHHHHHHGHHHHHHHHGGGGGHHHHHHHHHHHGGGGHHHHHHHGHHHGHHHHHHHHHHHHGGHHGHGGGFFHHHGGHHHHGFGHGHHHHHHHFHGHHGGGGA<---<00<0<...........00000000.<//00000:000<0000:0000...-.0:000<B0//:../<...9----..<0000..--.0/000000000::00<00000000000
@M03495:530:000000000-LYBTV:1:1102:7283:18901 1:N:0:GATCCGGG+ACCTGCTT
GTCAGCATGTGAGCTTTGGAGTGAAATCTCTTGTCTTAAGGAATAAAGGAAAAAGATTCCGTCGGAGGCTCGGTGCTCTACAGGTTCAACCTTTGTACTCTATTATTGCCTCACATTCCATCTCTTGTGAAAATATATTTGATTGGCTTTTCTGCAGGTTGTTTGCCAGGACTTTCCAAGACCTCCACTAGAAAACACAATAAACTTTTTGGAAGCTGGACAACTATCTTCATTTTTCAGAAACAGTGAAC
+
CBCCCFFFFFFFGGGGGGGGGGHHHHHHHHHGHHHHHHHHHHHHHHHHHHHHHHGGHIHHHIHGGGGGGHHGGEGGHHHHHHHHHHHGHHHHHHHFHHHHHHHHHHHHHHHHHHHHHHHHHHHHHHHGHBGHFGHHHHHHHHHHHHHHHHHHHHHGHG@GHDHHHHHHGHHHHHGHHG?GHHHHHHFHHHHDGFGFHHHCGGHGGHHHHHGGHCGHHHHEHFFEFHGHGHFFGFGFGGGFFGFGGEBFFG0
@M03495:530:000000000-LYBTV:1:1102:26117:18932 1:N:0:GATCCGGG+ACCTGCTT
GTCAGCATGTGAGCTTTGGTCCAGCCTGAGTCCTGGTTTATCAACGGCAAAATATAGATCGGAAGAGCACACGTCTGAACTCCAGTCACGATCCGGGATCTCGTATGCCGTCTTCTGCTTGAAAAAAAAAAAAGAGGGCATTCCTGACGCTTACGTCATTCGGGCCGAGATTTCTGTCGCTGTGGCCTTAGATACTCTGTCTTTCTGGACTGTAGGGTCTCCAGTGTGAGACTATCACACCCGTCAGTTCT
+
BAABBFFFFFFFGGGGGGGGGGHHHGHHHHHHHHHHHHHHHHGHFGEEGGHGHHHHHHHHHGGGGHHGHHHHGFHHFFGGHHHGHHHHHGGHGGHEE/?1FFHGEEGHHFEEHGHHHBFFHGCGFFGCG/</-..<..>FG0<G000/.....;.;...;0;.C------.;000000....9:/.9B/;://////9/9///;9/B//./.:;9/.9;.9//9/;/////////;//;/9;-....////
@M03495:530:000000000-LYBTV:1:1102:5643:18940 1:N:0:GATCCGGG+ACCTGCTT
GTCAGCATGTGAGCTTTGGAATTAGTAAATTCGTTGACGACAGAAGGAGCAAGATAACGACCACAGGGAGGGTGGTTTATCAACGGCAAAATATAGATCGGAAGAGCACACGTCTGAACTCCAGTCACGATCCGGGATCTCGTATGCCGTCTTCTGCTTGAAAAAAAAAAAAACTACTACATCTGTTAATGATTGACATCATAATAACGCACAACATTGGTCAGCGAGACCAGTGTTCTCTGCACCACATT
+
DCCDEFFFFFFFGGGGGGGGGGHHHHHHHHHHGGHHHHGGGGGHHHHHHHHHHHHHHHGGGGGHHHHGGGGGEGGGGHHHHHHHGGGGGHHHHHHHHHHGGGGGHHHHHHHGGHHGHHGHHHHHHHHHGGHHGGFGGGAHHHGGGHHHGGGGGHHHHHHHHBGFHCGGG-<<-.010111<11111111111111011100111<110.-<--/..<110111/0.---9./.101111111010/:.901
@M03495:530:000000000-LYBTV:1:1102:13180:18949 1:N:0:GATCCGGG+ACCTGCTT
GTCAGCATGTGAGCTTTGGACTCCTGACTGGTTTATCAACGGCAAAATATAGATCGGAAGAGCACACGTCTGAACTCCAGTCACGATCCGGGATCTCGTATGCCGTCTTCTGCTTGAAAAAAAAAAAAGAAAGATGCAAGTGAAAGATTCCAGCAGGATTGAGGTCAAGAAAACACTATATAAGTGACGTAGCAATATGATATGAACACATACAAGATGATCACAACAGTGATGAGCATACTGTCACCAGA
+
BABCCFFFFFFFGGGGGGGGGGHHHHHHHHHHHHHHHHHHGGGGGHHHHHHHHHHHGGGGHHHHHHHGHHHGHHHHHHHHHHHHGGHHGHCGEFFHHHFGHHHHGGGHGHHHHHHHHHHHHGGGCCA//<<01<111111=11110/000000//.<.00/00///0000////..:/00:0000000.9...000000:;00000:0/;00;000;F00000/00.9/000000:;:00000:0000::.
@M03495:530:000000000-LYBTV:1:1102:20633:18952 1:N:0:GATCCGGG+ACCTGCTT
GTCAGCATGTGAGCTTTGGAATTAGTAAATTCGTTGACGACAGAAGGAGCAAGATAACGACCACAGGGAGGGTGGTTTATCAACGGCAAAATATAGATCGGAAGAGCACACGTCTGAACTCCAGTCACGATCCGGGATCTCGTATGCCGTCTTCTGCTTGAAAAAAAAAAAAAGTATAAATGACTGAGTATCGTACGTTATGGAATGAGACAGCTGTGTGATTACACTACAACCTGTATTATTGTGGTTCG
+
BCCDCFFFFFFFGGGGGGGGGGHHHHHHHHHHGHHHHHGGGGGHHHHHHHHHHHHHHHGGGGGHGHHGGGGGFGGGGHHHHHHHGGGGGHHHHHHHHHHHGGGGHHHHHHHGHHHGHHHHHHHHHHHHGGHHGHGGCDAGGHFGHHHGGECHGHHHGHGHHHHHHGGGA:A:9.0000:;00;0000000009/..-/:/.0000:00000;/.000/:.0:000000//000./.00000;:000:/.0-
@M03495:530:000000000-LYBTV:1:1102:19383:18954 1:N:0:GATCCGGG+ACCTGCTT
GTCAGCATGTGAGCTTTGGAATTAGTAAATTCGTTGACGACAGAAGGAGCAAGATAACGACCACAGGGAGGGTGGTTTATCAACGGCAAAATATAGATCGGAAGAGCACACGTCTGAACTCCAGTCACGATCCGGGATCTCGTATGCCGTCTTCTGCTTGAAAAAAAAAACAATGACATCAAGAGCGCAAGTGCAGACTATGGGAGGTAAAGACGAGTAGGAAAGACTCATCACAGCGTAGTGGTGAAGAC
+
CCCDDFFFFFFFGGGGGGGGGGHHHHHHHHHHGHHHHHGGGGGHHHHHHHHHHHHHHHGFGGGHHHHGGGGG?FGGGHHHGHHHGGGGGGHHHHHHHHHHGGGGHHHHHHGGHHHGHHHHHHGHHHHHGGHHGHGGGDFGGHFEHHGFF>EHGHGHFHHHHHHHGGGG?B..<00100100<0:./-<---1111<1.00110./.-.01111/.--..1:01<.//100:1<001.-..-./.1.1<1</
@M03495:530:000000000-LYBTV:1:1102:11684:18956 1:N:0:GATCCGGG+ACCTGCTT
GTCAGCATGTGAGCTTTGGATGGTTCTGGTTTATCAACGGCAAAATATAGATCGGAAGAGCACACGTCTGAACTCCAGTCACGATCCGGGATCTCGTATGCCGTCTTCTGCTTGAAAAAAAAAAAAACAAGAGAACAAACAACAAATAGTGCAAGACACATAGGAGAACACAGGTTGACTCATACCACGTGCAACACATAATCGTTGTAACAGTCTCTCGCAGTAAGGTCCAGGGAATATACACGAATGAT
+
CBCCDFFFFFFFGGGGGGGGGGGHHHHHHHHHHHHHHHGGGGGHHHHHHHHHHHGGGGHHHHHHHGHHHGHHHHHHHHHHHHGGHHGHGGGG1FGHFGHHHHGGGHGHHHHHHHGHHHHGGGGG<<><..0<<01100..<<....000000000////;00;00/:.0/;.:.00//0000000/00.....00...0:000;../.0:00;000000..;;.;0000;000/...::0:00:9-..000
@M03495:530:000000000-LYBTV:1:1102:14637:18960 1:N:0:GATCCGGG+ACCTGCTT
GTCAGCATGTGAGCTTTGGACTCCTGACTGGTTTATCAACGGCAAAATATAGATCGGAAGAGCACACGTCTGAACTCCAGTCACGATCCGGGATCTCGTATGCCGTCTTCTGCTTGAAAAAAAAAAAAAAACAAAAACATGTCAACTGGTTAGCGAGTGAAGAGATACATATCATGATATCATTGCACGGAACATGATTCATCTGTGTATGTCACACTGTGATATAACCATGAGCTGTCAATTGTCGTGAT
+
CCCDDFFFFFFFGGGGGGGGGGHHHHHHHHHHHHHHHHHHGGGGGHHHHHHHHHHHGGGGHHHHHHHGHHHGHHHHHHHHHHHHGGHHGHGGGGAHHHGGHHHHGGGHGHHHHHHHFHHHHGDGFC<<>--<<......00111101//101.1--<-.1111.<111<11:111<<1:11FF11110.--.-/10<111111:1111111111110/01<11:1:1100010<010<0111<0<1...//
@M03495:530:000000000-LYBTV:1:1102:29017:18965 1:N:0:GATCCGGG+ACCTGCTT
GTCAGCATGTGAGCTTTGGAGTGAAATCTCTTGTCTTAAGGAATAAAGGAAAAAGATTCCGTCGGAGGCTCGGTGCTCTACAGGTTCAACCTTTGTACTCTATTATTGCCTCACATTCCATCTCTTGTGAAAATATATTTGATTGGCTTTTCTGCAGGTTGTTTGCCAGGACTTTCCAAGACCTCCACTAGAAAACACAATAAACTTTTTGGAAGCTGGACAACTATCTTCATTTTTCAGAAACAGTGAAA
+
CCCCCFFFFFFFGGGGGGCGGGHHHHHHHHHHHHHGHHHHHHHHHHHHHHHHHHGGHHGHHHHGGGGGGHGGGEGGHHHHGHHHGHHHGFHHHHHHHGHGHHHHHHHFHHHHHHHHHHHHHHHHHHHHGGFGFHFHHHHHHFHHH0GGFHHHHHHHGHHHGBHHFFFGF/GHHHHHH<<GFGCGFA00>GF1>1F0GC<<D<0=<0<DDGCCHFFACGGGGG.:BCFHHEBFFFGCFFGFFBFFGB0CBB0
@M03495:530:000000000-LYBTV:1:1102:24171:18987 1:N:0:GATCCGGG+ACCTGCTT
GTCAGCATGTGAGCTTTGGACTGGTTTATCAACGGCAAAATATAGATCGGAAGAGCACACGTCTGAACTCCAGTCACGATCCGGGATCTCGTATGCCGTCTTCTGCTTGAAAAAAAAAAAAAAAAAAAAGAAGATCGATCAATCATATGACGCACAGTTATATATCTTAAGACGTTGTGATGCACCGATAATGAGAACACGGGTGATAAGTGACAAGACAGGTTGACTCTGTCACTCGTAGTCGATACAGG
+
DDDDDFFFFFFFGGGGGGGGGGHHHHHHHHHHHGGGGGHHHHHHHHHHHGGGGHHHHHHHGHHHGHHHHHHHHHHHHGGHHGHGGGGFHHHGGHHHHGGGHGHHHHHHHGHHHHGGGG/>//-->----.../011.....:110<<1<11.<---/<11<111111111110.<..<.1<1100/----.:111110//.--<-.11101111<1.<///.00//01101<11111.<...:....-11/
@M03495:530:000000000-LYBTV:1:1102:3593:18992 1:N:0:GATCCGGG+ACCTGCTT
GTCAGCATGTGAGCTTTGGAGTGAAATCTCTTGTCTTAAGGAATAAAGGAAAAAGATTCCGTCGGAGGCTCGGTGCTCTACAGGTTCAACCTTTGTACTCTATTATTGCCTCACATTCCATCTCTTGTGAAAATATATTTGATTGGCTTTTCTGCAGGTTGTTTGCCAGGACTTTCCAAGACCTCCACTAGAAAACACAATAAACTTTTTGGAAGCTGGACAACTATCTTCATTTTTCAGAAACAGTGAAC
+
BBCCBFFFFFFFGGGGGGGGGGHHHHHHHHHHHHGHHHHHHHHHHHHHHHHHHHGGHIHHHHHGGGGGGHHGGFGGHHHHHHGHHHHHHHHHHHHGGHGHHHHHHHHHGHHHHHHGHHHHHHHHHHHHHFFGGFHHHHHHHHHHGHFHHHHHHHHHGFHHHFFHGHFHECCHHHHHHGHGHHGHBGFHHGHHDHHFFFG<D=GHDGHHHHGGF0CEBCCGHHFHHHHHHHGGGGGGGGGBBFBFBFB;0C0
@M03495:530:000000000-LYBTV:1:1102:21422:18996 1:N:0:GATCCGGG+ACCTGCTT
GTCAGCAGTGATCTTTGGAGTGAAATCTCTTGTCTTAAGGAATAAAGGAAAAAGATTCCGTCGGAGGCTCGGTGCTCTACAGGTTCAACCTTTGTACTCTATTATTGCCTCACATTCCATCTCTTGTGAAAATATATTTGATTGGCTTTTCTGCAGGTTGTTTGCCAGGACTTTCCAAGACCTCCACTAGAAAACACAATAAACTTTTTGGAAGCTGGACAACTATCTTCATTTTTCAGAAACAGTGAACA
+
CCCCCFFFFFF5FGGGGGGGGGHHHHHHHHHHHHHHHHHHHHHHHHHHHHHHHGGHHIIHGHGGGGGGHHGGGGGHHHHHHHHHHHHHHHHHHHHHHHHHHHHHHHHHHHHHHHHHHHHHHHHHHHHHHHHHHHHHHHHHHHHHHHHHHHHHHHHHGHHHGHHHHHHHHHHHGHHHHHHHHHHHHHHHHHBGDGGGHFGHFFHHFHHHHGFFFHHHHHGHHGEHHHHHGHGGGGGGGGGGFFGGGBFFFG0
@M03495:530:000000000-LYBTV:1:1102:12947:19021 1:N:0:GATCCGGG+ACCTGCTT
GTCAGCATGTGAGCTTTGGAGTGAAATCTCTTGTCTTAAGGAATAAAGGAAAAAGATTCCGTCGGAGGCTCGGTGCTCTACAGGTTCAACCTTTGTACTCTATTATTGCCTCACATTCCATCTCTTGTGAAAATATATTTGATTGGCTTTTCTGCAGGTTGTTTGCCAGGACTTTCCAAGACCTCCACTAGAAAACACAATAAACTTTTTGGAAGCTGGACAACTATCTTCATTTTTCAGAAACAGTGAAC
+
BABCCFFFFFFFGGGGGGGGGGHHHHHHHHHHHHHHHGHHHHHHHHGHHGHHHHGGHHIHHHHGGGGGGHHGGEEGHGHHHHGHHHHHHHHHGHHHHHHHHHHHHHHHHHHHHHHHHHHHHGHHHHHHHHHHGHHGHHHHHGHHHHHHHHHHHHHHHHHHHEHHHHHHHHHHHHHHGHHFHHHHHHHHHHH1G1GHHHG<DGHGGHHHHHGGFGGHHHGHHHFHHHHHHHGFFGFGGGGGGFGGGGBFFG:
@M03495:530:000000000-LYBTV:1:1102:16367:19051 1:N:0:GATCCGGG+ACCTGCTT
GTCAGCATGTGAGCTTTGGAGGGCATAACGACCACAGGGAGGGTGGTTTATCAACGGCAAAATATAGATCGGAAGAGCACACGTCTGAACTCCAGTCACGATCCGGGATCTCGTATGCCGTCTTCTGCTTGAAAAAAAAAAAAAACGAACAGTGCTAATCACGATCTATACGATGAGATAGAGTAGTATATACTTCGATGATGACACGTAGCTTACACTGTGAAGTTAGAGGTGTAGCAAGCAGCGACACT
+
BBCCBFFFFFFFGGGGGGGGGGGGGHHHHGGGGGHHHHGGGGGEFGGGHHHHHHHGGGGGGHHHHHHHHHHGGGGHHHHHHHGHHHGHHHGHHHHHHHHGGHHGHGGDGEHHHGGHHHHGGGHGHHHHHHHEFG1FCGG-<:---.-<.9-/111111101:9....1111.<..10111111111111111<11<..111111000..<..1:10101011111<11110/0.0<1111:.//<-----<
@M03495:530:000000000-LYBTV:1:1102:22524:19056 1:N:0:GATCCGGG+ACCTGCTT
GTCAGCATGTGAGCTTTGGTCCAGCCTGAGTCCTTTGGTTTATCAACGGCAAAATATAGATCGGAAGAGCACACGTCTGAACTCCAGTCACGATCCGGGATCTCGTATGCCGTCTTCTGCTTGAAAAAAAAAAAAAAAAGATAAAAAAAGTCGATACTGGACATACTGAATAAGTCATCTTGCTGGCCTCTAGTATATTAGTTAATCGTTCTTAATGGAGACATGTACATGGCATAGTTACTATTGAGTAC
+
BBBCDFFFFFFFGGGGGGGGGGHHHGHHHHHHHHHHHHFGHHHHHHHGGGGGHHHHHHHHHHHGGGGHHHHHHHGHHHGHHHHHHHHHHHHGGHHGHGG?ECGFGGGHHHHGGGHGHHHHHHHHGHHHGGGCDD-----:.011110--.019...-::0/.00101<101111111<1<1<1<1:..0<001<11111111111119<...1111110/<./<0<11111/.<0001111111<11<111
@M03495:530:000000000-LYBTV:1:1102:25214:19073 1:N:0:GATCCGGG+ACATGCTT
GTCAGCATGTGAGCTTTGGAATTAGTAAATTCGTTGACGACAATAACGACCACAGGGAGGGTGGTTTATCAACGGCAAAATATAGATCGGAAGAGCACACGTCTGAACTCCAGTCACGATCCGGGATCTCGTATGCCGTCTTCTGCTTGAAAAAAAAAAAAAATAAACAGTACCAGATGCTGAATTATGACTGTAGTTCATAGATTGTTAGGATTACGCTGAGTTCGGGGTGCAGGTACGCTTTTTGCCTT
+
CCCCCFFFFFFFGGGGGGGGGGHHHHHHHHHHGHHHHHGGGGGHHHHGGGGGHHHHGGGGGEFGFGHHHHGHHGGCEFHHHHHHGHGHHGGGGHFHHHHHGGHHGFHHHHHHHHHGHDGHGGGCGFGGHHHAGEFGHGGGHGEHDG1DG0CFHF-CDC----9.;9F00/;00000:CB9//////B/9//:/;/;//://;/9///:://;////;......///.-.-;;.//..//.....//;////
@M03495:530:000000000-LYBTV:1:1102:10254:19088 1:N:0:GATCCGGG+ACCTGCTT
GTCAGCATGTGAGCTTTGGATCACCTGGTTTATCAACGGCAAAATATAGATCGGAAGAGCACACGTCTGAACTCCAGTCACGATCCGGGATCTCGTATGCCGTCTTCTGCTTGAAAAAAAAAAAAAATGAAAATTAAATGAAGCATTATTGCAGACTAGAGAGATTTAGAAAGGCAATACAGTTCTGGTAGAGCTCATGTGTCAAGTGGAACAGGTTTGACGGTAACAGAATATGACATAATTTGTATATA
+
DCDDCFFFFFFFGGGGGGGGGGHHHHHHHHHHHHHHHGGGGGHHHHHHHHHHHGGGGHHHHHHHGHHHGHHHHHHHFHHHHGGHHGHGGEF1GHHGGHHHHGGGHGGHHHHHHHHHHGGGGGD/>>-0111111>00=00<0=00000000000<<000000..00<0000:0..:.00<0:000000<00000000000000000000000//.000.00.-9<.0<:/0<00000<00000000000<0
@M03495:530:000000000-LYBTV:1:1102:13167:19089 1:N:0:GATCCGGG+ACCTGCTT
GTCAGCATGTGAGCTTTGGAATTAGTAAATTCGTTGACGACAGAAGGAGCAAGATAACGACCACAGGGAGGGTGGTTTATCAACGGCAAAATATAGATCGGAAGAGCACACGTCTGAACTCCAGTCACGATCCGGGATCTCGTATGCCGTCTTCTGCTTGAAAAAAAAAAAAACATGAACGTAGGACTCATGTAATACATAAATACATATTCAGAGACGACAGGTGTTACTGCAATAAACAGTGTACATAG
+
CCCCCFFFFFFFGGGGGGGGGGHHHHHHHHHHGHHHHHGGGGGHHHHHHHHHHHHHHHGGGGGHHHHGGGGGEGGGGHHHHHHHGGGGGHHGHHHHHHHHGGGGGHHHHHHGHHHGHHHHHHHHHHHHGEHHGHGGGECGHHGGHHHHGGGHGHHHHHHHFHHHHGFGGDB9-<.00000..<..00</0<0<000000:000000000<0:0000//.---<.00<.000000:0<00<0/000000<00
@M03495:530:000000000-LYBTV:1:1102:27848:19100 1:N:0:GATCCGGG+ACCTGCTT
GTCAGCATGTGAGCTTTGGAGTGAAATCTCTTGTCTTAAGGAATAAAGGAAAAAGATTCCGTCGGAGGCTCGGTGCTCTACAGGTTCAACCTTTGTACTCTATTATTGCCTCACATTCCATCTCTTGTGAAAATATATTTGATTGGCTTTTCTGCAGGTTGTTTGCCAGGACTTTCCAAGACCTCCACTAGAAAACACAATAAACTTTTTGGAAGCTGGACAACTATCTTCATTTTTCAGAAACAGTGAAC
+
CCCCCFFFFFFFGGGGGGGGGGHHHHHHHHHHHHHHHHHHHHHHHHHHHHHHHGGGHHHHHHHGGGGGGHHGGGGGHHHHGHHHHHHHHHHHHHHHHHHHHHHHHHHHHHHHHHHHHHHHHHHHHGHHHGHHHGHHHHHHHBHHHHFHFGFHHHGHHHHHHGHHHHHHHHHHHHHGHHGHHHGHHHHHHEHGFFFHHHC<<DFDDBGFHHGGHHEHHHGHFHHGHHGHHHGFBFBFGFGGFF0BFF;FGF0
@M03495:530:000000000-LYBTV:1:1102:25014:19116 1:N:0:GATCCGGG+ACCTGCTT
GTCAGCATGTGAGCTTTGGAATTAGTAAATTCGTTGACGACAGAAGGAGCAAGATAACGACCACAGGGAGGGTGGTTTATCAACGGCAAAATATAGATCGGAAGAGCACACGTCTGAACTCCAGTCACGATCCGGGATCTCGTATGCCGTCTTCTGCTTGAAAAAAAAAAAAATTGACATACGAGCAGATGTGTTGCAGAGAGATGGATCATGAAACTATAGTAGCATAGTGTATGTGTACTAATCATGAC
+
BABBBFFFFFFFGGGGGGGGGGHHFHHFHHGHGHFHHHGGGGGHHHGFHHFHHHGHGHGGEGFHHHHGEGGEEFCEFHHHGFHHGGGGGHHHHHGFEGHHGGGGHFFHHHGGHHHGHHHHHHHHGHHGGGHEGGFGGAFHHHGGFHHHGGGHGGHHGHHFCFFHFC-@---;;./00000;0...--//////9/.////....//////.9/////://///::///:/9/9//9///:/9//9///9/9
@M03495:530:000000000-LYBTV:1:1102:25226:19117 1:N:0:GATCCGGG+ACCTGCTT
GTCAGCATGTGAGCTTTGGATGGTTCTGGTTTATCAACGGCAAAATATAGATCGGAAGAGCACACGTCTGAACTCCAGTCACGATCCGGGATCTCGTATGCCGTCTTCTGCTTGAAAAAAAAAAAAAAGACACTAAATCCGACGTTATCCTTGTCGACATATACGGTGCTAGATCTACCACCTACGCAAAGTATAGAAGCTAGGTCCCATAGGATATTTTATCTGATCACTCAGATGATGAGTTGTGCACG
+
BABBCFFFFFFFGGGGGGGGGGGHHHHHHHHHHHHHHHGGGGGHHHHHHHHHHHGGGGHHHHHHHGGGHGHHGHHHEHHHHHGFHHGHGGEG1GHHGGHHHHGGGGGHHFGGHG0FFHHGGG//</->..00>1/00000..--::/::00<0:0..-.90900../.-0000;0000000.:0/.-.--::000:;000000.000.00/000000000000000000/00/00000:00;0090.;00.
@M03495:530:000000000-LYBTV:1:1102:24037:19129 1:N:0:GATCCGGG+ACCTGCTT
GTCAGCATGTGAGCTTTGGAGTGAAATCTCTTGTCTTAAGGAATAAAGGAAAAAGATTCCGTCGGAGGCTCGGTGCTCTACAGGTTCAACCTTTGTACTCTATTATTGCCTCACATTCCATCTCTTGTGAAAATATATTTGATTGGCTTTTCTGCAGGTTGTTTGCCAGGACTTTCCAAGACCTCCACTAGAAAACACAATAAACTTTTTGGAAGCTGGACAACTATCTTCATTTTTCAGAAACAGTGAAC
+
BBBCCFFFFFFFGGGGGGGGGGHHHHHHHHHHHHHHHHHHHHHHHHHHHHHHHHGGHIHHHHHGGGGGGHHGGGGGHHHHHHHHHHHHHHHHHHHHHHHGHHHHHHHHHHHHHHHHHHHHHHHGHHHHHHHHHHHHHHHHHFHHHGGHHHHHHHHHHHHHHGHHHHHHFHHHHHGHHH=DFGHFHGFHHFFG<FFGHHG<GHGGGFHHHHGGEHFHHH<CGHHHHHHHHGGGGGGGGGGGGGGGGGBFGG0
@M03495:530:000000000-LYBTV:1:1102:14702:19151 1:N:0:GATCCGGG+ACCTGCTT
GTCAGCATGTGAGCTTTGGAGTGAAATCTCTTGTCTTAAGGAATAAAGGAAAAAGATTCCGTCGGAGGCTCGGTGCTCTACAGGTTCAACCTTTGTACTCTATTATTGCCTCACATTCCATCTCTTGTGAAAATATATTTGATTGGCTTTTCTGCAGGTTGTTTGCCAGGACTTTCCAAGACCTCCACTAGAAAACACAATAAACTTTTTGGAAGCTGGACAACTATCTTCATTTTTCAGAAACAGTGAAC
+
BAABBFFFFFFFGGGGGGGGGGHHHHHGHHHHHHHHHHHHGHHHHHHHHHHHHHGGHHIHHIHGGGGGGHHGGFGGHHHHHHHHHHGHHHHHHHHHHHHHHHHHHHHHHHHHHHHHHGGHHHHHHHHHHFHHHGFHHHHHHEFHFHHHHHHHHHGEHHHHHEGHHHHHHHHHHHGHHGFHGHFFFHHHGHHF1FFHHGC<DDG0GGHHHHGG0CGHHFGGHHHGHHHHHHGGGGGGGGFGF0CFGGBBFGB
@M03495:530:000000000-LYBTV:1:1102:7403:19168 1:N:0:GATCCGGG+ACCTGCTT
GTCAGCATGTGAGCTTTGGAGGGTGGTTTATCAACGGCAAAATATAGATCGGAAGAGCACACGTCTGAACTCCAGTCACGATCCGGGATCTCGTATGCCGTCTTCTGCTTGAAAAAAAAAAAATACGCGACATTAGACCCCGATACAACTCCGTCTCTCTATACAGCCAATTGAATTCTATAACAGACATGCAACACATTAAGGATACTGAAACGCATTGAACACAATGAGACGTACATATAACACCAGCT
+
DDDDDFFFFFFFGGGGGGGGGGGFGGFGHHHHHHHGGGGGHHHHHHHHHHHGGGGHHHHHHHGGHHGHHHHHHHHHGHHGGHHGHGGGEEHHHGGHHHHGEGHGFHHHHHHCGFHFGGGGD/-011..<-<-.00=000..::--;BB00:0.;../0:00000;00.:/0000;0;00:000000/./0;0:00:..000:00:B0;000000.--..000:0/..0000;0...9.0:000000..;.:
@M03495:530:000000000-LYBTV:1:1102:21160:19169 1:N:0:GATCCGGG+ACCTGCTT
GTCAGCATGTGAGCTTTGGAGTGAAATCTCTTGTCTTAAGGAATAAAGGAAAAAGATTCCGTCGGAGGCTCGGTGCTCTACAGGTTCAACCTTTGTACTCTATTATTGCCTCACATTCCATCTCTTGTGAAAATATATTTGATTGGCTTTTCTGCAGGTTGTTTGCCAGGACTTTCCAAGACCTCCACTAGAAAACACAATAAACTTTTTGGAAGCTGGACAACTATCTTCATTTTTCAGAAACAGTGAAC
+
CBCCDFFFFFFFGGGGGGGGGGHHHHHHHHHHHHHHHHHHHHHHHHHHHHHHHHGGHHHHHHHGGGGGGHHGGEGGHHHHHHHHHHHHHHHHHHHHHHHHHHHHHHHHHHHHHHHHHHHHHHHHHHHHHHHHHHHHHHHHHHHHHHFHHHHHHHHHGHHHHGHHHHGHHHHHHHHHHHHHHHHHHHGHHHHFGHHHHHECGDHDFHHHHHGGHHHHHHHHHHHHHBGH0CFGGGFFFFGGGFGGGGFFFF9
@M03495:530:000000000-LYBTV:1:1102:28034:19171 1:N:0:GATCCGGG+ACCTGCTT
GTCAGCATGTGAGCTTTGGAGTGAAATCTCTTGTCTTAAGGAATAAAGGAAAAAGATTCCGTCGGAGGCTCGGTGCTCTACAGGTTCAACCTTTGTACTCTATTATTGCCTCACATTCCATCTCTTGTGAAAATATATTTGATTGGCTTTTCTGCAGGTTGTTTGCCAGGACTTTCCAAGACCTCCACTAGAAAACACAATAAACTTTTTGGAAGCTGGACAACTATCTTCATTTTTCAGAAACAGTGAAC
+
BCCBBFFFFDFFGGGGGGGGGGHHHHHHHHHHHHHHHHHHHHHHHHHHHHHGHHGGHHHHHHHGGGGGGHHGGGGGHHGFHHHHHHHHHHHHHHHHHHHHHHHHDHHHHHHHHHHHHHHGHHHHHHGHGGFGHGHHHHHHHDHHFHHHFHHHHHHHHHCGHGHHHHHHHHHHHHHHHH1GFHFHHHHHHHH1>=GGFF<<<=GDGHFHHGGGHHFEHHHGHHGFHHHHHGBFGFFGFGGGFFFGFGBFGG0
@M03495:530:000000000-LYBTV:1:1102:9339:19214 1:N:0:GATCCGGG+ACCTGCTT
GTCAGCATGTGAGCTTTGGAGTGAAATCTCTTGTCTTAAGGAATAAAGGAAAAAGATTCCGTCGGAGGCTCGGTGCTCTACAGGTTCAACCTTTGTACTCTATTATTGCCTCACATTCCATCTCTTGTGAAAATATATTTGATTGGCTTTTCTGCAGGTTGTTTGCCAGGACTTTCCAAGACCTCCACTAGAAAACACAATAAACTTTTTGGAAGCTGGACAACTATCTTCATTTTTCAGAAACAGTGAAC
+
BBCCCFFFFFFFGGGGGGGGGFHHHHHHHHHHHGHHHHHHHFHHHHHHHHHHHHGGHHHHFHHGGGGGGHHGGGGGHHGHHHHHHHHHHHGGHHHGHHHHHHHHEHHHHHHHGHHHHHHGHHHHHHHHHHHHHGHHHHHHHHHHHEGHHHHHGHGGHHHHHGHGFFHHHHGHHFHHHGBGGHHHHHHHHHHFGHHGFHC.DHHHHHHHHHGGHHHHHF:CHHFEHHHHHHFFGGGGGGGGB9FGFG;FFF0
@M03495:530:000000000-LYBTV:1:1102:9414:19215 1:N:0:GATCCGGG+ACCTGCTT
GTCAGCATGTGAGCTTTGGTTATCAACGGCAAAATATAGATCGGAAGAGCACACGTCTGAACTCCAGTCACGATCCGGGATCTCGTATGCCGTCTTCTGCTTGAAAAAAAAAAAAAAAAAAAAAAAATCACGTACTTCCATACAACTCGCTATAACTATCACGTGTTACTCAGATCATACAGATGTGACAGTGGTGTGTGAGTCAATATATACATCTACGCAGCGAGCTCTCCAGCGACGAAGTCAGAGAC
+
CCCDDFFFFFFFGGGGGGGGGGHHHHHGGGGGHHHHHHHHHHHGGGGHHHHHHHGHHHGHHHHHHHHHHHHGEHHGGGGGGEHHHGGHHHHGGGHGHHGHHHHHHHHHGGGGGC//<>--------9.000../..0000<0:0:000.-...<<0000000.../.<00:00000<0000<0000:000:00/0...:.00:00000000<0:00000.-9-<--9-.000/<0/------..00000:/
@M03495:530:000000000-LYBTV:1:1102:7464:19218 1:N:0:GATCCGGG+ACCTGCTT
GTCAGCATGTGAGCTTTGGAGTGAAATCTCTTGTCTTAAGGAATAAAGGAAAAAGATTCCGTCGGAGGCTCGGTGCTCTACAGGTTCAACCTTTGTACTCTATTATTGCCTCACATTCCATCTCTTGTGAAAATATATTTGATTGGCTTTTCTGCAGGTTGTTTGCCAGGACTTTCCAAGACCTCCACTAGAAAACACAATAAACTTTTTGGAAGCTGGACAACTATCTTCATTTTTCAGAAACAGTGAAC
+
AABBCFFFFFFFGGGGGGGGGGHHHHHHHHHHHHHHHHHHHHHHHHHHHHHHHHGGHIHHHHHGGGGGGHHGGFGGHHHHHHHHHHHGHHHHHHHHHHHGHHHHGHHHHHHHHHHHHHHHHHHGHHHHHHEGEFGHHHHHHBHHHBGHHHHHHHHHHHHHGDHHHHFHFGHHHHHHHF?DCGHFHHFHHHHBGGHHHEC<<DDGDGHGHHG?CC/CGHGFHBCEGHHGHHFFFGGGGFGFFGFGGFFFBF0
@M03495:530:000000000-LYBTV:1:1102:13544:19231 1:N:0:GATCCGGG+ACCTGCTT
GTCAGCATGTGAGCTTTGGAGTGAAATCTCTTGTCTTAAGGAATAAAGGAAAAAGATTCCGTCGGAGGCTCGGTGCTCTACAGGTTCAACCTTTGTACTCTATTATTGCCTCACATTCCATCTCTTGTGAAAATATATTTGATTGGCTTTTCTGCAGGTTGTTTGCCAGGACTTTCCAAGACCTCCACTAGAAAACACAATAAACTTTTTGGAAGCTGGACAACTATCTTCATTTTTCAGAAACAGTGAAC
+
CCCCCFFFFFFFGGGGGGGGGGHHHHHHHHHHHHHHHHFHHHHHHHHHHHHHHHGGHHHHHIHGGGGGGHHGGGGGHHHHHHHGHHHHHHHHHHHHHHHHHHHHHHHHHHHHHHHHHHHFFHHHHHHHHHGHHFHHHHHHHEHHGHGHHHHHHHHHHGHHHFHHHHFHFGEHHHHHHF?=GFHHHEHFHGGGGF0GHH.<DGHDGHHHHHGGHHEAGHGFHFFAGHFHHHEFGGFGGEFGGGGGGFFFFF0
@M03495:530:000000000-LYBTV:1:1102:12261:19233 1:N:0:GATCCGGG+ACCTGCTT
GTCAGCATGTGAGCTTTGGAGTGAAATCTCTTGTCTTAAGGAATAAAGGAAAAAGATTCCGTCGGAGGCTCGGTGCTCTACAGGTTCAACCTTTGTACTCTATTATTGCCTCACATTCCATCTCTTGTGAAAATATATTTGATTGGCTTTTCTGCAGGTTGTTTGCCAGGACTTTCCAAGACCTCCACTAGAAAACACAATAAACTTTTTGGAAGCTGGACAACTATCTTCATTTTTCAGAAACAGTGAAC
+
AAACCFFFFFDFGGGGGGGGGGHHHHHHHHHHHFHHHHHHHFHHHHHHEHHHGHGGHHHHHHHGGGGGGAGGGEGGHHHHGHHGHHGHHFGHHHHHFHHHHHGHFHHGHHHGFHHHHHHFHHHHEHHHHFDHFFGFGHHHHGHHHFHHHFHHGHHFHHFHHDHHHHHHB/FGHGGEDFDGHHGHBAGHHGHFHFGHHG..<D<=DHHHGHGGEHHAGFHHHFFEHHHFHHGGGG0CFGGGEFFFGF;CF0:
@M03495:530:000000000-LYBTV:1:1102:7115:19247 1:N:0:GATCCGGG+ACCTGCTT
GTCAGCATGTGAGCTTTGGTCCAGCCTGAGTCCTCTGGTTTATCAACGGCAAAATATAGATCGGAAGAGCACACGTCTGAACTCCAGTCACGATCCGGGATCTCGTATGCCGTCTTCTGCTTGAAAAAAAAAAACTAACACTCATAAGACGATAACAGCAATCAGAAATGCAAAATCTACTACAAATGTACATAAATGTGATCAGAACAATGCTAAACTGACACGTCAAATCGCGTGCGAACACAGCGTCT
+
CCCCDFFFFFFFGGGGGGGGGGHHHGHHHHHHHHHHHHGHHHHHHHHGGGGGHHHHHHHHHHHGGGGHHHHHHHGHHHGHHHHHHHHHHHHGGHHGHGGEF/GFGFGHHHHGFGHGHHHHHHHHHHFGFGCC>>.1>11<1100111111.-...000.</0000000000000/000:0000000;00;0;0;0;00000000000///0000;;000::B00..;::B0:A.---.-.-:-/;..-...
@M03495:530:000000000-LYBTV:1:1102:14786:19251 1:N:0:GATCCGGG+ACCTGCTT
GTCAGCATGTGAGCTTTGGTCCAGCCTGAGTCCCTGGTTTATCAACGGCAAAATATAGATCGGAAGAGCACACGTCTGAACTCCAGTCACGATCCGGGATCTCGTATGCCGTCTTCTGCTTGAAAAAAAAAAAAACATAAGCACGCGAGATAACACAAGTTGAAATCAAAGAAGAACAGTCAGTGATGCATGCACATGTTGACAAGAGCTAGGACTACTTGTGTATCATCATCACTTACCATCACTGACTT
+
CCCDDFFFFFFFGGGGGGGGGGHHHGHHHHHHHHHHHHHHHHHHHHGGGGGHHHHHHHHHHHGGGGHHHHHHHGHHHGHHHHHHHHHHHHGGHHGHGGGGFHHHFGHHHHGGGHGHHHHHHHHHHHHGGG@@<->.<1=<101/------:11000...111<1:110:01/./0////10<1111111011:00110:1110<1./<:0<0.00///<<11:/1111111111<1111/1<000<100:1
@M03495:530:000000000-LYBTV:1:1102:13527:19272 1:N:0:GATCCGGG+ACCTGCTT
GTCAGCATGTGAGCTTTGGAGTGAAATCTCTTGTCTTAAGGAATAAAGGAAAAAGATTCCGTCGGAGGCTCGGTGCTCTACAGGTTCAACCTTTGTACTCTATTATTGCCTCACATTCCATCTCTTGTGAAAATATATTTGATTGGCTTTTCTGCAGGTTGTTTGCCAGGACTTTCCAAGACCTCCACTAGAAAACACAATAAACTTTTTGGAAGCTGGACAACTATCTTCATTTTTCAGAAACAGTGAAC
+
CBCCCFFFFDFFGGGGGGGGGGHHHHHHHHHHHHHHHHHHHHHHHHHHHHHHHHGGHHHHHIHGGGGGGHHGGFGGHHHHHHHHHHHHHHHHHHHHHHHHHHHHHHHHHHHHHHHHHHHHHHHHHHHHHHHHHFHHHHHHHFHHHHHHHHHHHHHGGGHHHDHHHHHHEEEHHHGHHF?GHHHHHGGHHHH1FFGFHHGCGFGGDGHHHHGGGHFEHHGHGFHEHHHHGHGGGGGGGGGGFGGGGGCFFG0
@M03495:530:000000000-LYBTV:1:1102:16503:19285 1:N:0:GATCCGGG+ACCTGCTT
GGTCAGCATGTGAGCTTTGGAATTAGTAAATTCGTTGACGACAGAAGGAGATAACGACCACAGGGAGGGTGGTTTATCAACGGCAAAATATAGATCGGAAGAGCACACGTCTGAACTCCAGTCACGATCCGGGATCTCGTATGCCGTCTTCTGCTTGAAAAAAAAAAAAAAGAAGAAATGAGCATAGTAGCTCTAGACAGGATAACGCATTGAGATGGCGTTGAACAGAGACTAGACAGACGCGTAGAGGA
+
CCCCCFFFFFF@GGGGGGGGGGHHHHGHHHHHHGHHHHHGGGGGHHHHHHHHHHHGGGGGHHHHGGGGGEFGFGHHHHHHHGGGGGHHHHHHHHHHHGGGGHHHHHHHGGHHGHHHHHHHHHHHHGFHHGHGGGEEHHHGGHHHHGFGHGHHHHHHHHFBGHCGGG?B---.../0//0000000000;0000090000/..0000.--..009.B00/-9--.000/////;00000/9.-----::09.
@M03495:530:000000000-LYBTV:1:1102:27518:19287 1:N:0:GATCCGGG+ACCTGCTT
GTCAGCATGTGAGCTTTGGAATTAGTAAATTCGTTGACGACAGAAGGAGCAAGATAACGACCACAGGGAGGGTGGTTTATCAACGGCAAAATATAGATCGGAAGAGCACACGTCTGAACTCCAGTCACGATCCGGGATCTCGTATGCCGTCTTCTGCTTGAAAAAAAAAAAATACACATGTAAAACGATGAAATAAAGTCTGGTCGCGAGTTCAGAATCACTACCAATGTCCACTTAAACACACGATAATC
+
BCCCCFFFFFFFGGGGGGGGGGHHHHHHHHHHGHHHHHGGGGGHHHHFHHHHHHHHHHGGGGGHHHHGGGGGFGGEEHHHHHHFGGGGGHGGFHHGHHHHGGGEFHHHHHHGGHHGHHHHHHHFGHHHGDGHGHGGC??FHHGGHGB1C.EFFB<DHFFFA<GDGCGGC-;9.:00;0:0;0000;-...::000:00:000/0:---:--.0:000000000//0000;0000::B0000..9--9..00
@M03495:530:000000000-LYBTV:1:1102:18458:19297 1:N:0:GATCCGGG+ACCTGCTT
GTCAGCATGTGAGCTTTGGTCCAGCCTGAGTCCTGGTTTATCAACGGCAAAATATAGATCGGAAGAGCACACGTCTGAACTCCAGTCACGATCCGGGATCTCGTATGCCGTCTTCTGCTTGAAAAAAAAAAAACAAATAAAATAGTCACACTATCGTAGTCTCCACTGGCGATAATACAATATGGAGTGTAATACTATCATAGTCTCTAACCAGTGTACACGAGCCAATGTCTGAACAAACGTATAACAGA
+
CCCCDFFFFFFFGGGGGGGGGGHHHGHHHHHHHHHHHHHHHHHHHGGGGGHHHHHHHHHHHGGGGHHHHHHHGHHHGHHHHHHHHHHHHGGHHGHGGFEEHHHGGHHHHGGGHGHHHHHHHFGHHGFGCDG><...011111110111110//1=</...111<1<10/.---..11100111:11/0:1<11111111111:11111110.0.<0<1111.----//<<11111101/.....1011<0/
@M03495:530:000000000-LYBTV:1:1102:11498:19302 1:N:0:GATCCGGG+ACCTGCTT
GTCAGCATGTGAGCTTTGGAATTAGTAAATTCGTTGACGACAGAAGGAGCAAGATAACGACCACAGGGAGGGTGGTTTATCAACGGCAAAATATAGATCGGAAGAGCACACGTCTGAACTCCAGTCACGATCCGGGATCTCGTATGCCGTCTTCTGCTTGAAAAAAAAAAAGAAAATAGAACATAAAATGACAGTCATGATGTAACATAGAGTGGCTGAATACATAGGCACAATTATCACGAGAAATATAA
+
CCCCDFFFFFFFGGGGGGGGGGHHHHHHHHHHGHHHHHGGGGGHHHHHHHHHHHHHHHGGGGGHHHHGGGGGGGGGGHHHHHHHGGGGGHHHHHHHHHGHGGGGFHHHHHHGHHHGHHHGHHHHHHHHGGHHGHGGC?FHHHGGHHGHGDGHGHHHGHGHFHHGHGGGGGG...//0;00C0:0000:000:00000000000000000;0000;....00000000000.//0000;00..:..000000
@M03495:530:000000000-LYBTV:1:1102:20859:19382 1:N:0:GATCCGGG+ACCTGCTT
GTCAGCATGTGAGCTTTGGAGTGAAATCTCTTGTCTTAAGGAATAAAGGAAAAAGATTCCGTCGGAGGCTCGGTGCTCTACAGGTTCAACCTTTGTACTCTATTATTGCCTCACATTCCATCTCTTGTGAAAATATATTTGATTGGCTTTTCTGCAGGTTGTTTGCCAGGACTTTCCAAGACCTCCACTAGAAAACACAATAAACTTTTTGGAAGCTGGACAACTATCTTCATTTTTCAGAAACAGTGAAC
+
BABBBFFFFFFFGGGGGGFGGGHHHHFFHGHEHFGHHFHHHHHHHHFHFHHGHHGGHHHBBGF0EAGGGCGGGEGGGFHHHFHCFGFHHHHH3GHGFFFGEEHHHHDGGFFFHEGHBGFHHHBGGHHFGHHFDGEGGHHFFFFEFFCBGFFFHFFH2C0FFDHFFBGHHGAFBGHH1F11CGFGHEHHFHFH1=C<GFG.DHFHEHG0GHGGC;/CB0/.::::GCCGCFBBFBFGB/CF09CFBFFF0F0
@M03495:530:000000000-LYBTV:1:1102:24603:19391 1:N:0:GATCCGGG+ACCTGCTT
GTCAGCATGTGAGCTTTGGAGTGAAATCTCTTGTCTTAAGGAATAAAGGAAAAAGATTCCGTCGGAGGCTCGGTGCTCTACAGGTTCAACCTTTGTACTCTATTATTGCCTCACATTCCATCTCTTGTGAAAATATATTTGATTGGCTTTTCTGCAGGTTGTTTGCCAGGACTTTCCAAGACCTCCACTAGAAAACACAATAAACTTTTTGGAAGCTGGACAACTATCTTCATTTTTCAGAAACAGTGAAC
+
CBCCCFFFFFFFGGGGGGGGGGHHHHHHHHHHHHHHHHHHHHHHHHHHHHHHHHGGHHHHHHHGGGGGGHHGGGGGHHHHHHHHHHHHHHHHHHHHHHHHHHHHGHHHHHHHHGHHHHHHHHHHHHHHHDHHHHHHHHHHHHHHHHHHHHHHHHGHHHHHHGHHHHHHHHHHHHHHHHGHHGHHHHHHHHHGFHHHHHGCGGFD<0GFGHGGBGHFHHF.CFGHHHHHHFGGGGFGGFGGGEFGBGCFFFB
@M03495:530:000000000-LYBTV:1:1102:10052:19406 1:N:0:GATCCGGG+ACCTGCTT
GTCAGCATGTGATCTTTGGTCCAGCCTGAGTCCTCGCTTACCCTCTGCAAAATATAGATCGGAAGAGCACACGTCTGAACTCCAGTCACGATCCGGGATCTCGTATGCCGTCTTCTGCTTGAACAAAAAAAAAAAAAAAAAGAAACAAATCAGAAAATCACTAACATAGAAAGAAAGATCACACGGTCCGAATTAAGATATAAGATGAACTCGAGGATAGCACACGTGCGCACGTAACAAATGAAGGTCTA
+
BBCCDFFBBBBB66BBFG4FG4FHHGHHCGGHHH5A2B2B3A3B2BA3DBBFFHHHHHHHHGGGGHHHHHHHGHHHGHHHHHHHHHHHHGGHGG?/EEFEHHHGGHHHHGGGHGHHHHHHHF334B??FBB<<</-<-<--...///:.0000000:0000909;:0000000/.90/000/00--..--....00000900;000000000...--/0:000/.-:..-:---./..00.0000009000
@M03495:530:000000000-LYBTV:1:1102:24527:19447 1:N:0:GATCCGGG+ACCTGCTT
GTCAGCATGTGAGCTTTGGAGTGAAATCTCTTGTCTTAAGGAATAAAGGAAAAAGATTCCGTCGGAGGCTCGGTGCTCTACAGGTTCAACCTTTGTACTCTATTATTGCCTCACATTCCATCTCTTGTGAAAATATATTTGATTGGCTTTTCTGCAGGTTGTTTGCCAGGACTTTCCAAGACCTCCACTAGAAAACACAATAAACTTTTTGGAAGCTGGACAACTATCTTCATTTTTCAGAAACAGTGAAC
+
CCCCCFFFFFFFGGGGGGGGGGHHHHHHHHHHHHHHHHHHHHHHHHHHHHHHHHGGHIHHHHHGGGGGGHHGGGGGHHHHHHHHHHHHHHHHHHHHHHHHHGHHGHGHHHHHHHHHHHHHHHHHHHHHHHHGGGHHHHHHHHHHHGHHHHHHHHGHHHHHHEHHHHHHHHHHHHHHHHGHFHHHHHHHHHHDFGHHGHHCFGBGGHHHHHGFHGHHHHGAGHHHHHHHHHGGGGGGGGGGFGFFGGBBGG0
@M03495:530:000000000-LYBTV:1:1102:3241:19459 1:N:0:GATCCGGG+ACCTGCTT
GTCAGCATGTGAGCTTTGGAATTAGCTGGTTTATCAACGGCAAAATATAGATCGGAAGAGCACACGTCTGAACTCCAGTCACGATCCGGGATCTCGTATGCCGTCTTCTGCTTGAAAAAAAAAAAAAAAAAGATAGGAATGACGCCAAGCCTCAAAAAAGAGCATGCACATGCCATACTATAACAGTATAGCATAGAAACACAGACAGGCGTAAGTGACGAGCGGACAACTCAATCTGACACCATCTACTA
+
CCCCCFFFFFFFGGGGGGGGGGHHHHHHHHHHHHHHHHGGGGGHHHHHHHHHHHGGGGHHHHHGHGHHHGHHHHHHHHHHHHGGHHGHGGGEEHHHGGHHGHGAEHGHHHHHHHHHHHHGGGCF//->-<-.<000/:0:000..-.-..90/0000.-.9//90000000000000/000000000:00000000000//..9:.//..99-..000;..;------.9000000090000..0000000
@M03495:530:000000000-LYBTV:1:1102:16245:19461 1:N:0:GATCCGGG+ACCTGCTT
GTCAGCATGTGAGCTTTGGAGTGAAATCTCTTGTCTTAAGGAATAAAGGAAAAAGATTCCGTCGGAGGCTCGGTGCTCTACAGGTTCAACCTTTGTACTCTATTATTGCCTCACATTCCATCTCTTGTGAAAATATATTTGATTGGCTTTTCTGCAGGTTGTTTGCCAGGACTTTCCAAGACCTCCACTAGAAAACACAATAAACTTTTTGGAAGCTGGACAACTATCTTCATTTTTCAGAAACAGTGAAC
+
CBCCDFFFFFFFGGGGGGGGGGHHHHHHHHHHHHHHHHHHHHHHHHHHHHHHHHGGHHHIHIHGGGGGGHHGFEGGHHHHHHGHHHHHHHHHHHHHHHHHHHHHHHHHGGHHHHHHHHHHHHHHHHHHHHHHHGHHHHHHHGHHHAGHHHHHHHGHEHHHHGHHHGGHGAHHHHHHHHGEHHHHHHHHHGHFGHHHHHHEFGG=DHHHHHGGFHGEGHHFHHHGHHHHHHGGGGGGGGGGFFFGFGFFGF0
@M03495:530:000000000-LYBTV:1:1102:25266:19487 1:N:0:GATCCGGG+ACCTGCTT
GTCAGCATGTGAGCTTTGGAGTGAAATCTCTTGTCTTAAGGAATAAAGGAAAAAGATTCCGTCGGAGGCTCGGTGCTCTACAGGTTCAACCTTTGTACTCTATTATTGCCTCACATTCCATCTCTTGTGAAAATATATTTGATTGGCTTTTCTGCAGGTTGTTTGCCAGGACTTTCCAAGACCTCCACTAGAAAACACAATAAACTTTTTGGAAGCTGGACAACTATCTTCATTTTTCAGAAACAGTGAAA
+
BBCCCFFFFFFFGGGGGGGGGGHHHHHHHHHHHHHHHHHHHHHHHHHHHHHHHHGGHHHHHHHGGGGGGHHGGGGGHHHHHHHHHHHHHHHGHHHHHHHHHHHHHHHHHHHHHHHHHHHHHHHHHHHHHHHHHHHHHHHHHHHHFHHHHHHHHHHHHHGGFEHHHHHHHHHGHHHHHH1GFHGHHFHHGHHBH1FGHHGCGHFFGHHHHFGGGHG.CGHHHHHHHHGF0GGGGGGGGGGGEF0/FF:00;0
@M03495:530:000000000-LYBTV:1:1102:25497:19535 1:N:0:GATCCGGG+ACCTGCTT
GTCAGCATGTGAGCTTTGGTCCAGCCTGAGTCCTGGTTTATCAACGGCAAAATATAGATCGGAAGAGCACACGTCTGAACTCCAGTCACGATCCGGGATCTCGTATGCCGTCTTCTGCTTGAAAAAAAAAAAGGCCCCCAACCACAGAGGCAGTGGCGGGGGTTGGTTCTTGGTATCTATTTTAGTTGGACCCCCTAATACAACCCCCATCACAGACTTGCTGACACCCCTTCCACAGACACGACCAATCA
+
A>A>>C1@DB@31B1F3G1AGGEGH0FA0F1AFGFGHF0FGG22AEGC/AAAFBGFHHED/EAEECCB1GGF?>G0C1DGFGFFEFHHHCE/FEGEG///BFGF/>GHEEE?FFF21111<E111BC//////....>--..<.<..//<..:/;;.-:---------///////;//9/9///://////-------//://:9B----/;////-///////-/;---:--///;-/-;----;9;BF/
@M03495:530:000000000-LYBTV:1:1102:25831:19544 1:N:0:GATCCGGG+ACCTGCTT
GTCAGCATGTGAGCTTTGGTCCAGCCTGAGTCCTGGTTTATCAACGGCAAAATATAGATCGGAAGAGCACACGTCTGAACTCCAGTCACGATCCGGGATCTCGTATGCCGTCTTCTGCTTGAAAAAAAAAAATAAAAAAGAACACAGAGTAGTACATAGAGCGTTCTATGCGAGCATAGAACTGATACGAGACTGGGACGCACACGATGTCCACGCAAATATCAGTACTATCAGACTGCGATCCGGGCGTC
+
CCCCCFFFFFFFGGGGGGGGGGHHHGHHHHGHHHHHHHHHHHHHHGGGGGHHHHHHHHHHHGGGGHHHHHHHGHHHGGHHHHHHHHHHHGGHHGHGGEFEGHHGGHHHHGEFHGFHHFFHHGFGHHGGGGC/011>>1-..00//<.0/0000000=00000;....0000..---000000009000..;..00....-----.--...0000..---00:0009000000000000/.-....------
@M03495:530:000000000-LYBTV:1:1102:17375:19560 1:N:0:GATCCGGG+ACCTGCTT
GTCAGCATGTGAGCTTTGGTCCAGCCTGAGTCCTGGTTTATCAACGGCAAAATATAGATCGGAAGAGCACACGTCTGAACTCCAGTCACGATCCGGGATCTCGTATGCCGACTTCTGCTTGCAAAAAAAAAAGCTGTGCAAGATTTTCTTCATGAAATATATTTTTTACCTGATCATCCAGAATTAAAAAAGATAAAAGCCGTTCTCCAGGAATACAGAAAGGTATTTAATTTTTAATTTGTGGTTTAGGA
+
AAAAAFBDF@DFGFDEGD111FHFC0FGHHHFHHHGGGHHHF2BFEEFAAGAFDG2DHEAAE/FECBAGHHF?HCH/@F@FBB@@B@F1//B//F/>E//120?/B>21///><G>>GHEC/1B10?///</?01<FGEH<DHF1FGHGGHHHHDGGHHFFHDGHHGHGGGHEFEGHHHGHGBGHFHF0FAB.FFG0;0.;-;.C.CFBF/A-99BBBFFFBFBFFF/B9;F/;:ABBF;B/-;9AAFFF/
@M03495:530:000000000-LYBTV:1:1102:17718:19571 1:N:0:GATCCGGG+ACCTGCTT
GTCAGCATGTGAGCTTTGGACTGGTTTATCAACGGCAAAATATAGATCGGAAGAGCACACGTCTGAACTCCAGTCACGATCCGGGATCTCGTATGCCGTCTTCTGCTTGAAAAAAAAAAAAAAGTACAACAATATGTGCAGCTTAGTTCTCACACATATTTAAAGAAGAGAAAGAGACAACATAGCGCTTCTCTACTATTCATCGTTCATTGTCGTCAGACGATTAACATTCAGATGGTGACGCACAACGC
+
CCCCCFFFFFFFGGGGGGGGGGHHHHHHHHHHHGGGGGHHHHHHHHHHHGGGGHHHHHHHGHHHGHHHHHHHHHHHHGGHHGHGGFEEHHHGGHHHHGGGHGHHHHHHHGHHFHGDGCC<//<.<11<11.<1100000000/<0<00000=000.0:0000000<./:./0:://////../000--..<00000<000000<0...00000<.<9<.00<-...0:000<0000000000.<---/9--
@M03495:530:000000000-LYBTV:1:1102:10062:19572 1:N:0:GATCCGGG+ACCTGCTT
GTCAGCATGTGAGCTTTGGAATTAGTAAATTCGTTGACGACAGAAGGAGCAAGATAACGACCACAGGGAGGGTGGTTTATCAACGGCAAAATATAGATCGGAAGAGCACACGTCTGAACTCCAGTCACGATCCGGGATCTCGTATGCCGTCTTCTGCTTGAAAAAAAAAAAAAAACCAGGTAGCAGTGACAATTCTAATCCGATAAGTTACAATGTGGACACAATCAGACTGACTCTTGACATACCTACAA
+
CCCCCFFFFFFFGGGGGGGGGGHHHGHHHHHHGGHHFHGGGGGHHHHHHHHHHHHHHHGGGGGHHHHGAEGGEFGEFHHHHHHHGGGGGHHHHHHHHHHHGGGGHGHHGHHGGHHGHHHHHGGHHGHHGGHHGHGGG?FHHHGGHHGHGEGHGHHGGHHHCHHHGGGGC-A---;..9..000000;0000:900090:00...-9:0:000000000000.;.00000000:;00090000009/00/00
@M03495:530:000000000-LYBTV:1:1102:2791:19582 1:N:0:GATCCGGG+ACCTGCTT
GTCAGCATGTGAGCTTTGGAGTGAAATCTCTTGTCTTAAGGAATAAAGGAAAAAGATTCCGTCGGAGGCTCGGTGCTCTACAGGTTCAACCTTTGTACTCTATTATTGCCTCACATTCCATCTCTTGTGAAAATATATTTGATTGGCTTTTCTGCAGGTTGTTTGCCAGGACTTTCCAAGACCTCCACTAGAAAACACAATAAACTTTTTGGAAGCTGGACAACTATCTTCATTTTTCAGAAACAGTGAAC
+
CBCCCFFFFDFFGGFGGGGGGGHHHHHHHHHHHHHHHHHHHHHHHHHHGHHHHHGGHEHHHHHGGGGGGHHGGGGGHHHHHHGHFFFHGHHFHHHHHHGHHHHGEHHHHGHHHHHHHHHFHGHHHHHHHHHFGHHGHHHGHHHFHHHHHHEHGHGFFFFHHDHHHGEGGEHGHFHFHGDDFHHHHHFHHHHD=>GHHA<<D<DD<DGDGHGGECBGCHFFHFCCGHHHHHEBFFFFCFFG0F;FFFFF000
@M03495:530:000000000-LYBTV:1:1102:17771:19609 1:N:0:GATCCGGG+ACCTGCTT
GTCAGCATGTGAGCTTTGGTTTATCAACGGCAAAATATAGATCGGAAGAGCACACGTCTGAACTCCAGTCACGATCCGGGATCTCGTATGCCGTCTTCTGCTTGAAAAAAAAAAAAAAAGGAAAACAGTGTGCAGCCATATGTATGATAGCATACACAGACGGTAGTACGCAATGATGAGACACTGAAGTAGTTCGCACACATGTATGAAGTCAGTATGTCCACCACTATAGGGTACGTAGCTACGCAGTT
+
BBBCDFFFFFFFGGGGGGGGGGHHHHHHGGGGGHHHHHHHHHHHGGGGHHHHHHHGHHHGGHHHHHHHHHHHGGHHGHGGGFAHHHFGHHHHGGGHGHHHGHHHFGHHHGGGFG/<//-..0000<./0=0=0000<.00=000000000<0000000.<.-.<..000...-.:<000000//0000<<0<00:.-.--..00000<0<00000<00000000...:/000:.//0./<..<00.-.-<0
@M03495:530:000000000-LYBTV:1:1102:14840:19610 1:N:0:GATCCGGG+ACCTGCTT
GTCAGCATGTGAGCTTTGGTCCGCCTGGTTTATCAACGGCAAAATATAGATCGGAAGAGCACACGTCTGAACTCCAGTCACGATCCGGGATCTCGTATGCCGTCTTCTGCTTGAAAAAAAAACAAGACACCACCTAAGAGCAAGTATGTACACTTCCGCTAGAAAACAATACCATCATTTGGCTGTAAAGATAGACAGTTATATCATCGATACACACTCGCGTATACGCGGATGACATGAGCTCAACAGTG
+
BAABBFFFFFFFGGGGGGGFGGGGDGGHHHGHHHFGHGGGGGAGGGHHHFEGHGFGGEEGBFHHGBFGGBGGGHFCGEGBGGEHFGFE?E11BGFGG33FGG?>F?44BF4GF03?BBCD///<<00000/?//011011010<11111111<0=D0..<-.000//;C00/000/000000//..0000;000000/9009000000//:.-000.//9----.//..-----//9//////9//:/.;/
@M03495:530:000000000-LYBTV:1:1102:17923:19623 1:N:0:GATCCGGG+ACCTGCTT
GTCAGCATGTGAGCTTTGGAATTAGTAAATTCGTTGACGACAGAAGGAGCAAGATAACGCCACAGGGAGGGTGGTTTATCAACGGCAAAATATAGATCGGAAGAGCACACGTCTGAACTCCAGTCACGATCCGGGATCTCGTATGCCGTCTTCTGCTTGAAAAAAAAAAAACAACTATGACGGCGACATGCACACGCACATCGGCTTGCATTACTGCTGAGGAGTCGTACACATGACACAATTAAGAAAGA
+
CCCDDFFFFFFFGGGGGGGGGGHHHHHHHHHHGHHHHHGGGGGHHHHHHHHHHHHHHHGGGGGHHHGGGGGEFGFGHHHHHHHGGGGGHHHHHHHHHHHGGGGHHGHHHHGHHHGHHHHHHHHHHHHGEFHGHGGGFAGHHFGHHHHGDFHGHHHGHHHGFHEHGG@@A99....0::111.-----<.000:1.-----10..-.--.<11<1111101..0.//-....10:00000/.0111111/0:
@M03495:530:000000000-LYBTV:1:1102:14107:19633 1:N:0:GATCCGGG+ACCTGCTT
GTCAGCATGTGAGCTTTGGAGTGAAATCTCTTGTCTTAAGGAATAAAGGAAAAAGATTCCGTCGGAGGCTCGGTGCTCTACAGGTTCAACCTTTGTACTCTATTATTGCCTCACATTCCATCTCTTGTGAAAATATATTTGATTGGCTTTTCTGCAGGTTGTTTGCCAGGACTTTCCAAGACCTCCACTAGAAAACACAATAAACTTTTTGGAAGCTGGACAACTATCTTCATTTTTCAGAAACAGTGAAC
+
CCCDDFFFFFFFGGGGGGGGGGHHHHHHHHHHHHHHHHHHHHHHHHHHHHHHHHGGHHHIHHHGGGGGGHHGGEGGHHHHHHHHHHHHHHHHHHHHHHHHHHHHHHHHHHHHHHHHHHHHHHHHHHHHHHHHHGHHHHHHHHHHHFFHHHHHHHHHHHHHHGHHHHHHGGHHHHHHHGHHHHHGHHHGHHHF<GFHHH<<<DDDGHHHHHGGHHFGHHHGHHHGHHHHHHGGGGGGGGGGGFFGFF<BFF0
@M03495:530:000000000-LYBTV:1:1102:22716:19644 1:N:0:GATCCGGG+ACCTGCTT
GTCAGCATGTGAGCTTTGGCACAGGGAGGGTGGTTTATCAACGGCAAAATATAGATCGGAAGAGCACACGTCTGAACTCCAGTCACGATCCGGGATCTCGTATGCCGTCTTCTGCTTGAAAAAAAAAAATGGGTGACACACTGGTGCGAAAATTGACAAACATGTGTGATCTTTTTTTTAGGGATGTTAACCCAAAACTGGGTGACACGAAGTGTTGTTTGCATACACTATCACTCGGCACGAGACGCCTA
+
BAABBBFFFFFFGGGGGGGGGFCEGDGGGGBFEEFHHHHHHHGGGGGHGHHHHHHGHHGGGCHFHHCHHGHFGGHBGGHHHHHFFHEEHHEHCGGAFHHH/ECHHHFECHGFHG3?FF??GHFF@//<<011<0..0=0<./0/=<0-:---0/0:000/.:0/0;0.0;0000009--./0.9..///9//...9..///./.9/;/9-.9.///.9..//;/9/;/9///////.;.-9..9.:.--99
@M03495:530:000000000-LYBTV:1:1102:18204:19646 1:N:0:GATCCGGG+ACCTGCTT
GTCAGCATGTGAGCTTTGGTCCAGCCTGAGTCCTGGTTTATCAACGGCAAAATATAGATCGGAAGAGCACACGTCTGAACTCCAGTCACGATCCGGGATCTCGTATGCCGTCTTCTGCTTGAAAAAAAAAAAAAACAACAACAAGAAGTCCAAGAGTAGCTTGCAGATCAGACGATTAATAGTCAGTATGACAGACAGGATATGTGAGTACAGAGAACTGTAATCGTCTCTAATGAGTACCATACTGTGAA
+
CCCDDFFFFFFFGGGGGGGGGGHHHGHHHHHHHHHHHHHHHHHHHGGGGGHHHHHHHHHHHGGGGHHHHHHHGHHHGHHHHHHHHHHHHGGHHGHGGGFGHHHGGHHHHGGGHGGHHHHHHGHHHHGGGG@A>-A..<...<<<///:000000..0000;0/.00:000000--...00C00000:0000:00/.;/..00000000000000//000000000.:9./;:000000000000/000:00
@M03495:530:000000000-LYBTV:1:1102:19934:19651 1:N:0:GATCCGGG+ACCTGCTT
GTCAGCATGTGAGCTTTGGAATTAGCTGGTTTATCAACGGCAAAATATAGATCGGAAGAGCACACGTCTGAACTCCAGTCACGATCCGGGATCTCGTATGCCGTCTTCTGCTTGAAAAAAAAAAAACAACGAACGAACTGGAGGAAGACAGTGTTATGCGCAACATAAGGTGGCGCGGTGTACTGGTCTGATAACATACGAACAAGCGGTGGCGGAGTGGATGTAGTTGATATGTACTTGCGTTGAGTCAC
+
CBCCCFFFFFFFGGGGGGGGGGHHHGHHHHHHHHHHHHGGGGGHHHHHHHHHHHGGGGHHHHHHHGFHHGHHHHHHHHHHHHGGHHGHGGEGAHHHGGHHHHGGGHGHHHHGHHFHHHHG@C/B/</?=.<.>>-..-<0//<..<..//::;00;000..---./000090.:-9--;-.00000;00/;900:0000;..--//..-.-..;---...000:000000:0000000000-;:-.9:000
@M03495:530:000000000-LYBTV:1:1102:26713:19695 1:N:0:GATCCGGG+ACCTGCTT
GTCAGCATGTGAGCTTTGGAATTAGTAAATTCGTTGACGACAGAAGGAGCAAGATAACGACCACAGGGAGGGTGGTTTATCAACGGCAAAATATAGATCGGAAGAGCACACGTCTGAACTCCAGTCACGATCCGGGATCTCGTATGCCGTCTTCTGCTTGAAAAAAAAAAAAACATGACATCGAATACAGTCCATCACTTGCAATATACAGATCATGTGCATCAACTCGAGTAGCGTTCGGTATGTGTACG
+
CCCCDFFFFFFFGGGGGGGGGGHHHHHHHHHHGHHHHHGGGGGHHHHHHHHHHHHHHHGGGGGHHHHGGGGG?FFFFHHHHHGHGGGGGHHHHHHHHHHHGGGGHHHHHHHGHHHGHHHHHHHHHHGHFDHEFHGGGDFHHHFDHHHHGGGEGFHFHHHHHBGHCFEGG-<9-..00<0:00.//0.<000000<0:0<000<0000000000<00000<00000:00..<0.00-9.99-...000:0<.
@M03495:530:000000000-LYBTV:1:1102:16318:19701 1:N:0:GATCCGGG+ACCTGCTT
GTCAGCATGTGAGCTTTGGAGGGCAAGAAGTGGTTGTGACATTGCATGGCAGCTAGAGCCAACTGGTTTATCAACGGCAAAATATAGATCGGAAGAGCACACGTCTGAACTCCAGTCACGATCCGGGATCTCGTATGCCGTCTTCTGCTTGAAAAAAAAAAAAAAAAAGCAGAGCAACTAAAATTAATCAAAATGAAATCAGTAACATAGTAGTCGAGAATGCAGATCAATATATCACTAAGGCTTAACGA
+
CBCCCFFFFFFFGGGGGGGGGGGGGGGHHHGGHFFFFGHFHHHHHHHHGGHGGHHHHHHHGHGGHHGGHGHHHHHGGGGGFHHGHHGHHHHGFGGHGHHHHHGHHHGGHHHHHHEHHHHGGHHGHGGGAAFHHFGBGHHCGGHGGF<FFHHHHGH0DC@AC-------..//9.9//.////9/////////9:///9/////////999;////..-..//////////://////////////////..
@M03495:530:000000000-LYBTV:1:1102:23818:19702 1:N:0:GATCCGGG+ACCTGCTT
GTCAGCATGTGAGCTTTGGTCCAGCCTGAGTCCCTGGTTTATCAACGGCAAAATATAGATCGGAAGAGCACACGTCTGAACTCCAGTCACGATCCGGGATCTCGTATGCCGTCTTCTGCTTGAAAAAAAAAAAAAAGAATAACAAGAATTAGCATATACGTTGTAATCGATGCAATCTGGCGATGGTCTACTGATCTGTTGTCAACACAAGAGCACGCATGATCAATACAAGATATCAACACACACTGCAA
+
A>AAAFFF1BBFFGGGGFGGBFHHHGHHGHHFGFHHGCGHGHHHHHGC?EEAAFGHGGGHFHGGGGEHGHFHHEGGB>1DGGHFHBHHHFEGE/EFC@EE/FGAFEHHFHGFECFFHBDGGF<1<F0CGGGGA-A<...000<<<///;000/00:000.0/;:<0;0:..0.00000000-:A..000000;000;00//;9////-------/------///////////9//9/////--9-9/////
@M03495:530:000000000-LYBTV:1:1102:21853:19711 1:N:0:GATCCGGG+ACCTGCTT
GTCAGCATGTGAGCTTTGGAGTGAAATCTCTTGTCTTAAGGAATAAAGGAAAAAGATTCCGTCGGAGGCTCGGTGCTCTACAGGTTCAACCTTTGTACTCTATTATTGCCTCACATTCCATCTCTTGTGAAAATATATTTGATTGGCTTTTCTGCAGGTTGTTTGCCAGGACTTTCCAAGACCTCCACTAGAAAACACAATAAACTTTTTGGAAGCTGGACAACTATCTTCATTTTTCAGAAACAGTGAAC
+
CCCDDFFFFFFFGGGGGGGGGGHHHHHHHHHHHHHHHHHHHHHHHHHHHHHHHHGGHIIIHHHGGGGGGHHGGGGGHHHHHHHHHGHHHHHHHHHHHHHHHHHHGHHHHHHHHHHHHHHHHHHHHHHHHHHHHHHHHHHHHHHHHHGHHGHHHHHFHHHHHFHHHHHHHEHHHHHHHGHHFHHHHHHHGHHHFHHHHHC.DFFGGHHHHHG?GHGHHHFHHHHGHHHCFFFGGGFGGGGGF0FGGGFFFE0
@M03495:530:000000000-LYBTV:1:1102:27318:19716 1:N:0:GATCCGGG+ACCTGCTT
GTCAGCATGTGAGCTTTGGGGAGGGTGGTTTATCAACGGCAAAATATAGATCGGAAGAGCACACGTCTGAACTCCAGTCACGATCCGGGATCTCGTATGCCGTCTTCTGCTTGAAAAAAAAAAAAAAGAAGAACAAGTGTAACCCTCCAATATCTGGTCATTTCGATATCTATATTAATGTGTTGATGCAGCTACTGTAGAGCTAACTAGACTGTACATTCACTGTCCATCAGCTTGCATGGCACCTATGT
+
CBCCCFFFFFFFGGGGGGGGGAEGGEFGEFHHHHHHHGGGGGHHHHHHHHHHHGGGGCGHHHHHGGHHGGHHHHHHFBFGFGGHHGHGGEDEHHGFFHHHHGGGHGHHHFHHFGGHHHGG@>>>---...<</////0000000:.:://00;00000900000/.0.-090000;0000009/.000000//////////////////:;//////////////:///:B///;//.///..//./99/;
@M03495:530:000000000-LYBTV:1:1102:15256:19725 1:N:0:GATCCGGG+ACCTGCTT
GTCAGCATGTGAGCTTTGGAGTGAAATCTCTTGTCTTAAGGAATAAAGGAAAAAGATTCCGTCGGAGGCTCGGTGCTCTACAGGTTCAACCTTTGTACTCTATTATTGCCTCACATTCCATCTCTTGTGAAAATATATTTGATTGGCTTTTCTGCAGGTTGTTTGCCAGGACTTTCCAAGACCTCCACTAGAAAACACAATAAACTTTTTGGAAGCTGGACAACTATCTTCATTTTTCAGAAACAGTGAAC
+
BBCCCFFFFFFFGGGGGGGGGGHHHHHHHHHHHHHHHHHHHHHHHHHHHHHHHHGGHHIHHIHGGGGGGHHGGGGGHHHHHHHGHFHHHHHHHHHHHHHHHHHHHHHGHHHHHHHHHHHGHHHHHHHHHHHHHFHHHHHHHHHGHHHHHHHHHHGHGHHHGEHHFGHHGHFHGHHHHHHHFHHHHHGGHGHDGGGHHEE<DDDGGHHHHHGGCHEHHHGHHHGHHHHHHHGGGGGGGGGGGFGGGGFFGG0
@M03495:530:000000000-LYBTV:1:1102:16725:19739 1:N:0:GATCCGGG+ACCTGCTT
GTCAGCATGTGAGCTTTGGAGTGAAATCTCTTGTCTTAAGGAATAAAGGAAAAAGATTCCGTCGGAGGCTCGGTGCTCTACAGGTTCAACCTTTGTACTCTATTATTGCCTCACATTCCATCTCTTGTGAAAATATATTTGATTGGCTTTTCTGCAGGTTGTTTGCCAGGACTTTCCAAGACCTCCACTAGAAAACACAATAAACTTTTTGGAAGCTGGACAACTATCTTCATTTTTCAGAAACAGTGAAA
+
CBCCCFFFFFFFGGGGGGGGGGHGHHHHHHGHHHHHHHHHHHHHHHHHHHHHHHGGHHIIHIHGGGGGGHHGGEGGHHHHHHHHHHHHHHHHHGHHHHHHHHHHHHHHHHHHHHHHHHHHHHHHHHHHHHHHHHHHHHHHHHHHGHHHHHHHHHHHHHHHHGHHHHHGHHEHHHHHHHHHHHHHHHHGHFC1FGHG.GGGHF0DGGHHFHEGCGGHHGHGHHFAHBBGHHGGGGGFGGGGCFBBBBFFFF0
@M03495:530:000000000-LYBTV:1:1102:28097:19744 1:N:0:GATCCGGG+ACCTGCTT
GTCAGCATGTGAGCTTTGGAGTGAAATCTCTTGTCTTAAGGAATAAAGGAAAAAGATTCCGTCGGAGGCTCGGTGCTCTACAGGTTCAACCTTTGTACTCTATTATTGCCTCACATTCCATCTCTTGTGAAAATATATTTGATTGGCTTTTCTGCAGGTTGTTTGCTAGGACTTTCCAAGACCTCCACTAGAAAACACAATAAACTTTTTGGAAGCTGGACAACTATCTTCATTTTTCAGAAACAGTGAAC
+
A>ABBFFFF5@FGCGGGFCGGGFHHGHHHHHHHHHHHHFHHHHHHHHHGGHHHHGGHHHHGHHGGGGGGEHECEECGHHHGHFFBGGHFHCGHFHHHFGHHFHHHHHHHHHHHGHHHHG4BGHHHHHHHDBFGGFHHHFFHHDHH0?GHHHGHHGHHHFFFFHHFH1FGGFGHHG1GDFGGFHFGEGHGGHFH<CFHF.<D=D0<GGHHHGCH0GHHHGFHGCCGFHHBFHFGFGFBCCF09/FFF9BFG0
@M03495:530:000000000-LYBTV:1:1102:10327:19745 1:N:0:GATCCGGG+ACCTGCTT
GTCAGCATGTGAGCTTTGGTCCAGCCTGAGTCCTGGTTTATCAACGGCAAAATATAGATCGGAAGAGCACACGTCTGAACTCCAGTCACGATCCGGGATCTCGTATGCCGTCTTCTGCTTGAAAAAAAAAAAATACACCATAGTGTGATGGAGACATGTGATACGCACATAACAGTGACGAATCGTCTACGTACACTAACATTATAAATGTTACACAACTAATGCATCTAGTACATCGCAATATTCACGTA
+
CCCCCFFFFFFFGGGGGGGGGGHHHGHHHHGHHHHHHHHHHHHHHGGGGGHHHHHHHHHHHGGGGHHHHHHHGHHHGHHHHHHHHHHHHGGHHGHGGGGGHHHGGHHHHGGGHGHHHHHHHGGHHHGGGF<<<011110<>F11111<110/<0./10=11111...--1010<011<1..-.......1.:0..11/00011::111:11111100..<<011:111111:111B1D....<11111../
@M03495:530:000000000-LYBTV:1:1102:25521:19768 1:N:0:GATCCGGG+ACCTGCTT
GTCAGCATGTGAGCTTTGGAATTATTCGTTGACGACAGAAGGAGCAAGATAACGACCACAGGGAGGGTGGTTTATCAACGGCAAAATATAGATCGGAAGAGCACACGTCTGAACTCCAGTCACGATCCGGGATCTCGTATGCCGTCTTCTGCTTGAAAAAAAAAAAAACACGAGACGCTAAATTCGGAGTGATTAGTGAGGACATCAATAGAGTGTGCATCTGGCTGTAATTGCACGTAAGTCGAGATACG
+
CBBCCFFFFFFFGGGGGGGGGGHHHHHHHHHHHGGGGGGHHHHHHHHHHHHHHGGGGGHGHHGAEGEEFGGGHHHHHHHGGGGGHHHHHHHHHHHGGGGHHHHHEHFHHHGHHHHGHFFHHHHG/FEDGGG/<F1DGGGHGEHGDGFGHGHFHGB.CD0GGG?E--;;....;-;..-:.;0000..9-..;90B00;0B.0.:0000000000000009000009..00:000:0.;/:;00..9..00.
@M03495:530:000000000-LYBTV:1:1102:20434:19823 1:N:0:GATCCGGG+ACCTGCTT
GTCAGCATGTGAGCTTTGGAGTTGACGACAGAAGGAGCAAGATAACGACCACAGGGAGGGTGGTTTATCAACGGCAAAATATAGATCGGAAGAGCACACGTCTGAACTCCAGTCACGATCCGGGATCTCGTATGCCGTCTTCTGCTTGAAAAAAAAAAAAACAAGAAAAAACAATAATGCTACGGAATATCAGACTGACTTGAGAGTGGGAAACGACTGATCGAGAGGTCAGTAAGCTGAGGTTACATATA
+
BBCCCFFFFFFFGGGGGGGGGGHHHHGGGGGHHHHHHHHHHHHHHHGGGGGHHHHGGGGGBFFEGHHHHHHHGGGFGHHHHHHHHHHHGGGGHHHHHHHGHHHGHHHHHHHHHHHHGGHHGHGGBBCGGGFGHHHHGEGHGHHHHGHHGFHHHGEE<@--9.9.///</.-...0101<1111....9011:100000011000<001...0./<.-..0:1....-.0/0/111:010<..</101:11<
@M03495:530:000000000-LYBTV:1:1102:6808:19829 1:N:0:GATCCGGG+ACCTGCTT
GTCAGCATGTGAGCTTTGGAGTGAAATCTCTTGTCTTAAGGAATAAAGGAAAAAGATTCCGTCGGAGGCTCGGTGCTCTACAGGTTCAACCTTTGTACTCTATTATTGCCTCACATTCCATCTCTTGTGAAAATATATTTGATTGGCTTTTCTGCAGGTTGTTTGCCAGGACTTTCCAAGACCTCCACTAGAAAACACAATAAACTTTTTGGAAGCTGGACAACTATCTTCATTTTTCAGAAACAGTGAAC
+
AAABBFFFFBFFFGGGGGGGGGHFHGGHGHHHGFHHHHHHHFFGFFGHHGHBCFGEHGHHGGHGG?FGGHFGGGGCGFHHHHEBHHDFHFHGFFFGHFHHHHHHEHHFHHHHHHEGBEFDFHFFHHHHHH4?FGF4FDFGGBFGHHHHEHGFHHFHEHFGH?CFBGHHFHHHBF1BGG1FGBFGH.GHHFHBGFFFEEG.<=<=0DGDGFGCFGB.CG/AG0GAGHHBCF0;FF0CFBFF0BBFGFGGBF0
@M03495:530:000000000-LYBTV:1:1102:23364:19854 1:N:0:GATCCGGG+ACCTGCTT
GTCAGCATGTGAGCTTTGGAGTGAAATCTCTTGTCTTAAGGAATAAAGGAAAAAGATTCCGTCGGAGGCTCGGTGCTCTACAGGTTCAACCTTTGTACTCTATTATTGCCTCACATTCCATCTCTTGTGAAAATATATTTGATTGGCTTTTCTGCAGGTTGTTTGCCAGGACTTTCCAAGACCTCCACTAGAAAACACAATAAACTTTTTGGAAGCTGGACAACTATCTTCATTTTTCAGAAACAGTGAAC
+
CCCCCFFFFFFFGGGGGGGGGGHHHHHHHHHHHHHHHHHHHHHHHHHHHHHHHHGGHHGHHHHGGGGGGHHGGGGGHHHHHHHHHHHHHHHHHHHHHHHHHHHHGHHHHHHHHHHHHHHHHHHHHHHHHGHHHHHHHHHHHFHHHHHHHHGHHHGHHHHHHFHHHHHHHHHHHHHHHHDHAHHHHHHHHHHFHHHHHHF<GGHHHHHHHHGGHGGHHHBGHHHHHGHHFHGGGGGGGGGGGGFGGGFGEF0
@M03495:530:000000000-LYBTV:1:1102:25242:19856 1:N:0:GATCCGGG+ACCTGCTT
GTCAGCATGTGAGCTTTGGAGTGAAATCTCTTGTCTTAAGGAATAAAGGAAAAAGATTCCGTCGGAGGCTCGGTGCTCTACAGGTTCAACCTTTGTACTCTATTATTGCCTCACATTCCATCTCTTGTGAAAATATATTTGATTGGCTTTTCTGCAGGTTGTTTGCCAGGACTTTCCAAGACCTCCACTAGAAAACACAATAAACTTTTTGGAAGCTGGCCAACTATCTTCATTTTTCAGAAACAGTGAAC
+
CCDCEFFFFFFFGGGGGGGGGGHHHHHHHHHGHHHHHHHHHHHHHHHHGGHHHGGGHIHHHIHGGGGGGHHGGGGGHHHHHHHHHHHGHHHHHHHHHHHHHHHHHHHFHHHHHHGGHHHGHHHHHHHHHHHHHDHHHHHHHHHHHGHHHHGHHHGFHHHHHGHHHHHHHHHHHHHHFG?GFHHHHCFFHFHGFF0CGHH<DHGGHHHHGHGGGCCGFHB.=GGFHHHHGGGBGFFGFGGGFGFFGG=F1F0
@M03495:530:000000000-LYBTV:1:1102:24690:19874 1:N:0:GATCCGGG+ACCTGCTT
GTCAGCATGTGAGCTTTGGATGGTTCTGGTTTATCAACGGCAAAATATAGATCGGAAGAGCACACGTCTGAACTCCAGTCACGATCCGGGATCTCGTATGCCGTCTTCTGCTTGAAAAAAAAAAAAAGAACGGACGGCTAGTGATGAATCTGACAGCATGAGGGTCGTAGAGGTTCGCGTCGTGCGGTTGGATCTCGGATCGGGCCCCGCTCGTATGCTGCTTCTATGGATTGTCTCTGAAGGATTGGTAC
+
BAABBFFFFFFFGGGGGGGGGGGGGHHHHHHHHHHHHHGGGGGHHHHGHHHHHHGEFGGHHHHGHGGHHGHHHHHHHHHHHHGDHHGHGGGGCGFFGGHHHFGDGHGDHHHHHFAGFGFCFC@///-..00.>.-<---..<00;:00000000:0.:0090/;./-;...0/;/09-9---9..--.9--/////;...-..--9---;---;.9//;/////////////.:/9///////.//9.//9
@M03495:530:000000000-LYBTV:1:1102:11983:19891 1:N:0:GATCCGGG+ACCTGCTT
GTCAGCATGTGAGCTTTGGAGTGAAATCTCTTGTCTTAAGGAATAAAGGAAAAAGATTCCGTCGGAGGCTCGGTGCTCTACAGGTTCAACCTTTGTACTCTATTATTGCCTCACATTCCATCTCTTGTGAAAATATATTTGATTGGCTTTTCTGCAGGTTGTTTGCCAGGACTTTCCAAGACCTCCACTAGAAAACACAATAAACTTTTTGGAAGCTGGACAACTATCTTCATTTTTCAGAAACAGTGAAC
+
CBCCCFFFFFFFGGGGGGGGGGHHHHHHHHHHHHHHHHHHHHHHHHHHHHHHHHGGHIHIHHHGGGGGGHHGGGGGHHHHHHHHHHHHHHHHHHHHHHHHHHHHHHHHGHHHHHHHHGHHHHHHHHHHHHGHHGHGHGHHHHHHHHFHHHHHHHHHHHGHHGHHHHHHHGHHHHHGHGGHFHHHHHFFHHH1FFGFHHEC0GG0<FHHHHGGFHGHHH:CGFHGHHHHHHFFGGGGGGGFGFGGGGBFFF0
@M03495:530:000000000-LYBTV:1:1102:4741:19923 1:N:0:GATCCGGG+ACCTGCTT
GTCAGCATGTGAGCTTTGGAGTGAAATCTCTTGTCTTAAGGAATAAAGGAAAAAGATTCCGTCGGAGGCTCGGTGCTCTACAGGTTCAACCTTTGTACTCTATTATTGCCTCACATTCCATCTCTTGTGAAAATATATTTGATTGGCTTTTCTGCAGGTTGTTTGCCAGGACTTTCCAAGACCTCCACTAGAAAACACAATAAACTTTTTGGAAGCTGGACAACTATCTTCATTTTTCAGAAACAGTGAAC
+
BBCCCFFFFFFFGGGGGGGGGGHHHHHHHHHHHHHHHHHHHHHHHHHHHHHHHHGGHHIHFHHGGGGGGHHGGGGGHHHHHHHHHHHHHHHHHHHHHHHHHGHHGHHHHHHHHHHHHHHHHHHHHHHHHHFHFFHHHHHHHHHHHHHHHHHHHHHHHHHHFEHHHHHGFHHHGHHHHF=DGFHHHHGHHHEFG<FFEHA<DGGGDFHHHHGGGHGHHHHGHHHAGHGHHHFFGGGGGGGGEF0FGGFGFG0
@M03495:530:000000000-LYBTV:1:1102:12757:19925 1:N:0:GATCCGGG+ACCTGCTT
GTCAGCATGTGAGCTTTGGAGTGAAATCTCTTGTCTTAAGGAATAAAGGAAAAAGATTCCGTCGGAGGCTCGGTGCTCTACAGGTTCAACCTTTGTACTCTATTATTGCCTCACATTCCATCTCTTGTGAAAATATATTTGATTGGCTTTTCTGCAGGTTGTTTGCCAGGACTTTCCAAGACCTCCACTAGAAAACACAATAAACTTTTTGGAAGCTGGACAACTATCTTCATTTTTCAGAAACAGTGAAC
+
CBCCCFFFFFFFGGGGGGGGGGHHHHHHHHHHHHHHHHHHHHHHHHHHHHHHHHGGHHHIGHHGGGGGGGHGGEGGHHHHHHHHHHHHHHHHHHHHHHHHHHHHHHHHHHHHHGHHHHHHHHHHHHHHHHHHHHHHHHHHHHHHHHHHHGHHHHHHGHHHHEHHHHHHHGHHHHHGHF?GHHHHHHHHHHHEG=GHHHECGGDFGFHHHGGG0CHHHHHFHHGGHGHFHGFFFGGGGGGGEGGFGGFFBFB
@M03495:530:000000000-LYBTV:1:1102:26977:19925 1:N:0:GATCCGGG+ACCTGCTT
GTCAGCATGTGAGCTTTGGAGGGCAAGAAGTGGTTGTGACTGGTTTATCAACGGCAAAATATAGATCGGAAGAGCACACGTCTGAACTCCAGTCACGATCCGGGATCTCGTATGCCGTCTTCTGCTTGAAAAAAAAAAAACAACAAAGTAGGTCTGTAGTGAATTCTCTGATCATCCTGACCATTGCAATATATATCGCATGCATCCCGTTGCGCTGTCGCATACCTTACGTGTGTCTTATGTCTAAGACT
+
BBBBBFFFFFFFGGGGGGGGGFEGGGGHHHFGHHGGGGGHHHHHHHHHHHHHGGGGGHHHHHHHHHHGGGGGGHHHGHHGHHHGHHHHHHHHHHHHGGHHGHGGEFEHHHGGHHHHGGGGGHHGHHHHHFHHHGFDCD?<.<...../000000;/0000/00000000;0000000000///0000000000;0;0.....00009......----9/..9..//:///..:/..;/9////;///////
@M03495:530:000000000-LYBTV:1:1102:4641:19928 1:N:0:GATCCGGG+ACCTGCTT
GTCAGCATGTGAGCTTTGGAATTAGTAAATTCGTTGACGACAGAAGGAGCAAGATAACGACCACAGGGAGGGTGGTTTATCAACGGCAAAATATAGATCGGAAGAGCACACGTCTGAACTCCAGTCACGATCCGGGATCTCGTATGCCGTCTTCTGCTTGAAAAAAAAAAAAGATATACAAACGTATCACATATCTATAACCGACAACTATACAATCAGAACATTGCCCTCAGTCTTCCCAATATCAGCAC
+
BBBBBFFFFFFFGGFGGGGGGGHHHGHHHHHHGGHHHHGGGGGHHHHHHGHHHHHHHHGGGGGHHHHGAEGGEFGGGHHHHHHHGGGGGHHGGHHHHHHHGDGGFHHHHHHGGHHGHHHHFGHHFHHHFGHGGHCGGG/GHGGGHHHGCCDHGFFHFHHGGGDGHFFGG9--..0000;000..99/.9/://;////;///--:--.//9//9///;///.////////../////;/./9.:9/9//:.
@M03495:530:000000000-LYBTV:1:1102:9591:19930 1:N:0:GATCCGGG+ACCTGCTT
GTCAGCATGTGAGCTTTGGAGTGAAATCTCTTGTCTTAAGGAATAAAGGAAAAAGATTCCGTCGGAGGCTCGGTGCTCTACAGGTTCAACCTTTGTACTCTATTATTGCCTCACATTCCATCTCTTGTGAAAATATATTTGATTGGCTTTTCTGCAGGTTGTTTGCCAGGACTTTCCAAGACCTCCACTAGAAAACACAATAAACTTTTTGGAAGCTGGACAACTATCTTCATTTTTCAGAAACAGTGAAC
+
CBBCCFFFFFFFGGGGGGGGGGHHHHHHHHHHHHHHHHHHHHHHHHHHHHHHHHGGHHHIHHHGGGGGGHHGGGGGHHHHHHHHHHHHHHHHHHHHHHHHHGHHGHHHHHHHHHHHHHHHHHHGHHHHHHHHHHHHHHHHHFHHHHHHHHHHHHHHEGFHGEEHHFGHHHHGHHHGHHHHHHFHHGHHHHH1FGHHHGC<<GHDGHHHHHGGGHFHHH::CGFCGHHGFHGGGGFGGGGGEFGBGGFFGG0
@M03495:530:000000000-LYBTV:1:1102:19549:19944 1:N:0:GATCCGGG+ACCTGCTT
GTCAGCATGTGAGCTTTGGAGTGAAATCTCTTGTCTTAAGGAATAAAGGAAAAAGATTCCGTCGGAGGCTCGGTGCTCTACAGGTTCAACCTTTGTACTCTATTATTGCCTCACATTCCATCTCTTGTGAAAATATATTTGATTGGCTTTTCTGCAGGTTGTTTGCCAGGACTTTCCAAGACCTCCACTAGAAAACACAATAAACTTTTTGGAAGCTGGACAACTATCTTCATTTTTCAGAAACAGTGAAC
+
AA>AAFFFFFFFFBGGGGFGCGHHFHBGHHFDGFGFHHHFHC3FAGHHHHGFHFGEBGFHGHHGGEGGGEAEGDEEHBGHHHHGHFHHGHHHGFFFFFHHHGHGHFFDFFGHFEHGHHEBDHFFHHHGH4BBFEDGHHHFGDFFGHHGF0FGHFHFCFFDG?CGHFGFHHGFBHHGGB<FHHBFHEGHGHFFFGHCEG..<D0=<0GHHHGC/GHHF:/CGBG.CCFCG<C;0BFBFFGBF99BBB0CB00
@M03495:530:000000000-LYBTV:1:1102:12774:19959 1:N:0:GATCCGGG+ACCTGCTT
GTCAGCATGTGAGCTTTGGTTTATCAACGGCAAAATATAGATCGGAAGAGCACACGTCTGAACTCCAGTCACGATCCGGGATCTCGTATGCCGTCTTCTGCTTGAAAAAAAAAAAAAAAAATACAACAACACGTAAGTTCAATTACATCTTGCAATAAAAAGATCACACAGAGTAGACATAATGACCGTTAATCTATCTATCGACCATTTTCATGTTATGTAGATCGAGACGCAGTGGTCATCACCACCTT
+
CBCCCFFFFFFFGGGGGGGGGGHHHHHHGGGGGHHHHHHHHHHHGGGGHHHHHHHGHHHGGHHHHHHHHHHHGGHHGHGGGFFHHHFGHHHHGGGHGHHHHHHHGGHHHGGGG/>>//<--.00<00......./:.00000:000000:0000<000000..000/00..0/0:0:0000000000-9...00:::00000..-<-0<0<000000000000000.<....---.0/000000</0...0
@M03495:530:000000000-LYBTV:1:1102:24450:19973 1:N:0:GATCCGGG+ACCTGCTT
GTCAGCATGTGAGCTTTGGTCCGCCTGAGTCCTGGTTTATCAACGGCAAAATATAGATCGGAAGAGCACACGTCTGAACTCCAGTCACGATCCGGGATCTCGTATGCCGTCTTCTGCTTGAAAAAAAAAAGAAATTGCACTTACTATCTGACTGGTAGTACGATCCATGAGTCGACCTGCAGTCTAGTAAAGTTTTGGATCATGGAGTACGACCATGATCGACTCGAGCTGCCCACTTTTGGTTGCGTCAG
+
BAAAAFFFFDDDGGGGGGGGGFFGEGHBGHHHHHHGHGGHHFFGFEA2EGGEGHHFHHBGGGGGHHHGHHHGF1FGHDGGFEFHGGEGDFAGEF?EEE/3FGFEGCGHGGCFGHFEBGHF0FHH0></<<//0011<1>1>F1<11<1F<10=D.0==<00....<00000:0-.-::/.//C/000;000;0009.:B00.0009/9/09..--9//9/.A-.......;:../..////-.9..9;-..
@M03495:530:000000000-LYBTV:1:1102:16987:19983 1:N:0:GATCCGGG+ACCTGCTT
GTCAGCATGTGAGCTTTGGACTGGTTTATCAACGGCAAAATATAGATCGGAAGAGCACACGTCTGAACTCCAGTCACGATCCGGGATCTCGTATGCCGTCTTCTGCTTGAAAAAAAAAAAAAAATATACAGATAATAGACACTTGTGTCCAAGTAAGTGTACAGATGAGTATAGCTGCTAGACTGCGAGCTCTAAATCATTAGCTTACCTTCATGACACGATCATCATGCCCATGTTCAATCAAGTGCTGA
+
BBBCCFFFFFFFGGGGGGGGGGHHHHHHHGHHHGGGGGHHHHHHHHHHGGGGGHHHHHHHGHHHGGHHHHHHHHHHHGGHHGHGGCFFHHHGGHHHHGGGHGHHGHHHHHHHHHGGGGC/</<-011111100000=0000<<00<0/000<<000<00000000<0000000000000000000/.---.000000000:00<0000/000<000000.-..<0000000/0//00<00<:000000000
@M03495:530:000000000-LYBTV:1:1102:22406:19985 1:N:0:GATCCGGG+ACCTGCTT
GTCAGCATGTGAGCTTTGGTCCAGCCTGAGTCCTGGTTTATCAACGGCAAAATATAGATCGGAAGAGCACACGTCTGAACTCCAGTCACGATCCGGGATCTCGTATGCCGTCTTCTGCTTGAAAAAAAAAAAAAGAAAAGAGAAAACATAGCATGTCATCGCCAGTAGATCAGTGTCATACGAATAGGCATTGGTAGGCACGACAGTCACATTGATGCTAGTACAAAGACGTCCAGCAGATATTAGATGTT
+
CCCCCFFFFFFFGGGGGGGGGGHHHGHHHHGHHHHHHHHHHHHHHGGGGGHHHHHHHHHHHGGGGHHHHHHHGHHHGHHHHHHHHHHHHGGHHGHGGCFEHHHGGHHHHGGGHGHHHHHHHHFGGHGGGGC@A-..</</.//<0/<.0000000000000...-;0000:0:000000;0....9000000:0000.00::.---0:00000000000000:0000/;/.....0//./00000:0:000
@M03495:530:000000000-LYBTV:1:1102:12892:19995 1:N:0:GATCCGGG+ACCTGCTT
GTCAGCATGTGAGCTTTGGACTCCTGACTGGTTTATCAACGGCAAAATATAGATCGGAAGAGCACACGTCTGAACTCCAGTCACGATCCGGGATCTCGTATGCCGTCTTCTGCTTGAAAAAAAAAAAAATCAAGACGTAACAAATGAAACCATTGCTTACGATGAATAACATGCACTACTCGCCATGACTACCTTGCACTATAGTACATCGTCTGTCATAGGAAGGCAGTGTAGGTGACTATGTATTCGAC
+
CCCCCFFFFFFFGGGGGGGGGGHHHHHHHHHHGHHHHHHHGGGGGHHHHHHHHHHHGGGGFHHHHHHGHHHGHHHHHHHHHHHHGGHHGHGGGFEHHHGGHHHHGGGHGHHHHHHHHHHGHGBDBBD<<0111110.<...0<.<0000<.<00000000....0;0:0000;09000/00.--..00000//0;000000000090000;.9.:0:0000000...../00000000000000000090.
@M03495:530:000000000-LYBTV:1:1102:28095:20000 1:N:0:GATCCGGG+ACCTGCTT
GTCAGCATGTGAGCTTTGGTTCAGCCTGAGTCCCTGGTTTATCAACGGCAAAATATAGTTCGGAAGAGCACACGTCTGAACTCCAGTCACGATCCGGGATCTCGTATGCCGTCTTCTGCTTGAAAAAAAAAAAACACAGGATGATCGCAGCACTTGGTGGTCAGTGGCAATATGTGTTAAAACTCGTCGATTGGATGTCGAGTGAGAGGAGTGGGAGTCACTGAAGTGCGTTAAGCTGTTCTAGCTCTCGA
+
AAAAAFFFFFFFGGGGGGGG11F3G00AAB11B1A1AF1BGHHBA00E/A/F0A1DB22A2AA///FFB1000>>G0F12BGH@1BBB1@>/?FEACE//?G2GFEE02B<//BFGGHEBGH<FGH<CCC@//-..0.0.00//00<...-..0/000...00/00/./0/000000/0000000.:.--9;;.00/:0.--/-////------9--;///////////-----///////////////9/
@M03495:530:000000000-LYBTV:1:1102:11678:20010 1:N:0:GATCCGGG+ACCTGCTT
GTCAGCATGTGAGCTTTTGTCCAGCCTGAGTCCTGGTTTATCAACGGCAAAATATAGATCGGAAGAGCACACGTCTGAACTCCAGTCACGATCCGGGATCTCGTATGCCGTCTTCTGCTTGAAAAAAAAAAAAAAAAGTAATCTAACTAGCGATGCTAATTTCGCTTGTACAACTAACGCATGGCGTATAGGTGTCTCGTCGGAGGACTCAGATGTGCTCCAGGTTGCTAATGTTGCGTGGAGAGTGTTAG
+
CCCCCFFFFFFFGGGGGGGGGGHHHGHHHHHHHHHHHHHHHHHHHGGGGGHHHHHHHHHHHGGGGHHHHHHHGHHHGHHHHHHHHHHHHGGHHGHGGGDFGHHGGHHHHGGGHGHHHHHHHHFHHHGGGG/>>---<.01=<G1<101:0/--...1111111/.9...1::1000:0.--....-.-.010100011/..---9-..</00<<1<1111000/00/<01<111111-..-..0.:1:1:1
@M03495:530:000000000-LYBTV:1:1102:23304:20013 1:N:0:GATCCGGG+ACCTGCTT
GTCAGCATGTGAGCTTTGGAATACAGGGAGGGTGGTTTATCAACGGCAAAATATAGATCGGAAGAGCACACGTCTGAACTCCAGTCACGATCCGGGATCTCGTATGCCGTCTTCTGCTTGAAAAAAAAAAAAAATAAAATCTGAAGAATAAATATCAGTTCTAGTATATGAGACAACATGATACTCATACTGAGAGAAACGTAGTACAACATCTTATTAAGTTTGATGACATCTAGTTCATATGCAGCACA
+
BBCCCFFFFFFFGGGGGGGGGGHHHHHGFEGGEFGGGHGHHHHHGGGGGHHHHHHHHGHHGGAEHHHHHHHGHHHGHHHHHHHHHHHHGGHHGHGGGECFHHGFHHHHGEGGGHHGHHHHFGGHHGGCGG@<--.011110:11::1/0111111<11<111111111111110//../00<111:1111111010.0<:9<.<.1<:1<./01<111111<11<1<110010111111111<111<0../
@M03495:530:000000000-LYBTV:1:1102:17828:20018 1:N:0:GATCCGGG+ACCTGCTT
GTCAGCATGTGAGCTTTGGAATAGTAAATTCGTTGACGACAGAAGGAGCAAGATAACGACCACAGGGAGGGTGGTTTATCAACGGCAAAATATAGATCGGAAGAGCACACGTCTGAACTCCAGTCACGATCCGGGATCTCGTATGCCGTCTTCTGCTTGAAAAAAAAAAAACAAAGCAATAAACAACACACACACTGCTTTCCATATGTCGGACATGCATAAGCTGCTCGCTCCATGAATATCAGCGTCTA
+
CBBCCFFFFFFFGGGGGGGGGGHHHHHHHHHGHHHHHGGGGGHHHHHHHHHHHHHHHGGGGGHHHHGGGGGBFE>FHHHHHHHGGGGGHHHHHHHHHHHGGGGHGHHHHHGGHHGGHGGHHHHHHHHGDHHGHFGGDADHHFGGHHHGGGHGHHHHHHHGGHHHGG@ADC9....//09090090........../00000090090000.----00090000009000.-.::000009000009..;..
@M03495:530:000000000-LYBTV:1:1102:6842:20019 1:N:0:GATCCGGG+ACCTGCTT
GTCAGCATGTGAGCTTTGGTCCAGCCTGAGTCCCTGGTTTATCAACGGCAAAATATAGATCGGAAGAGCACACGTCTGAACTCCAGTCACGATCCGGGATCTCGTATGCCGTCTTCTGCTTGAAAAAAAAAAAATGTACATGTAGAATGAGCGCTTAACACGAAGAGACAGGCTGATAGAAAGAGTATGGGAGAGCTATAATAGTGATAGATGACGGATGTAAACTCAACAGAACGCGTGACTAATAGACA
+
CCCCDFFFFFFFGGGGGGGGGGHHHGHHHHGHHHHHHHHHHHHHHHGGGGGHHHHHHHHHHHGGGGHHHHHHHGHHFGHHHHHHHHHHHHGGHHGHGGG?/GHHGGHHHHGGGHGHHGHHHHGHFHHGGGAAA<01111=>>=1111<0<00<-.<.=00;.-..;.////.....0;:0000//;0;0/.:....000000;000000000000.-..-;:000000::0/:0/..---..00000000:
@M03495:530:000000000-LYBTV:1:1102:20777:20029 1:N:0:GATCCGGG+ACCTGCTT
GTCAGCATGTGAGCTTTGGAGACTGGTTTATCAACGGCAAAATATAGATCGGAAGAGCACACGTCTGAACTCCAGTCACGATCCGGGATCTCGTATGCCGTCTTCTGCTTGAAAAAAAAAAACAAAAACCTTGGAGTCTGTAGATACAACACGGCACCTGTAAGTCAAAGTAAACCGTTGAAATGCTAATCACTCATGCACAAGACCGATCACCGAGGCACGTTGCAGCTGTCCAACTGACGATTGTGCTC
+
AAABBFFFFFFBFGFGGGGGFGGHHHHHHHHHHHHGGGEGHHGHHHHGHHHGGGGHHFHFHHGHHHGHDGHHHHHHHFHGGHEGH/EEEEFFGFEBGGHGEGFFFHEHHFHGEGFFE/<</>///0<?//0><FGC1>1111<11<=D0<...<---.;/0;;000;00;<0000:-.;.909009000;00/00:000000/.///9-9;./..----......./9///;/////:///..9..///9/
@M03495:530:000000000-LYBTV:1:1102:17174:20062 1:N:0:GATCCGGG+ACCTGCTT
GTCAGCATGTGAGCTTTGGAGTGAAATCTCTTGTCTTAAGGAATAAAGGAAAAAGATTCCGTCGGAGGCTCGGTGCTCTACAGGTTCAACCTTTGTACTCTATTATTGCCTCACATTCCATCTCTTGTGAAAATATATTTGATTGGCTTTTCTGCAGGTTGTTTGCCAGGACTTTCCAAGACCTCCACTAGAAAACACAATAAACTTTTTGGAAGCTGGACAACTATCTTCATTTTTCAGAAACAGTGAAC
+
CBBCCFFFFFFFGGGGGGGGGGHHHHHHHHHHHHHHHHHHHHHHHHHHHHHHGHGGHHIHHHHGGGGGGHHGGGGGHHHHHHHHHHHHHHHHHHHHHHHHHHHHHHHHHHHHHHHHGHHGHHHHHHHHHHHHHGHHHHHHHHHHHHEHHHHHHHHHHHHHHGHHHGHHGHHHHHHHHHHHAGHHHHHHHHHDGHHHHHC<DDG=GHHHHHGG0GHHHGFHHHHHHFHHHHGGGFFGGGGGFFBFGGFFFG0
@M03495:530:000000000-LYBTV:1:1102:23136:20064 1:N:0:GATCCGGG+ACCTGCTT
GTCAGCATGTGAGCTTTGGAATTAGTAAATTCGTTGACGACAGAAGGAGCAAGATAACGACCACAGGGAGGGTGGTTTATAAACGGCAAAATATAGATCGGAAGAGCACACGTCTGAACTCCAGTCACGATCCGGGATCTCGTATGCCGTCTTCTGCTTGAAAAAAAAAAAACAACGTAATGCACTACATGTACAGTTAATGCAGTGTGTATCGATTATCATACAGACACTCACTCACGTTGCATGAGATC
+
CCCDDFFFFFFFGGGGGGGGGGHHHHHHHHHHGHHHHHGGGGGHHHHHHHHGGHHHHHGGGGGHHHHGGGGGFFCGGHHHHHHHGGGG?HHFGHHHHHHHGGGGFHHHHHHGHHHGHHHHHHHHHHHHGGHHGHGGCGEGHHGGHHHHGFGHGHHHGHHHHC0GHG@FE9A9:...-;...00;000/0000:00000:0;0000:000.0;0...0;000000:0:.//0//000/0...9.00000000
@M03495:530:000000000-LYBTV:1:1102:16578:20065 1:N:0:GATCCGGG+ACCTGCTT
GTCAGCATGTGAGCTTTGGAGGGCGAGGGTGGTTTATCAACGGCAAAATATAGATCGGAAGAGCACACGTCTGAACTCCAGTCACGATCCGGGATCTCGTATGCCGTCTTCTGCTTGAAAAAAAAAAACCAAATAACGTGATTTAGTTCCTAACTTGTATATAACTGCACAATCATGAGTGAAATTATTATTGGAACAATACCCAAACACAACAAACTTACCAGGCACCCGATATTGTGATACTCAACATA
+
CBCCCFFFFFFFGGGGGGGGGGGGGGGGGEEEGGHHHGHHHGGGGGHHHHHHHHHHHGGGGHHHHHHHGHHHGHHHHHHHHHHHHGEHHDHCEEFGFGGFFHHHHGDGHGGHHEHHHHHHHHGG@CC-....<000<:/:::0000000<00;/00:000;000;000000/00000000;0000;0000000:000/:090900.:A.........9009909.9:...---:-0009000;0:00/990
@M03495:530:000000000-LYBTV:1:1102:16516:20069 1:N:0:GATCCGGG+ACCTGCTT
GTCAGCATGTGAGCTTTGGAGTGAAATCTCTTGTCTTAAGGAATAAAGGAAAAAGATTCCGTCGGAGGCTCGGTGCTCTACAGGTTCAACCTTTGTACTCTATTATTGCCTCACATTCCATCTCTTGTGAAAATATATTTGATTGGCTTTTCTGCAGGTTGTTTGCCAGGACTTTCCAAGACCTCCACTAGAAAACACAATAAACTTTTTGGAAGCTGGACAACTATCTTCATTTTTCAGAAACAGTGAAC
+
BBBCCFFFFDFFGGGGGGGGGGHHHHHHHHHHHHHHHHHHHHHHHHHHHHHHHHGGHIHHHHHGGGGGGHHGGGGGHHHHHHHHHHHHHHHHHHHHHHHHHHHHFHHHHHHHHHHHHHHHHHHHGHHHHHFHHGHHHHHHHFHHHHGHHHHHHHHHHHHHHEHHHHHHHHHHHHHGGHFHHGHHHHHHHFHDFGHGHHA<<DDGFFFHHHGGHHFHGHHHGBCEHFHFHHGGGGGGGFGGFGBFFFBFFB9
@M03495:530:000000000-LYBTV:1:1102:17227:20076 1:N:0:GATCCGGG+ACCTGCTT
GTCAGCATGTGAGCTTTGGAGTGAAATCTCTTGTCTTAAGGAATAAAGGAAAAAGATTCCGTCGGAGGCTCGGTGCTCTACAGGTTCAACCTTTGTACTCTATTATTGCCTCACATTCCATCTCTTGTGAAAATATATTTGATTGGCTTTTCTGCAGGTTGTTTGCCAGGACTTTCCAAGACCTCCACTAGAAAACACAATAAACTTTTTGGAAGCTGGACAACTATCTTCATTTTTCAGAAACAGTGAAC
+
AAAAAFFFFFFFFGGGFF4CGGHCHHHHFFAAF5ADGHHHGHHHHHHHHHGHHHGGHGFGHFHC?EEGGHGGGEGGGHGHHFC?GHEHHGABGHHFHFHFHHHFHHHFEFGHHHHHHHHHGFHFGFHHHHFFFGHHHHFFFFEGDGGHHGFFBGFHHGFFGDCF<GDFB/FGFHHFDBDG0FFFH.CFGHF1>GHGHHEEHGEHGHFGHHCC/CGGHF:GHHFHHFFFFHB0BBFGGGGGBBBFGGFFG00
@M03495:530:000000000-LYBTV:1:1102:24966:20079 1:N:0:GATCCGGG+ACCTGCTT
GTCAGCATGTGAGCTTTGGACAGAAGGAGCAAGATAACGACCACAGGGAGGGTGGTTTATCAACGGCAAAATATAGATCGGAAGAGCACACGACTGAACTCCAGTCACGATCCGGGAACTCGTATGCCGTCTTCTGCTTGAAAAAAAAGACTAATACACTATTCACAGAGTGGGCCTAGAAATCACATGTTACATACAGTAGTGCACAACATGAGTGTATCTCACTGAATAAGCTCTATCACTGTTGTCCC
+
AABAAFBDFBD5FGGGGGFGGGGGHHGHGHGGHGHHHHGGEGGCHHHGE?EEEFGDFHHGFFBGEE0E/GCGHBFH4FFEC1F11FF@1?0//>EEHDFFHFHGH33B<//FDEBCC//@1<@?C0?1CEGFA1<1?GG10<F<0CDD../0000000:0/000;:00//<0..9.;//90009090009000000000;00;/0000/.9///9/9///9:/;9///;////////////9////99///
@M03495:530:000000000-LYBTV:1:1102:13557:20099 1:N:0:GATCCGGG+ACCTGCTT
GTCAGCATGTGAGCTTTGGATGGTTCTGGTTTATCAACGGCAAAATATAGATCGGAAGAGCAAACGTCTGAACTCCAGTCACGATCCGGGATCTCGTATGCCGTCTTCTGCTTGAAAAAAAAAAAACACAAGGGAGAGTTTGTTATAATAAGTGATAGGAAACAAATGGTTGTATAACAATACAACTGAGAAATACAATCGAGACATTTGTAGCAAAGGGATCATGTCATGGATCCACGTAACTTGTGTTT
+
CBCCDFFFFFFFGGGGGGGGGGGHHHHHHHHHHHHHHHGGGGGHHHHHHHHHHHGGGGHHHHHHHGHHHGHHHHHHHHHHHHGFGHGHGFFGCGHHGGHHHHGGGHGHHHHHHHHGHHHGGG/B<>//0..0......1100//0000=0000000=0/00///..000;0..00000:00;::000::0000:0000:0...../000000000:0//../..00:00000000/00;9/..0:000://
@M03495:530:000000000-LYBTV:1:1102:5280:20124 1:N:0:GATCCGGG+ACCTGCTT
GTCAGCATGTGAGCTTTGGAATTAGTAAATTCGTTGACGACAGAAGGAGCAAGATAACGACCACAGGGAGGGTGGTTTATCAACGGCAAAATATAGATCGGAAGAGCACACGTCTGAACTCCAGTCACGATCCGGGATCTCGTATGCCGTCTTCTGCTTGAAAAAAAAAAAAATTATCACAAACGGCAGAATAGCCAGCATGCACCGTACAGTCAAGTAGACCACTACCAGCTTTAGGCATAACACACGAA
+
AAAAAFFFFDD3EFGGFGGBA1AFGHFGHHFHGAFG0GFCEAEGHHHGFGGHFFBGGHEFGEEGHHGFAE@C?FE?>GFGGFHHF?EEGFFFHHHHFFFGC?/?GHBGAGF@<GGFGF1FGHGHHHHHGCFFFFGCA?F11F.<FHHFC.>CEFH0DGDG.GFG.-@C--;--9900;C090;A:;--;-:9////B-9-//;9/:-----/;;////;//9/--;//-/99///;///9/;/;//----;
@M03495:530:000000000-LYBTV:1:1102:3786:20144 1:N:0:GATCCGGG+ACCTGCTT
GTCAGCATGTGAGCTTTGGAATTAGTAAATTCGTTGACGACAGAAGGAGCAAGATAACGACCACAGGGAGGGTGGTATATCAACGGCAAAATATAGATCGGAAGAGCACACGTCTGAACTCCAGTCACGATCCGGGATCTCGTATGCCGTCTTCTGCTTGAAAAAAAAAAAATAAAATAATGAAAACGAATACTGAACTACAAAGATTAACATAGATAGAGAGTGCTTTGGACTGTCATGTACATATGCGA
+
BCCCCFFFFFFFGGGGGGGGGGHHHHHHHHHHGHHHGHGGGGGHHHHHHHHGHHHHHHGGGGGHHHHGEFGGEFGGGHHHHHHHGGGGGHHHHHHHHHHHGEGGHHFHHHHGHHHGHHGHHHHHHHHHGGHHGHFGGGEHGHGGHHGHGDGHGHHHHHHHHHGFHGGG?A@-.090;00000;000/-....000000000000//;000:00000090000.0000000:000.:000090;000000:.
@M03495:530:000000000-LYBTV:1:1102:18855:20151 1:N:0:GATCCGGG+ACCTGCTT
GTCAGCATGTGAGCTTTGGAGTGAAATCTCTTGTCTTAAGGAATAAAGGAAAAAGATTCCGTCGGAGGCTCGGTGCTCTACAGGTTCAACCTTTGTACTCTATTATTGCCTCACATTCCATCTCTTGTGAAAATATATTTGATTGGCTTTTCTGCAGGTTGTTTGCCAGGACTTTCCAAGACCTCCACTAGAAAACACAATAAACTTTTTGGAAGCTGGACAACTATCTTCATTTTTCAGAAACAGTGAAC
+
BABCCFFFFFFFGGGGGGGGGGHHHHHHHHHHHHHHHGHHHHHHHHHHHHHHHHGGHIHIHIHGGGGGGHHGGEGGHHHHHHHHHHHHHHHHHHHHHHHHHHHHHHHHHGHHHHHHHHHGHHHHHHHFHHHHHGHHHHHHHHHHHGHHHHGHHHHHHHHHHGHHBGGHHCGHHHHHHHHFHHHHHHHFHHHFGGGH.GC.<GGGGHHHHHGGHHHEHH/GGCHFHHHHHHGFFGGGGGGEFF0CFBBBGG0
@M03495:530:000000000-LYBTV:1:1102:25949:20163 1:N:0:GATCCGGG+ACCTGCTT
GTCAGCATGTGAGCTCTGGTTTATCAACGGCAAAATATAGATCGGAAGAGCACACGTCTGAACTCCAGTCACGATCCGGGATCTCGTATGCCGTCTTCTGCTTGAAAAAAAAAAAAACGCGACGACAAAATGTCCTTCCGCCTGTATAAGCCGTGTAAGCGAGTACAACGCTAGCGGAGATACGCTAAGAATTAGTAGAGTAGGTACACCTTGTCTCCAGCACGCACGACAAGTAAGCACCAGCAAGCTCA
+
CBCCCFFFFFFFGGGGGGGGGGHHHHHHGGGGGHHHHHHHHHHHGGGGHHHHHHHGHHHGHHHHHHGHHHHHGFHHGGGGGE1FGHGGHGFHGEFHGHHHHHHGEFBGFEC@DCF/<<//-<------/.=000000;/...:.0000090/-.-./000-.9-:9;0/--.;.9-----//9.....//9/;:/9///://:;/////9///9///;BF//.---:-.---./////:/....///./;/
@M03495:530:000000000-LYBTV:1:1102:21257:20170 1:N:0:GATCCGGG+ACCTGCTT
GTCAGCATGTGAGCTTTGGAGTGAAATCTCTTGTCTTAAGGAATAAAGGAAAAAGATTCCGTCGGAGGCTCGGTGCTCTACAGGTTCAACCTTTGTACTCTATTATTGCCTCACATTCCATCTCTTGTGAAAATATATTTGATTGGCTTTTCTGCAGGTTGTTTGCCAGGACTTTCCAAGACCTCCACTAGAAAACACAATAAACTTTTTGGAAGCTGGACAACTATCTTCATTTTTCAGAAACAGTGAAC
+
AAAAAFFFFFFB5FGGGG4GCFEDGHHHHHDGGHHHHHHHHDGFFGHH3GHHGFGGFHBGFGEEECCEG1CAEEEEHFFHHHHHGHHHHHGGH33BEGGFHHHHGHGHFHHHGEHFGHFGEGHFEFGGHFE4BFGGHFHHHHEHDFHFCFBHBGFHHHFBH<GHHHHFHEHCGFFHHHEFHCHHHHGGHEHF11FG..C.<GH00=DDGHGG/CCHHHHEHCGHHHHHBGF9BFFGGFBFFBF9BFCFFB9
@M03495:530:000000000-LYBTV:1:1102:9102:20215 1:N:0:GATCCGGG+ACCTGCTT
GTCAGCATGTGAGCTTTGGAGTGAAATCTCTTGTCTTAAGGAATAAAGGAAAAAGATTCCGTCGGAGGCTCGGTGCTCTACAGGTTCAACCTTTGTACTCTATTATTGCCTCACATTCCATCTCTTGTGAAAATATATTTGATTGGCTTTTCTGCAGGTTGTTTGCCAGGACTTTCCAAGACCTCCACTAGAAAACACAATAAACTTTTTGGAAGCTGGACAACTATCTTCATTTTTCAGAAACAGTGAAC
+
CBCCCFFFFFFFGGGGGGGGGGHHHHHHHHHHHHHHHHHHHHHHHHHHHHHHHHGGHIIIHHHGGGGGGHHGGGGGHHHHHHHHHHHHHHHHHHHHHHHHHHHHGHHHHHHHHHHHHHHHGHHHHHHHHHHHGGHGHGHHHHHHHHGHHHHHHHHHGHHHHGHHHHHHGHGHHGHHHHHFGGHHHHHHHFHF1FGHHHHEFHGDGHHHHHGG0CGHHHHFHHHHHHHHGHGGGGCFGGGGGGGFGGFBBF0
@M03495:530:000000000-LYBTV:1:1102:8300:20215 1:N:0:GATCCGGG+ACCTGCTT
GTCAGCATGTGAGCTTTGGTCCAGCCTGAGTCCCTGGTTTATCAACGGCAAAATATAGATCGGAAGAGCACACGTCTGAACTCCAGTCACGATCCGGGATCTCGTATGCCGTCTTCTGCTTGAAAAAAAAAAAAAGAAATAACAAAAACACAAGAGGAGAACAGTCCAGACAGCGAACGAGCACACGTATGAACACAACTCATATTTCACTCAGACGTGATCGGCCTCAACATTCAACAGAGTAAACAAGA
+
CBCCCFFFFFFFGGGGGGGGGGHHHGHHHHHHHHHHHHHHHHHHHHGGGGGHHHHHHHHHHHGGGGHHHHHHHGHHHGHHHHHHHHHHHHGGHHGHGGGGEHHHFFHHHHGGGHGHHHHHHHHHHHHGGG/<>-<.../00<000...<...;./..::.:0;/000000.//.-----..--./.-./0/:;B0/;.;0000000000:00/000-9..::..-...:0/0;0000:0///0:0000.;/
@M03495:530:000000000-LYBTV:1:1102:9882:20221 1:N:0:GATCCGGG+ACCTGCTT
GTCAGCATGTGAGCTTTGGAGTGAAATCTCTTGTCTTAAGGAATAAAGGAAAAAGATTCCGTCGGAGGCTCGGTGCTCTACAGGTTCAACCTTTGTACTCTATTATTGCCTCACATTCCATCTCTTGTGAAAATATATTTGATTGGCTTTTCTGCAGGTTGTTTGCCAGGACTTTCCAAGACCTCCACTAGAAAACACAATAAACTTTTTGGAAGCTGGACAACTATCTTCATTTTTCAGAAACAGTGAAC
+
A>AAAFFFF@DFGGGGGFFGGEGFGGGHHHHHHGHHHFGGFFGGHFFHFFHFHFDAGFGFHBAEEEG0ACGGGEEE@FGFHBG3BGHGFGFFGFH@E4GGGGFGGHFFGGHHHFHHFHF4EGFGHGHDGGGHBFFHHHHFH4FGFCBBFGFFFFB?CFHHHDG<0GGFH///GGFFGG1D0F0FGE0<>GH<FFGB.<<.DHD<0DDDHGG-CC/;CGF.:0;:GC0GG:BFFFFGBFBGEGGGG/C0900
@M03495:530:000000000-LYBTV:1:1102:16256:20224 1:N:0:GATCCGGG+ACCTGCTT
GTCAGCATGTGAGCTTTGGAGTGAAATCTCTTGTCTTAAGGAATAAAGGAAAAAGATTCCGTCGGAGGCTCGGTGCTCTACAGGTTCAACCTTTGTACTCTATTATTGCCTCACATTCCATCTCTTGTGAAAATATATTTGATTGGCTTTTCTGCAGGTTGTTTGCCAGGACTTTCCAAGACCTCCACTAGAAAACACAATAAACTTTTTGGAAGCTGGACAACTATCTTCATTTTTCAGAAACAGTGAAC
+
CBCCCFFFFFFFGGGGGGGGGGHHHHHHHHHHHHHHHHHHHHHHHHHHHHHHGHGGHHIHHIHGGGGGGGHGGGFGGHHHHHHHHHHHHHHHHHHHHHFHHGHHHGHHHHHGHHHHHHGHHHHHGHFDGGFHFGHHHGHHHHHGHFGHHHHHHFHFHHGGHBGHHHGHGEHHHFGGHHGHHHHHGGHGGHHHDFGHHGE<<GFGDGDGHHGGEHFHHHGHFHHEHEFHHEFGGGFFGGGGGGFFGGBFFB9
@M03495:530:000000000-LYBTV:1:1102:22132:20238 1:N:0:GATCCGGG+ACCTGCTT
GTCAGCATGTGAGCTTTGGAATTAGTAAATTCGATAACGACCACAGGGAGGGTGGTTTATCAACGGCAAAATATAGATCGGAAGAGCACACGTCTGAACTCCAGTCACGATCCGGGATCTCGTATGCCGTCTTCTGCTTGAAAAAAAAAAAATAATAATCTGAACAATAGAATGTGTACTGTACGTAGTGTGTGTGAGTGAAACTAACTACGAGGACATGATTACGACACGATACACTAATGCGTGAGATT
+
CCCCDFFFFFFFGGGGGGGGGGHHHHHHHHHHGHHHGHGGGGGHHHHGFGGGEFGEFHHHHHHHGGGGGHHHHHHHHHHHGGGGHHHHHHHGHHHGHHHHHHHHHHHHGGHHGHGGCFEHHHFFHHHHGDGHGHHHHHFHFHHHHGGGCE:-.:111<111111:1/011111111<1:111119/<../<1....111:111011:011<.<.--.:00011<0..9--.-9.-101/0111.....111
@M03495:530:000000000-LYBTV:1:1102:17932:20245 1:N:0:GATCCGGG+ACCTGCTT
GTCAGCATGTGAGCTTTGGTCCAGCCTGAGTCCTGGTTTATCAACGGCAAAATATAGATCGGAAGAGCACACGTCTGAACTCCAGTCACGATCCGGGATCTCGTATGCCGTCTTCTGCTTGAAAAAAAAAAAAAAAAAAATAACATAAATATATGATCTCTAGCTAAATGTGACACAGGTAGACATCTAATCTTGGTTGACCATCACTATTTCGTTACGACTAGTAGATGATATAAAACGACACATTCATT
+
AAAAAFFFFFFFGGGGGGGG1AA10FGHGGHHDHFFEAG1FFHHCE/EAFCCGGGHHHFHF/F/EC0BFGHHG>FFE@F@GHFFHGFFGEEEEGH?@E>FDFF>EGGDDEGEHGHGBFDGGAHHHHGGC?@<>--<---;.00000000;99000;00900000000000000000/..00000000;/////9///--///9//////9/:/--9--9A---/;/////////////;----9-//////
@M03495:530:000000000-LYBTV:1:1102:22168:20246 1:N:0:GATCCGGG+ACCTGCTT
GTCAGCATGTGAGCTTTGGACTCCTGACTGGTTTATCAACGGCAAAATATAGATCGGAAGAGCACACGTCTGAACTCCAGTCACGATCCGGGATATCGTATGCCGTCTTCTGCTTGAAAAAAAAAAAACCGCACCCGCAGACAACACGAGGATGCTTGAGGTTGTGACGACCGAGGAAACTTCCACAGACACGAGTGCTTAGGCTGTGGCAATTGGGTCCAAGCATGGGATGCTCATCACGAATGCTACGG
+
A>AAAFFFBDDDFGBEFGFFGGHHFFHGHHFGGHHHHHAGGFACEHBFGGHHHHHAA?FE1FHFHHFAGFFCHDFGFHGG53F5EEEEAGCC>E24@?BA?FFGF/E0FFGHFGHH0BGBF/D/><//?/---->.-----<//.;..--;-;:/90099/;//;.00..-----9999B/////;;.9....;-.;;///////;./9../9;9/...99//.;//.../9.////9//....;9:B/..
@M03495:530:000000000-LYBTV:1:1102:5674:20249 1:N:0:GATCCGGG+ACCTGCTT
GTCAGCATGTGAGCTTTGGAATTAGTAAATTCGTTGACGACAGAAGGAGCAAGATAACGACCACAGGGAGGGTGGTTTATCAACGGCAAAATATAGATCGGAAGAGCACACGTCTGAACTCCAGTCACGATCCGGGATCTCGTATGCCGTCTTCTGCTTGAAAAAAAAAACAACACAGCATAATGCAATAGATGTTGTCGACATGATTTCACAGGCTAGTGTAATATCAGACCTTGACACGGTACAGGAAC
+
CCCDCFFFFFFFGGGGGGGGGGHHHHHHHHHHGGHHHHGGGGGHHHHHHHHHHHHHHHGGGGGHHHHGGGGGEFGGGHHGHGHHGGGGGHHHHHHHHHHHGGGGHHHHHHHGHHHGHHGHHHHHHHHHGGHGGHGGGCAHHHGGHHHHGGGHGHHHHHHHHHFHHGGGGA........./00000;00:000:0;00/:..-..00000000:0...0.0000000000000.0000000.-;..00/./.
@M03495:530:000000000-LYBTV:1:1102:28450:20271 1:N:0:GATCCGGG+ACCTGCTT
GTCAGCATGTGAGCTTTGGAGTGAAATCTCTTGTCTTAAGGAATAAAGGAAAAAGATTCCGTCGGAGGCTCGGTGCTCTACAGGTTCAACCTTTGTACTCTATTATTGCCTCACATTCCATCTCTTGTGAAAATATATTTGATTGGCTTTTCTGCAGGTTGTTTGCCAGGACTTTCCAAGACCTCCACTAGAAAACACAATAAACTTTTTGGAAGCTGGACAACTATCTTCATTTTTCAGAAACAGTGAAC
+
AABBBFFFFFFFGGGGGGGGGCGHGHHHGHHHHFFGHHFGHHHHHHHHHHHHHHGGHHHHBGFEGGCFGGGGGGGGHGHFFHHFHGFHHHHGGFGGHHFHHHHHHGGFHHHHHGHGHHHFHHHHHHHGGG4G3BE4GHFHHGHBGGHHFGHHHFFFFFHHFBHHEFFHGFEHHB?FD11<FGGFFAGFFFH1>DFGG.<<DB00DGHHHHG-/FFACGB.CG../:CHG099;FGGGGGGFFF/BF;9C00
@M03495:530:000000000-LYBTV:1:1102:23334:20291 1:N:0:GATCCGGG+ACCTGCTT
GTCAGCATGTGAGCTTTGGTTTATCAACGGCAAAATATAGATCGGAAGAGCACACGTCTGAACTCCAGTCACGATCCGGGATCTCGTATGCCGTCTTCTGCTTGAAAAAAAAAATAAGAATAATGGGACACTATACACCATACCTCGGTAAAGCAAAAGTAGCAGATTAAGTCACACTACTGTAATTGGTCTGCCTACTCAGATATGCAAACACAAATGCATGCACCTTGTAAATTGAGCGTTAGCAGCGA
+
A>ABCFFFFFFFGGGGGGGGGGHHHHHHGGGGGHHHHHFHHHHHGGGGGFHHHHGGHHHGHHHHHHHHHHHHGGHHGFGGGGEHBGFGHHGHCEEHGHHHHHHGAGGHGGGG/B0222D@2DG22200?/010=??1=0/110011.....10<0/0//0=D000/000;0<00000///000000<0;000/0000/00;00000;000;.;...9C00009000//:0;000000;00-.9..000;--
@M03495:530:000000000-LYBTV:1:1102:6261:20299 1:N:0:GATCCGGG+ACCTGCTT
GTCAGCATGTGAGCTTTGGACTGGTTTATCAACGGCAAAATATAGATCGGAAGAGCACACGTCTGAACTCCAGTCACGATCCGGGATCTCGTATGCCGTCTTCTGCTTGAAAAAAAAAAAACACTACATATCTCCCGTGGACACTATGCAGATGCTTGAGCTTATCACGACAGATATATATTCCAAATACAACAGTGTGTAATACGTATCAGCTGATCTCAAGCAGAGTAAGGTCATCCATGAGGGTACGG
+
CBCCCFFFFDFFGGGGGGGGGGHHGGHHHHHHHGGGGGHHHHHHHHHHHGGGGFHHHHHHGHHHGFHHHHHHHHHHHGGGHGHGGGFAGHHGGHHHHCEEHGFHHHHHHFGBGGEG/@D/<?<01<F11111<1<<...-<C0.0<00<<00<00000:00;/0C000..---/900000000;00000090/./9000.00900;CB0:0;//////;/9/////9.////////;9///////.9//..
@M03495:530:000000000-LYBTV:1:1102:16245:20301 1:N:0:GATCCGGG+ACCTGCTT
GTCAGCATGTGAGCTTTGGAATTAGTAAATTCGTTGACGACAGAAGGAGCAAGATAACGACCACAGGGAGGGTGGTTTATCAACGGCAAAATATAGATCGGAAGAGCACACGTCTGAACTCCAGTCACGATCCGGGATCTCGTATGCCGTCTTCTGCTTGAAAAAAAAAAAAAAAAATACCTCACACATGGAATAATGACTTAGATATGGTCTCATGGTTGGCAGTACAAGAGGATGTGCGGACACGACTT
+
CCCCCFFFFFFFGGGGGGGGGGHHHHHHHHHHGHHGHHGGGGGHHHHHHHHHHHHHHHGGGGGHHHHGGGGGEGGFFHHHHHHHGGGGGHHHHHHHHHHHGGGGHHHHHHHGHHHGHHHHHHHHGHHGGGHHGHCGFGEHHHGGHHHHFEEHGHHHHHHHGHHHHGGCG-;;-=9--.000000.00.00/000000;:000:0000000::0000000:.-00./0000;:;..:;000.-9:-.;--..
@M03495:530:000000000-LYBTV:1:1102:17481:20309 1:N:0:GATCCGGG+ACCTGCTT
GTCAGCATGTGAGCTTTGGTCCGCCTGGTTTATCAACGGCAAAATATAGATCGGAAGAGCACACGTCTGAACTCCAGTCACGATCCGGGATCTCGTATGCCGTCTTCTGCTTGAAAAAAAAAAGAAAGCTAACAAACAAGCGAAAACGAGAAAGCTGTGGGACTACAAATATAGAGGCGAAATTCGACTTAATTTGTATGTATGCAGAGGTGCAAGCCAGGCATCTCGACAGAGATCGACGCTACAGGTGG
+
CBCCCFFFFFFFGGGGGGGGGGGGGGHHHHHHHHHHHGGGGGHHHHHHHHHGHGEGGGHHHHGGGFHHGHHHHHHHGHHHHGGHHGHGGGEFHHHFFHHHHGEGFFHHHHHHGGHHHGCGCC///001?11=011<.0.0>..---/-<<..00:000:/.:..:/0:09000000/.----.90.0...090;;00;00;0000000..;.00:0..9....0/00.0-;-99900;.-;-..-00/00.
@M03495:530:000000000-LYBTV:1:1102:13979:20312 1:N:0:GATCCGGG+ACCTGCTT
GTCAGCATGTGAGCTTTGGAGTGAAATCTCTTGTCTTAAGGAATAAAGGAAAAAGATTCCGTCGGAGGCTCGGTGCTCTACAGGTTCAACCTTTGTACTCTATTATTGCCTCACATTCCATCTCTTGTGAAAATATATTTGATTGGCTTTTCTGCAGGTTGTTTGCCAGGACTTTCCAAGACCTCCACTAGAAAACACAATAAACTTTTTGGAAGCTGGACAACTATCTTCATTTTTCAGAAACAGTGAAC
+
BBBCCFFFFFFFGGGGGGGGGGHHHHHHHHHHHHHHHHHHHHHHHHHHHHHHHGGGHHHGHHHGGGGGGHHGGFGGFHHHHHHHHGHHHHHHHHHHGHHHHHHHHHHHHHHHHHHHHHHHHHHHHHHHHHHHHHHHHHHHHHHHHHHHHHHHHHHHHHHHHGHHGHHHHEHHHHHHHHGHHGHHHHHHHHHHFGCFHHE<DGDHHHGHHHGFHFHHHHHHHHHHHHHHHGGGGGGGGGGGGGGGGGBFFF0
@M03495:530:000000000-LYBTV:1:1102:2773:20326 1:N:0:GATCCGGG+ACCTGCTT
GTCAGCATGTGAGCTTTGGAATTAGTAAATTCGTTGACGACAGAAGGAGCAAGATAACGACCACAGGGAGGGTGGTTTATCAACGGCAAAATATAGATCGGAAGAGCACACGTCTGAACTCCAGTCACGATCCGGGATCTCGTATGCCGTCTTCTGCTTGAAAAAAAAAAAAACTACTAGTTGATCAGTTATGCTTGTTGTACTAGTATAATAGGTATTCATTTGAGTTATTCTGACGTTTCGACAGCAAT
+
BBBBBFFFFFFFGGGGGGGGGGHHHGGFHHHHGHGHHHCGGGGHHHHFHHHHHFHHHHFFEGGHHGEGGGEGEFGGAGHHHHHHGCEEGHHGHHHHHHHHDFFEFHHGHGHCCGHFHHHHGHHHHHGHGGHHGGGF//?GGFFGH0GD?EGHGHHGHH0<<000.-:-A-:9A:0B/BB00;/:/:////;//////.:A./;////;9/9/////;;//:///:/./9;//:;BB/...//..;.9...9
@M03495:530:000000000-LYBTV:1:1102:8274:20337 1:N:0:GATCCGGG+ACCTGCTT
GTCAGCATGTGAGCTTTGGAATTAGTAAATTCGTTGACGACAGAAGGAGCAAGATAACGACCACAGGGAGGGTGGTTTATCAACGGCAAAATATAGATCGGAAGAGCACACGTCTGAACTCCAGTCACGATCCGGGATCTCGTATGCCGTCTTCTGCTTGAAAAAAAAAAAAAGAAGAAATATGCACAGGGAACATCATAAAGATAAGACATACTCAATGTGAAAGGTGTCTACTGAAGAATACGCATCAT
+
CCCCCFFFFFFFGGGGGFGGGGHHHHHHHHHHGHHHHHGFGGGHHHHGHHHHHHHHHHGGGFGHGHHGFGGG?FGGGHHHHHHHGEEGGHHGHHHHGFHGGFEFHHFHHHHCFGHGHGGHHHHHDGHHGGHHGGGCAA/GGG.CHCHHGD@GCGF0<BGHGCGHFCC@BFB--...:///////////.......//////////////////9//////////:;.///://///////////....-//
@M03495:530:000000000-LYBTV:1:1102:28641:20344 1:N:0:GATCCGGG+ACCTGCTT
GTCAGCATGTGAGCTTTGGAGTGAAATCTCTTGTCTTAAGGAATAAAGGAAAAAGATTCCGTCGGAGGCTCGGTGCTCTACAGGTTCAACCTTTGTACTCTATTATTGCCTCACATTCCATCTCTTGTGAAAATATATTTGATTGGCTTTTCTGCAGGTTGTTTGCCAGGACTTTCCAAGACCTCCACTAGAAAACACAATAAACTTTTTGGAAGCTGGACAACTATCTTCATTTTTCAGAAACAGTGAAC
+
AAAAAFFFFFFFGGGGGGGGGGHHGHHHHHHHHHHHHHHHHHHHGHHHGHHHHHGGGIHHHHHGGGGGGHHGGGGGHHGHHHHHHHHHHHHHHHHHHHHHHHHHHHHHHGHHHHHHFHFHHHHHHHHHHHHGHHHHHHHHGFFHHHEHHHHHHGGHHHGGHCGHEHHHFFGHHHHGEHFGFHHGHHGFHFHFFGGFHFC.DGGDDHHHHHGCHGBEHH:GGFCEHFHHHHGEFGGFGGGGBFFFGGFFEF0
@M03495:530:000000000-LYBTV:1:1102:16957:20380 1:N:0:GATCCGGG+ACCTGCTT
GTCAGCATGTGAGCTTTGGTCCAGCCTGAGTCCTGGTTTATCAACGGCAAAATATAGATCGGAAGAGCACACGTCTGAACTCCAGTCACGATCCGGGATCTCGTATGCCGTCTTCTGCTTGAAAAAAAAAAAAAATAGAACATCAGTATATATAGCTGCGGTAGCTTGGACTACATACTAAATGTACGAAATACTGAACGCATGTATGAGAGAGTTATGATATAGTGGTATCTAGCTGCAAGGTTGTATGG
+
CBBCDFFFFFFFGGGGGGGGGGHHHGHHHHHHHHHHHHHHHHHHHGGGGGHHHHHHHHHHHGGGGHHHHHHHGHHHGHHHHHHHHHHHHGGHHGHGGFGAHHHGGHHHHGGGHGHHHHHHHGHHHHGGGG?<<--.00110/1000<111111111100--.<<01</.0<0</0110<1:011111<....:011100..-..<111111<..<11111111<:11.11<11<11100/00.:0/.111/
@M03495:530:000000000-LYBTV:1:1102:8072:20398 1:N:0:GATCCGGG+ACCTGCTT
GTCAGCATGTGAGCTTTGGAATTAGTAAATTCGTTGACGACAGAAGGAGCAAGATAACGACCACAGGGAGGGTGGTTTATCAACGGCAAAATATAGATCGGAAGAGCACACGTCTGAACTCCAGTCACGATCCGGGATCTCGTATGCCGTCTTCTGCTTGAAAAAAAAAATAACTAATAGCAGACTATCATCACCTCGTCTACTACTACACGTTGGTTGTAGGGTGCACACACGTCTGCATCTACTGCTAT
+
CBBCCFFFFFFFGGGGGGGGGGHHGGGGHHHHGHHHHHGGGGGHHHHHHHHHHHHHHHGGGGGHHHHGGGGGGGGGFHHGHHGHGGGGGHHHHHHHHHHHGGGGGHHHHHHGHHHGHHHHGHGHHFHFFDEHGHGGGDFHHHGGHHGHGFGEGEHHHHGHHHFGHGGCGG.0000000;0900:./:;000000/0.....;//////9//...9....:///./..///...-../.://///;//////
@M03495:530:000000000-LYBTV:1:1102:21214:20416 1:N:0:GATCCGGG+ACCTGCTT
GTCAGCATGTGAGCTTTGGAGTGAAATCTCTTGTCTTAAGGAATAAAGGAAAAAGATTCCGTCGGAGGCTCGGTGCTCTACAGGTTCAACCTTTGTACTCTATTATTGCCTCACATTCCATCTCTTGTGAAAATATATTTGATTGGCTTTTCTGCAGGTTGTTTGCCAGGACTTTCCAAGACCTCCACTAGAAAACACAATAAACTTTTTGGAAGCTGGACAACTATCTTCATTTTTCAGAAACAGTGAAC
+
CACCCFFFFFFFGGGGGGGGGGHHHHHHHHHHHHHHHHHHHHHHHHHHHHHHHHGGHHIIHIHGGGGGGHHGGEFGHHGHHHHHHHHHHHHHHHHHHHHHHGHHHGHHHHHHHHHGHHHHHHHHHHHHHHHHHHHHHHHHHHHHHHHHHHHHHHHHGHHHGGHHHHGHHHHHHHHHHGHHHHHEGHFHHHHGDGHGHHHEGHHGGHHFHHGGFHGHGHGCHHFHHHHHHHGFGGBFFGGGBFFGFFCFFGB
@M03495:530:000000000-LYBTV:1:1102:15685:20417 1:N:0:GATCCGGG+ACCTGCTT
GTCAGCATGTGAGCTTTGGCACAGGGAGGGTGGTTTATCAACGGCAAAATATAGATCGGAAGAGCACACGTCTGAACTCCAGTCACGATCCGGGATCTCGTATGCCGTCTTCTGCTTGAAAAAAAAAAAAAAGGAAGAAAGAGAAGCCGAGCAGGTGACGTCTACAGGCTGAGTCAAGGTCCCAGGAGTCAGCGAGTGGAGAAAGCATCGATCTGCAATAAGTAGTAAACTGTGGACATAAGAGCTAAATG
+
CCCDDFFFFFFFGGGGGGGGGGHHHGGGGGAFEGGHHHHHHHGGGGGHHHHHHHHHHHGGGGHHHHHHHGHHHGHHHHHHHHHHHHGGHHGHEGFEEHHHGGHHHHGGGHGHHHHHGHHHGHGGFGC@<<<-../<.<//0://0/0.-----<..01:.../.11</.....111100010<00.<.:/11<.--<..:.0.00/0:0./9..111<1101<11:1111:11</000011110/001111
@M03495:530:000000000-LYBTV:1:1102:13280:20420 1:N:0:GATCCGGG+ACCTGCTT
GTCAGCATGTGAGCTTTGGAGACTGGTTTATCAACGGCAAAATATAGATCGGAAGAGCACACGTCTGAACTCCAGTCACGATCCGGGATCTCGTATGCCGTCTTCTGCTTGAAAAAAAAAAAAAATTGAAATCAGAAAATCAGTTCCGGTCAGTGACAACAGCAAAAGTTAGTATTGATTCAGAGTGTAGCAACTCATCGACTGATATATCAAGCATTATGTGTTATGCATATCATCTGATAGTCTGTTAA
+
CBCDDFFFFFFFGGGGGGGGGGGHHHHHHHHHHHHGGGGGHHHHHHHHHHHGGGGHHHHHHHGHHHGHHHHHHHHHHHHGGHHGHGGGGGHHHGGHHHHGGGHGHHHHHHHGHHHHGGGGD@/>>011>11<111010/10001=1=.---./111111.././/0</0111111111111:110111::111./00:10/-..0111111<100<111:1:11/1111<1<11<1<B:11111<1111:1
@M03495:530:000000000-LYBTV:1:1102:5690:20423 1:N:0:GATCCGGG+ACCTGCTT
GTCAGCATGTGAGCTTTGGTGGATGTGGAATGTGTGCGATCCATGAGCATCATCCAGACCTGGTTTATCAACGGCAAAATATAGATCGAAGAGCACACGTCTGAACTCCAGTCACGATCCGGGATCTCGTATGCCGTCTTCTGCTTGAAAAAAAAAAAAAAGAAGATCACAAGTGAGAGATGGGCAACATCTGACATGTAATTAATGTAGTAACAATAGTTACAGTGAGAGCAATTTGCGATCATCACATA
+
BABCCFFFFFFFGGGGGGGGGGHHHHHHHHHHHHGHHGGHGGHHHHHHHHHHHHHHHHGHHHHHHHHHHHHHGGGGGHHHHHHHHHHHGHGGHGHHHHGHHHGHHHHHHHHHHHHGGHHGHEEEEEFHHGGHHHHGGGEGHHHHHHHHHHHHGGG-@--;;:.:/C;00/00.000000.;00../9..900000090000000000000;00000000909000009000.0/00000--...000:000
@M03495:530:000000000-LYBTV:1:1102:19785:20461 1:N:0:GATCCGGG+ACCTGCTT
GTCAGCATGTGAGCTTTGGAGGAGCAAGATAACGACCACAGGGAGGGTGGTTTATCAACGGCAAAATATAGATCGGAAGAGCACACGTCTGAACTCCAGTCACGATCCGGGATCTCGTATGCCGTCTTCTGCTTGAAAAAAAAAAAAAACAGAGAAAGGGAGCAGTAAGGGGTAGTATGAGTAAGAAGAGTAGGTAGGAGATCAAGAGTGAAGATAAGTGGCTATGAAGATGGAAGACGACATGAGATTGG
+
CCCCCFFFFFFFGGGGGGGGGGGGHHHHHHHHHGGGGGHHHHGGGGGAFGGGHHHHHHHGGGGGHHHHHHHHHHHGGG1FGHHHHHGHHHGGHHHHHHHHHHHGDHHGHGGGBFFHHGGGHHHGECHGHHHHHHGHFHHACGG<D-<--..//<<000.9..../111:0.-<..0<1111111111/0.1110:10<0/./00000.:1<1:1111<110..:0111<1110/0<AB.---.0001:1<.
@M03495:530:000000000-LYBTV:1:1102:3730:20462 1:N:0:GATCCGGG+ACCTGCTT
GTCAGCATGTGAGCTTTGGAGTGAAATCTCTTGTCTTAAGGAATAAAGGAAAAAGATTCCGTCGGAGGCTCGGTGCTCTACAGGTTCAACCTTTGTACTCTATTATTGCCTCACATTCCATCTCTTGTGAAAATATATTTGATTGGCTTTTCTGCAGGTTGTTAGCCAGGACTTTCCAAGACCTCCACTAGAAAACACAATAAACTTTTTGGAAGCTGGACAACTATCTTCATTTTTCAGAAACAGTGAAC
+
BABBBFFFFFFBFGGGGFGGGGHGHHHHHHHHHHHHHHHGFGHHHHHHGHHHHHGGGHHHHFHGGFGGGHHGGEFEGHHHGHHHHHHFGDFFDGHGHHHHHHGHGHHHEHHHHHHHHHHHGHGHGHHFGGGGFGHHHHHHGGHHHFGEHHHHGFHHHHFFGDGGHFFFFHHHHFFGHHFFHHGFHHFGHHHDGFGBEFGCGFGDGHHHFGGGGFGHHHHGFHHCGGHHFBFFFFCFGGGGEFBFFFFBBF0
@M03495:530:000000000-LYBTV:1:1102:8915:20480 1:N:0:GATCCGGG+ACCTGCTT
GTCAGCATGTGAGCTTTGGAGTGAAATCTCTTGTCTTAAGGAATAAAGGAAAAAGATTCCGTCGGAGGCTCGGTGCTCTACAGGTTCAACCTTTGTACTCTATTATTGCCTCACATTCCATCTCTTGTGAAAATATATTTGATTGGCTTTTCTGCAGGTTGTTTGCCAGGACTTTCCAAGACCTCCACTAGAAAACACAATAAACTTTTTGGAAGCTGGACAACTATCTTCATTTTTCAGAAACAGTGAAC
+
BBBBBFFFF@FFGGGGGGGGGGFGHHHFHHHFHFHFFHHHHBHHHHHHHHHHHFGGHHHHHFHGGGGFGHHGGFGGHHGGFGHGGHHHHGFFHHHGHHFFHHHFHHGHHGHHGGHHHHHFGHHHHFHHGGGFDEGHFFHFHFGHHHHHFHHHFGHBGFGFCCGFFHHGHGAGHEHHHGFGHF0GFFHHHGH1F10BCH<<DDGDDFGHHHGCHGBEBG/.C0GHFHHGHGGFFFFBFFFBBCFFGFBB0B9
@M03495:530:000000000-LYBTV:1:1102:25748:20519 1:N:0:GATCCGGG+ACCTGCTT
GTCAGCATGTGAGCTTTGGAATTAGTAAATTCGTTGACGACAGAAGGAGCAAGATAACGACCACAGGGAGGGTGGTTTATCAACGGCAAAATATAGATCGGAAGAGCACACGTCTGAACTCCAGTCACGATCCGGGATCTCGTATGCCGTCTTCTGCTTGAAAAAAAAAAAAACAATCTGATCAATGTGTGTAAACATCCTACGCTACAGAGCCTCAACCTTCAACATGGTGCCATTTCCCACACACTATC
+
CBBCCFFFFFFFGGGGGGGGFGHHHHHHHHHHGHHHHHGGGGGHHHHHHHHHHHHHHHGGGGGHHHHGGGGGEGGFGHHHHHHHGGGGGHHHHHHHHHHHGGGGHHHHHHHGHHHGHHHHHHHHHHHHGGHHGHGGCGGHHHGGHFHHGEFHGHHEFHGHHHGHGGG-?-99-...;000;000090000..90000;0/0;0.-..-000//:/:00/./0000::/0/:00/00000000.....//00
@M03495:530:000000000-LYBTV:1:1102:6992:20524 1:N:0:GATCCGGG+ACCTGCTT
GTCAGCATGTGAGCTTTGGTTTATCAACGGCAAAATATAGATCGGAAGAGCACACGTCTGAACTCCAGTCACGATCCGGGATCTCGTATGCCGTCTTCTGCTTGAAAAAAAAAAAAAGCATAGAATGCGAAATGAGAAAACACAATTAGTGTCAACTTAACCAGCAACAACAGTACACATGAGAACCACTGACACTAAAATGAAATGTCGATACTATGTACCACGATACAGTATACACAACAGAATTCAGT
+
CACCBFFFFFFFGGGGGGGGGGHHHHHHGGGGGHHHHHHHHHHHGGGGHGGHHHHGGHFFGHHHHHFHHHHHGGHHGHGGGFEHHHEEGHHHGGCHFHHGHHHHHFHHHGGGGC<///0111?<1F11>.-->1=0000//<...<00000:<:::0000000.;//....9/00000;00000099..090;00;90C0900000000..:.-0900000;0;.9..-0000000900...9/0009000
@M03495:530:000000000-LYBTV:1:1102:27718:20547 1:N:0:GATCCGGG+ACCTGCTT
GTCAGCATGTGAGCTTTGGAGTGAAATCTCTTGTCTTAAGGAATAAAGGAAAAAGATTCCGTCGGAGGCTCGGTGCTCTACAGGTTCAACCTTTGTACTCTATTATTGCCTCACATTCCATCTCTTGTGAAAATATATTTGATTGGCTTTTCTGCAGGTTGTTTGCCAGGACTTTCCAAGACCTCCACTAGAAAACACAATAAACTTTTTGGAAGCTGGACAACTATCTTCATTTTTCAGAAACAGTGAAC
+
BABBBFFFFFFFFGGGGGGGGGHHHHFHHHHHHHHHHHGHHHHHHHHHHHHHHHGGHHHGHHHGGGGGGFHFGEGGHHHHHGHHHHHHHHHHHFHHHGHHHHHHHHHHHHHHHHFHHBGBGGHHHHHHHHEHHGHHGGHHH44BGCFGFHBFDFHGHHFHHEHFGH@DGGHEHHHFHG1FHHFHGCGFGHFGFBGFEC..<=GDGFHGHBDCCFFEGFFGHF:.C/CCHGFFGGGGGFGGFBGGF/0;BF0
@M03495:530:000000000-LYBTV:1:1102:7754:20572 1:N:0:GATCCGGG+ACCTGCTT
GTCAGCATGTGAGCTTTGGTCCAGCCTGAGTCCTGGTTTATCAACGGCAAAATATAGATCGGAAGAGCACACGTCTGAACTCCAGTCACGATCCGGGATCTCGTATGCCGTCTTCTGCTTGAAAAAAAAAAAAATCAACCTGTAGATCCAGCACTGATCATGATACATCGAGTATATGACAGCTCATCATGTCCTACTGAGCCTACTTCACTATCACAGCGAGGGGTAGAACATGCGACAACTGAACTCAC
+
CBCCCFFFFDFFGGGGGGGGGGHHHGHHHHHHHHHHHHGHHHHHHGGGGGGHHHHHHHHHHGGGGHHHHHHHGHHHEDFGHHHHHHHHHGGHHGHGG@FEHHHGGHHHGGFGGGHHHHHHHHGHFCDGGC/>-<011<0.<.<=00000<0//.0/000;:C0=0000;./.<.00:0000;.;;B000000909000000//;//00;00;0009///.------:..////://:A--:./////////
@M03495:530:000000000-LYBTV:1:1102:4818:20612 1:N:0:GATCCGGG+ACCTGCTT
GTCAGCATGTGAGCTTTGGTCCAGCCTGAGTCCTGGTTTATCAACGGCAAAATATAGATCGGAAGAGCACACGTCTGAACTCCAGTCACGATCCGGGATCTCGTATGCCGTCTTCTGCTTGAAAAAAAAAAAAAACAGAAACACTACGACTCTCTAATACTAGTAATCTAGATATTATCATATTAACTATACTGCATACTCACACCTCACAGCTACATGCAATCAACGAACGAGTGGCAATCGACGTCTAT
+
CBBCCFFFFFFFGGGGGGGGGGHHHGHHHHGHHHHHHHHHHHHHHGGGGGHHHHHHHHHHHGGGGHHHHHHHGHHHGFGHHHHHHHHHHGGHHGHGGGGEHHHGCHHHHGGGHGHHHHHHHHGHHHGGCG//<--..//00//.0//....:00<000000:0<00000<00000:000<0000000000:0000<00<00<000./.0.00.0<<00<0000000/...-9....../000..---./.0
@M03495:530:000000000-LYBTV:1:1102:28625:20614 1:N:0:GATCCGGG+ACCTGCTT
GTCAGCATGTGAGCTTTGGTCCGCCTGGTTTATCAACGGCAAAATATAGATCGGAAGAGCACACGTCTGAACTCCAGTCACGATCCGGGATCTCGTATGACGTCTTCTGCTTGAAAAAAAAAAAAAATGACTGTTTTCCAACTATATGTAAACCTGCCCAATCTTGAGTTTACTTTTGATTGAGATATTACCCAAAAGATATGGCTGTCATACGATCCGCTGTTCTCATATTATTCTCCATTATATTCTAG
+
AAAAABFFFFDFGFGGCGFG1FE0EFGHABBGFGHHFFEGGGHHHHHH2GH1FEEEGHGEEAGFEGAGFFECGBBG1D1BF?EFF/GC@///B20?EGF2>E?EBF2>E1FGFA<BG0CG@//>C@-011100000/<D0=///<00=0=0<0/;:.CC0://00000;;000000;0.00B00.0000000;0..A9.00000./-9///;/-------;--/:;//:/;9///;9BBB///9//;/9//
@M03495:530:000000000-LYBTV:1:1102:15018:20616 1:N:0:GATCCGGG+ACCTGCTT
GTCAGCATGTGAGCTTTGGAGGTGGAGGCTCGAGTGGGGTTGACGACAGAAGGAGCAAGATAACGACCACAGGGAGGGTGGTTTATCAACGGCAAAATATAGATCGGAAGAGCACACGTCTGAACTCCAGTCACGATCCGGGATCTCGTATGCCGTCTTCTGCTTGAAAAAAAAAAAAGCATCGTTAGATAATGCAATGAGCTGGTACTAGACTGCGTGCGTACGGGTAGTCTTGAAGAAGTCGCGGTGGC
+
BABCCFFFFFFFGGGGGGGGGGEGGGHGGHHGGGBFGHGAEGHHGGGGGHHHHFHHHHHHHHHHGGGGGHHHHGCEEE1?E?FHHHHHHHGGGGGHHHHHHHHHHHGGGGHHHHHHGGHHHGGGFHHHHHHHHHGGHHGHGGGDEHHHEDHHHHGDFHGHGHHHHHGFFGGGDAG9--.;///.9...9//////////////////////////9....-..--.---.////////////:.---:;:.
@M03495:530:000000000-LYBTV:1:1102:5445:20643 1:N:0:GATCCGGG+ACCTGCTT
GTCAGCATGTGAGCTTTGGAGTGAAATCTCTTGTCTTAAGGAATAAAGGAAAAAGATTCCGTCGGAGGCTCGGTGCTCTACAGGTTCAACCTTTGTACTCTATTATTGCCTCACATTCCATCTCTTGTGAAAATATATTTGATTGGCTTTTCTGCAGGTTGTTTGCCAGGACTTTCCAAGACCTCCACTAGAAAACACAATAAACTTTTTGGAAGCTGGACAACTATCTTCATTTTTCAGAAACAGTGAAC
+
BABBCFFFFFFFGGGGGGGGGGHHHHHHHHHHHGFHHHHHHHGHHHHHHHHHHHGEHHHHHHHGGGGGGHHGGFGGHHHHHHHHGHGHGHGHHHHHHHHGHHHHGHHGHHHHHHHHHHHHHHHHHHHGHHGHHHHHHHHHHHHHGGHHHHHHHHGHHHGHHEHHHHBHHFHHGHHGGHHHGGHHHEFHHHFGHFHHHGGCGHGHHHHHHHGGHHHEGHCGFFHEFGHEHHGGGFFFFGGEFFGGGGFGGG0
@M03495:530:000000000-LYBTV:1:1102:14572:20648 1:N:0:GATCCGGG+ACCTGCTT
GTCAGCATGTGAGCTTTGGAGTGAAATCTCTTGTCTTAAGGAATAAAGGAAAAAGATTCCGTCGGAGGCTCGGTGCTCTACAGGTTCAACCTTTGTACTCTATTATTGCCTCACATTCCATCTCTTGTGAAAATATATTTGATTGGCTTTTCTGCAGGTTGTTTGCCAGGACTTTCCAAGACCTCCACTAGAAAACACAATAAACTTTTTGGAAGCTGGACAACTATCTTCATTTTTCAGAAACAGTGAAC
+
CCCCCFFFFFFFGGGGGGGGGGHHHHHHHHHHHHHHHHHHHHHHHHHHHHHHHHGGHIIHHIHGGGGGGHHGGGGGHHHHHHHHHHFHHHHHHHHHHHHHHHHHHHHHHHHHHHHHHHHHHHHHHHHHHHHHHHHHGHHHHFHHHGGHHHHHGHHGHEGHHEHHHHHHHHHHHHHHHHHHHHHGHHHGHHHHFHHHFH.<DGHHHBGHHHGGHHHHHHHHHGHHHHHHGHGGGGGGGGGGGGGGGGFFGG9
@M03495:530:000000000-LYBTV:1:1102:28636:20663 1:N:0:GATCCGGG+ACCTGCTT
GTCAGCATGTGAGCTTTGGAGTGAAATCTCTTGTCTTAAGGAATAAAGGAAAAAGATTCCGTCGGAGGCTCGGTGCTCTACAGGTTCAACCTTTGTACTCTATTATTGCCTCACATTCCATCTCTTGTGAAAATATATTTGATTGGCTTTTCTGCAGGTTGTTTGCCAGGACTTTCCAAGACCTCCACTAGAAAACACAATCAACTTTTTGGAAGCTGGACAACTATCTTCATTTTTCAGAAACAGTGAAA
+
AAABBFFFFFFFGGGGGGGGGCFHFHHHHHBGHDDGHHFGHHEGCGGGFCGHHHGGGFHHHGGEGGGGGGHGG?EGFHFHHHHHHHGFHHFHHHHHHHHHFHEGHBDGHGHGHHHHHHFHGHHHHHGFEFFBD4FGEHHHH4FBFHHEHHHFBFFHGF@GGDFHEH2FGGHHHHHH1GHFFHFGHFEGHGH1>>FCCC.<D/<0<D0GGHGGH0/GGHFACG.:CGHHF0FCFGGGGGGGGBFFFB0;FF0
@M03495:530:000000000-LYBTV:1:1102:21444:20664 1:N:0:GATCCGGG+ACCTGCTT
GTCAGCATGTGATCTTTGGAGTGAAATCTCTTGTCTTAAGGAATAAAGGAAAAAGATTCCGTCGGAGGCTCGGTGCTCTACAGGTTCAACCTTTGTACTCTATTATTGCCTCACATTCCATCTCTTGTGAAAATATATTTGATTGGCTTTTCTGCAGGTTGTTTGCCAGGACTTTCCAAGACCTCCACTAGAAAACACAATAAACTTTTTGGAAGCTGGACAACTATCTTCATTTTTCAGAAACAGTGAAC
+
CCCCCFFFFDFFGGGGGGGGGGHHHHHHHHHHHHHHHHHHHHHHHHHHHHHHHHGGHHHIHHHGGGGGGHHGGGGGHHHHHHHFHHHHHHHHHHHGHHHHHHHHHHHHHGHHHHHHHHHHHHFHHGHFFHHBHGHHHHHHHEHHHHGFHHHHHHHHHGHHGFHHHHHHGC=GHHHHHHFGHGHHHHHGHHHD<G0CFHH.<0D=DGHHHHGGGHHHGHCCHFHGHEHHHHFFGGGGGGGGF0CFBBFFBB0
@M03495:530:000000000-LYBTV:1:1102:9791:20696 1:N:0:GATCCGGG+ACCTGCTT
GTCAGCATGTGAGCTTTGGAGTGAAATCTCTTGTCTTAAGGAATAAAGGAAAAAGATTCCGTCGGAGGCTCGGTGCTCTACAGGTTCAACCTTTGTACTCTATTATTGCCTCACATTCCATCTCTTGTGAAAATATATTTGATTGGCTTTTCTGCAGGTTGTTTGCCAGGACTTTCCAAGACCTCCACTAGAAAACACAATAAACTTTTTGGAAGCTGGACAACTATCTTCATTTTTCAGAAACAGTGAAC
+
AABBBFFFFDFFGGGGGGGGGGHHHHGHHHHHHHHHHHHHHHHHHHHHHHHHHHGGHHHHHHHGCGGCEHHGGGGGHHHHHHHHHHHHHHHHHHHFHHHGHHHHGHHGHHHGHHHHHHHGHHHHHHHHHHGHHGFHHHHHHHHHHHHHHHHHHHHGGHGHHDHHHHHHGHHHHGHHHHHFHFHFHHHHHHHBGGHEHAC<GDGGDGHHHFGGGHHGHHGHHGHGH/GHGGFGGFFGGGGGBFFFFF;F090
@M03495:530:000000000-LYBTV:1:1102:17421:20711 1:N:0:GATCCGGG+ACCTGCTT
GTCAGCATGTGAGCTTTGGAGTGAAATCTCTTGTCTTAAGGAATAAAGGAAAAAGATTCCGTCGGAGGCTCGGTGCTCTACAGGTTCAACCTTTGTACTCTATTATTGCCTCACATTCCATCTCTTGTGAAAATATATTTGATTGGCTTTTCTGCAGGTTGTTTGCCAGGACTTTCCAAGACCTCCACTAGAAAACACAATAAACTTTTTGGAAGCTGGACAACTATCTTCATTTTTCAGAAACAGTGAAC
+
CABCCFFFFFFFGGGGGGGGGGHHHHHHHHHHHHHHHHHHGHHHHHHHHHHHHHGGHIIIHHHGGGGGGHHGGGGGHHHHHHHHHHHHHHHHHHHHHHHHHHHHHHHHHHHHHHHHHHHHHHHHHHHHHHHHHGHHGHHHHHHHHHHHHHHHHHHHHHHGHGHHHHHHGHGHFHHHHHHHHFHHHAGHHBCFGHHGGHC<GGDGHHHHHHGGEGGGFH/GFHHEHHHHEFGGGGGGGGHGFF0BFF;BBF0
@M03495:530:000000000-LYBTV:1:1102:15697:20719 1:N:0:GATCCGGG+ACCTGCTT
GTCAGCATGTGAGCTTTGGAGTGAAATCTCTTGTCTTAAGGAATAAAGGAAAAAGATTCCGTCGGAGGCTCGGTGCTCTACAGGTTCAACCTTTGTACTCTATTATTGCCTCACATTCCATCTCTTGTGAAAATATATTTGATTGGCTTTTCTGCAGGTTGTTTGCCAGGACTTTCCAAGACCTCCACTAGAAAACACAATAAACTTTTTGGAAGCTGGACAACTATCTTCATTTTTCAGAAACAGTGAAC
+
CBCCDFFFFFFFGGGGGGGGGGHHHHHHHHHHHHHHHHHHHHHHHHHHHHHHHHGGHIIIHIHGGGGGGHHGGGGGHHHHHHHHHHHHHHHHHHHHHHHHHHHHHHHHGHHHHHHHHHHGHHHHHHHHHGHHHHHHHHHHGEHHHHHHHHHHGHGHHHGHHFHHHFHHHEHHHHHHHHHHHHHGHHHGHHGGGHHHHGE<DGHDGHFHHHGFBFCGFHCAGHHHHHHHHHFEFFGGGGGGGGGBFFBGGG0
@M03495:530:000000000-LYBTV:1:1102:22843:20764 1:N:0:GATCCGGG+ACCTGCTT
GTCAGCATGTGAGCTTTGGATGGTTCTGGTTTATCAACGGCAAAATATAGATCGGAAGAGCACACGTCTGAACTCCAGTCACGATCCGGGATCTCGTATGCCGTCTTCTGCTTGAAAAAAAAAAAAAAAACTATGACGAATTCGGTAAACAATTAGATTGAGTGTCAACTAAGTATTATGACGTAGAGTAATATGCGGATGTGTATCATATTGAGACTTGTCGACGTCGTATACCTTACAGCGATAACGAC
+
CBCCDFFFFFFFGGGGGGGGGGGHHHHHHHHHHHHHHHGGGGGHHHHHHHHHHHGGGGHHHHHGHGGHHGHHHHHHHHHHHHGGHHGHGGGGFHHHGGEHHHGGGHGHHHHHHHGHHHFGGGFG>/<-<@.000000<.-.:0C...<0<0:000000<00:0<0<00<<:C0:0<000000.<...0<:C0:000.<<--00:00000000000.000000.<---.--./0000000000--...<9.-
@M03495:530:000000000-LYBTV:1:1102:20155:20768 1:N:0:GATCCGGG+ACCTGCTT
GTCAGCATGTGAGCTTTGGAGTGAAATCTCTTGTCTTAAGGAATAAAGGAAAAAGATTCCGTCGGAGGCTCGGTGCTCTACAGGTTCAACCTTTGTACTCTATTATTGCCTCACATTCCATCTCTTGTGAAAATATATTTGATTGGCTTTTCTGCAGGTTGTTTGCCAGGACTTTCCAAGACCTCCACTAGAAAACACAATAAACTTTTTGGAAGCTGGACAACTATCTTCATTTTTCAGAAACAGTGAAC
+
CACCCFFFFFFFGGGGGGGGGGHHHHHHHHHHHHHHGHHHHHHHHHHHHHHHHHGGHHHHHGHGGGGGGHHGGGGGHHHHHHHHHHHHHHHHHHHHHHHHHHHHHHHHGGHHHHHHHHHHHHHHHHHHHHHHGHHHHHHHHFHHHHFHGHHHHHHFHHHHHDGFFHGHHHHHEFHHHHFHGHHFHHHHHGHBFGHHHHE<GGFGGHHHHHGGGBHGHFFHHFGCFFHHHEGGGFFGFGGGG0FGFG9C0C0
@M03495:530:000000000-LYBTV:1:1102:9969:20785 1:N:0:GATCCGGG+ACCTGCTT
GTCAGCATGTGAGCTTTGGAGTGAAATCTCTTGTCTTAAGGAATAAAGGAAAAAGATTCCGTCGGAGGCTCGGTGCTCTACAGGTTCAACCTTTGTACTCTATTATTGCCTCACATTCCATCTCTTGTGAAAATATATTTGATTGGCTTTTCTGCAGGTTGTTTGCCAGGACTTTCCAAGACCTCCACTAGAAAACACAATAAACTTTTTGGAAGCTGGACAACTATCTTCATTTTTCAGAAACAGTGAAC
+
CCCCCFFFFFFFGGGGGGGGGGHHHHHHHHHFHHHHHHHHHHHHHHHHHHHHHHGGHHHHHHHGGGGGGHHGGGGGHHHHHHHHHHHHGHHHHHHHHHHHHHHHGHHHHHHHHHHHHHHHFGHHHHHFHFHHHBHGHHHHFEHHHHHGHHGHHHHHGHHHFEHHGHHHHHGHGHHHHG1FFGGFHFHHHHHFG1GFEGE<DGGGHHHHHHGGGHHHHHHHHFGAHHHBHHGGGGFFFGGGFFFGGGFFBF9
@M03495:530:000000000-LYBTV:1:1102:19190:20797 1:N:0:GATCCGGG+ACCTGCTT
GTCAGCATGTGAGCTTTGGAGTGAAATCTCTTGTCTTAAGGAATAAAGGAAAAAGATTCCGTCGGAGGCTCGGTGCTCTACAGGTTCAACCTTTGTACTCTATTATTGCCTCACATTCCATCTCTTGTGAAAATATATTTGATTGGCTTTTCTGCAGGTTGTTTGCCAGGACTTTCCAAGACCTCCACTAGAAAACACAATAAACTTTTTGGAAGCTGGACAACTATCTTCATTTTTCAGAAACAGTGAAC
+
BABCCFFFFFFFGGGGGGGGGGHHHHHHHHHHHHHHHHHHHGHHHHHHHHHHHHGGHIHHFHHGGGGGGHGGGEGGHHHHHHHHHHHHHHHHHHHHHHHHHHHHHHHHHHHHHHHHHHHGHHHHHHHHHGHHHHHHHHHHHHHHHHHHHHHHGHHHHHHHHGHHHHHHGHHHHHHHHHGHFGHGHHHGHHHFGHHHHHE<GHHGGHHHGHGGFFHHHHFGHHGHHFHHHHFFGGFGGGGFFFFGGGFBFG0
@M03495:530:000000000-LYBTV:1:1102:22013:20799 1:N:0:GATCCGGG+ACCTGCTT
GTCAGCATGTGAGCTTTGGTCCGCCTGAGTCCCTGGTTTATCAACGGCAAAATATAGATCGGAAGAGCACACGTCTGAACTCCAGTCACGATCCGGGATCTCGTATGCCGTCTTCTGCTTGAAAAAAAAAAAAAAAAAGAGAACGTACAGAATACGAGCTGTCGAGGGTATTGGAAGACTGATGAGGAATTTCAGAGACTATAATAAATTCATCACATGAATCTATATTGATGACAGACTAACACTCTGAG
+
CBCCDFFFFFFFGGGGGGGGGGGGGGHHHHHHHHHHHHHHHHHHHGGGGGHHHHHHHHHHHGGGGHHHHHHHGHHHGGHHHHHHHHHHHGGHHGHGGEEGHHHGCHHHHGGGHGHGGHHHHHHHHHGGGGCA-<<<--.://0<.....000000...-.000..<--./000000/./<000000/0/0:000000<:00000<000000000<00:00000000:0000000000/:0000000/0000
@M03495:530:000000000-LYBTV:1:1102:26367:20802 1:N:0:GATCCGGG+ACCTGCTT
GTCAGCATGTGAGCTTTGGAATTAGTAAATTCATAACGACCACAGGGAGGGTGGTTTATCAACGGCAAAATATAGATCGGAAGAGCACACGTCTGAACTCCAGTCACGATCCGGGATCTCGTATGCCGTCTTCTGCTTGAAAAAAAAAAAATAAGAGAACATAGACGAGATATGTTACTGACTAACCCTAAAGGACTGCATCCAGTTAGTATATAACTATCATGCAACGCCATATTGAGTAACACAGACCA
+
CCCDCFFFFFFFGGGGGGGGGGHHHHHHHHHHHHHHHGGGGGHHHHGGGGGEFFEFHGHHHHHGGGGGHHHHHHHHHHHGGGGHHHHHHHGHHHGHHGGHHHHHHHHGGHHGFGGG/FFHHGGGFHHGEFGFGHHHHHE0CFHFGCA--;-.:;000/00/00000.9-..0;0000000000000...//900/./.;000/000000;0:000000000:900090---..00:000000000..0..9
@M03495:530:000000000-LYBTV:1:1102:8578:20812 1:N:0:GATCCGGG+ACCTGCTT
GTCAGCATGTGAGCTTTGGTCCAGCCTGAGTCCTGGTTTATCAACGGCAAAATATAGATCGGAAGAGCACACGTCTGAACTCCAGTCACGATCCGGGATCTCGTATGCCGTCTTCTGCTTGAAAAAAAAAAAAAACAGTAAATTGACGAAACCAACGTTGGATTCTTAGATACGCACTCTACACATAAGTGATCCTATGCACACATAGGACTATACTAGACAGCATGCATACCAGTAGTTACTGATAACTA
+
ABBBBFFFFFFFGGGGGGGGGGHHHGHHFHDGFHHHHHFHHHHBGEEGFGGHHHHHHHHHHGGGGHHHHHHHGHHHC@FGHHHHHHHHH?>CEFHGGGGGHHHGGHHHGGGGHGHHHHHHHHGGGHGGGGC/><<../0=<000000..-.-:....::.:0000099000;;...;-/0;00/9;000000000;///9///../////////////////.../9;9//;///////////////////
@M03495:530:000000000-LYBTV:1:1102:14170:20849 1:N:0:GATCCGGG+ACCTGCTT
GTCAGCATGTGAGCTTTGGAGTGAAATCTCTTGTCTTAAGGAATAAAGGAAAAAGATTCCGTCGGAGGCTCGGTGCTCTACAGGTTCAACCTTTGTACTCTATTATTGCCTCACATTCCATCTCTTGTGAAAATATATTTGATTGGCTTTTCTGCAGGTTGTTTGCCAGGACTTTCCAAGACCTCCACTAGAAAACACAATAAACTTTTTGGAAGCTGGACAACTATCTTCATTTTTCAGAAACAGTGAAC
+
CCCCCFFFFFFFGGGGGGGGGGHHHHHHHHHHHHHHHHHHHFHHHHHHHHHHHHGGHHHIHHHGGGGGGHHGGGGGHHHHHHHHHHHGHHHHHHHHHHHHHHHGHHHHHHHHHHHGHHHGHHHHHHHHHFHHHGHHHHHHHHHHHFGHHGHHHHGHGHHGFEGGHGHHE/GHHHHGHGHFFGHHHHFHGEHFGGBFFFG<DDGDGHHHHHGGEHFHHHCAHFHAGHFGEHFFGCFGFGFFGEFGGGFFGGB
@M03495:530:000000000-LYBTV:1:1102:14865:20864 1:N:0:GATCCGGG+ACCTGCTT
GTCAGCATGTGAGCTTTGGAATTAGCTGGTTTATCAACGGCAAAATATAGATCGGAAGAGCACACGTCTGAACTCCAGTCACGATCCGGGATCTCGTATGCCGTCTTCTGCTTGAAAAAAAAAAAAAGCGATGCGCGGAATGAAAGAATATGACCGAAAAGACGCCGCGATATCGCTATGAGCGTCTCACTGGACACCATACTATGTCCTCTAATTCTCTCGGCTCATGTCTCACTGTGTGCTCTCTCGCC
+
BABCCFFFFFFFGGGGGGGGGGHHHHHHHHHHHHHHHHGGGGGHHHHHHHHHHHGGGGHHHHHHHGHHHGHHHHHHHHHHHHGFHHGHGGGGGGHHGGHHHHGEGHGHGHHHHGHHHHHGGGB@/<>.0.<.<.-<----.00000;.000:000--:?-/9/.9-:----.9:...:90;00-..;/;000//.0...00900000000090090;0B00.....0000000000090090009009:.-
@M03495:530:000000000-LYBTV:1:1102:3351:20877 1:N:0:GATCCGGG+ACCTGCTT
GTCAGCATGTGAGCTTTGGAGGGCAAGAAGTGGTTGTGACATTGCATGGCAGCTAGAGCCAACTGGTTTATCAACGGCAAAATATAGATCGGAAGAGCACACGTCTGAACTCCAGTCACGATCCGGGATCTCGTATGCCGTCTTCTGCTTGAAAAAAAAAAACAATAACTAATCATGCATTAGACACTTACAGGATCAGTACTATATTTAATGTCACTCAATCTAGTTCATATTCAAATGACGTCATAACA
+
CCCCCFFFFFFFGGGGGGGGGGGGGGGHHHGHHFFGGFHHFHHHHHHHHHHGGHHHHHGHHHGHHHFHHHHEFHHGGFEGFHHHHHHHGEEEEGGHFHHHGH?HHHGHHHHHHHFFHGHGGHEAFCDB?F?GHGGFHHGCBDHA1GFGFHHGHDFC@CCGC;:.;000000:<0C00000;00000/000000/=0/.000090000000000;00000/000::000000:0:000;0000.9...000:
@M03495:530:000000000-LYBTV:1:1102:21419:20887 1:N:0:GATCCGGG+ACCTGCTT
GTCAGCATGTGAGCTTTGGAGTGAAATCTCTTGTCTTAAGGAATAAAGGAAAAAGATTCCGTCGGAGGCTCGGTGCTCTACAGGTTCAACCTTTGTACTCTATTATTGCCTCACATTCCATCTCTTGTGAAAGTATATTTGATTGGCTTTTCTGCAGGTTGTTTGCCAGGACTTTCCAAGACCTCCACTAGAAAACACAATAAACTTTTTGGAAGCTGGACAACTATCTTCATTTTTCAGAAACAGTGAAC
+
BABBCFFFFFFFGGGGGGGGGGHHHHHHHHHHHHHHHHHHHHHHHHGHHHHHHHGGHIHHGHHGGGGGGHHGGGGGHHHHHHHHHHHHHHHHHHHHHHHHHHHHHHHHHHHHHGHHHHGHHHHHHHHHHHBGHHHFHHHHHEHHFFHHHHHHHHHHGFHHHGHHHHHGGHHGHGHHHHBGHHFHHHGHF0GFFBGH.GC.<00=GGHHHE-@0CCCG0CGGHEHHBGHHHGGGGGGGFGEBBFF;BBBFB;
@M03495:530:000000000-LYBTV:1:1102:17817:20888 1:N:0:GATCCGGG+ACCTGCTT
GTCAGCATGTGAGCTTTGGAGTGAAATCTCTTGTCTTAAGGAATAAAGGAAAAAGATTCCGTCGGAGGCTCGGTGCTCTACAGGTTCAACCTTTGTACTCTATTATTGCCTCACATTCCATCTCTTGTGAAAATATATTTGATTGGCTTTTCTGCAGGTTGTTTGCCAGGACTTTCCAAGACCTCCACTAGAAAACACAATAAACTTTTTGGAAGCTGGACAACTATCTTCATTTTTCAGAAACAGTGAAA
+
AAAABFFFF@FFGGGGGGCGGGFFBHCGGHHHHDHHGHFHHF3EHHFFFHGHHEGGGGHFH3FE?FEEFHHGE?EFHHFFHFHFDGFHHHHHHHHHGHHHHHHGGHH4@GGHHGHHHGHHHHHHHGHHEG4FHGGFHHGFHFDFFGC?CFHHHHHHHEHHFGHHGFHHHEEHHBGFG1GFFHHC<GFFHHF1=FBCGHEEFD<DGDFHHHGC/=/;CH/..CG.CCHB0CBFFF0CBFFBB0//9B;;;B9
@M03495:530:000000000-LYBTV:1:1102:10190:20894 1:N:0:GATCCGGG+ACCTGCTT
GTCAGCATGTGAGCTTTGGAGTGAAATCTCTTGTCTTAAGGAATAAAGGAAAAAGATTCCGTCGGAGGCTCGGTGCTCTACAGGTTCAACCTTTGTACTCTATTATTGCCTCACATTCCATCTCTTGTGAAAATATATTTGATTGGCTTTTCTGCAGGTTGTTTGCCAGGACTTTCCAAGACCTCCACTAGAAAACACAATAAACTTTTTGGAAGCTGGACAACTATCTTCATTTTTCAGAAACAGTGAAC
+
CBCDDFFFFFFFGGGGGGGGGGHHHHHHHHHHHHHHHHHHHHHHHHHHHHHHHHGGHIHIHHHGGGGGGHHGGFEGHHHHHHHHHHHHHHHHHHGHHHHGHHHHGHHHHHHHHHHHHHHHHHHHHHHHHHHHHGHHHHHHHGHHH0GFHHHHHHHHHHHHHFHHHHHHGHHHHHHHHHHGGGHHHHGHHHG1FGHHGHHEBGH0GHFHHHGGHHHHHHHGHHHHHHHHHHGGGGFGGGGGGFGGGGFFGF:
@M03495:530:000000000-LYBTV:1:1102:8472:20899 1:N:0:GATCCGGG+ACCTGCTT
GTCAGCATGTGAGCTTTGGAGTGAAATCTCTTGTCTTAAGGAATAAAGGAAAAAGATTCCGTCGGAGGCTCGGTGCTCTACAGGTTCAACCTTTGTACTCTATTATTGCCTCACATTCCATCTCTTGTGAAAATATATTTGATTGGCTTTTCTGCAGGTTGTTTGCCAGGACTTTCCAAGACCTCCACTAGAAAACACAATAAACTTTTTGGAAGCTGGACAACTATCTTCATTTTTCAGAAACAGTGAAC
+
BBBBBFFFFDFFGGGGGGFGGGGHHHHHHHHHHHHHHHHHHHHHHHHHHHHHHHGGHHHHHGGGGGGGGHHGGGGGFHFHHHFFHHHHHHHHHHGHHHGHHHHHHGHHHHHHHHGHHHHGFHHGGGHFHFHHHGHHHHHHHHHHHHHHHHGGHHGHFHHHFFHHGHHHE/CGHGHFGHHEFHHHHE<<1GFFDFGHHG<<<DF<<DGFGHGCBGFECGFHHGHHHGHEHFFFGGGBFGGBF0CBF/C0BF0
@M03495:530:000000000-LYBTV:1:1102:11558:20901 1:N:0:GATCCGGG+ACCTGCTT
GTCAGCATGTGAGCTTTGGTTTATCAACGGCAAAATATAGATCGGAAGAGCACACGTCTGAACTCCAGTCACGATCCGGGATCTCGTATGCCGTCTTCTGCTTGAAAAAAAAAAAAAAGAAACTCCAGCAGCAGTAGTAGTTACTGATGTATCTGAAACAGCGAGTCACAAGGCAAGGGGCAAGACATGATCGGCAGTACATATGCGAACGTTATCACCAACTGCAGGGTCGCATCTCAGAACGCAATGAA
+
CCCCCFFFFFFFGGGGGGGGGGHHHHHHGGGGGHHHHHHHHHHHGGGGHHHHHHHGHHHGGHHHHHHHHHHHGEHHGHGGGGGHHHGGHHHHGFGHGHHHHGHH0BFGHGFGG/<>//..0001<1>100<0..==0<00000=000<00000000<00/:;--;-/00;9;...:9..---..///00;00..--;/:0009000..:--.//9090/0;.//00:.99/--;A-000009/..--;000
@M03495:530:000000000-LYBTV:1:1102:26484:20934 1:N:0:GATCCGGG+ACCTGCTT
GTCAGCATGTGAGCTTTGGTCCAGCCTGAGTCCCTGGTTTATCAACGGCAAAATATAGATCGGAAGAGCACACGTCTGAACTCCAGTCACGATCCGGGATCTCGTATGCCGTCTTCTGCTTGAAAAAAAAAAAAAAAAACGATCTGCAGTAAATCTCCGTAGTATGCAAATGATGCGCTCATCTCACGTACACAACTCAGACGGATGAGACCGTACAGTGATTCTGATCAACAGCACTATGGAAGTTTACT
+
CBCDCFFFFFFFGGGGGGGGGGHHHGHHHHHHHHHHHHHHHHHHHHGGGGGHHHHHHHHHHHGEFGGHHHHHHGHHGGHHHHHHGHHHHHGGHHGHGGGAFHHHGEHHHHGEEHGHHFGHHHB?FGHGGGG<A<><-<-.-:;..0000<00000000:.;.:0000000;00000-.-..00:000../:.00..;00:0;;...-0:0;.-:...0000:000:00:00/0/.;.00:0000/000000
@M03495:530:000000000-LYBTV:1:1102:5666:20965 1:N:0:GATACGGG+ACCTGCTT
GTCAGCATGTGAGCTTTGGATGGTTCTGGTTTATCAACGGCAAAATATAGATCGGAAGAGCACACGTCTGAACTCCAGTCACGATACGGGATCTCGTATGCCGTCTTCTGCTTGAAAAAAAAAAAATAAAGAGAGTTAGGCAATCTACCAACCTCATTCTATCACACATGCTGATCTTAGGCTTGGAACGCTAGACCTGATGCACGGTCTACCTGGTATGTGTGATCACTGTCTGCATCCGATCGCATTCC
+
BAAABFDFFFFFGGGGGGGFGGGDGFHHFHHHHGHHHHGGGGGHHGGHHHHHGF?1FEFAGFHGHG1FGGHHHHHHCGHHHFGEHGGGGG1AEGHH?AGBFE>EEFGHGHGHHHHHGGGEGCC?/@F111??00<1111011011111<00..<C/0000000000/.0000000000000/0:-.:0/.....0090//00090;-9..///9/9;///;9/./////;99/;//:B;/..9--9...//
@M03495:530:000000000-LYBTV:1:1102:25158:21006 1:N:0:GATCCGGG+ACCTGCTT
GTCAGCATGTGAGCTTTGGTCCAGCCTGAGTCCTGGTTTATCAACGGCAAAATATAGATCGGAAGAGCACACGTCTGAACTCCAGTCACGATCCGGGATCTCGTATGCCGTCTTCTGCTTGAAAAAAAAAAAAAGCATCACTCGCTAACGTTCGCACGCTGCAGACGTATAGACATACTATCAATCAGTTCTGAGACGGGTGCGTAGTCTACTGGTACATCACTGACGTCTCTGAGACGACACGCGTTACG
+
BABBCFFFFFFFGGGGGGGGGGHHHGHHHHDGGHHHHHHHHHHHHGGGGGHHHHHHHHHHHGGGGHHHHHHHGHHHGGHHHHHHHHHHHGFHHGHGGGGAGHHGGGHHHGFGHGGHHHHHHGGHHHGCCC?/<-.>1100000.-..</<///.-.---...//0.-..0:0;00000;0000;00000000/////..-:-;-.:-.///;://;///////////...//://///.9---.----...
@M03495:530:000000000-LYBTV:1:1102:13770:21007 1:N:0:GATCCGGG+ACCTGCTT
GTCAGCATGTGAGCTTTGGAGTGAAATCTCTTGTCTTAAGGAATAAAGGAAAAAGATTCCGTCGGAGGCTCGGTGCTCTACAGGTTCAACCTTTGTACTCTATTATTGCCTCACATTCCATCTCTTGTGAAAATATATTTGATTGGCTTTTCTGCAGGTTGTTTGCCAGGACTTTCCAAGACCTCCACTAGAAAACACAATAAACTTTTTGGAAGCTGGACAACTATCTTCATTTTTCAGAAACAGTGAAC
+
BABCCFFFFFFFGGGGGGGGGGHHHHHHHHHHHHHHHHHHHHHHHHHHHHHHHHGGHIIHHIHGGGGGGHGGGGGGHHHHHHGHHHHHHHHFHHHHHHGHHHHHGHHHHHHGHHHHHHHHFHHGHHHHHHGHHGHFHHHHHFFHFAGHHHHHHHHHFHHHHDHHHHHHHAHHHHHHHFGEFFHHHGHFHFGBGHFHHEGCDDG=GHHHHHGFFHB.GHBFHHGEHGFHHHEFGGFFGGGEGFGGEFCFGF0
@M03495:530:000000000-LYBTV:1:1102:27910:21009 1:N:0:GATCCGGG+ACCTGCTT
GTCAGCATGTGAGCTTTGGAGTGAAATCTCTTGTCTTAAGGAATAAAGGAAAAAGATTCCGTCGGAGGCTCGGTGCTCTACAGGTTCAACCTTTGTACTCTATTATTGCCTCACATTCCATCTCTTGTGAAAATATATTTGATTGGCTTTTCTGCAGGTTGTTTGCCAGGACTTTCCAAGACCTCCACTAGAAAACACAATAAACTTTTTGGAAGCTGGACAACTATCTTCATTTTTCAGAAACAGTGAAC
+
?ABABFFFFFFFGGGGGGGGGGHHHCGHHHHHHHHHHHHHGFHHHHHHGHHGHHGGHHGHHHHGGEGGDEHGGGGGHFHGHHHFGGHHHHHGHFHFFFHHHHHGHFHHHHHHGGHFHHEGHHHHGHGHHG4F3FGHHHHHGDHHGHHHHGHHHGEFHFFHH?GHBGHHHHFHHGFHBG?FGCFFHGHEHHH1<>GHEAC<D0<=DGHHFFCCFFGHGHGHHEFGHHFHHHGFFFFFGBF0BBFFFGFBFB0
@M03495:530:000000000-LYBTV:1:1102:5702:21014 1:N:0:GATCCGGG+ACCTGCTT
GTCAGCATGTGAGCTTTGGCGACAGAAGGAGCAAGATAACGACCACAGGGAGGGTGGTTTATCAACGGCAAAATATAGATCGGAAGAGCACACGTCTGAACTCCAGTCACGATCCGGGATCTCGTATGCCGTCTTCTGCTTGAAAAAAAAAAAAGATACACGAGACACAGTGTAACACGAGGATATGCTGATCCAGCATATCATACACATATAGCCTGAAGTATGTCAGTATAGCTGCGAAAGACTACGTG
+
CCBCCFFFFFFFGGGGGGGGGFGGGHHHHHHHHHHHHHHHGGGGGHHHHGGGGGAFFEGHHHHHHHGGGGGHGHHHHHHHHHGAFGHHHHHHHGHHHGHHHHHHHHHHHHGGAHGHGGG//GHHFGHHHHGACHGHHHHHHHGHHHHFGCGG--..00000:--..///.00;0;0C0.9-;-;00000:90000://0000000000000;0;000./0000:0::;0090000;0:----.//009.;/
@M03495:530:000000000-LYBTV:1:1102:6513:21017 1:N:0:GATCCGGG+ACCTGCTT
GTCAGCATGTGAGCTTTGGTCCAGCCTGAGTCCCTGGTTTATCAACGGCAAAATATAGATCGGAAGAGCACACGTCTGAACTCCAGTCACGATCCGGGATCTCGTATGCCGTCTTCTGCTTGAAAAAAAAAAAACAGTCATAGCAGATACTTTAAGCTGTACATCGGAAATGTAAACGGTTAAACACATAGGCATATGCATAGGGATCCTGTCGTTGTGCCTGCGGCGTGGCACTCGAGTCCTACACTGTC
+
CCCCCFFFFFFFGGGGGGGGGGGHHGHHHHHHHHHHHHHHHHHHHHGGGGGHHHHHHHHHHHGGGGHHHHHHHGHHHGHHHHHHHHHHHHGGHHGHGGGFCHHHFGHHHHGGFHGHHFEHFHGFFGHGCC@//-..011>1>1100<000000<0000<<=0:00:...-::00000.....0000..00;000900000;900.//./00;0.:./..0000.--:-;---/0//...0/00000/:09;
@M03495:530:000000000-LYBTV:1:1102:20944:21019 1:N:0:GATCCGGG+ACCTGCTT
GTCAGCATGTGAGCTTTGGAATTAGTAAATTCGATAACGACCACAGGGAGGGTGGTTTATCAACGGCAAAATATAGATCGGAAGAGCACACGTCTGAACTCCAGTCACGATCCGGGATCTCGTATGCCGTCTTCTGCTTGAAAAAAAAAAAAAATGGTGAAAACACACGGTGGACGGTAACACTACTCTAGACTAGGTGGAACACACTACGAGGATGCGAGGCTTGGTCGTGAGTGGTCCACGCAGGTAGG
+
CBCCCFFFFFFFGGGGGGGGGGHHHHHHHHHHGHHHGHGGGGGHHHHGFGGGEFGEGHHHHHHHGGGGGHHHHHHHHHHHGGGGHHHHHHHGFHHGHHHHHHHHHHHHGGHHGHGGGCAGBGFEGHHHCD?HGHHHHHHHHGFHHGCFG-A---.00;00000/.9.:--;...0:-:..0000//0000000000/00.;00/:..///...9-/0/-9:-9:/-.00--9/.90.0:000..;;9.009
@M03495:530:000000000-LYBTV:1:1102:26412:21020 1:N:0:GATCCGGG+ACCTGCTT
GTCAGCATGTGAGCTTTGGAGTGAAATCTCTTGTCTTAAGGAATAAAGGAAAAAGATTCCGTCGGAGGCTCGGTGCTCTACAGGTTCAACCTTTGTACTCTATTATTGCCTCACATTCCATCTCTTGTGAAAATATATTTGATTGGCTTTTCTGCAGGTTGTTTGCCAGGACTTTCCAAGACCTCCACTAGAAAACACAATAAACTTTTTGGAAGCTGGACAACTATCTTCATTTTTCAGAAACAGTGAAA
+
A>ABBFFFFFFFGGGGGFFGGGHHHGHGHHGHHFGHHHHHHHHHHHHHFEHHHFGEHFHHHHGGGG?FEHHGGFDGHHHHHHHHHHHHHGFHHHHGHHHHHHHHHHHHBFHHHHHGFHHHHHHFHHHHHGFHHHFBHHFFHBGHFAFHHBHHHFHHGGGFGCGHEBDGHAAGHFHHHHFGHHFHHFBCG01>DGGGE...<00=DD0DBG<?;;CCGH/GGEFHFFGFH0FFFFCFFFBFCBFFG/;;9;0
@M03495:530:000000000-LYBTV:1:1102:20973:21042 1:N:0:GATCCGGG+ACCTGCTT
GTCAGCATGTGAGCTTTGGTTTATCAACGGCAAAATATAGATCGGAAGAGCACACGTCTGAACTCCAGTCACGATCCGGGTTCCCGTATGCCGTCTTCTGCTTGAAAAAAAACGTGTACCAGCTGAGAGACTTTAAATCCCGTGACAAGTCTGTCTGCCTATTCACCGCTTTTGATTCTTAAACAAATGTTTCACAAAGCAAGGAATTTTATGTGTATATCACAAACAAAACTGAGCCAGACGAGAGGTCT
+
>A>>1CFFD1B3B111BA1A1AAFHBGFAE?000BF1F2F221/EFFG000BA00E0A0A12BBFAG12BA1EEHHG0////01B///0B2@/EE0/2>1B1110>110//<//0/BB>FHBAC<F0@1?012??GGFFG1/<//CGHE1FD1=FD1G1FF<F0=00.<-<CFHECB0;0:CG00;FGC00;;:000.9/9//:./000000;000;0000;0;0.;9.9.90//////-----;99-9-;
@M03495:530:000000000-LYBTV:1:1102:4643:21081 1:N:0:GATCCGGG+ACCTGCTT
GTCAGCATGTGAGCTTTGGAGGGCAAGAAGTGGTTGTGACATTAGTAAATTCGTTGACGACAGAAGGAGCAAGATAACGACCACAGGGAGGGTGGTTTATCAACGGCAAAATATAGATCGGAAGAGCACACGTCTGAACTCCAGTCACGATCCGGGATCTCGTATGCCGTCTTCTGCTTGAAAAAAAAAAAACTTGGATCATAGCTGCGGTGATTCAAGTACAATGTCAGTCATAGACAGATGTGGTGTCA
+
CBCCCFFFFFFFGGGGGGGGGGGGGGGGHGFGHFFGGGHHHHHHHHHHGGHHGHHHHHGGGGGGHHHHHHHHHHHHHHGGGGGHHHHGFFGGEFGFGHHHHHHHGGGGGHHHHHHHHHHHGDEGHHHHHHHGHHHGHHHHHHHHHHHHGEHHGGGG@C.GFHGGGGBGGCCHGHHHGHHFFFFGFGGD----<0000000<0000000--.-.0000000:00000<000000000000//00000/..00
@M03495:530:000000000-LYBTV:1:1102:8518:21089 1:N:0:GATCCGGG+ACCTGCTT
GTCAGCATGTGAGCTTTGGAATTAGTAAATTCGTTGACGACAGAAGGAGCAAGATAACGACCACAGGGAGGGTGGTTTATCAACGGCAAAATATAGATCGGAAGAGCACACGTCTGAACTCCAGTCACGATCCGGGATCTCGTATGCCGTCTTCTGCTTGAAAAAAAAAAAAACTTCTCCCTCCAGCTCAGCGCCACACGCTCACCCACTATCTATGAGCCACGCTCTAGTATACGAACTTCTAATCTCCA
+
AAAAAFFFF@DF1G11BAF11FGGFGGHFHFHFHFGCGG0FGGHHGHFEEEF0GHHHGGAAAEGHHGEGGGGBFCEFHHHHHHHFGGGGGFHHHGFHHGHGGGGFHHHFHHGHHHFHHHHHHHFGFHFG?CG/F/@CE/FGHEFHHHGGACCEGHF0GHHA<<<.;@@?-;9-:90009;;--9;/9////9----9-------/:----////////////------///////---9-/9////;////
@M03495:530:000000000-LYBTV:1:1102:5688:21091 1:N:0:GATCCGGG+ACCTGCTT
GTCAGCATGTGAGCTTTGGAGTGAAATCTCTTGTCTTAAGGAATAAAGGAAAAAGATTCCGTCGGAGGCTCGGTGCTCTACAGGTTCAACCTTTGTACTCTATTATTGCCTCACATTCCATCTCTTGTGAAAATATATTTGATTGGCTTTTCTGCAGGTTGTTTGCCAGGACTTTCCAAGACCTCCACTAGAAAACACAATAAACTTTTTGGAAGCTGGACAACTATCTTCATTTTTCAGAAACAGTGAAC
+
CABCCFFFFDFFGGGGGGGGGGHHHHHHHHHHHHHHHHHHHHHHHHHHGHHHHHGGHIHIHIHGGGGGGHHGGGGGHHHHHHHHHHHHHHHHHHHHHHHHHHHHGHHHHHHHHHHHGHHHHHHHHHHHHHHHHHHFHHHHHHHHHHHHHHHHHHHHFHHHHGHHHHHHHEHHHHHHGHHHFHGBHHFHHHHGFGGHHGG<GHDHGHHHHHGGBGFGFHFHHEHGHHHHHHGGFGFFGGGGGEFFGGGFFF0
@M03495:530:000000000-LYBTV:1:1102:27049:21094 1:N:0:GATCCGGG+ACCTGCTT
GTCAGCATGTGAGCTTTGGAATTAGCTGGTTTATCAACGGCAAAATATAGATCGGAAGAGCACACGTCTGAACTCCAGTCACGATCCGGGATCTCGTATGCCGTCTTCTGCTTGAAAAAAAAAAAAAAACAAGCTTCATTATTTCTGTAATTTGTGCTCGTGGGATGATGGAAGTTGTGAGATAGTGTGAGTATGTAAGGAGGTTAGAATGTGCTAATACAGTGTGACTCTACTGTAATATGATGTTGATG
+
CBCDDFFFFFFFGGGGGGGGGGHHHHHHHHHHHHHHHHGGGGGHHHHHHHHHHHGGGGHHHHHHHGGHHGHHHGHHHHHHHHGEHHGHGGGFFHHHFGHHGHGEFHGHHHHHHHBGHHHGGFDD//---><./.0<0000=<00=00<0000<:</000.-..-.0.0000/0/000:.000<0000:000:0000000<0..</0.000000000:0000000<0000000000000:00000:0<0000
@M03495:530:000000000-LYBTV:1:1102:18903:21132 1:N:0:GATCCGGG+ACCTGCTT
GTCAGCATGTGAGCTTTGGTCCAGCCTGAGTCCTGGTTTATCAACGGCAAAATATAGATAGGAAGAGCACACGTCTGAACTCCAGTCACGATCCGGGATCTCGTATGCCGTCTTCTGCTTGAAAAAAAAAAAAAAAGAAACAGCACTGAAGCATGGCAGTGAAGAAGCTGCAACGCCGCTACATGCAGTCTGCAAGTCGTACGTAAGCAGAAGACCATTCACACATCCGAACAATGTGTAGAGTGAGTACG
+
CCCDCFFFFFFFGGGGGGGGGGHHHGHHHHGHHHHHHHHHHHHHHGGGGGHHHHHHHHHHHHHHHHHHHHHHGHHHGHHHHHHHHHHHHGGHHGHGGGGEHHHGGHGHHGGGHGHHHHHHHHEHGHGFCGA><---...//</./.0/0000000../.:000:0//0000/0:-------90000000:00000000.9..-/;:.:0///00//:0000000.00/...::/000;0:0000000:00.
@M03495:530:000000000-LYBTV:1:1102:14787:21147 1:N:0:GATCCGGG+ACCTGCTT
GTCAGCATGTGAGCTTTGGACTCCTGACTGGTTTATCAACGGCAAAATATAGATCGGAAGAGCACACGTCTGAACTCCAGTCACGATCCGGGATCTCGTATGCCGTCTTCTGCTTGAAAAAAAAAAATATGAATGTCCTAGAATTCGAAGGCACGGAAACGTACAAAAGCCACGTTACTGTCGTACTTCCATACACTCCGCCACACTGTAGAGACTCAATCGACTGTTAACTACAGAACAGATGTGAAGAA
+
BBBBBFFFFFFFGGGGGGGGGGHHHHHHHHHGGHHGHHHHGGGGGHHHHHHHHHHHGGGGHHHHHHHGHHHGGHHHHHHHHGHHGGHHGHGG/EFHGHGGHHHHGGGHGFHHGGHHFFHHHGCGF</0111<?11?111=1>1<>1.=0....<.<<<-<.....00./..:/-..9.0900.9..90000;0/090//...-..;///////;./9///9..-..9///////9;//./;/////////;
@M03495:530:000000000-LYBTV:1:1102:23801:21152 1:N:0:GATCCGGG+ACCTGCTT
GTCAGCATGTGAGCTTTGGAGTGAAATCTCTTGTCTTAAGGAATAAAGGAAAAAGATTCCGTCGGAGGCTCGGTGCTCTACAGGTTCAACCTTTGTACTCTATTATTGCCTCACATTCCATCTCTTGTGAAAATATATTTGATTGGCTTTTCTGCAGGTTGTTTGCCAGGACTTTCCAAGACCTCCACTAGAAAACACAATAAACTTTTTGGAAGCTGGACAACTATCTTCATTTTTCAGAAACAGTGAAC
+
AABBBFFFFFFBGGGGGGGGGFHGFGHHHHHGHHHFHHFGFHFGHHHGHHHHHHGGHHHHFHHGGCGGDHGGG>EEHHFHHHHHHHHHHGHGDGFBGGHHHGGHFGFHFHHHHHHHHFGBGFHGHHHHFFFF3FGHFHFHF4HHFAHEFBGHHGHFHFGHH/CH2FFHHHHHG1FGFGFGFHHHHHCHFGGF=1FGGHC.<D<=<DGHHHG?BGGHGF/.CB:CHHHFF0CFFGBBFFFBC0BFFFCBFE0
@M03495:530:000000000-LYBTV:1:1102:24821:21164 1:N:0:GATCCGGG+ACCTGCTT
GTCAGCATGTGAGCTTTGGTTTATCAACGGCAAAATATAGATCGGAAGAGCACACGTCTGAACTCCAGTCACGATCCGGGATCTCGTATGCCGTCTTCTGCTTGAAAAAAAAAAAAAAACAACTTACACATGAACCAATCTACTATCAGTTCTCACTAGAGCATCACTCTAACCAATGGTACTGATGACCACTATTCGTCTACATCAATAGAATTACGCTACGAATGAGTTGTCAGATGTGCTCGTACAGA
+
CBCCCFFFFFFFGGGGGGGGGGHHHHHHGGGGGHHHHHHHHHHHGGGGHHHHHHHGHHHGHGHHHHHHHHHHGGHHGHGGGFGHHHGGHHHHGGGHGHHGHHHHGHHHHGGGGGC<<>-<.<.>11=10<C001=...0/11==1:111<11111111000100000111110.0.000<11111111000<:/111//9..11<1001111111<1....-....0011111<1111111111.-...11
@M03495:530:000000000-LYBTV:1:1102:3696:21169 1:N:0:GATCCGGG+ACCTGCTT
GTCAGCATGTGAGCTTTGGAGTGAAATCTCTTGTCTTAAGGAATAAAGGAAAAAGATTCCGTCGGAGGCTCGGTGCTCTACAGGTTCAACCTTTGTACTCTATTATTGCCTCACATTCCATCTCTTGTGAAAATATATTTGATTGGCTTTTCTGCAGGTTGTTTGCCAGGACTTTCCAAGACCTCCACTAGAAAACACAATAAACTTTTTGGAAGCTGGACAACTATCTTCATTTTTCAGAAACAGTGAAA
+
CBCCDFFFFFFFGGGGGGGGGGHHHHHHHHHHHGGHHHFHHHHHHHHGHHHHHHGGHHHHHIHGGGGGGHHGGGGGHHHHHHHHHHHHHGHHHHHGHHHGHHHHGHHHHHHHHHHHHHHHHHHHHHHHHFFGHGHHGHHHHGHHHGFHHEFHHHHHGHHGGFHCFGGGHFHHHFHHGHFHAHHEHHGHHHHGDFGHHGHGFH<DDDGHHHGGHFHHHHHHFGHGFFHGHHGGGGGGGGGGGGGEFFCFGG0
@M03495:530:000000000-LYBTV:1:1102:27664:21177 1:N:0:GATCCGGG+ACCTGCTT
GTCAGCATGTGAGCTTTGGATGGTTCTGGTTTATCAACGGCAAAATATAGATCGGAAGAGCACACGTCTGAACTCCAGTCACGATCCGGGATCTCGTATGCCGTCTTCTGCTTGAAAAAAAACAAAAACACACCAGCTCTATTAGTCAGTCGCTACCCGTAACCACCAGTATAAAGTGCTCATTCGTGGTCACTACTACGAAAGCCGAGGTGTGGCTATCACTTGTGGTGTTATAGCGCCTGTGAACAGTC
+
AAABAFFFFBD5BGGGGGGGGGAGHGHHGDGGFGGHHHGGGGCHHFHHFHFHHGGEAEGH2FGFHGGGHGBGHHGHHHHHHHGEFHEGEG/E1FFG113EBFEGGHGHEFB?GHBFG3C<?D//<<0/</0?///0?1?111@11>111=<.-.<-/<.<-.<00....00;0000;00:00:00;C...00/00/0009..../.----9./...;/////9////.;.../9///---..//;//////
@M03495:530:000000000-LYBTV:1:1102:24691:21196 1:N:0:GATCCGGG+ACCTGCTT
GTCAGCATGTGAGCTTTGGAGTGAAATCTCTTGTCTTAAGGAATAAAGGAAAAAGATTCCGTCGGAGGCTCGGTGCTCTACAGGTTCAACCTTTGTACTCTATTATTGCCTCACATTCCATCTCTTGTGAAAATATATTTGATTGGCTTTTCTGCAGGTTGTTTGCCAGGACTTTCCAAGACCTCCACTAGAAAACACAATAAACTTTTTGGAAGCTGGACAACTATCTTCATTTTTCAGAAACAGTGAAA
+
AAA@BFFFFFFFGGFGFGGGGGGHHHHHHGFHHGHHHHHHGHFHHHHHGHHHFHGGHHHHHHGGGGGGGGHGGEEGHHHHHHGFFGHHHGFHHHHHHHFHHHHHHHHHFHHGHGGHHHHHHHGGHHGFHHHHFGHGHHHHGHHHBAGFHHHHHHHHGA@FCECHFGFHFCCCFGGHHH1GGFHHGHHFHHHH1DGFHHG<DGG=GFDGHHFGECG.CGCCGHHHGHGHHFGGGGFFGGEFBBFGGG;B0;0
@M03495:530:000000000-LYBTV:1:1102:7677:21211 1:N:0:GATCCGGG+ACCTGCTT
GTCAGCATGTGAGCTTTGGTTTATCAACGGCAAAATATAGATCGGAAGAGCACACGTCTGAACTCCAGTCACGATCCGGGATCTCGTATGCCGTCTTCTGCTTGAAAAAAAAAAAAAATAAAGAGGAGACAACTCGAGCTGATCTAACAGCGACTTCTAGCATGCGTACGTAGCGAGTAAGGCCGTATCGAGTAACCACAGTGATGTCACCATGACTCACTTCAGCTGGACATTCATCACTCTGAGTATAA
+
CBCCCFFFFFFFGGGGGGGGGGHHHHHHGGGGGHHHBGHHHHHHGGGGHHHHHHHGHHHGHHHHHHHHHHHHGGHHGHGGGEFHHHGGHHHHGGGHGHHHHHHHGGHHHEGGCC<<//01<=1>0.0.>>00<00.....<000000000.----.000:0:000..;--/;:.9-9-.;00/.-9;:....:.0000...0000;0000;0:0000:000:0000:0/;.000000000000000:0000
@M03495:530:000000000-LYBTV:1:1102:8956:21223 1:N:0:GATCCGGG+ACCTGCTT
GTCAGCATGTGAGCTTTGGACCAGCCTGAGTCCTGGTTTATCAACGGCAAAATATAGATCGGAAGAGCACACGTCTGAACTCCAGTCACGATCCGGGATCTCGTATGCCGTCTTCTGCTTGAAAAAAAAAAAAAAACAACATAAGACAAATATATCTTGGCATGACAAAGCACCAAACGTGAACGGCGATTACTGCTATACACTACTAAGAGCATTGGAGAATAATATCAATAAGATGCGTGGCTGACTAG
+
CCCCDFFFFFFFGGGGGGGGGGHHHGHHHHGHHHHHHHHHHHHHHGGGGGHHHHHHHHHHHGGGGHHHHHHHGHHHGHHHHHHHHHHHHGGHHGHGGGGFHHHGGHHHHGGGHGHHHHHHHHGHHHGGGG><---<...../000<0///00<0000000/00.0000///0/......:...0..-<--<.000<000:0000//000000/00000</:.00000000000000000-9.<-.../00<
@M03495:530:000000000-LYBTV:1:1102:20052:21226 1:N:0:GATCCGGG+ACCTGCTT
GTCAGCATGTGAGCTTTGGAGTGAAATCTCTTGTCTTAAGGAATAAAGGAAAAAGATTCCGTCGGAGGCTCGGTGCTCTACAGGTTCAACCTTTGTACTCTATTATTGCCTCACATTCCATCTCTTGTGAAAATATATTTGATTGGCTTTTCTGCAGGTTGTTTGCCAGGACTTTCCAAGACCTCCACTAGAAAACACAATAAACTTTTTGGAAGCTGGACAACTATCTTCATTTTTCAGAAACAGTGAAC
+
CBCCDFFFFFFFGGGGGGGGGGHHHHHHHHHHHHHHHHHHHGHHHHHHHHHHHHGGHHHHH3FEGGGGGHHGGFGGHHHHHHHHHHHHHHHHHHHHHHHHHHHHHHHHGHHHHHHHHHHHHHHHHHHHHFGHHGHHHHHHHHHHHHHHHHHHHHHHHGHHHEHHHHHHHHGHHHHHHHHGHGHHHHHFHHH1FGHHHHGEFFFGHHHHHHGGEHHHHHFHHHHHHHHHHGFFGGGGFFFGGGGGGGFBFG0
@M03495:530:000000000-LYBTV:1:1102:13703:21227 1:N:0:GATCCGGG+ACCTGCTT
GTCAGCATGTGAGCTTTGGAATTAGTAAATTCGTTGACGACAGAAGGAGCAAGATAACGACCACAGGGAGGGTGGTTTATCAACGGCAAAATATAGATCGGAAGAGCACACGTCTGAACTCCAGTCACGATCCGGGATCTCGTATGCCGTCTTCTGCTTGAAAAAAAAAAAAAAAACATGTGATGAGTCGAGAGACTCATGCATCGAGAGTAAGATACAGGAGCAGTAAGATACACAATATAAATGCCGAG
+
CBBCCFFFFFFFGGGGGGGGGGHHHHHHHHHHGHHHHHGGGGGHHHHHHHHHHHHHHHGGGGGHHHHGFGGGEGGGGHHHHHHHGGGGGHHGHHHGHHHHGFGGHHHHHHHGHHHGHHHHHHHHHHHHGGHHGHGGGGGHHHGGHHHHGFGHGHFHGHHHHHHHHGGGGC?<--<-..00000<0:0:0-.-9-9/0<0:00:009/9.-0000000000/..<./0000000:000.0000000000---
@M03495:530:000000000-LYBTV:1:1102:10957:21239 1:N:0:GATCCGGG+ACCTGCTT
GTCAGCATGTGAGCTTTGGAGTGAAATCTCTTGTCTTAAGGAATAAAGGAAAAAGATTCCGTCGGAGGCTCGGTGCTCTACAGGTTCAACCTTTGTACTCTATTATTGCCTCACATTCCATCTCTTGTGAAAATATATTTGATTGGCTTTTCTGCAGGTTGTTTGCCAGGACTTTCCAAGACCTCCACTAGAAAACACAATAAACTTTTTGGAAGCTGGACAACTATCTTCATTTTTCAGAAACAGTGAAC
+
CBCCCFFFFFFFGGGGGGGGGGHHHHHHHHHHHHHHGHHHHHHHHHHHHHHHHHFGHEHFHGFGFGG?EEHGGEEEGGGFFHHHHHHFFHGFGGHFFEHHFFHHHHDGHFHHHHFHGHHFGGHGHHHFHHHG3GHHHHHHGFHHHFFHHHFHHHFHHFHHGDHHCF2DGFACHHEG1FGHFHGHHGHBGFHEHGHHHFC<DHHG<GHHHEGEGCG.:C/.CC..0:;:GHBBFGGGEBBFFF0:CFB:BF0
@M03495:530:000000000-LYBTV:1:1102:26277:21241 1:N:0:GATCCGGG+ACCTGCTT
GTCAGCATGTGAGCTTTGGTTTATCAACGGCAAAATATAGATCGGAAGAGCACACGTCTGAACTCCAGTCACGATCCGGGATCTCGTATGCCGTCTTCTGCTTGAAAAAAAACAGTAAGCTCCTGATACTGGCTGACTTCCGTGAAGGAGAGGAAAGCGGAATTCACAGTGTAGCGGTGAAATGCGTAACTATTGGGAGGAACATCAGTAGCTATGGCGGCTTTCTCGCATGTAACTGACGCTAGGGTGCG
+
AAA?AFFF4BD@FFGCGGGFGGHFGHHFGGEEEHFGFHFFDGHHGGGE22FFCGG?AFGEFFB5FGFGHHBGE??GF1E//113B1B1?F4F>?@C?44?FGBF033BGEE//?012B?1GGHGFF1G1>F@/0F<FG111/1///?1F>C.A00<<0.<A-<000=0::CC:CC?C.@.::;B99....09;B00...;././0999;09/////;.-99--/9;/..-.9/9///9//......;/..9
@M03495:530:000000000-LYBTV:1:1102:14890:21242 1:N:0:GATCCGGG+ACCTGCTT
GTCAGCATGTGAGCTTTGGATGGTTCTGGTTTATCAACGGCAAAATATAGATCGGAAGAGCACACGTCTGAACTCCAGTCACGATCCGGGATCTCGTATGCCGTCTTCTGCTTGAAAAAAAAAAAAAACACAATCGCTAATAAAGAATTATATAGTATGCGATTCTGCATATAATAATTTCGATAGTACTGTAGAACATGAACTATAATAGATTCAACATCACTAGCTATGATAGTGTTGATGTTAGTTAT
+
CBCCCFFFFFFFGGGGGGGGGGGHHHHHHHHHHHHHHHGGGGGHHHHHHHHHHHGGGGHHHHHHHGHHHGHHHHHHHHHHHHGGHHGHGGGGGHHHGGHHHHGGGHGHHHHHHHCGHHHGGGGG>@--..0..10...<.11111<.011111:111111...:1<1111:1<11111111/91..1111:111:10/1001110111=11111111<0/000<<0:111<1:1111<1.:111:111111
@M03495:530:000000000-LYBTV:1:1102:22382:21248 1:N:0:GATCCGGG+ACCTGCTT
GTCAGCATGTGAGCTTTGGAGTGAAATCTCTTGTCTTAAGGAATAAAGGAAAAAGATTCCGTCGGAGGCTCGGTGCTCTACAGGTTCAACCTTTGTACTCTATTATTGCCTCACATTCCATCTCTTGTGAAAATATATTTGATTGGCTTTTCTGCAGGTTGTTTGCCAGGACTTTCCAAGACCTCCACTAGAAAACACAATAAACTTTTTGGAAGCTGGACAACTATCTTCATTTTTCAGAAACAGTGAAC
+
CBCCCFFFFFFFGGGGGGGGGGHHHHHHHHHHHHHHHHHHHHHHHHHHHHHHHHGGHHHIHHHGGGGGGHHGGGGGHHHHHHHGHHHHHHHHFHHHHHHHHHHHHHHHGHHHHHHHHHHHHHHHHHHHHHDHHHHHHHHHHHHHGHFHHHHHHHHGHHGHFDGHHHHHHHEHHHHHHG1GHGHHHHHHGHGD>GGHGFECGHFHHHHHHHGGGHGHFE/.GB:GFCHHHHFFGGGGFGGGEFFFGF;FBFB
@M03495:530:000000000-LYBTV:1:1102:24925:21269 1:N:0:GATCCGGG+ACCTGCTT
GTCAGCATGTGAGCTTTGGAGTGAAATCTCTTGTCTTAAGGAATAAAGGAAAAAGATTCCGTCGGAGGCTCGGTGCTCTACAGGTTCAACCTTTGTACTCTATTATTGCCTCACATTCCATCTCTTGTGAAAATATATTTGATTGGCTTTTCTGCAGGTTGTTTGCCAGGACTTTCCAAGACCTCCACTAGAAAACACAATAAACTTTTTGGAAGCTGGACAACTATCTTCATTTTTCAGAAACAGTGAAC
+
AAABBFFFFDFFGGGGGGGGGGHHHHHHHHHHHHHHHHHHHHHHHHHGFHHHHGGGHHHHCGHGCGGGGGHGGFGGHHHHHHHHHHHHHHHHHHHFHHHHHHHHHHHGHHHHHHHHHHHHHHHHHHHGGHHHHGHHHHHHHHHHHHHHHFHHHHHHHGHHHFHHGHHHEGHHHHHHHGHEHHHHHHHHGFH1F<FGHHHCGHF0GHGHGHCGHBHEHHFHGFCHHHEHFHFBFGFFGGGGGBBFF/;9;F9
@M03495:530:000000000-LYBTV:1:1102:14453:21280 1:N:0:GATCCGGG+ACCTGCTT
GTCAGCATGTGAGCTTTGGTCCAGCCTGAGTCCTGGTTTATCAACGGCAAAATATAGATCGGAAGAGCACACGTCTGAACTCCAGTCACGATCCGGGATCTCGTATGCCGTCTTCTGCTTGAAAAAAAAAAAGAAACCAGTAAAAGTCCGCGAAGCTGGCGTTTTCTCAAACGCGCCGACCCCCTGAACAACATCAATCGACGCAAAATGCATGTGCCGATACGCTAACGACTGATCTACTCTCAGTCACA
+
CBCCCFFFFFFFGGGGGGGGGGHHHGHHHHFGHHHHHHHHHHHGHGGGGGHHHHHHHHHHHGGEFHHHHHHHGHHHGGHHHHHHHHHHHGGHHGHGGFF1FGHGGHHHHGEGHGHFFHGHEFFHDGGGGCC//.000<..11<1<111<.------00:.-;9-.09900:0.--=--::>-.--;/090/..;00:0:.;------/:00;000000;>---...../..-..00000000009000000
@M03495:530:000000000-LYBTV:1:1102:17580:21282 1:N:0:GATCCGGG+ACCTGCTT
GTCAGCATGTGAGCTTTGGAGTGAAATCTCTTGTCTTAAGGAATAAAGGAAAAAGATTCCGTCGGAGGCTCGGTGCTCTACAGGTTCAACCTTTGTACTCTATTATTGCCTCACATTCCATCTCTTGTGAAAATATATTTGATTGGCTTTTCTGCAGGTTGTTTGCCAGGACTTTCCAAGACCTCCACTAGAAAACACAATAAACTTTTTGGAAGCTGGACAACTATCTTCATTTTTCAGAAACAGTGAAA
+
BBCCCFFFFFFFGGGGGGGGGGHHHHHHHHHHHGHHHHHHHHHHHHHHHHHHHHGGHHHIHIHGGGGGGHHGGFGGHHHHHHHHHHHHHHHGGHHGHHFHHHHHHHHHHHHHHHHHHHHHHHHHGHHHHHHHHHHHGHHHHHHGHHHHHHHHGHHHHHHHHGHHHHHHHHHHHHHHHHBGEHHHHHHHHHH1>DCHHHHEGHGHGHHHGFGGBGFHHHGHHHGHECGEGHGGGGFGFGGG9CFFGGCFGE0
@M03495:530:000000000-LYBTV:1:1102:6289:21284 1:N:0:GATCCGGG+ACCTGCTT
GTCAGCATGTGAGCTTTGGTCCAGCCTGAGTCCTCTGGTTTATCAACGGCAAAATATAGATCGGAAGAGCACACGTCTGAACTCCAGTCACGATCCGGGATCTCGTATGCCGTCTTCTGCTTGAAAAAAAAACACATACTAATAAGACAGTAGACTACCACCATATTCTCTTTATTCCATACCATCTCGCTCACTTTAAGTTACTATACAATGCAGCTCTAACGCCATTCTCTTGTATGTGTCATGCTCAT
+
CCCCCFFFFFFFGGGGGGGGGG4GHGHHHHHHHHHHHHGHHHHHHHHGCEFEGHHHHHHHHHHGGGGHHHHHFHGHHHGHHHHHHHHHHHHGCHHGFCGGGFGHFGAGHHHGGGHGHGHGHFF02FDA?DC//?0?1?11F11?11>1<011111110010..000<00000000000000//:0/00.;...00000;09000000000000/00///00;0.--..000:////;////;9////:///
@M03495:530:000000000-LYBTV:1:1102:8984:21285 1:N:0:GATCCGGG+ACCTGCTT
GTCAGCATGTGACTTTGGAGGGCAAGAAGTGGTTGTGACTGGTTTATCAACGGCAAAATATAGATCGGAAGAGCACACGTCTGAACTCCAGTCACGATCCGGGATCTCGTATGCCGTCTTCTGCTTGAAAAAAAAAAAAAACAAAAAATAGTAACGATACTACCGAATACTCCATAACTGATCGAGTGACAGTTGCTAATCACTCCCAATGCGTATGTATGCCGTAGTCCTGATACAGATACAACGACTAC
+
BBCCCFFFFFFFGGGGGGGGGGGGGGHGHHHHHGGGGHHHHHHHHHHGHHHGGGGGHHHHFHHHHHHGGGGHHFGHHHGHHHGHHHHHHHHHHHHGGHGGHGGFDCHHHFGGHGHGGCHGHHHHHHHHHGHHGGC?-@<--...:.::.::0;:0..9.-0;0/-.-..000:0000000090:..0.:0000009000;00000/.///0;..;./0:0000-99..0:900000000000000-.-.-/
@M03495:530:000000000-LYBTV:1:1102:12466:21294 1:N:0:GATCCGGG+ACCTGCTT
GTCAGCATGTGAGCTTTGGAATTAGTAAATTCGTTGACGACAGAAGGAGCAAGATAACGACCACAGGGAGGGTGGTTTATCAACGGCAAAATATAGATCGGAAGAGCACACGTCTGAACTCCAGTCACGATCCGGGATCTCGTATGCCGTCTTCTGCTTGAAAAAAAAAAAAAAAATAATTAAGAGACATGACTTAGGTAGCATACAAGAAAATTCGAGTACACATATGATCACCTGATGCATTATCTCTT
+
CCCDEFFFFFFFGGGGGGGGGGHHHHHHHHHHGHHHHHGGGGGHHHHHHHHHHHHHHHGGGGGHHHHGGGGGFGGFGHHHHHHHGGGGGGHHHHHHHHGHGGGGHHHHHHHGHHHGHHHHHHHHHHHHGFHHGHGGGEEHHHGGHHHHGEGHGHHHHHHHHHHHHGGGGG9-----.01111111:///100011110<10:1110:<<////1:1.:/0.111<00<11111</0//:1<011111:111
@M03495:530:000000000-LYBTV:1:1102:11107:21296 1:N:0:GATCCGGG+ACCTGCTT
GTCAGCATGTGAGCTTTGGAGGGCAAGAAGTGGTTGTGACTGGTTTATCAACGGCAAAATATAGATCGGAAGAGCACACGTCTGAACTCCAGTCACGATCCGGGATCTCGTATGCCGTCTTCTGCTTGAAAAAAAAAAAAAAAACAGTCCCTAGTGAGATTCCAGAGGAGTACGATGAGAGCATGGTCATGGCAAGTACTAACACGAACCATAGGATTAGTGTATGCAACGTAACTAAAAGTATAGACGTG
+
BBBCCFFFFFFFGGGGGGGGGGGGGGGHHHFHHHGGGGHHHHHHHHHHHHHHGGGGGHHHHHHHHHHHGGGGHHHHHHHGHHHGHHHHHHHHHHHHGGHHGHGGEFAGHHGGHHHHGGGHGHHHHHHHHHFGHGGGD<-<-<--.:/10::00/<1101:111<1C9...//1....:010.000:111110./0.<11111000.-.--.00000110<<1:1111:10-<..<<<0:B101<1110.9.
@M03495:530:000000000-LYBTV:1:1102:5547:21305 1:N:0:GATCCGGG+ACCTGCTT
GTCAGCATGTGAGCTTTGGTCCAGCCTGAGTCCTGGTTTATCAACGGCAAAATATAGATCGGAAGAGCACACGTCTGAACTCCAGTCACGATCCGGGATCTCGTATGCCGTCTTCTGCTTGAAAAAAAAAAAAACACAATGTTAAAGATAGTAGCAACACATGCAAGTCGGACTATATATGAGACAATATGCGATGTCAAATGCTGATCTAAGGATCAGACGATCACGTACTGTCGCGCTAGACAAAGCTA
+
BACCDFFFFFFFGGGGGGGGGGHHHGHHHHGHHHHHHHHHHHHHHGGGGGHGHHHHHHHHHGGGGHHHHHHHGHHHG5GHHHHHHHHHGGGHHGHGGG?FGHHGGHHHHGGGHGHHHHHHHFBGHGCF?CC<--.<0..<0000<000000000000....000000;0.----/0000000000//:0000....;0;0000000:000000/00/.000::.../../..000..--:-.000/;//;0
@M03495:530:000000000-LYBTV:1:1102:13592:21316 1:N:0:GATCCGGG+ACCTGCTT
GTCAGCATGTGAGCTTTGGAGTGCAAGAAGTGGTTGTGACTGGTTTATCAACGGCAAAATATAGATCGGAAGAGCACACGTCTGAACTCCAGTCACGATCCGGGATCTCGTATGCCGTCTTCTGCTTGAAAAAAAAAAACTACAGAATACATGTTCACATAGCACGATTGTCTTACTAAAAGTGATCGTCCTCAGTTCCAGCAGTGTTATATCAGCTCGTGTCACTTCATCATCTTGCATAGACTCTTCTT
+
CCCDDFFFFFFFGGGGGGGGGGHHHHHHHHGHHHGGGGHHHHHHHHHHHHHHGGGGGHHHHHHHHHHHGGGGHHHHHHHGHHHGHHHHHHHHHHHHGGHHGHGGGFFHHHGGHHHHGGGHGHHHHHGHHHHHFGCDCC@.111111<1=0<0000000000000<-....0000000000000000<./...0<00:0000:/.000000:000:000.-../0000:0000000:0000<000<000000
@M03495:530:000000000-LYBTV:1:1102:3882:21325 1:N:0:GATCCGGG+ACCTGCTT
GTCAGCATGTGAGCTTTGGAGTGAAATCTCTTGTCTTAAGGAATAAAGGAAAAAGATTCCGTCGGAGGCTCGGTGCTCTACAGGTTCAACCTTTGTACTCTATTATTGCCTCACATTCCATCTCTTGTGAAAATATATTTGATTGGCTTTTCTGCAGGTTGTTTGCCAGGACTTTCCAAGACCTCCACTAGAAAACACAATAAACTTTTTGGAAGCTGGACAACTATCTTCATTTTTCAGAAACAGTGAAC
+
AAABBFFFFBDFFGGGGGGGCFGCFHGHFF6GGFFFHHHHHD3FGHHHHHHHHHGGHHGFHHHGGGGCGFAEEEEEBHHFFHFGHHHHHHHHHGF4FHHHHFHHFHHHHHHHHHHHHHHHGGHHHHHHHHBGHGHHHHGGHHHHHFGHHGHHFHFHHH<FCEHFHHDFHE?FGFHFFFFGCCGGG.FFGHH<=GFFHAGEGFD0DDDDGHCCHFH.C::CGGGCGBGFFCFGGGEGGEFGFGGGFF9C0C0
@M03495:530:000000000-LYBTV:1:1102:19339:21376 1:N:0:GATCCGGG+ACCTGCTT
GTCAGCATGTGAGCTTTGGAGTGAAATCTCTTGTCTTAAGGAATAAAGGAAAAAGATTCCGTCGGAGGCTCGGTGCTCTACAGGTTCAACCTTTGTACTCTATTATTGCCTCACATTCCATCTCTTGTGAAAATATATTTGATTGGCTTTTCTGCAGGTTGTTTGCCAGGACTTTCCAAGACCTCCACTAGAAAACACAATAAACTTTTTGGAAGCTGGACAACTATCTTCATTTTTCAGAAACAGTGAAC
+
CBCCCFFFFFFFGGGGGGGGGGHHHHHHHHHHHHHHHHHHHFHHHHHHGHHHHHGGHHHIHHHGGGGFGHGGGEFGHHHHHHHHHHHHHHHHHHHHHHHHHHHHGHHHHHHHHHHHEFHHHHHHHHHHHHBHHHHHHHHHHEHHHGFFHHHHHHGHHFHHH?FGHHHHHHFHHHGGHHH1GGHHFHHFHHGF1FFFHGC<GGFGHHEHHHGGEHHHHHC.CCCGHHHGHCB0FGFGGGGGGGGGFFCFGG0
@M03495:530:000000000-LYBTV:1:1102:15332:21397 1:N:0:GATCCGGG+ACCTGCTT
GTCAGCATGTGAGCTTTGGTTTATCAACGGCAAAATATAGATCGGAAGAGCACACGTCTGAACTCCAGTCACGATCCGGGCACTCGTATGCCGTCTTCTGCTTGATAAACACACATTCCATCTCTTGTGAAAATATATTTGATTGGCTTTTCTGCAGGTTGTTTGCCAGGACTTTCCAAGACCTCCACTAGAAAACACAATAAACTTTTTGGAAGCTGGACAACTATCTTCATTTTTCAGAAACAGTGAAC
+
BBBBBFFFFFFFGGGGGGGAAGCFGHDH222E2F2BDBGH5AAAEEGG222FGHE0G12B5BG5FEAFF3AAEA1F>1>///12311?BBG@/E/GEGH444B3B4443330?/?BBFB4GFGFFHFFGGHHHHHEFGGHG2>GHCGG0CHGFHFFGHCGHC?FCBHHHHHEHHBFHDGEGF<0<</C0GFDG0C/..:CHC0;;CFFCC@GHHFEFGF..C..//CFF0;FFFB0;/9;F0:9F/909;0
@M03495:530:000000000-LYBTV:1:1102:5614:21455 1:N:0:GATCCGGG+ACCTGCTT
GTCAGCATGTGAGCTTTGGACTCCTGACTGGTTTATCAACGGCAAAATATAGATCGGAAGAGCACACGTCTGAACTCCAGTCACGATCCGGGATCTCGTATGCCGTCTTCTGCTTGAAAAAAACAACTCTTCGCTACATACAACAATCATCTGAATATCAGTAACATTACTACAAAAACTAACCATGACACCAGTCTGTCATCTGTAGCAGTAGTCCTCCAGCCGAGGACAGGTATATACGTGCGTCTCGT
+
BBBBBFFFFDFFGGGGGGFGGGHHHHBGGHHHHHFHHHDHEGCFGHBGFGGHGHHHG?FFGGHFFFHGHHHGGFHHHHFHHHHHG?EFGHGG/?CGGHFGFFGHGEGHGFHHGHHH0B3FG/D/??/2222@/////11?<??1//11?1<11111111=11111<1110000/00...000/.:000:00;..00000;;0000;90000;00;000;////.-----./9./;/;://9/9.-.-../;
@M03495:530:000000000-LYBTV:1:1102:21828:21455 1:N:0:GATCCGGG+ACCTGCTT
GTCAGCATGTGAGCTTTGGAGTGAAATCTCTTGTCTTAAGGAATAAAGGAAAAAGATTCCGTCGGAGGCTCGGTGCTCTACAGGTTCAACCTTTGTACTCTATTATTGCCTCACATTCCATCTCTTGTGAAAATATATTTGATTGGCTTTTCTGCAGGTTGTTTGCCAGGACTTTCCAAGACCTCCACTAGAAAACACAATAAACTTTTTGGAAGCTGGACAACTATCTTCATTTTTCAGAAACAGTGAAC
+
BABCCFFFFFFFGGGGGGGGGGHHHHHHHHHHHHHHHHAGHFFGHHHHHHHHGHGGHIHIHGHEGGGGGHHGGGGGHHHHHHHEHHHHHHHHHHHHHHHHHHHHFHHHHHHHGHHHHHHHHHFHHHGHHGBGFFGHHHHHHBHHFGHHHHGHGHFHGHHHHGHHHDFHFCHHHHHHGHBG0GHGHHHHHHHH1GGHHHE<<00<<DHHHHC-:C:ECBGAGHGEFHHHGHGGGGFGGGGFG0BBFF;FFF0
@M03495:530:000000000-LYBTV:1:1102:16327:21457 1:N:0:GATCCGGG+ACCTGCTT
GTCAGCATGTGAGCTTTGGAGTGAAATCTCTTGTCTTAAGGAATAAAGGAAAAAGATTCCGTCGGAGGCTCGGTGCTCTACAGGTTCAACCTTTGTACTCTATTATTGCCTCACATTCCATCTCTTGTGAAAATATATTTGATTGGCTTTTCTGCAGGTTGTTTGCCAGGACTTTCCAAGACCTCCACTAGAAAACACAATAAACTTTTTGGAAGCTGGACAACTATCTTCATTTTTCAGAAACAGTGAAC
+
BABBBFFFFFFFGGGGGGFGGGHHHHHHHHHHHHHHHHGHHHHGHHHGHHHHHHGGHHHHHHHGGGGGGHHGCEGGHHHHHHGHHHHHHHHHHHHHHGHHHHHHHHHHHHHHHHHHHHHHHHHHHHHHHBGFHGGHHHHHG?GHHFHHHHHHHHHHBCGFGGHGFGHHH/GHHFHHHFGHHFHHHHEGHGHFGGGGHFGCD<DGDFGHHHGCFH/.CGF.FHGHHEHFHHGFFGGGGGGEG0CFFFCFBB9
@M03495:530:000000000-LYBTV:1:1102:9364:21459 1:N:0:GATCCGGG+ACCTGCTT
GTCAGCATGTGAGCTTTGGAGTGAAATCTCTTGTCTTAAGGAATAAAGGAAAAAGATTCCGTCGGAGGCTCGGTGCTCTACAGGTTCAACCTTTGTACTCTATTATTGCCTCACATTCCATCTCTTGTGAAAATATATTTGATTGGCTTTTCTGCAGGTTGTTTGCCAGGACTTTCCAAGACCTCCACTAGAAAACACAATAAACTTTTTGGAAGCTGGACAACTATCTTCATTTTTCAGAAACAGTGAAC
+
BBBBBFFFFDFFGGGGGGFBCGGHHHHHHHHHHHHHHGDGHHHHHHHHEHHHHGGEGHHHHHHGGFGGGHHGGFGGHHHHHHFHHHHHHHHHHHHHHHHHHFHHFHHGHHHHHGHHHHHFGHHHHHHHGF4GGFEHDGHHHBGHGFFFHHHHHGEHFHHHHFHHHHGHBF/GGGHFGHGFFGHHHHHGHHH1GFFHHGFGDDD<<DGHHHDG/CCHGHFAGHHHHGHHFGBFFFGGGGGBC0FFBF;BFG0
@M03495:530:000000000-LYBTV:1:1102:15645:21464 1:N:0:GATCCGGG+ACCTGCTT
GTCAGCATGTGAGCTTTGGACTCCTGACTGGTTTATCAACGGCAAAATATAGATCGGAGAGCACACGTCTGAACTCCAGTCACGATCCGGGATCTCGTATGCCGTCTTCTGCTTGAAAAAAAAAAAAAACTGTTAGACTTGAGTGCAGAAGGTGAGAGTGGACTTCCAAGTATAGCGGTGAAATGCTGAGATATATGGAGGAACAACGGTTGCGATCGCGTGTCGCTGGTCTGCAACTCACGGTGAGGCTC
+
BBBBBFFFFFFFGGGGGGGGGGHHHHGFHHHHHHHHHHFGFGGGEHHHHHFFGHHEGFCEEGFGHHGHHHGHFFGHFBCGGHHGDHHGHGGC11BFHFEHHBGGEEHEHFHHDDE?E3B0<@/<//<<-.><FGB=D0=D00<0<<0<0C/;::0.0;/0;0/0;00<0:00;009--.-.:900000;:000;0C00FBAC..9;9@B..-.-9..-;;--;..;..-;BF//9BF////..;..;....
@M03495:530:000000000-LYBTV:1:1102:18079:21491 1:N:0:GATCCGGG+ACCTGCTT
GTCAGCATGTGAGCTTTGGAGTGAAATCTCTTGTCTTAAGGAATAAAGGAAAAAGATTCCGTCGGAGGCTCGGTGCTCTACAGGTTCAACCTTTGTACTCTATTATTGCCTCACATTCCATCTCTTGTGAAAATATATTTGATTGGCTTTTCTGCAGGTTGTTTGCCAGGACTTTCCAAGACCTCCACTAGAAAACACAATAAACTTTTTGGAAGCTGGACAACTATCTTCATTTTTCAGAAACAGTGAAC
+
BBBBAFFFFFFFGGGGGGGGGGHHHHHHHHHHHHHHHHHHHHHHHHHHHHHHHHGGHHHHFGHGGGFFFHHGGEGGHHHHHHGHHHHHHHHHHHHHHHHHHHHHHHHHGHHHHHHHHHHHHHHHHHHHHHHHHHHHHHHHHFHHHHFHHHHGHEGHGHHHHGHHHHHFFGEFHHGHGG1FFFHHFFGHHHHFG1FHFHH<DDGGGBGHHHGFH0/GHH:GGHHFEB0GHHGFGFGGGGFB0CGFCFB0C09
@M03495:530:000000000-LYBTV:1:1102:18699:21500 1:N:0:GATCCGGG+ACCTGCTT
GTCAGCATGTGAGCTTTGGAATTAGTAAATTCGTTGACGACAGAAGGAGCAAGATAACGACCACAGGGAGGGTGGTTTATCAACGGCAAAATATAGATCGGAAGAGCACACGTCTGAACTCCAGTCACGATCCGGGATCTCGTATGCCGTCTTCTGCTTGAAAAAAAAAAAAAAACAATATAACACAGTAGAAAGTTAATAATATATGAGGACAACAAGTACTCATAACATGTGAAGTAGTAAGAACTAGA
+
CDDCCFFFFFFFGGGGGGGGGGHHHHHHHHHHGHHHHHGGGGGHHHHHHHHHHHHHHHGGGGGHHHHGGGGGEGGGGHHHHHHHGGGGGHHHHHHHHHHHGGGGHHHHGGFGHHHGHHHHHHHHHHHHGGHHGHGG@ACHHHGGHHHHGEGHGHHFFHHHE<GFFFEGG9?;---...000:0000..::000000:000000000:00:/0;/..../0000000:000:000000000:00:00/00;0
@M03495:530:000000000-LYBTV:1:1102:24936:21523 1:N:0:GATCCGGG+ACCTGCTT
GTCAGCATGTGAGCTTTGGAATTAGCTGGTTTATCAACGGCAAAATATAGATCGGAAGAGCACACGTCTGAACTCCAGTCACGATCCGGGATCTCGTATGCCGTCTTCTGCTTGAAAAAAAAAAAAGCCACCCATACCCATTGGCATATTGATCTGTTGAGTCGAGGCCGTGCTAGTAATGTGTAAGCTGATGTATGATAACTGCTGTGACAGTAATCGTGTTGTGCTCTAATGATGTCCAGTGACATGAT
+
CACCCFFFFFFFGGGGGGGGGGHHHHHHHHHHHHHHHHGGGGGHHHHHHHHHHHGGGGHHGHHHHGGHHGFHHHHHHHHHGGGEHHGHGGEEEHHHFEGHHHGGGCFFHHHHHGHHHHHGGC><</<0?0>0..><<01>00<0/0<00000000=000=000-.---.---..;00000000000;0000000000000000000:9/0900;0000.9....;.00;00:B000000000;00000000
@M03495:530:000000000-LYBTV:1:1102:17924:21540 1:N:0:GATCCGGG+ACCTGCTT
GTCAGCATGTGAGCTTTGGAGTGAAATCTCTTGTCTTAAGGAATAAAGGAAAAAGATTCCGTCGGAGGCTCGGTGCTCTACAGGTTCAACCTTTGTACTCTATTATTGCCTCACATTCCATCTCTTGTGAAAATATATTTGATTGGCTTTTCTGCAGGTTGTTTGCCAGGACTTTCCAAGACCTCCACTAGAAAACACAATAAACTTTTTGGAAGCTGGACAACTATCTTCATTTTTCAGAAACAGTGAAC
+
CBCCCFFFFFFFGGGGGGGGGGHHHHHHHHHHHHHHHHHHHHGHHHHHHHHHHHGGHIHHHIHGGGGGGHHGGGGGHGHHHHHHHHHHHHHGHHHHHHHHHHHHGHHHHHHHHHHHHHHFHHHHHHHHHHHHHGFFHHHHHHHHHHGHHHHGHGHHHGHHHEHHHHGHHHHHHHHHHHGEGHHHHGHHHHHGGGHHHFGGDGHGDHHHHHGGHBGEHHHHFFHEHHHHFGGGGGGGGGGEBFGGGFFGGG0
@M03495:530:000000000-LYBTV:1:1102:13682:21552 1:N:0:GATCCGGG+ACCTGCTT
GTCAGCATGTGAGCTTTGGAGCGAAATCTCTTGTCTTAAGGAATAAAGGAAAAAGATTCCGTCGGAGGCTCGGTGCTCTACAGGTTCAACCTTTGTACTCTATTATTGCCTCACATTCCATCTCTTGTGAAAATATATTTGATTGGCTTTTCTGCAGGTTGTTTGCCAGGACTTTCCAAGACCTCCACTAGAAAACACAATAAACTTTTTGGAAGCTGGACAACTATCTTCATTTTTCAGAAACAGTGAAC
+
DCDDDFFFFFFFGGGGGGGGGBFGGGHHHHHHHHHHHHHHHHHHHHHHHHHHHHGGHHHHHHHGGGGGGHHGGGGGHHHHHHHHHHHHHHHHHHHHHHHHHHHHHHHHHHHHHHHHHHHGHHHHHHHHHHHHHGHHHHHHHHHHHGHHHHHHHHHHHHHHHGHHHGHHHHHHHHHHHHHHGHHHHHHHHHHDDHHHHHHCGDGHGFHHHHGGFFHEHHGGFFGGGGGHGGGGGGGGGFGGGGGGGGBFGG0
@M03495:530:000000000-LYBTV:1:1102:7005:21571 1:N:0:GATCCGGG+ACCTGCTT
GTCAGCATGTGAGCTTTGGAATTAGTAAATTCGTTGACGACAGAAGGAGCAAGATAACGACCACAGGGAGGGTGGTTTATCAACGGCAAAATATAGATCGGAAGAGCACACGTCTGAACTCCAGTCACGATCCGGGATCTCGTATGCCGTCTTCTGCTTGAAAAAAAAAAAAAAAACAAACAATCAGAAGACAAGATATACCACTCCAATCTATATACAACTGACAGTGACTTGTCAAAAACATAGTACTA
+
AABCCFFFFFFFGGGGGGGGGGHHHHHHHHHHGHHHHHGGGGGHHHHHHHHHHHHHHHGGGGGHHHHGGGGGFGGGGHHHHHHHGGGGGHHHHHHHHHHHGGGGHHHHHHHGHHHGHHHHHHHHHHHHGGHHGHGGGCFHGHGGHHHHGDGHGHHGHGHHHHHHHG@@9;-;--;;..;.9.:00;0;000///./009900000;B000/000000:0000/0000009:00:00000;..:0000;0:0
@M03495:530:000000000-LYBTV:1:1102:24894:21583 1:N:0:GATCCGGG+ACCTGCTT
GTCAGCATGTGAGCTTTGGTCCAGCCTGAGTCCTGGTTTATCAACGGCAAAATATAGATCGGAAGAGCACACGTCTGAACTCCAGTCACGATCCGGGATCTCGTATGCCGTCTTCTGCTTGAAAAAAAAACAAAGAACTTGATCGGATACGATGTAGAGGGGAGTCTGCACTGGGTAGGTTAACTTTTAAGCAACTCGAATGGGAGCAACATGGGAGGCGGCGACTCTGTCTCAAGCAGACTCTACACATC
+
BAABBFFFFDFFGGGGGGGGFGHHHGHHHHGHFHHHGGHHHH5GHGEGEGGFHHHHHFHHFFAFEGHHHEHFAFGHG5FHGGHFHHHHHGEHHGHGF?>1@FF?EGHHHGDEHFFHGFHHF?3DGFCDCC/</0?000111111.....>..<.<<00=/.-.;./;000/0//./0..;90;00000;0009/:/0..:0//.9.../..//....-.---:---.//////////./99//////.:9:
@M03495:530:000000000-LYBTV:1:1102:21198:21591 1:N:0:GATCCGGG+ACCTGCTT
GTCAGCATGTGAGCTTTGGAGTGAAATCTCTTGTCTTAAGGAATAAAGGAAAAAGATTCCGTCGGAGGCTCGGTGCTCTACAGGTTCAACCTTTGTACTCTATTATTGCCTCACATTCCATCTCTTGTGAAAATATATTTGATTGGCTTTTCTGCAGGTTGTTTGCCAGGACTTTCCAAGACCTCCACTAGAAAACACAATAAACTTTTTGGAAGCTGGACAACTATCTTCATTTTTCAGAAACAGTGAAA
+
BABBCFFFFFFFGGGGGGGGGGHHHHHHHHHHHHHHHHHHHHGHHHHHGHHHHHGGHHHHHHHGGGGGGHHGGGGGHHHHHHHHGGGHFHHHHHHHHHHHHHHHHHHHHHHHHHHHHGHGHHHHHGHHHHFHHHHHHGHHHFHHHGHFEFFGFHBGHFGHFCEHFHHHHHHHEHHGHHGHFGHHHACGFHHFGFHHHHCCGHHHFHHHHHGGHHHHGHGHHGHEFHGGHHFGGGGGGBFGGGGFFG;CFF0
@M03495:530:000000000-LYBTV:1:1102:25237:21610 1:N:0:GATCCGGG+ACCTGCTT
GTCAGCATGTGAGCTTTGGAGTGAAATCTCTTGTCTTAAGGAATAAAGGAAAAAGATTCCGTCGGAGGCTCGGTGCTCTACAGGTTCAACCTTTGTACTCTATTATTGCCTCACATTCCATCTCTTGTGAAAATATATTTGATTGGCTTTTCTGCAGGTTGTTTGCCAGGACTTTCCAAGACCTCCACTAGAAAACACAATAAACTTTTTGGAAGCTGGACAACTATCTTCATTTTTCAGAAACAGTGAAC
+
CBCCBFFFFFFFGGGGGGGGGGHHHHHHHHHHHHHHHHHHHGHHHHHHGGHGHHGGHHHHHHHGGGGGGGHGGGGGHHHHHHHHHHHHHHFGHFHGHHHHHHHHHHHHHHHHHHHGHHHHHHHHHHHHHHHHHHHHHHHGHHHGHAGHGHHHHHHHHHHHHDHHGHGHHFGHHHHHHGGGFHHHHGHFHHHFDDHHGHHCHHFHD0GGHHGGHHHHHHBGHHHHHHHHHHGGGGGGGGGE;FFFGGCFFF0
@M03495:530:000000000-LYBTV:1:1102:27628:21628 1:N:0:GATCCGGG+ACCTGCTT
GTCAGCATGTGAGCTTTGGTCCAGCCTGAGTCCCTGGTTTATCAACGGCAAAATATAGATCGGAAGAGCACACGTCTGAACTCCAGTCACGATCCGGGATCTCGTATGCCGTCTTCTGCTTGAAAAAAAAAAACTCACAATTAATTATCCCGTTACCTACTCATGATACATTAAGTAGCTATGAACATTCCTGTAGCACTGCTTTTATCTGTTTTAAATATTGCCGAACATCTAATAAATACATATAGTGT
+
ABBABFFFFDFFGGGGGGGGGGHHGGHGHHDGHHHHHHHHHHGGHHGEEEGHFHGHGFHFHHGGGGFHHHHHGEGHHFFHHHH3FGHHHHGDHHGHGGG>FHHG?EEFHH><>CEHHGHGHFCBGDBDFG/@D.111111111111>=11/.<<..000/000000000;::CG0:00000000000000;000000;B;9;B009009C0900/0000000900-----////////9/;/////;/9//
@M03495:530:000000000-LYBTV:1:1102:6538:21631 1:N:0:GATCCGGG+ACCTGCTT
GTCAGCATGTGAGCTTTGGAGTGAAATCTCTTGTCTTAAGGAATAAAGGAAAAAGATTCCGTCGGAGGCTCGGTGCTCTACAGGTTCAACCTTTGTACTCTATTATTGCCTCACATTCCATCTCTTGTGAAAATATATTTGATTGGCTTTTCTGCAGGTTGTTTGCCAGGACTTTCCAAGACCTCCACTAGAAAACACAATAAACTTTTTGGAAGCTGGACAACTATCTTCATTTTTCAGAAACAGTGAAC
+
CCCDDFFFFFFFGGGGGGGGGGHHHHHHHHHHHHHHHHHHHHHHHHHHHHHHHHGGHHHHHHHGGGGGGHHGGGGGHHHHHHHHHGHHHHHHHHHHHHHHHHHHHHHHHHHHHHHHHHHHHHHHHHHHHHHHHHHHHHHHHHHHHHFHHHHHHHGHHHHHGEHHHHHHHGHHGHHHHGGFHHHHHHGHHHHFBGHHHGC<DDFGDBGHHHGGGGCAGH:CGFHGHHHGHHGGGGGGGGGGGGBFGGFFFG0
@M03495:530:000000000-LYBTV:1:1102:15320:21668 1:N:0:GATCCGGG+ACCTGCTT
GTCAGCATGTGAGCTTTGGAGTGAAATCTCTTGTCTTAAGGAATAAAGGAAAAAGATTCCGTCGGAGGCTCGGTGCTCTACAGGTTCAACCTTTGTACTCTATTATTGCCTCACATTCCATCTCTTGTGAAAATATATTTGATTGGCTTTTCTGCAGGTTGTTTGCCAGGACTTTCCAAGACCTCCACTAGAAAACACAATAAACTTTTTGGAAGCTGGACAACTATCTTCATTTTTCAGAAACAGTGAAC
+
BABBBFFFFFFFGGGGGGGGGGHHHHHHHHHHHHHHHHHHHHHHHHHHGHHHHHGGHHHHHHHGGGGGGHHGGGGGHHHHHHHHHHGHHHHHHHHHHHHHHHHGHHHHHHHHHHHGHHGFHHHHHHHHHHFHHHHHHHHHHGHHHHHHHHHHHHHHGHHHHGHHHHHHFHFHHHHHGGHFHHHHHHGHHHGDHGHHHHCCDDDDGHHHHHGGBGHEHHGFHHHEBGHHHHGFGGGGGGFFFGFFFFCFGGB
@M03495:530:000000000-LYBTV:1:1102:12111:21670 1:N:0:GATCCGGG+ACCTGCTT
GTCAGCATGTGAGCTTTGGAGGGCAAGAAGTGGTTGTGACATTGCTATGGCAGCTAGAGCCATGGTTTATCAACGGCAAAATATAGATCGGAAGAGACACGTCTGAACTCCAGTCACGATCCGGGATCTCGTATGCCGTCTTCTGCTTGAAAAAAAAAAAAAAAGCAAAATATCACAATAAAATTGGTAGGTTGCTTGAACAAAGTACAGGTAGAAAGAGCTCCTCGGGAAGTTGACTCACGCAGCGAGAA
+
CBCCBFFFFFFFGGGGGGGGGGGGGGGHHHFGHGGGGGHHHHHHHHHHHHHGGGHHHHHGHHHGHFHHHHHHFHFGGEEHHHHHHGHHHHGGGGHHHHHHGHHHGHHHHHHHHHHHHGGHHGHGGFDCGHFFDGHHHGEDAFFHFGHHHHHHHHGGGC<:---9..9///0900000000009C90/000.00/.///.///;.///;///;///9//////////..---.//://9//9..;------.
@M03495:530:000000000-LYBTV:1:1102:22280:21712 1:N:0:GATCCGGG+ACCTGCTT
GTCAGCATGTGAGCTTTGGAGTGAAATCTCTTGTCTTAAGGAATAAAGGAAAAAGATTCCGTCGGAGGCTCGGTGCTCTACAGGTTCAACCTTTGTACTCTATTATTGCCTCACATTCCATCTCTTGTGAAAATATATTTGATTGGCTTTTCTGCAGGTTGTTTGCCAGGACTTTCCAAGACCTCCACTAGAAAACACAATAAACTTTTTGGAAGCTGGACAACTATCTTCATTTTTCAGAAACAGTGAAC
+
BBBBBFFFFFFFGGGGGGFGGGGHHHHHHHHHHHHHHHHHHHHHHHHHHHHGHHGGGHHHHHHGGGGGGHHGGGGGHGHHHHHHHHHHFHHGGHHHHHHHHHGHHHHHGHGHHFCHHFHHHHHHGHHFHHHHHHHHHFFGFFHHG0FFGHHHHHGFHHHHHDGHEFGFHFHEGFHHFFFDFFBGHGHHHHGBF<>GECG.DGF0<DGGHHGGHGHHHFBCFCFEFCGFHHFFFFFGGBFBFGBBBB;;FB0
@M03495:530:000000000-LYBTV:1:1102:20122:21718 1:N:0:GATCCGGG+ACCTGCTT
GTCAGCATGTGAGCTTTGGAATTAGTAAATTCGTTGACGACAGAAGGAGCAAGATAACGACCACAGGGAGGCTGGTTTATCAACGGCAAAATATAGATCGGAAGAGCACACGTCTGAACTCCAGTCACGATCCGGGATCTCGTATGCCGTCTTCTGCTTGAAAAAAAAAAAAGATAATAATAACTAGTGATTAGGTAACTAGACAATTGAATGTCGTAGAATATGACATTGTACATACCAGAAGATATCTG
+
CCDCDFFFFFFFGGGGGGGGGGHHHHHHHHHHGHHHHHGGGGGHHHHHHHHHHHHHHHGGGGGHHHHGGGGGHHGHHHHHHHHHGGGGGHHHHHHHHHHHGGGGHHHHHHHGHGHGHHHHHHHHHHHHGGHHGGGGF/FHHHGGHGGHGGFHGHHHHHHFHFBHFFCGF?<B..0000<00000000000000000000:0<000/0000000<0....900000000000<000000/00./000000:0
@M03495:530:000000000-LYBTV:1:1102:3269:21729 1:N:0:GATCCGGG+ACCTGCTT
GTCAGCATGTGAGCTTTGGTCCAGCCTGAGTCCTGGTTTATCAACGGCAAAATATAGATCGGAAGAGCACACGTCTGAACTCCAGTCACGATCCGGGATCTCGTATGCCGTCTTCTGCTTGAAAAAAAAAAAACTAACTTGTGCTGTGCATTCATGTGTATTTCTGTACCTACTGCTATGTCTGACAACCGTACTCTTTCTAGCTCGGACCATAGTCCGTCTGACACAATGACTACTCTCATGACTTCCTG
+
BBB@BFFFFFFFFGGGGGGGGGGGGGHHCHGHHHGHHHHFGHFFHGGGGGEHGGHFHEHHFGAFGHHHHHHHGAGHGHGHHHGHHHGHHGGHEGHGGGGGHHHEDFHHGEGGHGFHBFGHFHCHEFC//B//A.11<11111B1100/00000000=000=000<0000000/00000000000;000..-....00000000000.-.-:.//////.9..9////.9///////9/;//////////9/
@M03495:530:000000000-LYBTV:1:1102:11476:21735 1:N:0:GATCCGGG+ACCTGCTT
GTCAGCATGTGAGCTTTGGAGGGTGGTTTATCAACGGCAAAATATAGATCGGAAGAGCACACGTCTGAACTCCAGTCACGATCCGGGATCTCGTATGCCGTCTTCTGCTTGAAAAAAAAAAAAAAACATTAGCGAGGTGCTGCCACCTGGAGTATGCAACAGTGTTATCAAGTTCACCGTCACACAATTCAGATGTCAGTGATAATCTTGATATATATTCATGTCGAGTTGATGGTGGCTATTCGTGTTTA
+
CBCCCFFFFFFFGGGGGGGGGGGFGGGGHHHHHHHGGGGGHHHHHHHHHHHGGGGHHHHHHHGHHHGHHHHHHHHHHHHGGHHGHGGGFAGHHFGHHHHGGGHGHHHHHHGHHHHHGGGGG@<---..0000/<---..00:0.00.././.0/000:00</00000:0<00000000.....00.<<00000000<00000<<B00:000::0000<00000<09.-0<00<00<0...0<00/<<9./0
@M03495:530:000000000-LYBTV:1:1102:11698:21744 1:N:0:GATCCGGG+ACCTGCTT
GTCAGCATGTGAGCTTTGGAGGGCAAGAAGGGGTGGTTTATCAACGGCAAAATATAGATCGGAAGAGCACACGTCTGAACTCCAGTCACGATCCGGGATCTCGTATGCCGTCTTCTGCTTGAAAAAAAAAAAAAACGTACGAGAGCAAAACGGAGGGACGAACATGTAGAACTAAGAGACAAGTAGATAGAACATATGATAGCACAGGTTGAGTGATAGTGGGAGAGACAGTGAGAAGTGTGACGGGTCAT
+
CBCCCFFFFFFFGGGGGGGGGGGGGGGHHHHGGEGGGGHHH5GHHGGGGGHHHHHHHHHHHGGGGHHHHHHHGHHHGHHHHHHGHHHHHGGHHGHGGGFCHHHGGHHHHGGFHGHHHHHHHHHGFGFGGDA>--<<-...-..<-.0/0/.-...--..<----00000000000000////.000:0:0000/0000:000000/:.00</<<00000<0....9..///000000/000000.<---.0
@M03495:530:000000000-LYBTV:1:1102:7092:21746 1:N:0:GATCCGGG+ACCTGCTT
GTCAGCATGTGAGCTTTGGAGTGAAATCTCTTGTCTTAAGGAATAAAGGAAAAAGATTCCGTCGGAGGCTCGGTGCTCTACAGGTTCAACCTTTGTACTCTATTATTGCCTCACATTCCATCTCTTGTGAAAATATATTTGATTGGCTTTTCTGCAGGTTGTTTGCCAGGACTTTCCAAGACCTCCACTAGAAAACACAATAAACTTTTTGGAAGCTGGACAACTATCTTCATTTTTCAGAAACAGTGAAC
+
BBBCCFFFFDFFGGGGGGGGGGHHHHHHHHHHHHHHHHGHHHHHHHHHFHHHFGGGHHEHH3GFGGGGGEHGFGEEFGFGHHHHHHHGHHHGHHHGGHHHGHHHGHGFFHHHHHHHHHHFFGHHHGHGGHFHFGHFHHHHHHGHHFHHHHGFHHBHHHHHGDGGGGHHGHFEHHEHHB<FAGHFGGCHFFH1GDCHHA<<000DGFHHHHGGGHHGHHHHHHHAGCG0GHFEGGGGGFEFGFFFGGBFBB0
@M03495:530:000000000-LYBTV:1:1102:6793:21758 1:N:0:GATCCGGG+ACCTGCTT
GTCAGCATGTGAGCTTTGGAGTGAAATCTCTTGTCTTAAGGAATAAAGGAAAAAGATTCCGTCGGAGGCTCGGTGCTCTACAGGTTCAACCTTTGTACTCTATTATTGCCTCACATTCCATCTCTTGTGAAAATATATTTGATTGGCTTTTCTGCAGGTTGTTTGCCAGGACTTTCCAAGACCTCCACTAGAAAACACAATAAACTTTTTGGAAGCTGGACAACTATCTTCATTTTTCAGAAACAGTGAAC
+
CCCCCFFFFFFFGGGGG4FGGGHHHHHHHHHGHHHHHHHHHHHHHHHHHHHHHHGGHHHHHHHGGGGGGHHGFEGGHHHHGHHHGHHHHHHHGHHHHHHGHHHHHHHHHHHHHHHHHGHGHGHHHHHHGHHHBGGHFHHHHGGHHAGFHGHHHGHHEHHHHDGHGGFHHHHHHGHHHGGHFFHGHHGFGHE1>GHCGGC.=DG0GHHHHHGGH:CGGF/GGFCGHFHHGHFGGGFGFGFFCFBGGG9;FC0
@M03495:530:000000000-LYBTV:1:1102:24056:21762 1:N:0:GATCCGGG+ACCTGCTT
GTCAGCATGTGAGCTTTGGAGTGAAATCTCTTGTCTTAAGGAATAAAGGAAAAAGATTCCGTCGGAGGCTCGGTGCTCTACAGGTTCAACCTTTGTACTCTATTATTGCCTCACATTCCATCTCTTGTGAAAATATATTTGATTGGCTTTTCTGCAGGTTGTTTGCCAGGACTTTCCAAGACCTCCACTAGAAAACACAATAAACTTTTTGGAAGCTGGACAACTATCTTCATTTTTCAGAAACAGTGAAA
+
BBCCCFFFFFFFGGGGGGGGGGHHHHHHHHHHHHHHHHHHHHHHHHHHHHHHHHGGHIIIHHHGGGGGGHHGGGGGHHHHHHHHHGHHHHGGGHHHHHHHHHHHHHHHHHHHHHHGHHHHHHHHHHHHHHBGFFGHHHHHHHHHHHHHHHHHHHHHFHFHHEHHHHHHHHHGHHHHHHHHGHHHHFFHHHH1FGFHHHHCGGFGHHHHHHGGHBHHHGC.GHFEHHHHHHGGGGGGGGGGGGBFFGFFGG0
@M03495:530:000000000-LYBTV:1:1102:7057:21797 1:N:0:GATCCGGG+ACCTGCTT
GTCAGCATGTGAGCTTTGGAGTGAAATCTCTTGTCTTAAGGAATAAAGGAAAAAGATTCCGTCGGAGGCTCGGTGCTCTACAGGTTCAACCTTTGTACTCTATTATTGCCTCACATTCCATCTCTTGTGAAAATATATTTGATTGGCTTTTCTGCAGGTTGTTTGCCAGGACTTTCCAAGACCTCCACTAGAAAACACAATAAACTTTTTGGACGCTGGACAACTATCTTCATTTTTCAGAAACAGTGAAC
+
BAAACFFFFFFFGGGGGGGGGGHHHHHFHHHGHHHGHHGGHHHHHHHHFHHHFHGGHHGGGHHFGGGCEHHGGEEGHHHHGHHHHHHHHGHHHHFHHHHHHHHHHHHHGHHHGHHHGHFBHHGHHHHHHGGGFGHHHGHHHGGHHFHHHGFGHBFFGFCGHFHHGHHHEFCGHFFHFD<<CCCGFGFFHHE1FGFHEAC.=000<0DGGHGCG/-ADG?GHFAEBBFGGGGGGGGGGGEFGFBFFF0BFFF
@M03495:530:000000000-LYBTV:1:1102:14178:21800 1:N:0:GATCCGGG+ACCTGCTT
GTCAGCATGTGAGCTTTGGTCCAGCCTGAGTCCTGGTTTATCAACGGCAAAATATAGATCGGAAGAGCACACGTCTGAACTCCAGTCACGATCCGGGATCTCGTATGCCGTCTTCTGCTTGAAAAAAAAAAAAACAGCTAGGACCGCAGCACATGTACGGACAACGTCCATACAATAGCACAAGTCGTCATGCACAGACAAGACTCACATACTGCAACACTGTAGCGACATAGCAGTACTTGATGCAGCAT
+
BBBBBFFFFFFFGGGGGGGGFGHHHGHHHHFHHHHHHHHHHHHHHGGGGGHHGHHHHHHHHGEFEFHHHHHHGHHHGHHHHHHHHHHHHGGHHGHGGGGGHHHGGHHHHGGGHGHHHHHHHGHHHHGGGG//--..<0000.0<.--:--:./00000...--..-;...00990900000/9.00..9../////9/.....9//9/////;/////..///:9/----.///;/////9/////9//.;
@M03495:530:000000000-LYBTV:1:1102:26101:21816 1:N:0:GATCCGGG+ACCTGCTT
GTCAGCATGTGAGCTTTGGTCCAGCCTGAGTCCTGGTTTATCAACGGCAAAATATAGATCGGAAGAGCACACGTCTGAACTCCAGTCACGATCCGGGATCTCGTATGCCGTCTTCTGCTTGAAAAAAAAAAAAAGAAGCAAAGCGTAGTTATTAAACTGTGAGTACGGCATGTGCTGTAGCTTTTCCTGTGCGGTGTCAGTAGAGATTGTCTGTGGTGACGCTGTTCGTACAGCACATCCGAGTGCGTTGC
+
AAABBFFFFFFFFGGGGGGGGGCHHGHHHHHHHHHHHHHHHHFHHGGGGGGHHHHHHHFHEEAFGHCGHFFHGFHFFHHHHHHGHHHHHGGHHGHGG@FFGHGGGHGHHGGGHGHHHFGHHE3B?FCF@@//-->.<>//<///...<.000:;00000:;:00;0..---99;900000000090000;00.-:-;///9///////////B//...//9:.9.//.;...//...///..-9./-.9-.
@M03495:530:000000000-LYBTV:1:1102:17422:21816 1:N:0:GATCCGGG+ACCTGCTT
GTCAGCATGTGAGCTTTGGACTCCTGACTGGTTTATCAACGGCAAAATATAGATCGGAAGAGCACACGTCTGAACTCCAGTCACGATCCGGGATCTCGTATGCCGTCTTCTGCTTGAAAAAAAAAAAAAAAATTACAAAGATAGCAGACGTATCGTTTATCTATGTACAATTATACTCATAAGTGGCATCTGATCATATGTCAGTCATCTTACGATCTGAGTGCATCACAACTACTAGTATAGCAGATGTA
+
DDEEEFFFFFFFGGGGGGGGGGHHHHHHHHHHHHHHHHHHGGGGGHHHHHHHHHHHGGGGFGHHHHHGHHHGHHHHHHHHHHHHGGHHGHGGGGGHHHGGHHHHGGGHGHHHHHHHGHGHHGGGBB/<><-<.001110//011<10/.-..1../...11111111111111<1:10111<1110./0/<1<111<1111111110111111.....1111011:10000.00:111111<<110/:111
@M03495:530:000000000-LYBTV:1:1102:24761:21817 1:N:0:GATCCGGG+ACCTGCTT
GTCAGCATGTGAGCTTTGGAATTAGTAAATTCGTTGACGACAGAAGGAGCAAGATAACGACCACAGGGAGGGTGGTTTATCAACGGCAAAATATAGATCGGAAGAGCACACGTCTGAACTCCAGTCACGATCCGGGATCTCGTATGCCGTCTTCTGCTTGAGAAAAAAAAAGCTAGAAAAGGGCTCGATGATGCGTAGTAGCACAGATCTGGCTATCGGAGCTCTGCAAGCGTGGAGGACGCTCGTAGGGG
+
BABBBFFFFFDFGFGGGGGGGGHHHHGHHHHHGGHHHHGGGGGHHHHHEHEHHHHHGHGEGGGHHGEG1FGG1?EEFHGHGHHHGGG@GFFGFFHHHEHHGGGGHHHHHHHGHEHFEBGGHHHG2<FGEDFHGGCD//?GFGF.FGBGF<-G.DFGHBFCG0<DCF.::-:..0090;0/;.....--90009/-:.-.////9.;/////9/;;//.-.:9.//;////....-.:...9-.:--.....
@M03495:530:000000000-LYBTV:1:1102:11229:21857 1:N:0:GATCCGGG+ACCTGCTT
GTCAGCATGTGAGCTTTGGAGGGCAAGAAGGGGTGGTTTATCAACGGCAAAATATAGATCGGAAGAGCACACGTCTGAACTCCAGTCACGATCCGGGATCTCGTATGCCGTCTTCTGCTTGAAAAAAAAAAAAAAAAGGATCGGATAGCGCGTGCAGAAGAAGCATGCAGTAGTCGGCGGTATATGTAGCTAAGCACTCACAAAGTAGGTATCTGACGTACTGCAGCGTGATACCTCAAGGCAATACAGTT
+
CCCCCFFFFFFFGGGGGGGGGGGGGGGHHHHGGEGGGGHHHHHHHGGGGGHHHHHHHHHHGGGGGHHHHHHHGGHHGHHHHHHHHHHHHGGHHGHGGGFAHHHGGHHHGGGGHGHHHHHHHHHHHHGGCC-<<----../0/.....00-----;.;:/00//00000:0:::0:.:----.;000000:0;00/0/0//000./0000:0000000.....00:00-.../000000000...0000;00
@M03495:530:000000000-LYBTV:1:1102:21082:21861 1:N:0:GATCCGGG+ACCTGCTT
GTCAGCATGTGAGCTTTGGAATTAGTAAATTCGTTGACGACAGAAGGAGCAAGATAACGACCACAGGGAGGGTGGTTTATCAACGGCAAAATATAGATCGGAAGAGCACACGTCTGAACTCCAGTCACGATCCGGGATCTCGTATGCCGTCTTCTGCTTGAAAAAAAAAAAACGAACAAACGATTAAGAATAGTCATGAGAGTGTCTACAATCAGATCTCGGGCGGAAGTATCACTACTGCTAGTTAATGA
+
CBCCDFFFFFFFGGGGGGGGGGHHHHHHHHHHGHHHHHGGGGGHHHHHHHHHHHHHHHGGGGGHHHHGGGGGEFGEGHHHHHHHGGGGGHHHHHHHGHHHGGGGHHHHHHHGHHHGHHHHHHHHHHHHGGHHGHGGCEGHHHGGGHFHGEGGGHHGHHHHGHFHHGGGF@A<.-9.--/......90000<00<00:00000000000000000<0<000..------.:<0000:0/<0:0:00<00000
@M03495:530:000000000-LYBTV:1:1102:18637:21879 1:N:0:GATCCGGG+ACCTGCTT
GTCAGCATGTGAGCTTTGGAGTGAAATCTCTTGTCTTAAGGAATAAAGGAAAAAGATTCCGTCGGAGGCTCGGTGCTCTACAGGTTCAACCTTTGTACTCTATTATTGCCTCACATTCCATCTCTTGTGAAAATATATTTGATTGGCTTTTCTGCAGGTTGTTTGCCAGGACTTTCCAAGACCTCCACTAGAAAACACAATAAACTTTTTGGAAGCTGGACAACTATCTTCATTTTTCAGAAACAGTGAAC
+
DCDDDFFFFFFFGGGGGGGGGGHHHHHHHHHHHHHHHHHHHHHHHHHHHHHHHHGGHHHHHIHGGGGGGHHGGGGGHHHGHHHHHHHHHHHHHHHHHHHHHHHHHHHHGHHHHHHHHHHGHHHHHHHHHGHHHGHGHHHHHHHHHHHHHHHHHHGHHHHGHCHHHHFHHEHHHHHFHHHHHHHHHHGHHHGF1FGHHHG<GDFDGHHHHHGGGFHHGHHFHBGGHHHHHHGGGFFGGGGFFGFFGGCFFF0
@M03495:530:000000000-LYBTV:1:1102:11689:21891 1:N:0:GATCCGGG+ACCTACTT
GTCAGCATGTGAGCTTTGGAGTGAAATCTCTTGTCTTAAGGAATAAAGGAAAAAGATTCCGTCGGAGGCTCGGTGCTCTACAGGTTCAACCTTTGTACTCTATTATTGCCTCACATTCCATCTCTTGTGAAAATATATTTGATTGGCTTTTCTGCAGGTTGTTTGCCAGGACTTTCCAAGACCTCCACTAGAAAACACAATAAACTTTTTGGAAGCTGGACAACTATCTTCATTTTTCAGAAACAGTGAAC
+
CBCCDFFFFFFFGGGGGGGGGGHHHHHHHHHHHHHHHHHHHHHHHHHHHHHHHHGGHHIIHHHGGGGGGHHGGEEGHHHHHGHHHHHHHHHFHHHHHHHHHHHHHHHHHHHHHHHHHHHGHHHHHHHHHHHHHGHHHHHHHHHHHHHHHHHFHHGHHHGHFBHHHHHHHEHHHGHHHHHHFHHHHHGHHHHDDGHHHHC<GFDG<0GHHHGCHHGHFF/CGFGEHHFHFCFGGGGGGGGGFGFFGGFFGG0
@M03495:530:000000000-LYBTV:1:1102:15618:21904 1:N:0:GATCCGGG+ACCTGCTT
GTTCAGCATGTGAGCTTTGGACTCCTGACTGGTTTATCAACGGCAAAATATAGATCGGAAGAGCACACGTCTGAACTCCAGTCACGATCCGGGATCTCGTATGCCGTCTTCTGCTTGAAAAAAAAAAAAAAGGAGCAACTAACACAAAAATGCACAACGTAACGAGGGTATACAGAACTCTCAAACATAACTATTCAACGGACGTCTGTGACAAAGCAATGTATCTGTACTAATACTCATAATATTGACAA
+
BABCCFFFFFFFGGGGGGGGGGHHHHHHHHHHHHHHHHHHHGGGGGHHHHHHHHHHHGGGGHHHHHHHGHHHGHHHHHHHHHHHHGGHHGHGGGGGHHHGGHHHHGGGHGHHHHHHHHGHHEGGFGG@/--.>0.../.<0<000<..:.:00000/.-..;....-;./0000090/00000000.0;0000000000.-.--../.0000:0/9/0/0;0;;00000;900;090090000990:0090
@M03495:530:000000000-LYBTV:1:1102:14930:21916 1:N:0:GATCCGGG+ACCTGCTT
GTCAGCATGTGAGCTTTGGTCCGCCTGAGTCCTGGTTTATCAACGGCAAAATATAGATCGGAAGAGCACACGTCTGAACTCCAGTCACGATCCGGGATCTCGTATGCCGTCTTCTGCTTGAAAAAAAAAAAAAAACAACACAGCACGCACAAGCTACTAGATAGAGCGACGGATTAGGCGGAACACTCGAACAACAGACACAGCGTCCGAATCTGGATAGCACATGATTCTAGTATAGCACATCACACAGC
+
CCCCCFFFFFFFGGGGGGGGGGGGGGHHHHHHHHHHHHHHHHGHGGGGGHHHHHHHHHHHGEGGHHHHHHHGHHHGHHHHHHHHHHHHGGHHGHGGEEGHHHGGHHHHGFFHGFHHHHHHHHHHHGCGCA-->--........./.--:-:/..0000000000000-----...0000-----//0/.9;.-/..//.///..-..-9...;0000000000:00000000090000000/000000..9
@M03495:530:000000000-LYBTV:1:1102:3419:21920 1:N:0:GATCCGGG+ACCTGCTT
GTCAGCATGTGAGCTTTGGAGTGAAATCTCTTGTCTTAAGGACTAAGGGAAAAAGATTCCGTCGGAGGCTCGGTGCTCTACAGGTTCAACCTTTGTACTCTATTATTGCCTCACATTCCATCTCTTGTGAAAATATATTTGATTGGCTTTTCTGCAGGTTGTTTGCCAGGACTTTCCAAGACCTCCACTAGAAAACACAATAAACTTTTTGGAAGCTGGACAACTATCTTCATTTTTCAGAAACAGTGAAC
+
3AAAAFBFFFFFFFGGGBFF4FFHF5FFFFHHHHCGFFDGG32BCF33AA22EFEFBGHG3ABECCGGEAG???EEFH53GFFCHHFFFHHHGHGFHGHHGBFHEGDGFHGGHGFBHFFHHHHHHHFFHEBF3BGFBGHHH22?BCCGGHBFFBFB<C<GHDA<CGFGB/CFHHHHHEDH0FCCHHGGHHG1=>CFHE<.<=D0<DGGHHGG/CGCFHC.CFGHHGHGGGGFGGGGGGGGF0/BBF90F00
@M03495:530:000000000-LYBTV:1:1102:8029:21947 1:N:0:GATCCGGG+ACCTGCTT
GTCAGCATGTGAGCTTTGGAGTGAAATCTCTTGTCTTAAGGAATAAAGGAAAAAGATTCCGTCGGAGGCTCGGTGCTCTACAGGTTCAACCTTTGTACTCTATTATTGCCTCACATTCCATCTCTTGTGAAAATATATTTGATTGGCTTTTCTGCAGGTTGTTTGCCAGGACTTTCCAAGACCTCCACTAGAAAACACAATAACCTTTTTGGAAGCTGGACAACTATCTTCATTTTTCAGAAACAGTGAAA
+
AAAABFFFFFFFGGGGFFGGGGHGHGFGHHHHHFFGGHHHHHFHHHHFGGHFFHGGHHHFFHH0?A?EEEFC0??0FGGHHHHHGGHHHHHHHFH@GHHHHHHHFHHHEHHHGGHGFGHHHHBGFHFHGFHGFFGFHHHHHHH4GF22FHGFHFHHFCFHFDHHHFGGGHHGGGHBGHGG0FHFGHHB1GF1=1>GC.<.<=G0/=GGHG??/0C.CGFHHHHGHHFGHB;CFF9FFGG0;9////;;CF0
@M03495:530:000000000-LYBTV:1:1102:27857:21951 1:N:0:GATCCGGG+ACCTGCTT
GTCAGCATGTGAGCTTTGGACTCCTGACTGGTTTATCAACGGCAAAATATAGATCGGAAGAGCACACGTCTGAACTCCAGTCACGATCCGGGATCTCGTATGCCGTCTTCTGCTTGACAAAAAAAACAAAATAGACAATGGTCGCACGCATCATAAGTGGGATTACAACGAGTACATATTGGAAGTGCTCGAATGCAATATACAGCACACGATAGGACTTCTTCTGGTTGCATCACTAGGACGTGACGGCC
+
BBBABFFFFFFBGGGGGGGGGGHHHHFHHHHHGHHHHHHHGGEGGGHHGHHHHHHEEAGEBFGFHHHGHHHGDFGHHHHHFHHFGGHHGHFG@EEGHHGGHHHHGGGHFFHHGHHFC3BGFFGBCB?//@02<<111011111//-----<-00000000.<//0000/-....;000000000/;000;.9/0/00000000;90/:/.--...//9/9///////9/../////99////-.....---
@M03495:530:000000000-LYBTV:1:1102:13538:21952 1:N:0:GATCCGGG+ACCTGCTT
GTCAGCATGTGAGCTTTGGAGTGAAATCTCTTGTCTTAAGGAATAAAGGAAAAAGATTCCGTCGGAGGCTCGGTGCTCTACAGGTTCAACCTTTGTACTCTATTATTGCCTCACATTCCATCTCTTGTGAAAATATATTTGATTGGCTTTTCTGCAGGTTGTTTGCCAGGACTTTCCAAGACCTCCACTAGAAAACACAATAAACTTTTTGGAAGCTGGACAACTATCTTCATTTTTCAGAAACAGTGAAC
+
A>AABFFFFFFFGGGGGGCGGGHHHHHHHHHGHHHHHGHHHHHHHHHHFHGFHHGGGHHHGHHGGGGGGHHGGFGGHHHHHHHGHHHHHHHGHHHGHGHGHHHHFGHHGHHHHHHHHHFFHHHHFHHHGFHHHFGFHHHGHFHHHHHEHHHHHHFFFGGGHDHHFFFHHHGHHFHHHHGFGEHHHEGFHGH1FG0CGHHCGDGGDGHHHHGFBFHGHHC:GGHEHFFHHHGGGGGGGGGG0FFGFFBBFF;
@M03495:530:000000000-LYBTV:1:1102:14895:21953 1:N:0:GATCCGGG+ACCTGCTT
GTCAGCATGTGAGCTTTGGTCCGCCTGGTTTATCAACGGCAAAATATAGATCGGAAGAGCACACGTCTGAACTCCAGTCACGATCCGGGATCTCGTATGCCGTCTTCTGCTTGAAAAAAAAAAATAACATGCTGAACAGTAGAACAGAGTCGGAACACGGAACTCCAACCGCAGCTGTGAAATGCATCGCTATCGATAAGCAAAACATATACTCAACATGCTTCCTGGTCTACAATAGTAGACACAGACAC
+
BBBBBFFFFFFFGGGGGGGGGGGGGGHHGHHHHHHHHGGGGGFHHHHHHGHHHGGEGHHHHHHHGFHHGHHHHHHHHHHHHGGHHGHGGGDCHHHFGHHHHGFGHGHGHHHHHFG3FF@<</<<01?11?11<111<10<111110///=0---.-//.-;;:C:0///.--9-;//0;9BB0;00;0....;/;..9;//9//...9///;////.////////9///:////9////;////.../...
@M03495:530:000000000-LYBTV:1:1102:18656:21959 1:N:0:GATCCGGG+ACCTGCTT
GTCAGCATGTGAGCTTTGGAGTGAAATCTCTTGTCTTAAGGAATAAAGGAAAAAGATTCCGTCGGAGGCTCGGTGCTCTACAGGTTCAACCTTTGTACTCTATTATTGCCTCACATTCCATCTCTTGTGAAAATATATTTGATTGGCTTTTCTGCAGGTTGTTTGCCAGGACTTTCCAAGACCTCCACTAGAAAACACAATAAACTTTTTGGAAGCTGGACAACTATCTTCATTTTTCAGAAACAGTGAAC
+
BABBBFFFFFFFGFGGGGGGGGHHHHHGHGHHHHHHHHHHHHHGHHHGHHHHHGGGHHHHFFHGGGGGGHHGGGGGHHHHHHHHGHHGHHGHFHHHHHHHHHGHGHHHHGGHHGGHFGGGHHHHFHHGHHBFFGHGHHHHHHHHGHHHHHHHGHHFHHHHHGEHHHHHGFHHHHFHHHDGFHHHGFFHDGHGDGCHFFCCGHH0DGFHHHGGHHHHHFFFHHAHHFGHHHFGGFGGGGGGG09BFGFFFF9
@M03495:530:000000000-LYBTV:1:1102:3616:21960 1:N:0:GATCCGGG+ACCTGCTT
GTCAGCATGTGAGCTTTGGAGTGAAATCTCTTGTCTTAAGGAATAAAGGAAAAAGATTCCGTCGGAGGCTCGGTGCTCTACAGGTTCAACCTTTGTACTCTATTATTGCCTCACATTCCATCTCTTGTGAAAATATATTTGATTGGCTTTTCTGCAGGTTGTTTGCCAGGACTTTCCAAGACCTCCACTAGAAAACACAATAAACTTTTTGGAAGCTGGACAACTATCTTCATTTTTCAGAAACAGTGAAC
+
BBBCCFFFFFFFGGGGGGGGGGHHHHHHHHHHHHHHHHHHHHHHHHHHHHHHHHGGHIHHHHHGGGGGGHHGGGGGHHHHHHHHHHHHHHGHHHHHHHHHHHHHHGHHGHHHHHHHHHHHHHHHHHHHHHBGHGHHHHHHHHHHHHHHHHHHHHHHGHHHHGHHHGHHGHFHHHHHHGHDGFHHFEHFHHH1F<GHHHGEGFD<DFHHHHGGEFHHHHGHHHHHHEHHHHGGGGGGGGGGEGBFFGBFBF0
@M03495:530:000000000-LYBTV:1:1102:13788:21960 1:N:0:GATCCGGG+ACCTGCTT
GTCAGCATGTGAGCTTTGGAATTAGTAAATTCGTTGACGACAGAAGGAGCAAGATAACGACCACAGGGAGGGTGGTTTATCAACGGCAAAATATAGATCGGAAGAGCACACGTCTGAACTCCAGTCACGATCCGGGATCTCGTATGCCGTCTTCTGCTTGAAAAAAAAAAAATAAATAATACAAAAAGGAAAATAAAGAATAATAAGGAAGGGTAAAAGAAAAGATAATTGAACTACAATAATGATTGTAA
+
CCCCCFFFFFFFGGGGGGGGGGHHHHHHHHHHGGHHHHGGGGGHHHHHHHHHHHHHHHGGGGGHEGHGGGGGEFGEFHHHHGHHGGGGGGHHHHHHHHHHGGGGHHHHHHHGHHHGHHHHHHHHHHHHGGHHGHGFGGCHHHGGHGHHGDFHGGHHHHHHHGFHGGGADA9-.90;000000;00....:B9/00:000.00000;000/:...9/000:.///:0900000090;000000000000000
@M03495:530:000000000-LYBTV:1:1102:7089:21973 1:N:0:GATCCGGG+ACCTGCTT
GTCAGCATGTGAGCTTTGGAGTGAAATCTCTTGTCTTAAGGAATAAAGGAAAAAGATTCCGTCGGAGGCTCGGTGCTCTACAGGTTCAACCTTTGTACTCTATTATTGCCTCACATTCCATCTCTTGTGAAAATATATTTGATTGGCTTTTCTGCAGGTTGTTTGCCAGGACTTTCCAAGACCTCCACTAGAAAACACAATAAACTTTTTGGAAGCTGGACAACTATCTTCATTTTTCAGAAACAGTGAAC
+
BABCCFFFFFFFGGGGGGGGGGFHGHHHHHHHHHHHHHGHHHHHHHHHHHHHHHGGHHHHHIHGGGGGGHHGGGGGHHHHHHHHHHHHHHHHHHHHHHHHHHHHHHHHHHHHHHHHHHGHHHHGHHHGHHHGFGHFGHHHHFHHHFGHHHHGGHHHGHHHHGHHGHHHHFHHHHHHHBFFHFHFHHHHHGH1><GFEFE<D0<=DFHHHHGGH0CGGH/CFBGEHEHHGHGGGGGGFFGG0B0FFFBBBB9
@M03495:530:000000000-LYBTV:1:1102:26000:22014 1:N:0:GATCCGGG+ACCTGCTT
GTCAGCATGTGAGCTTTGGAGGGCAAGAAGTGGTTGTGACATTGCATGGCAGCTAGAGCCAACTGGTTTATCAACGGCAAAATATAGATCGGAAGAGCACACGTCTGAACTCCAGTCACGATCCGGGATCTCGTATGCCGTCTTCTGCTTGAAAAAAAAAAAAAAAGAGACAGGTGACACAAGCTAGTGTGTTGTGAGTGCTCTGATTGAACGTACATGCCGCCGTGCACGGTGCTCGACGCTAGAGTCAT
+
BBBCCFFFFFFFGGGGGGGGGGGGGGGHHHGHHGGGGGHHHHHHHHHHGHHGGHHHHHHHHHGHHHBGHHHHHHHGGGGGHHHHHHHHHHHGGGGHHHHHHHGHHHGHHHHHHHHHHHHGGHHGHGGCDEHHHGGEFBGGDGHGHGHGHGF0?GHHGGGE------../////.:01010/...0<0<111.<./.1<<01111011110<0.9...1100-----9..0.-..-01.----...001011
@M03495:530:000000000-LYBTV:1:1102:4474:22017 1:N:0:GATCCGGG+ACCTGCTT
GTCAGCATGTGAGCTTTGGAATTAGTAAATTCGTTGACGACAGAAGGAGCAAGATAACGACCACAGGGAGGGTGGTTTATCAACGGCAAAATATAGATCGGAAGAGCACACGTCTGAACTCCAGTCACGATCCGGGATCTCGTATGCCGTCTTCTGCTTGAAAAAAAAAAAAGAGTAAAATTTAAGTATAGTAAAGCTTTGGACGAGTGAGATGGACTATGAGCGGCTCGATTGGCCAACTTTCGCTGTCG
+
CBCCCFFFFFFFGGGGGGGGGGHHHHGHHHHHGFHHHHGGGGGHHHHHHGHHHGHHHHGGGGGHHHHGGFGG?FGEFHHHHHHHDGGGGHHHHHHHHHHHGGGGHHHHHHHGHHHGHGHHHHHHHHHGGGHHGGGCA/?FFHGGHHGHGGGHGGEHHHHHHCGHGG@C@-:99./;;0900000;00000;00090009:0/00---..000000/;999B0;0---9.-;;0../00.;/00;....;0.
@M03495:530:000000000-LYBTV:1:1102:16973:22027 1:N:0:GATCCGGG+ACCTGCTT
GTCAGCATGTGAGCTTTGGTTTATCAACGGCAAAATATAGATCGGAAGAGCACACGTCTGAACTCCAGTCACGATCCGGGATCTCGTATGCCGTCTTCTGCTTGAAAAAAAAAAAAAATAACAAAAACAGCCTCACCAAGCAGTTTAGCGTGATTACTTAAGACTGAAGAGATTGAAGAACGCATAGTGACGCATGTAGACGCGCATCGGTCATGTGACGAGATGACACTTTGGTGTCAGCATCTATAGCA
+
DCCDEFFFFFFFGGGGGGGGGGHHHHHHGGGGGHHHHHHHHHHHGGGGHHHHHHHGHHHGFHHHHHHGHHHHGGHHGHGGGGCHHHGGHHHHGGGHGHHHHHHGFGHHHGGGG<C/<<0<111100<..>0>//0..0.../<111111<.../11011:11<0100001./1100<11</9.-..01111..-..:11:1.----.-.....111<11..-.<010000100/<.901<011<1:111B1
@M03495:530:000000000-LYBTV:1:1102:24967:22038 1:N:0:GATCCGGG+ACCTGCTT
GTCAGCATGTGAGCTTTGGAGTGAAATCTCTTGTCTTAAGGAATAAAGGAAAAAGATTCCGTCGGAGGCTCGGTGCTCTACAGGTTCAACCTTTGTACTCTATTATTGCCTCACATTCCATCTCTTGTGAAAATATATTTGATTGGCTTTTCTGCAGGTTGTTTGCCAGGACTTTCCAAGACCTCCACTAGCATACACAATAAACTTTTTGGAAGCTGGACAACTATCTTCATTTTTCAGAAACAGTGAAC
+
A>AABFFFFFFFGGFFGFGGGGHHHFHHHHHHHGHGFHHHHFHHHHHGGHHGHGGFHHHHEGH0EGGCGHHGGGFGHHHHHGFHHHFHGHFHHGFGHHHHGHHHHHHHHGHHHHHGFDGFHHHHHHHHHBD4BFHFHHFBHGGHHGG2FFEFGGGFHFFHHCHFHHGHGHHFFGGHGH1BGHFHHEHHGFH0>1<FF10C0DG=00DGEGGGHE/:CG/:GFHHHGFGFGHFFGGGGGGBCB/9/90;9F0
@M03495:530:000000000-LYBTV:1:1102:10845:22043 1:N:0:GATCCGGG+ACCTGCTT
GTCAGCATGTGAGCTTTGGAGGGCAAGAAGTGGTTGTGACTGGTTTATCAACGGCAAAATATAGATCGGAAGAGCACACGTCTGAACTCCAGTCACGATCCGGGATCTCGTATGCCGTCTTCTGCTTGAAAAAAAAAAAAAAACTAAAAATCAGGGACGCAGTGACGGGATGAGTGCACACAGGAGGGTTAGTAGGAAGGTACTCGCAGAGATAGGTATCAGATCGGGTATGACAATGGTGCAATAGACGG
+
CCCDDFFFFFFFGGGGGGGGGGGGGGGHHHDFHHGGGGHHHHHHHHHHHHHHGGGGGHHHHHHHHHHHGGGGHHHHHHHGHHHGHHHHHHHHHHHHGGHHGHGGFGEHHHGGHHHHGGGHGHHHHHHHFHHHHGGGGCA<-<-.000000.0000<.<<---.000.--.<.00000000.......<9...00:000..00000.--.-./000/<0000000:.9<.<0<00000000<:000000<..
@M03495:530:000000000-LYBTV:1:1102:16465:22051 1:N:0:GATCCGGG+ACCTGCTT
GTCAGCATGTGAGCTTTGGAGTGAAATCTCTTGTCTTAAGGAATAAAGGAAAAAGATTCCGTCGGAGGCTCGGTGCTCTACAGGTTCAACCTTTGTACTCTATTATTGCCTCACATTCCATCTCTTGTGAAAATATATTTGATTGGCTTTTCTGCAGGTTGTTTGCCAGGACTTTCCAAGACCTCCACTAGAAAACACAATAAACTTTTTGGAAGCTGGACAACTATCTTCATTTTTCAGAAACAGTGAAC
+
CBCCCFFFFFFFGGGGGGGGGGHHHHHHHHHHHHHHHHHHHHHHHHHHHHHHHHGGHIHHGHHGGGGGGHHGGGGGHHHHHHHHHHHHHHHHHHHGHHHHGHHHHHHHHHHHHGHHHHHGHHHHHHHHHH4GGGHHHGGHHHGHHHHHHHGHHHGHHHFHHGHHHHHHHEHHHHHHHGFHFHHHFCGFHHHDFF0GFFG<GDDHDDGHHHG@GFHEHHFFFHHEFHHHEHFBFFGGGGGGEFFGGFFFFF0
@M03495:530:000000000-LYBTV:1:1102:11672:22060 1:N:0:GATCCGGG+ACCTGCTT
GTCAGCATGTGAGCTTTGGAGGGCAAGAAGTGGTTTGGTTTATCAACGGCAAAATATAGATCGGAAGAGCACACGTCTGAACTCCAGTCACGATCCGGGATCTCGTATGCCGTCTTCTGCTTGAAAAAAAAAAAAGCGAACTCGTAGGCCGACTTGTAGTAGAATAAGAAAAATAAATAAAACAACTAAACGCATAACTAGATAGATAACGAGTGTATATCATGCAGCAGATCAGATGACAGTTAGTATAA
+
BBBBBFFFFFFFFFGGGGGGGGGGGGGGHHDFHGFHGGFGHHHHHHHGGGGGHHHHHHHHHHHGGGGHHHHHHHGHHFGHHHGHHHHHGHHGGHHGHGGFEEGHFFGFHHGGECHFGHGFHHHAHGHHGG?/<--.<.<--<0..:.:0/--::.0;00;0;0;09;00;//..000090000...//90/.--:.///9/////9////.....///////9//9//..///9/////;///////;///
@M03495:530:000000000-LYBTV:1:1102:10175:22076 1:N:0:GATCCGGG+ACCTGCTT
GTCAGCATGTGAGCTTTGGAGTGAAATCTCTTGTCTTAAGGAATAAAGGAAAAAGATTCCGTCGGAGGCTCGGTGCTCTACAGGTTCAACCTTTGTACTCTATTATTGCCTCACATTCCATCTCTTGTGAAAATATATTTGATTGGCTTTTCTGCAGGTTGTTTGCCAGGACTTTCCAAGACCTCCACTAGAAAACACAATAAACTTTTTGGAAGCTGGACAACTATCTTCATTTTTCAGAAACAGTGAAC
+
BBCCCFFFFFFFGGGGGGGGGGHHHHHHHHHHHHHHHHHHHHHGHHHHHHHHHHGGHIIHHHHGGGGGGHHGGFFGGHHHHHHHHHHHHHHHHHHHHHGHHGHHHHHHHHHHHGHHHHHHHHHHHHHHHFHHHHHHHHHHHFHHHHHHHHHHHHGHGHHHHGHHGFHHHHHHHHHGHHGHFHHHHHHHHHHBFGHHHGG<D0DDGHHHHHGGHHFGHHGHHGGEHHHHHFGGGGGFFFFBBBFBFF;FGE0
@M03495:530:000000000-LYBTV:1:1102:27059:22082 1:N:0:GATCCGGG+ACCTGCTT
GTCAGCATGTGAGCTTTGGAATTAGTAAATTCGTTGACGACAGAAGGAGCAAGATAACGACCACAGGGAGGGGGGTTTATCAAAGGCAAAATATAGATCGGAAGAGCACACGTCTGAACTCCAGACACGATCCGGGATCTCGTATGCCGTCTTCTGCTTGGAAAAAAAAAAGAAAGGACAGGCATCTACGGGGTTGTATAGTAGTTAGTATAGAGATTCTAATTACCACTCATCACATTCTACTAGAGTTT
+
AA?AAC@DF1@DGGGGGFCEFFHHFGGHFHHHGBGHHHEGCAEFHHCGHHHE00FFGBE/EEEGHFGGGC/>/@?CCCFBG1G1>GH.<GFFHBGHHF0<..::..CCCCACCGBEBBF0F9/B0:9FE?A.;C-@?--//-9AFFB/--;--/:B/BBF-/9/:-99-9----//--;B9-AA////9--;----9////9;9;/////;;9//;//;////////////;///////9;////9/////
@M03495:530:000000000-LYBTV:1:1102:22973:22089 1:N:0:GATCCGGG+ACCTGCTT
GTCAGCATGTGAGCTTTGGACTCCTGACTGGTTTATCAACGGCAAAATATAGATCGGAAGAGCACACGTCTGAACTCCAGTCACGATCCGGGATCTCGTATGCCGTCTTCTGCTTGAAAAAAAAAAAAAAGAGAAACAGATCAACCAATGTCGAGAGATCACCAACCAACATCTCAATGGATTACAACAGTAGTGCTGTTCGTAGACGTAATGATGGTCGTCGCGAGAAGACACGCTGAATATAGAATATT
+
DCCDDFFFFFFFGGGGGGGGGGHHHHHHHHHHHHHHHHHHGGGGGHHHHHHHHHHHGGGGHHHHHHHGHHHGHHHHHHHHHHHHGGHGGHGGEEEHHHGGHHHHEFGHGHHHHHHHEGHHHGGDCB</--..000<<///000</...:0<:C.-.-.000//09....../00000000000000:0./<=00/000:00../..:...:.0000000--.--<---.:0//:.<.<.0000<0:000<0
@M03495:530:000000000-LYBTV:1:1102:26486:22093 1:N:0:GATCCGGG+ACCTGCTT
GTCAGCATGTGAGCTTTGGTCCAGCCTGAGTCCCTGGTTTATCAACGGCAAAATATAGATCGGAAGAGCACACGTCTGAACTCCAGTCACGATCCGGGATCTCGTATGCCGTCTTCTGCTTGAAAAAAAAAAAACAAACAAAAAGCACGACAACAATATACTTCTGCATGTTACTAACTCTCTAACATCTGCAATGCATGATTCTCTATAGTGATGCCGAAGATATCACATATTAACATCCATACAGTCAA
+
BBBCCFFFFFFFGGGGGGGGGGHHHGHHHHFHHHHHHHHHHHHHHHGGGGGHHHHHHHHHHHGGGGHHGHHHHGHHHGHHHHHHHHHHHHGGHHGHGGGGGHHHGGHHHHGEFHGHGBHHGHGGGGFGGDC/A?.>.0<0>.....0/-.---...000;00000000;0000000;:000;0000000000090000;0000090000000000900---:.;00000:00000:0000/009/000000
@M03495:530:000000000-LYBTV:1:1102:11184:22096 1:N:0:GATCCGGG+ACCTGCTT
GTCAGCATGTGAGCTTTGGAGTGAAATCTCTTGTCTTAAGGAATAAAGGAAAAAGATTCCGTCGGAGGCTCGGTGCTCTACAGGTTCAACCTTTGTACTCTATTATTGCCTCACATTCCATCTCTTGTGAAAATATATTTGATTGGCTTTTCTGCAGGTTGTTTGCCAGGACTTTCCAAGACCTCCACTAGAAAACACAATAAACTTTTTGGAAGCTGGACAACTATCTTCATTTTTCAGAAACAGTGAAC
+
BABCCFFFFFFFGGGGGGGGGGHHHHHHHHHHHHHHHHHHHHHGHHHHHHHGHHGGHHHIHIHGGGGCFHHGGEEGGHHHHHHHGHHHHHHGHHHHHHHHHHHHHHHHGHHHHHHHHHHHHHGHHHHHHHHHHHHHGHHHHHHHHEHHHHHHHHHHHHHHHGHHHHHHEGHFHHHHHHFHHFHHHEHHHHHFDFFGEFG.<GHFHFHHHHGGHFHHFHCGHFHHEHHHHHFGGGFGGGFFBC9BFFFFGG0
@M03495:530:000000000-LYBTV:1:1102:18461:22109 1:N:0:GATCCGGG+ACCTGCTT
GTCAGCATGTGAGCTTTGGAGTGAAATCTCTTGTCTTAAGGAATAAAGGAAAAAGATTCCGTCGGAGGCTCGGTGCTCTACAGGTTCAACCTTTGTACTCTATTATTGCCTCACATTCCATCTCTTGTGAAAATATATTTGATTGGCTTTTCTGCAGGTTGTTTGCCAGGACTTTCCAAGACCTCCACTAGAAAACACAATAAACTTTTTGGAAGCTGGACAACTATCTTCATTTTTCAGAAACAGTGAAC
+
CCCCCFFFFFFFGGGGGGGGGGHHHHHHHHHHHHHHHHHHHHHHHHHHHHHHHHGGHHHGGHHGGGGGGHHGGGGGHHHHHHHHHHHHHHHHHHHHHHHHHHHHHHHHHHHHHHHHHHHHHHHHHHHHHHHHHGHHHHHHHHHHHHGHHHHHHGHHHEGHHGHHHGFHEFHEFHHHHHGHGHHGHHHGHHHDFGFHHHHEGDFDDHHHHHGGHGCGHHHAGHHHHHHHHHFGGGFFGGGFBFFFFGFBGF0
@M03495:530:000000000-LYBTV:1:1102:13979:22128 1:N:0:GATCCGGG+ACCTGCTT
GTCAGCATGTGAGCTTTGGAGTGAAATCTCTTGTCTTAAGGAATAAAGGAAAAAGATTCCGTCGGAGGCTCGGTGCTCTACAGGTTCAACCTTTGTACTCTATTATTGCCTCACATTCCATCTCTTGTGAAAATATATTTGATTGGCTTTTCTGCAGGTTGTTTGCCAGGACTTTCCAAGACCTCCACTAGAAAACACAATAAACTTTTTGGAAGCTGGACAACTATCTTCATTTTTCAGAAACAGTGAAC
+
CCCDDFFFFFFFGGGGGGGGGGHHHHHHHHHHHHHHHHHHHHHHHHHHHHHHHHGGHIIHHHHGGGGGGHHGGGGGHHHHHHHHHHHHHHHHHHHHHHHHHHHHHHHHHHHHHHHHHHHHHHHHHHHHHFHFHHHHHHHHHHHHHHHHHHHHGHGHGGHHHGHHGHHHHGHHHHHHHFFFGHHGHHGGHHH1FGHHHGHEDDGGGHHHHHGGEHGEHHCCHFHEHHHHHHGGGGGGGGGFFFGFGGFFFF0
@M03495:530:000000000-LYBTV:1:1102:19053:22157 1:N:0:GATCCGGG+ACCTGCTT
GTCAGCATGTGAGCTGGTTTATCAACGGCAAAATATAGATCGGAAGAGCACACGTCTGAACTCCAGTCACGATCCGGGATCTCGTATGCCGTCTTCTGCTTGAAAAAAAAAAAAAATATATATAGACAACAGGTCTCATGGACTAGAATATAGATGAGTACGTGCGCTCACGTACACAATCACAGCGACACGATTTGCACTAGGTACACTGTCTAGCCCAACTATACTATCACAGAGTCATATTTCGAGCA
+
CCCCCFFFFFFFGGGGGGGGGGHHHHGGGGGHHHHHHHHHHHGGGGHHHHHHHGHHHGHHHHHHHHHHHHGGHHGHGGG1FHGGFGFHFHGGGHGHHFHHHHHHGHHGGGGD@///=1=1?1>==1110..0.1<1=000<000<000000000<00::0:.//.---..0.9/..00;000000.---9-.:...000::00/0000000:00000//.../0900000009000/00;000000/./.;
@M03495:530:000000000-LYBTV:1:1102:15920:22167 1:N:0:GATCCGGG+ACCTGCTT
GTCAGCATGTGAGCTTTGGTTTATCAACGGCAAAATATAGATCGGAAGAGCACACGTCTGAACTCCAGTCACGATCCGGGATCTCGTATGCCGTCTTCTGCTTGAAAAAAAAAAAAAAAAAGAACAAGTTCCAGACATATTATGATATTAATATCATTAGTTACGATGACATCTTTTTCATGGAATTACTGCTCGACATAATTACATCGATTGTGACTATTGACTAAAGTAAGTTGGTATAACAGTTATTT
+
DCDCDFFFFFFFGGGGGGGGGGHHHHHHGGGGGHHHHHHHHHHHGGGGHHHHHHHGHHHGHHHHHHHHHHHHGGHHGHGGGEFHHHGGHHHHGGGHGHHHHHHHHHHHHGGGGG/<//---..<<///1111110./11111111111111111<:1111111<9A..100101111<<1110<00011:1111<9-..1111111<1./.1.011:1::1111<1<0011111110<1:1110:1<1<:1
@M03495:530:000000000-LYBTV:1:1102:16560:22178 1:N:0:GATCCGGG+ACCTGCTT
GTCAGCATGTGAGCTTTGGTCCAGCCTGAGTCCTGGTTTATCAACGGCAAAATATAGATCGGAAGAGCACACGTCTGAACTCCAGTCACGATCCGGGATCTCGTATGCCGTCTTCTGCTTGAAAAAAAAAAAAAAACTAAGAACAGTATTCAATACTATAATCACGTGATATAACAGGTATCATTGAGATAATGACATCATGAGAATGTCCACGCGATAGACATATGTGACGCGAGCTGAGTCATCGTTGT
+
CCCDDFFFFFFFGGGGGGGGGGHHHGHHHHHHHHHHHHHHHHHHHGGGGGHHHHHHHHHHHGGGEGHHHHHHGHHHGHHHHHHHHHHHHGGHHGHGGGECGHHGGHHHHGEEHGHHHHGHHFHHHHGGGGG@>-<-.010001<//1111111110:111111:0..<./:1<11:0.011<:<111:.11111100100111011::11110..---..1011::1<111..----<00.111<1<../.
@M03495:530:000000000-LYBTV:1:1102:21616:22196 1:N:0:GATCCGGG+ACCTGCTT
GTCAGCATGTGAGCTTTGGAGTGAAATCTCTTGTCTTAAGGAATAAAGGAAAAAGATTCCGTCGGAGGCTCGGTGCTCTACAGGTTCAACCTTTGTACTCTATTATTGCCTCACATTCCATCTCTTGTGAAAATATATTTGATTGGCTTTTCTGCAGGTTGTTTGCCAGGACTTTCCAAGACCTCCACTAGAAAACACAATAAACTTTTTGGAAGCTGGACAACTATCTTCATTTTTCAGAAACAGTGAAC
+
BAABAFFFFDFFGGGGGGGFGGGHHGHHHHHHHFHHHHGFFFGGGHHHHHGHHHGGHHFHHHHGGGEGGGHGGEGGFHHHHHFHGGHHHHHHHHHHHHHHHHHHGHHGGHHHHGHFH4GFHHHHHHHHHHHHHFHHHHGHFFHFHEFHAGHHHGHGHHHHHCGGHBDGHHGHGHHFHHFFGHHHHHHHHFH<GGBFEGGCD=D=DFFGHHGGGGGHFGF.:CGHHHHHHHBBFF0FFGGFCC9/BBBFFF0
@M03495:530:000000000-LYBTV:1:1102:8027:22204 1:N:0:GATCCGGG+ACCTGCTT
GTCAGCATGTGAGCTTTGGAATTAGTAAATTCGTTGACGACAGAAGGAGCAAGATAACGACCACAGGGAGGGTGGTTTATCAACGGCAAAATATAGATCGGAAGAGCACACGTCTGAACTCCAGTCACGATCCGGGATCTCGTATGCCGTCTTCTGCTTGAAAAAAAAAAACTGAGTCAAAGAGAGATAGAACCGGAGATATAAAGATAGAGTAACTGACAGAGTCTACTACGACGTGAGGTGTATCACAA
+
AABBBFFFFFFFGGGGGGGFGGFFGHHHHHHHGHHHHHGGGGGHHHHFECGHGHHHHHDCGGGHHHGFFGGGEGGAFGGFGHHHGGGGGHHGFHHHFFBGGEGGHHHHHHHGGGHGFHHHHHHGGHFFGDHHGFFG@DAHGFFGFHH1CCDHGHEFFHHHHGFHHGGGA?;.90;0000;;0///..0000;/.---99//////;B///;/9/////9/////////////...--..9./.;///////
@M03495:530:000000000-LYBTV:1:1102:7411:22262 1:N:0:GATCCGGG+ACCTGCTT
GTCAGCATGTGAGCTTTGGAGAAAACGGCCGATGCCCTGGTTTATCAACGGCAAAATATAGATCGGAAGAGCACACGTCTGAACTCCAGTCACGATCCGGGATCTCGTATGCCGTCTTCTGCTTGAAAAAAAAAAAAAACGAAAGAACAAGTAATGATTATTACAACACACTAATACAATACAGGCATTACGCGCAATCAGACGGTCCACTGGTTGGTATGGTGTACATTAACTGAGATTATCTCAAGAAT
+
CBCCCFFFFFFFGGGGGGGGGGHHHHGGGGGGGGGHHHHHGHHHHHHHHGGGGGHHHHHHHHHHHGGGGHHHHHHHGHHHGHHHHHHHHHHHHGCHHGHGGGECHHHGGHGHHGFGHGHHHHHHHHHGGHGGC?<<-<:.-...././//;0000;::000000:00....//00000;00000/;.0000;.---9.0:000-..:-0000/00.-.000/00:00000000:;000000:000;0B0/0
@M03495:530:000000000-LYBTV:1:1102:4168:22284 1:N:0:GATCCGGG+ACCTGCTT
GTCAGCATTGTAGTTTTTAGCTTTGATTTTTTTTTCAGGATTAGCTGGTTTATCAACGGCAAAATATAGATCGGAAGAGCACACGTCTGAACTCCAGTCACGATCCGGGATCTCGTATGCCGTCTTCTGCTTGCAAAAAAAAAATATTCATTTTAGTGTTATTTAATACTTGATGCCTCACATGAGAAAATTACAGAAGACATTTCTCAGCCGTAACGTGTACAAATAATATAAAGTATTTTGATCAACTT
+
BBBABFFFFFFDGGGGGGGGFGGHHFHHHHHGGGGBDHFCGHFHFFFGCGHCHHHHHFE?EGGFFGFHFHGFE?ACAGGHHGHGEHHFG34FFHHHFHHHHGGHHEEEC?EC?DCFDGF3?@/BHG2FGBBF</<FF0</<---.000==000D0<G000;000000;;00::C0000;/.:090000//0;9F000///:;00;00000/9-.9.;.../;//9/;B/B/;//:/9://///.//9;;//
@M03495:530:000000000-LYBTV:1:1102:23130:22341 1:N:0:GATCCGGG+ACCTGCTT
GTCAGCATGTGAGCTTTGGAATTAGTAAATTCGTTGACGACAGAAGGAGCAAGATAACGACCACAGGGAGGCTGGTTTATCAACGGCAAAATATAGATCGGAAGAGCACACGTCTGAACTCCAGTCACGATCCGGGATCTCGTATGCCGTCTTCTGCTTGAAAAAAAAATAAGTTACAGTTGAGAAAACAACTGTCTGTCGTTTTGTCATGCAGTATCCGATTCATGGAAAGCTGTTTCCCTTCCTTGTAC
+
BA@BBFBFFFFFGGGGGFGG5FGHGFGHHHHHGGHHHHGGGGGHHFHFHHHHHHHHHHGGAEEHHHHGFGGGHHGGHHHHHHFHGGGFGHFFHHHHHFHHGDEEFHFFFHHGFGFFHH2FFHGFHFEHDA?FDFGF/AF1?G<C0FHHFAFHFHBD1FHB<0=<.<CCG.;00:000000000/.0//9...//0;000;...99.;/////9//9/9/....//9/9///./9/;//9//;/9/////9/
@M03495:530:000000000-LYBTV:1:1102:21091:22355 1:N:0:GATCCGGG+ACCTGCTT
GTCAGCATGTGAGCTTTGGAGTGAAATCTCTTGTCTTAAGGAATAAAGGAAAAAGATTCCGTCGGAGGCTCGGTGCTCTACAGGTTCAACCTTTGTACTCTATTATTGCCTCACATTCCATCTCTTGTGAAAATATATTTGATTGGCTTTTCTGCAGGTTGTTTGCCAGGACTTTCCAAGACCTCCACTAGAAAACACAATAAACTTTTTGGAAGCTGGACAACTATCTTCATTTTTCAGAAACAGTGAAC
+
CCCCCFFFFFFFGGGGGGGGGGHHHHGHHHHHHHHHHHHHHHHHHHHHHHHHHHGGHIHHHHGGGGGGGHHGGGGGHHHHHHHHHHHHHHHHFHHHHHHHHHHHHGHHHHHHHHHHHHHHHHGHHHHHHHHHHHHHHHHHHGHHGHHHHHHHHHGHGHHHHGHHHHHGHFFECGGFHGHHAGHGHHHGHHHDGHFFHHH<DGGGFHGHGHGGFHB.GHFAGF..CGHHHHFFFGEGGFFFBFFFFG;FGG0
@M03495:530:000000000-LYBTV:1:1102:14264:22368 1:N:0:GATCCGGG+ACCTGCTT
GTCAGCATGTGAGCTTTGGTCCACCTGATCCTGGTTTATCAACGGCAAAATATAGATCGGAAGAGCACACGTCTGAACTCCAGTCACGATCCGGGATCTCGTATGCCGTCTTCTGCTTGAAAAAAAAAAAAAAAAAAACTAACATATATGATAACAGCTTGAGTGATAAGTAGCCATTCGTAGAATAAAGATGCAAGAGCATTCATTCTAATACGTAGATCACTATCAGCAACACTATAACCGTCAGTGCA
+
CBCCCFFFFFFFGGGGGGGGGGHHHHHHHHHHHHHHHHHHHHHGGGGGHHHHHHHHHHHGFGGHHHHHHHGHHHGHHHHHHHHHHHHGGHHGHGGGECGHHGGHHHHGGGHGHHHHHHHHHHGHGGGCC><<-<<--:.000000000<0<0000:<.00/<0<000000<<00000000:/..0000000000000<./0000::00<00<<0.00..0<0/00000000/...0/00000-<...0000
@M03495:530:000000000-LYBTV:1:1102:5239:22378 1:N:0:GATCCGGG+ACCTGCTT
GTCAGCATGTGAGCTTTGGTCCGCCTGAGTCCCTGGTTTATCAACGGCAAAATATAGATCGGAAGAGCACACGTCTGAACTCCAGTCACGATCCGGGATCTCGTATGCCGTCTTCTGCTTGAAAAAAAAAAAAACAGCCACCCCCTCAGGAAGTGACAGGAGAAGAATAGAATTACCACTGACACAAGCACCACACACCCCGACACGATCCTCCCACTACATGAGAACATATCAGTTGTCTATGCCACATA
+
A3ABBFFFFFFFFGGGGGGGGGGGGGHHGHHHHHHHHHHHHHHFHGGFEGHHHHHHHGGHHGGEEHHGHHEHEBFGEEGHHHHFHHHHHEEHHGGGGG//FGHGGEHHHGGFHG4?GFG3BGBFFGFGC//-<>.</.<./..-:-..//:/.0:0000:..../9/0;0;00;09;;0::0/00;...//;........--99--.-;;9///..../////////;/////9/////////9:9//;//
@M03495:530:000000000-LYBTV:1:1102:4506:22384 1:N:0:GATCCGGG+ACCTGCTT
GTCAGCATGTGAGCTTTGGAGTGAAATCTCTTGTCTTAAGGAATAAAGGAAAAAGATTCCGTCGGAGGCTCGGTGCTCTACAGGTTCAACCTTTGTACTCTATTATTGCCTCACATTCCATCTCTTGTGAAAATATATTTGATTGGCTTTTCTGCAGGTTGTTTGCCAGGACTTTCCAAGACCTCCACTAGAAAACACAATAAACTTTTTGGAAGCTGGACAACTATCTTCATTTTTCAGAAACAGTGAAC
+
BABBCFFFFFFFGGGGGGGGGGHHHHHHHHHHHHHHHHHHHHHHHHHHFHHHHHGGHIHHHHHGGGGGGHHGGFGGHHHHHHHHHHGHHHHHHHHGHHHHHHHHHHHHHHHHHHHHHHHHHHHGHHHHHHFHHHHHHHGHHFHHHEGHHHHHHHHHHHFHFBHGHHHHGHHHGHHHHGHHAGHGHHGGHHHF1FFHHGECDGD0=FHHHHGGFHHHHHGFHHHGHHHHFHGGGGGGGGGGGGGFGGCFBF0
@M03495:530:000000000-LYBTV:1:1102:18416:22399 1:N:0:GATCCGGG+ACCTGCTT
GTCAGCATGTGAGCTTTGGAATTAGTAAATTCGTTGACGACAGAAGGAGCAAGATAACGACCACAGGGAGGGTGGTTTATCAACGGCAAAATATAGATCGGAAGAGCACACGCTGAACTCCAGTCACGATCCGGGATCTCGTATGCCGTCTTCTGCTTGAAAAAAAAAAAAAAGAGAAGACATGTGAAAAGTCATTGGAGTATGTATAGAAAACGCAAATCGGTAGATGCTAGCTGGGAAGATGAAGGTGG
+
CCCCDFFFFFFFGGGGGGGGGGHHHHHHHHHHGHHHHHGFGGGHHHHHHHHHHHHHHHGGGGGHHHHGGGGG?FFFGHHHHHHHGGGGGHHHHHHHHHHHGGGGGHHHHHHGGGGGHHHHHHHHHHHGGHHGHGG@AFFHHFGHHHHGGGHGHHHGHHHFHHGFEGGGBA--<.<//0/0//1011<111/01111100/0/<111111111//-9---10.....1110111010/..0<:B1111000.
@M03495:530:000000000-LYBTV:1:1102:9319:22408 1:N:0:GATCCGGG+ACCTGCTT
GTCAGCATGTGAGCTTTGGTTTATCAACGGCAAAATATAGATCGGAAGAGCACACGTCTGAACTCCAGTCACGATCCGGGATCTCGTATGCCGTCTTCTGCTTGAAAAAAAAAAAAATACATAACTGCAATAACTAATCAATCTGATAAGACTAGTAGACGCATGTTGACATAAGATCAATCAGAGAGTAATCAGAAGCATGCGGACCATAGTCATCTAGCACTGGTTACACGGAAGCTCCACGTACGTAC
+
CABCCFFFFFFFGGGGGGGGGGHHHHHHGGGGGHHHHHHHHHHHGGGGHHHHHHHGHHHGHHHHHHHHHHHHGGHHGHGGFGEHHGFGHHHHGGGHGHHHHHHHFHHHHGG/C<//<011111?111<1>F11><1111=1==0==D0=00000/=<000.--..0000:0;00:0C000000000/:/9;;;9000//;000:9-;-9//////////9/9//////////.--;../////../.-//9
@M03495:530:000000000-LYBTV:1:1102:3836:22415 1:N:0:GATCCGGG+ACCTGCTT
GTCAGCATGTGAGCTTTGGAATTAGTAAATTCGTTGACGACAGAAGGAGCAAGATAACGACCACAGGGAGGGTGGTTTATCAACGGCAAAATATAGATCGGAAGAGCACACGTCTGAACTCCAGTCACGATCCGGGATCTCGTATGCCGTCTTCTGCTTGAAAAAAAAAAACTAAGAGGAGAGTAATCTGTGACTATACCAGTATCGAGTACACAGCTTGCTGGATAGTGCATCTACGACTATGTACTGGT
+
CBCCCFFFFFFFGGGGGGGGGGHHHHHHHHHHGHHHHHGGGGGHHHHHHGGHHHHHHHGGGGGHHHHGGGGGEFFFGHHHHHHHGGGG?HHHHHHHHHHHGGGGHHHGHHHGHHHGHHHHGHGHHFHHGEHHDGCGGDFHHHFFHHHHG<EHGHHGHHHHACG0GEGGA--:00000:.....:00999000000;0900:00000...0.0000..00/.000.;:000000000;.9..-00000:009
@M03495:530:000000000-LYBTV:1:1102:20141:22416 1:N:0:GATCCGGG+ACCTGCTT
GTCAGCATGTGAGCTTTGGAATTAGTAAATTGTTGACGACAGAAGGAGCAAGATAACGACCACAGGGAGGGTGGTTTATCAACGGCAAAATATAGATCGGAAGAGCACACGTCTGAACTCCAGTCACGATCCGGGATCTCGTATGCCGTCTTCTGCTTGAAAAAAAAAAAAAAAAAAGAAAGTCAAGACTTATCATGATTACTCGTACAATGATGTAGGCGGACCATCAATAATGAAGAGTGAAGTAGATG
+
CCCDCFFFFFFFGGGGGGGGGGHHHHHHHHHHHHHHHGGGGGHHHHHHHHHHHHHHHGGGGGHHHHGGGGGEFGGGHHHHHHHGGGGGHHHHHHHHHHHGGGGHHHGHHHGGHHGHHHHHHGHHHHHGGHHGHGGGFEHHHGGHHHHGCFHGHHGHHHGHHGHHGGGCCA------9.../0111100<111<11:11111011.<.9.110<1111<00-----.:00011011111<.111<1<11111
@M03495:530:000000000-LYBTV:1:1102:15120:22417 1:N:0:GATCCGGG+ACCTGCTT
GTCAGCATGTGAGCTTTGGAATTAGTAAATTCGTTGACGACAGAAGGAGCAAGATAACGACCACAGGGAGGGTGGTTTATCAACGGCAAAATATAGATCGGAAGAGCACACGTCTGAACTCCAGTCACGATCCGGGATCTCGTATGCCGTCTTCTGCTTGAAAAAAAAAAAAGATATAATAAACGCTACACTGTATGATGATCAGTTTATATATATCTATGTGTTAGTTAGATAGCTCATCAAAACGTCAG
+
CCCCCFFFFFFFGGGGGGGGGGHHGHHHHHHHGGHHHHGGGGGHHHHHHHHHHHHHHHGGGGGHHHHGGGFGEGGGGHHHHHHHGGGGGHHHHHHHHHHHGGGGHHHHHHGGHHHGHHHHHHHHHHHHGGHHGHGGFDEFGHFGHHHHGGGHGHHGHHHHGFHFHGGGG?:-..0000000;00.-..-0/0000900000000000;:090000000000000/009:900;000000000000;-:.:.
@M03495:530:000000000-LYBTV:1:1102:7819:22419 1:N:0:GATCCGGG+ACCTGCTT
GTCAGCATGTGAGCTTTGGAGTGAAATCTCTTGTCTTAAGGAATAAAGGAAAAAGATTCCGTCGGAGGCTCGGTGCTCTACAGGTTCAACCTTTGTACTCTATTATTGCCTCACATTCCATCTCTTGTGAAAATATATTTGATTGGCTTTTCTGCAGGTTGTTTGCCAGGACTTTCCAAGACCTCCACTAGAAAACACAATAAACTTTTTGGAAGCTGGACAACTATCTTCATTTTTCAGAAACAGTGAAC
+
A>AAAFFFFFFDGGGGGFGGCGHHHGHHGHHHHHGHHHHHGHHGHHHGGHHHHHGGHHHH3FGFGGGGGGHGGEFGFFHHHHHHHHHHHHHGGHHHHHHHHHHHHHHHHEHHHHHHHHHHHHHHGHHFHFHFGFHFHHHHHHGHHAGGFHFFHHGHHGFGHEFHFHHHHHGHHFGHHGHHFFHHHEBFHHHGGHFHHHE<GH0=D0GHHHCCG0:CGF/:;GHAFHHHHHFGBFBFGGEFBFGFFF0CFF0
@M03495:530:000000000-LYBTV:1:1102:26730:22429 1:N:0:GATCCGGG+ACCTGCTT
GTCAGCATGTGAGCTTTGGAGTGAAATCTCTTGTCTTAAGGAATAAAGGAAAAAGATTCCGTCGGAGGCTCGGTGCTCTACAGGTTCAACCTTTGTACTCTATTATTGCCTCACATTCCATCTCTTGTGAAAATATATTTGATTGGCTTTTCTGCAGGTTGTTTGCCAGGACTTTCCAAGACCTCCACTAGAAAACACAATAAACTTTTTGGAAGCTGGACAACTATCTTCATTTTTCAGAAACAGTGAAC
+
CCDCCFFFFFFBGGGGGGGGGGFGHHHHHHHHHHHHHHHHHHHHHHHHHHHHHHGGHIHIHHHGGGGGGHHGEEEFFHHHHHHHHHHHHHHHHHHHHHHHHHHHHHGHHHHHHHHHHHHHHHHHHHHHHHFHGHHHHHHHHFHHHFHHHGFFHGGHHHHHHGHHHHHHFGHHGHGHHHHHFGHHHGGFHGHHHGHHHHC=GFGGGHHHHHGGEHHHHFFHHFCGGHGHHHEFFFFFGGFGFGGGGGBFFG0
@M03495:530:000000000-LYBTV:1:1102:18239:22440 1:N:0:GATCCGGG+ACCTGCTT
GTCAGCATGTGAGCTTTGGAGTCCCTGGTTTATCAACGGCAAAATATAGATCGGAAGAGCACACGTCTGAACTCCAGTCACGATCCGGGATCTCGTATGCCGTCTTCTGCTTGAAAAAAAAAAAAAAACAATCAGGTCAAGTATACAAGTAACAAGATTAAAAGTGATAAGCAATACATAAATCGTCAGAAAGACAAATCATCATATCAAGTCAGTAGCTACGTGTATTACACCATACATAACAGATACAA
+
CCCCCFFFFFFFGGGGGGGGGGHHHHHHGGHHHHHHHGGGGGGHHHHHHHHHHGGGGHHHHHHHGGHHGFHHHHHHGHHHHGGHHGHGGGFEFHHGGHGHHGGGHGHHFHHHHCGGHHGGGB/><<--..<0<000000<00<000000;0000:;/0000000000<00;0;/990900000;.....0000/////09:0000090000000;0000000.9///000:00/.00/:000:0;;90000
@M03495:530:000000000-LYBTV:1:1102:22533:22446 1:N:0:GATCCGGG+ACCTGCTT
GTCAGCATGTGAGCTTTGGAGTGAAATCTCTTGTCTTAAGGAATAAAGGAAAAAGATTCCGTCGGAGGCTCGGTGCTCTACAGGTTCAACCTTTGTACTCTATTATTGCCTCACATTCCATCTCTTGTGAAAATATATTTGATTGGCTTTTCTGCAGGTTGTTTGCCAGGACTTTCCAAGACCTCCACTAGAAAACACAATAAACTTTTTGGAAGCTGGACAACTATCTTCATTTTTCAGAAACAGTGAAC
+
AABBBFFFFDFFGGGFGGGFGGGFGHHHHHGHHHHGHHFHCFGGHHFHHGHHHHGGHHHFGGHGGGGGGHGGGGGGHHFHHHHHHHHGHHHGDGFGHHFHHHHFFGHHGHHHHHGHHEFFGHHGGHHEGFDGGGGHHHHGGFHHFFFFHHHFFHEFGGGGHAHHHHHGHEHFHFHEFBFGFHFGHFCFHBC11FFFEF.<<G=0=GGDGBDGGHHEHHCGGHHEFGHFBGFBFGFGGFGFFF/BF/;B0F0
@M03495:530:000000000-LYBTV:1:1102:20995:22447 1:N:0:GATCCGGG+ACCTGCTT
GTCAGCATGTGAGCTTTGGTTTATCAACGGCAAAATATAGATCGGAAGAGCACACGTCTGAACTCCAGTCACGATCCGGGATCTCGTATGCCGTCTTCTGCTTGAAAAAAAAAAAAATAATGCATGACTAGCACAATATCCAGCATTATTTAGTTTACAACGTTTATTAATCAATACACACTGACTAATATATCTTTTTTATCCTATAGTAGTTTGTATAACATTAGATCTGTTGATATACATCTGATAGT
+
CACCCFFFFFFFGGGGGGGGGGHHHHHHGGGGGHHHHHHHHHHHGGGGHHHHHHHGHHHGGHHHHHHHHHHHGGHHGHGGGE1EGGGGHHHHGGGHGHHHHHHHFGHHHGGGG<>//01?11=11=1111101100>111110//00=0000<000=0000-;//.00:;0000000000.:0000000000:;:000:-.;000:000;;00000/:00000000:00000:0;00;B00000000;000
@M03495:530:000000000-LYBTV:1:1102:14905:22457 1:N:0:GATCCGGG+ACCTGCTT
GTCAGCATGTGAGCTTTGGAGTGAAATCTCTTGTCTTAAGGAATAAAGGAAAAAGATTCCGTCGGAGGCTCGGTGCTCTACAGGTTCAACCTTTGTACTCTATTATTGCCTCACATTCCATCTCTTGTGAAAATATATTTGATTGGCTTTTCTGCAGGTTGTTTGCCAGGACTTTCCAAGACCTCCACTAGAAAACACAATAAACTTTTTGGAAGCTGGACAACTATCTTCATTTTTCAGAAACAGTGAAC
+
CBCCCFFFFFFFGGGGGGGGGGHHGHHHHHHHHHHHHHHHHHHHHHHHHHHHHHGGHHHHHHHGGGGGGHHGGGGGHHHHGHHGHHHHHHHHHHHHHHHHHHHHHHHHHHHHHHHHHHHHHHHGHHHHHHHHHGHHHHGGHHHHHHHGHHHHHHGHGHHHHGHHHHGHHHGHHHHHHFFFHHHHHGFHHHHGHGFHGFHCDFGDDFHHHHGGFHHEBHGFHHHHFFHHHHGGGGGGGGGGFFFGGGGG0F0
@M03495:530:000000000-LYBTV:1:1102:25102:22463 1:N:0:GATCCGGG+ACCTGCTT
GTCAGCATGTGAGCTTTGGAGGGCAAGAAGGGGTGGTTTATCAACGGCAAAATATAGATCGGAAGAGCACACGTCTGAACTCCAGTCACGATCCGGGATCTCGTATGCCGTCTTCTGCTTGAAAAAAAAAAAAATGAGAGAGAAACACACCTGTTAATCATGTCTGTACCAATTATTACTGTGTGATATTATTTGTCACAACTATTCCCATTTTGTCAATGTCTAGTCGCAACTCTGATTTTCGATATTCC
+
BABCCFFFFFFFGGGGGGGGGGGGGGGHHHHGGEEGFGHHHHHHHGGGEGHHHHHHGHHH1EDGGHHHHHHHGGHHGHHHHHHHHHHHHGGHHGHGCCFGHHHGGHHHHGGGGGDD3FHHHEFFHHGGGG----.0000/..:/:/;....//000;;000;;000;00000/;0900;00000.000090;900900//9.:://;/:/9////9/9/////9////.--.-////////9/-./.-/:;
@M03495:530:000000000-LYBTV:1:1102:15477:22470 1:N:0:GATCCGGG+ACCTGCTT
GTCAGCATGTGAGCTTTGGAGTGAAATCTCTTGTCTTAAGGAATAAAGGAAAAAGATTCCGTCGGAGGCTCGGTGCTCTACAGGTTCAACCTTTGTACTCTATTATTGCCTCACATTCCATCTCTTGTGAAAATATATTTGATTGGCTTTTCTGCAGGTTGTTTGCCAGGACTTTCCAAGACCTCCACTAGAAAACACAATAAACTTTTTGGAAGCTGGACAACTATCTTCATTTTTCAGAAACAGTGAAC
+
CCDDDFFFFFFFGGGGGGGGGGHHHHHHHHHHHHHHHHHHHHHHHHHHHHHHHHGGHIHIHIHGGGGGGHHGGGGGHHHHHHHHHHHHHHHHHHHHHHHHGHHHHHHGHHHHHHHHHHHHGHHHHHHHHHHHHHHHHHHHHHHHHHFHHHHHHHHHGHHHHGHHHHHHHHHHHHHHHGFHGHFHHHGHHHHHBHHHHHGGDDHGHHHHHHGG0GFHHHFFHHHCCGHHHHGGGGGGGGGFGGGFGF;FFF0
@M03495:530:000000000-LYBTV:1:1102:4279:22472 1:N:0:GATCCGGG+ACCTGCTT
GTCAGCATGTGAGCTTTGGTCCAGCCTGAGTCCTGGTTTATCAACGGCAAAATATAGATCGGAAGAGCACACGTCTGAACTCCAGTCACGATCCGGGATCTCGTATGCCGTCTTCTGCTTGAAAAAAAAAAAAAAACAGAAGGAAGTGCCGCATTCAGACACCAAACAATCTAGACATAGATCGCGACAGAATATACTATATTAATCAAGGCTAAGCGCTGTCTGTACACTTAGCGGATACGTACAATAGA
+
BABCCFFFFFFFGGGGGGGGGGHHHGHHHHGHHHHHHHHHHHHHHGGGGGHHHHHHHHHHHGGGGHHHHHHHGFHHGGHHHGHHHHHHHGGHHGHGGGC1GHHGGHHHHFFGHGHHHHHHHGHHHGGG@/A<>---.<//00..:.0000---..0:0;://.;...:9;00000000;0000..---9-/0;000000:0;0:000000:.0000/-9:-.0:000000:00:0----.0.00..000:0
@M03495:530:000000000-LYBTV:1:1102:3871:22480 1:N:0:GATCCGGG+ACCTGCTT
GTCAGCATGTGAGCTTTGGAATTAGTAAATTCGTTGACGACAGAAGGAGCAAGATAACGACCACAGGGAGGGTGGTTTATCAACGGCAAAATATAGATCGGAAGAGCACACGTCTGAACTCCAGTCACGATCCGGGATCTCGTATGCCGTCTTCTGCTTGAAAAAAAAAAACTATCAAAAACAATCACTCGAAAACAACACACATATTGTATAAGCAGTTGAACACACTACAGCTTTAAGAAACAGATAAA
+
CCDDCFFFFFFFGGGGGGGGGGHHHHHHHHHHGHHHHHGGGGFHHHHHHHHHHHGHHHGEEEGHHHHGGGGGEFFEFHHHHHHGGGGGGGHGGHFHHHHHGGGGHHGHGHHGHHGGGHHHHHHHHHHHGGHAAG@GGDGFHHGGHHHBGGGHGGHHHHHGHHBGA?-EA--.00000;00....000000.:/;;:.:....;.0009:90090000/0000;00/..///00:;00:00;0/////0099
@M03495:530:000000000-LYBTV:1:1102:5614:22508 1:N:0:GATCCGGG+ACCTGCTT
GTCAGCATGTGAGCTTTGGTCCAGCCTGAGTCCCTGGTTTATCACGGCAAAATATAGATCGGAAGAGCACACGTCTGAACTCCAGTCACGATCCGGGATCTCGTATGCCGTCTTCTGCTTGAAAAAAAAAAAAAAATAACAACAGACCACATCATACGAGGATTGAAATATTAGCAATAGATGTGAGGTAGGAGTATGTGAATGAACGCACACAGAGGAGTACATTGACCTGCAGCAGACACAGCACAGGA
+
AABCCFFFFFFFGGGGGGGGGGHHHGHHHHHHHHHHHHHHHHHHHGGGGGHHHHHHHHHHHGGGGHHHHHHHGHHGGHHHHHHHHHHHHGGHHGHGGGGFHGHGGHHHHGGGHGHHHHHHHHGHHHGGCF@C<->-.<0000..</.;/.:0:0000...--/0/0000:0:0:/00:00000;000./00.:/:/0000::0B000..---...0/..;;/00:000000/./00.;/.///.././/..
@M03495:530:000000000-LYBTV:1:1102:11863:22511 1:N:0:GATCCGGG+ACCTGCTT
GTCAGCATGTGAGCTTTGGTCCAGCCTGAGTCCCTGGTTTATCAACGGCAAAATATAGATCGGAAGAGCACACGTCTGAACTCCAGTCACGATCCGGGATCTCGTATGCCGTCTTCTGCTTGAAAAAAAAAAAAACAAATCAATGACATCAGCATACAATGAGATTAAAAATGTGAAACGTGAATCGCTCAGGCAATTCTACGAGATATGTTCTGAAATGATGTCACAGCATCACGCAAGTCGAACGATTA
+
CCCCDFFFFFFFGGGGGGGGGGHHHGHHHHHHHHHHHHHHHHHHHHGGGGGHHHHHHHHHHHGGGGHHHHHHHGHHHGHHHHHHHHHHHHGGHHGHGGGDCHHHGEHHHHGGGHGHHHHHHHHHHHHGGGGGD--....00000<00000000000000000::000<000<0000<B0.:...00.....///..000000..<..0000<000<0000000<000<0./000:..---00....-..<9
@M03495:530:000000000-LYBTV:1:1102:22820:22530 1:N:0:GATCCGGG+ACCTGCTT
GTCAGCATGTGAGCTTTGGAATTAGTAAATTCGTTGACGACAGAAGGAGCAAGATAACGACCACAGGGAGGGTGGTTTATCAACGGCAAAATATAGATCGGAAGAGCACACGTCTGAACTCCAGTCACGATCCGGGATCTCGTATGCCGTCTTCTGCTTGAAAAAAAAAAAAAGAAACACGTGCAGTAAGTCGGCAATGTGTGAGCGGCTGAAAGGAGGTGAGTGTGAGGGGAGCGGAAGTGTGGGTGTGA
+
CCCCCFFFFFFFGGGGGGGGGGHHHHHHHHHHGHHHHHGGGGGHHHHHHHHHHHHHHHGGGGGHHHHGGGGGEFGFGHHGHHHGGGGGGHHHHHHHHGHHGGGGHHHHHHHGHHHGHHHHHHHHHHHHGGHHGHCGGFAFGHGGHHHHGFGAEHHGHHHHHFFHHGGC-:9--.:.///..9...00;0090A----00900.900-----.000./.:.;0.000009..-.9.----::0009.;.-.0
@M03495:530:000000000-LYBTV:1:1102:6882:22570 1:N:0:GATCCGGG+ACCTGCTT
GTCAGCATGTGAGCTTTGGTCCAGCCTGAGTCCCTGGTTTATCAACGGCAAAATATAGATCGGAAGAGCACACGTCTGAACTCCAGTCACGATCCGGGATCTCGTATGCCGTCTTCTGCTTGAAAAAAAAAAAAAAAAAAACTAAATGACAACATATAGAATGTAGGAACACAATATCACACTGCTGCACATTCGATTAGCACCAATACTGCAGCATTGTCGTCTATCTCATGTTGATATCTAGCATATCA
+
CCCCCFFFFFFFGGGGGGGGGGHHHGHHHHHHHHHHHHHHHHHHHHGGGGGHHHHHHHHHHHGGGGHHHHHHHGHHHGHHHHHHHHHHHHGGHHGHGGGGFHHHGGHHHHGGGHGHHHHHHH?GGHHGGGCG/<>-<----.0000090000../0;;0000000;000.//..000;0000/0090;/:0:000000.:/00.9.000;00000.00090.;...00000000;00090090900:0:;0
@M03495:530:000000000-LYBTV:1:1102:21903:22571 1:N:0:GATCCGGG+ACCTGCTT
GTCAGCATGTGAGCTTTGGTCCAGCCTGAGTCCCTGGTTTATCAACGGCAAAATATAGATCGGAAGAGCACACGTCTGAACTCCAGTCACGATCCGGGATCTCGTATGCCGTCTTCTGCTTGAAAAAAAAAAAATCACACGTCAGTACTCCGTTTAATCAAGCATCACGTGACAAACTAAGAATCACTAGGAATAACAACGATATACCTAGATGATTGGACGTTACGTAGTCAGCTGCGAACCGCATAGTG
+
BABBBFFFFBFFGGGGGGGGGGHHGGHHHHHHHHHHHHHHHHFHHHGGFFGHHHHHHHHHFHGGFGGHHHHGHGHHHGHHHHHHHHHHHHGGHHGHGGEDFHHHGGHGHHCFGHGFHHHHHGAFGHGG?D/<<-01<111-0..<00000/.<0/.000;000;0000.....00/;000/00000/000/000000909-...-0///9////////.//-.....9/..///////------9-..///
@M03495:530:000000000-LYBTV:1:1102:26291:22579 1:N:0:GATCCGGG+ACCTGCTT
GTCAGCATGTGAGCTTTGGAGTGAAATCTCTTGTCTTAAGGAATAAAGGAAAAAGATTCCGTCGGAGGCTCGGTGCTCTACAGGTTCAACCTTTGTACTCTATTATTGCCTCACATTCCATCTCTTGTGAAAATATATTTGATTGGCTTTTCTGCAGGTTGTTTGCCAGGACTTTCCAAGACCTCCACTAGAAAACACAATAAACTTTTTGGAAGCTGGACAACTATCTTCATTTTTCAGAAACAGTGAAC
+
CBCCCFFFFFFFGGGGGGGGGGHHHHHHHHHHHHHHHHHHHHHHHHHHGHHHHHGGHIGHHIHGGGGGGHHGGEGGHHHHHHHHHHGHGHHHHHHHHHHHHHHHGHHHHHHHGHHHHGHHHHGHHHHHHHDGHGHHHHHHHHHHHHHHHHHHHHHHHHHHHFHHHGHHHHHHHHHHHGGHHHHGHAFHHHHDGFFFFCCCGHHHFFHHHHGGHHHHHHGHHHHEHHHGGHGGEGGGGGGGGGEGGF0;CB0
@M03495:530:000000000-LYBTV:1:1102:13270:22579 1:N:0:GATCCGGG+ACCTGCTT
GTCAGCATGTGAGCTTTGGAGTGAAATCTCTTGTCTTAAGGAATAAAGGAAAAAGATTCCGTCGGAGGCTCGGTGCTCTACAGGTTCAACCTTTGTACTCTATTATTGCCTCACATTCCATCTCTTGTGAAAATATATTTGATTGGCTTTTCTGCAGGTTGTTTGCCAGGACTTTCCAAGACCTCCACTAGAAAACACAATAAACTTTTTGGAAGCTGGACAACTATCTTCATTTTTCAGAAACAGTGAAC
+
CCCCCFFFFFFFGGGGGGGGGGHHHHHHHHHHHHHHHHHHHHHHHHHHHHHHHHGGHHIHHHHGGGGGGHHGGGGGHHHHHHHHHHHHHHGGGHHGHHHHHHHHGHHHHHHHHHGHHGHHHHHHHHHHHHHHHGHHHHHHHFHHHBGFHHGHHHGHHHHHHGHHHFHHHHHHHHHHHHGHHHEHH.GFHFHDDGGHHGG<DGGHGHHHGHFGHHGHHHB.GFHHHGHHGHGGGGGGGGGEGFGGFB;CBF0
@M03495:530:000000000-LYBTV:1:1102:5741:22599 1:N:0:GATCCGGG+ACCTGCTT
GTCAGCATGTGAGCTTTGGAGTGAAATCTCTTGTCTTAAGGAATAAAGGAAAAAGATTCCGTCGGAGGCTCGGTGCTCTACAGGTTCAACCTTTGTACTCTATTATTGCCTCACATTCCATCTCTTGTGAAAATATATTTGATTGGCTTTTCTGCAGGTTGTTTGCCAGGACTTTCCAAGACCTCCACTAGAAAACACAATAAACTTTTTGGAAGCTGGACAACTATCTTCATTTTTCAGAAACAGTGAAC
+
BABCCFFFFFFFGGGGGGGGGGHHHHHHHHHGHHHHHHHHHHHHHHHHHHHHHHGGHHIHHIHGGGGGGHHGGFFGHHHHHHHHHHHHHHGGHHHHHHHGHHHHHHHHHHHHHHHGHGHGHHHHHHHHHHFHGDGHHHHHHHHGHHHHHHHHHGHHHHHHHDHHHGHHHEHHHHHHHFFFFHHFGGHGHHH<FFGFHHC<DDD=DHHHHHGGHFFGHHGGHFGEHHHHEHFGGGGGBBFGFFGFGG;CFB0
@M03495:530:000000000-LYBTV:1:1102:11906:22613 1:N:0:GATCCGGG+ACCTGCTT
GTCAGCATGTGAGCTTTGGAATTAGCTGGTTTATCAACGGCAAAATATAGATCGGAAGAGCACACGTCTGAACTCCAGTCACGATCCGGGATCTCGTATGCCGTCTTCTGCTTGAAAAAAAAAAAAAACATGAGTAACATCACAGTGAAATAAGACATTGCACATCAGAGAGTAGCTGATGAACGAATTAATGAGTATCTGATATCATGTACACACTGTGACACATTGAGTCGTAACAGAGATGTACAGTC
+
CBCCCFFFFFFFGGGGGGGGGGHHHHHHHHHHHHHHHHGGGGGHHHHHHHGHHHGGGGHHGHHHHGHHHGHHHHHHGHHHHHGGHHGHCGFGEHHGFGHHHHGGGHGHHHHHHHGHHHHGGCFG@<-<.>11111=<0=00<0000000<000000/::000000<0000/:;;0009000000:;...000000;000090000;000000000.90000000/0000000-..:.00/;;0000;0000
@M03495:530:000000000-LYBTV:1:1102:27052:22625 1:N:0:GATCCGGG+ACCTGCTT
GTCAGCATGTGAGCTTTGGAATTAGTACGACAGAAGGAGCAAGATAACGACCACAGGGAGGGTGGTTTATCAACGGCAAAATATAGATCGGAAGAGCACACGTCTGAACTCCAGTCACGATCCGGGATCTCGTATGCCGTCTTCTGCTTGAAAAAAAAAAAAAACAAACAATGTGAAGCGTAGTACGCCACACAGATGATTGCTCACAACAGCAGGCTACTAAGCTATATCCGGTCATTAAGTTAGTCAAT
+
BBCCCFFFFFFFGGGGGGGGGGHHHHHHGGGGGHHHHHHHHHHHHHHHGGGGGHHHHGFAEFBFEFGHHHHHHHGGGGGHHHHHHFHGHHGGEGHHHHHHHGHHHGHHHHFHHHHHHHGGHH/@CDBBFHHHFGHHHHGEFHGHHHHHHHHHHFHGGG-<---<<.<....00111110-<.-<11..-....<.011111:<111000.<:./....0/01<0/11111:1.9--.11111111:11111
@M03495:530:000000000-LYBTV:1:1102:12311:22647 1:N:0:GATCCGGG+ACCTGCTT
GTCAGCATGTGAGCTTTGGTTTATCAACGGCAAAATATAGATCGGAAGAGCACACGTCTGAACTCCAGTCACGATCCGGGATCTCGTATGCCGTCTTCTGCTTGAAAAAAAAAAAGAACAAACTACAGTGTGTAGAGAGCATAGTGGAATACGGGTATAGCTGTTATTCACAATCTGATAAGTTGAGAGCGTCTATATATGATATGTTTCTATAACTAGTGCTATTATAGTATCAACACACATTGTAGTGT
+
CBCCCFFFFFFFGGGGGGGGGGHHHHHHGGGGGHHHHHHHHHHHGGGGHHHHHHHGHHHGHHHHHHHHHHHHGFHHGHGGGEFFHHFGGHHHGFGFGHFHHHHHFHBGHGGGG>C//0??00/11?111111011111..11111>01<000..---00000000000<00;000000000;00;00.9.-....00;9;00;000000000000009:00000000900900000/0....:00:000/0
@M03495:530:000000000-LYBTV:1:1102:7666:22655 1:N:0:GATCCGGG+ACCTGCTT
GTCAGCATGTGAGCTTTGGAGTGAAATCTCTTGTCTTAAGGAATAAAGGAAAAAGATTCCGTCGGAGGCTCGGTGCTCTACAGGTTCAACCTTTGTACTCTATTATTGCCTCACATTCCATCTCTTGTGAAAATATATTTGATTGGCTTTTCTGCAGGTTGTTTGCCAGGACTTTCCAAGACCTCCACTAGAAAACACAATAAACTTTTTGGAAGCTGGACAACTATCTTCATTTTTCAGAAACAGTGAAC
+
BBBCCFFFFFFFGGGGGGGGGGHHHHHHHHHHHHHHHHHHHHHHHHHHHHHHHHGGHIIHHHHGGGGGGHHGGEFGHHHHHHHHHHHHHHHHHHHHHHHHHHHHHHHHHHHHGHHHHHHHHHHHHHHHHHHFHGHHHGHHHGHHHHHGHHHHGHEHHGGHHEHHHHHHEGHHHHGHHHGHFHHHHHGHHGEDDFFFHHE<GGFDGGBHHHGFGHHHHHGGHHGHHGHHGHFFGGGGGGGFFGFGGECFFF9
@M03495:530:000000000-LYBTV:1:1102:15518:22689 1:N:0:GATCCGGG+ACCTGCTT
GTCAGCATGTGAGCTTTGGAGGGCAAGAAGTGGTTGTGACATTGCATGGCAGCTAGAGCCAACTGGTTTATCAACGGCAAAATATAGATCGGAAGAGCACACGTCTGAACTCCAGTCACGATCCGGGATCTCGTATGCCGTCTTCTGCTTGAAAAAAAAAAAAAAAACATAAACCGTAACACCACTCACGCAATCATCTTTATAGTACTTGTATATTCATGCATGTTACATGTGTGTTCGACAAACAATAT
+
CCCCCFFFFFFFGGGGGGGGGGGGGGGHHHGHHFFGGGHHHHHHHHHHHHHGGHHFHHHHHHGHHHFGHHHFFHHGGGGGHHHHHHHHHHHGGGGHHHHHHHGHHHGHHHHHHHHHHHHGGHHGHGGGGFHHHFDHHHHGGGGAGGBHHHHFGFGHGGGDF---9:-..00000/-..9.0/.9.////9.--./:///////////////////:////;//:////////;//..;/....-/...///
@M03495:530:000000000-LYBTV:1:1102:24867:22700 1:N:0:GATCCGGG+ACCTGCTT
GTCAGCATGTGAGCTTTGGAGTGAAATCTCTTGTCTTAAGGAATAAAGGAAAAAGATTCCGTCGGAGGCTCGGTGCTCTACAGGTTCAACCTTTGTACTCTATTATTGCCTCACATTCCATCTCTTGTGAAAATATATTTGATTGGCTTTTCTGCAGGTTGTTTGCCAGGACTTTCCAAGACCTCCACTAGAAAACACAATAAACTTTTTGGAAGCTGGACAACTATCTTCATTTTTCAGAAACAGTGAAA
+
BABBBFFFFFFBGGGGGGFGBGGHFHGHHHHHHGHHHHHGHGHHGHHGEFFBGAEFGHHHFGFGGGGGAFGEEAEGHHHEHHH3GGGHHHAHGFGDGHHFFGHHHHHFGFGHFHHGHHHGEFHHHFGHF4FD3?GFDGHHGFGHFACHHHFHEFFFHCGHFBAGHGDGBCF/GGGFGFB1<C0>1FFBDGF1<=<GFGC<<=DDGHGGBB<CFFB.CBGFCCGHHHGFF0FFBBFCF/0BFB/9CF90FG0
@M03495:530:000000000-LYBTV:1:1102:22309:22744 1:N:0:GATCCGGG+ACCTGCTT
GTCAGCATGTGAGCTTTGGAGTGAAATCTCTTGTCTTAAGGAATAAAGGAAAAAGATTCCGTCGGAGGCTCGGTGCTCTACAGGTTCAACCTTTGTACTCTATTATTGCCTCACATTCCATCTCTTGTGAAAATATATTTGATTGGCTTTTCTGCAGGTTGTTTGCCAGGACTTTCCAAGACCTCCACTAGAAAACACAATAAACTTTTTGGAAGCTGGACAACTATCTTCATTTTTCAGAAACAGTGAAC
+
AAABBFFFFFFFFGGGGGGGGGFHHHHHHGHHHHHHHHFFHGHGHHHHHHHHHHGGHHHHGHHGGGGCGHHGGGGGHHHHHHHGHHHHGHHGHHHFHHHHHHHHHHHHHHHHHHHHHHFGHHHHHGHHGFHHFGHHHHHHHFHHHHHHHHHHHHEGFFCGH?FGHHHGGCHHGGHHGHGHGHGHFHHGHHH<<<CHHFC.<=0DDDHHHHGGBCFEGGHH.CAEHFFBGHGFFGEFB/090CBFFBFFFG0
@M03495:530:000000000-LYBTV:1:1102:14687:22749 1:N:0:GATCCGGG+ACCTGCTT
GTCAGCATGTGAGCTTTGGAATTAGCTGGTTTATCAACGGCAAAATATAGATCGGAAGAGCACACGTCTGAACTCCAGTCACGATCCGGGATCTCGTATGCCGTCTTCTGCTTGAAAAAAAAAAAAAAATAGAAATAAAAGACACCGGATGAACGAATTGGTGGGATGAGGGATAGGTAGCGTTACGTACACAACTGCAATCAGACGTGTAATGACAAGTGACGCGCCGAGTAGTCACACACATACACACA
+
CCCCCFFFFFFFGGGGGGGGGGHHHHHHHHHHHHHHHHGGGGGHHHHHHHHHHHGGGGHHHHHHHGHHHGHHHHHHHHHHHHGGHHGHGGGGFHHHGGHHHHGGGHGHHHHHHHGHHHHGGGBC/>---0000=00==0=D.///<---.-:00.....000.9;:0.:0/..//0;0;00-;...9/09.00.:0/00:000000-..//000;000.0000..--;---..0000000...:0;000..
@M03495:530:000000000-LYBTV:1:1102:7802:22753 1:N:0:GATCCGGG+ACCTGCTT
GTCAGCATGTGAGCTTTGGACTCCTGACTGGTTTATCAACGGCAAAATATAGATCGGAAGAGCACACGTCTGAACTCCAGTCACGATCCGGGATCTCGTATGCCGTCTTCTGCTTGAAAAAAAACAAAAATTTACTTCCACACACATACCACGCTGATGAGGGGCCAGACCTTATATCAATCAGTTAGGAATCAGACGCTCGACTACCCTACGCAACTATGCTGGCTGTCTCTTCATCGCCAACCTCTCAC
+
BABAAFFFFFFFGGD4BFGFGGHHGHFHGFGAEGGGHHFHDE2EEHHBGHHFHHHHEEAAGHHEFFHA1AFEBFHFHHCEFFGHD?CG1G@>>1?FFGFGHHFHEGEEF4GBH?BGH3E?0C/B///<@?0@11?111?F11?//<1<1011...<.0000/.--<..CEH0000000000=00:0;B/090;000/-;..---.;C/9/..;99--//;/;/9/....//99/9//:/9..-..9////9
@M03495:530:000000000-LYBTV:1:1102:25183:22761 1:N:0:GATCCGGG+ACCTGCTT
GTCAGCATGTGAGCTTTGGAGTGAAATCTCTTGTCTTAAGGAATAAAGGAAAAAGATTCCGTCGGAGGCTCGGTGCTCTACAGGTTCAACCTTTGTACTCTATTATTGCCTCACATTCCATCTCTTGTGAAAATATATTTGATTGGCTTTTCTGCAGGTTGTTTGCCAGGACTTTCCAAGACCTCCACTAGAAAACACAATAAACTTTTTGGAAGCTGGACAACTATCTTCATTTTTCAGAAACAGTGAAC
+
BAACBFFFFFFFGGGGGGGGGGHHGHHHHHHHHGHHHHHHHHHHHHHHHHHHHHGGGIHHHHHGGGGGGHHGGGGGHHHHHHHHHHHHHHHHHHHHHHGHHHHHHHHHHHHHHHHHHHHHHHHHHHGHHHHHHHHHHHHHHGHHHGHHFHHHHHHFHH@FGDHHEHGHFHHHGGGHHHHHHHHHGGGHHEHDG1<GEACCHHGHGHHHHHGGH0/CGHHEHHHHGFFHHFGFGGGGFFFGFGFGFB09BF0
@M03495:530:000000000-LYBTV:1:1102:10452:22804 1:N:0:GATCCGGG+ACCTGCTT
GTCAGCATGTGAGCTTTGGACCAGCCTGAGTCCCTGGTTTATCAACGGCAAAATATAGATCGGAAGAGCACACGTCTGAACTCCAGTCACGATCCGGGATCTCGTATGCCGTCTTCTGCTTGAAAAAAAAAAAACAAAAGATACTAGCTAATAAATATACCAGATCAGATAATTGTGATATGTCAGCTCAAGAATAGAACAACACGACAGATATAGTCTAAAATCTGGTGTCAGTATAAACATACTCAGAT
+
BBCCCFFFFFFFGGGGGGGGGGHHHGHHHHHHHHHHHHHHHHHHHHGGGGGHHHHHHHHHHHGGGGGHHHHHHGHHHGHHHHHHHHHHHHGGHHGHGGFFGHHHGGHHHHGGGHGHHGHHHGGHFHHGGGGG/-...<00.000000/000=<0000=00000.0:000000;00000000000;00000000/000000//....----/000:00000000;0000;/.090:00090000090000;0
@M03495:530:000000000-LYBTV:1:1102:20525:22836 1:N:0:GATCCGGG+ACCTGCTT
GTCAGCATGTGAGCTTTGGAGTGAAATCTCTTGTCTTAAGGAATAAAGGAAAAAGATTCCGTCGGAGGCTCGGTGCTCTACAGGTTCAACCTTTGTACTCTATTATTGCCTCACATTCCATCTCTTGTGAAAATATATTTGATTGGCTTTTCTGCAGGTTGTTTGCCAGGACTTTCCAAGACCTCCACTAGAAAACACAATAAACTTTTTGGAAGCTGGACAACTATCTTCATTTTTCAGAAACAGTGAAC
+
1>AAAFBD11BF1FGBF11AFFGFFD3GEDGHGGHHHHFHHFCFGFGFGHHHHFGGHHHHEFGECCG?EHHGCEE?GGFHHFFB11EDG1BFEGHHHFHHGHHHHHGDHDGGHHHHFHFFHHHEGHFFG2>G1FF2GHHHE2F>B0BFGB<FDD1BFHC1FCCHHHGGG<C<FGHEB<DDGFBHH.F0F0G1=1C0<...00<=0<0DD<-C/CC.CGC.::../;G00C09BC;;;/9B0FBF//;0900
@M03495:530:000000000-LYBTV:1:1102:25185:22854 1:N:0:GATCCGGG+ACCTGCTT
GTCAGCATGTGAGCTTTGGTTTATCAACGGCAAAATATAGATCGGAAGAGCACACGTCTGAACTCCAGTCACGATCCGGGATCTCGTATGCCGTCTTCTGCTTGAAAAAAAAAAACACAGACGATCCTGAGTAATATGCAGCATTCAGTTTTGTAAGTTTCAATAGCGAATTGGCTCTATACGCTTTCTGGTGGAAGCTGTCTATCTTTGTGTATGTCGACGGCTGAGCTCTCTTGATCACACTGTCTCGG
+
BABCCFFFFFFFGGGGGGGGGGHHHHHHGGGGGHGHHHHHHHHHGGGGFHGGHFHFHHGFHFHHHHHHHGHHGGHHGHGCEEFFFGEEHHHHGGGHGHHHGHHHCFFHHGGCGC//?0/0=0/>=//1110<<11<11<>1<01<10<=0=0./0000=0000000;-;--.<0;00/0000.9.9.00000;..0/.00;09;;0;0;00//09900..------..00000;000000900:0;000/.
@M03495:530:000000000-LYBTV:1:1102:14301:22857 1:N:0:GATCCGGG+ACCTGCTT
GTCAGCATGTGAGCTTTGGATGGTTCTGGTTTATCAACGGCAAAATATAGATCGGAAGAGCACACGTCTGAACTCCAGTCACGATCCGGGATCTCGTATGCCGTCTTCTGCTTGAAAAAAAAAAAAACAACATATGCGCTGCACACCCGACTCACACACGTGTCTATGCTCTGTAACATCAGAACACACTCTAATAGTGTACAGTGAAACTTTCGCGTACTCGCGTCAGACTCCCCTCAACCACGCTACGA
+
CBCCCFFFFFFFGGGGGGGGGGGHHHHHHHHHHHHHHHGGGGCHHHHHHHHHHHGGGGHHHHHHHGHHHGHHHHHHHHHHHHGGHHGHGGGGEHHHGGHHHHGGGHGHHHHHHHHFFHHGGGCC@>-.>...011=1.<--.CB0...--:-.00:::9-;.//00900000000000000009//;../;;0000;0090090000000000;99---;.0.----..99000../9A:/..:9:..-..
@M03495:530:000000000-LYBTV:1:1102:12915:22857 1:N:0:GATCCGGG+ACCTGCTT
GTCAGCATGTGAGCTTTGGTCCAGCCTGAGTCCCTGGTTTATCAACGGCAAAATATAGATCGGAAGAGCACACGTCTGAACTCCAGTCACGATCCGGGATCTCGTATGCCGTCTTCTGCTTGAAAAAAAAAAAGGAGACGAACAGATAGCAATAGAAATTCGAGAGTACAATCTTATCGATCAGTAGAGACTTCTCGTGCGCTATGTGAACAACGATCTGCCCCCGGACGCGCAGCGCTTGAGCTCGACAG
+
AAABBFFFFDFFGGGGGGGGGGFFCFHHHHHHHHHHHFFGHHGHHHGGGGGFFHHHHHGGHHGEGGHHHHHHHGHHHGHFHHHHHHHHHHGGHHGFEEE?FHHHFGHHGHGE/GGFHFEHHH0FBFAC?B/</..0.<<.----/<<<00000000;0:;0.0:;-::C000/;0:09.....0000000/9000;.:..-;--.//9////..-;...//99.------9---9---.99./;//.--.-
@M03495:530:000000000-LYBTV:1:1102:18488:22859 1:N:0:GATCCGGG+ACCTGCTT
GTCAGCATGTGAGCTTTGGAGTGAAATCTCTTGTCTTAAGGAATAAAGGAAAAAGATTCCGTCGGAGGCTCGGTGCTCTACAGGTTCAACCTTTGTACTCTATTATTGCCTCACATTCCATCTCTTGTGAAAATATATTTGATTGGCTTTTCTGCAGGTTGTTTGCCAGGACTTTCCAAGACCTCCACTAGAAAACACAATAAACTTTTTGGAAGCTGGACAACTATCTTCATTTTTCAGAAACAGTGAAC
+
BACCCFFFFFFFGGGGGGGGGGHHHHHHGGHHHHHHHHHHHHHHHHHHHHHHHHGGHHHHGIHGGGGGGHHGGGGGHHHHHHHHHHHHGHHHHHHHGHHHHGHHHHHHHHHHHHHGHHHGHHHHHHHHHHHHHHHEHHHHHFFHHHHHEFHHHGHGHHHHHGHHFHFHHHHGHHHHHFGHGHHGHEFHHHH1FGHFFHHEGHG0DFHHHHGGHGHHGHHFFHHHHHHHHHGGGGGGGGGGFGGGGGFFGG0
@M03495:530:000000000-LYBTV:1:1102:21501:22868 1:N:0:GATCCGGG+ACCTGCTT
GTCAGCATGTGAGCTTTGGAATTAGTAAATTCGTTGACGACAGAAGGAGCAAGATAACGACCACAGGGAGGGTGGTTTATCAACGGCAAAATATAGATCGGAAGAGCACACGTCTGAACTCCAGTCACGATCCGGGATCTCGTATGCCGTCTTCTGCTTGAAAAAAAAAAAAATATGACACAGTCAGTGTTGTCTATATGCTGCTCAAGCTATAGAGCGATCGATAGCGTTGCACTTACATGCGAATAATG
+
CBCCDFFFFFFFGGGGGGGGGGHHHHHHHHHHGHHHHHGGGGGHHHHHHHHHHHHHHHGGGGGHHHHGGGGGEGGGGHGHHHHHGGGGGHHGHHHHHHHHGGGGFHHHHHHGHHHGHHHHHHHHHHGHGGHHGHGGCGGHHHGGHHHHGGGHGHDFHHHHGCGHHGGGGF9<9.0000:00/<B00000<0./00000000<0000<00000000:00--..-...<0-<.-.0000000000..--.000
@M03495:530:000000000-LYBTV:1:1102:27170:22913 1:N:0:GATCCGGG+ACCTGCTT
GTCAGCATGTGAGCTTTGGAATTAGTACGACAGAAGGAGCAAGATAACGACCACAGGGAGGGTGGTTTATCAACGGCAAAATATAGATCGGAAGAGCACACGTCTGAACTCCAGTCACGATCCGGGATATCGTATGCCGTCTTCTGCTTGAAAAAAAAAACAACTCTCAGAGTATCGTAGATATGCTCAGATGTAATCCAGATCTCCAATTGCAAAGGCCACCCAACACCACTTAACGAACGTGAATTCTC
+
BBBBBFFFFDF5FGGGGGGGFGFHHHHHGGGFFHGGHHHHHHHHHHEFFGGGGHGHEEGAAE1BE?CFGHHHEGFGGCEFFHHFFHHGHHFECEHHFHHHHCBCGG3GGEGFHGGFHFGFHAEHFCB?0?FF?G0FGHGA-GFHGH1FGB<<D<C@----.:;.90000;909000./...0000;00;/0009000000///9//9////9//;;/.......9..9...;/////..9;-....;////
@M03495:530:000000000-LYBTV:1:1102:9994:22921 1:N:0:GATCCGGG+ACCTGCTT
GTCAGCATGTGAGCTTTGGTTTATCAACGGCAAAATATAGATCGGAAGAGCACACGTCTGAACTCCAGTCACGATCCGGGATCTCGTATGCCGTCTTCTGCTTGAAAAAAAAAAAACAATAAAGACTACGACAACCAGGATCAATTAAATACATGGAAAACAAAAAAATAGAGAACAGATGTGATATAGATGTAGAGATTGTGAGAAAGACTATACATTTGTGTATATCATCAATACAAAGCTTCTGTACT
+
DCCDEFFFFFFFGGGGGGGGGGHHHHHHGGGGGHHHHHHHHHHHGGGGHHHHHHHGHHHGHHHHHHHHHHHHGGHHGHGGGGFHHHGGHHHHGGGHGHHHHHHHHHHGHGGGGD></?/1111110111...--......0/.01<11<110011/000//.....--.00:1100///111111111111::11111110<1111100//<0111<1<111/:11111<<:101:0000//01:<1<111
@M03495:530:000000000-LYBTV:1:1102:4911:22923 1:N:0:GATCCGGG+ACCTGCTT
GTCAGCATGTGAGCTTTGGTCCAGCCTGAGTCCTGGTTTATCAACGGCAAAATATAGATCGGAAGAGCACACGTCTGTACTCCAGTCACAATCCGGAATCACGTATGCCGTCCTCTGCTTGAAAAAAAATTACTATCAGACTGGTAGTACGTACCATGAGTCTACCTGCAGTCTAGCAAAGCTTTGGAAGATGGAGTACGACCATGATCGTCTCATGCGGCCCACTTTCGCTTTCTCCAGACAGTAAGCTC
+
>>>11CFB11BBBFGGFG1G1B1B0A0B0BA1BAGGBGAGH22FF0//EEAGF1GA22D1F?G//B0F10A0AB/0/1@D21@F1F1B11B110/>/>FF11?GH1021>/>//1B11BF1GF110/>/@1@>@GBD2@1FFBG1?<FB1<0FGAGGDGHFF1>D11>FFC<G0G000=GB/D<0<//0/.00:C:/:<:.;:-;009FE/..;0000.-:-9.A-:/;-;9--;/;////---//////;
@M03495:530:000000000-LYBTV:1:1102:7271:22948 1:N:0:GATCCGGG+ACCTGCTT
GTCAGCATGTGAGCTTTGGGGAGGGTGGTTTATCAACGGCAAAATATAGATCGGAAGAGCACACGTCTGAACTCCAGTCACGATCCGGGATCTCGTATGCCGTCTTCTGCTTGAAAAAAACAAAAGAAGAATATAATCACAAGTACCGGAGAGCTAAACGGAGATACAAAGCACGCTGTAACACGCGTACTTAACTGCATTATATCCAGTGCATCAGGACGCATCACGGACATGTACCGGCCGACGATCAA
+
BABBBFFFFDFFGGGGGGGGCFEGGEFGFFHHHCHHHGGGE?AFGHHGHHFFHGGFGHAHHHHGEBGGGHGHHHGHHGHHHGGHFGHGG?>/FEGFEHGHHEFGGGHHHHHFG??FG0/>/?/00?/001011<?1111>1101<11.--<-..<<00/..;.-/0;000////9-...9009/.-:9--90//;////;9///////999////////.-9-.-//..---////9/.9--9--;-.../
@M03495:530:000000000-LYBTV:1:1102:16880:22995 1:N:0:GATCCGGG+ACCTGCTT
GTCAGCATGTGAGCTTTGGAATTAGTAAATTCGATAACGACCACAGGGAGGCTGGTTTATCAACGGCAAAATATAGATCGGAAGAGCACACGTCTGAACTCCAGTCACGATCCGGGATCTCGTATGCCGTCTTCTGCTTGAAAAAAAAAAACAAAACAGAAGACATACTGACTCAATCAGTGCACGAGTTCATGCACGCTCATAATACATTCGATACAGACAAAGGAGATACACCAAAGAATCTAGGATCT
+
CCCDDFFFFFFFGGGGGGGGGGHHHHHHHHHHGHHHGHGGGGGHHHHGFGGGHHGHHHHHHHHHGGGGGHHHHHHHHHHHGGGGHHHHHHHGHHHGHHHHHHHHHHHHGGHHGHGGGDAHHHFGHGFHGEGHGHGHHHHGHHHGGCCF--<<::...;//0;0//;00;:00000:000000000..-..;000000.-...:;0:000::000;;-000.//////../0000/...:/.00;00000/0
@M03495:530:000000000-LYBTV:1:1102:5304:22996 1:N:0:GATCCGGG+ACCTGCTT
GTCAGCATGTGAGCTTTGGTCCAGCCTGAGTCCTGGTTTATCAACGGCAAAATATAGATCGGAAGAGCACACGTCTGAACTCCAGTCACGATCCGGGATCTCGTATGCCGTCTTCTGCTTGAAAAAAAAAAAAACAAAAGAATCTAGGCAGCATTGGTAGAGCTACGTAATAATCACATACTGTATAATAAGCATCGAGGAAGTGATACCGACAGTCTACGTATAGAGTAGTCACTGTAGCTAGACTAGAG
+
CCCCCFFFFFFFGGGGGGGGGGHHHGHHHHHHHHHHHHHHHHHHHGGGGGHHHHHHHHHHHGGFGHHHHHHHGHHHGHHHHHHHHHHHHGGHHGHGGGGGFHHGGHHHHGGGHGHHHGHHHHHHHHGGC@<>--...0</..0<0000<0...<:<0000000:00..0..<<0000000000000000000<000./.--/.<0<000:..---<000:.<0000000000<0<00:0:0000000000<
@M03495:530:000000000-LYBTV:1:1102:16392:23003 1:N:0:GATCCGGG+ACCTGCTT
GTCAGCATGTGAGCTTTGGAGTGAAATCTCTTGTCTTAAGGAATAAAGGAAAAAGATTCCGTCGGAGGCTCGGTGCTCTACAGGTTCAACCTTTGTACTCTATTATTGCCTCATATTCCATCTCTTGTGAAAATATATTTGATTGGCTTTTCTGCAGGTTGTTTGCCAGGACTTTCCAAGACCTCCACTAGAAAACACAATAAACTTTTTGGAAGCTGGACAACTATCTTCATTTTTCAGAAACAGTGAAC
+
BBCCCFFFFFFFGGGGGGGGGGHHHHHHHHHHHHHHHHHHHHHHHHHHHHHHHHGGHHHHHIGGGGGGGHHGGGGGHHHHHHHHHHHHHHHHHHHHHHHHHHHHHHHGHHHHHDHHHHHGHHHHHHHHHHHGHGHHHHHHHHHHHHHHHHHHHHGHHHHHHGHHGEGHFFHHHHHHHHHHGHHHHHGHHGGBGGHHHHGCD0D<DGHHHHGGGCGGFHGAGHGCFHHHHHGFGGGGGGGGFGBFGGCFB:0
@M03495:530:000000000-LYBTV:1:1102:20039:23009 1:N:0:GATCCGGG+ACCTGCTT
GTCAGCATGTGAGCTTTGGAGTGAAATCTCTTGTCTTAAGGAATAAAGGAAAAAGATTCCGTCGGAGGCTCGGTGCTCTACAGGTTCAACCTTTGTACTCTATTATTGCCTCACATTCCATCTCTTGTGAAAATATATTTGATTGGCTTTTCTGCAGGTTGTTTGCCAGGACTTTCCAAGACCTCCACTAGAAAACACAATAAACTTTTTGGAAGCTGGACAACTATCTTCATTTTTCAGAAACAGTGAAC
+
CBCCCFFFFFFFGGGGGGGGGGHHHHHHHHHHHHHHHHGHHHGHHHHHHHHHHHGGHIHHHHHGGGGGGHHGGGGGHHGHHHHEHHHHHHHHHHHHHHHHHHHHHHHHHHHHHHGHHHHGHHHHHHHFHHGHHHHHHHHHHFHHGEHHHHGHHHGHHHHHHGGHGHHHHHEHFHHHHFDGFGHGHEFFHHH1FGHHGHE<DGB0DGHHHHGGGHHHFHCFFFGCFGFHHHGFFGGGGGFFFFGGGGBBBC0
@M03495:530:000000000-LYBTV:1:1102:21129:23014 1:N:0:GATCCGGG+ACCTGCTT
GTCAGCATGTGAGCTTTGGAGTCCCTGGTTTATCAACGGCAAAATATAGATCGGAAGAGCACACGTCTGAACTCCAGTCACGATCCGGGATCTCGTATGCCGTCTTCTGCTTGAAAAAAAAAAATACTACAGCACATGTCTCTGACCATCTTATTTTAATGACTAACCATTGGTCTACCTGCGAGATTAGCAAGCTTATGATGATGGTGTATCAACTTTACACTGTGGTGAGGCGCCATGTCGACGCAGAC
+
BABBBFFFFFFFGGGGGGGGGGHHHHHHGGHHHHHHHGGGGGFGHHHHGHFHHGGFGHHHHFHHGHHHGHGHHHHHHHHHHGEGHGHGGG11BFF1FHEGHG/EHGEFHBGH3FGFF0CD/B/@01<?1111100011111=1111011<1<0=<=0000000000<<0<0000000:00;.----.000/;B/.;;000009000000.000;;:00090000///.../...-9-9.//9;.-9--;9;
@M03495:530:000000000-LYBTV:1:1102:7292:23020 1:N:0:GATCCGGG+ACCTGCTT
GTCAGCATGTGAGCTTTGGAGTGAAATCTCTTGTCTTAAGGAATAAAGGAAAAAGATTCCGTCGGAGGCTCGGTGCTCTACAGGTTCAACCTTTGTACTCTATTATTGCCTCACATTCCATCTCTTGTGAAAATATATTTGATTGGCTTTTCTGCAGGTTGTTTGCCAGGACTTTCCAAGACCTCCACTAGAAAACACAATAAACTTTTTGGAAGCTGGACAACTATCTTCATTTTTCAGAAACAGTGAAA
+
BABCCFFFFFFFGGGGGGGGGGHHHHHHHHHHHHHHHHHHHHHHGHHGGHHHHHGGHIHHHHHGGGGGGHGGGGGGHHHHHHHFHHHHHGHHHHHHHHHHGHHGHHHHFHHHHHHHHHHHHHHGHHHGHHHHHGHHHHHHHHHHHFHGHHHHHHHHHHHHFDEHHFHHGGHFHGHHHGFFHHFGHHFHHGB<>DHGHG.<==D=<DHHHHGGGGCGGF:CFCCEHGHHHHGFGFFFGGGEGGFFFGBFFG0
@M03495:530:000000000-LYBTV:1:1102:12524:23069 1:N:0:GATCCGGG+ACCTGCTT
GTCAGCATGTGAGCTTTGATTTTTTTTTCAGGATTAGCTGGTTTATCAACGGCAAAATATAGATCGGAAGAGCACACGTCTGAACTCCAGTCACGATCCGGGATCTCGTATGCCGTCTTCTGCTTGAAAAAAAAAAAAAAAATATAGTTGTTATCTTATCAATCTAATATTATAATGTATTCAACTGTCATATCGAGTTACGAGCCATGTACGCAAGTATAGGTACAGTACGTATGTGTTATGTGAGGTAT
+
CBCCDFFFFFFFGGGGGGGGGGHHGGGGHHHHHHHHHHHHHHHHHHHHHHGGGGGHHHHHHHHHHHGGGGHHHHHHHGHHHGHHHHHHHHHHHHGGHHGHGGGGGHHHGGHHHHGGGHGHHHHHHHHHHHHGGCGD<<--::.0<:11111.111<111111111111111111111<11111::1/1111111.<90.11...--/1:111...--111110<1111<<19/01/<1</111<<11./0<
@M03495:530:000000000-LYBTV:1:1102:6163:23091 1:N:0:GATCCGGG+ACCTGCTT
GTCAGCATGTGAGCTTTGGTCCAGCCTGAGTCCCTGGTTTATCAACGGCAAAATATAGATCGGAAGAGCACACGTCTGAACTCCAGTCACGATCCGGGATCTCGTATGCCGTCTTCTGCTTGAAAAAAAAAAAAAACCATCGCCAATACAGCCAACTGTCGTAAGACGAAACAAAAAAACATATAGTGTGACCTAGTCGTTCAACATAGTAGAACATAGCGTACTAGTTGTATATTACGCGCAGTAACTTG
+
DCDDDFFFFFFFGGGGGGGGGGHHHGHHHHHHHHHHHGHHHHHHHHGGGGGHHHHHHHGHHHGGGGHHHHHHHGHHHGHHHHHHHHHHHHGGHHGGGGGEGHHHGGHHHHGGGHGHHHHHHHGCGHHGCC@F>---..<0<....-00:000.:/.:/00:....00.--.-/:...--..0000;000000:000:0.;.:000:;00000:00;0000-9A-.0:0000:;00000..--9-.000000
@M03495:530:000000000-LYBTV:1:1102:11395:23103 1:N:0:GATCCGGG+ACCTGCTT
GTCAGCATGTGAGCTTTGGAGTGAAATCTCTTGTCTTAAGGAATAAAGGAAAAAGATTCCGTCGGAGGCTCGGTGCTCTACAGGTTCAACCTTTGTACTCTATTATTGCCTCACATTCCATCTCTTGTGAAAATATATTTGATTGGCTTTTCTGCAGGTTGTTTGCCAGGACTTTCCAAGACCTCCACTAGAAAACACAATAAACTTTTTGGAAGCTGGACAACTATCTTCATTTTTCAGAAACAGTGAAC
+
CBCCCFFFFFFFGGGGGGGGGGHHHHHHHHHHHHHHHHHHHHHHHHHHHHHHHHGGHIHIHIHGGGGGGGHGGGGGHHHHHHHEHHHHHHHHHHHHHHHHHHHHHHHHGHHHHHHHHHHHHHHHHHHHHFHHHHHGHHHHHHHHHHHGHHHHGHHHHGHHHEHHHHHHHHGHHHHHHHDGAGHHHHHHHHHGHHHHHHECGGDGGFHHHHGGFFBGGHHHHFHEHHHHGHGGGGGGGGGGG0FFFGB0FG0
@M03495:530:000000000-LYBTV:1:1102:22608:23110 1:N:0:GATCCGGG+ACCTGCTT
GTCAGCATGTGAGCTTTGGAATTAGTAAATTCGTTGACGACAGAAGGAGCAAGATAACGACCACAGGGAGGGTGGTTTATCAACGGCAAAATATAGATCGGAAGAGCACACGTCTGAACTCCAGTCACGATCCGGGATCTCGTATGCCGTCTTCTGCTTGAAAAAAAAAAAACCAACACTCCCTGTACCAAGAGCTGATCAGCACGCACGTATTCCACACCTATGCGCTCTTCTCATCACTCACTCCTCAT
+
CACCCFFFFFFFGGGGGGGGGGHHHHHHHHHHGHHHHHGGGGGHHHHHHHHHHHHHHHGGGGGHHHHGEEGGEEEEGHGHHHHHGGGGGGHHFHHHGHHHGGGGFHHHHHHGHGHGHHHHHHGHHHHGGEHHGHGGFE/GHHGGHHHFGDFHGHGHHHHH.<GGHCCGG?--.......0//.///9///;.../////:9///.:----:////////..://;/..-../9///;99////////////
@M03495:530:000000000-LYBTV:1:1102:26581:23124 1:N:0:GATCCGGG+ACCTGCTT
GTCAGCATGTGAGCTTTGGTCCAGCCTGAGTCCCTGGTTTATCAACGGCAAAATATAGATCGGAAGAGCACACGTCTGAACTCCAGTCACGATCCGGGATCTCGTATGCCGTCTTCTGCTTGAAAAAAAAAACAAGCTATACATAAAAAATGGCTGAGTTTCATTCAATAAAAAGTATAGGTTCTTGAATTCGGATTGCAGCTACGATGACTTTGGTACTACTGTAAGATATCGTCGCACTCTCGTTTACT
+
BBBBBFFFFFFFGGGGGGGGGGHHGGHHHFHHHHHHHHHHHHHHHHGGGGGCGHHHFDEGGHGGGGHHHHHHHGHHHGHHHHHHHHHHGHGGHHFHFGG?CGHH/?CFFG>?>BFHFHHHHG02?F0B<B/>///0/11111111111<-.0<//...=000000:000000;0.:00000000;:0;0;00..9;:/;00/990..;.000000/;0//////9/////;//9..-----///.9...9/
@M03495:530:000000000-LYBTV:1:1102:16366:23166 1:N:0:GATCCGGG+ACCTGCTT
GTCAGCATGTGAGCTTTGGAGTGAAATCTCTTGTCTTAAGGAATAAAGGAAAAAGATTCCGTCGGAGGCTCGGTGCTCTACAGGTTCAACCTTTGTACTCTATTATTGCCTCACATTCCATCTCTTGTGAAAATATATTTGATTGGCTTTTCTGCAGGTTGTTTGCCAGGACTTTCCAAGACCTCCACTAGAAAACACAATAAACTTTTTGGAAGCTGGACAACTATCTTCATTTTTCAGAAACAGTGTAC
+
BBBBBFFFFFFFGGGGGGGGGGHHFHHHHHHHHDGHHHHHHHHHHHFHHHHHHHGGGHHHBGGFGGCEEHHGGEEGHHHHHHHHHHHHHHHGHHHGHGHHHGFHGHHHHHHHHHHHHGFHEHHGHGHHHHBD3GGHHHHHHFGFHGFFFGHHGHFFBFHHHAEHHHHHGHHHHEGBFG1FHHHHFEBGDF1FD><FFF.<DDD==GDDGHGGHHEHHFHFGFCGHFGFHHGFGFFFBFFFCF/BFG;FFF9
@M03495:530:000000000-LYBTV:1:1102:15979:23168 1:N:0:GATCCGGG+ACCTGCTT
GTCAGCATGTGAGCTTTGGAATTAGTAAATTCGTTGACGACAGAAGGAGCAAGATAACGACCACAGGGAGGGTGGTTTATCAACGGCAAAATATAGATCGGAAGAGCACACGTCTGAACTCCAGTCACGATCCGGGAACTCGTATGCCGTCTTCTGCTTGAAAAAAAAAGACACACAGATATATGTGCAGGTATCTGGCGTAACATACGCGGATGAGCATTGTACACGGCTGTGTATGTGCGCAGAGTGTG
+
BBBBBFFFFFFFGGGGGGGGFGCABAFFEE6FAG4A4BE2E2AGHFA2C2GFE2EEFFAFAAEAAB1FA>>E>?>EEGHFGGHHG/>E/FCBFGFBFGF/?/E/0?FGE?BC0?GFHFFGGBHEG1GH/?FAEG@C@//?FDFGCGB1A>@AEHHHGHHH.CGH.:-C?.9////..;/00000;00000.:0000000-.-..////..-----///////9////.-9@-./9/;////.---9;9///
@M03495:530:000000000-LYBTV:1:1102:12964:23208 1:N:0:GATCCGGG+ACCTGCTT
GTCAGCATGTGAGCTTTGGAGGGTGGTTTATCAACGGCAAAATATAGATCGGAAGAGCACACGTCTGAACTCCAGTCACGATCCGGGATCTCGTATGCCGTCTTCTGCTTGAAAAAAAAAAAAAACATAACAGGAGCTGACAAGAAGAAGAGACTGTAGATAAGAAGACACGAGAAAAAACTGAAAGAAAGAAGGGATGCAGGTGAGACAGAATGACAGAAAGAGAGAAGGGACAACAATGGAGAGGAAGG
+
CCBBCFFFFDFFGGGGGGGGGGGEGGGGHHHHHHHGGGEGHHHHHHHHHHHGGGGHHHHHHHGHHHGHHHHHHHHHHHHGGHHGHGGGDFGGHFFHHHHGEGHGHHHHHHHHGHFHGGFGA@--><.000/00..<../0/00.///////./;0;000000;000//://.--9.//.-.///9//9.///./.../9/;/..:/.///////;////////9;/..//...9...;.//////.../..
@M03495:530:000000000-LYBTV:1:1102:17366:23210 1:N:0:GATCCGGG+ACCTGCTT
GTCAGCATGTGAGCTTTGGAATTAGTAAATTCGTTGACGACAGAAGGAGCAAGATAACGACCACAGGGAGGGTGGTTTATCAACGGCAAAATATAGATCGGAAGAGCACACGTCTGAACTCCAGTCACGATCCGGGATCTCGTATGCCGTCTTCTGCTTGAAAAAAAAAAAACGAAAAAAGGCACCGTTTATGGCGGATAGCCATAAGCACCTGTGCACGAACGATACGTAACGCAGCACTGAATACCGAA
+
BCCCCFFFFFFFGGGGGGGFGGHHHHHHHHHHGHHHHHGGGGGHHHHHHHHHHHHHHHGFGGGHHHHGFFGGEGGEFHHHHHHHGGGGGHHGHHHHHHHHGGGGHHHHHHHGHHHGHHHGHHHHHHHHGGHHGHGGG/FGGHGGHHGHGACHGGHHHHBGHHHHH?FGGF?9.-...9.-..;...:.././//.----.9/;//9://9/9B/////;...--...-.;/...----:;/////9//..-
@M03495:530:000000000-LYBTV:1:1102:21869:23216 1:N:0:GATCCGGG+ACCTGCTT
GTCAGCATGTGAGCTTTGGAGTGAAATCTCTTGTCTTAAGGAATAAAGGAAAAAGATTCCGTCGGAGGCTCGGTGCTCTACAGGTTCAACCTTTGTACTCTATTATTGCCTCACATTCCATCTCTTGTGAAAATATATTTGATTGGCTTTTCTGCAGGTTGTTTGCCAGGACTTTCCAAGACCTCCACTAGAAAACACAATAAACTTTTTGGAAGCTGGACAACTATCTTCATTTTTCAGAAACAGTGAAA
+
CCCCCFFFFFFFGGGGGGGGGGHHHHHHHHHHHHHHHHHHHHHHHHHHHHHHHHGGHIIHHHHGGGGGGHHGGGGGHHHHHHHHHHHHHHHHHHHHHHHHHHHHHHHHHHHHHHHHHHHHHHHHHHHHHHHHHHHHHHHGHHHHHHFHHHHHHHGHHHHHHGHHHHHHGHHHHHHHFHGHHFHHHHGHHHGD1GHGHHA<DDGDGHHHHHGGCHHHHHGGHHHHHFHHHHGFGGGGGGGGFFFFFBCFGG0
@M03495:530:000000000-LYBTV:1:1102:21301:23224 1:N:0:GATCCGGG+ACCTGCTT
GTCAGCATGGAGCTTTGGAATTAGTAAATTTGTTGACGACAGAAGGAGCAAGATAACGACCACAGGGAGGGTGGTTTATCAACGGCAAAATATAGATCGGAAGAGCACACGTCTGAACTCCAGTCACGATCCGGGATCTCGTATGCCGTCTTCTGCTTGAAAAAAAAAAAAAGTAACATAGAGACACGTGTACACGAATAGTAGAAAAAACTATTAACACATCTCCAGTCGATCAATAGATAGATCCATAA
+
CBCCCFFFFFFFGGGGGGGGGGHHHHHHHHHHHHHHHGGGGGHHHHHHHHHHHHHHHGGGGGHHHHGGGGG>FGGGHHHHHHHGGGGGHHHHHHHHHHHGGGGHHHHHHHGGHHGHHHHHHHHHHHHGGHHGGGGG?FHHHFEHHHHGDGHGGHHGHHHEHHHHGGCGG9--.000000:0000///...:/000.-.9.0000000/;-.0000;00;0.0000000:0...:.0000;00000000000
@M03495:530:000000000-LYBTV:1:1102:13826:23229 1:N:0:GATCCGGG+ACCTGCTT
GTCAGCATGTGAGCTTTGGAGTGAAATCTCTTGTCTTAAGGAATAAAGGAAAAAGATTCCGTCGGAGGCTCGGTGCTCTACAGGTTCAACCTTTGTACTCTATTATTGCCTCACATTCCATCTCTTGTGAAAATATATTTGATTGGCTTTTCTGCAGGTTGTTTGCCAGGACTTTCCAAGACCTCCACTAGAAAACACAATAAACTTTTTGGAAGCTGGACAACTATCTTCATTTTTCAGAAACAGTGAAC
+
AAABBFFFFBFFGGGGGGGGGGFHHHGHHFHHHHHHHHHHHHHHHHFHHHGHHHGGHHHHHHHGFGGGGHHGGFGGHHHHHHHFHHHHHHHHHHHGFGHHHHHHHHHHHHHHHGHGHHHEEGHHHHHHHHGFHHHHHHHHHFHHHGGGHHBGHHHHHHHHF?GFHHHHHGEAFGHHHHHGHEGGGFHHHHH11G0FGHC.==D0DGHHHHGGHFGEHHCCH0GCHHFBGGGGGGGGGFFBFFFFGFBFBB9
@M03495:530:000000000-LYBTV:1:1102:23454:23233 1:N:0:GATCCGGG+ACCTGCTT
GTCAGCATGTGAGCTTTGGTCCAGCCTGAGTCCTGGTTTATCAACGGCAAAATATAGATCGGAAGAGCACACGTCTGAACTCCAGTCACGATCCGGGATCTCGTATGCCGTCTTCTGCTTGAAAAAAAAAAAAATAAATAAATGTCACAGCTCGTAGCCACAATTCATCCGAGAATAAATGTACAGGATGATACGACGCATGAACTCGTATTCGAGCTCCTGTCTGCCGCTCATCATGAACGCTGTGATGC
+
CABCCFFFFFFFGGGGGGGGGGHHHGHHHHGHHHHHHHHHHHHHHGGGGGHHHHHHHHHHHGGGGGHHHHHHGHHHGGHHHHHHHHHHHGGHHGHGGGGGGHGGGHHHHGGGHGHHHGHHHGFHHGGGGGC/--0<=1110000000000.00.-...00/..0;0:000..--;09000000000/.000000...---..000:0.../00/0/..0000000900-;--9;000000;:..../0000
@M03495:530:000000000-LYBTV:1:1102:4548:23238 1:N:0:GATCCGGG+ACCTGCTT
GTCAGCATGTGAGCTTTGGAGTGAAATCTCTTGTCTTAAGGAATAAAGGAAAAAGATTCCGTCGGAGGCTCGGTGCTCTACAGGTTCAACCTTTGTACTCTATTATTGCCTCACATTCCATCTCTTGTGAAAATATATTTGATTGGCTTTTCTGCAGGTTGTTTGCCAGGACTTTCCAAGACCTCCACTAGAAAACACAATAAACTTTTTGGAAGCTGGACAACTATCTTCATTTTTCAGAAACAGTGAAC
+
BBBBBFFFFFBFGGGGGGGGFGHHHHHGHHHHGHHHHHHHHHHHHHHHHHHHHHGGHHHGHHHGGGFCEEHGGFEGHGHHHHHGHEHHHHFHHHHHHHHGHHHHHHHHHGHHHHHHHHHHHHHHHHHHHHHHFHHHHHHHHHHGDCCGHHGHHHGGHHGHH??GFGGHFHGGFHHEHGGHABCFHGHHHHGFFHGHHGG<<00=DHHHHHGFEGHEHH/.CF.GHHHHHHGFGGGGGGFG0CFGGB9;F0:
@M03495:530:000000000-LYBTV:1:1102:20301:23238 1:N:0:GATCCGGG+ACCTGCTT
GTCAGCATGTGAGCTTTGGATGGTTCTGGTTTATCAACGGCAAAATATAGATCGGAAGAGCACACGTCTGAACTCCAGTCACGATCCGGGATCTCGTATGCCGTCTTCTGCTTGAAAAAAAAAAAGTAAATCATCACAATCTAGTATGCCGTCATCTGCTTGAAAAAAAATAGATGATCGACGCGCTATATGTTATAAATCAAGCAAATTACACAGTAGAATGTTGGAATCACGCATCTTGATTTGTGATA
+
BBBBBFFFFFFFGGGGGGGGGGGHHHHHHHHHHHHGHHGGGGEHHHHHHHHHHGGGGGHFFGHHHGAGHGHHHHHHHHGHHHGFHHGHGCEE1EGFFEGHHGGG?AFH4BGHHHAGHHHGCFB@C/11@111F111?1>11111>11<11->-..00<0000.000.---.;0000000.:9:----9.9://///////9////.////9////./9//://///.;////:..-.-/////////./;/
@M03495:530:000000000-LYBTV:1:1102:26073:23242 1:N:0:GATCCGGG+ACCTGCTT
GTCAGCATGTGAGCTTTGGTCCAGCCTGAGTCCTGGTTTATCAACGGCAAAATATAGATCGGAAGAGCACACGTCTGAACTCCAGTCACGATCCGGGATCTCGTATGCCGTCTTCTGCTTGAAAAAAAAAACAACCACAACTCTACAGCCAGACAATGCTAGTACGCTAACCTTAGATCTAGCTATGTACAGCCGACTGGTCGGATATCTGCTACAGCTATATACGTTCTAACCATCCATAGCAACACAGG
+
CBCCCFFFFFFFGGGGGGGGGGHHHGHHHHHHHHHHHHHHHHHHHGGGGGHHHHHHHHHHHGGGGHHHHHHHGGHHGHHHHHHHHHHHHGEFHGHGGEEEGHHEGHHHHGGGHGHGHHHHHAGGHHGGGG///=//>...<11111111.....//<00000000:..../.00<0<:0<C000000<00000.----..<0--<<.000<0:00:000000:<0.0//.000.000.0000000......
@M03495:530:000000000-LYBTV:1:1102:12810:23272 1:N:0:GATCCGGG+ACCTGCTT
GTCAGCATGTGAGCTTTGGTCCAGCCTGAGTCCTGGTTTATCAACGGCAAAATATAGATCGGAAGAGCACACGTCTGAACTCCAGTCACGATCCGGGATCTCGTATGCCGTCTTCTGCTTGAAAAAAAAAAAAAACAGATTCACAGAAGACCTGAGCTTAGGATGTAGACGATAGCTGATTAAACGAGAGATACAGGATCACGGCGATGTACACCAGCACCGATGAAATATATGGGCTACGCCTGTTAGAG
+
CBCDEFFFFFFFGGGGGGGGGGHHHGHHHHGHHHHHHHHGHHHHHGGGGGHHHHHHHHHHHGGGGHHHHHHHGHHHGHHHHHHHHHHHHGGHHGHGGGGFHHHGGHHHHGGGHGGHHHHHHHGHHHGGGGC>--<..//11111110000//0///01010:110<111:.-.9.1100<11110..9.<.<:1<1/.</./..<---..<111/.../..---.1111111111.././<--..<11:1<
@M03495:530:000000000-LYBTV:1:1102:19943:23280 1:N:0:GATCCGGG+ACCTGCTT
GTCAGCATGTGAGCTTTGGAGTGAAATCTCTTGTCTTAAGGAATAAAGGAAAAAGATTCCGTCGGAGGCTCGGTGCTCTACAGGTTCAACCTTTGTACTCTATTATTGCCTCACATTCCATCTCTTGTGAAAATATATTTGATTGGCTTTTCTGCAGGTTGTTTGCCAGGACTTTCCAAGACCTCCACTAGAAAACACAATAAACTTTTTGGAAGCTGGACAACTATCTTCATTTTTCAGAAACAGTGAAC
+
CBCCDFFFFFFFGGGGGGGGGGHHHHHHHHHHHHHHHHHHHHHHHHHHHHHHHHGGHHHHHHHGGGGGGHHGGGGGHHHHHHHHHHHHHHHHHHHHGHHHHHHHHHHHHHHHHHHHHHHHHHHHHHHHHHHHHHHHHHHHHHHHHFHHHHHHHHGHHHHHHGHHHHHHHFHHHHHHHHFHHHHHHHHHHHHFHHHHEHC<GGFGGGHHHHGGHGFHFF/CGFCGGHHHHHGGGFGGGFGGGEGGFGGGFG0
@M03495:530:000000000-LYBTV:1:1102:24675:23307 1:N:0:GATCCGGG+ACCTGCTT
GTCAGCATGTGAGCTTTGGAGTGAAATCTCTTGTCTTAAGGAATAAAGGAAAAAGATTCCGTCGGAGGCTCGGTGCTCTACAGGTTCAACCTTTGTACTCTATTATTGCCTCACATTCCATCTCTTGTGAAAATATATTTGATTGGCTTTTCTGCAGGTTGTTTGCCAGGACTTTCCAAGACCTCCACTAGAAAACACAATAAACTTTTTGGAAGCTGGACAACTATCTTCATTTTTCAGAAACAGTGAAA
+
CCCCCFFFFFFFGGGGGGGGGGHHHHHHHHHHHHHHHHHHHHHHHHHHHHHHHHGGHIHHHHHGGGGGGHHGGFGGHHHHHHHHHHHHHGHHHHHHHHHHHHHHHHHHGG3FHHHHHGHFHHHHHHHHHHFHGHHHHHHHH4GHHHGHHHHFHFHHHHHHHGHHFGHHHGGHHHHGGFFFFHHHHGBGHHHHHGFFCGGEH=DGDDGHHHGCFHFAGHGGHHHEGBGHHHGGFF0FB/;FBF09CFGGG00
@M03495:530:000000000-LYBTV:1:1102:12113:23324 1:N:0:GATCCGGG+ACCTGCTT
GTCAGCATGTGAGCTTTGGTTTATCAACGGCAAAATATAGATCGGAAGAGCACACGTCTGAACTCCAGTCACGATCCGGGATCTCGTATGCCGTCTTCTGCTTGAAAAAAAAAAAAAACATAATTGTATATTTGTCTTCTCTAATATATACTGGATGTGCTATTGTTGTATATATATTTTGTTGTTGCATTATAATCTGTATACTTTACTTCTGTATATATATGTGTTCTTTCTATTGATGTCCTGCACAT
+
CCDDCFFFFFFFGGGGGGGGGGHHHHHHGGGGGHHHHHHHHHHHGGGGHHHHHHHGHHHGFHHHHHHHHHHHGGHHGHGGGGEHHHGGHHHHGGGHGHHHHHHHHHHHHGGGG<<<///.<11111111<<1<1=111000000=0<<=000=0/00<000<:0000./0<00<:00<0<0//.<<.00000000:00<00<0000<:0000000:00000000000/000:000000::0<<0<00/000
@M03495:530:000000000-LYBTV:1:1102:11722:23329 1:N:0:GATCCGGG+ACCTGCTT
GTCAGCATGTGAGCTTTGGAATTAGTAAATTCGTTGACGACAGAAGGAGCAAGATAACGACCACAGGGAGGGTGGTTTATCAACGGCAAAATATAGATCGGAAGAGCACACGTCTAAACTCCAGTCACGATCCGGGATCTCGTATGCCGTCTTCTGCTTGAAAAAAAAACAAAAACCTGAAAGATTACTGATCCAGCAACTCTCCCTAGCTTCAGCTCGCTTGTAACTCTAATGATGGCGAATTGTAGTTT
+
CCCCCFFFFFFFGGGGGGGGGGHHHHHHHHHHGHHHHHGGGGGHHHHHHHHHHHHHHHGGGGGHHHHGGGGGFGGGGHHHHHHHGGGGGHHHHHHHHHGHGGEFGFFHHHHGGHHHHHHHHHHHHHHHGFHHGHGGGDFHHHEGHHHHGGGHGHHHGHHFHGHHGGG@D..;.:..././000/0000000;0900///./;00///0/0;00000:0.-.;.;00;090;:;0;000/----.0:0000;
@M03495:530:000000000-LYBTV:1:1102:19569:23336 1:N:0:GATCCGGG+ACCTGCTT
GTCAGCATGTGAGCTTTGGTCCAGCCTGAGTCCTGGTTTATCAACGGCAAAATATAGATCGGAAGAGCACACGTCTGAACTCCAGTCACGATCCGGGATCTCGTATGCCGTCTTCTGCTTGAAAAAAAAAAAACAACAACCATACCACCAAAGAGACGAGAATGGCCACTCAAGAGTTGGAGAGCTTCACAAATCGCCTGAAGTCGAGCACCACAGAACGCGGTCGAGACCAATACTGTGAACTAAGCATC
+
BABBBBFFFFFFGGGGGGGGGGHHHFHHHGGGHHHHHHHHHHHHHGGGCFHHHHHHHHHHHGGEEHFHHHHHGGGHGHHHHHHHHHHHHGGHHGFEGG1CGGHGGHHHHG?EHGFHHEHHHFGF3G?CCC/<-.<<..>...<D//00.<<.///;;.--.:00//;:C//9:B0.090/09/9.0/00090990......//9/9.-.-......//9..--.--;-;...9//;//////9/////9//
@M03495:530:000000000-LYBTV:1:1102:18034:23337 1:N:0:GATCCGGG+ACCTGCTT
GTCAGCATGTGAGCTTTGGAATTAGCTGGTTTATCAACGGCAAAATATAGATCGGAAGAGCACACGTCTGAACTCCAGTCACGATCCGGGATCTCGTATGCCGTCTTCTGCTTGAAAAAAAAACAAAGCACTAACGACTTGAGTATATCACTCTTGTGGCACTTTTAACCAGGAGCCCCACGCAAGTAATGTATAAATCAACGGTGGTAGCAGCAACTGAATAGCGACGGTCAGCACAATCTGCACTATGG
+
BABBBFFFFDFFGGGGGGGGGGGHHHHHHHGGHHHHHHGGGFCHHHHHHHFHHHGCGGGHGGHHHGGGHGFGHHHHHFFHHHGFFHGHGEGEFBDGFEHFGHGGFHFFFHHHHFGB?GHGGB//<<@@21?1111////.111>=1111><1<111=C../0//000<000;........;-.---000090;09000;0:9.?....0;///...9;/////9/--;--....//9..///;//9/////
@M03495:530:000000000-LYBTV:1:1102:7150:23340 1:N:0:GATCCGGG+ACCTGCTT
GTCAGCATGTGAGCTTTGGAGTGAAATCTCTTGTCTTAAGGAATAAAGGAAAAAGATTCCGTCGGAGGCTCGGTGCTCTACAGGTTCAACCTTTGTACTCTATTATTGCCTCACATTCCATCTCTTGTGAAAATATATTTGATTGGCTTTTCTGCAGGTTGTTTGCCAGGACTTTCCAAGACCTCCACTAGAAAACACAATAAACTTTTTGGAAGCTGGACAACTATCTTCATTTTTCAGAAACAGTGAAC
+
CBCCBFFFFFFFGGGGGGGGGGHHHHHHHHHHHHHHHHHHHHHHGHHGHHHHHHGGHIHIGHHGGGGGGHGGGEGGHGHHHHHHHHHHHHHHHHHHGHHHGHHHHHHHHHHHHHHHHHGFFHHHGHHHHFHHHGGHHHHHHHHHHEG2GHHGHHHHHHHHHEHHHHGHHGHHHHHHHGFHHGHFHHHHGGGGHFFCFGC<DGG=DGFHHHGGHGGHFHHHGFCHHGHHHGFGFGGGGFFGFFFFGE0CFF9
@M03495:530:000000000-LYBTV:1:1102:13625:23346 1:N:0:GATCCCGG+ACCTGCTT
GTCAGCATGTGAGCTTTGGATGGTTCTGGTTTATCAACGGCAAAATATAGATCGGAAGAGCACACGTCTGAACTCCAGTCACGATCCCGGATCTCGTATGCCGTCTTCTGCTTGAAAAAAAAAAAAAGCTACAACAACAACATTGAGTCGGAGGGTATAGAAGAGGTTCAATCACGCTACAATGTGTCTAACTGAGTGACGCAAGCGGTAAGCAGTTGATGTAGTAGTGATCTGAGTATCTGGACTTATAT
+
BBCCDFFFFFFFGGGGGGGGGGGGHHHHHHHHHHHHHHGGGGGHHHHHHHHHHHGGGGHHHHHHHGHHHGHHHHHHHHHHHHGGHHGHGGFGGHHHGGHGGHEGGHGHHHGHHEGHHHHGGGGB>>-<0111111.<...../1=1011<-----./0:11:10:.0/0011100..9.-00101111111<11001011..9--..-...001:11<11<1111111/111111<11111111.0<1111
@M03495:530:000000000-LYBTV:1:1102:18332:23394 1:N:0:GATCCGGG+ACCTGCTT
GTCAGCATGTGAGCTTTGGTCCGCCTGGTTTATCAACGGCAAAATATAGATCGGAAGAGCACACGTCTGAACTCCAGTCACGATCCGGGATCTCGTATGCCGTCTTCTGCTTGAAAAAAAAAAAAACGCTATTGGCGACATTGATGGAGACGAACTCATTCGAGGCAGAACCGCTCCAGCTGGCGACCCTTGTGTGTACCAACGCACGCTCAAATACAGTATCACACAGCTCTGATCTCCATTGATAGGTA
+
CBCCBFFFFFFFGGGGGGGGGGGGGGHHHHHHHHHHHGGGGGHHGHHHHHFHHGGGGHHGEFHGGAFGGHFHHHHHCGGHHGEHHGHGGC1FHHHGGGHHHGGFHGGHHHHHB0GDD0B/@>D@/-.--...000/-<<-:000000/:0.:@A-.00000009--...//.----.00;00/.;--:-;//00/..00900.9--9--:..000900000000000..909;000000000000000/00
@M03495:530:000000000-LYBTV:1:1102:16125:23407 1:N:0:GATCCGGG+ACCTGCTT
GTCAGCATGTGAGCTTTGGAGTGAAATCTCTTGTCTTAAGGAATAAAGGAAAAAGATTCCGTCGGAGGCTCGGTGCTCTACAGGTTCAACCTTTGTACTCTATTATTGCCTCACATTCCATCTCTTGTGAAAATATATTTGATTGGCTTTTCTGCAGGTTGTTTGCCAGGACTTTCCAAGACCTCCACTAGAAAACACAATAAACTTTTTGGAAGCTGGACAACTATCTTCATTTTTCAGAAACAGTGAAC
+
CCCCCFFFFFFFGGGGGGGGGGHHHHHHHHHHHHHHHHHHHHHHHHHHHHHHHHGGHIIHHIHGGGGGGHHGGGGGHHHHHHHHHHHHHHHHHHHHGHHHHHHHHHHHHHHHHHHHHHHHHHHHHHHHHHGHHHHGHHHHHHHHHHHGHHHHHHHHHHHHHEHHHHHHGHHHHHHHHHHHHHGHHHHGHHHHHHHHHGHCDGHGHHHHHEGGHHHHHHFHHHHEHHHHHHGGGGGGGEFGGGGGGG;B0C0
@M03495:530:000000000-LYBTV:1:1102:23718:23429 1:N:0:GATCCGGG+ACCTGCTT
GTCAGCATGTGAGCTTTGGAGTGAAATCTCTTGTCTTAAGGAATAAAGGAAAAAGATTCCGTCGGAGGCTCGGTGCTCTACAGGTTCAACCTTTGTACTCTATTATTGCCTCACATTCCATCTCTTGTGAAAATATATTTGATTGGCTTTTCTGCAGGTTGTTTGCCAGGACTTTCCAAGACCTCCACTAGAAAACACAATAAACTTTTTGGAAGCTGGACAACTATCTTCATTTTTCAGAAACAGTGAAA
+
>11>AFFBD133BF1AA1F1BFGGBGHFDGDGHHFGGHBFGG0EGGHF1GFHEHGGFFGHFFGEEGECFHHCEEEEDGHHFGGGGGHHHFGCGBBGHHGFHHFFFHHHHFHHHHHH2FGGGGHHHHGGF2GHEGHFFHHHGFFEDFHEHBGFGFHHHCCGH//GHFDGHHFHHHHHGH1DAGFHHHGGGCF1FG0FG.<<DGB0DGHHHGCCGFHEHHHH.0../;0C:CBBF00CFGFFG0////;;B00
@M03495:530:000000000-LYBTV:1:1102:8349:23486 1:N:0:GATCCGGG+ACCTGCTT
GTCAGCATGTGAGCTTTGGAGTGAAATCTCTTGTCTTAAGGAATAAAGGAAAAAGATTCCGTCGGAGGCTCGGTGCTCTACAGGTTCAACCTTTGTACTCTATTATTGCCTCACATTCCATCTCTTGTGAAAATATATTTGATTGGCTTTTCTGCAGGTTGTTTGCCAGGACTTTCCAAGACCTCCACTAGAAAACACAATAAACTTTTTGGAAGCTGGACAACTATCTTCATTTTTCAGAAACAGTGAAC
+
AAABAFFFFFBDGGGFGGG4GGHHHHHFHHHHGFHHHHHHHHHHHH5FGHHGHHGGHHHHHHGGGCE?EHFGC>AEHFHHFHEFFHHHFHHHHHHHHGDFFHBDGGGGHHHHHHH4GG4EGHHFGFHFF4FGHFHGFHHHGBFHF0FBCGHHFHHGGHGHHDGHHFHGF<AGHFDFDHDGFHGCGHEHGBF<<DGHGF.<<=0=<0DGHHCC/;;.<C;.CHHHE/;CGGFEFF0FFGFFFFFFGFBBB;0
@M03495:530:000000000-LYBTV:1:1102:23915:23488 1:N:0:GATCCGGG+ACCTGCTT
GTCAGCATGTGAGCTTTGGAGTGAAATCTCTTGTCTTAAGGAATAAAGGAAAAAGATTCCGTCGGAGGCTCGGTGCTCTACAGGTTCAACCTTTGTACTCTATTATTGCCTCACATTCCATCTCTTGTGAAAATATATTTGATTGGCTTTTCTGCAGGTTGTTTGCCAGGACTTTCCAAGACCTCCACTAGAAAACACAATAAACTTTTTGGAAGCTGGACAACTATCTTCATTTTTCAGAAACAGTGAAC
+
CACCCFFFFFFFGGGGGGGGGGHHHGHHHHHHHHHHHHHHHHHHHHHHHHHHHCFGHHHIHHHGGGGGGHHGGFGGHHHHHHGHHHHHHHHHHHHHHHHGHHHHHHHHHHHHHHHHHHHHHHHHHHHHHHHFFFHGHHHHHFHHHHHHHHHHHHGHGGHHHCGFHFHHGFHHHHHHHFGG0FHHHHHFHFHFFGHHHHC<<DGDDGHFHHGGHHGHHHFGGHFA0:G0GH0;FGGGGGGGGB0:FGBF0C0
@M03495:530:000000000-LYBTV:1:1102:6357:23510 1:N:0:GATCCGGG+ACCTGCTT
GTCAGCATGTGAGCTTTGGTCCAGCCTGAGTCCTGGTTTATCAACGGCAAAATATAGATCGGAAGAGCACACGTCTGAACTCCAGTCACGATCCGGGATCTCGTATGCCGTCTTCTGCTTGAAAAAAAAAAAACAAGAACCAACCGAATGCGATAACTCCAGCTTGATATCCAATACAACTCTTCCTGGGACAGTCACTATGAAGTCACGATACTACTACATGTGTAAGAACACATACGCACTAATGATTC
+
CCCCDFFFFFFFGGGGGGGGGGHHHGHHHHFHHHHHHHHHHHHHHGGGGGHHGHHHHHHHHGGGGHHHHHHHGHHHGHHHHHHHHHHHHGGHHGHGGGDEHHHGGHHGHGGGHGHHHGHHHHHHHEGGGFA/>.<.0000.<.<.---.<;.:...0;0000/00/.:000;00:00000000;00:0/.....0;0;0;000000;00....-0000;000000000000///.000...-90::0;000
@M03495:530:000000000-LYBTV:1:1102:21829:23525 1:N:0:GATCCGGG+ACCTGCTT
GTCAGCATGTGAGCTTTGGAGTGAAATCTCTTGTCTTAAGGAATAAAGGAAAAAGATTCCGTCGGAGGCTCGGTGCTCTACAGGTTCAACCTTTGTACTCTATTATTGCCTCACATTCCATCTCTTGTGAAAATATATTTGATTGGCTTTTCTGCAGGTTGTTTGCCAGGACTTTCCAAGACCTCCACTAGAAAACACAATAAACTTTTTGGAAGCTGGACAACTATCTTCATTTTTCAGAAACAGTGAAC
+
CCCCCFFFFFFFGGGGGGGGGGHHHHHHHHHHHHHHHHHHHHHHHHHGHHHHHHGGHHHHHGHGGGGGGHHGGGGGHHHHHHHHHHHHHHHHHHHHHHGHHHHHHHHHHHHHHHHHHHHHHHHHHHHHHHGHHFHHHHHHHHHHHHHHHHHHHHHHHHHHHGHHHHGHHHHHHHGHHHHHGGHHHHHHHHHGHHHGHFHCGGHGGHHHHH@CGFHHFHCGHHFHGFHHHHGGGFFFGGGGBB9BFF9BCF0
@M03495:530:000000000-LYBTV:1:1102:17732:23526 1:N:0:GATCCGGG+ACCTGCTT
GTCAGCATGTGAGCTTTGGAGTGAAATCTCTTGTCTTAAGGAATAAAGGAAAAAGATTCCGTCGGAGGCTCGGTGCTCTACAGGTTCAACCTTTGTACTCTATTATTGCCTCACATTCCATCTCTTGTGAAAATATATTTGATTGGCTTTTCTGCAGGTTGTTTGCCAGGACTTTCCAAGACCTCCACTAGAAAACACAATAAACTTTTTGGAAGCTGGACAACTATCTTCATTTTTCAGAAACAGTGAAC
+
CCCDDFFFFFFFGGGGGGGGGGHHHHHHHHHHHHHHHHHHHHHHHHHHHHHHHHGGHIHHHHHGGGGGGHHGGGGGHHHHHHHHHHHHHHHHHHHHHHHHHHHHHHHHHHHHHHHHHHHHHHHHHHHHHHHHHHGHHHHHGHHHHHHHHHHHHHGFHHFHHEHHHHHFHHGHHHHHEFGHGHHHHHHGHGGFGGHHHHC<D=DD<GHHHHGGHGHHHHGFHHHGHHHHHHGGHGHGGGGGFGGGGGFGGG0
@M03495:530:000000000-LYBTV:1:1102:17345:23562 1:N:0:GATCCGGG+ACCTGCTT
GTCAGCATGTGAGCTTTGGAGTGAAATCTCTTGTCTTAAGGAATAAAGGAAAAAGATTCCGTCGGAGGCTCGGTGCTCTACAGGTTCAACCTTTGTACTCTATTATTGCCTCACATTCCATCTCTTGTGAAAATATATTTGATTGGCTTTTCTGCAGGTTGTTTGCCAGGACTTTCCAAGACCTCCACTAGAAAACACAATAACCTTTTTGGAAGCTGGACAACTATCTTCATTTTTCAGAAACAGTGACA
+
BCCCCFFFFFFFGGGGGGGGGGHHHHHHHHHHHHHHHHHHHHHHHHHHHHHHHHGGHHHHHHHGGGGGGHHGGGGGHGHHHHHHHHHHHHGHHHGHHHGHHHHGHHHHHHHHHHHHHHHHHHHHHHHHHHGGGGHHHHHHHHHHGHHHHHGHGHHGHHGHHGHHHGFFFGG/GGHHFH1DFFBGHEG<GGHHHFBF.GC.DGH0/=GHHFFFFFB.0CG..;..:/GBGFB0FBFGBB0BBF////09C00
@M03495:530:000000000-LYBTV:1:1102:5378:23563 1:N:0:GATCCGGG+ACCTGCTT
GTCAGCATGTGAGCTTTGGAGGGCAAGAAGTGGTTGTGACATTGCTATGGCAGCTAGAGCCAACAATTACCTTAAATTCCAAAAACAACATACTCCTCCTTTGGAATTAGTAAATTCGTTGACGACAGAAGGAGCAAGATAACGACCACAGGGAGGGTGGTTTATCAACGGCAAAATATAGATCGGAAGAGCACACGTCTGAACTCCAGTCACGATCCGGGATCTCGTATGCCGTCTTCTGCTTGAAAAAA
+
AAAABFFFFFFFGGGGGGGGGGGCFGFHHHFGFDFFEEDHHHHHFHGHFHHHAEFHFHEHCBGAFGFFH5FHHHGFBFFHHHHGHGGHHHGHH4BGDG3EGGHFGFFHHHGHGDHBGFHGHEHDGGGFCGHFF/EGGFFHFHD<F/BGGEGHG<ACC<F-><G<GFFB0>CDGCFH0GBFCF00GEDE?.C/;GFFFGEBEBFBBFBFGGBBBDC.CAF?B-;./9A9D/B//9.-:;9//9B//://:.9
@M03495:530:000000000-LYBTV:1:1102:25846:23575 1:N:0:GATCCGGG+ACCTGCTT
GTCAGCATGTGAGCTTTGGTCCGCCTGGTTTATCAACGGCAAAATATAGATCGGAAGAGCACACGTCTGAACTCCAGTCACGATCCGGGATCTCGTATGCCGTCTTCTGCTTGAAAAAAAAAAAAAAAAACATAATAGATGACATGTCAGCATCACAAAACTGCATATGATATAGGCAGAGTCGTCGGCACTAATATTGGCACGAACATGACACTTGTAGGCACCGTGTAGCTAGTAAGATCTAGACTATG
+
CBCCCFFFFFFFGGGGGGGGGGGGGGHHHHHHHHHHHGGGGGHHHHHHHHHHHGGGGHHHHHHHGFHHGHHHHHHHHHHHHGGHHGHGGGEEGHHGGHHHHGEEHGHHHHHHHEHHHHGGGCC>/<-<<-..<<000<0000000000000:000000...00:00000000<00<00.<.00-..-----<0000:000:00...--00000:00:00<<00..-<<./00<0000000<000000<0<0
@M03495:530:000000000-LYBTV:1:1102:16098:23581 1:N:0:GATCCGGG+ACCTGCTT
GTCAGCATGTGAGCTTTGGATGGTTCTGGTTTATCAACGGCAAAATATAGATCGGAAGAGCACACGTCTGAACTCCAGTCACGATCCGGGATCTCGTATGCCGTCTTCTGCTTGAAAAAAAAAAAAAGCGCAGGCGTGAACCCCCGAAATAGCAATAGATCGGTACGAAATGTCTCACTACCGAGCATCCAGGGCTCGCCAGAGATCTCCTGTCTAGCCATGAGTCTATGACAGGTGAGTCGCACTGACAC
+
BABBBFFFF@FFGGGGGGGGGGGGGHHHHHHHHHHHHGGGGGEHHHHHHHHHHHGCFGHHGHHHHGGHHGHHHHHHHHHHHHGGHHGHGGGGGHHHGGHHGHGGGGGHHGHHHHHHHGHGGG?C/>-.0.----<<.-..0...-:---99B0000000;0.:..:..:..000000;00/.-.;:-:99///....-;-.;:..///////9////////:////////////.://.;/-----/////
@M03495:530:000000000-LYBTV:1:1102:8417:23595 1:N:0:GATCCGGG+ACCTGCTT
GTCAGCATGTGAGCTTTGGAGTGAAATCTCTTGTCTTAAGGAATAAAGGAAAAAGATTCCGTCGGAGGCTCGATGCTCTACAGGTTCAACCTTTGTACTCTATTATTGCCTCACATTCCATCTCTTGTGAAAATATATTTGATTGGCTTTTCTGCAGGTTGTTTGCCAGGACTTTCCAAGACCTCCACTAGAAAACACAATAAACTTTTTGGAAGCTGGACAACTATCTTCATTTTTCAGAAACAGTGAAC
+
3AABBFFFFFFFGGGGGGGGGGHHHHHGHHHHHHHHHHGHHHGHHHHHGHHHHHGGHHHHGHHGGGGGGGHGFHHGHHHHHHHHEGHHHHHGFGHHHHHHHHHHHHHHHHHHHGHHHHHHHHGHHHHHHHHFGGHFHHHHHHHHHGHBGFHGHHGHHHGHFEHHHGHHEAGHHFHHFHFD0FHCF.FHHHG1<>FGGHH<D<D0<GHDHHCGHHEEGFCCCGFAGHHHHCGFHFFFFFGGFFBFFGFFBF0
@M03495:530:000000000-LYBTV:1:1102:5265:23597 1:N:0:GATCCGGG+ACCTGCTT
GTCAGCATGTGAGCTTTGGAGTGAAATCTCTTGTCTTAAGGAATAAAGGAAAAAGATTCCGTCGGAGGCTCGGTGCTCTACAGGTTCAACCTTTGTACTCTATTATTGCCTCACATTCCATCTCTTGTGAAAATATATTTGATTGGCTTTTCTGCAGGTTGTTTGCCAGGACTTTCCAAGACCTCCACTAGAAAACACAATAAACTTTTTGGAAGCTGGACAACTATCTTCATTTTTCAGAAACAGTGAAC
+
BABBBFFFFFFFGGGGGGFGGGHHHHHHHHGHHGHHHHHHHHHGHHHHGHHHHHGGHHHHGHFGGGGGGHHGGEEGHHHHHHHHHHHHHHHHHFHFHHHHHGHHGHHHHHHHHHHHHFHHHHHHGHHHHHHHHHHHGHHGHHHHHHGFFFHHGHHHGHGHHBGHFFGHHGHGGEHGHFGFCGHHHHHFGHGG=D0GGHGCGHGFGHHHHHFCGHFGFHHHHFGHGFHFHFFFF0FFGEFFFFFFFFCBFG0
@M03495:530:000000000-LYBTV:1:1102:21759:23603 1:N:0:GATCCGGG+ACCTGCTT
GTCAGCATGTGAGCTTTGGAGTGAAATCTCTTGTCTTAAGGAATAAAGGAAAAAGATTCCGTCGGAGGCTCGGTGCTCTACAGGTTCAACCTTTGTACTCTATTATTGCCTCACATTCCATCTCTTGTGAAAATATATTTGATTGGCTTTTCTGCAGGTTGTTTGCCAGGACTTTCCAAGACCTCCACTAGAAAACACAATAAACTTTTTGGAAGCTGGACAACTATCTTCATTTTTCAGAAACAGTGAAC
+
AABBBFFFFDFFGGGGGDFGGGFHHGDGHHHHHHHHHHHHHHHHHHHHHHHHHHGEDHEHHHHGGFGGGHGGGGGGHHHHHHGHHFHHGHHGHHHGHHHGHHHHHHHFHHHHHHHHHFHFGHHHHHHHBDDDFFHHHHHHHGHBG0FGHHHHHHHEFF@GHDHGGGGHHEHHHFFHHGGHGFHHHHHFHHHD1FFFHFE.DG0<<DG0FHGGGFHEGFFGFHCCC:CFFGG0FFFGFFF0CFBFEGFGGG0
@M03495:530:000000000-LYBTV:1:1102:5154:23618 1:N:0:GATCCGGG+ACCTGCTT
GTCAGCATGTGAGCTTTGGAGTGAAATCTCTTGTCTTAAGGAATAAAGGAAAAAGATTCCGTCGGAGGCTCGGTGCTCTACAGGTTCAACCTTTGTACTCTATTATTGCCTCACATTCCATCTCTTGTGAAAATATATTTGATTGGCTTTTCTGCAGGTTGTTTGCCAGGACTTTCCAAGACCTCCACTAGAAAACACAATAAACTTTTTGGAAGCTGGACAACTATCTTCATTTTTCAGAAACAGTGAAC
+
CBCCCFFFFFFFGGGGGGGGGGHHHHHHHHHHHHHHHHHHHHHHHHHHHHHHHHGGHHHHHIHGGGGGGGGGGGGGHHGHHHHHHHHGHHHHHHHFGHHHHHHHHHHGHHGHHGGHHHHHHHHGHHHHHGGGBGHGHHHHHHHHHHGFHHHHHGHGGFHHHGHHGGHHGCGGFHHHHFHHGHGFHHHHHHHHDGHFGFGCGHGHGHHHHHGGGHFHFH/.;CCEGHHHHHGGGGGFGGFFFGFGFFCBFG9
@M03495:530:000000000-LYBTV:1:1102:6059:23628 1:N:0:GATCCGGG+ACCTGCTT
GTCAGCATGTGAGCTTTGGAGTGAAATCTCTTGTCTTAAGGAATAAAGGAAAAAGATTCCGTCGGAGGCTCGGTGCTCTACAGGTTCAACCTTTGTACTCTATTATTGCCTCACATTCCATCTCTTGTGAAAATATATTTGATTGGCTTTTCTGCAGGTTGTTTGCCAGGACTTTCCAAGACCTCCACTAGAAAACACAATAAACTTTTTGGAAGCTGGACAACTATCTTCATTTTTCAGAAACAGTGAAC
+
A>ABBFFFFFFFGGGGFGGGGCGHFHFHHHHHHGHHHHHHHHGHHHHHHHGHHHGGHHHFHHHGGGGEGHGGGGGGHFHHHHGHHGGHDGHGGHHHHHHHHHHGHGHHHHHHHHHHFFHFFHHHHHHGHHHHHGHHHHHHHFHHHFEGHFFHHFHHHHHHHEHHGHHFBCAFHHGGFFFHHFFHFGHFHFHGFGFHHHECGDGDGHHHHHGCHFHHHH/::CCEFHHHFB0FFGFGGGGG09;BFGFFGG0
@M03495:530:000000000-LYBTV:1:1102:20503:23629 1:N:0:GATCCGGG+ACCTGCTT
GTCAGCATGTGAGCTTTGGATGGTTCTGGTTTATCAACGGCAAAATATAGATCGGAAGAGCACACGTCTGAACTCCAGTCACGATCCGGGATCTCGTATGCCGTCTTCTGCTTGAAAAAAAAAAAAAAAAAAAATACTTACATCCATTGCGGCCTATATGAGATTCAACAGATTATATCACAGCGTACGTTCTCAATAGTCATTAAGTAATAACGTCATATCTGCGTTAGTTTGTGTATCCACAGTGATTC
+
BBBBBFFFFFFFGGGGGGGGGGGHHHHHHHHHHHHHHHGGGGGHHHHHHHHHHHGGGGHHHHHHHGHHHGHHHHHHHHHHHHGGHHGHGGGGFHHHGGHHHHGGGHGHHHHHHHEGHHHGDGCD//<--<----:001111:11/01:11.--<./11111111111110//1<111111101.-<.<-///.111<1<:<111111111111<9/...1<11:1<....1<11://1111100.0111<1
@M03495:530:000000000-LYBTV:1:1102:15641:23655 1:N:0:GATCCGGG+ACCTGCTT
GTCAGCATGTGAGCTTTGGAGTGAAATCTCTTGTCTTAAGGAATAAAGGAAAAAGATTCCGTCGGAGGCTCGGTGCTCTACAGGTTCAACCTTTGTACTCTATTATTGCCTCACATTCCATCTCTTGTGAAAATATATTTGATTGGCTTTTCTGCAGGTTGTTTGCCAGGACTTTCCAAGACCTCCACTAGAAAACACAATAAACTTTTTGGAAGCTGGACAACTATCTTCATTTTTCAGAAACAGTGAAC
+
CCCCCFFFFFFFGGGGGGGGGGHHHHHHHHHHHHHHHHHHHHHHHHHHHHHHHHGGHIHHHHHGGGGGGHHGGGGGHHHHHHHHHHHHHHGHHHHHHHHHHHHHFHHHHFHHHHHHHHHGHHGHHHHHHHHHGGHHHHHHHFHHHHHHHHHHHHGHHHGHHEHHHGHGHGHHHHHGHH1FGGGHHHBHHGH1FGHHHHE<DDHDGHDHHHGCFGGHHH:GGFGFHHHHHHGGEGGGGBFGFFFGGF;FBF0
@M03495:530:000000000-LYBTV:1:1102:15450:23660 1:N:0:GATCCGGG+ACCTGCTT
GTCAGCATGTGAGCTTTGGAATTAGTAAATTCGTTGACGACAGAAGGAGCAAGATAACGACCACAGGGAGGGTGGTTTATCAACGGCAAAATATAGATCGGAAGAGCACACGTCTGAACTCCAGTCACGATCCGGGATCTCGTATGCCGTCTTCTGCTTGAAAAAAAAAAAAAAATCAGAGGGATAGAACGTATGTCACGTAGACAGAAGATGTAGAAAGCCATATGGGGCAGAAGGTCATAAAAGCTCAA
+
CCCCCFFFFFFFGGGGGGGGGGHHHHHHHHHHGHHHHHGGGGGHHHHHHHHHHHHHHHGGGGGHGHGGGGGGEGGGGHHHHHHHGGGGGHHHHHHGHHHHGGGGHGHHHHHGHHHGHHGHHHHHHHHHGGHHGFGGC?EFGHGGHHGHGGGHGHHGHHHHHGHHHGGGG------.00000..;//0000.;.0/000:.;/..90//000000000909/./09009...-../0.000090000.0000
@M03495:530:000000000-LYBTV:1:1102:15250:23665 1:N:0:GATCCGGG+ACCTGCTT
GTCAGCATGTGAGCTTTGGAGTGAAATCTCTTGTCTTAAGGAATAAAGGAAAAAGATTCCGTCGGAGGCTCGGTGCTCTACAGGTTCAACCTTTGTACTCTATTATTGCCTCACATTCCATCTCTTGTGAAAATATATTTGATTGGCTTTTCTGCAGGTTGTTTGCCAGGACTTTCCAAGACCTCCACTAGAAAACACAATAAACTTTTTGGAAGCTGGACAACTATCTTCATTTTTCAGAAACAGTGAAC
+
BBBBBFFFFFFFGGGGGGGFFGHFGHHHHHHHHHBGHHBGHHHHHHHHEHHGHHGGHGHHHGHGGGGGGHHGGEFFHHHHGHHHHFHHGHHGHHHHFFHFHGHHHGHHHHHHGHHGHHHHHHHHHFHHHFGFHFHGHHHHHGHHHGGFHFHHGHHHBCFGGAGFFGHGGEHGHFGHHH1?GHHGHEHFHHGF1GHGH.<.<<<0DGHHHHGCHHHHHHGHHHHHHHHGGHFFGGGGGGGGFGGFFF;0FG0
@M03495:530:000000000-LYBTV:1:1102:26539:23672 1:N:0:GATCCGGG+ACCTGCTT
GTCAGCATGTGAGCTTTGGTTTATCAACGGCAAAATATAGATCGGAAGAGCACACGTCTGAACTCCAGTCACGATCCGGGATCTCGTATGCCGTCTTCTGCTTGAAAAAAAAAAAGAAAATAATTACGGTTATAGAGCTTCATGAAAAGTGAATGACATACTGTTCATAGACACTCATCGTTGATCCTCTAGGCTCGTTGTTCCTCTATACTACGTCTTAACCTTCGTGTAGCTATTCGTCTATCACCTTT
+
BBCCCFFFFFFFGGGGGGGGGGHHHHGHGGGGGHHHHHHHHHHHGGGGHHHHHHHGHHHGFHHHHHHGHHHHGFHHGHGG/>?FGFFGHFFHGEEHGDGHHHHHE3GFHEGCBGC//00==11=1?1//??.1111111111=11111<0000<0<00000=0=000<00000:0//:00::/.0;000;;;0B0.-;9CE.00;;000:0000.:./90000000./../0::0:00;/...0:00/000
@M03495:530:000000000-LYBTV:1:1102:19635:23679 1:N:0:GATCCGGG+ACCTGCTT
GTCAGCATGTGAGCTTTGGAGTGAAATCTCTTGTCTTAAGGAATAAAGGAAAAAGATTCCGTCGGAGGCTCGGTGCTCTACAGGTTCAACCTTTGTACTCTATTATTGCCTCACATTCCATCTCTTGTGAAAATATATTTGATTGGCTTTTCTGCAGGTTGTTTGCCAGGACTTTCCAAGACCTCCACTAGAAAACACAATAAACTTTTTGGAAGCTGGCCAACTATCTTCATTTTTCAGAAACAGTGAAC
+
BABBBFFFFFFBECGGGFGGCGHFHHBGH5FGHHFHHFGFHGHGFHGFGHFGGFEEFHHEGHFGCGGGF1GEGAECGHGFFHHGHHFEFECFGHGG4EHHFHHGHHGHHEHGFGFHGHFBGGH3FGHFFG???GGDFHHFHGFHG0FFECG3B33BGHHHG<C2FGGHGH/?GGHHHG1FCHHCFCBGHHF<G1<0.<<<DGG<<G0DGGFFH;C.CC/..C;CG/GGBFFFGFF0CBFF0C/9/CF;B00
@M03495:530:000000000-LYBTV:1:1102:22147:23697 1:N:0:GATCCGGG+ACCTGCTT
GTCAGCATGTGAGCTTTGGAGTGAAATCTCTTGTCTTAAGGAATAAAGGAAAAAGATTCCGTCGGAGGCTCGGTGCTCTACAGGTTCAACCTTTGTACTCTATTATTGCCTCACATTCCATCTCTTGTGAAAATATATTTGATTGGCTTTTCTGCAGGTTGTTTGCCAGGACTTTCCAAGACCTCCACTAGAAAACACAATAAACTTTTTGGAAGCTGGACAACTATCTTCATTTTTCAGAAACAGTGAAC
+
CBCCCFFFFFFFGGGGGGGGGGHHHHHHHHHHHHHHHHHHHHHHHHHHHHHHHHGGGIIIHGHGGGGGGHHGGGGGHHHHHHHHHHHHHHHHHHHHHHHHHHHHHHHHHHHHHHHHHHHHHHHHHHHHHHHHHHHHHHHHHFHHHHFHHHHHHHHGGHHHHEHHHHHFFGHHHHHHHGEH0FGGHHHHHHH<GFFHHGC<GGGFHHHHHHGGFHHHHHHFHGHGHHEHHHFFGGFGGFFGGFBFGFCFFF0
@M03495:530:000000000-LYBTV:1:1102:9904:23702 1:N:0:GATCCGGG+ACCTGCTT
GTCAGCATGTGAGCTTTGGAATTAGTAAATTCGTTGACGACAGAAGGGCAAGATAACGACCACAGGGAGGGTGGTTTATCAACGGCAAAATATAGATCGGAAGAGCACACGTCTGAACTCCAGTCACGATCCGGGATCTCGTATGCCGTCTTCTGCTTGAAAAAAAAAAAAAACTAAGTAACTGACTTATCTCAGTACTTACTGTTACTCTTTGTGCATTAGTAGCATCTCCCATGAATATATTATTCATA
+
CCCCCFFFFFFFGGGGGGGGGGHHHHHHHHHHGHHHGHGGGGGHHHFGGGGGHHHHHGGGGGHGHHGGGGG>F@FGHFHGHHHDFGGGHHHHHHHHHHGGGGGHHHHHGHGHHHGHHGHHHHHHHHHGGHHGHGFGGGHHHFGHFHE@EDHGHHHHHHGFH0=CAD-A-----.09//9//////////;/9//////;//9//:///9/99/////::/://///////9////////////////////
@M03495:530:000000000-LYBTV:1:1102:6611:23727 1:N:0:GATCCGGG+ACCTGCTT
GTCAGCATGTGAGCTTTGGTTTATCAACGGCAAAATATAGATCGGAAGAGCACACGTCTGAACTCCAGTCACGATCCGGGATCTCGTATGCCGTCTTCTGCTTGAAAAAAAAAACAATCATAAGCCTACCTACGTGTCGTATTCTTCGGTACACCTCAGACTGCCCCACCTTGACTACTCAGACCACGATTGACTCATTCGCAAGCTGCGTGACTGTACACAATACGTTATCAGCGTTTCAGCACTGATGG
+
CCCCCFFFFFFFGGGGGGGGGGHHHHHHGGGGFHHGHHHHHHHHGGGGHHHHHGHGHHHGGHHHHHBGHHHHGDHHGHGGGGEFHHGGHHHHGGGGGHHHHHHH0BF3EEFD@?///22@2@221111001?0<0000..>011>11.<...00//.000000//....;.0000:0/00;:00./;.-...00000;000...-.000-....000000:0.;00:0//.00:0...-:0000.;/0000
@M03495:530:000000000-LYBTV:1:1102:9299:23739 1:N:0:GATCCGGG+ACCTGCTT
GTCAGCATGTGAGCTTTGGTCCAGCCTGAGTCCCTGGTTTATCAACGGCAAAATATAGATCGGAAGAGCACACGTCTGAACTCCAGTCACGATCCGGGATCTCGTATGCCGTCTTCTGCTTGAAAAAAAAAAAATAGATAGAGTGCGTGAAAGGGACGAGGGCGTGTAAGTGTAGGAGAGAAGTGAGTCGATATGAGTAGGAGCGCGAGGCGCAAAGGTGAGTAGTACGGCAGCGATGAACGTAGAGCACG
+
CCCCCFFFFFFFGGGGGGGGGGHHHGHHHHHHHHHHHHHHHHHHHHGGGGGHHHHHHHHHHHG?FGHHHHHHHGHHHGGHHHHHHHHHHHGGHHGHGGGE/GHHFGHHHHGGGHGHHHHHHHCHGFHGGGG/<>011===<11110-<<..00....-----.9:-./009090000/.;.;/;000;0-:.9-09000000/.-;----------//000.:00:00..:--.--..000..9..;00.-
@M03495:530:000000000-LYBTV:1:1102:24377:23742 1:N:0:GATCCGGG+ACCTGCTT
GTCAGCATGTGAGCTTTGGAATTAGTAAATTCGTTGACGACAGAAGGAGCAAGATAACGACCACAGGGAGGGTGGTTTATCAACGGCAAAATATAGATCGGAAGAGCACACGTCTGAACTCCAGTCACGATCCGGGATCTCGTATGCCGTCTTCTGCTTGAAAAAAAAAAAAAAACACACTAACTCAATGACATTACAGTAACGCGAGCACAAACGACTGAGTTAACACACTAACTTCGCTACCCAGTCAT
+
CCCCCFFFFFFFGGGGGGGGGGHHHHHHHHHHGHHHHHGGGGGHHHHHHHHHHHHHHHGGGGGHHHHGFGGGEFGFGHHHHHHHGGGGGHHGHHHHHHHHGEGGGHHHHHHGHHHGHHHHHHHHHHHHGGHGGHGG@?FHGHFDHHHHGGGHGBGDGGHHHCFHGGGCA@99---.....//0:1100111001111:0:1:1.------:/<..9.-.<00111111<../<00111...9-/.0.00<1
@M03495:530:000000000-LYBTV:1:1102:25022:23745 1:N:0:GATCCGGG+ACCTGCTT
GTCAGCATGTGAGCTTTGGTCCAGCCTGAGTCCTGGTTTATCAACGGCAAAATATAGATCGGAAGAGCACACGTCTGAACTCCAGTCACGATCCGGGATCTCGTATGCCGTCTTCTGCTTGAAAAAAAAAAAAACGTGTGTTTCTGCACCAGATATGGTTGGGTCCATGATGGTACTGTACACAGTCTTTATGTGCCGGATACTGTCCACATCTGGTCCTGTACTCTATCCTGCTGTATCTGTCGTCTCTC
+
A>ABBFFFFFFFGGGGGGGGGGHHHGHHGHHHHHHHHHFHHHHHHGGGGGHHGHHHHHHHFGGGGHHHHHHHGHHHGHHHHHHHHHHHGGGHHGHGGE?EGFHGGHGHGGGGHGFHHGHHHAGDFGFCCF/<<-.<>./..</0=000//..::0000<:.--./.00000000;0;00;0000.000000009000:--..//////;//::://////;;//9//;////////////////.9.;.//
@M03495:530:000000000-LYBTV:1:1102:7577:23746 1:N:0:GATCCGGG+ACCTGCTT
GTCAGCATGTGAGCTTTGGAGGGCAAGAAGTGGTTGTGACATTGCTATGGCAGCTAGAGCCATGGTTTATCAACGGCAAAATATAGATCGGAAGAGCACACGTCTGAACTCCAGTCACGATCCGGGATCTCGTATGCCGTCTTCTGCTTGAAAAAAAAAAAAGAAAAAAACAAGGGGCGTCGTCATTCGCAACAAACATCTCTTGAGAGCGCAACAATAGATAGTCATCACAAATAGTACACCTAAGACAG
+
CBCCCFFFFFFFGGGGGGGGGGGGGGGHHHFGHGGGGGHHHHHHHHHHHHHHGGHGHHHHHHHHHGHHHHHHHHGGGGGHHHHHHHHHHHGGGGHHHGHHHGHHHGHHHHHHHHHHHHGGHHGHGGGCFGHG?EFHFHGDCHGHGHHHHHGGHHFEGF@-<<.:.//.9-.../..------<.<<111...-..:..001<11010.0.-----..01111111111:<000<11011111/:00/00//
@M03495:530:000000000-LYBTV:1:1102:24605:23780 1:N:0:GATCCGGG+ACCTGCTT
GTCAGCATGTGAGCTTTGGAATTAGTAAATTCGTTGACGACAGAAGGAGCAAGATAACGACCACAGGGAGGGTGGTTTATCAACGGCAAAATATAGATCGGAAGAGCACACGTCTGAACTCCAGTCACGATCCGGGATCTCGTATGCCGTCTTCTGCTTGAAAAAAAAAAAAAACAATGAACAGCACACTGTGGAGGGCGTGCACATATAATACAGAATAGCCAATACATATACATAGATGACTTGCTCTA
+
CBCCCFFFFFFFGGGGGGGGGGHHHHHHHHHHGHHHHHGGGGGHHHHHHHHHHHHHHHGGGGGHHHHGGGGGEFGEGHHHHHHHGGGGGHHHHHHHHHHHGGGGFHHGHHHGHHHGHHHHHHHHHHHHGGHHGHGGC?FHHHGGHHHHGGGHGHHGGHHHG0GGHF@EA??---...:00000/./././000/0..-.---..00;0000:0000:0000000/000000;0000;;0000000000:00
@M03495:530:000000000-LYBTV:1:1102:18261:23796 1:N:0:GATCCGGG+ACCTGCTT
GTCAGCATGTGAGCTTTGGAGTGAAATCTCTTGTCTTAAGGAATAAAGGAAAAAGATTCCGTCGGAGGCTCGGTGCTCTACAGGTTCAACCTTTGTACTCTATTATTGCCTCACATTCCATCTCTTGTGAAAATATATTTGATTGGCTTTTCTGCAGGTTGTTTGCCAGGACTTTCCAAGACCTCCACTAGAAAACACAATAAACTTTTTGGAAGCTGGACAACTATCTTCATTTTTCAGAAACAGTGAAC
+
BABCCFFFFFFFGGGGGGGGGGHHHHHHHHHHHHHHHHHHHHHHHHHHHHHHHHGGHIHHFHHGGGGGGHHGGGGGHHGHHHHHHHHHHHFHHHHHHHHHHHGHHHHHHHHHHHHGHHGGHHHHHHHHHHHHHHHHHHHHHHHHHFHHHHHHHHGHGGGGHGHHFGFHHHEHHFHHHHHGHHHGHHHHHGH1FGHHHGHGHDHFHHHHHHGGBGHGHGHEGFGGHHHHEHGGGFGGGGFGFGGGGGGFGG0
@M03495:530:000000000-LYBTV:1:1102:17671:23797 1:N:0:GATCCGGG+ACCTGCTT
GTCAGCATGTGAGCTTTGGTTTATCAACGGCAAAATATAGATCGGAAGAGCACACGTCTGAACTCCAGTCACGATCCGGGATCTCGTATGCCGTCTTCTGCTTGAAAAAAAAAAAAAGAGGAATAGCACATGTCGGAACACCAGACACAAGAGGAGATAGTAATTGCCCTCATACGCTATAAAATACGATACATGTGACAGAAACCATGTGTATAGAGACACTCCTGTCACTGTTAAGACACTGAATGAGA
+
BBBBBFFFFFFFGGGGGGGGGGHHHHHHGGGEGHHHHHFHAAGHGGGGFHFHHGHEHHGFDGEGHHHFFHHHGGHHGCFCGEE3FGEGFFHHGFGHEGHHHHHHF?3?FGG?//<////0/?011<11101>11.--<<//.<<.<;//../.;...:00000000;00/..0009.:.:090;000.9..-000//////://;..;/9/;//9////...//.///:////:///:///.:/;/9////
@M03495:530:000000000-LYBTV:1:1102:8460:23811 1:N:0:GATCCGGG+ACCTGCTT
GTCAGCATGTGAGCTTTGGAATTAGTAAATTCGTTGACGACAGAAGGAGCAAGATAACGACCACAGGGAGGGTGGTTTATCAACGGCAAAATATAGATCGGAAGAGCACACGTCTGAACTCCAGTCACGATCCGGGATCTCGTATGCCGTCTTCTGCTTGAAAAAAAAAAAAATCATGAAACTTAGACCATATTGCACAAGCAGACATGTAGAAGTAGAACATTAGAACATAAACAAGAGTAGTGTATAAG
+
CBCCCFFFFFFFGGGGGGGGGGHHHHHHHHHHGHHHHHGGGGGHHHHHHHHHHHHHHHGGGGGHHHHGGGGGGGGGGHHHHHHHGGGGGHHHHHGGHHHHGGGGHHHGHHHGHHHGHHHHGHHGGHHGCDGFGHDGGG/FGHFGHHGFDGGHGHHHHHHHHHHFGC:AF-9--;/00000090/////////////////::///.////////9////////////://9/////.//.///:/;/////
@M03495:530:000000000-LYBTV:1:1102:19682:23813 1:N:0:GATCCGGG+ACCTGCTT
GTCAGCATGTGAGCTTTGGAGGGCAAGAAGGGGTGGTTTATCAACGGCAAAATATAGATCGGAAGAGCACACGTCTGAACTCCAGTCACGATCCGGGATCTCGTATGCCGTCTTCTGCTTGAAAAAAAAAAATAAAATAATTATGTAGGACAAGTGTACAGTGTGCGAAAGATATATTGAAGTAATGGAGTGGAACAATAGATAGATGAATTAGTCGTATATGACACGATTAGTGTCTACAGGTGTAAGAA
+
BACCCFFFFFFFGGGGGGGGGGGGGGGHHHHGGEGGFGHHHHHHHGGGGGHHHHHHHHHHHGGGGHHHHHHHGHHHGGHHHHHHHHHGHGGHHGHGGGEEHHHGGHHHHGDGHGGHFHHHFFGGHHGGCF<-.00<000000=<0000000/..000000000000..--./000;0000;00009000/9;.000/9:900;0000000000000..9/0;00009.-...099:000000/00000000
@M03495:530:000000000-LYBTV:1:1102:22191:23823 1:N:0:GATCCGGG+ACCTGCTT
GTCAGCATGTGAGCTTTGGACTGGTTTATCAACGGCAAAATATAGATCGGAAGAGCACACGTCTGAACTCCAGTCACGATCCGGGATCTCGTATGCCGTCTTCTGCTTGAAAAAAAAAAAAAATAGTAACACAGAAAAATAGTGTAAACCGCATTCTAATTCTAAAAAAAAACAACATCACCTTAACTATAGATTTACTGAGTCACGCACGTCTCGTAAGTAGTATGCAGTATATTTATCTGGTAAAATGT
+
BCCCCFFFFFFFGGGGGGGGGGHHGHHHHHHHHGGGGGHHHHHHHHHHFGGGGHHGHHGHGHHHGHHHHHHHHGHHHGGHHGHGGFEEHHHGGHHHHGFGGGGHBEHHGGHHHHGGC@?C//-0>1=11>1<.01<0C..0000=00<0<--:..00000;0000;0:--:-..:../000/0000000000000:0;:0000090..---..///....000;0000000;090000;000000900000
@M03495:530:000000000-LYBTV:1:1102:5205:23829 1:N:0:GATCCGGG+ACCTGCTT
GTCAGCATGTGAGCTTTGGAGTGAAATCTCTTGTCTTAAGGAATAAAGGAAAAAGATTCCGTCGGAGGCTCGGTGCTCTACAGGTTCAACCTTTGTACTCTATTATTGCCTCACATTCCATCTCTTGTGAAAATATATTTGATTGGCTTTTCTGCAGGTTGTTTGCCAGGACTTTCCAAGACCTCCACTAGAAAACACAATAAACTTTTTGGAAGCTGGACAACTATCTTCATTTTTCAGAAACAGTGAAC
+
BABBBFFFFFFFGGGGGGGGGGHHHFGHHHHHHHHHHHBGHHHHHHHHHHHHHHGGHHHHHHHGGGGGGHHGGGEGHHHHHHHFHHHHHHHHFHHFHHHHHHHHHHHHHHHHHHHHHEHHHHHHHHHHHHDGHGHHHHHHHHHFHHHHHHHHHHHHHHHFHGHEEFHHHGHHGHHHHGDGHGHHFHHGGHH>DHHFECG.DDGDD0DGHHCGBC/::GCGCGHH//GHHHEBFFGGGGGGF0FFFF;F0;0
@M03495:530:000000000-LYBTV:1:1102:19460:23830 1:N:0:GATCCGGG+ACCTGCTT
GTCAGCATGTGAGCTTTGGAGTGAAATCTCTTGTCTTAAGGAATAAAGGAAAAAGATTCCGTCGGAGGCTCGGTGCTCTACAGGTTCAACCTTTGTACTCTATTATTGCCTCACATTCCATCTCTTGTGAAAATATATTTGATTGGCTTTTCTGCAGGTTGTTTGCCAGGACTTTCCAAGACCTCCACTAGAAAACACAATAAACTTTTTGGAAGCTGGACAACTATCTTCATTTTTCAGAAACAGTGAAC
+
CBCCCFFFFFFFGGGGGGGGGGHHHHHHHHHHHHHHHHHHHHHHHHHHHHHHHHGGHIIIHIHGGGGGGHHGGFGGHHHHHHGHHHHHHHHHHHHHHHHHHHHH4GHHHHHHHHHHHHHHHHHHHHHGHHHFHGHHHHHHHFFGGHHHHHHHHHHHHHHHHGHHHHHHHHHHHHHHHGHFFFHHHHHFHFF<GBBGHHECGFHGDFHHHHGGHHFHHHFFHFFHFGGFHHGGGGGGGBFFBFBFFFCFFB0
@M03495:530:000000000-LYBTV:1:1102:20865:23848 1:N:0:GATCCGGG+ACCTGCTT
GTCAGCATGTGAGCTTTGGAATTAGTAAATTCGTTGACGACAGAAGGAGCAAGATAACGACCACAGGGAGGGTGGTTTATCAACGGCAAAATATAGATCGGAAGAGCACACGTCTGAACTCCAGTCACGATCCGGGATCTCGTATGCCGTCTTCTGCTTGAAAAAAAAAAAAAACAGAACATATCTCACATCTGGTGGTTAATACAAGTCTATGTAGCATCACACGGCGCTGTGAGAGACTACCACTGATG
+
CCCCCFFFFFFFGGGGGGGGGGHHHHHHHHHHGHHHHHGGGGGHHHHHHHHHHHHHHHGGGGGHHHHGGGGGFFGEFHHHHHHHGGGGGHHHHHHHHHHHGGGGHHHHHHHGHHHGHHHGHHHHHHHHGGHHGHGGGCFHFHGGGHHHGGGGGHHHHHHGHHHHHGGGG:A---..//0:/9:0000000009000/:..0;00000009000090000090900-----9-./0000./;0//0090000
@M03495:530:000000000-LYBTV:1:1102:24926:23915 1:N:0:GATCCGGG+ACCTGCTT
GTCAGCATGTGAGCTTTGGTCCGCCTGAGTCCTGGTTTATCAACGGCAAAATATAGATCGGAAGAGCACACGTCTGAACTCCAGTCACGATCCGGGATCTCGTATGCCGTCTTCTGCTTGAAAAAATAATTTCAATTTTAAATGCGGTAACAAGTAATCGTTGCTATAACAAAAAAAAAAGAAATAGGCGTTAAGCTTCGATAGTTCAGGCATTAGTTGTTATTATTTTGAATCATTGAGGTTGTCTCACC
+
>>1>AFDDDBFFGFGCG11AGE1EAEA0FF11FF0ABG1GGF2FEGCG/FG1FFFHHHHE//F/F0AFFGHCHHHFEDF1GFGFHHHGA?>/AGCCEE/B20/?G021/?<0FG2>1BF101110/0@<2>@22FF2>22@F221//??/?110>1111.<.<A111<>0D0...<-;@-.9./9;B0C-;99.000;0-.09.00/99//9/;/9;F//9B////////;//;//:///-/--;/9/;/-
@M03495:530:000000000-LYBTV:1:1102:10663:23935 1:N:0:GATCCGGG+ACCTGCTT
GTCAGCATGTGAGCTTTGGAGTGAAATCTCTTGTCTTAAGGAATAAAGGAAAAAGATTCCGTCGGAGGCTCGGTGCTCTACAGGTTCAACCTTTGTACTCTATTATTGCCTCACATTCCATCTCTTGTGAAAATATATTTGATTGGCTTTTCTGCAGGTTGTTTGCCAGGACTTTCCAAGACCTCCACTAGAAAACACAATAAACTTTTTGGAAGCTGGACAACTATCTTCATTTTTCAGAAACAGTGAAC
+
ABBBAFFFDBFFFGGGGG4BF4FDFFHGCDDGFHHFGHFGHHGHHFHFFFHHFCEEFHGHHHGGGGCEDHHGGBA>FF5D@BF3@3BGHF1FGGHHHFHBHHHGHFFGF3FHBGFHFGDGGFFBFGFHHFFHHHHFGFFHHHFHF?0GCGFHFGBGGGGHHG/FGEHHBGHGGBF11FBFFBG1CEBGHHHH1>FBG..<0=DGDFHHHHCG/CBGFF/C.:C.:C0CCGFFGG0FF/B9C09BFG000;0
@M03495:530:000000000-LYBTV:1:1102:15680:23948 1:N:0:GATCCGGG+ACCTGCTT
GTCAGCATGTGAGCTTTGGAGTGAAATCTCTTGTCTTAAGGAATAAAGGAAAAAGATTCCGTCGGAGGCTCGGTGCTCTACAGGTTCAACCTTTGTACTCTATTATTGCCTCACATTCCATCTCTTGTGAAAATATATTTGATTGGCTTTTCTGCAGGTTGTTTGCCAGGACTTTCCAAGACCTCCACTAGAAAACACAATAAACTTTTTGGAAGCTGGACAACTATCTTCATTTTTCAGAAACAGTGAAC
+
CBCCCFFFFFFFGGGGGGGGGGHHHHHHHHHHHHHHHHHHHHHGHHHHHHHHGHGGHHGHHHHGGGGGGHHGGEEGHHHHHHHHHHHHHGHHHHHGHHHHHHHFFHHGFHHHHHHHGHHHHHHHHGHHHHHHHGHHHHHHHHHHHGFFGHHHGHGHHHHHHGHHHHFHHHHHHHGHHF?GHHHHHHFHHGGGBGHHGHC<DGFFGFHHGHFGGHFHFHGHFFG.CGFHGGGGGGGGGGFFFGGFGGFBFG9
@M03495:530:000000000-LYBTV:1:1102:16142:23961 1:N:0:GATCCGGG+ACCTGCTT
GTCAGCATGTGAGCTTTGGAGTGAAATCTCTTGTCTTAAGGAATAAAGGAAAAAGATTCCGTCGGAGGCTCGGTGCTCTACAGGTTCAACCTTTGTACTCTATTATTGCCTCACATTCCATCTCTTGTGAAAATATATTTGATTGGCTTTTCTGCAGGTTGTTTGCCAGGACTTTCCAAGACCTCCACTAGAAAACACAATAAACTTTTTGGAAGCTGGACAACTATCTTCATTTTTCAGAAACAGTGAAC
+
CCCDDFFFFFFFGGGGGGGGGGHHHHHHHHHHHHHHHHHHHHHHHHHHHHHHHHGGHIHHHHHGGGGGGHHGGGGGHHHHHHHHHHHHHHHHHHHHHHHHHHHHHHHHGHHHHHHHHHHHHHHHHHHHHHHHHGHHHHHHHHHHHFFHHHHHHHGHHGHHHGHHHHHHHHHHHHGHHHDHFHHHHHGHHHHBGHHHHHECGDG=DHHHHHGGGFGHHHGAGHHEHHHHHHGGGGGFGGGGGGGGGGFGGG0
@M03495:530:000000000-LYBTV:1:1102:22031:24013 1:N:0:GATCCGGG+ACCTGCTT
GTCAGCATGTGAGCTTTGGAGTGAAATCTCTTGTCTTAAGGAATAAAGGAAAAAGATTCCGTCGGAGGCTCGGTGCTCTACAGGTTCAACCTTTGTACTCTATTATTGCCTCACATTCCATCTCTTGTGAAAATATATTTGATTGGCTTTTCTGCAGGTTGTTTGCCAGGACTTTCCAAGACCTCCACTAGAAAACACAATAAACTTTTTGGAAGCTGGACAACTATCTTCATTTTTCAGAAACAGTGAAC
+
ABBBBFFFFDFFGGGGGGGGGGHHHHHHHHHHHHGHHHGGHHHHHHHGHHHHHHFGHHHHHHHGCGGGGHHGGFGGFHHHHGHHHHHHHHHHHHGHHHHGHHFHHHHHHHGFGHFHFGFFGHHGHHHHHHBFHHHHHHHHHFGFHAGGGFFGHH3GFHHHHGHFHHFFHEHCHHHBGGHHHEFHHGHFGFG1>>CGEAG.<=DDDFGHHHGGHHGHHE/:GBGHHHHHHHGGFFBFGGGFBBGFFF;9B00
@M03495:530:000000000-LYBTV:1:1102:22773:24057 1:N:0:GATCCGGG+ACCTGCTT
GTCAGCATGTGAGCTTTGGAATTAACGACAGAAGGAGCAAGATAACGACCACAGGGAGGGTGGTTTATCAACGGCAAAATATAGATCGGAAGAGCACACGTCTGAACTCCAGTCACGATCCGGGATCTCGTATGCCGTCTTCTGCTTGAAAAAAAAAAAAAAAACAGACAAGGAGTGCTATACATATAAGTCTATCAAGTAATATAGTATAGTCGAGTTGATGAGATGATGGGATTACGTATATCACTGTG
+
DCCDDFFFFFFFGGGGGGGGGGHHHHGGGGGHHHHHHHHHHHHHHHGGGGGHHHHGGGGG1BFEFHHHHHHHGGGGGHHHHHHGHHHHGGGGHHHHHHHGHHHGHHHHHHHHHHHHGGHHGGGGCE/DFHFGHHHHGGGHGHGHGHHHGFBGGEGGG?-----9.9/:.//..../.111<1:111<1111111111101111:111:1111<1..-<.:1111011<1110./0/0<./01011111111
@M03495:530:000000000-LYBTV:1:1102:22521:24076 1:N:0:GATCCGGG+ACCTGCTT
GTCAGCATGTGAGCTTTGGAGTGAAATCTCTTGTCTTAAGGAATAAAGGAAAAAGATTCCGTCGGAGGCTCGGTGCTCTACAGGTTCAACCTTTGTACTCTATTATTGCCTCACATTCCATCTCTTGTGAAAATATATTTGATTGGCTTTTCTGCAGGTTGTTTGCCAGGACTTTCCAAGACCTCCACTAGAAAACACAATAAACTTTTTGGAAGCTGGACAACTATCTTCATTTTTCAGAAACAGTGAAC
+
AAABCFFFFFFFGGGGGGGGGGGHHHHHHHHHHHHHHHHHHHHHHHHHGHHHHHGGHHHIHHHGGGGGGHHGGGGGHHHHHHHHHHHHHHHGHHHHHHHHHHHHHHHHHHHHHHHHHHHGHHHHHHHHHHHHHHHHHHHHHHHHHHHGHHHHHGHGHHHHHGFHGHHHHHHHHHHHHH=FHGGHHEHHHGFDFFGHHHH.DGDBGHHFFHGFHHGHHHGGGHFHHHHHHGGGGGEFGGGGFFBFFF;FFF0
@M03495:530:000000000-LYBTV:1:1102:7023:24078 1:N:0:GATCCGGG+ACCTGCTT
GTCAGCATGTGAGCTTTGGAGTGAAATCTCTTGTCTTAAGGAATAAAGGAAAAAGATTCCGTCGGAGGCTCGGTGCTCTACAGGTTCAACCTTTGTACTCTATTATTGCCTCACATTCCATCTCTTGTGAAAATATATTTGATTGGCTTTTCTGCAGGTTGTTTGCCAGGACTTTCCAAGACCTCCACTAGAAAACACAATAAACTTTTTGGAAGCTGGACAACTATCTTCATTTTTCAGAAACAGTGAAC
+
CCDCCFFFFFFFGGGGGGGGGGHHHHHHHHHHHHHHHHHHHHHHHHHHHHHHHHGGHHHHHHHGGGGGGHHGGFGGHHHHHHHHHHHHHHHGGHHHHHHHHHHHHHHHHHHHHHGHHGHGHHHHHHHHHHHHHGHHHHHHHHHGHHFHHGHHHHGHHEHHHGHHHHHHGGHGHHHHHGHHFGHHHHHHHHGDDFHFHFC.DDG<DGFHHHGGFCGHGHB.GFHEHGHHHHBFGGGGGGGGGGGGGGFFFG0
@M03495:530:000000000-LYBTV:1:1102:12202:24106 1:N:0:GATCCGGG+ACCTGCTT
GTCAGCATGTGAGCTTTGGAATTAGTAAATTCGTTGACGACAGAAGGAGCAAGATAACGACCACAGGGAGGGTGGTTTATCAACGGCAAAATATAGATCGGAAGAGCACACGTCTGAACTCCAGTCACGATCCGGGATCTCGTATGCCGTCTTCTGCTTGAAAAAAAAAAAAACATAACAAGGAGAACTCCTACGCGACTGTCAATCTCCTTAGTGATTTGTTGATTCAGACAGAGACCGAGTCTGGTTAG
+
CCCCDFFFFFFFGGGGGGGGGGHHHHHHHHHHGHHHHHGGGGGHHHHHHHHHHHHHHHGGGGGHHHHGGGGGFGGGGHHHHHHHGGGGGHHHHHHHHHHHGGGGHHHHHHHGHHHGHHHHGHHHHHHHGGHHGHGGGGEHHHGGHHHHGGGHGGHHHHHHHGGGHGGFFG-9<..01100</..9..:11000:<9--<-.0111<11:011101:1<1111/.<:111110/<////.---9/11<101.
@M03495:530:000000000-LYBTV:1:1102:19923:24116 1:N:0:GATCCGGG+ACCTCCTT
GTCAGCATGTGAGCTTTGGAGTGAAATCTCTTGTCTTAAGGAATAAAGGAAAAAGATTCCGTCGGAGGCTCGGTGCTCTACAGGTTCAACCTTTGTACTCTATTATTGCCTCACATTCCATCTCTTGTGAAAATATATTTGATTGGCTTTTCTGCAGGTTGTTTGCCAGGACTTTCCAAGACCTCCACTAGAAAACACAATAAACTTTTTGGAAGCTGGACAACTATCTTCATTTTTCAGAAACAGTGAAC
+
AABBCFFFFFFFGGGGGGGGGGHHHHHHHHHHHHHHHHHHHHHHHHHHHHHHHHGGHIHIHIHGGGGGGHHGGGGGHHGHHHHHHHHHHHHHHHHHHHHHHHHHHHHHHHHHHHHHHHHHHHHHHHHHHGHHHHHHHHHHHGHHHHGHHHHHHHGHGHHHFGHHHHFHGHHHHHHHHHGFFHHHHHHHHHHFGGFGHHECFDGGHHHHGFEGEHHHHHHAHFCEGHHHHHGGGGGGGGGGFGGGFBCFFF0
@M03495:530:000000000-LYBTV:1:1102:21946:24205 1:N:0:GATCCGGG+ACCTGCTT
GTCAGCATGTGAGCTTTGGAGTGAAATCTCTTGTCTTAAGGAATAAAGGAAAAAGATTCCGTCGGAGGCTCGGTGCTCTACAGGTTCAACCTTTGTACTCTATTATTGCCTCACATTCCATCTCTTGTGAAAATATATTTGATTGGCTTTTCTGCAGGTTGTTTGCCAGGACTTTCCAAGACCTCCACTAGAAAACACAATAAACTTTTTGGAAGCTGGACAACTATCTTCATTTTTCAGAAACAGTGAAC
+
BABBBFFFFFFFGGGGGGGGGGFGHHFHHHHHHHHHHHGHHHHHHHGHHHHHHHGGHHHHHHHGGGGGGHHGGGGGGGEHHHHFHHHHHHHHHHGHHHHHHHHHHHHHHHHHHHHHHHHHHHFHHGHFGGHFGHHHHHHHGBHHDFFHHHHHHHGGHHHHHGHHGHFFFHHGGHHHHGHHGHHGHHHHHHBG<GHHHGC<D=G=GHHFHHGGHFHHGF:;GFFEHHHHHGBCGGGGGGGGFGFFFFFB0C0
@M03495:530:000000000-LYBTV:1:1102:12362:24230 1:N:0:GATCCGGG+ACCTGCTT
GTCAGCATGTGAGCTTTGGACTCCTGACTGGTTTATCAACGGCAAAATATAGATCGGAAGAGCACACGTCTGAACTCCAGTCACGATCCGGGATCTCGTATGCCGTCTTCTGCTTGAAAAAAAAAACAACAGAAACAAGCGGGGAACAGCCATTTACAGTAGATAGCGATAGTACAGCACACAGTGATGGAATGTGATCGATGTACTCGTAGGATAGATAATATTTGGGCTCAACAGTATTTCAATTCTAA
+
AABBBFFFFDFFGGGGGGGGGGHHHHHHHHHHHHHHHHFHGGGGGHHHHHHHHHHHGGGGFHHHHHHGHHHGBHHHHHHHHHGHGGHGGFEFFG1GHHGGGHHHGGGHGHHHHHHHHEHGHGGGG@////?00110?.0..----;.:/.:.0;;0000000;;000--...000000;./...000090/09////9/9../;////.;...////9//////:9/;.:..//./;//////////////
@M03495:530:000000000-LYBTV:1:1102:20997:24283 1:N:0:GATCCGGG+ACCTGCTT
GTCAGCATGTGAGCTTTGGATGGTTCTGGTTTATCAACGGCAAAATATAGATCGGAAGAGCACACGTCTGAACTCCAGTCACGATCCGGGATCTCGTATGCCGTCTTCTGCTTGAAAAAAAAAAAAACCATAACCCTACAACGAAATCACTATAGGACGTATGAAGAGAAGACATCAGTATCTTAAGCCAACACAACTTATCACAGTGATAGACGAACAACACAGATAGATGCCGATACATTGATCTACAG
+
DCCDEFFFFFFFGGGGGGGGGGGHHHHHHHHHHHHHHHGGGGGHHHHHHHHHHHGGGGHHHHHHHGHHHGHHHHHHHHHHHHGGHHGHGGGGFHHHGGHHHHGGGHGHHHHHHHHHHHHGGGF<>/<..<111<1.00.000-..<<10011111000-.:</11<1./0/0//10:011<11:11100//....9.01<<1:1010111111<.----/.....011111100-9---11:11<111110
@M03495:530:000000000-LYBTV:1:1102:16995:24293 1:N:0:GATCCGGG+ACCTGCTT
GTCAGCATGTGAGCTTTGGTTTATCAAGGCAAAATATAGATCGGAAGACACACGTCTGAACTCCAGTCACGATCCGGGATCTCGTATGCCGTCTTCTGCTTGAAAAAAAAAAAAATATAATACAGAACCTGTATACTGCATCCCCCAGGGAAAATACTGATGAGTATTGAGTGTAGCATATGTAGCCGACCAGGCTGTGTAAAAGCTGAGCGAACAGTGTCATAGACTCAACGCGAGAACACTTGATATAA
+
CBCCCFFFFFFFGGGGGGGGGGHHHHHHHHHHHHHHHHHHHHHGGGGHHHHHGGHHHGBHHHHHHHHHHHGGHHGHFGGFEHHHGGHHHHGFFHGHHHHHGHGHHHG/EEFG@>/0>2@111=11110/00??=1<1=1>==<C..-...<G./00000=<000;C00000;0000000000;;B009----....9.9;0;000;C00.;-----/00000000:0;099/.---9-.0//0000000:0
@M03495:530:000000000-LYBTV:1:1102:17685:24359 1:N:0:GATCCGGG+ACCTGCTT
GTCAGCATGTGAGCTTTGGCACAGGGAGGGTGGTTTATCAACGGCAAAATATAGATCGGAAGAGCACACGTCTGAACTCCAGTCACGATCCGGGATCTCGTATGCCGTCTTCTGCTTGAAAAAAAAAAAAACAGAGAGCACAGGAACCTATTAACGTGGTACCGAATAAGGATACAAACACAGACAAGACGTGTAGAACGAGCAGACGCGCACATCCCACTACGCGACCAATACCTCATGAGGCACCAACA
+
CCCCCFFFFFFFGGGGGGGGGGHHHGGGGGBFEFGGHHHHHHGGGGGHHHHHHHHHHHGGGGHHHHHHHGHHHGHHHHHHHHHHHHGGHHGHGG>//FGHGGHHHHGGGHGGHHHHHHHEFGHGGGDG@--<C//</.<0.;/../.:/00<00;:/..90;0..-9.0000000000.....0://;/:.;.//9:0;9..--//.---;-;;00;909.//.:-----.0:000000000/........
@M03495:530:000000000-LYBTV:1:1102:14284:24369 1:N:0:GATCCGGG+ACCTGCTT
GTCAGCATGTGAGCTTTGGAGTGAAATCTCTTGTCTTAAGGAATAAAGGAAAAAGATTCCGTCGGAGGCTCGGTGCTCTACAGGTTCAACCTTTGTACTCTATTATTGCCTCACATTCCATCTCTTGTGAAAATATATTTGATTGGCTTTTCTGCAGGTTGTTTGCCAGGACTTTCCAAGACCTCCACTAGAAAACACAATAAACTTTTTGGAAGCTGGACAACTATCTTCATTTTTCAGAAACAGTGAAA
+
BBCCBFFFFFFFGGGGGGGGGGHHHHHHHHHHHHHHGHHHHHHHHHHHHHHHHHGGHIIHHHHGGGGGGGHGGEGGHHHHHHHHHHHHHHHHHHHHHHHHHHHHHHHHGHHHHHHGHHHHHHHFHHHHHHHHHGHHHHHFHBHHGGHGHHHHGHHHHHHHHEGHHHHHHHHHHFGHHHHHHHHHHHHHHGH1GGGHHHHCGDGGDGHHHHGGFFHHHHHEHHEEFHFHHHGGGEGFFGFB0B:FFFFBF00
@M03495:530:000000000-LYBTV:1:1102:22464:24376 1:N:0:GATCCGGG+ACCTGCTT
GTCAGCATGTGAGCTTTGGACTCCTGACTGGTTTATCAACGGCAAAATATAGATCGGAAGAGCACACGTCTGAACTCCAGTCACGATCCGGGATCTCGTATGCCGTCTTCTGCTTGAAAAAAAATAAGAAAGCTGGAGAAGAGGTCCTTAGAGGGGGGTGGAGTTTCACGCGTTACAGTGGAATGTGTAACTATTTTGAAGAGAGACAATGGCAGAGTCCAGCCCCCGGGATAGTACCCGCGGTCGTGCAG
+
AAAAAFFBFDF3FFBCGGBGAEGCHFBEGGH1GGBGFHBEEEGEEGHHFGFFEBFGEEFACGH1FFHGGE0FDEEHFHHHHHHFGGFEEFEG///@FGFGCHB1/E/FFFBGFEBFGFB1B@B/0111110@011@001?010/1?111<<<10C----9@?-////9/--9----///////////////9/:9//;:///------;9B/-/--9//////;9--9@@---//////-9---------/
@M03495:530:000000000-LYBTV:1:1102:6759:24388 1:N:0:GATCCGGG+ACCTGCTT
GTCAGCATGTGAGCTTTGGAATTAGTAAATTCGTTGACGACAGAAGGAGCAAGATAACGACCACAGGGAGGGTGGTTTATCAACGGCAAAATATAGATCGGAAGAGCACACGTCTGAACTCCAGTCACGATCCGGGATCTCGTATGCCGTCTTCTGCTTGAAAAAAAAAAAAGAAGCACATCAATAGCAACCATCGTATGCAATAACAAGACACCATGCTCTAGCATATCAGTTAGATAAGAACTGGTACG
+
BABCCFFFFFFFGGGGGGGGGGHHHHHHHHHHGHHHHHGGGGGHHHHHHHHHHHHHHHGGGGGHHHHGGGGGFGGGGHHHHHHHGGGGGHHHHHHHHHGHGGGGHHHHHHHGHHHGHHHHHHHHHHHHGFHGFHGGGDCHHHGGGHHHGEGHGHHHHHHGGGHHHGGGG?D9.../00//0000000000...:0...//000000000/////..000:0000000;000000000000:00/0;:;00.
@M03495:530:000000000-LYBTV:1:1102:8418:24394 1:N:0:GATCCGGG+ACCTGCTT
GTCAGCATGTGAGCTTTGGAGTGAAATCTCTTGTCTTAAGGAATAAAGGAAAAAGATTCCGTCGGAGGCTCGGTGCTCTACAGGTTCAACCTTTGTACTCTATTATTGCCTCACATTCCATCTCTTGTGAAAATATATTTGATTGGCTTTTCTGCAGGTTGTTTGCCAGGACTTTCCAAGACCTCCACTAGAAAACACAATAAACTTTTTGGAAGCTGGACAACTATCTTCATTTTTCAGAAACAGTGAAC
+
AABBBFFFFFFFGGGGGGGGGGHHHHHHHHHHHHHHHHGHHHGHHHHHHHHHHHGGGHGHHHHGGGGFGHGGGGGGHHHHHHHHHFHHHGFGHHHGHHHGHHHHHHHHHHHHHHHHHHHGHHHHHHHHHHGHHHHHHHHHHHGHHHHHHHHHHHGHHHHHHDHHFHHHHHHHHHHHHHHHAGFHHEFGHGH1DFGFEGC<DGG0FFGFGHGGFHHFGGFHHGHFFHGHHHGGGGGGGFFBBFFGFF;FBB0
@M03495:530:000000000-LYBTV:1:1102:20743:24399 1:N:0:GATCCGGG+ACCTGCTT
GTCAGCATGTGAGCTTTGGACTGGTTTATCAACGGCAAAATATAGATCGGAAGAGCACACGTCTGAACTCCAGTCACGATCCGGGATCTCGTATGCCGTCTTCTGCTTGAAAAAAAAAAAAAAAGAAAGACGCTAAGACCACGGATCTTGATTCTCAAACATATTAGTCACAACGTAAAGATACTGTAGTGAATATCACAAACATAGCTATGCTATAGATGTTGTCTAAGGACATAAAGAGCATCTCTGCG
+
BBBBBFFFFFFFGGGGGGGGGGHHGHFHHHHHHGGGGGHHHHHHHHHHHGGGGGHGHHHGGHHHGHHHHHHHHHHHHGEHHFFEFE1FGHHGGHHHHGEFHGHHHFHHHFHHHG@C/C/<</--.<0</</.<...00<//..-:.-0:0;0;000;090A00;000900;00.:....00009000000/////9;/9//...////:///9///////////;//9////..;///9/.;99//////-
@M03495:530:000000000-LYBTV:1:1102:23072:24439 1:N:0:GATCCGGG+ACCTGCTT
GTCAGCATGTGAGCTTTGGAGTGAAATCTCTTGTCTTAAGGAATAAAGGAAAAAGATTCCGTCGGAGGCTCGGTGCTCTACAGGTTCAACCTTTGTACTCTATTATTGCCTCACATTCCATCTCTTGTGAAAATATATTTGATTGGCTTTTCTGCAGGTTGTTTGCCAGGACTTTCCAAGACCTCCACTAGAAAACACAATAAACTTTTTGGAAGCTGGACAACTATCTTCATTTTTCAGAAACAGTGAAA
+
BBBAAFFFFDFFGGGGGGGGGGFHHHHHHGGHHHHHHHGFHFFHHHHGHHHGHHGGHHHGFHHGGGGGGHFGGGGGFHGGHHHEFGHHFHFHHHHFHHHHHHHHHHHHFGHHHHFHHHHHHHHHHHHHHFFGHHHEHHHHHEEGHFFHFFHHHFDFGHHFHGHHHHFHFCHGFHFHHE11FGBGFC0GHHHDDHHEHGA<DGB0D0GGHHF@FBCAGG::CGGHHHHHHHFCFGGGGFGFBFFF9F9CFB0
@M03495:530:000000000-LYBTV:1:1102:10009:24454 1:N:0:GATCCGGG+ACCTGCTT
GTCAGCATGTGAGCTTTGGAGGGCAAGAAGTGGTTGTGACTGGTTTATCAACGGCAAAATATAGATCGGAAGAGCACACGTCTGAACTCCAGTCACGATCCGGGATCTCGTATGCCGTCTTCTGCTTGAAAAAAAAAAAAAACATCATAACCTACACTCATCGAAAGTCAACTGTCAGCAGACAGATGACATGGAGCGATAGAGATACACGTTAGCTTGTGGTTAGTAGGATTAGACTAACGCACTATGGC
+
CBCCDFFFFFFFGGGGGGGGGGGGGGGHHHGGHHGGGGHHHHHHHHHHHHHHGGGGGHHHHHHHHHHHGGGGHHHHHHHGHHHGHHHHHHHHHHHHGGHHEHGGGE/FHHGGHHHHGGGHGHHHHHHHFHHHHGGFA><<<<.:0000000000/0/0//000//..000000/0:0000.<.///000000:/:/<9-...00<0000<.../.<<0/.0.:.0.0<000:<0000<000.<-9-<000<
@M03495:530:000000000-LYBTV:1:1102:6673:24455 1:N:0:GATCCGGG+ACCTGCTT
GTCAGCATGTGAGCTTTGGAGTGAAATCTCTTGTCTTAAGGAATAAAGGAAAAAGATTCCGTCGGAGGCTCGGTGCTCTACAGGTTCAACCTTTGTACTCTATTATTGCCTCACATTCCATCTCTTGTGAAAATATATTTGATTGGCTTTTCTGCAGGTTGTTTGCCAGGACTTTCCAAGACCTCCACTAGAAAACACAATAAACTTTTTGGAAGCTGGACAACTATCTTCATTTTTCAGAAACAGTGAAC
+
A>ABBFFFFFFFGGGGGGGGGGHHHGGHHHHHHHHHGHHHHGHHHHHGHHHHHHGGHHHHFHHCEGGGGHHGGEGGHHHHHFHFHHHHHHGHGHHHHHFHHHHHHHHHGHHHHHHGHGHFHFHHHFHHHHHHFGHHHHHHHHHHGEGGHFHHHHHHHHFGHGHHGGHHHEHEHHHHHGGHFGGBGGHGHHHFHFHHCGHCGG0=D0GHHHGGHGCGFHGHHHHHHHHHHHGGGGFGGGGGGGFFFFF0FB0
@M03495:530:000000000-LYBTV:1:1102:14618:24466 1:N:0:GATCCGGG+ACCTGCTT
GTCAGCATGTGAGCTTTGGAGGGCAAGAAGTGGTTGTGACATTGCATGGCAGCTAGAGCCAACTGGTTTATCAACGGCAAAATATAGATCGGAAGAGCACACGTCTGAACTCCAGTCACGATCCGGGATCTCGTATGCCGTCTTCTGCTTGAAAAAAAAAAACGAGAAGCAAAAGATAGGAGTCGACGCCAGGTGATCTGACAAATAAGATACTCTGCGTGAAGTGTGGTTGAATACATCATACAATAGTG
+
CBCCCFFFFFFFGGGGGGGGGGGGGGGHHHGHHGGGGGHHHHHHHHHHHHHGGHHHHHHHHHGHHHHHHHHHHHHGGGGGHHHHHHHHHHHGGGGHHHHHHHGHHHGHHHHHHHHHHHHGGHHGHGGGAGHHHGGHHHHGGGHGHHHHHHHGCHHHGFE?@-.-.:../00/0//.000/0///-.----.9.000:0000000/:00:000000000-....:0::0.:../0000:0:00:000::00:
@M03495:530:000000000-LYBTV:1:1102:15871:24482 1:N:0:GATCCGGG+ACCTGCTT
GTCAGCATGTGAGCTTTGGTCCAGCCTGAGTCCTGGTTTATCAACGGCAAAATATAGATCGGAAGAGCACACGTCTGAACTCCAGTCACGATCCGGGATCTCGTATGCCGTCTTCTGCTTGAAAAAAAAAAAAAAAAAGAAGGAATATTACAGGTCCTCTTGCACTAACAAGACGACACAGGATATGAACGCGATACGGACATGAACCACTACACTGAGCTCTGTCACTACACTCTTTGGACGTGGAGCAT
+
CBCCCFFFFFFFGGGGGGGGGGHHHGHHHHGHHHHHHHHHHHHHHGGGEGHHHHHHHHHHHGGGGHHHHHHHGGHHGHHHHHHHHHHHHGGHHGHGGGDEFFHGGHHHHGGGHGHHGGHHHHHHHHGGGGA@----<<.../../00000000/000000000000<0000///.----/...0000000..---9-...--00000<..0//0/0:<0000<0<00000/0<0/0:00<00<...../.0
@M03495:530:000000000-LYBTV:1:1102:10111:24491 1:N:0:GATCCGGG+ACCTGCTT
GTCAGCATGTGAGCTTTGGAGTGAAATCTCTTGTCTTAAGGAATAAAGGAAAAAGATTCCGTCGGAGGCTCGGTGCTCTACAGGTTCAACCTTTGTACTCTATTATTGCCTCACATTCCATCTCTTGTGAAAATATATTTGATTGGCTTTTCTGCAGGTTGTTTGCCAGGACTTTCCAAGACCTCCACTAGAAAACACAATAAACTTTTTGGAAGCTGGACAACTATCTTCATTTTTCAGAAACAGTGAAC
+
AAACCFFFFFFFGGGGGGGGGGHHHHHHHHHHHHHHHHHHHHFGHHHHHHHHHHGGHIHHHHHGGGGGGGHGGEEEHHGHHHHGHHHHHHHHHHHGHGHHHHHHHHHHGHHHHHHGHHGGGHHHHGHFHFFBGFGHHHHHHGGHHEGHHHHHHGHHGHHHHFCGFHHHHEHHGHHHHHGHAFHGHHGGGFB<=FFFHGG<DGGFFHGGHHGGCCCGHHHGHFHHGFHHHHGGGGGGGFFEFF0CGFB0BF0
@M03495:530:000000000-LYBTV:1:1102:9413:24491 1:N:0:GATCCGGG+ACCTGCTT
GTCAGCATGTGAGCTTTGGAATTAGTAAATTCGTTGACGACAGAAGGAGCAAGATAACGACCACAGGGAGGGTGGTTTATCAACGGCAAAATATAGATCGGAAGAGCACACGTCTGAACTCCAGTCACGATCCGGGATCTCGTATGCCGTCTTCTGCTTGAAAAAAAAAAAAACCACTCAACTCCATATTACTGTTGCATGGGCAACAGACAACGACGTCGTATGTAGACTCACGCTGAGAGTGCTTAGAT
+
BBCCCFFFFFFFGGGGGGGGGGHHHHHHHHHHGHHHHHGGGGGHHHHHGHHHHHHHHHGGGGGGHHHGGGGGGGGGGHHHHHHHGGGGGHHHHHHHHHHHGGGGHHGHHHHGHHHGGHHHHHHHHHHHGGGHGHGGFDFHHHGGHHGHGGGHGGHHGHHHEHHDGC@FGF---....0//0/00000:0009000000000.../.:.//.//.-.---.-:.//0000:0000......:0;00090000
@M03495:530:000000000-LYBTV:1:1102:16875:24532 1:N:0:GATCCGGG+ACCTGCTT
GTCAGCATGTGAGCTTTGGAGTGAAATCTCTTGTCTTAAGGAATAAAGGAAAAAGATTCCGTCGGAGGCTCGGTGCTCTACAGGTTCAACCTTTGTACTCTATTATTGCCTCACATTCCATCTCTTGTGAAAATATATTTGATTGGCTTTTCTGCAGGTTGTTTGCCAGGACTTTCCAAGACCTCCACTAGAAAACACAATAAACTTTTTGGAAGCTGGACAACTATCTTCATTTTTCAGAAACAGTGAAC
+
CCCCCFFFFFFFGGGGGGGGGGHHHHHHHHHHHHHHHHHHHHHHHHHHHHHHHHGGHHHIFHHGGGGGGHHGGGGGHHHHHHGHHHHHHHHHHHHHHHHHHHHHGHHHHHHHHHHHHHHHHHHHHHHHHHHHHHHHHHHHHHHHHHHHHHHHHHHHHHHHHGHHHHHHHHHHHHHHHHHFHHHHHGHHHHHBGGHHHHHCHHHGGHHHGHGGHGGHHHGFHGHHHHCFHHGGGGGGGGGGBBFGGGCFFG0
@M03495:530:000000000-LYBTV:1:1102:6367:24537 1:N:0:GATCCGGG+ACCTGCTT
GTCAGCATGTGAGCTTTGGAGTGAAATCTCTTGTCTTAAGGAATAAAGGAAAAAGATTCCGTCGGAGGCTCGGTGCTCTACAGGTTCAACCTTTGTACTCTATTATTGCATCACATTCCATCTCTTGTGAAAATATATTTGATTGGCTTTTCTGCAGGATGTTTGCCAGGACTTTCCAAGACCTCAACTAGAAAACACAATAAACTTTTTGGAAGCTGGACAACTCTCTTCATTATTCAGAAACAGTGAAC
+
A1>?A1DDF@F31FGCBGGGF1E133A1FGGBGGG3D3D1BF0F1A1FHGEGGF/FHFF20FB/AEAAEEFG?EEGHHEHBFFF1B1B2FG01B1@2BG1DGGFBHGG112>FFHHHHHHF111BG>EGHFDGH1>B>BFGG2B10BBCGF212B2<0/@@12@<@111/</0?11?11?0?01<<<01>FD<>00.0<<0<00<DG0<DCCH0CEB0/:.0.:/0:C;0<0;00;0C0BF0//FF99;F0
@M03495:530:000000000-LYBTV:1:1102:25830:24562 1:N:0:GATCCGGG+ACCTGCTT
GTCAGCATGTGAGCTTTGGAGTGAAATCTCTTGTCTTAAGGAATAAAGGAAAAAGATTCCGTCGGAGGCTCGGTGCTCTACAGGTTCAACCTTTGTACTCTATTATTGCCTCACATTCCATCTCTTGTGAAAATATATTTGATTGGCTTTTCTGCAGGTTGTTTGCCAGGACTTTCCAAGACCTCCACTAGAAAACACAATAAACTTTTTGGAAGCTGGACAACTATCTTCATTTTTCAGAAACAGTGAAC
+
AAAABFFFFFFFGGGGGGGGGGHHHHHHHHHHHHHHHHHHHFHHHHHHHHHHHHGGHHGHHHHGGGGGGHHGGEEGHHHHHHHHHHHHHHHFHHHHHHHHHHHHHHHHHHHHHHHHHHHHHHHHHHHHHH?GFFHHHHHHHHHHHHHHHHHHHHGHGHHHHFHHHHHHGHAGHFHHGFBG0FHGHHFHHHH1FFGHHGC.DGG0DFGHHHG-0CBEGFGAGHGEH0GGHHG0BFFGFGGGF00CFG9BFF0
@M03495:530:000000000-LYBTV:1:1102:19230:24574 1:N:0:GATCCGGG+ACCTGCTT
GTCAGCATGTGAGCTTTGGAGGGCAAGAAGTGGATAACGACCACAGGGAGGGTGGTTTATCAACGGCAAAATATAGATCGGAAGAGCACACGTCTGAACTCCAGTCACGATCCGGGATCTCGTATGCCGTCTTCTGCTTGAAAAAAAAAATGACAGCATTCGGGAGCAAATATAGATCTCCTTATTCTTTGATTTGCTCTCGCTACTTCTTCTCTCGTGCCTGGCGACTATCTAGCGAGAGACTCCCATAC
+
BABBBFFFFDFFGGGGGGGGGAEG22FFHHHHHHFGHHFGGGAGGHFG1BEFAEE1FGEGHHFFEECEGHFGHHHHGGFHE1F1FGHG020@HEHFFGHGHHGHFBGHGGEH/GCGCDFFHG<CCGHF/?AHFBGFGF1>011<>-A---.0<C00./00::..--..//0090000000;000009;F0000000000//..:.-/////;////...;.//..-----;/////--9-9..///..9/.
@M03495:530:000000000-LYBTV:1:1102:9637:24579 1:N:0:GATCCGGG+ACCTGCTT
GTCAGCATGTGAGCTTTGGTCCAGCCTGAGTCCTGGTTTATCAACGGCAAAATATAGATCGGAAGAGCACACGTCTGAACTCCAGTCACGATCCGGGATCTCGTATGCCGTCTTCTGCTTGAAAAAAAAAAAAACAATATAGAATGATCACACTAATCCTGTGATATGAATAAAAATGAGCAAATCTACAGATGAATGAATCTAGAGTAATACCATAGTGTCGCCAAACACTACAGTCAAGCTAGAACAAA
+
CBCCCFFFFFFFGGGGGGGGGGHHHGHHHHGHHHHHHHHHHHHHHGGGGGHHHHHHHHHHHGGGFHHHHHHHGHHHGGHHHHHHHHHHHGGHHGHGGGGFHHHGGHHHHGGGHGHHHGHGHHHHHHGGGF<><-.><10000<0000000/00//0000000:<00000:0:00<0.00000/000<000000000<0000000000<00000000:0<0:0<...-/...0//:0000000<0<<00//:
@M03495:530:000000000-LYBTV:1:1102:22867:24581 1:N:0:GATCCGGG+ACCTGCTT
GTCAGCATGTGAGCTTTGGATGGTTCTGGTTTATCAACGGCAAAATATAGATCGGAAGAGCACACGTCTGAACTCCAGTCACGATCCGGGATCTCGTATGCCGTCTTCTGCTTGAAAAAAAAAAAAAAACTTATAATCATGATTAGTGTGGGCTTGATCGGAAAGACGAGGAGAGCAATGAATATCTGTGTACATAAGTGCAACCCATGACTGGCATGTGTTAGACAAATGCTGACAATCAGGTGCTGAAC
+
BABCCFFFFFFFGGGGGGGGGGGGHHHHHHHHHHHHHHGGGGGHHHHHGHHHHHGGGGHHEHHHHGGHHGHHHHHHHHHHHHGFHHGHGGEEFFGHCEHHHHGGGHGHHHHGHHGHHHHGGGC>//<<-.0000000000000000=00<.../.-.0:....-./:.----....0/0000000000000000000:000000;..//0090.;/0.;00/00900//900;00/000000000000000
@M03495:530:000000000-LYBTV:1:1102:13308:24584 1:N:0:GATCCGGG+ACCTGCTT
GTCAGCATGTGAGCTTTGGAGTGAAATCTCTTGTCTTAAGGAATAAAGGAAAAAGATTCCGTCGGAGGCTCGGTGCTCTACAGGTTCAACCTTTGTACTCTATTATTGCCTCACATTCCATCTCTTGTGAAAATATATTTGATTGGCTTTTCTGCAGGTTGTTTGCCAGGACTTTCCAAGACCTCCACTAGAAAACACAATAAACTTTTTGGAAGCTGGACAACTATCTTCATTTTTCAGAAACAGTGAAC
+
BBCCCFFFFFFFGGGGGGGGGGHHHHHHHHHHHHHHHHHHHHHHHHHHHHHHHHGGHIIHHIHGGGGGGHHGGEGGGHHHHHHHFGHHHHHGHHHHHHGHHHHHHHHHHHHHHHHHHHHGHHHHHHHHHFHHHGHHHHGHHEFHHHGHHHHHHHGHHHHHHDHHHHHHGGHHHGGGHFGHGGHHHHFFHHHDFGFHHHE<DGH=DFGHHHGGFHFEFHHEHFGEHHHHGHGGGGGFGGGFFGFGFFFFGG:
@M03495:530:000000000-LYBTV:1:1102:8619:24600 1:N:0:GATCCGGG+ACCTGCTT
GTCAGCATGTGAGCTTTGGAGTGAAATCTCTTGTCTTAAGGAATAAAGGAAAAAGATTCCGTCGGAGGCTCGGTGCTCTACAGGTTCAACCTTTGTACTCTATTATTGCCTCACATTCCATCTCTTGTGAAAATATATTTGATTGGCTTTTCTGCAGGTTGTTTGCCAGGACTTTCCAAGACCTCCACTAGAAAACACAATAAACTTTTTGGAAGCTGGACAACTATCTTCATTTTTCAGAAACAGTGAAA
+
CCCBCFFFFFFFGGGGGGGGGGHHHHHHHHHHHHHHHHHHHGHHHHHHHHHHHHGGHIHIHHHGGGGGGHHGGGGGHHHHGHGHHHHHHHHHHHHHHHHHHHHHHHHHHHHGHHHGHHHHHHHHHHHHHHHHFGHHHHHHHHHHHHHHHHGHHGGGHHGHHEHHHHHGFGHHHHHGHGHHEHHHHHHBFGF>GGFHHF<<00D=DGHHHHGGHBGGHHGHHHHGHHHHHHGGGGGGGGGGGF;FFF;CGF0
@M03495:530:000000000-LYBTV:1:1102:17289:24616 1:N:0:GATCCGGG+ACCTGCTT
GTCAGCATGTGAGCTTTGGAGTGAAATCTCTTGTCTTAAGGAATAAAGGAAAAAGATTCCGTCGGAGGCTCGGAGCTCTACAGGTTCAACCTTTGTACTCTATTATTGCCTCACATTCCATCTCTTGTGAAAATATATTTGATTGGCTTTTCTGCAGGTTGTTTGCCAGGACTTTCCAAGACCTCCACTAGAAAACACAATAAACTTTTTGGAAGCTGGACAACTATCTTCATTTTTCAGAAACAGTGAAA
+
AAAAAFFFFFFFGGGGGGGGFGC1A3FGHBBG1GAF3GHFHF01BGHFB0FEGF/FGFDAFFG//E/EE/EFE///BFFED1F0BFDF2F0F1BDGEFGEGF2@@FFDDGGFHGFFEDDGFFHFFHHHHGHFHHHHHHHHHHHHHGHHHHHEHHHHHGHHFCGFFHHHHHEGHHHHGHFHHEFFHEFHGFHGFHHHHHECGDD<DHHHGHGGHFFFHHECGCFGBGHGGGGGEGGBBFFGFF/CFGGFFB0
@M03495:530:000000000-LYBTV:1:1102:14011:24641 1:N:0:GATCCGGG+ACCTGCTT
GTCAGCATGTGAGCTTTGGAGTGAAATCTCTTGTCTTAAGGAATAAAGGAAAAAGATTCCGTCGGAGGCTCGGTGCTCTACAGGTTCAACCTTTGTACTCTATTATTGCCTCACATTCCATCTCTTGTGAAAATATATTTGATTGGCTTTTCTGCAGGTTGTTTGCCAGGACTTTCCAAGACCTCCACTAGAAAACACAATAAACTTTTTGGAAGCTGGACAACTATCTTCATTTTTCAGAAACAGTGAAC
+
CCCDDFFFFFFFGGGGGGGGGGHHHHHHHHHHHHHHHHHHHHHHHHHHHHHHHHGGHHHIHHHGGGGGGHHGGGGGHHHHHHHHHHHHHHHHHHHHHHHHGHHHGHHHHHHHHHHHHHHHHHHHHHHHHHHBHHHHHHHHHHGHHHHHHHHHGHGHHHHHHGHHHHHHHHHHHGHHHHHHFHHHHHGHHHHDHGGHHHCCGDG=GFHHHHGGEHHEHHHFHHFEHHHHHHGGGGGGGGGGGGGFGGFF0F0
@M03495:530:000000000-LYBTV:1:1102:5882:24670 1:N:0:GATCCGGG+ACCTGCTT
GTCAGCATGTGAGCTTTGGAGTGAAATCTCTTGTCTTAAGGAATAAAGGAAAAAGATTCCGTCGGAGGCTCGGTGCTCTACAGGTTCAACCTTTGTACTCTATTATTGCCTCACATTCCATCTCTTGTGAAAATATATTTGATTGGCTTTTCTGCAGGTTGTTTGCCAGGACTTTCCAAGACCTCCACTAGAAAACACAATAAACTTTTTGGAAGCTGGACAACTATCTTCATTTTTCAGAAACAGTGAAC
+
BABCCFFFFFFFGGGGGGGGGGHHHHHHHHHHHHHHHHFHHHHHHHHGHHHEHHGGGHHHHIHGGCGGGHHGGGGGHHFHGHFFFHHHHHHGHHHHHGHHHHHHHHHHHHHHHHHGHHHHHHHHHHHHHHHHHFGFHEHHHHHHHGHGHHHHHGHFHFHFHCAGFGHHHG/GBCDGFD<FGCFFHCGCGGH<>F0FGHGGHH0=DGHGHH?AG0/CGHFFGEFHEHFHHHGGGGFGBCF0BFBFFGBF0CB
@M03495:530:000000000-LYBTV:1:1102:18825:24684 1:N:0:GATCCGGG+ACCTGCTT
GTCAGCATGTGAGCTTTGGAATTAGCTGGTTTATCAACGGCAAAATATAGATCGGAAGAGCACACGTCTGAACTCCAGTCACGATCCGGGATCTCGTATGCCGTCTTCTGCTTGAAAAAAAAAAAAAACAGGACTCCCCAGCCCTCAGGGGTGGGGCTGGTGCTGATTGGAAGTATATATGATCACAGGACCCGCCTTACGCAACAGTCACTCAAGTGTCGGGTCTGCAATACCGAACACACACTGACCAA
+
CCCCCFFFFFFFGGGGGGGGGGHHHHHHHHHHHHHHHHGGGGGHHHHHHHHHHHGGGGHHGHHHHGGHHGFHHHHHHHHHHGGEGHGHGGEFEHHHFFGHHHGGGHFHHHHHHHHFHHHGGG/B//--<<0><.///<</..../.://.-.----.-..//0;00000.;0/0000000;0://///...:.-9-..9/.:.--.//////;/////:/.--:-/;://///;..---/;...//;9//.
@M03495:530:000000000-LYBTV:1:1102:20803:24692 1:N:0:GATCCGGG+ACCTGCTT
GTCAGCATGTGAGCTTTGGAATTAGTAAATTCGTTGACGACAGAAGGAGCAAGATAACGACCACAGGGAGGGTGGTTTATCAACGGCAAAATATAGATCGGAAGAGCACACGTCTGAACTCCAGTCACGATCCGGGATCTCGTATGCCGTCTTCTGCTTGAAAAAAAAAAAAAAAAAGACAGATATGGTGCGCTATAAGCCACTGGAGTGCACATAGATCTAGATGCGTAGCATGGTGTCTACGATGAGTA
+
BCCCDFFFFFFFGGGGGGGGGGHHHHHHHHHHGHHHHHGGGGGHHHHHHHHHHHHHHHGGGGGHHGHGGGGGGGGGGHHHHHHHGGGGGHHHHHHHHHHHGGGGHHHHHHHGHGHGHHHHHHHHHHHHGGHHGHGGGFGHFHGGGHGHGGGHGHHHHHHHHHHHHGGGB@-<-----..////11:11110----911<<0//0<//.0.1101101111:111110-9<-.:<0.1190111....10:1
@M03495:530:000000000-LYBTV:1:1102:12675:24696 1:N:0:GATCCGGG+ACCTGCTT
GTCAGCATGTGAGCTTTGGTTTATCAACGGCAAAATATAGATCGGAAGAGCACACGTCTGAACTCCAGTCACGATCCGGGATCTCGTATGCCGTCTTCTGCTTGAAAAAAAAAAAAAAACAAAACTCACACAATCATCCCACCAGGTAAACTAGCTAGAACAAACCCGACAATATACGAATACTTGAATACACCACAACCAGTGAAACATGATCTACTATATCATGATCGACACCATACCACACCCATCAA
+
BABBBFFFFFFFGGGGGGGGGGHHHHHHGGGGGHHHHHHHHHHHGGGGHHHHHHHGHHHGHHHHHHHHHHHHGGHHGHGGGEAGHHFGHHHHGFGGGHHHHHHHFGHHHGGCG?>///-><<0001>0000..000000<0...:.0;:000:0/:C00;0//...:--;:?00000.9.9EB0000000009:...:...;000000/:009000000000000:000..9.-.;009/;B;....//0;
@M03495:530:000000000-LYBTV:1:1102:22486:24714 1:N:0:GATCCGGG+ACCTGCTT
GTCAGCATGTGAGCTTTGGTTTATCAACGGCAAAATATAGATCGGAAGAGCACACGTCTGAACTCCAGTCACGATCCGGGATCTCGTATGCCGTCTTCTGCTTGAAAAAAAAAAGAATGAAGTGGAACATGAGAGACTTGAGTGCAGGAACTGAGATTTGATTTCCATGTGTATCGGTGAAATGCGTAGATAAATGTATGTACATCGGTGGAGAAATACGAGCTCAGGCCTGTAACTGAACGTGCGGCTCC
+
AABBBFFFFFFFFGGGGGGGGFHHHHHHGGGGGHHHHHGHGGHHGGGEFEFHHHHFFHHFGGHFHHFGHFGHGEHEGHGGF1?DFEFGHGBFC1EGED4D4GHHB3?FG/?D<///@22<22221??10<111?1?0<>1111111<0.<>1100=00000000=000<00=000.-.;:0;;00...-.000000000;00000;.9C...9/9/9009..-;//;:/././/9;///9/....9@--..
@M03495:530:000000000-LYBTV:1:1102:14008:24715 1:N:0:GATCCGGG+ACCTGCTT
GTCAGCATGTGAGCTTTGGAATTAGTAAATTCGTTGACGACAGAAGGAGCAAGATAACGACCACAGGGAGGGTGGTTTATCACGGCAAAATATAGATCGGAAGAGCACACGTCTGAACTCCAGTCACGATCCGGGATCTCGTATGCCGTCTTCTGCTTGAAAAAAAAAAAAAAAAATATCATAATCATATCTATATGCAGTAAAAATCAAAATGACATTAGTTGTAGTGACGTATCACATCAAGTGTGCAG
+
EEEEEFFFFFFFGGGGGGGGGGHHHHHHHHHHGHHHHHGGGGGHHHHHHHHHHHHHHHGGGGGHHHHGGGGGFGGGGHHHHHHGGGGGHHHHHHHHHHHGGGGHHHHHHHGHHHGHHHHHHHHHHHHGGHHGHGGGG/GGHFGHHHHGEFHGHHHHHHHFFFHHCGGCG<<<-<-<.011111111111111<<11111<111110.<00000:100:111111111</11.9.1.1<0100001111111
@M03495:530:000000000-LYBTV:1:1102:8925:24732 1:N:0:GATCCGGG+ACCTGCTT
GTCAGCATGTGAGCTTTGGAGTGAAATCTCTTGTCTTAAGGAATAAAGGAAAAAGATTCCGTCGGAGGCTCGGTGCTCTACAGGTTCAACCTTTGTACTCTATTATTGCCTCACATTCCATCTCTTGTGAAAATATATTTGATTGGCTTTTCTGCAGGTTGTTTGCCAGGACTTTCCAAGACCTCCACTAGAAAACACAATAAACTTTTTGGAAGCTGGACAACTATCTACATTTTTCAGAAACAGTGAAC
+
BAAABCFFFDFFGGFFGGGGGGHFHCEEGHFHHFHHHHDGHGBFGHGHHHFHHGGCGGFHHHHFGGG0EGHE?1BEGGHHGHHHFHFDHDFGHFGFGGGFHHHEFHHHGHGHFHHEHHGGHHBGHFHGFG4FGHGHFDGHHFHGHGFHFCHFFHHGHHAGFCCGHFGGHFHHHGHF1F?DCGHHFHB0FGF1<G00<<<.==<GDG0GHHC-/;G.GGC.CGC:/;G0C0CFGGBF0/BFFGBFFGFFG99
@M03495:530:000000000-LYBTV:1:1102:6187:24738 1:N:0:GATCCGGG+ACCTGCTT
GTCAGCATGTGAGCTTTGGTTTATCAACGGCAAAATATAGATCGGAAGAGCACACGTCTGAACTCCAGTCACGATCCGGGATCTCGTATGCCGTCTTCTGCTTGAAAAAAAAAAAAAGGGCAATTGAATGAGTAGAGATATGTTGTAGCTTAATTCTTTTGATTAATGTATCACGCGAGTGTAATTCAAGCAATTTATACTTATGCATTATGCTATGAACGTCACTCAACCACGAATTGACGTGACAGCAG
+
AAABBFFFFFFFGGGGGGGGGFHHGGHHGGGGGHHHHHHHHHFHGGGGFFHHHHHGGHHGFGHGHHHHHHHHGEHHFHGGEEFHHHFAGFGHGGGHGHHHGFHHF3GGH?E<D?//<////>C11<1><111>1<111==00<00<0=0<000=<000000.000000;000:0..---9.0;00000;00/9009000090;000;//////;//////9...;//9/.....-.../9/.....//...
@M03495:530:000000000-LYBTV:1:1102:21324:24739 1:N:0:GATCCGGG+ACCTGCTT
GTCAGCATGTGAGCTTTGGTCCAGCCTGAGTCCTGGTTTATCAACGGCAAAATATAGATCGGAAGAGCACACGTCTGAACTCCAGTCACGATCCGGGATCTCGTATGCCGTCTTCTGCTTGAAAAAAAAACAGTAGAAATGAGTGATGCCGACGGCAGGTGAATAAAAAGTGTAGCTGAGAAATGTGGCGAGATATGGCGGAATACACGTGGCGACGGCGACTATCTGGACTTTAACTGACGCCGAGTCTT
+
BAAABFFFFFFFGGGGGGGGFGHHFGGHHHFGHHHHGGHHHHHHGGFEFGHHHHHHHFFHHGGGGEHFHHHHGFHHGFH3GHHHGFFGDA?GEGGGGE1?3GHEGHGHHG??0F44?4BB3??GDCCCG///??1?1<1<1111<11>11-------;-:;0;000000:000:00000.;;900000.--;-9B00;.---;.////999;--;--9--9-9-;;////9/////9//9:A.---9..9/
@M03495:530:000000000-LYBTV:1:1102:10149:24753 1:N:0:GATCCGGG+ACCTGCTT
GTCAGCATGTGAGCTTTGGTCCAGCCTGAGTCCCTGGTTTATCAACGGCAAAATATAGATCGGAAGAGCACACGTCTGAACTCCAGTCACGATCCGGGATCTCGTATGCCGTCTTCTGCTTGAAAAAAAAAAAGAAGCTGCGGTCGCCGAAGCAGTCCAGCATGATAACACCACGATGTGTGGCTGCGCTTTGGATGTCATGGCGAAACACAAGCACGGACGCACACACATCTACACTCTAGTCACCACTC
+
CCCCCFFFFDFFGGGGGGGGGGHHHGHHHHHHHHHHHHHHHHHHHHGGGGGHHHHHHHHHHHGGGGHGHHGHHGHHHGGHHHHHHHHHHHGGHHGHGGG1EGHGFFHHHHGGGHGHBFGHHHHFDFC@FCG</.<001111<-.---.-:-;://:/009/BF0900000/..:.-9..0;..9..=-9-;.///;//;///:.-----/;......-:-------9.:.9/9///./://///9///.//
@M03495:530:000000000-LYBTV:1:1102:11117:24765 1:N:0:GATCCGGG+ACCTGCTT
GTCAGCATGTGAGCTTTGGAGGGCAAGAAGTGGTTGTGACATTGCTATGGCAGCTAGAGCCATGGTTTATCAACGGCAAAATATAGATCGGAAGAGCACACGTCTGAACTCCAGTCACGATCCGGGATCTCGTATGCCGTCTTCTGCTTGAAAAAAAAAACAGCACATAACAGAAAAGAAGCAGACAAACATCAATGTATAGCAAGAATATAAGGTCAGGACATACTATGAATAGATGGTAGTGAGAAGTG
+
BBCCCFFFFFFFGGGGGGGGGGGGGGGHHHDGHGGGGGHHHHHHHHHHHHHHGGHHHHHHHHHHHHHGHHHHHHGGGGGHHHHHHHHHHHGGGGHHHHHHHGGHHGHHHHHHHHHHHHGGHHGHGGDAFHHHGGHHHHGDGGGHHHHHHHHHHHHGCE-<.././.<00<000<00//.:/00/<.///..0000000000000<///0000000:00//0./000<0<000000<<<0<000/0000/00
@M03495:530:000000000-LYBTV:1:1102:7409:24778 1:N:0:GATCCGGG+ACCTGCTT
GTCAGCATGTGAGCTTTGGAATTAGTAAATTCGTTGACGACAGAAGGAGCAAGATAACGACCACAGGGAGGGTGGTTTATCAACGGCAAAATATAGATCGGAAGAGCACACGTCTGAACTCCAGTCACGATCCGGGATCTCGTATGCCGTCTTCTGCTTGAAAAAAAAAAAGCTATATTGTAGACTCTACGAGCTATCGAGTAAGCTGTCAGCAGCTTGACATTTCAATCCATCATAGGGATGTGCTGGTA
+
AAABBBFFFFFFFFGGFGGFGGGHFHHHHHHGGHHHDHEGGGGHHHGHEEHFGHHHGHGGEEGEEGEGAEGGEFGGGHHHHHHHGGGFFHHHHHHEHHHEGEFDHFBGFHHGCGBFHHFFFHFF2FGBA<FG?@/DC//<<<..<<FD-CCHGFF0BGBFGG0D.CC-BB-..;0000;00000900000...;./:/..;/./////;////9..///./9////////.9//9////./..//////:/
@M03495:530:000000000-LYBTV:1:1102:20896:24792 1:N:0:GATCCGGG+ACCTGCTT
GTCAGCATGTGAGCTTTGGTTTATCAACGGCAAAATATAGATCGGAAGAGCACACGTCTGAACTCCAGTCACGATCCGGGATCTCGTATGCCGTCTTCTGCTTGAAAAAAAAAAAAAATAACACTGGTCCAAGACAGACCATCATGTTCTCGCTATCATTCGACCGTCCTGTGTTCACACAGTCAAAATTTTCAAGTCCTCAAACTTGCACTGTACTCATATGCACAAGCTATCGTTGTCACATGTCATCT
+
BBBCCFFFFFFFGGGGGGGGGGHHHHHHGGGGGHHHHHHHHHHHGGGGHGHHHHHGHHHGFHHHHHFHHHHHGGHHGHGGEE1EGGFFHGHHGEGHGHHFGHHHFHHHEFGG/B<///011111110=1<11<0////../000000=000:..:;/000000.--....000;/0;000.:000000000000000090000000000000/000000:0;00000/..;00/././;0000:00090B0
@M03495:530:000000000-LYBTV:1:1102:16731:24810 1:N:0:GATCCGGG+ACCTGCTT
GTCAGCATGTGAGCTTTGGAATTAGTAAATTCGTTGACGACAGAAGGAGCAAGATAACGACCACAGGGAGGGTGGTTTATCAACGGCAAAATATAGATCGGAAGAGCACACGTCTGAACTCCAGTCACGATCCGGGATCTCGTATGCCGTCTTCTGCTTGAAAAAAAAAAAAGCAAAACAGTGGATCTATTGCAAGTCTACACATGCGTCTAAAACGAGGAAATATGCACGATGCGATCATCTGATACACT
+
CCCDEFFFFFFFGGGGGGGGGGHHHHHHHHHHGHHHHHGGGGGHHHHHHHHHHHHHHHGGGGGHHHHGGGGGFGGGGHHHHHHHGGGGGHHHHHHHHHHHGGGGGHHHHHHGHHHGHHHHHHHHHHHHGGHHGHGG@AFHGHGGHHHHGGGFGHHHHHHHGHHHHGGGG<D-..:/0/.9/<1/000011111110<<11<1/0000.<-..1100-.9--//0111110....9-9.<.11111111101
@M03495:530:000000000-LYBTV:1:1102:5546:24818 1:N:0:GATCCGGG+ACCTGCTT
GTCAGCATGTGAGCTTTGGAATTAGCTGGTTTATCAACGGCAAAATATAGATCGGAAGAGCACACGTCTGAACTCCAGTCACGATCCGGGATCTCGTATGCCGTCTTCTGCTTGAAAAAAAAAAAAAACACATCACCTCTACTATACAATCACATACCATATGCCAAAAGGTACGAATACACAGTGTTATACTCATTGCTACTGACACCACTCTATGTACTGTACCATTATTTACTGACAGATTCAGCAAC
+
AABBBFFFFFFFGGGGGGFGGEGHHGHHHGHGHFHHGHGGGGGHHFHHGHBGHHGGGGHGHHHHAEFGGGHHHHGHHGHHHHDGHHGGGEEG1FHFFEHGHHGGGHGHHHGHHEBFGHHFC//</>-<<.0.1100<<.000000=<000<0/0000/00000;000/./.009..9..;000900900090000000000000;/09.999/9/9/;////////////9//////////////////.9
@M03495:530:000000000-LYBTV:1:1102:7147:24825 1:N:0:GATCCGGG+ACCTGCTT
GTCAGCATGTGAGCTTTGGTCCAGCCTGAGTCCTGGTTTATCAACGGCAAAATATAGATCGGAAGAGCACACGTCTGAACTCCAGTCACGATCCGGGATCTCGTATGCCGTCTTCTGCTTGAAAAAAAAAACTAGGAGATAACACATGCCCAAATTGAGGACAGTGCGCAGATCGGAAGAGCACACGTCTGAACTCCAGACACCTATCCGTACATCGGACGCCGTCTTCTACGTTAAAAAATACAAACAGA
+
A>AAAFFFFDFDFGG1FBGAGGHHHEFF0FHGHHHHHHGHHGHHGGGGGGFHGFGGFBGH/E/FABFCFHHHA0B>FEDGFGFHHHFHG//?GEGCEG//F2BFAGHH1EEGHGBHBHFFGAH1FG@/>C//1?101<<<F1<11>1<1FHGE.00000/0./<00<-;C--:/CACC.?A//9;F-..;.;0:00;/90.//CFF0//999--//----9-;@@;-;9///--/--9999-/9/9/---/
@M03495:530:000000000-LYBTV:1:1102:11075:24856 1:N:0:GATCCGGG+ACCTGCTT
GTCAGCATGTGAGCTTTGGAGTGAAATCTCTTGTCTTAAGGAATAAAGGAAAAAGATTCCGTCGGAGGCTCGGTGCTCTACAGGTTCAACCTTTGTACTCTATTATTGCCTCACATTCCATCTCTTGTGAAAATATATTTGATTGGCTTTTCTGCAGGTTGTTTGCCAGGACTTTCCAAGACCTCCACTAGAAAACACAATAAACTTTTTGGAAGCTGGACAACTATCTTCATTTTTCAGAAACAGTGAAC
+
CCCCCFFFFFFFGGGGGGGGGGHHHHHHHHHFFHHHHHHHHHHHHHHHHHHHHHGGHIHHGHHCFGCGGHHGGGGGHHHHHHHHHHHHHHHHHHHHHGHHHHHHHHHHHHHHHHHHHHHHHHHHHHHHHHHHHHHHHHHHHHHHGGGHHHHHHHHHHFFHHGHGFHHHHGFHHHHHHGHFFHHBGAGHHHGDFGGHGHH<DHFHGDGHHHGGHHGHHHE.CHHHHGHHGGFGGGGGGGGGFFGGFFFGFG0
@M03495:530:000000000-LYBTV:1:1102:16158:24864 1:N:0:GATCCGGG+ACCTGCTT
```
