## Supplementary File 4 - Rice NGS raw data for "Developing a Molecular Toolkit to ENABLE all to apply CRISPR/Cas9-based Gene Editing *in planta*": pBA22_R1_001.fastq (part 3 of 30)

```
GTCAGCATGTGAGCTTTGGTCCAGCCTGAGTCCTGGTTTATCAACGGCAAAATATAGATCGGAAGAGCACACGTCTGAACTCCAGTCACGATCCGGGAACTCGTATGCCGTCTTCTGCTTGAAAAAAAAAACGCATATTTATTATACAGCAGATACAGCAATGAAGACTGATTATCCCTTTAAAATTGCAAATTAAAGAGTCAGTAGCATGAACATAGGAAATCCACATTTTATCCAACTACACACAATTT
+
AAA1AFDFF1B3AGBFGGBAAB1BCFGFCA1BFH1F1FFGG2GHFE??EACGEGFFH2EFGC//A00E1GGHGFGGC1GHHHH1@E1FGECE?EFGCE//1FCGE0021EE<0E221FGE1B1BGA@/BC/?//-.<1=G<1F1>111110./000000/<00000=::0/000000:00000;00;;00;0;000000/00;00;;00009009099090900/0/////////////9///-/;9-/9;
@M03495:530:000000000-LYBTV:1:1102:8078:24886 1:N:0:GATCCGGG+ACCTGCTT
GTCAGCATGTGAGCTTTGGAGTGAAATCTCTTGTCTTAAGGAATAAAGGAAAAAGATTCCGTCGGAGGCTCGGTGCTCTACAGGTTCAACCTTTGTACTCTATTATTGCCTCACATTCCATCTCTTGTGAAAATATATTTGATTGGCTTTTCTGCAGGTTGTTTGCCAGGACTTTCCAAGACCTCCACTAGAAAACACAATAAACTTTTTGGAAGCTGGACAACTATCTTCATTTTTCAGAAACAGTGAAC
+
BAACCFFFFFFFGFGGGGGGGGHHHHHHHHHHHHHHHHHGHHGHHHHHGHHHHHGGGIHGHHHGGGGGGGHGGFGGHHHHHHHHHHHHGHHFHHHHHHHGHHHHHHHHHHHHHGHGHHHGHHHHHHHFHFGHFFHHHHHHHHGHGHHGFHHHHHHHGGHHH<GGHHHFGHHGHHHHHGGHFFCGHHHGHGH11FHGHGECDGD0<DGHHHGGFHEAGCCAHFHHHGHHGHFEFF9FGGGE0B0FGF9CFF0
@M03495:530:000000000-LYBTV:1:1102:9862:24896 1:N:0:GATCCGGG+ACCTGCTT
GTCAGCATGTGAGCTTTGGAGTGAAATCTCTTGTCTTAAGGAATAAAGGAAAAAGATTCCGTCGGAGGCTCGGTGCTCTACAGGTTCAACCTTTGTACTCTATTATTGCCTCACATTCCATCTCTTGTGAAAATATATTTGATTGGCTTTTCTGCAGGTTGTTTGCCAGGACTTTCCAAGACCTCCACTAGAAAACACAATAAACTTTTTGGAAGCTGGACAACTATCTTCATTTTTCAGAAACAGTGAAC
+
CCCDDFFFFFFFGGGGGGGGGGHHHGHHHHHHHHHHHHHHHHHHHHHHHHHHHHGGHHHHHHHGGGGGGHHGGEGGHHHHHHHHHHHHHHHHHHHHHHHHHHHHHHHGHHHHHHHHHHHHHHHHHHHHHHHHHHHHHHHHHHHHHHGHHHHHHHHHHHHHHAHHHGHHHHHHHHHHGHGBFHHHHHHHHGHBGHHGHGC.<DGGGHHHHHGGFCGEFH;GHHHHHHHHHHFGGGGGGBFGGGGGGGBFFB0
@M03495:530:000000000-LYBTV:1:1102:23826:24913 1:N:0:GATCCGGG+ACCTGCTT
GTCAGCATGTGAGCTTTGGAGTGAAATCTCTTGTCTTAAGGAATAAAGGAAAAAGATTCCGTCGGAGGCTCGGTGCTCTACAGGTTCAACCTTTGTACTCTATTATTGCCTCACATTCCATCTCTTGTGAAAATATATTTGATTGGCTTTTCTGCAGGTTGTTTGCCAGGACTTTCCAAGACCTCCACTAGAAAACACAATAAACTTTTTGGAAGCTGGACAACTATATTCATTTTTCAGAAAAAGTGAAA
+
AAA?AF1DFBD3AFDGF1F1GAFGHHGHGFFGHHHHHH3FGFEGGBG1FHCGFHCCGHBHGGFGCAECEHC?EB/>1D@@G1CGFGDHFH0GDGH2@2FGFDFGEFDG11BCEE>FGFEFHH11FHFEFG2BGG<GHHGHH2>GFCBGHCGGH2FB1@GDGGEHGHFG1//<?F1?<1F<0<<<<.F0<GH1>1F<C..<0DD0<==DDG-;/G:GHG:..0.;;GH00;99B009CBB00;//9C000;0
@M03495:530:000000000-LYBTV:1:1102:20251:24930 1:N:0:GATCCGGG+ACCTGCTT
GTCAGCATGTGAGCTTTGGAGTGAAATCTCTTGTCTTAAGGAATAAAGGAAAAAGATTCCGTCGGAGGCTCGGTGCTCTACAGGTTCAACCTTTGTACTCTATTATTGCCTCACATTCCATCTCTTGTGAAAATATATTTGATTGGCTTTTCTGCAGGTTGTTTGCCAGGACTTTCCAAGACCTCCACTAGAAAACACAATAAACTTTTTGGAAGCTGGACAACTATCTTCATTTTTCAGAAACAGTGAAC
+
BABCCFFFFDFFGGGGGGGGGGHHHGHHHHHHHHGHHGGHHHHHHHHHGHHHHGGGHHHHHHGGGGGGGHHGGEEGHHHHHHHGGGGHHHHGGHHGHHHHHHHHHHHHHGGHGHHHHHHGHHFHHHHHHHHHHHHHHHHHHGHHHHHFHHHHHGHHHHHHGEHHHHGFEHHHHHHHHHHGHHHGHGGHHHH1>>FHHHHG0GHGHHHHHHGGHHHECHHFHHGHHHHHGFGFFGGGGGGGFBFGGGFFF00
@M03495:530:000000000-LYBTV:1:1102:8902:24930 1:N:0:GATCCGGG+ACCTGCTT
GTCAGCATGTGAGCTTTGGTCCAGCCTGAGTCCTGGTTTATCAACGGCAAAATATAGATCGGAAGAGCACACGTCTGAACTCCAGTCACGATCCGGGATCTCGTATGCCGTCTTCTGCTTGAAAAAAAAAAAGATATCAACAGCGCAGTTGCACCACAAGAAATTAGTTGATGAGTGGCGAAATGATAAGATCAACCGAACAACTCATCTACTTAATGAAGTATGCTAAAATAGACCTGACTTTAATCCTC
+
BABCCFFFFFFFGGGGGGGGGGHHHGHHHHFGHHHHHHHHHHHHHGGGGGHHGGHHHHHHHGGGGHHHHHHHGHHHGHHHHHHGHHHHHGGHHGHGGFGFHHHGGHHHHCFGHGHHHFHGFHGFGHGGC?>//.1=<1110>00--<A.=000<<...../:/00000000:0;00<.:--;9.;000000;9;0/.-----9.0;0000000000900;000000090009900000/9/0000;0000:
@M03495:530:000000000-LYBTV:1:1102:16083:24935 1:N:0:GATCCGGG+ACCTGCTT
GTCAGCATGTGAGCTTTGGAATTAGTAAATTCGTTGACGACAGAAGGAGCAAGATAACGACCACAGGGAGGGTGGTTTATCAACGGCAAAATATAGATCGGAAGAGCACACGTCTGAACTCCAGTCACGATCCGGGATCTCGTATGCCGTCTTCTGCTTGAAAAAAAAAAAAAAGCAGTGAAATGCTCAGATATCAATAATTAGTCATATTGCGAAGTACAACAACCAAGCACTAATGGAAGTTGATTCAG
+
CDDDDFFFFFFFGGGGGGGGGGHHHHHHHHHHGHHHHHGGGGGHHHHHHHHHHHHHHHGGGGGHHHHGFFGGFGGGGHHHHHHHGGGGGHHHEHHHHHHGGGGGHHHHHHHGHHHGHHHHHHHHHHHHGGHHGHGGGGEHGFFGGFHHGGGHGHHHHHHHHHHHHGGGG?<--<..</0000000000:/00<0000000<0000<000:000<--9<<0000.....<..//00<00000/000<00000
@M03495:530:000000000-LYBTV:1:1102:12785:24963 1:N:0:GATCCGGG+ACCTGCTT
GTCAGCATGTGAGCTTTGGAGTGAAATCTCTTGTCTTAAGGAATAAAGGAAAAAGATTCCGTCGGAGGCTCGGTGCTCTACAGGTTCAACCTTTGTACTCTATTATTGCCTCACATTCCATCTCTTGTGAAAATATATTTGATTGGCTTTTCTGCAGGTTGTTTGCCAGGACTTTCCAAGACCTCCACTAGAAAACACAATAAACTTTTTGGAAGCTGGACAACTATCTTCATTTTTCAGAAACAGTGAAC
+
BBBABFFFFFFFGGGGGGGGGGHHHHHGGHHHHHHHHHGHHGHHHHHHHHHHHHGGHHGHHHHGGGGGGHHGGFGGHHHHHHGGGGHHHHHGHHHEGHHHHHHHHHHGHHHGHGGHHHHHFFGHHHHHHGGHFGHHHHHGHGFHGEHHHGHHFHHFCF@DFDHHHFHHGFGFHFFHGGFHHFHGHHHFFHF>FGBBGHHCD<D0DHDFHHGGHGCHHHGFHGHEHHFHHHGFGGFFFFFFGFFFBC0;FB0
@M03495:530:000000000-LYBTV:1:1102:12041:24965 1:N:0:GATCCGGG+ACCTGCTT
GTCAGCATGTGAGCTTTGGAGTGAAATCTCTTGTCTTAAGGAATAAAGGAAAAAGATTCCGTCGGAGGCTCGGTGCTCTACAGGTTCAACCTTTGTACTCTATTATTGCCTCACATTCCATCTCTTGTGAAAATATATTTGATTGGCTTTTCTGCAGGTTGTTTGCCAGGACTTTCCAAGACCTCCACTAGAAAACACAATAAACTTTTTGGAAGCTGGACAACTATCTTCATTTTTCAGAAACAGTGAAC
+
CBCCCFFFFFFFGGGGGGGGGGHHHHHHHHHHHHHHHHHHHGHHHHHHHHHHHHGGHHHHHHHGGGGGGHHGGGGGHHHHHHHHHHHGHHHHHHHHHHFHHHHHHHHHFHHHHGHHHGHHHHHGHHHHHHHHHHHHHHHHHHHHGHHFHHHHGHFHGHHFF<FFHF<GHHEHHFHHGFGGHHHHHHGHHHG11<FCEFC<DG0=D0GHGGGGGEGEGHHAGFGEFFHHH0CFGGGFFGGEBF/;FF0FBF0
@M03495:530:000000000-LYBTV:1:1102:14067:24997 1:N:0:GATCCGGG+ACCTGCTT
GTCAGCATGTGAGCTTTGGTTTATCAACGGCAAAATATAGATCGGAAGAGCACACGTCTGAACTCCAGTCACGATCCGGGATCTCGTATGCCGTCTTCTGCTTGAAAAAAAAAAAATAAAAAGAAAGACTTAAGTAGATGTAAGGATAAACTGAGGTAAGAGATAATGAAAGATGCATACAATAATATACTTCAAGAATATTGTGCTAGCCAAGACCTCAGGGTAGGAGTGTAGAGAGATAGTGACAATTT
+
CCCCCFFFFFFFGGGGGGGGGGHHHHHHGGGGGHHHHHHHHHHHGGGGHHHHHHHGHHHGHHHHHHHHHHHHGEHHGHGGGFFHHHFGHHHHGFGHGHGHHHHHGHHHHGGGGD//011111//?0=?01111111111111111100<000000.<00000/000;00000;C000;0::0;00;00090000;9C/000000000;0:;B/..//0000/.:/..0/:.:099:0..00000000;000
@M03495:530:000000000-LYBTV:1:1102:13902:25007 1:N:0:GATCCGGG+ACCTGCTT
GTCAGCATGTGAGCTTTGGAGTGAAATCTCTTGTCTTAAGGAATAAAGGAAAAAGATTCCGTCGGAGGCTCGGTGCTCTACAGGTTCAACCTTTGTACTCTATTATTGCCTCACATTCCATCTCTTGTGAAAATATATTTGATTGGCTTTTCTGCAGGTTGTTTGCCAGGACTTTCCAAGACCTCCACTAGAAAACACAATAAACTTTTTGGAAGCTGGACAACTATCTTCATTTTTCAGAAACAGTGAAC
+
CCCCCFFFFFFFGGGGGGGFGGHHHHHHHHHHHGHHHHCGHGHHHGGHHHHHHHGGHHHIHHHGGGGGGHHGGGGGHHHHHHHHHHHHHHHGHHHHHHHHHHHHGHHHGHHGHHHHHHHHFFHHHHHHHFFHGHHHHHHHHHHHHEHHHHHHHHHGHHGHHBGHFHHHHGEHHHHHHHGHAGHHHHHGHHHF1>GHGF<<<DD=<GHHHHGGFGBHGFCGFHGEHHHHHHGGGGGGF:BCBFGGGGFFBF0
@M03495:530:000000000-LYBTV:1:1102:18133:25008 1:N:0:GATCCGGG+ACCTGCTT
GTCAGCATGTGAGCTTTGGACTGGTTTATCAACGGCAAAATATAGATCGGAAGAGCACACGTCTGAACTCCAGTCACGATCCGGGATCTCGTATGCCGTCTTCTGCTTGAAAAAAAAAAAAAATAAACAATTAGGAGCGATACCTAGAGCTAGATGTATGTGAATGCTTCGTATGGGTGCTCTAGTCATGGACGAGCTCAACAGCGGTTGTGTTCGGTGTCGACATTGACTCTGTCGCGATTCATGTCAGT
+
CCCCEFFFFFFFGGGGGGGGGGHHHHHHHHHHHGGGGGHHHHHHHHHHHGGGGHHHHHHHGHHHGHHHHHHHHHHHHGGHHGHGGGEAGHHGGHHHHGEGHGGHHHHHHGHHHHGGGGC><>-011<11.1<111</.--..-0110001000011<1<1111<111111<:////./..0:11111111:00---9.000/0/.--.-<..//1.-..9<<.-..1111<1<1<1..---.11<11:111
@M03495:530:000000000-LYBTV:1:1102:25700:25019 1:N:0:GATCCGGG+ACCTGCTT
GTCAGCATGTGAGCTTTGGTGCCGCCCTGGTTTATCAACGGCAAAATATAGATCGGAAGAGCACACGTCTGAACTCCAGTCACGATCCGGGATCTCGAATGCCGTCTTCTGATTGAAAATAGAATTATGGCGAGCAATAAAAGCCTGAAACATGATTAAACTCCGAAGCAGAAAAGCTACCGCGCTTCGCTTGGTCAACCCCTCAGCTGCAAGAATTAACATCTTTACCGCTTCGTCCATCTAACCTCACA
+
A>AAABFBFBF3B1FEEDEGC11E0A0EFCAFHFF22D0EEEEEFCGFFAGBFEAEA//F00B0B>@0?0FHFGE1B1@21F1EE/GEHG?/?/BFF101B11EE/F/2BB2221BF1F111>121B221//////?1<11D100?00111011>1<=11<F1C.<<--///////.00CB-----..-9.9..;0000..;EF.9/0/9///;//;/BF9B///;//;--9AF--;--/////9-//;-/
@M03495:530:000000000-LYBTV:1:1102:10055:25025 1:N:0:GATCCGGG+ACCTGCTT
GTCAGCATGTGAGCTTTGGAATTAGTAAATTCGTTGACGACAGAAGGAGCAAGATAACGACCACAGGGAGGGTGGTTTATCAACGGCAAAATATAGATCGGAAGAGCACACGTCTGAACTCCAGTCACGATCCGGGATCTCGTATGCCGTCTTCTGCTTGAAAAAAAAAAATCAACAAAACCACACTGAACAGACAAGAAAGACGTATGCACGCATATAGTGCTCAAGTCGCAGTACTCACACCAAGCACT
+
CCCCCFFFFFFFGGGGGGGGGGHHHHHHHHHHGHHHHHGGGGGHHHHHHHHHHHHHHHGGGGGHHHHGGGGGEFGGGHHHHHHHGGGGGHHGHHHHHHHHGGGGHHHHHHHGHHHGGHHHGHHHHHHHGGHHDHGGDGGHHGGGHHHHGFCHGHHHHHHHE0GFHGGGG-<.000/<<......../0<<00//.</.///0</.9.</000.--9.00000:0000000.--.90000<000..9.<//0
@M03495:530:000000000-LYBTV:1:1102:15249:25026 1:N:0:GATCCGGG+ACCTGCTT
GTCAGCATGTGAGCTTTGGAATTAGTAAATTCGTTGACGACAGAAGGAGCAAGATAACGACCACAGGGAGGGTGGTTTATCAACGGCAAAATATAGATCGGAAGAGCACACGTCTGAACTCCAGTCACGATCCGGGATCTCGTATGCCGTCTTCTGCTTGAAAAAAAAAAAAAAAACATAAAATGCACGAGAAGCTACCGAGAAGTATATGACACAGAGAATACATGTTCTAGTTCGAATACACTGTGTTA
+
CCDDDFFFFFFFGGGGGGGGGGHHHHHHGHHHGHHHHHGGGGGHHHHHHHHHHHHHHHGGGGGHHHHGGGGGEGGGGHHHHHHHGGGGGHHHHGHHHHHHGGGGHHHHHHHGHHHGHHHHHHHHHHHHGGGHGHGGG?FGGHGGHHHHGGGHGHGHHHHHHHEHHCGGG9B-----.;00:0000:0:.9-.:/00;0/-.-9./00000:0000/.0//:0:0000000:00000..;0.0;00000:/0
@M03495:530:000000000-LYBTV:1:1102:20284:25031 1:N:0:GATCCGGG+ACCTGCTT
GTCAGCATGTGAGCTTTGGTCCAGCCTGAGTCCTGGTTTATCAACGGCAAAATATAGATCGGAAGAGCACACGTCTGAACTCCAGTCACGATCCGGGATCTCGTATGCCGTCTTCTGCTTGAAAAAAAAAAAGCATATTTATTATTATTATGTTAAAGAAATGATTACTTGTTATATCATTAAAACTGGAAATACAAGAGCCATTATGATGGGAAACAGAAAAAACATTAGTACTCAATTACCTGATGACA
+
BBBBBFFFFDFFGGGGGGGGFGFHFGHHGHGGHHHHGHHHHHFGHEECEFHHGHHGFDGHF?ECACFHFHHHGFGBFHHHHHFGHHHHHEEHHGFECE??FHCFFGFFHG/EFFHHHHHE?GHHHHG@/CC//01=1>1=HFD111<D111>G1000<0</=0<0000=00<;C0<0<C0C0::C0::///000090;9.9./0;009;0;0;/99/9/F///.-9.9;/;//;/;/////;////9////
@M03495:530:000000000-LYBTV:1:1102:17561:25061 1:N:0:GATCCGGG+ACCTGCTT
GTCAGCATGTGAGCTTTGGTCCAGCCTGAGTCCTGGTTTATCAACGGCAAAATATAGATCGGAAGAGCACACGTCTGAACTCCAGTCACGATCCGGGATCTCGTATGCCGTCTTCTGCTTGAAAAAAAAAAAAAACTCAAACCACGAATGATTCTCAGCATGTATGTGAAATGGATGTGCGCGATATGAGCAGTATACTACTCGTACCACATACTATACTACATGGTATCAGCACGGCAACATCGATGCTA
+
CCCCCFFFFFFFGGGGGGGGGGHHHGHHHHGGHHHHHHHHHHHHHGGGGGHHHHHHHHHHHGGGGHHHHHHHGHHHGHHHHHHHHHHHHGGHHGHGGGGGHHHGGHHHHGEGHGHHHHHHHGHHHHCGGG/<-<<.0000<0<...:<.00000000<00:000000000000:000:00.-<9-.-0C000/00<<0000<09....00.<0000000000000/<000:000.-<---../0.<.<.00
@M03495:530:000000000-LYBTV:1:1102:15459:25063 1:N:0:GATCCGGG+ACCTGCTT
GTCAGCATGTGAGCTTTGGAACAGGGAGGGTGGTTTATCACGGCAAAATATAGATCGGAAGAGCACACGTCTGAACTCCAGTCACGATCCGGGATCTCGTATGCCGTCTTCTGCTTGAAAAAAAAAAAATACAAAGTAAGAGTGCAAGTGTGGACAGGTGCATAAATGATAGAGTGGTTAAAACAGATGTAAAATTGTCGCAGAGTAGACAAGGAGCATAGACACAGGAGCACAGATGGCAACGAGCGGCA
+
CCCCDFFFFFFFGGGGGGGGGGHHHGGGGGBFGFGHHHHHHGGGGGHHHHHHHHHHHGGGGHHHHHHHGHHHGHHHHHHHHHHHHGGHHGHGGGGCHHHFGHHHHGEGHGHHHHHHHGHHFHGGGGCG<011110/000000=0000<0000:000:.:0000000:00<000000.0.00000.:/0000:0000000..-.:.:000:0:..AA.:000000//.:.....//0;00//0.9..---:-
@M03495:530:000000000-LYBTV:1:1102:7853:25064 1:N:0:GATCCGGG+ACCTGCTT
GTCAGCATGTGAGCTTTGGAGTGAAATCTCTTGTCTTAAGGAATAAAGGAAAAAGATTCCGTCGGAGGCTCGGTGCTCTACAGGTTCAACCTTTGTACTCTATTATTGCCTCACATTCCATCTCTTGTGAAAATATATTTGATTGTCTTTTCTGCAGGTTGTTTGCCAGGACTTTCCAAGACCTCCACTAGAACACACAATAAACTTTTTGGAAGCTGGACAACTATCTTCATTTTTCAGAAACAGTGAAC
+
BAAABFFFFDDFGFGGGCFGFGAGF5FFHCHFHHHGHHHCHFHGHHHGEGHFFHEAGHGBHHHGGGGCEEFEEFGGFHHHEHFHFGF3GGHC3FG@FFFHHHGFHHGFBGHHHGHHHEFFFFGHBFGGB4BFGFFFFFFGHGFFH2BGHFFHHFFGFHHHHACGFB2G2/FC<FG1F1110?F1?FF01FGFG1<0<EACD00=00DHH0-</CB.CFCCGCG.;CG000;BBFF0BFGFGGFFF/009;0
@M03495:530:000000000-LYBTV:1:1102:20781:25070 1:N:0:GATCCGGG+ACCTGCTT
GTCAGCATGTGAGCTTTGGTCCAGCCTGAGTCCTGGTTTATCAACGGCAAAATATAGATCGGAAGAGCACACGTCTGAACTCCAGTCACGATCCGGGATCTCGTATGCCGTCTTCTGCTTGAAAAAAAAAAAACAAAAAAACCGAGAGACAACATCCCTCGAATACTGATACACCTCTTGTAACTTCTACTTAAACCCAACTCTGCATTCAGCAAATCACTCATACAAGCACGATCAATCACTTCGACATT
+
BABCCFFFFFFFGGGGGGGGGGHHHGHHHHGHHHHHHHHHHHHHHGGGGGHHHHHHHHHHHGGGGHHHHHHHGHHHGHHHHHHHHHHHHGGHHGHGGGFFHHHGGHHHHGGGHGHHHHHHHHHHHFGGGD/<-.><00.--..-----.///../0/.0/-./0.9;0000000//.000;000900;B000;000/..../000900;:0000/9000000/000000.//-....000000009.A..0
@M03495:530:000000000-LYBTV:1:1102:6946:25102 1:N:0:GATCCGGG+ACCTGCTT
GTCAGCATGTGAGCTTTGGTCCAGCCTGAGTCCTGGTTTATCAACGGCAAAATATAGATCGGAAGAGCACACGTCTGAACTCCAGTCACGATCCGGGATCTCGTATGCCGTCTTCTGCTTGAAAAAAAAAAAATAAGATAGCACTAAGAGTAGTGGATGGATGAAAATTAAGTAAACGAGATCCAGTATACGACGTACAATACACATAAGAAACTAGTGACACGCAATACATCCTAATGCACGATCACACA
+
CBCCCFFFFFFFGGGGGGGGGGHHHGHHHHGHHHHHHHHHHHHHHGGGGGHHHHHHHHHHHGEGGHHHHHHHGHHHGHHHHHHHHHHHHGGHHGHGGGGGHHHGGHHHHGGGHGHHHHHHHFGHGHGGGG//>011111>11<11<0<00000=<.<00.<0000000000000;00.....;;00000;0...--...090000:000009//00:00000:.---;;0000/00000000.;9:./0;9
@M03495:530:000000000-LYBTV:1:1102:22377:25138 1:N:0:GATCCGGG+ACCTGCTT
GTCAGCATGTGAGCTTTGGAATTAGTAAATTCGTTGACGACAGAAGGAGCAAGATAACGACCACAGGGAGGGTGGTTTATCAACGGCAAAATATAGATCGGAAGAGCACACGTCTGAACTCCAGTCACGATCCGGGATCTCGTATGCCGTCTTCTGCTTGAAAAAAAAAAACAAAACCTTAACAAAATACAATTTGATATGAATGCTTGACCTCATCAAGGTACCAGTTCATATACTCATTTGTCAATAAA
+
BABBAFFFF@FFGGGGGGGGFGHHHFGHHHHHGGHHHHGGGGGGHHHHGHHHHHHHHHGGCGGHHHGGFEGGEFGGGHFHHHFFGGGGGHFFFHHFHHHHGGGGGHHHCFGGHHHEGHFHFHFHFGHFD?AGEF@?C//FGCFFHHFB-<-GEFDF0GHHHHH0<D-@D--...;A../;00900..09///99/////9/99////:/.//;//9///B/BBB9//;BB////9////9;/;///B/9//
@M03495:530:000000000-LYBTV:1:1102:16675:25186 1:N:0:GATCCGGG+ACCTGCTT
GTCAGCATGTGAGCTTTGGTCCGCCTGGTTTATCAACGGCAAAATATAGATCGGAAGAGCACACGTCTGAACTCCAGTCACGATCCGGGATCTCGTATGCCGTCTTCTGCTTGAAAAAAAAAAAAAAAAAAAGTCAGTGATGTGAATAAGTGGTAGTGTGTGTCGTATGTATAATGGGTATTGAACGGGCAACAAGCTAGCACTCTCGTAACCTACGAGCTAGTCAAGGATGTACAACTACATCAGTACAT
+
CCCCCFFFFFFFGGGGGGGGGGGGGGHHHHHHHHHHHGGGGGHHHHHHHHHHHGGGGHHHHHHHGGHHGGHHHHHHFGHHHGGHHGHGGGEFHHHGGHHHHGGEHGHHHHHHHHGHHHGDGFC>/<<<----.0000;0000;00;090900:90;0/00...0...//00000900./0000000...--..../.000009090;9.;..000/.9.-.00000000.0;;00000090;;00000000
@M03495:530:000000000-LYBTV:1:1102:10730:25199 1:N:0:GATCCGGG+ACCTGCTT
GTCAGCATGTGAGCTTTGGAGTGAAATCTCTTGTCTTAAGGAATAAAGGAAAAAGATTCCGTCGGAGGCTCGGTGCTCTACAGGTTCAACCTTTGTACTCTATTATTGCCTCACATTCCATCTCTTGTGAAAATATATTTGATTGGCTTTTCTGCAGGTTGTTTGCCAGGACTTTCCAAGACCTCCACTAGAAAACACAATAAACTTTTTGGAAGCTGGACAACTATCTTCATTTTTCAGAAACAGTGAAC
+
CCCCCFFFFFFFGGGGGGGGGGHHHHHHHHHHHHHHHHHHHHHGHHHHHHHHHHGGHIIHHHHGGGGGGHHGGEGGHHHHHHFHHHHHHHHHHHHHHHHHHHHHHHHHHHHHHHHHHHHHHHHHHHHHHHGHHFHHHGHHHFHHHHHHHHHHHHHHGHFHGEHHHGHHHHHHHHHGHHDHGHHGHEHHHHHDGHHHHHF<DGGGGHGHHHGGHHFHHHFAGHHHHHHHHHFFGGGGGGGFBF;FFGCFGG0
@M03495:530:000000000-LYBTV:1:1102:14700:25208 1:N:0:GATCCGGG+ACCTGCTT
GTCAGCATGTGAGCTTTGGAGGGTGGTTTATCAACGGCAAAATATAGATCGGAAGAGCACACGTCTGAACTCCAGTCACGATCCGGGATCTCGTATGCCGTCTTCTGCTTGAAAAAAAAAAAACAGAGATAATAGATATAGAAGAAACAATACATAGTGGAACATCAAACAAATCAGTATAGCACTCAGCTGAGCATACCATGATGTTCTTCTACTACTAGTACATGATATCTGCAGACATACAGACCGAG
+
CCCCDFFFFFFFGGGGGGGGGGGFFGGGHHHHHHHGGGGGHHHHHHHHGHHGGGGHHHHHHHGHHHGHHHHHHHHHHHHGGHHGHGGGGEHGHFGHHHHGGGHGHHHHHHH0GFFGGFGG/@-..00<011<1110000=00000</</.0000;;000.000;000000...0000;000000009/00009.00000/000000;00000;:00000000009000000000:0:0.:000000..---
@M03495:530:000000000-LYBTV:1:1102:11107:25255 1:N:0:GATCCGGG+ACCTGCTT
GTCAGCATGTGAGCTTTGGAGTGAAATCTCTTGTCTTAAGGAATAAAGGAAAAAGATTCCGTCGGAGGCTCGGTGCTCTACAGGTTCAACCTTTGTACTCTATTATTGCCTCACATTCCATCTCTTGTGAAAATATATTTGATTGGCTTTTCTGCAGGTTGTTTGCCAGGACTTTCCAAGACCTCCACTAGAAAACACAATAAACTTTTTGGAAGCTGGACAACTATCTTCATTTTTCAGAAACAGTGAAC
+
AAA11CFFB@D3AFGGBF1F1BEF3GH1FHBFFADEGH3FGF0AAFGE1EGBEGGAFHEEC1FE?ECGGE0E>/B>GFDF1FCFGHHBFF0F11@@F2GFGBFFFHF1FGHFGC>EGHDHFHHBEFFDGF>FDBGHHHFFHHHH10FFG01B1>F21GHFHAGHEBDGFFHGH1FH<111000CF.F01FF>1100<<<.<D0<<GGFGBCCFH/CGH/CC0::G/<00;FFFB09FGFBBF/F/B9;090
@M03495:530:000000000-LYBTV:1:1102:19541:25273 1:N:0:GATCCGGG+ACCTGCTT
GTCAGCATGTGAGCTTTGGATAGTAAATTCGTTGACGACAGAAGGAGCAAGATAACGACCACAGGGAGGGTGGTTTATCAACGGCAAAATATAGATCGGAAGAGCACACGTCTGAACTCCAGTCACGATCCGGGATCTCGTATGCCGTCTTCTGCTTGAAAAAAAAAAAAAAGTAGCAAATACGTCAATAGACAACGCTTCCGCACATTGTGTATCGGACTACGTACTAGAATCGGAGTGACTACTCACGA
+
AAABCFFFFFFFGGGGGGGGGGHHHHHHHHGHHHHHGGGGGHHHHHHHHHHEHHHHGGGGGHHHGGFEGGFFGFGHHHHHHHGEGGGHHHHHHHHHHHGGGGHEGHHHHGHHHGEHHHHHHHHHHHGGHHGHGG?/?GHHGGHGFHDEGEFHGFFHHHCFHFHGCC-?---;.0000//////./.../////;..-:..;/:.---/////.://.-.--//.:/..//////...-../////////..
@M03495:530:000000000-LYBTV:1:1102:20794:25282 1:N:0:GATCCGGG+ACCTGCTT
GTCAGCATGTGAGCTTTGGAATTAGTAAATTCGTTGACGACAGAAGGAGCAAGATAACGACCACAGGGAGGGTGGTTTATCAACGGCAAAATATAGATCGGAAGAGCACACGTCTGAACTCCAGTCACGATCCGGGATCTCGTATGCCGTCTTCTGCTTGAAAAAAAAAAAAACATAAGCGCTTATGTGAGATTATGTAGCACGCGAACAAGCAACGAAACTGATTGAACATCACAGTTCGACCATACACT
+
AABCCFFFFFFFGGGGGGGGGGHHHGGHHHHHGHHHHHGGGGGHHHHHHHHHHHHHHHGGGGGHHHHGGGGGEFGFGHHHHHHHGGGGGHHGHHHHHHHHGGGGHGHHHGHGHHHGHHHHHHGHHHHHGGEHFHGGDDEHGHGGHHHHGDGHGHHGEHHHHHHGHGGG?-;-9..:;000--...00:0:0000009000000------://9//.-:..-0000000;:0000000000...--00/000
@M03495:530:000000000-LYBTV:1:1102:18005:25291 1:N:0:GATCCCGG+ACCTGCTT
GTCAGCATGTGAGCTTTGGAGTGAAATCTCTTGTCTTAAGGAATAAAGGAAAAAGATTCCGTCGGAGGCTCGGTGCTCTACAGGTTCAACCTTTGTACTCTATTATTGCCTCACATTCCATCTCTTGTGAAAATATATTTGATTGGCTTTTCTGCAGGTTGTTTGCCAGGACTTTCCAAGACCTCCACTAGAAAACACAATAAACTTTTTGGAAGCTGGACAACTATCTTCATTTTTCAGAAACAGTGAAC
+
BABBBFFFFDFBGGGGGGGGGGHGGHGHHHHHHHGHHHFGFEGHHHHHHHHHHHGGGFHHHHHGGGGGGHHGGFGGHFHHHHHGHHHHHHHHHEFGHHHHGHHHHHHGGHHGHHHHHGHGFHGHHHFGGFGH?BGFHFGFHGFGDGHHFHFHHFHHEFFGHGGHHHHGHHAGHHG1GHFHHFFFBCHGHHHBGHFGHHGCGGB<DDGHHHGGE0:CG0CHHEFACCGHFFFGGGFFFBFF00;BBFFFBG0
@M03495:530:000000000-LYBTV:1:1102:10749:25309 1:N:0:GATCCGGG+ACCTGCTT
GTCAGCATGTGAGCTTTGGAGTGAAATCTCTTGTCTTAAGGAATAAAGGAAAAAGATTCCGTCGGAGGCTCGGTGCTCTACAGGTTCAACCTTTGTACTCTATTATTGCCTCACATTCCATCTCTTGTGAAAATATATTTGATTGGCTTTTCTGCAGGTTGTTTGCCAGGACTTTCCAAGACCTCCACTAGAAAACACAATAAACTTTTTGGAAGCTGGACAACTATCTTCATTTTTCAGAAACAGTGAAC
+
BBBBBFFFFFFFGGGGGGGGGGHHHHHHHHHHHHHHHHHHHHHHHHHHHHHHHHGGHHHHHHHGGGGGGHHGGEGGHHHHHHHHHHHHHHHHHHHHHHHHHHHHHHHHHHHHHHHGGHHHHHFHHHHHHFHFHHHHHHHHHHHHGHEHHHHHHHGHGFFGGEHHGEHHGAGHHHHHHHHGEHHHHHGHHHEGDGGHHF<<<=GGDGHHHHGGHHHHFHFHHHHFGHHHGHGGEFFFGGGGGBFFGGBFBB0
@M03495:530:000000000-LYBTV:1:1102:8629:25323 1:N:0:GATCCGGG+ACCTGCTT
GTCAGCATGTGAGCTTTGGAGACTGGTTTATCAACGGCAAAATATAGATAGGAAGAGCACACGTCTGAACTCCAGTCACGATCCGGGATCTCGTATGCCGTCTTCTGCTTGAAAAAAAAAACAAAAAAACGTAGCAGTTGTAATATAAATAGTTAAATTAACAAGTTAGATGTAGAAGTCAACGATCGAACATAGACTGATTCATTACACTCAATATGTCATCGAAGTACTAAATAAACCACGCTAGTGGA
+
CBCCCFFFFFFFGGGGGGGGGGGHHHGHHHHHHHHGGGGGHHHHHHHHHHHHHHHHHHGHHHGHHHGHHHHHHHHHHHHGEHHFHGGGFEHHHGGHHHHGFGHGHHHHHHHBGHHHGGGGG/?/00//</-0>0.>111111111111111011=1111<1110<:111111111111111<<....-./.-1111010<:1111111101/<0<<1C<1111<//.<11111011110/....<..<1.0
@M03495:530:000000000-LYBTV:1:1102:16855:25351 1:N:0:GATCCGGG+ACCTGCTT
GTCAGCATGTGAGCTTTGGAATTAGTAAATTCGTTGACGACAGAAGGAGCAAGATAACGACCACAGGGAGGGTGGTTTATCAACGGCAAAATATAGATCGGAAGAGCACACGTCTGAACTCCAGTCACGATCCGGGATCTCGTATGCCGTCTTCTGCTTGAAAAAAAAAAAATAATGAGCTGATGATCTACTGACGTGATATCGATAACGTGAATATCTGATAATATGTAACCTCCTTAGGTCATGGTTGT
+
BCCCCFFFFFFFGGGGGGGGGGHHHHHHGHHHGGHHHHGGGGGHHHHHHHHFHHHHHHGGGGGHHHHGGGGGEFGEGHHHHHHHGGGGGHHHHHHHHHHHGGGGHHHHHHHGHGHGHHHHHHHHHFHHGGHHGHGGGDCGFHFFHHHFGGGHGHHHHGHHGFGHHGGFB-9-.00000000;F000;00000000..../099.9.9.9./...000:0;09000900:00000/./0000900000099.
@M03495:530:000000000-LYBTV:1:1102:25166:25383 1:N:0:GATCCGGG+ACCTGCTT
GTCAGCATGTGAGCTTTGGTTTATCAACGGCAAAATATAGATCGGAAGAGCACACGTCTGAACTCCAGTCACGATCCGGGATCTCGTATGCCGTCTTCTGCTTGAAAAAAAAAAAATTGCATTCCGAAATTCAGTGTCTAGGATATTGTGGCTCTTGTCGTGCTTCTAATAGTAGCAGTAGCTTGTGTAGTTCGACGTCTGCTGGCTAGTAACGAGGTCTTCTATCGGCGTCTCAGGTGATTCGCAGTGCA
+
CCCCCFFFFFFFGGGGGGGGGGHHHHHHGGGGGHHHHHHHHHHHGGGGHHHHHHHGHHHGGHHHHHGHHHHHG?HHGHGGGEFHHHGGHGFHGFGHGHHHHHHG?FGHHGGCC<<>01=11111=0/?-.111111111<=11>100000...0/0<00.:...000000000<00000000009.0/000;09..-:./.0000./0.;000...-./0009000.-----./00/00:000..9:.000
@M03495:530:000000000-LYBTV:1:1102:12284:25387 1:N:0:GATCCGGG+ACCTGCTT
GTCAGCATGTGAGCTTTGGAATTAGTAAATTCGTTGACGACAGAAGGAGCAAGATAACGACCACAGGGAGGGTGGTTTATCAACGGCAAAATATAGATCGGAAGAGCACACGTCTGAACTCCAGTCACGATCCGGGATCTCGTATGCCGTCTTCTGCTTGAAAAAAAAAAAAATTGACACAACTAAACACTGGATAGCATGGAGTGTGGTAAACATTCGTACGTGTAAAGTTGGTACTGCAACGATGTTCT
+
>>AAAFFFFDFFGGGGGFGGGGHHHHHHHHHHGHGHHHGGEGGGGHHHGAGFFGHGHFGGCGCHHHHGAEEGFFGEGHHHHBHGEEEEEHHFGHHHHHHHGGGECHHHHHHGGGBFGHFHEGBG>FGHF?CF?GCGG/?FGHGGGFH1@D@CCGHGGHHG.0=0.;--9-;--.:000;0/../9////.//.//99////;/./.;/.;/////////;..-;././;/B/9/9/;//////-....///
@M03495:530:000000000-LYBTV:1:1102:21652:25413 1:N:0:GATCCGGG+ACCTGCTT
GTCAGCATGTGAGCTTTGGTTTATCAACGGCAAAATATAGATCGGAAGAGCACACGTCTGAACTCCAGTCACGATCCGGGATCTCGTATGCCGTCTTCTGCTTGAAAAAAAAAAATTCCATACCTTGCGAAAATATATTTGTTTGGCATTTCTCCAGGTTGTTTGCCAGGACCTTCCAAGACCTCAACTAGAAAACACACAAAACTTCATGGAAGACGGCCAACTTCATTCAGTGTTCAGAAACAGTGTAA
+
CCCCCFFFFFFFGGGGGGGGGGHHHHFHGGGGGHHHHHHHHHEGEFGGGFCGHHHCHEFEGFHFFHHHFGHHGEEHGFG@/11FGHGFHFHHGGFHGHHHBFHHFF3?F@E/B/>02@2@D10=1?11///<<FF1FG1111<0>CC000=0000<</<<<.://;00:.:;.:00/:B0./;0:009090090//.........0000;:00:9./.;---.9/00:00000;0;00000;0//::B000
@M03495:530:000000000-LYBTV:1:1102:24984:25419 1:N:0:GATCCCGG+ACCTGCTT
GTCAGCATGTGAGCTTTGGAGTGAAATCTCTTGTCTTAAGGAATAAAGGAAAAAGATTCCGTCGGAGGCTCGGTGCTCTACAGGTTCAACCTTTGTACTCTATTATTGCCTCACATTCCATCTCTTGTGAAAATATATTTGATTGGCTTTTCTGCAGGTTGTTTGCCAGGACTTTCCAAGACCTCCACTAGAAAACACAATAAACTTTTTGGAAGCTGGACAACTATCTTCATTTTTCAGAAACAGTGAAA
+
AAABBFFFFFFFGGGGGGGGGGHHHHFHHHHHHHHHHHGHHHHGHHGHHHHHGHGGHHHHGHHGGGGGGHHGGFGGHHHHHFHHHHHHHHHHGHEBGHHHHEHHHHGHHFHHHHHHHFHGHHHHHHHHHFHHHGHHHHHGHFHHGHGHHHHGGHGFHGHHHGHHHEHHHHEHHHHFFFFHFCGHFCGGGHF<<F<F..<<DDH0<DGHHHGGBFC.GH/:GFGEGFGHHHGGGGGGGGGEFFCBFFFGGF0
@M03495:530:000000000-LYBTV:1:1102:24019:25428 1:N:0:CATCCGGG+ACCTGCTT
GTCAGCATGTGAGCTTTGGAGTGAAATCTCTTGTCTTAAGGAATAAAGGAAAAAGATTCCGTCGGAGGCTCGGTGCTCTACAGGTTCAACCTTTGTACTCTATTATTGCCTCACATTCCATCTCTTGTGAAAATATATTTGATTGGCTTTTCTGCAGGTTGTTTGCCAGGACTTTCCAAGACCTCCACTAGAAAACACAATAAACTTTTTGGAAGCTGGACAACTATCTTCATTTTTCAGAAACAGTGAAC
+
CCCCCFFFFFFFGGGGGGGGGGHHHHHHHHHHHHHHHHHHHHHHHHHHHHHHHHGGHIIHGHHGGGGGGHHGGGGGHHHGHEHHHHHHHHHHHHHHHGHHHGHHGHHHFHHHHHGHHHHHHGGHHHHHHHFHFHHHHHHHHDHHHHHHHHHHHHGHHHHHHGHHGHGHHGHHHHHGHEBGAGHHHHHHHHHGD=<CCFHGGBG=DFHHHHGGGFFHHHHGHGHHGGHFGHGGGGGGGGGEFG/BFFCFFF0
@M03495:530:000000000-LYBTV:1:1102:16244:25457 1:N:0:GATCCGGG+ACCTGCTT
GTCAGCATGTGAGCTTTGGTTTATCAACGGCAAAATATAGATCGGAAGAGCACACGTCTGAACTCCAGTCACGATCCGGGATCTCGTATGCCGTCTTCTGCTTGAAAAAAAAAATAACACATCCACATAAAGGACACCATTAGCTATACCCTACTCTTCTAGAAAAAAAAACTGAATACAATGTGCATGACAATCATTAAGCTAGCGACCTACGCCATGCAGCCACCTCAGATACATGATCCGAAAATCAA
+
A>AABF5FBFFFFGGFGGGFGGHHGGBGDFGGGHGGHHGHHGHHGGGGHHFHHHHGHEGGBGGEHFHFGFGGEFHFGHGGCEEHGEFFGCGHGEEHFGGGGF3GG3GBHGGG@/011111?11@@111<?11??00?/.111101111111><0<00000<0000/<@C:-;9090000000000;00;0/000/;000000000/---;./;.--../////..;..9//9//////////...;9/9//
@M03495:530:000000000-LYBTV:1:1102:6515:25479 1:N:0:GATCCGGG+ACCTGCTT
GTCAGCATGTGAGCTTTGGACTCCTGACTGGTTTATCAACGGCAAAATATAGATCGGAAGAGCACACGTCTGAACTCCAGTCACGATCCGGGATCTCGTATGCCGTCTTCTGCTTGAAAAAAAAAAAAACTACTAACTATAGCACATTCTGTCATATGCTGAACAAAAAAAAATAGTAAAGTCGTGTAGTTCTTAGAACGAATAGTAGTAAAGCATGTCATCACGGAGTACATACGGCATGTGATCAATAT
+
AAAABFFFFFFFGFGGGGGGGGHGHHHGHHGGHHHHGHFHGGCGEHHHHHHGHFFFEDFEFFFHHHHGHGEFHHHHFBGHHHHGGGHH?GFGG?EGHGFGHHGHCECFFD?FGHHH0CDGH?/<>C@/-<111>1111>110=00/00000000000000000/:/...:;?-;00000;090:..:;00000000///.9.;./9//////;9/9////////..-..//////.9---.:/;/////9/
@M03495:530:000000000-LYBTV:1:1102:21902:25516 1:N:0:GATCCGGG+ACCTGCTT
GTCAGCATGTGAGCTTTGGAGTGAAATCTCTTGTCTTAAGGAATAAAGGAAAAAGATTCCGTCGGAGGCTCGGTGCTCTACAGGTTCAACCTTTGTACTCTATTATTGCCTCACATTCCATCTCTTGTGAAAATATATTTGATTGGCTTTTCTGCAGGTTGTTTGCCAGGACTTTCCAAGACCTCCACTAGAAAACACAATAAACTTTTTGGAAGCTGGACAACTATCTTCATTTTTCAGAAACAGTGAAA
+
BABCCFFFFFFFGGGGGGGGGGGHHHHHHHHHHHHHHHHHHHHHHHHHHHHHHHGGHIHHHHHGGGGGGHHGGGGGHHHHHHHHHHHHHHHHHHHHHHHGHHHHHHHHHHHHHHHHHHHHHHHHHHHHHHHHHHHHHHHHHHHHHGHHHHHHHHHHHHHHHFGHHGHHHEHHHHHHHHDHHHHHHHHHHHH>FHHHGHGCGHHDFHGHHHGGHHFGHHFHHHHFGHHHHHGGGGFGGGGGBGFGGGBFFG0
@M03495:530:000000000-LYBTV:1:1102:13615:25556 1:N:0:GATCCGGG+ACCTGCTT
GTCAGCATGTGAGCTTTGGTCCAGCCTGAGTCCTGGTTTATCAACGGCAAAATATAGATCGGAAGAGCACACGTCTGAACTCCAGTCACGATCCGGGATCTCGTATGCCGTCTTCTGCTTGAAAAAAAAAAAAGAAGAGAGAGGCGAGCGATCAGTCGACTACGAGTGATCAAGAATAGACAGTGAAGAATGGTACGTCAGTAGTAATCTCACAGTGAGATATGCACGGATCAGTGTGTAACATATCTATC
+
BABCCFFFFFFFGGGGGGGGGGHHHGHHHHGGHHHHHHHHHHHHHGGGGGHHHHHHHHHHHGFGFHGHHHHHGEHHGHHHHHHHHHHHHGGHHGHGGGD1GHHGGHHHHGGGHGHHHHHHGHHHHHGGGCA<<..001>0.<...-<----::.0;0..-.-/....90090000/000000/0000:0/900000./:.900090000000009900000000000.--.-.00000.0000;0090090
@M03495:530:000000000-LYBTV:1:1102:7445:25568 1:N:0:GATCCGGG+ACCTGCTT
GTCAGCATGTGAGCTTTGGTGGATGTGGAATGTGTGCGATCCATGAGCATCATCCAGACCTGGTTTATCAACGGCAAAATATAGATCGGAAGAGCACACGTCTGAACTCCAGTCACGATCCGGGATCTCGTATGCCGTCTTCTGCTTGAAAAAAAAAAAAAAAAAATAAAATATTAAACAATCACAGATACTATCCACTAAGTACACAAGAATCGGAACTAGGTGCAACCGCATAGCATGATCAGTATGAC
+
AAABCFFFFFFFGGGGGGGGFGHHHHHHHHHHFHGHHGGHGGHHHHGHHHHHHHHHHIGHHHHFGHHHHHHHGEEGGHHHHHHHHHHHGGGGHHHHHHHGGEHGHHHGHHHHHHHHDFHFGHGGFFGHHHFGHHHHFADHEHHHGHHHHFFDCCC-<--:----9-.00000000000009;0000000000;00/000/00;00;00..//09....;000/000000.-9-9.000000;0000000B0
@M03495:530:000000000-LYBTV:1:1102:13016:25586 1:N:0:GATCCGGG+ACCTGCTT
GTCAGCATGTGAGCTTTGGAGTGAAATCTCTTGTCTTAAGGAATAAAGGAAAAAGATTCCGTCGGAGGCTCGGTGCTCTACAGGTTCAACCTTTGTACTCTATTATTGCCTCACATTCCATCTCTTGTGAAAATATATTTGATTGGCTTTTCTGCAGGTTGTTTGCCAGGACTTTCCAAGACCTCCACTAGAAAACACAATAAACTTTTTGGAAGCTGGACAACTATCTTCATTTTTCAGAAACAGTGAAC
+
AAAABFFFFFBDGGGGGGGGGGHHHHHHHHHHHHHHHHHHHHHHHHGHHHHHHHGGHHFHFHHGGGGGGHHGGEEGHHHHHHHGHHHGHHHHHHHHHGFHHHHHGHHHGHFHHHHHHHGFHHHHHHHGHH4FFHHFHHHHGFHFF0FHHGEHBGHHHHHH@<GGHHHHHHHHHFGHFHHHFHGHGHHFHHHBGGGHHHC<<D0=DFHHHHGCFFBEGHFHHHHEGECHBCBFGGGGFGGGGFFGGGFFBF0
@M03495:530:000000000-LYBTV:1:1102:22761:25605 1:N:0:GATCCGGG+ACCTGCTT
GTCAGCATGTGAGCTTTGGAGTGAAATCTCTTGTCTTAAGGAATAAAGGAAAAAGATTCCGTCGGAGGCTCGGTGCTCTACAGGTTCAACCTTTGTACTCTATTATTGCCTCACATTCCATCTCTTGTGAAAATATATTTGATTGGCTTTTCTGCAGGTTGTTTGCCAGGACTTTCCAAGACCTCCACTAGAAAACACAATAAACTTTTTGGAAGCTGGACAACTATCTTCATTTTTCAGAACCAGTGAAA
+
BABCCFFFFFFFGGGGGGGGGGFGHHHHHHHHHHHHHHHHHHHHHHHHHHHHHHGGHIHHHHHGGGGGGHHGGGGGHHHHHHHHHHHHHHHGHHHGHHHHHHHHHHHHGHHHHHHHHHHHHHHHHHHHHHGHHHHHHHHHHFHHHFHGHHHHHHGHHGHHHEGHGGGGGHHHHHHHGG=GHHHHHEGHHHHGFGHHGFC<<=D0<G=GHHGGHCCCGHH..:C.C:CG0;FGGFEFFBB00;/..A;0BB0
@M03495:530:000000000-LYBTV:1:1102:19978:25614 1:N:0:GATCCGGG+ACCTGCTT
GTCAGCATGTGAGCTTTGGACTCCTGACTGGTTTATCAACGGCAAAATATAGATCGGAAGAGCACACGTCTGAACTCCAGTCACGATCCGGGATCTCGTATGCCGTCTTCTGCTTGAAAAAAAAAAAAAAAAGAACACTAGATGAACCTGCCTATATGCACGAACACTTGTAATTATAGCTGACGATTGAATCCTCACTACACGCAAATACCACATCTAGCGCTTTACACATTGCACAAACGATGCACGTC
+
DDDDDFFFFFFFGGGGGGGGGGHHHHHHHHHHHHHHHHHHGGGGGHHHHHHHHHHHGGGGFHHHHHHGHHHGHHHHHHHHHHHHGGHHGHGGF?FGHHFGHHHGGGGHEGHHGHHGHFFHHGGGDCC/----.../</0/0000000./...0000<:0009..--/000000<00000000</.9...0:000000.00:0<.---900000<.00B:0:--..<0000000:000</.......0<.:.
@M03495:530:000000000-LYBTV:1:1102:23027:25638 1:N:0:GATCCGGG+ACCTGCTT
GTCAGCATGTGAGCTTTGGAGTGAAATCTCTTGTCTTAAGGAATAAAGGAAAAAGATTCCGTCGGAGGCTCGGTGCTCTACAGGTTCAACCTTTGTACTCTATTATTGCCTCACATTCCATCTCTTGTGAAAATATATTTGATTGGCTTTTCTGCAGGTTGTTTGCCAGGACTTTCCAAGACCTCCACTAGAAAACACAATAAACTTTTTGGAAGCTGGACAACTATCTTCATTTTTCAGAAACAGTGAAC
+
BBBBBFFFDDFFGGGGGGGGGGGGFBGGHFGHHFHHHHGHCFHHHHHHFHGGFHGG3GHHHGEE?EGGGHAEGEEGHHHHHFHHHGGHHHHHFDGHHHHHHHHHHHGHHHHHHHHBHHHHHHHHGHHFHHHHHHBEFHHHHHFHGHGHHHHHFGHFFH<FFGHHBFFHHHHHHHHHHGDFGFHHHHHHEHH>FGFFHGC<DDGDDFHHHHGF/CHE:CC:CGFEHFGHFHGGGGFGGGGFFFBFGG;BFF0
@M03495:530:000000000-LYBTV:1:1102:10270:25658 1:N:0:GATCCGGG+ACCTGCTT
GTCAGCATGTGAGCTTTGGAATTAGTAAATTCGTTGACGACAGAAGGAGCAAGATAACGACCACAGGGAGGGTGGTTTATCAACGGCAAAATATAGATCGGAAGAGCACACGTCTGAACTCCAGTCACGATCCGGGATCTCGTATGCCGTCTTCTGCTTGAAAAAAAAAAAAACAAAATATACATTAAAAATACGTAATATTAATCAAAATGAATGTATAGTAGATCAGGTGTGCATCATAATAAAATTAA
+
CCCCDFFFFFFFGGGGGGGGGGHHHHHHHHHHGHHHHHGGGGGHHHHGHHHHHHHHHHGGGGGHHHHGGGGGGGGGGHHHHHHHGGGGGHHHHHHHHHHHGGGGHHHHHHHGHHHGHHHHHHHGGGHHGGHHGFGGGECFGHGGHHHHGEEHGGGHGHHHFGHHGCC@DF?9-.....0000909000000.00900:.:0090000000000000000000;0;09000000.0009000;009000;00
@M03495:530:000000000-LYBTV:1:1102:16134:25672 1:N:0:GATCCGGG+ACCTGCTT
GTCAGCATGTGAGCTTTGGAATAGTAAATTCGTTGACGACAGAAGGAGCAAGATAACGACCACAGGGAGGGTGGTTTATCAACGGCAAAATATAGATCGGAAGAGCACACGTCTGAACTCCAGTCACGATCCGGGATCTCGTATGCCGTCTTCTGCTTGAAAAAAAAAAAAAGACAAAACAACCGAAGACACCAGTGAGTCAACATACGAAGAAGTACTGTAACATCGCATGGTGATGATACAATTAAGCG
+
BBCCBFFFFFFFGGGGGGGGGGHHHHHHHHHGHHHHHGCFGGHHHHHHHHHHHHHHHGGGGGHHHHGGGGGEFGGGHHHHHHHGGGGGHHHGHHHHHHHGGGGHHHHHHHGHHHGHHHGHHHHHHHHGGHHGHGGGDEEHGFGHHHHGFGHGHHHHHHHHHGHHGCG?B;-;9./;/:99....----.:/:..A////9/;/////9.:...//9/////9/////..;...;//:/9///////////;
@M03495:530:000000000-LYBTV:1:1102:10861:25674 1:N:0:GATCCGGG+ACCTGCTT
GTCAGCATGTGAGCTTTGGTCCAGCCTGAGTCCTGGTTTATCAACGGCAAAATATAGATCGGAAGAGCACACGTCTGAACTCCAGTCACGATCCGGGATCTCGTATGCCGTCTTCTGCTTGAAAAAAAAAAAAAAGAAGAAAACTGGAGAACATGCAAGCTAAAGATCATCAGTCACATCAAACTACTACGTAGTATTAATAGAAGAACACACAAGATAGTCATTACACATGATGCATTATTAGAATAACA
+
DCCDEFFFFFFFGGGGGGGGGGHHHGHHHHGHHHHHHHHHHHHHHGGGGGHHHHHHHHHHHGGGGHHHHHHHGHHHGHHHHHHHHHHHHGGHHGHGGGFFHGHGGHHHHGGGHGHHHHHHHHHHGHGG?CC>--<.<./0<///01//.0.0/100010.011<01010111011:1110<000:10111..<..:111111111<0////....</01111111:1100000:11:1<111:11:11100
@M03495:530:000000000-LYBTV:1:1102:23086:25697 1:N:0:GATCCGGG+ACCTGCTT
GTCAGCATGTGAGCTTTGGAATTAGTAAATTCGTTGACGACAGAAGGAGCAAGATAACGACCACAGGGAGGGTGGTTTATCAACGGCAAAATATAGATCGGAAGAGCACACGTCTGAACTCCAGTCACGATCCGGGATCTCGTATGCCGTCTTCTGCTTGAAAAAAAAAAACAAGCCGATCACTCGAAGTGAATCAGAGTGCTATCAGATCTAGGTACGCATATGTTACGTAAGAGTCTAAGCAAAATCAG
+
BBBBBFFFFFFFEGGGGGGGGGHHHHHHHHHHGHHHHHGGGGGHHHHFHFHHHHHHHHGGGGGHHHGGGGGG?FEEFHHGHHHHGGGGGHHHHHHHHGHHGGGFHGHHHHHGHHHGHHHHGGHHGGHHGGHHFHFD?DGGF0<AHHHHG.AFEF0=GHGEA<GGGFF-B-9..:/.9---9.//9....;;////;////9/////9//:////////...99///://..9.;///;/:/;9///.////
@M03495:530:000000000-LYBTV:1:1102:9021:25738 1:N:0:GATCCGGG+ACCTGCTT
GTCAGCATGTGAGCTTTGGAGTGAAATCTCTTGTCTTAAGGAATAAAGGAAAAAGATTCCGTCGGAGGCTCGGTGCTCTACAGGTTCAACCTTTGTACTCTATTATTGCCTCACATTCCATCTCTTGTGAAAATATATTTGATTGGCTTTTCTGCAGGTTGTTTGCCAGGACTTTCCAAGACCTCCACTAGAAAACACAATAAACTTTTTGGAAGCTGGACAACTATCTTCATTTTTCAGAAACAGTGAAC
+
BABBBFFFFFFFGGGGGGGGGGHHHHHHHHHHHHHHHGHHGHGGHHHHGHHHHHGGHHHHHHHGGGGGGHHGGEFCHFFHHHGHHHHHHGHHFHFHHHHHHHHHHHGHFHGHHHHHHHFGGDHHHHHHGGGFFGHHHHFHHFHFHGFHHGHHHHEHHHHHHAEGHGFHHGEHGHGGHFGHHHHHHEHHHHH1><FGHFC.<DD0GGHHHHGGFGHECGGFHHGEFFFHHHBBBBFGFFGG0FFGGF9BGB0
@M03495:530:000000000-LYBTV:1:1102:7823:25749 1:N:0:GATCCGGG+ACCTGCTT
GTCAGCATGTGAGCTTTGGTCCAGCCTGAGTCCTGGTTTATCAACGGCAAAATATAGATCGGAAGAGCACACGTCTGAACTCCAGTCACGATCCGGGATCTCGTATGCCGTCTTCTGCTTGAAAAAAAAAAAAGAGAATCAGTCGACGTGCGAATCATTAGACTTCATACACATAGCGTAAAAAAACGTAAGCCCCAACACACTAAAAGAGTAACGGTAGGTATTGGTAATATGAAAAAAAGCACAAACAA
+
AAABCFFFFFFFGGGGGGGGGGHHHGHHHHGHHHHHHHHHHHHHHGGGGGHHHHHHHHHHHGGGGHHHHHHHGHHHGHHHHHHHHHHHHGGHGGHGGGDCHHHGGHHHHGGGHGHHHBGHHGHHHHG@CBD/>..00<111110..---..-.-;.0000000000;;0C000000/-9...0:--9-....//9.....;../9/9;/.;:/:/.-....///////////////:/:--9.////9..:
@M03495:530:000000000-LYBTV:1:1102:20777:25762 1:N:0:GATCCGGG+ACCTGCTT
GTCAGCATGTGAGCTTTGGAGTGAAATCTCTTGTCTTAAGGAATAAAGGAAAAAGATTCCGTCGGAGGCTCGGTGCTCTACAGGTTCAACCTTTGTACTCTATTATTGCCTCACATTCCATCTCTTGTGAAAATATATTTGATTGGCTTTTCTGCAGGTTGTTTGCCAGGACTTTCCAAGACCTCCACTAGAAAACACAATAAACTTTTTGGAAGCTGGACAACTATCTTCATTTTTCAGAAACAGTGAAC
+
CCCCCFFFFFFFGGGGGGGGGGHHGHHHHHHHHHHHHHHHHHHHHHHHHHHHHHGGHIIIHHHGGGGGGHHGGGGGHHHHHHHHHHHHHHHFHHHHHHHHHHHHHHHHHHHHHHHHHHHHHHHHHHHHHHHHHHHHHHHHHHHHHHGHHHHHHHEHHHHHHGHHHHHHHHHHHHFHHGFGEHFHHEHHHHHB1FGHHHHEG0D<DGGHHHGGBGBEGHGCFCGHHHGGHHGGGGGGGGGGFCFFGGCBBF0
@M03495:530:000000000-LYBTV:1:1102:15956:25769 1:N:0:GATCCGGG+ACCTGCTT
GTCAGCATGTGAGCTTTGGAATTAGCTGGTTTATCAACGGCAAAATATAGATCGGAAGAGCACACGTCTGAACTCCAGTCACGATCCGGGATCTCGTATGCCGTCTTCTGCTTGAAAAAAAAAAAAATGATAGATCTGATATTTGTGTTCATCTGATCCCTATACACACGCAACTACGTCTGCTGTATATCCTTTCGACGTTCGACTTGAACATTCGTTTTCACTAGTTACGTTAGGTCTTGCGTTTTAGT
+
CBBCCFFFFFFFGGGGGGGGGGHHHHHHHHHHHHHHHHGGGGGHHHHHHHHHHHGGGGHHHHHGHGHHHGHHHHHHHHHHHHGGHHGHGGGGEHHHGGHHHHGGGHGHFHHHHHHHHHHGFGCG</-<111111>11111111100//<0000000000/00:<0000.-----;00.../.0;0;09;0=00;90...-:.9..:.;0;00009:0//;.00000000;0.///./:00000-9.-.0/0
@M03495:530:000000000-LYBTV:1:1102:11036:25787 1:N:0:GATCCGGG+ACCTGCTT
GTCAGCATGTGAGCTTTGGTTTATCAACGGCAAAATATAGATCGGAAGAGCACACGTCTGAACTCCAGTCACGATCCGGGATCTCGTATGCCGTCTTCTGCTTGAAAAAAAAAAATCTTTAATTTCTATTTTTAATGCTATAACAGGTAATCATTGCTTTAACATAATAAAAATAACTAGTCGTTAGGCTTGTATAGTTGTGTCATTAGTTGGTAATAATTTGAATCATTGAGTTTTTCTCACTGTAAAAA
+
A>A?AFFFFDFFGGGGGGGGGFHHHHHHGGGGGHHHGHFFHHHHGGGAFFGHHGFGGHHGHGHHFHHHHHHFEEGEEFEG/E1@FGBEHHHDEGGFGBGH4?GEF33FAEF///>0@F>2@??1?F1@F<111/1<G1?=DG1111<1>=GG1>=1<DGHG==00000==<00.<=0;000;:::.;//0;AFBFF0CB0;?/0099000;0/;900;90009;BFG09;00BF/9/.///;//;/;;/99
@M03495:530:000000000-LYBTV:1:1102:12288:25800 1:N:0:GATCCGGG+ACCTGCTT
GTCAGCATGTGAGCTTTGGTTTATCAACGGCAAAATATAGATCGGAAGAGCACACGTCTGAACTCCAGTCACGATCCGGGATCTCGTATGCCGTCTTCTGCTTGAAAAAAAAAAAATAACTCACAAACCAATCGACTCCATTCTCATGCATTAATCTTAGATCGACACAAACATGACTCTCACAGTATCAATCGAGAGTCTATAGTCTACTACATTAACATGTTGGTCGTTCGTCACTGGTAGCACACACG
+
BBBCCFFFFFFFGGGGGGGGGGHHHHHHGGGGGHHHHHHHHHHHGGGGHHHHHHHGHHHFGHHGHHHHHHHHGEGHGHGGGEEHHGFGHHHHGFGHGHHHHGHHHHFHHGGG/>>/01?11111110//.>B0<0-<.10000000=0000=0000==00000..-.-:.:;.000000000000000;0000....-09;000000;000;0000000000000..0--9..;...00/090000/...-
@M03495:530:000000000-LYBTV:1:1102:6991:25805 1:N:0:GATCCGGG+ACCTGCTT
GTCAGCATGTGAGCTTTGGAATTAGTAAATTCGTTGACGACAGAAGGAGCAAGATAACGACCACAGGGAGGCTGGTTTATCAACGGCAAAATATAGATCGGAAGAGCACACGTCTGAACTCCAGTCACGATCCGGGATCTCGTATGCCGTCTTCTGCTTGAAAAAAAAAAAACAAAGTTTATTATACCGCGATACACATCCTCACCACACACAACACAGACGATGTACACACCCTAGCACAACGCAACCAG
+
CCCCCFFFFFFFGGGGGGGGGGHHHHHHHHHHGHHHHHGGGGGHHHHHHHHHHHHHHHGGGGGHHHHGGGGGHHGHHHHHGHHHGGGGGHHHHHHHHHHHGEGGFHGHHHHGHHHGHHHHHGHHHHHHGDHEGHGGG/?GGGFFHHHHG<EHGHHHGHHGHHHF.@A@C-;:.9../00000000000.---9;;000:0/0;0..0.:........;.0.--...:0000....:/0:0//.----;...
@M03495:530:000000000-LYBTV:1:1102:23899:25872 1:N:0:GATCCGGG+ACCTGCTT
GTCAGCATGTGAGCTTTTGTCCAGCCTGAGTCCTGGTTTATCAACGGCAAAATATAGATCGGAAGAGCACACGTCTGAACTCCAGTCACGATCCGGGATCTCGTATGCCGTCTTCTGCTTGAAAAAAAAAAAAAAAACAACTAAATTGCCATCGTTTCATCATCACAAGTGTTGTGTCTAATGTATTAGATATTTATAGTATAGTCACTTCATAAGTCTGTTGTTTTGACGCATACTAAAGCTCACGATGC
+
CBCCCFFFFFFFGGGGGGGGGGHHHGHHHHGHHHHHHHHHHHHHHGGGGGGHHHHHHHHHGGGFGFHHHHHHGGHHGFFHHHHGGHHHHGGHHGHGGEEAFHGFEHHGHGFGHGHHEFGBFEBGDGCGCC/>--<C-....000000000000..;.00000000000.;090./.:;0000090000000900000;0;0000090:00000000:000000;.:/..:..-..0000;00;000.;...
@M03495:530:000000000-LYBTV:1:1102:18685:25888 1:N:0:GATCCGGG+ACCTGCTT
GTCAGCATGTGAGCTTTGGAGTGAAATCTCTTGTCTTAAGGAATAAAGGAAAAAGATTCCGTCGGAGGCTCGGTGCTCTACAGGTTCAACCTTTGTACTCTATTATTGCCTCACATTCCATCTCTTGTGAAAATATATTTGATTGGCTTTTCTGCAGGTTGTTTGCCAGGACTTTCCAAGACCTCCACTAGAAAACACAATAAACTTTTTGGAAGCTGGACAACTATCTTCATTTTTCAGAAACAGTGAAC
+
AABBCFFFFFFFGGGGGGGGGGHHGHHHHHHHHHHHHHHHHHHHHHHHHHHHHHGGHHHHHHHGGGGGGHHGGGGGHHHHHHHHGHHHBGHHHHHHHHHHHFHHHHHHHHHHHHHHHHHHHHHHHHHHHHFHHHHHHGFHHHHHHFFHHHHHHHEHEFGHHGHHHHGHGHHHHHHHHHHBFFGEHHHHHHHHHHHHHHE<DGFDDHHHHHGGFHHHHHHHHHHHHHHHHFFFFBFFGGGGFGFFFGFGGF0
@M03495:530:000000000-LYBTV:1:1102:23624:25896 1:N:0:GATCCGGG+ACCTGCTT
GTCAGCATGTGAGCTTTGGAGTGAAATCTCTTGTCTTAAGGAATAAAGGAAAAAGATTCCGTCGGAGGCTCGGTGCTCTACAGGTTCAACCTTTGTACTCTATTATTGCCTCACATTCCATCTCTTGTGAAAATATATTTGATTGGCTTTTCTGCAGGTTGTTTGCCAGGACTTTCCAAGACCTCCACTAGAAAACACAATAAACTTTTTGGAAGCTGGACAACTATCTTCATTTTTCAGAAACAGTGAAA
+
AAABBFFFFFFFGGGGGGGGGFGHHHHHHHHHHHHHHHHHHHGHHHHHGHHGHHGGHHHHGGGGGCGGGHHGGEFGHHHHHHHGHHHHGHHHHHHGHHHEHHHHHHHHHHHHGHFHHHHHHHHHHHHHHHHHHHHHHHHHHHHHGHGHHHGHHHGHGGFFHDHHHEHHHHHHHHHHHG1GHHHHHHHHFHG>DBGHHFC.<0<0<GHHHHGF/CHHHHB.GEFHGHHHHHG0FFBFGFGGF0FGB/;BFF0
@M03495:530:000000000-LYBTV:1:1102:24727:25901 1:N:0:GATCCGGG+ACCTGCTT
GTCAGCATGTGAGCTTTGGAGTGAAATCTCTTGTCTTAAGGAATAAAGGAAAAAGATTCCGTCGGAGGCTCGGTGCTCTACAGGTTCAACCTTTGTACTCTATTATTGCCTCACATTCCATCTCTTGTGAAAATATATTTGATTGGCTTTTCTGCAGGTTGTTTGCCAGGACTTTCCAAGACCTCCACTAGAAAACACAATAAACTTTTTGGAAGCTGGACAACTATCTTCATTTTTCAGAAACAGTGAAC
+
BABBBFFFFFFFGGGGGGGGGGHHHHGHHHHHHHHHHHFHHGFGHHHHGHHHHHFFHHHHHHHGGGGGGHFGGFGGGHGHHHHHHGGHHGGGHHHHHHHHHGHHGHHHHGHHHHGHHHHHHHHHHHHHHH4FEFFFBBHHG4BGG0CGHGHHHHGGHHHHHDHHHGFHHGHGHHGHH?1GFHFGGEHCDGG<B=CBG.C.DDBDGDDDGHGGG0GHHFG.CH.GFCG:CGGFGGGGGGGF0F/:FBCBFF:
@M03495:530:000000000-LYBTV:1:1102:9124:25936 1:N:0:GATCCGGG+ACCTGCTT
GTCAGCATGTGAGCTTTGGACCAGCCTGAGTCCCTGGTTTATCAACGGCAAAATATAGATCGGAAGAGCACACGTCTGAACTCCAGTCACGATCCGGGATCTCGTATGCCGTCTTCTGCTTGAAAAAAAAACAAAAGGCAAAAGCGAACAATTATACGACTTTAACCGGACGCTCGAAGACTTGAGAACACTTATCTATAAGTACAGCGCCATCAGTGATGTGACAAGCCTGTGGAAGTTAGACCGGATGG
+
AAAAAFBFF5FFGGGGGGGBFGHHHGGHHGFDGGHHHHFGFHDAEFEAAEECGHBGHGFHHEG1AEGFH3FHHGFGHGFGHHHGGGGDGGDEGH?GEF//?EGCF/BCG?E?/FE4G444GF?FGH0<BBD///00?</<0000<.<<<@F000000.<..;0;G00-----9.9--9../00000.0///09///////;/B/////9--..///////////://9../;/9./9////////---;-.
@M03495:530:000000000-LYBTV:1:1102:22342:25947 1:N:0:GATCCGGG+ACCTGCTT
GTCAGCATGTGAGCTTTGGTTTATCAACGGCAAAATATAGATCGGAAGAGCACACGTCTGAACTCCAGTCACGATCCGGGATCTCGTATGCCGTCTTCTGCTTGAAAAAAAAAAAAATCGAAGCTGCCCTCGAGCGACCATCACATACACTCACCTGATAAGAGACTTGCAAACACTATGGTTCGTGAGATCCCTGTGATCGTGATCTGAGCATACGAGATTGGGCGTGAACCAGACTAATACGTACTTAC
+
CBCCCFFFFFFFGGGGGGGGGGHHHHHHGGGGGHHHHHFHHHHHGGGGHHHGHHHGHHHGGHHHHHGHHHHHGGHHGHGGGFAHHHGGHHEHGFGGGHHHGHHH0BEFCFGCFB///?1??0?@1110.1.>.<.-----00000:0<000:/0.0//0009;0//0000000...0/000000:..9.0000/0000000./.9/000000000;.....90...-9-..0:....000:00.:0..009
@M03495:530:000000000-LYBTV:1:1102:18218:25952 1:N:0:GATCCGGG+ACCTGCTT
GTCAGCATGTGAGCTTTGGAGTGAAATCTCTTGTCTTAAGGAATAAAGGAAAAAGATTCCGTCGGAGGCTCGGTGCTCTACAGGTTCAACCTTTGTACTCTATTATTGCCTCACATTCCATCTCTTGTGAAAATATATTTGATTGGCTTTTCTGCAGGTTGTTTGCCAGGACTTTCCAAGACCTCCACTAGAAAACACAATAAACTTTTTGGAAGCTGGACAACTATCTTCATTTTTCAGAAACAGTGAAC
+
CBCCDFFFFFFFGGGGGGGGGGHHHHHHHHHHHHHHHHHHHHHHHGHHHHHHHHGGHIHHHIHGGGGGFHHGGGGGHHHHHHHHHHHHHHHHHHHHGHHHHHHHGHHHHHHHHHHHHHHHHHHHHHHHHHHHHHHHHHHHHGHHHGGHHHHHHHGHGHHHHFHHHHHHFGHEFHHHGHGFHFHHHHHHHGHBFDFHHHC<DGHGGFHHHHGCHFHHHHHHFFHFHHHHFGFFGGGGGGBFFGFGEFBBFG0
@M03495:530:000000000-LYBTV:1:1102:11956:25960 1:N:0:GATCCGGG+ACCTGCTT
GTCAGCATGTGAGCTTTGGACTCCTGACTGGTTTATCAACGGCAAAATATAGATCGGAAGAGCACACGTCTGAACTCCAGTCACGATCCGGGATCTCGTATGCCGTCTTCTGCTTGAAAAAAAAAAAAATTTACAATTTTAATGGTATAACAGGAAATCATGGCATTAAAATAATAAAAGTAAATAGACGTTAGGCTTGTATAGTTGAGCACTAGGAGGGTATTCATGTGAATCATGGAGGTTTTGTAACG
+
BACCCFFFFFFFGGGGGGGGGGHHHHHHHHHHHHHHHHHHGGGGGHHHGHHHHHHHGGGGHHHHHHHCHHHGFHHGHHHHHHHHGGHHGHGFGGEHHHGGHHHHFFGHGHGHFHHHHGGGHFGGC</>-0111>111111=<00<00<=0000..//<D00:0./0::;00000000000;;00CFF09...:.90:/-900000000;00.000/0/.-.90000009000::00000/.:/9..:000.
@M03495:530:000000000-LYBTV:1:1102:24689:26008 1:N:0:GATCCGGG+ACCTGCTT
GTCAGCATGTGAGCTTTGGAATTAGTAAATTCGTTGACGACAGAAGGAGCAAGATAACGACCACAGGGAGGGTGGTTTATCAACGGCAAAATATAGATCGGAAGAGCACACGTCTGAACTCCAGTCACGATCCGGGATCTCGTATGCCGTCTTCTGCTTGAAAAAAAAAAAGAATATATGTCTGCGCACATACGACAGTGTGAGAGAGGTGAAGCCGTCTCTGGGCATGATCGTGCTGCCCGGCACAGGCA
+
CBCCDFFFFFFFGGGGGGGGGGHHHGHHHHHHGHHHHHGGGGGHHHGHHHHHHHHHHHGGGGGHHHHGFGGGEFGGGHHGHHHHGGGGGHGHHHHHFFHHGCGGGHHHHGHGHHHGFHHHHHFFHHHHGGGHGHGF/?/FFHFCHGHGG.AAEHBGFFHHHGHFHCFEA;9...00009000;00-----000...--;0900000...:.0:00.-;-./000/.9/.0009;...00.9.---9//:9.
@M03495:530:000000000-LYBTV:1:1102:10782:26031 1:N:0:GATCCGGG+ACCTGCTT
GTCAGCATGTGAGCTTTGGAGTGAAATCTCTTGTCTTAAGGAATAAAGGAAAAAGATTCCGTCGGAGGCTCGGTGCTCTACAGGTTCAACCTTTGTACTCTATTATTGCCTCACATTCCATCTCTTGTGAAAATATATTTGATTGGCTTTTCTGCAGGTTGTTTGCCAGGACTTTCCAAGACCTCCACTAGAAAACACAATAAACTTTTTGGAAGCTGGACAACTATCTTCATTTTTCAGAAACAGTGAAC
+
CABCCFFFFFFFGGGGGGGGGGHHHHHHHHHHHHHHHHHHHHHHHHHHHHHHHHGGHHHHHHHGGGGGGHHGGGGGHHHHHGHHHHHHHHHHHHHHHHHGHHHHHHHHHHHHHHHGHHHHHHHGHHHHHFFFHGHGHHHHHEHHHHHHHHHHHHHGHHHHHGHHGHHHHHGCGHHHHHFGAGFHHFHHHGGBFGFFHHE.<D<=DGHGFHGGFHHGFHGHHEGFHHHHHFGGGGFGGGGGFGFFGF;CFB:
@M03495:530:000000000-LYBTV:1:1102:12525:26051 1:N:0:GATCCGGG+ACCTGCTT
GTCAGCATGTGAGCTTTGGAGTGAAATCTCTTGTCTTAAGGAATAAAGGAAAAAGATTCCGTCGGAGGCTCGGTGCTCTACAGGTTCAACCTTTGTACTCTATTATTGCCTCACATTCCATCTCTTGTGAAAATATATTTGATTGGCTTTTCTGCAGGTTGTTTGCCAGGACTTTCCAAGACCTCCACTAGAAAACACAATAAACTTTTTGGAAGCTGGACAACTATCTTCATTTTTCAGAAACAGTGAAC
+
BBCBCFFFFDFFGGGGGGGGGGHHHHHHGHHHHHHHHHFHHHHHHHHHHHHHHHGGFHHHHHHGGGGGFHHGGGGGHHHHHHHHHHHHHHHHHHHGHHHHHHGHGHHGHHHHHGGFHHHHHHHHGHHHHHHHHHHHHGHHHFHGFGHEHHHHHHHGGHFHGCHHHHHHGHEHHHHHHGFGHHHHHFGHHBH1>FHHHGG<D0<GGHHGHHGGHGHHHHHHHGHHHHHHHHGGGGFGFGGGEFFGGF;CFG;
@M03495:530:000000000-LYBTV:1:1102:9541:26065 1:N:0:GATCCGGG+ACCTGCTT
GTCAGCATGTGAGCTTTTGAGACTGGTTTATCAACGGCAAAATATAGATCGGAAGAGCACACGTCTGAACTCCAGTCACGATCCGGGATCTCGTATGCCGTCTTCTGCTTGAAAAAAAAAAAAAAAATTTCCGACAATCTAAAAAAACTGCCGACCTCTAAACTGGTTGTATGACCAACGATGAGATACAGAACACCTTAAGCTCAATGAGATTGACTCATCATAACAATATCATGCGAAGCTAACCAAAT
+
CBCCCFFFFFFFGGGGGGGEFGHHHHHHHHHHHHHGGGGGHHHHHHHHHHHGGGGHHHHHHHGHHHGHHHHHHHHHHHHGGHHGHGGGFEFHHGGHHHHGGGHGHHGHHHHGHHFHEGFGG///>-<.0000.<---00;000:0;-.00:/----.00;000;0/00.;000:000......900000000;///./00;:000000000000;00000000000090090000009.9-@000/.0..0
@M03495:530:000000000-LYBTV:1:1102:17263:26075 1:N:0:GATCCGGG+ACCTGCTT
GTCAGCATGTGAGCTTTGGAATTAGTAAATTCGTTGACGACAGAAGGAGCAAGATAACGACCACAGGGAGGGTGGTTTATCAACGGCAAAATATAGATCGGAAGAGCACACGTCTGAACTCCAGTCACGATCCGGGATCTCGTATGCCGTCTTCTGCTTGAAAAAAAAAAAAAAAAAAAAACACTGAGTAATAGTCTACACTGACACCGATAGCACATACCTGATTAGAGTGGACTATACGTGTCGGTAGC
+
CCCDDFFFFFFFGGGGGGGGGGHHHHHHHHHHGHHHHHGGGGGHHHHHHHHHHHHHHHGGGGGHHHHGGGGGEFGFGHHHHGHHGGGGGHHHHHHHHHGHGGGGHHGHHHHGHHGGGHHHHHHHHHHHGGHHGHGGCAFHGHFGGHHHGECHGHHHHHHHHGHGHC:E@A-99-::-----...00000000000::000/000000.-9--:000/;0:/00/0000;000.000:000.;/:/.--..0
@M03495:530:000000000-LYBTV:1:1102:21361:26106 1:N:0:GATCCGGG+ACCTGCTT
GTCAGCATGTGAGCTTTGGAGTGAAATCTCTTGTCTTAAGGAATAAAGGAAAAAGATTCCGTCGGAGGCTCGGTGCTCTACAGGTTCAACCTTTGTACTCTATTATTGCCTCACATTCCATCTCTTGTGAAAATATATTTGATTGGCTTTTCTGCAGGTTGTTTGCCAGGACTTTCCAAGACCTCCACTAGAAAACACAATAAACTTTTTGGAAGCTGGACAACTATCTTCATTTTTCAGAAACAGTGAAC
+
BABBCFFFFFFFGGGGGGGGGGHHHHHHHHHHHHHHHHHHHHHHHHHHHHHHHHGGHIHHHHHGGGGGGHHGGGGGHHHHHHHHHHHHHHHHHHHHHHHHHHHHHHHHHHHHHHHGHHHHHHHHHHHHHHHHHHHHHHHHHBHHHHEFHHHHHHHHHHHHHEHHHGHHHECGHGGFHFFB0FBGHHHFHFHF=GGHHGH<GGGGFHHHHHGGGHFCGHBCGHGHHHHHHHGFGGGGGGGGBBFGGG;FBF0
@M03495:530:000000000-LYBTV:1:1102:17560:26115 1:N:0:GATCCGGG+ACCTGCTT
GTCAGCATGTGAGCTTTGGTCCAGCCTGAGTCCTGGTTTATCAACGGCAAAATATAGATCGGAAGAGCACACGTCTGAACTCCAGTCACGATCCGGGATCTCGTATGCCGTCTTCTGCTTGAAAAAAAAAAAAAACCGAAAAGGAATGCCATGTGATTATAGAATGCACAACGATAATTTGAGATTTCGAATGAATAGTCACTATGAAATATGGTAAATCATGCAAAGCAAACGGCTAGACGGTACTGTCG
+
CBCCCFFFFFFFGGGGGGGGGGHHHGHHHHGHHHHHHHHHHHHHHGGGGGHHHHHHHHHHGEFGFHHHHHHHGGHHGHHHHHHHHHHHHGGHHGHGGGAEGHHGGHHHHGEGGGFHHHHHHGHHHHGGGGAA-<-..<<---/./<:<<00101<111111<C1<11<01/.<..<.1<111..1111:..00:11<0111111111<<11:11<1111:<11<011:/</0...--9<01.....11119
@M03495:530:000000000-LYBTV:1:1102:13568:26124 1:N:0:GATCCGGG+ACCTGCTT
GTCAGCATGTGAGCTTTGGTCCAGCCTGAGTCCTGGTTTATCAACGGCAAAATATAGATCGGAAGAGCACACGTCTGAACTCCAGTCACGATCCGGGATCTCGTATGCCGTCTTCTGCTTGAAAAAAAAAAAAAAACAAAGAAGGATGCAGGTAGGAGAGATGATAATGAATTCCAGCGAATAGTAGTAACATGCTGCACGTAGCGATATGCTCGTACAGTATATGACGAGTACGACACGAGCTCGAGACC
+
BBBCCFFFFFFFGGGGGGGGGGHHHGHHHHGHHHHHHHHHHHHHHGGGGGHHHHHHHHHHHGGGGHHHHHHHGGHHGHHHHHHHHHHHHGGHHGHGGEEEHHHGGHHHHGGGHGHHHHHHHHHHGHGGGG?/--<-....//./..00/00.:00.:/...0<00000000000000/<--<.00:0<00:000<000/0../..--<.<0000.<...000000000..-<.0...--.---.0.<....
@M03495:530:000000000-LYBTV:1:1102:23539:26138 1:N:0:GATCCGGG+ACCTGCTT
GTCAGCATGTGAGCTTTGGACTCCTGACTGGTTTATCAACGGCAAAATATAGATCGGAAGAGCACACGTCTGAACTCCAGTCACGATCCGGGATCTCGTATGCCGTCTTCTGCTTGAAAAAAAAAAAAAATAGAGGCTGGACTAAATAGATGGATCACTCAATGCACAGGTGTTATTACAATCATCTATGCAAGTCATAAGTTAGTGAATTGACGGACTACATGGCTGCTGATTGGTGTGAATTGGTGACC
+
CCCDDFFFFFFFGGGGGGGGGGHHHHHHHHHHHHHHHHHHGGGGGGHHHHHHHHHHGGGGFGHHHHGGHHHGHHHHHHHHHHHHGGHHGHGG@1FGHHGGHHHHFEGHFHHHGHGFFCHBGDCGCD/<><01111/..<...0/000000000:00./00/0000000/.000::0000000:0000000000000000000000;00000000.-.--//:00/./.9000:00.0...000000:.000
@M03495:530:000000000-LYBTV:1:1102:6926:26149 1:N:0:GATCCGGG+ACCTGCTT
GTCAGCATGTGAGCTTTGGAGGGCAAGAAGTGGTTTGGTTTATCAACGGCAAAATATAGATCGGAAGAGCACACGTCTGAACTCCAGTCACGATCCGGGATCTCGTATGCCGTCTTCTGCTTGAAAAAAAAACGTTATATCGTATGCCGTCTTCTGCTTGAACAACAAAATCATATGTCAGATATATACCACTATATGTAACCACAAAATATGACAGACTGTATGGCAAAATTACATCTGTACTCTGTTGT
+
BBBBBFFFFDFFGGGGGGGGFEGEFAFHHHHFHGGGEDFGGHFDHHGEGGGGHHHHFHHHDGGEGGGGHHEFEGEHGHG3FGGHFHCEGGHFGHHEFGCE//BFAFAG?4FEGGHG3GD3D32023B0<B/AA/00<<><FF0>00=F@<<C.0000000<<0;=..:..0;00:000000<9C000;0000//00900090:0...9900000000/.//////..//..//////////////;////.
@M03495:530:000000000-LYBTV:1:1102:22550:26182 1:N:0:GATCCGGG+ACCTGCTT
GTCAGCATGTGAGCTTTGGTCCAGCCTGAGTCCCTGGTTTATCAACGGCAAAATATAGATCGGAAGAGCACACGTCTGAACTCCAGTCACGATCCGGGATCTCGTATGCCGTCTTCTGCTTGAAAAAAAAAAAAAACTCTGTTATCCATCCCCTTAACTTACAACAAAATATGACCATCCCCTGATGTAGACCACACGCAGTAGCTTAGTCACAGTTGCATGTGTATGTGATCGAGTCTAGTATAGTCGCC
+
BABBBFFFFBFFFGGGGGGGGGGHGGHHHHGHHHHHHGFFHHGHHHGGGEEHHHHHGGFHFAEEEGCGFHHHHFHGHGFFHHHHHHHHHHFGHHGHGGGE/FHFFEGHGHGFFHGHHHEHH3B2DGHG/B///->-.0000=000=0=00.;C/./00:00000/.;;.00;000//9/..;9./99;00000:...-99-./9////////////////////99///////..././///////;/.-.
@M03495:530:000000000-LYBTV:1:1102:15038:26205 1:N:0:GATCCGGG+ACCTGCTT
GTCAGCATGTGAGCTTTGGAATTAGCAGAAGGAGCAAGATAACGACCACAGGTGGTTTATCAACGGCAAAATATAGATCGGAAGAGCACACGTCTGAACTCCAGTCACGATCCGGGATCTCGTATGCCGTCTTCTGCTTGAAAAAAAAAAAAAAAAACACACCACAGACACAAATCACTGTTCTAATGAGTAAGCAAAGATGCTCAACTGGAGCTAACGTCCGGATGTGTATCAGAGTAATCACTGACATA
+
CBCBCFFFFFFFGGGGGGGGGGHHHHHHHHHHHHHHHHHHHHHGGGGGHHHHGGGEGHHHHHHHGGGGGHHHHHHHHHHHGGGGHHHGHHHGHHHGHGHHHHHHHHHHGDHHGHGGGDGHHHFGHHHHGGGGGHHHHHHHHHFHHGG-@-<-:----..;..9....0.//:..0:0000000:0000000:00:0/0:/0000000/0://./:0;/.:..--.:-:0::BB00:0:;000000000:00
@M03495:530:000000000-LYBTV:1:1102:8113:26225 1:N:0:GATCCGGG+ACCTGCTT
GTCAGCATGTGAGCTTTGGAATTAGTAAATTCGTTGACGACAGAAGGAGCAAGATAACGACCACAGGGAGGCTGGTTTATCAACGGCAAAATATAGATCGGAAGAGCACACGTCTGAACTCCAGTCACGATCCGGGATCTCGTATGCCGTCTTCTGCTTGAAAAAAAAAAAAAAAAAATACCATATACCGGTCGTCATCGCGCTCGCATTCAACAGTACTGCTATATGTGAAACTATCAGCACTGGCTCAT
+
CCCCCFFFFFFFGGGGGGGGGGHHGHHHHHHHGFHHHHGFFGGHFHHHGGHHHHHHHHGGEGGHHHHGGGGGHHFHHFHHHHHHGGGG?GHGFHHHHHHHGGGGHHHHHHHGHHHGHHHHHHHFHHHHGCHHGHFFGCCHGFFGGFHGFGGHGHFHFHHHGGGHFA-;@9;-----9-.9/:///////.----9:.;//.-;-.---;://////;;:///;///////9//9;///;///./;/.////
@M03495:530:000000000-LYBTV:1:1102:11515:26243 1:N:0:GATCCGGG+ACCTGCTT
GTCAGCATGTGAGCTTTGGACTCCTGACTGGTTTATCAACGGCAAAATATAGATCGGAAGAGCACACGTCTGAACTCCAGTCACGATCCGGGATCTCGTATGCCGTCTTCTGCTTGAAAAAAAAAAAACAAAAAACTCAAGGCCTACTTGCTTAATCATACAAGATACGATAGCATCATACGTCGACAATCGACCGCATATCTACGGACATCACTCTCAGTGCTAGTGATACTCAGTCAGATCTAGTGACA
+
BACCCFFFFFFFGGGGGGGGGGHHHHHHHHHHHHHHHHHHGGGGGHHHHHHHHHHHGFGGGHHHHHHGHHHGFHHHHHHHHHHHGGHHGHGGGFEHHHFGHHGHGGGHGHHHHHHHFFGGFGFF/B/<<.>00.-.100000.<0/<000000000<00:0000/000...:.0;:000;0.0;;--.-00..9-:--..:0000...:-0000;000:000:0000;:00000;000:000000000::0
@M03495:530:000000000-LYBTV:1:1102:18130:26246 1:N:0:GATCCGGG+ACCTGCTT
GTCAGCATGTGAGCTTTGGAGTGAAATCTCTTGTCTTAAGGAATAAAGGAAAAAGATTCCGTCGGAGGCTCGGTGCTCTACAGGTTCAACCTTTGTACTCTATTATTGCCTCACATTCCATCTCTTGTGAAAATATATTTGATTGGCTTTTCTGCAGGTTGTTTGCCAGGACTTTCCAAGACCTCCACTAGAAAACACAATAAACTTTTTGGAAGCTGGACAACTATCTTCATTTTTCAGAAACAGTGAAC
+
BBCCCFFFFFFFGGGGGGGGGGHHHHHHHHHHHFHHHHGHHHHHHHHHHHHHHHGGHIHHEHGGGGGGGHHGGGGGHHHHHHGHHHHHHHHHHHHGHHHHHHHHGHFHHHHHHHHHGHHHHHHHHHHHHHHFHDGHHHHHH4GHGHHHHHHHHHHGHHGHHDHHHHDGHGHFHFGGHHFHGGGHHECFHHH1><FFHHGEGFDGGHHHHHGGFGB.GHHEHHCHHHHHFHFFGFGFGGGGFG0CBFBFGF0
@M03495:530:000000000-LYBTV:1:1102:17413:26280 1:N:0:GATCCGGG+ACCTGCTT
GTCAGCATGTGAGCTTTGGAGTGAAATCTCTTGTCTTAAGGAATAAAGGAAAAAGATTCCGTCGGAGGCTCGGTGCTCTACAGGTTCAACCTTTGTACTCTATTATTGCCTCACATTCCATCTCTTGTGAAAATATATTTGATTGGCTTTTCTGCAGGTTGTTTGCCAGGACTTTCCAAGACCTCCACTAGAAAACACAATAAACTTTTTGGAAGCTGGACAACTATCTTCATTTTTCAGAAACAGTGAAA
+
BBBCBFFFFDFFGGGGGGGGGGHGHHHHHHHHHHHHHGHHHHHHHHHHHHHHHHGGHHHHBHHGGGGGFHHGGEGGHHHHHHHGGGHHHHHHHHHGHHHGHHHHHHHHHHHHHHHGGHGGFHHHHHHFHHHGHHHHHHHHHHHHHHFGFHHHHEHHHH@FGGHHGBGHHEHHHFHHGHBH0CGHHHGGFBG1FGHHHHG<<DHBFHHFHGGGGFGCHHH.GG..GGGHHHGGGGGGGGGFGFGGGGCBGG0
@M03495:530:000000000-LYBTV:1:1102:13453:26306 1:N:0:GATCCGGG+ACCTGCTT
GTCAGCATGTGAGCTTTGGAATTAGTAAATTCGTTGACGACAGAAGGAGCAAGATAACGACCACAGGGAGGGTGGTTTATCAACGGCAAAATATAGATCGGAAGAGCACACGTCTGAACTCCAGTCACGATCCGGGATCTCGTATGCCGTCTTCTGCTTGAAAAAAAAAAAACAAACCCTTGCCACAGCTGTATCTACCTGTATGACTACTGCGCTTACAGATGAATACACTGTCAATGGCCACTCTGATA
+
BABBCFFFFDFFGGGGGGGGGGHHHGGHHHHHGHHHHHGGGGGHHHHHHHHHHHHHHHGFEGGHHHHGGGGGGFGGGGHHGHHHGGGGGHGGHHHHHHHHGGGGHGHHHHHGHGHGHHHGHHHHFHHGGFHHGHGGGA/GGHGGHHHHGDGHGHFHHHHG.CFFHGCG?;-?.9.....;//0000...00;0:00000:000000;0;/000.9-..0:00000000000000000000//0::/00000
@M03495:530:000000000-LYBTV:1:1102:21546:26309 1:N:0:GATCCGGG+ACCTGCTT
GTCAGCATGTGAGCTTTGGAATTAGTAAATTCGTTGACGACAGAAGGAGCAAGATAACACCACAGGGAGGGTGGTTTATCAACGGCAAAATATAGATCGGAAGAGCACACGTCTGAACTCCAGTCACGATCCGGGATCTCGTATGCCGTCTTCTGCTTGAAAAAAAAAAAATATCGTAGCGATAGTTACAGCACAACATTCAGTACTCATACAGCGACGTGTAGAAATAGAAATATCACATGTGAGACGAG
+
CCCCCFFFFFFFGGGGGGGGGGHHHHHHHHHHGGHHHHGGGGGHHHHHHHHHHHHHHHHHGHHHGHGFEGG?FGGGHHHHHHHGGGGGHHHHHHHHHGHGGGGHGFGHHHGHHHGGHHHHHHHHHHHGBHHDGGGC/?FGGGGGHEGD<EHGGHHGHHFGFGHH-@-AA-9.0;0.;9..--..9;000000/.//.9/00000000;0000000-----.//;900000000000000000000000.99
@M03495:530:000000000-LYBTV:1:1102:21963:26314 1:N:0:GATCCGGG+ACCTGCTT
GTCAGCATGTGAGCTTTGGTTTATCAACGGCAAAATATAGATCGGAAGAGCACACGTCTGAACTCCAGTAACGATCCGGGATCTCGTATGCCGTCTTCTGCTTGAAAAAAAAAAAAAGGATCGGCTAGCTAGTTGGTCAGCTACGTAGCATGATGCAAGTCAGCTACGAATATGACGACACACTGTGTAGGTAGTCTACGAGTCGACCTGTCGCTCATCCGATTCTTGCGGGTGCCTGCACAGCGTGCTAA
+
BACCCFFFFFFBGGGGGGGGGGHHHHHHGGGGGHHHHHHHHHHHGGGGHHHHHHHGHHHGFGHHHHHHHHHHGFHHGHGGEEFFGHGGHHEHGFGHGHFHHHHH0CGHHGGCD/////<010..-..>111111<0.00<000<..0.:00000<00000000000;....:0000..---/./000;0;:00000000.9..;-.--:/;09....000...900000-----./09./00/.-....00
@M03495:530:000000000-LYBTV:1:1102:17533:26349 1:N:0:GATCCGGG+ACCTGCTT
GTCAGCATGTGAGCTTTGGAGTGAAATCTCTTGTCTTAAGGAATAAAGGAAAAAGATTCCGTCGGAGGCTCGGTGCTCTACAGGTTCAACCTTTGTACTCTATTATTGCCTCACATTCCATCTCTTGTGAAAATATATTTGATTGGCTTTTCTGCAGGTTGTTTGCCAGGACTTTCCAAGACCTCCACTAGATAACACAATAAACTTTTTGGAAGCTGGACAACTATCTTCATTTTTCAGAAACAGTGAAC
+
BBBB@FFFFFFBGGGGGGGGGGHHHHHHHHHHHGHHHHHHHHFHHHHHHHHHHHGGGGFHFGHGGGGGGFHGGGGGHHHHHHHHHHHEHHFGG3GGHHHHHGHHGHGEHHFHFHHHHFHBFHHHGHGFEGHHBFGGGFHHHGHB?CFHFHHGFHGHHHHHF/GGBGHHFFFFGGFHHB?GGHCGHCGHGHHF1<1<FGG<DG0DDFHHGHGGGHGHHFCFGHC.FHFGG0CBFGGGGGGGEFFGFGFFG00
@M03495:530:000000000-LYBTV:1:1102:15865:26425 1:N:0:GATCCGGG+ACCTGCTT
GTCAGCATGTGAGCTTTGGTCCAGCCTGAGTCCTGGTTTATCAACGGCAAAATATAGATCGGAAGAGCACACGTCTGAACTCCAGTCACGATCCGGGATCTCGTATGCCGTCTTCTGCTTGAAAAAAAAAAAAAAGGATACCACACGAGGACATATCTGCACCATGTGATATATCACCATCATCTGAGTCTAACCGATAACGACTGATACTGTGGAACGATGTGATGCGACTCGTTGCTATGACACACTAT
+
AAAABFFFFFFFGGGGGGGGGGHGHGHHGHFGHHHHHHHHHHHHHGGGGGHGGHHHHHHHHGGGGHHHHHHHGGHHGHGHHGHHHHHHHGGHHGHEGFG1FGHGGHHHGGEGFGHHHHHGEGFFGGGGGD</---<./00<000.<<:--:./000000;0//.009=FF000;000/0:/0;000;000000;.----./..-.://;///9/.///.....//9;/-.--......//////:/..///
@M03495:530:000000000-LYBTV:1:1102:16356:26472 1:N:0:GATCCGGG+ACCTGCTT
GTCAGCATGTGAGCTTTGGTGGATGTGGAATGTGTGCGATCCATGAGCATCATCCAGACCTGGTTTATCAACGGCAAAATATAGATCGGAAGAGCACACGTCTGAACTCCAGTCACGATCCGGGATCTCGTATGCCGTCTTCTGCTTGAAAAAAAACATAAACTCAAAACACATACCATTTGGATTGTCACACGTCCAATATTGTATAAGCGAACAATATAGAACTCCTCGGATCGCCAGACGTAGTCACT
+
A>ABBFFFFFFFGGFGGGGAFFEHHHHHHHGHHHEGGG2GGGHGHHHHHHHHHHHHHHGHHHHAGHBFGAGHFEGEGGHHHHHGGGEGDEGGHHHHHGHGHHHF3FGGHHHHHHHGGEAGEF?EE//BFGC??CDB<CC0FDGHG1>1?FF?0@-CAE11<0000</00<...0<</0;0;00:00/:00;0:-....090000000;000;.9--/00000000/9//9....9....-..-..:.9///
@M03495:530:000000000-LYBTV:1:1102:21807:26536 1:N:0:GATCCGGG+ACCTGCTT
GTCAGCATGTGAGCTTTGGACTCCTGACTGGTTTATCAACGGCAAAATATAGATCGGAAGAGCACACGACTGAACTCCAGTCACGATCCGGGAAATCGAATGACGACTTCTGTTTGAAAAAAAAAAAACCACATAACGTGATGGGTTTCCAAACTTGTGTAAAACTGACCAATCATGGGTTTAATTTTTATTGGAAAATTACCCAAAACCAATAAACCTTGTGGTCACACGATATCAGGTTAATCCAAATT
+
A>AA1@FDFF3FDFG13F11FG111AFAFGFGGCHHBGHFFEEEGHHHFA22FAEGGEF/FHBCEBFE//>>CGCGD@1GF@F@E?/BE>>////B1?0BFB11//>?E1212210FGHHG//B//<-..<.F<>GB./<CH00./<EBD0G0:000;0CCH0:::00CG/;/9B0009C.9C09900;.0C00;CBF0/;0CF0.99AB--/;///:9/;//-;9///:-9;-9BF//:/;///////9/
@M03495:530:000000000-LYBTV:1:1102:17377:26552 1:N:0:GATCCGCG+ACCTGCTT
GTCAGCATGTGAGCTTTGGGAGGGCGGTTTATCAACGGCAAAATATAGATCGGAAGAGCACACGGCTGAACTCCAGTCCCGATCCGGGATCTCGTATGCCGTCTTCTGCTTGCAAAAACAAAATGAGAGACACTCAATCCTATCACCAGTCTCTCTGCCTATTCACCGACTTTGCTTCTCAAACAAATGTGTCACATAGAAAGGATACCGATGTGAAAATCACCCACCAAACTTCGCTAGACCGGCGGCCT
+
AAAAAFFFFDDBGGDFGFCE1A??0AAEEEFFGGFGGGEEEHHHHHHHFH1FE/>AC0B1EFF/>>E/>1BFFG11BB1BE>EEG0<///<BGAF<BGHFC<BG/22??DDG/?<<<?//?0011=111.>0<10<111/<00000<<.<000000<C000:0<000.:-:.;000;;0;;F099..00;0;;BB00;00;;/;/C00/-----//;//9/B/9---9----///:9-9-///--------
@M03495:530:000000000-LYBTV:1:1102:13795:26612 1:N:0:GATCCGGG+ACCTGCTT
GTCAGCATGTGAGCTTTGGATGGTTCTGGTTTATCAACGGCAAAATATAGATCGGAAGAGCACACGTCTGAACTCCAGTCACGATCCGGGATCTCGTATGCCGTCTTCTGCTTGAAAAAAAACAAACAGTCAGGAACAAAAACAAGACCGCGATGCAGACAGTGTCCAATGGGCACCCCGAGCCTGAACAGAATACAACGCCGATCATGTCGAGAACTGTGTGGCCCTCAGTATGACGACATTGCAGACAC
+
AAAAAFFFFFFFGGGGGGGFGGFBGHGHHHHHHHHHHHGGGGEHFG3GHFHGHHGAFEHFHHHHHGFFGGHHHGHHHGGGFGGFHHGHGGG??GDHFFGBHHGFGHGHHHHHHH0GGGFGFC/?<@/0222<221?<0<00////000>--<-<.<0=0.//00000000//../...----:;/./0/09//09000/-------./99/.:-../9////......../;///9/..9-9//9///.9.
@M03495:530:000000000-LYBTV:1:1102:10290:26651 1:N:0:GATCCGGG+ACCTGCTT
GTCAGCATGTGAGCTTTGGATGGTTCTGGTTTATCAACGGCAAAATATAGATCGGAAGAGCACACGTCTGAACTCCAGTCACGATCCGGGATCTCGTATGCCGTCTTCTGCTTGAAAAAAAAAAATCAATGAAAACAGTAAAACAGACACCTCTGGACGATAACCAGTATAGGATCGCAAGTATAGACTTCACTACTCACTGGACCATTACTTGTTACTCATACACACAATATGCAATTCTCATTGTCTCG
+
CBCCCFFFFFFFGGGGGGGGGGGHHHHHHHHHHHHHHHGGGGGHHHHHHHHHHHGEGEHHHHHHGGGHHGGHHHHGHHHGHHGEGFGHGGEEFEGGFGHHHHEFGGGFHHHHHHFGBGGGGGG//0111?111110.0<11111.<0>00./.0000<--<..0/0.;00:0:00/.;..-;00000000;0000/000:00;/./.0000000/////////////...9//9//://///;////////
@M03495:530:000000000-LYBTV:1:1102:14402:26653 1:N:0:GATCCGGG+ACCTGCTT
GTCAGCATGTGAGCTTTGGAATTAGTAAATTCGTTGATGACAGAAGGAGCAAGAGAACGACCACAGGGAGGGTGGTTTATCAACGGCAAAATATAGATCGGAAGAGCACACGTCTGAACTCCAGTCACGATCCGGGATCTCGTATGCCGTCTTCTGCTTGAAAAAAAAAAACATTAAAAGACCAACACTAGAACTCGCAAAAAATGATTTCTAAAGTTAACAACTAGATTAATGTCTAAGACACCATAGAC
+
BABCCFFFFFFFGGGGGGGGGGGHHFHHHHHHGHHHHHHHHHGHHHHHHHHHHHHHHHGEEGGHHHHGGGGGEFGGGHHHHHHHGGGGGHHHGHHHHHHHGGGGHHHGHHHGHHHGHHHGHHHHHHHHGGGHDGCGGDGHHHGGHHHEGGGFGFHHGGHHHCDG<C@FC--..00000=99///;...;/0000;0.;-.-/9-.000900:0;00900000:.:000:0000000000000//..00000
@M03495:530:000000000-LYBTV:1:1102:8077:26677 1:N:0:GATCCGGG+ACCTGCTT
GTCAGCATGTGAGCTTTGGAGTTCTCTGGTTTATCAACGGCAAAATATAGATCGGAAGAGCACACGTCTGAACTCCAGTCACGATCCGGGATCTCGTATGCCGTCTTCTGCTTGAAAAAAAAAAACACAAACTCACTGACCGCACCTCCTAGACTGATATAGAACTCACACAGACATCATCTCCTAGGTCTCCACTAACCTAATTATTACTTGCGTTATGCCCACACATCACTTCACCAGTCTCCAGGCCT
+
CCCCCFFFFFFDGGGGGGFCGGHHHHHHGHHHHHHGHHGGGGGHGHHHGHGHHHGFGGHGGHHHHGHHHGFHHHHHHGHHHGGEHHGGGG/EAGHHFGHHGHGEGHGHHGGHHGFGDGA@?C/////0//0/1<1111110-<>-CF../000000/00000000000:0/.././00090000900/000000/09//:0//0000000000;-..../;///....///9///////.9///////;./
@M03495:530:000000000-LYBTV:1:1102:14027:26683 1:N:0:GATCCGGG+ACCTGCTT
GTCAGCATGTGAGCTTTGGTCCGCCTGAGTCCTGGTTTATCAACGGCAAAATATAGATCGGAAGAGCACACGTCTGAACTCCAGTCACGATCCGGGATCTCGTATGCCGTCTTCTGCTTGAAAAAAAAAAAACACAAAACTGAACAGTAAGGTCGTGTATCTAGAATTAGGTGAAACTATGAACAGCTATACAAGTATCAGTCGTTATGTGACTATAACGAGCGGTTATCTTACGTCACATGTATCGCGTG
+
CCCCCFFFFFFFGGGGGGGGGGGGGGHHHHHHHHHHHHHHHHHHGGGGGHHHHHHHHHHHDGGGHHHHHHHGHHHGHHHHHHHHHHHHGGHHGHGGGFFGHHFGHHFHGGGHGHHHHHGHHGHHF@DCF/<-..0..0.<0=0000/<0==0=0--.:/00<0:000:00;00000000;00000/.:0000;0000;090;0.;..900000009900.99---.-.000000.:...0009000..---
@M03495:530:000000000-LYBTV:1:1102:10777:26730 1:N:0:GATCCGGG+ACCTGCTT
GTCAGCATGTGAGCTTTGGAGTGAAATCTCTTGTCTTAAGGAATAAAGGAAAAAGATTCCGTCGGAGGCTCGGTGCTCTACAGGTTCAACCTTTGTACTCTATTATTGCCTCACATTCCATCTCTTGTGAAAATATATTTGATTGGCTTTTCTGCAGGTTGTTTGCCAGGACTTTCCAAGACCTCCACTAGAAAACACAATAAACTTTTTGGAAGCTGGACAACTATCTTCATTTTTCAGAAACAGTGAAC
+
BBBBBFFFFFFBFGGGGGGGGGHHHHGGHHHHHFHHHHDGHGHGGHHHHHHFHHGGHHFFGHHGGGCEEHHG?>FEHHHGGHHHFGHHHGAFHHH4@FGGHHGHHHHHHHHFHHHHGHHHHHHHHHFHF4?BBFGGHFHHHHHHHGHHGGHGFHHHGHFHFDHHHFHGFGGHHHHHHGGFEGFGHHFHHHF<G1FBEFG<GGB0DG0<GGCGHHHHHHFHGFHEHHHFHHBFFFFBFFFFBF9;FFBF0C9
@M03495:530:000000000-LYBTV:1:1102:10147:26746 1:N:0:GATCCGGG+ACCTGCTT
GTCAGCATGTGAGCTTTGGTTTATCAACGGCAAAATATAGATCGGAAGAGCACACGTCTGAACTCCAGTCACGATCCGGGATCTCGTATGCCGTCTTCTGCTTGAAAAAAAAAAAAAACATCAAAGCGAATAACTCAATCTACCTGTACATACAACTAAGCTCGACTGCTACTTGCGTATCAACATCTACACGGTACAAGACCAATACTCAACTATAGCAGCCTCAACCACACACGATATAGATATAAAAC
+
A>AABFFFFFFFGGGGGGGGGGHHHGHHGGGGGHFHHHHHHHHHGGGGHHHHHHHGAGFG5FGHHHHHHHHHGGHHGHGGGDEHHFGEHHFHGEFHGBGHHHHHG3FFHGFC/<//<//.<111<10..--.00000/0000<000;00000000/:/://:0.:9../0009000-....;0/0900000;9-.../:/.....//;////./////9//....//......9.--..9///////////
@M03495:530:000000000-LYBTV:1:1102:12669:26757 1:N:0:GATCCGGG+ACCTGCTT
GTCAGCATGTGAGCTTTGGATGGTTCTGGTTTATCAACGGCAAAATATAGATCGGAAGAGCACACGTCTGAACTCCAGTCACGATCCGGGATCTCGTATGCCGTCTTCTGCTTGAAAAAAAAAAAAAAAAGAATCTGATAACACCCATCGCACGTGATAGCATGGAAAATGAATGCCATGTCCATATCAATCATACAACAACAATCATTACTGCTTCGATGTGACGACCGATGTATTCATCTACTAAAGTA
+
CCCCCFFFFFFFGGGGGGGGGGGHHHHHHHHHHHHHHHGGGGEHHHHHHHHHHHGGGGGHHHHGHGHHHGHHHHHHHHHHHHGGHHGHGGGGEHHHGGHHHHGGGHGHHHHHHCGHGHHGGC?//<----..<000000=0000:..:/.:.-99../009000.000/0000000;0;0990;000;00000090009;.9..:000000000000-;0:.00;..--9-:..000000000:000000:
@M03495:530:000000000-LYBTV:1:1102:23706:26826 1:N:0:GATCCGGG+ACCTGCTT
GTCAGCATGTGAGCTTTGGAATTAGTAAATTCGTTGACGACAGAAGGAGCAAGACACAGGGAGGGTGGTTTATCACGGCAAAATATAGATCGGAAGAGCACACGTCTGAACTCCAGTCACGATCCGGGATCTCGTATGCCGTCTTCTGCTTGAAAAAACAAAAGCATAGTATGTACAGATGCACGTCTCGCTAGTGGCTGTAGCATCATACTAGAACGAACTAACCACTGTACAGAAGACCATATCACTAC
+
CBBCCFFFFDFFGGGGGGGGGGHHHHHHGHHHGHHHHHGGGGGHHHHHHGHHHFBGHHHGCFEGGAFFEAGGHHGHGGG?FHHGHHHHGGHGGGGEHHFHHHHGGFFGHGGHHHGHHHGHDCAGGGGGC//@GG?EGFFHG/>FEFHHFBFBA11>0-.<..</./0000000:0;00000000...///..9900.....00000900;0000000...-:///.9.//9///9///////;/;//////
@M03495:530:000000000-LYBTV:1:1102:22391:26860 1:N:0:GATCCGGG+ACCTGCTT
GTCAGCATGTGAGCTTTGGTCCAGCCTGAGTCCTGGTTTATCAACGGCAAAATATAGATCGGAAGAGCACACGTCTGAACTCCAGTCACGATCCGGGATCTCGTATGCCGTCTTCTGCTTGAAAAAAAAAAGAGAAGGTGAGTCGAGAAGCATAGTGTATAAGTGAATGAGTGGACAAGACACACACATGGCTTGGGCAGCAAGTGAGGAGAGCAAACACTGTGTATGAATATACTCGACCAGTGACAAGG
+
AABABFFFFDFFGGGGGGGGGGHHHFFHHH5FHHHGGHHHHHHHHGFGEEHHHHEHHHGHEEBFFHHHGHHHGBFCGFFHFFHHHHHHHE?CGEHGGGAFFFHFGHHGHEEGEGHHHGFGHHHFGG@DBC//?0?100111011-.-<<C//0<0=00000000000D00000.:/0.://///...900/./9;.9.9...//0;09;0..../9/.../////////:////://..---.///://..
@M03495:530:000000000-LYBTV:1:1102:19704:26952 1:N:0:GATCCGGG+ACCTGCTT
GTCAGCATGTGAGCTTTGGTCCAGCCTGAGTCCTGGTTTATCAACGGCAAAATATAGATCGGAAGAGCACACGTCTGAACTCCAGTCACGATCCGGGATCTCGTATGCCGTCTTCTGCTTGAAAAAAAAAAAAAATTCGTGCCAATATACTGATATATACAGACAGACTGTGGAATCATATTCGTATGTAAGCGTCGACTCCATCGCTTAGCGGTATGACATACATGAGATACTCCTGACCGTTACTGTAG
+
CBCCCFFFFFFFGGGGGGGGGGBHHGHHHHHGHHHHFHHHHHHHHGGGGGHHHFHHHHHHEEEFGEHHHHHHGGGHGHHGHHHHHHHHHGGGHGHGE?EFHHHGGHGHHGGGFFFGHFHFFGFHHFGGDCD/---.<0./...00/0000;0000;0:0:;00./;/./000/;FF;;00000/9///;C000-..;--9.//9/..:..//--...////://99///9///99/////:-....9/;//
@M03495:530:000000000-LYBTV:1:1102:18680:26964 1:N:0:GATCCGGG+ACCTGCTT
GTCAGCATGTGAGCTTTGGTCCAGCCTGAGTCCTGGTTTATCAACGGCAAAATATAGATCGGAAGAGCACAGTCTGAACTCCAGTCACGATCCGGGATCTCGTATGCCGTCTTCTGCTTGAAAAAAAAAAAACACATACACGTAAGTCACTGATGCTTTGTCTTATAGATGAACTGACTCACTCGCTCCATGTCACTCAGTTCACCGACATATCAGAAAGACCTTATACTGGCAATTGACGTGGACACATA
+
BBCCDFFFFFFFGGGGGGGGGGHHHGHHHHHHHHHHGHHHHHHHHGGGGGHHHHHHHHHHHGGGGHHHHHHHHHHHHHHHHHHHHHHHGGHHGHGGEFEEHHGFHGHHGFGHGHHHHHHHGHHHGGGGG@><.<<.>1111.000.000000000000=0000=00000000000000000000.-...0000000;0/;000000.-;-.;00000000///0000000009900:000.....00./00
@M03495:530:000000000-LYBTV:1:1102:12991:27038 1:N:0:GATCCGGG+ACCTGCTT
GTCAGCATGTGAGCTTTGGAATTAGTAAATTCGTTGACGACAGAAGGAGCAAGATAACGACCACAGGGAGGGTGGTTTATCAACGGCAAAATATAGATCGGAAGAGCACACGTCTGAACTCCAGTCACGATCCGGGATCTCGTATGCCGTCTTCTGCTTGAAAAAAAAAAACAACACATACCACGAACTGGACAATGTCACAGAGCACACAGAGTACATTGACAGATAGCGTACCTACGACATACTCGGCA
+
CCCCCFFFFFFFGGGGGGGGGGHHHHHHHHHHGHHHHHGGGGGHHHHHHHHHHHHHHHGGGGGHHHHGGGGGBFFFGHHHHHHHGGGGGHHHHHHHHHHHGGGGHHHHHHHGHHHGHHHHGHHHGHHHGGHHGHGGG?CHFHFEHHHHGEDHGHHHHHHHHFHHHGGGFGG...9...:00/00.::;.//:9/.//99////////./...//9///////////;9//-..:.///...-.////...-
@M03495:530:000000000-LYBTV:1:1102:15000:27050 1:N:0:GATCCGGG+ACCTGCTT
GTCAGCATGTGAGCTTTGGAGTGAAATCTCTTGTCTTAAGGAATAAAGGAAAAAGATTCCGTCGGAGGCTCGGTGCTCTACAGGTTCAACCTTTGTACTCTATTATTGCCTCACATTCCATCTCTTGTGAAAATATATTTGATTGGCTTTTCTGCAGGTTGTTTGCCAGGACTTTCCAAGACCTCCACTAGAAAACACAATAAACTTTTTGGAAGCTGGACAACTATCTTCATTTTTCAGAAACAGTGAAC
+
BABBBFFFFFFFGGGGGFGGGGHFHHGHHHHHHHHHHHGHHGHHHHHHGHGHHHGEGFHH3GGGCECEGEGGGEEEHHHHHHHFGGHHEHHFGGHHHHGHHFHHGHHHHFHHHGHHFHHGHHHHGFFEEGHEHGFFGHDGHHEGDCHHHHHH3GBDCAGFFEEHHHHHHFHHFBGHEHGHHF0FHHFHHHHGG1>FHHHC0=D<<0<DDGGGHC/CFF/.GFGAHBGHHHGGGGGFFFB09BFFGGBB0F0
@M03495:530:000000000-LYBTV:1:1102:17187:27054 1:N:0:GATCCGGG+ACCTGCTT
GTCAGCATGTGAGCTTTGGTCCGCCTGAGTCCTGGTTTATCAACGGCAAAATATAGATCGGAAGAGCACACGTCTGAACTCCAGTCACGATCCGGGAGCTCGTATGCCGTCTTCTGCTTGACAAAACAAGCAGGAGAGCATTCCTGAAGCTGAGAGCATTCCGGCCGTAGTGTCTCTCTCCGGGTCCTTACCTGTGCTCGCGCCACTTACTCTCTCTTGCCTTGAGGCTATCTAGTGGGTGTCTCTCCTCC
+
A>>A?FBFF1@D1FDGFD1A1FAEAECCGDFAGHGHHH1EGDAGGEGA/FBGHHFHHGHE/EFGGHGHFG0>BFHGB2GGHHFCGFHGCE/B?GG///?>BE>?FHD1/<<EF22FFH1FG1>B<<0//0/00?/?/??F1@B1111F1?11101>FF1GG10---<-...;0;:0<00:/.--.9;;;0/900;:00;:-9--..9///9///////////////99-//;/9///9----;/;//;/-;
@M03495:530:000000000-LYBTV:1:1102:12166:27193 1:N:0:GATCCGGG+ACCTGCTT
GTCAGCATGTGAGCTTTGGTCCAGCCTGAGTCCTGGTTTATCAACGGCAAAATATAGATCGGAAGAGCACACGTCTGAACTCCAGTCACGATCCGGGATCTCGTATGCCGTCTTCTGCTTGAAAAAAAAAAAAAGAAGAACCACGCCACTGTAACGTCATAAGTCAGCTAGTCTATAATATATAAAGCTCAGGTATCATTAATCAGATTTCTTCACAATGTTGATAAATACCTGGCCTCTGAAGCATATAA
+
BABCCFFFFFFFGGGGGGGGGGHHHGHHFHGHHHHHHGHHHHHHHGGGGGHHHHHHHHHHHGGGGHHHHHHHGHHHF@FHHHHHHHHHHGGHHGHGGGGEHHHGGHHHHGGGHGHHHHHHHAFGHHGG@@A>>>.>000</........00:000./...000:00000;0000000;0;000:0:00:0://0:000:;00000;:0:0;00:000000:0000000000::0...;.0:00:0;0:000
@M03495:530:000000000-LYBTV:1:1102:19071:27203 1:N:0:GATCCGGG+ACCTGCTT
GTCAGCATGTGAGCTTTGGAGTGAAATCTCTTGTCTTAAGGAATAAAGGAAAAAGATTCCGTCGGAGGCTCGGTGCTCTACAGGTTCAACCTTTGTACTCTATTATTGCCTCACATTCCATCTCTTGTGAAAATATATTTGATTGGCTTTTCTGCAGGTTGTTTGCCAGGACTTTCCAAGACCTCCACTAGAAAACACAATAAACTTTTTGGAAGCTGGACAACTATCTTCATTTTTCAGAAACAGTGAAC
+
A>ABAFFFFFBFFGFGGGFGGGADDFGFHHHHHFGHHHFHHGHHHHHFHH3GHFGGGHEFCFHCEAFGGCCE?>ECHHFFHHHHHFHHHHHHHDGGFFFFGFFHHHGEFGFHHHHHGHFHFHHHHHFD?4FGFGGHHFHHHHGEH0FGGHHGHFHGHGGHH<FGHHHFFFFFHHBGFH1?CFHHHHHHBCF1<>FGFC<<GDG00=0<DHGGBF/.CGCGFFHAGHHHHHGFBB0CF/;0B9/;9B;BGB0
@M03495:530:000000000-LYBTV:1:1102:16239:27207 1:N:0:GATCCGGG+ACCTGCTT
GTCAGCATGTGAGCTTTGGTCCAGCCTGAGTCCCTGGTTTATCAACGGCAAAATATAGATCGGAAGAGCACACGTCTGAACTCCAGTCACGATCCGGGATCTCGTATGCCGTCTTCTGCTTGAAAAAAAAAAATATATATCATACAAGAGACACCCTGTGTACTAACACAACAAGTGTGAAATACACACTGATCTCAATCATGATACGATTGTGCAGCCACATGTCTATCTGATACATACGTTACCACACT
+
BABBBFFFFDFFGGGGGGFCGFHHHGHHHHHHHHHHHHHHHGHHHHGGGGGHHHHHHHHHGHGGGGHHHHHHHGHHHFHHHHHHHHHHHHGGEHGHGGGGGHHHFGHHHHGEEHGHF4GGHHGFHGFGF/@>/01>111>1111111><00///.../<<00<0<0///:..../000:0:000000:.;00000000909000000.....00000/....9/////////////////;//..///../
@M03495:530:000000000-LYBTV:1:1102:20027:27250 1:N:0:GATCCGGG+ACCTGCTT
GTCAGCATGTGAGCTTTGGAATTAGTAAATTCGTTGACGACAGAAGGAGCAAATAACGACCACAGGGAGGGTGGTTTATCAACGGCAAAATATAGATCGGAAGAGCACACGTCTGAACTCCAGTCACGATCCGGGATCTCGTATGCCGTCTTCTGCTTGAAAAAAAAAAAGATATATCATTAAAAATGGCTATGAAGGAGAATTTAGGTAGGACATAAGGAGAGCGATGATGATGGCATGAACCAATTGTT
+
BBBBBFFFFFFFGGGGGGGGGGGHHHHHHHHHGGHHHHGGGGGHHHHHHHHHHHHHHGFGGEHGGHFFEGG1FFEFHHHEGHHGGGGCGGHHHHGHHGHGGGGHGHGGHHG0GGEGHHHHFHGHBGHGFHHGHGG@/?FFGGGHHB1CECHGG0DDDGHGHGFF-;C---..0;;00000000;00900//0;/////;9..///;////;;/;999///9....--..////9;/./9.///.9.///;/
@M03495:530:000000000-LYBTV:1:1102:9859:27261 1:N:0:GATCCGGG+ACCTGCTT
GTCAGCATGTGAGCTTTGGAATTAGTAAATTCGTTGACGACAGAAGGAGCAAGATAACGACCACAGGGAGGGTGGTTTATCAACGGCAAAATATAGATCGGAAGAGCACACGTCTGAACTCCAGTCACGATCCGGGATCTCGTATGCCGTCTTCTGCTTGAAAAAAAAAAAAAAATCTATCACAACATAATATAAGCAAGTCAACTTTTATCTAAGCAAGTGTGACATCCGTATGTGACCTATAAACTAAA
+
BABBBFFFFDFFGGGGGGGGGGHHFFFHHHHHGHHHHHGGGGGHHHHHGHHHHGHHHHGGGGGGHGHGGGGGGGGGGHHHHHHHGGGGGHHHHGHHHFHHGGGGFGHHHGHGHHHGFHHHHHHHHHHFDDFHEF@<@D<GGC<EGHFHGDFHEHHHFHHHGCF<CD-;?-----9.///9//99/;.//;/////////.;///////9///9//9///.////9;////..:./9///////9//9/;//
@M03495:530:000000000-LYBTV:1:1102:18625:27267 1:N:0:GATCCGGG+ACCTGCTT
GTCAGCATGTGAGCTTTGGAATTAGTAAATTCGTTGACGACAGAAGGAGCAAGATAACGACTGGTTTATCAACGGCAAAATATAGATCGGAAGAGCACACGTCTGAACTCCAGTCACGATCCGGGATCTCGTATGCCGTCTTCTGCTTGAAAAAAAAAAAAACCTGAACACTGGAGACACTACCACCCTAGTACGCATGATACCAACACATCGAATAAATACATAGTATCTACTACCGACATAACTCTTAA
+
CCCCCFFFFFFFGFGGGGGGGGHHHHHHFHHHGGHHHHGGGGGHHHHHHHHHHHHHHHGGGGGHHHHHHHHHHGGGGGHHHHHHHHHHHGGGGHHHHHHHGHHHGHHHHHHHHHHHHGGHHGHGGG?EHFHFGHHHHGADHGHHHHHGHHHHHHCCEG-:-;99/./;0;/00//.0.//0///00.:.//0:0:.:..9:00000....00./99.0;000;B00000:000909/-.--9;00090000
@M03495:530:000000000-LYBTV:1:1102:12976:27328 1:N:0:GATCCGGG+ACCTGCTT
GTCAGCATGTGAGCTTTGGTCCAGCCTGAGTCCTGGTTTATCAACGGCAAAATATAGATCGGAAGAGCACACGTCTGAACTCCAGTCACGATCCGGGATCTCGTATGCCGTCTTCTGCTTGAAAAAAAAAAAAAAAAGACCGCGAGATGAGTCCGCTACACCTTACGTTGCGTAACGTGACAAATATAACACCAACACACACAGTCTCAACCATATTCGTTTATAGTTGTTACATAGTGACTATGATACTT
+
CCCCCFFFFFFFGGGGGGGGGGHHHGHHHHHHHHHHGFHHHHHHHGGGGGHHHHHHHHHHHGGGGHHHHHHHGHHHFFGHHHHHHHHHHGGHHGHGGGGFHHHGGHGHHGGGHGHGHHHHGHHHHHGGGCC@>--<<..//-----9.0000999-.--0///0099//..-;9.../...00/000;0000.......;....0900;0/..;000;///..0000000.000000;00000;0000000
@M03495:530:000000000-LYBTV:1:1102:21667:27357 1:N:0:GATCCGGG+ACCTGCTT
GTCAGCATGTGAGCTTTGGAGTGAAATCTCTTGTCTTAAGGAATAAAGGAAAAAGATTCCGTCGGAGGCTCGGTGCTCTACAGGTTCAACCTTTGTACTCTATTATTGCCTCACATTCCATCTCTTGTGAAAATATATTTGATTGGCTTTTCTGCAGGTTGTTTGCCAGGACTTTCCAAGACCTCCACTAGAAAACACAATAAACTTTTTGGAAGCTGGACAACTATCTTCATTTTTCAGAAACAGTGAAC
+
BBBBBFFFFFFFGGGGGGGGGGGHHHHHHHHHHHHHHHHHHHFGHHHHHHHHHHDGHHHHBBBEGGGGGHFGGEEFHHHGHHHHHHHHGHHHHHHGHGHHHHHHHHHHGGHHHHHHHHHHHHHHGHHHHDDGHHHEHHHHHHFHEFFBGFHHHHHGHGGHF?GGHHHHHHACHHEHF1?FFBGGFHHHHHG<G1FGHHHCD0<=DDF0DDCGF0CGHH:.CB.;CFGBHHGGGGGGGBFG0FG/;F;;BF0
@M03495:530:000000000-LYBTV:1:1102:22593:27370 1:N:0:GATCCGGG+ACCTGCTT
GTCAGCATGTGAGCTTTGGAGTGAAATCTCTTGTCTTAAGGAATAAAGGAAAAAGATTCCGTCGGAGGCTCGGTGCTCTACAGGTTCAACCTTTGTACTCTATTATTGCCTCACATTCCATCTCTTGTGAAAATATATTTGATTGGCTTTTCTGCAGGTTGTTTGCCAGGACTTTCCAAGACCTCCACTAGAAAACACAATAAACTTTTTGGAAGCTGGACAACTATCTTCATTTTTCAGAAACAGTGAAC
+
BABBBFFFFFFFGGGGGGGGGGGFHHHHHHHHHGHHHHGHHHHHHFHHFHHHHGCFHHGHBBBEGGFEFHHGGEEFHHHGHHHFHGHHHHHGHHHGHHGHHHHHGHHHHGHHHHHGHHHHHHHHHHGDFGGHFHHHHHHHHHHHGGHHGHHHHFGHHHHHGCHEGGFGHHEGHHHGGHHBCFGFFHHHHGH11<GHGHGCFHG0DGFEFGC?GGGGFFF.GFCCGHGHHHGGGGB0CFGG0;B//;;C090
@M03495:530:000000000-LYBTV:1:1102:16403:27374 1:N:0:GATCCGGG+ACCTGCTT
GTCAGCATGTGAGCTTTGGAGTGAAATCTCTTGTCTTAAGGAATAAAGGAAAAAGATTCCGTCGGAGGCTCGGTGCTCTACAGGTTCAACCTTTGTACTCTATTATTGCCTCACATTCCATCTCTTGTGAAAATATATTTGATTGGCTTTTCTGCAGGTTGTTTGCCAGGACTTTCCAAGACCTCCACTAGAAAACACAATAAACTTTTTGGAAGCTGGACAACTATCTTCATTTTTCAGAAACAGTGAAC
+
BABBBFFFFFFFGGGGGGGGGGFHFHHHHHHHHGHHHHHHHGHHHHHHHHHHHHGGHHHHHHHGGGGGFHHGGEGFHHHHHHHHHHHHHHHHHHHHHHHHHHHHHGHHHHHHHHHHHGHHHHHHHHHHGFHHHHHHGHHHHHHHHGHHHHGHHHHFHHCGFCGGHGHGFHHHHHHHHF1FCCHFGHFHGEF1F<GFEHE<DFH0DHFHHHGGFCGAFHHFHFHGHGHHGHFGGGGGFEGGFGGGGGBC0C9
@M03495:530:000000000-LYBTV:1:1102:11925:27378 1:N:0:GATCCGGG+ACCTGCTT
GTCAGCATGTGAGCTTTGGTCCAGCCTGAGTCCTGGTTTATCAACGGCAAAATATAGATCGGAAGAGCACACGTCTGAACTCCAGTCACGATCCGGGATCTCGTATGCCGTCTTCTGCTTGAAAAAAAAAATGATATATAGATTTCCAGAGACAAACACAGAATTCCTAATGAATCAGTGAAATTCTAAGATATGAGTAGTTACACTACTTTCGTCGGCCACTCACTAGACTGCAACAGACTCTGAGTCTA
+
BBBBBFFFFFFFGGGGGGGGFGHHGGHHHHAFGGHHHFHHHHHHHGGGGGHHHHHHHHFDGEEGGHFHHHHGGHHHCDFFGHHHHHHHHGGHGAGGGEDAFHGFFHHHFEEECEDGFFHGFH3?3FDGG//011<1<11?11>1111111.00000.....//000<GH000000000000000;:00000000000000000;090:/0000...---.-.=;/////9;9//9//..;.//////;;//
@M03495:530:000000000-LYBTV:1:1102:20091:27380 1:N:0:GATCCGGG+ACCTGCTT
GTCAGCATGTGAGCTTTGGAGTGAAATCTCTTGTCTTAAGGAATAAAGGAAAAAGATTCCGTCGGAGGCTCGGTGCTCTACAGGTTCAACCTTTGTACTCTATTATTGCCTCACATTCCATCTCTTGTGAAAATATATTTGATTGGCTTTTCTGCAGGTTGTTTGCCAGGACTTTCCAAGACCTCCACTAGAAAACACAATAAACTTTTTGGAAGCTGGACAACTATCTTCATTTTTCAGAAACAGTGAAC
+
CCCCCFFFFFFFGGGGGGGGGGADDDDGHGHHHHHHHHHHHGHHHHHHHHHHHHGGHIIHHHHGGGGGGHHGGFGGHHHHGHHHHHHHHHHHHHHHHHHHHHHHHHHHHHHHHHHHHHHGHHHHHHHHHHFHHHHHHHHHHHHHHHBFHHHHHGHHHFFHHDFHHGGHHHGHHHHHHFHHHHHFHGHHHGH1F<GHFHG<DGGDDHHHHHDGFHBHHHG.;GHHHHHHHHFFGGGGGGFFBFFFFF;0FG9
@M03495:530:000000000-LYBTV:1:1102:17462:27402 1:N:0:GATCCGGG+ACCTGCTT
GTCAGCATGTGAGCTTTGGACCAGCCTGAGTCCCTGGTTTATCAACGGCAAAATATAGATCGGAAGAGCACACGTCTGAACTCCAGTCACGATCCGGGATCGCGTATGCCGTCTTCTGCTTGCAAAAAAAACATCCTAACACAATGAATCTACGACTACATCCTGCGTGGGTCAGAATACCTAGTCAACCTAACGTGTTACCACGTTGCGTCGTCACATTATAGCTATGTATACGATCGTCGTCTGTATTA
+
A>A??F5FDD5DAGBGGGGG4EHHF2CCCFFFFHGHGGHGFHFFB32AEE21BFHHFB5F5A1ABAAGGFGHHGH1FFDFFHFFF3BEGF11?G??//@??//>>/E343<?>?/FF1111B/1?BGC@D///11011101>..<1<111>11<..<-//00/00/-..--.:./0;9000090;B0;0:/9//././.00000..;..-99--..;/////9;/9////////....-;.--.../9///
@M03495:530:000000000-LYBTV:1:1102:15172:27434 1:N:0:GATCCGGG+ACCTGCTT
GTCAGCATGTGAGCTTTGGAGTGAAATCTCTTGTCTTAAGGAATAAAGGAAAAAGATTCCGTCGGAGGCTCGGTGCTCTACAGGTTCAACCTTTGTACTCTATTATTGCCTCACATTCCATCTCTTGTGAAAATATATTTGATTGGCTTTTCTGCAGGTTGTTTGCCAGGACTTTCCAAGACCTCCACTAGAAAACACAATAAACTTTTTGGAAGCTGGACAACTATCTTCATTTTTCAGAAACAGTGAAC
+
BABBBFFFFFFFGGGGGGGGGGHHHHHHHHHHHHHHHHHHHHHHHHHHHHHHHHGGHHHHGHHGGGGCFHHGGGGGHHHHHHHHHHHHHHHHHHHHHHHHHHHHHGHHHHHGHHHHHHGHHHHHHHGHEBFGEGHHHHHHHHHHHHHHHHHHHGHHHHHHGGHHHHGHGHHHGHFHHHGFEBFHHHGHHFH1>GGHHHHCHHH0=GFGHHCFFF/.GHHEHHHGFGCHHHGGGGGGGGGG0FGGEG;9099
@M03495:530:000000000-LYBTV:1:1102:22681:27439 1:N:0:GATCCGGG+ACCTGCTT
GTCAGCATGTGAGCTTTGGAATTAGTAAATTCGTTGACGACAGAAGGAGCAAGATAACGACCACAGGGAGGGTGGTTTATCAACGGCAAAATATAGATCGGAAGAGCACACGTCTGAACTCCAGTCACGATCCGGGATCTCGTATGCCGTCTTCTGCTTGAAAAAAAAAAAAGAGAGAAAGCACGACTCAGCGTACATGCTCGGATTAGGACATTTGCTTGAAAAAGATACACAGTAAAGTGGTAGCAGGA
+
CCCCCFFFFFFFGGGGGGGGGGHHHHHHHHHHGHHHHHGGGGGHHHGHHHHHHHBGHHGGGGGHHHHGGGGGEFGGGHHHHHHHGGGGGGHGGEHHHHHHGGGGFHHHHHHGGHHGHHHHHHHGHEGFA?HEGHCGGAFFGHFFHHGHG?DFGGEGHFHGHFHH.C;AC9;-..//.;000;:/-.-..:90...-.000;;.-...;0000/0:0;9000.000..:;:0000.:0;90900000000..
@M03495:530:000000000-LYBTV:1:1102:20584:27515 1:N:0:GATCCGGG+ACCTGCTT
GTCAGCATGTGAGCTTTGGTCCAGCCTGAGTCCTGGTTTATCAACGGCAAAATATAGATCGGAAGAGCAACGTCTGAACTCCAGTCACGATCCGGGATCTCGTATGCCGTCTTCTGCTTGAAAAAAAAAAAAAAACAAAACAAAACCGCCTACTGAGTCAAATCGTATTAACCATGTAATGAAATGTGACTAAGAGTCAAGCTATATATAGTACTATAGCTGAGATAAACTCTACACAACCAGCAAGTCAT
+
CBBCCFFFFFFFGGGGGGGGGGHHHGHHHHHHHHHHHHHHHHHHHGGGGGHHHHHHHHHHHFEGGHHHHHHGHHHGHHHHHHHHHHHHGDHHGHGGFFEHHHFFHHFHGEEHGHHHHHHHHHGHHGGGCC<<---...<.<.<:...--:../000:00000009../00000:00;00;000:00;0000:00:0:0000:000000:00000:0000000:.::0000000000/0......///00;;
@M03495:530:000000000-LYBTV:1:1102:13407:27564 1:N:0:GATCCGGG+ACCTGCTT
GTCAGCATGTGAGCTTTGGAGGGCAAGAAGTGGTTGTGACATTGCTATGGATAACGACCACAGGGAGGGTGGTTTATCAACGGCAAAATATAGATCGGAAGAGCACACGTCTGAACTCCAGTCACGATCCGGGATCTCGTATGCCGTCTTCTGCTTGAAAAATAAAATAATCAAATGATTTAATTCTATAAAATTCTTATATTACATGATTGCACGACCTTCCTTCACCGAAGACATTCTGAGGACACACA
+
A>ABBBFFFDFFGGGGGGGGGGFGGFGHHHHHGGGGGADDDDGHHHH5E3GHHHHGGCEGHHHFGEGCFEFGAFHHBGHHGGFGCGHHHHHFFBFGHGGGGHHHHGGHGFEHCGGHGHFHGH2F?DG/GE0CDA?FGB<FEGCBHCE-GFB1=DFGC.0=0<.0=0<0<000000000000:::;0000:00<0/00;00090C00;CB90000;..--909/000:09.;@-.;///;//;/;;.....9
@M03495:530:000000000-LYBTV:1:1102:22469:27589 1:N:0:GATCCGGG+ACCTGCTT
GTCAGCATGTGAGCTTTGGATGGTTCTGGTTTATCAACGGCAAAATATAGATCGGAAGAGCACACGTCTGAACTCCAGTCACGATCCGGGATCTCGTATGCCGTCTTCTGCTTGAAAAAAAAAAAAGACGCAAGAACTAATTCAGCAATAGTGAGGTTGACTAGCACGTGTAATGATTCCATAGCTAGTGCTAACTGTTACAGGCCTGATTTACATTTCAGATTTCGTCGATCGCCCTGTGGTGCGCAGTA
+
AAABBFFFF5B@DGGGGGGGGGCGGHHGGFHHHHHHHHGGGGGHHHHHHGFGHH?EGEHE2FEHHGHGHGHGGFHHHFGGHHGGGHGHGE/EEFHEFGHHHGFEEHGED4GDB3GCGHB@FCC/////<.----00/=0<<=00000/0=00000.////000//:0-..::<00000000009/000000;;9/009;0000/..9./009/////////9////...--;;-...9.//.9./----./
@M03495:530:000000000-LYBTV:1:1102:10089:27619 1:N:0:GATCCGGG+ACCTGCTT
GTCAGCATGTGAGCTTTGGAGTGAAATCTCTTGTCTTAAGGAATAAAGGAAAAAGATTCCGTCGGAGGCTCGGTGCTCTACAGGTTCAACCTTTGTACTCTATTATTGCCTCACATTCCATCTCTTGTGAAAATATATTTGATTGGCTTTTCTGCAGGTTGTTTGCCAGGACTTTCCAAGACCTCCACTAGAAAACACAATAAACTTTTTGGAAGCTGGACAACTATCTTCATTTTTCAGAATCAGTGAAC
+
BBBBBFFFFDBFGGGGGGGGFGFHHHHFHFHHGHHHHHFHCBGGHHFHFHHGHHEFHFHHHHHGGGGGGHHGGGGGHHHFHEFBGHFFFHHGHFGFGHHHHHHHHHFDFGGGHFHEHHB?GHFHHEFHF4?F?FFHHHHF?BGGH0FFGBDHHHEFHHFFFDHFFFB2FACGHGHH1D1<0<?GBCGGHHG1==0>CFC<<GF0DFGHHHCGFFGGGHFHHGGHHFFGGHGFGGFFFBGGFG0;FFFGGG0
@M03495:530:000000000-LYBTV:1:1102:13478:27633 1:N:0:GATCCGGG+ACCTGCTT
GTCAGCATGTGAGCTTTGGAGTGAAATCTCTTGTCTTAAGGAATAAAGGAAAAAGATTCCGTCGGAGGCTCGGTGCTCTACAGGTTCAACCTTTGTACTCTATTATTGCCTCACATTCCATCTCTTGTGAAAATATATTTGATTGGCTTTTCTGCAGGTTGTTTGCCAGGACTTTCCAAGACCTCCACTAGAAAACACAATAAACTTTTTGGAAGCTGGACAACTATCTTCATTTTTCAGAAACAGTGAAC
+
CBBCCFFFFFFFGGGGGGGGGGHHHHHHHHHHHHHHHHHHHHHHHHHHGHHHHHGGHHHHHHHGGFGGGHHGGFGGHHHHHHGGHHHHGHHHHHHHHHHHHHHHHHHHHHHHHHHHHHHHHHGHHHHFHHHHHHHHHHHHHHHHHHFHHHHHHHHGHECGHEHHHEHHHGHHHHHGGHHFHHHHHHFHHHH1FDCGFGHCFHFGHHHHHHCEBGFHHHHEFFHEHHFHFHGGGGCGFGFFFFFFFGFF0B:
@M03495:530:000000000-LYBTV:1:1102:22099:27636 1:N:0:GATCCGGG+ACCTGCTT
GTCAGCATGTGAGCTTTGGAATTAGCTGGTTTATCAACGGCAAAATATAGATCGGAAGAGCACACGTCTGAACTCCAGTCACGATCCGGGATCTCGTATGCCGTCTTCTGCTTGAAAAAAAAAAAGAACAAAAGAATACCAATCAGACGACCTGTCATGCGCTATTCCGATGTCTAGGACAATCTGCTTACCATCATCTGAACCAGACTTTTACATGATCAATACGATCATTCATCAATGTATACCACTTG
+
CCCCCFFFFFFFGGGGGGGGGGHHHHHHHHHHHHHHGHGGGGGHGHHHHHHHHHGDGGHHEHHGHGGGFGGHHHHHGHGHHHGGGHGHGG?>CGHHEEFHHHEGGHEFFHHHGGFEGFHGG/B////0000000.0<1<11110111<----./000;00..--.000/....0000000/900;900000/90000000000.....00000;00000000000.....:0000;000009000000000
@M03495:530:000000000-LYBTV:1:1102:16711:27652 1:N:0:GATCCGGG+ACCTGCTT
GTCAGCATGTGAGCTTTGGAGTGAAATCTCTTGTCTTAAGGAATAAAGGAAAAAGATTCCGTCGGAGGCTCGGTGCTCTACAGGTTCAACCTTTGTACTCTATTATTGCCTCACATTCCATCTCTTGTGAAAATATATTTGATTGGCTTTTCTGCAGGTTGTTTGCCAGGACTTTCCAAGACCTCCACTAGAAAACACAATAAACTTTTTGGAAGCTGGACAACTATCTTCATTTTTCAGAAACAGTGAAC
+
AABBBFFFFFFFGGGGGGGGGFFHHHHHHHHHHFFGHHGHHFFHHHFGFHHFGHGGHHGGGGGFFCEGFEGEGEFFGGFHBHHHHHHHHFFHHGH4BGHHGHHHHHF4DHHHFEHHHBGHGGHHHHF3F4EGFFGHHGHHHFHHHHFFHGFGFHEHGHHHF<FFGGHH2CCEHGGGHHDDCFHEGHEGHHH1F1F0FFC<GGHFG0D<GFCGCFFHHHGAHFFGHHHHHHFFGFFFFGGFFFFGFGFBBBB
@M03495:530:000000000-LYBTV:1:1102:22129:27663 1:N:0:GATCCGGG+ACCTGCTT
GTCAGCATGTGAGCTTTGGATGGTTCTGGTTTATCAACGGCAAAATATAGATCGGAAGAGCACACGTCTGAACTCCAGTCACGATCCGGGATCTCGTATGCCGTCTTCTGCTTGAAAAAAAAAAAATAAAACAACTAAACGCATCACGCTGAATTACATAGCTTGGTTCTTGTTTTCTACCCCTACCATGATAACACCGACGCGAGTGTCAACCACTAAGCCCTCATGAGCTATATAGCCAAAACACTGCT
+
AABABFFFFFFFGGGGGGGGGGGFFHHHHHHHHHHHHHGGGGGHGHHHHGHHHHGGGGHH2FHGHGGHHGHGHHHHHHHHHHGFHGGHGG>EFHHHEEHHHHG?EHGHHHHHHHFF3GGBC/<//<01?11FA.>1<1<1<--.-0<<.<..0:0;00000/00:.0.0:0;00/:0000;9;.;9.900000;00/.-;--:-9--.//;//...;/////....////////////99;.....9/:/:
@M03495:530:000000000-LYBTV:1:1102:17575:27669 1:N:0:GATCCGGG+ACCTGCTT
GTCAGCATGTGAGCTTTGGAATTAGTAAATTCGTTGACGACAAAGGAGCAAGATAACGACCACAGGGAGGCTGGTTTATCAACGGCAAAATATAGATCGGAAGAGCACGTCTGAACTCCAGTCACGATCCGGGATCTCGTATGCCGTCTTCTGCTTGAAAAAAAAAAAACCACATGAAGCAGACTCCGTCTTGTATCATGCACGACTACCACTGTGACATCTGAATCTACAAACAATCATATCCTGAAATC
+
BBCCCFFFFFFFGGGGGGGGGGHHHHHHHHHHGHHHHHGGGGGHHHHHHHHHHHHHHGGGGGHHHGGGGGGHHGHHHHHHHHHGGGGGHHHHHHHHHHHGGGGHHHHHGFHFFFHHHGHHHHHGHGGHHGHGGGE/GGHFEFCFFCADFEHGHFHHFGHHHHGEEE---9;...009000:/9;000.....00000000;:0..-.-/::0000909:00000090;0:000...00000;0000000;0
@M03495:530:000000000-LYBTV:1:1102:15327:27672 1:N:0:GATCCGGG+ACCTGCTT
GTCAGCATGTGAGCTTTGGAGTGAAATCTCTTGTCTTAAGGAATAAAGGAAAAAGATTCCGTCGGAGGCTCGGTGCTCTACAGGTTCAACCTTTGTACTCTATTATTGCCTCACATTCCATCTCTTGTGAAAATATATTTGATTGGCTTTTCTGCAGGTTGTTTGCCAGGACTTTCCAAGACCTCCACTAGAAAACACAATAAACTTTTTGGAAGCTGGACAACTATCTTCATTTTTCAGAAACAGTGAAC
+
BCCDDFFFFFFFGGGGGGGGGGHHHHHHHHHHHHHHHHHHHHHHHHHHHHHHHHGGHHHIHIHGGGGGGHHGGFGGGHHHHHHHHHGHHHHHHHHGHHHHHGHHHHHHHHHHHHHHHHHHHHHHHHHHHFHHFGHHHHGHHHGHHGGHHHHHHHHHGHGGGCGGHHHGHEGHHHHHHHEHHHHHHHGHHHH1FGFHHHGEGGG=GFGHHHGGEGEHHHBGHHFGFHGHFHGGGBFBFFFF:FBBFGFB0C0
@M03495:530:000000000-LYBTV:1:1102:16077:27681 1:N:0:GATCCGGG+ACCTGCTT
GTCAGCATGTGAGCTTTGGATGGTTCTGGTTTATCAACGGCAAAATATAGATCGGAAGAGCACACGTCTGAACTCCAGTCACGATCCGGGATCTCGTATGCCGTCTTCTGCTTGAAAAAAAACACGCAAATTTCCTTCCACTCGGATAAGATGCTGATGAGGGGCCAAACCTCAGAGCAATCAGTGATGAATCAGAGGCCTGGGAACCCTGGGCAAACAGCCCTGCATGATCACCAGACCCAGCTGCTCAC
+
A>AAAFFFF13DGGGCGEECAAABBGHFHHFFHFGGFGFEGGGHGGEAGGHEGEGGGGCF0BEFFFAAFEDHGHHHHHDGHHEE>GEEEGEA/1@C?>GHDGE>EGGHBFGDDGGCF1</BC/F0//><A1?1@?1?<<FFFGA.E?C1<<1FBBFD0000<.-A-C.:.:/=CCFCBGF00;0;0900C0;9B009...::.C./.9A./.-9------9A-----////:/:;/--;;;---/;;/::/
@M03495:530:000000000-LYBTV:1:1102:15648:27707 1:N:0:GATCCGGG+ACCTGCTT
GTCAGCATGTGAGCTTTGGTCCAGCCTGAGTCCTGGTTTATCAACGGCAAAATATAGATCGGAAGAGCACACGTCTGAACTCCAGTCACGATCCGGGATCTCGTATGCCGTCTTCTGCTTGTAAAAAACTACAACTACAAGCTACCAGATGACTTCACAGGTTGTGTCATTGCTTAGAACTTCAACAATCTGGCTAGTAAAGCGGGTGTCATCTACAACAACCTCACTACGCTGTTTCGCAAACCCAATCT
+
A>AAAFFFFDFFGGGGGDEAAFEF000B0FBDBFGC1BFEFHDFH0AECEFBFFHHDBFGFEEAAH0AAFGHEHFHFGD@BF@CGEDGH?E//F0EE/>?120?/FCGHC?E0?B>11BB10>>FG1C/1B@<GC111111/@11<1101?<<D11?DG1<1>0>.>1>=111110<000<0000=0.</0000:0C00:000:-----/00;990;0/.9..:9/.00/;-:--999A----------9;
@M03495:530:000000000-LYBTV:1:1102:10083:27745 1:N:0:GATCCGGG+ACCTGCTT
GTCAGCATGTGAGCTTTGGTCCAGCCTGAGTCCTGGTTTATCAACGGCAAAATATAGATCGGAAGAGCACACGTCTGAACTCCAGTCACGATCCGGGATCTCGTATGCCGTCTTCTGCTTGAACAAAAAAAAACAACTCTATCATATCCGCTCTGCTGCCTCAAATCCATAAGCTCCAACCACCTCACGAGCATCAATCGATGAGCAAGTCAAGATCCGAAGTTCACTATTCGCTATCCAAGTCAGTCCAA
+
>>>AAF55BDFFGFGFGGGFFGGHH2GAGFGHHDGFFFHHGG5DEE22ECAG3BFGEBGB1A1BEFFGFFHHE1GFFFHEGGB3BGHHFGGEGEGCE>11BBB?EFB4GEEEFFF44?FE30B1?0BC?//////<?11<11111>111...->1<D00.<0/0000/=0<0;0;0///:;.:..::...-9-09B;C0...0000;//;000000009..-9://////;B...../9///;;//9//;/
@M03495:530:000000000-LYBTV:1:1102:9927:27753 1:N:0:GATCCGGG+ACCTGCTT
GTCAGCATGTGAGCTTTGGAGTGAAATCTCTTGTCTTAAGGAATAAAGGAAAAAGATTCCGTCGGAGGCTCGGTGCTCTACAGGTTCAACCTTTGTACTCTATTATTGCCTCACATTCCATCTCTTGTGAAAATATATTTGATTGGCTTTTCTGCAGGTTGTTTGCCAGGACTTTCCAAGACCTCCACTAGAAAACACAATAAACTTTTTGGAAGCTGGACAACTATCTTCATTTTTCAGAAACAGTGAAC
+
BABBBFFFFFFFGGGGGGGGGGCHHHHHHGHHHGHHGHHGHHHHHHHHGFHHHHGGHHHHHHHGGGGGGHHGGGDFHFHHHHHFHHGHHHHHFHHHHFHHHHHHHHHHHHGHHHHGHHFHHHHGGHHFB4BG?FHFHHHHGHEFFCEGHHHHHHGFBG@FGFHHFHHHHEFHHHHFFHHHEFH1FGFHHFEGG1FHHHC<<GGDFFHHHHGGFGBGHHGCHFFHEFHHHHGGGGGCFFFFGGBFF/;CBF0
@M03495:530:000000000-LYBTV:1:1102:15140:27813 1:N:0:GATCCGGG+ACCTGCTT
GTCAGCATGTGAGCTTTGGAATTAGTAAATTCGTTGACGACAGAAGGAGCAAGATAACGACCACAGGGAGGGTGGTTTATCAACGGCAAAATATAGATCGGAAGAGCACACGTCTGAACTCCAGTCACGATCCGGGATCTCGTATGCCGTCTTCTGCTTGAAAAAAAAAAAAAACATCGATACACTAAGATTACTTCAGTCAACCAGAGTCAGACTATTGATATGAGTGCTTATAATAATATGTATACTCC
+
CCCCCFFFFFFFGGGGGGGGGGHHHHHHHHHHGGHHHHGGGGGHHHHHHHHHHHHHHHGGGGGHHHHGGGGGEFGGGHHHHHHHGGGGGHHHHHHHHHHHGGGGHHHHGHHGHHHGHHHHHHHHGHHHGDHHFGGGCGGHHHFGHHGHGEGHGFHHGFHFHGHGFG@EA@-:9-..09./..-00;/0B00000000;090000..;..000900;000000000000000;000000;000;00000000
@M03495:530:000000000-LYBTV:1:1102:19425:27816 1:N:0:GATCCGGG+ACCTGCTT
GTCAGCATGTGAGCTTTGGCGACAGAAGGAGCAAGATAACGACCACAGGGAGGGTGGTTTATCAACGGCAAAATATAGATCGGAAGAGCACACGTCTGAACTCCAGTCACGATCCGGGATCTCGTATGCCGTCTTCTGCTTGAAAAAAAAAAAATAGTAAAGAAAAGCAGACGTCACAGCAGAGTGTGCATATCATGTCATCACACGTGACTTATCAGTGTTAGGAGATCAGACGGTGTGCAGTCGATTAA
+
BABCCFFFFFFFGGGGGGGGGGGGGHHHHHHHHHHHHHHHGGGGGHHHGGFGGGAFEEFHHHHHHHGGGGGHHHHHHHHHHHGEGGHHHHHHHGHHHGGHHHHHHHHHHHGGHHGHGGGC=GHHFDHHGHGCDHFHHHHHFCCCFHHG-@:E-:.00;00009.///.0;;.-:...0;./.9.0000000009000:0000000;-....000000090:;90:0/9/09900-..;..00;:0.;.;.9
@M03495:530:000000000-LYBTV:1:1102:17569:27822 1:N:0:GATCCGGG+ACCTGCTT
GTCAGCATGTGAGCTTTGGAGTGAAATCTCTTGTCTTAAGGAATAAAGGAAAAAGATTCCGTCGGAGGCTCGGTGCTCTACAGGTTCAACCTTTGTACTCTATTATTGCCTCACATTCCATCTCTTGTGAAAATATATTTGATTGGCTTTTCTGCAGGTTGTTTGCCAGGACTTTCCAAGACCTCCACTAGAAAACACAGTAAACTTTTTGGAAGCTGGACAACTATCTTCATTTTTCAGAAACAGTGAAC
+
CBCCCFFFFFFFGGGGGGGGGGHHHHHHHHHHHHHHHHHHHGHGHHHHHHHHHHGGHIHHHHHGGGGGGHHGGGGGHHHHHHHHHHHHHHHHHHHHHHHHHHHHHHHHHHHHHHHHHHHFHHHHHHHHHHFHHGGHHHGHHGHHHHGFHHHHHHGHHHFHHEHHHGGGGEHHHHHGGD?GFFHHHHHHHHHFGF0GGH<.<=GDGHFHHGGGBCGEGHCCHHHEHHHHHHFFFFFGGGGGEFGGGGCFGG9
@M03495:530:000000000-LYBTV:1:1102:19294:27861 1:N:0:GATCCGGG+ACCTGCTT
GTCAGCATGTGAGCTTTGGAGTGAAATCTCTTGTCTTAAGGAATAAAGGAAAAAGATTCCGTCGGAGGCTCGGTGCTCTACAGGTTCAACCTTTGTACTCTATTATTGCCTCACATTCCATCTCTTGTGAAAATATATTTGATTGGCTTTTCTGCAGGTTGTTTGCCAGGACTTTCCAAGACCTCCACTAGAAAACACAATAAACTTTTTGGAAGCTGGACAACTATCTTCATTTTTCAGAAACAGTGAAC
+
BBCCCFFFFFFFGGGGGGGGGGBDDDFGHHHHHHHHHHHHHHHGHHHHHHHHHHGGHIHGHIHGGGGGGHHGGGGGHHHHGHHHFGFHHHHHHHHHHHHHHGHHGFHHHHHHHHHHHHGHHHHHHHHHHHGHHHHHHHHHHHHHHHHHHHHFHHHFHHGHHEGGHHHHHGHHHHHGHHHHHHHHHFHHHFF1GFGGHA<<<DBDGFHHHHGG0CFHFHFAGHGGHHGHHHGGGFFGFFGG0FFFFF;C0F0
@M03495:530:000000000-LYBTV:1:1102:14719:27874 1:N:0:GATCCGGG+ACCTGCTT
GTCAGCATGTGAGCTTTGGAGTGAATTCTCTCGTTTTAAGCAATAAAGGCAAAAGATTCCTTCGAAGGCTCGTGGTTTTACAAGTTCAACATGTATACTCTATTATGGCATCACATTCCTTCTCTCGTGATAATATATTTGATTTGCTTTTCTGCAGGTTGTTTGCCAGGACATTCCAAGACCTCCACTAGAGAACACTATAAGCTTTTTGGAAGCTGTACAACTATCTTCATTTTTAAGAATCAGTGAAA
+
AAAAAFFFFFFFGGFG3GGG1B1DA33133D1AA0002111101B111B/BG0BB/112222A//0B/B10AA/A/>0/2@B11@2DF21@B1B@2B2@1BB@2EB21?BF0111@21B22>B121//?F022222BB2BDB222B21>1121212100B0/?F01@@1?/G012<G1<F00011/?<FCB11>11<01><<<11<0=D0--/0<.<000000//;:0000:000;0.0;000;000;090
@M03495:530:000000000-LYBTV:1:1102:14083:27917 1:N:0:GATCCGGG+ACCTGCTT
GTCAGCATGTGAGCTTTGGAATTAGTAAATTGAAGGAGCAAGATAACGACCACAGGGAGGGTGGTTTATCAACGGCAAAATATAGATCGGAAGAGCACACGTCTGAACTCCAGTCACGATCCGGGATCTCGTATGCCGTCTTCTGCTTGAAAAAAAAAAAAACTAGTATATGAGAGGTGACAATGGAAATGAATAGGTCGTGTGCAGTTGGATCAGCAAGTGGATTAGATGTATACCAACGCTAGAGTCAG
+
CBCCCFFFFFFFGGGGGGGGGGHHHHHHHHGHHHHHHHGHHGHHHHHGGGGGHHHGGFGG0ABFEFHGHGHHHGGGGGHHHHHHHHHHHGGFGHHHHHHHGGHHGHHHHGHHHHHHHGGHGGHGGGC/@HHFGBF<G??AFFHHFHGHHHHHFFDC@C--:;.0000;0000000:./.0;09:09000000/;/////--.../:9/;/////.//:9////;////9//9//////;..-...//:///
@M03495:530:000000000-LYBTV:1:1102:12001:27960 1:N:0:GATCCGGG+ACCTGCTT
GTCAGCATGTGAGCTTTGGACTCCTGACTGGTTTATCAACGGCAAAATATAGATCGGAAGAGCACACGTCTGAACTCCAGTCACGATCCGGGATCTCGTATGCCGTCTTCTGCTTGAAAAAAAAAAAAAAATCTAGTATATTTACTTACTACATTTATATAATACATCGATCATCCAAGACAACTAAACGAAACATCAACTTTACTCTTATGCCATACACTTCCTACACCGACATCTACCATCCACCATAA
+
BABCCFFFFFFFGGGGGGGGGGHHHHHHHHHGHHHHHHHHGGGGGHHHHHHHHHHHGGGGFHHHHHHGHHHGHHHHHHHHHHHHGGHGGHEGCECGHHGGHHHHGGGHGHHHHHHHFGHHHCCG>B@>--<./0=<0000<000=000=D0;/000000;00;00CB0./.:.00009;A///.//00/..:.-/0:00/000//;///9///9/////;/;////9///--;-.9//////:.//..///
@M03495:530:000000000-LYBTV:1:1102:19878:27972 1:N:0:GATCCGGG+ACCTGCTT
GTCAGCATGTGAGCTTTTGATGGTTCTGGTTTATCAACGGCAAAATATAGATCGGAAGAGCACACGTCTGAACTCCAGTCACGATCCGGGATCTCGTATGCCGTCTTCTGCTTGCAAAAAAACAACACCTCAAGCCAACATCGTATGCAGTCGTATCGTTGACATAACACAGATTTGCTGTACCATTATCACCATCTGTTCAATCATTTAGTTGAACAGATCACAACACACGACCATAAAATATGTGACTG
+
A>>AAFFFFFF3GBGGGGG1GG1BDDBFFFHHHFFFHHGGGGEHHHBGHHDGHHGGGEFHBGFHHGFEFFBFHBHBGFHHFF//?FEFC?/?/B@C>?GFG1>//F/GFHGHEF/111B//>//////?<0@111?00/<01//0<?1<111.<0<0.0.0<0=0=D/</..<0000000;0000000:000/0:/0000000;0000000;000090//0/0/00;....-----;/9/;/////;//99
@M03495:530:000000000-LYBTV:1:1102:14737:27978 1:N:0:GATCCGGG+ACCTGCTT
GTCAGCATGTGAGCTTTGGTCCGCCTGAGTCCTGGTTTATCAACGGCAAAATATAGATCGGAAGAGCACACGTCTGAACTCCAGTCACGATCCGGGATCTCGTATGCCGTCTTCTGCTTGAAAAAAAAAAAAACAAGATATTCTGACACTATTACACTGTAAGACACCAATACTATCACGTGTCTAGTCGACTCAATCCATCGGGTAGTACTACTCTGATAGTGATATCAGACGCTCATGCAGACACTGCC
+
CCCCCFFFFFFFGGGGGGGGGGGGGGHHHHHHHHHGHHHHHHHHGGGGGHHHHHHHHHHHGGGGHHHHHHHGHHHGGHHHHHHHHHHHGGHGGHGGGFCGHHGGHHHGEEEHFHHHGHHHGFHFFCCG/<---...//000000000000/000000:0000000//..::00000000...//00000..:..0000/000..-.-.;0000000:0000099900000000--..9990009.9/000/
@M03495:530:000000000-LYBTV:1:1102:14354:28078 1:N:0:GATCCGGG+ACCTGCTT
GTCAGCATGTGAGCTTTGATTTTTTTTTCAGGATTAGCTGGTTTATCAACGGCAAAATATAGATCGGAAGAGCACACGTCTGAACTCCAGTCACGATCCGGGATCTCGTATGCCGCCTTCTGCTTGAAAAAAAAAAAGAAAAGAAGTGCTTTGTAAGGCTGTGTAACGATAGACTTCTGCCCCATTACGATCCGAAGTCGTCCCTCTATTAAAGATCGATAATGTACCCACAGTAGAGCTAAGTGCCTGGT
+
1>1AA1BDDFD3F1FEGGGFFGGDAE?CCEDBEFFGHHBGHBGHGHH220BEEA?AGHBG2B22GEA/??0FGFG0F/0>FEG21@@GHHGFFGEGGHEAEG/<FGFF<CFG2FC///?F1F1FB1F1110<@@-C-...<G/../00000000000///../;000.;...0000000009.99C9F....-----;/9---99--//////://9-----:/9///;/--;///9;//B////;9BF-/
@M03495:530:000000000-LYBTV:1:1102:20421:28081 1:N:0:GATCCGGG+ACCTGCTT
GTCAGCATGTGAGCTTTGGACTCCTGACTGGTTTATCAACGGCAAAATATAGATCGGAAGAGCACACGTCTGAACTCCAGTCACGATCCGGGATCTCGTATGCCGTCTTCTGCTTGAAAAAAAAAAAACAGGATATGTAGATTGACTGGCTAACTGTTATCGAAATATCTAATCATGTGTTATCTTTTAATAAGAAAATACATCACTGTCAAACACCATTCCTGCCAACATTTCTCTCAGAGACCCAATTA
+
BABBBFFFFFFFGGGGGGFGCGHHHHGHHHHHHHHHHHHHGGGGGHHHHHHHHGHGGEGGHHHHHHFGHHHGHGHHGHHHHGHHGGHHGHGE@?1BEGEFHHEHGEGHGHHHDGHFEGFGGBBFB/>>/<0.01111<111<><1100../00/0<00=00<./.;000:0;000;0<;0;0000;0;00900000;/;00;09009009;00;....9;0;0//.//..//;;////////.......//
@M03495:530:000000000-LYBTV:1:1102:14347:28190 1:N:0:GATCCGGG+ACCTGCTT
GTCAGCATGAGAGCTTTGGAATTAGTAAATTCGTTGACGACAGAAGGAGCAAGATAACGACCACAGGGAGGGTGGTTTATCAACGGCAAAATATAGATCGGAAGAGCACACGTCTGAACTCCAGTCACGATCCGGATCATCGTATGCCGACTTCTGCTTGAAATAAATATGGTACTAGGGAAATAGGTGGTAAATGGCATGATCACGGTTGTCGGAGGCGTCTCTCTTCTGTGGATTTGACGCTGTTGCTT
+
A>A1AFFFB1B111AFFGFG1111BDGGHH3GFBBAGGAFEGGCCFGF/AABG01A11AF//AAAG/AA/EG/FE>>0FHDGE0/>>/EGBF12FD>2B>?//EG0BF0B0>B/GFFH1FF11@2@GF/?G//0>///??<1>0001<A-<<.00=<DFGC0D00<00<;00;00000/./:;<000;09.000000//9.0000/....-.0.---------9B//////;/-//////9--:9-/9;9/
@M03495:530:000000000-LYBTV:1:1102:20405:28191 1:N:0:GATCCGGG+ACCTGCTT
GTCAGCATGTGAGCTTTGGAATTAGTAAATTCGTTGATGACAGAAGGAGCAAGAGAACGACCACAGGGAGGGTGGTTTATCAACGGCAAAATATAGATCGGAAGAGCACACGTCTGAACTCCAGTCACGATCCGGGATCTCGTATGCCGTCTTCTGCTTGAAAAAAAAAAATAGATGTGAAAAGATATGACAACTTTGATGAGATAGACGGTGAAATGTTGTCTATATGCCTTAAAAGACCATTATACACA
+
AABAAFFFFFFFGGGGFBGGFGHHHFHGHHHHFGHHEHHFHHHGGGGHEGHFGFFGHHEE0EEHGGHGCEEG1FEEFCFGHFHHGGG?GHHGHDGFHHHHFEEEFF2GHHGGHHEFGHEGECFGGFHHGFE//@B@C<<1FGFDHBGBD.<>FGGHFBHHFGFFGCG??@-.900900;00;0/.90000000./000000//9/9///...../;9////9/;//////////////:...;/9///9//
@M03495:530:000000000-LYBTV:1:1102:17523:28262 1:N:0:GATCCGGG+ACCTGCTT
GTCAGCATGTGAGCTTTGGAATTAGTAAATTCGTTGACGACAGAAGGAGCAAGATAACGACCACAGGGAGGGTGGTTTATCAACGGCAAAATATAGATCGGAAGAGCACACGTCTGAACTCCAGTCACGATCCGGGATCTCGTATGCCGTCTTCTGCTTGAAAAAAAAAAATTAATTTTTATTTGAAAATTACCCAAAACCAAAATACTATCCCTACACACGATCTCATTTTAATCCCCATAATATTTGAA
+
BAABBFFFFFDFFGGFFGF4GGHHGHHHHHHHFFFHHHEGGGGHHHCBGHHHGHHGHHGGEEEGHHEFGG@E>?/FGGFHFFHHGGGCEHHHFGGHHF4?EGGGHF0GGHF@GHFFHHHHGEFGHFFHG<CC<FCC@DCFGCCDFH11@.<.<0D<<DDGAFFF.A:-9--.9B000;C9.0C09;9900/;CC9F?...9;A.A//;//9/://9:/9/9--.9;BFF//;B/F///.9.////9//9B/
@M03495:530:000000000-LYBTV:1:1102:14062:28321 1:N:0:GATCCGGG+ACCTGCTT
GTCAGCATGTGAGCTTTGGAGACTGGTTTATCAACGGCAAAATATAGATCGGAAGAGCACACGTCTGAACTCCAGTCACGATCCGGGATCTCGTATGCCGTCTTCTGCTTGAAAAAAAAAAAAAATAGAATCAACACACTCATGAGAGAGTTAGTGATATTGGTAAGCATATATATCTTACACCTAATGTTAAGTACAACATACTGACACATGTATACATGGCTGTGCTAGCACCATTGACAGCGCCTACA
+
CCDDCFFFFFFFGGGGGGGGGGGHHHGHHHHHHHHGGGGGHHHHHHHHHHHGGGGHHHHHHHGHHHGHGHHHHGHHHHHGGHHGHGGGE1GFHGGHHHHGGGHGHHHHHHHGHHHHGGGGG/</-0111111<10<.../</11=010..01111111111:011100:1:1:<1:1::111://00111111111111<.:10111000/:<<1111111/./.:/1111000..0111<10.--9..:0
@M03495:530:000000000-LYBTV:1:1102:16119:28343 1:N:0:GATCCGGG+ACCTGCTT
GTCAGCATGTGAGCTTTGGAATTAGTAAATTCGTTGACGACAGAAGGAGCAAGATAACGACCACAGGGAGGGTGGTTTATCAACGGCAAAATATAGATCGGAAGAGCACACGTCTGAACTCCAGTCACGATCCGGGATCTCGTATGCCGTCTTCTGCTTGAAAAAAAAAAATCAGCGATAACAAATAGAATTTACATCACTGTGTGATGATAAGTTCGTAACATAATTTGTAGTAAGCAATAATGACTAGA
+
BCCCBFFFFFFFGGGGGGGGFGHHHHHHHHHHGHHHHHGGGGGHHHHHHHHGHHHHHHGFEGEGHHHGFGGGBFEGGHGHGHHHGGGGEFHGGHHHGHHHGGGGHHHHHHHGHHHGHHHHHHHHHGFFDDHHGHGC@//FGFFGHHGBCEGGGHGHHHHGHCGDG-;AG-;./900.-...00;.9;///:////;/////////.//9/9///;;/.....9///////;//:/;/////:9BB//////
@M03495:530:000000000-LYBTV:1:1102:13960:28377 1:N:0:GATCCGGG+ACCTGCTT
GTCAGCATGTGAGCTTTGGAGTGAAATCTCTTGTCTTAAGGAATAAAGGAAAAAGATTCCGTCGGAGGCTCGGTGCTCTACAGGTTCAACCTTTGTACTCTATTATTGCCTCACATTCCATCTCTTGTGAAAATATATTTGATTGGCTTTTCTGCAGGTTGTTTGCCAGGACTTTCCAAGACCTCCACTAGAAAACACAATAAACTTTTTGGAAGCTGGACAACTATCTTCATTTTTCAGAAACAGTGAAC
+
DDDDDFFFFFFFGGGGGGGGGGHHHHHHHHHHHHHHHHHHHHHHHHHHFHHHHHGGGHHHHIHGGGGGGHHGGGGGHHGHHHHHHHGFHHHHHHHFHHHHHHHHHHHHHHGHHHHHHHHHHHHHHHHHGBDFFFHGHHHHHHHGHHHHHHHHHHEHHGFHGEGHFHHHGHHHHHGHHGGHEGGHHHBHHHGG<GFHHHG<DDF<DFGHHHGGHHGHFHHAGHHGHHHHGHGGGGGGGEBFBFBFFGFGGG:
@M03495:530:000000000-LYBTV:1:1102:18407:28378 1:N:0:GATCCGGG+ACCTGCTT
GTCAGCATGTGAGCTTTGGAGTGAAATCTCTTGTCTTAAGGAATAAAGGAAAAAGATTCCGTCGGAGGCTCGGTGCTCTACAGGTTCAACCTTTGTACTCTATTATTGCCTCACATTCCATCTCTTGTGAAAATATATTTGATTGGCTTTTCTGCAGGTTGTTTGCCAGGACTTTCCAAGACCTCCACTAGAAAACACAATAAACTTTTTGGAAGCTGGACAACTATCTTCATTTTTCAGAAACAGTGAAC
+
AAABBFFFFDDFFGGGGGFGGFFGGFFHHHHGHFHHHHHHHHHGHHGHHHHGHHGGHHHGHHHGFFGGGGHGGGGGHFHHFHFCGGHHHFGGDGHGHHHGHHHHGHHDBFHHHHHHHBHHFHGHHHHFGHBGHFHHGHBGHFHBFFC2GHBGHHHFHFAGF?G2GGHHHECAF1?FDF?FHGFHGHFHFHHF1FCFCC..<0<0<DFHHGCGHFCHHH/.CFCHGHHBGGFFFGBFGFFFGBFFGG9C9;9
@M03495:530:000000000-LYBTV:1:1102:15858:28434 1:N:0:GATCCGGG+ACCTGCTT
GTCAGCATGTGAGCTTTGGTCCAGCCTGAGTCCCTGGTTTATCAACGGCAAAATATAGACGGAAGAGCACACGTCTGAACTCCAGTCACGATCCGGGATCTCGTATGCCGTCTTCTGCTTGAAAAAAAAAAAAAAAAAAAAAAGTAGTCAGCGGTGTGATGATAGAGCTGTCTATCAAGCATAGTGACTATAACATACAACATATGCAAGAGCAGTATTTGATTTGTTGATCTACTACTCATCGACTACTA
+
AABBBFFFFDFFGGGGGGGGGGHHHGHHHHHHHHGHHHHHHHHHHHGGGGGHHHHHHHHHDGEGGFHHHHHHGFGHEDGHHHHHHHHHHGGHHGHGGGE/GGFFGHHHHGEGHGHHGHHHHFCFFGFCDCFG-<<@-------.00000000.-.-9./9////////9///9///////.//////////////://///9/9//////...9/9////////9//..9////;//////////-.-//9
@M03495:530:000000000-LYBTV:1:1102:13692:28513 1:N:0:GATCCGGG+ACCTGCTT
GTCAGCATGTGAGCTTTGGTCCAGCCTGAGTCCTTTGGTTTATCAACGGCAAAATATAGATCGGAAGAGCACACGTCTGAACTCCAGTCACGATCCGGGATCTCGTATGCCGTCTTCTGCTTGAAAAAAAAAAAAACTCATGTGCAGCAGCAGCAACCGTAAGTATGAGTAATGCGACTATGAGATTCAGTATTACTAGTCAAATCTTTACTACCACACGCTCAGTGTGACATACATAACGATTCTGATAA
+
CBCCCFFFFDFFGGGGGGGGGGHHHGHHHHDGHHHHHAABBGGHHHFGGGGGHHHHHHGHFHHGFGGHHHHHHHGHHHGHHHHHHHFHGHGGFHHGHGGCE/BBFFGFHHHGEEEFHHGHHHC0BBBGCCC/</-@.10000000=0/.</.././:.-:...000<00;0;000..--;0000;09000;0;0900000;0;000///////////..--:../9://///://////9...;//;BF//
@M03495:530:000000000-LYBTV:1:1102:11884:28517 1:N:0:GATCCGGG+ACCTGCTT
GTCAGCATGTGAGCTTTGGAGTGAAATCTCTTGTCTTAAGGAATAAAGGAAAAAGATTCCGTCGGAGGCTCGGTGCTCTACAGGTTCAACCTTTGTACTCTATTATTGCCTCACATTCCATCTCTTGTGAAAATATATTTGATTGGCTTTTCTGCAGGTTGTTTGCCAGGACTTTCCAAGACCTCCACTAGAAAACACAATAAACTTTTTGGAAGCTGGACAACTATCTTCATTTTTCAGAAACAGTGAAC
+
A>>A1FFB1B3B111FF11BG1EGGHGHHHHDEGGGHDDGF1CAE1AA1ECGFFAGHEF2BAFE?AEEFAHGG/EEHFHGHBG01FGHHHGGHGFBFDHHGF2DDFHHE1BBFGFHHFFGFFFHFHEFG2>1BBFGHFHGEGFHFFHHHHGFHFEHHFHHB<FFBD<FG//?GEHHGF?1?CBCCF<GGFFHG1F0<<..<0<GBHFFHHGCF0CCCG/..:GACGHGHEFBF0BFGEF0009CCF000;9
@M03495:530:000000000-LYBTV:1:1102:11490:28540 1:N:0:GATCCGGG+ACCTGCTT
GTCAGCATGTGAGCTTTGGAATTAGTAAATTCGTTGACGACAGAAGGAGCAAGATAACGACCACAGGGAGGGTGGTTTATCAACGGCAAAATATAGATCGGAAGAGCACACGTCTGAACTCCAGTCACGATCCGGGACCTCGTATGCCGTCTTCTGCTTGAAAAAAAAAAAAAACCCGTCCCCCTTACAACCATCAATCAACGCCCAAGTCAAGTTCGTAAAAGCCACCGTCTGCACTCCTACCACCCTTT
+
1>>AACD@DBDF1FGG3GGFGD1FGHHHCEGHFABAFGFEEEGGHHHCAGEFCCGDHBEEE/AGEFGAEEEE/FE/BFGH2GH0EE/EEAGFFHHHFH1>EAEEGHFFHHC@F<<?1FG11BBC@1@FE/??/@/////<1CCCGF1F@CCHGBF00=GF.<<0C@@:A-9-----;--;9--;--;//9/;-/////;/:;;---9--/9;/B///---;-//--9--;-9:-////99///-//---//
@M03495:530:000000000-LYBTV:1:1102:18812:28604 1:N:0:GATCCGGG+ACCTGCTT
GTCAGCATGTGAGCTTTGGAATTAGTAAATTCGTTGACTGGTTTATCAACGGCAAAATATAGATCGGAAGAGCACACGTCTGAACTCCAGTCACGATCCGGGATCTCGTATGCCGTCTTCTGCTTGAAAAAAAAAAATATTGATGAGAGTTATATGTTGCTGGAGGATTACACTATATAAAATCGCAGAGGAATTGTTATATATCGTTCCACATATACAAATCAACATGTTCATGATACTGTGTATGTAAT
+
BBBBBFFFFBDDGGGGGGGGGFFHFDGHHHHHGHHHHHHHHGHHHHFFEFGGGFGFHHHHFGGHFH?EGGHHHHHFFGHHHGHHHHHHHHGHBHEFHEEGGGE?FG?FFFBCHFEAEH/FGHFGHHFHFFFG//>>-0<111<>DG111111111<0=DGF0/..../0<0000/00:;0000/...;:.../000090;00;0=./../00/00000000;00/////;/9/9/////////////;///
@M03495:530:000000000-LYBTV:1:1102:12764:28622 1:N:0:GATCCGGG+ACCTGCTT
GTCAGCATGTGAGCTTTGGTCCAGCCTGAGTCCTCTGGTTTATCAACGGCAAAATATAGATCGGAAGAGCACACGTCTGAACTCCAGTCACGATCCGGGATCTCGTATGCCGTCTTCTGCTTGAAAAAAAAAAAACTAGAGATCTACGTAACACGATTGAAATTGCTTCGGTGTATATCTCATAGAATATGCAAAATATATGACACTACACTAGAGAAGACACTCGTCATAACATGTGACACACAAATAGC
+
BABBBFFFFFFFFGGGGGGGGGHHHGHHFHGHHHFHHABBBFGHHHHGGCGGHGHHHHHHHHHGGGGHHHGHHHGHHHGFHHHHHHGHHHGGFHHGHGGGGAGHHGGHEFGEEGAFHHGHHHE0BBBCC@D>C/>.1>1111>1100..0..0/.-<..000;::;0;0-..:.090;00000;;0000009900/0;090000000/9//0/0/;9/////.9/9;..9//;//;///://;.9..////
@M03495:530:000000000-LYBTV:1:1102:14998:28661 1:N:0:GATCCGGG+ACCTGCTT
GTCAGCATGTGAGCTTTGGAGGGCAAGAAGTGGTTGTGACTGGTTTATCAACGGCAAAATATAGATCGGAAGAGCACACGTCTGAACTCCAGTCACGATCCGGGATCTCGTATGCCGTCTTCTGCTTGAAAAAAAAAATAAAAGAACGTATAGAGAGCCTAAATTACAATTGCGCTGTGATAAAACATAAATATAAGCAGCATCACAGCAAGCTACTGCGTCTTGTCGGACGTAGATGTTAATTGAGTCGC
+
ABBAAFFFFFFFFGGGGGGGGGGGGGFGHGDFHEFFGGDGHHHGHHHHDHHHGGGGGFHHHHHHHHHHGGEGHHHHHHGGHHHGGHGGHHGHHHHGGGHHGHGGEFFGFGF?GHGHE?BGGFFHFBFGCGBFGDCG@@0>111<.00...0/0000...///000000000:0.---./9000000.0;0000000000//9090000.//;.9/;//;..-;;///.:---:...//////;/;/9BF--
@M03495:530:000000000-LYBTV:1:1102:19014:28697 1:N:0:GATCCGGG+ACCTGCTT
GTCAGCATGTGAGCTTTGGAGTGAAATCTCTTGTCTTAAGGAATAAAGGAAAAAGATTCCGTCGGAGGCTCGGTGCTCTACAGGTTCAACCTTTGTACTCTATTATTGCCTCACATTCCATCTCTTGTGAAAATATATTTGATTGGCTTTTCTGCAGGTTGTTTGCCAGGACTTTCCAAGACCTCCACTAGAAAACACAATAAACTTTTTGGAAGCTGGACAACTATCTTCATTTTTCAGAAACAGTGAAC
+
CCDDCFFFFFFFGGGGGGGGGGBDDDFGHHHHHHHHHHHHHHHGHHHHHHHHHHGGHHHHHHHGGGGGGHHGGGGGHHHHHHHHHHHHGHHHHHHHHHHHHHHHHHHHHHHFGHHHHEHHHHHHHHHHGG?GDGHHHGHHHFHHGHFHHHHHHGHHFGGHHGHHHFHHGHHHHHHHHHFHFHHHHHCHHGF1F=0GHHG<<=D<<GFHHHGGFHGEHHG.GFGHHFFGHHGGGGGHGGGGBFGFFFFBF90
@M03495:530:000000000-LYBTV:1:1102:15917:28760 1:N:0:GATCCGGG+ACCTGCTT
GTCAGCATGTGAGCTTTGGATGGTTCTGGTTTATCAACGGCAAAATATAGATCGGAAGAGCACACGTCTGAACTCCAGTCACGATCCGGGATCTCGTATGCCGTCTTCTGCTTGAAAAAAAAAAAAGAGGCAAAAAGAATATTCGATTCATGCTGTGAACAGTTAATCTATATAGATGTACATACTCAGAAACAAGATGCACTCAGTAGATCGCTACAGTATCATGTCTGTTATGGCGCGTGTTGACTACA
+
CCCCCFFFFFFFGGGGGGGGGGGHHHHHHHHHHHHHHHGGGGGHHHHHHGHHHHGGGGHHHHHHHGHHHGHHHHHHHHHHHHGGHHGHGGGGEHHHGGHHHHGGGHGHHHHHHHHHHHHGGGD/A///0..<>0<<..01000=/0000000000=/0000;;0;0;00:0;:0000000;00:0:000000//.;/000000//0000000....90000000000000:00000.-.:--...0000/0
@M03495:530:000000000-LYBTV:1:1102:14818:28760 1:N:0:GATCCGGG+ACCTGCTT
GTCAGCATGTGAGCTTTGGTCCAGCCTGAGTCCCTGGTTTATCAACGGCAAAATATAGATCGGAAGAGCACACGTCTGAACTCCAGTCACGATCCGGGATCTCGTATGCCGTCTTCTGCTTGAAAAAAAAAACAGCTAAACACTCAATAAGATATCTGGATGTTAATGATAGAGATGTTAACCAAGATCAAATATACGCATCACACAGTAGAATGTAAGTTGCTCTGTACTGCTCGTCCTGATTGCGTACC
+
BCCCCFFFFFFFGGGGGGGGGGHHHGHHHHFHHHHHHHHHHHHGHHGGGGGHHHHHHHHHHHGFFGHHHHHHHGHHHGHHHHHGHHHHHHGGEHGHGGGCCGHGFGHHHHGFGHGHHFHHHGAGHHHGCG@@//001111<1>100>1<111100<<0<00000===0<0<000000<000000...0000:00000....90000..000;00000000000;00000000000.-...0000009..-.
@M03495:530:000000000-LYBTV:1:1102:15545:28788 1:N:0:GATCCGGG+ACCTGCTT
GTCAGCATGTGAGCTTTGGAGTGAAATCTCTTGTCTTAAGGAATAAAGGAAAAAGATTCCGTCGGAGGCTCGGTGCTCTACAGGTTCAACCTTTGTACTCTATTATTGCCTCACATTCCATCTCTTGTGAAAATATATTTGATTGGCTTTTCTGCAGGTTGTTTGCCAGGACTTTCCAAGACCTCCACTAGAAAACACAATAAACTTTTTGGAAGCTGGACAACTATCTTCATTTTTCAGAAACAGTGAAA
+
CBCCCFFFFFFFGGGGGGGGGGHHHHHHHHHHHHHHHHHHHHHHHHHHGHHHHHGGHHHHHHHGGGGGGHHGGGGGHHHHHHGHHHHHHHHHHGHHHHHHHHHHHGHHHHHHHHHHHHHGHHHHHHHHHHHHHHHHHHHHHHHHHHFHHHHHHHHHGGFHFEHHGGHHHHGHHHHGHGHHEFGGHHFHHHHD<FGHHH.<<DGDGHHHHHGGEFHEGHHHHGHHHFHHHHGGGGGGGGGGFFGGFGFFGF0
@M03495:530:000000000-LYBTV:1:1102:15411:28794 1:N:0:GATCCGGG+ACCTGCTT
GTCAGCATGTGAGCTTTGGAGTGAAATCTCTTGTCTTAAGGAATAAAGGAAAAAGATTCCGTCGGAGGCTCGGTGCTCTACAGGTTCAACCTTTGTACTCTATTATTGCCTCACATTCCATCTCTTGTGAAAATATATTTGATTGGCTTTTCTGCAGGTTGTTTGCCAGGACTTTCCAAGACCTCCACTAGAAAACACAATAAACTTTTTGGAAGCTGGACAACTATCTTCATTTTTCAGAAACAGTGAAC
+
BABCCFFFFFFFGGGGGGGGGGHHHHHHHHHHHHHHHHHHHHHHHHHHHHHHHHGGHHHGHHHGGGGGGHHGGGGGHHHHHHHHHHHGHHGHHHHHHHHHHHHHHHHHHHHHHHHHHGHFHHHGHHHHHFGHGGHHGHFHHHHHHGFHHHHHHHGHGHFHFEHHGEHHHHHHHHHFFFGGAFHFHGFHHGH1FFGHGHC<<GGGGHHHFGGGHGF.GGHHGHGHHFHHBGGGGGFGGFFFBFFGGGBF0;0
@M03495:530:000000000-LYBTV:1:1102:14538:28824 1:N:0:GATCCGGG+ACCTGCTT
GTCAGCATGTGAGCTTTGGAGTGAAATCTCTTGTCTTAAGGAATAAAGGAAAAAGATTCCGTCGGAGGCTCGGTGCTCTACAGGTTCAACCTTTGTACTCTATTATTGCCTCACATTCCATCTCTTGTGAAAATATATTTGATTGGCTTTTCTGCAGGTTGTTTGCCAGGACTTTCCAAGACCTCCACTAGAAAACACAATAAACTTTTTGGAAGCTGGACAACTATCTTCATTTTTCAGAAACAGTGAAC
+
BABCCFFFFFFFGGGGGGGGGGHHHHHHHHHHHHHHHHHGHHHHHHHHHHHHHHGGHHHHGHHGGGGGGHHGGGGGHHGHHHHEHGHHGHHHHHHHHHFHHGHHHHHHHHHHHHHHHHHGHHHHHHHHHFFGHGHFHHHHHHHHHGGGHHHHHHHHHHHHHEHHGHDHFEHGHHGHHGHHEGGFFHFHHFHBF>FFHFC.DGF=DG0DGGGGEHF.GHCGHHGFHHHCGHGGGGGBBGGGBFGFFGFB0C0
@M03495:530:000000000-LYBTV:1:1102:12322:28852 1:N:0:GATCCGGG+ACCTGCTT
GTCAGCATGTGAGCTTTGGAATTAGTAAATTCGTTGACGACAGAAGGAGCAAGATAACGACCACAGGGAGGGTGGTTTATCAACGGCAAAATATAGATCGGAAGAGCACACGTCTGAACTCCAGTCACGATCCGGGATCTCGTATGCCGTCTTCTGCTTGAAAAAAAAAAATGCACTTGAGGGGTTCGCTCGGTCGCACATTTACAAGGTATAGACCTGCTGAGAGCAGACTAGAACACCACTTAACATGA
+
BBBBBBFFFDFFGGGGGGGGFGHHGHHHHHHHGHHHHBEFGGGHHGHHHHHHFGHHHHGGGGGHHHHGFECFEFGEGHHHFHHHGE?EEHHHGGFFFHGFEEEFHHGFHHHCHHGFGGHHHH2GFHHHFBHHA@@C?//<FF<>BF=GGACGG0GGHHHHHHB<<:C@C@-.0;0;0/00;/9-9-.9-..--..---9;;/;//;//./////////..//9.//.///.////9//;...///9//9//
@M03495:530:000000000-LYBTV:1:1102:13772:28917 1:N:0:GATCCGGG+ACCTGCTT
GTCAGCATGTGAGCTTTGGAATTAGCTGGTTTATCAACGGCAAAATATAGATCGGAAGAGCACACGTCTGAACTCCAGTCACGATCCGGGATCTCGTATGCCGTCTTCTGCTTGAAAAAAAAAATTGAAAAATAAACAAGAGAACAGTCAATAATTTCATACTACTATCTATACACTAGAGTTCTGCTGTCAGTTGATCATTCATATCTTCTACACATTAATGACTCCAGTCTGCCGGTAGTAGATCACAG
+
AABBBFFFFDFFAFGGGGBGFFHHFHHHFFHHHHHFHHGGGGCHHGHHGEFFGHGGG?FFFHHHHGAFGGGHHFHHHCGHHGG?EHFH//@EEDGG1?F?FFGEGFFHFGEGHCFG3GE/C//<021??1?0011111/000011001<11=1111<00000<00000000000<00/00000000000;0000000;:0000000000000000/0009;000000///;90;;9---9./9/;//////
@M03495:530:000000000-LYBTV:1:1102:12388:28920 1:N:0:GATCCGGG+ACCTGCTT
GTCAGCATGTGAGCTTTGGAGTGAAATCTCTTGTCTTAAGGAATAAAGGAAAAAGATTCCGTCGGAGGCTCGGTGCTCTACAGGTTCAACCTTTGTACTCTATTATTGCCTCACATTCCATCTCTTGTGAAAATATATTTGATTGGCTTTTCTGCAGGTTGTTTGCCAGGACTTTCCAAGACCTCCACTAGAAAACACAATAAACTTTTTGGAAGCTGGACAACTATCTTCATTTTTCAGAAACAGTGAAC
+
AAABAFFFFFFFGGGGGGGGGGGHHHHHFHGGHHFGHHGHHHHHHHGHHHHHHHGGHHHHGHHGGGGGGHHGGEEGHHHHHHHHHHHHHHFGFFFGHHHHHHHHHHGHFGGHHHGFHHGHHHHGHHHHHDFBGGFHHHBGBFHHFEGFHHHGGFFFHFGGHDGGFGGFGHHHEGHHFGBFFHHBGHFFHHH1F1F0FGCCGHHHHHHGHEG?FH/GGHGHHHHHHHHHFHBBFFFGFGBB0BFCFG00090
@M03495:530:000000000-LYBTV:1:1102:16519:28943 1:N:0:GATCCGGG+ACCTGCTT
GTCAGCATGTGAGCTTTGGAGTTCTCTGGTTTATCAACGGCAAAATATAGATCGGAAGAGCACACGTCTGAACTCCAGTCACGATCCGGGATCTCGTATGCCGTCTTCTGCTTGAAAAAAAAAAAAAAACGCGGGAATGTGAGTGAAGAAAATGCAAGTGGACGTCATGTATTACGCTTGAGAAGCATGGTTACGGTGTGCACACACCGGGTCGAACCATACACTCTGATGTATAACATATACGACGTGCT
+
BABBCFFFFFFFGGGGGGGGGFGHHHHHHFHHHHHHHHDGGGGFHHHHHGHHHHGGGGHGFGHHHGHHGGHHHHHHFHHHFEFGHHGHCCEECHHC?EHHGHGFGHGHHHGHHHHHHFF?@D//</-<-.-------/0:0;00;9000;/90000090900/-;;..0000000......9:////;/.////../..;//::....---;--9..-./;://9/;//;///;:///;;///..;--...
@M03495:530:000000000-LYBTV:1:1102:16635:29044 1:N:0:GATCCGGG+ACCTGCTT
GTCAGCATGTGAGCTTTGGTCCAGCCTGAGTCCCTGGTTTATCAACGGCAAAATATAGATCGGAAGAGCACACGTCTGAACTCCAGTCACGATCCGGGATCTCGTATGCCGTCTTCTGCTTGAAAAAAAAAAAGAAGCTGAAAAAAAGCAACCAAAGCTGATGAGCAATAATTTAACTCTAATGTCACGTCAAGTGGTTACTGTGATCGGATGGGTTGATGTCTCATGTACACGTATGACGACGAAGAGCA
+
CABCCFFFFFFFGGGGGGGGGGHHHGHHHHFGHHHHHHHHHHHHHHGGGGGHHHHHHHHHHHGGGGHHHHHHHGHFHGHHHHHHHHHHHHGGHHGHGGGGEFFGFGGEHFGEEGGHHFHHHH?FHFHGG?D@/.<0011111110--.<//.....//:0000;:00/0:90000;00;;;9CB0000.....0;000.00000000;....-../.-///////////////../////9.-:-9..;//
@M03495:530:000000000-LYBTV:1:1102:17421:29093 1:N:0:GATCCGGG+ACCTGCTT
GTCAGCATGTGAGCTTTGGAATTAGTAAATTCGTTGACGACAGAAGGAGAAAGATAACGACCACAGGGAGGGTGGTTTATCAACGGCAAAATATAGATCGGAAGAGCACACGTCTGAACTCCAGTCACGATCCGGGATATCGTATGCCGTCTTCTGCTTGAAAAAACAAAACCAAGCCCTCAACTAGAAAACACAATAAACTTTTTGGAGGCTGGACATCTATCTACATTTTTCAGAAACAGTGAACAACC
+
BBBBBFFFFFFFGGGGGGGGGGHHCB6E5DGAFGCF44A2AEA3FGCEG2BGFFFH5AE1A0A1ABGG1?>E?FF1FE34FGBBEEGGG0?BBFFDHGDG?FEEHF2?FF0<0F2?3BGD3F22FDD2CEC//@/<CD0@??GC0GH1-CCCED000=GF.00<<-.;..;..;G..../;.;/;C9F9F/CEFGA0;;0;90;90--//......A9//9://:/;//;////://;B//.////:B.9:
@M03495:530:000000000-LYBTV:1:1102:14451:29153 1:N:0:GATCCGGG+ACCTGCTT
GTCAGCATGTGAGCTTTGGTCCAGCCTGAGTCCTGGTTTATCAACGGCAAAATATAGATCGGAAGAGCACACGTCTGAACCCAGTCACGATCCGGGATCTCGTATGCCGTCTTCTGCTTGAAAAAAAAAAAACAACGGCATACGATCGCTACTAAGCCACTATGATCGTAGGTGCGTCATACTATGACGCAAGACAGTGGGGTATACGCTATGTACACCGGCACTGCATGTCTCATACACACTACTGTGGG
+
BAABBFFFFFFDGGGGGGGGFGHHHGHHFGDGHHHHFGFGHHHHHGGEGFGHGHHFHBGHHGDFGHGHHFFGEHHHE@FGHEFHHHHGE1FGGFEFF1FGHHAEHHGGEEEHGHHHHHHHHG330>BC/>/-.>..-----00.<..-...:00;/////:/00;00;/...000-.-.:0000000;.:---.././//.;.:///.....///////9---9.///9////////////.;//////9.
@M03495:530:000000000-LYBTV:1:1102:16841:29235 1:N:0:GATCCGGG+ACCTGCTT
GTCAGCATGTGAGCTTTGGTTTATCAACGGCAAAATATAGATCGGAAGAGCACACGTCTGAACTCCAGTCACGATCCGGGATCTCGTATGCCGTCTTCTGCTTGAAAAAAAAAAAACAAAACCACAATATATATTACTTATAATGTATAGATGATTATGTCTATACCCGCCATTCTACTGTACATAGTGCGTGAGCATACTATATAGACTCATATTCTTTCGTCTACAACTATACTTAGTACATCTTATCC
+
CCCCCFFFFFFFGGGGGGGGGGHHHHHHGGGGGHHHHHHHHHHHGGGGHHHHHHHGHHHGHHHHHHHHHHHHGGHEGHGGFEGHHHGGGHGHGEGHGEFHHHHHCGGHHGGGG/<<///00??//..11>11111111111111<00000=0000<000=0000=000.---<000000:0000<000<0-99..000<0000:00000<000<000:00<.:.<.000<0000000<0000000000000
@M03495:530:000000000-LYBTV:1:1103:15786:1343 1:N:0:GATCCGGG+ACCTGCTT
GTCAGCATGTGAGCTTTGGAGGGCAAGAAGGGGTGGTTTATCAACGGCAAAATATAGATCGGAAGAGCACACGTCTGAACTCCAGTCACGATCCGGGATCTCGTATGCCGTCTTCTGCTTGAAAAAAAAATATTTTCTTGATATTGTCCTTATGTTTCTTGCTGCCAAGTATCACAAGGCTAACTACTTACATTCCGTCTGCTATCAATATGTTTGTATTCCTTAGTATCGCACATCTAATGACCTTCTTC
+
AABAAFFFFDBDG4GGGGGGGGGGGGGGFGHGEAAEGEHHHHGFGEGEEAFGGFGHHDDGHGECEGG2FCFGE?FFEGFFFFGHHGDHGEEHE/FEGE?AGB?FEHHD2C?@?FHBF3F>20@@2F<@C-0111111111>F1=1===00GG000<<0=000<=0:/0.00;000:0..:/00/00/90;009;0090..;C909/0000;0CB0C/0;00;;0;/9///.;.;-//9:////9/////9/
@M03495:530:000000000-LYBTV:1:1103:14427:1463 1:N:0:GATCCGGG+ACCTGCTT
GTCAGCATGTGAGCTTTGGTCCAGCCTGAGTCCTGGTTTATCAACGGCAAAATATAGATCGGAAGAGCACACGTCTGAACTCCAGTCACGATCCGGGATATCGCATGCCGTCTTCTGCTTGTAAAAAAATTTCTAGTCATGCGTGAGCGTTGGATTCCAGTATTAGATTACACCCTTGATGTGCGTGACTTGGTCTTTCAGTTCCAACCTAATGGGTGTTAACGAGCAAGTCTTTGACTGAAACTTTTCGA
+
A>333C55DFFB5AFGGGBFBB44B24ABBGFFF4FBFFBGAA5AE?2EEHBFHBGHBD5AE1FE11EE1FE0B1FF5FGHFC33B3GFEGH1EG/E/1144?/?//3B>/<FEF4FFDFG0?2221>>@@122@2212211//?//</..-0<111==11=F1<0==00<00<..//000000.=..;<C000;00:000;;;0;0/;///000./.-.000...--/.;9/////////////;9//-.
@M03495:530:000000000-LYBTV:1:1103:15573:1472 1:N:0:GATCCGGG+ACCTGCTT
GTCAGCATGTGAGCTTTGGACTGGTTTATCAACGGCAAAATATAGATCGGAAGAGCACACGTCTGAACTCCAGTCACGATCCGGGATCTCGTATGCCGTCTTCTGCTTGAAAAAAAAAAAACAAAGAGGATGGGCTCATCATCCAGTTAGCGAAAATAGTGTCGGTGTACTCACATGATGTACGTCACATGACTGCGACATATCTCCTCAGTGTCGACACATGTTAGGTAACCAATGTCATCGTACTTGTT
+
AABCBFFFFFFFGGGGGGGBFGGHHHHGHHHHHGGGGGHHHHGHHHHHHGGFGHHHHFHHGHEGFHHHHHHHGHHHHGEHHEGGF>E1FGGGFFHFHEF@HEHHHGHHHAEDFFGGC////?//0000.001..00.<1=100000=0000---:-0;0;0;0.-:.;00000/0090;0;09./...0000/00/.---.//////:;//:///..-.-///////////9//.://////:...:////
@M03495:530:000000000-LYBTV:1:1103:15945:1492 1:N:0:GATCCGGG+ACCTGCTT
GTCAGCATGTGAGCTTTGGAGTGAAATCTCTTGTCTTAAGGAATAAAGGAAAAAGATTCCGTCGGAGGCTCGGTGCTCTACAGGTTCAACCTTTGTACTCTATTATTGCCTCACATTCCATCTCTTGTGAAAATATATTTGATTGGCTTTTCTGCAGGTTGTTTGCCAGGACTTTCCAAGACCTCCACTAGAAAACACAATAAACTTTTTGGAAGCTGGACAACTATCTTCATTTTTCAGAAACAGTGAAC
+
BBBBBFFFFFFDGCGGGGGGGGHHDGFHHGHFHFEGHFGGHFGGHHHHHFHHFHGGHHHHHGHGGGGGGAHGCFEGHHHHHHHGHHHHHHHHHHHHHGHHHGFGGHHFFFGHGHGHHHHHGFGGHHHHHBE?FGHHHHHHHHFHFFEHHHHHHHGHHHGGEDHGHGHDG/FHFHGFGEDG0CGHHHFFHFH1>FCCCGEEHGGGHFFHFHGGFHHHFHHCCGH.GGBGHHGF0FGGGGGGFB/9FB0;BF0
@M03495:530:000000000-LYBTV:1:1103:17257:1548 1:N:0:GATCCGGG+ACCTGCTT
GTCAGCATGTGAGCTTTGGAGTGAAATCTCTTGTCTTAAGGAATAAAGGAAAAAGATTCCGTCGGAGGCTCGGTGCTCTACAGGTTCAACCTTTGTACTCTATTATTGCCTCACATTCCATCTCTTGTGAAAATATATTTGATTGGCTTTTCTGCAGGTTGTTTGCCAGGACTTTCCAAGACCTCCACTAGAAAACACAATAAACTTTTTGGAAGCTGGACAACTATCTTCATTTTTCAGAAACAGTGAAC
+
BABCCFFFFFFFGGGGGGGGGGHHHHHHHHHHHHHHHHHHHHHHHHHHHHHHHGGGHIIHHHHGGGGGGHHGGFGGHHHHHHHHHHHHHHHHGHHHHHHGHHHHHH4GHFGHHHGHHHHHHHHHHHHHHHHHHGHHHHHHHFHHHHFHHHHHHHGHHFHGHGHHHHHHHEHHGHHGHGHGACCFHHGHHHEGFGFGEHEFHHHGHG=HHHGGFHCGHHGHGGHHHHGHFHBFGGGGGGGGFGFGGGFGFG0
@M03495:530:000000000-LYBTV:1:1103:18258:1688 1:N:0:GTTCCGGG+ACCTGCTT
GTCAGCATGTGAGCTTTGGAGTTCTCTGGTTTATCAACGGCAAAATATAGATCGGAAGAGCACACGTCTGAACTCCAGTCACGATCCGGGATCTCGTATGCCGTCTTCTGCTTGAAAAAAAACCGTCGGTCCTCATGGCAGTCATGGAGCTTACACCATTCTGTCCTAGGAATTACCCTCCCCGGCCATGTTCATCCTCATCGACTTTTTTTTTTCTCTCCTACAAGCTCTCCCATTGACGTCACGTTCTC
+
A>>AAFFFDD@FGBFGGFF4EFGHHGHFF5BGHDHGGHDEGFAFFGFGFHGFGHFCAEFGFGGBFEFEGF5FGFHF33FHHHF1F1ECFGGDA3EFFCHHH3//>FE4FD4GGBGG33?//B//////////11111100.011111100011<00/.<=00000000=/<000000/0....-;--;/0000;00000090//-..0;09----////9:///9//9///9/;.///99;...9.9..9/
@M03495:530:000000000-LYBTV:1:1103:18696:1699 1:N:0:GATCCGGG+ACCTGCTT
GTCAGCATGTGAGCTTTGGAGTGAAATCTCTTGTCTTAAGGAATAAAGGAAAAAGATTCCGTCGGAGGCTCGGTGCTCTACAGGTTCAACCTTTGTACTCTATTATTGCCTCACATTCCATCTCTTGTGAAAATATATTTGATTGGCTTTTCTGCAGGTTGTTTGCCAGGACTTTCCAAGACCTCCACTAGAAAACACAATAAACTTTTTGGAAGCTGGACAACTATCTTCATTTTTCAGAAACAGTGAAC
+
AAABBFFFFFFFGGGGGGGGGGHHHHHHHHHHHFHHHGHGHDCGFFHHHHHHHGGGHIGHHHHGGGGGGHHGGEFCFGHHHHHHHHHHGGFFHHHGHHFHHHHHFHHHHHHHGEHGFDFFHDHHHHHHHGHFHGHFFHHHHHGHHHHHGHHHGHHHHHHHHGHHHHHHHGHHHHHGHGHHGHFFHHHHGHHD1FFFE.CCBGHHHHHHHHGGBCGACGHFFBCCFHFHHFBBFGGGGEBF;BFGGGGGFG:
@M03495:530:000000000-LYBTV:1:1103:18162:1752 1:N:0:GATCCGGG+ACCTGCTT
GTCAGCATGTGAGCTTTGGAATTAGTAAATTCGTTGACGACAGAAGGAGCAAGATAACGACCACAGGGAGGGTGGTTTATCAACGGCAAAATATAGATCGGAAGAGCACACGTCTGAACTCCAGTCACGATCCGGGATATCGTATGCCGTCTTCTGCTTGAAAAAAAAAATCACATCCTTTACATAACCCAGCCTTTCTATACGTCGTCTCTTGAATCAAGTACAGATGCTAATCTTCACTCTCGACACAA
+
CBCCCFFFFFFFGGGGGGGGFGHHGHHHGHHHGBGHHHGGGGGHHHHHHHHHHHHHGHGFGGGHHHHGFGGGEFGEGHHHHHHHGGGGGHHGGHGHHHHHGGGGFHBHHHHGHGHGHHHHHFGGGHHHGGEHFCDGFA0@GFFHGHFF@.AGEDGHHHHHHHFHHGG---.000000/00000000000...../90000090.9.--9./:90000000000000000:00000000900;0:.0-.:/.
@M03495:530:000000000-LYBTV:1:1103:16987:1786 1:N:0:GATCCGGG+ACCTGCTT
GTCAGCATGTGAGCTTTGGACTCCTGACTGGTTTATCAACGGCAAAATATAGATCGGAAGAGCACACGTCTGAACTCCAGTCACGATCCGGGATCTCGTATGCCGTCTTCTGCTTGAAAAAAAAAAAACAGGGCAGCTTGTGTCGGTGAGTGCACCATTGCTCTACATGCAAAGCATTGTTAAGTAACAATGTATGTGAGATGTGTAAGCGTCCAGGTGGCGTACATGTCAGTCATTGACATTGGTTGTCG
+
A1>AAFFBD1DFGGFGG1FGGFHBHHFHGHHGHFFF3D2FE?0EEFHHHHHFFFDGEFFEFHHFFFH?GAGGBD1FFHGHHFF1FEGAGGCG>>>1@B?EG0EGG?/GEDFGFDFFAFDGFC/</B/</.0.>...<01<.0/0.-=...00000/.000000000;000;00///00000090000;00000000;0000000000;09-99--//;/-------////99;////99//9/9/;---/-
@M03495:530:000000000-LYBTV:1:1103:13003:1819 1:N:0:GATCCGGG+ACCTGCTT
GTCAGCATGTGAGCTTTGGAGTGAAATCTCTTGTCTTAAGGAATAAAGGAAAAAGATTCCGTCGGAGGCTCGGTGCTCTACAGGTTCAACCTTTGTACTCTATTATTGCCTCACATTCCATCTCTTGTGAAAATATATTTGATTGGCTTTTCTGCAGGTTGTTTGCCAGGACTTTCCAAGACCTCCACTAGAAAACACAATAAACTTTTTGGAAGCTGGACAACTATCTTCATTTTTCAGAAACAGTGAAC
+
BBABBFFFFFFFFGGGGGGGGGHHHHHHHFHHHHFHHHHHHHHHHHHHHHGHHGGGHHFHHHHGGGGGFHHGGGGGHHHHGHHHFHHHHGACGBFGHHGHHHHHHHHHHFGHHFHHHHHFHHHHHGHHHFFFFGHGHHHHFFHHHHHFHHHHHHHGBFFHH?HHGGHHFHHHGHHFB1?<FGGFHFHFHHG1F10<CCGCHFHHHFHHHGCCE0C.CFCGHFHCHHHHHHGGGGGFFFFF0CFG9B;F000
@M03495:530:000000000-LYBTV:1:1103:16026:1896 1:N:0:GATCCGGG+ACCTGCTT
GTCAGCATGTGAGCTTTGGAATTAGTAAATTCGTTGACGACAGAAGGAGCAAGATAACGACCACAGGGAGGCTGGTTTATCAACGGCAAAATATAGATCGGAAGAGCACACGTCTGAACTCCAGTCACGATCCGGGATCTCGTATGCCGTCTTCTGCTTGAAAAAAAAAAAAACTCACAAGAATACATCATCCAGAGTACAAGATCATGATAATCAAACTACAGAAATACAGATGCGCAGTACTTCGTCGT
+
AABBCFFFFFFFGGGGGGGGGGHHHHHHHHHHGGHHHHGCFGGHHHHHHHHHGHHHHHGGGGGHGHHGGGGGHHGHHHHHHGHHGCFGGHHHHHHHHGHHGGGGFHHHHHEGFHHGHHHGHHHGGHHHGGGHGHGGFFAGGHCEHFHGGGFHGFFFG1D0<<=0<D@F-:;--:00:/00.//;0000//////9B.;///////////:/9/////////;///////9//9/9;-.--;//;//./.-9
@M03495:530:000000000-LYBTV:1:1103:17647:1897 1:N:0:GATCCGGG+ACCTGCTT
GTCAGCATGTGAGCTTTGGAGGGCAAGAAGTGGTTGTGACGAGGGTGGTTTATCAACGGCAAAATATAGATCGGAAGAGCACACGTCTGAACTCCAGTCACGATCCGGGATCTCGTATGCCGTCTTCTGCTTGAAAAAAAAAAAAAAAATATGATGAGGTGAGCTCAGATATACCGACAATCAGCATGGTTTGAGCTGATGGGGCACGCTAGGTATGCTGATCAGTAGACTGTCTCGCATGTACGTTCAGT
+
BABCAFFFFFFFGGGGGGGGGGGGGGGHHHHGHGFGGGFHGFFGGFFGEFHHHGGHHGGGGGHHHHHHGHHFHGFEAGGHHHHHFGHHGFHHHHHHHHHHHGGHGGHGG/?CGDGFGHHHHGDGHGGHHGHHHFGDFHCD@------;9.;F0000C0/9:0.0;0:/00;;C00..---00000000.00..9.0000900.9.-..-....009000900000;0;90000000/.-..000.///000
@M03495:530:000000000-LYBTV:1:1103:16744:1914 1:N:0:GATCCGGG+ACCTGCTT
GTCAGCATGTGGCTTTGGAGTGAAATCTCTTGTCTTAAGGAATAAAGGAAAAAGATTCCGTCGGAGGCTCGGTGCTCTACAGGTTCAACCTTTGTACTCTATTATTGCCTCACATTCCCTCTCTTGTGAAAATATATTTGATTGGCTTTTCTGCAGGTTGTTTGCCAGGACTTTCCAAGACCTCCACTAGAAAACACAATAAACTTTTTGGAAGCTGGACAACTATCTTCATTTTTCAGAACCAGTGAACA
+
AAABAFBFFFFFGGGGFGGFGFHHGHGHHHHGFHHHGGGHGGGFFHHH2FCGHGGHHHHFGGGGEGGGHHGCEGCHBHBFGHHHHHHEHHHHHHGBGGFHGDGGHHGG3GHHHHFFH43BFFGGHHHHFFGFFDGHHFFF3FFGFFGHHHHGGFFFACHHGEHHBBBG//FG1GGGG1?0><GBG<0FGB1<<FGFFC<DGGFGB0DFHGCGHF.;CC.CCF:::;9;CBB0B90CFFF00/;.A0F;BBF
@M03495:530:000000000-LYBTV:1:1103:16416:2002 1:N:0:GATCCGGG+ACCTGCTT
GTCAGCATGTGAGCTTTGGAGTGAAATCTCTTGTCTTAAGGAATAAAGGAAAAAGATTCCGTCGGAGGCTCGGTGCTCTACAGGTTCAACCTTTGTACTCTATTATTGCCTCACATTCCATCTCTTGTGAAAATATATTTGATTGGCTTTTCTGCAGGTTGTTTGCCAGGACTTTCCAAGACCTCCACTAGAAAACACAATAAACTTTTTGGAAGCTGGACAACTATCTTCATTTTTCAGAAACAGTGAAC
+
CBCCCFFFFFFFGGGGGGGGGGHGHHHHHHHHHHFGHHHHHHHHHHHHHHHHHHGGHHHHHHHGGGGGGHHGGGGGHHHHHHHHHHHHHHHHHHHHHHHGHHHHHHHHHHHHHHHHHHHHHHGHHHHHHFHHGFHHHHHHHHHHHGGHHHHHHHFHHFGGHFHHHHFHFHEHHFHHHGHHFHFFHAGCGHGG<FGGEGEEBGFDGDHHHGGGFBCCGH/CGFFEHHHHGFGFFFGFGGGFBBFGGFGGFB0
@M03495:530:000000000-LYBTV:1:1103:12290:2051 1:N:0:GATCCGGG+ACCTGCTT
GTCAGCATGTGAGCTTTGGAATTAGTAAATTCGTTGACGACAGAAGGAGCAAGATAACGACCACAGGGAGGGTGGTTTATCAACGGCAAAATATAGATCGGAAGAGCACACGTCTGAACTCCAGTCACGATCCGGGATCTCGTATGCCGTCTTCTGCTTGAAAAAAAAAATATAAAAATCGGCGATGTATGTCTTACAGCAGACTGCATCTAAGTACATAGTTGAGATTATGAAGTTTGTACTCACCGTAT
+
CDDDCFFFFFFFGGGGGGGGGGHHHHHHHHHHGGHHHHGGGGGHHHHHHHHHHHHHHHGGGGGHHHHGGGGGEFGEGHHHHHGHGGGGGHHHHHHHHHHHGEGGHHGHHHHGHHHGHHHGHHHHHHHHCEHHEGGGDD/FHHGGHHHHDEFHEFHHHGHHCFHHHFGGAB.:000000.0..----..:00:000000<0/./<00/00000<000000000000:.00<0<:::0000<000000.....
@M03495:530:000000000-LYBTV:1:1103:18306:2255 1:N:0:GATCCGGG+ACCTGCTT
GTCAGCATGTGAGCTTTGGAGTGAAATCTCTTGTCTTAAGGAATAAAGGAAAAAGATTCCGTCGGAGGCTCGGTGCTCTACAGGTTCAACCTTTGTACTCTATTATTGCCTCACATTCCATCTCTTGTGAAAATATATTTGATTGGCTTTTCTGCAGGTTGTTTGCCAGGACTTTCCAAGACCTCCACTAGAAAACACAATAAACTTTTTGGAAGCTGGACAACTATCTTCATTTTTCAGAAACAGTGAAC
+
CCCCCFFFFFFFGGGGGGGGGGHHGHHHHHHHHGHHHHHHHHHGFHHHHHHHHHGGHHHIHFHGGGGGGHHGGGGGHHHHHHHHHHHHGHHHHHHHHHHHHHHHHHHGEFHHHGHHHHHHHHHGHHGHHHHGFGHHHHHHHHFHGFHGHHHHHHHGHHGHHGHGHGHGHHGHHHHEHFGFFF=GGGHFFGH1=FCHFHECGFHGHHHHHHGGGHHFGGFGHHHHHHHHHHGGGGGGGGGGFFFFFFFGEG0
@M03495:530:000000000-LYBTV:1:1103:18733:2330 1:N:0:GATCCGGG+ACCTGCTT
GTCAGCATGTGAGCTTTGGTCCGCCTGAGTCCTGGTTTATCAACGGCAAAATATAGATCGGAAGAGCACACGTCTGAACTCCAGTCACGATCCGGGATCTCGTATGCCGTCTTCTGCTTGAAAAAAAAAACACGTCGTCCTTCCTATCTCTGTCGACTCACGTGCCACGATGTCCTTGTCTTTTGATCTAATCAGCCCCCTACGCCCTTCTTATTCTCACCTCACGCGTCTACCTCTACTGACTATCCAAC
+
BABBBFFFFFFFGGGGGGGFGGFFGEHGH5AGHFHHHHHHHFGHGGGGGHEHHHFHHHFHGGEGFHHHGHHGHHHG5DGGHHEBGHHHGAFGAGGF??/BGHGGHHF3E?EHGFGFBGGHC233C@B?////0<0.--.<.11<000000=000..-.;0/:..::00-;..:0;090;0;90;0900900;9000/..--9..----/9;//;BB////.;./...--9.9///9///;99/////9///
@M03495:530:000000000-LYBTV:1:1103:20708:2371 1:N:0:GATCCGGG+ACCTGCTT
GTCAGCATGTGAGCTTTGGAGTGAAATCTCTTGTCTTAAGGAATAAAGGAAAAAGATTCCGTCGGAGGCTCGGTGCTCTACAGGTTCAACCTTTGTACTCTATTATTGCCTCACATTCCATCTCTTGTGAAAATATATTTGATTGGCTTCTCTGCAGGTTGTTTGCCAGGACTTTCCAAGACCTCCACTAGAAAACACAATAAACTTTTTGGAAGCTGGACAACTATCTTCATTTTTCAGAAACAGTGAAC
+
A>ABBFFFFFFFGGGGGGGGGGHBGFHHHHHHHHHHHHHHH3GGHHGHFHHHHHGGHFHHHGFGGFGGGHHGGEGGGHHHHHHHHHGH4GHHHHHHHHHHHHHHHHHHHFGHHHHHHHGHEFHFHHHHHGG4DGFHFHHHHBDGHHEGHHEDHHBDHHGHHGHHHHGFHHFFFHHHHHDFFFHFGHEHHHH1=FGFFCC.<GDGFDDGHHGFGHEEHG;GHCCECGCGC0CFFGFFGGGFFFFBBFFG000
@M03495:530:000000000-LYBTV:1:1103:18931:2389 1:N:0:GATCCGGG+ACCTGCTT
GTCAGCATGTGAGCTTTGGACTCCTGACTGGTTTATCAACGGCAAAATATAGATCGGAAGAGCACACGTCTGAACTCCAGTCACGATCCGGGATCTCGTATGCCGTCTTCTGCTTGAAAAAAAAAAAAAAGAACTACATGTTGACCTGATGATTGTCTGGGCATCTCTCTACTTCGGTGTCACTGTTGGACTACTAGAAAGTACTCGTGTGCTGTCACTACCCACATGTCTTTCGACGAGACCTATGTAGA
+
ABBBAFBFFDFFGFGGGGGGGGHHHHCHHHHHHHHHHHFHGFGGEFHHHHHHHHHHGGGGHHHHHHHGHHHGFHHHHHHHHHHGGEGGEHCCC1FEHEEEGHEHEGGHGHHFH4FCC?GGACB@@/>C--..</00/<<00000000//00000;0000//.///0:00000;00.;.../0000000.0/9//0000;09;0000.;...//////////.9;9.;://///;...---...:9//;;//
@M03495:530:000000000-LYBTV:1:1103:14936:2402 1:N:0:GATCCGGG+ACCTGCTT
GTCAGCATGTGAGCTTTGGTCCAGCCTGAGTCCTGGTTTATCAACGGCAAAATATAGATCGGAAGAGGACACGTCTGAACTCCAGTCACGATCCGGGATCTCGTATGCCGTCTTCTGCTTGAAAAAAAAAAAATCAGTCACCCCACTGCGTATGGGCCGCGGGGTCTTACCATACTGAATTGACGACTGACTACCATGTACTAGGACTCTCTGAATCGTGGACGGTGCACTCTCTCGTGCCTGCTGTGCAC
+
CBCCCFFFFFFFGGGGGGGGGGGHHGHHHHGHHHHHHHHHHHHHHGGGGGHHHHHHHHHHHGGGGHHHHHHHGHHHGFHHHHHGFHHGHG?GHGHGGGE1GHHGGHGHHGGGHGHHHGHHHEFGFFCFGG//-0><F<11110-...00<...//...-------./000/0:090000000009.-9.0000//0:09000:0900//:0:0;;00...9.0--..-0:0/0:00..:..:9.090/000
@M03495:530:000000000-LYBTV:1:1103:19769:2494 1:N:0:GATCCGGG+ACCTGCTT
GTCAGCATGTGAGCTTTGGTTTATCAACGGCAAAATATAGATCGGAAGAGCACACGTCCGTACTCCAGTCACGATCCGGGATCTCGTATGCCGGCTTCTGCTTGAAACAAAAAAAGTTACCCTTAGGGCCGGACTTGCCAGCCCCCAGGTATGCGGCTCGAATGGCTTGCAGGGGCCAGTCAAGAATGGGCTACCCGCACTACCGCGTACCGCTCTTCTCGCGCCTTAACATCCGTTGTCACGTCCCTCCC
+
A111>BD@F1B3F1ABBFCAA1BFHHBGAECGG0ABGHGFGAGEC/AA0B0FEF0EBG/A/B/A1BG12B1F?//BE0>/>B/B20?/F>2FE///>F11B1B1BG11</<B/>//@2D2101@1110?/>@---11111<....--../=0/0.;:@.:-/;9B//;-.90;---9.9;0900/////-;--BF------//--9;@----9---////;-@----/;/;9BB-:;B9///--9;9/;--
@M03495:530:000000000-LYBTV:1:1103:15209:2496 1:N:0:GATCCGGG+ACCTGCTT
GTCAGCATGTGAGCTTTGGACTCCTGACTGGTTTATCAACGGCAAAATATAGATCGGAAGAGCACACGTCTGAACTCCAGTCACGATCCGGGATATCGTATGCCGTCTTCTGCTTGAAAAAAAAAGATACAGATATGCTGCACCTTATGTTCATGGTAGGGATGTCATGGTTTACATGTGAAAAGAGCGTGAACTACTAGCACCGCCAGTTGCTATTCAACCAATAATAGGTGACAATTCATGTTACAAGC
+
AAAAAFFFF@DFFFEGGGBGFFHHHHHHHHGGHCFFH22BEGGGGGFHHHBFFF1GE/FEHHHHGHHGFEGFA@GFHFHHHHFFEE/FEFGG/?0B@>BFCGFHGGGHGFEGDGFGF11E0<C@//?1@11<1?1111111<10011=1=111111=11..00./00000=0./0<00=0=CG0/://:...:0:0/;;0/00.9-9--000;00;B0C0;..-;///9/;9///////;9////9////-
@M03495:530:000000000-LYBTV:1:1103:12907:2545 1:N:0:GATCCGGG+ACCTGCTT
GTCAGCATGTGAGCTTTGGAATTAGTAAATTCGTTGACGACAGAAGGAGCAAGATAACGACCACAGGGAGGGTGGTTTATCAACGGCAAAATATAGATCGGAAGAGCACACGTCTGAACTCCAGTCACGATCCGGGATCTCGTATGCCGTCTTCTGCTTGAAAAAAAAAAAAATAGAAAAGTATATGCTGTCGACTTGATATTCAAATATTACGAGCATCATCAGCTGACCATAGCGTACGCTAGTTTATC
+
ABCABFFFFFFFGGGGGGGGGGHHGHHHHHHHGGHHHHGGGGGHHHHHGHHHHHHHHHGGGGGHHHHGFFGGEFGEEHHHHHHHGGGGGHHGHHHHHHHHGGGGHHGHHHHGHHHGHHHHHHHHHHHHGDHHGHGGGDCHHHGGHGHFGCGHGHHHHHHHCGHFHGEGCAA-<.0<00:</000000000:0..-..0000000000000:<0..<--000<000000<//00<00<9.-9.9..000000
@M03495:530:000000000-LYBTV:1:1103:14383:2606 1:N:0:GATCCGGG+ACCTGCTT
GTCAGCATGTGAGCTTTGGTCCAGCCTGAGTCCTGGTTTATCAACGGCAAAATATAGATCGGAAGAGCACACGTCTGAACTCCAGTCACGATCCGGGATCTCGTATGCCGTCTTCTGCTTGAAAAAAAAAAAACAACTAGAGGACAGGTGATGAAGGGCTACATACAAAGGATGATAGGTTCTAATACGACCTAATGCTGAACAGAGTTAGAGAGTGTACACACCTCCACAACCACTGTCACTGATCTTGC
+
AABB@FFFFFFFGGGGGGGGGGFHHGHHHH5GHHHHHHHHHHHHHGGG?GFHHHHHHFHHHGDGGHHHFFFHFGHGFDGHGGHHHHHHGF>FHGHGGEEFHFGGGHFHHGGF0FFHGHGEF0BFHHGG@///-..<F111>1/../.<</0=DF00/...;/0;00000//:0//009/900900000...;;090000000/0///00////:.9/:/9///../..../...:.////////9////9/
@M03495:530:000000000-LYBTV:1:1103:15929:2627 1:N:0:GATCCGGG+ACCTGCTT
GTCAGCATGTGAGCTTTGGAATTAGTAAATTCGTTGACGACAGAAGGAGCAAGATAACGACCACAGGGAGGGTGGTTTATCAACGGCAAAATATAGATCGGAAGAGCACACGTCTGAACTCCAGTCACGATCCGGGATCTCGTATGCCGTCTTCTGCTTGAAAAAAAAAAACATACCTATATATTTACATTTTATTCACTTGTCTACTATATGAACCGTGATATGATTGCGACCTATCACTATACCTGCTG
+
>>AABFFFFFFFGGGGGGGGGGHHHHHHHHHHGGHHHHGGGGGHHHGHHHHHHHHHHGGGFGGHHHHGGGGGEFGEGHFHHHFHGGGGGGHHHHHHHHGHGFGGHHGHHHHGBFGGHHHHHHHHHHHHGGHHGHGGG?/GHHGDHFHHGGGHEHHGHHGE<CGGHGGG--9..00:/000000009000;000;;9:00900000000:000;000.-:../000009:0.;--.00000000900;0.:0
@M03495:530:000000000-LYBTV:1:1103:12414:2646 1:N:0:GATCCGGG+ACCTGCTT
GTCAGCATGTAGCTTTGGAGTGAAATCTCTTGTCTTAAGGAATAAAGGAAAAAGATTCCGTCGGAGGCTCGGTGCTCTACAGGTTCAACCTTTGTACTCTATTATTGCCTCACATTCCATCTCTTGTGAAAATATATTTGATTGGCTTTTCTGCAGGTTGTTTGCCAGGACTTTCCAAGACCTCCACTAGAAAACACAATAAACTTTTTGGAAGCTGGACAACTATCTTCATTTTTCAGAAACAGTGAACA
+
BBBBBFFFFFFFGGGGGGGGGGHHHHGHHHGHHHHHHFHHHHHFHHHGGHHGHGGHHHHHHHGGGGGGHHGG?EGHHHHHHGHHHHHHHHHHHHHHHHHHHHHHHHHHHHGHHHHHHHHFHHHHHHHHHHHHHHHHGHHHHHHGCGHAGGHHHFHHHFGGGHGHHGHHEEHEHHGGFHHGHHHH.<GFHEH1>GHH0GEBFDGB0GHHHGCCGB.GGFGHFGHHGHHHHGFFFGGF/BFB0BBGGGGGFBB
@M03495:530:000000000-LYBTV:1:1103:18398:2707 1:N:0:GATCCGGG+ACCTGCTT
GTCAGCATGTGAGCTTTGGAGTGAAATCTCTTGTCTTAAGGAATAAAGGAAAAAGATTCCGTCGGAGGCTCGGTGCTCTACAGGTTCAACCTTTGTACTCTATTATTGCCTCACATTCCATCTCTTGTGAAAATATATTTGATTGGCTTTTCTGCAGGTTGTTTGCCAGGACTTTCCAAGACCTCCACTAGAAAACACAATAAACTTTTTGGAAGCTGGACAACTATCTTCATTTTTCAGAAACAGTGAAC
+
BAABBFFFFFFFGGGGGGGGGGHHHHGHHHHHHHHHHHHHHHHHHHHHHHHHHHGGHIHIHIHGGGGGGFHGGGGGHHHHHHHHHHHHHHFGHHHHHGHHHHHHHHHHHGHHHHHHHHHHHHHHHHHHHHGHHHHHHFHHHHGHFHHHGHHHHHHHBHGFHGGHHFGFEAFHFHGGHHHHGHHHHHFHHFF1<1GHHGHGHEDG0DGHGFCFHHHEHHEFFFHHHHCGHHGGGGFGGGFGFGFGGGBFFF0
@M03495:530:000000000-LYBTV:1:1103:20686:2708 1:N:0:GATCCGGG+ACCTGCTT
GTCAGCATGTGAGCTTTGGTCCGCCTGAGTCCCTGGTTTATCAACGGCAAAATATAGATCGGAAGAGCACACGTCTGAACTCCAGTCACGATCCGGGATCTCGTATGCCGTCTTCTGCTTGAAAAAAAAAAAACTCTCCTGTCGTATGCCTTGTTCTGCTCGCTGCTTATTATTCTGATCCTGCTCACACTTCAGTGGCATGTGTCCTCTCTGCAGGCTCGGCACGCGTGCCCAATTGTCTCTACGTCGAG
+
BBBBBFFFFFFFGGGGGGGGGGGG?EHHGGHHHCHHG3GHHGBHHGGGGFAGGFHHHHEHHC?FDAGFBGHHGGHFFFGHHHGFG@BEGGGHEGF?EE/?FHGEGFHBGE/ECFBFF4DHHA2FGFB/<//-->1<1>00/=/<..<<0D00/0=<000:0;-..;0000;CB00909C0000//;09;//900900/./;.;;;00000//////.A..--9--.----../;9.///9/////..;---
@M03495:530:000000000-LYBTV:1:1103:10755:2723 1:N:0:GATCCGGG+ACCTGCTT
GTCAGCATGTGAGCTTTGGTCCAGCCTGAGTCCTGGTTTATCAACGGCAAAATATAGATCGGAAGAGCACACGTCTGAACTCCAGTCACGATCCGGGATCTCGTATGCCGTCTTCTGCTTGAAAAAAAAAAAAAAAAGTATGACCCACATAACGTGATTGATTTCCCAATTTGTATAAAACTGACTAATCATGCGTTTAATTTTTATAGGTAAAATAACCAACTCCAACAACATACCCTGACAAATGATCC
+
A>AABFFDFFFFGFGGGFG4BGHHHGFHHHGGHHHGHHHHHHFHFAEGGGFHHDGHHGFFAEE1EGFHHGGHGFEHG5FCGFHHGDDEFF?GCEF/E/>1GBFFEHFHB?EE0FFHB443?F3B1B>>/>//---<-<00:;CFG/..E:C0/:CC./00;009B00;//0;;9B0000;;000:0;0;0;000:99@./;////.9//9/////9/////../9////..../////;..///./;//9/
@M03495:530:000000000-LYBTV:1:1103:18490:2729 1:N:0:GATCCGGG+ACCTGCTT
GTCAGCATGTGAGCTTTGGAGTGAAATCTCTTGTCTTAAGGAATAAAGGAAAAAGATTCCGTCGGAGGCTCGGTGCTCTACAGGTTCAACCTTTGTACTCTATTATTGCCTCACATTCCATCTCTTGTGAAAATATATTTGATTGGCTTTTCTGCAGGTTGTTTGCCAGGACTTTCCAAGACCTCCACTAGAAAACACAATAAACTTTTTGGAAGCTGGACAACTATCTTCATTTTTCAGAAACAGTGAAC
+
CCCCCFFFFFFFGGGGGGGGGGHHHHHHHHHHHGHHHHHHHHHHHHHGHHHHHHGGHIIIHHHGGGGGGHHGFGGGHHHHHHHHHGFHHHGHHHHHHHHHHHHHHHHHHHHHHHHHHHHGHHHHHHHHHHHHHGHHHHHHHHGHFFHHGHGHHHGHFFFGGGEHHHHHHGHHHGHGGGFFAHHHHHEHHHGE1=G<G<ACGHH0DDGHHHGGHECGFBCGHHHCGHHHFHFGFFBCFCFGGB0:BFGFGG0
@M03495:530:000000000-LYBTV:1:1103:15994:2794 1:N:0:GATCCGGG+ACCTGCTT
GTCAGCATGTGAGCTTTGGAGTGAAATCTCTTGTCTTAAGGAATAAAGGAAAAAGATTCCGTCGGAGGCTCGGTGCTCTACAGGTTCAACCTTTGTACTCTATTATTGCCTCACATTCCATCTCTTGTGAAAATATATTTGATTGGCTTTTCTGCAGGTTGTTTGCCAGGACTTTCCAAGACCTCCACTAGAAAACACAATAAACTTTTTGGAAGCTGGACAACTATCTTCATTTTTCAGAAACAGTGAAC
+
?AABBFFFFFFFGGGGGGGGGGHFHHHHHHHHHGHHHHHGHHHHHHHHHHHHHHGGHHHHHHHFGGGGGGHGGEGGHHHHHHGGHHGHHHHHHHFGHHHHHFHGHHGGHHFHGHHHHHHHHHHHHHHHHDDGHHHHHFHHHHHHHFGHHHHHHHHGGHHHHGHHHHHHHHEHHFHHHGFDCF0GHGCGGBG1><CGHFA.<=G0DDGHHGFG/CCGGHCCHFHGBC0CGHGE0CFFGGGGFF/B/B;FFF0
@M03495:530:000000000-LYBTV:1:1103:14356:2798 1:N:0:GATCCGGG+ACCTGCTT
GTCAGCATGTGAGCTTTGGAGGAGCAAGATAACGACCACAGGGAGGGTGGTTTATCAACGGCAAAATATAGATCGGAAGAGCACACGTCTGAACTCCAGTCACGATCCGGGATCTCGTATGCCGTCTTCTGCTTGAAAAAAAAAAAAAACATACCATCTCTATAGTTGATCAAATAGACTCACAATTTTCCACACCTGATGTCACCGAAGACTGAAGAAGTAGACTAGATTCATATGACATAGATAGTCCT
+
DDDDDFFFFFFFGGGGGGGGGGGGHHHHHHHHHGGGGGHHHHGGGGGBFFEFHHHHHHHGGGGGHHHHHHGHHHHGGGGHGHHHHHGHHHGHHHHHHHHHHHHGGHHGHGGD/?GHHGGHHHHGCDHGHHHHHHHCGHGHGGGGDC<--..000<0:0000000000000000000000000000000000000..///0000000.<--./000000/:<0000<000<000000000000000000000
@M03495:530:000000000-LYBTV:1:1103:11598:2812 1:N:0:GATCCGGG+ACCTGCTT
GTCAGCATGTGAGCTTTGGTCCAGCCTGAGTCCCTGGTTTATCAACGGCAAAATATAGATCGGAAGAGCACACGTCTGAACTCCAGTCACGATCCGGGATCTCGTATGCCGTCTTCTGCTTGAAAAAAAAAAAATACTATATACCTACAACTCATGCTCACTGTATCATCTCTAACAGTCCTATAGTGACCTCGTTGTGCTTGCGTGAAGGCTCTGCAGCGCGTTGTGTCATACCGTGCCTACTTCTGCCT
+
BBBBBFFFFFFFGGGGGGGGGGGHHGHHHHHHHHHHHGHHHHHHHHGGGGGHHHHHHHHHHHGEFGHHHHHHHFHHHGHHHHHHHHHHHHGGHHDGGGEF/GGGFGHHHFEEEHGHHHHGFHBCGHHGF/>C/-01111>1111110/000000000000<000:000;00000<000:00;;000000000;.../..;000.-...;00.9./00;00---;--;.9:0000/.....00/00000000
@M03495:530:000000000-LYBTV:1:1103:16265:2816 1:N:0:GATCCGGG+ACCTGCTT
GTCAGCATGTGAGCTTTGGAATTAGTAAATTCGTTGACGACAGAAGGAGCAAGATAACGACCACAGGGAGGGAGGTTTATCAACGGCAAAATATAGATCGGAAGAGCACACGTCTGAACTCCAGTCACGATCCGGGATCTCGTATGCCGTCTTCTGCTTGAAAAAAAAAAACGCTCTGGCGTGCGCCGCCTGGCCTGTACTTGCGAATCCCAAGATCTGTACATCACACGTACTAACTCCATCAGCACTCA
+
>>>AABFBFFFBDCGGGGGCFAGHHHCGFFHHGG4GHEEFEGCF3FGF2FGGHFDGGF?FG?CGHGGE1E??11>1BFGHFFBG?EG@EFFGHD4EH?4/>/CEHH03BGH?GGGC1DGBGBGH2FFGD/F<BCCC///<FC.C00FDC>AGF0=0DD=0.<<DG?D----99-.;.000-.9.--9-9-...;:/.//99B//999-99//9..;//////;///9/9-....//;//9/9;///;;///
@M03495:530:000000000-LYBTV:1:1103:15699:2849 1:N:0:GATCCGGG+ACCTGCTT
GTCAGCATGTGAGCTTTGGAGTGAAATCTCTTGTCTTAAGGAATAAAGGAAAAAGATTCCGTCGGAGGCTCGGTGCTCTACAGGTTCAACCTTTGTACTCTATTATTGCCTCACATTCCATCTCTTGTGAAAATATATTTGATTGGCTTTTCTGCAGGTTGTTTGCCAGGACTTTCCAAGACCTCCACTAGACAACACAATAACATTTTTGGAAGCTGGACAACTATCTTCATTTTTCAGAAACAGTGAAC
+
AAAA@FFFD13DGFFGGGFGGCBD33DFGHCHG1GHHHFEHC0B1FDGHBCEGF/A1BEFHA0E?EE?EGAEGEE@GFBDGECCGFBG2DAEHHHGBGFB@GB@D@GFFFHHFHHHDGBBFBBFFHHDGF2><FGFBGGHH2GGDGHHAFGGHF1G1FGHECCGFDFGBA//F?FGH1??F00FBGFCFHH11>0<><..D0DD000=DGGCCF/CGHH.GCC.CCCGC9C9;BBFBBB0B0:BFGGGEFF
@M03495:530:000000000-LYBTV:1:1103:21214:2886 1:N:0:GATCCGGG+ACCTGCTT
GTCAGCATGTGAGCTTTGGAGGGCAAGAAGTGGTTGTGACATTGCATGGCAGCTAGAGCCAACTGGTTTATCAACGGCAAAATATAGATCGGAAGAGCACACGTCTGAACTCCAGTCACGATCCGGGATCTCGTATGCCGTCTTCTGCTTGAAAAAAAAAACAGTATGCCCATCGGAGCTCGCCACATGTCGGTCGCTTTTTTATGTTCTGTTTGGGTTTGGCCTGTTGTTATAGAGACGGGGCAGCTTCA
+
AAA1AFBDF13DGGFGGFGGGGGC0FCGHCDFGAAEE02GHHHBHFHHHHFG?0BGEB1BFCCBFG1FFCGFGFF/EE@EFGHHF2222FECAFE0>B@FF0E0?FF1B1FGCBCGGEGE/CGGFGC///1B<?AGHEHG/<?FF1?1<11<1<?<-<---:CG0;00:0;;//..:--;09--.9:0090.--:--99-/;--9/:///;9/;/--9-;-;///-///--///////-------;-/9//
@M03495:530:000000000-LYBTV:1:1103:11705:2917 1:N:0:GATCCGGG+ACCTGCTT
GTCAGCATGTGAGCTTTGGAATTAGTAAATTCGTTGACGACAGAAGGAGCAAGATAACGACCACAGGGAGGGTGGTTTATCAACGGCAAAATATAGATCGGAAGAGCACACGTCTGAACTCCAGTCACGATCCGGGATCTCGTATGCCGTCTTCTGCTTGAAAAAAAAAAAAGCTATATAAGGATTAGTTTAGCTAGTATTCCCACTATAGTTAGTACTGACATTCTTTCGCATCATACTTATAACACATT
+
BABBCFFFFFFFGGGGGGGGGGHHHHHHHHHHGGHHHHGGGGGHHHHHHHHHHHHHHHGGGGGHHHHGGGGGGGGGGHHHHHHHGGGGGHHHHHHHHHHHGGGGHHHHHHHGHGHGHHHHHHHHHHHHGGHHCHGGC?FGGHGGFEGGDECGEGFGHHHHGGGH.@@AD::-..00000;00000000;00;000;0;00000;B../000;00090;009090:09000....-000;0000900;0900
@M03495:530:000000000-LYBTV:1:1103:13875:2980 1:N:0:GATCCGGG+ACCTGCTT
GTCAGCATGTGAGCTTTGGTCCAGCCTGAGTCCTGGTTTATCAACGGCAAAATATAGATCGGAAGAGCACACGTCTGAACTCCAGTCACGATCCGGGATCTCGTATGCCGTCTTCTGCTTGAAAAAAAAAAACTACGAATGCACACTGGCTAAGAGCGTTACAGGATACTGAATAACTATAATTGACGGCACAACATTCACAAACTTCGATAAGGGATTGGGTTACGTCAACCACCGAGTAGTTAATAGGA
+
CBCDEFFFFFFFGGGGGGGGGGHHHGHHHHHHHHHHHHHHHHHHHGGGGGHHHHHHHHHHHGGGGHHHHHHHGHHHGHHHHHHHHHHHHGFHHGHGGGFEHHHGGHHHHGGGHGHHGHHHHHFHHHGGGG?//11<....111110/0/./<<00</-<...<0/:0<0<110111011<1<<:11:.----</.</111:10.9::1..1.<0<../</..<..<./...<....9-<<<1<<1111100
@M03495:530:000000000-LYBTV:1:1103:9711:2993 1:N:0:GATCCGGG+ACCTGCTT
GTCAGCATGTGAGCTTTGGAGTGAAATCTCTTGTCTTAAGGAATAAAGGAAAAAGATTCCGTCGGAGGCTCGGTGCTCTACAGGTTCAACCTTTGTACTCTATTATTGCCTCACATTCCATCTCTTGTGAAAATATATTTGATTGGCTTTTCTGCAGGTTGTTTGCCAGGACTTTCCAAGACCTCCACTAGAAAACACAATAAACTTTTTGGAAGCTGGACAACTATCTTCATTTTTCAGAAACAGTGAAC
+
ABBBAFFFFFFFGGGGGGGGFGHHHHHHHHHHHFHFHHHHGFFHHGHHHHHHHHGGHHGHHFGGGGGGGHHGCFGGHFFHHHGGFHHHHGGHFHHHHHFHHGHHHHHFHFGHHHHHHHGHHGGFHHHDGHHF?FGHHHHHF4GHG0CGHGHHHEGFHFCG2EHCGHGHHCAHHGH1GGF1<G0GC.>GGHHG1GFHHFE<DGD=<0=D0DG@GGCECF/GHGHHFCCCGHFFFFFF0=CFB0C/FFFFGF0
@M03495:530:000000000-LYBTV:1:1103:11749:2994 1:N:0:GATCCGGG+ACCTGCTT
GTCAGCATGTGAGCTTTGGAATTAGTAAATTCGTTGACTGGTTTATCAACGGCAAAATATAGATCGGAAGAGCACACGTCTGAACTCCAGTCACGATCCGGGATCTCGTATGCCGTCTTCTGCTTGAAAAAAAAAAGCAATCCTATTGTCATTAGTCTAATAGCTCGTCATCACTTAGTACTTATGGTGACCACCTTATCTCCCATCTCCTAATGTACTATTCTCCTCTTGTATTATCAATCATACACCCT
+
CBCCCFFFFFFFGGGGGGGGGGHHHHHHHHHHGHHHHHHHHHFHHHHHHHGGGGGHHHHHHHHGHHGGGGHHHHHHHGHHHGHHHHHHHHHHHHGGHHGHGGGGEHHHGGHHHHG?EGFHHHGHHHGEHHHCGG@//0101101111111=1=11>1<10000<0<.-...0000000<0<00;00000:<00..:0;000:0//0/;0000000;00:0;000000/000;00:0:000000:0:00/..
@M03495:530:000000000-LYBTV:1:1103:17376:3005 1:N:0:GATCCGGG+ACCTGCTT
GTCAGCATGTGAGCTTTGGAATTAGTAAATTCGTTGACGACAGAAGGAGCAAGATAACGACCACAGGGAGGGTGGTTTATCAACGGCAAAATATAGATCGGAAGAGCACACGTCTGAACTCCAGTCACGATCCGGGATCTCGTATGCCGTCTTCTGCTTGAAAAAAAAAAAAACATAAACTGCATTATTGAACACACCTTCTTTACGATCAAACTACAACCTGTCATCCCACACATAAATAGACTTGTATA
+
BABCCFFFFFFFGGGGGGGGGGHHHHHHHHHHGGHHHHGGGGGHHHHHHHHHHHHHHHGGGGGHHHHGGGGGFGGGGHHHHHHHGGGGGHHHHHHHHHHHGGGGHHHHHHHGHHHGHHHHHHHHHHHHGGHHGHGGGFEHGHFGHHHHGCGHGHHHHHHGAGHHCEGGAC-;-..00000000000000:0:00/.../00:0000.....00;000000./.00::00.0....00000;0:0000;000
@M03495:530:000000000-LYBTV:1:1103:12614:3056 1:N:0:GATCCGGG+ACCTGCTT
GTCAGCATGTGAGCTTTGGAGTGAAATCTCTTGTCTTAAGGAATAAAGGAAAAAGATTCCGTCGGAGGCTCGGTGCTCTACAGGTTCAACCTTTGTACTCTATTATTGCCTCACATTCCATCTCTTGTGAAAATATATTTGATTGGCTTTTCTGCAGGTTGTTTGCCAGGACTTTCCAAGACCTCCACTAGAAAACACAATAAACTTTTTGGAAGCTGGACAACTATCTTCATTTTTCAGAAACAGTGAAC
+
BBCCCFFFFFFFGGGGGGGGGGHHHHHHHHHHHHHHHGHHHHHHHHHHHHHHHGGGHHHHGHHGGGGGGGHGGFGGHHHHHHHGHHHHHHHHHHFHHHHHHHHHHHHGHHHHGHHHHHHGHHHHHHHHHGHHHHHHHFHHHGHHHFFGHHHHHHHGHGAGHDFFHGGGHFGHHHHHHHFHEHCGHHEHHGHD1FCGHHE<DFFHHHHFDD@CBGFEFG/CGFFGFHFHCFGBFFFGGGGGFGFFFGFFBG0
@M03495:530:000000000-LYBTV:1:1103:16175:3059 1:N:0:GATCCGGG+ACCTGCTT
GTCAGCATGTGAGCTTTGGAATTAGTAAATTCGTTGACGACAGAAGGAGCAAGATAACGACCACAGGGAGGGTGGTTTATCAACGGCAAAATATAGATCGGAAGAGCACACGTCTGAACTCCAGTCACGATCCGGGATCTCGTATGCCGTCTTCTGCTTGAAAAAAAAAAAAAAACCTTCTCAAGCATGCACTCCCTACTAAGTCCTACGTGTACATCATCAGTCCTACATGTTACAAACTAACAGTGCTA
+
ABACCFFFFFFFGGGGGGGGGGGHHHHHHHHHGGHHHHGGGGGHHHHHHHHHHHHHHHGGGGGHHHHGGGGGEFGEFHHHHHHHGGGGGHHGHHHHHHHHGEGFHHHHHHHGHHHGHHHHHHHHHHHHGAGHGHGGGDCFGHGGHHHHGDGHGHHHHHHFHBHHHGG-?A;-;--:.9:00:00:0/000000//./090000:0:00:.:/:/00:00;0000000000000000000.000009:0000
@M03495:530:000000000-LYBTV:1:1103:13200:3076 1:N:0:GATCCGGG+ACCTGCTT
GTCAGCATGTGAGCTTTGGAGTGAAATCTCTTGTCTTAAGGAATAAAGGAAAAAGATTCCGTCGGAGGCTCGGTGCTCTACAGGTTCAACCTTTGTACTCTATTATTGCCTCACATTCCATCTCTTGTGAAAATATATTTGATTGGCTTTTCTGCAGGTTGTTTGCCAGGACTTTCCAAGACCTCCACTAGAAAACACAATAAACTTTTTGGAAGCTGGACAACTATCTTCATTTTTCAGAAACAGTGAAC
+
CDDDDFFFFFFFGGGGGGGGGGHHHHHHHHHHHHHHHHHHHHHHHHHHHHHHHHGGHHHIHHHGGGGGGHHGGGGGHHHHHHHHHHHHHHHHHHHHHHHHGHHHHHHHHHHHGHHHHHHGGHHHGHHHHHGHGHHHHHHHHHHHHAGHHHHHHHHGHHGHHGHHHHFHHHHHHHHHHHHHHHHHHGGHFHHDFGGHHHHEHGHDGHHHHHGGHGBEGFCHHGHHHHHHHHGGGGGGGGGGBFGGGGGGGG0
@M03495:530:000000000-LYBTV:1:1103:22584:3129 1:N:0:GATCCGGG+ACCTGCTT
GTCAGCATGTGAGCTTTGGAATTAGTAAATTCGTTGACGACAGAAGGAGCAAGATAACGACCACAGGGAGGGTGGTTTATCAACGGCAAAATATAGATCGGAAGAGCACACGTCTGAACTCCAGTCACGATCCGGGATCTCGTATGCTGTCTTCTGCTTGAAAAAAAAATAAATATCGTGATATTGTAGACATTTGTATACATGCCGATAGAGATCACGCTACCCTCGATGATCACTTCACCTGTATCTCC
+
A>>3AFDFFDF5FGEFGGFF5GGGCAAD5DGHFFFFAFEFEE23FFFGEA2FFBDFFHEFEG?C1BGG1BEG1?EEFHFFHGFFG?/>EB0FBDH4GHFEE?/?0FGHCF0/0?FA1BB11B1FF1<></?F/F/@/?<FGGFGFFB1=<1><1FG1DBCGB00<-;@-.:;00;;9././/;900909000;00000;0090009---9./;;////9...-.;;.-.//////9/////////////9/
@M03495:530:000000000-LYBTV:1:1103:13569:3160 1:N:0:GATCCGGG+ACCTGCTT
GTCAGCATGTGAGCTTTGGACTCCTGACTGGTTTATCAACGGCAAAATATAGATCGGAAGAGCACACGTCTGAACTCCAGTCACGATCCGGGATCTCGTATGCCGTCTTCTGCTTGAAAAAAAAAATATGCCATGAGCGGGGTCCGCTAGGCTCCTGGTAAGGGGCTGGCGCGGGTGTCTACTAATAGGTTAACTGGTCGCTGACCACTCAGCACTGACGCCATGAATGCGTCACTCAGTAGACTCCGATA
+
A3A?3BFFFFFFFFGGFGGGGGFHHHHHHHHEHHHHHHGHGGGGGHHGFHFHHHHGGGGGFHHGHHHGEGFGDHHHHHHHDGHHGGEHFFEGCEGHGHGGGHGGEGGHGFHHGHHCACGFHC/B//0?1111<11?G1/--<<<C-:.-../0..////009/.---...-.---9--//////////;9////9//9/--;...//./9////.///;9.9.9//////..-.9////////;/:/.-9-
@M03495:530:000000000-LYBTV:1:1103:18954:3195 1:N:0:GATCCGGG+ACCTGCTT
GTCAGCATGTGAGCTTTGGAATTAGTAAATTCGTTGACTGGTTTATCAACGGCAAAATATAGATCGGAAGAGCACACGTCTGAACTCCAGTCACGATCCGGGATCTCGTATGCCGTCTTCTGCTTGAAAAAAAAAAACTCATAACCGCGTGTGTCTTTACGTGAACTCTTTTGCTCTCCATGTCCCACTACCAACATCACTTGCCAGTTTCCCTATACATTACTTACACTCTTACCTTCGTGACAGTACGC
+
CCCCCFFFFFFFGGGGGGGGGGHHGHHHHHHHGGHHHHHHHHHHHHHHHHGGGGGHHHHHHHHHHHGGGGHHHHHHHGHHHGHHHHHHHHHHHHGGHHGHGGGGGGHHGGHGHHGEEHGHFFHHHHHFGHHGCG/A-.11<>1=11---<-...00<000.//..000000:000;00/00000900..///0;../00;00:00;0;00;0000;000000;000000:/0000/009.9./.0000:..
@M03495:530:000000000-LYBTV:1:1103:9414:3214 1:N:0:GATCCGGG+ACCTGCTT
GTCAGCATGTGAGCTTTGGAATTAGTAAATTCGTTGACGACAGAAGGAGCAAGATAACGACCACAGGGAGGGTGGTTTATCAACGGCAAAATATAGATCGGAAGAGCACACGTCTGAACTCCAGTCACGATCCGGGATCTCGTATGCCGTCTTCTGCTTGAAAAAAAAAATAACGCAATGTAGCTGTACTAGTCACGTAATGTTACATCGCTGCATCCGTCAACTAGCTACTATACTTTCTACTTGATCTA
+
BBBBBFFFFDFFGGGGGGFGGGHHHHHHHHHHGGHHHHGGGGGHHHHHHHHHHHGHHHGFGGGHHHHGGGGGEFGGGHHHHHHHGGGFGHHHHHHHHHHHGEFGHHHHHHHGHGHGHHHHHGHHHHHHGAGGGHGG/C/FHHGGHHHDC.-CE0<DFGHF.C0DHGGG-B:900.:--99;00909000000;;0/....;/////9//.....///:..;99////9////9://///;9//////////
@M03495:530:000000000-LYBTV:1:1103:13265:3280 1:N:0:GATCCGGG+ACCTGCTT
GTCAGCATGTGAGCTTTGGATGGTTCTGGTTTATCAACGGCAAAATATAGATCGGAAGAGCACACGTCTGAACTCCAGTCACGATCCGGGATCTCGTATGCCGTCTTCTGCTTGAAAAAAAAACAGTCACCAAATTCTATCTCGTATCCCGTCTGCTCATTTAAGAAAAAATCTATATTTTCTGCAATATTATCCAGTAGTCCTTCTCATGATTGATTTGTACTACTTATTGACTATATTCTACATTGCTA
+
BBBBBFFFFFFFGFGGGGGGGGG4GHFGHEHHHGHHHFAEFGCGFFHHHHHHHHGGGEHFFHHHHGHHHGHHHHHHHGGHHHGEHHGHC@>E1@FGCEFGHBE>EAEGHFHEGFB3B3FC////?<2@FFB1C/<11<?11?<0<<>011...0.=1000000=0=0</.-:/00000::0000000:000000009000;00;0;00900900000009;00;000;000000;900////////9////
@M03495:530:000000000-LYBTV:1:1103:13428:3293 1:N:0:GATCCGGG+ACCTGCTT
GTCAGCATGTGAGCTTTGGTCCAGCCTGAGTCCTGGTTTATCAACGGCAAAATATAGATCGGAAGAGCACACGTCTGAACTCCAGTCACGATCCGGGATCTCGTATGCCGTCTTCTGCTTGAAAAAAAAAAAATATATTAGATGTGGTATCTTTCTCATTTTTACACATGAATCTCCAACTCCTCCACTCGACAACACAATAAACTGTTTGCAATCTAGACACCTATCTGCCTTATTCAGACACAGGTCAA
+
BBBBBFFFFFFFGGGGGGGGGFHHFFHHFHHHHHHHHHGHHHHHFGGGGGHFGHHHHHHHHDGGGHHHHHGHGHHHGHHFFFFFHHHHHGEHHGHGG?>1F4GFEHHGGFGGFFFFGHGGG0?GFAFGCGGC-011>1>11<111>1/<000000000000=0.000:000000;0:C///00::;/90/..-.-;C?A?0009000000/00;;00;//;/9;//9//////////9;B/BB....////
@M03495:530:000000000-LYBTV:1:1103:11017:3299 1:N:0:GATACGGG+ACCTGCTT
GTCAGCATGTGAGCTTTGGAATTAGTAAATTCGTTGACGACAGAAGGAGCAAGATAACGACCACAGGGAGGCTGGTTTATCAACGGCAAAATATAGATCGGAAGAGAACACGTCTGAACTCCAGTCACGATCCGGGATCTCGTATGCCGTCTTCTGCTTGAAAAAAAACAATATACCTCTCAGTATAATATCACATAACACAGTCCTTTACCACATAATGAAGACATAATGGTCGTTATTACCCTCAAATA
+
BBBBBFFFFFFFGGGGGGGGGGFHHGHHFHHHFGHHCHGFGGGHHHHHHHHHHHHHHHGGGGGHHHGEGGGGGHGHHHHHHHHGGGGGGHHGHHHHHHHHGEFGGHHHFHHGCGHGHFHHHHGHHHHFBEGADHGGG?FHBGFDHHHHFFCHGGHHBDHHHCD0CAAC..;00;000000/:0000;000;00CB009/09..::009000990:000;///;///;///9///--.:.//////9.////
@M03495:530:000000000-LYBTV:1:1103:19295:3314 1:N:0:GATCCGGG+ACCTGCTT
GTCAGCATGTGAGCTTTGGTCCAGCCTGAGTCCCTGGTTTATCAACGGCAAAATATAGATCGGAAGAGCACACGTCTGAACTCCAGTCACGATCCGGGATCTCGTATGCCGTCTTCTGCTTGAAAAAAAACAAATAAATTATTCTACTGTCAATCATGCTCATTATTTCTTCGCTCTGTTATCTACTCACTCCCTCCATATACTCCCTCAGCCTAGCCTCACTTTCTTTATTATCACTTATACTTCTACGT
+
BCCCCFFFFFFFGGGGGGGGGGHHHGHHHHHHHHHHHGHGHHHHHHGGGGGGHHHHHHHHHGGEGGHHGHHHHGHHGGHHHHHHHHHHHHGGHHGHGGFGEHHHGGHGHHGEFHGHHHHHHHHGHHHGGB///01111111111111?1@11111>=1=1111=1111>F00.<.<.000000D00000000/.;/:/00000;:0.//.00//;90/;/0;0000000=0;0;00000;B0000;00;9.
@M03495:530:000000000-LYBTV:1:1103:20583:3314 1:N:0:GATCCGGG+ACCTGCTT
GTCAGCATGTGAGCTTTGGAGTGAAATCTCTTGTCTTAAGGAATAAAGGAAAAAGATTCCGTCGGAGGCTCGGTGCTCTACAGGTTCAACCTTTGTACTCTATTATTGCCTCACATTCCATCTCTTGTGAAAATATATTTGATTGGCTTTTCTGCAGGTTGTTTGCCAGGACTTTCCAAGACCTCCACTAGAAAACACAATAAACTTTTTGGAAGCTGGACAACTATCTTCATTTTTCAGAAACAGTGAAC
+
AAABBFFFFFFFGGGGGGGGGFGGGHHHHHHHHEGHHHGHHHHGGFFHHGHHHFGGHHHHFBGAEEF?FGHGGEGGFGGHHHHFHHHHHGHGHHHHHHHHHFHHFHHHHGHHFHHHHHHFGHHHHHHHGBEG3GHGHHFHHGHGG0FHHCGHHHGHFHHHCDHFFHHGGFHACFHGHHHHAGGHHHEHHHHF1GCFHHECGHDFGHFHHHGGHHEAGF/CGGH.CGHHGHGGFGFFGGGFBFCBFGGGGE0
@M03495:530:000000000-LYBTV:1:1103:10836:3369 1:N:0:GATCCGGG+ACCTGCTT
GTCAGCATGTGAGCTTTGGAATTAGTAAATTCGTTGACGACAGAAGGAGCAAGATAACGACCACAGGGAGGGTGGTTTATCAACGGCAAAATATAGATCGGAAGAGCACACGTCTGAACTCCAGTCACGATCCGGGATCTCGTATGCCGTCTTCTGCTTGAAAAAAAAAAAAATACGCAAACAAATTCATCAACTAGGAATATTTCTGATTGGATCAACACTGTCAACACTCTCATAGACCATTAGTACGA
+
BBCABFFFFFFFGGGGGGGGGGHHGGGHHHHHGBGHHHGGGGGHHHHHHGHHHHHHHGGGCEEHHHEGGEGG?FFEFHHHHGHHGGEGGHHHHH4FGHFEDEGGHGGHHHHGGHHGDBGFHGEHGHGHGGEHGHGGCDEHHHFDHEBBC<AGGFGHHHGG.0DDC@FCB?---.00...9-....;////;/////////////;;/////:.//;.///./////B:/;////9/////////;/9//.;
@M03495:530:000000000-LYBTV:1:1103:11772:3386 1:N:0:GATCCGGG+ACCTGCTT
GTCAGCATGTGAGCTTTGGTCCAGCCTGAGTCCTGGTTTATCAACGGCAAAATATAGATCGGAAGAGCACACGTCTGAACTCCAGTCACGATCCGGGATCTCGTATGCCGTCTTCTGCTTGAAAAAAAAAAACAACAGCTAAAGTCTCATACGCTCTGTCCACAGCACAAATTGCAAACACTCCAAGTCTCTCAATATCAGAGATCTCAAATCCTCCACCCTAAATAGTCTCAACTTGTTATTCATTATAC
+
CBCBBFFFFFFFGGGGGGGGGGHHHGHHHHHHHHHHHHHHHHHHHGGGGGHHHHHHHGHHHGGGGHHHHHHHGHHHGHHHHHHHHHHHHGGEHGHGGGGGHHGGGHHHHGGGHGHHHHHHHHBFFHCG/>/>/<..<00111=1<11<0000.<.<.0000<00..:.::.:000000;C.0//000000;009000000000/0;00000;C000///.../:0000000000/0;00000000000000
@M03495:530:000000000-LYBTV:1:1103:12430:3393 1:N:0:GATCCGGG+ACCTGCTT
GTCAGCATGTGAGCTTTGGTCCAGCCTGAGTCCTCTGGTTTATCAACGGCAAAATATAGATCGGAAGAGCACACGTCTGAACTCCAGTCACGATCCGGGATCTCGTATGCCGTCTTCTGCTTGAAAAAAAAAAAGGTATCTTAACTTGATTCATCTTTTTCATCTATTGATCCATCGAGGATACTCTAAGTAACTTCATCTTATCCTTCATCCCAATAGTTGCTATTCACTAACTACTACTCATACATCCA
+
BBAAAFFFFFFFGGGGGGGGGGHHHGGHHHHHHGHHHHGHHHHHGHHGGGGGHGHHHHHHFHHFGGGHHHHHHHGGHHGHHHHHHHHHHHGGFHEFHGFGG/GGHFFHGHHGGGHGHGGFDF3?GGHHGDG//<..1111>>11>11<>D100=0=0000<0000=0000D00000./.:-;:0;00:0000;00000;0;00;;0900;0;0.;;/00900090000090//9/////;9//////////
@M03495:530:000000000-LYBTV:1:1103:13478:3404 1:N:0:GATCCGGG+ACCTGCTT
GTCAGCATGTGAGCTTTGGTCCGCCTGAGTCCTGGTTTATCAACGGCAAAATATAGATCGGAAGAGCACACGTCTGAACTCCAGTCACGATCCGGGATCTCGTATGCCGTCTTCTGCTTGAAAAAAAAAATTTTTGGGCGCTACAGCCGCTGACCAACTCTGTCCCGAACAATTCTTCCCGGTTGCATTTATGCGTTCCAAAGTGTGACACTTCTCCCCTAACGACAAGTACCCATCTTACCTACTCAATA
+
>3>AAFFFD@@BEEAFGFFC5FEEAE4FG5BFGHCGGF3GGAFHG2E?2BCGHHFHHFFG1EFGHHFEGGCE11FFGGHFHHFE@FHHGE1??G/?///?BF?EEF4?EE@GG4FF4GHFHE1FC/B//>011?1-<.0-----000.-<-::///..:00:C000-.---9900;00;/.9-.;.0/;///9/.;...//9//;//////9/;//B/.....;.---.;/;/9///99////////////
@M03495:530:000000000-LYBTV:1:1103:18590:3412 1:N:0:GATCCGGG+ACCTGCTT
GTCAGCATGTGAGCTTTGGTCCAGCCTGAGTCCTCTGGTTTATCAACGGCAAAATATAGATCGGAAGAGCACACGTCTGAACTCCAGTCACGATCCGGGATCTCGTATGCCGTCTTCTGCTTGAAAAAAAAATGAACACCAGTCATGAAGGCGCATTTCTCATCACGTCGTCTGCTTAAAAACTACATCACTACATGGTAATAACATTCATAATCTGATCTATCTCACACGACACTTTGCACCATCATAGA
+
BABBBBFFFFFFGGGGGFFGGFHCEFCGFHHHHGEFGEBFGGGHGHHGGGAEFHGHHHGHHHHFEGGFHFAGGFEHHBFHHHHHHHFFGDHG1?FE1?/>EFGFG?EGBED/?ECFHHHBHFF02G3C/>B<011?11<AE0<D1111111.---..0000<000<.<.-:...00;00000.0:/9000000//00/00000;00;090;000000;0000900;0///9-9-9/;//////.9/;////
@M03495:530:000000000-LYBTV:1:1103:22194:3424 1:N:0:GATCCGGG+ACCTGCTT
GTCAGCATGTGAGCTTTGGACTCCTGACTGGTTTATCAACGGCAAAATATAGATCGGAAGAGCACACGTCTGAACTCCAGTCACGATCCGGGATCTCGTATGCCGTCTTCTGCTTGAAAAAAAAAAAAAATCTAATCTATCTTGTCTGCATCTTTCCGCCTATTTACCATATATAATCTCTAACACTTTTATCACATCATCCTTTGTCTCTTCATGCCTCATAACACATATCTATAACTTACTATATCATC
+
BCCCCFFFFFFFGGGGGGGGGGHGHHHHHHHHHHFGHHGHGG2EEHHHHHFHHHHHGGGGGHHFHHHGHHHFHHHHHHGHGGHFGEHHGHGGEEGHHHEFHHHGE?/F?FFHHGHG0GB?C//>CB//-<0>111<<0000000=<00000000000...::000;00000000000;009000:0:0000;0000000000=000000;00;000009;0000900.0000000000090:00000:0;9
@M03495:530:000000000-LYBTV:1:1103:9893:3459 1:N:0:GATCCGGG+ACCTGCTT
GTCAGCATGTGAGCTTTGGAGTGAAATCTCTTGTCTTAAGGAATAAAGGAAAAAGATTCCGTCGGAGGCTCGGTGCTCTACAGGTTCAACCTTTGTACTCTATTATTGCCTCACATTCCATCTCTTGTGAAAATATATTTGATTGGCTTTTCTGCAGGTTGTTTGCCAGGACTTTCCAAGACCTCCACTAGAAAACACAATAAACTTTTTGGAAGCTGGACAACTATCTTCATTTTTCAGAAACAGTGAAC
+
CBCCBFFFFFFFGGGGGGGGGGHHHHHHHHHHGHHGHHHHHHHHHHHHHHHGHHGGHIHIHGHGGGGGGHGGCEFGHHHHHHHHHHGHHHHHHHHHHHHHHEHHGHHHGHHHHHHGHHHHHHHGHHHHHGFGHGFHHHHHHEHHHHHGHHHGHHGGGFHHGGHHHHHGHHHHHGHHHB=GAGFFHGHGGHG1FGCGHFH.GBDGHHFHHHGGBCB.GGCCGGHCFHHHGHGGGGGFFGGGFFGFBF000C0
@M03495:530:000000000-LYBTV:1:1103:11403:3468 1:N:0:GATCCGGG+ACCTGCTT
GTCAGCATGTGAGCTTTGCATTCAATACCGATGCAGTTTATCAACGGCAAAATATAGATCGGAAGAGCACACGTCTGAACTCCAGTCACGATCCGGGATCTCGTATGCCGTCTTCTGCTTGAAAAAAAAAAAACAGCAAATAACTCTACTGCGCTCTACAGTCTATAATCAATTATATGCATCCTACAAGCTACTACAACACACTTCTTATTAATCATACACACATCAACTACTATTACACTCACATACAC
+
BBBCCFFFFFFFGGGGGGGGGGHHHHHHHGGGGGHHHHHHHHHHHGGGGGHHHHHHHHHHHGGGGHHHHHHHGHHHGHHHHHHHHHHHHGGHHGHGGEFEHHHGGHHHHGGGHGHHHHHHGFCDGHGGGG@/>..00001100<00000000<--:.000000;000000000000000000;/000000909900;:00....:0000000000;00000099.0000/000099B090;0//0000;00
@M03495:530:000000000-LYBTV:1:1103:21630:3481 1:N:0:GATCCGGG+ACCTGCTT
GTCAGCATGTGAGCTTTGGAATTAGTAAATTCGTTGACGACAGAAGGAGCAAGATAACGACCACAGGGAGGGGGGTTTATCAACGGCAAAATATAGATCGGAAGAGCACACGTCTGAACTCCAGTCACGATCCGGGATCTCGTATGCCGTCTTCTGCTTGAAAAAAAAAGAGCAGCGCTGAATTGTGTAGTAAGTAGTCGGAACACCAGCGGCGAAGCAGGCTTACTGTACGAGAACTGACGTTTAGGTTA
+
AAAAAFFFFDFFFGFGFDBG5ECGFFFFCGHHF4BFEAAFEECH3EA2FGEFF2AGGHEGC?EEEGGG1EEC0>C>@ABFFHHHF@--CHHGFFFFGFHEG;:C..CG./=?.CBCFFFGG0/;FBFB9;C?AF@?-../9AAABBF/@A>A./BBFFFF.BB/.9-;@....9/9--.-9B//:/99//////;////.9-.99B....---9-99-9/..9///////99...://99/;../9///;/
@M03495:530:000000000-LYBTV:1:1103:13208:3481 1:N:0:GATCCGGG+ACCTGCTT
GTCAGCATGTGAGCTTTGGAATTAGTAAATTCGTTGACGACAGAAGGAGCAAGATAACGACCACAGGGAGGGTGGTTTATCAACGGCAAAATATAGATCGGAAGAGCACACGTCTGAACTCCAGTCACGATCCGGGATCTCGTATGCCGTCTTCTGCTTGAAAAAAAAAAAACTCTGCAGAACATACAAGTAGACTAGTACACTGCTATCAGATACTAACTTCACAGTCTACGTCACCTAGATCCACATCC
+
BABBCFFFFFFFGGGGGGGGGGHHHHHHHFHHGGHHHHGFFGGHHHHGGHHHHHHHHHGFGGGHHHHGFFGC1FEGGHHHHBHHGGGGGHHGFHGHHHHHGEFGHHHHHGFGGHHGBGHGHHHHHHFHGEEGGHGCCAEFFGFDFHHGGAEHGHGHFDHF.<D0CE-A-@--.:;000000///00000000000090000009090B9/0000900;09000000000000.;...0000:090000;09
@M03495:530:000000000-LYBTV:1:1103:22065:3575 1:N:0:GATCCGGG+ACCTGCTT
GTCAGCATGTGAGCTTTGGAATTAGCAGAAGGAGCAAGATAACGACCACAGGTGGTTTATCAACGGCAAAATATAGATCGGAAGAGCACACGTCTGAACTCCAGTCACGATCCGGGATCTCGTATGCCGTCTTCTGCTTGAAAAAAAAAAATAACTATAGATCCAATACGTTATACATATCTTACCGATAGGGCTTATACTCGAACTATCCACTGTGCATGTTTGCTTATGTCACTGCACAGTCATGTCCT
+
CCCCCFFFFFFFGGGGGGGGGGHHHHHHHHHHHHHHHHHHHHHGGGGGHHHHBFEFGHHHHHHHGGGGGHHHHHHHHFHHE?FFHHHHHHHGHHHGGHHHHHHHHFHHGFHHGGF??C/GHHEGFFBHF/BGFEGFF2GH0?FFHC@D@--<0000000000;000000.;/;.00000000000/..--./9/:900000:.9/..000/0;00000000000/0;:0000000090000/000909000
@M03495:530:000000000-LYBTV:1:1103:21612:3626 1:N:0:GATCCGGG+ACCTGCTT
GTCAGCATGTGAGCTTTGGAATTAGTAAATTCGTTGACGACAGAAGGAGCAAGATAACGACCACAGGGAGGGGGGTTTATCAACGGCAAAATATAGATCGGAAGAGCACACGTCTGAACTCCAGTCACGATCCGGGATCTCGTATGCCGTCTTCTGCTTGAAAAAAAAAAAAAATATCTTTAACAAAATACATGACAGTCACTTTGTGATGATGACTCAGATACCTGAACGATCATAACAGCCTGATCTGC
+
AAABBFFFFFFFFGGGGGGGGFGGHD6EGHHHGA4EGG2FFCEHB3GFHHHHFHFHFFEGEAEHEHH11EEE0EC<AD1DG<FG?@CGF./DHHFHFGBGC.CAGFBCGGG?.9FEFFGGGB99;BFFGDAFGG-=-;9BFFEF//B/-.-;AFF/99FFA/:BFCFC--;--9.://:9F/////../;/BF//////////////.////9///////9///;/://9...9.//////.9;..;9///
@M03495:530:000000000-LYBTV:1:1103:20163:3653 1:N:0:GATCCGGG+ACCTGCTT
GTCAGCATGTGAGCTTTGGTCCGCCTGAGTCCCTGGTTTATCAACGGCAAAATATAGATCGGAAGAGCACACGTCTGAACTCCAGTCACGATCCGGGATCTCGTATGCCGTCTTCTGCTTGAAAAAAAAAAATATTTCAACTCAGATACTCTGCAGAGCTGTCACACGGATCACGCCCTCTAAATAACACATCAATGATCTTGCGCCGCCACTTCTACACGCCTGTCCTCTACTCAGCCCTAGCACTGCAC
+
BABCCFFFFFFFGGGGGGGGGGGGGGHHHHHHHHHHGHHHHHHHGGGGGGHFHHHHHHHHHGGGGHHHHHHHGGGHFDFHHHHHGHHGHGEGHGHGGGFFHHHGGHHHHGGGFEFHFHHHFFGHFHGGG?@>011111111<1>1>1<0=D=0<0<0./00000000=--;-./...;-./000;00000.0;B0;000000009-.----:00000009.-...9000:;0000000:9;/90000;000
@M03495:530:000000000-LYBTV:1:1103:13130:3668 1:N:0:GATCCGGG+ACCTGCTT
GTCAGCATGTGAGCTTTGGAATTAGTAAATTCGTTGACGACAGAAGGAGCAAGATAACGACCACAGGGAGGGTGGTTTATCAACGGCAAAATATAGATCGGAAGAGCACACGTCTGAACTCCAGTCACGATCCGGGATCTCGTATGCCGTCTTCTGCTTGAAAAAAAAAAAAAAATCATGTAATGAAACTCAAATTCCTACATATTCAGTATAATGCATAAGATGCATGACATCGTTAACTTCGCTAATGT
+
CCDCCFFFFFFFGGGGGGGGGGHHHHHHHHHHGHHHHHGGGGGHGHHHHHHHHHHHHHGGGGGHHHHGGGG?>FFGGHHHHHHHGGGGGHHGGFHHHHHGGGGGHHGHHHHGHHHGHHHHHHHHHHHHD////F//<CCGHFFGHHHHGEGHEHHFHHHGFHHHHGCGBD9----.<:00:000000:0<00000:00<00:000000:0<00<000000000:00000000:0..<..0000.....000
@M03495:530:000000000-LYBTV:1:1103:10806:3708 1:N:0:GATCCGGG+ACCTGCTT
GTCAGCATGTGAGCTTTGGTTTATCAACGGCAAAATATAGATCGGAAGAGCACACGTCTGAACTCCAGTCACGATCCGGGATCTCGTATGCCGTCTTCTGCTTGAAAAAAAAAAAAAGAAATCATCTGGGCCCTCACTATTAATTGTAACATTCAGATGAGTAACTCGTGCATATGCATATTCGACTACACTCAATCTGATATCTTCGAGTTGTTCTGTAAGTACAACTGAATCATCTATGCATCTTAACG
+
CBCCDFFFFFFFGGGGGGGGGGHHHHHHGGGGGHHHHHHHHHHHGGGGHHHHHHHGHHHGHHHHHHHHHHHHGGHHGHGGGGGHHHGGHHHHGGGHGHHHHHHHGGHHHGGGG@@/<//01111=11110.<-.<0<00000<00000000000000<0<0000000.....<00000<00<0/0..</0<0//0:00<000:0000../0.00.000<000:000000/00<00<0::<000<0000:09
@M03495:530:000000000-LYBTV:1:1103:8326:3717 1:N:0:GATCCGGG+ACCTGCTT
GTCAGCATGTGAGCTTTGGAGTGAAATCTCTTGTCTTAAGGAATAAAGGAAAAAGATTCCGTCGGAGGCTCGGTGCTCTACAGGTTCAACCTTTGTACTCTATTATTGCCTCACATTCCATCTCTTGTGAAAATATATTTGATTGGCTTTTCTGCAGGTTGTTTGCCAGGACTTTCCAAGACCTCCACTAGAAAACACAATAAACTTTTTGGAAGCTGGACAACTATCTTCATTTTTCAGAAACAGTGAAC
+
BBBBBFFFFFFFGGGGGGGGGGGHGGHHHHHHHHHHHHHHHHGHHHHHHHHHHHGGHHHHHFGGGGGGGEGGFEGGFGHHHHHGHHFHGHHHHHHHHGHHHGHHHGHHHHHHHHHGHHHFHHHHHHHHHHHHHHHFHHHHHGEHHFGFFHBGHGHHEFFGHGHHHHHGFHHHHHGGHHHHHHHFHHHGHHHGGHHHHGHEFHFGHHHHHHGGHFHHHHGAGFHCGHHGFHFGGGFGGGFF0BFGGGBFFG0
@M03495:530:000000000-LYBTV:1:1103:16415:3739 1:N:0:GATCCGGG+ACCTGCTT
GTCAGCATGTGAGCTTTGGAATTAGTAAATTCGTTGACGACAGAAGGAGATAACGACCACAGGGAGGGTGGTTTATCAACGGCAAAATATAGATCGGAAGAGCACACGTCTGAACTCCAGTCACGATCCGGGATCTCGTATGCCGTCTTCTGCTTGAAAAAAAAAAACATAGATAATTTTTATTGTACACTGACACAACACCATATCAATCTGCTGTCACACTGATTCATTGTATTCCATATTAGATTCAA
+
CCCCCFFFFFFFGGGGGGGGGGHHHHHHHHHHGGGHHFGGGGGHHHHHHHGHHHGGGGGHHGHGGGFGGGGEGHHHFHDGGGGEGHHHHHHHFHHHGGGGFHGHHHHGHHFGHHHHGGHHHHHHGGHEGHGGDDFHHHGGH<1GCCFGGHHHHHHHHCFFH?DGCC9.9:0009;;9CB00.000000000009:;/...:.:0000090099000:0;00;/0000:00;;;0000000;0;09000000
@M03495:530:000000000-LYBTV:1:1103:16844:3745 1:N:0:GATCCGGG+ACCTGCTT
GTCAGCATGTGAGCTTTGGTCCAGCCTGAGTCCCTGGTTTATCAACGGCAAAATATAGATAGGAAGAGCACACGTCTGAACTCCAGTCACGATCCGGGATCTCGTATGCCGTCTTCTGCTTGAAAAAAAAAAACAAAACAAATGTTCTCTTCACTAGCATATAGCACCAATCATATTCTATCGAGTATTACAGATGGCAGCATGGTCCCTAATTTCCGACTCTTACAGACGCTATAGGTGGTGTATGGAGA
+
BABCCFFFFFFFGGGGGGGGGGHHHGHHHHHHHHHHHHHHHHFGHHGGGGGHGHHHHHGHHHHHHHHHHHHHHGHHHGHHHHHHHHHHGHGGHHGHGGGGGHHHFEHGHHGGGHGHHGHHHGCFEHFFGGG///?=00>C.01<1111><1<<0000/000=<0GFFAF.::C0;0000000...:.0:00;000009/...;0.000.00900;0B..--.0::0:00.--.:.00000..:.;B0/0/0
@M03495:530:000000000-LYBTV:1:1103:22506:3807 1:N:0:GATCCGGG+ACCTGCTT
GTCAGCATGTGAGCTTTGGAATTAGTAAATTCGTTGACGACAGAAGGAGCAAGATAACGACCACAGGGAGGGTGGTTTATCAACGGCAAAATATAGATCGGAAGAGCACACGTTTGAACTCCAGTCACGATCCGGGATCTCGTATGCCGTCTTCTGCTTGAAAAAAAAACAAGAAGCATACGCCATATCTGACAAGACCACATCCACAGTGCTCGCCCTACGAGATAATGACAAAATTAAACGTATGAACA
+
BBBCCFFFFFFFGGGGGGGGGGHHHHHHHHHHGGHHHHGGGGGHHHHHHHHHHGHHHHGGGGGHHHHGFEGG?FGGGHHHGHHHFGGGGHHHHHGHHHHHGFGGHHHHHHHFGCHGHHHHHHHHHHHHGEHHAGGG@C/FFGFDHHHD@>ACCBGFHHGH.<=DFFC@9.;.;/;/00;;0..-..00900000;.////..00/000.000009--.-/......90090000/.00;000...0/0000
@M03495:530:000000000-LYBTV:1:1103:22791:3826 1:N:0:GATCCGGG+ACCTGCTT
GTCAGCATGTGAGCTTTGGATCACCTGGTTTATCAACGGCAAAATATAGATCGGAAGAGCACACGTCTGAACTCCAGTCACGATCCGGGATCTCGTATGCCGTCTTCTGCTTGAAAAAACAAATAATATCGTTTTGTACTTTTGGAACCCTACATCATTGCGTTCCTATGCTACATATATATACTCGATAGTATTTTACAGATCTACGCTTCGCTCTATATGATTAGACATATACGTTGGTTACCACTTGA
+
CACCCFFFFFFFGGGGGGGGGGHHHHHHHHHHHHGHHGGGGGHHHHHHHHHHHGFGGHHHHHHHGFHHGHHHGHHHHHHHHGEGHEHCFE1FGHHGGHHHGGGFHFGHG4GHHFHFGFC/F?03?33B33/2?=/022D22222/?11//000?111><11....>11100=<0<00<0000=000..;..000;0;C000000;00.-.:.-....00000;;;0099000900.0/..:.00000;000
@M03495:530:000000000-LYBTV:1:1103:19401:3849 1:N:0:GACCCGGG+ACCTGCTT
GTCAGCATGTGAGCTTTGGAATTAGTAAATTCGTTGACGACAGAAGGAGCAAGATAACGACCACAGGGAGGGTGGTTTATCAACGGCAAAATATAGATCGGAAGAGCACACGTCTGAACTCCAGTCACGATCCGGGATCTCGTATGCCGTCTTCTGCTTGAAAAAAAAAAAAATCTTAAGAGTTATACGTCATCATTCACTTTGTCTTATTTTAGCTGAGACATGTCTGCTAACTTGTTCACCTCATACGA
+
BBCBCFFFFFFFGGGGGGGGGGHGHHGHHHHHGHHHHHGGGGGHHHHHHHHHHGHHHHGFGGGHHHHGGGGGEEFBCHHHHHHGGGGGGHHHHHHHFHGHGGGGHGHGHHHGHHHGFHHHHHHHHHHHGG/F?FDG/A=DGGFGHHHHGAEHGHHHHHHH<0DHFEGCC-;--.000000000000;B.0...90;00000000909;900:00/0000.;0/0:00000000/000;0000;:.0000.:
@M03495:530:000000000-LYBTV:1:1103:22737:3870 1:N:0:GATCCGGG+ACCTGCTT
GTCAGCATGTGAGCTTTGGAATTAGTAAATTCGTTGACGACAGAAGGAGCAAGATAACGACCACAGGGAGGGGGGTTTATCAACGGCAAAATATAGATCGGAAGAGCACACGTCTGAACTCCAGTCACGATCCGGGATATCGTATGCCGTCTTCTGCTTGAAAAAAAAAACTCAATATTCATACATGTTCGTTGCGCATCTTTGTGATGTTTGTTGACAGTCGTGTGTTCCCCGCCACACTCCTCCATACA
+
BBBBBFFFFFFFFBGGGGGFGGHHHHHHHHHHGGFHFHGGGGGHHHHHHGHGHHHHHHGEGGGG1AGFFEGG0>@ADGFHHHGFCCFGGHHHHHGHHHHHG?EGGHFHHGGFFGGGFGGGGGGFFFGGGEEE.CDF@;.;BEFFFFFFFFFFEFFFFFFF.///9BDF-=.//////://////////:/:./..-;-.-////;.://;///.../://;/...::.:///.----.;.//././9//./
@M03495:530:000000000-LYBTV:1:1103:21315:3874 1:N:0:GATCCGGG+ACCTGCTT
GTCAGCATGTGAGCTTTGGTCCAGCCTGAGTCCCTGGTTTATCAACGGCAAAATATAGATCGGAAGAGCACACGTCTGAACTCCAGTCACGATCCGGGATCTCGTATGCCGTCTTCTGCTTGAAAAAAAAAAAAAAACAAGTGTAGAAGTCGCTATCACACAGTATCACATATCTACATACTAGCTCACCCTGACGCCGCTAGTCGCTAATATTATTCTTCTCATGATCAGTCTCAGTTCTGTTGTCGAAA
+
AAAAAFFFFFFFGGGGFGGAG4GHBCGFHHHFFFHGHFEFHHFHHFGGGGAHHHBGFBDGGAEGFFEFGHHHFEHFHGFHHHHGHHHGEGEAGHEGGGEGAGGH?E?GHDE/<FFFHHHHHGACHHHGGD///-<--.<./=000000000.-...;000/.;0;00000900000000090;0/000;...9//..---9-.;/.9A../////9/;B/9//;////;/////;//;/////9/./.;..
@M03495:530:000000000-LYBTV:1:1103:10135:3912 1:N:0:GATCCGGG+ACCTGCTT
GTCAGCATGTGAGCTTTGGAGTGAAATCTCTTGTCTTAAGGAATAAAGGAAAAAGATTCCGTCGGAGGCTCGGTGCTCTACAGGTTCAACCTTTGTACTCTATTATTGCCTCACATTCCATCTCTTGTGAAAATATATTTGATTGGCTTTTCTGCAGGTTGTTTGCCAGGACTTTCCAAGACCTCCACTAGAAAACACAATAAACTTTTTGGAAGCTGGACAACTATCTTCATTTTTCAGAAACAGTGAAC
+
BBBCCFFFFFFFGGGGGGGGGGHHHHHHHHHHHGHHHHHHHHHHHHHHHHHHHHGGHHHHHIHGGGGGFHHGGGGGHHHHHHHHHHHHHHHHHHHFHHHHHHHHHHHHHHHHGHHHHHHHHHGHHHHHHFHHHGFHHEHHHHGHHHEHHHHGHGHFHFFGFDHHHHHGHAGHHHHGHFGFHHHHHEGGHHB1>FCGHGE.<G0=DFHHHHGGHGHHHH:CGHHGFFHHHHGEFFBFGBFFB0:FFB9BFG0
@M03495:530:000000000-LYBTV:1:1103:9294:3920 1:N:0:GATCCGGG+ACCTGCTT
GTCAGCATGTGAGCTTTGGAGTGAAATCTCTTGTCTTAAGGAATAAAGGAAAAAGATTCCGTCGGAGGCTCGGTGCTCTACAGGTTCAACCTTTGTACTCTATTATTGCCTCACATTCCATCTCTTGTGAAAATATATTTGATTGGCTTTTCTGCAGGTTGTTTGCCAGGACTTTCCAAGACCTCCACTAGAAAACACAATAAACTTTTTGGAAGCTGGACAACTATCTTCATTTTTCAGAAACAGTGAAA
+
A>ABBFFFFFFFGGGGGGFGGGGHHFHHHHHHHFGHHHHGGGHHHHHGHHHHHHGGHHHHGGHGGGGCFHHFGEDEHFHHHHHGHHHHHHFHHHHEBGHGHFHHHHHHGHHFHHHHGFGHFHHFHHHGFFBFBFGFHHHGHBGHHACGFFBFHFHHCFC2GGHHHHHHGHEEHFHHHEGHGHFFFHHHHHHB<=GFHHG.DF0DGFFHHHCGHGBCGHG.GFGAGGFHHHGGGGGGF/CFBFBFFGFF090
@M03495:530:000000000-LYBTV:1:1103:15867:3953 1:N:0:GATCCGGG+ACCTGCTT
GTCAGCATGTGAGCTTTGGAGTGAAATCTCTTGTCTTAAGGAATAAAGGAAAAAGATTCCGTCGGAGGCTCGGTGCTCTACAGGTTCAACCTTTGTACTCTATTATTGCCTCACATTCCATCTCTTGTGAAAATATATTTGATTGGCTTTTCTGCAGGTTGTTTGCCAGGACTTTCTAAGACCTCCACTAGAAAACACAATAAACTTTTTGGAAGCTGGACAACTATCTTCATTTTTCAGAAACAGTGAAC
+
AABBBFFFFFFFGGGGGGGGGFHHHHHHHHHHHHHHHHHHHHHHHHHHHHHHHHGGHHHIHHHGGGGGGHHGGGGGHHHHHHHGHHHHHHHHHHHHHHHHHHHHHHHHHHHHHHHHHHHGHHHHHHHHHEHGHHHHHHHHHHHHHHHHHHHGHHHGHHHHGGHFHHHHHGHHHFFHHHHHGHFGFGFHGHH1>FGGHFHEHHHHHHHHHHGGBFHHHHHFHGFGHFFHHHHGGFGFGGGGCFFGGGGGGG:
@M03495:530:000000000-LYBTV:1:1103:13352:3956 1:N:0:GATCCGGG+ACCTGCTT
GTCAGCATGTGAGCTTTGGTCCGCCTGGTTTATCAACGGCAAAATATAGATCGGAAGAGCACACGTCTGAACTCCAGTCACGATCCGGGATCTCGTATGCCGTCTTCTGCTTGAAAAAAAAAAACAAAATATTCAGTTCACTCACATAATCTGTCGCCGGTATCACAAACCTGACCTCAAACAGCGTCACAACACAGTCCTACGCACACCCGCAAGACGTCCCTGTCGTCTCTCCACCGATAGTTGACCAC
+
A>ABAFFFFFFFFGFGGFGGGFEGGGHHHHHHHH5FGGGGECHHHHHFFHHHHGEFFHHHHHFHGHHHEHHHHHHFFHHHHGGHEFFGGG1CFGC?EFFFEGGGHGHFBBFGHHGHHA>//B/>///?01>11>11=1111>1<<100=00<=00...----.:0;CC...;.:/900/0009/.-...;009..9.//////.9;9-:..---9-;9...:;FB;9...;9/9BF...---./9//9;/9
@M03495:530:000000000-LYBTV:1:1103:9811:4000 1:N:0:GATCCGGG+ACCTGCTT
GTCAGCATGTGAGCTTTGGAATTAGCTGGTTTATCAACGGCAAAATATAGATCGGAAGAGCACACGTCTGAACTCCAGTCACGATCCGGGATCTCGTATGCCGTCTTCTGCTTGAAAAAAAAAAAACAAAAAGCTCTCACCATCGTCGCGACTATATTTACGATACCACTTATTGTTCATCATGCGCATATATAGTTGCTCCTTACTATGGCTCAAGAAGTCTACTATACTTGATACTCTACACTCACTCT
+
CBBCCFFFFFFFGGGGGGGGGGHHHHHHHHHHHHGHHHGGGGGHHHHHHHHHHHGGGGHHGHHHHGHHHGHHHHHHHHHHHHGGHHGHGGGGEFHHGGHHHHGGGHGHHHHHHHFHHHHG/BBB/////<0..0111<11<100..<<----;-0000000...:;000000000;0:0;0000:..::.0::0000000000;0;0;000.:0:000//00:0;000:0000000000:000/;//0000
@M03495:530:000000000-LYBTV:1:1103:14971:4010 1:N:0:GATCCGGG+ACCTGCTT
GTCAGCATGTGAGCTTTGGAATTAGTAAATTCGTTGACGACAGAAAGAGCAAGATAACGACCACAGGGAGGGTGGTTTATCAACGGCAAAATATAGATCGGAAGAGCACACGTCTGAACTCCAGTCACGATCCGGGATCTCGTATGCCGTCTTCTGCTTGAAAAAAAAAAAAACCAAAGTACACATGCTTCATCTCACCATCGAGTATGATGTAATCATCCTGTTGCATCTCTGCTGACCGATTACTTATT
+
CCCCCFFFFFFFGGGGGGGGGGHHHHHHHHHHGGHHHHGGGGGHHHHGHHHHHHHHHHGGGGGHHHHGGGGGBFFEGHHHHHHHGGGGGHGGHHHHHHGHGFGGHHHHHHHGGHHGHHHGHHGGHHHHGGHHGHGGF?CFHHFEFFHHGGGHEHHHHHHGEBGHHCGCCF---:..../0900:00000000;90000.090./.0.0000000009:0000000;000090000000;/---..900000
@M03495:530:000000000-LYBTV:1:1103:16330:4035 1:N:0:GATCCGGG+ACCTGCTT
GTCAGCATGTGAGCTTTGGATCACCTGGTTTATCAACGGCAAAATATAGATCGGAAGAGCACACGTCTGAACTCCAGTCACGATCCGGGATCTCGTATGCCGTCTTCTGCTTGAAAAAAAAAAAAAATAAGAGCACATGACTAGAGCGTGCTTGCTATCTTATGATATATATATGTGGGTGGATACACACCTATTATAGAGAAGTATTCCTCATCAGCAGGTGGTAGTTCATCTGCACACTAGTGGCAGAA
+
CCBCCFFFFFFFGGGGGGGGGGHHHHHHHHHFHHHHHFGGGGHHHHHHHHHHHGGGGHHHHHHHGGHHGHHHHHHHBGHHHGGHHGHGGG?FFHGFGHHHHEGGHGHHGHHHHGHGHHGGFC/A>->01111101./0000000<<0-.:..0:.00:/000;000;00;00000000...-.00:000../00;090;;000/000;00:00000000...0.;0::00000900000./9000../;.9
@M03495:530:000000000-LYBTV:1:1103:23714:4035 1:N:0:GATCCGGG+ACCTGCTT
GTCAGCATGTGAGCTTTGGAGTGAAATCTCTTGTCTTAAGGAATAAAGGAAAAAGATTCCGTCGGAGGCTCGGTGCTCTACAGGTTCAACCTTTGTACTCTATTATTGCCTCACATTCCATCTCTTGTGAAAATATATTTGATTGGCTTTTCTGCAGGTTGTTTGCCAGGACTTTCCAAGACCTCCACTAGAAAACACAATAAACTTTTTGGAAGCTGGACAACTATCTTCATTTTTCAGAAACAGTGAAC
+
BBBCBFFFFFFFGGGGGGGGGGHHHGHHHHHHHHHHHHHHHHHGGFHHHHHHHHGGHHIHHGHGGGGGGHHGGFGGHHHHHHHHHHGHHGHHHHGHHHHHHHHHHHHHHHHHHHHHHHHHHHHHHHGHHHHHHFGHFHHHHHHHHEFHHHHHHHFBB0FGHGHHHGGHFFGFHHHHGHDGHHBCGHGHHFF>F1<GGCGEB0<0DFHHGHFGHCFEG0C:GHGFHHHHGFGGGGGGGGEFFFF/;BBFF00
@M03495:530:000000000-LYBTV:1:1103:17464:4063 1:N:0:GATCCGGG+ACCTGCTT
GTCAGCATGTGAGCTTTGGATGGTTCTGGTTTATCAACGGCAAAATATAGATCGGAAGAGCACACGTCTGAACTCCAGTCACGATCCGGGATCTCGTATGCCGTCTTCTGCTTGAAAAAAAAAAACGATTATAAAACTCAGCAGTACACTGTCACTCCACACAAACTTCCGCCAATACTTTCGCTACGTTAGTAGTGTCATCTTTAACATCTTTGACGACATATTCCGCGACAACACTTATATTATTATTC
+
CBBCCFFFFFFFGGGGGGGGGGFGGHHHHHHHHHHHHHGGGGFHHHHHHHHHHHGGGGHHGHHHHGHHHGGHHHHHHHHHHHG?HHGHGGGG1FHEFFHHHHGGGHGGGDHHHHHFBHCBF?C<<</////>111111>111101111=00000000//</...:.000:...--/09000;C...9../;.0090/;C000;0000000///////..--./;/::/.-:---.;;///////;9/////
@M03495:530:000000000-LYBTV:1:1103:15583:4073 1:N:0:GATCCGGG+ACCTGCTT
GTCAGCATGTGAGCTTTGGAGTGAAATCTCTTGTCTTAAGGAATAAAGGAAAAAGATTCCGTCGGAGGCTCGGTGCTCTACAGGTTCAACCTTTGTACTCTATTATTGCCTCACATTCCATCTCTTGTGAAAATATATTTGATTGGCTTTTCTGCAGGTTGTTTGCCAGGACTTTCCAAGACCTCCACTAGAAAACACAATAAACTTTTTGGAAGCTGGACAACTATCTTCATTTTCCAGAAACAGTGAAC
+
BBBBBFFFFFFFGGGGGGGGGGHFHHHHHHHHHHHHHHHHHFGHHHHHHHHHHHGGHHHHHHHGGGGGGHHGGGGGHHHHHHHHHHH3GHHHHHHHHHHHHHHHHHHHHHHHGHHHHHHHHHHHHHHFHHGHHHHHHHHHHFHHGHGHHHGFHHHHHGGGFDEHEBGFHHHHHHHGHHGHGHHHHHHHHEHB=DFHHFECHHFGHGHHHHGGFGGHFCFCHHHHGGFEGHGGFFBF0FFFFFFGFGFGBFB
@M03495:530:000000000-LYBTV:1:1103:11110:4089 1:N:0:GATCCGGG+ACCTGCTT
GTCAGCATGTGAGCTTTGGTCCAGCCTGAGTCCCTGGTTTATCAACGGCAAAATATAGATCGGAAGAGCACACGTCTGAACTCCAGTCACGATCCGGGATCTCGTATGCCGTCTTCTGCTTGAAAAAAAAACAATACTAAACTACCGTGCATCAGGCTTGATCACCACTCAAGCATCATCTAAGATGACACTACATCCTAGATATGATACGTCCACCCACCAACTACCACAACACACTGCCCATATGTATT
+
CBBCCFFFFFFFGGGGGGGGGGHHHGHHHHHHHHHHHGHHHHHHHHGGGGGHHHHHHHHHHHGFGGHHHHHHHGHHHGHHHHHHHHHHHHGGHHGHGGGGGHHGFGGHHHGGGHGHHHHHHHAGHHHGGCC/??111111111110-<...11110/./-.00=/<0<0C/:00/0000000<000000000//0<0/0<000<000000.0...0.....<../00/00..<<.../00/.0</000000
@M03495:530:000000000-LYBTV:1:1103:18067:4089 1:N:0:GATCCGGG+ACCTGCTT
GTCAGCATGTGAGCTTTGGAATTAGTAAATTCGTTGACGACAGAAGGAGCAAGATAACGACCACAGGGAGGGTGGTTTATCAACGGCAAAATATAGATCGGAAGAGCACACGTCTGAACTCCAGTCACGATCCGGGATCTCGTATGCCGTCTTCTGCTTGAAAAAAAAAAAATTAGGCACTAACAACACTCTCGTGTATATGTCACCTAGACATTACATAGAGCATGAGCAGTGATGTCACTGTTCATAAT
+
ABBCCFFFFFFFGGGGGGGGGGHHHHHHHHHHGHHHHHGGGGGHHHHHHGHHHHHHGHGGGGGHHHHFGGFGFFGFFHHHHHHHGGGGGHHHHHHHHHHHGGGGHHHHHHHGHHHGHHHHHHFHHHHHGGFHGF/CDEEHHFGCHHGHGEFGGHHGHGHHHFHHHGGEGB;?.090009./0000;.;.0/00..:./0;000000000:0000000900;000;0;:000/0000000000000000000
@M03495:530:000000000-LYBTV:1:1103:17556:4136 1:N:0:GATCCGGG+ACCTGCTT
GTCAGCATGTGAGCTTTGGAGTGAAATCTCTTGTCTTAAGGAATAAAGGAAAAAGATTCCGTCGGAGGCTCGGTGCTCTACAGGTTCAACCTTTGTACTCTATTATTGCCTCACATTCCATCTCTTGTGAAAATATATTTGATTGGCTTTTCTGCAGGTTGTTTGCCAGGACTTTCCAAGACCTCCACTAGAAAACACAATAAACTTTTTGGAAGCTGGACAACTATCTTCATTTTTCAGAAACAGTGAAA
+
AAAABFFFFFFFGGGGGGFGGGHHFHBGHFHHH5AFGHHHG33BFFGHGHHHHGGA3FFGGGFECA0EEHHG?>E?3FGFHHGFFGGGGGHHFFFDGFGHGGHHGFGHHGGHHACGEGHFHHHHHHFFHHHE3FGHFHHHFGHFG0GHFGGHHDHFFC@FGEHBGFGHGAGHFFFDGF1GHH0<CAGGHHF<1FHFGA<<<GHH0DGHHHGGFFB.:CCHHGHHHGFGHHFFFGGFFFBF009FFFGFFB0
@M03495:530:000000000-LYBTV:1:1103:17694:4147 1:N:0:GATCCGGG+ACCTGCTT
GTCAGCATGTGAGCTTTGGTCCGCCTGAGTCCCTGGTTTATCAACGGCAAAATATAGATCGGAAGAGCACACGTCTGAACTCCAGTCACGATCCGGGATCTCGTATGCCGTCTTCTGCTTGAAAAAAAAAAATAGTCAATTCATATATTTACCATGATTCTACTGTCTTCCAGAGTATGTATCCTTCATACTTCTTCTTACGCCTCTATCAGTAGTGATTTACTGTATACGCACATACTAATATGCATATA
+
ABBBBFFFFFFFGGGGGGGGGGGGGGHHHGGGHFHFHHHHHHHHHGGGGGHHHGHHHHHHHGGGGHHHHHHHGHHHAGFHHHHFGFHHHGFHHGAEG@FFHFGFEGHGH@EEGEGHHHGHFA2FFHG?BC/<011=>1111>1>11=11000<=0000=00=000=0000000:.;000;0:00000000<;0099C000;:;-../00000000990000009000000...:;B//:////////;/;/
@M03495:530:000000000-LYBTV:1:1103:12611:4156 1:N:0:GATCCGGG+ACCTGCTT
GTCAGCATGTGAGCTTTGGTTTATCAACGGCAAAATATAGATCGGAAGAGCACACGTCTGAACTCCAGTCACGATCCGGGATCTCGTATGCCGTCTTCTGCTTGAAAAAAAAAACAAACTCATACACACAACCCAAACACCTTGCTATCACACTCTACAATCGATGCACATTTCAACCATACACAAACTAACGCCCAGAGTCAGAATCCACACAATGAAATCACCTATAGTTGCACCCTCTCTTTCTCATT
+
BBBBBFFFFFFFGGGGGGGGGGHHHHHHGGGGGHHGHHFHHHHHGGGGHGHHHHHGHGHGHHHHFHHHHHHHGGHHGHEEF11FGHGGHHHHGF@HFFHHHFHHG33?G@EG?<///0?2222<1111/</?/?F.0.<0.>111=10/000/</000000/.:C0.0<000<00:0..00/00;:..000/.---....09C0000;:0//..://///////;///;9////;//....;:/:/99///
@M03495:530:000000000-LYBTV:1:1103:13165:4177 1:N:0:GATCCGGG+ACCTGCTT
GTCAGCATGTGAGCTTTGGAAAGTAAATTCGTTGACGACAGAAGGAGCAGATAACGCACAGGGAGGGTGGTTTATCAACGGCAAAATATAGATCGGAAGAGCACACGTCTGAACTCCAGTCACGATCCGGGATCTCGTATGCCGTCTTCTGCTTGAAAAAAAAAAAAAAAAACAACAGGTAATGACACTCACTCTCACTCTAGAACAATCGCAGATCACTGTAATTTGCTTACATATGATAGAGTGTACTA
+
CCCCCFFFFFFFGGGGGGGGGGHGHHHHHHGHHHHHGGGGGHHHHHHHHHHHHHHGGGGGHHGGGGG?FFFGHHHHHHHGFGGGHHHHHHHHHHHGGEGHHHHHHHGGHHGHHHHHHHHHHHHGGHHGHGGDDAGHFFGHHHHGGGHGHHHGGHHHGHHH@CEE-C?:;---...9./.0000000000//09000000000000://00;...-000/00009;0000000000;000:00000000;90
@M03495:530:000000000-LYBTV:1:1103:10381:4195 1:N:0:GATCCGGG+ACCTGCTT
GTCAGCATGTGAGCTTTGGAGTGAAATCTCTTGTCTTAAGGAATAAAGGAAAAAGATTCCGTCGGAGGCTCGGTGCTCTACAGGTTCAACCTTTGTACTCTATTATTGCCTCACATTCCATCTCTTGTGAAAATATATTTGATTGGCTTTTCTGCAGGTTGTTTGCCAGGACTTTCCAAGACCTCCACTAGAAAACACAATAAACTTTTTGGAAGCTGGACAACTATCTTCATTTTTCAGAAACAGTGAAC
+
BBABBFFFFFFFFGGGGGGGGGHHHGGHHHHHGGFHHHHFHHHGHHHFFHHGHHGEGHHHHHHGGGGFGFHGGGGGHHHHHHHHHHHHHHHHHHEGGGFHGFHHHHHHHHHHHGHHHHGHHHGHHHHHHBEG3FFHFHHGHHGHGAFFHFGFFHHEFHCGHDEHHHGHEHFHEBDFHFGFHHHHHEHHHG1FDDFCFFC<DGGGFFHHHFGGGHHHHHFFFHHHHHHGFFFFFGGGGGG09CFGFG;0BF0
@M03495:530:000000000-LYBTV:1:1103:23291:4204 1:N:0:GATCCGGG+ACCTGCTT
GTCAGCATGTGAGCTTTGGAATTAGTAAATTCGTTGACGACAGAAGGAGCAAGATAACGACCACAGGGAGGGCGGTTTATCAACGGCAAAATATAGATCGGAAGAGCACACGTCTGAACTCCAGTCACGATCCGGGATCTCGTATGCCGTCTTCTGCTTGAAAAAAAAAAAAAAGCGGCGAAATGTGTAGATATCAGTGAGAACACCATCTGCGTCGCACGATGGCTGAACGACAACTGGATGCGTAGCTC
+
AAAABFFFFFFBG4FGGGGG5BCDG5EGHHHHD4FGEHGFE22F3AF2ACFCFGFHFEEGEEE1FGCF1EEE1>E>>ECGFGHFEEEGGC0BBGHHHGHFG/CC?FFFF00@0/@FHGGHH1FCFGGFD/FACFCC-..<0C../<D0<<<CCCGBC00<.:G0.---9-----...--9;--;///B//9/9//////:////;B.9///9/;.---9-;......;./9..;--.;////9.;..-.//
@M03495:530:000000000-LYBTV:1:1103:14686:4209 1:N:0:GATCCGGG+ACCTGCTT
GTCAGCATGTGAGCTTTGGAATTAGTAAATTCGTTGACGACAGAAGGAGCAAGATAACGACCACAGGGAGGGTGGTTTATCAACGGCAAAATATAGATCGGAAGAGCACACGTCTGAACTCCAGTCACGATCCGGGATCTCGTATGCCGTCTTCTGCTTGAAAAAAAAAAACAAATCATGATCAGGAACTCACTTACTTGTGCATCATTATATATCCCACAGGACTTATCAACATATCTGATGTCAGTACA
+
BBBBBFFFFFFFGGGGGGGGFDC54AFGHDE5FFEG44AF22AF3FG2A2GH2GHHFG?AAAEE1AFAE>00>?/E1FG@444BE?EG/0FG3DBG4BGEDEGEHCCCF?C<GG?C1BFHDHHHDGH1EGHFDHGG?A<GHGFFHCGHG.AHGHHEHHHF<CFDFGG@B@;....00000090000//:90////9//9/////9////9///////9/.9....///;/////////9////////////
@M03495:530:000000000-LYBTV:1:1103:15561:4216 1:N:0:GATCCGGG+ACCTGCTT
GTCAGCATGTGAGCTTTGGAGTGAAATCTCTTGTCTTAAGGAATAAAGGAAAAAGATTCCGTCGGAGGCTCGGTGCTCTACAGGTTCAACCTTTGTACTCTATTATTGCCTCACATTCCATCTCTTGTGAAAATATATTTGATTGGCTTTTCTGCAGGTTGTTTGCCAGGACTTTCCAAGACCTCCACTAGAAAACACAATAAACTTTTTGGAAGCTGGACAACTATCTTCATTTTTCAGAAACAGTGAAC
+
BABBCFFFFFFFGGGGGGGGGGHHHGHHHHHHHGFHHHHHHHHHHHHHGGHGHHGGHHHIHFHGGGGGGHHGGFGGHHHHHHHHHHHHHHHHHHHHHHHHHGHHHHHGHFHHHHHHHHHGHHHHHGHFHH4FGGHGHHHHHHHHHFFFGGHHHHHHBGFGHGHHHHGHFEHGHHGGHGEBHHGHFHGHHHH1<1FGFHHCGGHFHHHHHGGG/FCHGHGAHHHGHHHHGFGGF00;CFBB0BCFFGBFBB;
@M03495:530:000000000-LYBTV:1:1103:8326:4232 1:N:0:GATCCGGG+ACCTGCTT
GTCAGCATGTGAGCTTTGGAGTGAAATCTCTTGTCTTAAGGAATAAAGGAAAAAGATTCCGTCGGAGGCTCGGTGCTCTACAGGTTCAACCTTTGTACTCTATTATTGCCTCACATTCCATCTCTTGTGAAAATATATTTGATTGGCTTTTCTGCAGGTTGTTTGCCAGGACTTTCCAAGACCTCCACTAGAAAACACAATAAACTTTTTGGAAGCTGGACAACTATCTTCATTTTTCAGAAACAGTGAAC
+
CCCCCFFFFFFFGGGGGGGGGGHHHHHHHHHHHHHHHHHHHHGHHHHHHHHHHHGGHIGHHHHECGGGGHHGGEEGHHHHHHHHHHHHHHHHHHHHHHHHHBGHHHHHHGHHHHHHHHHGGHHHHHHFHHHHGGHHHGHHHHHHHHFHHGHHHHHGHHFFFGHHGHHHGHHHHHHGHHGGFHHEHHHEHHGGDGGHHFHCGHGGF0GHHHGGBGHAFFHFHHGEHHHHHHGGGGGGBFGGEFE/FFFFBF0
@M03495:530:000000000-LYBTV:1:1103:7918:4255 1:N:0:GATCCGGG+ACCTGCTT
GTCAGCATGTGAGCTTTGGAATTAGTAAATTCGTTGACGACAGAAGGAGCAAGATAACGACCACAGGGAGGGTGGTTTATCAACGGCAAAATATAGATCGGAAGAGCACACGTCTGAACTCCAGTCACGATCCGGGATCTCGTATGCCGTCTTCTGCTTGAAAAAAAAAAAAGAGCTGTGAACAGCGTCGAAGCTCACACGAACACTGATATCAAAGAGGAACTATTGCATAATTACTCATGATTAGTATA
+
CCCCCFFFFFFFGGGGGGGGGGHHGHHHHHHHGGHHHHGGGGGHHHHHHHHHHGHHHHGGGGGHHHGGGGGGEGGFGHHHHHHHGFEEGHHHHHHHHHHHGFGGHHHHHHHGHHEGHHHHHHHHHHHHGGHHGHGGGAEFGCFGFHGHDEFHGHHGHHGHCGHHAEF?A?--..//009/9000/.-..--..-0;0000;;.-;/09000900:;0//.9/;000000000900:0009000;0000000
@M03495:530:000000000-LYBTV:1:1103:17490:4258 1:N:0:GATCCGGG+ACCTGCTT
GTCAGCATGTGAGCTTTGGAGTGAAATCTCTTGTCTTAAGGAATAAAGGAAAAAGATTCCGTCGGAGGCTCGGTGCTCTACAGGTTCAACCTTTGTACTCTATTATTGCCTCACATTCCATCTCTTGTGAAAATATATTTGATTGGCTTTTCTGCAGGTTGTTTGCCAGGACTTTCCAAGACCTCCACTAGAAAACACAATAAACTTTTTGGAAGCTGGACAACTATCTTCATTTTTCAGAAACAGTGAAC
+
BBBBBFFFFFFFGGGGGGGGGGHHHHHHHHHHHHHHHHHHHHHHHHHGHHHHHHGGHHHHHHHGGGGGGHHGGGGGHHHHHHHHHHHHHHHHHHHHGHHHHHHHHHHHHHHHHHHHGHHHHHHHHGHHHHHGHHHHHHHHHHHHH0GHFHHHHFHHHHHHHGHHHHHHHHHHHHHHGGFFGHBGFHHHFFHGGFFFHHECFFHDHHHGHHGGHHBCGGHGHGHHFBFFHBFFGGGGGGGE0;FFFGFGGG0
@M03495:530:000000000-LYBTV:1:1103:8445:4299 1:N:0:GATCCGGG+ACCTGCTT
GTCAGCATGTGAGCTTTGGAGTGAAATCTCTTGTCTTAAGGAATAAAGGAAAAAGATTCCGTCGGAGGCTCGGTGCTCTACAGGTTCAACCTTTGTACTCTATTATTGCCTCACATTCCATCTCTTGTGAAAATATATTTGATTGGCTTTTCTGCAGGTTGTTTGCCAGGACTTTCCAAGACCTCCACTAGAAAACACAATAAACTTTTTGGAAGCTGGACAACTATCTTCATTTTTCAGAAACAGTGAAC
+
CCCCCFFFFFFFGGGGGGGGGGHHCHHHHHHHHHHHHHHHHHHHHHHHHHHHHHGGFHIHHHHGFGGGGHGGGEGGHHHGHHHHHHHGGHHHHHHHGHHHHHHHEHHHHHHHGHHHHHHHHHHFHHHHHEHHHGHHHGHHHHHHHFHHHHHHGHHHHCGHHGHHHHHHHHHHHHHGHGHHHFHHGHFFHEG>GGFGEGH<DGHHHGHHHHGGBGHACFF.CGHFHHHHHGGGGGGGFFFGFG0F/BBF0C9
@M03495:530:000000000-LYBTV:1:1103:21417:4320 1:N:0:GATCCGGG+ACCTGCTT
GTCAGCATGTGAGCTTTGGAGGGCACAGGGAGGGTGGTTTATCAACGGCAAAATATAGATCGGAAGAGCACACGTCTGAACTCCAGTCACGATCCGGGATCTCGTATGCCGTCTTCTGCTTGAAAAAAAAAAAAACAACAGCTCAGCAAGTATCATTCTGTGATTGTCGAGTTAGATTTAGTTCAGATTCTGTATATGCTCGCTGTTCTACACTCTAGTACTCTCTATCCTTTATCTCTATGTCATATGAC
+
ABBCCFFFFFFFGGGGGGGGGGGGGGHHHGFGGGBFEEFGHHHHHHGGGGGHHHHHHHHHHHGFGGHHHGHHHGHHHGGHHHHHHHHHHHGGHHGHGGG/FHHHGFHHHHFGGFGHHHHHHHFHHHGGGGCC<-<<..../.<<0/00//0:0:0:00000:00000:<.-:.000<000000000=0:000<00000<00.-9..000:00/0/<000000:00000</00000000<00:<00000000
@M03495:530:000000000-LYBTV:1:1103:22809:4388 1:N:0:GATCCGGG+ACCTGCTT
GTCAGCATGTGAGCTTTGGAGTGAAATCTCTTGTCTTAAGGAATAAAGGAAAAAGATTCCGTCGGAGGCTCGGTGCTCTACAGGTTCAACCTTTGTACTCTATTATTGCCTCACATTCCATCTCTTGTGAAAATATATTTGATTGGCTTTTCTGCAGGTTGTTTGCCAGGACTTTCCAAGACCTCCACTAGAAAACACAATTAACTTTTTGGAAGCTGGACAACTATCTTCATTTTTCAGAAACAGTGAAC
+
AAAA?FFFF@FFFGFGGFBFF4EGBEGHHHHFHF4FGHHHFFGHHHHHFHHHHHGGGGEHCBBEFGCCFHFEE>FEFHHGHHEFDG3FEFGHFFFFGBGBHBFHHHHHHGHHHFHHHHHFFHHHGHHBEGBGBBGHHHHHH4FEGHFFHH1FGE1FGGGHGGAH0GHFHEGEGFFGEDGH0FGFF.FFHHB11>FB.G.<D0<<DD<DHGGG/CCHHGFFF0C./:0GGC90C0099C0;00/9CBFF0B0
@M03495:530:000000000-LYBTV:1:1103:13041:4407 1:N:0:GATCCGGG+ACCTGCTT
GTCAGCATGTGAGCTTTGGAGTGAAATCTCTTGTCTTAAGGAATAAAGGAAAAAGATTCCGTCGGAGGCTCGGTGCTCTACAGGTTCAACCTTTGTACTCTATTATTGCCTCACATTCCATCTCTTGTGAAAATATATTTGATTGGCTTTTCTGCAGGTTGTTTGCCAGGACTTTCCAAGACCTCCACTAGAAAACACAATAAACTTTTTGGAAGCTGGACAACTATCTTCATTTTTCAGAAACAGTGAAC
+
AAABAFFFFFFFFGGGGGGGGGHHHHHHHHHHHHHHHHHHHGHHHHHHHGHHHHGGHHHHHHHGGEEEDHHGFEEFGHHHGHFEFGHHHHHGHHHHHHHHHHHHHHHGHGHGHHHHHHFEHHHHHHHHHFEGGGFHFHGHHFFHFCHHHHHHHGHEFACFFDHHGEGBFCGGFFHHHF1FCBGFHHHEBGHDGHHBHGEEFHGDDG0DGHGCBGHGHHFFHHHFBFC0GGFGGGFGGGGG0B/CFFBFFF0
@M03495:530:000000000-LYBTV:1:1103:21382:4410 1:N:0:GATCCGGG+ACCTGCTT
GTCAGCATGTGAGCTTTGGAATTAGTAAATTCGTTGACGACAATAACGACCACAGGGAGGGTGGTTTATCAACGGCAAAATATAGATCGGAAGAGCACACGTCTGAACTCCAGTCACGATCCGGGATCTCGTATGCCGTCTTCTGCTTGAAAAAACAACAATTTATTCACTTTCCCCTACTCCCTTCCATCCACATTATATAACTCGTTTCCCGTTGCTCTACTGTCACTTTCCCATTTCCATCGCTTTGC
+
1>AAAFFFFD3FFGGGGGFGGGHH1AFAGEGGG0BGHHGGGCEHHHHGAECEHHFHGFEEGECEGFHHBGHGHC@EE/GGDEFBDDGHH/EF?GHHBAF0EGHG/BGGHDGHE211FE/CGCCCCG//1F<?/<FDF/?-<.>1<FGG10<11.-...<..<0:00;000000;00//.;00/./0//009.0/;90000090000...9/90...--/////;//9/;9/9//;/////////----9//
@M03495:530:000000000-LYBTV:1:1103:14865:4436 1:N:0:GATCCGGG+ACCTGCTT
GTCAGCATGTGAGCTTTGGAATTAGTAAATTCGTTGACGACAGAAGGAGCAAGATAACGCCACAGGGAGGGTGGTTTATCAACGGCAAAATATAGATCGGAAGAGCACACGTCTGAACTCCAGTCACGATCCGGGATCTCGTATGCCGTCTTCTGCTTGAAAAAAAAAAATAAGGCTGTACGGTGCACTGACACTGTAACATCCGCTACCATATGCTCTTCACAATGCATATCCTCGCATGAGATACAGTA
+
CCCCCFFFFFFFGGGGGGGGGGHHHHHHGHHHGHHHHHGGGGGHHHHHHHHHHHHHHHGGGGGHHHGGGGGEFGGGHHHHGFHGGG?GHHHHHHHHHHHGGGGHHHHHHFGHHHGHEHHHHHFFHHGGGHHGEGGGACDDGFGFHHFGEC0FGGGHBFH.C0GCGG@@??.9000/0..00../.9;00/00000000000;0;...--/00000900:00000000090009009.--..900000;000
@M03495:530:000000000-LYBTV:1:1103:21458:4495 1:N:0:GATCCGGG+ACCTGCTT
GTCAGCATGTGAGCTTTGGAGTGAAATCTCTTGTCTTAAGGAATAAAGGAAAAAGATTCCGTCGGAGGCTCGGTGCTCTACAGGTTCAACCTTTGTACTCTATTATTGCCTCACATTCCATCTCTTGTGAAAATATATTTGATTGGCTTTTCTGCAGGTTGTTTGCCAGGACTTTCCAAGACCTCCACTAGAAAACACAATAAACTTTTTGGAAGCTGGACAACTATCTTCATTTTTCAGAAACAGTGAAC
+
CBCCCFFFFFFFGGGGGGGGGGHHHHHHHHHHHHHHHHHHHGHGHHGHHHHHHHGGHHIIHHHGGGGGGHHGGGGGHHHHHHHHHHHHHHHHHFHHGHHHHHHHHHHHHHHHHHHHHHHHHHHHHHHHHHHGHGHHHHHHHHHGHEHHHHHHHGHHFHGHHGHHHHHHHGGHHHHHHEFHGGHHHHHHHHHBHHHFHFH.GGFHHFHHHHGGFGFAGFCCHHHHHEHGHHGEFGFGGFGGBBB;FFFFFB9
@M03495:530:000000000-LYBTV:1:1103:7002:4512 1:N:0:GATCCGGG+ACCTGCTT
GTCAGCATGTGAGCTTTGGTCCAGCCTGAGTCCTCTGGTTTATCAACGGCAAAATATAGATCGGAAGAGCACACGTCTGAACTCCAGTCACGATCCGGGATCTCGTATGCCGTCTTCTGCTTGAAAAAAAAAAAAGAGTGATGGATTTCTATACTTGTCTAGAACTATACAATCACGTGTGTACTTTTCAGTGGACACTTACTCAAAACCAAATACCCTGCCTATCCCACAATCACATGTGCATCCCATGT
+
CCCCCFFFFFFFGGGGGGGGGFHHHGHHHHHHHHFGHHFHHHHHHHHGGGG?GHHHHHHHHGHFGGEEGHHHHFEHEHGHHHHHHHHHHHHEEEGEGGGEFFFGGFFFGBGEGCHGHHHDGBHHFGHGFDG/</<..011111>/<00<000=0000000=0000000;:GHBC0/...::C00;0;;0;0;;/0;0.00000;0/00999.:0090/9/.9//////:..9///////;//;//9.///9
@M03495:530:000000000-LYBTV:1:1103:24184:4535 1:N:0:GATCCGGG+ACCTGCTT
GTCAGCATGTGAGCTTTGGAATTAGTAAATTCGTTGACGACAGAAGGAGCAGATAACGCACAGGGAGGGTGGTTTATCAACGGCAAAATATAGATCGGAAGAGCACACGTCTGAACTCCAGTCACGATCCGGGATATCGTATGCCGTCTTCTGCTTGAAAAAAAAAAAATAGAGCTAATCACACTGCTTCTTCCTATCTCTAACTATCCACCAACACTATTCCTTACTCACCCCTACTTTAACTTCCTAGT
+
A>AAAC5DFFFFGGGGGGGFGGFHHHHHHHHHGGFHEHGCEGGFBGGFHHHGFHHGHFC?A0FEFGGGG>BEEGHGHHFDFEEEEGFGHGHHHGHBGF?FDGEGFGGHEBFGFBBBDGCGFHDFHGFHHBHGGC/0@FF0GHFHFC.@GGFHH1FGH.0DDG?:C?---.0000;0000;0/09900000;0////////9/////9/9//.:9...////;//////;//..-.../9////////;;//
@M03495:530:000000000-LYBTV:1:1103:19888:4550 1:N:0:GATCCGGG+ACCTGCTT
GTCAGCATGTGAGCTTTGGTTTATCAACGGCAAAATATAGATCGGAAGAGCACACGTCTGAACTCCAGTCACGATCCGGGATCTCGTATGCCGTCTTCTGCTTGAAAAAAAAAAACACACGTATGATAATGTTATACTCGGTACTAGCATATTGAGATCAACTCCTAAGCGATGCTACTCAATCTTTCCGTGTATGCCTGAACCAACTTGTATGCTGCGCAGAGCATGCCTATAACTTCCGCCGCTCACGC
+
CCCCCFFFFFFFGGGGGGGGGGHHHHHHGGGGGHHHHHHHHHHHGGGGHHHHHHHGHHHGHHHHHHHHHHGHGGHHGHGGGGGHHHGGHHFHGEGHGHHHHHHHHHGHHE?DC@D//0<//0010?1111111<D1111.....=10/<0=00<00<0000/00<:00:/-.:..0000;0/0;00;0090.:/000000/0/:.../000000/:/99:---./////////////9//..:-:--./..
@M03495:530:000000000-LYBTV:1:1103:22075:4560 1:N:0:GATCCGGG+ACCTGCTT
GTCAGCATGTGAGCTTTGGTGGATGTGGAATGTGTGCGATCCATGAGCATCATCCAGACCTGGTTTATCAACGGCAAAATATAGATCGGAAGAGCACACGTCTGAACTCCAGTCACGATCCGGGCTCTCGTATGCCGTCTTCTGCTTGAAAAAAAAACAGTGGGTCACAGTGCGAGTTATGGGTCGCTTAACTCAGTACTGATAGCGCGCAGTTGTCTATTCCTTGTGCATTGGTCACTTTGACAGCATAC
+
AABBCFFFFFFFGGGGGGGGGGFGHHHHHGGHHFHHHGFHGGHHHHHHHHHFGGHGHGGHHHHHHHHHHHFHEEEFGHHGHHHHGBHEGGGFFHFFGHHGHHGGFGGGGHHHHFGHGGHHGHGF//?GHFF/BGHFGD/<CGD22>FF0??<C?---../<0/.././00000-.--.000/.;/--...0;09B00;000;00;0----9-.///////////////////////////://///.////
@M03495:530:000000000-LYBTV:1:1103:21814:4616 1:N:0:GATCCGGG+ACCTGCTT
GTCAGCATGTGAGCTTTGGAGTGAAATCTCTTGTCTTAAGGAATAAAGGAAAAAGATTCCGTCGGAGGCTCGGTGCTCTACAGGTTCAACCTTTGTACTCTATTATTGCCTCACATTCCATCTCTTGTGAAAATATATTTGATTGGCTTTTCTGCAGGTTGTTTGCCAGGACTTTCCAAGACCTCCACTAGAAAACACAATAAACTTTTTGGAAGCTGGACAACTATCTTCATTTTTCAGAAACAGTGAAC
+
CCCCCFFFFFFFGGGGGGGGGGHHHHHHHHHHHHHHHHHHHHHHHHHHHGHHHHGGHHHHHHHGGGGGGHHGFEFGHHHHHHHHHHHHHHHHHHHHHHHGHHHHHHHHHHHHHHHHHHHHHHHHHHHHHHHHHGHHHHHHHHHGHFHHHHHHGHHFHHHHHGHHHHHHHGEHHHGHHHGHHHGHHHHHHHH1FGGHHHHGHHHHHHFHHHDCHHFEGFGHHHHHHHHHHHGGGGGGGGGGGF9/CFB;000
@M03495:530:000000000-LYBTV:1:1103:13645:4642 1:N:0:GATCCGGG+ACCTGCTT
GTCAGCATGTGAGCTTTGGAGTGAAATCTCTTGTCTTAAGGAATAAAGGAAAAAGATTCCGTCGGAGGCTCGGTGCTCTACAGGTTCAACCTTTGTACTCTATTATTGCCTCACATTCCATCTCTTGTGAAAATATATTTGATTGGCTTTTCTGCAGGTTGTTTGCCAGGACTTTCCAAGACCTCCACTAGAAAACACAATAAACTTTTTGGAAGCTGGACAACTATCTTCATTTTTCAGAAACAGTGAAC
+
CCCCCFFFFFFFGGGGGGGGGGHHHHHHHHHHHHHHHHHHHHHHHHHHHHHHHHGGHHHHHIHGGGGGGHHGGGGGHHHHHHHHHHHHHHHHHHGHHHHHHHHGHHHHHHHHHHHHHHHGHHHHHHHHHHHHHGHHHHHHHGHHHGGBGHHHHHHHGHHHHEHHHHHHHFFGHHHHEFGHFHCFHHHHHHGBDHGHAGHEHHGHHFHHHHFGFGBGGHBCGHHGHHHHHHGGGFFFGGG00;0:BFGGGGB
@M03495:530:000000000-LYBTV:1:1103:20423:4644 1:N:0:GATCCGGG+ACCTGCTT
GTCAGCATGTGAGCTTTGGAGTGAAATCTCTTGTCTTAAGGAATAAAGGAAAAAGATTCCGTCGGAGGCTCGGTGCTCTACAGGTTCAACCTTTGTACTCTATTATTGCCTCACATTCCATCTCTTGTGAAAATATATTTGATTGGCTTTTCTGCAGGTTGTTTGCCAGGACTTTCCAAGACCTCCACTAGAAAACACAATAAACTTTTTGGAAGCTGGACAACTATCTTCATTTTTCAGAAACAGTGAAA
+
CBBCCFFFFFFFGGGGGGGGGGHHHHHHHHHHHHHHHHHHHHHGHHGHHHHHHHEGHHHIHIHGGGGGGHHGGGGGHHHHHHHHHGHHHHHHHGHHHHGHHHHHHHHHHHHHHHFHHHHHHHHHHHHGHFHHFHHHGHHHGHHHFHHHHHHHHHFHHGHHHGFHHHHHGHHHHHHHGG11FFGFHHHHHHHFGFFGHCHEHHHHEGHGHHGCCGHHHHHFHHHHFHHHHHEFFFGGGFFFBFG/C/9B0C0
@M03495:530:000000000-LYBTV:1:1103:9322:4672 1:N:0:GATCCGGG+ACCTGCTT
GTCAGCATGTGAGCTTTGGTTTATCAACGGCAAAATATAGATCGGAAGAGCACACGTCTGAACTCCAGTCACGATCCGGGATCTCGTATGCCGTCTTCTGCTTGAAAAAAAAAAAAACCACAAACAACTATGCATAAATACAGTACATCATGCTGGTCCACTCCTACTGCTATCACTGTCCACCACTCAGCTACACCTTCTGTTCGCCTATTATAGCATTAACTTCTATCGTAGCAACAATGGGCTCGCAT
+
CCCCCFFFFFFFGGGGGGGGGGHHHHFHGGGGGHHHHHHHHHHHGGGGHHHHHHHGHHHGHHHHHHHGHHHHGGHHGHGGGGAHHHGGHGHHEEGHGHFHHHHHGGHFHGFGF//>>/////.0.0<.111<111100000000000=00000000/000:0//00;00000;/0;0090000...0//00;;00///000;000.-...000;;:00000000009000.:...00...000.;/.---.
@M03495:530:000000000-LYBTV:1:1103:8152:4674 1:N:0:GATCCGGG+ACCTGCTT
GTCAGCATGTGAGCTTTGGAGACTGGTTTATCAACGGCAAAATATAGATCGGAAGAGCACACGTCTGAACTCCAGTCACGATCCGGGATCTCGTATGCCGTCTTCTGCTTGAAAAAAAAAAAATATCAACAACTCACCAACACTAATCAACTTTAATTAGATTCACATATATATCATACAATTACATTTCTACCAACACAACACTAAGCAGAATATTCACGTAATTTTCTACGCAGTACTACATAACACAA
+
CCCCCFFFFFFFGGGGGGGCGGGHHHHHHHHHHHHGGGGGHHHGHHHHHHHGGGGHHHHHHHGHHHGFHHHHHHHGHHHGGHHGHCEFFEHGFFGHHHHGGGHGHHHGHHHHEHFHGCF?B//0111?1?1..111<01.>.>0/<<00</000==0000=0:000;;C0000000000=00000:0009000000.;.:....0/00/0//9B000;00../..0000000.-:-;0090;000;0:0..
@M03495:530:000000000-LYBTV:1:1103:19103:4682 1:N:0:GATCCGGG+ACCTGCTT
GTCAGCATGTGAGCTTTGGTTTATCAACGGCAAAATATAGATCGGAAGAGCACACGTCTGAACTCCAGTCACGATCCGGGATCTAGTATGTCGACTTCTGCTTGAAAAAAAAAACAACTATACAAGTCTAACGACTCTTTATTTTTCTTATGTTAAAGCATTGATTACTTGTTATACCATTAAAATTGGCACTTAAATAGCCATTAGGATGAGAACACGAAAAGCAATAATCGTGGGTTGTTCCTGTTCTC
+
AAAAA11B1@33BF1AEGBAEGGA3F3A00A0EF0AFGDGHH1///AA0AGHC0A/0/AAFHHH1AAAFH1D>/>/>E/////11@F2@22B///EE12111>BF11BF////>CGA/11@F12CC>@G11<//>//?<F1>DDHB01<111=11=<<0G000000=D=D0=000=0:C;CCG000/0//:0//00000000;9;B000C//;0B///.99.-/.;/00///----9-----/:////99/
@M03495:530:000000000-LYBTV:1:1103:6623:4712 1:N:0:GATCCGGG+ACCTGCTT
GTCAGCATGTGAGCTTTGGAGTGAAATCTCTTGTCTTAAGGAATAAAGGAAAAAGATTCCGTCGGAGGCTCGGTGCTCTACAGGTTCAACCTTTGTACTCTATTATTGCCTCACATTCCATCTCTTGTGAAAATATATTTGATTGGCTTTTCTGCAGGTTGTTTGCCAGGACTTTCCAAGACCTCCACTAGAAAACACAATAAACTTTTTGGAAGCTGGACAACTATCTTCATTTTTCAGAAACAGTGAAC
+
BBBBBFFFFFFFGGGGGCGGCGHHHHHHHHHHHHHHHHGHHHHHHHHHHHHHHHGGGHHHHHHGGGGGGHHGCFGGHHHHFHFFGHFHGHHHHFFHHHHHHHHHHHHHHHHHHHGHHHHHHHHHHHHBGFHHFFHHEHHHHHHHHFFHHHEHFHFHFHGHHGHHFEHHE<CGFHFHHGBDGFHHHHGHHGH1<=CHHGHEFHDDDGBDGFGGGHGHHHEAGFHHHHHHGHGGEFFGFFFGEBFGGG00090
@M03495:530:000000000-LYBTV:1:1103:22467:4718 1:N:0:GATCCGGG+ACCTGCTT
GTCAGCATGTGAGCTTTGGTCCAGCCTGAGCCCTGTTTATCAACGGCAAAATATAGATCGGAAGAGCACACGTCTGAACTCCAGTCACGATCCGGGATCTCGTATGCCGTCTTCTGCTTGAAAAAAAAAACGAACCACAACCCGCCTGGCACGTGATGGGTGTGACTCTCAATTACAAGTGAAGCCGGGCAAACTTTGCCCTCACCAGTCGTCCAGAAGCGACTCACTCACTTCCTTTCCCTTATCATGAA
+
AA1>>CB1BDF3DBFGFGGGCGCGFCBGHH1BF0EGHFDFFHFEEG?EC0AGFHHHHHHH?/A/0FFGHHGEFGC/FBFGHHECGHBGE/?G?F@E?/>FG0/?BB2BE/<0?2BFBG1F0F1FG</</><//?@C0<<>.<<-<-..../0..../00./;-.00;009099;9;000;00000.-9--:..9//9/////-99A/-;/-99;://///---9-///;//////:////////9/////;
@M03495:530:000000000-LYBTV:1:1103:9532:4747 1:N:0:GATCCGGG+ACCTGCTT
GTCAGCATGTGAGCTTTGGTTTATCAACGGCAAAATATAGATCGGAAGAGCACACGTCTGAACTCCAGTCACGATCCGGGATCTCGTATGCCGTCTTCTGCTTGATAAAAAACGAATTGCGTCGAAAAATGCTAAACTAGTCTAATGCCGAGGTGGGCTGAACTAAAAGTGCAAACGTGAAATTAGTAGATATCTGAACGTATGTCACTGTAGCAGTCAGCCCACTGGACTGATACTTCCGCTGCGACAGG
+
BABBBFFFFFFFGFGGGGFEGGHHFH5FEEEFEF2FGHBFFGHHGGFEFFHFHHHCGCB1GGHFHFFHHHHG?11GA1EE/1134BFE??4BE1>FF4?DG4DHH4?FBG3///////23//////?/0?111<1??111?<111?F11<>--<..<</.<0C0:::G000000<..::;.;900;9C0090000000/.9.;9090;09090099;/9B0/...99./././99/:///...-.---9-.
@M03495:530:000000000-LYBTV:1:1103:10679:4781 1:N:0:GATCCGGG+ACCTGCTT
GTCAGCATGTGAGCTTTGGAGTGAAATCTCTTGTCTTAAGGAATAAAGGAAAAAGATTCCGTCGGAGGCTCGGTGCTCTACAGGTTCAACCTTTGTACTCTATTATTGCCTCACATTCCATCTCTTGTGAAAATATATTTGATTGGCTTTTCTGCAGGTTGTTTGCCAGGACTTTCCAAGACCTCCACTAGAAAACACAATAAACTTTTTGGAAGCTGGACAACTATCTTCATTTTTCAGAAACAGTGAAC
+
CBBCCFFFFFFFGGGGGGGGGGHHHHHHHGHHHHHHHHHHHHHHHHHHHHHHHHGGHHHHHHHGGGGGGHHGGFGGHHHHHHHHHHHHHHHHHHHHHHHHHHHHHHHHHHHHHHHHHHHHHHHHHHHHHHHHFFHHHHHHHFHHHCGHGHFEHHHHHHHHGGHHHHHHHHEHHHHHHHHGHHHHHHHHHHHFFGFFGHH.FHGFGFHGHHGCCGFHHHB.CFHFHHGHHHGGGFFGGGGGFFGGGGGGBF0
@M03495:530:000000000-LYBTV:1:1103:14327:4806 1:N:0:GATCCGGG+ACCTGCTT
GTCAGCATGTGAGCTTTGGAGTGAAATCTCTTGTCTTAAGGAATAAAGGAAAAAGATTCCGTCGGAGGCTCGGTGCTCTACAGGTTCAACCTTTGTACTCTATTATTGCCTCACATTCCATCTCTTGTGAAAATATATTTGATTGGCTTTTCTGCAGGTTGTTTGCCAGGACTTTCCAAGACCTCCACTAGAAAACACAATAAACTTTTTGGAAGCTGGACAACTATCTTCATTTTTCAGAAACAGTGAAC
+
BBCCCFFFFFFFGGGGGGGGGGHHHHHHHHHHHHHHHHHHHHHHHHHHHHHHHHGGHIIHHIHGGGGGGHHGGGGGHHHHHHGHHHHHHHHHHHHHHHHHHHHHGHHHHHHHHHHHHHHHHHHHHHHHHHGFHGHHHHHHHHHHHGHHHHHHHHGGHHHHHGHHHHHHGHHHHHHHHGHHFHHHHHHHHHHDGHGHHHG.GHHDHFHHHHGGFHBGHHHFHFGHGHHHHHHGGGGGGGGGFEFFGGGGGGB
@M03495:530:000000000-LYBTV:1:1103:23552:4814 1:N:0:GATCCGGG+ACCTGCTT
GTCAGCATGTGAGCTTTGGAATTAGTAAATTCGTTGACGACAGAAGGAGCAAGATAACGACCACAGGGAGGGTGGTTTATCAACGGCAAAATATAGATCGGAAGAGCACACGTCTGAACTCCAGTCACGATCCGGGATCTCGTATGCCGTCTTCTGCTTGAAAAAAAAAAAAAAAGACTAATGAGAGCTGAACGTTGCGCGTAGACTTGTACTACTGCGAGGAGTGGTGCATCACGGCGTGTGTACGTCAC
+
CCCCCFFFFFFFGGGGGGGGGGHHHHHHHHHHGHHHHHGGGGGHHHHHHHHHHHHHHHGGGGGHGHHGGGGG1FEEFHHHHHHHGGGGGHBGHHGHHHHHGGGGFHGHHHHGHGHGGHHHHHHGHHFHG//?/@/>AC/GHHFDGBGFCCEHFHG0DHHEGFDFFG@CD-?----.;/000000000.09000../..:--;--.0000000000900.:---.;..0.00000;..---;.;A00./..:
@M03495:530:000000000-LYBTV:1:1103:7669:4825 1:N:0:GATCCGGG+ACCTGCTT
GTCAGCATGTGAGCTTTGGAGTGAAATCTCTTGTCTTAAGGAATAAAGGAAAAAGATTCCGTCGGAGGCTCGGTGCTCTACAGGTTCAACCTTTGTACTCTATTATTGCCTCACATTCCATCTCTTGTGAAAATATATTTGATTGGCTTTTCTGCAGGTTGTTTGCCAGGACTTTCCAAGACCTCCACTAGAAAACACAATAAACTTTTTGGAAGCTGGACAACTATCTTCATTTTTCAGAAACAGTGAAC
+
CCCCCFFFFFFFGGGGGGGGGGHHFHHHHHHHHHFGHHHHHHHHHHHHHHHHHHGGHHIIHIHGGGGGGHGGGEGGHHHHHHHHHHHHHHHHHGHHHHHHHHHHHHHHHHHHHGHHHHHHHHGHHHHHFHHHHGHHGHHHGHHHHHHHHHHHHGHHHHGHHGHHHGHHHGHHHGHHGHGBGHGHHGHHHHGFGHHHHHHEHHHHGGHHHHGCHEFEGHHFHGHGFHFFHHGGGGFGFGGF9B:FGFGGFF9
@M03495:530:000000000-LYBTV:1:1103:8392:4832 1:N:0:GATCCGGG+ACCTGCTT
GTCAGCATGTGAGCTTTGGAGTGAGATCTCTTGTCTTAAGGAATAAAGGAAAAAGATTCCGTCGGAGGCTCGGTGCTCTACAGGTTCAACCTTTGTACTCTATTATTGCCTCACATTCCATCTCTTGTGAAAATATATTTGATTGGCTTTTCTGCAGGTTGTTTGCCAGGACTTTCCAAGACCTCCACTAGAAAACACAATAAACTTTTTGGAAGCTGGACAACTATCTTCATTTTTCAGAAACAGTGAAC
+
CBBCCFFFFFFFGGGGGGGGGGHHBGHHHHHHHDHHHHGHHHHHHHHGHHHHHHGGGHHHHHHGGGGCGHHGGDGGHHHHHGHHGGFFHHHGHHFHHGDHHGHHGHFHHHHHFGFHHHGEHHHGGGHHFHHHDGHFHHHHHFHHBFFHHHHHFFHEHFFGFGHHHHHFFGHHHHHBHHEHHGEHHHEFHFHDFGGFHH.<DB<DH0=GDGC-GFFCBGFEHF:CGBGEHGGFFEFBFFGFBFFFFGFGBF0
@M03495:530:000000000-LYBTV:1:1103:21443:4835 1:N:0:GATCCGGG+ACCTGCTT
GTCAGCATGTGAGCTTTGGAGTGAAATCTCTTGTCTTAAGGAATAAAGGAAAAAGATTCCGTCGGAGGCTCGGTGCTCTACAGGTTCAACCTTTGTACTCTATTATTGCCTCACATTCCATCTCTTGTGAAAATATATTTGATTGGCTTTTCTGCAGGTTGTTTGCCAGGACTTTCCAAGACCTCCACTAGAAAACACAATAAACTTTTTGGAAGCTGGACAACTATCTTCATTTTTCAGAAACAGTGAAC
+
CBCCCFFFFFFFGGGGGGGGGGHHHHHHHHHHHHHHHHBGFHHHHHHHHHHHGHGGHHIHHGGGGGGGGHHGGGGGHHHHHHHGHGHHHHHHHHHHFGHHHHHHHHHHHHHHHHHHHHHEFHHHHHHHHFDFFGGHHHHHHGHHHHCGHHHHHGGHBFFGGGHHHHGHHHAHHHHHHH?FCBGHHHGHHEFGDF>GEGC.<GFHGFHHHHCFHHB.CGCGGH.:GHHHHHGGGGFGBCF0FFFGFG0BBF0
@M03495:530:000000000-LYBTV:1:1103:23178:4884 1:N:0:GATCCGGG+ACCTGCTT
GTCAGCATGTGAGCTTTGGAGTGAAATCTCTTGTCTTAAGGAATAAAGGAAAAAGATTCCGTCGGAGGCTCGGTGCTCTACAGGTTCAACCTTTGTACTCTATTATTGCCTCACATTCCATCTCTTGTGAAAATATATTTGATTGGCTTTTCTGCAGGTTGTTTGCCAGGACTTTCCAAGACCTCCACTAGAAAACACAATAAACTTTTTGGAAGCTGGACAACTATCTTCATTTTTCAGAAACAGTGAAC
+
BAABAFFFFFFFGGGGGGGGGGFHBEHHFFGGHGHHHHHHHFBGHFHHFHHGHGGGHHFHHGHFGGGGGHAFEEGGFGHHDGFFHGHHHHHGGHHHGFHHHHHHGHHHHHHHFHHHHHBEGHHHGFHFGBBFHFHHHHHHHHHHFGHHHGGGHHHHHHHHHGEHGGHHHHHEHHHHBF1GHHHHHHHGFHH1DGH0.GGABGF0BFHFDDDCGC/CGHGHCC.:GHCFHHEF0FGGEGGFFEBFGGFFFB0
@M03495:530:000000000-LYBTV:1:1103:10853:4915 1:N:0:GATCCGGG+ACCTGCTT
GTCAGCATGTGAGCTTTGGTCCGCCTGGTTTATCAACGGCAAAATATAGATCGGAAGAGCACACGTCTGAACTCCAGTCACGATCCGGGATCTCGTATGCCGTCTTCTGCTTGAAAAAAAAAAAACATCAACAACATGAGGAACTACTCGCTCTGGTGTGGCTATACCCAATGAACGGGGATCGACTTGAATGCTGGGAACATACTCAGAGGAGTCACATACGCCTACGTGTGTTAACAACGCATAGCCAA
+
CCCCCFFFFFFFGGGGGGGGGGGGGGHHGHHHHHHHHGGGGGGHHHHHHHHHHGGGGHHHHHHHGFHHGHHHHHHHHHHHHGGHHGHGGG1?GHHGGHHHHEFEHGHHHHHHFEGHHHDGGCC//..111101.<.0100/</<<0000.-...000/...:.;0000:0;/0000...-@..:.-..0;0;00000:.0./00;000000A.://000;00:.;../../9.9900000.---..000::
@M03495:530:000000000-LYBTV:1:1103:24212:4936 1:N:0:GATCCGGG+ACCTGCTT
GTCAGCATGTGAGCTTTGGAATTAGTAAATTCGTTGACGACAGAAGGAGCAAGATAACGACCACAGGGAGGGTGGTTTATCAACGGCAAAATATAGATCGGAAGAGCACACGTCTGAACTCCAGTCACGATCCGGGATCTCGTATGCCGTCTTCTGCTTGAAAAAAAAAAAAAAGAATGATGTTTTGCCACGACTACGTAGACACAGTCACATGCACGATTAAGATCGCATGAGTAGTCATGCTAGAGGCT
+
AAABBFFFFFFFGGGGGGGGGGGHHHHHHGHHGHHHHHGFGGGHGHHHHHHHHHHHHHGFEGGHHHHGGGGG1FFEGHGHHHHHEGGGEFFGHHHGGHHHGEEECHGHHHGG?GHGEFHFHGHHHEHHDEHH?GGG@?/DGGFGHHHHF<CFGDGHHHHHFBGBCCG--?-:--..;/;;//://..////--9.-/../..//..9:////////:.....////:..9../////;/////;/;;9.;:
@M03495:530:000000000-LYBTV:1:1103:9416:4943 1:N:0:GATCCGGG+ACATGCTT
GTCAGCATGTGAGCTTTGGAGTGAAATCTCTTGTCTTAAGGAATAAAGGAAAAAGATTCCGTCGGAGGCTCGGTGCTCTACAGGTTCAACCTTTGTACTCTATTATTGCCTCACATTCCATCTCTTGTGAAAATATATTTGATTGGCTTTTCTGCAGGTTGTTTGCCAGGACTTTCCAAGACCTCCACTAGAAAACACAATAAACTTTTTGGAAGCTGGACAACTATCTTCATTTTTCAGAAACAGTGAAC
+
CBCCCFFFFFFFGGGGGGGGGGHHHHHHHHHHHHHHHHGHHHHHHHHHHHHHHHGGHHHIHIHGGGGGGHHGGGGGHGHHHHHGHHHHHHFGHHHHHHHHHHHHHHHHHHHHHHHHHHHHHHHHHHHHHHGHGGGHHHHHHFHHGCGHHHHHHHHHHHHHHGHHHHHHGAGGHHGHHHHHFHFFHHHHHHEG<FHHHHHCHHBGGGHHHHGGEHFHHHGGFHHGHHHHHHGGGGGGGGFGBB<FGFFGGG0
@M03495:530:000000000-LYBTV:1:1103:17872:4981 1:N:0:GATCCGGG+ACCTGCTT
GTCAGCATGTGAGCTTTGGAGTGAAATCTCTTGTCTTAAGGAATAAAGGAAAAAGATTCCGTCGGAGGCTCGGTGCTCTACAGGTTCAACCTTTGTACTCTATTATTGCCTCACATTCCATCTCTTGTGAAAATATATTTGATTGGCTTTTCTGCAGGTTGTTTGCCAGGACTTTCCAAGACCTCCACTAGAAAACACAATAAACTTTTTGGAAGCTGGACAACTATCTTCATTTTTCAGAAACAGTGAAC
+
CBCCCFFFFFFFGGGGGGGGGGGHHHHHHHHHHHHHHHHHHHHHHHHHHHHHHHGGHIHIHHHCGGGGGHHFGEGGHHHHHHHHHHGHHHHHHHHHGHHGHHHHGHHHHHHHHHHHHFHHHHHHHHHHGHHHFGHGHHHHHFHHG0GGHHHHHHHHHFHHHGHHHHHHHGHGHHHGGHDFHFGHHEFHHHFFFGHHHFHAGHHBGFHHHHGGFFHHHHBGHFHHHHHHGHGGGGGFFGGFBBCFGFFGFB0
@M03495:530:000000000-LYBTV:1:1103:17065:5000 1:N:0:GATCCGGG+ACCTGCTT
GTCAGCATGTGAGCTTTGGTCCGCCTGGTTTATCAACGGCAAAATATAGATCGGAAGAGCACACGTCTGAACTCCAGTCACGATCCGGGATCTCGTATGCCGTCTTCTGCTTGAAAAAAAAATAGAACGCCAGGAACCGTCAACACGCCGCTTTGCTAGCGGTTTGTCATAGCTCCCGCCACCCTTCTGATCCTCAATCTACCCTCACTTCAATCTTCGCCGAGCGGTAGCCGGGACTCCAATCACCGCTT
+
AA?AAFFFFDDFGFFEGGGAFCEEGGFHE4FGHHBHHFGGGE2EGFEGDHHGE?EEFAFBGGFHGCG2?@@GDGGHEHHHHGGHFGHC??11@FH/>EGBFGGGFGHHHB4GGC33BFC?D/<11111/?></.<<<F<<..<<G..<<-A-.:0:000/--;-;./9;C0;/09C..---.;:././//////9////9///9/A9.////9////;A..99B---9..//.9---./99//;/:B.-9.
@M03495:530:000000000-LYBTV:1:1103:23659:5035 1:N:0:GATCCGGG+ACCTGCTT
GTCAGCATGTGAGCTTTGGTCCAGCCTGAGTCCTGGTTTATCAACGGCAAAATATAGATCGGAAGAGCACACGTCTGAACTCCAGTCACGATCCGGGATCTCGTATGCCGTCTTCTGCTTGAAAAAAAAAAAAACGTCAAGGCCACATTAGTAACTGAAGCAACCATATGTACGACTATCATTAGTGTATCTCCTACGTCGTCCGGTTCAAGCAAGGTATTCACTATTAGTGTCCTCGATGACTTTCTTGG
+
BBBCCFFFFFFFGGGGGGGGGGHHHGHHHHFHHHHHHHHHHHHHHGGGGGHHHHHHHHHHHGGGGHHHHHHHGGHHGGHHHHHHHGHHHGFHHGHGGG1FHHFGGHGHHGEFHGGGHHHHHHFHHG@CF<@/-<.-0...00.....<11111<1:1:00<0:...0011<11....-:11111<111111110<00..<-<<.-<<.901<0///9011111111<1111111111../11011111110
@M03495:530:000000000-LYBTV:1:1103:24971:5036 1:N:0:GATCCGGG+ACCTGCTT
GTCAGCATGTGAGCTTTGGAGACTGGTTTATCAACGGCAAAATATAGATCGGAAGAGCACACGTCTGAACTCCAGTCACGATCCGGGATCTCGTATGCCGTCTTCTGCTTGAAAAAAACAAATATCTTAGGAGGCATTCGCATTCACTTACGATCGTGCAGAGCGATGGTTGACAGTGATCTATGATCTACTCCTCATGGCTACTGCTCAACATCGTATTGATAGTTCATACCTATCGTCATATACCTCTG
+
BBBCBFFFFFFDFGGGGGGGGGAGHGBGHCGGGFGGGGEFHHHHGGFHFHHGFGGFHGHHHHGHHHGHHHHHHHHHHGHGAHHGHGGEE1DGF1>3FGHGGEHFBGGHHHG0BBFF@C/??033322222222///2<11////@111111....-<<..10./--<..00./00000000000:0000:000/0/0000./0/009000090;0.:./;00000000990/;9///./...//9/:/;//
@M03495:530:000000000-LYBTV:1:1103:11399:5087 1:N:0:GATCCGGG+ACCTGCTT
GTCAGCATGTGAGCTTTGGTTTATCAACGGCAAAATATAGATCGGAAGAGCACACGTCTGAACTCCAGTCACGATCCGGGATCTCGTATGCCGTCTTCTGCTTGAAAAAAAAAACAACTATAGTTTATTCTGCACTTCTTGTTCACAGGTACGATTCGACGAATGCGGTGTGTTCTAGTGTGGAGTTTGTATATTACTAAGACGTACTATTGTGGCAGTAGTTGTCCTAACTGTAAGTCACACTTTTGCTC
+
CBCCCFFFFFFFGGGGGGGGGGHHHHHHGGGGGHHHHHHHHHHHGGGGHHHHHHHGHHHGHHHHHHHHHHHGGGHGGHGGGDCGHHGGHGHHGEGHGHHHHHHHCFGHH<ED<B/==/222@2221111111111=F1?==1=<11<1.111....0.0.--<.00.-;-..;/0;0::0:0.;:;/00/00;;0;000;::0.;..C0:0000.:/.::0000000;0:/000000;00000/0000000
@M03495:530:000000000-LYBTV:1:1103:12725:5094 1:N:0:GATCCGGG+ACCTGCTT
GTCAGCATGTGAGCTTTGGAATTAGTAAATTCGTTGACGACAGAAGGAGCAAGATAACGACCACAGGGAGGGTGGTTTATCAACGGCAAAATATAGATCGGAAGAGCACACGTCTGAACTCCAGTCACGATCCGGGATCTCGTATGCCGTCTTCTGCTTGAAAAAAAAAAAAGAACACAACACATCGCTCTGCATCCTACAATCTCTAGCACATGTCCCACATAATGACATTACTCTTGCTGTATCAGCTA
+
CCCCCFFFFFFFGGGGGGGGGGHHHHGHHHHHGHHHHHGGGGGHHHHHGHHHHHHHHHGGGGGHHHHGFGGG?FFGGHHHHHHHGGGGGFHHHHHHHHHGGGGGHHHHHHHGHHHGHHHHHHHHHHHHGDEHGHGFDDCDFGFEFHHFDEFHEHHHHHHHFHHFHGC-9;;-..;///9.9.9.;0.....009;0/909000:90:00000/00;0000.900000000000;00900000000:00900
@M03495:530:000000000-LYBTV:1:1103:9796:5098 1:N:0:GATCCGGG+ACCTGCTT
GTCAGCATGTGAGCTTTGGAACAGGGAGGGTGGTTTATCAACGGCAAAATATAGATCGGAAGAGCACACGTCTGAACTCCAGTCACGATCCGGGATCTCGTATGCCGTCTTCTGCTTGAAAAAAAAAAAAAACTGAACAGCGTATTAGTATCTACTGACATCTTGTGTTTACATAAGTTTTTTCATTCTATAACTTCTATCCATGATACAGCATCGTCAATGATCGACAGTCTCAGCATTAATCGTGCCAA
+
DDDDDFFFFFFFGGGGGGGGGGHHHGGGGGEFGEFGHHHHHHGGGGGHHHHHHHHHHHGGGGHGHHHHHGHHHGHHHHHHHHHHHHGGHHGHGGGE/GHHGGHHHHGFGGGHHHHHGGHHHHGG@D/-->--.<0<00::.-:.::0000;0:00090:90;B0;00/9/0000000;00;.-:;0BBF000090000000/0;00000:9:/00.9.:.09000;.-.;B0000000000000.....00
@M03495:530:000000000-LYBTV:1:1103:22674:5099 1:N:0:GATCCGGG+ACCTGCTT
GTCAGCATGTGAGCTTTGGAGACTGGTTTATCAACGGCAAAATATAGATCGGAAGAGCACACGTCTGAACTCCAGTCACGATCCGGGATCTCGTATGCCGTCTTCTGCTTGAAAAAAAAAAATAAAGTCTAGCTCCTATATATATCCCACTCTTTATCATCATTCTGTATCTCTACTGTTTCTACGTCTCTATACCGTACTTACGCTAGCCACGTTATGTTTCTCTGTTTGCGACTGTACCTTACACTATA
+
CBCCCFFFFFFFGGGGGGGGGGGHHHGHHHHHHHHGGGGGGHHHHHHGHHHGGGGGHHGHHHGFHHGGHHHHHHHHGGHGGHHGHGFFFCHFGFGHHHHGGGHGHHHHHGHGFHHHGGGC<>0=111111=11111<1=1<1111<1<100<11000==00000000000=<00<00000;0000:.;//000000.::..000.....0;0/-../.000000000:00:0----:0;000:009:0/90
@M03495:530:000000000-LYBTV:1:1103:6150:5114 1:N:0:GATCCGGG+ACCTGCTT
GTCAGCATGTGAGCTTTGGAATTAGTAAATTCGTTGACGACAGAAGGAGCAAGATAACGACCACAGGGAGGGTGGTTTATCAACGGCAAAATATAGATCGGAAGAGCACACGTCTGAACTCCAGTCACGATCCGGGATCTCGTATGCCGTCTTCTGCTTGAAAAAAAAAAAACATCAAATATGGTAGCAGTACTCAGAAATCGACCAACATGAAATACATAATGAGTCATCGCATATATGTGATATGATAT
+
CCCCDFFFFFFFGGGGGGGGGGHHHHHHHHHHGGHHHHGGGGGHHHHHHHHHHHHHHHGFGGGHHHHGGGGGFGGGGHHHHHHHGEGGGHFHHHHHHHHHGFGGGHHHHHHGHHHGHHHGHHHHHHHHGGHHGHGGFDEFHFFGHHHHFGGHGHGHHHHH.<DGGEG?D:-:.:000000000;0;0000:0000:000000;.---.;.:0000000000:00000000;0....0000000:0000000
@M03495:530:000000000-LYBTV:1:1103:14967:5119 1:N:0:GATCCGGG+ACCTGCTT
GTCAGCATGTGAGCTTTGGAGTGAAATCTCTTGTCTTAAGGAATAAAGGAAAAAGATTCCGTCGGAGGCTCGGTGCTCTACAGGTTCAACCTTTGTACTCTATTATTGCCTCACATTCCATCTCTTGTGAAAATATATTTGATTGGCTTTTCTGCAGGTTGTTTGCCAGGACTTTCCAAGACCTCCACTAGAAAACACAATAAACTTTTTGGAAGCTGGACAACTATCTTCATTTTTCAGAAACAGTGAAC
+
BBCBCFFFFFFFGGGGGGGGGGHHGHHHHHHHHHHHHHHHHHHHHHHHHHHHHHGGHHHIHHHGGGGGGGHGGGGGHHHHGHHHHHHHHHGHHHHHHHHGHHHHHHHGGGFHHHHHHHHGHHHHHHHHHGBDGGFHHHHHHHHHHGHFHHHGHHHHGGFHHGHHHGGHGHGGHHHBDGFFFFFGHEGHHFF1>GHHEFH<D0G0GHHHHHGG0GCG:GCCFFGGF:GHHHGGGFGGFFGGBCFFBBFGFF0
@M03495:530:000000000-LYBTV:1:1103:17884:5176 1:N:0:GATCCGGG+ACCTGCTT
GTCAGCATGTGAGCTTTGGTCCGCCTGGTTTATCAACGGCAAAATATAGATCGGAAGAGCACACGTCTGAACTCCAGTCACGATCCGGGATCTCGTATGCCGTCTTCTGCTTGAAAAAAAAAAAATCACCCACCGATAACCTCACTTTTGCTTCTTTTATTGACTAAAAGTAACTGATAACTACTAAGATACATACTGCATACACTAGACACTAGGCACTCTTGATAGGCTACGTGCCTCGTGTGCGGCCA
+
BCCCBFFFFFFFGGGGGGGGGGGGGGHHHHHHHHHHHGGGGGFHHHHHHGGHHGGGGGHHHHHHGHHHGHHHHHHGHHHHHGGHGGGGGE1?GGHGGHFHHGGGHGHGFFDGFGFFFHGGCC//>011100....---<0/0//;:00000:00;0000;;000;0000000;0000000000/000/0;000000000:0;000;/////:///;9/.:/9///;://////..;:.//....9/.----
@M03495:530:000000000-LYBTV:1:1103:22784:5196 1:N:0:GATCCGGG+ACCTGCTT
GTTAGCATGTGAGCTTTGGAATTAGTAAATTCGTTGACGACAGAAGGAGCAAGATAACGACCACAGGGAGGGTGGTTTATCAACGGCAAAATATAGATCGGAAGAGCACACGTCTGAACTCCAGTCACGATCCGGGATCTCGTATGCCGTCTTCTGCTTGAAAAAAAAAAACACAGTAACATATTAGCTATGTACGACACAGCGATGTGTACAGATACCTGCAGAGTACTGAGTTCGAGACGACTACATCA
+
?AABCFFFFFFFGGGGGGGGGGHHHHHHHHHHGGHHHHGGGGGHHGHHHHHHHHHHHHGGGGGGHHHGEFGG1BEEGHGHHHHHGGGGGHFHHHHHHEHHFEFGFHHHHGHGHHHGHHHEHHHGHHHFGGGHGHCGGDFHHHFFFBDDCDGHGHHHGHGGA0GFFDGG?@-..:9.00009000;00/0000;00...--/..--...0900000;99000:/00.;000000000../...--;-/9000
@M03495:530:000000000-LYBTV:1:1103:25271:5234 1:N:0:GATCCGGG+ACCTGCTT
GTCAGCATGTGAGCTTTGGATGGTTCTGGTTTATCAACGGCAAAATATAGATCGGAAGAGCACACGTCTGAACTCCAGTCACGATCCGGGATCTCGTATGCCGTCTTCTGCTTGAAAAAAAAAAAAAATCCTACTGATTCCTGTGCACATCTTACTGTCCTTTCAGAAACCTTCAATTTACAGTTAAATAGTCATACCTCGAGTGACCATACGAGTTCTGTCAGCTGCAACTATCGGACATGCTTTTGACG
+
BBBBBFFFFFFDGFGGGGGFFFABDDBFHFGGGHGHFHGGGGGHHHHHHHHHFHDEFF1BBFGCHFGHHFHHHHHHHFFHFHGGHHGHGGEEFHHB?>FGBFGGFFGHHDGH3F0B?FGFCGB</<--01111111000<0000000000<0000000;00;;;0000//.:0/000009000000;0000;00B00/00.;.09000/;09.9.9.////9/////9///////.-.--9///////./.
@M03495:530:000000000-LYBTV:1:1103:22939:5250 1:N:0:GATCCGGG+ACCTGCTT
GTCAGCATGTGAGCTTTGGATGGTTCTGGTTTATCAACGGCAAAATATAGATCGGAAGAGCACACGTCTGAACTCCAGTCACGATCCGGGATCTCGTATGCCGTCTTCTGCTTGAAAAAAAAAACAAAAAAATCTCCATCATAAGTTTTCTACAATACCTCTGTGAATACACTCTTCCTATGCTCCTCTCATAGTTACTCACTCTTACACATACACCATCTACTTGCATCACGCCATACACTCTCGTTACC
+
CBCCCFFFFFFFGGGGGGGGGGGHHHHHHHHHHHHHHHGGGGGHHHHHHHHHHHGGGGHHHHHHHGHHHGGHHHHHHHHHHHGGHHGHGGEFEHHHGGHHHHEGGFGHHHHFHHHCGGGCG/BC/=/0==/-0<1<1<1111111=00=0<000000000<0<0000000000/0000:00000000/0/00;0:00;;000;000;00:000:00/.000;00000;0:00..:..0;0:0/0:...;.0
@M03495:530:000000000-LYBTV:1:1103:24157:5273 1:N:0:GATCCGGG+ACCTGCTT
GTCAGCATGTGAGCTTTGGAGTGAAATCTCTTGTCTTAAGGAATAAAGGAAAAAGATTCCGTCGGAGGCTCGGTGCTCTACAGGTTCAACCTTTGTACTCTATTATTGCCTCACATTCCATCTCTTGTGAAAATATATTTGATTGGCTTTTCTGCAGGTTGTTTGCCAGGACTTTCCAAGACCTCCACTAGAAAACACAATAAACTTTTTGGAAGCTGGACAACTATCTTCATTTTTCAGAAACAGTGAAC
+
BBBB@FFFFFFFGGGGGDFGGGBDDFFHHGHHHHHHGFGHHHHHHHGFFHFFHHGGHHHHGHHGGGGGGHHGGFGGHHHHFHHHHFGFFHHGHHHFDGHHFGHHGHGFHFHHBGHHFHHHHHHHHGDHG4FF3FGHHHHHG4FFG0FCHHHHHEFFFAFFGDGHFG2F2//?GGHGH<??FGHGHGFHHHF1<1>GEGE.DDG0<GFHHGG@CFHEHBGG.GGEHEBGFHEGGFCFGFF09;9/;F0C000
@M03495:530:000000000-LYBTV:1:1103:19489:5275 1:N:0:GATCCGGG+ACCTGCTT
GTCAGCATGTGAGTTTATCAACGGCAAAATATAGATCGGAAGAGCACACGTCTGAACTCCAGTCACGATCCGGGATCTCGTATGCCGTCTTCTGCTTGAAAAAAAAAAAACCAACAATTTCACAAGAAAAATACCTTCGACTACAGATATATCTCATCGTGGAATGTGCACTTCAAGCACACAGTGTAGCATGAGAGGACTACGTATACCTGATATAAGCCTCGTGGTAATCGTCAACCATCGCCTGTATA
+
CBCCCFFFFFFFGGGGGGGGGGGGGFGHHHHHHHHHHHGGGGHHHHHHHGHHHGHHHHHHHHHHHHGGHHGHGGEA1GHHGGHHEHGGGHGHHHGHHHFFHFHEFFCF?/?/==///1111?11?001<0001111=1<<F.-/0000000=0=00000.<..000<000<:0000:0/</.<<:000000000000..</<:..0<0:000/:000000:0<..<.<0000...9.<<.00.....0000
@M03495:530:000000000-LYBTV:1:1103:15840:5293 1:N:0:GATCCGGG+ACCTGCTT
GTCAGCATGTGAGCTTTGGAGTGAAATCTCTTGTCTTAAGGAATAAAGGAAAAAGATTCCGTCGGAGGCTCGGTGCTCTACAGGTTCAACCTTTGTACTCTATTATTGCCTCACATTCCATCTCTTGTGAAAATATATTTGATTGGCTTTTCTGCAGGTTGTTTGCCAGGACTTCCAAGACCTCCACTAGAAAACACAATAAACTTTTTGGAAGCTGGACAACTATCTTCATTTTTCAGAAACAGTGAACA
+
CCCCDFFFFFFFGGGGGGGGGGHHHHHHHHHHHHHHHHHHHHHGHHHHHHHHHHGGHHHIHHHGGGGGGHHGGGGGHHHHHHHFHHHHHHHHHHHHHHHHHFHHHHHHHHHHHHHHHHHHHHHHHHHHHFHHGHHHHHHHHHHHHHHHHHHHHHHHFFHHHGHFHHHFFEFGHHHHHDGFHHFHGHHHGFF<GGGHHGGHFHHHHHHHHGCCFCGGHEHGHHHHHHHHHGFFCFGGGGGGCFFFB:CGGF0
@M03495:530:000000000-LYBTV:1:1103:24504:5311 1:N:0:GATCCGGG+ACCTGCTT
GTCAGCATGTGAGCTTTGGTCCAGCCTGAGTCCTGGTTTATCAACGGCAAAATATAGATCGGAAGAGCACACGTCTGAACTCCAGTCACGATCCGGGATCTCGTATGCCGTCTTCTGCTTGAAAAAAAAAAAAACCACGCAAACTGTTTACTATACATCGTTACGCTACTCAACGTGATGTACAGGAACTCTGATTCTCATCAGTACTCCAGGTACGATCCACAACACACATACAGCACATCCTGTCACAA
+
BBBBBFFFFFFFGGGGGGFGGGHHHGHHHHGHHHHHHHHHHHHHHGGGGGHHHHHHGGHHFGGGGHHGHHHHGHHHGHGHGHHHHGHHHGGHHGGGF?>1EHHGGHHHHGEEHGHHHGHHHHFHHFGFCD<@?@...<..---.000:00;00;;0000.....:;;.-000//..../000000/./.90;000000/////;///;//////;/.....///.......//////...9//;///////
@M03495:530:000000000-LYBTV:1:1103:7583:5353 1:N:0:GATCCGGG+ACCTGCTT
GTCAGCATGTGAGCTTTGGAGTGAAATCTCTTGTCTTAAGGAATAAAGGAAAAAGATTCCGTCGGAGGCTCGGTGCTCTACAGGTTCAACCTTTGTACTCTATTATTGCCTCACATTCCATCTCTTGTGAAAATATATTTGATTGGCTTTTCTGCAGGTTGTTTGCCAGGACTTTCCAAGACCTCCACTAGAAAACACAATAAACTTTTTGGAAGCTGGACAACTATCTTCATTTTTCAGAAACAGTGAAC
+
CBBCCFFFFFFFGGGGGGGGGGHHHHHHHHGHHHHHHHHHHHHHHHHHHHHGHHGGHHHHHHHGGGGCGHHGGEGGHHHHHHHHHHFHHHHHHHHHHGHHHHHHHGHHHHHHHGHHHHHHHHHHHHHHHHGHFGHHGHHHHHHHHFFHHHFHHGFHHFGHHGHHFHHHH/GHHHHHHHGFFFHHHHHHHHH1>FBGEGF<GHHGGFGHHHGGGHGGHHHFHGHEHEHHHHGGFGGGGGGGFGBGGGFFBF0
@M03495:530:000000000-LYBTV:1:1103:22434:5376 1:N:0:GATCCGGG+ACCTGCTT
GTCAGCATGTGAGCTTTGGAGTGAAATCTCTTGTCTTAAGGAATAAAGGAAAAAGATTCCGTCGGAGGCTCGGTGCTCTACAGGTTCAACCTTTGTACTCTATTATTGCCTCACATTCCATCTCTTGTGAAAATATATTTGATTGGCTTTTCTGCAGGTTGTTTGCCAGGACTTTCCAAGACCTCCACTAGAAAACACAATAAACTCTTTGGAAGCTGGACAACTATCTTCATTTTTCAGAAACAGTGAAC
+
BBBBBFFFFFFFGGGGGGGGGGHHFHHHHHHHHHHHHHHHHHHHHHHHHHHHHHGGHHHHGHHGGCGGGHHGCEEGHHHHHHHHHHHHHHHHHHHHHHHHHHHHHHHHHHHHHHHHHHHHHHHHHHHHHHFHGGHHHHHHGHGHHHHHHHHHHEHFFHHHHGHHHHFHEHHHHHHHHGGFHFHHHHHHHHGG1F<CGFECGF0DFG0=GHGHGGHAGFCGHFHGFHGHFGHFHGGGGGGEFEFGGFCFGF0
@M03495:530:000000000-LYBTV:1:1103:11966:5414 1:N:0:GATCCGGG+ACCTGCTT
GTCAGCATGTGAGCTTTGGAGTGAAATCTCTTGTCTTAAGGAATAAAGGAAAAAGATTCCGTCGGAGGCTCGGTGCTCTACAGGTTCAACCTTTGTACTCTATTATTGCCTCACATTCCATCTCTTGTGAAAATATATTTGATTGGCTTTTCTGCAGGTTGTTTGCCAGGACTTTCCAAGACCTCCACTAGAAAACACAATAAACTTTTTGGAAGCTGGACAACTATCTTCATTTTTCAGAAACAGTGAAC
+
CCCCCFFFFFFFGGGGGGGGGGHHHHHHHHHHHHHHHHHHHHHHHHGHHHHHHHGGHHHHHHHGGGGGGHHGGGGGHHHHHHHHHHHHHHHHHHHHHHHHHHHHHHHHHHHHHHHHHHHHHHHHHHHHHHHHGFHHHHHHHHHHHHHHHHHHHHHHFHGGHGHHHHHHGHEHHHHHHHHHEHHHHHGHHGHD1GHHEHHGHHHHGHHHHHGGFHGHHHHHHHHGFHHHHHGGGGGGGGGGFFFGGGGF0CB
@M03495:530:000000000-LYBTV:1:1103:16150:5422 1:N:0:GATCCGGG+ACCTGCTT
GTCAGCATGTGAGCTTTGGAGTGAAATCTCTTGTCTTAAGGAATAAAGGAAAAAGATTCCGTCGGAGGCTCGGTGCTCTACAGGTTCAACCTTTGTACTCTATTATTGCCTCACATTCCATCTCTTGTGAAAATATATTTGATTGGCTTTTCTGCAGGTTGTTTGCCAGGACTTTCCAAGACCTCCACTAGAAAACACAATAAACTTTTTGGAAGCTGGACAACTATCTTCATTTTTCAGAAACAGTGAAC
+
CCCCCFFFFFFFGGGGGGGGGGHHHGHHHHHHHHHHHHHHHHHHHHHHGHHHHHGGHHHIGHHECGGGGHHGGEGGHHHHHHHHHHGHHHHHHHHHHHHHHHHHGHHHHHHHHHHHHHHHHHHHHHHHHH4FGHHHHHHHHFHHFHHHGHHHGFGHGHHHHBHHHHHHHGHHHHHHHF?DGGGHHHHGHEHFFFGHHG.CGHHGGFHHHHFCBF/GHHBGHHHFFHHHEHGGGGGGGGGFB0CFGFGGFFB
@M03495:530:000000000-LYBTV:1:1103:23392:5453 1:N:0:GATCCGGG+ACCTGCTT
GTCAGCATGTGAGCTTTGGAGTGAAATCTCTTGTCTTAAGGAATAAAGGAAAAAGATTCCGTCGGAGGCTCGGTGCTCTACAGGTTCAACCTTTGTACTCTATTATTGCCTCACATTCCATCTCTTGTGAAAATATATTTGATTGGCTTTTCTGCAGGTTGTTTGCCAGGACTTTCCAAGACCTCCACTAGAAAACACAATAAACTTTTTGGAAGCTGGACAACTATCTTCATTTTTCAGAAACAGTGAAA
+
BBBCCFFFFFFFGGGGGGGGGGHGHHHHGGHHHHHHHHHHGHHHHHHHHHHHHHGGHHHHHGHGGGGGGHHGGEGGHHHHHHHFHHHGGHHHHHHHHHHHHHHHHHGHHHHHHGHHHGHEFHHHHHHHHEGHGGHHHHHHHGHHHHFFHHHHHHHHHF@FGDHHGGHHHHGGHFFHFH1?GGFFFEBGHHEF1FF0AGEEFHHHHHHHHHGCHHBAHHGFHHGHGFHFHHGFFGFBFBB0;FFGGGFGFF0
@M03495:530:000000000-LYBTV:1:1103:22271:5457 1:N:0:GATCCGGG+ACCTGCTT
GTCAGCATGTGAGCTTTGGTCCAGCCTGAGTCCTGGTTTATCAACGGCAAAATATAGATCGGAAGAGCACACGTCTGAACTCCAGTCACGATCCGGGATCTCGTATGCCGTCTTCTGCTTGAAAAAAAAAAAAAAGTAGACGAGATTACTACAGTATGCATGTACGTACTAGAGAGCTGAACATCTGTCTATCAGCGTCTGCTAGTGTATAGTCGCTCATGTATTGTGCTCATATAACGTTGCTCTACACC
+
CCCCCFFFFFFFGGGGGGGGGGHHHGHHHHHHHHHHHHHHHHHHHGGGGGHHHHHHHGHHHGGGGHHHHHHHEFGHGHHHHHHGHHHHHGFHHGHGGGG1GHHFGHHHHGGGFGFHHHEHHEBGFHGGGGCA<--.<0000.--..00000000000000<0000.<0..00000..<000000000000000000.....00<000:0:0000.-<9.00000000:00<0000000.//..000000//
@M03495:530:000000000-LYBTV:1:1103:19964:5465 1:N:0:GATCCGGG+ACCTGCTT
GTCAGCATGTGAGCTTTGGATGGTTCTGGTTTATCAACGGCAAAATATAGATCGGAAGAGCACACGTCTGAACTCCAGTCACGATCCGGGATCTCGTATGCCGTCTTCTGCTTGAAAAAAAAAAATTTATCGGCAATTAATTTGAAACAATTCAACTCTCTTTGATTATCAATAATTAAACATAAATTTACAGTCAAATGGACATTCATATCTGACAAGCACACGTATGAAATCCATGTACGTTGTAGTAA
+
ABBBBFFFFFFFGGGGGGCGGGGGBFHGHAFCGHGGHHGEGGCGFFGHHHFHHHGGGGHFHGHHHGEGHFBFAGHHHHHHHHGGGHGHEEGDCEGGF1BGFGEGE0FFGGEGGC0B?G0</////0?11?<//><@11=>1<111>1DF.0000==0<00<0=000000;0000:<C000:000;0;0;00000;00;00000000000009C00;00.9/;9.-;.///;///////9//.9/..//9//
@M03495:530:000000000-LYBTV:1:1103:10451:5488 1:N:0:GATCCGGG+ACCTGCTT
GTCAGCATGTGAGCTTTGGAACAGGGAGGGTGGTTTATCACGGCAAAATATAGATCGGAAGAGCACACGTCTGAACTCCAGTCACGATCCGGGATCTCGTATGCCGTCTTCTGCTTGAAAAAAAAAAAAATGGAGTCCTTGAGTGCATTGAAGGTAGGCGAACATAATAGCTTAGTGGTGAAAGGCAGATCTACAACGAAGATATATGCTTTCCAACGTAGTATGATAAAGAGAAACTGGTGTGACATATA
+
CBCBCFFFFFFFGGGGGGGGGGHHGGAEGGEFGEEGHHHHHGGGCGHHHHHHHHHHHCGGGGHHHGHHGHEHGHHHHHGHHHHFHGGHHGHGGGA/BGGGGHHGHGEEHFHHBGHGEAFFFH/@D@@-<<<00<<0/0<<000=<000;:0000000.0;----0;0009;900009.0.00;0...9:00090000-....00;:000;0000000..9.90;00:00009:/909B0/0/..;:00000
@M03495:530:000000000-LYBTV:1:1103:16521:5490 1:N:0:GATCCGGG+ACCTGCTT
GTCAGCATGTGAGCTTTGGAATTAGTAAATTCGTTGACGACAGAAGGAGCAAGATAACGACCACAGGGAGGGTGGTTTATCAACGGCAAAATATAGATCGGAAGAGCACACGTCTGAACTCCAGTCACGATCCGGGATCTCGTATGCCGTCTTCTGCTTGAAAAAAAAAAAGTGATACAAAAATAAAGAGCACATAACGACGGCACGCATCGAATGCAACTAGCGTACAACTCATAGACGACATGCGAAGA
+
BBBBBFFFFFFFGGGGG4GGFEHHHHHHHHHHGGHHHHGGGGGHHHHHGHHFGHGHHHGEEGFHFFHGGGCFEFEGEHHHHHFCFGEFGHHGGFGHHHHGG?FGFHHGHFGDHGHGHHHHHHHHHHHHGGGHGHGGGGGGHHGGHHHHGCFHFHGHGHHHCFBGHGGGA:9.00;000000;..00090///;.////..------.--.-9////////////-:.-9//////////.---9//..;-;
@M03495:530:000000000-LYBTV:1:1103:18196:5493 1:N:0:GATCCGGG+ACCTGCTT
GTCAGCATGTGAGCTTTGGCACAGGGAGGGTGGTTTATCAACGGCAAAATATAGATCGGAAGAGCACACGTCTGAACTCCAGTCACGATCCGGGATCTCGTATGCCGTCTTCTGCTTGAAAAAAAAAAACTGTAAACCATGTGTCTGTGAGTGTCTCCGTAATTACCTCGGTGATGGTTGAAGTGCGTGGTGTTTGGGCAGCACAACAAGCGCATGCACTGCATCCTGTAGTGCAGCGGCGCCGCACTCAC
+
BBBBBFFFFFFFGGGGGGGGGGHHHGCEEGEFGACFHHFHHHCGGGGGFGHHHHHHHGGGGGHHHGHHHGHHGGHHHHHHHGHEHHG?GHEFCEC/FFHFGEFHHHE<EGFHHHFHHBCGBH0<BFGG-.<1<1111/.<000000000000000000...:.0:00;0..:..00;;0./00;09;..-.9..;/;...............--.;////////:/:///9/;////:-:-------;//:
@M03495:530:000000000-LYBTV:1:1103:20304:5495 1:N:0:GATCCGGG+ACCTGCTT
GTCAGCATGTGAGCTTTGGAATGGAGCAAGATAACGACCACAGGGAGGGTGGTTTATCAACGGCAAAATATAGATCGGAAGAGCACACGTCTGAACTCCAGTCACGATCCGGGATCTCGTATGCCGTCTTCTGCTTGAAAAAAAAAAAGCAGACAGCACGAGAGCCTAGTTAGCTCGCTCCTTGGCCTTCGCACTTCATCTACCACCTACTCATTCATGTCTTGCTACTATGCTGGCGAGTTCTCTCCCGT
+
BAAAAFFFBFFFGGGGGGGGGGHHFHFHHGHHHGHGGGGGHHHFGFGGGGGGEGHHHHHHHGGEECHFFHHFHHHHEE1?EHHHHHHHFGHHFFHHHFHHHFGBGGEHFDGGG///BDGGGGHHHGGCC<GHHGHGH0FGFA<@<-C-..;;/://./.-.9.-..//9;;000;;.-.../;0/////;..:--///////;//:../;/////9//////9/////9/////9/.----;//B////..
@M03495:530:000000000-LYBTV:1:1103:21182:5520 1:N:0:GATCCGGG+ACCTGCTT
GTCAGCATGTGAGCTTTGGAATTAGTAAATTCGATAACGACCACAGGGAGGGTGGTTTATCAACGGCAAAATATAGATCGAAGAGCACACGTCTGAACTCCAGTCACGATCCGGGATCTCGTATGCCGTCTTCTGCTTGAAAAAAAAAAAAAAAGTGAGTACTGTGGACATATGTGTTATCGTACTGATGTCAGAACTATGCTCCGTGATAGTCGAGATGGGTATCTGCATATTAAGCGCGACGAATACAT
+
BBBBCFFFFFFFGGGGGGGGGGHHHHHHHHHHGHHHGHGGGGGHHHHGGGGGEFGGGHHHHHHHGGGGGHHHHHHHHHHHGHGGHHHHHHGHHHGHHHHHHHHHHHHGGGHGHGGGGAGHHGGHHHHGFGFFHHGHFHHGHEFHG?DC<-----.00:00000000/000<000000/000<<..<0000<00000/:0:00000..../0000..-..0<.<BB00<0000000000--------..000
@M03495:530:000000000-LYBTV:1:1103:21018:5531 1:N:0:GATCCGGG+ACCTGCTT
GTCAGCATGTGAGCTTTGGAGTGAAATCTCTTGTCTTAAGGAATAAAGGAAAAAGATTCCGTCGGAGGCTCGGTGCTCTACAGGTTCAACCTTTGTACTCTATTATTGCCTCACATTCCATCTCTTGTGAAAATATATTTGATTGGCTTTTCTGCAGGTTGTTTGCCAGGACTTTCCAAGACCTCCACTAGAAAACACAATAAACTTTTTGGAAGCTGGACAACTATCTTCATTTTTCAGAAACAGTGAAC
+
CCCCCFFFFFFFGGGGGGFGGGHHHHHHHHHHHHFHHGHHHFHHHGHHHHHHHGGGHHHHHHHGGGGCEHHGGGGGHHHHHGHFGGHHHHHHHHHHHHHHHHHHHHHHHHHHHHHGHHHHHHHHHGHHHHFHHHHHHHHHH4DHHHGHHHHHHHHGEGHGHGHHGGHHHEFHHHHHHHFGHGHHHHFGHHG11FGHHFHEHGFDGFHHHHGCHHGFGHHHHHGHHHHHB0FFFFFGGGGGB0F/FGFE0F0
@M03495:530:000000000-LYBTV:1:1103:17143:5552 1:N:0:GATCCGGG+ACCTGCTT
GTCAGCATGTGAGCTTTGGACCAGCCTGAGTCCTGGTTTATCAACGGCAAAATATAGATCGGAAGAGCACACGTCTGAACTCCAGTCACGATCCGGGATCTCGTATGCCGTCTTCTGCTTGAAAAAAAAAAAACTAACTAGCGCTTATAGCAATCCATCAATCACTACATTCTCCCCCACATTAACGCATCGACTCATACTGACTTACTACTATAACACAACTGTATCCATACTCTATGCTTCGTTATCCC
+
CCCCCFFFFFFFGGGGGGGGGGHHHGHHHHHHHHHHHHHHHHHHHGGGGGHHHHHHGGHHHGGGGHHHHHHHGHHHGFHHHHHFHHHHHGGHHGHFGGGGHHHGGHHHH@GGHGHHHHHHHGBDFFCF/C<C-.1><F1=10--...00000000/0000;;00000/000000:/.:-..0;00;.--.-./9.;0;0900B00000:00000::000...0/00000;B0:0000000900-//..900
@M03495:530:000000000-LYBTV:1:1103:13790:5578 1:N:0:GATCCGGG+ACCTGCTT
GTCAGCATGTGAGCTTTGGAGGGCAAGAAGTGGTTGTGACATTGCTATGGCAGCTAGAGCCATGGTTTATCAACGGCAAAATATAGATCGGAAGAGCACACGTCTGAACTCCAGTCACGATCCGGGATCTCGTATGCCGTCTTCTGCTTGAAAAAAAAAAAAAAAATCAAAAAAGAGAGCAATTTCAGTGGAACACGTCAGGCAGAACAGGGCAGAGCTGATCAGACTTATAGAACCAGCACTGTCTAATG
+
DDDDDFFFFFFFGGGGGGGGGGGGGGGHHHGGHHGGGGHHHHHHHHHHHGHHGGHHHHHHHHHHHHGHHHHHHHGGGGGHHHHHGHHFHHGGGGHHHHGHHGHHHGHHHHHHHHHHHHGGHHGHGGGACHHHGGHHHHGGGHGHHHHHHHEHHHFGGG-AEC----.0;000.-9.//..:/0:0000:0/:00:/.;.9./:...//:/..:..../0;0000000000000000..../.0/0000000
@M03495:530:000000000-LYBTV:1:1103:7193:5585 1:N:0:GATCCGGG+ACCTGCTT
GTCAGCATGTGAGCTTTGGAGTGAAATCTCTTGTCTTAAGGAATAAAGGAAAAAGATTCCGTCGGAGGCTCGGTGCTCTACAGGTTCAACCTTTGTACTCTATTATTGCCTCACATTCCATCTCTTGTGAAAATATATTTGATTGGCTTTTCTGCAGGTTGTTTGCCAGGACTTTCCAAGACCTCCACTAGAAAACACAATAAACTTTTTGGAAGCTGGACAACTATCTTCATTTTTCAGAAACAGTGAAC
+
CCCCBFFFFFFFGGGGGGGGGGGHHHGHHHHHHFHHHHHHHHHGHHHHGHHHHHGGHHHHHHHGGGGGGHHFEAEGGHHHHHHHHHHHHHHHHHHHHHHHHHHHHHHHHHHHHHHHHHFHHHGHHHHFFHHHHHHHHHHHHHHHGAGHHGHHHFHHHHFBGDHHHGHHGHEHHHHHHHHGHHHFHFHGHHE1DGGHGFE<0GGDHHEGHHGGFCCEGHBFFGGEHHGHHHGGGGGGBFGG0BFFGE9CBG0
@M03495:530:000000000-LYBTV:1:1103:13666:5585 1:N:0:GATCCGGG+ACCTGCTT
GTCAGCATGTGAGCTTTGGTCCAGCCTGAGTCCTGGTTTATCAACGGCAAAATATAGATCGGAAGAGCACACGTCTGAACTCCAGTCACGATCCGGGATCTCGTATGCCGTCTTCTGCTTGAAAAAAAAAAAAACAGAATCAATGACGTCACGGTACAGCTCGTCACTATCATCATAACGTCATATCAGCAATGCTTGGTATACTCCATGACGCTATATGCGGCAGTATCCTGCTCTGCACAACTGAGCAG
+
DDDDCFFFFFFFGGGGGGGGGGHHHGHHHHHHHHHHHHHHHHHHHGGGGGHHHHHHHHHHHGGGGHHHHHHHGHHHGHHHHHHHHHHHHGGHHGHGGCFGGHHGGHHHHGGGHGHHGHHHHGHHHHGGGGAD--.<<0000000<00.<.....<..000:0.-...00:<00<00000./.<.0:00000/:<0000.<00000000:000.....:0<0.----/:00000000000000/.0/0:00/
@M03495:530:000000000-LYBTV:1:1103:16649:5593 1:N:0:GATCCGGG+ACCTGCTT
GTCAGCATGTGAGCTTTGGAATTAGTAAATTCGTTGACGACAGAAGGAGCAAGATAACGACCACAGGGAGGGTGGTTTATCAACGGCAAAATATAGATCGGAAGAGCACACGTCTGAACTCCAGTCACGATCCGGGATCTCGTATGCCGTCTTCTGCTTGAAAAAAAAAAATACTAACTCAACATACTGTCATATATCAATGCATCTCCAATCTATCGCATGTCAGTGACGTCTTGTGACAGTTTCCTACC
+
CCCCBFFFFFFFGGGGGGGGGGHHHHHHHHHHGHGHHHGGGGGHHHHHHHHHHHHHHHGGGGGHHHHGGGGGEFGGGHHHHHHHGGGGGGHGGHHHHHHHGGGGHHHHHHHGHHHGHHHHHHHHHHHGGGHHGHGGDDGHHGGGHHHHGGGHGHHHHHGGGCGBHGCCGAA9:9000/000//0/000090000//////:/;/;//////////99...../;//////..././/9///////9//:/.
@M03495:530:000000000-LYBTV:1:1103:11696:5596 1:N:0:GATCCGGG+ACCTGCTT
GTCAGCATGTGAGTTTATCAACGGCAAAATATAGATCGGAAGAGCACACGTCTGAACTCCAGTCACGATCCGGGATCTCGTATGCCGTCTTCTGCTTGAAAAAAAAAAAAACAATCTAGACTAAACTACATCATCTAAGCCATAATCTGTGTCAGACAGACATCAGTGAATGCTATGGAGAGTGTCTCAGCATCTAGTACGTATGCGTGTATAACATAATACAAGTTTCATCTTACAGCACGATTCACCTA
+
BBBBBFBFFFFFGGGGGGGGFGGGGGGHGHHHHHHHHHEGGGHHHHHHHGGHHGHHHHHHHHHHHHGGHHGHGGCDCGFHFEHHHEGGGHGHHHHHHHHHHHHC?@<<////?/<1111111?111<1111<1111<1101>1000000=0==00=////.:0<000;00000000000/;A99B0B;00/0900;9900./00/0...;/00009/9/;///////////9/9///9/;.-..;:9////
@M03495:530:000000000-LYBTV:1:1103:13260:5604 1:N:0:GATCCGGG+ACCTGCTT
GTCAGCATGTGAGCTTTGGACTCCTGACTGGTTTATCAACGGCAAAATATAGATCGGAAGAGCACACGTCTGAACTCCAGTCACGATCCGGGATCTCGTATGCCGTCTTCTGCTTGAAAAAAAATTGTGAAAATATATTTGATTGGCTTTTCTGCATGTTGTTTGCCAGGACTATCCAAGACCTCCACTATAAAACACAATAATCTTTTTGGTATCTGGCCAACTATCCTCATTATTCAGAAACAGTGAAC
+
BBBBBFFFFFFFGGGGGGGGFGHHHHFHHHHHHH4GDHHFGE2AEHHHHGHGHFGGDDEAAAF3BFHGFEFFEFGGFGFG5GGGC?FC?1>>/E1BBFG?GCBE>EEA/FHD4FD?03BFC/>/022@222F22@FGF1DGFFDFCGCF011GH1111111<<001<11..<//=</000<<<CC./;;/00:;CC..:;GHF000000;:-900;;090.:9.//;0/;0000000;9/:/;B/.9//9/
@M03495:530:000000000-LYBTV:1:1103:11907:5658 1:N:0:GATCCGGG+ACCTGCTT
GTCAGCATGTGAGCTTTGGTTTATCAACGGCAAAATATAGATCGGAAGAGCACACGTCTGAACTCCAGTCACGATCCGGGATCTCGTATGCCGTCTTCTGCTTGAAAAAAAAAAAAAAATATTGTACAATATAAGAACACAGTTATCTCAGTGTCTACTGTCTTATACATTCAGACTTCTTGCCATAAGTTGACATTCAATCTAACTCACACTCCTAATTACATCTATTCTATATATCATAAATCCCATTT
+
CCCCCFFFFFFFGGGGGGGGGGHHHHHHGGGGGHHHHHHHHHHHGGGGHHHHHHHGHHHGHHHHHHHHHHHHGGHHGHGGGAFGHHGGHGHHGGGHGHHHHHHHGHGHHGGGDD<<</<0111111111111=<000//<<.000=0000000;000;00;00;00;00:00000/9000000/000000000000000;009009000/0///////9///:://:9//B///;//:/:/999///;///
@M03495:530:000000000-LYBTV:1:1103:5633:5679 1:N:0:GATCCGGG+ACCTGCTT
GTCAGCATGTGAGCTTTGGTCCAGCCTGAGTCCTGGTTTATCAACGGCAAAATATAGATCGGAAGAGCACACGTCTGAACTCCAGTCACGATCCGGGATCTCGTATGCCGTCTTCTGCTTGAAAAAAAAACAAATATCATCTCCACCGTTCCGATCTGCACTGGTATCCTCTGTATGTTACTTCTAACGATACTAATGACACATACTTTCTAATCTGGATACTCATACCTGTGCACCCTTACTCCTTGTGC
+
CCCCCFFFFFFDGGGGGGGGGGHHGGHH4FGHGHHHHHHHHHFCHGGGEFGHGFGFGHGHHGDGECGHHGHHGHHHGFFHHHHGHHGFHG1FHGHGG/?1FGHGGHGHGGGGGGHFHGHHGFEGBG?D/////011=1111111?00.0.00...-.00000//000000000;00000000000000....-000000000/0000000000009000000000000/0000000/.:/00000000:00
@M03495:530:000000000-LYBTV:1:1103:6965:5704 1:N:0:GATCCGGG+ACCTGCTT
GTCAGCATGTGAGCTTTGGAGTGAAATCTCTTGTCTTAAGGAATAAAGGAAAAAGATTCCGTCGGAGGCTCGGTGCTCTACAGGTTCAACCTTTGTACTCTATTATTGCCTCACATTCCATCTCTTGTGAAAATATATTTGATTGGCTTTTCTGCAGGTTGTTTGCCAGGACTTTCCAAGACCTCCACTAGAAAACACAATAAACTTTTTGGAAGCTGGACAACTATCTTCATTTTTCAGAAACAGTGAAC
+
CBCCCFFFFFFFGGGGGGGGGGHHHHHHHHHHHHHHHHHHGHHHHHHHHHHHHHGGHHHHHHHGGGGGGHHGGGGGHGHHHGHHHHHHHHHHHHHHHHHHHHHHHHHHHHHHHHHHHHHHHHHGHHHHGHHHHGHHHHHHHHHHHHGGHHHHHHHHGGHHHGHHHHHHGHHHHGHHHHDGFHGHHFHHHHGDFGHHHHHGHHHHHFGHHGCCHGEEHFFHHHGEHHHHHHGGGGGGFGGGFFFFGFGGGG0
@M03495:530:000000000-LYBTV:1:1103:12726:5712 1:N:0:GATCCGGG+ACCTGCTT
GTCAGCATGTGAGCTTTGGAATTAGTAAATTCGTTGACGACAGAAGGAGCAAGATAACGACCACAGGGAGGGTGGTTTATCAACGGCAAAATATAGATCGGAAGAGCACACGTCTGAACTCCAGTCACGATCCGGGATCTCGTATGCCGTCTTCTGCTTGAAAAAAAAAAAAAAAACCTCTTAAAATGCTCATACCAGTATAGTTACGCTGTTAAAACCAACACAACTCAGAACTCAATTACCTTCAGCCT
+
BCCCCFFFFFFFGGGGGGGGGGHHHHHHHHHHGHHHHHGGGGGHGHGHHHHHHHHHHHGGGGGHHGHGGGGGGGGGGHHHHHHHGGGGGHHHHHHHHHGHGGGGHHHHHHHGHGHGHFHHHHHHHHHHGGHHGHGGGEFGHFGGHHGHCEFHGHHHGHHHHHHFFGGCG?------..;/0000:;B0000:000/0;00000;;00.....000B:0..9.99.9.0;000:;00:0:00:0:00:00//
@M03495:530:000000000-LYBTV:1:1103:14664:5724 1:N:0:GATCCGGG+ACCTGCTT
GTCAGCATGTGAGCTTTGGTCCAGCCTGAGTCCTGGTTTATCAACGGCAAAATATAGATCGGAAGAGCACACGTCTGAACTCCAGTCACGATCCGGGATCTCGTATGCCGTCTTCTGCTTGAAAAAAAAAAACACTCAAGCGCTAGTGCCGCTCTACATCTTGTATAGTGGATAAATGAGGTGTATATTGAGTCCAACTAAGTAGATGTTAGTCTCGAGAGTATAATGTAATTAATTAAGCGGGGCTCTGG
+
CBCCCFFFFFFFGGGGGGGGGGHHHGHHHHHHHHHHHHHGHHHHHGGGGGHHHHHHHHHHHGGGGHHHHHGHGHHHGHHHHHHHHHHHHGFHHGHFGGFGHHHGGHGHHGEGHGHHFHHHHHGGHHGGGG/>/.0100111.-<-.0000----.00000000000:00:.000000000//.<0000000:000000:0000000<00<000000/0<9-00:00000000<00<00000-----<.<00
@M03495:530:000000000-LYBTV:1:1103:8441:5732 1:N:0:GATCCGGG+ACCTGCTT
GTCAGCATGTGAGCTTTGGAGTGAAATCTCTTGTCTTAAGGAATAAAGGAAAAAGATTCCGTCGGAGGCTCGGTGCTCTACAGGTTCAACCTTTGTACTCTATTATTGCCTCACATTCCATCTCTTGTGAAAATATATTTGATTGGCTTTTCTGCAGGTTGTTTGCCAGGACTTTCCAAGACCTCCACTAGAAAACACAATAAACTTTTTGGAAGCTGGACAACTATCTTCATTTTTCAGAAACAGTGAAC
+
BABBBFFFFFFFGGGGGGGGGGHGHHHHHHHGHHHHHHHHHHGHHHHHHHHHHHGGHHGHHHHGFGGGGHHGCEEGHHHHHHHGFGHHHHGHHHHHHHGHHGHHHHHHHHHHHHGHGHHHHHHHHHHHEHHHHGGGHHHHHHHHHGF?FGFHGHHHHHHGGGHHHGHHHHHGHHHHHHFHGFFHHHFHHHGGDGGFHGGGHHFHHHFHHHGFBHHEHFECH0GHHHHHHHGGG0CFFGGGFFFFBFFGBG0
@M03495:530:000000000-LYBTV:1:1103:22933:5770 1:N:0:GATCCGGG+ACCTGCTT
GTCAGCATGTGAGCTTTGGAGGGCAAGAAGTGGATAACGACCACAGGGAGGGTGGTTTATCAACGGCAAAATATAGATCGGAAGAGCACACGTCTGAACTCCAGTCACGATCCGGGATCTCGTATGCCGTCTTCTGCTTGAAAAAAAAAAAAAAACATGCAACGCGATAAGCATCTCAACGGGTACTACACTCGTTACTATGTAGCATGAGGAGTAACATAATCGGCAAGCTGAGAAGGCTCGTCTGTGCG
+
CBCCCFFFFFFFGGGGGGGGGGGGGGGHHHHHHHHHHHGGGGGHHHHGFGGGEGGGFHHHHHHHGGGGGHHHHHHHHHHH>?FEGHGHHHHGGHHGHHHHHHHHHHHHFGGHGHGGDDAHHHFGHFHHGCCGFHHHHHHHFHHHHG@CF;---:-..;00:00--9--.;000000000/.;.;-0:090/0;.;...000000:0000;0/0.//000000009.:--.9000.00/.90.--...000.
@M03495:530:000000000-LYBTV:1:1103:18636:5771 1:N:0:GATCCGGG+ACCTGCTT
GTCAGCATGTGAGCTTTGGAATTAGCTGGTTTATCAACGGCAAAATATAGATCGGAAGAGCACACGTCTGAACTCCAGTCACGATCCGGGATCTCGTATGCCGTCTTCTGCTTGAAAAAAAAAAAACAAAATTCTCCATAAACTGATAAAATGTGGGTAAGTGGTCATACAAACATACATTACGTAAGAACTCATTCACCTGACAACACCATACAGCTGTACACTCCTTCGTCCAGTTCATCACAGATCGT
+
BBBBBFFFFFFFGGGGGGGGGGHHHHHHHHHHHHHHHHGGGGGHHHHHHHHHHHGGGGGHHHHHHGHHHGHHHHHHHHHHHHGDHHGHGGGGGFHHGGHGHHGGGHGHFDHHHHGHHHHGGGGB>>///0011=1111>111<11<=0=0000000<.0/00:000000000:..000000009/0..00/0<00000000///00.....00/00000:000<0//000./...0<00:0000<:00<./
@M03495:530:000000000-LYBTV:1:1103:16330:5832 1:N:0:GATCCGGG+ACCTGCTT
GTCAGCATGTGAGCTTTGGAGTGAAATCTCTTGTCTTAAGGAATAAAGGAAAAAGATTCCGTCGGAGGCTCGGTGCTCTACAGGTTCAACCTTTGTACTCTATTATTGCCTCACATTCCATCTCTTGTGAAAATATATTTGATTGGCTTTTCTGCAGGTTGTTTGCCAGGACTTTCCAAGACCTCCACTAGAAAACACAATAAACTTTTTGGAAGCTGGACAACTATCTTCATTTTTCAGAAACAGTGAAC
+
CCCCCFFFFFFFGGGGGGGGGGHHHGHHHHHHHHHHHHHHHHHHHHHHHHHHHGGGHHHHHHHFGGGGGHHGGFGGHHHHGHHHHHHHHHHHHHHHHHGHHHHHHHHHHHHHHHHHHHHHHHHHHHHHHHGGHHHHHHHHHHHHHACHHHHHHFHBGFHHHGHHGHHHGHHHHHHHHF1B0GHHHHHHHGH1<1GHECGEHHHFDFHHHGGGHHHHGFE.CFCAFCGHHHGGGF0FGGGGFB9BFGGF090
@M03495:530:000000000-LYBTV:1:1103:16260:5852 1:N:0:GATACGGG+ACCTGCTT
GTCAGCATGTGAGCTTTGGAATTAGTAAATCGACAGAAGGAGCAAGATAACGACCACAGGGAGGGTGGTTTATCAACGGCAAAATATAGATCGGAAGAGCACACGTCTGAACTCCAGTCACGATACGGGATCTCGTATGCCGTCTTCTGCTTGAAAAAAAAAAACAAACAAATCCAGTACCTATGGTATACGCCAGACGACACGGTCTCAACAGGACACGCTCTTCACGAGCACATTCAGTCTTAGCTACA
+
CCCCDFFFFFFFGGGGGGGGGGHHHHHHHHHGHGGGHHHHHHHHHHHHHHHGGGGGHGHHGGGGGBFFGGHHHHHHHGGGGGHHHHHHHHHHHGGGGHHHHHHHGHHHGHHHHHHHHHHHHGDHGGGGGGEEHHHFGHHHHGFGGGHHHHHHFFGHGHGGGGGA.:...:..00:00000000;00;0000..-.9:.-9---.-:..000/:/.../..-.9.0000..:--:;00:;0;00:0:;0000
@M03495:530:000000000-LYBTV:1:1103:23498:5857 1:N:0:GATCCGGG+ACCTGCTT
GTCAGCATGTGAGCTTTGGTTTATCAACGGCAAAATATAGATCGGAAGAGCACACGTCTGAACTCCAGTCACGATCCGGGATCTCGTATGCCGTCTTCTGCTTGAAAAAAAAAAAAAAAGAAACTGGTAGTATAGCTCGGTAGTGTGATGTCTATTGTTAGACTCGTAACACTGTCGTGTATTTAGTTGCGATCACGTTCGACTCCGGCCGCTTGTACTGGTTGTTGTCTGTATTCGAGTATACTACCATG
+
BBCCCFFFFFFFGGGGGGGGGGHHHHHHGGGGGHHHHHHHHHHHGGGGHHHHHHHGHHHGGHHHHHHHHHHHGEHGGHGG/??BGHFEGHHHGEGFGHHHFHGGFGHHHGGGCFC<</<..00>1101110<111111.-...0/111111111111<1111010.<...10001<.<../1111<1111--.../.<./..<..0.------...11110<0.9..<111<1111/1/0.1<1111:011
@M03495:530:000000000-LYBTV:1:1103:20178:5860 1:N:0:GATCCGGG+ACCTGCTT
GTCAGCATGTGAGCTTTGGTCCAGCCTGAGTCCCTGGTTTATCAACGGCAAAATATAGATCGGAAGAGCACACGTCTGAACTCCAGTCACGATCCGGGATCTCGTATGCCGTCTTCTGCTTGAAAAAAAAAAAACCTCACCACTCCACCCACTATCACGCTGCGAGACGTCTGAAGATAACTCTCAATTAAGACGGTTAAGCTTCATAGTACAGCTTGTCCTCTGGATCCATTAACGCTACGTCGTCTTGG
+
CBCCCFFFFFFFGGGGGGGGGGHHHGHHHHHHHHHHHFHGHHHHHHGGGGGHHHHHHGHHHHGGGGHGHHHHHGHHHGHGHHHHHHFHHHGGHHGHGGE?FHHGFDHHHHFGGHGGHEFFHFCGHFHGG?/<<-.><01<00<0</0/....</0<:0...;.----.9../.0;:;B90:0000000;B0000..9..000000000000000:00/:;00;000;00/000000.;..-...-9...00
@M03495:530:000000000-LYBTV:1:1103:17873:5862 1:N:0:GATCCGGG+ACCTGCTT
GTCAGCATGTGAGCTTTGGAATTAGTAAATTCGTTGACGACAGAAGGAGCAAGATAACGACCACAGGGAGGGTGGTTTATCAACGGCAAAATATAGATCGGAAGAGCACACGTCTGAACTCCAGTCACGATCCGGGATCTCGTATGCCGTCTTCTGCTTGAAAAAAAAAAAAACGTGTTGTAGAGACAATAATTCCATCAGCTATACCAACCACTGGAGGTGTATCTGCATAGTAACCGCCTTGGTGGATG
+
CCCCCFFFFFFFGGGGGGGGGGHHGHHHHHHHGGHHHHGGGGGHHHHHHHHHHHHHHHGGGGGHHHGGGGGG>FEGGHHHHHHHGGGGGHGGGHHHHHHHG/EGFHHHGHHGHHHGGHHHHHHHHHHHGGHHGHGGF<FGHHGGGHEHGEGGGHHGFFHGCFGHHCCE?----;-../../00000/:/00000000;0;:00;000000....00:/....00000;:00;;0;:00---.:000;..;0
@M03495:530:000000000-LYBTV:1:1103:17829:5884 1:N:0:GATCCGGG+ACCTGCTT
GTCAGCATGTGAGCTTTGGAATTAGTAAATTCGTTGACGACAGAAGGAGCAAGTAACGACCACAGGGAGGGTGGTTTATCAACGGCAAAATATAGATCGGAAGAGCACACGTCTGAACTCCAGTCACGATCCGGGATCTCGTATGCCGTCTTCTGCTTGAAAAAAAAAAAAAAAGGACCAACAACAGTCATAATCAAGCGACAAACGCTGCAACTCGATGTAATCAGAGGTATCAGAACTAACTCTGCTTC
+
CCBBCFFFFFFFGGGGGGGGGGHHHGHHHHHHGGHFHHGGGGGHHHHHHHHHHHHHHGGGGGHHHHGGGGGEFGGGHHHHHGHGGGGGHHHHHHHHHHGGGGGHHHHHHHGHHHGHHHGHHHHHHHHGGEHGHGGDG/FGHGGHHFHGDFEGHHHHGHHC<D0GGG@-A;-9--../.....9.../9009;0;90000..---/;.-:9./09/0.;B0.00000:B0.00000000/000000:00900
@M03495:530:000000000-LYBTV:1:1103:24814:5910 1:N:0:GATCCGGG+ACCTGCTT
GTCAGCATGTGAGCTTTGGAGTGAAATCTCTTGTCTTAAGGAATAAAGGAAAAAGATTCCGTCGGAGGCTCGGTGCTCTACAGGTTCAACCTTTGTACTCTATTATTGCCTCACATTCCATCTCTTGTGAAAATATATTTGATTGGCTTTTCTGCAGGTTGTTTGCCAGGACTTTCCAAGACCTCCACTAGAAAACACAATAAACTTTTTGGAAGCTGGACAACTATCTTCATTTTTCAGAAACAGTGAAC
+
BBBABFFFFFFFGCFGGF4FFGBDBDBGHHHHHHBGHHFFHHFHHHHGGCGHFHCFHBHH3BG0EECAEFGGGFDGGHHHFFHCHHFHHH1FGFBFBGFGGHGG4F4GGFFHF/3FGDBGGHHHGHHFBBB4BB3B?FGB4?GEG02FCFDFGFDFH0@G2?CHCFG2@ACGFFH1DGH10CFHFEHBBCB11=00<<<EHFG00<0GEE?-/0;.C0/..;:;CHCC0G0CG0FFG/BF0BB9//0CBB0
@M03495:530:000000000-LYBTV:1:1103:25813:5922 1:N:0:GATCCGGG+ACCTGCTT
GTCAGCATGTGAGCTTTGGAGTGAAATCTCTTGTCTTAAGGAATAAAGGAAAAAGATTCCGTCGGAGGCTCGGTGCTCTACAGGTTCAACCTTTGTACTCTATTATTGCCTCACATTCCATCTCTTGTGAAAATATATTTGATTGGCTTTTCTGCAGGTTGTTTGCCAGGACTTTCCAAGACCTCCACTAGAAAACACAATAAACTTTTTGGAAGCTGGACAACTATCTTCATTTTTCAGAAACAGTAAAC
+
BBBBBFFFFFFFGGGGGGGGGGBDDDDGFFHGHHHHHGFGHGHHGHHHHHHHHHGGHHHGHHHGGGGEGHHGGGGGHHHHHHHBGGHHHHHHHGEFHHHHHHHHHHHHHFHGGHFHHHHHHHHHHHHFHHGHHHGHHFHHHHHHHHHHHHHHHHGFHHHHHGHHHHFGEAECFFGHBB11?GHHH.>GDFHHG1CFACHC<DG00=GGHHFGHBBGFH/A.:.CFGFHHHGFGFFGFFFG09FFFFF00;0
@M03495:530:000000000-LYBTV:1:1103:21030:5963 1:N:0:GATCCGGG+ACCTGCTT
GTCAGCATGTGAGCTTTGGGGAGGGTGGTTTATCAACGGCAAAATATAGATCGGAAGAGCACACGTCTGAACTCCAGTCACGATCCGGGATCTCGTATGCCGTCTTCTGCTTGAAAAAAAAAAAAACAGCCACGAAACAGACAAAGTACACGTTTGTTGCACTTTTTCATATATATCTCTCATCCTCACATCTACATACATCTATCTCCTCAACTCTAGATTAATACCACTCTGCCACCACACAGACAATC
+
CBCCCFFFFFFFGGGGGGGGGGGGGEFGGGHHHHHHHGGGGGGHHHHHHHHHHGGGFHHHFHHHGHHHGHHHHHHHHHHHHGGHHFHGGG/?FGFFEHHFHGGGFGHHHEHFF0GF3BBBG</--<../..</-:..-///.;/:/:00009.././;;00009000/;09000000;0000000;0/./://////////////////://///////////////////:;/////..;...././///
@M03495:530:000000000-LYBTV:1:1103:8039:6004 1:N:0:GATCCGGG+ACCTGCTT
GTCAGCATGTGAGCTTTGGTCCAGCCTGAGTCCCTGGTTTATCAACGGCAAAATATAGATCGGAAGAGCACACGTCTGAACTCCAGTCACGATCCGGGATCTCGTATGCCGTCTTCTGCTTGAAAAAAAAAATAAATATACATCAAGCGTCACATAACACACTGAAATAACCACACTAGTTAGATACACTAGGCAGGACATTTCGATAACAAACGTATGCAGAGCGCACATCTTGAGTACATGCACGCAGA
+
BABBBFFFFFFFGGGGGGGGGGHHHGHHHHHHHHHHHGHGHHGHHHGGGGGHHHHHHHHHHHGGGGHHHHHGHGHHHGGHHFHHHHHHHHEGHHGHGGGEEGHHFGGHGGFFFHGHHHFHHHFFHHHGG<//011<1111111<1111.....000</</../<G0D0=C0:0;..//0000:000000;;0//0.:.;/0;09/.0..:90.....0/////.9--:-9///;///9//////;9.-@--
@M03495:530:000000000-LYBTV:1:1103:17114:6005 1:N:0:GATCCGGG+ACCTGCTT
GTCAGCATGTGAGCTTTGGTCCAGCCTGAGTCCTGGTTTATCAACGGCAAAATATAGATCGGAAGAGCACACGTCTGAACTCCAGTCACGATCCGGGATCTCGTATGCCGTCTTCTGCTTGAAAAAAAAAACAATAAATACATATATACTACCACATTCATTGTGCGTACCCAGTATCTAGTGTCATGACATAATACTAAAGTTATGTACTACCTCCATCAGACGTTTCACAGACCACTACAACAATACAC
+
AAAA>BFDFFFFGGGGGCFGGGFF4AGHHFDGAG4FHFHFHHFFGGCEEC2GEGHFFGHFF1E1AGFFFHHHEFFGGE5FGHGH3FGGFGGHE>1///EAFDGFDF3FG>EEGGDG4FGB3FF11FCDG/////111<11>>111=1111110<1>000=000000...-.:0:;00000000;;000;/000<0;9000000000;000000/909;;0:00/:.9/900//9..9.//9///..////;
@M03495:530:000000000-LYBTV:1:1103:15084:6020 1:N:0:GATCCGGG+ACCTGCTT
GTCAGCATGTGAGCTTTGGACTCCTGACTGGTTTATCAACGGCAAAATATAGATCGGAAGAGCACACGTCTGAACTCCAGTCACGATCCGGGATCTCGTATGCCGTCTTCTGCTTGAAAAAAAAAACAAACAAGAACCATATACAGATTAGTTATCGTTGGAACGCTACTCACACTAGATACTAGTATTATCACGAGCAACTCTCATCTCAACAATCATCTGCATGTTAATATCCACATTATTATGCTATC
+
BBBCCFFFFFFFGGGGGGGGGGHHHHHGHHHHHHHHHHGHGGGGGHHHHHHHGHHHGGGGGGHHHHHGHHHGHHHHHHHHHHHHGGHHGHGGGD1GGHGGHFHHGFGHGHHGHHHHFFFFHGGG<B/=/0/0/?0??.<>1111>11111111100.<./.000...:-0;0000:/0000000009000;900..--:/./0000;09000/:.0000000000:;00000900:0000000000:B9B/
@M03495:530:000000000-LYBTV:1:1103:19498:6041 1:N:0:GATCCGGG+ACCTGCTT
GTCAGCATGTGAGCTTTGGAGTGAAATCTCTTGTCTTAAGGAATAAAGGAAAAAGATTCCGTCGGAGGCTCGGTGCTCTACAGGTTCAACCTTTGTACTCTATTATTGCCTCACATTCCATCTCTTGTGAAAATATATTTGATTGGCTTTTCTGCAGGTTGTTTGCCAGGACTTTCCAAGACCTCCACTAGAAAACACAATAAACTTTTTGGAAGCTGGACAACTATCTTCATTTTTCAGAAACAGTGAAC
+
BABBCFFFFFFFFGGGGGGGGGHHHHHHHHHHHHHGHHHHHHHHHHHHHHHHHGGGHHHHGHHGCGFGGHHGGGGGHHHHHHHFHHHHHHGFGHHHHHHHHHHHHHHHHHHHHHHHHHHFFHHHHHHHHHFGGGHHHHHHHHHHHHGHHGEHHHFHFGHHHDHHHH2FFCECHHHHHB?GFHHHHHHHHHHF1F<GFHHGHHGDDGHHHGFCFCC.CH/CFGF.GGHHHGFGGGGGGBFFG0FFE/0CF0:
@M03495:530:000000000-LYBTV:1:1103:21860:6042 1:N:0:GATCCGGG+ACCTGCTT
GTCAGCATGTGAGCTTTGGAATTAGTAAATTCGTTGACGACAGAAGGAGCAAGATAACGACCACAGGGAGGGTGGTTTATCAACGCAAAATATAGATCGGAAGAGCACACGTCTGAACTCCAGTCACGATCCGGGATCTCGTATGCCGTCTTCTGCTTGAAAAAAAAAAAAATTATCTCACACACTTGACGATATAGTCTGCCCGCTCTCACACCGTATGTTCCACTTCATCTGTCTGCAGTGCATCCATC
+
BCCCCFFFFFFFGGGGGGGGFGHHHHHHHHHHGFGHHHGGGGEHHHGHHHGHHHHHFHGGGGGHHHHGFEEG1BFEGHHHHHHHGCEEGHHHHHHHHFHGGGGHEFHHHHGFHGGHGGHHHHHHHHHFFHHGGGGFF/??CFDFFFHGDD0F1=0DGHF.0GGFC--:9---9/00000090/..;//:/..;.-/////9//..---.9;///.-.../////;/////9/:/;/9///:////;////9
@M03495:530:000000000-LYBTV:1:1103:12129:6049 1:N:0:GATCCGGG+ACCTGCTT
GTCAGCATGTGAGCTTTGGAGGGCAAGAAGTGGTTGTGACGAGGGTGGTTTATCAACGGCAAAATATAGATCGGAAGAGCACACGTCTGAACTCCAGTCACGATCCGGGATCTCGTATGCCGTCTTCTGCTTGAAAAAAAAAAAAACAAGATAGGAGTATGCTCACTTTCTCTAATCTTCATCTCATACTGAAATACCTATGCATCCTAGTACTAGCATAACCAGCTGCATCACCACTCTACTACCTTCTT
+
BABCCFFFFFFFGGGGGGGGGGGGGGGHHHHHHHGGGGHHGFGGGEFGGFHHHHHHHGGGGGHHHHHHHHHHHGGGGHHHHHHHGHHHGHHHHHHHHHHHHGGHHGHGG@DFHHHGGHHHHGGFHGGHHHHHHHHH1=@FAD@---.../:000/0///00000;00000;000;00000000000;C00;000000000900000/000000000/9000000.9000/00:0;0.0/0:0000/00900
@M03495:530:000000000-LYBTV:1:1103:17867:6054 1:N:0:GATCCGGG+ACCTGCTT
GTCAGCATGTGAGCTTTGGTCCAGCCTGAGTCCCTGGTTTATCAACGGCAAAATATAGATCGGAAGAGCACACGTCTGAACTCCAGTCACGATCCGGGATCTCGTATGCCGTCTTCTGCTTGAAAAAAAAAAAATCGCTACCATGATGTTATATCTTCATTTTGAGGTAAAACCTATTATGACATCTGTCACCGTCTTTCTCATGTCATTAGCTCTAACTTCTGTCTATCTTGCTATCTCGAGGTAGGAAA
+
BABBBFFFFFFFFGGFGGFEGGGHGGHHHHHHHHHHHHFHHHHHHHGGGGGHHHHHHHHHHHEGGGFHGHHHHGHFFEBGHHHHHHHHHHGGHHGFGG?F/FFGGGCEBGE/EGFHFBFGHHC2GHG@/B//<>01..0.-/0=000<==D00=D0=0=00000:.:/;;000.//00:C0000900000;09..9..;00000000;000090;0000/9B////;//;F/////////./.-.//./;/
@M03495:530:000000000-LYBTV:1:1103:23431:6069 1:N:0:GATCCGGG+ACCTGCTT
GTCAGCATGTGAGCTTTGGAGTGAAATCTCTTGTCTTAAGGAATAAAGGAAAAAGATTCCGTCGGAGGCTCGGTGCTCTACAGGTTCAACCTTTGTACTCTATTATTGCCTCACATTCCATCTCTTGTGAAAATATATTTGATTGGCTTTTCTGCAGGTTGTTTGCCAGGACTTTCCAAGACCTCCACTAGAAAACACAATAAACTTTTTGGAAGCTGGACAACTATCTTCATTTTTCAGAAACAGTGAAC
+
AAAAAFFFFFFFGGGGGGGGFBGHHD5FGHHHHHHHHHCHGFFHHHHHHHHHHHGFHHHFHEGGFCCGGHFFEEGEHHFHHGHHGHFFFG1FHHHHHHHHHFHHFHHFHEHHHHHHHHFFHHFFFGFGH44F3BB??DGHGHHFHFFHGHHHHHHGG00<2EHHFHFHHGGHHFFDGHGHA00F<>GHHHHB1FC0.C.CGBBBDDGFG0<-CCHHEFBAGGGEHHCCFHFFFGG0;/;CFBFBFFFGEF0
@M03495:530:000000000-LYBTV:1:1103:18907:6071 1:N:0:GATCCGGG+ACCTGCTT
GTCAGCATGTGAGCTTTGGAGGGCAAGAAGTGGTTGTGACTGGTTTATCAACGGCAAAATATAGATCGGAAGAGCACACGTCTGAACTCCAGTCACGATCCGGGATCTCGTATGCCGTCTTCTGCTTGAAAAAAAAAAAAAAACATAATCATCACCTACTACTCCTTCACTATCATACTAGTTAGAATTACACATACACAGCTACACTATGCATCACCATGCACATACACGTACTCTAGAATGCTCTTCTA
+
CCCCCFFFFFFFGGGGGGGGGFGGGGGHHHHHHHGGGGGHHHHHHHHHHHHHGGGGGHHHHHHHHGHHGGGGGHHHHHGGHGHGHHHHHHHHGHFHGGHHGHGGGGAGHHGGHHHHGGCHGHEHGHHH?GF>FCCCC<>-<-:..:00000:000/0:/00;0C090900;0000;0;00000000;900;0;0000000..;000:0/0000000090000:0090000:./.;0;00:0000000000;
@M03495:530:000000000-LYBTV:1:1103:13903:6118 1:N:0:GATCCGGG+ACCTGCTT
GTCAGCATGTGAGCTTTGGAGTGAGAAATCTTGTCTTAGGCAAAAAAGGAAAAAGATTCCGCAGGGGGCGGGGGGTTTATCAGGTGCAACCTTTGGACTCTATTATCGCATCACATTACATCTGTCGTGATAATATATTTGATTGGCTTTTCTGCAGGTGGTTTGCCAGGACTTTCCAAGACCTCCACTAGAAAACGAAATAAACTTTTTGGAAGATGGACAACTATCTTCATTTTTCAGAAACAGTGAAC
+
AAAAAFFFFFFFGGGGGGGG1GCG133111D3DG133A311B00B0//B0FG0B/F1B220//A//AE///>//;-;./0;C000/9;F/-;/;//;////;9/;9/-;---/;///9B//;//;/--;;:;//9/;//B//B/9AFB-9//;////9A/---99/;;B-;9;/;/99FBFF;/9--BBFF/99B/----9//9;BBBFE?@/BB-;9F/9BA-9FF/BFFB/9//:/9;FB//9F;/FF/
@M03495:530:000000000-LYBTV:1:1103:22730:6132 1:N:0:GATCCGGG+ACCTGCTT
GTCAGCATGTGAGCTTTGGAATTAGTAAATTCGATAACGACCACAGGGAGGCTGGTTTATCAACGGCAAAATATAGATCGGAAGAGCACACGTCTGAACTCCAGTCACGATCCGGGATCTCGTATGCCGTCTTCTGCTTGAAAAAAAAAAAAAAAACAGTAGTAGAGGCCCATCGCCTCAGTCTCCGCACCCGTTGAGTCGTACTGCTCGAGTCATCTCGCTACTAGCACATGTCTTACCATCACCCCGTC
+
BCCCCFFFFFFFGGGGGGGGGGHHHHHHHHHHGHHHGHGGGGGHHGHGFEGGHHGHHHHHHHHHGGGGGHHHHHHHHHHH>?BECGHHHHHGHHHFGFHHHHHHHHGHEEGHGHGGC?CHFHFFHHHHGDFHGHHHFFHGCFHHHGG?DF---:--:./00990000/....:/.....0090000;.---.-....0;0-.:..0000.-.0/00000....-:00900/00000009900000;.--9.
@M03495:530:000000000-LYBTV:1:1103:23217:6145 1:N:0:GATCCGGG+ACCTGCTT
GTCAGCATGTGAGCTTTGGAGGGTGGTTTATCAACGGCAAAATATAGATCGGAAGAGCACACGTCTGAACTCCAGTCACGATCCGGGATCTCGTATGCCGTCTTCTGCTTGAAAAAAAAAAAAATAGCACACTACGACTAGAATGCTTGAGTACGCACAAACGTGCACAACTCGATCGCTAATGTATGACACTCGAGTCTACCTAATATCATGCTCCAAGCCATCGTGTACCTACATCTGCATGTAACTGC
+
A>ABBFFFFFFFGGGGGGGGGGGGGGGGHHGHHHHGGGGGHHHHHHHHHHGGGGGHHHHHHHGGHGGHHHHHHHHHHHHG1?GGHGG/EFHHGGGHGGHGFGHGHFDDGHHFEEHHGGG/><-<0111110.///....-<00;00000.0;00...--/...;...00/.::;9/.:.:..000:00000;:/...0/0;000000000;00:;00000.:/::..../0;00/0:0;000:0;000000
@M03495:530:000000000-LYBTV:1:1103:25448:6146 1:N:0:GATCCGGG+ACCTGCTT
GTCAGCATGTGAGCTTTGGAGTGAAATCTCTTGTCTTAAGGAATAAAGGAAAAAGATTCCGTCGGAGGCTCGGTGCTCTACAGGTTCAACCTTTGTACTCTATTATTGCCTCACATTCCATCTCTTGTGAAAATATATTTGATTGGCTTTTCTGCAGGTTGTTTGCCAGGACTTTCCAAGACCTCCACTAGAAAACACAATAAACTTTTTGGAAGCTGGACAACTATCTTCATTTTTCAGCAACAGTGAAA
+
A>AABBDFFD5DGFFGDGFGGGHHHGGGHHGHHDBDEFHFGH3EBG5GFHEEGFFEDFDHG3FAEAEAE1GEEEEGHG5GGBHBEGHHEG?CGHDBFBFHHHBEGFHHHFFHHHHHHHFFEDFHHHH?FFHGDFHGHHGHF4FB10?CCGGHBF1FCGHHF/FH0GGFHECF<FDFFGDDCFCGBF0<=FGHBGC0<.C.<=00<D==DB?C/0/;CCG.C0..CGFHB:FFGFBFB/FF09;:AFGFGG0
@M03495:530:000000000-LYBTV:1:1103:7473:6179 1:N:0:GATCCGGG+ACCTGCTT
GTCAGCATGTGAGCTTTGGAATTAGTAAATTCGTTGACGACAGAAAGAGCAAGATAACGACCACAGGGAGGGTGGTTTATCAACGGCAAAATATAGATCGGAAGAGCACACGTCTGAACTCCAGTCACGATCCGGGATCTCGTATGCCGTCTTCTGCTTGAAAAAAAAAAAAATACATCAACTGGGGATGGGCACAACCCCAATACGGTAGGAGAATGCAGCAGAGAGCATAGCAAGACTGTATACAGAGA
+
CDDDDFFFFFFFGGGGGGGGGGHHHHHHHHHHGGGHHHGGGGGHHHHHHHHHHHGHHHGGGGGHHHHGGGGGEFGEGHHHHHHHGGGGGHGGHHHHHHHHGGGGFFHHHHHGHHHGHHHHHHHHHHHGGDGHGHGFGDEHFHFGHHHHGGGHGHHHHHHHCHHHHGG-EDB-@;;:000:0/;//.-:...../.:/....;./::../...0/;.00;000:;/./.;000000;///000000::0://
@M03495:530:000000000-LYBTV:1:1103:10677:6197 1:N:0:GATCCGGG+ACCTGCTT
GTCAGCATGTGAGCTTTGGAATTAGTAAATTCGTTGACGACAGAAGGAGCAAGATAACGACCACAGGGAGGGTGGTTTATCAACGGCAAAATATAGATCGGAAGAGCACACGTCTGAACTCCAGTCACGATCCGGGATCTCGTATGCCGTCTTCTGCTTGAATAAACAAAAACACTGTGTAATGTTCTTATTTCGTGCTCCACATATGTAGGTAGTGCATGAGTGTTTAGCCAGACGCAAACAGACATGTA
+
AAAA3FFFFFFFFFGGGGFGGFHHFGFGHBHHGFGCGEEFF22EGFHHEHHHHFDGHGEFCGGHEGHGFGGG>FFGGGFFHHHHG/E/EG2B?FGHHHFEFEGGHGGHHHHD?FCGFFHHHHGFGHHH/?FGDHGC@E/FDF<<C<1<-<@GFBDDDGFHHH00000=;..:...:0;<0:0;0;;0009009C/C9..=09;/;000C000990:900C;00;9C/.//9//.9.9---9..9/..////
@M03495:530:000000000-LYBTV:1:1103:10320:6197 1:N:0:GATCCGGG+ACCTGCTT
GTCAGCATGTGAGCTTTGGTTTATCAACGGCAAAATATAGATCGGAAGAGCACACGTCTGAACTCCAGTCACGATCCGGGATCTCGTATGCCGTCTTCTGCTTGAAAAAAAAAAAAAACAATAACGAAAACAGCAGAAGGATAGCTAGAGTATCCGACAAAGATCAGTGGACCATATAATCATGCCTCCACGCAGCGACGAGAACACGCGCTGTCCGTAACAATCACACCTTTCATCAGCATAAGCACATA
+
CCCCCFFFFFFFGGGGGGGGGGHHHHHHGGGGGHHGHHHHHHHHGGGGHHGHHHHGHHHGHHHHHHHHHHHHGEHHGHGGGEFHHHFFHHHHGGGHGHHHHHHHHHFHH@EG@//////<.11>1...>-/././<//0..0<000000;:;:0C..-;;///000000/0;:9B0000090000000.:9..---;9----..0/;.;----.00.99..00000000;/B0000:0;;0000;;0//:0
@M03495:530:000000000-LYBTV:1:1103:12882:6263 1:N:0:GATCCGGG+ACCTGCTT
GTCAGCATGTGAGCTTTGGAGTGAAATCTCTTGTCTTAAGGAATAAAGGAAAAAGATTCCGTCGGAGGCTCGGTGCTCTACAGGTTCAACCTTTGTACTCTATTATTGCCTCACATTCCATCTCTTGTGAAAATATATTTGATTGGCTTTTCTGCAGGTTGTTTGCCAGGACTTTCCAAGACCTCCACTAGAAAACACAATAAACTTTTTGGAAGCTGGACAACTATCTTCATTTTTCAGAAACAGTGAAC
+
CBCCCFFFFFFFGGGGGGGGGGHHHHHHHHHHHHHHHHHHHHHHHHHHHHHHHHGGHHHIHFHGGGGGGHGGGGGGFHHHHHHHHHHHGHHHHHHHHHHHHGHHGHHHHHHHHHHHHHGHFHHHHHHHHFGHHGGHHHHHHHHHHEGHHHFHHHHHGGGGHGHHHHFHHEEHHHHFHEFGHHHHHHHHHHGBFGHFHHHGHHEGGFFHHHGG0CCGGHGFGB.CHFHFHHGFGGFG;BFFFGFGGGBGEG0
@M03495:530:000000000-LYBTV:1:1103:18905:6293 1:N:0:GATCCGGG+ACCTGCTT
GTCAGCATGTGAGCTTTGGTCCAGCCTGAGTCCCTGGTTTATCAACGGCAAAATATAGATCGGAAGAGCACACGTCTGAACTCCAGTCACGATCCGGGATCTCGTATGCCGTCTTCTGCTTGAAAAAAAAAACAACCCAGTGACATAGACCTGCGGTCGGATCCTACATTTAACATGTGCCATAGCTAGTATTATCAAAGTGCCCTGGAGGGACAGCCGTCTACATGCAAGTATCCACACGCGTCCCACGT
+
CCCDDFFFFFFFGGGGGGGGGGHHHGHHHHHHHHGHHHHGHHHHHHG?FEFHHHHHHGHGHHGGGGHHHHHGHGHHHGFHHHHHHHHHHHGFHHGHGGEGEHHHGEHHHHGGGHGHHHHHHF0BFGF?<B///=/=.C..11111<111>10<.<-C@-:-.-<1:001111<<B101<11::000110011111<1<01<111/0../..-<A....9.-..111:0<1011111100.--<-<-.0:-9
@M03495:530:000000000-LYBTV:1:1103:8012:6294 1:N:0:GATCCGGG+ACCTGCTT
GTCAGCATGTGAGCTTTGGAGTGAAATCTCTTGTCTTAAGGAATAAAGGAAAAAGATTCCGTCGGAGGCTCGGTGCTCTACAGGTTCAACCTTTGTACTCTATTATTGCCTCACATTCCATCTCTTGTGAAAATATATTTGATTGGCTTTTCTGCAGGTTGTTTGCCAGGACTTTCCAAGACCTCCACTAGAAAACACAATAAACTTTTTGGAAGCTGGACAACTATCTTCATTTTTCAGAAACAGTGAAC
+
BBBBBFFFFDFFGGGGGGGGGGHHHGHHHHHHHFFHHHFGHGHHHHHHHHGGHHGGGHHHFEGGGGGGFHHGGEEGHHGHHHHGHHHHHHHHHGHDGHFHHHHHGHHFGHHHHHHHHHGGGHHHHHHHGHGFFEHHHHHHHHFHHHHHGHHHHHHFHHGHFDEHGGHGHHAHHHHFHGGGFHHHHFFHGHH1<1CGEFH<DDDDGHHHHHGG/CCCGH/CGHHHHHGHFGGBBFBCFGGGGG/BBFCB0C0
@M03495:530:000000000-LYBTV:1:1103:22898:6326 1:N:0:GATCCGGG+ACCTGCTT
GTCAGCATGTGAGCTTTGGTTTATCAACGGCAAAATATAGATCGGAAGAGCACACGTCTGAACTCCAGTCACGATCCGGGATCTCGTATGCCGTCTTCTGCTTGAAAAAAAAAAAAGACCTACTTACAACACCAAGTATCAGTGATACCTTTTCTAGAACCCATCCAATCACGTACACGTGCGCAACTTCCTCCTTGAAACGGTAATCATTATCACACTATAGATCAGCAACTTCAGTAAGTTGTGTCACA
+
CCCCBFFFFFFFGGGGGGGGGGHHHHHHGGGGGHHHHHHHHHFGGGGGGHHHHGHGHHHGHHHHHGHHHHHHGGHHGHGGGGAFGHGGHHFHGGGHGHHHHHHH0EGFHGGGGF////00?101111111><...0111111<00=00<00000=00000.:.:/.000/00../..0.;..-----;00000//000;00.....0:0000000000/;00::000000/::;00009009:00.:0000
@M03495:530:000000000-LYBTV:1:1103:24290:6328 1:N:0:GATCCGGG+ACCTGCTT
GTCAGCATGTGAGCTTTGGAGTGAAATCTCTTGTCTTAAGGAATAAAGGAAAAAGATTCCGTCGGAGGCTCGGTGCTCTACAGGTTCAACCTTTGTACTCTATTATTGCCTCACATTCCATCTCTTGTGAAAATATATTTGATTGGCTTTTCTGCAGGTTGTTTGCCAGGACTTTCCAAGACCTCCACTAGAAAACACAATAAACTTTTTGGAAGCTGGACAACTATCTTCATTTTTCAGAAACAGTGAAC
+
AAAAAFFFDFDFGCGGGGGGG111FF31DGFHGABGFGHHGHBGGHEHHFCEG0ECGHFFFHHCGEGEECGGGEAEHHFHHFE0@FHHFHFHFBFGFGHHGFHHFH2FGHHHEFHHHHHFHH1GHHGFGHFGFGHH2FHHFEDGGFBHFGHHH2FGFFHHHCGHHHHHHHGHGHB1<GBFCHFFHHHHHHHBGF0GGCGGHHFGFHGFDG@CGHGGHHG.CH.CHE0CFFG0BFFGGFGG9BBFGFFFFB9
@M03495:530:000000000-LYBTV:1:1103:11344:6331 1:N:0:GATCCGGG+ACCTGCTT
GTCAGCATGTGAGCTTTGGAGTGAAATCTCTTGTCTTAAGGAATAAAGGAAAAAGATTCCGTCGGAGGCTCGGTGCTCTACAGGTTCAACCTTTGTACTCTATTATTGCCTCACATTCCATCTCTTGTGAAAATATATTTGATTGGCTTTTCTGCAGGTTGTTTGCCAGGACTTTCCAAGACCTCCACTAGAAAACACAATAAACTTTTTGGAAGCTGGACAACTATCTTCATTTTTCAGAAACAGTGAAC
+
BBBBBFFFFFFFGGGGGGGGGGHHHHGHHHHHHGHHHHGHFFEGHHHHFHHHHFGFHHHHHFGGGGGGGGHGFGGGHHHHHHGHHHHHHHHGHHGFGHHHHGHHDHHHHHHHHHHHHHGHHGHHHHHGHHFGGFHHFHHHHHHHHGHFHHFHHHFGHHHHFDHHHHFHGHEHHCG1GD1GFFGFHHHHGHGDDFHFECGCGD<FGHHHHGGCF0CGGF/:GFGHHHFHEGFFFFFFGGGGF0/:FFFGGGF
@M03495:530:000000000-LYBTV:1:1103:19660:6333 1:N:0:GATCCGGG+ACCTGCTT
GTCAGCATGTGAGCTTTGGACTCCTGACTGGTTTATCAACGGCAAAATATAGATCGGAAGAGCACACGTCTGAACTCCAGTCACGATCCGGGATCTCGTATGCCGTCTTCTGCTTGAAAAAAAAAAAACAATCGAGAATGGTCAAGACTGCAACTTGCTGCATGCACTCCTGTCCATCTCACCACATTCGATATTTCATATCACAATCTCACGAATATCACCATGCACTAATCATAGTCAACTGCCAAGGC
+
BBCCCFFFFFFFGGGGGGGGGGHHHHHHHHHGGHHHHHGHGGGGGHHHHHHHHHHHGGGGHHHHHHHGHHHGGHHHHHHHHHHHGGHHGHFGE1FFGHFGHGFHGGGHGGHFGHHHFHEHHGCF//A//..1<.0<..1>1100000/00/000/000000/:00000:/000:0000;;00:0..990090.-00;00000000:00;000....:00:0/0000000000000:B0:0000/0/00.;.
@M03495:530:000000000-LYBTV:1:1103:21800:6343 1:N:0:GATCCGGG+ACCTGCTT
GTCAGCATGTGAGCTTTGGTCCGCCTGAGTCCCTGGTTTATCAACGGCAAAATATAGATCGGAAGAGCACACGTCTGAACTCCAGTCACGATCCGGGATCTCGTATGCCGTCTTCTGCTTGAAAAAAAAAAAAACGAAATGATATGTACAGATGAGTGGCACGGAGCACAGGATGGAGACTGACACAGATGACCGTCGATATGCATGATAATACTAGCAGACCGGTTCCATCGAACGAAAACACACTCGTA
+
CCCDEFFFFFFFGGGGGGGGGGGGGGHHHHHHHHHHHHHHHHHHHGGGGGHHHHHHHHHHHGGGGGGHHHHHGHHHGHHHHHHHHHHHHGGHHGHGGGE/GHHGGHHHHGGGHGHHHHHHFFFHHHGGGDG---<-....111111111<1<1:10:0../<:--.-..//.<00.//:.00000:<.011100-..--<.-1111<011<11<111/00/..---..0:11<//.-<..-/....//.<.
@M03495:530:000000000-LYBTV:1:1103:25976:6346 1:N:0:GATCCGGG+ACCTGCTT
GTCAGCATGTGAGCTTTGGGAGGGTGGTTTATCAACGGCAAAATATAGATCGGAAGAGCACACGTCTGAACTCCAGTCACGATCCGGGATCTCGTATGCCGTCTTCTGCTTGAAAAAAAAAACAAATCCCACCATTACATCTCTTCATACTCCTTCTGCTATAACAAAGCAATTATAGGTGTCCAATGCTACTATGTTCGACTGGCATCACACGACTATCCTTGCCTCACGCGCGTATGCCCTCCTCTTAC
+
BAABBFFDDFFFGGGGGGGGGFGGAFEEFHHHHFHFEGGGEHGFHFFGBFHHGGGGHAGHGHFEGHFGFHHHGHGBGFHHFEAFGHCCE?FHFE?EFBED</>FFFHDEGHHCH3D0>B//////0<11<10..11111<<<0000000000/00000000;00<;0.////0000:000:;;B000//;;C0000000..9...9/0/000/--9.-9/////9//9/;..9----./////..../://
@M03495:530:000000000-LYBTV:1:1103:12956:6350 1:N:0:GATCCGGG+ACCTGCTT
GTCAGCATGTGAGCTTTGGAGTGAAATCTCTTGTCTTAAGGAATAAAGGAAAAAGATTCCGTCGGAGGCTCGGTGCTCTACAGGTTCAACCTTTGTACTCTATTATTGCCTCACATTCCATCTCTTGTGAAAATATATTTGATTGGCTTTTCTGCAGGTTGTTTGCCAGGACTTTCCAAGACCTCCACTAGAAAACACAATAAACTTTTTGGAAGCTGGACAACTATCTTCATTTTTCAGAAACAGTGAAC
+
BBBCCFFFFFFFGGGGGGGGGGHHHHHHHHHHHHHHHHHHHCHHHGHHHHHHHHGGHIHIHGHGGGGGGHHGGFGGHHHHHHHHHHHHHHHHHHHHHHHHHHHHHHHHHHHHHHHHHHHHHHHGHHHHHHGHHGHHHHHHHHHHHHHHHHHHHHHHHFHHHGHHGHHHFHHHHHHHHHFHHFHFHHHGHHHBDFHHHGFFHH0DFFHHHHGGGFHHHHHHHHGGHHHHGHGGGGGGGGGGGEGGGFBFGG0
@M03495:530:000000000-LYBTV:1:1103:9541:6352 1:N:0:GATCCGGG+ACCTGCTT
GTCAGCATGTGAGCTTTGGAATTAGTAAATTCGTTGACGACAGAAGGAGCAAGATAACGACCACAGGGAGGGTGGTTTATCAACGGCAAAATATAGATCGGAAGAGCACACGTCTGAACTCCAGTCACGATCCGGGATCTCGTATGCCGTCTTCTGCTTGAAAAAAAAAATATCACACTCACAGTCAGCCATCAAACAACTTGTATAATAGAAAACAATATCCATCATTCAACACCATCATCAATATGCGA
+
CCDDDFFFFFFFGGGGGGGGGGHHHHHHHHHHGGHHHHGGGGGHHHHHHHHHHHHHHHGGGGGHHHHGFEGGEFG?FHHHHHHHGGGGGHHHHHHHHHHHGGGGHFHHHHHGHHHGHHHHHHHHHGHHGEGHGHGF//=FHHGGHHHGGDFHEGHHHHHH.GDGAF?EC?.0000:00<//00000000<.0<0000...<0000000000000//..000:<F0000000<00...000<0000000<..
@M03495:530:000000000-LYBTV:1:1103:14427:6366 1:N:0:GATCCGGG+ACCTGCTT
GTCAGCATGTGAGCTTTGGATGGTTCTGGTTTATCAACGGCAAAATATAGATCGGAAGAGCACACGTCTGAACTCCAGTCACGATCCGGGATCTCGTATGCCGTCTTCTGCTTGAAAAAAAAAAAAACATAATACTGCAGGACTGATAAACATCGAAGAACTCTATATGCTAGAATGTAGTATATAATATATTATAGTAGTTTATTCGTGTACAACGATCAGTCTGATATTATTAACGACGCTGAGGATTC
+
CBCCCFFFFFFFGGGGGGGGGGGHHHHHHHHHHHHHHHGGGGGHHHHHHGHHHHGGGGHHHHHHHGHHHGGHHHHHHHHHHHGGHHGHGGFGGHHHGGHHHHGGGHGHHHHHHHGGHHHFGGC@@<-..11=11<>11110..<.01<1=0100.//..//11<11111:<:101<1111:11<1111<11111111:111111111/<../1110-....01111<11111<111<..---.....0/:0
@M03495:530:000000000-LYBTV:1:1103:19424:6371 1:N:0:GATCCGGG+ACCTGCTT
GTCAGCATGTGAGCTTTGGTTTATCAACGGCAAAATATAGATCGGAAGAGCACACGTCTGAACTCCAGTCACGATCCGGGATCTCGTATGCCGTCTTCTGCTTGAAAAAAAAAAAAAAAGTGTTTGTCCCCGCCTCCCCCGGGAGATCCGCATGGGACGTGATTGAGACATCTGTTCTTTGAGGACCACAATTACATGTCGTATGCATCGGCGCACTCTGTCACCGGCACCTATTTTCCTTAGTGCTCCAA
+
A>ABBFFFFFFFGGGGGGGGGGHHHHHHGGGGGCEGFHHHGHFHGGGGHHHFHFHGHHHGGHHHHHHHHHHHGFHHGHGGGGGGHGGGHFGHGGGGEFHHHHHH0B?EGGGGG?/</<<.<1>10F<11<.---....;.-:---./00:;-9.../.-:..////:.;./9:/9///////9./.;:A9:9///////:.;./:////9.------////////.---@.//9//9//////9//////;
@M03495:530:000000000-LYBTV:1:1103:9613:6376 1:N:0:GATCCGGG+ACCTGCTT
GTCAGCATGTGAGCTTTGGAGTGAAATCTCTTGTCTTAAGGAATAAAGGAAAAAGATTCCGTCGGAGGCTCGGTGCTCTACAGGTTCAACCTTTGTACTCTATTATTGCCTCACATTCCATCTCTTGTGAAAATATATTTGATTGGCTTTTCTGCAGGTTGTTTGCCAGGACTTTCCAAGACCTCCACTAGAAAACACAATAAACTTTTTGGAAGCTGGACAACTATCTTCATTTTTCAGAAACAGTGAAC
+
BACCCFFFFFFFGGGGGGGGGGHCHHHHHHHHHHHHHHHHHHHHHHHHHHHHHHGGHHHIHGHGGGGGGHHGGGGGHHGHHHHHHHHHHHHHHHHHHGHHHGHHHHHHHHHHGHHHHHHFFHHHGHHHHFFGHGHFHFHHFFHHHHGFHHHGHHGHGFFFHFHHHFGHHHEHGHHEHF?GFHGBGHGHHHH1FGHHGCACGHBGGFHHGGGGGHHEFHF.CGFHHHHHHHGFGGGGGGGGGFFFGGFGGB0
@M03495:530:000000000-LYBTV:1:1103:10519:6394 1:N:0:GATCCGGG+ACCTGCTT
GTCAGCATGTGAGCTTTGGAGGGCAAGAAGTGGTTGTGACATTGCATGGCAGCTAGAGCCAACTGGTTTATCAACGGCAAAATATAGATCGGAAGAGCACACGTCTGAACTCCAGTCACGATCCGGGATCTCGTATGCCGTCTTCTGCTTGAAAAAAAAAAAACTAGATCTAGTCGTTTCACACCGGATATCTCCGGCAGAATCACATAGATCAGTGAGACACCTCTAAAATGATACGACACCATATGTCA
+
BBCCDFFFFFFFGGGGGGGGGGGGGGGHHHHHHGFEGGHHHHHHHHHHHHHGGHHGHHHHHHGHHHGHHHHHHHHGGGGGHHHHHHHHHHHGGGGHHHHHHHGHHHGHHHHHHHHHHHHGGHHGHGGF<CGHHGGHHHHGGGHGHHGHHHHHHHHGGG?C-A-.0000<00<000....00000.-9-.9000:0.-9--<<00<<000<00000:00000:/./.<0000000000...--..0000000
@M03495:530:000000000-LYBTV:1:1103:17953:6411 1:N:0:GATCCGGG+ACCTGCTT
GTCAGCATGTGAGCTTTGGAGTGAAATCTCTTGTCTTAAGGAATAAAGGAAAAAGATTCCGTCGGAGGCTCGGTGCTCTACAGGTTCAACCTTTGTACTCTATTATTGCCTCACATTCCATCTCTTGTGAAAATATATTTGATTGGCTTTTCTGCAGGTTGTTTGCCAGGACTTTCCAAGACCTCCACTAGAAAACACAATAAACTTTTTGGAAGCTGGACAACTATCTTCATTTTTCAGAAACAGTGAAC
+
CCCCCFFFFFFFGGGGGGGGGGHHHHHHHHHHHHHHHHHHHHHHHHHHHHHHHHGGHHHHHIHGGGGGGHHGGGGGHHHHHHHHHHHHHHHGHHHHHHHHHHHHHHHHHHHHHHHHHHHHHHHHHHHHHHHGHHHHHHHHHHHHHGHHHHHHHHHGHHHHHGHHHHHHHHHHHHHHHHGGFFHHHHGGHHHFFGHHHHECHFHGHGHHHHGGFHHAHHGFGHHGHGHHGHEGGGGGGGGGGGGGGGFBEG0
@M03495:530:000000000-LYBTV:1:1103:19351:6427 1:N:0:GATCCGGG+ACCTGCTT
GTCAGCATGTGAGCTTTGGAGGGCAAGAAGTGGTTGTGACATTGCTGGTTTATCAACGGCAAAATATAGATCGGAAGAGCACACGTCTGAACTCCAGTCACGATCCGGGATCTCGTATGCCGTCTTCTGCTTGAAAAAAAAGAACGTGCATTTACGACTGTATAGCTAGAGTACGGTGGAGGGGGATGCATGTCCGCGTGTTTCAGACACATGCGGCGATCTGCGGAGGAACCCCGATGGCTACTGTAATC
+
BBBAAFFFFFF5GGGGGGGGGGGGA2FGCGFGGGCEE?5G5EDGDEGFABBFEGGFFGCFEEH2GBGEFHHHHGGG11EGFCFF@FCGGHFGGHB@GHGHHD1GHGHGG/?/?4FF?FC42B?>FFDGFFBFH@2<DF/A//.<0....<>1111<.<.<D0G00=000:000:;./....;D---.9/000000;----99.//://...//9.----99.//-----:B....---..../9//99///
@M03495:530:000000000-LYBTV:1:1103:26524:6428 1:N:0:GATCCGGG+ACCTGCTT
GTCAGCATGTGAGCTTTGGAGTGAAATCTCTTGTCTTAAGGAATAAAGGAAAAAGATTCCGTCGGAGGCTCGGTGCTCTACAGGTTCAACCTTTGTACTCTATTATTGTCTCACATTCCATCTCTTGTGAAAATATATTTGATTGGCTTTTCTGCAGGTTGTTTGCCAGGACTTTCCAAGACCTCCACTAGAAAACACAATAAACTTTTTGGAAGCTGGACAACTATCTTCATTTTTCAGAAACAGTGAAC
+
AABBABFFFFFBG4FGGGGFGGHHBEDFHGHHHGGGHH6FHH3GHHHHHHHFHGGAEHHHHHHGEEGGDHHGGEGGFHHHFFHHFGDHHHFG3FHHFHHHHBGHHHGH4BFDGHHGHHHGHHHHHHHHGF4FDFGHGHHHHHHHGFHHHHHHHHBHHF<GFDHHHGHGHGEGGHH1GE1?CFFG1.<GGFH1=1FFG0GEHHHFHHHHGFDGFGHGHHHEHF..GGGFHF09FGFG0FBF;BFF/BFBF0C
@M03495:530:000000000-LYBTV:1:1103:17814:6436 1:N:0:GATCCGGG+ACCTGCTT
GTCAGCATGTGAGCTTTGGAGACTGGTTTATCAACGGCAAAATATAGATCGGAAGAGCACACGTCTGAACTCCAGTCACGATCCGGGATCTCGTATGCCGTCTTCTGCTTGAAAAAAAAAAATTAAAAACTTGGCATCCTGAGAGGTGTTGTTTGCGATGTGAATCTCTTCATAACATAGACATGCACTATTACTCATACGTACGACACGCGCGCATGATGCCTAATTGTGAGTACTGTCACAGTAGTGTG
+
BBCCCFFFFFFFGGGGGGGGGGGHHHHGHHHHHHHGGGGGHHHHHHHHFHHGGGGHHHHHHHGHHHGHHHHHHHHHHHHGGHHGHGGEACGHHGGHHHHGGGHGHHGHHHBCGFHHG?GDC<0111?1?/11110<10CG1101<.<<<../<<<0--...000:;000;000000:0000000000000000;000000;::A-..--.---;--..0:0000000;00000000:00000:00000/;0
@M03495:530:000000000-LYBTV:1:1103:10737:6470 1:N:0:GATCCGGG+ACCTGCTT
GTCAGCATGTGAGCTTTGGTCCAGCCTGAGTCCCTGGTTTATCAACGGCAAAATATAGATCGGAAGAGCACACGTCTGAACTCCAGTCACGATCCGGGATCTCGTATGCCGTCTTCTGCTTGAAAAAAAAAAAGAAAAACATAGACAGCCTCCATTCGTGGGACACATATACGACAAAACCTCCTCTCTCTCAACACCTCACCGCGTCCATCTCATGATAGGATCAACACGCACGCGCACACATCCATATA
+
BCCCCFFFFFFFGGGGGGGGGGHHHGHHHHHHHHHHHFHGHHHHHHGGGGGHHHHHHHHHHHGGGGHHHHHHHGHHHGHHHHHHHHHHHHGGHHGHGGGGEGHHFEHHHGGGGHGHHHGHHHFEHHHCDD?</.>0>00<.111<10/..//./=000/..-:.../000;0..:-9/:../;.//9/0009;0/0.9:./...-----./////////////:/.///:.--;------:..9//////9
@M03495:530:000000000-LYBTV:1:1103:14953:6477 1:N:0:GATCCGGG+ACCTGCTT
GTCAGCATGTGAGCTTTGGAATTAGTAAATTCGTGATATAACGACCACAGGGAGGGTGGTTTATCAACGGCAACATATAGATCGGCAGAGCACACGTCTGAACTCCAGTCACGATCCGGGATCTCGTATGCCGTCTTCTGCTTGCAAGAAAAAAGGCATGAGAGGATTAGGAGTATCTGTTATAGTCGGAACACCTTCTACCACCCGTCCTTCACTATGAGGATCTCCATATCCATAGACACGTCAACGAA
+
AA11>B1BFFF3FBFGFFEG11FDFGCGBDFDF0ABFE3EBG0FEEE/AAGGBEA//B/AF0FFF2GFE/////B0GFGGDG1/E/>EA/FCCBG/B/0>1B1FF1FC21<1///FA0///<?FFFF/002?@CC0?G1?DG1<.1>1<0>G0-....0<<00<../;000:/::00;0000:00;0.--.-99./0/000;0;9.-9.;99F///;/;/9/;9;/9/;9/9////////;---:-99---
@M03495:530:000000000-LYBTV:1:1103:21439:6486 1:N:0:GATCCGGG+ACCTGCTT
GTCAGCATGTGAGCTTTGGAATTAGTAAATTCGTTGACGACAGAAGGAGCAAGATAACGACCACAGGGAGGGTGGTTTATCAACGGCAAAATATAGATCGGAAGAGCACACGTCTGAACTCCAGTCACGATCCGGGATCTCGTATGCCGTCTTCTGCTTGAAAAAACAAAAATAAAAACCTACCGTCAGATATACTGCCACATTCAACCATCGCGTCACTCATCTCTCTCTCGACTGTACCACCGTTACTC
+
3AAAAFBBFFFFGGGGGGGGGGHHFGHHHHHHGHHHHH?FGGFHEHHHGH2GGHFHHHEFEA0EGHHGEGFG?FF?FHHHHHGHECGC?CGHHHHHGHHA?EFEGHHGHGHCHFFGFBCF3G22FGHHGGEHDHG?///?D0<DHHGGGGGHEFHFFHFCC0=GHG.......00000.9///.-9...0090;;000/;0.00;0;09.//..---..9///;/9/////B.9;../9;///......//
@M03495:530:000000000-LYBTV:1:1103:17250:6491 1:N:0:GATCCGGG+ACCTGCTT
GTCAGCATGTGAGCTTTGGTTTATCAACGGCAAAATATAGATCGGAAGAGCACACGTCTGAACTCCAGTCACGATCCGGGATCTCGTATGCCGTCTTCTGCTTGAAAAAAAAAAAAAGCTTCCGTACAACACGCTAGAAATGAGTCTTTGCAAATTGAATATTGTACAACGCACGCCGTCTCATGCTATCCTGCGGGAACCGACAACACAACATTCAGTCTTTTAATACTATCCAGGGAGATGTCAGGACA
+
CBCCCFFFFFFFGGGGGGGGGGHHHHGHGGGGGHGGHHHHHHHHGGGGGHHGHHHGHHHGFHHHHHGHHHHHGGHHGHGGGFEHHHFGGHHHGEGHGGFFHHGF0FHFHEE@?/////01111.<0<.F1.>.-.<<0000000=000000:0000000;000000000/----;-.-;-:;000;0;0////9---:-..-----..:...:/;/////////://://://////..../////;//.:
@M03495:530:000000000-LYBTV:1:1103:8275:6492 1:N:0:GATCCGGG+ACCTGCTT
GTCAGCATGTGAGCTTTGGAATTAGTAAATTCGTTGACGAAGAAGGAGCAAGATAACGACCACAGGGAGGGTGGTTTATCAACGGCAAAATATAGATCGGAAGAGCACACGTCTGAACTCCAGTCACGATCCGGGATCTCGTATGCCGTCTTCTGCTTGAAAAAAAAAAAACAAAACGAAATGAAGTAACTAAGGGACACTAGACGTGATCTGTACACACACAGTCTGATTAGTATGGGAACACAGACACA
+
CCCDDFFFFFFFGGGGGGGGGGHHHHHHHHHHGHHHHHGGGGGHHHHHHHHHHHHHHGGGEGHHHHGGGGGBFEEFHHHHHHHGGGGGHHHHHHHHHHGGGGGHHHGHHHGHHHGHHHHHHHHHHHHGGHGGHGGC?/FGFFGGFHHGGGHGHHHHHHHGHHHHGGGGD<?......-....0000000000<0/.....0/000..99/000000:<:9....0<000:0<00000/</0.//..<.//<
@M03495:530:000000000-LYBTV:1:1103:5882:6495 1:N:0:GATCCGGG+ACCTGCTT
GTCAGCATGTGAGCTTTGGAATTAGTAAATTCGTTGACGACAGAAGGAGCAAGATAACGACCACAGGGAGGGTGGTTTATCAACGGCAAAATATAGATCGGAAGAGCACACGTCTGAACTCCAGTCACGATCCGGGATCTCGTATGCCGTCTTCTGCTTGAAAAAAAAAAAACGAGCTATAGCGGCTCAGCGTGACGTGACACACTAGCGACTATGTCATCAGTGAAGTACTGACAGAACTCGTGACTCAG
+
CCCCDFFFFFFFGGGGGGGGGGHHHGHHHHHHGHHHHHGGGGGHHHHHHHHHHHHHHHGGGGGHHHHGGGGGEFGGGHHHHHHHGGGGGHHHHHHHHHHHGFGGHHHHHHHGGHHGFHHHHHHHHHHHGDHHFHGGGGFHHHGGHHGGF<EHGHHHGHGH<CFGHGCFGA@-.9..-.00000----90/0....99....0</.//0/-<-<-00<0<<000<0000000<000<0/</00.../.0<00
@M03495:530:000000000-LYBTV:1:1103:5278:6510 1:N:0:GATCCGGG+ACCTGCTT
GTCAGCATGTGAGCTTTGGAGTGAAATCTCTTGTCTTAAGGAATAAAGGAAAAAGATTCCGTCGGAGGCTCGGTGCTCTACAGGTTCAACCTTTGTACTCTATTATTGCCTCACATTCCATCTCTTGTGAAAATATATTTGATTGGCTTTTCTGCAGGTTGTTTGCCAGGACTTTCCAAGACCTCCACTAGAAAACACAATAAACTTTTTGGAAGCTGGACAACTATCTTCATTTTTCAGAAACAGTGAAC
+
AABBBFFFFFFFGGGGGGGGGGHHHHHGHHHHHHHHHHHHHHHHHHHHHHHHHHGGHHHHHHHGGFGGGHHFGGGGGHHHHHHHHHHHHHHGHHHHHHHHHHHHGHHHHGHHHGHHHHHHHHHHHHHFHHGGBFHHHHHHHHHHHHHHHHHHHHHBFFFGFDGHHGHHHHHGHHEFHFGGHHGGHHHHHHGGDGFFHHHCGGHEGHHHHHGGGHFGHHHAHFHHGFHGHHFBFFFFGGGGFGGGGGGGGG0
@M03495:530:000000000-LYBTV:1:1103:5207:6519 1:N:0:GATCCGGG+ACCTGCTT
GTCAGCATGTGAGCTTTGGCACAGGGAGGGTGGTTTATCAACGGCAAAATATAGATCGGAAGAGCACACGTCTGAACTCCAGTCACGATCCGGGATCTCGTATGCCGTCTTCTGCTTGAAAAAAAAAAAAGGACGAAGCAAACGTACGTTTTTAAAGCTTCAGTAATAACTGCGCTATGTGCTCTGCCTGCCGTCACTATTACTCATCAGTCTAGTCAACCCTCTCACCTCATCAACGGTAAGTTCATCTA
+
CBCBBFFFFFFFGGGGGGGGGGHHHGGEGGEFEAFGHHHHHHGGGGGHHGHHHGHHHHGGGGFFHHHHHGHGHGGHHHHHHHHHHHGGHHGFEE/??FFGFGHHHGCEEGG3GDHFHG?CGF0@<CC-<-../.---<-::/.....-;:;..:0;9B0;0B0000;0009;0.9;DF000=;0;0////..-.-../:///////:9/////://;///..../9//./.99////.-9;./////////
@M03495:530:000000000-LYBTV:1:1103:20697:6525 1:N:0:GATCCGGG+ACCTGCTT
GTCAGCATGTGAGCTTTGGAGGGTGGTTTATCAACGGCAAAATATAGATCGGAAGAGCACACGTCTGAACTCCAGTCACGATCCGGGATCTCGTATGCCGTCTTCTGCTTGAAAAAAAAAAACAAAATTATCCACGAATGTCACAGCCCTGATCTGACTCCAAGCCATACAGCGCTCCATCTTCTACTTTAGATATCACACCTTATTCTTGTTCACACCCTAAGGTAGCTCCGCACTTCTATGTGTTGCTC
+
BABBBFFFFFFFGGGGGGGBGGGEFFEGHHHHHHHGGGFGHHHHHHHGHHHGGGGHHHHHHHGGHHGHHHHHHHHHHHHGGHHGHGGEEF3FGFFHHHHGEGHGHHGFHGHAHFHHGGGCCC//.<>1>11>=11.<../00000==<././00000;00/;/0.;/00/000-9.../00000;0990000090;;009/.;///9//;//;/////...;./////////..9--///9:///9/.///
@M03495:530:000000000-LYBTV:1:1103:16172:6557 1:N:0:GATCCGGG+ACCTGCTT
ATCAGCATGTGAGCTTTGGTCCAGCCTGAGTCCCTGGTTTATCAACGGCAAAATATAGATCGGAAGAGCACACGTCTGAACTCCAGTCACGATCCGGGATCTCGTATGCCGTCTTCTGCTTGAAAAAAAAAAACTTAATACATGTATAGCTCTATGTTCATTAGCGTAAATTCTACTTTTCCTATCTCCCACGAACTTCACTCACTCACGTCCGTCTGATACAGGATCGTTATCGCATACGGCTGAACCTC
+
CCCCCFFFFFFFGGGGGGGGGGHHHGHHHHFHGHHHHFGGHHFHFHGGGGGAGHFHHHHHGGGGGDHHHHHHHGHHHGHHHHHHHHHHHHFGHHEHG@EFGEGFGGHHGBEE@0FHH4DGGE02GHHGGF///.1111>=1>111>111><10G<0000=0000/-<<C.0;0:0;0:;:<00000<00//;--.;:0000;0/900/09C..-...:90;000/.0/./9.90.....0..;--.;BA;9
@M03495:530:000000000-LYBTV:1:1103:21135:6561 1:N:0:GATCCGGG+ACCTGCTT
GTCAGCATGTGAGCTTTGGAATTAGTAAATTCGTTGACGACAGAAGGAGCAAGATAACGACCACAGGGAGGGTGGTTTATCAACGGCAAAATATAGATCGGAAGAGCACACGTCTGAACTCCAGTCACGATCCGGGATCTCGTATGCCGTCTTCTGCTTGAAAAAAAAAATGTAACAGGAAGGGCAGCTGATCAAGCACCGCAGCCTCTGCTCGTCTGTTGTGTAGCGCAAATGCCTACGCATGATCCCTA
+
BAABBFFDD@FFFGGGFGCF5FGHBAED5GHHGBEGHHDEEE2GFFGHEHHFHHHHHHEF00EE1FGE1E0EBFEEFHFHH4@GEEGE/?GGHHFDFDGHG/?E?FC3FHHC0/CFFGHFHFFGFHEHG?GEGH?/</?<FGFDBF1GG<<CEHFB0DGB.00=C-@---.090;000../.;.99.9//000B//9.9.9----...9/;//.-...///;..///-;---9/;///;.-.../;/;.9/
@M03495:530:000000000-LYBTV:1:1103:18432:6570 1:N:0:GATCCGGG+ACCTGCTT
GTCAGCATGTGAGCTTTGGTCCAGCCTGAGTCCTGGTTTATCAACGGCAAAATATAGATCGGAAGAGCACACGTCTGAACTCCAGTCACGATCCGGGATCTCGTATGCCGTCTTCTGCTTGAAAAAAAAAAAACACTACACATGGTACTCATGCTTCGAACAGCATTAACATGACAACTAAGCATGTTCAATCAACGAGCGTGTGACTCAGTCTACGCGACGATGTCGTCTATACAGCACAAAAGTATATA
+
CBCCCFFFFFFFGGGGGGFGGGHHHGHHHHHHHHHHHHHHHHHHHGGGGGHHHHHHHFHHHGGFGHHHHHHHGHHHGHHHHHHFHHHHHGGHHGHGGGGGHHHGGHHHHGGGHGHHHHHHHHGHHHGGGGD/-.<010010>10/000000000000<...-/./;00000000000.0000;0;00000;0000/...--....00009:;0900.-99;@-...0.;.9.000000/.//../090000
@M03495:530:000000000-LYBTV:1:1103:13632:6572 1:N:0:GATCCGGG+ACCTGCTT
GTCAGCATGTGAGCTTTGGAGTGAAATCTCTTGTCTTAAGGAATAAAGGAAAAAGATTCCGTCGGAGGCTCGGTGCTCTACAGGTTCAACCTTTGTACTCTATTATTGCCTCACATTCCATCTCTTGTGAAAATATATTTGATTGGCTTTTCTGCAGGTTGTTTGCCAGGACTTTCCAAGACCTCCACTAGAAAACACAATAAACTTTTTGGAAGCTGGACAACTATCTTCATTTTTCAGAAACAGTGAAC
+
CBCCCFFFFFFFGGGGGGGGGGHHHGHHHHHHHHHHHHGHHGHHHHHHGHHHHHGGHIHIHHHGGGGGGHHGGGGGGHHHHHHHHHHHHHHHHHHHHGHHHHHHGHHHHGHHHHHHHHHGHHHHHHHHHHHGHHHHHHHHHHGHHHHHHHHHHHHGHFGGHGHHHHFHFH/GGHHGHGHHHGHHHHGHHHF1>FFFHFEEHHGFHFGG=GGGFHFGGHHEGHCHHHHGFHGGGGFGGGGGEGFGFGBFFGB
@M03495:530:000000000-LYBTV:1:1103:13932:6593 1:N:0:GATCCGGG+ACCTGCTT
GTCAGCATGTGAGCTTTGGAGTGAAATCTCTTGTCTTAAGGAATAAAGGAAAAAGATTCCGTCGGAGGCTCGGTGCTCTACAGGTTCAACCTTTGTACTCTATTATTGCCTCACATTCCATCTCTTGTGAAAATATATTTGATTGGCTTTTCTGCAGGTTGTTTGCCAGGACTTTCCAAGACCTCCACTAGAAAACACAATAAACTTTTTGGAAGCTGGACAACTATCTTCATTTTTCAGAAACAGTGAAC
+
AABCCFFFFFFFGGGGGGGGGGHHHHHHHHHHHHHHHHFGHHHHHHHHHHHHHHGGHHIHHHHGGGGGGHHGGGGGHHHHHHHHHHHHHHHHHHHHHHHHGHHHHHHHHHHHHHHHHHHHHHHHHHHHHFFBGHHHGHHHHHHHHGHHGHHHHHHHFHHHHGGHGHFHGHHGGHHHGHHHHHGFHHFHHEH11=>GEHHGHGG0GFFGHGGGBFCECG;GHHHHHHGHGHGGGGGGFGGBCFFGFGCFGGB
@M03495:530:000000000-LYBTV:1:1103:22983:6609 1:N:0:GATCCGGG+ACCTGCTT
GTCAGCATGTGAGCTTTGGAATTAGTAAATTCGTTGATGACAGAAGGAGCAAGAGAACGACCACAGGGAGGGTGTTTATCAACGGCAAAATATAGATCGGAAGAGCACACGTCTGAACTCCAGTCACGATCCGGGATCTCGTATGCCGTCTTCTGCTTGAAAAAAAAAAAAAATCATTCAGCGTTAGGATCTGATGTGTTTTCCCTTACTTTTTATTCGTTTGCATCCTTGCTCGTTTCTCACGGCAAACA
+
BAABBFFFFFFFGGGGGGGGGGHHHHHHHHHHGFGGHHHFHHHHHHHHHHHHHHHHHHGGGGGHHHHGGGGGAFGGHGHHHHHGGGGGHHHHHHEHHFCD?FFHFHGHHGFGGHGHHHHHHH2GGGHGDHHAFGG?CCG1C?CGFHHGA@HFHHFBDG<0<DDHCCG@--;A-./0000;00;.9..//;/;//:/;/;/////:////;////.:////9;./////;//9//.:../;///..---:..
@M03495:530:000000000-LYBTV:1:1103:12074:6612 1:N:0:GATCCGGG+ACCTGCTT
GTCAGCATGTGAGCTTTGGAATTAGTAAATTCGTTGACGACAGAAGGAGCAAGATAACGACCACAGGGAGGGTGGTTTATCAACGGCAAAATATAGATCGGAAGAGCACACGTCTGAACTCCAGTCACGATCCGGGATCTCGTATGCCGTCTTCTGCTTGAAAAAAAAACAAATAACACAGGGAAATTAATATTCCAGATCGGAGGTCTACACGACCGAACTCATGTCACTCTCGCAAGAGCGATACACAG
+
AAABBFFFFDF5GGGFGGGGGGHHHHHHHFHHGHHGHHGGGGEFHHHFHHHHHHHHGHGGGGGHHHHGCEGGEFGFAGHHHHHHGCGGGHHGFHHFHHHHGGFGHHHEHHHGHHFFHGHFHHHHHHHHGGGHDHCCCD/FGHFDHFFHCCDHGHB0GHFHA0GGFD@CG.9.;00990/......900000000;000:;/...--..//9/..--;;9-;.//9/9///////9.-.-9..--..-///.
@M03495:530:000000000-LYBTV:1:1103:8284:6613 1:N:0:GATCCGGG+ACCTGCTT
GTCAGCATGTGAGCTTTGGTCCAGCCTGAGTCCTGGTTTATCAACGGCAAAATATAGATCGGAAGAGCACACGTCTGAACTCCAGTCACGATCCGGGATCTCGTATGCCGTCTTCTGCTTGAAAAAAAAAAAGATGTGCAAGATTTTCATCATGAAATATATGTTTTACCTGATCATCCAGAATTAAAAACGATAAAAGCAGTTCACTAGGCATACAGCGATGTATTTAATATGTACTGTGTGGTTTAGGA
+
CCCCCFFFFFFFGGGGGGGGGGHHHGHHHGHHHHHHHHHHHHGHHGGGGGHHGHHHHHHHFFGGGHGHHHHHFHHHGFHFHHHHFFHHHG?GHGHGGGE1FGHGGHHHHGEEH/HHFHHHHF?GFCG<@/A<<.1==1>F1<0<<>1<1=>=DB00<<=0=D0=00<<D000:0000;0000/;0C0:00.-.C.:0;0;0CC0C;000:9/900;000--...:9BFB;B090;::000;09.:9:F0;0
@M03495:530:000000000-LYBTV:1:1103:5748:6614 1:N:0:GATCCGGG+ACCTGCTT
GTCAGCATGTGAGCTTTGGAATTAGTAAATTCGTTGACGACAGAAGGAGCAAGATAACGACCACAGGGAGGGTGGTTTATCAACGGCAAAATATAGATCGGAAGAGCACACGTCTGAACTCCAGTCACGATCCGGGATCTCGTATGCCGTCTTCTGCTTGAAAAAAAAAAAAACTCATAGATTCAGTTACTCAATCTGACTACACTCAACCGTTAGCGTCTTCGATGAATATGATATAAGTCCGTCTACGT
+
CCCDDFFFFFFFGGGGGGGGGGHHHHHHHHHHGGHHHHGGGGGHHHHHHHHHHHHHHHGGGGGHHHHGGGGGEGGGGHHHHHHHGGGGGHHHHHHHHHHHGGGGCGHHHHHGHHHGHHHHHHHHHHHHGEHHGHGGCGEHHHGGHHHHGFGHGHGHHHHH<CGGHGGGCDA<<.<0:11111111111111<<0<11111<1/0<<//0/.-..<.1-....19.1111<1111111111<1:.9...1..
@M03495:530:000000000-LYBTV:1:1103:17959:6634 1:N:0:GATCCGGG+ACCTGCTT
GTCAGCATGTGAGCTTTGGATGGTTCTGGTTTATCAACGGCAAAATATAGATCGGAAGAGCACACGTCTGAACTCCAGTCACGATCCGGGATCTCGTATGCCGTCTTCTGCTTGAAAAAAAAAAAAAGCTGGAACGGCAAGCACGTCGGGAAATGTGTGTCGATGATTGTAAGAAGTGTCTCATGCATAGACACGCTAGAGTGTACTGGCTCGACATACATCTGCGTCCTGACGTGCTCCACGTCAAGAAA
+
CCCCCFFFFFFFGGGGGGGGGGGGHHHHHHHHHHHHHHGGGGGGHHGHHHHHHHGGGGHHHHHHHGHHHGHGHHHHGHHHHHGFHHGHGGGGGHHHGGHHHHGGGHGHHHHHHGHHFFHGGGCC//<.01<0011..<-<<./<-:.---:-.0000;..0...0000900900;B0000000000000900:B.-...0000000000.90---..000000;0-;--.009.....00:/..;.;00//
@M03495:530:000000000-LYBTV:1:1103:23706:6643 1:N:0:GATCCGGG+ACCTGCTT
GTCAGCATGTGAGCTTTGGTTTATCAACGGCAAAATATAGATCGGAAGAGCACACGTCTGAACTCCAGTCACGATCCGGGATCTCGTATGCCGTCTTCTGCTTGAAAAAAAAAAAAACACGACTGGACGCAAAACAAGATCCTTTCTGTTCCTTTGTCGATCTTGGTACACGCTATGTCTATCTCCGATAGCGACTCACTTCAGTGTCTGTCTCAGCATGTATTGCTACCGATCACCCTTCATCTGGTAGC
+
BBCCCFFFFFFFGGGGGGGGGGHHHHHHGGGGGHGHHHFHHHHHGGGGHHHHHHHGHHHGFHHHHHHHHHHHGGHHGHGGGG1FGHFGHHHHGEEFGHHHHGGG03FGGEFGC////?/0/--...00----</<..</000000:00;0000:0000.;;..;0000009.-9..0090000000.-.9.0----.000;00000:;090;000000:0;00;00000;-.;-.//..//000000:090
@M03495:530:000000000-LYBTV:1:1103:24466:6652 1:N:0:GATCCGGG+ACCTGCTT
GTCAGCATGTGAGCTTTGGAGTGAAATCTCTTGTCTTAAGGAATAAAGGAAAAAGATTCCGTCGGAGGCTCGGTGCTCTACAGGTTCAACCTTTGTACTCTATTATTGCCTCACATTCCATCTCTTGTGAAAATATATTTGATTGGCTTTTCTGCAGGTTGTTTGCCAGGACTTTCCATGACCTCCACTAGAAAACACAATAAACTTTTTGGAAGCTGGACAACTATCTTCATTTTTCAGAAACAGTGAAC
+
BABABFFFBFFFFGGGGGGGGGGGHHHHHHHHHHHHHHHHGHHHHHHGHHHGHHGGHHHHGHGGGCGGGHHGG?EGHHHHFHHHHHHHHHHHHHHHHHHHHHHHHGHHGHHHHHHHHHHHHHHHGHHGHHFGGGHHHHHHGHFHHHHHHHHHGEFHFHHHFDHHFHHFFCFHHFFFGH1<<C?FCGFHGFGF1FGFFGHGHFGGHHHHDHCCHBH.;0/.CGHHHHGGGHHGF0BCFGGFFFFGBBCFFB0
@M03495:530:000000000-LYBTV:1:1103:20203:6668 1:N:0:GATCCGGG+ACCTGCTT
GTCAGCATGTGAGCTTTGGAGTGAAATCTCTTGTCTTAAGGAATAAAGGAAAAAGATTCCGTCGGAGGCTCGGTGCTCTACAGGTTCAACCTTTGTACTCTATTATTGCCTCACATTCCATCTCTTGTGAAAATATATTTGATTGGCTTTTCTGCAGGTTGTTTGCCAGGACTTTCCAAGACCTCCACTAGAAAACACAATAAACTTTTTGGAAGCTGGACAACTATCTTCATTTTTCAGAAACAGTGAAC
+
AAAAAFFFFFFFGGGGGGCGFFHHHGFGGHHHHGAFHFFGHCHHHFHHEHEHHHGFFHHHGHHGG?AFGEGGGEECHBGFFHHHHHFHHHGGF3FEGFHHHFGH4GFDGHHHGHHHHHFHGGHHHHHGHHFFFGHHGHHHHGHHHCGHHHHHFHEHGGHHBAHHFGFHHEGEHGHHGHGGFHFGHCGGBFHB1FB0FCG.GFF0DDGHHHGGEHFHC0/;G0CGC/:C:0CB;CFFGGGBF0BFGGFEB;0
@M03495:530:000000000-LYBTV:1:1103:10663:6707 1:N:0:GATCCGGG+ACCTGCTT
GTCAGCATGTGAGCTTTGGAGTGAAATCTCTTGTCTTAAGGAATAAAGGAAAAAGATTCCGTCGGAGGCTCGGTGCTCTACAGGTTCAACCTTTGTACTCTATTATTGCCTCACATTCCATCTCTTGTGAAAATATATTTGATTGGCTTTTCTGCAGGTTGTTTGCCAGGACTTTCCAAGACCTCCACTAGAAAACACAATAAACTTTTTGGAAGCTGGACAACTATCTTCATTTTTCAGAAACAGTGAAC
+
BBBCCFFFFFFFGGGGGGGGGGHHHHHHHHHHHHHHHHHHHHHHHHHHHHHHHHGGHIHHHHHGGGGGGHHGGGGGHHHHGHHHHHHHHHHHHHHHHHHHHHHHHHHHHHHHGHHHHHHHHHHHHHHHHHHHHHHHHHHHHFHHHGHHHHHHHHGFGFHHHGHHHHHHHHGHHHHHHHEHHHGHHHHHHHHGGGHGHGHGHHHHHHHHGHGGEHHAFCGHHHHGHHBGHHGGGGGGGGGG0FBGGGGGF00
@M03495:530:000000000-LYBTV:1:1103:23767:6712 1:N:0:GATCCGGG+ACCTGCTT
GTCAGCATGTGAGCTTTGGAGGGTGGTTTATCAACGGCAAAATATAGATCGGAAGAGCACACGTCTGAACTCCAGTCACGATCCGGGATCTCGTATGCCGTCTTCTGCTTGAAAAAAAAAAAAAAAAAAGAGGTTACATCGTACTATTGTGTCCACATGACGCTATAACACCACGAACTAGTCTGGTCGCATGAGATACTATACTACACACTGTATACATCGGTTGTCAAGGTCCAGACTTAGTGTCACTA
+
BBBBCFFFFFFFGGGGGGGGGGGFFEEFGGHHHHHGGGGGGHHHHHHHGHHGGGGHHHHHHHGHHHGHHHHHHHHHHHHGGHHGHGGGAFHGHGGGHHHGEFFFHHHHHHHHBGHHGGGG?/--<----.</.0<:0<00.<.<.000<00<00000<000.....00<0<<...-.-<0<0000/00---..000<00<00000000:0.<0:0<000:0....-.00000000000.0<0000:<0000
@M03495:530:000000000-LYBTV:1:1103:5976:6713 1:N:0:GATCCGGG+ACCTGCTT
GTCAGCATGTGAGCTTTGGAATTAGTAAATTCGTTGACGACAGAAGGAGCAAGATAACGACCACAGGGAGGGTGGTTTATCAACGGCAAAATATAGATCGGAAGAGCACACGTCTGAACTCCAGTCACGATCCGGGATCTCGTATGCCGTCTTCTGCTTGAAAAAAAAAAACAAAAAGTACAGGTCAGACAAAAAGCTGCTACGAGCAGATGATGACATTACATTAGATCGAAACCATGCAGCAATAAGAG
+
BBCCCFFFFFFFGGGGGGGGGGHHHHHHHHHHGGHHHHGGGGGHHHHHHHHHHHHHHHGGGGGHHHHGGGGGEGGGGHHHHHHHGGGGGHHHHHHHHHGHGGGGHHHHHHHGHHHGHHHHHHHHHHHHGGHHGHGGDFFHHHGGHHHHG>EGGHHHFHHH<GGDGGGCG@9.......00000/000/00//::..:000000...--//;00:0:000000:0000000..:.-..0;0000./000000
@M03495:530:000000000-LYBTV:1:1103:11595:6728 1:N:0:GATCCGGG+ACCTGCTT
GTCAGCATGTGAGCTTTGGAGTGAAATCTCTTGTCTTAAGGAATAAAGGAAAAAGATTCCGTCGGAGGCTCGGTGCTCTACAGGTTCAACCTTTGTACTCTATTATTGCCTCACATTCCATCTCTTGTGAAAATATATTTGATTGGCTTTTCTGCAGGTTGTTTGCCAGGACTTTCCAAGACCTCCACTAGAAAACACAATAAACTTTTTGGAAGCTGGACAACTATCTTCATTTTTCAGAAACAGTGAAC
+
CCCBCFFFFFFFGGGGGGGGGGHGHHHHHHHHHHHHHHHHHHHHHHGHHHGHHHGGHHHHHHHGGGGGGHHGGGGGGHHHHHHHHHHHHHGHHHFHGHHHHHHHFHHHHHHHHHHHHHHHHHHHHHHHHHHHHGGHHHHHHHHHHGBHHHHHHHGHGHHHHGHHHHHHHHHHHFHHHHEFFGGHHCFHHHH1F1GBGCGEHHBGGFHHHHGGFFFGHHFFHHHHGFHHEGFFGGFFFFGGFGG9FFBFGF0
@M03495:530:000000000-LYBTV:1:1103:24530:6733 1:N:0:GATCCGGG+ACCTGCTT
GTCAGCATGTGAGCTTTGGATCACCTGGTTTATCAACGGCAACATATAGATCGGAAGAGCACACGTCTGAACTCCAGTCACGATCCGGGATCTCGTATGCCGTCTTCTGCTTGAAAAAAAAATTGTAAAAAGAACATCGTATGAATGGACGACTCAACCACAAATTAAAAATTAACGATCATTCTGTATTCCTAGAGAACGGATTCTATCTGTTTTAACGCTGCCTTCGCATGTAACACATGTATTTCATC
+
A1A1AFFFBDDFBFDGGGCGGFHCCCEFF1FHHHHHHG?EGG/ABFBGFFFFHG/FE0C0FGHA/0BCFEGFHFFGFHF1F/>F>>>E////BFBFE00EGEFEFF>2>1>1B01BF0//<B011222221//<?<1?/?00011<111<---..0//....<.0000;CF:/000:....0;;09;0;0;000009;/99.;..00;0;00;0;/00/--9---//:-;-;ABFF///;9/9/9://///
@M03495:530:000000000-LYBTV:1:1103:10987:6738 1:N:0:GATCCGGG+ACCTGCTT
GTCAGCATGTGAGCTTTGGACTCCTGACTGGTTTATCAACGGCAAAATATAGATCGGAAGAGCACACGTCTGAACTCCAGTCACGATCCGGGATCTCGTATGCCGTCTTCTGCTTGAAAAAAAAAAAAACAGACAGCAACGATAAAGGTACCAGCGAGTATGATGCAAGTAGTTACTGATAATAAAGAATTACAGCGCAAAAAGTATCTCACGATTACCCTAAGACTTATGAGATCATCTATATTGCTCGC
+
CDDEEFFFFFFFGGGGGGGGGGHHHHHHHHHHHHHHHHHHGGGGGHHHHHHHHHHHGGGGHHGGHHHGHHHGBGHHHGHHHHHHGFHHGHGGEF1FGFGGHHHHGGGHGHHHHHHHGHHHHGGG<B/<-..00000.0/<-..<.11<01111<.----.11<:11<<0111111<<11<B<11:111.011110:-----<..0<111111..99<01/0///001111111110011<<111:1111.<
@M03495:530:000000000-LYBTV:1:1103:19204:6772 1:N:0:GATCCGGG+ACCTGCTT
GTCAGCATGTGAGCTTTGGAGGGCAAGAAGTGGTTGTGACATTGCTATGGCAGCTAGAGCCAACAATTACCTTAAATTCCAAAAACAACATACTCCTCCTTTGGAATTAGTAAATTCGTTGACGACAGAAGGAGCAAGATAACGACCACAGGGAGGGTGGTTTATCAACGGCAAAATATAGATCGGAAGAGCACACGTCTGAACTCCAGTCACGATCCGGGATCTCGTATGCCGTCTTCTGCTTGAAAAAA
+
CCCBCFFFFFFFGGGGGGGGGGGGGGGHHHHHHHGGGGHHHHHHHHHHHHHHGGHHFHHHHHHGGGHHHHHHHHHHHHHHHHHHHGHHHHHHHHHHHHHHHHHHHEHHHHHHHHHHHGHHHHHGGGGGHGFHFHHHHHHGHHHGGGGGHHHHGCCFG/FC<FHHHHHHHGGGGGEHHHGHFHHHHFEGGHHB:.CFAFGFF00/FFGGGFFGGGEGGGFGA-;EBFF.:B//B@.:9AFF//9;/;FB/:@
@M03495:530:000000000-LYBTV:1:1103:25526:6784 1:N:0:GATCCGGG+ACCTGCTT
GTCAGCATGTGAGCTTTGGTCCAGCCTGAGTCCCTGGTTTATCAACGGCAAAATATAGATCGGAAGAGCACACGTCTGAACTCCAGTCACGATCCGGGATCTCGTATGCCGTCTTCTGCTTGAAAAAAAAACTGCAAGCTGTGGTGCAACTCACGGTATATACGAGGCGCAACTGTTACAGAAACCGTAACAGACACACTCCACTGAACAAGCGTCAATATCCTCAAGCAGCTACCGAACAGTATCTCCAC
+
AAAABFFFFFFBGFGFGGGGGGHHHGGGGHFHGBECGH3FHHAFHGFG?ECHHFEHHGGHGHGGGFCGG3GGHCGHFGFGHHHHHHHGH3?11?1FEGE1/3BB?AGHFHG?EH/G4B4EFGCGGHFG?@//111111/<11000.1111>111...<.000=...--;----//0009009//;.-.:..;99.///.//./9//////........9/////9////./.;//.99---/;///////.
@M03495:530:000000000-LYBTV:1:1103:20777:6868 1:N:0:GATCCGGG+ACCTGCTT
GTCAGCATGTGAGCTTTGGAAATTCGTTGACGACAGAAGGAGCAAGATAACGACCACAGGGAGGGTGGTTTATCAACGGCAAAATATAGATCGGAAGAGCACACGTCTGAACTCCAGTCACGATCCGGGATCTCGTATGCCGTCTTCTGCTTGAAAAAAAAAAAAAAAAGTGATGTGCCGCGTAGGTACTGCAGTCCATGTTTCAGATAGTATGTACTGTCGATCTGCTATGATAACTTGTAGCTCATGTA
+
CBCCDFFFFFFFGGGGGGGGGGHHHGHHHHHGGGGGHHHHHHHHHHHHHHHGGGGGHHHHGFEGGBFEEGHHHHHHHGGGGGHGHHHHHHHHHGCGGHHHHHHHGGHHGHHHHHHGHHHHHGGHHGHGG@/FGFHGGFHHGGDGHGGGHHGHH<CHHHGCGGF<9----.000000<00---<--.00<0::0<<:0000<0000000000000000:0:0.....0:0:00:000000000000000:00
@M03495:530:000000000-LYBTV:1:1103:18959:6870 1:N:0:GATCCGGG+ACCTGCTT
GTCAGCATGTGAGCTTTGGAGTGAAATCTCTTGTCTTAAGGAATAAAGGAAAAAGATTCCGTCGGAGGCTCGGTGCTCTACAGGTTCAACCTTTGTACTCTATTATTGCCTCACATTCCATCTCTTGTGAAAATATATTTGATTGGCTTTTCTGCAGGTTGTTTGCCAGGACTTTCCAAGACCTCCACTAGAAAACACAATAAACTTTTTGGAAGCTGGACAACTATCTTCATTTTTCAGAAACAGTGAAC
+
BABCCFFFFFFFGGGGGGGGGGHHHHHHHHHHHHHHHHHHHHHHHHGHHHHHHHGGHIHHHHHGGGGGGHHGGGGGHHHHHGHHHHHHHHHHHHHHHHHHHHHHGHHHHHHHHHHHHHHHHHHHHHHHHGGHHHHHHHHHHEHHHFHHHHHHHHHHHHHHHGHHHGHGHHGGHHHHHHBGHHHHHHHHHHGB<FHGHHFEHFHDHGHGHHGGBGHGHHFAHGHHHGHHGHGGGGGGGGGGEGFFFFFFFF0
@M03495:530:000000000-LYBTV:1:1103:24330:6870 1:N:0:GATCCGGG+ACCTGCTT
GTCAGCATGTGAGCTTTGGATTAGTAAATTCGTTGACGACAGAAGGAGCAAGATAACGACCACAGGGAGGGTGGTTTATCAACGGCAAAATATAGATCGGAAGAGCACACGTCTGAACTCCAGTCACGATCCGGGATCTCGTATGCCGTCTTCTGCTTGAAAAAAAAAAAAATCCGATAGGTCATTCCGCGTGACTGCACGTGCTACCTAGTATGACGCACATCTAATACTACATAATCGTCGTCCATCAC
+
AAAA>FFFFFFFGGGGGGGGGGHHGGHHHHHGHHHHHGGGGGHHHHHHHHHHHHHHHEEGGGHHHGGFEGGEFFEGHHHHHHHGGGGGHHHHHHHFHHHC?FGGHFFHHHG?GHEBGHHHHEFHHHGGGGHFGGGF?EHFGGDGHGBCEDGGFHGHFHHGCF0CDGG-9-9-.//...-.///////9/.-;-../9///...;.:/.9/9/;////..---/9///////////////...--...;/:/
@M03495:530:000000000-LYBTV:1:1103:7189:6912 1:N:0:GATCCGGG+ACCTGCTT
GTCAGCATGTGAGCTTTGGAGTCCCTGGTTTATCAACGGCAAAATATAGATCGGAAGAGCACACGTCTGAACTCCAGTCACGATCCGGGATCTCGTATGCCGTCTTCTGCTTGAAAAAAAAAATAAAAAAACGCAAGACAAGGGTATTCTGACATAGAGGATAGTCCAAATCAAGTCCGATCGAGATCGACCGGGGGCACCTGGGCCACCACGATCACTTTGTTCACACCATATGAGTATGAGGTAGACGA
+
AAAAAFFFFFFFGGGGGGGFGEHHHGHHGHHHHHGHHGGGGGGHHGHHHHHFHGEFFHAHFGHHGFHHGFFFHHHHHHHFHGGEGGHGGG1?3FF?EFHFHGFGHFFFHFGHHFCHFG////>021<?1@?.--<<<FB//..../<0D0=DF00:0:0/./:/;C:0000:000000...:;.9C.0..-9---;---../99..;.:9...-;;./////;./9///..///9////;////;////.9
@M03495:530:000000000-LYBTV:1:1103:6983:6915 1:N:0:GATCCGGG+ACCTGCTT
GTCAGCATGTGAGCTTTGGAGGGCAAGAAGTGGTTGTGACATTGCTATGGCAGCTAGAGCCATGGTTTATCAACGGCAAAATATAGATCGGAAGAGCACACGTCTGAACTCCAGTCACGATCCGGGATCTCGTATGCCGTCTTCTGCTTGAAAAAAAAAAAAAACAAGCGTGTAACCGCAGACTGCGCAAATACAGAAGAACAGCCAACTCCATAAAGCGTCCGCATGTATATTGAACCAGAGTAGCCACG
+
BACCCFFFFFFFGGGGGGGGGGGGGGGHHHDFHFFEGGHHHHHHHHHHHGHHGGHHHHHHGHHHHFGHHHHHHHGGGGGHHHHHHHHHHGFGGGHHHHHHHGHHHGHHHHHHHHHHHHGGHHGHGGDACFGG?EHHHHGCDHGGHHHHHHHHHHHGCC?@;:@-;:./..;.:;;00-----.009.---;000009000//;/.../:/000000900...-9--..:0:0000000.....;00000/-
@M03495:530:000000000-LYBTV:1:1103:25487:6925 1:N:0:GATCCGGG+ACCTGCTT
GTCAGCATGTGAGCTTTGGAATTAGCTGGTTTATCAACGGCAAAATATAGATCGGAAGAGCACACGTCTGAACTCCAGTCACGATCCGGGATCTCGTATGCCGTCTTCTGCTTGAAAAAATACAATAATAACGCCTATTTATTTTCATTATTTTAACGCCATGATTACTTGTTATCCCCTTATATATGGAAATTAAGGAGGAATTAGTGTGGGTAACAGAAAACCATGTTGCACTTATTTACTTGATTCTC
+
AABBABFF4DFFGGFGGGCGGGBGBFHHFHHHFBGHHB2EEE222FFGFBFDFGA1A1BF2BF2FEG1GFA53@GBCF5FGHF1??1B///1134?FE334B@?>FF?EE4F?C0GBH0B0B1?111122?1/</0/@1@22@G111?F11111?F1//-.<11>11<<1<1>0000/.<C/00000=000:0:;0000:../0000<0=9...9/009/////;90000000;:9F0;90FB0///9///
@M03495:530:000000000-LYBTV:1:1103:11532:6938 1:N:0:GATCCGGG+ACCTGCTT
GTCAGCATGTGAGCTTTGGAGTGAAATCTCTTGTCTTAAGGAATAAAGGAAAAAGATTCCGTCGGAGGCTCGGTGCTCTACAGGTTCAACCTTTGTACTCTATTATTGCCTCACATTCCATCTCTTGTGAAAATATATTTGATTGGCTTTTCTGCAGGTTGTTTGCCAGGACTTTCCAAGACCTCCACTAGAAAACACAATAAACTTTTTGGAAGCTGGACAACTATCTTCATTTTTCAGAAACAGTGAAC
+
CCCCCFFFFFFFGGGGGGGGGGHHHHHHHHHHHHHHHHGHHHHHHHHHHHHHHHGGHIHHHGHGGGGGGHHGGEGGHHHHHHHHHHHHHHHHHHHHHHHHHHHHHHHHHHHHHHHHHHHHHHHHHHHHHFGHHGHHHHHHHHHHHHHHHHHHHHHHGHHHHDHHHHHHGHHHHHHHHGHFHHGGHHHHHHH1FHFHHHHGEFFEHGHHHHGGHHGHHHFHGHFAFGHHHHGGGGGGGGGGBFFGFFFF0C0
@M03495:530:000000000-LYBTV:1:1103:24828:6951 1:N:0:GATCCGGG+ACCTGCTT
GTCAGCATGTGAGCTTTGGAATTAGTAAATTCGTTGACGACAGAAGGAGCAAGATAACGACCACAGGGAGGGTGGTTTATCAACGCAAAATATAGATCGGAAGAGCACACGTCTGAACTCCAGTCACGATCCGGGATCTCGTATGCCGTCTTCTGCTTGAAAAAAAAAAAACCTGGGTTAGTGGCGTGTCTCTATCACATGACGTAAGTGTCCTAGCACACGACCCGTTCCACAGAGGCCTATCCATTCAC
+
BBBBBFFFFFFFGFGGGGGGGGHHHHHHGHHHGGGHHEEAFGFHHHFHHGHHHFHHHHGGEEGHHHHFGGGG1FFEFGHFHGBGGGGGEHHHHHHHHHEGDFFHGGGHHFGHHHFFHBHHHFGHHGFFGCGFHCG@?F1DHCDBHGD@CFCFFFGFHHHGFFDHGFG----../.../...00..-.-..///;/9//;////..;..:/9///9//;/..----;9..9.///.;/.:;////////9//
@M03495:530:000000000-LYBTV:1:1103:18373:6963 1:N:0:GATCCGGG+ACCTGCTT
GTCAGCATGTGAGCTTTGGATGGTTCTGGTTTATCAACGGCAAAATATAGATCGGAAGAGCACACGTCTGAACTCCAGTCACGATCCGGGATCTCGTATGCCGTCTTCTGCTTGAAAAAAAAAAATTTGTGTTTTCGGCAATGATGACGAAACAACTCAACTACAGTAGATGAGCAATAATTTGACACTAATGATACGTAAATTGCACATTGAGATCTGAATAGATGACGTCTGAAATCACGTCATACAGA
+
BABAAFFFFFFFGGGGGGGGGGGGHHHHHFHHHHHHHHGGGGGHGHHHHHHHHHGGGGHGHHHHHGFHGGGHHHFGHFHHHHGEEFGHGGC1?DGHGGFFHBE?>FFHHGGHFFFBGGHGC?B@/011?100??01<-<--1110000<<-<-/<:/0:/:::/;0:0::00::0:/;00;900900009;00;;;0.;0..00;000000000.////////;/////.:.B.://:B//.:..://///
@M03495:530:000000000-LYBTV:1:1103:4560:6971 1:N:0:GATCCGGG+ACCTGCTT
GTCAGCATGTGAGCTTTGGTTTATCAACGGCAAAATATAGATCGGAAGAGAACACGTCTGAACTCCAGTCACGATCCGGGATCTCGTATGCCGTCTTCTGCTTGAAAAAAAAACTGAACTCCACTCACGCCCAGTGATTCCGTATACCTCCTCCGTCTTGAGAAACAAAACATCACAGACGAACAAGAACATCACCCACCACCCTACATACGATGCACGACACGACGACCATGTCATACTATCTGCACAAA
+
BBBBBFFFFFFFGGGGGGGGGGFAFDGCEAEAEA2EGGGD5BDF2EEGGC2BFGGA1GFF5BFDEAGGGHGHG1GG1GEEE11@BEFEGH4@/EF1E?4FFDGHGBBGFF//<?232D22@GF22@FF/F/AE/<11@11<010>11>11.<00.<<C.<D0.0</<.....0000:0/;-----//////0;00/.9.......9./0//....9;/:.---.--9-9--///9//////////////..
@M03495:530:000000000-LYBTV:1:1103:19745:6979 1:N:0:GATCCGGG+ACCTGCTT
GTCAGCATGTGAGCTTTGGAGTGAAATCTCTTGTCTTAAGGAATAAAGGAAAAAGATTCCGTCGGAGGCTCGGTGCTCTACAGGTTCAACCTTTGTACTCTATTATTGCCTCACATTCCATCTCTTGTGAAAATATATTTGATTGGCTTTTCTGCAGGTTGTTTGCCAGGACTTTCCAAGACCTCCACTAGAAAACACAATAAACTTTTTGGAAGCTGGACAACTATCTTCATTTTTCAGAAACAGTGAAC
+
A>AAAFFFFFFBGBFFDGGFFCGHBGHHHHGDEGGGHH6FGHBGFGHGDGHHHHFAFHGFGBCAF0EAEHHEFEFFFHGFFGFE3B@GHFHHFBG44FGFHBGFFHDBGFHHBA3FGGHHGBFGDHHFF4BFGFFBFGGHFBGGFGE2FGFGHFFHH0FGF<F<GHHHHHGEHHHHH1<DFGFGHHHGHHHF11GHAFHCGGB=DFHFE0CC/:GEGHB.::;CGGHBCGFFGB0;0/FFBF/FGBCF0;9
@M03495:530:000000000-LYBTV:1:1103:17827:7004 1:N:0:GATCCGGG+ACCTGCTT
GTCAGCATGTGAGCTTTGGAGTGAAATCTCTTGTCTTAAGGAATAAAGGAAAAAGATTCCGTCGGAGGCTCGGTGCTCTACAGGTTCAACCTTTGTACTCTATTATTGCCTCACATTCCATCTCTTGTGAAAATATATTTGATTGGCTTTTCTGCAGGTTGTTTGCCAGGACTTTCCAAGACCTCCACTAGAAAACACAATAAACTTTTTGGAAGCTGGACAACTATCTTCATTTTTCAGAAACAGTGAAC
+
CBCCCFFFFFFFGGGGGGGGGGHHHGHHHHHHHGHHHHHHHFHHHHHHHHHHHFGGHIHHHIHEGGGGGHHGGEGFHHHHHHHGHHHHGHHGHHHHHHHHHHHHEHHHHHHHHHHHHHHHHHHHHHHGHHHHFGHHHHHGHHHHHGHHHHHHHHGGHHGGHGHHGGHHHHHGHHHHHGHGHHHGHHHHHHH1FFFFHGHEFGHFHHHHHHGGHEFEGH/GHHGGG/0GHHGGGGEFGGFGFGFGG/9CFB0
@M03495:530:000000000-LYBTV:1:1103:26725:7048 1:N:0:GATCCGGA+ACCTGCTT
GTCAGCATGTGAGCTTTGGAATTAGTAAATTCGGATAACGACCACAGGGAGGGTGGTTTATCAACGGCAAAATATAGATCGGAAGAGCACACGTCTGAACTCCAGTCACGATCCGGATCTCGTATGCCGTCTTCTGCTTGAAAAAAAAAAACAACGCAATCCTACATACACCTCCAACTTACGTAGATCCTAGACTCACATTCTAACTCATCAACGTCTCAGAGCCTACGTACACTGCACTGTTCCATGTC
+
CCCCCFFFFFFFGGGGGGGGGGHHHHHHHHHHGHGGEGHGGGGEGHHHGGGGCBFFEGHHFHHHHGGGGGFHHHGHHGGHHGDGGGHHHGHHGHHHGHHHHDGHFHHHHGGHHGGGDF/BFGFBGHHHGBDHGHHGGFFGACDFHG--<<:...;----.;/000/;000://..////000./0;.000;0//;/9/;/////////;/9:B//.../;/////.///.9/..//;////////;////:
@M03495:530:000000000-LYBTV:1:1103:9436:7067 1:N:0:GATCCGGG+ACCTGCTT
GTCAGCATGTGAGCTTTGGTCCAGCCTGAGTCCTCTGGTTTATCAACGGCAAAATATAGATCGGAAGAGCACACGTCTGAAATCCAGTCACGATCCGGGATCTCGTATGCCGTCTTCTGCTTGAAAAAAAAAAAATCAAAATACAACTACGAAATGATTGACCAACGTAAGAGAATGTATATGCGCGGCTTGGATAGTCCTGCACATGCTTGCTAGTATGGTATCACGCTTCGAATATAGCAGTAGTACTC
+
CCDDEFFFFFFFGGGGGGGGGGHHHGHHHHHHHHHHHHFGHHHHHHHGGGGGHHHHHHHHHHHGGGGHHHHHHHGHHHGHHHHHHHHHHHHGGHHGHGGGEEGGHGGHHHHGDGHGHHHHHHHGGHHHGGG@FC-011<11111100000.....111110100...:...<0/0011111111..<-----.0BBF111100/01<<0110.111<111/111:11.....-..<.11<110<1111<11
@M03495:530:000000000-LYBTV:1:1103:12505:7073 1:N:0:GATCCGGG+ACCTGCTT
GTCAGCATGTGAGCTTTGGATGGTTCTGGTTTATCAACGGCAAAATATAGATCGGAAGAGCACACGTCTGAACTCCAGTCACGATCCGGGATCTCGTATGCCGTCTTCTGCTTGAAAAAAAAAAAAAAAAATTAACACATCCAGAGTCTCCACACTATCTAACTTGATGCTGACACCTTTAATACTTGTATTAATGCTATGAGCAATCAATACACATCAGTACTAATGAGTACCAACGAACTGATCTACTT
+
CCDCDFFFFFFFGGGGGGGGGGGFHHHHHHHHHHHHHHGGGGGHHHGHHHHHHHGGGGHHHHHHHGHHHGHHHHHHHHHHHHGEHHGHGGEEEHHHGGGHHHGGGHGHHHHHHHHHFFHGGG?@//->---.00<000.0:/000.00<;00/0.//00;0000:0000:;00/00./0000000000;;00000:0000000;0/000000000:0000000000000000:000..;.-;000:00000
@M03495:530:000000000-LYBTV:1:1103:18358:7091 1:N:0:GATCCGGG+ACCTGCTT
GTCAGCATGTGAGCTTTGGAATTAGTAAATTCGTTGACTGGTTTATCAACGGCAAAATATAGATCGGAAGAGCACACGTCTGAACTCCAGTCACGATCCGGGATCTCGTATGCCGTCTTCTGCTTGAAAAAAAAAAAAAAAGAACACGCATCCACAGGGTCTGCGTCTGTTATAGTTCCTAACATGTGTTCTTAATTCTATTGCAACATGTCGGAATATTCTCGAACATTTCTGCCTTACCACACCATAGA
+
CBCCCFFFFFFFGGGGGGGGGGHHHHHHHHHHGGHHHHHHHHHHHHHHHHGGGGGHHHHHHHHHHHGGGGHHHHHHHGHHHGGHHHHHHHHHHHGGHHGHGGGGGHHHGGHHHHGGGHGHHHHHHHGHHHHGGGG?-<<--...</:.--.-/:00...;///0-9-..0000000000:;0/0:0;0:/000:000;0:0000;:0./000.--..0000::.0/.-000000000000/:0....000:
@M03495:530:000000000-LYBTV:1:1103:12627:7091 1:N:0:GATCCGGG+ACCTGCTT
GTCAGCATGTGAGCTTTGGTCCAGCCTGAGTCCTGGTTTATCAACGGCAAAATATAGATCGGAAGAGCACACGTCTGAACTCCAGTCACGATCCGGGATCTCGTATGCCGTCTTCTGCTTGAAAAAAAAAAAAAATGACAATAACGAGAACGTTCGACTGGATCTGATGCATGAACAGTAAGGCTAAGAACGACTACTTCACAAGTGAACACACATACTACAAGATAAATACACAGTCGAGCTGTATAACT
+
BCCCCFFFFFFFGGGGGGGGGGHHHGHHGHGHHHHHHHHHHHHHHGGGGGHHHHHHGHHHHGGGGHHHHHHHGHHHFDFHHHHHHHHHHGEHHGGGGGGGHHHGGHHHHGGGHGHHGHHHHGHGHHGGGCA<--<.000<<0000.<...0..//....../000000000000;00/;0000/000000/..-.-/0900009.000000/...000009000/9000000009.;0..-..00;00;00
@M03495:530:000000000-LYBTV:1:1103:5325:7092 1:N:0:GATCCGGG+ACCTGCTT
GTCAGCATGTGAGCTTTGGTCCAGCCTGAGTCCTCTGGTTTATCAACGGCAAAATATAGATCGGAAGAGCACACGTCTGAACTCCAGTCACGATCCGGGATCTCGTATGCCGTCTTCTGCTTGAAAAAAAAAAAAACACAGAACGGAAGAAGAAGCAGGCTCCTGCAGACGAACCGACACCAGACATACTGACCAGACGCATGATGCAGTAGGAAGGCGTCGTTACGCGATAGATATCACTCTATGTGCTA
+
CCCDCFFFFFFFGGGGGGGGGGHHHGHHHHHHHHHHHGBFGHHHHHHGGGGGHHHHHGHHHHHGGGGHGHHHHHGHHHGHHHHHHHHHHHHGGGHGHGGGGGGGHGGHHGHG<EHGHHHHHHHHHHHHGGFGGC--..<..00/......//0//0:/.....000/00.------:---.....90000000;0...-9-..900090000000...-.:-9;.:..;--..0:0000000000000000
@M03495:530:000000000-LYBTV:1:1103:18626:7097 1:N:0:GATCCGGG+ACCTGCTT
GTCAGCATGTGAGCTTTGGAGGGCAAGAGGGTGGTTTATCAACGGCAAAATATAGATCGGAAGAGCACACGTCTGAACTCCAGTCACGATCCGGGATCTCGTATGCCGTCTTCTGCTTGAAAAAAAAAAAAAAAAAGAGCAAGCCAAGAGACTATATTGAGGTTGTCAATCGATACGCTACACAAGCTGCTCACTAAGATAGCTGACGTGATCGCTACATGTTATGTTAACAGTCATGTTACAGTGTCGTG
+
DDDDDFFFFFFFGGGGGGGGGGGGGGGHHHGEFGEFHHHHHHHGGGGGHHHHHHHHHHHGGGGHHHHHHHGHHHGHHHHHHHHHHHHGGHHGHGGGFEHHHEEHHHHGGGHGHHHHHHHHHHHHGGG?C--<---<.://://9.//...//000000000////<00<00..<.-..<.-0/0..<0000<000000:0000<0</..../0.<..-00000<00000000<000000000000000...
@M03495:530:000000000-LYBTV:1:1103:7974:7112 1:N:0:GATCCGGG+ACCTGCTT
GTCAGCATGTGAGCTTTGGAGTGAAATCTCTTGTCTTAAGGAATAAAGGAAAAAGATTCCGTCGGAGGCTCGGTGCTCTACAGGTTCAACCTTTGTACTCTATTATTGCCTCACATTCCATCTCTTGTGAAAATATATTTGATTGGCTTTTCTGCAGGTTGTTTGCCAGGACTTTCCAAGACCTCCACTAGAAAACACAATAAACTTTTTGGAAGCTGGACAACTATCTTCATTTTTCAGAAACAGTGAAC
+
CBCCCFFFFFFFGGGGGGGGGGHHHHHHHHHHHHHHHHHHHHHHHHHHHHHHHHGGHHHHHHHGGGGGGHHGGGGGHHHHHHHHHHHHHHHHHHGHHHHHHHHHHHHHHHHHHHHHHHHHHHHHHHHHHGHHHHHHHHHHHHHHHFHFHGHHHHHHHHHHHGHHHHHGHHGHGHGHHGBGHFGFHGHHHHHHGHHGGGHGHFHBGGHHHHGGHHHHHHGFHHHHGGHGFHFFGGFGGGGFFFFGGGGGGG0
@M03495:530:000000000-LYBTV:1:1103:8510:7138 1:N:0:GATCCGGG+ACCTGCTT
GTCAGCATGTGAGCTTTGGAGTGAAATCTCTTGTCTTAAGGAATAAAGGAAAAAGATTCCGTCGGAGGCTCGGTGCTCTACAGGTTCAACCTTTGTACTCTATTATTGCCTCACATTCCATCTCTTGTGAAAATATATTTGATTGGCTTTTCTGCAGGTTGTTTGCCAGGACTTTCCAAGACCTCCACTAGAAAACACAATAAACTTTTTGGAAGCTGGACAACTATCTTCATTTTTCAGAAACAGTGAAC
+
CCCCCFFFFFFFGGGGGGGGGGHHHHHHHHHGHGHHHHHHHHGHHHHHHHHHHHGGHHHIHFHGGGGGGHHGGEGGHHHHHHGHHHHHHHHHHHHHHHHHHHHHGHHHHHHHGHHHHHHHHGHGGHHHHHHHHGFHHHHHHDHHHHHHHHHHHHHHHAGHHGHHGGHHGHHGHHHHHHHFHFFFHHHHHHHBGHHHHHGCHHH<GGHHHHGCBC/CGHGCHFHEHGHHGHEFGFEFFFF0CBFGGGCFFF0
@M03495:530:000000000-LYBTV:1:1103:13625:7144 1:N:0:GATCCGGG+ACCTGCTT
GTCAGCATGTGAGCTTTGGAGTGAAATCTCTTGTCTTAAGGAATAAAGGAAAAAGATTCCGTCGGAGGCTCGGTGCTCTACAGGTTCAACCTTTGTACTCTATTATTGCCTCACATTCCATCTCTTGTGAAAATATATTTGATTGGCTTTTCTGCAGGTTGTTTGCCAGGACTTTCCAAGACCTCCACTAGAAAACACAATAAACTTTTTGGAAGCTGGACAACTATCTTCATTTTTCAGAAACAGTGAAC
+
CBCDCFFFFFFFGGGGGGGGGGHHHHHHHHHHHHHHHHHHHHHHHHGHHHHHHHGGHHIIHHHGGGGGGHHGGGGGGHHHHHHHHHHHHHHHHHHHHHHHHHHHGHHHHHHHHHHHHHHHHHHHHHHHHHHHHHHHHHHHGHHHHGHHHHHHHHHHGHHHHGHHHHGHHGHHHHHHHHHFHHHHHHHGHHH1FHGGHGHEHHFHHFHHHHGGGHEHHGGHHGHEFHHHHGGGGGGGGGGGGFGFGB;0FF0
@M03495:530:000000000-LYBTV:1:1103:15270:7152 1:N:0:GATCCGGG+ACCTGCTT
GTCAGCATGTGAGCTTTGGCGACAGAAGGAGCAAGATAACGACCACAGGGAGGGTGGTTTATCAACGGCAAAATATAGATCGGAAGAGCACACGTCTGAACTCCAGTCACGATCCGGGATCTCGTATGCCGTCTTCTGCTTGAAAAAAAAAACAACATACGATGCACAAAAGAATCACTTCTCCTAAATAGTTCTACTAACCGCAATCAGGATCATGCAAACGAGCTCACGATGCAGGTCAGTAATGACGA
+
CCDDDFFFFFFFGGGGGGGGGGGGGHHHHHGHHGHHHHHHGGGGGHHHGGGGGGAFFGGHHHHHHHGGGGGHHHHHHHHHHHGGGGHHHHGHHGHHHGHHHHHHGHHHHGGCHHGHGGGG/FGHFEFHHHCGGHGHFHFHHE<CGGH?C<-@....::0:.....0;0/../..0;;000:00;00000;00000000000.9-;-.000000/.:0:00:..:.-.00:.:...00..:0/:;00000.:
@M03495:530:000000000-LYBTV:1:1103:19201:7198 1:N:0:GATCCGGG+ACCTGCTT
GTCAGCATGTGAGCTTTGGACTGGTTTACAACGGCAAAATATAGATCGGAAGAGCACACGTCTGAACTCCAGTCACGATCCGGGATCTCGTATGCCGTCTTCTGCTTGAAAAAAAAAAAAATAAAACACTCATTCAAAGGCATGACGATGTATACTTGATCAACATATCGTTATCCTCTCTAAATTGTCATATTGCGTATAGCGCTTGTCACATATACTGTCATGTGTCATATACAGCCTGTTGGTCCATA
+
CCDEEFFFFFFFGGGGGGGGGGHHHHHHHHHHGGGGGHHHHHHHHHHHGGGGHHHHHHHGHHHGHHHHHHHHHHHHGGHHGHGGGGFHHHGGHHHHGGGHGFHHHHHHHHHHHGGGGGB//01?1>1>010011111110..0.00.....1<1111101:1</</<11./:..11101<0111111111:111:1.<..0<<-<<A.<01111011<11:11111111111111110./.::0.<:0B11
@M03495:530:000000000-LYBTV:1:1103:18613:7222 1:N:0:GATCCGGG+ACCTGCTT
GTCAGCATGTGAGCTTTGGAGGGCAAGAAGTGGTTGTGACATTGCATGGCAGCTAGAGCCAACTGGTTTATCAACGGCAAAATATAGATCGGAAGAGCACACGTCTGAACTCCAGTCACGATCCGGGATCTCGTATGCCGTCTTCTGCTTGAAAAAAAAAAAAATAGTACAGAGAATGGTGCCATGAGTCTCACCTATCGACGATCACTCCACGACAGTAGTATATCACATCTGACGCGCCGAATAGAAGC
+
BABCCFFFFFFFGGGGGGGGGGGGGGGHGHHHHGEGGGHHHHHHHHHHHHHGGHHHHHHHHHGHHHHHHHHHHHHGGGGGHHHHHHHGHHAEEFGHHHHHHHGHHHGHHHHHHHHHHHHGGHHGHGGFDAGHHFGHHHHGFGHGHGHHHHHHHBFFGF?---<-.000<0000//0000000:00<<0000000.0000.<9--<../00/0/<--<900:00000000000000<..------.900000
@M03495:530:000000000-LYBTV:1:1103:25069:7228 1:N:0:GATCCGGG+ACCTGCTT
GTCAGCATGTGAGCTTTGGAATTAGTAAATTCGTTGACGACAGAAGGAGCAAGATAACGACCACAGGGAGGGTGGTTTATCACGGCAAAATATAGATCGGAAGAGCACACGTCTGAACTCCAGTCACGATCCGGGATCTCGTATGCCGTCTTCTGCTTGAAAAAAAAAAAGCAACGGAGAATTGCGTAGATTGAATGAGAAACAGCGGTATCGAAACACGCTCGCTGTTCTATAACTTACTCTAAGGATCC
+
ABBBBFFFFFFBGFGFGGFGGFGGHGHHHHHHGBGHHHGGGGEHHFFFGFHHHHHGHFGGGGGFHHGG1>EG1BEBFFGFGFHGGGGGHHEFHHGFGEAE>F?FBGG0FFEGGFGFF?FGHHBDGGGA?/?BG?D//?1?GFFFF11C.-0.000=DGH.0DDC--C---..//9--..-.0;00.;9-A///;/9//;//:99..--;..;../;-/..-.;-;9../9////////99/;;///:///.
@M03495:530:000000000-LYBTV:1:1103:15873:7273 1:N:0:GATCCGGG+ACCTGCTT
GTCAGCATGTGAGCTTTGGAGTGAAATCTCTTGTCTTAAGGAATAAAGGAAAAAGATTCCGTCGGAGGCTCGGTGCTCTACAGGTTCAACCTTTGTACTCTATTATTGCCTCACATTCCATCTCTTGTGAAAATATATTTGATTGGCTTTTCTGCAGGTTGTTTGCCAGGACTTTCCAAGACCTCCACTAGAAAACACAATAAACTTTTTGGAAGCTGGACAACTATCTTCATTTTTCAGAAACAGTGAAC
+
BABCCFFFFFFFGGGGGGGGGGHHHHGHHHHGHGGHHHDFHHFHHHHHHHHHHFGGHHGHHGG?CEFCEGGFG>EGHHHHHHHHHHHHHHHHGHHHHGHHHHHHGHHHHGHHHHHHHHHHHHHHHHHHHHHHBGHHHHHHHHHHGHHHHHGHHFHGFHFGFDHHHHBFFCHHHHHFHHGHGHFFGHHHHFGFFGHGGCA<DGHHHGHHHHGGBGF.;GC.C0CGHHBGHHFGBFFFFGGGBFFFFGGGGGF
@M03495:530:000000000-LYBTV:1:1103:11546:7278 1:N:0:GATCCGGG+ACCTGCTT
GTCAGCATGTGAGCTTTGGAGTGAAATCTCTTGTCTTAAGGAATAAAGGAAAAAGATTCCGTCGGAGGCTCGGTGCTCTACAGGTTCAACCTTTGTACTCTATTATTGCCTCACATTCCATCTCTTGTGAAAATATATTTGATTGGCTTTTCTGCAGGTTGTTTGCCAGGACTTTCCAAGACCTCCACTAGAAAACACAATAAACTTTTTGGAAGCTGGACAACTATCTTCATTTTTCAGAAACAGTGAAC
+
CCCCCFFFFFFFGGGGGGGGGGHHHHHHHHHHHHHHHHHHHHHHHHHHHHGHGHGGHHHHHHHGGGGGGHHGGFGGFHHHHHHHHHHHHHHHHHGHHHHHHGHHHHHHGHHHGHHGHHHHHHHHHHHHHFFFGGHHHHHHHEHHHGFHHGGHHHHHHHHHHGHHHHGHBGGHHHHHGHFHHGFHHFHHHHFFFFFGGHFFGFFHHFHHH<@EGHHEGFCCCF.CGHFFHHGFGFGGGGFGFFCBBB<BBF0
@M03495:530:000000000-LYBTV:1:1103:22947:7286 1:N:0:GATCCGGG+ACCTGCTT
GTCAGCATGTGAGCTTTGGTTTATCAACGGCAAAATATAGATCGGAAGAGCACACGTCTGAACTCCAGTCACGATCCGGGATCTCGTATGCCGTCTTCTGCTTGAAAAAAAAAAAAAAGAAAATACGTATATGAGACATATGTGACATGGCTGAAGCTAGGATGAACTCTTAATGTGTCAATGTCAGTGTGTGTATACTATGAGCCTAGGGTGCACTCGATATTACTGTAGTAGCTCTACTATCGTATGTT
+
BBBCBFFFFFFFGGGGGGGGGGHHHHHHGGGGGHHHHHHHHHHHGGGGHHHHHHGGHHHGHHHHHHHHHHHHGGHHGHGGG?FHHHGGHHEGEEGGGHHGHHGHFGGHHGGCF<C?</.<00<111.>1F111100</0000=000000/./..000:00.00<0000000000000<0<0000000:0:0:..000000:0000/<0//.<9.000<<./.-00:000<0<0:0000000000</.</00
@M03495:530:000000000-LYBTV:1:1103:25013:7294 1:N:0:GATCCGGG+ACCTGCTT
GTCAGCATGTGAGCTTTGGAGTGAAATCTCTTGTCTTAAGGAATAAAGGAAAAAGATTCCGTCGGAGGCTCGGTGCTCTACAGGTTCAACCTTTGTACTCTATTATTGCCTCACATTCCATCTCTTGTGAAAATATATTTGATTGGCTTTTCTGCAGGTTGTTTGCCAGGACTTTCCAAGACCTCCACTAGAAAACACAATAAACTTTTTGGAAGCTGGACAACTATCTTCATTTTTCAGAAACAGTGAAC
+
3>AA@FFFFFFFGGGGGGGGFFFCGHGHHHHHHG4GHHGHHHGHHFEGHHGHFHAEGHHHEAGGCCEGGHFGGAEEHHHHFHHHHGHHGFFGHFB4FFHFFHFHHHFHHGHHEHGHHGHDGGFHEHBHH4BFHGGHHGHGFHHFF02F?FDFHGGGFAHG2ACFGFHFHHGHEFHBFF1?CFCGHA0>DCB<1F<F..<<GHGHHF0DHHGFF0/.<CECGFAAC/:::CF0FBF0FBF00;/;9/09;F0
@M03495:530:000000000-LYBTV:1:1103:10217:7306 1:N:0:GATCCAGG+ACCTGCTT
GTCAGCATGTGACTTTGGACCAGCCTGAGTCCTCTGGTTTATCAACGGCAAAATATAGATCGGAAGAGCACACGTCTGAACTCCAGTCACGATCCAGGATCTCGTATGCCGTCTTCTGCTTGAAAAAAAAAAAAAAAACAAATAAAACCTACTCTCTCAAGTCAACCTACATCACTATAAACAGTTCTATATAATAACCAACAGTACAATTTGCTAGAACCTCTGACTCACACACTGATGCATACTCAATA
+
DCCDDFFFFFFFGGGGGGGGGGHHGHHHHHHHHHHHHGHHHHHHHHGGGGGHHHHHHHHHHHGGGGHHHHHHHGHHHGHHHHHHHHHHHHGGHHGHHHHHCGHHGGHHHHGGGHGHHHHHHHFGFHFGFGB@</@---<<..000=00./0<000000:0000000./0<<:0000:000000/000<000000:00000.<./00:0000:0:000000.//0<0<0000:0.9/000<<00000<0000
@M03495:530:000000000-LYBTV:1:1103:15075:7315 1:N:0:GATCCGGG+ACCTGCTT
GTCAGCATGTGAGCTTTGGATTAGTAAATTCGTTGACGACAGAAGGAGCAAGATAACGACCACAGGGAGGGTGGTTTATCAACGGCAAAATATAGATCGGAAGAGCACACGTCTGAACTCCAGTCACGATCCGGGATCTCGTATGCCGTCTTCTGCTTGAAAAAAAAAAAAAAAAAAATAGCCCACGAAATAGCAGGATAGGCACAAAAATACAGGTACGCGAGGCAGTCGATTGAAGCAGAGTCGTCAGA
+
CCCCDFFFFFFFGGGGGGGGGGHHHHHHHHHGHHHHHGGGGGHHHHHHHHHHHHHHHGGGGGHHHHGGGGGBFFGGHGHHHHHGGGGGHHHHHHHHHHHGGGGHFHHHHHGHHHGHHHHHHGHHHHHGGHHGHGGC?/GGHFDHHHHGGGHGHHHHHHHFFHHHGECCD--<------<<<1:/9.--...101::..000/00./<....<:01<01<..-----.</<.9.1.011:://.10-9<9.1
@M03495:530:000000000-LYBTV:1:1103:5495:7329 1:N:0:GATCCGGG+ACCTGCTT
GTCAGCATGTGAGCTTTGGTCCAGCCTGAGTCCTGGTTTATCAACGGCAAAATATAGATCGGAAGAGCACACGTCTGAACTCCAGTCACGATCCGGGATCTCGTATGCCGTCTTCTGCTTGAAAAAAAAAAAAAAAAAGAGCTATCAAGTGGACGTATTGGAAACCATAACTGAATACAGGATGCTGTAGCATCTTACACTAACACCACATTATTGTGATGGCACACTAACTGGATCTAGCTACTAGTACA
+
CCCDCFFFFFFFGGGGGGGGGGHHHGHHHHHHHHHHHHHHHHHHHGGGGGHHHHHHHHHHHGGGGHHHHHHHGHHHGHHHHHHHHHHHHGGHHGHGGCEEHHGGGHHHHGGGHGHHHHHHHHHHHHGGG@><-<----..//00</11011000-..10100<0<..00001:0<11001/.00/1111:1110<111101/000<<...0<1:11111<10/:0/.<<0011//10:<1<1100<11111
@M03495:530:000000000-LYBTV:1:1103:22667:7379 1:N:0:GATCCGGG+ACCTGCTT
GTCAGCATGTGAGCTTTGGAGGGCAAGAAGTGGTTGTGACATTGCTATGGCAGCTAGAGCCAACAATTACCTTAAATTCCAAAACAACATACTCCTCCTTTGGAATTAGTAAATTCGTTGACGACAGAAGGAGCAAGATAACGACCACAGGGAGGGTGGTTTATCAACGGCAAAATATAGATCGGAAGAGCACACGTCTGAACTCCAGTCACGATCCGGGATCTCGTATGCCGTCTTCTGCTTGAAAAAAA
+
CCCCCFFFFFFFGGGGGGGGGGGGGGGHHHHGHHGGGGHHHHHHHHGHHGHHGGHHHHHHGHHGGHEHHHHHHHHHHHHHHHHHHHHHHHHHFHHHHHHHHHHHHHGHHFGHHHHGGHHHHHGGGGGHHGHHHHHGGHFGFHGGGGGGAGHGAEFGGGGDGFHHHHHHGGGGFAGFHHFBGHECDGGGACGGHGH?9CFE090BFGGGFGBFGAEAFFDG9..0:AEFFFFF-:DFFFB0B:BF.B00.;>
@M03495:530:000000000-LYBTV:1:1103:23681:7380 1:N:0:GATCCGGG+ACCTGCTT
GTCAGCATGTGAGCTTTGGAGTGAAATCTCTTGTCTTAAGGAATAAAGGAAAAAGATTCCGTCGGAGGCTCGGTGCTCTACAGGTTCAACCTTTGTACTCTATTATTGCCTCACATTCCATCTCTTGTGAAAATATATTTGATTGGCTTTTCTGCAGGTTGTTTGCCAGGACTTTCCAAGACCTCCACTAGAAAACACAATAAACTTTTTGGAAGCTGGACAACTATCTTCATTTTTCAGAAACAGTGAAC
+
BBB?AFFFFDFBGFGGGGGGGGHFFHGHHHHHHBGHHHFGFGGHGGHGHHHHHHGGHHHHHHHGGGGGDHHGGFGEHHHGHHHGHGHFHHHHHHHFFHHHHBGHHHHHHHHHHHHHHHGHHGHHHHHHHHFGGGHHHHHHHHHHH?FGHHHHHGHHHHHHHGHHHHHGHHGHHHHGHHHHGGHHHHHHHHHDGFGHFFH<GHHBHHHHHHGCCGHEGHGCGGAGHHHHFFBFGGGGGGEFFFFGFGGGGB0
@M03495:530:000000000-LYBTV:1:1103:5154:7430 1:N:0:GATCCGGG+ACCTGCTT
GTCAGCATGTGAGCTTTGGAATTAGTAAATTCGTTGACGACAGAAGGAGCAAGATAACGACCACAGGGAGGGTGGTTTATCAACGGCAAAATATAGATCGGAAGAGCACACGTCTGAACTCCAGTCACGATCCGGGATCTCGTATGCCGTCTTCTGCTTGAAAAAAAAATATAGCGGTGAAAAGCGTAGGTATATGGGAGAATACCAGTGGCGAAGTAGGCCGTCTGGTGTGGATGTAGAAACTGAAGAAC
+
BAAAAFFFF5DFGGGGGGGGFFFDG5DGFFGHGA4BC4EGGECFCGHFGHEFH2DEGFFEGAECCFEGCEEG1BEEEHFHHHGFGGGC/G?FFDGEDFHHGDFECCGHHEFFHHBFHH2D?GFFFDGHG/<FCFCF/E/?1FFD<011>.>.<DGF00<<<CD0<--;-.00;;0-:.-;000/....;.;;0//9/...;.//://////.99;-./;//9---..99....9/////;9//9/9////.
@M03495:530:000000000-LYBTV:1:1103:18015:7438 1:N:0:GATCCGGG+ACCTGCTT
GTCAGCATGTGAGCTTTGGAGTGAAATCTCTTGTCTTAAGGAATAAAGGAAAAAGATTCCGTCGGAGGCTCGGTGCTCTACAGGTTCAACCTTTGTACTCTATTATTGCCTCACATTCCATCTCTTGTGAAAATATATTTGATTGGCTTTTCTGCAGGTTGTTTGCCAGGACTTTCCAAGACCTCCACTAGAAAACACAATAAACTTTTTGGAAGCTGGACAACTATCTTCATTTTTCAGAAACAGTGAAC
+
CCCCCFFFFFFFGGGGGGGGGGHHHHHHHHHHHHHHHHHHHHHHHHHHHHHHHHGGHIHIHHHFGGGGGHHGGEGGHHHHHGHHHHHHHHHHHHHHHHHHHHHHHHHHHHHHHHHHHHHHHHGHHHHHHHHHHGFHHHHHHGHHHGGFHHHHHHGHFHHHHGHHHHFHGGHHHHGFHHG1GHHHHHHGHHH1=FHEFFHGHEHDGGHHHHGCHFFCGHGGGFHHHFHHHHGGGGFGGGGGGGBBFFFBGF0
@M03495:530:000000000-LYBTV:1:1103:8834:7449 1:N:0:GATCCGGG+ACCTGCTT
GTCAGCATGTGAGCTTTGGAGTGAAATCTCTTGTCTTAAGGAATAAAGGAAAAAGATTCCGTCGGAGGCTCGGTGCTCTACAGGTTCAACCTTTGTACTCTATTATTGCCTCACATTCCATCTCTTGTGAAAATATATTTGATTGGCTTTTCTGCAGGTTGTTTGCCAGGACTTTCCAAGACCTCCACTAGAAAACACAATAAACTTTTTGGAAGCTGGACAACTATCTTCATTTTTCAGAAACAGTGAAC
+
CCCCCFFFFFFFGGGGGGGGGGHHHHHHHHHHHHHHHHHHHGHHHHHHHHHHHHGGHHHHHHHGGGGGGHHGGGGGHHHHHHGHHHHHHHGGHHHHHHHHHHHHHHHHHHHHHHHHHHHHHHHHHHHHHHHHHGHHHHHHHFHHHHFHHHHHHHGHHHHHHGHHHHHHFHHHHHHHHHHHGHHHHHHHHHHEGFHHHHECHHFHHHHHHHGGHEFEGHHHHGFFHHHHHHGGGGGGGGGG0FGGGGGGGG0
@M03495:530:000000000-LYBTV:1:1103:20331:7451 1:N:0:GATCCGGG+ACCTGCTT
GTCAGCATGTGAGCTTTGGAGTGAAATCTCTTGTCTTAAGGAATAAAGGAAAAAGATTCCGTCGGAGGCTCGGTGCTCTACAGGTTCAACCTTTGTACTCTATTATTGCCTCACATTCCATCTCTTGTGAAAATATATTTGATTGGCTTTTCTGCAGGTTGTTTGCCAGGACTTTCCAAGACCTCCACTAGAAAACACAATAAACTTTTTGGAAGCTGGACAACTATCTTCATTTTTCAGAAACAGTGAAC
+
A>AACFFFFFFFGGGGGGGGGGHHHHHHHHHHHHHHHHGHHHHHHHGHHHHHGHGGHHHHFGGFGGG0EHHGGGGGHHGHHHHGHHHHHHGGHHHHHHHGHFHHHHHHHHHHHHHHHHHHHHHHHHHHHFHFFFHHHHHHHFHHHHGHHHHGHHGHHHFGHFHHHHGFHEHHHFGHHHFHHFHFFHHGHFG1FGGGFHHGHHE0GFHHHGFCCCBCGH/CFCCHHEHGFGGFGGGGGGFGFFGGGB;09C0
@M03495:530:000000000-LYBTV:1:1103:8225:7460 1:N:0:GATCCGGG+ACCTGCTT
GTCAGCATGTGAGCTTTGGAATTAGTAAATTCGATAACGACCACAGGGAGGGTGGTTTATCAACGGCAAAATATAGATCGGAAGAGCACACGTCTGAACTCCAGTCACGATCCGGGATCTCGTATGCCGTCTTCTGCTTGAAAAAAAAAAAACAGGTAACTCAAAAAAGCAACCATGCAAGCGTTTGTACACATGCTCAGCCCACTCTACCAACCACACTCTACGCTCACGTCAAAGATCGCAACTCACGA
+
CCCCCFFFFFFFGGGGGGGGGGHHHHHHHHHHGHHHGHGGGGGHHHHGGGGGEFGGGHHHHHHHGGGGEHFGHHHGHHHHGGGGHHHHHHHGGHGGHHGHHFHHHHHHGEGHEHCGG?AGBGGGHHHHGGGHGHHGHHHGFEHFGDG@C-:-::/.000<0009;CA-..0/...;0000;....;.;0000:000000/:/9AA./0900:0.;.;9./:000.-:..0..;..00/909...-/000..
@M03495:530:000000000-LYBTV:1:1103:11792:7533 1:N:0:GATCCGGG+ACCTGCTT
GTCAGCATGTGAGCTTTGGTTTATCAACGGCAAAATATAGATCGGAAGAGCACACGTCTGAACTCCAGTCACGATCCGGGATCTCGTATGCCGTCTTCTGCTTGAAAAAAAAAAATACTGTGCGATATCAAGGTCCAAATCACACGCAACTGCAATATCCATGTAAGTACTCGCAAGCTTCACAACAAAAATCGTGTTAAGCATGCTTTAGCTCATCAAGCGACCAGTTCGTTAATGCTTTAGACAGCAAA
+
CBCCCFFFFFFFGGGGGGGGGGHHHHHHGGGGGHHHHHGHHHHHGGGGHHHHHHHGHHHGHHHHHHHHHHHHGGHHGGGGCAFFHFGGHHHHGEGHGHHHHHHHG3EDGGGG<//02222>11/////=?1=<11111=11111>--<A-//00<11111:11:111<:B:1<<-.-.01<<B:0.9.....0.<<C.11<0<10011<1<1110:1<:00.9---.<1<../.<<1111<11001/.//0
@M03495:530:000000000-LYBTV:1:1103:15564:7534 1:N:0:GATCCGGG+ACCTGCTT
GTCAGCATGTGAGCTTTGGAGTGAAATCTCTTGTCTTAAGGAATAAAGGAAAAAGATTCCGTCGGAGGCTCGGTGCTCTACAGGTTCAACCTTTGTACTCTATTATTGCCTCACATTCCATCTCTTGTGAAAATATATTTGATTGGCTTTTCTGCAGGTTGTTTGCCAGGACTTTCCAAGACCTCCACTAGAAAACACAATAAACTTTTTGGAAGCTGGACAACTATCTTCATTTTTCAGAAACAGTGAAC
+
CCCCCFFFFFFFGGGGGGGGGGHHHHHHHHHHHHHHHHHHHHHHHHHHHGHHGHGGHIHHHHHGGGGGFHHGGGGGHHHHHHHHHHHHHHHHHHHHHHHHHHHHHHHHHHHHHHHHHHHHHHHHHHHHHHHHHHHHHHHHHHHHHGHHHHHHHHGHHHHHHGHHHGHHGHHHHHHHHFGHGHHHHHHHHHHDFGFHHGG<DDHDGHHHHHGGEGGHHHHHHHHHHHHHHHGGGGGGGGGGFGGFFGGGGG:
@M03495:530:000000000-LYBTV:1:1103:5524:7534 1:N:0:GATCCGGG+ACCTGCTT
GTCAGCATGTGAGCTTTGGAGTGAAATCTCTTGTCTTAAGGAATAAAGGAAAAAGATTCCGTCGGAGGCTCGGTGCTCTACAGGTTCAACCTTTGTACTCTATTATTGCCTCACATTCCATCTCTTGTGAAAATATATTTGATTGGCTTTTCTGCAGGTTGTTTGCCAGGACTTTCCAAGACCTCCACTAGAAAACACAATAAACTTTTTGGAAGCTGGACAACTATCTTCATTTTTCAGAAACAGTGAAC
+
CBCCCFFFFFFFGGGGGGGGGGHFHHHHHHHHHHHHHHGHHHHHHHHHHHHHHHGGHHHHGHHGGGGGGHHGGGGGGHHHHHGHHHHGHHHHHHGHHHHHHHHHHHHHHFHHHHHGHHHHHHHGHHHHHFHHHGHGHHHGHGHHHHHHHHHHHHGGGHGGHGHHHHHHBHEHHHHHGH=GAHFHHHFHHHHGFGHHHHEGHFHDGHHHHHGGFGFHHHCAGFHFHHHHHHGGGGFGGGGG0BFFFGFGBG0
@M03495:530:000000000-LYBTV:1:1103:4511:7535 1:N:0:GATCCGGG+ACCTGCTT
GTCAGCATGTGAGCTTTGGAATTAGTAAATTCGTTGACGACAGAAGGAGCAAGATAACGACCACAGGGAGGGTGGTTTATCAACGGCAAAATATAGATCGGAAGAGCACACGTCTGAACTCCAGTCACGATCCGGGATCTCGTATGCCGTCTTCTGCTTGAAAAAACAAAAGATAGACAAGACTACATTGATGTCATGGAGCCCGATCCATGCTAGCCCATACTCTGTGAAGTCTTTCTCGCACTTCCCTA
+
>AAAAF5DF@@FEBGFGFBGGGFFHHHHHHHHGHHHC4EAEG2FGGFHGAGBGCGHHHGG000FGEEEGFCC1F?>CCGG4F43E//>EHFGHHHFGH4C/ECE0B?GE00/FCGCB??FGH11@DDB??<?/@/</?<1FF<.<0DGGDCCE0DGFFG0.0=GA-...::/.00000=:.//00//000;00;0BB000;9..9-9-.////;////;AF/9/9////9//;////;999.--99FBB//
@M03495:530:000000000-LYBTV:1:1103:17166:7538 1:N:0:GATCCGGG+ACCTGCTT
GTCAGCATGTGAGCTGGTTTATCAACGGCAAAATATAGATCGGAAGAGCACACGTCTGAACTCCAGTCACGATCCGGGATCTCGTATGCCGTCTTCTGCTTGAAAAAAAAAAATAAGTAGCGGCGTCGCGCTGGCGGGCACGTCCGCCTCTGTAATCACTAGAGACGCGATGGCTCGCTCACTCGCACTCTGGCGTTTCATGATGAGACACCCTATCACGCCCGCTCTCATCCCTACCCCACCGCTCACCC
+
BBBBBFBFFDFFFGGGGFGGGFHGFHGEG?EGHH3FFGGAGGGECDEGGHHGHGHHGGGGHHHHHHGGGHGEGHGH0E/1FGHAFEHGBEEFEHFHHHGHDFF3B?EE/@D>?01@FG2@1>//--<----:--.-----.....9-...///;/////////;/:.----..../--:..///.9--;/9/9/-.--9//////////99....////...;--9@.//;B/9B999;.9...---.;..
@M03495:530:000000000-LYBTV:1:1103:14378:7562 1:N:0:GATCCGGG+ACCTGCTT
GTCAGCATGTGAGCTTTGGAGTGAAATCTCTTGTCTTAAGGAATAAAGGAAAAAGATTCCGTCGGAGGCTCGGTGCTCTACAGGTTCAACCTTTGTACTCTATTATTGCCTCACATTCCATCTCTTGTGAAAATATATTTGATTGGCTTTTCTGCAGGTTGTTTGCCAGGACTTTCCAAGACCTCCACTAGAAAACACAATAAACTTTTTGGAAGCTGGACAACTATCTTCATTTTTCAGAAACAGTGAAC
+
BBBCCFFFFFFFGGGGGGGGGGHHHHHHHHHHHHHHHHHHHHHHHHHHHHHHHHGGHIHIHHHGGGGGGHHGGGGGHHHHHHHHHHHHHHGHHHHHHHHGHHHHHHHHHHHHHHHHHHHHHHHHHHGHHFHFHHHHHHHHHHHHHHHHHHHHHHGHHHHHHGHHHHHHHHGHHHHHHGFHEHHHHGHHHGFFDFHHHHH.GFHHHHHHHHGG0C/CGHCHFHHHHGHHHHGGGHGGGGGGFFBFGGGGGF:
@M03495:530:000000000-LYBTV:1:1103:4419:7577 1:N:0:GATCCGGG+ACCTGCTT
GTCAGCATGTGAGCTTTGGACTCCTGACTGGTTTATCAACGGCAAAATATAGATCGGAAGAGCACACGTCTGAACTCCAGTCACGATCCGGGATCTCGTATGCCGTCTTCTGCTTGAAAAAAAAAAAAGACTCTAAATCCAGTATAAAGCATGTCTGCCTATGCACCAATTTTAATTGTCAAACAAATGTTACACTAATAACGAGTTCACATGTTGTTAGATCACACAAAACGATTATACACATGAGGTAG
+
BBBBBFFFFFFFGGGGGGGGGGHHHHHHHHHHHHHHHHGHGGGGGHHHGHHGHHHHGECEFGHGHHHGFHHGFHHHHHEHHGHHG1?GFHEGGFGHHHFFHHHHGEEHGGHFFHHHFGBFHG@/>C///<C<11111<11><=1110000<=0000000<=000=:/../0:00:000:0<:00.:.00;000;C0//0000.....0099000009.0009/9//:.E..;-..9./;///9;//;////
@M03495:530:000000000-LYBTV:1:1103:20610:7578 1:N:0:GATCCGGG+ACCTGCTT
GTCAGCATGTGAGCTTTGGAGTGAAATCTCTTGTCTTAAGGAATAAAGGAAAAAGATTCCGTCGGAGGCTCGGTGCTCTACAGGTTCAACCTTTGTACTCTATTATTGCCTCACATTCCATCTCTTGTGAAAATATATTTGATTGGCTTTTCTGCAGGTTGTTTGCCAGGACTTTCCAAGACCTCCACTAGAAAACACAATAAACTTTTTGGAAGCTGGACAACTATCTTCATTTTTCAGAAACAGTGAAA
+
AABCCFFFFFFFGGGGGGGGGGHHHHHHHHHHHHHHHHHHHHHHHHHHGHHHHHGGHIIHHGHGGGGGGHHGG>EFHHEHHHHHHHHHHHHGDFHHHHHHHHGHGHFHHFGHHHHHHHHHHHHGHFHGHHHHHHHHHHHHGDGHHHHFHGHHHHGFHHHHHGHHGHHHHGHHFHHHHHDGFHHFFACGHHHFHHHHHHHEHFH0<DGHHFGGHGGHFHEGHGHHFGBHHBFBFGFFCFGGGFFGEBB00C0
@M03495:530:000000000-LYBTV:1:1103:9027:7579 1:N:0:GATCCGGG+ACCTGCTT
GTCAGCATGTGAGCTTTGGAAATTAGTAAATTCGATAACGACCACAGGGAGGGTGGTTTATCAACGGCAAAATATAGATCGGAAGAGCACACGTCTGAACTCCAGTCACGATCCGGGATCTCGTATGCCGTCTTCTGCTTGAAAAAAAAAAATACAAACAACAGTAACGTGTTACACTATAAATACATGAACTAAAAGAAAACTGATGCAGCATAAAAGGCTAATAATAAGCACGCACTTAGAATTAGAGA
+
DCCDCFFFFFFFGGGGGGGGGGHHHHHHHHHHHGHHHGHGGGFGHHHHGFGGGEFGEFGHHHHFHGGGGGGHHHHHHHHHHGGGGHHHHHHHGHHHGHHHGHHHHHHHHGGHHGHGGCG/FGHGGGHHHGCFHFHHHHHHGGCHHHGCC@--.00:00;.:;./0000./.;.0;0009000009090;B00000:00.9/9/0;0000000.000:00..0;000:000000/----9000000000000
@M03495:530:000000000-LYBTV:1:1103:22846:7584 1:N:0:GATCCGGG+ACCTGCTT
GTCAGCATGTGAGCTTTGGTCCAGCCTGAGTCCTCTGGTTTATCAACGGCAAAATATAGATCGGAAGAGCACACGTCTGAACTCCAGTCACGATCCGGGATCTCGTATGCCGTCTTCTGCTTGAAAAAAAAAAAAAACAAAGACCGTCGCTCAATCTAGATCATGCAGGACGACATGTGTGCATAAACTAACCAAGATCCATCCTAAGCTGTTATCGTAGAGACGCTACAGTAGCTGTCGATAGATGATTG
+
CBCDDFFFFFFFGGGGGGGGGGHHHGHHHHHHHGHHHHFHHHHHHHHGGGGGHHHHHHHHHHHGGGGGHHHHHHGGHHGHHHHHHHHHHHHGGHHGHGGGGFHHHFGHHFHGFGHGHHGGHHHGFHHGGGGG@<->A.C..////-..--...01<1<B111011101...----.0<1<.11:11101100.0..<<1:011.011//<010111./...11/.-..-00<1111010.<...:111111
@M03495:530:000000000-LYBTV:1:1103:22909:7609 1:N:0:GATCCGGG+ACCTGCTT
GTCAGCATGTGAGCTTTGGAGTGAAATCTCTTGTCTTAAGGAATAAAGGAAAAAGATTCCGTCGGAGGCTCGGTGCTCTACAGGTTCAACCTTTGTACTCTATTATTGCCTCACATTCCATCTCTTGTGAAAATATATTTGATTGGCTTTTCTGCAGGTTGTTTGCCAGGACTTTCCAAGACCTCCACTAGAAAACACAATAAACTTTTTGGAAGCTGGACAACTATCTTCATTTTTCAGAAACAGTGAAC
+
CCCCCFFFFFFFGGGGGGGGGGHHHHHHHHHHHHHHHHHHHHHHHHHHHHHHHGGGHHHIHHHGGGGGGHHGGEGGHHHHHHHHHHHHHHHGHHHHHHGHHHHHHHHHGHHHHHHHGHHHHHHHHHHHHHGHHHHHHHHHHHHGHHHHHHHHHHGHHHGGHGHHHHGHHHHHHHHHHHHHGHHHHHHHHHHFFFCCHCEEHHHHHFHHHHGGBGGHHHHHHHHHHHHHHHGGGGGGGGFGBFGGFGGGF00
@M03495:530:000000000-LYBTV:1:1103:22794:7617 1:N:0:GATCCGGG+ACCTGCTT
GTCAGCATGTGAGCTTTGGAGTGAAATCTCTTGTCTTAAGGAATAAAGGAAAAAGATTCCGTCGGAGGCTCGGTGCTCTACAGGTTCAACCTTTGTACTCTATTATTGCCTCACATTCCATCTCTTGTGAAAATATATTTGATTGGCTTTTCTGCAGGTTGTTTGCCAGGACTTTCCAAGACCTCCACTAGAAAACACAATAAACTTTTTGGAAGCTGGACAACTATCTTCATTTTTCAGAAACAGTGAAC
+
CCCCCFFFFFFFGGGGGGGGGGHHGHHHHHHHHHHHHGHHHHHHHHHHHHHHGHGGHHHHHHHGGGGGGHHGGFGGHHHHHHHHHFHHHHHHHHHHHHHHHGHHHHHHHHHHFHHHHHHHHHHGHHHHHGHHHGFHHHHHHHHHHHHHHHHHHHGHGHHHHGHHHHHHHHGHHHHHHHGHHGHHHHGHHGGDFGHHHFHCGEGDGFHHHHGGBGHHFFCGHHHHFFGGHHGFGGGGGGGGGGFFFGGG0B0
@M03495:530:000000000-LYBTV:1:1103:24285:7645 1:N:0:GATCCGGG+ACCTGCTT
GTCAGCATGTGAGCTTTGGCGACAGAAGGAGCAAGATAACGACCACAGGGAGGGTGGTTTATCAACGGCAAAATATAGATCGGAAGAGCACACGTCTGAACTCCAGTCACGATCCGGGATCTCGTATGCCGTCTTCTGCTTGAAAAAAAAAAAAGTAAATCACACTTCTCCATTCTGTTTTTCATTTTATTTGACATACTACGCAAACTCCACATATCTACTCGCCCCACAATACATGTATATGTCTAATT
+
BBBCCFFFFFFFGGGGGGGGG?EGGHHHHHHHHHHHHHHHGGGGGHHHHG1EEGEGGEGHHHHHHHGGGGGHHHHHHHGHHHGGGGGHGHEHHGFHHGHHHHHHFF4GGGFGHHGHGGCD/<DFFFFFHHC/<GEHHBFGHH0CHHHGG?DFC-.:0;000:/://900000000;0000/./009BB///9:////:///:.-.--./////99///;////;--;-....////////9/////9////
@M03495:530:000000000-LYBTV:1:1103:16399:7645 1:N:0:GATCCGGG+ACCTGCTT
GTCAGCATGTGAGCTTTGGAGGGCAAGAAGTGGTTGTGACTGGTTTATCAACGGCAAAATATAGATCGGAAGAGCACACGTCTGAACTCCAGTCACGATCCGGGATCTCGTATGCCGTCTTCTGCTTGAAAAAAAAAAAACATATCGCTACATCTAGATGATTACCTCTCACTACTCCAATGTGTCTGTACATAATTGCTCTCAGTGATCATTACTGCTCCAATGTGTCCTCACACTGTCATCAGTATACA
+
CCDCDFFFFFFFGGGGGGGGGGGGGGGHHHHHHGGGGGHHHHHHHHHHHHHHGGGGGFHGHHHHHHHHGGGGHHHHHHHGHHHGHHHHHHHHHHHHGGHHGHGGGEEHHHFGHHHHGGGHGHHHHHHHGGHBGG?DC---..0000.<..-000000000000000000<0<00/0000000:0000000:0000::00000<0<000<00000<0000:0000000<00<B0A0</00000000<<0<00
@M03495:530:000000000-LYBTV:1:1103:19804:7648 1:N:0:GATCCGGG+ACCTGCTT
GTCAGCATGTGAGCTTTGGTCCAGCCTGAGTCCCTGGTTTATCAACGGCAAAATATAGATCGGAAGAGCACACGTCTGAACTCCAGTCACGATCCGGGATCTCGTATGCCGTCTTCTGCTTGAAAAAAAAAAAAATAAATTCATAAAACTTGGTTGCATGTTTATTAATACAAACGAATAGTTGGAGGATAAGGATTGTAGTGCTGATATACGAGGTAATAAACTGAGTATTGAGAGCAGTAGTGGTTTGG
+
BABCCFFFFFFFGGGGGGGGGGHHHGHHHHHHHHHHHHHHHHHHHHGGGGGHHHHHHHHHHHGGGGHHHHHHHGHHHGHHHHHHHHHHHHGEHHGHGGGG/FHHFEFFFG@EEFGHHFHHHH0FFHHGGGC@/-<011==000==00D0<0=00...000000000000;0000.:....000909/../00;090;/000;/0000;0;00...-;000;:00;0:0;;00000.0.0/000;/.09...
@M03495:530:000000000-LYBTV:1:1103:10981:7660 1:N:0:GATCCGGG+ACCTGCTT
GTCAGCATGTGAGCTTTGGAGTGAAATCTCTTGTCTTAAGGAATAAAGGAAAAAGATTCCGTCGGAGGCTCGGTGCTCTACAGGTTCAACCTTTGTACTCTATTATTGCCTCACATTCCATCTCTTGTGAAAATATATTTGATTGGCTTTTCTGCAGGTTGTTTGCCAGGACTTTCCAAGACCTCCACTAGAAAACACAATAAACTTTTTGGAAGCTGGACAACTATCTTCATTTTTCAGAAACAGTGAAC
+
BBCCCFFFFFFFGGGGGGGGGGHHHHHHHHHHHHHHHHHHHHHHHHHHHHHHHHGGHHHHHFHGGGGGGHHGGEGGGHHGHHHHHHHHHHHHGHHHHHHHHHHHHHHHHHHHHHHGHHHHHHHGHHHGHFFGGFHFHHHHHBHHGGHHHHHHHHHHHHHHHGHHHGGHEHHHHGHHHGHHHHHGHHGHGGHB>DGHHGE.GFDHHFHHHHGGHEFGHHHAHBGEHHHFHHGGFGGGGGGGEGFFFGFGFG0
@M03495:530:000000000-LYBTV:1:1103:24432:7665 1:N:0:GATCCGGG+ACCTGCTT
GTCAGCATGTGAGCTTTGGAATTAGTAAATTCGTTGACGACAATAACGACCACAGGGAGGGTGGTTTATCAACGGCAAAATATAGATCGGAAGAGCACACGTCTGAACTCCAGTCACGATCCGGGATCTCGTATGCCGTCTTCTGCTTGAAAAAAAAAATAACAACACACCCGACGCCCTACGTACAGCGTTCCCTCCCTTCCTAACCTCTTATGCTATCACATGCCGTTTATACCATCACAGACATAATC
+
AABBBFFFFFFFGGGGGGGGGFHHHHHHHHHHGHHGFHGGGGGHFHHGGGGEGHHHG1EFCEFEEEGGHHHBGGGGGCHHFGHHFFHHHGEGGHGGHGHHGFGHEBEGGHHHHHFHGDCHHGADFGB<FGG?C0GHHCAFHAGHHHHEG0GHFHC?C-:;0<00099....;--------..../..//-.;;F//9..././///..9/////////////////9-..9./////9///;BB..9////
@M03495:530:000000000-LYBTV:1:1103:15470:7716 1:N:0:GATCCGGG+ACCTGCTT
GTCAGCATGTGAGCTTTGGTTTATCAACGGCAAAATATAGATCGGAAGAGCACACGTCTGAACTCCAGTCACGATCCGGGATCTCGTATGCCGTCTTCTGCTTGAAAAAAAAAAAATCCACCAGTTGTGATAAGATATTCGATTGACTGATCTGCATATTGCATCGAAGGACATTCTGATAGCTACACTAGAAAACACAATACACGTGCTGGACTATAGTCAATGTTGATTCTATTCCAGATAAAGCGAGC
+
CCCCCFFFFFFFGGGGGGGGGGHHGHHHGGGGGHFGHHHHHHDHGGGGHGHHGHHGHHHGHHHEGHHHHHHHGEHHGHGGGEEHHHFFHHHGGGGHGHHHHHHHA?DEG/E?DCD/011110/01?1?<1111>>1><D1011<.1=<00=000=000==00000.//.;:./00;0000;000000/:/0000/:....0000;.;...00..0;0000;00:0000000000000000:000000..-:
@M03495:530:000000000-LYBTV:1:1103:27248:7730 1:N:0:GATCCGGG+ACCTGCTT
GTCAGCATGTGAGCTTTGGAATTAGTAAATTCGTTGACGACAGAAGGAGCAAGATAACGACCACAGGGAGGGTGGTTTATCAACGGCAAAATATAGATCGGAAGAGCACACGTCTGAACTCCAGTCACGATCCGGGATCTCGTATGCCGTCTTCTGCTTGAAAAAAAAAAAAACATGACATTACACAGCACCACATATCCTACAGTATGCGTTCTGACACGTGCCGATTCTGCACGTGACTCACTGCTCCC
+
CBCCCFFFFFFFGGGGGGGGGGHHHHGHHHHHGFHHGHGGGGGHHHHHHHHHHHHGHHGFFGGHHHHGFFFGFGGFFHHHHHHHGGGGGHHHHHHHHHHHGEAEFHHHHHHGGHHG3FGHHHHFGGHHG/?GDHGGCA=GHHFFBFDGF.@FFHHBGHF0.<GHG@@??----;.0000;0:00000../.....00000;000000000.....90909.....---.000000.....9:00909:00.
@M03495:530:000000000-LYBTV:1:1103:4065:7730 1:N:0:GATCCGGG+ACCTGCTT
GTCAGCATGTGAGCTTTGGAGGGCAAGAGGGTGGTTTATCAACGGCAAAATATAGATCGGAAGAGCACACGTCTGAACTCCAGTCACGATCCGGGATCTCGTATGCCGTCTTCTGCTTGAAAAAAAAAAGAATCTTTAAGCAATGCAGTTCAAACAACTCATCTCTAGTTTCTGAGCACTAATTTAACCCAACATTCACATCAAAAGAAGAGAGACATGTTAAGATGACACATACAGAGACCATACAGTTC
+
BB@ABFFFFFFFGGGGGGGGGGGGGGGHHHGEFGAFHHHHHHFGFGGGGHHHHGHHHGHGEFGGHHGHHHGHHHGHGHHHHGHHHHHG>GHGHGC>EFBGGFEHHHFFGGGGGGGHHHGFHD?GGCD/-..0<111>11=11/00/00==00000.<.CC000;:;G00;000;0;/:.;0900;B000..:.990000000;000/..99;/.;.;:////;9B////;/./////99....//.////;
@M03495:530:000000000-LYBTV:1:1103:9322:7745 1:N:0:GATCCGGG+ACCTGCTT
GTCAGCATGTGAGCTTTGGAATTAGTAAATTCGTTGACGACAGAAGGAGCAAGATAACGACCACAGGGAGGGTGGTTTATCAACGGCAAAATATAGATCGGAAGAGCACACGTCTGAACTCCAGTCACGATCCGGGATCTCGTATGCCGTCTTCTGCTTGAAAAAAAAAAAAAAATAACCTCAGATGTAGGTTAATGACACTTTGCACATATAATACATATAATTAAAAGTACAGTCGATGAGTGATGGTC
+
CCCCCFFFFFFFGGGGGGGGGGHHGHHHHHHHGGHHHHGGGGGHHHHHHHHHHHHHHHGGGGGHHHHGGGGGEFGGGHHHHHGHGGGGGHFFFHHGHHHHGGGGHHHHHGHCGHHGHHHHHHHHHHGHGFHFGHGGCFEFHHGGHHHHGAEHFHHHHFHH.CFGGGGGGG9-9;-.90:90/000000900:0000000000000090000;000:0:000009900;0;0000000..9900:00000;0
@M03495:530:000000000-LYBTV:1:1103:11530:7759 1:N:0:GATCCGGG+ACCTGCTT
GTCAGCATGTGAGCTTTGGAGGGCAAGAAGTGGTTGTGACATTGCATGGCAGCTAGAGCCAACTGGTTTATCAACGGCAAAATATAGATCGGAAGAGCACACGTCTGAACTCCAGTCACGATCCGGGATCTCGTATGCCGTCTTCTGCTTGAAAAAAAAAAAAAAAAAAGAACAATATTTTGTAATAGGTAGCAGCTATTTACATCTATAATATATATCGTGTATAGTTATATATTATGAGATCGTATGAT
+
BBCCCFFFFFFFGGGGGGGGGGGGGGGHHHHHHGGGGGHHHHHHHHHHHHHGGHHHHHHHHGGHHHHGHHHHHHHGCEEGHHHHHHHHHHHGGGGHHHHHHHGHHHGHHHHHHHHHHHHGGHHGHGGGGEHHHGGHHHHGGGHGHGHHHHHHF1GHCFC@<<-:-----...///011<111/111110110010//1111111:11<111111<1111</.9/1:<<111111111<1111109/.:/<1
@M03495:530:000000000-LYBTV:1:1103:16324:7762 1:N:0:GATCCGGG+ACCTGCTT
GTCAGCATGTGAGCTTTGGAGGGCGAGGGTGGTTTATCAACGGCAAAATATAGATCGGAAGAGCACACGTCTGAACTCCAGTCACGATCCGGGATCTCGTATGCCGTCTTCTGCTTGAAAAAAAAAAACAAAAACAACATTGGTTGCTACCATTCTTATTTTAAGTGCTTATGTATATCATAATCTAACTGACTATGTTATATATTGACTGTTGTGTGTTTTGATCTCTATATCATCTTCAGTCGACAATT
+
CCCCCFFFFFFFGGGGGGGGGGGGGGEGGEFFGGHHHHFHHGEGGGHHHHHHHHHHHGGGGHHGHHHHGHHHGGHHHHHHHHHHHGGHHGHGFGEEHHGFDHHHHGGGHGHHHHGHFGGGFHCC<C-<<...<<<...:/;00;...000/000000000000000000000000000900000;;0000;0/0900000/////://///////.9.9///../////////////://9///.9-.-/9
@M03495:530:000000000-LYBTV:1:1103:22929:7782 1:N:0:GATCCGGG+ACCTGCTT
GTCAGCATGTGAGCTTTGGAGACTGGTTTATCAACGGCAAAATATAGATCGGAAGAGCACACGTCTGAACTCCAGTCACGATCCGGGATCTCGTATGCCGTCTTCTGCTTGAAAAAAAAAAACTCATAATTGCTCACTTTCTTCCCGTCATTGCCAGCGCGACACCATGCGTGACGGTGTCCTCATACGATATAGCTCTTGACTTCATTTTCTCCGTCTGTTTGCACGAGTCGCATGCAGATTCATTCATG
+
CCCCCFFFFFFFGGGGGGGGGGGHHHFGHHHHHHHGGGFGHHHHHHHHHGHGGGGHHHHHHGGGHHEHHHHHHHHHHHHGGHHGHGG/ECFGHGGHHGHEFGHGFFHFFF3?GGHFGGG//>/111?11=?11111<<11<11F10.....=<000<.<----:<.9000...9..-<C.00000000..<.-<00000:00<00000000<000.....000/000..-9<---..0000000000<000
@M03495:530:000000000-LYBTV:1:1103:10725:7789 1:N:0:GATCCGGG+ACCTGCTT
GTCAGCATGTGAGCTTTGGAATTAGTAAATTCGTTGACGACAGAAGGAGCAAGATAACGACCACAGGGAGGGTGGTTTATCAACGGCAAAATATAGATCGGAAGAGCACACGTCTGAACTCCAGTCACGATCCGGGATCTCGTATGCCGTCTTCTGCTTGAAAAAAAAAACAGACAAAGCAGCAAGGAACCAGAAAGAACTAAAACTCGAGCACAGGAAGATACACAATATAACGTGACATAGTACATATA
+
BBBBBFFFFDDFGGGGGGGGGGHHHGGHHHHHGHHHHHGGGFGFHHHGHHHGGHFHHHGGEGGHHHHGGGGGEFGEGHHHHHHHFGGGGGHHHHHHEHHHGGGGHHHHHHHGGGHGHHHHHHHHHHHHGDHGFHGC@DFHHHGCFHFHGDGHGGGHHHFC.C<DFFGCBB.A/99///9////.//.99.....////..///9////....-.:....../9////.//////.;..;99//9////9/;
@M03495:530:000000000-LYBTV:1:1103:4124:7801 1:N:0:GATCCGGG+ACCTGCTT
GTCAGCATGTGAGCTTTGGAGTGAAATCTCTTGTCTTAAGGAATAAAGGAAAAAGATTCCGTCGGAGGCTCGGTGCTCTACAGGTTCAACCTTTGTACTCTATTATTGCCTCACATTCCATCTCTTGTGAAAATATATTTGATTGGCTTTTCTGCAGGTTGTTTGCCAGGACTTTCCAAGACCTCCACTAGAAAACACAATCAACTTTTTGGAAGCTGGACAACTATCTTCATTTTTCAGAAACAGTGAAC
+
A>ABBFFFFFFFFGGGGGGGGCGBDGGHHGHHFFGHHGBGHFGHHHHHHGGHGHGGHHHHFEGCC0EEEHGFGEGGGHHHHHHFGHHHHHHHHHHHHGFHHFHHHHHHGFGHHHHHHGHHFFGGHHH?F44FFBGHHHFHH4GGG0FGHFHHHG3FFFHGHEGHFHHGHGGHHHHHH<FDAG0FHHFGGHE1FGHH.GG.0/<<CDHHGHC?CGHAGG/CGFHEHHGCGGGFFGFB;FGGBBBFGGGFFB0
@M03495:530:000000000-LYBTV:1:1103:18885:7823 1:N:0:GATCCGGG+ACCTGCTT
GTCAGCATGTGAGCTTTGGTCCAGCCTGAGTCCCTGGTTTATCAACGGCAAAATATAGATCGGAAGAGCACACGTCTGAACTCCAGTCACGATCCGGGATCTCGTATGCCGTCTTCTGCTTGAAAAAAAAAAAACAAAATCACACTTAAATGCACATCACAATTACGTACGTCAATCTGTTACAATCTAAAATTTTTTATGTCGTCTGTCACTCATCAAGGACTCTGTACTGATATGCCTTAGACAATATC
+
CCCCCFFFFFFFGGGGGGGGGGHHGGHHHHHHHHHHHGGGHHHHHHGGGGGHHHHHHHHGHHGGEFFFGHHHHGHHHGHHHHHHHHHHHHGEHHGHGGGGAHHGFEFGHHGGGHGHFHBGHH?GFFGGCCG<><...001></0/<<000000=000000::00;0./;:-/.:.0000;;900909000;9;/00;:.0;;0.:.9.;//;;//:F////.9/////;:B/9/99////9////9//9;/
@M03495:530:000000000-LYBTV:1:1103:6530:7832 1:N:0:GATCCGGG+ACCTGCTT
GTCAGCATGTGAGCTTTGGTCCAGCCTGAGTCCTGGTTTATCAACGGCAAAATATAGATCGGAAGAGCACACGTCTGAACTCCAGTCACGATCCGGGAATCTCGTATGCCGTCTTCTGCTTGAAAAAAAAAAAGAACATCTAATACATACATTAGGACGCATACGACAAGAGTTACCGTATATCAATCTACTGCTCATAGAAGCGCTACGAGAGATTTGTACACCATGTCATACAATACACACGCCAGTAC
+
CCCCCFFFFFFFGGGGGGGGGGHHHGHHHHGHHHHHHHHHHHHHHGGGGGHHHHGHHHHHHGGGGEHHHHGHGHHHGHHHHHHHHHHHHGGGHGHGGGGFFFGHFGHGHEFFGHGHHHHHHH0GHHHGGG/<@..0<<<11111=111>0<0=0000/---.:0...-:./.00000.;../0000000;00000000;00;0/--.--...:-.//////9//9:////::BBF///////.--..-9//
@M03495:530:000000000-LYBTV:1:1103:8414:7839 1:N:0:GATCCGGG+ACCTGCTT
GTCAGCATGTGAGCTTTGGAGTGAAATCTCTTGTCTTAAGGAATAAAGGAAAAAGATTCCGTCGGAGGCTCGGTGCTCTACAGGTTCAACCTTTGTACTCTATTATTGCCTCACATTCCATCTCTTGTGAAAATATATTTGATTGGCTTTTCTGCAGGTTGTTTGCCAGGACTTTCCAAGACCTCCACTAGAAAACACATTAAACTTTTTGGAAGCTGGACAACTATCTTCATTTTTCAGAAACAGTGAAC
+
BBB@BFFFBFFFGFGGGGGGGFGHFGHFFHFGHGBEGH6FGDCGGHHFDHFGHHEGHHHGHGHGGEGCA1GEE1EEHHHHGHFHHHGHFHHHGHGFGGGFHFGGGHHBGHHHHHHHFGHFBGH3G4FFGFF4BBFHFHGHHFHHHGEFGBHHDFBFGFFF0?FGFHHHGHE/GGGG1FD<GHHFGGBFGF111F00.CC00=<0D<0=DGGCCCGCCC/.CCC.;/GCGGCBF00;;BC09;///F09000
@M03495:530:000000000-LYBTV:1:1103:9502:7850 1:N:0:GATCCGGG+ACCTGCTT
GTCAGCATGTGAGCTTTGGAGCTGGTTTATCAACGGCAAAATATAGATCGGAAGAGCACACGTCTGAACTCCAGTCACGATCCGGGAAATCGTATGCCGTCTTCTGCTTGTAACATTACATCTCTTGTGAAAATATATTTGATTGGCTTTTCTGCAGGTTGTTTGCCAGGACTTTCCAAGACCTCCACTAGAAAACACAATAAACTTTTTGGAAGCTGGACAACTATCTTCATTTTTCAGAAACAGTGAAC
+
AAAAAFFFFFFFGGGGGGGGGF1B0BFFFBFF3AA0EEGA0FGHHDG2BA/EF?00A1FA0AAAA/DDGHHE1@@F1G/EC//F//>//@B/FE002B///0?>B1111<0>B2F2111BB2BFGHHDGB2FBFBF2DFFHEH2FG01CGFHHHEFGC<GHCG0GDFDFHHFHHFGGHFFFH0FFHFGHGH0DDFFEF.;;G0;G00;;GC?/G/.CFGGFBFABBFBB0CBF00C0BB0BCBBFG;;009
@M03495:530:000000000-LYBTV:1:1103:16862:7873 1:N:0:GATCCGGG+ACCTGCTT
GTCAGCATGTGAGCTTTGGTCCAGCCTGAGTCCCTGGTTTATCAACGGCAAAATATAGATCGGAAGAGCACACGTCTGAACTCCAGTCACGATCCGGGATCTCGTATGCCGTCTTCTGCTTGAAAAAAAAACAAAACCAGTATCTTGTCTGATTGGGCGGAGTACCGTGTGTACTGGTAGCATGGCCAGACATTGGGTCAATACCATGGTGCGAAGACGTGGCGCTGTACTTGTCCTGGCGCTTAGGTGCC
+
BBBBBFFFFFFFGGGFGGGGGG4GCFHHFGGHHHHHHHHHHGHHHHGGEGGHGHHGHHHHFHEBCEFHHHHGHGHGHG5GHHHHHGHGHHGGHHFHGGE?EFGHFDHHHHGEFFGHHEGHHH0F3GFGG?<//?000?//111>11111111>110..----./0;.;..9;000;9000/000..;/.../0000../.0009/////;//;.-9.;....--.-9.//;//;9////.-.-..//9///
@M03495:530:000000000-LYBTV:1:1103:27176:7889 1:N:0:GATCCGGG+ACCTGCTT
GTCAGCATGTGAGCTTTGGAATTAGTAAATTCGTTGACGACAGAAGGAGCAAGATAACGACCACAGGGAGGGTGGTTTATCAACGGCAAAATATAGATCGGAAGAGCACACGTCTGAACTCCAGTCACGATCCGGGATCTCGTATGCCGTCTTCTGCTTGAAAAAAAAAAAAGACAGCATGTATGCTGTACAGCTGGAGGTATCACTAGGCAACATAGAGGAGTACTAGTTCAGGTACGGTCTTCTTACGT
+
CCCCCFFFFFFFGGGGGGGGGGHHHHHHHHHHGHHHHHGGGGGHGHHHHHHHHHHHHHGGGGGHHHFGFGGGEGGEGHHHHGFHGGGEEHHHHHHHHGHHGEFGHGFGHHHGGEHGFHHHHHGHFGHHG//FDHGG??/FGGFDHH1GF<@GEHEHHHHE<C0G.;@?C---..///:/0000000:090000000/....00000000//0...:0009/;9//00:9000000:00../..000000./
@M03495:530:000000000-LYBTV:1:1103:26073:7889 1:N:0:GATCCGGG+ACCTGCTT
GTCAGCATGTGAGCTTTGGAATTAGTAAATTCGTTGACGACAGAAGGAGCAAGATAACGACCACAGGGAGGGTGGTTTATCAACGGCAAAATATAGATCGGAAGAGCACACGTCTGAACTCCAGTCACGATCCGGGATCTCGTATGCCGTCTTCTGCTTGAAAAAAAAAAAAAACGAGTTATATAGTATCTAGCTGGATGTACCGCATGACATAAGTCGCGCTGCATCGCGTTCCCGTACTCTGCGACTAA
+
BBBCCFFFFFFFGGGGGGGGGGHHHHHHHHHHGGHHHHGGGGGHHHHHHHHHHHHHHHGGGGGHHHHGGGGG?FGEGHHHHHHHGGGGGHHGHHHHHHHHGGGGHHGHHHHGHHHGHHHHHHHHHHHHGGHHGHGGG//?1F<EHHGHFEFHGHGHHHHHCGGHGGGGA-<99-.-9...0000<0<0000<00:0/.<000009--..000000<00.9<--9./00.<-<-./0..-..<000-----0
@M03495:530:000000000-LYBTV:1:1103:9638:7892 1:N:0:GATCCGGG+ACCTGCTT
GTCAGCATGTGAGCTTTGGAATTAGTAAATTCGTTGACGACAGAAGGAGCAAGATAACGACCACAGGGAGGGTGGTTTATCAACGGCAAAATATAGATCGGAAGAGCACACGTCTGAACTCCAGTCACGATCCGGGATCTCGTATGCCGTCTTCTGCTTGAAAAAAAAAAAATCGGAATAACACACGTAGCAACTGCGACGACAAACAACACCAATCTATGGCGTCTTCACCGACAAGCATCAAACTAGCC
+
CCCCCFFFFFFFGGGGGGGGGGHHHHHHHHHHGGGHHHGGGGGHHHHHHHHHHHHHHHGEGGGHHHHGEGGGEFGEGHGHHHHHGGGGGHHGEHHHHHGHGEGGFHHHHHHGHHHGHFHHHHHHGHHHGGHHGHGGGFEGHHFGHGHHGCFHGHHHHGHH.GHHHGCCGA:-.;...;.00:0/.9-;/..//.///.:----9-/......:.9///////.9.-..////.;---..////:///////
@M03495:530:000000000-LYBTV:1:1103:8800:7934 1:N:0:GATCCGGG+ACCTGCTT
GTCAGCATGTGAGCTTTGGAATTAGTAAATTCGATAACGACCACAGGGAGGGTGGTTTATCAACGGCAAAATATAGATCGGAAGAGCACACGTCTGAACTCCAGTCACGATCCGGGATCTCGTATGCCGTCTTCTGCTTGAAAAAAAAAAAAAAACAAGGCGACAGTGACTATGGGGATAACTGAACACTAGTCACGCAATCAACACTGTAGCTTCTACATGATACAATGTTCTAACTGACAACTCTACCA
+
CCCDEFFFFFFFGGGGGGGGGGHHHHHHHHHHGHHHGHGGGGGHHHHGGGGGFFGGGHHHHHHHGGGGGHHHHHHHHHHHGGGGHHHHHHHGHHHGHHHHHHHHHHHHGFHHGHGGGGFHHHGGHHGHGGGHGHHGHHHHCGHHHGGDG<:<--<9.</..-----0111::110..../0<1<00:::0/01111..--.000/0<0<11111111111:10:<110<0<11:110<100019001111<
@M03495:530:000000000-LYBTV:1:1103:20664:7935 1:N:0:GATCCGGG+ACCTGCTT
GTCAGCATGTGAGCTTTGGAGTGAAATCTCTTGTCTTAAGGAATAAAGGAAAAAGATTCCGTCGGAGGCTCGGTGCTCTACAGGTTCAACCTTTGTACTCTATTATTGCCTCACATTCCATCTCTTGTGAAAATATATTTGATTGGCTTTTCTGCAGGTTGTTTGCCAGGACTTTCCAAGACCTCCACTAGAAAACACAATAAACTTTTTGGAAGCTGGACAACTATCTTCATTTTTCAGAAACAGTGAAC
+
CCCDDFFFFFFBGGGGGGGGGGHHHHHHHHHHHHHHHHHHHHHHHHHHHHHHHHGGHIHIGIHGGGGGGHHGGGGGGHHHHHHHHHHHHHHHHHHHHHHHHHHHHHHHHHHHHHHHHHHHHHHGHHHHHHHHHHGHHHHHHHHHHHGHHHHHHHHHFHGGHGHHHGHHGGHHHHHHHHBGHHHGGHGHHHHBFGHHHHE<GGHDGGFHHHGGHHHEFH=GGHHHHHHHGHGGGGGGEFGGFFGGGGFGGG0
@M03495:530:000000000-LYBTV:1:1103:4507:7938 1:N:0:GATCCGGG+ACCTGCTT
GTCAGCATGTGAGCTTTGGTGGATGTGGAATGTGTGCGATCCATGAGCATCATCCAGACCTGGTTTATCAACGGCAAAATATAGATCGGAAGAGCACACGTCTGAACTCCAGTCACGATCCGGGATCTCGTATGCCGTCTTCTGCTTGAAAAAAAAAAACGAAGCGACATAGGTCCCGACCTCAGTCGCCACATCACTACCCGTACTAGCACTGATACGTAGACTAATAGACTACAGACAAGCATCACCTC
+
CCCCCFFFFFFFGGGGGGGGGGHHHHHHHHHHHHGGHGGHGGHHHGHHHHHHHHHHHHGHHHHHHHHHHHGHGGGEEHHHHHHHHHFGGGGGHHHHHHHGHGHG3GHHHHHHHGHHGGHGGHGGED/FHG?AGHHFFDGHGHHGEFHFF?GGGCCF-A-.-...--:-:.;00000.-.--.;//00.-...;//;99/9/;..-..////;://;//.//..///;/////9//9//./;;./////:/.
@M03495:530:000000000-LYBTV:1:1103:5633:7952 1:N:0:GATCCGGG+ACCTGCTT
GTCAGCATGTGAGCTTTGGAGTGAAATCTCTTGTCTTAAGGAATAAAGGAAAAAGATTCCGTCGGAGGCTCGGTGCTCTACAGGTTCAACCTTTGTACTCTATTATTGCCTCACATTCCATCTCTTGTGAAAATATATTTGATTGGCTTTTCTGCAGGTTGTTTGCCAGGACTTTCCAAGACCTCCACTAGAAAACACAATAAACTTTTTGGAAGCTGGACAACTATCTTCATTTTTCAGAAACAGTGAAC
+
BACCCFFFFFFFGGGGGGGGGGHHHHHHHHHHHHHHHHFHHHHHHHHHHHHHHHGGHIIHHHHGGGGGGHGGGEGGHHHHHHHHHHHHHHHGFFHHHHHHHHHHHHHHHHHHHHHHHHHGHHHHHHHHHGHHHHGHHHHHHHGHHHHHGHGHHHGGHHHHGGHHHHHHHGHHHGHHHHHHGHHHGHGHGHGGFBFHHHE.=DDGHGHHHHGGGHHGCFBGHF.:GHGHHHB0CFFFGGGG0FFFFGFFFF0
@M03495:530:000000000-LYBTV:1:1103:23448:7992 1:N:0:GATCCGGG+ACCTGCTT
GTCAGCATGTGAGCTTTGGTCCAGCCTGAGTCCTGGTTTATCAACAGCAAAATATAGATCGGAAGAGCACACGTCTGAACTCCAGTCACGATCCGGGATCTCGTATGCCGTCTTCTGCTTGAAAAAAAAAAAACAGCACCGTCTAAGTGCCTATCACTGTGGGCTGTATTGAGTCACTTGATACATCTGATAAACATCCTTGATGCATGTTCTAATTCGTCCTGCGTTCATAGGTCCGCCACATATATCGC
+
BBBBBFFFFFFFGGGGGGGGGGHHHGHHHHHHHHHHHHHHHHHHH3BGHHHHHHHHHHHHHGGGGHHHHHHHGGGFGHHHHHHHHHHHHGGHHGHGGG11BFHEGHHHHGEGFGHHHGHHGHFHHHFGGF@<///?000.-<.0.1100000<=00<00=0/../;:0;00::;0000;00000000;0099000000/0000;=0000000009000./...:/-..9//://///-9.-;.9/////..
@M03495:530:000000000-LYBTV:1:1103:5063:7997 1:N:0:GATCCGGG+ACCTGCTT
GTCAGCATGTGAGCTTTGGAGGGCAAGAAGTGTGGTTTATCAACGGCAAAATATAGATCGGAAGAGCACACGTCTGAACTCCAGTCACGATCCGGGATCTCGTATGCCGTCTTCTGCTTGAAAAAAAAAAAAAAACATACAGCATAAATTGTCGCAGGTAAGGCACAGACTAAGTATAATCATAACAAGAATACTCAGAATAACCATTCAACAGATACTACCGCAGATAGGTATCAGTAAATGTGACATGA
+
CCCCCFFFFFFFGGGGGGGGGGGGGGGHHHGHGHGHFHHHHHHHGGGGGHHHHHHHHHHHGGGGHHHHHHHGHHHGHHHHHHHHHHHHGGHHGHGGGGGHHHGGHHHHGFGHGHHHHHHHHHHHHGGGCA>@<<-.<000000/00000000<:.-.-:000:/..//:.0<000000<0<0000000///0000:00000000<000000:0/<:00000/-----000/0000000000000000000:
@M03495:530:000000000-LYBTV:1:1103:24947:7998 1:N:0:GATCCGGG+ACCTGCTT
GTCAGCATGTGAGCTTTGGAATTAGTAAATTCGTTGACGCCAGAAGGAGCAAGATAACGACCACAGGGAGGGGGGTTTACCAACGGCAAAATATAGATCGGAAGAGCACACGTCTGAACTCCACTCACGATCCGGGATATCGTAAGCCGACTTCTGCTTGGAAAAAAAAAAAAGAGCAATCAGACCGGAATCACAGGTCTGCGGACACAGGGCTCCCACTCCTGTCGGCTGTGCTCCGCCAGCGCTGCAGC
+
AAAAAFFFFFFFGGGGGGFGD1G11D3FGBGGFBCGCG00AAEC01FEEA/F001D11EE?/A/A0//A//E/E?-<.F111FFG-C--<<DCBC00;C:..:..::/C/F-FEF.B0/0;FF/0C/;A.9.9A-=@--/9-9---//;---;/////;/-;/9-;---9-;-----/9/;9///-;---;/////9//9//---9--9---;---999-99////-9---;/;//;-9A9-----99///
@M03495:530:000000000-LYBTV:1:1103:22656:7998 1:N:0:GATCCGGG+ACCTGCTT
GTCAGCATGTGAGCTTTGGTCCAGCCTGAGTCCTGGTTTATCAACGGCAAAATATAGATCGGAAGAGCACACGTCTGAACTCCAGTCACGATCCGGGATCTCGTATGCCGTCTTCTGCTTGAAAAAAAAAAGAACCGTCAACCGCTCGGTTAGTGGCCGGTGTGGAGTATTCGTATCTGTTATAATCGGCACACATTCCACCATCCGTCCCTGTGAACTCGTATCTCCAACGCCACACTCACGTTCCAAGA
+
BABBBFFFFFFFEFGGGGFGGGHHHGHFEGFFHFHHHHFHHH5BGFGGGGEFGHFHHHGHHGGGGHGHHHGHGFHFFHHHHHHGGHHHHGEFHGHGGFEFHHHGGHHHGGGGHGHHHGHHHHHFDGF?/<//<0?/-.>CC1F<@-<--<...;0...:---.;.9.//;00///;.90900000;999---.99///9BF..//9..;..;//////9/.../;//////9-;....///9....;///.
@M03495:530:000000000-LYBTV:1:1103:27186:8000 1:N:0:GATCCGGG+ACCTGCTT
GTCAGCATGTGAGCTTTGGATGGTTCTGGTTTATCAACGGCAAAATATAGATCGGAAGAGCACACGTCTGAACTCCAGTCACGATCCGGGATCTCGTATGCCGTCTTCTGCTTGAAAAAAAAAAAAAACACAGTAACCATCAAAACATAGCACAGCTGTCTGATATCCAAACTGACATGCCCACCGACGATCAACACTATTCATGTCCAGCAAGAGACGAGGCGATGAATGAGACACTCTGTACACCAACA
+
BACCBFFFFFFFFFGGGGGGGGGHHHHHHBGHHHGHHHGGGGGHHHHHHHHHHHGGGGHHHHGHHGHHHGGHHHHHHHGHHHGEEGGHGGEEFHHHFEHHHE>EGHGHFHHHHHHHHHGGGC//<<<-..0.01000<00<0000..000000//.000000000000000.000;00000:0:9.;-9-;..:/0.0/0:0000:0000://::.//.-------.00;00000/;0;0000000/:.::
@M03495:530:000000000-LYBTV:1:1103:26930:8012 1:N:0:GATCCGGG+ACCTGCTT
GTCAGCATGTGAGCTTTGGACTCCTGACTGGTTTATCAACGGCAAAATATAGATCGGAAGAGCACACGTCTGAACTCCAGTCACGATCCGGGATCTCGTATGCCGTCTTCTGCTTGAAAAAAAAAACAAACGAACATACATACGTACGATCATGGTGGGGTGTGCTTGCGTAACCGTTCATCACTATCTGTGAGTAGCTCTGTACTCCCTGTACCGCCATCGTCTTCTACTCTGCATAGCTGTGTTGTCCA
+
CCCCCFFFFFFFGGGGGGGGGGHHHHBGHHHHHHHHHHHHGGCGGHHHHHHHGHHHGGGEGGFHHGHGHHHGHFHHHHHHHHHHGFHHGHGG@>?FHHEEHGHFGFGHF4GGFHHHFFHHHGGCGC/=/0////-<111>11>011.-.<..00<00.--.-:.0000.;C...0;../90090;000000000;990090000;000.;00000.---.0.:...0000:0:00:0;:;000/;/./000
@M03495:530:000000000-LYBTV:1:1103:12674:8055 1:N:0:GATCCGGG+ACCTGCTT
GTCAGCATGTGAGCTTTGGAATTAGTAAATTCGTTGACGACAGAAGGAGCAAGATAACGACCACAGGGAGGGTGGTTTATCAACGGCAAAATATAGATCGGAAGAGCACACGTCTGAACTCCAGTCACGATCCGGGATCTCGTATGCCGTCTTCTGCTTGAAAAAAAAAAAAAACACAATAACGCTGCTAACACACACAATCCTGCAGACGGTACGTTCGAACGAAGCGAACTATATCCGACATTGACAGA
+
DDCDDFFFFFFFGGGGGGGGGGHHHHHHHHHHGHHHHHGGGGGHHHHHHHHHHHHHHHGGGGGHHHHGEFGGFGGEGHHHHHHHGGGGGGHGGHHHHHHHGGGGHHHHHHHGHHHGHGGHHHHHHHHHGGHHGHCGGFEHHHFGHHHHGEGHGHHFHHHHGHHHHGCCG9---<<....0<009-...01</00.....<B0/100/01.-.....///....-...--<-<.<B1:1:..--.1111<0/
@M03495:530:000000000-LYBTV:1:1103:10158:8066 1:N:0:GATCCGGG+ACCTGCTT
GTCAGCATGTGAGCTTTGGTCCAGCCTGAGTCCTGGTTTATCAACGGCAAAATATAGATCGGAAGAGCACACGTCTGAACTCCAGTCACGATCCGGGATCTCGTATGCCGTCTTCTGCTTGAAAAAAAAAAAAACAAAAATCATGAGCAGTATGACGAGAGTATTATAGATAAGAAGAAATGACAACAATATATCACAACTCTAAAATGTTAGAGATTGACGATATAAAAATAATATAATACGGCGTTGAT
+
CCCDDFFFFFFFGGGGGGGGGGHHHGHHFHHHHHHHHHHHHHHHHGGGGGHHHHHHHHHHHGGGGHHHHHHHGHHHGHHHHHHHHHHHHGGHHGHGGGGGHHHGGHHHHGGGHGHHHHHHHHHGHHGGGD?/<-...0...00000000/=0000<..-<-00<000<0<::0000/0//00:000...0000000000.0000000000<0<:0000000....-:0000.0000000000..-9---.0
@M03495:530:000000000-LYBTV:1:1103:13528:8079 1:N:0:GATCCGGG+ACCTGCTT
GTCAGCATGTGAGCTTTGGAATTAGTAAATTCGTTGACGACAGAAGGAGCAAGATAACGACCACAGGGAGGGTGGTTTATCAACGGCAAAATATAGATCGGAAGAGCACACGTCTGAACTCCAGTCACGATCCGGGATCTCGTATGCCGTCTTCTGCTTGAAAAAAAAAAAAAACGCGGTACCAACATATAAATCGAGTTGGACACTACAAAAGACAACGCCCGGTAGTGTACGCTCACAGCGCAGATACA
+
BCCCCFFFFFFFGGGGGGGGGGHHHHHHHHHHGGHHHHGGGGGHHHHHHHHHHHHHHHGGGGGHHHHGFGGGBFGEAHHHHHHHGGGGGHHGHGHHHHHHGFGGHHGHGHHGHGHGHHHHHHHHHHHHGDHHGHGGGGEHHHGGHHHHGEEHGHHHGHHGHH0DCEGFF?9;9-99---...:00.9/000:000...0.00000.0//000:/9//;.--------.0/0;0.....000.-9---0000
@M03495:530:000000000-LYBTV:1:1103:25584:8100 1:N:0:GATCCGGG+ACCTGCTT
GTCAGCATTGAGCTTTGGTCCAGCCTGAGTCCTGGTTTATCAACGGCAAAATATAGATCGGAAGAGCACACGTCTGAACTCCAGTCACGATCCGGGATCTCGTATGCCGTCTTCTGCTTGAAAAAAAAAAATACAGTGCTGGATAGACGTCATATAGTATTAATTTTACAATATCTATTAGGTTTAGTAATGAACAATCCAGTTTTACTGCTATTCATTACGTTCTTGAAGCGTTCATCTACTGTTCGGTA
+
BBBBAFFFFFFFGGGGGGGGGGHHGHHHHGHHHGFHHHHHHGFHGGGGGHHHHHHHHHHGGGGGHHHHHHHGHHHGHGHHHHHGHGFHGFHHGHGGGE1FGFGEHEEHE?EGGHHBGHHHGHBGFGGB@//0111<=1>111<1111<.<...0000<==000000<0000000;0000000000/000:;00000/0//000;0009900000;;0000099//.C0000;-.9.///://;;://.-..
@M03495:530:000000000-LYBTV:1:1103:27424:8109 1:N:0:GATCCGGG+ACCTGCTT
GTCAGCATGTGAGCTTTGGAGTGAAATCTCTTGTCTTAAGGAATAAAGGAAAAAGATTCCGTCGGAGGCTCGGTGCTCTACAGGTTCAACCTTTGTACTCTATTATTGCCTCACATTCCATCTCTTGTGAAAATATATTTGATTGGCTTTTCTGCAGGTTGTTTGCCAGGACTTTCCAAGACCTCCACTAGAAAACACAATAAACTTTTTGGAAGCTGGACAACTATCTTCATTTTTCAGAAACAGTGAAC
+
AAAAAF1D1BF3FEGAGGCFGGFHH33FGHDGHHHHHHBFFFHGHHHHHGHEHG?AF1FGHHFFGCGEFCFE/EFGGHHHFFHHBFHHFFFF1FGFDGHHFFGHFHHFGEFGHHHGFHHHFHFHHHGGGFD1BFGFFFHHHGHHFCFFHHFBGFHHBGHGHFE0GGHEHGEHH1GF1<?F0FFHHAFGHCB11><<CG.<DBDGHFHHHGGGCCFGFGBCHHHHHHFFEGFGBBBFCFFFBFBBB9000B0
@M03495:530:000000000-LYBTV:1:1103:22081:8111 1:N:0:GATCCGGG+ACCTGCTT
GTCAGCATGTGAGCTTTGGATGGTTCTGGTTTATCAACGGCAAAATATAGATCGGAAGAGCACACGTCTGAACTCCAGTCACGATCCGGGATCTCGTATGCCGTCTTCTGCTTGAAAAAAAAAAAACAAAGTGAAACTAGATTTCGTCGCGAGAACATGGCAGTGCTGTCGATCTGTCGAGATGCGTTGGCGTCAACTCACAACTCGTTGTGCTATTCACTTGTTGGTATGTGACCGTACTCTGCCATACC
+
CCCCCFFFFFFFGGGGGGGGGGGGHHHHHGHHHHHHHHGGGGGHHHHHHHHHHHGGGGGHHHHGHGHHHGHHHHHHHHHHHHGFHHGHGGGGEHHHGGHGHHGFGHGHHHHHHFGHHHGGCCD@<////00<11=<111111<110..-----<.0/10/./.:01111<9....1:1..9.<00-..-.0-<-<.01<0000.0:.<./99<1<11:1111011...<101111<-...<11100010//
@M03495:530:000000000-LYBTV:1:1103:11801:8159 1:N:0:GATCCGGG+ACCTGCTT
GTCAGCATGTGAGCTTTGGAGTGAAATCTCTTGTCTTAAGGAATAAAGGAAAAAGATTCCGTCGGAGGCTCGGTGCTCTACAGGTTCAACCTTTGTACTCTATTATTGCCTCACATTCCATCTCTTGTGAAAATATATTTGATTGGCTTTTCTGCAGGTTGTTTGCCAGGACTTTCCAAGACCTCCACTAGAAAACACAATAAACTTTTTGGAAGCTGGACAACTATCTTCATTTTTCAGAAACAGTGAAC
+
BBBBBFFFFFFFFGGGGGFGGCGHFHHHFHHHHHHHHHHHCGHHHHHHHHGGHFDGHHHHHHF?FGFFCHHGGEGCHGHHHGHGGGHHHFFGHHF@4FGFGGHHHHHHEHHHHHHHHGHHHHHHHHHHHHHHFGGHGFFGHGFHG0FGHHHHHHEGHGGHHGHHHHFHGHEGGHHHHFHFHHHHGHHHHFHB11FGHGHEHE0=GDDGGFCCFHBCCCC.CBFGHFGFCGFFFFGFFFFFF0/BBFFF0;0
@M03495:530:000000000-LYBTV:1:1103:16017:8159 1:N:0:GATCCGGG+ACCTGCTT
GTCAGCATGTGAGCTTTGGAGTGAAATCTCTTGTCTTAAGGAATAAAGGAAAAAGATTCCGTCGGAGGCTCGGTGCTCTACAGGTTCAACCTTTGTACTCTATTATTGCCTCACATTCCATCTCTTGTGAAAATATATTTGATTGGCTTTTCTGCAGGTTGTTTGCCAGGACTTTCCAAGACCTCCACTAGAAAACACAATAAACTTTTTGGAAGCTGGACAACTATCTTCATTTTTCAGAAACAGTGAAC
+
CBCCCFFFFFFFGGGGGGGGGGHHHHHHHHHHHHHHHHFGGHHGHHHHHGHHHHGGHIIIHHHGGGGEEHHGGGGGHHHGHHHHHHHHHHHHGHHHHHHHHHHHGHHHHHHHHHHHHHHHHHHHHHHHHHHHHHHHHHHHHHHHHFGHHHHHHHHHHHHHHGHHHHHHHHHHHHHHHHFGHHHHHGHHHGH1FHHHHCGEHHHFHGHHHHGGHHGHGHHGHHHHGFHHGHGGGGGFGGGBB0<FGGGFGGB
@M03495:530:000000000-LYBTV:1:1103:13034:8175 1:N:0:GATCCGGG+ACCTGCTT
GTCAGCATGTGAGCTTTGGAGGGCAAGAAGTGGTTGTGACATTGCTATGGATAACGACCACAGGGAGGGTGGTTTATCACGGCAAAATATAGATCGGAAGAGCACACGTCTGAACTCCAGTCACGATCCGGGATCTCGTATGCCGTCTTCTGCTTGAAAAAAAAAAATCAAGATCCACTTACCACACTTCAGATTTCAAACCGAACTCTGGTTAAGTCCAAAGAGTAGGTAATGTAGGCAAGTATTTTGAC
+
BBAAAFFFFDFFGFGGFFGGFCFEFGGHHHBFGDFEGGHHHHHHFFHHHHHHHHHGGGFGGHHHFGE0>??EGGHHHHHHGGGFGHHFHHGBHHFHGGEGFHFGGHHCEFHGHHFHEFGHHFHHGGGHGHCGCA?1GGGGHHHHGDDFFFGHFFBG<C00CA-:--9.;9;;9;C0CF0;00/;9;.B00;0000;9B//B.----.///:////9/;/99//9.////;9:BF/9///;..;9/////;/
@M03495:530:000000000-LYBTV:1:1103:9794:8183 1:N:0:GATCCGGG+ACCTGCTT
GTCAGCATGTGAGCTTTGGAGTGAAATCTCTTGTCTTAAGGAATAAAGGAAAAAGATTCCGTCGGAGGCTCGGTGCTCTACAGGTTCAACCTTTGTACTCTATTATTGCCTCACATTCCATCTCTTGTGAAAATATATTTGATTGGCTTTTCTGCAGGTTGTTTGCCAGGACTTTCCAAGACCTCCACTAGAAAACACAATAAACTTTTTGGAAGCTGGACAACTATCTTCATTTTTCAGAAACAGTGAAC
+
BBCCCFFFFFFFGGGGGGGGGGHHHHHHHHHHHGHHHHHHHHHHHHHHHHHHHHGGHIIIHGGFGGGGGHGGGGGGGHHHHHHHHHHHHHHHHHHHHHHHHHHHHHHHHHHHHHHHHGHHHHHHHHHHHBGGHHFHHHHHHFHHFFGFGHHHHHFHHFHHHGHHGHHHHHHHHGGHHHGFGHHGHEHHHFH1=FGGEGCCHHHGDBGHHHGCHHHHGH/CGFHFHHHHHGGGGGGGGGGGFFFFFFFFGBC
@M03495:530:000000000-LYBTV:1:1103:24791:8194 1:N:0:GATCCGGG+ACCTGCTT
GTCAGCATGTGAGCTTTGGTTTATCAACGGCAAAATATAGATCGGAAGAGCACACGTCTGAACTCCAGTCACGATCCGGGATCTCGTATGCCGTCTTCTGCTTGAAAAAAAAAAAGACATCAAATGATCCTGGTAGTAGTTATTTAACACACCGATTCTCTATGTCATGGTTCAGTGGTTCATTGCTCTGCTTACTTCACGCACTATGCTCGCGCAGCCATCCATTCGCTGCGCCACTTACTCGTAGTACC
+
BBABBFFFFFFFGFGGGGGGGGHHFHBGEFGGGHHGHHHHHHHHGGGGAHHFHFHGHHHGHFHHGHGHAGHHGCAGGHGGC1?DDG1EHF@GF?/FFDFHFGHHA3GHHG/</////20?11111?11<1?10111<11>1111>=1>11..<--<.0=00<0;<:0;0:000<000:0.000000000090;0000000.;;@A0000;;.?--9--..//./////....-9...//9://...;;///
@M03495:530:000000000-LYBTV:1:1103:13747:8203 1:N:0:GATCCGGG+ACCTGCTT
GTCAGCATGTGAGCTTTGGAATTAGTAAATTCGTTGACGACAGAAGGAGCAAGATAACGACCACAGGGAGGGTGGTTTATCAACGGCAAAATATAGATCGGAAGAGCACACGTCTGAACTCCAGTCACGATCCGGGATCTCGTATGCCGTCTTCTGCTTGAAAAAAAAAAAAGAACTGAGAGTAGCTGATCATACTCGCAGTAATACTACGTCAAAGAGCAATTGTAAACGTACCTCGGATTGAGAGATAT
+
BBBCCFFFFFFFGGGGGGGGGGHHHHHHHHHHGGHHHHGGGGGHHHHHHHHHHHHHHHGGGGGHHHHGFGGGFGGFFHHHHHHHGGGGGHHGHHHHHHHHGGGGFHHHHHHGHHHGHHHHHHHHHHHHGGHHGGGGGGGGHHGGGHHFFCFHGHHHHHHHFHFFCCEE-A:9.;./000:00:000;B00;0000:0.--.;00000:00.;...0:B//0/0;0000009..:.00:;.../00.0::00
@M03495:530:000000000-LYBTV:1:1103:22543:8218 1:N:0:GATCCGGG+ACCTGCTT
GTCAGCATGTGAGCTTTGGAGTGAAATCTCTTGTCTTAAGGAATAAAGGAAAAAGATTCCGTCGGAGGCTCGGTGCTCTACAGGTTCAACCTTTGTACTCTATTATTGCCTCACATTCCATCTCTTGTGAAAATATATTTGATTGGCTTTTCTGCAGGTTGTTTGCCAGGACTTTCCAAGACCTCCACTAGAAAACACAATAAACTTTTTGGAAGCTGGACAACTATCTTCATTTTTCAGAAACAGTGAAC
+
BBBBBFFFFFFFGCGGGGGGGGHHGHHHHHHHHHGHHHHHHGHHHHGHHHHHHGGGHHHHHHHGGGGFGHHGGGGCGHHHGHHHHHHGHGEGHGFGHGHHHFHHHHHHHHHHHHFHHHFHFHHHHHHHHGGGHFGHFHHHHFHFHFGHHHHHHHHFHHFFHDGHHEGHHHHHGHGGHGHF0GFFHFGFHHGDFF0GEAGEHGFDFDGHHHGGHFHHHGCGHFHGEGHHGHGBFFFFGGGGFB/BFGFGGE9
@M03495:530:000000000-LYBTV:1:1103:6792:8220 1:N:0:GATCCGGG+ACCTGCTT
GTCAGCATGTGAGCTTTGGTCCGCCTGGTTTATCAACGGCAAAATATAGATCGGAAGAGCACACGTCTGAACTCCAGTCACGATCCGGGATCTCGAATGCCGTCTTCTGCTTGAAAAAAAAAAACACTAAAGAGATGCCTGGGTAGGCGATGGACGACGGACTGTGATCTCTGCACTGGACGAGGAATCAGGGCAGGCCCGATTCTGATCCTAGAACCAGTGCAACGCATACTGATCACGTTGCAGCTCTA
+
BBBB@FFFFFFFGGCGGGCGFG2EAEHHB4EFHHDGHAEGGCFGHHHHDGGHHDDFGGAFGEFHGGHHEBGHFHHHGHFHHGGHHAGEGE11FFH30FGHHCEGHGBGHGHFECG33B//>/<//<01011110011<111></0<.0---<.:0:--:-;--.09000000090/0///.-----9/;///..;:-...---;;////;///////...//////---9.///;/9//.....///////
@M03495:530:000000000-LYBTV:1:1103:10902:8221 1:N:0:GATCCGGG+ACCTGCTT
GTCAGCATGTGAGCTTTGGTCCAGCCTGAGTCCTGGTTTATCAACGGCAAAATATAGATCGGAAGAGCACACGTCTGAACTCCAGTCACGATCCGGGATCTCGTATGCCGTCTTCTGCTTGAAAAAAAAAAAAAACATATGCGTAAGCAGGTCTGTGATGACAAACACGTATACAGATTAGCTAATATAAGTGTAGGGTTACTATTTATCATATCTAATGATATATAGCGGTGTGCGACGATATTACTTGT
+
DDDDDFFFFFFFGGGGGGGGGGHHHGHHHHHHHHHHHHHHHHHHHGGGGGHHHHHHHHHHHGGGGGHHHHHHGHHHGHHHHHHHHHHHHGGHHGHGGEGAHHHGGHHHHGGGHGHHHHHHHHHHGHGGGCA/<--.<00000....<0:/..00/0000000<0/..:../<00:<0<000/0000<00<000:::0./..00000000000000000<000:0000:0-9.-<.0..---..<000000<
@M03495:530:000000000-LYBTV:1:1103:27103:8251 1:N:0:GATCCGGG+ACCTGCTT
GTCAGCATGTGAGCTTTGGAGTGAAATCTCTTGTCTTAAGGAATAAAGGAAAAAGATTCCGTCGGAGGCTCGGTGCTCTACAGGTTCAACCTTTGTACTCTATTATTGCCTCACATTCCATCTCTTGTGAAAATATATTTGATTGGCTTTTCTGCAGGTTGTTTGCCAGGACTTTCCAAGACCTCCACTAGAAAACACAATAACCTTTTTGGAAGCTGGACAACTATCTTCATTTTTCAGAAACAGTGAAC
+
BBBA?FDFF@@DAFDGGGGFGFEEFBGHHHHDEFDGGG65GBGGGFGBBGFE2GGEGF5FCAFEGCG?E11EFEEEHHFHFFGBG33FFGFGGDB4B4FGG4GH4GHHG3GHHHHGGFF4FGFF4BGGEF44?FGH4BGFH4F4?F0BF012BB1BGF0GH/CGGG<GHE//?CH11DDB00FGGHHHFC>D1=<GH..<GFB0/=<DGD@-C0:::C/.:CGGFFC:GFF0;;BFGF0;0;C//BC9B00
@M03495:530:000000000-LYBTV:1:1103:10828:8253 1:N:0:GATCCGGG+ACCTGCTT
GTCAGCATGTGAGCTTTGGTCCAGCCTGAGTCCCTGGTTTATCAACGGCAAAATATAGATCGGAAGAGCACACGTCTGAACTCCAGTCACGATCCGGGATCTCGTATGCCGTCTTCTGCTTGAAAAAAAAAAAAAAAATGATACGGACATCGACATCGCTCTGTATCACCGTACTGTGACTGTGTAGACAAGCCTCATAATCTGCGTACGAGGTGTTCATTTAGTTAGAACTGTCATTAGTCGTTGTGACC
+
DDDEDFFFFFFFGGGGGGGGGGHGHGHHHHHHHHHHHHHHHHHHHHGGGGGHHHHHHHHHHHGGGGHHHHHHHGHHHGHHHHHHHHHHHHGGHHGHGGGGGHHHGGHHHHGGGHGHHHHHHHHHHGHGG?C@<>--<<<01111...--00./-..0.....<<11111/.<<..1:11111011<1111/...0/0<1<111<19..--..-..:.11111<111:111010:11111111..</..:11
@M03495:530:000000000-LYBTV:1:1103:9021:8287 1:N:0:GATCCGGG+ACCTGCTT
GTCAGCATGTGAGCTTTGGAATTAGTAAATTCGTTGACGACAGAAGGAGCAAGATAACGACCACAGGGAGGGTGGTTTATCAACGGCAAAATATAGATCGGAAGAGCACACGTCTGAACTCCAGTCACGATCCGGGATCTCGTATGCCGTCTTCTGCTTGAAAAAAAAAAAAAAAAGACCTCAATACATGCGATACTCTAGCTGAAAAGAGTAATAAAGTCATGGATCTATCTCATGATCGCACGACTATA
+
CCCDCFFFFFFBGGGGGGGGGGHHHHHHHHHHGHHHHHGGGGGHHHHHHHHHHHHHHHGGGGGHHHHGFGGGGGGGGHHHHHHHGGGGGHHGGHHGHHHHGGGGHHHHHHHGHHHGGGHHHHHHHHHHGGHHGHGGGGFHHHGGHHHGGGGHGHHHHHHHGHGFHGFFG9;-----..//09000000000.;..-0009:0090000/9/90000000000000000009099;00000...--.-.-00
@M03495:530:000000000-LYBTV:1:1103:14510:8308 1:N:0:GATCCGGG+ACCTGCTT
GTCAGCATGTGAGCTTTGGAGTGAAATCTCTTGTCTTAAGGAATAAAGGAAAAAGATTCCGTCGGAGGCTCGGTGCTCTACAGGTTCAACCTTTGTACTCTATTATTGCCTCACATTCCATCTCTTGTGAAAATATATTTGATTGGCTTTTCTGCAGGTTGTTTGCCAGGACTTTCCAAGACCTCCACTAGAAAACACAATAAACTTTTTGGAAGCTGGACAACTATCTTCATTTTTCAGAAACAGTGAAC
+
CCCCCFFFFFFFGGGGGGGGGGHHHHHHHHHHHHHHHHHHHHHHHHHHHHHHHHGGHHIIHIHGGGGGGHHGGGGGHHHHHHHHHHHHHHHHHHHHHHHHHHHHHHHHHHHHHHHHHHHHHHHHHHHHHHHHHGFHGHHHHGHHHFGHHHHHHHHHGHHHHGHHHHHHHFHHHHHHHHFHHGHHHHHGHHHFGHHHHHHEHFHHHFHHHHGGFHGGFHHFHHHHHHHHHHGGGGGGGGGGFGFFGGBFFFB
@M03495:530:000000000-LYBTV:1:1103:25237:8308 1:N:0:GATCCGGG+ACCTGCTT
GTCAGCATGTGAGCTTTGGAGTGAAATCTCTTGTCTTAAGGAATAAAGGAAAAAGATTCCGTCGGAGGCTCGGTGCTCTACAGGTTCAACCTTTGTACTCTATTATTGCCTCACATTCCATCTCTTGTGAAAATATATTTGATTGGCTTTTCTGCAGGTTGTTTGCCAGGACTTTCCAAGACCTCCACTAGAAAACACAATAAACTTTTTGGAAGCTGGACAACTATCTTCATTTTTCAGAAACAGTGAAC
+
BBBBBFFFFFFFGGGGGGGGGGHHHHHHHHHHHGHHHHHHHHFHHHHHGHHHHHGGHHHHFHHECFGCFEHFCEEGHHGHHFHHHHHGHHHHHHBHHHHFHHHHGHHHHFFGHHGHHHHHFFGHGHHHHHHHGGHHHHHHHEHGH0BGFFHHHEFHHGHGGGHGHHHGFGEHHHHHHHHDFFHGHHHHGHHHFG0<.<C<GHGFFFHHHHGGBHHCFCCGHFFHHFFFHHGFGGGFFFFFGGFBBBCGF00
@M03495:530:000000000-LYBTV:1:1103:24247:8325 1:N:0:GATCCGGG+ACCTGCTT
GTCAGCATGTGAGCTTTGGAATTAGCTGGTTTATCAACGGCAAAATATAGATCGGAAGAGCACACGTCTGAACTCCAGTCACGATCCGGGATCTCGTATGCCGTCTTCTGCTTGAAAAAAAAAAAAACCATAAATTACATAATGACTAAATACTTACCAAAACATCTGACACATAGTATCTTTTTGAGTAATTCATGACACTCTTATCTATATCTCAAGTATCTACTGCCGAATGCATCACACACTCTCTT
+
BABCCFFFFFFFGGGGGGGGGGHHHHHHHHHHHHHHHHGGGGGHHHHHHHHHHHGGGGHHHHHHHGHHHGHHHHHHHHHHHHGGEHGHGGE>FFHHGDHHHHGEGHGHHFBHHGGHHHHGGGD@//<...111111111<00<000<0<00000000/00.:..::00:000/000000000000-..;00000009;0000/0;09000000;00000000000990:/---9000:09000..//0000
@M03495:530:000000000-LYBTV:1:1103:14132:8344 1:N:0:GATCCGGG+ACCTGCTT
GTCAGCATGTGAGCTTTGGAGTGAAATCTCTTGTCTTAAGGAATAAAGGAAAAAGATTCCGTCGGAGGCTCGGTGCTCTACAGGTTCAACCTTTGTACTCTATTATTGCCTCACATTCCATCTCTTGTGAAAATATATTTGATTGGCTTTTCTGCAGGTTGTTTGCCAGGACTTTCCAAGACCTCCACTAGAAAACACAATAAACTTTTTGGAAGCTGGACAACTATCTTCATTTTTCAGAAACAGTGAAC
+
BBBCCFFFFFFFGGGGGGGGGGHHHHHHHHHHHHHHHHHHHHHHHHHHHHHHHHGGHHHHHHHGGGGGGHHGGGGGHHHHHHHHHHHGHHHGGHHHHHHHHHHHHHHHHHHHHHHHHHHHHHHHHHHHHHHHHGFHHHHHHHHHHHHHHHHHHHHHHGHHHGHHHHHHHEHHHHHGHGGGHHHGHHHHHHH1=GHHHHHEHHHHHGHHHHGGBGFFHHCGEHHHHHHHGHGGGGGGHGGGFFGGGGGGGGF
@M03495:530:000000000-LYBTV:1:1103:20271:8350 1:N:0:GATCCGGG+ACCTGCTT
GTCAGCATGTGAGCTTTGGAGTGAAATCTCTTGTCTTAAGGAATAAAGGAAAAAGATTCCGTCGGAGGCTCGGTGCTCTACAGGTTCAACCTTTGTACTCTATTATTGCCTCACATTCCATCTCTTGTGAAAATATATTTGATTGGCTTTTCTGCAGGTTGTTTGCCAGGACTTTCCAAGACCTCCACTAGAAAACACAATAAACTTTTTGGAAGCTGGACAACTATCTTCATTTTTCAGAAACAGTGAAC
+
CBBCCFFFFFFFGGGGGGGGGGHHHHHHHHHGHGHHHHHHHHGHHHGHHHHHHHGGHHHHHHHFGGGGGHHGGGGGHHHHHHHHHHHHHHHHHHHHHHHHHHHHHHHGHHHHHHHHHHHGHHHHHHHHHGGHHHHHHHHHHHHHFHHHHHGHHHHHHHHHHGHHHHHHHGEHHHGFHHBFHFHHGHHHHBGF1>GHEHHGHGHBGFHHFH@DFFGHHHGAH:CGHHHHHHGGGGGGGEFGEGEFGGFFBB0
@M03495:530:000000000-LYBTV:1:1103:24860:8364 1:N:0:GATCCGGG+ACCTGCTT
GTCAGCATGTGAGCTTTGGAGGGCAAGAAGTGGTTGTGACTGGTTTATCAACGGCAAAATATAGATCGGAAGAGCACACGTCTGAACTCCAGTCACGATCCGGGATCTCGTATGCCGTCTTCTGCTTGAAAAAAAAAAAAAAAATCAGGGTCAAGTCAGAGCAGGCGGTATCTCTGAACACATGAAGTCTGTTCTTGAATGTATGCGCATGATTCACGACGTGTGTACCCTCGTCATACACAAGCGACGGC
+
BABBBFFFFFFFGGGGGGGGGGCGFGGCHFGFHGEGGGBGHHGHHHHHHGHHGGGGCHFHFFHEFFHFGEGGGHFGHBGGFHGFFFFHHFFHGHHHGEHHEFCG/A/BFFFEHHHFFFGHFHF3FFFHEFHHAC@//-><<--:.:00:.;/.90000;09///..--;9.009/9////..//://////////////;;:////..-:.//////..-;-.:.99///9.-:...//;//.....----
@M03495:530:000000000-LYBTV:1:1103:26939:8394 1:N:0:GATCCGGG+ACCTGCTT
GTCAGCATGTGAGCTTTGGAATTAGTAAATTCGTTGACGACAGAAGGAGCAAGATAACGACCACAGGGAGGGTGGTTTATCAACGGCAAAATATAGATCGGAAGAGCACACGTCTGAACTCCAGTCACGATCCGGGATCTCGTATGCCGTCTTCTGCTTGAAAAAAAAAAAAACCAGAACGATAGTACTATCCATCTCAGTAGTCGTGACTCCTATGCCACTGCTCTCTATCCTCGTGTCTCCTCATACCA
+
BBBABFFFFFFFGGGGGCGGGGHGHAFHHHHHGGHHHDFFEFGFHGHHGGHFFHGHHHGGGGCHHHHGEFGGBCEGGHHHHHHHGGGGGHHHHHHFFGHHGGGGFHHEHGHGGGHGEHHGHHGFGHHFGDEHEHGGGG/DGHEGGHHHC.ACEHFDGBDG.C0<CDGG9----....9/..9...////////9;//////////..././/////////;//:9/////:////;..;.//9/.////9/
@M03495:530:000000000-LYBTV:1:1103:8840:8404 1:N:0:GATCCGGG+ACCTGCTT
GTCAGCATGTGAGCTTTGGAATTAGCTGGTTTATCAACGGCAAAATATAGATCGGAAGAGCACACGTCTGAACTCCAGTCACGATCCGGGATCTCGTATGCCGTCTTCTGCTTGAAAAAATAAAGAGGCTGGATCCGCCAGCCCCCAGGGAAGGGGCTGGAGCGGATTGGGAGTATCTGTTTTAGTGGGACCACTTCCTACAACCATTCGCACAAGGATCGACGCAACATTCTAGTAGACCCGCCCACACA
+
A>A111B1B@3BFGGFFGCG11F1F01ABFFFFD3EFGGGG?ECFBGFF2A2AFAE//0BC100AEAFCA1A1BGHC12FFBE//G>F@//>/12B>?>>FHCFGF/F2>1BFC01F1F/0F11110//?0<0110@/<//<??C//.>..0.<>-<-<CG./<---./.C.C./;0900;0;0/0;.....9;/000900/0;.EB///--9-----/9---------;;FF/////99/---99----9
@M03495:530:000000000-LYBTV:1:1103:24754:8434 1:N:0:GATCCGGG+ACCTGCTT
GTCAGCATGTGAGCTTTGGAGGGCACAGGGAGGGCGGTTTATCAACGGCAAAATATATATCGGAAGAGCACACGTCTGAACTCCAGTCACGATCCGGGTCCTCGTATGCCGTCTTCTGCTTGAAATAAAAAAATATATTTTATTGGCTTTTCTGCATGTTGTTTTCCTGGACTTTCCAATACCTCCACTAGACAACACAATAAACTTTTTGTAAGCTGGACAACTATCTTCATTTTTCATAAATAGTGCAA
+
CCCCCFFFFFFFGGGGGGGGGGGDG?ABAC2AFA2AE0ABFGD5GCEGGGGHHFFEBGD@B?E111?FGEGGFGHHHC3BG4DFGG??FH//F?/B<<///2B//?FFHH?//</1F1FFG101?1?1?FGGC0G<D0=G0=0000/<CF0=D0<G0::C;;.C/;000/;CBHG0;0900/0;9.;CB/0009B=:EG.9F00B;C;;/9/////B9/;A/.AB/:B////////;/////9/:9///9/
@M03495:530:000000000-LYBTV:1:1103:6821:8442 1:N:0:GATCCGGG+ACCTGCTT
GTCAGCATGTGAGCTTTGGTCCAGCCTGAGTCCTGGTTTATCAACGGCAAAATATAGATCGGAAGAGCACACGTCTGAACTCCAGTCACGATCCGGGATCTCGTATGCCGTCTTCTGCTTGAAAAAAAAAAAAAAAAACAACACCACAGGATAAGACTGGCGGTGCATAGCAAAACTAATGAAACCATTGAAACCTCACAACCTCCAAGCATCAGAGATCGTTACATCTATCAAACTCAGCAACGTCTATA
+
DCCDDFFFFFFFGGGGGGGGGGHHHGHHHHHHHHHHHHHHHHHHHGGGGGHHHHHHHHHHHGGGGHHHHHHHGHHHGHHHHHHHHHHHHGFHHGHGGGGGHHHGGHHHHGGGHGHHHHHHHHGBHHFGGC@<<<--<-..<...<......00001<10..-----0110011:/.:10<111<0..0111:10<</<.:0..//./00./100000/1:</...<:11111110<<0:0<1/.9../.11
@M03495:530:000000000-LYBTV:1:1103:25770:8455 1:N:0:GATCCGGG+ACCTGCTT
GTCAGCATGTGAGCTTTGGTCCAGCCTGAGTCCTGGTTTATCAACGGCAAAATATAGATCGGAAGAGCACACGTCTGAACTCCAGTCACGATCCGGGATCTCGTATGCCGTCTTCTGCTTGAAAAAAAAACAACAGATACAACCAAGGCCCGAGGTGCAGCCAGCGCGCAGATCTGAAGAGCACACTTCTTGCATCCCACCACGCACCCCTCTTTCGTGTCTCGGGTTCAGCCAATAATAAAATCTCCTTC
+
AAAAAFFFBFFFGGGGGGGGGGBFEDHHBGHHHGHGHHGHFGGDEEGFGCEHHGHEHFHHAED1EFGFHHHGF1FGE@BGGEGHHHEF3E1FHF1EE@??FFE/>GFDBEEEHGBGFFGFF0FD30/@DC/////001<<?C<...0<..>--<-<.00</.:..;-CB---0/900000.//././000;000:/9A/..;..;---;;.;.///;..9./9/.-;.;9///..9/9/;/9////:///;
@M03495:530:000000000-LYBTV:1:1103:12607:8456 1:N:0:GATCCGGG+ACCTGCTT
GTCAGCATGTGAGCTTTGGAATTAGTAAATTCGTTGACGACAGAAGGAGCAAGATAACGACCACAGGGAGGGTGGTTTATCAACGGCAAAATATAGATCGGAAGAGCACACGTCTGAACTCCAGTCACGATCCGGGATCTCGTATGCCGTCTTCTGCTTGAAAAAAAAAACTAAGAGAGAAACATGGGGAATCATAGGAAGCGGGACCCCGGCCAACCACCGCGTTCTACTCTCCTGACCACCGTCATCGA
+
BBBBBFFFFFFFFGGGGGGFGGHFGHHHDGHHGFFGHHGGGEEHHHHGEHHEHHHHGHGFEGGHHHGEAEEG>FE>CGGHHFHHGGGGGECGHHHGHGHHGFGGEHG3FFHCGAGGHFHHHHHHFBDGDDHHCG/D/CE1GHF?GGHFC<-CEHHHGHEHG0D0CG@@--.000/00/..////0//....////9:///9.--999...9----.:...9.----.9;//:/999//:;/...;...//9
@M03495:530:000000000-LYBTV:1:1103:18462:8465 1:N:0:GATCCGGG+ACCTGCTT
GTCAGCATGTGAGCTTTGGAATTAGTAAATTCGTTGACGACAATAACGACCACAGGGAGGGTGGTTTATCAACGGCAAAATATAGATCGGAAGAGCACACGTCTGAACTCCAGTCACGATCCGGGATCTCGTATGCCGTCTTCTGCTTGAAAAAAAAAAAAACAAGTAACTTATATATGACATATGTTGTGTGTGATATATATAATTGTATCACGCTTACATATCACATCTGAAACACAACTGACTATGTA
+
CCCDEFFFFFFFGGGGGGGGGGHHHHHHHHHHGGHHHHGGGGGHHHHGGGGGHHHHGFGGGEFGGGHHHHHHHGGGGGHHHHHHHHHHHGGGGHHHHHHHGGHHGHHHHHHHHHHHHGGHHGHGGFGAHHHGGHHHHGEGHGHHHHHHH<GHHHGGGG@<9-.9./1<1111011111111011<1111/./...:11<:B1111111<:1111.:...0<:1111101<1111:0/<...0/:011111:
@M03495:530:000000000-LYBTV:1:1103:7891:8495 1:N:0:GATCCGGG+ACCTGCTT
GTCAGCATGTGAGCTTTGGATAGTAAATTCGTTGACGACAGAAGGAGCAAGATAACACCACAGGGAGGGTGGTTTATCAACGGCAAAATATAGATCGGAAGAGCACACGTCTGAACTCCAGTCACGATCCGGGATCTCGTATGCCGTCTTCTGCTTGAAAAAAAAAAACAAATTAGACTTAGACATATGCGCAGTATCGTATCTGGGTCCTTGACCAATACACTTTATAGGTGAATTATCTCGTATCATAT
+
CBCCDFFFFFFFGGGGGGGGGGHHHHHHHHGHHHHHGGGGGHHHHHHHHHHHHHHHHHGHHHHHGGGGGGGGGGHHHHHHHGGGGGHHHHHHHHHHHGGGGHHHHHHHGGHHGHHHHHHHHHHHHGGHHGHGGGFGHHHFGHGGHGGGHGHHHHHHH<CGGFFGCC:A.9..110010<111101<1<11..--.1119/</.111//<.0110000.:000:11011110:01<<<11111.../.1<11
@M03495:530:000000000-LYBTV:1:1103:19608:8505 1:N:0:GATCCGGG+ACCTGCTT
GTCAGCATGTGAGCTTTGGAGTGAAATCTCTTGTCTTAAGGAATAAAGGAAAAAGATTCCGTCGGAGGCTCGGTGCTCTACAGGTTCAACCTTTGTACTCTATTATTGCCTCACATTCCATCTCTTGTGAAAATATATTTGATTGGCTTTTCTGCAGGTTGTTTGCCAGGACTTTCCAAGACCTCCACTAGAAAACACAATAAACTTTTTGGAAGCTGGACAACTATCTTCATTTTTCAGAAACAGTGAAC
+
CCCDCFFFFFFBGGGGGGGGGGHHHHHHHHHHHHHHHHHHHHHHHHHHHHHHHHGGHHIIHHHGGGGGGHHGGGGGHHHHHHHHHGHGHHHHHHHHHHHHHHHHHHHHGHHHHHHHHHHHHHHHHHHHHHHHHGHHHHHHGEHHHHHHHHHHHHHHHHHHHGHHHHHHHHHHHFHHHHHHFHHHHFHGHHHBFHHHHHHEHFFHHFHHHHGG0FFGHHHHHHHHHHHHHHGGGGGGGGGGFGGGGGFF1<0
@M03495:530:000000000-LYBTV:1:1103:12823:8506 1:N:0:GATCCGGG+ACCTGCTT
GTCAGCATGTGAGCTTTGGAGTGAAATCTCTTGTCTTAAGGAATAAAGGAAAAAGATTCCGTCGGAGGCTCGGTGCTCTACAGGTTCAACCTTTGTACTCTATTATTGCCTCACATTCCATCTCTTGTGAAAATATATTTGATTGGCTTTTCTGCAGGTTGTTTGCCAGGACTTTCCAAGACCTCCACTAGAAAACACAATAAACTTTTTGGAAGCTGGACAACTATCTTCATTTTTCAGAAACAGTGAAC
+
CBCCDFFFFFFFGGGGGGGGGGHHHHHHHHHHHHHHHHGHHHHHHHHHHHHHHHGGHHIHHHHGGGGGGHHGGGGGHHHHHHHHHHHHHHHHHHHHHHHHHHHHHHHHHHHHHHHHHHHHHHHHHHHHHHHHHHHHHHHHHFHHHHGHHHHHHHGHHHHHHGHHHHHHGHEHHHHGHHHHHHGHHHHGHHH1FGGHHFEEHFFGHHHHHHGGGGGEHHGFHHHHHFHHHGFGGGGGGGFGGFFFFGFGGF0
@M03495:530:000000000-LYBTV:1:1103:15231:8509 1:N:0:GATCCGGG+ACCTGCTT
GTCAGCATGTGAGCTTTGGAGGGCAAGAAGTGGTTGTGACATTGCTATGGATAACGACCACAGGGAGGGTGGTTTATCAACGGCAAAATATAGATCGGAAGAGCACACGTCTGAACTCCAGTCACGATCCGGGATCTCGTATGCCGTCTTCTGCTTGAAAAAAAAAAACAAAGACTCTACTACCGATAGTGTCACGGACGTCGAGTCTGTATACAAGCGCACTAGTAGTTGTCGAGTTACTCTGACTGCTT
+
CCCCCFFFFFFFGGGGGGGGGGGGGGGHHHHHHEFGGGHHHHHHHHHHHHHHHHHGGGGGHHHHGGGGGEFGGGHHHHHHHGGGGGHHHHHHHHHHHGGGGHHHHHHHGGHHGHHHHHHHHHHHHGGHHGHGGGGGHHHFGFHHHGGGHGHHFFHHHFHHHHGGG?-<....::/10011111/9.<-.<1<111..---..---0<11<1:111<0..---900111111::..-<911<1<11111/11
@M03495:530:000000000-LYBTV:1:1103:9761:8515 1:N:0:GATCCGGG+ACCTGCTT
GTCAGCATGTGAGCTTTGGAGTGAAATCTCTTGTCTTAAGGAATAAAGGAAAAAGATTCCGTCGGAGGCTCGGTGCTCTACAGGTTCAACCTTTGTACTCTATTATTGCCTCACATTCCATCTCTTGTGAAAATATATTTGATTGGCTTTTCTGCAGGTTGTTTGCCAGGACTTTCCAAGACCTCCACTAGAAAACACAATAAACTTTTTGGAAGCTGGACAACTATCTTCATTTTTCAGAAACAGTGAAC
+
CCCCCFFFFFFFGGGGGGGGGGHHHHHHHHHHHHHHHHHHHHHHHHHHHHHHHHGGHIIHHHHGGGGGGHHGGGGGHHHHHHHHHGHGGHHHHHHHHHGHHHHHHHHHHHHHHHHHHHHGHHHHHHHHHFHGHHHHHHHHHHHHHHHHHHHHHHHGHHHHHGHHHHHHHHFHHHHGHHHGHHHHHHGHHHHBFDGHGFE<GHDGFFHHGHGGHHGHHHGHHEHHHEHGHHGGGFGFGGGGBFFGGFFGGG0
@M03495:530:000000000-LYBTV:1:1103:15054:8541 1:N:0:GATCCGGG+ACCTGCTT
GTCAGCATGTGAGCTTTGGTTTATCAACGGCAAAATATAGATCGGAAGAGCACACGTCTGAACTCCAGTCACGATCCGGGATCTCGTATGCCGTCTTCTGCTTGAAAAAAAAAAAATCATGAACTAGTTCTGATACGTGACCACGATAGAGCGTACAAGCACACGTCTGAACTCCCGTCACATCAGGCAACATCCAGTACTGACTACAGCGATCAAGATGCATAACAGCATCGTATTGATGTAGGTTGTGT
+
BBBCCFFFFFFFGGGGGGGGGGHHHHHHGGGGGHHHHHGHHHHHGGGGHHHHHHHGHGHGGHHHHHHGHHHHGEHHGHGGGGGHHHGGHHFHGGGHGHHHHHHHGEGHHCGGG@//011111?1FG1111111111.10..>1>.-.<.=0<-.<-.00;//;.:../.000;;0..=...000000/.;../;/000000:0:00:000--;..000:00:000000./:0..:/00000:0;000/..:
@M03495:530:000000000-LYBTV:1:1103:13148:8564 1:N:0:GATCCGGG+ACCTGCTT
GTCAGCATGTGAGCTTTGGTCCAGCCTGAGTCCTGGTTTATCAACGGCAAAATATAGATCGGAAGAGCACACGTCTGAACTCCAGTCACGATCCGGGATCTCGTATGCCGTCTTCTGCTTGAAAAAAAAAACATAGCATGATTTGTTTCCAAACTTGTATAAAACTGACCCATCATGTGTTGACTTTTTATTGTAAAATTACCCAAAACCCAAAAACTTCCCTACCACACGAAATCATTGTGACTTGTCGA
+
AAABBFFFFFFFGGGGGGFGFFHHHGHGHHFHHFHHGFHHHHFHHGCFEGFHHHGHHHHHHG?FGHGHHFHHCGHHFDBGGFFHHHHHHGGHHFHCGGG1GGFGGHHDHEEFHFHHFGGGHCFFFGGGC<C/?1?<G1?11==111><1=11>.>D0<DDFDDFH0=0//<<</::C00;/.:0=C0;;GBGH00;000/900/0...;..99FEA.9900/90..;/9;B-...//9//9;9//F/;/9.
@M03495:530:000000000-LYBTV:1:1103:8087:8587 1:N:0:GATCCGGG+ACCTGCTT
GTCAGCATGTGAGCTTTGGTCCAGCCTGAGTCCTGGTTTATCAACGGCAAAATATAGATCGGAAGAGCACACGTCTGAACTCCAGTCACGATCCGGGATCTCGTATGCCGTCTTCTGCTTGAAAAAAAAAAACACACTGATAGCAGTCGGCGTGTGAATCATGATCCTAGCGGACATCGATAGCAAAGACCAAACGAACAAAACTACGCAAATAGGTCTGCCAAGAAGTGTCACTATCATAAGCAGCACCC
+
ABBAAFFFFFFFGGGGGFFGGGHHHGHHHHGHHHHHHHHHHHGHHGGGGGHFHFHHHHHHHGGGGHGHHHHHGGHHGHHHHHHHHHHHGGGHHGHGGEE1BGFFGHFHHGGGFGHHHGHHHHFFDFBDCGC/<>0..0<11111>111.<---:..0CH0C00<000;:0:-----09;/.9.000////;9...9..-9...;/BB.-.--/;/9//////9/../////////9////;9////999.;
@M03495:530:000000000-LYBTV:1:1103:23004:8619 1:N:0:GATCCGGG+ACCTGCTT
GTCAGCATGTGAGCTTTGGAGTGAAATCTCTTGTCTTAAGGAATAAAGGAAAAAGATTCCGTCGGAGGCTCGGTGCTCTACAGGTTCAACCTTTGTACTCTATTATTGCCTCACATTCCATCTCTTGTGAAAATATATTTGATTGGCTTTTCTGCAGGTTGTTTGCCAGGACTTTCCAAGACCTCCACTAGAAAACACAATAAACTTTTTGGAAGCTGGACAACTATCTTCATTTTTCAGAAACAGTGAAC
+
CCCCCFFFFFFFGGGGGGGGGGHHHHHHHHHHHHHHHHHHHHHHHHHHHHHHHHGGHIIHHHHGGGGGGHHGGEGGHHHHHHHHHHHHHHHHHHHHHHHHHHHHGHHHHHHHHHHHHHHHHHHHHHHHHHHHHHHHHHHHHHHHHHHHHHHHHGFHFHHHHGHHHHHHHHHHHHHHHHHHHHHHHHHHHHHF=FGHHHHCHHHHHGHHHHGCHGCEGHHHHHHHGHFHHHGGGGGGGGHGEFFGGGGGGF0
@M03495:530:000000000-LYBTV:1:1103:25381:8634 1:N:0:GATCCGGG+ACCTGCTT
GTCAGCATGTGAGCTTTGGAGTGAAATCTCTTGTCTTAAGGAATAAAGGAAAAAGATTCCGTCGGAGGCTCGGTGCTCTACAGGTTCAACCTTTGTACTCTATTATTGCCTCACATTCCATCTCTTGTGAAAATATATTTGATTGGCTTTTCTGCAGGTTGTTTGCCAGGACTTTCCAAGACCTCCACTAGAAAACACAATAAACTTTTTGGAAGCTGGACAACTATCTTCATTTTTCAGAAACAGTGAAC
+
ABBBBBFFFFFBGGGGGGGGGGHHGHHHHFHHGHHHHHGHHGFHHHHHHHHHHFEEFHHHGHHEACEFGEHGGGGGHHHHHHHEGD@GFH1FHFHHHHHHHFHHHGHFFFGHHEFHHHHBGHFHHFHHHHHHHHFHFHHHHFHHFFFHHGHGHFHFHHHFHGHHGDGHFCGCHHHFHFHFAFHHHE<0<GHF1=CGCGE.DGD0<0GHHHGGHBCEGHFEHHHHHB0;GCFF0;9FFGB09FB///;FFF0
@M03495:530:000000000-LYBTV:1:1103:19645:8635 1:N:0:GATCCGGG+ACCTGCTT
GTCAGCATGTGAGCTTTGGAGTGAAATCTCTTGTCTTAAGGAATAAAGGAAAAAGATTCCGTCGGAGGCTCGGTGCTCTACAGGTTCAACCTTTGTACTCTATTATTGCCTCACATTCCATCTCTTGTGAAAATATATTTGATTGGCTTTTCTGCAGGTTGTTTGCCAGGACTTTCCAAGACCTCCACTAGAAAACACAATAAACTTTTTGGAAGCTGGACAACTATCTTCATTTTTCAGAAACAGTGAAC
+
CCCCCFFFFFFFGGGGGGGGGGHHHHHHHHHGHHHHHHHGHHHHHHHHHHHHHHGGHHIHHHHGGGGGGHGGGGGGHHHHHHHHHHHHHHHHHHHHHHHHHHHHEHHHHHHHHHHHHHHHHHHHHHHHHHHHHHHHGHHHHHHHHHHHHHHHHHHHGHHHGGHHHHHHGHHHHHHHHGFBGHHHHHHHHHGGHHHHHGHFGHHHGHHHHHGGFHHHFFHEHHGHHHHHHHGGGGGGGGGGFBFFFGGGGG0
@M03495:530:000000000-LYBTV:1:1103:18625:8641 1:N:0:GATCCGGG+ACCTGCTT
GTCAGCATGTGAGCTTTGGAGTGAAATCTCTTGTCTTAAGGAATAAAGGAAAAAGATTCCGTCGGAGGCTCGGTGCTCTACAGGTTCAACCTTTGTACTCTATTATTGCCTCACATTCCATCTCTTGTGAAAATATATTTGATTGGCTTTTCTGCAGGTTGTTTGCCAGGACTTTCCAAGACCTCCACTAGAAAACACAATAAACTTTTTGGAAGCTGGACAACTATCTTCATTTTTCAGAAACAGTGAAC
+
CBBCCFFFFFFFGGGGGGGGGGHHHHHHHHHHHHHHHHHHHHHHHHHHGHHHHHGGHIHHHHHGGGGGGHHGGGGGHHHHHHHHHHHHHHHHHHHHHHHHHHHHGHHHHHHHHHHHHHHHHHHHHHHHHHHHGGHHHHHHHHHHHHHHHHHHHHHHHHHHHGHHHHGHGHHHHHHHHHHHFHHHHHHHHHHBGHHHHHHEFFGHHFHHHHGGGHFHFHGHHHHHHHHHHHGGFGFGGGGG:FFGGFFGGG:
@M03495:530:000000000-LYBTV:1:1103:15189:8674 1:N:0:GATCCGGG+ACCTGCTT
GTCAGCATGTGAGCTTTGGTTTATCAACGGCAAAATATAGATCGGAAGAGCACACGTCTGAACTCCAGTCACGATCCGGGATCTCGTATGCCGTCTTCTGCTTGAAAAAAAAAAAAATAACGAACGCAACGATCAGACGATGATAACTAAGTAACTCAGTACAACCAGACACTTACAGTATATGTGTCACAGACAGTCAAGTGATATTGCGAACATACATTGCTCTAGCACTGACGCACAGTGATCTCATA
+
CBCCCFFFFFFFGGGGGGGGGGHHHHHHGGGGGHHHHHHHHHHHGGGGHHHHHHHGHHHGHHHHHHHHHHHHGGHHGHGGGFEHHHGGHHHHGGGHGHHHHHHHGFHHHGGGGF?/>0?1?<?.--.----....0<<--..;000000000000000:009000....9//00000;00;;00000000000.//00000000000000.----00;000:00000900:;/00..---/0009000000
@M03495:530:000000000-LYBTV:1:1103:9356:8680 1:N:0:GATCCGGG+ACCTGCTT
GTCAGCATGTGAGCTTTGGAGTGAAATCTCTTGTCTTAAGGAATAAAGGAAAAAGATTCCGTCGGAGGCTCGGTGCTCTACAGGTTCAACCTTTGTACTCTATTATTGCCTCACATTCCATCTCTTGTGAAAATATATTTGATTGGCTTTTCTGCAGGTTGTTTGCCAGGACTTTCCAAGACCTCCACTAGAAAACACAATAAACTTTTTGGAAGCTGGACAACTATCTTCATTTTTCAGAAACAGTGAAC
+
CCCCCFFFFFFFGGGGGGGGGGHHHHHHHHHHHHHHHHHHHHHHHHHHHHHHHHGGHIIHHIHGGGGGGHHGGGGGHHHGGHHHHHHHHHHHHHHHHHHHHHHHHHHHHHHHHHHHHHHHHHHHHHHHHHHHFGHHHHHHHHHHHHHHHHHHHHHHHHHHHGHHHHHHHHHHHHHHHHHHEHHHHHGHHHH1FGHGFFEEEHEDHHHHGGGFHHEEHHHHHHHHHHHHHGFGGGGGFGGGFFFFGGGGGG0
@M03495:530:000000000-LYBTV:1:1103:6454:8691 1:N:0:GATCCGGG+ACCTGCTT
GTCAGCATGTGAGCTTTGGAATTAGTAAATTCGTTGACGACAGAAGGAGCAAGATAACGACCACAGGGAGGGTGGTTTATCAACGGCAAAATATAGATCGGAAGAGCACACGTCTGAACTCCAGTCACGATCCGGGATCTCGTATGCCGTCTTCTGCTTGAAAAAAAAAAAATAAGGATGAACTAACGTACTCGCACGAAGACCTACGACTGCAGTGACTGACTGTCTGCGAGCTACAGCTAGTAGCTCTA
+
DDDDDFFFFFFFGGGGGGGGGGHHHHHHHHHHGGHHHHGGGGGHHHHHHGHHHHHHHHGGGGGHHHHGGGGGEFGEFHHHHHHHGGGGGHHHHHHHHHHHGGGGGHHHHGHGHHHGHHHHHHHHHHHHGGHGGHGGCE/GHGFGHHHHGGGHGHHHHHGHCHHGHGEEF?--.0000<0:000000<./...0.----<.<.//00/...../<00000000000<0<00-99-.:00:0000<00000<0
@M03495:530:000000000-LYBTV:1:1103:12517:8695 1:N:0:GATCCGGG+ACCTGCTT
GTCAGCATGTGAGCTTTGGAGTGAAATCTCTTGTCTTAAGGAATAAAGGAAAAAGATTCCGTCGGAGGCTCGGTGCTCTACAGGTTCAACCTTTGTACTCTATTATTGCCTCACATTCCATCTCTTGTGAAAATATATTTGATTGGCTTTTCTGCAGGTTGTTTGCCAGGACTTTCCAAGACCTCCACTAGAAAACACAATAAACTTTTTGGAAGCTGGACAACTATCTTCATTTTTCAGAAACAGTGAAC
+
CCCDDFFFFFFFGGGGGGGGGGHHHHHHHHHHHHHHHHHHHHHHHHHHHHHHHHGGHIIIHHHGGGGGGHHGGGGGHHHHHHHHHHHHHHHHHHHHHHHHHHHHHHHHHHHHHHHHHHHHHHHHHHHHHHHHHGHHHHHHHGHHHHHHHHHHHHHHHHHHHGHHHHHHGHHGHHHHHHGDHHHHHHGGHHF>FGHHHFECGHGFGFHHHHGGGHHAGHCCGHHGHHHHHGGGGGGGGGGGBFFGFFFGFG0
@M03495:530:000000000-LYBTV:1:1103:14414:8698 1:N:0:GATCCGGG+ACCTGCTT
GTCAGCATGTGAGCTTTGGAGTGAAATCTCTTGTCTTAAGGAATAAAGGAAAAAGATTCCGTCGGAGGCTCGGTGCTCTACAGGTTCAACCTTTGTACTCTATTATTGCCTCACATTCCATCTCTTGTGAAAATATATTTGATTGGCTTTTCTGCAGGTTGTTTGCCAGGACTTTCCAAGACCTCCACTAGAAAACACAATAAACTTTTTGGAAGCTGGACAACTATCTTCATTTTTCAGAAACAGTGAAC
+
CCCCCFFFFFFFGGGGGGGGGGHHHHHHHHHHHHHHHHHHHHHHHHHHHHHHHHGGHIHHHHHGGGGGGHHGGEGGHHHHHHHGHHHHHHHHHHHHHHHHHHHHHHHHHHHHHHHHHHHHHHHHHHHHHHHHHHHHHHHHHHHHHEHHHHHHHHHHHHHHHGHHHHFHHGHHHHHHHGHH0GFHHHHHHHGHFHHHHGFAGBBDHHHHHHGG0:CEGHGHHHHHHGHHHHHGGGGGGGGGFG0CFFFFFB0
@M03495:530:000000000-LYBTV:1:1103:22923:8713 1:N:0:GATCCGGG+ACCTGCTT
GTCAGCATGTGAGCTTTGGTTTATCAACGGCAAAATATAGATCGGAAGAGCACACGTCTGAACTCCAGTCACGATCCGGGATCTCGTATGCCGTCTTCTGCTTGAAAAAAAAAAAAAAAATAAAATGAATCGACTTTACTCGACTTGTCACATCACGCTAACTGAAAGCTGCAGACTAACAACTCAACTGGACAACATCTTAGACTGGTCATCTGATCTCTAGTACGTACTTGGTACAACGTAGTTTGTGC
+
CBCCCFFFFFFFGGGGGGGGGGHHHHHHGGGGGHHGHHHHHHHHGGGGHHHHHHHGHHHGGHHHHHHHHHHHGGHHGHGGGFEHHHGGHHHHGFGHGHHHHHHHAFHHHGGGG@D<//--011111011<=.<-..1111<..-..0<011<1000..<../110<01/000/0:.000000.0000/1//<.0.<./0111<:010.<1:11111<11111:111</0..110011110-..:<111//1
@M03495:530:000000000-LYBTV:1:1103:13021:8723 1:N:0:GATCCGGG+ACCTGCTT
GTCAGCATGTGAGCTTTGGAATTAGCTGGTTTATCAACGGCAAAATATAGATCGGAAGAGCACACGTCTGAACTCCAGTCACGATCCGGGATCTCGTATGCCGTCTTCTGCTTGAAAAAAAAAAAAAAATAGATCGATAATTTGTGTGCAATACTATAGACACAAATGTACATGTATATGATGACGAGCTCACAGTGATAATGATCTCCCTATCTCTCTTGCCTGTAATAACCATTATGAGATCTATCATC
+
CBCCDFFFFFFFGGGGGGGGGGHHHHHHHHHHHHHHHHGGGGGHHHHHHHHHHHGGGGHHHHHHHGHHHGHHHHHHHHHHHHGGHHGHGGEGEHHHGGHHHHGGGHGHHHHHHHHHHGHGGGGDC/--<000111.....11111//.11111011111:01//<.11<1:11111111111110..--.000010=<1111:11:110//00011100101:100111:100<01111:1::01111111
@M03495:530:000000000-LYBTV:1:1103:9002:8742 1:N:0:GATCCGGG+ACCTGCTT
GTCAGCATGTGAGCTTTGGAGTGAAATCTCTTGTCTTAAGGAATAAAGGAAAAAGATTCCGTCGGAGGCTCGGTGCTCTACAGGTTCAACCTTTGTACTCTATTATTGCCTCACATTCCATCTCTTGTGAAAATATATTTGATTGGCTTTTCTGCAGGTTGTTTGCCAGGACTTTCCAAGACCTCCACTAGAAAACACAATAAACTTTTTGGAAGCTGGACAACTATCTTCATTTTTCAGAAACAGTGAAC
+
AAAA1FFFBBFFGFDGGGGGFBFFBGBGGHHHHHHHHHDGFFFHFHHHHHHHGAFFFHFHHAGGEEG?EGFCGGGGHHHHFHHHGHDHHFAGFHFGHGHHHFGHBGBFGGHHHHHHFHHHHHHHHHHGHDBFGFDGHHHHH2FGFACCGFHHGHGGHGCHHCGHBGFGF/<CG1FGGGFFFFFFHHFHFFH1>GHFFHGGHHFHFHHHFF-CGHHFHHFFHFHHBFHBCCFGFBFGBFBF09FFFFFG009
@M03495:530:000000000-LYBTV:1:1103:10031:8761 1:N:0:GATCCGGG+ACCTGCTT
GTCAGCATGTGAGCTTTGGAATTAGTAAATTCGTTGACGACAGAAGGAGCAAGATAACGACCACAGGGAGGGTGGTTTATCAACGGCAAAATATAGATCGGAAGAGCACACGTCTGAACTCCAGTCACGATCCGGGATCTCGTATGCCGTCTTCTGCTTGAAAAAAAAAAACACGATAAGTTGATCAATTATGCGTGCTGGTCCAATATAACTGGTATTAACATGAGATCGATTGATCGTGTGACAGCAAT
+
BBBBBFFFFFFFGGGGGGGGGGFHHHHHHHHHGGHGHHDFGGGHHGFHHHHHFHHGHDEFEEFHHHHA1BE@EFEGEFGHGHHHFEEGCHHHFHHHHHFHGEEEEGEGHEHGHEHGHHHHHGFCFDGHG?GHDCC///?FGHGGBCG1@C@GGHDDGDFFG0=DGCC-BBF.:..-.;900;9C0;0://9///..9..9/;/9//9/;/////9////B/B//9////;.9././9/:...9/;//...;
@M03495:530:000000000-LYBTV:1:1103:16918:8764 1:N:0:GATCCGGG+ACCTGCTT
GTCAGCATGTGAGCTTTGGTTTATCAACGGCAAAATATAGATCGGAAGAGCACACGTCTGAACTCCAGTCACGATCCGGGATCTCGTATGCCGTCTTCTGCTTGAAAAAAAAAAAACAAATGAACCTAAAACTACTCGTCAATCGCTGCACATCTCTGACTGATACCTGCTGCAGGAGTACATCTACTCGAAGCACAACATATAATCACAATACTGGATGTCGTCATATGTATCACTGAAGCTAAGCGATC
+
DCCCDFFFFFFFGGGGGGGGGGHHHHHHGGGGGHHHHHHHHHHHGGGGHHHGHGHGHHHGHHHHHHGHHHHHGGHHGHGGGGFHHHGGHGHHGGGHGHHHHHHHHFHHHGGGGG<////011111/01111111111.0...00..<..<0000:0000:0000000::<000/0...//000000<00../.-0///.</0000000000000000/0000.<...000<<00<0000000<00:/-.<.
@M03495:530:000000000-LYBTV:1:1103:12158:8764 1:N:0:GATCCGGG+ACCTGCTT
GTCAGCATGTGAGCTTTGGAGTGAAATCTCTTGTCTTAAGGAATAAAGGAAAAAGATTCCGTCGGAGGCTCGGTGCTCTACAGGTTCAACCTTTGTACTCTATTATTGCCTCACATTCCATCTCTTGTGAAAATATATTTGATTGGCTTTTCTGCAGGTTGTTTGCCAGGACTTTCCAAGACCTCCACTAGAAAACACAATAAACTTTTTGGAAGCTGGACAACTATCTTCATTTTTCAGAAACAGTGAAC
+
CACCCFFFFFFFGGGGGGGGGGGHHHHHHHHHHHHHHHHHHHHHHHHHGHHHHHGGHIHHHGHGGGGGGGHGGGGGGHHHHHHHHHGHHHHHHHHHHHHHHHHHGHHHHHHHHHHGHHHHHHHHHHHHHFFBGFGHHHHHHFHHHHFHHHHHHHHHGHFHHGHHGHHHGHHHHHHHHGHHGGGGHHHGHHGHFGFFGFHEHFGHHEHHHHGGHGHHHHCHHGHHHHHHHHGGGGGGGGFFFFGGGFFFFG0
@M03495:530:000000000-LYBTV:1:1103:12615:8771 1:N:0:GATCCGGG+ACCTGCTT
GTCAGCATGTGAGCTTTGGAATTGTAAATTCGTTGACGACAGAAGGAGCAAGATAACGACCACAGGGAGGGTGGTTTATCAACGGCAAAATATAGATCGGAAGAGCACACGTCTGAACTCCAGTCACGATCCGGGATCTCGTATGCCGTCTTCTGCTTGAAAAAAAATAGATCATGGTAGAGATTCTCTTGTTGACATTTTAAAGTATCGTGGCTTACTATCTGAGTCCGATGCTGTTCAACTACTATTAG
+
AAABBFFFFFFFGFGGGGGFEAGBDFGFHGHGFF44BE2AEGBFEFACGGFBC3DGHE1EEAFAEFEEE@EFFC>1?EGHH4GE/EEGHFHHGFHF4FEE?FGFFF3FFA/BG0FDGFDFFG1>FFGE/</CG?////<1?.<GFD<CCCHC0=GFHFC.0<DGG@-.0:0<000;0;BFG099B0B0CB0F0.000009;00;0000;.;..;.:BFFF//9B///BB...../;/9BBFB/99/;//BB
@M03495:530:000000000-LYBTV:1:1103:5611:8788 1:N:0:GATCCGGG+ACCTGCTT
GTCAGCATGTGAGCTTTGGAATTAGTAAATTCGTTGACGACAGAAGGAGCAAATAACGACCACAGGGAGGGTGGTTTATCAACGGCAAAATATAGATCGGAAGAGCACACGTCTGAACTCCAGTCACGATCCGGGATCTCGTATGCCGTCTTCTGCTTGAAAAAAAAAAAAATAATACAGCCACTGAAACAGAATGTGTCTCAACACTAACACATCTCGCGAAGGAAACAATACTTACAACATACCAAGAA
+
CBCCCFFFFFFFGGGGGGGGGGHHHGHHHHHHGGFHHHGGGGGHHHHHHHHHHHHHHGGGGGHHHHGGGGGEFEGFHHHHHHHGCGGGHHHHHHHHGHHGGGGHHHHHHHGHHHGHHHGHHHHHGHHGGHHGHFGGDEHHHGGHHHHGDGHGHGHHHGHHHHHHCGFGA---.0=;000009./;000:0///00000000009/0.0/:000.0000..--;:..//9/.0000000000./00/00../
@M03495:530:000000000-LYBTV:1:1103:6745:8790 1:N:0:GATCCGGG+ACCTGCTT
GTCAGCATGTGAGCTTTGGTCCAGCCTGAGTCCTGGTTTATCAACGGCAAAATATAGATCGGAAGAGCACACGTCTGAACTCCAGTCACGATCCGGGATCTCGTATGCCGTCTTCTGCTTGAAAAAAAAAAAAAAACAAATATCAATGTGCACGATACGGACTAATAGACACTGACGATAGTCACGGACGCAGTGTGGATATCGACCGATCAGACTACTGCTCAGTTACAGTAATTGCAGTGGCAGTAATA
+
CCDCDFFFFFFFGGGGGGGGGGHHHGHHHHHHHHHHHHHHHHHHHGGGGGHHHHHHHHHHHGGGGHHHHHHHGHHHGHHHHHHHHHHHHGGHHGHGGGGEHGHGGHHHHGGGHGHHHHHHHGFGHHGGGG//<---....1111=111:1110...:-..9--/0111101/0000.....<11:..9--<--.01:.00111..----9-.000<:/10111</1111<0:111<1110<0/././1111
@M03495:530:000000000-LYBTV:1:1103:7337:8802 1:N:0:GATCCGGG+ACCTGCTT
GTCAGCATGTGAGCTTTGGAATTAGTAAATTCGTTGACGACAGAAGGAGCAAGATAACGACCACAGGGAGGGTGGTTTATCAACGGCAAAATATAGATCGGAAGAGCACACGTCTGAACTCCAGTCACGATCCGGGATCTCGTATGCCGTCTTCTGCTTGAAAAAAAAAAAAACATGATTAAGAAACATCATTTCTATATACTAGTAATAGAACTGAAAATACACTGTCTACGTCTTCATACTCAGTACTT
+
CCCCCFFFFFFFGGGGGGGGGGHHHHHHHHHHGGHHHHGGGGGHHHHHHHHHHHHHHHGGGGGHHHHGGGGGEFGEGHHHHHHHGGGGGGHGHHFHHHHHGGGGHHHHHHHGGGHGHHHHHHHHHHHHGGHHGHGGGGEHHHGGHHHHGGGHGHHHHHHHGFHHHGGFGC;;-.=0/;;900/9///////////////////://///////////;://////;////;;..././///;:////////
@M03495:530:000000000-LYBTV:1:1103:20625:8827 1:N:0:GATCCGGG+ACCTGCTT
GTCAGCATGTGAGCTTTGGAGTGAAATCTCTTGTCTTAAGGAATAAAGGAAAAAGATTCCGTCGGAGGCTCGGTGCTCTACAGGTTCAACCTTTGTACTCTATTATTGCCTCACATTCCATCTCTTGTGAAAATATATTTGATTGGCTTTTCTGCAGGTTGTTTGCCAGGACTTTCCAAGACCTCCACTAGAAAACACAATAAACTTTTTGGAAGCTGGACAACTATCTTCATTTTTCAGAAACAGTGAAC
+
CCCCDFFFFFFFGGGGGGGGGGHHHHHHHHHHHHHHHHHHHHHHHHHHHHHHHHGGHIIHHIHGGGGGGHHGGGGGHHHHHHHHHHHHHHHHHHHHHHHHHHHHHHHHHHHHHHHHHHHHHHHHHHHHHHHHFGHHHHHHHHHHGFHHHHHHHHHHHGHHHGHHHHHHHHHHHHHHHHHHHHHHHHHHHHHBFGHHHHHGFHHDGGHHHHGGFGGGHHHEHGHHHGHHHHGGGGGGGGGEFGF/FBF00<0
@M03495:530:000000000-LYBTV:1:1103:27282:8832 1:N:0:GATCCGGG+ACCTGCTT
GTCAGCATGTGAGCTTTGGAGTGAAATCTCTTGTCTTAAGGAATAAAGGAAAAAGATTCCGTCGGAGGCTCGGTGCTCTACAGGTTCAACCTTTGTACTCTATTATTGCCTCACATTCCATCTCTTGTGAAAATATATTTGATTGGCTTTTCTGCAGGTTGTTTGCCAGGACTTTCCAAGACCTCCACTAGAAAACACATTAAACTTTTTGGAAGCTGGACAACTATCTTCATTTTTCAGAAACAGTGAAC
+
BABABFFFFFFFGFGGGGGFFGHHHFEFHFHHHEFGHGHHHGHGHGHHHFHGHHGEHHHHHGHCGGGCGGFGGEGGHGGHHGGF@GHHHHHGFHHHHHHHHHGHHHHHHEGHHHHHGHFHFHHHHHHGGHGG3BGFHHFHHFHHG0CFHHHHHHGHHHHHFGHGGFHFHGHHHFFDHHBF0CFHBGHHHFH1=1<0FCE0=00=DGHGHGGC/;CCHF:.GHGGHHHHFCFF0;0C0FFFB0BBBFBFBF0
@M03495:530:000000000-LYBTV:1:1103:7981:8875 1:N:0:GATCCGGG+ACATGCTT
GTCAGCATGTGAGCTTTGGAGTGAAATCTCTTGTCTTAAGGAATAAAGGAAAAAGATTCCGTCGGAGGCTCGGTGCTCTACAGGTTCAACCTTTGTACTCTATTATTGCCTCACATTCCATCTCTTGTGAAAATATATTTGATTGGCTTTTCTGCAGGTTGTTTGCCAGGACTTTCCAAGACCTCCACTAGAAAACACACTAAACTTTTTGGAAGCTGGACAACTATCTTCATTTTTCAGAAACAGTGAAC
+
AABBBFFFF@DDGFDGGGGGGFFHGHHHHHGHH5BGHH6FGHHGHHHHFHHHCGEFGEDFEGF?EEEEFHGCGEEGHGHHHHFHGEGGHH1F3FDGFHGHHHHH4GG@GH3EFFHHGFHFHHHFGDEHHH4?FFGHEHGHHHEDG0??0G1FHDFFHGGHHACCGHHHE/FF0BG1<DGF0C0<C<<<GGHFHHHFH<C.CC/0<DGHHHG@GHFEGG/CGHGAGFBCBFFFFCFBFGGFE;/CFF0;000
@M03495:530:000000000-LYBTV:1:1103:8116:8888 1:N:0:GATCCGGG+ACCTGCTT
GTCAGCATGTGAGCTTTGGAGTGAAATCTCTTGTCTTAAGGAATAAAGGAAAAAGATTCCGTCGGAGGCTCGGTGCTCTACAGGTTCAACCTTTGTACTCTATTATTGCCTCACATTCCATCTCTTGTGAAAATATATTTGATTGGCTTTTCTGCAGGTTGTTTGCCAGGACTTTCCAAGACCTCCACTAGAAAACACAATAAACTTTTTGGAAGCTGGACAACTATCTTCATTTTTCAGAAACAGTGAAC
+
CBCCDFFFFFFFGGGGGGGGGGHHHHHHHHHHHHHHHHHHHHHHHHHHHHHHHHGGHHHHHIHGGGGGGHHGGGGGHHHHHHHHHHHHHHHGGHHHHHHHHHHHGHHHHHGHHHHHHHHHHHHHHHHHHHHHHHHHHHHHHGHHHHHHHHHHHHGHGHHGHGHHHHHHHHEHHHHHHHGFHGHHHHHHHHGBFGGFHHHGHGHHHGHHHHGGGFHHHHHHHHGHHEHHHHGGGGGGGGGFFFGGGGFGGG0
@M03495:530:000000000-LYBTV:1:1103:6252:8919 1:N:0:GATCCGGG+ACCTGCTT
GTCAGCATGTGAGCTTTGGAATTAGTAAATTGTTGACGACAGAAGGAGCAAGATAACGACCACAGGGAGGGTGGTTTATCAACGGCAAAATATAGATCGGAAGAGCACACGTCTGAACTCCAGTCACGATCCGGGATCTCGTATGCCGTCTTCTGCTTGAAAAAAAAAAAAAAAGTCAGTCGTAACTAGAGCGCGGGTACGTAGATGATCAGCGTAAAGTGACGAGAAAAGCAGAATCGAGAAGCGAGTGA
+
CCDDDFFFFFFFGGGGGGGGGGHHHHHGHHHHHHHHHGFGGGHHHHHHHHHHHHHHHGGGGGHHHHGGGGGBFGFGHHHHHHHGGGGGGHHHHHHHHHHGGGGGHHHHHHGHHGGHHHHHHHGHHHHGGHHGHGGF/?GGHFGHGHHGGGHGHHHHHHHGFHHHGGGGGD-;--.000:00...:.000000--:---;0./0..;000:000.;...000:0.:-..0//.0///00..:../0-9--.0
@M03495:530:000000000-LYBTV:1:1103:8428:8919 1:N:0:GATCCGGG+ACCTGCTT
GTCAGCATGTGAGCTTTGGTCCGCCTGAGTCCTGGTTTATCAACGGCAAAATATAGATCGGAAGAGCACACGTCTGAACTCCAGTCACGATCCGGGATCTCGTATGCCGTCTTCTGCTTGAAAAAAAAAAAAGAAAACAATCCTAGTACCTCAGGTAACCTGGCAGCACATGTAATCATGTCAATAGTATCAGCTTCAAACTATTAGCTCTGTATCTAGTGGAGGTATTGCTACTAACACAGTAACATATA
+
CCCDDFFFFFFFGGGGGGGGGGGGGGHHHHHHHHHHHHHHHHHHGGGGGHHHHHHHHHHHGGGGHHHHHHHGHHHGHHHHHHHHHHHHGGHHGHGGGGEHHHGGHHGHGFGHGHHHHHHHFHHHHGGCG<<-..<000..<0<0000=0000<0/00:<00.../.<.</0000<0000000000<0<0000000000000:<0:C0<0000000000000.0...0000000000:000..0000<0<00
@M03495:530:000000000-LYBTV:1:1103:19073:8953 1:N:0:GATCCGGG+ACCTGCTT
GTCAGCATGTGAGCTTTGGACTCCTGACTGGTTTATCAACGGCAAAATATAGATCGGAAGAGCACACGTCTGAACTCCAGTCACGATCCGGGATCTCGTATGCCGTCTTCTGCTTGAAAAAAAAAAATAATTCAGAATCACATTGAGGATGTGTATGACTCTACGACAGATCGGAAGAACACACGTCTGAACTCCAGTAACCTTCCACAATCTAGTATGCAGTATCTTGCGTGACACATCTCGTCAGCACA
+
BBB@BFFFFFF5BCGGGGBCGGHHHHBFGFAHHHHHHD5FEEEEEHHHGHBHHEGHGGGEHFBGHHHEGGHGHHEFGCFGDGHFFEHGFHGG/11BGH1?G3?FE?ECF4FFHFGB?G33G/CDC//0?1???FFG1F1=F1><D1<<101110<00<=0=DG0...::/0/;:A...////9.-999.99/B909900;0009//00/.09;/:;B///////;//9//;.;..//.///9..9..//..
@M03495:530:000000000-LYBTV:1:1103:13567:8964 1:N:0:GATCCGGG+ACCTGCTT
GTCAGCATGTGAGCTTTGGAGTGAAATCTCTTGTCTTAAGGAATAAAGGAAAAAGATTCCGTCGGAGGCTCGGTGCTCTACAGGTTCAACCTTTGTACTCTATTATTGCCTCACATTCCATCTCTTGTGAAAATATATTTGATTGGCTTTTCTGCAGGTTGTTTGCCAGGACTTTCCAAGACCTCCACTAGAAAACACAATAAACTTTTTGGAAGCTGGACAACTATCTTCATTTTTCAGAAACAGTGAAC
+
CCCCDFFFFFFFGGGGGGGGGGHHHHHHHHHHHHHHHHHHHHHHHHHHHHHHHHGGHHHIHHHGGGGCGHHGGGGGHHHHHHHHHHHGHHHHHHHHHHHGHHHHHHHHHHHHHHHHHHHHHHHHHHHHHHFGHGHHHHHHHHHHFGHHHHGHGHHHGHHHHGHHGHFHHHGFHHHHHHDGHFHHHHGHHHH1FGGHHHFCHDGHHFHHHHGGGHGFHHGAGGAGHHHHGGGFGGGGGGGG0F0FFGFFGG:
@M03495:530:000000000-LYBTV:1:1103:14308:8975 1:N:0:GATCCGGG+ACCTGCTT
GTCAGCATGTGAGCTTTGGAGTGAAATCTCTTGTCTTAAGGAATAAAGGAAAAAGATTCCGTCGGAGGCTCGGTGCTCTACAGGTTCAACCTTTGTACTCTATTATTGCCTCACATTCCATCTCTTGTGAAAATATATTTGATTGGCTTTTCTGCAGGTTGTTTGCCAGGACTTTCCAAGACCTCCACTAGAAAACACAATAAACTTTTTGGAAGCTGGACAACTATCTTCATTTTTCAGAAACAGTGAAC
+
AAAABFFFFFFFGGGGGGGGGGHHHGHHHHHHHHHHHHHHHHHHHHHGHHHHHEGGHHHHHHHGGGGGGHGGGEEGHHGHHHHHHHHHHHHHHHHHHGHHHHHHHHHGHHHHHHHHHHHHHHHHHHHHHHHHHGHHHHHHHHHHHHHGHHHHHHHGHGHHHGGHGGHHHGHGHHGHHHEHHHHGHHGHGHHFGHHHHFFCDGG0DGHFFFGGGFFEGHFGGHHGEHHHHHGFFFFGGGGFFGGGGEBBFGB
@M03495:530:000000000-LYBTV:1:1103:21327:8989 1:N:0:GATCCGGG+ACCTGCTT
GTCAGCATGTGAGCTTTGGAGACTGGTTTATCAACGGCAAAATATAGATCGGAAGAGCACACGTCTGAACTCCAGTCACGATCCGGGATCTCGTATGCCGTCTTCTGCTTGAAAAAAAACATTAATATCCATTTTTAATGGTATAACAAGTAATCATCGCTTTAACATACTAAACACAAAGAGGTGTTGGGTTCGTATAGTTGTGTCATTAGTAGTCATTAATTTGAACCATTGCGGTTTTCTCACGGCAA
+
AABCBFFFFFFFGGGGGGGGGGGHHHGGHHHHHGFGGG?FHHFHHHHHFHGGGGGHHHHHHHGGHFGHHHHHHHHHHHHGGHHGHGGGFAHGH?EGCBGFG?GGHHFGBGC0GHBGE@@//222D2DD2FGHB2>2/1?<G111111<101?11@F>11<FCF1<FFFG1=G0</0.<E.//<./.;...-.:.-.9:C;CB09:9000000;0=9000;000900000990000.;.:..9:/99A.---
@M03495:530:000000000-LYBTV:1:1103:11346:8994 1:N:0:GATCCGGG+ACCTGCTT
GTCAGCATGTGAGCTTTGGAGACTGGTTTATCAACGGCAAAATATAGATCGGAAGAGCACACGTCTGAACTCCAGTCACGATCCGGGATCTCGTATGCCGTCTTCTGCTTGAAAAAAAAAAAAAAACTAAGTACAAGTCACACTCATGTTAGAAATGAGAATGCACTATGGTACAAGCGTATACAATCGAGTCATAAACAACTCAATAATCTGAGTAAATCACAGCATAAGTTCGACAACACAATAGACTA
+
CCCDDFFFFFFFGGGGGGGGGGGHHHGHHHHHHHHGGGGGHHHHHHHHHHHGGGGHHHHHHHGHHHGHHHHHHHHHHHHGGHHGHGGGGEHHHGGHHHHGGGHGHHHHHHHHGHHHCCCFG/</->.<1<000000<000000C//0000000000000<0000:000000<00000=..<90:0000.:<</00:000:.9:00:0<0000:00<0<00000<0./0000000.9..-.....0000000
@M03495:530:000000000-LYBTV:1:1103:25186:8996 1:N:0:GATCCGGG+ACCTGCTT
GTCAGCATGTGAGCTTTGGAATTAGTAAATTCGTTGACGACAGAAGGAGCAAGATAACGACCACAGGGAGGGTGGTTTATCAACGGCAAAATATAGATCGGAAGAGCACACGTCTGAACTCCAGTCACGATCCGGGATCTCGTATGCCGTCTTCTGCTTGAAAAAAAAAAATATAAGTATGTATGTACCTCACGGTACACAGCTACAGCTCTGTATACGTATCGTAGCATCTCACACTTAGCAGTCCGTGT
+
CCCCCFFFFFFFGGGGGGGGGGHHHHHHHHHHGGHHHHGGGGGHHHHHHHHHGGHHHHGGGGGHHHHG1EGG?FEEFHHHHHHHGGGGGHHHHHHGHHHHGEGGHHHHHHHGHHHGHHHHHHHHHHHHGGHHGHGG?EEHHHFGGHHFF<CFED=DGHHHFBGHFC?:DA:.0000000000000000;000......000..;0:0:00000000009900..;...000000000/0000;0900:.9.
@M03495:530:000000000-LYBTV:1:1103:8745:9002 1:N:0:GATCCGGG+ACCTGCTT
GTCAGCATGTGAGCTTTGGAGTGAAATCTCTTGTCTTAAGGAATAAAGGAAAAAGATTCCGTCGGAGGCTCGGTGCTCTACAGGTTCAACCTTTGTACTCTATTATTGCCTCACATTCCATCTCTTGTGAAAATATATTTGATTGGCTTTTCTGCAGGTTGTTTGCCAGGACTTTCCAAGACCTCCACTAGAAAACACAATAAACTTTTTGGAAGCTGGACAACTATCTTCATTTTTCAGAAACAGTGAAC
+
BABCCFFFFFFFGGGGGGGGGGHHHHHHHHHHHHHHHHHHHHHHHHHHHHHHHHGGHIIIHIHGGGGGGHHGGGGGHHHHHHHHHHHHHHHHHHHHHHHHHHHHHHHHHHHHHHHHHHHHHHHHHHHHHHHHHGHHHHHHHFHHHHHHHHHHHHHHGHHHHGHHHHHHHHHHGHHHHGHHGGGFHHGGHHGDGGFGHGE<GHBFHHHHHHGGGHFEGHHHHHHHHFHHHHGGGGGGGGGGBFFGGGGGGG0
@M03495:530:000000000-LYBTV:1:1103:23921:9004 1:N:0:GATCCGGG+ACCTGCTT
GTCAGCATGTGAGCTTTGGAGTGAAATCTCTTGTCTTAAGGAATAAAGGAAAAAGATTCCGTCGGAGGCTCGGTGCTCTACAGGTTCAACCTTTGTACTCTATTATTGCCTCACATTCCATCTCTTGTGAAAATATATTTGATTGGCTTTTCTGCAGGTTGTTTGCCAGGACTTTCCAAGACCTCCACTAGAAAACACAATAAACTTTTTGGAAGCTGGACAACTATCTTCATTTTTCAGAAACAGTGAAA
+
CCCCCFFFFFFFGGGGGGGGGGHHHHHHHHHHHHHHHHHHHHHHHHHHHHHHHHGGHIIIHIHGGGGGGGHGGEGGHHHHHHHHHHHHHHHGHHHHHHHHHHHHHHHHHHHHHHHHHHHHHHHHHHHHHEHHFGHHHHHHHFHHDGHHHHHHHHEHHHHHHGHHHGHHHHHHHGHHHHGHFHHHHHHFGHHF<GGHGHEFHFHDGGHHHHGGHGHHGHGHHFFGHHFHHFGGGGGGGGGFFFGGFFBBFG0
@M03495:530:000000000-LYBTV:1:1103:16513:9013 1:N:0:GATCCGGG+ACCTGCTT
GTCAGCATGTGAGCTTTGGACTGGTTTATCAACGGCAAAATATAGATCGGAAGAGCACACGTCTGAACTCCAGTCACGATCCGGGATCTCGTATGCCGTCTTCTGCTTGAAAAAAAAAAAAAAAAACAGACGCAAATCAAGAGATGACACCAATGTTGCATGCACATCGATTGGCATTATGATAACTATCATCTCCACTACTGTCACTTGTGATCTAGCGCTTGTCTTAGTGTCTAATCAGTCTTGAATAG
+
CBCBCFFFFFFFGGGGGGGGGGHHHHHHHHHHHGGGGGFHHHHHHHHHHGGGGHHHHHHHGHHHGHHHHHHHHHHHHGGHHGHGGEFEGHHGGHHHHGGGHGHHHHHHHGHHHFFCG/@CA/----<.//.-----100000./101000.<.00111101:00<110./.1../0001111111<11111<<1101/1//10<111110:011<11:1--.<..011<1<1<111:1<1:1111110110
@M03495:530:000000000-LYBTV:1:1103:5874:9026 1:N:0:GATCCGGG+ACCTGCTT
GTCAGCATGTGAGCTTTGGAGTGAAATCTCTTGTCTTAAGGAATAAAGGAAAAAGATTCCGTCGGAGGCTCGGTGCTCTACAGGTTCAACCTTTGTACTCTATTATTGCCTCACATTCCATCTCTTGTGAAAATATATTTGATTGGCTTTTCTGCAGGTTGTTTGCCAGGACTTTCCAAGACCTCCACTAGAAAACACAATAAACTTTTTGGAAGCTGGACAACTATCTTCATTTTTCAGAAACAGTGAAC
+
BABCCFFFFFFFGGGGGGGGGGHHHHHHHHHHHHHHHHHHHHGHHHHHHHHHHHGGGHHIHHHGGGGGGHHGGGDGHHHHHHGHHHHGHHHHHHHHHHGHHHGHHHHHHHHHHHHHHHHHHHHHHHHHHFGHHGHHHGHHHFHHHGFHHEHHHHHGGHFHHGHHGHHHHHHHHHHHHEDGFHGHHHHGHHEG>FHEGGEEHBGDGHHHHHG-GGHGHH:GGEFFFEHHHHGGGGGGGFFFFGBFFFFGEF9
@M03495:530:000000000-LYBTV:1:1103:8815:9027 1:N:0:GATCCGGG+ACCTGCTT
GTCAGCATGTGAGCTTTGGAGTGAAATCTCTTGTCTTAAGGAATAAAGGAAAAAGATTCCGTCGGAGGCTCGGTGCTCTACAGGTTCAACCTTTGTACTCTATTATTGCCTCACATTCCATCTCTTGTGAAAATATATTTGATTGGCTTTTCTGCAGGTTGTTTGCCAGGACTTTCCAAGACCTCCACTAGAAAACACAATAAATTTTTTGGAAGCTGGACAATTATCTTCATTTTTCAGAACCAGGGACC
+
CCCCDFFFFFFFGGGGGGGGGGHHHHHHHHHHHHHHHHHHHGHHHHHHHHHHHGGGHHHHHGHGGGGGGHHGGGGGHHHHHHHGHHHHHHHHGHHHHHHHHHHHHHHHHHHHHHHHHHHHGHHHHHHHGFFGHGGHHHHHHFHHHHGHHHHHHHHHHHHHGGHHHHHHHGHHHHHHHHHHHGHHHA0010>FGH00..<.<=G00=DHH-E-0:/.0C/.:C.0::::C000CFGG0/000C/....<<..
@M03495:530:000000000-LYBTV:1:1103:11842:9027 1:N:0:GATCCGGG+ACCTGCTT
GTCAGCATGTGAGCTTTGGTCCAGCCTGAGTCCCTGGTTTATCAACGGCAAAATATAGATCGGAAGAGCACACGTCTGAACTCCAGTCACGATCCGGGATCTCGTATGCCGTCTTCTGCTTGAAAAAAAAAAAAAAACACAATACGTCAGCAGTACACAATGAAAGACTTTATTCTACAGCGTAAGATACATAATATCACATGTCAGTTATATATTCATATACTAAGACAGCGAATTAGCCAGTGCATTGA
+
CCCDEFFFFFFFGGGGGGGGGGHHHGHHHHHHHHHHHGHHHHHHHHGGGGGHHHHHHHHHHHGGGGHHHHHHHGHHHGHHHHHHHHHHHHGGHHGHGGGGEHHHGGHHHHGFGHGHHHHHHHCGHHHGGGGC<@<-<<<.<A0<<.0.<:01.111:10.<01111//1111111111:00-<<..<11111<11111110101<111::111<11111111<111000//.--9-.10/<0.00<1<101
@M03495:530:000000000-LYBTV:1:1103:18540:9035 1:N:0:GATCCGGG+ACCTGCTT
GTCAGCATGTGAGCTTTGGAGTGAAATCTCTTGTCTTAAGGAATAAAGGAAAAAGATTCCGTCGGAGGCTCGGTGCTCTACAGGTTCAACCTTTGTACTCTATTATTGCCTCACATTCCATCTCTTGTGAAAATATATTTGATTGGCTTTTCTGCAGGTTGTTTGCCAGGACTTTCCAAGACCTCCACTAGAAAACACAATAAACTTTTTGGAAGCTGGACAACTATCTTCATTTTTCAGAAACAGTGAAC
+
BAABBFFFFFFFGGGGGGGGGGHHHGHHHGHHHHHHHHHHHHHGHHGHHHHHHHGGHIIHHHHGGGGGGHHGGGGGHHHHHHHHHHHHHHHHHHHHHHHHHHHHGHHHHHHHHHHHHHHGHHHGHHHHHHGHHHHHHHHHHHHHHHHHHHHHHGHHFHHGFGHHHGHHHGHHGHHHHHG1GFHHHHGHHHHDGGFHHHECGBGHHHHHHHGGFFHEGGHGGHHHGHHHHHGGGGFGGGGBFFBFGGFFGG0
@M03495:530:000000000-LYBTV:1:1103:5782:9039 1:N:0:GATCCGGG+ACCTGCTT
GTCAGCATGTGAGCTTTGGAGTGAAATCTCTTGTCTTAAGGAATAAAGGAAAAAGATTCCGTCGGAGGCTCGGTGCTCTACAGGTTCAACCTTTGTACTCTATTATTGCCTCACATTCCATCTCTTGTGAAAATATATTTGATTGGCTTTTCTGCAGGTTGTTTGCCAGGACTTTCCAAGACCTCCACTAGAAAACACAATAAACTTTTTGGAAGCTGGACAACTATCTTCATTTTTCAGAAACAGTGAAC
+
CCCCCFFFFFFFGGGGGGGGGGHHHHHHHHHHHGHHHHHHHHHHHHHHHHHHHHGGHHHHGHHGGGGGGGHGGGGGHHHHHHHGHHHHHHHHHHHHHHHHHHHHHHHHGHHHHHHHHHHHHHHHHHHHHGFGGGHHHHHHHHHHHGHHHHHHHHHHHHFHHDGFGHGHHEHHHHHHHGHHGHHHHHHHHGHGGGHHHGH<GHGHHHHGHHGGFCBGGF/CHHHHHHHHHHGGGFFGGGGGGGBFBFGGFB0
@M03495:530:000000000-LYBTV:1:1103:24905:9048 1:N:0:GATCCGGG+ACCTGCTT
GTCAGCATGTGAGCTTTGGAGTGAAATCTCTTGTCTTAAGGAATAAAGGAAAAAGATTCCGTCGGAGGCTCGGTGCTCTACAGGTTCAACCTTTGTACTCTATTATTGCCTCACATTCCATCTCTTGTGAAAATATATTTGATTGGCTTTTCTGCAGGTTGTTTGCCAGGACTTTCCAAGACCTCCACTAGAAAACACAATAAACTTTTTGGAAGCTGGACAACTATCTTCATTTTTCAGAAACAGTGAAC
+
CCCCCFFFFFFFGGGGGGGGGGHHHHHHHHHHHHHHHHHHHHHHHHHHHHHHHHGGHIIHHHHGGGGGGHHGGGGGHHHHHHHHHHHHGHHGHHHHHHHHHHHHGHHHHHHHHHHHHHHHHHHGHHHHHGHHHHHHHHHHHHHHHHEHHHHHGHHHHHHHHEHFHHHHHHHHGGHHHHHGHFHHGHHHHGHGHHGHEFGEGHGDGHHHHHGGGHHHHBCFHFFHFC;CGHGGGGGGGGBFFBBFGFCFGF0
@M03495:530:000000000-LYBTV:1:1103:12743:9052 1:N:0:GATCCGGG+ACCTGCTT
GTCAGCATGTGAGCTTTGGAATTAGTAAATTCGTTGACGACAGAAGGAGCAAGATAACGACCACAGGGAGGGTGGTTTATCAACGGCAAAATATAGATCGGAAGAGCACACGTCTGAACTCCAGTCACGATCCGGGATCTCGTATGCCGTCTTCTGCTTGAAAAAAAAAAAATGCAACACAAACAAAGAAAGAATAAGATAACTGATTATAGAAAAGAGCACAACAATACATATAACTAAACATCTAGAGA
+
BCBCCFFFFFFFGGGGGGGGGGHHHGHHHHHHGHHHHHGGGGGHHHHHHHHHHHHHHHGGGGGHHHHGGGGGFGGFEHHHHHHHGGGGGHHHHHHHHHHHGFGGGHHHHHHGHHHGHHHHHHHHHHHHGGGHGHGGGGFHHHGGHGHHGECHGHHGHHHGHFGHHGGGGG<A.0<000....:9:..:/.:0/.0:000000000000000000<</.//0.//...0:000000<000000<000:0000
@M03495:530:000000000-LYBTV:1:1103:17880:9067 1:N:0:GATCCGGG+ACCTGCTT
GTCAGCATGTGAGCTTTGGAGTGAAATCTCTTGTCTTAAGGAATAAAGGAAAAAGATTCCGTCGGAGGCTCGGTGCTCTACAGGTTCAACCTTTGTACTCTATTATTGCCTCACATTCCATCTCTTGTGAAAATATATTTGATTGGCTTTTCTGCAGGTTGTTTGCCAGGACTTTCCAAGACCTCCACTAGAAAACACAATAAACTTTTTGGAAGCTGGACAACTATCTTCATTTTTCAGAAACAGTGAAC
+
CBCCCFFFFFFFGGGGGGGGGGHHHHHHHHHHHHHHHHHHHHHHHHHHHHHHHHGGHHIHGIHGGGGGGHHGGGGGHHHHHHHHHHHHHHHHHHHHHHHHHHHHGHHHHHGHHHHHHHHHHHHHHHHHHHHBGGHHHHHHHHHHHFFHHHHHHHHHFHHHHGHHHHHHGEHHHHHHHHFHGHHHHHHHHHH1>GHFHGHGHHHFHFHHHHGGBF/CGHFHHFHHHHHHHHGGGGGGGGGGBFFGGGFFGG0
@M03495:530:000000000-LYBTV:1:1103:24083:9080 1:N:0:GATCCGGG+ACCTGCTT
TTCAGCATGTGAGCTTTGGAGTGAAATCTCTTGTCTTAAGGAATAAAGGAAAAAGATTCCGTCGGAGGCTCGGTGCTCTACAGGTTCAACCTTTGTACTCTATTATTGCCTCACATTCCATCTCTTGTGAAAATATATTTGATTGGCTTTTCTGCAGGTTGTTTGCCAGGACTTTCCAAGACCTCCACTAGAAAACACAATAAACTTTTTGGAAGCTGGACAACTATCTTCATTTTTCAGAAACAGTGAAC
+
CCDCCFFFFFFFGGGGGGGGGGHHHHHHHHHHHHHHHHHHHHHHHHHHHHHHHHGGHHHIHHHGGGGGGHHGGGGGHHHHHHHHHHHHHHHHHHHHHHHHHHHHHHHHHHHHHHHHHHHGHHHHHHHHHHHHHGHHHHGHHHHHHHHHHHHHHHHHHHHHGBHHHHHHHHGHHHGHGHHHHHHHHGGHHHHHFGFHHHHEHHFHHHGHHHGGEHCACFCGHGHEHHHGHGFGGGFGFFGFFFFGGGGG1B0
@M03495:530:000000000-LYBTV:1:1103:7912:9083 1:N:0:GATCCGGG+ACCTGCTT
GTCAGCATGTGAGCTTTGGAGGGCAAGAAGTGGTTGTGACATTGCTATGGCAGCTAGAGCCAACAATTACCTTAAATTCCAAAAACAACATACTCCTCCTTTGGAATTAGTAAATTCGTTGACGACAGAAGGAGCAAGATAACGACCACAGGGAGGGTGGTTTATCAACGGCAAAATATAGATCGGAAGAGCACACGTCTGAACTCCAGTCACGATCCGGGATCTCGTATGCCGTCTTCTGCTTGAAAAAA
+
CCCCCFFFFFFFGGGGGGGGGGGGGGGHHHFGHFGGGGHHHHHHHHHHHHHHGGHHHHHHHHHGGHHHHHHHHHHHHHHHHHHHHGHHHHHHHHHHHHHHHHHHHHHHHHHHHHHHHGHHHHHGGGGGHHHHHHHHHHHHHHHGGGGGHHHHGGGGGEGGGGHHHHHHHGCGCGHHGHHHHHHHHGDGGHHHHHFFGGEGGGFGGGGGGGEGGGEAEGGAGC?.BFFEFFFFFFAFFFFFF0BFFF0B0AC
@M03495:530:000000000-LYBTV:1:1103:16794:9089 1:N:0:GATCCGGG+ACCTGCTT
GTCAGCATGTGAGCTTTGGTTTATCAACGGCAAAATATAGATCGGAAGAGCACACGTCTGAACTCCAGTCACGATCCGGGATCTCGTATGCCGTCTTCTGCTTGAAAAAAAAAAAAGAACTCACGTAACCTCCTAAAATCTCACATGCCGTCTCCTGCGTGAAAAAGAAACAGTACAACTGCACTAACACCATAGCCTTATCTTGGTAACGCACCACATGCACACGCTCCATGTATCACATAAGACAAGCA
+
CCCCCFFFFFFFGGGGGGGGGGHHHFHHGGGGGHHGHHHHHHHHGGGGHHHGHHHGHHHGHHHGHHHHHHHHGGHHGHGGCDFHHGFGHHHHCGEHGHHHHHHHFGFGHFG/B>>///0?1?11/000.11>F<1<11>11=00<00<<-<<</0::0-..;.00..;.////;00000;/000000000..0000000;;000000000:----...0;9090.--..:000;;B0900000000//..9
@M03495:530:000000000-LYBTV:1:1103:20276:9092 1:N:0:GATCCGGG+ACCTGCTT
GTCAGCATGTGAGCTTTGGTTTATCAACGGCAAAATATAGATCGGAAGAGCACACGTCTGAACTCCAGTCACGATCCGGGATCTCGTATGCCGTCTTCTGCTTGAAAAAAAAAAAAACCTTCATCACAAAACGCAAGACATGTGTGTTGTATCATAGCATAAAGAACCCCTCAGATCGTATGGCGCTCTGCTGAGGCACATGGGGACACCTATCTACCCATTCTATAACACACCTATCAGTCTTCATGATA
+
BABBCFFFFFFFGGGGGGGGGGHHHHHHGGGGGHHHHHHHHHHHGGGGHHHGHHHGHHGGGHHHHHHHHHHHGGHHGHGGEGGHHHGGHHBGGEFHGHHHHHGGG3GFFEFGCG///?/0?1=11=111000-----//<0<=00<.:.:;00:00000000;00./....:90000././/9.-.-:.000;0....:/00/..9-.9./000900;.0/0000090000.9.900:0000:00000000
@M03495:530:000000000-LYBTV:1:1103:28205:9099 1:N:0:GATCCGGG+ACCTGCTT
GTCAGCATGTGAGCTTTGGAATTAGCTGGTTTATCAACGGCAAAATATAGATCGGAAGAGCACACGTCTGAACTCCAGTCACGATCCGGGATCTCGTATGCCGTCTTCTGCTTGAACAAAAAAATAGAAGCAATATAGCCCTGCACACTCCTTTCTTCCGTTCTCCCCTCTTTCACTCACACAGTAAATCTGTCTCTAACAACTATTTTGCTTAGTAACGTGCGCATAACAACGATCCTTCTCTTACTCTA
+
BBBBBFFFFFBFGFGGGFGGGGH5GHHHHFGHHHFFHGFGG?EFGFHHHHHHHHGEFGFF2FGHHGGHHGGHHHDHBGBGEFEFCE?GCG>F1FFG1EFFF3/>EGFFHHB4GBCF3BE0B?/>0B22@22222<2@222<00/<110000?11?1=1<.<10.110././0=000=0//0<..00:0000000;000:0:0.;::0000090000;00./..---..;/00.-...99///9///:;/;/
@M03495:530:000000000-LYBTV:1:1103:14851:9136 1:N:0:GATCCGGG+ACCTGCTT
GTCAGCATGTGAGCTTTGGAGTGAAATCTCTTGTCTTAAGGAATAAAGGAAAAAGATTCCGTCGGAGGCTCGGTGCTCTACAGGTTCAACCTTTGTACTCTATTATTGCCTCACATTCCATCTCTTGTGAAAATATATTTGATTGGCTTTTCTGCAGGTTGTTTGCCAGGACTTTCCAAGACCTCCACTAGAAAACACAATAAACTTTTTGGAAGCTGGACAACTATCTTCATTTTTCAGAAACAGTGAAC
+
BBBBBFFFFFFFGGGGGGFGGGHHHHHHHHHHHHHHHHFHGHHHGHHHHHHGHHGGHHHHHHHGGGGGGHHGGGGGHHGHGHHHHHHHHHHGGHHHHHHHHGHHHHHGGHHHHHHHHHHHHHHHHHHHHBFGGGGHHHHHHHHHHGGFHHHHHHHHGHHGHGHHHHHHGEGGGHHHHGGGHHFFHFFHHFFGDGHHHHE<DHD0DGFHHHGGHHHECHCHFFFAFCHHHGGFGGGGFFFG0FFFFGFGBF9
@M03495:530:000000000-LYBTV:1:1103:20851:9143 1:N:0:GATCCGGG+ACCTGCTT
GTCAGCATGTGAGCTTTGGAGGGCAAGAAGTGGTTGTGACTGGTTTATCAACGGCAAAATATAGATCGGAAGAGCACACGTCTGAACTCCAGTCACGATCCGGGATCTCGTATGCCGTCTTCTGCTTGAAAAAAAAAAAACACGACTAACAATCATAGAGCACAATATCATCATCATCATCGATGACACATCATCATAAATACATAGTTTATCACACATCTTATATATCAAGACCGCAGGCGGTCAACGTA
+
DCCDDFFFFFFFGGGGGGGGGGGGGGGHGHHHHGGGGGHHHHHHHHHHHHHHGGGGGHHHHHHHHHHHGGGGHHHHHHHGHHHGHHHHHHHHHHHHGGHHGHGGGDCGGHGGHHHHGGGHGHHHHHHHFGHHHGGGAD--.<..--.-0<000000000:00./<00<0<000000000:00/.00000/0<000000000000:<0<000000:00.<00<:00000<0000//-----.<---.00...
@M03495:530:000000000-LYBTV:1:1103:7221:9152 1:N:0:GATCCGGG+ACCTGCTT
GTCAGCATGTGAGCTTTGGTCCAGCCTGAGTCCTGGTTTATCAACGGCAAAATATAGATCGGAAGAGCACACGTCTGAACTCCAGTCACGATCCGGGATCTCGTATGCCGTCTTCTGCTTGAAAAAAAAAAAAACAAAAAAACTGATGTCGATGAGTGTTGTATATTAAGTGACTAATTGAACTACGCACAATCAATGTCGTATGCTGAGTATGCTCCACGATGTGATCTACGTTCACACTGAGTACATGC
+
DCDDEFFFFFFFGGGGGGGGGGHHHGHHHHHHHHHHHHHHHHHHHGGGGGHHHHHHHHHHHGGGGHHHHHHHGHHHGHHHHHHHHHHHHGGHHGHGGGFFHHHGGHHHGGGGHGHHHHHHHHGGHHGGCDC/><...0.<--.01011<:...11010<1.<<1111111111111011:110100.-.-9/0000111:.<.//1<11.<1111<100/<9...<:<11:1..<<011:/000<:11:10
@M03495:530:000000000-LYBTV:1:1103:5817:9164 1:N:0:GATCCGGG+ACCTGCTT
GTCAGCATGTGAGCTTTGGAATTAGTAAATTCGTTGACGACAGAAGGAGCAAGATAACGACCACAGGGAGGGTGGTTTATCAACGGCAAAATATAGATCGGAAGAGCACACGTCTGAACTCCAGTCACGATCCGGGATCTCGTATGCCGTCTTCTGCTTGAAAAAAAAAAAATACTACAACCATATATCGGTGCAAGCAGTACATACAATCAAAAGACAAGTGTGTAACTATGAGCATCTACTCTCTACAA
+
CCCCCFFFFFFFGGGGGGGGGGHHHHHHHHHHGHHHHHGGGGGHHHHHHHHHHHHHHHGGGGGHHHHGGGGGEFGFGHHHHHHHGGGGGHHHHHHHHHHHGGGGHHHHHHHGHHHGHHHHHHHHHHHHGGHHGHGGDEEHGHGGHHHGG>AGGHHHHHHHFGHHHGG?B---.00000000.:0:000:.-..-0:0.//00;0:00:0;000:0:.///.00;0.00;000000000;000000000:00
@M03495:530:000000000-LYBTV:1:1103:15408:9188 1:N:0:GATCCGGG+ACCTGCTT
GTCAGCATGTGAGCTTTGGAGTGAAATCTCTTGTCTTAAGGAATAAAGGAAAAAGATTCCGTCGGAGGCTCGGTGCTCTACAGGTTCAACCTTTGTACTCTATTATTGCCTCACATTCCATCTCTTGTGAAAATATATTTGATTGGCTTTTCTGCAGGTTGTTTGCCAGGACTTTCCAAGACCTCCACTAGAAAACACAATAAACTTTTTGGAAGCTGGACAACTATCTTCATTTTTCAGAAACAGTGAAC
+
BABBBFFFFFFFGGFGGGFGFGGHHFHHHHHHHHHFGHHHGFHHHHHHGHHGFHGGGHHHHHHGGGGCFHHGGEGGGHHHHGHHHHFHHGHHHHHGHHHHHGHHHHHHHHHHHHHHHHHHGFHHHHHHHH4GGEHHFHHHHHHGHGFGHHHHGHFHHHHHHGHGFGGHHGGHFHHHHHGFHGEGHHHFHGGDFGHHHHGCGBGBG0=GHHDDGFHEGHGHHFFEFGHHHHGGGGFFFGGG0FCGGGGEFG0
@M03495:530:000000000-LYBTV:1:1103:4559:9203 1:N:0:GATCCGGG+ACCTGCTT
GTCAGCATGTGAGTTTATCAACGGCAAAATATAGATCGGAAGAGCACACGTCTGAACTCCAGTCACGATCCGGGATCTCGTATGCCGTCTTCTGCTTGAAAAAAAAAAAAAAGTAGCAACACTATAAACTGAAACTGTAACCTCAACGGGCATGTCGGTGCGTAGAGTGAAAGCACGACACAACATCGGAAACTACAATAAACAAAGATCCCATAGACTCTATTCTATAGAGTCTCGAACATCATCAACAA
+
CCCCCFFFFFFFGGGGGGGGGGEEGGGHHHHHHGHHHFEGFGHHHHHHHEFHHGHGHHHHHHHHHHGFHHGHGGGEFHGFFGHHHHGEEHGHHFFHHFAHHFGEGG>/B//</11111?=0.10<11111=11<1110=00<0/00/.-.--/.<0.-;.;-;.-.0009009/0/-.---:..;B09...-/00000000000.;//900/;0/00000::000:00:000000090/.-:0;:;00/9.
@M03495:530:000000000-LYBTV:1:1103:14298:9234 1:N:0:GATCCGGG+ACCTGCTT
GTCAGCATGTGAGCTTTGGAGTGAAATCTCTTGTCTTAAGGAATAAAGGAAAAAGATTCCGTCGGAGGCTCGGTGCTCTACAGGTTCAACCTTTGTACTCTATTATTGCCTCACATTCCATCTCTTGTGAAAATATATTTGATTGGCTTTTCTGCAGGTTGTTTGCCAGGACTTTCCAAGACCTCCACTAGAAAACACAATAAACTTTTTGGAAGCTGGACAACTATCTTCATTTTTCAGAAACAGTGAAC
+
AAAB3CFFFFDDGGFCGGFGFEE5EGFGGHFBGFGHHF6FGFHHC5EFGCCGGHGGFHEHF3BA0EEAEHHGGEA@FDHGHFFGGH3GFGHHHHBEDHHEGHHHHHH4E@FGFGGHFHF4FGBFGHHEH4F4?FGF4GDHH4GBFFCCAGDHDBGHF0@GFDH0FGBGHHHEEHHHBFG10FC1GGBC=0F1>=GHHEHC00<=DGFFFBCC/0:.CGCAF0../CCFCGFB0;09;CFG0FCB/C;9FFB
@M03495:530:000000000-LYBTV:1:1103:12367:9235 1:N:0:GATCCGGG+ACCTGCTT
GTCAGCATGTGAGCTTTGGAGTGAAATCTCTTGTCTTAAGGAATAAAGGAAAAAGATTCCGTCGGAGGCTCGGTGCTCTACAGGTTCAACCTTTGTACTCTATTATTGCCTCACATTCCATCTCTTGTGAAAATATATTTGATTGGCTTTTCTGCAGGTTGTTTGCCAGGACTTTCCAAGACCTCCACTAGAAAACACAATAAACTTTTTGGAAGCTGGACAACTATCTTCATTTTTCAGAAACAGTGAAC
+
CBCCDFFFFFFFGGGGGGGGGGHHHHHHHHHHHHHHHHHHHHHHHHHHHHHHHHGGHIHHHHHGGGGGGHHGGGGGHHHHHHHHHHHHHHHHHHHHHHHHHHHHGHHHHHHHHHHHHHHHHHHHHHHHHHHHHHHHHHHHHHHHHHHHHHHHHHHHHHHHHGHHHHHHHEHHHHHHHHHGHHHHHHGGHHG1FFGHHGE<GBGDGDFHHHGGFHHFGHCGHHHHHHHGFFGGGGGGGGGGGFFGGGFGEF:
@M03495:530:000000000-LYBTV:1:1103:8790:9239 1:N:0:GATCCGGG+ACCTGCTT
GTCAGCATGTGAGCTTTGGTTTATCAACGGCAAAATATAGATCGGAAGAGCACACGTCTGAACTCCAGTCACGATCCGGGATCTCGTATGCCGTCTTCTGCTTGAAAAAAAAAAAACAGATCCTGATACTGAACGAGTAGAGTGCGTGAGAGCAAATCGGATGTCAAAGCGCATCGGTGTATTGCTATGATATCGGGCAGAACACCAGTAGCGCAGGCGGCTCTCTGGCCTCGAACTTACGCTAGGGCCCA
+
CBCBCFFFFFFFGGGGGGGGGGHHHHHHGGGGGHFGHHHHHHHHGGGGHHHHGHHGGHFGHGHGHHHHHHHHGCHHGGGGGECGHHFEFHHHGEGHGFFFFFHHGEGHHG?DCC////001?1111?11111110...0=<1000-<<..=0.</C00;...-;;0000/.--.-9....;00000000;9000.----.;////...000;-----.;-9-./;9000.0.../..;00..9..../.-.
@M03495:530:000000000-LYBTV:1:1103:21726:9265 1:N:0:GATCCGGG+ACCTGCTT
GTCAGCATGTGAGCTTTGGTCCAGCCTGAGTCCTCTGGTTTATCAACGGCAAAATATAGATCGGAAGAGAACACGTCTGAACTCCAGTCACGATCCGGGATCTCGTATGCCGTCTTCTGCTTGAAAAAAAAAAAAAAAAGATCACGACCAGTAGTAATGGCCAGCCATCTAATCATATATGTCCACCACTGATCACGATAGTCACCTCCATATAGCTGTCTACATCGTTATCTCACTACATAACACGCAAC
+
CBCCDFFFFFFFGGGGGGGGGGHHHGHHHHHHHHHHHHGGHHHHHHHGGGGGHHHHHHHHHHHGGGGGHHHHHHGHHHGHHHHHHHHHHHHGGGHGHGGGGEGHHGGHHHHGGGHGHHHHHHFGFHHGGGCC/A<<-<-.;000/..-:-.000;00000//0..:.0000000090000000000..:900090/.....000000.:/0000000000000000;....000;990/0000000.----
@M03495:530:000000000-LYBTV:1:1103:19518:9272 1:N:0:GATCCGGG+ACCTGCTT
GTCAGCATGTGAGCTTTGGAGTGAAATCTCTTGTCTTAAGGAATAAAGGAAAAAGATTCCGTCGGAGGCTCGGTGCTCTACAGGTTCAACCTTTGTACTCTATTATTGCCTCACATTCCATCTCTTGTGAAAATATATTTGATTGGCTTTTCTGCAGGTTGTTTGCCAGGACTTTCCAAGACCTCCACTAGAAAACACAATAAACTTTTTGGAAGCTGGACAACTATCTTCATTTTTCAGAAACAGTGAAC
+
CCCCCFFFFFFFGGGGGGGGGGHHHHHHHHHHHHHHHHHHHHHHHHHHHHHHHHGGHIIIHHHGGGGGGHHGGGGGHHHHHHHHHHHHHHHHHHHHHHHHHHHHGHHHHHHHHHHHHHHHHHHHHHHHHHHHGHHHHHHHHFHHHEHHGHHHHHHHHHHHHGHHHHHHHHHHHHHHHHGHHHHHHHHHHHHFBGHHHHHEHHHBGHHHHHGGEHFHHHFHGHHHHHGHHHGFGGGGGGHGFGFFGFG0BF0
@M03495:530:000000000-LYBTV:1:1103:7913:9275 1:N:0:GATCCGGG+ACCTGCTT
GTCAGCATGTGAGCTTTGGTCCAGCCTGAGTCCCTGGTTTATCAACGGCAAAATATAGATCGGAAGAGCACACGTCTGAACTCCAGTCACGATCCGGGATCTCGTATGCCGTCTTCTGCTTGAAAAAACCACATAGCGTGATTGATTTCCAAACTTGTATAAAACTGACCAATCATGTGTTTAATTTTTATAGGAAAATTACCCAAAACCAAAAACCTTGCCTACCACACGATCTCATGTTAATCCCAATT
+
A>AAAFF1DFBFDGGGFGGABFGGHCFFHHDGG1FBFBFFGEEGH0A//EEAGB1FFHHDAGGAFGH00G0C0>GAGG1GCEGCFGBGFDA/G//BEGG//B2BFG002>///B/22>11BF0B1<F<//??GGG1@//?AC1?GG1<G1G1?/1=FGHB=GFDGE1>1>GE/<CDF<G0</<=0<<D0C0000:0;:0;:CGC0:.:C.AEEFG.9/;0/;009:00.:-9..;9FFFB/B;F/9FFF-/
@M03495:530:000000000-LYBTV:1:1103:8973:9285 1:N:0:GATCCGGG+ACCTGCTT
GTCAGCATGTGAGCTTTGGTCCAGCCTGAGTCCTGGTTTATCAACGGCAAAATATAGATCGGAAGAGCACACGTCTGAACTCCAGTCACGATCCGGGATCTCGTATGCCGTCTTCTGCTTGAAAAAAAAAACAAACAAAACAAATGAGCAGTAGGCCGTACCAGATTCATCTCAGCAAGACGAGATCGTACTTGTGACCATGGTTGTGTGAGTGTCAGTCGCTACGTCATACTACTACTACAGCTGCTTGT
+
DDDDCFFFFFFFGGGGGGGGGGHHHGHHHHHHHHHHHHHHHHHHHGGGGGHHHHHHHHHHHGGGGHHHHHHHGHHHGHHHHHHHHHHHHGGHHGHGGGGGHHHGGHHHHGGGHGHHHHHHHHGHHHGGGGA???0=0.000..01<11<</000000--<..00.0;00:0:0:0:0//:/.--.;0./..9000000;0:0/0;.../.0000;00:;0.-..-.::..:0000000:00000000000.
@M03495:530:000000000-LYBTV:1:1103:7819:9296 1:N:0:GATCCGGG+ACCTGCTT
GTCAGCATGTGAGCTTTGGTCCAGCCTGAGTCCTGGTTTATCAACGGCAAAATATAGATCGGAAGAGCACACGTCTGAACTCCAGTCACGATCCGGGATCTCGTATGCCGTCTTCTGCTTGAAAAAAAAAAAAGACAAACACCATAGGCTGTTTCTAACATAACATAAATTGATGATAAAGAACACAAGAGATAAACACACAATAATATCTCATCATGGTCGTACGTTGTTGTTATAGCTCAATACATCTG
+
CDDDDFFFFFFFGGGGGGGGGGHHHGHHHHHHHHHHHHHHHHHHHGGGGGHHHHHHHHHHHGGGGHHHHHHHGHHHGHHHHHHHHHHHHGEHHGHGGFGEHHHGGHHHHGGGHGHHHHHHHHGHHHGGG?@>-..00<0<0...000000.<0<000000:00000:0<:0:000000:000.///...:./0000:0.....000000<0:00<0<00:0--..-//..../.000000000:0<00000
@M03495:530:000000000-LYBTV:1:1103:9305:9307 1:N:0:GATCCGGG+ACCTGCTT
GTCAGCATGTGAGCTTTGGACTCCTGACTGGTTTATCAACGGCAAAATATAGATCGGAAGAGCACACGTCTGAACTCCAGTCACGATCCGGGATCTCGTATGCCGTCTTCTGCTTGAAAAAAAAAAAAATAACGAAGTGGTGGAGATCGCTACCAGGTTCACCTACTGCATGTACTACTTAGATGTGCTACGAATTACTCTGTGAGCTACTGCACCATGCAGAGTGGCAGATGCAACGACAAGTCGACATT
+
BBBCCFFFFFFFGGGGGGGGGGHHHHGHHHHHHHHHHHHHGGGGGGHHHHHHHHHHGGGGGHHHHHHGHHHGFGHHHHHHHHHHGGHHGHGGFGAGHHGGGHHHGGGHFHHHGFHGGFHFGDGGG?//-0111.....000.<..0<0<...-/0;;00000000/00000000900000;;090900000.;...;000000000000000900/.000000:00:./..009000-.--9.00..-:.0
@M03495:530:000000000-LYBTV:1:1103:11002:9331 1:N:0:GATCCGGG+ACCTGCTT
GTCAGCATGTGAGCTTTGGAGTGAAATCTCTTGTCTTAAGGAATAAAGGAAAAAGATTCCGTCGGAGGCTCGGTGCTCTACAGGTTCAACCTTTGTACTCTATTATTGCCTCACATTCCATCTCTTGTGAAAATATATTTGATTGGCTTTTCTGCAGGTTGTTTGCCAGGACTTTCCAAGACCTCCACTAGAAAACACAATAAACTTTTTGGAAGCTGGACAACTATCTTCATTTTTCAGAAACAGTGAAC
+
CCCCCFFFFFFFGGGGGGGGGGHHHHHHHHHHHHHHHHFGHHFHHHHHHHHGHHGGHHHHHIHGGGGGGHHGGGGGHHHHHHHHHGFHHHGFHHHHHHHHHHHHHHHGHHFHHHHHHFHFHHHHHHHHHFFHGHHHGHHHHGHHFHFHHHHHHHHGHHHHHGHHHHHHFHGHGHHHHFBFFHHHHHHHHHHHFGCGHEG<GG0DFFHHHHGGHBBGHFH.GHHHHGHFHHGGGGGGGGGGBBFBFFGFBF0
@M03495:530:000000000-LYBTV:1:1103:4801:9345 1:N:0:GATCCGGG+ACCTGCTT
GTCAGCATGTGAGCTTTGGAGTGAAATCTCTTGTCTTAAGGAATAAAGGAAAAAGATTCCGTCGGAGGCTCGGTGCTCTACAGGTTCAACCTTTGTACTCTATTATTGCCTCACATTCCATCTCTTGTGAAAATATATTTGATTGGCTTTTCTGCAGGTTGTTTGCCAGGACTTTCCAAGACCTCCACTAGAAAACACAATAAACTTTTTGGAAGCTGGACAACTATCTTCATTTTTCAGAAACAGTGAAC
+
CCCCDFFFFFFFGGGGGGGGGGHHHHHHHHHHHHHHHHHHHHHHHHHHHHHHHHGGHIIIHHHGGGGGGHHGGGGGHHHHGHHHHHHHHHHHHHHHHHHHHHHHHHHHHHHHHHHHHHHHHHHHHHHHHHHHHHHHHHHHHHHHFGHHHHHHHGHHHHFHHGHHHHHHFHHHHHHHHGGFHHGHHHHHHGH1FGFHHHAEHGFHHHHHHHGGFHHEHHGGHHHHHGHHHHFGGGFFGGGGGGGGGGGGGG<
@M03495:530:000000000-LYBTV:1:1103:24879:9350 1:N:0:GATCCGGG+ACCTGCTT
GTCAGCATGTGAGCTTTGGAGTGAAATCTCTTGTCTTAAGGAATAAAGGAAAAAGATTCCGTCGGAGGCTCGGTGCTCTACAGGTTCAACCTTTGTACTCTATTATTGCCTCACATTCCATCTCTTGTGAAAATATATTTGATTGGCTTTTCTGCAGGTTGTTTGCCAGGACTTTCCAAGACCTCCACTAGAAAACACAATAAACTTTTTGGAAGCTGGACAACTATCTTCATTTTTCAGAAACAGTGAAC
+
CCCBCFFFFFFFGGGGGGGGGGHHHHHHHHHHHHHHHHHHHHHHHHHHHHHHHHGGHIGIHHHGGGGGGHHGGGGGHHHHHHHHHHHHHHHHHHHHHHHHHHHHHHHHHHHHHHHHHHHHHHHHHHHHHBHHHHHHHHHHHHHHHGHHHHHHHEHGHHHHHGHHHHHHGHHHHHHHHH1FFGCHHHGHHHHHGGGFHGHCHHHDDGHHHHGGFHFHHGHFH0GHHHHHHHGGGF;FGGGGFFFGGGGGGE:
@M03495:530:000000000-LYBTV:1:1103:6762:9377 1:N:0:GATCCGGG+ACCTGCTT
GTCAGCATGTGAGCTTTGGTCCAGCCTGAGTCCTGGTTTATCACGGCAAAATATAGATCGGAAGAGCACACGTCTGAACTCCAGTCACGATCCGGGATCTCGTATGCCGTCTTCTGCTTGAAAAAAAAAAAAACTAAACACAGTCAAGCAATGATATCAATACATTAACTGTATACAAACAAAGTGTTAAGGTAGAGTATAGTAACTGCATGACAAAACTACAGATCTACTAACACGCAATAATATCAACA
+
DDDDDFFFFFFFGGGGGGGGGGHHHGHHHHHHHHHHHHHHHHHHGGGGGHHHHHHHHHHHGGGGHHHHHHHGHHHGHHHHHHHHHHHHGGHHGHGGGEFHHHGGHFHHGFGHGHHHHHHGHHFHHGGGC@<--.111111<.<000000</000000<00<00000:0<0000:00000..../0000<<00:000:0<00<000<0<00000000/..000:0000<00000000.<--.<0000000/0
@M03495:530:000000000-LYBTV:1:1103:23997:9383 1:N:0:GATCCGGG+ACCTGCTT
GTCAGCATGTGAGCTTTGGAGTGAAATCTCTTGTCTTAAGGAATAAAGGAAAAAGATTCCGTCGGAGGCTCGGTGCTCTACAGGTTCAACCTTTGTACTCTATTATTGCCTCACATTCCATCTCTTGTGAAAATATATTTGATTGGCTTTTCTGCAGGTTGTTTGCCAGGACTTTCCAAGACCTCCACTAGAAAACACAATAAACTTTTTGGAAGCTGGACAACTATCTTCATTTTTCAGAAACAGTGAAC
+
BCBBAFFFFFFFGGGGGGGGGGHHHHHHHHHHHHGHHHFHHHHHHHHHHHFFHHFGHHHHHGG?EGGGGHGFEEEGHHHHHHGHHHHGHHFGHHHHHHHHHHHHHHHHHHHGHHHHHHDGHHEGHHHGHGHFGGHHHHHHHGHHDGHHGHHHHEHFHFHHHGHHFHHFHGAGHHHHHHHE0GHHHHHHHHE>=BGGHGEEHHB0DGHHGHGCF0:CGFCAFFFHHHGHFHGBFGFGFFFF0FFFF/;90BF
@M03495:530:000000000-LYBTV:1:1103:27358:9393 1:N:0:GATCCGGG+ACCTGCTT
GTCAGCATGTGAGCTTTGGAGTGAAATCTCTTGTCTTAAGGAATAAAGGAAAAAGATTCCGTCGGAGGCTCGGTGCTCTACAGGTTCAACCTTTGTACTCTATTATTGCCTCACATTCCATCTCTTGTGAAAATATATTTGATTGGCTTTTCTGCAGGTTGTTTGCCAGGACTTTCCAAGACCTCCACTAGAAAACACAATAAACTTTTTGGAAGCTGGACAACTATCTTCATTTTTCAGAAACAGTGAAC
+
BBBBBFFFFFFFGGGGGGGCFGHHHHHHHHHHHHHHHGHHHEHHHHHFHHHFHHGGHHGHHGGGGGGGFHFEGGGGHHHGGHHHHHGGFHHGHHHHHHHHHGHHFHH4FEGHFHHHFHHHHHHHHHHHEFHEHHHHHHHHHBHHHGHGGFHHHFHBBGHGFEFGBDGGF/CGHHHHHF1?GFFFHHHGHGEFG1>0GFHC<<GBGHFHHE@DEB/CHHH.GFHH//0CGFBBFBFBFGFFFFBBBF00CF0
@M03495:530:000000000-LYBTV:1:1103:10370:9406 1:N:0:GATCCGGG+ACCTGCTT
GTCAGCATGTGAGCTTTGGAATTAGTAAATTCGTTGACGACAGAAGGAGCAAGATAACGACCACAGGGAGGGTGGTTTATCAACGGCAAAATATAGATCGGAAGAGCACACGTCTGAACTCCAGTCACGATCCGGGATCTCGTATGCCGTCTTCTGCTTGAAAAAAAAAAAGTAAAACACAAAATTAGCATGAACAGGACTACAGGCAATGGAGATAACGTGATCGCAAATGGCCACGGACGACGTGTATC
+
CCCCCFFFFFFFGGGGGGGGGGHHHHHHHHHHGHHHHHGGGGGHHHHHHHHHHHHHHHGGGGGHHHHGFGGGEFGEGHHHHHHHGGGGGHHHHHHHHHHHGGGGGHHHHHHGHHHGGHHHHHHHHHHHGGHHGHGGGFGHHHGGHHHHGFGHFHHGHHHHCGDHHGEFG@?.:0<000<.....<000/<000000/...///00/...:00:/0/0:0./../0....-<00:/0.---9---9-.:/0:
@M03495:530:000000000-LYBTV:1:1103:21714:9452 1:N:0:GATCCGGG+ACCTGCTT
GTCAGCATGTGAGCTTTGGTTTATCAACGGCAAAATATAGATCGGAAGAGCACACGTCTGAACTCCAGTCACGATCCGGGATCTCGTATGCCGTCTTCTGCTTGAAAAAAAACAAAATTACCAAAAATGTTCCACGCATCTGTCACATCTTACTGTCTACAATACTCAATCTCGACTACAAACTACATGATATCTGGTACGCACCCAGACATATATCTGTCCATCTCGCTCCATCAGCTAGCTCCCGTCCC
+
BBBBBFFFFFFFGGGGGGGGGGHHHHHHGGGGGHGHHHHHHHHHGGGGHHHHHHHGHGHGHHHHHHHHHHHHGGHHGGGGGFADGGFGHHGEG?EHGHHHHDGH0G3FF?EG/??00222>222/?/022@22@1/////111111>>>111<11111111100/000/==0=.0-.-//:0:00:/00:<000000000.:9-:..;.::0;000000;0000000.....////9////;;//..9...
@M03495:530:000000000-LYBTV:1:1103:5176:9471 1:N:0:GATCCGGG+ACCTGCTT
GTCAGCATGTGAGCTTTGGAGTGAAATCTCTTGTCTTAAGGAATAAAGGAAAAAGATTCCGTCGGAGGCTCGGTGCTCTACAGGTTCAACCTTTGTACTCTATTATTGCCTCACATTCCATCTCTTGTGAAAATATATTTGATTGGCTTTTCTGCAGGTTGTTTGCCAGGACTTTCCAAGACCTCCACTAGAAAACACAATAAACTTTTTGGAAGCTGGACAACTATCTTCATTTTTCAGAAACAGTGAAC
+
BBBBBFFFFFFFGGGGGFGGGGHHHHFHHHHHHHHHHHHHHCFHHHHHHHHHHHGGHHHHHFHEFEGGGHHGGGGGHHEHHHHHHHHHHHGGGHHHHHHGHHHHHHHHHHHHHHHHHHHHHHHGHHHGHHFG3GGHHHHHHFHGBFGHHGHHHHGHHF@FF?GHHGGHHGHHHGGGHFGHHHHHHHHHHHH1<1GFGHHGHGH0<GHHHHGFBGHHHGG.CGHGHFFHHHEGFGGGGGGGGFGFBFGFFC0
@M03495:530:000000000-LYBTV:1:1103:8337:9480 1:N:0:GATCCGGG+ACCTGCTT
GTCAGCATGTGAGCTTTGGTTATCAACGGCAAAATATAGATCGGAAGAGCACACGTCTGAACTCCAGTCACGATCCGGGATCTCGTATGCCGTCTTCTGCTTGAAAAAAAAAAAAAAAACAAGAGAAACTCTATAACTTTAGTTATACAACAGATGACTCGCGTAGCATATGGAATGTGTGCTACATTGCTTACCTACTACTATTGACGCTAAATGTTTTAACATGACTATGTGATTATGCTCGTCACATG
+
CBCDEFFFFFFFGGGGGGGGGGHHHHHGGGGGHHHHHHHHHHHGGGGHHHHHH1EHHHGHHHHHHHHHHHHGGHHGHGGGGGHHHGGHHHHGGGHGHHHHHHHHHHHHGEGGDB>//--..<0/.<00/1<1<1111111=11111:1100<//111011.--9<-.1111111000111.11110111<B110/<1/0<11111111.9...111:11/10<1<000<1::111111111<1.-...11:
@M03495:530:000000000-LYBTV:1:1103:7926:9503 1:N:0:GATCCGGG+ACCTGCTT
GTCAGCATGTGAGCTTTGGAGTGAAATCTCTTGTCTTAAGGAATAAAGGAAAAAGATTCCGTCGGAGGCTCGGTGCTCTACAGGTTCAACCTTTGTACTCTATTATTGCCTCACATTCCATCTCTTGTGAAAATATATTTGATTGGCTTTTCTGCAGGTTGTTTGCCAGGACTTTCCAAGACCTCCACTAGAAAACACAATAAACTTTTTGGAAGCTGGACAACTATCTTCATTTTTCAGAAACAGTGAAC
+
BBBBBFFFFFFFGGGGGGGGGGFGGHHHHHHGHFGHHHHHHFEHHHGGHHHHGGGEHHGHHHHGGGCGGHHGGGGGHHFHHHGFGGHHGHHGHHHHHHHHGFHHGHFHHHGHFGHFHHHHFHFHBGHHHBHHHHGHGHGHHHHHHAFFFHHHGFFFHFHHHFHHHFHHEHGHHHHHGEDHFFHHHHHGHHH>>GFFGCGCGFHDGGHHHHGGHG/CGFGEHHHEGCGHGFGGGGGFFGG000/CFFBFGF9
@M03495:530:000000000-LYBTV:1:1103:27559:9536 1:N:0:GATCCGGG+ACCTGCTT
GTCAGCATGTGAGCTTTGGAGTGAAATCTCTTGTCTTAAGGAATAAAGGAAAAAGATTCCGTCGGAGGCTCGGTGCTCTACAGGTTCAACCTTTGTACTCTATTATTGCCTCACATTCCATCTCTTGTGAAAATATATTTGATTGGCTTTTCTGCAGGTTGTTTGCCAGGACTTTCCAAGACCTCCACTAGAAAACACAATAAACTTTTTGGAAGCTGGACAACTATCTTCATTTTTCAGAAACAGTGAAC
+
CBCCDFFFFFFFGGGGGGGGGGHHHHHHHHHHHHHHHHHHGHHHHHHHHHHHHHGGHIHIHHHGGGGGGGHGGFGGHHHHHHHHHHHGHHHHHHHHGHGHHHHHHHHHHHGHHHHEHFFHHHHHHHHHGHHHHGHHHHHHHHGHHHGHGHGHHHHEBGHHHGHHHGHHHHHHHHHHHGHGAGHHHGHHHFHFFGBFHHHCHHEHHHHHHHGGEG/CGHFGHGGHHHGHGGFGGHGGGGGGFG0FFFGFGG0
@M03495:530:000000000-LYBTV:1:1103:27492:9539 1:N:0:GATCAGGG+ACCTGCTT
GTCAGCATGTGAGCTTTGGAATTAGTAAATTCGTTGACGACAGAAGGAGCAAGATAACGACCACAGGGAGGGTGGTTTATCAACGGCAAAATATAGATCGGAAGAGCACACGTCTGAACTCCAGTCACGATCAGGGATCTCGTATGCCGTCTTCTGCTTGAAAAAAAAAATGATTCGCTACGTGGCCTTAACTCGGCTACGGCTACTCTCACTTTCTCTCCTCTAGTCTATTCATCGTGTGCCTGCTACTA
+
BBABBFBFFFFFGGGGGFFFBFGHCBEGFGHHFABAGFEGGEGHHGHFHEHFFGHFGHGGGEEGEGFFFEGG1FEECFFHHDG3?/EG/FGFFFFFDFFHGEGFFGBEFFFCGHGG1GC1GG11@GHHC<?<<GFGA0?FGGFDCGG1C<>CFG11F1D0<<00<C:A-;.000;;....;../.-.;/00000...;....-;99//:///99//////;/.;//////9/:////....////.////9
@M03495:530:000000000-LYBTV:1:1103:16182:9549 1:N:0:GATCCGGG+ACCTGCTT
GTCAGCATGTGAGCTTTGGAGGGTGGTTTATCAACGGCAAAATATAGATCGGAAGAGCACACGTCTGAACTCCAGTCACGATCCGGGATCTCGTATGCCGTCTTCTGCTTGAAAAAAAAAAAACACAACCGGAATGGACAGGCAAGCGCGTGATCTGTCCAGCAGACTACCAGACTACAGTCTATGTTAGATACATCATATTGCGTCAACTGCCTCATGATCATCATAACGAATCAAACACAGTCAGCATA
+
CCCDDFFFFFFFGGGGGGGGGGGEFGEGHHHHHHHGGGGGHHHHHHHHHHHGGGGHHHHHHHGHHHGHHHHHHHHHHHHGGHHGHGGFGGHHHGGHHHHGEEHGHHHHHGHGHHHGCCGCD/-..0..>.----.<00<C..::....-:--.;CB00000::B.:.00//00;;;0/00;000000;:00;;:0000;00000.;-..00/0/00:000000000000:.....:000:..:;0000000
@M03495:530:000000000-LYBTV:1:1103:11470:9556 1:N:0:GATCCGGG+ACCTGCTT
GTCAGCATGTGAGCTTTGGATGGTTCTGGTTTATCAACGGCAAAATATAGATCGGAAGAGCACACGTCTGAACTCCAGTCACGATCCGGGATCTCGTATGCCGTCTTCTGCTTGAAAAAAAAAAAAAAAAAACAACACACAGAGAGAAAATCGTGTGAGATATAGATGACTCATGTTATTGGTCGACTCATATCGTACCTTGTCATATACATTGGACTATGTGTAGAACATTTATTCATGTGACTACATGG
+
CCCECFFFFFFFGGGGGGGGGGGHHHHHHHHHHHHHHHGGGGGHHHHHHHHHHHGGGGHHHHHHHGHHHGHHHHHHHHHHHHGGHHGHGGEFAGHHFGHHHHGGGHGHHHGHHGFGHHHGGGCDA/->----...<......<//.900/10.9...11111111:1110:1011<111110<<<--..01111./...11110:1111111110000/<1<1:11110/<111111111<11111/01</
@M03495:530:000000000-LYBTV:1:1103:7386:9604 1:N:0:GATCCGGG+ACCTGCTT
GTCAGCATGTGAGCTTTGGAATTAGTAAATTCGTTGACGACAGAAGGAGCAAGATAACGACCACAGGGAGGGTGGTTTATCAACGGCAAAATATAGATCGGAAGAGCACACGTCTGAACTCCAGTCACGATCCGGGATCTCGTATGCCGTCTTCTGCTTGAAAAAAAAAAAAAAAAAATGAAAAGTATGAGTAATTATCTTTCACTAATACTAGCAACAGTGTAGCCAAAATGACAAACAAGGTAGTGCTA
+
DDDEEFFFFFFFGGGGGGGGGGHHHHHHHHHHGGHHHHGGGGGHHHHHHHHHHHHHHHGGGGGHHHHGGGGGEGGGGHHHHHHHGGGGGHHHHHHHHHHHGGGGHHHHHHHGHHHGHHHHHHHHHHHHGGHHGHGGGGFHHHFGHHHHGGGHGHHHHHHHHHHHHGGGGG-<-9-9--.0:B11/01111111111111111111<1:111111/01.</1111110<//<<0<001/..</.<100/111
@M03495:530:000000000-LYBTV:1:1103:5231:9609 1:N:0:GATCCGGG+ACCTGCTT
GTCAGCATGTGAGCTTTGGTTTATCAACGGCAAAATATAGATCGGAAGAGCACACGTCTGAACTCCAGTCACGATCCGGGATCTCGTATGCCGTCTTCTGCTTGAAAAAAAAAAAAAAATATAACCAGCAATATAGAGGTGTCATTGAACAGGACGTGAATGTCATGTCTAATTCTTCCAGCACACAATGACTAGTCGACAGGAGTCCTCATGTACCACTACAGACGATAACTACACACTATACCATAACA
+
CBCCCFFFFFFFGGGGGGGGGGHHHHHHGGGGGHHHHHDHHHHHGGGGHHHHHHHGHHHGGHHHHHHHHHHHGGHHGHGGG?FGHGFGHHHHGGGHGHHHGHHHHEGHHEGG></<//-0111=1<>F.0/00=0=00/0.0<0000000<<...-..<.<0<0<00:000<<0<0000:0//</...00C0<<:00<.-.-..9//000000000:000//000.--..<000:0/09</:0<0000:0:
@M03495:530:000000000-LYBTV:1:1103:27407:9620 1:N:0:GATCCGGG+ACCTGCTT
GTCAGCATGTGAGCTTTGGACTCCTGACTGGTTTATCAACGGCAAAATATAGATCGGAAGAGCACACGTCTGAACTCCAGTCACGATCCGGGATCTCGTATGCCGTCTTCTGCTTGAAAAAAAAAAAAACCACGAACCGTAAAACGACCGCGTGCCTGGCGTTTTTCCATATCCTCCCCCCCACACACTGTCAAGCATCCGCTCTCAAGGACAGCTCCGATGAGCCCACCTCTGACAGCCAGTCACGCCAC
+
BAABBFBDFDFFGGGGGGGGGGHHGHHHHHCBFF4FHGHHGGEFGFHHFG5FGHHHGEEG11A3FFGE1FEA5FE5FF3CDFGG?EGHDF@CE11FFG1EFHHFEEFHGHHEFGG?0BFGHC///>//-.....<.---<..<0:-.;A-;-A-..9;A.9.--.9/:///////;9.;.-;-....9////////.;//.;.;./////.....///.-.9/;/9..9...//////.;..9:/;.9..9
@M03495:530:000000000-LYBTV:1:1103:26142:9632 1:N:0:GATCCGGG+ACCTGCTT
GTCAGCATGTGAGCTTTGGAGTGAAATCTCTTGTCTTAAGGAATAAAGGAAAAAGATTCCGTCGGAGGCTCGGTGCTCTACAGGTTCAACCTTTGTACTCTATTATTGCCTCACATTCCATCTCTTGTGAAAATATATTTGATTGGCTTTTCTGCAGGTTGTTTGCCAGGACTTTCCAAGACCTCCACTAGAAAACACAATAAACTTTTTGGAAGCTGGACAACTATCTTCATTTTTCAGAAACAGTGAAC
+
BAABBFFFFFDDGGGGGGGGGGGFFHFHHHHHHHHHHHFHGHHHFHHHHHHHHHGGHHHHHHHCE?EGGFHGGEFCHHHGGEGFFFGHGHHHFHHHFFHHGHHHHGHHHHFGEHHHHHD?GGFBGHHHHD4?FGHFGHHHHBGHHHHHFHFHHEHFGGHHHEHHHFHGHHGHHHGHHGFHGHHHHH0FGHH11FGHHAG<DFBBDBFFGHGGFECCGGC..;../:GGHHGF0CBFBFFFCFFEFGFGG00
@M03495:530:000000000-LYBTV:1:1103:3161:9637 1:N:0:GATCCGGG+ACCTGCTT
GTCAGCATGTGAGCTTTGGAGTGAAATCTCTTGTCTTAAGGAATAAAGGAAAAAGATTCCGTCGGAGGCTCGGTGCTCTACAGGTTCAACCTTTGTACTCTATTATTGCCTCACATTCCATCTCTTGTGAAAATATATTTGATTGGCTTTTCTGCAGGTTGTTTGCCAGGACTTTCCAAGACCTCCACTAGAAAACACAATAAACTTTTTGGAAGCTGGACAACTATCTTCATTTTTCAGAAACAGTGAAC
+
BBAAAFFFFFFFGGGGGGGGGGHFG5FGHHHHHHHHHHAGHGFHHHHHHHHHHHGGHFGHHHHGGGGGGHHGGFGEGHGHHHGHHHHHHHHHHHHHGHHGHHHHHHHHHHHHFHHHFHHEHHHHHHHHHGHFFHHGHHFHHDDHHGHHHHGGHHHHEFGHHGHHGHHHGEGHHHHHGGHHHGHGHGHHHHH1FGGHHGHEFFH<DHGHHHFFB:/.GG/:CC=;G:FFHHFGGGGFFFGF0;:CFFCB0F0
@M03495:530:000000000-LYBTV:1:1103:14576:9647 1:N:0:GATCCGGG+ACCTGCTT
GTCAGCATGTGAGCTTTGGAGTGAAATCTCTTGTCTTAAGGAATAAAGGAAAAAGATTCCGTCGGAGGCTCGGTGCTCTACAGGTTCAACCTTTGTACTCTATTATTGCCTCACATTCCATCTCTTGTGAAAATATATTTGATTGGCTTTTCTGCAGGTTGTTTGCCAGGACTTTCCAAGACCTCCACTAGAAAACACAATAAACTTTTTGGAAGCTGGACAACTATCTTCATTTTTCAGAAACAGTGAAC
+
CBBCCFFFFFFFGGGGGGGGGGHGHHHHHHHGHHHHHHHHHHHHHHHHHHHHHHGGHIHIHHHGGGGGGHHGGGGGHHHHHHHHHHHHHHGGHHHHHHHHHHHHHHHHHHHHHHHHHHHHHHHHHHHHHHHGHHHHHHHHHHHHHHGHHGHHHHHHHHHGGGHHHHHHGHGHHHHHHHGHHFGHHHHHHHG1>FHHHFHFHFGGHFHHHHGGGHHHHHGHGGHHHHHGHHGGGGGGGGGGFGGGGGGGGGF
@M03495:530:000000000-LYBTV:1:1103:17318:9656 1:N:0:GATCCGGG+ACCTGCTT
GTCAGCATGTGAGCTTTGGAGTGAAATCTCTTGTCTTAAGGAATAAAGGAAAAAGATTCCGTCGGAGGCTCGGTGCTCTACAGGTTCAACCTTTGTACTCTATTATTGCCTCACATTCCATCTCTTGTGAAAATATATTTGATTGGCTTTTCTGCAGGTTGTTTGCCAGGACTTTCCAAGACCTCCACTAGAAAACACAATAAACTTTTTGGAAGCTGGACAACTATCTTCATTTTTCAGAAACAGTGAAC
+
CBCBCFFFFFFFGGGGGGGGGGHHHHHHHHHHHHHHHHHHHHHHHHHHHHHHHGGGHIHHGHHGGGGGGHHGGEG0FHHHHHHHGHHHHHHHGHHHHHHGHGHHHHHHHHHHHHHHHHHHHHHHHHHHHHHHHGHHHHHHHGHHHFCHHHHHHHFHHHHHHGHHHHHHHHHHHHHHHHFFHHEHFEHHHGHGDGHHHHH.DFFDGDGHHHGGHHHGFGGFHHHEBHHFFF0;BFFFFFGGFB:FBBF0FB0
@M03495:530:000000000-LYBTV:1:1103:22869:9664 1:N:0:GATCCGGG+ACCTGCTT
GTCAGCATGTGAGCTTTGGAATTAGTAAATTCGATAACGACCACAGGGAGGCTGGTTTATCAACGGCAAAATATAGATCGGAAGAGCACACGTCTGAACTCCAGTCACGATCCGGGATCTCGTATGCCGTCTTCTGCTTGAAAAAAAAAAAAAACACATATCGACGCCAACATAAGTCCACACATGCATGAAGAGCGCTATGAGTCTACTGATCTATATAGAGACAACACGACATAGTGATGATGCAGCAC
+
CCCCCFFFFFFFGGGGGGGGGGHHHHHHHHHHGHHHGHGGGGGHHHHGGGGGHHGHHHHHHHHHGGGGGHHHHHHHHHHHGGGGHHHHHHHGGHHGHHHHHHHHHHHHGEHHGHGG?DEGHHFDHHHHGGGHGHGGHHHHFFHHFGGGC@@-::...;00;;.99---.-..90;0000000.90000:000;0./--.;.0:0:0009;0000:0;0000000///..:.---.00000009000000..
@M03495:530:000000000-LYBTV:1:1103:4381:9666 1:N:0:GATCCGGG+ACCTGCTT
GTCAGCATGTGAGCTTTGGTCCAGCCTGAGTCCTGGTTTATCAACGGCAAAATATAGATCGGAAGAGCACACGTCTGAACTCCAGTCACGATCCGGGATCTCGTATGCCGTCTTCTGCTTGAAAAAAAAAAAAAAAACATCAGCTACTTCTCCAAAACACGCGTGAAATAAGCTGTCTATATACCACATTGAACGATCACAGTAGCACCTCGAATCAAAATGAGACTCACCCAGATGACGAATCCATGCAA
+
CBCCCFFFFFFFGGGGGGGGGGHHHGHHFHHHHHHHHHHHHHHHHGGGGGHHHHHHHHHHHGFGFHHHHHHHGGGHGGHHHHHHHHHHHGFHHGHGG/AFHEEFEHGHHGGGHGHHGGHHGFGFHHGGGF//->--<..00000;00:000<0000...9.--;-..0000000;000000000;00.000000....:/000;:000./..;/0.0000000090000:.....0000..-..;00:000
@M03495:530:000000000-LYBTV:1:1103:4724:9679 1:N:0:GATCCGGG+ACCTGCTT
GTCAGCATGTGAGCTTTGGAATTAGTAAATTCGTTGACGACAGAAGGAGCAAGATAACGACCACAGGGAGGGTGGTTTATCAACGGCAAAATATAGATCGGAAGAGCACACGTCTGAACTCCAGTCACGATCCGGGATCTCGTATGCCGTCTTCTGCTTGAAAAAAAAAAACTAACATGAGGTTCACCTATTTCTTCACCGCCCTCTGGACTTACTGCCTTAAGAGTTGCCACGATGAATAAGTGTACCTA
+
AA?ABFFFFFFFGGGGGGFFFFGHCFFHGHHHGAEGHDDEEFFHHGHHEHHHGFGHHFGGCFGG1FGEFE@??FEGFHFHFDGGGGGC@FGFHHEFDFHHC/?EEF2FGHHGBAFGFGGHHBGGGHHHDACCDF/?//?FDCFGHHGH-<CFGHHGBGG<CC0<C-:----.000//CF00/9/0000;/0////99///.;;9B9.///9/////////9/////9/////9--.9//////9//////9
@M03495:530:000000000-LYBTV:1:1103:25520:9687 1:N:0:GATCCGGG+ACCTGCTT
GTCAGCATGTGAGCTTTGGAGTGAAATCTCTTGTCTTAAGGAATAAAGGAAAAAGATTCCGTCGGAGGCTCGGTGCTCTACAGGTTCAACCTTTGTACTCTATTATTGCCTCACATTCCATCTCTTGTGAAAATATATTTGATTGGCTTTTCTGCAGGTTGTTTGCCAGGACTTTCCAAGACCTCCACTAGAAAACACAATAAACTTTTTGGAAGCTGGACAACTATCTTCATTTTTCAGAAACAGTGAAC
+
AAAAAFFFFDFFDGFFGFCGBGFFHHFHHHHGHEGFHHHHHHHGFHGHHFGHGHCFHHHGGFHGGGGGGHGG/?EEGHHFHEHFHHHHHEHHHGFHHFFHGHGHFHHHGHHHHHHHHGFDGHHHHHHHHDF1G1FGHBGHFGHGHGFBGHHHFGHHHEGGH<GHGHHHF/FEHHEHHHBGCHFGGGHHHHGFFFHBAGC.D000DGHHHHCC/0CAG0C.CFHGBGFH0CBFFFFFFBFGB0/;CFFBB;9
@M03495:530:000000000-LYBTV:1:1103:6615:9706 1:N:0:GATCCGGG+ACCTGCTT
GTCAGCATGTGAGCTTTGGTCCAGCCTGAGTCCTGGTTTATCAACGGCAAAATATAGATCGGAAGAGCACACGTCTGAACTCCAGTCACGATCCGGGATCTCGTATGCCGTCTTCTGCTTGAAAAAAAAAAAAACGGAATGAAGGACGCAGCAGCTAGTAATAAACTGTAACGTGAAAAGTGAAATCTAATAACTGTCTAGTCATGTCAGAGATGTAACCACCGAAGGTACAGCTCCATAAACAGTATAGA
+
CCCCDFFFFFFFGGGGGGGGGGHHHGHHHHHHHHHHHHHHHHHHHGGGGGHHHHHHHHHHHGGGGHHHHHHHGHHHGGHHHHHHHHHHHGFHHGHGGGGEHHHGGHHHHGGGHGHHGHHHHGFHHHGGGG/<><.-<.<.00000..-<---..//0:000<0<0000:0<<./.9<00/:000:00:000<0000:0000000000<<000<::000000.<.---.000:000000000000/000<00
@M03495:530:000000000-LYBTV:1:1103:15324:9713 1:N:0:GATCCGGG+ACCTGCTT
GTCAGCATGTGAGCTTTGGAATTAGTAAATTCGTTGACGACAGAAGGAGCAAGATAACGACCACAGGGAGGGTGGTTTATCAACGGCAAAATATAGATCGGAAGAGCACACGTCTGAACTCCAGTCACGATCCGGGATCTCGTATGCCGTCTTCTGCTTGAAAAAAAAAAACATACCAAGATCTACACTAGAAACAACTATAAACTTTTTGGAAGCGAGTCAACTATCGTCAGATCGCAGTAACAGAGAAA
+
CCCCDFFFFFFFGGGGGGGGGGHHHGHHHHHHGHHHHHGGGGGHHHHHHHHHGGHHHHGGGGGHHHHGEGGGEGGEFHHHHHHGGGGGGGFFGHF4GHHHGGGGHGHHHHHGGHGGHGHGHHHHHHHGGGHHGHCCGGGHFFGGHHHHGGGHGHGHHHHHCF<DGC-E--;..000:::.:0000:0:;B00;B//::0:000;000:;0-;:0/;-.--/000;0:0./...00;.:.;.00000///00
@M03495:530:000000000-LYBTV:1:1103:8084:9714 1:N:0:GATCCGGG+ACCTGCTT
GTCAGCATGTGAGCTTTGGAGTGAAATCTCTTGTCTTAAGGAATAAAGGAAAAAGATTCCGTCGGAGGCTCGGTGCTCTACAGGTTCAACCTTTGTACTCTATTATTGCCTCACATTCCATCTCTTGTGAAAATATATTTGATTGGCTTTTCTGCAGGTTGTTTGCCAGGACTTTCCAAGACCTCCACTAGAAAACACAATAAACTTTTTGGAAGCTGGACAACTATCTTCATTTTTCAGAAACAGTGAAC
+
CBBCCFFFFFFFGGGGGGGGGGHHHHHHHHHHHHHHHHHHHHHHHHHHHHHHHHGGHHHHHHHGGGGGGHHGGGGGHHHHHHHHHHHHHHHHHHHHHHHHHHHHGHHHHHHHHHHHHHHHHHHHHHHHHHGGHHHHGHHHHGHHHHHHHGGHHHHHHGGHHGHHHHFHHFHHHHHGHHHHHGHHHHGHHEHDFGFFHHGCGHFHFEHHHHGGGGHGFHCGHHGFHEHHHHGGGFFGGGGFFFFFGGGFFG0
@M03495:530:000000000-LYBTV:1:1103:16186:9714 1:N:0:GATCCGGG+ACCTGCTT
GTCAGCATGTGAGCTTTGGAGTGAAATCTCTTGTCTTAAGGAATAAAGGAAAAAGATTCCGTCGGAGGCTCGGTGCTCTACAGGTTCAACCTTTGTACTCTATTATTGCCTCACATTCCATCTCTTGTGAAAATATATTTGATTGGCTTTTCTGCAGGTTGTTTGCCAGGACTTTCCAAGACCTCCACTAGAAAACACAATAAACTTTTTGGAAGCTGGACAACTATCTTCATTTTTCAGAAACAGTGAAC
+
BBBBBFFFFFFFGGGGGGGGGGFFHFHHHHHHHGGGHHGHHHGGFGFHFHFHHHGGHHHHHCGEGFGCFEFGCBEGHEFHHGHHHHHHHHHHFFHHHGFHHGHHHHBGHEGHHGHFHHHHHHFHHHGFHDDD?FHHHHGHHGGHHF2GFHHHHHGFCGFGFDGGGHHHHFHFHHGHHHHHGHHFHHFFHHH1DGHHHHGEHGHHHHHHHHGCGGFEGHCCGFFEGHHHGHGGGGGGGGGGEF/9FGFFFF0
@M03495:530:000000000-LYBTV:1:1103:26427:9734 1:N:0:GATCCGGG+ACCTGCTT
GTCAGCATGTGAGCTTTGGTCCAGCCTGAGTCCCTGGTTTATCAACGGCAAAATATAGATCGGAAGAGCACACGTCTGAACTCCAGTCACGATCCGGGATCTCGTATGCCGTCTTCTGCTTGAAAAAAAAAAAGTATAGCTAACAGAGAATTTCTCTAATGGACGATGTCTAACATACACCTTATCTCCCCACCATTTACTGTACGCGACAGTTCTGCCTTGCTGTGCATTATGTCTGTCAGTGGCTACGC
+
CCCBCFFFFFFFGGGGGGGGGGHHHGHHHHGHHHHHHBEGHHHHGHGGGGGHHHHGHHHHHHGGGGHHHHHHHGHHHGHHHHHHHHHHHHGGHHGHGGF1?FFGFGGHGHGGGHGHHGGHHHGHHHGCCC?//.<11<11111>1>000<000<0000000000--...00000:0;0;0//:090000/./...00090;0090..-----0000000000:;00/0000000:0000;0000/..0/.9
@M03495:530:000000000-LYBTV:1:1103:25430:9746 1:N:0:GATCCGGG+ACCTGCTT
GTCAGCATGTGAGCTTTGGTCCAACCTGAGTCCTGGTTTATCAACGGCAAAATATAGATCGGAAGAGCACACGTCTGAACTCCAGTCACGATCCGGGATCTCGTATGCCGTCTTCTGCTTGAAAAAAAAAAAACTCACAGCTCGTATGCCGAGTTCTTACTGTACATCACAGCTCTCTTGTTAGAATAGTCAGAATGACACTGATCTTATAGTGTAATGTGTCCCATGCGTGACCCATGGAGTCCAGTGGC
+
BACCCFFFFFFFGGGGGGGGGGHHHGHHHHHHHHHHHHHHHHFHHGGGGGHHHHHHHHHHFGGGGFFHHGHHGHHGGGHHHHHHHHHGHGEHEGGGG/?FFFFFGHHHHGEGFFFH4DGHHFBGHAC@DC//-.1<1111.>1.-.//00--:.::0;00:00<000000;0.09000000000000;000;0;0000000000;00009;;00900000;000000/0.9...0/.//90/0/00090/.
@M03495:530:000000000-LYBTV:1:1103:18935:9750 1:N:0:GATCCGGG+ACCTGCTT
GTCAGCATGTGAGCTTTGGAATTAGTAAATTCGTTGACGAAGAAGGAGCAAGATAACGACCACAGGGAGGGTGGTTTATCAACGGCAAAATATAGATCGGAAGAGCACACGTCTGAACTCCAGTCACGATCCGGGATCTCGTATGCCGTCTTCTGCTTGAAAAAAAAAAAAAAACAGAAGAACGACACATGTAGATGGTATTACTGTCATGTAAGAATACGTATAAAATATCGTGAGTATCAAGCTAACAT
+
BCBCDFFFFFFFGGGGGGGGGGHHHHHHHHHHGHHHHHGGGGGHHHHHHHHHHHHHHGGGGGHHHHGGGGGBFGGGHHHHHHHGGGGGHHHHHHHHHHHGGGGHHHHHHHGHHHGHHHHHHHHHHHHGGHHGHGGGAFHHHGGHGHHGGGGGHHHHHHGGFHHHGGGED99;-:.9//000//..---/;00000:000000;000000000000:0:00900000:;00:0././.000:0000000/00
@M03495:530:000000000-LYBTV:1:1103:3335:9758 1:N:0:GATCCGGG+ACCTGCTT
GTCAGCATGTGAGCTTTGGCAGCTAGAGCCAACAATTACCTTAAATTCCAAAAACAACATACTCCTCCTTTGGAATTAGTAAATTCGTTGACGACAGAAGGGCAAGATAACGACCACAGGGAGGGTGGTTTATCAACGGCAAAATATAGATCGGAAGAGCACACGTCTGAACTCCAGTCACGATCCGGGATCTCGTATGCCGTCTTCTGCTTGAAAAAAAAATATACAATGCGGAGACACACAATCCATGC
+
CCCCCFFFFFFFGGGGGGGGGGGHHHHHHHHHGGGHGGGHHHHHHHHHHHHHHGGHHFHHHHHHHHHHHHGHGHHHGGHFGHHHHHGHHHHHGFGGGHHHHGGGGGHHHHHGGGGFHHHHFGGGGAFGDFHHHGHHHGGGCDHFHHHHHHHHHGGGGEHHHHHGG<GHGHHHHHHEGHHHHGEHEDHGGGDG0<C.<<BF0<ADGEFFGGGGGF<C1.@BA-.0111:0100.----./:<...0:/0110
@M03495:530:000000000-LYBTV:1:1103:16522:9762 1:N:0:GATCCGGG+ACCTGCTT
GTCAGCATGTGAGCTTTGGACTCCTGACTGGTTTATCAACGGCAAAATATAGATCGGAAGAGCACACGTCTGAACTCCAGTCACGATCCGGGATCTCGTATGCCGTCTTCTGCTTGAAAAAAAAAAAACAGAACAAACCTAACCCATTAGACATATCATCGTCAGCTCACTAGATATGATAAAAGGAAGTGTATACGATATGTTGATATGATCATAAGTACTTGGGTTGATATGTTTGGATTTCGAGTGGT
+
EEDEEFFFFFFFGGGGGGGGGGHHHHHHHHHHHHHHHHGHGGGGGHHHHHHHHHHHGEGGHHHHHHHGHHHGHHHHHHHHHHHHGGHHGHGGEGEHHHGGHFHHGEGHGHHHHHHGGEFHHGCGFC/@/.0<10<>0..011/.../1111011=11111:....01:00110:1:11:111111<//.00<1:11....-1111111<11111111<111111<...-/1111<1</.<0001/./0..1
@M03495:530:000000000-LYBTV:1:1103:17438:9767 1:N:0:GATCCGGG+ACCTGCTT
GTCAGCATGTGAGCTTTGGAATTAGTAAATTCGTTGACGACAGAAGGAGCAAGATAACGACCACAGGGAGGGTGGTTTATCAACGGCAAAATATAGATCGGAAGAGCACACGTCTGAACTCCAGTCACGATCCGGGATCTCGTATGCCGTCTTCTGCTTGAAAAAAAAAAAGCAAACTGAATGCTAGTACATCACAGTTCGATACTTAAATTACACGAATATAGTGTGTATCATGATACACAAGTTGTGTA
+
CDCCCFFFFFFFGGGGGGGGGGHHHHHHHHHHGGHHHHGGGGGHHHHHHHHHHHHHHHGGGGGHHHHGGGGGEFGEFHHHHHHHGGGGGHHHHHHHHHHHGGGGHHGHHHHGHHHGHHHHHHHHHHHHGGHHGHGGGDFHHHGGHHHHGGGHGHHHHHHHGHHHHGGGCCA..0:0.01<011111101111100010<1..1.-<111111011:.9...1<1:<11:11111:1<11100.<1<11./1
@M03495:530:000000000-LYBTV:1:1103:18959:9812 1:N:0:GATCCGGG+ACCTGCTT
GTCAGCATGTGAGCTTTGGAGTGAAATCTCTTGTCTTAAGGAATAAGGAAAAAGATTCCGTCGGAGGCTCGGTGCTCTACAGGTTCAACCTTTGTACTCTATTATTGCCTCACATTCCATCTCTTGTGAAAATATATTTGATTGGCTTTTCTGCAGGTTGTTTGCCAGGACTTTCCAAGACCTCCACTAGAAAACACAATAAACTTTTTGGAAGCTGGACAACTATCTTCATTTTTCAGAAACAGTGAACA
+
CCCCCFFFFFFFGGGGGGGGGGHHHHHHHHHHHHHHHHHHFHHHGHHGGHHHHGGHGHHHHHGGGGGGHHGGGGGHHHHHHHHHHHHHHHHHHHHHHHHHFHHHHHHHHHHHHHHHHHHHHHHHHHHHHHHFFFHDHHHHFGHHGHHGGFHHHHHHAFGGEHHFHHH<GGHHGHHHHHHFHHHHFHGHFHFHHHHHHEAHHHHHGHHGHC<:CHEGBHHHHHHHFHHHEHFFCFFGGBFBFBFGF;0FBFB
@M03495:530:000000000-LYBTV:1:1103:3243:9816 1:N:0:GATCCGGG+ACCTGCTT
GTCAGCATGTGAGCTTTGGTCCAGCCTGAGTCCCTGGTTTATCAACGGCAAAATATAGATCGGAAGAGCACACGTCTGAACTCCAGTCACGATCCGGGATCTCGTATGCCGTCTTCTGCTTGAAAAAAAAACAAAACTAGTAGAAAATAGAGGTAAAGGGAATTCTAATAAAAACGACGAAGTGTGTAGTTCACCGTAGTATAACCATCCACAGTAGATTATCTCACTACTAACACTGCAGAAACTGCTCT
+
A>AABFFFFFFFGGGGGGGGGGGHHGHHHHHHHHHHHHHHHHHHHHGGGGGHHHEGFHHHHHGGGGAFFHHHHGHHEFFHHHGHHEGFFHEFHA1?EGCF/DHG?EGFEHGGGHFFGHEHHHG2FGHGGC//?/000?1<11111101><110111111<../0000=000000.-.--;-..;00900000009.....000;;/00/.0//.000//////;////://9/;/:;/////////9////
@M03495:530:000000000-LYBTV:1:1103:17048:9830 1:N:0:GATCCGGG+ACCTGCTT
GTCAGCATGTGAGCTTTGGAGGGCAAGAAGTGGTTGTGACTGGTTTATCAACGGCAAAATATAGATCGGAAGAGCACACGTCTGAACTCCAGTCACGATCCGGGATCTCGTATGCCGTCTTCTGCTTGAAAAAAAAAAAAGAGAACAAAGACTCACGAGCCAGGGCCAGTGATACGACTTGCAAGATGCAATACACAGATTAACAATATGATATGTCAGACACGGGTCACTAGCGAAGAAGCCATGATGGC
+
BBBBBFFFFFFFGGGGGGGGGGGGFGGHHHHHHGGGGGHHHHHHHHHHHHHHGGGGGHHHHHHHHHHHGGGGHHHHHHHGHHHGHHHHHHHHHHHHGGHHGHGGEEGHHHGGHHHHGGGHGHHHHHHHHGHHEGGGC-<<.<//////<<//000/..---/::.....9;0000..9..00000/00900;0////9/////9////////:///////9..9---9./9///----9///..//9///.
@M03495:530:000000000-LYBTV:1:1103:18002:9835 1:N:0:GATCCGGG+ACCTGCTT
GTCAGCATGTGAGCTTTGGACTCCTGACTGGTTTATCAACGGCAAAATATAGATCGGAAGAGCACACGTCTGAACTCCAGTCACGATCCGGGATCTCGTATGCCGTCTTCTGCTTGAAAAAAAAAAAAAAAACAAACAATCTATCGCACGCTCATTAGCCTGTCATAAGTCGAGCGCAATACCATGACAATGTCGCATCCCTGTACCATTCACGAACCTAGTCAAGTACCTATACAGCATAACGACAGTAT
+
EEEDDFFFFFFFGGGGGGGGGGHHHHHHHHHHHHHHHHHHGGGGGHHHHHHHHHHHGGGGHHHHHHHGHHHGHHHHHHHHHHHHGGHHGHGGGEAGGHGGHHHHGGGHGHHHHHHHHHHHHGDGCG/>----...<..<001:11...---<.<<111/01.00:11111:..-.--9-.B0001100010011..-.-<.00<111111111...--/:011<1<111111<1111</11<0<.---:11
@M03495:530:000000000-LYBTV:1:1103:17167:9849 1:N:0:GATCCGGG+ACCTGCTT
GTCAGCATGTGAGCTTTGGAGTGAAATCTCTTGTCTTAAGGAATAAAGGAAAAAGATTCCGTCGGAGGCTCGGTGCTCTACAGGTTCAACCTTTGTACTCTATTATTGCCTCACATTCCATCTCTTGTGAAAATATATTTGATTGGCTTTTCTGCAGGTTGTTTGCCAGGACTTTCCAAGACCTCCACTAGAAAACACAATAAACTTTTTGGAAGCTGGACAACTATCTTCATTTTTCAGAAACAGTGAAC
+
CCCCCFFFFFFFGGGGGGGGGGHHHHHHHHHHHHHHHHHHHHHHHHHHHHHHHHGGHGHIHHHGGGGGGHHGGGGGHHGHHHGHHHHHHHHHHHHHHHHHHHHHHHHHHHHHHHHHHHHHHHHHHHHHHHHFHGHHHGHHHHHHEFFHHHHHHHHHHHHHHGHHHHHHHHHHHHHHHGHHEHHHHHHHHHH1=GHHHGHEHEBGHDGHHHGGFFGGHHFAGHHGHHHHGHGGGGGGGGGGFGGBGFBFFFB
@M03495:530:000000000-LYBTV:1:1103:20343:9850 1:N:0:GATCCGGG+ACCTGCTT
GTCAGCATGTGAGCTTTGGTCCAGCCTGAGTCCTGGTTTATCAACGGCAAAATATAGATCGGAAGAGCACACGTCTGAATCCAGTCACGATCCGGGATCTCGTATGCCGTCTTCTGCTTGAAAAAAAAAAAAGATCAATAATATGTATGATCTTCTGCCAGTGATGAATTGTTACACGATATATATTGTCAATATAATACAGTATAGTTTTGAAAAATGTATACTGTATAACGACGCAGCAGCTTATTGGT
+
BCBBCFFFFFFFGGGGGGGGGGGHHGHHHHHHHHGHGGHHHHHHHGGGGGFHHHHHGHHHGGGGDHHHHHHHGHHHGHHHHHHHHHHGGGHHGHGGCEAGHGFFHHHGGGGHGHGHHEHF03FGGGGCDC?-..1111=11>11100=0000000000000<<000000;0;000;0.-:.-00000;;90000000000;0000000000.;000:.00909B00009000:.;-----..;/00;0000
@M03495:530:000000000-LYBTV:1:1103:17868:9868 1:N:0:GATCCGGG+ACCTGCTT
GTCAGCATGTGAGCTTTGGAATTAGTAAATTCGTTGACGACAATAACGACCACAGGGAGGGTGGTTTATCAACGGCAAAATATAGATCGGAAGAGCACACGTCTGAACTCCAGTCACGATCCGGGATCTCGTATGCCGTCTTCTGCTTGAAAAAAAAAAAAACGCAATGCACATTCACTTCTGACACGGTAGTTACCATCCCCACATCTAGTTCATACCATCTCTACAATGTAGTTGGAGAGTAATGTGAA
+
CCDDDFFFFFFFGGGGGGGGGGHHHHHHHHHHGHHHHHGGGGGHHHHGGGGGHHHHGAEGEAFEGGHHHHHHHGGGGGHHGHHDFHHHHGGGGHHHHHHHGHHHGHFHHHHHHHHHHGGHHGHGGGGGHHHGGHHHHGDGHGHFFHHHHFCGG.@ACC;@--.---:.0000000;00009000;09.-...00000009:../..00:000090000/90000000000000009000/0.;:90;0000
@M03495:530:000000000-LYBTV:1:1103:25189:9879 1:N:0:GATCCGGG+ACCTGCTT
GTCAGCATGTGAGCTTTGGTTTATCAACGGCAAAATATAGATCGGAAGAGCACACGTCTGAACTCCAGTCACGATCCGGGATCTCGTATGCCGTCTTCTGCTTGAAAAAAAAAAACAAATAACCAATACCCGAATGCGTTACGATACAGCCACTCATCTGACTCATCATTCTCACCTCCTCTTGTTTTAGTTCATCGTACACCGTCTAATCACTGCACTCCTCCGTATCAGCTCCAGTCTGTATCTTCCGC
+
BBCCCFFFFFFFGGGGGGGGGGHHHHHGGGGGGHHHHHHHHHHHGGGGHHHHGHHGHHHGBGHHHHHHHHHHGGHHGHGGFA1GHEFFHHHGGGGHGHHHHHHHCFHHHEGCCC////011=1=1/=1111/--.11...<.....-0<0<</0//0000:000;000000:0<0:C.9//000099;0/009;B00....9;-.:.::090900000://0//...;.000;;0;00:00000:9;00;;
@M03495:530:000000000-LYBTV:1:1103:5324:9891 1:N:0:GATCCGGG+ACCTGCTT
GTCAGCATGTGAGCTTTGGAGTGAAATCTCTTGTCTTAAGGAATAAAGGAAAAAGATTCCGTCGGAGGCTCGGTGCTCTACAGGTTCAACCTTTGTACTCTATTATTGCCTCACATTCCATCTCTTGTGAAAATATATTTGATTGGCTTTTCTGCAGGTTGTTTGCCAGGACTTTCCAAGACCTCCACTAGAAAACACAATAAACTTTTTGGAAGCTGGACAACTATCTTCATTTTTCAGAAACAGTGAAC
+
AABBCFFFFFFFGGGGGGGGGGHHHHHHHHHHHHHHHHHGHHHGHHHHHHHHHHGGHIIHHFFFCGGGGHHGGGGGHHHHHHHHHHHHHHHHHHHHHHHHHHHHHHHHHHHHHHHGHGHGHHHHHHHHHHHHHHHHHHHHHEGHH0GHHGGHHHFHGHHGHDHGFHGHFHHHHHHHGGFFHFFHHHHHFHHB<FFFHHEEFHFGGFHHHHG?GFGEFB/GHFHHHGHHHHFGFFFGGGGGG0BFFGGGFB0
@M03495:530:000000000-LYBTV:1:1103:22996:9913 1:N:0:GATCCGGG+ACCTGCTT
GTCAGCATGTGAGCTTTGGTCCAGCCTGAGTCCTGGTTTATCAACGGCAAAATATAGATCGGAAGAGCACACGTCTGAACTCCAGTCACGATCCGGGATCTCGTATGCCGTCTTCTGCTTGAAAAAAAAAAGATAAAGAAAACAAAAGTTTTGAATGCCTCATACAAGACTGGTCTAATTTGTATTCCACGCGTCAGCAATACATAACATAGTAGTTGTCGCGCTTACACTCGCATCGCCAGATGACTGTC
+
BBBBBFFFFFFFGGGGGGGGGGHHHGGHHHHHHHHHHHGHHHHHHGGGGGGHHHHHHHHGHGGGGGHHHGHHGHHHGFHHHHHHHHHHHGGHHGHGGCGEGHFGGHFHHGEEHFHHHGHHHABGFHGCB///?1111?<>000..00<><11..=00=0=0/00000<//00.00:0000:0<;CC0<:0.9---9.0;/09/9090/00;0900900//.9---../////.9-.9..9.9.9///////
@M03495:530:000000000-LYBTV:1:1103:19069:9918 1:N:0:GATCCGGG+ACCTGCTT
GTCAGCATGTGAGCTTTGGAGTGAAATCTCTTGTCTTAAGGAATAAAGGAAAAAGATTCCGTCGGAGGCTCGGTGCTCTACAGGTTCAACCTTTGTACTCTATTATTGCCTCACATTCCATCTCTTGTGAAAATATATTTGATTGGCTTTTCTGCAGGTTGTTTGCCAGGACTTTCCAAGACCTCCACTAGAAAACACAATAAACTTTTTGGAAGCTGGACAACTATCTTCATTTTTCAGAAACAGTGAAC
+
BBCCDFFFFFFFGGGGGGGGGGHHGHHHHHHHHHHHHHGHHHHHHHHHHHHHHHGGHIHHHIHGGGGGGHHGGGGGHHHHHHHHHHHHHHHHHHHHHHHHHHHHHHHHHHHHHHHHHHHHHHHHHHHHHHHHHHHHHHHHHGHHHHHHHHHHHHHHHHHHHGHHHHHHGHGHHHGHHHHHHHHHHHHHHHH1GHHHHHHGHGFHHHHHHHGGEFHEHHFAGHFEHHHHHHGEGGFGGGGGEFGGGGGGGG0
@M03495:530:000000000-LYBTV:1:1103:21948:9949 1:N:0:GATCCGGG+ACCTGCTT
GTCAGCATGTGAGCTTTGGAGTGAAATCTCTTGTCTTAAGGAATAAAGGAAAAAGATTCCGTCGGAGGCTCGGTGCTCTACAGGTTCAACCTTTGTACTCTATTATTGCCTCACATTCCATCTCTTGTGAAAATATATTTGATTGGCTTTTCTGCAGGTTGTTTGCCAGGACTTTCCAAGACCTCCACTAGAAAACACAATAAACTTTTTGGAAGCTGGACAACTATCTTCATTTTTCAGAAACAGTGAAC
+
BBBABFFFFFFFGGGGGGGGGGHHHHHHHHHHHHHHHHHGHHHHHHHHHHHHHHGGHHHHGHHGGGGGGHHGGEGGHHHHHHHHHHHHHHHHHHHHHHHHHFHHHHHHHHHHHHHHHHHHHHHHHHHHHHGHHHHHHHHGHBDHBGHHGHHHHGFHHGHHHGHHFHHHHHEHHHHHHHHGHHHHHHFHHHHB=FGGGHCCFGHDGGHHHHGGGGFEGGGFAFFGHGHHHFGGGGFFGGGEBFBBFGFGGGB
@M03495:530:000000000-LYBTV:1:1103:26632:9960 1:N:0:GATCCGGG+ACCTGCTT
GTCAGCATGTGAGCTTTGGAGTGAAATCTCTTGTCTTAAGGAATAAAGGAAAAAGATTCCGTCGGAGGCTCGGTGCTCTACAGGTTCAACCTTTGTACTCTATTATTGCCTCACATTCCATCTCTTGTGAAAATATATTTGATTGGCTTTTCTGCAGGTTGTTTGCCAGGACTTTCCAAGACCTCCACTAGAAAACACAATAAACTTTTTGGAAGCTGGACAACTATCTTCATTTTTCAGAAACAGTGAAC
+
CBCCCFFFFFFFGGGGGGGGGGHHHGHHHHHHHHHHHHHHHFHGHHHGGHHHHHGGHHIIHHHGGGGGGHHGGFGGHHHHHHHHHHHHHHHHHHHHHHHHHHHHHGHGHHHHHHHGHHHHHHHHHHHGHHHHHGHHHHHHHGFHHHHHHHHHHHGGHHHHHGHHHGHHHHHHHHHHHHGFFHHHGGHGHGHG1FGHGHG.<GBGHHHHHHGGECGHHHFHHGGHHHHHGHBFGGGGGGGGCFFGFFFGEC0
@M03495:530:000000000-LYBTV:1:1103:4407:9963 1:N:0:GATCCGGG+ACCTGCTT
GTCAGCATGTGAGCTTTGGAATTAGTAAATTCGTTGACGACAGAAGGAGCAAGATAACGACCACAGGGAGGGTGTTTATCAACGGCAAAATATAGATCGGAAGAGCACACGTCTGAACTCCAGTCACGATCCGGGATCTCGTATGCCGTCTTCTGCTTGAAAAAAAAAAAAGAACTAGTATGTCTGAAACATTCATCATCTACTTCGCATATTAAACAAGAACCATGTCACATAATAACGAGTTATCATGT
+
CCCBCFFFFFFFGGGGGGGGGGHHHHHHHHHHGGHHHHGGGGGHHHHHHGHHHHHHHHGGGGGHHHHGGGGGEGGGHHHHHHHGGGGGHHHHHHHHHHGGGGGHHHFHHHGHHHGHHHHHHHHHHHHGGHHGHGGDGGHHHGGHHHHGGFHGHHHHHFHH0DHHGGFCB9-.../000000;;0000;00///9/////;/:///;.....///;//:.;;9/..//////99//////....::///:/9
@M03495:530:000000000-LYBTV:1:1103:6782:10006 1:N:0:GATCCGGG+ACCTGCTT
GTCAGCATGTGAGCTTTGGAGTGAAATCTCTTGTCTTAAGGAATAAAGGAAAAAGATTCCGTCGGAGGCTCGGTGCTCTACAGGTTCAACCTTTGTACTCTATTATTGCCTCACATTCCATCTCTTGTGAAAATATATTTGATTGGCTTTTCTGCAGGTTGTTTGCCAGGACTTTCCAAGACCTCCACTAGAAAACACAATAAACTTTTTGGAAGCTGGACAACTATCTTCATTTTTCAGAAACAGTGAAC
+
CBCBCFFFFFFFGGGGGGGGGGHHHHHHHHHHHHHHHHHHHHHHHHHHHHHHGHGGHIHHGHHGGGGGGHHGGGGGHHHHHHHHHHHHHHHGGHGHHHHHHHHHHHHHHHHHHHHHHHHHHHHGHHHHHHHHEFHHHFHHHHHHHHGHHHHHHHHHGHHGFGHHGHHHHHEHHGHHFGGG0GHFHHHHHHHGDGHFHHHFHBFDDGHHGHGGFHHHHHH.FGGAGHGFHFGFFFGGGGFBFF/CFFFGGF0
@M03495:530:000000000-LYBTV:1:1103:20582:10009 1:N:0:GATCCGGG+ACCTGCTT
GTCAGCATGTGAGCTTTGGTTTATCAACGGCAAAATATAGATCGGAAGAGCACACGTCTGAACTCCAGTCACGATCCGGGATCTCGTATGCCGTCTTCTGCTTGAAAAAAAAAAAAACCACACATGACACCTCATTGCCGTGGCCGTGGAGGCGATATGAACCACCACACGCTGCTGTGTATGGATCGTATACATCGTAGTGTACACACCGCGAACTCGACGCCCCTGCCGCGTCGATATGCAGCATTATC
+
CCCDCFFFFDFFGGGGGGGGGGHHHHHHGGGGGHHHHHHHHHHHGGGGGFHHHHHGHHHGHHHHHHHHHHHHGGHHGHGGGGGHHHFGHHGHGFGFGHHHHHHHCBEFG?EFB@/>////?/<.111111>0<1=<000-.---.-:<:..<C---<-000:.<......<C...000/<000/000.<./::000...9./000<00..-----9.:..---<<-<9.:---<99-..-00000.0000:
@M03495:530:000000000-LYBTV:1:1103:28634:10026 1:N:0:GATCCGGG+ACCTGCTT
GTCAGCATGTGAGCTTTGGAGGGCAAGAAGTGGTTGTGACATTGCATGGCAGCTAGAGCCAACTGGTTTATCAACGGCAAAATATAGATCGGAAGAGCACACGTCTGAACTCCAGTCACGATCCGGGATATCGTATGCCGTCTTCTGCTTGAAAAAAAAAAATACAATGTGTACAGGTCGAATGCGTATGTATATTGTTGGATACACGTGACGAACTCGGCGCGCTGCCCTACAACGGAAGCTCGCTACCC
+
AAAAAFFFFFFFGGFGGGGGGFEEFGGGHGFGHDFEEEDGFFBGHGGGAGAE2GGHFHHGHHGBGH5BGHFGDGF?@@EE?GFFHEFBDGGG>FFHHFFHB1E?GFEHGGF?FHFHHFB//??/BCFF/2B?F@F@FBHD?/?CF1<1?<F01?GH<C-<@CC000:;:;G00000:0/--.0;9C.../;000000;0:.000;099C.....--./..:--;--9.../..///--.;9.9/.-;9-..
@M03495:530:000000000-LYBTV:1:1103:27158:10047 1:N:0:GATCCGGG+ACCTGCTT
GTCAGCATGTGAGCTTTGGAGTGAAATCTCTTGTCTTAAGGAATAAAGGAAAAAGATTCCGTCGGAGGCTCGGTGCTCTACAGGTTCAACCTTTGTACTCTATTATTGCCTCACATTCCATCTCTTGTGAAAATATATTTGATTGGCTTTTCTGCAGGTTGTTTGCCAGGACTTTCCAAGACCTCAACTAGAAAACACAATAAACTTTTTGGAAGCTGGACAACTATCTTCATTTTTAAGAAACAGTGAAC
+
AAAA111@DF3@11FGFFCFGGCFEGHHHHFGG1FHCBAAG10FGGD1FGBGH0/FH1F2EG0ECEGEGFFE/?EEG1DGHFF0FGHG2FFCGGB2BF2@FB@22BBBGBFCEAG2BD2EE1BFHFBHHF2B1BB2222BFHDGHF0CGBFFHFHHGFHDCCEG01FFFEG/FFFBGG1F00GHB1>GB11<F10<GG<<D0DG0=GG0<<-/0/.0GC.CCFCGF00;;F0FB9BB.0000;F/900CB0
@M03495:530:000000000-LYBTV:1:1103:18667:10054 1:N:0:GATCCGGG+ACCTGCTT
GTCAGCATGTGAGCTTTGGACTCCTGACTGGTTTATCAACGGCAAAATATAGATCGGAAGAGCACACGTCTGAACTCCAGTCACGATCCGGGATCTCGTATGCCGTCTTCTGCTTGAAAAAAAAAAAAACAAGAGAGAGACAATAAGGATATATATCTTTAGAGAGATCCCGACACATCATATGAAACCCATCCTGAGATGAGTAATTAACCAAATACTACTTAACATTCATTCATGACTACTGACTCCAC
+
DDDDDFFFFFFFGGGGGGGGGGHHHHHHHHHHHHHHHHHHGGGGGHGHHHHHHHHHGGGGHHHHHHHGHHHGFHHHHHHHHHHHGGHHGHGGGFEHHHGGHHGHGGGHGHHGHHHHHHHGHGCGGG@>-.>.0000..<.<</00000000=0:C00000000:0..0:0/..---/00000000000...//.000/0;00000:00000:0..000000000000000090090009009090000909
@M03495:530:000000000-LYBTV:1:1103:9629:10075 1:N:0:GATCCGGG+ACCTGCTT
GTCAGCATGTGAGCTTTGGAATTAGCTGGTTTATCAACGGCAAAATATAGATCGGAAGAGCACACGTCTGAACTCCAGTCACGATCCGGGATCTCGTATGCCGTCTTCTGCTTGAAAAAAAAAAAAAACAGAACGGATACACGTTGTAAGCTGAGCGACAACTACAAACTGTATCCGTACAACTAGTAGCTCTCAGGAGTAGCACCACTGGCGCATCCCGCCATCTTGTGCGCAGCGACTGCGCTTATCGA
+
DDDDDFFFFFFFGGGGGGGGGGHHHHHHHHHHHHHHHHGGGGGHHHHHHHHHHHGGGGHHGHHHHGHHHGHHHHHHHHHHHHGGHHGHGGGGGHHHGGHHHHGGGHGHHGHHHHGFHHHGCF@?>/-<<.>01<.<.<<00<.<...0<C0:00.0---9-900<000.:::00:<.<.9.000000000000000/<.//0000<..00/.-.-.-/..--<<0<<:00<.9<--9--9.:.--9.00..
@M03495:530:000000000-LYBTV:1:1103:5219:10082 1:N:0:GATCCGGG+ACCTGCTT
GTCAGCATGTGAGCTTTGGTCCAGCCTGAGTCCTGGTTTATCAACGGCAAAATATAGATCGGAAGAGCACACGTCTGAACTCCAGTCACGATCCGGGATCTCGTATGCCGTCTTCTGCTTGAAAAAAAAAAAATACTACAAGTCGGCGTGCACAAGTGTCGTTCACAATAAAGTCCATACCGCACACCTCATGTGTCAATTCTGACGATACAGCACAATACTTAGCAGAAAATAGACTCCACTATCATACA
+
BBBBBFFFFFFFGGGGGGGGGGHHHGHHHHHHHHHHHHHHHHHHHGGGGGHHHHHHHGHHHGGGGHHHHHGHGHHHGH5GFHHFHHHHHGGHHGHCGGGAGHHFGGHHHGGGHGGHHHHHHGBGFHGGG///-><<>11>111<.<----..0</.00;0..../000000;0;0;000/9.-99-../9/000/;:9////////;.;.-///9.;./////9////://.//9//////.;/9///9//
@M03495:530:000000000-LYBTV:1:1103:10813:10084 1:N:0:GATCCGGG+ACCTGCTT
GTCAGCATGTGAGCTTTGGAATTAGTAAATTCGGATAACGACCACAGGGAGGGTGGTTTATCAACGGCAAAATATAGATCGGAAGAGCACACGTCTGAACTCCAGTCACGATCCGGGATCTCGTATGCCGTCTTCTGCTTGAAAAAAAAAAAAGACAATAGAAAACCTGCTCAAGTGGCGATATAGTCAGATAGTACAAAGAGAGCTCATAGATCAGATAACCTAACGCCGAACAACGAACCATGATTATT
+
CCCDCFFFFFFFGGGGGGGGGGHHHHHHHHHHGHGGGHHGGGGGHHHHGGGGGEFGGGHHHHHHHGGGGGHHHHHHHHHHHGGGGHHHHHHHGHHHGHHHHHHHHHHHHGGHHGHGGGGAGHHGGHHHHGGGHGHHHHHHHFGHHEGGG-AE-.:///000000//./..00000:00.9--.-0000;000;000000:///:..00000:0:000000000000/.------9/.-.;--.00000000
@M03495:530:000000000-LYBTV:1:1103:19595:10097 1:N:0:GATCCGGG+ACCTGCTT
GTCAGCATGTGAGCTTTGGAGTGAAATCTCTTGTCTTAAGGAATAAAGGAAAAAGATTCCGTCGGAGGCTCGGTGCTCTACAGGTTCAACCTTTGTACTCTATTATTGCCTCACATTCCATCTCTTGTGAAAATATATTTGATTGGCTTTTCTGCAGGTTGTTTGCCAGGACTTTCCAAGACCTCCACTAGAAAACACAATAAACTTTTTGGAAGCTGGACAACTATCTTCATTTTTCAGAAACAGTGAAC
+
CBCBCFFFFFFFGGGGGGGGGGHHGHHHHHHHHHHHHHHHHHHHHHHHHHHHHHGGHHHHHHHGGGGGGHHGGGGGHHHHHHHHHHHHHHHHHHHHHHHHHHHHHHHHHHHHGHHHHHHHHHHHHHHHHHGHHHHHHHHHHHHHHGHHHHHHHHHHHHHHHGHHHHHHHHGGHHGHHGHHHGHHHGHHHHH1FGHHGHHGHBDGHGHFHHGGFHGHHHBGGHHHHHHGHGFGGFFGGGGGGEFFGB;BBB0
@M03495:530:000000000-LYBTV:1:1103:28166:10099 1:N:0:GATCCGGG+ACCTGCTT
GTCAGCATGTGAGCTTTGGAGGGCAAGAAGTGGTTGTGACTGGTTTATCAACGGCAAAATATAGATCGGAAGAGCACACGTCTGAACTCCAGTCACGATCCGGGATCTCGTATGCCGTCTTCTGCTTGAAAAAAAAAACAACAATGATTGAGTCCTACACACTTTCATTGCGTAACGCCTACACCATTCCTCATTTTTATACCTCCATTACTACTCCTCCCTCTAGTTATTCTTTACTCCTTTATTATCCC
+
BBABBFFFFFFFGGGGGGGGGGGGGGGHHHFGHGFGGGHHHHHHHHHHFFBGEGGEFHHHGHHHHHHHGGGEGHHCHHHEHHHGHHHHHHHHHHHHGGHHGHCGEEGGHHGGGHHGGGGGFDHFHHHHFFBFG/CC?@......100<<0000=<0<0/<0</:000:000......--..///:.090000000000.009000./90009////:/./.9;.///://///////////////://:9/
@M03495:530:000000000-LYBTV:1:1103:15914:10101 1:N:0:GATCCGGG+ACCTGCTT
GTCAGCATGTGAGCTTTGGACCAGCCTGAGTCCCTGGTTTATCAACGGCAAAATATAGATCGGAAGAGCACACGTCTGAACTCCAGTCACGATCCGGGATCTCGTATGCCGTCTTCTGCTTGAAAAAAAAAAAAAACGAACAACCCAAGTAGAGAATGAACCTATCATCATATGATACATCTACCGCAGTCAAACACACTGCAAGTACCGTTACTGACAGACCATAATCACAGCTAAATAAACTAAACATC
+
CCCDEFFFFFFFGGGGGGGGGGHHHGHHHHHHHHHHHHHHHHHHHHGGGGGHHHHHHHHHHHGGGGHHHHHHHGHHHGHHHHHHGHHHHHGGHHGHGGGFEHHHGGHHHHGGGHGHHFHHHHBFHHHGGFG//<--.-..--<......:1111:<01:11</<10:11<11111::1<1:1111-<--.0011<..../0<0001111.....111000/:./000111001.0111111101:0001:0
@M03495:530:000000000-LYBTV:1:1103:13254:10118 1:N:0:GATCCGGG+ACCTGCTT
GTCAGCATGTGAGCTTTGGTCCAGCCTGAGTCCTGGTTTATCAACGGCAAAATATAGATCGGAAGAGCACACGTCTGAACTCCAGTCACGATCCGGGATCTCGTATGCCGTCTTCTGCTTGAAAAAAAAAAAAAAAACCAACCGCACACGATGAACTGGATAAGCCCGACCTATGAGTAACACGACATTAATTAGGGGCCTACGGACACCGCTAGTACAACCCTGACGTATATACAGACCCTGCGTCTCAC
+
CCCCCFFFFFFFGGGGGGGGGGHHHGHHHHHHHHHHHHHHHHHHHGGGGGHHHHHHHHHHHGGGGHHHHHHHGHHHFFGHHHHHHHHHHGEHHGHGGGGFHHHGGHHHHGGGHGHHHHHHGHHHEHGGGC/>->---......---:-.--..00009//00000/.-9--;B///9//////9---./;99//9/..-:://9..;:..----./////9.;.//;...////:///...//.-.:.///
@M03495:530:000000000-LYBTV:1:1103:27785:10159 1:N:0:GATCCGGG+ACCTGCTT
GTCAGCATGTGAGCTTTGGAATTAGTAAATTCGTTGACGACAGAAGGAGCAAGATAACGACTGGTTTATCAACGGCAAAATATAGATCGGAAGAGCACACGTCTGAACTCCAGTCACGATCCGGGATCTCGTATGCCGTCTTCTGCTTGAAAAAAAAATAAACAACACATGATCAACCACATTCACACACTCCTATACCCGCACATTCTCATTGCTATCCGAAGAGAACACTTCTCACCTCCCGTCACAGC
+
AAA33CDDFFFDGGGGFFFFFGHCCGGHFFHFFHFHHHGFGCG3BGHEHHHHHGGHHHAAEFEGGHGHHHHFH?EG0EFHHHHEHBGFEEEFDGHHGHGFGHHHGDGFHHHGHGHDGF?///C@D/??FDGF/@GD1B<AC/FGHGFHF<?GDG--@<.000<0.:;..:000000:.:..000009/;9///00;;00/.-9;-09/;9///;/9////..9;.9.///://:////./....:...//.
@M03495:530:000000000-LYBTV:1:1103:5786:10160 1:N:0:GATCCGGG+ACCTGCTT
GTCAGCATGTGAGCTTTGGAGGGCAAGAAGTGGTTGTGACATTGCATGGCAGCTAGAGCCAACTGGTTTATCAACGGCAAAATATAGATCGGAAGAGCACACGTCTGAACTCCAGTCACGATCCGGGATCTCGTATGCCGTCTTCTGCTTGAAAAAAAAAGAAGTCTAATTCTCACAGTGAAATGCGTAGCTATTTGCAAGAACACCAATGGTGACGGTGACTGCCTGGTACGTCACATACCCTGCTGCTC
+
BBBBAFFFBFFFGGGGGGGGBE?EFFGHHHHHHAFGGFDGGHFHHHHEFHFGGHHFGFHFHCFHGHGGFHHHGFFEFEGGHHHGHHHHHHHGEGDHHGFHHHGHHHFHHHHHHHHHGHFGDE/ECFCGAFHHHGGEHG@@C@GGFD1DGFCH11?0C-<-.E./=;000000000:00:000CG0CA..-.0;9;900;;9/99/B9A.///09;0.-9..//////;.9//.....;//////..//9;;
@M03495:530:000000000-LYBTV:1:1103:26635:10160 1:N:0:GATCCGGG+ACCTGCTT
GTCAGCATGTGAGCTTTGGACTCCTGACTGGTTTATCAACGGCAAAATATAGATCGGAAGAGCACACGTCTGAACTCCAGTCACGATCCGGGATCTCGTATGCCGTCTTCTGCTTGAAAAAAAAAAAAAATGCACTTCCTACGCTCCTTGTATGATTGACAGTTGATCGCGCGTATCTCTTGTACTCGTGTGTAGTACATCACACCTCTCGTATCGACTGTGCTGCACACCTCCCTTTGCACCTCGTCCAA
+
BBBBAFFFFFFFGGGGGGGGGGHHHGHHHHHHHHHHHHHHGGGGGHHHHHHHHGHHGEFGGGHGGHHGGHHGHHHHHHHHHHHHGGHHGHGGG1FG@GF?G?GGEEEAFBGFDHBC0BFDF@F/<></>->11<F1/0<000.-..</000:0000;0:0;0000;00..9----..;0;0000000.;..../9/;/////999././;.9./.;.-..;//;/////../..9.//;;////;...../
@M03495:530:000000000-LYBTV:1:1103:5985:10160 1:N:0:GATCCGGG+ACCTGCTT
GTCAGCATGTGAGCTTTGGAGTGAAATCTCTTGTCTTAAGGAATAAAGGAAAAAGATTCCGTCGGAGGCTCGGTGCTCTACAGGTTCAACCTTTGTACTCTATTATTGCCTCACATTCCATCTCTTGTGAAAATATATTTGATTGGCTTTTCTGCAGGTTGTTTGCCAGGACTTTCCAAGACCTCCACTAGAAAACACAATAAACTTTTTGGAAGCTGGACAACTATCTTCATTTTTCAGAAACAGTGAAC
+
CCCDDFFFFFFFGGGGGGGGGGHHHHHHHHHHHGHHHHHHHHHHHHHHHHHHHHGGHIIHHHHGGGGGGHGGGGGGHHHHHHHHHHHHHHHHHHHHGHHHHHHHHHHHGHHHHHHGHHHHHHHHHHHHHEGHHHHHHHHHHHHHHHHHHHHHHHHHGCGHHGHHHHHHGCEHHHHHHF=GFHHHHHHHHHHFDGHGHHH.DGHGHHGHHHGGEHHHFHGEFFGGHHCGGHGGGGGGGGGBFGFFGFFFFF9
@M03495:530:000000000-LYBTV:1:1103:27277:10168 1:N:0:GATCCGGG+ACCTGCTT
GTCAGCATGTGAGCTTTGGTTTATCAACGGCAAAATATAGATCGGAAGAGCACACGTCTGAACTCCAGTCACGATCCGGGATCTCGTATGCCGTCTTCTGCTTGAAAAAAAAAAAAACACGACCATCCTAACGCATAGTTTTTTTTCTTATGTCACAGTACTGATTAATTATTATCCCGTTGACATCGGTAATTAAATACCTATTCGGATGGTAACACGACATTCAATGCTCGTTGGTTCCTCACATTCAC
+
BBBBBFFFFFFFGGGGGGGGGGHHHHHHGGGGGHHGHHHHHHDHGGEEGHHHHHHGHHHGHHHHHHHHHHHHGEHGDC@C/??DFGFGHHFGG?EGGHHHHGHHA33FF/ED@///<//0/----1101=0/.<-..0=000<@--:00009;0000;0;00B00000900;;0000/....:0;0/....;////;/////////..9;-.//;///:--9./////////.-....;/////.//////
@M03495:530:000000000-LYBTV:1:1103:22588:10176 1:N:0:GATCCGGG+ACCTGCTT
GTCAGCATGTGAGCTTTGGAGTGAAATCTCTTGTCTTAAGGAATAAAGGAAAAAGATTCCGTCGGAGGCTCGGTGCTCTACAGGTTCAACCTTTGTACTCTATTATTGCCTCACATTCCATCTCTTGTGAAAATATATTTGATTGGCTTTTCTGCAGGTTGTTTGCCAGGACTTTCCAAGACCTCCACTAGAAAACACAATAAACTTTTTGGAAGCTGGACAACTATCTTCATTTTTCAGAAACAGTGAAC
+
BBCCCFFFFFFFGGGGGGGGGGHHHHHHHHHHHHHHHHHHHHHGHHGHHHHHHHGGHHHHHHHGGGGFGHHGGGGGHHHHHHHHHHHGHHHHHHHHGHHHHHHHHHHFHGHHHHHHHHHHHHHHHHHHHFHHHGHHGHHHHHHHHFGHHHHHHHHHBGHHHGHHGHHHHGHHHHGHHHFHFHEHHHHGHHF<1GHHGHEEHH0GGFGHHHGGEGGEGHGAGHHHHHBGHGGGGGFGFBCGFFGGFGFFBF0
@M03495:530:000000000-LYBTV:1:1103:9632:10183 1:N:0:GATCCGGG+ACCTGCTT
GTCAGCATGTGAGCTTTGGACTCCTGACTGGTTTATCAACGGCAAAATATAGATCGGAAGAGCACACGTTTGAACTCCAGTCACGATCCGGGATCTCGTATGCCGTCTTCTGCTTGAAAAAAAAAAAAAATTGCGTTCTTGCGTACCGAAAAGGGCATTGGCATTACTAAAGTCACACGTAACAGTCTACATCATCGGAGGTGGACCATGGGTGATGTCAGCATAATGTGCCGTAACTAACAGATGTGTCT
+
CCCCCFFFFFFFGGGGGGGGGGHHHHHHHHHHHHHHHHHHGGGGGHHHHHHHHHHGGGGGHHHHHHHGHHHGGHHHHHHHHHHHGGHHGHGGFGCGHHGGHHHHGFGHGHHEHHHHHHGHHG//>>@<-<0111.<...=0=-.<-.:.---/..../000/:0000000000;000/-.;..09000///:;////..-;9..9//.//:./..///:/;//////////99.9..///////://9///
@M03495:530:000000000-LYBTV:1:1103:4836:10241 1:N:0:GATCCGGG+ACCTGCTT
GTCAGCATGTGAGCTTTGGAGTGAAATCTCTTGTCTTAAGGAATAAAGGAAAAAGATTCCGTCGGAGGCTCGGTGCTCTACAGGTTCAACCTTTGTACTCTATTATTGCCTCACATTCCATCTCTTGTGAAAATATATTTGATTGGCTTTTCTGCAGGTTGTTTGCCAGGACTTTCCAAGACCTCCACTAGAAAACACAATAAACTTTTTGGAAGCTGGACAACTATCTTCATTTTTCAGAAACAGTGAAC
+
CBCDDFFFFFFFGGGGGGGGGGHHHHHHHHGHHHHHHHHHHHHHHHHHHHHHHHGGHHHHHHHGGGGGGHHGGFGGGHGHHHHHHHHHHHHHGHHHHHHHHHHHHHHHHHHHHHHHHHHHHHHHHHHHHGGHHGHHHHHHHGHHHHHGHHHHHHHHHHHHHGHHHHHHGHHHHHHHHGHHHFHHHHGHHHHFGGFHHHHFHFGHHGHHGHGF0GFGGHHGHHHGHHHGHGFFFGGGGGGFGGGGGFGGGG0
@M03495:530:000000000-LYBTV:1:1103:7111:10249 1:N:0:GATCCGGG+ACCTGCTT
GTCAGCATGTGAGCTTTGGAGGGCACGGGAGGGTGGTTTATCAACGGCAAAATATAGATCGGAAGAGCACACGTCTGAACTCCAGTCATGATCCGGGAACTCGTATGCCGTCTTCTGCTTGAAAAAAAAAACAAAACGTAATCGAGTTCGAAGCTAGGATCAAACTGACAAATCAAGCGTGCACTGAAGATTGGCAGTACACCAGACTACCGAGCAACCGGCACGCATGCTAGACCAAATAATGTTCAATA
+
CBBCCFFFFFFFGGGGGGGGGGGGGG2EG22EEA2EAFG3F55FC1E?0EFH3EA5D55@?E1FE1?23?FF/???13B3B3F3B4BD4B4?BG0EE//?B?/B?32BF//>0F?22@>FB0@2FADCFGG.>.<..-..<.0.<.:;;..:.-00;.00/.09009;000;B;0000...:.00/00;0000./:./0000/....00/;-.-;-9..-9---.--.:0:00900/..000909000000
@M03495:530:000000000-LYBTV:1:1103:4506:10253 1:N:0:GATCCGGG+ACCTGCTT
GTCAGCATGTGAGCTTTGGAGTGAAATCTCTTGTCTTAAGGAATAAAGGAAAAAGATTCCGTCGGAGGCTCGGTGCTCTACAGGTTCAACCTTTGTACTCTATTATTGCCTCACATTCCATCTCTTGTGAAAATATATTTGATTGGCTTTTCTGCAGGTTGTTTGCCAGGACTTTCCAAGACCTCCACTAGAAAACACAATAAACTTTTTGGAAGCTGGACAACTATCTTCATTTTTCAGAAACAGTGAAC
+
CCCDCFFFFFFFGGGGGGGGGGHHHHHHHHHHHHHHHHHHHHHHHHHHHHHHHHGGHIIIHHHGGGGGGHHGGGGGHHHHHHHHHHHHHHHHHHHHHHHHHHHHHHHHHHHHHHHHHHHHHHHHHHHHHHHHHHHHHHHHGFHHHGHHHHHHHHGHHHHHHGHHGHHGHGHHHHHGHH1FGFHHFHHHHFFGGFGHHFH<GFGDHHHHHHGGEHHFFHHHHGHHHFHFHHGGGGGGGGGGFGGGGGGFBF0
@M03495:530:000000000-LYBTV:1:1103:15205:10266 1:N:0:GATCCGGG+ACCTGCTT
GTCAGCATGTGAGCTTTGGAGACTGGTTTATCAACGGCAAAATATAGATCGGAAGAGCACACGTCTGAACTCCAGTCACGATCCGGGATCTCGTATGCCGTCTTCTGCTTGAAAAAAAAAAAAGCAAACTGAAAAGACAGATCACAGACGAGTACTGCGGAGCGCCAAGCATAGCGGTCATATGAGGAGATATGAGAACAAACACCGCTGGCGTAGCCTGCAGTCAGACAACGTCGCTAGCGATAAAGAGA
+
BBBBCFFFFFFFGGGGGGGGGGGHHHHHHHHHHHHGGGEGHHHHHHHHFHHGGGGGHHGHHHGHHHGHHHHHHHHHHHHGGHHGHGGGF1GHHGGHHHGGGGHGHHHHGHGHHHFFEDG///</01010111111<.0000100<<00.-<-.;00;0.-------.-..9;CB0--.;C0000:0/9.9/:0000000//.....--9--;99--.:9../0;90000//.-..--;..0--...000//
@M03495:530:000000000-LYBTV:1:1103:7477:10277 1:N:0:GATCCGGG+ACCTGCTT
GTCAGCATGTGAGCTTTGGAGTGAAATCTCTTGTCTTAAGGAATAAAGGAAAAAGATTCCGTCGGAGGCTCGGTGCTCTACAGGTTCAACCTTTGTACTCTATTATTGCCTCACATTCCATCTCTTGTGAAAATATATTTGATTGGCTTTTCTGCAGGTTGTTTGCCAGGACTTTCCAAGACCTCCACTAGAAAACACAATAAACTTTTTGGAAGCTGGACAACTATCTTCATTTTTCAGAAACAGTGAAC
+
DCDCDFFFFFFFGGGGGGGGGGHHHHHHHHHHHHHHHHHHHHHHHHHHHHHHHHGGHHIHHIHGGGGGGHHGGEFFHHHHHHHHHHHHHHHHHHHHHHHGHHHHGHHHHHHHHHHHHHHGHHHHHHHHHEFDGGHHHGHHHFHHHFGHHHHHHHGHFGGGHDHHHGHHGHFHHHHHHHHGHHHHHHHHHHHFHGHHHHE.0GGGFHGHHHGCGGHFHHHGHHHHHHHHHHGGGGGGGGGGFGGFGGFBFF0
@M03495:530:000000000-LYBTV:1:1103:22786:10280 1:N:0:GATCCGGG+ACCTGCTT
GTCAGCATGTGAGCTTTGGAATTAGCTGGTTTATCAACGGCAAAATATAGATCGGAAGAGCACACGTCTGAACTCTAGTCACGATCCGGGATTTAGTATGCTGTCATCTGCTTGTAAAAAAGTATAACACGTAATCATTGCTTTAACATAATAAAAATAAATAGGCGTCAGGCTTGTATATTTGTGTCATTAGTTGGTATTAATTTGAATCATTGAGGTTTTCTCACGGAAATCATCTTCATATATCGGCT
+
A>>11CD@1@DFFCGFG1111BB1FB1AB0BF13FHA0AAAAA0AABF2AF21/B/A/0001B0AA0AFAD2ABF111DG21>/>FE0////0112B@22G21B12B2F1F1F1012BE1//1BB>G>11/<B0/B1222DGGDF21>G1@FFG111@D1GBF11</?/<>0>F0->1=11>>1=/<00==0=0=0/.0=<00;;0GH00:000CG0/;CB.;;:C;9E-.900;009;9099FF00.--.
@M03495:530:000000000-LYBTV:1:1103:5374:10286 1:N:0:GATCCGGG+ACCTGCTT
GTCAGCATGTGAGCTTTGGAGGGCAAGAAGTGGTTTGGTTTATCAACGGCAAAATATAGATCGGAAGAGCACACGTCTGAACTCCAGTCACGATCCGGGATCTCGTATGCCGTCTTCTGCTTGAAAAAAAAAAAAAACACAAAACATAAAACGTCCACGAGTAGGTAAAGCACACATATATGAAGCACTCTGACAACGTAGATCTCACCTCACGTGTATACACAGTACACGAGCGTTTAGCAGATAATTCT
+
CCCDDFFFFFFFGGGGGGGGGGGGGGGHHHHHHGGHGGGHHHHHHHHGGGGGHHHHHHHHHHHGGGGHHHHHHHGHHHGHHHHHHHHHHHHGGHHGHGGGGEHGHGGHHHHGGGHGHHHHHHHHHHHHGGCF@>>-<...<.....0<000:-<..9:.--..000000000//:.0000<000000/</000000.-....0:0000.0.09.../<0000<0.00000.----..-.0000/00::000
@M03495:530:000000000-LYBTV:1:1103:17513:10287 1:N:0:GATCCGGG+ACCTGCTT
GTCAGCATGTGAGCTTTGGTCCAGCCTGAGTCCTGGTTTATCAACGGCAAAATATAGATCGGAAGAGCACACGTCTGAACTCCAGTCACGATCCGGGATCTCGTATGCCGTCTTCTGCTTGAAAAAAAAAAACAAGGTAATGAGATATGCAAGTAATAGGTAACATCGATCGCACTGATGAGATCTCGATCTAACATACAGAGCACATGCTGACTACAAAAGGAGTCGTATCGTGTAGTGCAGGTGATTGG
+
CCCCCFFFFFFFGGGGGGGGGGHHHGHHHHHHHHHHHHHHHHHHHGGGGGHHHHHHHHHHHGGGGHHHHHHHGHHGGHHHHHHHHHHHHGGHHGHGGGEEHHHGGHHHHGGGHGHHHHHHBGGHHFG?DF<><..0.1111111111111<00<0<<0000000=00./..-..--/00:;000000.0/..0000;09000//0./0000;9/;0/;00./././/-;./../.;/00/000;.000:0.
@M03495:530:000000000-LYBTV:1:1103:24629:10306 1:N:0:GATCCGGG+ACCTGCTT
GTCAGCATGTGAGCTTTGGAATTAGTAAATTCGTTGACGACAGAAGGAGCAAGATAACGACCACAGGGAGGGTGGTTTATCAACGGCAAAATATAGATCGGAAGAGCACACGTCTGAACTCCAGTCACGATCCGGGATCTCGTATGCCGTCTTCTGCTTGAAAAAAAAAAAAAAACAATACTATTGCAATGTCCCGATATCGAAGATAGAGGTCTATATAGAATCTCCCCGCTAAATCACTATATTACAGC
+
CCCCCFFFFFFFGGGGGGGGGGHHHHHHHHHHGGHHHHGGGGGHHHHHHHHHHHHHHHGGGGGHHHHGFEFGEFGGGHHHHHHHGGGGGHHHHHHHHHHHGEEGHHHGHHHGHHHGGHHHHHHHHHHHGFEHGHGCAACGGHGGGHHHGGGHGHHGHHHH.CFHHGGGG---:--...00000009000900900-.--;0;./..00000/;/0000:000009000/.----.0009000090000900
@M03495:530:000000000-LYBTV:1:1103:27405:10322 1:N:0:GATCCGGG+ACCTGCTT
GTCAGCATGTGAGCTTTGGACTCCTGACTGGTTTATCAACGGCAAAATATAGATCGGAAGAGCACACGTCTGAACTCCAGTCACGATCCGGGATCTCGTATGCCGTCTTCTGCTTGAAAAAAAAAAAAAAGAACAGCGCAGTTACTACTTCGACGAGGGGGTATAGGCGTTAGGAGACGCTGTGCATTGGTTACATGTTGCTCCAGTAGGTCAACGGATCTGCTTGAGTAAGTGGTACACTCTGTGCTGTG
+
CCCCCFFFFFFFGGGGGGGGGGHHHHHHHHHHHHHHHHHHGGGGGHHHHHHHHGHHGGGGGHGHHHHGHHHGHHHHHHHHHHHHGGHHGHGGGEADGHFGHHHHGEFHFHHHHHHHFEHHHGGCFG//--..0///.----.00::00000...------9-<00000-9-../0/...-.../00<0000.000000000000:0:00000000.-.<@0000:0.<0000<:000000</0000000</
@M03495:530:000000000-LYBTV:1:1103:6891:10333 1:N:0:GATCCGGG+ACCTGCTT
GTCAGCATGTGAGCTTTGGAGTGAAATCTCTTGTCTTAAGGAATAAAGGAAAAAGATTCCGTCGGAGGCTCGGTGCTCTACAGGTTCAACCTTTGTACTCTATTATTGCCTCACATTCCATCTCTTGTGAAAATATATTTGATTGGCTTTTCTGCAGGTTGTTTGCCAGGACTTTCCAAGACCTCCACTAGAAAACACAATAAACTTTTTGGAAGCTGGACAACTATCTTCATTTTTCAGAAACAGTGAAC
+
BBBBCFFFFFFFGGGGGGGGGGHHHHHHHHHHHHHHHHHHHHHHHHHHHHHHHHGGHHHHHIHGGGGGGHHGGGGGHHHHHHHHHHHHHHGHHHHHHHHHHHHHHHHHHHHHHHHHHHHHHHHHHHHHHFHHHHHHHHHHHHGHHGGHHHHHHHHHHHHHHGHHHHHHFHHHHHHHHGHHGGHGHHGHHHGFHDHHHHGGHFHHHHHHHHGGHGHGHHGHHGHHHHHHHHGGGGGGGGGGGGGGGGFGGG<
@M03495:530:000000000-LYBTV:1:1103:19996:10346 1:N:0:GATCCGGG+ACCTGCTT
GTCAGCATGTGAGCTTTGGTCCAGCCTGAGTCCTGGTTTATCAACGGCAAAATATAGATCGGAAGAGCACACGTCTGAACTCCAGTCACGATCCGGGATCTCGTATGCCGTCTTCTGCTTGAAAAAAAAAAAATACACCATCACGCAAGACACATGTCAGGTCAACGCACTGCAAGTTGCTAAGGTCCATCCCAGACAAGTAGAACGCAATGTAGAGACACACAGATATAATATAGATACAATCTGAGAAA
+
BABBCFFFFFFFGGGGGGGGGGHHHGHHHHHHHHGHHHHHHHHHHGGGGGHHHHHHHHHHGGGGGHHHEHHHGHHHFGHGHHHFHHHHHGGHHGFGG@DFFFFFFHHHHGGGHFHHF4GF3FEGFGGGFGC/<0>1110.<11<..---/</<<0000:0/0//00.----/009000000000/0;0000..00..//.000///.9--;////////9//..:;B/////9/;////:/;/////9///
@M03495:530:000000000-LYBTV:1:1103:14862:10349 1:N:0:GATCCGGG+ACCTGCTT
GTCAGCATGTGAGCTTTGGAATTAGGGTGGTTTATCAACGGCAAAATATAGATCGGAAGAGCACACGTCTGAACTCCAGTCACGATCCGGGATCTCGTATGCCGTCTTCTGCTTGAAAAAAAAAAAAAAGGAAAACAGGCGAGTGATAGTGTGCGTTAATATGCATATACCCAATCTAGGATTGGAGTAGTGCATATGTGATGCGGTACATATAGCTCGATATCTTATCTGTATCATGAAGATTGAGACTT
+
CCCCDFFFFFFFGGGGGGGGGGHHHHHHGGGGHHHHHHHGGGGGHHHHHHHHHHHGGGGHHHHHHHGHHHGHHHHHHHHHHHHGGHHGHGGFFEHHHGGHHHHGGGHGHHGHHHHEHHHHGGC/C?@--../<///./..----.11111<111.9...<11111<11<1100.//1110<<1/:0/0/11/11111111<1<1--...111111111.-/.-1<111:11:11:111111111000B001
@M03495:530:000000000-LYBTV:1:1103:23249:10350 1:N:0:GATCCGGG+ACCTGCTT
GTCAGCATGTGAGCTTTGGTCCAGCCTGAGTCCCTGGTTTATCAACGGCAAAATATAGATCGGAAGAGCACACGTCTGAACTCCAGTCACGATCCGGGATCTCGTATGCCGTCTTCTGCTTGAAAAAAAAAAAAATACAATATATAAATCAGCATGCTCTGTTCATGCTGTCAATAGTGATGTTATGAGATTCCACCACATACAGACGGACTATATTATGGAGGTCTCACTTACAGGCTCTCATCGTACGA
+
CCCDDFFFFFFFGGGGGGGGGGHHHGHHHHHHHHHHHHHHHHHHHHGGGGGHHHHHHHHHHHGGGGHHHBHHHGHHHGHHHHHHHHHHHHGCHHGHGGGGAGHHFGHHHHGEEHGHHHHHHHECGHHGFG//<--0111<=0=000000=00C=000000000000000000000;0;0000000:000;0;00:0....000000.-..-:;000;00000/.;/;000:00:00/.../00:00..;-9
@M03495:530:000000000-LYBTV:1:1103:16066:10351 1:N:0:GATCCGGG+ACCTGCTT
GTCAGCATGTGAGCTTTGGAGTGAAATCTCTTGTCTTAAGGAATAAAGGAAAAAGATTCCGTCGGAGGCTCGGTGCTCTACAGGTTCAACCTTTGTACTCTATTATTGCCTCACATTCCATCTCTTGTGAAAATATATTTGATTGGCTTTTCTGCAGGTTGTTTGCCAGGACTTTCCAAGACCTCCACTAGAAAACACAATAAACTTTTTGGAAGCTGGACAACTATCTTCATTTTTCAGAAACAGTGAAC
+
CCBCCFFFFFFFGGGGGGGGGGHHHGHHHHHHHHHHHGGHHHGHHHHHHHHHHHGGHHIIHIHGGGGGGHHGGGGGHHHHHHHHHHHHHHHHHHHHHHHHHHHHGHHGHGHHHHHHHHHHHHHHHHHHHHHFHGHHHHHHHHHHHHHHHHHHHHHHGHHGHGHHHHHHHCHHHHHHHHHHGHHHHHHHHHGDFGHHHHH<GHGHHFHHHHGGHHHHHHHFHHHEHEHHHHFGGGFGGGGGFGGFGGGGGGB
@M03495:530:000000000-LYBTV:1:1103:19471:10364 1:N:0:GATCCGGG+ACCTGCTT
GTCAGCATGTGAGCTTTGGAATTAGTAAATTCGTTGACGACAGAAGGAGCAAGATAACGACCACAGGGAGGGTGGTTTATCAACGGCAAAATATAGATCGGAAGAGCACACGTCTGAACTCCAGTCACGATCCGGGATCTCGTATGCCGTCTTCTGCTTGAAAAAAAAAAAATAAACACCACACACGATTATATACAGATGAATATCTATGGCACTATAAATCATCGAACATCGTATTTCGTTCAGTATAC
+
CCCDEFFFFFFFGGGGGGGGGGHHHHHHHHHHGGHHHHGGGGGHHHHHHHHHHHHHHHGGGGGHHHHGGGGGGGGGGHHHHHHHGGGGGHHHHHHHHHHHGFGGHHHHHHHGHHHGHHHHHHHHHHHHGGHHGHGGGGGHHHGGGHGHGGGHGHGHHHHGGHHHHGGGG<<-.01<<1<.<.....--..9:B1111:1<111111111110./0/01111<10110/:.-<0.../011/./.01:1111
@M03495:530:000000000-LYBTV:1:1103:26332:10379 1:N:0:GATCCGGG+ACCTGCTT
GTCAGCATGTGAGCTTTGGAATTAGTAAATTCGTTGACGACAGAAGGAGCAAGATAACGACCACAGGGAGGCTGGTTTATCAACGGCAAAATATAGATCGGAAGAGCACACGTCTGAACTCCAGTCACGATCCGGGATCTCGTATGCCGTCTTCTGCTTGAAAAAAAAAACTAAGCGCAACCAGTGACGCATCAGCGGCCTGGGGACACTGGCCTATCAGCCCTGTCTTCTCTCCAGCGCACGCGTCTCTC
+
BABBBFFFFDFFGGGGGFFFGGHGFF6FGHHHGAFHHGGAEGFFGHHFHHHFGHHHHHGEFGGHGHHEFE@EHHGBFHHHHFHHGGGGGGHGGHHGHGHHGDFDEGHHGFH@B?2CGHHGHHGFFDFHDGHHAG/><//<FA??FCFDC<CHGHGGFGDF.C0DCCG-@9.09;//:;:;-...;000..-99///.-9@....;.-..;/;..////////;;99///9/9//;9/B-------;;.9/9
@M03495:530:000000000-LYBTV:1:1103:24145:10389 1:N:0:GATCCGGG+ACCTGCTT
GTCAGCATGTGAGCTTTGGTCCAGCCTGAGTCCTGGTTTATCAACGCAAAATATAGATCGGAAGAGCACACGTCTGAACTCCAATCACGATCCGGGATCTCGTATGCCGTCTTCTGCTTGAAAAAAAAAAAAAACAAGAGTACGCGGAACTCCCGTGCAACGGTTGTCAGATACAGACCATAGCTCACTTATGGTGGAAATGGTAGCATAGATATGTACTGTCTTTGACAACGATATTGCTACTCTATAGC
+
EEEEEFFFFFFFGGGGGGGGGGHHHGHHGHHHHHHHHHHHHHHHHGGGGGHHHHHHHHHHGGGGHHHHHHHGHHHGHHHHHHHHHHHHGGHHGHGGGGGHHHGGHHHHGEEFGHHHHHHHGHHHHGFGG>><--.<.//.1=1..-----010......10-<.9-911111<11<1../00001<0<11<1101:..00<:0<11:1:1011111::111<1:11111:1<<..<-1<11:<001111<1
@M03495:530:000000000-LYBTV:1:1103:5425:10391 1:N:0:GATCCGGG+ACCTGCTT
GTCAGCATGTGAGCTTTGGTCCAGCCTGAGTCCTGGTTTATCAACGGCAAAATATAGATCGGAAGAGCACACGTCTGAACTCCAGTCACGATCCGGGATCTCGTATGCCGTCTTCTGCTTGAAAAAAAAAAAAAAAACTAAAAATAAACACCATAGAGACAGTACATGAAGCTCTATTAAAGAATCTGAATACTATATAACTGGACAGTTCGAGGTTACTCCAGACTTTATCTACTAGATTAGTGTGGAGT
+
DCCDEFFFFFFFGGGGGGGGGGHHHGHHHHHHHHHHHHHHHHHHHGGGGGHHHHHHHHHHHGGGGHHHHHHHGHHHGHHHHHHHHHHHHGFHHGHGGGEEHHHGGHHHHGGGHGHHHHHHHHGHHHGGGB>CA--<<.010000.01101<..000111///<:1<1101100:11<111:11.0<111111<111<11:111//.0.<:1.9/-./101100:0<01<111:1111101110<111.0.0
@M03495:530:000000000-LYBTV:1:1103:13991:10405 1:N:0:GATCCGGG+ACCTGCTT
GTCAGCATGTGAGCTTTGGAGTGAAATCTCTTGTCTTAAGGAATAAAGGAAAAAGATTCCGTCGGAGGCTCGGTGCTCTACAGGTTCAACCTTTGTACTCTATTATTGCCTCACATTCCATCTCTTGTGAAAATATATTTGATTGGCTTTTCTGCAGGTTGTTTGCCAGGACTTTCCAAGACCTCCACTAGAAAACACAATAAACTTTTTGGAAGCTGGACAACTATCTTCATTTTTCAGAAACAGTGAAC
+
DCCDCFFFFFFFGGGGGGGGGGHHHHHHHHHHHHHHHHHHHHHHHHHHDGHHHHGGHIIHHIHGGGGGGHHGGGGGHHHHHHHHHGHHHHHHGHHHHHGHHHHHHHHHHHHHHHHHHHHHHHHHHHHHHHHFHGFHHHHHHHHHHFGHHHGHHHGHGHHHHGHHHHHHHHGHHHHHHHHHEHHHHHHHHHFFGHHHHHHGHB<GGDHHHHGG0FFHGHCFHHFGFFGHGHGGGHGGGGGGBFFGFGFFFFB
@M03495:530:000000000-LYBTV:1:1103:10463:10407 1:N:0:GATCCGGG+ACCTGCTT
GTCAGCATGTGAGCTCTGGTTTATCAACGGCAAAATATAGATCGGAAGAGCACACGTCTGAACTCCAGTCACGATCCGGGATCTCGTATGCCGTCTTCTGCTTGAAAAAAAAAAAAAAGAAGCGCAGACAGACGGCATCAGTCAGCGTGCGTACTGCACAACGTTAATTACAAGTACATTAGAGCCTAATCGGAACGTCCATCTACAGTTTACAGTTCTACACAGTAACTACGTGATATCATGTCAACAGG
+
CCCCCFFFFFFFGGGGGGGGGGHHHHHHGGGGGHHHHHHHHHHHGGGGHHHHHHHGHHHGHGHHHHHHHHHHGEHHGHGGGGEHHHGGHHHHGGGHGHHHHHHHFGHHHGGGGC<<<//>001-----.///.<.-:-:00000;0....-..-.0000;/;-.//.9000000;09;0000900./0000....-9....0000900000;0000000000/0.9009000.././0;0000000000/.
@M03495:530:000000000-LYBTV:1:1103:23845:10421 1:N:0:GATCCGGG+ACCTGCTT
GTCAGCATGTGAGCTTTGGAATTAGTAAATTCGTTGACGAAGAAGGAGCAAGATAACGACCACAGGGAGGGTGGTTTATCAACGGCAAAATATAGATCGGAAGAGCACACGTCTGAACTCCAGTCACGATCCGGGATCTCGTATGCCGTCTTCTGCTTGAAAAAAAAAAAAAGCTACGACCTACAAATACACCAGTGCGTAGCCTCTCTCACTAGGTCTCATACATGATAAAGCGTTCCTTGTGGCTACGA
+
BABBBFFFFFFFGGGGGGGGGGHHHHHHHHHHGHHHHHGFGGGHHHHHHHHHHHHHHGGGGGHEFHGGGGGBCEGGHHHHHHHGGGGGHHHHGHHHHHHGGE?GHFHHHHGHHHGHGHHHHHFHHHHGGHGGCDG?/?GHHGGHHHHG.@CFFFDFHHHAGFFHFCG:A---..090...-./9;/:///:B/..9B/-..-9//.;/;///////:9;//////9B//9//9/.....//;//..::...
@M03495:530:000000000-LYBTV:1:1103:12595:10426 1:N:0:GATCCGGG+ACCTGCTT
GTCAGCATGTGAGCTTTGGTTTATCAACGGCAAAATATAGATCGGAAGAGCACACGTCTGAACTCCAGTCACGATCCGGGATCTCGTATGCCGTCTTCTGCTTGAAAAAAAAAAAAAACTGAAGTCGCAACATGATGGAAGCCTTGCAGTATAGACGTTGATAACGTGGGCAGCAGCGGTGGAACTAAACACTATAAACAGGGATCGAGTGTAATGAAGTAAAACGCACAACATGACTGGCAGTGCATCTC
+
CCCCDFFFFFFFGGGGGGGGGGHHHHHHGGGGGHHHHHHHHHHHGGGGHGGHHHHGHHHGHHHHHHHHHHHHGFHHGHGGGFGGHHFGHHHHGGGHGHHHHHHEFFHHHGGG</<////111111<.--.<./00110/</..00:0001:1<110.<<..11:0.<..-./..../--.-..0:000001.0:1<110</.../....0.1111111<111110-----/<./00:11../.:0111111
@M03495:530:000000000-LYBTV:1:1103:16750:10428 1:N:0:GATCCGGG+ACCTGCTT
GTCAGCATGTGAGCTTTGGAAAGTAAATTCGTTGACGACAGAAGGAGCAAGATAACGACCACAGGGAGGGTGGTTTATCAACGGCAAAATATAGATCGGAAGAGCACACGTCTGAACTCCAGTCACGATCCGGGATCTCGTATGCCGTCTTCTGCTTGAAAAAAAAAAAACAGTAACATCTACAGACGCTACAATTATCTTCAGATTAATATACTCGATTGTGAAAACTCGTATACAGAGGACGCATCAGA
+
DCCCCFFFFFFFGGGGGGGGGGHHHHHHHHGHHHHHGFGGGGHHHHHHHHHHHHHHGEGGGHHHHGGGGGEGGFGGHHHHHHGGGGGHHHHHHHHHHHGGGGHHHHHHHGHHHGHHHHHHHHHHHHGGHHGHGGDDAGHHGGHHHHGFGHGHHHHHHG.CGFHGFFG?-<../111111011110<.--..-0011111111111<1111111110.9/1.<11<11/00.../<1<11:...-<-.-000
@M03495:530:000000000-LYBTV:1:1103:18513:10431 1:N:0:GATCCGGG+ACCTGCTT
GTCAGCATGTGAGCTTTGGAGTGAAATCTCTTGTCTTAAGGAATAAAGGAAAAAGATTCCGTCGGAGGCTCGGTGCTCTACAGGTTCAACCTTTGTACTCTATTATTGCCTCACATTCCATCTCTTGTGAAAATATATTTGATTGGCTTTTCTGCAGGTTGTTTGCCAGGACTTTCCAAGACCTCCACTAGAAAACACAATAAACTTTTTGGAAGCTGGACAACTATCTTCATTTTTCAGAAACAGTGAAC
+
CCCCCFFFFFFFGGGGGGGGGGHHGHHHHHHHHHHHHHHHHHFHGHHHHHHHHHGGHIHIHHHGGGGGEHHGGGGGHHHGGHHHHHHHHHHHHHHHHHHGHGHHGHHHHHHHHHHHHHGHHHHHHHHGHHGGHGHGHHHHHHGGGHHHGHHHHHHHEHHHHGHHHHHHGHHHHHHHHHHGHHHHHHGHHHH1>GHGHHHGHGHHHBHHHGGGFHHHHGGFHHHHHHHHHGGGGGGGGGGFFFFGFFFBFF0
@M03495:530:000000000-LYBTV:1:1103:23651:10432 1:N:0:GATCCGGG+ACCTGCTT
GTCAGCATGTGAGCTTTGGAATTAGTACGACAGAAGGAGCAAGATAACGACCACAGGGAGGGTGGTTTATCAACGGCAAAATATAGATCGGAAGAGCACACGTCTGAACTCCAGTCACGATCCGGGATCTCGTATGCCGTCTTCTGCTTGAAAAAAAAAAATAAACAGATAGAACGACTGAGAATGTAGTAGGGGAATTACTAGAGCTGTTACGCTACGGTCGTCTGTAATAGCAGTGCTTCTAGAGGACT
+
CBCCDFFFFFFFGGGGGGGGGGHHHHHHGGGGGGHHHHHHHHHHHHHHGGGGGHHHHGGGGGEFGFGHHHHHHHGGGGGHHHHHHHHHHHGGGGHHGHHHHGFGHGHHHHHHHHHHHHGGHHGHGGCAFFHHGGFHHHGGGHGHHHHHHHGHFHHGGFGC?.<1<01//<<:110..-..:<110<11111<09.../<11111001<0101:..<.-../<--...111111110:011:<11110/../
@M03495:530:000000000-LYBTV:1:1103:24030:10442 1:N:0:GATCCGGG+ACCTGCTT
GTCAGCATGTGAGCTTTGGAATTAGCAGAAGGAGCAAGATAACGACCACAGGTGGTTTATCAACGGCAAAATATAGATCGGAAGAGCACACGTCTGAACTCCAGTCACGATCCGGGATCTCGTATGCCGTCTTCTGCTTGAAAAAAAAAAAAAAGAATAGAGTGAATGTAGTGAACGATCTCACGGTAGATATACTGAAAAGGACAATGCTGGCATGAGAGTCTATTGTGTCTCACCGTCGAGTCTGTGCG
+
DDDDDFFFFFFFGGGGGGGGGGHHHHHHHHHHHHHHHHHHHHHGGGGGHHHHGHGEGHHHHHHHGGGGGHHHHHHHHHHHGGGGHHHHHHHGHHHGHHHHHHHHHHHHGFHHGHGGE?FGHHFGHHHHGGGHGHDGFHHHGGHHHGGGG-<:--...000;0000000000=/000..;..000.....00090000;000/.;./.000009./0.000;009:B0:00;09900.;..--:9/00:00.
@M03495:530:000000000-LYBTV:1:1103:9445:10456 1:N:0:GATCCGGG+ACCTGCTT
GTCAGCATGTGAGCTTTGGTCCAGCCTGAGTCCTCTGGTTTATCAACGGCAAAATATAGATCGGAAGAGCACACGTCTGAACTCCAGTCACGATCCGGGATCTCGTATGCCGTCTTCTGCTTGAAAAAAAAAATAGCGCTCCACACCAGGCACGCACAGGAGGCTGTGCTGGATCAGCTTACCCGCCTGTTACAAGCGTCAGCCTGAAACGCTCGAGATCTCCCGAGGGATGCGGGGCCGACAACTTCAGT
+
A>A>AFFDFBBFGCGGFDGEGFGFGFFFFADEFFEFFGAFAA5GHHHFEEGEFFHFG5GFEHFEAFECAGHHFHG1GFFFGFFFHHCFGGHAFHEGHC//1/BFGG/GHHFCEEFFGDGH?F30?1?BC//><01??/-..<1>1>AGCA....<--::.=CED..;/00;/.99;99B000//.9;A.;0B;C09......;B..9//;.-.;-@...B/99;D.;9-....-9-9B----9-://9///
@M03495:530:000000000-LYBTV:1:1103:20964:10458 1:N:0:GATCCGGG+ACCTGCTT
GTCAGCATGTGAGCTTTGGTCCAGCCTGAGTCCTGGTTTATCAACGGCAAAATATAGATCGGAAGAGCACACGTCTGAACTCCAGTCACGATCCGGGATCTCGTATGCCGTCTTCTGCTTGAAAAAAAAAAAAAATGAGATAAAATCGCTGACAGTTAGTGAGATGCGGCATCTATACATCGTCACACGGCTAAGTCGATACGCTCTTTCAGCCGCTATAGTCAGGCTGACATCCTGCTCTAATGTAGAGA
+
CCCDDFFFFFFFGGGGGGGGGGHHHGHHHHHHHHHHHHHHHHHHHGGGGGHHHHHHHHHHHGGGGHHHHHHHGHHHGHHHHHHHHHHHHGGHHGHGGCFFHHHFGHHHHGGGHGHHHHHHBGGHHHGGGG@<<--.00000000000<..<./0000000:0000:0-----/000000:0.....00<--<.000<...<-.....0000:0/----.00<000//..</0<0/00<000<0<<0<00<0
@M03495:530:000000000-LYBTV:1:1103:27002:10483 1:N:0:GATCCGGG+ACCTGCTT
GTCAGCATGTGAGCTTTGGAGTGAAATCTCTTGTCTTAAGGAATAAAGGAAAAAGATTCCGTCGGAGGCTCGGTGCTCTACAGGTTCAACCTTTGTACTCTATTATTGCCTCACATTCCATCTCTTGTGAAAATATATTTGATTGGCTTTTCTGCAGGTTGTTTGCCAGGACTTTCCAAGACCTCCACTAGAAAACACAATAAACTTTTTGGAAGCTGGACAACTATCTTCATTTTTCAGAAACAGTGAAC
+
CCCCCFFFFFFFGGGGGGGGGGHHHHHHHHHHHHHHHHHHHHHHHHHHHHHHHHGGHHHHHHHGGGGGGHHGGGGGHHHHHHHHHHHHHHGHHHHHHHHHHHHHHHHHHHHHHHHHHHHHHHHHHHHHHHHHHHHHHHHHH4HHHHGGHGHHHHHHHHHHHEHHHHGHHGHHHHHHHHHHGHHHHHHGHHHFGFFGHHHEHGGHHHHHHHGGHHHHHHFHHHHHHFHHHHGBBFFBBFFFCBCBFGB0<F0
@M03495:530:000000000-LYBTV:1:1103:4647:10487 1:N:0:GATCCGGG+ACCTGCTT
GTCAGCATGTGAGCTTTGGAATTAGTAAATTCGTTGACGACAGAAGGAGCAAGATAACGACCACAGGGAGGGTGGTTTATCAACGGCAAAATATAGATCGGAAGAGCCCACGTCTGAACTCCAGTCACGATCCGGGGTCTCGTATGCCGTCTTCTGCTTGAAAAAAAAAAAAATCGACATCTAGCAAAGCGTCAGAGCCGCTGGGCACAAATCCCAACATCGATAGCGAATGTCAGGCCACAGCATACAAA
+
A>AA1FFDD@BFFGDA31111GGFF3GD3BFHGGHHGHCCFA0BFFFHGEHBGHFG1FE///AG/FEGGEE/>?@>FCGFGFF0//EE/>0>1BG>2DFF/EF/0F00??<C/F0F>GB><1F1@DG1/?G/<F/</-<<=><<<GG1@A-<.=D<DDF0.<<GHC@-AA@--./.----/9///9///9---;9BB/;--;----9;9-9//////-9/;-/99-/;---/;9//-/---:---//////
@M03495:530:000000000-LYBTV:1:1103:27635:10491 1:N:0:GATCCGGG+ACCTGCTT
GTCAGCATGTGAGCTTTGGAATTAGTAAATTCGTTGACGACAGAAGGAGCAAGATAACGACCACAGGGAGGGTGGTTTATCAACGGCAAAATATAGATCGGAAGAGCACACGTCTGAACTCCAGTCACGATCCGGGATCTCGTATGCCGTCTTCTGCTTGAAAAAAAAAAAAACAGATTAAGCAGCTGCAATAAGTGTCTTGCAATAATCAGAATGGCGGCAGCACCAGTGCGAGTTGTAGTAGTTGTGCG
+
CCCCCFFFFFFFGGGGGGGGGGHHHHHHHHHHGGGHHHGGGGGHHHGHHHHHHHHHHHGFGGGHHHHGEGGG1FEEFFHHHHHHGGGGGHGHGHHHHHHHGGGGHHHHHHHGHHHGGHHHHHHHHHHHGGEHFACFFDCHHHCDHHFHG>@GAGHHHHHEGHEHHG-:9--9-.9//009000:///00/9000000:0000000:00:0000000:/-----......000-.--.00009;:000;.0.
@M03495:530:000000000-LYBTV:1:1103:25508:10512 1:N:0:GATCCGGG+ACCTGCTT
GTCAGCATGTGAGCTTTGGAGTGAAATCTCTTGTCTTAAGGAATAAAGGAAAAAGATTCCGTCGGAGGCTCGGTGCTCTACAGGTTCAACCTTTGTACTCTATTATTGCCTCACATTCCATCTCTTGTGAAAATATATTTGATTGGCTTTTCTGCAGGTTGTTTGCCAGGACTTTCCAAGACCTCCACTAGAAAACACAATAAACTTTTTGGAAGCTGGACAACTATCTTCATTTTTCAGAAACAGTGAAC
+
BBBBAFFFFFFFGGGGGGGGGGHHGHHHHHHHHHHHHHGHHHHHHHHHGHHHHHGGHHHGHHHGGGGGGHHGGGGGHHHHHGHHFGHHHGHHHHHHHHHHHHHHHHHHHHHHGHHHHGHFGHHHHHHHHHHHHHHHHHHHHFHHHEFGHHHHHHHHHGHHEEHHHHHHGHHHHHHBDBGFHGHHHHHHHFC<1>GHEHHAHGHHHHFGHHGGFHHHHHHAGHFHF/;CGHGFGGFFGFFFC;;BGGFBBB0
@M03495:530:000000000-LYBTV:1:1103:28770:10533 1:N:0:GATCCGGG+ACCTGCTT
GTCAGCATGTGAGCTTTGGAGGGCAAGAAGTGGTTGTGACATTAGTAAATTCGTTGACGACAGAAGGAGCAAGATAACGACCACAGGGAGGGTGGTTTATCAACGGCAAAATATAGATCGGAAGAGCACACGTCTGAACTCCAGTCACGATCCGGGATCGCGTATGCCGTCTTCTGCTTGAAAAAAAAAAACAAACCATACGTTCGTGGCTGAGATACAGTTGTCGTCATCACCACTGAAACCTTAGACTG
+
A33A3C5DDFFFGBGFGDGFFE2EFGGCFHAGFA22B2FDHH5DA5BGDFFHGFHGEEDFC?EBGB1AAAGH2EGEGDEFC/>FEGG111/E?F//?FFGHHB3E@EGC?FGHFHFFFB/AC/D0F0<0CGC0/<FDFGGHFFFGGGHFFEADFGC-....::AEFHFGDCHGFF09BFF.000.=-A---9......//..;/..9..-....//9//;///9/.....//;././/:///9:///////
@M03495:530:000000000-LYBTV:1:1103:22057:10534 1:N:0:GATCCGGG+ACCTGCTT
GTCAGCATGTGAGCTTTGGTTTATCAACGGCAAAATATAGATCGGAAGAGCACACGTCTGAACTCCAGTCACGATCCGGGATCTCGTATGCCGTCTTCTGCTTGAAAAAAAAAAAAACTTCTTGTGTAACATTCTTACGGGAATGTACAGTTTAACTTCAGCTGTGATTTTCTCATCTGTCGCAACATCACACATCTGTATTCCTGTCCCTCAGCTTCGCATATGTCTCTGACGAAATCCTTCATCTCGTC
+
CCCBBFFFFFFFGGGGGGGGGGHHHHHHGGGGGHHGHHHHHHHHGGGGHHHHHHHGHHHGGGHHHHHGHHHHGGHHGHGGGFEGHHGGHHEGCFEHGFHGGHHGAGHGHFGGG/B/</111111?1011>1111111<..-.-/0==00<00000=00000:0/0/0000;0;0000<0;0..-.-;90000/;000000000000990:0:./////-....//:///////..-..////:;////..:
@M03495:530:000000000-LYBTV:1:1103:27483:10546 1:N:0:GATCCGGG+ACCTGCTT
GTCAGCATGTGAGCTTTGGAATTAGCTGGTTTATCAACGGCAAAATATAGATCGGAAGAGCACACGTCTGAACTCCAGTCACGATCCGGGATCTCGTATGCCGTCTTCTGCTTGAAAAAAAAAAAAACAGTAAAGAGTACTAGTCTATCTACACAGAATGCTGCCACCTATTGTGAGACTAGGATACGTATCTATGTGACTCCTACTATGTGCACATCAATCATATGTGAGACCTGGTAGAGCGTTTTGCT
+
CCCCCFFFFFFFGGGGGGGGGGHHHHHHHHHHHHHHHHGGGGGHHHHHHHHHHHGGGGHHHHHHHGHHHGHHHHHHHHHHHHGGEHGHGGEEFBGHFGHHHHFGGHGHHFHHHHHHHHHGGG<B</-.<011111101<1=111=11111111/0.0011:110.00..0111111110<00/0<00.00:.11<<1::11100000111111101:00::1011<1111110<::.011111-..-9.01
@M03495:530:000000000-LYBTV:1:1103:28395:10564 1:N:0:GATCCGGG+ACCTGCTT
GTCAGCATGTGAGCTTTGGAGTGAAATCTCTTGTCTTAAGGAATAAAGGAAAAAGATTCCGTCGGAGGCTCGGTGCTCTACAGGTTCAACCTTTGTACTCTATTATTGCCTCACATTCCATCTCTTGTGAAAATATATTTGATTGGCTTTTCTGCAGGTTGTTTGCCAGGACTTTCCAAGACCTCCACTAGAAAACACAATAAACTTTTTGGAAGCTGGACAACTATCTTCATTTTTCAGAAACAGTGAAC
+
CCCCCFFFFFFFGGGGGGGGGGHHHHHHHHHHHHHHHHHHHHHHHGHHHHHHHHGGHHHHHHHGGGGGGGHGGEGGHHHHHGHHHHHHEHHGHHHGGHHHHHGHHHGHGHHHHHGHBGFHHHHHHGHHGGHHHHHHHHHHHFGHH0CGHGHFHBHHHHHHHGHHHHHHHHHHHHHHHHHHFFBHHHGHHGH1DGCBGGH<DGFFHHFHHGE@0C:ACHGGHFFHCGHHH0CFBFGFFGGG0C0CCBCFBF0
@M03495:530:000000000-LYBTV:1:1103:25757:10573 1:N:0:GATCCGGG+ACCTGCTT
GTCAGCATGTGAGCTTTGGAGACTGGTTTATCAACGGCAAAATATAGATCGGAAGAGCACACGTCTGAACTCCAGTCACGATCCGGGATCTCGTATGCCGTCTTCTGCTTGAAAAAAAAAAAAAAGTCACATATTTTTCCCTCGGATACGAGACTAACACCACACACTACGAATCAGTCCTCTGTTGCGCTACAGACGCCTGTCGTACCTGACTCTCCAGTCAGATATCCCATGCATATCTCCACTGTCAC
+
ABBAAFFFFFFFGGGGGGGFGGGHGHHHHHHHCHHGGGFGFHHHHHHF5GEFEGGFHHHHHHGGHBFHHGHHHHHHHHHGGHEGHCEEGAGGHFGHHFFEF/FE4GHFGFFFGHH0@DDF////-.11111><11100/<00/-<<..0:...;000///..9..../CFA.;..000000;00000;-----///9-9-99//...../////////9////////:/9/////;//////;/.//////
@M03495:530:000000000-LYBTV:1:1103:12606:10615 1:N:0:GATCCCGG+ACCTGCTT
GTCAGCATGTGAGCTTTGGAGGGTGGTTTATCAACGGCAAAATATAGATCGGAAGAGCACACGTCTGAACTCCAGTTACGATCCGGGATCTCGTATGCCGTCTTCTGCTTGAAAAAAAAAAAACAACCACATACGTTCAGCTCGAAACAATGAAAAGTGATGACAAAATAGAGTAGATATGGTGAATGTGTGGTAAGCTAGTCTGATTCATGATGTACGACACTCCGTACTATGCCGAACCAAATCCCTGC
+
BABCCFFFFFFFGGGGGGGGGGGFGGGGHHHHHHHGGGGGHHHHHHHHHHHGGGGHHHHHHHGHHHGHHHHHHHHFFHHGGHHGHGGF?CGHFFGHHHHGGCHGHHGHHHHHHHHHG@CG</-....>>..<<0.0//<00<<.-/.-/.:00000/000000000/.00000000;0000;000000;00:./00000;90000000099090:000...-90//.9...90000-----;..B00000.
@M03495:530:000000000-LYBTV:1:1103:21210:10626 1:N:0:GATCCGGG+ACCTGCTT
GTCAGCATGTGAGCTTTGTAGTGAAATCTCTTGTCTTAAGGAATAAAGGAAAAAGATTCCGTCGGAGGCTCGGTGCTCTACAGGTTCAACCTTTGTACTCTATTATTGCCTCACATTCCATCTCTTGTGAAAATATATTTGATTGGCTTTTCTGCAGGTTGTTTGCCAGGACTTTCCAAGACCTCCACTAGAAAACACAATAAACTTTTTGGAAGCTGGACAACTATCTTCATTTTTCAGAAACAGTGAAA
+
AAABCFFFFFFFGGGGGGGGGGHHHHHHHHHHHHHHHHHHHGHHHHHHHHHHHHGGHIHGHHHGGGGGGHHGGGGGHHHHHHHHHHHHHHHHHHHGHHHHHHHHHHHHHHHHHHGHHHHHHHHHHHHHHHHHHHHHHHHHHGGHHFFHHHHHHHHHGHHHHGHHHHHHHHHGHHHHHGHGHHHHHHHGHGE<GHGHHGEEHHHEHHHGHHGGGHHHHHGEFHHHHHHGHHHHGGGGGGGGGGFGGGGGGG0
@M03495:530:000000000-LYBTV:1:1103:12304:10637 1:N:0:GATCCGGG+ACCTGCTT
GTCAGCATGTGAGCTTTGGTCCAGCCTGAGTCCCTGGTTTATCAACGGCAAAATATAGATCGGAAGAGCACACGTCTGAACTCCAGTCACGATCCGGGATCTCGTATGCCGTCTTCTGCTTGAAAAAAAAAAAAAAAAAAAACAATTGAATGCCTATATGCTACGTATACCATGAACATGATCACGACGATAGTTCTGATTATATGTGTACAGTCTATGGTTGTGCATACAGATACTCGTTATAGCTCTTT
+
CCCCCFFFFFFFGGGGGGGGGGHHHGHHHHHHHHHHHHHHHHHHHHGGGGGHHHHHHHHHHHGGGGHHHHHHHGHHHGHHHHHHHHHHHHGGHHGHGGGFEHHHGGHHHHGGGHGHHHHHHHGHHHHGGGG@@<----:---;..0;0;00;000000000090..00000900000:000000/..---..:00000000000000000000900000000.9.0000000009;00:....9:00;000
@M03495:530:000000000-LYBTV:1:1103:13772:10637 1:N:0:GATCCGGG+ACCTGCTT
GTCAGCATGTGAGCTTTGGAGTGAAATCTCTTGTCTTAAGGAATAAAGGAAAAAGATTCCGTCGGAGGCTCGGTGCTCTACAGGTTCAACCTTTGTACTCTATTATTGCCTCACATTCCATCTCTTGTGAAAATATATTTGATTGGCTTTTCTGCAGGTTGTTTGCCAGGACTTTCCAAGACCTCCACTAGAAAACACAATAAACTTTTTGGAAGCTGGACAACTATCTTCATTTTTCAGAAACAGTGAAC
+
CCCCDFFFFFFFGGGGGGGGGGHHHHHHHHHHHHHHHHHHHHHHHHHHHHHHHHGGHHHHHHHGGGGGGHHGGGGGHHHHHHHHHHHHHHHHHHHHHHHHHHHHHHHHGHHHHHHHHHHHHHHHHHHHHHHHHHHHHHHHHFHHHHHHHHHHHHHHHHHHHGHHHHHHGHHHHCHHHFGHGHFHHHHHHHHGFGFHHHGEHHHFHHHHHHGGEF/CGHBHHHGHHHHHHHFGGGGGGGGGGFGGGGFFFG0
@M03495:530:000000000-LYBTV:1:1103:14453:10643 1:N:0:GATCCGGG+ACCTGCTT
GTCAGCATGAGAGCTTTGGAGTGAAATCTCTTGTCTTAAGGAATAAAGGAAAAAGATTCCGTCGGAGGCTCGGTGCTCTACAGGTTCAACCTTTGTACTCTATTATTGCCTCACATTCCATCTCTTGTGAAAATATATTTGATTGGCTTTTCTGCAGGTTGTTTGCCAGGACTTTCCAAGACCTCCACTAGAAAACACAATAAACTTTTTGGAAGCTGGACAACTATCTTCATTTTTCAGAAACAGTGAAC
+
CCCCCFFFF4CFGGGGGGGGGGHHHHHHHHHHHHHHHHHHHHHHHHHHHHHHHHGGHIIIHHHGGGGGGHHGGGGGHHHHHHHHHHHHHHHHHHHHHHHHHHHHGHHGHHHHHHHHHHHHHHHHHHHHHHHHHHHHHHHHHGHHHHGHHHHHHHHGGHHHHGHHHHHHHHHGHHHHHHGHFGGHHHGFHHHDGFHHHGE.DHG0GDGHHHGGGHHHGHF.CF.CGFHHGGGGGGFGGGGGFFGGGGGGFFB
@M03495:530:000000000-LYBTV:1:1103:20653:10650 1:N:0:GATCCGGG+ACCTGCTT
GTCAGCATGTGAGCTTTGGAATTAGCTGGTTTATCAACGGCAAAATATAGATCGGAAGAGCACACGTCTGAACTCCAGTCACGATCCGGGATTTCGTATGCCGTCTTCTGCTTGAAAAAAAAAAAAAATCCATTTTTAATGGTAGAACAAGTAAACATTGATTTAACAGAATAAAAATAAATAGACGTTAGGCGTGTATAGTTGACTACATCGATGTAATTAATTTGAACCATGAAGGTTTTCTCACGGAA
+
AAAAAFFFFFFFGBGFGGGGFAGBGFGFFHHFHFHHFFDCGGAGFGHHHDGDHHGCGGAAAEHC1EGFHFBGGFHGHGHGGHGGHHGHGGCF33BFFGHFHE/>>F/4B4FFF3F3GH0EB///<A/-<111>F1>1<00=0==0=<0/</0000=:00;0:GF0C::0/:;C::00.;C00;0009.:/.//-;-;909900000;0/99/9/;;;//////;B/////.;://;9F/:/./////A9-9
@M03495:530:000000000-LYBTV:1:1103:6829:10653 1:N:0:GATCCGGG+ACCTGCTT
GTCAGCATGTGAGCTTTGGAGGGCAAGAAGTGGTTGTGACTGGTTTATCAACGGCAAAATATAGATCGGAAGAGCACACGTCTGAACTCCAGTCACGATCCGGGATCTCGTATGCCGTCTTCTGCTTGAAAAAAAAAAAAAGCGAAACACCTACATTTACGACACAGAACGCACTAGCAATTAAATAACACTACAAAATATGTCGTGTGGACGAACCCAGAGACAGCTCATCTCGAAAGCAGCGTAATAGC
+
CBCBCFFFFFFFGGGGGGGGGGGGGGGHHHHHHHGGGGGHHHHHHHHHHHHHGGGGGHHHHHHHHHHHGGGGHHHHHHHGHHHGHHHHHHHHHHHHGGGHGHGGGGAGHHGGHHGHGGGHGHHHHGGHFCGHHGGG/@<--....---/../;/0000:0...--/.90/..:-:00/00000000000000//00099;B0909.....00----:..:../9//.0000009.;;A?;0//-9...000
@M03495:530:000000000-LYBTV:1:1103:19782:10689 1:N:0:GATCCGGG+ACCTGCTT
GTCAGCATGTGAGCTTTGGTGCCGCCCTGGTTTATCAACGGCAAAATATAGATCGGAAGAGCACACGTCTGAACTCCAGTCACGATCCGGGATCTCGTATGCCGTCTTCTGCTTGAAAAAAAAAAAACAAACACGATACATTATGGATCAGTTAAACGATCTGGATCCACTCAATACTGTTTACGCATTCAGGATTCGTGCTATGACGTACTATAACTATAGAGTCGCTTCTGTATCGTGTAGCACATGTC
+
DCDDDFFFFFFFGGGGGGGGGGHGGGGGHHHHHHHHHHHGGGGGHHHHHHHHHHHGGGGHHHHHHHGHHHGHHHHHHHHHHHHGGHHGHGGGFEHHHFGHHGHGEGHGHHGHHHGFHHHHGGGCC-<.<.0....-..-=<00000<00.0:00000.:.:.00000/000//000<<00<0:0.<...00000000./...00000.....000<0<000000<:-9...000000./.</0<00/0000
@M03495:530:000000000-LYBTV:1:1103:6291:10696 1:N:0:GATCCGGG+ACCTGCTT
GTCAGCATGTGAGCTTTTGAATTATTCGTTGACGACAGAAGGAGCAAGATAACGACCACAGGGAGGGTGGTTTATCAACGGCAAAATATAGATCGGAAGAGCACACGTCTGAACTCCAGTCACGATCCGGGATCTCGTATGCCGTCTTCTGCTTGAAAAAAAAAAAAACAAGCAGACCATATATGTCACGACATGGAAGAACGATGTACACATGTAGCAATACACATATGATCATAGCTAACGGTGCTTCG
+
DCDDDFFFFFFFGGGGGGGGGGHHHHHHHHHHHGGGGGHHHHHHHHHHHHHHHGGGGGHHHHGGGGGGGGGGHHHHHHHGGGGGHHHHHHHHHHHGGGGHHHHHHHGHHHGHHHHHHHHHHHHGGHHGHGGGGCGHHGGHHHHGGGHGHHHGHHHGHHHHGGGGACA-..././//../:000000000..--.0:0</.//.....:0:0<B<000000000000000000000000000/.-..-000-
@M03495:530:000000000-LYBTV:1:1103:17093:10700 1:N:0:GATCCGGG+ACCTGCTT
GTCAGCATGTGAGCTTTGGAATTAGTAAATTCGTTGACGACAGAAGGAGCAAGATAACGACCACAGGGAGGGTGGTTTATCAACGGCAAAATATAGATCGGAAGAGCACACGTCTGAACTCCAGTCACGATCCGGGATCTCGTATGCCGTCTTCTGCTTGAAAAAAAAAAAAAAACACAACGGTGGAAGTACTCGTGTTAGTTACGATTCGTCCAGACAGACGTGCTCACGGGAACGGGTCTACAGTGCTT
+
CCCCCFFFFFFFGGGGGGGGGGHHHHHHHHHHGGHHHHGGGGGHHHHHHHHHHHHHHHGGGGGHHHHGFEGGBFFEGHHHHHHHGGGGGHHHHHHHHHHHGGGGHHGHHHHGHHHGHHHHHHHHHHHHGFHHGHGGDG/GHHGGHHHHG<CHGHHGHHGHFFHHHGGGDD---:9....;9-9....0;:0;00...;.0000009;..0./.;.00.///.-.;:.000;.-.-....--/00;;;0000
@M03495:530:000000000-LYBTV:1:1103:8472:10720 1:N:0:GATCCGGG+ACCTGCTT
GTCAGCATGTGAGCTCTGGTTTATCAACGGCAAAATATAGATCGGAAGAGCACACGTCTGAACTCCAGTCACGATCCGGGATCTCGTATGCCGTCTTCTGCTTGAAAAAAAAAAAAAATAAAAAGAGTTAAAGTCATGCAGAATGAGGAGAACTAGAAACAAGACACAAAACAATGAACACGTACTGAGCGAAGACATGTGTCTATTGTCAACTAGATCGCTGTGAGGATGAGCTATGTTGGTACTAGACT
+
CEEEDFFFFFFFGGGGGGGGGGHHHHHHGGGGGHHHHHHHHHHHGGGGHHHHHHHGHHHGHHHHHHHHHHHHGGHHGHGGGFGHHHGGHHHHGGGHGHHHHHHHGHHHHGGGCF<>//01111<<.0=111=1111111011/1101/0...010<011</.:<////...<.90011:1/../..1100----.//10111111<111<11010:011..:../11.0/00001011111..11<B1011
@M03495:530:000000000-LYBTV:1:1103:19069:10740 1:N:0:GATCCGGG+ACCTGCTT
GTCAGCATGTGAGCTTTGGAATTAGTAAATTCGTTGACGACAGAAGGAGCAAGATAACGACCACAGGGAGGGTGGTTTATCAACGGCAAAATATAGATCGGAAGAGCACACGTCTGAACTCCAGTCACGATCCGGGATCTCGTATGCCGTCTTCTGCTTGAAAAAAAAAAATAAACACGACACGCTCTAGTATATAATACGTTATAAGATTGATAGTAGGGTATAGCGTATCTATATAGAACATCGAGACT
+
CCCCCFFFFFFFGGGGGGGGGGHHHHHHHHHHGHHHHHGGGGGHHHHHHHHHHHHHHHGGGGGHHHHGGGGGEGGGGHHHHHHHGGGGGHHHHHHHHHHHGGGGHHHHHHGGHHHGHHHHHHHHHHHHG?HEGHGGCEAGHHGGHHGHGGGHGHHHHHHHGFHHGFGGG?-.09000..-9-;.-..;000000000900;9//.000:0000:00;000.9909009....:900;00;00/00./...0
@M03495:530:000000000-LYBTV:1:1103:6537:10746 1:N:0:GATCCGGG+ACCTGCTT
GTCAGCATGTGAGCTTTGGAGTGAAATCTCTTGTCTTAAGGAATAAAGGAAAAAGATTCCGTCGGAGGCTCGGTGCTCTACAGGTTCAACCTTTGTACTCTATTACTGCCTCACATTCCATCTCTTGTGAAAATATATTTGATTGGCTTTTCTGCAGGTTGTTTGCCAGGACTTTCCAAGACCTCCACTAGAAAACACAATAAACTTTTTGGAAGCTGGACAACTATCTTCATTTTTCAGAAACAGTGAAC
+
CBBCCFFFFFFFGGGGGGGGGGHHHHHHHHHHHHHHHHFHHHFHHHHHHHHHHHGGHIIHHHHGGGGGGHHGGGGGHHHHHHHHHHHHHHHHHHGHHHHHHHHHGHHHHHHHHHHHHHHGHHHHHHHHHFHBGGHHHHHHHGHHHHGHHHHHGHGHGEGGHGHGGHHGHGHHHHHHHHFGFFHHHHHGHHHBGFHHHHE<DGGDGGHHHHGGFHBGGFCGGHHHGGHHHGGGGGGGGGGGFGFGGFFGGB0
@M03495:530:000000000-LYBTV:1:1103:23768:10748 1:N:0:GATCCGGG+ACCTGCTT
GTCAGCATGTGAGCTTTGGAGTCCCTGGTTTATCAACGGCAAAATATAGATCGGAAGAGCACACGTCTGAACTCCAGTCACGATCCGGGATCTCGTATGCCGTCTTCTGCTTGAAAAAAAAACATGACAACTATTCTGTACTAATATTCTCCTAAACTACATGTGACTACTTAAATACTATTCTGTATTTTTCGTCCACACCTTATATCTTTTTTACATTAGTGTGATGAGGCACAATTAATATTTTGAGA
+
AAA?AFFFFFFFGGGGFFBGG4AEFGHHFGCGFHBD422AA222AAGHHGFFEEFGGAAFFFGCEHHHGH5EFHC335@FH?ECA1BEC?1?@G1FEGHGB/?>FF4G?44B30BF30<//>//11111F<1111111@11111??1=11=F111<1<111=1>10000/<0000<000000DD0:<C000;/-....0/.:/;0;0;000900-:00900;00000;000/.....//////;/9/;...
@M03495:530:000000000-LYBTV:1:1103:20802:10762 1:N:0:GATCCGGG+ACCTGCTT
GTCAGCATGTGAGCTTTGGTTTATCAACGGCAAAATATAGATCGGAAGAGCACACGTCTGAACTCCAGTCACGATCCGGGATCTCGTATGCCGTCTTCTGCTTGAAAAAAACAAAAACTGCATTGGAAACTTTGATACTATAGGGCCGAAGAGGTGAGCGGGATCCCTAGTGTAGAGGATAAATGCGGTAATCTTAGGACGAAGACCAGTGGCGCAGTCGCCTTGTTGGACCTCAAGTCACGGTGACTCTC
+
A>AAAFFBFFFFAGFGGGGEFECGGHBGEGGEEHCFGHDFHAFGFGGFH2FFHHFC1FGGHFCFHEFGHHGFF?CGGHCE/>1@@1BAFB4FE1>1FEEGFHHH033BF////?00?CG1FD?2111@F011@F2F2F11111100/>---<<>C.>A/<A--;.::0C/000;:0;;:/00;0;0.-9.;;000;9B0/---../.;./;/.-.;-./:-9.;///.:/;..////9/9;...../;9/9
@M03495:530:000000000-LYBTV:1:1103:19904:10772 1:N:0:GATCCGGG+ACCTGCTT
GTCAGCATGTGAGCTTTGGAGTGAAATCTCTTGTCTTAAGGAATAAAGGAAAAAGATTCCGTCGGAGGCTCGGTGCTCTACAGGTTCAACCTTTGTACTCTATTATTGCCTCACATTCCATCTCTTGTGAAAATATATTTGATTGGCTTTTCTGCAGGTTGTTTGCCAGGACTTTCCAAGACCTCCACTAGCAAACACAATAAACTTTTTGGAAGCTGGACAACTATCTTCCTTTTTCAGAAACAGTGAAC
+
A>1>>FFBFB3B111B3DG11BC133DDFFGBB11EFE3B11CFE11GFF0F00AAAF2AGFF///A/E/AE?/B/1D@F11CB1FFGBBGGFGG@2@FDFHFGDG@DBB11BEHFF1F2B1BDDGFFC2>1BB<F2BFFG2G21FFFHHBGHBGDGHHHH//@FG<DHGACHFHDG1<?0GCCG<0CFFH<>11>0C..D00=DGGGHD@C/0:CBGC.::C.=CCGGF00;BFFGGFFG09FBF00000
@M03495:530:000000000-LYBTV:1:1103:2703:10776 1:N:0:GATCCGGG+ACCTGCTT
GTCAGCATGTGAGCTTTGGAATTAGTAAATTCGTTGACGACAGAAGGAGCAAGATAACGACCACAGGGAGGGTGGTTTATCAACGGCAAAATATAGATCGGAAAGCACACGTCTGAACTCCAGTCACGATCCGGGATCTCGTATGCCGTCTTCTGCTTGAAAAAAAAAAACACAGTAAATAGACTCGGCGTGCATCCAGTATGACGGTGTGCAATCAGATATGTTCATCATTCATGTAGTTAGAATGACTA
+
CBCCCFFFFFFFGGGGGGGGGGHHHHHHHHHHGHHHHHGGGGGHHHHHHHHHHGHHHHGGGGGHHHHGGGGGEFGEEHHHGHHHGGGGGHHHHHHHHHHHGEFGFFFHHHGGHHGFHHHHHHEHHHHGGHHGHGGD/F=FFFDHHHHGGGGGHHGGHGHHGFHFEGFF9-.....000;;009000...---.900/00000000.-....0000000909000000000000000;0000;900000000
@M03495:530:000000000-LYBTV:1:1103:18786:10777 1:N:0:GATCCGGG+ACCTGCTT
GTCAGCATGTGAGCTTTGGTCCAGCCTGAGTCCCTGGTTTATCAACGGCAAAATATAGATCGGAAGAGCACACGTCTGAACTCCAGTCACGATCCGGGATCTCGTATGCCGTCTTCTGCTTGAAAAAACAAAATTACAAGTCATACATTTAATATCATTCATAGCCCTCCACCAGTATGCATTTTTCTTATTAATAACCCTCTCCTCACTTCATCGTGCAGTATGGCATTTCCACAGGCATATAACCACGA
+
AAA@ACDDFFFFGGGGGCCFGGHB0BAGFHEDGHHFHHGHCGHHGHGGGAAFHBEDHHGGEAEG/EBAGBGHHEHHHEEDGGFHHEHH1FEFHHGG/EC??GDFFEHH2EE/<FCFH1GBG10B1<B//</0011111111@2111111?1FB111<1<1?1@1110<..0<F.010DD000000</0000=<<=000/..;/:;0/0.000000/9...00000/./00000099;.999B0900/0.--
@M03495:530:000000000-LYBTV:1:1103:15115:10812 1:N:0:GATCCGGG+ACCTGCTT
GTCAGCATGTGAGCTTTGGAGTGAAATCTCTTGTCTTAAGGAATAAAGGAAAAAGATTCCGTCGGAGGCTCGGTGCTCTACAGGTTCAACCTTTGTACTCTATTATTGCCTCACATTCCATCTCTTGTGAAAATATATTTGATTGGCTTTTCTGCAGGTTGTTTGCCAGGACTTTCCAAGACCTCCACTAGAAAACACAATAAACTTTTTGGAAGCTGGACAACTATCTTCATTTTTCAGAAACAGTGAAC
+
BAABBFFFFFFFGGGGGGGGGGGHHHHHHHHHGHHHHHHHGHHHHHHHHHHHHHGGHHHHHHHGGGGGGHHGGGGGHHGHHHHHHHHHHHGHHHGHHHHGHHHHHHHGHHHHHHGHHHHHHHHHHHHHHHHHHHHHHHHHHHFHGGFHHHHHHHHHEHHGHGGHHHHHHHHHHHGHHHGFHHHHHHHHHEHDHFFHHHGEHFHHHHHDHHGGEGHAHHF.CCGHHHHHGHGFGGFBFGGG0C/FFGCG0BC
@M03495:530:000000000-LYBTV:1:1103:26481:10813 1:N:0:GATCCGGG+ACCTGCTT
GTCAGCATGTGAGCTTTGGAGTGAAATCTCTTGTCTTAAGGAATAAAGGAAAAAGATTCCGTCGGAGGCTCGGTGCTCTACAGGTTCAACCTTTGTACTCTATTATTGCCTCACATTCCATCTCTTGTGAAAATATATTTGATTGGCTTTTCTGCAGGTTGTTTGCCAGGACTTTCCAAGACCTCCACTAGAAAACACAATAAACTTTTTGGAAGCTGGACAACTATCTTCATTTTTCAGAAACAGTGAAC
+
AABBBFFFFFFFGGGGGGGGGGHHGHFHHHHHHFEGHHHHHGHHHHHFHHHHHHGGHHHHHHHGGGGGGHHGGEEEHHHHHHHHHHHHHHHHHHHGHHHHHHHHHHHGHHHHHHHHGHHHHHHHHHHHHHHFHHHHHHHHHHHHGFHHHHHHHHHHHHHHHFHHGHHHGHHHGHHHGGFGHHHHHHHHHHFFFF<FGHF<DFHFGFGHFFGGH<GEHHHHHGACGFHHHHGGGGGFFGGGB;;CFFGGGG0
@M03495:530:000000000-LYBTV:1:1103:22945:10842 1:N:0:GATCCGGG+ACCTGCTT
GTCAGCATGTGAGCTTTGGAGTGAAATCTCTTGTCTTAAGGAATAAAGGAAAAAGATTCCGTCGGAGGCTCGGTGCTCTACAGGTTCAACCTTTGTACTCTATTATTGCCTCACATTCCATCTCTTGTGAAAATATATTTGATTGGCTTTTCTGCAGGTTGTTTGCCAGGACTTTCCAAGACCTCCACTAGAAAACACAATAAACTTTTTGGAAGCTGGACAACTATCTTCATTTTTCAGAAACAGTGAAC
+
CCCCCFFFFFFFGGGGGGGGGGGHHHHHHHHHHHHHHHHGHHHHHHHHHHHHHHGGHIIIHHHGGGGGGHHGGGGGHHHHHHHHHGHHHHHHHHHHHHHHHHHGHHHGHHHHHHHHHGHHHHHHHHHHHFHHHHHFHHHHHHHHHHHFHHHHHHGHHHGGHGHHHHFHFHHHFHHGHHHHEHHHHHHHHHHH1=F0GFHGHHHDFGGFHHGGBCC.;:;CFHHGGGGFFGEBFGFGGGGGEFGGGGFBFG0
@M03495:530:000000000-LYBTV:1:1103:14914:10935 1:N:0:GATCCGGG+GCCTGCTT
GTCAGCATGTGAGCTTTGGTCCAGCCTGAGTCCTGGTTTATCAACGGCAAAATATAGATCGGAAGAGCACACGTCTGAACTCCAGTCACGATCCGGGATCTCGTATGCCGTCTTCTGCTTGAAAAAAAAAAAACAAAATGCGCAAAGTACGTTCTACACAAGGATAAAATATATAGCCAATATCTACAGAGATCTGAGACAGTACATGAGAAGTATACGTAACGATACAATCGAGCACAACTGGCAGTCAA
+
CCCDEFFFFFFFGGGGGGGGGGHHHGHHHHHHHHHHHHHHHHHHHGGGGGHHHHHHHHHHHGGGGHHHHHHHGHHHGHHHHHHHHHHHHGFHHGHGGGGEHHHGGHHHHGGGHGHHHHHHGHHHHHGGGG@@A...<0111..--</11<.<//.111/0...<000<11011111100/00:11<1101/::0111<1://0<111:0011/11111.00..<...-1010....-./:.://.<./001
@M03495:530:000000000-LYBTV:1:1103:24581:10957 1:N:0:GATCCGGG+ACCTGCTT
GTCAGCATTTGAGCTTTGGAATTATTCGTTGACGACAGAAGGAGCAAGATAACGACCACAGGGAGGGTGGTTTATCAACGGCAAAATATAGATCGGAAGAGCACACGTCTGAACTCCAGTCACGATCCGGGATCTCGTATGCCGTCTTCTGCTTGAAAAAAAAAACAACATCATCGTACACCTCCGAACCTTACTTGGTAGCATCACGCTGTCGCATCTGCCCGCTTCCAGTGCAAGTATCGTATCTACTC
+
BABCCFFFFFFFFGGGGGGGGGHHHHHHHHHHHGFGGGHHHHHHHHHGHHHFHGGGGGHHHHGBEEGEFGGGHHHGHFHGGGGGHHGHHHGGHHHGGGGHHHHHHGGGHHGHEHGGHHHGHHHGCGHDHFGCAFHGGCDGHHHGEFFFHHHHHFGCCGHCFGGC@.9.;./0000/....9//..;-.-;.//9/////::///;//.:...9..-.-:///..--../://:9;//;///.../;/////
@M03495:530:000000000-LYBTV:1:1103:14772:10965 1:N:0:GATCCGGG+ACCTGCTT
GTCAGCATGTGAGCTTTGGAATTAGTAAATTCGTTGACTGGTTTATCAACGGCAAAATATAGACCGGAAGAGCACACGTCTGAACTCCAGTCACGATCCGGGATCTCGTATGCCGTCTTCTGCTTGAAAAAAAAAAAAAATAAAAATCACAAGAAACACTACGATAAGACCATGATAGGTTCTCATTAATCCTATAAGCAATTATATCAGTGTGGTTCACTCTGATATACTACAACATATGAGTACCGAGC
+
CCCCDFFFFFFFGGGGGGGGGGHHHHHHHHHHGGHHHHHHHHHHHHHHHHGGGGGHHHHHHHH3FEGGGGHHHHHHHGHHHGHHHHHHHHHHHHGGHHGHGGGGGHHHGGHHHHGFGHGHHHHHHHGHHHHGGFGD-<<-.000<0.00000./////.0/:...;.;0://00:;00/0000000;0000;000;0000/0000000000000./.:0:00:0;00000000000./00000000;..-;
@M03495:530:000000000-LYBTV:1:1103:3092:10966 1:N:0:GATCCGGG+ACCTGCTT
GTCAGCATGTGAGCTTTGGAGTGAAATCTCTTGTCTTAAGGAATAAAGGAAAAAGATTCCGTCGGAGGCTCGGTGCTCTACAGGTTCAACCTTTGTACTCTATTATTGCCTCACATTCCATCTCTTGTGAAAATATATTTGATTGGCTTTTCTGCAGGTTGTTTGCCAGGACTTTCCAAGACCTCCACTAGAAAACACAATAAACTTTTTGGAAGCTGGACAACTATCTTCATTTTTCAGAAACAGTGAAA
+
AAABAFFFFDFFGGGGGGGGGFGHHHFHHGHHHGHHHHGGHFEFHFHHHHHHHHGEGGHHFHHEECGGGHHGGEEEGFHFHHGHHGBGEHGGHHHGHFHHHFGHHHHHHHHGFHHHHGGGHHHHHHHHHHFHGHHHHHHHHBBHHGFFGCHHHHFHHHHHHGHFHHGHHHEGHHHHHBHHHHGFECGFHHH<FHG0FF.CGHH0DGFH0DCCGBGGHHGG.:GCCGF0CHF90CFFFFGF09FBFF0;BF0
@M03495:530:000000000-LYBTV:1:1103:10165:10979 1:N:0:GATCCGGG+ACCTGCTT
GTCAGCATGTGAGCTTTGGAGTGAAATCTCTTGTCTTAAGGAATAAAGGAAAAAGATTCCGTCGGAGGCTCGGTGCTCTACAGGTTCAACCTTTGTACTCTATTATTGCCTCACATTCCATCTCTTGTGAAAATATATTTGATTGGCTTTTCTGCAGGTTGTTTGCCAGGACTTTCCAAGACCTCCACTAGAAAACACAATAAACTTTTTGGAAGCTGGACAACTATCTTCATTTTTCAGAAACAGTGAAC
+
CCCCCFFFFFFFGGGGGGGGGGHHHCGHHHHHHHHHHHHHHHHGHHHHHHHHHHGGHIIHHFFEGGGGGHHGGEGGGHHHHHGFHHGHHHHHHHHGHHHGHHHHHHHHHHHHHHGHHHHHHHHGHHHHHBGHHHHFHHHHHFHHFFHHHHHHHHHGGHHGHGHHHHHHHHHHHHHHHHHHGHHFHHHHHGHFGFHGHHHEHHEFHFHHHHGGHHGHHHHHHEHHHHHHHHGGGGGGGGGGFGGGGGGFGF0
@M03495:530:000000000-LYBTV:1:1103:11374:10984 1:N:0:GATCCGGG+ACCTGCTT
GTCAGCATGTGAGCTTTGGATGGTTCTGGTTTATCAACGGCACAATATAGATCGGAAGAGCAGACGTCTGGACTCCAGTCACGATCCGGGATCTCGTATGCCGTCTTCTGCTTGACAAAAAAATCAAACAGGAATACTAGTTGCCAGGGGAGGGCGGTGCGCCTCCACGCCTGGAGGTAGCATGCGTGGATTTAGGGAATCTCACGTATGGGTATGGCCGACGCCTGGCCGTGCCTCTAGACTCGGGCCAC
+
>>111BDBD@B311A13FCFFGF1FEDGF11B1GFG3F0EEC/A01BDE22D1FEE/AGEA100BE/A0F0AGG0@FG2@1GC/FG/F/>/>/12BF/F02FE/EH/B21>1E101B10B///011@<G0F/00@11@11@111111//<.<--.--;-;--;..;/;......9.;.00/0099.9.9-://///A/9-;///9-9-//;-//;/9A/--9--;-A--99---9/////9///--;----
@M03495:530:000000000-LYBTV:1:1103:28383:10988 1:N:0:GATCCGGG+ACCTGCTT
GTCAGCATGTGAGCTTTGGAGGGCAAGAAGTGGTTGTGACATTGCATGGCAGCTAGAGCCAACTGGTTTATCAACGGCAAAATATAGATCGGAAGAGCACACGTCTGAACTCCAGTCACGATCCGGGATCTCGTATGCCGTCTTCTGCTTGAAAAAAAAAAAAATCGACCTGTACCGCCCCACTGCCGTAGCTACGTCCCTGTCACACTCCATACTGCTACGCAACTCATGCGCAGCTGACCGTCTCGCTC
+
BBBBBFDFFFFFGFGGGGFGGCGGGCFGCGHHHFFEGGBGHFHFHHHHHHGGGGHHGHHHGHGGGHFFHHHHHHHGGEEFHHGGHHHHHHHGDEGGHGHH2?/FHHGBFFHGHE3BFHHGE/GFHGGC//2B@?/@CGHFDFFAGDFHFFH<11DC-A------./..--./0000.;;--.../;/-;:9E///.;A..9/;///////.;//./////9.-.--//////..--9///./-.9../..;
@M03495:530:000000000-LYBTV:1:1103:28733:10992 1:N:0:GATCCGGG+ACCTGCTT
GTCAGCATGTGAGCTTTGGAATTAGTAAATTCGTTGACGACAGAAGGAGCAAGATAACGACCACAGGGCGGCTGGCTTATCAACGGCAAAATATAGATCGGAAGAGCACACGTCTGAACTCCAGTCACGATCCGGGATCTCGTATGCCGTCTTCTGCTTGAACACAAAATTAAACTGTAAAATGCGTAGCGATATGGAGTAGCACCACTGGCACATGCTGCCCACTGGCACCTAACGTACTCGACGACACC
+
1>>A1CFFBBDD11ABFF1F1BAF13ADGDBGF00AAB?FAE00F1AFGA/0FBFF11/FA/AB/F/F/>E@@EG/0BEFHHH>////EHCGB>G2>2F</</<0BCGAFFC0/0/@@<1111?<FG1//<<<0<A-><0GC.<//00<.-:.00C0;0;.000/;CC:0/0900000;0009CBECE-.9-..;=0/-/99;FF---//9--;-:///9/--/-9/---/9///--;---9---------
@M03495:530:000000000-LYBTV:1:1103:27303:10998 1:N:0:GATCAGGG+ACCTGCTT
GTCAGCATGTGAGCTTTGGAGTGAAATCTCTTGTCTTAAGGAATAAAGGAAAAAGATTCCGTCGGAGGCTCGGTGCTCTACAGGTTCAACCTTTGTACTCTATTATTGCCTCACATTCCATCTCTTGTGAAAATATATTTGATTGGCTTTTCTGCAGGTTGTTTGCCAGGACTTTCCAAGACCTCCACTAGAAAACACAATAAACTTTTTGGAAGCTGGACAACTATCTTCATTTTTCAGAAACAGTGAAC
+
CCCCCFFFFFFFGGGGGGGGGGHHHHHHHHHHHHHHHHHHHHHHHHHHHGHHHHGGHHHHHHHGGGGGGHHGGFGGHHHHHHHHHGHHHHHHHHHHHHHHHHHHHHHHHHHHHHHHHHHHHHGHHHHHHHHHHHHHHHHHHHHHHFHGHHHHHHHHHHGHHGHHGGHHHGEFHHHHHHHHHGHHHHHHFHGFGGGHHHF.<GHGHHGHHHGGHHHGHHGFHGCGGHHHHHHGGGGGFGGGBF0BBGGEFC0
@M03495:530:000000000-LYBTV:1:1103:13295:11004 1:N:0:GAACCGGG+ACCTGCTT
GTCAGCATGTGAGCTTTGGAATTAGTAAATTCGTTGACGACAGAAGGAGCAAAATAACGACCACAGGGAGGGTGGTTTATCAACGGCAAAATATAGATCGGAAGAGCACACGTCTGAACTCCAGTCACGAACCGGGATCTCGTATGCCGTCTTCTGCTTGAAAAAAAAAAAAACAGAAATAAACATAAAGTCACCAGGTGATAGTAACTACTAGTTGATAGTACAAAGCCTAGTCAAGTAGTAACATCATA
+
CCCDDFFFFFFFGGGGGGGGGGHHHFGFHHHHGHHHHHGDGFGHHHFHFHHHFFGHHHGEG0EEEGHGCFEEEFG?EGHFGGHFFGGFCFHGHHHHHHHHGAFGFHGHHEHGHHHGHHHFHHHHHHHHGGGGGGGG?E.FGHFGHHHFF<EHGHHGHHHHAGHGH@C?DG<<<..//00:00000000000000:0..00:00000000000<00000:<000<00://.00/0000000<0000000000
@M03495:530:000000000-LYBTV:1:1103:18672:11008 1:N:0:GATCCGGG+ACCTGCTT
GTCAGCATGTGAGCTTTGGAGTGAAATCTCTTGTCTTAAGGAATAAAGGAAAAAGATTCCGTCGGAGGCTCGGTGCTCTACAGGTTCAACCTTTGTACTCTATTATTGCCTCACATTCCATCTCTTGTGAAAATATATTTGATTGGCTTTTCTGCAGGTTGTTTGCCAGGACTTTCCAAGACCTCCACTAGAAAACACAATAAACTTTTTGGAAGCTGGACAACTATCTTCATTTTTCAGAAACAGTGAAC
+
CBCBBFFFFFFFGGGGGGGGGGHHHHHHHHHHHHHHHHHHHHHHHHHHHHHHHHGGHHHHHHHGGGGGGHHGGGGGHHHHHHHHHHHHHHHGGHHHHHHHHHHHHHHHHHHHHHHHHHHHHHHHHHHHHFFGHGHHHHHHHHHHHHHHHHGHHHHHHFGGHGHHGGFHHHFHHHHHGGGHHFHHFHHHHHHD1GGHHHEFHFH=GGHHHHGGFHF:GH:.CFCEHFHHGHGGGGFFGGGGFGGFGFFGGGB
@M03495:530:000000000-LYBTV:1:1103:6287:11015 1:N:0:GATCCGGG+ACCTGCTT
GTCAGCATGTGAGCTTTGGAGTGAAATCTCTTGTCTTAAGGAATAAAGGAAAAAGATTCCGTCGGAGGCTCGGTGCTCTACAGGTTCAACCTTTGTACTCTATTATTGCCTCACATTCCATCTCTTGTGAAAATATATTTGATTGGCTTTTCTGCAGGTTGTTTGCCAGGACTTTCCAAGACCTCCACTAGAAAACACAATAAACTTTTTGGAAGCTGGACAACTATCTTCATTTTTCAGAAACAGTGAAC
+
BABCCFFFFFFFGGGGGGGGGGHHHHHHHHHHHHHHHHHHHHHHHHHHHHHHHHGGHHHHHIHGGGGGGHHGGGGGHHHHGHHHGHHHHHHHHHHHHHHHHHHHHHHHHHHHHHHHHHHHHHHHHHHHHHHHHHHHHGHHHHHGFCGHHHHHHHHHHHHHHGHHHHHHEHFHGHHHHHHGHHGGHHHHGEFFGGHHGFE<GHHDGHHHHHGGHHHEHHHHHHHEHHGHHHGFGGGGGGGGFGGGGGFGBF0
@M03495:530:000000000-LYBTV:1:1103:28813:11030 1:N:0:GATCCGGG+ACCTGCTT
GTCAGCATGTGAGCTTTGGACTCCTGACTGGTTTATCAACGGCAAAATATAGATCGGAAGAGCACACGTCTGAACTCCAGTCACGATCCGGGATCTCGTATGCCGTCTTCTGCTTGAAAAAAAAAAAAACAAACACGCTTAAACTGACACGACTATATTAATCGTCTGATCCAGAATCACTTATCGTGATCGCTTAACAGTCGAGAACAGTAATGTTGGTACTCAGAAGTTCTCGATCACTCGCAGTTCAA
+
CCCCCFFFFFFFGGGGGGGGGGHHHHHHHHGHHHHGHHHHGGGEGHGHHHHHHGGHGGGGFHHHHHHGHHHGHHHHBHHHHGHHFGEHFHGGC1?FGHFFFFEHFFGHF4BEHHHE0FGHHCGG?/@/>.>.0.00.<...00<000/00.--.-0000;0;0...:.00009C0/;00/00000./.:C0..;..//9///..-..;////;//://:./:////////:/9/./;..//:.--.;////
@M03495:530:000000000-LYBTV:1:1103:9446:11031 1:N:0:GATCCGGG+ACCTGCTT
GTCAGCATGTGAGCTTTGGACTCCTGACTGGTTTATCAACGGCAAAATATAGATCGGAAGAGCACACGTCTGAACTCCAGTCACGATCCGGGATCTCGTATGCCGTCTTCTGCTTGAAAAAAAAAAAACACGATCAGCTAATGCGGCGAATAGGAAAGCAGAATTCCTACATGACAGGAGAAACTCAACGATAGTAGGAGGAACCCCAGTGACAAATGCGTCATAGTGGATCGCAAATGACTGTCGAGCGC
+
BBBBBFFFFFFFGGGGGGGGGGHHHHHHHHHHHHHHHHHHGGGGGHHHHHHHHHHHGGGGHHHHHHHGHHHGFHHHHHHHHHHGGGHHGHGGEE1FGHFGHHHHGGGHGHHHHHHHHHFGFD?@?</@?>0.-..<1<11<0<=.--:-:-.::0;/.;//;/900;0;0/00;/009...9B/0///:.9.;./;B/B/..:..9...:///;/.///.9-.;////.///;...-////:;//..-.--
@M03495:530:000000000-LYBTV:1:1103:20926:11032 1:N:0:GATCCGGG+ACCTGCTT
GTCAGCATGTGAGCTTTGGAGTGAAATCTCTTGTCTTAAGGAATAAAGGAAAAAGATTCCGTCGGAGGCTCGGTGCTCTACAGGTTCAACCTTTGTACTCTATTATTGCCTCACATTCCATCTCTTGTGAAAATATATTTGATTGGCTTTTCTGCAGGTTGTTTGCCAGGACTTTCCAAGACCTCCACTAGAAAACACAATAAACTTTTTGGAAGCTGGACAACTATCTTCATTTTTCAGAAACAGTGAAC
+
BBBBBFFFFFFFGGGGGGGGGGHHHHHHHHHHHHHHHHHGGGHHHHGGHHHHHHGEFHHHHHHGGGGGGHGGGFEEHHGHHHHGGHHHGHHHHHFHHHHGHHGHHHHGHDGGHHHGHHHHHHHGHHHHHGHHHFHBHHHHHGHHHHHHEHHHHFHHFHGHHDHHGHHHHEEEGHHHHGFBHHHHHHBGHGHE1GHFEGHEHHHHHFHHHHGGGHFGHHCFHFHHHHHHHHGGFFFBFGGFFG9CGGFGGGF
@M03495:530:000000000-LYBTV:1:1103:13436:11049 1:N:0:GATCCGGG+ACCTGCTT
GTCAGCATGTGAGTTTTGGATGGTTCTGGTTTATCAACGGCAAAATATAGATCGGAAGAGCACACGTCTGAACTCCAGTCACGATCCGGGATCTCGTATGCCGTCTTCTGCTTGAAAAAAAAAAAAACAAACCAAATAATTGGTTTATAGACATGTCTTATGTACGAGACTGAGTCACTGTAACGCAACAGGATTCGAGAGTGCAGCATATCAGTCATGTCTACATATTGATGCATTACAGACATCGATCA
+
CCCCDFFFFFFFG5FGGGGGGGGHHHHHHHHHHHHHHHGGGGGHHHHHHHHHHHGGGGHHHHHHHGHHHGHHHHHHHHHHHHGGHHGHGGGGGHHHGGHHHGGGGHGHHHHHHHHFHHHGGGFB>/>..>0..<..00=<0=00..0000000000000000000<...<00000<0:0000009-<--./..<00.0/.<:00000.00<000000:000000000000000000000000.<00.:...
@M03495:530:000000000-LYBTV:1:1103:28351:11056 1:N:0:GATCCGGG+ACCTGCTT
GTCAGCATGTGAGCTTTGGTCCAGCCTGAGTCCCTGGTTTATCAACGGCAAAATATAGATCGGAAGAGCACACGTCCGAACTCCAGTCACGATCCGGGAACTCGTATGCCGTCTTCTGCTTGAAAAAAAACACTAAGTCTCGCTACAAGTCTTGCCTCCGAGTCTCCGCTTTATCATCACAACCTCATTTTTCTCATATAAAGCATTCTACACAGTACTGTACCTTCTAATCCTTTCTCCACCTGCTACCG
+
BBBBBFFFFFFBFGGGGDGGGGHCFGFH44DDGFHFGGFGHHGGHHGGCGGHHFHHHHHHHHG11EHFHHHGFCFG1>11>GHG3@FGFHEE1GFCEC?/?3FEGGC3GFG/ECF2FBGGDF011BGGCC?/0<01111110...>1111>1110<0<..--.<<00C.:..0;::00:0009.///000;0;0;9;0000000/0;00000/0.0000;00;/////99//9///9/9//..././/;.-
@M03495:530:000000000-LYBTV:1:1103:3786:11087 1:N:0:GATCCGGG+ACCTGCTT
GTCAGCATGTGAGCTTTGGTCCAGCCTGAGTCCTGGTTTATCAACGGCAAAATATAGATCGGAAGAGCACACGTCTGAACTCCAGTCACGATCCGGGATCTCGTATGCCGTCTTCTGCTTGAAAAAAAAAAAATCCACCAGCCCCCGGGGAACGAGCATGCGTGGAATGCGAGTATCTCTATTACTGGGACCACCCACCACACCGCGTCCCTCAACAGTTGACTCACCCTCTCCATATCCCCGTACAAAGA
+
AAABBFFFFFFFDFGGGGFGGGHHHGHHHHBGHHFHHHFHHHDEHGGGECFCGGHHHBGH1EFGEFGG3GHHGCGGA@GGHHHHFFGHHGDGHGHGGE1?FHHGGFHHFGGGFFGB444DGAC?3GC/////><>G1<0<0.<..A--:-;;....--009.9C-.0;00..--9///9//;999///.;.9AE..9999;..A-9-9-;99../././/9///9//:..9./////////.-.-..///;
@M03495:530:000000000-LYBTV:1:1103:20553:11093 1:N:0:GATCCGGG+ACCTGCTT
GTCAGCATGTGAGCTTTGGTCCAGCCTGAGTCCTGGTTTATCAACGGCAAAATATAGATCGGAAGAGCACACGTCTGAACTCCAGTCACGATCCGGGATCTCGTATGCCGTCTTCTGCTTGAAAAAAAAAAAAAGAAGTACGAGATACTCACGACTGCAATCGTGTCCGACTCAGAGATAGGTCGCAAGACTACTGATCACTGTAGTAGCGGCGTGGACGTGACATATGATCTCGGACAGCATAGCACACG
+
CCCCDFFFFFFFGGGGGGGGGGHHHGHHHHHHHHHHHHHHHHHHHGGGGGHHHHHHHHHHHGGGGHHHHHHHGHHHGHHHHHHHHHHHHGGHHGHGGGFEHHGFGHHHHGEGHGGHGHHHHHHHGHGGGG@<-<..0011=.....111010..-../0010<.<./:..-9.0000/111/<<-9-.-//1</:01111/111111:11---9-<-.0-<...1111111B:1...--../11<010/.-
@M03495:530:000000000-LYBTV:1:1103:7102:11105 1:N:0:GATCCGGG+ACCTGCTT
GTCAGCATGTGAGCTTTGGAGTGAAATCTCTTGTCTTAAGGAATAAAGGAAAAAGATTCCGTCGGAGGCTCGGTGCTCTACAGGTTCAACCTTTGTACTCTATTATTGCCTCACATTCCATCTCTTGTGAAAATATATTTGATTGGCTTTTCTGCAGGTTGTTTGCCAGGACTTTCCAAGACCTCCACTAGAAAACACAATAAACTTTTTGGAAGCTGGACAACTATCTTCATTTTTCAGAAACAGTGAAC
+
CCCDDFFFFFFFGGGGGGGGGGHHHHHHHHHHHGHHHHHHHHHHHHHHHHHHHHGGHHHIHHHGGGGGGHHGGFGGHHHHHHHGHHHHHHHHHHHHHHHHHHHHHHHHHHHHHHHHHHHHHHHHHHHHGFHHGFHHHHHHHHHHHHFHHHHHHHHHHGFHHGHHHHHHGHFHHHHHHGHHEHHHHHHHHGHBFGGHHHHEGFHGHHHHHHGGEHGHHHGHGFHGHGHHGHGGGGGGGGGGBFFGGGFFBF:
@M03495:530:000000000-LYBTV:1:1103:13316:11112 1:N:0:GATCCGGG+ACCTGCTT
GTCAGCATGTGAGCTTTGGAGTGAAATCTCTTGTCTTAAGGAATAAAGGAAAAAGATTCCGTCGGAGGCTCGGTGCTCTACAGGTTCAACCTTTGTACTCTATTATTGCCTCACATTCCATCTCTTGTGAAAATATATTTGATTGGCTTTTCTGCAGGTTGTTTGCCAGGACTTTCCAAGACCTCCACTAGAAAACACAATAAACTTTTTGGAAGCTGGACAACTATCTTCATTTTTCAGAAACAGTGAAC
+
CCCDDFFFFFFFGGGGGGGGGGHHHHHHHHHHHHHHHHHHHHHHHHHHHHHHHHGGHIHIHGHGGGGGGHHGGGGGHHHHHHHHHHHHGHHHHHHHHHHHHHHHHHHHHHHHHHHGHHHHHHHHHHHHHFHHHHHFHHHHHHHHHGHHHHHHHHHHFHHHHGHHHHHGHHHGHHHHGHHHHHHHHHGHHHHFHHHHHHHGHHHHHHHHGHGGEHHHHHHHHHHHHHHGHHGGGGFGGGGGCFFFGGBFFGB
@M03495:530:000000000-LYBTV:1:1103:28778:11118 1:N:0:GATCCGGG+ACCTGCTT
GTCAGCATGTGAGCTTTGGTGCCGCCCTGGTTTATCAACGGCAAAATATAGATCGGAAGAGCACACGTCTGAACTCCAGTCACGATCCGGGATCTCGTATGCCGTTTTCTGCTTGAAAAACTATAAATCTATTTGCAACCCTCATAAACATCCATAAATCTATAACAAACCTTCAACCACTACCAGACACCCCGTGTTAGCTATTCTGTATCTCATCACGTTATCTGACCTAATATGTCATATATCAAAAT
+
AAAAABFFFFFFGBFGGG1AFBF00AAFGAFGHBBGHGHGGCEEGBGB2AB2DDFFCEEF0A10F0/B/0>121D11BEGGGGE>GAEAE/>/>>>F?/BC21<?/FC2121BDC01B10/1BB222222@2222@@D10/0/?1?@1<11101<111<=111>1111<..01/<00<.<////<0.::/..--....0:000000;;00000000009.9./.90000/;090;00000:////;;//9/
@M03495:530:000000000-LYBTV:1:1103:17959:11124 1:N:0:GATCCGGG+ACCTGCTT
GTCAGCATGTGAGCTTTGGTCCAGCCTGAGTCCTGGTTTATCAACGGCAAAATATAGATCGGAAGAGCACACGTCTGAACTCCAGTCACGATCCGGGATCTCGTATGCCGTCTTCTGCTTGAAAAAAAAAAAAAAAAAAAGAATAACAATAAGACGAGGACACTATATTAACTAATAATGGAGATTGTAAAGACATGAAAGCAAAGACACTTAGTGAACATCAAGTAAGAATATGCAACATACTTACTCCA
+
CCCDDFFFFFFFGGGGGGGGGGHHHGHHHHHHHHHHHHHHHHHHHGGGGGHHHHHHHHHHHGGGGHHHHHHHGHHHGHHHHHHHHHHHHGGHHGHGGGDFHHHGGHHHHGGGHGHHHHHHFHHHHHGGGGA@><@-----...011<0001<110.9---./.0:11111111101111110/:/10<<1111//100111/0/0<////0:1<111101100001111<1<<111110:/1011111:00
@M03495:530:000000000-LYBTV:1:1103:13167:11128 1:N:0:GATCCGGG+ACCTGCTT
GTCAGCATGTGAGCTTTGGAGTGAAATCTCTTGTCTTAAGGAATAAAGGAAAAAGATTCCGTCGGAGGCTCGGTGCTCTACAGGTTCAACCTTTGTACTCTATTATTGCCTCACATTCCATCTCTTGTGAAAATATATTTGATTGGCTTTTCTGCAGGTTGTTTGCCAGGACTTTCCAAGACCTCCACTAGAAAACACAATAAACTTTTTGGAAGCTGGACAACTATCTTCATTTTTCAGAAACAGTGAAC
+
BABCCFFFFFFFGGGGGGGGGGHHHHHHHHHHHHHHHHHHHHHHHHHHHHHHHHGGHIGIHHHGGGGGGHHGGEFGBGHGHHHHHHHHHHHHHHHFGHHHHHHHHHHHHHHHHHHHHHHHHGHHHHHHHHHHHGFHHHHHHGHHHGHGHHHHGHHHHGHHHFHHGHHHHGHHHGHHHGGHGHHHHGHHHHHGFGHGHHHEFHHGHHHHHHGGEHGHHHFAHHHHHHHHFHGGGGGGGGGGFFFFGGFFFG0
@M03495:530:000000000-LYBTV:1:1103:20344:11130 1:N:0:GATCCGGG+ACCTGCTT
GTCAGCATGTGAGCTTTGGTGGATGTGGAATGTGTGCGATCCATGAGCATCATCCAGACCTGGTTTATCAACGGCAAAATATAGATCGGAAGAGCACACGTCTGAACTCCAGTCACGATCCGGGATCTCGTATGCCGTCTTCTGCTTGAAAAAAAAAAAAGCAACAGTACTGTATACTTACGTGCGTCATATGTTACACATAAAAACTGGTGATACTTCACCGAGTATGCTTCATGTTAATCCTCACTACC
+
CCCCCFFFFFFFGGGGGGGGGGHHHHHHHHHHHHGHHGGHGGHHHHHHHHHHHHHHHIGHHHHHHHHHHHHHGGGGGGHHHHHHHHHHGGGGHHHHHHHGHHHGGHHGHHHHHHHHGGHHGHGGGFAHHHFGHHHHGDDHGHHHHHHHHGHHHGGG?<--..0/;;/0:000000000000.//.-.-..00000000090000;0;00/0/0000000000.--..9009999009:00:000:0.9://
@M03495:530:000000000-LYBTV:1:1103:17079:11138 1:N:0:GATCCGGG+ACCTGCTT
GTCAGCATGTGAGCTTTGGAATGACAGAAGGAGCAAGATAACGACCACAGGGAGGGTGGTTTATCAACGGCAAAATATAGATCGGAAGAGCACACGTCTGAACTCCAGTCACGATCCGGGATCTCGTATGCCGTCTTCTGCTTGAAAAAAAAAAAGTACATGAAACAAAACACATTCATAGCTGACATCATCACGCTTCAGCCACTCGGTCATCACTACGTCATGTTCTCGAATACCACAGCCTATACTGG
+
CBCCDFFFFFFFGGGGGGGGGGHHHHHHHHHHHHHHHHHHHHGGGGGHHHHGGGGGEFGGGHHHHHHHGGGGGHHHHGHHHHHHGGGGHHHHHHGGHHHGHHHHHHHHHHHHGGHHGHGGGCFHGHFEGHHHGGGHGHHEHHGH>GFHHGGGC:;.0000000000/;:....:0;000;000:0/0;9B0009.....090:./0:.....000000/.....09000090/0.00009.../00:0000
@M03495:530:000000000-LYBTV:1:1103:10441:11166 1:N:0:GATCCGGG+ACCTGCTT
GTCAGCATGTGAGCTTTGGAGTGAAATCTCTTGTCTTAAGGAATAAAGGAAAAAGATTCCGTCGGAGGCTCGGTGCTCTACAGGTTCAACCTTTGTACTCTATTATTGCCTCACATTCCATCTCTTGTGAAAATATATTTGATTGGCTTTTCTGCAGGTTGTTTGCCAGGACTTTCCAAGACCTCCACTAGAAAACACAATAAACTTTTTGGAAGCTGGACAACTATCTTCATTTTTCAGAAACAGTGAAC
+
CCCCCFFFFFFFGGGGGGGGGGHHHHHHHHHHHHHHHHHHHHHHHHHHGHHHHHGGHIHIHHHGGGGGGHHGGGGGHHHHGHHHHHHHHHHGHHHHHHHHHHHHGHHHHHHHHHHHHHHHHHHHHHHHHHHHHGHHHGHHHHHHHHHGHHHHHHGHHHHHHGHHHHHGFHFHHHHHHGGFFGHHHHFHHGGBFDHGHFEEHFBGHGHHHHGGFHHHHGHFHHHGHFHGEHGGGGGGGGGGBFGFGFBF0C0
@M03495:530:000000000-LYBTV:1:1103:27630:11191 1:N:0:GATCCGGG+ACCTGCTT
GTCAGCATGTGAGCTTTGGTTTATCAACGGCAAAATATAGATCGGAAGAGCACACGTCTGAACTCCAGTCACGATCCGGGATATCGTATGCCGTCTTCTGCCTGAAAAAAAAAAACATGTCAATCATATTAAGCAACTTCTCCTTGTCCCACGCGTCATTTTCTAACAGAATATGTAATTGGAAACTAAAGTCCCCAAAATGAGAGCTTCTCCACCTGCGCAAGATTAGCTCGAGATTTCTCATTTTCAGC
+
BBBBBFFFFFFFGFGGGGGFGGHHHHGHGFEFGHFGHHHHHHHHGGGFHHHHHHHGFHEFFGGHHFGHGHGHFGHEEGC@E12BFFGFCFHF?EEGGFHHH3BF2B3EFFE//<<//222<1111?1?1<1111100>111<=111>11<F<-<---..000000;0;0::0:0;;00<00/000/0;000000/:/...00090/.;/00000/.:/;99---./////9/.-...;//;/////9/99/
@M03495:530:000000000-LYBTV:1:1103:7611:11221 1:N:0:GATCCGGG+ACCTGCTT
GTCAGCATGTGAGCTTTGGACTCCTGACTGGTTTATCAACGGCAAAATATAGATCGGAAGAGCACACGTCTGAACTCCAGTCACGATCCGGGATCTCGTATGCCGTCTTCTGCTTGAAAAAAAAAAAATACAAAGACACGAGATCGCAATAAGCTTGATGCCACAAAAAAAGTAAACAGAGGATCGTTATGTAGTATTCGAGTGTATATGCAGAGATCGACATCTCACCACGTACGACTCTTAGAGATCAA
+
CCCDEFFFFFFFGGGGGGGGGGHHHHHHHHHHHHHHHHHHGGGGGHHHHHHHHHHHGGGGHHHHHHHGHHHGHHHHHHHHHHHHGGHHGHFGGFAGGHGGHHHHGFGHGHHHHHHHHGHFHGGG@D<>011>1100000.--..<.....101011<.:11<0<.....<-.01<111//<..//./.<.1111<111:/</:.<111<1111:.<10..-..01111<0.../.-....01<1:011000
@M03495:530:000000000-LYBTV:1:1103:9655:11229 1:N:0:GATCCGGG+ACCTGCTT
GTCAGCATGTGAGCTTTGGACTCCTGACTGGTTTATCAACGGCAAAATATAGATCGGAAGAGCACACGTCTGAACTCCAGTCACGATCCGGGATCTCGTATGCCGTCTTCTGCTTGAAAAAAAAAAAACCGCCAAACGCGGGTCCGACAGGCGCGAGGGGAACGTCCGGAGTAGCGTATAAATGTGTAGCGAAAGGGACGTACCCAGTTCGCGAACTAGTGCTAGACTGCCTGTACGTACAGTGCGTCAGC
+
CBCCCFFFFDFFGGGGGGGGGGHHHHHHHHHHHGHHHHHHEGGGGHHHHHHHHHHHGEGGHHHHHHHGHHHGGHHHHHHHHHHHGGGHGHGG@11@FGFGHHGH>EFHGHHHHHHHGHGHHGGGC/A</.-----/..<---::.-.---.;9-9---;-......:-9.;./;/99..////////://----.....-:.:.//.///.-----.:9///9////////////:://9.////-:9.9/
@M03495:530:000000000-LYBTV:1:1103:22927:11231 1:N:0:GATCCGGG+ACCTGCTT
GTCAGCATGTGAGCTTTGGAATTAGTAAATTCGTTGACGACAGAAGGAGCAAGATAACGACCACAGGGAGGGTGGTTTATCAACGGCAAAATATAGATCGGAAGAGCACACGTCTGAACTCCAGTCACGATCCGGGATCTCGTATGCCGTCTTCTGCTTGAAAAAAAAAAACAACTAAAAATAAGGTTCACAGTATGACAGAGGTAATTGAGAGACTGGTAACCGTATGATTACTGAGAGTGGGTGTAAGT
+
CCCCCFFFFFFFGGGGGGGGGGHHHHHHHHHHGGHGHHGGGGGHHHHHHHHHHHHHHHGGGGGHHHHGFGGGFGGEFHFHHHHHGGGGGHHHHGHHHGHHGGGGHHGFHHHGHHHGHFGHHHHHHHHHDEHAFHGGFEEFHHFFHHHHG>EHGGHHHGHHGGFHGGGACA?..<.0<0000.01<010001110111:100//9<0111110.0</00.1110:-..:/11110:1101001..9.-0111
@M03495:530:000000000-LYBTV:1:1103:26245:11251 1:N:0:GATCCGGG+ACCTGCTT
GTCAGCATGTGAGCTTTGGAGTGAAATCTCTTGTCTTAAGGAATAAAGGAAAAAGATTCCGTCGGAGGCTCGGTGCTCTACAGGTTCAACCTTTGTACTCTATTATTGCCTCACATTCCATCTCTTGTGAAAATATATTTGATTGGCTTTTCTGCAGGTTGTTTGCCAGGACTTTCCAAGACCTCCACTAGAAAACACAATAAACTTTTTGGAAGCTGGACAACTATCTTCATTTTTCAGAAACAGTGAAC
+
BBBBBFFFFFFFGGGGGGGGFGHHHHHHHHHHHGHHHGFHGHHHHHHHHHHHGHGGHHHHHHHGGGGGGHHGGGGGHHHHHHHHHHHHHHHHHHHHHHHHHGHHHHHHHHHHHHHHHGHGHHHHHHHFFGHGGGFFHHHHHHHHGHHFFHHGHHGHHGGHHGHHHHHHHFHHHGHHGHEFAGHGHGHHHHHB==>0<CGEGGE=<GHHHHGGFHHHHHF.CCACBGHH00CFFGFGBBF090CGFG0B009
@M03495:530:000000000-LYBTV:1:1103:8479:11258 1:N:0:GATCCGGG+ACCTGCTT
GTCAGCATGTGAGCTTTGGAGTGAAATCTCTTGTCTTAAGGAATAAAGGAAAAAGATTCCGTCGGAGGCTCGGTGCTCTACAGGTTCAACCTTTGTACTCTATTATTGCCTCACATTCCATCTCTTGTGAAAATATATTTGATTGGCTTTTCTGCAGGTTGTTTGCCAGGACTTTCCAAGACCTCCACTAGAAAACACAATAAACTTTTTGGAAGCTGGACAACTATCTTCATTTTTCAGAAACAGTGAAC
+
BBCCCFFFFFFFGGGGGGGGGGHHHHHHHHHHHGHHHHGHHHHHHHHHHHHHHHGGHHHIHIHGGGGGGHHGGGGGHHHHHHHHHHHHHHHGHHHHHHGHGHHHHGHHHHHHHHHHHHHHHHHHHHHHHFHHHGHGHHHHHFHHHFHHHHHHHHGGEGHHHGHHHHGHEHHGHHHHHHGDACGHHHGHHHG1FGHGEHEEHHGHHGHHHHGGHFHGGHHFFHHGHHHHHHEGGGGGHGGGGFGGGGGGGG0
@M03495:530:000000000-LYBTV:1:1103:22378:11260 1:N:0:GATCCGGG+ACCTGCTT
GTCAGCATGTGAGCTTTGGTCCAGCCTGAGTCCTTTGGTTTATCAACGGCAAAATATAGATCGGAAGAGCACACGTCTGAACTCCAGTCACGATCCGGGATCTCGTATGCCGTCTTCTGCTTGAAAAAAAAAAAAAAAAAAACTAAAACGCTAGCTATTCAGTTGAGTCCAATCATCCTATCAAGACATCAAAACCGCACTCTGATGCCTTATATGGTAATTATAGCACATACTACAATTATGTCCTATGA
+
CCCDDFFFFFFFGGGGGGGGGGHHHGHHHHHHHHHHHHFGHHHHHHHGGGGGHHHHHHHHHHHGGGGHHHHHHHGHHHGHHHHHHHHHHHHGGHHGHGGEEFHHHGGHHGHGEGHGHHGHHHHHHHHHGGG?/@<<<<----:C1<000--.<<01:1<111111101<01<1::11001<01100//100000..-----/1:11<101<0:1<:11111<<:111<0:10011100:1111<111<101
@M03495:530:000000000-LYBTV:1:1103:23648:11277 1:N:0:GATCCGGG+ACCTGCTT
GTCAGCATGTGAGCTTTGGAGTGAAATCTCTTGTCTTAAGGAATAAAGGAAAAAGATTCCGTCGGAGGCTCGGTGCTCTACAGGTTCAACCTTTGTACTCTATTATTGCCTCACATTCCATCTCTTGTGAAAATATATTTGATTGGCTTTTCTGCAGGTTGTTTGCCAGGACTTTCCAAGACCTCCACTAGAAAACACAATAAACTTTTTGGAAGCTGGACAACTATCTTCATTTTTCAGAAACAGTGAAC
+
BBBBBFFFFFFFGGGGGGGGGGHGGHHHHHHHHGHHHHFHGHHHHHHHGHHHHGGGHHHHHHHGGGGGGHHGGGGGHHHHHHHHHHHHGHHHHGGGHHHHHHHHEHHGHHHHHHHHHHHHHHHHHHHHHHHHHHHHHHHHHEHHHHHHFGHHHHGHFHHHHGHHHFHGHHEHGHGHGHHHHHHFHHHHHHH1FGFHGHHCHHHHHHHHHGGGHHHFHHHHHHFHHHHHHGGEFGFFGFBFBFGFEFFFGG0
@M03495:530:000000000-LYBTV:1:1103:13110:11291 1:N:0:GATCCGGG+ACCTGCTT
GTCAGCATGTGAGCTTTGGAGGGCAAGAAGTGGTTGTGACTGGTTTATCAACGGCAAAATATAGATCGGAAGAGCACACGTCTGAACTCCAGTCACGATCCGGGATCTCGTATGCCGTCTTCTGCTTGAAAAAAAAAAAAAACAAAAGACATGTACGACGAAACAGGTAACAAGTCAGCTCACATTCAGATGAAGTCGTTGAGAGTGTCTAGCAAGGACTAGCGCCAATGACGCACACACAATACGATCAC
+
DDDEEFFFFFFFGGGGGGGGGGGGGGGHHHGGHFGGGGHHHHHHHHHHHHHHGGGGGHHHHHHHHHHHGGGGGHHHHHHGHHHGHHHHHHHHHHHHGGHHGHGGGEEHHHGGHHHHGGGHGHHHHHHHHHHHHGCC@C<---...<</.//10<:<...---.-//.:110:</11110100001111111111111.../.0.001111111:1<.:.//0<9--.-0010<.---.<...010.<9../
@M03495:530:000000000-LYBTV:1:1103:19909:11345 1:N:0:GATCCGGG+ACCTGCTT
GTCAGCATGTGAGCTTTGGAATTAGTAAATTCGTTGACGACAGAAGGAGCAAGATAACGACCACAGGGAGGCTGGTTTATCAACGGCAAAATATAGATCGGAAGAGCACACGTCTGAACTCCAGTCACGATCCGGGATCTCGTATGCCGTCTTCTGCTTGAAAAAAAAAAAAAAGTAATAAAGAATGACGCCGAACGCTAGAACGTGTTACAGAGTTGAATAACGTGATCGATACTAGACACGTATGCAGC
+
DDDDDFFFFFFFGGGGGGGGGGHHHHHHHHHHGHHHHHGGGGGHHHHHGHHHHHHHHHGGGGGHHHHGGGGGHHGGHHHHHGHHGGGGGHHHHHHHHHHHGGGGHHGHHHHGGHHGHGHHHHGHHHHHGFHHGHGG?CFGHHFDHHHHGAFHGHHHHHHHCGHHHGGGGD--;-:000000;00.00009.------....0:0.../.0;000/00:000000.:../;....-0:0:00/../0/00:0
@M03495:530:000000000-LYBTV:1:1103:3116:11353 1:N:0:GATCCGGG+ACCTGCTT
GTCAGCATGTGAGCTTTGGAGTGAAATCTCTTGTCTTAAGGAATAAAGGAAAAAGATTCCGTCGGAGGCTCGGTGCTCTACAGGTTCAACCTTTGTACTCTATTATTGCCTCACATTCCATCTCTTGTGAAAATATATTTGATTGGCTTTTCTGCAGGTTGTTTGCCAGGACTTTCCAAGACCTCCACTAGAAAACACAATAAACTTTTTGGAAGCTGGACAACTATCTTCATTTTTCAGAAACAGTGAAC
+
BABBAFFFFDFDGFFGGGGGGFGHFHGHHGHGHGGGHFAFFFFGHHHHHHGHHHGFHHHFFGHGGGGGGHHGEEECGHGHFHHHHHGHHHHHHFH@FGHHHHHHBG4FGGHHGGHGHHHFEGGFHFGFEB?GHGHFHHHHHHHHHGCFHHHHHHFDGHHGHEFHFGHGHHEHHCGHHFDGFHHHHHFHHHHFGHFHHFFGHHH0D0DGHHGGFHHEGHCGHFFHHHHHF:FGGG9FF/FFF0///:FGFB9
@M03495:530:000000000-LYBTV:1:1103:8682:11354 1:N:0:GATCCGGG+ACCTGCTT
GTCAGCATGTGAGCTTTGGTTTATCAACGGCAAAATATAGATCGGAAGAGCACACGTCTGAACTCCAGTCACGATCCGGGATCTCGTATGCCGTCTTCTGCTTGAAAAAAAAAAACAGTTAGCGACTAAGATCGGAGCAGCTCCCGGCCGACCACATGCAAGCGAAAGTAATGAAGCTACATAATTCGAAGCAACAGCTAAGCAGCGATCACAGATAACTCCTCGCATTAGAACACCAGAAACACCAATGC
+
BBBBBFFFFFFFGGGGGGGGGGHHFHHHGGGGGGHHHHHHHHHHGGGGHHGHHHGGHHGGGHHHHHHHHHHHGEFHGGGGFEAFHHGGHHHGGEGHGFHHHHFHGHGHFEGDB/>//221111<<//-11<11...-<.///</..--------..;900;0...9-.9009;0000000900;9//./A.-;:..9.///9///.--...//////9//9/:..--..99//9/.....///9..../:9
@M03495:530:000000000-LYBTV:1:1103:12043:11373 1:N:0:GATCCGGG+ACCTGCTT
GTCAGCATGTGAGCTTTGGAGTGAAATCTCTTGTCTTAAGGAATAAAGGAAAAAGATTCCGTCGGAGGCTCGGTGCTCTACAGGTTCAACCTTTGTACTCTATTATTGCCTCACATTCCATCTCTTGTGAAAATATATTTGATTGGCTTTTCTGCAGGTTGTTTGCCAGGACTTTCCAAGACCTCCACTAGAAAACACAATAAACTTTTTGGAAGCTGGACAACTATCTTCATTTTTCAGAAACAGTGAAC
+
CBCCCFFFFFFFGGGGGGGGGGHHHHHHHHHHHHHHHHHHHFHHHHHHHHHHHHGGHIHHHHHGGGGGGHHGGGGGHHHHHHHHHHHHHHHHHHHHHHHHHHHHHHHHHHHHHHHHHHHHHHHHHHHHHHHFHHHHHHHHHFHHHGFHHHHHHHHHHFHHHGHHHHHHHFHGHHHHHHEHHHHGHHHHHHH1FHGHHHGEHGHFHHHHHHGGFHFHGHHGHHHHHFHHGHGGGGGGGGGGFFGFGGFG0F0
@M03495:530:000000000-LYBTV:1:1103:8855:11373 1:N:0:GATCCGGG+ACCTGCTT
GTCAGCATGTGAGCTTTGGAGTGAAATCTCTTGTCTTAAGGAATAAAGGAAAAAGATTCCGTCGGAGGCTCGGTGCTCTACAGGTTCAACCTTTGTACTCTATTATTGCCTCACATTCCATCTCTTGTGAAAATATATTTGATTGGCTTTTCTGCAGGTTGTTTGCCAGGACTTTTCAAGACCTCCACTAGAAAACACAATAAACTTTTTGGAAGCTGGACAACTATCTTCATTTTTCAGAAACAGTGAAC
+
BABCCFFFFFFFGGGGGGGGGGHHHHHHHHHHHHHHHHHHHHHHHHHHHHHHHHGGHHIHHIHGGGGGGHHGGGGGHHHHHHHHHHHHHHHHHHHHHHHHHHGHHHHHHHHHHHHHHHHHHHHHHHHHHHHHHHHHHHHHHHHHHHGHHHHHHHHHGHHHHGHHHGHHGHEHHHHHHHHHGHGHHHGHHGEGHFFHHHHGHGHHHHHHHHGGGFFHHHHFHFHGHHHHEHFGGGGGGGGFFFGGGGGGGG0
@M03495:530:000000000-LYBTV:1:1103:22169:11376 1:N:0:GATCCGGG+ACCTGCTT
GTCAGCATGTGAGCTTTGGATGGTTCTGGTTTATCAACGGCAAAATATAGATCGGAAGAGCACACGTCTGAACTCCAGTCACGATCCGGGATCTCGTATGCCGTCTTCTGCTTGAAAAAAAAAACAAAAATTTCATTTCTCTCGCAGAAGATGCTTGGTAGGTGCCCGAACTAAAAGCGATCAGTGAGGAAATCGGTTCCTACGCAACGCGGGCACACGACGCTGTTGTCTCCCAAGCACCCATAGCACAC
+
BABBAFFFFFFFFGGGGGGCGFFBEGHHHHHHHGHHHHGCGGGHHHHHHHHHHGGGGGHHGHHGHGHHHGGHHHHHHHBGHHGEGHAHEG>EAFFGFGHHHGCEEGGHHHFHFEHFHH0</B/////?</0?1?1111111<>..>.-<C/00DH=0.0<0.<<<//.---.:000;......;;000.0//00..9..;00;.-;----9--99...-9;9-9.;/;.:9///./...99..//;//;.9
@M03495:530:000000000-LYBTV:1:1103:2695:11392 1:N:0:GATCCGGG+ACCTGCTT
GTCAGCATGTGAGCTTTGGAATTAGTAAATTCGTTGACGACAGAAGGAGCAAGATAACGACCACAGGGAGGGTGGTTTATCAACGGCAAAATATAGATCGGAAGAGCACACGTCTGAACTCCAGTCACGATCCGGGATCTCGTATGCCGTCTTCTGCTTGAAAAAAAAAAAAAAGAAACATCATGGACATAACAGAGTGTTGTGAAGACGTCACAGCCGAACTTGTGTACTATTCAGACACGGTCAGCCCC
+
CBCCCFFFFFFFGGGGGGGGGGHHHHHHHHHHGFGHHHGGGGGHHHHHHHHHHHHHHHGGGGGHHHHGGFGGEFFAFHHHHHHHGGGGEHHGHHGHHHHHGCCEFHHHGFHGHGHGHHHHHHHGHHHGGGHHDFGG@ACGGHFGHFBFCEFHEHHHFFFHA0GFHGGG?B@-:-.../////////////://:///;//9././////...../9..----.///////9//////////.-...//:..
@M03495:530:000000000-LYBTV:1:1103:23894:11401 1:N:0:GATCCGGG+ACCTGCTT
GTCAGCATGTGAGCTTTGGACTCCTGACTGGTTTATCAACGGCAAAATATAGATCGGAAGAGCACACGTCTGAACTCCAGTCACGATCCGGGATCTCGTATGCCGTCTTCTGCTTGAAAAAAAAAAATTCACCACGTATACTCCCGACCGCATCGTCCTCCATGCACGCAATATCCCATTCTCTCACTTCAGACATCCAACCCACCTATGCTTCAGACCAACCGCTCTTGACTGACTCTGACTAGTCACTC
+
AABABFFFFFFFGGGGGGGGGGHHHFHHHHHFHHHHHGHHGGGGGHGHHHHGEHHGGGEGHHHHHHHGHEHGBFHHHHFGHHHHGGCGGH?EEE1@FGFFHFHHCEGHGBGDFHGHGEBGHC<D@C@011F111/.<<11>111..<@---:.-:....<:;00/00.:--.0000/0;000000;CB000;0//00:///:.:..9//;//////;/:...9----./:/:9/////////99//////;
@M03495:530:000000000-LYBTV:1:1103:27236:11409 1:N:0:GATCCGGG+ACCTGCTT
GTCAGCATGTGAGCTTTGGAGTGAAATCTCTTGTCTTAAGGAATAAAGGAAAAAGATTCCGTCGGAGGCTCGGTGCTCTACAGGTTCAACCTTTGTACTCTATTATTGCCTCACATTCCATCTCTTGTGAAAATATATTTGATTGGCTTTTCTGCAGGTTGTTTGCCAGGACTTTCCAAGACCTCCACTAGAAAACACAATAAACTTTTTGGAAGCTGGACAACTATCTTCATTTTTCAGAAACAGTGAAC
+
CABBCFFFFFFFGGGGGGGGGGHHHHHHHHHHHHHHHHHFH3FFHHHHHHHHHHGGHHHHHGHCGGGGGGHGGEGGHHHHHHHGHHHHHHGHHHHHHHHHHHHHHHHHHHHHHHHHHHHHHHHHHHHHHGDFFGHFHHHHHHHHHHGHHHHHHHHFHFFGHEHGFHHGH/?GHHHHHD1FFHGHGHHFGHH<1>FCGHHEGHFDDGGHHHGG/CHHHHGCGFFECHFHHHGGGGGFGGGG00/9FGBBBF0
@M03495:530:000000000-LYBTV:1:1103:4983:11429 1:N:0:GATCCGGG+ACCTGCTT
GTCAGCATGTGAGCTTTGGTTTATCAACGGCAAAATATAGATCGGAAGAGCACACGTCTGAACTCCAGTCACGATCCGGGATCTCGTATGCCGTCTTCTGCTTGAAAAAAAAAAAAAAATATATATCTAGAATTCCTCATATTCAAAGACAAAGAACAAAGTAAATCTGTTGAATAGAAAGACAGAGAGTGCGATGGCTATCGTAACTTAGTGCAGTGAGAGAGATTGATTATAGATCGTCAGTAAGGAGA
+
BBBBCFFFFFFFGGGGGGGGGGHHHHHHGGGGGHHHHHHHHGHHGGGGHHHHHHHGHHHGHHHHHHHHHHHHGGHHGHGGGAFHHEFGHHGHGGGHGHGHHHHGFHHHHGCC/>B///-0>111111>=111100000000=00=0==//<////.///./00000;000000909000;0//;://;.:00-....//00/./...0:0:000;0000000...000000;BF0B0;./...:00000..
@M03495:530:000000000-LYBTV:1:1103:12862:11446 1:N:0:GATCCGGG+ACCTGCTT
GTCAGCATGTGAGCTTTGGAGTGAAATCTCTTGTCTTAAGGAATAAAGGAAAAAGATTCCGTCGGAGGCTCGGTGCTCTACAGGTTCAACCTTTGTACTCTATTATTGCCTCACATTCCATCTCTTGTGAAAATATATTTGATTGGCTTTTCTGCAGGTTGTTTGCCAGGACTTTCCAAGACCTCCACTAGAAAACACAATAAACTTTTTGGAAGCTGGACAACTATCTTCATTTTTCAGAAACAGTGAAC
+
CBBCDFFFFFFFGGGGGGGGGGHHHHHHHHHHHHHHHHHHHHHHHHHHHHHHHHGGHHHIHIHGGGGGGHHGGGGGHHHHHHHHHHHHHHHHHHHHHHHHHHHHHHHHHHHHHHHHHHHHHHGHHHHHHHHHHHHHHHHHHHHHHHHHHHHHHHHHGHHHHGHHHHGHFHHHHHHHHGDGHGGHHHHHHHHHGFFGHHHGHHHFHDGHHHGFHH:CHHHHHGHGHHGHHGGGGGGGGGGGGGGGGGGGGG0
@M03495:530:000000000-LYBTV:1:1103:24454:11463 1:N:0:GATCCGGG+ACCTGCTT
GTCAGCATGTGAGCTTTGGTCCAGCCTGAGTCCCTGGTTTATCAACGGCAAAATATAGATCGGAAGAGCACACGTCTGAACTCCAGTCACGATCCGGGATCTCGTATGCCGTCTTCTGCTTGAAAAAAAAAAAACAACAAAACAATCATGATGTACATCAGTGTGACTCTTGATACAACATCAATAGTCTTCTATATATCTTCGATCTGTTTCATCACGCCTCCCTGCCTACTACCTAATCCGCGTTTCAT
+
DCCCDFFFFFFFGGGGGGGGGGHHHGHHHHHHHHHHHHHHHHHHHHGGGGGHHHHHHHHHHHGGGGHHHHHHHGHHHGHHHHHHHHHHHHGGHHGHGGFECGHHGGGHHHGFGHGHGHHHHG?GHHHGGGGA/<....>.0...<0<000=00=0000=0000000000000::00000./0000<C0000000<000:0000..0..0000000000..9...9/0<.00/000/<::000..----0<0
@M03495:530:000000000-LYBTV:1:1103:16220:11478 1:N:0:GATCCGGG+ACCTGCTT
GTCAGCATGTGAGCTTTGGTTTATCAACGGCAAAATATAGATCGGAAGAGCACACGTCTGAACTCCAGTCACGATCCGGGATCTCGTATGCCGTCTTCTGCTTGAAAAAAAAAAAAACATTGCGCGCATATGCGTCATCTGCTACCACAAGCTAAACATCCACTTCCACATGTTACTAGTGACGCCACAAGAAACACTATACTCACATTAGTGACGGAGCATCACTCTGTCCCTCTACAAATGACGAACCA
+
CBCCCFFFFFFBGGGGGGGGGGHHHHHHGGGGGHHHHHHHHHHHGGGGHHHHHHHGHHHGHGHHHHHHHHHHGGHHGHGGGECGHFFGHGHHGGGFGHHHHHHHFGHHHGGGG><<///1111.----.<D0<.<<..00;;;00/00...:;00000009000000000;:00;;000;009..-...:://://.:/0000009000000000.-9;-.:0009000;:000/9090000000;.---.
@M03495:530:000000000-LYBTV:1:1103:3744:11502 1:N:0:GATCCGGG+ACCTGCTT
GTCAGCATGTGAGCTTTGGAGTGAAATCTCTTGTCTTAAGGAATAAAGGAAAAAGATTCCGTCGGAGGCTCGGTGCTCTACAGGTTCAACCTTTGTACTCTATTATTGCCTCACATTCCATCTCTTGTGAAAATATATTTGATTGGCTTTTCTGCAGGTTGTTTGCCAGGACTTTCCAAGACCTCCACTAGAAAACACAATAAACTTTTTGGAAGCTGGACAACTATCTTCATTTTTCAGAAACAGTGAAC
+
BACBCFFFFFFFFGGGGGGGGGHHHHHHHHHHHHHHHHGFHHHHHHHHHHHHHHGGHHHHHHHGGGGGGHHGGGGGHHHHHHHHHHHHHHHGHHHHHHHGHGHHHHHHHHHHHHHHHHHHHHHHHHHHHHBFGGGHHHHHHHHHFGHFHHHHHHHGHHHHFGHHHGHHGEGHHHHHHHHHHGHHHHHHHHH11FHGHFHFGHHGHGHHHHGG/GHHHHHAGHGHGHGHHHGGGGGGGGGGEGCFGGGGGG0
@M03495:530:000000000-LYBTV:1:1103:27591:11509 1:N:0:GATCCGGG+ACCTGCTT
GTCAGCATGTGAGCTTTGGAGTGAAATCTCTTGTCTTAAGGAATAAAGGAAAAAGATTCCGTCGGAGGCTCGGTGCTCTACAGGTTCAACCTTTGTACTCTATTATTGCCTCACATTCCATCTCTTGTGAAAATATATTTGATTGGCTTTTCTGCAGGTTGTTTGCCAGGACTTTCCAAGACCTCCACTAGAAAACACAATAAACTTTTTGGAAGCTGGACAACTATCTTCATTTTTCAGAAACAGTGAAC
+
CBCBCFFFFFFFGGGGGGGGGGHHHHHHHHHHHHHHHHHHHHHHHHHHHHHHHHGGHHHHHHHGGGGGGHHGGGGGHHHHHGHHGGHHGHHHHHHGHHHHHHHHHHHHHGHHHHHHHHHHHHHHHHHHHBGGHHHHHHHHHHHHHHHHHHHHHHE3GHGHHFHHFGHHHGEHHGHGEHGGFFBGHEGGHHHDFFGFHGC<0GGGHHHHHGGGHFHHHHH.GHHHHHGHGHGGGFGGGGGGFBCFGGBFFF0
@M03495:530:000000000-LYBTV:1:1103:11731:11531 1:N:0:GATCCGGG+ACCTGCTT
GTCAGCATGTGAGCTTTGGAGTGAAATCTCTTGTCTTAAGGAATAAAGGAAAAAGATTCCGTCGGAGGCTCGGTGCTCTACAGGTTCAACCTTTGTACTCTATTATTGCCTCACATTCCATCTCTTGTGAAAATATATTTGATTGGCTTTTCTGCAGGTTGTTTGCCAGGACTTTCCAAGACCTCCACTAGAAAACACAATAAACTTTTTGGAAGCTGGACAACTATCTTCATTTTTCAGAAACAGTGAAC
+
CCDDDFFFFFFFGGGGGGGGGGHHHHGHHHHHHHHHHHHHHHHHHHHHHHHHHHGGHIIHHIHGGGGGGHHGGFGGHHHHHHHHHHHHHHHGHHHHHHHHHHHHGHHHHHHHHHHHHHHHHHHHHHHHHGHHFHHHHHHHHHHHHHHGHHHHHHHHHHHHGGHHHHHHHHHHHHHHHHHHHHHGHHGHHHHFDGHGHHHEHHHGHHHHHHGGGHGEHHGHHHHEHHBGHHGGGGGGGGGGFGFFGGGGGG0
@M03495:530:000000000-LYBTV:1:1103:12786:11552 1:N:0:GATCCGGG+ACCTGCTT
GTCAGCATGTGAGCTTTGGAGGGCAAGAAGTGGTTGTGACTGGTTTATCAACGGCAAAATATAGATCGGAAGAGCACACGTCTGAACTCCAGTCACGATCCGGGATCTCGTATGCCGTCTTCTGCTTGAAAAAAAAAAAATAATCGGAACTGAGACAAATAAAATACGCTGCATTGACCACTGCGAAATATCACGTGCCAGTGATCTAAAAAATGTCTGTGCATATGTACGAGATATCACTTAGTGTTCAT
+
CCCCCFFFFFFFGGGGGGGGGGGGGGGHHHHGHFFGGGHHHHHHHHHHHHHHGGGGGHHHHHHHHHHHGGGGHHHHHHHGHHHGHHHHHHHHHHHHGFHHGHGGGGGHHHGGHHHHGGGHGHHHHHGHEHHHHGGGG?@<.0000...<-0:0:00///0000000;.....9900000:.000.---.00000.;..;0000000000000;.0000090090000900..;..000;000:000:;090
@M03495:530:000000000-LYBTV:1:1103:6584:11559 1:N:0:GATCCGGG+ACCTGCTT
GTCAGCATGTGAGCTTTGGACCAGCCTGAGTCCCTGGTTTATCAACGGCAAAATATAGATCGGAAGAGCACACGTCTGAACTCCAGTCACGATCCGGGATCTCGTATGCCGTCTTCTGCTTGAAAAAAAAAAAAAAGCATAGAACGTCACTAAACCCCAACATTAAAACCACAAACCAGAGATCGTCACTATGTCTGTCATTTGCAAACCAGATCATATGACACACACATATGTCACTGCAGTAACTACGA
+
CCCCCFFFFFFFGGGGGGGGGGHHHGHHHHHHHHHHHFGHGHHHHHGGGGGHHHHHHHHHHHGGGGGHHHHHHGHHHGFHHHHHHHHHHHGGHHGHGGGDFHHHGGHHGHGGGHGHHHHGHHGGDHGGCB<A/-<-..<000000<.:..00000/.....9/00000:..9....;..:.:0;./:..:0;:00;000000:00000.....000;0:00:00;....:00000:;0000:0000:00..
@M03495:530:000000000-LYBTV:1:1103:24027:11568 1:N:0:GATCCGGG+ACCTGCTT
GTCAGCATGTGAGCTTTGGAGTGAAATCTCTTGTCTTAAGGAATAAAGGAAAAAGATTCCGTCGGAGGCTCGGTGCTCTACAGGTTCAACCTTTGTACTCTATTATTGCCTCACATTCCATCTCTTGTGAAAATATATTTGATTGGCTTTTCTGCAGGTTGTTTGCCAGGACTTTCCAAGACCTCCACTAGAAAACACAATAAACTTTTTGGAAGCTGGACAACTATCTTCATTTTTCAGAAACAGTGAAC
+
ABBBAFFFFFF5FFGGGGGGGGFFGHHGHHHHHGHGHHHHHHHHHHHFGGHHGHGGFHHHHBGGGGGGGHHGGAFEGHHGHHHGHHHHHGHGHFHHHGHGHFHHHHHGHHHHHHHHHFFHHGF3FGHHHGBG3FGGHHHHHHHGGHHHHHFHHHGFHEGHGDHHGFFFHHGHGHHHGF?FFC0CFFFGHFF11>F0.<GCGBGDGHFHHH-C/GHACHGFHG.GFFFHGHFGFGGGGGGF9CBBFGFFBF0
@M03495:530:000000000-LYBTV:1:1103:14712:11573 1:N:0:GATCCGGG+ACCTGCTT
GTCAGCATGTGAGCTTTGGAGTGAAATCTCTTGTCTTAAGGAATAAAGGAAAAAGATTCCGTCGGAGGCTCGGTGCTCTACAGGTTCAACCTTTGTACTCTATTATTGCCTCACATTCCATCTCTTGTGAAAATATATTTGATTGGCTTTTCTGCAGGTTGTTTGCCAGGACTTTCCAAGACCTCCACTAGAAAACACAATAAACTTTTTGGAAGCTGGACAACTATCTTCATTTTTCAGAAACAGTGAAC
+
BABBCFFFFFFFGGGGGGGGGGHHHHHHHHHHHHHHHHHHHHHHHHGHHHHGHHGGHIIHHHHGGGGGGHHGGGGGHHHHHHHHHHHHHHHHHHHHHGHHHHHHHHHHHHHHHHHHHHHHHHHHHHHHHHHHHHHHHHHHHHHHGGHHHHHHHHHHHHHHGGHHHHHHHEFGHHHGHGHHGHHHHHHHHHGFGHGHHGHGHHHGHHHHHHGGFHHHHHHGHHHHHHHHFHGGGGGGGGGEFGGGGGGGGG0
@M03495:530:000000000-LYBTV:1:1103:7247:11581 1:N:0:GATCCGGG+ACCTGCTT
GTCAGCATGTGAGCTTTGGAGTGAAATCTCTTGTCTTAAGGAATAAAGGAAAAAGATTCCGTCGGAGGCTCGGTGCTCTACAGGTTCAACCTTTGTACTCTATTATTGCCTCACATTCCATCTCTTGTGAAAATATATTTGATTGGCTTTTCTGCAGGTTGTTTGCCAGGACTTTCCAAGACCTCCACTAGAAAACACAATAAACTTTTTGGAAGCTGGACAACTATCTTCATTTTTCAGAAACAGTGAAC
+
BBBBBFFFFFFFGGGGGGGGGGHHHHHHHHHHHHHHHHHHHHHHHHHHHHHHHHGGHHHHHHHGGGGGGGHGGGGGHHHHHHGHHHHHHHHHHHHHHHHHHHHHGHHHHHHHHHHHHHHHHHHGHHHHHFHHHGHHHHHHHGGHHHHHHHHHHHFHHHHHHGHGGHHHGHHHHHHHHGHFAGHFHHGHHGHBGGGHGHECHGHHHHGHHHGGGHHHGHFFHHHEFHHGHFGFGFGGFFGGFFFGFFBBFF:
@M03495:530:000000000-LYBTV:1:1103:5652:11589 1:N:0:GATCCGGG+ACCTGCTT
GTCAGCATGTGAGCTTTGGAATTAGTAAATTCGTTGACGACAGAAGGAGCAAGATAACGACCACAGGGAGGGTGGTTTATCAACGGCAAAATATAGATCGGAAGAGCACACGTCTGAACTCCAGTCACGATCCGGGATCTCGTATGCCGTCTTCTGCTTGAAAAAAAAAAAAAAAAAAACACCAACTAGCCACAAAAAGACATCGATGATAGCCTGTAGTACACATATAATAGCAACGAAACATGATTTAC
+
BABCCFFFFFFFGGGGGGGGGGHGFFHHHHHHGGGHHHGGFGFHGHGHHHHHHHHHHHGGGCGHGHHGGGGGAFGEGHHHHFFHGEGGGHHHHHHHHHHHGGGGHHHHHHHGGEGGHGGHHHGHHGHHGGGEGHGCGDEHHFGGECGHG.<CEDDHHHHFGGHHHGG-?--;:----99....;9.///:/9/.......////99.//;//9//:9:////;/////;B//:///.;...-/////////
@M03495:530:000000000-LYBTV:1:1103:24642:11594 1:N:0:GATCCGGG+ACCTGCTT
GTCAGCATGTGAGCTTTGGAGTGAAATCTCTTGTCTTAAGGAATAAAGGAAAAAGATTCCGTCGGAGGCTCGGTGCTCTACAGGTTCAACCTTTGTACTCTATTATTGCCTCACATTCCATCTCTTGTGAAAATATATTTGATTGGCTTTTCTGCAGGTTGTTTGCCAGGACTTTCCAAGACCTCCACTAGAAAACACAATAAACTTTTTGGAAGCTGGACAACTATCTTCATTTTTCAGAAACAGTGAAC
+
BABBCFFFFFFFGGGGGGGGGFFFHFHHHHHHHHFGHHHHGDGGHHHHHHHHHHGGHHHHGHHGGGGGGHHGGEGGHHHHHGFHHHHHHHHHHHHHHHHHHHHHHHGHHHHGHGHHHHHHHHHHHHHHHHHHFGGHHHHHHGHHFHHHHHHHHHHHHGHHHFHHHGHHHHHHHHGHEHHHHHHHHHHHHHHBDFFFCGG<GFGFFGGFGHGCHFHGHHFGHHHAC/CHHGGGBBFFGFBF00/:BFFB0F0
@M03495:530:000000000-LYBTV:1:1103:9887:11596 1:N:0:GATCCGGG+ACCTGCTT
GTCAGCATGTGAGCTTTGGAGTGAAATCTCTTGTCTTAAGGAATAAAGGAAAAAGATTCCGTCGGAGGCTCGGTGCTCTACAGGTTCAACCTTTGTACTCTATTATTGCCTCACATTCCATCTCTTGTGAAAATATATTTGATTGGCTTTTCTGCAGGTTGTTTGCCAGGACTTTCCAAGACCTCCACTAGAAAACACAATAAACTTTTTGGAAGCTGGACAACTATCTTCATTTTTCAGAAACAGTGAAC
+
CCCDDFFFFFFFGGGGGGGGGGHHHHHGHHHHHHHHHHHHHHHHHHHHHHHHHHGGHHHHHHHGGGGGGHHGGGGGHHHHHHHHHHHHHHHHHHHGHHHHHHHHHGHHHHHHGHHHHHHHHHHHHHHHHHHHHGHHHHHHHHHHHHGGHHHHHHHHGHHHHGHHHHHHHFHHHHHHHGHGHHHGHHHHHGHFFHHHHFECGHHHHFHHHHGFHHGGGHCFHHHGHHHHFHEGGGGGFGGGFGGGGGFFFG0
@M03495:530:000000000-LYBTV:1:1103:17279:11597 1:N:0:GATCCGGG+ACCTGCTT
GTCAGCATGTGAGCTTTGATTTTTTTTTCAGGATTAGCTGGTTTATCAACGGCAAAATATAGATCGGAAGAGCACACGTCTGAACTCCAGTCACGATCCGGGATCTCGTATGCCGTCTTCTGCTTGAAAAAAAAAAACATGAGAACGAGAAACGTGAGCGGACATATGATCTTATGTGTGACATGCTTAGCTAGCACGCAGTGCTCCAGTTGTGATTCTACATCACTTGTACGCACATGAAGCGTATACTA
+
CBCCDFFFFFFFGGGGGGGGGGHHGGGGHHHHHHHHHHHHHHHHHHHHHHGGGGGHHHHHHHHHHHGGGGHHHHHHHGHHHGHHHHHHHHHHHHGGHHGHGGFGEHHGGGGHHHGGGHGHHGEHHHFFHHHGGGG-<.<00<0000.....0/.;...09--;-;00000000000000.000000000:00B0000----.0;0000;0;:0.0000::000000000000...--00000:-.;.0:00
@M03495:530:000000000-LYBTV:1:1103:17382:11612 1:N:0:GATCCGGG+ACCTGCTT
GTCAGCATGTGAGCTTTGGAGTGAAATCTCTTGTCTTAAGGAATAAAGGAAAAAGATTCCGTCGGAGGCTCGGTGCTCTACAGGTTCAACCTTTGTACTCTATTATTGCCTCACATTCCATCTCTTGTGAAAATATATTTGATTGGCTTTTCTGCAGGTTGTTTGCCAGGACTTTCCAAGACCTCCACTAGAAAACACAATAAACTTTTTGGAAGCTGGACAACTATCTTCATTTTTCAGAAACAGTGAAC
+
CCCDDFFFFFFFGGGGGGGGGGHHHHHHHHHHHHHHHHHHHHHHHHHHHHHHHHGGHIHHHHHGGGGGGHHGGGGGHHHHHHHHHHHHHHHHHHHHHHHHHHHHGHHHHHHHHHHHHHHHHHHHHHHHHHHHHHHHHHHHHHHHHHHHHHHHHHHHHHHHHGHHHGGHGHHHHHHGHHGHGHGHHHHHHHGDGHHHHHGEHHGGHFGHHHGGCGFHHHHHHGFHHHHHHHHGGGGGGGGGGGCFFGGFBF0
@M03495:530:000000000-LYBTV:1:1103:3509:11612 1:N:0:GATCCGGG+ACCTGCTT
GTCAGCATGTGAGCTTTGGAGTGAAATCTCTTGTCTTAAGGAATAAAGGAAAAAGATTCCGTCGGAGGCTCGGTGCTCTACAGGTTCAACCTTTGTACTCTATTATTGCCTCACATTCCATCTCTTGTGAAAATATATTTGATTGGCTTTTCTGCAGGTTGTTTGCCAGGACTTTCCAAGACCTCCACTAGAAAACACAATAAACTTTTTGGAAGCTGGACAACTATCTTCATTTTTCAGAAACAGTGAAC
+
CBABCFFFFFFFGGGGGGGGGGHHHHHHHHHHHHHHHHHHHHHHHHHHHHHHHHGGHIHHHIHGGGGGGHHGGGGGHHHHHHHHHHGHHHHHHHHHHHHHHHHHHHHHHHHHHHGFHHHHHHHHHHHHHHFFFFHHHHHHHEHHHGFHHHHHHHHGHHHHHGHHHHEDFGGHHHGHHBFFGGGGGGFGHHH>1GFFEFECGFH0<0GHHHGGFHEECHCGFHHHGGHHHHGBFGGGGFFGEFFFGGBFFF0
@M03495:530:000000000-LYBTV:1:1103:19891:11613 1:N:0:GATCCGGG+ACCTGCTT
GTCAGCATGTGAGCTTTGGTCCGCCTGGTTTATCAACGGCAAAATATAGATCGGAAGAGCACACGTCTGAACTCCAGTCACGATCCGGGATCTCGTATGCCGTCTTCTGCTTGAAAAAAAAAAAAATAAAGGATAGCAAAAAACTTGTACTACTTATTGAGTCTGATGATAACAATCAGCAGTGTTACGTGATAGCACTACCGGAGCGTATCATGTGAACTCAGAACATTAACATCTACATTAGCATCTCA
+
CBCDDFFFFFFFGGGGGGGGGGGGGGHHHHHHHHHHHGGGGGHHHHHHHHHHHGGGGHHHHHHHGHHHGHHHHHHHHHHHHGGHHGHGGGE1GGHGGHHHHGGGHGHHGHHHHGHHHHGGCFC/<>01111101<00000/.<.0000;0000;00000000000;0000:00000:0000.:00000;/:./0000000//------...:00;0:000;00000:/0000000:00000:00:000000
@M03495:530:000000000-LYBTV:1:1103:16377:11616 1:N:0:GATCCGGG+ACCTGCTT
GTCAGCATGTGAGCTTTGGTCCAGCCTGAGTCCTCTGGTTTATCAACGGCAAAATATAGATCGGAAGAGCACACGTCTGAACTCCAGTCACGATCCGGGATCTCGTATGCCGTCTTCTGCTTGAAAAAAAAAAAAGTAAAAACACGGAACCAGTACAGCATAGAGATGAAACTATGGTTGTGCATAGGCATATATCACAAGTACAACAGAGTAGATGTGAGCATTGATCATTTCTCACCAGCGCTAGCTCC
+
CBCCCFFFFFFFGGGGGGGGGGHHHGHHHHHHHHHHHHGHHHHHHHHGGGGGHHHHHHHHHHHGGGGHHHHHHHGHHHGHHHHHHHHHHHHGFHHGHGGFDEGGHGGHHHHGGGHGHHHHHHHHHHHHGGG//<-.<>1111....-<.-...00000:/00000<00:0000000000..9:0000000000000000<.00000:9///00000000000<0000:0<:000<000.0..-<.-.0000
@M03495:530:000000000-LYBTV:1:1103:23480:11626 1:N:0:GATCCGGG+ACCTGCTT
GTCAGCATGTGAGCTTTGGAGTGAAATCTCTTGTCTTAAGGAATAAAGGAAAAAGATTCCGTCGGAGGCTCGGTGCTCTACAGGTTCAACCTTTGTACTCTATTATTGCCTCACATTCCATCTCTTGTGAAAATATATTTGATTGGCTTTTCTGCAGGTTGTTTGCCAGGACTTTCCAAGACCTCCACTAGAAAACACAATAAACTTTTTGGAAGCTGGACAACTATCTTCATTTTTCAGAAACAGTGAAC
+
CCCCCFFFFFFFGGGGGGGGGGHHHHHHHHHHHHHHHHHHHHHHHHHHHHHHHHGGHIHIHHHGGGGGGHHGGGGGHHHHHHHHHHHHHHHHHHHHHHHHHHHHHHHHHHHHHHHHHHHEHHGHHHHHHHHGHHHHHHHHHHGHHHHHHHHHHHHHGHHHHGHHHHHHHHHHHHHHHHHHHHGGHHHHHHGGGGHHHHHEHH0DFFGHHHGGEGHHHHFHHGHEFBGBGHGGGGGGFFGEFFGGGFFFBF0
@M03495:530:000000000-LYBTV:1:1103:26339:11630 1:N:0:GATCCGGG+ACCTGCTT
GTCAGCATGTGAGCTTTGGAATTAGTAAATTCGGATAACGACCACAGGGAGGGTGGTTTATCAACGGCAAAATATAGATCGGAAGAGCACACGTCTGAACTCCAGTCACGATCCGGGATCTCGTATGCCGTCTTCTGCTTGAAAAAAAAAAAAAAGACAGAGTGGTACATATATTGGCCCACCTACGCTAGTGATAACCAAGACGTGCGCAGATACTACTGTGAGTCTACGTGCGCACACTACACGAAACC
+
AABABFFFFFFFGGGGGGGGGGHHGHHHHHHHGHGGGHGGGGEFHHHGGGGGGAFEFGHHGHHGHGGGGGHHHFHHHHGHHGGGGHHEHGHHCB/CFGHFHDGHHHHHHGGAGFHGG///@GH/EFGHHFA?GFFGFBFHHGFHFGGCC--:---../////0;.000000000;00/09....//.-::./;///////........-----;///////////////9....-----.;/;/9.-.9-.
@M03495:530:000000000-LYBTV:1:1103:13293:11631 1:N:0:GATCCGGG+ACCTGCTT
GTCAGCATGTGAGCTTTGGAGACTGGTTTATCAACGGCAAAATATAGATCGGAAGAGCACACGTCTGAACTCCAGTCACGATCCGGGATCTCGTATGCCGTCTTCTGCTTGAAAAAAAAAAAATATAAAAGTAAAATAGAACGCAGTGCTCATCAATGTTCATAATAGATATATCTAACCCACAAATACAAGACTTGCCACGAACATCCGATCTGTGTACCAAGCATCATCGATCAATGTCCCCCACACAC
+
DDDDDFFFFFFFGGGGGGGGGGGHHHGHHHHHHHHGGGGGHHHHHHHHHHHGGGGHHHHHHHGHHHGHHHHHHHHHHHHGGHHGHGGGECGHHGGHHHHGGGHGHHFHHHHHHHHHGGFCCG<011111111<1>11111<1.E--<00<000000000000000<0<0<00:00000:..<.<..000000<<0:000<0--.--00/..9-.0000<0000../00000</A.A0000000..-..<..
@M03495:530:000000000-LYBTV:1:1103:13491:11645 1:N:0:GATCCGGG+ACCTGCTT
GTCAGCATGTGAGCTTTGGAGTGAAATCTCTTGTCTTAAGGAATAAAGGAAAAAGATTCCGTCGGAGGCTCGGTGCTCTACAGGTTCAACCTTTGTACTCTATTATTGCCTCACATTCCATCTCTTGTGAAAATATATTTGATTGGCTTTTCTGCAGGTTGTTTGCCAGGACTTTCCAAGACCTCCACTAGAAAACACAATAAACTTTTTGGAAGCTGGACAACTATCTTCATTTTTCAGAAACAGTGAAC
+
CCCCCFFFFFFFGGGGGGGGGGHHHHHHHHHHHFGHHHHHHGHHHHHHGHHHHHGGGIHHHHHGGGGGGHHGGEGGHHHHHHHHHHHHHHHHHHHFHHHHHHHHHHHGHHHHHHHHHHHGFHHHHHHHHGHHHGHHHHHHHHHHHHHHHHHHHHGHHHGHGGHHHHHHGHHHHHHHHGHHHHHGHHHHHGGFGHGGHFHCHHHDGGHHHHGGHGGGHHHHHHHHHHFHEHGGGGGGFGGGFGFFGGGGGGB
@M03495:530:000000000-LYBTV:1:1103:5597:11660 1:N:0:GATCCGGG+ACCTGCTT
GTCAGCATGTGAGCTTTGGAATTAGTAAATTCGTTGATGACAGAAGGAGCAAGAGAACGACCACAGGGAGGGTGGTTTATCAACGGCAAAATATAGATCGGAAGAGCACACGTCTGAACTCCAGTCACGATCCGGGATCTCGTATGCCGTCTTCTGCTTGAAAAAAAAAAAAAAGATAGAGATAAGTAACGTGTAATCGAAGAGTATAGAGTAGATTACGATACGTACGCATGATACAAAGTTATTACGTG
+
BCCCCFFFFFFFGGGGGGGGGGHHHHHHHHHHGGHHHHHHHHHHHHHHHHHHHHHHHHGGGGGHHHHGGGGGEFGGGHHHHHHHGGGGGHHHHHHHHHHHGGGGHHHHHHHGHHHGHHHHHHHHHHHHGGHHGHGGGGAFHHGGHHHHGEEFGHGHHHHHHHHHHGGGGG---9..00000000:0000<AB.</00:.</...<00000000:<0:<0....-.00.-....<000<00/<000<00.//
@M03495:530:000000000-LYBTV:1:1103:6136:11684 1:N:0:GATCCGGG+ACCTGCTT
GTCAGCATGTGAGCTTTGGAGGGCATAACGACCACAGGGAGGGTGGTTTATCAACGGCAAAATATAGATCGGAAGAGCACACGTCTGAACTCCAGTCACGATCCGGGATCTCGTATGCCGTCTTCTGCTTGAAAAAAAAAAACACACAAAGTAACACCACACGAAAGTTATGTAATCCATCATAAAACTAAAACACAGAAAAGTTCATAACCTAGGTAACACCACAGCACAGTCAGTACTAGAACGCAAAA
+
CABCBFFFFFFFGGGGGGGGGGGGGHHHHGGGGGFHHGGFGGGEFGEGHHHHHHHGGGGGHHHHHHHHHHHGGGGHHHHHHFGGHHGHHHHHHHHHHHHGGHHGHGGC/FGHHGGHGGHGGGHGHHHGHHHCCDHHGCFC-@..;.::;./:00000....9:-.;.0000000;090009;0000000:0000....000//00;0000090;0/000000....../://;0:0;:000000:.9;-9:
@M03495:530:000000000-LYBTV:1:1103:10517:11689 1:N:0:GATCCGGG+ACCTGCTT
GTCAGCATGTGAGCTTTGGAGTGAAATCTCTTGTCTTAAGGAATAAAGGAAAAAGATTCCGTCGGAGGCTCGGTGCTCTACAGGTTCAACCTTTGTACTCTATTATTGCCTCACATTCCATCTCTTGTGAAAATATATTTGATTGGCTTTTCTGCAGGTTGTTTGCCAGGACTTTCCAAGACCTCCACTAGAAAACACAATAAACTTTTTGGAAGCTGGACAACTATCTTCATTTTTCAGAAACAGTGAAC
+
CCCCDFFFFFFFGGGGGGGGGGHHHHHHHHHHHHHHHHHHHHHHHHHHHHHHHHGGHHHHHIHGGGGGGHHGGGGGHHHHGHHHHHHHHHHHHHHHHHHHHHHHGHHHHHHHHHHGHHHHHHHHHHHHHHHHHHHHHHHHHHHHHHHHHHHGHHHHHHHHHGHHHHHHHGHHHHHGHGGHGGHHHHHHHHHGHHHHHHGGHHHHHHHHHHGGHHGGGHHGHFGHHHHHHHEGGGGHHGGFFGGGGGFGGG0
@M03495:530:000000000-LYBTV:1:1103:14233:11690 1:N:0:GATCCGGG+ACCTGCTT
GTCAGCATGTGAGCTTTGGAGTGAAATCTCTTGTCTTAAGGAATAAAGGAAAAAGATTCCGTCGGAGGCTCGGTGCTCTACAGGTTCAACCTTTGTACTCTATTATTGCCTCACATTCCATCTCTTGTGAAAATATATTTGATTGGCTTTTCTGCAGGTTGTTTGCCAGGACTTTCCAAGACCTCCACTAGAAAACACAATAAACTTTTTGGAAGCTGGACAACTATCTTCATTTTTCAGAAACAGTGAAC
+
BBBBCFFFFDFFGGGGGGGGGGHHHHHHHHHHHHHHGHHHHHHHHHHHHHHHHHGGHHIIHHHGGGGGGHHGGGGGHHHHHHHHHHHHHHHHHHHGHHHHHHHHHHHHHHHHHHHHHHHHHHHHHHHHHHHHHHHHHHHHHHHHHHHHHHHHHHHHHHHHHGHHHHHHHFHHHGHHHGEHHGHHHHHHHHHFGFHHHGHEFHGFHHHHHHGGGHHHHHHGHGHHHEHHGHGGGGHHHGGGGGGGFGBFFF:
@M03495:530:000000000-LYBTV:1:1103:12441:11695 1:N:0:GATCCGGG+ACCTGCTT
GTCAGCATGTGAGCTTTGGTCCAGCCTGAGTCCCTGGTTTATCAACGGCAAAATATAGATCGGAAGAGCACACGTCTGAACTCCAGTCACGATCCGGGATCTCGTATGCCGTCTTCTGCTTGAAAAAAAAAAAAAAAAGAAATACGAAACAAAATGAACTCAATTATAATACAACAATCTACAAACAGTATACAGTGTCTGACCACGTTGACTCAGCTGATCATGTGATTGTATTACATGTTGATACTCAT
+
DCDDDFFFFFFFGGGGGGGGGGHHHGHHHHHHHHHHHGHHHHHHHHGGGGGHHHHHHHHHHHGGGGHHHHHHHGHHHGHHHHHHHHHHHHGGHHGHGGGGFHHHGGHHHHGGGHGHHGHHHHBGHHHGGGGF/<----.../0;0....-/...0:00000:000000000;0:0.:0000000::./0;:0:000000;000/0..9...::00000000000000:00;00:000000:0000000000
@M03495:530:000000000-LYBTV:1:1103:8659:11698 1:N:0:GATCCGGG+ACCTGCTT
GTCAGCATGTGAGCTTTGGAGTGAAATCTCTTGTCTTAAGGAATAAAGGAAAAAGATTCCGTCGGAGGCTCGGTGCTCTACAGGTTCAACCTTTGTACTCTATTATTGCCTCACATTCCATCTCTTGTGAAAATATATTTGATTGGCTTTTCTGCAGGTTGTTTGCCAGGACTTTCCAAGACCTCCACTAGAAAACACAATAAACTTTTTGGAAGCTGGACAACTATCTTCATTTTTCAGAAACAGTGAAC
+
BBBCCFFFFFFFGGGGGGGGGGHHHHHHHHHHHGHHHHHHHHHHHHHHHHHHHHGGHHIHHHHGGGGGGHHGGEFGHHHHHHHHHHHHHHHHGHHHHHHHHHHHHHHHHHHHHHHHHHHHHHHGHHHGGEFGGGHHHHHHHHGHHHGHHHHEHHHHGHHHHFHHHHHHHGHHHHHHHGGHHHHFHHGHHGHDGHHHHFFGGHHHGHHHHHGGGHHGHHGHHHHFHHHHHHGGGGGGGGGGEFGFGGGGGGB
@M03495:530:000000000-LYBTV:1:1103:14082:11721 1:N:0:GATCCGGG+ACCTGCTT
GTCAGCATGTGAGCTTTGGTCCAGCCTGAGTCCCTGGTTTATCAACGGCAAAATATAGATCGGAAGAGCACACGTCTGAACTCCAGTCACGATCCGGGATCTCGTATGCCGTCTTCTGCTTGAAAAAAAAAAAATGGTAGCCAAACTTGTTTAAAACTGAACAATCAAGTGTTTAATTGTAATTGGAAAATTTCCCACAACCAAAATACATTGCTGTCACACGATCAGACGATCACATGTAAAACCCAATA
+
BABBBFFFFFFFGGGGGFGFGGHHHGGGHHFHHHHHHGGGHHHHHHGEEFGHHGHHHHHHHHGDF?FFFFHHHGHGGGBGHHHHGGFFFHGGHH?CEFCEAGFFGGH3GGGE?CFDHFGFFBGFHGHG@@><A<0111111110/.00000/===D00<0<:0/0::0:;000/0:CC000;C00;0C0/0/0;;00..;;9:CA90:09900;0;FB/BBF--.;9/9/-;...////9/////9..../
@M03495:530:000000000-LYBTV:1:1103:16883:11734 1:N:0:GATCCGGG+ACCTGCTT
GTCAGCATGTGAGCTTTGGAATTAGTAAATTCGTTGACGACAGAAGGAGCAAGATAACGACCACAGGGAGGGTGGTTTATCAACGGCAAAATATAGATCGGAAGAGCACACGTCTGAACTCCAGTCACGATCCGGGATCTCGTATGCCGTCTTCTGCTTGAAAAAAAAAAAAAAAGTATATCTACTACTCGAACATATCGTAATCAGAGTGAGAAGTCATATCAGATTGCGAAGATATCCATGCTAGTATT
+
EEEEEFFFFFFFGGGGGGGGGGHHHHHHHHHHGGHHHHGGGGGHHHHHHHHHHHHHHHGGGGGHHHHGGGGGEFGFGHHHHHHHGGGGGHHHHHHHHHHHGFGGHHHHHHHGHGHGHHHHHGGHHHHHGGGHGHGGGCAGHHGGHHHHGGGHGHGFFHHHGFHHHGGGGA?----.<:1<111111111:.9/.-11<1./...11000111011/1111111<101100.---<11111111:1110111
@M03495:530:000000000-LYBTV:1:1103:16936:11747 1:N:0:GATCCGGG+ACCTGCTT
GTCAGCATGTGAGCTTTGGACTCCTGACTGGTTTATCAACGGCAAAATATAGATCGGAAGAGCACACGTCTGAACTCCAGTCACGATCCGGGATCTCGTATGCCGTCTTCTGCTTGAAAAAAAAAAAATACGCACCAACAACTATAATGTATATAGCTGGCATGGTACGATGTATAGCATGCAAAGATGATCAGATTACACGTATTATGATTAACAAAACACACCAAGTATATATCGTTGATGTGTGTAGT
+
CCCCCFFFFFFFGGGGGGGGGGHHHHHHHHHHHHHHHHHHGGGGGHHHHHHHHHHHGGGGHHHHHHHGHHHGHHHHHHHHHHHHGGHHGHGGGGGHHHGGHCGHCAEHFFHHFFFFGFHFHG/@CB>/011.<.--0.....//0000000000=00=0/./0.:00;.;...:0000;000000//0000000;0;0;00../0/00;00000///......99.:.;/////;B././9/////.;/:;
@M03495:530:000000000-LYBTV:1:1103:10868:11763 1:N:0:GATCCGGG+ACCTGCTT
GTCAGCATGTGAGCTTTTGTCCAGCCTGAGTCCTGGTTTATCAACGGCAAAATATAGATCGGAAGAGCACACGTCTGAACTCCAGTCACGATCCGGGATCTCGTATGCCGTCTTCTGCTTGAAAAAAAAAAAAAAATGAAACATATACAGCAGGAGTAACAGCATATATATATGACAAGATAGAATGCAGTGAAGTGCTAGATGCTTATGAATTATGACTGTTCTTGATGTCATATAGCAAGAAGTCTAGG
+
CCCDDFFFFFFFGGGGGGGGGGHHHGHHHHHHHHHHHHHHHHHGHGGGGGHHHHHHHHHHHGGGGHHHHHHHGHHHGHHHHHHHHHHHHGGHHGHGGFFFHHHGGHHHHGGGHGHHHGFHHFHHHHGGGGC@--<-.01=10<<1111110/....//11:0./11111111::1:01.<0<111111<1101<1101:110110<1111111111111<10111<1111111111<<111////111:10
@M03495:530:000000000-LYBTV:1:1103:2926:11765 1:N:0:GATCCGGG+ACCTGCTT
GTCAGCATGTGAGCTTTGGAGTGAAATCTCTTGTCTTAAGGAATAAAGGAAAAAGATTCCGTCGGAGGCTCGGTGCTCTACAGGTTCAACCTTTGTACTCTATTATTGCCTCACATTCCATCTCTTGTGAAAATATATTTGATTGGCTTTTCTGCAGGTTGTTTGCCAGGACTTTCCAAGACCTCCACTAGAAAACACAATAAACTTTTTGGAAGCTGGACAACTATCTTCATTTTTCAGAAACAGTGAAC
+
BABBBFFFFDFFGGGFGGGFGGGHHHHHHHHHHGFHHHHGGDHHHHHHGHHGHHGGGHHHHFHGGEGGGHHGGEGGHHHHHHHHHGFHGHHHFHHHHHHHHHHHHHHHGHHHHGHHFHHHHGHHHHHFFH4GBGHHHFHHHGHHHHGHHHGHGFHHHGHFHGHGHHBGHEHFHGBHHFFFGHHFHEHHHHGDFGHHHGGAFFHDGHHFHHGGHBGHFHGHGHHHGHHHHFGGGF0FFF0BBFFFGGG0FFB
@M03495:530:000000000-LYBTV:1:1103:22302:11767 1:N:0:GATCCGGG+ACCTGCTT
GTCAGCATGTGAGCTTTGGTCCAGCCTGAGTCCTCTGGTTTATCAACGGCAAAATATAGATCGGAAGAGCACACGTCTGAACTCCAGTCACGATCCGGGATCTCGTATGCCGTCTTCTGCTTGAAAAAAAAAAAAACACAAATAGACTAGAGCTACTCACACTACCAACTCACGCACAGATTAGAACATCCACGATATGAATTGTCACGATATAACGATAATGACGAGCTGCCCACAACATCACGAATAAC
+
CBCCDFFFFFFFGGGGGGGGGGHHHGHHHHHHHHHHHHGHHHHHHHHGGGGGHHHHHHHHHHHGGGGHHHHHHHGHHHGHHHHHHHHHHHHGFGHGHGGGFEHGHEGHHHHGFGGGGFGHHFHFHHGGGGG?<>A-<...<<110<010000=0<0001000////00./000..---/011<01<0::0/<0.-<.-1111101111....-111.<..<B<10..9-.:0..0...../000.....10
@M03495:530:000000000-LYBTV:1:1103:10310:11770 1:N:0:GATCCGGG+ACCTGCTT
GTCAGCATGTGAGCTTTGGTTTATCAACGGCAAAATATAGATCGGAAGAGCACACGTCTGAACTCCAGTCACGATCCGGGATCTCGTATGCCGTCTTCTGCTTGAAAAAAAAAACAACATGAGCTACGGCTGTCCAGTGGACAAGATGCAGCGGCTTGCGAGTATCTCAATCAACTAAACACACAACGTAAACAAAGTACATGCAACAGCAGTAGACACCAAACACATGAGTGCCTAGAGTAGGTGCTAGA
+
BBCCCFFFFFFFGGGGGGGGGGHHHHHHGGGGGHHGHHHHHHHHGGGGHHHHHHHGHHHGGHHHHHHHHHHHGGHHGHGGGGEHHHGGHHHHGGGHGHHGHHHH?FGHH@E@GC/////2222111=///<-<11=<<101110</00<000--:---.---99000;0;;B00/0009;0......-....0:../0000099000.;./.00;009/........0000000009/:0;B00;000;90
@M03495:530:000000000-LYBTV:1:1103:14320:11777 1:N:0:GATCCGGG+ACCTGCTT
GTCAGCATGTGAGCTTTGGAGTGAAATCTCTTGTCTTAAGGAATAAAGGAAAAAGATTCCGTCGGAGGCTCGGTGCTCTACAGGTTCAACCTTTGTACTCTATTATTGCCTCACATTCCATCTCTTGTGAAAATATATTTGATTGGCTTTTCTGCAGGTTGTTTGCCAGGACTTTCCAAGACCTCCACTAGAAAACACAATAAACTTTTTGGAAGCTGGACAACTATCTTCATTTTTCAGAAACAGTGAAC
+
BABCCFFFFFFFGGGGGGGGGGHHHHGHHHHGHHHHHHHHHHFGHHHHHHHHHHGGHHHHHHHGGGGGGHHGGGGGHHHHHHGHHHHHHHFFGHHHHHHHHHHHHHHHHHHHHHHHHHHGHHHHHHHHHHGGFGHHHHHHHFHHHHHHHHHHHHHHHHHHHGHHHHHHHGHHHHHGGHGHHHHHHHHHHHHDGGGHHFHCHFDDGGHHHHGGFHFHGHFHHHFHHHGHGHGGGGGGFGGGFGGGFGFFGF0
@M03495:530:000000000-LYBTV:1:1103:18094:11783 1:N:0:GATCCGGG+ACCTGCTT
GTCAGCATGTGAGCTTTGGTGCCGCCCTGGTTTATCAACGGCAAAATATAGATCGGAAGAGCACACGTCTGAACTCCAGTCACGATCCGGGATCTCGTATGCCGTCTTCTGCTTGAAAAAAAAAAAAAAACCAAAGTCCGACCCGCTGAATCCTTTCGTCGCCATAAATATCAATGTAAAACAACATGACATACGTACACCATGCACAACGTACACGATCGTAAGTTCTCATAACTACTACTTATGCACTC
+
CBCCCFFFFFFFGGGGGGGGGGHGGGGGHHGHHHHHHHHGGGECHHHHHHHHHHHGGGGHFHHHHHGHHHGHHHHHHHHHHHHGGHHGHGG?/?GGHFGHHHHGGGHGHHHHHHHGHHGHGGGGF----<...../;0;..----:9-.00000000...--...:000;9000000900;0.:../000;000.00..0/.0:0009/.::...0.-.9-9...90000;0:000090000000000:0/
@M03495:530:000000000-LYBTV:1:1103:21100:11822 1:N:0:GATCCGGG+ACCTGCTT
GTCAGCATGTGAGCTTTGGTCCAGCCTGAGTCCTGGTTTTCAACGGCAAAATATAGATCGGAAGAGCACACGTCTGAACTCCAGTCACGATCCGGGATCTCGTATGCCGTCTTCTGCTTGAAAAAAAAAAAATAACGTACGTGAAGTCGGGACAGTACTCAACAACGCGGATATCGCAGTGTACATGATATACACAGACAAAGAGCATCTATCTATCGCCGTAAGTCTCTTCTCGCACCTATGTAATTACC
+
BBCBCFFFFFFFGGGGGGGGGGHHHGHHHHGHHHHHHHHGHHHHGGGGGHHHHHHHHHHHGGGGHHHHHHHGHHHGHGHHHHHHHGHHGGHHGHGGGEGHHHGGGFHHG?EGGHHHHHHHHGHHHGGGG//-0111.00>-//..=00.-<--..000;:00;:.:-----;.90.....0000000090000;0090:9/9////000;0000;00...9-:..000000000.:---/0000:909099
@M03495:530:000000000-LYBTV:1:1103:17562:11830 1:N:0:GATCCGGG+ACCTGCTT
GTCAGCATGTGAGCTTTGGAGTGAAATCTCTTGTCTTAAGGAATAAAGGAAAAAGATTCCGTCGGAGGCTCGGTGCTCTACAGGTTCAACCTTTGTACTCTATTATTGCCTCACATTCCATCTCTTGTGAAAATATATTTGATTGGCTTTTCTGCAGGTTGTTTGCCAGGACTTTCCAAGACCTCCACTAGAAAACACAATAAACTTTTTGGAAGCTGGACAACTATCTTCATTTTTCAGAAACAGTGAAC
+
DDDDDFFFFFFFGGGGGGGGGGHHHHHHHHHHHHHHHHHHHHHHHHHHHHHHHHGGHIIHHIHGGGGGGHHG0EEGHHHHHHHHHHHHHHHHHHHHHHHHHHHHHHHHHHHGHHHHHHHHHHHHHHHHHHHHHHHHHHHHHEHHHHHHHHHHHHGHHHHHHGHHHHHHGHHHGHHHHHHHHHHHHHHHHHGGGHHGHFHCGHBHFFHHHHGGHHHHHHHFHFHHEHHHHHGGGGGHGGGFFFBFFFCFEFB
@M03495:530:000000000-LYBTV:1:1103:29275:11873 1:N:0:GATCCGGG+ACCTGCTT
GTCAGCATGTGAGCTTTGGTCCGCCTGGTTTATCAACGGCAAAATATAGATCGGAAGAGCACACGTCTGAACTCCAGTCACGATCCGGGATCTCGTATGCCGTCTTCTGCTTGAAAAAAAAAAACAAACAAAATCACTATGCACTCAACAAACAACTACAGCAAACCGCTACGCCACACGTACAAGACTATCAGTTATACTATCAACAAATCTGATATATCCAGATGACCTAGTCGTTCAGTCAACACATA
+
AAABAFFFF@FFFBFFGGGFFFA22AAGBFGFGFHHHEEGEGFFFHHHGDDFGFGAEAEFFFGGE1FFCGFGFHHBGFFHHGG1?E1EE@1?DGHF/G3FGG/EGG4GG4FGH0BEGHCGCD/////0.0.0011>111111100//<<0.....<//;/0:://..-:---.--....-./9.00/9009000///://////;///.://////;/////;/9//////////....//;/////..//
@M03495:530:000000000-LYBTV:1:1103:5340:11886 1:N:0:GATCCGGG+ACCTGCTT
GTCAGCATGTGAGCTTTGGAATTAGTAAATTCGTTGACGACAGAAGGAGCAAGATAACGACCACAGGGAGGGTGGTTTATCAACGGCAAAATATAGATCGGAAGAGCACACGTCTGAACTCCAGTCACGATCCGGGATCTCGTATGCCGTCTTCTGCTTGAAAAAAAAAAAAGAACGATTGAAACCCAGCTTGACAAGCACCTCGATAACAATAACAACGACATCTAGTGCAGAACGGATGGCTGCCACGT
+
AABBCFFFFFFFGGGGGGGGGGHHHHHHHHHHGGHHHHGGGGGHHHHHHHHHHHHHHHGGGGGHHHHGGGGGEFGGGHHHHHHHGGGGGGHGHHHGHHHHGGGGFHHHHHHGHHHGHHHHHHHHHHHHGGHHGHGGCDEGHHGGHHGHGCGHGHHHHHHHHHHHHGFG?A:-.;./9.;..0///.....///.///.://./.../../////////.-.--.9/;:///:////....-.//.;9//-.
@M03495:530:000000000-LYBTV:1:1103:18835:11900 1:N:0:GATCCGGG+ACCTGCTT
GTCAGCATGTGAGCTTTGGAGTGAAATCTCTTGTCTTAAGGAATAAAGGAAAAAGATTCCGTCGGAGGCTCGGTGCTCTACAGGTTCAACCTTTGTACTCTATTATTGCCTCACATTCCATCTCTTGTGAAAATATATTTGATTGGCTTTTCTGCAGGTTGTTTGCCAGGACTTTCCAAGACCTCCACTAGAAAACACAATAAACTTTTTGGAAGCTGGACAACTATCTTCATTTTTCAGAAACAGTGAAC
+
CCCDDFFFFFFFGGGGGGGGGGHHHHHHHHHHHHHHHHHHHHHHGHHHHHHHHHGGHHHHHHHGGGGGGHHGGFGGHHHHHHHHHHHHHHHHHHHHEHHHHHHHHHHHHHHHHHHHHHHHHHHHHHHHHHHHHHHHHHHHHGHHHHFHHHHHHHHHGHHHHFHHHHFHGFHHHFHHGHFHFHHFHHHHHGG1GDFHHHHFHHFHHHHHHHGGFCCGGHHHHHHHHHHHHHGGGFGGGGGGGFFBFFGGEG0
@M03495:530:000000000-LYBTV:1:1103:11816:11918 1:N:0:GATCCGGG+ACCTGCTT
GTCAGCATGTGAGCTTTGGAATTAGTAAATTCGTTGACGACAGAAGGAGCAAGATAACGACCACAGGGAGGGTGGTTTATCAACGGCAAAATATAGATCGGAAGAGCACACGTCTGAACTCCAGTCACGATCCGGGATCTCGTATGCCGTCTTCTGCTTGAAAAAAAAAAAAACGACATATAAGGTACATCGATCAGTGTGAGCATCATCTATGACGGTATTCGAGAACACTCTCAACCGACGATTGTCTA
+
CCCCCFFFFFFFGGGGGGGGGGHHHHHHHHHHGGHHHHGGGGGHHHHHHHHHHHHHHHGGGGGHHHHGGGGGEFGGGHHHHHHHGGGGGHHHHHHHHHHHGGGGHHHHHHHGHHHGHHHHHHHHHHHHGEHHGHGGGGEHHHGGHHHHGEGHGGHHHHHHGBGHHGGGGA9;;.-9--.000000000:;0./.:.00000000:000000:0000.-...00/0/..0//0:0000:;->---...0:00
@M03495:530:000000000-LYBTV:1:1103:17936:11924 1:N:0:GATCCGGG+ACCTGCTT
GTCAGCATGTGAGCTTTGGAATTAGCTGGTTTATCAACGGCAAAATATAGATCGGAAGAGCACACGTCTGAACTCCAGTCACGATCCGGGATCTCGTATGCCGTCTTCTGCTTGAAAAAAAAAAAAAATAAAGAGCAATGCATGTGATGTATCGTGTGTTACATTGTGTACACGAGATCCATGCAAAGGTTATGTACGCGCAGGCAAAAGATATCTATGTAGTATGTGATGTATATTTAGCATATCATTGA
+
DCDEEFFFFFFFGGGGGGGGGGHHHHHHHHHHHHHHHHGGGGGHHHHHHHHHHHGGGGHHHHHHHGHHHGHHHHHHHHHHHHGGHHGHGGGF1GHHGGHGHHGGGGGHHFHHGHFHHHHGGGFG@/-<0>11<<000/000111111111=11./:.../111:1111/1111.--..000110011//:0<01<119.9--<-.<.<:/.<1111111<11<:111:11111<1111<1111:1111:11
@M03495:530:000000000-LYBTV:1:1103:5011:11935 1:N:0:GATCCGGG+ACCTGCTT
GTCAGCATGTGAGCTTTGGACTCCTGACTGGTTTATCAACGGCAAAATATAGATCGGAAGAGCACACGTCTGAACTCCAGTCACGATCCGGGATCTCGTATGCCGTCTTCTGCTTGAAAAAAAAAAAAAAAAATGCAAAAAAAACATAAAATACATCTAGAAGTATGATCAAACTAATATGCCAGAATCACAAAAGGTCACTAGAATGTGATATATGAAGACATGAAACATGGTCGAATTACGCAATGTGA
+
ABBBBCFDDDFFGBFFGGGGGGFHHHFGHFCFGHCGHHHGGGGGGHHHHHHHHHFGGGGGHFG3BGHGHHFFEGGGHHFFGBGHGFE?EHEC@>1FEGGDHHGHGGGHGHHHFHHGHHHHHGCCDC/><-<--.00000::--9..000;90000000000900;00090;0099000C9/////.///////.././///9//9///;/////9/////////////////.//--;/.//...-.////
@M03495:530:000000000-LYBTV:1:1103:2495:11952 1:N:0:GATCCGGG+ACCTGCTT
GTCAGCATGTGAGCTTTGGTCCACCTGATCCTGGTTTATCAACGGCAAAATATAGATCGGAAGAGCACACGTCTGAACTCCAGTCACGATCCGGGATCTCGTATGCCGTCTTCTGCTTGAAAAAAAAAAAAAGTAAGACAGAACTCAGCGAAGAGACTGTACATGATCATATGAAATTCTGCTATGCCACAACACTTTTACCACTCTAGCAACGACCAGCTGATGATAAATTTAATTCAATCATACACACA
+
BAACBFFFFFFFGGGGGGGGGGHHHHHCHHHHHHBFG3FGHGHGGGGGFFHHHHHHHHHGEFGGHGHHHHGHHFGHHHHHHEHHGHHG1GHGHGC@E13FGFFHGBGGFGHGFGHHHHHGGHFHFGCC?/--.1111=F0///<000</.-<:..//000000::0<000000000009000000;0000..:..0000;9000/:0/////9-.---:.////////;////////////////;/9/.9
@M03495:530:000000000-LYBTV:1:1103:13521:11963 1:N:0:GATCCGGG+ACCTGCTT
GTCAGCATGTGAGCTTTGGAATTAGTAAATTCGTTGACGACAGAAGGAGCAAGATAACGACCACAGGGAGGGTGGTTTATCAACGGCAAAATATAGATCGGAAGAGCACACGTCTGAACTCCAGTCACGATCCGGGATCTCGTATGCCGTCTTCTGCTTGAAAAAAAAAACACGCGAGTGACAGATACAGGAGAAATGTCCTAAATAATGAAGAGTCAAATCACTCGGTGGCATAATGTTGATTATCGTAC
+
CCDDDFFFFFFFGGGGGGGGGGHHHHHHHHHHGHHHHHGGGGGHHHHHHHHHHHHHHHGGGGGHHHHGGGGGGGGFGHHHHHHHGGGGGHHGHHHHHHHHGGGGHHHHHHHGFHHGHHHHGHHHHHHHGGHHGHGGGD/GGHEEHFHHGEGGGHHHHHHHCGHHHGGGGA....----:.09;0/;00:0/....000000000000000;000.0000;:09000.....9/00000:00:00:0;./..
@M03495:530:000000000-LYBTV:1:1103:4266:11982 1:N:0:GATCCGGG+ACCTGCTT
GTCAGCATGTGAGCTTTGGAATTAGTAAATTCGTTGACGACAGAAGGAGCAAGATAACGACCACAGGGCGGGTGGTTTATCAACGGCAAAATATAGATCGGAAGAGCACACGTCTGAACTCCAGTCACGATCCGGGATCTCGTATGCCGTCTTCTGCTTGAAAAACAAGAACTTTCCAAGACCTCCACTAGAAAACACAATAAACTTTTTGGAAGCTGGACAACTATCTTCATTTTTCAGAAACAGTGAAC
+
BBBBBFFFFFFFGGGGGGGGFGFHFBA6AAFAFF4444AAAE23FCAAFEHHCHAGA3A10AA1BBFG1>>E>>E>F?3BGH4??EEGG02B2F2?G?2</D/?GC<FG00/0?0?11?11F<1FD11>E....--<A.D0;C./;G0-C-.;00009C9.000...;//;;F0;FFFFBFFB0FGEFFFF/FFFFFFEFF/;FFFFFFFFAB//.;FBAA/..;;FBFEFFF/9F9FFF/9FFFE/9999
@M03495:530:000000000-LYBTV:1:1103:10240:12002 1:N:0:GATCCGGG+ACCTGCTT
GTCAGCATGTGAGCTTTGGTCCAGCCTGAGTCCCTGGTTTATCAACGGCAAAATATAGATCGGAAGAGCACACGTCTGAACTCCAGTCACGATCCGGGATCTCGTATGCCGTCTTCTGCTTGAAAAAAAAAAAAAAAAAACCATCGTAGAGACAGGTGTAGAGAGCGAGAACTAGAGAACATAACAGAAGCACGTGGCTAGTACATCAGGTGTGGATTGTCCGCTGTGAAGAGACTATGCGCCTAATGAGA
+
BBCCCFFFFFFFGGGGGGGGGGHHHGHHHHHHHHHHHGHHHHHHHHGGGGGHHHHHHHHHHHGGGGHHHHHHHGHHHGHHHHHHHHHHHHGGHHGHGG@FCGHGGGHHHHGGGHGHHHHHHHFHHHHGGGGC/-----:-...00.....09/9B.90;00000::----.00:000000/900000:0;00/-..:-.0.0000:;;000;0..009/000.-.-./0000.//00000...;.000:0;
@M03495:530:000000000-LYBTV:1:1103:15827:12034 1:N:0:GATCCGGG+ACCTGCTT
GTCAGCATGTGAGCTTTGGAGTGAAATCTCTTGTCTTAAGGAATAAAGGAAAAAGATTCCGTCGGAGGCTCGGTGCTCTACAGGTTCAACCTTTGTACTCTATTATTGCCTCACATTCCATCTCTTGTGAAAATATATTTGATTGGCTTTTCTGCAGGTTGTTTGCCAGGACTTTCCAAGACCTCCACTAGAAAACACAATAAACTTTTTGGAAGCTGGACAACTATCTTCATTTTTCAGAAACAGTGAAC
+
BBBBBFFFFFFFGGGGGGGGGBFHHGHHHHHHHHHHHHCHHFHHHHHHHHHHHHGGHHHHHHHGGGGGGHGGGEFGGHHHHHHHHHHHHHHHHHHHHHGHHHHHHHGHH@GHHHHHHHGHHHHFHHHHHHBEHHHGHHHFHGHHHGHHHHHHHHHGGHHHHGGHGHHHHHEHFHHHHHGGHGHHHGGHGHHDFGGHHHGEHHFHHGHHHHGGHGHEHGHEHHHHGHHHHHGFGGGGGFGFCFFFFFBGGE0
@M03495:530:000000000-LYBTV:1:1103:21374:12042 1:N:0:GATCCGGG+ACCTGCTT
GTCAGCATGTGAGCTTTGGAGTGAAATCTCTTGTCTTAAGGAATAAAGGAAAAAGATTCCGTCGGAGGCTCGGTGCTCTACAGGTTCAACCTTTGTACTCTATTATTGCCTCACATTCCATCTCTTGTGAAAATATATTTGATTGGCTTTTCTGCAGGTTGTTTGCCAGGACTTTCCAAGACCTCCACTAGAAAACACAATAAACTTTTTGGAAGCTGGACAACTATCTTCATTTTTCGGAAACAGTGAAC
+
CACCCFFFFFFFGGGGGGGGGGHGHHHHHHHHHHHHHHHHHHHHHHHHHHHHHHGGHHIIHHHGGGGGGHHGGGGGHHHHHHHHHHHHHHHHHHHHHHHHHHHHHHHHHHHHHHHHHHHHHHHHHHHHHHHHHGGHHHHHHHHHHHHHHHHHHHHHHHHHHGHHHHHHHHHHHHHHHGDHHHHHHHHHHHHFGHHGHGHGHHHHHHHHHHGGBHGHHHHGHHHHHHHHHGGGGGGGGGGGG??GGGBFGG0
@M03495:530:000000000-LYBTV:1:1103:21646:12059 1:N:0:GATCCGGG+ACCTGCTT
GTCAGCATGTGAGCTTTGGAGTGAAATCTCTTGTCTTAAGGAATAAAGGAAAAAGATTCCGTCGGAGGCTCGGTGCTCTACAGGTTCAACCTTTGTACTCTATTATTGCCTCACATTCCATCTCTTGTGAAAATATATTTGATTGGCTTTTCTGCAGGTTGTTTGCCAGGACTTTCCAAGACCTCCACTAGAAAACACAATAAACTTTTTGGAAGCTGGACAACTATCTTCATTTTTCAGAAACAGTGAAC
+
CCCCCFFFFFFFGGGGGGGGGGHHHHHHHHHHHHHHHHHHHHHHHHHHHHHHHHGGHHHHHHHFGFGGGGHGGAE?EGHHHHHHHHHHHHHHHGFHHHHGHHHHHHHHHHHHGHHHHHGHGHHEHHHGHHHHHHHFHHHGHHHHDHFFHHHHGGHHHH<GFGHHHHFGFCGFFGHHFHBFHHFBGEFGHHFF1GCBCHHEHGHBGEEGHHGGHGHHHHGAG0GECGCGGFFGGGFGGGGGG0CFFF0CFF0
@M03495:530:000000000-LYBTV:1:1103:7215:12060 1:N:0:GATCCGGG+ACCTGCTT
GTCAGCATGTGAGCTTTGGAATTAGTAAATTCGTTGACGACAGAAGGAGCAAGATAACGACCACAGGGAGGGTGGTTTATCAACGGCAAAATATAGATCGGAAGAGCACACGTCTGAACTCCAGTCACGATCCGGGATCTCGTATGCCGTCTTCTGCTTGAAAAAAAAAAAAAGAACTAGCAGTACGTAGTTTACACAGACCTAATGATGTCAATTGAAAGACGTTACTAGAAGTGATGGACATACGTATA
+
EEDEEFFFFFFFGGGGGGGGGGHHHHHHHHHHGFHHHHGGGGGHHHHHHHHHHHHHHHGGGGGHHHHGGGGGFGGGGHHHHHHHGGGGGHHGGHHHHHHHGGGGHHHHHHHGHHHGHHHHHHHHHHHHGGHHGHGGGDEHHHGGHHHHGGGHGHHHHHHHHHHHHGGGA??-<.../100/00<11./0..1111100.0..00011111:1111:01111//..<<.111<111011:0/00<<0.0<1:
@M03495:530:000000000-LYBTV:1:1103:15911:12104 1:N:0:GATCCGGG+ACCTGCTT
GTCAGCATGTGAGCTTTGGAGTGAAATCTCTTGTCTTAAGGAATAAAGGAAAAAGATTCCGTCGGAGGCTCGGTGCTCTACAGGTTCAACCTTTGTACTCTATTATTGCCTCACATTCCATCTCTTGTGAAAATATATTTGATTGGCTTTTCTGCAGGTTGTTTGCCAGGACTTTCCAAGACCTCCACTAGAAAACACAATAAACTTTTTGGAAGCTGGACAACTATCTTCATTTTTCAGAAACAGTGAAC
+
CBCCCFFFFFFFGGGGGGGGGGHHHHHHHHHHHHHHHHHHHHHHHHHHHHHHHHGGHIHIHHHGGGGGGHHGGGGGHHHHHHHHHHHHHHHHHHHHHHHGHHHHHHHHHHHHHHHHHHHHHHHHHHHHHGHHHHHHHHHHHHHHHHHHHHHHHHHHHHHHHGHHHHHHGFHHHHHHHHHHHHHHHHHHHHHFGHHHHHHCHGEHHHHHHHGGGHEGHHHHHHHHHHHHHHGFGGFFGGGGFFFGGGGGGFB
@M03495:530:000000000-LYBTV:1:1103:29090:12126 1:N:0:GATCCGGG+ACCTGCTT
GTCAGCATGTGAGCTTTGGTTTATCAACGGCAAAATAATGATCGGAAGAGCACACGTTTGAACTCCAGTCACGATCCGGGATTTTGTATGCCGTCTTCTGCTTGAAAAAAAAATTCTAATAGCATAACAAGTAACATTTGCTCTAACATAATCTAATGAAATAGACCGTAGCCTTTCCTTGTTTAGTCTTTCGTTGGTATTAATTCGAATCATTGCTGATTTCTCTCTGCACAAAAGTGCATATATTGCGT
+
A>A1AF11BDFFG1GGFGFAGFHB33DGEE0AAGCAF1222B1AE//AEE0FGB0A000/1B11AF11DBG1>/BFAG///?0B12>2@BFF@/>FF221BFFFHH110//<<011>2F22211@11@1@012>21@1<1?F111111?11??11111>11>1<111-.<..0<0<00=00<</00000;00.::/:;C0:0;;00.099.0;009000:;B9B000009;/0/../999;/9//;9;/--
@M03495:530:000000000-LYBTV:1:1103:3330:12137 1:N:0:GATCCGGG+ACCTGCTT
GTCAGCATGTGAGCTTTGGTCCAGCCTGAGTCCTGGTTTATCAACGGCAAAATATAGATCGGAAGAGCACACGTCTGAACTCCAGTCACGATCCGGGATCTCGTATGCCGTCTTCTGCTTGAAAAAAAAAAAAAAAAACAGAGGAGAACAGAAATAGGTAGAATTAAGAAAGAAACAGAGTTGCGTAGACTGTCGATGGAGCACGTCACAGACTAAGCTCTACTACTATGATGGCATATACTAGCCTTCTA
+
CCDDDFFFFFFFGGGGGGGGGGHHGGHHHHHHHHHHHHHHHHHHHGGGGGHHHHHHHHHHHGGGGHHHHHHHGHHHGHHHHHHHGHHHHGGHHGHGGCFEHHHGGHHHHGGGHGHHHHHHHFHHHHGGGG@/<>----..///:....0///000000000000000;00/0/.////:/0000-..-.00;00...0.///:.-:A.:000.0000/;000000;00:0:B00//0:000000//0:;00
@M03495:530:000000000-LYBTV:1:1103:12417:12139 1:N:0:GATCCGGG+ACCTGCTT
GTCAGCATGTGAGCTTTGGTTTATCAACGGCAAAATATAGATCGGAAGAGCACACGTCTGAACTCCAGTCACGATCCGGGATCTCGTATGCCGTCTTCTGCTTGAAAAAAAAAAAAAAAAAAAAACTATAACATGGTATATATATTATAGTACTCGCTGCACAATGAACGTAACGCACTATGATTCGCTTGCAAGACAGCGGTACGTTACAGAAGTTACGGTACAATAATCAACTCGCACTGTAGGTGCCA
+
CBCCCFFFFFFFGGGGGGGGGGHHHHHHGGGGGHHHHHHHHHHHGGGGHHHHHHHGHHHGHHHHHHHHHHHHGGHHGHGGGEFHHHFGHHHHGGGHGGHHHHHHCGHHHGGGGDB///>--<---.000000000;00000000;000;000000.-.../0;/09;00......----00:;009.....900:////.--;...///.009:0;B90../.;00;0:000:/;;.;---/0009000/0
@M03495:530:000000000-LYBTV:1:1103:3418:12140 1:N:0:GATCCGGG+ACCTGCTT
GTCAGCATGTGAGCTTTGGAGTGAAATCTCTTGTCTTAAGGAATAAAGGAAAAAGATTCCGTCGGAGGCTCGGTGCTCTACAGGTTCAACCTTTGTACTCTATTATTGCCTCACATTCCATCTCTTGTGAAAATATATTTGATTGGCTTTTCTGCAGGTTGTTTGCCAGGACTTTCCAAGACCTCCACTAGAAAACACAATAAACTTTTTGGAAGCTGGACAACTATCTTCATTTTTCAGAAACAGTGAAC
+
BABCCFFFFFFFGGGGGGGGGGHHHHHHHHHHHGHHHHHHGHHHHHFHGHHHHHGGHIHGHFHGGGGGGHHGGGGGHHHHHHHHHHHHHHHHHHHHHHGHGFHHHHHHHHHHHHHHGHHHHHHHHHHGHHHFFGFHHHHHHHHHHHBCHHHHHHHHHHGHHGGHHFHHHGHHHHHGHHGHAGGFFHHHG01<>1<CGHA.<GHDGHHHHHGCHHHFHHGCGHHHHHHHHHFGGGFFGBFFFFG/BFFGGE0
@M03495:530:000000000-LYBTV:1:1103:21666:12143 1:N:0:GATCCGGG+ACCTGCTT
GTCAGCATGTGAGCTTTGGAATTAGTAAATTCGTTGACGACAGAAGGAGCAAGATAACGACCACAGGGAGGGTGGTTTATCAACGGCAAAATATAGATCGGAAGAGCACACTCTGAACTCCAGTCACGATCCGGGATCTCGTATGCCGTCTTCTGCTTGAAAAAAAAAAAAAACAGAGATATAAGTGGGTGAGCAAACGTGCAATAGGTCCTAGATAAGATAATGAGACGAGTAGACGTCCACAGACTAAA
+
CCCCCFFFFFFFGGGGGGGGGGHHHHHHHGHHGFGHHHGGGGGHHHHHHHHHHHHHHHGGGGGHHHHGGGGGFGGEGHHHHHHHGGGGGHHHHHHHHGHHGGFGHHFHHHHHHHHHHHHHHHHHHHHGDHHGHGGC/<FGGCDFHGHG<CGFHGGHEGH.CGHHCGGCA;:;-..9:////////9;/.....////......//////9/;9////////////////.;-;./:/.....;/././9//
@M03495:530:000000000-LYBTV:1:1103:13835:12175 1:N:0:GATCCGGG+ACCTGCTT
GTCAGCATGTGAGCTTTGGAGTGAAATCTCTTGTCTTAAGGAATAAAGGAAAAAGATTCCGTCGGAGGCTCGGTGCTCTACAGGTTCAACCTTTGTACTCTATTATTGCCTCACATTCCATCTCTTGTGAAAATATATTTGATTGGCTTTTCTGCAGGTTGTTTGCCAGGACTTTCCAAGACCTCCACTAGAAAACACAATAAACTTTTTGGAAGCTGGACAACTATCTTCATTTTTCAGAAACAGTGAAC
+
AABBBFFFFFFFGGGGGGFGGFGGFGFFHHHHHHHHHHGHHGGGHHHHHHHHGHGGHHHHHHHGGGGGGGHGGGGGHHHHHHHFHHHHHHHGGHFGHGHHHHHHHHGHGHHHHHHGHHHFGHHHHHHHHH4FGHHFHHHHHEHHHFFGHFHHHHHHHHHHGGFHHHHHHHGHHHHHGFHHFFHHHGHFHHH1<BFCGGEFDG0DG0DGHFGGBCGEHHGGFFHGHBFHGHGGGGGGGGGGF9FFFGBBFF9
@M03495:530:000000000-LYBTV:1:1103:2589:12176 1:N:0:GATCCGGG+ACCTGCTT
GTCAGCATGTGAGCTTTGGAGTGAAATCTCTTGTCTTAAGGAATAAAGGAAAAAGATTCCGTCGGAGGCTCGGTGCTCTACAGGTTCAACCTTTGTACTCTATTATTGCCTCACATTCCATCTCTTGTGAAAATATATTTGATTGGCTTTTCTGCAGGTTGTTTGCCAGGACTTTCCAAGACCTCCACTAGAAAACACAATAAACTTTTTGGAAGCTGGACAACTATCTTCATTTTTCAGAAACAGTGAAA
+
BBCCCFFFFFFFGGGGGGGGGGHHHHHHHHHHHHHHHHHHHHHHHHHHHGHHHHGGHIHHHHHGGGGGGHHGGGGGHHHHHHGHHHHHHHHHHGHHHHHHHHHHGHHHHHHHHGHHHHHHHHHHHHHHHHHHHHHHHHHHHFGHHHHHHHHHHHGGEGGGHGHHHGHHGHHHHGFHHF1FFEHHHGGHHHG1F1FGGGE<GHGBGFFHHHGCHFBGGH/CFHGHFHHGGFFFGGGGFGGGFF0FFGFGGB0
@M03495:530:000000000-LYBTV:1:1103:12376:12197 1:N:0:GATCCGGG+ACCTGCTT
GTCAGCATGTGAGCTTTGGAGTGAAATCTCTTGTCTTAAGGAATAAAGGAAAAAGATTCCGTCGGAGGCTCGGTGCTCTACAGGTTCAACCTTTGTACTCTATTATTGCCTCACATTCCATCTCTTGTGAAAATATATTTGATTGGCTTTTCTGCAGGTTGTTTGCCAGGACTTTCCAAGACCTCCACTAGAAAACACAATAAACTTTTTGGAAGCTGGACAACTATCTTCATTTTTCAGAAACAGTGAAC
+
BBBBBFFFFFFFGGGGGGGGGGHHHHHHHHHHHFGHHHHHHHHHHHHGGHHHGHGGHHHHHFHGGGGGGHHGGEFGHHHHHHHCHHHHHHHHHGHHHHHHHGHHHHHHHFHHHHHHHGFHFHHHHGHGHFFHFGGHHHHHHFHHGHGHHHHGHHEHHGHHHGHHHGFHHHAHHHHHHHHGAGGHHHHHHHH1>FGFHHGEHHHDFGHHHHGGGHHGGHCAHHFFHHHHHHGFGGFGGGGGFF/FFGBFFG0
@M03495:530:000000000-LYBTV:1:1103:8936:12202 1:N:0:GATCCGGG+ACCTGCTT
GTTAGCATGTGAGCTTTGGAGTGAAATCTCTTGTCTTAAGGAATAAAGGAAAAAGATTCCGTCGGAGGCTCGGTGCTCTACAGGTTCAACCTTTGTACTCTATTATTGCCTCACATTCCATCTCTTGTGAAAATATATTTGATTGGCTTTTCTGCAGGTTGTTTGCCAGGACTTTCCAAGACCTCCACTAGAAAACACAATAAACTTTTTGGAAGCTGGACAACTATCTTCATTTTTCAGAAACAGTGAAC
+
BAABCFFFFFFFGGGGGGGGGGHHHHHHHHHHHGHHHHHHHHHHHHHHHHHHHHGGHHHHHIHGGGGGGHHGGGGGHHHHHHHHHHHHHHHHHHHHHHHHHHHHHHHHHHHHHHHHGHHHHHHHHHHHHGHHHHHHHHHHHHHHHHHHHHHHHHGFFHFHGGHHGEGHGHGHHHHHHHHHGGHHHHGHHGHDGBGHHGH<GFHHHHGHHHGGEGFGFF/CFFHGHHHGFHGFFGGGGGGEFGFFGGFGFF0
@M03495:530:000000000-LYBTV:1:1103:4826:12207 1:N:0:GATCCGGG+ACCTGCTT
GTCAGCATGTGAGCTTTGGAATTAGTAAATTCGTTGACGACAGAAGGAGCAAGATAACGACCACAGGGAGGGTGGTTTATCAACGGCAAAATATAGATCGGAAGAGCACACGTCTGAACTCCAGTCACGATCCGGGATCTCGTATGCCGTCTTCTGCTTGAAAAAAAAAAATAAAAGAATACAAGATGAAAATGAAATAGGTACTACGATGGAGAGCAAAAAACTAATAAGTACACGAGTACCTGTACAAA
+
CCCCCFFFFFFFGGGGGGGGGGHHHHHHHHHHGFGHHHGGGGGHHHHHHHHHHHHHHHGGEGGHGHHGFGGGFGGFGHHHHHHHGGGGGHHGHHHHHHHHGGGGHHHHHHHGHGHGHHHHHHHHHHHHGGGHGFFCAD/GHHGGHHFHGADFGGHHGFGHHGHHHG?FC?-.0;000..:000;0/990000;00:0;000000090..:.9//;..0/0:.-.000900000000.--.;0:09090:00
@M03495:530:000000000-LYBTV:1:1103:26301:12211 1:N:0:GATCCGGG+ACCTGCTT
GTCAGCATGTGAGCTTTGGTCCAGCCTGAGTCCTGGTTTATCAACGGCAAAATATAGATCGGAAGAGCACACGTCTGAACTCCAGTCACGATCCGGGATCTCGTATGCCGTCTTCTGCTTGAAAAAAAAAAAAATTCCATGCCCGCTTCCGTATTCGACAGAATCAATGACTGTGACTGACAATGCACTACGACTAGTAAGGCCTACAGTGAGTTCTCAACGCTGCCGCTCTACAAGATCCTGTGCGACAC
+
CCCBCFFFFFFFGGGGGGGGGGHHHGHHHHHHHHHHHHHHHHHHHGGGGGHHHHHHHHHHEGFGGHHHHHHHGFHHGHHHHHHHHHHHHGGHHGHGGFE1EGGGGHHHHGGGAFFGHHHHHHHHHHGGGC/@>-011111=00/.-<..0.::.00/0..-/00000000000000000000;0000000/....-0;0000/.0//0000;0;0000::/.-....----.0:000:;0000000..;-:
@M03495:530:000000000-LYBTV:1:1103:9986:12214 1:N:0:GATCCGGG+ACCTGCTT
GTCAGCATGTGAGCTTTGGACTCCTGACTGGTTTATCAACGGCAAAATATAGATCGGAAGAGCACACGTCTGAACTCCAGTCACGATCCGGGATCTCGTATGCCGTCTTCTGCTTGAAAAAAAAAAAAAAAAGAATAAAGCAAAACTACTCACACTGCACGTCAGCATAATCACAAGTAACTTCGCCTATAGCAGAACATGCGCGATCGTACTCGCTACCTCAAGCGGACCTCTAATCAACTCTAGTGTCT
+
DDDDDFFFFFFFGGGGGGGGGGHHHHHHHHHHHHHHHHHHGGGGGHHHHHHHHHHHGGGGHHHHHHHGHHHGHHHHHHHHHHHHGGHHGHGGGGEHHHGGHHHHGGGHGHHHFHHHGGHHHGGGGG@/<-<-...000000::</.<CGB0:000/0000.....0000000<000<<000<009...<000<0:///<000..<--.-/...0.-9.-/:00:00.----/000000::/0000000000
@M03495:530:000000000-LYBTV:1:1103:12616:12219 1:N:0:GATCCGGG+ACCTGCTT
GTCAGCATGTGAGCTTTGGAATTAGCTGGTTTATCAACGGCAAAATATAGATCGGAAGAGCACACGTTGAACTCCAGTCACGATCCGGGATCTCGTATGCCGTCTTCTGCTTGAAAAAAAAAAAAAAATGGGACGAAGAAAAGTAATTGTTTGAAAGCCGCATTAAAGAATACGCTATGTACTATTCCAATCTCAAGAACACAACATACGAGAAGTGTCACCACGACAGTAACAATAGTAACAGGACATGC
+
BBBBBFFFFFFFGGGGGGGGGGHHHHGHHHHHHHHHHHGGGGGHHHHHHHHHHHGGGGHHHFHHHGGHHHHHHHHGHHHHGGGGHGHGGEEEFHH1EGFFHGGGHGHFHGFHHHHHHGE/DB///>--010<<<--<.:////00;;0;;C//0000:.:-9..C09;0.900...:900900000/;///:///::/;./....9///...../://///;/..----///:////////://....///
@M03495:530:000000000-LYBTV:1:1103:8026:12235 1:N:0:GATCCGGG+ACCTGCTT
GTCAGCATGTGAGCTTTGGAGTGAAATCTCTTGTCTTAAGGAATAAAGGAAAAAGATTCCGTCGGAGGCTCGGTGCTCTACAGGTTCAACCTTTGTACTCTATTATTGCCTCACATTCCATCTCTTGTGAAAATATATTTGATTGGCTTTTCTGCAGGTTGTTTGCCAGGACTTTCCAAGACCTCCACTAGAAAACACAATAAACTTTTTGGAAGCTGGACAACTATCTTCATTTTTCAGAAACAGTGAAC
+
BBCCBFFFFFFFGGGGGGGGGGHHHHHHHHHHHFGHHHHHHHHGHHHHHGHHHHGGHHHGHFHGGGGGGHHGGGGGHHHHHHHHHHHHFFHFGHHHHHHHHBHHHHHHHHHHHHHHHHHHHHHHHHHGHHHHHHHFHHHHHHHHHHHGHHHHHHGGGHHHHGHHGGFHGHHHHHHHHHHHGHHHHFHGHHHDFDGFHGHGHBDGHBGHHHGGHGGHGHHEHHHHFHHHHHGFFGGGGEFBCFGGFFFFGF0
@M03495:530:000000000-LYBTV:1:1103:25543:12249 1:N:0:GATCCGGG+ACCTGCTT
GTCAGCATGTGAGCTTTGGATGGTTCTGGTTTATCAACGGCAAAATATAGATCGGAAGAGCACACGTCTGAACTCCAGTCACGATCCGGGATCTCGTATGCCGTCTTCTGCTTGAAAAAAAACAAATCAACCAAGGAGATGATCCACGCTCACCTGATGCCAGATCGCAGACTGGAAGCGCCCACGTTATAAAACCGTCCACGACCCATTCTCTGCTCTTGCGTCTCCACATTGTACTACACACTCCACTC
+
BAABBFFFFFFBGGGGGGGGFGG4FGHHHHHHFHFHHFGGGGEFFFHGHFFHHHGFGGGFGGHFHGFHG1GFHHHHFHGHHGGGHHEHGG/1E3FGFGFEHGFEGHEFHHBHHHF?GHFFCC//?0222<@<//?/0//01?1<1?1.>...10>000000<0.0/<C..;./0.///.---;9.-:./.00000;:9A..0.----./////9////////-.9;.//.//9/9;9///9././/././/
@M03495:530:000000000-LYBTV:1:1103:4993:12250 1:N:0:GATCCGGG+ACCTGCTT
GTCAGCATGTGAGCTTTGGAGTGAAATCTCTTGTCTTAAGGAATAAAGGAAAAAGATTCCGTCGGAGGCTCGGTGCTCTACAGGTTCAACCTTTGTACTCTATTATTGCCTCACATTCCATCTCTTGTGAAAATATATTTGATTGGCTTTTCTGCAGGTTGTTTGCCAGGACTTTCCAAGACCTCCACTAGAAAACACAATAAACTTTTTGGAAGCTGGACAACTATCTTCATTTTTCAGAAACAGTGAAA
+
CBCCCFFFFFFFGGGGGGGGGGHHHHHFHHHHHGHHHHHHHHHHHHHHHHHHHHGGHIHIHHHGGGGGGGHGGEEGHHHHHHHHHHGHHHHHHHHHHHHHGHHHHHHHHHGHHHHGHFHHHHGHGHHHHHHGHHHHHHGHHHHHHHHHGHHHHHEHHGHHHGHHHHHHHFHHFHHGHGHHHHHEHHHHHGHHHGHGHHHGDGGFHFDHHGGGHHGEFHHFHGHGHHHGFHEFBFGGGEFGGGFFBFCFFG0
@M03495:530:000000000-LYBTV:1:1103:21837:12263 1:N:0:GATCCGGG+ACCTGCTT
GTCAGCATGTGAGCTTTGGTCCAGCCTGAGTCCCTGGTTTATCAACGGCAAAATATAGATCGGAAGAGCACACGTCTGAACTCCAGTCACGATCCGGGATCTCGTATGCCGTCTTCTGCTTGAAAAAAAAAAAAAATGAATAAAAGTAAACCTCTTCCACCAATAAGACCACCACTTCAAGTCAAGACTACAAATGATACGTTAATCATATGACGTGCTCAATTGTAACTGTGACTCCACTAGCTCTCACA
+
CABCCFFFFFFFGGGGGGGGGGHHGGHHHHHHHHHHHGHHHHHHHHGGGGGHHHHHHHHHHHGGGGHHHHHHHGHHHGHHHHHHHHHHHHGGHHGHGGGFGHHGGGHHHHGDEHGHHHHHHHHHHHHGGGF@<<<-.0=0000=00<=0=DH//0;0000..:000;00//;...;000000000009009000000000.0//.009000000;....009000000;0000000900/9/:/0009000
@M03495:530:000000000-LYBTV:1:1103:3639:12290 1:N:0:GATCCGGG+ACCTGCTT
GTCAGCATGTGAGCTTTGGCAGCTAGAGCCAACAATTACCTTAAATTCCAAAAACAACATACTCCTCCTTTGGAATTAGTAAATTCGTTGACGACAGAAGGGCAAGATAACGACCACAGGGAGGGTGGTTTATCAACGGCAAAATATAGATCGGAAGAGCACACGTCTGAACTCCAGTCACGATCCGGGATCTCGTATGCCGTCTTCTGCTTGAAAAAAAAAAAACTATCACTTCTGGCAAGCATGTACGT
+
DDEEEFFFFFFFGGGGGGGGGGGHHGHHHHHHGGHHHHHHHHHHHHHHHHHHHHGHHHHHHHHHHHHHHHHHHGHHHHHHHHHHHHGHHHHHGGGGGHGHHGGGGGHHHHHGFGGGHHHHGGGGGEGGGGHHHHHDHFGGGGHHHHHHHHHHHGGGGHHHHHHHGHHHGHHHHHHHHHHHHGECHDHCGCE?FFGCEFFFFCADFFGGFFGFGF<1C<B9@D--<.01<1111101100/0../:0111.:
@M03495:530:000000000-LYBTV:1:1103:15887:12325 1:N:0:GATCCGGG+ACCTGCTT
GTCAGCATGTGAGCTTTGGAATTAGTAAATTCGTTGACGACAGAAGGAGCAAGATAACGACCACAGGGAGGGTGGTTTATCAACGGCAAAATATAGATCGGAAGAGCACACGTCTGAACTCCAGTCACGATCCGGGATCTCGTATGCCGTCTTCTGCTTGAAAAAAAAAAAAAAAGCATACACGGACAAAATGACAAACATCAATCTAGAACCAACCAATAGATGCACACTCAAGTACCAACGAATGTAGC
+
CCCDDFFFFFFFGGGGGGGGGGHHHHHHHHHHGGHHHHGGGGGHHHHHHHHHHHHHHHGGGGGHHHHGEFGGBFFEFHHHHHHHGGGGGHHHHHHHHHHHGGGGHHHHHHHGHHHGHHHHHHHHHHHHGEHHGHGGGDCHHHGGHHHHGGGHGHHHHHHHCHHHHGEGD9<<--<..011000.----./.001001:..:000111<1<:0...<..<0011110001.///00:11110...9.0<B1<
@M03495:530:000000000-LYBTV:1:1103:8351:12331 1:N:0:GATCCGGG+ACCTGCTT
GTCAGCATGTGAGCTTTGGAATTAGTAAATTCGTTGACGACAGAAGGAGCAAGATAACGACCACAGGGAGGGTGGTTTATCAACGGCAAAATATAGATCGGAAGAGCACACGTCTGAACTCCAGTCACGATCCGGGATCTCGTATGCCGTCTTCTGCTTGAAAAAAAAAAAAAAAGAGAACACAGGTGCAATATGAGAAAGCTGGAGTCGGACAATCAACGAAATGCGATACAATAGGCATAGCAGCGAGC
+
DEDEEFFFFFFFGGGGGGGGGGHHHHHHHHHHGGHHHHGGGGGHHHHHHHHHHHHHHHGGGGGEHHHGGGGGBFFGGHHHHHHHGGGGGHHHHHHHHHHHGFGGGHHHHHHGHHHGHHHHHHHHHHHHGGHHGHGGGFAHHHFGGHHHGEGHEHHHHHHHFHGHGGGCBF-9--9..//00/:...:000111<11111<0/00/..0/-----.0000/.....11...<-10111000000010/-<--
@M03495:530:000000000-LYBTV:1:1103:9653:12343 1:N:0:GATCCGGG+ACCTGCTT
GTCAGCATGTGAGCTTTGGTCCAGCCTGAGTCCTCTGGTTTATCAACGGCAAAATATAGATCGGAAGAGCACACGTCTGAACTCCAGTCACGATCCGGGATCTCGTATGCCGTCTTCTGCTTGAAAAAAAAAAAAAAAATGAATAGCGAAGAATGAAGTGGCAAGTCATTGGATAAGGCGAAAAGCGATGCTAACAGGTAGAACAACAACTACAGAGTTACGAGCGACTCGTGGATCACAACGCGAATATC
+
AABCCFFFFFFFGGGGGCGGGGHHHGHHHHGHHHHHHHGHHHHHHHHGGGGGHHHHHHHHHHHGGGGHHHHHHHGHHHGGHHHHHHHHHHHGGHHGHGGGGEHHHGGHHHHGGGHGHHGHHHFFGGHHG?/</<-----.00;0000----./00000;00./9.00000000000:0/-----/......///9//./;9://9/9...////:9/:/:/...-----....;.//./:9.---;--9//
@M03495:530:000000000-LYBTV:1:1103:25477:12354 1:N:0:GATCCGGG+ACCTGCTT
GTCAGCATGTGAGCTTTGGAGTGAAATCTCTTGTCTTAAGGAATAAAGGAAAAAGATTCCGTCGGAGGCTCGGTGCTCTACAGGTTCAACCTTTGTACTCTATTATTGCCTCACATTCCATCTCTTGTGAAAATATATTTGATTGGCTTTTCTGCAGGTTGTTTGCCAGGACTTTCCAAGACCTCCACTAGAAAACACAATAAACTTTTTGGAAGCTGGACAACTATCTTCATTTTTCAGAAACAGTGAAC
+
BABCCFFFFFFFGGGGGGGGGGHHHHHHHHHHHHHHHHHHHHHHHHHHGHHGHHGGHHIIHHHGGGGGGHHGGGGGHHHHHHGHHHHHHHHGHHHHHHHHHHHHHHHHGHHHHHHHHGHEHHHHHHHHHHGHHHHHHHHHHHHHHEHHHHHHGFHGHEGGFGHHHHHHGE<FHGHHHHHHCHGHHHGHHHGGFGG<GGHEHBG0<DGHHHGGBGG.:CGHHHHHHGHC0GGGGGFFFBBBC;9FFF9;B00
@M03495:530:000000000-LYBTV:1:1103:25442:12363 1:N:0:GATCCGGG+ACCTGCTT
GTCAGCATGTGAGCTTTGGAGTGAAATCTCTTGTCTTAAGGAATAAAGGAAAAAGATTCCGTCGGAGGCTCGGTGCTCTACAGGTTCAACCTTTGTACTCTATTATTGCCTCACATTCCATCTCTTGTGAAAATATATTTGATTGGCTTTTCTGCAGGTTGTTTGCCAGGACTTTCCAAGACCTCCACTAGAAAACACAATAAACTTTTTGGAAGCTGGACAACTATCTTCATTTTTCAGAAACAGTGAAC
+
BABAAFFFFFFFFFGGGGGGBFGHHHHHHHGHHGHHHFDEHFBFHHHHHHHHHHGGHHHGHHHGFCGGGGHGG?EEHEHHHGHHHHHHHHHHHHHHHGHFHHHHFHHHHHHHGHHHGHGFGHGHHGHGGH4FFFHHFHHHHGHHGHHGHHHHHHHHHFGGHAGHHHFFHHHEHHGGHHHFAGHHHHFHHHHD1><GGCEC0D<0DD0GGHGGBGB.GGC.GHCE//CGHHGGBFFBFGGG0CBFGGFGGG0
@M03495:530:000000000-LYBTV:1:1103:12675:12363 1:N:0:GATCCGGG+ACCTGCTT
GTCAGCATGTGAGCTTTGGAATTAGCTGGTTTATCAACGGCAAAATATAGATCGGAAGAGCACACGTCTGAACTCCAGTCACGATCCGGGATCTCGTATGCCGTCTTCTGCTTGAAAAAAAAAAAAAATAACAACTATAACAGACTCAAGCTTATGCAGTTGAAGTTATACAAAGTACTATTACAGTGGAATACCATGAAAGCACACTTGCATATTGATCATGATGTCAATTGCGTGCTAGTTATGTCATA
+
CCCCDFFFFFFFGGGGGGGGGGHHHHHHHHHHHHHHHHGGGGGHHHHHHHHHHHGGGGHHHHHHHGHHHGHHHHHHHHHHHHGGHHGHGGGGEHHHGGHHHHGGGHGHHHHHHHHGHHHGGGCG><--01><11.00000=00/.00000<00000000<0000<:00000000/0000<00<00<00/0<0000<0000<0/0</./000<<00<:0<00000<0:0:00000..9..0000:0:00000
@M03495:530:000000000-LYBTV:1:1103:25968:12367 1:N:0:GATCCGGG+ACCTGCTT
GTCAGCATGTGAGCTTTGGAATTAGCTGGTTTATCAACGGCAAAATATAGATCGGAAGAGCACACGTCTGAACTCCAGTCACGATCCGGGATCTCGTATGCCGTCTTCTGCTTGAAAAAAAAAAAAACAAAAACGTATTATATGTTATTATGTTAAAGCTACGATCACTTATTATACCAGTCAACAGTGAAATAAAACATCAATTAGGATGGTCAAACGAAAACTACTTATAACTCGCTAACCTGCTTAGC
+
CCDDDFFFFFFFGGGGGGGGGGHHHGHHHHHHHHHHHHGGGGEFFHHHHHHHHGGDGFGHHHHHHGHHHGHHHHHHHHHHHHGGHEEHEG/>?FGHGGHGHHGGECFGHHHHHHFGHHFGCG/BC/-...<0..<<<D000000<0000<<0=<00000000...../0:0000000000;00:00/0;0;CBF;000;00;0;0000000:0:00009...-:000:000;0;:;9-9..;.:..:0000
@M03495:530:000000000-LYBTV:1:1103:26946:12372 1:N:0:GATCCGGG+ACCTGCTT
GTCAGCATGTGAGCTTTGGTTTATCAACGGCAAAATATAGATCGGAAGAGCACACGTCTGAACTCCAGTCACGATCCGGGATCTCGTATGCCGTCTTCTGCTTGAAAAAAAAAAAAATGGAGGAATCGCACACGTCCTCACTCGTCACGCATATAAACTTCGTGCCTGATATAGACGCCACGTCGACATAATTCTAATCCTCATACTCTCTTTCTTCAGATGTTCTGTCATCTACTACGATATTTTACGCC
+
CCCCCFFFFFFFGGGGGGGFGGHHHHHHGGGGGFFHHHHHHHHHGGGGHGHHHHHGFHHGHHHHHHHHHHHHGCHGGHGGE1?GGHFGHHHHC>EGGHHHHHHH0?FBGEGGC/@//011<0/.0110..<-0-<...0=.00.......-..:0000:00./...00/0090090.-;..-..--:..9000:0000990::00;9000;00;09:00;00;0000900;B000900.9..-00000..-
@M03495:530:000000000-LYBTV:1:1103:24944:12403 1:N:0:GATCCGGG+ACCTGCTT
GTCAGCATGTGAGCTTTGATTTTTTTTTCAGGATTAGCTGGTTTATCAACGGCAAAATATAGATCGGAAGAGCACACGTCTGAACTCCAGTCACGATCCGGGATCTCGTATGCCGTCTTCTGCTTGAAAAAAAAAAAAAAACCACGTACGTGACCTTATGAACACATGTCTCGAATATCTTAATGTGAACGAACATAACAACCGCAACTATTCAGTCAGTCATATCTAATTCACCACAAGACTCCAATACC
+
CCCDDFFFFFFFGGGGGGGGGGHHGGGGHHHHHHHHHHHHHHHHHHHHHHGGGGGHHHHHHHHHHHGGGGHHHHHHHGHHHGHHHHHHHHHHHHGGHHGGGGC?GHHHEDHHHHF?CHFHHGFHHHGHHHHG/DGD-<:--.....</.-:/..1101<11111/.00<111/0/0.1111111111110...<-1<<000..-----/0111<1::011101111<111111100....//10:00<0<0
@M03495:530:000000000-LYBTV:1:1103:10054:12434 1:N:0:GATCCGGG+ACCTGCTT
GTCAGCATGTGAGCTTTGGTTTATCAACGGCAAAATATAGATCGGAAGAGCACACGTCTGAACTCCAGTCACGATCCGGGATCTCGTATGCCGTCTTCTGCTTGAAAAAAAAAAAAAAAAGTAACCTAATATACACATACAATAGAGACATTCATGAACATAAAACTTAATCCGCAGTAACTGACAACATATTACAGAACACAAACTAGATACAGATCGCAGATGCGATACTGACAGGATTATATCTGAAA
+
CCCCCFFFFFFFGGGGGGGGGGHHHHHHGGGGGHHHHHHHHHHHGGGGHHHHHHHGHHHGHHHHHHHHHHHHGGHHGHGGGFFHHHGGHGHHGGGHGGHHHHHHHGGHGGGGGC>///><.111101<011111=00<0<00111111//1<1:111:11<111100<01111..--.111110001../11<11:010///....01001:111110....-010-.9B-11100:..0<01:1111<10
@M03495:530:000000000-LYBTV:1:1103:21436:12443 1:N:0:GATCCGGG+ACCTGCTT
GTCAGCATGTGAGCTTTGGAATTAGCTGGTTTATCAACGGCAAAATATAGATCGGAAGAGCACACGTCTGAACTCCAGTCACGATCCGGGATCTCGTATGCCGTCTTCTGCTTGAAAAAAAAAAAATAACGTGAGTGATTTCCATACTGTTGTAACACTTGCCACTCATGTCGTAAATTTTTATTTGAAATTTACCCATAACCAAAAAGCTATCCTCCCACACGACATTGTTTCAATCCAAATCTCACTGT
+
CCCCBFFFFFFFGGGGGGGGGGHHHHHHHHHHHHHHHHGGGGFHHHHHHHGHHHGGGGHHHHHHHGGGHGHHGHHHHHHHHHGEHHGHGGGECGHHGGHHEFGEGHGHHGHHHHHGHHHGCD@C/>?FD1.0.<.>111==1>111<D0000<00=0CB00=C00://0;:0.:..:;:CG0.90090000;000;/0//0//0......;0;9/00;./9..----.//9///9////////////////
@M03495:530:000000000-LYBTV:1:1103:5874:12447 1:N:0:GATCCGGG+ACCTGCTT
GTCAGCATGTGAGCTTTGGAGTGAAATCTCTTGTCTTAAGGAATAAAGGAAAAAGATTCCGTCGGAGGCTCGGTGCTCTACAGGTTCAACCTTTGTACTCTATTATTGCCTCACATTCCATCTCTTGTGAAAATATATTTGATTGGCTTTTCTGCAGGTTGTTTGCCAGGACTTTCCAAGACCTCCACTAGAAAACACAATAAACTTTTTGGAAGCTGGACAACTATCTTCATTTTTCAGAAACAGTGAAC
+
CBCCDFFFFFFFGGGGGGGGGGHHHHHHHHHHHHHHHHHHHHHHHHHHHHHHHHGGHHIHHHHGGGGGGHHGGGGGHHHHHHHHHHHHHHHHHHHHHGHHHHHHHHHHHHHHHHHHHHHHHHHHHHHHHHHHHHHHHHHHHHHHGHHHHHHHHHHHGHHHHGHHHHHHHGHHHHHHHHHHFFHHHHGHHHGBFGGG.CHGHHHHHHHHHDEGHHEHHHHFHHHGHHHHBGGGGGFGGGGGFFFBFFBFGG:
@M03495:530:000000000-LYBTV:1:1103:23188:12478 1:N:0:GATCCGGG+ACCTGCTT
GTCAGCATGTGAGCTTTGGAGCTGGTTTATCAACGGCAAAATATAGATCGGAAGAGCACACGTCTGAACTCCAGTCACGATCCGGGATCTCGTATGCCGTCTTCTGCTTGAAAAAAAAAAAAAGAAAATACTAGACACGCGTCATATGACCCTTGCCGGTTAATAATGTCACGTACTTTAACAAATGCGTACACTCTACCAGTTATACCATGACTCAATCATGTCATCATGTACGCTCGACGTAATTACGA
+
CBCCDFFFFFFFGGGGGGGGGGHHHHHHHHHHHHGGGGGHHHHHHHHHHHGGGGHHHHHHHGHHHGHHHHHHHHHHHHGGHHGHGGEEFFHHFGHHHHGGGHGHHHHHHHHHHHHGGGF<D?/..000>111111110.--<<.<11<110//</<:--<..<<BF111::1../..1<11110.111...-.11/111<00111111<:11001100110<1<1111<<11119...-----.:.:1:..
@M03495:530:000000000-LYBTV:1:1103:7973:12484 1:N:0:GATCCGGG+ACCTGCTT
GTCAGCATGTGAGCTTTGGAGGGCAAGAAGTGGTTGTGACATTGCTATGGCAGCTAGAGCCAACAATTACCTTAAATTCCAAAAACAACATATTCCTCCTTTGGAATTAGTAAATTCGTTGACGACAGAAGGAGCAAGATAACGACCACAGGGAGGGTGGTTTATCAACGGCAAAATATAGATCGGAAGAGCACACGTCTGAACTCCAGTCACGATCCGGGATCTCGTATGCCGTCTTCTGCTTGAAAAAA
+
AAAAAFBFFFFFGGGGGGCGGGGGGGCGHHEGHFFGGGGHHFGGHHHGHHHHGGHHHHHHHHHGGEHHHHHHHGHFGHHHHHHHHGHHHEHHFHGHHHHGHHHH3FHHHGHHHHHHHGHHGHHGGFGGHHHEHHHGHHEHHFHGFCDGE/FGG/ACC?FC<FGCHHHGHGGGGGGHFFDHHHHGGDGEGHHEHGHHD9CBE0;FFGGGGGGFFDGGGGGGGF?.9;A.AB/9B=:B?EFB;BFFB;F//.B
@M03495:530:000000000-LYBTV:1:1103:19908:12486 1:N:0:GATCCGGG+ACCTGCTT
GTCAGCATGTGAGCTTTGGTCCAGCCTGAGTCCTGGTTTATCAACGGCAAAATATAGATCGGAAGAGCACACGTCTGAACTCCAGTCACGATCCGGGATCTCGTATGCCGTCTTCTGCTTGAAAAAAAAAAACAAACAAGAGTACTTGAGCGTAAGTCAGACCAAAGAGAGTAGCGGATACATTCTAAGTTATTTGAATAACTGTCGCATGTGTAGTCGAATTCATACAAATATAATACTGTTTAATCGTC
+
BABCCFFFFFFFGGGGGGGGGGHHHGHHHHHHHHHGHHHHHHHHHGGGGAGHHHHGHHHHHGGGGHHHHHHHGHHHGGHHHHHHHHHHHGGHHGHGGGGEHHHGGHHHHGGGHGHHGHHHHCFFHHGGDB//<><<F0.<<011>11=0C0-....000=00;:;.////.:000----90;;B000000000000000009;00;..-..0;00:00...0.000;000000000900000;0000:...
@M03495:530:000000000-LYBTV:1:1103:21947:12489 1:N:0:GATCCGGG+ACCTGCTT
GTCAGCATGTGAGCTTTGGATGGTTCTGGTTTATCAACGGCAAAATATAGATCGGAAGAGCACACGTCTGAACTCCAGTCACGATCCGGGATCTCGTATGCCGTCTTCTGCTTGAAAAAAAAAAAAAAAAAAGTATGACAGGATATATATCTGTAGCATCGAAGTGATAGTTACATGACTACTCAACGTATGTACATCTTACTCATATTTATATATGTCAATGTATATAACAGTGACTGGTAACGCGTGAT
+
DCDDDFFFFFFFGGGGGGGGGGGHHHHHHHHHHHHHHHGGGGGHHHHHHHHHHHGGGGHHHHHHHGHHHGHHHHHHHHHHHHGGHHGHGGGGGHHHGGHHHHGGGHGHHGHFHHHGHHHGGGCC>/-<----.00:00000..0:000:000:<00<0<<A//..000000000000:<00/0000/<..:/0000:0<0000000000<<0000000:0000000:000000000<00.<0:0.--<<./
@M03495:530:000000000-LYBTV:1:1103:28482:12495 1:N:0:GATCCGGG+ACCTGCTT
GTCAGCATGTGAGCTTTGGTCCAGCCTGAGTCCTGGTTTATCAACGGCAAAATATAGATCGGAAGAGCACACGTCTGAACTCCAGTCACGATCCGGGATCTCGTATGCCGCCTTCTGCTTGAAAAAAAAATATGCGGGCATTCCTGGAGACGGCCACACGCAAGCATGGCAGGAGCCGTTAACTGCCTCTGTATTGGTCGGTGCAACAGACTATCTTGCGTCTTGGTCTGTCTACGCTGCGGTGCACGTCC
+
A>AAAFFFBFFFDFFFGFFCDGGFFFHFBFFFFBGCB3FGFHGHFF2AEEFBGFHFHGGFEGAFA1EFFHGGEFCFF5@@5FFGHHHHHGEGC1G?CE1FBG????3FFG/</?FGHHEFC01?10C/B<011?1//-->010000//./...<--:..;----./00../.-....-.9..0090/://;///////9--9.-/;/.././////9//-.-..//;///9//9/.-...--.--//;..9
@M03495:530:000000000-LYBTV:1:1103:19847:12496 1:N:0:GATCCGGG+ACCTGCTT
GTTAGCATGTGAGCTTTGGAGTGAAATCTCTTGTCTTAAGGAATAAAGGAAAAAGATTCCGTCGGAGGCTCGGTGCTCTACAGGTTCAACCTTTGTACTCTATTATTGCCTCACATTCCATCTCTTGTGAAAATATATTTGATTGGCTTTTCTGCAGGTTGTTTGCCAGGACTTTCCAAGACCTCCACTAGAAAACACAATAAACTTTTTGGAAGCTGGACATCTATCTTCATTTTTCAGAAACAGTGAAC
+
AAAAAFFFBFF3FGFGGGG1GGGFHCGFHDGEGEFFFHHHFBCFGGHHHBFHGAAFDF2GFFF??EECEHGGEEEEFHHHHHHHHGHHHHHHHEGFFHHHHFHHFHBHH1FHHCHHFHDBFDGFHHHBFGGFFFGGHHGDH2>FG001F<1B1BB2CGCFHC/GFHGHHH/?FHHHHGH1<FGFG.F0<CB<>=00FGAAFD00<0=<FD?-CB/.<GG:CF00<;CGBC00CF0F0BFB0CBFFG;0CF0
@M03495:530:000000000-LYBTV:1:1103:18420:12503 1:N:0:GATCCGGG+ACCTGCTT
GTCAGCATGTGAGCTTTGGAATTAGTAAATTCGTTGACGACAGAAGGAGCAAGATAACGACCACAGGGAGGGTGGTTTATCAACGGCAAAATATAGATCGGAAGAGCACACGTCTGAACTCCAGTCACGATCCGGGATCTCGTATGCCGTCTTCTGCTTGAAAAAAAAAAAAAACCACATTAAACGAAGACACGTGTGATGAGTGAGCACAGATCAACGTCAGACTGGACGAGCTCAGAGACATGAGTCAA
+
BBCCCFFFFFFFGGGGGGGGGGHHHHHHHHHHGHHHGHGGGGGHHHHHGHHHHHHHHHGGGGGHGHHGFGGGFGGFGHHHHHHHGGGGGHHHHHHHHHHHGGGGHHHHGHHGGHFGHHHHHHHHHHHHGGHHGHGGCDFHHGGGHHHHGEGHGGHHHHHHFFFFHGGCF9:--;99...000000...../;/.;.9.000;9000000.//00000/;....0000:9.---9.00/00://0000;;00
@M03495:530:000000000-LYBTV:1:1103:24676:12535 1:N:0:GATCCGGG+ACCTGCTT
GTCAGCATGTGAGCTTTGGAAAGTAAATTCGTTGACGACAGAAGGAGCAAGATAACGACCACAGGGAGGGTGGTTTATCAACGGCAAAATATAGATCGGAAGAGCACACGTCTGAACTCCAGTCACGATCCGGGATCTCGTATGCCGTCTTCTGCTTGAAAAAAAAAAATAAACTGGATGATATGCGCGTCTCAGTCGATGACGACCATTATGGAGTCGCGCTGTTATACGTCGAGCTGCGCATGGGGATT
+
CBCCCFFFFFFFGGGGGGGGGGHHHHHHHHGHHHHHGFEEGHHHHHHHHHHGHHHHGFGGGHHHGGFGGGBFGEGHHHHHHHGGGGGGHHHHHHHHHHGGGGHHHHHHHGHHHGHHHHHHGHHHHHGGHGGHGGFFGFHHFGGHHFCCCHGHHHFHHHCCFHHGCE-;@.900000//0000;000..-9-./99009..000..--:0000009/:;>--:--.00000.0.---:.00---;......9
@M03495:530:000000000-LYBTV:1:1103:7643:12540 1:N:0:GATCCGGG+ACCTGCTT
GTCAGCATGTGAGCTTTGGTCCAGCCTGAGTCCTGGTTTATCAACGGCAAAATATAGATCGGAAGAGCACACGTCTGAACTCCAGTCACGATCCGGGATCTCGTATGCCGTCTTCTGCTTGAAAAAAAAAAAATCAGATCTCAAAAGTAGGTAAAAGTGCCCAAACAAGAACAAAATTTTCAAACACAACTGACCACACACTAAGAAACAGAGCAGGAAAAAGATCAGTCGATCCAGTATTAATCGCAATA
+
BBBBBFFFFFBFAGGGGFBGGGHHGAGHHBBAGEGGHHCGHHFGHDGGGEGGGGHFHHHHAAEGDHEHFHEFEGGEFFDGHFGFEDFFFEGHEECE?G1?G4B?EHGFBEE@AFGGHHFHHFHHGHDC/<//-0<11<<11><F1D/0000=00<=0000=/0..;:;/:////:.0/0000009.9;..9/9/99.9.;.////00/9/9/;///.../..9A//////..;..////9/;///9..../
@M03495:530:000000000-LYBTV:1:1103:26250:12541 1:N:0:GATCCGGG+ACCTGCTT
GTCAGCATGTGAGCTTTGGAGTGAAATCTCTTGTCTTAAGGAATAAAGGAAAAAGATTCCGTCGGAGGCTCGGTGCTCTACAGGTTCAACCTTTGTACTCTATTATTGCCTCACATTCCATCTCTTGTGAAAATATATTTGATTGGCTTTTCTGCAGGTTGTTTGCCAGGACTTTCCAAGACCTCCACTAGAAAACACAATAAACTTTTTGGAAGCTGGACAACTATCTTCATTTTTCAGAAACAGTGAAC
+
AABCBFFFFFFFGGGGGGGGGGHHHGHHHHGHHHHHHHGHHHFGHGHHHHHHHHGGHIHHHHHGGGGGGHHGGGGGHHHGHFHHHHHGHHHHHHHHHHHHHHHHHHHGHHHHHHHHHHHHHHHHHHHHGHFHFGHGHHHHHGHHHHHFHHHHHHHHFHHHHGHHHHHHHHHHBFGBHHGHEGHGHHHHHHEHGHHHEFEGHHFGHHFGGHGGHFCCGFFHHHHHHHHHHGGFBCCF0BFGFB/BFG9BFG0
@M03495:530:000000000-LYBTV:1:1103:16671:12553 1:N:0:GATCCGGG+ACCTGCTT
GTCAGCATGTGAGCTTTGGTTTATCAACGGCAAAATATAGATCGGAAGAGCACACGTCTGAACTCCAGTCACGATCCGGGATCTCGTATGCCGTCTTCTGCTTGAAAAAAAAAAAAACAGCCTAAATAACGGTCGACTACAGTAATGTAGATGCATGTCAATACCTCAAGAGATCTGCGGCAAGCGGATACATACTGCTATCACCAGATGGCTGAGTAGGAGTGTCGGTATCCACATGCTGCTAGAGCTGC
+
CCCCCFFFFFFFGGGGGGGGGGHHHHHHGGGGGHGGHHHHHHHHGGGGHGHHHHHGHHHGHHHHHHHHHHHHGGHHGHGGGF1FHHGGHGFHGFGHFHHGHGHHF3GHHGGG@B/<///0?/0<11111<.-..-<<A-//0=000000;00000000:0;:0/00<:000.909000-----;..-9-.//9///;//;////;/.9////9.:./;/B///./:.-:9./;//////////////////
@M03495:530:000000000-LYBTV:1:1103:2081:12556 1:N:0:GATCCGGG+ACCTGCTT
GTCAGCATGTGAGCTTTGGAGTGAAATCTCTTGTCTTAAGGAATAAAGGAAAAAGATTCCGTCGGAGGCTCGGTGCTCTACAGGTTCAACCTTTGTACTCTATTATTGCCTCACATTCCATCTCTTGTGAAAATATAGATCGGAAGAGCACACGTCTGAACTCCAGTCACGATCCGGGATCTCGTATGCCGTCTTCTGCTTGAAAAAAAAACAAAGTCAGACATCTAGCGTGCAACTGACTATGTGACTGG
+
BBBCCFFFFFFFGGGGGGGGGGHHHHGHHHHHHFGHHHHHHHHHHHHHGHHHHHGGHHGHHHHGGGGGGHGGGGGGHHHHHHHHHHHHHHFHHHHHHHHHHGHHHHHHGHHHHHHHHHHHHHHHHHHGHHHHHGHHHHGHHHGGGGGHHGHHHCGHHGHHHBGFHHFFHHGD/FEGCGD.FBGGCEGHGHFADFEGHGHH0C.:CFGD-9B..9;/00900:/00;9//-:...//9/////;/99////.
@M03495:530:000000000-LYBTV:1:1103:4344:12564 1:N:0:GATCCGGG+ACCTGCTT
GTCAGCATGTGAGCTTTGGAATTAGCTGGTTTATCAACGGCAAAATATAGATCGGAAGAGCACACGTCTGAACTCCAGTCACGATCCGGGATCTCGTATGCCGTCTTCTGCTTGAAAAAAAAAAAAAAAACTTGCTTTCACAGCGAAAGAACGCTGCGGAGGGTGCAGGACTAGCAGCTATCAGTGAGGACTCAGAGGCCGCGGCACATCGGACAACGCGCGCTGTCAGCTCTGCAGACCCAACTTCTAAA
+
BBC@BFFFFFFFGGGGGGGGGGGHHHGGHHHHHGHHHHFGGGGHGHFHFFHHHHGGGGFHGHHFHGHHHGHHGHHHHEFFHHGGEHGHGG/EFHFFFGHHHGGGFHGHHBFFHBHBGGC/D?///>-<-<.00000=000000.---;././:.9..------...0/..;/9////9/;//;/;///./.9//9//.;.;-:--:-.//...--.9---@----;////;/9///;/.:;..;;///9;/
@M03495:530:000000000-LYBTV:1:1103:18680:12567 1:N:0:GATCCGGG+ACCTGCTT
GTCAGCATGTGAGCTTTGGAATAGTAAATTCGTTGACGACAGAAGGAGCAAGATAACGACCACAGGGAGGGTGGTTTATCAACGGCAAAATATAGATCGGAAGAGCACACGTCTGAACTCCAGTCACGATCCGGGATCTCGTATGCCGTCTTCTGCTTGAAAAAAAAAAAAACACCATGTATGATGCACGTATACAGTGTGGAGTATCACGAGTAGATCATTTGCTCACTGCGCTCCAGGATCTGGATACA
+
CBCCDFFFFFFFGGGGGGGGGGHHHHHHHHHGHHHHHGGGGGHHHHHHHHHHHHHHHGGGGGHHHHGGGGGBFFEGHHHHHHHGGGGGHHHHHHHHHHHGGGGHHHHHHHGHHHGHHHHHHHHHHHHGGHHGHGGG<FHHHGGHHHHGGGHGHHHHHHHGGHHHGFGGBC<-..:.<0<:111:11100../10111<111.<.::1111.<-..11110111111110:1<.--.900/.0/01<:1101
@M03495:530:000000000-LYBTV:1:1103:13658:12580 1:N:0:GATCCGGG+ACCTGCTT
GTCAGCATGTGAGCTTTGGTCCAGCCTGAGTCCTGGTTTATCAACGGCAAAATATAGATCGGAAGAGCACACGTCTGAACTCCAGTCACGATCCGGGATCTCGTATGCCGTCTTCTGCTTGAAAAAAAAAAAAAAGTGCATACAGATGTGGAGCTAGAATTACTATATAGGACTGTAGTATGTGAGAGAACGATGCTGTTAAAAGAGTATATAGTAGCAGTCAGAGAGAAATCTGCGGTAGTTTATGCAGT
+
CCDDEFFFFFFFGGGGGGGGGGHHHGHHHHHHHHHHHHHHHHHHHGGGGGHHHHHHHHHHHGGGGHHHHHHHGHHHGHHHHHHHHHHHHGGHHGHGGGGFHHHGGHHHHGGGHGHHHHHHHEGHHHGGCC</--<.01111=001==11100./.0:0111:<1111111000/.0111111:11110.0:<....111011111./1111111111110100110<..0011111--...:111<1<111
@M03495:530:000000000-LYBTV:1:1103:2723:12581 1:N:0:GATCCGGG+ACCTGCTT
GTCAGCATGTGAGCTTTGGAATTAGTAAATTCGTTGACGACAGAAAGAGCAAGATAACGACCACAGGGAGGGTGGTTTATCAACGGCAAAATATAGATCGGAAGAGCACACGTCTGAACTCCAGTCACGATCCGGGATCTCGTATGCCGTCTTCTGCTTGAAAAAAAAAAAAAAACGATAAAAGGTGTGAATCGTTAGCATATGACTTGTAGAAAACCGACGATGACATGGAGGAACTGTCGTGTTGCCTG
+
CCCCCFFFFFFFGGGGGGGGGGHHHHHHHHHHGGHHHHGGGGGHHHHHHHHHHHHHHHGGGGGHHHHGFFGGGGGEFHHHHHHHGGGGGHHHHHHHHHHHGGGGHHHHHFHGHHHGHHHHHHHHHHHHGGHHGHGG@CFHHHGGHHHGFECHGHHGHHHH<GHHGGGG?A-:-9-.-....900.000.0090.;...00000000000000000//.:-:--..00000/0/../A0900......00:0
@M03495:530:000000000-LYBTV:1:1103:27455:12595 1:N:0:GATCCGGG+ACCTGCTT
GTCAGCATGTGAGCTTTGGAGTGAAATCTCTTGTCTTAAGGAATAAAGGAAAAAGATTCCGTCGGAGGCTCGGTGCTCTACAGGTTCAACCTTTGTACTCTATTATTGCCTCACATTCCATCTCTTGTGAAAATATATTTGATTGGCTTTTCTGCAGGTTGTTTGCCAGGACTTTCCAAGACCTCCACTAGAAAACACAATAAACTTTTTGGAAGCTGGACAACTATCTTCATTTTTCAGAAACAGTGAAC
+
BABAAFFFFFFFGGGGGGGGGFHHHGHHHHHHHFGHHFDFCEEFHHHHHGHGHHGEFHHHHFGGGGGGGGHGFGGCFHFHHHHFGHHHGHHFHGFGGFFHHFHHHHHHB@GHFFHHGHGFHHHHHHHHF44FGGHEHHGHHFHHDGHHHHHHH3?DGHFFHDGHCGFHF/GHHCD1FFFFFHCFF.>GHHFB1FG0<GE<0D<DDG=GDGCC/:C.;0G:GB.;CFCGGHGGGGFGFFBFBF///9;B0;0
@M03495:530:000000000-LYBTV:1:1103:17008:12619 1:N:0:GATCCGGG+ACCTGCTT
GTCAGCATGTGAGCTTTGGACTCCTGACTGGTTTATCAACGGCAAAATATAGATCGGAAGAGCACACGTCTGAACTCCAGTCACGATCCGGGATCTCGTATGCCGTCTTCTGCTTGAAAAAAAAAATATACATATTTAATGGTCCAGCTAGTCATTCATGCGTTAAACTACTAAAAATAACATGTCAATAGCAATGTATATACACGTCTTCTAATTGAATAACTTGTACATATCGTTATGTGAGTACACTA
+
CCCCCFFFFFFFGGGGGGGGGGHHHHHHHHHHHHHHHHHHGGGGGHGHHHHHHHHHGGGGGHHHHHHGHHHGHHHHHHHHHHHHGGHHGHGGGEFHHHGGHGHHEEGHGHHGHHHHHHHHHGCCDC011?1=111@1@11=1?11110<<1<1<11<1>11....<000=00=0000.0000000000;:00;00:0;0009000.../.00000000;;00000090000090./..;000000000009
@M03495:530:000000000-LYBTV:1:1103:28705:12622 1:N:0:GATCCGGG+ACCTGCTT
GTCAGCATGTGAGCTTTGGAGTGAAATCTCTTGTCTTAAGGAATAAAGGAAAAAGATTCCGTCGGAGGCTCGGTGCTCTACAGGTTCAACCTTTGTACTCTATTATTGCCTCACATTCCATCTCTTGTGAAAATATATTTGATTGGCTTTTCTGCAGGTTGTTTGCCAGGACTTTCCAAGACCTCCACTAGAAAACACAATAAACTTTTTGGAAGCTGGACAACTATCTTCATTTTTCAGAAACAGTGAAA
+
AA3AAFFFFFFFGCGGGGGGGGHCHFFGGFHHHFAGHHFGHHBGHGHHHHHCHFGGFGHHHEGFGCEGGHFFC1EFHFHHHHHHHHHHHHHHFHBFGHHHHHHHHGHHHHGHGHHHHFFHGFFFHHHFGHHHHGFFB4?FG4FDG?CGHHHGHHHFFFGFB<FGHHHHHAC<FGH1FFFHAC0CHEFEFHG111>0.CC<DG0<DD0GGBD-/CCGBGFC.CC;/:0:;0;FBFGG;FFB0B;FFEBF090
@M03495:530:000000000-LYBTV:1:1103:23982:12631 1:N:0:GATCCGGG+ACCTGCTT
GTCAGCATGTGAGCTTTGGTTTATCAACGGCAAAATATAGATCGGAAGAGCACACGTCTGAACTCCAGTCACGATCCGGGATCTCGTATGCCGTCTTCTGCTTGAAAAAAAAAAAACATCTAATCCTCAATTTTTTCACCACGTACTTTTAATCTTACACATCTCTTCGCACCGATAGTCCTTATCTTTACTACTCTCATCCACCAACTTAACTATTGCTATACTCTCTCGATCCGCATCTATCAACTAGA
+
BCCCCFFFFFFFGGGGGGGGGGHHHHHHGGGGGHFHHHHHHHHGGGGGGGHHHHHGHHHGHHHHHGHHHHGHGGHHGHGGGAFFGHFGHHFHCGGHFDEGEHHHHFHHH/@FD//>?/111?1?111111=F11<-0<111<../..=0=0<0=00=000C0000000...:-----.000000;00000;900009900000:.:..90090900000090B09;0000.0/:...-.-0000;0/;000
@M03495:530:000000000-LYBTV:1:1103:10948:12635 1:N:0:GATCCGGG+ACCTGCTT
GTCAGCATGTGAGCTTTGGAATTAGTAAATTCGTTGACGACAGAAGGAGCAAGATAACGACCACAGGGAGGGTGGTTTATCAACGGCAAAATATAGATCGGAAGAGCACACGTCTGAACTCCAGTCACGATCCGGGATCTCGTATGCCGTCTTCTGCTTGAAAAAAAAAACAAGTACGTACTCATCTTATTTACACATCCTCCTAAGAACGACAGTCATTCGTGGATTGTGACAAGCAAAAGAGCAACTAA
+
BBBBBFFFFFFFGGGGGGGGGGHHFGGHHHHHGGHHHHGGGGGHHHHHHHHHHHHHHHGGGGGHGHHGGGGGEFFEGFHHHHHHGCCGGHHGHHHFHHHFGGGFGEFHHGHCHEHGFFHHFHHFGFHHGGHHGHGGG?AGHHGGHHHGC<-<.0=GFHFHHFG0GGGC-:999/000./9..900000;;00;0090;BB/BB.B////...---/////;;/9..//.////9/;:.//.9.9.//.:/;
@M03495:530:000000000-LYBTV:1:1103:9030:12636 1:N:0:GATCCGGG+ACCTGCTT
GTCAGCATGTGAGCTTTGGAGGGCAAGAAGTGGTTGTGACATTAGTAAATTCGTTGACGACAGAAGGAGCAAGATAACGACCACAGGGAGGGTGGTTTATCAACGGCAAAATATAGATCGGAAGAGCACACGTCTGAACTCCAGTCACGATCCGGGATCTCGTATGCCGTCTTCTGCTTGAAAAAAAAAAACACAAAACAACACAAAACAAGCACAGTACCTTACAGTCCAATCCGACATAAAACAGTTTA
+
CCCCCFFFFFFFGGGGGGGGGGGGGGGHHHDGHFFGGGHHHHHHHHHHHHHHGHHHHHGGGGGHHGHHGHHHHHHGHHGGGGGHHHHGGGGGEFGEGHHHGHHHGGGGGHHGHHHHHHGFGGGGHHHHHHHGGHHGHGHHEHHHHHGHGGHGGHGC-ECFGHCDHH0CAE?FGHCBFGCGFBFGF??B9>-:.9.....;:..:......././//9;090000000:90000//..9-.09000./00:0
@M03495:530:000000000-LYBTV:1:1103:17156:12641 1:N:0:GATCCGGG+ACCTGCTT
GTCAGCATGTGAGCTTTGGAATTAGTAAATTCGTTGACGACAGAAGGAGCAAGATAACGACCACAGGGAGGGTGGTTTATCAACGGCAAAATATAGATCGGAAGAGCACACGTCTGAACTCCAGTCACGATCCGGGATCTCGTATGCCGTCTTCTGCTTGAAAAAAAAAAAATACTGTTTAAAGTGTAGAATATCACTTAGTACTACCAGTTGAACTAGAGTCGACTAAAGATTAATCAGATATGTGTATT
+
BCCDDFFFFFFFGGGGGGGGGGHHHHHHHHHHGGHHHHGGGGGHHHHHHHHHHHHHHHGGGGGHHHHGGGGGFGGFGHHHHHHHGGGGGHHGHHHHHHHHGGGGHHHHHHHGHHHGHHHHHHHHHHHHGGGHGHGG@GFHHHFGHHHHGGGHGHHHHHHHGCGHHGGGG?--.:0:0:00000000000000::00000000;;:00/0000;0000000000-.-.::0;0000::000000:000:000
@M03495:530:000000000-LYBTV:1:1103:26433:12656 1:N:0:GATCCGGG+ACCTGCTT
GTCAGCATGTGAGCTTTGGAATTAGTAAATTCGTTGACGACAGAAGGAGCAAGATAACGACCACAGGGAGGGTGGTTTATCAACGGCAAAATATAGATCGGAAGAGCACACGTCTGAACTCCAGTCACGATCCGGGATCTCGTATGCCGTCTTCTGCTTGAAAAAAAAAAAACAATGATGCACTGCTTCTGTAGTTTGACTCGCTATGCTGTAGGAGGAAGCCTGCAAAATATTAGCTCAGATTCCTGCTC
+
BCCCBFFFFFFFGGGGGGGGGGHHHHHHHHHHGGHHHHGGGGGHHGHGHHHHHHHGHHGGGGGHHHGGEEGGEFGEFHHHHHHHGGGGGHHHHHHGHHHHGFGGHHHHHHHGHHHGHHHHHHFHHHHHGDEHGHGGC//GGHGGHHHHGDGHGHHFHHHGFHHFEGFG---;...000000000/00////;///////9//.-...///;//////../.../A.//////://:/9/:///9///////
@M03495:530:000000000-LYBTV:1:1103:18170:12660 1:N:0:GATCCGGG+ACCTGCTT
GTCAGCATGTGAGCTTTGGAGTGAAATCTCTTGTCTTAAGGAATAAAGGAAAAAGATTCCGTCGGAGGCTCGGTGCTCTACAGGTTCAACCTTTGTACTCTATTATTGCCTCACATTCCATCTCTTGTGAAAATATATTTGATTGGCTTTTCTGCAGGTTGTTTGCCAGGACTTTCCAAGACCTCCACTAGAAAACACAATAAACTTTTTGGAAGCTGGACAACTATCTTCATTTTTCAGACACAGTGAAC
+
CCCCCFFFFFFFGGGGGGGGGGHHHHHHHHHHHHHHHHHHHHHHHHHHHHHHHHGGHIHHHHHGGGGGGHHGGEFGHHHHHHHHHHHHHHHHHHHHGHHHHHHHHHHHHHHHHHHHHHHHHHHHHHHHHHHFHGGHHHHHHHHHHGHHHHHHHHHHHGHHHGHHHHFHBEHEHHHHHHHGHHGHHHHGHHHFGGFGHHHGHGF0GHHHHHGGFHFECGBHFFGHHHGHHHBFGGGFGGGGG0:BBFFFEF0
@M03495:530:000000000-LYBTV:1:1103:17574:12682 1:N:0:GATCCGGG+ACCTGCTT
GTCAGCATGTGAGCTTTGGTTTATCAACGGCAAAATATAGATCGGAAGAGCACACGTCTGAACTCCAGTCACGATCCGGGATCTCGTATGCCGTCTTCTGCTTGAAAAAAAAAAATAAACATGGATGGCCAGCGTCGCCCGGACAATCGTGATAGTACTAGCTTGGGACAATCTTTTATTCCTGAAAACAATTCTATTTCATCATGGAATGCAGCATCTAGTACCTGTACAGATGTTACCTGTATGTGATA
+
AAABCFFFFBFFGGGGGGGGGGHHHHHHGGGGGHHHFHHHHHFEEFGGHGHFHHHGHHHGGHGHHHHHHHHHGEHHGGGGGGAFHHGGHHFGEFGFEHGHHHHH0?FGGGGGGG/0@@221110111/0?1/?-..-><<-----.0/...//0000:00:/;0/.9:...;/0;09000;;0;;0C09.:009000;0/////://9///////./;///:;/////;////////////;////:////
@M03495:530:000000000-LYBTV:1:1103:21629:12699 1:N:0:GATCCGGG+ACCTGCTT
GTCAGCATGTGAGCTTTGGAATTAACGACAGAAGGAGCAAGATAACGACCACAGGGAGGGTGGTTTATCAACGGCAAAATATAGATCGGAAGAGCACACGTCTGAACTCCAGTCACGATCCGGGATCTCGTATGCCGTCTTCTGCTTGAAAAAAAAAAAATACAAACCTACGAATACACACAGTGCATAGTGTGAGGTCTATGAACATTCGACTCGATGCAGTAGTTGTATACCCTGTGGTGACAGCCCTA
+
CBCCDFFFFFFFGGGGGGGGGGHHHHGGGGGHHHHHHHHHHHHHHHGGGGGHHHHGGGGGBFGEGHHHHHHHGGGGGHHHHHHHHHHHGGGGHHHHHHHGHHHGHHHHHHHHHHHHGGHHGHGGGEGHFGFGHHHHGGGHGHHHHGHFFHHHHGCF?-<-.:0000../0/.....0000...0111<10111111.//<<1<11111<111....</1.0111111<11<11100/00//.10<0..9</
@M03495:530:000000000-LYBTV:1:1103:28280:12705 1:N:0:GATCCGGG+ACCTGCTT
GTCAGCATGTGAGCTTTGGAGTGAAATCTCTTGTCTTAAGGAATAAAGGAAAAAGATTCCGTCGGAGGCTCGGTGCTCTACAGGTTCAACCTTTGTACTCTATTATTGCCTCACATTCCATCTCTTGTGAAAATATATTTGATTGGCTTTTCTGCAGGTTGTTTGCCAGGACTTTCCAAGACCTCCACTAGAAAACACAATAAACTTTTTGGAAGCTGGACAACTATCTTCATTTTTCAGAAACAGTGAAC
+
BCBCCFFFFFFFGGGGGGGGGGHHGHHHHHHHHHGHHHHHGHCGHHHHHHHGHHGGHHHHHHHGGGGGGHHGGFGGFHHHHHHHHHHHFHHGDHHHHHHHHHHHHHHHGHHHHHGFHHGFHHGHHHHHHHHBGHHHHHHHHHHHHHHHHHGHHHEHHHHHHGHHGHGHHFEGFHHGFFHHFHHGHHHFHFH1=<GHHGHGHHFFDDHFHHGG/;CGHHGFFGCCFGFCFHGGGGGGFFBFGFFFBFF09F9
@M03495:530:000000000-LYBTV:1:1103:8226:12708 1:N:0:GATCCGGG+ACCTGCTT
GTCAGCATGTGAGCTTTGGAATTAGCTGGTTTATCAACGGCAAAATATAGATCGGAAGAGCACACGTCTGAACTCCAGTCACGATCCGGGATCTCGTATGCCGTCTTCTGCTTGAAAAAAAAAAAAAAATACACATTGTACATAGACATATCTCACCAAATGTACACAGAATACTACTAAGAAATCGACATATAATGAAATAAAATATATAGACTAGATGGACAATATTCTCTAATACAACATGCACAAAA
+
CCCDEFFFFFFFGGGGGGGGGGHHHHHHHHHHHHHHHHGGGGGHHHHHHHHHHHGGGGHHHHHHHGHHHGHHHHHHHHHHHHGGHHGHGGGGGHHHGGHHHHGGGHGHHHHHHHHHHHHGGGGC><>->0000000111111<1<101<1<111:1:0..01111:10.0:110111111001/:1<.-..11111111:<111110<111110:000110/0<<0111<11<11111000./00001/..
@M03495:530:000000000-LYBTV:1:1103:12201:12715 1:N:0:GATCCGGG+ACCTGCTT
GTCAGCATGTGAGCTTTGGAGTGAAATCTCTTGTCTTAAGGAATAAAGGAAAAAGATTCCGTCGGAGGCTCGGTGCTCTACAGATTCAACCTTTGTACTCTATTATTGCCTCACATTCCATCTCTTGTGAAAATATATTTGATTGGCTTTTCTGCAGGTTGTTTGCCAGGACTTTCCAAGACCTCCACTAGAAAACACAATAAACTTTTTGGAAGCTGGACAACTATCTTCATTTTTCAGTAACAGTGAAC
+
BABBAFFFFFFFGGGGGGC4FGHGGHFHHHFHFGGHHFHHHHFFHHHHHHHCHHGGHHFHGHHGEFG?AGHGCE>EHGBGHHHGFHHHHHAFHFHHHHGHHHHHHFFFFFDGFGHHHEHFHFHFHFHEG44FEF3GHHHGHHGGGAFBGBGBGDBFBG<FCAFH22F<CGEEHHHGFFF1GF0CC.FHHHHH1FGHHGH.<GHHH0=FHGG@:;CGGGCAFCHCGH0:CBFFFFGBFFGG0;FFGGBBCB0
@M03495:530:000000000-LYBTV:1:1103:2798:12718 1:N:0:GATCCGGG+ACCTGCTT
GTCAGCATGTGAGCTTTGGACTCCTGACTGGTTTATCAACGGCAAAATATAGATCGGAAGAGCACACGTCTGAACTCCAGTCACGATCCGGGATCTCGTATGCCGTCTTCTGCTTGAAAAAAAAAATCACCGAAAAACAACACGTCAGCCGACTGCTGCGTGAAAACAACTACAGATGTCAACAGCACATACACTTGTTAAAACACCAGTAACGATATCAGCACCGCACATAATCACTACATATCAGCACA
+
A>AAAFFFFFFFFGGGGGGGGGHHHHBGHGHFHHHGHHFGEGGG2GFHHGFFHBGGC?FGFGEHHGHGHGFFHDGHGHHFGHHFG1EGDG@FG1FHFHEG3FFH/?/0FD4FGFHCFGFH0>D///01??0/</<->...>...<...0<<-<-:/00:-..=.:0/:E.///:0000;00000/././000000;00;00///9.;..9://....-////9.A-----////9/;//;////////9;.
@M03495:530:000000000-LYBTV:1:1103:21549:12744 1:N:0:GATCCGGG+ACCTGCTT
GTCAGCATGTGAGCTTTGGACTCCTGACTGGTTTATCAACGGCAAAATATAGATCGGAAGAGCACACGTCTGAACTCCAGTCACGATCCGGGATCTCGTATGCCGTCTTCTGCTTGAAAAAAAAAAAAAAATCACTTCAACTATGATAAGATGCTGCTGAGAGGCCAGACTTAAGAGCAATCATGAAGTCAATAGAGCAAGGTGGACCCTGGGGTACCAGCCCCGTCTGCTTGCCATCGCCAGCTGGCAAC
+
BBBBBFFFFDFFGGGGGGGGFGHHHHFHHHHHHHHHHHFHGGGGGHHHHHHHHHHHGGGEHHHHHHHGHHHGGHHHHHHHHHHHGGHHGHGGEE1FGHGGHHHHGGFGGFHBGGHFH3E3FD/C/>>><--</<<0000000/00000=0;000;00000.0/:..;9../000009///0090000090;0000;C0///90/../.9/9..-../99/...:-....////.//9/....;.;/.../;
@M03495:530:000000000-LYBTV:1:1103:29050:12751 1:N:0:GATCCGGG+ACCTGCTT
GTCAGCATGTGAGCTTTGGTCCAGCCTGAGTCCTGGTTTATCACGGCAAAATATAGATCGGAAGAGCACACGTCTGAACTCCAGTCACGATCCGGGATCTCGTATGCCGTCTTTTGCTTGAAAAAAAAAAATAGCGGGCATTCCTGAATGCCACTGCTGTCGGGAGGTGTGTGTCTGGTCTGTGTGCTTTACACCGTCCGTGCTCGTCCTTCTCGTCAGACTGGTAGCTATCACTGGTGCGACTCTCCAAC
+
AAABBFBFFFFFGFGGGGGGFGHHGGHFBGGHHGFFGBGGHHGHGGGCEAA3GGGHFGHHGGGFFHHFFHEEGHHGHHHHHHFHGFFHA1FC1GFG/E1FFA?/BFBDE?EGF4BD3F4EBC?FF@F//>/0111---<</0000000000000/:000;0.-----;.;CAFA090/;00/090.0;00;000/-;.;-..;.9.-;..9;//.9..9////;9/////://;//9/./-.--.///9/:
@M03495:530:000000000-LYBTV:1:1103:27054:12761 1:N:0:GATCCGGG+ACCTGCTT
GTCAGCATGTGAGCTTTGGAGTGAAATCTCTTGTCTTAAGGAATAAAGGAAAAAGATTCCGTCGGAGGCTCGGTGCTCTACAGGTTCAACCTTTGTACTCTATTATTGCCTCACATTCCATCTCTTGTGAAAATATATTTGATTGGCTTTTCTGCAGGTTGTTTGCCAGGACTTTCCAAGACCTCCACTAGAAAACACAATAAACTTTTTGGAAGCTGGACAACTATCTTCATTTTTCAGAAACAGTGAAC
+
BABCCFFFFFFFGGGGGGGGGGHHHHHHHHGHHHHHHHHHHHHHHHHHHHHHHHGGHHHHHHHGGGGGGHGGGFGGHHHHHHHHHHHHHGHHHHHHHHHHHGHHHHHHHHHHHHHHHGHGHGHHHHHHHEHGHGHHHHHHHFHHHGHHHHHGHFHFFHHHHGHHHHDGHHFHHHHHHHFGHHHHHHHHHGH1<GFGHFF.GGF=GGHHHHGGBGBGFGGHHHFHHGFHHHGGGGGGGGGGFBFFFBFFGG0
@M03495:530:000000000-LYBTV:1:1103:5362:12763 1:N:0:GATCCGGG+ACCTGCTT
GTCAGCATGTGAGCTTTGGTCCACCTGATCCTGGTTTATCAACGGCAAAATATAGATCGGAAGAGCACACGTCTGAACTCCAGTCACGATCCGGGATCTCGTATGCCGTCTTCTGCTTGAAACAAAAACAGACGGGCTCGGGTCCGGTAGGGGAGGGGGGAAGACCCGGTGAAGCGGTGAAATGCGCAGAGATCAGGAGGAACACCGGTAGCGAAGGCGGACCTCTGGGCACGAACCGACGCTGAGGCACG
+
AAAA?FFFDBF@GCFGFGAA1BEAGCGAGHFEGF1BBFHFGDHGGGEAAGHHFGHHFGFEGGG0GCEFHEEFGFGFFHGFHHHFHHHGECCEF@>EG/EFH/?E0DG/>EAAHHHGHFH0FD10?<FG//000/?/<//<////>---<<..<<----:--A-;BF--;---//;@@F?-/9/9/-9--9-:B//9//---9---9-;--;9--=;--9@--9-/;;F-;9-9--9-99-;;BFB?E----
@M03495:530:000000000-LYBTV:1:1103:24856:12788 1:N:0:GATCCGGG+ACCTGCTT
GTCAGCATGTGAGCTTTGGTTTATCAACGGCAAAATATAGATCGGAAGAGCACACGTCTGAACTCCAGTCACGATCCGGGATCTCGTATGCCGTCTTCTGCTTGAAAAAAAAAAATAAACTTTATAACACCACATCACCCCTTTTATCTCCCACATCTACGTTACCCAGTGTATAGTATAGTTCTCTGAACAACCAGTCCGCCCACTTCTGCTCTAGTTCTTATCGCTCATATCTCCTCATTGTCACTAGC
+
CBCCCFFFFFFFGGGGGGGGGGHHHHHHGGGGGFGHHHHHHHFHGGGGHHHHHHHGHHHGGHHHHHGHHHHHGEHHGHGGGFAFGHFGHHHHGEEFGHHHHHHH0F3FGGCG/><022221?11111?11////1111><-.>111110=0</.<000=0..//.0/0.;:000;0:0;0000000000000=:..9000:-.-.9900;00000009000;000.;9..0:009000/:00000:0000/
@M03495:530:000000000-LYBTV:1:1103:22364:12799 1:N:0:GATCCGGG+ACCTGCTT
GTCAGCATGTGAGCTTTGGAGTGAAATCTCTTGTCTTAAGGAATAAAGGAAAAAGATTCCGTCGGAGGCTCGGTGCTCTACAGGTTCAACCTTTGTACTCTATTATTGCCTCACATTCCATCTCTTGTGAAAATATATTTGATTGGCTTTTCTGCAGGTTGTTTGCCAGGACTTTCCAAGACCTCCACTAGAAAACACAATAAACTTTTTGGAAGCTGGACAACTATCTTCATTTTTCAGAAACAGTGAAC
+
BBBBBFFFFFFFGFCGGFEGFGFHGHGHHHHFHGGGHFGHHHGHHHHGHHHGHHFFGHHGHAFEEFCEDGAEGEEGFHFHHHHHHHGHBGEGGHHBEHFHHFFHHHHHHHHHHHHHHHGHHHHHHHGFHHGHHFGFHGHGGFGHHHHHHHHHGGHGHHHHHDHGGHGHGAHFHHHGFHGHGGFHHHHHHHHB<FGGFFCCGHBHHHBGHHGGGHHAGFCGHFHHHHHGHHGFFGFGGFFBB9BBBFFFFB0
@M03495:530:000000000-LYBTV:1:1103:29394:12807 1:N:0:GATCCGGG+ACCTGCTT
GTCAGCATGTGAGCTTTGGAGTGAAATCTCTTGTCTTAAGGAATAAAGGAAAAAGATTCCGTCGGAGGCTCGGTGCTCTACAGGTTCAACCTTTGTACTCTATTATTGCCTCACATTCCATCTCTTGTGAAAATATATTTGATTGGCTTTTCTGCAGGTTGTTTGCCAGGACTTTCAAATACCTCCACTAGCAAACACAATAAACTTTTTGGAAGCTGGGCAACGATCTTCCTTTTTCAGTAACTGTGATC
+
AAA1?11FFF33BBGGFGGFFFGFDGH133FFGFFFGGB1GGAFF1EGHHFGBHE/F1BDGCG//AE//ABEG/B>@BGFH1CGGE@GGBCG1F1@2EFHHFBFBG21B111>>BF2>2221B>FHGFG2>1BG12BEFGHHG2B0BGHEFHF2GEGA01CA/@<F111?/<0<GF11?11?111.0<D<101=<000.CH0D00DFFFGG-CC/:CC/.:/.:-.;;AF000000=99009990;00900
@M03495:530:000000000-LYBTV:1:1103:22954:12812 1:N:0:GATCCGGG+ACCTGCTT
GTCAGCATGTGAGCTTTGGACTCCTGACTGGTTTATCAACGGCAAAATATAGATCGGAAGAGCACACGTCTGAACTCCAGTCACGATCCGGGATCTCGTATGCCGTCTTCTGCTTGAAAAAAAAAAAAAAAAAAAATATGAGAACCACCCAGTACAGTCCTGTATTGTAACACGCTGTCAGGATACACTCAATTAGCTATAGTATGCACAGCTCAGTACTCACAATACTACCACATTTTTCTAATATGTCC
+
BABB@FFFD@F5B4DEGGGGGGFHHFHHHHHEGHHGHHEFE?2EEHHHHFHFFHHEEDFGAFFHFGGGHGHFFHGHGHHHHHGHGFHHGHGG/>F34??E33FFE/>??4FD4EGFB??3F/BC////-A-<----.:000000/.....9;CB0B0;0000;000000000/.-.../;/.//////////////;///99//9//;//..///////9/9//////9;/.//.////;///////////
@M03495:530:000000000-LYBTV:1:1103:16682:12815 1:N:0:GATCCGGG+ACCTGCTT
GTCAGCATGTGAGCTTTGGAATTAGCTGGTTTATCAACGGCAAAATATAGATCGGAAGAGCACACGTCTGAACTCCAGTCACGATCCGGGATCTCGTATGCCGTCTTCTGCTTGAAAAAAAAAAAAAAAAATGCTAATATATCAAAGTAGCAGAGTGATCATACGTGAACGAACGAATGACTAGATCTGAGGTTGTCTGAGAACGAGGCATGTAGGACGGACTCTCTCAATACAGAGCAGTGTTGTGGCTG
+
CCDDDFFFFFFFGGGGGGGGGGHHHHHHHHHHHHHHHHGGGGGHHHHHHHHHHHGGGGHHHHHHHGHHHGHHHHHHHHHHHHGGHHGHGGGGGHHHGGHHHHGGGHGHHHHHHHHHHHHGGG/B<><<---<0000000000<000<C0:00</.00000000<.0/..0...--...00000000<00<0./</.0:000:00...--.0.0<0<00--.--/0000:000<000//0/<00<./....<
@M03495:530:000000000-LYBTV:1:1103:13929:12845 1:N:0:GATCCGGG+ACCTGCTT
GTCAGCATGTGAGCTTTGGTTTATCAACGGCAAAATATAGATCGGAAGAGCACACGTCTGAACTCCAGTCACGATCCGGGATCTCGTATGCCGTCTTCTGCTTGAAAAAAAAAAAAAAAAAAAGAATAGATAGTGATAAAGTGCAGTAAAAATATAAGTAAGTTGGTTGATTAAAAAGTATACGTGTGCTGCGCTCAATAATGCGCAGTAGTTACCTAGATACGCATGCTGATCCTGAGTGATTTGCATAT
+
BBCCCFFFFFFFGGGGGGGGGGHHHHHHGGGGGHHHHHHHHHHHGGGGHHHHHHHGHHHGGHHHHHHHHHHHGGHHGHGGGFFHHHGGHHHHGGGHGHHHHHHHEGGHHGGGGGG@>>-<---...0000000000000;0000000000:0.00000:000:000.../0000000.0;000:0/;.0000---..0000000..--:000:000;000000.....0000000;00/:0;000000000
@M03495:530:000000000-LYBTV:1:1103:13460:12847 1:N:0:GATCCGGG+ACCTGCTT
GTCAGCATGTGAGCTTTGGAGTGAAATCTCTTGTCTTAAGGAATAAAGGAAAAAGATTCCGTCGGAGGCTCGGTGCTCTACAGGTTCAACCTTTGTACTCTATTATTGCCTCACATTCCATCTCTTGTGAAAATATATTTGATTGGCTTTTCTGCAGGTTGTTTGCCAGGACTTTCCAAGACCTCCACTAGAAAACACAATAAACTTTTTGGAAGCTGGACAACTATCTTCATTTTTCAGAAACAGTGAAC
+
A>AAAFFFF1DFGGGGGGFBG1EGEGFHGFHHBABAGHGDGGHFGFGH1GHFBGGGHHHECFHEGCGEGEHCE?EEGHFGFFGFGHHGHGHGFGFHHEHHHGHGGGHDE@GFHEHHHFFHBDFHF2GFF2FGFEGHFHGGFDEHF00BFFFHEH1FGFHHHGHHEDHHFAF/<1?DFFBFAG0<FHBFHHH111F<F..<DBD0<DGFGGCGHFBGHH;CGHGEHHFG0CFBFFBBFFFG0;99CB0;FG0
@M03495:530:000000000-LYBTV:1:1103:16377:12855 1:N:0:GATCCGGG+ACCTGCTT
GTCAGCATGTGAGCTTTGGAGTGAAATCTCTTGTCTTAAGGAATAAAGGAAAAAGATTCCGTCGGAGGCTCGGTGCTCTACAGGTTCAACCTTTGTACTCTATTATTGCCTCACATTCCATCTCTTGTGAAAATATATTTGATTGGCTTTTCTGCAGGTTGTTTGCCAGGACTTTCCAAGACCTCCACTAGAAAACACAATAAACTTTTTGGAAGCTGGACAACTATCTTCATTTTTCAGAAACAGTGAAC
+
BABBCFFFFFFFGGGGGGGGGGHHHHHHHHHHHHHHHHHHHHHHHHHHHHHHHHGGHIIHHIHGGGGGGHHGGEGGHHHHHHHHHFHHHHHHHGHHHHHHHHHGHHHHHHHHHHHHGHHHHGHGHHHHHHHHHHHHHHHHHGHHGGEHHHHHHHHGHGHHHEHHHHHHHEHHFHHHHHHHFHHHHHHHHGFGFHHHHHHEHHFFHHHHHHGFEFFGHGFHFGHHHHHHHHGGGGGGGGGBFBBFBFFFFG9
@M03495:530:000000000-LYBTV:1:1103:24922:12860 1:N:0:GATCCGGG+ACCTGCTT
GTCAGCATGTGAGCTTTGGAGGGCAAGAAGTGGTTGTGACATTGCTGGTTTATCAACGGCAAAATATAGATCGGAAGAGCACACGTCTGAACTCCAGTCACGATCCGGGATCTCGTATGCCGTCTTCTGCTTGAAAAAAAAAAAAACACGCACGCACGGGCTGCCGTAGGGTATCGTCGTACTCCTCAGTTATACGGACTAGCTTCTGTTGTGCATTCTCGCGTGTGAGGGAGGGCCACCGTCTTGCCCGC
+
BAACCFFFFFFFGGGGGGGGGGGGGGGHHHDFHDFFGGHHHHHHHHHHHHHGHHHHHGGGGGHGHHHFHHHHHGGGGGHGHGHHGHHGGGHHHHHHHHHHHGGHHGHGG/?EFHHGGHHHHC?CFGGFHGFHH02FFGGGC-<---....--:---9-----;..-.....////./.-:.../9:///;///9/...;-;999////9/9/.////9//..:@-.9//...;--9.........///:.-
@M03495:530:000000000-LYBTV:1:1103:22725:12864 1:N:0:GATCCGGG+ACCTGCTT
GTCAGCATGTGAGCTTTGGAGTGAAATCTCTTGTCTTAAGGAATAAAGGAAAAAGATTCCGTCGGAGGCTCGGTGCTCTACAGGTTCAACCTTTGTACTCTATTATTGCCTCACATTCCATCTCTTGTGAAAATATATTTGATTGGCTTTTCTGCAGGTTGTTTGCCAGGACTTTCCAAGACCTCCACTAGAAAACACAATAAACTTTTTGGAAGCTGGACAACTATCTTCATTTTTCAGAAACAGTGAAC
+
CCCCCFFFFFFFGGGGGGGGGGHHHHHHHHHHHHHHHHHHHHHHHHHHHGHHHHGGHIHHHHHGGGGGGHHGGEGGHHHHHHHHHHHHHHHHHHHHHHHHHHHHHGHHHHHHHHHHHHHHHHHHHHHHHHHHGHHHHHHHHHHHHHHHHHHHHHHHHHHHHGHHHHHHHHHGHHHHHGHHGHHHHHHHHHH<GGHHHHGCGEBGHHHHHHGGFHHHHHFFHHHHHGGHHHGGGGGGFFGGBBCFGGGGFG0
@M03495:530:000000000-LYBTV:1:1103:8611:12880 1:N:0:GATCCGGG+ACCTGCTT
GTCAGCATGTGAGCTTTGGACTCCTGACTGGTTTATCAACGGCAAAATATAGATCGGAAGAGCACACGTCTGAACTCCAGTCACGATCCGGGATCTCGTATGCCGTCTTCTGCTTGAAAAAAAAAAAAAAACAATGAACCTGGTGGACAACTTAAAAATATAACCACACCAGATCCAGACTGAGTCAGATATCAACATAATCGTCACAGAAACCGATAGCTAACGCCAAGCAGCGTCTCACATCCTGACTA
+
DDDDDFFFFFFFGGGGGGGGGGHHHHHHHHHHHHHHHHHHGGGGGHHHHHHHHHGHGGGGHHHHHGHGHHHGHHHHHHHHHHHHGGHHGHCGGG1GHHGGHHHHGFGHGHHHGHHHHHHHGGGGDBA/--<...00000./..</..00..000000:.00<0000.9<.<..000000<00<000:00000000/0<0:00....9<0000/.---<.0000/.--.-99:B<-.../00000/000/00
@M03495:530:000000000-LYBTV:1:1103:28277:12888 1:N:0:GATCCGGG+ACCTGCTT
GTCAGCATGTGAGCTTTGGCACAGGGAGGGTGGTTTATCAACGGCAAAATATAGATCGGAAGAGCACACGTCTGAACTCCAGTCACGATCCGGGATCTCGTATGCCGTCTTCTGCTTGAAAAAAAAAAAAAGTATCAACTCACACTCACTTTAAAGACACACGAACCTACTCCAAATCTTTACACACTAACATCTGCTATGTATTCTTTAGCTCATCACTCTACCTCTTCTTACATTCCTTTCACACACAA
+
BABBBFFFFFFFGFGGGFGGGBCGHFFGGGAFF2AFGHHGHHGGGFGHHHHHHGFHGHGGGGFGHFHHHGGEHGGFGEGH3FFEGHAEHFGH/E>?FEGGFEHHH?EGCFFBGFHHBG0CGGFC?<D--><.000000/000/0/////00000000//:/.--.--///90//;000;0;00000.////99/////://///9B;BB/:F;BB///////9B9//;//:///9B////;///;//....
@M03495:530:000000000-LYBTV:1:1103:7218:12892 1:N:0:GATCCGGG+ACCTGCTT
GTCAGCATGTGAGCTTTGGAATTAGTAAATTCGATAACGACCACAGGGAGGGTGGTTTATCAACGGCAAAATATAGATCGGAAGAGCACACGTCTGAACTCCAGTCACGATCCGGGATCTCGTATGCCGTCTTCTGCTTGAAAAAAAAAAAAAAAACAATAGACGTCAACTAAGATCACTACAGCTACATGAACTACAATACTAAGGAAGGATCAAGCACGCATACTCACAAGATAGTAGTAGTCGCATGA
+
CDCDDFFFFFFFGGGGGGGGGGHHHHHHHHHHGHHHGHGGGGGHHHHGGGGGEFGGGHHHHHHHGGGGGHHHHHHHHHHHGGGGHHHHHHHGHHHGHHHHHHHHHHHHGEHHGHGGGGFHHHGGHHHHGGGHGHHHHHHHGHHHHGGGC<@-:---..<01110.....010000110/11/000010011011<:0001101110<0/:..0/.000//9--..0101:00./011111<1111.--..0
@M03495:530:000000000-LYBTV:1:1103:27640:12901 1:N:0:GATCCGGG+ACCTGCTT
GTCAGCATGTGAGCTTTGGAGTGAAATCTCTTGTCTTAAGGAATAAAGGAAAAAGATTCCGTCGGAGGCTCGGTGCTCTACAGGTTCAACCTTTGTACTCTATTATTGCCTCACATTCCATCTCTTGTGAAAATATATTTGATTGGCTTTTCTGCAGGTTGTTTGCCAGGACTTTCCAAGACCTCCACTAGAAAACACAATAAACTTTTTGGAAGCTGGACAACTATCTTCATTTTTCAGAAACAGTGAAC
+
CBCCCFFFFFFFGGGGGGGGGGHHHHHHHHHHHHHHHHGHHHHHHHHHHHGHHHGGHHHHHHHGGGGGGHHGGEGGHGHHHHHHHFHHHHHHHHHHHHHHHHHHGHGFHHHHGGEHHHHHHHFHHHHGFHHHHHHHHHHHHHHHFHHHHHHHHHHHHHHHHAGHHHHHHHHHHHGHHGFGFGHFHGHHHHHG=FGHAGHEHGFFHHHHHHGGBGHAHFHEHFHGFHHEHGFGGGGGGGGGGBBFFGBFGF0
@M03495:530:000000000-LYBTV:1:1103:9614:12914 1:N:0:GATCCGGG+ACCTGCTT
GTCAGCATGTGAGCTTTGGAGTGAAATCTCTTGTCTTAAGGAATAAAGGAAAAAGATTCCGTCGGAGGCTCGGTGCTCTACAGGTTCAACCTTTGTACTCTATTATTGCCTCACATTCCATCTCTTGTGAAAATATATTTGATTGGCTTTTCTGCAGGTTGTTTGCCAGGACTTTCCAAGACCTCCACTAGAAAACACAATAAACTTTTTGGAAGCTGGACAACTATCTTCATTTTTCAGAAACAGTGAAC
+
AABBBFFFFFFFGGGGGGGGGGHHFFGHHHHHHHHHHHGHHHHHHHHHHHHHGHGGHHHHHHFGC?EGGHFGGEECHHHHHHHGHHGHHHGGHHHHHHHHGHGHFHHEHHHHGHHFGFHFHHHHFFFGGDDGFGGHHEHHHGGGFHCCHHEHFHHHHHGFHFFFHHFFHHGHHHHGHGGFFHHFHHHGHFB<FG0GACE.DF0DGFGHHHG-/0/.CC/:CC.:/CCFFGBFFFFBFFF0FB/9//CFB0;
@M03495:530:000000000-LYBTV:1:1103:8689:12919 1:N:0:GATCCGGG+ACCTGCTT
GTCAGCATGTGAGCTTTGGAGTGAAATCTCTTGTCTTAAGGAATAAAGGAAAAAGATTCCGTCGGAGGCTCGGTGCTCTACAGGTTCAACCTTTGTACTCTATTATTGCCTCACATTCCATCTCTTGTGAAAATATATTTGATTGGCTTTTCTGCAGGTTGTTTGCCAGGACTTTCCAAGACCTCCACTAGAAAACACAATAAACTTTTTGGAAGCTGGACAACTATCTTCATTTTTCAGAAACAGTGAAC
+
CCDCDFFFFFFFGGGGGGGGGGHHHHHHHHHHHHHHHHHHHHHHHHHHHHHHHHGGHHIHHIHGGGGGGHHGGGGGHHHHHHHHHHHHHHHHHHHHHHHHHHHHHHHHHGGHHHHHHHHHHHHHHHHHHHHHHHHGHHHHHHHHHHHHHHHHHHGHHHHHHGHHHHGHHHHHHHHHHHGGGHHHHHHHHHHFHHHGHHHGHHHHHHHGHHGGFHGHHHGHHGHHHFHHHGGGGEBFFGGFFFGGGGGGGG0
@M03495:530:000000000-LYBTV:1:1103:4152:12965 1:N:0:GATCCGGG+ACCTGCTT
GTCAGCATGTGAGCTTTGGACCAGCCTGAGTCCTGGTTTATCAACGGCAAAATATAGATCGGAAGAGCACACGTCTGAACTCCAGTCACGATCCGGGATCTCGTATGCCGTCTTCTGCTTGAAAAAAAAAACAAACAATAGCCAGTAAGTGAGTGTTACACCAGTTAGTATTTATACAAGCAAAATAAGACAAAAATTACTATATACATATATCTAGCGTTCTCACATACTCTAAACAGAGTTTCACCACA
+
DEEEDFFFFFFFGGGGGGGGGGHHHGHHHHHHHHHHHHHHHHHHHGGGGGHHHHHHHHHHHGGGGHHHHHHHGHHHGGHHHHHHHHGHHGFHHGHGGGEEHHHGGHHHHGGGHGHHHHHHHHFHHHGGGCA/??0?0.111>110><11<11010111110/..111111111111:100<//:/<01110/:/...001111:1<1<11<11<1111<....111010010111101///1111110:..
@M03495:530:000000000-LYBTV:1:1103:21605:12971 1:N:0:GATCCGGG+ACCTGCTT
GTCAGCATGTGAGCTTTGGAGTGAAATCTCTTGTCTTAAGGAATAAAGGAAAAAGATTCCGTCGGAGGCTCGGTGCTCTACAGGTTCAACCTTTGTACTCTATTATTGCCTCACATTCCATCTCTTGTGAAAATATATTTGATTGGCTTTTCTGCAGGTTGTTTGCCAGGACTTTCCAAGACCTCCACTAGAAAACACAATAAACTTTTTGGAAGCTGGACAACTATCTTCATTTTTCAGAAACAGTGAAC
+
BAABBFFFFFFFGGGGGGGGGGHHHHHHHHHHHGGGHHHHHHHHHHHHHHHHHGGGHHHHHGHGGGGGGHHGGEFGHHHHHHHHHHHHHHHHHHHHHHHHHHFHHHHHHHHHHHHHHHHFHHHHGHHHHHHGHGHHHHHHHHHHHFFHHHHHHHHHHGHHHGHHHHEHEEEHHHHEHHFHHHHHHEBGHHHBF<G<F<EEF0DDDDHFHHGGBGHAGGFEGHHHHHHGHHGGGGFGGGGBFBFFFG9FFF0
@M03495:530:000000000-LYBTV:1:1103:13206:12974 1:N:0:GATCCGGG+ACCTGCTT
GTCAGCATGTGAGCTTTGGTCCAGCCTGAGTCCTGGTTTATCAACGGCAAAATATAGATCGGAAGAGCACACGTCTGAACTCCAGTCACGATCCGGGATCTCGTATGCCGTCTTCTGCTTGAAAAAAAAAAAAAAAAAAAAAAATAAAAGAGGACATGTCGAGACATGAATTATATAGTATACAGCGTCAAAAACACTTACAAGATTGGTGGCAATGAGGCTAAATCTAACTATTCTATCGTTGAGTCTAT
+
CCCCCFFFFFFFGGGGGGGGGGHHGGHHHHHHHHHHHHHHHHHHHGGGGGHHHHHHHHHHHGGGGHHHHHHHGHHHGHHHHHHHHHHHHGGHHGHGGGGGHHHGGHHHHGGGHGHHHHHHHHGHGHGGGBD<<<<----:----.;0000;/..:/0900..-99/00000000;:9000000000-...;0;....0000000/000.;.../00000/..000900000090:0;090././.0;0000
@M03495:530:000000000-LYBTV:1:1103:28906:12989 1:N:0:GATCCGGG+ACCTGCTT
GTCAGCATGTGAGCTTTGGTTTATCAACGGCAAAATATAGATCGGAAGAGCACACGTCTGAACTCCAGTCACGATCCGGGATCTCGTATGCCGTCTTCTGCTTGAAAAAAAAAAATACTACTTGTGCAGCTGCCCATCCCTATGTCCGTGTATTGCAGTAGCTTTTCTATGATGTCTGTCGCCTGTGTTAGTACTCCACTGCTCACCTATTGCGAAGTGTGCATACTCTCGTGTGCTTACATCTTATACTC
+
AAABBFFFFFFFGGGGGGGGGGHHHHHHGGGGGHHHHHHGHHHHGGFGFGHHHHHGHHHGGFFHHHHHHHHHGEHGAHGGGEFGFHFGHHHHGEGHGGHGHGHH03FHHGFC/</02222>111?1111<0110/>000.11>>11<...</000000==<00==0<;0C:00000;000:....0:9/000;0;0///0000090.0/0000.---.;////////://..:..///;//9//:////;9
@M03495:530:000000000-LYBTV:1:1103:8531:12989 1:N:0:GATCCGGG+ACCTGCTT
GTCAGCATGTGAGCTTTGGAGTGAAATCTCTTGTCTTAAGGAATAAAGGAAAAAGATTCCGTCGGAGGCTCGGTGCTCTACAGGTTCAACCTTTGTACTCTATTATTGCCTCACATTCCATCTCTTGTGAAAATATATTTGATTGGCTTTTCTGCAGGTTGTTTGCCAGGACTTTCCAAGACCTCCACTAGAAAACACAATAAACTTTTTGGAAGCTGGACAACTATCTTCATTTTTCAGAAACAGTGAAC
+
CCCDDFFFFFFFGGGGGGGGGGHHHHHHHHHHHHHHHHHHHHHHHHHHHHHGHHGGHIHHHHHGGGGGGHHGGGGGHHHHHHHHHHHHHHHHHHHHHHHHHHHHHHHHHHHHHHHHHHHGHHHGHHHHHHHHHHHHHHHHHEHHHHFHHHHHHHGHHHHHHGHHHHHHFHHGHHHHHHHHEFHHHGGHHGEDFGGHHHECGHHFHDHHHHGGEFHGHHGFHFHGHFHHHHGGGGGGGGGBFFF:FGFGEB0
@M03495:530:000000000-LYBTV:1:1103:17366:13000 1:N:0:GATCCGGG+ACCTGCTT
GTCAGCATGTGAGCTTTGGAATTAGTAAATTCGTTGACGACAGAAGGAGCAAGATAACGACCACAGGGAGGGTGGTTTATCAACGGCAAAATATAGATCGGAAGAGCACACGTCTGAACTCCAGTCACGATCCGGGATCTCGTATGCCGTCTTCTGCTTGAAAAAAAAAAAACAAGATCTAATGTGCGTGTCTGTCATACATCTATGAAGTCAAGAGTCAATAGTGTATGTATTCAGGTATTAACTAGTAT
+
DCDDDFFFFFFFGGGGGGGGGGHHHHHHHHHHGHHHHHGGGGGHHHHHHHHHHHHHHHGGGGGHHHHGGGGGGGGGGHHHHHHHGGGGGHHHHHHHHHHHGGGGHHHHHHHGHHHGHHHHHHHHHHHHGGHHGHGGGGGHHHGGHHHHGEGGGHHHHHHHHHHHHGGGG@A?.9.//0000000000.9../00:00000:0000:0000000000:00000000:000:;:0000;000:0000:0:;00
@M03495:530:000000000-LYBTV:1:1103:7656:13099 1:N:0:GATCCGGG+ACCTGCTT
GTCAGCATGTGAGCTTTGGAGTGAAATCTCTTGTCTTAAGGAATAAAGGAAAAAGATTCCGTCGGAGGCTCGGTGCTCTACAGGTTCAACCTTTGTACTCTATTATTGCCTCACATTCCATCTCTTGTGAAAATATATTTGATTGGCTTTTCTGCAGGTTGTTTGCCAGGACTTTCCAAGACCTCCACTAGAAAACACAATAAACTTTTTGGAAGCTGGACAACTATCTTCATTTTTCAGAAACAGTGAAC
+
BBBCCFFFFFFFGGGGGGGGGGHHHHHHHHHHHHHHHHHHHHHHHHHHHHHHHHGGHHIHHIHGGGGGGHHGGGGGHHHHHHHHHHHHHHHHHHHHHHHHHHHHGHHHHHHHHHHHHHHHHHHHHHHHHHHHHGHHHHHHHHGHHGGHHHHHHHGGHHHHHGHHHHHHGHHHHHHHHHHHGHHHHHHFHGF1>GFHHHGAGFHHHHHHHHGGHFFEGHFFHHHGHHHHGHGGGGGGGGGGGGEGGGBFGE0
@M03495:530:000000000-LYBTV:1:1103:21537:13108 1:N:0:GATCCGGG+ACCTGCTT
GTCAGCATGTGAGCTTTGGACCAGCCTGAGTCCCTGGTTTATCAACGGCAAAATATAGATCGGAAGAGCACACGTCTGAACTCCAGTCACGATCCGGGATCTCGTATGCCGTCTTCTGCTTGAAAAAAAAAAAAAAAAAGAGATGGTGAGACAGTATCATATATATCTGCATTAGAGCAAAAGTACTCGTTGTGTGCAGTCAATAATGACTAGTATGTTGACTCATGGACTAGTGTTAACGATAGGGTGGG
+
DCDDDFFFFFFFGGGGGGGGGGHHHGHHHHHHHHHHHHHHHHHHHHGGGGGHHHHHHHHHHHGGGGHHHHHHHGHHGGHHHHHHHHHHHHGGHHGHGGGGEHHHGGHHHHGGGHGGHHHHHHFGHHHGGCGC?--<<--..//000000.00//00000;000;900000000000000/0//00000.../../:0000000;;0000:000;00000:0:000000000/0:0:0:00...9././.--
@M03495:530:000000000-LYBTV:1:1103:17079:13119 1:N:0:GATCCGGG+ACCTGCTT
GTCAGCATGGAGCTTTGGAGTGAAATCTCTTGTCTTAAGGAATAAAGGAAAAAGATTCCGTCGGAGGCTCGGTGCTCTACAGGTTCAACCTTTGTACTCTATTATTGCCTCACATTCCATCTCTTGTGAAAATATATTTGATTGGCTTTTCTGCAGGTTGTTTGCCAGGACTTTCCAAGACCTCCACTAGAAAACACAATAAACTTTTTGGAAGCTGGACAACTATCTTCATTTTTCAGAAACAGTGAACA
+
DDDDDFFFFFFFGGGGGGGGGGHHHHHHHHHGHHHHHHHHFHHGHHHHHHHHHGGHHHHHHHGGGGGGHHGGGGGHHHHHHHHHHHHHHHHHHHHGHHHHHHHHHHHHHHHHHHHHHHHGHHHHHHHGGHHHHHHHHHHHGHHHFFHHHHHHHHGHFGHHEHHHHHHGAGHHHHHFHFHHHHHHHHHHHHEGFFGHHHGHFHFHGHHHHGGEGHACHH.GHHEHHFCGGFFBFGGGGGGEFBFFGFGFGGG
@M03495:530:000000000-LYBTV:1:1103:26650:13129 1:N:0:GATCCGGG+ACCTGCTT
GTCAGCATGTGAGCTTTGGAGTGAAATCTCTTGTCTTAAGGAATAAAGGAAAAAGATTCCGTCGGAGGCTCGGTGCTCTACAGGTTCAACCTTTGTACTCTATTATTGCCTCACATTCCATCTCTTGTGAAAATATATTTGATTGGCTTTTCTGCAGGTTGTTTGCCAGGACTTTCCAAGACCTCCACTAGAAAACACAATAAACTTTTTGGAAGCTGGACAACTATCTTCATTTTTCAGAAACAGTGAAC
+
CCCCDFFFFFFFGGGGGGGGGGHHHHHHHHHHHHHHHHHHHHHHHHHHHHHHHHGGHHHIHHHGGGGGGHHGGGGGHHHHHGHHHHHHHHHGHHHHHHGHHHHHHHHGHHHHHHHHHHHHHHHHHHHHHGHHHHHHHHGHHHHHHGHHHHHGHHGHHHHHHGHHGHGHHHHHHHHHHHGHHHHHHGHGHHGGDGHHHHGEHHFHHHHHHHGGHGHFHFGHHHFHHHHHEHGGGGGGGGGGFFGGEGGGGGB
@M03495:530:000000000-LYBTV:1:1103:28083:13146 1:N:0:GATCCGGG+ACCTGCTT
GTCAGCATGTGAGCTTTGGTCCAGCCTGAGTCCTGGTTTATCAACGGCAAAATATAGATCGGAAGAGCACACGTCTGAACTCCAGTCACGATCCGGGATCTCGTATGCCGTCTTCTGCTTGAAAAAAAAAACAACACTTAAGTCTCTATCATTCTAACATCTGCACACCATTTGCTCACTTACAGACTCTTCTACAAATGTGCTCACCTACTTATCATGACCATACTTTACATCACTTGTACCAGTCCATT
+
CCCCCFFFFFFFGGGGGGGGGGHHHGHHHHHHHHHHHHHHHHGHHGGGGGGHHHHHHHHHHGGGGHHGHHGHGHHHGHHHHHHGGHHHHG>FHEFGG?E1GHHGGHFHHGGGHGHHHGHHHFHHHHGCGG@/?////111111111111111111100<000<0000...0000000:0;0;0000.0000:00<000000000000.00/0000;000000:0;/;00;00000000;0:0900000000
@M03495:530:000000000-LYBTV:1:1103:10408:13154 1:N:0:GATCCGGG+ACCTGCTT
GTCAGCATGTGAGCTTTGGAGGGCAAGAAGTGGTTGTGACATTAGTAAATTCGTTGACGACAGAAGGAGCAAGATAACGACCACAGGGAGGGTGGTTTATCAACGGCAAAATATAGATCGGAAGAGCACACGTCTGAACTCCAGTCACGATCCGGGATCTCGTATGCCGTCTTCTGCTTGAAAAAAAAAAAAAATACACACTGAAGAAGGCATGCAAAGTATGAATACGTAGCATAAACAACCGTTGTTAA
+
CBCCDFFFFFFFGGGGGGGGGGGGGGGHHHHGHGFEGGHHHHHHHGHHHHHHGHHHFHGGGGGHHHHHHHHHHHHGHHGGGGGHHHHGGGGGEFEGGHHHHHHHGGGGGHHHHHHHHHGHGGGGHHHHHHHGHFHGHHHHHHHHHHHHGGHHGHGGGGAGFGEFHHHHGGGHGHHHHHHFFGGGGGGGAD-:--:00000.90:000//..90.00;0/0;0000090.:9..0;00000...-...;.00
@M03495:530:000000000-LYBTV:1:1103:23354:13165 1:N:0:GATCCGGG+ACCTGCTT
GTCAGCATGTGAGCTTTGGAATTAGTAAATTCGTTGACGACAGAAGGAGCAAGATAACGACCACAGGGAGGGTGGTTTATCAACGGCAAAATATAGATCGGAAGAGCACACGTCTGAACTCCAGTCACGATCCGGGATCTCGTATGCCGTCTTCTGCTTGAAAAAAAAAAAAACAATCATCGGACAGCTGGCACACGTCATCAGCAATCATAGCGAGATGGGAGGGCATGACGACACACTATCTAAGCAGA
+
BBBCCFFFFFFFGGGGGGGGGGHHHHHHHHHHGGHHHHGGGGGHHHHHHHHHHHHHHHGGGGGHHHHGGGGGEGGEEHHHHHHHGGGGGHHHHHHHHHHHGEFGFHHHHHHGHHHGGFGHHHHGHHHHGGHGGHGGA/FFHHGGHGHHFCGHGHHHGHGF<GFFHGGEGG-9:.9.000000..--..00/./:/:9....00000/;000:0:-9-9.00./.--9./.00.:---:.//0000;0/://
@M03495:530:000000000-LYBTV:1:1103:10681:13165 1:N:0:GATCCGGG+ACCTGCTT
GTCAGCATGTGAGCTTTGGAGTGAAATCTCTTGTCTTAAGGAATAAAGGAAAAAGATTCCGTCGGAGGCTCGGTGCTCTACAGGTTCAACCTTTGTACTCTATTATTGCCTCACATTCCATCTCTTGTGAAAATATATTTGATTGGCTTTTCTGCAGGTTGTTTGCCAGGACTTTCCAAGACCTCCACTAGAAAACACAATAAACTTTTTGGAAGCTGGACAACTATCTTCATTTTTCAGAAACAGTGAAC
+
BBCCCFFFFFFFGGGGGGGGGGGGHHHHHHHHHHHHHHFHHHGHHHHHGHHHHHGGHHHHHHHGGGGGGHHGGGGGHHHHHHHHHHHHHHGHHHHHHHHHHHHHGHHHHHHHHHHHHHHGHHHHHHHHGHFHHGHHHHHHHHHHHFHHHHGHHHGHGFGGHGHGHGGHHHFHHHHHHFGHEHHHHGHHHHF1>FFGHHGCGEGHDGFHHHGGHGFCHHHHFHHHHHHHGFBFGGGFFGFFFGGGGFGFFG0
@M03495:530:000000000-LYBTV:1:1103:21799:13189 1:N:0:GATCCGGG+ACCTGCTT
GTCAGCATGTGAGCTTTGGAGTGAAATCTCTTGTCTTAAGGAATAAAGGAAAAAGATTCCGTCGGAGGCTCGGTGCTCTACAGGTTCAACCTTTGTACTCTATTATTGCCTCACATTCCATCTCTTGTGAAAATATATTTGATTGGCTTTTCTGCAGGTTGTTTGCCAGGACTTTCCAAGACCTCCACTAGAAAACACAATAACCTTTTTGGAAGCTGGACAACTATCTTCATTTTTCAGAAACAGTGAAC
+
CBBCCFFFFFFFGGGGGGGGGGGHHHHHHHHHHFGHHHHHHHHHHHHHGHHHHHGGHHHHGFGGGGGGGHHGGFGGHHHHHGHHHHHHHHHFGHHHHHHHHHHHGHHGHHHHHHHHHHHHHHHHHHHHHHHHHHHHHHHHHFHHHGHHHGHHHHHHHHHHH?GHFHGHFEAHHHHHHGGHHGGHFFHHHHHGHFHHHHHGHHD0/DGHHHGCHHHHHHF.GHHHHHFHHGGGGB0FGFBFC;/;FGBFGG0
@M03495:530:000000000-LYBTV:1:1103:16794:13190 1:N:0:GATCCGGG+ACCTGCTT
GTCAGCATGTGAGCTTTGGTTTATCAGCGGCAAAATATAGATCGGAAGAGCACACGTTTGAACTCCAGTCACGATCCGGGATCTCGTATGCCGTCTTCTGCTTGAAAAAAAAAAGGACAGCATTGGAACGTGTTGGTCAAGAGTGATGGGGTGGTCAGGTGCATGCCTAGTGAAGCTGTGAAATGAGTAGTTAGTAGGATGAGAAACCGTGGCTATGGCGGATTTCTGCACGAGAATGGACAGTATGGCTG
+
CBCCCFFFFFFFGGGGGGGGGGHHHHHHGGGGGHHHHHHHHHHHGGGGHGHHHHHGHHGGHGHHHHHHHHHHGGHHGHGGE??GHHFGHHFHGEGHGGHHHGHH?FGHH@CC@D//202?/=?1=1111///>0..<11<11011110<<..<-:00//0:00000:;;/:00000009/9000;00;0000;0009:00;:0;00;.-..--.0900.:---.00;0900;.:9A090090.;000/./.
@M03495:530:000000000-LYBTV:1:1103:28122:13202 1:N:0:GATCCGGG+ACCTGCTT
GTCAGCATGTGAGCTTTGGAATTAGTAAATTCGTTGACGACAGAAGGAGCAAGATAACGACCACAGGGAGGGTGGTTTATCAACGGCAAAATATAGATCGGAAGAGCACACGTCTGAACTCCAGTCACGATCCGGGATCTCGTATGCCGTCTTCTGCTTGCATAAAAAGAAAACACACACATTGTTGTCCAGACTACTCCCACTCATTCGTAAGAGACTCTACTAGCCCACCTATACACTCGTGTCACTGT
+
A>AABBBFFFFFGGGGGGGGFFHHHGHHDGGFFFBFGFEAEGGAFCABGCGFHHHHHHEFEGEEHHFG1E?FEFGEACC@DGGHGG/EEHGGHHH4BGHHGEE<0B230BFC0FHEDFFG?FFGFGBG??</?GFFG/FFDG<.G0BGGDDF<<0DGFHE.00=0==0.:./::....:..00090.9000/0;/0/00;./.;//0;00//.900../////9/BF//;.9./////://.....//;/:
@M03495:530:000000000-LYBTV:1:1103:8295:13211 1:N:0:GATCCGGG+ACCTGCTT
GTCAGCATGTGAGCTTTGGAGTGAAATCTCTTGTCTTAAGGAATAAAGGAAAAAGATTCCGTCGGAGGCTCGGTGCTCTACAGGTTCAACCTTTGTACTCTATTATTGCCTCACATTCCATCTCTTGTGAAAATATATTTGATTGGCTTTTCTGCAGGTTGTTTGCCAGGACTTTCCAAGACCTCCACTAGAAAACACAATAAACTTTTTGGAAGCTGGACAACTATCTTCATTTTTCAGAAACAGTGAAC
+
CBCCBFFFFFFFGGGGGGGGGGHHHHHHHHHHHHHHHHHHHHHHHHHHHHHHHHGGHIHHHHHGGGGGGHHGGGGGHHHHHHHHHHHHHHHHHHHHHHHGHHHHHHHHHHHHHHHGHGHHHHHEHHHHHHFGHGFHHHHHHHHHHEFHHHHHHHHHGFHHHGHHHHHHFHHHHHHHHGHGGHHHHHHHHGFDFGFGHHGEHFHHHGGHHHGGGGFHGHC.CFHEHHHHGHEFGGGGGGGGFGGGGGFFFF0
@M03495:530:000000000-LYBTV:1:1103:9288:13248 1:N:0:GATCCGGG+ACCTGCTT
GTCAGCATGTGAGCTTTGGACTCCTGACTGGTTTATCAACGGCAAAATATAGATCGGAAGAGCACACGTCTGAACTCCAGTCACGATCCGGGATCTCGTATGCCGTCTTCTGCTTGAAAAAAAAAAAAAAAAGAAAACTTGAACAGCAGCACCCACATAATTAATTCAAAAACAGTAGTAAGGACTACAAAAGAGTGTCAGCATTACACATCAGGCGATAGGCACGTGCATCGAAGCATAATATCGAGCAC
+
DCEDDFFFFFFFGGGGGGGGGGHHHHHHHHHHHHHHHHHHGGGGGHHHHHHHHHHHGGGGHHHHHHHGHHHGHHHHHHHHHHHHGGHHGHGGGGEHHHGGHHHHGGGHGHHHHHHHGHHHHGGG<BA/>-<-...///011:0:1/././.......0<111111111110<..<11111:10<.://000./</11111101111<1000000:/-<<../<0<.....11.//<-011::11:.<.9-.
@M03495:530:000000000-LYBTV:1:1103:16957:13249 1:N:0:GATCCGGG+ACCTGCTT
GTCAGCATGTGAGCTTTGGAGTGAAATCTCTTGTCTTAAGGAATAAAGGAAAAAGATTCCGTCGGAGGCTCGGTGCTCTACAGGTTCAACCTTTGTACTCTATTATTGCCTCACATTCCATCTCTTGTGAAAATATATTTGATTGGCTTTTCTGCAGGTTGTTTGCCAGGACTTTCCAAGACCTCCACTAGAAAACACAATAAACTTTTTGGAAGCTGGACAACTATCTTCATTTTTCAGAAACAGTGAAC
+
CCCCCFFFFFFFGGGGGGGGGGHHHHHHHHHHHHHHHHHHHHHHHHHHHHHHHHGGHHIHHIHGGGGGGHHGGGGGHHHHHHHHHHHHHHHHHHHHHHHHHHHHGHHHHHHHHHHHHHHHHHHGHHHHHHHHEGGHHHHHHHHHHHHHHHHHHHGHHHHHHGHHHHHHFGHHHHHHHHFGEHHHHHGGHHHBGHHHHHEEHF<DGGHHHHGGFHHFHHHHHHHGHHGHHHEFGGGGGGGGGBBFFFBFFB9
@M03495:530:000000000-LYBTV:1:1103:23891:13249 1:N:0:GATCCGGG+ACCTGCTT
GTCAGCATGTGAGCTTTGGACTCCTGACTGGTTTATCAACGGCAAAATATAGATCGGAAGAGCACACGTCTGAACTCCAGTCACGATCCGGGATCTCGTATGCCGTCTTCTGCTTGAAAAAAAAAAAACAGAATTCGAGCGACTCACGCGTATGCGTCAGACAGCAGGGGAGATATTTCAAATACTGCTATCAAGGTACATACTCGCGTACAATACACGTCACAAGTGAAACACGCGTGCTGAGTGCTAAA
+
BBBBAFFFFFFFGGGGGGGGGGGHHHHHHHHGGGHHHHFHGGGGGHHHGHGHGHHHGGGGHGHGGHHEHHHGFHHHHHHHGHHHGGHHGHGGEE1GGHFGHHHHGGGHGHHHHHHHFHHHHGB<BD/>/.00<111.10.----.0/..---./;..-..0///./..--.-./0000;00/:////////:///////://///.-;-:-.////;/:....//./////:/;9----..//.://////
@M03495:530:000000000-LYBTV:1:1103:21408:13264 1:N:0:GATCCGGG+ACCTGCTT
GTCAGCATGTGAGCTTTGGAGTGAAATCTCTTGTCTTAAGGAATAAAGGAAAAAGATTCCGTCGGAGGCTCGGTGCTCTACAGGTTCAACCTTTGTACTCTATTATTGCCTCACATTCCATCTCTTGTGAAAATATATTTGATTGGCTTTTCTGCAGGTTGTTTGCCAGGACTTTCCAAGACCTCCACTAGAAAACACAATAAACTTTTTGGAAGCTGGACAACTATCTTCATTTTTCAGAAACAGTGAAA
+
BBBBBFFFFFFFFGGGGGGGGGFHFHHHHHHHHFHHHHGFGFHHHFHHHHHHHHGGGHF5GFGGGGGGGHHGC1EFHHHFHHHFGHHFHHGGHHHHHFFFHHHHHHHGHHHHHHHHHHHFHEFHHHHHHH?F3BGHHHHGHHHHHFFGHFHGFGFFHA@GBEHHBHHFHGGHHHHHF<1?GGFGGGFHHHF>1>0><CEEHFDFGDGHHHGGHHFGFHEHFHA.::CCHHFFGGBF;CFFFG/FFCCFFF0
@M03495:530:000000000-LYBTV:1:1103:3474:13268 1:N:0:GATCCGGG+ACCTGCTT
GTCAGCATGTGAGCTTTGGAATTAGTAAATTCGTTGACGACAGAAGGAGCAAGATAACGACCACAGGGAGGGTGGTTTATCAACGGCAAAATATAGATCGGAAGAGCACACGTCTGAACTCCAGTCACGATCCGGGATCTCGTATGCCGTCTTCTGCTTGAAAAAAAAAAAGAAAATGAACAGCAGTGAAATAAGTAGTACCTGGCAGAAATGCAGACACATGTGACTGGATACAAATGCAGCATCGAGTA
+
BBCCAFFFFFFFGGGGGGGGGGHHHHHHHHHGGHHHHHGGGGGHHHHHHHHHHHHHHHGGGGGHHHHGGGGGEFGGGHHHHHHHGGGGGHHHHHHHHHHHGGGGHHHHHHHGHHHGHHHHHHHHHHHHGCHHGHCFA<CGGHGGHHHGGEFHEDGHGHHHFGHHHGGGF@A.<.//000000/./.0000<0000000000000../../<0<0000<///000<0000./000000<0<0<0.00.<.0.
@M03495:530:000000000-LYBTV:1:1103:16988:13281 1:N:0:GATCCGGG+ACCTGCTT
GTCAGCATGTGAGCTTTGGTCCAGCCTGAGTCCTGGTTTATCAACGGCAAAATATAGATCGGAAGAGCACACGTCTGAACTCCAGTCACGATCCGGGATCTCGTATGCCGTCTTCTGCTTGAAAAAAAAAAAAAAAGAAAACTGTCAGGCTTAGTACATGAGAAGAGGAAAAACTGCAACAAAGGCTGGAACAAGAAAATGTGGATGATATATAGTCGCAGAAATAGATAAGACTAGACACATTAAGGAGC
+
DDDDDFFFFFFFGGGGGGGGGGHHHGHHHHHHHHHHHHHHHHHHHGGGGGHHHHHHHHHHHGGGGHHHHHHHGHHHGHHHHHHHHHHHHGEHHGHGGEEFHHHGGHHHHGGGHGHHHHHHHHFHHHGGGCA<----...//<000000//./0000000000;0:0:..///..000000.9.//.0...00///////00:::00:;;0000:;00.--.-/00000000;:00;00:0:/0:00000..
@M03495:530:000000000-LYBTV:1:1103:26726:13282 1:N:0:GATCCGGG+ACCTGCTT
GTCAGCATGTGAGCTTTGGAATTAGTACGACAGAAGGAGCAAGATAACGACCACAGGGAGGGTGGTTTATCAACGGCAAAATATAGATCGGAAGAGCACACGTCTGAACTCCAGTCACGATCCGGGATCTCGTATGCCGTCTTCTGCTTGAAAAAAAAAAAAAACAAGACCGTAGTGCAATCACTGAGTAATCCTGAGCCTGTGGCACCTGTGCGTGACGAGCTGTCGACTCTGCAGGTCCAGCTGGTCAC
+
BBBBBFFFFFFFGGGGGGGGGGGHHGHHGFGGGHFHHHGHHHHHHHHHGGGGGHHGHGFGFG1AEBFGFGFHHHGFGCFHHHHHHHFBDGEGGGGHHHGFHFHGHGHHHGHHHHHHHHGGEGGHGG//CGGGGGHEHHG.DHEGFHFHHHHEBDC<@--:----...//;99....///;/B//////9//9/////.//;.//...:;;///9.....9.--.///..9..9/;//..////://.;//9
@M03495:530:000000000-LYBTV:1:1103:22197:13283 1:N:0:GATCCGGG+ACCTGCTT
GTCAGCATGTGAGCTTTGGAACAGGGAGGGTGGTTTATCAACGGCAAAATATAGATCGGAAGAGCACACGTCTGAACTCCAGTCACGATCCGGGATCTCGTATGCCGTCTTCTGCTTGAAAAAAAAAAAAAGTAGAGCACTAGCAAGCGTGGCACGTCCCGTGTCCATACTGACAGGATGTGGGTGAGCATGTCGCGCTATTACGTACTATATGTGATCACGACAGAGAGTATCGTCTCACGTTGCATACG
+
CBCCDFFFFFFFGGGGGGGGGGHHHGGGGGEFGEFGHHHHHHGGGGGHHHHHHHHHHHGGGGHHHHHHHGHHHGHHHHHHHHHHHHGGGHGHGGC/EGHHGGHHHHG<EHGHHHHHHHHGHHHGGG/AC-<.0=00000.0<</00/....--/0.:...-...:0000;000000..00000.:..9000;;0..--9-;000./0..00000000;00/;A---//;.0090.9.9/00....;0000:
@M03495:530:000000000-LYBTV:1:1103:6924:13305 1:N:0:GATCCGGG+ACCTGCTT
GTCAGCATGTGAGCTTTGGAGTGAAATCTCTTGTCTTAAGGAATAAAGGAAAAAGATTCCGTCGGAGGCTCGGTGCTCTACAGGTTCAACCTTTGTACTCTATTATTGCCTCACATTCCATCTCTTGTGAAAATATATTTGATTGGCTTTTCTGCAGGTTGTTTGCCAGGACTTTCCAAGACCTCCACTAGAAAACACAATAAACTTTTTGGAAGCTGGACAACTATCTTCATTTTTCAGAAACAGTGAAC
+
A>AAAFFFD@D3BGD1FGEGC1AFEHFGGD33FAFFAFEFE10BAFHFGHFGEFEFEGBD0FFEEG?EFFAFE?E?FEGGEHGHHHHEF10BGGE@BFGFFGFFBHH1DHGFFEEGHHHGGGHBDDFFGFBG<FGGHHHGHFHFFFFHFCDGFFHFH0FGF/GHFFHHGEGFFCGGF11FGHGFHEFHFHFGD1CCAG..DF0GHHGHFHGGGHHECFGGHFC.CGFBGFGEGGFGGGGGGFFFGGFFBF0
@M03495:530:000000000-LYBTV:1:1103:2598:13310 1:N:0:GATCCGGG+ACCTGCTT
GTCAGCATGTGAGCTTTGGAGACTGGTTTATCAACGGCAAAATATAGATCGGAAGAGCACACGTCTGAACTCCAGTCACGATCCGGGATCTCGTATGCCGTCTTCTGCTTGAAAAAAAAAAAAAACAAAGTCTAGAGTAGGCAAAATGAGACCAGGCCTGACCTACGAGGACACAGCTGCACAGAGTATTGATACTTATAAAGGACGACGTAGGAGGGCGTCATCACCAACTGTAATGAAGAGACCGCAAA
+
CBCCCFFFFFFFGGGGGGGGGFGHHHHHHHHHHHHGGGGGHHHGHHHHHHGGGGGHHHHHHHGHHHGHHHHHHHHHHHHGGHHGHGGGGFHHHGGGHHGGDEHGHHHHFHFHHHFHGGG?@///-<..0011110000<0000..<000=<0./;...;.://;0:9..--:/.99.9;0/0090/000000;;0000000900/.---;-...9/.-.-;-..000/0..:/900000000.//.-9---
@M03495:530:000000000-LYBTV:1:1103:19373:13311 1:N:0:GATCCGGG+ACCTGCTT
GTCAGCATGTGAGCTTTGGAATTAGTAAATTCGTTGACGACAGAAGGAGCAAGATAACGACCACAGGGAGGGTGGTTTATCAACGGCAAAATATAGATCGGAAGAGCACACGTCTGAACTCCAGTCACGATCCGGGATCTCGTATGCCGTCTTCTGCTTGAAAAAAAAAAAAAGATAAGGAGCAGAGTGCAGACTCGAGTCGAATGGTTCAATCATGTAGACATGGTGCAACACACACAGACGCTCATCGG
+
CBCCCFFFFFFFGGGGGGGGGGHHHHHHHHHHGHHHHHGGGGGHHHHHHHHHHHHHHHGGGGGHHHHGGGGGEFGGGHHHHHHHGGGGGHHHHHHHHHHHGFGGHHHHHHHGHGHGHHHHHHHHHHHHGGHHGHGGGGFHHHGCHHHHGEGHGHHHHHHHGHHHHGG;??;:@.;000000...//.000000.00...;/:..0000;0090000000000000/0;0009.9......0.--...000.
@M03495:530:000000000-LYBTV:1:1103:9227:13316 1:N:0:GATCCGGG+ACCTGCTT
GTCAGCATGTGAGCTTTGGAGTGAAATCTCTTGTCTTAAGGAATAAAGGAAAAAGATTCCGTCGGAGGCTCGGTGCTCTACAGGTTCAACCTTTGTACTCTATTATTGCCTCACATTCCATCTCTTGTGAAAATATATTTGATTGGCTTTTCTGCAGGTTGTTTGCCAGGACTTTCCAAGACCTCCACTAGAAAACACAATAAACTTTTTGGAAGCTGGACAACTATCTTCATTTTTCAGAAACAGTGAAC
+
CCCCCFFFFFFFGGGGGGGGGGHHHHHHHHHHHHHHHHHHHHHHHHHHHHHHHHGGHIHIHIHGGGGGGHHGGGGGHHHHHHHHHHHHHHHHHHHHHHHHHHHHHHHGHHHHHHHHHHHHHHHHHHHHHHHHHHHHHHHHHHHHHHHGHHHHHHHHHFHHHGHHHGHHGHHEHHHHHHGHHHGBHHGHHF1GGHHHHGHFHEF0DGHHHHGGHHHHHHBGHHHHHHHHFFFFGFGGFGGGFGFGFGFFEF0
@M03495:530:000000000-LYBTV:1:1103:13087:13330 1:N:0:GATCCGGG+ACCTGCTT
GTCAGCATGTGAGCTTTGGACTCCTGACTGGTTTATCAACGGCAAAATATAGATCGGAAGAGCACACGTCTGAACTCCAGTCACGATCCGGGATCTCGTATGCCGTCTTCTGCTTGAAAAAAAAAAAAAAAAGACACATAAGAGTAAGCGACTACTAGCTATAGACACAATGATCACGAGGATCAGAACTCAGTGGATAGTATTATGCATAAATACTCGAGGTTTGATCAATGATATGACGTAATGAACGA
+
CCCCCFFFFFFFGGGGGGGGGGHHHHHHHHHHHHHHHHHHGGGGGHHHHHHHHHHHGGGGHHHHHHHGHHHGHHHHHHHHHHHHGGHHGHGGGEFGHHGGHHHHGGGHGHHHHHHHHHHHHGGFGCC/<--<..<///00000000000-.-:-/000/00000;00//.000900/..---//.000/000900/0000000:;9000;90000000...-./0909000000009000.....0900..
@M03495:530:000000000-LYBTV:1:1103:10002:13339 1:N:0:GATCCGGG+ACCTGCTT
GTCAGCATGTGAGCTTTGGTCCAGCCTGAGTCCCTGGTTTATCAACGGCAAAATATAGATCGGAAGAGCACACGTCTGAACTCCAGTCACGATCCGGGATCTCGTATGCCGTCTTCTGCTTGAAAAAAAAAAAAAACAGACAAAACAAACCATGTGCTGCGTCATACACATATCTACTAACAATGTAATGACAACTGATTGACATACGATATAGTATATCTAGTCTTCATATAACACAAGCGTCGTCCTGA
+
CCCCCFFFFFFFGGGGGGGGGGHHHGHHHHHHHHHHHHHHHHHHHHGGGGGHHHHHHHHHHHGGGGHHHHHHHGHHHGHHHHHHHHHHHHGGHHGHGGGFGHHHFGHHHHGGGGGHHGHHHHCFDHHCGGC</---..//.<//........0000000:-.9..0;09:;00;00000000:00;00000009.:/0000000000...9;000:000000000009:0:000000.......-9...00
@M03495:530:000000000-LYBTV:1:1103:1955:13341 1:N:0:GATCCGGG+ACCTGCTT
GTCAGCATGTGAGCTTTGGTCCAGCCTGAGTCCTGGTTTATCAACGGCAAAATATAGATCGGAAGAGCACACGTCTGAACTCCAGTCACGATCCGGGATCTCGTATGCCGTCTTCTGCTTGAAAAAAAAAATTACCAAATCACACAAAAATGCAAAACACAATGAAACACACCAAACCTCTACAAAATATCATATATTAAGATTTCTTTAACTCATCAAGATACCATTTCTGATATGCCTTTCACTACAAA
+
BBBBBFFFFFFFGGGGGGGGGGGHFGHHGHGHHHFHGGHHFGGHHGGGGGHFHHHHHGHBFEEGGHHHHHHGGCHHGFFFGFHHFHHHHGGHHGHGE/E1FFGFEHHHHCGGHGHHEEHHHAGHHAFGFGG01?11<1?1D1>F1..0<.010=<D/..<..000000:..;C.C...:/0:;0C0.9C00000;000;0000000000;0;00=BFF:00;0099//;////////;9;9B////9/;9/
@M03495:530:000000000-LYBTV:1:1103:10901:13342 1:N:0:GATCCGGG+ACCTGCTT
GTCAGCATGTGAGCTTTGGATGGTTCTGGTTTATCAACGGCAAAATATAGATCGGAAGAGCACACGACTGAACTCCAGTCACGATCCGGGATCTCGTATGCCGTCTTCTGCTTGAAAAAAAAAAAAATAAAAATACGCAAACAGAGTAACGACGACCTACGACAAGTAAAAACAGAAGTGAAGAGTCAAAGTGACAAGTAAGCCAGAAGGTATAACAAGCAACAAGGTGCGTCATGGTGAATCATGATAGA
+
CBCDEFFFFFFFGGGGGGGGGGGHHHHHHHHHHHHHHHGGGGGHHHHHHHHHHHGGGGHHHHHHHGGGGGHHHHHHHHHHHHGGHHGHGGGGFFHHGGHHHHGGGHGHHHHHHFHHHHHGGGFD>/>0111=1011.<.--../</11<1.:-:---.0/...--.<11110..//00101111.<0111<111111.<:1100/../0.01111100/.//.../.:00-<-..1011:011111::111
@M03495:530:000000000-LYBTV:1:1103:29340:13343 1:N:0:GATCCGGG+ACCTGCTT
GTCAGCATGTGAGCTTTGGAATTAGTAAATTCGTTGACGACAGAAGGAGCAAGATAACGACCACAGGGAGGGTGGTTTATCAACGGCAAAATATAGATCGGAAGAGCACACGTCTGAACTCCAGTCACGATCCGGGATCTCGTATGCCGTCTTCTGCTTGAAAAAAAAAAAACAAGGAAGACAACTAGACAGCATGCTAAGTGCGCAGATACTAATGTAGGTACGATAGAGCACACTGCAGAAGCGACGTA
+
BBCBCFFFFFFFFFGGGGGGGGHHHHHHHHHHGGGHHHGGGGGHHHHHHGGHHHHHHHGGGGGHHHHGGGGG1BEBFFHHHHHHGGGGGHHHHHHHHEHHGGFGHHEGGHEGHHHGHGGHHHHHFFHHDECGDH?D@?/FGHFAGHHBA<>GEDGGDGFF.GHHGCC-C-9A;../../..///.000000/./0;000;9000-----000;0009909000;...9.0000./.;000:0/00:.--;.
@M03495:530:000000000-LYBTV:1:1103:6313:13357 1:N:0:GATCCGGG+ACCTGCTT
GTCAGCATGTGAGCTTTGGAGTGAAATCTCTTGTCTTAAGGAATAAAGGAAAAAGATTCCGTCGGAGGCTCGGTGCTCTACAGGTTCAACCTTTGTACTCTATTATTGCCTCACATTCCATCTCTTGTGAAAATATATTTGATTGGCTTTTCTGCAGGTTGTTTGCCAGGACAAGACCTCCACTAGAAAACACAATAAACTTTTTGGAAGCTGGACAACTATCTTCATTTTTCAGAAACAGTGAACAACCC
+
CCCDCFFFFFFFGGGGGGGGGGHHHHHHHHHHHHHHHHHHHHHHHHHHHHHHGHGGHHIIHHHGGGGGGHHGGGGGHHHHHHHHHGHHHHHHHHHHHHHHHHHHHHHHHHHHHHHHHHHGFHHHHHHHHHHHHHHHHHHHHHHHHHHHHHHHHHHHHHHHHGHHHGHHHHHGHHHHHHHHHHHHHFGHHHHHHHFHHEFHHHHHHGCHGGHHHHHHGHHHHGHHHHHHHGGGGGGFCFFGGFGFGGFGGGG
@M03495:530:000000000-LYBTV:1:1103:8043:13369 1:N:0:GATCCGGG+ACCTGCTT
GTCAGCATGTGAGCTTTGGAGTGAAATCTCTTGTCTTAAGGAATAAAGGAAAAAGATTCCGTCGGAGGCTCGGTGCTCTACAGGTTCAACCTTTGTACTCTATTATTGCCTCACATTCCATCTCTTGTGAAAATATATTTGATTGGCTTTTCTGCAGGTTGTTTGCCAGGACTTTCCAAGACCTCCACTAGAAAACACAATAAACTTTTTGGAAGCTGGACAACTATCTTCATTTTTCAGAAACAGTGAAC
+
CCCCCFFFFFFFGGGGGGGGGGHHHHHHHHHHHHHHHHHHHHHHHHHHHHHHHHGGHHIGHIHGGGGGGHHGGGGGHHHHHHHHHHHHHHHHHHHHHHHHHHHHGHHHHHHHHHHHHGHHHHHGHHHHHFHHHHHHHHHHHHHHHHHHHHHHHHHHHHHHHGHHHHHHGHHHHHHGHHFHHHHHHHHHHGHDGHHEHHHGHHGHHFFHHHGGGHHHHHHHHHHHHGHGHHGFGGGGGGGFFGGGGFFGGF0
@M03495:530:000000000-LYBTV:1:1103:21294:13371 1:N:0:GATCCGGG+ACCTGCTT
GTCAGCATGTGAGCTTTGGAGTGAAATCTCTTGTCTTAAGGAATAAAGGAAAAAGATTCCGTCGGAGGCTCGGTGCTCTACAGGTTCAACCTTTGTACTCTATTATTGCCTCACATTCCATCTCTTGTGAAAATATATTTGATTGGCTTTTCTGCAGGTTGTTTGCCAGGACTTTCCAAGACCTCCACTAGAAAACACAATAAACTTTTTGGAAGCTGGACAACTATCTTCATTTTTCAGAAACAGTGAAC
+
BACCCFFFFFFFGGGGGGGGGGHHHHHHHHHHHHHHHHHHHHHHHHHHHHHHHHGGHIIHHHHGGGGGGHHGGFGGHHHHHHHHHHHHHHHHHHHHHHHHHHHHHHHHHHHHHHHHHHHHHHHHHHHGHHHHHGHHHHHHHGHHH0FHHHGHHHHHGHHHHGHHHHGHHHEHHHHHHGFGHHHHHHHHHHH1FGHHFGHFHHHGHHHHGHGFFHHHHHGHHGHHHHFHGHGGGGGGGGGGFGGGGGCFFG0
@M03495:530:000000000-LYBTV:1:1103:22382:13377 1:N:0:GATCCGGG+ACCTGCTT
GTCAGCATGTGAGCTTTGGTTTATCAACGGCAAAATATAGATCGGAAGAGCACACGTCTGAACTCCAGTCACGATCCGGGATCTCGTATGCCGTCTTCTGCTTGAAAAAAAAAAAAAAACAGAATTGACGTGAGATTACCGCTTCGAATGTATCGCCTAACAGTCTATGGTATATCACAATCGTTCACACTGCTACATCACGCGATCTTAATATTGTACGAGCTAGAGCAGTCGACTTACATATCTGTTGT
+
DCDDDFFFFFFFGGGGGGGGGGHHHHHHGGGGGHHHHHHHHHHHGGGGHHHHHHHGHHHGHHHHHHHHHHHHGGHHGHGGGEEHHHFGHGGHGGGHGHHHHHHHCHHHHGGGC<@<//-..00>111=1.<...000=00.--..-..000000.9...0/0000000000<00<0:00:0<....0000/0000<00<00..---.<00:00000000...-9000:00:<0..<..000:0<0<0000/
@M03495:530:000000000-LYBTV:1:1103:17107:13378 1:N:0:GATCCGGG+ACCTGCTT
GTCAGCATGTGAGCTTTGGAATTAGTAAATTCGTTGACGACAGAAGGAGCAAGATAACGACCACAGGGAGGCTGGTTTATCAACGGCAAAATATAGATCGGAAGAGCACACGTCTGAACTCCAGTCACGATCCGGGATCTCGTATGCCGTCTTCTGCTTGAAAAAAAAAAACACAAAGTAATACACATTACTTCGTCATCCGAATATGCATGGCGTGTCATACTGAGTATCGCAATATCAAGACTATTGGA
+
CCCCCFFFFDFFGGGGGGGGGGHHHHHHHHHHGHHHHHGGGGGHHHHHHHHHHHHHHHGGGGGHHHHGGGGGHHGHHHHHHHHHGGGGGHHGHHHHHHGHGGGGHHHHHHHGHHHFHHHGHHHHFHHHGEHHGHGGGGFHHHGGHHGBDA@GGHFHHHGHFFGHHGGGF-9.9..../00000;00000;00;;.:..:;/..:9.;/////..-.-.//9//:///;///.9..:///////////;//9
@M03495:530:000000000-LYBTV:1:1103:5075:13379 1:N:0:GATCCGGG+ACCTGCTT
GTCAGCATGTGAGCTTTGGACTGGTTTATCAACGGCAAAATATAGATCGGAAGAGCACACGTCTGAACTCCAGTCACGATCCGGGATCTCGTATGCCGTCTTCTGCTTGAAAAAAAAAAAAAAAAACAAAGAAAGTACAGACACATAAATTAAAACATTAACCTAACAACAGTGATTCGAGATTTTAACACTCCACAAAATAATCATAATCAAAGTGATAATCGTACGAGAATCATGACTAAGCTTACACA
+
DCCDDFFFFFFFGGGGGGGGGGHHGHHHHHHHHGGGGGHHHHHHHHHHHGGGGHHHHHHHGHHHGHHHHHHHHHHHHGGHHGHGGGGEHHGGGHHHHGGGHGHHHHHHHGGHHHGGGGDC</->--....//.<000000;.///000000:000:;000000000/909./000000.9/..000;00090/:0/0;.:000;00090;00000:0000000:...-.9.;00000000000/00:0000
@M03495:530:000000000-LYBTV:1:1103:8399:13380 1:N:0:GATCCGGG+ACCTGCTT
GTCAGCATGTGAGCTTTGGAATTAGTAAATTCGTTGACGACAGAAGGAGCAAGATAACGACCACAGGGAGGGTGGTTTATCAACGGCAAAATATAGATCGGAAGAGCACACGTCTGAACTCCAGTCACGATCCGGGATCTCGTATGCCGTCTTCTGCTTGAAAAAAAAAAAAACACATCACTACGAATAGATAAGTAAGAGGAGCGTTTGAACCGGCTGAGTCATCTGATGATTATTGTAGGTGCGCACTA
+
CDDECFFFFFFFGGGGGGGGGGHHHHHHHHHHGHHHHHGGGGGHHHHHHHHHHHHHHHGGGGGHHHHGGGGGEGGGGHHHHHHHGGGGGHHGGHHHHHHHGGGGHHHHHHHGHHHGHHHHHHHHHHHGGFHHGHGGFGAHHHGGHHHHGGGHGHHHHHHHFHHHHGGG?9<--.<.9:00011/.9..<011<10111110....-..-.110.-----<.1111111111111:11111<0<00----9<
@M03495:530:000000000-LYBTV:1:1103:20265:13397 1:N:0:GATCCGGG+ACCTGCTT
GTCAGCATGTGAGCTTTGGAGGGCAAGAAGTGGTTGTGACTGGTTTATCAACGGCAAAATATAGATCGGAAGAGCACACGTCTGAACTCCAGTCACGATCCGGGATCTCGTATGCCGTCTTCTGCTTGAAAAAAAAAAAAAACAGAACACTCAACAACGCAGACACCAGGTAATACATCACGCTCGTGACACACGGAGACAATACAGATGATACGTGAACGTCACATCATAATCCACACTCTCAGTGACTA
+
CBCCCFFFFFFFGGGGGGGGGGGGGGGHHHHHHGGGGGHHHHHHHHHHHHHHGGGGGHHHHHHHHHHHGGGGHHHGHHHGHHHGHHHHHHHHHHHHGGHHGHGGEFEHHHGGHHHHGGGGGHHHHHHHGGGHHGGGGD<<--..//:://0//0/0..-99-;.//;...000000:0;00....:-./.00:.---.-:/:000000;000:0.:/..0.....0000000000000.//000000000:
@M03495:530:000000000-LYBTV:1:1103:28039:13406 1:N:0:GATCCGGG+ACCTGCTT
GTCAGGCATGTGAGCTTTGGTTTATCAACGGCAAAATATAGATCGGAAGAGCACACGTCTGAACTCCAGTCACGATCCGGGATCTCGTATGCCGTCTTCTGCTTGAAAAAAAAATACATGTCACTATCGATAATTTGACACTTGGCATTTCCACCCACTTGCACGATAACCTTACGCCTCAGAGCTGGTTGCTCAACACTCACCACGCGCTTCGACTCCTAGTGCTTCTCTACTCCTTCTTCCCTCCTATC
+
ABBBAFFBFFFFGGFFGGGGFGHHHHHGHGGGGEAHHHHHHHGHEEEFEEAGFHHHGHHHEGHFFFHHFHHGHFGGEGHGGEGCGBGGGH3EGE?EGGFG4FGHC0FFEFEGGD0<2222@2222222/////?1<1111111110>11111110...<00=<0...<<0<F00/..-..//00/0//;0..0;00/0.0///.0...---..9.;;.;/////////////9///9//////./..9///
@M03495:530:000000000-LYBTV:1:1103:29504:13420 1:N:0:GATCCGGG+ACCTGCTT
GTCAGCATGTGAGCTTTGGAATTAGTAAATTCGTTGACGACAGAAGGAGCAAGATAACGACCACAGGGAGGGTGGTTTATCAACGGCAAAATATAGATCGGAAGAGCACACGTCTGAACTCCAGTCACGATCCGGGATCTCGTATGCCGTCTTCTGCTTGAAAAAAAAAAACCAAACATACACACAATAACACATTTACAGAGTCACAGTACACATACAAGTAAATGTACTGCAAGTAGATGCACACTCGA
+
CCCCCFFFFFFFBBFGGGGGCGHHHGHHHHHHGGHHHHGGGGGHHHHHHHHHHHHHHHGGGGGHHHHGGGGG1?FBFHHHFHHHGGGEGHGGHHHHHHGHGEFEGGFHHHHGHHFGFHHHFHFHFHHHEGFHDFGGA<?F?GFC0GGHC>>GGBHGDHHG.0GGFG-DGDA..;....000900..9//////.///9/;///;/9//9//:////////:///9;////;/9////://///://.//9.
@M03495:530:000000000-LYBTV:1:1103:21103:13426 1:N:0:GATCCGGG+ACCTGCTT
GTCAGCATGTGAGCTTTGGAATTAGTAAATTCGTTGACGACAGAAGGAGCAAGATAACGACCACAGGGAGGGTGGTTTATCAACGGCAAAATATAGATCGGAAGAGCACACGTCTGAACTCCAGTCACGATCCGGGATCTCGTATGCCGTCTTCTGCTTGAAAAAAAAAAAAACAGAAGATGGAAACAGACACAATATCATACATGTTAAAAGATCATACCAACAGCCACAATCACTCTGATTAAACTCAA
+
CCCCDFFFFFFFGGGGGGGGGGHHHHHHHHHHGHHHHHGGGGGHHHHHHHHHHHHHHHGGGGGHHHHGGGGG>FFEGHHHHHHHGGGGGHHHHHHHHHHHGFGGGHHHHHHGHHHGHHGHHGHGHHHGGGGHGHGGCAAGGHFGHHHHGEFEEHHFHHGHACGHFGCGCA<9-..//0001<:B00////.///.0:111111011111:111.010111/00../...:..0<0:111111111101000
@M03495:530:000000000-LYBTV:1:1103:6439:13451 1:N:0:GATCCGGG+ACCTGCTT
GTCAGCATGTGAGCTTTGGAGTGAAATCTCTTGTCTTAAGGAATAAAGGAAAAAGATTCCGTCGGAGGCTCGGTGCTCTACAGGTTCAACCTTTGTACTCTATTATTGCCTCACATTCCATCTCTTGTGAAAATATATTTGATTGGCTTTTCTGCAGGTTGTTTGCCAGGACTTTCCAAGACCTCCACTAGAAAACACAATAAACTTTTTGGAAGCTGGACAACTATCTTCATTTTTCAGAAACAGTGAAC
+
BBBBCFFFFFFFGGGGGGGGGGHHGHHHHHHHHGHHHHHHHHHHHHHHHHHHHHGGHIHHHHHGGGGGGHHGGGGGHHHHHHGHHHHHHHHHHHHHHHHHHGHHGHHHHHHHHHHHHHHHHFHHHHHHGFHFHHHHHHHHHHHHHFGHHHHGHGHGHHHHGFHHHHHHGHHGHHHHHHFBGGHHHHHHHHHHHHHHHHGCGEDGHHHHHHGCHHGGGFC.GGHHHHHHHHGGGEBBFGGEFGGFFGFFGGB
@M03495:530:000000000-LYBTV:1:1103:25780:13464 1:N:0:GATCCGGG+ACCTGCTT
GTCAGCATGTGAGCTTTGGACTCCTGACTGGTTTATCAACGGCAAAATATAGATCGGAAGAGCACACGTCTGAACTCCAGTCACGATCCGGGATCTCGTATGCCGTCTTCTGCTTGAAAAAAAAAAAACAATGATACAATTCCTAGTATGTAAACAAGTCACTGAGATACCGTCCTATTTATTCTGTTTATTTCTTTACTACCCCCACATACTCTTTGGAATAATGGACATCTAACTGACTCTTACGCACC
+
BCCCCFFFFFFFGGGGGGGGGGHHHHHHHHHHHHHHHHHHGGGGGHHHHHHHHHHHGGGFGHHHHHHGHHHGFHHHHHHHHHHHGGFHGHGGE?1FGFFEHFHHCFEGFBFBHHHH0F3GGGCG/B/</..1<1>111<FB1<11100000=0000</=0<00<0000000.:.;.0;0000;:F000900;90;;000000/9.--..;0:C00000/000000;0;000;00000000000900...--
@M03495:530:000000000-LYBTV:1:1103:19771:13480 1:N:0:GATCCGGG+ACCTGCTT
GTCAGCATGTGAGCTTTGGTCCAGCCTGAGTCCCTGGTTTATCAACGGCAAAATATAGATCGGAAGAGCACACGTCTGAACTCCAGTCACGATCCGGGATCTCGTATGCCGTCTTCTGCTTGAAAAAAAAAAAACACACACATTTGACATCTTAGTAGACAGATAGAAGCATACTTATATGTACTGCATTTGTCAATGACTATATTAGATGCAGTCTCACTCTCCGTAAATAATACTGAACATAGAGCCTA
+
CCCDEFFFFFFFGGGGGGGGGGHHHGHHHHHHHHHHHHHHHHHHHHGGGGGHHHHHHHHHHHGGGGHHHHHHHGHHHGHHHHHHHHHHHHGGHHGHGGGGGHHHFFHGHHGGGHGHHHHHHHFFHHGGGGDD<-..0.....011111110111111111:/<11111100<1011:11<1<11111011<111<111101111111111<00110:1111<10/.....111:1<<110<1<11111./0
@M03495:530:000000000-LYBTV:1:1103:10652:13482 1:N:0:GATCCGGG+ACCTGCTT
GTCAGCATGTGAGCTTTGGACAGAAGGAGCAAGATAACGACCACAGGGAGGGTGGTTTATCAACGGCAAAATATAGATCGGAAGAGCACACGTCTGAACTCCAGTCACGATCCGGGATCTCGTATGCCGTCTTCTGCTTGAAAAAAAAAAAAAATACAGTCGAGAGAACTAAGTATGTATGTTATTATGTCTTGTGTATACGGAATTAGCATCAGCAGAGGTCTCAACAAGACTACTATACTCGATAATCT
+
CCCCDFFFFFFFGGGGGGGGGGGHHHHHHHHHHHHHHHGGGGGHHHHGGGGGEFGGGHHHHHHHGGGGGHHHHHHHHHHHGGGGHHHHHHHGHHHGHHHHHHHHHHHHGEHHGHGGGGGHHHFGHHHHGEGHGHHHHHGHFHHHHCD<C<<<9<:0000009<-.-.00<0000<00<0000<000000000:000<0<B0...<.000/0<00000./..0/000</09//<00/:00:<0:..<..000
@M03495:530:000000000-LYBTV:1:1103:22671:13497 1:N:0:GATCCGGG+ACCTGCTT
GTCAGCATGTGAGCTTTGGAGTGAAATCTCTTGTCTTAAGGAATAAAGGAAAAAGATTCCGTCGGAGGCTCGGTGCTCTACAGGTTCAACCTTTGTACTCTATTATTGCCTCACATTCCATCTCTTGTGAAAATATATTTGATTGGCTTTTCTGCAGGTTGTTTGCCAGGACTTTCCAAGACCTCCACTAGAAAACACAATAAACTTTTTGGAAGCTGGACAACTATCTTCATTTTTCAGAAACAGTGAAC
+
DCCDDFFFFFFFGGGGGGGGGGHHHHHHHHHHHGHHHHHHHHHHHHHHHHHHHHGGHHIHHIHGGGGGGHHGGGGGHHHHHHHHHHHHHHHHHHHHHHHHHHHHHHHHHHHHHHHHHHHHHHHHHHHHHHHHHHHHHHHHHHHHHHHHHHHHHHHHHHHHHGHHHHHHHHHHHHHHHGFHHHHHHHHHHHHHHHGHHHHFHHHFHHHHHHGGHHHHHHHHHHHHGHHHHHGFFGGGGGGGFFCGFGFFGF0
@M03495:530:000000000-LYBTV:1:1103:8302:13506 1:N:0:GATCAGGG+ACCTGCTT
GTCAGCATGTGAGCTTTGGAATTAGTAAATTCGTTGACGACAGAAGGAGCAAGATAACGACCACAGGGAGGGTGGTTTATCAACGGCAAAATATAGATCGGAAGAGCACACGTCTGAACTCCAGTCACGATCAGGGATCTCGTATGCCGTCTTCTGCTTGAAAAAAAAAAAAAAGACCGATAGAGAACGAACTGGTGAGCATGAGCCCCAAACAACAGTATATTAAAACAATGCAGAGCTGTGGTAAATAA
+
BBCCCFFFFFFFGGGGGGGGGGHHHHHHHHHHGCGHHHGGGGGHHHGHHHHHHHHHHHGGGGGHHHHGGGGGEGGGGHHHHHHHGGGGGHHHHHHHHHHHGGGGGHFHHHHGHHGGHHHHHHHHHGHGECGHGHHHEBFFHGFDHHHHGGGHGHHFBGGCHGHFCE-EGC--:;../;:-99.00:00..9;.990B0.0009000/.;...9....90:000009000..000;00;/000://;00000
@M03495:530:000000000-LYBTV:1:1103:14949:13523 1:N:0:GATCCGGG+ACCTGCTT
GTCAGCATGTGAGCTTTGGAATTAGCTGGTTTATCAACGGCAAAATATAGATCGGAAGAGCACACGTCTGAACTCCAGTCACGATCCGGGATCTCGTATGCCGTCTTCTGCTTGAAAAAAAAAAAAAACCATCATTATGCTGTCGTAAAGCAAGTCAATCAGTACAATCCACATTACAACGTAGTGTAGCATCTGTAGTACTGTCCTAGTACATAAGATGTGTGATGTATTCTACTGCTACATCTAAATAT
+
CBCDDFFFFFFFGGGGGGGGGGHHHHHHHHHHHHHHHHGGGGGHHHHHHHHHHHGGGGHHHHHHHGHHHGHHHHHHHHHHHHGGHHGHGGGGEHHHGGHHHHGGGHGHHGHHHHHHHHHGGGDG@/<<...1111111111110.....110</1111:1001<11110/000011:11:-...9/<1111:01111111111110111111111111<1<11.111:11111<1101:1101111:11<1
@M03495:530:000000000-LYBTV:1:1103:25739:13528 1:N:0:GATCCGGG+ACCTGCTT
GTCAGCATGTGAGCTTTGGTCCAGCCTGAGTCCTCTGGTTTATCAACGGCAAAATATAGATCGGAAGAGCACACGTCTGAACTCCAGTCACGATCCGGGATCTCGTATGCCGTCTTCTGCTTGAAAAAAAAAAAAAGCAACAGTAATTGCGTCTGCTTATTGTCAAAAAGTCACCGGCTCTACAGACGCACCTCCTACAAGGATGTGTTTGACCGACACTATCTCGATATCACAGATTGGTGCTCCAGCAA
+
BBABBFFFFFFFGGGGGGGGGGHHHGHHHHHHHHHHHFFGHHHHHHHGGGCGHHHHHFHHHHHGGGGHHGHHHHGHHHGFHHHHHHHFHHHGGHHGHGGGE/FFHEGHHHHGEFGGHHHHBGGBGHHHGGCDCD-<.0//../0000000<<-..0<0;000;00000..;000;.---./00000.---;-:9..///9/../////9.////-----/////;9//.-///:///9/./9/9/////..
@M03495:530:000000000-LYBTV:1:1103:27598:13533 1:N:0:GATCCGGG+ACCTGCTT
GTCAGCATGTGAGCTTTGGAGTGAAATCTCTTGTCTTAAGGAATAAAGGAAAAAGATTCCGTCGGAGGCTCGGTGCTCTACAGGTTCAACCTTTGTACTCTATTATTGCCTCACATTCCATCTCTTGTGAAAATATATTTGATTGGCTTTTCTGCAGGTTGTTTGCCAGGACTTTCCAAGACCTCCACTAGAAAACACAATAAACTTTTTGGAAGCTGGACAACTATCTTCATTTTTCAGAAACAGTGAAC
+
AABBBFFFFFFFGGGGGGGGGGHHHHHHHHHHHHHHHHHHHHHHHHHHHHHGHHGGHHHHHHHGGGFGGHHGGFGGHHHHHHHHHHHHHHGHHHHHHHGHHHHHHHHHHHHHHHHHHHGGHHHHHHHHHHHHHGHGHHHHHHHHDGHHHHHGHFHFHFHHHGHHHHGEFHFHHHHGHHHHHHHHGHHHHHG1=FCGHHHEGHHFHHHHHHGGHHHEHHHGFFHCG/CGHHGGFBFGFFGB;C/:FFGFGG0
@M03495:530:000000000-LYBTV:1:1103:20276:13543 1:N:0:GATCCGGG+ACCTGCTT
GTCAGCATGTGAGCTTTGGAGGGCACAGGGAGGGTGGTTTATCAACGGCAAAATATAGATCGGAAGAGCACACGTCTGAACTCCAGTCACGATCCGGGATCTCGTATGCCGTCTTCTGCTTGAAAAAAAAAATAACGAACCATCCCAAGACTGGGGTCGCGGCGCCACAGGATAAGGGAACCGCAGCCACCTCACTTGCAACATGTGTGTGGCTGCGTTTTTGTTCGGCGCACAACTGTAGGGCGCAGGAA
+
BBBBBFFFFFFFGGGGGGGFGGGGGGHHHGFEGFBFFEFHHHHHHHGGGGGGHHHHHHHHHHGEFEHHHHGHHGHFHGGHHHHHHHHHHHCFHHGHGGGGGGHHFEHHFHC<<FFG33GHHH<@GGFCG@@-0111...<-.0/..0/../00..-:.-;--;-99.;..../////..9..----9;.;.../9//////9.///9/9;9..99.-9.-9.-../.---9-9-..//:/9/..--9--.9
@M03495:530:000000000-LYBTV:1:1103:11839:13557 1:N:0:GATCCGGG+ACCTGCTT
GTCAGCATGTGAGCTTTGGAGTGAAATCTCTTGTCTTAAGGAATAAAGGAAAAAGATTCCGTCGGAGGCTCGGTGCTCTACAGGTTCAACCTTTGTACTCTATTATTGCCTCACATTCCATCTCTTGTGAAAATATATTTGATTGGCTTTTCTGCAGGTTGTTTGCCAGGACTTTCCAAGACCTCCACTAGAAAACACAATAAACTTTTTGGAAGCTGGACAACTATCTTCATTTTTCAGAAACAGTGAAC
+
CCCCCFFFFFFFGGGGGGGGGGHGGBHHGHHHHFHHHHGHHHHGHHHHHHHHGHGGHHHHHHHGGGGGGHHGGEGGHHHHHHHHHHHHHHHHHHHHGHHHHHHHGHHHHHHHHHHHHHFHHHHHHHGGGGHHHHHGHFHHHHHHGFGEEGHGHGFHHHHGHFHHHHHHHHHGHHHHHHFGFHHHHHHHHHHFHFHHHGE<DGBGHGHGHHGGEFCGHHCGHFGHGHHHHGGEGGGGGGGGGGFFGGGFF0:
@M03495:530:000000000-LYBTV:1:1103:23644:13564 1:N:0:GATCCGGG+ACCTGCTT
GTCAGCATGTGAGCTTTGGAATTAGTAAATTCGTTGACGACAGAAGGAGCAAGATAACGACCACAGGGAGGGTGGTTTATCAACGGCAAAATATAGATCGGAAGAGCACACGTCTGAACTCCAGTCACGATCCGGGATCTCGTATGCCGTCTTCTGCTTGAAAAAAAAAAAAAAAAATATAGCACACACAAACATCTTCTCAACATACTCGATACGACATAAACGTAAGAGAGAGATGATACCGAACTTTA
+
CCCCDFFFFFFFGGGGGGGGGGHHHHHHHHHHGGHHHHGGGGGHHHHHHHHHHHHHHHGGGGGHHHHGGGGGGGGFGHHHHHHHGGGGGHHHHHHHHHHHGGGGHHHHHHHGHHHGHHHHHHHHHHHHGGHHGHGG?DFGHHGGHHHHG>EHGHHHGHHHCHGHHGGGGCDF-----.0111:10/:9......:011110<1/0/10<0.9/<-...-.111<.....10/..9.1<111<<..--.11<
@M03495:530:000000000-LYBTV:1:1103:16300:13581 1:N:0:GATCCGGG+ACCTGCTT
GTCAGCATGTGAGCTTTGGAGTGAAATCTCTTGTCTTAAGGAATAAAGGAAAAAGATTCCGTCGGAGGCTCGGTGCTCTACAGGTTCAACCTTTGTACTCTATTATTGCCTCACATTCCATCTCTTGTGAAAATATATTTGATTGGCTTTTCTGCAGGTTGTTTGCCAGGACTTTCCAAGACCTCCACTAGAAAACACAATAAACTTTTTGGAAGCTGGACAACTATCTTCATTTTTCAGAAACAGTGAAC
+
CCCCCFFFFFFBGGGGGGGGGGHHHHHHHHHHHHHHHHHHHHHHHHHHHHHHHHGGHHIHHIHGGGGGGHGGGGGGHHHHHHHGGHHHHHHHHHHGHHHGHHHHHHHHHHHHHHHHHHHHHHHHHHHHHHHHHHHHHGHHHHHHHGFHHHHHHGHHHFGHGGHHHGGHHGHHHHHHHGFHHGHHHHHHHHHB=FGGHGEEFH0DFGHHHHGGFHHGFHCGGFHHHGHGHHEGGGGGGGGGFGGGFEFGFGB
@M03495:530:000000000-LYBTV:1:1103:14862:13584 1:N:0:GATCCGGG+ACCTGCTT
GTCAGCATGTGAGCTTTGGAGACTGGTTTATCAACGGCAAAATATAGATCGGAAGAGCACACGTCTGAACTCCAGTCACGATCCGGGATCTCGTATGCCGTCTTCTGCTTGAAAAAAAAAAAAAAAAGATAAGAATCGACAGCACAGTATAGTATGACAGAACATATAAAAAGGCGTACATATGTGGCGTATGTGTTGGGATCGAGACATAGTGCAACGTGTAGAGAGTCGTACACGAGTCAATACAAGCA
+
CCCDDFFFFFFFGGGGGGGGGGGHHHHHHHHHHHHGGGGGHHHHHHHHHHHGGGGHHHHHHHGHHHGHHHHHHHHHHHHGGHHGHGGGECHHHGGHHHHGFGHGHHHHHHGGHHHHGGG@D@>>--<.<01101101.<-<-././/0<111::<11100/0//11<11110...-.--.1111110.-.<./<1</9.-.:A...../1<111<110-..<:11:1.00-.:..1.--./11110<<0./
@M03495:530:000000000-LYBTV:1:1103:2452:13588 1:N:0:GATCCGGG+ACCTGCTT
GTCAGCATGTGAGCTTTGGAATTAGCTGGTTTATCAACGGCAAAATATAGATCGGAAGAGCACACGTCTGAACTCCAGTCACGATCCGGGATCTCGTATGCCGTCTTCTGCTTGAAAAAAAAAAAAAAAATACAAATCAATAGTACACTTCTTCTCTTATGCATAATAAGATAAAAGTATTTGTATTGTCTTGCAATTACTGTTACACGTAGCACTCTGTATTGAGTACATTTATCATATTGTCATGCACC
+
CBCCCFFFFFFFGGGGGGGGGGHHHHHHHHHHHHHHHHGGGGGHHHHHHHHHHHGGGGHHHHHHHGHHHGHHHHHHHHHHHHGGHHGHGGGGCGHHGGHHHGGGGHGHHHHHHHHHHHHG@GG/>/<-<-.000000000000<00000<<0<0:<000:<000:00<000<<00000000000000000:00000<:00:0<00000../:.000/00<000:0:00000000000:0<0000:0000</
@M03495:530:000000000-LYBTV:1:1103:2717:13589 1:N:0:GATCCGGG+ACCTGCTT
GTCAGCATGTGAGCTTTGGAGTGAAATCTCTTGTCTTAAGGAATAAAGGAAAAAGATTCCGTCGGAGGCTCGGTGCTCTACAGGTTCAACCTTTGTACTCTATTATTGCCTCACATTCCATCTCTTGTGAAAATATATTTGATTGGCTTTTCTGCAGGTTGTTTGCCAGGACTTTCCAAGACCTCCACTAGAAAACACACTAAACTTTTTGGAAGCTGGACAACTATCTTCATTTTTCAGAAACAGTGAAC
+
BBBBBFFDFDFBGEGGFFFGCFFEGHHFFFCHHDFFGBDGFDEFFGGFFHHFHFFEFHFHHHGGG?0EGAEEGEGGHDGHGHHGHHHGHE1FGFEFGFHGHGGFDHEEFFGHHHHHBHHHFHGHHHHFGFE4BBFBFHHHHFHHHHFEHHHGHEHHHHHHGGHHHG<FHHHEFFGGFGFGHHFGHEFHHHF1FFGGCCC.<CHCGHGHFHGCCCCEBBF.GCCGGFCC;0B0CCBFFFBB;B9B/BFFBF0
@M03495:530:000000000-LYBTV:1:1103:3400:13593 1:N:0:GATCCGGG+ACCTGCTT
GTCAGCATGTGAGCTTTGGAATTAGTAAATTCGTTGACGACAGAAAGAGCAAGATAACGACCACAGGGAGGGTGGTTTATCAACGGCAAAATATAGATCGGAAGAGCACACGTCTGAACTCCAGTCACGATCCGGGATCTCGTATGCCGTCTTCTGCTTGAAAAAAAAAAAAAAGACAAAACCAAATACAGCTAAACTACATGTGTTACTTCTTAATCATGTAATGTAATGCAAAGTCAGCGAATACGATT
+
BABCCFFFFFFFGGGGGGGGGGHHHHHHHHHHGGHHHHGGGGGHHHHHHHHHHHHHHHGGGGGHHHHGGGGGEGGEGHHHHHHHGGGGGHHHHHHHHHHHGGGGHHGHHHHGGHHGHHHHHHHGHHHHGGHGGHGGDE/DDHGGHHHHGEGHGHHGFHHGAGGFHGGG-?----..///:......:00000000;00:0000:00/000:0000000000:0:0000:::0000/00000.---.0;...
@M03495:530:000000000-LYBTV:1:1103:13714:13607 1:N:0:GATCCGGG+ACCTGCTT
GTCAGCATGTGAGCTTTGGTTTATCACGGCAAAATATAGATCGGAAGAGCACACGTCTGAACTCCAGTCACGATCCGGGATCTCGTATGCCGTCTTCTGCTTGAAAAAAAAAAAAACGTAAAATATCGATACTGATGCATGCCTGGACACACTACTCCTGTACATGAGCGACGTGCAGTGAGGCGTCATCACGTGTGTCAATGATGAGTCATAGATAAGACGTCTCTCCTGTGCTACACGCGTGATCTAGG
+
DDDDDFFFFFFFGGGGGGGGGGHHHHHGGGGGHHHHHHHHHHHGGGGHHHHHHHGHHHGHHHHHHHHHHHHGGHHGHGGGGGHHHGGHHHHGGGGGHHHHHHHHHFHHGGGGC/>///000/1=111....-111=1=0=00000</<0././//:00<0000000:00--9--...00000..-.-.::00...<..0<00000000000<000:00000...//00<000000000/.<---./0000:
@M03495:530:000000000-LYBTV:1:1103:16497:13609 1:N:0:GATCCGGG+ACCTGCTT
GTCAGCATGTGAGCTTTGGAGTGAAATCTCTTGTCTTAAGGAATAAAGGAAAAAGATTCCGTCGGAGGCTCGGTGCTCTACAGGTTCAACCTTTGTACTCTATTATTGCCTCACATTCCATCTCTTGTGAAAATATATTTGATTGGCTTTTCTGCAGGTTGTTTGCCAGGACTTTCCAAGACCTCCACTAGAAAACACAATAAACTTTTTGGAAGCTGGACAACTATCTTCATTTTTCAGAAACAGTGAAA
+
CBCCCFFFFFFFGGGGGGGGGGHHHHHHHHHHHHHHHHHHHHHHHHHHHHHHHHGGHHHHHHHGGGGGGHHGGGGGHHHHHHHHHHHHHHHHHHHHHHHHHHHHHHGHHHHHHHHHHHHHHHHHHHHHHHHHHGHHHHHHHFHHHFGHHHHHHHHHHHHHHGHHHHHHGEHHHHHHHHHHGHHGHHHGHEHHHHHHHHGGHHFHHHGHHHGGHHHHHHGHHHHEGHGHHHGGGGGGFGGGGGGGFG:CFG0
@M03495:530:000000000-LYBTV:1:1103:11301:13619 1:N:0:GATCCGGG+ACCTGCTT
GTCAGCATGTGAGCTTTGGTTTATCAACGGCAAAATATAGATCGGAAGAGCACACGTCTGAACTCCAGTCACGATCCGGGATCTCGTATGCCGTCTTCTGCTTGAAAAAAAAAAAAACACACAAAGCAAAGTTCCTAGAAACGACAGCAGCATTATGAGAGCTACTACACGAAAGAACACTCAACCAGTGTGACGTAACATGTGACACAATAGACATCGGCAAGTTCGTCCACCATACACACGAGTCTATA
+
CBCCCFFFFFFFGGGGGGGGGGHHHHHHGGGGGHGGHHHHHHHHGGGGHHHHHHHGHHHGHHHHHHHHHHHHGGHHGHGGG?1FGHGGHGHHGGGHFGHHGHHHGGGHHFGCCDB/<//0//><00010<01=>11=0<0</..-<-././.00::00:00.000;000/:-..././//0//0/..9000009.....0:00:0000/.9;0;0:0;.:---.00;...;.0..:0/000.---9/;0:0
@M03495:530:000000000-LYBTV:1:1103:25073:13628 1:N:0:GATCCGGG+ACCTGCTT
GTCAGCATGTGAGCTTTGGAATTAGTAAATTCGTTGACGACAGAAGGAGCAAGATAACGACCACAGGGAGGGTGGTTTATCAACGGCAAAATATAGATCGGAAGAGCACACGTCTGAACTCCAGTCACGATCCGGGATCTCGTATGCCGTCTTCTGCTTGAAAAAAAAAAAAAGACATAGGAAGGAACATGGTATGGCGTGGTGACAGAACAGGGCACACTGCGGATTATGCGAGAGAGGTTGGCGTTCGA
+
CCDDDFFFFFFFGGGGGGGGGGHHHHHHHHHHGHHHHHGGGGGHHHHHHHHHHHHHHHGEGGGHHHHGGGGGEGGEGHHHHHHHGGGGGHHHHHHHHHHHGEGGHHHHHHHGHHHGHHHHHHGFHHHGGGHHGHGGCA/DGHGGGHEGG.>CFHHHHHHGGGHHHGGGFDA?-.9//0;0000..././00/00:0/.-.--:.0;0:/0///...../:/00.---.0000..---...0//-0-;>...
@M03495:530:000000000-LYBTV:1:1103:23114:13633 1:N:0:GATCCGGG+ACCTGCTT
GTCAGCATGTGAGCTTTGGAGTGAAATCTCTTGTCTTAAGGAATAAAGGAAAAAGATTCCGTCGGAGGCTCGGTGCTCTACAGGTTCAACCTTTGTACTCTATTATTGCCTCACATTCCATCTCTTGTGAAAATATATTTGATTGGCTTTTCTGCAGGTTGTTTGCCAGGACTTTCCAAGACCTCCACTAGAAAACACAATAAACTTTTTGGAAGCTGGACAACTATCTTCATTTTTCAGAAACAGTGAAC
+
AABBCFFFFFFFGGGGGGGGGGHHHHHHHHHHHHHHHHFHHGFGHHHHHGHHHHGGHHHIHHHGGGGGGHHGGGGGHHHHHHHHHHHHHHHHHHHHHHHHHHHHHHHHGGHHHHHGHHHHHHHHHHHHHHHGHHGHHHHHHGHHHHGHHHHHHHHHGHHHHGHHHHHHGGFHHHHHHHFHHHHFHHGHHHHFFGFGGHCCGBF<GGGGHHFGFHHHHH/:GHHGHFHHGFBBBBFGFGFGEFBBFFGB0B0
@M03495:530:000000000-LYBTV:1:1103:5264:13652 1:N:0:GATCCGGG+ACCTGCTT
GTCAGCATGTGAGCTTTGGAGTGAAATCTCTTGTCTTAAGGAATAAAGGAAAAAGATTCCGTCGGAGGCTCGGTGCTCTACAGGTTCAACCTTTGTACTCTATTATTGCCTCACATTCCATCTCTTGTGAAAATATATTTGATTGGCTTTTCTGCAGGTTGTTTGCCAGGACTTTCCAAGACCTCCACTAGAAAACACAATAAACTTTTTGGAAGCTGGACAACTATCTTCATTTTTCAGAAACAGTGAAC
+
CCCCDFFFFFFFGGGGGGGGGGHHHHHHHHHHHHHHHHHHHHHHHHHHHHHHHHGGHIHIHIHGGGGGGHHGGGGGHHHHHHHHHHHHHHHHHHHHHHHHHHHHHHHHHHHHHHHHHHHGHHHGHHHHHHHHHGHHHHHHHHHHHFGHHGHHGHFHHHFGFDHHGHHHGHHHGHGHHF11?CCGH.00>FG1GFFFEHC.DFH00DGHHFGEGBG.CG;CGGHAFF0CGHFBGGFGB:CFBF0BFB:0;C0
@M03495:530:000000000-LYBTV:1:1103:18614:13654 1:N:0:GATCCGGG+ACCTGCTT
GTCAGCATGTGAGCTTTGGACTCCTGACTGGTTTATCAACGGCAAAATATAGATCGGAAGAGCACACGTCTGAACTCCAGTCACGATCCGGGATCTCGTATGCCGTCTTCTGCTTGAAAAAAAAAAAAAAAAGGAGCGCGCTGCCAAAATCCACTGTCGACACAAATACTAAACTACTCTCTGTCTACACGAGTCGCATTGTCAGATTATCGAATTATGACAATCTTTCGTAGCAGTTTACCGATTTACTA
+
DCDDDFFFFFFFGGGGGGGGGGHHHHHHHHHHHHHHHHHHGGGGGHHHHHHHHHHHGGGGHHHHHHHGHHHGHHHHHHHHGHHHGGHGGHCGEEFHHHGGHHGHGEGHGFHHGGHHGHHHGG@FC@//><--../..------..00/.:00090000..;.-;..00090000009900090009000/.--./---:.00000000000../099000000900909../..0000000:..:..0999
@M03495:530:000000000-LYBTV:1:1103:21087:13686 1:N:0:GATCCGGG+ACCTGCTT
GTCAGCATGTGAGCTTTGGAGTGAAATCTCTTGTCTTAAGGAATAAAGGAAAAAGATTCCGTCGGAGGCTCGGTGCTCTACAGGTTCAACCTTTGTACTCTATTATTGCCTCACATTCCATCTCTTGTGAAAATATATTTGATTGGCTTTTCTGCAGGTTGTTTGCCAGGACTTTCCAAGACCTCCACTAGAAAACACAATAAACTTTTTGGAAGCTGGACAACTATCTTCATCTTTCAGAAACAGTGAAC
+
CBCCCFFFFFFFGGGGGGGGGGHHHHHHHHHHHHHHHHHHHHHHHHHHHHHHHHGGHHIIHHHGGGGGGHGGGGGGHHHHHHHGHHHHHHHHHHHHHHHHHHHHHHHHHHHHHHHHHHHHHHHHHHHHHFFGGGHHHHHHHHHHHHGHHHHHHHHHHHHHHGHHHHHHHHHHHGHHHGHHFHHGHHHHHGG1>F0FG<CCGHHHHHHHHHCCHHFHHHHAHHHHHHHHHHGGGGGGGGGG9FFFFG;BFF0
@M03495:530:000000000-LYBTV:1:1103:24890:13699 1:N:0:GATCCGGG+ACCTGCTT
GTCAGCATGTGAGCTTTGGAGTGAAATCTCTTGTCTTAAGGAATAAAGGAAAAAGATTCCGTCGGAGGCTCGGTGCTCTACAGGTTCAACCTTTGTACTCTATTATTGCCTCACATTCCATCTCTTGTGAAAATATATTTGATTGGCTTTTCTGCAGGTTGTTTGCCAGGACTTTCCAAGACCTCCACTAGAAAACACAATAAACTTTTTGGAAGCTGGACAACTATCTTCATTTTTCAGAAACAGTGAAC
+
CCCCCFFFFFFFGGGGGGGGGGHHHHHHHHHHHHHHHHHHHHHHHHHHHHHHHHGGHIIHHHHGGGGGGHHGGFGGHHHHHHHHHHHHHHHHHHHHHHHHHHHHHHHHHHHHHGHHHHHHHHHHHHHHHHHGHHHHHHHHHGHHHHHHHHHHHGHHHHHGFFHHGGGHHHHHHHHHHH=GEHHHHHHHHHH<FGFHHHHGHHD0DGHHHHGGFHHEHHHHHHHHGGHGHGGGGGGGGGGEFFFFGGFGBFB
@M03495:530:000000000-LYBTV:1:1103:26141:13720 1:N:0:GATCCGGG+ACCTGCTT
GTCAGCATGTGAGCTTTGGAATTAGTAAATTCGTTGACGACAGAAGGAGCAAGATAACGACCACAGGGAGGGTGGTTTATCAACGGCAAAATATAGATCGGAAGAGCACACGTCTGAACTCCAGTCACGATCCGGGATCTCGTATGCCGTCTTCTGCTTGAAAAAAAAAAAACAATGGTGCAGAACTGGACAGAGAACATGGCGCAGATGATAGAGACTCAGCGTCGTAATGCTACTAGTAGTCAGACACT
+
DDDEDFFFFFFFGGGGGGGGGGHHHHHHHHHHGHHHHHGGGGGHHHHHHHHHHHHHHHGGGGGHHHHGGGGGBFGEFHHHHHGHGGGGGHHHHHHHHGHHGGGGHHHHHHHGHHHGHHHHHHHHHHHHGGFGGHGGGD/GHHCEHHHHGCEHGHBHHHHHCHGFHGGGA?-<...000110011//10//.:.///0</10<.-.---011111111/00000...--.<.11:<101111<:11<10//0
@M03495:530:000000000-LYBTV:1:1103:11924:13726 1:N:0:GATCCGGG+ACCTGCTT
GTCAGCATGTGAGCTTTGGTCCAGCCTGAGTCCCTTGTTTATCTACGGCAAAATATAGATCAGACGAGCACACGTCTGAACTCCAGTCACGAACCGGGATCGCGTATGCAGCCTTCTGCATGCAAATAAAACAGTGATGGCACGGACCACACGTTGTTATGCCAGTTATCTGGTCGTGTTCAACAGACCTATAAACATTCATCGCCGCGTTTCTTTGTTCCTGAGCATGACTCTATAGTTCAGCTGGCGTC
+
A1>1A1111BD3F1FGB11AGCGFF00000B1BG11BBEBBG222100//A00B1BDGBF111F1A////000/0?0/DDG11F1@BF@F///>>/>///>>>////02211?0B1BGD2B211B11@1111/01@F2210<F//>/>..>>-><.><00000<<0<000=0DF0<-::.:CGG0//.;0000000;00;000/.;--;;-;B///:F-BBB//-/;/;////9/9//9///////-9---
@M03495:530:000000000-LYBTV:1:1103:8572:13734 1:N:0:GATCCGGG+ACCTGCTT
GTCAGCATGTGAGCTTTGGAGTGAAATCTCTTGTCTTAAGGAATAAAGGAAAAAGATTCCGTCGGAGGCTCGGTGCTCTACAGGTTCAACCTTTGTACTCTATTATTGCCTCACATTCCATCTCTTGTGAAAATATATTTGATTGGCTTTTCTGCAGGTTGTTTGCCAGGACTTTCCAAGACCTCCACTAGAAAACACAATAAACTTTTTGGAAGCTGGACAACTATCTTCATTTTTCAGAAACAGTGAAC
+
CCCCCFFFFFFFGGGGGGGGGGHHHHHHHHHHHGHHHHHHHHHHHHHHHHHHHHGGHHHHHIHGGGGGGHHGGGGGHHHHHHHHHHHHHHHHHHHHHHHHHHHHHHHHGHHHHHHHHHHHHHHHHHHHHHHHHHHHHHHHHFHHHHGHHHHHHHGHHHHHHGHHHHHHEHHHHHHHGGEHFHHHHHGHHHHBFGFGHHE<GFHHHGHHHHGGFHGHHHHFHHHGHHHHGHGGGGGGGGGEF0FFGGFGGG0
@M03495:530:000000000-LYBTV:1:1103:12381:13760 1:N:0:GATCCGGG+ACCTGCTT
GTCAGCATGTGAGCTTTGGAATTAGCTGGTTTATCAACGGCAAAATATAGATCGGAAGAGCACACGTCTGAACTCCAGTCACGATCCGGGATCTCGTATGCCGTCTTCTGCTTGAAAAAAAAAAAAAAAAAGAACCGAAAGACATATGCAGTACTGAATGTAAGTATGGATATGTACGATACATATGTGCATAGGTGGACAGTATGGGCAAGCAGCTACGTGCTAGTAAGACAGCTCACTTACTACACATA
+
DCDDDFFFFFFFGGGGGGGGGGHHHHHHHHHHHHHHHHGGGGGHHHHHHHHHHHGGGGHHHHHHHGHHHGHHHHHHHHHHHHGGHHGHGGGGFHHHGGHHHHGGGHGHHHHHHHHHHHHGGG@>A/---<-.../.----.///00=0000;00:0:0;00000:000/00000:00..;.-00000:0000000;:..00.0:00:../..9////00:./..00000000//.000000000000/000
@M03495:530:000000000-LYBTV:1:1103:14752:13770 1:N:0:GATCCGGG+ACCTGCTT
GTCAGCATGTGAGCTTTGGAGTGAAATCTCTTGTCTTAAGGAATAAAGGAAAAAGATTCCGTCGGAGGCTCGGTGCTCTACAGGTTCAACCTTTGTACTCTATTATTGCCTCACATTCCATCTCTTGTGAAAATATATTTGATTGGCTTTTCTGCAGGTTGTTTGCCAGGACTTTCCAAGACCTCCACTAGAAAACACAATAAACTTTTTGGAAGCTGGACAACTATCTTCATTTTTCAGAAACAGTGAAC
+
CBBCCFFFFFFFGGGGGGGGGGHHHHHHHHHHHGHHHHHHHGHHHHHHHHHHHHGGHHIHHHHGGGGGGHHGGGGGHHHHHHHHGGGHHHHHHHHHHHHHHHHHHHHHHHHHHHHHHHHGHHHHHHHHHHHHGHHHHHHHHHHHHHHHGHHHHHHHHHHHHGHHGHGHHHHHHHHHHHGHGHHHHHHHHHHGHGFHHHHGGHHHFHHHHHGGHGHHGHGFFHFHHGHHHGGGGFCFFBFGFGGGGG00CB0
@M03495:530:000000000-LYBTV:1:1103:25959:13792 1:N:0:GATCCGGG+ACCTGCTT
GTCAGCATGTGAGCTTTGGAATTAGTAAATTCGTTGACGACAGAAGTAGCAAGATAACGACCACAGGGAGGGTGGTTTATCAACGGCAAAATATAGATCGGAAGAGCACACGTCTGAACTCCAGTCACGATCCGGGATCTCGTATGCCGTCTTCTGCTTGAAAAAAAAAAAAGAAGAAAAACGAATGCGTAAGAGGTAGAGCACTAACAGACGTCGAATATTAGTTCTGCTATCGACTTGTCTTGTGAATG
+
DDDDEFFFFFFFGGGGGGGGGGHHHHHHHHHHGGHHHHGGGGGHHHHHHHHHHHHHHHGGGGGHHHHGGGGGEFGGGHHHHHHHGGGGGHHHHHHHHHHHGFGGHHGHHHGGHHHGHHHHHHHHHHHHGGHHGHGF@?AHHHGGHHHHGEGHGHGGGHHHFHDGHGG?ED?B.../0///..-9..01..9..1<.<001110.0000<0/.-<.--9<.1111<11<11111/..-..010111101111
@M03495:530:000000000-LYBTV:1:1103:21996:13793 1:N:0:GATCCGGG+ACCTGCTT
GTCAGCATGTGAGCTTTGGTCCAGCCTGAGTCCTCTGGTTTATCAACGGCAAAATATAGATCGGAAGAGCACACGTCTGAACTCCAGTCACGATCCGGGATCTCGTATGCCGTCTTCTGCTTGAAAAAAAAAAAAAATACAGAAATAACACCTTCAGCATTCATGCATATCTATCGGAATACGTACACGCTAACATGATCACCAGTTAGATACTGCTCTGAGAGCAGGTCTACTACGTCAGCATATCTATA
+
CCCCCFFFFFFFGGGGGGGGGGHHHGHHHHHHHHHHHHGHHHHHHHHGGGGGHHHHHHHHHHHGGGGHHHHHHHGHHHGHHHHHHHHHHHHGGHHGHGGGGAGHHGGHHHHGGGHGHHHHHHHHHHHHGGGCA/-><.0<01=0011100<./00011111111:101:111111.-.<9:0.00..19-...:0100111//0<<111111:11111101:10.0/..0<11::1.....0111<11111
@M03495:530:000000000-LYBTV:1:1103:26552:13796 1:N:0:GATCCGGG+ACCTGCTT
GTCAGCATGTGAGCTTTGGAGTGAAATCTCTTGTCTTAAGGAATAAAGGAAAAAGATTCCGTCGGAGGCTCGGTGCTCTACAGGTTCAACCTTTGTACTCTATTATTGCCTCACATTCCATCTCTTGTGAAAATATATTTGATTGGCTTTTCTGCAGGTTGTTTGCCAGGACTTTCCAAGACCTCCACTAGAAAACACAATAAACTTTTTGGAAGCTGGACAACTATCTTCATTTTTCAGAAACAGTGAAC
+
BBBAAFFFFFFFGGGGGGGGGGHHHHHHHHHHHHHHHHHGHHHHHHHHHHHHHHGGHHHHHHGGFGGGGHHGGEGGHHGHHHHHHHHHHHHHHHHGHHHHHHHHHHHHGHHHHHGHHHHHHHGHHHHHHFHHHFFHHHHHGHHHHGFHHHHHHHHHGHFGHGHHHHGHGEHHHHHHHHBGAGHFHHHFHFB>1FGFCCG<GHHEGGHHHHG?/CGGGHHFHGHHHGHHHHGGGGFGGGGFF0BFFFFF090
@M03495:530:000000000-LYBTV:1:1103:16026:13818 1:N:0:GATCCGGG+ACCTGCTT
GTCAGCATGTGAGCTTTGGAGTGAAATCTCTTGTCTTAAGGAATAAAGGAAAAAGATTCCGTCGGAGGCTCGGTGCTCTACAGGTTCAACCTTTGTACTCTATTATTGCCTCACATTCCATCTCTTGTGAAAATATATTTGATTGGCTTTTCTGCAGGTTGTTTGCCAGGACTTTCCAAGACCTCCACTAGAAAACACAATAAACTTTTTGGAAGCTGGACAACTATCTTCATTTTTCAGAAACAGTGAAC
+
CABCCFFFFFFFGGGGGGGGGGHHHHHHHHHHHHHHHHHHHHHHHHHHHHHHHHGGHIIIHHHGGGGGGHHGGGGGHHHHHHHHHHHHHHHHHHHHHHHHHHHHHHHHHHHHHHHHHHHHHHHHHHHHHGGHHHHHHHHHHHHHHHHFHHHHHHHGGHHHHGHHHHHHGEHGHHHHHGHHHFFHHHHHHHHBGGFHHHHEHHHHHHHHHHGGGHFHHHHEGFHGHHHGHHGGGGGGGGGGBFBGGGGGGF:
@M03495:530:000000000-LYBTV:1:1103:10371:13879 1:N:0:GATCCGGG+ACCTGCTT
GTCAGCATGTGAGCTTTGGAGTGAAATCTCTTGTCTTAAGGAATAAAGGAAAAAGATTCCGTCGGAGGCTCGGTGCTCTACAGGTTCAACCTTTGTACTCTATTATTGCCTCACATTCCATCTCTTGTGAAAATATATTTGATTGGCTTTTCTGCAGGTTGTTTGCCAGGACTTTCCAAGACCTCCACTAGAAAACACAATAAACTTTTTGGAAGCTGGACAACTATCTTCATTTTTCAGAAACAGTGAAC
+
CBCCCFFFFFFFGGGGGGGGGGFHHHHHHHHHHHHHHHGHHHHHHHHHHHHHHHGGHHHHHHHGGGGGGHHGGGGGHHHHHHHHHHHHHHHHHHHGHHHHHHHHHHHHHHHHHHHHHHHGHHHHHHHHHHGHHHGHHHHHHHHHHHHHHHHHGHHHHHHHHDHHHGHHHGHHHHHHHHGHFHHHHHGHHHEFFGHHHFHFHHHGHHHHHHGGGHGHFHHFHFHHHHHHHHGGGGGGGGGGBFFGFGGGGGB
@M03495:530:000000000-LYBTV:1:1103:27581:13888 1:N:0:GATCCGGG+ACCTGCTT
GTCAGCATGTGAGCTTTGGTCCAGCCTGACTCCTCGTTTATCAACGGCAAAATATAGATCGTCAGAGCACCCGTCTTAACCCCAGTCACGATCCGGGATCTCGTATTCCGTCTTCTGCTTGACATAATGAAAATATATTTTGTTAGCTTTTCTGCAGGTTGTTTGCCAGGACTTTCCAAGACCTCCACTAGAAAACACAATACACTTTTTGGAAGCTGGACAACTATCTTCATTTTTCAGAAACAGTGAAC
+
AAAAAFB1FDDFFFFEEGG1B11100B000BD1F00A00012D20////AF01B2DD22AFA//BB1GAF/AE?/0/2@11//B/BDGH/////B/>/?/B20/?E1BG0BA<?FG1B1110112112221B1B122@>F22@<2111>1@2F2FG10<DC?/C0FDFH.>>0><11=1<0/C0C.<CGGH0DG/<....CG/:0C0:0C--/;/;B0/.:0..;C0B00C0;0;90;B000/;9BB00//
@M03495:530:000000000-LYBTV:1:1103:26091:13908 1:N:0:GATCCGGG+ACCTGCTT
GTCAGCATGTGAGCTTTGGAATTAGCTGGTTTATCAACGGCAAAATATAGATCGGAAGAGCACACGTCTGAACTCCAGTCACGATCCGGGATCTCGTATGCCGTCTTCTGCTTGAAAAAAAAAACATTAACTACTCTCTGGTCTGAACCAGAATTCGGGTTGAAATCAGAAGTGTGAGTAGTGGATCTTGAAGTCATGTAGCCCTACCTAGGCTGTCCACGTCGCAGCGAACTGTGTCTCCCATCTCCCAC
+
AAABBFFFFFFFGGGGGGGGGGGHHHGHHHHHHHCFFHGGGG?HFHHGHHHHHHCFGGHHGHHFGEFGHGFGGHHFHEGHHFDAGEEFFF/1?FHHGGHHGFEFGHGFHFHHHGBGFFFGCG///??1FG1?FFB1D11?=1=10<>F.0.00111..<.<-<00=000:0C00<C0000;;CA00;:<CB0;09;B000000///..000/;0.90000...-;-.---9-90:000000/90/00://.
@M03495:530:000000000-LYBTV:1:1103:3455:13929 1:N:0:GATCCGGG+ACCTGCTT
GTCAGCATGTGAGCTTTGGTCCAGCCTGAGTCCTGGTTTATCAACGGCAAAATATAGATCGGAAGAGCACACGTCTGAACTCCAGTCACGATCCGGGATCTCGTATGCCGTCTTCTGCTTGAAAAAAAAAAAAAAACAATTCGTAACGTCCATATACATCAAGATATACAACGAAATAGCTTATTCTCGTCACCGTCTCACATAAACAATCTTCTTCAGCTGATCATTCCTAAAGACACATGAACTAGATT
+
CBBCBFFFFFFFGGGGGGGGGGHHHGHHHHHHHHHHHHHHHHHHHGGGGGHHHHHHHHHHHGGGGHHHHHHHGHHHGHHHHHHHHHHHHGGHHGHGGGGEHHHGGHGGHGGGHGHHGHHGHAGFHHGCGGD/----.<.000.//...:...0<00000;000;0;000000-....09;09090;00.;...0..../00000;000.00000000000000;000;0;000090////000000000:0
@M03495:530:000000000-LYBTV:1:1103:20581:13939 1:N:0:GATCCGGG+ACCTGCTT
GTCAGCATGTGAGCTTTGGTCCAGCCTGAGTCCTGGTTTATCAACGGCAAAATATAGATCGGAAGAGCACACGTCTGAACTCCAGTCACGATCCGGGATCTCGTATGCCGTCTTCTGCTTGAAAAAAAAAAAAGCACAATCATCTCCACCTACTGCCGTCTGCATCATCTATCTCTAATGCACTGAGGCAATAGCTGCAAGTACCACACTTACTCCTGCCGTCCGACTGGATGTCACTCAATGACTAGAAC
+
CCCDCFFFFFFFGGGGGGGGGGHHHGHHHHHHHHHHHHHHHHHHHGGGGGHHHHHHHHHHHGGGGHHHHHHHGHHHGHHHHHHHHHHHHGGHHGHGGCFAGGHGGHHHHGGGHGHHEGHHHEHHHHGGGG//-.010<011110000=/..0<000/-.::.00;;000000000000000000/00....0000000/000;0000../:0:000000.-9:.-.--../000:0;00/0000:000000
@M03495:530:000000000-LYBTV:1:1103:8008:13940 1:N:0:GATCCGGG+ACCTGCTT
GTCAGCATGTGAGCTTTGGAGTGAAATCTCTTGTCTTAAGGAATAAAGGAAAAAGATTCCGTCGGAGGCTCGGTGCTCTACAGGTTCAACCTTTGTACTCTATTATTGCCTCACATTCCATCTCTTGTGAAAATATATTTGATTGGCTTTTCTGCAGGTTGTTTGCCAGGACTTTCCAAGACCTCCACTAGAAAACACAATAAACTTTTTGGAAGCTGGACAACTATCTTCATTTTTCAGAAACAGTGAAC
+
BACCCFFFFFFFGGGGGGGGGGHHHHHHHHHHHHGHHHHHHHHHHHHHHHHHHHGGHIHHHIHGGGGGGHHGGGGGHHHHHHHHHHHGHHHHHHHHHHHHHHHHHHHHHHGHHHHHHHHGHHHHHHHHHHHHHHHHHHHHHHHHHHHHHHGHHHHGHHHHHGHHHHHHHHHHHHGHHHFHAGGHHHGFHHF1GGHGHFECGHDGHGHFGHGCHHFHGFFGFFHHGHHHHHGGGGGGGGGFGFGGGGGBBF0
@M03495:530:000000000-LYBTV:1:1103:6558:13948 1:N:0:GATCCGGG+ACCTGCTT
GTCAGCATGTGAGCTTTGGAGTGAAATCTCTTGTCTTAAGGAATAAAGGAAAAAGATTCCGTCGGAGGCTCGGTGCTCTACAGGTTCAACCTTTGTACTCTATTATTGCCTCACATTCCATCTCTTGTGAAAATATATTTGATTGGCTTTTCTGCAGGTTGTTTGCCAGGACTTTCCAAGACCTCCACTAGAAAACACAATAAACTTTTTGGAAGCTGGACAACTATCTTCATTTTTCAGAAACAGTGAAC
+
CBCCCFFFFFFFGGGGGGGGGGHHHHHHHHHHHGHHHHHHHHHHHHHHHHHHHGGGHHIHHIHGGGGGGHHGGGGGHHHHHHHHHHHGHHHHHHHHHHHHHHHHHHHHHHHHHHHHHHHHHHHHHHHHHHHHHGHHHHHHHHHHHHHHHHHHHHHGFHGHFDHHHGHHGHHHHHHHHHGHGHHFHHGHHHGFDGHGHFE<DGHHGHGHHHGGEHHEHHFHHGHGHGHHHHGGGEFFGGGGFGGGEFFGGG0
@M03495:530:000000000-LYBTV:1:1103:2897:13953 1:N:0:GATCCGGG+ACCTGCTT
GTCAGCATGTGAGCTTTGGAGTGAAATCTCTTGTCTTAAGGAATAAAGGAAAAAGATTCCGTCGGAGGCTCGGTGCTCTACAGGTTCAACCTTTGTACTCTATTATTGCCTCACATTCCATCTCTTGTGAAAATATATTTGATTGGCTTTTCTGCAGGTTGTTTGCCAGGACTTTCCAAGACCTCCACTAGAAAACACAATAAACTTTTTGGAAGCTGGACAACTATCTTCATTTTTCAGAAACAGTGAAC
+
BBCCCFFFFFFFGGGGGGGGGGHHHHHHHHHHHHHHHHHHHHHHHHHHHHHHHGGGHIHIHHHGGGGGGHHGGEGGHHHHHHHHHHHHHGHHHHHHHHHHHHHHHHHHGHHHHHHHHHHHHHHHHHHHHHEFDFGHHHHHHHHHHHHGGHHHHHHHHHHHHGHHHHHGFGHFHHGHHG1?GHFHHGHHHHG1FGFHGHHGHHGDGFFHHHGGFHHHHHGFGHHHHHHHBCBFGFGGGGGGBFBFBFFFEF9
@M03495:530:000000000-LYBTV:1:1103:13898:13962 1:N:0:GATCCGGG+ACCTGCTT
GTCAGCATGTGAGCTTTGGTTTATCAACGGCAAAATATAGATCGGAAGAGCACACGTCTGAACTCCAGTCACGATCCGGGATCTCGTATGCCGTCTTCTGCTTGAAAAAAAAAAAAAAAAGAGTACGACATGCAGTATCATCGTGCCAGCATGTGATGCATAAGCCCACGTGTCGATGTTAGAATCCGATCAAACACCAAACATACCATCTGCACAACACGACGGCACACCCATGACCGAGCTTCAGTTCT
+
CBCCCFFFFFFFGGGGGGGGGGHHHHHHGGGGGHHGHHHHHHHHGGGGHHHHHHHGHHHGHHHHHHHHHHHHGFHHGHGGGGFHHHFGHHHHGGGHGHHHHGHHFGFHHCEG/@DA/<--..0<0=...-.00<0;0:;0000;..:00./;000;0000090009..;-..//..;0.;0000000.:.-.099........000/000009000/9...-9-----/....9/000;@--.0:090000
@M03495:530:000000000-LYBTV:1:1103:21244:13966 1:N:0:GATCCGGG+ACCTGCTT
GTCAGCATGTGAGCTTTGGAGTGAAATCTCTTGTCTTAAGGAATAAAGGAAAAAGATTCCGTCGGAGGCTCGGTGCTCTACAGGTTCAACCTTTGTACTCTATTATTGCCTCACATTCCATCTCTTGTGAAAATATATTTGATTGGCTTTTCTGCAGGTTGTTTGCCAGGACTTTCCAAGACCTCCACTAGAAAACACAATAAACTTTTTGGAAGCTGGACAACTATCTTCATTTTTCAGAAACAGTGAAC
+
CBCCDFFFFFFFGGGGGGGGGGHHHHHHHHHHHHHHHHFHHHHHHHHHHHHHHHGGHHIHHHHGGGGGGHHGGGGGHHHHHHHHHHHHHHHHHHHHHHHHHHHHHHHHHHHHHHHHHHHHHHHHHHHHHHHHHHHHHHGHHHHHHHHHHHHHHHHHGHGHHFHHHHHHHHFHGHHHHHHHHGHGHHHHHHHFHHGHHHHGHGHFHHHHHHGGFHHHHHHHHHGHHFHHHHHGGGGGGGGGGGGGGGGGGGB
@M03495:530:000000000-LYBTV:1:1103:2641:13980 1:N:0:GATCCGGG+ACCTGCTT
GTCAGCATGTGAGCTTTGGAGACTGGTTTATCAACGGCAAAATATAGATCGGAAGAGCACACGTCTGAACTCCAGTCACGATCCGGGATCTCGTATGCCGTCTTCTGCTTGAAAAAAAAAAAAGATGAACGATAAACAACCTTACCATGTCTAGTTCACGAACTATCACATACTCTCACCAACGAATAGCGTACTTTATCTATCTATGTAGACACTATGTTATTATGTACGATGTACACGGCCTTATCTTA
+
BBCCCFFFFFFFGGGGGGGGGGGHHHHGHHHHHHHGGGGGHHHHHHHHHHHGGGGHHHHHHHGHHHGHHHHHHHHHHHHGGHHGHGGGGGHHHGGHHGHGGGHGHHGHHHHFGHHHGGGGC@//?111<10....111.../00</000=000000000...-.0<000<000000000.09..9..900-<.-<0000000000000000:00:0/00<000:0<0000..<..00009---.00:0000
@M03495:530:000000000-LYBTV:1:1103:13732:13981 1:N:0:GATCCGGG+ACCTGCTT
GTCAGCATGTGAGCTTTGGAATTAGTAAATTCGTTGACGACAGAAGGAGCAAGATAACGACCACAGGGAGGGTGGTTTATCAACGGCAAAATATAGATCGGAAGAGCACACGTCTGAACTCCAGTCACGATCCGGGATCTCGTATGCCGTCTTCTGCTTGAAAAAAAAAAAAAAAAGAGGAATATATAAGATAATGACATGTAGCTAATAACAACAGAGTACAAAAACATCAAGACAGACAAGAGGGACGG
+
CCDEEFFFFFFFGGGGGGGGGGHHHHHHHHHHGGHHHHGGGGGHHHHHHHHHHHHHHHGGGGGHHHHGGGGGEGGFGHHHHHHHGGGGGHHHHHHHHHHHGGGGHHHHHHHGHHHGHHHHHHHHHHHHGGHHGHGGFFAGHHGGHHHHGEGHGHHHHHHHHHHHHGGGGG<9---<.</../00111111111:111<:10<111::1111000..///111110..<.0000:0:///.</./.....--
@M03495:530:000000000-LYBTV:1:1103:21778:13991 1:N:0:GATCCGGG+ACCTGCTT
GTCAGCATGTGAGCTTTGGTCCAGCCTGAGTCCTGGTTTATCAACGGCAAAATATAGATCGGAAGAGCACACGTCTGAACTCCAGTCACGATCCGGGATCTCGTATGCCGTCTTCTGCTTGAAAAAAAAAAAAAAAATAGGAGTACATTCGGTAGCTATATATAATAAAACTTATGCACTATTATGTATCAGCAATATCTTCATCAAGCGAGATTATCTGAACGACGCTACAACTGAGTAACACCACTCAT
+
CCCCCFFFFFFFGGGGGGGGGGHHHGHHHHHHHHHHHHHHHHHHHGGGGGHHHHHHHHHHHGGGGHHHHHHHGGHHFFGHHHHHHHHHHGEHHGHGGFAEHHHGGHHHHGGGHGHHHHHHHGBGFHGGGC/>-<--<.<00;///000000....0000000;000000;000000900000=00000900000/;0;00000;00000..--.090:00000..---;.-0000/0:009000...0/90
@M03495:530:000000000-LYBTV:1:1103:19691:13995 1:N:0:GATCCGGG+ACCTGCTT
GTCAGCATGTGAGCTTTGGAATTAGTAAATTCGTTGACGACAGAAGGAGCAAGATAACGACCACAGGGAGGGTGGTTTATCAACGGCAAAATATAGATCGGAAGAGCACACGTCTGAACTCCAGTCACGATCCGGGATCTCGTATGCCGTCTTCTGCTTGAAAAAAAAAAAAATACACAATAAATGCGAATGAACACTGTCTGAATAGGCTACAAATAGAATCTGATACTAGCACAATGTATAGAGACAGA
+
CCCDDFFFFFFFGGGGGGGGGGHHHHHHHHHHGGHHHHGGGGGHHHHHHHHHHHHHHHGGGGGHHHHGGGGGBFGGGHHHHHHHGGGGGHHHHHHHHHHHGGGGHHHHHHHGHHHGHHHHHHHHHHHHGGHHGHGGGEFGHHGGHHHHGEGHGHHGHHHHHHHHHGGGGG<-9.00000.0101111..-<00<1</<011111:<10<000/00011011<1111111111/00</0011111111:/</
@M03495:530:000000000-LYBTV:1:1103:4555:13998 1:N:0:GATCCGGG+ACCTGCTT
GTCAGCATGTGAGCTTTGGAATTAGTAAATTCGTTGACGACAGAAGGAGCAAGATAACGACCACAGGGAGGGTGGTTTATCAACGGCAAAATATAGATCGGAAGAGCACACGTCTGAACTCCAGTCACGATCCGGGATCTCGTATGCCGTCTTCTGCTTGAAAAAAAAAAAAGAAATAGACGTGATTCACGGAAGTATCCTAGATCAATGAAGCAAGCATGATAATATACGCAACTATTGAATGATAGATA
+
CCCDDFFFFFFFGGGGGGGGGGHHHHHHHHHHGHHHHHGGGGGHHHHHHHHHHHHHHHGGGGGHHHHGGGGGEFGFGHHHHHHHGGGGGHHHHHHHHHHHGEGGHHHHHHHGHHHGHHHHHHHHHHHHGGHHGHGGGGEFHHGGHHHHGGGHGHHHHHHHHHHHGGGGGB-9.../00000..../0000<.-..0000000000000<000000//</000000<<000...-9/00000<000000000
@M03495:530:000000000-LYBTV:1:1103:19041:14001 1:N:0:GATCCGGG+ACCTGCTT
GTCAGCATGTGAGCTTTGGTTTATCAACGGCAAAATATAGATCGGAAGAGCACACGTCTGAACTCCAGTCACGATCCGGGATCTCGTATGCCGTCTTCTGCTTGAAAAAAAAAAAAAACCGAATCTCGCAAGATACTCTATCCGACAAGATATAACAATGACAACAGACGACGTATGAGTCGCATGCTGTACTTCAGTCCACTCACACTCAATCTTACACCGCTGTACTATATCCACCGAACGCACCACTA
+
CBCCDFFFFFFFGGGGGGGGGGHHHHHHGGGGGHHHHHHHHHHHGGGGHHHHHHHGHHHGHHHHHHHHHHHHGGHHGHGGGAEHHHFGHHHHGEGHGHHHHHHHGHGHHGGGGC/////.---..110.-.-/000000000/..-<-.<0000000<00000<..//:---9<.0/<000---<.00000<00000:00<00</000///000000000:----.00<0<0<<000.9----.---.<0/
@M03495:530:000000000-LYBTV:1:1103:7081:14009 1:N:0:GATCCGGG+ACCTGCTT
GTCAGCATGTGAGCTTTGGTCCAGCCTGAGTCCTGGTTTATCAACGGCAAAATATAGATCGGAAGAGCACACGTCTGAACTCCAGTCACGATCCGGGATCTCGTATGCCGTCTTCTGCTTGAAAAAAAAAAAAAAAGATATCAAAAGCGATGAGCTCACTACAGCAGCAACACACTACCATTATATACACACAGAGTTAATTATGTGTAGTAGTACAGAGTGGTGCACATTGTACTTAGACTCTTAGATAA
+
CBCCCFFFFFFFGGGGGGGGGGHHHGHHHHHHHHHHHHHHHHHHHGGGGGHHHHHHHHHHHGGGGHHHHHHHGHHHGHHHHHHHHHHHHGGHHGHGGEGGHHHGGHHHHGGGHGHHHHHHHHHHHHGGGFDF<<--..00=00000/.....000000000/090/././....9////0000;;000000...0/;;000000000000000000;00/00;0.00000000000;090000000;00;0
@M03495:530:000000000-LYBTV:1:1103:23601:14009 1:N:0:GATCCGGG+ACCTGCTT
GTCAGCATGTGAGCTTTGGAGTGAAATCTCTTGTCTTAAGGAATAAAGGAAAAAGATTCCGTCGGAGGCTCGGTGCTCTACAGGTTCAACCTTTGTACTCTATTATTGCCTCACATTCCATCTCTTGTGAAAATATATTTGATTGGCTTTTCTGCAGGTTGTTTGCCAGGACTTTCCAAGACCTCCACTAGAAAACACAATAAACTTTTTGGAAGCTGGACAACTATCTTCATTTTTCAGAAACAGTGAAA
+
CCDDCFFFFFFFGGGGGGGGGGHHHHHHHHHHHHHHHHHHHHHHHHHHHHHHHGGGHHHIHHHGGGGGGHHGGDFGHHHHHHHHHHHHHHHHHHHHHHHHHHHHHHHHHGHHHHHHHHHHHHHGHHHHHGHHHHHHHHHHHEHHHHHHHHHHHHGHFFGHHGHGHHHHGGEHHGHHHHGFFHHHHGHFHHHGDFHHHHGEHHHDHHHHHHGGHGHHGG/CFFFHFEGHHHGGGGGGFGGGGEGFGGGGFG0
@M03495:530:000000000-LYBTV:1:1103:9815:14011 1:N:0:GATCCGGG+ACCTGCTT
GTCAGCATGTGAGCTTTGGAGTGAAATCTCTTGTCTTAAGGAATAAAGGAAAAAGATTCCGTCGGAGGCTCGGTGCTCTACAGGTTCAACCTTTGTACTCTATTATTGCCTCACATTCCATCTCTTGTGAAAATATATTTGATTGGCTTTTCTGCAGGTTGTTTGCCAGGACTTTCCAAGACCTCCACTAGAAAACACAATAAACTTTTTGGAAGCTGGACAACTATCTTCATTTTTCAGAAACAGTGAAC
+
ABBBAFFFFFFFGGGGGGFFGGFHHHHHHHHHHGDGHHHHHHHHFGFHHFHHGFGGGHHHHHHGGCEGFHHGGEE?GHHHHHGHHHHHHGHHHHHGHHHGHHHHEHHHHHHHFHHHHHHFHHHHHHHHHHHHHHHHHHHHHHHGGHFHFFHHGGFGHHAG<AGHHGHGHAGFHHBGHGBGAGHFHEHHHHGF1FGHHAGCFHG<GGFHHHGCB0GAGCCGCCGHHHHHEGGGGGFGGGGFEB;BFGBFFG0
@M03495:530:000000000-LYBTV:1:1103:7748:14012 1:N:0:GATCCGGG+ACCTGCTT
GTCAGCATGTGAGCTTTGGAGTGAAATCTCTTGTCTTAAGGAATAAAGGAAAAAGATTCCGTCGGAGGCTCGGTGCTCTACAGGTTCAACCTTTGTACTCTATTATTGCCTCACATTCCATCTCTTGTGAAAATATATTTGATTGGCTTTTCTGCAGGTTGTTTGCCAGGACTTTCCAAGACCTCCACTAGAAAACACAATAAACTTTTTGGAAGCTGGACAACTATCTTCATTTTTCAGAAACAGTGAAC
+
BABCBFFFFFFFGGGGGGGGGGHHHHHHHHHHHGHHHHHHHHHHHHHHHHHHHHGGHIHHHIHGGGGGGHHGGFGGGHHHGHHHHHFHHHHHHHHHHHHHHHHHHHHHHHHHGHHHHHHHHHHHHHHHHBFGHGFGHHHHHGHHHGHHHHFHHHHHHHGFFDHHGGHHFHGGGHHHHGHFAGHGFHHHHHHBFHHGHGFGHHGHHHHHHHGGFHBGHHGGFGGGHGHHHHGGGGGGGGGECFFFGGFGFGB
@M03495:530:000000000-LYBTV:1:1103:28742:14014 1:N:0:GATCCGGA+ACCTGCTT
GTCAGCATGTGAGCTTTGGAGTGAAATCTCTTGTCTTAAGGAATAAAGGAAAAAGATTCCGTCGGAGGCTCGGTGCTCTACAGGTTCAACCTTTGTACTCTATTATTGCCTCACATTCCATCTCTTGTGAAAATATATTTGATTGGCTTTTCTGCAGGTTGTTTGCCAGGACTTTCCAAGACCTCCACTAGAAAACACAATAAACTTTTTGGAAGCTGGACAACTATCTTCCTTTTTCAGAAACAGTGAAC
+
AAAB@FFFFFFFFGGGGFFGGGHHHHGHHHHHGGHHHHHGHCFHHHFFHHHHHHGGHHHHFGHECGGFGHHGG?EGBBGHGHHFHEFFHHGHHHHFHGHHHHGHGHHHHFDGHHHHHHHEFDEFHHHGFHGHHHHFHHFHHFFHGFHHFHHHH3FFGFHHF/GHBHHF@FA/FGGFGFF1FGHGFHFHHEFGGFGCGHE.<0<0DBGFFHCGBHFECCG:GHFCGFGHFHB00;0::9FGGBF/;9FFFF0
@M03495:530:000000000-LYBTV:1:1103:22616:14027 1:N:0:GATCCGGG+ACCTGCTT
GTCAGCATGTGAGCTTTGGACTCCTGACTGGTTTATCAACGGCAAAATATAGATCGGAAGAGCACACGTCTGAACTCCAGTCACGATCCGGGATCTCGTATGCCGTCTTCTGCTTGAAAAAAAAAAAAAAAAATCAAACAGTACTGAACAGTACTATGACTGAGTACCTAAATAGTGTTGGCAATAAGACTCGGGTATTCACCAGGCTCGCTATGTACTCTGTGGTATTATTCGTGCCTGCACGTGCATGC
+
CCCCCFFFFFFFGGGGGGGGGGHHHHHHHHHHHHHHHHHHGGGGGHHHHHHHHHHHGGGGHHHHHHHGHHHGHHHHHHHHHHHHGGHHGHGGEEFHGHGGHHGHGFGHGHHHFHHGGHHGHGGGGG>/<<<--.0<000./00000:000/00;00000;0;000000000;0;900009.0;0:0;00000;.-.-009000;.....;-...0000000000/900;0;00//...0;./0.;...000
@M03495:530:000000000-LYBTV:1:1103:5677:14030 1:N:0:GATCCGGG+ACCTGCTT
GTCAGCATGTGAGCTTTGGAGTGAAATCTCTTGTCTTAAGGAATAAAGGAAAAGATTCCGTCGGAGGCTCGGTGCTCTACAGGTTCAACCTTTGTACTCTATTATTGCCTCACATTCCATCTCTTGTGAAAATATATTTGATTGGCTTTTCTGCAGGTTGTTTGCCAGGACTTTCCAAGACCTCCACTAGAAAACACAATAAACTTTTTGGAAGCTGGACAACTATCTTCATTTTTCAGAAACAGTGAACA
+
CBCCDFFFFFFFGGGGGGGGGGHHHHHHHHHHHHHHHHHHHHHGHHHHHHHHHHFGHGHEFGEGGAFGHHGGGGGHHFFHHHHHHFHHHHHHHH@FGHHHHHHHHHHEHHGHHHGHHHHHHHHHHHHHHHHHHHHHGHHHHHHHEFHHHHHHHHGHFCGHGHHHHHHHGHHHHHHHHHGHGHFHHHHHHHHGFGHHHHGHHHEHHHHHGGG0GHHGHEGHGHHHHHHHHHHFFGGGGGGGGGGGEBBFFG0
@M03495:530:000000000-LYBTV:1:1103:6855:14038 1:N:0:GATCCGGG+ACCTGCTT
GTCAGCATGTGAGCTTTGGATGGTTCTGGTTTATCAACGGCAAAATATAGATCGGAAGAGCACACGTCTGAACTCCAGTCACGATCCGGGATCTCGTATGCCGTCTTCTGCTTGAAAAAAAAAAAAAAATAAAATAGCGATCGTGTTGGCCAAATACATATACACATTACAAACGGATAATAGATGCAACACGAGTAGACTAAAGCGATAGTAGCTCACCAGATATAGCGCAACCTACCAAATGTGAGCGA
+
CDCDDFFFFFFFGGGGGGGGGGGGHHHHHHHHHHHHHHGGGGGHHHHHHHHHHHGGGGHHHHHHHGHHHGHHHHHHHHHHHHGGHHGHGGFGGHHHGGHHHHGGGHGHHHHHHHHGHHHGGGGG//--<<111=1001-<..-/.....:0<./0100:<<1:1000<=11109.....01111:1<::0...9-<:11110:<01....<<:11<100.0..011111-----./:/.00.0111110-<
@M03495:530:000000000-LYBTV:1:1103:17757:14041 1:N:0:GATCCGGG+ACCTGCTT
GTCAGCATGTGAGCTTTGGAGGGCAAGAAGTGGTTGTGACTGGTTTATCAACGGCAAAATATAGATCGGAAGAGCACACGTCTGAACTCCAGTCACGATCCGGGATCTCGTATGCCGTCTTCTGCTTGAAAAAAAAAAAAATATAACAGATACGTCCACTAGGTGTAATTATGCATGCATCAGGAGATGATCAGACGTAGACCGCAGCAGAGGCGATAGAACTGGCGCTGTGCGACGTAGATGACATTGTG
+
CCCCCFFFFFFFGGGGGGGGGGGGGGGHHHHHHGGGGGHHHHHHHHHHHHHHGGG0FGHHHHHHHHHHGGGGHHHHHHHGHHHGHHHHHHHHHHHHGGHHGGGGEFFHHHGGHHHHGGGHGHGHHHHHFHHHHGGGG?C<-.000==<0/000.0;..00/0/00;:;0;0;000;000000000..90000;00:-....00-----../...---..00000/.-.--9/0;.---...090:0::00;
@M03495:530:000000000-LYBTV:1:1103:19874:14049 1:N:0:GATCCGGG+ACCTGCTT
GTCAGCATGTGAGCTTTGGAATTAGTAAATTCGTTGACGACAGAAGGAGCAAGATAACGACCACAGGGAGGGTGGTTTATCAACGGCAAAATATAGATCGGAAGAGCACACGTCTGAACTCCAGTCACGATCCGGGATCTCGTATGCCGTCTTCTGCTTGAAAAAAAAAGACTTTCCAAGACCTCCACTAGAAAACACAATACACTTTTTGGAAGCTGGACAACTATCTTCATTTTTCAGAAACAGTGAAC
+
BBBBBFFFFFFFGGGGGGGGFGFHFHHGBGHFFGHA4AE2EEECHFHFHHHHHHBGFEEFCEEHFGGGEE?E1?E1?BFEHHDFEEGGGFCFEGG4GD4F/EE?HAB?FFE?BFCA3BGFFGG2GGDGGGC/CC/@DG/GFHGGBFHFDDC.E0000<D0.00=.-:CC.C9000009;9./:09;//;FB000//..;9BB/9:;9//:;-//;.BF.../..F/;/9///9///;/;/;B///.;B/:/
@M03495:530:000000000-LYBTV:1:1103:18485:14079 1:N:0:GATCCGGG+ACCTGCTT
GTCAGCATGTGAGCTTTGGTCCAGCCTGAGTCCTCTGGTTTATCAACGGCAAAATATAGATCGGAAGAGCACACGTCTGAACTCCAGTCACGATCCGGGATATCGTATGCCGTCTTCTGCTTGAAAAAAAAAAGATATTCATAAAAATTGGTTGAATGTTTTTTAATAAACACGACAAGTTTATGTATTAGGCATGTTATTCGAATATAATTGGGAATAATATGAGATCGTATTGCAGGAATGTTTGTTGG
+
BBBBBBFFFFFFGGFGGGGGGGHHHGHHHGHHHHHHHFHHHHGGFFHGFCGGHHHHHHHFGGGDGGGHFFHHEEEFGFFHHHFHFHHGGHFEGHEDHGG@E2BF/GHHHFHF?ECFBHFGHBFFFBDGCC/<A//11111FFGD1D1<1<1=..0100<=0<.<<0=CC00C..:;--.0;0;00000CB00/0090909;0/;90.009900/..BCFF///9/9B9B.B.B//;9/.99//9/9/..:.
@M03495:530:000000000-LYBTV:1:1103:14725:14090 1:N:0:GATCCGGG+ACCTGCTT
GTCAGCATGTGAGCTTTGGACTCCTGACTGGTTTATCAACGGCAAAATATAGATCGGAAGAGCACACGTCTGAACTCCAGTCACGATCCGGGATCTCGTATGCCGTCTTCTGCTTGAAAAAAAAAAAAAAACAAGCTGCACGCTGCACAATTGCATCAATCACGTGCTGTGACTGCAAATAGCAGAGTATACACTTAGCGAGAACATCTAGCGTCCTATCACTGAGGCGCTTGAGAGTATGTGTCTAGCAC
+
CCCEDFFFFFFFGGGGGGGGGGHHHHHHHHHHHHHHHHHHGGGGGHHHHHHHHHHHGGGGHHHHHHHGHHHGHHHHHHHHHHHHGGHHGHGGEFGHHHGGHHHHGGGHGFHHHHHHHHGHHGGGCC</>--.../<000/0.-.../01/0101<11:011<0..9..11/<111/<01110<10/.1111110<:110-<--.</101111-.99.1B0111100..---..<0.0:111:111<<110<
@M03495:530:000000000-LYBTV:1:1103:18283:14096 1:N:0:GATCCGGG+ACCTGCTT
GTCAGCATGTGAGCTTTGGACTCCTGACTGGTTTATCAACGGCAAAATATAGATCGGAAGAGCACACGTCTGAACTCCAGTCACGATCCGGGATCTCGTATGCCGTCTTCTGCTTGAAAAAAAAAAAAAAAAGTATAATAGAAATGAAAACATGCTAAGGGCTACTGGTGTGCGTAGGTGTTTGATAACAAGCGACGTCAGATGAGGCATGCTCACGTGCACATCTAGTGACTTGCTGTAATCGAGGTGCC
+
CCBCCFFFFFFFGGGGGGGGGGHHHHHHHHHGHHHHHHHHGGGGGHHHHHHHHHHHGGGGFHHHHHHGHHHGHHHHHHHHHHHHGGHHGHGG>ECEGHFGHHHHGGGHGEHGHHHHHFHHHGDFFGC<<-<-.00<00000=0;<00000/:0/00000/..../00/0/..0.:.-90;0.//0000000:...---...//////.././///;.:.../////9////////////////:9.-..//
@M03495:530:000000000-LYBTV:1:1103:3211:14113 1:N:0:GATCCGGG+ACCTGCTT
GTCAGCATGTGAGCTTTGGAGTGAAATCTCTTGTCTTAAGGAATAAAGGAAAAAGATTCCGTCGGAGGCTCGGTGCTCTACAGGTTCAACCTTTGTACTCTATTATTGCCTCACATTCCATCTCTTGTGAAAATATATTTGATTGGCTTTTCTGCAGGTTGTTTGCCAGGACTTTCCAAGACCTCCACTAGAAAACACAATAAACTTTTTGGAAGCTGGACAACTATCTTCATTTTTCAGAAACAGTGAAC
+
BACCCFFFFFFFGGGGGGGGGGHHHHHHHHHHHHHHHHHHHHHHHHHHHHHHHHGGHIHIHIHGGGGGGHHGGGGGHFHHHHHHHHHHHHHHHHHHHHHHHHHHHHHHHHHHHHHHHHHHHHHHHHHHHHHGHGHHHHHHHHHHHGHHHHHHHHHHHGHHHGHHHHEHHHHHHHHHHHDGAHHHHEGHHHHDFDFHHHGGHHHGDFHHHGCGEF/GHHBGGGHEFHHHHHGGGGFGGGGGFGGGFGGFGGF
@M03495:530:000000000-LYBTV:1:1103:12082:14136 1:N:0:GATCCGGG+ACCTGCTT
GTCAGCATGTGAGCTTTGGAGTGAAATCTCTTGTCTTAAGGAATAAAGGAAAAAGATTCCGTCGGAGGCTCGGTGCTCTACAGGTTCAACCTTTGTACTCTATTATTGCCTCACATTCCATCTCTTGTGAAAATATATTTGATTGGCTTTTCTGCAGGTTGTTTGCCAGGACTTTCCAAGACCTCCACTAGAAAACACAATAAACTTTTTGGAAGCTGGACAACTATCTTCATTTTTCAGAAACAGTGAAC
+
CCCCCFFFFFFFGGGGGGGGGGHHHHHHHHHHHHHHHHHHHHHHHHHHHHHHHHGGHIHIHIHGGGGGGHHGGFGGHHGHHHHHHHHHHHHHHHHHHHHHHHHHHHHHHHHHHHHHHHHHHHHHHHHHHHHHHGHHHHHHHHHHHFHHHHHHHHHHGHHHHGHHHHHHHGHHHHHHHHHHHHHHHHHHHHHFGHHHHHFEHHHHHHHHHHGGBGHHHHGHEHHGHHHFFHGGGGGGGGGFGGFGGGFGGG0
@M03495:530:000000000-LYBTV:1:1103:4648:14147 1:N:0:GATCCGGG+ACCTGCTT
GTCAGCATGTGAGCTTTGGAATTAGTAAATTCGTTGACGACAGAAAGAGCAAGATAACGACCACAGGGAGGGTGGTTTATCAACGGCAAAATATAGATCGGAAGAGCACACGTCTGAACTCCAGTCACGATCCGGGATCTCGTATGCCGTCTTCTGCTTGAAAAAAAAAAAAAAAAACACGAGAAAGAATATACTGTCGTGAAGACTGTCACACATCAAGGTACAAGATCATTGAAACCGATGTTAATACA
+
BBCCCFFFFFFFGGGGGGGGGGHHHHHHHHHHGHHHHHGGGGGHHHHHHHHHHHHHHHGGGGGHHHHGGGGGEGGGGHHHHHGHGGGGGHHGGHHHHHHHGGGGHHEHHHHGHHHGHHHHHHHHHHHHGGHHGHGGGD/GGHFDHHHFGEGHGHHGHHHHHHBGHGGGGD-;-----;...;-;.09/990:009090..9/900/90900000.0:0000;:0000/0:00000;00.-9-..0000900
@M03495:530:000000000-LYBTV:1:1103:20954:14160 1:N:0:GATCCGGG+ACCTGCTT
GTCAGCATGTGAGCTTTGGAGTGAAATCTCTTGTCTTAAGGAATAAAGGAAAAAGATTCCGTCGGAGGCTCGGTGCTCTACAGGTTCAACCTTTGTACTCTATTATTGCCTCACATTCCATCTCTTGTGAAAATATATTTGATTGGCTTTTCTGCAGGTTGTTTGCCAGGACTTTCCAAGACCTCCACTAGAAAACACAATAAACTTTTTGGAAGCTGGACAACTATCTTCATTTTTCAGAAACAGTGAAC
+
CACCCFFFFFFFGGGGGGGGGGHHHHHHHHHHHHHHHHHHHHHHHHHHHHHHHHGGHHIHHHHGGGGGGHHGGGGGHHHHHHHHHHGHHHHHHHHHHHHHHGHHHHHHHHHHHHHGHHHHHHHHHHHHHHHHHGHHHHHHHGHGHHGHGHHHHHGHHHHHHGHHHGHHHHHGHHHHHGGHFHHGGHHGHHHH1FGHHHH.GFHGHHHHHHGGBC/AGHHHHGHGHHGHHFFGGGGGGGGGGGGGFE0;FGB
@M03495:530:000000000-LYBTV:1:1103:16744:14162 1:N:0:GATTCGGG+ACCTGCTT
GTCAGCATGTGAGCTTTGGAATTAGTAAATTCGTTGACGACAGAAGGAGCAAGATAACGACCACAGGGAGGGTGGTTTATCAACGGCAAAATATAGATCGGAAGAGCACACGTCTGAACTCCAGTCACGATTCGGGATCTCGTATGCCGTCTTCTGCTTGAAAAAAAAAAAACAAAGAAGTGTTATCAGACGGATTAGTTGAGGCAGTAACACAATCATTAATGGAGTAAATCTACTGTTAATAATATACG
+
BBBBBFFFFFFFGGGGGGGGGGHHHHHHHHHHGGHHHHGGGGGHGHHHHHHFHHHHHHGFGGGHHHHGFGGGEFGEFHHHHHHHFGGGGHHGHHHHHFHHGEGGHHHHHHHGHHHGHHHHHHHHHHHHGGHHHGHGCGFDGHGFHHHHGGGHGHHHHHHHHHFHHGGGFD-B....//9B90B0009900/;...;//;////..../9;//:9.//////;////.://///////;////////;///.
@M03495:530:000000000-LYBTV:1:1103:19419:14173 1:N:0:GATCCGGG+ACCTGCTT
GTCAGCATGTGAGCTTTGGAGTGAAATCTCTTGTCTTAAGGAATAAAGGAAAAAGATTCCGTCGGAGGCTCGGTGCTCTACAGGTTCAACCTTTGTACTCTATTATTGCCTCACATTCCATCTCTTGTGAAAATATATTTGATTGGCTTTTCTGCAGGTTGTTTGCCAGGACTTTCCAAGACCTCCACTAGAAAACACAATAAACTTTTTGGAAGCTGGACAACTATCTTCATTTTTCAGAAACAGTGAAC
+
CCDDDFFFFFFFGGGGGGGGGGHHHGHHHHHHHHHHHHHHHHHHHHHHHHHHHHGGHIHHHHHGGGGGGHHGGGGGHHHHHHHHHHHHHHHHHHHHHHHHHHHHHHHHHHHHHHHHHHHGHHHHHHHHHHFHHHHHHHHHGHHHHHGHHHHHHGHHGHHHHGHHGHHHFHHHGHHHHHHHGHHHHHHHHHHDFGCGHHHEFHHGHHHGHHGGFHHFHHHGHHGHHGHEHHGGGGGGGGGFBFFGGGFGFB0
@M03495:530:000000000-LYBTV:1:1103:2450:14173 1:N:0:GATCCGGG+ACCTGCTT
GTCAGCATGTGAGCTTTGGAGTGAAATCTCTTGTCTTAAGGAATAAAGGAAAAAGATTCCGTCGGAGGCTCGGTGCTCTACAGGTTCAACCTTTGTACTCTATTATTGCCTCACATTCCATCTCTTGTGAAAATATATTTGATTGGCTTTTCTGCAGGTTGTTTGCCAGGACTTTCCAAGACCTCCACTAGAAAACACAATAAACTTTTTGGAAGCTGGACAACTATCTTCATTTTTCAGAAACAGTGAAC
+
AAAABFFFFDFFFGGGGFGGGFHHGHHHGHHHHGHHGHFGHGHHHHHHHHHHHHGGHHHHHHHGGGGFEHHGFEEEGHHGFHHGHGGHGH1GGGHHGBGHHHHGHHGGFGHHHHFHHHHHHHHHHHGGHHGHHHHGHHHHG4FGH0FGFFHFGGHBBFFGHFGHGFDGEAFCFHHH1GDDGGCHGEGFFFF11FGFHAGCGHH0GHHHHHCGC::CFF:CGFHGFFHHFHGGGGFGFGEGB0;;BB90;00
@M03495:530:000000000-LYBTV:1:1103:13805:14185 1:N:0:GATCCGGG+ACCTGCTT
GTCAGCATGTGAGCTTTGGTCCAGCCTGAGTCCTGGTTTATCAACGGCAAAATATAGATCGGAAGAGCACACGTCTGAACTCCAGTCACGATCCGGGATCTCGTATGCCGTCTTCTGCTTGAAAAAAAAAAAAAAAAGAGAAATAGCAAAAGATAAGGTAGCGATGTCAGAGACACACTACTCAGCCTCACAGGTGTATCATTTAAGCAACATCAGCGTGAGACAGTATGGCGACGATACGACTGTAATGA
+
CCCDDFFFFFFFGGGGGGGGGGHHHGHHHHHHHHHHHHHHHHHHHGGGGGHHHHHHHHHHHGGGGHHHHHHHGHHHGHHHHHHHHHHHHGGHHGHGGGEFFHHGGHHHHGGGHGHHHGFHHHGHHHGGGGD><>---..//0:0<00000//.000000000--...00000/////.///000:</:/0.00.000000000<0000</..<00<0.<...00//<000<9-----..-9....000:00
@M03495:530:000000000-LYBTV:1:1103:20611:14193 1:N:0:GATCCGGG+ACCTGCTT
GTCAGCATGTGAGCTTTGGAGTGAAATCTCTTGTCTTAAGGAATAAAGGAAAAAGATTCCGTCGGAGGCTCGGTGCTCTACAGGTTCAACCTTTGTACTCTATTATTGCCTCACATTCCATCTCTTGTGAAAATATATTTGATTGGCTTTTCTGCAGGTTGTTTGCCAGGACTTTCCAAGACCTCCACTAGAAAACACAATAAACTTTTTGGAAGCTGGACAACTATCTTCATTTTTCAGAAACAGTGAAC
+
DDDDDFFFFFFFGGGGGGGGGGHHHHHHHHHHHHHHHHHHHHHHHHHHHHHHHHGGHHIHHHHGGGGGGHHGGEGGHHHHHHHHHHHHHHHHHHHHHHHHHHHHHHHHHHHHHHHHHHHHHHHHHHHHHHHHHGHHHHHHHHH4FGHHHHHHHHGHGFGHHGHHHHHHHHGHHHHHHHHHHHHHHGHHHHHFGHHHHFHAGHHGHHHHHHGGHHHFGHHHHHHHHHGHHHGGGGGGGGGGGFBFFGFGGG0
@M03495:530:000000000-LYBTV:1:1103:21762:14200 1:N:0:GATCCGGG+ACCTGCTT
GTCAGCATGTGAGCTTTGGATGGTTCTGGTTTATCAACGGCAAAATATAGATCGGAAGAGCACACGTCTGAACTCCAGTCACGATCCGGGATCTCGTATGCCGTCTTCTGCTTGAAAAAAAAAAAAATTGTGAGGGTGTCACGCCCGGCGGTTATTTAACAGACAACTTAGAGCAAATAACATACAACATACCTACGTTCCATGAATTGTTCCAAGGAGCGGCCACAGCATTCACTACGCCGCGGACACGA
+
BBBAAFFFFFFDFGFGGDGGGGGBFGHFHGHHHFHHBCEEGEEHHHHHHFGHHHFAFGHG2EF2GFAGHGBFFHGHGHGFHFAGFGEHGEEEE3BE?AGHHFE>EHGFFDBB3C0BBGFCDG/>//>01111110<..-<00..<---:--9-.;0;00000:./9;/000000///9/////9//;/.//9////.9;..////9///:/;////.9..-----9.:..9B/9//;/.----9-;--..;
@M03495:530:000000000-LYBTV:1:1103:6358:14211 1:N:0:GATCCGGG+ACCTGCTT
GTCAGCATGTGAGCTTTGGAATTAGTAAATTCGTTGACGACAGAAGGAGCAAGATAACGACTGGTTTATCAACGGCAAAATATAGATCGGAAGAGCACACGTCTGAACTCCAGTCACGATCCGGGATCTCGTATGCCGTCTTCTGCTTGAAAAAAAAAAAACAAAGTGACAAGACTCATAAAGATAGATGAAGTATGTAGAGAAAGATCACAAGTATCGAGCCAGTAGCAATTCGTGAGCACTATAGTAGA
+
CCCCDFFFFFFFGGGGGGGGGGHHHHHHHHHHGGHHHHGGGGGHHHHHHHHHHHHHHHGGGGGHHHHHHHHHHGGGGGHHHHHGHHHHHGGGGHHHHHHHGHHHGHHHGHHHHHHHHGGHHGHGGGDFFHHGGHHHHGGGHGHHGHEHHAGHGHFGFEE-:..<./111111<//10:1<11110<1111111:111:11111<:0/<B0<00.1111....</.01<111001.:.<.00.<0111111<
@M03495:530:000000000-LYBTV:1:1103:28261:14225 1:N:0:GATCCGGG+ACCTGCTT
GTCAGCATGTGAGCTTTGGAGTGAAATCTCTTGTCTTAAGGAATAAAGGAAAAAGATTCCGTCGGAGGCTCGGTGCTCTACAGGTTCAACCTTTGTACTCTATTATTGCCTCACATTCCATCTCTTGTGAAAATATATTTGATTGGCTTTTCTGCAGGTTGTTTGCCAGGACTTTCCAAGACCTCCACTAGAAAACACAATAAACTTTTTGGAAGCTGGACAACTATCTTCATTTTTCAGAAACAGTGAAA
+
CCCCCFFFFFFFGGGGGGGGGGHHFHHFHHHHHHFGHHFHHHHHHHFHHHHHHHGGHHHGHHHGGGGGGHGGF1EEHGEFHHHHHHHHHHHGHHHHHHHHHHHHHHHHHHHHFHHHHGHHHHHGHHHGG4GHGHHGHH4GGFGHFHHHFHHHHGHHGHHHHDHHHHGHHGHGHGHHFH11GHGFCGHHHHHFGFHHGHHEHHHHHGFGGHGGFHFHHFHGHHHGHFHFHGFFFFGGGGGGFFFFFGFFGG0
@M03495:530:000000000-LYBTV:1:1103:25987:14242 1:N:0:GATCCGGG+ACCTGCTT
GTCAGCATGTGAGCTTTGGAATTAGTAAATTCGTTGACGACAGAAGGAGCAAGACACAGGGAGGGTGGTTTATCAACGGCAAAATATAGATCGGAAGAGCACACGTCTGAACTCCAGTCACGATCCGGGATCTCGTATGCCGTCTTCTGCTTGAAAAAAAAAAAAAGTACCAATAAGTAGTTTCTCTTATTTCATCATCCCCCGGAGTTACTCTGTCCAGCAACGCTGCCCCGATCTATACTATAATGAGC
+
BABCCFFFFFFFGGGGGGGGGGHHHHHHHHHHGGHHGHGGGGGHHHHHHHHHHHHHHHHHGGEGGBFFGGHHHHHHHGGGGGHHHHHHHHHHGGFGGGHHHHHFEHEHGFHHHHHHHHGHFGGHHFHGGBCFGHGFGHEHHGGGHGHHEGFGGFFHHF@@G----;.000000/:00;00;000;000C0;90//9/;/:...9---.///::/;B///////.--;.....----.//////://////;
@M03495:530:000000000-LYBTV:1:1103:28550:14247 1:N:0:GATCCGGG+ACCTGCTT
GTCAGCATGTGAGCTTTGGAGTGAAATCTCTTGTCTTAAGGAATAAAGGAAAAAGATTCCGTCGGAGGCTCGGTGCTCTACAGGTTCAACCTTTGTACTCTATTATTGCCTCACATTCCATCTCTTGTGAAAATATATTTGATTGGCTTTTCTGCAGGTTGTTTGCCAGGACTTTCCAAGACCTCCACTAGAAAACACAATAAACTTTTTGGAAGCTGGACAACTATCTTCATTTTTCAGAAACAGTGAAC
+
CCCCCFFFFFFFGGGGGGGGGGHHHHHHHHHHHHHHHHHHHGHHHHHHHHHHHHGGHHHIHGHGGGGGGHHGGEGGGGHHHHGHHHFHHHHHHHHHHHHGGGHHHHHHGHGHHHHHGHHFHHHHHHHHHFHHEGGHHHHGHHHHHHHHHHHHHHHHHGGHHGHGGH2FGHHHHHHHGHHDGHHHHHHHHHGGFFHHHGFGHBGBGGHHHHGG/B/GHHGAGHGHHGHGHHGGGGGGGGGGFGGGGGGGGG0
@M03495:530:000000000-LYBTV:1:1103:25181:14257 1:N:0:GATCCGGG+ACCTGCTT
GTCAGCATGTGAGCTTTGGTCCAGCCTGAGTCCCTGGTTTATCAACGGCAAAATATAGATCGGAAGAGCACACGTCTGAACTCCAGTCACGATCCGGGATCTCGTATGCCGTCTTCTGCTTGAAAAAAAAACAGCGAGACAGTCTAAATATAGAACCCTCACGACTACGAGTGCCACCAGTCAAACGCGAAATGCATCAGCTCATATTATATTCATCCTGACCATGAGCCTACCAGCAGTAGCGGACTCGA
+
BBBBBFFFFFFFGGGGGGGGGGFHHGHGHHHHHHHHHGHHHHHHGHFCGECGHHHHHGEHH1EEFGHFHHHHHGHHHGHHHHHHHHHHHHGGHHGHGG?1FEGF?EGHFHGFFFGHGDFEGH0FGFA//<C//00//--.00<1>1111111000<<.......-;-/;....0000...;00000.----;.00;0////////;/9/////:/:///////////;/9/:..//.:.///:-----/..
@M03495:530:000000000-LYBTV:1:1103:15820:14258 1:N:0:GATCCGGG+ACCTGCTT
GTCAGCATGTGAGCTTTGGAGACTGGTTTATCAACGGCAAAATATAGATCGGAAGAGCACACGTCTGAACTCCAGTCACGATCCGGGATCTCGTATGCCGTCTTCTGCTTGAAAAAAAAAAAATACAAGTAGCAAGAGTATGTTGACAATTCAACTGATAAATGTAACGTGAGCTAGAATGCACACTAGTGACAGATCACTTGGAATCGGTGTGAAGAGCTCTCATAGCTAGGTTCTGGACTACTAGTGTG
+
BBCCDFFFFFFFGGGGGGGGGGGHHHHHHHHHHHHGGGGGHHHHHHHHHHHGGGGHHHHHHHGHHHGHHHHHHHHHHHHGGHHGHGGGFCHHHGGHFGHGGGHGHHHHHGHGHHHHGGGCC/<0111111111<1000=11111111<0000000</000<0000000./.:;:00:000;0000.//:0000;0/000/000:0000.....90;00;/00;;000:000:.0000000:0//0000000
@M03495:530:000000000-LYBTV:1:1103:2360:14273 1:N:0:GATCCGGG+ACCTGCTT
GTCAGCATGTGAGCTTTGGAATTAGTAAATTCGTTGACGACAGAAGGAGCAAGATAACGACCACAGGGAGGGTGGTTTATCAACGGCAAAATATAGATCGGAAGAGCACACGTCTGAACTCCAGTCACGATCCGGGATCTCGTATGCCGTCTTCTGCTTGAAAAAAAAAAACATGACAATAACAAGAAAAGTAATATGCATACACGTAACACATGGTCTCCCACATGACATATTTACATATGACTAAAATA
+
AAABAFFFFFFFGGGGGGGGGGHHHHHHHHHHGGFHHHGGGGFHHGFHFHHHHHHHHHGGGGGGGHHGEGCGEFCEFGFFHHHHGCEGFHHGFHBGGHGHGEFEFHHHHHHGHHGGHHGHGHHFGHGHGDGC/GCGCD/FGHGGFCGGG<CHEGB=GDGHHFFHFC@AD@-;.090/:0000000///;//99/9////9///;/..9..//.//.//////.../9//9/9/////////9//9////9/
@M03495:530:000000000-LYBTV:1:1103:11600:14277 1:N:0:GATCCGGG+ACCTGCTT
GTCAGCATGTGAGCTTTGGTTTATCAACGGCAAAATATAGATCGGAAGAGCACACGTCTGAACTCCAGTCACGATCCGGGATCTCGTATGCCGTCTTCTGCTTGAAAAAAAAAAAATAAAGAAGATATGTCAGAATATATCAATAAGTTACAATGAGCCTCATAAATATAGAGGCGAAATCAGAGATATATGTGATCTTCAATATGTAAACATAACTCGCTCATGAAAAAGATGTCTGACACAAACATATT
+
EDEECFFFFFFFGGGGGGGGGGHHHHHHGGGGGHHHHHHHHHHHGGGGHHHHHHHGHHHGHHHHHHHHHHHHGGHHGHGGGGEHHHGGHHHHGGGHGHHHHHHHGGHHHGGGG@>A01?111=11111=1111111111>11>=11111<11<=0110/<<011111111111/.----.10000/11111111111:1111111111<11:011011.-...1111:1...011:111100/..9.0111
@M03495:530:000000000-LYBTV:1:1103:5947:14285 1:N:0:GATCCGGG+ACCTGCTT
GTCAGCATGTGAGCTTTGGAGTGAAATCTCTTGTCTTAAGGAATAAAGGAAAAAGATTCCGTCGGAGGCTCGGTGCTCTACAGGTTCAACCTTTGTACTCTATTATTGCCTCACATTCCATCTCTTGTGAAAATATATTTGATTGGCTTTTCTGCAGGTTGTTTGCCAGGACTTTCCAAGACCTCCACTAGAAAACACAATAAACTTTTTGGAAGCTGGACAACTATCTTCATTTTTCAGAAACAGTGAAC
+
BBBBBFFFBFFFGGGGGGGGGGHHHHHHHHHHHHHHHHHFHGHHHHHHEHHGHHGGHHHHFAGEEGGGGHEGFEEGFFFHHHHGHHFHHHHEHHHHHHGHHHGHHGHHHHHHHHHHHGHHHHHGHHHHGHHHHHHHHHHHHHHHHGGHHHGHHGFHEG@GHGHFHGFHCEEEHHHHHGFFAFFGHHGHHBG<GGHFEGHGFHHDGFGHHHGGHHEEHFGFGGFGHHHHHFGGGGGGGFGGFFFFGFFFGGB
@M03495:530:000000000-LYBTV:1:1103:3229:14286 1:N:0:GATCCGGG+ACCTGCTT
GTCAGCATGTGAGCTTTGGAGTGAAATCTCTTGTCTTAAGGAATAAAGGAAAAAGATTCCGTCGGAGGCTCGGTGCTCTACAGGTTCAACCTTTGTACTCTATTATTGCCTCACATTCCATCTCTTGTGAAAATATATTTGATTGGCTTTTCTGCAGGTTGTTTGCCAGGACTTTCCAAGACCTCCACTAGAAAACACAATAAACTTTTTGGAAGCTGGACAACTATCTTCATTTTTCAGAAACAGTGAAA
+
BABBBFFFFFFFGGGGGGGGGGHHHFFBGHHHHHHHHHHHHHFGFHHHGHHHGHGGHHHGGHHGGGGGGHGGGEGGHHHHHFHFHFHHGFHHHHHHHHHFHGHHHHHHHHHHHHGHHHHHHHHHHHHGHHHHGGHHFHHHHHHHGHCFHHHHHHHHHGHHHGHHHHFHHHHHGHHHGHGH0??FGGHHFFHF1=GHHHC.DGHDDFHHHHGGHHGGGHGHHHHEFEHFHEFGGFFGGGGGEF/BBFBGGF0
@M03495:530:000000000-LYBTV:1:1103:28827:14296 1:N:0:GATCCGGG+ACCTGCTT
GTCAGCATGTGAGCTTTGGAGTGAAATCTCTTGTCTTAAGGAATAAAGGAAAAAGATTCCGTCGGAGGCTCGGTGCTCTACAGGTTCAACCTTTGTACTCTATTATTGCCTCACATTCCATCTCTTGTGAAAATATATTTGATTGGCTTTTCTGCAGGTTGTTTGCCAGGACTTTCCAAGACCTCCACTAGAAAACACAATAAACTTTTTGGAAGCTGGACAACTATCTTCATTTTTCAGAAACAGTGAAA
+
CCCCCFFFFFFFGGGGGGGGGGHHHHHHHHHHHHHHHHHHHGGHHHHHHGHHHHGGHHIHHFHGGGGGGHHGGGGGHHHHGFHHHHHHHHHHHHHHHGHHHHHHFHHHHHHHHHHHHHHHFHHHHHHHHHDHHHHHHHHHHEFHBHHHHHHHHGHFFHHHHGHHHHHHHHHGHHHFGGBGHHHHHFHHHHHG1>GCAGHEHHHGHHFGHHG?CFHGHFHGHHHEHHGHHFBBFGGFFFFFGFGGGFBFGG0
@M03495:530:000000000-LYBTV:1:1103:5372:14300 1:N:0:GATCCGGG+ACCTGCTT
GTCAGCATGTGAGCTTTGGTCCAGCCTGAGTCCTGGTTTATCAACGGCAAAATATAGATCGGAAGAGCACACGTCTGAACTCCAGTCACGATCCGGGATCTCGTATGCCGTCTTCTGCTTGAAAAAAAAACAATAAACAAAAATAAGAAGCGTATACAGCACATCATGTGAAGTACCGACAAACAAAGCAGAGTCTATAACGTTACCAGTACAAGTCACAGACGTGACAAGTGATACTGCAGCGCTAGTAC
+
CCCCCFFFFFFFGGGGGGGGGGHHHGHHGHHHHHHHHHHHHHHHHGGGGGGHHHHHHHHHHGGGGHHHHHHHGHHHGFHHHHHHHHGHHGGHHGHGGGC1FHHGGHHGHGFGHGHHHHHHGHFHFHGGCG/??111<11/0?.01111101-<../000</./000000<0000000..:--;..../////900;00000.///.0000;0;0000/////.-..:9//.//////9//;9/--9-.///
@M03495:530:000000000-LYBTV:1:1103:18823:14308 1:N:0:GATCCGGG+ACCTGCTT
GTCAGCATGTGAGCTTTGGAATTAGTAAATTCGTTGACGACAGAAGGAGCAAGATAACGACCACAGGGAGGGTGGTTTATCAACGGCAAAATATAGATCGGAAGAGCACACGTCTGAACTCCAGTCACGATCCGGGATCTCGTATGCCGTCTTCTGCTTGAAAAAAAAAAAAAAAACAAATAACTACACAGCAACACATAGATACACAGAGTGATCACTCACTTATAGCACTGTGCTTGTAAGAGACCTAG
+
CDDEDFFFFFFFGGGGGGGGGGHHHHHHHHHHGHHHHHGGGGGHHHHHHHHHHHHHHHGGGGGHHHHGGGGGEGGGGHHHHHHHGGGGGHHHHHHHHHHHGGGGHHHHHHHGHHHGHHHHHHHHHHHHGGHHGHGGCCFGHHFGHHGHGDGHGHHHHHHHHHHHHGGGGADA<-<-....<1101100/:..//...90::<11:100.0:1<<111/11/011111<1100/111110:1<110B/.000
@M03495:530:000000000-LYBTV:1:1103:3824:14312 1:N:0:GATCCGGG+ACCTGCTT
GTCAGCATGTGAGCTTTGGAGTGAAATCTCTTGTCTTAAGGAATAAAGGAAAAAGATTCCGTCGGAGGCTCGGTGCTCTACAGGTTCAACCTTTGTACTCTATTATTGCCTCACATTCCATCTCTTGTGAAAATATATTTGATTGGCTTTTCTGCAGGTTGTTTGCCAGGACTTTCCAAGACCTCCACTAGAAAACACAATAAACTTTTTGGAAGCTGGACAACTATCTTCATTTTTCAGAAACAGTGAAA
+
AAAAABFFFFFFGGGGFEA1BGCE3GDFE3AFFF13FGHHHHCFHHFHHHHHHHGFFHHHF1B//E/EEHHGGEFEFHHFHHHHHGED2BF>FHFHH2FGHHGHHGFFF1FFHEHGHG2EFFFHGHHBGBBFGFGGEHHHFFGGGG0GCHHFHFBGBGHFF<?FGF1FHHF<FH1<<1110<<FFCG0=FG1F10FGFHF00GH0=DFHHC-C0C.CG/.CGGGGCGHCGFFGGGGFG000B//=/FBBF9
@M03495:530:000000000-LYBTV:1:1103:12493:14312 1:N:0:GATCCGGG+ACCTGCTT
GTCAGCATGTGAGCTTTGGTCCAGCCTGAGTCCTGGTTTATCAACGGCAAAATATAGATCGGAAGAGCACACGTCTGAACTCCAGTCACGATCCGGGATCTCGTATGCCGTCTTCTGCTTGAAAAAAAAAAACCTCCACAGTCCCCTGGGAATGGGCTGTAGTGACTAGTAAGTATCGAATGTAGTGAGACAAACTAGCAACACACATACATCCAGTAACCATACACTGATACCGTAGACGAAGTCGCAAA
+
BAABBFFFFFFFGGGGGGGGGGHHHGHHHHGGHHHHHHHHHHGFHGGGGGHHHGHHHFFHHGGGGHHHHHHHGHGGGHHHHHHHHHHHGEEHHGHCG@EFFFHGGFHFHGGGHGGHHFHHFF?3GHC?F////<00>00<0111>./....//<<..<.:000/000:/0;00;000../090009/9;;9///.000B0099.;A.000000/9/////9/;/.//////;/9.;9.9B.--.9/:--.9
@M03495:530:000000000-LYBTV:1:1103:1970:14317 1:N:0:GATCCGGG+ACCTGCTT
GTCAGCATGTGAGCTTTGGAGGGCAAGAAGTGGTTGTGACTGGTTTATCAACGGCAAAATATAGATCGGAAGAGCACACGTCTGAACTCCAGTCACGATCCGGGATCTCGTATGCCGTCTTCTGCTTGAAAAAAAAAAAAAAAATAAACACACAAACTATTAGAAGAGTTAACCACCAAACACATATATTAAATAATATAGAATAACTCATCGACACGATACACAGATAGTTCAGAGCATACCAGACATGA
+
CCCDDFFFFFFFGGGGGGGGGGGGGGGHHHGHHGGGGGHHHHHGHHHHHHHHGGGGGHHHHHHHHHHHGGGGHHHHHHHGHHHGHHHHHHHHHHHHGFHHGHGGEA?GFHGGHHHHGGGHGHHGHHHHHHGHHGGG/<<--<--.011<1<....:.0111111110.<111100...<...<.00111<111:1<1111111111<110<10/-.-.-..-100.011111::110/0010/00../100
@M03495:530:000000000-LYBTV:1:1103:20233:14339 1:N:0:GATCCGGG+ACCTGCTT
GTCAGCATGTGAGCTTTGGACTGGTTTATCAACGGCAAAATATAGATCGGAAGAGCACACGTCTGAACTCCAGTCACGATCCGGGATCTCGTATGCCGTCTTCTGCTTGAAAAAAAAAAAAAAAAACACTGAGTAGGCTCAACAGTGCTGAAAAATAACTGCACGCAAGAGCAATATTACAGTTAGTGAAGTCACAACCTAGGAGCATTCGCAAAACATGAGATAATACAGTCGACATATACCATAAACAC
+
CCCCCFFFFFFFGGGGGGGGGGHHGHHHHHHHHGGGGGHHHHHHHHHHHGGGGHHHHHHHGHHHGHHHHHHHHHHHHGGHHGHGGEEAHHHGGHHHHGGGHGHHGHHHHFGHHGGGCF/<//-->-.<.000<00:00<.00/0/000000000..00900000.---9/./0/000000000000000000;0009../;9/0/..0000...-/9.0000:00000090;0;.-..0000000090;0.
@M03495:530:000000000-LYBTV:1:1103:6970:14350 1:N:0:GATCCGGG+ACCTGCTT
GTCAGCATGTGAGCTTTGGTCCAGCCTGAGTCCTGGTTTATCAACGGCAAAATATAGATCGGAAGAGCACACGTCTGAACTCCAGTCACGATCCGGGATCTCGTATGCCGTCTTCTGCTTGAAAAAAAAACAGGCGGGCATTCCTGAAGCTGACAGCATTCGTGCCGAGATGTCCCGCCCCGTGGCCTTAGCTAGGCTCACGACACTCTGTCTTTCCAGTCCAGGGGCCATCCCATGTGTGTCTTCTCCTC
+
AAABAFFFF@DFGGGGGGFGGGFFFFHF4FHFHGFFGHHHHHEFFFGGGCGGGFHHHHEHHFECEGGGHHHHGEFFEFGGHHHGHHHHHGGHHGHCGEAAGFHE>GFFFFE@GFDGHHFDC?333FB/////0<<><---::00000::0000C00:/0:00/;;A-9--9B0000-@--9-;9-;./9//;///.//.//..---://////;;////;9//9/.-;-.;;9.////;/../////;B/:
@M03495:530:000000000-LYBTV:1:1103:14344:14370 1:N:0:GATCCGGG+ACCTGCTT
GTCAGCATGTGAGCTTTGGAGTGAAATCTCTTGTCTTAAGGAATAAAGGAAAAAGATTCCGTCGGAGGCTCGGTGCTCTACAGGTTCAACCTTTGTACTCTATTATTGCCTCACATTCCATCTCTTGTGAAAATATATTTGATTGGCTTTTCTGCAGGTTGTTTGCCAGGACTTTCCAAGACCTCCACTAGAAAACACAATAAACTTTTTGGAAGCTGGACAACTATCTTCATTTTTCAGAAACAGTGAAC
+
AAA@AFFFFDFFDGGGFGGGFGGGFHHGHHGGHGGHFHFGGEFFGHHFFHGHHHGFFHGHFFGGGGGGGAFGG>EEHHHHHHHHHHFFHFFFFGBFEGGHHFFHFHGDGHHHHHHHHHHHHHHHHHHHHBGGGGGHFFHHFFFHHHHCGHGFFHHHHG@FHGGHHHHHHHHGGHFHGFGHHFHHFHGHHGG1FD<CGHHGHHFFFHHHHGGGHCFGGHGHHHFEGFHFFGBFFFFGFFFGBF///CFGG09
@M03495:530:000000000-LYBTV:1:1103:17219:14374 1:N:0:GATCCGGG+ACCTGCTT
GTCAGCATGTGAGCTCTGGTTTATCAACGGCAAAATATAGATCGGAAGAGCACACGTCTGAACTCCAGTCACGATCCGGGATCTCGTATGCCGTCTTCTGCTTGAAAAAAAAAAAAAACAACAACATAATCGAACAAAATACAGAAACCTGTTACTAATATGAGAATAGTAGATGAGTAGTATGATGATCAATAGAAGTAAGAAATCGAGAAGTATGAAGTCAACCAGAATGTCATGAGAAGTAATCACGT
+
DDEEEFFFFFFFGGGGGGGGGGHHHHHHGGGGGHHHHHHHHHHHGGGGHHHHHHHGHHHGHHHHHHHHHHHHGGHHGHGGGEFHHHGGHHHHGGGHGHHHHHHHG?GHHGGGGGC<<//.<.....01111../.-<..<0001100/./.11111111111111101<111111:011111<1111111101:1111111:11/11<<.../1111111<1<10....<11:11<11<<1/<111110.:
@M03495:530:000000000-LYBTV:1:1103:18563:14435 1:N:0:GATCCGGG+ACCTGCTT
GTCAGCATGTGAGCTTTGGAGGGCAAGAAGTGGTTGTGACTGGTTTATCAACGGCAAAATATAGATCGGAAGAGCACACGTCTGAACTCCAGTCACGATCCGGGATCTCGTATGCCGTCTTCTGCTTGAAAAAAAAAAAACAACACTAAGCTAGAACCAGAGGCGTAGCTTGAAGATCTTGAACTGCAGTTCATCGGGTTGACCTCAAAAGCTGGGAAGCTCCGGGATGTGTGTCGGACACAACTCTACGT
+
BBBBBFFFFFFFGGGGGGGGGGGGGGGGGFBFGGGGEGHHHHHHHHHHHHHHGGGGGHHHHHHHHGHHCEGGFHHHHHHGHHHGHHHGHHHHHHHHGGHHGHGGCGEHHHFEBC4FEDGHGHHGHHHFHHFHH@C@C---.....<0</</;0000;..;..:.-;--.00/.00090;000090000/;00000/.-9:-/9/////::/.//.9./..///.---..///.9/.----9.../////..
@M03495:530:000000000-LYBTV:1:1103:10740:14435 1:N:0:GATCCGGG+ACCTGCTT
GTCAGCATGTGAGCTTTGGAATTAGCTGGTTTATCAACGGCAAAATATAGATCGGAAGAGCACACGTCTGAACTCCAGTCACGATCCGGGATCTCGTATGCCGTCTTCTGCTTTAAAAAAAGACGTCGCGCTGGCGGGCATTCCTGAAGCTGACAGCATTCGGGCCGAGATGTCTCGCTCCGTGGCCTTAGCTGGCTATCCAGCGTTAGTCTCTCCTACCCTCCCGCTCTGCTCCTTCCTCTCCCGCTCTC
+
AAAAAF1DB@3BABEGEECCFEFA1FHFFBFFG3G3B0AAE0/00FDB22A2F///AA0AGHCAEEAFAF1AGE@@@GFFGHE///BE/EEG/@2BFEFGH1//E0F2F11FB1BG1B1/B//0//?<//@@GCGGCCCCHFHHHHGF0C0;0;BFAFGBBFGB------99/;9/9---9--;--;//9////;--/:/9/;/----999;B//BBBF-A9AB;-9;>9///;9B//;B/BB/B---9-/
@M03495:530:000000000-LYBTV:1:1103:16644:14439 1:N:0:GATCCGGG+ACCTGCTT
GTCAGCATGTGAGCTTTGGATGGTTCTGGTTTATCAACGGCAAAATATAGATCGGAAGAGCACACGTCTGAACTCCAGTCACGATCCGGGATCTCGTATGCCGTCTTCTGCTTGAAAAAAAAAAAAAAAAATGAAGGGTAATTGACATCGGCATGGGATGAGTAATAATACACGATTGTTAGCAGATTCAGCATGATCAGACACATATTGTTCAGAATGTTATCTGTGTGTCTGTCTGGCTGTATATCAAT
+
CCCDDFFFFFFFGGGGGGGGGGGGHHHHHHHHHHHHHHGGGGGHHHHHHHHHHHGGGGHHHHHHHGHHHGHHHHHHHHHHHHGGHHGHGGGGGHHHGGHHHHGGGHGHHGHHHHHHHHHGCC@B><-----.00000<.//00:00000..---...<0.00<0000000000.-...0000000/00<00000<0:0000:///00000:00000000:<000<::00<.00000<0/0/.<0<:00000
@M03495:530:000000000-LYBTV:1:1103:3309:14443 1:N:0:GATCCGGG+ACCTGCTT
GTCAGCATGTGAGCTTTGGTTTATCAACGGCAAAATATAGATCGGAAGAGCACACGTCTGAACTCCAGTCACGATCCGGGATCTCGTATGCCGTCTTCTGCTTGAAAAAAAAAAAATACAAGCGTAGAGACTATAAATCCAGAGTCAAGACGGACAACCAATTCACAGATACTACTAGTCAAACAAACGGCTCAACAAGTACGGTATCTGATATGAATAACTCATACACAACCGTGCTACACATCAGTCTT
+
CCCCCFFFFFFFGGGGGGGGGGHHHHHHGGGGGHHGHHHHHHHHGGGGHHGHHHHGHHHGGHHHHGHHHHHHGGHHGHGGGACHGHFGHHHFGGGHGHHHHHHGGHHFHCGG//</011111///<-.<=0111=>1=>1<10.000000/...--....;0<;C00:0;00000;;0;00000;;..=.-:.00/0./0:0..9..000:0000000;0000000;000.;.-;...:00/000000000
@M03495:530:000000000-LYBTV:1:1103:25198:14457 1:N:0:GATCCGGG+ACCTGCTT
GTCAGCATGTGAGCTTTGGAGTGAAATCTCTTGTCTTAAGGAATAAAGGAAAAAGATTCCGTCGGAGGCTCGGTGCTCTACAGGTTCAACCTTTGTACTCTATTATTGCCTCACATTCCATCTCTTGTGAAAATATATTTGATTGGCTTTTCTGCAGGTTGTTTGCCAGGACTTTCCAAGACCTCCACTAGAAAACACAATAAACTTTTTGGAAGCTGGACAACTATCTTCATTTTTCAGAAACAGTGAAC
+
CBCCCFFFFFFFGGGGGGGGGGHHHHHHHHHHHHHHHHHHHHHHHHHHHHHHHGGGHIIHHHHGGGGGGHHGGGGGHHHHHHHHHHHHHHHHHHHHHGHHHHHHHHHHHHHHHHHHHHHHHHHHHHHHHHHHFGHHGHHHHHHHHHHHHHHHHHHHHHHHHGHHGGHHHHEHHHHHHGGHGHHHHHHHHHHGFGHHHHGEHHHEHGGHHHGGBGHAGHF.GHHGHFHHHHGGGGGGGGFGFGGGGGGGGE0
@M03495:530:000000000-LYBTV:1:1103:12356:14458 1:N:0:GATCCGGG+ACCTGCTT
GTCAGCATGTGAGCTTTGGTCCAGCCTGAGTCCCTGGTTTATCAACGGCAAAATATAGATCGGAAGAGCACACGTCTGAACTCCAGTCACGATCCGGGATCTCGTATGCCGTCTTCTGCTTGAAAAAAAAAAAAAACAAATAGAACAATACAGTGTACACGTACGATCAACAAGACATAATATAAAAAATGTCATGACTATCGGTGTCTAATGCTAATGTAGATAGAGCTAACTAACTTCTATAGGATATG
+
DDDDDFFFFFFFGGGGGGGGGGHHHGHHHHHHHHHHHGHHHHHHHHGGGGGHHHHHHHHHHHGGGGHHHHHHHGHHHGHHHHHHHHHHHHGGHHGHGGGGFHHHFGHHHHGFGHGHGHHHHHGHHHHGGGGC><><....0<<000//000000<00000.:/:-....0/0.<//<<0000<<0000-.0<00000<0<0:.9...000:000:00:000000<0000000/0000000:0<00000000
@M03495:530:000000000-LYBTV:1:1103:21409:14461 1:N:0:GATCCGGG+ACCTGCTT
GTCAGCATGTGAGCTTTGGTTTATCAACGGCAAAATATAGATCGGAAGAGCACACGTCTGAACTCCAGTCACGATCCGGGATCTCGTATGCCGTCTTCTGCTTGAAAAAAAAAAAATAACAATCCAGGCCAGAGCAATCCTCATAGCTACAATGTACTATCATAATAACTCAATAGTCTCTGTGCTTAATCTATTTAGATATTGCCACGCTCCTATCGTAATCGACGAACTACCTGCGTCGCGTCGCCTGT
+
CBCCDFFFFFFFGGGGGGGGGGHHHHHHGGGGGHHHHHHHHHHHGGGGHHHHHHHGHHHGHHHHHHHHHHHHGGHHGHGGGFGHHHFFHHHHGGGHGHGGHHHFFGHHHGGGGFC@0?111=110?11/...0.01>>1011<1=1011000101111111111111101<00<<111C1:11111111:11111<1101:1<1:010-...<0010.:..<1..-----.00/00.<.----9---9..<
@M03495:530:000000000-LYBTV:1:1103:6459:14474 1:N:0:GATCCGGG+ACCTGCTT
GTCAGCATGTGAGCTTTGGAATTAGCTGGTTTATCAACGGCAAAATATAGATCGGAAGAGCACACGTCTGAACTCCAGTCACGATCCGGGATCTCGTATGCCGTCTTCTGCTTGAAAAAAAAAAAAACAACAGACCAACTGCACAGCATCCCAGGACTAGACGCACGACGAGAGTATCAGAGCATCACATGCGCCGGTCTGTGCTCACAACACTGATTATGGAGGTACATGTACCAGCGCATACAGGAAGA
+
CBCCCFFFFFFFGGGGGGGGGGHHHHHHHHHHHHHHHHGGGGGHHHHHHHHHHHGGGGHHHHHHHGHHHGHHHHHHHGHHHHGGHHGHGGGGGHHHGGHHHHGGGHGHHHHHHHHHHHHGGGBC<<-.....000.0..//0001/.<10<:0<..</:001.---9.----.-0<111100<00<00<100..<--<-./111111<00...0001<11101/<.01<11111110.---..00</./..
@M03495:530:000000000-LYBTV:1:1103:14930:14487 1:N:0:GATCCGGG+ACCTGCTT
GTCAGCATGTGAGCTTTGGTCCAGCCTGAGTCCTGGTTTATCAACGGCAAAATATAGATCGGAAGAGCACACGTCTGAACTCCAGTCACGATCCGGGATCTCGTATGCCGTCTTCTGCTTGAAAAAAAAAAAATAGAAACTGACTAAAGGGCGGACGTATGTAACGAGACAAAGAAGACTCACTAGCGATGGCAGTGACAGCTGCATCGTGCGCGGACACGTAGTGGTTTGAGAGCTGCATGGCGGCGTGG
+
DCDDCFFFFFFFGGGGGGGGGGHHHGHHHHHHHHHHHHHHHHHHHGGGGGHHHHHHHHHHHGGGGHHHHHHHGHHHGHHHHHHHHHHHHGGHHGHGGGFEHHHGGHHHHGGGHGGHHHHHHHHHFHGGGDC/<0111110111111000<..<----..1/1111.....////<./0/1000110/--<..//./:11<0.<00/:1<...-------.../../.1...1.90<00:/:1.:-9-----
@M03495:530:000000000-LYBTV:1:1103:5137:14493 1:N:0:GATCCGGG+ACCTGCTT
GTCAGCATGTGAGCTTTGGAATTAGTAAATTCGTTGACGACAGAAGGAGCAAGATAACGACCACAGGGAGGGTGGTTTATCACGGCAAAATATAGATCGGAAGAGCACACGTCTGAACTCCAGTCACGATCCGGGATCTCGTATGCCGTCTTCTGCTTGAAAAAAAAAAAAAAACCTGACGTAGCTAGAGAGGACGGTCAATCCAAAACTGAGAATGAGAACAAGCTAGTGATATACAAGACAGATGTCGC
+
DCCDDFFFFFFFGGGGGGGGGGHHHHHHHHHHGFHHHHGGGGGHHHHHHHHHHHHHHHGGGGGHHHHGFEGGEFGGGHHHHHHGGGGGHHHHHHHHHHHGGGGHHHHHHHGHHHGHGHHHHHHHHHHGGHHGHGGGAEHFHGGHHHHGGGHGHGHHHHHHHHHF?EGEAB----.././/.;..::000;0....--...000:000..00000:0000000///.000000000:0000/////0000..
@M03495:530:000000000-LYBTV:1:1103:10547:14504 1:N:0:GATCCGGG+ACCTGCTT
GTCAGCATGTGAGCTTTGGAGGGCAAGAAGTGGTTGTGACTGGTTTATCAACGGCAAAATATAGATCGGAAGAGCACACGTCTGAACTCCAGTCACGATCCGGGATCTCGTATGCCGTCTTCTGCTTGAAAAAAAAAAAAAACAATACGCAATAGTAATACATCATATATGTCTGTGTGTGTAGTTTGTTATCATTGAATATGAGTACTATACAATAGATAATTCACATGACAAGACTATCGCTATAGACT
+
CCDDDFFFFFFFGGGGGGGGGGGGGGGHHHHHHGGGGGHHHHHHHHHHHHHHGGGGGHHHHHHHHHHHGGGGHHHHHHHGHHHGHHHHHHHHHHHHGEHHGHGGGGGHHHGGHHHHGGGHGHHHGHHHHGHHHGGGCDD--<.<.000...:.:000000<0:0000000000:00:<.<..000:00//00000<000<0<0000000<B00000000000000000<00000<//0:00....<00000
@M03495:530:000000000-LYBTV:1:1103:16705:14509 1:N:0:GATCCGGG+ACCTGCTT
GTCAGCATGTGAGCTTTGGTCCAGCCTGAGTCCTGGTTTATCAACGGCAAAATATAGATCGGAAGAGCACACGTCTGAACTCCAGTCACGATCCGGGATCTCGTATGCCGTCTTCTGCTTGAAAAAAAAAAAAAATAGTCGAGTACATGAAAGAGAGGGTACACTAATAAACGCTGTATGACATACATGATGAGAGCATCGAACCTGATGATGAAAAGCGAAATATCGCTGAACTCAGCAATCAACATCTA
+
CBCCCFFFFFFFGGGGGGGGGGHHHGHHHHHHHHHHHHHHHHHHHGGGGGHHHHHHHHHHHGGGGGHHHHHHGHHHGHHHHHHHHHHHHGGHHGHGGGEFHHHGGHHHHGFGHGHHHHHHHHGHHHGGGGC<<>-<00<0..-0.00000000://...:/0000/0090009-.;.0000000000090009900.900.//.-/./000909000/.:.;9.00;.;...00000000:0000/:/000
@M03495:530:000000000-LYBTV:1:1103:7801:14522 1:N:0:GATCCGGG+ACCTGCTT
GTCAGCATGTGAGCTTTGGAGTGAAATCTCTTGTCTTAAGGAATAAAGGAAAAAGATTCCGTCGGAGGCTCGGTGCTCTACAGGTTCAACCTTTGTACTCTATTATTGCCTCACATTCCATCTCTTGTGAAAATATATTTGATTGGCTTTTCTGCAGGTTGTTTGCCAGGACTTTCCAAGACCTCCACTAGAAAACACAATAAACTTTTTGGAAGCTGGACAACTATCTTCATTTTTCAGAAACAGTGAAC
+
CBCCCFFFFFFFGGGGGGGGGGHHHHHHHHHGHGHHHHHHHHHHHHHHHHHHHHGGHIHHHIHGGGGGGHHGGGGGHHHHHHHHHHHHHHHHHHHHHHHHHHHHHHHHHHHHHHHHHHHGHHHHHHHHHHHHHHHHHHHHHHHHHGGHHHHHHHHHHHHHGGHHHHHHHGHHHHHHHHHHHHHHHHHHHHHFGHGHHHHGHHGDGFHHHHGGHGGHHHHHHHHHHHHHHHGGGGGGGGGGGGGGGGGGGG0
@M03495:530:000000000-LYBTV:1:1103:19775:14524 1:N:0:GATCCGGG+ACCTGCTT
GTCAGCATGTGAGCTTTGGAGTGAAATCTCTTGTCTTAAGGAATAAAGGAAAAAGATTCCGTCGGAGGCTCGGTGCTCTACAGGTTCAACCTTTGTACTCTATTATTGCCTCACATTCCATCTCTTGTGAAAATATATTTGATTGGCTTTTCTGCAGGTTGTTTGCCAGGACTTTCCAAGACCTCCACTAGAAAACACAATAAACTTTTTGGAAGCTGGACAACTATCTTCATTTTTCAGAAACAGTGAAC
+
BABCCFFFFFFFGGGGGGGGGGHHHHHHHHHHHHHHHHHHHHHHHHHHGHHHHHGGHHIIHHHGGGGGGHHGGFGGHHHHGHHHHHHHHHHGHHHHHHHHHHHHFHHHHHHHHHHHHHHHHHHHHHHHHHHHHGHHHHHHHHHHHHHHHHHHHHHHHHHHHGHHHHHHGHHHHHHHGHGHGHHHHHGHHFF1FGGHHGH<GF0GHHHHHHGGFHHHHHGGHFHGHHHHHGGGGGGGGGGGFGGGGGFGGG0
@M03495:530:000000000-LYBTV:1:1103:18582:14530 1:N:0:GATCCGGG+ACCTGCTT
GTCAGCATGTGAGCTTTGGAGTGAAATCTCTTGTCTTAAGGAATAAAGGAAAAAGATTCCGTCGGAGGCTCGGTGCTCTACAGGTTCAACCTTTGTACTCTATTATTGCCTCACATTCCATCTCTTGTGAAAATATATTTGATTGGCTTTTCTGCAGGTTGTTTGCCAGGACTTTCCAAGACCTCCACTAGAAAACACAATAAACTTTTTGGAAGCTGGACAACTATCTTCATTTTTCAGAAACAGTGAAC
+
CCCDDFFFFFFFGGGGGGGGGGHHHHHHHHHHHHHHHHHHHHHHHHHHHHHHHHGGHIIIHHHGGGGGGHHGGGGGHHHHHHHHHHHHHHHHHHHHHHHHHHHHHHHHHHHHHHHHHHHHHHHHHHHHHHHGHHHHHHHHHGHHHHHHHHHHHHGHHGHHGGHHHHHHHHHFHHHHHHHHHHHHHHHHHHHBFGGHHFE<GHGHGFHHHHGGGGCHHHHHHHHHGHHHHHGGGGGGFGGGGFFGGFCFFG:
@M03495:530:000000000-LYBTV:1:1103:1944:14536 1:N:0:GATCCGGG+ACCTGCTT
GTCAGCATGTGAGCTTTGGAGTGAAATCTCTTGTCTTAAGGAATAAAGGAAAAAGATTCCGTCGGAGGCTCGGTGCTCTACAGGTTCAACCTTTGTACTCTATTATTGCCTCACATTCCATCTCTTGTGAAAATATATTTGATTGGCTTTTCTGCAGGTTGTTTGCCAGGACTTTCCAAGACCTCCACTAGAAAACACAATAAACTTTTTGGAAGCTGGACAACTATCTTCATTTTTCAGAAACAGTGAAC
+
BACCCFFFFFFFFGGGGGGGGGHHHHHHHHHHHHHHHHHHHHHHHHHHGHHHHHGGHHIHHHHGGGGGGHHGGEECGHHHGHHHHGHHGHHHHHHHHHHHHHHHHHHHGHHHHHHHHHHHHHHHHHHHHHHFHGHHHHGHHHHHHHHHHHHHHHGFHHHHHGHHHHFHFGHHHHHEHHHHGHHFGACHHHHHFHHHHHHEEHHDGBHHHHGGHBGEHHGHHHFHHHHHGGFFFF;FGGGGGFFFGGFFGB0
@M03495:530:000000000-LYBTV:1:1103:6853:14542 1:N:0:GATCCGGG+ACCTGCTT
GTCAGCATGTGAGCTTTGGAGTGAAATCTCTTGTCTTAAGGAATAAAGGAAAAAGATTCCGTCGGAGGCTCGGTGCTCTACAGGTTCAACCTTTGTACTCTATTATTGCCTCACATTCCATCTCTTGTGAAAATATATTTGATTGGCTTTTCTGCAGGTTGTTTGCCAGGACTTTCCAAGACCTCCACTAGAAAACACAATAAACTTTTTGGAAGCTGGACAACTATCTTCATTTTTCAGAAACAGTGAAC
+
A>AAAFFFFFFFGGGGGGGGGFGFHHHHHHGHHFBGGHFGHFFFHHGHGHFHHEGEGHHHHHHGGGGGGHHGGEEGFFHHHHGHHHHHHGHHHFFDFHHHHHHHFHGGHHHHFHGFGHHHHHHGHHHFHBFGGGHEHFHHGGHHHHHGFHFFGHHHHHFHHGHHHHHHHHHGHHHGGHFGHHBHGEFHHHH1FGFHECGCFHHHHHEFHHGG/CGHGHHHGGHEFGHGHEFGFGGGGGGGGGFFGGGGEG0
@M03495:530:000000000-LYBTV:1:1103:9376:14547 1:N:0:GATCCGGG+ACCTGCTT
GTCAGCATGTGAGCTTTGGAATTAGTAAATTCGTTGACGACAGAAGGAGCAAGATAACGACCACAGGGAGGGTGGTTTATCAACGGCAAAATATAGATCGGAAGAGCACACGTCTGAACTCCAGTCACGATCCGGGATCTCGTATGCCGTCTTCTGCTTGAAAAAAAAAAACAATAAACTAGGCGACGCTTGTCCAGTCATCTCGAACCAGAGTATACACGGAACACAAGTAGACAGTCTGAGAGAGGTAA
+
CCCBBFFFFFFFGGGGGGGGGGHHHHHHHHHHGGFGFHGFGGGHHHHHHGHHHHHHHHGGGGGHHGHGAFGGEFFFGHHHHHHHGGGGFHHGHHHHHGHHGGGGHHHHHHHGHGHGGHHHHHHHHHHHGFHHGHGG@EFBGHCGHHGGF.-GGHHGHHHHHHDGHGGCA9;...00:00000/9---;-9...///;///://:.//999...//9////.--9-;/.../9;//;/9///////...//9
@M03495:530:000000000-LYBTV:1:1103:13170:14552 1:N:0:GATACGGG+ACCTGCTT
GTCAGCATGTGAGCTTTGGATGGTTCTGGTTTATCAACGGCAAAATATAGATCGGAAGAGCACACGTCTGAACTCCAGTCACGATACGGGATCTCGTATGCCGTCTTCTGCTTGAAAAAAAAAAAAAACAAAAAGAGGGCAGAAGCACTTACTGCTACTGAACAGTTCACACCACATAAGTTGATGTACAATAATGGCATAGTGGTAGACTTGAGGTGACATTTCATTGTCATCCATGCAGTATATATACC
+
CCDEEFFFFFFFGGGGGGGGGGGHHHHHHHHHHHHHHHGGGGGHHHHHHHHHHHGGGGHHHHHHHGHHHGHHHHHHHHHHHHGGHGGGGGGGGGHHGGHHHHGGGHGHHHHHHHHHHHHGGGCB/</<...00..</..<.../00</0<11111111001001/<111110....001111111:1:1<1110111/<0<<11.<1111<1000/<.<011:1111111111:001100111<11:B111
@M03495:530:000000000-LYBTV:1:1103:24074:14566 1:N:0:GATCCGGG+ACCTGCTT
GTCAGCATGTGAGCTTTGGTCCAGCCTGAGTCCCTGGTTTATCAACGGCAAAATATAGATCGGAAGAGCACACGTCTGAACTCCAGTCACGATCCGGGATCTCGTATGCCGTCTTCTGCTTGAAAAAAAAAAAAAAAAAGACCATGACAGATGTTGCGGCGTGGACATAGAGTGACCTAGGAGTGTCTGGACGGTCATGACTATAGTCTCCGACGACTGGAGCGGATGCAGGCAGCTCGCCACTGTGTAGA
+
DDDDEFFFFFFFGGGGGGGGGGHHHGHHHHHHHHHHHHHHHHHHHHGGGGGHHHHHHHHGHHGGGGHHHHHGHGHHHGHHHHHHHHHHHHGGHHGHGGGGFHHHGGHHHHGFGHGHHGHHHHBGHHHGGCD@/------:.///01<000/111111----<--.0:0111111:11<00/0/<.1111/1.9-<..1110<1111<1110.---9-.9././<----/01..9..<0.<-..0011<:11
@M03495:530:000000000-LYBTV:1:1103:26964:14580 1:N:0:GATCCGGG+ACCTGCTT
GTCAGCATGTGAGCTTTGGAGTGAAATCTCTTGTCTTAAGGAATAAAGGAAAAAGATTCCGTCGGAGGCTCGGTGCTCTACAGGTTCAACCTTTGTACTCTATTATTGCCTCACATTCCATCTCTTGTGAAAATATATTTGATTGGCTTTTCTGCAGGTTGTTTGCCAGGACTTTCCAAGACCTCCACTAGAAAACACAATAAACTTTTTGGAAGCTGGACAACTATCTTCATTTTTCAGAAACAGTGAAC
+
CBBCCFFFFFFFGGGGGGGGGGHHHHHHHHHHHHFHHHGHHGHHHHHHHHHHHHGGHHHHHGGGGGGGGHHGGGGGHHHHHHHGHHHFHHHHHGHHHHHHHHHHHHHHHHHHHHHHHHHHHHHHHHHHHHHGFGHHHHHHHHHHHHGHHHHHHHHHHHHHHDHHHGHHHHHHHHHHHHGGGHHHHHGHHHEGFGHHHHHCGG0<DDDGHHGFFHFEGHHFHGHHHHHHEHGFFFGGGGGFGFBFFFFBGF0
@M03495:530:000000000-LYBTV:1:1103:24315:14594 1:N:0:GATCCGGG+ACCTGCTT
GTCAGCATGTGAGCTTTGGAGTGAAATCTCTTGTCTTAAGGAATAAAGGAAAAAGATTCCGTCGGAGGCTCGGTGCTCTACAGGTTCAACCTTTGTACTCTATTATTGCCTCACATTCCATCTCTTGTGAAAATATATTTGATTGGCTTTTCTGCAGGTTGTTTGCCAGGACTTTCCAAGACCTCCACTAGAAAACACAATAAACTTTTTGGAAGCTGGACAACTATCTTCATTTTTCAGAAACAGTGAAC
+
BBBBBFFFFFFFGGFGGGGFGGGHHHHHHGHHGHHGHHGHGBFFHHFHHFHHHHGGHHHHFHHGGGGCFHHCGEGGHHHHHHHFGGHHGFHHHHHGHHHHHHGHFHHDFGHHGHHGHHHEGGGHFHGGHHHGHHHHHHGHGFHHF?GGHHHHHHHHHGHHFGHHHGHHHHHHHHHGHHFGFHHFHHFGHHG11F<FHCGEGED0DGHHFHCCBFGHHHG.CGHEHHHHGHGGGGFGGGGEGGGGGEBFFG0
@M03495:530:000000000-LYBTV:1:1103:23144:14597 1:N:0:GATCCGGG+ACCTGCTT
GTCAGCATGTGAGCTTTGGATGGTTCTGGTTTATCAACGGCAAAATATAGATCGGAAGAGCACACGTCTGAACTCCAGTTACGATCCGGGATCTCGTATGCCGTCTTCTGCTTGAAAAAAAAAAAAAAAATAAAAGATATGTCTGGTCTATCTGCTATCTATCAATTAGTAGTGATATTAGTGCCATATATCATACATAAGCCGATTATATATATAACTAGAGTGGACTTCGTGAGAATTATATACGATGA
+
CBCCEFFFFFFFGGGGGGGGGGGHHHHHHHHHHHHHHHGGGGGHHHHHHHHHHHGGGGHHHHHHHGHHHGHHHHHHGHHHHHGGHHGHGGGGGHHHGGHHHHGGGHGHHHHHHHFHHHHGGG@CA<---<.0111=.011=1111:1:1111111111/111111111<<111/111111111111<011<11<110<11100--<..1111111111<100011.00001.:./.:1011<1111....1
@M03495:530:000000000-LYBTV:1:1103:2672:14633 1:N:0:GATCCGGG+ACCTGCTT
GTCAGCATGTGAGCTTTGGAGTGAAATCTCTTGTCTTAAGGAATAAAGGAAAAAGATTCCGTCGGAGGCTCGGTGCTCTACAGGTTCAACCTTTGTACTCTATTATTGCCTCACATTCCATCTCTTGTGAAAATATATTTGATTGGCTTTTCTGCAGGTTGTTTGCCAGGACTTTCCAAGACCTCCACTAGAAAACACAATAAACTTTTTGGAAGCTGGACAACTATCTTCATTTTTCAGAAACAGTGAAC
+
BBBBBFFFFFFFGGGGGGGGGGHHHHHHHHHHHHHHHHFGHHHGHHHHGGHHHHGGHHHHHHHEGGGGGHHGGGGGHHHHHHHHHHHHGHHHHHHHHHHHHHHHHHHHHFHFHHHHHHHHHHFHHHHHHFHFGFHHHHHHHGHHHFCFHHHHHHGHHGFHHGHHHGHHHAEHHHFHHHGGHHHEHHHHHHHBGFGHHHF.DBGGGFHHHHGCGHHHFH:GGHHFHHHHH0FFGGBFGGFGBFFFFFFGGE0
@M03495:530:000000000-LYBTV:1:1103:14116:14636 1:N:0:GATCCGGG+ACCTGCTT
GTCAGCATGTGAGCTTTGGAATTAGTAAATTCGTGATATAACGACCACAGGGAGGGTGGTTTATCAACGGCAAAATATAGATCGGAAGAGCACACGTCTGAACTCCAGTCACGATCCGGGATCTCGTATGCCGTCTTCTGCTTGAAAAAAAAACAGAATTGCTGGGCAGTATATTCTATTTCAGAAATCACGTGCTTTGCGTTTTGTAGTTATGAATCTGATACCTGGACTTATTTGCGTTGCTGTGCTAA
+
BAABBFFFFDFFGGGGFGFGFFGHFBFHFGHHGBFEEGHHFFEFGGGHHAHGEFGG1FAEFFHHHGHHGFGE@CFGDGEHHHFHGGFDFG2CEGG/?GFFDGHFGG?CFBGHAFG/EHFGCG/@GGFDCFHDDACA<G?GFHGFAGDHF-<@<..//;0<0000/..:.;;0000;0000000000/0;:9.....0000-9.-..99///;/;////9B9F/:;/B..A///////;-;9-.//;/9BB9
@M03495:530:000000000-LYBTV:1:1103:13465:14639 1:N:0:GATCCGGG+ACCTGCTT
GTCAGCATGTGAGCTTTGGAATTAGTAAATTCGTTGACGACAGAAGGAGCAAGATAACGACCACAGGGAGGGTGGTTTATCAACGGCAAAATATAGATCGGAAGAGCACACGTCTGAACTCCAGTCACGATCCGGGATCTCGTATGCCGTCTTCTGCTTGAAAAAAAAAAAAAACTGGATTACGAGCGAGAGGAGCATCCGGTACGAGGGAGAGCGAGAGGTCGAAGGCATATGGGAGTCAGTCGGGATTG
+
DDDDDFFFFFFFGGGGGGGGGGHHHHHHHHHHGGHHHHGGGGGHHHHHHHHHHHHHHHGGGGGHHHHGGGGGEGGGGHHHHHHHGGGGGHHGHHHHHHHHGGGGHHHHHHHGHGHGHHHHHHHGHHHHGEFHGHGGGGGGHHFGHHHHGDGHGHHHHHHHGHHHHGGGGG<---.00//00<09.9-9<---.....00<.---....--...<.<----.0/--<.<..<0<00.<.</0000.---.//
@M03495:530:000000000-LYBTV:1:1103:12441:14653 1:N:0:GATCCGGG+ACCTGCTT
TCAGCATGTGATCTTTGGACAGAAGGAGCAAGATAACGACCACAGGGAGGGTGGTTTATCAACGGCAAAATATAGATCGGAAGAGCACACGTCTGAACTCCAGTCACGATCCGGGATCTCGTATGCCGTCTTCTGCTTGAAAAAAAAAAAAACACGATAGTATAGACCGATAAGAGACCCGCATAACAACTCACGACAGCAGACGATACAACGACCTACGCCATAGACATCGACATCGCAGCCGTTAGATA
+
DDDDDFFFFFF5FGGGGGGGGGHHHHHHHHHHHHHHHGGGGGHHHHGGGGGEFFFFHHHHHHHGGGGGHHHHHHHHHHHGGGGHHHHHHHGHHHGHHHHHHHHHHHHGGHHGHGGGEFHHHGGHHHHGGGHGHHHHHHHHHHHGGGGCF-;:....-...;00;0900--9:.000//..---..9000.0900..;--././.--..900;-.--.0;.--..:000009./-..0....-.-....00;
@M03495:530:000000000-LYBTV:1:1103:3329:14657 1:N:0:GATCCGGG+ACCTGCTT
GTCAGCATGTGAGCTTTGGACTCCTGACTGGTTTATCAACGGCAAAATATAGATCGGAAGAGCACACGTCTGAACTCCAGTCACGATCCGGGATCTCGTATGCCGTCTTCTGCTTGAAAAAAAAAACAACTCTGTAACTTAGTTATACACCTATTTACCAAAACCAAAATAATGAACATCTTAAACTTGCACTCAAATACCACAGATGATGCACAACCGACAATTACATGTCTCGAGGTGCTGCTATTATC
+
AA@?1CBDB@DDGGFCFGGG11FFGHFCFDEGGGCEFG2AFCEGGACFGDFGGGGH?/AEA0FG0ABAFHBEH2@D11BCFGB@ECAEEF/E///12B?EE0>>E//>E2B11F1FG1G10//><C/?//111?1?1<111=FFG111>1001111>=D00.<<<...<G0000;0::000000000000000:9/0000090..:0090099BB/..-----///////9////9--9-//;//;/////
@M03495:530:000000000-LYBTV:1:1103:18703:14661 1:N:0:GATCCGGG+ACCTGCTT
GTCAGCATGTGAGCTTTGGAGGGCATAACGACCACAGGGAGGGTGGTTTATCAACGGCAAAATATAGATCGGAAGAGCACACGTCTGAACTCCAGTCACGATCCGGGATCTCGTATGCCGTCTTCTGCTTGAAAAAAAAAAACAAAAAAGTAAGACATATAGAAGGATGGGCTATGGAATGACACGAGTGAATATGAGCACAACGAGACAGTATGTGAGTGGAAGGCGTATGACTCTAGGAACATGTAGCA
+
CCDDDFFFFFFFGGGGGGGGGGGGGHHHHGGGGGHHHHGGGGGFGGGGHHHHHHHGGGGGHHHHHHHHHHHGGGGHHHHHHHGHHHGHHHHHHHHHHHHGGHHGHGGGGFHHHFGHHHHGGGHGHHHHGHHFHHHHGGGGD<......-.0:1110/11<1:111..00.../.01010000000.--..111111<10:.//.-....//0111111110.00:..-.-./11<10110<1./1011111
@M03495:530:000000000-LYBTV:1:1103:10111:14681 1:N:0:GATCTGGG+ACCTGCTT
GTCAGCATGTGAGCTTTGGAATTAGTAAATTCATTGACGACAGAAGGAGCAAGATAACGACCACAGGGAGGGTGGTTTATCAACGGCAAAATATAGATCGGAAGAGCACACGTCTGAACTCCAGTCACGATCTGGGATCTCGTATGCCGTCTTCTGCTTGAAAAAAAAAAAAACACACACACATATAGACAAAACAACAATACTACACTATTCAAACAGCATAACTCACCAAGTACATCCAGCCACCACGC
+
CCCCCFFFFFFFGGGGGGGGGGHHHHHHHHHHHHHHHHGFGGGHHHHHHHHHHHHHHHGGGGGHHHHGGGGGEFGEGHHHHHHHGGGGGHHHHHHHHHHHGGGGHHHHHHHGHHHGHHHHGHHHHGHHGGHE0FGHHHFHHHGGHHHHGEGGEHHHHHHHCFHEAECEEE---....;.....00000009//......90000000/:/0;00;00././00090000;0.;0900:0/00/../;.:..
@M03495:530:000000000-LYBTV:1:1103:21554:14684 1:N:0:GATCCGGG+ACCTGCTT
GTCAGCATGTGAGCTTTGGAGGGTGGTTTATCAACGGCAAAATATAGATCGGAAGAGCACACGTCTGAACTCCAGTCACGATCCGGGATCTCGTATGCCGTCTTCTGCTTGAAAAAAAAAAAAACATATGATATAATGCGTGACGTCAGACAGACGCTACTTGACGCAGAATATCTGGCTATATGTATGTTGCACGTATGTTTAACGATACGTGTGACGCATGGACTAACTCTGGTTACTGCGTCATACAT
+
CCCDDFFFFFFFGGGGGGGGGGGEFGFFHHHHHHHGGGGGHHHHHHHHHHHGGGGHHHHHHHGHHHGHHHHHHHHHHHHGGHHGHGGEEEHHHGGHHHHGGGHGHHHHHHHHHHHHGGGDF><-.<111110=000=00.......:..00///.-:..-00000;9---/000;000:/000;00000000;00.::0/:00:00....-.0//;00..-...000/000;000:00000;..-..::00
@M03495:530:000000000-LYBTV:1:1103:18008:14689 1:N:0:GATCCGGG+ACCTGCTT
GTCAGCATGTGAGCTTTGGAGTGAAATCTCTTGTCTTAAGGAATAAAGGAAAAAGATTCCGTCGGAGGCTCGGTGCTCTACAGGTTCAACCTTTGTACTCTATTATTGCCTCACATTCCATCTCTTGTGAAAATATATTTGATTGGCTTTTCTGCAGGTTGTTTGCCAGGACTTTCCAAGACCTCCACTAGAAAACACAATAAACTTTTTGGAAGCTGGACAACTATCTTCATTTTTCAGAAACAGTGAAC
+
CCCCCFFFFFFFGGGGGGGGGGHHHHHHHHHHHHHHHHHHHHHHHHHHGHHHHHGGHIHHHHHGGGGGGGHGGEGGHHHHHHHHHHHHHHHHGHHHHHHHHHHHHHHHHHHHHHHHHHHHHHHHHHHHHHFGDFDHHHHHHHHHGFHHHHHHHHHGGHHHGGHHHHGHHHHHHHHHHHHHGHHGHHGFHHH1F=GHHHECHFHGGHHHHGGGGGHEFHHFHGGHHFGHFHFGGGGGGGGGGEFFGGGBB00
@M03495:530:000000000-LYBTV:1:1103:25884:14697 1:N:0:GATCCGGG+ACCTGCTT
GTCAGCATGTGAGCTTTGGAGGGCAAGAAGTGGTTGTGACATTGCATGGCAGCTAGAGCCAACTGGTTTATCAACGGCAAAATATAGATCGGAAGAGCACACGTCTGAACTCCAGTCACGATCCGGGATCTCGTATGCCGTCTTCTGCTTGAAAAAAAAAAAACAAAAGGGCACTCACTTAAAACTGTAGTATACAATTACATTGATCATGGGAAATCGCACACGAATAGCCTCCATGTTCCCTGTGGCGC
+
CCCCCFFFFFFFGGGGGGGGGGGGGGGHHHHGHHGGGGGHHHHHHHHHHHGGGHHHHHEHHHGHFHGHHHHHHHHGGGGGHHGHHHHHHHHGGGGHHHHHHHFHHHGHHGGHHHHHHGHGGHFGHGGFFEFHHEDFEHFGGGHGFHEFHGHFBDGHGGGG-:-...../.....///00000;0009;00000;0000;0000000000090./0.09...--:--...0000B./00000000:00/.-.
@M03495:530:000000000-LYBTV:1:1103:26465:14729 1:N:0:GATCCGGG+ACCTGCTT
GTCAGCATGTGAGCTTTGGAGTGAAATCTCTTGTCTTAAGGAATAAAGGAAAAAGATTCCGTCGGAGGCTCGGTGCTCTACAGGTTCAACCTTTGTACTCTATTATTGCCTCACATTCCATCTCTTGTGAAAATATATTTGATTGGCTTTTCTGCAGGTTGTTTGCCAGGACTTTCCAAGACCTCCACTAGAAAACACAATAAACTTTTTGGAAGCTGGACAACTATCTTCATTTTTCAGAAACAGTGAAA
+
>>A>AFFFFFF3F1GFGGGGGFHHHHFHFGGFHGGHGFFHH1GGGHHFD0CFHFEGHGHG0BFE/EE?EGEEGEEEHHHFHBGFDGHHHHHFHFHHHEGHHFHH2B2GHHHHHGHHHHB2F1G1FHH1GDB1DBGGFEFFHHHHHFGFGFH2GHHGHFHHHCHHHHHHGHEAFFF?GHFHCGHBGHHHGHH1>FB0GCEEHHH0<DBGHHCG/;C.CC/CCCG./;0;0C09BF0;CBFFB0BFBB;09F0
@M03495:530:000000000-LYBTV:1:1103:27896:14746 1:N:0:GATCCGGG+ACCTGCTT
GTCAGCATGTGAGCTTTGGAATTAGCTGGTTTATAACGGCAAAATATAGATCGGAAGAGCACACGTCTGAACTCCAGTCACGATCCGGGATCTCGTATGCCGTCTTCTGCTTGAAAAAAAAAAAGACTTTAGATGCACCATACTCATGCTCTTACAACTCCTGTTAATAATGTGCTCTTTTATCATCAGTCTTTGTGCCCTCGTCATCAACATGACAAGGCGCACTAGCAGCGCACAGATAACTCATTCAA
+
AAABBFFFFFFFGBGGGGGGGGHGFCGHHFDGGFDGHG?EGE2FFGHGHG5GF2AFEGGHHHHHGGHHFEGFGFHCCEGBGEGHGGFGGEGE3FG?>FCBGEFE0FFHHHHHHFGFFHG?@G////01@?111111110011<1F1>111110=0=<//000/0=000<0=000000;0;00;0000000000000;90//.99...;;0/0//:/0;...-9---/;9//.---9-./////;//9////
@M03495:530:000000000-LYBTV:1:1103:28142:14752 1:N:0:GATCCGGG+ACCTGCTT
GTCAGCATGTGAGCTTTGGAATTAGTAAATTCGTTGACGACAGAAGGAGCAAGATAACGACCACAGGGAGGGTGGTTTATCAACGGCAAAATATAGATCGGAAGAGCACACGTCTGAACTCCAGTCACGATCCGGGATCTCGTATGCCGTCTTCTGCTTGAAAAAAAAAAAAAAAAGTAAAAAAGGAGTATATACAGACTATGGGATCCGAGGTAACAAGCTGGTGCGTCGATACGCAACAGTGCACCAAC
+
CCCCCFFFFFFFGGGGGGGGGGHHGHHHHHHHGFGFHHGGGGGHHHHHGGHHHHHHHHGGGCGHHHHGGGGGEFGBFGHHHHHHGGGGGHHHHHHHHHHHGGGGFHHHGHHGGHHGHHHHHHHHFHHHGGHHGHGG/C/?GFFDFHHHGFCFEHHHHHGHFFFBFC@FG?--:---./////9-.././/////////://;//.9/;/;.-9;B//9//;9//9//-:--;.:;...--./;/////.9;
@M03495:530:000000000-LYBTV:1:1103:22115:14759 1:N:0:GATCCGGG+ACCTGCTT
GTCAGCATGTGAGCTTTGGAGTGAAATCTCTTGTCTTAAGGAATAAAGGAAAAAGATTCCGTCGGAGGCTCGGTGCTCTACAGGTTCAACCTTTGTACTCTATTATTGCCTCACATTCCATCTCTTGTGAAAATATATTTGATTGGCTTTTCTGCAGGTTGTTTGCCAGGACTTTCCAAGACCTCCACTAGAAAACACAATAAACTTTTTGGAAGCTGGACAACTATCTTCATTTTTCAGAAACAGTGAAC
+
CBCCCFFFFFFFGGGGGGGGGGHHHHHHHHHHHHHHHHHHHHHHHHHHHHHHHHGGHIHHHHHGGGGGGHHGGGGGHHHHHHHHHHHHHHHHHHHHHHHHHHHHHHHHHHHHHHHHHHHHHHHHHHHHHHHHHHHHHHHHHGHHHHHHHHHHHHHHHHHHHGHHGHFHHHHHHHHHHHHHHHHGHGHHHHHGGHHHHHHGHHHGGHHHHHGGHGHEHHHHHHGHHHHHHHGGGGGGGGGGGGFFBFGGGG0
@M03495:530:000000000-LYBTV:1:1103:7409:14781 1:N:0:GATCCGGG+ACCTGCTT
GTCAGCATGTGAGCTTTGGAGTGAAATCTCTTGTCTTAAGGAATAAAGGAAAAAGATTCCGTCGGAGGCTCGGTGCTCTACAGGTTCAACCTTTGTACTCTATTATTGCCTCACATTCCATCTCTTGTGAAAATATATTTGATTGGCTTTTCTGCAGGTTGTTTGCCAGGACTTTCCAAGACCTCCACTAGAAAACACAATAAACTTTTTGGAAGCTGGACAACTATCTTCATTTTTCAGAAACAGTGAAC
+
CBCCCFFFFFFFGGGGGGGGGGHHHHHHHHHHHGHHHHHHHHHHHHHHHHHHHHGGHIHIHHHGGGGGGHHGGGGGHHHHHHHHHHHGHHHHHHHHHHGHHHHHHHHHHHHHHHHHHHHHHHHHHHHHHFFHHHHHHHHHHHHHHGHHHHHHHHGHHHHHHGHHHGHHFHHHHHGHHGHHFFHFGHGHHHG1FHHHHHGEHHHGHHHHHHGGHHGFHHGFHHHHHHHHHHGGGHGGGGGGFGGGGGGGGGB
@M03495:530:000000000-LYBTV:1:1103:13981:14806 1:N:0:GATCCGGG+ACCTGCTT
GTCAGCATGTGAGCTTTGGAATTAGTAAATTCGTTGACGACAGAAGGAGCAAGATAACGACCACAGGGAGGGTGGTTTATCAACGGCAAAATATAGATCGGAAGAGCACACGTCTGAACTCCAGTCACGATCCGGGATCTCGTATGCCGTCTTCTGCTTGAAAAAAAAAAAAAAAAGAGACGGAGTAGGGATGAGTATAACACAGTACTACAAAGGACTGGAGATAAGTGTAGACGACGACAGTAGAAGTG
+
CCCDEFFFFFFFGGGGGGGGGGHHHHHHHHHHGGHHHHGGGGGHHHHHHHHHHHHHHHGGGGGHHHHGGGGGFGGFGHHHHHHHGGGGGHHHHHHHHHHHGGGGHHHHHHHGHHHGHHHHHHHHHHHHGDHHGHGGGDCHGHGGHHHHGEGHGHHHHHHHGHHHHGGGC-<<---<../</...../10./<.00<1111100..:11<11000/:/./../.0/11011<1111.-------<11<<110
@M03495:530:000000000-LYBTV:1:1103:18886:14811 1:N:0:GATCCGGG+ACCTGCTT
GTCAGCATGTGAGCTTTGGTCCAGCCTGAGTCCTGGTTTATCAACGGCAAAATATAGATCGGAAGAGCACACGTCTGAACTCCAGTCACGATCCGGGATCTCGTATGCCGTCTTCTGCTTGAAAAAAAAAAAAAAAAGAAAATGTATCTAGACATGTTCATATATCTCAAGATAGTATCTACATTGGATAACTCAACCAAGGAACTTAGGAGGATACATTAGTGCAGTGAGACGACTATCTAGTTGTACCA
+
CCCDEFFFFFFFGGGGGGGGGGHHHGCGHHHHHHHHHHHHHHHHHGGGGGHHHHHHHHHHHGGGGHHHHHHHGHHHGGHHHHHHHHHHHGGHHGHGGEAFHHHGGHHHHGGGHGHHHHHHHHHHHHGGFG>>-<---...//1011:11111111011::<1<1111111000111:1<1111111000<001100/....../.010<0</../0011111<1111101<10.--.-1111<11:11111
@M03495:530:000000000-LYBTV:1:1103:3607:14859 1:N:0:GATCCGGG+ACCTGCTT
GTCAGCATGTGAGCTTTTGTCCAGCCTGAGTCCTGGTTTATCAACGGCAAAATATAGATCGGAAGAGCACACGTCTGAACTCCAGTCACGATCCGGGATCTCGTATGCCGTCTTCTGCTTGAAAAAAAAAAACAACAAATAGAGAGTGAAATATGCGTCATAGAGATTTTAAGATTATTAGAGAACAGTGATGGACAATTAGTAACCATATCATACTTATACCACTAGTGATGAGCACCAATGAGCTCAAA
+
DDDEEFFFFFFFGGGGGGGGGGHHHGHHHHHHHHHHHHHHHHHHHGGGGGHHHHHHHHHHHGGGGHHHHHHHGHHHGGHHHHHHHHHHHGEGGGHGGEFEHHHGGHHHHGGGHGHHGHHHHH3FHHGGC@/>//<.<.0=11111.1111111=1=..-..11111:1111<11111:1<1:0:00//111110<00.0110111100=01<11111111111000/0<11111:00....:0<1010<00
@M03495:530:000000000-LYBTV:1:1103:2925:14870 1:N:0:GATCCGGG+ACCTGCTT
GTCAGCATGTGAGCTTTGGAGTGAAATCTCTTGTCTTAAGGAATAAAGGAAAAAGATTCCGTCGGAGGCTCGGTGCTCTACAGGTTCAACCTTTGTACTCTATTATTGCCTCACATTCCATCTCTTGTGAAAATATATTTGATTGGCTTTTCTGCAGGTTGTTTGCCAGGACTTTCCAAGACCTCCACTAGAAAACACAATAAACTTTTTGGAAGCTGGACAACTATCTTCATTTTTCAGAAACAGTGAAC
+
CBCBBFFFFFFFGGGGGGGGGGHHHHHHHHHHHHHHHHHHHHHHHHHHHHHHGHGGHHHHHHHGGGGGGHHGGGGGHHHHHHHHHHHHHHHGHHHGHHHHHHHHHHHHHEGHHHHHHHHHHHHGHHHHHHHHHHHHHHHHHHHHHGHHHHHHHHGHHHHHHGHHHHHHHEHHFFFHHGGHHHHFHGHHHHGFDHFFHGFFHFH0GFHHHHGGHF/AGHCGHBHFHHHHHHGFGG0CFGGGFFGFFGGGGG0
@M03495:530:000000000-LYBTV:1:1103:26216:14885 1:N:0:GATCCGGG+ACCTGCTT
GTCAGCATGTGAGCTTTGGAGTGAAATCTCTTGTCTTAAGGAATAAAGGAAAAAGATTCCGTCGGAGGCTCGGTGCTCTACAGGTTCAACCTTTGTACTCTATTATTGCCTCACATTCCATCTCTTGTGAAAATATATTTGATTGGCTTTTCTGCAGGTTGTTTGCCAGGACTTTCCAAGACCTCCACTAGAAAACACAATAAACTTTTTGGAAGCTGGACAACTATCTTCATTTTTCAGAAACAGTGAAC
+
CCCCCFFFFFFFGGGGGGGGGGHHHHHHHHHHHHHHHHHHHHHHHHHHHHHHHHGGHIHIHHHGGGGGGHHGGGGGHHHHHHHHHHHHHHHHHHHHHHHHHHHHHHHHHHHHHHHHHHHHHHHHHHHHHGHHHHHHHH4GHHHHHHHHHHHHHHG3GFHHHGHHHHGHGHHHHHHHHHHHGGHEHHGHHHHGHHFHHHE.GHHFHHHHHHGGGHFHHHFHHHHGHHHHGHGFFGGGGGGGGGGGGGGGGG0
@M03495:530:000000000-LYBTV:1:1103:19080:14887 1:N:0:GATCCGGG+ACCTGCTT
GTCAGCATGTGAGCTTTGGAGTGAAATCTCTTGTCTTAAGGAATAAAGGAAAAAGATTCCGTCGGAGGCTCGGTGCTCTACAGGTTCAACCTTTGTACTCTATTATTGCCTCACATTCCATCTCTTGTGAAAATATATTTGATTGGCTTTTCTGCAGGTTGTTTGCCAGGACTTTCCAAGACCTCCACTAGAAAACACAATAAACTTTTTGGAAGCTGGACAACTATCTTCATTTTTCAGAAACAGTGAAC
+
CACCCFFFFFFFGGGGGGGGGGHHHHHHHHHHHHHHHHHHHHGHHHHHHHHHHHGGHHIHHIHGGGGGGHHGGGGGHHHHHHHHHHHHHHHHHHHHHHHHHHHHHHHHHHHHHHHHHHHHHHHHHHHHHHHHHHHHHHHHHHHHHHHHHHHHHGHHHFHHHGHHHHHHHHHHHHHHHGFHHHHHHHHHHHHFFHHHHHHEHHHHHHHHHHGGHHHHHHHFHFHEGHHHHHGEGFCFGFGGFFFGGFBCFF9
@M03495:530:000000000-LYBTV:1:1103:8106:14893 1:N:0:GATCCGGG+ACCTGCTT
GTCAGCATGTGAGCTTTGGAATTAGTAAATTCGATAACGACCACAGGGAGGGTGGTTTATCAACGGCAAAATATAGATCGGAAGAGCACACGTCTGAACTCCAGTCACGATCCGGGATCTCGTATGCCGTCTTCTGCTTGAAAAAAAAATACTGCAGGTTGTTTGCCAGGACTTACCAAGACCTCAACTAGAAGACACAATAAACTTTTTGGACGCTGGACAACTATATCCATTTTTCAGAAACAGTGAAC
+
BBBBBFFFFFFFGGGGGGGGGGHHHHHHHHHHGFDHGHGFGGGHHHHGFDEEAFEFGHHHEDGFFFGGGF2GDGGHHHHGGGGGHFHHHHHGHHGGHFFHHHGFGHFFFAGH/F???/?DFFGGHHBGB?BFGFDF1FHF0G110<<<-.<0<00</;;0:.;//0:;GHH./<00/00;.9/;C/0/;CFFG0:////;000C0FBF/9@-/9-9;:@FF/;.:/B/;//://://:/BF/BF/:///;:
@M03495:530:000000000-LYBTV:1:1103:19232:14899 1:N:0:GATCCGGG+ACCTGCTT
GTCAGCATGTGAGCTTTGGAGTGAAATCTCTTGTCTTAAGGAATAAAGGAAAAAGATTCCGTCGGAGGCTCGGTGCTCTACAGGTTCAACCTTTGTACTCTATTATTGCCTCACATTCCATCTCTTGTGAAAATATATTTGATTGGCTTTTCTGCAGGTTGTTTGCCAGGACTTTCCAAGACCTCCACTAGAAAACACAATAAACTTTTTGGAAGCTGGACAACTATCTTCATTTTTCAGAAACAGTGAAC
+
CBCCDFFFFFFFGGGGGGGGGGHHHHHHHHHHHHHHHHHHHHHHHHHHHHHHHHGGHIHHHHHGGGGGGHHGGGGGHHHHHHHHHHHHHHHHHHHHHHHHHHHHHHHHHHHHHHHHHHHHHHHHHHHHHHHHHHHHHHHHHGHHHHHHHGHHHHHGFHHHHGHHHHGHHHHHHHHHHGHHHHHHHHHHHHHGHHGHHHHGHHHHHHHHHDEGHHGHGHHHHGFEFGHHHHGFGGGGGGGGFFFGFGCFFG:
@M03495:530:000000000-LYBTV:1:1103:8755:14901 1:N:0:GATCCGGG+ACCTGCTT
GTCAGCATGTGAGCTTTGGAGTGAAATCTCTTGTCTTAAGGAATAAAGGAAAAAGATTCCGTCGGAGGCTCGGTGCTCTACAGGTTCAACCTTTGTACTCTATTATTGCCTCACATTCCATCTCTTGTGAAAATATATTTGATTGGCTTTTCTGCAGGTTGTTTGCCAGGACTTTCCAAGACCTCCACTAGAAAACACAATAAACTTTTTGGAAGCTGGACAACTATCTTCATTTTTCAGAAACAGTGAAC
+
BABCCFFFFFFFGGGGGGGGGGHHHHHHHGHHHHHHHHHHHHHHHHHHHHHHHHGGHIIHHHHGGGGGGHHGGFGGHHHHHHHHHHHHHHHGHHHGHHHHHHHHHHHHHHHHHGHGHHHHHHHHHHHHHHEGHGHHHHGHHHHHHGHHHHHHHHGHFHHHHGHHGGHHGHHHHHHGHHHHHHHHHHHHHHFGFHHHHHHGHEDHGHHHHHGGGHHHHHHEHHHHHHHHHGGGGGGGGGGGGGFFFFBFBFB
@M03495:530:000000000-LYBTV:1:1103:11654:14915 1:N:0:GATCCGGG+ACCTGCTT
GTCAGCATGTGAGCTTTGGTCCAGCCTGAGTCCTCTGGTTTATCAACGGCAAAATATAGATCGGAAGAGCACACGTCTGAACTCCAGTCACGATCCGGGATCTCGTATGCCGTCTTCTGCTTGAAAAAAAAAAAAACAGGCACATAGACGACCCTTGCAAATGAGTGAAAGAACAAACAATGTGGATGAAACAGATTAGCTATATCGGACAATATAAAGCAACATTCTGATCACATACTATCGATCTAACT
+
CCDCDFFFFFFFGGGGGGGGGGHHHGHHHHHHHHHHHHGGHHHHHHHGGGGGHHHHHHHHHHHGGGGHHHHHHHGHHHGGHHHHHHHHHHHGGHHGHGGGGFHHHGGHHHHGGGHGHHHHHHHHHHHHGGCG>A><../<..</00000.<---///0<000000000000/.///<<.900<000000000///0000/00000:9-.--.0<0000000/../00<00<<</0000:00<9.9.<0000
@M03495:530:000000000-LYBTV:1:1103:8392:14925 1:N:0:GATCCGGG+ACCTGCTT
GTCAGCATGTGAGCTTTGGAGGGCAAGAAGTGGTTGTGACATTAGTAAATTCGTTGACGACAGAAGGAGCAAGATAACGACCACAGGGAGGGTGGTTTATCAACGGCAAAATATAGATCGGAAGAGCACACGTCTGAACTCCAGTCACGATCCGGGATCTCGTATGCCGTCTTCTGCTTGAAAAAAAAAAAAAAAAAGAAGCAAGAGTAAACTAAAGATGCTATGTCGTAGTGACCACGAGCACTGTACGT
+
DEEDDFFFFFFFGGGGGGGGGGGGGGGHHHGGHGGGGGHHHHHHHHHHHHHHGHHHHHGGGGGHHHHHHHHHHHHHHHGGGGGHHHHGFFEGEFGGGHHHHHHHGGGGGHHHHHHHHHHHGGGGHHHHHHHGHGHGHHHHHHHHHHHHGFHHGHGGGGAHGGEGHHHHGGFHGHHFHHHHFGGFGGGGG=A-9-9-9.../00<//.11111110:0101<1111<1...../1110.<--9-.0/<11.<
@M03495:530:000000000-LYBTV:1:1103:28361:14937 1:N:0:GATCCGGG+ACCTGCTT
GTCAGCATGTGAGCTTTGGAGTGAAATCTCTTGTCTTAAGGAATAAAGGAAAAAGATTCCGTCGGAGGCTCGGTGCTCTACAGGTTCAACCTTTGTACTCTATTATTGCCTCACATTCCATCTCTTGTGAAAATATATTTGATTGGCTTTTCTGCAGGTTGTTTGCCAGGACTTTCCAAGACCTCCACTAGAAAACACAATAAACTTTTTGGAAGCTGGACAACTATCTTCATTTTTCAGAAACAGTGAAC
+
BBBBBFFFFFF5GGGGGFGGGGHHHHHHHHHHHFFFGHFHHFHHHHHHHHHHHHGEHHHHHGFGGGG?EHHGGF?EHGHHHFHGHHFFHHHHGHFHHHHFHFHHGHHHHGHGFHGBHHHFFFFHGHHBGHFFHHHHHHHHHHHHEAGHHHHHHGHFFCFHFGHF2GFHHHEEHFFGEHEHFHBC1GHHHEHHBGGCGGEADGHFGGDGFEC@CFFAHGHHFF..;CC0CHEBFGGGGGGGGG/FFGGGGF0
@M03495:530:000000000-LYBTV:1:1103:15351:14967 1:N:0:GATCCGGG+ACCTGCTT
GTCAGCATGGAGCTTTGGACTCCTGACTGGTTTATCAACGGCAAAATATAGATCGGAAGAGCACACGTCTGAACTCCAGTCACGATCCGGGATCTCGTATGCCGTCTTCTGCTTGAAAAAAAAAAAAAAAACGTACACTATATGAAAATTCATAATAGACGAGTGACATGGACTAAGTGTAATAGCAGTATAAATGCAAACTGTACATCACATGATGACAACGCTGCGATATACCTCTAGACGAATATCGT
+
CCCCCFFFFFFFGGGGGGGGGGHHHHHHHHHHHHHHHHHGGGGGHHHHHHHHHHHGGGGHHHHHHHGHHHGHHHHHHHHHHHHGGHHGHGGFEFGHHGGHHHHGFFHGHHGHHHHHHHHGGGCC/<C----<-<..:00:000000000000;;00:0:0.--..00000/000:00000009000;00;0090000000.0000B0900000000000009--...-:.9-0000000000.--.;09./
@M03495:530:000000000-LYBTV:1:1103:4287:14972 1:N:0:GATCCGGG+ACCTGCTT
GTCAGCATGTGAGCTTTGGAATTAGTAAATTCGTTGACGACAGAAGGAGCAAGATAACGACCACAGGGAGGGTGGTTTATCAACGGCAAAATATAGATCGGAAGAGCACACGTCTGAACTCCAGTCACGATCCGGGATCTCGTATGCCGTCTTCTGCTTGAAAAAAAAAAAATGTCCAGTACCGCCACGATATAAAACAATACACTTGTAGTAAGCTCGACTACTATCATCATAATTCAGCTACAGCGAGC
+
CBCCCFFFFFFFGGGGGGGGGGHHHDGHHGHHGHHHHHGGGGGGHHHHHEHHHHGHHFGFEGGGHGHGCEGGBFFEGHHGHHHGGGGGGFFFFHHHHGHHGGGGFFHHHHHGFHFFFHHGHH2FHHHFEGHG/CCCGGFEHGGGHHHFDGGFGHEDGHHFGB00<--:--:-.00090/0;90.;-;:--.:-////;;.///;////BB///9////;CC.-/;;/B//;/;//:B/;////////---:
@M03495:530:000000000-LYBTV:1:1103:2823:14979 1:N:0:GATCCGGG+ACCTGCTT
GTCAGCATGTGAGCTTTGGAGTGAAATCTCTTGTCTTAAGGAATAAAGGAAAAAGATTCCGTCGGAGGCTCGGTGCTCTACAGGTTCAACCTTTGTACTCTATTATTGCCTCACATTCCATCTCTTGTGAAAATATATTTGATTGGCTTTTCTGCAGGTTGTTTGCCAGGACTTTCCAAGACCTCCACTAGAAAACACAATAAACTTTTTGGAAGCTGGACAACTATCTTCATTTTTCAGAAACAGTGAAC
+
CACCCFFFFFFFGGGGGGGGGGHHHHHHHHHHHHHHHHGGHHHHHHHHHHHHHHGGHHHIHIHGGGGGGHHGGGGGHHHHHHHHHHHHHHHHHHHGHHHHHHHHHHHHHHHHHHHHHHHHHHHHHHHHHHHHBGGHHHHHHHHHHFHHHHHGHHHHHHHHHGHHHHHHHGHHHHHHHHGHEHHHHHHGHHHBGFBHHHHGFHHHHHHHHHGGHHBCGHFHHGHHFHHHHFGGGGGGGFGGBFFFGGGGGG0
@M03495:530:000000000-LYBTV:1:1103:11973:14980 1:N:0:GATCCGGG+ACCTGCTT
GTCAGCATGTGAGCTTTGGAGTGAAATCTCTTGTCTTAAGGAATAAAGGAAAAAGATTCCGTCGGAGGCTCGGTGCTCTACAGGTTCAACCTTTGTACTCTATTATTGCCTCACATTCCATCTCTTGTGAAAATATATTTGATTGGCTTTTCTGCAGGTTGTTTGCCAGGACTTTCCAAGACCTCCACTAGAAAACACAATAAACTTTTTGGAAGCTGGACAACTATCTTCATTTTTCAGAAACAGTGAAC
+
BBCCCFFFFFFFGGGGGGGGGGHHGHHHHHHHHGHHHHFGGFFGHHGHHHHHHHGGHHHHHHHGGGGGGEHGGFEGFGHHHHHHHHFHHHHGHHHHHHHHHHHGHFHHHHHHHGHGHGHGHHHHHHHGHHHGHGGHHHHHHHGH3FGHHHHHGHGFHFGHHGHHHHHHHHHHHHHHGHHHHHHHHHHHHHG1GHHHHHGEHHHHHGHHHHGGFGFEHHHHHGHHHHHHGHGGGGGGGGGGGBFFGGBFFE0
@M03495:530:000000000-LYBTV:1:1103:25445:15001 1:N:0:GATCCGGG+ACCTGCTT
GTCAGCATGTGAGCTTTGGAATTAGTAAATTCGTTGACGACAGAAGGAGCAAGATAACGACCACAGGGAGGGTGGTTTATCAACGGCAAAATATAGATCGGAAGAGCACACGTCTGAACTCCAGTCACGATCCGGGATCTCGTATGCCGTCTTCTGCTTGAAAAAAAAAAAAATAATAGACAATATTAGTCAGCGTAATAACGTCATCGTCGATTATGAGTGAAGTGTCGACACACTAGATGAGAGATGCG
+
BBBCCFFFFFFFGGGGGGGGGGHHHHHHHHHHGGHHHHGGGGGHHHHHHHHHHHHHHHGGGGGHHHHGGGGG?FGFGHHHHHHHGGGGGHHHHHHHHHHGGFGGGFHHHHHGHHHGHHGGHHHHHGHHGGGEGHGGC//FGHGGHHGHG.EHGHGHHHHG<GFFFGGEG-:9:;09000000/00:000:0000..;9.000.:...00..--.0.0000000;09000..-.-/.//0000909;.000-
@M03495:530:000000000-LYBTV:1:1103:13191:15006 1:N:0:GATCCGGG+ACCTGCTT
GTCAGCATGTGAGCTTTGGAGTGAAATCTCTTGTCTTAAGGAATAAAGGAAAAAGATTCCGTCGGAGGCTCGGTGCTCTACAGGTTCAACCTTTGTACTCTATTATTGCCTCACATTCCATCTCTTGTGAAAATATATTTGATTGGCTTTTCTGCAGGTTGTTTGCCAGGACTTTCCAAGACCTCCACTAGAAAACACAATAAACTTTTTGGAAGCTGGACAACTATCTTCATTTTTCAGAAACAGTGAAC
+
CCCCCFFFFFFFGGGGGGGGGGHHHHHHHHHHHGHHHHHHHHHHHHHHHHHHHHGGHIIHHIHGGGGGGHHGGFGGHHHHHHHHHHHHHHHHHHHHHHHHHHHHHHHHHHHHHHHHHHHHHHHHHHHHHHHHHHHHHHHHGHHHHGHHHHHHHHGHHHHHHGHHHHGHHHHHHHHHHGDGHHHGHHHHHHHBGHHHHGE.DGHHHHHHHHGGGFGGHHGHGFFEFHFHGHGGGGGGGGGGGFFFFGFGGC0
@M03495:530:000000000-LYBTV:1:1103:23679:15032 1:N:0:GATCCGGG+ACCTGCTT
GTCAGCATGTGAGCTCTGGTTTATCAACGGCAAAATATAGATCGGAAGAGCACACGTCTGAACTCCAGTCACGATCCGGGATCTCGTATGCCGTCTTCTGCTTGAAAAAAAAAAAAACAGTATAACTCATCATAAGCAGATAATGCGCAGTCACACTGGCCCGCAACATACTACAACTGGTTTCGAGCGGTCACCAATACGCGCACATCGTGGCATCAACTGAATCGAAGGTGAAACATGTATACGCCTGA
+
BBCCBFFFFFFFGGGGGGGGGGHHHHHHGGGGGHHHHHHHHHHHGGGGHHHHHHHGHGHGGHHHHHHHHHHHGGHHGHGGGEAGHHEGHHHHGGGHGHHHHHHHGFGHHGGGG?<////01?<<11111111<11>1=0011<000..<<.<000/:0/...-;---./;0;99/0////09;;../.--.-9/9/.///..-9-9-//....://///////9//../..:9/99/////////.;-../
@M03495:530:000000000-LYBTV:1:1103:24333:15059 1:N:0:GATCCGGG+ACCTGCTT
GTCAGCATGTGAGCTTTGGATTAGTAAATTCGTTGACGACAGAAGGAGCAAGATAACGACCACAGGAGGGTGGTTTATCAACGGCAAAATATAGATCGGAAGAGCACACGTCTGAACTCCAGTCACGATCCGGGATCTCGTATGCCGTCTTCTGCTTGAAAAAAAAAAAACGAGATGAATCATGGAGGTTCACAGAGTTGTCATGCTGAGGACGTAGGAACTATAATGTTCAGTAACAGAAATCTCTTCAT
+
CBCCDFFFFFFFGGGGGGGGGGHHHHHHHHHGHHHHHGGGGGHHHHHHHHGHHHHHHGGGGGHFGHHGGGEFGEFHHHHHHHGGGGGHHGFGGHHHHHGGGGHHGHHHHGHHHGHHHHHHHHFGHHFFHHGGGGC?/GHHFGHHHHGFGHGHHBFHFH.GFFHGFGF-<-.-<...0<000:0000/../0000:0/00000000000<..0.-.<..<0.00<00:0<0000<00000/00000000000
@M03495:530:000000000-LYBTV:1:1103:9447:15075 1:N:0:GATCCGGG+ACCTGCTT
GTCAGCATGTGAGCTTTGGAGTGAAATCTCTTGTCTTAAGGAATAAAGGAAAAAGATTCCGTCGGAGGCTCGGTGCTCTACAGGTTCAACCTTTGTACTCTATTATTGCCTCACATTCCATCTCTTGTGAAAATATATTTGATTGGCTTTTCTGCAGGTTGTTTGCCAGGACTTTCCAAGACCTCCACTAGAAAACACAATAAACTTTTTGGAAGCTGGACAACTATCTTCATTTTTCAGAAACAGTGAAC
+
CBBCCFFFFFFFGGGGGGGGGGHHHHHHHHHHHGHHHHHHHHHHHHHHHHHHHHGGHHHIHHHGGGGGGHHGGGGGHHHHHHHHHHHHHHHHHHHHHHHGHGHHHHHHHHHHHHHHHHHHHHHHHHHHHHHHHHHHHHHHHHHHHHGHHHHHHHHHEHHHHGHHHGHHFHHHHHHGHHGFFHHHHHHHHHFDHGHHHFECGHGHFFHHHHGGGHHFGH:GGGHHHHHHGHGGGGGGGGGGFGFGGGFGGFB
@M03495:530:000000000-LYBTV:1:1103:24831:15081 1:N:0:GATCCGGG+ACCTGCTT
GTCAGCATGTGAGCTTTGGAATTAGTAAATTCGTTGACGACAGAAGGAGCAAGATAACGACCACAGGGAGGGTGGTTTATCAACGGCAAAATATAGATCGGAAGAGCACACGTCTGAACTCCAGTCACGATCCGGGATCTCGTATGCCGTCTTCTGCTTGAAAAAAAAACAAACCGCGAACACCCACCCGGGAGTTATATCATCTACTGGACGATTCATACATGCTCTCAGTCGTAGGTGAGCATCACCTC
+
BABCCFFFFFFFGGGGGGGGGGHHHHGHHGHHGFFGHHGGGGGHHHHGHHHHHHHHHHGGGGGHHHHGEEGGBFEGGHHHHHHHGGGGGHHHHEHHHGHHGDGGHFFHHHFGHHHGHHGHHHHHHHHHGDGEGHGGA//?FG.<GCHGGADGE000DGFF.<DFFC:-99;...9-------/...:..-----./9////;:/;//9///.--..;///////////://9/..:..///./////9//.
@M03495:530:000000000-LYBTV:1:1103:17764:15094 1:N:0:GATCCGGG+ACCTGCTT
GTCAGCATGTGAGCTTTGGAGTGAAATCTCTTGTCTTAAGGAATAAAGGAAAAAGATTCCGTCGGAGGCTCGGTGCTCTACAGGTTCAACCTTTGTACTCTATTATTGCCTCACATTCCATCTCTTGTGAAAATATATTTGATTGGCTTTTCTGCAGGTTGTTTGCCAGGACTTTCCAAGACCTCCACTAGAAAACACAATAAACTTTTTGGAAGCTGGACAACTATCTTCATTTTTCAGAAACAGTGAAC
+
CCCDDFFFFFFFGGGGGGGGGGHHHHHHHHHHHHHHHHHHHHHHHHHHHHHHHHGGHHHIHHHGGGGGGHHGGEGGHHHHHHHHHHHHHHHHHHHHHHHHHHHHHHHHHHHHHHHHHHHHHHHGHHHHHHHHHFHHHHHHHFHHHHHHHHHHHHHHHFHHGGHHHHHHFAGHHHHHHHEHFHFFHHHHHGFF1FCGHFGEHFHHGDGHHHGGCGHHHHHFHEFHHGHHHHGGGGFGGGGGG0CFFE:FGGB
@M03495:530:000000000-LYBTV:1:1103:29501:15106 1:N:0:GATCCGGG+ACCTGCTT
GTCAGCATGTGAGCTTTGGAATTGTAAATTCGTTGACGACAGAAGGAGCAAGATAACGACCTGGTTTATCAACGGCAAAATATAGATCGGAAGAGCACACGTCTGAACTCCAGTCACGATCCGGGATCTCGTATGCCGTCTTCTGCTTGAAAAAAAAAAAACAAACAAGTGCTAAAGTGCAGTATGGAGCTCTCTGGACTAAGGCCGATTGTGTAGTCATACTTCAGTCAGCTCACTGATGGCGCCAACGC
+
BBBBBFBFFFFFFFGGGGGGGGHHHHGHHHHGHFHHHGFGGGGHHHHGHHHHHHHHHGGGGGHHGFGHHFHHHGGGGGGFHHHGHHHHHGECFHHHGHHHGAGFEGHHHHHHHHHHHFGHEGFCGC<F22FFD2@BGC<AGFD11?DFC0FFFFC?C@--:;.....:/;0090000000000000/9//.00:;000.0////BA---..//.////9/99///:9//:////////////.-.-.-..-
@M03495:530:000000000-LYBTV:1:1103:27529:15158 1:N:0:GATCCGGG+ACCTGCTT
GTCAGCATGTGAGCTTTGGTCCAGCCTGAGTCCTGGTTTATCAACGGCAAAATATAGATCGGAAGAGCACACGTCTGAACTCCAGTCACGATCCGGGATCTCGTATGCCGTCTTCTGCTTGAAAAAAAAAAAAAAACGTTCCTTCGGGGGTCTTCCGTCAATTGTGAAGCACATTTGTGCGAGAGCTCACTGGAGAGTACGTCACCACTGTCGCCACCGCATGTAATCATGTGATAGTCCTCATTATCACC
+
BAABBFFFFFFFGGGGGGGGGGHHHGHHHHHHHHHHHHHHHHHHHGGGGGHHHHHHHHHHHGGGGHHHHHHHGHHHGGHHHHHHFHHHHGEHHGHGGGE1FDHGGHHHHGFEH/?FGFDHGGHFGFGCGC/<<<<<.-.///00;..;-:-./0;0.;;..00009;//9/;////////..---9////////9/.://./...//.////...9:9.@-..///://///://///////////9////
@M03495:530:000000000-LYBTV:1:1103:10435:15159 1:N:0:GATCCGGG+ACCTGCTT
GTCAGCATGTGAGCTTTGGAGTGAAATCTCTTGTCTTAAGGAATAAAGGAAAAAGATTCCGTCGGAGGCTCGGTGCTCTACAGGTTCAACCTTTGTACTCTATTATTGCCTCACATTCCATCTCTTGTGAAAATATATTTGATTGGCTTTTCTGCAGGTTGTTTGCCAGGACTTTCCAAGACCTCCACTAGAAAACACAATAAACTTTTTGGAAGCTGGACAACTATCTTCATTTTTCAGAAACAGTGAAC
+
CBCDDFFFFFFFGGGGGGGGGGHHHHHHHHHHHHHHHHHHHHHHHHHHHHHHHHGGHHIHHHHGGGGCGHHGGGGGHHHHHHHGHHHHHHHHHHHHHHGHHHHHHHHHHHHHHHHHHFHHFHHHHHHHHHFHHHHGHHHHHHHHHGHHHHHHGHHGFGFHHGHHHHHHHHHHGHHHHHGHEFGHHHHFHHEGDGHHGFHEHF0DDDHHHHG@GFFGFHHAHBCGHHHHFHGGGGHGGGFGGGGGGGGGGG0
@M03495:530:000000000-LYBTV:1:1103:7853:15163 1:N:0:GATCCGGG+ACCTGCTT
GTCAGCATGTGAGCTTTGGAAATTAGTAAATTCGATAACGACCACAGGGAGGGTGGTTTATCAACGGCAAAATATAGATCGGAAGAGCACACGTCTGAACTCCAGTCACGATCCGGGATCTCGTATGCCGTCTTCTGCTTGAAAAAAAAAAAAAGGAATGTAATGACAAGAGTAGGGTGAGAATGCATTGGTAGATGACAGAACAAAAGAGTCGAGTGTGGGAGTGTAAGCTTCATATGACCATTCACGTA
+
CBCCCFFFFFFFGGGGGGGGGGHHHHGGHHHHHGHHHGHGGGGGHHHHGGGGGAFEEGHHHHHFHGGGGGHHHHHHHFHHHGGGGHHHHHHHGHHHGGHHHHHHGHHHHGGHEGHGGD/FHHHGGHHHHGFDFGHHHHHHGHGHGFD@FC?E--..;/00909000000./.00009/...00000000;0:;009;09;;/0///..9.9009.-0.00....9.00000900000000:00;000;../
@M03495:530:000000000-LYBTV:1:1103:15681:15169 1:N:0:GATCCGGG+ACCTGCTT
GTCAGCATGTGAGCTTTGGATGGTTCTGGTTTATCAACGGCAAAATATAGATCGGAAGAGCACACGTCTGAACTCCAGTCACGATCCGGGATCTCGTATGCCGTCTTCTGCTTGAAAAAAAAAAAAAAAAACAATATAAAGCAAACTGTGCAGTGGTGCTGCACTTGAAATAAATATAATGAGTAGTAGCATGATCATACTTAAAGTGCGTGAAATATGAATACTGTACTGTGCATACTAATGAGTAACAA
+
CCCDDFFFFFFFGGGGGGGGGGGGHHHHHHHHHHHHHHGGGGGHHHHHHHHHHHGGGGHHHHHHHGHHHGHHHHHHHHHHHHGGHHGHGGGGEHHHGGHHHHGGGHGHHHHHHHHHHHHGGGD<><-<---.<.0111<1110/0:011111110/<.0010/000000111111111111:111111111<0011111111111<111-<..91<1111111011111<11111<10111<11:111<10
@M03495:530:000000000-LYBTV:1:1103:16667:15170 1:N:0:GATCCGGG+ACCTGCTT
GTCAGCATGTGAGCTTTGGTTTATCAACGGCAAAATATAGATCGGAAGAGCACACGTCTGAACTCCAGTCACGATCCGGGATCTCGTATGCCGTCTTCTGCTTGAAAAAAAAAAAAAAGTATGCACATACAAGTAAACAGAAGTTAATATGTACCAAGTCGCACTACGACCACGTCGCGGAGGTGAGCCACTACAAGTAGACGTGGCGAGACAGATGCCATCCAAGAGAAGCAATCCGTGACATAGATCTC
+
CBCDDFFFFFFFGGGGGGGGGGHHHHHHGGGGGHHHGHHHHHHHGGGGHHHHHHHGHHHGHHHHHHHHHHHHGGHHGHGGGEEHHHFGGHHHGGGHGHHHHHHHHFGHHGGGG?/>//.111111<1111111111000//0000000000000000.00.--:-0/...-:....-------..0.0///0//0000:0009...-----://:000000::000../0/:0/00/..;;.0;0000:00
@M03495:530:000000000-LYBTV:1:1103:25748:15200 1:N:0:GATCCGGG+ACCTGCTT
GTCAGCATGTGAGCTTTGGATTAGTAAATTCGTTGACGACAGAAGGAGCAAGATAACGACCACAGGAGGGTGGTTTATCAACGGCAAAATATAGATCGGAAGAGCACACGTCTGAACTCCAGTCACGATCCGGGATCTCGTATGCCGTCTTCTGCTTGAAAAAAAAAAAACAGCATGTACGTATCTGTGCACGATCGCATGTCGCCTGTGCTCGTTACTGTCAGTACTCTGTAACTGACTGTAGCACACGC
+
BBCCCFFFFFFFGGGGGGGGGGHHHHHHHHHGHHGHHGGGGGHHHHHHHHHHHHHHHGGGGGHHHHGGGGEFGEFHHHHHHHGGGGGHHHHFHHGFHHGDGGHHHGHGFGFGGGGHHHHHHH?GHGGGEHGHGG<AAFGFAEFHHHG.<0FDGEDGHGCHFHHEFGG?--.././00090./00;0;99000..;.-:..900.....90900.:...000000000;0:000900900::000000/.--
@M03495:530:000000000-LYBTV:1:1103:6145:15212 1:N:0:GATCCGGG+ACCTGCTT
GTCACATGTGATCTTTGGAGTGAAATCTCTTGTCTTAAGGAATAAAGGAAAAAGATTCCGTCGGAGGCTCGGTGCTCTACAGGTTCAACCTTTGTACTCTATTATTGCCTCACATTCCATCTCTTGTGAAAATATATTTGATTGGCTTTTCTGCAGGTTGTTTGCCAGGACTTTCCAAGACCTCCACTAGAAAACACAATAAACTTTTTGGAAGCTGGACAACTATCTTCATTTTTCAGAAACAGTGAACA
+
BABCCFFFFFF5FGGGGGGGGGHHHHHHHHHHHHHHHHHHHHHHHHHHHHHHHGGHHHIHHGGGGGGGHHGGGGGHHHHHHHHHHHHHHHHHHHGHHHHHHHHHHHHHHHHHHHHHHHHHHHHHHHHHHHHHHHHHHHHHHHHHHGHHHHHGHHHHHHHHFHHHHHHFHHHHHHGHHHGEHGHHHFFHHHFGGHHHHHAGGFGFFHHHHGFFHEGFFHEHHHHHHHHHHHHHGGGGGGGFBFFGGGGGGGB
@M03495:530:000000000-LYBTV:1:1103:28435:15213 1:N:0:GATCCGGG+ACCTGCTT
GTCAGCATGTGAGCTTTGGAGTGAAATCTCTTGTCTTAAGGAATAAAGGAAAAAGATTCCGTCGGAGGCTCGGTGCTCTACAGGTTCAACCTTTGTACTCTATTATTGCCTCACATTCCATCTCTTGTGAAAATATATTTGATTGGCTTTTCTGCAGGTTGTTTGCCAGGACTTTCCAAGACCTCCACTAGAAAACACAATAAACTTTTTGGAAGCTGGACAACTATCTTCATTTTTCAGAAACAGTGAAC
+
AAABCFFFFFFFGGGGGGGGGGHHHHGHHHHHHHFHHHFHHHHHHHHHHHHHHHGGHHGHHHHGGGGCEHHGGGGGHHHHHHHGHHHHHHHHHHHHHGHHHHHHHHHGHHHHHHHHHGHHHHHHHHHHHGFHBHHHHHFHEHHHHHHHHHHHHHHHHGHHHCHHHHHHHHHHGHHGHHHEHFHHHHHHHGGF<=GHEAGGGFD=DFDDHHFCHHBCHFF.;FACGHEGFHBBFBFGFGGFBC/9CFFGBF0
@M03495:530:000000000-LYBTV:1:1103:17255:15217 1:N:0:GATCCGGG+ACCTGCTT
GTCAGCATGTGAGCTTTGGAGTGAAATCTCTTGTCTTAAGGAATAAAGGAAAAAGATTCCGTCGGAGGCTCGGTGCTCTACAGGTTCAACCTTTGTACTCTATTATTGCCTCACATTCCATCTCTTGTGAAAATATATTTGATTGGCTTTTCTGCAGGTTGTTTGCCAGGACTTTCCAAGACCTCCACTAGAAAACACAATAAACTTTTTGGAAGCTGGACAACTATCTTCATTTTTCAGAAACAGTGAAC
+
DDDEEFFFFFFFGGGGGGGGGGHHHHHHHHHHHHHHHHHHHHFHHHHHHHHHHHGGHIIHHIHGGGGGGHHGGEGGHHHHHHHHHHHHHHHHHHHHHHHHGHHHHHHHHHHHHHHHHHHHHHHHHHHHGHHHHHHHHHHHHGHHHHHHHHHHHHHHHHHHHGHHHHHHHHHHHHHHHHHHHHHHHHGHHHHFGHHHHHHEHFGBGDHHHHGGGHHHHHHHHHHHHHHHHHGGGGGGGGGGGBBFGGGGGGB
@M03495:530:000000000-LYBTV:1:1103:21047:15274 1:N:0:GATCCGGG+ACCTGCTT
GTCAGCATGTGAGCTTTGGATAGTAAATTCGTTGACGACAGAAGGAGCAAGATAACGACCACAGGGAGGGTGGTTTATCAACGGCAAAATATAGATCGGAAGAGCACACGTCTGAACTCCAGTCACGATCCGGGATCTCGTATGCCGTCTTCTGCTTGAAAAAAAAAAAAAGATAAAAAGAGGAATCATAATAGAGCGCTAGGATAACCAAGCATGTGTTGACGAGCCGAAACGGCTGAGGTGCACTGAAG
+
CCDDDFFFFFFFGGGGGGGGGGHHHHHHHHGHHHHHGFGGGHHHHHHHHHHHHHHHGGGGGHHHHGGGGGEFGGGHHHHHHHGGGGGHHHHHHHHHHHGGGGHHHHHHHGHHHGHHHHHHHHHHHHGGHHGHGGGAFHHHGGHHHHGEGHGHHHHHHGCGHHHGGG?@A9-..<11110../../001111111:1<--.-.:0100:00.<./1011</.109<----9--<..---.../.0000/000
@M03495:530:000000000-LYBTV:1:1103:4653:15288 1:N:0:GATCCGGG+ACCTGCTT
GTCAGCATGTGAGCTTTGGAGTGAAATCTCTTGTCTTAAGGAATAAAGGAAAAAGATTCCGTCGGAGGCTCGGTGCTCTACAGGTTCAACCTTTGTACTCTATTATTGCCTCACATTCCATCTCTTGTGAAAATATATTTGATTGGCTTTTCTGCAGGTTGTTTGCCAGGACTTTCCAAGACCTCCACTAGAAAACACAATAAACTTTTTGGAAGCTGGACAACTATCTTCATTTTTCAGAAACAGTGAAC
+
CBCDDFFFFFFFGGGGGGGGGGHHHHHHHHHHHHHHHHHHHHHHHHHHHHHHHHGGHHIIHIHGGGGGGHHGGGGGHHHHHHHHHHHHHHHHHHHHHHHHHHHHHHHHHHHHHHHHHHHHHHHHHHHHGHHHHGHHHHHHHHHHHHGHHHHHHHGHHHHHHGHHHHHHHEHHHHHHHGFHGHHHHHGHHGHBGHHHHHFEHGGGHHHHHHGGHEHHHHHHHGHHHHHHBGGGGGGGGGGGBFBFGGGGGG0
@M03495:530:000000000-LYBTV:1:1103:21441:15292 1:N:0:GATCCGGG+ACCTGCTT
GTCAGCATGTGAGCTTTGGAGTGAAATCTCTTGTCTTAAGGAATAAAGGAAAAAGATTCCGTCGGAGGCTCGGTGCTCTACAGGTTCAACCTTTGTACTCTATTATTGCCTCACATTCCATCTCTTGTGAAAATATATTTGATTGGCTTTTCTGCAGGTTGTTTGCCAGGACTTTCCAAGACCTCCACTAGAAAACACAATAAACTTTTTGGAAGCTGGACAACTATCTTCATTTTTCAGAAACAGTGAAC
+
CCDDCFFFFFFFGGGGGGGGGGHHHHHHHHHHHHHHHHHHHFHHHHHHHHHHHHGGHIHIHHHGGGGGGGHGGGGGHHHHHHHHHHHHHHHHHHHHHHHHHHHHHHHHHHHHHHHHHHHHHHHHHHHHHHEGFFHHHHHHHHHHGHHHHHHHHHHHHHHHHGHHHHHHFFHHHHHHHGBDFHHHGHHHHGE1FG<GAGHGHHBGHFHHHHGCHFFHHHHFHHHHHGHHHHGGGGGGFGGGBB0CFFFGFB:
@M03495:530:000000000-LYBTV:1:1103:16870:15296 1:N:0:GATCCGGG+ACCTGCTT
GTCAGCATGTGAGCTTTGGTTTATCAACGGCAAAATATAGATCGGAAGAGCACACGTCTGAACTCCAGTCACGATCCGGGATCTCGTATGCCGTCTTCTGCTTGAAAAAAAAAAAAAGACTCTACATCCAGTGACAAGTCTGCACCGACTCTGATACTCAAACAAATGTGTCACAAAGTAAGGATTCTGATGAGTATATCACAGACAGATCATGAGGCATAGGGACTTCAACAGCAACAGTACTAGATCGG
+
BBBBBFFFFFBFGGGGGGGGGGHHHHHHGGGGGHHGGHFHHFDEGGGGHHFHHHFGFHFFDDGHHHHHGHHHGGHHGHEGE11BGCFFGH4FEFGFFGFGHFFEB?F?GEE<</>/</?011<F1>1<>1>1>D111011=000<<-@--.<00;00<0CB:GFE.00<:;090;0;/0B09/09900CCBB0000;09;;B0CB./B/9/;///9/..;///.9.;B/;B//..9....//;;FB///..
@M03495:530:000000000-LYBTV:1:1103:19658:15303 1:N:0:GATCCGGG+ACCTGCTT
GTCAGCATGTGAGCTTTGGAGTGAAATCTCTTGTCTTAAGGAATAAAGGAAAAAGATTCCGTCGGAGGCTCGGTGCTCTACAGGTTCAACCTTTGTACTCTATTATTGCCTCACATTCCATCTCTTGTGAAAATATATTTGATTGGCTTTTCTGCAGGTTGTTTGCCAGGACTTTCCAAGACCTCCACTAGAAAACACAATAAACTTTTTGGAAGCTGGACAACTATCTTCATTTTTCAGAAACAGTGAAC
+
CACCCFFFFFFFGGGGGGGGGGHHHHHHHHHHHHHHHHHHHHHHHHHHHHHHHHGGHHHIHHHGGGGGGHHGGGGGHHHHHHHHHHHHHHHHHHHHHHHHHHHHHHHHHHHHHHHHHHHHHHHHHHHHHHHHHGHHHHHHHHHHHHEHHHHHHGHHHHGHHGHHHHHHHHHHHHHHHGHHFHHGHHHHHHHGFGFHHGHCHBHHHHHHHHGG0CCGHHGFHHHHHGHGHHGGGGGGGGGGBFFGGGGGGG0
@M03495:530:000000000-LYBTV:1:1103:25849:15323 1:N:0:GATCCGGG+ACCTGCTT
GTCAGCATGTGAGCTTTGGAGGGCAAGAAGTGGTTGTGACTGGTTTATCAACGGCAAAATATAGATCGGAAGAGCACACGTCTGAAATCCAGTCACGATCCGGGATCTCGTATGCCGTCTTCTGCTTGAAAAAAAAAAAACCAAAACCAAGACATTCTTCTGACACATACAAATACACGCACTATGGACTGGCAGATATCGCTAGTGTCACACAGCGAAGAGAATCTGACGCTTATGGTGAGAGCGTATGC
+
CBCCCFFFFFFFGGGGGGGGGGGGGGGHHHHHHGGGGGHHHHHHHHHHHHHHGGGGGGHHHHHHHHGHGGGGHHHHHHHGHHHGHHHHGHHHHHGHGCHHGGGGFECHHGFGHHHHGDFHGHDGHHHHECGHFGGG/AC-........<...//0::000000000/00000000;00.----0000000...;..09009....00000000.;.----../0900000.9...009000.:0.-;..;0
@M03495:530:000000000-LYBTV:1:1103:15716:15338 1:N:0:GATCCGGG+ACCTGCTT
GTCAGCATGTGAGCTTTGGTCCGCCTGGTTTATCAACGGCAAAATATAGATCGGAAGAGCACACGTCTGAACTCCAGTCACGATCCGGGATCTCGTATGCCGTCTTCTGCTTGAAAAAAAAAAAAATGCACTACCGTGACACCCTGACGCTTACAGCCGTACAGCCCCAATGGATTGCTCCGGGAGTGTGCGGCGAAGCGAGGAGCATCCATTCGACGCACCCGGTTCGAGTCTTTCCAGCCTGATGTGCC
+
BABCBFFFFFFFGGGGGGGGGGGGGGHHHHHHHHHHHGGGGGHHHHHHHHHHHGGGGHHHHHHHGHHHGHHHHHHHHHHHHGGHHGHGGEEEHHHGGHHHHGDGGGHHHHHHH0GHHHGCGG/</-011111100<....00.../;/.....000:.-....00.;...;00900/000:.----..000.-9----9-.---...00/000000.-----;---..-./0/000000999/./009000
@M03495:530:000000000-LYBTV:1:1103:19137:15341 1:N:0:GATCCGGG+ACCTGCTT
GTCAGCATGTGAGCTTTGGTCCAGCCTGAGTCCTGGTTTATCAACGGCAAAATATAGATCGGAAGAGCACACGTCTGAACTCCAGTCACGATCCGGGATCTCGTATGCCGTCTTCTGCTTGAAAAAAAAAAAAAAACAAAAACACAAAGCACTCGACATGTGCAAGACACACAGACGAACACAAGATGGAAAGAGTCTAACTGAGCTAGTGTCATCATGCCGATACGGTATACAGTGTGCAACACGCTATA
+
CBCCDFFFFFFFGGGGGGGGGGHHHGHHHHGHHHHHHHHHHHHHHGGGGGHHHHHHHHHHHGGGGHHHHHHHGHHHGHHHHHHHHHHHHGGHHGHGGEFGHHHGGHHHHGGGHGHHGHHHHFHGHHGGGFA<----......<..<..//0:0/..-<.0::1<10:////..:F.-----/9../010/<0.//1011<011000<B001<1<<111110-----9</.<11<1111:1110...-...<
@M03495:530:000000000-LYBTV:1:1103:6678:15361 1:N:0:GATCCGGG+ACCTGCTT
GTCAGCATGTGAGCTTTGGAATTAGCTGGTTTATCAACGGCAAAATATAGATCGGAAGAGCACACGTCTGAACTCCAGTCACGATCCGGGATCTCGTATGCCGTCTTCTGCTTGAAAAAAAAAAAAAACTGGATTTATTTGGTATAGGAGAGCACAGCGCACAAGCCAGTGTGTCGGAACAATGCGAAGATCATGGCAGAGAGACCCAGGGCGCAGGCGGGTTTATTGACACTACCCGAGATTCGGCTCTA
+
BCCBBFFFFFFFGGGGGGGGGGHHHHGHHHHHHHFHHGGGGGFFHHHHHHHHHHGGGGHHGHHHHGHHHGHHHHGHHHHHHHGGHHGHGGEGEGGGGGHHHHGFGHGGHFHGHHHHHFF@CC<<//-><11<0=1<00=000.0000<<<.A./.:/.-----/.;.9;C0;0.0.:-.-//00/..--./////;.:.;./.:/;A.:.:.-----;-9--..;////9///;//..--9.9/..-.;//
@M03495:530:000000000-LYBTV:1:1103:23038:15370 1:N:0:GATCCGGG+ACCTGCTT
GTCAGCATGTGAGCTTTGGATAGTAAATTCGTTGACGACAGAAGGAGCAAGATAACGACCACAGGGAGGGTGGTTTATCAACGGCAAAATATAGATCGGAAGAGCACACGTCTGAACTCCAGTCACGATCCGGGATCTCGTATGCCGTCTTCTGCTTGAAAAAAAAAAAAAATAATATGTTAGCGTCTATATGTAAGCACTAATGAGCGGAGACATCATCATAATCCATTAGGAAAAGCAGAGTTCCAGTA
+
CCCCCFFFFFFFGGGGGGGGGGHHHHHHHHGHHHHHGGGGGHHHHHHHHHHHHHHHGGGGGHHHHGGGGGFGGEGHHHHHHHGGGGGHHHHHHHHHHHGGGGHHHHHHHGHHHGHHHHHHHHHHHHGGHHGHGG??/FGHGGHHFHGGGHGHGGHHHGFHHHHGGGG;B;-9.00009000000-;..:0000;;0000/00000990-----.:0BB0:0:00;000000000;9/:.0/9.:0000009
@M03495:530:000000000-LYBTV:1:1103:5621:15372 1:N:0:GATCCGGG+ACCTGCTT
GTCAGCATGTGAGCTTTGGAGTGAAATCTCTTGTCTTAAGGAATAAAGGAAAAAGATTCCGTCGGAGGCTCGGTGCTCTACAGGTTCAACCTTTGTACTCTATTATTGCCTCACATTCCATCTCTTGTGAAAATATATTTGATTGGCTTTTCTGCAGGTTGTTTGCCAGGACTTTCCAAGACCTCCACTAGAAAACACAATAAACTTTTTGGAAGCTGGACAACTATCTTCATTTTTCAGAAACAGTGAAC
+
CCCDCFFFFFFFGGGGGGGGGGHHHHHHHHHHHHGHHHHHHHHHHHHHHHHHHHGGHHIHHIHGGGGGGHGGGEEGHHHHHHHGHHHHHHHGHHHHHHHHHHHHHHHHHHHHHHHHHHHHHHHHHHHHHHHGHHHGHHHHHHHHHHFHHHHHHHGHFHFHHDHHHHHHHHHHHHHGHHGHGHHHHHHHHHHGFGHHHEHGGHHFHGHHGHGGGGFHHHHHHHHHH0CHGHGGFGGFGGGGF0FGEGFGFF0
@M03495:530:000000000-LYBTV:1:1103:4468:15375 1:N:0:GATCCGGG+ACCTGCTT
GTCAGCATGTGAGCTTTGGAGTGAAATCTCTTGTCTTAAGGAATAAAGGAAAAAGATTCCGTCGGAGGCTCGGTGCTCTACAGGTTCAACCTTTGTACTCTATTATTGCCTCACATTCCATCTCTTGTGAAAATATATTTGATTGGCTTTTCTGCAGGTTGTTTGCCAGGACTTTCCAAGACCTCCACTAGAAAACACAATAAACTTTTTGGAAGCTGGACAACTATCTTCATTTTTCAGAAACAGTGAAC
+
?AAAAFFFFDFFGGGGGGGFGCAFHGHCFHGHFGDDHHDGHGHHHHHGHHHCGHGGHHHFGHEGGGEGGAGE@1?EGFFGHFGBFFGHHHGHHBDFFGHHHFFHFHF@FHHHHHHHHHGBGHFFHHH33FHHHHHHHHHHHBHHFHHHHEHHGHGHHHHHHGHGGHFFHEEHHHHHHHHHHHHHHHGHHHG1FGHHHHHGHHGGHHHHFHGGHBGGGHCGFHHHHHHHHHGGBFFFGGGG099FBFFGBF0
@M03495:530:000000000-LYBTV:1:1103:24139:15398 1:N:0:GATACGGG+ACCTGCTT
GTCAGCATGTGAGCTTTGGAGTGAAATCTCTTGTCTTAAGGAATAAAGGAAAAAGATTCCGTCGGAGGCTCGGTGCTCTACAGGTTCAACCTTTGTACTCTATTATTGCCTCACATTCCATCTCTTGTGAAAATATATTTGATTGGCTTTTCTGCAGGTTGTTTGCCAGGACTTTCCAAGACCTCCACTAGAAAACACAATAAACTTTTTGGAAGCTGGACAACTATCTTCATTTTTCAGAAACAGTGAAC
+
CBBCCFFFFFFFGGGGGGGGGGHHHHHHHHHHGHHHHHHHHHHHGHHGHHHHHGGGHIHHHHHGGGGGGHHGGGGGGHHHHHHHHHHHHHGHHGHHHHHHHHHHHHHGHHHHHHHHHHHHHHHHHHHHHHHHEFHHGHHHHHHHFHHHHHHHHGHHGHHHHGHHGHHHGHHGHHHHHHEHEFFHHHHHHHF11>FF.<GFHHGFHHHHGHCCGHFHBE:CGFFHHFHF0CFFFGGFGGGG0;:FBFFGGE0
@M03495:530:000000000-LYBTV:1:1103:21356:15401 1:N:0:GATCCGGG+ACCTGCTT
GTCAGCATGTGAGCTTTGGACTCCTGACTGGTTTATCAACGGCAAAATATAGATCGGAAGAGCACACGTCTGAACTCCAGTCACGATCCGGGATCTCGTATGCCGTCTTCTGCTTGAAAAAAAAAAAACTGCCAAACAAAACTACTGGAGAGTGAGGCGTAACTACAAGTGTAGATTTGAACTACTAAGACATTTGGATGAATGCCTCAGGCTAAGCTTGCGCACTAGTCCAATAAGGACACTCTATCACC
+
BCCCCFFFFFFFGGGGGGGGGGHHHHHHHHHGHHHHHHHHGGGGGHHHHHHHHHHHGGGGHHHHHHHGHHHGFHHHHHHHHHHHGGEHGHGGEA1GGHGGHHGHGEGHGHFFHHHHGHHHHCCCCC?CC11<011<.0.0000<<00/<.<</000.;-.:.;00:/00009090000;00000;00;/90/00;90/0/:099F00////;.;B/9///.--:--///9/9/9/////././/////:/9
@M03495:530:000000000-LYBTV:1:1103:14390:15430 1:N:0:GATCCGGG+ACCTGCTT
GTCAGCATGTGAGCTTTGGAATTAGTAAATTCGTTGACGACAGAAGGAGCAAGATAACGACCACAGGGAGGGTGGTTTATCAACGGCAAAATATAGATCGGAAGAGCACACGTCTGAACTCCAGTCACGATCCGGGATCTCGTATGCCGTCTTCTGCTTGAAAAAAAAAAAAACACAGTGTAACAGTGACCAGACTCATAGTGACAGGATAGATCACACTCTACAGAGCTGCATCACAGTAAGTAGCAATG
+
CCCDDFFFFFFFGGGGGGGGGGHHHHHHHHHHGHHHGHGGGGGHHHHHHHHHHHHHHHGGGGGHHHHGGGGGEFGGGHHHHHHHGGGGGHHHHHHHHHHHGGGGHHHHHHHGGHHGHHHHHHHHHHHHGGHHGHGGGEAGHHGGHHHHGEGHGHHHHHHGAGHHHGGGGG9<-.....0000000000<00::<.:0000<:00:00..000:000/00/::00000//0:0/000000<00000000000
@M03495:530:000000000-LYBTV:1:1103:5463:15437 1:N:0:GATCCGGG+ACCTGCTT
GTCAGCATGTGAGCTTTGGATAAATTCGTTGCGACAGAAGGAGCAAGATAACGACCACAGGGAGGGTGGTTTATCAACGGCAAAATATAGATCGGAAGAGCACACGTTTGAACTCCAGTCACGATCCGGGATCTCGTATGCCGTCTTCTGCTTGAAAAAAAAAAAAAAACTATAACGGTGAACGTACCACATACACAGCAGAGCTATCACTGAAATAAGATAAACATCACAAGCCATCAGAGCGATAGCAC
+
BBCCCFFFFFFFGGGGGGGGGGHHHGHGGHHGGGGGGHHHHHHHHHHHHHHHGGGGGHHHHGGGGGEFGEGHHHHHHHGGGGGHHHHHHHHHHGGGGGHHHHHHHGHHHGHHHHHHHHHHHHGGHHGHGG@/FHHHFGHHHHGGCHGHHHHHHHGFHG.E@@@9;-;--;00:00:.-...00.....00.0;0000../././0;;/00:0000000:;0:00000:0:00..;:00;0:0/--;..:0;
@M03495:530:000000000-LYBTV:1:1103:24183:15482 1:N:0:GATCCGGG+ACCTGCTT
GTCAGCATGTGAGCTTTGGTCCAGCCTGAGTCCCTGGTTTATCAACGGCAAAATATAGATCGGAAGAGCACACGTCTGAACTCCAGTCACGATCCGGGATCTCGTATGCCGTCTTCTGCTTGAAAAAAAAAAAATACAACGAGTAGATGAAATCAAAATCTATGTCGTTCGTCTATAGTTAATCATGTTCATACATGCACACATCTAGTATCTCGTGACTGGATGCGACCTACATGTAGTTACGTAGTCGC
+
CCCDCFFFFFFFGGGGGGGGGGHHHGHHHHHHHHHHHHHHHHHHHHGGGGGHHHHHHHHHHHGGGGHHHHHHHGHHHGHHHHHHHHHHHHGGHHGHGGGGEHHHFGHGHHGEGHGHHHHHHHHGHHHGGGFA/-0<1<1<-.<..11111111=000<001111<1..:.....<11111<1<111111<1<1:0:100<1<.00111<:1111.../.11./10/-.--.</0111111111./<..1.-
@M03495:530:000000000-LYBTV:1:1103:24916:15488 1:N:0:GATCCGGG+ACCTGCTT
GTCAGCATGTGAGCTTTGGAGTGAAATCTCTTGTCTTAAGGAATAAAGGAAAAAGATTCCGTCGGAGGCTCGGTGCTCTACAGGTTCAACCTTTGTACTCTATTATTGCCTCACATTCCATCTCTTGTGAAAATATATTTGATTGGCTTTTCTGCAGGTTGTTTGCCAGGACTTTCCAAGACCTCCACTAGAAAACACAATAAACTTTTTGGAAGCTGGACAACTATCTTCATTTTTCAGAAACAGTGAAC
+
BAABBFFFFFFFGGGGGGGGGGHGHHHHHHHHHGFHHGHHHHHHHHHHHHHHHHGGHHHHHHHGCFGGGHGGGFGGHHGHHGHHHHHHHHHHHHHHHHHHHHHHHHHHHHHHHHHHHHHGHHHHHHHHHHHHHHHHGGHHHGHHHHGHHHHHHHHHHHHHHGHHHHHHGHHHHHHHHHDGFHHHHHFHHHHBFGHHGGHCGHHGFGHHHHGGHGHFHHFGHHGHHFHHHGGFGGGGGGGGFFGFBFFGGFB
@M03495:530:000000000-LYBTV:1:1103:5235:15506 1:N:0:GATCCGGG+ACCTGCTT
GTCAGCATGTGAGCTTTGGTCCAGCCTGAGTCCCTGGTTTATCAACGGCAAAATATAGATCGGAAGAGCACACGTCTGAACTCCAGTCACGATCCGGGATCTCGTATGCCGTCTTCTGCTTGAAAAAAAAAAAAAATAGCATCCAAACACCACCATAGAAGGCCAGTACTCTCAGATATACTACGTGACGACGTAAGGAAATATGGATACGATGCACAGGATTCAGAAAAGAACGAATATCGTGTGAAACT
+
CCCDDFFFFFFFGGGGGGGGGGHHHGHHHHHHHHHHHHHHHHHHHHGGGGGHHHHHHHHHHHGGGGHHHHHHHGHHHGHHHHHHHHHHHHGGHHGHGGGEEGGHFGHHHHGFGHGHHHHHHGGFHHHGGG?//<--.<01=<0/001<.<.....00<111.....011=1100101111:111.:/....---...0<:/<11111110.....001/..01011110//..<...9.11.<..<11101
@M03495:530:000000000-LYBTV:1:1103:17150:15511 1:N:0:GATCCGGG+ACCTGCTT
GTCAGCATGTGAGCTTTGGAATTAGTAAATTCGGATAACGACCACAGGGAGGGTGGTTTATCAACGGCAAAATATAGATCGGAAGAGCACACGTCTGAACTCCAGTCACGATCCGGGATCTCGTATGCCGTCTTCTGCTTGAAAAAAAAAAAATAGTGCATCCTATAGATACAGAGGACGCCACATATAGTTAGAGAGTATGCTACGCAGTAGAATTAGTATACTCACAGCAAGTAGACGCATCGTATCAT
+
CCCCCFFFFFFFGGGGGGGGGGHHHHHHHHHHGHGGGHHGGGGGHHHHGGGGGEFGGGHHHHHHHGGGGGHHHHHHGHHGHGGGFHHHHHHHGHHHGHHHHHHHHHHHHGGHHGHGGGDFHHHGGHHHHGADHGHHHHHHHHHHDHFD-@---;00000:00/0000000900;0/...---...0000:00;0000.;0000:00.-.-;000090;000000900000.//:;0000.--.-.../;00
@M03495:530:000000000-LYBTV:1:1103:29049:15515 1:N:0:GATCCGGG+ACCTGCTT
GTCAGCATGTGAGCTTTGGTCCAGCCTGAGTCCCTGGTTTATCAACGGCAAAATATAGATCGGAAGAGCACACGTCTGAACTCCAGTCACGATCCGGGATCTCGTATGCCGTCTTCTGCTTGAAAAAAAAAAAAATAGTAGGTCTGCAACCCGCACACCCTACTGTATATGCGTATATCACATGGTATCAGACATCGTTATCTAACAAACTACCACAACCCACACCTTAATTGCAAGACCACGGTCTCATC
+
BABBBFFFFFFFGFGGGGGGGGGCGGHHHGGGHHHHGHHGHFHGHHDGGGEFGFGHHHGHGHGFGGHEHHFHHGHGHGFGHBHHCBGHFHEFHHGGGG/?EGHGFCFGHHC/E0?GDGDFGH0FGDFC?DA//--<<1<000000/0000..--;--..../.090000000.9../9000000/0009000:/00.9.../////;/.;//9.9BA...99....///////9///......-;.9///9
@M03495:530:000000000-LYBTV:1:1103:11737:15517 1:N:0:GATCCGGG+ACCTGCTT
GTCAGCATGTGAGCTTTGGTCCAGCCTGAGTCCTGGTTTATCAACGGCAAAATATAGATCGGAAGAGCACACGTCTGAACTCCAGTCACGATCCGGGATCTCGTATGCCGTCTTCTGCTTGAAAAAAAAAGGTAGTCTAAAGGACAAGCAAGGAAGACGGAAGTCAAGAAGTAGCGGTGAAATACTCAGACAGCCAGCAGAACACCTATCGGGAAGTCAGGTATCCGGCGTGCAAAGGACACTGAGCTTCG
+
A1>A1CFFFBF311FGBF11A11FBA0F0F1DBDGFGHGGHHGF0EE?/AABDDGGG221/E/B?B0EC0A0/B?F>BG1FDF1C@D@GG?GC?G//>?/1FFF/F>BB/<EGFHHHHGFB0111B>@B///<1?1111<?1?00>00.<00>0>0./<..<.0000<0//0;;0--;A;00;90;000099/...;999/;///.//00.=----/9/9-///;/-9----:-///----:////////9
@M03495:530:000000000-LYBTV:1:1103:8262:15527 1:N:0:GATCCGGG+ACCTGCTT
GTCAGCATGTGAGCTTTGGAGTGAAATCTCTTGTCTTAAGGAATAAAGGAAAAAGATTCCGTCGGAGGCTCGGTGCTCTACAGGTTCAACCTTTGTACTCTATTATTGCCTCACATTCCATCTCTTGTGAAAATATATTTGATTGGCTTTTCTGCAGGTTGTTTGCCAGGACTTTCCAAGACCTCCACTAGAAAACACAATAAACTTTTTGGAAGCTGGACAACTATCTTCATTTTTCAGAAACAGTGAAC
+
BBCCCFFFFFFFGGGGGGGGGGHGHHHHHHHHHHHHHHHHHHHHHHHHHHHHHHGGHIIHHHHGGGGGGHHGGGGGHHHHHHHHHHHGHHHHHHHHHHHHHHHHHHHHHGHHHHHHHHHGHHHHHHHHHGHHHHHGHHHHHHHHHGHHHHHHHHHHHHHHHGHHHGHHHHHHHHHHHHFHGGHHHHGHHHHFHHHGGFHCGHFFHHHHHHGGGHHHHGGHHFHGGFHHFHFFGGGGGGGGEFGFBFCBFFB
@M03495:530:000000000-LYBTV:1:1103:18693:15529 1:N:0:GATCCGGG+ACCTGCTT
GTCAGCATGTGAGCTTTGGAGTGAAATCTCTTGTCTTAAGGAATAAAGGAAAAAGATTCCGTCGGAGGCTCGGTGCTCTACAGGTTCAACCTTTGTACTCTATTATTGCCTCACATTCCATCTCTTGTGAAAATATATTTGATTGGCTTTTCTGCAGGTTGTTTGCCAGGACTTTCCAAGACCTCCACTAGAAAACACAATAAACTTTTTGGAAGCTGGACAACTATCTTCATTTTTCAGAAACAGTGAAC
+
CCCBCFFFFFFFGGGGGGGGGGHHHHHHHHHHHHHHHHHHHHHHHHHHHHHHHHGGHHHHHIHGGGGGGHHGGGGGHHHHGHHHHHHHHHHHHHHHHHHHHHHHGHHHHHHHHHHHHHHHHHHHHHHHHHHHHHHHHHHHHGHHHHHHHHHHHHHHGHHHHGHHHHHGGGHHHGHHHGHFHHFHHHHHHHHDGHHHHGECGHFHHHHHGHGGCHHHHHFHGHHHHHHHHHGGGGFFFGGGFGGGGGGGGF0
@M03495:530:000000000-LYBTV:1:1103:11961:15542 1:N:0:GATCCGGG+ACCTGCTT
GTCAGCATGTGAGCTTTGGTTTATCAACGGCAAAATATAGATCGGAAGAGCACACGTCTGAACTCCAGTCACGATCCGGGATCTCGTATGCCGTCTTCTGCTTGAAAAAAAAAAAAAAAAAAATTCGAAAAAAGAGAAACGGCGACATCGATATCCAATGACATAGCTTCAAGCACGCCACAGATAGAGAGCAATGACGCCTAGAGTAGCAATCACTATTATAGAGTAAACACTCTTCATCGTCGACTATG
+
CCCDDFFFFFFFGGGGGGGGGGHHHHHHGGGGGHHHHHHHHHHHGGGGHHHHHHHGHHHGHHHHHHHHHHHHGGHHGHGGGGGHHHFGHHHHGGGHGHHHGHHHHHHHHGGGGD>@@/----<.00.<..:.-..</00:..----9.:./..-0<0<:000000000000<00//--..<.<<000000..0/0000..-<./000000000000000000000000:000.0/0000000.<---.-00
@M03495:530:000000000-LYBTV:1:1103:5225:15546 1:N:0:GATCCGGG+ACCTGCTT
GTCAGCATGTGAGCTTTGGAGTGAAATCTCTTGTCTTAAGGAATAAAGGAAAAAGATTCCGTCGGAGGCTCGGTGCTCTACAGGTTCAACCTTTGTACTCTATTATTGCCTCACATTCCATCTCTTGTGAAAATATATTTGATTGGCTTTTCTGCAGGTTGTTTGCCAGGACTTTCCAAGACCTCCACTAGAAAACACAATAAACTTTTTGGAAGCTGGACAACTATCTTCATTTTTCAGAAACAGTGAAC
+
AAAABFFFDFFFFCGGFFGFC4AFHFHDGAAGDBDG5G6ACHGGGFDGDGFFFHGGFHHFBF2A0AE0E1BE@>>EEGEFG4GCHD@FHHHHFDDHGGHHHEGFHHEGHFHFHEHEGF4BB33FFGH?EFF4FGGFHFHHFDDGGA0BCF1FDGFFCH0GHGHBG>DGGGHHGGHHHGGHHHHFHHFHHGHF1FFBGGCCFFG00<GBHHGGFFHGFFFHHHGHGFFHFHGGFFFGGGGGGBFFFFBCFGC
@M03495:530:000000000-LYBTV:1:1103:14124:15553 1:N:0:GATCCGGG+ACCTGCTT
GTCAGCATGTGAGCTTTGGAGTGAAATCTCTTGTCTTAAGGAATAAAGGAAAAAGATTCCGTCGGAGGCTCGGTGCTCTACAGGTTCAACCTTTGTACTCTATTATTGCCTCACATTCCATCTCTTGTGAAAATATATTTGATTGGCTTTTCTGCAGGTTGTTTGCCAGGATTTTCCAAGACCTCCACTAGAAAACACAATAAACTTTTTGGAAGCTGGACAACTATCTTCATTTTTCAGAAACAGTGAAC
+
CCCCCFFFFFFFGGGGGGGGGGHHHHHHHHHHHHHHHHHHHHHHHHHHHHHHHHGGHIHGHHHEGGGGGHHGGEEGHHHHHHHHHHHGHHHHHHHHHHHHHHHHHHHGHHHHHHHGHHHHHHHHHHHFHHGGHHHHHHHHHFHHHHHHHHHGHHHHGHHHGGHHHHHHHFHGHHHGHHGGAGGGFHGFHHF1==GFHCGE0GHGHFHHHHGGEBGEGG/GHHHHHGHHHGHFGGGFFFGEFFBBFGFFGG0
@M03495:530:000000000-LYBTV:1:1103:6250:15578 1:N:0:GATCCGGG+ACCTGCTT
GTCAGCATGTGAGCTTTGGAGTGAAATCTCTTGTCTTAAGGAATAAAGGAAAAAGATTCCGTCGGAGGCTCGGTGCTCTACAGGTTCAACCTTTGTACTCTATTATTGCCTCACATTCCATCTCTTGTGAAAATATATTTGATTGGCTTTTCTGCAGGTTGTTTGCCAGGACTTTCCAAGACCTCCACTAGAAAACACAATAAACTTTTTGGAAGCTGGACAACTATCTTCATTTTTCAGAAACAGTGAAC
+
CBBCCFFFFFFFGGGGGGGGGGHHHHHHHHHHHHHHHHHHHHHHHHHHHHHHHHGGHHHHHHHGGGGGGHHGGGGGHHHHHHHHHHFHHHFGHHHGHHHHHHHHGHHHHHHHHHHHHHHHHHHHHHHHHHHHHHHHHHHHHHHGFHHHHHHHHHHHGHHHGGHHHHHHHHHHHHHHHHFHHHHHHGHHHHH1FHHHHHHEHGFHHHHHHHGGGHHHHGFGHFHEHHHHFHGGGGGGGGFGBFCFGGBBFG0
@M03495:530:000000000-LYBTV:1:1103:6615:15585 1:N:0:GATCCGGG+ACCTGCTT
GTCAGCATGTGAGCTTTGGAATTAGTAAATTCGTTGACGACAGAAGGAGCAAGATAACGACCACAGGGAGGGTGGTTTATCAACGGCAAAATATAGATCGGAAGAGCACACGTCTGAACTCCAGTCACGATCCGGGATCTCGTATGCCGTCTTCTGCTTGAAAAAAAAAAAAATACACACCGACTGACAGACATCTAACGACGTCCAAGTCAAAGTATAAAAATCACTACTATTAATGAGATCACACATTC
+
CCCCCFFFFFFFGGGGGGGGGGHHGHHHHHHHGFHHHHGGGGGHHHHHHHHHHHHHHHGGGGGHHHHGGGGGFGGFFHHHHHHHGGGGGHGHHHHHHHHHGGGGFHHHHHHGHHHGHHHHHHHHHHHHGDHHFHGFC/CFHHGGHHGHGGGHGGHFHHHHCHFEAD:@A:99-.90000.A----.//9//.9/9///;..:--..;9//9////////////.///////////////////;/B/:9//
@M03495:530:000000000-LYBTV:1:1103:7591:15602 1:N:0:GATCCGGG+ACCTGCTT
GTCAGCATGTGAGCTTTGGAGTGAAATCTCTTGTCTTAAGGAATAAAGGAAAAAGATTCCGTCGGAGGCTCGGTGCTCTACAGGTTCAACCTTTGTACTCTATTATTGCCTCACATTCCATCTCTTGTGAAAATATATTTGATTGGCTTTTCTGCAGGTTGTTTGCCAGGACTTTCCAAGACCTCCACTAGAAAACACAATAAACTTTTTGGAAGCTGGACAACTATCTTCATTTTTCAGAAACAGTGAAC
+
CBBCCFFFFFFFGGGGGGGGGGHGHHHHHHHHHHHHHHHHHHHHHHHHHHHHHHGGHHHHHHHGGGGGGHHGGGGGHHHHHHGHHHHHHHHHHGHHHHFHHHHHHHHHHHHHHGHHHHHHHHHGHHHHHFFHHGHHHHHHHFHHHHHHHHHHHHFHHHHHGGHHGHHHEHGHHHHGHHHGGFHHHHHHHHHDFGHHHHE<GHHHHHHHHHGGFGEEGH:GGHHHHGHGHGGGFGBGGGGFFFFFGGFFFF0
@M03495:530:000000000-LYBTV:1:1103:18001:15621 1:N:0:GATCCGGG+ACCTGCTT
GTCAGCATGTGAGCTTTGGATGGTTCTGGTTTATCAACGGCAAAATATAGATCGGAAGAGCACACGTCTGAACTCCAGTCACGATCCGGGATCTCGTATGCCGTCTTCTGCTTGAAAAAAAAAAAAAAATGTAACAATAATACTGACATCCTTCGATATGTGGGAACAAAAATTATGTGAATCGACTCTATAATAGTACGTCAGTCACATGAGATCGACTATTGCTATCTGAATCAATGAGAGTCAATAAA
+
CBCDEFFFFFFFGGGGGGGGGGGGHHHHHHHHHHHHHHGGGGGHHHHHHHHHHHGGGGHHHHHHHGHHHGHHHHHHHHHHHHGGHHGHGGGGGHHHGGHHHHGGGHGHHHHHHHHHHHHGGG/BA<-<<01<11110010=11<11<010/011..:.-111:..0.//...:0011111111..-..0:111111111./.<.1101<1000110..-<-1111:11/1111:110111<10::1111<<
@M03495:530:000000000-LYBTV:1:1103:2181:15626 1:N:0:GATCCGGG+ACCTGCTT
GTCAGCATGTGAGCTTTGGTCCGCCTGAGTCCTGGTTTATCAACGGCAAAATATAGATCGGAAGAGCACACGTCTGAACTCCAGTCACGATCCGGGATCTCGTATGCCGTCTTCTGCTTGAAAAAAAGTAACGACGTTGACTTGGTTTGTCAGCAACAGAAGTATTAGCGGTGTAGCTATTAAAATGGAGACACTAAGAGCAAGTATATTTCTAAAATCGTAACCGATTTGTATCCGAGTCCGTTCAATAT
+
AAA@AFFDD@3@DAGGGCFEGGGCFAGFGFHGBGFGGHGDGHGGCCEEAGFFHHH2EGFECAFGHHHHHFGCHHGFHHFFHHHGHF1@E/FGGF/?///>B0?E0>>1>?/BFBF111BB0BDFGCC/1222//>/////1=F11<.0.011111/..//</00=0=0/-;:-.00;00<C00;00000//C/;0/9/00/;9/;0000;900;9000/..9.;/-9;9-//////9----/9:/-/////
@M03495:530:000000000-LYBTV:1:1103:7842:15632 1:N:0:GATCCGGG+ACCTGCTT
GTCAGCATGTGAGCTTTGGAGTGAAATCTCTTGTCTTAAGGAATAAAGGAAAAAGATTCCGTCGGAGGCTCGGTGCTCTACAGGTTCAACCTTTGTACTCTATTATTGCCTCACATTCCATCTCTTGTGAAAATATATTTGATTGGCTTTTCTGCAGGTTGTTTGCCAGGACTTTCCAAGACCTCCACTAGAAAACACAATAAACTTTTTGGAAGCTGGACAACTATCTTCATTTTTCAGAAACAGTGAAC
+
CBCCCFFFFFFFGGGGGGGGGGHHHHHHHHHHHHHHHHHHHHHHHHHHHHHHHHGGHIIHHHHGGGGGGHHGGGGGHHHHHHHGHHGHHHHHHHHGHHHHHHHHHHHHHHHHHHHHHHHHHHHGHHHHHGGGHGHGHHHHHGHHHHHHHHHHHHGHHHHHHGHHHHHHEEHHHHHHHHHHHFHFHHHHHHHFHHHHHHHGHEHHHHHHHHGGHHHGGF:CCCHGHHHHHHGGGGFFFGGGGGGGFGFBFF0
@M03495:530:000000000-LYBTV:1:1103:4120:15637 1:N:0:GATCCGGG+ACCTGCTT
GTCAGCATGTGAGCTTTGGAATTAGTAAATTCGTTGACGACAGAAGGAGCAAGATAACGACCACAGGGAGGGTGGTTTATCAACGGCAAAATATAGATCGGAAGAGCACACGTCTGAACTCCAGTCACGATCCGGGATCTCGTATGCCGTCTTCTGCTTGAAAAAAAAAAAATGAGGAGATCTGAATAAGTTCAGATGAAGAACCACGGGGGATAACGTAGCAACTCGATACGCATCGACAGAGTCGATAC
+
DDDDDFFFFFFFGGGGGGGGGGHHHHHHHHHHGHHHHHGGGGGHHHHHHHHHHHHHHHGFGGGHHHHGEEGGEFGEGHHHHHHHGGGGGHHGFHHHHHHHGGGGFHHHHHHGHGHGHHHHGHHHHHGGGDGHGHGGGGAHHHFGHHHHG<EGEHHHHGHHCGFHHG@GG-9-.0<0/0.<<00000<000000000000000//....-----./00./...00:/0<./.-...<-.<-.-//00-...-
@M03495:530:000000000-LYBTV:1:1103:16191:15640 1:N:0:GATCCGGG+ACCTGCTT
GTCAGCATGTGAGCTTTGGAGTGAAATCTCTTGTCTTAAGGAATAAAGGAAAAAGATTCCGTCGGAGGCTCGGTGCTCTACAGGTTCAACCTTTGTACTCTATTATTGCCTCACATTCCATCTCTTGTGAAAATATATTTGATTGGCTTTTCTGCAGGTTGTTTGCCAGGACTTTCCAAGACCTCCACTAGAAAACACAATAAACTTTTTGGAAGCTGGACAACTATCTTCATTTTTCAGAAACAGTGAAC
+
CCCCCFFFFFFFGGGGGGGGGGHHHHHHHHHHHHHHHHHHHHHHHHHHHGGHHHGGHHHHHHHGGGGGGHHGGGGGFHHHHHHHHHHHHHHHHHHHHHHHHHHHHHHHHHHHHHHHHHHHGHHHHGHHHEHHHHHHHHHHHEHHHFHHHHHHHHFHHFHHHGHHHGHHHGHHHHHHHHHHHFHHHHGGHFHF1GGHHHE.DFFHHFHHHHGGGFCCGHCHHFFHHHGGHHGGGGGGGGGGFGEGFGFGFC0
@M03495:530:000000000-LYBTV:1:1103:7898:15650 1:N:0:GATCCGGG+ACCTGCTT
GTCAGCATGTGAGCTTTGGACTCCTGACTGGTTTATCAACGGCAAAATATAGATCGGAAGAGCACACGTCTGAACTCCAGTCACGATCCGGGATCTCGTATGCCGTCTTCTGCTTGAAAAAAAAAAAAAACTCCTCCCCCAGACGAACTCCATCCACTACGCATACAACGAGTAAGATGATGGTAAAGTGAACCAAGTAATCGACCTCGCGCAACCTGATGTAGCGGTTCACTAATGAAGCACTACACCAC
+
CCCCCFFFFFFFGGGGGGGGGGHHHHHHHHHHHHHHHHHHGGGGGHHHHHHHHHHHGGGGHHHHHHHGHHHGFHHHHHHHHHHHGFHHGHGGGGEHHHFEHHGHGGGHGHHHFHHHFHHHHGGGCBD/--.>111//...-<..----.00;00.000//.-...0000-:.9.0;00;000090;0000000....;0900..9-.0.-:----.9./00:0:0--;9.0;0009000000/00/0//..
@M03495:530:000000000-LYBTV:1:1103:13164:15650 1:N:0:GATCCGGG+ACCTGCTT
GTCAGCATGTGAGCTTTGGAGTGAAATCTCTTGTCTTAAGGAATAAAGGAAAAAGATTCCGTCGGAGGCTCGGTGCTCTACAGGTTCAACCTTTGTACTCTATTATTGCCTCACATTCCATCTCTTGTGAAAATATATTTGATTGGCTTTTCTGCAGGTTGTTTGCCAGGACTTTCCAAGACCTCCACTAGAAAACACAATAAACTTTTTGGAAGCTGGACAACTATCTTCATTTTTCAGAAACAGTGAAC
+
CCCDDFFFFFFFGGGGGGGGGGHHHHHHHHHHHGHHHHHHHHHHHHHHHHHHHHGGHIHHHIHGGGGGGHHGGGGGHHHHHHGHHHHHHHHHHHHHHHHHGHHHGHHHHHHHHHHHHHHHHHHHHHHHHHHHHHHHHHHHHHHHHHHHHHHHHHHHHHHHHGHHHGHHGHHHHHHHHHHHHHHHHHHGHHHGGHHHGHHEHHHDGHHHHHGGGHFHHHGHHGHHHHFBFHGGGGFGGGGG1FGGGGGGGG0
@M03495:530:000000000-LYBTV:1:1103:4171:15654 1:N:0:GATCCGGG+ACCTGCTT
GTCAGCATGTGAGCTTTGGAGTGAAATCTCTTGTCTTAAGGAATAAAGGAAAAAGATTCCGTCGGAGGCTCGGTGCTCTACAGGTTCAACCTTTGTACTCTATTATTGCCTCACATTCCATCTCTTGTGAAAATATATTTGATTGGCTTTTCTGCAGGTTGTTTGCCAGGACTTTCCAAGACCTCCACTAGAAAACACAATAAACTTTTTGGAAGCTGGACAACTATCTTCATTTTTCAGAAACAGTGAAC
+
CBCDCFFFFFFFGGGGGGGGGGHHHBGHHHHHHHHHHHGHHHHHHHHHHHHHHHGGHIIIHIHGGGGGGHHGGGGGHHHHH4FGHHHHHHHGHHHHHHHHHHHHHHHHHHHHHHHHHHHHHHHHHHHHHHHFGGHHHHHHHHHHHHHHHHGHGHGHGHFHHGHHHHHHHEFHHHHGHGGHHHGGHHHGHHGG1FFHHGGGHHHDD0GHHHGGHEHEGHGFGFHHHHGHFFFFGGGGGGFG0FBFFGGGGG0
@M03495:530:000000000-LYBTV:1:1103:5789:15655 1:N:0:GATCCGGG+ACCTGCTT
GTCAGCATGTGAGCTTTGGATGGTTCTGGTTTATCAACGGCAAAATATAGATCGGAAGAGCACACGTCTGAACTCCAGTTACGATCCGGGATCTCGTATGCCGTCTTCTGCTTGAAAAAAAAAAAAAATATAGTTAACGATATGATATAACTTTCTTGAGACTATAAGGAACATCAACAATGCGAATACACATGCAGATCTACAACTGTAGCGTACACAATGTCTCTAGCATCAAAGACATGTAGACGTGA
+
CCDDDFFFFFFFGGGGGGGGGGGHHHHHHHHHHHHHHHGGGGGHHHHHHHHHHHGGGGHHHHHHHGHHHGHHHHHHHHHHHHGGHHGHGGFGEHHHGGHHHHGGGHGHHHHHHHHHHHHGGGDD<><><F1<111111...<-11111<111=111<11:.00:111100/</:000/0.000..--.00:0000011001111000/1111-..-.10.00111<111101000<1///101111:..<.
@M03495:530:000000000-LYBTV:1:1103:15523:15687 1:N:0:GATCCGGG+ACCTGCTT
GTCAGCATGTGAGCTTTGGATGGTTCTGGTTTATCAACGGCAAAATATAGATCGGAAGAGCACACGTCTGAACTCCAGTCACGATCCGGGATCTCGTATGCCGTCTTCTGCTTGAAAAAAAAAAAAAAAAATAACAAGCACCACAACTTTGACTAGATGGATGTATAAAGTAACTCAGAACTAGAGACAACAACGAAGGACTATACTGGAGTCACGCACAACCGTAGACTATAAGTAGTGTCTAACAACTA
+
CBCCCFFFFFFFGGGGGGGGGGGGHHHHHHHHHHHHHHGGGGGHHHHHHHHHHHGGGGHHHHHHHGHHHGHHHHHHHHHHHHGGHHGHGGEFFHHHGGHHHHGGGHGHHHGHHHHHHHHGGGCDA@>-<--<01000/.//......0<1011:::<110/10:1111111:111:<:01/10<001<//....-.9..:<//111:1:/.</119.---/..-....<<011111<11/11111000.00
@M03495:530:000000000-LYBTV:1:1103:11233:15689 1:N:0:GATCCGGG+ACCTGCTT
GTCAGCATGTGAGCTTTGGAGTGAAATCTCTTGTCTTAAGGAATAAAGGAAAAAGATTCCGTCGGAGGCTCGGTGCTCTACAGGTTCAACCTTTGTACTCTATTATTGCCTCACATTCCATCTCTTGTGAAAATATATTTGATTGGCTTTTCTGCAGGTTGTTTGCCAGGACTTTCCAAGACCTCCACTAGAAAACACAATAAACTTTTTGGAAGCTGGACAACTATCTTCATTTTTCAGAAACAGTGAAC
+
CCCDCFFFFFFFGGGGGGGGGGHHHHHHHHHHHHHHHHHHHHHHHHHHHHHHHHGGHIHIHHHGGGGGGHHGGGGGHHHHHHHHHHHHHHHHHHHHHHHHHHHHHHHHHHHHGHHHHHHHHHHHHHHHHHHHHHHHHHHHHHHHHHHHHHHHHHHHHHHHHGHHHHHHGHHHHHHHHHHGHHHHHHGHHHHFHHHHHHF.GHHGHHHHHHGGHHGHHHCGHHHHHHHHHHGGGGGGGGGGGFFGFGFFFF0
@M03495:530:000000000-LYBTV:1:1103:17133:15700 1:N:0:GATCCGGG+ACCTGCTT
GTCAGCATGTGAGCTTTGGTCCAGCCTGAGTCCTCTGGTTTATCAACGGCAAAATATAGATCGGAAGAGCACACGTCTGAACTCCAGTCACGATCCGGGATCTCGTATGCCGTCTTCTGCTTGAAAAAAAAAAAAAAAATCAATGATCCTCACTGTACTAGGAGTACATACATCAGAAAGTGCGATAGTAGTACAGCAATGATCTAATGTGACAGAGATATGAGGCTCGAGTGTGACTTGAGAATGTACTA
+
CBCDEFFFFFFFGGGGGGGGGGHHHGHHHHHHHHHHHHGGHHHHHHHGGGGGHHHHHHHHHHHGGGGHHHHHHHGHHHGHHHHHHHHHHHHGGHHGHGGGGEHGHGGHHHHGGGHGHHHHHHHHHHHHGGGAA>-----.00<1111111<0.:1:11111/0///<1<10<1100010<:11-<.9.1<1<1:110//0<11111111:11110///11111</...--<0.111111<00.1<1<1<11
@M03495:530:000000000-LYBTV:1:1103:17224:15723 1:N:0:GATCCGGG+ACCTGCTT
GTCAGCATGTGAGCTTTGGAGTGAAATCTCTTGTCTTAAGGAATAAAGGAAAAAGATTCCGTCGGAGGCTCGGTGCTCTACAGGTTCAACCTTTGTACTCTATTATTGCCTCACATTCCATCTCTTGTGAAAATATATTTGATTGGCTTTTCTGCAGGTTGTTTGCCAGGACTTTCCAAGACCTCCACTAGAAAACACAATAAACTTTTTGGAAGCTGGACAACTATCTTCATTTTTCAGAAACAGTGAAC
+
CCDDDFFFFFFFGGGGGGGGGGGHHHHHHHHHHHHHHHHHHHHHHHHHHHHHHHGGHHIHHHHGGGGGGHHGGFGGHHHHHHHHHHHHHHHHHHHHHHGHHHHHHHHHHHHHHHHHHHHHHHHHHHHHHHHHHGHHHHHHHGHHHHGHHHHHHHHHGGHHHGHHHHHHGHHHHHHHHGFHEHHGHHHHHGHBFGGHHHFEHHHHHGHHHHGGEHHEHHGEGFHHHHHHHHGGGGGGGGGGGG:BBBCFFG:
@M03495:530:000000000-LYBTV:1:1103:26909:15730 1:N:0:GATCCGGG+ACCTGCTT
GTCAGCATGTGAGCTGGTTTATCAACGGCAAAATATAGATCGGAAGAGCACACGTCTGAACTCCAGTCACGATCCGGGATCTCGTATGCCGTCTTCTGCTTGAAAAAAAAAACACAACAATAACACACACACGCCATATAAAGTTTACACATACAATACCATAACTCACACACAATCTCATGACAACGACCAACAACGAATTCTCACGCATATCACAAACCTCTTCATACTCGATACACGAGTTGTCGATA
+
CCCCCFFFFFBFGGGGGGGGGGHHHHGGGGGHHHHHHHHHHHGGGGHHHHHHHGHHHGHHHFHHHHHHHHGGHHGHGGGFGHHHGGHGHHCGGHGHHGFHHFFGGGGGGGCG/?@?/<//2<1111//////--...111111100<0<0000000<0/00000/0:0/0:....0/;00000/00.-.---...;.-....;B/9/.:-../;/9//...///////;/;/../.-//.--../:/..;.
@M03495:530:000000000-LYBTV:1:1103:16908:15749 1:N:0:GATCCGGG+ACCTGCTT
GTCAGCATGTGAGCTTTGGTCCAGCCTGAGTCCTGGTTTATCAACGGCAAAATATAGATCGGAAGAGCACACGTCTGAACTCCAGTCACGATCCGGGATCTCGTATGCCGTCTTCTGCTTGAAAAAAAAAAAAACATACTAACATCGTAACTCATCTCATTATATCTTTGATGTAATCACACATATCACAATCATTATGCAACATTCACTGTGCGTACCATCTACTGGATTAGCTCACTATCCCCACACTA
+
CCDDEFFFFFFFGGGGGGGGGGHHHGHHGHHHHHHHHHHHHHHHHGGGGGHHHHHHHHHHHGGGGHGHHHHHGHHHGHHHHHHHHHHHHGGHHGHGGGGFHHHGGHHHHGGGHGHHHHHHHHHHHHGGG?<<--..11011100=0.....11<111111111<1111111:11<1111000.001<11:0:0<111111110./1<11:1:11...-.110111100/1000/11001111/09/.<.//
@M03495:530:000000000-LYBTV:1:1103:3880:15750 1:N:0:GATCCGGG+ACCTGCTT
GTCAGCATGTGAGCTTTGGAGTGAAATCTCTTGTCTTAAGGAATAAAGGAAAAAGATTCCGTCGGAGGCTCGGTGCTCTACAGGTTCAACCTTTGTACTCTATTATTGCCTCACATTCCATCTCTTGTGAAAATATATTTGATTGGCTTTTCTGCAGGTTGTTTGCCAGGACTTTCCAAGACCTCCACTAGAAAACACAATAAACTTTTTGGAAGCTGGACAACTATCTTCATTTTTCAGAAACAGTGAAC
+
BBBABFFFFDFFFGGGGGGGGFHFFHHHHHHHHHHHHHEGHHHHHHHHGHHHHHGGHHHHHHHGGGGGGHHGGEEGGHHHHHGFHHFHGHHHHHHHHHHFGHHHHHHHHHHHFFHHHHGHGGHGFHHHHH4FHHHHHHFHHDGHFFGHHGHHHHHHHAHHGDHGBHFHFHHHHHHHF<DGAHFGHEFFHHH11>GHHFHCGFHFHGHHHHGGBFFGGHHFGFG.GBGHHHGFFGGGFGGGF0BFBGGG009
@M03495:530:000000000-LYBTV:1:1103:8746:15769 1:N:0:GATCCGGG+ACCTGCTT
GTCAGCATGTGACTTTGGTTTATCAACGGCAAAATATAGATCGGAAGAGCACACGTCTGAACTCCAGTAACGATCCGGGATCTCGTATGCCGTCTTCTGCTTGAAAAAAAAAAAAAAAGAACGAAATTAGACTACCTATAGTTTAATAGTGTACAAATATAAAAACTCTGTATATGTTATATCAGGTGATTCATAGTTCTCTGTCTCTATCAATATACGTGTTCGTGGTACTAGATGTTCTGCGTGCGTGT
+
CCDDDFFFFFFFGGGGGGGGGGHHHHHGGGGGHHHHHHHHHHHGGGGHHHHHHHGHHHGHH3GHHHHHHHHGGHHGHGGGGFHHHGGHGHHGGGHGHHHHHHHHHHHHGGGGG@///<..0<.....0<00000//0000000000:0000<000:<000000<0.0000::00<000<<00000000:0000<<000<00000000000:0000000.0//.09...<000000:<00:000-..9-..<
@M03495:530:000000000-LYBTV:1:1103:19184:15796 1:N:0:GATCCGGG+ACCTGCTT
GTCAGCATGTGAGCTTTGGAATTAGTAAATTCGTTGACGACAGAAGGAGCAAGATAACGACCACAGGGAGGGTGGTTTATCAACGGCAAAATATAGATCGGAAGAGCACACGTCTGAACTCCAGTCACGATCCGGGATATCGTATGCCGTCTTCTGCTTGAAAAAAAAAAAACACGACAAGTTGATGAATTAGGCTTGTTGTTCCAATATATATGGGATTAACATGAGATCGTGCGGCAGGTAAGGTTTAT
+
BABABFFFDFFFGGGGGGGGGGGHFHFGHHHGEFGFHEECE?EFHFHFHEHFGHFHHDE1EEEFHFAFA?EEE1>FFGFHFHHHDEEGEHHHDGHHHHHHE/?<BF?FEFG@HEFFBGHHFCC<G<GHDCGCGACFGG0F?F<CB<D1@FCC<GGHHB00.<0=.;AD?DGA.C.E9@D-./99/9/9BFFF//BBB-;B.9.;//B/:9B//9/;..99B///999B//9AF..-9;BF;.////;B///
@M03495:530:000000000-LYBTV:1:1103:8715:15811 1:N:0:GATCCGGG+ACCTGCTT
GTCAGCATGTGAGCTTTGGTCCAGCCTGAGTCCTGGTTTATCAACGGCAAAATATAGATCGGAAGAGCACACGTCTGAACTCCAGTCACGATCCGGGATCTCGTATGCCGTCTTCTGCTTGAAAAAAAAAAAAAAAGGAAACACAGATACTAAAGATGGTGCGGGGTGGGAATCAACGTATGGATTATTAGTACTGAACCAGCTGTAGATAACTATTCATATCACCTACAGTGTAGCATCAGGTTATACAT
+
CCCDCFFFFFFFGGGGGGGGGGHHHGHHHHHHHHHHHHHHHHHHHGGGGGHHHHHHHHHHHGGGGGHHHHHHGHHHGGHHHHHHHHHHHGGHHGHGGGGGHHHGGHHHHGGGHGHHGHHHHGGHHHGGGCD/--<<../////::;:00000;000000000-;;-;9--.0/000/.;:0//;0:00000:00000:0....:0:00;0;00;0000:::0000/00/0000;000000000000:0:00
@M03495:530:000000000-LYBTV:1:1103:10200:15822 1:N:0:GATCCGGG+ACCTGCTT
GTCAGCATGTGAGCTTTGGTCCACCTGATCCTGGTTTATCAACGGCAAAATATAGATCGGAAGAGCACACGTCTGAACTCCAGTCACGATCCGGGATCTCGTATGCCGTCTTCTGCTTGAAAAAAAAAAACTCTAAATCCAGTGACAAGTCTGTCTGCCTATTTCACCGATTTTGATTCTCAAACAAATGTGTCACAAAGTACGGATTCTGATGTGTATATCATGAGGTCTATGCACTTCACGCGCACTAG
+
BBBBAFFFFDFFGFGGGF4AGGHGHHHCEHHHHHGGFGGHFHHGGGAECGGHHGHFFGEDEFECGGGHBHCHFFF5DFGEFGHFHFDEECE11EE?>1B@1?EGHDHE/ECEGF?BGFF?G3??/C<B/><1?FBHF11FGE11=GHH01D1<=0=0G0B0=D0DGBDDC-AEGHE0C;;0;CGHGG.;0;0;00090.9;909??..9090;000;0;09//9///:/;/9:;/9///9//..-9;--//
@M03495:530:000000000-LYBTV:1:1103:4102:15822 1:N:0:GATCCGGG+ACCTGCTT
GTCAGCATGTGAGCTTTGGTCCAGCCTGAGTCCTGGTTTATCAACGGCAAAATATAGATCGGAAGAGCACACGTCTGAACTCCAGTCACGATCCGGGATCTCGTATGCCGTCTTCTGCTTGAAAAAAAAAAATAGTAAGCAATGAACGAGCTTGAGCGCGGCAAATTAGAAAATCAACTATGTAAGTAACACGTGTGACAGACCGAACACTGCATACGAGCTCGGTACACGTGCGTTAGCTCGCCATCCGA
+
CACCCFFFFFFFGGGGGGGGGGHHHGHHCHHHHHHHHHHHHHHHHGGGGGHHHHHHHHHHHGGGGHHHHHHHGHHHGHHHHHHGHHHHHGGHHGHGGGGGHHHGGHHHHGGGHGHHHHHGHEGHGGGGCG/<01111111>0111110..-.0/<00-----9-.009000099090/00009000;00090.../.0000/.:-;---9;0000;0..::.0.-:.900..9.;...:000.--.:0.;.
@M03495:530:000000000-LYBTV:1:1103:24198:15826 1:N:0:GATCCGGG+ACCTGCTT
GTCAGCATGTGAGCTTTGGAATTAGCTGGTTTATCAACGGCAAAATATAGATCGGAAGAGCACACGTCTGAACTCCAGTCACGATCCGGGATCTCGTATGCCGTCTTCTGCTTGAAAAAAAAAAAAAAATAACATAGGAATTAGGATGTCACTGTGGAGAGCAACAGCGTGTAGACAAGACCCACCTGGAAGACGTGTATACCTACTAGACACAGACGTCGCAATCCTTCTATCCAGTAAGCAAAGCATGC
+
CCCCDFFFFFFFGGGGGGGGGGHHHHHHHHHHHHHHHHGGGGGHHHHHHHHHHHGGGGHHHHHHHGHHHGHHHHHHHHHHHHGFHHGHGGFGEHHHGGHHHHGGGHGHHHHHHHAGHHHGGGDD/<>--001001=1001001011<00111<1<1/0.0..0/.</.-.../1111<.//<.....<./0/./.<.//111111<011011</.0:-..---..0/<110111/10:11101/0//01<0
@M03495:530:000000000-LYBTV:1:1103:7161:15851 1:N:0:GATCCGGG+ACCTGCTT
GTCAGCATGTGAGCTTTGGTCCGCCTGAGTCCCTGGTTTATCAACGGCAAAATATAGATCGGAAAGCACACGTCTGAACTCCAGTCACGATCCGGGATCTCGTATGCCGTCTTCTGCTTGAAAAAAAAAAAACAAAAAGATGAAAGTGACACTACTTATGCATCAGATGACTATTGGTTGACATGAGTTGTTCGTACAGGTTGGAGTGATTGTGCGTACACACATGTGTACAGTACGGTACCATTACATAA
+
CCCCCFFFFFFFGGGGGGGGGGGGGGHHHHHHHHHHHHHHHHHHHGGGGGHHHHHHHHHHHGGGGHHHHHHGHHHGHHHHHHHHHHHHGGHHGHGGGGGHHHGGHHGHGFGHGHHGHHHHHHHHHGGGGD@-><.00...0000===0=00<0//000;000:0<0000:00:0;000../00;000;99;.0.:/..0/00/-0/0.0000000...-.00..:00:;0;0000:9.:..000:000000
@M03495:530:000000000-LYBTV:1:1103:12538:15858 1:N:0:GATCCGGG+ACCTGCTT
GTCAGCATGTGAGCTTTGGTTTATCAACGGCAAAATATAGATCGGAAGAGCACACGTCTGAACTCCAGTCACGATCCGGGATCTCGTATGCCGTCTTCTGCTTGAAAAAAAAAAACACTGAATAGAAGTCAAAGGGAGATGGGTACTGACGAATTGTACAGATATTTAGCTAATGCTTTCTAACCGATTCAGACGAGATCAGCACCTTCCACACATAGTATGCTCAGCTCTGTACTCAGATGCCGCATAGC
+
BABCCFFFFFFFGGGGGGGFGGHHHHHHGGGGGGHHHHHHHHHHGGGGHHHHHHHGHHHGFHHHHGHHHHGHGGHHGHGGGFFHHGFGHGDG/EEFEFFFFFGGGHFBGGGFG////021<?11<D111111?10.<..011.01<100/..-..000<0000:000000;00000000;0000;---.0000/;-:..00000:.;099///..////://;//:///9/;9///////9///---.;9/
@M03495:530:000000000-LYBTV:1:1103:22616:15860 1:N:0:GATCCGGG+ACCTGCTT
GTCAGCATGTGAGCTTTGGAGTGAAATCTCTTGTCTTAAGGAATAAAGGAAAAAGATTCCGTCGGAGGCTCGGTGCTCTACAGGTTCAACCTTTGTACTCTATTATTGCCTCACATTCCATCTCTTGTGAAAATATATTTGATTGGCTTTTCTGCAGGTTGTTTGCCAGGACTTTCCAAGACCTCCACTAGAAAACACAATAAACTTTTTGGAAGCTGGACAACTATCTTCATTTTTCAGAAACAGTGAAC
+
CCCCCFFFFFFFGGGGGGGGGGHHHHHHHHHHHHHHHHHHHHHHHHHHHHHHHHGGHIGHHHHGGGGGGHHGGGGGHHHHHHHHHHHHHHHHHGHHHHHHHHHHHHHHHHHHHHHHHHHHHHHHHHHHHHHHHHHHHHHHHHHHHHHHGHHHHHGHHHHHHGHHHHHGGHFHHHHHHHHFFFHHHHHHHHHDDFFHFHGGHHHFHHHHHHGGEHHHHHHHHGHGHHHGHHGGGGGGFGGGFGFFGGFGBF9
@M03495:530:000000000-LYBTV:1:1103:17214:15866 1:N:0:GATCCGGG+ACCTGCTT
GTCAGCATGTGAGCTTTGGAATTAGTAAATTCGATAACGACCACAGGGAGGGTGGTTTATCAACGGCAAAATATAGATCGGAAGAGCACACGTCTGAACTCCAGTCACGATCCGGGATCTCGTATGCCGTCTTCTGCTTGAAAAAAAAAAAAAAACACGCACGAAAACACGACCATCCTTAACAAATTCAGATATGTGAGGATATCATTAACGCATTATGATACCATTCCTTAGATGCCTTGACCAAAAAT
+
CCCCCFFFFFFFGGGGGGGGGGHHHGHFHHHHGHHHGHGGGGGHFHHGGGGGEFGGGHHHFHHHGGGGGGHHHHHHHGHHGGGGHHHHGHHGGHHGHHHGHHHHHHGHF?GHGGGGGFCGHG<EHHHH??CAFHFFEHHBFF1?F-D@@@----9..C.:---...-/;..----/9.//////;.//////9/::///9.9//;////://.--..://///99//////////////////9;/.....
@M03495:530:000000000-LYBTV:1:1103:5303:15873 1:N:0:GATCCGGG+ACCTGCTT
GTCAGCATGTGAGCTTTGGAGTGAAATCTCTTGTCTTAAGGAATAAAGGAAAAAGATTCCGTCGGAGGCTCGGTGCTCTACAGGTTCAACCTTTGTACTCTATTATTGCCTCACATTCCATCTCTTGTGAAAATATATTTGATTGGCTTTTCTGCAGGTTGTTTGCCAGGACTTTCCAAGACCTCCACTAGAAAACACAATAAACTTTTTGGAAGCTGGACAACTATCTTCATTTTTCAGAAACAGTGAAC
+
BBBCCFFFFFFFGGGGGGGGGGHHHHHHHHHHHHHHHHHHHHHHHHHHHHHHHHGGHHHHHIHGGGGGGHHGGEEGHHHHHHHHHHHHHHHHHHHHHHHHHHHHGHHHHHHHHHHHHHHHHHHHHHHHHHHHHHHHHHHHHHHHHGHHHHHHHHGHHEGHHGHHHHHHGHHHHHHHHHHHHHHHGHHHHHH1GGHHHHGEGHHHHHHHHHGCFHFCFHGHGHHGHHHHHHGGGGGGGFGGEFFGFEBFGGC
@M03495:530:000000000-LYBTV:1:1103:21486:15886 1:N:0:GATCCGGG+ACCTGCTT
GTCAGCATGTGAGCTTTGGATGGTTCTGGTTTATCAACGCAAAATATAGATCGGAAGAGCACACGTCTGAACTCCAGTCACGATCCGGGATCTCGTATGCCGTCTTCTGCTTGAAAAAAAAAACAGCACACGTTCGGACTACACTGACACTTATGGTATTCGGATGTCGTCTTCTGCTTCCGAGAACATGTCCTATCCATGGCAACTGCGTGATCACTGCCTAGAATCTACACCAGTCACCTGTTCCCGCC
+
AAAAAFFFFFFFGGGGGGGBGGGBFGHHHEGGHGHHHHGGEG?GGGHHHHGHEEFFGHHHFHHHEGGFFHHHHFHHBDBEGGDG1>FFC?>1B4F?EHHFGEEFGEHHF4GHH?GGHA//<B///2<0<00<00?<-.<<0010>11/<0000=0/0000<<..:-/0:....;;000:0/..--.//0/0000000/090/./0./;0..9.////////9/////99///./9.//////9/9///.-;
@M03495:530:000000000-LYBTV:1:1103:12131:15897 1:N:0:GATCCGGG+ACCTGCTT
GTCAGCATGTGAGCTTTGGAATTAGTAAATTCGTTGACGACAGAAGGAGCAAGATAACGACCACAGGGAGGCTGGTTTATCAACGGCAAAATATAGATCGGAAGAGCACACGTCTGAACTCCAGTCACGATCCGGGATCTCGTATGCCGTCTTCTGCTTGAAAAAAAAAAAAAAATAGAACGACACATGCCTAGGAAGTAGTCAAAATTCAAGAACAAGTAACACAGACACAGTGTAAAGATGAGTTCAGA
+
DDDDDFFFFFFFGGGGGGGGGGHHHHHHHHHHGGHHHHGGGGGHHHHHHHHHHGHHHHGGGGGHHHHGGGGGHHGHHHHHHHHHGGGGGHHHHHHHHHHHGGGGHHHHHHHGHHHGHHHHHHHHHHHHGGHHGHGGGDCHHHGGHHHHGAFHGHHHHHHHHFHHHGCCGF-<---.<0<00..--<<000000//00:00000000000000:</:///000:0<<.0<///<0000000<000:000000
@M03495:530:000000000-LYBTV:1:1103:13546:15913 1:N:0:GATCCGGG+ACCTGCTT
GTCAGCATGTGAGCTTTGGAATTAGTAAATTCGTTGACGACAGAAGGAGCAAGATAACGACCACAGGGAGGGTGGTTTATCAACGGCAAAATATAGATCGGAAGAGCACACGTCTGAACTCCAGTCACGATCCGGGATCTCGTATGCCGTCTTCTGCTTGAAAAAAAAAAACAGCGGTACACTGCGCAACTCATAATAGAAATAACAACTGCGAATGCTAGTCTCATGACGGCAACTGAAGCGACAGCTAG
+
AA11>CDBDDF31CEEF1FGBEGG1AFHFCHHE0BAG1AFGG?FFCCFHHGHHGHFGFEGE/ECAFEFECEGEGEFGHHGBEGFAE@EEGFBF2GF2GHHC/EFAFCGG0ECF/CCDGB>BGB12@F1<//G<G?</??GHF.<G0GF->CC.0=BDHHH.00D.:-:@--../;-:...0;0//--9--;///9///9//99/////-///----9:;/9//;//////------///9//----9-://
@M03495:530:000000000-LYBTV:1:1103:12248:15925 1:N:0:GATCCGGG+ACCTGCTT
GTCAGCATGTGAGCTTTGGTCCAGCCTGAGTCCTGGTTTATCAACGGCAAAATATAGATCGGAAGAGCACACGTCTGAACTCCAGTCACGATCCGGGATCTCGTATGCCGTCTTCTGCTTGAAAAAAAAAAAAAAATAAAACCAAAACATGCAAGACTCGTGCTTCTGATTTCGTAAACCATGATAGAATGGACTAGTATCAAGCTCACATAATAGATATGTAACGATTATCCTACGCATGAGTACAACAT
+
CCCCDFFFFFFFGGGGGGGGGGHHHGHHHHGHHHHHHHHHHHHHHGGGGGHHHHHHHHHHHGGGGHHHHHHHGHHHGHHHHHHHHHHHHGGHHGHGGGGGHHHGGHHHHGGGHGHHHGHHHGGHHHGGGB?<><-<.00<0<......<000:00/<00.....0000:0000/./..0/.00000000000000/0<:0000000000000000000000000:.....00000:9-.<.00:<00009/
@M03495:530:000000000-LYBTV:1:1103:5115:15930 1:N:0:GATCCGGG+ACCTGCTT
GTCAGCATGTGAGCTTTGGAGTGAAATCTCTTGTCTTAAGGAATAAAGGAAAAAGATTCCGTCGGAGGCTCGGTGCTCTACAGGTTCAACCTTTGTACTCTATTATTGCCTCACATTCCATCTCTTGTGAAAATATATTTGATTGGCTTTTCTGCAGGTTGTTTGCCAGGACTTTCCAAGACCTCCACTAGAAAACACAATAAACTTTTTGGAAGCTGGACAACTATCTTCATTTTTCAGAAACAGTGAAC
+
BABCCFFFFFFFGGGGGGGGGGHHHHHHHHHHHHHHHHGGHHHHHHGHHHHHHHGGHIHHGHHGGGGGGFHGGGGGGHHHHHHHHHHHHHHFHHHGHHHHHHHHHHHHGHGHHHHHHHHHHHHGHHHHHHHHGHHHHHGHHHHHHAGHHHHHHHHGH0@FGFHHHHFHH/GHHHHGHGFHHHHGHGGHHHHBFGHFHGF.DGGHHHFHHHGGFGBGFGFFHGHHHHFH0GFFFGFFFFGFBFGGGGFGEGB
@M03495:530:000000000-LYBTV:1:1103:12246:15962 1:N:0:GATCCGGG+ACCTGCTT
GTCAGCATGTGAGCTTTGGAATTAGTAAATTCGTTGACGACAGAAGGAGCAAGATAACGACCACAGGGAGGGTGGTTTATCAACGGCAAAATATAGATCGGAAGAGCACACGTCTGAACTCCAGTCACGATCCGGGATCTCGTATGCCGTCTTCTGCTTGAAAAAAAAAAAAAAGAGAGAACGGAACAACACAATGAAAGTTGGCTTCAGGCAAAGAGAGACATAGTGTAGAGACTCATAGAACTAATGTA
+
DEEEEFFFFFFFGGGGGGGGGGHHHHHHHHHHGGHHHHGGGGGHHHHHHHHHHHHHHHGGGGGHHHHGGGGGFGGGGHHHHHHHGGGGGHHHHHHHHHHHGGGGHHHHHHHGHHHGHHHHHHHHHHHHGGHGGHGGGECHHHGGHHHHGGGHGHHHHHHHHHHHHGGGGGA---../:..00....-//.<.9.00:11<<11000./1<0/<..<///..//11<1111::11/00011<1101001111
@M03495:530:000000000-LYBTV:1:1103:19975:15972 1:N:0:GATCCGGG+ACCTGCTT
GTCAGCATGTGAGCTTTGGTCCAGCCTGAGTCCTGGTTTATCAACGGCAAATATAGATCGGAAGAGCACACGTCTGAACTCCAGTCACGATCCGGGATCTCGTATGCCGTCTTCTGCTTGAAAAAAAAAAAAAAAAGAGACACTAGCTACGCCAGGTATGTTGTAGAGCGTTACACGAGCTGTGATAACACACGCATATGTCTTTAGAGGCTTTCTTACTTGTGAGTTGATGAAGTGGCTGTACAGCTGGT
+
CCCDEFFFFFFFGGGGGGGGGGHHHGHHHHHHHHHHHHHHHHHHHGGGGGHHHHHHHHHHGGGGHHHHHHHGHHHGHHHHHHHHHHHHGGHHGHGGCFEHHHGGHHHHG?EHGHHHHHHHGGHHHGGGG@<-----.</////0/0/11<.--.-.011:111:1<111-<9..1<.---.0</1<110<0..---..111111<1100/..:/111111111011111<:11111<0<.<.1<11000/:
@M03495:530:000000000-LYBTV:1:1103:27505:15983 1:N:0:GATCCGGG+ACCTGCTT
GTCAGCATGTGAGCTTTGGAGTGAAATCTCTTGTCTTAAGGAATAAAGGAAAAAGATTCCGTCGGAGGCTCGGTGCTCTACAGGTTCAACCTTTGTACTCTATTATTGCCTCACATTCCATCTCTTGTGAAAATATATTTGATTGGCTTTTCTGCAGGTTGTTTGCCAGGACTTTCCAAGACCTCCACTAGAAAACACAATAAACTTTTTGGAAGCTGGACAACTATCTTCATTTTTCAGAAACAGTGAAC
+
CCCCDFFFFFFFGGGGGGGGGGHHHHHHHHHHHHHHHHHHHHHHHHHHHHHHHHGGHHHHHHHGGGGGGHHGGEEGHHHHHHHHHGHHHHHHHHHHHHHHHHHHHHHHHHHHHHHHHHHHHHHHHHHGHHHHHHHHHHHHHGHHHFHHHHGHHHHHHGHHHGHHFHHHHFHHHHHGHHGHHFFHHHFHHHEHFGFHGHHEFHFHHHHHHBCGGFCCFHEFGHHHHEFHHFGGGFFFGEFFFGGGGGFGFFB
@M03495:530:000000000-LYBTV:1:1103:27882:15994 1:N:0:GATCCGGG+ACCTGCTT
GTCAGCATGTGAGCTTTGGAATTAGTAAATTCGTTGACTGGTTTATCAACGGCAAAATATAGATCGGAAGAGCACACGTCTGAACTCCAGTCACGATCCGGGATCTCGTATGCCGTCTTCTGCTTGAAAAAAAAAAAAAAATCGTCAACACTAACCTAATCGCACACGTCATTTATCCGTACATACCATGTACCGCGCACACGTACTCCTATCACACACCTACACACCACACACCATTACAATATCCATCA
+
CDDDDFFFFFFFGGGGGGGGGGHHHHHHHHHHGFHHHHHHHGHHHHHHHHGGGGGHHHHHFGHHHHGGGFHHHHGGHECGGGHHHHHHHHHHHHGFEHGGGEGGGFFHGGFFHH?AEHEHHEFFFGAGFFHGCFC?--<-<.0.<..:00:;/00.:0:0:..;--.-9::.0;0000.....000/;000:00.----;-.-./;.0000;000009:.90/0/;;..A.;.;9AF0009000000900;
@M03495:530:000000000-LYBTV:1:1103:19897:16000 1:N:0:GATCCGGG+ACCTGCTT
GTCAGCATGTGAGCTTTGGTCCAGCCTGAGTCCTGGTTTATCAACGGCAAAATATAGATCGGAAGAGCACACGTCTGAACTCCAGTCACGATCCGGGATCTCGTATGCCGTCTTCTGCTTGAAAAAAAAAAAGACACACTCTCGCAATCATCATGTTTGTTCCCAAAAAACAAGCCTAACCGTAGCGACAGTCATGTGCGCGGACAGAGCTCATTAATGAGTCTTACTCATATACTAGCAGCGCGATCTTA
+
CCCDDFFFFFFFGGGGGGGGGGHHHGHHHHHHHHHHHHHHHHHHHGGGGGHHHHHHHHHHHGGGGHHHHHHHGHHHGEHHHHHGHHHHHEEHHGHGGEEFGHHGGGHHHGGGHGHHGHHHHFGBGHCGG/<</.0>>0.001>..-..0000000000<:/00<</..<-.../.90<0/.-9..<-9---:0000<00.------9/</<0:0000:0000000000000000000</0</-<---..0<
@M03495:530:000000000-LYBTV:1:1103:15393:16000 1:N:0:GATCCGGG+ACCTGCTT
GTCAGCATGTGAGCTTTGGAGTGAAATCTCTTGTCTTAAGGAATAAAGGAAAAAGATTCCGTCGGAGGCTCGGTGCTCTACAGGTTCAACCTTTGTACTCTATTATTGCCTCACATTCCATCTCTTGTGAAAATATATTTGATTGGCTTTTCTGCAGGTTGTTTGCCAGGACTTTCCAAGACCTCCACTAGAAAACACAATAAACTTTTTGGAAGCTGGACAACTATCTTCATTTTTCAGAAACAGTGAAC
+
CBCDDFFFFFFFGGGGGGGGGGHHHHHHHHHHHGHHHHHHHHHHHHHHHHHHHHGGHIIIHHHGGGGGGHHGGGGGHHHHHHHHHHHHHHHGHHHHHHHHHHHHHHHHHHHHHHHHHHHHHHHHHHHHHHHHHGHHHHHHHHHHHHHHHHHHHHHHHHHHHGHHHHHHHGHGHHHHHHHHGHHHHHHHHHHEGHGHHHHGHHGHHHHHHHGGHHHHHHHHGHFHFFFHHHGGGGGGGGGB:F<BGGFFFB0
@M03495:530:000000000-LYBTV:1:1103:6467:16028 1:N:0:GATCCGGG+ACCTGCTT
GTCAGCATGTGAGCTTTGGAATTAGTAAATTCGTTGACGACAGAAGGAGCAAGATAACGACCACAGGGAGGGTGGTTTATCAACGGCAAAATATAGATCGGAAGAGCACACGTCTGAACTCCAGTCACGATCCGGGATCTCGTATGCCGTCTTCTGCTTGAAAAAAAAAAAAATCGAAAGACTGGGTAGACAGAGAGATCGAAAACATAGGCATAAGCGTGACTAGAGAACACTGACTAGGTACAGCACGA
+
CCCCCFFFFFFFGGGGGGGGGGHHHHHHHHHHGGHHHHGGGGGHHHHHHHHHHHHHHHGGGGGHHHHGGGGGEFGGGHHHHHHHGGGGGGHGGHHHHHHHGGGGHHHHHHHGHHHGGHHGHHHHHHHHGGHHGHGGGGEGHHGGHHHHGGGHGGHGHHHHFHHHHGFCGG--:.0../..//00../:.090////..0:..:.-/.;0000000:0:-....000009;0//00000;0/000090/.-.
@M03495:530:000000000-LYBTV:1:1103:17923:16030 1:N:0:GATCCGGG+ACCTGCTT
GTCAGCATGTGAGCTTTGGAATTAGTAAATTCGTTGACGACAGAAGGAGCAAGATAACGACCACAGGGAGGGTGGTTTATCAACGGCAAAATATAGATCGGAAGAGCACACGTCTGAACTCCAGTCACGATCCGGGATCTCGTATGCCGTCTTCTGCTTGAAAAAAAAAAGTAGAGGTGCAATTGGTAGATATCTGTAGGAAGGCCGATGGGGAAGGCCGACTACTGCACGTATACTGAGGCTAAAGACAG
+
BBBBBFFFFFF@EGGGGGFGGGHHHGHGGHFHGFGGGHGGGGGHHHGFHHHHHHHFHHEFEEEEGGFEFEFG>FGFGHGBGHHHGGG@GHFF3GHHHHGHGEFGCFGHHHHGGCHFFHHHFGHHFFHHGDEHGFFGCG/?FGGGGHBGF<@FADDDGFGHHF<DHCGG?-.0;0;;B;C00CBC0/;0099;C000;;0///.;..;--;..;......--9--//;/9/.:./9///;/;AEB///9./.
@M03495:530:000000000-LYBTV:1:1103:16931:16037 1:N:0:GATCCGGG+ACCTGCTT
GTCAGCATGTGAGCTTTGGAGTGAAATCTCTTGTCTTAAGGAATAAAGGAAAAAGATTCCGTCGGAGGCTCGGTGCTCTACAGGTTCAACCTTTGTACTCTATTATTGCCTCACATTCCATCTCTTGTGAAAATATATTTGATTGGCTTTTCTGCAGGTTGTTTGCCAGGACTTTCCAAGACCTCCACTAGAAAACACAATAAACTTTTTGGAAGCTGGACAACTATCTTCATTTTTCAGAAACAGTGAAC
+
CBCCCFFFFFFFGGGGGGGGGGHHHHHHHHHHHHHHHHHHHHHHHHHHHHHHHHGGHIIIHIHGGGGGGHHGGGGGHHHHHHHHHHHHHHHHHHHHHHHHHHHHHHHHHHHHHHHHHHHHHHHHHHHHHHHHHGHHHHHHHHHHHHHHHHHHHHHHGHHHHGHHHHHHHHHHHHHHHHHGHHHGHHGHHHGFGFHHHHEEHHHHGHHHHHGGGHHEHHHHHFHHHGHHGHGGGGGGGGGGGF0FFFFGGG9
@M03495:530:000000000-LYBTV:1:1103:22624:16068 1:N:0:GATCCGGG+ACCTGCTT
GTCAGCATGTGAGCTTTGGAGTGAAATCTCTTGTCTTAAGGAATAAAGGAAAAAGATTCCGTCGGAGGCTCGGTGCTCTACAGGTTCAACCTTTGTACTCTATTATTGCCTCACATTCCATCTCTTGTGAAAATATATTTGATTGGCTTTTCTGCAGGTTGTTTGCCAGGACTTTCCAAGACCTCCACTAGAAAACACAATAAACTTTTTGGAAGCTGGACAACTATCTTCATTTTTCAGAAACAGTGAAC
+
CACCDFFFFFFFGGGGGGGGGGHHHHHHHHHHHHHHHHHHHHHHHHHHHHHHHHGGHIIHHIHGGGGGGHHGGEGGHHHHHHHHHHHHHHHHHHHHHHHHHHHHHHHHHHHHHHHHHHHHHHHHHHHHHHHHHHHHHHHHHHHHHHHHHHHHHHHHGHHHHGHHHGHHHGHHHHHHHHGHHHHHHHHHHFHGHFHGHHHGHEHHHHHHHHGGBGHFHHHHHHHHHHHHFHGGGGGGGGEGBFGGGGGGGG0
@M03495:530:000000000-LYBTV:1:1103:24709:16080 1:N:0:GATCCGGG+ACCTGCTT
GTCAGCATGTGAGCTTTGGAGTGAAATCTCTTGTCTTAAGGAATAAAGGAAAAAGATTCCGTCGGAGGCTCGGTGCTCTACAGGTTCAACCTTTGTACTCTATTATTGCCTCACATTCCATCTCTTGTGAAAATATATTTGATTGGCTTTTCTGCAGGTTGTTTGCCAGGACTTTCCAAGACCTCCACTAGAAAACACAATAAACTTTTTGGAAGCTGGACAACTATCTTCATTTTTCAGAAACAGTGAAC
+
BABCBFFFFFFFGGGGGGGGGGHHHHHHHHHHHHHHHHHHGGGHHHGHHHHHHHGGHHIHHHHGGGGGGHHGGEGGHHHHHHHGHHHHHHHHHHHHHHHHHFHHFHHHHHHHHHHHHHFHHHHHHHHHHHHHDFHHHHHHHGHHHHHHHGGHHHHHFHHHHGHHHGGHHHHHHHGGHH1G0GGHHHHHHHFH1GHHHGECFHHHFGHHHHGGEHBEFFFFFHHHHGFGHGGGGGFFGFGG0BCBFFFFEG0
@M03495:530:000000000-LYBTV:1:1103:11500:16087 1:N:0:GATCCGGG+ACCTGCTT
GTCAGCATGTGAGCTTTGGAGTGAAATCTCTTGTCTTAAGGAATAAAGGAAAAAGATTCCGTCGGAGGCTCGGTGCTCTACAGGTTCAACCTTTGTACTCTATTATTGCCTCACATTCCATCTCTTGTGAAAATATATTTGATTGGCTTTTCTGCAGGTTGTTTGCCAGGACTTTCCAAGACCTCCACTAGAAAACACAATAAACTTTTTGGAAGCTGGACAACTATCTTCATTTTTCAGAAACAGTGAAC
+
BBCCCFFFFFFFGGGGGGGGGGHHHHGHHHHHHGHHHHHHHFHHHHHHHHHHHHGGHHHHGIHGGGGGGHHGGEEFHHHHHHHHHHHHHHHHHHHHHHHHHHHHHHHHHHHHHHHGHHHHHHHGHHGHHFHHHGHHHHHHGFHHHHHHHHHHHHFHHHHHHGHHHGHGEGEHHHHHHGHHGHHHHHGHHGH1FGGHGFHGHHHHHHHHHHGGHHFHGHCGHHHEFFFHHHGGGGFFGGGGFGBFGGBFFG0
@M03495:530:000000000-LYBTV:1:1103:19882:16087 1:N:0:GATCCGGG+ACCTGCTT
GTCAGCATGTGAGCTTTGGAGTGAAATCTCTTGTCTTAAGGAATAAAGGAAAAAGATTCCGTCGGAGGCTCGGTGCTCTACAGGTTCAACCTTTGTACTCTATTATTGCCTCACATTCCATCTCTTGTGAAAATATATTTGATTGGCTTTTCTGCAGGTTGTTTGCCAGGACTTTCCAAGACCTCCACTAGAAAACACAATAAACTTTTTGGAAGCTGGACAACTATCTTCATTTTTCAGAAACAGTGAAC
+
AAABAFFFFFFFGGGGGGGGGGHGHHGHHHGHFGGGHHGHHDGGHHHFHGFHHHGGHHHHFGHGGCEGGHGGGEGGHHHHHHHHHGFHHDGGFHFGDGFHGHHHHHHHHHHGHHHHHHHHHHHHHHHHHGFGFGGHHHHGHHHFGGHFHHHGHFHHHHGHFDEFGHGHHFFHFCFB1D1GFHGGHAGHHHFDFFB0FG.CGFDHGHHHHHGCHHHEFHFGH0C.CGHHHHGGGGBBFGGGGF9FFG90FF0
@M03495:530:000000000-LYBTV:1:1103:11835:16103 1:N:0:GATCCGGG+ACCTGCTT
GTCAGCATGTGAGCTTTGGATGGTTCTGGTTTATCAACGGCAAAATATAGATCGGAAGAGCACACGTCTGAACTCCAGTCACGATCCGGGATCTCGTATGCCGTCTTCTGCTTGAAAAAAAACAAACGCGACAGCCGGCATTGAAGACGCTCTTCTGATGTCAGACAAGAAGGCTTGTACATTCTCATTACCGAGATACCGCGCACCTACTTCTTCATGCACTGAGGATACCTAACGCGAGATGTGTCATT
+
BBBBBFFFFFFFGGGGGGGGGGGFGHHHHGHHHGHHHHGGGGEHHHHHHGHHHHGGGGHHHHGHHGGHHGEHHHHGGHHHHHGDGHGHGGGGGHHHGGHHHHFGGHGHHHGHGCGFEGH@CG//?0///////-..---<-<00<00/.-;..:;000000;00:://.///..//-;00090000000000.;--.000.------/;/99//:///////////.////;///.:-----9//9////:
@M03495:530:000000000-LYBTV:1:1103:21359:16104 1:N:0:GATCCGGG+ACCTGCTT
GTCAGCATGTGAGCTTTGGAATTAGTAAATTCGTTGACGACAGAAGGAGCAAGATAACGACCACAGGGAGGGTGGTTTATCAACGGCAAAATATAGATCGGAAGAGCACACGTCTGAACTCCAGTCACGATCCGGGATCTCGTATGCCGTCTTCTGCTTGAAAAAAAAAAAAGATCATCACATACGGATTACACGCAATCCCTAGCATCCCGACAGATATCGGACTATCACATACCTTAAGTGTAGACAGA
+
CBCCCFFFFFFFGGGGGGGGGGHHHHHHHGHHGGHHHHGFGGGHGHHHGHHHHHHHHHGGGGGHHHHGEGGG?FEEFHHHHGHGGGGGGGHGHHHHHHHHGEFGHHHHHHHGHHHGGHHHHGHHHHHHGGHHGHGGGFFFGHFGGHGFD>DHEGHHHHHF.G0DAFC@F---.;0000;;00090.....//;/.;--.:///////;//..;---//;//.-.;-9:/9///////////://://9///
@M03495:530:000000000-LYBTV:1:1103:23517:16109 1:N:0:GATCCGGG+ACCTGCTT
GTCAGCATGTGAGCTTTGGTCCAGCCTGAGTCCTGGTTTATCAACGGCAAAATATAGATCGGAAGAGCACACGTCTACTCCAGTCACGATCCGGGATCTCGTATGCCGTCTTCTGCTTGAAAAAAAAAAAAAACAACCCAACAACATGATCATCATCGCTAATTATTTACGTGTACTGCATATACATGTAAGTTGTAATACTAGTAGATACATCATCACCTGATGTGTCTGCGACCTGTCATTGCTCAAGC
+
CBCCCFFFFFFFGGGGGGGGGGHHHGHHHHHHHHHHHHHHHHHHHGGGGGHHHHHHHHHHHGGGGHHHHHHHGHHHHHHHHHH5FGHGEHHGHGGGFFHHHFFHHHGGGGHGHHGHHHHHCGEGCGG?A<--<......<..<.../00::C0000;0....00000;09./9/900000;0000000;0000000000000000;::00000000000/://;000;0000----;/0900:0:00:;00
@M03495:530:000000000-LYBTV:1:1103:3798:16111 1:N:0:GATCCGGG+ACCTGCTT
GTCAGCATGTGAGCTTTGGAGTGAAATCTCTTGTCTTAAGGAATAAAGGAAAAAGATTCCGTCGGAGGCTCGGTGCTCTACAGGTTCAACCTTTGTACTCTATTATTGCCTCACATTCCGTCTCTTGTGAAAATATATTTGATTGGCTTTTCTGCAGGTTGTTTGCCAGGACTTTCCAAGACCTCCACTAGAAAACACAATAAACTTTTTGGAAGCTGGACAACTATCTTCATTTTTCAGAAACAGTGAAC
+
CBCCCFFFFFFFGGGGGGGGGGHHHHHHHHHHHGHHHHGHHHGGHHFHHHHHHHGGHHHGHIHGGGGGGHHGGGGGHHHGHHHHHHHHHHFGHHHHHHFHHHGHGHHHHHHHHHHGHHHBGHHGHHHHHHFGHGHHHHHHHHHHGGFHHHHHHHEGHHHHHFHHHHGHHHHHHHHGHHHFFGHHHHHHHGHDFGFCH.E.DGF0DGFGHHGG0CCGHHHFGHHCFGFGFGGGGFFGGGGGBF0CFFFGEFB
@M03495:530:000000000-LYBTV:1:1103:11223:16118 1:N:0:GATCCGGG+ACCTGCTT
GTCAGCATGTGAGCTTTGGAGGGCAAGAAGGGGTGGTTTATCAACGGCAAAATATAGATCGGAAGAGCACACGTCTGAACTCCAGTCACGATCCGGGATCTCGTATGCCGTCTTCTGCTTGAAAAAAAAAAAAACATACATAAAGAAGAATCGAGAGAAGGGTATAGAGTACAGCTACAAACAAGATACAGATACACAACAATATGAACGGTCAGTAAAGTAATCTTAGAGTGTTATCGTGCTGCAAGTGA
+
CCCCCFFFFFFFGGGGGGGGGGGGGGGHHHHGGBFGGGHHHHHHHGGGGGHHHHHHHHHHHGGGGHHHHHHHGHHHGHHHHHHHHHHHHGGHHGHGGFEAHFHGGHHHHGGGHGHHHGHHHHHGHHGGGGA<<-<<<1001111:<./0<0:....<.0/.../01:111111:0<:0000...//01<11111110<....0111<11...<./11111<111111<110111:111</.<.10/00:11
@M03495:530:000000000-LYBTV:1:1103:9907:16125 1:N:0:GATCCGGG+ACCTGCTT
GTCAGCATGTGAGCTTTGGAGTGAAATCTCTTGTCTTAAGGAATAAAGGAAAAAGATTCCGTCGGAGGCTCGGTGCTCTACAGGTTCAACCTTTGTACTCTATTATTGCCTCACATTCCATCTCTTGTGAAAATATATTTGATTGGCTTTTCTGCAGGTTGTTTGCCAGGACTTTCCAAGACCTCCACTAGAAAACACAATAAACTTTTTGGAAGCTGGACAACTATCTTCATTTTTCAGAAACAGTGAAC
+
CACCDFFFFFFFGGGGGGGGGGHHHHHHHHHHHHHHHHHHHHHHHHHHHHHHHHGGHIHHHHHGGGGGGHHGGGGGHHHHHHHHHHHHHHHGHHHHHHHHHHHHGHHHHHFHHHHHHHHHHHHHHHHHHHHHGHHHHGHHHHHHHHHHHHHHHHHHGGHHGDHHGHHHFEHHHHHHHGDGFGHHHHHHGHGFGBHHHFGCGHGFHGHHHHGGEHHGHHBGFGGHHGHHEHGGGGHHGGGBFFGFGGFFBF0
@M03495:530:000000000-LYBTV:1:1103:13661:16138 1:N:0:GATCCGGG+ACCTGCTT
GTCAGCATGTGAGCTTTGGACTCCTGACTGGTTTATCAACGGCAAAATATAGATCGGAAGAGCACACGTCTGAACTCCAGTCACGATCCGGGATCTCGTATGCCGTCTTCTGCTTGAAAAAAAAAAACTAACTAGAAATTCATAAGAATTGATAGAACACATTTGAATAAACACTACAACTTGATAATGTAGGCGTGTAGTTCCAATATAATAGGCAATAACATGATATCGTGTAAGATGAAAGTCTATTT
+
CCCCCFFFFFFFGGGGGGGGGGHHHHGHHHHHHHHHHHHHGGGGGHHHHHHHHHHHGGGGHHHHHHHGHHHGFHHHHHHHHHHHGGHHGHCFEE1FGHFFGHHHGFEHGGHHHGHHFFHHHG/BDG</11111=1>1F>1111<D<111>1<100000</.00000=00<00<;0:;C:0000:0000000000-;-=/;000000;B000900000.;90C9009;0:0./../0000;0;00;090000
@M03495:530:000000000-LYBTV:1:1103:5787:16143 1:N:0:GATCCGGG+ACCTGCTT
GTCAGCATGTGAGCTTTGGTTTATCAACGGCAAAATATAGATCGGAAGAGCACACGTCTGAACTCCAGTCACGATCCGGGATCTCGTATGCCGTCTTCTGCTTGAAAAAAAAAAAAAACAAACACAGGAGATGATAATACAGGGCAAAGATTGAAGTTGAATAATACAAGTACAAAGTACTCAGGAAGCGCTAATAATACAGTATGAGACATAGAGATAGTGCAAGTAAATCACTTTTCGTTAATCCTTAG
+
CCCDDFFFFFFFGGGGGGGGGGHHHHHHGGGGGHHHHHHHHHHHGGGGHHHHHHHGHHHGHHHHHHHHHHHHGGHHGHGGGGGHHHGGHHHHGGGHGHHHHHHHGHHHHGGGGBC////.>0.00.0.0../0000=0000=/...../;0000000000000;0000000;0000/::00000/0/..-:;9.00000000:0000000/00000:0000000:000000000:0000;./.:000000;
@M03495:530:000000000-LYBTV:1:1103:26871:16148 1:N:0:GATCCGGG+ACCTGCTT
GTCAGCATGTGAGCTTTGGAGTGAAATCTCTTGTCTTAAGGAATAAAGGAAAAAGATTCCGTCGGAGGCTCGGTGCTCTACAGGTTCAACCTTTGTACTCTATTATTGCCTCACATTCCATCTCTTGTGAAAATATATTTGATTGGCTTTTCTGCAGGTTGTTTGCCAGGACTTTCCAAGACCTCCACTAGAAAACACAATAAACTTTTTGGAAGCTGGACAACTATCTTCATTTTTCAGAAACAGTGAAC
+
CCCCCFFFFFFFGGGGGGGGGGHHHHHHHHHHHHHHHHGHHHHHHHHHHHHHHHGGHIGHHHHGGGGGGHHGGGGGHHHHHHGHHHHHHHHHHHHHHHHHHHGHHHHHHFHHHGHHHFHHHHHHHGHHHDFGGGHHHHHHHHDGFHHHHGHHHGHHFHGHHGHHGHHHHHHHHHHHHGGFFHHHHEHHHHGGFFHHG.CEGHHHGFHHHHGGBGHHHHHFGHFEHHHHGHEFFGGFGGGB9C0FFFF0FG0
@M03495:530:000000000-LYBTV:1:1103:3820:16197 1:N:0:GATCCGGG+ACCTGCTT
GTCAGCATGTGAGCTTTGGAGTGAAATCTCTTGTCTTAAGGAATAAAGGAAAAAGATTCCGTCGGAGGCTCGGTGCTCTACAGGTTCAACCTTTGTACTCTATTATTGCCTCACATTCCATCTCTTGTGAAAATATATTTGATTGGCTTTTCTGCAGGTTGTTTGCCAGGACTTTCCAAGACCTCCACTAGAAAACACAATAAACTTTTTGGAAGCTGGACAACTATCTTCATTTTTCAGAAACAGTGAAC
+
BBBBBFFFFFFFGGGGGGGGGGHHBGGHFHHHHHHHHHFGHHHHHHHHGHHEHHGGGHHHHHHGGGGGGHHGGFGGGHHHHHHHHHHHHHHHGHGHHHHGHGHHHHHGHHHHHHHHHHHHHFGHHHHHHHDGFFGFHHHHHBHHHHHGHHHHHHEHHFGHHGHHHHHHHHCGHHHHHHFHFGGHHEHHHHHB<FGHHHGGHF0DGGHHHHGGBGHHHHHHHFHHHGHHHFGGGGGGFFFFFF9FFFFFEG0
@M03495:530:000000000-LYBTV:1:1103:27789:16206 1:N:0:GATCCGGG+ACCTGCTT
GTCAGCATGTGAGCTTTGGATGGTTCTGGTTTATCAACGGCAAAATATAGATCGGAAGAGCACACGTCTGAACTCCAGTCACGATCCGGGATCTCGTATGCCGTCTTCTGCTTGAAAAAAAATATTGTGAAAATATATTTGATTTGCTTTCCTGCATGTCTTTTGCCAGTACTTTCCAAGACCTCAACTAGAACACAACATACACTTTGTTGAAGTTGGCCAACTATCTTCATCTGTGAGCACTAGTGACC
+
BBBBBFFFFFFFGGGGGGGGGFGHHHHHFBGHHHHFHHGGGGGHHHHHHHHHHHGGGFFHCCGFGGHHHFFGGHHHHHHHFHGFHHGHGEEFFHHHGGHHHH?FGHGGFB4GH3FC3BFG?/0222222>@F<2FH2>F2D1111111FB11111<11>1>F1>11>1111>111=0000.//<0/0<D/00;://..:.::000;0;0:/9;;00;0//0/9.;/0000;0;000000;/0.:000////
@M03495:530:000000000-LYBTV:1:1103:23805:16211 1:N:0:GATCCGGG+ACCTGCTT
GTCAGCATGTGAGCTTTGGAATTAGTAAATTCGTTGACGACAGAAGGAGCAGATAACGCACAGGGAGGGTGGTTTATCAACGGCAAAATATAGATCGGAAGAGCACACGTCTGAACTCCAGTCACGATCCGGGATCTCGTATGCCGTCTTCTGCTTGAAAAAAAAAAAATATAGGTAGTACAAGGATGTAGTGATTGTTATACACAATTGGTGAAGTAACCAGTACGGACCGTGTGATGAGTGCAATCTAA
+
CCCDCFFFFFFFGGGGGGGGGGHHHFGHHHHHGGHHHHGGGGGHHHHHHHHHHHHHHGGGGGHHGFGGG>FGEGHHHHHHHGGGGGHHHHHHHHGHHGGGGFHHFHGHGFHGGHHHHHHHHHHHHGGHHGHGG?DAGHHGGHHHHGFFHGHHHHHHGHHHHHGGCEF--.0000:;;0;000;;..:00000/0;00:000:00:0.:000:.;00000000.:00...---....00;000000000000
@M03495:530:000000000-LYBTV:1:1103:12364:16222 1:N:0:GATCCGGG+ACCTGCTT
GTCAGCATGTGAGCTTTGGAGTGAAATCTCTTGTCTTAAGGAATAAAGGAAAAAGATTCCGTCGGAGGCTCGGTGCTCTACAGGTTCAACCTTTGTACTCTATTATTGCCTCACATTCCATCTCTTGTGAAAATATATTTGATTGGCTTTTCTGCAGGTTGTTTGCCAGGACTTTCCAAGACCTCCACTAGAAAACACAATAAACTTTTTGGAAGCTGGACAACTATCTTCATTTTTCAGAAACAGTGAAC
+
AAAAAFFFFFFFGGGGGGGGGEGHHGHHHFHFFFHHHHDFHEFGGFHHHHHHHFGGHHHHHFGEEGGCGHHGCEFGHHHHHHFHHHHHHGHGHHGHFGHHHHHHGHHHFHHGFHHHHGHFGHHHHGGEGBBFFGFFHHHHGFHHH0FGHFDHEGGHFF0FCDHHHGGF1FGEHHHHGF1FFFGGHFBCDFFDD100GGE.DGD=<DGFHHCGBFFFHH;CCFH.CGB0GBFGGGGGGGGGGBFFGGGGGB0
@M03495:530:000000000-LYBTV:1:1103:27886:16229 1:N:0:GATCCGGG+ACCTGCTT
GTCAGCATGTGAGCTTTGGAATACAGGGAGGGTGGTTTATCAACGGCAAAATATAGATCGGAAGAGCACACGTCTGAACTCCAGTCACGATCCGGGATCTCGTATGCCGTCTTCTGCTTGAAAAAAAAAAAAAACCAACATCAGTCAGCACAACACTGTCTTAACATTTCAAGTACAAAATCATGCAACACTCAGCTAGCAATACCGAACCTCAATCTAAATGGACAAGAGCACATATCTATCGAACACAA
+
CBCCCFFFFFFFGGGGGGGGGGHHGHHGGGGGEGGGGHHHHHHHGGGGGHHHHHHHHHHHGEGGHHHHHHHGHHHGHHHHHHHHHHHHGCHHGGGGE?FGHGFFHHHHG?EHGHHHGHGGHHGHHGCGCFC-<-.<...:/000000000.//:..0000:000000000<00000:00.000000000.90//000000000000..--9//00<00000000000.</.:0./000000<0../.-<.<
@M03495:530:000000000-LYBTV:1:1103:3422:16231 1:N:0:GATCCGGG+ACCTGCTT
GTCAGCATGTGAGCTTTGGAATTAACGACAGAAGGAGCAAGATAACGACCACAGGGAGGGTGGTTTATCAACGGCAAAATATAGATCGGAAGAGCACACGTCTGAACTCCAGTCACGATCCGGGATCTCGTATGCCGTCTTCTGCTTGAAAAAAAAAAAATGAGATAAACATAACCTATTACATGAGCCTATACTACTATACTACACACACTGACAACTATGATGTATATGACAATGTGCTCTAAATACTA
+
CBCCDFFFFFFFGGGGGGGGGGHHHHGGGGGHHHHHHHHHHHHHHHGGGGGHHHHGGGGGBFFGGHHHHHHHGGGGGHHHHHHHHHHHGGGGHGHHHHHGHHHGHHHHHGHHHHHHGGHHGHGGGDFHGHFGHHGHGGGHGHHHHHHHEHFFCCECC<--.000000:000<00<00:0000000000//000<<BB000<<00:0/0.../0<:00.0<<0000<<00:00:0000:00000:0:0<00<
@M03495:530:000000000-LYBTV:1:1103:25553:16238 1:N:0:GATCCGGG+ACCTGCTT
GTCAGCATGTGAGCTTTGGTTTATCAACGGCAAAATATAGATCGGAAGAGCACACGTCTGAACTCCAGTCACGATCCGGGATCTCGTATGCCGTCTTCTGCTTGAAAAAAAAAAATAATACATACCACGATCATCGATTACACAAGTGAGACATAGTGAGCGCACAATCCTTACCGTCGATACACTATCTTCTCAACGAAGGCTCACTTCTGATGAGATCGAACCATTATGAAGCGAGATCGGTGTTAATC
+
CCCCCFFFFFFFGGGGGGGGGGHHHHHHGGGGGHHHHHHHHGHHGGGGHHHGHHHGHHHGHHHHHHHHHHHHGGHGGHGGGFAHHHGGHHHHGEEHGHHHHGHHGHHHHGGG?>/=2222>111=111?///.1=10.1.111<>0<11<1</=11=1100---:</00/11<0/...--..-101/1<1111011/<.....:.00110111111:<:0..:<9.:111:111<-.--.0....<.1111
@M03495:530:000000000-LYBTV:1:1103:22447:16245 1:N:0:GATCCGGG+ACCTGCTT
GTCAGCATGTGAGCTTTGGAGTGAAATCTCTTGTCTTAAGGAATAAAGGAAAAAGATTCCGTCGGAGGCTCGGTGCTCTACAGGTTCAACCTTTGTACTCTATTATTGCCTCACATTCCATCTCTTGTGAAAATATATTTGATTGGCTTTTCTGCAGGTTGTTTGCCAGGACTTTCCAAGACCTCCACTAGAAAACACAATAAACTTTTTGGAAGCTGGACAACTATCTTCATTTTTCAGAAACAGTGAAC
+
BCCCBFFFFFFFGGGGGGGGGGHHHHHHHHHHHHHHHHHHHHHHHHHHHHHHHHGGHHHHHHHGGGGGGHHGGGGGHHHHHHHHHHHHHHHHHHHHHHHHHHHHHHHHHHHHHHHHHHHHHHHHHHHHHHHHHHHHHHHHHHHHHHHHHHHHHHGHHHHHHGHHHHHHHHHHHHHHHHHGGHHHHHHHHHGH<GHHHHHEHHHHHHHHHHGGHHHHHHHGHHHGHHHHHHGGGGGGGGGGFGGGGF;0BF0
@M03495:530:000000000-LYBTV:1:1103:24040:16258 1:N:0:GATCCGGG+ACCTGCTT
GTCAGCATGTGAGCTTTGGAGTGAAATCTCTTGTCTTAAGGAATAAAGGAAAAAGATTCCGTCGGAGGCTCGGTGCTCTACAGGTTCAACCTTTGTACTCTATTATTGCCTCACATTCCATCTCTTGTGAAAATATATTTGATTGGCTTTTCTGCAGGTTGTTTGCCAGGACTTTCCAAGACCTCCACTAGAAAACACAATAAACTTTTTGGAAGCTGGACAACTATCTTCATTTTTCAGAAACAGTGAAC
+
CCCBCFFFFFFFGGGGGGGGGGHHHHHHHHHHHHHHHHHHHGGGHHHHHHHHHHGGHHHHHGHGGGGGGHHGGGGGHHHHHHHHHHHHHHHHHHHHHHHHHHHHFHHHFHHHGHHHHHHGHHHHHHHHHHHHHGHFHHHHHGHHHFGHHHHHHGHHHHHHHGHHHHHHHHHHHHHHHHFHAHFFHHHHHHGB>FGHHHHGHHHHFHHHHHGGFFCEGH/CFFHHHHHHHHGGGGFGGGFGGGGGFF;0;00
@M03495:530:000000000-LYBTV:1:1103:27731:16271 1:N:0:GATCCGGG+ACCTGCTT
GTCAGCATGTGAGCTTTGGAGTGAAATCTCTTGTCTTAAGGAATAAAGGAAAAAGATTCCGTCGGAGGCTCGGTGCTCTACAGGTTCAACCTTTGTACTCTATTATTGCCTCACATTCCATCTCTTGTGAAAATATATTTGATTGGCTTTTCTGCAGGTTGTTTGCCAGGACTTTCCAAGACCTCCACTAGAAAACACAATAAACTTTTTGGAAGCTGGACAACTATCTTCATTTTTCAGAAACAGTGAAC
+
CBCCCFFFFFFFGGGGGGGGGGHHHHHHHHHHHHHHHHHHHHHHHHHHGHHHHHGGHIHHHHHGGGGGGHHGGGGGHHHHHHHHHHHHHHHHHHHHHHHHHHHHHHHHHHHHGHHHHHHHHHHHHHHHHHHGHHHGHHHHHHHHHFHHHHHHHHHFHHHHHGHHHHGHHHHHHHHHHHHFFFHFFHHHHHHHFHHHHHHGHHHHHBGHGHF?CCHGFHCCFFHHGHHGHHGGGGGGGGGGGFFFGGGGGGB
@M03495:530:000000000-LYBTV:1:1103:18583:16273 1:N:0:GATCCGGG+ACCTGCTT
GTCAGCATGTGAGCTTTGGAGTGAAATCTCTTGTCTTAAGGAATAAAGGAAAAAGATTCCGTCGGAGGCTCGGTGCTCTACAGGTTCAACCTTTGTACTCTATTATTGCCTCACATTCCATCTCTTGTGAAAATATATTTGATTGGCTTTTCTGCAGGTTGTTTGCCAGGACTTTCCAAGACCTCCACTAGAAAACACAATAAACTTTTTGGAAGCTGGACAACTATCTTCATTTTTCAGAAACAGTGAAC
+
CCCCCFFFFFFFGGGGGGGGGGHHHHHHHHHHHHHHHHHHHHHGHHHHHGHHHHGGHHHIHIHGGGGGGHHGGFGGHHHHHHHHHHHHHHHHHHHHHHHHHHHHHHHHHHHHHHHHHHHGHHHHHHHHHHHFHGHHHHHHHHHHHHHHHHHHGHGHHHHHHGHHHHHHHHHHHHHHHHHFFHHHHHHHHHHFGHHHHHGGHGHGDGHHHHGCFGCGHHHHHGHGHHHHHHGFGFFGGGGGGBFGGGFGGF0
@M03495:530:000000000-LYBTV:1:1103:3427:16274 1:N:0:GATCCGGG+ACCTGCTT
GTCAGCATGTGAGCTTTGGAATTAGTAAATTCGTTGACGACAGAAGGAGCAAGATAACGACCACAGGGAGGGTGGTTTATCAACGGCAAAATATAGATCGGAAGAGCACACGTCTGAACTCCAGTCACGATCCGGGATCTCGTATGCCGTCTTCTGCTTGAAAAAAAAAAAAACATAACACACATGCACAGGACGATCATCAGAGACTACATCGTAACGAGTGTATCAAGACATATAACACCTCAGAACAT
+
CCCCDFFFFFFFGGGGGGGGGGHHHHHHHHHHGHHHHHGGGGGHHHHHHHHHGHHHHHGGGGGHHHHGGGGGGGGGGHHHHHHHGGGGGHHHHHHHHHHHGGGGHHHHHHHGHHHGHHHHHHHHHHHHGGHHGGGGGFFHHHGGHHHHGGGGGHHGHHHHHHHHHGGGG?9--..011000<..000001/...99...111000//<0/011....<9....1111<100</11:11:00./:0001//1
@M03495:530:000000000-LYBTV:1:1103:8753:16283 1:N:0:GATCCGGG+ACCTGCTT
GTCAGCATGTGAGCTTTGGAGGTGGAGGCTCGAGTGGGGTTGACGACAGAAGGAGCAAGATAACGACCACAGGGAGGGTGGTTTATCAACGGCAAAATATAGATCGGAAGAGCACACGTCTGAACTCCAGTCACGATCCGGGATCTCGTATGCCGTCTTCTGCTTGAAAAAAAAAACAACAAATGATACGAGTAGAATTCATCCATTGATATATATGCGTGCGGGAAGCACACAAACTGACACGAATCCGC
+
CCDCCFFFFFFFGGGGGGGGGGFHGHHGGHHGFGFGGHGEGGHHGGGGGHHHHHHHHHHHHHHHGGGGGHHHHGFGGGEFGEFHHHHHHHGGGGGHHHHHHHHGHHGGGGHHHHHHHGHHHGHHHHHHHHHHHHGFHHGHGGGGEHHHGGHHGHGEEHGHFFHGHHGGGGGGG-C=....;..00009;.....000:00000000000099:00000....-----..0//;...:009000.-...0..
@M03495:530:000000000-LYBTV:1:1103:4670:16294 1:N:0:GATCCGGG+ACCTGCTT
GTCAGCATGTGAGCTTTGGAATTAGGGTGGTTTATCAACGGCAAAATATAGATCGGAAGAGCACACGTCTGAACTCCAGTCACGATCCGGGATCTCGTATGCCGTCTTCTGCTTGAAAAAAAAAAAAATACGAAAAAACCACTATAGACTGTGTATATAGTCGTATCAAATACAATAGTCATCAGCCAACTGCCAGAGCAATAGAGAAGAAAGTTAACACTCATGTGAACCAGTCAACATGCGAGAGTTGG
+
CBCDDFFFFFFFGGGGGGGGGGHHHHHHFGFGHHHHHHHGGGGGHHHHHHHHHHHGGGGHHHHHHHGHHHGHHHHHHHHHHHHGGHHGHGGGEEHHHGGHHHHGGGHGHHHHHHHHHHHHGGFGF/<>01>.<.<-.-<...0/11110100111111<111..</.1<<11000:111<11<100/.<.//0/00..<0/<111110/0:/011<1:100</1111110...100100<00.<---:110
@M03495:530:000000000-LYBTV:1:1103:13373:16313 1:N:0:GATCCGGG+ACCTGCTT
GTCAGCATGTGAGCTTTGGAGTGAAATCTCTTGTCTTAAGGAATAAAGGAAAAAGATTCCGTCGGAGGCTCGGTGCTCTACAGGTTCAACCTTTGTACTCTATTATTGCCTCACATTCCATCTCTTGTGAAAATATATTTGATTGGCTTTTCTGCAGGTTGTTTGCCAGGACTTTCCAAGACCTCCACTAGAAAACACAATAAACTTTTTGGAAGCTGGACAACTATCTTCATTTTTCAGAAACAGTGAAC
+
DCDDDFFFFFFFGGGGGGGGGGHHHHHHHHHHHHHHHHHHHHHHHHHHHHHHHHGGHIIHHIHGGGGGGHHGGGGGHHHHHHHHHHHHHHHHHHHHHHHHHHHHHHHHGHHHHHHHHGHHHHHHHHHHHHHHHGHHHHHHHHHHHFHHHHHHHHHHHHHHHGHHHHHHHHHHHHHHHHGHFHHHHFHHHHHGFHHHHHH<DGHEHGHHHHGFHHHGHHFHHHHHGHHGFHGGGGGGGGGGGGFBFGGGGG0
@M03495:530:000000000-LYBTV:1:1103:18362:16313 1:N:0:GATCCGGG+ACCTGCTT
GTCAGCATGTGAGCTTTGGTCCAGCCTGAGTCCTGGTTTATCAACGGCAAAATATAGATCGGAAGAGCACACGTCTGAACTCCAGTCACGATCCGGGATCTCGTATGCCGTCTTCTGCTTGAAAAAAAAAAAAACATAATACTGTAAGCGATTCAGAGCAGGTTCAGTGTGTAATGGTATGGTACGCAGATCATTGGAAGACTCATCGAGTCGACGCATGATGTCGTGTGTCGCTGGTAGAGTGGTACGTT
+
DDDDDFFFFFFFGGGGGGGGGGHHHGHHHHHHHHHGHHHHHHHHHGGGGGHHHHHHHHHHHGGGGHHHHHHHGHHHGHHHHHHHHHHHHGGHHGHGGFFFHHHGGHHHHGGGHGHHHHHHEF?GHHGG?FA/<>..1<10000000000-...=;00:/0:.=00000000.00;0000;0/000..:9:090000000/./00000:/.:/-.----..00000.....;0....-/000900.000.//
@M03495:530:000000000-LYBTV:1:1103:26718:16334 1:N:0:GATCCGGG+ACCTGCTT
GTCAGCATGTGAGCTTTGGTTTATCAACGGAAAATATAGATCGGAAGAGCACACGTCTGAACTCCAGTCACGATCCGGGATCTCGTATGCCGTCTTCTGCTTGAAAAAAAAAAAAGACAGAATCGAAATTGAACAATGTCAATGAGTTCTATGTACGCCACTGAAACGAGTGCTTTATATGGTATTACACAGGTTAGCCGGCCATATCTGCTCAGTCCGACACTTCATGCTTGCTGAGTACTAGTGTTATC
+
DCCCCFFFFFFFGGGGGGGGGGHHHHHHGGFGGHHHHHHHHHDEGGGGGGHHHHGHHHGHHHHHHHHHHHGGGHHGA>EEGEHHHCEFFHGGEFHGFHHGFH3E3FDGFGE/<<//?00001=100?//?1111<0111>1=<111=1000=0<00..-.<000000.....0000<0000000;0;;000..00;.909--;-9009990000/:00..---0:B0000000.000.:00000:00:000
@M03495:530:000000000-LYBTV:1:1103:17290:16336 1:N:0:GATCCGGG+ACCTGCTT
GTCAGCATGTGAGCTTTGGTCCAGCCTGAGTCCTGGTTTATCAACGGCAAAATATAGATCGGAAGAGCACACGTCTGAACTCCAGTCACGATCCGGGATCTCGTATGCCGTCTTCTGCTTGAAAAAAAAAAAACACTTAGTTCGGAACCAACATTCTGGTTGAAATCTTAAGATGGAGAAGGGGATCTAGATGACATGGAGCTCGATCAAGTCTGACACACACGGCGTGATTTCTCACTCACACGTCTCTC
+
BBCBCFFFFFFFGGGGGGGGGGHHGFHHHHHHHHGGHHGHHHFFHGGGGGHGHHHHHHHHFGGGGHHHHHHHGHHHGHHHHHHHFHHHBGEHHGHGGEFGHHGGGHHGHGFGHGFHFGHHBGBD3F/BDG/<>.<0<1>111<.-<<<C...<:CG0::::DH0:0000000000////./..-.9:;0;0090000:/;//.0.-/;./:/9:;/::/...9----;-;/;//////;////;-;..9/:
@M03495:530:000000000-LYBTV:1:1103:15185:16367 1:N:0:GATCCGGG+ACCTGCTT
GTCAGCATGTGAGCTTTGGAGTGAAATCTCTTGTCTTAAGGAATAAAGGAAAAAGATTCCGTCGGAGGCTCGGTGCTCTACAGGTTCAACCTTTGTACTCTATTATTGCCTCACATTCCATCTCTTGTGAAAATATATTTGATTGGCTTTTCTGCAGGTTGTTTGCCAGGACTTTCCAAGACCTCCACTAGAAAACACAATAAACTTTTTGGAAGCTGGACAACTATCTTCATTTTTCAGAAACAGTGAAC
+
CBCCCFFFFFFFGGGGGGGGGGHHHHHHHHHHHHHHHHHHHHHHHHHHHHHHHHGGHHHHHHHGGGGGGHHGGGGGHHHHHHHHHHHHHHHHHHHHHHHHHHHHHHHHHHHHHHHHHHHHHHHHHHHHHHHHHHHHHHHHHHHHHHHHHHHHGHHHFHHHHGHHHGHHHHHHHHHHHF?FHFGHHHHHHHGDFGFHHHHEHHGFDBGHHHGCFFCEGHGHFFCCGHHHHHGGGGGGGFGGFFBFGGGGGF0
@M03495:530:000000000-LYBTV:1:1103:18250:16372 1:N:0:GATCCGGG+ACCTGCTT
GTCAGCATGTGAGCTTTGGTCCAGCCTGAGTCCTCTGGTTTATCAACGGCAAAATATAGATCGGAAGAGCACACGTCTGAACTCCAGTCACGATCCGGGATCTCGTATGCCGTCTTCTGCTTGAAAAAAAAAAAAAGAAAACAGGATTAGGTCATCAGGGTGACCAAAATCAAAGTTGAAAACACGCGGAATCAGCGACCAGGCGAATTCTGCTAACTGAGCCAGGGTAATCTACAGAAGCCTCATAGACC
+
CBCCCFFFFFFFGGGGGGGGGGHHHGHHHHGHHHHHHHBGHHGHHHHGGGGGHHHHHHHHGHHGGFGHHHHHHHGHFHGHFHGHHHHHHHHGGHHGHGGGGFGHHFGHHGHGFGHGHHHHGHF?GH3GG@C@</--..<</<.<.<00000=00:0::0./;;0<:...00;;000000;009...---9-90000.---:9.;--:-.0000000:00000//.../:/;00:F900000.0/:0;0000
@M03495:530:000000000-LYBTV:1:1103:14060:16384 1:N:0:GATCCGGG+ACCTGCTT
GTCAGCATGTGAGCTTTGGAATTAGTAAATTCGTTGACGACAGAAGGAGCAAGATAACGACCACAGGGAGGGTGGTTTATCAACGGCAAAATATAGATCGGAAGAGCACACGTCTGAACTCCAGTCACGATCCGGGATCTCGTATGCCGTCTTCTGCTTGAAAAAAAAAAAAAAAAAACAGAAGAAAAATTAAGGAGTATATGCAACAGGAGGAAACATACATGATGTCTTAACAGAACATCTGGTTGAGT
+
CDCCCFFFFFFFGGGGGGGGGGHHHHHHHHHHGGHHHHGGGGGHHHHHHHHHHHHHHHGGGGGHHHHGGGGGEGGGGHHHHHHHGGGGGHHGHHHHHHHHGGGGHHHHHHHGHHHGHHHHHHHHHHHHGGHHGHGGGGGHHHGGHHHHGFGHGHHHHHHHHHHHHGGGGAA<A-9---.<//00<///.<0<110:.//11111110./.....<///0100<1<11<11111110/0/:1011110</01
@M03495:530:000000000-LYBTV:1:1103:29003:16389 1:N:0:GATCCGGG+ACCTGCTT
GTCAGCATGTGAGCTTTGGAGTGAAATCTCTTGTCTTAAGGAATAAAGGAAAAAGATTCCGTCGGAGGCTCGGTGCTCTACAGGTTCAACCTTTGTACTCTATTATTGCCTCACATTCCATCTCTTGTGAAAATATATTTGATTGGCTTTTCTGCAGGTTGTTTGCCAGGACTTTCCAAGACCTCCACTAGAAAACACAATAAACTTTTTGGAAGCTGGACAACTATCTTCATTTTTCAGAAACAGTGAAA
+
BABCCFFFFFFFGGGGGGGGGGHHHHHHHHHHHHHHHHGHHGHFHGHHHHHHGHGGHHHHHIHGGGGGGHHGGEGGHFHHHFHHHHHHHHFGHHHHHFHHHHHHGGHHEHHHHHHHHGBGHHHFHHFGHGFGEFGHHGHHHHHHHHGBGGHHHHHFFHHGHGHH2>GHHHHHHFFFGGBGFHCGGHEFGFGGGGGBGHEGHHD0D0DGHFFGEHFEGGHGAGEGFCCHHGFGFFGGGGFF09:9/CFFFF0
@M03495:530:000000000-LYBTV:1:1103:12653:16391 1:N:0:GATCCGGG+ACCTGCTT
GTCAGCATGTGAGCTTTGGAGTGAAATCTCTTGTCTTAAGGAATAAAGGAAAAAGATTCCGTCGGAGGCTCGGTGCTCTACAGGTTCAACCTTTGTACTCTATTATTGCCTCACATTCCATCTCTTGTGAAAATATATTTGATTGGCTTTTCTGCAGGTTGTTTGCCAGGACTTTCCAAGACCTCCACTAGAAAACACAATAAACTTTTTGGAAGCTGGACAACTATCTTCATTTTTCAGAAACAGTGAAC
+
BABCCFFFFFFFGGGGGGGGGGHHHHHHHHHHHHHHHHHHHHHCHHHHHHHHHHGGHHIHHHHGGGGGGHHGGGGGHHHHHHHHHHHHHHHHHHHGHHHHHHHHHHHHHHHHHHHHHHHHHHHHHHHHHGGHHGHGHGHHHGHHHCGHHHHGHHHHHHHHHGHHHEGHGHHHHHHHHHGHHFGHHFHFHHEHGHHHHGA<GFHGFGHHHHGG0C/CGHC.CGCCHHHHHCFBFGGGGFFFBFBFFBFFFF0
@M03495:530:000000000-LYBTV:1:1103:18840:16392 1:N:0:GATCCGGG+ACCTGCTT
GTCAGCATGTGAGCTTTGGTGGATGTGGAATGTGTGCGATCCATGAGCATCATCCAGACCTGGTTTATCAACGGCAAAATATAGATCGGAAGAGCACACGTCTGAACTCCAGTCACGATCCGGGATCTCGTATGCCGTCTTCTGCTTGAAAAAAAAAAAAAAGATGACACAGTACAGGCCACTATTATTGCTGAGATCTTAAGCTCGAAGAACGCTATTATAATACAGTCTTTCTATGTATCGTAGGGATT
+
CBCDDFFFFFFFGGGGGGGGGGHHHHHHHHHHHHHHHGGHGGHHHHHHHHHHHHHHHHGHHHHGHHHHHHHHGGGGGHHHHHHHHHHHGGGGHHHHHHHGHHHGHHHHHHHHHGHHGGHHGHGGEAFHHHGGHHHHG/DHEGHHHGHHHHHHHGGGF@<-;-..000000/.0;000/....0/;000000000.00000:0:00;.-/..//.....00;000:000000000000000:0.:....:;/
@M03495:530:000000000-LYBTV:1:1103:21888:16393 1:N:0:GATCCGGG+ACCTGCTT
GTCAGCATGTGAGCTTTGGAGTGAAATCTCTTGTCTTAAGGAATAAAGGAAAAAGATTCCGTCGGAGGCTCGGTGCTCTACAGGTTCAACCTTTGTACTCTATTATTGCCTCACATTCCATCTCTTGTGAAAATATATTTGATTGGCTTTTCTGCAGGTTGTTTGCCAGGACTTTCCAAGACCTCCACTAGAAAACACAATAAACTTTTTGGAAGCTGGACAACTATCTTCATTTTTCAGAAACAGTGAAA
+
CCCDCFFFFFFFGGGGGGGGGGHHHHHHHHHHHHHHHHHHHHHHHHHHHHHHHHGGGHIIHIHGGGGGGHHGGGGGHHHHHHHHHHGHHHHHHHHHHHHHHHHHHHHHHHHHHHHHHGHHHHHHHHGHGHHHHHHHHHHHHHHHHHHHEHHHHGHGHGHHHGHHHHHHHGFHHGHHHHHHHHHHHHHHHHHFGFHFHHHCGHF=F0GHHHGGHGHHGHHHHHHHGHHHHHGFGGGGGFGGGGGGGGFGGG0
@M03495:530:000000000-LYBTV:1:1103:24075:16414 1:N:0:GATCCGGG+ACCTGCTT
GTCAGCATGTGAGCTTTGGAGGGTGGTTTATCAACGGCAAAATATAGATCGGAAGAGCACACGTCTGAACTCCAGTCACGATCCGGGATCTCGTATGCCGTCTTCTGCTTGAAAAAAAAAAAAAGAAAAGCAACAACACACAGTTCGGCGCTCCCTGATTGAAAATAAATGAAACAGGTAACTGACTATAAACGATGACATCAGCATAATAGGCGATAGTTCGCAGTTGTTGTAGATATACTCAAACACAA
+
BBBBBFFFFFFFGGGGGGGGGGGEFGEFHHHHHHGGGG?EGHHHHHHHBGHGGGGHHGHHHGGHHHGHHHHGHHHHHHHGGHGGHGGF1FFGHFEGGGHE/<FFFHFHHHG0CFHFDGG//<-<..0<0/<//.<..<..<.:C0:.-----...:9/00;00;0000;000000//.99/9////9//;///.9:./////;////9/9/;//---..///.9.:.;//9..////://///////....
@M03495:530:000000000-LYBTV:1:1103:22931:16414 1:N:0:GATCCGGG+ACCTGCTT
GTCAGCATGTGAGCTTTGGAATTAGTAAATTCGTTGACTGGTTTATCAACGGCAAAATATAGATCGGAAGAGCACACGTCTGAACTCCAGTCACGATCCGGGATCTCGTATGCCGTCTTCTGCTTGAAAAAAAAAAAAAACAAAAACTAATGATAAAAAAGTAGCTCTATTTGATCATTGTAATATGAAGAATTCACAAAGACAGTTCTAATGTGATAGGCTGTTGTATATTAAACTTAACGATGTATATA
+
CCCDEFFFFFFFGGGGGGGGGGHHHHHHHHHHGGHHHHHHHHHHHHHHHHGGGGGHHHHHHHHHHHGGGGHHHHHHHGHHHGHHHHHHHHHHHHGGHHGHGGGGFHHHGGHHHHGGGHGHHHHHHHFHHHHGFGCCC-<-..=.<C.0=01<1111110-<01<1:111111111111111:1111<<111/01<1110./////011111:1111111/0<..00<1:111111<110<1..<<.111<1
@M03495:530:000000000-LYBTV:1:1103:21144:16420 1:N:0:GATCCGGG+ACCTGCTT
GTCAGCATGTGAGCTTTGGAGTGAAATCTCTTGTCTTAAGGAATAAAGGAAAAAGATTCCGTCGGAGGCTCGGTGCTCTACAGGTTCAACCTTTGTACTCTATTATTGCCTCACATTCCATCTCTTGTGAAAATATATTTGATTGGCTTTTCTGCAGGTTGTTTGCCAGGACTTTCCAAGACCTCCACTAGAAAACACAATAAACTTTTTGGAAGCTGGACAACTATCTTCATTTTTCAGAAACAGTGAAC
+
CACCDFFFFFFFGGGGGGGGGGHHHHHHHHHHHHHHHHHHHGHHHHHHHHHHHHGGHIHHHHHGGGGGGHHGGGGGHHHHHGHHHHHHHHHHHHHHHHHHGHHHFHHHHHHHHHHGHHHGHHHHHHHHHHHGHGGHHHHHHHHHHHHHHHHHHHHHHGGHGGHHHHGHHAHHHHFHHHEHFHHFHHGHHGH1FFFGGFGCGHHHHHHHHHGGGGHHHHF.GCGHGHHHGHGGGGGFGGGGBF;BFFFGGG0
@M03495:530:000000000-LYBTV:1:1103:18078:16464 1:N:0:GATCCGGG+ACCTGCTT
GTCAGCATGTGAGCTTTGGAGTGAAATCTCTTGTCTTAAGGAATAAAGGAAAAAGATTCCGTCGGAGGCTCGGTGCTCTACAGGTTCAACCTTTGTACTCTATTATTGCCTCACATTCCATCTCTTGTGAAAATATATTTGATTGGCTTTTCTGCAGGTTGTTTGCCAGGACTTTCCAAGACCTCCACTAGAAAACACAATAAACTTTTTGGAAGCTGGACAACTATCTTCATTTTTCAGAAACAGTGAAC
+
CBCCDFFFFFFFGGGGGGGGGGHHHHHHHHHHHHHHHHHHHHHHHHHHHHHHHHGGHIIHHIHGGGGGGHHGGFGGHHHHHHHHHHHHHHHHHHHHHHHHHHHHHHHHGHHHHHHHHHHHHHHHHHHHHHHHHHHHHHHHHHHHHFGHHHHHHHHHHHHHHGHHHHHGGEHHHHHHHHHHHHHGHHHFHGHFGGHHHHHGHGHFHHGHHEGGEFECHHGHHGHHHHHHHHGGGGGGFGGGEFGGBF<FFB0
@M03495:530:000000000-LYBTV:1:1103:13547:16486 1:N:0:GATCCGGG+ACCTGCTT
GTCAGCATGTGAGCTTTGGAGTGAAATCTCTTGTCTTAAGGAATAAAGGAAAAAGATTCCGTCGGAGGCTCGGTGCTCTACAGGTTCAACCTTTGTACTCTATTATTGCCTCACATTCCATCTCTTGTGAAAATATATTTGATTGGCTTTTCTGCAGGTTGTTTGCCAGGACTTTCCAAGACCTCCACTAGAAAACACAATAAACTTTTTGGAAGCTGGACAACTATCTTCATTTTTCAGAAACAGTGAAC
+
CCCCCFFFFFFFGGGGGGGGGGHHHHHHHHHHHHHHHHHHHHHHHHHHHHHHHHGGHIIHHHHGGGGGGHHGGGGGHHHHHHHHHHHHHHHHHHHHHHHHHHHHHHHGHHHHHHHHHGHHHHHHHHHHHHFGHHHHHHHHHHHHHCGHHHHHHHGHHHHHHGHHHHHHHHHHHHGHHHHGHHHHHHHGHGHBGHHHHFHCHGHHFHHHHHGGGHGHHHHGHG:GHHHHFHEFGGGGGGGGEGFFGGGGGF9
@M03495:530:000000000-LYBTV:1:1103:21794:16490 1:N:0:GATCCGGG+ACCTGCTT
GTCAGCATGTGAGCTTTGGTCCAGCCTGAGTCCTGGTTTATCAACGGCAAAATATAGATCGGAAGAGCACACGTCTGAACTCCAGTCACGATCCGGGATCTCGTATGCCGTCTTCTGCTTGAAAAAAAAAAAAAAGAGATGACGTATACTGTCTGGCAGTGTCGCCAGAACGCACGATGATGTAGCATTATCGGGAAACACTCTGAGAAGTGTCTGGTTGGTAGCTATACCTTCAGGCGCGCGGATGGATG
+
CBCCCFFFFFFFGGGGGGGGGGHHHGHHHHHHHHHHHHHHHHHHHGGGGGHHHHHHHHHHHGGGGHHHHHHHGHHHGHHHHHHHHHHHHGGHHGHGGGGFHHHGGHHHHGGGGGHFHHHHHHFHHHGGGGD<>-<..//=<00..<000000000/0/.:<0:...9<.//..<--..<0000:<00000<0.--9-.//:0/0<0000<00000</00.-<0:000000000:000/-<-9---9-.:00
@M03495:530:000000000-LYBTV:1:1103:23093:16517 1:N:0:GATCCGGG+ACCTGCTT
GTCAGCATATGAGCTTTGGTCCGCCTGAGTCCTGGTTTATCAACGGCAAAATATAGATCGGAAGAGCACACGTCTGAACTCCAGTCACGATCCGGGATCTCGTATGCCGTCTTCTGCTTGAAAAAAAAAAACTCCCATTGCTAAGAATCATGTTCAAGCGATCATCACGTCATCGACCATTTCCAAACGCACCAATGACACAGTTAGCACTATTGCGCGAAAACCTATGCATGTCCACATAGCGGTTGAAC
+
BCCCCFFFFFFFGGGGGFFGGGGGGGHGHHHHHHGGGHHHHHHHGGGGGHHHHHHHHHHHGGEGHHHHHHHGHGHGHHHHHHHHHHHHGGHHGHGGCA/FF?FGGFHBEEFHGHHHH4GHBGHEGD@C//>.11>.011111111100=<00=0<0000.<...0000..;:.0//---00000090..----..//000:;.////////////9.--:-;;B./////////:://9////--.--///
@M03495:530:000000000-LYBTV:1:1103:27723:16528 1:N:0:GATCCGGG+ACCTGCTT
GTCAGCATGTGAGCTTTGGAGTGAAATCTCTTGTCTTAAGGAATAAAGGAAAAAGATTCCGTCGGAGGCTCGGTGCTCTACAGGTTCAACCTTTGTACTCTATTATTGCCTCACATTCCATCTCTTGTGAAAATATATTTGATTGGCTTTTCTGCAGGTTGTTTGCCAGGACTTTCCAAGACCTCCACTAGAAAACACAATAAACTTTTTGGAAGCTGGACAACTATCTTCATTTTTCAGAAACAGTGAAC
+
CBCCCFFFFFFFGGGGGGGGGGHHHHHHHHHHHHHGHHHHHHHHHHHHHHHHHHGGHHHHHHHGGGGGGHHGGEGGHHHHHHHHHHHHHHHHHHHHHHHGHHHHHHHHHHHHGHHGHHHFHHHHHHHHHHHHFGHHHHHHGGHHFHFHGHHGHHHHHHHHHGHHHHHHHHHHHHHGDFGHEHHHHFHFHHHHFHHHHFFCHHFFGFHHFHGGGHEEGFGFFEHHGEGFHGEBFFFFGFGGF0/CFFCFBF0
@M03495:530:000000000-LYBTV:1:1103:20524:16540 1:N:0:GATCCGGG+ACCTGCTT
GTCAGCATGTGAGCTTTGGAGTGAAATCTCTTGTCTTAAGGAATAAAGGAAAAAGATTCCGTCGGAGGCTCGGTGCTCTACAGGTTCAACCTTTGTACTCTATTATTGCCTCACATTCCATCTCTTGTGAAAATATATTTGATTGGCTTTTCTGCAGGTTGTTTGCCAGGACTTTCCAAGACCTCCACTAGAAAACACAATAAACTTTTTGGAAGCTGGACAACTATCTTCATTTTTCAGAAACAGTGAAC
+
CBCCCFFFFFFFGGGGGGGGGGHHHHHHHHHHHHHHHHHHHHHHHHHHHHHHHHGGHIIHHHHGGGGGGHGGGGGGHHHHHHHHHHHHHHHGHHHGHHHHHHHHHHHHHHHHGHHHHHHGHHGHHHHHHHHHHGHHHHHHHHHHHHGFHHHHHHGHHHHHHGHHHHGHHGHHHHHHHHGHHHHHHHHFGHBGFHHHHHGCHHHHHHHHHHGGFHHHHHFFHHHCCHHHHHGGGGGGGGGGFGBFFGGGGE0
@M03495:530:000000000-LYBTV:1:1103:5501:16545 1:N:0:GATCCGGG+ACCTGCTT
GTCAGCATGTGAGCTTTGGAGGGTGGTTTATCAACGGCAAAATATAGATCGGAAGAGCACACGTCTGAACTCCAGTCACGATCCGGGATCTCGTATGCCGTCTTCTGCTTGAAAAAAAAAAAAAAATATACAAACCATGTGTAATCAGATAGCATGATGTGAGCATGTAAAACATAAGCACGAAATAACGATAAGTAGTACAACACGTAGGCTCACAAAATCGGTTGAGTGTGATAACGAACTCATGACGG
+
BBCCCFFFFFFFGGGGGGGGGGGEFGGGHHHHHHHGGGGGHHHHHHHHHHHGGGGHHHHHHHGHHHGHHHHHHHHGHHHGGHHGHGGGGGHHHGGHHHHGGGHGHHHHHHHHHHHHGGCC@<-<--.00000<0..<;00;:0000;000:000000;000000000;00090.000;00/-.9..000...990000000000...;/..00.0000..0;....-/0;00000000...-.000000.-
@M03495:530:000000000-LYBTV:1:1103:20037:16564 1:N:0:GATCCGGG+ACCTGCTT
GTCAGCATGTGAGCTTTGTGTAGGGAAAGAGTGTGGTTTATCAACGGCAAAATATAGATCGGAAGAGCACACGTCTGAACTCCAGTCACGATCCGGGATCTCGTATGCCGTCTTCTGCTTGAAAAAAAAAAAAAAAAAAAAGACAGTATACTCAGTGCGTCTTAACATACATATGTCCGCAACATGTAGTAGAGTGGTAGCTCGTAATCTCATCAGAACACACTCACTACTGCATCGCCACATGATGATCG
+
CBCDDFFFFFFFGGGGGGGGGGHHGHHHHGHHGFGGHGHHHHHHHGGGGGHHHHHHHHHHHGGGGHHHGHHHGHHHGGHHHHHHHHHHHGFHHGHGGEEEHHHGGHHHHGGGHGHHHHHHGGHHHHGGGG@>------;--..///000000000000-.-..:0::000000000:0.-:-;.:0000000:000.00000;.-...000:0B0000//;.9///000:000:0:......000:00:0.
@M03495:530:000000000-LYBTV:1:1103:15732:16569 1:N:0:GATCCGGG+ACCTGCTT
GTCAGCATGTGAGCTTTGGAGTGAAATCTCTTGTCTTAAGGAATAAAGGAAAAAGATTCCGTCGGAGGCTCGGTGCTCTACAGGTTCAACCTTTGTACTCTATTATTGCCTCACATTCCATCTCTTGTGAAAATATATTTGATTGGCTTTTCTGCAGGTTGTTTGCCAGGACTTTCCAAGACCTCCACTAGAAAACACAATAAACTTTTTGGAAGCTGGACAACTATCTTCATTTTTCAGAAACAGTGAAC
+
CCCCCFFFFFFBGGGGGGGGGGHHHHHHHHHHHFGHHHHHHHHHHHHHHHHHHHGGHIIIHHHGGGGGGHHGGGGGHHHHHHHHHHHHHHHHHHHHHHHHHHHGHHHHHHHHHHHHHHHGHHHHHHHHHFHHHHHHHHHHHHHHHGHHHHHHHHHGHHHHHGHHGHHHGHHHGHHGFFFHFHHHHHHHHHGHGG0>FHHGHHGGHFHHHHGGGGHHHHGFHFGGFHHHFGGFEFFGGGGGGGGGEGFFGF0
@M03495:530:000000000-LYBTV:1:1103:15196:16575 1:N:0:GATCCGGG+ACCTGCTT
GTCAGCATGTGAGCTTTGGAGTGAAATCTCTTGTCTTAAGGAATAAAGGAAAAAGATTCCGTCGGAGGCTCGGTGCTCTACAGGTTCAACCTTTGTACTCTATTATTGCCTCACATTCCATCTCTTGTGAAAATATATTTGATTGGCTTTTCTGCAGGTTGTTTGCCAGGACTTTCCAAGACCTCCACTAGAAAACACAATAAACTTTTTGGAAGCTGGACAACTATCTTCATTTTTCAGAAACAGTGAAC
+
CCCDDFFFFFFFGGGGGGGGGGHHHHHHHHHHHHHHHHHHHHHHHHHHHHHHHHGGHHHHHIHGGGGGGHHGGFGGHHHHHHHHHHHHHHHHHHGHHHHHHHHHHHGHHHHHHHHHHHHHHHHHHHHHHHHHHHHHHGHHHBHHHEGHHHHHHHHHHHHHHGHGHHHHHGHHHHHHHFHHHGHHGHGHHHHGFGHHHHHGHHHGGGHHGHGGFHGHHHHGHHHEGHHHHHGGGGGGGFGGGGGGGGFGGG0
@M03495:530:000000000-LYBTV:1:1103:17066:16577 1:N:0:GATCCGGG+ACCTGCTT
GTCAGCATGTGAGCTTTGGACTCCTGACTGGTTTATCAACGGCAAAATATAGATCGGAAGAGCACACGTCTGAACTCCAGTCACGATCCGGGATCTCGTATGCCGTCTTCTGCTTGAAAAAAAAAAAAAAACAACCGAGACGACAGTAACAATCTAATAAACAATGAGCAAACACAATGTGACTGAGTCACACTCAACACTCTCATGACACTGTGTACCTCAGAAGACAATTCGTGATTGCGTCCGATTGA
+
EDEEEFFFFFFFGGGGGGGGGGHHHHHHHHHHHHHHHHHHGGGGGHHHHHHHHHHHGGGGHHHHHHHGHHHGHHHHHHHHHHHHGGHHGHGGGGGHHHGGHHHHGEGHGHHHHHHHGHHHHGGGCG/>---.....-<--..----0111<000<11111<01.:<:100/<.....00111:::00:<1110///:/0.0/1<0<110000011<1111<000100///<11././/110<.--<....0
@M03495:530:000000000-LYBTV:1:1103:27872:16598 1:N:0:GATCCGGG+ACCTGCTT
GTCAGCATGTGAGCTTTGGTCCAGCCTGAGTCCTGGTTTATCAACGGCAAAATATAGATCGGAAGAGCACACGTCTGAACTCCAGTCACGATCCGGGATCTCGTATGCCGTCTTCTGCTTGAAAAAAAAAAGATCCGCCATACCCAACCGATGGACAGGGAGTGTCTTGCAAGCATCTCTCCTAATTGAGGATCCTAATCAACACTGACTCGAACTAATCTCTTCCATAGTACATAGTGCACGTCTACTCA
+
AAABCFFFFFFFGGGGGGGGGGHHHGHHHHDGFHHHGHHHHHFHHGGGEGHHGFHHHHHHGGDFFHHHHHHHFFGHGHHHHHHHHHHHHEEFHFHGG???GHGGGHHHHGGGGGHHFFHEFG3??0/DGC@/?11=0.><.1<011...<-<..<0:..;..:.000:;0000./00;000/0:000000/0///0000;00:0.000;0:../.;00000000000000000000000000...9.0000
@M03495:530:000000000-LYBTV:1:1103:7612:16601 1:N:0:GATCCGGG+ACCTGCTT
GTCAGCATGTGAGCTTTGGTCCAGCCTGAGTCCTGGTTTATCAACGGCAAAATATAGATCGGAAGAGCACACGTCTGAACTCAAGTCACGATCCGGGATCTCGTATGCCGTCTTCTGCTTGAAAAAAAAAAAAAAATAAGCAAAAGTCATGAACGATGGAGGGAGATCGGTAGAGACAGTATGTGAGAGTAAGAAGAAAATGAGGAAAGTCTGGGGACAAGTATGATATATCTATATATACAAGTACACAC
+
DCCDEFFFFFFFGGGGGGGGGGHHHGHHHHHHHHHHHHHHHHHHHGGGGGHHHHHHHHHHHGGGGHHHHHHHGHHHGHHHHHHHHHHHHGGHHGHGGGGAGHHGGHGHHGGGGGHHHHHHHAFGHHGCGG@@>---.0=10</0//01111111....<:/.-...:0.....111<:/0111111110011111/0///1011/0//.1111//-.-...11111:111<11<111:111100111110.
@M03495:530:000000000-LYBTV:1:1103:11812:16604 1:N:0:GATCCGGG+ACCTGCTT
GTCAGCATGTGAGCTTTGGTTTATCAACGGCAAAATATAGATCGGAAGAGCACACGTCTGAACTCCAGTCACGATCCGGGATCTCGTATGCCGTCTTCTGCTTGAAAAAAAAAAAAAAGAAAAAGCGACAACACGTTGTCGAATTATCAATATCAGCGTAATCGCTGAGACGTACACACTCGTACTTGTTCTTATGGTCTTCTCACTACTACTTGTCAAAGTACAGCTATGTGTACATACTATGATCATCA
+
CBCDEFFFFFFFGGGGGGGGGGHHHHHHGGGGGHHHHHHHHHHHGGGGHHHHHHHGHHHGHHHHHHHHHHHHGGHHGHGGGAFHHGFGHHHHGGGHGHHHHHHHHHHHHGGGG?<<//..<000.0..---.<.....:1..:0.111111111<<0.9...:......10.....<0.//...<.111:1111110:111:10111:/11111110111:111110<1<111111<1<01<<11111111
@M03495:530:000000000-LYBTV:1:1103:25505:16616 1:N:0:GATCCGGG+ACCTGCTT
GTCAGCATGTGAGCTTTGGAGGGCAAGAAGTGGTTGTGACATTGCTATGGCAGCTAGAGCCATGGTTTATCAACGGCAAAATATAGATCGGAAGAGCACACGTCTGAACTCCAGTCACGATCCGGGATCTCGTATGCCGTCTTCTGCTTGAAAAAAAAAAAAAACAACAGCATCATGCGCGCTGATCCCTCTATCACTACTGCGCCATTACATTATACACATCCGTTCATCGTGATAGTATAGTACTATGC
+
CBCCCFFFFFFFGGGGGGGGGGGGGGGHHHHHHFGGGGHHHHHHHHHHHHHHGGHHHHHHHHHHHGHHHHHHHHGGGEGHHHHHHHHHHHGGGDGHGHHHHGHHHGHHHHHHGHHHGHGGHHGHGG?CFFHHFGFHHHGACHGFHFFHHHGFGHHGGGFC@--9....././100111..--<=?011/0<<011:<11/101.-...<1:11111<:<0:00<<.0/<110..//<111111:111:110
@M03495:530:000000000-LYBTV:1:1103:24606:16627 1:N:0:GATCCGGG+ACCTGCTT
GTCAGCATGTGAGCTTTGGAAATTAGTAAATTCGATAACGACCACAGGGAGGGTGGTTTATCAACGGCAAAATATAGATCGGAAGAGCACACGTCTGAACTCCAGTCACGATCCGGGATCTCGTATGCCGTCTTCTGCTTGAAAAAAAAAAAAAAGACAAAAGAGAGAAGGCTGGCGGTACGTCGAGCGCATCACATGCTAGCAGAACGACTCCATGTATGCGTCACGTGGCCTATGAGCACCTGTGACTA
+
CCCCDFFFFFFFGGGGGGGGGGHHHHHGHHHHHGHHHGHGGGGGHHHHGGGGGEFGFGHHHHHHHGGGGGHHHHHHFHHHHGGGGHHHHHHHGHHHGHHHHHHHHHHHHGGHHGHGGFF/GHHGGHHHHGGGGFHGHHHHHGHHHHGGGEC-<:-..////././/..0/..0...---.../.---.---.<000:001<:00<//<..99.001111<11.9-......-.0/<01100..//101111
@M03495:530:000000000-LYBTV:1:1103:21484:16630 1:N:0:GATCCGGG+ACCTGCTT
GTCAGCATGTGAGCTTTGGTCCAGCCTGAGTCCCTGGTTTATCAACGGCAAAATATAGATCGGAAGAGCACACGTCTGAACTCCAGTCACGATCCGGGATCTCGTATGCCGTCTTCTGCTTGAAAAAAAAAAAACGATGTCCTAGCGTGTACGTGCGTGTACAACAGAGCTTCTTATTAACGTAAGTGACAACCGGCGTCAAGAGATACTGCGTGAATGTGTATTGTAATTAATTAATGTAATAAAGCTTG
+
BABBBFFFFFFFGGGGGGGGGGFHGGHHAGHHHHGHHFEFHHGHHHGGGGGHFFHHHHHHHHGEGGHHHHHHHGHHHGFHHGHHHHHHHHEGHHGHGGF?FHHH?EHHHHFEEGGHHHHFHH0CDGG@?C//<-.-.<.00=000/-.<./0.//.-:../000:./9//09000000000./...000009..----99..//..//9///.:...///9;//;/;////////////99/9;/////;9
@M03495:530:000000000-LYBTV:1:1103:3595:16641 1:N:0:GATCCGGG+ACCTGCTT
GTCAGCATGTGAGCTTTGGACTCCTGACTGGTTTATCAACGGCAAAATATAGATCGGAAGAGCACACGTCTGAACTCCAGTCACGATCCGGGATCTCGTATGCCGTCTTCTGCTTGAAAAAAAAAAATACTGGATATCATGAGTGCGGAATAGGCAGGCGGAATACGTGCTCTAGCGGTTAAAAGCTTAGATATCACGAAGAACTCTGATGACGATGACAATATATTGGCATAGAACTCACTCTCATGCGC
+
BBBBBFFFFFFFGGGGGGFGGGHHHHGHHHDGHHHGHHHHGGGGFHHHHHHGHHFHGGFDHHHHHHHGHHHGEFHFFHHFHHHFGGHFDHEGEE1BGHGGHHFHGGGFGHHHFFHHGGFF?CCCB>C0F1111?11111>1>C1<1--<-.000/0.-.--::A00;0/..00090--;-.0;00.0;B009///9/.:.:.;./;///9///.;../////9/;/;///:9////://///////9/;..
@M03495:530:000000000-LYBTV:1:1103:22775:16671 1:N:0:GATCCGGG+ACCTGCTT
GTCAGCATGTGAGCTTTGGAGTTCTCTGGTTTATCAACGGCAAAATATAGATCGGAAGAGCACACGTCTGAACTCCAGTCACGATCCGGGAACTCGTATGCCGTCTTCTGCTTGGAAAAAAAAACCACCATTTTTTCAATTCATATATCTAACAACATGCACAGTGCTCCCCCCGGATGTATTCTTCTTATTTCTTCCTCCCCCAATGTACGTCGCTCATTAGTGGTTTGGCCCATGCATATAAGCATGTA
+
AAA1>1DBFFB3BFGCFEA11BADGB3DFFFFFDF3FAAAE0/0F1FFBED2DFFGGGGFFFAGHCBFC/1DG1FC1@FGGH/>//>F////?11>>>0021>//BFDG1B1B</B11<0//////?<?G1?FD1/0<1D111=1111111>11<..//0<00/0==000...:---.;;C90;9BBBBBFB009;9;099.99--9//9/;-;-9-;;9//;/9:99;--;9--//9B/9/B////99B/
@M03495:530:000000000-LYBTV:1:1103:8273:16674 1:N:0:GATCCGGG+ACCTGCTT
GTCAGCATGTGAGCTTTGGTCCAGCCTGAGTCCCTGGTTTATCAACGGCAAAATATAGATCGGAAGAGCACACGTCTGAACTCCAGTCACGATCCGGGATCTCGTATGCCGTCTTCTGCTTGAAAAAAAAAAAAAGACGCAACAGAGATACGTCTGCTAACCTAACTCCGCTATAGTTATAAGTACAAGACTCATGCTAATGCACAGTGATACCTCAATCGCGTCATTGAGTCGCACTCACAGTTGATATA
+
CCCDDFFFFFFFGGGGGGGGGGHHHGHHHHHHHHHHHHHHHHHHHHGGGGGHHHHHHHHHHHGGGGHHHHHHHGHHHGHHHHHHHHHHHHGGHHGHGGGEFHHHGGHHHHGGGHGHGHHHHHHFHHHGGGFC>--.</.--<-./:/:0:0.0:/:<000<.<00/000...-.00<0<0<00<00000//000<0000000000</0000000000000..---.<000000-<---/:00000000:0:
@M03495:530:000000000-LYBTV:1:1103:13334:16679 1:N:0:GATCCGGG+ACCTGCTT
GTCAGCATGTGAGCCTTGGAGTGAAATCTCTTGTCTTAAGGAATAAAGGAAAAAGATTCCGTCGGAGGCTCGGTGCTCTACAGGTTCAACCTTTGTACTCTATTATTGCCTCACATTCCATCTCTTGTGAAAATATATTTGATTGGCTTTTCTGCAGGTTGTTTGCCAGGACTTTCCAAGACCTCCACTAGAAAACACAATAAACTTTTTGGAAGCTGGACAACTATCTTCATTTTTCAGAAACAGTGAAC
+
BBBBBFFFFFFFGGGGGFFFGFHHBHHHFHHGHEFGGHGGFFHGHHGHHHHHHHGGHHHHHCGGGGGGFFHGGEGGFHHHHHHGGGHFHHHGGHGGHHHGGGHHHHHGFFHHHHHHHHHHHFHFHHHFHHFHHHHHHHHHHHHHHGGFHFHHFHFFHHHEHGHHGHHHHHHGHHHGHHHGFHHFHHFFGFHHGHGHHGHAHFHDG00GHHGGHFHAGFCGHHFEGHFHEFFFGFFFGFGGEFFFBFBF0F0
@M03495:530:000000000-LYBTV:1:1103:9406:16685 1:N:0:GATCCGGG+ACCTGCTT
GTCAGCATGTGAGCTTTGGTCCAGCCTGAGTCCTGGTTTATCAACGGCAAAATATAGATCGGAAGAGCACACGTCTGAACTCCAGTCACGATCCGGGATCTCGTATGCCGTCTTCTGCTTGAAAAAAAAAAAAACAGGTACACTCGAAAGAACACACGGACGACGCATAGACAAGATGAATCAAAGTAGCAATGGACACATCCAGCTCAATCAATTCAGATAATATGTACTCTACATACTAATCATGATAA
+
DCEEEFFFFFFFGGGGGGGGGGHHHGHHHHHHHHHHHHHHHHHHHGGGGGHHHHHHHHHHHGGGGHHHHHHHGHHHGHHHHHHHHHHHHGGHHGHGGGEEGHHGGHHHHGGGHGHHHHHHEHGHHHGGG@A<>-<.0.<11111/../.././:/<A--<-------..0<01/./011:11100111111<000000.:0:/00/0000<100111111111<111<11111111:101:11<:111111
@M03495:530:000000000-LYBTV:1:1103:26269:16690 1:N:0:GATCCGGG+ACCTGCTT
GTCAGCATGTGAGCTTTGGTCCAGCCTGAGTCCTGGTTTATCAACGGCAAAATATAGATCGGAAGAGCACACGTCTGAACTCCAGTCACGATCCGGGATCTCGTATGCCGTCTTCTGCTTGAAAAAAAAAAAAAACCGATGAAGAGTAAGATGTTGACGTACATCGCAGATACGAGCTGAAATGCTTACGTACATGTTAGGTAGCAAATCGACTAGTCATATCGCGCGACTCTCCATTGCATGGTGACTGG
+
CCCCCFFFFFFFGGGGGGGGGGHHHGHHGHHHHHHHHHHHHHHHHGGGGGHHHHHHGHHHHGGGGHHHHHHHGFHGGHHHHHHHHHHHHGFHHGHGGGACHHHGGHFGHGEGHEHHHGHHGHCFHHGGGG/<>-<<.-<-.=000;:0000;:00000.:.:.09....-000...-;00000;00000./0..900000/:0:9000999?-.-0:0;0090..--99:-.009000000:0.:00000.
@M03495:530:000000000-LYBTV:1:1103:21485:16691 1:N:0:GATCCGGG+ACCTGCTT
GTCAGCATGTGAGCTTTGGACTCCTGACTGGTTTATCAACGGCAAAATATAGATCGGAAGAGCACACGTCTGAACTCCAGTCACGATCCGGGATCTCGTATGCCGTCTTCTGCTTGAAAAAAAAAAAAAAAAGACACATAGCGACCAACGTGACTCAATATACGATGAGATATATTCGTTGACGGCTCCAGATAGTAATGTCCTACAGACAATGATTAGTATGGTATGACTATCAGCAGTCTGTTAGCAAG
+
DCDDEFFFFFFFGGGGGGGGGGHHHHGHHHHHHHHHHHHHGGGGGHHHHHHHHHHHGGGGHHHHHHHGHHHGHHHHHHHHHHHHGGHHGHGGFEFFHHFGHHHHGGGHGFHGHHHHFHHHHGGGFBA<-<--..//</<<G0--<--.:.9...110011111....101:1111:1////.0.---..<00011<11<1<1111<001.</001111<<111/11101111111101.10111<11111/
@M03495:530:000000000-LYBTV:1:1103:7845:16722 1:N:0:GATCCGGG+ACCTGCTT
GTCAGCATGTGAGCTTTGGAGTGAAATCTCTTGTCTTAAGGAATAAAGGAAAAAGATTCCGTCGGAGGCTCGGTGCTCTACAGGTTCAACCTTTGTACTCTATTATTGCCTCACATTCCATCTCTTGTGAAAATATATTTGATTGGCTTTTCTGCAGGTTGTTTGCCAGGACTTTCCAAGACCTCCACTAGAAAACACAATAAACTTTTTGGAAGCTGGACAACTATCTTCATTTTTCAGAAACAGTGAAC
+
BBBBBBFFFFFFGGGGGGGGGGHHHGHHHFDDGGGGHHHHFHHHHHGGHHHHHHGGHHHHHFHGCFGGGGHGGFGGHGGHHHHGHHFHHHHGHHFHHHHHHHGHGHGHHFGHHHGHHHGHHHHHHHHFHH?GGGHGHHHHHFHHH0CGHFHHHHBHHHHHHGHHGGGGHHHHHHHHGHGHFGGHHHHHHGHFGHFGGFHFHEHBGGGHHGGGHGGEGHGFHHHEHGHHHHGGGGGGGGGGEFFGGGFGGF0
@M03495:530:000000000-LYBTV:1:1103:11972:16733 1:N:0:GATCCGGG+ACCTGCTT
GTCAGCATGTGAGCTTTGGAGGGCAAGAAGTGGTTGTGACTGGTTTATCAACGGCAAAATATAGATCGGAAGAGCACACGTCTGAACTCCAGTCACGATCCGGGATCTCGTATGCCGTCTTCTGCTTGAAAAAAAAAAAAACCTATGATATCTAGCCAGTATGTTGTTAGGGTAAACAATACAGAAGACAAAGCTAATGATACATCGAATATCTAAGATTAGATCGAACGTAATTCAGCAATTACTCCCAT
+
DCDDDFFFFFFFGGGGGGGGGGGGGGGHHHHHHHGGGGHHHHHHHHHHHHHHGGGGGHHHHHHHHHHHGGGGHHHHHHHGHHHGHHHHHHHHHHHHGGHHGHGGGGFHHHFGHHHHGGGHGGHHHHHHHHHHHGGGC>@@-../0000000000<</0.0000000/.:0/./::0<0.000:<0:00//////0000000000<0.//0.000:<0000<000<../.-9...0<0000<0000000</0
@M03495:530:000000000-LYBTV:1:1103:12113:16741 1:N:0:GATCCGGG+ACCTGCTT
GTCAGCATGTGAGCTTTGGAGTGAAATCTCTTGTCTTAAGGAATAAAGGAAAAAGATTCCGTCGGAGGCTCGGTGCTCTACAGGTTCAACCTTTGTACTCTATTATTGCCTCACATTCCATCTCTTGTGAAAATATATTTGATTGGCTTTTCTGCAGGTTGTTTGCCAGGACTTTCCAAGACCTCCACTAGAAAACACAATAAACTTTTTGGAAGCTGGACAACTATCTTCATTTTTCAGAAACAGTGAAC
+
>>A1>C@FF1BFFEGCFA1G11FDB3EGGFG3DH1FEHFG1F0BGHHD1AFCFF/FBFH2GHHCAEGGGHH//?E/1@1BG110F1BDGFFBBF@GFBBG2GFHBGFGEHBGHHBG21BFBGHHHGFFHH2DGDGE2GHHH2>GH00FF01BBF1BGAFGBBCFF1GFHAGAGFHFFBGHACFCG.<<FFC1>1>FC.<CD000<=GD<DCG/0CGHFHFCG..CGFGE0CFFBFBFFGBBFGFFB009C0
@M03495:530:000000000-LYBTV:1:1103:21490:16743 1:N:0:GATCCGGG+ACCTGCTT
GTCAGCATGTGAGCTTTGGAATTAGTAAATTCGTTGACGACAGAAGGAGCAAGATAACGACCACAGGGAGGGTGGTTTATCAACGGCAAAATATAGATCGGAAGAGCACACGTCTGAACTCCAGTCACGATCCGGGATCTCGTATGCCGTCTTCTGCTTGAAAAAAAAAAAACAAAAAAAAAACGAAAATTATGATAATCATGGGATATCAGAGCAAGATAGAGTGCTAGAGTGCGAGAACATAAAGATTA
+
CCCDEFFFFFFFGGGGGGGGGGHHHHHHHHHHGGHHHHGGGGGHHHHHHHHHHHHHHHGGGGGHHHHGGGGGEGGGGHHHHHHHGGGGGHHHHHHHHHHHGGGGHHHHHHHGHHHGHHHHHHGHHHHHGGHHGHGGDDEHHHGGHHHHGDFHGHHHHHHHGHHHHGGGGGB-.....<-----.-..9-100111111:<1110.<0<111100<0///0111111:11:00111-.--.0/111111011
@M03495:530:000000000-LYBTV:1:1103:25670:16749 1:N:0:GATCCGGG+ACCTGCTT
GTCAGCATGTGAGCTTTGGAATTAGTAAATTCGTTGACGACAGAAGGAGCAAGATAACAACCACAGGGAGGCTGGTTTATCAACGGCAAAATATAGATCGGAAGAGCACACGTCTGAACTCCAGTCACGATCCGGGATCTCGTATGCCGTCTTCTGCTTGAAAAAAAAAAAAACAGATGAACGTATTGACTCAATCGATGGAGGACTAGTCAAAGGCTATGACAGGTCACATCAGACTAGCAATTCTGGTA
+
CCCCCFFFFFFFGGGGGGGGGGHHHHHHHHHHGGHHHHGGGGGHHHHHHHHHHHHHHHHHGGGGHHHGGGGGHHGGHHGHGHHHGGGGGHHHHGHHHHHHGGGGHHHHHHHGGHHGHHGHHHGHHHHHGGEHGHGG@</?DGFGHHHHFEGHGHHHHHGHGH1FGFGCF:-A-..9/00;0;.::000009;9090...0.//.:./:0::B000/.00000000.00000000:00090/9000000090
@M03495:530:000000000-LYBTV:1:1103:17923:16775 1:N:0:GATCCGGG+ACCTGCTT
GTCAGCATGTGAGCTTTGGAGTGAAATCTCTTGTCTTAAGGAATAAAGGAAAAAGATTCCGTCGGAGGCTCGGTGCTCTACAGGTTCAACCTTTGTACTCTATTATTGCCTCACATTCCATCTCTTGTGAAAATATATTTGATTGGCTTTTCTGCAGGTTGTTTGCCAGGACTTTCCAAGACCTCCACTAGAAAACACAATAAACTTTTTGGAAGCTGGACAACTATCTTCATTTTTCAGAAACAGTGAAC
+
BABCBFFFFFFFGGGGGGGGGGHHHHHHHHHHHHHHHHHHHHHHHHHHHHHHHHGGHIHHHHHGGGGGGHHGGGGGHHHHHHHHHHHHHHFGHHHHHHGHHGHHFHHHHHGHHHHHHHHHHHHHHHHHHFHHHGHFHHHHHHHHHGHHHHHHHHHHHHHHHFHHHHHHEGHHHHHGHGHGHGHHHHHHHHGF1>FGEFEFHGHEHHHHHHGCHHHHHFGFHFHHHHHHGHFGGGGGGGGGGGGGGGGGEF0
@M03495:530:000000000-LYBTV:1:1103:15425:16828 1:N:0:GATCCGGG+ACCTGCTT
GTCAGCATGTGAGCTTTGGAGTGAAATCTCTTGTCTTAAGGAATAAAGGAAAAAGATTCCGTCGGAGGCTCGGTGCTCTACAGGTTCAACCTTTGTACTCTATTATTGCCTCACATTCCATCTCTTGTGAAAATATATTTGATTGGCTTTTCTGCAGGTTGTTTGCCAGGACTTTCCAAGACCTCCACTAGAAAACACAATAAACTTTTTGGAAGCTGGACAACTATCTTCATTTTTCAGAAACAGTGAAC
+
BABCCFFFFFFFGGGGGGGGGGHHHHHHHHHHHHHHHHHHHHHHHHHHHGHHHHGGHHHHHHHGGGGGGHHGGFGGHHHHHHHHHHHHHHHHHHHHHHHHHHHHHHHHHHHHHHHHHHHHHHHHHHHHHHHHHHHHHHHHHHHHHGFHHHHHHHGHHHHHHGHHHHHGHHHGHHHHHHFFHHHGHHHHHHHF1GGHEHHGHHHGGHHHHHGGGGHGHHGFHHHEFFGHGHGGGGGGGGGFFBBFFFGGGG9
@M03495:530:000000000-LYBTV:1:1103:5718:16829 1:N:0:GATCCGGG+ACCTGCTT
GTCAGCATGTGAGCTTTGGAGTGAAATCTCTTGTCTTAAGGAATAAAGGAAAAAGATTCCGTCGGAGGCTCGGTGCTCTACAGGTTCAACCTTTGTACTCTATTATTGCCTCACATTCCATCTCTTGTGAAAATATATTTGATTGGCTTTTCTGCAGGTTGTTTGCCAGGATTCCAAGACCTCCACTAGAAAACACAATAAACTTTTTGGAAGCTGGACAACTATCTTCATTTTTCAGAAACAGTGAACAA
+
CBCCCFFFFFFFGGGGGGGGGGHHHHHHHHHHHHHHHHHHHHHHHHHHHHHHHHGGHHIIHHHGGGGGGHGGGEGGHHHHHHHHHHHHHHHHHHHGHHGGHHHHHHHHHHHHHHHHHHHHHHHHHHHHHHHHHHHHHHHHHHHHHGGHHHHGHHHGGHHHGGHHHHHHHHGHHHHGEHHHHHHHHHHHHHHHHHFHHGHH<GFHHHHHGGFFHEFHHGHGHHHHGFHHHGHGGGGEGGGF0FFGGGGGGGG
@M03495:530:000000000-LYBTV:1:1103:2423:16836 1:N:0:GATCCGGG+ACCTGCTT
GTCAGCATGTGAGCTTTGGAGTGAAATCTCTTGTCTTAAGGAATAAAGGAAAAAGATTCCGTCGGAGGCTCGGTGCTCTACAGGTTCAACCTTTGTACTCTATTATTGCCTCACATTCCATCTCTTGTGAAAATATATTTGATTGGCTTTTCTGCAGGTTGTTTGCCAGGACTTTCCAAGACCTCCACTAGAAAACACAATAAACTTTTTGGAAGCTGGACAACTATCTTCATTTTTCAGAAACAGTGAAC
+
BA?ABFFFFFFFGGGGGGGGGGHFGHFFDGFHGFGHHHHGHH3FGFHHFHGHGAEFHFDAGGGEEEEFFEHGFEEEGEFGFHHHHHFHGHHGFEGFGFFHHHHHGHGFHHHFHHHHHHHGFGFHFHHHFDFGFFGGHF4FFGHHHEEHGHHHEHFHHGGHFAHHHGHHHGHHHGHHBDFHHHGGFHGFEHH>>GG0.<.CHH0DDFHGFF@DGBHEHEGGHBGGHHHEHFFFFCB90CFGBB/FFGB9BB0
@M03495:530:000000000-LYBTV:1:1103:24507:16845 1:N:0:GATCCGGG+ACCTGCTT
GTCAGCATGTGAGCTTTGGAATTAGTAAATTCGTTGACGACAGAAGGAGCAAGATAACGACCACAGGGAGGCTGGTTTATCAACGGCAAAATATAGATCGGAAGGGCACACGTCTGAACTCCAGTCACGATCCGGGATCTCGTATGCCGTCTTCTGCTTGAAAAAAAAAAATACAGAGTACTCACTACGATGCACGGTCAATCATAGCTACACAATGCAACTCTATAGAGTCGGTTTGACAATGTCACGGC
+
CCCCCFFFFFFFGGGGGGGGGGHHHHHHHHHHGGHHHHGGGGGHHHHHGHHHHHHHHHGGGGGHHHHGFGGGHHGHHHHHHHHHGGGGFHHHHGHHHHHHGGGGGFGGFHHGHHHGHHHHHGGHHHHHGGHHGHGGCCFHHH=/FCFHGCFHGHGHHHHHGHHHHGCCEG-.00000/0<:000000<.9...0:.-<..0:000<000<00/0.00:00</0000000000--<...0000000000..-
@M03495:530:000000000-LYBTV:1:1103:7774:16853 1:N:0:GATCCGGG+ACCTGCTT
GTCAGCATGTGAGCTTTGGAGGGCAAGAAGTGGTTGTGACATTGCTGGTTTATCAACGGCAAAATATAGATCGGAAGAGCACACGTCTGAACTCCAGTCACGATCCGGGATCTCGTATGCCGTCTTCTGCTTGAAAAAAAAAAAAAAACTCGTATGGAGGTAAATAAAATGTAATCAATGAATAGTGACTATAAAGAAACGCGTATAAAGATGATGATGATACTCGAGTCACTCTTATACTGCAAGTAGAA
+
CBCCDFFFFFFFGGGGGGGGGGGGGGGHHHGGHGFGGGHHHHHHHHHHHHHHHHHHHGGGFGHHHHHHHHHHHGGGGHHHHHHHGHHHGGHHHHHHHHHHHGGHHGHGGGGEHHHFGHHHHGGGHGHHHHHHGHFHFGFGGC<A-<--.00...;:/0/.;00000;:;00;;0000:00000000000000;0000.//.----.00000000:0000:00000..90/00:00;000:00000000000
@M03495:530:000000000-LYBTV:1:1103:21871:16867 1:N:0:GATCCGGG+ACCTGCTT
GTCAGCATGTGAGCTTTGGTCCAGCCTGAGTCCTGGTTTATCAACGGCAAAATATAGATCGGAAGAGCACACGTCTGAACTCCAGTCACGATCCGGGATCTCGTATGCCGTCTTCTGCTTGAAAAAAAAAAAACAATAGAACCACATCCATGATAAGCAATCCAGTGCATCAGCACTGAACACGTACATACACATAAGACACCATACAAGCTACGCACACTACTACATACTGCTCACGTGTTACTCCTATC
+
CACCDFFFFFFFGGGGGGGGGGHHHGHHHHHHHHHHHHHHHHHHHGGGGGHHHHHHHHHHHGGGGHHHHHHHGHHHGHHHHHHHHHHHHGGHHGHGGGGCGHHGGHHHHGAFHGHHGHHHHHFHHHGGGCGC>.<<1111=1.<.<00/000<0000<0<00/::000;00000:.0/:::0/../.:0:0;;000;0;0//..;:/0009000.-.--.///0;00000000000:::.:::00;;0000
@M03495:530:000000000-LYBTV:1:1103:21472:16873 1:N:0:GATCCGGG+ACCTGCTT
GTCAGCATGTGAGCTTTGGAATTAACGACAGAAGGAGCAAGATAACGACCACAGGGAGGGTGGTTTATCAACGGCAAAATATAGATCGGAAGAGCACGTCTGAACTCCAGTCACGATCCGGGATCTCGTATGCCGTCTTCTGCTTGAAAAAAAAAAAATACAAACGATGTAAAACATTGTCTGGCTATGACGATAGGAGTAGCGTGGATGACGTGGTTGGCACTTATGCTACGTTGTGGAGTGATAGGATG
+
CCCDCFFFFFFFGGGGGGGGGGHHHHGGGGGHHHHHHHHHHHHHHHGGGGGHHHHGGGGGBFGEGHHHHHHHGGGGEHHHHHHHHHHHGGGGHHHHHGHHHGHHHHHHHHHHHHGGHHGHGGBEEHHHGGHHHHGEGHGHHHHGHHGGHHHGGGGC:<.0000<......11110.011111:/0<00111...../0<//11-..-.<0009<...<.-000/:1<1111:.:/....0.0.1111/010
@M03495:530:000000000-LYBTV:1:1103:8426:16879 1:N:0:GATCCGGG+ACCTGCTT
GTCAGCATGTGAGCTTTGGATGGTTCTGGTTTATCAACGGCAAAATATAGATCGGAAGAGCACACGTCTGAACTCCAGTCACGATCCGGGATCTCGTATGCCGTCTTCTGCTTGAAAAAAAAAAAAAATGAAATAGAAAAGATAAGATCACTGTATGTACTATTATCGCGTACACTTCATCACATGAATCGTATGTAGGCATACACGGTGTGCTATGGGTTGTAGTATGAGCGATTGACCGTACTTGTAAG
+
CCCCDFFFFFFFGGGGGGGGGGGHHHHHHHHHHHHHHHGGGGGHHHHHHHHHHHGGGGHHHHHHHGHHHGHHHHHHGHHHHHGGHHGHGGGGGHHHGGHHHHGGGHGHHHHHHHHHHHHGGGG///--01111111>00</.00000==0/===000;00000:0;0.:-:--.0:0:000000000000:9.:/;;000000000.-....000:00./.-9::0000000--...00:-:...000000
@M03495:530:000000000-LYBTV:1:1103:13224:16893 1:N:0:GATCCGGG+ACCTGCTT
GTCAGCATGTGAGCTTTGGTCCAGCCTGAGTCCCTGGTTTATCAACGGCAAAATATAGATCGGAAGAGCACACGTCTGAACTCCAGTCACGATCCGGGATCTCGTATGCCGTCTTCTGCTTGAAAAAAAAAAAAAAACATGACTTAATAACATAAAGCATTCAGTAGACGATACAAACATATAACGAAGTATACGCTAGAGATCACGACAGTCGACTATCACTGTCTCATACACCAAATGGGTTACTTATC
+
CCCDEFFFFFFFGGGGGGGGGGHHHGHHHHHHHHHHHHHHHHHHHHGGGGGHHHHHHHHHHHGGGGHHHHHHHGHHFGHHHHHHHHHHHHGGHHGHGGGFGHHHFGHHGHE?EHGHHHHHHHGHHHHGGGD@F--<-..<0001<11111001111110111<1<<111.-..-100..011:11...<.1111...9.::<100/..---00..-<-1111111:11:11100<...010.<<.0111<1
@M03495:530:000000000-LYBTV:1:1103:29460:16897 1:N:0:GATCCGGG+ACCTGCTT
GTCAGCATGTGAGCTTTGGAGTGAAATCTCTTGTCTTAAGGAATAAAGGAAAAAGATTCCGTCGGAGGCTCGGTGCTCTACAGGTTCAACCTTTGTACTCTATTATTGCCTCACATTCCATCTCTTGTGAAAATATATTTGATTGGCTTTTCTGCAGGTTGTTTGCCAGGACTTTCCAAGACCTCCACTAGAAAACACAATAAACTTTTTGGAAGCTGGACAACTATCTTCATTTTTCAGAAACAGTGAAC
+
BBBBBFFFFFFFGGGGGGFGCGHCHHFHHGGFHFHHGHCHHHGHHGHHGHHHHGGGHGHHGHHGEGGGCGHGGEGCHHGHGGHHHHHEHFHHGFHHFGHHHHHGHHHGHGHGHFHHHHHHGGDGHHHFFGGGHGHHHBFGHHGHFEHHHBFDGFFHHGHHHGHHBHEHGGHHHGEFGHHGGHFGEHFHFHEGGBBGEFEEHHHFHHGFHHGGGFFHGHFF.:GHFHB:GBGGGGFBB/B0CB/CCFBFGG0
@M03495:530:000000000-LYBTV:1:1103:9613:16913 1:N:0:GATCCGGG+ACCTGCTT
GTCAGCATGTGAGCTTTGGAGTGAAATCTCTTGTCTTAAGGAATAAAGGAAAAAGATTCCGTCGGAGGCTCGGTGCTCTACAGGTTCAACCTTTGTACTCTATTATTGCCTCACATTCCATCTCTTGTGAAAATATATTTGATTGGCTTTTCTGCAGGTTGTTTGCCAGGACTTTCCAAGACCTCCACTAGAAAACACAATAAACTTTTTGGAAGCTGGACAACTATCTTCATTTTTCAGAAACAGTGAAC
+
CACCCFFFFFFFGGGGGGGGGGGHHHHHHHHHHHHHHHHHHHHHHHHHHHHHHHGGHIHHHIHGGGGGGHHGGEGGHHHHHHGHHHHHHHHHHHHHHHHHHHHHHHHHHHHHHHHHHHHGHHHHHHHHHHHHHGHHHHHHHEHHHHHHHHHHHHHHGHHHHGHHHGHHGHGHHHHHHHGFGGHHHGHHHHGFH1GHHHGGHGHFHGGHHHGGFHEEGHHGGHHHHHHHHHGGGGGGGGGGBG0FGGFGFF0
@M03495:530:000000000-LYBTV:1:1103:9154:16926 1:N:0:GATCCGGG+ACCTGCTT
GTCAGCATGTGAGCTTTGGAGTGAAATCTCTTGTCTTAAGGAATAAAGGAAAAAGATTCCGTCGGAGGCTCGGTGCTCTACAGGTTCAACCTTTGTACTCTATTATTGCCTCACATTCCATCTCTTGTGAAAATATATTCGATTGGCTTTTCTGCAGGTTGTTTGCCAGGACTTTCCAAGACCTCCACTAGAAAACACAATAAACTTTTTGGAAGCTGGACAACTATCTTCATTTTTCAGAAACAGTGAAC
+
CCCDDFFFFFFFGGGGGGGGGGHHHHHHHHHHHHHHHHHHHHHHHHHHHHHHHHGGHIIIHHHGGGGGGHHGGGGGHHHHHHHHHHHHHHHHHHHHHHHHHHHHHHHHHGHHHHHHHHHHHHHHHHHHHHHHHHHHHHHHHGHHGHHHHHHHHHGHHHHHHGHHHHHHHHHHHGHHHHHHHGHHHHHHHHHFHFHHHHEEHHHGHHHHHHGGEHGHHHHHHGHHHHGHGGGGGGGGGGGGGFGGGGFGGG0
@M03495:530:000000000-LYBTV:1:1103:22095:16934 1:N:0:GATCCGGG+ACCTGCTT
GTCAGCATGTGAGCTTTGGAGTGAAATCTCTTGTCTTAAGGAATAAAGGAAAAAGATTCCGTCGGAGGCTCGGTGCTCTACAGGTTCAACCTTTGTACTCTATTATTGCCTCACATTCCATCTCTTGTGAAAATATATTTGATTGGCTTTTCTGCAGGTTGTTTGCCAGGACTTTCCAAGACCTCCACTAGAAAACACAATAAACTTTTTGGAAGCTGGACAACTATCTTCATTTTTCAGAAACAGTGAAC
+
CCCDEFFFFFFFGGGGGGGGGGHHHHHHHHHHHHHHHHHHHHHHHHHHHHHHHHGGHIIIHHHGGGGGGHHGGGGGHHHHHHHHHHHHHHHHHHHHHHHHHHHHHHHHHHHHHHHHHHGHHHHHHHHHHHHHHGHHHHHHHHHHHHHFHHHHHHHGHHHHHGHHHHHHGHHHHHHHHHHHHHHHHHHHHHHHGD<GHHHGGHHDHFFHHHGGHGFHHGHHHHHHHHHGHHGGGGGGGGFGFFFGGGFEGG0
@M03495:530:000000000-LYBTV:1:1103:29280:16938 1:N:0:GATCCGGG+ACCTGCTT
GTCAGCATGTGAGCTTTGGAGTGAAATCTCTTGTCTTAAGGAATAAAGGAAAAAGATTCCGTCGGAGGCTCGGTGCTCTACAGGTTCAACCTTTGTACTCTATTATTGCCTCACATTCCATCTCTTGTGAAAATATATTTGATTGGCTTTTCTGCAGGTTGTTTGCCAGGACTTTCCAAGACCTCCACTAGAAAACACAATAAACTTTTTGGAAGCTGGACAACTATCTTCATTTTTCAGAAACAGTGAAA
+
BBBBBFFFFFFFGGGGGGGGGGHHGHGHHHHHHDGHHHGHGGHHHHHGGHHGHGGGHHGGHHHGGGGGGHHGGEFGHHHHHHHGGHGFHHGGHHHFHHFHHHHHHHHGGHFHHHGGHHHHHHHHHGHHHHHHHGGFHGGGGHHGGGGGHHHHFH3FBFGGFFHHGGHHHGHHHHGHHGHGHEFHHHBGHHH1FDGHHHHGHHHGHHFFBFGGGHHGHEGEABGEGHHHFFFFFFFGFFBBFFFFFFF0FF0
@M03495:530:000000000-LYBTV:1:1103:23909:16947 1:N:0:GATCCGGG+ACCTGCTT
GTCAGCATGTGAGCTTTGGAATTAGTAAATTCGTTGACGACAGAAGGAGCAAGATAACGACCACAGGGAGGGTGGTTTATCAACGGCAAAATATAGATCGGAAGAGCACACGTCTGAACTCCAGTCACGATCCGGGATCTCGTATGCCGTCTTCTGCTTGAAAAAAAAAAAAAACATGATGGAATGGCGAAAGCTCAGACTGGGCGCTAGAGAAAAGACAGTATAGCATATAGACATCGAGCAGAGCCTGA
+
CCCDDFFFFFFFGGGGGGGGGGHHHHHHHHHHGHHHHHGGGGGGHHHHHHHHHHHHHHGGGGGHHHHGGGGGGGGEFHHHHHHHGGGGGHHHHHHHHHHHGGGGHHHHHHHGGHHGHHHHHHHHHHHHGGHHGHGGGDAHHHGGHHHHGEGHGHHHHGGFCGHHHGGGG<@-<-<.000110/0000/-9-9./000/00:0...----.00100//9///011:1111111110:10./..-//././</
@M03495:530:000000000-LYBTV:1:1103:5295:16965 1:N:0:GATCCGGG+ACCTGCTT
GTCAGCATGTGAGCTTTGGAGTGAAATCTCTTGTCTTAAGGAATAAAGGAAAAAGAGTCCGTCGGAGGCTCGGTGCTCTACAGGTTCAACCTTTGTACTCTATTATTGCCTCACATTCCATCTCTTGTGAAAATATATTTGATTGGCTTTTCTGCAGGTTGTTTGCCAGGACTTTCCAAGACCTCCACTAGAAAACACAATAAACTTTTTGGAAGCTGGACAACTATCTTCATTTTTCAGAAACAGTGAAC
+
BAABCFFFFFFFGGGGGGGGGGHHHHHHHHHHHHHHHHHHHHHHHHHHGHHHHHGGHIHIGHHGGGGGGHHGGFGGHHHHHHHHHHHHHHGHGHHHHHHHHHHHGHHHHHHHHHHHHHHHHHHHHHHHGHHHFGHFHHHHGHHHHHFGGHHHHFHHHHHHHDHHFHHHHHAAHHHGHHHHHHHHHHGHHHHHFHHHHFE.DGGHHHHHGHGGEECGHHHHHFHHHFHGGFGGGGGGGGGGEFFGFBFGFGB
@M03495:530:000000000-LYBTV:1:1103:12265:16971 1:N:0:GATCCGGG+ACCTGCTT
GTCAGCATGTGAGCTTTGGAGTGAAATCTCTTGTCTTAAGGAATAAAGGAAAAAGATTCCGTCGGAGGCTCGGTGCTCTACAGGTTCAACCTTTGTACTCTATTATTGCCTCACATTCCATCTCTTGTGAAAATATATTTGATTGGCTTTTCTGCAGGTTGTTTGCCAGGACTTTCCAAGACCTCCACTAGAAAACACAATAAACTTTTTGGAAGCTGGACAACTATCTTCATTTTTCAGAAACAGTGAAC
+
BBBABFFFFFFFGGGGGGGGGGHHHHHHHHHHHHHHHGGHHGFGHHHHHHHHHGGGHHHHHHHGGGGGGHHGGGGFHHHHHHHGHHHHHHHHHHHHHHHHHGGHFHHHGHHHHHHHHHHHHHFHHHHHHHGHFGHHHGHHHEHHH0GHHFHHHGFHHHHFHGHHGHHHHHHHHHGHHHHGHGHHFHHHHGHGDGHHHHHGHGH0GGHHHHCGHFHHHHHHHGHEHHFFFHFGGGGGGEFGGGGGBFGFFG0
@M03495:530:000000000-LYBTV:1:1103:3713:16978 1:N:0:GATCCGGG+ACCTGCTT
GTCAGCATGTGAGCTTTGGTCCGCCTGAGTCCCTGGTTTATCAACGGCAAAATATAGATCGGAAGAGCACACGTCTGAACTCCAGTCACGATCCGGGATCTCGTATGCCGTCTTCTGCTTGAAAAAAAAAAAATCCAGATGAAGAAACATCTCAGCAGCTAGATTATCTATAATAGTTACAGAGATGTAATGACTTTAACACCATAAGATCATCAGTCTGTTCAGACATACATCGACACATTACTGTGCAC
+
BACCCFFFFFFFGGGGGGGGGGGGGFHGHHHHHHHHHHHHHHHHHGGGGGHHHHHHHHHHHGGGGHHHHHHHGHHHGHHHHHHHHHHHHGEHHGHGGFG/FFFFGHHHHGGGHGGFHHHHHHHHHHGFG/><>011<1<10000=<///0000000=.//000000;00000:0000000:00//00000000000;00;00..00900;90000000000000000/00000;./-.-/90000000000
@M03495:530:000000000-LYBTV:1:1103:18617:16979 1:N:0:GATCCGGG+ACCTGCTT
GTCAGCATGTGAGCTTTGGAATTAGTAAATTCGTTGACGACAGAAGGAGCAAGATAACGACCACAGGGAGGCTGGTTTATCAACGGCAAAATATAGATCGGAAGAGCACACGTCTGAACTCCAGTCACGATCCGGGATCTCGTATGCCGTCTTCTGCTTGAAAAAAAAAAAAGACAGCAAAACTGATAGTACTGACTGTAAGCATCAATGAAAATAAAGCATGGGAAGCGCAGAGCTGTATGTGAGAAGAA
+
CBCCDFFFFFFFGGGGGGGGGGHHHHHHHHHHGGHHHHGGGGGHHHHHHHHHHHHHHHGGGGGHHHHGGGGGHHGHHHHHHHHHGGGGGHHHHHHHHHHHGFGGHHGHHHGGHHHGHHHHHHHHHHHHGGEHGHFGC/FGHHGFHHHHGCFHGHHHHHHHHHHHHGGGGFCB..///./:0/.000000;;:000000:;000:000::;B000000;00000../0.9----9./00:000000000/0/
@M03495:530:000000000-LYBTV:1:1103:8547:16985 1:N:0:GATCCGGG+ACCTGCTT
GTCAGCATGTGAGCTTTGGATGGTTCTGGTTTATCACGGCAAAATATAGATCGGAAGAGCACACGTCTGAACTCCAGTCACGATCCGGGATCTCGTATGCCGTCTTCTGCTTGAAAAAAAAAAAAAAAAATACTATGATGATCCAGTAAGGACGTAATTAGCAGAGATCTTGAATTATGATCGATGGTGCAGAAAGAAATGAACATGTGAAATAGTAAGATGCTGCCACTCGTTAGAGCAAGAGTATGTAT
+
DCDDDFFFFFFFGGGGGGGGGGGHHHHHHHHHHHHHHGGGGGHHHHHHHHHHHGGGGHHHGHHHGHHHGHHHHHHHHHHHHGGHHGHGGGGEHHHGGHHHHGGGHGHHHGHHHHHHHHGGGG<></->--.00000000<000000000:00.-:...000/00/./00;;000000;0000...0.:00000/0:/;/00000000:000000:;00:0000000:000/.:...0000///;0000000
@M03495:530:000000000-LYBTV:1:1103:7568:17038 1:N:0:GATCCGGG+ACCTGCTT
GTCAGCATGTGAGCTTTGGTCCAGCCTGAGTCCTGGTTTATCAACGGCAAAATATAGATCGGAAGAGCACACGTCTGAACTCCAGTCACGATCCGGGATCTCGTATGCCGTCTTCTGCTTGAAAAAAAAAAATAAAGATAGGACAAGCGACTAACTCTAGCGTGATATCTGAGCACTTAACGGCGTACCTAGGCCGGTCAGTGTGATCGCCGGAGGTAGTCTCTGAATACCTCATCTCGAGACACTGATGA
+
CCCDDFFFFFFFGGGGGGGGGGHHHGHHHHHHHHHHHHHHHHHHHGGGGGHHHHHHHHHHHGGGGHHHHHHHGHHHEHHHHHHHGHHHHGGHHGHGGFGEHHHGGHHHHGGGHGHHGHHHHCGHFHGGGG</0111<1111<1<00<><<---<00000:0-..;;00;000000;000009;-----9000//09-:-;/0000;00...-;---.900000;00000009000000.0...//009000
@M03495:530:000000000-LYBTV:1:1103:22627:17053 1:N:0:GATCCGGG+ACCTGCTT
GTCAGCATGTGAGCTTTGGAGTGAAATCTCTTGTCTTAAGGAATAAAGGAAAAAGATTCCGTCGGAGGCTCGGTGCTCTACAGGTTCAACCTTTGTACTCTATTATTGCCTCACATTCCATCTCTTGTGAAAATATATTTGATTGGCTTTTCTGCAGGTTGTTTGCCAGGACTTTCCAAGACCTCCACTAGCAAACACAATAAACTTTTTGGAAGTTGGACAACTATCTTCATTTTTCAGAAACAGTGAAC
+
AAA@AB@DFF33B1GGEGBFBGEFB3AFGFHBGH1FG33FB1FFEG1EFBGF00AFHFGHBGG?EG//A/GAEE/ED@GHHFHH1@@@F1FGFGBFF22GH1G2FGGGBBGFFHHHHGHFGBBDHFHHG2FF<>G2FG2BGHHFGG0FGHHFGFDHB00@FEHH0>1FF/?F0C<?<1F1FFFFGAHHF0C01><0<CE.0<DDD0GDGD?CGFHFFGFHF0C.:CGGBCBBGG00BFFBBBF//B0;0F0
@M03495:530:000000000-LYBTV:1:1103:24858:17070 1:N:0:GATCCGGG+ACCTGCTT
GTCAGCATGTGAGCTTTGGAGTGAAATCTCTTGTCTTAAGGAATAAAGGAAAAAGATTCCGTCGGAGGCTCGGTGCTCTACAGGTTCAACCTTTGTACTCTATTATTGCCTCACATTCCATCTCTTGTGAAAATATATTTGATTGGCTTTTCTGCAGGTTGTTTGCCAGGACTTTCCAAGACCTCCACTAGAAAACACAATAAACTTTTTGGAAGCTGGACAACTATCTTCATTTTTCAGAAACAGTGAAC
+
DCDDEFFFFFFFGGGGGGGGGGHHHHHHHHHHHHHHHHHHHHHHHHHHHHHHHHGGHIHHHHHGGGGGGHHGGEGGHHHHHHHHHHHHHHHHHHHHHHHHHHHHGHHHHHHHHHHHHHHHHHHHHHHHHHFHHHHHHHHHHHHHHHHHHHHHHHHHHHGHHGHHHHHHHHHHHHHHHHHFHHHHHHHHHHHBFGHHHHHEHHHHHHHHHHGGHHHHHHHHHHHGHHHHEHGGFFFGGGGGBFFFGBFFGG0
@M03495:530:000000000-LYBTV:1:1103:22339:17094 1:N:0:GATCCGGG+ACCTGCTT
GTCAGCATGTGAGCTTTGGAATTAGTAAATTCGTTGACGACAGAAGGAGCAAGATAACGACCACAGGGAGGGTGGTTTATCAACGGCAAAATATAGATCGGAAGAGCACACGTCTGAACTCCAGTCACGATCCGGGATCTCGTATGCCGTCTTCTGCTTGAAAAAAAAAAAAATCAACTACTCAGCAACGACAAGACGTATCATGTAACAATATATACAAGATCAGTAACTGCAAGGATATAGTGTATTCT
+
CCCCCFFFFFFFGGGGGGGGGGHHHHHHHHHHGGHHHHGGGGGHHHGHHHHHHHHHHHGGGGGHHHHGGGGGEFGFGHHHHHHHGGGGGHHHHHHHHHHHGGGGHHGHHHHGHHHGHHHHHHHHHHHHGGEGGHGGGCFFHHGGHHHHGFGHGHHFHHHGFFHGGGGFGCC--.000/000000;09/.;.:-;.//;..0.0009000;00:00000000/;00;0909000900..;0900;0000000
@M03495:530:000000000-LYBTV:1:1103:20732:17105 1:N:0:GATCCGGG+ACCTGCTT
GTCAGCATGTGAGCTTTGGTCCAGCCTGAGTCCTGGTTTATCAACGGCAAAATATAGATCGGAAGAGCACACGTCTGAACTCCAGTCACGATCCGGGATCTCGTATGCCGTCTTCTGCTTGAAAAAAAAAAAATAAAGCAGAAGACATGACGGACATCTGAATTACTGAGTAGTACTCTCACACAACTAACGCCTTTGACACAAGAACTCGACGGATACAAGCCGATAATGCTCAGATCGTCACATTGCAA
+
CBCCCFFFFFFFGGGGGGGGGGHHHGHHHHHHHHHHHHHHHHHHHGGGGGHHHHHHHHHHHGGGGHHHHHHHGHHHGBHHHHHHHHHHHGGHHGHGGGEFHHHGGHHHHGFGHGGHHHHHHHHHHHGGG///-011111<000<0//000<.-.--00000::0000000:0:00:00000900...0900.--..000900/:.///00..---9..0000.9---;:000;09/000.99.;000090;
@M03495:530:000000000-LYBTV:1:1103:11012:17110 1:N:0:GATCCGGG+ACCTGCTT
GTCAGCATGTGAGCTTTGGAATTAGTAAATTCGTTGACGACAGAAGGAGCAAGATAACGACCACAGGGAGGGTGGTTTATCAACGGCAAAATATAGATCGGAAGAGCACACGTCTGAACTCCAGTCACGATCCGGGATCTCGTATGCCGTCTTCTGCTTGAAAAAAAAAAAATAGAAAATAACTGAATACATCATTCAGATAAGACAAGATACAATGAACAAGGATATTACGAGAACTAGTGAGCTCACAG
+
BBBBBFFFFFFFGGGGGGGGGGFHGHGHHHHHGFHHGHGGGGCHHHHHFHHHHHHHHHGFGGGGHHHGFGGGEFFEFHHHHHFHGGFGGHHHHHFHHFHHGGFGGHHFHHHGHHHGFHHFHHHHGHHHGGHFGHGCCC/GGHGGHHHHGECHGHGHHHHHGGHHHGGGGA99.00000/00000000;//////////9////////...///////////....//////...9./;//////////9/:
@M03495:530:000000000-LYBTV:1:1103:3825:17138 1:N:0:GATCCGGG+ACCTGCTT
GTCAGCATGTGAGCTTTGGAATTAGTAAATTCGTTGACGACAATAACGACCACAGGGAGGCTGGTTTATCAACGGCAAAATATAGATCGGAAGAGCACACGTCTGAACTCCAGTCACGATCCGGGCTCTCGTATGCCGTCTTCTGCTTGAAAAAAAACAGCATGAGATCCCAGCGCTTATTATCGTAGATTCGCCGGTATTATACAACCCAGTAACTGTCTACGCACCATTCTAAACTATATGACCAACTA
+
AAA11@11B1B@FBFGGGGFFDGFGHHGGHHFFFAGEGEAEE?FGFF/FE?AC/GGG/BEECFE01BGHF@BB>EEE/0BGBGFGHHHHC?>E0F0CFHH/FFBCDFFB<FGHHDGGC?F//BBB///01?CBGFHDCC/CFDGHFHBCFGHHH@--.<:.:::0000:0:0<.-;.C.00000.:...000;..-----//9/////;---//9///9////--9@--:///9///9////;/9//--//
@M03495:530:000000000-LYBTV:1:1103:5810:17143 1:N:0:GATCCGGG+ACCTGCTT
GTCAGCATGTGAGCTTTGGAATTAGCTGGTTTATCAACGGCAAAATATAGATCGGAAGAGCACACGTCTGAACTCCAGTCACGATCCGGGATCTCGTATGCCGTCTTCTGCTTGAAAAAAAAAAAAATAGAAATGCACAAGAGAAAAGATCTGAAAAGTAACGAAAAGAAACAAAAATGAAGTAGAGAGGGTGATGAGAGTACATATACGAAGAGCAGATGCAAGCGTAACAGCAGTGCTCAGGCTAGCGA
+
CCCCCFFFFFFFGGGGGGGGGGHHHHHHHHHHHHHHHHGGGGGHHHHHHGHHHHGGGGHHHHHHHGHHHGHHHHHHHHHHHHGGHHGHGGGEFHHHGGHHHHGGGHGHHHGHHHHHHHHGGCCC?<C01<1111<111100/</////<000<000</<0:0..;:-/.:///.9.:.0090;;0000...9;:;0009//000/;//;...;.;/9/////;//......//././////////./A/--
@M03495:530:000000000-LYBTV:1:1103:8006:17151 1:N:0:GATCCGGG+ACCTGCTT
GTCAGCATGTGAGCTTTGGTTTATCAACGGCAAAATATAGATCGGAAGAGCACACGTCTGAACTCCAGTCACGATCCGGGATCTCGTATGCCGTCTTCTGCTTGAAAAAAAAAAAACAAAAATCGTAAACACAGGAACTATATTTAACTGCTACGCTCAGCACAATACATATTGTTGTCCAAGACTCTCTTCATGTAATAAAATATCTTACTGTTCTAAGTGTAGTTATTCTAATTCATACAAACGATTAT
+
CCCCDFFFFFFFGGGGGGGGGGHHHHHHGGGGGHHHHHHHHHHHGGGGHHHHHHHGHHHGHHHHHHHHHHHHGGHHGHGGGGFHHHGGHHHHGGGHGHHHHHHHGHHHHFGGD@@<///00/01/?00.110.0>00000000=0000<00<00.-.../:0.//000000000::./00000./00<00000000000:000000000000000000<000<0000000000<00000000009.....0
@M03495:530:000000000-LYBTV:1:1103:10150:17168 1:N:0:GATCCGGG+ACCTGCTT
GTCAGCATGTGAGCTTTGGTCCGCCTGAGTCCTGGTTTATCAACGGCAAAATATAGATCGGAAGAGCACACGTCTGAACTCCAGTCACGATCCGGGATCTCGTATGCCGTCTTCTGCTTGAAAAAAAAAAAATTCACACTCAACACCACTAACACAGGTTGTAGGATTGCTTGAATACTATCTAGGAGTAATACGTGCTCCCACGACTCTGTCAGTACGATACTCCTCATTGACACATGAATAATCTATGA
+
CCDDCFFFFFFFGGGGGGGGGGGGGGHHHHHHHHHHHHHHHHHHGGGGGHHHHHHHHHHHGGGGHHHHHHHGHHHGHHHHGHHHHHHHGGHHGGCGCF/FHFFFHHGHGGGHGHHHEHHHHGDDGGF@DCC-0>1111100/0/0....0/0000...00/.0000:0;0000:0000000000000///0000.0/..:0./.---..;000000009:..-;000/;0000000/00000:0000:000
@M03495:530:000000000-LYBTV:1:1103:9279:17169 1:N:0:GATCCGGG+ACCTGCTT
GTCAGCATGTGAGCTTTGGAGTGAAATCTCTTGTCTTAAGGAATAAAGGAAAAAGATTCCGTCGGAGGCTCGGTGCTCTACAGGTTCAACCTTTGTACTCTATTATTGCCTCACATTCCATCTCTTGTGAAAATATATTTGATTGGCTTTTCTGCAGGTTGTTTGCCAGGACTTTCCAAGACCTCCACTAGAAAACACAATAAACTTTTTGGAAGCTGGACAACTATCTTCATTTTTCAGAAACAGTGAAC
+
CCCCDFFFFFFFGGGGGGGGGGHHHHHHHHHHHHHHHHHHHHHHHHHHHHHHHHGGHIHIHHHGGGGGGHHGGEGGHHHHHHHHHHHHHHHHHHHHHHHHHHHHHHHHHHHHHHHHHHHHHHHHHHHHHGHHHHHHHHHHHGHHHHHHGHGHHHHHHHHHHGHHHHHHHHHHHHHHHHHEHHHHHHHHHHGFFDGHHHHGHFGFHFHHHHGGGHFEHHHGHHHHHHHHHHGGFGGGHGGFFFGGGGBFBFB
@M03495:530:000000000-LYBTV:1:1103:9552:17186 1:N:0:GATCCGGG+ACCTGCTT
GTCAGCATGTGAGCTTTGGTCCAGCCTGAGTCCTGGTTTATCAACGGCAAAATATAGATCGGAAGAGCACACGTCTGAACTCCAGTCACGATCCGGGATCTCGTATGCCGTCTTCTGCTTGAAAAAAAAAAAAAACAAAGTCGTAAAGCAACAGGTCGCACTCCATGTAAGAGACAACTTAGACTATCATCAACCACAACGAACTTACTAAACACACAGTCATCAAAGTCAACATAAATACGAACAAGAGA
+
DCCDDFFFFFFFGGGGGGGGGGHHGGHHHHHHHHHHHHHHHHHHHGGGGGHHHHHHHHHHHGGGGHHHHHHHGHHHGHHHHHHHHHHHHGGHHGHGGGGFHHHGGHHHHGGGHGHHHHHHFHHGHHGGGGCC--<..<./0<.....000;../.:0-----//090000000////.000;00;;0000000/9;.9.9-9.-.000000000..9..000:00;0000000;9000000.:.--///;/
@M03495:530:000000000-LYBTV:1:1103:21337:17189 1:N:0:GATCCGGG+ACCTGCTT
GTCAGCATGTGAGCTTTGGTCCAGCCTGAGTCCTGGTTTATCAACGGCAAAATATAGATCGGAAGAGCACACGTCTGAACTCCAGTCACGATCCGGGATCTCGTATGCCGTCTTCTGCTTGAAAAAAAAAAAAAAAAGCGCGAGACAACTGATACTTGAGCTAATATCGACTGTGAGAAAAATCAGACAACATGCACTGAGAGAGTAGTTGATGGAGCTTGGCTGTTAGACCGACAGTAGTGAGGAGACAC
+
DCCEEFFFFFFFGGGGGGGGGGHHHGHHHHHHHHHHHHHHHHHHHGGGGGHHHHHHHHHHHGGGGHHHHHHHGHHHGHHHHHHHHHHHHGGHHGHGGEFGHHHGGHHHHGGGHGHHHHHHHHHHHHGGGGC/><---.<.-----.//.0/0111111000<011<<1..<..011:110/..<0000::../00000/0010.<0111111110///:0/./0..011100--9-<011</10.0..<//
@M03495:530:000000000-LYBTV:1:1103:2330:17216 1:N:0:GATCCGGG+ACCTGCTT
GTCAGCATGTGAGCTTTGGTCCAGCCTGAGTCCTGGTTTATCAACGGCAAAATATAGATCGGAAGAGCACACGTCTGAACTCCAGTCACGATCCGGGATCTCGTATGCCGTCTTCTGCTTGAAAAAAAAAAAACAAAGAAATACACAGTCTTGAATGCGTCTCTAATGAGTACATTCATATAGAGCTCGGGCGAGAGTGAGTAGTCATCTACACATCATCACTATGTTGCTACTCGATGAACTTACCTAGA
+
BBBBBFFFFFFFGGGGGGGGGGHHHGHHHHHHHHHHHHHHHHFHHGGGGGHHHHHHHHHHHGGGGHHHGHHHGHHHGHHHHHHGHHHHHGEHHGHGGEECGHHGGHHGHGGGHGHHHHHHHGHFFHGGGD@/A...0000<100000<00000000=0.:-./00;0000;0000:;000000000;0.-;;-9---//:/;B/9//:/;///./////////////////:///..9://9/:/9/////
@M03495:530:000000000-LYBTV:1:1103:11488:17226 1:N:0:GATCCGGG+ACCTGCTT
GTCAGCATGTGAGCTTTGGTTTATCAACGGCAAAATATAGATCGGAAGAGCACACGTCTGAACTCCAGTCACGATCCGGGATCTCGTATGCCGACTTCTGCTTGAAAAAAACAACAAAAAAGTATGACCCACATAGCGTGATTGATTTCCAAACTTGTATAAAACTGACCAATCATGTGTTTAATTTTTATTGGAAAATTACCCAAAACCAAAAAACTTTCCTGCCACACGAGCTCATGTTAATCCCAATT
+
A>AAAFFFFF3FGGGGBFCAAGGHHHHBEEAEEHHGHFF222DCEFG?EBGECGEAAECAGBGHFGHEABGBEFHEEHG?///BEF>/002B>//>>>2>1F110B1B0<B//?/GGGGHC/1@>DF1F0<CEHHHGC?..01>1=1111<11FB0==DDHHEFHFHFFFFCG/C00:0<:C000;C00;00;00C0CC/B;CFB..9C...C..;:900C/99/-:/-;9---;BFFB///;BFB/B/:9
@M03495:530:000000000-LYBTV:1:1103:24599:17255 1:N:0:GATCCGGG+ACCTGCTT
GTCAGCATGTGAGCTTTGGAATTAGTAAATTCGTTGACGACAGAAGGAGCAAGATAACGACCACAGGGAGGGTGGTTTATCAACGGCAAAATATAGATCGGAAGAGCACACGTCTGAACTCCAGTCACGATCCGGGATCTCGTATGCCGTCTTCTGCTTGAAAAAAAAAAAAGACAACGACTTGTCTGATTACTACTGATACATGCTCTGTCATGGTGGATTTGTAGGACTTGTCCTCTGTGTAGATGTCC
+
CBCCCFFFFFFFGGGGGGGGGGHHHHHHHHHHGFFHHFGGGGGHHHHHHHHHHHHHHHGGGGGHEHHGFFGG?FGFGHHHHHHHGGGGGHHHHHHHHHGHGFEFHHHHHHHGHHHGHHHHHHHFHFHHGGHHGHGGCAFHHHEGGHHHG>DHGHHHGHHHEHFDCCGGF:@-.;/;/.-9-..//////9///////9///:://////////9//;/..///;9////////;//////;//9//;/9//
@M03495:530:000000000-LYBTV:1:1103:11949:17268 1:N:0:GATCCGGG+ACCTGCTT
GTCAGCATGTGAGCTTTGGACTCCTGACTGGTTTATCAACGGCAAAATATAGATCGGAAGAGCACACGTCTGAACTCCAGTCACGATCCGGGATCTCGTATGCCGTCTTCTGCTTGAAAAAAAAAAAAAAAAAACAAAGAAAGAAGCATACAGACTACAAACTAAGAGATGCGATGTATAAGAGAATGCTTAGTAAACACAAAATAGTGGAGAAGAGTGAATGCATAATACCGAACAGAAACGAATAATGA
+
CBCCDFFFFFFFGGGGGGGGGGHHHHHHHHHHHHHHHHHHGGGGGHHHHHHHHHHHGGGGHHHHHHHGHHHGHHHHHHHGHHHHGGGHGHGGGAEFGHGGHHHHGFGHGHHHHHHHHHHHHGGGFG?/--<---...<//.:0<.<0::00000<00/00<.0<0000:000<....000:000/00000000000<00:....00000.0<::<B.000000<0<000000..-<-//00/.<...0000
@M03495:530:000000000-LYBTV:1:1103:10909:17286 1:N:0:GATCCGGG+ACCTGCTT
GTCAGCATGTGAGCTTTGGAATTAGTAAATTCGTTGACGACAGAAGGAGCAAGATAACGACCACAGGGAGGGTGGTTTATCAACGGCAAAATATAGATCGGAAGAGCACACGTCTGAACTCCAGTCACGATCCGGGATCTCGTATGCCGTCTTCTGCTTGAAAAAAAAAAAAACACACAAAACTCGTAAGCACTTATCACGTACAAATACATACAAGACACTCATCTCATTACGTCAAGAAAGACAGCAGA
+
CDDDDFFFFFFFGGGGGGGGGGHHHHHHHHHHGGHHHHGGGGGHHHHHHHHHHHHHHHGGGGGHHHHGFFGGEGGGGHHHHHHHGGGGGHHHHHHHHHHHGGGGHHHHHHHGHHHGHHHHHHHHHHHHGGHHGHGCCGFHHHFGHHHHGFGHGHHHGHHHHHHHHGGGA@<--.<........00...:.00/0000000<./..0:<000000<00:///0/:000000000./...00</<///<./.<
@M03495:530:000000000-LYBTV:1:1103:5164:17286 1:N:0:GATCCGGG+ACCTGCTT
GTCAGCATGTGAGCTTTGGTCCGCCTGAGTCCTGGTTTATCAACGGCAAAATATAGATCGGAAGAGCACACGTCTGAACTCCAGTCACGATCCGGGATCTCGTATGCCGTCTTCTGCTTGAAAAAAAAAAAAACACTGAAAAACAGAAGGATAGACTTAATGTCAATACATAATCATCAATTCAGTGTCGATTACGCAGCATATACCGAGTGCATACACACCAGCTAATCATTCGGTGCTGGAGTATCTAA
+
CCCCCFFFFFFFGGGGGGGGGGGGGGHHHHHHHHHHHHHHHHHHGGGGGGHHHHHHHHHHGGGGHHHHHHHGHHHGHHHHHHHHHHHHGGHHGHGGGGEHHHGGGHHHGEEHGHHHHHHGHHHHHGGG/A><>...<00000..<//00..00000;000;00<00000000090000000;0000000:..0.0...--.000000.;-..00000000..99.0000900000...-000..;/:0;00
@M03495:530:000000000-LYBTV:1:1103:2939:17288 1:N:0:GATCCGGG+ACCTGCTT
GTCAGCATGTGAGCTTTGGAGTGAAATCTCTTGTCTTAAGGAATAAAGGAAAAAGATTCCGTCGGAGGCTCGGTGCTCTACAGGTTCAACCTTTGTACTCTATTATTGCCTCACATTCCATCTCTTGTGAAAATATATTTGATTGGCTTTTCTGCAGGTTGTTTGCCAGGACTTTCCAAGACCTCCACTAGAAAACACAATAAACTTTTTGGAAGCTGGACAACTATCTTCATTTTTCAGAAACAGTGAAC
+
BABCCFFFFFFFGGGGGGGGGGHHHGHHHGHHHHHHHHHHHGHGHHHHHHHHHHGGHHHHHHHGGGGGGHHGGGGGHHHHHHHHHHHHHHHGHHHHHHHGHHHHGHHHHGGHHHHHHHHGHHHHHHHHHHFHFHHHHHHHFHHHFHHHHHHHGHGHHEHHHDHBGHHHGEGGHHHHHH?FFCGHHHHHHHFD1FGHHGECGHEGDDHGGHGGBGFAHHE:GHHHHGHHFFFFFFFGGFFF0BCFFEFGFG0
@M03495:530:000000000-LYBTV:1:1103:25391:17303 1:N:0:GATCCGGG+ACCTGCTT
GTCAGCATGTGAGCTTTGGAGTGAAATCTCTTGTCTTAAGGAATAAAGGAAAAAGATTCCGTCGGAGGCTCGGTGCTCTACAGGTTCAACCTTTGTACTCTATTATTGCCTCACATTCCATCTCTTGTGAAAATATATTTGATTGGCTTTTCTGCAGGTTGTTTGCCAGGACTTTCCAAGACCTCCACTAGAAAACACAATAAACTTTTTGGAAGCTGGACAACTATCTTCATTTTTCAGAAACAGTGAAA
+
CBBCCFFFFFFFGGGGGGGGGGHHHGHGHHHHHHGHHHHHHHHHHHGGHHHHHHGGHIIHHHHEGGGGGHHGGGGGHHHHHHHHHHHHHHHHHHHHHHHHHHHHHHHHGHHHGHHHHHHHHHHHHHHHGHHHHHHHHHHHHHHHHHGGFHHHHHHHEHGFGGHHHHGHHHGHFGHHGF1GFHHHHEGFDGHDDDFFHHHGHHHGHHFGGGCGFFHEFFHFHEHHHHHHHHFFGGGGGGGG0B0:C/0CFG0
@M03495:530:000000000-LYBTV:1:1103:9641:17322 1:N:0:GATCCGGG+ACCTGCTT
GTCAGCATGTGAGCTTTGGAATTAGTAAATTCGTTGACTGGTTTATCAACGGCAAAATATAGATCGGAAGAGCACACGTCTGAACTCCAGTCACGATCCGGGATCTCGTATGCCGTCTTCTGCTTGAAAAAAAAAAAAAAAACAGTAACGGGACGTAGTACACACACCTAGAAACGTAGTAGAAGTACTGAAAGTAGTAACGGAGATGTGGATCACATATTCCATCACTCAATAGGACTCACAGATGTAGG
+
DCCDDFFFFFFFGGGGGGGGGGHHHHHHHHHHGGHHHHHHHHHHHHHHHHGGGGGHHHHHHHHHHHGGGGHHGHHHHGHHHGHHHHHHHHHHHHGGHHGHGGGGCHHHGGHHHHGGGHGHHHHHHHGHHHHGGGG?--><-<../111:.-..--<..911110.9../00011/.....:11<B111111001<1<1111<-9.-/<110000./<1<11111110011/01:1000//0<0:0111110
@M03495:530:000000000-LYBTV:1:1103:22752:17332 1:N:0:GATCCGGG+ACCTGCTT
GTCAGCATGTGAGCTTTGGTCCGCCTGAGTCCTGGTTTATCAACGGCAAAATATAGATCGGAAGAGCACACGTCTGAACTCAGTCACGATCCGGGATCTCGTATGCCGTCTTCTGCTTGAAAAAAAAAAAAATACTACAAATTATACTAGATGTCGTAGATGTGATCATCCTAAAAGTAACTAGTCGGAGACCACAGTACATGTGAGCTAGTATGTGCATCTCTTATGTCGCTTAAGTTCTATACGCTCAC
+
CBCCCFFFFFFFGGGGGGGGGGGGGGHHHHHHHHGHHHHHHHHHGGGGGHHHHHHHHHHHGGGGHHHHHHHGHHHGHHHHHHHHHHHGGHHGHGGGFGHHHGGHHFHGGGGGHHHGHHFBGHGHGFGGGC--01110=<0<0<000000=00D00.:...000000:;0000<000;00;009090.----../...00000;;00;0;0;000:000000009000090....90900000000...9.0
@M03495:530:000000000-LYBTV:1:1103:5644:17340 1:N:0:GATCCGGG+ACCTGCTT
GTCAGCATGTGAGCTTTGGTCCGCCTGGTTTATCAACGGCAAAATATAGATCGGAAGAGCACACGTCTGAACTCCAGTCACGATCCGGGATCTCGTATGCCGTCTTCTGCTTGAAAAAAAAAACATCAAGAAAAAACACAGAGAAACAAGCTAAGACACAACACGTATATTGAGTGTGTGACCGTGATAGATAACGACACAGTCACACTAATGTGACATGGACTGAGTGTGTGAACCACACATCGACAAGC
+
BABBCFFFFFFFGGGGGGGGGGGGGGHHCGHHHHHHHGGFGGHHHHHHHHHHHGGGGHHHHHHHGGHHGHHHHHHH3DFFHGGHHGHGGG>?EFCEEHEHHGGGHGHHHHGHHHHHGGGGD><//111?<10000-..<.0/<<///<././0000:///:...../0/:0000;000..;00-..9/0000000;.-9-/./////////////////////9.//////..///9.....//99-.-..
@M03495:530:000000000-LYBTV:1:1103:11065:17354 1:N:0:GATCCGGG+ACCTGCTT
GTCAGCATGTGAGCTTTGGAGTGAAATCTCTTGTCTTAAGGAATAAAGGAAAAAGATTCCGTCGGAGGCTCGGTGCTCTACAGGTTCAACCTTTGTACTCTATTATTGCCTCACATTCCATCTCTTGTGAAAATATATTTGATTGGCTTTTCTGCAGGTTGTTTGCCAGGACTTTCCAAGACCTCCACTAGAAAACACAATAAACTTTTTGGAAGCTGGACAACTATCTTCATTTTTCAGAAACAGTGAAA
+
A>AABFFFFFFFGGGGGGGGGGHHHHHHHHHHHGHHHHHHHHHHHHHHHHHHHHGGHHIHHHHGGGGGGGHGGEEGGHGHHHHHHHGHHHHHHHHHGHHGHHHHHHHHHHHGHHHHHHHGHHHHGHHGHHGFHHHHHHHGHHHGHHHGHHHHFHGFHHGHHGHHFHHGHHHHHFHHHHGHHGFHFHFHHHHHGHGFGHFEHGGGHFHHFHEGHFHGGGGHHGHACGGFFHBBFFBBFFBFFGGGGGFBFG0
@M03495:530:000000000-LYBTV:1:1103:10588:17376 1:N:0:GATCCGGG+ACCTGCTT
GTCAGCATGTGAGCTTTGGAGGGCAAGAAGTGGTTGTGACTGGTTTATCAACGGCAAAATATAGATCGGAAGAGCACACGTCTGAACTCCAGTCACGATCCGGGATCTCGTATGCCGTCTTCTGCTTGAAAAAAAAAAAAAAAAAGTGCTATCTATACTGTCGTCACAATGAGCTCAATTATTCATCACAGTCTTGATAGTCGTGAAGTAGTTCAGTTAATGATTTAGTGTTCGAATGCACACGGTATGGT
+
CCDDEFFFFFFFGGGGGGGGGGGGGGGHHHHHHHGGGGHHHHHHHHHHHHHHGGGGGHHHHHHHHHHHGGGGHHHHHHHGHHHGHHHHHHHHHHHHGFHHGHGGFEEHHHGGHHHHGGGHGHHHGHHHHHHHHGGGGD><<----.<11111/:11:111:<.....10:0110100011111111<100<001111111<19<./.<111:1111111111111<111<<11...001101.-<..90/1
@M03495:530:000000000-LYBTV:1:1103:24866:17407 1:N:0:GATCCGGG+ACCTGCTT
GTCAGCATGTGAGCTTTGGAGTGAAATCTCTTGTCTTAAGGAATAAAGGAAAAAGATTCCGTCGGAGGCTCGGTGCTCTACAGGTTCAACCTTTGTACTCTATTATTGCCTCACATTCCATCTCTTGTGAAAATATATTTGATTGGCTTTTCTGCAGGTTGTTTGCCAGGACTTTCCAAGACCTCCACTAGAAAACACAATAAACTTTTTGGAAGCTGGACAACTATCTTCATTTTTCAGAAACAGTGAAC
+
CCCCCFFFFFFFGGGGGGGGGGHHGHHHHHHHHGFHHHGHHFGHHHHHHHGGHHGGHHHHHHHGGGGGGHHGGEEFHHGHHHHHHHHHFHGHHHHHHHHHGHHHHHHHHHHHHHHHHHFBHHHHHHGHHHGGFGEEFHHHHHHGGABFHHGFHHGFCAGGHGHHHHHHHH/FGHHHHHGFHHHHHHGHHHHHHHFF.<C.<GHHHHHHHHGGBCHEGHHHHHHGBGGFHHGFBFBFFGGGFGFFB/CFFG0
@M03495:530:000000000-LYBTV:1:1103:18373:17409 1:N:0:GATCCGGG+ACCTGCTT
GTCAGCATGTGAGCTTTGGAATTAGGGTGGTTTATCAACGGCAAAATATAGATCGGAAGAGCACACGTCTGAACTCCAGTCACGATCCGGGATCTCGTATGCCGTCTTCTGCTTGAAAAAAAAAAAAACTATATAGACAAACATCACCATATTATAATTTAGTGCGTCCGAACACTAAGATACACAGGGACGATAACATAATAACTGCGAGATCATGAATTACATGGTAGTAGCTGCATGGAATACAAGCA
+
CBCCDFFFFFFFGGGGGGGGGGHHHHHHGGGGHHHHHHHGGGGGHHHHHHHHHHHGGGGHHHHHHHGHHHGHHHHHHHHHHHHGGHHGHGGGGFHHHGGHHHHGFGHGHHHHHHHHHHHHGGGGC/>>.1111111101//..0000/000111:1111111111-.---.<--:0/000111100.....--<..001111110110.--9.0<1<111<11111/1<1011<100/11.00<<0000./
@M03495:530:000000000-LYBTV:1:1103:5393:17409 1:N:0:GATCCGGG+ACCTGCTT
GTCAGCATGTGAGCTTTGGAGTGAAATCTCTTGTCTTAAGGAATAAAGGAAAAAGATTCCGTCGGAGGCTCGGTGCTCTACAGGTTCAACCTTTGTACTCTATTATTGCCTCACATTCCATCTCTTGTGAAAATATATTTGATTGGCTTTTCTGCAGGTTGTTTGCCAGGACTTTCCAAGACCTCCACTAGAAAACACAATAAACTTTTTGGAAGCTGGACAACTATCTTCATTTTTCAGAAACAGTGAAC
+
BBBCCFFFFFFFGGGGGGGGGGHHHHHHHHHHHHHHHHHHHHHHHHHHHHHHHGGGHIHIHHHGGGGGGHHGGFGGHHHHHHHHHHHHHHHHHHHHHHHHHHHHGHHHHHHHHHHHHHHHGHHHHHHHHHEHHGHGHHHHGHHHHHHHHHHHHHHHHGHHHGHHHHHHGHHHHHHHHHHHGHHHHHHHHHH1FHHGHGHCHHHFHHHHHHGGBGBGHHGHGHHHHHFHHHGGGGGGGEGGFGGGGFGFFB0
@M03495:530:000000000-LYBTV:1:1103:19376:17414 1:N:0:GATCCGGG+ACCTGCTT
GTCAGCATGTGAGCTTTGGTCCAGCCTGAGTCCCTGGTTTATCAACGGCAAAATATAGATCGGAAGAGCACACGTCTGAACTCCAGTCACGATCCGGGATCTCGTATGCCGTCTTCTGCTTGAAAAAAAAAAAAAACAGAAGACCAGGCGAGTAGAGTTGACTCTATGTTGTTACGATGAACAGTCATGATATAAAGATGGAGTCATACTGCCATCGAGTATACTATGCATCTATGCGGATACTTGCGAGA
+
AABCCFFFFFFFGGGGGGGGGGHHHGHHHHHHHHHHHHHHHHHHHHGGGGGHHHGHHHHHGHGGGGHHHHHHHGHHHGHHHHHHHHHHHHGGHHGHGGEFCHHHFGHHHHGEFHGHHHHHHGFFGHHGGC/C@-<<<.//00<<//...:---.0;000000;900;0090:.009...;000/00009;000;00000:0//;9;0900;0/000./.;.000990000000::00.---.00000----
@M03495:530:000000000-LYBTV:1:1103:21160:17415 1:N:0:GATCCGGG+ACCTGCTT
GTCAGCATGTGAGCTTTGGAATTAGTAAATTCGTTGACGACAGAAGGAGCAAGATAACGACCACAGGGAGGGTGGTTTATCAACGGCAAAATATAGATCGGAAGAGCACACGTCTGAACTCCAGTCACGATCCGGGATCTCGTATGCCGTCTTCTGCTTGAAAAAAAAAAAAAAAAAAGCATGGTGAAAGTCACGAGGTAGAAAGAAACAACAGAATAGTCATAGGCAAATCACGTATCTGAGAGACGTGG
+
BBCCDFFFFFFFGGGGGGGGGGHHHHHHHHHHGGHHHHGGGGGHHHHHHHHHHHHHHHGGGGGHHHHGGGGGEFFFGHHHHHHHGGGGGHHHHHHHHHHHGGGGFHHHHHHGHHHGHHHHHHHHHHHHGGHHGHGGGDAGHHGGHHHHGGGHGHHGGHHGHHGHHGGGG?9-------.:010.1110111111..--.001110/.///...//0110111<11000.<1000.:/1.::1110./..9.
@M03495:530:000000000-LYBTV:1:1103:14761:17435 1:N:0:GATCCGGG+ACCTGCTT
GTCAGCATGTGAGCTTTGGAGGGCAAGAAGTGGTTTGGTTTATCAACGGCAAAATATAGATCGGAAGAGCACACGTCTGAACTCCAGTCACGATCCGGGATCTCGTATGCCGTCTTCTGCTTGAAAAAAAAAAAAATATTTAACGAAAGCTATACTAGTCTCAGTCGTCGTGTATATGTGAGTGTCTCATCCAGACATCGATCCGGACAGACCGATAATCATGTGCTTATCTGGCACAGCTACCTCATCCA
+
DDDDDFFFFFFFGGGGGGGGGGGGGGGHHHHHHFFHGGFGHHHHHHHGGGGGHHHHHHHHHHHGGGGGHHHHHHGGHHGHHHHHHHHHHHHGFHHGHGGGEFHHHGGHHHHGGGHGHHHHHHGEGHHHGGGCC>--.00000=0....:/00000000;00000:0;..-9.:/;0000000000000;000009./9:./....-.--./..----.000009:00000000009://.000/0000000
@M03495:530:000000000-LYBTV:1:1103:27930:17437 1:N:0:GATCCGGG+ACCTGCTT
GTCAGCATGTGAGCTTTGGAGTGAAATCTCTTGTCTTAAGGAATAAAGGAAAAAGATTCCGTCGGAGGCTCGGTGCTCTACAGGTTCAACCTTTGTACTCTATTATTGCCTCACATTCCATCTCTTGTGAAAATATATTTGATTGGCTTTTCTGCAGGTTGTTTGCCAGGACTTTCCAAGACCTCCACTAGAAAACACAATAAACTTTTTGGAAGCTGGACAACTATCTTCATTTTTCAGAAACAGTGAAC
+
CBCCCFFFFFFFGGGGGGGGGGHHHHHHHHHHHGHHHHHHHHHHHHHHGHHHHHGGHGIHHHHGGGGGGHHGGFGGHHHHHHHHHHHHHHHHHHHHHHHHGHHHHHHHHHHHHHHHHHHHHHHHHHGHHFDFFGHHHHGHHGHHHCGHHHHHHHFGFHGHHGHHGHGHGGHHHHHEHFFHFHHFHFGHHHGHFGHHHHF.DFHEGHHHHHGDHHHHFHHHHFFCCGHFBGGFGGGGGFFF0;FGGEFGFF0
@M03495:530:000000000-LYBTV:1:1103:20163:17442 1:N:0:GATCCGGG+ACCTGCTT
GTCAGCATGTGAGCTTTGGTTTATCAACGGCAAAATATAGATCGGAAGAGCACACGTCTGAACTCCAGTCACGATCCGGGATCTCGTATGCCGTCTTCTGCTTGAAAAAAAAAAAAATAAATATATCTTGTATATTGCCAACCTTATGTATAATAATACTTCACTCAATAGATAGTAACATACAATCGCGTTGCATGACACATGTAACCAGCCTGTCTACGCAATTGTAAGAATCTTACATAGGTACAATT
+
CCCCCFFFFFFFGGGGGGGGGGHHHHHHGGGGGHHHHHHHHHHHGGGGHHHHHHHGHHHGHHHHHHHHHHHHGGHHGHGG@FEHHHFGHHHHGFGHGHHHHHHHGHHHHGGGDC//<0111111?=1111<>1<1111111../0=000000000=0000000000/00000;000:000<000;00..---;.0000000/00000000.../.0:000.-.-.00000;000000000000;0;00:00
@M03495:530:000000000-LYBTV:1:1103:13980:17449 1:N:0:GATCCGGG+ACCTGCTT
GTCAGCATGTGAGCTTTGGATGGTTCTGGTTTATCAACGGCAAAATATAGATCGGAAGAGCACACGTCTGAACTCCAGTCACGATCCGGGATCTCGTATGCCGTCTTCTGCTTGAAAAAAAAAAAAAACAGTGTCACCTTCGCGTACACGCACGAAAAACACGAACAATCCAGCTCTTACAACCGGAAGTTCAAGCTCATAATGAATGGTAACCGGACAACTAGCGACATCCATGATGGATGAGGCTGTAT
+
BBBBBFFFFFFDGGGGGGGCGGFGGHHHGBGGHHHHHGGGGGEHHHHHHGHHHHGGGGHHGHHHHGHHHGHGHHHHHGHGHHGFAGDHGEEEFGHHGGGHHGGGGHGHHBHHHHAGDGC/CF/@A/--<>01<110=000<..-<;-::.;C--...-...9.99--;0//99////////9/.99--./;//9////://////;//////9;-----..////----.9/////9/////9//.9.://
@M03495:530:000000000-LYBTV:1:1103:22084:17481 1:N:0:GATCCGGG+ACCTGCTT
GTCAGCATGTGAGCTTTGGAGTGAAATCTCTTGTCTTAAGGAATAAAGGAAAAAGATTCCGTCGGAGGCTCGGTGCTCTACAGGTTCAACCTTTGTACTCTATTATTGCCTCACATTCCATCTCTTGTGAAAATATATTTGATTGGCTTTTCTGCAGGTTGTTTGCCAGGACTTTCCAAGACCTCCACTAGAAAACACAATAAACTTTTTGGAAGCTGGACAACTATCTTCATTTTTCAGAAACAGTGAAC
+
CBCCCFFFFFFFGGGGGGGGGGHHHHHHHHHHHGHHHHHHHHHHHHHHHHHHHHGGHHHHHIHGGGGGGHHGGGGGHHHHGHHHHHHHHHHHHHHHHHHHHHHHHHHHHHHHHHHHHHHHHHHHHHHHHHGHHGHHHHHHHHHHHGHHHHHHHHGHHHHHHGHHHHHHGGHHHHHGHHHGHHHHHHHHHHHDFGHHHGHEHHDGHHHHHHGGFHHEHHHHHHHHHHHHHHGGGGGGGGGGFGGGGFFGGG0
@M03495:530:000000000-LYBTV:1:1103:15173:17535 1:N:0:GATCCGGG+ACCTGCTT
GTCAGCATGTGAGCTTTGGAATTAGTAAATTCGTTGACGACAGAAGGAGCAAGATAACGACCACAGGGAGGGTGGTTTATCAACGGCAAAATATAGATCGGAAGAGCACACGTCTGAACTCCAGTCACGATCCGGGATCTCGTATGCCGTCTTCTGCTTGAAAAAAAAAAAAAACAAAAAAATCACTACATCAGTGAGTATATGATAGCGAGACGGAAGTGTTGCGTAACAAAAAGGCAAGCAATGTGAGT
+
CCCDDFFFFFFFGGGGGGGGGGHHHHHHHHHHGGHHHHGGGGGHHHHHHHHHHHHHHHGGGGGHHHHGFEGGEGGGGHHHHHHHGGGGGGHHHHHHHHHHGGGGHHHHHHHGHGHGHHHHHHHHGHHGGGHHGHGGGA=GHHGGGHHHGEGHGHHHHHHHFHHHHGFGG?--9-.9....--.00000/000000000<<<00000000<--<......000:90-....00.....9..../<0000000
@M03495:530:000000000-LYBTV:1:1103:2224:17535 1:N:0:GATCCGGG+ACCTGCTT
GTCAGCATGTGAGCTTTGGTTTATCAACGGCAAAATATAGATCGGAAGAGCACACGTCTGAACTCCAGTCACGATCCGGGATCTCGTATGCCGTCTTCTGCTTGAAAAAAAAAAAAAGAATACATCTTCAGCAATCTCGCACAACATCCTGATAAAAAAAGAGTCTGTTCGTGATCAGCTGACTCTCCTGTTACATGGTGAAGACTGTCACGAGCGATATCTCTCGTGTGACGTAATGCCACAAAAGTCAA
+
AAABBFFFFFFFGGGGGGGGGGHHHHFHGGGGGFGGHHHHHHHHGGGGHHHHHHHGHHHGFGHHHHHGHFHHGGHHGHGGG>1GFBBEGHFHGFGGFHHFHHHH0FGFHCGG/BC>///011?11=<1<<11>011110<---<.<<</000:00000::../0000;0;...//;0;09/0/0;00;;/00099//.///:;;////:/9..--:-..-:/:/;...../:...../////...9:/9//
@M03495:530:000000000-LYBTV:1:1103:12708:17560 1:N:0:GATCCGGG+ACCTGCTT
GTCAGCATGTGAGCTTTGGAGTGAAATCTCTTGTCTTAAGGAATAAAGGAAAAAGATTCCGTCGGAGGCTCGGTGCTCTACAGGTTCAACCTTTGTACTCTATTATTGCCTCACATTCCATCTCTTGTGAAAATATATTTGATTGGCTTTTCTGCAGGTTGTTTGCCAGGACTTTCCAAGACCTCCACTAGAAAACACAATAAACTTTTTGGAAGCTGGACAACTATCTTCATTTTTCAGAAACAGTGAAC
+
CCCCDFFFFFFFGGGGGGGGGGHHHHHHHHHHHHHHHHHHHHHHHHHHHHHHHHGGHIHIHIHGGGGGGHHGGGGGGHHHHHHHHHHHHHHHHHHHHHHHHHHHHHHHHHHHHHHHHHHHHHHHHHHHHHHHHGHHHHHHHHHHHEGHGHHHHHGHHHHHHGHHHGHHGHFHHHHHHHGEFFFHHHFFHHGHGHHHHHGCHHHGHHHHHHGGGHHEHHHHHGHEHHHHHHEGGGGGGGFFFGFFFFFFBF9
@M03495:530:000000000-LYBTV:1:1103:9082:17562 1:N:0:GATCCGGG+ACCTGCTT
GTCAGCATGTGAGCTTTGGACTCCTGACTGGTTTATCAACGGCAAAATATAGATCGGAAGAGCACACGTCTGAACTCCAGTCACGATCCGGGATCTCGTATGCCGTCTTCTGCTTGAAAAAAAAAAAAAAAATTAACATGAATAAACGGACTATAAAGAGGAATAGTCAATGTAACGTTAAAAAGAAGAGATAATAGGAGATCAACAAACGCTAACACAAGCAAGCATCACTTCAATTCAGAGATACTGTC
+
CCCCCFFFFFFFGGGGGGGGGGHHHHHHHHHHHHHHHHHHGGGGGHHHHHHHHHHHGGGGHHHHHHHGHHHGHHHHHHHHHHHHGGHHGHGGEF1FGHFGHHHHGGGHGHHHHHHHHFHHHGGGG?C<<---<0<00<0000;:0;0:..--/000000/9;/00000000090C0.9//.00;C../9./0;000009/./000/0..99-.../00....///.:00;00000:0:0:000;0900000
@M03495:530:000000000-LYBTV:1:1103:13079:17582 1:N:0:GATCCGGG+ACTTGCTT
GTCAGCATGTGAGCTTTGGAGTGAAATCTCTTGTCTTAAGGAATAAAGGAAAAAGATTCCGTCGGAGGCTCGGTGCTCTACAGGTTCAACCTTTGTACTCTATTATTGCCTCACATTCCATCTCTTGTGAAAATATATTTGATTGGCTTTTCTGCAGGTTGTTTGCCAGGACTTTCCAAGACCTCCACTAGAAAACACAATAAACTTTTTGGAAGCTGGACAACTATCTTCATTTTTCAGAAACAGTGAAC
+
BBCBCFFFFFFFGGGGGGGGGGHHHHHHHHHHHHHHHHFHHHHHHHHHHHHHHHGGHHIIHHHGGGGGGHGGGFGGHFHHHHHHHHGHHHHHHHHHHHHHHHHHHHHHHHHHHHHHHHGHFHHHHHHFHHHHHHHGHHHHHFHHHGHHHHHHHHHEHAGGHGHHGEHGGEHHHHHHHHFFEHHHHHFHHHGD>GHFHHHGHGGGHHHHHHGGFHF.GHHHHHHHGHHHEHFGGGGGGGGFGEFFGB9FFG0
@M03495:530:000000000-LYBTV:1:1103:25711:17583 1:N:0:GATCCGGG+ACCTGCTT
GTCAGCATGTGAGCTTTGGAGTGAAATCTCTTGTCTTAAGGAATAAAGGAAAAAGATTCCGTCGGAGGCTCGGTGCTCTACAGGTTCAACCTTTGTACTCTATTATTGCCTCACATTCCATCTCTTGTGAAAATATATTTGATTGGCTTTTCTGCAGGTTGTTTGCCAGGACTTTCCAAGACCTCCACTAGAAAACACAATAAACTTTTTGGAAGCTGGACAACTATCTTCATTTTTCAGAAACAGTGAAC
+
BBCCCFFFFFFFGGGGGGGGGGHHHHHHHHHHHHHHHHHHHHHHHHHHHHHHHHGGHHHHGHHFGGGGGHHGGGGGHHHHHHHHHHGHHHHHHHHHHHHHHHHHHHHHHHGHHHHHHHHHHGHHHHHHHHHHGHHHHHHHHHHHHFHGHGHGHHHHGEFGGGHHHHFHHGHHHHHEHGHHGHFGFHHHGFHGHDCGHGE=GHHGHFHHHHGGGHFHHHHEHHHHHHFHBFGGGGGEFFFFGFGFGFCFBF0
@M03495:530:000000000-LYBTV:1:1103:9628:17636 1:N:0:GATCCGGG+ACCTGCTT
GTCAGCATGTGAGCTTTGGTCCAGCCTGAGTCCTGGTTTATCAACGGCAAAATATAGATCGGAAGAGCACACGTCTGAACTCCAGTCACGATCCGGGATCTCGTATGCCGTCTTCTGCTTGAAAAAAAAAAAAAAAAAATATATCTAACTAACAATATCATAGCGAGTAACGACTAACGAATACACAGATGTCAATTGAATCACACAAATCGACAAGCACTATGTATGCAGCGTACCCAGAAATGCACAGA
+
CCCDDFFFFFFFGGGGGGGGGGHHHGHHHHHHHHHHHHHHHHHHHGGGGGHHHHHHHHHHHGGGGHHHHHHHGHHHFGHHHHHHHHHHHGGHHGHGGFGFHHHGGHHHHGGGHGHHHHHHFGHHHHGGGG/><><----.0000;0000000:000000;;000-;--.;0..-.-00.....00:0.:0090:00000;090009...00..-.-..;/9B090000;000-;.-.:0..:0000000/0
@M03495:530:000000000-LYBTV:1:1103:29049:17637 1:N:0:GATCCGGG+ACCTGCTT
GTCAGCATGTGAGCTTTGGAGGGCAAGAAGTGGTTGTGACATTGCTATGGCAGCTAGAGCCATGGTTTATCAACGGCAAAATATAGATCGGAAGAGCACACGTCTGAACTCCAGTCACGATCCGGGATCTCGTATGCCGTCTTCTGCTTGAAAAAAAAAAAAAGACAGTATTCGTGTCTTCATCGTTCCATTGTCGGCTATCTCGAAGTTGTAGACTTGCCGATGAACAGCAGCAATGTCATGTGAGCAGC
+
BABBBFFFFFFFGGGGGGGGFGGGGGGHGGFHHBFEE?FHHHHHHHHHHHHGGGHHHGHHHHHGFFGGGHHHHHGGGGGHHHHGGFFBGAE?FFGEGHFHGEHHHEGHHHHGHHFF3BEEHHE0ECCEEGHFGGH2FH///FF1FFGHFBFFBGHGG?C---;..///;;0;0//.:/000090/.9./009000.-9.;/;//999..////;//9/9//--9.//9//.9..9;////////////9;.
@M03495:530:000000000-LYBTV:1:1103:26315:17653 1:N:0:GATCCGGG+ACCTGCTT
GTCAGCATGTGAGCTTTGGTCCAGCCTGAGTCCCTGGTTTATCAACGGCAAAATATAGATCGGAAGAGCACACGTCTGAACTCCAGTCACGATCCGGGATCTCGTATGCCGTCTTCTGCTTGAAAAAAAAAAAAACACAACAACACAATACATTCTTTACGATCATCGTAAATAGCTACTCTTCCAGAATAACACTTCTAACACACTATACCCACTCTACTACTAGCTTAGTGCAAGTACCATGCAGCAGC
+
BABCCFFFFFFFGGGGGGGGGGHHGGHHHHHHHHHHHGHGHHHHHHGGGGGHHHHHHHHHHHGGGGHHHHHHHGHHHGHHHHHHHHHHHHGGHHGHGGGGGHHHGGHHHHGFGHGHGHHGHHCGHHHGGGD@>-A....<.....<.<000000:00000:....00:..;;BF0000:000000000/0000:000;0;:000..//000000../000000000/00:000;0:00;000000:00../
@M03495:530:000000000-LYBTV:1:1103:23696:17660 1:N:0:GATCCGGG+ACCTGCTT
GTCAGCATGTGAGCTTTGGTCCAGCCTGAGTCCTGGTTTATCAACGGCAAAATATAGATCGGAAGAGCACACGTCTGAACTCCAGTCACGATCCGGGATCTCGTATGCCGTCTTCTGCTTGAAAAAAAAAAACAACAAAAGAAGAAAAGTATAGTGGTGCACTGCGTGAGTGATATATAAAGGTGGCATATGTCCTGCGACTGATGTTCACACAGCACACGTCTTCGCAATAGCTCGTGGCGCACGCACGC
+
CCCDDFFFFFFFGGGGGGGGGGHHHGHHGHHHHHHHHHHHHHHHHGGGGGHHHHHHHHHHGGGGGHHHHHHHGHHHGHHHHHHHHHHHHGGHHGHGGGGEHHHGGHHHHGEGHGHHGGHHHHHHGHGGGB>A<<...<<>0.001////<1<11<=.1<000</0.<...<0<1:<111111000../001:111100----.0111111110..././.-:9/.1.<.<.11111.-..--.-----<--
@M03495:530:000000000-LYBTV:1:1103:20311:17678 1:N:0:GATCCGGG+ACCTGCTT
GTCAGCATGTGAGCTTTGGTCCGCCTGAGTCCTGGTTTATCAACGGCAAAATATAGATCGGAAGAGCACACGTCTGAACTCCAGTCACGATCCGGGATCTCGTATGCCGTCTTCTGCTTGAAAAAAAAAAAAAAAACACATGATGGATGTTAGCAGACAATATGTGAGTCTCAAGTGTATGTCAGCATGAGAGACTTCCAATGATGTTATGAGCGCAGTAGAGCGTAAGTCATAACGTAGTGAGTAAAGTT
+
CCCDEFFFFFFFGGGGGGGGGGGGGGHHHHHHHHHHHHHHHHHHGGGGGHHHHHHHHHHHGGGGHHHHHHHGHHHGGHHHHHHHHHHHGGHHGHGGFEGHHHGGHHHHG/EHGHHHHHHHFHHHHGGGGD<<<--<....00<<10/100111110/.//:1111<111111<101111:111110110<010./011011101<1<:1111<0----.111119....11<1110./.../1:111<:1<
@M03495:530:000000000-LYBTV:1:1103:25265:17686 1:N:0:GATCCGGG+ACCTGCTT
GTCAGCATGTGAGCTTTGGATGGTTCTGGTTTATCAACGGCAAAATATAGATCGGAAGAGCACACGTCTGAACTCCAGTCACGATCCGGGATCTCGTATGCCGTCTTCTGCTTGAAAAAAAAAAAAAAAAACCAAGTATTGAGCAGCACGTATCTAGCACATGACAATCAATGCACACATTGCAGCATGCAGACCTTGCTCAGAGATGTGGTTCTAACTCACATGTATACTGTAAGAGCACTTCTAATTGT
+
CCCCCFFFFFFFGGGGGGGGGGGGHHHHHFHHHHHHHHGGGGGHHHHHHHHHHHGGGGHHHHHHHGHHHGHHHHHHHHHHHHGEGHGHGGGGGHHHGGHHHHGDGHGHHGHHHHGHHHHGCGGG<C><---..<..;0=00000://..-./::009000/000/0;0/::00/000;.0000;0/.00////..///:///////;/://9.////////////////;//////////.///////;//
@M03495:530:000000000-LYBTV:1:1103:16505:17694 1:N:0:GATCCGGG+ACCTGCTT
GTCAGCATGTGAGCTTTGGTCCGCCTGAGTCCCTGGTTTATCAACGGCAAAATATAGATCGGAAGAGCACACGTCTGAACTCCAGTCACGATCCGGGATCTCGTATGCCGTCTTCTGCTTGAAAAAAAAAAAAAAAAACAAACTAGCACGCATGAGAAGTTCTAGAGAAAAGTTCTAGTCATGTCTAGACCATAGTCTCATAAAACAAAGTAAACACTGATGACATGACTCAGTCATCTGACTGGATATAT
+
CBCCDFFFFFFFGGGGGGGGGGGGGGHHHHHHHHHHHHHHHHHHHGGGGGHHHHHHHHHHHGGGGHHHHHHHGHHHGHHHHHHHHHHHHGGHHGHGGGGGHHHGGHHHHGGGHGHHHHHHHHHHHHGGGDC----<--...:.010/00---.9001:/11111110100//0111111:<11<11:1<10/0001<1<1111110.../111111.0001110010001<<01<<11:11<:<.:11<11
@M03495:530:000000000-LYBTV:1:1103:6015:17709 1:N:0:GATCCGGG+ACCTGCTT
GTCAGCATGTGAGCTTTGGAATTAGCTGGTTTATCAACGGCAAAATATAGATCGGAAGAGCACACGTCTGAACTCCAGTCACGATCCGGGATCTCGTATGCCGTCTTCTGCTTGAAAAAAAAAAAAACCAGAATCGAACCACACCATCTCTACATTTGAGTCACACTGCATGTAGCCAAAGACAGCCCTACTAACATGCCACACTATGAACAAATGACTATTCCCTGCATATCCATGGACATAATCCTAGA
+
BAABBFFFFFFFGGGGGGGGFFHHHHHHHGHHHHHHHHGGGGGHHHGHHHHHHHGGGGHHHHHHHGHHHGHHHHHHHHHHHHGFHHGHFGEECHHHGGHHHEGGFHGHHHHHHHEHGGFGFG@/><-....0>11000.-..<..<0/0000000000;.;0000//00:00000009;///;/;A..//;0;0//0/9900.9////////../////////////.;//9///9///////9:///9//
@M03495:530:000000000-LYBTV:1:1103:28035:17723 1:N:0:GATCCGGG+ACCTGCTT
GTCAGCATGTGAGCTTTGGACTCCTGACTGGTTTATCAACGGCAAAATATAGATCGGAAGAGCACACGTCTGAACTCCAGTCACGATCCGGGATCTCGTATGCCGTCTTCTGCTTGAAAAAAAAAAAAAAATGACGACTGACATCTCATCAACTCAGCGTGCTCCATCGTGATCAGTGTACTGTAACCTGTATTAATCCGATTCACTGTACTTGTATACAACCAGAAACCACGACGTGTTACTAGACGCTT
+
CCDDCFFFFFFFGGGGGGGGGGHHHHHHHHHHFHHHHGGHFGGGGHHHHHHHHHHHGGGGGHHHHGHGHHHGHHHHHHHHHGHHGGHHGGGGGEEHHHFGHHHHGEGHEHHFGHGHGFHHHG/@@B//<>-.00<..<<.000000000000/00000.....:000<...//0000000<<0000000.:000000<0....000:00000<00<000000..9./0/<.<.----./.:000000.-..
@M03495:530:000000000-LYBTV:1:1103:20284:17729 1:N:0:GATCCGGG+ACCTGCTT
GTCAGCATGTGAGCTTTGGAGGGCAAGAAGTGGTTGTGACTGGTTTATCAACGGCAAAATATAGATCGGAAGAGCACACGTCTGAACTCCAGTCACGATCCGGGATCTCGTATGCCGTCTTCTGCTTGAAAAAAAAAAAAATAAGAAATACAATAACGACACTGCAGTCAATCACACATCGCCAACTCAGACAAACAGAGCACACATCGCACGCATAATAACGCTGTTGAGCTCATACGGTACATACATTA
+
CBCCDFFFFFFFGGGGGGGGGGGGGGGHHHHHHGGGGGHHHHHHHHHHHHHHGGGGGHHHHHHHHHHHGGGGHHHHHHHGGHHGHHHHHHHHHHHHGGHHGHGGGECHHHFGHHHHGFGHGHHHHHHHFHHHHGCCCD@<-.<1111/11000<1<0..---000001<01<10000.009...-.:00000///<.//<<0./..<0...----..:1110.-..<<:100<00<11..<..:1100111
@M03495:530:000000000-LYBTV:1:1103:18844:17748 1:N:0:GATCCGGG+ACCTGCTT
GTCAGCATGTGAGCTTTGGAGTGAAATCTCTTGTCTTAAGGAATAAAGGAAAAAGATTCCGTCGGAGGCTCGGTGCTCTACAGGTTCAACCTTTGTACTCTATTATTGCCTCACATTCCATCTCTTGTGAAAATATATTTGATTGGCTTTTCTGCAGGTTGTTTGCCAGGACTTTCCAAGACCTCCACTAGAAAACACAATAAACTTTTTGGAAGCTGGACAACTATCTTCATTTTTCAGAAACAGTGAAC
+
CBBCCFFFFFFFGGGGGGGGGGHHHHHHHHHHHHHHHHHHHHHHHHGHGHHHHHGGHIHIHHHGGGGGGHHGGGGGHHHHHHHHHHHHHHHHHHHHHHHHHHHHGHHHHHHHHHHHHHHHHHHHHHHHHHHGHHHHHHHHHHHHHFHGHHHHHHHHHHHHHGHHFHHHHGHGHHEHHHGHHHHHHHHHHHH1FGGHHFHGHEGFHGGHHHGGEFH.CHGGHHHHGBGHEHGGGGGGFGGGFGGGGGFFFF0
@M03495:530:000000000-LYBTV:1:1103:12793:17758 1:N:0:GATCCGGG+ACCTGCTT
GTCAGCATGTGAGCTTTGGTCCAGCCTGAGTCCTCTGGTTTATCAACGGCAAAATATAGATCGGAAGAGCACACGTCTGAACTCCAGTCACGATCCGGGATCTCGTATGCCGTCTTCTGCTTGAAAAAAAAAAAACACACAATATGTAATGATTACACACGTGATCACATTTAACCGAGTAAACTGTAACTTAAAGAGCAATAGTCATACACATCACATCCACTTCTAAGACTCACAAGTCAACGACAGTT
+
CCCDDFFFFFFFGGGGGGGGGGHHHGHHHHHHHHHHHHGHHHHHHHHGGGGGHHHHHHHHHHHGGGGHHHHHHHGHHHGHHHHHHHHHHHHGGHHGHGGGGEHHHGGHHHHGGGHGHHHHHHHHHHHHGGGCACC..0....0000=0<0000000000.-:../00/00<00:00---9:00<00<00000<0000//0/0000000000000000000/00<:0000000000000.0<0<0..---00
@M03495:530:000000000-LYBTV:1:1103:23674:17769 1:N:0:GATCCGGG+ACCTGCTT
GTCAGCATGTGAGCTTTGGACTCCTGACTGGTTTATCAACGGCAAAATATAGATCGGAAGAGCACACGTCTGAACTCCAGTCACGATCCGGGATCTCGTATGCCGTCTTCTGCTTGAAAAAAAAAAAAACAAGACATACTAGACGGACGAGAGTTGAAGGATTTCATAGTGCATATCCATAAGTCTAACCAGATACTAACACATATCAGTGATGGCTACTAGAATGGAGTCACCGGATGTAACGTACAGGT
+
CCCDCFFFFFFFGGGGGGGGGGHHHHHHHHHHHHHHHHHHGGGGGHHHHHHHHHHHGGGGHHHHHHGGHHHGHHHHHHHHHHHHGGHHGHGGEAFHGHGGHHHHGGGHGHHHHHHHGHHHHGDGCF@/>..<000<<10=1101...----.-<111110.<10111:11111111:111101<11110.0..0<1111000.001111<11:10/:0/<11011100/0/<10<-<.-0111.<<..1/0
@M03495:530:000000000-LYBTV:1:1103:24639:17773 1:N:0:GATCCGGG+ACCTGCTT
GTCAGCATGTGAGCTTTGGAGTGAAATCTCTTGTCTTAAGGAATAAAGGAAAAAGATTCCGTCGGAGGCTCGGTGCTCTACAGGTTCAACCTTTGTACTCTATTATTGCCTCACATTCCATCTCTTGTGAAAATATATTTGATTGGCTTTTCTGCAGGTTGTTTGCCAGGACTTTCCAAGACCTCCACTAGAAAACACAATAAACTTTTTGGAAGCTGGACAACTATCTTCATTTTTCAGAAACAGTGAAC
+
BBBBBFFFFFFFGGGGGGFGGGHGCGHHHHHHHFFHHHFGHHHHHHHHHHHHHHGGHHHHFHHGGGGGGHHGGAEGHHHHHFHFHGFGHHHHHHHGHHHHHHHHHHHHHHHHHHHHHFHHHHHHHHHGFFGDGGHHHHHHFFGFGCGHEHHHFFHFHHGGHGHHHHGGGGHHFGFHF1?GHHFGGEGHHHGGDDFHHHHEGFFDGHDBGHGGFG/.CBBGHFHEHGGHFFF0BBBFG/0C00BFFF0BFF0
@M03495:530:000000000-LYBTV:1:1103:14076:17778 1:N:0:GATCCGGG+ACCTGCTT
GTCAGCATGTGAGCTTTGGTCCAGCCTGAGTCCCTGGTTTATCAACGGCAAAATATAGATCGGAAGAGCACACGTCTGAACTCCAGTCACGATCCGGGATCTCGTATGCCGTCTTCTGCTTGAAAAAAAAAAAAAAAAGAGAAATCAAAGCATTACTATCTCCATTGACATAACTACACTTCCATACGTTCTACTTCTGTACTTTATCACACTCTATATATCAATATACTATCATACCTCTCGATCCTCAT
+
EDEEDFFFFFFFGGGGGGGGGGHHHGHHHHHHHHHHHHHHHHHHHHGGGGGHHHHHHHHHHHGGGGHHHHHHHGHHHGHHHHHHHHHHHHGGHHGHGGGEFHHHGGHHHHGGGHGHHHHHHHGHHHHGGGGG/A----..//<0<10001/01111<1111:0:1<111111101100/1100111/.<//.11111111111111:11100//1111111111111111<<<1111/1<0/.:/..1<0:
@M03495:530:000000000-LYBTV:1:1103:18474:17783 1:N:0:GATCCGGG+ACCTGCTT
GTCAGCATGTGAGCTTTGGAGTGAAATCTCTTGTCTTAAGGAATAAAGGAAAAAGATTCCGTCGGAGGCTCGGTGCTCTACAGGTTCAACCTTTGTACTCTATTATTGCCTCACATTCCATCTCTTGTGAAAATATATTTGATTGGCTTTTCTGCAGGTTGTTTGCCAGGACTTTCCAAGACCTCCACTAGAAAACACAATAAACTTTTTGGAAGCTGGACAACTATCTTCATTTTTCAGAAACAGTGAAC
+
CCCCCFFFFFFFGGGGGGGGGGHHHHHHHHHHHHHHHHHHHHHHHHHHHHHHHHGGHHIHHIHGGGGGGHHGGGGGHHHHHHHGGHHHHHHHHHHHHHHHHHHHFHHHHHHHHHHHHHHHHHHHHHHHHHFGHHHHHGHHHHHHHGHHHFHHHHGHHHHHHGHHHHHHFHHGHHHHHHHHHHHHHHHGHGHFGFGHHHHFGHD0<DHHHHGCBGHHFHHHHHHHHHGHGHGGGGGHFFGGFFGGGGGGBC:
@M03495:530:000000000-LYBTV:1:1103:16695:17806 1:N:0:GATCCGGG+ACCTGCTT
GTCAGCATGTGAGCTTTGGAATTAGTAAATTCGTTGACGACAGAAGGAGCAAGACACAGGGAGGGTGGTTTATCAACGGCAAAATATAGATCGGAAGAGCACACGTCTGAACTCCAGTCACGATCCGGGATCTCGTATGCCGTCTTCTGCTTGAAAAAAAAAAAAATGAAAACAGTACAACGCATACAGTAATGTGTATAGTCAGAAAGTACTGTATATATGATCTTAACAGGTGTTCATAATACTAAGAT
+
CDDDCFFFFFFFGGGGGGGGGGHHHHHHHHHHGFHHHHGGGGGHHHHHHHHHHHHHHHHHGGGGGEFGGGHHHHHHHGGGGGHHHHHHHHHHHGGGGHHHHHHHGHHHGHHHHHHHHHHHHGGHHGHGGFGAGHHFGHHHHGFGHGHHHHHHHCGHHHGGGCE-<-.0:000/./0<0000---..0000000<0000000<000000<:00:0<00<00000000<0<0:0<000.0000<00000000:
@M03495:530:000000000-LYBTV:1:1103:3726:17828 1:N:0:GATCCGGG+ACCTGCTT
GTCAGCATGTGAGCTTTGGAATTAGTAAATTCGTTGACGACAGAAGGAGCAAGATAACGACCACAGGGAGGGTGGTTTATCAACGGCAAAATATAGATCGGAAGAGCACACGTTTGAACTCCAGTCACGATCCGGGATCTCGTATGCCGTCTTCTGCTTGAAAAAAAAAAAAAATCCGAGAGGAAATACGAGCTACGTAGTATAGCATCGCATGAGCAGAGGATCAAGTACACACAACACAACTGATACAA
+
CCCCDFFFFFFFGGGGGGGGGGHHHHHHHHHHGGHHHHGGGGGHHHHHHHHHHHHHHHGGGGGHHHHGGGGGGGGGGHHHHHHHGGGGGHHGGHHHHHHHGEGGHHGHHHHGHHHGHHHHHHHHHHGHG?GHGHGGG?FGGHGGGGHHGEGHGGHGGHHHFCGHFECCDD:--9:00..--:.::/;00...-.:0.:0..0:000000.....0000/::;F//.00::0:0;.;...9...0/000000
@M03495:530:000000000-LYBTV:1:1103:13475:17836 1:N:0:GATCCGGG+ACCTGCTT
GTCAGCATGTGAGCTTTGGAGTGAAATCTCTTGTCTTAAGGAATAAAGGAAAAAGATTCCGTCGGAGGCTCGGTGCTCTACAGGTTCAACCTTTGTACTCTATTATTGCCTCACATTCCATCTCTTGTGAAAATATATTTGATTGGCTTTTCTGCAGGTTGTTTGCCAGGACTTTCCAAGACCTCCACTAGAAAACACAATAAACTTTTTGGAAGCTGGACAACTATCTTCATTTTTCAGAAACAGTGAAC
+
CBCCDFFFFFFFGGGGGGGGGGHHHHHHHHHHHHHHHHHHHHHHHHHHHHHHHHGGHIIHHGHGGGGGGHHGGGGGGHHHHHHHHHHHHHHHHHGHHHHHGGHHHHHHHHHHHHHHHHHGGHHHHHHHHHBHHGHHHHHHHHHHHHHHHHHGHHHHEHFHHGHHHHHHGHHHHHHHHHHGHHHHHHHGHHHGGGHHHHGGHHHHHHHHHHGGGHGHHHGHHGHGHGHHGHGGGGHGGGGGGFGFFFFFGGB
@M03495:530:000000000-LYBTV:1:1103:21944:17850 1:N:0:GATCCGGG+ACCTGCTT
GTCAGCATGTGAGCTTTGGAGTGAAATCTCTTGTCTTAAGGAATAAAGGAAAAAGATTCCGTCGGAGGCTCGGTGCTCTACAGGTTCAACCTTTGTACTCTATTATTGCCTCACATTCCATCTCTTGTGAAAATATATTTGATTGGCTTTTCTGCAGGTTGTTTGCCAGGACTTTCCAAGACCTCCACTAGAAAACACAATAAACTTTTTGGAAGCTGGACAACTATCTTCATTTTTCAGAAACAGTGAAC
+
BABBBFFFFFFFGGGGGGGGGGHHHHHHHHHHHHHHHHHHHHHHHHGHHHHHHHGGHHHHHHHGGGGGGHHGGGGGHHHHHHHHHHHHHHHHHHHHHHGHHHHHHHHHHHHHHHHHHHHHHHHHHHHHHHHHHGHHHHHHHFHHFGHHHHHHHHHHHHHHHGHHHHHHGHGHHHHHGHHFHFHHHHHFHHHDGDGHHHHGHGHHGDHHHHGGHHEGGH/GHHHHHHFFHHEGGGGGGGGEFGGGGFFGFG0
@M03495:530:000000000-LYBTV:1:1103:12538:17854 1:N:0:GATCCGGG+ACCTGCTT
GTCAGCATGTGAGCTTTGGCGACAGAAGGAGCAAGATAACGACCACAGGGAGGGTGGTTTATCAACGGCAAAATATAGATCGGAAGAGCACACGTCTGAACTCCAGTCACGATCCGGGATCTCGTATGCCGTCTTCTGCTTGAAAAAAAAAAAAAAAAGTGAATGCAGGATCGAGAAGTGAACAAGAGACAATACAAATATAACACCTGTGAAAAACTGCGTTCTCCGCACGGGACCACAGCATAAAGTCC
+
CBCCCFFFFFFFGGGGGGGGGGGGGHHHHHHHHHHHHHHHGGGGGHHGHGGGGGFFGFGHHHHHHHGGGGGHHHHHHHHHHHGGGGHHHHHHHGCHHGHHGHHHHHHHHHGDGEGHGGGDCGHHFFHGHHGGGHGHHHHHHHFHHHHCGG-E:-----.00;000000..0/...../000000///.9//:09:090000090:B.:/000000;.000.:;..00..--9--.-99.;../00;00000
@M03495:530:000000000-LYBTV:1:1103:22713:17860 1:N:0:GATCCGGG+ACCTGCTT
GTCAGCATGTGAGCTTTGGTTTATCAACGGCAAAATATAGATCGGAAGAGCACACGTCTGAACTCCAGTCACGATCCGGGATCTCGTATGCCGTCTTCTGCTTGAAAAAAAAAAAAAACAAGACTAGAGTGAACAGTAGCGGACTACATCTCTATAACTCCCTATAGTAGTGATCTATATAGACAGATACCGCTCGAGCTTACAGCACTGTGAAGTCATAGCATAATAGTATGCGAGCTACGTATGCTAGT
+
CCCCDFFFFFFFGGGGGGGGGGHHHHHHGGGGGHHHHHHHHHHHGGGGHHHHHHHGHHHGFHHHHHHHHHHHGGHHGHGGGFEHHHGGHHHHGFGHGHHHHHHHGFHHHGGGCB/////..000>1111111110/0000-----//00<00<00000000./0:000000/00000000<0000//0000.-----...000000/.0/0<000<000000:0000<00:<00..--.00..00/0<<00
@M03495:530:000000000-LYBTV:1:1103:19723:17864 1:N:0:GATCCGGG+ACCTGCTT
GTCAGCATGTGAGCTTTGGACTCCTGACTGGTTTATCAACGGCAAAATATAGATCGGAAGAGCACACGTCTGAACTCCAGTCACGATCCGGGATCTCGTATGCCGTCTTCTGCTTGAAAAAAAAAAAAAAGAGTAGGTAGAGTGAGCATATATGTATGCGGAATTCATATTGTATGATAGCACGCCAGAGGAAAGTGTTGGAAAACACAGGTGGACGACAGTAGGCATCTCACTACGTTGCGGAAGAGCCC
+
BCCCBFFFFFFFGGGGGGGGGGHHHHGHHHHHHHHHHHHHGGGGGHHHHHHHHHGHGCGGHHHHHHHGHHHGHHHHHHHHFGGHGEHHGHCG@>1BGGFGHHGHGGGAFHHHGHHHHFFHFFC<@@/<<-..0100000000000<0000000:000;0.---.:00000009;000;00;09--..-....;/.;0;0..000/;....:00..0---:;:B00000/90000:/..:..----.../.;
@M03495:530:000000000-LYBTV:1:1103:11059:17897 1:N:0:GATCCGGG+ACCTGCTT
GTCAGCATGTGAGCTTTGGAGTGAAATCTCTTGTCTTAAGGAATAAAGGAAAAAGATTCCGTCGGAGGCTCGGTGCTCTACAGGTTCAACCTTTGTACTCTATTATTGCCTCACATTCCATCTCTTGTGAAAATATATTTGATTGGCTTTTCTGCAGGTTGTTTGCCAGGACTTTCCAAGACCTCCACTAGAAAACACAATAAACTTTTTGGAAGCTGGACAACTATCTTCATTTTTCAGAAACAGTGAAC
+
CBCCCFFFFFFFGGGGGGGGGGHHHHHHHHHHHHHHHHHHHHHHHHHHHHHHHHGGHIHHHHHGGGGCGHHGGEGGGHHHHHGFGGHHHHHHHHHHHHHHHHHHHHHHHHHHHHHHHHHHHHHHHHHHHHHHHHFHHHHHHEHHHGHHHHHHHHGHHHHHHGHHHGHHGHHGHHHHHHGHHHHHHHHHHGHGGFHHGHF<GBGGHFGHHHGGEHHHHHGFHFHEHHHHFHGGGGFGGFFGFGFFGFBFEG0
@M03495:530:000000000-LYBTV:1:1103:18643:17905 1:N:0:GATCCGGG+ACCTGCTT
GTCAGCATGTGAGCTTTGGAGTGAAATCTCTTGTCTTAAGGAATAAAGGAAAAAGATTCCGTCGGAGGCTCGGTGCTCTACAGGTTCAACCTTTGTACTCTATTATTGCCTCACATTCCATCTCTTGTGAAAATATATTTGATTGGCTTTTCTGCAGGTTGTTTGCCAGGACTTTCCAAGACCTCCACTAGAAAACACAATAAACTTTTTGGAAGCTGGACAACTATCTTCATTTTTCAGAAACAGTGAAC
+
CBCCDFFFFFFFGGGGGGGGGGHHHHHHHHHHHHHHHHHHHHHHHHHHHHHHHHGGHIHHHHHGGGGGGHHGGGGGHHHHHHHHHHHHHHHHHHHHHHHHHHHHGHHHHHHHHHHHHHHHHHHHHHHHHHHHHHHHHHHHHGHHHHHHHHHHHHGHHHHHHGHHHHHHGHHHHHHHHHGHHHHHHHHHHHGFGDGHHHHGHHHFHGHHHHGGHHHHHHHGHHHHGHHHHHGGGGGGGGGGFFBFGGGGGG0
@M03495:530:000000000-LYBTV:1:1103:6801:17913 1:N:0:GATCCGGG+ACCTGCTT
GTCAGCATGTGAGCTTTGGAGTGAAATCTCTTGTCTTAAGGAATAAAGGAAAAAGATTCCGTCGGAGGCTCGGTGCTCTACAGGTTCAACCTTTGTACTCTATTATTGCCTCACATTCCATCTCTTGTGAAAATATATTTGATTGGCTTTTCTGCAGGTTGTTTGCCAGGACTTTCCAAGACCTCCACTAGAAAACACAATAAACTTTTTGGAAGCTGGACAACTATCTTCATTTTTCAGAAACAGTGAAC
+
AAABCFFFFFFFGGGGGGGGGGHHHHHHHHHHHHHHHHHHHHHHHHHHHHHHHHGGHHHHHHHGGGGGGHHGGGGGHHHHHHHHHHHHHHHGHHHHHHHHHHHHHHHHHHHHHHHHGHGHHHHHHHHHHHHHHGHHHHHHHHHHHHHHHHHHHHHGHFGHHGHHHHHHGGHHHHHHHHHHHGHHHEHHHHHDFGFHHHGEHFHHGHHGHHGGHHBHGHGHHHHHHHHHHHEGGGFGFGGGBFBFFGFGGF0
@M03495:530:000000000-LYBTV:1:1103:28203:17916 1:N:0:GATCCGGG+ACCTGCTT
GTCAGCATGTGAGCTTTGGAGTGAAATCTCTTGTCTTAAGGAATAAAGGAAAAAGATTCCGTCGGAGGCTCGGTGCTCTACAGGTTCAACCTTTGTACTCTATTATTGCCTCACATTCCATCTCTTGTGAAAATATATTTGATTGGCTTTTCTGCAGGTTGTTTGCCAGGACTTTCCAAGACCTCCACTAGATAACACAATAAACTTTTTGGAAGCTGGACAACTATCTTCATTTTTCAGAAACAGTGAAC
+
AAAAAFFBFFFFGGGGGGFGGGHGHHHHHHHHHHHHHHHHHCHGHHHHGGFGHHGGHHGHFEGGEFGGGHHGGEEFHHHHHHGGHHHHHHGHHHHHHHHHHFHHGHHFHFHHHHHFHFHHHHFGHHFGHFHF3FGHHHHHHBHHHHGHHFHHHHBHH0<FGCEHFFFFHFGHHHHHHH1D0GFHHGFHDCFH1=FGFGAEGGH0GFFHGHFFCFGABCGGFFFEGHHHEGHGGBGFFGGG099/;/;;CB0
@M03495:530:000000000-LYBTV:1:1103:26607:17925 1:N:0:GATCCGGG+ACCTGCTT
GTCAGCATGTGAGCTTTGGTCCAGCCTGAGTCCTCTGGTTTATCAACGGCAAAATATAGATCGGAAGAGCACACGTCTGAACTCCAGTCACGATCCGGGATCTCGTATGCCGTCTTCTGCTTGAAAAAAAAAAAAAGATGCGATGGTAGACGATAACCTGCATGCGATCGCGTCCTTTGACATATTCGCTTGGCTGGACATCTATAACGACAACGTTAGCAGAGGCTACATATAACCTCCAGATCGCTCGC
+
CCCCCFFFFFFFGGGGGGGGGGHHHGHHHHHHHHHHHHBGGHHHHHHGGGGGGHHHHFHHFHHGFGGHHHHHHHGHHHGGHHHHHHGHHHHGEFHGHGFGA/FGHFGHHHHGGGFFHFHHHHHFH3GHFG?<//><.<000-...<<000<.-...000../000..;.-.----.00000000000/.;9.99B.A.:990:9900:..9-9.-://.000/....0/00;0:90009./000:....--
@M03495:530:000000000-LYBTV:1:1103:5573:17933 1:N:0:GATCCGGG+ACCTGCTT
GTCAGCATGTGAGCTTTGGTCCAGCCTGAGTCCTGGTTTATCAACGGCAAAATATAGATCGGAAGAGCACACGTCTGAACTCCAGTCACGATCCGGGATCTCGTATGCCGTCTTCTGCTTGAAAAAAAAAAATAAAGAAAGGTTAGACAAAGAACTCTCACATACGATAACAGATCTACAGGACACCACGTAGCAGTCCATTTCGAACCTAATAATCCAGTGCCAACACATACAGCTACCAACCAATCAAA
+
CCCCBFFFFFFFGGGGGGGGGGHHHGHHHHHHHHHHHHHHHHHHHGGGGGHHHHHHHHHHHGGGGHHHHHHHGHHHFHHHHHHHGHHHHGGHHGHGGGE1GHHFGHHHHGGGHGHHHHHHFGHHHACGGD</0?=<110<10<11><11////</0=00000000.:...:00/0:0000:/.9/....../..90;/0;9000;C..-//;/////://9/////;...///////:////...:B/;9/
@M03495:530:000000000-LYBTV:1:1103:12730:17985 1:N:0:GATCCGGG+ACCTGCTT
GTCAGCATGTGAGCTTTGGAGTGAAATCTCTTGTCTTAAGGAATAAAGGAAAAAGATTCCGTCGGAGGCTCGGTGCTCTACAGGTTCAACCTTTGTACTCTATTATTGCCTCACATTCCATCTCTTGTGAAAATATATTTGATTGGCTTTTCTGCAGGTTGTTTGCCAGGACTTTCCAAGACCTCCACTAGAAAACACAATAAACTTTTTGGAAGCTGGACAACTATCTTCATTTTTCAGAAACAGTGAAC
+
BABCCFFFFFFFGGGGGGGGGGHHHHHHHHHHHHHHHHHHHHHHHHHHHHHHHHGGHHHHHHHGGGGGGHHGGGGGHHHHGHHHHHHHHHGGHGHHHHHHHHHHHHHHFHHHHHHHHHHHHHHFHHHHHHGHHGHHHHHHHHHHHFHHFHHHHHGHGHHHHGHHHHHHFGHHHHHHHHHGHGHFHHHHHHHGHHHHHFH<DGHHHHHHHHGGBGEHHHHHHHHFHGHHHHGGGGGGGGGGEGGFGGFFGG0
@M03495:530:000000000-LYBTV:1:1103:17082:17989 1:N:0:GATCCGGG+ACCTGCTT
GTCAGCATGTGAGCTTTGGAGACTGGTTTATCAACGGCAAAATATAGATCGGAAGAGCACACGTCTGAACTCCAGTCACGATCCGGGATCTCGTATGCCGTCTTCTGCTTGAAAAAAAAAAAAACAAACTAACACGAGAGTGGACTGGAGCGACACATTGAACACAAACCAGACGAGTCGACACAATAACAATATACACAACCCACAACAGAGAAGTATCTCACCTAGACATACAAGATATGCATACAAGC
+
CBCDEFFFFFFFGGGGGGGGGGGHHHGHHHHHHHHGGGGGHHHHHHHHHHHGGGGHHHHHHHGHHHGHHHHHHHHHHHHGGHHGHGGGDFHHHFGHHHHGGGHGHHHHHHHFHHHGGGGCC>/<.>.<.1111>1>--<-<1.000../:/-:<--/0111101/.......<.---./-.9.-/.<100000:11110<<.........//</0/1<11<111.000011:B0000/0<:<11<:0000.
@M03495:530:000000000-LYBTV:1:1103:18862:17995 1:N:0:GATCCGGG+ACCTGCTT
GTCAGCATGTGAGCTTTGGAGTGAAATCTCTTGTCTTAAGGAATAAAGGAAAAAGATTCCGTCGGAGGCTCGGTGCTCTACAGGTTCAACCTTTGTACTCTATTATTGCCTCACATTCCATCTCTTGTGAAAATATATTTGATTGGCTTTTCTGCAGGTTGTTTGCCAGGACTTTCCAAGACCTCCACTAGAAAACACAATAAACTTTTTGGAAGCTGGACAACTATCTTCATTTTTCAGAAACAGTGAAC
+
CCCCDFFFFFFFGGGGGGGGGGHHHHHHHHHHHHHHHHHHHHHHHHHHHHHHHHGGHIIHHIHGGGGGGHHGGGGGHHHHHHHHHHHHHHHHHHHHHHHHHHHHHHHHHHHHHHHHHHHHHHHHHHHHHHHHHHHHHHHHHHHHHHHHHHHHHHHHHHHHHGHHHHHHGGHHHHHHHHHHHGHHHHHHHHHG1FGHHHHGHHHFHHHHHHGGHHHEHHFFHHHHHEHFHHGGGGGGGGGGFFGGGGGGEG0
@M03495:530:000000000-LYBTV:1:1103:21593:18018 1:N:0:GATCCGGG+ACCTGCTT
GTCAGCATGTGAGCTTTGGAATTAGTAAATTCGTTGACGACAGAAGGAGCAAGATAACGACCACAGGGAGGGTGGTTTATCAACGGCAAAATATAGATCGGAAGAGCACACGTCTGAACTCCAGTCACGATCCGGGATGTCCTATGCCGTCTTCTGCTTGAAAAAAAAAACAGCGAAATATACCACACACACCAGTGCTTTATCTGTAGACTCTGACCCCAAGCAGGTCATCGACTGCCTTCTAGTTAAGG
+
AAAA111@DDDFGGFGGFG1AFGBBGHHFGHHFFEG0DFFG0EBGHHH/EEGABDG1FEFEECG/CF//>E//?//BEH1D@2FE?E?/00B1F2F2FFH///E00BGC<EC<?FFBF1FBCGBG1<>E/FGA0///A/1111=1>11<.-0<00000=C.0=D.-A--;../.---;.09000909.;---9AA//9;9///;9/;B//9///////-;-----/--/9////---//9//;/;/99///
@M03495:530:000000000-LYBTV:1:1103:3181:18034 1:N:0:GATCCGGG+ACCTGCTT
GTCAGCATGTGAGCTTTGGAGTGAAATCTCTTGTCTTAAGGAATAAAGGAAAAAGATTCCGTCGGAGGCTCGGTGCTCTACAGGTTCAACCTTTGTACTCTATTATTGCCTCACATTCCATCTCTTGTGAAAATATATTTGATTGGCTTTTCTGCAGGTTGTTTGCCAGGACTTTCCAAGACCTCCACTAGAAAACACAATAAACTTTTTGGAAGCTGGACAACTATCTTCATTTTTCAGAAACAGTGAAC
+
AAAAAFFBFFFFGBGGGGFGGFFFGHHHHHHHHE4FGGEGHFGHHHHHGFGGHFGGHHHHFFGGGGGCFHHGF?>EGHH5GGGGFDGHFHFGHHHHHFHHHGHHHHFFFFGHHGFBHHGBGHHHGGHHHHBDGGHFHBGHHHHDFFCCGC?FFHFFGF@FFBHFGBGFHHGHHHHGGF<G0BFCGGFFFGB1FFHHHHCEHHHHHHHHGHCC/CGEBG/CGHFHHHHFFHGFBFFFFGF0;FFFGGGBBF0
@M03495:530:000000000-LYBTV:1:1103:27224:18036 1:N:0:GATCCGGG+ACCTGCTT
GTCAGCATGTGAGCTTTGGAATTAGTAAATTCGTTGACGACAGAAGGAGCAAGATAACGACCACAGGGAGGGTGGTTTATCAACGGCAAAATATAGATCGGAAGAGCACACGTCTGAACTCCAGTCACGATCCGGGATCTCGTATGCCGTCTTCTGCTTGAAAAAAAAAAAAACGCGTACCCTGCGTGGGTCCCTCGTCGGCCGCTGTTCGACTGTTAGACACGGTAGTATATCCCGGCGCGCATTACATC
+
AAAAAFFFFFFFGGGGGGGGGGFHFFGHHHHHGBFGHHGGGGGHHHHHGHGHHHHHHHGGGGCHHFHGEEFF1FEGGHHHHHHHGGGGGFBGGHHHHHHHGEFGGHFHHHHGHHHGGHHFGHBFHHGHGDHHGHGGG/CDF0<EHFFHG?DFA0DGHBBC<CG<C@GC-;;-;.---9--./;.;-;.--.;;./.-..---.----.//.....:/;/://..9;..//;9//9/.-------.9/////
@M03495:530:000000000-LYBTV:1:1103:10953:18038 1:N:0:GATCCGGG+ACCTGCTT
GTCAGCATGTGAGCTTTGGAGTGAAATCTCTTGTCTTAAGGAATAAAGGAAAAAGATTCCGTCGGAGGCTCGGTGCTCTACAGGTTCAACCTTTGTACTCTATTATTGCCTCACATTCCATCTCTTGTGAAAATATATTTGATTGGCTTTTCTGCAGGTTGTTTGCCAGGACTTTCCAAGACCTCCACTAGAAAACACAATAAACTTTTTGGAAGCTGGACAACTATCTTCATTTTTCAGAAACAGTGAAC
+
BABBBFFFFFFFGGGGGGGGGGHHHHHHHHHHHGHHHHHHHHHHHHHHHHHHHHGGHHHHHFHGGGGGGHHGGEEGHHHHHHHHHHHHHHHHHGHHHHHHHHHHHHHHHHHHHHHHHHHHHHHHHHHGHHHHHHHHHHHHHGHHHFHHGHHHHHHHHGHHHGHHHHHHHHHHHHGHHGDGFFFGHHGHGHEFF1<FHEHGHG0DDDGHHGGGBHGEHHFAHHHHHHGFHGGGGGGGFFGE0F;CFFCFBF9
@M03495:530:000000000-LYBTV:1:1103:20008:18049 1:N:0:GATCCGGG+ACCTGCTT
GTCAGCATGTGAGCTTTGGAATTAGTAAATTCGTTGACGACAGAAGGAGCAAGATAACGACCACAGGGAGGGTGGTTTATCAACGGCAAAATATAGATCGGAAGAGCACACGTCTGAACTCCAGTCACGATCCGGGATCTCGTATGCCGTCTTCTGCTTGAAAAAAAAAAAAAAAATCAACAGATATCAATACATATAAGAGCATCAAGAAAAGAGTCGTAGTTCAGTAGCTACGACTGATGATATGTTAT
+
CCCDDFFFFFFFGGGGGGGGGGHHHHHHHHHHGGHHHHGGGGGHHHHHHHHHHHHHHHGGGGGHHHHGGGGGEFGGGHHHHHHHGGGGGHHHHHHHHHHHGGGGHHHHHHHGHHHGHHHHHHHHHHHHGDHHGHGGGEFHGHFGHHHHGGGHGHHHHHHFGHHHHGG@BD<9----.000/0//000000000:00000<00/0000000////./00<....0<0000000<0....900<000<00<00
@M03495:530:000000000-LYBTV:1:1103:7002:18049 1:N:0:GATCCGGG+ACCTGCTT
GTCAGCATGTGAGCTTTGGAGTGAAATCTCTTGTCTTAAGGAATAAAGGAAAAAGATTCCGTCGGAGGCTCGGTGCTCTACAGGTTCAACCTTTGTACTCTATTATTGCCTCACATTCCATCTCTTGTGAAAATATATTTGATTGGCTTTTCTGCAGGTTGTTTGCCAGGACTTTCCAAGACCTCCACTAGAAAACACAATAAACTTTTTGGAAGCTGGACAACTATCTTCATTTTTCAGAAACAGTGAAC
+
BBBCCFFFFFFFGGGGGGGGGGHHHHHHHHHHHHHHHHHHHHHHHHHHHHHHHHGGHIHHHHHGGGGGGHHGGGGGHHHHHHGHHHHHHHHHHGHHHHHHHHHHHHHHHHGHHHHHHHHHHHHHHHHHHHDHHGHHHHFHHFHHHBFHHHHHHHHHHHHHHGHGHGGHGHHHHHHHGHHBGFHHHHGHHGFD<GFHHGA<DFGFGFHFHHGG0C/CGGG.CGGHHEHFGHBFFFFFGGGGBBFFFGBFFGB
@M03495:530:000000000-LYBTV:1:1103:21267:18055 1:N:0:GATCCGGG+ACCTGCTT
GTCAGCATGTGAGCTTTGGATGGTTCTGGTTTATCAACGGCAAAATATAGATCGGAAGAGCACACGTCTGAACTCCAGTCACGATCCGGGATCTCGTATGCCGTCTTCTGCTTGAAAAAAAAAAAAAAACAGAGTAACGTAATGACCACATACTTCAGCTGAAATGAAACGAGAAATATGTCAGATTTCGTAATGAAACAGTAACACCTCGTCAGTACTTCGCATATTATGTATGCAGTCCTATGTATTTT
+
CBCCCFFFFFFFGGGGGGGGGGGHHHHHHGHHHHHHHHGGGGGHHHHHHHHHHHGGGGHHHHHHHGHHHGHHHHHHHHHHHHGGHHGHGGCFAGHHGGHHHHEGGHGHHGHHHHEGHHHGGGB/>/-><../</0=00./.<.000//..00000000;0/00:009000:..../009;0;;000000/9/..0000////9////./..;..;//////:..:.///////://///9//::///////
@M03495:530:000000000-LYBTV:1:1103:4371:18063 1:N:0:GATCCGGG+ACCTGCTT
GTCAGCATGTGAGCTTTGGAATTAGTAAATTCGTTGACTGGTTTATCAACGGCAAAATATAGATCGGAAGAGCACACGTCTGAACTCCAGTCACGATCCGGGATCTCGTATGCCGTCTTCTGCTTGAAAAAAAAAAAAAAAAACATCAAACTACATCATCAATACTCAACTAAGAACATAAACTGCATACAAACTTACATCTTAATCAACAGATAACATAACGTAACAAGCCCAAATCTATAACTTGCAGT
+
CCDDDFFFFFFFGGGGGGGGGGHHHHHHHHHHGHHHHHHHHHHHHHHHHHGGGGGHHHHHHHHHHHGGGGHHHHHHHGHHHGHHHHHHHHHHHHGGHHGHGGGGEHHHGGHHHHGGGHGHHHHHHHHHHHHGGC?<->---<-:.0<<0000100110111011010::/<:0001</1:<10110011:000.0<01<1111111110/0//:1100111<.<:..10/......00111:1111<1001
@M03495:530:000000000-LYBTV:1:1103:15926:18064 1:N:0:GATCCGGG+ACCTGCTT
GTCAGCATGTGAGCTTTGGAGTGAAATCTCTTGTCTTAAGGAATAAAGGAAAAAGATTCCGTCGGAGGCTCGGTGCTCTACAGGTTCAACCTTTGTACTCTATTATTGCCTCACATTCCATCTCTTGTGAAAATATATTTGATTGGCTTTTCTGCAGGTTGTTTGCCAGGACTTTCCAAGACCTCCACTAGAAAACACAATAAACTTTTTGGAAGCTGGACAACTATCTTCATTTTTCAGAAACAGTGAAC
+
BABBBFFFFFFFGGGGGGGGGGHHHHHHHHHHHHHHHHHHHHHHHHHHHHHGHHGGHHHHGHHGGGGGGHHGGGGGHHHHHHHHHHHHHHHHHHHHHHGHHHHHHHHHHHHHHHHHHHHHHHHHHHHHHHHHHGHHHHHHHHHHHFGGHHHGHHHHHGHHHGHHHHHGHHHHGHHEFHDHGHHHHFFHHHH<GGHHHHFGHFHGHHHGHHGG/GHFHHFHHHHHHHEHGHGGGGGGGGGGFGGFGGGFGGB
@M03495:530:000000000-LYBTV:1:1103:19848:18082 1:N:0:GATCCGGG+ACCTGCTT
GTCAGCATGTGAGCTTTGGACCAGCCTGAGTCCCTGGTTTATCAACGGCAAAATATAGATCGGAAGAGCACACGTCTGAACTCCAGTCACGATCCGGGATCTCGTATGCCGTCTTCTGCTTGAAAAAAAAAAAAAAAAATGATATATATAACCAAATTTTCTCAGTTCCCGCACCATTAAAACGTATTATTTCTTCTTCCTTTCCCTCACCTCTGTCCCAACTGCCTGCCGCCAACACTACATCCACATTA
+
CCCCCFFFFFFFGGGGGGGGGGHHHGHHHHFHHHHHHGHHHHFHHHGGGGGHHHHHHHHHGHGEGGHHHHHHHGHHHGHHHHHHHHHHHHFFHHGHGGGGEHHHFEHHHHGGGHGHHFHHHGHHHHCDG?CC<-<<---;00:000000000;C.CC00000000000009-;:9.00;0090-;.0000000000000;0000000/...9.90000009.//0/00..:--;-...0:/000/000900
@M03495:530:000000000-LYBTV:1:1103:2421:18087 1:N:0:GATCCGGG+ACCTGCTT
GTCAGCATGTGAGCTTTGGTGGATGTGGAATGTGTGCGATCCATGAGCATCATCCAGACCTGGTTTATCAACGGCAAAATATAGATCGGAAGAGCACACGTCTGAACTCCAGTCACGATCCGGGATCTCGTATGCCGTCTTCTGCTTGAAAAAAAAAAAAGTGGGCTAGGTCGGATGAATACGTACATGAATGAACATGCTGAATATGGATCTATTAATCCGTGATGTGTTACAATATCATGCACACACAT
+
BBBBBFFFFFFFGGGGGGGGGGGHHHHHHHHHHHGHGGEHGGGGHHHGHHHHHHHGHHGGFHGBGHHHHHHHGGGGGHGHHHHHHHHHGGGGGHHHGHHGHEFFFFHHHGHHHHHHGGHHGHFFECFHHHGDGFFHCEGFGHHHHHHHHBGHF<A@<C<-.000.:/:..;0:--.-/00;0.00..0000;000000/0000///////;//////9;//....//9///;//////9///////..::/
@M03495:530:000000000-LYBTV:1:1103:29014:18103 1:N:0:GATCCGGG+ACCTGCTT
GTCAGCATGTGAGCTTTGGTCCAGCCTGAGTCCTGGTTTATCAACGGCAAAATATAGATCGGAAGAGCACACGTCTGAACTCCAGTCACGATCCGGGATCTCGTATGCCGTCTTCTGCTTGAAAAAAAAAACAACACATTCATGAAACTCGTCTACGTACAGGACCATAAATACCTGAACAACTTCATCGCAGCTTGTTATCACTCATTCAGTAATCATTAAAGTGACTCGCTGCGACGATATACATCAGA
+
BACCCFFFFFFFGGGGGGGGGGGHHGHHHHHHHHHHHHHHHHHHHGGGGGHHGHHHFGHHGGGGGHHHGHHHGGHHEFHHHHHHHGGHHGGHHGHGG@ECGHGGGHHHHGEEHGGHGEGHH0BGGHGGGG//?==/?.<11>F1111111.<...<..0..0/....:0;0000000/000/.000;000...;/0/;;000900;/09000;00=00;0000000000:.-...-----:.-;0900000
@M03495:530:000000000-LYBTV:1:1103:21686:18104 1:N:0:GATCCGGG+ACCTGCTT
GTCAGCATGTGAGCTTTGGAATTAGTAAATTCGTTGACGACAGAAGGAGCAAGATAACGACCACAGGGAGGGTGGTTTATCAACGGCAAAATATAGATCGGAAGAGCACACGTCTGAACTCCAGTCACGATCCGGGATCTCGTATGCCGTCTTCTGCTTGAAAAAAAAAAAAAGAACAATCAAAAACAGTCAACTGTCATGTATACTGGAATACACTCCGATGAACTTACTAACTAACGCTACAATCGTGT
+
CCCCDFFFFFFFGGGGGGGGGGHHHHHHHHHHGGHHHHGGGGGHHHHHHHHHHHHHHHGGGGGHHHHGGGGGEGGGGHHHHHHHGGGGGHHHHHHHHHHHGGGGHHHHHHHGHHHGHHHHHHHHHHHHGGHHGHGGGCAHHHGGGHHHGEGHGHHGHHHGHHHHFGGCB:C;-...///000000.9./:;0000/000:0:0;0;00;/0000000//.-;.00000000:000:00.-..-0000...;
@M03495:530:000000000-LYBTV:1:1103:15975:18119 1:N:0:GATCCGGG+ACCTGCTT
GTCAGCATGTGAGCTTTGGTCCGCCTGGTTTATCAACGGCAAAATATAGATCGGAAGAGCACACGTCTGAACTCCAGTCACGATCCGGGATCTCGTATGCCGTCTTCTGCTTGAAAAAAAAAAAAAAAACAATGAACTACGAAGAGGAAGAATAGTGATAGAACAACCAAATACAACAATGGAATGCTGACAACTAAACAGAGGATAATAGTATATACGATCATACTGAACAACATCACACACTTACATCT
+
CCCDDFFFFFFFGGGGGGGGGGGGGGHHHHHHHHHHHGGGGGGHHHHHHHHHHGGGGHHHHHHHGHHHGHHHHHHHHHHHHGGHHGHGGGEEHHHGGHHHHGGGHGHHHHHHHHHHGHGGGGC<<----<<.0000000:.;....../../0;0000;0;00::/.....00:000..0000000000;/00.000000:::../0:0:00:00000..9..000;00000/../00:00../000000:
@M03495:530:000000000-LYBTV:1:1103:5355:18139 1:N:0:GATCCGGG+ACCTGCTT
GTCAGCATGTGAGCTTTGGTCCAGCCTGAGTCCTGGTTTATCAACGGCAAAATATAGATCGGAAGAGCACACGTCTGAACTCCAGTCACGATCCGGGATCTCGTATGCCGTCTTCTGCTTGAAAAAAAAAAAAATATCATCACAATTGATCAATACTGACATAGTCATATTATAATTATGATAGAATAATCACCACACAACAAAAAAAATATCTGTAAGACTATCTCACATCGAATAACATCAATCTGTTA
+
CBCCCFFFFFFFGGGGGGGGGGHHHGHHHHHHHHGHGHHHHHHHHGGGGGHHHHHHHHHHHGGGGHHHHHHHGHHHGHGHHHHGHHHHHGGHHGHGGGGGHHHGGHHHHGGGHGGHHGHGHHFHHHGGGG?A<>011==1>00000=0000<000<000:00;0;00:000000<00000:00000000;000/0.:...:.9..9--9.900;00;000900000000000.//0.00;9090000:009
@M03495:530:000000000-LYBTV:1:1103:19097:18145 1:N:0:GATCCGGG+ACCTGCTT
GTCAGCATGTGAGCTTTGGAGTCCCTGGTTTATCAACGGCAAAATATAGATCGGAAGAGCACACGTCTGAACTCCAGTCACGATCCGGGATATCGTATGCCGTCTTCTGCTTGAAAAAAAAAAATTTGGATTACTTACTTTTGTTTTTCATTCTAGGTTGATTTGGTACATCATGTCTCTATTGTGATAATTTCATAATCCAGTTCGGGTCCGAAACGTGAGGTAGTTATTCTGATGAATTTGATCATAGT
+
BAAAAFFFFFFFGFGGGGFFGCGGGGHHGGHHHFFHHEEFEFAGFHHHHHHEHFEFDGHFHFHHGHFHCGHFFHFFGGGHHGDHC?GGG@E2BBFEHHBHHC/E?F?E44FGG033??/BDG//0111<?1?G1FDBD1>11=><00><1<<1==000</<0=GH0<<0=<:0;000000000000000;0:00;:C00;000000.9:.-.:..--.9....///9//99///;//////////99/B//
@M03495:530:000000000-LYBTV:1:1103:11362:18155 1:N:0:GATCCGGG+ACCTGCTT
GTCAGCATGTGAGCTTTGGAGTGAAATCTCTTGTCTTAAGGAATAAAGGAAAAAGATTCCGTCGGAGGCTCGGTGCTCTACAGGTTCAACCTTTGTACTCTATTATTGCCTCACATTCCATCTCTTGTGAAAATATATTTGATTGGCTTTTCTGCAGGTTGTTTGCCAGGACTTTCCAAGACCTCCACTAGAAAACACAATAAACTTTTTGGAAGCTGGACAACTATCTTCATTTTTCAGAAACAGTGAAC
+
BABCCFFFFFFFGGGGGGGGGGHHHHHHHHHHHHHHHHFGHHHHHHHHHHHGHHGGHHHHHHHGGGGGGHHGGGGGHHHHHHHHHHHHHHGGHHHHHHGHHHHHHGHHHHHHHHHHHHHHHHHHHHHGHHHHHGFGHHHHHHHHHHHHHHHHHHGHHHHHHGHHHGGHGHHHHHHHHHHGHGHFHHGHHHHBGHHHHHECGHGFGFGHHHGGEHHEGHGHHFCGHHHHHFEFGGGGGGGGGGGFGGGGGB0
@M03495:530:000000000-LYBTV:1:1103:4285:18160 1:N:0:GATCCGGG+ACCTGCTT
GTCAGCATGTGAGCTTTGGAGTGAAATCTCTTGTCTTAAGGAATAAAGGAAAAAGATTCCGTCGGAGGCTCGGTGCTCTACAGGTTCAACCTTTGTACTCTATTATTGCCTCACATTCCATCTCTTGTGAAAATATATTTGATTGGCTTTTCTGCAGGTTGTTTGCCAGGACTTTCCAAGACCTCCACTAGAAAACACAATAAACTTTTTGGAAGCTGGACAACTATCTTCATTTTTCAGAAACAGTGAAC
+
BABCCFFFFFFFGGGGGGGGGGHHHHHHHHHHHHHHHHHHHFHHFHHHHHHHHHGGHIHIHHHGGGGGGHHGGGGGHHHHHHHHHHHHHHHHHHHHHHHHHHHHGHHHGHHHHHHHHHHHHHHHHHHHHHHHHGHHHHHHHHHGFHHHGHHHHHHHHHFHHGHHHHHHHHHHHHHGHHHHGHHHHGGHHHHFGFGFHHHEHHHHHHHHHHGGGHHHHHHHHHHHGHHHHHGGGGGGGGGGFGGGGFFGGG0
@M03495:530:000000000-LYBTV:1:1103:12192:18176 1:N:0:GATCCGGG+ACCTGCTT
GTCAGCATGTGAGCTTTGGTTTATCAACGGCAAAATATAGATCGGAAGAGCACACGTCTGAACTCCAGTCACGATCCGGGATCTCGTATGCCGTCTTCTGCTTGAAAAAAAAAAAACAAAAGAAAATGATAACGATCACACATCAGTTACAAATTACATAACTCGCAATATAAGTAAAAGCATAATCAAACACACTCACAGTGTGAGGTGCAGAACAATTAACCTGTCAATTGTGTGACTTGTTGCTTATA
+
CCCDDFFFFFFFGGGGGGGGGGHHHHHHGGGGGHHHHHHHHHHHGGGGHHHHHHHGHHHGHHHHHHHHHHHHGGHHGHGGGGGHGHFGHHHHGGGHGHHHHHHHFGHHHGGGG?/</=/001/010=11>111.....010.0000111111<1101111:011<--..11111111<11.:1<111<0<0..9./</0010:1111</.00<1////0111101.101111011<.1111011.1<1111
@M03495:530:000000000-LYBTV:1:1103:21484:18178 1:N:0:GATCCGGG+ACCTGCTT
GTCAGCATGTGAGCTTTGGTCCAGCCTGAGTCCCTGGTTTATCAACGGCAAAATATAGATCGGAAGAGCACACGTCTGAACTCCAGTCACGATCCGGGATCTCGTATGCCGTCTTCTGCTTGAAAAAAAAAAATAAAACTACGAACCAGATAGGGTTACTATAAAACAACTATTATGGTCAAATCTATATAGTTAAACAATAAGACACTCATTGGGAATAGAACATAAATGATATGACTGAGTACATCAAA
+
CCCCCFFFFFFFGGGGGGGGGGHHHGHHHHHHHHHHHHGGHHHHHHGGGGGHHHHHHHHHHHGGGGHHHHHHHGHHHGHHHHHHGHHHHHGGHHGHGGGFFHHHGGHHHHGEGHGHHHHHHHBCGHHGGG/@>01<<11111...--<<.000/./..:00;0000;...000000;0:0;B00000;090000;0000.000000//0//0009..0:B0090/00:000000000000000000;0000
@M03495:530:000000000-LYBTV:1:1103:24485:18186 1:N:0:GATCCGGG+ACCTGCTT
GTCAGCATGTGAGCTTTGGACTCCTGACTGGTTTATCAACGGCAAAATATAGATCGGAAGAGCACACGTCTGAACTCCAGTCACGATCCGGGATCTCGTATGCCGTCTTCTGCTTGAAAAAAAAAAAAATACAAAGACAGTTGTCCAGTGATGTATCCTCATAGTACCACAAACAGTCATCGACGACGCACACCTCAGCAAATCTTATGCAGGATAACGCCGCTATGATCATCCCTCTTTATATGACACGC
+
CCCDDFFFFFFFGGGGGGGGGGHHHHHHHHHHHHHHHHHHGGGGGHHHHHHHHHHHGGGGHHHHHHHGHHHGHHHHHHHHHHHHGGHHGHGG>??GGHEGHGHHGGGHGHHHHHHHFGHHGGGGD<<<-011<11000<0011111101011111=11100111111110...<./100<:0/--------9../.0001<0:0B1111111..<000.------<1<11:11:.0//111111111<0.-
@M03495:530:000000000-LYBTV:1:1103:6124:18194 1:N:0:GATCCGGG+ACCTGCTT
GTCAGCATGTGAGCTTTGGAATTAGTAAATTCGTTGACGACAGAAGGAGCAAGATAACGACCACAGGGAGGGTGGTTTATCAACGGCAAAATATAGATCGGAAGAGCACACGTCTGAACTCCAGTCACGATCCGGGATCTCGTATGCCGTCTTCTGCTTGAAAAAAAAAAAATTATACTTAAGTAAACACATCAGTGCTGCCGGCGCAACACGTCAACTTAAATAGGAACAAGTAATGTGTGTTACCGACA
+
BACCCFBFFFFFGGGGGGGGGGHHHHHHHHHHGHHFDHGDFGGHHHHHHHHHHHHHHHGFEFGHHHHGGGGGEFGEGHHHHHHHGGGGGHHHHHHHHHHHGGGGHHHHHHHGFHHGHHHHGHHHHHGHGGHHFHG/?DAFGHGGGHHHGGGHGGHHHHHHHHHHHGCFD?-:./;;00000000;000;../;/:;;///:.--;-----.9.;..;///9/9/////9.9/9////////..///;..--
@M03495:530:000000000-LYBTV:1:1103:21595:18195 1:N:0:GATCCGGG+ACCTGCTT
GTCAGCATGTGAGCTTTGGAATTAGTAAATTCGTTGACGACAGAAGGAGCAAGATAACGACCACAGGGAGGGTGGTTTATCAACGGCAAAATATAGATCGGAAGACACACGTCTGAACTCCAGTCACGATCCGGGATCTCGTATGCCGTCTTCTGCTTGAAAAAAAAAAATAGACGTGTTGATCTGCATGTAACTCATCTTACTGAGATCACAAAATGTCCAGCTGACTCTCAAACTCGTGCTATAGAATG
+
CCCCCFFFFFFFGGGGGGGGGGHHHHHHHHHHGGHHHHGGGGGHHHHHHHHHHHHHHHGFGGGHHHHGGGGGEGGGGHHHHHHHGGGGGHHHHHHHHHHHGGGGHHHHHGGHHHGHHHHHHHHHHHHGGHHGHGGCEEHHHGGHHHHGGGHGHHHHGHGH<GGGEGG?B-.0::;.../..000000000:0:00:0000000:000000:/00..00;:000/000:0000000000.....:0000:00
@M03495:530:000000000-LYBTV:1:1103:8814:18195 1:N:0:GATCCGGG+ACCTGCTT
GTCAGCATGTGAGCTTTGGAGTGAAATCTCTTGTCTTAAGGAATAAAGGAAAAAGATTCCCTCGGAGGCTCGGTGCTCTACAGGTTCAACCTTTGTACTCTATTATTGCCTCACATTCCATCTCTTGTGAAAATATATTTGATTGGCTTTTCTGCAGGTTGTTTGCCAGGACTTTCCAAGACCTCCACTAGAAAACACAATAAACTTTTTGGAAGCTGGACAACTATCTTCATTTTTCAGAAACAGTGAAC
+
CCCCBFFFFFFFGGGGGGGGGGHHHHHHHHHHHHHHHHHHHHHHHHHHHHHHHHGGHIHG3FGGGGGGGHHGGFGGHHHHHHHHHHHHHHHHHHHHHHHHHHHHHHHHHHHHHHHHHHHHHHHHHHHGHHFHHGHHHHHHHBHHHFFHHHHHHHHHHHHHHGHHHGHHHHGHHHHHHGGHHHHHHHHHHHHGGFHHHHFEHHHHHFHHHHGGHHGHHHHHHHHHGHHHEHHHHHGGGGGFFFFGGGGGGG0
@M03495:530:000000000-LYBTV:1:1103:11327:18199 1:N:0:GATCCGGG+ACCTGCTT
GTCAGCATGTGAGCTTTGGAGTGAAATCTCTTGTCTTAAGGAATAAAGGAAAAAGATTCCGTCGGAGGCTCGGTGCTCTACAGGTTCAACCTTTGTACTCTATTATTGCCTCACATTCCATCTCTTGTGAAAATATATTTGATTGGCTTTTCTGCAGGTTGTTTGCCAGGACTTTCCAAGACCTCCACTAGAAAACACAATAAACTTTTTGGAAGCTGGACAACTATCTTCATTTTTCAGAAACAGTGAAC
+
BBCCCFFFFFFFGGGGGGGGGGHHHHHHHHHHHHHHHHHHHHHHHHHHHHHHHHGGHIHIHHHGGGGFGHHGGGGGFHGHHHGHHHGHHHHHHHHHHHHHHHHHHHHHHHHHHHHHHHHHHHHHGHHHHHHGFGFHHHHHHEHHHFGHHHHHHHFHHHHHHGHHHHGHHHHHHHGHHGHGFHHGHHFHHGF1>FGHHGEEHHFGHHHHHHGGBHGHHHGFHGHEHHHHHHGGGGGGGEFFGEFGGGGGGG0
@M03495:530:000000000-LYBTV:1:1103:28179:18226 1:N:0:GATCCGGG+ACCTGCTT
GTCAGCATGTGAGCTTTGGAATTAGCTGGTTTATCAACGGCAAAATATAGATCGGAAGAGCACACGTCTGAACTCCAGTCACGATCCGGGATCTCGTATGCCGTCTTCTGCTTGAAAAAAAAAACACTAGGTTACAGCCGTGAGGCTGATACCACATCTGACTGACATGCGTGCTGTCGCAGTCGTGCGTTTGACGGCAATCGCGCGACTCTTCACGCAAGACACGCCTCGCTTCAGACCGATGCTTGCTC
+
CBCCBFFFFFFFGGGGGGGGGGHHHHHHHGHHHHHHHHGGGGGHGHHHHHHHHHGGGGHGHHHFHG1FHGFGHHHHFFGHHHGGHHGFGGEEAFGGFGHHHFGGGHGHFFHHHFGHF3GGGG</</0?<10?11<?11/-<-..0<.0<<00000.0000<0<0//0;0:.....;00..-..99:.9::.-:00.----/;..9---9-.:////.;--::///;-..9.-...////.9--..///./:
@M03495:530:000000000-LYBTV:1:1103:14947:18246 1:N:0:GATCCGGG+ACCTGCTT
GTCAGCATGTGAGCTTTGGTCCAGCCTGAGTCCCTGGTTTATCAACGGCAAAATATAGATCGGAAAAGCACACGTCTGAACTCCAGTCACGATCCGGGATCTCGTATGCCGTCTTCTGCTTGAAAAAAAAAAAAAAAAACTAACAGAAGGACACTGCAGCCACGAGCGACACAACGAAGACTACGCACAGTATCGTATCAGCCGCCTGCATCCGGGCTACTACGCGCATATCTGCGTCCAAGTCAGGTACT
+
CCCDDFFFFFFFGGGGGGGGGGHHHGHHHHHHHHHHHGHHHHHHHHGGGGGHHHHHHHHHHHGGGGGHHHHHHGHHHGHHHHHHHGHHHHGGHHGHGGEEFHHGFGHHGHGGGHGHHGGHHGGHHHHGGGAD/-><--:.000000/00.../:0<0<00<./---------/..-..9.:00/.-.--/<000.<./.000<--<.../00/.--<-./000.----..00000-<--.000000/:000
@M03495:530:000000000-LYBTV:1:1103:3729:18253 1:N:0:GATCCGGG+ACCTGCTT
GTCAGCATGTGAGCTTTGGTCCGCCTGGTTTATCAACGGCAAAATATAGATCGGAAGAGCACACGTCTGAACTCCAGTCACGATCCGGGATCTCGTATGCCGTCTTCTGCTTGAAAAAAAAAAAAATACACTACATGCAGTTAATTAACTTTTGTCATAAACACTTATAACATCTATACGCATATCTGCTCCCCAGCTATCGCTGCTTAATCTAGCATTGTCACTACAGACAAAGTACAACTTCTATATAA
+
CBCCDFFFFFFFGGGGGGGGGGGGGGHHHHHHHHHHHGGGGGHHHHHHHHHHHGGGGHHHHHHHGGHHGHHHHHHHHHHHHGGHHGHGGGECHHHGGHHHHGGGFGHHHHHHHFHHHHGGG@C//-01111100<00<00=0000000000<00/000:0000.0000:0000000:00.....<00<0<00../..000/..<.<0000000<0000000<0000/<00./<//000<000<::0<00:0
@M03495:530:000000000-LYBTV:1:1103:4494:18268 1:N:0:GATCCGGG+ACCTGCTT
GTCAGCATGTGAGCTTTGGAATTAGTAAATTCGTTGACGACAGAAGGAGCAAGATAACGACCACAGGGAGGGTGGTTTATCAACGGCAAAATATAGATCGGAAGAGCACACGTCTGAACTCCAGTCACGATCCGGGATCTCGTATGCCGTCTTCTGCTTGAAAAAAAAAAAAAAAATAAAACAATAAAGCATAAGAGACCACAATAATCGAGTTGGACTGAGCATAGAACACAAGTGATCGCTATGACAAA
+
CCCCCFFFFFFFGGGGGGGGGGHHHHHHHHHHGHHHCHGGGGGHHHGGHHHHHHHHHHGGGGGHHHHGEGGGEFGGGHHHHHGHGGGGCHHGHHHHHHHGGGGGHHGHHHHGHHHGGHHHHHGHGHHGGDHHGHGCCDADGFGGGHHHGGGHGHHHHHHHAGHHHE:E?-;---9-:;0000..000000:0:;000/;:/...09000...0.00000.00:0:0000;//...;0000.....09000/
@M03495:530:000000000-LYBTV:1:1103:13697:18275 1:N:0:GATCCGGG+ACCTGCTT
GTCAGCATGTGAGCTTTGGAATTAGTAAATTCGTTGACGACAGAAGGAGCAAGATAACGACCACAGGGAGGGTGGTTTATCAACGGCAAAATATAGATCGGAAGAGCACACGTCTGAACTCCAGTCACGATCCGGGATCTCGTATGCCGTCTTCTGCTTGAAAAAAAAAAAAATAAGTAATAACAATTCATAAGTCCTACTCTAGTAGATAGACGTTAGTAGTAAAATGCTGCACTAGCTGTTAGTGTAGG
+
CCCDDFFFFFFFGGGGGGGGGGHHHHHHHHHHGHHHHHGGGGGHHHHHHHHHHHHHHHGGGGGHHHHGGGGGFFGGFHHHHHHHGGGGGHHHHHHHHHHHGGGGHHHHHHHGHHHGHHHHHHHHHHHHGDHHGHGGGFEHHHGGHHHHGEGHGHHHGHHHHHHHHGGGCA?9<.<00::00<00000000<000<00000000000000<0000.9./<0<0<<0:0<0:000/0000/0000:000000<
@M03495:530:000000000-LYBTV:1:1103:3561:18304 1:N:0:GATCCGGG+ACCTGCTT
GTCAGCATGTGAGCTTTGGATAGTAAATTCGTTGACGACAGAAGGAGCAAGATAACGACCACAGGGAGGGTGGTTTATCAACGGCAAAATATAGATCGGAAGAGCACACGTCTGAACTCCAGTCACGATCCGGGATCTCGTATGCCGTCTTCTGCTTGAAAAAAAAAAAACAAAAAAACAGTGCAAAAGCAGCAACACGAACCAGACAGTCATATACTGCAACGAAAATGCTATCTACATACTAGATACAT
+
CBCCCFFFFFFFGGGGGGGGGGHHHHHHHHGHHHHHGGGGEFGHHHHHHHHHHHHHGFGGGHHHHGFGGGEFEEFHHHHHHHGGGGEHHGFHHHGHHHGGGGHHHHHHHGHHHFGHHHHHHHHHHHGGHADHGGG?FFHFFGHHHHDCDAFHHHHHHHFHHHGGGGGC;A..;...--.:/000000/;:0//:/..:9-.--....//000:0000000:00-...-0:0000/:00;:000:0000000
@M03495:530:000000000-LYBTV:1:1103:19403:18330 1:N:0:GATCCGGG+ACCTGCTT
GTCAGCATGTGAGCTTTGGAATTAGCTGGTTTATCAACGGCAAAATATAGATCGGAAGAGCACACGTCTGAACTCCAGTCACGATCCGGGATCTCGTATGCCGTCTTCTGCTTGAAAAAAAAACTAGTGAAAATATATTTGATTGGCTTTTCTGCAGGTTGTTTGCCAGGACTTTCCAAGACCTCCACTAGAACACACAATGAACTTTTTGGAAGCTGGACAACTATCTTCATTATTCAGAACCAGTAAAC
+
CBCCCFFFFFFFGGGGGGGGGGHHFFHECAFGHHHFGGEGGGGFHHHHHFHFDGFGGGCGFFHFEEGGFGEGCHHHHFHHHGGGHAEHGF/EEGFGFAGF43EFCHGF?44FFFFC3GCD@///@2222221<F1GG11?111?10?1?CFB11=DGFFBG..//<00<..C/C0DDDF0CGBG0:/;:GF:00:/.9.9;090;00;0=--90/.;BF.:0.:CF/BFBFF9///;://FB/...:/9/;
@M03495:530:000000000-LYBTV:1:1103:25607:18350 1:N:0:GATCCGGG+ACCTGCTT
GTCAGCATGTGAGCTTTGGACTCCTGACTGGTTTATCAACGGCAAAATATAGATCGGAAGAGCACACGTCTGAACTCCAGTCACGATCCGGGATATCGTATGCCGTCTTCTGCTTGAAAAAAAAAAAAACGTACACAGTGACTGAACAAGCTAAACATCAATATTTCATGAGCTCTATTCTCTCTGCCGTGCGACGGTAATCATTCGAATCAGTGGGACTGTCCTACGACTAGATATTTCACTTATTCAGC
+
CBBCCFFFFFFFGGGGGGGGGGHHHHHHHHHHHHFGHHHHGGGGGHHHHGHHHHHHGGGGHHHHHHHGHHHGFHHHHHHHHHHHGGHHGHGGE>2BFFGGHHFHGGGHGHFHEHHGCGHHHG?C?CC/<.<0>..1>0<000000<00//.<00000::0000;0;00000000:0000000900090-.-.-.--:...090;0000.090000/...;.00009:....-00090000090;B0BB900
@M03495:530:000000000-LYBTV:1:1103:19147:18359 1:N:0:GATCCGGG+ACCTGCTT
GTCAGCATGTGAGCTTTGGTCCAGCCTGAGTCCTGGTTTATCAACGGCAAAATATAGATCGGAAGAGCACACGTCTGAACTCCAGTCACGATCCGGGATCTCGTATGCCGTCTTCTGCTTGAAAAAAAAAAAAAAAAAAGACAAATAGCATATATACTGACGAATCGATTATGAAACAATAAACATATTTAGACAGACGAATCAAGAACGTAGCTGTACTAGACAAGCACAGGCAGGATAACTATGCTACC
+
DDDDDFFFFFFFGGGGGGGGGGHHHGHHHHHHHHHHHHHHHHHHHGGGGGHHHHHHHHHHHGGGGHHHHHHHGHHHGGHHHHHHHHHHHGGHHGHGGE?EGHHGGHHHHGGGHGHHHHHHHFHHHFGGFCD/-<----<..<///0000:000000000:0<.-....<0.:00000/.000000000<<<0000//.---..00<0/B.<...000:0000000/../:/:....-.:000<00000<0/
@M03495:530:000000000-LYBTV:1:1103:10521:18362 1:N:0:GATCCGGG+ACCTGCTT
GTCAGCATGTGAGCTTTGGTCCAGCCTGAGTCCCTGGTTTATCAACGGCAAAATATAGATCGGAAGAGCACACGTCTGAACTCCAGTCACGATCCGGGATCTCGTATGCCGTCTTCTGCTTGAAAAAAAAAATACAGCGAAAAAGCTGAAACAGCTGGAGACTATCACGATCGATAAAACATCCAACACCACCAGAGCATACGTTGCAGCAGTAGCTCACAAACAAGGTCACGACAATGCTAGCATGACGA
+
AAAABFFFFFFFGGGGGGGGGGHHHGHHHHHHHHHHHGGGHHHGHHGGGGGHHHHHGHHHHHGDFEHHHHHHGGHHHGHHHHHHHHHHHHGCHGGHGGEEEHHHF?GCDGGEEHGFHGFHHFGHFHCDGDF/011111>----0.<0<0<00//.0//..:.0:0000....-....000.00:0=/....99;99.//000.:/..://..////:9/9;9......////:.---/;//////////..
@M03495:530:000000000-LYBTV:1:1103:3712:18366 1:N:0:GATCCGGG+ACCTGCTT
GTCAGCATGTGAGCTTTGGAGTGAAATCTCTTGTCTTAAGGAATAAAGGAAAAAGATTCCGTCGGAGGCTCGGTGCTCTACAGGTTCAACCTTTGTACTCTATTATTGCCTCACATTCCATCTCTTGTGAAAATATATTTGATTGGCTTTTCTGCAGGTTGTTTGCCAGGACTTTCCAAGACCTCCACTAGAAAACACAATAAACTTTTTGGAAGCTGGACAACTATCTTCATTTTTCAGAAACAGTGAAC
+
CBCCCFFFFFFFGGGGGGGGGGHHHHHHHHHHHHHHHHFHHHHHHHHHHHHHGHGGHHHHHHHGGGGGGHHGGFFGGHHHHHHHHHHHHHHGHHHHHHHHHHHHGHHGHGHHHHHHHHHHHHHHHHHHHGFHEFFHGHHHHGHHHHFHHHHHHHHGGHGGHGHHHHHHGHHHHHHGHF?GFHHHHHHHHGHFGGGHHGH<GBGHHDHHGHGGEHEHHHGGHHHHHHHEGHEFFFFFFFBFBF0B9BFGFG0
@M03495:530:000000000-LYBTV:1:1103:14024:18370 1:N:0:GATCCGGG+ACCTGCTT
GTCAGCATGTGACCTTTGGAATTAGTAAATTCGTTGACGACAGAAGGAGCAAGATAACGACCACAGGGAGGGTGGTTTATCAACGGCAAAATATAGATCGGAAGAGCACACGTCTGAACTCCAGTCACGATCCGGGATCTCGTATGCCGTCTTCTGCTTGAAAAAAAAAAAAAAGAAAGACAGCATAGTATTGTGTGACAACGGTAACTAAGAAAGACACGCATATGAAGAGGATCTATTAGCGTAGAGTG
+
EDEEEFFFFFFFGGGGGGGGGGHHHHHHHHHHGGHHHHGGGGGHHHHHHHHHHHHHHHGGGGGHHHHGGGGGEFGFGHHHHHHHGGGGGHHHHHHHHHHHGGGGHHHHHHHGHHHGHHHGHHHHHHHHGGHHGHGGGGFHHHGGGHHHGGGHGHHHHHHHHHHHHGGGGA?99<..:/0///<./1101111111/.1111.9-.<.011<00</0////9--..111111...//01<1<B/-..9.111
@M03495:530:000000000-LYBTV:1:1103:12267:18371 1:N:0:GATCCGGG+ACCTGCTT
GTCAGCATGTGAGCTTTGGTCCAGCCTGAGTCCTGGTTTATCAACGGCAAAATATAGATCGGAAGAGCACACGTCTGAACTCCAGTCACGATCCGGGATCTCGTATGCCGTCTTCTGCTTGAAAAAAAAAAAATAAAGCACACGTAAGATCGAAAAGTAATGCATACAACTAGCAGTAAACATTATCACGTATGGAGTAAGTTACACTAATAGAGTTCTGTCTAATCAAATGACGTACAGTCAACCTACAA
+
CCCCCFFFFFFFGGGGGGGGGGHHHGHHHHHHHHHHHHHHHHHHHGGGGGHHHHHHHHHHHGGGGGHHHHHHGHHHFDFGHHHHHHHHHGGHHGHGGGDFHHHGGHHHHGGGHGHHHHHGHHHHHGGGGC><<011111<000-</<<0=0../.-/:00;000000000000/000009000000000.:;0//0/9/0000990;0/009000;0000000;0000000:00.9...000000.;0/;0
@M03495:530:000000000-LYBTV:1:1103:3550:18373 1:N:0:GATCCGGG+ACCTGCTT
GTCAGCATGTGAGCTTTGGAATTAGTAAATTCGTTGACGACAGAAGGAGCAAGATAACGACCACAGGGAGGGTGGTTTATCAACGGCAAAATATAGATCGGAAGAGCACACGTCTGAACTCCAGTCACGATCCGGGATCTCGTATGCCGTCTTCTGCTTGAAAAAAAAAAAACACCTAGAACAAGTCACAACTCTGGTAGCTACATACTCATCCAGAGATATTGGTCTTGTCTATCGTAAGAGCTGCGAGC
+
BBCCBFFFFFFFGGGGGGGGFFGHHHHHHHHHGGHHHHGFGGGHHHHHHGHHHFHHHHGGGCGHHGHGFEGGEFGFGHHHHHHHGCEEEHHHFHHGGGHHGFGFGHHHHFGDFFHGGHHHHHHHGFHHECGEFGFG@D/<GGFFFGHFDEDFGFFHGHFHG0GFHGG-A@--;...//0000:;//;/:/:.9////9//////9//9/////////.//////9//////;////./;9./9//9/-9--
@M03495:530:000000000-LYBTV:1:1103:15566:18384 1:N:0:GATCCGGG+ACCTGCTT
GTCAGCATGTGAGCTTTGGAGTGAAATCTCTTGTCTTAAGGAATAAAGGAAAAAGATTCCGTCGGAGGCTCGGTGCTCTACAGGTTCAACCTTTGTACTCTATTATTGCCTCACATTCCATCTCTTGTGAAAATATATTTGATTGGCTTTTCTGCAGGTTGTTTGCCAGGACTTTCCAAGACCTCCACTAGAAAACACAATAAACTTTTTGGAAGCTGGACAACTATCTTCATTTTTCAGAAACAGGAAAC
+
BAABBFFFF@DFFGFGGGGGGGHEGGFHFHHHHGHHHFHHHFHHHHFFHHFHHCE23AGHCBF?FCCEDFCE@B>0@5FGFFFGHHEHBEHHHHEGH4GHHHFHHHFDGDFGHHHFFDGEFFGFHFG?F?B4GHH4EGGHFHFHDHHHGHHHFHH?CFGFHAHFHHHHCAHHHGFHHF1<FHB1F.FFFBFFG1<FEHH.GFHHHHGFHBDCG0C:0C/:::.://:C;000;;0C;/0;CB///9..;//
@M03495:530:000000000-LYBTV:1:1103:7624:18419 1:N:0:GATCCGGG+ACCTGCTT
GTCAGCATGTGAGCTTTGGACTCCTGACTGGTTTATCAACGGCAAAATATAGATCGGAAGAGCACACGTCTGAACTCCAGTCACGATCCGGGATCTCGTATGCCGTCTTCTGCTTGAAAAAAAAAAAAAAAACAAAAAACAAGAGACCTCGAGAGTGACAGACTATACAGTGTAAAAAGTGGGTCAATAGCTATAGCACAGCCGTCTCAGGTTGAAAAGATAAGAGTGCACATACCAGAGAAGGTACACGT
+
CBBCCFFFFFFFGGGGGGGGGGHHHHHHHHHHHHHHHHHHGGGGGHHHHHHHHHHHGGGGGHHHHHHGHHHGHHHHHHHHHHHHGGHHGHGGGEEHHHGGHHHHGGGGGHHHHHHHFHHHGGC?B@/A<---......-...//./<.00....-<11110/.0011111111111<0.0:0<./.0111111111B1F//..<<-./11/10//111/.0110<0:1<10<100/00<./0/<:1111..
@M03495:530:000000000-LYBTV:1:1103:23784:18431 1:N:0:GATCCGGG+ACCTGCTT
GTCAGCATGTGAGCTTTGGAGGGCAAGAAGTGGTTGTGACATTGCTGGTTTATCAACGGCAAAATATAGATCGGAAGAGCACACGTCTGAACTCCAGTCACGATCCGGGATCTCGTATGCCGTCTTCTGCTTGAAAAAAAAAAAACAAGAGATCTAAAAACCAGCTGCATGATGTCACACAGATGCATTACACAGTGAATTGGCGTGTTGATATGTTGTACACAATATGTCAGTGTGAACACGTATCAAGT
+
CBCCDFFFFFFFGGGGGGGGGGGGGGGHHHHGHFGGGGHHHHHHHHHHHHHHHHHHHGGGGGHHHHHHHHHHHGGGGHHHHHHHGHHHGHGHHHHHHHHHHGGHHGHGGEAFHHHGGHGHHGFGHGHHHHGHHGHHHHGGGG<@<<<.</./1011110<.:..<000/<101<11111<.:0<10<1111100.<1:<1100/-.-...<<B11111<11110.0<11111111:11101/.</1.<101
@M03495:530:000000000-LYBTV:1:1103:27402:18438 1:N:0:GATCCGGG+ACCTGCTT
GTCAGCATGTGAGCTTTGGAGTGAAATCTCTTGTCTTAAGGAATAAAGGAAAAAGATTCCGTCGGAGGCTCGGTGCTCTACAGGTTCAACCTTTGTACTCTATTATTGCCTCACATTCCATCTCTTGTGAAAATATATTTGATTGGCTTTTCTGCAGGTTGTTTGCCAGGACTTTCCAAGACCTCCACTAGAAAACACAATAAACTTTTTGGAAGCTGGACAACTATCTTCATTTTTCAGAAACAGTGAAC
+
BBBCCFFFFFFFGGGGGGGGGGHHHHHHHHHHHHHHHHHHHHHHHHHHHHHHHHGGHHHHHHHGGGGGGHHGGEGGHHHHHHHHHHHHHHHHHHHHHHHHHGHHHHHHHHHHHHHGHHFHHGGHGHHHHHHHHHHHHHHHHFHHHHFHHHHHHHHGGGHHHGHHGHHHHHAGHHHHHHHHEHHHGHHHHHHFH1GFCGHEGHFBGHHHGHGGHFBHHHHHFHFEHHFHHHGFGFBFGGFGFGEGFGFFGF0
@M03495:530:000000000-LYBTV:1:1103:8230:18444 1:N:0:GATCCGGG+ACCTGCTT
GTCAGCATGTGAGCTTTGGACTCCTGACTGGTTTATCACGGCAAAAATAGATCGGAAGAGCACACGTCTGAACTCCAGTCACGATCCGGGATCTCGTATGCCGTCTTCTGCTTGAAAAAAAAAGGAAACTGCCAAACTAGAGTACTGGAGAGGTAGGCGGAACTACAAGTGTAGAGGTGAAATTCGTAGATATTTGTAGGAATGCCGATGGGGAAGCCAGCCGACTGGACAGATACTGACGCTAAAACGCG
+
A>AA>CFFBBFDDCFGFGCGFFHCHG10FEHBFFFGFEEA?F0/BGFGE11FGHG//EGF01F0GGHHHEABGDFG@1@@FG?>FHAGE//?/1@>>>BB>>>>EH/2B1111B0B110//////@FFHGFFFGHBCHHHGC<1FFDGCGGG.<<DC0@CGC@:CFGB0;C;GGHHEG?0;B0;B.9/;909CCFF;0;00;0;;FA9-9AA--ABE-999--;-9BEBAB://;99BB9A--A9//;--9
@M03495:530:000000000-LYBTV:1:1103:13708:18444 1:N:0:GATCCGGG+ACCTGCTT
GTCAGCATGTGAGCTTTGGTCCAGCCTGAGTCCCTGGTTTATCAACGGCAAAATATAGATCGGAAGAGCACACGTCTGAACTCCAGTCACGATCCGGGATCTCGTATGCCGTCTTCTGCTTGAAAAAAAAAAAACAAACACATTCTCCATATCGACTGTGACATGAATCGAATTATGTACACAAATCGGAAAGTCATTCATGTCTCCTGTGTCAGCATTTCGTTCCTCACCACACCGATCACGTGATACTA
+
BBBCCFFFFFFFGGGGGGGGGGHHHGHHHHHHHHHHHHHHHHHHHHGGGGGHHHHHHHHHHHGGGGHHHHHHHGHHGGHHHHHHHHHHHHGGHHGGGGGGEHHHGGHHHHEE@HGHHHHHHHFGHHHGGGFC@<...0<00.00000000000..-..00000000000..<<.:00<000<0.:0<.<..<.0<:000:0000000000000<<000000/././<00<.0....----./....<0000
@M03495:530:000000000-LYBTV:1:1103:4252:18464 1:N:0:GATCCGGG+ACCTGCTT
GTCAGCATGTGAGCTTTGGTCCAGCCTGAGTCCCTGGTTTATCAACGGCAAAATATAGATCGGAAGAGCACACGTCTGAACTCCAGTCACGATCCGGGATCTCGTATGCCGTCTTCTGCTTGAAAAAAAAAAAACGGCTATGCTGTGAATGAGCTGCTTAATGTTATTGCAAGAAAGAGTGAATGAACTCAGAAGAATTAGTTGCGAGCTGCACACGCGGATCTCTTGTAGACCAATGACTAGCTGCTAGA
+
BABABFFFFFFFGGGGGGGGGGHHHGHHHHHHHHHGHFGFHFFHHHGGGGGHHHHHHHGHFHGGGGHHHHGHHGHHHGHHHHHHHHHHHHGGHGGHGGFFAHHGFGHHHFEEEGFFHHHHGBBGGHHGG?>//-.>.--<D00<0=/00==<00<//000000:0;0000000/////C;00;00000000:C0///00009000---;.:////.:------////////////:////9:////://9;
@M03495:530:000000000-LYBTV:1:1103:12131:18484 1:N:0:GATCCGGG+ACCTGCTT
GTCAGCATGTGAGCTTTGGATGGTTCTGGTTTATCAACGGCAAAATATAGATCGGAAGAGCACACGTCTGAACTCCAGTCACGATCCGGGATCTCGTATGCCGTCTTCTGCTTGAAAAAAAAAAACATGATAGGTTTCCAAACTTGTGTAACACTGACCAATCATGTTTTTAATTTTTATTGGTAAATTATTGGAACACCAAGCCTAATTGTTCAACTTGTCGTGTTTATTAACATTTGTTCAACCAATTT
+
BABBBFFFFFFFGGGGGGGGGGGHHGHHHHHHHGEHHHGGGGGHHHHHHHHHHGGGGGHHFHHHHGHHHGHHGHHGHGGGGHGGHHGHGGCFAGFHGFHHHFGEGHGFHHFHGHGHGFHGGGCGD//11?11??1<>111>FCG11110><<DC000///./<<0=000/;:0CGH00.00000;0:0000;0:09C/9.C.;:.///;;0009;0C0;0;0CEAA?BFBB/9//;//9/;B//BA..9/9
@M03495:530:000000000-LYBTV:1:1103:23486:18490 1:N:0:GATCCGGG+ACCTGCTT
GTCAGCATGTGAGCTTTGGTCCACCTGATCCTGGTTTATCAACGGCAAAATATAGATCGGAAGAGCACACGTCTGAACTCCAGTCACGATCCGGGATCTCGTATGCCGTCTTCTGCTTGAAAAAAAAAACAAAAGTAAGTGTTACTGCAGAGGACTGTGTGCACACAGTAGTGGCTCTAGTGCTCACAGATAGATTATGTGGTACTGCGGTCGAAGACCTGCTCGTGTACTAGCGTGAGCTACTAGATAGC
+
CABCCFFFFFFFGGGGGGGGGGHHHHHHHHHHHHGHHGHHHHHGGGGGHHHHHHHHHHHGGGGGHHHHHHGHHHGGHHHHHHHHHHHGGHHGHEE?EEFHHGGHHHHGGGHGHGHHHHHGBGGHGGGGG/=?0=11?11>1<1111<111>..0./.00=.0000<.<0000/...0/00000000<000000000000000/000;:.-;---...//0/;;0.:;9/0000/-....0;00000000;0
@M03495:530:000000000-LYBTV:1:1103:20726:18532 1:N:0:GATCCGGG+ACCTGCTT
GTCAGCATGTGAGCTTTGGAATTAGTAAATTCGTTGACGACAGAAGGAGCAAGATAACGACCACAGGGAGGGTGGTTTATCAACGGCAAAATATAGATCGGAAGAGCACACGTCTGAACTCCAGTCACGATCCGGGATCTCGTATGCCGTCTTCTGCTTGAAAAAAAAAAAACAAGACAAATGAACAAGCACAACGTGTACACACATCACATGGCTAATGCACACAATACACCTTTAGAGACAGCGAAAGA
+
DEDDEFFFFFFFGGGGGGGGGGHHHHHHHHHHGGHHHHGGGGGHHHHHHHHHHHHHHHGGGGGHHHHGGGGGBFGGGHHHHHHHGGGGGHHHHHHHHHHHGGGGHHHHHHHGHHHGHHHHHHHHHHHHGGHHGHGGGDAHHHGGHHHHGGGHGHHHHHHHHHHHHGGCGBD-.../:///:111111//.:://.-..:/1:10.<0000<<0/./00111101...0:000//011:001://.----.:
@M03495:530:000000000-LYBTV:1:1103:20762:18537 1:N:0:GATCCCGG+ACCTGCTT
GTCAGCATGTGAGCTTTGGAATTAGTAAATTCGTTGACGACAGAAGGAGCAAGATAACGACCACAGGGAGGGTGGTTTATCAACGGCAAAATATAGATCGGAAGAGCACACGTCTGAACTCCAGTTACGATCCGGGATCTCGTATGCCGTCTTCTGCTTGAAAAAAAAAAATAAGCTGTCGTGCGTATCTATCTGTGTCTGTGACAATACAATAATATATAGAACTCACATCTTCTCTCTAGAGTCCTCGA
+
CCCCCFFFFFFFGGGGGGGGGGHHHHHHHHHHGGHHHHGGGGGHHHHHHHHHHHHHHHGGGGGHHHHGGGGGEFGGGHHHHHHHGGGGGHHHHHHHHHGHGGGGGHHHHHHGHHHGHHHHHHHHHHHHGCGHGHGG?CCGHHGGHHHHGEFGGHFHHFGGHHFGHGFG?BA.00000000...;-.9..//////://///////////:/:////;/;/:9//9//9///B////9/////9////;9..
@M03495:530:000000000-LYBTV:1:1103:16250:18549 1:N:0:GATCCGGG+ACCTGCTT
GTCAGCATGTGAGCTTTGGAGTGAAATCTCTTGTCTTAAGGAATAAAGGAAAAAGATTCCGTCGGAGGCTCGGTGCTCTACAGGTTCAACCTTTGTACTCTATTATTGCCTCACATTCCATCTCTTGTGAAAATATATTTGATTGGCTTTTCTGCAGGTTGTTTGCCAGGACTTTCCAAGACCTCCACTAGAAAACACAATAAACTTTTTGGAAGCTGGACAACTATCTTCATTTTTCAGAAACAGTGAAC
+
BAB@AFFFFFFFGGGGGGFGGFGHHHGHHHHHGHHHHHHHHHHHHHGHHHHHGHGEHFFHBGGGCGGGGHHGFDGCHFHHHHHGHHGGHHGGHHHFBHGHHHHHHGFHGHHHHHHHHHHGHHHHHGEHHHFFHHHGHHHFF4FGHEGHHHHHGHHHHEFGGDEHCEGFHAGHHCFHHD?1FFG1GEFHHFFDHF0GFGH.B0DDBDBGHHGGEF/.CHCFGBCEB/;;CCFFFFFFB/CFB09FBBFFG09
@M03495:530:000000000-LYBTV:1:1103:5595:18564 1:N:0:GATCCGGG+ACCTGCTT
GTCAGCATGTGAGCTTTGGAATTAGTAAATTCGTTGACGACAGAAGGAGCAAGATAACGACCACAGGGAGGGTGGTTTATCAACGGCAAAATATAGATCGGAAGAGCACACGTCTGAACTCCAGTCACGATCCGGGATCTCGTATGCCGTCTTCTGCTTGAAAAAAAAAAAAACAAGATATCCTCTACCGTACACATGAAGATCACACATACAGACTGTAGTACGATAGAGAGACCTTCAAAGTCTACTAT
+
CCCDCFFFFFFFGGGGGGGGGGHHHHHHHHHHGGHHHHGGGGGHHHHHHHHHHHHHHHGGGGGHHHHGGGGGGGGGGHHHHHHHGGGGGHHGHHHHHHHHGGGGHHHHHHHGHHHGHHHHHHHHHHHHGFHHGHGGGGGGHHGFHHGHGGGHGHHHHHHGHGHGHC@ECCA--<..//011111<1011<99..10000111:1</<0.000011.00011111...<.111../.:00011111111:11
@M03495:530:000000000-LYBTV:1:1103:18248:18568 1:N:0:GATCCGGG+ACCTGCTT
GTCAGCATGTGAGCTTTGGTTTATCAACGGCAAAATATAGATCGGAAGAGCACACGTCTGAACTCCAGTCACGATCCGGGATCTCGTATGCCGTCTTCTGCTTGAAAAAAAAAAAAACAACTACTCTACTTACACTTTTTTTCCTCCTATTATTTATTTAATTTCTTCATTTTATTACTTTTCTCCCTTTTTATCTTTCTCTTGACATTCTTCTATCTTTTGTGTTTTATCTCTTCTCTTCTCATTTCCAT
+
CBCCCFFFFFFFGGGGGGGGGGHHHHHHGGGGGHHHHHHHHHHHGGGGHHHHHHHGHHHGHHHHHHHHHHHHGGHHGHGGGFEHHHGGHHHGGGGHGHHGHHHHHGHFHGGG/>>/>/=/=1111111111111111<>1--/000/<00000:000000000000000000<:0<0000000000/:<0:0.0000:0000000000:00:<0000::000://///000<0000000000000000000
@M03495:530:000000000-LYBTV:1:1103:22853:18570 1:N:0:GATCCGGG+ACCTGCTT
GTCAGCATGTGAGCTTTGGAGTGAAATCTCTTGTCTTAAGGAATAAAGGAAAAAGATTCCGTCGGAGGCTCGGTGCTCTACAGGTTCAACCTTTGTACTCTATTATTGCCTCACATTCCATCTCTTGTGATAATATATTTGATTGGCTTTTCTGCAGGTTGTTTGCCAGGACTTTCCAAGACCTCCACTAGAAAACACAATAAACTTTTTGGAAGCTGGACAACTATCTTCATTTTTCAGAAACAGTGAAC
+
AA1AAF11DFFFGGGGG11EE11F3GFHDEEH1A1FFH3FBF0FH11AFC0BGHGGBGHB0ABA//AAA/A//>>EGFDDGFGBGG11GHHFGH1GGDFBH1EGHHFHHHDHHGHHHG2FGGEGE21B122BFDDB2G2F2>FDB001CCBGFHBFCC@FF<F<0GHHEEFEHHGHHGGB0FGGFGF0GFF1FDGGF<C<GHHGHDDGHFCCHHGGHHH.;0CCFFC0;GB9BCCF9CBBFBCFBBF0FB0
@M03495:530:000000000-LYBTV:1:1103:9571:18589 1:N:0:GATCCGGG+ACCTGCTT
GTCAGCATGTGAGCTTTGGAGTGAAATCTCTTGTCTTAAGGAATAAAGGAAAAAGATTCCGTCGGAGGCTCGGTGCTCTACAGGTTCAACCTTTGTACTCTATTATTGCCTCACATTCCATCTCTTGTGAAAATATATTTGATTGGCTTTTCTGCAGGTTGTTTGCCAGGACTTTCCAAGACCTCCACTAGAAAACACAATAAACTTTTTGGAAGCTGGACAACTATCTTCATTTTTCAGAAACAGTGAAC
+
CBCCCFFFFFFFGGGGGGGGGGHGHHHHHHHHHHHHHHHHHHHHHHHHHHHHHHGGHHIHHHHGGGGGGHHGGEFGHHHHHHHHHHHHHHHGHHHHHHHHHHGHHHHHGHHHHHHHHHHHHHHHHHHHHHGHHHHHHHHHHHHHHGFHHHHHHHGFHHHHFGHHHHHHHHHGHHHHHHGBHHGHHHGHHHG1GBFGHHFEHHHGHHHHHHGGGHHHHHHHHHHHGHHHHGGGGGGGGGGEFGGGGGGGGG0
@M03495:530:000000000-LYBTV:1:1103:14449:18599 1:N:0:GATCCGGG+ACCTGCTT
GTCAGCATGTGAGCTTTGGTCCAGCCTGAGTCCTGGTTTATCAACGCAAAATATAGATCGGAAGAGCACACGTCTGAACTCCAGTCACGATCCGGGATCTCGTATGCCGTCTTCTGCTTGAAAAAAAAAAAGTCACCCTCGAGCGAGATAGATCAGACTGGGCAGGCAGCTAAGCGTTCCACATGGTATAAAGATGGCAGGAACTCAAAAGGTGCCACGGATATCCTGAAATAATCTCATTAGCTATGTCA
+
BABBBFFFFFFFGGGGGGGFGGHHBFHHHHHHHHHHGHHHGHHHHGGGGFHHHHHHHHHHGGGGHHHEGHHGFHHFHFFFHHHHHHGHGGFHGHCG/>AEGGFEFFHHFEEHGFFGDGHHGB?BF<CCCC//1111>0<<-.>.<-<-.=000=000//:.../.-::../009/-:.:/90;00/000000;000///.9.9.///9///.///;//---.;////;:;/;//////;9//////;/9//
@M03495:530:000000000-LYBTV:1:1103:22816:18599 1:N:0:GGTCCGGG+ACCTGCTT
GTCAGCATGTGAGCTTTGGAATTAGTAAATTCGTTGACGACAGAAGGAGCAAGATAACGACCACAGGGAGGGTGGTTTATCAACGGCAAAATATAGATCGGAAGAGCACACGTCTGAACTCCAGTTACGATCCGGGATCTCGTATGCCGTCTTCTGCTTGAAAAAAAAAAAAAACAGAGAAACATCTACGATCAGTCGACTAGGTAACGAAATCATAACAATCAGTTCACCGGTACCTGACACTGAAGATA
+
CCCEDFFFFFFFGGGGGGGGGGHHHHHHHHHHGGHHHHGGGGGHHHHHHHHHHHHHHHGGGGGHHHHGGGGGFGGEGHHHHHHHGGGGGHHHHHHHHHHHGEGGHHHHHHHGHHHGHHHHHHHHHHHHGGHHGHGGA//GGHFGHHHHGEFHGHHHHHHHHHHHHCGGAB?-<-../:/:<0//<0111<<.<.011..-.-0/1:10..<.9:0<11000000<111:10.---.110//000<000<11
@M03495:530:000000000-LYBTV:1:1103:15328:18624 1:N:0:GATCCGGG+ACCTGCTT
GTCAGCATGTGAGCTTTGGAATTAGCTGGTTTATCAACGGCAAAATATAGATCGGAAGAGCACACGTCTGAACTCCAGTCACGATCCGGGATCTCGTATGCCGTCTTCTGCTTGAAAAAAAAAAAAAAAAAATGATACAATAGGAGAGGACAAGAAAACGATAGTATAAATAAAACACTAAAAAGAGAATGGATGAAGTAACAGACTAGGACTCAACTGGAAGAATATGATAGATCAAAATGGCGCAACGC
+
CBCCDFFFFFFFGGGGGGGGGGHHHHHHHHHHHHHHHHGGGGGHHHHHHHHHHHGGGGHHHHHHHGHHHGHHHHHHHHHHHHGGHHGHGGGGFFHHGGHHHHGGGHGHHGHHHHHHHGHGGFBC<<--<---:0:1<11011100<<..:./<.<////-.9<.1111<111::1<..</0000..//:<1:0100111<11:0<.<<0/00//0:/1///:/.<0:1111111110000000/-.---9<
@M03495:530:000000000-LYBTV:1:1103:24658:18629 1:N:0:GATCCGGG+ACCTGCTT
GTCAGCATGTGAGCTTTGGAGTGAAATCTCTTGTCTTAAGGAATAAAGGAAAAAGATTCCGTCGGAGGCTCGGTGCTCTACAGGTTCAACCTTTGTACTCTATTATTGCCTCACATTCCATCTCTTGTGAAAATATATTTGATTGGCTTTTCTGCAGGTTGTTTGCCAGGACTTTCCAAGACCTCCACTAGAAAACACAATAAACTTTTTGGAAGCTGGACAACTATCTTCATTTTTCAGAAACAGTGAAC
+
CCCCCFFFFFFFGGGGGGGGGGHHHHHHHHHHHGHHHHGHHHHHHHHHHGHHHHGGHHHHHHHGGGGGGHHGGEEGFHHHHHHHGHHHHHHHGGHHHHHHHHHGHGHHHGHHHHHHGHHHHHHHHHHDFHGHHHHHHHGHHBHHHHHHHHGHHFGHHGHGFGHHHHHHGH/GHHHHHGHHHGHHHHHHHHEGF1FHHGHGHFGBGFDG0GFCGCGCGHFHHGGHHFHHHHGGGGGGGGGGEF/FGBFFGGB
@M03495:530:000000000-LYBTV:1:1103:20623:18630 1:N:0:GATCCGGG+ACCTGCTT
GTCAGCATGTGAGCTTTGGAATTAGTAAATTCGTTGACGACAGAAGGAGCAAGATAACGACCACAGGGAGGGTGGTTTATCAACGGCAAAATATAGATCGGAAGAGCACACGTCTGAACTCCAGTCACGATCCGGGATCTCGTATGCCGTCTTCTGCTTGAAAAAAAAAAACAAAGACAAGAACAACGTACGCAGGTGCAGCTGTACATGAAGCGATATTATGAACATCTAAGAGTGAGAGAGTACTGACA
+
DCDDEFFFFFFFGGGGGGGGGGHHHHHHHHHHGGHHHHGGGGGHHHHHHHHHHHHHHHGGGGGHHHHGGGGGEGGGGHHHHHHHGGGGGHHHHHHHHHHHGEFGHHHHHHHGHHHGHHHHHHHHHHHHGDHHGHFGCE/GGHGGHHHHGGGHGGHHGGHGHHHHGFFGC-9.<..///</.///<<.-.:.-.<--.000<<:0:1111101109...-1111111110111:00111:10..01111<00
@M03495:530:000000000-LYBTV:1:1103:6079:18632 1:N:0:GATCCGGG+ACCTGCTT
GTCAGCATGTGAGCTTTGGAATTAGTAAATTCGTTGACGACAGAAGGAGCAAGATAACGACCACAGGGAGGGTGGTTTATCAACGGCAAAATATAGATCGGAAGAGCACACGTCTGAACTCCAGTCACGATCCGGGATCTCGTATGCCGTCTTCTGCTTGAAAAAAAAAAAAAAATCAACCACACCAGACAAAAAATCGAGATGCGATATAGGATAGCACAGAACAAGACATGAAAGATGCGGTTCGCATG
+
BBCCCFFFFFFFGGGGGGGGGGHHHHHHHHHHGGHHHHGGGGFHHHHHHHHGHHHHGGGGEGGHHHHGFGGGEFGEFHHHHHHHGGGGGFHHHHHGHHHHGFGGHHHHFHHGHHHGHGGBFGHHHHFHGA=/CCFGGA/GHHF<FGEHGGGGGFDGFFHHCCGEFGCFCA----:.00:/.........;///..-.0.....00-...-000:000000//00///////;0;000/000--.-:--.:.
@M03495:530:000000000-LYBTV:1:1103:10720:18649 1:N:0:GATCCGGG+ACCTGCTT
GTCAGCATGTGAGCTTTGGTCCAGCCTGAGTCCTGGTTTATCAACGGCAAAATATAGATCGGAAGAGCACACGTCTGAACTCCAGTCACGATCCGGGATCTCGTATGCCGTCTTCTGCTTGAAAAAAAAAAAATCACAAACTCAGAGTCCTGCTTAAGTCTATCACAATAATAAACTTTATCCGATAGAGCTCATATCAATCACTACTGTATATCTATGTAGACGATATCTTCATTGTTAAACCTTATTGT
+
CCDCDFFFFFFFGGGGGGGGGGHHHGHHHHHHHHHHHHHHHHHHHGGGGGHHHHHHHHHHHGGGGHHHHHHHGGHHFGHHHHHHHHHHHGEHFGHGGGGFHHHGGHGHHGGGHGHHHHHGHHFHHHGGGG//-01<1110.111000=000000=00=0000000:00:=00C000000;000.9.;.000000;0;000000000/00;00000:00000000;-..-000000;0;00000;/000000
@M03495:530:000000000-LYBTV:1:1103:2411:18711 1:N:0:GATCCGGG+ACCTGCTT
GTCAGCATGTGAGCTTTGGAGTGAAATCTCTTGTCTTAAGGAATAAAGGAAAAAGATTCCGTCGGAGGCTCGGTGCTCTACAGGTTCAACCTTTGTACTCTATTATTGCCTCACATTCCATCTCTTGTGAAAATATATTTGATTGGCTTTTCTGCAGGTTGTTTGCCAGGACTTTCCAAGACCTCCACTAGAAAACACAATAAACTTTTTGGAAGCTGGACAACTATCTTCATTTTTCAGAAACAGTGAAC
+
BCCCBFFFFFFFGGGGGGGGGGHGGHHHHHHHHHHGHHGGFFGGHHGHGHHHHHGGHHHHHHHGGGGGGHHGGFEEHHGHHHHGHHHHGHHGHHGHGFHHHHHHHHHGHGHHHGHGHHHHHHHHHHHGGHHFHFHFHHFHHFHHHHEHHHFHHHGFFHHHHGHHHGGHGEEEHHHGHF?GHHCGHHHHHHB1>GHHECE.<DDHHBGGDGGG/G/CGF/CGFFEFHHCGFFFFFBFGGGG0BFGFGF0990
@M03495:530:000000000-LYBTV:1:1103:19824:18715 1:N:0:GATCCGGG+ACCTGCTT
GTCAGCATGTGAGCTTTGGAGTCCCTGGTTTATCAACGGCAAAATATAGATCGGAAGAGCACACGTCTGAACTCCAGTCACGATCCGGGATCTCGTATGCCGTCTTCTGCTTGAAAAAAAAAAAAAACTGACACCAACTCAACAAAGCCATTTATACTCCGTCATATATAGGTCCATACACCTAGTGGTACCACAATCGAAGATCACTACATCCTATATCACACTTGTAGTAGCACAAGTGATGTTGAATA
+
DCCEEFFFFFFFGGGGGGGGGGHHHHHHGHHHHHHHHGGGGGHHHHHHHHHHHGGGGHHHHHHHGHHHGHHHHHHHHHHHHGGHHGHGGGEAHHHGGHHHHGGGHGHHHHHHCFGHHHGGGC<//<<.11<<11..../00</0..//./111<111:00.....<11111011001=/00//0011<111110..0<../..110/11/:11/011111110:/<0<1:111110//.111111111111
@M03495:530:000000000-LYBTV:1:1103:19299:18719 1:N:0:GATCCGGG+ACCTGCTT
GTCAGCATGTGAGCTTTGGAGTGAAATCTCTTGTCTTAAGGAATAAAGGAAAAAGATTCCGTCGGAGGCTCGGTGCTCTACAGGTTCAACCTTTGTACTCTATTATTGCCTCACATTCCATCTCTTGTGAAAATATATTTGATTGGCTTTTCTGCAGGTTGTTTGCCAGGACTTTCCAAGACCTCCACTAGAAAACACAATAAACTTTTTGGAAGCTGGACAACTATCTTCATTTTTCAGAAACAGTGAAC
+
BABBBFFFFFFFGFGGGGGGGGHHHHHHHHHHHGHHHHHHHFHHHHHHHHHHHHEGHHHHHHHGGGGGGHHGCEEGHHHHGGHHHGHHHHHHHHHHHHHHHHHHFHHHHHHHHHHHFHHHHHHHHHHHHH4FGGHHGHHHHFHHHHHHHHHHHHHGGEGHHDHHHHHHBGCEHFHHFFFGHGGHHFHHHHHFFGHGHFEAGHHHGFHHHHGFHHGEHHHHHFHFHGHHHHGGGGGGGGGGBF:BFGFFBF0
@M03495:530:000000000-LYBTV:1:1103:4173:18725 1:N:0:GATCCGGG+ACCTGCTT
GTCAGCATGTGAGCTTTGGACTGGTTTATCAACGGCAAAATATAGATCGGAAGAGCACACGTCTGAACTCCAGTCACGATCCGGGATCTCGTATGCCGTCTTCTGCTTGAAAAAAAAAAAAAAAGAACGGACACCAGCAAACTATAATCACACAGTAGCAATGAGAGTAGTCATAACATATAGACATACATGACTTGATACAGGAGTTCTAATCTTAATAGCACTAGAAGTAATACCAACGATTAACTCTA
+
CCCCDFFFFFFFGGGGGGGGGGHHHHHHHHHHHGGGGGFHHHHHHHHHHGGGGHHHHHHHGHHHGHHHHHHHHHHHHGGHHGHGGGFFGHHGFHHHHGGGGGHHHHHHHFGHHHGGCGG/>AD-..00...--.....//0.000000<0000..00000<:000000:0<000000<0:00<000000<0<000<000:000/../<00000000000000:0000<00:0:000000...<..000000
@M03495:530:000000000-LYBTV:1:1103:11213:18747 1:N:0:GATCCGGG+ACCTGCTT
GTCAGCATGTGAGCTTTGGAGTGAAATCTCTTGTCTTAAGGAATAAAGGAAAAAGATTCCGTCGGAGGCTCGGTGCTCTACAGGTTCAACCTTTGTACTCTATTATTACCTCACATTCCATCTCTTGTGAAAATATATTTGATTGGCTTTTCTGCAGGTTGTTTGCCAGGACTTTCCAAGACCTCCACTAGAAAACACAATAAACTTTTTGGAAGCTGGACAACTATCTTCATTTTTCAGAAACAGTGAAA
+
CBCBCFFFFFFFGGGGGGGGGGHHHGHHHHHHHHHHHHHHGHFHHHHHHHHHHHGGHHHHGHHGGGGGGHHGGFEGEHHHHHHHHHFHHHHHHHHHHHHHHHHHHHH4GGHHHHHHHGHHHHHHHHHHHHHHHGHHHHHHHFHHHGGHHHHHHHGHHFGHHGHHHGHHHHHHHHHHHHGHHHHHHHHGHHHDGGCGHHE.DHHGHGHHHHGGHGHEHHHHHHFHHHHHHHGGGGGGGGGEFFBFGFBFFC0
@M03495:530:000000000-LYBTV:1:1103:3416:18754 1:N:0:GATCCGGG+ACCTGCTT
GTCAGCATGTGAGCTTTGGTCCGCCTGGTTTATCAACGGCAAAATATAGATCGGAAGAGCACACGTCTGAACTCAGTCACGATCCGGGATCTCGTATGCCGTCTTCTGCTTGAAAAAAAAAAAAAACATAATACAACAGATAGATATAACTAGACGATGCAGGCGACATAAAAAAAGTGTATAGACATAACACGTGCATCAACAGAAAAATAGGTGCAATGATATTGCATCTGATAGCATGTAATACAACA
+
DCDDEFFFFFFFGGGGGGGGGGGGGGHHHHHHHHHHHGGGGGHHHHHHHHHHHGGGGHHHGHHHGHHHGHHHHHHHHHHHGGHHGHGGEFAGHHFFHHHHGEGHGHHHHHHHHHHHHGGGG<>/<-..11111=000.//111111111111001.-.<.01..----.11110--.0111111101111:00.<...<100/<:/00/..000:00011:1<1<1111111111111110111111000.
@M03495:530:000000000-LYBTV:1:1103:6513:18759 1:N:0:GATCCGGG+ACCTGCTT
GTCAGCATGTGAGCTTTGGTTTATCAACGGCAAAATATAGATCGGAAGAGCACACGTCTGAACTCCAGTCACGATCCGGGATCTCGTATGCCGTCTTCTGCTTGAAAAAAAAAAAAATACAATATCGATATATAAAGGCATAGCAGTATAAAAGTGAACTACCATAATATAAGTAAAGAACTGTTGGGCTGGAATAGCAAGTGCGTGAGTTGGCACTAATGTGAGAGACTACGATTGTTATAAATATAAAA
+
CCCCCFFFFFFFGGGGGGGGGGHHHHHHGGGGGHHHHHHHHHHHGGGGHHHHHHHGHHHGHHHHHHHHHHHHGGHHGHGGGGGHHHGGHHHHGGGHGHHHHHHHHCHHHGGGG<<</01111111=....-1111111..<<00000<0<0000<0000000/:000000;00:0:<0:./00000.-.;...00:00:0/000-9...;000000/0:0;00;0;0./00/.....000:0000:00000
@M03495:530:000000000-LYBTV:1:1103:26530:18811 1:N:0:GATCCGGG+ACCTGCTT
GTCAGCATGTGAGCTTTGGAATTAGTAAATTCGTTGACGACAGAAGGAGCAAGATAACGACCACAGGGAGGGTGGTTTATCAACGGCAAAATATAGATCGGAAGAGCACACGTCTGAACTCCAGTCACGATCCGGGATCTCGTATGCCGTCTTCTGCTTGAAAAAAAAAACACCATACGATTAATTGCTCATCAATAATTGATCAATAATCATCACGATTCTCTCATGACTACCTATAATTACTCACTATA
+
CCCCCFFFFFFFGGGGGGGGGGHHHHHHHHHHGFGHHHGGGGGHHHHHHHHGHHHHHHGGGGGHHHHGFFGG?FEEFHHHHHHHGGGGGGHHHGHHHHHHGAFGHHGHHHHGHHHGHHHHHHFBHHHHGDGHGHCGC/FDGGGGHFHHG.CHGHHB<=GBGH0D.:C@F:.9.:.:0/.....00900;00;000000000000000;0009:000....00000009000;9B00000000000900000
@M03495:530:000000000-LYBTV:1:1103:18420:18819 1:N:0:GATCCGGG+ACCTGCTT
GTCAGCATTTGAGCTTTGGAGACTGGTTTATCAACGGCAAAATATAGATCGGAAGAGCACACGTCTGAACTCCAGTCACGATCCGGGATCTCGTATGCCGTCTTCTGCTTGAAAAAAAAAAAAAAAAACATTGAATCAACTATTAGAGGCTAGAACTAATTACAATCTCATACGCTAGAATACAGATACATTACCTTTTAGTCCACTTGCATTTATATCCAGTGTATCTGTACTTGGTATGCCACTCTATC
+
CCCCCFFFFFFFGGGGGGGGGGGHHHGGHHHHHHHGGGGGHHHHHHHHHHHGGGGHHHHHHHGHHHGHHHHHHHHHHHHGGHHGHGGGFEHHHGGHHGHGGGHGHHHHHHHHGHHHGGGGC@//><-<..0000=0000/0:0:0000/..0.000000000000;00;00;;..:C.0000000000000000000000:0000000000900000000:00:000000;000009000000000/00:0
@M03495:530:000000000-LYBTV:1:1103:27299:18824 1:N:0:GATCCGGG+ACCTGCTT
GTCAGCATGTGAGCTTTGGAGTGAAATCTCTTGTCTTAAGGAATAAAGGAAAAAGATTCCGTCGGAGGCTCGGTGCTCTACAGGTTCAACCTTTGTACTCTATTATTGCCTCACATTCCATCTCTTGTGAAAATATATTTGATTGGCTTTTCTGCAGGTTGTTTGCCAGGACTTTCCAAGACCTCCACTAGAAAACACAATAAACTTTTTGGAAGCTGGACAACTATCTTCATTTTTCAGAAACAGTGAAC
+
CCCCCFFFFFFFGGGGGGGGGGHHHHHHHHHHHHHHHHHHHHHHHHHHHHHHHHGGHIHIHHHGGGGGGHHGGGGGHHHHHHHHHHHHHHHHHGHHHHHHHHHHHHHHFHHHHHHHHHHHHHHHHHHHHHHHHGHHHHHHHHHHHHHHHHHHHHHHHHHHHGHHHHHHGHEHHHHHHHHHFGHHHEHGHHHDFGHGFHHGHHHHHHHGHHGGFHGFHHGGHHHGHHHHHHGGGGGGG/CF00CFGGBBFG0
@M03495:530:000000000-LYBTV:1:1103:28773:18827 1:N:0:GATCCGGG+ACCTGCTT
GTCAGCATGTGAGCTTTGGAGTGAAATCTCTTGTCTTAAGGAATAAAGGAAAAAGATTCCGTCGGAGGCTCGGTGCTCTACAGGTTCAACCTTTGTACTCTATTATTGCCTCACATTCCATCTCTTGTGAAAATATATTTGATTGGCTTTTCTGCAGGTTGTTTGCCAGGACTTTCCAAGACCTCCACTAGAAAACACAATAAACTTTTTGGAAGCTGGACAACTATCTTCATTTTTCAGAAACAGTGAAC
+
CCCCDFFFFFFFGGGGGGGGGGGHHHHHHHHHHGHHHHGHHHGHHHHHHGHHHHGGHHIHGFHGGGGGGHHGGGGGHHHHHHHHHHHHHHHHHHHHHHHHHFHHHHHHHHHHHHHHHHHHHHHHHHHHHHHHHGHHHHHHHHHHHGFGHHHHHHHGGHHHHGHHGHHGGGHHHHHHHHHHEHHHHHHHGHHG<FGHGHFCHHHFGFHHHHGGFHFEHHBGHBHHFHHHHFEFFGGGGGGGGGGEGGGGEF0
@M03495:530:000000000-LYBTV:1:1103:11982:18837 1:N:0:GATCCGGG+ACCTGCTT
GTCAGCATGTGAGCTTTGGAATTAGTAAATTCGTTGACGACAGAAGGAGCAAGATAACGACCACAGGGAGGGTGGTTTATCAACGGCAAAATATAGATCGGAAGAGCACACGTCTGAACTCCAGTCACGATCCGGGATCTCGTATGCCGTCTTCTGCTTGAAAAAAAAAAAAAAAACAATAAAAACAATGAAAGCATCGAGTACAAGATGTACAAGACATGATTAGAAAGTCACTCGACCAGAATGAACAA
+
CCCDDFFFFFFFGGGG5GGGGGHHHHHHHHHHGHHHHHGGGGGGHHHHHHHHHHHHHHGGGGGHHHHGGGGGEGGGFHHHHHHHGGGGGHHHHHHHHHHHGGGGHHHHHHHGHHHGHHHHHHHHHHHHGGHHGHGGGFEHHHGGHHHHGGGHGHHHHHHHHHHHHGGGGF?-----.9.000000..900;000/000./.0.9000/90;00;00//;00000;:00000;0000.:---../:00090:
@M03495:530:000000000-LYBTV:1:1103:22950:18858 1:N:0:GATCCGGG+ACCTGCTT
GTCAGCATGTGAGCTTTGGAGGGCAAGAAGTGGTTGTGACATTGCTATGGCAGCTAGAGCCAACAATTACCTTAAATTCCAAAAACAACATACTCCTCCTTTGGAATTAGTAAATTCGTTGACGACAGAAGGAGCAAGATAACGACCACAGGGAGGGTGGTTTATCAACGGCAAAATATAGATCGGAAGAGCACAAGTCTGAACTCCAGTCACGATCCGGGATCTCGTATGCCGTCTTCTGCTTGAAAAAA
+
CBBCCFFFFFFFGGGGGGGGGGGGGGGHHHHHHHGGGGHHHHHHHHHHHHGHGGHHHHHHHHHGGHHHHHHHHHHHHHHHHHHHHGHHHHHHHHHHHHHHHGHHEGHHHHHHHFHHGGHHHGHEEGGGGHCHGHHHHHHHHHHGGGGGHHGGEFDGG??C.<GHHHFGHGG?GGAHHFHHHG;CC?EGGHGFHHG/.9CF0BBFBFF0F0CFBDDEFAF-BA.E0BAEA//00;;@AAFB0;BB0.:B0;D
@M03495:530:000000000-LYBTV:1:1103:19264:18871 1:N:0:GATCCGGG+ACCTGCTT
GTCAGCATGTGAGCTTTGGAAATTCGTTGACGACAGAAGGAGCAAGATAACGACCACAGGGCGGGGGGTTTATCAACGGCAAAATATAGATCGGAAGAGCACACGTCTGAACTCCAGTCACGATCCGGGAGCTCGGATGCCGTCTGCTGCTTGATGCTAGAAAAAAAAAAAAAAAGAACTGACAGCACGTGCGCTAAGCTATTACATAGCTGAGTAGAGTATCACTGCTGGTACGACCTATCACTTCGCTG
+
AAAAAFFFFFFFGGGGGGGGG1GA1AAAB01A0A0AG1FA0AAFHHBE111//AAA//BA//A>//>C--.9=0909.---;F/099C0C09..A-----/-;---A9-F//;F////;9B-B-;AF-;--;AFA-;B;-B@F-F-;/B9/B/-//////;BBFF;@;-9-----9---;///9/---;--------//99////////9///-:///9///;//////9////-----////////-;--
@M03495:530:000000000-LYBTV:1:1103:27168:18872 1:N:0:GATCCGGG+ACCTGCTT
GTCAGCATGTGAGCTTTGGAGGGCAAGAAGGGGTTGTGACATTGCTGGTTTATCAACGGCAAAATATAGATCGGAAGAGCACACGTCTGAACTCCAGTCACGATCCGGGATCTCGTATGCCGCCTTCTGCTTGAAAAACAATCGGTTAAGATGCATGAGCGGGGCCGGAACTTGAAGCGCTCAGGGCGGAACTAGAGTCCCGCGGAACCCGGCCATACTGCCCCGTTGTCTCGCCAGCGCCAGCTCCGCAC
+
AAAA1F1@@@3F1GGFF11111EE0000000ECBEEA/2D1FGHBGFFBFF1GGDHG?AEEA0FGEGFGFHHEE>>?0BBBGHHCH/F/@@BD11CG2B1>//FF/0////?1B</<00>B</></FFD1@G101?10/?/1<//...<111111111<1-----:---;:00000;09-.;C//-------//;//////--;9--------;-//;/9//---;---;;B/--;---9--9-9//---9
@M03495:530:000000000-LYBTV:1:1103:3117:18890 1:N:0:GATCCGGG+ACCTGCTT
GTCAGCATGTGAGCTTTGGAATTAGTAAATTCGTTGACGACAGAAGGAGCAAGATAACGACCACAGGGAGGGTGGTTTATCAACGGCAAAATATAGATCGGAAGAGCACACGTCTGAACTCCAGTCACGATCCGGGATCTCGTATGCCGTCTTCTGCTTGAAAAAAAAAAAAAATGAAATATAACGAACTACACATAACTATATACGAAATCTCATGTACTGTAATACATATTAGAGCACTATATGACGCT
+
CCCDDFFFFFFFGGGGGGGGGGHHHHHHHHHHGGHHHHGGGGGHHHHHHHHHHHHHHHGGGGGHHHHGFGGGEFGGGHHHHHHHGCEGGHHHHHHHHHHHGGGGHHGHHHHGGHHGHHHHHHHHHHHHGGHHGGGGGDAFFHCGHHHHCFFHEHHHGHHHHGHHHGGGG---;-.00000;000;..;-.000/00000000:000.....00000000;000;000;00000000000.000;0000...
@M03495:530:000000000-LYBTV:1:1103:15411:18918 1:N:0:GATCCGGG+ACCTGCTT
GTCAGCATGTGAGCTTTGGAGTGAAATCTCTTGTCTTAAGGAATAAAGGAAAAAGATTCCGTCGGAGGCTCGGTGCTCTACAGGTTCAACCTTTGTACTCTATTATTGCCTCACATTCCATCTCTTGTGAAAATATATTTGATTGGCTTTTCTGCAGGTTGTTTGCCAGGACTTTCCAAGACCTCCACTAGAAAACACAATAAACTTTTTGGAAGCTGGACAACTATCTTCATTTTTCAGAAACAGTGAAC
+
CBCCCFFFFFFFGGGGGGFGGGHHHGHHHHHHHGHHHHHHHHHHHHHHHHHHHHGGHHHIHHHGGGGGGGHGGGGGHHHHHHHHHHHHHHHHHHHHHHHHHHHHHHHHHHHHHHHHHHHHHHHHHHHHGHHHGFHHHHHHHHGHHGHHHHHHHHHHFHHHHGHHGFFHHHHHGHHHHGGHHGHGHHHGHHHBHHFGHHHGFFHGGFHHHHGGBGFHGHEHHGHHHHHHHHGGFFGEGGGGFFGGGGFGGGB
@M03495:530:000000000-LYBTV:1:1103:10814:18919 1:N:0:GATCCGGG+ACCTGCTT
GTCAGCATGTGAGCTTTGGTCCAGCCTGAGTCCTGGTTTATCAACGGCAAAATATAGATCGGAAGAGCACACGTCTGAACTCCAGTCACGATCCGGGATCTCGTATGCCGTCTTCTGCTTGAAAAAAAAAAAAAAAAAAAAATCAATAATGATAACGCGATGCGTACAAGATATACGACAAAATATGTACATTAAAGATCAAACAGGATGCGCAATACAAATCGAATTACCATAATGTGAAGATCAATCAC
+
CCCDDFFFFFFFGGGGGGGGGGHHHGHHHHHHHHHHHHHHHHHHHGGGGGHHHHHHHHHHHGGGGHHHHHHHGHHHGHHHHHHHHHHHHGGHHGHGGGGAGHHGGHHHHGGGHGHHHHHHFHHHHHGGGG<<---<---:--.000000;0000:0.--;-9.-..-.00;0000:..9--/:;:0000::0:0:0::0;0000./..00/-.-;.;00000:../0:000000000;::0000000;00:
@M03495:530:000000000-LYBTV:1:1103:18673:18920 1:N:0:GATCCGGG+ACCTGCTT
GTCAGCATGTGAGCTTTGGAGTGAAATCTCTTGTCTTAAGGAATAAAGGAAAAAGATTCCGTCGGAGGCTCGGTGCTCTACAGGTTCAACCTTTGTACTCTATTATTGCCTCACATTCCATCTCTTGTGAAAATATATTTGATTGGCTTTTCTGCAGGTTGTTTGCCAGGACTTTCCAAGACCTCCACTAGAAAACACAATACACTTTTTGGAAGCTGGACAACTATCTTCATTTTTCAGAAACAGTGAAC
+
A>ABBFFFFFFFGGGGGGGGFGHBGHGHHHHHHDHHHFDGHGFGHHHHFGHFFHFFEHFHFFGGGGE0EGHE??1EGGHHHHHHHHHHHHHHHHHGHGGGHHHHHHHHGHHFHHHHHHGHHHHHFHHHHHBHHGFHGHGHHFHHHHFHGHHHHHHHHHHHGGHHHHGHHFHHHGFHHGHEHHHHHGFGHCGF>GGFGCE<GH/<<DGGHB@CHHBGHFH.CGHEHHHHHGGFGFGGGFGGBFGBBFB0CFF
@M03495:530:000000000-LYBTV:1:1103:7452:18928 1:N:0:GATCCGGG+ACCTGCTT
GTCAGCATGTGAGCTTTGGAGTGAAATCTCTTGTCTTAAGGAATAAAGGAAAAAGATTCCGTCGGAGGCTCGGTGCTCTACAGGTTCAACCTTTGTACTCTATTATTGCCTCACATTCCATCTCTTGTGAAAATATATTTGATTGGCTTTTCTGCAGGTTGTTTGCCAGGACTTTCCAAGACCTCCACTAGAAAACACAATAAACTTTTTGGAAGCTGGACAACTATCTTCATTTTTCAGAAACAGTGAAC
+
CCCCCFFFFFFFGGGGGGGGGGHHHHHHHHHHHHHHHHHHHGHHHHHHHHHHHHGGHHHHHHHGGGGGGHHGGGGGHHHHHHHHHHHHHHHHHHHHHHHHHHHHHHHHHHHHHHHGHHHHGHHHHHHFHHHHFFHHHHHHHEHHHGGHHHHHHHHHHHHHHGHHHHHHFGHHHHHGEHGHHGHHHHHHHGH1<FHHHHA<DGHGHFHHHHGGBGFHHHGFGHGHGHHHHHEGGGFGGGGFFGFFFGFGGG0
@M03495:530:000000000-LYBTV:1:1103:26956:18975 1:N:0:GATCCGGG+ACCTGCTT
GTCAGCATGTGAGCTTTGGTCCGCCTGAGTCCCTGGTTTATCAACGCAAAATATAGATCGGAAGAGCACACGTCTGAACTCCAGTCACGATCCGGGATCTCGTATGCCGTCTTCTGCTTGAAAAAAAAAAAAGTAGGATATAGTCTAAAGCAGGTTGAGTGAGTGAATGAAGTCGAGAGGAAATGATCAGAACACATGAAGGAAACGTCGCGCGACGGGCGGAGACTGGAGTGAAACTGGTGTTTAGGCTT
+
BBBBBFFFFFFFGGFGGGGGFGGGGGHGHHHHHGHFBGHHHHHHHGGGGGGHHHHFFHHHGGEDHHHGHHHGHHHGHHHGHBHHHHHGGFFHGHGGG1FBFGFGHGEG@/EGGHGHGFHHHHFHGGGGGC<-.1111111110<0000<00/<.<0///<:00:0000000000;;-.-..//00;000:90///.=0000/.//;...-9--;@----------./9././.;/9/////....9/////
@M03495:530:000000000-LYBTV:1:1103:13860:18981 1:N:0:GATCCGGG+ACCTGCTT
GTCAGCATGTGAGCTTTGGTCCAGCCTGAGTCCTGGTTTATCAACGGCAAAATATAGATCGGAAGAGCACACGTCTGAACTCCAGTCACGATCCGGGATCTCGTATGCCGTCTTCTGCTTGAAAAAAAAAAAACAGTATATCAGCAGTAAGTCTGGCAGTAGCAAGGAGATAGAGAGTGAAGTGTACATCAGGTGTGGTATTGAGACATAATCGTCGTGATATTGTAAATATGTTGTGCAATACTGAACTC
+
ECDEEFFFFFFFGGGGGGGGGGHHHGHHHHHHHHHHHHHHHHHHHGGGGGHHHHHHHHHHHGGGGHHHHHHHGHHHGHHHHHHHHHHHHGGHHGHGGGFGHHHGGHHHHGGGHGHHHHHHHAGFHHGGGF/A>.>01111111111.11111=11/0/.<1=111/..../1111<.:11111011<111:00<00..<111110.0/11111...9-.//1:11:1:11111111/.1:1<101110011
@M03495:530:000000000-LYBTV:1:1103:12482:18986 1:N:0:GATCCGGG+ACCTGCTT
GTCAGCATGTGAGCTTTGGAGTGAAATCTCTTGTCTTAAGGAATAAAGGAAAAAGATTCCGTCGGAGGCTCGGTGCTCTACAGGTTCAACCTTTGTACTCTATTATTGCCTCACATTCCATCTCTTGTGAAAATATATTTGATTGGCTTTTCTGCAGGTTGTTTGCCAGGACTTTCCAAGACCTCCACTAGAAAACACAATAAACTTTTTGGAAGCTGGACAACTATCTTCATTTTTCAGAAACAGTGAAC
+
CCCCCFFFFFFFGGGGGGGGGGHHHHHHHHHHHHHHHHFHHHHHHHHHHHHHHHGGGHHHHHGGGGGGGHHGGEGGHHHHHHHHHHHHHHHHHHHHHHHHHHHHHHHHHHHHHHHHFHHHHHHHHHGGHHHHHHHGHHHHHGHHHHGFHHHHFHHGEHHHHGHHHHHHGGHHHHHHHGBHFHHHHHHGHHGFGGHHHHHGHHFFGFHHHHGGGHGHHHHFFHHHHHHHHFGFGGFGFGFFBCFFFFFGBF0
@M03495:530:000000000-LYBTV:1:1103:28087:19003 1:N:0:GATCCGGG+ACCTGCTT
GTCAGCATGTGAGCTTTGGTCCGCCTGAGTCCCTGGTTTATCAACGGCAAAATATAGATCGGAAGAGCACACGTCTGAACTCCAGTCACGATCCGGGATCTCGTATGCCGTCTTCTGCTTGAAAAAAAAATAATGATCTTGAGTACGGGAGCGGTAAGCGGAACTGCTGGTGTATCGGTGGACTGCGTAGATATTGGACGGAACCCCAGTGGCGATGGCGGTGTCCTGGGCTGACACTGACGCTTAGGCGC
+
BAAAAFFFFDFBGGEEGGBFDGE?EEHGHHFHHBGGFHHHHHGGHGGGCGAEGGFDGD5FGEEAAGHFGAGFEB1GGHFEGGGEHHGGHFAGEAFCEE?/FDG?EGF4F??E0F4FGFHFBG233BBDG/0111111111?1<1>=..<.@.<-..<00:-:@-:0:009;C.000;-...9/B.BD9.9.0000/;//-;9.;....D//:9---:..99--;/;///.;....9B/99/.9...//9--
@M03495:530:000000000-LYBTV:1:1103:18032:19003 1:N:0:GATCCGGG+ACCTGCTT
GTCAGCATGTGAGCTTTGGAATTAGTAAATTCGTTGACGACAGAAAGAGCAAGATAACGACCACAGGGAGGGTGGTTTATCAACGGCAAAATATAGATCGGAAGAGCACACGTCTGAACTCCAGTCACGATCCGGGATCTCGTATGCCGTCTTCTGCTTGAAAAAAAAAAAACAAAGCAGTCACACAGTGTACATAGATCTAAGCATACCTGTATAATGTGTATTGCGATTCTAGATCATCTATTGTTAAT
+
CCCCDFFFFFFFGGGGGGGGGGHHHHHHHHHHGGHHHHGGGGGHHHHHHHHHHHHHHHGGGGGHHHHGFGGGEFGFGHHHHHHHGGGGGHHHHHHHHHHHGGGGHHHHHHHGHHHGHHHHHHHHHHHHGGHHGHGGGAEGFHGGHHHHGEGHGHHHHHHHGHFHHFGGGB-9....//:/000000..000000000000000</:000/00000<000<0000<00.-..0000000<0000000:0000
@M03495:530:000000000-LYBTV:1:1103:9556:19023 1:N:0:GATCCGGG+ACCTGCTT
GTCAGCATGTGAGCTTTGGTTTATCAACGGCAAAATATAGATCGGAAGAGCACACGTCTGAACTCCAGTCACGATCCGGGATCTCGTATGCCGTCTTCTGCTTGAAAAAAAAAAAAAAAAAAAAAAAGTTAGGTCTCTCATATTATCGCATCTTAGCTGAGCAAATGGAGAACGAGGATCATATACTAAGAGACGTTGATACCACCAGAGACAGCAAACACACAGCGATATGACATGCTTAATGTGGTGTC
+
CCCDDFFFFFFFGGGGGGGGGGHHHHHHGGGGGHHHHHHHHHHHGGGGHHHHHHHGHHHGHHHHHHHHHHHHGGHHGHGGGGEHHHGGHGHHGGGHGHHHHHHHFEGHHFGGGFDC</-<-<-<---.0000/000000<0000<:0....-:00000:0.00<00000/0:<.9.--//.0<<00<00000<:...<.000000<....////9//0........<-..-<000000000000000/.<0
@M03495:530:000000000-LYBTV:1:1103:25352:19040 1:N:0:GATCCGGG+ACCTGCTT
GTCAGCATGTGAGCTTTGGAGTGAAATCTCTTGTCTTAAGGAATAAAGGAAAAAGATTCCGTCGGAGGCTCGGTGCTCTACAGGTTCAACCTTTGTACTCTATTATTGCCTCACATTCCATCTCTTGTGAAAATATATTTGATTGGCTTTTCTGCAGGTTGTTTGCCAGGACTTTCCAAGACCTCCACTAGAAAACACAATAAACTTTTTGGAAGCTGGACAACTATCTTCATTTTTCAGAAACAGTGAAC
+
DCDDCFFFFFFFGGGGGGGGGGHHHHHHHHHHHHHHHHHHHHHHHHHHHHHHHHGGHIIHHHHGGGGGGHHGGEFGHHHHHHHHFGHHHHHHHHFHHHHHGHHHHHHHHHHHHHHHHHHHHHHHHHHHHHGHHGHHHHHHH4GHHHHGHHHHHHGHHHGHHGHHHHGHHHHHHHHHHHGHFHHHHHGFHHHBGHHHHGFEHHG0DGHHHGFFGECEGFCCFHHHGHGHBCFBFBFGGFGGG0FFFB9BFF0
@M03495:530:000000000-LYBTV:1:1103:7915:19068 1:N:0:GATCCGGG+ACCTGCTT
GTCAGCATGTGAGCTTTGGATGGTTCTGGTTTATCAACGGCAAAATATAGATCGGAAGAGCACACGTCTGAACTCCAGTCACGATCCGGGATCTCGTATGCCGTCTTCTGCTTGAAAAAAAAAAAAAACAATAAGAGAATGATCATGATCGCACTGGGATGGCATAAAAACTGAACGAATGTAATGATACACGTCGTGACTGTGATGTTGATAATACGATGACAAGTCAGTCGTGATATTATGTCCAGGAT
+
CBBCCFFFFFFFGGGGGGGGGGGHHHHHHHHHHHHHHHGGGGGHHHHHHHHHHHGGGGHHHHHHHGHHHGHHHHHHHHHHHHGGHHGHGGGGFHHHGGHHHHGGGHGHHHHHHHHHHGHGGGGC</--.<<1111<0/0<0000<0000=...--//..0.;/:000000.0000::...0;0000;0000:...--./:000:;:00000:000:0....0:0;.000;:;...;/0:;00000000/.0
@M03495:530:000000000-LYBTV:1:1103:21704:19093 1:N:0:GATCCGGG+ACCTGCTT
GTCAGCATGTGAGCTTTGGTCCAACCTGAGTCCTGGTTTATCAACGCAAAATATAGATCGGAAGAGCACACGTCTGAACTCCAGTCACGATCCGGGATCTCGTATGCCGTCTTCTGCTTGAAAAAAAAAAAAAGACAAGAATAAAGAGAGCGCTCCTTTTGCCCGAATCCAGTCATTCAATTAAGGTTGATAACATTATTTTCTACGTATGATGTGTACGTGATGACACTGCTAGTCGTAGAAGGTGCTGT
+
CBCCCFFFFFFFGGGGGGGGGGHHHGHHHHHHHHHHHHHHHHHHHGGGGGHHHHHHHHHHGGGGHHHHHHHGHHHGHHHHHHHHHHHHGGHHGHGGEEAGHHFGHHHHGEEHGGHHHHHHHHDHHGGGGCD--.<00<0//011111//..--...01101000.--9.000100<1111<111101<//:1<00111111<<111..01/11111111.</./1<000000::<01.....11.000<11
@M03495:530:000000000-LYBTV:1:1103:3264:19104 1:N:0:GATCCGGG+ACCTGCTT
GTCAGCATGTGAGCTTTGGAGTGAAATCTCTTGTCTTAAGGAATAAAGGAAAAAGATTCCGTCGGAGGCTCGGTGCTCTACAGGTTCAACCTTTGTACTCTATTATTGCCTCACATTCCATCTCTTGTGAAAATATATTTGATTGGCTTTTCTGCAGGTTGTTTGCCAGGACTTTCCAAGACCTCCACTAGAAAACACAATAAACTTTTTGGAAGCTGGACAACTATCTTCATTTTCCAGAAACAGTGAAC
+
BABCCFFFFFFFGGGGGGGGGGHHHHHHHHHHHHHHHHHHHHHHHHHHHHHHHHGGHIHHGHHGGGGGGHHGGGGGGHHHHGHHHHHHHHHGHHHHHHHHHHHHHHHHHHHHHHHGHHHGHHHHHHHHHHHHHHHHHHHHFHHHHFBGFHHHHHHGFHHHGFAGFEFHBGHGHGHHHD1?GFHHHHFHHGHGFGHGHHHGHGHFHHHHHHGGHHHEHGGFHHHHGHHHHGFGGGGGGBFBFFGFGG0FFC0
@M03495:530:000000000-LYBTV:1:1103:6243:19110 1:N:0:GATCCGGG+ACCTGCTT
GTCAGCATGTGAGCTTTGGTCCAGCCTGAGTCCTGGTTTATCAACGGCAAAATATAGATCGGAAGAGCACACGTCTGAACTCCAGTCACGATCCGGGATCTCGTATGCCGTCTTCTGCTTGAAAAAAAAAAAAAAACAATTACATATACTACGAGTGCCTGTCTCACGGACAGACAGTATAGATTGAACTACAGAAGGTCACTGTATGAACTGTATGTACTCGAGGCGTGACGTCTTAATACAGACGCTAG
+
BABCCFFFFFFFGGGGGGGGGGHHHGHHGHHHHHHHHHHHHHHHHGGGGGHHHHHHHGHHHGGGGHHHHHHHGHHHGHHHHHHHHHHHHGGHHGHGGGGFHHHGGHHHHGGGHGHHHHHHHFFGHHGGGG/<<-<-..<0<0000000000:;.;:;0000:0000;..---././/000;0000090900000000.;0009000:000000000000000...---.-.;.../.00;0000;.--...
@M03495:530:000000000-LYBTV:1:1103:19759:19115 1:N:0:GATCCGGG+ACCTGCTT
GTCAGCATGTGAGCTTTGGTTTATCAACGGCAAAATATAGATCGGAAGAGCACACGTCTGAACTCCAGTCACGATCCGGGATCTCGTATGCCGTCTTCTGCTTGAAAAAAAAAAAAAATCCAAACGCAAATTTCCTTCCACTCGGATAAGATTTCGAGGTTGGGCCAGACATAAGATCAATAAGAGTGTAATCAGAGGCCTGAGGACACCGGGCAACCTGCCCTGTCTGCTCGTCATCTCTGGCTGGTCAA
+
CBCCCFFFFFFFGGGGGGGGGGHHHHHHGGGGGHHHHHFHHHGHGEGGHHGGHHHGHHHGHHGHHHFHGHHHGEHHGHGC/B1BFGGGHHBHGFEFFGHHHHHH0FFEGE@BDGG///011111..->>-=0000000/00D/....EC00;000;.:-./9;-9...:A/0;B000000000009090/:/://;;...9./9;B.9;.-9-;:.../99.:/.;B/:/9/.-:A.//////;/:./;//
@M03495:530:000000000-LYBTV:1:1103:2755:19154 1:N:0:GATCCGGG+ACCTGCTT
GTCAGCATGTGAGCTTTGGAATTAGTAAATTCGTTGACGACAGAAGGAGCAAGATAACGACCACAGGGAGGGTGGTTTATCAACGGCAAAATATAGATCGGAAGAGCACACGTCTGAACTCCAGTCACGATCCGGGATCTCGTATGCCGTCTTCTGCTTGAAAAAAAAAAAATATGTAAATCACCGTACGAACAACTGGCACCTTAATCACAAACCTATAGAGACTACCAGTCTATAGAAGATCAGACAGG
+
BBBBBFFFFFFFGGGGGGGGGGHHHHHHHHHHGFHHHHGGGGGHHHHHHHHHHHHHHHGGGGGHEGHGEEGGEFGGGHHHHHHHGCEEFFHHHHHHHHHHGGGGHHGHHHEGGHHGHHHHHGHHHHHFDEHHGHGGGEAGHHEGFHHHGEFHGHHGHHHHCGHFFFGCGA?-.0900000000//....;..;-..///..:.///;//////.../9//////://9.///////////////////...
@M03495:530:000000000-LYBTV:1:1103:12702:19159 1:N:0:GATCCGGG+ACCTGCTT
GTCAGCATGTGAGCTTTGGAGACTGGTTTATCAACGGCAAAATATAGATCGGAAGAGCACACGTCTGAACTCCAGTCACGATCCGGGATCTCGTATGCCGTCTTCTGCTTGAAAAAAAAAAACACCACCATTTTTTCAATTCCTATATTTAACAACATTCAATGTGCTTCCACAGTATGTATTCTTCTTATTTCTTCCTCCCCCTAAGTACGTCGTGCATTCGTGGTTTTCACCCTGCATAAAAGCCTGAA
+
BAAAAFFFFFFFGFGGGGGGGGAGGDBFFGHHFDHGGGEGGHFGHHHHFGEEGEGHCCGCCGEBGEF5DGDAGFGHHHHGGGHGHCE@EEGDE?EGFH3EG@CFGFFGFHF0B?BGE///<>//0/F/?/<FGBGGH1F<111<D00=00<00DBEHCD0DG00:0:C0;/0:CC:00;000CFF0C90000;00;00;0B...-.//;00./9;-.../////9.;.F.//9/...9.;9//;/../..;
@M03495:530:000000000-LYBTV:1:1103:16939:19167 1:N:0:GATCCGGG+ACCTGCTT
GTCAGCATGTGAGCTTTGGTCCGCCTGAGTCCCTGGTTTATCAACGGCAAAATATAGATCGGAAGAGCACACGTCTGAACTCCAGTCACGATCCGGGATCTCGTATGCCGTCTTCTGCTTGAAAAAAAAAAAATAGAGCAAAAAGAGATTGCATTCGTAAGACTAGCGTTATGCAAAATATGACGCCGACCGAACCAGAAAGTGATCACTTGCGTCATGCCTCCGTGTAGCCTCAAGCAGCATGATATTGT
+
DCCDEFFFFFFFGGGGGGGGGGGGGGHHHHHHHHHHHHHHHHHHHGGGGGHHHHHHHHHHHGGGGHHHHHHHGHHHGHHHHGHHHHHHHGGHHGHGGEFAFHHGGHHHHGEGHGHHHHHHGHHHHHGGF@@<>0111111/0/.<.//110011111//..<0100<-....<1111/001111..-<-----9-<.../00111111/1101-.-<.1101<.9...:1<01/0000///.100111111
@M03495:530:000000000-LYBTV:1:1103:22693:19172 1:N:0:GATCCGGG+ACCTGCTT
GTCAGCATGTGAGCTTTGGAGTGAAATCTCTTGTCTTAAGGAATAAAGGAAAAAGATTCCGTCGGAGGCTCGGTGCTCTACAGGTTCAACCTTTGTACTCTATTATTGCCTCACATTCCATCTCTTGTGAAAATATATTTGATTGGCTTTTCTGCAGGTTGTTTGCCAGGACTTTCCAAGACCTCCACTAGAAAACACAATAAACTTTTTGGAAGCTGGACAACTATCTTCATTTTTCAGAAACAGTGAAA
+
BABCCFFFFFFFGGGGGGGGGGHHHHHHHHHHHHHHHHHHHHHHHHHHHHHHHHGGGIIIHHHGGGGGGHHGGGGGHHHHHHHGHHHHHHHHHHHHHHHHHHHHHHHHHHHHHHHHHHHHHHHHHHHHHHHHHGHHHHHHHFHHHGHHHHHHHGGGHHHGHGHHHHHHGFHHHHHHHHHGHGHHHHGHHHHGHHHHHHGGHFFHHHHHHHGGHE/GGHFFGHHHHHHHHHBFGGFGGGFBF;BFGGFGFG0
@M03495:530:000000000-LYBTV:1:1103:11716:19182 1:N:0:GATCCGGG+ACCTGCTT
GTCAGCATGTGAGCTTTGGAGTGAAATCTCTTGTCTTAAGGAATAAAGGAAAAAGATTCCGTCGGAGGCTCGGTGCTCTACAGGTTCAACCTTTGTACTCTATTATTGCCTCACATTCCATCTCTTGTGAAAATATATTTGATTGGCTTTTCTGCAGGTTGTTTGCCAGGACTTTCCAAGACCTCCACTAGAAAACACAATAAACTTTTTGGAAGCTGGACAACTATCTTCATTTTTCAGAAACAGTGAAC
+
BBCCCFFFFFFFGGGGGGGGGGHGHHHHHHHHHHCGHHHHHHHHHHHHHHHHHHGGHHIHHHHGGGGGGHHGGGGGFHHHHHGHHHHHHHHHHHHHHHHHHHHHHGHHGHHHHHHHHGGFHHHHHHHHHHGHHGFHHHHHHGHHHFHHHHGHHGFHHGHHHGHHHGHHHHGHHHHHHHHHEHHHHHHEHHHBFGHHHHFCGFF0DDHHHHGGFHH:GFFAHFHHHHHHGGFGGGGGGFGGFFFFGGGGBF0
@M03495:530:000000000-LYBTV:1:1103:10787:19200 1:N:0:GATCCGGG+ACCTGCTT
GTCAGCATGTGAGCTCTGGTTTATCAACGGCAAAATATAGATCGGAAGAGCACACGTCTGAACTCCAGTCACGATCCGGGATCTCGTATGCCGTCTTCTGCTTGAAAAAAAAAAATCCTGAAATCCCGATATTGAAGCTCCGGCATGCGCAGAACTCCAGCATGAGATCCCAGCGACGGTAGCCGTCGCTTGTTCGGTCATTTCTAACTCCAGGATCGGAAGAGCACACGTCTGAACTCCAGTCACTCTGT
+
BBBBBFFFFFFFGGGGGGGGGGHHHHBGFGGGGHFHHHFHFHHHGGGGHHHGHHHGHHGGHGHHGHHGHHHHGEHHGFCEE1?GGFFEFFGHG?EGFFHFHHHFHFFBCFEG@//02222211?1F1///--111>11111.----.0..-:;//0:0;/CCF00:0009/00.---9-...//..;@:D.../99-..;9///9/9B::B///./:..9.9.../..;-.9..////;//////////9/
@M03495:530:000000000-LYBTV:1:1103:26048:19242 1:N:0:GATCCGGG+ACCTGCTT
GTCAGCATGTGAGCTTTGGAGTGAAATCTCTTGTCTTAAGGAATAAAGGAAAAAGATTCCGTCGGAGGCTCGGTGCTCTACAGGTTCAACCTTTGTACTCTATTATTGCCTCACATTCCATCTCTTGTGAAAATATATTTGATTGGCTTTTCTGCAGGTTGTTTGCCAGGACTTTCCAAGACCTCCACTAGAAAACACAATAAACTTTTTGGAAGCTGGACAACTATCTTCATTTTTCAGAAACAGTGAAC
+
BBBBAFFFFFFFGGGGGGGGFGHCFHFHHHHHHHHHHHFHHFFHHHHGHHHHHHGGGHHHFEGEGGEEFHHGGEEFHHHHHHHHHHHGHHHHHHHGHHGHHHHHHHHHHHGHHHHHHHHFHHHHHHHHFFDEGHHFGHHGHGHHFABFGHHFHHFHCGFG2CGHEGHHFHACHGHHHHHHHHHHFFHHGGFDGFFHHFH<DGBHHFHHHHGGHHB.CF/CG0:CGGFGHHGGGGGGGG0F0C/CBBFBBB0
@M03495:530:000000000-LYBTV:1:1103:28044:19261 1:N:0:GATCCGGG+ACCTGCTT
GTCAGCATGTGAGCTTTGGACTCCTGACTGGTTTATCAACGGCAAAATATAGATCGGAAGAGCACACGTCTGAACTCCAGTCACGATCCGGGATCTCGTATGCCGTCTTCTGCTTGAAAAAAAAAAAAAAAATGTGATTTACACTGTTACAGGTAATATTGCGTTAGTATGTGCAATACAACTCAATACACTCATCTCAAGTTTAATTATGTAGACTCTACGCCTGCGACCTGCCATACGCACGTACTCGA
+
CCCCCFFFFFFFGGGGGGGGGGHHHHHHHHHHHHHHHHHHGGGGGHHHHHHGHHHHGEGGHHHGHHHGHHHGHHHHHHHHHHHHGFHGGGGGG1FHHHFGHHHHGFGFGHHHHHHGFGHHHG/D<</<<---.0000<000<<000<00000/000000000.:.9.0090000000000000000900000/909000000090900000000:900000.;-..;---:./..000/...--;/..;..
@M03495:530:000000000-LYBTV:1:1103:18593:19262 1:N:0:GATCCGGG+ACCTGCTT
GTCAGCATGTGAGCTTTGGATGGTTCTGGTTTATCAACGGCAAAATATAGATCGGAAGAGCACACGTCTGAACTCCAGTCACGATCCGGGATCTCGTATGCCGTCTTCTGCTTGAAAAAAAAAAAACAACAAGACCACATTATCTGAGACAGTGTAAACAGCAATATGTCATGCAACCACTTAGGCGCACATGAATATCATAGACTGACCGCTGATACTGACAATTGTGATCAGCAGTACAGCGTAGCAGA
+
DCDCDFFFFFFFGGGGGGGGGGGHHHHHHHHHHHHHHHGGGGGHHHHHHHHHHHGGGGHHGHHHHGHHHGHHHHHHHHHHHHGGHHGHGGEGEHHHGGHHHHGGGHGHHHHHHGGHHHHGGGGDG////.>.C0<00<.11><000=000//<0000000/.//00:0;00000000:..00;000-:---0000000;0000000000/----9000000:0000:00;::0000;;000;0-:.9;00/
@M03495:530:000000000-LYBTV:1:1103:23732:19287 1:N:0:GATCCGGG+ACCTGCTT
GTCAGCATGTGAGCTTTGGAGTGAAATCTCTTGTCTTAAGGAATAAAGGAAAAAGATTCCGTCGGAGGCTCGGTGCTCTACAGGTTCAACCTTTGTACTCTATTATTGCCTCACATTCCATCTCTTGTGAAAATATATTTGATTGGCTTTTCTGCAGGTTGTTTGCCAGGACTTTCCAAGACCTCCACTAGAAAACACAATAAACTTTTTGGAAGCTGGACAACTATCTTCATTTTTCAGAAACAGTGAAC
+
AABCCFFFFFFFGGGGGGGGGGHHHHHHHHHHHHHHHHGHHHHGHHGHHHHHHHGGHHHHHHHGGGGCGHGGGGGGHHHHHHHHHHGHHHGHHHHGHHHHHHHHHHHHHHHHHHHHHHHHHHHHHHHHHHGHHHHHHHHHHHHHHHHGHHHHHHHGHHHHHGHHHHHHHHHHHEHHHHHHFHGHHHHHHHHFF<<FC<G<DGHHHHGHHHGGFF/EFHHHGHHHHHHHHGGGGGGGGGGGFGGGFFFGFG0
@M03495:530:000000000-LYBTV:1:1103:21019:19290 1:N:0:GATCCGGG+ACCTGCTT
GTCAGCATGTGAGCTTTGGTCCAGCCTGAGTCCTGGTTTATCAACGGCAAAATATAGATCGGAAGAGCACACGTCTGAACTCCAGTCACGATCCGGGATCTCGTATGCCGTCTTCTGCTTGAAAAAAAAAAAGCCTATTTATTTTTATTATGTTAAAGCAATGATTACTTGTTATACCATTAAAAATGGAAATTAAAGAGCAATCAGTATGGGAAAAATAAAACCAATTATCGCTGGTCTGTCCGATTTCT
+
AABAAFFFF5@@EGGFFGEAAGGE4AGHEAFGFGFFFFHGFGFGEAE?2AFHHFGF55FDAEE1AAFFEHGHEEGCFHHF5GFCEBFBG?1?FF1//E1?3F?FE3?DGE/>0/FEDGHF3FCDGC//<CG//001<=1=F1DDGHHGFFFDD0<D000/CBGGDF000DGF:CGB0;CGFHGGG0C0:0:000;0090;/:9C0:09090/.;B9/..0;000.9.///BFA..;-9//////9....9/
@M03495:530:000000000-LYBTV:1:1103:10825:19297 1:N:0:GATCCGGG+ACCTGCTT
GTCAGCATGTGAGCTTTGGAGTGAAATCTCTTGTCTTAAGGAATAAAGGAAAAAGATTCCGTCGGAGGCTCGGTGCTCTACAGGTTCAACCTTTGTACTCTATTATTGCCTCACATTCCATCTCTTGTGAAAATATATTTGATTGGCTTTTCTGCAGGTTGTTTGCCAGGACTTTCCAAGACCTCCACTAGAAAACACAATAAACTTTTTGGAAGCTGGACAACTATCTTCATTTTTCAGAAACAGTGAAC
+
CCCDCFFFFFFFGGGGGGGGGGHHHHHHHHHHHHHHHHHHHHHHHHHHHHHHHHGGHIHIHIHGGGGGGHHGGGGGHHHHHHHHHHHHHHHHHHHHHHHHHHHHHHHHHHHHHHHHHHHHHHHHHHHHHHHHHHHHHHHHHHHHHHHHHHHGHHGGFHHHHGHHHHHHGHHHHHHHHHHHHHHHHHHHHHFGGFHHGHGEHFHHHHHEFHGGHHHGHHHEHFHHHFHHFGFFGGGGGGGEFFGBFFFFGBB
@M03495:530:000000000-LYBTV:1:1103:18765:19297 1:N:0:GATCCGGG+ACCTGCTT
GTCAGCATGTGAGCTTTGGAGTGAAATCTCTTGTCTTAAGGAATAAAGGAAAAAGATTCCGTCGGAGGCTCGGTGCTCTACAGGTTCAACCTTTGTACTCTATTATTGCCTCACATTCCATCTCTTGTGAAAATATATTTGATTGGCTTTTCTGCAGGTTGTTTGCCAGGACTTTCCAAGACCTCCACTAGAAAACACAATAAACTTTTTGGAAGCTGGACAACTATCTTCATTTTTCAGAAACAGTGAAC
+
CBCCCFFFFFFFGGGGGGGGGGHHHHHHHHHHHHHHHHHHHFHHHHHHHHHHHHGGHHIHHIHGGGGGGHHGGGGGHHHHHHHGHHHHHHHHHHHHHHHHHHHHHHHHHHHHHHHHHHHHHHHHHHHHHHHHHHHHHHHHHGHHHHFHHHHHHHHHHHHHHGHHHHHHHGHHHHGHHGDHHHHHHHHHGHHGBGHHHHHEHHHGHGHHHHGGHHHEFGHHHHHGHGHHHHGGGGGGGGGGGGGGGGGGGGB
@M03495:530:000000000-LYBTV:1:1103:9618:19327 1:N:0:GATCTGGG+ACCTGCTT
GTCAGCATGTGAGCTTTGGAATTAGTAAATTCGTTGACGACAGAAGGAGCAGATAACGCACAGGGAGGGTGGTTTATCAACGGCAAAATATAGATCGGAAGAGCACACGTCTGAACTCCAGTCACGATCTGGGATCTCGTATGCCGTCTTCTGCTTGAAAAAAAAAATAAATCTACTGATCAGGACTAGTATACGTTGTGCTCTATTTCGCACAGATACTCTAGCGTGAATAAACCAAATTGTGATACCGA
+
CCCCCFFFFFFFGGGGGGGGGGHHHHHHHHHHGHHHHHGGGGGHHHHHHHHHHHHHHGGGGGHHGGGGG?FGGGHHHHHHHGGGGGHHHHHHHHHHGGGGGFGHHHHHGGHHGHHHHHHHBHHHHG?FGHHHHFF/GFFFFHHHFCDGHFHHGHGHEHCGHHGGGGG.00000000;0;000000.;/0;0000.:/..990;0000;0/..--/0000;00;00-....00000/...0000000000:.
@M03495:530:000000000-LYBTV:1:1103:7215:19338 1:N:0:GATCCGGG+ACCTGCTT
GTCAGCATGTGAGCTTTGGACTCCTGACTGGTTTATCAACGGCAAAATATAGATCGGAAGAGCACACGTCTGAACTCCAGTCACGATCCGGGATCTCGTATGCCGTCTTCTGCTTGAAAAAAAAAACAACCTGTGATATTCTTATATTATGTTTAAGCCGTGAATAAGAGTTATACCCACAAAAATGGGCACTAAAATGGCAATAGGGTTGTGAAACAGAAAACCAATTTGAACTAAGTAACATATGAATT
+
BBBBABFFFFFFGGGGGGGGGGHFHHBFGHHGGHGHHHHHGGCEFHHHFHGHHHGEG1F?FCCEHFHGHHHGHHFF5GGF@GFHGGHHDHGFGE1FGHEEHGHGEGGGGGGGHGFHHFDGGF<C?/?////00111111=1>111>11=1F11>11111-.-.<=<=00<000::00/0..:....0:..;990/00;00/909000./.:;.0009//9;/./9.9;////9/////;/;:///;/99//
@M03495:530:000000000-LYBTV:1:1103:6752:19340 1:N:0:GATCCGGG+ACCTGCTT
GTCAGCATGTGAGCTTTGGAATTAGTAAATTCGTTGACGACAGAAGGAGCAAGATAACGACCACAGGGAGGCTGGTTTATCAACGGCAAAATATAGATCGGAAGAGCACACGTCTGAACTCCAGTCACGATCCGGGATCTCGTATGCCGTCTTCTGCTTGAAAAAAAAAAAACAACAGTAAGCGTTACACAAAAATCATAATCACGTAATCACTCAGAGATCCACAATGATCGACTATGTAACAGTCACAT
+
CDCCCFFFFFFFGGGGGGGGGGHHHHHHHHHHGHHHHHGGGGGHHHHHHHHHHHHHHHGGGGGHHHHGGGGGHHGHHHHHHHHHGGGGGHHHHHHHHHHHGGGGHHHHHHHGHHHGHHHHHHHHHHHHGGHGGHGGGGEHHHGGHHHHGGGHGHHHHHHHCHHHHG-EGB--...../:0000-..9.<00....:<00000000<./..00<00/000/000000<:0<00..-9-000<000<000000
@M03495:530:000000000-LYBTV:1:1103:25694:19344 1:N:0:GATCCGGG+ACCTGCTT
GTCAGCATGTGAGCTTTGGAGGGCAAGAAGTGGTACATTGCTATGGCAGCTAGAGCCAACAATTACCTTAAATTCCAAAACAACATACTCCTCCTTTGGAATTAGTAAATTCGTTGACGACAGAAGGAGCAAGATAACGACCACAGGGAGGGTGGTTTATCAACGCAAAATATAGATCGGAAGAGCACACGTCTGAACTCCAGTCACGATCCGGGATCTCGTATGCCGTCTTCTGCTTGAAAAAAAAACAA
+
CBCCCFFFFFFFGGGGGGGGGGGGGGGGHHHHHGFGHHHHHHHHHHHHGGHHHHHHHHHGGFHHGGHHHHHHHHHHHHHHHHHHHHHGGHHHGHHHHHHHHHHHHFHHHHHHGHHHHGGGGGGHHHHHHFCFHHFHHFFGGGGAFGGG/<EG?FE/FG?1FGHBACCGGGHHFHHBFFHGDADFFFEHBGC:GBECGFGFBF:;::0DGAEDADG?.;0;FEA/FBFF.@:AB0B0::F;;BF?A=@F?E.
@M03495:530:000000000-LYBTV:1:1103:19705:19355 1:N:0:GATCCGGG+ACCTGCTT
GTCAGCATGTGAGCTTTGGAGTGAAATCTCTTGTCTTAAGGAATAAAGGAAAAAGATTCCGTCGGAGGCTCGGTGCTCTACAGGTTCAACCTTTGTACTCTATTATTGCCTCACATTCCATCTCTTGTGAAAATATATTTGATTGGCTTTTCTGCAGGTTGTTTGCCAGGACTTTCCAAGACCTCCACTAGAAAACACAATAAACTTTTTGGAAGCTGGACAACTATCTTCATTTTTCAGAAACAGTGAAC
+
CCCCCFFFFFFFGGGGGGGGGGHHHHHHHHHHHGHHHHHHHHHHHHHHHHHHHHGGHHHIHHHGGGGGGHHGGGGGHHHHHHHHHHHHHHHHHHHGHHHHHHHHHHHHHHHHHHHHHHHHHHHGHHHHHHHHHHHGHHHHHHHHHHFHHHHGHHHHHHHHHGHHHHHHHHHHHHHHHHHHFHHGHHHHHGGDFGHHGHGAG00GFHHHHHGGHHHHHHBFGHGHHGHHFHGGGGGGGGGGGGGGGG9B0B0
@M03495:530:000000000-LYBTV:1:1103:26937:19355 1:N:0:GATCCGGG+ACCTGCTT
GTCAGCATGTGAGCTTTGGTCCAGCCTGAGTCCCTGGTTTATCAACGGCAAAATATAGATCGGAAGAGCACACGTCTGAACTCCAGTCACGATCCGGGATCTCGTATGCCGTCTTCTGCTTGAAAAAAAAAAAAACACATTCCAACCTGTAGACTCGTCGAAGCAGTAAGAAGAGCAGTAGCGCTATCGAGTGCGGGGTACTAGCGGTCCATGTGTGACACGGAGCAACGATCTAGGCTACGCATAGTCAG
+
DDEEDFFFFFFFGGGGGGGGGGHHHGHHHHHHHHHHHGHHHHHHHHGGGGGHHHHHHHHHHHGGGGHHHHHHHGHHHGHHHHHHHHHHHHGGHHGHGGCEAGHGCFHHHHGEGHGHHEHHHH?GHHGGGGF/><><...011=<10./.1111110.:.--.<-0/111111<0./0/<1<1<-<-./...0.1----9.0111/--<--:11111.1110.--.-./.-..9<110/0</.9...0:111
@M03495:530:000000000-LYBTV:1:1103:9331:19356 1:N:0:GATCCGGG+ACCTGCTT
GTCAGCATGTGAGCTTTGGAGTGAAATCTCTTGTCTTAAGGAATAAAGGAAAAAGATTCCGTCGGAGGCTCGGTGCTCTACAGGTTCAACCTTTGTACTCTATTATTGCCTCACATTCCATCTCTTGTGAAAATATATTTGATTGGCTTTTCTGCAGGTTGTTTGCCAGGACTTTCCAAGACCTCCACTAGAAAACACAATAAACTTTTTGGAAGCTGGACAACTATCTTCATTTTTCAGAAACAGTGAAC
+
CCCCCFFFFFFFGGGGGGGGGGHHHHHHHHHHHHHHHHFFHFHHHHHGHGHHHHGGHHHHFHHGEGGGGHHGGEGGHHHHHHHHHHHHHGHGHHGHHHHHHHHHHHHHHHHHHHHHHHHHHHHHHHHHHHFHHGHHHGHHHFHHHHFHHHHHHHHHHGFHHGHHHGHHHEHHHHHHHHGFHFHHHFFHHHHB1FGFEFHGHHHGGGDGHHGGCFHHHHGFHHHHHHHHGHGGGGGGGGGBFGBFFGGFEG0
@M03495:530:000000000-LYBTV:1:1103:20321:19410 1:N:0:GATCCGGG+ACCTGCTT
GTCAGCATGTGAGCTTTGGAGTGAAATCTCTTGTCTTAAGGAATAAAGGAAAAAGATTCCGTCGGAGGCTCGGTGCTCTACAGGTTCAACCTTTGTACTCTATTATTGCCTCACATTCCATCTCTTGTGAAAATATATTTGATTGGCTTTTCTGCAGGTTGTTTGCCAGGACTTTCCAAGACCTCCACTAGAAAACACAATAAACTTTTTGGAAGCTGGACAACTATCTTCATTTTTCAGAAACAGTGAAC
+
BBCBCFFFFFFFGGGGGGGGGGHHHHHHHHHHHHHHHHHHHHHHHHHHHHHHFHGGHHHHHHHGGGGGGHHGGGGGHHHGHHHHHHHHHHGGHHHHHHHHHGHHFHHGHHHHHHHHHHHHHHHHHHHHHHGHHHHGHHHHHEHHHGFHHHHHHHHHHGHHHGHHHGHHFHHGHHHGGGFHHFFGHGHFHGHFFGHHGCG<GBDGFHHHHHFCHBGGHHHFHHHGHFHHHHGGGGGGGGGGBC9FGGGGGG0
@M03495:530:000000000-LYBTV:1:1103:5207:19414 1:N:0:GATCCGGG+ACCTGCTT
GTCAGCATGTGAGCTTTGGAGTGAAATCTCTTGTCTTAAGGAATAAAGGAAAAAGATTCCGTCGGAGGCTCGGTGCTCTACAGGTTCAACCTTTGTACTCTATTATTGCCTCACATTCCATCTCTTGTGAAAATATATTTGATTGGCTTTTCTGCAGGTTGTTTGCCAGGACTTTCCAAGACCTCCACTAGAAAACACAATAAACTTTTTGGAAGCTGGACAACTATCTTCATTTTTCAGAAACAGTGAAC
+
BABBCFFFFFFFGGGGGGGGGGHHHHHHHHHHHHHHHHGHHHHHHHHHHHHHHGGGHIIIHHHGGGGCGHHGGGGGHHHHHHGGHHHHHHHHHGHHHGHHHHHHHHHHGHHHHHHHHHHHHHHHHHHHHGGHHHHHHHHHHGFHHHHGHHHHHHGHGHHHHGHHHHHHHHHHHHHHHHFHGGHGHHHHHHHDFGHHHFHCGHGGFHHHGHDGEGHCHGB.GGHEGHHGHBFGGFFFFFGGFFGGGFFFBF0
@M03495:530:000000000-LYBTV:1:1103:13081:19442 1:N:0:GATCCGGG+ACCTGCTT
GTCAGCATGTGAGCTTTGGAGTGAAATCTCTTGTCTTAAGGAATAAAGGAAAAAGATTCCGTCGGAGGCTCGGTGCTCTACAGGTTCAACCTTTGTACTCTATTATTGCCTCACATTCCATCTCTTGTGAAAATATATTTGATTGGCTTTTCTGCAGGTTGTTTGCCAGGACTTTCCAAGACCTCCACTAGAAAACACAATAAACTTTTTGGAAGCTGGACAACTATCTTCATTTTTCAGAAACAGTGAAC
+
CBCCDFFFFFFFGGGGGGGGGGHHHHHHHHHHHHHHHHHHHHHHHHHHHHHHHHGGHIIIHHHGGGGGGHHGGGGGHHHHHHHHHHHHHHHHHHHHHHGHHHGHHHHHHHHHHHHHHHHHHHHHHHHHHHHHHGHHHHHHHHHHGCGHHHHHHHGHGFHHHGHHHHGHFHHHHHHHHGHFFFHHHFFHHHH1GGHHHHGEHHHHFFHHHHGGGHHHGGHHFFGEHHHHHHGGGGGGGGGGGGGGGGGGGGB
@M03495:530:000000000-LYBTV:1:1103:10054:19448 1:N:0:GATCCGGG+ACCTGCTT
GTCAGCATGTGAGCTTTGGATGGTTCTGGTTTATCAACGGCAAAATATAGATCGGAAGAGCACACGTCTGAACTCCAGTCACGATCCGGGATCTCGTATGCCGTCTTCTGCTTGAAAAAAAAAAAAAACTAGACAAAATAACGTACTGCATCGTATGCCTGAAAAAAAAATGATATATGTAAAAGGCGTGGTATTTGTAAGAAGGCTCGTAGAAGACTACCCTATAGTGAAAGCAAGTGCAACTCACACGC
+
BABBBFFFFFFFFFGGGGGGGGGGGHHGGFFHHHDHHHG?EG2EHHFHHHFHHHGFGGHHFFHHHGGFFFBFHFHHHHHFHHFEHEGHFF/EFFF?FGHGG3EEGHEFDBGGF?BFHGF/CB>B//--.11<>11//.0<0=</<<.==000:../:0000/:;0;--;-9;090;;09000000..-.9-.//9/;/9/9///../.--.../9/////../.9/999///////.//////9/////--
@M03495:530:000000000-LYBTV:1:1103:11040:19451 1:N:0:GATCCGGG+ACCTGCTT
GTCAGCATGTGAGCTTTGGTCCAGCCTGAGTCCTGGTTTATCAACGGCAAAATATAGATCGGAAGAGCACACGTCTGAACTACAGTCACGATCCGGGATCTCGTATGCCGTCTTCTGCTTGAAAAAAAAAAAAAAAAAAGTTTCAGTTATGTCTGTTTTGTCTGTTGTGATTCTGTAGTGTCCTATAGCTCATCGAATCATAGTTGATAGCGATCACATAACTTTCCTCAATATTCGTATCACTTGGCCTT
+
CCCDDFFFFFFFGGGGGGGGGGHHHGHHHHHHHHHHHHHHHHHHHGGGGGHHHHHHHHHHHGGGGHHHHHHHGHHHGGHHHHHHHHHHHGGHHGHGGCGFHHHGGHHHHGGGHGHHHHHHFHFGHHGGGD//>-----;.000000:00000000;00/./000000/.0::0000000/0:0000000000000//0.000000000000--;9./0:0000000:00000:000/;;/.000000/000
@M03495:530:000000000-LYBTV:1:1103:17813:19489 1:N:0:GATCCGGG+ACCTGCTT
GTCAGCATGTGAGCTTTGGTCCAGCCTGAGTCCTGGTTTATCAACGGCAAAATATAGATCGGAAGAGCACACGTCTGAACTCCAGTCACGATCCGGGATCTCGTATGCCGTCTTCTGCTTGAAAAAAAAAAAATAAAGATAGAAATGGCGTGATGCATGGTACACAGACTCAAGAATGATGTAGCTAAGTATAGGTTTGTATTGGACAATAACATAGTGATGTAACGATTTTTAGGTGCAATAGAGCGACA
+
DDDEEFFFFFFFGGGGGGGGGGHHHGHHHHHHHHHHHHHHHHHHHGGGGGHHHHHHHHHHHGGGGHHHHHHHGHHHGHHHHHHHHHHHHGGHHGHGGG?FHHHGGHHHHGGGHGHHHHHHHHHGHHGGG@@A-0111111>1111110/-.<.<110<1.:11110.0.0<000</010:1:1<1111:111110:11.<1:110000.:1000:11111111111..<<.11./01<001111111----
@M03495:530:000000000-LYBTV:1:1103:13279:19510 1:N:0:GATCCGGG+ACCTGCTT
GTCAGCATGTGAGCTTTGGAGTGAAATCTCTTGTCTTAAGGAATAAAGGAAAAAGATTCCGTCGGAGGCTCGGTGCTCTACAGGTTCAACCTTTGTACTCTATTATTGCCTCACATTCCATCTCTTGTGAAAATATATTTGATTGGCTTTTCTGCAGGTTGTTTGCCAGGACTTTCCAAGACCTCCACTAGAAAACACAATAAACTTTTTGGAAGCTGGACAACTATCTTCATTTTTCAGAAACAGTGAAC
+
CBCCDFFFFFFFGGGGGGGGGGHHHHHHHHHHHHHHHHHHHHHHHHHHHHHHHHGGHIIHHHHGGGGGGHHGGGGGHHHHHHHHHHHHHHHHHHHHHHHHHHHHHHHHHHHHHHHHHHHHHHHHHHHHHHHHHHHHHHHHHGHHHGFHHHHHHHHHHHHHHGHHHHHHHHHHHHHHHHHGHHHGHHGHHHHGHHHHHHECGHGFHHHHHHGGGGHEHHHFHHHHHHHHHHGGGGGGGGGGGGGGGGFGGG0
@M03495:530:000000000-LYBTV:1:1103:5682:19526 1:N:0:GATCCGGG+ACCTGCTT
GTCAGCATGTGAGCTTTGGAATTAGTAAATTTGTTGACGACAGAAGGAGCAAGATAACGACCACAGGGAGGGTGGTTTATCAACGGCAAAATATAGATCGGAAGAGCACACGTCTGAACTCCAGTCACGATCCGGGATCTCGTATGCCGTCTTCTGCTTGAAAAAAAAAAAACAATACACGGATAAACCAGCTAACATCTACATAACAAGCAGGACACTCATACTGTTTGACCAAACACGATGAAGACAGA
+
CBCCCFFFFFFFGGGGGGGGGGHHHHHHHHHHHHHHHHGGGGGHHHHHHHHHHHHHHHGGGGGHHHHGGGGGGGGGGHHHHHHHGGGGGHHGHHHHHHHHGGGGHHHHHHHGHHHGHHHHHHHHHHHHGGHHGHGGDGEHHHGGHHHHGGGHGGHHHHHHHGHHHFG?EF<<.<.0:00:.--..01<<<..011/01<1111<11000<.//..9/.0//1<1<1111/1100....:.-..1111///<
@M03495:530:000000000-LYBTV:1:1103:11058:19529 1:N:0:GATCCGGG+ACCTGCTT
GTCAGCATGTGAGCTTTGGTCCAGCCTGAGTCCTGGTTTATCAACGGCAAAATATAGATCGGAAGAGCACACGTCTGAACTCCAGTCACGATCCGGGATCTCGTATGCCGTCTTCTGCTTGAAAAAAAAAAACTAAAATGCACCTGGACAATCAGAAAGAGATAGCCAAGATGCAATATAAGACTCAAAAAGAGATTCCCGTCATTCAGTCAGCGACTTCACGCCAGAATACAAAAGACCAGGTATACGCA
+
ABBBB4FFFFFFDBGGGFFGGCGB4AFA4AFFF5FG3FC3FHBBGG2EEECABGFGGBGHEGEGE1GGAGFCEGA2FGGBGHBB@4B3@E1F1AF///?1B4?/?B34B/?/F/B444B?3F3FH0B////>?C1<<1<1>F10000<<<.DFF00=<<C//000;00;.:0;;GF0;C000:::00/;C?E?B/90000.99;.0;F009000.9--.///:...-AF/9B///:/.9;BF./////..;
@M03495:530:000000000-LYBTV:1:1103:27421:19537 1:N:0:GATCCGGG+ACCTGCTT
GTCAGCATGTGAGCTTTGGAGTGAAATCTCTTGTCTTAAGGAATAAAGGAAAAAGATTCCGTCGGAGGCTCGGTGCTCTACAGGTTCAACCTTTGTACTCTATTATTGCCTCACATTCCATCTCTTGTGAAAATATATTTGATTGGCTTTTCTGCAGGTTGTTTGCCAGGACTTTCCAAGACCTCCACTAGAAAACACAATAAACTTTTTGGAAGCTGGACAACTATCTTCATTTTTCAGAAACAGTGAAA
+
CBCCCFFFFFFFGGGGGGGGGGHHHGHHHHGHHHHHHHHHHHHHHHHHGHHHHHGGHIIHHIHGFGGGGGHGGEGCHHHHHHHHHHHHHHHHHHHHHHGHHHHHHHFGHHHHHHHHHHHHHHHHHHHHFHGHHHHFHHHHFGHHHFHHHHHHHHFGFFHHHGHGFGHHFGGEHGFHHHHHGHHHHHHC1FG1DGHHHHHEHHGGHHHHH0CCHHFEHH/CGGHEBGHFHB09FFGB9CFGFFFFGEFFGG0
@M03495:530:000000000-LYBTV:1:1103:6825:19544 1:N:0:GATCCGGG+ACCTGCTT
GTCAGCATGTGAGCTTTGGAATTAGTAAATTCGTTGACGACAGAAGGAGCAAGACACAGGGAGGGTGGTTTATCAACGGCAAAATATAGATCGGAAGAGCACACGTCTGAACTCCAGTCACGATCCGGGATCTCGTATGCCGTCTTCTGCTTGAAAAAAAAAAAAATAACAAAGATAGAATGCGCTAGTTAGCTGTCAGTGCAACCAACAGTAAATATCAACACACATGTATCGATATACGATAAGATACA
+
DDDEEFFFFFFFGGGGGGGGGGHHHHHHHHHHGHHHHHGGGGGHHHHHHHHHHHHHHHHHGFEGGBFEFGHHHHHHHGGGGGHHHHHHHHHHHGGGGHHHHHHHGHHHFGHHHHHHHHHHHGGHHGHGGDD=GHHGGHHGHGGGHGHHHHHHHGHDFFGGGGE<--<01:<0<//01<11111..--.<111110101<11<<10...../1:111<1<11/0....0011:1.9<.<<1.....01:1<1
@M03495:530:000000000-LYBTV:1:1103:28407:19556 1:N:0:GATCCGGG+ACCTGCTT
GTCAGCATGTGAGCTTTGGAGGGCAAGAAGTGGTTGTGACATTGCTATGGCAGCTAGAGCCAACAATTACCTTAAATTCCAAAAACAACATACTCCTCCTTTGAATTAGTAAATTCGTTGACGACAGAAGGAGCAAGATAACGTCCACAGGGAGGGAGGTTTATTAACGGCAAAATATAGAATCGGAAGAGCACACGTCTGAACTCCAGTGACGATCAGGGAACTCGTATGCGGTCGTCTGCCTGATAACA
+
AAAA?CDFF@33AG1GGFCGGC0AAFFBGBABF1A0A02BFGHF1GHHGEEFG?C1A1B1ABC/EAFG1EGDF1FAFFFHGHHHHF/F/>GBE11@FHHFF2F2GGHH1F2GF2F@?0FG/>EAE//GF10<FAF000B1B<<0/?B110?F///@/?A/0?1>11>G.@---</0<=<D00=0.<.C:..//.:.-.:/.;C/090/9F00;AE.E.0;....00;AAFB;-;;9-;9--////;9////
@M03495:530:000000000-LYBTV:1:1103:22639:19560 1:N:0:GATCCGGG+ACCTGCTT
GTCAGCATGTGAGCTTTGGTCCAGCCTGAGTCCTGGTTTATCAACGGCAAAATATAGATCGGAAGAGCACACGTCTGAACTCCAGTCACGATCCGGGATCTCGTATGCCGTCTTCTGCTTGAAAAAAAAAAAAATACAGTCGACGAATTAGTCCTTGGCGACACTCGATATGGTAGTCATACTACGCTAGCATGAGATGTGCGGTACATGCGATATTCGAGGGAACGTACAGGTTCAGATGCCAGCAGCAC
+
CCCCCFFFFFFFGGGGGGGGGGHHHGHHHHHHHHHHHHHHHHHHHGGGGGHHHHHHHHHHEFEGEHHHHHHHGHHHGHHHHHHHGHHHHGGHHGHGGFEEHHGGGHHHHGGGHGHHGFHHHEGHHHGGGCD/--01>1110..----..00<000000/-----099./.-00;00000000;;0.-.9.009000:000009-;..09009;.9-00/0/--........0/000000000000././..
@M03495:530:000000000-LYBTV:1:1103:11043:19567 1:N:0:GATCCGGG+ACCTGCTT
GTCAGCATGTGAGCTTTGGAGTGAAATCTCTTGTCTTAAGGAATAAAGGAAAAAGATTCCGTCGGAGGCTCGGTGCTCTACAGGTTCAACCTTTGTACTCTATTATTGCCTCACATTCCATCTCTTGTGAAAATATATTTGATTGGCTTTTCTGCAGGTTGTTTGCCAGGACTTTCCAAGACCTCCACTAGAAAACACAATAAACTTTTTGGAAGCTGGACAACTATCTTCATTTTTCAGAAACAGTGAAC
+
CBCCCFFFFFFFGGGGGGGGGGHHHHHHHHHHHHHHHHHHGHHHHHHHHHHHGHGGHHIHHHHGGGGGGHHGGEEGHHHHHHHHHHHHHHHHHHGHHHHHHHHHHHHHHHHHHHHGHHHHHHHHHHHEGGGFHHHHHHHHHGHHFHHHHHHHHHGHHHGHHGHHHHHHHHHHHHHHHGFHHHHFHHHHHHHGG1FHHHHGFHHDGGHGHHGGBGGHHHHEHFHFHHHHHHGGGGGGGGGGGFGFGGFFGF:
@M03495:530:000000000-LYBTV:1:1103:21975:19572 1:N:0:GATCCGGG+ACCTGCTT
GTCAGCATGTGAGCTTTGGAGTGAAATCTCTTGTCTTAAGGAATAAAGGAAAAAGATTCCGTCGGAGGCTCGGTGCTCTACAGGTTCAACCTTTGTACTCTATTATTGCCTCACATTCCATCTCTTGTGAAAATATATTTGATTGGCTTTTCTGCAGGTTGTTTGCCAGGACTTTCCAAGACCTCCACTAGAAAACACAATAAACTTTTTGGAAGCTGGACAACTATCTTCATTTTTCAGAAACAGTGAAC
+
BABBBFFFFFFFGGGGGGGGGFFHHHHHHHHHHFHHHHHHHFHHHHHHGHHGHHGGHHHHHGHGGGGGGHHGGGGGHHHHHHHHGGHHHHHHHGHHHGHHHHHHHHHHHFHHHHHHHHHFHHHHHGHHHHFFFFHHHHHHGGHHH0GHHGHHFEHHHHHHHGHGGHHHHEHGHHFHHHHHGHFHHEFHHHH1FGHEGGEAGBGDFFHHHHGGFG/CGHGHHHHFEHHHHHGBBFFGFGGGGGFFGGFGGG0
@M03495:530:000000000-LYBTV:1:1103:27876:19575 1:N:0:GATCCGGG+ACCTGCTT
GTCAGCATGTGAGCTTTGGTCCAGCCTGAGTCCTGGTTTATCAACGGCAAAATATAGATCGGAAGAGCACACGTCTGAACTCCAGTCACGATCCGGGATCTCGTATGCCGTCTTCTGCTTGAAAAAAAAAAAAAGACCTTGACTGGAATTTTGGCTTGGTTAATTCTTTTTATTTCTGGAAAACGCGGAGGTAACTCACAGAACTCCTTCTTTCCAGTGATCCTGCTAACATTCACCTAACGATTCTTTTC
+
BBBBBFFFFFFFGGGGGGGGGFHHHGGHHHFGGHHHHHHHHHGHGGGGGGGGHHHHHHHHEFDEDEFHHFGFEGHEGEBGHGHFFHHFHGEGHGHGGEAFGDGFDHHHHGEEGFHHHGHF3E3FGHC@@///<-..0000000<0.//00000;//:-.:.0000;::;00.00009000/;//-----;-;B//;///////./;////9/9////;//9////9/////9//9/////....9//////
@M03495:530:000000000-LYBTV:1:1103:25689:19581 1:N:0:GATCCGGG+ACCTGCTT
GTCAGCATGTGAGCTTTGGAATTAGTAAATTCGTTGACGACAGAAGGAGCAAGATAACGACCACAGGGAGGGTGGTTTATCAACGGCAAAATATAGATCGGAAGAGCACACGTCTGAACTCCAGTCACGATCCGGGATCTCGTATGCCGTCTTCTGCTTGAAAAAAAAAAAAACTGTCGTTTCTTGCTTAACGCCTAACGTCATAACCAGCTGTCCCTACCACTAACTGAACGCACATTTGAATTTGCCGC
+
BBBBBFFFFFFFGGGGGGGGGGHHHHHHHHHHGFHHHHGGGGGHHHHHHHHHHHHHHHGGFGGGHHGGFEFGEFG1FGHHHHHHGGGGGHFGHHHHHHHHGEGGHHHHHHHGGHHGEFHHHGHHGHHHGGGHGGFGCD/FGHFDHHHHGACHGDGHBGGB.<<GHGGCG?---.0=00..../////9B///.-:../.:..../;///..///9:9/;../////://///..---/////////;//-:
@M03495:530:000000000-LYBTV:1:1103:14675:19590 1:N:0:GATCCGGG+ACCTGCTT
GTCAGCATGTGAGCTTTGGAATTAGTAAATTCGTTGACGACAGAAGGAGCAAGATAACGACCACAGGGAGGCTGGTTTATCAACGGCAAAATATAGATCGGAAGAGCACACGTCTGAACTCCAGTCACGATCCGGGATCTCGTATGCCGTCTTCTGCTTGAAAAAAAAAAAGTACCAAACAGGGATACATAAACGTGTCAGGAATCGACAGACGAAGGATGCATCGTGCGATCTCGGTCGATCTAGTTATA
+
CCCCCFFFFFFFGGGGGGGGGGHHHHHHHHHHGGHHHHGGGGGHHHHHHHHHHHHHHHGGGGGHHHHGGGGGHHGHHHHHHHHHGGGGGGHHHHHHHHHHGGGGHHHHHHHGHGHGHHHHHHHGHHHGGDHHGHGGFGEHFHGGHHHGGGCHFHHHFHHHFFHHHGFGG?9.;0000;.../...//0:00:00.:.//00/0/0:..-.-;.---.9:00/:00.9:.-....0...9--...0000000
@M03495:530:000000000-LYBTV:1:1103:24744:19617 1:N:0:GATCCGGG+ACCTGCTT
GTCAGCATGTGAGCTTTGGTTTATCAACGGCAAAATATAGATCGGAAGAGCACACGTCTGAACTCCAGTCACGATCCGGGATCTCGTATGCCGTCTTCTGCTTGAAAAAAAAAAAAAAAAAAAAACACTCATGTATTATAGTGTCATCATATGTATCTATTTGAACAGTGTATTTTGGAGTATCTTTAGTTATCTCATTACATACACTACTGTACCATATAATCTTGTCATATATATATCTCTAATCGGGT
+
CCCCDFFFFFFFGGGGGGGGGGHHHHHHGGGGGHHHHHHHHHHHGGGGHHGHHHHGHHHGHHHHHHHHHHHHGGHHGHGGGGGHGHFGHHHHGEGGGHHGHHHHFGFHHGGGC><<</-------...0//00:000000000:0<0000000:0000<:000<000<00<00:000-0/</<00000000000000<0000000000</000000000:0000000:00000:00000000<0::0..-.
@M03495:530:000000000-LYBTV:1:1103:12264:19617 1:N:0:GATCCGGG+ACCTGCTT
GTCAGCATGTGAGCTTTGGAGTGAAATCTCTTGTCTTAAGGAATAAAGGAAAAAGATTCCGTCGGAGGCTCGGTGCTCTACAGGTTCAACCTTTGTACTCTATTATTGCCTCACATTCCATCTCTTGTGAAAATATATTTGATTGGCTTTTCTGCAGGTTGTTTGCCAGGACTTTCCAAGACCTCCACTAGAAAACACAATAAACTTTTTGGAAGCTGGACAACTATCTTCATTTTTCAGAAACAGTGAAC
+
CBCCCFFFFFFFGGGGGGGGGGHHHHHHHHHHHHHHHHHHHHHHHHHHHHHHHGGGHIHIHGHGGGGGGHHGGGGGHHHHHHHHHHHHHHHHHHHHHHHHHHHHGHHHHHHHHHHHHHHHHHGHHHHHHHHFHGHHHHHHHHHHHGHHHGHHHHGGHHHHHGHHHHHHGHHHHHHHHHHHHHHHHHHHFFH1FGHHHHFEHHHFHHHHHHGGGFHEHHHHHGGGHHFHGHGFGGGGGGGGFGGGFFFGGG0
@M03495:530:000000000-LYBTV:1:1103:12085:19644 1:N:0:GATCCGGG+ACCTGCTT
GTCAGCATGTGAGCTTTGGAGTGAAATCTCTTGTCTTAAGGAATAAAGGAAAAAGATTCCGTCGGAGGCTCGGTGCTCTACAGGTTCAACCTTTGTACTCTATTATTGCCTCACATTCCATCTCTTGTGAAAATATATTTGATTGGCTTTTCTGCAGGTTGTTTGCCAGGACTTTCCAAGACCTCCACTAGAAAACACAATAAACTTTTTGGAAGCTGGACAACTATCTTCATTTTTCAGAAACAGTGAAC
+
BABBBFFFFFFFGGGGGGGGGGHHHHHHHHHHHGFGHHDGHHHHHHGHHFHHHHGGHHHFHGHE?EEFGAGE?EEFGHHHHHEHHHHHHHHHHFHHHHHHHHGHFHHHHHHHHHHHHHHGHHHHHHFHHHHHHHHHHHHHHHGHHFEHHHHHGHHHHAFGHGHGHGHFFEEHHHHGHHHFAGFHHCGBBFHHHG0CGG<<<GH0DGHHHHGGEGH.CC/.;GHHHHGHHG00BCCFFGGFFFFGFGFFFG0
@M03495:530:000000000-LYBTV:1:1103:14867:19665 1:N:0:GATCCGGG+ACCTGCTT
GTCAGCATGTGAGCTTTGGAATTAGTAAATTCGTTGACGACAGAAGGAGCAAGATAACGACCACAGGGAGGCTGGTTTATCAACGGCAAAATATAGATCGGAAGAGCACACGTCTGAACTCCAGTCACGATCCGGGATCTCGTATGCCGTCTTCTGCTTGAAAAAAAAAAAAAAAAGAGACAGCGATACGTGTTGCAGGACTCACTATATAATATATACAACGACGAGTGATATAACATACAATATACTAA
+
CCCDDFFFFFFFGGGGGGGGGGHHHHHHHHHHGGHHHHGGGGGHHHHHHHHHHHHHHHGGGGGHHHHGGGGGHHGHHHHHHHHHGGGGGHHHHHHHHHHHGGGGHHHHHHHGHHHGHHHHHHHHHHHHGGHHGHGGGGEHHHGGHHHHGEGHGHHHHHHHHHHHHGGGGA9<-9-<..//<//.--..-.0//..000.<.:/00000:00000:00000:<-.----..000000000:000<0:00000
@M03495:530:000000000-LYBTV:1:1103:2923:19668 1:N:0:GATCCGGG+ACCTGCTT
GTCAGCATGTGAGCTTTGGAGTGAAATCTCTTGTCTTAAGGAATAAAGGAAAAAGATTCCGTCGGAGGCTCGGTGCTCTACAGGTTCAACCTTTGTACTCTATTATTGCCTCACATTCCATCTCTTGTGAAAATATATTTGATTGGCTTTTCTGCAGGTTGTTTGCCAGGACTTTCCAAGACCTCCACTAGAAAACACAATAAACTTTTTGGAAGCTGGACAACTATCTTCATTTTTCAGAAACAGTGAAC
+
AAB?AFFFFFFFGGGGGGGGGGFHHHHBGGHHHHHHHHFFHGHHHHGHFHHHHHDGHHHGHHGGGGCFDHHGGFEFGGH5FGHFHFHHHHGGHHH4GFGFHHHGHGHGHFGFHEFGFHHGHHHHHGHHHHHFFGHHHGHGHHFHFHHEFCHHDFFHHGAGHDHGHHHHHEHHHHHGFFDHFHGHBEHHHHH1>=FFA<GCHGDDFDFHHHCCBFCEG:/.C<CGFHHGHHGGGGEBBFGEFF/BFFFFFFB
@M03495:530:000000000-LYBTV:1:1103:23504:19678 1:N:0:GATCCGGG+ACCTGCTT
GTCAGCATGTGAGCTTTGGTCCAGCCTGAGTCCTGGTTTATCAACGGCAAAATATAGATCGGAAGAGCACACGTCTGAACTCCAGTCACGATCCGGGATCTCGTATGCCGTCTTCTGCTTGAAAAAAAAAAAAACACAAGCACAGTAGACGACACTTGATCCAGACATACTGGTATCGATGAACAGCGACGAGACTGGCAGCGTACAGATACAGTCTCTAAGACAAAGCAGTGATCATGAGCAGACAACGA
+
DDDEEFFFFFFFGGGGGGGGGGHHHGHHHHHHHHHHHHHHHHGGHGGGGGHHHHHHHHHHFGGGGGHHGHHHGHHHGHHHHHHHHHHHHGGHHGHGGCFGHHHGGHGHHGEGHGGHHHHHGHHHHHGGGC@/>-..0....////0111<.-<--<100111000.<:101101:11..911111/.99----..00..<..-..<.<<11111<0111<<10</////0/1011<1111000/:.//.-.
@M03495:530:000000000-LYBTV:1:1103:13816:19682 1:N:0:GATCCGGG+ACCTGCTT
GTCAGCATGTGAGCTTTGGAGTGAAATCTCTTGTCTTAAGGAATAAAGGAAAAAGATTCCGTCGGAGGCTCGGTGCTCTACAGGTTCAACCTTTGTACTCTATTATTGCCTCACATTCCATCTCTTGTGATAATATATTTGATTGGCTTTTCTGCAGGTTGTTTGCCAGGACTTTCCAAGACCTCCACTAGAAAACACAATAAACTTTTTGGAAGCTGGACAACTATCTTCATTTTTCAGAAACAGTTAAC
+
AA111@1@F1B311BFGG1CFFFBEDB133D3GFGFGHFF11GGFFHHEHHE0CEGFFFACFFFEA/AAGGECEEEFFBBDGHHGHFEFHAFGGG22BEEFGGDFHHFHHGHBFGHFHFEGHH1DGFG<22B2BFGHHHGGGFHHAGB00<DGFBD1B01F<FGHHGGFEEGBGFH11<1GB0F<<FFGHH1><00<..<DBB0<0GGDDCC/0:.:CC.GFHEH/GGHHGEGFF99CFG0CB;BF00;F0
@M03495:530:000000000-LYBTV:1:1103:13026:19684 1:N:0:GATCCGGG+ACCTGCTT
GTCAGCATGTGAGCTTTGGAATTAGTAAATTGAAGGAGCAAGATAACGACCACAGGGAGGGTGGTTTATCAACGGCAAAATATAGATCGGAAGAGCACACGTCTGAACTCCAGTCACGATCCGGGATCTCGTATGCCGTCTTCTGCTTGAAAAAAAAAAAAAAATAAAAATAACAACAAACAGATCACAGACATAACAGAAACATAAGAAGCTTGAAATGAGAGGAGATAATCTGAACGTGTGAAGTAATA
+
BABCCFFFFFFFGGGGGGGGGGHHHHHHHHHHHHHHHHHHHHHHHHHGGGGGHHHGGFGGGBFEFGHHHHHHHGGGGGHHHHHHGHHHHGGGGHHHHHHHGGHHGGHHHHHHHHHHHGDGHGGGGFCFHHH<EHHHGGDGFFBHFHGHGFGFFHG?C-;--:9-.0;090.00090:.:...//;00/;;0./000000/00//900000/000/.00000900..9.9B00:00000;:.9.009;0000
@M03495:530:000000000-LYBTV:1:1103:7243:19695 1:N:0:GATCCGGG+ACCTGCTT
GTCAGCATGTGAGCTTTGGAATTAGCTGGTTTATCAACGGCAAAATATAGATCGGAAGAGCACACGTCTGAACTCCAGTCACGATCCGGGATAACGTATGCCGTCTTCTGCTTTAAAAACATTGGAAACTGATGAACTGTAGAGAAGGAGAGGGCGATGCAATTCCATGTGTAGCGGTAAACTGCGAAGATATATGGAGGAACACCAATGGCGAAGGCGGTCGCCTGGCCTGCAACTGACAGTGAGGCTCG
+
A>AAAFFFFBFDDCF1FGAGFDGD1FGGHBFFFFEEAFEGCE/0BFGH222DFHG/FFHHBCFCFE0A0F1FGF1FFF@1F@/>GGGH@/>E011?BF102F>/>G/2211111121>1//111BFGFFB112BBFFFF2@22111000?G??/?/>->.<>11>1=11F1>D1D@-.<CD0000:---;0000;00;/.9B.//...//999-A-..--9-;-----;-;--;:///////9;;:9A-A-
@M03495:530:000000000-LYBTV:1:1103:21949:19702 1:N:0:GATCCGGG+ACCTGCTT
GTCAGCATGTGAGCTTTGGAGTGAAATCTCTTGTCTTAAGGAATAAAGGAAAAAGATTCCGTCGGAGGCTCGGTGCTCTACAGGTTCAACCTTTGTACTCTATTATTGCCTCACATTCCATCTCTTGTGAAAATATATTTGATTGGCTTTTCTGCAGGTTGTTTGCCAGGACTTTCCAAGACCTCCACTAGAAAACACAATAAACTTTTTGGAAGCTGGACAACTATCTTCATTTTTCAGAAACAGTGAAC
+
CBCCCFFFFFFFGGGGGGGGGGHHHHHHHHHHHHHHHHHHHGHHHHHHHHHHHHGGHHIHHHHGGGGGGHHGGGGGHHHHHHHHHHHHHHHHHHHHHHHHHHHHHHHHHHHHHHHHHHHHHHHHHGHHHHHHHHHHHHHHHHHHHEHHHHHHHHGHHHHHHGHHHHHHHHHHHGHHHHGHHHHHHHGHHGH<=DGHHGG.GHGHHHHHHHGGBHGGHHHFHHHHHHHHHHEGGGGGGFGGGBFGGGFFGG0
@M03495:530:000000000-LYBTV:1:1103:26383:19716 1:N:0:GATCCGGG+ACCTGCTT
GTCAGCATGTGAGCTTTGGAATTAGTAAATTCGTTGACGACAGAAGGAGCAAGATAACGACCACAGGGAGGGTGGTTTATCAACGGCAAAATATAGATCGGAAGAGCACACGTCTGAACTCCAGTCACGATCCGGGATCTCGTATGCCGTCTTCTGCTTGAAAAAAAAAAAAAAATTAAAATGGATACACAACAAATATCAAAGACAATATCACTCAAGCTTAGCGAGAATCAAAATAAAAGTTAATAGAT
+
BABCCFFFFFFFGGGGGGGGGGHHHHHHHHHHGEGHHHGGGGGHHHHHHHHHHHHHHHGGGGGHHHHGEGGGEFFEFHHHHHHHGGGGGHHGHHHFHHHHGGGEGFEHHHHGGHHGHHHHGGHHGHHHGGHHGHGGCDFGGHCDHGHBD<EHGFHHHHGHFFHHHGC-@B----9.00090;000009000;...;000;0000////00000000/00000000----.000000000000000000;00
@M03495:530:000000000-LYBTV:1:1103:12250:19716 1:N:0:GATCCGGG+ACCTGCTT
GTCAGCATGTGAGCTTTGGAGTGAAATCTCTTGTCTTAAGGAATAAAGGAAAAAGATTCCGTCGGAGGCTCGGTGCTCTACAGGTTCAACCTTTGTACTCTATTATTGCCTCACATTCCATCTCTTGTGAAAATATATTTGATTGGCTTTTCTGCAGGTTGTTTGCCAGGACTTTCCAAGACCTCCACTAGAAAACACAATAAACTTTTTGGAAGCTGGACAACTATCTTCATTTTTCAGAAACAGTGAAC
+
CBCCDFFFFFFFGGGGGGGGGGHHHHHHHHHHHHHHHHHHHFHHHHGHHHHHHHGGHIIHHGHGGGGGGHHGGGGGHHHHGHHHHHHHHHHHHHHHHHHHHHHHHHHHHHHHHHHHHHHHHHHHHHHHHHHHGGHHHHHHHGHHHEGHHHHHHHHHHHGHHGHHHHHHGHGHHHHHHHGHHHHFHHGHHHGFGFHHHGGGHGHBGHHHHHGGFHHHHHHHHGHHHHHHGHGGGGGGGGGGFEGFGGGGGGB
@M03495:530:000000000-LYBTV:1:1103:12339:19742 1:N:0:GATCCGGG+ACCTGCTT
GTCAGCATGTGAGCTTTGGAGTGAAATCTCTTGTCTTAAGGAATAAAGGAAAAAGATTCCGTCGGAGGCTCGGTGCTCTACAGGTTCAACCTTTGTACTCTATTATTGCCTCACATTCCATCTCTTGTGAAAATATATTTGATTGGCTTTTCTGCAGGTTGTTTGCCAGGACTTTCCAAGACCTCCACTAGAAAACACAATAAACTTTTTGGAAGCTGGACAACTATCTTCATTTTTCAGAAACAGTGAAC
+
CBCCDFFFFFFFGGGGGGGGGGHHHHHHHHHHHHHHHHHHHHHHHHHHHHHHHHGGHHHIHHHGGGGGGHHGGGGGHHHHHHHHHGHHHHHHHHHHHHHGHHHHHHHHHHHHHHHGHHHGHHHHHHHHHHHHHGHHHHHHHGHHGHHHHHHHHHGHHHGHHGHHHHHHEHHHHHHGHHHGFHHHHHGHHHHGGFHHHHHGHHHFHGHHHHGGFHHGHHHGHHHGHHHHGHGGGGGGGGGGFGFGGGFBFF0
@M03495:530:000000000-LYBTV:1:1103:5897:19746 1:N:0:GATCCGGG+ACCTGCTT
GTCAGCATGTGAGCTTTGGAATTAGTAAATTCGTTGACGACAGAAGGAGCAAGATAACGACCACAGGGAGGGTGGTTTATCAACGGCAAAATATAGATCGGAAGAGCACACGTCTGAACTCCAGTCACGATCCGGGATCTCGTATGCCGTCTTCTGCTTGAAAAAAAAAAAAAAAAAAACAAAATAAGTATAAACACATATAATACAGATAGAGAACTGACCACCGGCTAGTAAGAAGTACATGGACAAGT
+
CCCCDFFFFFFFGGGGGGGGGGHHHHHHHHHHGFHHHHGGGGGHHHHHHHHHHHHHHHGGGGGHHHHGGGGGGGGGGHHHHHHHGGGGGHHHHHHHHHHHGGGGHHHHHHHGHHHGGHHEHHHHHHHHGCHGGGGGGGGHHHGGHHHHGGGHGHHHHHGHHHHHHGCE-<---9-----..<.<000:<0000000..0000<0000000000000<000</0...---..000000/<00000/000<.0
@M03495:530:000000000-LYBTV:1:1103:26394:19765 1:N:0:GATCCGGG+ACCTGCTT
GTCAGCATGTGAGCTTTGGAATTAGTAAATTCGTTGACGACAGAAGGAGCAAGATAACGACCACAGGGAGGGTGGTTTATCAACGGCAAAATATAGATCGGAAGAGCACACGTCTGAACTCCAGTCACGATCCGGGATCTCGTATGCCGTCTTCTGCTTGAAAAAAAAAACAAAAGTCGATATGAATGATCTACCAACAATGTGCACACACAATGAGACAGTACCGGCACAGACAGACACAACTGCGACAA
+
CCCCDFFFFFFFGGGGGGGGGGHHHHHHHHHHGBGHHHGGGGGHHHHHHHHHHHHHHHGGGGGHGHHGGGGGEFFEFHHHHHHHGGGGGHEGHHHHHHHHGGGGHHHGHHHGHGHGFHHHHHHHFHHHGGHHGHGGGEGGHHGGHHHHGAEHGHGHHHGGGGDGGEF@DB.:.../:0....-00000000;000009..00000000.....000000//;00:.999-//0.///.///..0/0;----
@M03495:530:000000000-LYBTV:1:1103:17784:19772 1:N:0:GATCCGGG+ACCTGCTT
GTCAGCATGTGAGCTTTGGTCCAGCCTGAGTCCCTGGTTTATCAACGGCAAAATATAGATCGGAAGAGCACACGTCTGAACTCCAGTCACGATCCGGGATCTCGTATGCCGTCTTCTGCTTGAAAAAAAAAAAAAAAACACAAAGAGCGACAGACGCGTATTTCGACGTATAGCAACTACATGTATAAGACCAGCAATCACGCGTGCACGAAACGTTCGAATGAGTTTTCGCTATACTGAATCTCTCTTGA
+
CCCDDFFFFFFFGGGGGGGGGGHHHGHHHHHHHHHHHHHHHHHHHHGGGGGHHHHHHHHHHHGGGGHHHHHHHGHHHGHHHHHHHHHHHHGGHHGHGGGGEHHHFGHHHHGEGHGHHHHHHHGHHHHGGBG@>>-<--.<..<.////-----/.-----.000/<.-<.000000./00000:00000<0//<<//0<00..-<-..0....-..//...000:0000<-.<..0<0:00000<00000<
@M03495:530:000000000-LYBTV:1:1103:21049:19782 1:N:0:GATCCGGG+ACCTGCTT
GTCAGCATGTGAGCTTTGGAGTGAAATCTCTTGTCTTAAGGAATAAAGGAAAAAGATTCCGTCGGAGGCTCGGTGCTCTACAGGTTCAACCTTTGTACTCTATTATTGCCTCACATTCCATCTCTTGTGAAAATATATTTGATTGGCTTTTCTGCAGGTTGTTTGCCAGGACTTTCCAAGACCTCCACTAGAAAACACAATAAACTTTTTGGAAGCTGGACAACTATCTTCATTTTTCAGAAACAGTGAAC
+
BABBBFFFFFFFGGGGGGGGGGHGHHGHHGHHHGFHHHHHHGHHHHHHHHHHHHGGHHHHHGHGEGGGGHGGGFGGHHHFFHHHHHHGGHFHHHFGGHHHHFHHGHHHHHHHHHHHHHHHHHHFHHHHHFFHHGHHHHHHHHHHHHHGFGHHHHHHGHGHHGHHHHHHHGHHEHFBFGGHFFHGHHHHHHEFGGHGFHGEHHHHHHHHGGGGFHFEGHHFHFHHGHGFFHFFGGGGGGGF0;/BFFFFFF0
@M03495:530:000000000-LYBTV:1:1103:26474:19785 1:N:0:GATCCGGG+ACCTGCTT
GTCAGCATGTGAGCTTTGGAGACTGGTTTATCAACGGCAAAATATAGATCGGAAGAGCACACGTCTGAACTCCAGTTACGATCCGGGATCTCGTATGCCGTCTTCTGCTTGAAAAAAAAAAACAAAATCATCTTGAGTAGCATAATAAATGTTTGTAAAAATATGACTATACACCACAAGTTGGTCACTCATGCTTCTACTGTTGATATATGTGGTATGATCATGAGAACGCCACATCATATTACATCGCA
+
BABCBFFFFFFFGGGGGGGGGGGHHHGHHHHHHHHGGGEFHHHHGHHHGHHGGGGHHHHHGHGGHHGHHHHHHHHHHHHGGHHGHGGGEAFHHFGHHHHGE/GGHHHHGHGFGGHHGGGCC@?=?F0111=1111111111111>111<>1<<0</00000.<DDDD000=000/.:..:0000:00000/00;000000000009000;00000/00000;0CF000;0..:...0000000;0000...
@M03495:530:000000000-LYBTV:1:1103:15901:19805 1:N:0:GATCCGGG+ACCTGCTT
GTCAGCATGTGAGCTTTGGAGGGCAAGAAGTGGTTGTGACATTGCTATGGATAACGACCACAGGGAGGGTGGTTTATCAACGGCAAAATATAGATCGGAAGAGCACACGTCTGAACTCCAGTCACGATCCGGGATCTCGTATGCCGTCTTCTGCTTGAAAAAAAAAAAAAAGACTCACAGTGGTGCCCTGTTGGGTATCCACTGGTAGTCGCCGCGAACCTCCAGTGTTTTGCACTACTCTCTGACTATAT
+
CCCCCFFFFFFFGGGGGGGGGGGGGGGHHHGHHFFGGGHHHHHHHHHHHHHHHHHGGGGGHHHHGGGGGEFGGGHHHHHHHGGGGGHHHHHHGHHHHGGGGHHHHHHHGGHHGHHHHHHHHHHHHGGHHGHGGG?/?GHGGHHHHGGGGGHHGHHHHHCHHHGGGG-:-9-9./00000000:0.0/90.00099.0;00000;BB0090.-.------;//./00000/9.000;0/00000:00000:9
@M03495:530:000000000-LYBTV:1:1103:11714:19806 1:N:0:GATCCAGG+ACCTGCTT
GTCAGCATGTGAGCTTTGGAATTAGTAAATTCGTTGACGACAGAAGGAGCAAGATAACGACTGGTTTATCAACGGCAAAATATAGATCGGAAGAGCACACGTCTGAACTCCAGTCACGATCCAGGATCTCGTATGCCGTCTTCTGCTTGAAAAAAAAAAAACAACTACAAATACTACAAAAGAATATACTACATGTCTACAGTCGAATGACAGAATAATTGAACAGGCTATCAGAGTAGGTAAGACTCTGT
+
DCCCDFFFFFFFGGGGGGGGGGHHHHHHHHHHGGHHHHGGGGGHHHHHHHHHHHHHHHGGGGGHHHHHHHHHHGGGGGHHHHHHHHHHHGGGGHHHHHHHGHHHGHHHHHHHHHHHHGGHGGHHHHHFHHHGGHHHHGGGHGHHHHHHHG1GHHGGGG@A-.<<.<00C000<0<:0000./.:00000000<<0000:00000...<00::0:<0000000000/...0</<F0<<<00000000000<<
@M03495:530:000000000-LYBTV:1:1103:26140:19807 1:N:0:GATCCGGG+ACCTGCTT
GTCAGCATGTGAGCTTTGGAGTGAAATCTCTTGTCTTAAGGAATAAAGGAAAAAGATTCCGTCGGAGGCTCGGTGCTCTACAGGTTCAACCTTTGTACTCTATTATTGCCTCACATTCCATCTCTTGTGAAAATATATTTGATTGGCTTTTCTGCAGGTTGTTTGCCAGGACTTTCCAAGACCTCCACTAGAAAACACAATAAACTTTTTGGAAGCTGGACAACTATCTTCATTTTTCAGAAACAGTGAAC
+
BBBBAFFFFFFFGGGGGGGGGCHHFHHHHHHGGGHHHFBGHFFHHHHHHFHHHHGGHHHHGFHGGGFGGHHG?EEGHHFHHHHFHHHHHHHFHHHHHHHHHHHHGHHHHGFHHHHHGHHHHHHGHHGHHFBHGGFHHHHHHHHHHAFBCHHHH?GHHFHGGFHHHGHHHHCHHFHHHHHFEHEHHGHHHHGF<GCCFCHCGHD0<GHHHHGG/C:GGH/.GFHGHFGFHHEFFGGGGGGGGEBFFGFFFB0
@M03495:530:000000000-LYBTV:1:1103:17161:19827 1:N:0:GATCCGGG+ACCTGCTT
GTCAGCATGTGAGCTTTGGAGTGAAATCTCTTGTCTTAAGGAATAAAGGAAAAAGATTCCGTCGGAGGCTCGGTGCTCTACAGGTTCAACCTTTGTACTCTATTATTGCCTCACATTCCATCTCTTGTGAAAATATATTTGATTGGCTTTTCTGCAGGTTGTTTGCCAGGACTTTCCAAGACCTCCACTAGAAAACACAATAAACTTTTTGGAAGCTGGACAACTATCTTCATTTTTCAGAAACAGTGAAC
+
CBCDDFFFFFFFGGGGGGGGGGHGHHHHHHHHHHHHHHHHHHHHHHHHHHHHHHGGHIHHHIHGGGGGGHHGGGGGHHHGGHHHHHHHHHHHHHHHHHHHHHHHGHHHHHHHHHHHHHHHHHHHHHHHHHHHHGHHHHHHHHHHHHHHHHHHHHHHHHHHHGHHHHHHEGHHHHHHHHGFFHHHHHGHHHHBGFGHHHHGHFHDGGHHHHGGHGGHFHHGHFHHHGHHGHGGGGGGGGGGBFFFGGFGFG0
@M03495:530:000000000-LYBTV:1:1103:16664:19842 1:N:0:GATCCGGG+ACCTGCTT
GTCAGCATGTGAGCTTTGGAATTAGTAAATTCGTTGACGACAGAAGGAGCAAGATAACGACCACAGGGAGGGTGGTTTATCAACGGCAAAATATAGATCGGAAGAGCACACGTCTGAACTCCAGTCACGATCCGGGATATCGTATGCCGTCTTCTGCTTGCAAAAAAAAAAAAACATCAGAATCACACCACATCAGCTAAACATTCATCTAAAAGACATACACTCGTATCATCTCACTCAGTACATGCTTA
+
AAABBFFFFFFFGGGGGGGGGGFHFFHFHHHHGECHHHGGGGGHHHGHHGHHGGGHHHGGGEGFHGHGFF?E?FEFAGGHHHFHGG?EGAGGHHFFHFDGEEFEHHFHFHHCFAHGGFHBHGHHHBHHDAGFDF@CFG0<GFCGH0GB-><GCGFGGBGH.<=DCG?C:@D---..000000/;//9/....9/////////////9///9////../;9/////..9/.B////////;////;//;//:
@M03495:530:000000000-LYBTV:1:1103:3345:19844 1:N:0:GATCCGGG+ACCTGCTT
GTCAGCATGTGAGCTTTGGAGTGAAATCTCTTGTCTTAAGGAATAAAGGAAAAAGATTCCGTCGGAGGCTCGGTGCTCTACAGGTTCAACCTTTGTACTCTATTATTGCCTCACATTCCATCTCTTGTGAAAATATATTTGATTGGCTTTTCTGCAGGTTGTTTGCCAGGACTTTCCAAGACCTCCACTAGAAAACACAATAAACTTTTTGGAAGCTGGACAACTATCTTCATTTTTCAGAAACAGTGAAC
+
BBBBBFFFFFFFGGGGGGGGGGHHHHHHGHHHFGHHHHHHHHHHHHHHGHFHHHGGHHHHHHHGGGCGGHHGEEECHHHHGHHHHHHHHHHFFHGHHHHHHGFHGHGHGGHHHHHHHHHHHGHHHHGHHBFFFFGGHHHHHHGGHFEHHHFHHHHFFHHHHFFHHGFHHHHGHGHHGFGDGGHHHGHHFBG1FGHHHHHEFBHBGGHFGGGCBGF.CGGHHHHECGHGF0FGGGGGGGGGEBFFGGFFGF0
@M03495:530:000000000-LYBTV:1:1103:18914:19861 1:N:0:GATCCGGG+ACCTGCTT
GTCAGCATGTGAGCTTTGGAGTGAAATCTCTTGTCTTAAGGAATAAAGGAAAAAGATTCCGTCGGAGGCTCGGTGCTCTACAGGTTCAACCTTTGTACTCTATTATTGCCTCACATTCCATCTCTTGTGAAAATATATTTGATTGGCTTTTCTGCAGGTTGTTTGCCAGGACTTTCCAAGACCTCCACTAGAAAACACAATAAACTTTTTGGAAGCTGGACAACTATCTTCATTTTTCAGAAACAGTGAAC
+
BAABCFFFFFFFGGGGGGGGGGHHHHHHHHHHHHHHHHHHHHHHHHHHHHHHHHGGHHHHHIHGGGGGGHHGGGGGHHHHHHHHHHHHHHHHHGHHHHHHHGHHHHHHHHHHHHHHHHHHHHHHHHHHHHHHHGHHHHHHHGHHHGFHHHHHHHHHHHHHHGHHHHFHHHHHHHHHHHHHGHHGHHHHHHHHBGFHHHHEHHBGHHHHHHGGHHHGHHHGHHHGHGHHHHGGGGGGGGGGGGGGGGB0BF0
@M03495:530:000000000-LYBTV:1:1103:25990:19881 1:N:0:GATCCGGG+ACCTGCTT
GTCAGCATGTGAGCTTTGGAGACTGGTTTATCAACGGCAAAATATAGATCGGAAGAGCACACGTCTGAACTCCAGTCACGATCCGGGATCTCGTATGCCGTCTTCTGCTTGAAAAAAAAAAAAAAGTCACATCGTAAACCTCTTTACAGCTTCTTGAGTTGAAGTAGTACTGTCACACTCTGGTATATACGCTAACTCACCTCACAGATATAGGACTGCATCTTGATAGCTACAACGCGTAGTGTACTCTG
+
CCCCDFFFFFFFGGGGGGGGGGGHHHFHHHHHHHHGGGGGHHHHHHHHHHHGGGGHHHHHHHGHHHGGHHHHHHHHHHHGGHHGGGFEAFFGHGGFHGHGFEHGHHHHHHGFHHHHGGGG<<//-.<1111>1...<.1/C<0=11<10:00<111101:111111111:111111:0//1101111111..<../:100.0.0.01<1:11100:/./01111111111110000<-----9/1111<<1
@M03495:530:000000000-LYBTV:1:1103:7737:19898 1:N:0:GATCCGGG+ACCTGCTT
GTCAGCATGTGAGCTTTGGCAGCTAGAGCCAACAATTACCTTAAATTCCAAAAACAACATACTCCTCCTTTGGAATTAGTAAATTCGTTGACGACAGAAGGGCAAGATAACGACCACAGGGAGGGTGGTTTATCAACGGCAAAATATAGATCGGAAGAGCACACGTCTGAACTCCAGTCACGATCCGGGATCTCGTATGCCGTCTTCTGCTTGAAAAAAAAAAAACAAAAGAATGCAATATAGTGATAGGA
+
CDDDDFFFFFFFGGGGGGGGGGGHHFHHHHHHGGHHHHHHHHHHHHHHHHHHHHGHHHHHHHHHHHHHHHHHHHHHHHHGHHHHHHGHHHHHGGGGGHHHHGGGGGHHHHHGGGGGHHHHGAFGGFFDFGHHHHHHHGGGGFHHHHHHHHHHGGGGGHHHGHHFGGHHGHHHHHHGGFFHHGGHHGHGG?G?BCF9.CFGBBDFGFFFFGGGGG:;C.@-:;;>D.:.../;.00;00000:0000:00/0
@M03495:530:000000000-LYBTV:1:1103:12784:19904 1:N:0:GATCCGGG+ACCTGCTT
GTCAGCATGTGAGCTTTGGACTGGTTTATCAACGGCAAAATATAGATCGGAAGAGCACAGTCTGAACTCCAGTCACGATCCGGGATCTCGTATGCCGTCTTCTGCTTGAAAAAAAAAAAGATTGTGGCCCCGTTACCCACGTTAGACCTCGCACTTACTTGCTGAGTACCATCATCTATTTCAGAAAGCACCTCACTACAGCTTGTAAATGTAGAATCGAATCCCTGGCTATATGCACAATTACATACAGA
+
BAABBFFFFFFFGGGGGGGGGGHHHFHHHHHHGDGGGGHHHHHHHHHHHGDGGHHHHHHHHHHFGGGHHHHHFHHF???F1GCEEE1FHG??GFHHCEFHA4FHGGHFHHFHHGEC/>C/<@1<11?/0//<.0..1>1>-..<.000<0.----/0:00:0000.0<;0C0900090;9;F00;09//;/././.;0//000;/.0;0/////////..//.////...//;//////9///9//9///9
@M03495:530:000000000-LYBTV:1:1103:9872:19906 1:N:0:GATCCGGG+ACCTGCTT
GTCAGCATGTGAGCTTTGGAGTGAAATCTCTTGTCTTAAGGAATAAAGGAAAAAGATTCCGTCGGAGGCTCGGTGCTCTACAGGTTCAACCTTTGTACTCTATTATTGCCTCACATTCCATCTCTTGTGAAAATATATTTGATTGGCTTTTCTGCAGGTTGTTTGCCAGGACTTTCCAAGACCTCCACTAGAAAACACAATAAACTTTTTGGAAGCTGGACAACTATCTTCATTTTTCAGAAACAGTGAAC
+
CCCCCFFFFFFFGGGGGGGGGGHHHHHHHHHHHHHHHHHHHHHHHHHHHHHHHHGGHIIIHHHGGGGGGHHGGGGGHHGHHHHHHHHHHHHGHHHHHHHHHGHHHHHHHHHHHHHHHHHHHHHHHHHHHHHHHGHHHHHHHHHHHHHHHHHHHHHHHHFHHGHHHHHHHHHHHHGHHHHGGHHHGHHHHHH1G1FFHFHGHHHHHHHHHHGGGHHHHHHGHHHHHGHHHFGGGGGFGGGGBFGGGGGGGG0
@M03495:530:000000000-LYBTV:1:1103:26946:19909 1:N:0:GATCCGGG+ACCTGCTT
GTCAGCATGTGAGCTTTGGAATTAGTAAATTCGTTGACGACAGAAGGAGCAAGATAACGACCACAGGGAGGGTGGTTTATCAACGGCAAAATATAGATCGGAAGAGCACACGTCTGAACTCCAGTCACGATCCGGGATCTCGTATGCCGTCTTCTGCTTGAAAAAAAAAAAAATCTCCACACTGCATAGCTATGATGCGTGACACCATCGAAGTAGACTGATAATTAGACGACAACTGCGGTGTGGCTCAC
+
CCCCCFFFFFFFGGGGGGGGGGHHHHHHHHHHGFGHHHGGGGGHHHHHHHHHHHHHHHGGGGGHHHHGEEGGEFGGGHHHHHHHGGGGGHHHHHHHHHHHG?FGHHHHHHHGHHHGHHHHHHHHHFHHGDEHGHGF/ACHFCFDHHHHGAFFGGDHHHGHHHDFHGG-?D?--.0000;/0./0900:0;9000;:B0-....00..00.//..000::000000:0;0;.:--@E0/0.-.-:....000
@M03495:530:000000000-LYBTV:1:1103:17137:19938 1:N:0:GATCCGGG+ACCTGCTT
GTCAGCATGTGAGCTTTGGAGTGAAATCTCTTGTCTTAAGGAATAAAGGAAAAAGATTCCGTCGGAGGCTCGGTGCTCTACAGGTTCAACCTTTGTACTCTATTATTGCCTCACATTCCATCTCTTGTGAAAATATATTTGATTGGCTTTTCTGCAGGTTGTTTGCCAGGACTTTCCAAGACCTCCACTAGAAAACACAATAAACTTTTTGGAAGCTGGACAACTATCTTCATTTTTCAGAAACAGTGAAC
+
CCCCDFFFFFFFGGGGGGGGGGHHHHHHHHHHHHHHHHHHHHHHHHHHHHHHHHGGHHHIHIHGGGGGGHHGGGGGHHHHGHHHHHGHHGHHHHHHHHHHHHHHHHHHHHHHHHHHHHHHHHHHHHHHHEHHHGFHHHHHHHHHHHHHHHHHHHGHHHHHHGHHHHHHHGHHHHHHHGHFHHHHHHGHHGHGHHFHHHHGHHFHHHHHHHGGGHHHHHGHHGHGHHHHHHGFGGGGGGGGGGGGGGGGGGB
@M03495:530:000000000-LYBTV:1:1103:21641:19957 1:N:0:GATCCGGG+ACCTGCTT
GTCAGCATGTGAGCTTTGGAGTGAAATCTCTTGTCTTAAGGAATAAAGGAAAAAGATTCCGTCGGAGGCTCGGTGCTCTACAGGTTCAACCTTTGTACTCTATTATTGCCTCACATTCCATCTCTTGTGAAAATATATTTGATTGGCTTTTCTGCAGGTTGTTTGCCAGGACTTTCCAAGACCTCCACTAGAAAACACAATAAACTTTTTGGAAGCTGGACAACTATCTTCATTTTTCAGAAACAGTGAAC
+
CABCCFFFFFFFGGGGGGGGGGHHHHHHHHHHHHHHHHHHHHHHHHHHHHHHHGGGHHHIHIHGGGGGGHHGGGGGHHHHHHHHHHHHHHHHHHHHHHHHHGHHHHHHHHHHHHHHHHHHHHHHHHHHHHHHFFHHHHHHHHHHHFHHHHHHGHHHGGHHHGHHHHHHEHHHHHHHHGHHHHHGHHGHHHGFHHHHHGHGHHHGHHHHHHGGGHHHHHHEHHHEHHHHGHGGGGFGGGGFBFFGGGF0BB:
@M03495:530:000000000-LYBTV:1:1103:16898:19964 1:N:0:GATCCGGG+ACCTGCTT
GTCAGCATGTGAGCTTTGGAGTGAAATCTCTTGTCTTAAGGAATAAAGGAAAAAGATTCCGTCGGAGGCTCGGTGCTCTACAGGTTCAACCTTTGTACTCTATTATTGCCTCACATTCCATCTCTTGTGAAAATATATTTGATTGGCTTTTCTGCAGGTTGTTTGCCAGGACTTTCCAAGACCTCCACTAGAAAACACAATAAACTTTTTGGAAGCTGGACAACTATCTTCATTTTTCAGAAACAGTGAAC
+
CCCCCFFFFFFFGGGGGGGGGGHHHHHHHHHHHHHHGHHHHHHHHHHHHHHHHHGGHIHHHHHGGGGGGHHGGGGGHHHHHHHHHHHHHHHHHHHHHHHHHHHHFHHHHHHHHHHHHHHHHHHHHHHHHHHHHHHHHHHHHHHHHHHHHHHHHHHGHHHHHGHHGHHHGEGHHHHHHHHGGHHHHHHHHHHF1FHHHHHGHHHFHGHHHHGCHGFHHHGEHGHHHHHGFFFGGGGGGGGGFGFGGGFGEGB
@M03495:530:000000000-LYBTV:1:1103:9299:19975 1:N:0:GATCCGGG+ACCTGCTT
GTCAGCATGTGAGCTTTGGTCCAGCCTGAGTCCCTGGTTTATCAACGGCAAAATATAGATCGGAAGAGCACACGTCTGAACTCCAGTCACGATCCGGGATCTCGTATGCCGTCTTCTGCTTGAAAAAAAAAAAAAAAAAAACACAAAAGATCACAACGAACTACAGTATACGGAATAGAGAGACACTCGAATCACAATTACTATACTTGATTTCACCACAAGAGATCATACTGTGCACACATTATATATGT
+
CCCDDFFFFFFFGGGGGGGGGGHHHGHHHHHHHHHHHHHHHHHHHHGGGGGHHHHHHHHHHHGGGGHHHHHHHGHHHGGHHHHHHHHHHHGGHHGHGGGGAHHHGGHHHHGGGHGHHHHHHHHFHGHGGGCD<------<<C.<<.:./.000/00.-.9-.00000<000.....00000..//<0/../0.000:00<0<000<000000<00000....:./000000:0:0:00<..<00<:00<00
@M03495:530:000000000-LYBTV:1:1103:4941:20010 1:N:0:GATCCGGG+ACCTGCTT
GTCAGCATGTGAGCTTTGGAGTGAAATCTCTTGTCTTAAGGAATAAAGGAAAAAGATTCCGTCGGAGGCTCGGTGCTCTACAGGTTCAACCTTTGTACTCTATTATTGCCTCACATTCCATCTCTTGTGAAAATATATTTGATTGGCTTTTCTGCAGGTTGTTTGCCAGGACTTTCCAAGACCTCCACTAGAAAACACAATAAACTTTTTGGAAGCTGGACAACTATCTTCATTTTTCAGAAACAGTGAAC
+
CBBCCFFFFFFFGGGGGGGGGGHHHHHHHHHHHHHHHHHHHHHHHHHHHHHHHHGGHHHHHIHGGGGGGHHGGEGGGHHHHHGHHHHHGHHHHHHHHHHHHHHHHHHHHHGHHHHHHHHHHGHHHHHHHFHHHHHHHHHHHHHHHHHHHHHGHFHHHGHHHGHHHGHGHHHHHHHHHHHHHGGHHHHGHHHDGFGGHGHEHBHHGFGHHHGGEGHGFFCFHHHHHHFHHHGGCCFBFGGGFFGGGGBFGF0
@M03495:530:000000000-LYBTV:1:1103:16855:20039 1:N:0:GATCCGGG+ACCTGCTT
GTCAGCATGTGAGCTTTGGAGTGAAATCTCTTGTCTTAAGGAATAAAGGAAAAAGATTCCGTCGGAGGCTCGGTGCTCTACAGGTTCAACCTTTGTACTCTATTATTGCCTCACATTCCATCTCTTGTGAAAATATATTTGATTGGCTTTTCTGCAGGTTGTTTGCCAGGACTTTCCAAGACCTCCACTAGAAAACACAATAAACTTTTTGGAAGCTGGACAACTATCTTCATTTTTCAGAAACAGTGAAC
+
CBCCDFFFFFFFGGGGGGGGGGHGHHHHHHHHHHHHHHHHHHHHHHHHHHHHHHGGHHIHHHHGGGGGGHHGCFGGHHHHHHHHHHHHHHHHHHHHHHHHHHHHHHHHHHHHHHHHHHHHHHHHHHHHHHHHHHHGHHHHHGHHGFGHHHHHHHHHHHHHHGHHHHHHHHHHHHHHEHGFAGGFHEF0=0CFB>0G<CG<DGH0<DHHHFGGGBC.CF:..CGEFFC0CGF0FGGGF/000B0:BB0CFF0
@M03495:530:000000000-LYBTV:1:1103:25469:20047 1:N:0:GATCCGGG+ACCTGCTT
GTCAGCATGTGAGCTTTGGTCCAGCCTGAGTCCCTGGTTTATCAACGGCAAAATATAGATCGGAAGAGCACACGTCTGAACTCCAGTCACGATCCGGGATCTCGTATGCCGTCTTCTGCTTGGAAAAAAAAAGGAACTGCGAACAGAAGGCGCTAGAAGTGGATGTCCAGTAACTGTGACACCGCGCCGCTGCTGGACTGTTTCGCAAGTCACCCACCCCCGGAGCACCCTCTATATTCCCTCACCTCCAC
+
ABAAAB5@4B55F4BGFGGGFBCGFDBFC45DGH44GG3AA5DFG3?2EEAH2FAGFFHHF1EECE11FGH2B@B?FF5F@@5FB@@3FG11??1F?E??/?FF/?33BB>/>FFHH4B4BB/1?B?G/////<0FA1?1.----001/..--<<.:0000000;/<0;/:00;00000000:9-:--;--9.B//../.;///....9/;/:/...;.-------..;.;?./////////..../9.9;
@M03495:530:000000000-LYBTV:1:1103:12544:20055 1:N:0:GATCCGGG+ACCTGCTT
GTCAGCATGTGAGCTTTGGAGTGAAATCTCTTGTCTTAAGGAATAAAGGAAAAAGATTCCGTCGGAGGCTCGGTGCTCTACAGGTTCAACCTTTGTACTCTATTATTGCCTCACATTCCATCTCTTGTGAAAATATATTTGATTGGCTTTTCTGCAGGTTGTTTGCCAGGACTTTCCAAGACCTCCACTAGAAAACACAATAAACTTTTTGGAAGCTGGACAACTATCTTCATTTTTCAGAAACAGTGAAC
+
AABBAFFFFFFFGGGGGGGGGGHHHHHHFHHHHHHHHHHHHHHFHHHGHHHHHHGGHHGHHGHGGGGGGHHGGEFGHHHHHHHHHHGHGHHHHFHHHHHHHHHHGHHGHHHHHHHHHHHHHHHHHGHEGHFHFHFHGHHHHHHHE0GGHHGHGHFHHGGHHFGHHHHHGHAGHHHHHFGFFHFHHHFHHHGFFFHFGHECGHHGHHHHHGG?HFHHFHHHHHGEHGHHHGGFFGFFBBFFFFFFFBFB0C0
@M03495:530:000000000-LYBTV:1:1103:13715:20084 1:N:0:GATCCGGG+ACCTGCTT
GTCAGCATGTGAGCTTTGGAGTGAAATCTCTTGTCTTAAGGAATAAAGGAAAAAGATTCCGTCGGAGGCTCGGTGCTCTACAGGTTCAACCTTTGTACTCTATTATTGCCTCACATTCCATCTCTTGTGAAAATATATTTGATTGGCTTTTCTGCAGGTTGTTTGCCAGGACTTTCCAAGACCTCCACTAGAAAACACAATAAACTTTTTGGAAGCTGGACAACTATCTTCATTTTTCAGAAACAGTGAAC
+
AABABFFFFFFFGGGGGGGGGFGHHHHHHHHGHHFGHHBGHHHHGHHHHHHHGFGGHHHHHFHGGFGEFHHGGGFGEHHHHGGFHHHHHGHFDHHHHHHHGHHHHHHHGHHHHHHHHHGGHHHHHGHHHHGHHHHGHHHHHFHFHCCHHFHHHHFGHHHHHGHHHFHHGEHHHGHFGGHHHGGFFEHHFHH1FDGFACC.DD<DF0GFFFCGBFGGGFHFHGFGHHFGFHGFGGGFGEFFFFGFFBBFFF0
@M03495:530:000000000-LYBTV:1:1103:16617:20087 1:N:0:GATCCGGG+ACCTGCTT
GTCAGCATGTGAGCTTTGGATGGTTCTGGTTTATCAACGGCAAAATATAGATCGGAAGAGCACACGTCTGAACTCCAGTTACGATCCGGGATCTCGTATGCCGTCTTCTGCTTGAAAAAAAAAAAAATGCAGACATACATTCATAAAGATAGAAACTCAATAGGCAAGTCCACAAACAGAATTCTCACAACTCGCTTCCAAGATTAACTATCTGGTGGCATGCATACATATTCTCTTACCTACACATATGA
+
CCDDDFFFFFFFGGGGGGGGGGGHHHHHHHHHHHHHHHGGGGGHHHHHHHHHHHGGGGHHHHHHHGHHHGHHHHHHHHHHHHGGHHGHGGGGFFHGFGHHHHGGGHGHHHGGHGGHHHHGGGDCC/-<111110<111111=10=000<0=0000/0000<00000..0000<0...<//000:<00000.00.-...<000:000<000000000/.</0.<0:000<0000<0000:<00/0/0:000<
@M03495:530:000000000-LYBTV:1:1103:28429:20104 1:N:0:GATCCGGG+ACCTGCTT
GTCAGCATGTGAGCTTTGGAATTAGTAAATTCGTTGACGACAGAAGGAGCAAGATAACGACCACAGGGAGGGTGGTTTATCAACGGCAAAATATAGATCGGAAGAGCACACGTCTGAACTCCAGTCACGATCCGGGGTCTCGTATGCCGCCTTTTGCTTGTAAAAAAAAAAATACAGTCCTTGCATCCGACTTAGACGTACACTAAGATCTGTGCTACTTCTCGGCCTGCGCGTCAGCGTACCCGTTACTT
+
AAAAAFFF1FFFFBGGFFGC1GGH1BDGBDGHE00BFHC0AA00B100/A/BEF1G11AFE//A/FGE/B>E/BE?FGHGHFB0>>//EHE>E2>2FD1/?//?EG01FHH?</G/1B<1B1B1@11FC//F/0><//.<<0..FB11---<.0<<00DC.0;GFFCG@@--.000000000;/000/-----9://----9/////9//9///////:9///------;--;--;-:-9---/-;---//
@M03495:530:000000000-LYBTV:1:1103:14383:20120 1:N:0:GATCCGGG+ACCTGCTT
GTCAGCATGTGAGCTTTGGAGTGAAATCTCTTGTCTTAAGGAATAAAGGAAAAAGATTCCGTCGGAGGCTCGGTGCTCTACAGGTTCAACCTTTGTACTCTATTATTGCCTCACATTCCATCTCTTGTGAAAATATATTTGATTGGCTTTTCTGCAGGTTGTTTGCCAGGACTTTCCAAGACCTCCACTAGAAAACACAATAAACTTTTTGGAAGCTGGACAACTATCTTCATTTTTCAGAAACAGTGAAC
+
CBCCDFFFFFFFGGGGGGGGGGHHHHHHHHHHHHHHHHHHHHHHHHHHHHHHHHGGHIIHHIHGGGGGGHHGGEGGHHHHHHHHHHHHHHHHHHHHHHHHHHHHHHHHHHHHHHHHHHHHHHHHHHHHHHHHHGHGHHHHHHHHHGHHHHHHHHHHGGHHHGHHHHFHHGGHHHHHHHGHGHHHHHHHHHHBFGHGHHHGHHHDGGHHHHGGFHHHHHFHHHHHHHGHHHGGGHGGGGGGFFFGGGGGGGB
@M03495:530:000000000-LYBTV:1:1103:25846:20134 1:N:0:GATCCGGG+ACCTGCTT
GTCAGCATGTGAGCTTTGGAATTAGTAAATTCGTGATATAACGACCACAGGGAGGGTGGTTTATCAACGGCAAAATATAGATCGGAAGAGCACACGTCTGAACTCCAGTCACGATCCGGGATCTCGTATGCCGTCTTCTGCTTGAAAAAAAAAAACAGCATAGATACAAAAGTATTCTAATAAAAATGGACATCTAAGCATTCGTCATAACACTATCAGTTGTACGATCCTCTTCGCACGTCTTCTTGCCT
+
BCCBBFFFFFFFGGGGGGGGGGHHHHHHHHHHGGFHHHGHHHGGGGEHHHGGFFGGEGGEGHFHGHFHGGGGGHHHHHHGHGHGGGGGHHEHHHHGHGHGHHHHHHHHHHHHEFHHGHGGCFGHFHFGHFFHGADHGHHFHHHH0FD<GGGGC--..:.;000000;0:0./00;0;000;000;0.00;;000;090;;00;0/...:B/////:/;;//////.;...////9...--.././//:///
@M03495:530:000000000-LYBTV:1:1103:28841:20136 1:N:0:GATCCGGG+ACCTGCTT
GTCAGCATGTGAGCTTTGGAGTGAAATCTCTTGTCTTAAGGAATAAAGGAAAAAGATTCCGTCGGAGGCTCGGTGCTCTACAGGTTCAACCTTTGTACTCTATTATTGCCTCACATTCCATCTCTTGTGAAAATATATTTGATTGGCTTTTCTGCAGGTTGTTTGCCAGGACTTTCCAAGACCTCCACTAGAAAACACAATAAACTTTTTGGAAGCTGGACAACTATCTTCATTTTTCAGAAACAGTGAAC
+
ABCBCFFFFFFFGGGGGGGGGGHHHHHHHHHHHDGHHHHHHHHFHHHHHHHHHHGGHHHHHGHGGGGCFHHGGFGGHGHHHHHHHHHHHGHHHHHHHHHHHHHHHHHHHHHHHHHHGHHHHHHHHHHHHGFHHFHHHHHHHHHHHFHGHHHHHGEDHHHHHFHHHHHHHHHFGHFFHF1GFHHHHEBFBGH1>1>CGFE<DGBDFGFHHHGGFHF.GFCAGBCGFHCHHHGGGGGEGECBFF/BFGFGGG0
@M03495:530:000000000-LYBTV:1:1103:11895:20138 1:N:0:GATCCGGG+ACCTGCTT
GTCAGCATGTGAGCTTTGGAGTGAAATCTCTTGTCTTAAGGAATAAAGGAAAAAGATTCCGTCGGAGGCTCGGTGCTCTACAGGTTCAACCTTTGTACTCTATTATTGCCTCACATTCCATCTCTTGTGAAAATATATTTGATTGGCTTTTCTGCAGGTTGTTTGCCAGGACTTTCCAAGACCTCCACTAGAAAACACAATAAACTTTTTGGAAGCTGGACAACTATCTTCATTTTTCAGAAACAGTGAAC
+
BBBCCFFFFFFFGGGGGGGGGGHHHHHHHHHHHHHHHHHHGHHHHHHHHHHHHHGGHIHHHHHGGGGEGHHGGGGGHHHHHHHHHHHHHHHGHHGHHHHHHHHHHHHGHHHHHHGHHHHHHHHHHHHHHHHHHHGHHHHHHFHHHHHHHHHHHHGHHFHHHGHHHHGHGHHGHHHHHHGHGHHHGHGHHHH1FGGHHGHGFHHHHFHHHHGGGGHHHHGHFHHHGHFHHHGFGGGGFGGGGGGGGGGGGF:
@M03495:530:000000000-LYBTV:1:1103:11193:20170 1:N:0:GATCCGGG+ACCTGCTT
GTCAGCATGTGAGCTTTGGTCCGCCTGAGTCCTGGTTTATCACGGCAAAATATAGATCGGAAGAGCACACGTCTGAACTCCAGTCACGATCCGGGATCTCGTATGCCGTCTTCTGCTTGAAAAAAAAAAAAAAAAAAAAAAAATGCAGTACATTAGCCTGATGCACACACGAAGTAAGTTAGAAGAAGGAGAATAGGTACAGTCACTGAACAACATGAGACTCTATGTATACACAAGACACACACTCGATA
+
DCDDDFFFFFFFGGGGGGGGGGGGGGHHHHHHHHHHHHHHHHHGGGGGHHHHHHHHHHHGGGGHHHHHHHGHHHGHHHHHHHHHHHHGGHHGHGGGGFHHHFGHHHHGGGHGGHHHHHHHHHHHGGGCG/-<<-----;-9-:.0000000;000;/00./0;0000.9.--...0000:0000:0//.....00009900009;00900;0/../0000000;000000000009;/:///.:.//..:.
@M03495:530:000000000-LYBTV:1:1103:10709:20181 1:N:0:GATCCGGG+ACCTGCTT
GTCAGCATGTGAGCTTTGGAATTAGTAAATTCGTTGATAACGACCACAGGGAGGGTGGTTTATCAACGGCAAAATATAGATCGGAAGAGCACACGTCTGAACTCCAGTCACGATCCGGGATCTCGTATGCCGTCTTCTGCTTGAAAAAAAAAAAATAAACGACTGTGAATAAAATGGGTGCATATCTGTGTAGTTAGTAATACGACCAACTGTCAAGTGGTGCGCCTCGATTGACAACAGATGACACAGTC
+
CBCCCFFFFFFFGGGGGGGGGGHHHHGHHHHHGGFGHHHHHGGGGGHHHHGFEGGEFGFGHHHHHHHGGGGGHHHHHHHHHHHGGGGHHHHHHHGHHHGHHHHHHHHHHHHGGHHGGGGGGGHHHGGHHHHGGGGGHHHHGHHFCGFFDEGC@--.:;00.9-..0000;000900:./.9000;;0000000;000000:00...;-..//00:00;000.0--...../0.0000..//900000/.00
@M03495:530:000000000-LYBTV:1:1103:12902:20201 1:N:0:GATCCGGG+ACCTGCTT
GTCAGCATGTGAGCTTTGGAATTAGTAAATTCGTTGACGACAGAAGGAGCAAGATAACGACCACAGGGAGGGTGGTTTATCAACGGCAAAATATAGATCGGAAGAGCACACGTCTGAACTCCAGTCACGATCCGGGATCTCGTATGCCGTCTTCTGCTTGAAAAAAAAAAAATAACACCGAATAAAAACTGCATAATAAATATAGAGCTACGACAAGTGAGTAGGAGACTAAACTAGTACTAACATGATGT
+
CCCCDFFFFFFFGGGGGGGGGGHHHHHHHHHHGHHHHHGGGGGHHHHHHHHHHHHHHHGGGGGHHHHGGGGGEFGGGHHHHHHHGGGGGHHHHHHHHHHHGGGGHHHHHHHGHHHGHHHHHHHHHHHHGGHHGHGGGDEHHHGGHHGHGGGHGHHHHHHHFFHGHGGGG?<<.<0000.---..<000.00000000000000000000:0...-<.00000<000/..00:00000<0000<000000<:
@M03495:530:000000000-LYBTV:1:1103:20118:20223 1:N:0:GATCCGGG+ACCTGCTT
GTCAGCATGTGAGCTTTGGAGTGAAATCTCTTGTCTTAAGGAATAAAGGAAAAAGATTCCGTCGAAGGCTCGGTGCTCTACAGGTTCAACTTTTGAACTCTTTTATTGCCTCACATTCATTCTCTGTTGAAAATATATTTGTTTGGCTTTTCTGCAGTTTGTTTCCCAGGACTTTCCAAGACCTCCACTAGAAAACACATTAAACTTTTTGGAAGCTGGACAACTATCTCCTTTTTTCAGAAACAGTGACA
+
AAA?AC5BFB@DGGGFGGGFFGFHHHHHGCHHHGGGHHAFHDHHHEEG3FECC22AGB553A2A0AF1131A01103@@55@FBFDBF444B4BF1B3B@44BB4F@EG333B?3B4?444?44B4443B43343FFGH4?4B0F/1F0C12?2?2B1?21@G02@1<F/?/@G1??<110?0??<00=0C1<>0FH0F111>00==DB0<-/0<.0<:..<..;CB0:000;CFC-/;0;9/99/;9C00
@M03495:530:000000000-LYBTV:1:1103:25476:20230 1:N:0:GATCCGGG+ACCTGCTT
GTCAGCATGTGAGCTTTGGTCCAGCCTGAGTCCTGGTTTATCAACGGCAAAATATAGATCGGAAGAGCACACGTCTGAACTCCAGTCACGATCCGGGATCTCGTATGCCGTCTTCTGCTTGAAAAAAAAAAAACATAGAACGCGCAGGAGCGTCACGCTACATCTCAGACACACAGCTAACATGCATCACGAAGCTGATTTACTCCATTGCACTCGCCTCCAATTCGCTGTCCACATCACCTTTATCACTC
+
BBCCCFFFFFFFGGGGGGGGGGHHHGHHHHHHHHHHHHHHHHHHHGGGGGHHHHHHHHHHHGGGGHHHHHHHGHHGGGHHHHGHHHHHHGGHHGHGGGEAHHHGGHHHHGGGHGFHHGE?3FGHFHGG/D@<-<.111111..<----..:::A......-000000;09///....00;/000000000;...-0000000009000000090/.-;.../0000....;:00000000/:00:009000
@M03495:530:000000000-LYBTV:1:1103:28144:20232 1:N:0:GATCCGGG+ACCTGCTT
GTCAGCATGTGAGCTTTGGAGTGAAATCTCTTGTCTTAAGGAATAAAGGAAAAAGATTCCGTCGGAGGCTCGGTGCTCTACAGGTTCAACCTTTGTACTCTATTATTGCCTCACATTCCATCTCTTGTGAAAATATATTTGATTGGCTTTTCTGCAGGTTGTTTGCCAGGACTTTCCAAGACCTCCACTAGAAAACACAATAAACTTTTTGGAAGCTGGACAACTATCTTCATTTTTCAGAAACAGTGAAC
+
BBCCCFFFFFFFGGGGGGGGGGHHHHHHHHHHHHHHHHHHHGHHHHGHHHGHHGCGHHHHHHHGGGGGGHHGGGGGHHHHHHHHGHHHHHHHHHHHHHHHHHHHHHHHHHHHHHHHHGHGHFHHHGHHHFHFHHHHHHHHHFHHHHEHHHHHHHHFHHHHHGEHHHHHGGHHGHGGF11GFGFGHHHBFFF1FFFFGFGGEGD=DG=DGBFG:GCEBFFFHF.CC/;CCHGFGGBC0FFB0;FBFG0B0F0
@M03495:530:000000000-LYBTV:1:1103:27372:20256 1:N:0:GATCCGGG+ACCTGCTT
GTCAGCATGTGAGCTTAGGTCCAGCCTGAGTCCTGGTTTATCAACGGCAAAATATAGATCGGAAGAGCACACGTCTGAACTCCAGTCACGATCCGGGATCTCGTATGCCGTCTTCTGCTTGAAAAAAAAAAAAACACTGTGTGTGAAGCTAACTGAATCGTTCTTCATTGATGAACATTACCATACTGACATACTATTCAGATCACACTAGACTATATGCAACTCGCATATCGTACCTGCATTTCCACCGC
+
CCCCCFFFFFFFGGGGGGGGGGHHHGHHHHHGHHHHHHHHHHFHHGGGGGFFHHHHHHHHHGGGDFGHGHGHGGEFCFHHHHHHHHHHHGEHHCHGGGGGHHHGGHHHHG/EGGHGHFHGHGFDDHGGF///--..<11<0<...0<00000<000000.....;00000000000000000;00:000900000000000;0;0/0///000000//9:///9/.--.;//./;..//.9;//////..-
@M03495:530:000000000-LYBTV:1:1103:3997:20318 1:N:0:GATCCGGG+ACCTGCTT
GTCAGCATGTGAGCTTTGGAATTAGTAAATTCGTTGACGACAGAAGGAGCAAGATAACGACCACAGGGAGGGTGGTTTATCAACGGCAAAATATAGATCGGAAGAGCACACGTCTGAACTCCAGTCACGATCCGGGATCTCGTATGCCGTCTTCTGCTTGAAAAAAAAAAAAATCATCCAAACTACACATATACTCTGACGTCCGACGTATGTCTTGTGTTCAATTGTTGGCAGTAGACGATGACTATGTG
+
CCCCCFFFFFFFGGGGGGGGGGHHHHHHHHHHGHHHHHGGGGGHHHHHHHHHHHHHHHGGGGGHHHHGGGGGEGGGGHHHHHHHGGGGGHHHHHHHHHHHGGGGHHHHHHHGHHHGHHHHHHHHHHHHGGHHGHGGCFFGHHGGHHHHGECHGHHGGHHHHGGGHGGGF:;--900000009.0000/000:00000000....-.---.0/:00;000//000000;0..00./0000.-.9;0000000
@M03495:530:000000000-LYBTV:1:1103:22508:20325 1:N:0:GATCCGGG+ACCTGCTT
GTCAGCATGTGAGCTTTGGCACAGGGAGGGTGGTTTATCAACGGCAAAATATAGATCGAAGAGCACACGTCTGAACTCCAGTCACGATCCGGGATCTCGTATGCCGTCTTCTGCTTGAAAAAAAAAAAAAAAAGACACAATATGCTAACTTTATTGTCAGAGCTCACTATCAGAAACATTGTAGAAACAGCATGCGTGAGATTAGCAGATACATCGTCGGACGTTTTATACTCATAACTACCTCGCATTTG
+
CCCCCFFFFFFFGGGGGGGGGGHHHGGFGGEFGEGHHHHHHHGGGGGHHHHHHHHHHHGHGGHHHHHHGHHHGHHHHHHHHHHHHGGHHGHGGGGEHHHGGHHHHGGGHGHHHHHHHGHHHHGGGGGA<--<-../;//.000;:000/000;000000000/00000000000;0//000;00000///./000.....00:00:00/000000..::--;9../.0000:000000000/00.9-..00
@M03495:530:000000000-LYBTV:1:1103:6407:20363 1:N:0:GATCCGGG+ACCTGCTT
GTCAGCATGTGAGCTTTGGAATTAGTAAATTCGTTGACGACAGAAGGAGCAAGATAACGACCACAGGGAGGGTGGTTTATCAACGGCAAAATATAGATCGGAAGAGCACACGTCTGAACTCCAGTCACGATCCGGGATCTCGTATGCCGTCTTCTGCTTGAAAAAAAAAAAAAAATAGTGACAAGTATATGACGCAGATAGTCACATATGAGAAATCAGACGTAAGTGAGGAGATAAGGATCCATACACAC
+
CCDDEFFFFFFFGGGGGGGGGGHHHHHHHHHHGHHHHHGGGGGHHHHHHHHHHHHHHHGGGGGHHHHGGGGGEFGEGHHHHHHHGGGGGGHGGHHHHHHHGGGGCHHHHHHGHHHGHHHHGHHHHHHHGGHHGHGGFDEFHHGGHHHHGGGHGGHHHHHHHH1GHGGGF?-<-9-.00:11111.11:11111..---011111111011111<011<000-....1110.0../110000</011/:00.
@M03495:530:000000000-LYBTV:1:1103:19542:20370 1:N:0:GATCCGGG+ACCTGCTT
GTCAGCATGTGAGCTTTGGAATTAGTAAATTCGTTGACGACAGAAGGAGCAAGATAACGACCACAGGGAGGGTGGTTTATCAACGGCAAAATATAGATCGGAAGAGCACACGTCTGAACTCCAGTCACGATCCGGGATCTCGTATGCCGTCTTCTGCTTGAAAAAAAAAAAACCAACAGAACTAACATAGTCACGATTACACTCCAGAAAAATGACAAGTATAAGCACATGTAGTAATTTCGTTCGCTCCA
+
CBBCCFFFFFFFGGGGGGGGGGHHHHHHHHHHGGHHHHGGGGGHHHHHHHHHHHHHHHGGGGGHHHHGGGGGEGGGGHHHHHHHGGGGGHHHHHHHHHHHGEGGHHHHHHHGHHHGHHHHHHHHHHHHGDEHGHGGGDEBHHFGHHHHGFGHGHHHHHHHHHHHHGGG@GC?.....9/90990000000:000.9...;090//009/0/.;000:0;0000000;/;0000000;000:/;/..-...0
@M03495:530:000000000-LYBTV:1:1103:27718:20379 1:N:0:GATCCGGG+ACCTGCTT
GTCAGCATGTGAGCTTTGGAATTAGTAAATTCGTTGACGACAGAAGGAGCAAGATAACGACCACAGGGAGGGTGGTTTATCAACGGCAAAATATAGATCGGAAGAGCACACGTCTGAACTCCAGTCACGATCCGGGATCTCGTATGCCGTCTTCTGCTTGAAAAAAAAAAAAGCAGTCACCCCGGATGATGACCCCGACCGACCCATGACAATATATATGATAGTCAATTGCCTCCTGTCAGCAACACCGC
+
CCCCCFFFFFFFGGGGGGGGGGHHHHHHHHHHGBGGHHFFGGGHHHHHHHGHHHHHHHGGGGGHHHHGAEFGEFGGGHHHHHHHFGGGFGHFGHHHHHGHGEGGFHHHHHHGHHHGHHHGHHHGHEHHGEHHFHFG?EEHGGGGHHGHGCCHG0DGHFHHGBBGHGGGA:--..//;/090.----.-///////9------9--.//;/////////////////////:/9/9.////////:.9..--
@M03495:530:000000000-LYBTV:1:1103:16486:20386 1:N:0:GATCCGGG+ACCTGCTT
GTCAGCATGTGAGCTTTGGAGTGAAATCTCTTGTCTTAAGGAATAAAGGAAAAAGATTCCGTCGGAGGCTCGGTGCTCTACAGGTTCAACCTTTGTACTCTATTATTGCCTCACATTCCATCTCTTGTGAAAATATATTTGATTGGCTTTTCTGCAGGTTGTTTGCCAGGACTTTCCAAGACCTCCACTAGAAAACACAATAAACTTTTTGGAAGCTGGACAACTATCTTCATTTTTCAGAAACAGTGAAC
+
CBCCCFFFFFFFGGGGGGGGGGHHHHHHHHHHHGHHHHHHHHHHHHHHHHHHHHGGHIIIHIHGGGGGGHHGGGGGHHHHHHHHHHHHHHHHHHHHHHHHHHHHHHHHHHHHHHHGHHHHHHHHHHHHHHHHGGHHHHHHGHHHHFHHHHHHHHGHGHHHHGHHHHHHHHHHHHHHHHGGHHHHHHHHHHHGGHHHHHGEHHHHHHHHHHGGHHHHHHGHHHHHHBHHHGGGGGGGGGGGFGGGFGFGGG0
@M03495:530:000000000-LYBTV:1:1103:9555:20387 1:N:0:GATCCGGG+ACCTGCTT
GTCAGCATGTGAGCTTTGGAATTAGCTGGTTTATCAACGGCAAAATATAGATCGGAAGAGCACACGTCTGAACTCCAGTCACGATCCGGGATCTCGTATGCCGTCTTCTGCTTGAAAAAAAAAAAAAAAGAAGAACAGCACGTGGAGGAGTAGGTACAATAGACATGAGTGATCATCAGCTCGTGATGAGAGCGCTCTAAATTAGACATACAGTTACACACTAATTGACATTACCACGAATGTAATTCACA
+
CBCCDFFFFFFFGGGGGGGGGGHHHHHHHHHHHHHHHHGGGGGHHHHHHHHHHHGGGGHHHHHHHGHHHGHHHHHHHHHHHHGEHHGHGGGGGHHHGGHHHHEGGHGHHHHHHHHHHHHGGGCCA/><->../0////./.-........//101111:11110110<0101<1<111001:.-.<<11010.--...111110010111001:1:1100.//011111<1<111:09-..011111<:11
@M03495:530:000000000-LYBTV:1:1103:15768:20428 1:N:0:GATCCGGG+ACCTGCTT
GTCAGCATGTGAGCTTTGGAGTGAAATCTCTTGTCTTAAGGAATAAAGGAAAAAGATTCCGTCGGAGGCTCGGTGCTCTACAGGTTCAACCTTTGTACTCTATTATTGCCTCACATTCCATCTCTTGTGAAAATATATTTGATTGGCTTTTCTGCAGGTTGTTTGCCAGGACTTTCCAAGACCTCCACTAGAAAACACAATAAACTTTTTGGAAGCTGGACAACTATCTTCATTTTTCAGAAACAGTGAAC
+
BBBCCFFFFFFFGGGGGGGGGGHHHHHHHHHHHGHHHHFHHGHHHHHHHHHHHHGGHHHHHHHGGGGGGHHGGGGGHHHHHHHHHHHHHHHHHHHHHHHHHHHHHHHHHHHHHHHHHHHHGHHHHHHHHHHHHGHHHHHHHHHHHHHHHHHHHHHHHHHHHGHHHHHHHHHHHHHHHHHHFEFHHFHHHHHBFFHHGHHCHGDHHFHHHHGGFFHEHHGHHGHHHFHGHHGGGGGGGGGGGGGGFF;BFG9
@M03495:530:000000000-LYBTV:1:1103:18574:20465 1:N:0:GATCCGGG+ACCTGCTT
GTCAGCATGTGAGCTTTGGTCCAGCCTGAGTCCTGGTTTATCAACGGCAAAATATAGATCGGAAGAGCACACGTCTGAACTCCAGTCACGATCCGGGATCTCGTATGCCGTCTTCTGCTTGAAAAAAAAAAAAAAACGAACAGAAAGGTAGGGAAACATGCAACACAGGAGTAGCCACTAAATATGACAATCGATAAAAGAAGACCTATGAGGAATCGACCACTACAGCCACGAGCGGTGAAGTGACGCTC
+
CCCDDFFFFFFFGGGGGGGGGGHHHGHHHHHHHHHHHHHHHHHHHGGGGGHHHHHHHHHHHGGGGHHHHHHHGHHHEHHHHHHHHHHHHGFGHGHGGGGGHHHGGHHHGGGGHGHHHHHHHHGHHHGGGF>/<<-<.-..;://000.<00.:/;.//0000:0.::..../:0000/0/000:00000000.....0:0../0//00;000/:/00..---.0/:00:../;@--;-.-.00:000.:.:
@M03495:530:000000000-LYBTV:1:1103:5493:20467 1:N:0:GATCCGGG+ACCTGCTT
GTCAGCATGTGAGCTTTGGAATTAGTAAATTCGTTGACGACAGAAGGAGCAAGATAACGACCACAGGGAGGGTGGTTTATCAACGGCAAAATATAGATCGGAAGAGCACACGTCTGAACTCCAGTCACGATCCGGGATCTCGTATGCCGTCTTCTGCTTGAAAAAAAAAAAACAAAGCGACAAAGAACATAGCTAATCAAGTAGGCTCGAAATAGACATCGTGATCAATCTACACATATATATACCTAACA
+
CBCCDFFFFFFFGGGGGGGGGGHHHHHHHHHHGHHHHHGGGGGHHHHHHHHHHHHHHHGGGGGHHHHGGGGGFFGGGHHHHHHHGGGGGHHHFHHHHHHHGGGGHHHHGHHGHHHGHHHHHHHHHHHGGGHHGHGGGDEFGHGGHHHHGCFHGHHHHHHHHEHFHG@GD-9-.<..//..---///./:0000:00000000:0<00.--/9<000<0<0...//000000000/00000000000000/0
@M03495:530:000000000-LYBTV:1:1103:4862:20487 1:N:0:GATCCGGG+ACCTGCTT
GTCAGCATGTGAGCTTTGGAGTGAAATCTCTTGTCTTAAGGAATAAAGGAAAAAGATTCCGTCGGAGGCTCGGTGCTCTACAGGTTCAACCTTTGTACTCTATTATTGCCTCACATTCCATCTCTTGTGAAAATATATTTGATTGGCTTTTCTGCAGGTTGTTTGCCAGGACTTTCCAAGACCTCCACTAGAAAACACAATAAACTTTTTGGAAGCTGGACAACTATCTTCATTTTTCAGAAACAGTGAAC
+
BBBCCFFFFFFFGGGGGGGGGGHHHHHHHHHHHFHHHHHHHHHHHHHHHHHHHHGGHIHIHIHGGGGGGHHGGGGGHHHHHHHGHHHHHHHHHHHHHHHGHHHHHHHHGHHHHHHHHGHHHHHHHHHHHFFGHFHHHHHHHHHHHHHGHHHGHHHHHHHHGGHHHHHHGHEHHHHGHF?GGFGGHHHHHGHDGHGHGHHEHEGGHHHHHHGGEHGEFFHEHHHGGFHHGHGGGGGGGGGF1FBFGBFFFF0
@M03495:530:000000000-LYBTV:1:1103:5946:20487 1:N:0:GATCCGGG+ACCTGCTT
GTCAGCATGTGAGCTTTGGAATTAGTAAATTCGTTGACGACAGAAGGAGCAAGATAACGACCACAGGGAGGGTGGTTTATCAACGGCAAAATATAGATCGGAAGAGCACACGTCTGAACTCCAGTCACGATCCGGGATCTCGTATGCCGTCTTCTGCTTGAAAAAAAAAAAAGACAAGTACACATAAGAGTACTCACTATATGAGAGACAATAATCAGGCACACCACGGTGGAGTAGTCGCATCCACGTAT
+
CCCDEFFFFFFFGGGGGGGGGGHHHHHHHHHHGGHHHHGGGGGHHHHHHHHHHHHHHHGGGGGHHHHGGGGGEGGGGHHHHHHHGGGGGHHGGHHHHHHHGGGGHHHHHHHGHHHGHHHHHHHHHHHHGCHHGHGGGDEHHHGGHHHHGEGHGHHHHHHHHHHHHGGGA<<9..//<.:1111<001:1011:11101::111<:<0.///01011100/<./.....-.<.9.0/<11.--.-/00../1
@M03495:530:000000000-LYBTV:1:1103:22826:20488 1:N:0:GATCCGGG+ACCTGCTT
GTCAGCATGTGAGCTTTGGAATTAGTAAATTCGTTGACGACAGAAGGAGCAAGACACAGGGAGGGTGGTTTATCAACGGCAAAATATAGATCGGAAGAGCACACGTCTGAACTCCAGTCACGATCCGGGACCTCGTATGCCGTCTTCTGCTTGAAAAAAAAAACGGCGCTGAAAGATGAATCCATCTGAATGCAATGAAGAAAACCACACTTACCAGCATTACCCGTCAAAATATCAAAATATAACGGTGA
+
>>AA1CDFBF3FFGFBBB1AFFCFBDGG3FGHG0BFFFEE0EAAGG0GHEAA0GFGH0GH/AEEG/BEEFFHFHFFHEE?EEGFGF2GEE2GAEECCGCHHCCG<<?CFHHFHHFGHHGBFAEEHGCC?@//0<<?A0FHF@.-0<FD1F1>1>F1=GC-:A-:-;A9-:9.00;/000;99/B/9//:B9//9//9BFF/BBFFBFF--////:;B-;9/////;;-;-:////9////:/;/;/---;-
@M03495:530:000000000-LYBTV:1:1103:27368:20493 1:N:0:GATCCGGG+ACCTGCTT
GTCAGCATGTGAGCTTTGGTCCAGCCTGAGTCCTGGTTTATCAACGGCAAAATATAGATCGGAAGAGCACACGTCTGAACTCCAGTCACGATCCGGGATCTCGTATGCCGGCTTCTGCTTTAAAAAAAAAACGCCTAATTATTTTTATTATGTTCACTCAATGATTACTTGTTATACCATTAATACTGGCAATTAAACAGCAATTAGTCTGTGTAAAAGAAAACAAATTATCGTGGGTGGTTCCGATTTTT
+
ABBBA45DDB@DGGGGGGFGFGCECFGC4ADABDFFGGHFGH5FFEEE2ACHHFFEFF5F1AA11F1E3F2AEBG21FGCGH3BBF3@BA11???//>>13B0?E?3?E//<//F31?GF1B2FHHCC/><A---<<1<111><FG.=DDGHDG0=00=/<=D00;;GHHHHCBGF:C000C:0;0;0/./;900;000/.9/9C0:000990000009../9/..9B/BFBAB..;..-..;;..9../;
@M03495:530:000000000-LYBTV:1:1103:15661:20494 1:N:0:GATCCGGG+ACCTGCTT
GTCAGCATGTGAGCTTTGGTCCGCCTGAGTCCTGTTTATCAACGGCAAAATATAGATCGGAAGAGCACACGTCTGAACTCCAGTCACGATCCGGGATCTCGTATGCCGTCTTCTGCTTGAAAAAAAAAAACAAATAACAACAGCAATAGCAACCGTCACTACACAATAAAACAGACAATATGACGTCATGTCACTAGTTCATTTGATTAGGAGCGGTGTTCTTAATGGATATGTAACATAGTCGCCAGCGA
+
CCDDDFFFFFFFGGGGGGGGGGGGGGHHHHHHHHHHHHHHHHHGGGGGHHHHHHHHHHHGGGFGHHHHHHGHHHGHHHHHHHHHHHHGGHHGHGGG?EGHHFGHHHHGGGHGHHHHHHHAGHHHGGGG?</..011>111..00//01111<..-.:..11/0/<.<101:<C//.//011111.9...1111<110:1:1<1111111011/.--.-<.1<1111<10<111<<11111111.-.<9B--
@M03495:530:000000000-LYBTV:1:1103:5321:20519 1:N:0:GATCCGGG+ACCTGCTT
GTCAGCATGTGAGCTTTGGATGGTTCTGGTTTATCAACGGCAAAATATAGATCGGAAGAGCACACGTCTGAACTCCAGTCACGATCCGGGATCTCGTATGCCGTCTTCTGCTTGAAAAAAAAAAAAAAAGAACACACATATGGAGTGATTATGATACATGGTATAGTAAAGATAGATTGAGGGCTGAGAAGAGAAGTGAACAAGTCAACTGTCAACTGTCAATCTTATCTGTTCTGTATACTCACGTGAGG
+
CBCCDFFFFFFFGGGGGGGGGGGHHHHHHHHHHHHHHHGGGGGHHHHHHHHHHHGGGGHHHHHHHGHHHGHHHHHHHHHHHHGEHHGHGGEFEHHHGFHHHGGGGHGHHHHHHHGHHHHGGG@B@/--<...//<...000000/0.000000:000000/:000<<<0000<000000:0/......00/0./0/<00000/<000000/00000</0000<000000<000000<0000<<00.<.<..
@M03495:530:000000000-LYBTV:1:1103:20458:20522 1:N:0:GATCCGGG+ACCTGCTT
GTCAGCATGTGAGCTTTGGTCCAGCCTGAGTCCTGGTTTATCAACGGCAAAATATAGATCGGAAGAGCACACGTCTGAACTCCAGTCACGATCCGGGATCTCGTATGCCGTCTTCTGCTTGAAAAAAAAAAAAAAAATAATCAGACTAATTGATGAGTCGAGTATATTACGTAGAACGAATAAAGAAACAAGACGAACTATAACGAGTAGTAAGAATGTTGCTTATGTAATATATGATATGTAGCGGTAGA
+
CBCCDFFFFFFFGGGGGGGGGGHHHGHHHHHHHHHHHHHHHHHHHGGGGGHHHHHHHHHHHGGGGHHHHHHHGHHHGHHHHHHHHHHHHGGHHGHGGGGGHHHGGHHHHGGGHGHHHHHHHHHHHHGGGFC@-----<00000000;00000000;000-.-:.;0;000;/0:.00.....000;.///.///.---;0000:.....00000000000000000000;00:000;00:0B000;-...0
@M03495:530:000000000-LYBTV:1:1103:4340:20536 1:N:0:GATCCGGG+ACCTGCTT
GTCAGCATGTGAGCTTTGGAGGGCAAGAAGGGGTGGTTTATCAACGGCAAAATATAGATCGGAAGAGCACACGTCTGAACTCCAGTCACGATCCGGGATCTCGTATGCCGTCTTCTGCTTGACAAAAAAAAATGCTTGTATTCCATAAGCAGATGAATAACCACATCAAGCTCTTGGAAGAGATTCTGTCTTTTCATATGCAAGGCGTTGAGGTCGATAATGGTAATATGTTGGATTACGGTCATAAGACT
+
AAAA>CDDFFF3F1BGFGFE1EE?0AFGBAF0?0AAAFFHFDB2GEAAAABGG122B2F1////?>B010>0/0/0B1@111@F1@FB1?>F/?0>>//?<2BF<E021/?CFAGHFBGH101@G00?//>C0111<10=G100=FF<DB0/<0=00<0D0/0..:00;:0/;00000;/..;B00000009090000000;00..;.9@./-/-9----/:BF/;;///9//-///;/-----99/B///
@M03495:530:000000000-LYBTV:1:1103:8062:20538 1:N:0:GATCCGGG+ACCTGCTT
GTCAGCATGTGAGCTTTGGTCCAGCCTGAGTCCTGGTTTATCAACGGCAAAATATAGATCGGAAGAGCACACGTCTGAACTCCAGTCACGATCCGGGATCTCGTATGCCGTCTTCTGCTTGAAAAAAAAAAATCAATACAACCTAGCTAGATGCTCGAGTGGGGCCAGACTTAGAAGATCTAAGAGGATACTCAGTACGCGACGAACACAGACCAAACAGGTATATATTAGATTCCACTCTCGCGTATCTC
+
CBCCCFFFFFFFGGGGGGGGGGHHHGHHGHHHHHHHHHGHHHHHHGGGGGHHHHHHHHHHHGGFFHHHHHHHGHHHGHHHHHHHHHHHHGFHHFHGGCGAHGHGGHHHGGGGGGHHHHHGHG3F3CBFCF//?1<1111111.0<111><C00000.-.0...-.-...;;:0090;/00;00009../0;0000;00..--------9.9/../....9.//:///////////;////:/..---..//
@M03495:530:000000000-LYBTV:1:1103:25826:20542 1:N:0:GATCCGGG+ACCTGCTT
GTCAGCATGTGAGCTTTGGTGGATGTGGAATGTGTGCGATCCATGAGCATCATCCAGACCTGGTTTATCAACGGCAAAATATAGATCGGAAGAGCACACGTCTGAACTCCAGTCACGATCCGGGATCTCGTATGCCGTCTTCTGCTTGAAAAAAAAAAAAGAGACGTGTACTATAGATATACTAGATGGCTGCATACACCTCGGGGTCCGGTGCGATATCATACCGTGATGTTCGAAGAACTGCAGATGAT
+
BBCCCFFFFFFFGGGGGGGGGGFHHHGHHHHHHHGHHG?GGGHHHHHHHHHHHHHHHFGHHHHHHHHHHHHHGGGGGHHHHHHGHHHHGGGEFFHHHHHGHHHGHHHHHHHHHHHHG>GHGHCGECFHHHFDHHHHGDGHAHHHHHHHHFBFF@C@F?-;..//;;..:/000000090000000000///../00000//...---..--;---...-//////....////;...../;//////9/9/
@M03495:530:000000000-LYBTV:1:1103:16379:20547 1:N:0:GATCCGGG+ACCTGCTT
GTCAGCATGTGAGCTTTGGAGTGAAATCTCTTGTCTTAAGGAATAAAGGAAAAAGATTCCGTCGGAGGCTCGGTGCTCTACAGGTTCAACCTTTGTACTCTATTATTGCCTCACATTCCATCTCTTGTGAAAATATATTTGATTGGCTTTTCTGCAGGTTGTTTGCCAGGACTTTCCAAGACCTCCACTAGAAAACACAATAAACTTTTTGGAAGCTGGACAACTATCTTCATTTTTCAGAAACAGTGAAC
+
CBCCCFFFFFFFGGGGGGGGGGHHHHHHHHHHHHHHHHHHHHHHHHHHHHHHHGGGHHIIHIHGGGGGGHHGGGGGHHHHHHHHHHHHHHHHHHHHHHHHHHHHHHHHHHHHHHHGHHHHHHHHHHHHHGHHHHHGHHHHHHHHHHHHHHHHHHGHHGHHHGHHHHHHGHGHHHHHHHHHHHHHHHHHHHGF=GFHHHHGHHFGHHHHHHGGHHHHHHHHGHHHHHGFHHGGGGGGGGGGGFFGGG0B0C0
@M03495:530:000000000-LYBTV:1:1103:22623:20560 1:N:0:GATCCGGG+ACCTGCTT
GTCAGCATGTGAGCTTTGGAGGGCAAGAAGGGGTGGTTTATCAACGGCAAAATATAGATCGGAAGAGCACACGTCTGAACTCCAGTCACGATCCGGGATCTCGTATGCCGTCTTCTGCTTGAAAAAAAAAAAATAACCCAACCGCAATCCATTAGTCAGAGGTATTATACTGTGACTGCACGACTCACACTAACTAATCAAGACTCTGTCATCAACGATAATCGATCTATGTTGCTATACACCAGCTACCC
+
CCCDDFFFFFFFGGGGGGGGGGGGGGGHHHHGGBFGGGHHHHFHHGGGGGHHHHHHHHHHHGGGGHHHHHHHGHHHGHHHHHHHHHHHHGGHHGHGGFECGHHGGHHHHGGGEGHHHHHHHHFHHHGGGG@C<.0=00<.<..--::.0/00000000090.0;00;9000;000000/00..-..0000//00000;00009/00:00090000/.....00:....000000:0000000/..9000/.
@M03495:530:000000000-LYBTV:1:1103:20584:20574 1:N:0:GATCCGGG+ACCTGCTT
GTCAGCATGTGAGCTTTGGAGTGAAATCTCTTGTCTTAAGGAATAAAGGAAAAAGATTCCGTCGGAGGCTCGGTGCTCTACAGGTTCAACCTTTGTACTCTATTATTGCCTCACATTCCATCTCTTGTGAAAATATATTTGATTGGCTTTTCTGCAGGTTGTTTGCCAGGACTTTCCAAGACCTCCACTAGAAAACACAATAAACTTTTTGGAAGCTGGACAACTATCTTCATTTTTCAGAAACAGTGAAC
+
BBBCCFFFFFFFGGGGGGGGGGHHHHHHHHHHHHHHHHHHHHHHHHHHHHHHHHGGHHHHHHHGGGGGGHHGGGGGHHHHHHHHHHHHHHHHHHHHHHHGHHHHHHHHHHHHHHHHHHHGHHHHHHHHHHHHHHHHHHHHHHHHGFFHHHHHHHHHHHGHHGHHHHHHGHHHHHHHHHHHHGHHHHHHHHHDGGFGHHGCHHHHHHHHHHGGGFHHHHHHGHHHGHHHHHGGGGGGGEGGBFBBBGCF9B0
@M03495:530:000000000-LYBTV:1:1103:22167:20575 1:N:0:GATCCGGG+ACCTGCTT
GTCAGCATGTGAGCTTTGGAATTAGTAAATTCGTTGACGACAGAAGGAGCAAGATAACGACCACAGGGAGGGTGGTTTATCAACGGCAAAATATAGATCGGAAGAGCACACGTCTGAACTCCAGTCACGATCCGGGATCTCGTATGCCGTCTTCTGCTTGAAAAAAAAAAAACAAACAGAACACCTCTGCACGCCAGTCACATCCCGTCAACGAATATACCGTCTCATTCTCGCATACAACTATAGCGTGA
+
CCCCCFFFFFFFGGGGGGGGGGHHHHHHHHHHGGHHHGGFGGGHHHHHHGEHGHHHHHGGGGGGHHHGFGGGEFGEGHHHHHHHGGGGGHHGGHHHHHHHGGGGHHFHHHHGFHHGHHHHFHHGHHHHGGHHGGGG@DGHHHGFHHHHCDCHEDHHGHHGGFG<GGGGAF-:9...;.///:9/././////.-9.-;F9////;....;./.;.A.///9...9////99/..-.9//////////-.:.
@M03495:530:000000000-LYBTV:1:1103:9147:20577 1:N:0:GATCCGGG+ACCTGCTT
GTCAGCATGTGAGCTTTGGAGTGAAATCTCTTGTCTTAAGGAATAAAGGAAAAAGATTCCGTCGGAGGCTCGGTGCTCTACAGGTTCAACCTTTGTACTCTATTATTGCCTCACATTCCATCTCTTGTGAAAATATATTTGATTGGCTTTTCTGCAGGTTGTTTGCCAGGACTTTCCAAGACCTCCACTAGAAAACACAATAAACTTTTTGGAAGCTGGACAACTATCTTCATTTTTCAGAAACAGTGAAC
+
BBBBBFFFFFFFGGGGGGGGGGHHHHHHHHHHHHHHHHHHHHHHHHHHHHHHHHGGHHHHHHHGGGGGGHHGGFGGHHHHHHHHHHHHHHHHHHHHHHHHHHHHHHHHHHHHHHHHHHHHHHHHHHHHGHHHHGHHHHHHHHHHHHHHHHHHHHGHHHGHHGHHHGHHHHGHHHGHHHHHHHHHHHHHHGHFGDHHHHHGHHH0DGHHHHGGFFHHFHFFGHHEHHHHHGFGGGGGGGGGFF/BFGFF0F0
@M03495:530:000000000-LYBTV:1:1103:13273:20586 1:N:0:GATCCGGG+ACCTGCTT
GCCAGCATGTGAGCTTTGGAATTAGTAAATTCGTTGACGACAGAAGGAGCAAGATAACGACCACAGGGAGGGTGGTTTATCAACGGCAAAATATAGATCGGAAGAGCACACGTCTGAACTCCAGTCACGATCCGGGATCTCGTATGCCGTCTTCTGCTTGAAAAAAAAAAAAAACAACTAACACACACGTCATCTCTAAAAATATCATCAAAGAAGCAAATGAAACGACTAAGATAGAATGATATGTCGAA
+
CCDEEEFFFFFFGGGGGGGGGGHHHHHHHHHHGHHHHHGGGGGHHHHHHHHHHHHHHHGGGGGHHHHGGGGGFGGGFHHHHHHHGGGGGHGGHHHHHHHHGGGGHHHHHHHGHHHGHHHHHHHHHHHHGGHHGHGGGD/GHHGGHHHHGDFHGEHGHHHHHHHHHGGGB?<@--...<000000...9-:.9<111111<0<.0<11111<01/./0</011<1109.-.-000111111101<1111...
@M03495:530:000000000-LYBTV:1:1103:10815:20602 1:N:0:GATCCGGG+ACCTGCTT
GTCAGCATGTGAGCTTTGGAGTGAAATCTCTTGTCTTAAGGAATAAAGGAAAAAGATTCCGTCGGAGGCTCGGTGCTCTACAGGTTCAACCTTTGTACTCTATTATTGCCTCACATTCCATCTCTTGTGAAAATATATTTGATTGGCTTTTCTGCAGGTTGTTTGCCAGGACTTTCCAAGACCTCCACTAGAAAACACAATAAACTTTTTGGAAGCTGGACAACTATCTTCATTTTTCAGAAACAGTGAAC
+
CBCCCFFFFFFFGGGGGGGGGGHHHHHHHHHHHHHHHHHHHHHHHHHHHHHHHHGGHIHHHHHGGGGGGHHGGGGGHHHHHHHHHHHHHHHHHHHHHHHHHHHHHHHHHHHHHHHHHHHHHHHHHHHHHHHHHHHHHHHHHHHHHHHHHHHHHHHGHHHHHGHHHHHHFHGFHHHHHHHHHHHHHHHHHHH1GBGHHCEEHHHFHFHHHHGGHHHHHHCGHHHHHHHHHHGGGGGGGGGGBFFFFFBFBFB
@M03495:530:000000000-LYBTV:1:1103:4473:20612 1:N:0:GATCCGGG+ACCTGCTT
GTCAGCATGTGAGCTTTGGAGTGAAATCTCTTGTCTTAAGGAATAAAGGAAAAAGATTCCGTCGGAGGCTCGGTGCTCTACAGGTTCAACCTTTGTACTCTATTATTGCCTCACATTCCATCTCTTGTGAAAATATATTTGATTGGCTTTTCTGCAGGTTGTTTGCCAGGACTTTCCAAGACCTCCACTAGAAAACACAATAAACTTTTTGGAAGCTGGACAACTATCTTCATTTTTCAGAAACAGTGAAC
+
BBCCCFFFFFFFGGGGGGGGGGHHHHHHHHHHHHHHHHHHHHHHHHHHHHHHHHGGHIHIHHHGGGGGGHHGGGGGHHHHHHHHHHHHHHHGGHHHHHHHHHHHHHHHGHHHHHHGHHHHHHHHHHHHHFDHHHHHHHHHHFHHHHHHHHHHHHHHHHFHFFHHHGHHGHGHHHHGGFFGHHFHHHHHHHH1FFGHHHHGHEGGHDFHEHFGBGHEHHGHHHHHGHHHGHGGGFGGFBFF0FFGGGFFFG0
@M03495:530:000000000-LYBTV:1:1103:8154:20654 1:N:0:GATCCGGG+ACCTGCTT
GTCAGCATGTGAGCTTTGGAGTGAAATCTCTTGTCTTAAGGAATAAAGGAAAAAGATTCCGTCGGAGGCTCGGTGCTCTACAGGTTCAACCTTTGTACTCTATTATTGCCTCACATTCCATCTCTTGTGAAAATATATTTGATTGGCTTTTCTGCAGGTTGTTTGCCAGGACTTTCCAAGACCTCCACTAGAAAACACAATAAACTTTTTGGAAGCTGGACAACTATCTTCATTTTTCAGAAACAGTGAAC
+
BBBBBFFFFFFFGGGGGGGGGGHHHHHHHHHHHHHHHHHHHHHHHHHHHFHHHHGGHHHHGHHGGFFGGHHGCGGGHHHHGHHHGHHGHHHGFHFHHHGHHGHHHHHHHHHHFHHHHHHHHHHHHHHHHGGFDGHGHHHGHHHHHHGHEFHHHGHHHAGHFDHHHGFHHEHHHHHGFGFFHHHFHHGHHECDFFHEHHHGHFGFHHGHHHG?/CGHHFHHGHHHHHHHGHFFFGGGGGGGFB/CBFFBFG0
@M03495:530:000000000-LYBTV:1:1103:8692:20662 1:N:0:GATCCGGG+ACCTGCTT
GTCAGCATGTGAGCTTTGGAGTGAAATCTCTTGTCTTAAGGAATAAAGGAAAAAGATTCCGTCGGAGGCTCGGTGCTCTACAGGTTCAACCTTTGTACTCTATTATTGCCTCACATTCCATCTCTTGTGAAAATATATTTGATTGGCTTTTCTGCAGGTTGTTTGCCAGGACTTTCCAAGACCTCCACTAGAAAACACAATAAACTTTTTGGAAGCTGGACAACTATCTTCATTTTTCAGAAACAGTGAAC
+
CBBCCFFFFFFFGGGGGGFGGGHGHHGHHHHGHGHHHHHHHHHHHHHHHHHHHHGGHHHHHHHGGGGGGGHGGFEGHHHHHHHHHHHHHHHHGHHHHHHHHHHHHHHHHHHHHGHGHHHHHHHGHHHHHHHHFFFHHHHHHFHHHHHGHHHHHHHHGHHHGGHHHHHHHGHHHGHHGHHHHHHGFGHHHFH1>=GHHHHEGHHDGFHGHHGGHHHEHGHGFHHHGEHHHFGGGGFFFGGGFFFFGGFFBFB
@M03495:530:000000000-LYBTV:1:1103:8397:20664 1:N:0:GATCCGGG+ACCTGCTT
GTCAGCATGTGAGCTTTGGAATTAGTAAATTCGTTGACGACAGAAGGAGCAAGATAACGACCACAGGGAGGGTGGTTTATCAACGGCAAAATATAGATCGGAAGAGCACACGTCTGAACTCCAGTCACGATCCGGGATCTCGTATGCCGTCTTCTGCTTGAAAAAAAAAAAAAAATGTAAAATATTCTTAGCACCTCCAACCATCAGTCTATCAAGAGGATACTACTCACCTCCACTACATTACCATTATA
+
CCCCCFFFFFFFGGGGGGGGGGHHHHHHHHHHGHHHHHGGGGGHHHHHGHHHHHHHHHGGGGGHHHHGGGGGEFGEGHHGHHHHGGGGGHHGHHHHHHHHGFGGHHHHHHHGHHHGHHHHHHHHHHHHGGHHGHGGGGAGHHGGHHGHGGGHGHHHHHHHGHHFFGCF-B?-9--9099000:00900900909.:../;0..0:;00000000000.../909000000.;..//;//0000:00000;0
@M03495:530:000000000-LYBTV:1:1103:6805:20671 1:N:0:GATCCGGG+ACCTGCTT
GTCAGCATGTGAGCTTTGGAGTGAAATCTCTTGTCTTAAGGAATAAAGGAAAAAGATTCCGTCGGAGGCTCGGTGCTCTACAGGTTCAACCTTTGTACTCTATTATTGCCTCACATTCCATCTCTTGTGAAAATATATTTGATTGGCTTTTCTGCAGGTTGTTTGCCAGGACTTTCCAAGACCTCCACTAGAAAACACAATAAACTTTTTGGAAGCTGGACAACTATCTTCATTTTTCAGAAACAGTGAAC
+
?AAABFFFFFFFGGGGGGGGGGHHHHGFHHHHHHHHHHHHHGHFFHHHFHHFFHEGHHGHHHHGGCFGGHHGGEEGHHHGHHHGHHHHFH1FGGHGHHHHHHHHHHHGHGGHGHHHHEHGGHHHHGHHHHFEGGHHFHHHHHHHHGHHHHHDGDFDGC@GF<GGFHFDGHHEFHGGFGBDAGFHGHHHHBG1=FGFGHHGHHD0DDGHGHG-CGFAHHHFHGGEHFHHHHGGGGBFFFGEGG/CFGFBBF9
@M03495:530:000000000-LYBTV:1:1103:3081:20676 1:N:0:GATCCGGG+ACCTGCTT
GTCAGCATGTGAGCTTTGGATGGTTCTGGTTTATCAACGGCAAAATATAGATCGGAAGAGCACACGTCTGAACTCCAGTCACGATCCGGGATCTCGTATGCCGTCTTCTGCTTGAAAAAAAAAAAATAACACAGAAAATAAAAAATAGCAGGCAACAGGTTACCGTGTCGAAGGTACAAGCTCACATCTTCAATCTCAGATCGAACGAGAACACATTCGAAACTTAGTAGCACCGAATGAACTACCAGACT
+
BBCCBFFFFFFFGGGGGGGGGFGGHHHHHHHHHHFHHHGGGGGHHHHHHHHHHHGGGGGHHGHHHGHHHGGHHHHHHHHHGGGGGHGHEGEDEGHGFFGHHHGFEHGHHHHFHHAGFHHCCF@<//0<<111<<11101111<1<.00==D..<<.:/.000:0.:.:/....;900;00.0;0000;0000009900;000.;/.-..;;0//.00000..-0000000000.-;9.00:0000;00..0
@M03495:530:000000000-LYBTV:1:1103:25934:20695 1:N:0:GATCCGGG+ACCTGCTT
GTCAGCATGTGAGCTTTGGTCCAGCCTGAGTCCTGGTTTATCAACGGCAAAATATAGATCGGAAGAGCACACGTCTGAACTCCAGTCACGATCCGGGATCTCGTATGCCGTCTTCTGCTTGAAAAAAAAATAGAAAACTTGAGTGCAGAAGAAGGAAGTGGCATTCCATGTGTAGCGGTTAAATGACCAGAGATATGACGGCACACCCGTGACGGAGGCGGCTTCCTGGACTGTAACAGACACTGTGGCGG
+
BBBBAFFFFFFFDGDGGFFCFGFHGGFGGHDFGDDFFHHHHHDFGGGGEGCBFGBDGDFDFGGGFGCGFHFFGEFHEDGGGGHFFFGFHG1F?E1@E/1FEHF/AG3BB>/<F?DBFE4B3F?1B?CDG/0<111???111<F?<111<<C10<<00<10<</<<GDD000<<D0GC-.-.;;0000/;:.C/9;0900.--;-9..9-.....-..-9--9--;/9//..9./;B///:9../9//9;9-
@M03495:530:000000000-LYBTV:1:1103:6177:20700 1:N:0:GATCCGGG+ACCTGCTT
GTCAGCATGTGAGCTTTGGATCACCTGGTTTATCAACGGCAAAATATAGATCGGAAGAGCACACGTCTGAACTCCAGTCACGATCCGGGATCTCGTATGCCGTCTTCTGCTTGAAAAAAAAAAAAGCAAATAACCATAAGCGAGTACATCGTCTGCGTCTGGAAATAACAAAAAGAATTAACAGAGATTACAAAGAGTATCTCATCGCTGACTATAGTAGCATACGCATGGCTACGCGAACATACTGTGGA
+
CCCDCFFFFFFFGGGGGGGGGGHHHHHHGHHHHHHHHGGGGGGHHHHHHHHHHGGGGHHGHHHHGHHHGHHHHHHHHHHHHGGHHGHGGGEFHHHGGHHHHGGGHGHHHHHHHGHGGHGG?<<<</01<>1DD1>111111-.-<.00<0<....0-.-../00:000000<.<...:<000<:///<<00:0<///:<00000000..../000000:0<0<:0......./0/.-----<00<0000/0
@M03495:530:000000000-LYBTV:1:1103:23358:20707 1:N:0:GATCCGGG+ACCTGCTT
GTCAGCATGTGAGCTTTGGTCCAGCCTGAGTCCTGGTTTATCAACGGCAAAATATAGATCGGAAGAGCACACGTCTGAACTCCAGTCACGATCCGGGATCTCGTATGCCGTCTTCTGCTTGAAAAAAAAAAAAAAAACATACTAACCTGAATATACGAACCTGCAGTGATAACCATGAATAATATCGTAACTAACTTGTGTTAGTATCATAACTACTAATCATATTGTCCACGTTGTAACATTACATGATT
+
DCCDEFFFFFFFGGGGGGGGGGHHHGHHHHHHHHHHHHHHHHHHHGGGGGHHHHHHHHHHHGGGGHHHHHHHGHHHGGHHHHHHHHHHHGGHHGHGGGFEHHHGGHHHHGEFHGHHHHHHFHHHFHGGGG>>-><<-..0<0:1:0.1./011111<..--/../010111100001011111111./...110:11110//11:11111110110<11<0111<1111110.....11111<111<101<
@M03495:530:000000000-LYBTV:1:1103:24648:20712 1:N:0:GATCCGGG+ACCTGCTT
GTCAGCATGTGAGCTTTGGAATTAGCTGGTTTATCAACGGCAAAATATAGATCGGAAGAGCACACGTCTGAACTCCAGTCACGATCCGGGATCTCGTATGCCGTCTTCTGCTTGAAAAAAAAGAAAATTGGGACGAAGAAAAGGAATGTTTTGAAAGCCTCAGGAAAGCATGCGCTATGTTCTATTCCATCCGTAAGCATGACATATCTGAGCTGTCGTCCCTCGCAGATCCGCAGAGTGAAGTGACTGGC
+
A>AAABFFFFFDGGGGGGGGGGHHHHBGHGFHHHFHHHEEGG2FGGHHGFFFHFDEC11AA3GHH?BFHEDFGHHHCGFFFFG1?GEHGC>AF34?FAGFHFEEEHGHGFFHD30?FHC@C?/<0@GF@1@//C////<0><F.001111>00<000/<<G///<CCA//0:0.:--::000;00;990;0.;.:.99B000/;00900;00/0/;0...../;---.-//;.:99-./;//B:9B:9/..
@M03495:530:000000000-LYBTV:1:1103:16828:20719 1:N:0:GATCCGGG+ACCTGCTT
GTCAGCATGTGAGCTTTGGAGTGAAATCTCTTGTCTTAAGGAATAAAGGAAAAAGATTCCGTCGGAGGCTCGGTGCTCTACAGGTTCAACCTTTGTACTCTATTATTGCCTCACATTCCATCTCTTGTGAAAATATATTTGATTGGCTTTTCTGCAGGTTGTTTGCCAGGACTTTCCAAGACCTCCACTAGAAAACACAATAAACTTTTTGGAAGCTGGACAACTATCTTCATTTTTCAGAAACAGTGAAC
+
CCCBBFFFFFFFGGGGGGGGGGHHHHHHHHHHHHHHHHHHHHHHHHHHHHHFHHGGHHHHHHHGGGGGGHHGGEGGHHHHHHHGHHHHHHHHHHHHGHGHHHHHHHHHHHHHHHHHHHHGHHHHHHHHHHHFHHHHHHHHHGHHGHFFHHHHHHGHHHHHHGHHHHHHHHHHHHHHHHGHHFHHHHHHHFH<FGGHEGFEHHEHHHHHHHGGFHFHHHHHHHHHHHHHHHGGGGGGGGGGFFFGGGGGFF0
@M03495:530:000000000-LYBTV:1:1103:6791:20722 1:N:0:GATCCGGG+ACCTGCTT
GTCAGCATGTGAGCTTTGGTCCAGCCTGAGTCCTCTGGTTTATCAACGGCAAAATATAGATCGGAAGAGCACACGTCTGAACTCCAGTCACGATCCGGGATCTCGTATGCCGTCTTCTGCTTGAAAAAAAAAAAACAAGAGACTGAAGTAGACGGGGGGATGAAAACTGGGATGAGATACATGAGCAAGACCGAAGTGTATCACGCCACCGGCATGCGAGTACGAAGGAATTACGATGACCAAGTGAGCTA
+
AAABCFFFFFFFGGGGGGGGGGHHHGHHHHHHHHFHHHGHHHHHHHHGGGGGHHHHHHHHHHHGGGGHHHHHHHGHHHGHHHHHHHHHHHHGGHHGHGGGFEGHHGFHHHGGEGHGHHHHHHHHFHHHGG/AD/<...0000/00000<00<0..---;-:.00:0/00/..;.:9F000000:000/:9/9----.0000090......:----.0..--90;;.;../00;:....0090..0000000
@M03495:530:000000000-LYBTV:1:1103:17545:20729 1:N:0:GATCCGGG+ACCTGCTT
GTCAGCATGTGAGCTTTGGAGTGAAATCTCTTGTCTTAAGGAATAAAGGAAAAAGATTCCGTCGGAGGCTCGGTGCTCTACAGGTTCAACCTTTGTACTCTATTATTGCCTCACATTCCATCTCTTGTGAAAATATATTTGATTGGCTTTTCTGCAGGTTGTTTGCCAGGACTTTCCAAGACCTCCACTAGAAAACACAATAAACTTTTTGGAAGCTGGACAACTATCTTCATTTTTCAGAAACAGTGAAC
+
CCCCCFFFFFFFGGGGGGGGGGHHHHHHHHHHHHHHHHFHHHHHHHHHHHHHHHGGHHHHHHHGGGGGGHHGGFGGHHHGHHHGHHGHHHHHHHFHHHHHHHHHHHHHHHHHHGHHHHGGHFHHHHHHHHGHHHHHHHHHHGHHHFFHHHHHHHHHHHHHHGHFHHHHHHHHHGHHHHEBFHHHHGHHHHHFFFCGEHHCGHH=GHHHGHGGHHH.:CFHHHHHHHHHHHBBFGFFFFGF9CFGGGGFG00
@M03495:530:000000000-LYBTV:1:1103:26887:20747 1:N:0:GATCCGGG+ACCTGCTT
GTCAGCATGTGAGCTTTGGAGTGAAATCTCTTGTCTTAAGGAATAAAGGAAAAAGATTCCGTCGGAGGCTCGGTGCTCTACAGGTTCAACCTTTGTACTCTATTATTGCCTCACATTCCATCTCTTGTGAAAATATATTTGATTGGCTTTTCTGCAGGTTGTTTGCCAGGACTTTCCAAGACCTCCACTAGAAAACACAATAAACTTTTTGGAAGCTGGACAACTATCTTCATTTTTCAGAAACAGTGAAC
+
CBCCCFFFFFFFGGGGGGGGGGHHHHHHHHHHHGHHHHHHHHHHHHHHHHHHHHGGHHHIHHHGGGGGGHHGGEGGHHHHHHHHHHHHHHHGHHHHHHHHHHHHFHHHHHHHHHHHHHHHHHHHHHHHHHFHHGHHHHHHHHHHHHHGHHHHHHGHHHHHHFHHHHBGHHHHHHHHHHHHEHHGHHHHHGHDGFHHFGHEHGH0GHHHHHG@CCGEHHHACGHHHHHGHHGGGGGGGGBF0F0CFGFFBF0
@M03495:530:000000000-LYBTV:1:1103:18157:20800 1:N:0:GATCCGGG+ACCTGCTT
GTCAGCATGTGAGCTTTGGAGTGAAATCTCTTGTCTTAAGGAATAAAGGAAAAAGATTCCGTCGGAGGCTCGGTGCTCTACAGGTTCAACCTTTGTACTCTATTATTGCCTCACATTCCATCTCTTGTGAAAATATATTTGATTGGCTTTTCTGCAGGTTGTTTGCCAGGACTTTCCAAGACCTCCACTAGAAAACACAATAAACTTTTTGGAAGCTGGACAACTATCTTCATTTTTCAGAAACAGTGAAC
+
BABAAFFFD@D5EGGFGGGGGFFGFHHHHFBGGAFGGEFFCDFGHGGGEG3A22EFFHDEGBFEEE?CEAGE?BE@GGGGHHHHHGDE@GFFG@G@FFFGGFFHFHGGFHHEHFFHFHFBFH33BGGEF4??3FGHHHHHHGGFB0FGFGDFFBFFF@@DGDGHBGHHHAEECCFGHHF1CHFBGFFGGHBG11FCFGG.DG0DDFHFHHGGGHHHFFHEG0:CFHHHBCFFFBFGGGGF00/;FFBCFF0
@M03495:530:000000000-LYBTV:1:1103:4161:20816 1:N:0:GATCCGGG+ACCTGCTT
GTCAGCATGTGAGCTTTGGAATTAGTAAATTCGTTGACGACAGAAGGAGCAAGATAACGACCACAGGGAGGGTGGTTTATCAACGGCAAAATATAGATCGGAAGAGCACACGTCTGAACTCCAGTCACGATCCGGGATCTCGTATGCCGTCTTCTGCTTGAAAAAAAAAAAAAAACGAGTAGAGTGCTGATATCGTGTAACATCACACACCAGAATCGAGATAGTACACGACGAACCACAACGTAGCAGAA
+
CBCCCFFFFFFFGGGGGGGGGGHHHHHGHHHHGFGHHHGGGGGHHHHHHHHHHHHHHHGGGGGHHHHGFEGGEFGFGHHGHHGHGGGGCFGFGHHHHHHHGFGGHHHHHHHGHHHGHHHHGHHHHHHHEDGHGHGGGDFBGHGGHHGGGACACGFHHHHHFHHHHGFCD@----:;@..:.;0000000:0000./../0009009009...../00...9.0900000.--9---9.....-.;.:00//
@M03495:530:000000000-LYBTV:1:1103:2868:20834 1:N:0:GATCCGGG+ACCTGCTT
GTCAGCATGTGAGCTTTGGAGTGAAATCTCTTGTCTTAAGGAATAAAGGAAAAAGATTCCGTCGGAGGCTCGGTGCTCTACAGGTTCAACCTTTGTACTCTATTATTGCCTCACATTCCATCTCTTGTGAAAATATATTTGATTGGCTTTTCTGCAGGTTGTTTGCCAGGACTTTCCAAGACCTCCACTAGAAAACACAATAAACTTTTTGGAAGCTGGACAACTATCTTCATTTTTCAGAAACAGTGAAA
+
ABBBBFFFFFFFDFGGGGGGG4BGHHHHGGBGHGHHHFHGHHCFHHABGHCHHGGGHGHHEGGEEEGGGHHGG>EEHFHHHHHBGHDGDGHGHHFHFHDGGGHFFHHFHHHHHGHHHFHHHHGGHHHHFG44?FDFFHHHHF4F?ABCGFFGHDFBHAFGE<GCFFFFE/GHHGHHGB11F0FHHHHHFFB<D1<<GCG<DFD0<GH0GD@D/CGGGE;GFHHAFHHHHHEGGFFBFFGBBBFFFE90FF0
@M03495:530:000000000-LYBTV:1:1103:20255:20842 1:N:0:GATCCGGG+ACCTGCTT
GTCAGCATGTGAGCTTTGTCCAGCCTGAGTCCTGGTTTATCAACGGCAAAATATAGATCGGAAGAGCACACGTCTGAACTCCAGTCACGATCCGGGATCTCGTATGCCGTCTTCTGCTTGAAAAAAAAAAAAAACAAATAGACTAGCGTCTGTGAAGGTTGATGGCTAGGTGTGTGTGTTATCGCCGTGACCATCGACAATGAGCATATCATGAACAGAGCTCTTGTCAATCGCAAGAGAACACGAATCAC
+
CBCCCFFFFFFFGGGGGGGGGGHHGHHHHHHHHHHHHHHHHHGHGGGGGHHHHHHGHHHHGGGGHHHHHHHGHHHGHHHHHHHHHHHHGGHHGHGGE1FFGHEGHHHHG>EGFHFHHHHHFEHHHGGFF/>>>-....0<000=0</-..;.0<0;<0:0:/000//0..000....../009...---..0:00./:;-00;0;000000000000//9/009000090:0....-/./09//.-...0:
@M03495:530:000000000-LYBTV:1:1103:12938:20850 1:N:0:GATCCGGG+ACCTGCTT
GTCAGCATGTGAGCTTTGGTTTATCAACGGCAAAATATAGATCGGAAGAGCACACGTCTGAACTCCAGTCACGATCCGGGATCTCGTATGCCGTCTTCTGCTTGAAAAAAAAAAAAAAAAAAAATAGCCGAAAGTAACACGAGTAGCCACGTAAGAAATAGAGAACAGTATTGTATTCTCAAGAAATACGAAGATATACATATACACAGTCATCTAGTAACATTAATACGAACTATATGAGAGACTCCGTT
+
CCCCDFFFFFFFGGGGGGGGGGHHHHHHGGGGGHHHHHHHHHHHGGGGHHHHHHHGHHHGHHHHHHHHHHHHGGHHGHGGGEFHHHGGHHHHGGGHGHHHHHHHGGHHHGGGGD</>/--<---.0010.---.111110.--..1<00/-./<.11/110:11<0//<111111111111100//1109....11<1111111:10<.0<<<1<11111111111111.<.-90111111<0./000..0
@M03495:530:000000000-LYBTV:1:1103:20578:20853 1:N:0:GATCCGGG+ACCTGCTT
GTCAGCATGTGAGCTTTGGACTGGTTTATCAACGGCAAAATATAGATCGGAAGAGCACACGTCTGAACTCCAGTCACGATCCGGGATCTCGTATGCCGTCTTCTGCTTGAAAAAAAAAAAAACAAAAGAGAGAAAACAGAGAACAGAGTTAACTTATAATAAGCATGAGCCAGATATTGCTTACTCACGGATATCTAACAGTGACAATACACCTTCAATTCAGCACAGAACTATATACGTGCCACAGCCAA
+
CCCDDFFFFFFFGGGGGGGGGGHHHHHHHHHHHGGGGGHHHHHHHHHHHGGGGHHHHHHHGHHHGHHHHHHHHHHHHGGHHGHGGFFAGHHGGHHHHGFGHGHHHHHHHEGHHHGGCFD>@//?.000.00..11//.////00////1111111011111<10110000//..0<1:111110<110..-..11111<00111111<1000</00011111111.//00/10:1<11<</..10...../
@M03495:530:000000000-LYBTV:1:1103:12545:20859 1:N:0:GATCCGGG+ACCTGCTT
GTCAGCATGTGAGCTTTGGCGACAGAAGGAGCAAGATAACGACCACAGGGAGGGTGGTTTATCAACGGCAAAATATAGATCGGAAGAGCACACGTCTGAACTCCAGTCACGATCCGGGATCTCGTATGCCGTCTTCTGCTTGAAAAAAAAAAAAAATAAGAAATCCGGAGTTTAAGTTTACGTGACAAAATACTGGGACGAACAACACTTGCATTTCCGCCTATAGGAAATTAAACTCAATTATATGCTAA
+
A>AB>FFDFFFFEGGFGGCGC?EECHHHHAHGGHGHFHBDGAFCEGFGH1CEFGEFGEFFHFFGHFGGEE>F23@4DFGFHED?FGFGFHFEFEECGGFHHFGFFFFFHGDDFGDFCC///1@0?CBGGDDE/FFBG<1=FF0F11C-@<@::-A9.00000/0;/.-.9.//////////.;9..9/../;////...--;-99A..////9//9//9.9..////9/////B/99/9///9/9/////;
@M03495:530:000000000-LYBTV:1:1103:11473:20875 1:N:0:GATCCGGG+ACCTGCTT
GTCAGCATGTGAGCTTTGGAGACTGGTTTATCAACGGCAAAATATAGATCGGAAGAGCACACGTCTGAACTCCAGTCACGATCCGGGATCTCGTATGCCGTCTTCTGCTTGAAAAAAAAAAACAATAAAATAAACATACCTGACCCACAGAATACTCACAGACGAAAGGGTGTAATGTACTAGAACACGACAATCTAAGACTAACAGTACCGAATTAATGAGCGGTAGACTAAAGAAAACACGTATCACGA
+
CCCDDFFFFFFFGGGGGGGGGGGHHHHHHHHHHHHGGGGGHHHHHHHHHHHGGGGHHHHHHHGHHHGHHHHHHHHHHHHGGHHGHGGCGEHHHGGHHHHGGGHGHHHHHHHGGHHHGGGCC<///1111111?11>11<0110000.>..000000<00000.:--.....:-;0000;00;0:00/:.----0;00;00000;0000000.;-..00:000;--.:.;0000000:///..../0;0:..
@M03495:530:000000000-LYBTV:1:1103:16481:20880 1:N:0:GATCCGGG+ACCTGCTT
GTCAGCATGTGAGCTTTGGAGTGAAATCTCTTGTCTTAAGGAATAAAGGAAAAAGATTCCGTCGGAGGCTCGGTGCTCTACAGGTTCAACCTTTGTACTCTATTATTGCCTCACATTCCATCTCTTGTGAAAATATATTTGATTGGCTTTTCTGCAGGTTGTTTGCCAGGACTTTCCAAGACCTCCACTAGAAAACACAATAAACTTTTTGGAAGCTGGACAACTATCTTCATTTTTCAGAAACAGTGAAC
+
BABCDFFFFFFFGGGGGGGGGGHHHHHHHHHHHGHHHHHHHHHHHHHHHHHHHHGGHHIIHIHGGGGGGHHGGGGGHHHHHHHGHHHHHHHHHHHGHHHHHHHHGHHHHHHHHHHHHHHHHHHHHHHHHHHGHHHHHHHHHHHHHEHHHHHHHGHHFHHHHGHHHHHHHHHHHHHHHHHHHHHHHGGEHHHHBDGHHHFCGBGFHHGHHHGFFHHGHHCHHHHEFCHHHEGGGGGGGGGGEFFFFGFGGG0
@M03495:530:000000000-LYBTV:1:1103:6262:20894 1:N:0:GATCCGGG+ACCTGCTT
GTCAGCATGTGAGCTTTGGAGTGAAATCTCTTGTCTTAAGGAATAAAGGAAAAAGATTCCGTCGGAGGCTCGGTGCTCTACAGGTTCAACCTTTGTACTCTATTATTGCCTCACATTCCATCTCTTGTGAAAATATATTTGATTGGCTTTTCTGCAGGTTGTTTGCCAGGACTTTCCAAGACCTCCACTAGAAAACACAATAAACTTTTTGGAAGCTGGACAACTATCTTCATTTTTCAGAAACAGTGAAC
+
A>AABFFFFFFFGGGGGGGGGGGBGHHHHHHHHHHHHHHHHGHHHHHHHHFHHHGFHHHHHHHGGGGGGHHGGGGGHHHHHHHHHHGHHHGGFGH4FGHHHHHHGHHHHHHHHHGHHHHHHHHHHHHGHHGG3FFHEHHHHEHHHCFCHHHFHHHHGHHHGDHHHFHHGGHHFEHBFDFGFHHHHF0FGFH1FGEFHGE<GB0DHHHHHHGGHHHHHHFFFGC.GHHGHHGGGGGGGEGGC0CFGGBFEG0
@M03495:530:000000000-LYBTV:1:1103:3588:20896 1:N:0:GATCCGGG+ACCTGCTT
GTCAGCATGTGAGCTTTGGTCCAGCCTGAGTCCCTGGTTTATCAACGGCAAAATATAGATCGGAAGAGCACACGTCTGAACTCCAGTCACGATCCGGGATCTCGTATGCCGTCTTCTGCTTGAAAAAAAAATCTAGATATACATAAATAATGGTTGACGTTTTTGTAATAAACACGACAATATGATAAATTCTGCTTCTAGATCCAATATAATTGTGATTAACTGAAGATCTTGTAGCATGTAAGGCTAGA
+
BABBAFFFFFFFGGGGGGGGDFGEEFHFHHHHHHHHHHHHHHFHHHGGGGGHHHHHHFGHFHGGGGHGHHFHGEHGGFHHHHBGHHHHHHGAGHGGCGG1/?GCFEHFFFEEFHGFHFDFGG0?DFF@//<0?1?<@F1@1?1<?<<1>1111>1.<1...<.<-<000<00<0..----;0<:0000<0000;9;00;000909BFB00000909;C0CC0;F0000;000//9///;//9////;9/.;
@M03495:530:000000000-LYBTV:1:1103:11758:20914 1:N:0:GATCCGGG+ACCTGCTT
GTCAGCATGTGAGCTTTGGTCCAGCCTGAGTCCCTGGTTTATCAACGGCAAAATATAGATCGGAAGAGCACACGTCTGAACTCCAGTCACGATCCGGGATCTCGTATGCCGTCTTCTGCTTGAAAAAAAAAAAAAAGCTAGGTAGAACGAATCACGCTAGCAATAATACGAGTGACTACTAGAGAGAATATGGATTGACATGACCACCCAGAAGGTCATAAGAAGAACAATTAGAAATCAACGATAACACA
+
CCCCCFFFFFFFGGGGGGGGGGHHHGHHHHHHHHGHHHHHHHHHHHGGGGGHHHHHHHHHHHGGGGHHHHHHHGHHHGHHHHHHHHHHHHGGHHGHGGGFFHHHFGHHHHGEEHGHHHHHHHGHHHHGGG<@/--<..000.000000.....;0...:.0;000000;...9.0090/;0;090.;000000;00/00;000000....../:.00000;000/0;///00000000009/....9000.
@M03495:530:000000000-LYBTV:1:1103:23241:20982 1:N:0:GATCAGGG+ACCTGCTT
GTCAGCATGTGAGCTTTGGAATTAGTAAATTCGTTGACGACAGAAGGAGCAAGATAACGACCACAGGGAGGGTGGTTTATCAACGGCAAAATATAGATCGGAAGAGCACACGTCTGAACTCCAGTCACGATCAGGGATCTCGTATGCCGTCTTCTGCTTGAAAAAAAAAAAAAAGAAGCAATAAGTAGAGATACAAGTCCGGGGAAGCTTGTCCACCACACGTCTTGGACTCCCACACACCGGTCGCCATC
+
BBBBBFFFFFFFGGGGGGGFGGHHHHHHGHHHGBGHHHGGGGGHHHHHHHHHHHHHHHGEGGGHHHGGAEGG1FF?EFGHGHHHGGGGGGFGF4GGHHHHG/FECHHHHFFGGHBFGHFDFB2C>FGGGGHHGGHH<0?GGHFGHFHHF<-0FHHHHFHHA0=0.-:AG-----...///:/9/////////99///:9B.----9..///.//99F....-.9B.///9///...9....-9----...9
@M03495:530:000000000-LYBTV:1:1103:20683:20999 1:N:0:GATCCGGG+ACCTGCTT
GTCAGCATGTGAGCTTTGGAGTGAAATCTCTTGTCTTAAGGAATAAAGGAAAAAGATTCCGTCGGAGGCTCGGTGCTCTACAGGTTCAACCTTTGTACTCTATTATTGCCTCACATTCCATCTCTTGTGAAAATATATTTGATTGGCTTTTCTGCAGGTTGTTTGCCAGGACTTTCCAAGACCTCCACTAGAAAACACAATAAACTTTTTGGAAGCTGGACAACTATCTTCATTTTTCAGAAACAGTGAAC
+
CCCCCFFFFFFFGGGGGGGGGGHHHHHHHHHHHHHHHHHHHHHHHHHHHHHHHHGGHHIIHIHGGGGGGHHGGGGGHHHHHHHHHHHHHHHHHHHHHHHHHHHHHHHHHHHHHHHHHHHHHHHHHHHHHFGFHGFHHGHHHHHHHHHHHHHHHHGHGHFHHGHHHHHHEEHHHHHGFGHHGHHHHHHHHHFGFGHHHFHEHHHGHHHHHHGGFGGEHHHHHHHHHHHHHHGGGGGGGFGGFG0CFFFFFG0
@M03495:530:000000000-LYBTV:1:1103:20377:21003 1:N:0:GATCCGGG+ACCTGCTT
GTCAGCATGTGAGCTTTGGAGTGAAATCTCTTGTCTTAAGGAATAAAGGAAAAAGATTCCGTCGGAGGCTCGGTGCTCTACAGGTTCAACCTTTGTACTCTATTATTGCCTCACATTCCATCTCTTGTGAAAATATATTTGATTGGCTTTTCTGCAGGTTGTTTGCCAGGACTTTCCAAGACCTCCACTAGAAAACACAATAAACTTTTTGGAAGCTGGACAACTATCTTCATTTTTCAGAAACAGTGAAC
+
BABBAFFFFFFFGGGGGGGGGGHHHHHHHHHHHGHHHHHHHHGHHHHGHHHHHHGGHHGHHHHGGGGGGHHGGGGGHHHGHGHHHHHHHHHHGHHHHHHHHHHHFHGHHHHHHHHHHHHHHHFHHHHHHHFHHHHHHHHHHHHHFHGFHHHHHHHHHHHGGEGHHHFHHEFAGHHHHGGHGHHGHGHHHHHFFGGHGGEEHHDHFEHHHHCCHHHHHHGHHHHHHHHGGHGGGGGGGGGGGGGGGFFFFF0
@M03495:530:000000000-LYBTV:1:1103:6847:21009 1:N:0:GATCCGGG+ACCTGCTT
GTCAGCATGTGAGCTTTGGTTTATCAACGGCAAAATATAGATCGGAAGAGCACACGTCTGAACTCCAGTCACGATCCGGGATCTCGTATGCCGTCTTCTGCTTGAATAAAATAAGAACTGTAGAGAGAATCGGCTTCCTTGATAACGAACACCGTGCGTGAAACTCGAGGAGGACCGTTGACATGCTTAGATATAATGCAGAACCTCGATTGCGGATGTCGTTTGCAGAACTGTAATTCACGTTCATGCTC
+
1>A1ACFBF1D3FFDFGFF1FEAEAFHBECEGG0BFEGFGHCFGFGG?GFGFFHCEHCFFH211EFHGHHEBEEHA?G?EEA/1BGFEGGF1E/>0?2G1>1FG012>>1B211B1BFG122221>/?1B1BC///@11@G11221///>/0/<F..-...><10<...<-<.;.;-....:0C00<;FFF09B090000009/9//.;/0.;9-9-;//9---;///;/-;9//9////;;-;-;F//BB
@M03495:530:000000000-LYBTV:1:1103:16959:21018 1:N:0:GATCCGGG+ACCTGCTT
GTCAGCATGTGAGCTTTGGTCCGCCTGAGTCCTGGTTTATCAACGGCAAAATATAGATCGGAAGAGCACACGTCTGAACTCCAGTCACGATCCGGGATCTCGTATGCCGTCTTCTGCTTGAAAAAAAAAAAAAAAATAGAATCTCAGCGAGACATCTAAATGTGACATACATATACAAACCAAGCCACGACAAAGGCACCTCTAAATCGAACAACTACAGTGAATAATAGTTAGACAGCTAGACTGTATTC
+
CBCCCFFFFFFFGGGGGGGGGGGGGGHHHHHHHHHHHHHHHHHHGGGGGHHHHHHHHHHHGGGGHHHHHHHGHHHGHHHHHHHHHHHHGGHHGHGGGGGHHHGEHHHHGFFHGHHHHHHHHFHHHGGGGCC<--<-.<0<<0000000.---./<0000000<000000000<000000.......//-<---///..../.<:0000../.-/.00B00000000:0000000000/<000000<00000
@M03495:530:000000000-LYBTV:1:1103:9826:21018 1:N:0:GATCCGGG+ACCTGCTT
GTCAGCATGTGAGCTTTTGTCCAGCCTGAGTCCTGGTTTATCAACGGCAAAATATAGATCGGAAGAGCACACGTCTGAACTCCAGTCACGATCCGGGATCTCGTATGCCGTCTTCTGCTTGAAAAAAAAAAAAAAATACAAAAACAGCACTCACAACACATACCAAAACACTAATATGACACCTTACATGCAAATGTTCAACTCATGCCTCCATAGTGGCTTCGCAGTCCACTATATTATGCATAATGTAC
+
CBCCCFFFFFFFGGGGGGGGGGHHHGHHFHHHHHHHHHHHHHHHHGGGGGHHHHHHHHHHGGGGGHHHHHHHGHHHGHHHHHHHHHHHHGGHHGHGGGGEHHHGGHHHHGGGHGHHHHHHGHHGHHGGCGC@--<-.000<0...././.0:/;00....000/0:....90/000000000./000000009000000:000B000:000./0;000..../-;...90000/0000000;000000:00
@M03495:530:000000000-LYBTV:1:1103:10483:21023 1:N:0:GATCCGGG+ACCTGCTT
GTCAGCATGTGAGCTTTGGAGTGAAATCTCTTGTCTTAAGGAATAAAGGAAAAAGATTCCGTCGGAGGCTCGGTGCTCTACAGGTTCAACCTTTGTACTCTATTATTGCCTCACATTCCATCTCTTGTGAAAATATATTTGATTGGCTTTTCTGCAGGTTGTTTGCCAGGACTTTCCAAGACCTCCACTAGAAAACACAATAAACTTTTTGGAAGCTGGACAACTATCTTCATTTTTCAGAAACAGTGAAC
+
CBCCCFFFFFFFGGGGGGGGGGHHHHHHHHHHHHHHHHHHHHHHHHHHHHHHHHGGHIHHGHHGGGGGGHHGGFGGHHHHHHHHHHHHHHHHHHHHHHHHHGHHHHHHHHHHHHHHHHHHHHHHHHHGFHHHHHHGHGHHHHHHHHFHHHHHHHGHHHFHHGHHHHHHHHHHGGBGHHHHHHHHHFHHHHHFGFHHHFFEHFHGHFHHHHGGBGHFHHHHHHHGHHHHGHGGFGGGGFGGFFFGGGGGGG0
@M03495:530:000000000-LYBTV:1:1103:24395:21025 1:N:0:GATCCGGG+ACCTGCTT
GTCAGCATGTGAGCTTTGGTTTATCAACGGCAAAATATAGATCGGAAGAGCACACGTCTGAACTCCAGTCACGATCCGGGATCTCGTATGCCGTCTTCTGCTTGAAAAAAAAAAAAAAATAGTATACATAAATAGGAGAGTGGTGCGTATACTATAGTGAGAACTACCGTGTGATGCTGTAGTATGGCCAGTGACTTCAGGTTATAGAGGTGTCGTACGCGTGTGACTCGACCCCATCACACTGTCATCGC
+
CCDDDFFFFFFFGGGGGGGGGGHHHHHHGGGGGHHHHHHHHHHHGGGGHHHHHHHGHHHGHHHHHHHHHHHHGGHHGHGGGECGHHFFHGHHGFGHGFFHHHHHAGGHHEFFG/@@//-0<1>1111<111110000/..00.0<0-...:0:0000000000000:/-..:900000000000;0:./0.00:000000000000:00:0.0:...;-.---;.0000..---..//000:/00000:0.
@M03495:530:000000000-LYBTV:1:1103:23665:21048 1:N:0:GATCCGGG+ACCTGCTT
GTCAGCATGTGAGCTTTGGTCCAGCCTGAGTCCCTGGTTTATCAACGGCAAAATATAGATCGGAAGAGCACACGTCTGAACTCCAGTCACGATCCGGGATCTCGTATGCCGTCTTCTGCTTGAAAAAAAAAAACATAACTATCCGGTACATGATTCATCGCACACCCAATTGTGTTAGCTAACAACTTTACCACCAACCAAGCACTCATAGTTCGCACTAACATAGTCACAACATAGAGGTTCATGAGCGT
+
BABCCFFFFFFFGGGGGGGGGGHHHGHHHHHHHHHHHHHHHHHHHHGGGGGHHHHHHHHFGHGEGGHHHHHHHGHHHGHHHHHHHHHHHHGGEHGHGGE1FGHGFGHHHHE<EFGFHHGHHFFHGHHGGG/A/<>1>11<11=0.<--.=0000000<00..--...:::C0C0/;00090;/00.900000;0.;.;.9...//;//000000.-.--::00::0900000../0000/0/0000000:.
@M03495:530:000000000-LYBTV:1:1103:5166:21068 1:N:0:GATCCGGG+ACCTGCTT
GTCAGCATGTGAGCTTTGGAGTGAAATCTCTTGTCTTAAGGAATAAAGGAAAAAGATTCCGTCGGAGGCTCGGTGCTCTACAGGTTCAACCTTTGTACTCTATTATTGCCTCACATTCCATCTCTTGTGAAAATATATTTGATTGGCTTTTCTGCAGGTTGTTTGCCAGGACTTTCCAAGACCTCCACTAGAAAACACAATAAACTTTTTGGAAGCTGGACAACTATCTTCATTTTTCAGAAACAGTGAAC
+
CCCCCFFFFFFFGGGGGGGGGGHHHHHHHHHHHGHHHHHHHHHHHHHHHHHHHHGGHIHIGHHGGGGGGHHGFFGGHHGHHHHHHHHHHHHGGHHHHHHHHFHHGHHHHHHHHHHHHGHHHHHHHHHHHFHHHHGGHHHHHGHHHFHHHHHHHHHHHHGHHGHHHHHHHHHHGHBFGF1DFFHGHAFCGFF1FGFHEHHEHHHHHGHHFHGGHHBGGHCFHHHGHHHHGHFGGGGGFFGGFFFGGFFFEF0
@M03495:530:000000000-LYBTV:1:1103:19335:21072 1:N:0:GATCCGGG+ACCTGCTT
GTCAGCATGTGAGCTTTGGAATTAGTAAATTCGTTGACGACAGAAGGAGCAAGATAACGACCACAGGGAGGGTGGTTTATCAACGGCAAAATATAGATCGGAAGAGCACACGTCTGAACTCCAGTCACGATCCGGGATCTCGTATGCCGTCTTCTGCTTGAAAAAAAAAAAAAAAACACAAAACAACGTCTAAACAGAACACAGCAGCATGCAAACGTCACATCGACACATAACAGACGTCAGCACTCAGC
+
CCCCDFFFFFFFGGGGGGGGGGHHHHHHHHHHGGHHHHGGGGGHHHHHHHHHHHHHHHGGGGGHHHHGGGGGEFGGGHHHHHHHGGGGGHHGHHHHHHHHGFGGHHHHHHHGHHHGHHHHHHHHHHHHGGHHGHGGGDGHHHGGHHHHGGGHGHHHHHHFGFHHHGGGG-9-<<--9..........-.</9110://0:/<<:././.100011......11<</-.-:001000/.-....:1.0<:00
@M03495:530:000000000-LYBTV:1:1103:11100:21078 1:N:0:GATCCGGG+ACCTGCTT
GTCAGCATGTGAGCTTTGGAATTAGTAAATTCGTTGACGACAGAAGGAGCAAGATAACGACCACAGGGAGGGTGGTTTATCAACGGCAAAATATAGATCGGAAGAGCACACGTCTGAACTCCAGTCACGATCCGGGATCTCGTATGCCGTCTTCTGCTTGAAAAAAAAAATAAAAAAGGCACCAAATGCTCTCGATGATAGACGACTGTAGTATAGCACTCAGGTAGTACGAGATAGAGAAGGTGACAAAA
+
DCCCCFFFFFFFGGGGGGGGGGHHHHHHGHHHGGHHHHGGGGGHHHHHHHHHHHHHHHGGGGGHHHHGFEGGGGGGGHHHHHHHGGGGGHHHHHHHHHGHGGGGHHHHHHHGHHHGHHHHHHHHHHHHGGHHGHGGG?=GGGFGHHHHGGGHGHHHHHHHGFHHHGCFGG.0;090-....;....0000000.0/0000000.-:.;000000000000//0/9:0000.....000:009.;0000;/.
@M03495:530:000000000-LYBTV:1:1103:25157:21079 1:N:0:GATCCGGG+ACCTGCTT
GTCAGCATGTGAGCTTTGGATGGTTCTGGTTTATCAACGGCAAAATATAGATCGGAAGAGCACACGTCTGAACTCCAGTCACGATCCGGGATCTCGTATGCCGTCTTCTGCTTGAAAAAAAAAAAAGGCTGGATCCGCCAGCCCCCAGGGAAGGATCTGGAGTGGATTGCGAGTATCTCTTATAATGGGAGCATCTAGTACACCACGTATCTCAAGTGACGAGTGACCGACTCGGTTGTACCGTCCAAACA
+
BABBBFFFFFFFFFGGGGGGGGGAFGHHHBFGHFHHHHGGGGGHHGHHHHHGHHGGGGHHGHHHHGHHHGFGHHHHHFGHHHGEGHGHGG@EFFGHFGGHHHGGGHEHHHHHHFHHFDGG@D///////1<<C<100..--.<.<--.=D.....0/<000./.A;BFF0A-A-.900;0000;0;;0CB...//;//;/////;9:A./.;9B/B99//9.-;.///---;;....;.///.....//..
@M03495:530:000000000-LYBTV:1:1103:19919:21082 1:N:0:GATCCGGG+ACCTGCTT
GTCAGCATGTGAGCTTTGGAGTGAAATCTCTTGTCTTAAGGAATAAAGGAAAAAGATTCCGTCGGAGGCTCGGTGCTCTACAGGTTCAACCTTTGTACTCTATTATTGCCTCACATTCCATCTCTTGTGAAAATATATTTGATTGGCTTTTCTGCAGGTTGTTTGCCAGGACTTTCCAAGACCTCCACTAGAAAACACAATAAACTTTTTGGAAGCTGGACAACTATCTTCATTTTTCAGAAACAGTGAAC
+
CBCCCFFFFFFFGGGGGGGGGGHHHHHHHHHHHHHHHHHHHHHHHHHHHHHHHHGGHIHIHHHGGGGGGHHGGGGGHHHHHHHHHHHHHHHHHHHHHHHHHHHHHHHHHHHHHHHHHHHHHHHHHHHHHHHHHHHHHHHHHHHHHHHHHHHHHHHHHHHHHGHHHHHHHHHGHHHGHHHHHHHGHHHHHHGFGFHHHGHAGHHHHHHHHHGGHHHEFHHHHHHGHHHGHHHHHGGGGGGHGGBFGGGGFG0
@M03495:530:000000000-LYBTV:1:1103:6526:21096 1:N:0:GATCCGGG+ACCTGCTT
GTCAGCATGTGAGCTTTGGAGTGAAATCTCTTGTCTTAAGGAATAAAGGAAAAAGATTCCGTCGGAGGCTCGGTGCTCTACAGGTTCAACCTTTGTACTCTATTATTGCCTCACATTCCATCTCTTATGAAAATATATTTGATTGGCTTTTCTGCAGGTTGTTTGCCAGGACTTTCCAAGACCTCCACTAGAAAACACAATAAACTTTTTGGAAGCTGGACAACTATCTTCATTTTTCAGAAACAGTGAAC
+
BABBBFFFFFFFGGGGGGFGFGGFFHHHHDGHGGBFHFHHHHCGHHHFHHFFHHGGGHHHHHFAAEFEEHHEGAF?GHHHFGHHHHFHFFGGHHEHFDGHHGHHHHGHGHGHGHHFGHHGEFHHHHHHHHHFHGHGGHHHFFHBD0BCCGHHHHGFHA@F<CGHBHHHEFHHHHG1FDDDCC0<<GFCGHF11>GHHHEEHF00<D0GGHG-/CCEHHHAGHFACGGH0;0FGGGGBFGF0FFFEGB0CB0
@M03495:530:000000000-LYBTV:1:1103:12518:21123 1:N:0:GATCCGGG+ACCTGCTT
GTCAGCATGTGAGCTTTGGAGGGCAAGAAGTGGTTGTGACATTGCATGGCAGCTAGAGCCAACTGGTTTATCAACGGCAAAATATAGATCGGAAGAGCACACGTCTGAACTCCAGTCACGATCCGGGATCTCGTATGCCGTCTTCTGCTTGAAAAAAAAAAAACAAAAAACATAACAGTACACATCATATGACCAGATATATTGCAGTAGTAACTGCAATTAATCACATATGCTGTGGTGTAATCGTAGTG
+
CCCDDFFFFFFFGGGGGGGGGGGGGGGHHHHHHHGGGGHHHHHHHHHHHHHGGHHHHHHHGHGHHHHHHHHHHHHG@EFGHHHHHHHHHHHGGGGHHHHHHHGHHHGFHHHHHHHHHHHGGHHGHGGGGGHHHGGHHHHGGGHGHHHHHHHFHHHHGGGG-:-......-..0000000<0000<0:00000000..00<00000000<000000000<0000<:0000<000000///.<0000<.<.</
@M03495:530:000000000-LYBTV:1:1103:16321:21137 1:N:0:GATCCGGG+ACCTGCTT
GTCAGCATGTGAGCTTTGGAGTGAAATCTCTTGTCTTAAGGAATAAAGGAAAAAGATTCCGTCGGAGGCTCGGTGCTCTACAGGTTCAACCTTTGTACTCTATTATTGCCTCACATTCCATCTCTTGTGAAAATATATTTGATTGGCTTTTCTGCAGGTTGTTTGCCAGGACTTTCCAAGACCTCCACTAGAAAACACAATAAACTTTTTGGAAGCTGGACAACTATCTTCATTTTTCAGAAACAGTGAAC
+
AABCCFFFFFFFGGGGGGGGGGHHFHHHHHHHHHHHHHHHHHHHHHHHHHGHHHGGHHIHHHHFGCGGGHHGGAEGFHHHHHHHFHHGHHGGHHHGHHHHHHHHHHHHGHHHHHHHHHHHHHHHHHHHHG4GGGHHHHHHHHHFHAFHHHHHGHHHGHHHHGHHGHHFHGHHHGHHGH1FCCFHHEHFHHGF1=GHHHHGFHGHHHGHHHGGEGBGHHFFHHHFHGHFHHGGGGGGGGFBB0/C9FFBFB0
@M03495:530:000000000-LYBTV:1:1103:22193:21188 1:N:0:GATCCGGG+ACCTGCTT
GTCAGCATGTGAGCTTTGGAGTGAAATCTCTTGTCTTAAGGAATAAAGGAAAAAGATTCCGTCGGAGGCTCGGTGCTCTACAGGTTCAACCTTTGTACTCTATTATTGCCTCACATTCCATCTCTTGTGAAAATATATTTGATTGGCTTTTCTGCAGGTTGTTTGCCAGGACTTTCCAAGACCTCCACTAGAAAACACAATAAACTTTTTGGAAGCTGGACAACTATCTTCATTTTTCAGAAACAGTGAAC
+
AABABFFFFFFFGGGGGGGGGGGHHHHHHHHHHGHHHGHHHHHGHHHHHHHHHHGGHHHHHHHGGGGFEHHGGGGGHHHHHGHHGHHHHHHHHGHHGHHHHHHHHHHHHHHHHHHHHHHHHHHHHHHHHHGHHGHHHHHHHHHHG?FFGHHHHHHHHHHFFGFGHGHHHHHHHHHHHHGFHHHHHHHHHHHDDGHHHHH.DFFFHFFHHHFCHFHHHHFAFHHEHFHHHHGGFGGGGGGGEBFGGGBBBC0
@M03495:530:000000000-LYBTV:1:1103:9174:21204 1:N:0:GATCCGGG+ACCTGCTT
GTCAGCATGTGAGCTTTGGAATTAGTAAATTCGTTGACGACAGAAGGAGCAAGATAACGACCACAGGGAGGGTGGTTTATCAACGGCAAAATATAGATCGGAAGAGCACACGTCTGAACTCCAGTCACGATCCGGGATCTCGTATGCCGTCTTCTGCTTGAAAAAAAAAAACAGTAAATATACTACTTATTTCGTCCTCCCCCTTTAACAATTGTTCATAATAGGTTTGCCACATGCTTATAAGCATGTAA
+
BBBBBFFFFFFFGGGGGGGGGGHHHHHHHHHHGBGHHHGGGGGHHHHHHHHHHHHHHHGGGFGHHHHGFGGGEFGEFHHHHHHHGGGGGHHHHHHGHHHHGGGGGHGHHHHGHHHGHHHHHHHHHHHHGDHHGHGGGFCGGHGGHHHGGACHGFHGHHHHAGHHHFAD?--.:/0;0;9090CF00;00;000/9AA:/:.99-.//://////://;/////;/;/:.:///99////;//////:B/::
@M03495:530:000000000-LYBTV:1:1103:24043:21210 1:N:0:GATCCGGG+ACCTGCTT
GTCAGCATGTGAGCTTTGGAGTGAAATCTCTTGTCTTAAGGAATAAAGGAAAAAGATTCCGTCGGAGGCTCGGTGCTCTACAGGTTCAACCTTTGTACTCTATTATTGCCTCACATTCCATCTCTTGTGAAAATATATTTGATTGGCTTTTCTGCAGGTTGTTTGCCAGGACTTTCCAAGACCTCCACTAGAAAACACAATAAACTTTTTGGAAGCTGGACAACTATCTTCATTTTTCAGAAACAGTGAAC
+
CCCCCFFFFFFFGGGGGGGGGGHHHHHHHHHHHGHHHHFHHHHHHHHHHHHHHHGGHIHHGGHGGGGGGHHGGGGGHHHHHHHHHHHHHHHHHHHHHHHHHHHHHHHHHHHHHHHHHHHHHHHGHHHGHHHHGHHHHHHHHHHHHGHHHHHHHHHHHFHHHGHHFHHHHHHHHHHHHHGGEHGHHHBGHHHFFDGHHGH.DFHDGHHHHHGGHB/CGC:CGHHEHHHHHHGGGGGGGGFGBBFFGFFFGF0
@M03495:530:000000000-LYBTV:1:1103:26086:21211 1:N:0:GATCCGGG+ACCTGCTT
GTCAGCATGTGAGCTTTGGAATTAGTAAATTCGTTGACGACAGAAGGAGCAAGATAACGACCACAGGGAGGGTGGTTTATCAACGGCAAAATATAGATCGGAAGAGCACACGTCTGAACTCCAGTCACGATCCGGGAACTCGTATGCCGTCTTCTGCTTGAAAAAAAAAAAAAACCACTTCCCGCACCTTAGATTTAATACCTAAATAATGATCAAACCAAAGGTAATGTAAAGTGTGCAGGCAATATGAG
+
AAA1>CDFFF@@E1GFFDFGFGHHHDFFHHGHGBGHHFGGGCGGGFFHHHHGHHHHHHGGECFECGGA/>>@ECE/FGFHFHHHGCGEGHHHHEFGHFFHGGGA00CCHFHGF/FFGFHHHE112@FGCG/FGHGG@//1<CG.0FFGGA@HGHFHFHFF.CFDG?C--?----99-99///----9-////:///////://///://///;/:9/;9---/-//////////9/9;/9/----9/////
@M03495:530:000000000-LYBTV:1:1103:12205:21214 1:N:0:GATCCGGG+ACCTGCTT
GTCAGCATGTGAGCTTTGGAATTAGTAAATTCGTTGACGACAGAAGGAGATAACGACCACAGGGAGGGTGGTTTATCAACGGCAAAATATAGATCGGAAGAGCACACGTCTGAACTCCAGTTACGATCCGGGATCTCGTATGCCGTCTTCTGCTTGAAAAAAAAAAAAAAAACACACTACAGTATATCTTGCAGAGTCGACTCATATTTACAAGTATGACAATGTGTAAGGTATGTCAGTCGAGTCAACTA
+
CCCDDFFFFFFFGGGGGGGGGGHHHHHHHHHHGHHHHHGGGGGHHHHHHHHHHHGGGGGHHHHGGGGGEFGGGHHHHHGHGGGGGHHHHHHHHHHHGGGGHHGHHHHGHHHGHHHHHHHHHHHHGGHHGHGGDC=GGHGGHHHHG?CHGHHHGHHHFHFHHCFGGG<<-<--<....///001111111111<01.10-.<.9011111111101<111<010011<111<111<111111..-</11:10
@M03495:530:000000000-LYBTV:1:1103:3382:21241 1:N:0:GATCCGGG+ACCTGCTT
GTCAGCATGTGAGCTTTGGAGTGAAATCTCTTGTCTTAAGGAATAAAGGAAAAAGATTCCGTCGGAGGCTCGGTGCTCTACAGGTTCAACCTTTGTACTCTATTATTGCCTCACATTCCATCTCTTGTGAAAATATATTTGATTGGCTTTTCTGCAGGTTGTTTGCCAGGACTTTCCAAGACCTCCACTAGAAAACACAATAAACTTTTTGGAAGCTGGACAACTATCTTCATTTTTCAGAAACAGTGAAC
+
BBCCCFFFFFFFGGGGGGGGGGHHHGHHHGHHHHHHHHHHGHHHHHHHHHGHHHGGHHHHBHHGGGGGGHHGGEFGHHHHHHHHHGHHHHHHHHHHHFHGHHGGHHHHHHHHGHHHHFHHHHGHHHHHHGHHHHGHHHHHHGGHHFGFHHHHHHGGFEGHHGGHHHHHHHHHHHHHHF?GFHGHHHHEHFHF1FGHHHHGHGHDGDGH0GCCFGHEFHCGHFFHEBHHHGGGGGFGGGFFGGGGGGFFGB9
@M03495:530:000000000-LYBTV:1:1103:11560:21331 1:N:0:GATCCGGG+ACCTGCTT
GTCAGCATGTGAGCTTTGGATGGTTCTGGTTTATCAACGGCAAAATATAGATCGGAAGAGCACACGTCTGAACTCCAGTCACGATCCGGGATCTCGTATGCCGTCTTCTGCTTGAAAAAAAAAAAAAAAGAAGGAGCACATATAAAGAGTCAGTAGATGGAGGATATAGAATGAGTCAGGAGATGCGTGGTCAATGGCTGCTGCTATGAAGGGCTGTATGTAGTGGTGCAAACAATTGAACTGTCTAACTA
+
CABCDFFFFFFFGGGGGGGGGGGHHHHHHHHHHHHHHHGGGGGHHHHHHHHHHHGGGGHHHHHHHGHHHGHHHHHHGHHHHHGGHHGHGGGGFFHHGGHHHHGGGHGHHHHHHHGHHHHGGG>@//<-<.../..<..</0<000000/:;000000;00//..:0:0000:0000000/:..:00-..-.000000//..00000000000.....0;00000/.:.0000...00;0000000:00::0
@M03495:530:000000000-LYBTV:1:1103:15736:21336 1:N:0:GATCGGGG+ACCTGCTT
GTCAGCATGTGAGCTTTGGAGGGCAAGAAGTGGTTGTGACATTGCTGGTTTATCAACGGCAAAATATAGATCGGAAGAGCACACGTCTGAACTCCAGGCACGATCGGGGATCTCGTATGCCGTCTTCTGCTTGAAAAAAAAAAAAATAAGAGTAGGAGGAAGCGCCAGACGTCGCGTTAATATGTGTGGAACAAGGGGACATCAGCGGTTGCGCAGGCAGCCATGGAGTCTACCACCCTCGAGCATCTCAA
+
BABCCFFFFFFFGGGGGGGGGGGGG2A44B5BG5BEE?5ADG5F5DGH33AFEFHDCG?EE01BB3FD5FF5AE1111B23BBG/?1?134BFGHFF3?GG1/??>/E@//?B???/2B3BC?/=/@2D2D@20=D2FCC---<--.00CG0;0;0:/../..-9-.-..-..---9-.;0009090..000///..-.-:09000.-9--;-----....:;00/0:0/990000....-;..-00;09;
@M03495:530:000000000-LYBTV:1:1103:5504:21349 1:N:0:GATCCGGG+ACCTGCTT
GTCAGCATGTGAGCTTTGGAGTGAAATCTCTTGTCTTAAGGAATAAAGGAAAAAGATTCCGTCGGAGGCTCGGTGCTCTACAGGTTCAACCTTTGTACTCTATTATTGCCTCACATTCCATCTCTTGTGAAAATATATTTGATTGGCTTTTCTGCAGGTTGTTTGCCAGGACTTTCCAAGACCTCCACTAGAAAACACAATAAACTTTTTGGAAGCTGGACAACTATCTTCATTTTTCAGAAACAGTGAAC
+
BABCCFFFFFFFGGGGGGGGGGHHHGHHHHHHHHHHHHHHHHHHGHHHHHHHHHGGEHHHHHHGGEGGGHHGGGGGHHHHHGFHHHHHHHHGHHHHHHHHHHHHGHHHHHHFFHHHHHHHHHFHHHHHHHFFHFHHHHHHHEFHFHFHHHHHHHHHHHHHGEHHHGHHGHHHHFHDGHHHHGGEHGGHHHHFFHHFHFEEH0GHDBGGGHGGGGFHHHGEHFHGHHEFHHGGGGBFGGGGBFFFFFFGGGB
@M03495:530:000000000-LYBTV:1:1103:7385:21374 1:N:0:GATCCGGG+ACCTGCTT
GTCAGCATGTGAGCTTTGGAGTGAAATCTCTTGTCTTAAGGAATAAAGGAAAAAGATTCCGTCGGAGGCTCGGTGCTCTACAGGTTCAACCTTTGTACTCTATTATTGCCTCACATTCCATCTCTTGTGAAAATATATTTGATTGGCTTTTCTGCAGGTTGTTTGCCAGGACTTTCCAAGACCTCCACTAGAAAACACAATAAACTTTTTGGAAGCTGGACAACTATCTTCATTTTTCAGAAACAGTGAAC
+
BBBBAFFFFFBFGGGGGGGFGGHHGFHHHHHHHGHHHHHHHHHHHHHHEFHHHHGGHHHHHHHGGGGGGHHGGGGFHHHHHGFHHGFHGHHHFHHHHHHHHHHHEHHHHFGHFHHHHGHHHHHHHHHHHHHHDGHFHHHHHHHHHAGHHHHHGHHHGHHHHGHGHHFHFEGHHHHHHE1FGFHHHHHGHFHF1FFGHHHGHHF0DDHHHHGGHF/CGHBCGHHGHHHHHFBFGF0FGGGGCBFFGGFFB09
@M03495:530:000000000-LYBTV:1:1103:4774:21382 1:N:0:GATCCGGG+ACCTGCTT
GTCAGCATGTGAGCTTTGGAGTGAAATCTCTTGTCTTAAGGAATAAAGGAAAAAGATTCCGTCGGAGGCTCGGTGCTCTACAGGTTCAACCTTTGTACTCTATTATTGCCTCACATTCCATCTCTTGTGAAAATATATTTGATTGGCTTTTCTGCAGGTTGTTTGCCAGGACTTTCCAAGACCTCCACTAGAAAACACAATAAACTTTTTGGAAGCTGGACAACTATCTTCATTTTTCAGAAACAGTGAAC
+
AABAAFFFFFFFGGGGFGGGGGHGGHHHHCGHHHFHHHFHHG3FGHHFHFHHHFEGHHHEEHHCEGGFFHHGFAEFHGHHHHHHHGHHGHGGFGGGGHEGHHHHFHFHHHFHHHHHHHFFHHHHHHHHHGHDHHGHHHHHHBHHHFFHHCFHHFBBFFFGGDHGHHHDGEGEFCHF1?DGA0C11F<0FCG1=<0<.CC.<DG00DGHHHGGFCGHHGGHGHHHBCCGFHEGG09FFBFF0BBFGBFFF00
@M03495:530:000000000-LYBTV:1:1103:5176:21393 1:N:0:GATCCGGG+ACCTGCTT
GTCAGCATGTGAGCTTTGGAGTGAAATCTCTTGTCTTAAGGAATAAAGGAAAAAGATTCCGTCGGAGGCTCGGTGCTCTACAGGTTCAACCTTTGTACTCTATTATTGCCTCACATTCCATCTCTTGTGAAAATATATTTGATTGGCTTTTCTGCAGGTTGTTTGCCAGGACTTTCCAAGACCTCCACTAGAAAACACAATAAACTTTTTGGAAGCTGGACAACTATCTTCATTTTTCAGAAACAGTGAAC
+
3AAAAFFFFFFBG4FGGGGGFFGFHHFFGHFFHG4FGFHDHHFHHGHFBGHGF2E23EGGFHHGEEE?EFHC?1?@GD5GFFHFFGGFHHG33FDGHHHHHHGHHHGHE3FGFACHBGDDFGDGHHHHHGHD3FFGHFFGG4F4G0BBGGHGFFGFHFHFGEG0GF@G</F/0FDFFGGHFFGBFGHBGFG1<FG0FFE.GBFDG00DGFGGFCB.CFC.:CHGFFFGBGFGGGGGGEGGBFBFGBFFGG0
@M03495:530:000000000-LYBTV:1:1103:4125:21401 1:N:0:GATCCGGG+ACCTGCTT
GTCAGCATGTGAGCTTTGGAGTGAAATCTCTTGTCTTAAGGAATAAAGGAAAAAGATTCCGTCGGAGGCTCGGTGCTCTACAGGTTCAACCTTTGTACTCTATTATTGCCTCACATTCCATCTCTTGTGAAAATATATTTGATTGGCTTTTCTGCAGGTTGTTTGCCAGGACTTTCCAAGACCTCCACTAGAAAACACAATAAACTTTTTGGAAGCTGGACAACTATCTTCATTTTTCAGAAACAGTGAAC
+
BABBBFFFFFFFGGGGGGGFGGHHFHHHHGHHGFGHHHGHHGCGHHHHHHHFHHFEHHFHHHHGGCEEGHGGGEE@HHHHGHHGGHHHFHCGH3GGHHGHHHHHHHHFFHHHHHHHGGHHHHHHHHHHHGHBGGFHHHGGHHHHFFHHHGHHHFHFHFHHEAHHHHHHFHHGFFHHGF?<CGHGHHGHHHH1>FGHHHE<GHFBGGGGHHCCGHGFHHEFHFFEHHHHFHGGGGGGFFGB0;9BFFFBFF0
@M03495:530:000000000-LYBTV:1:1103:23133:21403 1:N:0:GATCCGGG+ACCTGCTT
GTCAGCATGTGAGCTTTGGTCCAGCCTGAGTCCTGGTTTATCAACGGCAAAATATAGATCGGAAGAGCACACGTCTGAACTCCAGTCACGATCCGGGATCTCGTATGCCGTCTTCTGCTTGAAAAAAAAAAAAAAACTATACCGGACGCAGGCACCATGGTACGCACAGTAGAGTAGTACAGTTATACATGATAGAGACAGACGACGATAGGATCGGCAGGTACATGCACGATGTGACTAGATACACCTGC
+
CBCBCFFFFFFFGGGGGGGGGGHHHGHHHHHHHHHHHHHHHHGHHGGGGGGHHHHHHHHHHGGGGHHHHHHHGGHHGHHHHHHHHHHHHGGGHGEGGGEGHHGFGGHHHGEGEGFH4FGHCFHHHHGCF/>>-<-<.000000<--;:----.....00/000...9-/0000009///99////;////////////9/;:.--;--...//:/..;---.//;/////.:..9//9/:/://9//;//.
@M03495:530:000000000-LYBTV:1:1103:15317:21405 1:N:0:GATCCGGG+ACCTGCTT
GTCAGCATGTGAGCTTTGGACTCCTGACTGGTTTATCAACGGCAAAATATAGATCGGAAGAGCACACGTCTGAACTCCAGTCACGATCCGGGATCTCGTATGCCGTCTTCTGCTTGAAAAAAAAAAAAAAGTAACGAACAACGGAATCTACATGCAAGTAACACTCATACTGATATGCACAATACTCATAGCATGTGTACACAAGACAGAATGGTGCAGGATGACTTCATTACAGCGCGCGTGAGCATACA
+
CDDEEFFFFFFFGGGGGGGGGGHHHHHHHHHHHHHHHHHHGGGGGHHHHHHHHHHHGGGGHHHHHHHGHHHGHHHHHHHHHHHHGEHHGHGGGEEGHHGGHHHHGGGHGHHHHHHGGHHGHGCGG@C/--.1111...--/.--..<011111100101:1:100//11111<:<1111:1/:101011:1011011111:10../</:/011011001:.00<0111111<1100-------..0:0100
@M03495:530:000000000-LYBTV:1:1103:5117:21420 1:N:0:GATCCGGG+ACCTGCTT
GTCAGCATGTGAGCTTTGGTCCAGCCTGAGTCCCTGGTTTATCAACGGCAAAATATAGATCGGAAGAGCACACGTCTGAACTCCAGTCACGATCCGGGATCTCGTATGCCGTCTTCTGCTTGAAAAAAAAAAAAAATAAGTCAAGACAACTAAGCACCACGCAGGCAACGAGAGACATGCCGAGTTACAGCGCATGTACTGCCAGCTACAGCAGTGTCACGTAGGTACACTTCATCACGACTTTCTTCAGC
+
CBCCCFFFFFFFGGGGGGGGGGHHHGHHHHHHHHHHHGHGHHHHHHGGGGGHHHHHHHHHHHGGGGHHHHHHHGHHHGHHHHHHHGHHHHGGHHGHGGFDFHHHFGHHHHGGGHGHHHHHHHFHHHGGGG<<<-<-.000000000///.0000/0/.....;--....-.9.-.:/000:--9..0;0:0---;.0;000:/009::000:/.00000:../..:000000:00;0:..-..00;000:;
@M03495:530:000000000-LYBTV:1:1103:15500:21421 1:N:0:GATCCGGG+ACCTGCTT
GTCAGCATGTGAGCTTTGGAATTAGTAAATTCGTTGACGACAGAAGGAGCAAGATAACGACCACAGGGAGGGTGGTTTATCAACGGCAAAATATAGATCGGAAGAGCACACGTCTGAACTCCAGTCACGATCCGGGATCTCGTATGCCGTCTTCTGCTTGAAAAAAAAAAAAAAAAATAACAGACAGTTAAAAAACGCAACAGAGAGTATAGTATACTATATCAGTGGTATGTAGTCAAAGGAATGTAATT
+
BCCCCFFFFDFFGGGGGGGGGGHHHHHHHHHHGGHHHHGGGGGHHHHHHHHHHHHHHHGGGGGHHHHGFGGGEFEGGHHHHHHHGFGGGHHGFHHHHHHHGGGGHHHGHHHGHHHGHHHHHGHHHHHHGGEHGHGGAFEHHHGGHHHHGEFHGHHHHHHH.GHHHGGGGC-A--;--.//////.//;/////;-.---:-.///99B/;/:9/////9///;///9/////;9/////////////////
@M03495:530:000000000-LYBTV:1:1103:27021:21458 1:N:0:GATCCGGG+ACCTGCTT
GTCAGCATGTGAGCTTTGGAGTTCTCTGGTTTATCAACGGCAAAATATAGATCGGAAGAGCACACGTCTGAACTCCAGTCACGATCCGGGATCTCGTATGCCGTCTTCTGCTTGAAAAAAAAAAAAAACGCCTGAGACTCTCTATAAGTATGCACACCGACGCAATATATCTGACCTGTACTTACCGATACGCAAAGTCCTATATCGCGCCTGTGATGTACTACTCGCTAGATTCAACTGTGTCGGATATC
+
CBBCCFFFFFFFGGGGGGGGGGHHHHHHHHHHHHHHHHGGGGGHHHHHHHHHHHGGGGGGHHHHHGHHHGFHHHHHHHHHHHGFHHGHGGEGGHHHGGHHGHGEGHGHHHHHHGGHHHGGGG@//><<.---..//00<000<0000=;0000000.:-------.000;99000/;/0900;0;9..9--.9.--/0;0009:00..-:;..00000;000000:.-:..:0000000/00;9.--..00
@M03495:530:000000000-LYBTV:1:1103:18274:21477 1:N:0:GATCCGGG+ACCTGCTT
GTCAGCATGTGAGCTTTGGAATTAGTAAATTCGTTGACGACAGAAGGAGCAAGACACAGGGAGGGTGGTTTATCAACGGCAAAATATAGATCGGAAGAGCACACGTCTGAACTCCAGTCACGATCCGGGATCTCGTATGCCGTCTTCTGCTTGAAAAAAAAAAAATGAAATCCAGACTTGCAGAAGAATGTCCAATCAGATGGTTAATTTGTATTGGATAATAAACCAAAGCGAAAACAACTACATTCCAC
+
BAAABFFFFFFFGGGGGGGGGGHHHHHHHHHHGGHHHHGFGGGHHHFFHHHHHHHGGHHHGGGGGEFCFFHHHHHHHGGGGGHHHGHHHHHGHFEFGEFHGHHHGHHHGFFHHHHHHHHHHGGHHGHGC//?FFCFGHHGHGGGGGHHHHHGGF1FFG-----;-.000000/C09.90;0009////:0000990////:///:////99BFBB//9/:/;/////.99/;..9--/9.;;//;///;/:
@M03495:530:000000000-LYBTV:1:1103:15218:21478 1:N:0:GATCCGGG+ACCTGCTT
GTCAGCATGTGAGCTTTGGTCCGCCTGAGTCCTGGTTTATCAACGGCAAAATATAGATCGGAAGAGCACACGTCTGAACTCCAGTCACGATCCGGGATCTCGTATGCCGTCTTCTGCTTGAAAAAAAAAAAAAACGAAAACAAGTAACTGAAACAAATGCAGGAAATCAACAACAAATGCAGTTGAGAAGCGTTGGAACATCTGACATGAACGAGTACTGATACATAGCTGTCTCTAGCCACACAGTAGTA
+
CBCCCFFFFFFFGGGGGGGGGGGGGGHHHHHHHHHHHHHHHHHHGGGGGHGGHHFHHHHHGGGGHHHHHHHGHHHGHHHHHHHHHHHHGGHHGHGGEFEHHHGGHHGHGFGHGHHHHHHHACGHGCGFG/><-<.-...</../0000000000/.;:0000..//0000/0.....000000000;;0::-9.-.900/00000:0:;;009....00:00000000;0:900000;0/0/.9..00000
@M03495:530:000000000-LYBTV:1:1103:3623:21488 1:N:0:GATCCGGG+ACCTGCTT
GTCAGCATGTGAGCTTTGGAGTGAAATCTCTTGTCTTAAGGAATAAAGGAAAAAGATTCCGTCGGAGGCTCGGTGCTCTACAGGTTCAACCTTTGTACTCTATTATTGCCTCACATTCCATCTCTTGTGAAAATATATTTGATTGGCTTTTCTGCAGGTTGTTTGCCAGGACTTTCCAAGACCTCCACTAGAAAACACAATAAACTTTTTGGAAGCTGGACAACTATCTTCATTTTTCAGAAACAGTGAAC
+
A>AA>FFFFFFDGFGGGGGGGGHHFFHHHHHHHGHGGHHHHCGGGHHEFHHHHHGAHHGGFFGGCGG?EGHGGADEHHHHGHHHHHHGHHGHHG@BGFHHGGHFHGHGHHHHHGHGGBDGGGHHHHHFGBF43FGHHHHHGGHHFGHHGFHGGHHHGFHHGDEHGHBDFC?GCFFFFB1?GFCGHHFHHHEG=1CCGGA<GHG0<DGHHHGGHGGCCG/CHGHEBGFFFF0BFF0FFFFF0C9FFFCBC;0
@M03495:530:000000000-LYBTV:1:1103:21042:21501 1:N:0:GATCCGGG+ACCTGCTT
GTCAGCATGTGAGCTTTGGTCCAGCCTGAGTCCCTGGTTTATCAACGGCAAAATATAGATCGGAAGAGCACACGTCTGAACTCCAGTCACGATCCGGGATCTCGTATGCCGTCTTCTGCTTGAAAAAAAAAAAAAAAGCAGGAGTGAGGGACGGTAAGAGGTATTTCTTAAGTAATAGCTAAAATCAGAGATGAATGTAGATGCCACAGACGTGATAGAGCGTGTGTACAGCTGACGTCATATAGGTCCGC
+
BABBBFFFFFFFGGGGGGGGGGHHHGHHHHHHHHHHHGHHHHHHHHGGGGGHHHHHHHHHGHGEGGHHHHHHHGHHHGFGHHHHHHHHHHGGHHGHGGG1?GGHGGHGHHGEGHGGHHHHGHFGFHHGGGCC>->--..</.../.00....;-...000.::;00;00000=0000090900:0/0000.////9/////9//9//../.-...//;/:/-.;...////////..;.9.////////--
@M03495:530:000000000-LYBTV:1:1103:24603:21502 1:N:0:GATCCGGG+ACCTGCTT
GTCAGCATGTGAGCTTTGGTCCAGCCTGAGTCCCTGGTTTATCAACGGCAAAATATAGATCGGAAGAGCACACGTCTGAACTCCAGTCACGATCCGGGATCTCGTATGCCGTCTTCTGCTTGAAAAAAAAAAAGATAACATCAAAAAGACGAGCTCAGACACAGGTAAATCATTACGAGTAGACATATGTTAGTGGTACTCATGCTGTAGTGCCTCTACACACTCACTATCCTCCTGAGACGCGAAACAGA
+
CCCCCFFFFFFFGGGGGGGGGGHHHGHHHHHHHHHHHGHHHHHHHHGGGGGHHHHHHHHHHHGGGGHHHHHHHGHHHGHHHHHHHHHHHHGGHHGHGGGGGHHHGGHHHHGFGHGHHHHHHGFFHHHGGG@@/..1<11<11<111..</.---<0</00///..000<0<0:000..<..:0<00000000000<<B<0<C000000000/00<00<00/0.///00000/0://00/00.--<-9-///
@M03495:530:000000000-LYBTV:1:1103:15165:21507 1:N:0:GATCCGGG+ACCTGCTT
GTCAGCATGTGAGCTTTGGCACAGGGAGGGTGGTTTATCAACGGCAAAATATAGATCGGAAGAGCACACGTCTGAACTCCAGTCACGATCCGGGATCTCGTATGCCGTCTTCTGCTTGAAAAAAAAAACCAACAGGGACCGGGCCGGGAGGGGGATGGGGCACATCCGTGGGAACCGGTGAATGGCGAGCAGACTGGTAGACCACCGTTGGCCTATGCGACCCGCTGGGCCTGACCGCGAGCCTCAGCTGG
+
BBBBBFFFFFF@FFGGGGGGFFHHHGCEGGAAEEEFFHEHFHEGGGGFHFHHHHHHHHFGGGFHHHHFGGFHGGFFHHFGHHHHFHGFHHFHGGGEFFHGFDFHHFGFGGGHGHFFFEFGD3GC@@CC....<.0...<.-------:9;-----;9..A.99./;;..9--./9.-;9-9////.9-9--//;//.//////..;.9...9/////9..--------.9....//9--;---/./////.
@M03495:530:000000000-LYBTV:1:1103:12918:21524 1:N:0:GATCCGGG+ACCTGCTT
GTCAGCATGTGAGCTTTGGACTCCTGACTGGTTTATCAACGGCAAAATATAGATCGGAAGAGCACACGTCTGAACTCCAGTCACGATCCGGGATCTCGTATGCCGTCTTCTGCTTGAAAAAAAAAAACAAACATGTTATAGTATGTAACCTAAAATTATATTAGTATACTTAGTAAATGCAGACGTTGTGATACGTTTCACTTGTTATAAACATTATTTAATTGCATTAGCATCGAGTTGACCCTTATTGT
+
EEEDEFFFFFFFGGGGGGGGGGHHHHHHHHHHHHHHHHHHGGGGGHHHHHHHHHHHGGGGHHHHHHHGHHHGHHHHHHHHHHHHGGHHGHGGEEFHHHGGHHHHGGGHGHHHHHHHHHHHGGCD/<<?//=?011<111111111111<11100010011<111=11111111:11111111<.-.....1111.0//01<1<01111:110<<11<11111111::1:1:1<:<:.091100///:1:11
@M03495:530:000000000-LYBTV:1:1103:17676:21528 1:N:0:GATCCGGG+ACCTGCTT
GTCAGCATGTGAGCTTTGGAGTGAAATCTCTTGTCTTAAGGAATAAAGGAAAAAGATTCCGTCGGAGGCTCGGTGCTCTACAGGTTCAACCTTTGTACTCTATTATTGCCTCACATTCCATCTCTTGTGAAAATATATTTGATTGGCTTTTCTGCAGGTTGTTTGCCAGGACTTTCCAAGACCTCCACTAGAAAACACAATAAACTTTTTGGAAGCTGGACAACTATCTTCATTTTTCAGAAACAGTGAAC
+
CBBCCFFFFFFFGGGGGGGGGGHHHHHHHHHHHHHHHHHHHHHHHHHHHHHHHHGGHIHIHHHGGGGGGHHGGGGGHHGGHHHHHHHHHHHHHHHHHGHHHHHHHHHHHHHHHHHHHHHHHHHHHHHHHHHHHGHHHHHHHHHHHHFHHHGHHHHHHHHHHGHHHHHHHHHHHHHHHGHHGHHHGHFHHGHFGHHFHGEEHHHHHGFHHHGGFHHEHHFFGHHEHHHHEHGGGGGGGGGGFG0FFGGFFF0
@M03495:530:000000000-LYBTV:1:1103:12767:21538 1:N:0:GATCCGGG+ACCTGCTT
GTCAGCATGTGAGCTTTGGAGTGAAATCTCTTGTCTTAAGGAATAAAGGAAAAAGATTCCGTCGGAGGCTCGGTGCTCTACAGGTTCAACCTTTGTACTCTATTATTGCCTCACATTCCATCTCTTGTGAAAATATATTTGATTGGCTTTTCTGCAGGTTGTTTGCCAGGACTTTCCAAGACCTCCACTAGAAAACACAATAAACTTTTTGGAAGCTGGACAACTATCTTCATTTTTCAGAAACAGTGAAC
+
BBCCCFFFFFFFGGGGGGGGGGHHHHHHHHHHHHHHHHHHHHHHHHHHHHHHHHGGHHIHHHHGGGGGGHHGGGGGHHHHHHHHHHHHGHHHGHHHHHHHHHHHHHHHHHHHHHGHHGHFHHHGHHHHHFGHHHHHHHHGHHGHHFHHHHHHHHGHHHHHHGHHHGHHHHHHHHHGHFFGAHHFHHGHHHH1GHFFHHHEHEHHHGHHHHGCHHGHHHGFHGHHHHHHHHGGGGGGGGGGEFGGGFBFFG0
@M03495:530:000000000-LYBTV:1:1103:7775:21546 1:N:0:GATCCGGG+ACCTGCTT
GTCAGCATGTGAGCTTTGGATGGTTCTGGTTTATCAACGGCAAAATATAGATCGGAAGAGCACACGTCTGAACTCCAGTCACGATCCGGGATCTCGTATGCCGTCTTCTGCTTGAAAAAAAAAAAATAAACGACCATTTGGTCAGAACTAGAGTTCGGGTTGACATCGGCAATGAGATAATTGAGTGTGGAGGCCAAGTACCCCGACCAAGGCAGTACGTTCAGCGGCACTTTCGTCGACGCTCACCTCAA
+
AAAA?CFFFDFFGFGGG4GGGGGHFHHHHHGGHHFHHHGGGG?GHHHDEEGHHGGEGGFHB3FCGAGHHGEGHGHFFEFHGFG?G?>G@E@1?D@CFECGDFFGGHAGHDDGGGFFD3F//</>/>01111.>---1>100<00<D0<000<00<D.-:..-/0000..-9-/:00;00000;00;0;0;0.....9./;///9-----..:9..///../;///.----.//;.;9-9---..;/9;.//
@M03495:530:000000000-LYBTV:1:1103:14560:21550 1:N:0:GATCCGGG+ACCTGCTT
GTCAGCATGTGAGCTTTGGTCCAGCCTGAGTCCTGGTTTATCAACGGCAAAATATAGATCGGAAGAGCAAACGTCTGAACTCCAGTCACGATCCGGGATCTCGTATGCCGTCTTCTGCTTGAAAAAAAAAAAAAAATGCACAAAGCAACTAAAGTCAACTTATTAAGTACAATACATAGACGCAACACTACAGACACAATATCTGTCTAGTAGTAGCATCACATCTCCACTGAAGTTGATAATCAGTAGCT
+
CCCDEFFFFFFFGGGGGGGGGGHHHGHHHHHHHHHHHHHHHHHHHGGGGGHHHHHHHHHHHGGGGHHHHHHHGHHHGHHHHHHHHHHHHGGHHGHGG@E1GHHGGHHHHGGGHGHHHHHHHGHHHHGGGGAA>---.01=0=/.//0/./<000<1110110111<111:111100<1110.----..0//:01.://<01111111111:11111111000:10110</100:01:1111111101<111
@M03495:530:000000000-LYBTV:1:1103:10358:21574 1:N:0:GATCCGGG+ACCTGCTT
GTCAGCATGTGAGCTTTGGAATTAGTAAATTCGTTGACGACAGAAGGAGCAAGATAACGACCACAGGGAGGGTGGTTTATCAACGGCAAAATATAGATCGGAAGAGCACACGTCTGAACTCCAGTCACGATCCGGGATCTCGTATGCCGTCTTCTGCTTGAAAAAAAAAAAACCTCACTCCGAGGCCATAGTTTCTATCCTGGGGGCTATCACGCGTGAGTATCTACTATCTTCCCACTATGGCTCTTACT
+
BBBBBFFFFFFFGGGGGFGGGGHHHGHHHHHHGFGHGHGGGFGHHHHHHGHHHGHHHHGGGGGHHHHFEGGGEF@?CGHHHDFHGCGGGHHHGHHHHHFHGGEFGHHGFHHGHGHGHHHHFHHHHHHHGGGHDGCG@AFDFFGGHHHHC<<CEHHHHHHFCCGHHGCFFG--.;///.009.---;..////;/9///::9//.----.9///.:-9-.;////;///;/9////./;./;/9.B/9/9//
@M03495:530:000000000-LYBTV:1:1103:11589:21579 1:N:0:GATCCGGG+ACCTGCTT
GTCAGCATGTGAGCTTTGGAGTGAAATCTCTTGTCTTAAGGAATAAAGGAAAAAGATTCCGTCGGAGGCTCGGTGCTCTACAGGTTCAACCTTTGTACTCTATTATTGCCTCACATTCCATCTCTTGTGAAAATATATTTGATTGGCTTTTCTGCAGGTTGTTTGCCAGGACTTTCCAAGACCTCCACTAGAAAACACAATAAACTTTTTGGAAGCTGGACAACTATCTTCATTTTTCAGAAACAGTGAAC
+
CCCDDFFFFFFFGGGGGGGGGGHHHHHHHHHHHHHHHHHHHHHHHHHHHHHHHHGGHIHIHHHGGGGGGHHGGGGGHHHHHHHHHHHHHHHHHHHHHHHGHHHHGHHGHHHHHHHHHGHGHGHHHHHHHHHHHGGHHHHHHGHHHGFHHHHHHHGHHHHHHGHHHHHHHHGHHHGHHGDGHHHHHGGHHGGGGGHGHHHEHGHHHHHHHHGGHHHHHHHHHGHHHHHHHHGGGHGGGGGGGFGGGGFGGG0
@M03495:530:000000000-LYBTV:1:1103:3918:21593 1:N:0:GATCCGGG+ACCTGCTT
GTCAGCATGTGAGCTTTGGTTTATCAACGGCAAAATATAGATCGGAAGAGCACACGTCTGAACTCCAGTCACGATCCGGGATCTCGTATGCCGTCTTCTGCTTGAAAAAAAAAAAAAACGGAACTAGGCTACAACAGTGTATTAAAGCAATAATCTAACACAATACTAAAATCAAACACAGTTCTCTGATACTAGATAATGAATTCAAACTTCTTGATGTAACATAGTATAGGTGAATCATTCTCACACTT
+
BABCCFFFFFFFGGGGGGGGGGHHHHHGGGGGGHHHHHHHHHHHGGGGHHHHHHHGHHHGHHHHHHHHHHHHGGHHGHGGGEFHHHGGHHHHGEGHGFHHHHHHCGGHHGGGGB@////-.<.->1>0000/000./=0<0=D0000;0/000000;0000..000;C00990;9009:..900000090000000009;0000000900000000000;000000000;90:;000000000000000/0
@M03495:530:000000000-LYBTV:1:1103:14025:21604 1:N:0:GATCCGGG+ACCTGCTT
GTCAGCATGTGAGCTTTGGTCCAGCCTGAGTCCTGGTTTATCAACGGCAAAATATAGATCGGAAGAGCACACGTCTGAACTCCAGTCACGATCCGGGATCTCGTATGCCGTCTTCTGCTTGAAAAAAAAAAAGAAAGCATATAAGACGTAGAAGTGGTTTGGAATCCAACTGTAAGTAAGAAATGCAATGATAAATAGAGTGCGCACCGACGATGAGACAACCAGATAAACTGAATCTGAATGCAGATGAC
+
CCCCCFFFFFFFGGGGGGGGGGHHHGHHHHHHHHHHHHHHHHHHHGGGGGHHHHHHHHHHHGGGEHHHHHHHGHHHGHHHHHHHHHHHHGGHHGGGGGFEHEGFGHHHGGGGHGHHHHHHHHBFHGGGGCA//.>C10111111111<<.<.=00000....;00:<00///0:000000<0/00BCB0000000;0000000--:-:-----..;/////:.;.;/////////;//9/9//;9//////
@M03495:530:000000000-LYBTV:1:1103:28209:21610 1:N:0:GATCCGGG+ACCTGCTT
GTCAGCATGTGAGCTTTGGAATTAGCTGGTTTATCAACGGCAAAATATAGATCGGAAGAGCACACGTCTGAACTCCAGTCACGATCCGGGATCTCGTATGCCGTCTTCTGCTTGAAAAAAAAAAATGTGAAAATATATTTGATTGGCTTTCCTGCAGGTAGCTTGCCAGGACTGTCATGGACCTCCACCAGATAACCTAATAAATATTTTAGTCGCTGGACCACTACTTTCAGTTTTCACAACAAGTGACC
+
BBBBBFFFFFFFGGGGGGGGGGCH4GHFG4FGFHHBGFEECGGHHGHBD5FAGGGDG1BBEFHFHC1AFC5F3GGHBBGGGGG1F1BB>//?1FBFG1GGB3/E?FFF?B4?BCF3?3BB/<<//?11<F11??1<<@1<<DF1>001<<11111</.<00/<=/./0<..:/.:000000<//0.:/....0000/0//0;900;B0900;009-:.-9.;.9;//;//9/99/9;;///9;.9.9////
@M03495:530:000000000-LYBTV:1:1103:9697:21645 1:N:0:GATCCGGG+ACCTGCTT
GTCAGCATGTGAGCTTTGGATGGTTCTGGTTTATCAACGGCAAAATATAGATCGGAAGAGCACACTCTGAACTCCAGTCACGATCCGGGATCTCGTATGCCGTCTTCTGCTTGAAAAAAAAAAATAAGGGATGCTGGTCAAGATTTTCTTCATTACATATACTATTTACCTGTACATCCTGAATTAACAAAGAGAAACGCCTTACTCTTGTAATACAGATAGGTATTTACTTTTTAGTTTGTGGTTTAGTA
+
BCCCCFFFFFFFGGGGGGGGGGGFHHHHHHHHHHHHHHGGGGGHHHHHHGHHHHGGFGHHGHHHHHHHGFHGHHHGHHHFHGDHHGHGGGE1GHHFGHHHHGGGHGFHFBGHCBFHHH?FG//>01?1?0FG/0<110111>1<11111<<111>00=0=00<0=0==0<0<000<:0/0::CC0:;00<C/////;/.;-..09;;00;000;0900;0;0900;0;F00;9/9.//:9/.....9:///
@M03495:530:000000000-LYBTV:1:1103:5982:21666 1:N:0:GATCCGGG+ACCTGCTT
GTCAGCATGTGAGCTTTGGAAATTAGTAAATTCGATAACGACCACAGGGAGGGTGGTTTATCAACGGCAAAATATAGATCGGAAGAGCACACGTCTGAACTCCAGTCACGATCCGGGATCTCGTATGCCGTCTTCTGCTTGAAAAAAAAAAAAAAAAGAGAATAACAAGCGTATAGTGTAAGTACTAACATATATGGATGAAAAATAGTTGCTATCTCGTGTGTATGTTGTGTAGCATCCACATGTACACT
+
CCCCCFFFFFFFGFGGGGGGGGHHHHHHHHHHHGHHHGHGGGGGHHHHGGGGGEGGGGHHHHHHHGGGGGGHHHHHGHHHHGGGGHHHHHHHGCHHGHHHHHHHFHHHHGGHHGHGGGDCGHHGGHHHHGGGFGHHHEHHGGGHHHGCC-<---:--..///:00:;C/..;;9////////:/;//://///////:///;B/:.9//////////:..9..;///9///.///////////:///////
@M03495:530:000000000-LYBTV:1:1103:19443:21679 1:N:0:GATCCGGG+ACCTGCTT
GTCAGCATGTGAGCTTTGGTCCAGCCTGAGTCCTGGTTTATCAACGGCAAAATATAGATCGGAAGAGCACACGTCTGAACTCCAGTCACGATCCGGGATCTCGTATGCCGTCTTCTGCTTGAAAAAAAAAAATAAAGAGAGGGCGGGCGAAGAACTCCAGCATTAGAGCCCCGGGCTGGAGAGCGTATCGTGGTCGGTCATATCGAACAGCAAGATCATAAGATCACACTACGCACTATCAGTCACGACAA
+
BBBBAFFFFFFFGGGGGGGGCGHHHGHHHHHHHHHHHHHGHHHGHGGGGGHHHHHHHHHHHGGGGHHHHHHHGGHHGFHHHHHHHHHHHGGHHGFGGE?1FEGFEHFHHGGCHGHHHHHHH0G?FCFGG<//011>>100..<.<---;---9F/090/////;9B///9.9-----99../9;-.....;...:---9.////..;.-/....9///9////////;////.-.--/9//;;///..;-9
@M03495:530:000000000-LYBTV:1:1103:14207:21713 1:N:0:GATCCGGG+ACCTGCTT
GTCAGCATGTGAGCTTTGGAGTGAAATCTCTTGTCTTAAGGAATAAAGGAAAAAGATTCCGTCGGAGGCTCGGTGCTCTACAGGTTCAACCTTTGTACTCTATTATTGCCTCACATTCCATCTCTTGTGAAAATATATTTGATTGGCTTTTCTGCAGGTTGTTTGCCAGGACTTTCCAAGACCTCCACTAGAAAACACAATAAACTTTTTGGAAGCTGGACAACTATCTTCATTTTTCAGAAACAGTGAAC
+
BABBBFFFFFFFGFGGGGGGGGHHHHHHHHHHHHHHHHHHHHFHHHHHHHHHHHGGHHGHHHHGGGGGGHHGGGGGGHHHHHHHHHHHHHHHHHHGHHHHHHHHGHHHHHHHHHHHHFHHHHHHHHHHHGFGHGHHHHHHHDHHHFFFHHFHHHHHHHGHFDHHHGHHHHGHHHHFFFHHAFFGHHFHHGHFFHHFHHH<GHH=DFFHFHGGFGFFGHHHHFHFHHHHHHGGGFGGFGGGFGFGFGFGGG0
@M03495:530:000000000-LYBTV:1:1103:27171:21713 1:N:0:GATCCGGG+ACCTGCTT
GTCAGCATGTGAGCTTTGGTCCAGCCTGAGTCCTGGTTTATCAACGGCAAAATATAGATCGGAAGAGAACACGTCTGAACTCCAGTCACGATCCGGGATCTCGTATGCCGTCTTCTGCTTGAAAAAAAAAAAAACAAAACGAAAAGAATACGCTCGCTTTACTCTGCAAGTCTTCGGAATCATTGACGACGTACTAGGACGCGATTGCTTGGATAGTAGTGACTATGGACCATCAGATTACGCGCAGCATG
+
CBCCCFFFFFFFGGGGGGGGGGHHHGHHHHHHHHHHHHHHHHHHHGGGGGHHHHHHHHHHHGGGGHHHHHHHGGHHGHHHHHHHHHHHHGGHHFHGGEFEFFHEFHHHHGGGHGHHGHHHHHFFFHCD@@/><><..0.<-...-/<.000..;.--...000000000000;00;.9..0000000.99--...00/00-----..0000.90000000/00:09:900/.00000:00;..---:-.00
@M03495:530:000000000-LYBTV:1:1103:14059:21754 1:N:0:GATCCGGG+ACCTGCTT
GTCAGCATGTGAGCTTTGGAATTAGTAAATTCGTTGACGACAGAAGGAGCAAGATAACGACCACAGGGAGGGTGGTTTATCAACGGCAAAATATAGATCGGAAGAGCACACGTCTGAACTCCAGTCACGATCCGGGATCTCGTATGCCGTCTTCTGCTTGAAAAAAAAAAAACAAATAGAGACACTAATAGAAACGCACTACTATTCTACTAATCATTATAGAGAGAATCACAACTGATACTGACATTATA
+
CCDCDFFFFFFFGGGGGGGGGGHHHHHHHHHHGGHHHHGGGGGGHHHHHHHHHHHHHHGGGGGHHHHGGGGGEGGGGHHHHHHHGGGGGHHGHHHHHHHHGGGGHHHHHHHGHHHGHHHHHHHHHHHHGGHHGGGGA?FFHHGGHHHHGGGHGHHHHHHHFHHHHGGGFG?A.<<.0<0000///0/0000000/.-9--0/000000000000<00000:0000..0000000<0/00000000000000
@M03495:530:000000000-LYBTV:1:1103:12636:21777 1:N:0:GATCCGGG+ACCTGCTT
GTCAGCATGTGAGCTTTGGAGTGAAATCTCTTGTCTTAAGGAATAAAGGAAAAAGATTCCGTCGGAGGCTCGGTGCTCTACAGGTTCAACCTTTGTACTCTATTATTGCCTCACATTCCATCTCTTGTGAAAATATATTTGATTGGCTTTTCTGCAGGTTGTTTGCCAGGACTTTCCAAGACCTCCACTAGAAAACACAATAAACTTTTTGGAAGCTGGACAACTATCTTCATTTTTCAGAAACAGTGAAC
+
CCCCCFFFFFFFGGGGGGGGGGHHHHHHHHHHHHHHHHHHHHHHHHHHHHHHHHGGHHHIHHHGGGGGGHHGGGGGHHHHHHHHHHHHHHHHHHHHHHHHHHHHHHHHHHHHHHHHHHHHHHHGHHHHHHHHGHHHHHHHHGHHHHHHHHHHHHGGHHHHHGHHGHHHGHGHHHHHHE=GEFGFHHHGHHHF>GHHHFE<GFDFGHHHHHGGHHHEFHFCGHFHHHHGHHEFGGGGGGGGGGFFFGGGGGC
@M03495:530:000000000-LYBTV:1:1103:9188:21783 1:N:0:GATCCGGG+ACCTGCTT
GTCAGCATGTGAGCTTTGGAGTCCCTGGTTTATCAACGGCAAAATATAGATCGGAAGAGCACACGTCTGAACTCCAGTCACGATCCGGGATCTCGTATGCCGTCTTCTGCTTGAAAAAAAAAAAAATAAAAATTATTAAATAGTAAACAAGTAATCAATCCTATAACATCATAAAAATAAATAGCAGTTATGATTGAACACGTAATGCAGTAACTTGTATTATTATGTCTCCTCGAGCATATCACACATAA
+
BABB@FFFFFFFGGGGGGGGGGFHHHGHGHHHHHHHHGGGGGHHHHHHHHHHGGGGGGHHHHHHGHHHGHHHHHGHHHHHHGGHFGHGGGFFHHHGGHHHHGGGHGHHHFHHHHGHHHFGGB/<A-01>11<0<11>1D1110000<00</0=0000000/000;0:0000;00;C:.00;::90000;C000;000;0;/../.900009000900;090:///;////9/9..:9.-//;9/9/9.9//
@M03495:530:000000000-LYBTV:1:1103:6459:21797 1:N:0:GATCCGGG+ACCTGCTT
GTCAGCATGTGAGCTTTGGTTTATCAACGGCAAAATATAGATCGGAAGAGCACACGTCTGAACTCCAGTCACGATCCGGGATCTCGTATGCCGTCTTCTGCTTGAAAAAAAAAAAAAAGAAACCACAACACAGAGGAACAGAGTAGGTATAGGATGCAGCGACAATCGATGTAGAAGTTCGATATCACGACTCAATGACCGAAGAAGACAGCCAGACTAGGCCATCACCAACAGTGAGTCATGTAGACTGT
+
DDEEEFFFFFFFGGGGGGGGGGHHHHHHGGGGGHHHHHHHHHHHGGGGHHHHHHHGHHHGHHHHHHHHHHHHGGHHGHGGGFEHHHGGHHHHGGGHGHHHHHHHFGHHHGGGD?<><<..0000.......<.0<../<////1110111::0010/010-<-?<00...1<11111111..1.<11<..-..<:11100--<<.//<///<.....:00//0./000/0<.</11101<1:111<1<100
@M03495:530:000000000-LYBTV:1:1103:14232:21804 1:N:0:GATCCGGG+ACCTGCTT
GTCAGCATGTGAGCTTTGGTTTATCAACGGCAAAATATAGATCGGAAGAGCACACGTCTGAACTCCAGTCACGATCCGGGATCTCGTATGCCGTCTTCTGCTTGAAAAAAAAAAAAAACAATGAACAGTTATATATGAGACCGTTATCGCATAAAACTAACGATAGATTACAGCAAAGATTGCAGCATTACTAGTATCACATAATACCGTGTACATCATATGTAAAAGTGATATCTAGAGTTCACATATCA
+
CCCDDFFFFFFFGGGGGGGGGGHHHHHHGGGGGHHHHHHHHHHHGGGGHHHHHHHGHHHGGHHHHHHHHHHHGGHHGHGGGGEHHHGGHHHHGGGHGHHHGHHHFGHFGGGGDFC<///..111111>11111111=000<.-<...:.....00000000.....000;0000//0//0000000.0000:;0::F0C0:000000:....:000;00000000000000000000000:0::0000000
@M03495:530:000000000-LYBTV:1:1103:16042:21806 1:N:0:GATCCGGG+ACCTGCTT
GTCAGCATGTGAGCTTTGGAGTGAAATCTCTTGTCTTAAGGAATAAAGGAAAAAGATTCCGTCGGAGGCTCGGTGCTCTACAGGTTCAACCTTTGTACTCTATTATTGCCTCACATTCCATCTCTTGTGAAAATATATTTGATTGGCTTTTCTGCAGGTTGTTTGCCAGGACTTTCCAAGACCTCCACTAGAAAACACAATCAACTTTTTGGAAGCTGGACAACTATCTTCATTTTTCAGAAACAGTGAAC
+
AAAAACFFBFFFD1FGGGGBBGFFFDADEGFGHB1DGEGCGBFGHHGFB0GGF0EGEHB2AFHA//A//BFAE?EEGHFHHFHBGFFGF1>E@GHBGGD1EGHGHHGF1FGFGFGGD1F2F1B1F2G>GG2FFGFFHHFDDDF2G0FFGCGF12BGHF<1CCHFFB1FFAFGFCBFGFGHFGFHHECCG0F11><FHHH.0/<CGG0GFBCCF0;.;BG:C0GHB/:GHEGB0B;FFGGFF0/C/CFBFF0
@M03495:530:000000000-LYBTV:1:1103:27574:21840 1:N:0:GATCCGGG+ACCTGCTT
GTCAGCATGTGAGCTTTGGATGGTTCTGGTTTATCAACGGCAAAATATAGATCGGAAGAGCACACGTCTGAACTCCAGTCACGATCCGGGCTCTCGTATGCCGTCTTCTGCTTGACAAAACACCAGTCACTGCTATATATCTCGTATGCCATCTTCTTCTTGAAAAAAAAAATACACAACAGTTAACGAATTGCAGCGCCTACTACTACAGATCTTACTAATGCTGCTACTCCATCTGCAGTTATTATCGA
+
>AAAAB1B1DF3EEGGGDG1GFEEG11FFB1BFED3FBFGGEGHCAGHHHFHBG//AECGFGAGHGFEHAHB11@FH1DBBGG/GHGA>//>/BFE>?00>BE?/0/>21F11B011<FGA/0?<01<1121B1B>>2@22@F0/<002111?111?111??11??0--<<-.00000.../0000;;....0;;0/---../000;00/000/000;/////;//////////9/9/////;////99--
@M03495:530:000000000-LYBTV:1:1103:13727:21849 1:N:0:GATCCGGG+ACCTGCTT
GTCAGCATGTGAGCTTTGGAATTAGTAAATTCGTTGACGACAGAAGGAGCAAGATAACGACCACAGGGAGGGTGGTTTATCAACGGCAAAATATAGATCGGAAGAGCACACGTCTGAACTCCAGTCACGATCCGGGATCTCGTATGCCGTCTTCTGCTTGAAAAAAAAAAAACACAAGATATGAACAGTATGATCCAACATGGTAACACAATAAGAGCTATACTAAAATGGACAGCGTCTACGGGATATCA
+
CCCDDFFFFFFFGGGGGGGGGGHHHHHHHHHHGHHHHHGGGGGHHHHHHHHGGHHHHHGGGGGHHHHGGGGGEFGGGHHHHHHHGGGGGHHHHHHHHHHHGGGGHHHHHHHGHHHGHHHHHHHHHHHHGGHHGHGGGGGGHHGGHHHHGGGHGHHHHHHHGHHHHFGGGC-9.....:/000000<0/<0000:00000./0/0:00::..00<00:/000:0000000000:0..-....0..-../<00
@M03495:530:000000000-LYBTV:1:1103:4926:21875 1:N:0:GATCCGGG+ACCTGCTT
GTCAGCATGTGAGCTTTGGTTTATCAACGGCAAAATATAGATCGGAAGAGCACACGTCTGAACTCCAGTCACGATCCGGGATCTCGTATGCCGTCTTCTGCTTGAAAAAAAAAAAACAGTAACACACATAGTTAGTTACACGCATTACTGATAAAGCGTACAGACATGAACTAAAAGCACTTAGCTACACATAACAGCATGATCAATACGGTGCAAACATCTCACTAGTGTATGCAGTGCTAACTACACAT
+
BBCCCFFFFFFFGGGGGGGGGGHHHHHHGGGGGHHHHHHHHGDHGGGGHHFHHHHGHHHGHHHHHHHHHHHHGGHHGHGGGGEHGHGGHHHHGFGHGHHHGHHHCEGFGEECGG></=011?11?//.1111>11111111.--..000000000<0...-.;0:/00:;00000;0::/000000;00/:00:000./000000:000../.9:00..0000000:000:000::00:0:00/0000;00
@M03495:530:000000000-LYBTV:1:1103:24525:21889 1:N:0:GATCCGGG+ACCTGCTT
GTCAGCATGTGAGCTTTGGTCCGCCTGAGTCCTGGTTTATCAACGGCAAAATATAGATCGGAAGAGCACACGTCTGAACTCCAGTCACGATCCGGGATCTCGTATGCCGTCTTCTGCTTGAAAAAAAAAAAAAACAGGAATTACAATCGTGTACTGATCTGACACTCGAGTGATCAGTGGTGTTCACGTTTGACTGGTGCCACCGATTATGTCTGAACTCTCACGTGATCGAACGACGCGTACAGCTGACT
+
CCCDCFFFFFFFGGGGGGGGGGGGGGHHHHHHHHHHHHHHHHHHGGGGGHHHHHHHHHHHGGGGHHHHHHHGHHHGHHHHHHHHHHHHGGHHGHGGEEFHGHGGHHHHGEGHGHHHHHHHHHHHHGGGGG@--<../.</001111<0...</1111111111000/<9.0.1111011/<...111.../.1111.1/0/10.9--..11111<11<1110::..9.<:../.-.--9-<9-.<:000/1
@M03495:530:000000000-LYBTV:1:1103:15003:21896 1:N:0:GATCCGGG+ACCTGCTT
GTCAGCATGTGAGCTTTGGAATTAGTAAATTCGTTGACGACAGAAGGAGCAAGATAACGACCACAGGGAGGGTGGTTTATCAACGGCAAAATATAGATCGGAAGAGCACACGTCTGAACTCCAGTCACGATCCGGGATCTCGTATGCCGTCTTCTGCTTGAAAAAAAAAAAATAAACAATACAAAAAGATGAAAAAAGACGAGAGAGAAATGGAACAACAAAAGATATACTCGTAAGTAGAGCCAATTCGC
+
DDDDDFFFFFFFGGGGGGGGGGHHHHHHHHHHGHHHHHGGGGGHHHHHHHHHHHHHHHGGGGGHHHHGGGGGEGGGGHHHHHHHGGGGGHHHHHHHHHGHGGGGHHHHHHGGHEGGHHHHHHHHHGHHGGAGGHGGC?FHHHGGHHHHGEGHGHHGGHHFFFGHHGGGG--:.00000.000:00...:00000:.;.;/.--.-...:0000000//..:.::::0;0000.....:000;0.//;00..
@M03495:530:000000000-LYBTV:1:1103:24688:21918 1:N:0:GATCCGGG+ACCTGCTT
GTCAGCATGTGAGCTTTGGAGGGCAAGAAGTGTGGTTTATCAACGGCAAAATATAGATCGGAAGAGCACACGTCTGAACTCCAGTCACGATCCGGGATCTCGTATGCCGTCTTCTGCTTGAAAAAAAAAAAAAACTAAATAGACAAGTCTAATGCAGCTATGGTGTATAAGTACTACTCTATTTGCATGTAGAGAGATATATCGCGTTAACCGTAGTCGTGTTGTAATCTCACATGCTATTGGGATGATAT
+
DCDDDFFFFFFFGGGGGGGGGGGGGGGHHHHHGHEHFHHHHHHHGGGGGHHHHHHHHHHHGGGGHHHHHHHGHHHGHHHHHHHHHHHHGGHHGHGGGE/GHHGGHHHHGFGHGHHGHHHHCGHHHGGG@C>---<000<==0000/.0:000000000/000000:000000000000;00::0;0000:00000.90000:0..---..00-....0:9..:./00000:000000000000.;0;:00:
@M03495:530:000000000-LYBTV:1:1103:22054:21937 1:N:0:GATCCGGG+ACCTGCTT
GTCAGCATGTGAGCTTTGGAATTAGTAAATTCGTTGACGACAGAAGGAGCAAGATAACGACCACAGGGAGGGTGGTTTATCAACGGCAAAATATAGATCGGAAGAGCACACGTCTGAACTCCAGTCACGATCCGGGATCTCGTATGCCGTCTTCTGCTTGAAAAAAAAAAAAAAAAAACAAAACATGGCGGAGTTCGTGTTTAGACACTCATATAGCGTGAGCGTAATGTACGCATGCTGATTTAGCGAGT
+
DDDCCFFFFFFFGGGGGGGGGGHHHHHHHHHHGHHHHHGGGGGHHHHHHHHHHHHHHHGGGGGHHHHGGGGGEFGFGHHHHHHHGGGGGHHHHHHHHHHHGGGGHHHHHHHGGHHGHHHHHHHHHHHHGGGHGHGGGCFHHHGGHHGHGGGHGHHGGHHHHHGHHGGCBD@-------..:....00/;:---./09;..;/;0000/://;00000-....0-:..:0000.....0000000000----
@M03495:530:000000000-LYBTV:1:1103:24551:21947 1:N:0:GATCCGGG+ACCTGCTT
GTCAGCATGTGAGCTTTGGAGTGAAATCTCTTGTCTTAAGGAATAAAGGAAAAAGATTCCGTCGGAGGCTCGGTGCTCTACAGGTTCAACCTTTGTACTCTATTATTGCCTCACATTCCATCTCTTGTGAAAATATATTTGATTGGCTTTTCTGCAGGTTGTTTGCCAGGACTTTCCAAGACCTCCACTAGAAAACACAATAAACTTTTTGGAAGCTGGACAACTATCTTCATTTTTCAGAAACAGTGAAA
+
BBCCDFFFFFFFGGGGGGGGGGHHHHHHHHHHHHHHHHHHHHHHHHHHHHHHHHGGHHHHHIHGGGGGGHHGGGGGHHHHHGHHHHHHHHHHHHHHHHHHHHHHHHHHHHHHHHHHHHHHHHHHHHHHHHHHHHHHHHFHHEHHHHHHHHHHHHHHGHHH2EHHHHHHGHHHHHHHHHFHGGFHHHHHHGHGGGGHHHG<GFHHHHHHHHGGBGHFGHCGGHFHHHHHGHGGGGGGFGGGFGGGGGGGFF0
@M03495:530:000000000-LYBTV:1:1103:17498:21987 1:N:0:GATCCGGG+ACCTGCTT
GTCAGCATGTGAGCTTTGGAGTGAAATCTCTTGTCTTAAGGAATAAAGGAAAAAGATTCCGTCGGAGGCTCGGTGCTCTACAGGTTCAACCTTTGTACTCTATTATTGCCTCACATTCCATCTCTTGTGAAAATATATTTGATTGGCTTTTCTGCAGGTTGTTTGCCAGGACTTTCCAAGACCTCCACTAGAAAACACAATAAACTTTTTGGAAGCTGGACAACTATCTTCATTTTTCAGAAACAGTGAAC
+
BABCCFFFFFFFGGGGGGGGGGHHHHHHHHHHHGHHHHHHHHHHHHHHHHHHHGGGHHHHHHHGGGGGGHHGGEGGHHHHHHHHHHHHHHHHHHGHHHHHHHHHHHHHHHHHHHHGHHHHHHHHHHHHHHHHHGFHHHGHHFHHGFGHGHHHHHHHHFHHHGHHHHHHHHHHHHHHHB?GHHHHHHGHHHGGGGFFHGECHHHBGGHHHHGGGHBEGHGHHGHHHHHHHHGFFFFGFFGGFF//9FFFFF9
@M03495:530:000000000-LYBTV:1:1103:25660:21987 1:N:0:GATCCGGG+ACCTGCTT
GTCAGCATGTGAGCTTTGGTCCAGCCTGAGTCCTGGTTTATCAACGGCAAAATATAGATCGGAAGAGCACACGTCTGAACTCCAGTCACGATCCGGGATCTCGTATGCCGTCTTCTGCTTGAAAAAAAAAGTACAAAATTGTTGTGCTCTCTACTGTGTGATTTGTTGCTTGATGCGAAAAATGAGTGACGTACAGAATAGACGTCTGTGCAGTCACCTTGCTAGAAAAAGATAACGCACTCGATCTCATT
+
BABCCFFFFFFFGGGGGGGGGGHHHGHHHHGHHHHHHHHHHHFHHGGGGGHGHHHHHHHHHGGGGHFHHHHHGHHGGGHHHHHHHHHHHGGHHGHGGEEEH4GGDFGHGGEGHGEHHEHHFHFHDGCFGG/1?@111011111?0.1<<11<<11<>110100000/.0000<<0<-.---:.0000000.....0000;000.9./;0000;00009::000000009...0090;----/..99.9B00
@M03495:530:000000000-LYBTV:1:1103:11628:21994 1:N:0:GATCCGGG+ACCTGCTT
GTCAGCATGTGAGCTTTGGAGTGAAATCTCTTGTCTTAAGGAATAAAGGAAAAAGATTCCGTCGGAGGCTCGGTGCTCTACAGGTTCAACCTTTGTACTCTATTATTGCCTCACATTCCATCTCTTGTGAAAATATATTTGATTGGCTTTTCTGCAGGTTGTTTGCCAGGACTTTCCAAGACCTCCACTAGAAAACACAATAAACTTTTTGGAAGCTGGACAACTATCTTCATTTTTCAGAAACAGTGAAC
+
BACCCFFFFFFFGGGGGGGGGGHHHHHHHHHHHHHHHHHHHHHHHHHHHHHHHHGGHIHHHGHGGGGGGHHGGGGGHHHHHHHHHHHHHHHHHHHGHHHHHHHHHHHHHHHHHHHHHHHHHHHGHHHHHHHHHHHHHHHHHGHHHHHHHHHHHHHHHHHHHGHHHGHHGHHHHHHHHGGGEHHFHHHHHHHBFFHHHHE<GHHHHHGGHHGCHHHEHHHGGHHHHHHHGHGGGGGGGGGGGGFFFGFGGG0
@M03495:530:000000000-LYBTV:1:1103:14817:22014 1:N:0:GATCCGGG+ACCTGCTT
GTCAGCATGTGAGCTTTGGAGTGAAATCTCTTGTCTTAAGGAATAAAGGAAAAAGATTCCGTCGGAGGCTCGGTGCTCTACAGGTTCAACCTTTGTACTCTATTATTGCCTCACATTCCATCTCTTGTGAAAATATATTTGATTGGCTTTTCTGCAGGTTGTTTGCCAGGACTTTCCAAGACCTCCACTAGAAAACACAATAAACTTTTTGGAAGCTGGACAACTATCTTCATTTTTCAGAAACAGTGAAC
+
BBBBBFFFFFFFGGGGGFGGGGHHHHHHHHHHHFEHHHFHHHHHHHHHGHHHHHGGHHHHGHHGGGGGGHHGGGGGHHHHHHHHHHHHHHHHHHGGHGFHHHHHHHGHGHHHHHGHHEHHHHHHHHHHHEHFGHGHGHHGHHHHHFHGHHHHHHGHGGGHHGHHHHHHHHHGHHHHGHHHEHFFHHFHHFFFFDGFFGECFFHDGHHHHHGGHEHEGHF.GFHGHHHGE0FEFGGGGGGGFGFFFGBFFF0
@M03495:530:000000000-LYBTV:1:1103:17399:22020 1:N:0:GATCCGGG+ACCTGCTT
GTCAGCATGTGAGCTTTGGAGTGAAATCTCTTGTCTTAAGGAATAAAGGAAAAAGATTCCGTCGGAGGCTCGGTGCTCTACAGGTTCAACCTTTGTACTCTATTATTGCCTCACATTCCATCTCTTGTGAAAATATATTTGATTGGCTTTTCTGCAGGTTGTTTGCCAGGACTTTCCAAGACCTCCACTAGAAAACACAATAAACTTTTTGGAAGCTGGACAACTATCTTCATTTTTCAGAAACAGTGAAC
+
CCCCCFFFFFFFGGGGGGGGGGHHHHHHHHHHHHHHHHHHHHHHHHHHHHHHHHGGHIHIHIHGGGGGGHHGGGGGHHHHHHHHHHHHHHHHHHHHHHHHHHHHHHHHHHHHHHHHHHHHHHHFHHHHHHHHHHHHHHHHHGHHHHHHHHHHGHGHHEHHHGHHHHHHHHGHHHHHHFFFGHHHHHHGHEBFFGHHHHHGHGHGHFHHHHGCGFHHHHFCHHHGEHHHHHGGGGGGGGGGFBFGGGGGEF0
@M03495:530:000000000-LYBTV:1:1103:16912:22024 1:N:0:GATCCGGG+ACCTGCTT
GTCAGCATGTGAGCTTTGGAGTGAAATCTCTTGTCTTAAGGAATAAAGGAAAAAGATTCCGTCGGAGGCTCGGTGCTCTACAGGTTCAACCTTTGTACTCTATTATTGCCTCACATTCCATCTCTTGTGAAAATATATTTGATTGGCTTTTCTGCAGGTTGTTTGCCAGGACTTTCCAAGACCTCCACTAGAAAACACAATAAACTTTTTGGAAGCTGGACAACTATCTTCATTTTTCAGAAACAGTGAAC
+
BBCCCFFFFFFFGGGGGGGGGGHHHHHHHGHHHHHHHHHHGHHHHHHHHHHHHHGFHHHHGHHGGGGGGGHGGEEFHHHHGHHHHHHGHHHHHHHHHHHHHHHHHHHHHGHHHHHHHHHHHHGHHHHGHHGGHGFHHHHHHGHHHGHHGFHGHHGHHHHHHGHHHHHHFFHEFHHHHGHGEFHHHHGFFHHHHFGHHCA<DF0DFBGHHHGCGHHEFCB.CCGEHHHGHHFGGG9BFGFGBFFFFFBBBB0
@M03495:530:000000000-LYBTV:1:1103:22706:22029 1:N:0:GATCCGGG+ACCTGCTT
GTCAGCATGTGAGCTTTGGAGTGAAATCTCTTGTCTTAAGGAATAAAGGAAAAAGATTCCGTCGGAGGCTCGGTGCTCTACAGGTTCAACCTTTGTACTCTATTATTGCCTCACATTCCATCTCTTGTGAAAATATATTTGATTGGCTTTTCTGCAGGTTGTTTGCCAGGACTTTCCAAGACCTCCACTAGAAAACACAATAAACTTTTTGGAAGCTGGACAACTATCTTCATTTTTCAGAAACAGTGAAC
+
BBCCCFFFFFFFGGGGGGGGGGHHHHHHHHHHHHHHHHFGHHHHHHGHHHHHHHGGHIHHHHHGGGGGGHHGGEGGHHHHHHHHHHHHHHHHHHHHHHHHHHHHHHHHHHHHHHHHHHHHHHHHHHHHHHHHHHHHHHHHHFHHGFHHHHHHHHEHHHHHHGHHHHHHHGHEHHHHHHGHFGHHHHGHHGHFHHHHHHHGHHHHHGHHGHGGHHHAGHGFGHHHHHHGHHFFGGFGGFGFGEGGGGFGGE0
@M03495:530:000000000-LYBTV:1:1103:15480:22058 1:N:0:GATCCGGG+ACCTGCTT
GTCAGCATGTGAGCTTTGGAGTGAAATCTCTTGTCTTAAGGAATAAAGGAAAAAGATTCCGTCGGAGGCTCGGTGCTCTACAGGTTCAACCTTTGTACTCTATTATTGCCTCACATTCCATCTCTTGTGAAAATATATTTGATTGGCTTTTCTGCAGGTTGTTTGCCAGGACTTTCCAAGACCTCCACTAGAAAACACAATAAACTTTTTGGAAGCTGGACAACTATCTTCATTTTTCAGAAACAGTGAAC
+
CCCCDFFFFFFFGGGGGGGGGGHHHHHHHHHHHHHHHHHHHHHHHHHHHHHHHHGGHHHHHIHGGGGGGHHGGGGGHHHHHHHHHHHHHHHHHHHHHHHHHHHHHHHHHHHHHHHHHHHHHHHHHHHHHHHHHHHHHHHHHFHHHHFFHHHHHHHHHHHHHGHHHHHHHGHHHHHHHHHHHHHHHHGHHHHHGHHHHFHEHHHHHHHHHGGGHBHAGHG.CGFHHHHHHHGGGGGGGGGGGGFGGGBFFG0
@M03495:530:000000000-LYBTV:1:1103:19912:22079 1:N:0:GATCCGGG+ACCTGCTT
GTCAGCATGTGAGCTTTGGAATTAGTAAATTCGTTGACGACAGAAGGAGCAAGATAACGACCACAGGGAGGGTGGTTTATCAACGGCAAAATATAGATCGGAAGAGCACACGTCTGAACTCCAGTCACGATCCGGGATCTCGTATGCCGTCTTCTGCTTGAAAAAAAAAAACAATCACAATGTGTTAATAGTGCGGACGATTGATGTTGTAATTGTACGTAGTGTTGGTAGTTTAATGTCACTCAATTGAT
+
CCCDDFFFFFFFGGGGGGGGGGHHHHHHHHHHGHHHHHGGGGGHHHHHHHHHHHHHHHGGGGGHHHHGFGGG>FFFGHHHHHHHGGGGGHHHHHHHHHHHGGGGHHHHHHHGHHHGHHHHHHHHHHHHGGHHGHGGGGGHHHGGHHHHGGGHGHHHHHHHHHHHGGGCGCD.<.0000000:11</11<11:11----9-.<.0<11:1B111<:111./0../1:...11<11111<<111<:/011:1<
@M03495:530:000000000-LYBTV:1:1103:15906:22121 1:N:0:GATCCGGG+ACCTGCTT
GTCAGCATGTGAGCTTTGGTCCAGCCTGAGTCCTGGTTTATCAACGGCAAAATATAGATCGGAAGAGCACACGTCTGAACTCCAGTCACGATCCGGGATCTCGTATGCCGTCTTCTGCTTGAAAAAAAAAAAAACAGAAGCACGGAACACATCAGTAACCTCTAGCGAGACATCTAATAACTACTACTTTAACTCTATAATATAGAGAGAAGTGTACTAGTTATAGTATGTTGTGCACTTAATGTTGTGTT
+
CCDDDFFFFFFFGGGGGGGGGGHHHGHHHHHHHHHHHHHHHHHHHGGGGGGHHHHHHHHHHGGGGHHHHHHHGHHHGHHHHHHHHHHHHGGHHGHGGGGEGHHGGHHHHGGGHGHHHHHHHHHHHHGGGG?>@-..000000/--<.-</.00001<1101/0011----./101111<101101<111111111111111111<111..0/10<<111111<B11<1<11<1/.1100011<1111/.</
@M03495:530:000000000-LYBTV:1:1103:23855:22144 1:N:0:GATCCGGG+ACCTGCTT
GTCAGCATGTGAGCTTTGGACTCCTGACTGGTTTATCAACGGCAAAATATAGATCGGAAGAGCACACGTCTGAACTCCAGTCACGATCCGGGATCTCGTATGCCGTCTTCTGCTTGAAAAAAAAAAAAACTCGCATGATCAGACTGTCCTCACCTGATGCTGTGCTATACCAGTACTACCTATACTGTACGCTCCAATGACAACACTGGTAGGACATCTACTGCACATCTCACGTATGACGTAGCACAGTA
+
CCCCCFFFFFFFGGGGGGGGGGHHHHHHHHHHHHHHHHDHGGFGGHHHHHHHHHHHGGGGHHHHHHHGHHHGHHHHHHHHHHHHGGHHGHGGEFEHHHGGHGFHGEFHGHHHHHHHGHHHHGGGF@</-.11.--..<00000000<00<00..0//000000/0000000000<<000/000<0<0000.....00000000<..00/0:0.<0/<000:00<000000<00..<0/00.....0<//00
@M03495:530:000000000-LYBTV:1:1103:4228:22171 1:N:0:GATCCGGG+ACCTGCTT
GTCAGCATGTGAGCTTTGGAGTGAAATCTCTTGTCTTAAGGAATAAAGGAAAAAGATTCCGTCGGAGGCTCGGTGCTCTACAGGTTCAACCTTTGTACTCTATTATTGCCTCACATTCCATCTCTTGTGAAAATATATTTGATTGGCTTTTCTGCAGGTTGTTTGCCAGGACTTTCCAAGACCTCCACTAGAAAACACAATAAACTTTTTGGAAGCTGGACAACTATCTTCATTTTTCAGAAACAGTGAAC
+
CCCCCFFFFFFFGGGGGGGGGGHHHHHHHHHHHGFHHHHHHHHHHHHHHHHHHHGGHHIHFGHGGGGGGHHGGGGGHHHHHHHHHHHHHHHHHHHHHHHHHHHHHHHHGGHHHHHHHHHHHHHGHHHHHHGHHGHHHHHHHHHHGGHHHHHGHHGHHHHHHGGFHGHHHGHHHHHEFFHHFHHGHHHHHHHBFGHGGHGGHGFDGGHGHHGGFCGGHHHGHHHGHGHHHHGFFGFFGGGGBFGFGGGGGF0
@M03495:530:000000000-LYBTV:1:1103:17072:22177 1:N:0:GATCCGGG+ACCTGCTT
GTCAGCATGTGAGCTTTGGTCCAGCCTGAGTCCTGGTTTATCAACGGCAAAATATAGATCGGAAGAGCACACGTCTGAACTCCAGTCACGATCCGGGAAATCGTATGCCGTCTTCTGCTTGAAAAAAAAAATTACATCAGCTCGGATCACATCTTCACATCGGAAAAACCATGACATGATGGGAGCCGCGTGGACGTTCAGAAGAAAACACTGAGTTACGAGGAAAAAACAACAACAGCCAGTATGCACAA
+
3>>AAB5BBFFBFCGGGGGGFGHHFGFHGHHBGFHHFHFHHHHFHGGEGGFGGHHHHFHEGEEFGHHEHGHFE112FHHHHHEFHHFFHAFHCEEEE//13BEFGEFEH@//0/4B4FFH30?BFF//BC/0111111111>1.-..-.<00<000000=0....-/....00;:0:00000.9..9---99-9/-...;/////9/./;9////9/9/...--./.9;.9.:.........:/;/////.
@M03495:530:000000000-LYBTV:1:1103:11380:22192 1:N:0:GATCCGGG+ACCTGCTT
GTCAGCATGTGAGCTTTGGAATTAGTAAATTCGTTGACGACAGAAGGAGCAAGATAACGACCACAGGGAGGGTGGTTTATCAAGGCAAAATATAGATCGGAAGAGCACACGTCTGAACTCCAGTCACGATCCGGGATCTCGTATGCCGTCTTCTGCTTGAAAAAAAAAAATATATATAATAACATGATGACTCGTAACCAATACACTGCATGTAGAAGCGGCAAAGTTAGACCAAAACACAAAACAAACAA
+
BBBBBFFFFFFFGGGGGGGGGGHHHHHHHHHCFEHHHHFGGGGHHGHHGHHHHGHHHHGG0EFHEHHGGGGFEFEEFHFHFHFFHHHHHFHHHGGFHGHGGGGHHGHHHHGHGHGHFHFHHHHHGHHGFE<AGDGGD/?FG?DHHHFDFFCFDFHFHHGCCFHEGGGC??.090909;0;0;B0;/000;000....9CBE/9;///9////9:B////;-9-;./;///9;/;9A.....:.9.......
@M03495:530:000000000-LYBTV:1:1103:14820:22194 1:N:0:GATCCGGG+ACCTGCTT
GTCAGCATGTGAGCTTTGGAGTGAAATCTCTTGTCTTAAGGAATAAAGGAAAAAGATTCCGTCGGAGGCTCGGTGCTCTACAGGTTCAACCTTTGTACTCTATTATTGCCTCACATTCCATCTCTTGTGAAAATATATTTGATTGGCTTTTCTGCAGGTTGTTTGCCAGGACTTTCCAAGACCTCCACTAGAAAACACAATAAACTTTTTGGAAGCTGGACAACTATCTTCATTTTTCAGAAACAGTGAAC
+
CCCDDFFFFFFFGGGGGGGGGGHHHHHHHHHHHHHHHHHHHHHHHHHHHHHHHHGGHHHHHHHGGGGGGHHGGGGGHHHHHHHHHHHHHHHHHHHHHHHHHHHHHHHHHHHHHHHHHHHHHHHHHHHHHHFHHHHHHHHHHHHHHHGHHHHHHHHHHHHHHGHHHHHHHHHHHHHHHHFHFHHHHHHHHHHFGHHHHHHGHFHGHGHHHHGG0CBGHHCHHGHGHHHHHHGGGGGGGGGGGGGGGGFFFG0
@M03495:530:000000000-LYBTV:1:1103:27917:22194 1:N:0:GATCCGGG+ACCTGCTT
GTCAGCATGTGAGCTTTGGAATTAGTAAATTCGATAACGACCACAGGGAGGGTGGTTTATCAACGGCAAAATATAGATCGGAAGAGCACACGTCTGAACTCCAGGCACGATCCGGGACCTCGTATGCCGTCTTCTGCTTGAAAAAAAAACAAAGGTAAGGGAAATGCTCAGGTCGGAATGACATGCGTCGCTACTTCTAGGATGAACCGTGTTCACTCGGATCCTCTTACTTGTGACTAACGAGTCTGCTG
+
AAAAAFFBFFFFGGGGB1FGFGG1FA3DDFHHGH3GFAEFEEGGCGEAFGGGGFGEAGEHH2E0/>>/>>0B@FDG2FGE/>FE0B0EGGG/B/FFBGHFB11B0/?F/?CCECGGC//0@<//0<2F/?>0F<<GEHHGFG1F0-<--.<..//000:/..:.0000<0//;9---..000000;9.----;-//////9//////--9---/////-;-99-/;///////////9//;---99////9
@M03495:530:000000000-LYBTV:1:1103:17649:22195 1:N:0:GATCCGGG+ACCTGCTT
GTCAGCATGTGAGCTTTGGAGTGAAATCTCTTGTCTTAAGGAATAAAGGAAAAAGATTCCGTCGGAGGCTCGGTGCTCTACAGGTTCAACCTTTGTACTCTATTATTGCCTCACATTCCATCTCTTGTGAAAATATATTTGATTGGCTTTTCTGCAGGTTGTTTGCCAGGACTTTCCAAGACCTCCACTAGAAAACACAATAAACTTTTTGGAAGCTGGACAACTATCTTCATTTTTCAGAAACAGTGAAC
+
CCCDDFFFFFFFGGGGGGGGGGHHHHHHHHHHHGHHHHHHHHHHHHHHHHHHHGGGHHHHGHHGGGGGGHHGGGGGHHHHHHHHHGFHGHGHHHHHHHHHHHHHHGHHHHHHHHHHHHHHHHHHHHHHHHHHHFGHHHHHHFHHHFHHHGHGHHFGGHHHHGHHHHFHHHHHHHHHHHHHHFHGHHGHHHHHGHHEGGEGFHHGGEHHHHGGGGCHGHFHHHHHGHBFBG0CGGGGGGGGFGFGFGFFC00
@M03495:530:000000000-LYBTV:1:1103:24181:22224 1:N:0:GATCCGGG+ACCTGCTT
GTCAGCATGTGAGCTTTGGATGGTTCTGGTTTATCAACGGCAAAATATAGATCGGAAGAGCACACGTCTGAACTCCAGTCACGATCCGGGATCTCGTATGCCGTCTTCTGCTTGAAAAAAAAAAAATTAATGTAAAACACTAAAGGACGCCCACCTTACTGTGGATAGTTCCCCAACTCATAAAATCACGATATCGTCAAGAGCTAATCTCTGTTTGCCTATCGAGAAACGCCCACGAAATGTACCTTATA
+
BBBBBFFFFFFFGFGGGGGGGGGHHHHHHFHHHHHHHHGGGGGHHHHHHHHHHHGGGGHHGHHHHGHHHGGHHHHHHHHHHHGGHHGHGGEECHFHEGHHHFEFGFFHHHHHHGABGHGGCDF//>01?11111111<.0<011110.--<-....0;/0;00/000/000;0//..;00;;0000/0/....-0./9..00..9//;/////9/////////.....::.---.;--.../////////:
@M03495:530:000000000-LYBTV:1:1103:9616:22225 1:N:0:GATCCGGG+ACCTGCTT
GTCAGCATGTGAGCTTTGGAGTGAAATCTCTTGTCTTAAGGAATAAAGGAAAAAGATTCCGTCGGAGGCTCGGTGCTCTACAGGTTCAACCTTTGTACTCTATTATTGCCTCACATTCCATCTCTTGTGAAAATATATTTGATTGGCTTTTCTGCAGGTTGTTTGCCAGGACTTTCCAAGACCTCCACTAGAAAACACAATAAACTTTTTGGAAGCTGGACAACTATCTTCATTTTTCAGAAACAGTGAAC
+
AABBBFFFFFFFGGGGGGGGGGHHHHHHHHHHHGHHHHHGHHGHHHHHHHHHHHGGGHHHHGHGGGGGGHHGF?EGHHHHHHFHHHHHHHGHHHFHHHHHHHHHHHHHHGFFHHHHHGHHHHHHHGHFGHHHDGHHGHHHHBHHHHHGHHHHHHHBGHGHHGHHHGHHGEGHHHHGHHGFGHHHHGFFGHBG<FHGGHHCGFGBGGHHHHGGHFHAGHCFCC;CGHFHHHGGGFBFCFFGBFFGFGFFGF0
@M03495:530:000000000-LYBTV:1:1103:20007:22226 1:N:0:GATCCGGG+ACCTGCTT
GTCAGCATGTGAGCTTTGGAGTGAAATCTCTTGTCTTAAGGAATAAAGGAAAAAGATTCCGTCGGAGGCTCGGTGCTCTACAGGTTCAACCTTTGTACTCTATTATTGCCTCACATTCCATCTCTTGTGAAAATATATTTGATTGGCTTTTCTGCAGGTTGTTTGCCAGGACTTTCCAAGACCTCCACTAGAAAACACAATAAACTTTTTGGAAGCTGGACAACTATCTTCATTTTTCAGAAACAGTGAAC
+
BAABBFFFFFFFGGGGGGGGGFGHFHHHHHHHHHGHHHHHFHHHHHHHGHHGGHGGHHHHGHHGGGGGGHFGGEGGHGHHHHHHHHHHHGAFFGGGHHHHHHGHFHHFHHHHHGHHHHHFHGHHHHHFHFFGFGHHGHHHHFHHHHGGFHHFHHHHHHFHHGGHHHHHHGEHHHGHGF1GFHFFFGHFFHF<FGGCCGECGGHFHGHHHHGGHHHEGHC;CHFEGHHEHHGGGGGGFFFFEF/9FGFG0B9
@M03495:530:000000000-LYBTV:1:1103:16994:22239 1:N:0:GATCCGGG+ACCTGCTT
GTCAGCATGTGAGCTTTGGAGTGAAATCTCTTGTCTTAAGGAATAAAGGAAAAAGATTCCGTCGGAGGCTCGGTGCTCTACAGGTTCAACCTTTGTACTCTATTATTGCCTCACATTCCATCTCTTGTGAAAATATATTTGATTGGCTTTTCTGCAGGTTGTTTGCCAGGACTTTCCAAGACCTCCACTAGAAAACACAATAAACTTTTTGGAAGCTGGACAACTATCTTCATTTTTCAGAAACAGTGAAC
+
CBCDDFFFFFFFGGGGGGGGGGHHHHHHHHHHHHHHHHHHHHHHHHHHHHHHHHGGHIIHHHHGGGGGGHHGGFGGHHHHHHHHHHHHHHHHHHHHHHHHHHHHHHHHHHHHHHHHHHHHHHHHHHHHHHHHHHHHHHHHHFHHHFHHHHHHHHGHHHHHHGHHHHHHGHHHHHHHHHHHHGHHHHGHHHGGGGHHHHGGHGHHFFHHHHGGGHHEHHHHGHHHHHGHHHFFGGGGGGGFGFFFFGGGFG0
@M03495:530:000000000-LYBTV:1:1103:17861:22255 1:N:0:GATCCGGG+ACCTGCTT
GTCAGCATGTGAGCTTTGGAGGGCAAGAAGGGGTGGTTTATCAACGGCAAAATATAGATCGGAAGAGCACACGTCTGAACTCCAGTCACGATCCGGGATCTCGTATGCCGTCTTCTGCTTGAAAAAAAAAAAACATGATTATACGTGAGAGTAATGTGGTGTGTGAAGATCATATGAAGTCTAGATTGACATGGCTCTAAGTTGCTGTCTCACTATGTGTCGCGATATAGCCTGTAGTCAGACACATCACG
+
CCDDDFFFFFFFGGGGGGGGGGGGGGGHHHHGGBFGGGHHHHHHHGGGGGHHHHHHHHHHHGGGGHHHHHHHGHHHGHHHHHHHHHHHHGGHHGHGGGGEHHGGGHHHHGGGHGHHHHHHHHHHFHGGGGC@-.<<000=0000.0/..00:0000000:.;...00000000000000000:00000000;0/./0/000:000000000:000000;00..---.-00000.0;000:00:///::0:.
@M03495:530:000000000-LYBTV:1:1103:22975:22259 1:N:0:GATCCGGG+ACCTGCTT
GTCAGCATGTGAGCTTTGGAATTAGTAAATTCGTTGACGACAGAAGGAGCAAGATAACGACCACAGGGAGGGTGGTTTATCAACGGCAAAATATAGATCGGAAGAGCACACGTCTGAACTCCAGTCACGATCCGGGATCTCGTATGCCGTCTTCTGCTTGAAAAAAAAAAAAAAATACTTATACAATGGAGTAACACAGAAGAGCGTATCATGTGCAGATTCCAGTCAGAACGCACGAATACTCAAGTGGA
+
BBABCFFFFFFFGGGGGGGGGGHHHHHHHHHHGGHHHHGGGGGHHFHHHHHHHHHHHHGGGGGHHHHGGGGGEFGEGHHHHHHHGGGGGHHHHHHHHHHHGGGGHHHHHHHGFHHGHHHHFHGHHHHHGGFHGHG?F?/GHHFDHHHGGEGHGHGHHGHGHFHHHF@CC-;---;.000;000;000000/9/000:..0900./-:...0000;:0000000000000;09;.---9...000000;0;0
@M03495:530:000000000-LYBTV:1:1103:17949:22277 1:N:0:GATCCGGG+ACCTGCTT
GTCAGCATGTGAGCTTTGGAATTAGTAAATTCGTTGACGACAGAAGGAGCAAGATAACGACCACAGGGAGGGTGGTTTATCAACGGCAAAATATAGATCGGAAGAGCACACGTCTGAACTCCAGTCACGATCCGGGATCTCGTATGCCGTCTTCTGCTTGAAAAAAAAAAAAACTAGAATAAGCAAAGCTGCTTAGTACTCATAGAATGTGATTATCTGATCATCAACGAACGCGATGTGTACTAACTTCA
+
CCDDEFFFFFFFGGGGGGGGGGHHHHHHHHHHGHHHHHGGGGGHHHHHHHHHHHHHHHGGGGGHHHHGFGGGEGGGGHHHHHHHGGGGGHHHHHGHHHHHGGGGHHHHHHHGHHHGHHHHHHHHHHHHGGHHGHGGDGCGHHGGHHHHGEGHGHHHHHHHHHHFAEGGG-<--.0:0011<1101/0</000011<111111::11111<111:1:11111111110:...--<9-<.<<111<1101111
@M03495:530:000000000-LYBTV:1:1103:13785:22279 1:N:0:GATCCGGG+ACCTGCTT
GTCAGCATGTGAGCTTTGGTCCAGCCTGAGTCCTGGTTTATCAACGGCAAAATATAGATCGGAAGAGCACACGTCTGAACTCCAGTCACGATCCGGGATCTCGTATGCCGTCTTCTGCTTGAAAAAAAAAAAAACACACACATACAGTAGAACTATGATGTAGGTATCATTATATATAAAAAATAAGTACTATATAAGTCGAGACTTAGATTCACTTGATGGTGTCTGCGCTTTGAAGATAATGACACGAA
+
DCDDDFFFFFFFGGGGGGGGGGHHHGHHHHHHHHHHHHHHHHHHHGGGGGHHHHHHHHHHHGGGGHHHHHHHGHHHGHHHHHHHHHHHHGGHHGHGGGGGHHHGGHHHHGGGHGHHHHHHHHHHHHGGGDF<>-..0...<<00000000000000<00000000<:0<00<00000<<000-.000<:000000<:0<0..-..00<00<00000000<00<0.0000---..00000000000000.-.
@M03495:530:000000000-LYBTV:1:1103:26631:22279 1:N:0:GATCCGGG+ACCTGCTT
GTCAGCATGTGAGCTTTGGTCCAGCCTGAGTCCTCTGGTTTATCAACGGCAAAATATAGATCGGAAGAGCACACGTCTGAACTCCAGTCACGATCCGGGATCTCGTATGCCGTCTTCTGCTTGAAAAAAAAAAACGGTGATTCTTGAAACGGGCAGCATTCGACACGAGATGTCTCTCCCACGCATCTCTCTTCTTTTGCACTTGATATCCAGCGTGCGTCTCTCTCACCTCCCCCCGCTGGTACTTCCCC
+
BBBBBFFFFFFFGFGFGFCGFGHFFFHGFBHGFEHGHH5BFGFHHFHG22EEFBGHHHHHFEGGECEHHFHHHHGBFFFDGHHGGHFDGHHGGEHGHGG??/?F??EGF4FE//BFDGHGGHF0BGFFCD/>//<-....1111111000.<.--...0<000..:.--.;00;;0;0/9/.-.-.9000900;C0000///////////9;//-..;-.-;.;/////./.:.9.------//;/99;..
@M03495:530:000000000-LYBTV:1:1103:16636:22282 1:N:0:GATCCGGG+ACCTGCTT
GTCAGCATGTGAGCTTTGGACTCCTGACTGGTTTATCAACGGCAAAATATAGATCGGAAGAGCACACGTCTGAACTCCAGTCACGATCCGGGATCTCGTATGCCGTCTTCTGCTTGAAAAAAAAAAAAAGCAGAAACCGGACAAACTGCGGTCTGATAGCGTGTCACCAAAGGCTCCGCCCCACAGACTCGCCCTAACCGACGATGAATCCATCAACGACGGACGTCAGATCTACAAGACACTCCAACTAC
+
CCCCCFFFFFFFGGGGGGGGGGHHHHHHHHHHHHHHHHHHGGGGGHHHHHHHHHHHGGGGHHHHHHHGHHHGDGHHHHHHHHHHGGHHGHGGE?CFGHFGHHHHGFGHGFHFHHHECGFGFGG/@CD/-.010001>0<----.<.000:-:-./000009..;/0000..//./.9...--...././/.--.-///;;>---..;/////////:9.---.--..../////////;:9/:////:///
@M03495:530:000000000-LYBTV:1:1103:8455:22315 1:N:0:GAACCGGG+ATCTGCTT
GTCAGCATGTGAGCTTTGGTCCAGCCTGAGTCCCGGGTTTACCAACGGCAAATTATAGATCGGAAGAGCACACGCCTGAATTCCAGTCCCGGTCAGGGTTTGCGTATCCAGCTTTCTGCTGGAAAAAAAAAAGAATTTCTTGAGTGCAGTAGAGGTGGGCGGAATTAGTGGAGTAGCGTGGAAATGCTTAGATATCACGAAGAAAGACGATTGCGATGGCAGCTTGCTAAAGAGAAACTGACGTGAATACT
+
AAAAAFFFFDFFGFGGFGFFGFHHGEFGFBFGH42AAEG2353A32B20AAF5B3555555BAEAE1?2B121>011BG344B44@4333//>>122020>/3/?//044333B43433B22??B2?C/@//<.0>1111=1=F11>11=<=D0/<<.-<---:E90000.0;;B00;..;.900;0009:BB9/;/9.....////.9-.../.-..../..9//.///9//..//;//9/9A...9///
@M03495:530:000000000-LYBTV:1:1103:13382:22319 1:N:0:GATCCGGG+ACCTGCTT
GTCAGCATGTGAGCTTTGGAATTAGTAAATTGAAGGAGCAAGATAACGACCACAGGGAGGGTGGTTTATCAACGGCAAAATATAGATCGGAAGAGCACACGTCTGAACTCCAGTCACGATCCGGGATCTCGTATGCCGTCTTCTGCTTGAAAAAAAAAACTAGAAAAAAAAACAAGAATACCTACGCAGTAGGCATGTCTGCTTAATCTCATCTATATGTACACTACACTACAAACGTTCTTGTATATTCT
+
CCCCCFFFFFFFFGGGGGGGGFFHHHGHHHHHHHHGHHHGHHGGHHHGGGGGHHHHGGEGG1FEGGHGHGHHHGGGGGHHHHHHHHHHHGGGGHGHHHGGGFCGFHHHFHFGFFHHHGFHAFHCGGAFGGGFDGFHHF?CHGHGHGHHH0GF1>C-<--.00::;;CF?-BG.../;B90000//.-.-.://///.//9/:;//;////://///////9///////;//////....:.///::///;/
@M03495:530:000000000-LYBTV:1:1103:26389:22341 1:N:0:GATCCGGG+ACCTGCTT
GTCAGCATGTGAGCTTTGGAGTGAAATCTCTTGTCTTAAGGAATAAAGGAAAAAGATTCCGTCGGAGGCTCGGTGCTCTACAGGTTCAACCTTTGTACTCTATTATTGCCTCACATTCCATCTCTTGTGAAAATATATTTGATTGGCTTTTCTGCAGGTTGTTTGCCAGGACTTTCCAAGACCTCCACTAGAAAACACAATAAACTTTTTGGAAGCTGGACAACTATCTTCATTTTTCAGAAACAGTGAAA
+
BBBCCFFFFFFFFGFGGGGGGGHHHHHHHHHHHHHHHHGHHHHHHHHHHHHHHHGGHHIHHGHGCEGGGHHGGEEGHHHHHHHGHHHHHHHGHHHHHHHHHHHHHHHHHHHHHHHGHHHHHHHHHHHGGHBDGGHHHHHHHHGHFFHHHHHFHHHHHGHHHGHHGGGFHHEHHHHHHHHHFFGFHGHHHHHFGFFG.CG.GHH0DGHHHHGGHFHCGGCFCHHFHHHHHHGGGGGGFFFGGGC99FFBBF0
@M03495:530:000000000-LYBTV:1:1103:15541:22394 1:N:0:GATCCGGG+ACCTGCTT
GTCAGCATGTGAGCTTTGGTCCGCCTGAGTCCTGGTTTATCAACGGCAAAATATAGATCGGAAGAGCACACGTCTGAACTCCAGTCACGATCCGGGATCTCGTATGCCGTCTTCTGCTTGAAAAAAAAAAAAAACCAAATCACACTCAAAAGAAAAACACAAGCAAGTCCTACAAACCTCTACAAAATAAAATTCATGAGGAATTCATTAGCTCATCAAAGTACCAGTTCTACTATGCAGTAGACCAAACA
+
BBBBBFFFFDFFGGGGGGGGGGGGGGEGHGHHHHHHGHHHHHHHGGGGGHHHHHHGHHHH?GGGHHHHHHHGHHHFGHHHHGHHHHGHGFHHGHGGGDFFGHGGHFHFEE<GGHFHHGHHABFG0/CC/@----..<.<DHHCHGC/:/:0;.;//.:..9A..///00;;09/:9..//;CFGB;.009090///:9;9//.99;///9/;/99/:B////;/99///;///9://;//9/////.....
@M03495:530:000000000-LYBTV:1:1103:5041:22401 1:N:0:GATCCGGG+ACCTGCTT
GTCAGCATGTGAGCTTTGGTCCAGCCTGAGTCCTGGTTTATCAACGGCAAAATATAGATCGGAAGAGCACACGTCTGAACTCCAGTCACGATCCGGGATCTCGTATGCCGTCTTCTGCTTGAAAAAAAAAAAATAAAAGGGCAGGTCAACAGTGACACTACAGTAAAGGAAAACACATACCTACTAGATGGTACAAGTTACAATCATATGACAGAGGTGGCAAGTACACTACGCTGAGAGTGTGGCACATG
+
CCCCCFFFFFFFGGGGGGGGGGHHHGHHFHGHHHHHHHHHHHHHHGGGGGHHHHHHHHHHGEGFGHHHHHHHGGHHGHHHHHHHHHHHHGGHHGHGGE11GHHGGHGHGGGGHGHHHHHHHGGFHFGGGCD/-0>>1<1.....-.00000/0000:00;/0000000://///...000;00/000;90;000000000;0000000000000/;.0.../0.000090//.-....00:090../9/00
@M03495:530:000000000-LYBTV:1:1103:22808:22411 1:N:0:GATCCGGG+ACCTGCTT
GTCAGCATGTGAGCTTTGGTTTATCAACGGCAAAATATAGATCGGAAGAGCACACGTCTGAACTCCAGTCACGATCCGGGATCTCGTATGCCGTCTTCTGCTTGAAAAAAAAAAAAAAAGAATTTAGTAATGCAAGACTAACGCTCACTAAAATGGGGGCACAATTCAAGAGGAGGAGGGATATGTATCAAGACTAGAAATCACACAGAGTGGCAGTCACACCCTACGTAATCGTACAGGAACGTGATACG
+
CCCCCFFFFFFFGGGGGGGGGGHHHGHHGGGGGHHHHHHHHHHHGGGGFHHHHHHGHHHFHHHHHHHHHHHHGEFHGHGGGE1FHHEFGGHHGGGFGHHGHHHHHHHHHGGG<<><//-..0>1111=>10=0000//0000.-...000000000..9--.//00009009....9.:-.//0000000000/990000000000..0;00.././00000.../...0..0....90/;/....;/;09
@M03495:530:000000000-LYBTV:1:1103:7842:22431 1:N:0:GATCCGGG+ACCTGCTT
GTCAGCATGTGAGCTTTGGAGTGAAATCTCTTGTCTTAAGGAATAAAGGAAAAAGATTCCGTCGGAGGCTCGGTGCTCTACAGGTTCAACCTTTGTACTCTATTATTGCCTCACATTCCATCTCTTGTGAAAATATATTTGATTGGCTTTTCTGCAGGTTGTTTGCCAGGACTTTCCAAGACCTCCACTAGAAAACACAATAAACTTTTTGGAAGCTGGACAACTATCTTCATTTTTCAGAAACAGTGAAC
+
CCCCCFFFFFFFGGGGGGGGGGHHHHHHHHHHHHHHHHHHHHHHHHHHHHHHHHGGHHHHHHHGGGGGGHHGGGGGHHHHHHHHHHHHHHHHHHHHHHHHHHHHHHHHHHHHHHHHHGHHHGHHHHHHHHFHGHHHHHHHHGHHHHFHHHHHHHHHGHHHHGHHHHHHHGHHHHHHHHBGFHHHHHHHGHHHFHHGHGHGHGGHHHHHHHGGEHHHHHFFHHHGHHHHHHGGGGGGFGGGBFGGGGFGGG0
@M03495:530:000000000-LYBTV:1:1103:4601:22437 1:N:0:GATCCGGG+ACCTGCTT
GTCAGCATGTGAGCTTTGGACTCCTGACTGGTTTATCAACGGCAAAATATAGATCGGAAGAGCACACGTCTGAACTCCAGTCACGATCCGGGATCTCGTATGCCGTCTTCTGCTTGAAAAAAAAAAAAAAACAACATAATACTCCGAGTTATATCCCACTATTATTTCTATGATCAGTACGTGATGTCGATAGACAACAATATATGAGACCGACACGAGTCTATCGTTATGTTGCTATATCGTCACACACG
+
DDDDDFFFFFFFGGGGGGGGGGHHHHHHHHHHHHHHHHHHGGGGGHHHHHHHHHHHGGGGHHHHHHHGHHHGHHHHHHHHHHHHGGHHGHGGGD1FGHGGHHHHGFGHEGHHHHHHHGFHHGGGCG//<<-..<<./00000000.--..00<C000:../0;000000;0000;000;0.//./000.::..000/.9.0000000000.--;--;--./0000./.;.0000;B000;0./...00..-
@M03495:530:000000000-LYBTV:1:1103:10576:22441 1:N:0:GATCCGGG+ACCTGCTT
GTCAGCATGTGAGCTTTGGAATTAGTAAATTCGTTGATGACAGAAGGAGCAAGAGAACGACCACAGGGAGGGTGGTTATCAACGGCAAAATATAGATCGGAAGAGCACACGTCTGAACTCCAGTCACGATCCGGGATCTCGTATGCCGTCTTCTGCTTGAAAAAAAAAAAAAAACGATGACACATCGAGCTGACTAGCAACACAGTAATAAATGACAGATATCATCTCAACCTACAGCTACTAGATCATGA
+
CCCCDFFFFFFFGGGGGGGGGGHHHHHHHHHHGHHHHHHHHHHHHHHHHHHHHHHHHHGGGGGHHHHGGGGG?FGGGHHHHHHGGGGGGHHHHHHHHHHGGGGHHHHHHHGHHHGHHHHHHHHHHHHGGHHGHGGGACGHHGGHHHHGGGHGHGHHHHHHHHGHGGEGC9----:;...0;00/00./...00/000:0B.....::00000000000/00000000000/./0/00000:0:0000;000
@M03495:530:000000000-LYBTV:1:1103:16713:22452 1:N:0:GATCCGGG+ACCTGCTT
GTCAGCATGTGAGCTTTGGAGTGAAATCTCTTGTCTTAAGGAATAAAGGAAAAAGATTCCGTCGGAGGCTCGGTGCTCTACAGGTTCAACCTTTGTACTCTATTATTGCCTCACATTCCATCTCTTGTGAAAATATATTTGATTGGCTTTTCTGCAGGTTGTTTGCCAGGACTTTCCAAGACCTCCACTAGAAAACACAATAAACTTTTTGGAAGCTGGACAACTATCTTCATTTTTCAGAAACAGTGAAC
+
BBBBBFFFFFFFGGGGGGGGGGHHHGHHHHHHHFGHHHHGHGFHHHHHHHHHGHGGHHHHHHHGGGCGGHHGGGFGHFHHHHHHHHGHHHCFFGHGGHHFHHHHGHHHHHHHHHHGHHHGHHHHHHHHHHGHFGHHHGHHHHFHGHHHHGHHHHHHHHHHHGHHEHHHHHHHHHHHHG?GFFHFHHFFHHH<FDGHGHEEGHHHDHFHHHG-CGFCGHHEGHHHHHGBGHGGGGFGFFBBFG/9/FGFGF0
@M03495:530:000000000-LYBTV:1:1103:6443:22473 1:N:0:GATCCGGG+ACCTGCTT
GTCAGCATGTGAGCTTTGGAATTAGTAAATTCGTTGACGACAGAAGGAGCAAGATAACGACCACAGGGAGGGTGGTTTATCAACGGCAAAATATAGATCGGAAGAGCACACGTCTGAACTCCAGTCACGATCCGGGATCTCGTATGCCGTCTTCTGCTTGAAAAAAAAAAAATAAAGACATAATATATCCATCTTATACATCATCCGTACATGTGTTAGTATATACTGATCTTGATATCATTATTAATTCT
+
DDDCCFFFFFFFGGGGGGGGGGHHHHHHHHHHGHHHHHGGGGGHHHHHHHHHHHHHHHGGGGGHHHHGGGGGGGGEGHHHHHHHGGGGGHHGHHHHHHHHGFGGHHHHHHHGHHHGHHHHHHHHHHHHGFHHGHGGCA=GHHGGHHHHGEGHGHHHHHHHGGGHHFGGAD:-:09000:/;0000;00000000009009900000...;.00000/000909B000:00000;00090:0::00090000
@M03495:530:000000000-LYBTV:1:1103:13548:22477 1:N:0:GATCCGGG+ACCTGCTT
GTCAGCATGTGAGCTTTGGATGGTTCTGGTTTATCAACGGCAAAATATAGATCGGAAGAGCACACGTCTGAACTCCAGTCACGATCCGGGATCTCGTATGCCGTCTTCTGCTTGAAAAAAAAAAAAAAACGCAAAGGTATAGTGCGACACTATATTGTCTAGCACCGACTGAGATGGTGGAAGACTCAATTACAAGCAATAACCTCGTACAAGAATCAGGCGTCAAGGTGTGAACCTCAGTAGTTGCCATA
+
CCDCCFFFFFFFGGGGGGGGGGGHHHHHHHHHHHHHGHGGGGEHHHHHHHHHHHGGGGHHHHHHHGHHHGHHHHHHHHHHHHGGHHGHGGEGEHHHGGHHHHGGGHGHHHHHHHHHHHHGGCF@/>@-<.-<---</<<C00000-.---0/;000:000;00009---9.000000:0..:/./0000000:000.//00;000:.....00//00000/-.-..00000.0009//:000::00:0000
@M03495:530:000000000-LYBTV:1:1103:10211:22482 1:N:0:GATCCGGG+ACCTGCTT
GTCAGCATGTGAGCTTTGGAATTAGTAAATTCGTTGACGACAGAAGGAGCAAGATAACGACCACAGGGAGGGGGGTTTATCAACGGCAAAATATAGATCGGAAGAGCACACGTCTGAACTCCAGTCACGATCCGGGATCTCGTATGCCGTCTTCTGCTTGAAAAAAAAAGACTTTCCAAGACCTCCACTAGAAAACACAATAAACATTATGGAATCTGGACAACTATCTTCATTTTTCAGAAACAGCGCAC
+
BBBBBFFFFFFFGGGGGGGGBGGHCDAFGFHCFGAC44A2AE?AGAB2F2GHBHHHF3E1AAECFGGEEE0F0ED<AA<1GHFFDCGGGHC<CGCGHHFFAGEAHHB:G9C?.;/9F;FFFGFBFBBBCC.999--;D.BBAFABFF;-;@AE//BBBFF?/9/.--;-.99/;//9BB/.;;/;.;F/B9B/;./A.9.///9/////;//////999/AFFAFFFF/9/;B;/9//:99FFB/:.9---
@M03495:530:000000000-LYBTV:1:1103:12427:22486 1:N:0:GATCCGGG+ACCTGCTT
GTCAGCATGTGAGCTTTGGAGTGAAATCTCTTGTCTTAAGGAATAAAGGAAAAAGATTCCGTCGGAGGCTCGGTGCTCTACAGGTTCAACCTTTGTACTCTATTATTGCCTCACATTCCATCTCTTGTGAAAATATATTTGATTGGCTTTTCTGCAGGTTGTTTGCCAGGACTTTCCAAGACCTCCACTAGAAAACACAATAAACTTTTTGGAAGCTGGACAACTATCTTCATTTTTCAGAAACAGTGAAC
+
CCCCBFFFFFFFGGGGGGGGGGHHHHHHHHHHHHHHHHHHHHHHHHHHHHHHHHGGHHHHHHHGGGGGGHHGGGGGHHHHHHHHHHHFGHHHHHHHHHHGHHGHHHHHHHHHHHHGHHHHHHHHHHHHHHHHHHHHHHHHHHHHHHHHHHHHHHHHGHHHHGHHHHHHHGHFFHHHFH1GHHHGHHGHHHHBGHGFHFE<DGHHFHGHGHGCHHHEHHCGHHHHHHFHHHGGGGFFFGGGGFFGGGBGGG9
@M03495:530:000000000-LYBTV:1:1103:5177:22488 1:N:0:GATCCGGG+ACCTGCTT
GTCAGCATGTGAGCTTTGGAGTGAAATCTCTTGTCTTAAGGAATAAAGGAAAAAGATTCCGTCGGAGGCTCGGTGCTCTACAGGTTCAACCTTTGTACTCTATTATTGCCTCACATTCCATCTCTTGTGAAAATATATTTGATTGGCTTTTCTGCAGGTTGTTTGCCAGGACTTTCCAAGACCTCCACTAGAAAACACAATAAACTTTTTGGAAGCTGGACAACTATCTTCATTTTTCAGAAACAGTGAAC
+
AAABBFFFFDFFGGGGGGCGGGHHHHHHHHHHHGFHHHFHHHHHHHHHHHHHHGGGHHHHHHHGGGGGEHHGGGGGHHGHHHHHHHHHHHHHHHHHHHHHHHHHHHHGHHHHHHGHHHHHHHHHHHHHHHGGHFHFHHHHHFFHHGGHHHFGHHGHHEGHHGHHGHHFFHHHGHGHHHHHHCGHFAFHHGF1<FHFHFEGHFHGHHHHHHGGGHFGFG/:GFHFHHHHHHGGGGGGGGGG0CBFFEBFGF0
@M03495:530:000000000-LYBTV:1:1103:6965:22507 1:N:0:GATCCGGG+ACCTGCTT
GTCAGCATGTGAGCTTTGGCACAGGGAGGGTGGTTTATCAACGGCAAAATATAGATCGGAAGAGCACACGTCTGAACTCCAGTCACGATCCGGGATCTCGTATGCCGTCTTCTGCTTGAAAAAAAAAAAAAAAAAAAAAATTGTGCCAATAACTTTATAACAACGATCAACACTTGAAACTGACACACAGGGGTTAAATAGTTGAACTCATATGTTAATTTAATTGATCTGACTATACTCTAAGTCCACGT
+
CBCDCFFFFFFFGGGGGGGGGGHHHGGGGGEFGEFHHHHHHHGGGGGHHHHHHHHHHHGGGGHHHHHHHGHHHGHHHHHHHHHHHHGGHHGHGGGDAGHHGGHHHHGGGHGHHHHHHHHHFFGGGGGC@----:------.01111110:000111<1<1100.-....0/0.01000<01<0000<.....-.-.11110:1111011:1111:<:111<1<111<<1111:111111011<1:111<..
@M03495:530:000000000-LYBTV:1:1103:26017:22513 1:N:0:GATCCGGG+ACCTGCTT
GTCAGCATGTGAGCTTTGGAGTGAAATCTCTTGTCTTAAGGAATAAAGGAAAATGATTCCGTCGGAGGCTCGGTGCTCTACAGGTTCAACCTTTGTACTCTATTATTGCCTCACATTCCATCTCTTGTGAAAATATATTTGATTGGCTTTTCTGCAGGTTGTTTGCCAGGACTTTCCAAGACCTCCACTAGAAAACACAATAAACTTTTTGGAAGCTGGACAACTATCTTCATTTTTCAGAAACAGTGAAC
+
BABBBBFFFFFFGGGGGGGGGGHHHHHHGHHHHGHHHHFHHFHHHHHHHHHHHHGHHHHHHHHGGGGGGHGGGFGGHHHHHFHHHHHHHHHGHHHGHHHHHHHGHHFHHHHHHHHHHHHGHHDFHHHHHEFHEGGHHHHHHDGGHHHHHHGHFHHDFCGHHDHGHHGF2G/GGHFHHH1FGFGHHHCGFHHFDDFFFGHEHHH0DBGGFHFGF0GEHHC.CFCHFFCGGFHFFGFG0BFFBFFFFB9CFF0
@M03495:530:000000000-LYBTV:1:1103:23565:22521 1:N:0:GATCCGGG+ACCTGCTT
GTCAGCATGTGAGCTTTGGTCCAGCCTGAGTCCTGGTTTATCAACGGCAAAATATAGATCGGAAGAGCACACGTCTGAACTCCAGTCACGATCCGGGATCTCGTATGCCGTCTTCTGCTTGAAAAAAAAAAAAAAAACGGGTGAGGGCGTAGAAATCCAACCTGAGATACCCGTACTGATAGACGTCGCTTGATCGGTCATATAGATACCCAACACTCGAATAGATCTCTGTGAAGTTACGTCACAGTCAA
+
BBBBBFFFFFFFGGGGGGGGGGHHGGGGGHGHHHGFHHHHHHHHHGGGGGHFHHHHHHFFGGEGEGHGHHFFCFGCFFGHHGHFHHHHGGGHHGHFFE11FBFFGHHFGGE@FFHGHHHH3?GHHFGDCC?A---A-.-..--....:----9000;/:0/./.;/90090/..-.9B/9///;;;.--:.;./9....;B///:;//////....//.../;///////:99///;://..9..9/;///
@M03495:530:000000000-LYBTV:1:1103:17339:22562 1:N:0:GATCCGGG+ACCTGCTT
GTCAGCATGTGAGCTTTGGAATTAGTAAATTCGTTGACGACAGAAGGAGCAAGATAACACCACAGGGAGGGTGGTTTATCAACGGCAAAATATAGATCGGAAGAGCACACGTCTGAACTCCAGTCACGATCCGGGATCTCGTATGCCGTCTTCTGCTTGAAAAAAAAAAAACTGCACTTGAATTGTTGTTTCCAATGATACGAGAACCTCTACTGACACACGACGTACGAGAACCAGATCTCAGGAGCTAC
+
AABBBFFFFFFFGGGGGGGGGGHHGHHHHHHHGGHHGHGEFGGHHHHGHHHHHHHHHHFHEHHECGGGGGG?FFGGHHHHHHHGGGGGHHHHHHGGHHHGGGGHHHHHHHGHHHGHHHHHHHHGHHGGDHHFHGG@DEHGH/AGHEHGDCGEHFHGHGGFB0<<CFG:--;.0;00/0/00099090.;./00//9;////...;./..////////;;..-----.:-..9.9:..?F////9//...//
@M03495:530:000000000-LYBTV:1:1103:3990:22612 1:N:0:GATCCGGG+ACCTGCTT
GTCAGCATGTGAGCTTTGGACTCCTGACTGGTTTATCAACGGCAAAATATAGATCGGAAGAGCACACGTCTGAACTCCAGTCACGATCCGGGATCTCGTATGCCGTCTTCTGCTTGAAAAAAAAAAAAACACACGTACACCACGTAGACAGTCATCTTCTTGTAAGTCAAAATAAAAACAGAATACATAATCAAGAAATACTGCAGTATCATAATATAGAAAATATATATGACAACGAGTATAATACTATA
+
BABBBFFFFFFFGGGGGGGGGGHHHHGHHHGGHHHHHFFHGGFGGGHHHHHHHHHHGGGGHHGHHGHGHHHGHHHHFHHGHHHHGGHHGHCGG?FHHHFFHHHHGGGGGGHHHHHHEFGHGGCF?/</>..0..-0/<<0/..../..00/000;00;;0;0;0000000000000;0..///0009090000;00//0;00000/000///;///9/////.99://9//////.-....//:/9/////
@M03495:530:000000000-LYBTV:1:1103:23707:22691 1:N:0:GATCCGGG+ACCTGCTT
GTCAGCATGTGAGCTTTGGAATTAGTAAATTCGTTGACGACAGAAGGAGCAAGATAACGACCACAGGGAGGGTGGTTTATCAACGGCAAAATATAGATCGGAAGAGCACACGTCTGAACTCCAGTCACGATCCGGGATCTCGTATGCCGTCTTCTGCTTGAAAAAAAAAAAAAACTACACTAGTGATCTCCAGAGGCAAACGGGGCTCAGCACGTAATGTGGATAAAGCCACTCGTGAAGTTGTAATCAAA
+
CBCCCFFFFFFFGGGGGGGGGGHHHHHHHHHHGFGGHGGGGGGHHHHHHHHHHHHHHHECEGGFHHHGGGGGEGGEEHHHHHHHGGGGGGHHHHGGHFBGGEFGFFFGFHFGGHHGDHHHHHHHHGHHGGFHGHCCCC/1DGFDHHGHGGGHGHHHHHHEHHHHGGG-CD9---.0////9//://///;///9..........9-::////9-:9.:/://///////.///:..;/.;/////////9/
@M03495:530:000000000-LYBTV:1:1103:23883:22702 1:N:0:GATCCGGG+ACCTGCTA
GTCAGCATGTGAGCTTTGGATAGTAAATTCGTTGACGACAGAAGGAGCAAGATAACGACCACAGGGAGGGTGGTTTATCAACGGCAAAATATAGATCGGAAGAGCACACGTCTGAACTCCAGTCACGATCCGGGATCTCGTATGCCGTCTTCTGCTTGAAAAAAAAAAAACAAAGTCTCACATGATGAGATGTCTTTCAACCCCTATGTCCGCCGTCTGTGACGGTGTATCACCACAGTAACATGCATCAA
+
BBBBCFFFFFFFGGGGGGGGGGHGGHHHHHGGHHFHGEEEGHHHGHHGFHHHHGHHGGGGGHHHHGGGGGEFGEFHHHHHHHGGGGGHHHGHHHHHGGGGGGHHHGHFHGHHGGFHHHHHHFDHHHF/FHGHGGG/FHHFGDHBHFGEGGGHHHHGHHG<GHE?DCC:--..../9099000;0000//;:/9///9////:9.:9://9/.-:-;-..////.-.../:/:/9/...////;;://////
@M03495:530:000000000-LYBTV:1:1103:22735:22712 1:N:0:GATCCGGG+ACCTGCTT
GTCAGCATGTGAGCTTTGGAGTGAAATCTCTTGTCTTAAGGAATAAAGGAAAAAGATTCCGTCGGAGGCTCGGTGCTCTACAGGTTCAACCTTTGTACTCTATTATTGCCTCACATTCCATCTCTTGTGAAAATATATTTGATTGGCTTTTCTGCAGGTTGTTTGCCAGGACTTTCCAAGACCTCCACTAGAAAACACAATAAACTTTTTGGAAGCTGGACAACTATCTTCATTTTTCAGAAACAGTGAAA
+
A3ABBFFFFDDFFFECFFCGGCHFE5GBFEGHHHCGHFFGGHGGHHHHFFGECEEAGFHEFHHEEEGCF1EEEEECHFBGFGFHFFFHBGHGHHHFHGHHHGGHHHHGB3B?FGHFFHGDGHH3FGFFGGGBFFGFFFEFFGFGG0CGGFD2FGDFCC@FBDHHGEDDC?/?<FGD1G1FFHBGG.<GFHH<FGCFGHA.0DB0DG0D=DGC/0CGFGCFHFFHGHHHCGF0FGGFFGF0;09B/BFFFB0
@M03495:530:000000000-LYBTV:1:1103:5828:22719 1:N:0:GATCCGGG+ACCTGCTT
GTCAGCATGTGAGCTTTGGTCCAGCCTGAGTCCTGGTTTATCAACGGCAAAATATAGATCGGAAGAGCACACGTCTGAACTCCAGTCACGATCCGGGATCTCGTATGCCGTCTTCTGCTTGAAAAAAAAAACAACCAAAAATCTTACGCCGACGTCTGCTGGAAAACTAATACTAAACAGTCTAGTGGTACAACAATCCAGTATGGTCACCGTAATCTACACGACGTGATGTCTGCACTGTCTTAGTTGTA
+
CCCCCFFFFFFFGGGGGGGGGGHHHGHHHHHCFGGHHHHHHHHHHGGGGGHHHHHHHHHHH?FGGHHHGHHHCGHHGHHHHHHHHHHHHGGHHGHFGF?FHHHGGHFFHGGGHGFHHHHFHF3GHHGCGC//////.....011<11..------.:.000/.:0//0;00;000;0/9/9009000.00000/..0//90000///////9....//////.---;../////9/////://;:////9/
@M03495:530:000000000-LYBTV:1:1103:9153:22746 1:N:0:GATCCGGG+ACCTGCTT
GTCAGCATGTGAGCTTTGGAGTGAAATCTCTTGTCTTAAGGAATAAAGGAAAAAGATTCCGTCGGAGGCTCGGTGCTCTACAGGTTCAACCTTTGTACTCTATTATTGCCTCACATTCCATCTCTTGTGAAAATATATTTGATTGGCTTTTCTGCAGGTTGTTTGCCAGGACTTTCCAAGACCTCCACTAGAAAACACAATAAACTTTTTGGAAGCTGGACAACTATCTTCATTTTTCAGAAACAGTGAAC
+
BBBBBFFFFFFFGGGGGGGGGGHGHHHHHHHHHHHHHHHHHFHHHHHHHHHHHHGGHHHHHHHGGGGGGGHGEFGGGHHHHHHHHHHHHHHHHHGGHHHHHHHHHHHHHHGHHHHHHHGHHHHHHHHHHHGGHHHHHHHHHGHHHHGHHHHHHHHHHHGHHGHHHHHHGHFHFHHBGHHFFHGHHGHHHHHBFGGHHFH<GEFDGHHHHHGGHHFGHHHHHHHGHHHHHHGGGGGFFGGGFBCFGGFFGG0
@M03495:530:000000000-LYBTV:1:1103:6723:22769 1:N:0:GATCCGGG+ACCTGCTT
GTCAGCATGTGAGCTTTGGCACAGGGAGGGTGGTTATCAACGGCAAAATATAGATCGGAAGAGCACACGTCTGAACTCCAGTCACGATCCGGGATCTCGTATGCCGTCTTCTGCTTGAAAAAAAAAAAACACAAGCATCTCTAAACTATGCTACGATGTAGCGAGCAAAATTGAAGCTACATCGACTCAAATACAACCAGGTAACTATTGATCTTTGTGTCTTGTCTTATTGGTCTATGTTACATGGTCGT
+
CBCCDFFFFFFFGGGGGGGGGGHHHGEEFGEFGEGHHHFHHGGGGGHHHHHHHHHHHGGGGHHGHHHHGGGHGHHHHHHHHHHHHGGGHGHGGGGFHHHGGFFHHGGGHGHHHGHHHHHHHHGGGG<--.......<000=00000=0000000....<<00-----<0/0<00000000000./-..00<000000....0<0000<:000000000//00000000000000<000000<0000/00-<
@M03495:530:000000000-LYBTV:1:1103:22936:22770 1:N:0:GATCCGGG+ACCTGCTT
GTCAGCATGTGAGCTTTGGTCCAGCCTGAGTCCTGGTTTATCAACGGCAAAATATAGATCGGAAGAGCACACGTCTGAACTCCAGTCACGATCCGGGATCTCGTATGCCGTCTTCTGCTTGAAAAAAAAAAAAAAAGATCTATATACAGTAGAAGACATGACAGCATTGTCAATATGATAAGATGCTGCTATATAGGCACATCCCATGCAGTCTGCGAGTCGTGTACCACTAACTATTATGCAGACTACTT
+
BBBCCFFFFFFFGGGGGGGGGGHHHGHHHHHHHHHHHHHHHHHHHGGGGGHHHHHHHHHHHGGGGHGHHHHHGGHGFGHHHHHHHHHGHGGFHGHGGEF1@FGGGGHHHGGGHGFHHFHHHHHHFHGGGG/>-<--..00000000:00:<0:000/:<00=:0./000<00000<00:0000000000000<000:00./00<.00/000:0<00<---/9.../00000/00000:0000000.00/00
@M03495:530:000000000-LYBTV:1:1103:15422:22776 1:N:0:GATCCGGG+ACCTGCTT
GTCAGCATGTGAGCTTTGGAATTAGTAAATTCGTTGACGACAGAAGGAGCAAGATAACGACCACAGGGAGGGTGGTTTATCAACGGCAAAATATAGATCGGAAGAGCACACGTCTGAACTCCAGTCACGATCCGGGATCTCGTATGCCGTCTTCTGCTTGAAAAAAAAAAAAAAGAAAACCAGCAGAGACAGAACACTCTATCTGAGACGTCATAATACTAACGGGATGAATATTATGCGCTCATGTAAAA
+
CCCDEFFFFFFFGGGGGGGGGGHHHHHHHHHHGHHHHHGGGGGHHHHHHHHHHHHHHHGGGGGHHHHGGGGGEGGGGHHHHHHHGGGGGHHHHHHHHHHHGGGGHHHHHHHGHHHGHHHHHHHHHHHHGGHHGHGGFEEHHHGGHHGHGEGHGHHHHHHHFFHHGGGGGD?<<-<<.///..../././////0///0/1111111110.<..<:11<11110.-....01111<1<11..-9.<1:1:1:
@M03495:530:000000000-LYBTV:1:1103:21075:22787 1:N:0:GATCCGGG+ACCTGCTT
GTCAGCATGTGAGCTTTGGTCCAGCCTGAGTCCCTGGTTTATCAACGGCAAAATATAGATCGGAAGAGCACACGTCTGAACTCCAGTCACGATCCGGGATCTCGTATGCCGTCTTCTGCTTGAAAAAAAAAAATAAGACAGCACCCAGGGCACGGGCGTGGGCGGATTGGCAGTAGCGATATCAGTGCGAGCACCTACTAAAACCCTGCACTCAGTACGCACAGTGAGCTGACTGAGAAACCGACAGTCAA
+
BAABCFFFFFFFGGGGGGGGGGHHHGHHHHGHHHHHHFGHHHHHHHGGGGGGHHHHHHHHHHGDGGHHHHHHHGHHHGHHHHHHHHHHHHGGHHDHGGCEFHHHGGHFEGGEFHGHHFHHGGFFGFHGCDC/<01>111>0.00......<<..--;-----.:-9-;/://.9//9--..-/9//:/-.-9-../;//9///;..9/.///;/////.;.--//////////9///9/9/;-----/://
@M03495:530:000000000-LYBTV:1:1103:9666:22794 1:N:0:GATCCGGG+ACCTGCTT
GTCAGCATGTGAGCTTTGGAGTCCCTGGTTTATCAACGGCAAAATATAGATCGGAAGAGCACACGTCTGAACTCCAGTCCCGATCCGGGATCTCGTATGCCGTCTTCTGCTTGAAAAAAAAAAAAAATAAAAGCAATACATAAAAGAAAGGATTAGACGTATTGCTAGAAATAGAATTACTATCTGACGATGAGCTGACTATGTGATAGACATTGACTGTCAGTGTGAGTGATCTCTGAGGACACATATCA
+
DCCDDFFFFFFFGGGGGGGGGGHHHHHHHHHHHHHHHGGGGGHHHHHHHHHHHGGGGHHHHHHHGHHHGHHHHHHHHHHHHGGGGGHGGGEAHHHGGHHHHGGGHGHHHHHHGHHHHHGGGG<AC--011>11.0/0=00<11111../0.<<:0010.<.1<111<<0:1110111111<1111111....100100/1:<11111111011<111<10111<1111110111111<:1.0././001:1
@M03495:530:000000000-LYBTV:1:1103:21576:22801 1:N:0:GATCCGGG+ACCTGCTT
GTCAGCATGTGAGCTTTGGATGGTTCTGGTTTATCAACGGCAAAATATAGATCGGAAGAGCACACGTCTGAACTCCAGTCACGATCCGGGATCTCGTATGCCGTCTTCTGCTTGAAAAAAAAAAAATAATAAATCTAAAAAAACGTTGTCTCACGTGTTTAGCCTAGTAGCACTGTATATTGATATTAATATTAGCTGCAGTGAGCATGTGCTAACACTAATTGCGGACATTTGCTCGATGACTATATCTT
+
CBCCEFFFFFFFGGGGGGGGGGGHHHHHHHHHHHHHHHGGGGGHHHHHHHHHHHGGGGHHHHHHHGHHHGHHHHHHHHHHHHGFHHGHGGGGFHHHGGHHHHGGGHGHHHHHHHHHHHHGDG@>@A0=1?11<11=11<1<><.-</..<1111.:././1110<0/1111:00/<111<111<:1111111111/100/0:010<0:01111<1/00</0<<<19<---0111111.-/1101111:111
@M03495:530:000000000-LYBTV:1:1103:11892:22803 1:N:0:GATCCGGG+ACCTGCTT
GTCAGCATGTGAGCTTTGGTTTATCAACGGCAAAATATAGATCGGAAGAGCACACGTCTGAACTCCAGTCACGATCCGGGATCTCGTATGCCGTCTTCTGCTTGAAAAAAAAAAAAAAACTACTGTGGCTAGATCCACCAGCCCCCAAGGAAGAGTCTGGAGAGGATTGGGAGTGTATATTTTATAGACCCAACATACACAAAACCGTCCCTAAAGAGACCGATCACAATTTCTGCAGACTAGCCAAACAA
+
CCCCCFFFFFFFGGGGGGGGGGHHHHHHGGGGGHHHHHHHHHHHGGGGHHHHHHHGHHHGFHHHHHHHHHHHGGHHGHGECF1GGHGGHHHHGGGHGHHHHFHHGHHGHEGGF<//</<.1=F11110..0<<<0000...<.;.--...:/...0000/9.0..;/0:...:..000;0000;000000...;;:0:00;.;.9.-..;.:0/990//;.---9./00:0:F000000.00:/;0/:..;
@M03495:530:000000000-LYBTV:1:1103:25102:22804 1:N:0:GATCCGGG+ACCTGCTT
GTCAGCATGTGAGCTTTGGTCCAGCCTGAGTCCTGGTTTATCAACGGCAAAGTATAGATCGGAAGAGCACACGTCTGAACTCCAGTCACGATCCGGGATCTCGTATGCCGTCTTCTGCTTGAAAAAAAAAAAATAATGAAGACATACCGCTTGTTGCCCTCTCTGCAGAACTAGAGTGAACACGGCGAAAGGCCTGTCGCGATGTCCATTTGCTGTACTCAGACTGGACTTATCTCGGTCTCATCACGCAC
+
CACCCFFFFFFFGGGGGGGGGGHHHGHHHHGGHHHHGHHHHHFHHGGGGGH3FHHHHGHHHGGGGHHHHHHHGFHHGGHHHHHHHHGHHGGHHGHGGEFEGGGGAHHHHEFEHGHGHHHHHABGHHGG?C>@<F11=1111100==0/<--...<.0000.//000<00//0:0:00;0000;.--;---..:;0AF0..---.;00:0000000000000:90:0./.009;000..:..000000:.-:
@M03495:530:000000000-LYBTV:1:1103:19021:22836 1:N:0:GATCCGGG+ACCTGCTT
GTCAGCATGTGAGCTTTGGTCCAGCCTGAGTCCTGGTTTATCAACGGCAAAATATAGATCGGAAGAGCACACGTCTGAACTCCAATCACGATCCGGGATCTCGTATGCCGTCTTCTGCTTGAAAAAAAAAAAAGAGCAGTAGACCGTGAAGGTGAGTTGTGATGGCGGAACGCTAGTAGATAATCAGATATAGATGGTCAGAGAGCACAGGATGGTTCCGCTCTCATAGCTCGATACGTATAGGACTATGT
+
CCCCCFFFFFFFGGGGGGGGGGHGHGHHHHGHHHHHHHHHHHHHHGGGGGHHHHHHHHHHHGGGGHHHHHHHGHHHGHHHHHHHGHGHHGGHHGHGGFFFGHHGGHHGGGGGHGHHHHHHHFGHHHDGDC</-..00<0111100-....0<000.00<;.;000/-----.....00;00000009090;00009:9:0/00/..0;//..00.0000...-.00000;00.-/.-.0009;000//000
@M03495:530:000000000-LYBTV:1:1103:21299:22839 1:N:0:GATCCGGG+ACCTGCTT
GTCAGCATGTGAGCTTTGGAATTAGTAAATTCGTTGACGACAGAAGGAGCAAGATAACGACCACAGGGAGGGGGGTTTATCACGGCAAAATATAGATCGGAAGAGCACACGTCTGAACTCCAGTCACGATCCGGGATCTCGTATGCCGTCTTCTGCTTGAAAAAAAAAAAAACATATATAGGTACACTACGGGACAGTCTGTGTATGATCTGACCTATATGATAGTGTGCGCAGTATCTAGCATGGCATCT
+
AAAAAFFFFFFFGGGGGGG1AF1BABDA3AFDAAB0F10A00AA1A00AA/FCGD1BGA/A/A//BAF/>///>@>@.><<FG.A-@CCC<D0<;:GHAC::.:./C:G:-:9CGGGGGGGGGGGGGGGGGGGGG@BABFFFFFFFF@F@FFFFFFEFFF/FFF@@@-@;-9--////9///////////----;--;/;/9://;99//;////99/9//:////////-----//////////--///;
@M03495:530:000000000-LYBTV:1:1103:18770:22849 1:N:0:GATCCGGG+ACCTGCTT
GTCAGCATGTGAGCTTTGGTCCAGCCTGAGTCCCTGGTTTATCAACGGCAAAATATAGATCGGAAGAGCACACGTCTGAACTCCAGTCACGATCCGGGATCTCGTATGCCGTCTTCTGCTTGAAAAAAAAAAAAGACATGAGAGAAAGAGCGAAAAGAGCAATTCCTCGTGTATCGTTAAAGGTCGAAAACACAGTGAGTGACCCAATAAGAGAAGGATGCCGTCGACCAGCAACTTAATGTCAGGGCACA
+
BBCCCFFFFFFFGGGGGGGGGGHHHGHHHHHHHHHGHHHHHHHHHHGGGGGHHHHHHHHHHHGGGGHHHHHHHGHHGGGHHHHHHGHHHHGGHHDHGGGGAGHHGGHHEHGFGGGHHHHHHHFGGHFG/CFC/-.><011<10/.//<//<<----/.//:/:00000;..9/;0.:..;B0000--..-/....//9/////;/..//9//;9/;..////-.-;--;-../;:////:/9/://..9./
@M03495:530:000000000-LYBTV:1:1103:15105:22863 1:N:0:GATCCGGG+ACCTGCTT
GTCAGCGTGTGAGCTTTGGACTCCTGACTGGTTTATCAACGGCAAAATATAGATCGGAAGAGCACACGTCTGAACTCCAGTCACGATCCGGGATCTCGTATGCCGTCTTCTGCTTGAAAAAAAAAAACATTCTAGATATTCATAAAAATTGGTTGAACAAATTTTAAAAAACACGACAAGTTGATGAATTAGGCTTGTTGGTCCAATATAATTGGGATTAACATGCGTTCGCGTGACAGGAAAGTTATATG
+
AABAAFBAABBFGFGGGGGGFGFH4BDGGFHHHFGHHGBFE?CEGHHHHHHFHFGEEDCE1GFHFFGEHHFGFGHH5FEGFGGHFAGFGHEG@113B??EFHFBEEEGG?DFFFHHC3FG?B//>C///1111>1FGF1>1>>1111FFGDC<C./0<0<CG0=00000:@E...---9A0C0099000090;99/AG0..;999/:9FFB/99FE.B/;/BFFB/.....-9-9..//;AB/9///9/9/
@M03495:530:000000000-LYBTV:1:1103:15790:22863 1:N:0:GATCCGGG+ACCTGCTT
GTCAGCATGTGAGCTTTGGACTCCTGACTGGTTTATCAACGGCAAAATATAGATCGGAAGAGCACACGTCTGAACTCCAGTCACGATCCGGGATCTCGTATGCCGTCTTCTGCTTGAAAAAAAAAAAAAACCAAGGAGATAACACAGGACCAGGATGCGGCTAGCGAGCAGAAACGAAACGCCCACGTCTGCACGCCGTGTACTCCCAGCACACCACTACGCAGTAGACTGTGTATAGAGAAAAAGAGATG
+
```
