## Supplementary File 4 - Rice NGS raw data for "Developing a Molecular Toolkit to ENABLE all to apply CRISPR/Cas9-based Gene Editing *in planta*": pBA22_R2_001.fastq (part 1 of 30)

```
@M03495:530:000000000-LYBTV:1:1101:15819:1397 2:N:0:GATCCGGG+ACCTGCTT
ATATTTTGCCGTTGATAAACCACCCTCCCTGTGGTCGTTATCTTGCTCCTTCTGTCGTCAACGAATTTACTAATTCCAAAGCTCACATGCTGACAGATCGGAAGAGCGTCGTGTAGGGAAAGAGTGTAAGCAGGCGTGTTGGTCTAGGTGGTCGGAGGGTGGTGGAGAAATGAAGGGAAAGGGATTGTACGCCGACAGAGCATCCATAGTATGATGGCGCCGCTATGACTCTGATTCAGGGCATGACAGGT
+
BBBBBFFFFFBAFGGGGFGGGGGGGHDGGFHGHFAGEEEGHHFHHHHG3GHHGGHHGGGHFHGGGHHHFFHHFHHHHHGGHEGHHHFHHHGH4GHHHFHFFEFGFHHGGGEEGFEFGFFHFE3FDGDHHFBHHG/>/</0//<@2<111???1<A-->-.<-<...././000:0:........///;00..------////09/9///9///////.9.----9.//9///9//9////...../9//./
@M03495:530:000000000-LYBTV:1:1101:14509:1524 2:N:0:GATCCGGG+ACATGCTT
CTATTTTGCCGTGATACTAAAGCTATTCGTTACCCAAAATTCCACGCTATAGCCTACAATGCTATGCCCACGATGTGACTGCTAACAAAGTTAGCTATATATGTATATTATTCATCTGTCTACTCCTAGAGTTATATCTACCCTGCTACTGCACTAACGTCCTATATTGGTTTAGTGGGCTGTTTACTGCTTCTGATTATTGCAGAAAGTTGACCAGACTCCAAAAAGTTTATTTAGTTTTATAGAAGCGG
+
1>11>@331BA>E113313311BG13D3000B0B0B0001B1121BEE//D211B101111BG22B1101/A//B0DE2F1G112011001B221BF2B2FG2F@2B22F2B222221BF2B12B1B>>F1BG22>2F221B0<0/11111<11B111/0///2212@211/011110//0?011111@111?<1D1111111>11<111><00CC.<.<0///<.;.::00;C000;CB000<0000/-;
@M03495:530:000000000-LYBTV:1:1101:17933:1529 2:N:0:GATCCGGG+ACCTGCTT
ATATTTTGCCGTTGATAAACCAGCTAATCCTGAAAAAAAAATCAAAGCTAAAAACTACAATGCTAAGACCACGATGTGACTGCTATCAAAGTTAGATATATATGTAAATTATTCATCTGTCAAATCCTAGAATTATATCATACCTGCTCCAGCAATCACGACCTGTAATGGTTTAGTGGGTTGTTCACTGTTTCTGAAAAATGAAGATAGTTGTCCAGCTTCCAAAAAGTTTATTGTGTTTTCTAGTGGAG
+
BBBBBFFBFFDAFGGGCGGFGGDHFHBGFGHHHGHHHGGA0GHHHFEGHHHHGHEGHHHHHGHHHFCHEGHHGGHGGFHBGH3DGFFHGHHHHHGHGHHHHHGFHHHHHHHHHHHHGHHHHHGHHHGHHHGGHHHHFFHHHFFGGFGGGHCHFGGHHHHGCCGGFHDDGFH<FGHG1=CGEGGGHHGFHH0DHHHFHFBFHHHFGHHFHHCFHFCGHFCGHFFFHFC.;0;;BGFBFF9FGGFFGF0FFFG
@M03495:530:000000000-LYBTV:1:1101:14487:1615 2:N:0:GATCCGGG+ACCTGCTT
ATATTTTGCCGTTGATAAACCACCCTCCCTGTGGTCGTTATCTTGCTCCTTCTGTCGTCAACGAATTTACTAATTCCAAAGCTCACATGCTGACAGATCGGAAGAGCGTCGTGTAGGGAAAGAGTGTAAGCAGGTGTGTAGGTCGGGGGGGGGGGGGGAGCATTATAGAAAAAAAGGTTGATGAAGGGTGAAACTGGCTCAGACCTCCAGCGGATAACTCTTCGCGATCTCCTGACGTCCGTGTACACAAA
+
BBAB@FFFFFDBGGGGGGGFGGGGGHHGGHHFGHFGFFGHHHHHGHHHFGHHHHHHGGGHGHEGGHHHEHHHHHHHHHFGHBGHHFHHGGFHGHGHFHHHGFGGHFHGGGGGGHHGHG3GCHFHHHHHHHGHHHBFB?02@22@////-:---:-:-:--..;////////.99:..9/.//;////.9..//////../////.//9.;;----.////9/99.---..//////....-..;.99//..
@M03495:530:000000000-LYBTV:1:1101:16247:1651 2:N:0:GATCCGGG+ACCTGCTT
ATATTTTGCCGTTGATAAACCAGTCAGGAGTCCAAAGCTCACATGCTGACAGATCGGAAGAGCGTCGTGTAGGGAAAGAGTGTAAGCAGGTGTGGGGTCCCCGGTGCGGGGGGTGGGAATGCTCAAAAAAAATGACGTGGACAATACTGAGCTTCTATATTGCATCACAACAGAGAAAACTTATCAACAAACTCTGGTATCTGCGATAGCAACTGGCATCAATCAGGTACAAGCAATCAGGGCTGATCTGG
+
AABABBFDFF@AFEGGGFFEGCFHHBGHCFFGGHHHHCGCEBGHE35FG2BFEGHHGGGECCGEGGGEABCFFG3BEGCFBFBBFGFDGAGCBE11/1//0?//////////;---9;/.///////;9---.///..9..//.////9///;/9//////////9////;..//./9./////////9...//////////;/--9..///.///../;9///;99//////..///://.....;///9
@M03495:530:000000000-LYBTV:1:1101:16819:1694 2:N:0:GATCCGGG+ACCTGCTT
ATATTTTGCCGTTGATAAACCACCCTCCCTGTGGTCGTTATTTGCTCCTTCTGTCGTCAACGAATTTACTAATTCCAAAGCTCACATGCTGACAGATCGGAAGAGCGTCGTGTAGGGAAAGAGTGTAAGCAGGTGTGGAGAGGTCGGTGGGGGGGGGGGTATTGAGAAAAAAAAAAAAAGAAAATGTATCAGGTGTTACGATTGATTAGTATAATCTCACGTGCGTAGTGCATAACTTCGAATCGACAACT
+
ABAABFFFFFBBGGGGGGGGGGGGGHHGGHHGHHGHGEGHHHGHEHFFGHHHHHGFGGHGHGGGHHHHHHHGHHHHGHGHGHBGHHHHHHHFHHGGHHHGEGECGGFGEEEGFGHHGFGHFCG?BFFGHHFGAGC?C/2/2<?<2</<<C/---------./////9//9.-;-----9..././/;/://;/;/:.//..;..;////9//9///////.:..-..-.////////:/;../...-.-9;
@M03495:530:000000000-LYBTV:1:1101:15643:1714 2:N:0:GATCCGGG+ACCTGCTT
ATATTTTGCCGTTGATAAACCAAAGCTCACATGCTGACAGATCGGAAGAGCGTCGTGTAGGGAAAGAGTGTAAGCAGGTGGGTGGGATTCTGGGGTGGGGGGGGCACTAAAAAAAAAAAATAGGAATAAAAAGGGAGTACACTGTTAAGGTCCTAGGAGTCGGAGGACAGGAAACTACAAAGTGGCGGGTTGCGTGCGTGATTCCGACGGAGCAACTCTACTGACGAACAGAGATCATCGATCTAGCATGG
+
AACCAFFFFFAAEGGGGGGGGFHGGCGFHHHHHFHGFGHGGHHHGCFEGGBEEGG?ECHGFGFGHHGHGGFGHHHHHEBF1/?1//1B334B3B>//></<:---9./////;---;=-9.///////////;.;A.9//////;/////;///9;/;/:B--:9-.9;EEFFB///////////.----.-:-.9.-.9.:////.---..-./.9///;;/9/.9---/;/////;/9;.../9/9//.
@M03495:530:000000000-LYBTV:1:1101:15934:1756 2:N:0:GATCCGGG+ACCTGCTT
ATATTTTGCCGTTGATAAACCAGCTAATCCTGAAAAATAAATCAAAGCTAGATACTACAATGCTAGGACAACGATGGGACTGATATCAAAGTTAGATATATATGTAAATTATTCATCTGTCAAATCCTAGAATTATATCATACCTGCTCCAGCAATCACGACCTGTAATGGTTTAGTGGGTTGTTCACTGTTTCTGAAAAATGAAGATAGTTGGCCAGCTTCCAAAAAGTTTATTGTGTTTTCTAGTGGAG
+
AAAAAFFFFFDAGGGGGGGGGG001113B3A1B1F1001B12A111B0BF1F2D11D11B111DE101A00/AA////000>122212DEFF2DFGBGHFFHGHD2GHHFHHFBFFHHFFGHHHHFFBBBBGHGHHHHFHGHB0FDFBHFGHGFFHHHH/A<<AGFHHHFHGHFHB@10GCFCEEFBGFGFHFEHHHF1DCGFHDD1FDGGHH//</<.<<0<=D0.:CGGFF0:C0:///;CC00;BF0C
@M03495:530:000000000-LYBTV:1:1101:16215:1791 2:N:0:GATCCGGG+ACCTGCTT
ATATTTTGCCGTTGATAAACCACCCTCCCTGTGGTCGTTATCTTGCTCCTTCTGTCGTCAACGAATTTACTAATTCAAAAGCTCACATGCTGACAGATCGGAAGAGCGTCGTGTAGGGAAAGAGTGTAAGCAGGTGTGGAGAGATGGGTGGGGGGGGGGGGAGGTGAGAAAAAAAAAGATGAAGAGGTATAGGGGCGGGGAGGTGTGGTTCGGATAGCTATACGCAGTGAGATAGATAACGAGTGTAATAG
+
CCBBCFFFFFCCGGGGGGGGGGGGGHHGGHHHHHGHGGGHHGHHGFHHFHHHHHHHGGGHGHGGGHHHHHHHHHHHHFHHHHHHHHHHHHHHHHHHHHGHGGGGGHHGGGGGGEHGHGHGGHFHGHFHGHDHHH0FBE/2/2//D22=0?/<<---;-----;-..9.000/.----..000000..00:000..--------;.0../.0--..90000000...-.0909;0;0:000...;.00000;
@M03495:530:000000000-LYBTV:1:1101:19354:2046 2:N:0:GATCCGGG+ACCTGCTT
ATATTTTGCCGTTGATAAACCAGTCAGGAGTCCAAAGCTCACATGCTGACAGATCGGAAGAGCGTCGTGTAGGGAAAGAGTGTAAGCAGGTGTGGAGGGCTGTGTGGGGGGCGTGGGAATAAATAAAAAAAATAAGATGGAAGCGAGTAGTCGGCCGTTCGTGATGACTAGGTCTGTGACAAGTGTCAAGTAGTATGTGTTAACTGCGTCCTATTCGTTCGACTGCGAGTGTTGTAATGGCTGCTGTGTTG
+
BCCBBFFFFFBBGGGGGGGGGGHHHHHHHGGHHHHHHHHHGFHHHHHFBFFHHFHHGGGGHGHFEFEAECGHHGHHHHFHHHFFFFHHHH?B3?13?1/1B/0B40///<--;--9-.0/:0000090099=90000000/0/.-9-9.000.--.-:./...//0000;0/009/::0000.0000;0000000:0909/000000..--.0000//;.....;/9--:.00.:00900/9..000/0/.
@M03495:530:000000000-LYBTV:1:1101:18314:2069 2:N:0:GATCCGGG+ACCTGCTT
ATATTTTGCCGTTGATAAACCAGCTAATCCTGAAAAAAAAATCAAAGCTAAAAACTACAATGCTAAGACCACGATGTGACTGCTATCAAAGTTAGATATATATGTAAATTATTCATCTGTCAAATCCTAGAATTATATCATACCTGCTCCAGCAATCACGACCTGTAATGGTTTAGTGGGTTGTTCACTGTTTCTGAAAAATGAAGATAGTTGTCCAGCTTCCAAAAAGTTTATGGTGTTTTCTAGTGGAG
+
333AAFF5FFBBFEGGGBGGFGHDFFAFHD5AE335FF?AEGEBG3AAG5GFFHDFF3GB5FGGD@GFHHHHG?GA1@G4FDGHBD34GG3GGGFEHHHHHHHGHHHEFEGGHHHHBFF4GGHGHHFFFHHHHGHGEFHHHH?2FGFFGECG2FFGG<GGE@DGHHGDHHGDHHFG1GAHGFGFGB1DFGDGFGFFBB0D.CD0DCCGFFC0;;0::/:;:;/C00:AC0;;BF0/9;.:99;C0;CB.FE
@M03495:530:000000000-LYBTV:1:1101:15674:2087 2:N:0:GATCCGGG+ACCTGCTT
ATATTTTGCCGTTGATAAACCACCCTCCCTGTGGTCGTTATCTTGCTCCTTCTGTCGTCAACGAATTTACTAATTCCAAAGCTCACATGCTGACAGATCGGAAGAGCGTCGTGTAGGGAAAGAGTGTAAGCAGGTGTGTAGAGATCGGGGGGTGGCGGGTGAGTGTAGAAAAAAAAAGAGGTAGGTGTGAGGGGCAGACACACTGCGTAGGTATAGAAAGTAACAAGATGTATGCGCGGACAAGATATGAG
+
BABCCFFFFFCAGGGGGGGGGGGGGHHGGHHHHHGHGGGHHHHHHGHHHHHFHHHHGGGHGHGGEHHHHHHHGHGHHFGGHGHHHHHGHHHHFHHGHHHHGGGGHHGGGGFGGGHHHGHHHHFHGHHHFFFHFH0G2<<2@2222@<</@C----.9----..000000;9;;9---../:000.090;00..:--...///./00...;.000000000090000//0000900..-----../000000
@M03495:530:000000000-LYBTV:1:1101:19633:2139 2:N:0:GATCCGGG+ACCTGCTT
ATATTTTGCCGTTGATAAACCAGAACCATCCAAAGCTCACATGCTGACAGATCGGAAGAGCGTCGTGTAGGGAAAGAGTGTAAGCAGGTGTGTTGATCTTGGGGGTGGGGGGGCCGGTAGAAAAAAAAAAAGATGGGCTTGTACGAGCGGGTTCGTCGGATGACGTAGGATAGTCGGCGGAGCACTCGACGCAGTATAGCGTGTAGGTCAGTCGGGTATGCCTGAGAGGTCTAGACTCAGCGGCTCCTCTG
+
AAABBFFFFFBAGGGGGGGFGGGHHHGGHHHHHHHHHHHHHHHHHHFHFH3GHHG1FFFHHGEFG0FC2GHGHHHHHHDGFEFHHHHG?33>13144444431>//////>----:---.//9..------..///:...-;//..:-----:.-9.:--9-/:9.;F.//////9--:----.;//..-----./////-....9/9//.//.--.-/////9../;././////////:.--:.././/
@M03495:530:000000000-LYBTV:1:1101:13934:2142 2:N:0:GATCCGGG+ACCTGCTT
ATATTTTGCCGTTGATAAACCAGGACTCAGGCTGGACCAAAGCTCACATGCTGACAGATCGGAAGAGCGTCGTGTAGGGAAAGAGTGTAAGCAGGTGCGTTGATATCGGTGGGGCGGGGGCTATTTATAAAAAAAATATAAATTGATACTGCAGGAGATGACCAAACCAGAACAGACTACATAATACGCCAGTATTTCAGCAGCAACAGTTTGACGTAAACAGTGCATCATACACTCCCGTGTTGCAGATC
+
BBBBBFFFFFBAGGGGGGGBGGDGFDHHHHHFHHGCHHHHHG2FFGHHHHFFFFBGGBGHHGCFGGHHGG1EEEGFFGE3FFG3FDFGH@FDGGHFB3>?/>/4444/>////<///-----;;GF9090009---.00;000;;9000////;A.:.//:///...:..././//.//9/9/////..-.-://:;/://9A...9../;///;..;..//.///////////9//.9......////9/
@M03495:530:000000000-LYBTV:1:1101:19331:2150 2:N:0:GATCCGGG+ACCTGCTT
ATATTTTGCCGTTGATAAACCAGCTAATCCTGAAAAAAAAATCAAAGCTAAAAACTACAATGCTAAGACCACGATGTGACTGCTATCAAAGTTAGATATATATGTAAATTATTCATCTGTCAAATCCTAGAATTATATCATACCTGCTCCAGCAATCACGACCTGTAATGGTTTAGTGGGTTGTTCACTGTTTCTGAAAAATGAAGATAGTTGTCCAGCTTCCAAAAAGTTTATTGTGTTTTCTAGTGGAG
+
AAAABFFFFFDBGGGGGGCGGGHHHFHHHHHHFGGCFGGGGHHFHHBCGFHHEHGHHHHGHHHHHHGHHHHHGGHGCGFDGFGHFHFHEHHHFHHHHHHHHHHHHHHHHHHHHHHHGHGHHHHEHHHHHGHHHHGHHHHHHHHFGGFCFHHH2FGFBFHGACFGHHGHGHHFDHFHGHAFEFC<GHDHHHGHHHHHGFDD.CGGHFHHHGHFFCCGHHBGG0CGFHC.C;;BFFGGGGBBFFBFGG0BFFE
@M03495:530:000000000-LYBTV:1:1101:19242:2173 2:N:0:GATCCGGG+ACCTGCTT
ATATTTTGCCGTTGATAAACCACCCTCCCTGTGGTCGTTATCTTGCTCCTTCTGTCGTCAACGAATTTACTAATTCCAAAGCTCACATGCTGACAGATCGGAAGAGCGTCGTGTAGGGAAAGAGTGTAAGCAGGTGGGTAGGGAGCGGGGGGGGGCGGGGCATGTAAACAAAAATGAATGAAAGAATGGAGGGTAGGGGGTGTTCGTCGGCGTGTAGATAAGAGTAGAGTCGCTATATGGCACTAGTCTAG
+
CDDCCFFFFFCCGGGGGGGGGGGGGHHGGHHFHHHHGGGHHHHHHHHHHHHHHHHHGGGHGHGGGHHHHHHHHHHHHHHHHGHHHHHHHHHHGHHHHHHHGFGGGHHGGGGEGGHHHGHHGHFH3GHHHGHHHHBB/>/2///2///</---;---;;;D--/.000000:..:.000;;0000/.0000/;-;/....--:-.0.;.-9--:-./:0000000:0000:0:-...0000./0/0000000
@M03495:530:000000000-LYBTV:1:1101:13680:2175 2:N:0:GATCCGGG+ACCTGCTT
ATATTTTGCCGTTGATAAACCACCCTCCCTGTGGTCGTTATCTTGCTCCTTCTGTCGTCAACGAATTTACTAATTCCAAAGCTCACATGCTGACAGATCGGAAGAGCGTCGTGTAGGGAAAGAGTGTAAGCAGGTGTGGTGGGTGGGGTGGGGGGGGGGTGATGAGAACAAAAAGTATAGATTGAGCAGATAGCAGACGCGTTGGGTCACATTCTACGAATACTCATTGTGTAGACTTTGTCATGTGTTCC
+
AAAABFFFFFBBGGGGGGGGGGGGGHHGGHHHHHGHGGGHHHHHHFHGFGHHHHHHGGGHGHGGGHHHHHHGHHHHHFHFHHHFHGHHHHHHDGHGGHHHGGGGHHGGFEEEGHHHHGHHHHGGHHHHDHFHHH0FBC/2?//?///</>@--<9--9---.0000000//A.9.;0009:000000;/90000:0/.----9-.-.9.00000900.....000000000:0000000000000009/00
@M03495:530:000000000-LYBTV:1:1101:13968:2257 2:N:0:GATCCGGG+ACCTGCTT
ATATTTTGCCGTTGATAAACCAGCTAATCCTGAAAAAAAAATCAAAGCTAAAAACTACAATGCTAAGACCACGATGTGACTGCTATCAAAGTTAGATATATATGTAAATTATTCATCTGTCAAATCCTAGAATTATATCATACCTGCTCCAGCAATCACGACCTGTAATGGTTTAGTGGGTTGTTCACTGTTTCTGAAAAATGAAGATAGTTGTCCAGCTTCCAAAAAGTTTATTGTGTTTTCTAGTGGTG
+
3AABAFFBFFD>EEAGGGGGGGHGHGCGFHHHCHFG2EEEGGHFHHFBGGFHFH1FGEFEFFHFHHHHH2FCE0EFGFHGFFGGHGHFFFHFHFGHGFFDBGHHGHHGGHHHHHHGGHGGFHFHGFFHHHHHHHGHHHGDFG3FFHHHFGF2BFFGFH2<?/ADHHHHEHHHFCCF==FGFFC<GHBGHBGDDBGFDGFG.CG0DGCCBCGHHF000C/CB:CC00;99FBGFGGFFF/:99;C0F00.0;
@M03495:530:000000000-LYBTV:1:1101:17112:2265 2:N:0:GATCCGGG+ACCTGCTT
ATATTTTGCCGTTGATAAACCAGTCTCCAAAGCTCACATGCTGACAGATCGGAAGAGCGTCGTGTAGGGAAAGAGTGTAAGCAGGTGTGTAGGTCTCGGGGGTGGGGGCGGGATTGATAAAAAAAAAAAAAAAATAAGCGAGCAAGGAGATGGAATACCAGATATTAAAATCGAACCGCGGTCCGTAGTGCCTGAGTTACTGAATCATTCCATTACCGAGCTGTCCGAGCATGTAACAATTATGAGTGAGG
+
ABCCCFFFFFBAGGGGGGGFGGHHHHHHHGHFHHCGGHHHHHHGHHHHHHHGEEGHHHGEEFEGGHHHGCGHHHHHHHHHHGHHGGF3E14B334443?>///////>/>---;:/0000;009----------.:000-;--9/9.::.:00/00:0B00.0000000000../.-----;---...:/;090//00:000000000:0900000;9.--.;00099---:000000000000009000.
@M03495:530:000000000-LYBTV:1:1101:17829:2317 2:N:0:GATCCGGG+ACCTGCTT
ATATTTTGCCGTTGATAAACCACCCTCCCTGTGGTCGTTATCTTGCTCCTTCTGTCGTCAACGAATTTACTAATTCCAAAGCTCACATGCTGACAGATCGGAAGAGCGTCGTGTAGGGAAAGAGTGTAAGCAGGTGTGTAGAGTTGGGTGGTGGGGGTGTGATGAGTAAAAAAAAAAGGGAGTTTACGACTATTATGCTCCGAGCGTATGTAGATAAAGAATAGGTATCTGTTAGGAGAAACGTCGGAGCG
+
CCBACFFFFFBACFGGGGFGGGGGDHHGGHHHHHHHGGGHHHHHHFHHHGFFHHHHGGGHGHGGEHHHHHHGFGHHFHHHHCGGHEHHHHHHGHGHHHHHGGEFFGFEGAEEG?GFHGBGHHBHHHGGHHGHHHC22?<2@22@22</?CC///<<-<-<.0=<00<00000-----...9../;00....-////;////.----9..:://///////.9://////:/://////:.//...-:9;--
@M03495:530:000000000-LYBTV:1:1101:18602:2408 2:N:0:GATCCGGG+ACCTGCTT
ATATTTTGCCGTTGATAAACCAGCTAATCCTGAAAAAACAATCAAAGCTAAAAACTACAATGCTAAGACCACGATGTGACTGCTATCAAAGTTAGATATATATGTAAATTATTCATCTGTCAAATCCTAGAATTATATCATACCTGCTCCAGCAATCACGACCTGTAATGGTTTAGTGGGTTGTTCACTGTTTCTGAAAAATGAAGATAGTTGTCCAGCTTCCAAAAAGTTTATTGTGTTTTCTAGTGGAG
+
3>A33DB5DDD>EFGG65G4BGE4FFBGFBHFHBF5F2222BFB33DFH5GH3DE3BFC3GGFHE5FFBCFHGGHG1FGEFF3DF53BD3EGGDD344BGBF444FFBF4DFDGFFFGGB4FHHDGHFHFFGGGDFGHEHFHHFHD?FFCFHBGF1B11??BCDFHE2@FF@F@FF1?GEACCFG<1FFH=B>F1GD1>DC0DD=D<G0G0DD0=0<GGH0C/0CHA.:0<;:;CGHH/:G/9B0CCF.CF
@M03495:530:000000000-LYBTV:1:1101:18676:2411 2:N:0:GATCCGGG+ACCTGCTT
ATATTTTCCGTTGATAAACCAGCTAATCCTGAAAAAAAAATCAAAGCTAAAAACTACAATGCTAAGACCACGATGTGACTGCTATCAAAGTTAGATATATATGTAAATTATTCATCTGTCAAATCCTAGAATTATATCATACCTGCTCCAGCAATCACGACCTGTAATGGTTTAGTGGGTTGTTCACTGTTTCTGAAAAATGAAGATAGTTGTCCAGCTTCCAAAAAGTTTATTGTGTTTTCTAGTGGAGG
+
11AAABFFF?FFA1FABGGGCECCAFGHFGHHHH10EEEGFHHHGFFG1FFGBEFFBFGBF1GFHHEGHH/FCF/FFHHF1GEH2GHHE1@FGHGGHHHHHDHHFF2FGFGFHHHHFFFDFGHHHEGH1G1DDFGD2FGGFBFHHFHH1GF0GFHEHGGAC/AG1F1?FH?FGGGFGGH.FCCEHFFGFHFFDGBFDFHAGHBDDGHBG;0CGG;CCCB0:/;0CG.C9;F0;FFFF//CF0;0C;BAFEG
@M03495:530:000000000-LYBTV:1:1101:10626:2411 2:N:0:GATCCGGG+ACCTGCTT
ATATTTTGCCGTTGATAAACCAGCTAATCCTGAAAAAAAAATCAAAGCTAAAAACTACAATGCTAAGACCACGATGTGACTGCTATCAAAGTTAGATATATATGTAAATTATTCATCTGTCAAATCCTAGAATTATATCATACCTGCTCCAGCAATCACGACCTGTAATGGTTTAGTGGGTTGTTCACTGTTTCTGAAAAATGAAGATAGTTGTCCAGCTTCCAAAAAGTTTATTGTGTTTTCTAGTGGAG
+
AAAABFFFBFBBCGGGGGFBGGHHFHHHGHGHHGFGHFGGGHGFHFEBHHHHHHGHHHHHFHHFHHHHHHHHGGGEGHHHGFEHHHFHHHHHHHGHHFHGHHHHHHHHGGHHGHGHHHH4GFHHFHHHHHFHHHHHHHHDGHB2DHGBGFGHGFGD2FGGAD?DGFGGHHH??FFFHFFECFC<GHDGF0DG0GFHHGHHGHHGHHFGHHFFFHHFGFBHBGHFHGC..;CFFGGGBF/BF/BFGGGG?BE
@M03495:530:000000000-LYBTV:1:1101:13708:2436 2:N:0:GATCCGGG+ACCTGCTT
ATATTTTGCCGTTGATAAACCAGGGACTCAGGCTGGACCAAAGCTCACATGCTGACAGATCGGAAGAGCGTCGTGTAGGGAAAGAGTGTAAGCAGGTGTGGAGAACCCGGGGGGGGCGCCGGCATCGTCTAAAAAACAAAATATAAGCAGTGAAGTCACACGTACCCGTCGGGTAAGCTATGCTCCCACGACTACCGCTGCTCACATAGAGATGACGCCACAGCCGGTAACGAGACTCAACACTGCCGAGT
+
BBBBBFFFFFBAGGGGGGGGGGHGDGCGGGHFGFGGHHFGHHHHHFHHHGHGHHHFHHFHHHGGGGAGHGGGEEEHEHGGGHEHHH4FGF@GF3CHHC31/?/30B/////<B-9@------;--/.9..;/B//-.;...99////////////;9////-..:./.;.---9-//////9;///9..---.-/.----9///9/////9/////..-..;.;.----./.....///:././/;/-;-.
@M03495:530:000000000-LYBTV:1:1101:12753:2436 2:N:0:GATCCGGG+ACCTGCTT
ATATTTTGCCGTTGATAAACCAGCTAATCCTGAAAAAAAAATCAAAGCTAAAAACTACAATGCTAAGACCACGATGTGACTGCTATCAAAGTTAGATATATATGTAAATTATTCATCTGTCAAATCCTAGAATTATATCATACCTGCTCCAGCAATCACGACCTGTAATGGTTTAGTGGGTTGTTCACTGTTTCTGAAAAATGAAGATAGTTGTCCAGCTTCCAAAAAGTTTATTGTGTTTTCTAGTGGAG
+
BCCBBFFFFFCAGGGGGGGGGGGHHHHHHHGHHHHHHGCEGHFHHHHFGGHFHHGGHHGHHHHHHGFHFFHHGGHGHHHFFF3GHFFHHHGGGHHHHHHHFHHHGHHHHGHHFHHHHHHHHGHHHHGHGHHHHGHHHHHHHHBGHGGC?GHHHGFHFHHGGG<EHHHHGFB?FGHGGFHH<.CGGHHGEFHFFHHHHHHHACGDBGGHHHHHHFG0CG:CFBGHHF:ADFFFGGFGGGBFBFGEBFFFF0C
@M03495:530:000000000-LYBTV:1:1101:17440:2468 2:N:0:GATCCGGG+ACCTGCTT
ATATTTTGCCGTTGATAAACCAGCTAATCCTGAAAAAAAAATCAAAGCTAAAAACTACAATGCTAAGACCACGATGTGAATGATATCAAAGTTAGATATATATGTAAATTATTCATCTGTCAAATCCTAGAATTATATCATACCTGCTCCAGCAATCACGACCTGTAATGGTTTTGTGGGTTGGTCACTTTTTCATAAAAATGAAGATAGTTGTCCAGCTTCCAAAAAGTTTATTGTGTTTTTTTGGGGAG
+
AAA3AFFDBFBAFGGF6GDG4AGGCHDHFFF4GGFB2EE2E1AEF35B3A5FF3EF53BEA33BDH3FDHFEEE111444@B34444BGB34@B4@@4@F4BE44BGH4BG4F4GB4BGFG?GF4FFBF4BGGF44BBBGF21BGF0?11C1?B0111@</<A?0?11D1G1?G/000.E.>--<0=CF<0=D<000=DGD.;00C0C;C00000<;//:;0/0009.;00;0;B0;C/;FF.;-9-.-9-
@M03495:530:000000000-LYBTV:1:1101:12499:2480 2:N:0:GATCCGGG+ACCTGCTT
ATATGATGCCGACTGTAATCCATCTGAGGGCTCTTACGAATTATATTTTTTTGTTTATAAACAAACGACTTATAAAAAAAAAATCAAAACTATAAATTAAAATGATAATAACACAAAAATCAAGTTATATAATTAAATCATATATGTAAATTATATATCTTACAATAATAATAAATATTACATATCAACGACCATGAAAAATAACTGTAAAGGTGTAGATCGTGATTAATCTATTCAGCAATCTGAATATA
+
1111133311>1111BB333313111D100000A11B000/B12A22221///000212A211A0////>/1222211/>>EE0111>10<12B2>22<11BDF12GG22211B/?00/@1<1122@22222222111111<1<111<@11111<1111=1111111111=<111100<000=00000<..<--000000..000;0:00009;9;:00009/.//00000000;00000/0000000///
@M03495:530:000000000-LYBTV:1:1101:16536:2519 2:N:0:GATCCGGG+ACCTGCTT
ATATTTTGCCGTTGATAAACCAGCTAATCCTGAAAAAAAAATCAAAGCTAAAAACTACAATGCTAAGACCACGATGTGACTGCTATCAAAGTTAGATATATATGTAAATTATTCATCTGTCAAATCCTAGAATTATATCATACCTGCTCCAGCAATCACGACCTGTAATGGTTTAGTGGGTTGTTCACTGTTTCTGAAAAATGAAGATAGTTGTCCAGCTTCCAAAAAGTTTATTGTGTTTTCTAGTGGAG
+
AABBBFFFFFBAFGGGGGGGGGHHHGHHHHHGHHHHHGGGGHHGHHHGHGHHHHGFHGHHHHHGHHHHHHHHDFHGGFHGGFFGHHFHHFHGFHHHHHHHHHHGHHHHHGHHGHHHHHFFFHHHHFHHHHHHHHHHHHHHHHGCGHHHFHHGGFHHHHHGGGGGHGHHHHEHGHHHDGGHGGGGHHGHHHHHHGHHGHHGFGFFGHHHHHHHHHHEFHHHFHFHGHEGFGFBFFFGGGFFGFGGFGGGGBA
@M03495:530:000000000-LYBTV:1:1101:14741:2586 2:N:0:GATCCGGG+ACCTGCTT
ATATTTTGCCGTTGATAAACCAGCCTCCCTGTGGTCGTTATCTTGCTCCTTCTGTCGTCAACGAATTTACTAATTCCAAAGCTCACATGCTGACAGATCGGAAGAGCGTCGTGTAGGGAAAGAGTGTAAGCAGGTGAGTAGGAATCGCGGGGCGGCGGCGCGGTAGAGAAAGGAGTACGGAAAATTGTGTGGTAGGATGGTGAGTGGTAGGAAAGAATCTGATGTCACTGTTGTGCACAATCACGAAGTGA
+
A?AAAFF3DFDAA1FGGGFGGGACFCFHGHCFFHHH?EEHHHBG21GGFHFG1DEGEFEGEHFGGGHGHHGHFHHFHDF@EHFFHEGFHBFHBGHHHGHEEEF/FFGGGGGEE/EGHEHEHHHFDEGHFFFGC/B11B>211111<0//>/---------9;----///9//-;--9/------////9-9-9//-///-///;//-//9-/9/;/9/////9////////99--/9//-//9;-----;/
@M03495:530:000000000-LYBTV:1:1101:19543:2609 2:N:0:GATCCGGG+ACCTGCTT
ATATTTTGCCGTTTATAAACCAGCTAATCCTGAAAAAAAAATCAAAGCTAAAAACTACAATGCTAAGACCACGATGTGACTGCTATCAAAGTTAGATATATATGTAAATTATTCATCTGTCAAATCCTAGAATTATATCATACCTGCTCCAGCAATCACGACCTGTAATGGTTTAGTGGGTTGTTCACTGTTTCTGAAAAATGAAGATAGTTGTCCAGCTTCCAAAAAGCTTATTTAGCTTTCTAGTAGAG
+
A1AAABF@@D1>E1FFFGGGFGE0GFHFF3GGFBGE0AEGAFGGBG1BG1DEB1ABGGFFABFFFH1F1>FH/EG/BGHFGBGHH20BGGGDGF2B2@EF2BGFBGHGG2FGFF>>FG1>FDGG>FFGF1<1F1FFHGHGB>B<GD01GF11B<0111@//<<A0??<GBFF1011GFG.<>?.F<11=0<==G0G0000<CB000:<;0;00;:;://<0:C0;;....990;90000;;B0=F000;00
@M03495:530:000000000-LYBTV:1:1101:13985:2610 2:N:0:GATCCGGG+ACCTGCTT
ATATTTTGCCGTTGATAAACCAGTCAGGAGTCCAAAGCTCACATGCTGACAGATCGGAAGAGCGTCGTGTAGGGAAAGAGTGTAAGCAGGTGTGGAGATCTCGGGGGTGGCCGGGGGAGTAAAAAAAAAAAAAGAGCAGAGAACAGATGGTGTGAGTGGGCTAGTGTAGGAAGAGAGCTGGCATAAAATGCTACATGGGTAAGAGTGGAGGTTGTAGTAGTGTGATGATAGGGTTGGAATAGTGGATGGGG
+
CCCCCFFFFFCCGGGGGGGGGGHGGHHHHGHHHHHHHHHHHHHHHGHHHHHHHGHHGGGGHHHGEGGGGFGHHGHHHGHHFHGGFHFHFHFF3?131333441?/>E//>00<///---</=000--:::;--..//0//.900///90000;.0090.../.:00000000.;./..00/./90000000000000/./0/00000.0...//.90900:/;00000000/.9.--0000000.900...
@M03495:530:000000000-LYBTV:1:1101:13388:2614 2:N:0:GATCCGGG+ACCTGCTT
ATATTTTGCCGTTGATAAACCAGTCTCCCTGTGGTCGTTATGAATTTACTAATTCCAAAGCTCACATGCTGACAGATCGGAAGAGCGTCGTGTAGGGAAAGAGTGTAAGCAGGTGTGCAGGGGGCGGCGGGGGGGGGCGTAGTTAAGGAAAAAGGGGGCAAGTATGGTAGAGGGCTGTTGATATGGTATAGACATTCGAGTTTGACTGAGTGTGGCTCGCTGCTCTGCTCAAGGTGTTACGAATCAAGCCA
+
3>3>AFFBFFDAGGEGGGGGGGGFHFFEG4FECGGGFGGHDGGFFHHHGGFHFHHGHHF32FHHHHHHHHHBBGFGHHHGA?EAC2>>BEEEGHHHE?GFHC?B@@GGHHGHGF3?/4430/////</>-------;-;---.//////;/.....----..////9/////....:9////////9///;////////././///9///////9.;/--...///9/:////////.//...:.////..
@M03495:530:000000000-LYBTV:1:1101:21613:2639 2:N:0:GATCCGGG+ACCTGCTT
ATATTTTGCCGTTGATAAACCAGGACTCAGGCGGACCAAAGCTCACATGCTGACAGATCGGAAGAGCGTCGTGTAGGGAAAGAGTGTAAGCAGGTGGGTAGTAATAGGTTGTGTGTGGGGATGTTTTAGAGTAAATACTTGTGATTTTCAGTATGGTGTGATTTGGTCCTTGCTGTCGCACGTTAGAATCGTACAGTATCCTGGTAGGGGCAGTCACGTGAGCATGTAATGACGAGTATTTTCTTCAACTG
+
3AAAAFFFFDD>EEGGGGGGGGFFHGHGHGH3EFEFEGHAE2GFGEGHH3FGBGBFBB3AE1?EHH2E?EE/?12BGGGFGF?FBGBGBG3BGHGC//<3/34B4B4B?32//2000?////?<@@G2<111<F11<111?111111<111>1>1011>.11<<D0.0<0=D/=0=0..-;-:./.0:00.=.9.000;0009/;0;...;9.9/009....///////////.9-../;///9//://99
@M03495:530:000000000-LYBTV:1:1101:18294:2681 2:N:0:GATCCGGG+ACCTGCTT
ATATTTTGCCGTTGATAAACCAGCTAATCCTGAAAAAAAAATCAAAGCTAAAAACTACAATGCTAAGACCACGATGTGACTGCTATCAAAGTTAGATATATATGTAAATTATTCATCTGTCAAATCCTAGAATTATATCATACCTGCTCCAGCAATCACGACCTGTAATGGTTTAGTGGGTTGTTCACTGTTTCTGAAAAATGAAGATAGTTGTCCAGCTTCCAAAAAGTTTATTGTGTTTTCTAGTGGTG
+
AAAAAFFFFFDA2EGGFGGGGCDGCGFBGGGHHHFGHGGGFHB3FF5BGHHFBGGHHGHHHHHHGHHGH2CF1EFAG4FHHHBHHHFFFFGHHHHHHHHHHGHHGHHGHHHHHGHHHHHHHFHGHHHHHGFHHHHHGG3BFGGGFGCCD?GHGHCGHGFDDC??GDGGGGHFGHHH<GFCCFGGHHHHBGHBGHHG0DGFHGGHFGHBCGHFFCGBFHEB0C:B;C:..CCFGFFFBC//C;CGEFFF.0;
@M03495:530:000000000-LYBTV:1:1101:12407:2705 2:N:0:GATCCGGG+ACCTGCTT
ATATTTTGCCGTTGATAAACCACCCTCCCTGTGGTCGTTATCTTGCTCCTTCTGTCGTCAACGAATTTACTTTCCAAAGCTCACATGCTGACAGATCGGAAGAGCGTCGTGTAGGGAAAGAGTGTAAGCAGGTGTGTAGAGCACGGGGGGGGGCGGGGCATGTAAAAAAAAAAAAAAGCAGGGATCGAGGGCAGTGGGATTGGGGATGTGAGGTGACGCGACAAGCACCGTCGGGGTATAGTAGTTATGTC
+
ABBCCFFFFFCCGGGGGGGGGGGGGHHGGHHHHHHHGGGHHHHHHGHHHHHHHHHHGGGHGHGGGHHHHHHHHHHHHHHHHHHHHHHGHH4GHHHHHHGDFGHHHGGGGFGHHHHGGHHHHHGHHHHHHGHHBC2?02D>2220/</<C-----;-----/.000090:-;------..0/.-./....--.../0/;.0;/..-...0:00./.00..-;---;./9.-..---:-.0000000000000
@M03495:530:000000000-LYBTV:1:1101:10819:2711 2:N:0:GATCCGGG+ACCTGCTT
ATATTTTGCCGTTGATAAACCAGGACTCAGGCTGGACCAAAGCTCACATGCTGACAGATCGGAAGAGCGTCGTGTAGGGAAAGAGTGTAAGCAGGTGTGAAGATCTAGGCGGTGGGCGGCGACACAAAAAAAAAAACAAAACCCACCGATACACAAACGCAACAGTTACCAATGCATACCAGTGCTTTTGCTCATGCACTTCAGCTCAAACTTCCTTCACCGTCATATACCCATTTACACTCTGCAACTAC
+
ABBBBFFFFFDAEEGGGGGFGGFGEGHHHHGGHHGGHHHFHCHHHFFHHHHFHHFFGGHEFEFGGHGFEEEE0??BGGGFGHF3FBFBFGHEGGEC3B?44433B444B3///////<///----0.<.<A?@---............:;--///....---9;.;///9/9//9//////////9//////;///99//////////////9////////.9...////9////////:///////;///
@M03495:530:000000000-LYBTV:1:1101:19769:2767 2:N:0:GATCCGGG+ACCTGCTT
ATATTTTGCCGTTGATAAACCACCCTCCCTGTGGTCGTTATCTTGCTCCTTCTGTCGTCAACGAATTTACTAATTCCAAAGCTCACATGCTGACAGATCGGAAGAGCGTCGTGTAGGGAAAGAGTGTAAGCAGGTGGGTGGGGCTCGGGGGGGGCGGGGTGATGAAAAAAAAAAACAAGATCAGATACGATGGCAGGACTGTAGTATTCAGTAACTCACAACATGATACATCTACTAGTAAATAATATCAA
+
BCCCDFFFFFCCGGGGGGGGGGGGGHHGGHHHHHHHGGGHHHHHHGHHHHHHHHHHGGGHGHGGGHHHHHHHGHHHHHHFHGHHHHHHHHHHGHHHHHGHGFFEGHGEEEGGGHHHHGHHHHHHFGGHHHHHHF??//<///////<@-EE-:---;-:--.000000.-9--9;...::00000000...9.:/.-../.00000000000000000000.;;0:0B000::0;000000:000000000
@M03495:530:000000000-LYBTV:1:1101:18727:2814 2:N:0:GATCCGGG+ACCTGCTT
ATATTTTGCCGTTGATAAACCAGTCAGGAGTCCAAAGCTCACATGCTGACAGATCGGAAGAGCGTCGTGTAGGGAAAGAGTGTAAGCAGGTGTGGAGGTATTTGTGGTATCCGAGTTGATATTAAAAAAACAATTTTAATGGGAGACCACGATATCTTTGCTTTCACATGATAAAAAGGAAGTGAGGTTTGTCTAGTATAGCTGCGTCATAATGTGGGGCTATCTTGGGTCATTGAGTAGGTGTCACGTAA
+
BBBBBFFBDFBAGGAFFFEGGGD5FGGHHGHHHHHHHCHGHHHGHHHBGHHHBEGGE1FAFFGEAEEEAG2GHEHHHHHHH3FG4@3BB11BBE1B11134444B0/B444?///?/34?44B44443/////@>2221@2100??/<0/?///-111<>11<111111111<<000..</.<000<//0.;00:;00;000;0/-;-9.0000=B0.-.-;0/0000.;/9;///;9///://9/;....
@M03495:530:000000000-LYBTV:1:1101:12615:2837 2:N:0:GATCCGGG+ACCTGCTT
ATATTTTGCCGTAGATAAACCAGCTAATCCTGAAAAAAAAATCAAAGCTAAAAAATACAATGCTAAGACCACGATGTGACTGCTATCAAAGTTAGATATATATGTAAATTATTCATCTGTCAAATCCTAGAATTATATCATACCTGCTCCAGCAATCACGACCTGTAATGGTTTAGTGGGTTGTTCACTGTTTCTGAAAAATGAAGATAGTTGTCCAGCTTACAAAAAGTTTATTGTGTTTTCTAGTGGAG
+
1A11>@3@1B>11113B1AEGFG0A1FF13AFBG1FE?CEGACGHDF0FEB111/BB1A@1BFF22111BGE?//>0DG2B@01E@>FE@FFGHG1FB2BFBGE22>>GFBFB>2D22FFDFGGBGF1FDHB>G1FD2DFGHFBGHHH11FGEGHHFGFCC<A/GHHEGHFBFFHH=FG.EGCF.DFGHEHBDB=<=0<0<CG0CG;CCG;GG0;0<:;000:009AAC90BFFGBFFF//9BFFF00;0;
@M03495:530:000000000-LYBTV:1:1101:10155:2842 2:N:0:GATCCGGG+ACCTGCTT
ATATTTTGCCGTTGATAAACCAGGGACTCAGGCTGGACCAAAGCTCACATGCTGACAGATCGGAAGAGCGTCGTGTAGGGAAAGAGTGTAAGCAGGTGGGAAGATTACGAGGGGGGGGGGGGGATGAGATAAAGAATTAGGAGATACAGGATGACTGGCGTAGCGTGTGGCAGGCAGACTATCATCGTATGCAGTGTTGTGTTGAGTAGGTAGACTATCAAGTCGGCAGTATCATAACGTATGATGGTGGG
+
BBBBABFFFFBACEGGGGGGGCGGGGGHHHHCHHHGHHHHHHHHHAGGFGHHHHBGHGHHGGGGGEBGGEEEE>EGFGFGCGGHBFBEGGHBFHHH?31//3>03?4??//>//<---------../////;9//9///////.////9/://////..-.--.-.;.;.9..-.....//;/////..////9////...././//////9////////////.-9--;//9/////.../9////;/.9
@M03495:530:000000000-LYBTV:1:1101:14475:2889 2:N:0:GATCCGGG+ACCTGCTT
ATATTTTGCCGTTGATAAACCACCCTCCCTGTGGTCGTTATCTTGCTCCTTCTGTCGTCAACGAATTTACTAATTCCAAAGCTCACATGCTGACAGATCGGAAGAGCGTCGTGTAGGGAAAGAGTGTAAGCAGGTGTGTGGGAGTCGGGGGGGTCCGGGGCGGTAAAAAAAAAATATGATGGAAGGGCCGGGTGCTAGCATGGAAAGAGAGAGCGGAAGAGAGGCGTGTAGGGCAAGTGTTAGTGTAGTAG
+
AABBBFFFFFBBGGGGGGGGGFGFGFGGGHHHHHFGFGFHHHHHHEHHHHEGHFHHGFGGEGGGGHEHGHHGFHHHFFFGGBGHHHHGHFFHHHFHFHHG?DEEAGHGGGGGGHHFGGFHHHGHFGGGHFGHHHCC2?00<///<@//</----..--9---;-:.//9-----.//9///9//;...9---9-.///////.///./..;..9----....;..-9-.9//....;//////////////
@M03495:530:000000000-LYBTV:1:1101:16031:2899 2:N:0:GATCCGGG+ACCTGCTT
ATATTTTGCCGTTGATAAACCAGCTAATCCTGAAAAAAAAATCAAAGCTAAAAACTACAATGCTAAGACCACGATGTGACTGCTATCAAAGTTAGATATATATGTAAATTATTCATCTGTCAAATCCTAGAATTATATCATACCTGCTCCAGCAATCACGACCTGTAATGGTTTAGTGGGTTGTTCACTGTTTCTGAAAAATGAAGATAGTTGTCCAGCTTCCAAAAAGTTTATTGTGTTTTCTAGTGGTG
+
3AABBFFFFFA>2EEAFDBFFGHHCHHGHHFGAAGGHEEAEGEGHFBFGFHFBFEFFG3FGFHHHGHHGFHHGEHA1@BF4BCGFG3DG3BDFGHFHHHGFHHHGGGHH4FGFFHHGHHFDFB4GBGGHHGHGHGHHF2F2GDBGGACFFHFBGFG1<C?D>ADHHHDDGB?F0<11>GHDFCFF1FBGHHD00DGGBGGAGHFFHFFHHHHGC::CGGHBCFHBCH.;BFFFFGG9CF/B/0C0B9FA0;
@M03495:530:000000000-LYBTV:1:1101:13406:2942 2:N:0:GATCCGCG+ACCTGCTT
ATATTTTGCCGTTGATAAACCAGGATCAGGTGGACCAAAGCTCACATGCTGACAGATCGGAAGAGCGTCGTGTAGGGAAAGAGTGTAAGCAGGTGTGATGAGGTGGGGGGGTGGCGGGGCATTAGAGAAAAAAAAGAAGAATGATGGGGGGATGCGTGGCATGAATCGACAGCAACAGAATAGGTACAGCACGGTAGTTGTGCGTGAGATACGTGGTACGGAGGTCAGAGTACGGACAGTGTGCGACAGAG
+
CCCCCFFFFFCAGGGGGGGGGGHGGHHHHHHGGHFHHGHHHHHFGHHHFHHHHHHHHHHGGGGHHHGEGGEEBGGHFFGHHHHDGFFHHHHGHG33144B4333//>/>-:---.------//////////A=9-.9./////////..---../-..--/9.////..-.-.//.;////////////9/.--...////./.....//9/.9/..//....-.////////...--.//9//..---//
@M03495:530:000000000-LYBTV:1:1101:20506:2951 2:N:0:GATCCGGG+ACCTGCTT
ATATTTTGCCGTTGATAAACCACCCTCCCTGTGGTCGTTATCTTGCTCCTTCTGTCGTCAACGAATTTACTAATTCCAAAGCTCACATGCTGACAGATCGGAAGAGCGTCGTGTAGGGAAAGAGTGTAAGCAGGTGTGTAGGTTTTGGTGGGGGGGGGATCATTAAATAAAAAAAAAACAAGCACTTTAGTAACGCCGCGTGCAAGATAAAGTAGCTCACTCACAGTCAGTCCATTGGCGCTGGCCGAGTG
+
BBCCCFFFFFCAGGGGGGGGGGGGGHHGGGHFGHHHGFGHHHHHGHHEHHHHHHHHGGGHGHDEFHHHHHHHHHHHGHHGHHHHHHHHHHHHHHGHGHHHGDFGHHHGGGGEGGHGHGHGFHHHGHHHHHHHHHB2D?@2>2222/0//?///<-----..9090000;0;0BA----..:/.//000000;00.---9-;-..009000;0:099000090/0990000;0000000/-.9--..---;9
@M03495:530:000000000-LYBTV:1:1101:18758:2953 2:N:0:GATCCGGG+ACCTGCTT
ATATTTTGCCGTTGATAAACCAGCTAATCCTGAAAAAAAAATCAAAGCTAAAAACTACAATGCTAAGACCACGATGTGACTGCTATCAAAGTTAGATATATATGTAAATTATTCATCTGTCAAATCCTAGAATTATATCATACCTGCTCCAGCAATCACGACCTGTAATGGTTTAGTGGGTTGTTCACTGTTTCTGAAAAATGAAGATAGTTGTCCAGCTTCCAAAAAGTTTATTGTGTTTTCTAGTGGAG
+
?A>AAFFFFFBBGGGGGGGGGGHHHHHHHHHHGHHHHGGGGHHGHGHFHGHHHHGFHHHHHHHHHGHHHHHHGGHGGHGDHHFHHHGHHGGFHHHHHHHHHHHHGHHHGFHHFHGHHHHHHHHHHHCGHHDGHHHHHHHHHHHFHHHHHHGHHHFHFHHGGGGGHGHGHHHFGHHHDDHGDGGDEHHHHHHHHHGHHHHHHHHHHHBGHGGHHG0GHHCGGGGHFF.CDFGFFGGGGG9B/FGBFFCFEF.
@M03495:530:000000000-LYBTV:1:1101:11828:3049 2:N:0:GATCCGGG+ACCTGCTT
ATATTTTGCCGTTGATAAACCACCCTCCCTGTGGTCGTTATCTTGCTCCTTCTGTCGTCAACGAATTTACTAATTCCAAAGGAGGAATATGTTGTTTTTGGAATTTAAGGAAATTGTTGGCTCTAGCTGCCATAGCAATGTCACAACCACTTCTTGCCCTCCAAAGCTCACATGCTGACAGATCGGAAGAGCGTCGTGTAGGGCAAGAGTGTAAGCCGGTGGGGAGGATAAGGCGGCCGGCGACGACCTCG
+
AA?A?@D3DFDA1EFFFGFFGGG0A0AEEHFBC0FF00AAGFHHHFE1FHFFHDHFFAEFAGEACA/FF2DDFFGEHH2BBE0F/E0@CDGGFFGHHHEEG1BGFHFFFC1BB>BEBFHHHHGEGEF2FFH1F1FFDFGHDGFHGH/?ECC1FGHD1<11<<FGF0FGFFHHHGHF11<GG0GHA?CAC..<AEA<:C::G0:/:CEFF;C;B9B0/9---.:-.;--//////;---;-9------999-
@M03495:530:000000000-LYBTV:1:1101:15395:3088 2:N:0:GATCCGGG+ACCTGCTT
ATATTTTGCCGTTGATAAACCAGCTAATCCTGAAAAAAAAATCAAAGCTAAAAACTACAATGCTAAGACCACGATGTGACTGCTATCAAAGTTAGATATATATGTAAATTATTCATCTGTCAAATCCTAGAATTATATCATACCTGCTCCAGCAATCACGACCTGTAATGGTTTAGTGGGTTGTTCACTGTTTCTGAAAAATGAAGATAGTTGTCCAGCTTCCAAAAAGTTTATTGTGTTTTCTAGTGGAG
+
AAAA1DD3DFA>11FGGBFDGAAA1AD3GHHHGHBDG0E/EFGCH1B0E1FFD1/1BFHB1ABF2D1@F>C/>///01BG2BFFH20FFGFGGF2F2B@@22@F2BFGHHGDH2BF2GFFEHHHEGHDD1BEG1GFHEDBFG1BDGHGGGFFBGHHH1FA/<AF0?GBGFF<F0<F1>GAEF-CEFEDBF0DDGHBHGFGFFG=DFCGHBCHGC;CFECG0;:GCG...9C0BFFGFF/FGG0F0F0CFF?
@M03495:530:000000000-LYBTV:1:1101:22402:3106 2:N:0:GATCCGGG+ACCTGCTT
ATATTTTGGCCGTTGATAAACCAGCTAATCCTGAAAAAAAAATCAAAGCTAAAAACTACAATGCTAAGACCACGATGTGACTGCTATCAAAGTTAGATATATATGTAAATTATTCATCTGTCAAATCCTAGAATTATATCATACCTGCTCCAGCAATCACGACCTGTAATGGTTTAGTGGGTTGTTCACTGTTTCTGAAAAATGAAGATAGTTGTCCAGCTTCCAAAAAGTTTATTGTGTTTTCTAGTGGG
+
?>ABBFFFBFCDEEFGGGGGGGHHHGHHHHGHHFFHHHGGGGGFHHFFGHEEHFHGHHHHHGGHHEHHGGGGGGGHF1DGFHHFHHHBFHFHGHHHHHHGHHHHGDGHGHHHHHGHHFHHHHHHHFHHHHHHHHGHHGHHHHHEGHHHHGGFHFHHHHHHGDFCGHHHHHHHHHHHHDGHHGGGGHHGGHHHHHGGHHHHGGHHH0CCGHHGHGHFFFHFFHBCB00;9CFBFFGGGGF;FFFEFBFFGF.
@M03495:530:000000000-LYBTV:1:1101:18432:3133 2:N:0:GATCCGGG+ACCTGCTT
ATATTTTGCCGTTGATAAACCAGTCTCCAAAGCTCACATGCTGACAGATCGGAAGAGCGTCGTGTAGGGAAAGAGTGTAAGCAGGTGGGGAGAGCTCGTTGGGCGGCGTAGCATTAAAAAAAAAAAAACAAACACAAAGTCCGTAGCTTGTATTTTGATGAAAGTCAGAGCCACATGTGCAGTAATATACCTTCTTCACTCAGATCTAGCAGTACTTCTCTTACTCAGATCTCGAGATAGAATGGCACTCG
+
CCCCBFFFFFCCGCFGGGGGGGHGHHBGHHHFFHHHHHHHGHHHHGHHHHHGGGGHHHGGGGCEHHHGGHHHHHHHHHHHFHHHGFB1//?/1113B/>?BF/0///////?1?111?11<AC----:.:.;....../000.....09/;990000.0000000;/////.9/./////////9/;9///9/9/////////////;;///9///;//////9//;/:;///./..;////;///////.
@M03495:530:000000000-LYBTV:1:1101:17934:3157 2:N:0:GATCCGGG+ACCTGCTT
ATATTTTGCCGTTGATAAACCAGCTAATCCTGAAAAAAAAATCAAAGCTAAAAACTACAATGCTAAGACCACGATGTGACTGCTATCAAAGTTAGATATATATGTAAATTATTCATCTGTCAAATCCTAGAATTATATCATACCTGCTCCAGCAATCACGACCTGTAATGGTTTAGTGGGCTGTTCACTGTTTCTGAAAAATGAAGATAGTTGTCCAGCTTCCAAAAAGTTTATTGTGTTTTATAGTGGAG
+
@A?AAFFFFFDAC2GFGGFGGGHHH5FFGGHHGBF5GEEGCGFHGDGEGHGEFGAFH33EEFHHFHHGHEGHFEEFFGFFDGBH4BFG43@4FHGHEFGGHHHHD4EEF4BFDGHGHFFFHHFFGF344?3?BGHHHF3FDHHHHH0?3GFBFG22222A/@CA?DDD1DGDGGHHFGFA.0>FF<1>=DFG000D00<GFGB00D0<0;C0:;C0::/<:GHHBFE.9C;B99FFGG/99/0;BF0C90:
@M03495:530:000000000-LYBTV:1:1101:20459:3250 2:N:0:GATCCGGG+ACCTGCTT
ATATTTTGCCGTTGATAAACCAGCCTCCCTGTGGTCGTTATCTTGCTCCTTCTGTCGTCAACGAATTTACTAATTCCAAAGCTCACATGCTGACAGATCGGAAGAGCGTCGTGTAGGGAAAGAGTGTAAGCAGGTGGGGAGGTGGCGGTGGGGGGTGTGGTAATAAATAAAAAAAGAATAAGTAGGTTTGCGTGTCCAATATCAGTGTGATTGATATGAGTTCGACTGTCCTTGGTACAAGAATGTTATCT
+
>AAABFFFFFDAAFEGGGGGGGHDCHHHGHH3GHHHGGGFGFGGFGFGHHHHHFHHAFFFFHGGGHHHHHHHHHHFGHFGHHGGFHHHGHHFFB3FGHHHGEEGHHEFGGEFFHFFFGHHHHBCBGGFHHFFCC0?///<///?/0/>--.-----9-...;9///////;B/--...//9;9;/////./-...9/////;///9/////////9://///;:...9/////////////.//9///9//
@M03495:530:000000000-LYBTV:1:1101:16976:3283 2:N:0:GATCCGGG+ACCTGCTT
ATATTTTGCCGTTGATAAACCACCCTCCCTGTGGTCGTTATCTTGCTCCTTCTGTCGTCAACGAATTTACTAATTCCAAAGCTCACATGCTGACAGATCGGAAGAGCGTCGTGTAGGGAAAGAGTGTAAGCAGGTGTGTAGATGTGGGCGGGCGGGGGTGCAATAAAAAAAAAAAGGAGAAAATTAGCACTGCGTGTACGGGTAGCATTCAACTACGTATGCTATAACTTGACACAACAATACATTGTGTC
+
BBABBBFFBFD>AEFGGFGGGGGGGHHGGHFECGGHGGGHGHHFHEHFAFGHHFHHGGEHGHGGEHHHHGHHHHFHHHHHHGHHFFHHHHHHBGHHHHHGGGGGHHHGGGGEGGHHHGGHHHHHGHGGHHHGHHGB2<02@222>22///>---:--99;./////;//99----.....././/////////...;./..-9-.9/9//////9/.;9/9/9////9///////.....///9/////./
@M03495:530:000000000-LYBTV:1:1101:20881:3332 2:N:0:GATCCGGG+ACCTGCTT
ATATTTTGCCGTTGATAAACCAGAACCATCCAAAGCTCACATGCTGACAGATCGGAAGAGCGTCGTGTAGGGAAAGAGTGTAAGCAGGTGTGGAGGTCTGGGTGGGGGGGGGGTTAATAGAAAAAAAAAAAGATCAGCCTTATTACCATGGCGTGCGCATAAGCAGTAGTCACCGCGGTTACATGTTTAGCTAAACATCTGTACACTACAGTTGTATCGCATCTATTGAACCGTAGTGCCCAATAACATAT
+
B@BBBFFFDDAAGGGGGGGGGFGHFFCGHHHHHHHHHHGHHHGFGHB2FGFGHGDEFGHHHG11AAEBFGHGEFGHFFGHFGFH33GA1BBF13?1124332B//>>E-9BA;--.//////999-@---9..//////./////////9/.-.-.---../////////////.9--.-./////9////////;/9//////////////B/:///...9-////////.9..../////..////;//
@M03495:530:000000000-LYBTV:1:1101:10301:3346 2:N:0:GATCCGGG+ACCTGCTT
ATATTTTGCCGTTGATAAACCACCCTCCCTGTGGTCGTTACTTGCTCCTTCTGTCGTCAACGAATTTACTAATTCCAAAGCTCACATGCTGACAGATCGGAAGAGCGTCGTGTAGGGAAAGAGTGTAAGCAGGTGGGTCGGTCGCGGGGGGGGGGGGGTCAGTGAGTAAAAAGAAAAGTGTGGCCTGATGATGAGTGTGGGAGCAGCATAACATAGAAGAGTTGACGAGACTGTACCATACGGTAGAATGG
+
CBBBBFFFFFCAGGGGGGGGGGGGGHFGEHHHBFHHCEEHGHHFEHHFHFGHHHHGGEHGHGGFHHHHHHGFHGHHHHHEEGHCFHHBGFH4FFFEFCGFGGGHHE?GGGGGF?FHGHHHGHGGGBGFGHHGEBB/</@/B/?//>-AD?>-:--:-;-..;/////;:/9B9..///;///.../9/9//9;//////..9:..//./////9//:///./////.9-..:/;///////../../////
@M03495:530:000000000-LYBTV:1:1101:22075:3388 2:N:0:GATCCGGG+ACCTGCTT
ATATTTTGCCGTTGATAAACCACCCTCCCTGTGGTCGTTATCTTGCTCCTTCTGTCGTCAACGAATTTACTAATTCCAAAGCTCACATGCTGACAGATCGGAAGAGCGTCGTGTAGGGAAAGAGTGTAAGCAGGTGTGTAGGTGTCTGGGGGGGGCGGGTGGATAAAAAAAAAAACAAGGTCAAAGATAGCGTGTGGTGCTCCTGTGACAAAGGGGATGTACGATGATGCGAGAATCTAGATGTTGGATAT
+
ABBCCFFFFFCBGGGGGGGGGGGGGHHGGHHHHHHHGGGHHHHHGHHHHHHHHHHHGGGHGHGGGHHHHHHHHHHHHHHHHGHHGHHHHHGHHHHHFHHHGCGGHHHGGGGFGHHHHGHGHHHHHHGHHHHHHHFFFD02>2222=2@=F??->;-;--;--.900000:@B;=;..9/.0;0000/0000-..:../.000000;0:000///.-...000.;..0000-.9-9000000;00:0.;000
@M03495:530:000000000-LYBTV:1:1101:15365:3390 2:N:0:GATCCGGG+ACCTGCTT
ATATTTTGCCGTTGATAAACCAGAACCATCCAAAGCTCACATGCTGACAGATCGGAAGAGCGTCGTGTAGGGAAAGAGTGTAAGCAGGTGTGAGGAGCGCGGTGGTTGGCGGAGTTGTAATAAAAAAAAAACATAAGATATAGATGGTCGGCGTGCATGAAGCATCACTAAAAAGAAGTGAGAGCTGCTCTGTAACCGGAGACTAAAGTAATCATAGATGGATGAAGCACACGAATACAGGTCGTGGATAA
+
CBCCCFFFFFCBGGGGGGGGGGHHHHHHHHHHHHHHFHGHHHGHHHHHHHGHHHGCGGHHHGAFEEFFGHHGFFHHHHBFFHGHDHHG?B3>44B311>//>/</////3/////2222222211=>>---.<0000==0000000000----;-C.0000;000;000000;;.../000000.0;0000000009---:;9000000000000;:0000/0000:90/;;--99.00:/09--..:009
@M03495:530:000000000-LYBTV:1:1101:16979:3408 2:N:0:GATCCGGG+ACCTGCTT
ATATTTTGCCGTTGATAAACCAGGACTCAGGCTGGACCAAAGCTCACATGCTGACAGATCGGAAGAGCGTCGTGTAGGGAAAGAGTGTAAGCAGGTGTGGCGGTATCCGCGGGGGGCGGGGCACTAGCAAAAAACCAAATACGGTGAACAAGGGCCTTCGATCATAGAGACAGAGATGACTGACCTAAACACAAGAGTGATACGGAGATCGGTAACATCCTCTAGACCGTACTCATTGCGTGATCGTTGCG
+
BBBBBFFBBFBBGGCFGDGGGGHC4G4BGHGHGF22ABFCGHFHFHHG5FGHH5EGHHBFCEAFD1EGC1AE>?BEGF1?FGG3F@FBFGBGEGA13B?1/////?44//<///---9--;--..//9//9..-.9...///..9..///.....99/:9./.9////9/.;.//.:////;/9///////...;..9/////.;..-//..9..//////9//////9....//////.9..//.:...-
@M03495:530:000000000-LYBTV:1:1101:14252:3429 2:N:0:GATCCGGG+ACCTGCTT
ATATTTTGCCGTTGATAAACCAGCTAATCCTGAAAAAAAAATCAAAGCTAAAAACTACAATGCTAAGACCACGATGTGACTGCTATCAAAGTTAGATATATATGTAAATTATTCATCTGTCAAATCCTAGAATTATATCATACCTGCTCCAGCAATCACGACCTGTAATGGTTTAGTGGGTTGTTCACTGTTTCTGAAAAATGAAGATAGTTGTCCAGCTTCCAAAAAGTTTATTGTGTTTTCTAGTGGAG
+
AAABAFFFFFBAAGGGGGGFCGDCGHGHHHHDGFHHH?EEGHHHHHHHGHHHHFGFHHHHHHHFHFHHGHHHGGGGGFGFHHHHHFEFGFHHHHHHHHHHFHGFHBGHHHHHHFHHHHHHHHFHHGFHHHHHHHHGHHHHHHBFGHHFHHHEFHGHGFHGGGCFFGGBGHGFF0CHF<FCEECFGFHFFHBGHHHFF<GHAGFBGFBGHHHHHCGGFG/CGF/G0CG.:0;=CCFF;CBCFGBGFGGGEFG
@M03495:530:000000000-LYBTV:1:1101:19924:3429 2:N:0:GATCCGGG+ACCTGCTT
ATATTTTGCCGTTGATAAACCACCCTCCCTGTGGTCGTTATCTTGCTCCTTCTGTCGTCAACGAATTTACTAATTCCAAAGCTCACATGCTGACAGATCGGAAGAGCGTCGTGTAGGGAAAGAGTGTAAGCAGGTGAGAAGGTCGCGGGGGGGGGCGCGTGGTTAAAGTAAAAAAAAAGAAAACAGTGAGAAGACGATGTTTATGATCACAATGTACTGAGGATGATGTAACTCAGATAGCTGCACTATAC
+
B?ABBFF5DFBAEGGGGGGGGGGGGHHGGHGHHHHHGAEHHHHHGHHHHHHHHGHHGGGGEHGGEHAHHHHHGHHHHHGHHHHHHGHHHHHHHHGHHGHGGEGC1GFGEGGGGGHHHGHHHGHEGHGGHGH1GG011011001@/></-<@9------9---9.///////://---;.../9/.9//;//////.-...////////////;////////.///////////////;///:///99/9//
@M03495:530:000000000-LYBTV:1:1101:13979:3431 2:N:0:GATCCGGG+ACCTGCTT
ATATTTTGCCGTTGATAAACCAGCTAATCCTGAAAAAAAAATCAAAGCTAAAAACTACAATGCTAAGACCACGATGTGACTGCTATCAAAGTTAGATATATATGTAAATTATTCATCTGTCAAATCCTAGAATTATATCATACCTGCTCCAGCAATCACGACCTGTAATGGTTTAGTGGGTTGTTCACTGTTTCTGAAAAATGAAGATAGTTGTCCAGCTTCCAAAAAGTTTATTGTGTTTTCTAGTGGAG
+
BBABBDFFFFBBGGCGGGGGGGHHHHHHHHHHCHFHH?FGFHGHHH5CHHGHFHGEHHHHHGHHHEHHHHHHFEA1B4FGHFFHHG3BGGHHHHFHHHHGFHHHHHHHHFHHGFHHHFGHGHF4GHHHHHHHGFDHGGHFHHHEHH0GFHHHCGHF2GHG//CFFGHFHHHHH0F1GGAAEEGGHHHFHFGHGHHHHHHH..GEDGCG0:CCC;0C0G:CFC/;GGA..9CBFGGFFBFFGBCFFFFF.CE
@M03495:530:000000000-LYBTV:1:1101:16639:3485 2:N:0:GATCCGGG+ACCTGCTT
ATATTTTGCCGTTGATAAACCAGCTAATCCTGAAAAAAAAATCAAAGCTAAAAACTACAATGCTAAGACCACGATGTGACTGCTATCAAAGTTAGATATATATGTAAATTATTCATCTGTCAAATCCTAGAATTATATCATACCTGCTCCAGCAATCACGACCTGTAATGGTTTAGTGGGTTGTTCACTGTTTCTGAAAAATGAAGATAGTTGTCCAGCTTCCAAAAAGTTTATTGTGTTTTCTAGTGGAG
+
>AAABFFFFFBAFGGGGGGGGGGGHHHHGHHHHCBBGGGGGHHHHFFHHHFHHHGHHHHHHGHHHHHHHHHHGGHGHFHHHFFHHHHHHHGHHHHHHGHHHHHHHHHHHGHHHHHHHHGHHHGHHHHHHHHHHHGHHHHHHHFHHHHHHHHFHHHHHEHGCCGGHHHHHHEGHHHHDGHHGGGGHHGHHHGGHHHHHHHHHGHGFFGHHGGFBGGCGHHFHHHFHBGEA9BFFGFFFGFGFGGGFGGGFEE
@M03495:530:000000000-LYBTV:1:1101:12594:3492 2:N:0:GATCCGGG+ACCTGCTT
ATATTTTGCCGTTGATAAACCAGCTAATCCTGAAAAAAAAATCAAAGCTAAAAACTACAATGCTAAGACCACGATGTGACTGCTATCAAAGTTAGATATATATGTAAATTATTCATCTGTCAAATCCTAGAATTATATCATACCTGCTCCAGCAATCACGACCTGTAATGGTTTAGTGGGTTGTTCACTGTTTCTGAAAAATGAAGATAGTTGTCCAGCTTCCAAAAAGTTTATTGTGATTTCTAGTGGAG
+
>A?ABFFFFFDBGGGGGGGGGGHHHDGHHGGHDHHHGGGGGHHHHGHFHHHHEHDGHHHHHHHHHGHHFHHHGGHGFHHDHHFFHHGHGHHHDHFBHHBHHGHHGHFFHHFHHGHHHGHFHHFFHGHHHHHHHHHHGHHHHHFBFHGHHHHHGGGHHHHGG?DGHGHDDFF?GHHHDFGHEGGACGGHHFDGGHDGHDDDHHGGHHFFHFGFFGFHGH/:C;GFHFEEDFF0CFFGFG0;FGGGFGBF.0.
@M03495:530:000000000-LYBTV:1:1101:11451:3525 2:N:0:GATCCGGG+ACCTGCTT
ATATTTTGCCGTTGATAAACCAGCTAATCCTGAAAAAAAAATCAAAGCTAAAAACTACAATGCTAAGACCACGATGTGACTGCTATCAAAGTTAGATATATATGTAAATTATTCATCTGTCAAATCCTAGAATTATATCATACCTGCTCCAGCAATCACGACCTGTAATGGTTTAGTGGGTTGTTCACTGTTTCTGAAAAATGAAGATAGTTGTCCAGCTTCCAAAAAGTTTATTGTGTTTTCTAGTGGAG
+
A>AAAFFFFFDA1E13B311FFHC11BGFHDHFFFECCEGGE1FG110BBD11BEHHHHF11GF2@BDHCGGEEG/BB2FE1BGHF02@@1@FGGHEFD22FGBBGG2FGEFHHHHHHHHGHHGGGHFHFHEGFFHHEFGGHG<GHAF1GHGFFHFHHGC/BCGFHGHFHHH1FGH1FGFFGGCGHHHHBGH0<GHHGG0GGHBGCGC;C0;CC0;CGGF0CCFGH.CC9FFBGGGGB;FF/CB0B0FFBA
@M03495:530:000000000-LYBTV:1:1101:16102:3535 2:N:0:GATCCGGG+ACCTGCTT
ATATTTTGCCGTTGATAAACCAGGACTCAGGCTGGACCAAAGCTCACATGCTGACAGATCGGAAGAGCGTCGTGTAGGGAAAGAGTGTAAGCAGGTGTATAAGGAGCGGGGGGGGGGGGGCAATTAAAAAAAATGAAATTATTACTTGATACATTTTTTTCATGACTGGGTCCATCGTTGCGAATTCTAGTAACATCTTCTTTTCCATATTTCCACGCCCTTCACTCAATCCAGTCATCATGATCACCGAA
+
A1A1ADD3DFDAECGGGFGFGGHGCGHGGGGHFFFGHFHHHHHHGHHFHHHHH1FFHGHHHGGGGFHFGEEE>FFGFHABGF0>G@FFGF2B1BC0B1122221B/////</-----;---9-/;//;//9-;-//////////9//////;/;/BFE=-:/;//9/;--/--//;--------;:9/9/9/;//;//9/9:F/://;///////9---;-;-B////9//;B/9//B/////////-9--
@M03495:530:000000000-LYBTV:1:1101:9139:3542 2:N:0:GATCCGGG+ACCTGCTT
ATATTTTGCCGTTGATAAACCAGTTGGCTCTAGCTGCCATGCAATGTCACAACCACTTCTTGCCCTCCAAAGCTCACATGCTGACAGATCGGAAGAGCGTCGTGTAGGGAAAGAGTGTAAGCAGGTGTGGAGGTGTAGGGGGGGGGGGGGGAAGGAGAGGAAAGAAAAGAAGAAATAGTACAAGAGAGTGAGAGGGAGTAGGAGAGAACGAGATGTAGCTGGCGGGGATGGCGAGAGATCGGGCGTGTGTG
+
ABBBBBFFFFDA2AGGGGGGGGHGHHFGHHHFHGGHFHHHHFGHHGHHFFBG?F2FBGGHEHFGFFHDFHFHHFFHHHHHCGFHHHHGHHHGEFGHFHGGGGGGHFHHGFFHHHHDH?FGHFHHH?33</3///?B2B2/?/-=A--;9A--........../.;././..////9//;/////..;9;////;...../////..;//..9../9/;///.;-----....9-9--.//..---9-....
@M03495:530:000000000-LYBTV:1:1101:13365:3566 2:N:0:GATCCGGG+ACCTGCTT
ATATTTTGCCGTTGATAAACCAGGACTCAGGCTGGACCAAAGCTCACATGCTGACAGATCGGAAGAGCGTCGTGTAGGGAAAGAGTGTAAGCAGGTGTGGAGAGCACGGTGGGGGGGGGATCAGTATAAAAAAAAAAAAAGAAATCAATGGAGAATGTGGAACTTGTAAAGAACTACCTCACGATAACCTTTGGATATGTGAGGTACGTATTGCATGTATTGTCAGCCACTTACCAACAATCTCAGCTATA
+
ABCCBFFFFFCCGGGGGGGGGGHGGHHHHHHHHHGHHHHGHHGHHHHHHHHHHHHHHHHHHGGGGHHHGGGFEGGHHHGCHHHHHFGDFGHHHHHAB3113?3//30///?///<-----...009:0::B9@-;-----.../90000000;0.00000000000000000./000/000......0:00;0/000009090::9:./000000:0;000000000/:/0000:00...00000090000
@M03495:530:000000000-LYBTV:1:1101:17787:3569 2:N:0:GATCCGGG+ACCTGCTT
ATATTTTGCCGTTGATAAACCACCCTCCCTGTGGTCGTTATCTTGCTCCTTCTGTCGTCAACGAATTTACTAATTCCAAAGCTCACATGCTGACAGATCGGAAGAGCGTCGTGTAGGGAAAGAGTGTAAGCAGGTGTGTGTATGACGGTGGAGGGGGGGGCACTTATAAAAAAATACGCGGAGTCTGTCGCTAGAGTGCTACCAGCCAGATCACTCGTTATGCACATCTCAATGCAGGAGTTAGCGTTGGT
+
AA??AFFDFFBBGGFGGGGFGGGGGGHGGGHHFHHHGGGHHBFHHBGFFHHHHGHGFGGHGHGGEGHHGHGHHHGHGHHHFFHHFHFHDHHHBGHF3GHHGFFGHEFGGGGGEFHFFFFHHHHHGHGHH3DDFC02B<@0022>2@/<<?/////-------..////9/99--.//..----.///9/....;///////9.//...;.//;///.....////9//////////9....//99-..-..
@M03495:530:000000000-LYBTV:1:1101:10286:3575 2:N:0:GATCCGGG+ACCTGCTT
ATATTTTGCCGTTGATAAACCAGGATCAGGTGGACCAAAGCTCACATGCTGACAGATCGGAAGAGCGTCGTGTAGGGAAAGAGTGTAAGCAGGTGGGGAGCGATCCCTGGGGGGGGGGGCAGACAAAATAAAAGCAGAAATATCATCATGCAGTGGCTGCCGATCTGTAAAGACAGACTCCTCACCCATGAGAGTTCATGGCGGCTTCCGTTTCAGTCACAACGGCGTATCCTTTAAGCCCGTTCACTTGG
+
>A1>AFFFFFDAG?EFFFDGFGFEGBGGHF11AFGHHHCGHH1FH1GGFHHFFFB0A1EEA/AGHHGAFG@E?BFGG00/BFFFHFFFHEFG>F1//>//>/////011//<B--------9---99-/99B//-////9////////9/////9/---------9////:;/-/-;-////;/--9-//////9/99//:-------/99////99///9/--9-9--;-////9////----;//////
@M03495:530:000000000-LYBTV:1:1101:9204:3591 2:N:0:GATCCGGG+ACCTGCTT
ATATTTTGCCGTTGATAAACCACCCTCCCTGTGGTCGTTATCTTGCTCCTTCTGTCGTCAACGAATTTACTAATTCCAAAGCTCACATGCTGACAGATCGGAAGAGCGTCGTGTAGGGAAAGAGTGTAAGCAGGTGTGGAGTTATCGGTGGGGGGCGGGTCATTAAAAAAAAAAACAAGGAAGTAGGAAGGAGCTAGTTGATTAACAGTGTAAGTCATATTTAACATCACGCTGAGGAAATGTACCACGCG
+
ABABBFFFFFCAGGGGGGGGGGGGGHHGGHHHHGHHGGGHHHHHHEHHFHGHHGHHGGGHGHGGGHHHHHHHGHHHHHHHHGFFFHHHHHHHHHHHHHHHGGGGHHHGGGGGGHHHHGHHHHHHHFBGHHHGHE0?FE/2?22222?</<</<----:---:0:0:000--9;--..9/../.000000;:....;00:000000000:009009000000000000000.......0:/0;:00009..-
@M03495:530:000000000-LYBTV:1:1101:17534:3611 2:N:0:GATCCGGG+ACCTGCTT
ATATTTTGCCGTTGATAAACCAGCTAATCCTGAAAAAAAATCAAAGCTAAAAACTACAATGCTAAGACCACGATGTGACTGCTATCAAAGTTAGATATATATGTAAATTATTCATCTGTCAAATCCTAGAATTATATCATACCTGCTCCAGCAATCACGACCTGTAATGGTTTAGTGGGTTGTTCACTGTTTCTGAAAAATGAAGATAGTTGTCCAGCTTCCAAAAAGTTTATTGTGTTTTCTAGTGGAGG
+
BB3AADFDFFDAGCGGGGGGGGEHGFHHGFHGHBGCHGGGHHHCH5AFGGGGFEHHHGHFFGHHGH3FGFHGGGEGFGHHHGHHHHHFFGFEGHHHHHFHHHGGHHFFHGHFHHHFHFHHHDHHHHHHHHHEHHHGHFHHHHGFHGFHFHFFHHHHFHGDDFGHFHGGGFGGHHGHHHHGEGDGHFHHHHGHHHHH0GGGFHFFGBGHHFFFGFGFHEB00:CG0C.CGHFGFFFF09CGGBBBFFGAB9D
@M03495:530:000000000-LYBTV:1:1101:16294:3612 2:N:0:GATCCGGG+ACCTGCTT
ATATGTTGCCGTTGATAAACCAGCTAATCCTGAAAAAAAAATCAAAGCTAAAAACTACAATGCTAAGACCACGATGTGACTGCTATCAAAGTTAGATATATATGTAAATTATTCATCTGTCAAATCCTAGAATTATATCATACCTGCTCCAGCAATCACGACCTGTAATGGTTTAGTGGGTTGTTCACTGTTTCTGAAAAATGAAGATAGTTGTCCAGCTTCCAAAAAGTTTATTGTGTTTTCTAGTGGAG
+
11>A1DDDFFD1?AEDG31FG00GGC1FHFHBFBF10AE/EGBGG110BGDEEHEFH1CBGHFEBGFHFHEGG@F/B1B221>1BEGB2F1B2BB@2F2FHHBHHGHHD>E2DGHHEFG2GFFGHF1>BFFDGGHBHHEHHFF011BFFHFG000<11FAACCC0?F1?DF1GFHD1>FGCF?C>GDGHEGH0DDDFBGGAGH0DCCGFC0;0;0C0G:00:/:00.EFFG00BBG0CCFF9BFFGCB.CE
@M03495:530:000000000-LYBTV:1:1101:20054:3615 2:N:0:GATCCGGG+ACCTGCTT
ATATTTTGCCGTTGATAAACCAGGGACTCAGGCTGGACCAAAGCTCACATGCTGACAGATCGGAAGAGCGTCGTGTAGGGAAAGAGTGTAAGCAGGTGTGGAGATTACGGTGGGGGGGGGGGGATTAAAAAAAAAAAGAAGAGGCAGAGGTGGGAGTGGGATTGCGAGCAACATGATAGGGATTAGTGTACACGAACGGTGTGGAAGGAGCTGTTGTAACATAGCATGAGCCAGGCGTCCATACGACAACC
+
ABBBBFFFFFBBGGGGGGGGGGHGGGGHHHHHHHHGGHHHHHFHGFHHHHFHHHHHHHHHHHGGGGFHHGGFG@EGHHFGHHHHBGFGGGHHGHHHGB31/B?33343/>2?//<B----:---9;0:000;>;-;-...90........0..-.......09/0.9---/../00000/./9/0:::00000.-;--......90/.....0:00;:000000;09;0;0//...-.--.00/9..--9.
@M03495:530:000000000-LYBTV:1:1101:19831:3618 2:N:0:GATCCGGG+ACCTGCTT
ATATTTTGCCGTTGATAAACCAGAACCATCCAAAGCTCACATGCTGACAGATCGGAAGAGCGTCGTGTAGGGAAAGAGTGTAAGCAGGTGAGGAGATCTCGGGGGGGGGCGGGGCGTTACAAAAAAAAAAAGAAAAAGTGTAGAGGGCGGGGTGGTCTATGAAGGATCAATAGACGAGGTCGCGTACTTATCCACAACTGCTTCTCGCCAAGAAGTGCAGCTCGACTGAGCGTAGCAGAGTACACTATACG
+
BCCCCFFFFFCAFGGGFGGGGGHHHHHHFHHHHHHHGHHHHHHHGHGHGHHHHHGGGGHHHGEEEEFFHHHGHHHHHHGHGHHHHHHHF33113?13@4411///-9@--------9;:.900.;------:9.//..0090900/.:--;----.000:F0000.0/;900;09.:--./---;--.00000000..0/000000.;-.;..//000000;0.--..000-..-.00:.;00000/909.
@M03495:530:000000000-LYBTV:1:1101:14633:3622 2:N:0:GATCCGGG+ACCTGCTT
ATATTTTGCCGTTGATAAACCAAAGCTCACATGCTGACAGATCGGAAGAGCGTCGTGTAGGGAAAGAGTGTAAGCAGGTGTGTAGAGCTCGGGGGTGGTCGTAGCCTTAGAAAAAAAAAAAGTGTCGACTCCATGCTCTCTTACAAGCATTGCCAGCTAATGATGGAGGAGTCGACGAGGTGATACAATGACGCGCGTTGATCCTCCTGATATGGGTGGTCGCTGGATCAGTGCGGTAGAGTGCGTGACAC
+
BBBBBFFFFFBAGGGGGGGGGGHHGHHHHFHHHHFHGHGHHHHFGGGGHFEEEEEEGHHHHGHHHHGFFGFGHFHHHHG3B?14343433>/>@@/E//2</0//?2<222>?BC//-@--.0000..-<.//;;/000000;0<00./00009;09000;;0000//9;.//-.-----..////9/9///..----;9.;9////9///////./.-./--;.-.//.;///9-..;9////;9...//
@M03495:530:000000000-LYBTV:1:1101:10328:3652 2:N:0:GATCCGGG+ACCTGCTT
ATATTTTGCCGTTGATAAACCAAAGCTCACATGCTGACAGATCGGAAGAGCGTCGTGTAGGGAAAGAGTGTAAGCAGGTGTGTTGGGCTCGGGGGGGGCGGGGGCACTTAAAAAAAAAAAAATAAAAAAGACCAAGGGAACCGTTGCAACGTAATATACGCACCAATAACAACAGTAGGGTGACCTTACTCTACAGATCTACTACCACTCAAGCAGGCTGAGTACGTGTCGCTGCATCAGCGATCGCATCA
+
CCCCCFFFFFCCGGGGGGGGGGHHHHHHHHHHHHHHGHHHHHHHGEGDHHFGEGGFGHHGHGFHHHCGFHGGGHHHHHHF3B13B1/121/>//<----------<./0<00<F-99@A9--.<00009..///....<...<...90009....<0:<...--<.00<000../0000./..00<00<00<:000<00000000/0<0:/000//......00:.////...../<0000<-.<-...-0
@M03495:530:000000000-LYBTV:1:1101:10422:3688 2:N:0:GATCCGGG+ACCTGCTT
ATATTTTGCCGTTGATAAACCAGCTAATCCTGAAAAAAAAATCAAAGCTAAAAACTACAATGCTAAGACCACGATGTGACTGCTATCAAAGTTAGATATATATGTAAATTATTCATCTGTCAAATCCTAGAATTATATCATACCTGCTCCAGCAATCACGACCTGTAATGGTTTAGTGGGTTGTTCACTGTTTCTGAAAAATGAAGATAGTTGTCCAGCTTCCAAAAAGTTTATTGTGTTTTCTAGTGGAG
+
AAAABFFFFFCCFGGGGGGGGGHHHHHFGHHHHHHHHGGGGHFGHGFGHHHHHHGHHHHHHHHHHHHHHHHHGGHGGHHHHFHHHGFHHHHHHHHHHGFHHHGHGHHHHHHHHHHHGHHHHHHHHGHHHHGHHHHHHGHHHHHFHHGHGHHHFHHHGHHGGGGGHGFHGHB1FHGHGFHHEGCDHHHHHHHGHGHHGHHHHGFFGFHGHHGHHHHHHHFHBGFHFH.9.0;BFGGGFFBFGFFGGGFGFFG
@M03495:530:000000000-LYBTV:1:1101:12813:3704 2:N:0:GATCCGGG+ACCTGCTT
ATATTTTGCCGTTGATAAACCACCCTCCCTGTGGTCGTTCTCTTGCTCCTTCTGTCATCAACGAATTTACTAATTCCAAAGCTCACATGCTGACAGATCGGAAGAGCGTCGTGTAGGGAAAGAGTGTAAGCAGGTGTGTGGGGCACGGTGGGTGCGGGGGAGTGTGGAAAAAAAAAAAGAAAAAGATCTATCTGGCGGGTGGGGGTCATGAGCTCAGATGGGACAAGCGGTAGGAGAGAGGCGCTGGTTGG
+
AAA?AFBFFFBAEECGGGGGFGG2EGHGGHHHHF2BAEEHGHHHHHGHBCHHGFFHHHHHHHGGGEHH5GFHHGHGHHHFHGHHFB@53BFDGBGEBGHHGCGGHFFEEDFEEGHHHEHHGHBGGHHHG32FCG02B/F0///////</??/.<.-----9-..00.090/.9-----.../....//////////--9---99--..///////////9/.....:..-....//......;----9/;-
@M03495:530:000000000-LYBTV:1:1101:19552:3714 2:N:0:GATCCGGG+ACCTGCTT
ATATTTTGCCGTTGATAAACCAGCTAATCCTGAAAAAAAAATCAAAGCTAAAAACTACAATGCTAAGACCACGATGTGACTGCTATCAAAGTTAGATATATATGTAAATTATTCATCTGTCAAATCCTAGAATTATATCATACCTGCTCCAGCAATCACGACCTGTAATGGTTTAGTGGGTTGTTCACTGTTTCTGAAAAATGAAGATAGTTGTCCAGCTTCCAAAAAGTTTATTGTGTTTTCTAGTGGAG
+
?AABBFFFFFBAGGGGGGGGGCHGHHDHHHHHHHHHHGGGGHHHHHGHHGHHHHGHHHHHHGHHHHHHHHHHGFHGGHHHHGGHHHHHHHHHHHHHHHEGHHHHGHHHHHHHHHHHHHGHFHHEGHHHHHHHHHHHHHHHHHHEHHHGHHHHHFHHHHHGCGGDGHHHFHHFGHHFFGFE>FCDHHGHGHHHDHHGHHEHGHHHFHEBHGHHFGHF0G/CGHHH0:C.CFFGGFFFGGFBFFBFBBFF.CE
@M03495:530:000000000-LYBTV:1:1101:18315:3759 2:N:0:GATCCGGG+ACCTGCTT
ATATTTTGCCGTTGATAAACCAGGGACTCAGGCTGGACCAAAGCTCACATGCTGACAGATCGGAAGAGCGTCGTGTAGGGAAAGAGTGTAAGCAGGTGTGTAGATCTCGGCGGGGGGCCCGGGTATAAAGAAAAAAACACAACACGCCATGACTGTACACTAAGAGTGTCCAGTGGAGGGCTACTCTCACTCAACTCCGATTACAATGCGTCCGTAACCAGAGTGAACTAGTATTTCCAACCTGTGCTATC
+
AA?ABFFFFFBBGGGGGGGGGFHGGGGGGHHGHHHGAHHGHFHHHHHGHGHHHH5GHHGHHE1EGEFGFGEEE>EHGGGGGFHG3GFDHHHHGGHEF3B10B344B440//>///-------;9-//////9;..-9.........9;../9///;9////;//9/://////////9.-....///////:;/.//9.-..9//////..-9-..9.//...9//9/////9///;///9./.;/;;///
@M03495:530:000000000-LYBTV:1:1101:21011:3769 2:N:0:GATCCGGG+ACCTGCTT
ATATTTTGCCGTTGATAAACCACCCTCCCTGTGGTCGTTATCTTGCTCCTTCTGTCGTCAACGAATTTACTAATTCCAAAGCTCACATGCTGACAGATCGGAAGAGCGTCGTGTAGGGAAAGAGTGTAAGCAGGGGGGTAGGGTGCGGGGGGGGGGGGGGCGAGAGAAAAAAAAACATATGAGAGTGGATAGGGGGAGCTTAGTGGATGAAGACGCGTAGTAGAGGGGTTACAGGCAGAGATGTGCTGTAA
+
ABBBBFFFFFBBCFGGGGFFGGGGGHHGGHHFHHHHGEFHHHHHHHHFFHDGBGFGGGGHGHGEFGHHBGGEGGHFHHHFHHHHHHHHHGHHHHGHHHGHGEFFHFEEEEFEFHFFHGHHHHHGFGGHHH2GHH/>/9-..../.9---;-9>--9-------9--.99.99-=-..//////////./;///..---;.;//9/./:/9/9//.-----.////..-9-.//;/....../////;/9//
@M03495:530:000000000-LYBTV:1:1101:12328:3770 2:N:0:GATCCGGG+ACCTGCTT
ATATTTTGCCGTTGATAAACCAGCTAATCCTGAAAAAAAAATCAAAGCTAAAAACTACAATGCTAAGACCACGATGTGACTGCTATCAAAGTTAGATATATATGTAAATTATTCATCTGTCAAATCCTAGAATTATATCATACCTGCTCCAGCAATCACGACCTGTAATGGTTTAGTGGGTTGTTCACTGTTTCTGAAAAATGAAGATAGTTGTCCAGCTTCCAAAAAGTTTATTGTGTTTTCTAGTGGAG
+
A@3ABFFFFFDAGGGGGGFDGGHGCFFHHHHGGHHHG?EGCGHGHFHFHGFGA3EEGGHHDGHDFGFHHHHHGCHECF4GGGGHGHBFHGFHFFGHHHHFDGHFFHFH4FGFHHHHEHHGGHFHHGFHHHGHHFFGHFFDHHFHFHGBGFGHEHCF1FHGDCGGHFD1GGG?FGHHHHFHCFDEHHEHHHGFFFHGHGFHFGHFHF0GHHFHGCCFHHCGFHBGHHGEE9;0;BFFFFFFFBFGFFCF?0?
@M03495:530:000000000-LYBTV:1:1101:21800:3799 2:N:0:GATCCGGG+ACCTGCTT
ATATTTTGCCGTTGATAAACCAGTCAGGAGTCCAAAGCTCACATGCTGACAGATCGGAAGAGCGTCGTGTAGGGAAAGAGTGTAAGCAGGTGTGGAGAGCTCGGGGGTCGCCGGGGGATTAAAAAAAAAACAAGAACACCTAGACTTCCTGCTCGTCAGTATACCATCACTTGCATTCATCCTATCCTTTACCGCATCGGCTACACTGTGTACTCTATTGATTGTATTATCTCTGTCCTATCTATTCTATG
+
AAABCFFFFFBAGGGGGGGGGGHHHHHGHGHHHHHHGHHHHHHHHGHFDBBFGHCFGEFGFHHGEGGAEBFFGFFGEGFGGHGGFGHHGHE@3113?@1?33?E////////////>-./00000:---A...//////.//00;000000//;.;..;/////://;///////:////////;///://;/.--;-..-..//////;/////;/////////////9///9///:;/////;///;9/
@M03495:530:000000000-LYBTV:1:1101:11800:3805 2:N:0:GATCCGGG+ACCTGCTT
ATATTTTGCCGTTGATAAACCAGCTAATCCTGAAAAAAAAATCAAAGCTAAAAACTACAATGCTAAGACCACGATGTGACTGCTATCAAAGTTAGATATATATGTAAATTATTCATCTGTCAAATCCTAGAATTATATCATACCTGCTCCAGCAATCACGACCTGTAATGGTTTAGAGGGTTGTTCACTGTTTCTGAAAAATGAAGATAGTTGTCTAGCTTCCAAAAAGTTTATTGTGTTTTCTAGTGGAG
+
1A1AAFFF1DD>1EGFGFGCGGHCBFHF1EGDFB110AECEGFFF110GFDAB1AFFCGH1FG@EFGGECGH//?/B1FF210@@@0GG111@B@EGD2F@FGFFG2GF2F2BGHDGBGHGBGFHHHHGEGFBGDBGFDFGH10>DFB1F11<FC1C1F?//>A<FDHB11??01D11<.<0<AEGFG00<DFD0D<DDB.CG00<0<GHHBCGC0;;<:00:000..99FCFFF0CB9FBB0000;;:0.
@M03495:530:000000000-LYBTV:1:1101:21987:3805 2:N:0:GATCCGGG+ACCTGCTT
ATATTTTGCCGTTGATAAACCAGAACCATCCAAAGCTCACATGCTGACAGATCGGAAGAGCGTCGTGTAGGGAAAGAGTGTAAGCAGGTTTGATATTTTAACGGTCTGAGGCCTCAATGAAACAAACATATCATCATTTTATTATTATTATTTTAACGCAATGGTTACTTATCATAACATTCGAGATATGGTTGACATAGATATTACGATTTGTTTAACAACACTATATTAATCTCATTTCCTCTGATCTG
+
BBBBBDFFFFBBGCAAGAE4ECEG4FEHHG4GGGFH3CGFHHFHHE5AFF3B3F21F1GG2E1AEE?F2F3F??FHHH5BF4BB3FFEG3B1B444B4B4341/>//334///3B33443333B?0/0112222?22222?1B2?22@22@2@2@F>//<ADD111?1?<1111<1111><1110..=<10==./<00=0000DD00.:.;.0:/:00000..;0900;000000000;000;000000;0
@M03495:530:000000000-LYBTV:1:1101:19088:3812 2:N:0:GATCCGGG+ACCTGCTT
ATATTTTGCCGTTGATAAACCAGCTAATCCTGAAAAAAAAATCAAAGCTAAAAACTACAATGCTAAGACCACGATGTGACTGCTATCAAAGTTAGATATATATGTAAATTATTCATCTGTCAAATCCTAGAATTATATCATACCTGCTCCAGCAATCACGACCTGTAATGGTTTAGTGGGTTGTTCACTGTTTCTGAAAAATGAAGATAGTTGTCCAGCTTCCAAAAAGTTTATTGTGTTTTCTAGTGGAG
+
ABAA3BDBFDD2EEGF6GFFGCAHHHGGFHHCEHBGHCECEHFHF3F2FBGHGHGBGFHHDDGDGHHHFEGHGGEGHBGFFGBFFH3@FG@@BGFHDB4FEFFEFFHEHFHBGHHHHHFHHHHHHHFHFHB?FHFGBHHFHH1FD?CB1GGG000@C1@/</<ABGFFFBFDGCF1=FCGGEDAE1BGHF<DDBDD0=0<.CFBDGFHFBC0GC00;CGC00::0;G.AB0F00C0;;;9B/0;FFFB.;9
@M03495:530:000000000-LYBTV:1:1101:8670:3824 2:N:0:GATCCGGG+ACCTGCTT
ATATTTTGCCGTGATAAACCACCCTCCCTGTGGTCGTTATATCACGAATTTACTAATTCCAAAGCTCACATGCTGACAGATCGGAAGAGCGTCGTGTAGGGAAAGAGTGTAAGCAGGTGCGTAGGATTAGGTGGCTGGCGTACCACTAGTAAAAAAAAACTGGCCAGCCCGATGCTGATGGCACCGTGATCCGGAAGAGATATCGGTGAGAGCAGACTCATCATACCTGTGAACCAGTGCGCTACAGTGTG
+
AAAABFFFFFBBEGGGGGGGGGGGGHGFGGGGFGHGFGHHHHHGHGFGHHHHHHFHHGH5FGFGHHHHHH5GBBGGEGGBGFHGEGGHHHEE?EEFG2FGFGHHGFHFGGHHHHFBE?33//<//2332?33B?00////////1110111<111-<--.0=/../....-;;..000000//:.;:../00.-.-;..;000/.-....//.///.9///:/;//://;////...///-----//;///
@M03495:530:000000000-LYBTV:1:1101:22246:3856 2:N:0:GATCCGGG+ACCTGCTT
ATATTTTGCCGTTGATAAACCACCCTCCCTGTGGTCGTTATCTTGCTCCTTCTGTCGTCAACGAATTTACTAATTCCAAAGCTCACATGCTGACAGATCGGAAGAGCGTCGTGTAGGGAAAGAGTGTAAGCAGGTGTGTTGTTACTGGAGTCGTGTGTTTCATTCATGAAACAAACGAGGGTATTACTAGTAACTTCTTGTTTTCTGTGGTTCACTTACATTCCTTCTATCACTTAATTCTGAGACGTGCT
+
?A?AAFF5DFDACFGGGFGGGGGGGGHGGHFFGHBGEGGHEHHHHHHFFFFFHBGFGGCHFFGGGGHHFHFAFHHG@FHHGHHHHFHHGHHGGHHFFGHHCFG?CFFGFGGGGEFFHGFFGHHCHHFGFGFHF/0BBA00/0/>@>210010////??001>1>11111>110<0..<<?-.<000000000000;0<00;0:/:00;0/:.00090000000000009;;0000009009B;000.;...
@M03495:530:000000000-LYBTV:1:1101:19291:3925 2:N:0:GATCCGGG+ACCTGCTT
ATATTTTGCCGTTGATAAACCACCCTCCCTGTGGTCGTTATCTTGCTCCTTCTGTCGTCAACGAATTTACTAATTCCAAAGCTCACATGCTGACAGATCGGAAGAGCGTCGTGTAGGGAAAGAGTGCAAGCAGGTGTGTGGGGCACAGGGGGCTGCCGGGAGTTTTGAAAGGAAACAGGCAATTCACATTGCTGGCCTGAGAGGGTCGACACCGCAGCTATGTATGGCTCACGTCTGGTGTGGCCAAAGGG
+
AAAAAFF3DFDACCGGGFGEF0FFFHHGAFF1FGGG?EEEGFHHBDFHCGHHEHGHFGCEEHEGGEHHBFB2GHHGHHFB00@B1GHHHHGHHH1E0FBGEEEECGCE>EEEEHCHHEB<GC0G>F1FF1/<GEB1<CG0//////0?///---...-<---::00.:000.;//;C/..../00990000;0;/..0./90/..9/--------9--9/:;;///9-;///---:-9/-9---;/-9/--
@M03495:530:000000000-LYBTV:1:1101:10843:3937 2:N:0:GATCCGGG+ACCTGCTT
ATATTTTGCCGTTGATAAACCAGCTAATCCTGAAAAAAAAATCAAAGCTAAAAACTACAATGCTAAGACCACGATGTGACTGCTATCAAAGTTAGATATATATGTAAATTATTCATCTGTCAAATCCTAGAATTATATCATACCTGCTCCAGCAATCACGACCTGTAATGGTTTAGTGGGTTGTTCACTGTTTCTGAAAAATGAAGATAGTTGTCCAGCTTCCAAAAAGTTTATTGTGTTTTCTAGTGGAG
+
@BBBBFFFFFBBGGGGGGFGGCHHHHHHHHHHFHHHHGGGGHHHHHBGHHHHHHGHHHHHHGHHHHHHGHHHGGHGGHHHHHFHHHHHHHGHHHHHHHHHHHHHHGHHHFHHHHHHHHHHHHHHHHHHGHHHHHHHHHHFHHHGHHHHHGHHHHHHHHHGGGGGHFHFBHGGHHFHDFFE>FFGHHGHHHGHHHHHGGHHFFHFGHHHHHHHFGH0CGBGHHGHFH..ACFFGGGBFFCFGG0FFFFFFFG
@M03495:530:000000000-LYBTV:1:1101:10922:3946 2:N:0:GATCCGGG+ACCTGCTT
ATATTTTGCCGTTGATAAACCAGCTAATCCTGAAAAAAAAATCAAAGCTAAAAACTACAATGCTAAGACCACGATGTGACTGCTATCAAAGTTAGATATATATGTAAATTATTCATCTGTCAAATCCTAGAATTATATCATACCTGCTCCAGCAATCACGACCTGTAATGGTTTAGTGGGTTGTTCACTGTTTCTGAAAAATGAAGATAGTTGTCCAGCTTCCAAAAAGTTTATTGTGTTTTCTAGTGGAG
+
@ABBBFFFFFBBGGGGGGFGGGHHHHHHHHHGHHHHHGGGGHHHHFHFHGHGGFGGHHHHGGHHHHHHHHHHGGHGFHHHHFFBGHHHGHHHHHHHHHHHHHHHHHHGHHHHHHHHHHGHHHHHHHHGHHHHHHHGHFHHHHGGHHHGHHHEHHHHHGHGGGGGGHHGGHHFGHHHDFHHGGGDHHHGHHGHHHHHGFHHHFHHHFHHHHHHHHHGGFHFHGHE0GGAFCFFEFGGGFFFFFGFFE;B.0C
@M03495:530:000000000-LYBTV:1:1101:13087:3947 2:N:0:GATCCGGG+ACCTGCTT
ATATTTTGCCGTTGATAAACCAGCTAATCCTGAAAAAAAAATCAAAGCTAAAAACTACAATGCTAAGACCACGATGTGACTGCTATCAAAGTTAGATATATATGTAAATTATTCATCTGTCAAATCCTAGAATTATATCATACCTGCTCCAGCAATCACGACCTGTAATGGTTTAGTGGGTTGTTCACTGTTTCTGAAAAATGAAGATAGTTGTCCAGCTTCCAACAAGTTTATTGTGTTTTCTAGTGGAG
+
AAA??FF5FFBBGGGGGGGGGGHHHHHHHHHHHGGHHGGGGHHHHGHHHHHGGHGHHHGGFFHHHFHHHHHHFFHFGHFFGHHHHHGHHGGHFHHHHHHHHHHHGHHHHFFHHHHHGHHHHHHGHHHEHHHGHHHHFHHHHHFHHHHHGHHGHHFFHHHGDCCGHGGFGHG?FCGHFGHEFGG.GFGFHHHFGHHHHGH0FGHHHGHHHHHHHGHEGGFHHHHHF/:9F;C0CFBFFGGGGGFBFGFFF9A
@M03495:530:000000000-LYBTV:1:1101:14298:3974 2:N:0:GCTCCGGG+ACCTGCTT
ATATTTTGCCGTTGATAAACCAGGGCATCGGCCGTTTTCTCCAAAACTCACATGCTGACAGATCGGACGAGCGCCGTGTAGGGAAAGAGGGGAAGCAGGTCCACACCTCTGCCCGGCACCCGCGTCCGCGCCATGGCCATATACAAGCAGTCACAGCACATGACGGAGGCTGCGAGGCGCTGCCCCCACACTGCGCGCAGCTCAGATAGCGATGGTGATCAGCTGGTGCTGGAGAGCACACAGGGCGAGTG
+
1A11>3B3@@>1E11BB31AF00000FBAEEEFEAAA/2DFGDF1/011B1FGF1FA10A1B1BCE///>//>/>>>/00BF/00FC00///</<?10/F1111B?/001??1?CC/</?/</-->C-<<@CCF0/.;C/00;;C00.:/0/;FF0AFFF090C.-..9..9.-9---9------99@?9-/;/-------//////9//9-99-//9//9/9//-/:/;//-9/--/-------;--9-9
@M03495:530:000000000-LYBTV:1:1101:13963:4022 2:N:0:GATCCGGG+ACCTGCTT
ATATTTTGCCGTTGATAAACCAGCTAATCCTGAAAAAAAAATCAAAGCTAAAAACTACAATGCTAAGACCACGATGTGACTGATATCAAAGTTAGATATATATGTAAATAATTCATCTGTCAAATCCTAGAATTATATCATACCTGCTCCAGCAATCACGACCTGTAATGGTTTAGTGGGTTGTTCACTGTCTCTGAAAAATGAAGATAGTTGTCCAGCTGCCAAAAAGTTTATTGTGTTTTCTAGTGGAG
+
>11>1DF31B>1EFF3E31BEG00BAGHFBEGF1EG00/A/BF1F1B0BG1DEGCBGFG1AB122D1F1G0G/EEAF1@2211@F2BFFFB1B@B@BDDFEGHB@>EGF2BFFHB2BEFDBDG121BBDEFFFHE2F>2BFGGCDF0CFHHHH00FGBGC/BCCCD11GHDD1A<G1=0C.>A.>D=FHF00=<=DFDF0GHH00=<0CGC000::0C/C//;/0/..;F00F0;B00;/9/0;00;=.0:
@M03495:530:000000000-LYBTV:1:1101:17106:4039 2:N:0:GATCCGGG+ACCTGCTT
ATATTTTGCCGTTGATAAACCAAAGCTCACATGCTGACAGATCGGAAGAGCGTCGTGTAGGGAAAGAGTGTAAGCAGGTGTGTAGGTATCGGGGGGGGGCGGGTTATTAAAAAAAAAAAAATCACATTGAAGAACATTCTCCCCTGTATTCTCGTTAGATAGCATTGACGTAGGACGTCACAAGTGCTAGACCGTCTCGAAGACACAGCTGAATATAGTAGGCGTCGACGTTCTACAATCACAGATATAGT
+
ABABCFFFFFBCGGGGGGGGGGHHFHHHHHHHHHHHFHHHHHHHGGGGFGFGAEFEGHHHEGGEHHGGDGFGEHHHGHHGEE?4B3B444B//>/-----9---..0:000;:9DA=-@;=.09000B00000//;000:00/./:0000000.....0009000000;....900-....00.;00000000-.9.//0:;.9///..0000090;00:000-.---9--./9900000000000090;0
@M03495:530:000000000-LYBTV:1:1101:8162:4070 2:N:0:GATCCGGG+ACCTGCTT
ATATTTTGCCGTTGATAAACCACCCTCCCTGTGGTCGTTATCTTGCTCCTTCTGTCGTCAACGAATTTATTAATTCCAAAGCTCACATGCTGACAGATCGGAAGAGCGTCGTGTAGGGAAAGAGTGTAAGCAGGTGTGTAGGAATCGGCGGGGGCCGGGGCATTTATAAAAAAAAAAAGAAGGAATAAGATAGCACCGTGTAGTCGAGAGTAACGTAAGATATAGTAATGTAAGTACGACGCAGTGGCTCG
+
CCCCCFFFFFCCGGGGGGGGGGGGGHGGGHHHHHHHGGGHHHHHHHHHHHHHHHHHGGGHCHFGEHHHFEHHGHHHHHHGEHHHHHHGGHHHHHHHHHHHGGGGHHHGGGGGGHHHGGEHHGHHHHHHHGHHHHGF2?022222@20</<--:--------9:0000;0;09@B----.../../;000000:000.-;../0;0..-.9900:./.:.000009000000000000...----.0/..0-
@M03495:530:000000000-LYBTV:1:1101:13635:4109 2:N:0:GATCCGGG+ACCTGCTT
ATATTTTGCCGTTGATAAACCACCCTCCCTGTGGTCGTTATCTTGCTCCTTCTGTCGCCAAAGCTCACATGCTGACAGATCGGAAGAGCGTCGTGTAGGGAAAGAGTGTAAGCAGGTGTGTAGAGCTCGGTGGGGGGCGGTGTGTGAAAACAAAAAAACGGGAGAGGGCTAGGAGAGGGAGGCTAATATTCAGAGAAGCGTGCGTATGGCACAGAGTGTGTATGCGTCGCTATCTTGCGTGTGAGATATGA
+
ABCCCFFFFFCCGGGGGGGGGGGGGHHGGHHHHHHHGGGHHHHHHHHHHHHHHGHHGHGGGHHHHHGHHHGHHHHHHHHHHHGGGGHHHGGGGEGHHHHGHHHGHFFGGHHHHHHHAC3?043B3D2?//?//</@9--9--..;.00009:A:F.--.-...-........;0/.:..9.-..00000000000/0/;-..9-...//./0//0/0009;0000..--9.../0009;.A.:;0000000
@M03495:530:000000000-LYBTV:1:1101:16817:4111 2:N:0:GATCCGGG+ACCTGCTT
ATATTTTGCCGTTGATAAACCAGGACTCAGGCTGGACCAAAGCTCACATGCTGACAGATCGGAAGAGCGTCGTGTAGGGAAAGAGTGTAAGCAGGTGTGTAGAAGTCGGGGGTGGGGGGAGAAATAAATAAAAAAAAAAAGACGAGTCACGGGTGCTGGGCTTGACACAACGTCCCAATACTTACACATACAAGTATACCTGTACTACTAGCTGACGTATAAGTGTGGTCACTGTAGGAACATAGCTATAG
+
>>3AA5DFFFDBGGGGGGGGGGDGHHHHHHHHGHGA2FGFHH2FEG3BBGGHH52GGFHFHGGGGHHEFA1>EEFGFGEB1GFFC4F4BGE@FGH133?1434434B/>/>/>/@///9--../;//9:/9;//9--;--....9-;.//..--;.///....-.///;..-....//.///////9//;;/////////////////;/9////....///9//;/.;//:9/;/;/;/..://:BF///
@M03495:530:000000000-LYBTV:1:1101:21109:4113 2:N:0:GATCCGGG+ACCTGCTT
ATATTTTGCCGTTGATAAACCAGCTAATCCTGAAAAAAAAATCAAAGCTAAAAACTACAATGCTAAGACCACGATGTGACTGCTATCAAAGTTAGATATATATGTAAATTATTCATCTGTCAAATCCTAGAATTATATCATACCTGCTCCAGCAATCACGACCTGTAATGGTTTAGTGGGTTGTTCACTGTTTCTGAAAAATGAAGATAGTTGTCCAGCTTCCAAAAAGTTTATTGTGTTTTCTAGTGGAG
+
AAAABFFDFFBBG?FGFGDFGGEHHHFHHHHHFGHF22EEEHHGGGFFHBGHBGGGHHHGGHHHHHHHHHHHGEHGEGHHGFBGHEFHHEFGFHGFHGHHHGHHFGHHHHHHFHHHHGGHGFF4FGHHFFHHHFHHHHHHHHDFHHHFHHHHEFBGFHHA?@@/F?F1?DG??CGHHEFA<F@CEHGHGGGGHHHHFHFH.CHDFGBCFFGGHF;CFHFFFCCHFGH.90;FFGGGGG//BBFGG00;.BE
@M03495:530:000000000-LYBTV:1:1101:14060:4174 2:N:0:GATCCGGG+ACCTGCTT
ATATTTTGCCGTTGATAAACCAGAACCATCCAAAGCTCACATGCTGACAGATCGGAAGAGCGTCGTGTAGGGAAAGAGTGTAAGCAGGTGTGTAGATAATGGCGGTGGGCGTGGCATTTATAAAAAAAAAAAACAAGGGTATAGAGATTGGGTTGTTATGATGATATGCTATAATCGTACAGTTGCCAACTAGCTCCATACGGGGTGACTAATGTATCAGTACGCAGTATCACTATGAAACACAGCAGTCG
+
ABBBAFFFFFCCGCFGGGGGGGHHHHHHHHHHHHCHHHHHHHGHHFFHHHHHHHGGGDGFHGGEGEEGHHGGFHHEFFDGHGHHHHHGF3B>14344444@32////////><//B2B333?3@@D/>//---.../...<000=00000....:::000:000000009;00000....:00000000.;/9/009/9;/.;--:-./;/////99/////:...-.//////////////...././/.
@M03495:530:000000000-LYBTV:1:1101:8052:4293 2:N:0:GATCCGGG+ACCTGCTT
ATATTTTGCCGTTGATAAACCAGCTAATCCTGAAAAAAAAATCAAAGCTAAAAACTACAATGCTAAGACCACGATGTGACTGCTATCAAAGTTAGATATATATGTAAATTATTCATCTGTCAAATCCTAGAATTATATCATACCTGCTCCAGCAATCACGACCTGTAATGGTTTAGTGGGTTGTTCACTGTTTCTGAAAAATGAAGATAGTTGTCCAGCTTCCAAAAAGTTTATTGTGTTTTCTAGTGGAG
+
ABBCCFFFFFCCGGGGGGGGGGHGHGHFHHFHHHHFHGGGGGHHHHHGHGH5GHGHHHHHHHHHHGHHHHHHGGHGHHGHHGFHHHHHHHHHHHHHHHHHHHHHHHHHHHHHHHGHFHGHHHHBGHHHHGHHHEGHHHHHHH3BGGFFHHHHGHFHHFHGD?DEB<FGDFHGBHHHFGFHAFGGHHHHHHHHHFHHH0GEAGHHDCC0GHHHHG0CFHCGFGBCCGEGGFBFFGGGGGFFGGFFFFFGFFE
@M03495:530:000000000-LYBTV:1:1101:7956:4309 2:N:0:GATCCGGG+ACCTGCTT
ATATTTTGCCGTTGATAAACCAGCTAATTCCAAAGCTCACATGCTGACAGATCGGAAGAGCGTCGTGTAGGGAAAGAGTGTAAGCAGGTGTGTAGGATTCCGTGGATGGCGGAGTATTAAAAAAAAAAAAAAAATTTGACAACTAGTATAAAACTGACCAATCATGTAATGAACTTTTATTTTACAATTACCAACAATCACAAAACTCTACTTCCAGACTATGTAATGTCAATCCATGTTATACTGGAAAA
+
ABAB@DFFFFBBGGGGGFBGGFHDHHHHGH5FGHGHHHHHGFFHHHEHHGFFGHGGGGHHFFEFFGGFGHHGEFHHHHFFFHHHFHGE133114333BB343B1/133?2>//</?3B333?2>/CC@/A---<.<:000<:.//0<:00000:000:/9.//;009000;0000;090;000009;9CF0000.;99///9:.../////////;//./;//;////;//9//.///////;///////.
@M03495:530:000000000-LYBTV:1:1101:12882:4310 2:N:0:GATCCGGG+ACCTGCTT
ATATTTTGCCGTTGATAAACCAGCTAATTCCAAAGCTCACATGCTGACAGATCGGAAGAGCGTCGTGTAGGGAAAGAGTGTAAGCAGGTGTGTGGAGATAGTGGGGCGGTGGGAAGGTCAGGAAAAAAAGCTAGGGGGATAGGGGAGGGGCACGAATAGCAAGTCAAACAGAGTATGTATATGCTTTGCTGTATGAGGGAACCCAGTTATACAAGTGATATAGGATTATCTCTCATATATACACAGTACAA
+
AB??BFFF4DDBGGGCGGGGGGHHHHHHHHHHHHHHHHHHHHFGFHDGGHAFGHGGGFHGFEFCEEFFGHHGEACFFH@FFGFFFHFEFFBE11131334@4411/////////2</22100100<0<><011<<.<--.://.::-----:.9....9;0;/0000009//90//9/;//99://///////////;.;..;...9/////9////;///////9///;///9////9;/////.9////
@M03495:530:000000000-LYBTV:1:1101:21975:4319 2:N:0:GATCCGGG+ACCTGCTT
ATATTTTGCCGTTGATAAACCATCTAATCCTGAAAAAAAAATCAAAGCTAAAAACTACAATGCTAAGACCACGATGTGACTGCTATCAAAGTTAGATATATATGTAAATTATTCATCTGTCAAATCCTAGAATTATATCATACCTGCTCCAGCAATCACGACCTGTAATGGTTTAGTGGGTTGTTCACTGTTTCTGAAAAATGAAGATAGTTGTCCAGCTTCCAAAAAGTTTATTGTGTTTTCTAGTGGAG
+
1>1>A3FDFFD1EAAGBF1BF01B1DGHFGHGGFGHHC?E/GHFFGBGHFEHHG?FG1BFGDF22BFHHFFAE/FFEGHHHHB1EFEGHHFDFB2GDGHFFGGGHHFHHGHHFH2FGGGHGGHFGHGHHHHFDFBEGFHHHF1GFF0GHHFG0GHFHFHC/CGCHDH1B1F1?<G11<>GEFCEHHHHGF<0DGHHDFDFFHDDGG0;CHH0C000CG/CG0GC00CHCBFFFFGGFF//C9CGG009.09
@M03495:530:000000000-LYBTV:1:1101:19349:4369 2:N:0:GATCCGGG+ACCTGCTT
ATATTTTGCCGTTGATAAACCAGGACTCAGGCTGGACCAAAGCTCACATGCTGACAGATCGGAAGAGCGTCGTGTAGGGAAAGAGTGTAAGCAGGTGTGTAGAGGTCGGGGGGGGCGGGGTCATTCAAAAAAAAAAAGAAGATGACAATGGGGGGCTGGGCACAGCTGTATAGAGTAGTTGCAACACCTGCTACAAGGAATCGAGCGTAACGAACGGCGATTGCATTGTGGCGTGATGCCATCACGAATAG
+
ABCCCFFFFFCCGGGGGGGGGGHGHHHHHHHHHHGHHHHHHHHHHHHHHHHHHGHHHHHHHGGGGHHHGGGE>EHHHHGFHHHGHDGGGHHHHHH1BB?14B43232////<-----;---..000000:.99-@D-.../0000000000..9---...././/.00;0000000000000000...//.;0:000../00..9.-.......:-.----..;0:0000..;.-./0:000000.....:
@M03495:530:000000000-LYBTV:1:1101:8894:4382 2:N:0:GATCCGGG+ACCTGCTT
ATATTTTGCCGTTGATAAACCAGGACTCAGGCTGGACCAAAGCTCACATGCTGACAGATCGGAAGAGCGTCGTGTAGGGAAAGAGTGTAAGCAGGTGTGTAGGTGTCGGTGGTGGGCGGGTCATTTATAAAAAAAAAAAAAAAGAATTGGTGGGAGATGATGGTGTGTTAAACGAGCAGGATAATGATAGGCATAGTAGAATAAGAATAGCAGTGGAAGTACGATCACATGTCACGTGAGGCGCTGCTATG
+
DDDCDFFFFFCCGGGGGGGGGGHGHHHHHHHHHHGHHHHHHHHHHHHHHHHHHHHHHHHHHGGGGHHHGGGGEGHHHHGFHHHHHHHBGHHHHHHH3B114?333B3?>></?/AE/<///<01>111=1<FGCCC------99..00000<.<.<./00<0000.../:0:0...-9/..000:00000/:00<B00000000000000000:0/00/:0<...9</00<000<...<...----.<000
@M03495:530:000000000-LYBTV:1:1101:23517:4405 2:N:0:GATCCGGG+ACCTGCTT
ATATTTTGCCGTTGATAAACCAGAACCATCCAAAGCTCACATGCTGACAGATCGGAAGAGCGTCGTGTAGGGAAAGAGTGTAAGCAGGTGTGGAGAGTTCGGGGGGGGGCGGGGCAATAAAAAAAAAAAAAAAGGAGAAATTACTAGAAGACGAGGTAGTAAGTGAGAGGTAGGAAGAAACAAGCATCACGGAGATGTAAATCATAGTTGTGATCTAAAGTAGTACTGCGGAGGAGGGGTAGACTGAAGAG
+
CCDCCFFFFFCBEEGGGGGGGGHHHHHHHHHGHFHHHGHHHHHHHHHHHHHHHHGGGGGHHGDEEAEFFHHGHHGFFHGHGHHGHHHHACBE13?3134B1//>/:----;@----.00:00;@AFF=;:---..:...0::000000000/9---.000000000000.000.00..////././0000.:-.-/0000:0000:00:00.:0000000:0:000:00.:---:..--...00::0000.
@M03495:530:000000000-LYBTV:1:1101:11576:4430 2:N:0:GATCCGGG+ACCTGCTT
ATATTTTGCCGTTGATAAACCAGCTAATCCTGAAAAAAAAATCAAAGCTAAAAACTACAATGCTAAGACCACGATGTGACTGCTATCAAAGTTAGATATATATGTAAATTATTCATCTGTCAAATCCTAGAATTATATCATACCTGCTCCAGCAATCACGACCTGTAATGGTTTAGTGGGTTGTTCACTGTTTCTGAAAAATGAAGATAGTTGTCCAGCTTCCAAAAAGTTTATTGTGTTTTCTAGTGGAG
+
BBAABFFBFFBBG2CGGGGGGGHHGHHHHHHHDGHHH?EAEGHHHEHFHHEHHHGHHGHHHHHHG5FGHHHHG?GFHHHHFFFHFHHHGGHGHHHHHHHFHHHHHHGBGDFGHHHHHHHHHGBDGHHHHHEHHHHHE?GHHDGFHHHGHHHBBFFFGFHF</AEFHHFDGBDGFFD=DAHGGCGEGDHHHFHFHFHHHGBGHHHEFCC:BGHHCHHHHBFFFHHHCA..=FFFFGECB/FFFFGGG0B.9?
@M03495:530:000000000-LYBTV:1:1101:22798:4455 2:N:0:GATCCGGG+ACCTGCTT
ATATTTTGCCGTTGATAAACCAGAACCATCCAAAGCTCACATGCTGACAGATCGGAAGAGCGTCGTGTAGGGAAAGAGTGTAAGCAGGTGTGGTGAGATCGGGGGTGGGCGGAGTGATAAAAAAAAAAAAAGATAATATAAGTAATGATCACAGGTCATTCCAATAGAAAGTACATATGACTATGGTGATAATGGTGATCGTCATGTCTGATGATCTGTCCTCCCATATACGGATCAGACAGCTCAACATC
+
AA3ABFFFFFCBGGGGGGGGGGHHHFHHHHHHHHGHHGHHHHHHHFEHHHHHHHGGGGHHFFGGGEEGHHFGFHHHGFFHDGF4EHFGF3B1121314B311/>//////B@/-<01>FF11<<C?--;9;..090000000;00000;00/0;.000000000990;;00;0000000000000;000000000000:0./...0000:900090000900B/./0/000...9-.000//.0000/0/0
@M03495:530:000000000-LYBTV:1:1101:23748:4524 2:N:0:GATCCGGG+ACCTGCTT
ATATTTTGCCGTTGATAAACCACCCTCCCTGTGGTCGTTATCTTGCTCCTTCTGTCCAAAGCTCACATGCTGACAGATCGGAAGAGCGTCGTGTAGGGAAAGAGTGTAAGCAGGTGTGTAGGAGTGGGTGGGTGGCGGGGGAATGAAAAAAAAAAACAAATAAGATAGAATGGAGAACAGTTCAAGGCACAAGTATGTAAGAAGTGTATCTGCTAGTTGGTGTAGAAAATGAGCGTCCGTACCATGTACAA
+
AACBBFFFFFBBCGGGGGGGGGGGGHHGGHHHHGGHGGGHHHHHF5GFHHHHHHHHHGHHHHHGHHHGGHHHGHFHGHHHGGGGGGFGGGGGFHHGHGHHHHGFGFGHHHHHHH?E3?B4?33320???C///</0>/@---./00000.------9.9.////9//9////////.//////////...9/./9//://////////////////9///..9/9/////9///-;.:-...:////////
@M03495:530:000000000-LYBTV:1:1101:11990:4526 2:N:0:GATCCGGG+ACCTGCTT
ATATTTTGCCGTTGATAAACCAGTTGGCTCTAGCTGCCATGCAATGTCACAACCACTTCTTGCCCTCCAAAGCTCACATGCTGACAGATCGGAAGAGCGTCGTGTAGGGAAAGAGTGTAAGCAGGTGTGTTGAGAGTGGGGGGCGGTGGGGCATGAAAACAAGAAAAAAGGGATGGAAAGAAGGAAGCGTATGGATGTGATGACTACACGGGGGCGGACGTGATTAGCAATACCCACTAAGCACATGCCAG
+
AAAABFFFFFBAFGCGGGFGGGHHFHFHHHHFGFBHHHHHHHHHHFGHEFHHGGGFHHHHHHHGHHHGHHHHHHHHHGFFHHHBFHHHHHHGGGGHHHGGGGGGCFGHGFFGGHH4FGHHHEHFFBF3?03?32?22B//@C--;---.@-.-../////.;.;/9..-......;///././../..9..././//;/////9////..----------;..//;//////////../////../////9
@M03495:530:000000000-LYBTV:1:1101:8340:4561 2:N:0:GATCCGGG+ACCTGCTT
ATATTTTGCCGTTGATAAACCAGGACTCAGGCTGGACCAAAGCTCACATGCTGACAGATCGGAAGAGCGTCGTGTAGGGAAAGAGTGTAAGCAGGTGTGTGGAGCTCGGGGGGGGGGGGGGCTCTTAAAAAAAAAAATAAAAGGTATCCTGCCATGGTAATAGACGGTGTTGTACTGCACGATAACACATATATGACTGTCAGAAACATAGACTGTCTCTCGCTTACAGTTGCTAGTAGCACAGTTGGATT
+
ABCCCFFFFFCBGGGGGGGGGGHGFHHHHHBFHHGHHHHHHHFHGHHHHHHHHHHHHHGHHGGGGHHGGGGEEEBFGHGGHHHHHGGFGHHFHHHGBB110/3/203/>/</-------:9--.:;0090;;-9;-;.00:09.00000000.00:/:0000:00......;/0000000.....000.00000000000000900//0;00000009000;....090:000000;00000/;0:00000
@M03495:530:000000000-LYBTV:1:1101:15474:4599 2:N:0:GATCCGGG+ACCTGCTT
ATATTTTGCCGTTGATAAACCAGGGACTCAGGCTGGACCAAAGCTCACATGCTGACAGATCGGAAGAGCGTCGTGTAGGGAAAGAGTGTAAGCAGGTGTGTAGGTCTAGGGGGGCGGCTGATTGATAAAAAAAAAAAAAAATAAGGGAGCGGTGAGCGCGTGGTATACACGACAGTCTATAAGAAACAAAGCTAAAAGTACGGAAACTGTTAGACATGAAGATATGCACATACAGAAAACACGTGCGTATG
+
AAACCFFFFFCCGGGGGGGGGGHGGGGHHHHHHHHGHHHHHHHHHEHHHHHHHHHHHHHGGHGGGGGHHGGGGEGGFGHGEGHHGHHGHFGHHHGHH33104B334434?/>E--;----.000000000;@=BFA-9-9-.0900....--9:..9------9000000.--9-000000;000///../:;:0:0000;;...-/000000000000900000090;000000000//......-.../
@M03495:530:000000000-LYBTV:1:1101:21407:4655 2:N:0:GATCCGGG+ACCTGCTT
ATATTTTGCCGTTGATAAACCACCCTCCCTGTGGTCGTTATCGAATTTACTAATTTCCAAAGCTCACATGCTGACAGATCGGAAGAGCGTCGTGTAGGGAAAGAGTGTAAGCAGGTGAGAAGTCGAAGGTGGGGAGCCTTAAAAATAATACAATAGTGGGGATTTTGCATAGGCTCCGGCCCTTTGACGAGCTTCAATGACCGTTTTGTTGAAGATCTGATGCACGGCCTCTATGTTAAGTGTGCAGGACG
+
AAAA3FFFFFBAEGG5FGGGGGGGGEHGGHHCCGAGGAEFHHHHHHHHHGHGGHFHHHHGGFGFGFHHEDGFDHHH3B@GHGGEFFHHEGGG/ECGGFEHFHH?BFGHHHDGHEF?F3B44344<///?11/>/?///011111<011?1111111110.-.>01=00=D000<<CC.---:./000:..-;./000900;/9../..9/.0;0;9000//////.---..///9////////////...-
@M03495:530:000000000-LYBTV:1:1101:20968:4687 2:N:0:GATCCGGG+ACCTGCTT
ATATTTTGCCGTTGATAAACCAGTCACAACCACTTCTTGCCCTCCAAAGCTCACATGCTGACAGATCGGAAGAGCGTCGTGTAGGGAAAGAGTGTAAGCAGGTGTGGGGAGATCGGGGGGGGGCGGGCCATTAAGAACAAAAACAAGATGATGGACGATATGGTTTACGTGGATGCCATCTACAAAAACTTTGGACTTCGTCGCTACCTCCTGCGATTGAGCTTTGTCTCCAACTTCCGAATACGTACTCT
+
BBBBBFFFFFBBGGGGGGGGGGEGHHGHHGGGGHHHHHHGHHHHGHHHGGGHFHHHHGHHHHHHHHHHGGGGHHHCEGGGG??GHEBGHEGH@FBFDGHEHH1B3///>///33?/<<@---;9----9./9///:/./.:...:9.://:////:--.9-//9;.9;.:.A.//.9/////////...9/9;//////.;.:-..-.:/..9;--.:.;:///9/://9////:///...9.9./9;.//
@M03495:530:000000000-LYBTV:1:1101:23714:4748 2:N:0:GATCCGGG+ACCTGCTT
ATATTTTGCCGTTGATAAACCAGTTGGCTCTAGCTGCCATGCAATGTCACAACCACTTCTTGCCCTCCAAAGCTCACATGCTGACAGATCGGAAGAGCGTCGTGTAGGGAAAGAGTGTAAGCAGGTGCGGAGAACGCGGTGGGGTGCGGATGATGAAAAAAAAAAAAATGTTACGACCATAAACAATGCAGATAACAGCTCAATGACAGACGACAACAAGAGGTGCATGGGAGCTTGTGAGCCGAAGTCAT
+
AAAA?FFFFBBBGGGGGGFGGGFGGG4FGHHHBGHGFGHHFFGHGDHHEHHGEEGGHHHEGHHBFGHGHHFHEHGHHFFFHFDHHHHGHGEEFGGFH2EGGFEGHFB3FGGHFHHFHFFG4?E3CB33/////02/////<C//.-.-----/0=<000.:-----::;00000...--//////./////;//:///.:///9////;/.----9......././;//......//./////----.///
@M03495:530:000000000-LYBTV:1:1101:24531:4751 2:N:0:GATCCGGG+ACCTGCTT
ATATTTTGCCGTTGATAAACCAAAGCTCACATGCTGACAGATCGGAAGAGCGTCGTGTAGGGAAAGAGTGTAAGCAGGTGTGTAGGTAAAGGCGAGCTCGGGTGGATTTAAAAAAAAAAATTATACTATGTCGAGCTATTCGTAGCCATTGGTTTCATGTTGTTTATTAAACACTAAATGTTGATTATTTATGCTTTGTGTTCCATTAGATTTCTGTGTCACGGTGTTTCGCTAGACAGTAATGGGTCTAT
+
ABBBBFFFFFBAGFEFFGFGGFHH4EG4FECHEGHHHFFH3GB2EFAABEG2EEFEGHFF3FGHHHGF5BBDF5BG3?G331B433344B4@1////>3////>//333443?B>/</<<0111111111<1..-.>0000///..0<000<0:.00<0<00:.:0:0::;00:://0000;000000;;00000000;9;:B000000;00;00000////..;....9...9.///.;/////.;:;/9
@M03495:530:000000000-LYBTV:1:1101:8334:4755 2:N:0:GATCCGGG+ACCTGCTT
ATATTTTGCCGTTGATAAACCAGGACTCAGGCTGGACCAAAGCTCACATGCTGACAGATCGGAAGAGCGTCGTGTAGGGAAAGAGTGTAAGCAGGTGTGTAGATCTCGGGGGTGGGGGCGGCACTATAAAAAAAAAAAAAGGAAATCTATGGAGGGTGAACACGGTAGGACAACAGAAGAACAAAAAGAGGATGAAAGGGAGTGAGGCATGAGAGTGCGGAGAAGTGCAGAATAGGCACGCGGAAGAGCGA
+
CCCCCFFFFFCCGGGGGGGGGGHGGHFHHHHHHHGHHHHHHHHHGHHHHHHHHHHHHHFHHGGGGHHHGGGGEEHHGHGHGHHHHGHFFHHFHHHGG3??4344444?///B//<////-<---:000:0;CAA-?9:--.9///0000;000/.-:..000/.-.:.900/;..//900////...../../0;000......00...0.000:9:0-;9-9./000000:000000..----;..;/--
@M03495:530:000000000-LYBTV:1:1101:16869:4761 2:N:0:GATCCGGG+ACCTGCTT
ATATTTTGCCGTTGATAAACCAGTCAGGAGTCCAAAGCTCACATGCTGACAGATCGGAAGAGCGTCGTGTAGGGAAAGAGTGTAAGCAGGTGAGTATATAGATGGGGTGTGCGGGGGCTTAGAAAAAAAAAAATAATGTGTTACATAGAGCACTGTCAGGTGTTTGGAAGGGAGACATGTATTTCACTATGCTTGCGTGATTGGTTCACCTACTGCGATTTGTAATGCTTGCGGATGTCATAGAATCTAGC
+
BBBBBFFFFFBAGGGGGGGGGGCGHHHHFFHHHHHHHHHGHGHHHHHHBGHHFGGGFAE?FGGEEGGEEGHGGGHHHFGFHHGHHGHHFHBB313444444B4@3?>////4//>/</>/<111=00---<--.0:0000:/0000;9;;B/;0/;;B0/;/0.//./0/..9...;///;//9////////99/.-9;.//9./;//:////9:/;-.../9////////.-----://9/////9////
@M03495:530:000000000-LYBTV:1:1101:20061:4791 2:N:0:GATCCGGG+ACCTGCTT
ATATTTTGCCGTTGATAAACCACCCTCCCTGTGGTCGTTATCTTGCTCCTTCTGTCGTCAACGAATAATTCCAAAGCTCACATGCTGACAGATCGGAAGAGCGTCGTGTAGGGAAAGAGTGTAAGCAGGTGTGTAGGGGGCGGTGGGGGCGGGGGCAAGTAAAAAAAAAGAAACACAGACAGTAGTGATAGTGGCACGACACTCATCGAGTACAATGCTCTATATCATGTGATGATGTAGGTTGAGGCATT
+
@ABBBFFFFFBBGGGGGGFGGGGGGHHGGHGGHHHHGEGGHHFHFFHFHHHGHFHHGGGHGHGEFHCDHFHHHHHFHHEHHHHHHHHGHHHHHHHGDGFGHHGFGGEEGFHHGHFFCFFHHGHGHHGHGGF2/03B2////-<<C.<----------../;///;;9-@.;.///.../...////:99////.../..---9////:/.;.//////://////////;///9////////;;//...9/
@M03495:530:000000000-LYBTV:1:1101:15622:4811 2:N:0:GATCCGGG+ACCTGCTT
ATATTTTGCCGTTGATAAACCACCCTCCCTGTGGTCGTTATCTTGCTCCTTCTGTCGTCAACGAATTTACTAATTCCAAAGCTCACATGCTGACAGATCGGAAGAGCGTCGTGTAGGGAAAGAGTGTAAGCAGGTGTGTAGAGAACGGGGGGGGGCGTGGCATTAAATAAAAAAAATCATTATAGATGTTGAGCTGGCATGAATTCTTAATGAATAGAACGCACCCTGTATAAAATCAATATGCGATAGGG
+
ABABBFFFFFBBGGGGGGGGGGGGGHHGGHHGHHHHGGGHHHHHHHHHHHHHHFHHGGGHGHGGGHHHHHHHHHHHHGHDGGHHHHHHHHHHFHHHHHHGGGGGEHHGGGGFFHHHHGHHHHHHHGGHHHFFFF??2?02>22>22///>------;--;9./:/://;B//;@;-./////////9/////////..././///////9//////////..---...//://////////://..9.;/.
@M03495:530:000000000-LYBTV:1:1101:13703:4826 2:N:0:GATCCGGG+ACCTGCTT
ATATTTTGCCGTTGATAAACCAGAACCATCCAAAGCTCACATGCTGACAGATCGGAAGAGCGTCGTGTAGGGAAAGAGTGTAAGCAGGTGTGTAGGTGTAGGTGGGTGGGGGGGCATTAGAAAAAAAAAAAATAAAGAGCAAGCTGGGAGTGGGGGGGTTGTGTAGAATGGAAGACGAAGAGCAGGAAGCAGGGGTGTGTAGATGACGGACGGCGGCGCTGCATGCAGTCGCTCAACAGACGTTGCACAGA
+
CBACCFFFFFCCGGGGGGGGGGGHHHHHHHHHHHHHHHHHHHGHHFDHHHEGHHGGGGHGHGFGGEEGFFHGBGHHFHHHHHHHHHHEH3@E14B333B3BF3@F///////-:>9////://9;->B-:=-.//////////.///..;.;..--9---;..////9//////./:-;...///../;.;;.--.--..////9//.-9------9----.////////.-.../////.-..;.///:/
@M03495:530:000000000-LYBTV:1:1101:11404:4842 2:N:0:GATCCGGG+ACCTGCTT
ATATTTTGCCGTTGATAAACCAGGCGGACCAAAGCTCACATGCTGACAGATCGGAAGAGCGTCGTGTAGGGAAAGAGTGTAAGCAGGTGTGGAGATCTCGGGGGGCGGCGGGGCATTAAAAAAAAAAAAAAAAAAGAGGGGGGGACTTCGGAGGGGAAGGGAAGGATGAGTTCTCCTGAAGAGACGAGGCAGAGTGTCGCGCTGCTCTCAGCGTCAGTCTCGTATGACTAAGAGCTAATCGCACTTCAATC
+
BCCCDFFFFFCCGGGGGGGGGGHCGGGGGGHHHHHHHHHHHHHHHHHHGHHHHGEFGHHGGGGGGGGFHHGGHHHHHHHGGHFHGHHHE??/3/33?4B0////----------9:0000;099@A----@;---..9..;-----.00...----..........0000090000;00000.9;.;:--..9.0000..----.0090000.:...;000/:./;0000000;/00000:;.--0:0000
@M03495:530:000000000-LYBTV:1:1101:20285:4858 2:N:0:GATCCGGG+ACCTGCTT
ATATTTTGCCGTTGATAAACCAGCTAATCCTGAAAAAAAAATCAAAACTTAAAATTACTAATCCTAGAACACGATGTGTACTCAATCAAAGTTTAATTTTATTTGAAATTAATTCTCCGGTAAATCCTAAAATTATTATATAACAGCTTCAGCCATCCAGACCCGTAACTGGTTAGGTGGGTGTTCACTTGTTTCTTAAAATGGAGATAATTGTTCCGCTTCCAAAAAGTTTTTTGTGCTTTCTAGGTGAG
+
AAAAAFFDFFD>1AAE3FGF1A0AE11FBDF111DGAEG//011B110B1B111211D2221121B111BF0////0B2222@11111B111B2222222212222BB2>11B222>>////<F22<12111BG122222222B11011@1110<11011@/?//<///1<01<1001>F-=.-<000<00<0/00:00:;C0:0///000=00000...9AF00;C..9;00.:-9/0;;///////9/;
@M03495:530:000000000-LYBTV:1:1101:18565:4882 2:N:0:GATCCGGG+ACCTGCTT
ATATTTTGCCGTTGATAAACCAGGGACTCAGGCTGGACCAAAGCTCACATGCTGACAGATCGGAAGAGCGTCGTGTAGGGAAAGAGTGTAAGCAGGTGTGGAGATCTAGGTGGGGGGCGGGGGGATATAAAAAAAAAAAAAAATGGAACTGTGAGGGTGATGCGGATGACAACAAAAGTGAGTAGCATATGTATACGAGAACTATCATTGAACTAACTAAGATTGACAGTTTGGCAGAGTGAGATGATGAG
+
CCBCCFFFFFDCGGGGGGGGGGGGGGGHHHHHHHHGHHHHHHCFHHHHFHHHHHHHHHHHHHGGGGGHHGEGGGGHHGHGGHHHHHHHHHHHHGHHC331/3?333444?3B//</---9-----9/0:00<<-9-@--<---.00000000000<.<.<0:0-----000<...<./0000000<0000000000..<..<0000000000<00000000000000000:<0.:0.<.0<0000000000
@M03495:530:000000000-LYBTV:1:1101:12226:4906 2:N:0:GATCCGGG+ACCTGCTT
ATATTTTGCCGTTGATAAACCAGCTAATCCTGAAAAAAAAATCAAAGCTAAAAACTACAATGCTAAGACCACGATGTGACTGCTATCAAAGTTAGATATATATGTAAATTATTCATCTGTCAAATCCTAGAATTATATCATACCTGCTCCAGCAATCACGACCTGTAATGGTTTAGTGGGTTGTTCACTGTTTCTGAAAAATGAAGATAGTTGTCCAGCTTCCAAAAAGTTTATTGTGTTTTCTAGTGGAG
+
>>AAAFFFFFBBGGGGGGGGGGHGHHHHHHHHHHHGHGGGGHHHHHHGHHGFHHGHHHHHHHHHHFHHHHHHGGHGHHHHHEHHHHHHHHHHHHFHHGHHHHHHHHHHHHHHHHHHHHHHHHHGHHHHGHHHHHHHHHHHHHGHFHHHGGHHHHHHHGHGDGGGHHHGGHHGGHHHHFHHGGGGHHHHHHHHHHHHHDHHHHHGDF;CFHHHHHHHHGBCGHHBF:CFEBFGGGEFGFBGGGGGBFGGEB.
@M03495:530:000000000-LYBTV:1:1101:20942:4908 2:N:0:GATCCGGG+ACCTGCTT
ATATTTTGCCGTTGATAAACCAGGACTCAGGCTGGACCAAAGCTCACATGCTGACAGATCGGAAGAGCGTCGTGTAGGGAAAGAGTGTAAGCAGGTGTGTAGGTCTCGGTGGGTGGCGTGTCATTATAAAAAAAATAACACTATAGTTCCGGGTGCAGCTCTGGAACCATAGTATCATGGACCAGTATATACACAGCTAGTGGCATAGAAGGTAAGATGCGTGCTAGATCTAAGTAGTCGTGATCCTATGT
+
B@ABAFFFFFBBGFGGGGGGGGHGHHHGHHHHFHGCFHHHHHHHHGHHHHHHHGHHHHHHHGGGGGHHGGGGEEHHHHGFGHHHHFHBFFDGFHH1@3?14B334?43//?/////0<///23?332222@2/>D0?1??11011111>1.--<-.00<</0<00</..000;000:00::0/..0000;00000..90000../000000./0000009-.;../9/9;////9////.;.//////9/:
@M03495:530:000000000-LYBTV:1:1101:23931:4910 2:N:0:GATCCGGG+ACCTGCTT
ATATTTTGCCGTTGATAAACCAGGGACTCAGGCTGGACCAAAGCTCACATGCTGACAGATCGGAAGAGCGTCGTGTAGGGAAAGAGTGTAAGCAGGTGGGTGGAGGTGGGGGGGGGGCGGGGGAATAAAAAAAAAAAAAAAGAAACGAGCAGAGCATGATCACAAATCATACGAGACTCCAACAATGACAATGCAACACAGCTTGCACACAAGGTATATCAATCCAATATAATCGTGTACGGTAGCGCTAC
+
CCCCCFFFFFCCGGGGGGGGGGHGGGGFHHHHHHHGGHHHHHGHHFHHHGHHHHHHGHHHHHGGGGHGHGGGG>EHFHHGHHGHHHBFGHHHHHHG131///////<//</>C;--@----9--.9000009---@-:--;...::..;--//.;00000;0/00.0000;09....000090.900;000000000.;...00/.9;0.....009000;00:/009000000...:/0../:.0--:--
@M03495:530:000000000-LYBTV:1:1101:15162:4921 2:N:0:GATCCGGG+ACCTGCTT
ATATTTTGCCGTTGATAAACCAGCTAATCCTGAAAAAAAAATCAAAGCTAAAAACTACAATGCTAAGACCACGATGTGACTGCTATCAAAGTTAGATATATATGTAAATTATTCATCTGTCAAATCCTAGAATTATATCATACCTGCTCCAGCAATCACGACCTGTAATGGTTTAGTGGGTTGTTCACTGTTTCTGAAAAATGAAGATAGTTGTCCAGCTTCCAAAAAGTTTATTGTGTTTTCTAGTGGAG
+
3>AABFFFFFBBGGGGGGGGGGHHHHHGHHHHHHGHFGGGGHHGHHHHHFHFHHGHHHHHHHHHHGHHHHHHGGHGHFHHHHGHHHHHHHHHHHGHHHHGHHHHHHHHHHHHHHHHHHHHHHHHHHGHHGHHHHHHHHHHHHHHHHHHHHGGGHGHHGHGGGGGHHHHHHHHGHGHFHGEEGGDHHBGHHHHHHHHHHHHGHHHGGGHHHHHHCG:GFHHFFFHEHHEEBFGGGGGGGGGFBFGGFGG.BE
@M03495:530:000000000-LYBTV:1:1101:22542:4923 2:N:0:GATCCGGG+ACCTGCTT
ATATTTTGCCGTTGATAAACCAGTCAACGAATTTACTAATTCCAAAGCTCACATGCTGACAGATCGGAAGAGCGTCGTGTAGGGAAAGAGTGTAAGCAGGTGGGTATATGCGCGCGGGGGGCCTTCGTCTGCATAAGAACAAAACATCAGGTGAGACCTGGGGTTGGTGCTTGGAGCGCTGACACGCATGTTAAACGGTTTCGTCTGATACGATAGATATCCACGGTGGCTAGCCGAGGCCCTACGGTCAG
+
3>A?ADDFFFBBFEGGGGFGGGDHHFFGGGFHHHHFFHHHFFHHHHHHH3GHFFFGHHBFGGHHHHGGFGFGHGEEGGG1EGGEFG1GCGEG4FGHHFGE131>/3344?4///////<----.9/9...;/99/9:B/9/..9..//:9///BA//./...-.---9.9/:/./9.9-.-.;//.;-..:9////;..../;9.../9/:;....////////.99...././/.-;--....;......
@M03495:530:000000000-LYBTV:1:1101:15535:4931 2:N:0:GATCCGGG+ACCTGCTT
ATATTTTGCCGTTGATAAACCAGCTAATTCCAAAGCTCACATGCTGACAGATCGGAAGAGCGTCGTGTAGGGAAAGAGTGTAAGCAGGTGTGGAGATATCGGGGGGGGGCGGGGCGTTAAAAAAAAAAAAAAAAGCGTCTAGGTAGAATGGTATATAACGTGAAGAACAACATGTAGCGTCGTGAGAAGAGTAAGTGCAGGACGAAGAGCTACGTCTTGTAGATGGTCACGATGATAGCGCGAGGCGATGA
+
ABBCCFFFFFDDGGGGGGGGGGHHHHHHHHHHHHHHHHHHHHHHHHHHHHHHHHGGGGHHHGGGGEGHHHHGCGHHHHFGHHHHHHHGHGBE131334441>/>/--:--;-----;-A.000:@BCF9@-9--......:00:0000:0000000000./...;:////..;0000;-9.--./.;0/;.;0:0000:0...9--.../0:0.../.000:0000;000..990;00:-----9-9--.0
@M03495:530:000000000-LYBTV:1:1101:24650:4931 2:N:0:GATCCGGG+ACCTGCTT
ATATTTTGCCGTTGATAAACCAGCTAATCCTGAAAAAAAAATCAAAGCTAAAAACTACAATGCTAAGACCACGATGTGACTGCTATCAAAGTTAGATATATATGTAAATTATTCATCTGTCAAATCCTAGAATTATATCATACATGCTCCAGCAATCACGACCTGTAATGGTTTAGTGGGTTGTTCACTGTTTCTGAAAAATGAAGATAGTTGTCCAGCTTCCAAAAAGTTTATTGTGTTTTCTAGTGGAG
+
3>A?ADFFFFDAFGGGGGGGFFFG4GF5BBAGDFDA2AEFCG3GFDB2GFF53FEFGGGHHGHFHHFGFFHHGGHGCGFHHFC44FFHHHHF4FFFHEGHHHHHBGHHHGHHFFHHFGBGGBF4FG3GFGGHFFGHBBGHGHB2FGBF3F?F2F2@CGFG//CD0<?1GFFGGHHG11>G.>CA.GBFHF0DHEFFD=0D.CGDGG0;0C:CGGFB0C/0C0CC:0..CC00BBBBBF/;FFGFBFB0.09
@M03495:530:000000000-LYBTV:1:1101:15292:4932 2:N:0:GATCCGGG+ACCTGCTT
ATATTTTGCCGTTGATAAACCAGCCTCCCTGTGGTCGTTATCTTGCTCCTTCTGTCGTCAACGAATTTACTAATTCCAAAGCTCACATGCTGACAGATCGGAAGAGCGTCGTGTAGGGAAAGAGTGTAAGCAGGTGTGTAGATATGGGTGGGGGGGGGCTGTGTAAAAAAAAAAGAACATTGATGAGAGGAGGGGAGGGGATGGATACGTTGTGAATAGAGAGAGGGATGTGTGTGGAATAGCTGGTAGCG
+
CCCC@FFFFFDCGGGGGGGGGGHHGHHHGHHHHHHHGGGHHHHHHHHHHHHHHHHHGGGHGHGGGHHHHHHGHHHHGGGGHHHHHHHHHHHHFHHHFHHHGGGGHHHGGGGGGHHHHGHGGHHHGHHHHHHHHHBF2C02>>2@@2202?C//<---;--..:000000-@--;...//0000000:0:9.A.--.----...;/000.0/...000000009.....:.:0;....00000000//000-
@M03495:530:000000000-LYBTV:1:1101:19698:4957 2:N:0:GATCCGGG+ACCTGCTT
ATATTTTGCCGTTGATAAACCAAAGCTCACATGCTGACAGATCGGAAGAGCGTCGTGTAGGGAAAGAGTGTAAGCAGGTGTGTAGGGCTCGGGGGGGGGCGGCGCATTAAAAAAAAAAAAAAACTAAGACCAGGAACCGGACAACGGCTGCGTGACCGGCGTTGTGCTACCTGGCCATGCCCCATGACCGTCAACGATCCATGCCAAACTCGTAGCGGTACGTGCGTTGTGTGAGCAATGCCCTGGCGCAC
+
ABBBAFFFFFBBGGGGGFGGGGHHHHHHHHHHFHHHGHHHGHHHGEGFHGHGGGGFGHHHHGHHHHEHGGGGGHGHGHHB3B143@1211///>/------;-9--..0000;-;99@CBB--.::B000/:..;9..;-;--9.-----.-....0-----@-..0000/00...0/00:99.:/000-;...0.....0900000:.00.:...--....//.-..-../.0900/0900/0...-:--
@M03495:530:000000000-LYBTV:1:1101:15706:4959 2:N:0:GATCCGGG+ACCTGCTT
ATATTTTGCCGTTGATAAACCAGAGGACTCAGGCTGGACCAAAGCTCACATGCTGACAGATCGGAAGAGCGTCGTGTAGGGAAAGAGTGTAAGCAGGTGTGTAGGTTTCAGTGGGGGCCGGGTTTTTAAAAAAAAAAAAAGAGAACAATGCACGATAGTAGTGTCAGGCAGACAAAACGATTAAGAAGGCAAGTAACATGCGTATAGACAAAGGATTTGTTGCAGTGGCTCGATAGTGACATACGACAAGA
+
CBBCBFFFFFCCGGGGGGBGGFHHHGHHHHHGHHHHGHHHFHHHHHHHHHHHHHHGHHHGHHHGGGGHHHGGGGEFEFHHGBFAGGHHHHGHFHHHHFFBFE433?3B34BB4B/////<////////?11?A-<-<---..://;/:0:/00...;.00;0C0000//9...///.9-...;//://..;..:///////.;.://////9/////////.////9/../::/..9//////;...--./
@M03495:530:000000000-LYBTV:1:1101:13226:4976 2:N:0:GATCCGGG+ACCTGCTT
ATATTTTGCCGTTGATAAACCAGAACCATCCAAAGCTCACATGCTGACAGATCGGAAGAGCGTCGTGTAGGGAAAGAGTGTAAGCAGGTGTGTGGATCTCGGTGGGGGCGGGGTTTTTAAAACAAAAAAAAAAGCTGGTGGCGTCGCCTGTTGGCGCGCTGTTCAGGGACGTCCGTAAGGCTCAGGAGACACCCGTCAGCGTATGCTCAGAGACAATGTATGCAGTCGCGCCCACTGTCACGCTACGTGTA
+
AAABBFFBFFBBGGGGGGGGGGHHHHHHHHHHHHHHHHHHHHHHHHHHFHHHHHDEFGHGFGEEEEFFGHHGGHFHHHHHHHHHHHHFHF3?B1E3333411>?A//////----<..<00;0;..;C-@-99..00///..-.9--;.;///.;-.---9.9////...-:..-9...///.////.......-;.../.:..//;/////...;//9//9///;/.-9--9..99////...9-9../;
@M03495:530:000000000-LYBTV:1:1101:14585:4991 2:N:0:GATCCGGG+ACCTGCTT
ATATTTTGCCGTTGATAAACCAGCTAATCCTGAAAAAAAAATCAAAGCTAAAAACTACAATGCTAAGACCACGATGTGACTGCTATCAAAGTTAGATATATATGTAAATTATTCATCTGTCAAATCCTAGAATTATATCATACCTGCTCCAGCAATCACGACCTGTAATGGTTTAGTGGGTTGTTCACTGTTTCTGAAAAATGAAGATAGTTGTCCAGCTTCCAAAAAGTTTATTGTGTTTTCTAGTGGAG
+
AA3AAFF@FFBBFGGGGGGGGCEHHHHHHHHHFFHHFGGGEGFHHFG2GHHHHH1GHHHGFBFHFFGFHGEHGGHGH4FGHGHFHFFHHHFHHFBFHHD4DHHFHHGHHGHHHFHFHGHHGHFFGHFHHHHHHHGHHHHHHFFHHHHHH2CBCF2DGHHGGG?ABGH1FDG?FCFFGFFGGGCGH1DDGHHHFHGHHHHHHHHHFGCGBCGFHCCB0GCGHHFBGFHG.9CFGGGB00CBB/CFFFBFGFE
@M03495:530:000000000-LYBTV:1:1101:6591:4997 2:N:0:GATCCGGG+ACCTGCTT
ATATTTTGCCGTTGATAAACCACCCTCCCTGTGGTCGTTATCTTGCTCCTCCAAAGCTCACATGCTGACAGATCGGAAGAGCGTCGTGTAGGGAAAGAGTGTAAGCAGGTGTGTAAAGGTGGGGGGTGGGTGGGGGAGTTTAAAAAATAAAAGAAGGTAGGAGAGACGGAGGAGCTGAGTAAGATAGATAATTAACAGTGGACGCGGGATAGGAACTGAATGCACATGTACATGAATACGCGCACAATAGT
+
BBBBAFFFFFBAGGGGGGGGGGGFGHHGGHHHHFGEGEGDHHGHFHHHFHHHGHFHHHFGEGFFHGHGHEGHGHHGEFG1FEEEEFGGGHHHGFHHGHHFGGGHHGHFHE33?04444333/</>---@-..---:--;//;/:/;-./////../.9//.//.../....-...://.9//////////////////;//9/-----;./:///.////:///////;///////9;/..---;-//9;/
@M03495:530:000000000-LYBTV:1:1101:22422:5005 2:N:0:GATCCGGG+ACCTGCTT
ATATTTTGCCGTTGATAAACCACCCTCCCTGTGGTCGTTATCTTGCTCCTTCTGTCGTCAACGAATTTACTATTCCAAAGCTCACATGCTGACAGATCGGAAGAGCGTCGTGTAGGGAAAGAGTGTAAGCAGGTGTGTAGATCATGGTGTGTGCCGTCTCACTAAAAAAAAAAAAAAGAAATACCGATCCACCTTTAGTGTTCTTCTGCGCCCACGATATTCAGAGTCGCAATTCACTATTATCTTTACTT
+
>AABBFFFFFCAGGGGGGGGGGGGGHGGGHGHHHHHGEEGHHHHFHHGHFHHGFHHGGGHGHFGGHHHHHHHHHHGHHHHHHFHHHGHFHHHHFFHHHHGGFGHFF/EE?>EHHHGGHGGHHHHHFHHBGHHHHFDD022222222=>>/??011///0011111111<---;----.../;;00..--.00..00009090B000900--.-.;:-..-0;000009-;-.;09000:000000000;00
@M03495:530:000000000-LYBTV:1:1101:12885:5035 2:N:0:GATCCGGG+ACCTGCTT
ATATTTTGCCGTTGATAAACCAAAGCTCACATGCTGACAGATCGGAAGAGCGTCGTGTAGGGAAAGAGTGTAAGCAGGTGGGTAGGTCTCGGTGGGTGGCGGATCACTAAAAAAAAAAAAAAAAAATAAAGATTAAGAGTGGACAAATAAGGATTGAGTACTTCACCGTAAAACTAATAAAGAGGCGATATGATTGTATATTTGAGTAATTAAGAGGCACTAATCGAAATCCAGGAGGATGACTCGGGGAA
+
BBBBBFFFFFDACGGGGGFGGGHHBGDGGHGHHHHHFHHHBEGHGACEHFFFGGGEEHHHHGHHGHGHHGGFGHHHHHF31/13113B4B311>>/>//0////>?23?2??D/C/@@--<@---:.0000;000000090:0/0.9000;0000/90;00;0000/.....//9///9FB//...;-9.-9/9/;/////;/99.//////////.....;///../.9/////9...9;////..--99
@M03495:530:000000000-LYBTV:1:1101:22721:5086 2:N:0:GATCCGGG+ACCTGCTT
ATATTTTGCCGTTGATAAACCAGCTAATCCTGAAAAAAAAATCAAAGCTAAAAACTACAATGCTAAGACCACGATGTGACTGCTATCAAAGTTAGATATATATGTAAATTATTCATCTGTCAAATCCTAGAATTATATCATACCTGCTCCAGCAATCACGACCTGTAATGGTTTAGTGGGTTGTTCACTGTTTCTGAAAAATGAAGATAGTTGTCCAGCTTCCAAAAAGTTTATTGTGTTTTCTAGTGGAG
+
@AABBFFDFFDA?EGGFGFGGGHGHHHHHGHHHFHFAEGCEHHGHHGHHFFFEGGBGHHGHHGHBGHFDGHHG?GG?GFHHH3FGGHHHHH4BGFHHHGHHHGHHHHFHHGHHFEGGHHFFGFFFHHHHGEGGHHHFFGFHHGHHHGFHHFFGHGHHHFF?DGDH111FDB?GFFD<FFHGEGAFHHHDGHHFBBGGFDDCHHBGGFFFG;GFHHEFHFHEHCCF;.9CBFFFFGF0CBFFBFGGFCFGFE
@M03495:530:000000000-LYBTV:1:1101:14598:5102 2:N:0:GATCCGGG+ACCTGCTT
ATATTTTGCCGTTGATAAACCAGCTAATCCTGAAAAAAAAATCAAAGCTAAAAACTACAATGCTAAGACCACGATGTGACTGCTATCAAAGTTAGATATATATGTAAATTATTCATCTGTCAAATCCTAGAATTATATCATACCTGCTCCAGCAATCACGACCTGTAATGGTTTAGTGGGTTGTTCACTGTTTCTGAAAAATGAAGATAGTTGTCCAGCTTCCAAAAAGTTTATTGTGTTTTCTAGTGGAG
+
BBBBBFFFFFBBGGGGGGGGGGEHHHFHGGHGGGHDFEGGGGHGHHGHHFHHHGFHHFHH5GHHHFHHGHHHGFHGHHHHHHGHGGFHHHHHHHHHHHHHFHHHHGHHHHHHHHHHHHHHHHHHHHHHHHHHHHHHHHHHHHFHHHFGHHHHGHHHHHHGDGGGHHHHHHHHHHHGGHHHFGGGHHHGHHGHFE0D0DGHGHH0=G0CGHHGHGGHFHHHHGFFFGGEDFFFBFFGFFFGGGGGGFFGG0C
@M03495:530:000000000-LYBTV:1:1101:23814:5113 2:N:0:GATCCGGG+ACCTGCTT
ATATTTTGCCGTTGATAAACCACCCTCCCTGTGGTCGTTATCTTGCTCCTTCTGTCGTCAACGAATTTACTAATCCAAAGCTCACATGCTGACAGATCGGAAGAGCGTCGTGTAGGGAAAGAGTGTAAGCAGGTGGGTGGATGGCGGTGGGGGGCGGGTGCTTAAATAAAAAATAAAAAGAGGACGTGAACGAGACGCCGGGTGTGTATAAAAGTTGATCAGAAGTTTATCGCTCCGCGTGTATACGGCAA
+
CBBBCFFFFFCBGGGGGGGGGGGGGHGGGHHHHHHHGGGHHHHHHHHGHHHHHHHHGGGHGHFGGHHHHHHHHHHHHHHGHHHHHHHHGHHHHHHHHHHGGFGHHHGGGGGGGHHGGHHHHHHHHFGHHGGGGHF////</21/?><-<D--@;-;-9--.//////:/9/B-.////9../;9.-..../......-----;--.;//////9//://:/;////://9/.......---;//:/:.---
@M03495:530:000000000-LYBTV:1:1101:6816:5116 2:N:0:GATCCGGG+ACCTGCTT
CTATTTTGCCGTTGATAAACCAGTCACAACCACTTCTTGCCCTCCAAAGCTCACATGATGACAGATCGGAAGAGCGTCGTGTAGGGAAAGAGTGTAAGCAGGTGGGTAGGTGTCGGGGGAGGACTGCTACTCTTATGAAGAAAAGTTGACGATGGGCGAGATCATCACGACCGAGAAAACTTCTAGACTAACCAGTGATTCAGAAATAGCCGTTGGACGCAAGAAGGTGAAGAGCGTCATCGTACTTGAGG
+
1>11A@FFFFD1EEG3GFGFGGEHF1BBGEB0FGDGHGFH1FAG/FCF0BGHHFGHG12FDDFGHHFH?E/AFHHGEFGFEHHGHE00FF0FBF1B@DGG0AGC///1//11>1//<///><//0/01111<<=11<F1110>BF111>1..<....<--:.00;000.;-;99--;///0000;0000;;/-/-///////;/////;//;--:-/;----9://-/9/;//---9-9;99---;///;-
@M03495:530:000000000-LYBTV:1:1101:12615:5124 2:N:0:GATCCGGG+ACCTGCTT
ATATTTTGCCGTTGATAAACCAGCTAATCCTGAAAAAAAAATCAAAGCTAAAAACTACAATGCTAAGACCACGATGTGACTGCTATCAAAGTTAGATATATATGTAAATTATTCATCTGTCAAATCCTAGAATTATATCATACCTGCTCCAGCAATCACGACCTGTAATGGTTTAGTGGGTTGTTCACTGTTTCTGAAAAATGAAGATAGTTGTCCAGCTTCCAAAAAGTTTATTGTGTTTTCTAGTGGAG
+
A?ABBBFFFFBAGGCGGGEGGGHHHHHHHHHHFBGHHGGGCHCFFFFBGFFGFFEFFFGFFBFEDHHHEGEE1EGFFFHGHHHH4F3GHGHGGFFFDHHG@GEGGHHHFHGDGGDDFGB4GHHHHHHHHHHFFHFFFFFFFFGHHHFFGHFHHHHFHEHCDFGGFBFFGDGGHHGHFFFHDF?.GGHHHHHGGH00=GHHGGHFHHFHH0;;B:CGFFFHHHGBBCGGD0CF00FFFB/CFF9B9090;9.
@M03495:530:000000000-LYBTV:1:1101:12952:5131 2:N:0:GATCCGGG+ACCTGCTT
ATATTTTGCCGTTGATAAACCAGTCAGGAGTCCAAAGCTCACATGCTGACAGATCGGAAGAGCGTCGTGTAGGGAAAGAGTGTAAGCAGGTGTGTAGTTATCGGGGGGGGGCGGGTCCTTATAAAAAAAAAAAAAAAAAGACTTACTGATCAGTGTGTGCATGCGCTCAAGTAAGTAATTGCGAGCTTACATAGCATCTTACTCAACCTTGTACACGTAGTGTGCATCATCATAGTACATTTCGGTTCGTA
+
BBABBFFBFFBBGGAGGGGGGGHHHGHHHGHHHHHHHHHHHHHHHHHFFHFHHHHHGGGGGHHGGGGFGHHHHGHHHHHHHHHHHFHHHHHG3?143444441//>/----------./;///;//B--;----9----...////9;////://;/../////..9..//////;//////9---9////://////////////..////////...../9//9///:9//9//////;//;9...-..
@M03495:530:000000000-LYBTV:1:1101:15233:5136 2:N:0:GATCCGGG+ACCTGCTT
ATATTTTGCCGTTGATAAACCAGCTAATCCTGAAAAAAAAATCAAAGCTAAAAACTACAATGCTAAGACCACGATGTGACTGCTATCAAAGTTAGATATATATGTAAATTATTCATCTGTCAAATCCTAGAATTATATCATACCTGCTCCAGCAATCACGACCTGTAATGGTTTAGTGGGTTGTTCACTGTTTCTGAAAAATGAAGATAGTTGTCCAGCTTCCAAAAAGTTTATTGTGTTTTCTAGTGGAG
+
3AAAAFFFFFBAGGGGGCGGGGHHFGHGHHFHHFHHHGGGGHFCHGFFGFFGHDEGHFHHHGHFHGHHHHHHGGHGGFGHHFBGGHHHBGHHHHGHHHHHHHHHGHHHHGGHHGHHGHHHHGHHHHHHHHHHHHHHHHHGHHDHHHHGHHHFFFHGFGHDDFDDFHHFHHGFHGHFDDCA<CFGHGHHGHHHHHHF0DDHHGF000;GHHHEHFBGBGFHGGGHF;:9CC;BFFFBBBFBFFFBFFBB.BE
@M03495:530:000000000-LYBTV:1:1101:22044:5157 2:N:0:GATCCGGG+ACCTGCTT
ATATTTTGCCGTTGATAAACCACCCTCCCTGTGGTCGTTATCGAATTTACTAATTCCAAAGCTACATGCTGACAGATCGGAAGAGCGTCGTGTAGGGAAAGAGTGTAAGCAGGTGTGGAGATTTCGGGGGGGGGCGGGTTATTAGAGAAAAAAAAAGAAAGAGAGTAGGGGAAGGTGTGTGGAGTGGAGATGGGCGCATGATGCAGTAGATAGAGTGGATGGGCGTCGCTATCATGGAGGTGATTACAATG
+
3A33AFFFFFBAFGGGGFGGGGGFFFDGGHHGHHGHGEGHHGGHHHHHHGHHGHHFGFHFHGHFGHFHHHHHFHFGEEF?A?11FFEEEG@EFCHHFH1GHHHBFGHGHGFHHHBB</3/333440</<>--9------..////////:;;9---.../9/...//9/.....9///..9././.././///:.---..//////////////9//.///;..-----..9//////....9////////
@M03495:530:000000000-LYBTV:1:1101:23239:5177 2:N:0:GATCCGGG+ACCTGCTT
ATATTTTGCCGTTGATAAACCACCCTCCCTGTGGTCGTTATCTTGCTCCTTCTGTCGTCAACGAATTTACTAATTCCAAAGCTCACATGCTGACAGATCGGAAGAGCGTCGTGTAGGGAAAGAGTGTAAGCAGGTGTGGTGGGGTGGGTGGGGGGTGTGGTATTAAAGAAAAAAAAGACGAGTAATGTCGTGATATGCTCATGACGTACAAAGTATTATATTCGTGCTGTGACTACTCCGTTGTCACTCGG
+
AAABBFFFFFBBGGGGGGGGGGGGGHGGGHHHHHHHGGGHHHGHHHHHHHHHHHHHGGGHGHGGEHEHHHHHHHHHHHHGHHFHHHFHHHFHHHFHFGFHG?FDGHGGGGGEEHHHHGHHHHFHHHGHHHFHHEBFDE/2///////>.>A-<?=--9...9////9//;9.9---9...;-../////..9/////////;/9/...9.9///;///////;./...////////;//9./../////..
@M03495:530:000000000-LYBTV:1:1101:6378:5205 2:N:0:GATCCGGG+ACCTGCTT
ATATTTTGCCGTTGATAAACCAAAGCTCACATGCTGACAGATCGGAAGAGCGTCGTGTAGGGAAAGAGTGTAAGCAGGTGTGTAGATATCGGGGGGTGGCGGGGGATTAAGAAAAAAAAAAAAGAAGTAAAGAGAAGTAATGAGGGCTCATGGACGCAGATACGGTGGGGGCATGAGGTCTGAGAAATTGATAGGGACAGAAGAGCATGATCAGTAAGGACACTGCTCTCGTACATTACATGAGTGTATAT
+
AACCCFFFFFCCGGGGGGGGGGHHHHHHHHCGHHHHGHHHHHHHGFGGAGGGGGGEEHHGHGHHHHGHEHGHHHHHHHHBBE143444@4?E//E--:-.=9;---.:0000;B/A::;----.../000000//0/0000000/....00000;----:000../..-----9.009//0/000009000000/./.../000./9:0000:0:00000./.0000000.;.:.:900000;00099009
@M03495:530:000000000-LYBTV:1:1101:12562:5216 2:N:0:GATCCGGG+ACCTGCTT
ATATTTTGCCGTTGATAAACCAGTCACAACCACTTCTTGCCCTCCAAAGCTCACATGCTGACAGATCGGAAGAGCGTCGTGTAGGGAAAGAGTGTAAGCAGGTGTGTAGAGGTCGGTGGGGGGCGGGGGATTAACAAAAAAAAAAAAAAAGCAAGGTGTGAGGAGGCGACGTATATAAGTAGCTACAAAATACATGGACGCTGGAGTCGATACTGTGATCAGCAGAATATATATGATGGCGGGTATGGGCG
+
BCBCCFFFFFCCGGGGGGGGGGHHHHHHHGGGGHHHHHHHHHHHGHHHHHHHHHHHHHHHHHHHHHHHGGGGCGHGGGGGGGFHHGGHHHHHHHGHGHHHHHGFB??4B43232>//?F///;-;-:---./00009;9.;D-9:;----..0//.00;90;.0...----:.000000:000000000.:00000/00--..-..0/-...-0000000000:.//00000000:000/-----00/..-
@M03495:530:000000000-LYBTV:1:1101:10073:5326 2:N:0:GATCCGGG+ACCTGCTT
ATATTTTGCCGTTGATAAACCAAAGCTCACATGCTGACAGATCGGAAGAGCGTCGTGTAGGGAAAGAGTGTAAGCAGGTGTGGAGGGCTCGGGGGGGGGCGGGGCATTAAAAAAAAAAAAAAAAGAATAGATGCTAGGTATAGGTGGACGAGTGCAGAACGAGAGGACATATGACAGTGAGAACTGTAGTCGTACGCAGTGCCAACCACACCTACTCGCAGTCCTGTAGTATGTGGCAATGCGCACTATGG
+
DDDDDFFFFFCCGGGGGGGGGGHHHHHHHHHHHHHHHHHHHHHHGGGGFHHGGGGGGHHHHGHHHHGHGHHGGHHHGHGB3>13B1/??1/E/>E--9<-<-----<0<000<BFFDFA@---<...0000000000.00<000:0..0--<..0000/<.<..9.<./0000<0000000000000:000<<..-..-.00000.....<9/</0<.--<90000000<:0:000</<00<.<---0000
@M03495:530:000000000-LYBTV:1:1101:24372:5393 2:N:0:GATCCGGG+ACCTGCTT
ATATTTTGCCGTTGATAAACCAGCTAATCCTGAAAAAAAAATCAAAGCTAAAAACTACAATGCTAAGACCACGATGTGACTGCTATCAAAGTTAGATATATATGTAAATTATTCATCTGTCAAATCCTAGAATTATATCATACCTGCTCCAGCAATCACGACCTGTAATGGTTTAGTGGGTTGTTCACTGTTTCTGAAAAATGAAGATAGTTGTCCAGCTTCCAAAAAGTTTATTGTGTTTTCTAGTGGAG
+
3>33AFFBFFBAFGGGGGGGGGDHGHH5GHHHHHFGGEGGGHCFHFE2GHEDFHGFHHHHFHHFGHEHFHHHGGHGHHHHFDB4FHFHHFHFHHFHFHFHHHHHHHHHHEHHFHGHHHHHHHFFGHGGFGDGGHHHHBFFGHDGFHHGGHHHBFFGHHH?DCGGB<FDFHGFGGHFDFFE<.CAAGFHHHHF0DFHGHBHGEFHHHBHEHFCGGFH0GGGFCFGBC..9CB90CGGFC99BBBFFGFBFGE
@M03495:530:000000000-LYBTV:1:1101:15940:5427 2:N:0:GATCCGGG+ACCTGCTT
ATATTTTGCCGTTGATAAACCACCCTCCCTGTGGTCGTTATCTTGCTCCTTCTGTCGTCAACGAATTTACTATTCCAAAGCTCACATGCTGACAGATCGGAAGAGCGTCGTGTAGGGAAAGAGTGTAAGCAGGTGTGGAGAGCATGGTGGGGGCCGTGTGTTTTATAAAAAAAAGAGAACATAAGAAGGTGTGTAGAGGATATTATAAGGACATGATAAAGCATACTATGACTATAGTAGTGTAGTAGAAG
+
BCCCCFFFFFCCGGGGGGGGGGGGGHHGGHHHHHHHGGGHHHHHHHHHHHFHHGHHGGGHGHGGGHHHHHHHHHHHHFFGGHHHHHGHHHHEHHHHHHHGGGGHHGCFGGFGHHHHGGHHHHHHHHHFEHHHHCC2//2?2//22>@@2C//>--<--.<.</<0000<0C@-:..//00/0000099.00;..0090/./0;00000000./:0::90000000000;009009;00900/000000000
@M03495:530:000000000-LYBTV:1:1101:17702:5436 2:N:0:GATCCGGG+ACCTGCTT
ATATTTTGCCGTTGATAAACCACCCTCCCTGTGGTCGTTATCTTGCTCCTTCTGTCGTCAACGAATTTACTAATTCCAAAGCTCACATGCTGACAGATCGGAAGAGCGTCGTGTAGGGAAAGAGTGTAAGCAGGTGTGTAGGTGTCGGTGGGGGGGGGGTGTAGTAAGAAAAAAAAAAGAGTATGAGATAATCGGGAATCAGTGGCACATAGGTGAGAAAGATATAGTCTGAGATCGCTCAGACAGCACTT
+
AAAACFFFFFCCGGGGGGGGGGGGGHHGGHHHHHHHGGGHHHHHHHHHHHHHHHHHGGGHGHGGGHHHHHHHHHHHHHHHHHHHHHHHFHHHFHHGHHHHGGGGHHHGGGGGGHHHHGHGHHEHHHHHHHHHHHGF2C0222>2@2/>/?AE?--9-;-9-;00009000/:9D=---../0000000;0000:.--:/090:0/./0/00000:9.9000/0000000:000090...../009/./:00
@M03495:530:000000000-LYBTV:1:1101:16687:5448 2:N:0:GATCCGGG+ACCTGCTT
CTATTTTGCCGTTGATATACCAGTCAGGAGTCCAAAGCTCACATGCTGACAGATCGGGAGATCGTCGTGTAGGGAAAGAGTGTAAGCAGGATGGTTCATAATAGTGACGCATGTCCCTTGTTGACAAAGAATTAGAAGCTCATGTCTGGCACACCTGTTTCTAAAGTGAACAGGTTTAACACGCCTAAGACGCGGTCTGTAACCGCAGGCTTCTGAAAACACAGACTAGATCGCTTACACCAATAAATACG
+
1>1>>D3311AA111B33B331BB11101FF0A3GGCFGFF11D11DA10110BB////AE0B/A//AEFGGH/00/BF01B12B2110//11/1111BB22B22221///>/1221110110B1BG0<001>1B1211B1111B221B1<<0F/00@1@@2211<1111110/11?11111.-.0.1010<-<-:;./:;:00-----..:/000000/:9.././0/9;9..---////-9//;///9-
@M03495:530:000000000-LYBTV:1:1101:12355:5453 2:N:0:GATCCGGG+ACCTGCTT
ATATTTTGCCGTTGATAAACCAGGACTCAGGCTGGACCAAAGCTCACATGCTGACAGATCGGAAGAGCGTCGTGTAGGGAAAGAGTGTAAGCAGGTGTGTAGAGATGGGGGGGGGCGGGGGGATAAAAAAAAAAAAGCATGAGAAGGTGAGGGATTGAAGCAGGATAGAGGCGCAAGTATAGGAGAGGCTGGTACGGGAGGCACAGACCCGACGTTCGGTGGCGCAGTGCACAGGAAGAGAGAGACGCTGA
+
BBCABFFFFFBBGGGGGGGGGGHGHHHHGHHHHHGHAGGHHH2GCGGGFGHHHHHHHHHGHGCFGFHHGGGFEEHHHHGEHFHHHGHBGGDEHHH1B3114B43433B/EECA=---------:/:009--:--;-..0000000/.0;0.9..9//00000/.;00000/.-----;000000/;....../0:.;-.--...//0...----;./.-9...-.-:.000009../.:./..../9-;..
@M03495:530:000000000-LYBTV:1:1101:22961:5455 2:N:0:GATCCGGG+ACCTGCTT
ATATTTTGCCGTTGATAAACCAGTCAGGAGTCCAAAGCTCACATGCTGACAGATCGGAAGAGCGTCGGGTAGGGAAAGAGTGTAAGCAGGTGGGGGGAGATCGGGGGGGGGGGGGTCATAAAAAAAAAAAAAAAAAAATATGTAGGGAGAGTATGGGTGGCAGTGTGGAGGTAGAAAGGTAATAAGCGCTGAGGTCGTGTACTGAAGGAGTAGCTGAGGGTGAGGTATCGCTGTGTAGCGATGTACACGAT
+
AAAABFFFFFBB22AFGGGGFCAAA4FC4ABFAFHB3FHFHCHFHE5D5A3F353FEECA112AB1A0>B0BFEGH1F3F4B4BBB33BC1B1///---./0;;-;-99---;@>-..//////99-9------9---./;/////./...//;/..9.-...////./.../://9/99////9//--.-.../.--.9.//;////.9;//////....:9..;///...9./9///;-..;////.-.
@M03495:530:000000000-LYBTV:1:1101:13848:5476 2:N:0:GATCCGGG+ACCTGCTT
ATATTTTGCCGTTGATAAACCAGGACTCAGGCTGGACCAAAGCTCACATGCTGACAGATCGGAAGAGCGTCGTGTAGGGAAAGAGTGTAAGCAGGTGTGTAGATCTTGGGGGGGGGCGGGGGCTTAAAAAAAAAAAAAATAAAAAGAATAGCAACAATCGATGAACGTCATGCTCATGTTAATAAGCTAATATTCCTGACAGAGCATATATAGAAGTACAGTACCAGTATACAATTAACATAAACGATAGA
+
ABBBBFFFFFBAAEGFFFGGGFFGHGHHHHHHFGEGABGHHHGHHHHHHHHHHHGHHHGHHGGGGHHGGGGEEGHHHHEGHHHHHHHGHFBEFHG13B>B4344444B3?>/--9---------.9/9/;9@---9---.//9/9.../;//9/...//...;///...../////;//;///://9/9//9////////////////////////:9///:B////;/;9/////;////////.....;
@M03495:530:000000000-LYBTV:1:1101:13072:5497 2:N:0:GATCCGGG+ACCTGCTT
ATATTTTGCCGTTGATAAACCACCCCTTCTTGCCCTCCAAAGCTCACATGCTGACAGATCGGAAGAGCGTCGTGTAGGGAAAGAGTGTAAGCAGGTTATTACAACTTAGTGGCACGCCTATACAAACTGAAAGCCAATTTATTTTTCTTAACTTAAAGCAAATAGTACTTGTTATAACATTAACAATAGACAGTAAAGATCAAGTCGGATTGGATAAAGAAAACCATGTAGCACTCAATCAACTGACCGGG
+
>A1AAFFFFF@AEFGFGG11BAFCE?FHFHHHHHH1GEHHHHHHG1FHFGHFG1BEA0B1A//AE00EAAEEEGC0FHAF0/F0>@E@FE2GFHHH1B122211111B>2BAA01///0/B11211/111B1100<<11@>222@1@1F@21@@GF1111?111?@F11@??<11111111>1111<1>11</<0=00000<00<0.--../.0000000.:/9..0000;000C/9/000090/;//---
@M03495:530:000000000-LYBTV:1:1101:14208:5521 2:N:0:GATCCGGG+ACCTGCTT
ATATTTTGCCGTTGATAAACCAAAGCTCACATGCTGACAGATCGGAAGAGCGTCGTGTAGGGAAAGAGTGTAAGCAGGTGTGTAGAGCTGGGGGGTGGGCGGGCGCTTAATAAAAAAAACAGTGACGGCTCCATGGCGCATTACAGACTGTAACAGAACAGGTGGGGTGGTGCGAAGCAGCGACACCACCAGTCAGGTCACCGCGATGGCTACGGTTAGTACTGTGCGCTGTCAGGACTCAGGCTAGACTG
+
AA?ABFFFFFBAGGGGGFGGGGHHHHHHHHHHHHHHGHHHHHHHGGGGHFFGGGGGGHHHHGHGHHGHHHGFGGHHGHF3@EG4343BB321/>-----.--9---99.//////9-@9...////.---99////.-.-.;/:9//9////9/////./9.//.--.;-;./-.---//9--9--;.....////./////.---9..../.....;.///9////;-99.///./;/////9././;/9
@M03495:530:000000000-LYBTV:1:1101:24693:5546 2:N:0:GATCCGGG+ACCTGCTT
ATATTTTGCCGTTGATAAACCAAAGCTCACATGCTGACAGATAGGAAGAGCGTCGTGTAGGGAAAGAGTGTAAGCAGGTGTGGAGGAATCCGGGGGGGGCGAGGGGTTCAAATAAAACTGTTAAAAAACTTTGCAGGTGTGGTAGGGAGCAGCATACCTGCACTAAAATGACGACCTTCCCCTCCTTGATACGAAGTTCTACTGTAGAAGCCCTGCTGTCTTTGCTAGGTTGTGCTGTATTGTTGATTGTC
+
A@AAAFF3FFDAAEGG3FGBFGHHHCA1BFGBGHDF10AEGH11GHFFGFFC/AAAEGHG1FG0EFBADBDFG2FGHAG11//B///01@1//>/><-----9------/9//9//;///////;//9-//////9--//---//--9-A-/--;/////-;/99///////---;;//:-----9//////----;///9////9/////--9--//:/9//;////-;/---//99///9//-;:///;
@M03495:530:000000000-LYBTV:1:1101:18811:5552 2:N:0:GATCCGGG+ACCTGCTT
ATATTTTGCCGTTGATAAACCAGTCAGGAGTCCAAAGCTCACATGCTGACAGATCGGAAGAGCGTCGTGTAGGGAAAGAGTGTAAGCAGGTGTGTAGATCTCGGTGGTGGCGGGGTGATTATAAAAAAAAGAAAGAAAGACGTAAGATGAAGTAGCGATTGGTAAAAAAGAAAGTAGTTGACTCATCGCTATATGACGTGATTAGTGAGACGCAAGTATGGTGGCATGGAGTAGTAACTAGGGGTGGGTAT
+
ABBBCBFFFFCCGGGGGGGGGGHHHHHHHGHHHHHHHHHHHHHHHGHHHHHHGHHHGGGGHHHGFGGGGHHGHGFHHHHHHHHHHHHHGHFH3?1@G44B44B?1?//?/0///////111111=FB?DF.<./0/./0//.....000000000:-9....900090-9../0;0000000000;00....00000....9000000000.----00;0/00../0..0/0/00000:00/...---900
@M03495:530:000000000-LYBTV:1:1101:10865:5557 2:N:0:GATCCGGG+ACCTGCTT
ATATTTTGCCGTTGATAAACCAGGACTCAGGCTGGACCAAAGCTCACATGCTGACAGATCGGAAGAGCGTCGTGTAGGGAAAGAGTGTAAGCAGGTGTGGTGATCTCCGGGGGGGGGGGCTCCATTATAAAAAAAAAAATGAATAACAGAGCGAGGGAGATGTTCAGAAAGACAAAAAAGATGATGTATGAACTGATATAGGAACACATAGATTACACACCGTCAGGAGCGCGAATTAAAGCCAAAAAAGC
+
BCCCDFFFFFDCGGGGGGGGGGHGGHHHHHHHHHGHHHHHHHHHHHHHHHHHHHHHHHHGGGGGGHHHGGGFFGHHHHGGHGHHHHHGGFGGHHHHEBE12/34B4B3?//</--------..0;00000::F----;-.00000;;00/:/-----.../0000000000/////..;:.0;000:00000000000:00000://.0000000;000..-;.9./0;.;;-9--.00000.//:..-..
@M03495:530:000000000-LYBTV:1:1101:23694:5558 2:N:0:GATCCGGG+ACCTGCTT
ATATTTTGCCGTTGATAAACCAGCTAATCCTGTAAAAAAAATCAAAGCTAAAAACTACAATGCTAAGACCACGATGTGACTGCTATCAAAGTTAGATATATATGTAAATTATTCATCTGTCAAATCCTAGAATTATATCATACCTGCTCCAGCAATCACGACCTGTAATGGTTTAGTGGGTTGTTCACTGTTTCTGAAAAATGAAGATAGTTGTCCAGCTTCCAAAAAGTTTATTGTGTTTTCTAGTGGAG
+
1A>1>DFFFFDA1113BGFFFE0GHFFGGFF113DGFDAECHBFGHHFH111F1AGF11AF1FGBGBHEFE?/>GA01@DED0FDBCDHF11B@2EFFHHHBFFGFFHFFBD2F2GBGHHGHHDGFGFGHHGBDDHHHHHHGFG1BC1DFHHECFHH1FGCCCFHFDGFHHHEFFD1?FGEGCCHFDFGBGG1DF0D<0DGHB0=D<0DB=0D000;CBGB0/CCC..:GF0CF;BBFFBFGBBCB9CC9A
@M03495:530:000000000-LYBTV:1:1101:23094:5580 2:N:0:GATCCGGG+ACCTGCTT
ATATTTTGCCGTTGATAAACCAGCTAATCCTGAAAAAAAAATCAAAGCTAAAAACTACAATGCTAAGACCACGATGTGACTGCTATCAAAGTTAGATATATATGTAAATTATTCATCTGTCAAATCCTAGAATTATATCATACCTGCTCCAGCAATCACGACCTGTAATGGTTTAGTGGGTTGTTCACTGTTTCTGAAAAATGAAGATAGTTGTCCAGCTTCCAAAAAGTTTATTGTGTTTTCTAGTGGAG
+
3>>AAFFFFFBAEEGGGGGGGGGFFHHHHHCAGFFHFGGCGHFHGHGFHHHHHHGHHHHHFHHHHHHGHHHHGGHGGFHHFBGFHGFGHFGGHHHHHHHHHHHHHHHHHBHHFGHHHHGHFEGFHHHHHGGHHHHHHFHFHGGFGHGHHGHFEFGHHHFGACGGHGHHHHEFGGHBHHHGDE?DHHHHGGHHHHHHFFHHHHHEFG0CBGG0CGH;CGBCHF/;CFGGDBFFFFF0;B:BFFFGGB;CAFG
@M03495:530:000000000-LYBTV:1:1101:13996:5593 2:N:0:GATCCGGG+ACCTGCTT
ATATTTTGCGTTGATAAACCAAAGCTCACATGCTGACAGATCGGAAGAGCGTCGTGTAGGGAAAGAGTGTAAGCAGGTGTGGTGAACTCGGGGGTGGCGGGCACACTAAAAAAAAACAAATACAACAGCACCACCGCCAACCGCACAGAGACACAAACCAGGCAGGAGGTAGTGCTGTGCAGGGCGCAATATGAGATCTGCTCATAGCGAGAGGGCAGGCAGCGTGTGTCCAGTGAACACCAGACAATCGT
+
AAABBFFFFBBBGCGBFGGGGGEGHHFFHHHGHHHHHGGHHHHGEFGFAGGEEFGGHHFHGHFHHHHGHGHHHHGFH?3BEEEFB3343B1//>///0////-.<0001>11A<-:....00000/.::/......;---..-;-;-://9..............-.9..///////9//;/.-.----.///////9/;/://////-----..;..-9.;.-;.9.9////9////9.;......//..
@M03495:530:000000000-LYBTV:1:1101:8114:5644 2:N:0:GATCAGGG+ACCAGCTT
ATATTTTCTCGTTGATCTACTAGTTATTGCTGACCACAATTTCGAGGCTAAACATTACAAACATACGACAACGCCGCGTCTGCTACCAGTGTTAGTTCTATATGTAACTTATTCCTCTGTCACATTCTGGAATTATCTCATACCTGCTCCAGCAATCACGGACTGTAATGGGATAGTAGGTTGGTCGCTGCTTATCATATAAGAAGATAGTTGTCCGGCTTCCAACACGTTTTTTGTGTTTTTTAGTTGAG
+
1111133313>111AG13313313333D3DE1D00B00011DF0000AF1F1B111D1111/01110///A/E/>E/////?BEH10111BFG21222BF222222B2B2BGH>22B1B2BE1B221B2<B<F<122B22211@F1FG1FF100@111?///>/?>111=G00101>11111<-<0--...0;0000:00<0;00/:0;0CGG;00.-;--=C0;9...../99@-99-/----;/9//:;
@M03495:530:000000000-LYBTV:1:1101:18773:5646 2:N:0:GATCCGGG+ACCTGCTT
ATATTTTGCCGTTGATAAACCAGGGACTCAGGCTGGACCAAAGCTCACATGCTGACAGATCGGAAGAGCGTCGTGTAGGGAAAGAGTGTAAGCAGGTGTGCGGATGTGCGTGGGGTGGGGAGATAGAGAACAAAAAAAACGAGAGATCACGGGTAGATGCGGGTGAGAGGATATGCTGTGTCTAAGAAACGTTGACTTGAGTTATGAGGAGACGGACTCTCTAGTCGGTGTGAATTATCTAGTATTTGTGA
+
BBBBBFFFFFBBEECGFGBGGFGEDDFHHHHHHHGGHHHHHHHBGFFDGHGGGHFCFBCHHHGEFE1BGEEEEEGHHHHGHHGHGCFDGGHFFGFHGG@14/////3B4?/?E///<>/////011111110<0<<---.-...;.000/..---.0000-9---..09../00//:///;////9/9//...../9/////////////......-9////////.--..9///:////9///////;./
@M03495:530:000000000-LYBTV:1:1101:13891:5672 2:N:0:GATCCGGG+ACCTGCTT
ATATTTTGCCGTTGATAAACCAGCTAATCCTGAAAAAAAAATCAAAGCTAAAAACTACAATGCTAAGACCACGATGTGACTGCTATCAAAGTTAGATATATATGTAAATTATTCATCTGTCAAATCCTAGAATTATATCATACCTGCTCCAGCAATCACGACCTGTAATGGTTTAGTGGGTTGTTCACTGTTTCTGAAAAATGAAGATAGTTGTCCAGCTTCCAAAAAGTTTATTGTGTTTTCTAGTGGAG
+
ABBCCFFFFFCCGGGGGCGGGGHGHHHHHHHHFGHGGCGGGHHHHHFFHHHHHHGFHHHGFHHGGFHHHHHHGGHGHFHGHFHHHHHHHHHFHHGFHHHHHGHGHHGHHHHHHHHHHHHHHHHHHHHHHGHHHGHHHHGHHFFHHHHHHHHGHHHHFHHGG/CGBGGGGHHHHHGF=<FFEECEHHHHHHHHHHHHHHHHCFFB0CBGFFHHHGGFFG/GHGG0G0C99FFGGGGBFFBFGFFGEF0BFFE
@M03495:530:000000000-LYBTV:1:1101:9089:5685 2:N:0:GATCCGGG+ACCTGCTT
ATATTTTGCCGTTGATAAACCACCCTCCCTGTGCCAAAGCTCACATGCTGACAGATCGGAAGAGCGTCGTGTAGGGAAAGAGTGTAAGCAGGTGTTGCAAATTCATTCGGATCGTGCCTCTTCACTAAAACTTAAACTGCGATATACTGTCCTCGACCATAACCACTTTGAAAGCCTGTCCCGGCTGACGACGGACCTTTCACTTAAGCCCTGCTGTGCAGCATGGTCACTCCTTACGCACACCAATGCAG
+
11AAAFFF1@AA1E1GBGFDCCGEEHGGCH1AFGGHFFFFGCGFBDGHHH1GFFBHHHF?AAFAGE/EE>??0F1F0>/>GFBDBFG2EGHEC11//111111112>2>0////B0/?1B111>122<111111>1B211//<//222@21?11?//><C111<1.11<1>G110.<.</00-<---./..::-.9-/0B00;000000/.9../0;/9;0/-/;-;////9-///;-9-----9-;///;
@M03495:530:000000000-LYBTV:1:1101:9501:5690 2:N:0:GATCCGGG+ACCTGCTT
ATATTTTGCCGTTGATAAACCACCCTCCCTGTGGTCGTTATCTTGCTCCTTCTGTCGTCAACGAATTTACTAATTCCAAAGCTCACATGCTGACAGATCGGAAGAGCGTCGTGTAGGGAAAGAGTGTAAGCAGGTGTGTAGAGTTCGGGGGGGGGGGGGTGCTTAGAAAAAAAAAAAAAGAAATGAATAGGAAACGAGGTGCATCGTGTCGAATGAGTGCAGACAGGCACACACAAGTACGAGCTGGGTAG
+
ABBBCFFFFFCCGGGGGGGGGGGGGHHGGHHHHHHHGGGHHHHHHHHHHHHHHHHHGGGHGHGGGFHHHHHHHHHHHHGHHHHHHHHHGHHHHHHHHHHHGGGGHHHGGGGGGHGFGGFHHHHGGFHHHHFHGHGC2<@2F22222??//--;-------9.0;00009;FA@:9-9;-.../000;000000//...-..0000.9../...0000000000.//..9./....:.;90...-.0/./0.
@M03495:530:000000000-LYBTV:1:1101:11840:5759 2:N:0:GATCCGGG+ACCTGCTT
ATATTTTGCCGTTGATAAACCAGCTAATCCTGAAAAAAAAATCAAAGCTAAAAACTACAATGCTAAGACCACGATGTGACTGCTATCAAAGTTAGATATATATGTAAATTATTCATCTGTCAAATCCTAGAATTATATCATACCTGCTCCAGCAATCACGACCTGTAATGGTTTAGTGGGTTGTTCACTGTTTCTGAAAAATGAAGATAGTTGTCCAGCTTCCAAAAAGTTTATTGTGTTTTCTAGTGGAG
+
AAABBFFFFFBBGGGGGGGGGGHHHGHHHHHHHBFBF?FFEGAGBBFHHHFFFGFGHGFHHHHHHHHHHHHHGGEGHHGHHHFGFHFHGHHHHHHHHGHHHGHHHGHEHHFHHHEHHHHHHHHHGHHHHGFHHHHHGHHHHHHFHHHHHHHHFHHHHHHGCCCGHHFHGHGDHHFG>FHHDGGGHHHHHGHEDGDGGDF0GGHBGHCGFHHGHGFCGHGGHFHHHHE.CF0FGFGFCFBFGGGGGGGFA09
@M03495:530:000000000-LYBTV:1:1101:14007:5781 2:N:0:GATCCGGG+ACCTGCTT
ATATTTTGCCGTTGATAAACCAGCTAATCCTGAAAAAAAAATCAAAGCTAAAAACTACAATGCTAAGACCACGATGTGACTGCTATCAAAGTTAGATATATATGTAAATTATTCATCTGTCAAATCCTAGAATTATATCATACCTGCTCCAGCAATCACGACCTGTAATGGTTTAGAGGGTTGTTCACTGTTTCTGACAAATGAAGATAGTTGTCCAGCTTCCAAAAAGTTTATTGTGTTTTCTAGTGGAG
+
1>AA1@D3DDDAE1GGGFDBA0001F1FFGHGCHFFFGG//A1DGFFHGB111B/BBAFGBB1@2FFGG0FFE?//BDG2FD0F1E0@EBGB2FEGHB2@GHHH2GHHHFFGHHEFFHHHBHF1DFGGF1DGFGFDFF2BGF10BG<GB1110FBGFFCCF/@CC?1<GDG?1<F11>0AC0<AGG1<GFH0=0<GG0<DCDB00=;CGFGCCG:;0C/00;/;:0...C0FB0FFBFFBF9BFBC0990;
@M03495:530:000000000-LYBTV:1:1101:22121:5785 2:N:0:GATCCGGG+ACCTGCTT
ATATTTTGCCGTGATAAACCACCCTCCCTGTGGTCGTTATCTTGCTCCTTCTGTCGTCAACGAATTTACTAATTCCAAAGCTCACATGCTGACAGATCGGAAGAGCGTCGTGTAGGGAAAGAGTGTAAGCAGGTGTGGAGATTATGGGGGGGGGGGGGTGGATTAAAAAGAAAAAAGAGCATGATATAAGGTGCGGTACTACAGAGGTAGGAGTGTGGTCGGATGACATATTCTGGGAGTGGTGCAGACGC
+
A?ABBFFFFFBBFGGGFGGGGGGGHCGGHHGHHHHEGGHHHHHHGGHHHHHGHHHGGGHGHGGGHHHFHHHHHHGHHHHHHHFHHGHHHHHGHGHHHHHGGGGHHHGGGGEFHHHHGHHGHFHBF?FGGFHHHEG??/2?2<222220?@--9;-@-----;///////.9.9;9-..9./////////;////--;..///;///.///.9/..//../-;-.9;//////9///..9...;9//9/.--
@M03495:530:000000000-LYBTV:1:1101:5930:5794 2:N:0:GATCCGGG+ACCTGCTT
ATATTTTGCCGTTGATAAACCAGCTAATCCTGAAAAAAAAATCAAAGCTAAAAACTACAATGCTAAGACCACGATGTGACTGCTATCAAAGTTAGATATATATGTAAATTATTCATCTGTCAAATCCTAGAATTATATCATACCTGCTCCAGCAATCACGACCTGTAATGGTTTAGTGGGTTGTTCACTGTTTCTGAAAAATGAAGATAGTTGTCCAGCTTCCAAAAAGTTTATTGTGTTTTCTAGTGGAG
+
A3ABBFFBBFBBGGGGGGGGGGHGHGGHHHHGHFFFFGGGGHCHHGHGHGHHGHGGHFHGHHGHHEHFHHGHG@FGFHHHGGGGHGHHGGHFHFGHHHHHHGHHHHGHHHHHHHHGHHHGHHGHHHHFHGDGHHHHHHHHFHBGHGF?FHFFHGHHGGBADCGGHGFHHHHFGGHH1>FFFFDGHHHGHHGHGHBFDGFFGHHG<C0GFHHHF:0CFH/CCGFHG0..C0BFGGGGFFFFGGGGFGGGGEF
@M03495:530:000000000-LYBTV:1:1101:16537:5799 2:N:0:GATCCGGG+ACCTGCTT
ATATTTTGCCGTTGATAAACCACCCTCCCTGTGGTCGTTATCTTGCTCCTTCTGTCGTCAACGAATTTACTAATTCCAAAGCTCACATGCTGACAGATCGGAAGAGCGTCGTGTAGGGAAAGAGTGTAAGCAGGTGGGGAGAGGTGGGGGGGGGGGCGGGCGTTTTTAAAAAAAAATAGACAATTACTACACGGTGAATGCGTGGTATAGCTACACCGAGAGGGCATTCATGTGGTATCAGAGCTTGGATA
+
BCABBFFFFFCCGGGGGGGGGGGGGHHGGHHHHHHHGGGHHHHHGFHHFHHHHHHHGGGHGHGGGHHHHHHHGHHHHHHHHHHHGHHHFFHHFHHHHHHEGGGGAGGEGGGEFGFHHGHGHHHHHFHGHFHHHHCB/>//<///?/?/------:@-;----:;;...:000-:--.00000/0000:000/.-9.990909:.-.000000000//;--;-..9./0000000:/0000090/00;.0;0
@M03495:530:000000000-LYBTV:1:1101:23412:5800 2:N:0:GATCCGGG+ACCTGCTT
ATATTTTGCCGTTGATAAACCACCCTCCTGTGGTCGTTATCTTGCTCCTTCTGTCGTCAACGAATTTACTAATCCAAAGCTCACATGCTGACAGATCGGAAGAGCGTCGTGTAGGGAAAGAGTGTAAGCAGGTGGGTAGGTAGCGGTGGGTGGGGGGTGATTAGAAAAACAAAAAAGAGGGAAACCTCGATGAGGTCGTGTGTATGTGATGTGAAGAACACGGTTGGCATGTGTTGTAGATGCGTGCTGTG
+
>AAAAFFFBFBBGGGGGGGGGGGGGHHGHHHHHHHEEGHHHHGGEHFFGHHGHHHGGFHGGFGGHHFHHHGHHHHHGHHFHHHHHHHHHHHHFFBGHHFFEGHHGGGFEEGHFGFFGHHECG4BGGHGHHHHCB///2?/2222<//>A@/C--<----.////9//....9...9.......././/..9/////.--....//////://////;/./..-9.--///.//9/.9B/////-....///
@M03495:530:000000000-LYBTV:1:1101:6529:5805 2:N:0:GATCCGGG+ACCTGCTT
ATCTTTTGCCGTTGATAAACCAGCTAATCCTGAAAAAAAAATCAAAGCTAAAAACTACAATGCTAAGACCACGATGTGACTGCTATCAAAGTTAGATATATATGTAAAGTATTCATCTGTCAAATCCTAGAATTATATCATACCTGCTCCAGCAATCACGTCCTGTAATGGTTTAGTGGGTTGTTCACTGTTTCTGAAAGATGAAGATAGTTGTACAGCTTCTAAAAAGTTTATTGTGTTTTCTAGTGGAG
+
111>>BDD111AEG1AB3111FGAGGFGAEFBF11B0ECE?FABG110B1FE11ABF1C11E1F@@F1EBFGE?GF0FGDBD0B@2FHH11@B2@122B2FHFHGBD>2BFG2GGHHB1B>F2BFGGHF1BFHHGFBFDFGDD0BG0F<BF10@F<<<CE0//C1GFHB11?DGF11?0.>FC?GHDGFF1<D0BDD0D0/DGBD<0=0G0;:;0;CFGHF00;:00;.0;CBFBF0F/:B909;B;F.9C
@M03495:530:000000000-LYBTV:1:1101:5906:5826 2:N:0:GATCCGGG+ACCTGCTA
ATATTTTGCCGTTGATAAACCAGCTAATCCTGAAAAAAAAATCAAAGCTAAAAACTACAATGCTAAGACCACGATGTGACTGCTATCAAAGTTAGATATATATGTAAATTATTCATCTGTCAAATCCTAGAATTATATCATACCTGCTCCAGCAATCACGACCTGTAATGGTTTAGTGGGTTGTTCACTGTTTCTGAAAAATGAAGATAGTTGTCCAGCTTCCAAAATGTTTATTGTGTTTTCTAGTGGAG
+
A?3AAFFFFBBBFFGGCFFGGGHHB5GHGHHGCFHCFCEGCGFHEGHEHFFFBHDFEHFHHGFHHHHHHFFGDCFGGGHGFDF44FBGGHHHHGBFBBGHGHHGHEBGHHGHGF4GEFGHEF4FGHFHHHGHFEFHHGBDHHEBGFFHB1FC0CGFHHEG/</EFD1FGHHGEHGHHGHGGEGD<=GFFFDBD0GHHHFFEHG00;:GHHFFHHBC0GCCF0:0;0.0;99F00CF;BFBFFGE0;0CFB?
@M03495:530:000000000-LYBTV:1:1101:5678:5878 2:N:0:GATCCGGG+ACCTGCTT
ATATTTTGCCGTTGATAAACCAGCTAATCCTGAAAAAAAAATCAAAGCTAAAAACTACAATGCTAAGACCACGATGTGACTGCTATCAAAGTTAGATATATATGTAAATTATTCATCTGTCAAATCCTAGAATTATATCATACCTGCTCCAGCAATCACGACCTGTAATGGTTTAGTGGGTTGTTCACTGTTTCTGAAAAATGAAGATAGTTGTCCAGCTTCCAAAAAGTTTATTGTGTTTTCTAGTGGAG
+
111AAFFFFFDACGGGGBFGG0GGCHGGHGHGB1D10AACGAFBFGBFHB111EC1FFBGFGHHG2BFFGGHGGGGHGGHFFFHFF0FHFE1BGHHHGGHHEHFHHHGHGGHGHFG22GFHGFFGBGFHHGGHHHHGF2DDGFGHEAGDF1BBB0FB1GCFCCFHG1DGGHGFFFH1<CHA.@F.FBFFHGGH0DD=G0=.CG00C:GHFHGHGFBFG/CBFCH0C.9CBFBFFGFFFF/;/BFBFFFF0:
@M03495:530:000000000-LYBTV:1:1101:22745:5890 2:N:0:GATCCGGG+ACCTGCTT
ATATTTTGCCGTTGATAAACCACCCTCCCTGTGGTCGTTATCTTGCTCCTTCTGTCGTCAACGAATTTACTAATTCCAAAGCTCACATGCTGACAGATCGGAAGAGCGTCGTGTAGGGAAAGAGTGTAAGCAGGTGTGGTAATAACGGGGGGGGGCGGGGGACTTTTCATAGAAACTATCACCTTGTGAGCATTTAGTCTTCCCAGCAGGCAAGATCGCCTGACTGTCCTGCATTTACAGCACAGCGCTCC
+
AABBBFFFFFDAGCGGGGGGGGGFGHHGGHHFFFBBFEEHHHGHFBGDGHHHHGHHGGGGFHGEE1AEGHHFEFHHFHHHGHHGHFFEGFFHGGFGGHGHGDAE1FFEGGGGAGFFGFFGHHGCFFBGFDFHHHBB2/?2222222?///-9------9--9-.//////;/////:///9/.////////////;/;/////9//.:..;...9//....;B////;///9.///;/://.....--.;.
@M03495:530:000000000-LYBTV:1:1101:17266:5893 2:N:0:GATCCGGG+ACCTGCTT
ATATTTTGCCGTTGATAAACCAGCTAATCCTGAAAAAAAAATCAAAGCTAAAAACTACAATGCTAAGACCACGATGTGACTGCTATCAAAGTTAGATATATATGTAAATTATTCATCTGTCAAATCCTAGAATTATATCATACCTGCTCCAGCAATCACGACCTGTAATGGTTTAGTGGGTTGTTCACTGTTTCTGAAAAATGAAGATAGTTGTCCAGCTTCCAAAAAGTTTATTGTGTTTTCTAGTGGAG
+
AAAABFFFFFBBGAGGGGFGGGFHHHHHHHHHHHHFHGGGGHFHGGDCGFG5GHEFHHHHHGHHHEGHHHHHGFHGGHHFHH3GHHHGHHHFHHFHGHHHHHHHHHHHHHHHHHHGHHHHHHHHHGHGGHHHHHHHHHHHHHHHHHHGHHHGHFCGHHHGECCGHHHFGHHHFHHGHHGFDGGGHBFHHHHHGHHHHEBGEFFBDGGHHHHHHGHFHHBFGGCBCC..:0CFGGGFGG:FGGGGGGGGGGE
@M03495:530:000000000-LYBTV:1:1101:13923:5895 2:N:0:GATCCGGG+ACCTGCTT
ATATTTTGCCGTTGATAAACCAGTCAGGAGTCCAAAGCTCACATGCTGAGAGATCGGAAGAGCGTCGTGTAGGGAAAGAGTGTAAGCAGGTGGGGGTGGCGTGGTGGTTGGAAGATGAAGTATAAAAGAAAGAGGAAAGAAAGGAGGAGAGATGAGAAGGGATAGAGTGAAGACAGAGGACTGTTCGACGTGTCGAGTGCGTAGTAGAGTGAAACATCGCGTCAGTACAACTACACTGACCGCACTAACAA
+
AA@AAFFFFFDAGGGGGGGGGG011110F0001AB1AF11BA1DF11FE01BB11/B/BE0F0///AAE>EFGF0FGCBGGHFGDFB1FGEG/@/////0//</?//////110011111222>21<1/?01?0/0000<00<00.......0<000=/...///000;0000/////.../.000...--9;/..-0.0-..-:B//;///;///9/---9---////9/9/9/-/////-----/////
@M03495:530:000000000-LYBTV:1:1101:5995:5922 2:N:0:GATCCGGG+ACCTGCTT
ATATTTTGCCGTTGATAAACCACCCTCCCTGTGGTCGTTATGCCCTCCAAAGCTCACATGCTGACAGATCGGAAGAGCGTCGTGTAGGGAAAGAGTGTAAGCAGGTGGGTAGAGCAAGGGGGTGGGGGTCACATAACGTGATGAAATTCCATAATTGTAAAAAACTGACCAATCATGGGTCTCATGATTATTGGAAAATTCCCATAAAACTTACCTGCCACACGATCTCATAGTAATACACATTCTATCAG
+
??1AA3DFFFDACEGGCG1FCGGGGGFFGGCFFFBFEEGHHGFFEHHGGHFFBGFGFEFGCFB1GGF0AFEFGGGHHHE>AEEFB>FFAGHAHFHFHHHHHFHGG01///1/11B100///>//////-.011<11/./.</0000000=000000000000:-.000C//.9B0000.///000000;0;000000/0/00000:////B/9/://--/99-----9;/////:///9/;/////B///9
@M03495:530:000000000-LYBTV:1:1101:21401:5925 2:N:0:GATCCGGG+ACCTGCTT
ATATTTTGCCGTGATAAACCAGTCGTTATCTTGCTCCTTCTGTCGTCAACGAATTTACTAATTCCAAAGCTCACATGCTGACAGATCGGAAGAGCGTCGTGTAGGGAAAGAGTGTAAGCAGGTGTGTAGATCTGGGTGTGGTGCGGGGCGTTATACAAAAAAAAAATAAGGTATATTACGGGTGACGGCTGCTATCACTATGCGTAGATGATATAGAGACACTGATGAGAAGTCGTAGCGATGCATGTAGG
+
CBCCCFFFFFCCGGGGGGGGGGHHGGGHHHHHHHHHHHHHHHHHGGGHFHCGFHHHHHHHGHHHHHHHGFHHHHHHHHHGFHHHHHHGGGGGHHHGGGFEGHHFFGHHHHGHHHHFHGHHHGB33?04D43333?B2?/?/2/2<//--<<-..000:0::@----90900;9000000..-9-.0.----.000/0090000.:A-.;09;0000000///000000000/09.:99.--..;00B0000
@M03495:530:000000000-LYBTV:1:1101:17509:5934 2:N:0:GATCCGGG+ACCTGCTT
ATATTTTGCCGTTGATAAACCAGCTAATCCTGAAAAAAAAATAAAAGCTAAAACCTACAATGCTAAGACCACGATGTGACTGCTATCAAAGTTAGATATATATGTAAATTATTCATCTGTCAAATCCTAGAATTATATCATACTTGCTCCAGCAATCACGCCCTGTAATGGTTTAGTGGGTTGTTCACTGTTTCTGAAAATTGAAGATAGTTGTCCAGCTTCCAAAAAGTTTATTGTGTTTTCTAGTGGAG
+
AB3ABFFFFFBBGGGGGGGGGGGHHHHHHHHHHGHHHGGGGE3BFDD1AFG5F3133BFDBAF5F5B3F2?F>011B444@334B@3@GB3B4@4@@4444@4F4BGBF4?G4???44?B4BGBFG344BG3FGFB4443?3G3B33?BB?G2F22<<@A0?//C1F11F1GH01FFGHEFEDG.1<111=G0<BFHFHH0/==DD000CC0GCG00//<0;CFC0C.:;B90FFGGGGGGFC0000;.0C
@M03495:530:000000000-LYBTV:1:1101:24983:6007 2:N:0:GATCCGGG+ACCTGCTT
ATATTTTGCCGTTGATAAACCAGCTAAGCCTGAAAAAAAAATCAAAGCTAAAAACTACAATGCTAAGACCACGATGTGACTGCTAGCAAAGTTAGATATATATGTAAATTATTCATCTGTCAAATCCTAGAATTATATCATACCTGCTCCAGCAATCACGACCTGTAATGGTTTAGTGGGTTGTTCACTGTTTCTGAAAAATGAAGATAGTTGTCCAGCTTCCAAAAAGTTTATTGTGTTTTCTAGTGGAG
+
11>1>DF3DFD>EEGFGBGGGGGC11GCGH1FHFGG0ECGGFGEG1F0FG1B1AA1FBGFFFBD2DG11GBGAEEAGDB22101@11BG10B2BB@B@BGHH2FF2F2F>G>F2>B2FGHE221>B11F1BGGFGGB2BGGFB0BF0BFGEHBCGDCFF?/@@CFHF11DD1?GFD<<CC>FC.GFHHBGGDDGHHG00DGFHF0CHFBFC0CGF0CF;CC0;0G0;.99CFFFF0;C;/B/0090;0CB.
@M03495:530:000000000-LYBTV:1:1101:23243:6013 2:N:0:GATCCGGG+ACCTGCTT
ATATTTTGCCGTTGATAAACCAGCTAATCCTGAAAAAAAAATCAAAGCTAAAAACTACAATGCTAAGACCACGATGTGACTGCTATCAAAGTTAGATATATATGTAAATTATTCATCTGTCAAATCCTAGAATTATATCATACCTGCTCCAGCAATCACGACCTGTAATGGTTTAGTGGGTTGTTCACTGTTTCTGAAAAATGAAGATAGTTGTCCAGCTTCCAAAAAGTTTATTGTGTTTTCTAGTGGAG
+
ABB@AFFFFFBAGGGGGCGGGGHHHHHHHGHHGGCHHGGGGHHHHGFGHHGHGHGHHHHHHHHHHHHHHHHHGGHGGFHHHGHGHHHHHHFHHHHGHHHHHHHHHHHHHHHHHHHHHHHHHHHHHHHHHHHHHHGHHHHHFHHBGHEHHFHHFHGFFHHGFGGGHGHBGHHHGHGHGHHHDFDDHGHHHHHHHHHGHHHHGHHHHHFHHHFHFGHHHH/FHGFHHHHGDFGGGGGFFGFFGGGGFGFGGBE
@M03495:530:000000000-LYBTV:1:1101:18373:6050 2:N:0:GATCCGGG+ACCTGCTT
ATATTTTGCCGTTGATAAACCAGGACTCAGGCTGGACCAAAGCTCACATGCTGACAGATCGGAAGAGCGTCGTGTAGGGAAAGAGTGTAAGCAGGTGTGGAGGTGTGTGTGGTGGGGGGGTGACTAAAATAAAAAAAAAAACAGACAAAGTGGTTGTAGGTTGGTTAAGAAACACTAGACGATGATTAATAAGGATGGTGGCTGGACTATAAATGTGGTCATAATGAGCATGAGATGCAGAAGTGTTAATT
+
BBABCFFFFFCCGGGGGGGGGGHGHHHHHHHHHHGGHHHHHGCHHHFGHHHHHHHGHBGHHGFGGHHHGEEEEEHHEHGHHH1FHGHGHHHHHHHF3@E13?>//3/000BE2///</--:-.0:9:B0000099---;--9./;.9//;0B9B..;00000/-;.0000;//;.0B000.-..0B0000:0000;0.00.......0/00:00;000;000000000000000000;9B0/0000000:0
@M03495:530:000000000-LYBTV:1:1101:10790:6055 2:N:0:GATCCGGG+ACCTGCTT
ATATTTTGCCGTTGATAAACCACCCTCCCTGTGGTCGTTATCTTGCTCCTTCTGTCGTCAACGAATTTACTAATTCCAAAGCTCACATGCTGACAGATCGGAAGAGCGTCGTGTAGGGAAAGAGTGTAAGCAGGTGTGTAGGTCTCGGTGGGGGGCGGATCTACTAACAAAAAAAAAGAATACAAGCAGAGCTGTACAGTATAACATACGTATGTTTATCTGTACTATGTGCTTAGTGCTGATGTATAAAG
+
3ABCCFFFFFCBGGGGGGGGGGGGGHHGGHHHGHHHGGGHHGHHHHHHHHGHHHHHGGGHGHGGGHHHGHHHHHHHHFGHHHHHHHHHHHHHHHHGHHHHGGGGHHHGGGGGGHHFHGFHHHHHHGHHHHHHCGB22<02>2222@2?/?///---:---;0000000;BFF.@=>B?9.000000.///./00:00000000900;00.:09/90000000;0:00000000000900000900900000
@M03495:530:000000000-LYBTV:1:1101:21340:6070 2:N:0:GATCCGGG+ACCTGCTT
ATATTTTGCCGTTGATAAACCACCCTCCCTGTGGTCGTTATCTTGCTCCTTCTGTCGTCAACGAATTTACTAATTCCAAAGCTCACATGCTGACAGATCGGAAGAGCGTCGTGTAGGGAAAGAGTGTAAGCAGGTGTGTAGAGAGCGGGGGGGGGCGGGGGATTTTGAAAAGACAAAACCAACGATAGGGGTAGCACGGTGTGGTCACGCAATGCGTAGCGGAGAGTCGCGCGGCAGGAGATGGACTGAGG
+
CBCCCFFFFFCBGGGGGGGGGGGGGHHGGHHGHHHHGEGHHHHHHHHHHHHHHHHHGGGHGHGGGHHHHHHHHHHHHHHHHHHHHHHHHHHHHHHHHHGHGGGGFHHGGGGGGHHHHGHHHHHHHHHHHHHHGG0B??022222//<@/>E;;;--;-9---./;00.90;/.///:..:.....;../..;.9000;-9..../000..--:00...;.---;-;00----------.../00/00.009
@M03495:530:000000000-LYBTV:1:1101:21417:6089 2:N:0:GATCCGGG+ACCTGCTT
ATATTTTGCCGTTGATAAACCACCCTCCCTGTGGTCGTTATCTTGCTCCTTCTGTCGTCAACGAATTTACTAATTCCAAAGCTCACATGCTGACAGATCGGAAGAGCGTCGTGTAGGGAAAGAGTGTAAGCAGGTGTGTAGATCTAGGTGGGGGGGGGGTCATGTAAAGAAAAAAAAAGAATACGTGAGAGAGGGTCAGTGGACATGCTATGTGTGAGCGAGAGTTCTAGAGTGCAGCAGATGTGCGATGA
+
CCBBCFFFFFCBGGGGGGGGGGGGGHHGGHHHHHHHGGGHHHHHHHHHGHHHHHHHGGGHGHGGGHHHHHHHHHHHHHHHHHHGFHHHHHHGHHHHHHHHGGGGHHHGGGGGGHHGHGHHHHHHHHHHHHHGHHHG2?02222@22@F2@?///------..00:00;0:;//A----...000.0/9.00.....:.::;/00000000000:0.0009--;-0::000000:0000../00:00....0
@M03495:530:000000000-LYBTV:1:1101:22850:6091 2:N:0:GATCCGGG+ACCTGCTT
ATATTTTGCCGTTGATAAACCAGGACTCAGGCTGGACCAAAGCTCACATGCTGACAGATCGGAAGAGCGTCGTGTAGGGAAAGAGTGTAAGCAGGTGTGTAGGACTCGGGGGGGGTGGGGGAGTTATGTAAAAAAACTAAACAGACTAGGGAGCGTGGTTGCGAATGGAGACAGGAATGCTGACGCTCAACTACGCAAAGGATTAGTGTCGTAGTATAGTGTAAGTGTATAAATAACTCGTATAGCTAGCG
+
BBAAAFFFFFDBGGGGGGGGGGHDHHHHHHHHHGGHHHHHDGHHFHHGHHHHHHHHHHHGHGEFFFHHEGGEGGHHHHGEGHH3EGEGHGD3FF113311@333333////>-----------;//////////9-.//////././;;/.;..9..-....----/9/./....9.9//9//...9../.://.-.--/:.;///////.....///////9//;////////////9.;.////////;
@M03495:530:000000000-LYBTV:1:1101:16045:6096 2:N:0:GATCCGGG+ACCTGCTT
ATATTTTGCCGTTGATAAACCAGCTAATCCTGAAAAAAAAATCAAAGCTAAAAACTACAATGCTAAGACCACGATGTGACTGCTATCAAAGTTAGATATATATGTAAATTATTCATCTGTCAAATCCTAGAATTATATCATACCTGCTCCAGCAATCACGACCTGTAATGGTTTAGTGGGTTGTTCACTGTTTCTGAAAAATGAAGATAGTTGTCCAGCTTCCAAAAAGTTTATTGTGTTTTCTAGTGGAG
+
ABCBBFFFFFCCGGGGGGGGGGHHHHFHHHHHGHHHH?FGGHHHHGBHHHHHHHGHHHHHHHHHHGGHHHHHGGHGHHHFHE34GHCGGHFGHHGHHGGHHHHHHHHHHGHHHHHHHHHHHHHHHHHHHGHHHHHHHHHHHHBHHHFHGHHHCGHFGCG?D@CDBGHGGHHHHHGFGG0GGGGGHFHHHHHHHHGHHHHHHHHHGFFHFFFHHGC:CGCHGCHHHHG.A90FGGGFFGGGGFBCCBFF.;.
@M03495:530:000000000-LYBTV:1:1101:9005:6098 2:N:0:GATCCGGG+ACCTGCTT
ATATTTTGCCGTTGATAAACCAGTCTCCAAAGCTCACATGCTGACAGATCGGAAGAGCGTCGTGTAGGGAAAGAGTGTAAGCAGGTGTGGGGGTCTAGGTGGGTGGCGGCTCATTAAAAAAAAAAAAAAACAAAAGTGTGTGCAGAGCGTAGCTAATAAAAGTACTATGAATCAAGAAGACTGTGCCATGAGCTTAGGAATAGCAACGATGAAAAAACTGTAATCAGCGACGAGTGTAACTGATGAATGTG
+
ABCCCFFFFFCCGGGGGGGGGGHHHHHHHGHHHHHHHHHHGHHHGHHHGHHGEGGHFFGEGFEEHHHHGHHHHHHHHHHHG@GGGHG3?11>///2343?B//<?/0B//</2DF2222=>@FCC<----...../0;00..0000./-..-.00;0000;0000000000;00000/90/;090000000000000000000000.-;..0000.-.00;000000;.---;-..9000000:00009;0
@M03495:530:000000000-LYBTV:1:1101:6679:6106 2:N:0:GATCCGGG+ACCTGCTT
ATATTTTGCCGTTGATAAACCACCCTCCCTGTGGTCGTTATCTTGCTCCTTCTGTCGTCAACGAATTTACTATCCAAAGCTCACATGCTGACAGATCGGAAGAGCGTCGTGTAGGGAAAGAGTGTAAGCAGGTGTGTAGGTGTGGGTGGGGGGGTGGGCATTTTAAAAAAAAAAGATAGGATGTGATGTAGTAATAAGAGTGTAGCAATAACATGTAGAGTGAAGTAGTCAGAGGAGCTATGTGAGTGAAG
+
BCCBCFFFFFCCGGGGGGGGGGGGGHHGGHHHHHHHGGGHHHHHHFHHHHGHHHHHGGGHGHGGGHHHHHHHHHHFHHHHHCGHHHHHHHHHHHHHHHGGGGHHHGGGGGGGHHGGGHHGGHHHHHHHHHGH?C?/02D222D//?/?C//<-----9.9/000;00:0-:@--..000/090:0000000000000000009000000000000;00000000:000000000..;..009000000000
@M03495:530:000000000-LYBTV:1:1101:19212:6119 2:N:0:GATCCGGG+ACCTGCTT
ATATTTTGCCGTTGATAAACCAGCTAATCCTGAAAAAAAAATCAAAGCTAAAAACTACAATGCTAAGACCACGATGTGACTGCTATCAAAGTTAGATATATATGTAAATTATTCATCTGTCAAATCCTAGAATTATATCATACCTGCTCCAGCAATCACGACCTGTAATGGTTTAGTGGGTTGTTCACTGTTTCTGAAAAATGAAGATAGTTGTCCAGCTTCCAAAAAGTTTATTGTGTTTTCTAGTGGAG
+
BBBCCFFFFFCBGGGGGGGGGGHHHHHHHFHHGHGHHGGGGHHHHHHHHHHHHHGHHFHHHHHHHHHHHHHHGGHGHHHHHG3DGHFHHHHFGHHHHHHHHHHHHHGHHHHHHHHHHHGHHHHHHGGHGHHHHHHHHHGHHHHHHHAGFHHFHHHHHHHGGGGGHHHHHHHDGHHH<GHGDGGGHHEHHHHHFFHHFHFHHHHHHHHHEGGGHHHGHGHHHHHHGHH?EFFC0FFGFGGBFGGGFFCFGFF
@M03495:530:000000000-LYBTV:1:1101:12765:6199 2:N:0:GATCCGGG+ACCTGCTT
ATATTTTGCCGTTGATAAACCACCCTCCCTGTGGTCGTTATCTTGCTCCTTCTGTCGTCAACGAATTTACTAATTCCAAAGCTCACATGCTGACAGATCGGAAGAGCGTCGTGTAGGGAAAGAGTGTAAGCAGGTGTGTAGAGAACGGTGGGGGGCGTGGTCTTAGAAAAAAAAAAGAAGTATATCGCGTGAATGAGCGGTGGAGATAGGAGACAAGGGTGGGGGGGGTGATGGGCAAGAAATGCGAGGGG
+
CCABCFFFFFCBGGGGGGGGGGGGGHHGGHHHHHHHGGGHHHHHHHHHHGHHHHHHGGGHGHGGGHHHHHHHHHHHHHHHHFHHHHHHHHHHHHHHHHHHGGGGGHHGGGFEGHHHHGHHHHGHBDDGHHFHHH?F??02>22222??/?C//@9-----.00000000/.--9;-.../000000..---..000009-.;...0/00/0/..//9....---------.900../.;;//000..;---
@M03495:530:000000000-LYBTV:1:1101:19615:6226 2:N:0:GATCCGGG+ACCTGCTT
ATATTTTGCCGTTGATAAACCAGCTAATCCTGAAAAAAAAATCAAAGCTAAAAACTACAATGCTAAGACCACGATGTGACTGCTATCAAAGTTAGATATATATGTAAATTATTCATCTGTCAAATCCTAGAATTATATCATACCTGCTCCAGCAATCACGACCTGTAATGGTTTAGTGGGTTGTTCACTGTTTCTGAAAAATGAAGATAGTTGTCCAGCTTCCAAAAAGTTTATTGTGTTTTCTAGTGGAG
+
A33AAFF5DFBAGGGGGGGGGGHHFHHFHCGHHFF5GEEGGHHFF3GHHHHGGHGHHHHHGHHGHFH3EGFHGGHGGHHEFFGHFHFHHHGHGGHHHHHHHHHHGHHHHHHHHHEGHGHHHHHHHHHHHFGBHHHHHHHHHHHH?G0GHHHHHHHHHHHGECDFHHG1GHHBGFHG=FFHGFGGHFHGHHFFHFHHFFFF.CGD0CCGHHHCHHFFCGCGFB:0;G...BFBFBFEFGCFFCFGGB;CFB.
@M03495:530:000000000-LYBTV:1:1101:17556:6229 2:N:0:GATCCGGG+ACCTGCTT
ATATTTTGCCGCTGATAAACCAGCTAATCCTGAAAAAAAAATCAAAGCTAAAAACTACAATGCTAAGACCACGATGTGACTGCTATCAAAGTTAGATATATATGTAAATTATTCATCTGTCAAATCCTAGAATTATATCATACCTGCTCCAGCAATCACGACCTGTAATGGTTTAGTGGGTTGTTCACTGTTTCTGAAAAATGAAGATAGTTGTCCAGCTTCCAAAAAGTTTATTGTGTTTTCTAGTGGAG
+
BB@BBFFFFFB2FGGGGGGGGGHHHCFHHHHHHHHFHGGGGHGHHFFFHFFHHHGGHHHGHGHHDHHHGHHHGGHGHFHHHHHHHHHHHFFHHHHHHHHHHGHHHGHHHHHHHHHHHHHHHHBDFHHHHHEHHHHHHHHHHHGHHHHGGHGHHHHHHHHGGGGGHGHHGHHFBGHHBGEHFGGGHFHHHHHHFHHHBFFGFHHEGFHHHHGHHC<GHH/GBGGHFG.;CFGGGGGGFFBFFGEFFFFGECE
@M03495:530:000000000-LYBTV:1:1101:20563:6234 2:N:0:GATCCGGG+ACCTGCTT
ATATTTTGCCGTTGATAAACCAGTCAACGAATTTACTAATTCCAAAGCTCACATGCTGACAGATCGGAAGAGCGTCGTGTAGGGAAAGAGTGCAAGCAGGTAGATAGAGGTAGGGTGGGGGAGGGGTTAAATGGAAAAAGAAAGGTCTTGCGAAGCTGTAGGAGAGTCATACGCAGACATATCTGACTGTACGGATTTCACTATGGTAGTGTTGATAGGAAGGTCGTAGGTGCTTATTAGGACGACTGAGG
+
AAAAA@DBFF@A?245ABFBCAGAFFBD2FAGGHHHHGBGGHBFGEF23FF3CGG3D5B2BFFGHEDEGGHHBEFGEE11?F3?3FGGFE4@4F3BF1E11433B433B0333//3/</>///<@??//11111?F1C0//00101<1111<--<-00<0000/::/00000...--./00;0000000000..9..009000;00000;/00;99////9..//-9...//;/9/;9;////---..//.
@M03495:530:000000000-LYBTV:1:1101:7773:6235 2:N:0:GATCCGGG+ACCTGCTT
ATATTTTGCCGTTGATAAACCAAAGCTCACATGCTGACAGATCGGAAGAGCGTCGTGTAGGGAAAGAGTGTAAGCAGGTGTGTAGAGCTCGGGGGGGGCGGGGTTATATAAAAAAAAAAAAAAGAGGGAGGAGACGAGAGCGTGTGCGGGGAGTAGGGTGGAGAGCGTCATGAAAGAAGGAGCATAGTAGAACAGTGAGCAGTATGGCGCTAGAGTGGTGTTGAAGTGCAGGTACATGAGGGAGCTGGTGG
+
CCCCCFFFFFCBGGGGGGGGGGHHHHHHHHHHHHHHHHHHHHHHGGGGHHHGGGGEGHHHHGHFHHGHHHGFGGFHHHCF3EB4343@331>/>@-----9--:-900000:00==--9-9--../....-.....--.-.-....099----./00./.-.:0..-;...0000:/./.....:00:00000//000;00/00:0/.-.--:00:0.0....00::000;..000;000/9.:..0///.
@M03495:530:000000000-LYBTV:1:1101:11471:6247 2:N:0:GATCCGGG+ACCTGCTT
ATATTTTGCCGTTGATAAACCAAAGCTCACATGCTGACAGATCGGAAGAGCGTCGTGTAGGGAAAGAGTGTAAGCAGGTGTGTAGATATGGGTGGGGGCCGTGGCATTTAAAAAAAAAAAGAAGGAAAAAGTACAAGAAGCAGCAGCCATCTCAACACCGCCAAGATATACATCGCATAGAGTGTGTACAGGTACCCAACACGAGAGGACTACCTACGAGACATATGTGGTTGAGGGACTACGCACCAGAG
+
CCCCCFFFFFCCGGGGGGGGGGHHHHHHHHHHHHHHGHHHHHHHGGGGHHHGDGGGGHHGHGHHHHCGGHFGHHHHHHB@31?4BB44B4313?E/////<////2BB33?B3?@C//>-..<00000/..0111=<//<00//:.<..1<1111<0..-----..01:11111.....0111111:1111/0<1100...<.--<-...////<1:...../B111<10/..<0/....//.-.--...9
@M03495:530:000000000-LYBTV:1:1101:25669:6316 2:N:0:GATCCGGG+ACCTGCTT
ATATTTTGCCGTTGATAAACCAGAGGACTCAGGCTGGACCAAAGCTCACATGCTGACAGATCGGAAGAGCGTCGTGTTGGGAAAGAGTGTAAGCAGGTGTAATTAGTTCTGTGGCTGGCACTGCTTTTGTTTCACTTGCACGATTGTGTGCCTGGAATGTTTTGTTTACCTGATCATCTAGAATTAATACAGATAAACGTGGTTCTCCAGGAGTACAGAGTGGTATTTAATTTTGAGTTTGACGTTCAGCA
+
A?11AFFBFBDA1AAFFB1BFAC0FF00BF1FBBFAEH0BAF/00BFHFH2FAFB10FEB1FE//A/BBGGGGGGAG0?E?C@?AGHFDFF22110/B111222B1B2221220/0///01001>>>11B00222211111///?/1200>1?F/01?111?00?0011111011<>1<11<=0=00=00000<=000<...;.0<000//..;/C000/909090;0000;000;.;090;0...//000
@M03495:530:000000000-LYBTV:1:1101:9534:6353 2:N:0:GATCCGGG+ACCTGCTT
ATATTTTGCCGTTGATAAACCAGCTAATCCTGAAAAAAAAATCAAAGCTAAAAACTACAATGCTAAGACCACGATGTGACTGCTATCAAAGTTAGATATATATGTAAATTATTCATCTGTCAAATCCTAGAATTATATCATACCTGCTCCAGCAATCACGACCTGTAATGGCTTAGTGGGTTGTTCACTGTTTCTGAAAAATGAAGATAGTTGTCCAGCTTCCAAAAAGTTTATTGTGTTTTCTAGTGGAG
+
AA?ABFFFFFBAGGGGGGGGGGHHGHHHHHHHHBHHHCFFGHHHHHFFHHHHHHFHHHHHHHHHH5GHHHHHGGHGHHHHHGFHHHHHHHGHG4FGFHHHHHHHHHHHHHHHHHHHHHHHHHHFHHHHHHHHHHHHHHHHHHGFBGHHFHHHHGFGHHHGDCGGHHHBGHH0?FHHGGGHDGGGHHGHHGHHFFHHHHGBGHHHBGBGHHHHHGGHGH/00CGGFC?.CBFGGGGGGGFFGGBFFG=B.0.
@M03495:530:000000000-LYBTV:1:1101:21429:6368 2:N:0:GATCCGGG+ACCTGCTT
ATATTTTGCCGTTGATAAACCAGCTAATTCCAAAGCTCACATGCTGACAGATCGGAAGAGCGTCGTGTAGGGAAAGAGTGTAAGCAGGTGTGTAGGTGACGGGGGTGGGGGTGGCATTAGAAAAAAAAGAAAATAAATGGACATCTTTAATTGTAGTATTTTATTCATTCATGGAGTCCTCGCGGTAGATGCAATTAGATTGGTCCGTGCCATGAACACTACACGTTCTGTCTATCAGACCGTTCAGGTGC
+
ABBBBFFDFFBAGGGGGGGGGGHHHHHHHHHHHHHHHHHGHHHHFFHHFHGGHEF?FEFFGGGEFAEGHHHGEHHHHHDGGHFHGFHH1@3BB4@3333B1/////<//</<//00<111<1100--<...//0000000000<00000;000000;0;00;00;0000009900/;/09;.---;..////////////9/.///-99..//9////.////....;./////////9/.-9../9////
@M03495:530:000000000-LYBTV:1:1101:10567:6396 2:N:0:GATCCGGG+ACCTGCTT
ATATTTTGCCGTTGATAAACCAGTCAACGAATTTACTAATTCCAAAGCTCACATGCTGACAGATCGGAAGAGCGTCGTGTAGGGAAAGAGTGTAAGCAGGTGTGTAGATATCGGGGGGGGGCGGGGGAATAAAAAAAAAAAAAAAGAGAGGGAGTGTAGGAGTAGCGAGGTTAAGTTTAAAAAGAGGATGAGATCTGATCATAGTAGCGGTTATATAGTACACCGAGTGCACAGGTAGTGAGAGTGTAGTA
+
ABBCCFFFFFBCGGGGGGGGGGHHHHHHGG2FHHHHHHHHHHHHHHHHHFHHHHHGGHHGHHHHHHGGGGHHHGGGGGGCGHGGHGHHHHHHFGHHHHHH?F@E143444B4/>/</;----------.;/////;---:9-99-..//...9...;/////:B//----::///9///////../..///;///;//9/;///9//:--.-./;/////////---../////./////9///;//////
@M03495:530:000000000-LYBTV:1:1101:13335:6404 2:N:0:GATCCGGA+ACCTGCTT
ATATTTTGCCGTTGATAAACCAGCTAATCCTGAAAAAAAAATCAAAGCTAAAAACTACAATGCTAAGACCACGATGTGACTGCTATCAAAGTTAGATATATATGTAAATTATTCATCTGTCAAATCCTAGAATTATATCATACCTGCTCCAGCAATCACGACCTGTAATGGTTTAGTGGGTTGTTCACTGTTTCTGAAAAATGAAGATAGTTGTCCAGCTTCCAAAAAGTTTATTGTGTTTTCTAGTGGAG
+
BBBCCFFFFFCCGGGGGGGGGGHHHHHHHHFFHHHHHGGGGHHHHFHHHHGHHHGHHGHHHHHHHHHHHHHHGGHGHHHHHHHHHGHHHHHHHHGHHHHHHHHHHHHHHFGHHHHHHHHHGHHHHHHHHHFHHGHHHHHHHHHHFHFHHHHHHHHHHHHGGGGGHHHHHHHFGHHGGHHHGGFGHHHHHHHHHHHHFGFHHFHH=CGHHHHGHGHHFGGHHGHFGFCFA0;FFGBBFCCFFFFFFFBFGBE
@M03495:530:000000000-LYBTV:1:1101:14128:6412 2:N:0:GATCCGGG+ACCTGCTT
ATATTTTGCCGTTGATAAACCAGTCAGGAGTCCAAAGCTCACATGCTGACAGATCGGAAGAGCGTCGTGTAGGGAAAGAGTGTAAGCAGGTGTGGAGGGGTCGGTGGGGGGCGGGGCAATAAAAAAAAAAAAAAAAAGATAAAGAAGCGTGGAGTGTTGTGTTCAGGAAGCGTAAGCATGATAGAAGTCTAGTAGGGCTTCATATAACACGTAGGATGAGTCGCGATACATGGCAGACAGGGAGCGTGGTA
+
ACCCCFFFFFCCGGGGGGGGGGHHHHHHHGHHHHHHHHHHHHHHHGHHHHHHHHHHGGGGHHHGGGGEGHHHHGGHHHFHGHHHHHHHGGF@3?13?1////>>/??/</--<-----9<00000<CFFCB-@----.<000000./0<..-..:.<0.<.//00000<..-.9..0000000000:<000<0000./..<000<0:000.</..0<00000-<<--.-000/./...:/.....<9.-<0
@M03495:530:000000000-LYBTV:1:1101:7946:6444 2:N:0:GATCCGGG+ACCTGCTT
ATATTTTGCCGTTGATAAACCAGCTAATCCTGAACAAAAAATCAAAGCTAAAAACTACAATGCTAAGACCACGATGTGACTGCTATCAAAGTTAGATATATATGTAAAATATTCATCTGTCAAATCCTAGAATTATATAATACCTGCTACAGCAATCACGACCTGTAATGGTTTAGTGGGTTGTTCACTGCTTCTGAAAAATGAAGATAGTTGTCAAGCTTCTAAAAAGTTTATTTTGTTTTCTAGTGTAG
+
AA@AAFFFFBDA?1AFBG11BGEE1A1A1DE11AA10B00/01B11F0F1GEDF/BB1FGHEBFF2ADBGHAEG/>0@F2@1B1F@0D@1@12B2@GFGH2@2DHHHH2BG2@EGBBGDB22BBB1BEDGHHHHHGHH22>G111B<B11111B011B1</<//0@22G2F@>FC1@<<GCC//<1?GFG1>1GG1D11FGGB0<<<=0DFBDHF0D0<C0D00000;:CC;;:0000://:09F0;00;0
@M03495:530:000000000-LYBTV:1:1101:24415:6449 2:N:0:GATCCGGG+ACCTGCTT
ATATTTTGCCGTTGATAAACCAGCTAATCCTGAAAAAAAAATCAAAGCTAAAAACTACAATGCTAAGACCACGATGTGACTGCTATCAAAGTTAGATATATATGTAAATTATTCATCTGTCAAATCCTAGAATTATATCATACCTGCTCCAGCAATCACGACCTGTAATGGTTTAGTGGGTTGTTCACTGTTTCTGAAAAATGAAGATAGTTGTCCAGCTTCCAAAAAGTTTATTGTGTTTTCTAGTGGAG
+
33AAAFBDFFDAEEAGGGGGGGGHGHFHHFHHFFFHGEG?0FBGHFHEHFFFGGGHHGHHFHHHGHHHHFHHGFHEGGHFHFFHHEGHDGHHHGFHFHHFHGHHFGHHHHGHHEFHGHHHHHHGHHBHHFHGHHHHHGHHHHFFGHFGHFHHHECHHGHDECGGGDG1GFDFG?FDFGHF<FFGHHHFHHHFGBGGBGDGGHF0DGCGHGHHF<CGFH/CC;C00C.CFFGGFC;FFFGFFGG0BFCFFBE
@M03495:530:000000000-LYBTV:1:1101:6683:6469 2:N:0:GATCCGGG+ACCTGCTT
ATATTTTGCCGTTGATAAACCAGCTAATCCTGAAAAAAAAATCAAAGCTAAAAACTACAATGCTAAGACCACGATGTGACTGCTATCAAAGTTAGATATATATGTAAATTATTCATCTGTCAAATCCTAGAATTATATCATACCTGCTCCAGCAATCACGACCTGTAATGGTTTAGTGGGTTGTTCACTGTTTCTGAAAAATGCAGATAGTTGTCCAGCTTCCAAAAAGTTTATTGTGTTTTCTAGTGGAG
+
?AABABDDFFAAAECGGDA4B4AEGDGHFCH4FC35FEE20FBGHHHFEAF5AGECGFGFBGFFHFGHG2FGGCEF1BG4FD3FGGHHFF@FH4BFDHEHHHGHHHFGHHHHHHHGHGHGFHHGHHHHHHHHHGHHHFBGGHF01101BGFHGH@GHFHGGG/DG?<@DGF<D<FG1GFFFFCDHHFHHF<D0DGGHBDF.CB0=C0::0CCGC;:CGB0CGB0:C.;A0CBBFGF9CFBFFF0F0;9.0A
@M03495:530:000000000-LYBTV:1:1101:17706:6471 2:N:0:GATCCGGG+ACCTGCTT
ATATTTTGCCGTTGATAAACCAAAGCTCACATGCTGACAGATCGGAAGAGCGTCGTGTAGGGAAAGAGTGTAAGCAGGTGAGTAAAACTGGGTGGACGCCCGGACGAGCGTAAAAAAAAGAAAGAGAGCCAGAGCACGGGGATAGGAAAGAGAGAGACGGATGGAGTAGAGGATATACTAGCACCGGCTCGTACACAGAGCTTAAGTGGAAATGATCACGGATGACACAAGTAGGTCTGAATATGCAGAAG
+
B?ABBBFDDFBA??4FGFFGGGHHFHHHGHHBGFHHHHFGCHHH?EAEHHGEGGAFFEGHHGFCEC3F5BG@GFEFGHH33B344443333B31/1B>>///>/>//<//////21>////001<00..00>>.//<-----.///00/.://...9/...:-.////0009./0;0;000/00.----.--.../;.9////////////////////..-.-;//;.:.////:///////////////
@M03495:530:000000000-LYBTV:1:1101:9934:6503 2:N:0:GATCCGGG+ACCTGCTT
ATATTTTGCCGTTGATAAACCAGCTAATCCTGAAAAAAAAATCAAAGCTAAAAACTACAATGCTAAGACCACGATGTGACTGCTATCAAAGTTAGATATATATGTAAATTATTCATCTGTCAAATCCTAGAATTATATCATACCTGCTCCAGCAATCACGACCTGTAATGGTTTAGTGGGTTGTTCACTGTTTCTGAAAAATGAAGATAGTTGTCCAGCTTCCAAAAAGTTTATTGTGTTTTCTAGTGGAG
+
>AAABFFFFFBBGGGGGGGGGGHHHHHHHHHHHHHHHGGGGHHHHHGHHHHHGHGHHHHHHHHHHHHHHHHHGGHGHHHHHGHHHHHHGGHHHHHHHGHHHHHHHHHHHHHHHHHHHHHHHHHHHHHHHHHHHHHHHHHHHHHHHHHHHHHGHHGGHGHG?DGGHHHFHHGDGHHHDGHHGGGGHHHHHHHHHHHHHGHHGFHF0;GHHHGHGHHHHHGFFHHHGGHGGGGGGFGEFFFGGG0FGBFFF0A
@M03495:530:000000000-LYBTV:1:1101:12919:6512 2:N:0:GATCCGGG+ACCTGCTT
ATATTTTGCCGTTGATAAACCAGCTAATCCTGAAAAAAAAATCAAAGCTAAAAACTACAATGCTAAGACCACGATGTGACTGCTATCAAAGTTAGATATATATGTAAATTATTCATCTGTCAAATCCTAGAATTATATCATACCTGCTCCAGCAATCACGACCTGTAATGGTTTAGTGGGTTGTTCACTGTTTCTGAAAAATGAAGATAGTTGTCCAGCTTCCAAAAAGTTTATTGTGTTTTCTAGTGGAG
+
AA1A>FFB1DA1111FGFEEBGHGFFGBGBHGH1G10AA/EFFCHHFBAAG1B1AAGFGHHHGHHHHHBFBFE/E/0@22210BF2BFHHBF2B2FGHFBBGHFFEH2FDGD2DBGHGBDFHB1B11FGF1BBFGFGH>GGHFBFB0B1GFGBF<<@CBA/>//0F1@1D11?0CF1FAC>FCGCFGDGF0GD0=<00<D<<DD=C0;CFHFFHG0CCCCC0:000..9009BBFFGGFFFB0999;0.0;
@M03495:530:000000000-LYBTV:1:1101:22242:6537 2:N:0:GATCCGGG+ACCTGCTT
ATATTTTGCCGTTGATAACCAAAGCTCACATGCTGACAGATCGGAAGAGCGTCGTGTAGGGAAAGAGTGTAAGCAGGTGGGGAGAGCAGGGGGGGGGGCGTGGGTATAAAAAAAAAAAAGGAATTAGAGGTAATGAAGTCGCATCAACTGAAATTCAGTTGGTGCTACGTACATTAACGCAATTGCCCCGTGAGACGGTCAGGTCGGACGAGAATATTGTAGAGTGAGCTGTATGGAAATGGGTTACTACG
+
?ABCCFFFFFBBGGGGGGGGGGHHHHHHHHHGHHHGFFHHFHHGGGGHHHGEFFGGHGHHGGGGGGHGFHHHFHHHGA31//1>111331>/>@;--------;.0;00;:0-:A----..//00:090/;0000000;0.-;.:0:9B/00000000;000.90000.90..00909.;--.00000.-....909....//00-----;;..90009:00000;;0000:09:/0000;9./..00009
@M03495:530:000000000-LYBTV:1:1101:13157:6583 2:N:0:GATCCGGG+ACCTGCTT
ATATTTTGCCGTTGATAAACCAGCTAATTCCAAAGCTCACATGCTGACAGATCGGAAGAGCGTCGTGTAGGGAAAGAGTGTAAGCAGGTGTGTAGAGTTCGGGGGGGGCCGGGGAGGTAAAAAAAAAAAAAAGAGAAATGAACAGGGGAGGTGAAGCGAGTGGGTTAAGCAAATAGGACGTAAGGCTAACAATAATGTAGCATGTACTGATGCTGAGTTTGTGTACAACGTACAGAGGAGTCGTGTGTCTT
+
BBBCCFFFFFCCGGGGGGGGGGHHHHHHHHHHHHHHHHHHHHHHHHHHHHHHHHGGGGHHHGGGGEFFGGHGHHHHHHGHHHHHHHGHFGBE14B434BB?>1>/-----:------.00000-@--9-9-9..//00000000/..-.--..0000-9--...;..0000/09000:0;..;.0/000/000000000;0000000000000000.;000//;;00:0-...;00/...9/-....:000
@M03495:530:000000000-LYBTV:1:1101:9741:6618 2:N:0:GATCCGGG+ACCTGCTT
ATATTTTGCCGTTGATAAACCAGGACTCAGGCTGGACCAAAGCTCACATGCTGACAGATCGGAAGAGCGTCGTGTAGGGAAAGAGTGTAAGCAGGTGTGTAGATCTCGGGGGGGGGCGGCGCATTCAAGAACAAAAAAAAATGTGTGCAGACACAGAACATGACATCGACTAAGAGACAACGCGAGCACCATGAGCGATGGACACATGGGGTTGCGAGGCATCGCGGTAGAGTGGCAACAGGGGACGGATT
+
ABBCCFFFFFCAGGGGGGGGGGHGHHHGHHHHHHFHHHHGDHHHHHFHHHGHHHHHHEBGFGGGGHHHGEEEEEFHGHGBFGHFHGGBGHHHHHGFG3114344?440////------;----../////;///.:9---:./://.//:/.///.////9////;/9/-9-//:9://9.9------;..///9/--.../;/.://9...--.9----.//..--9..////..//.9/..-.:--;..
@M03495:530:000000000-LYBTV:1:1101:13243:6621 2:N:0:GATCCGGG+ACCTGCTT
ATATTTTGCCGTTGATAAACCAGCTAATCCTGAAAAAAAAATCAAAGCTAAAGACTACAATGCTAAGACCACGATGTGACTGCTATCAAAGTTAGATATATATGTAAATTATTCATCTGTCAAATCCTAGAATTATATCATACCTGCTCCAGCAATCACGACCTGTAATGGTTTAGTGGGTTGTTCACTGTTTCTGAAAAATGAAGATAGTTGTCCAGCTTCCAAAAAGTTTATTGTGTTTTCTAGTGGAG
+
AA@AA33B11AA1EE3GGA1B0A0A1GHFHCHBG1FFEFAECHCH1AC1FHB1B0EGFG11B1BGHHHHCGHGC/CEEEGF10BGF0B21F1FH2D2@@@@EBDF>FGFDHHHH2FF2122>G1EDGHHHFHHHFHGFHFGHECHHGGHHH100@GHF1B//ACCGGHHG1<?CFGDGE.CG-CGHB10DGBGG0DH0DG.GGDDFFGHHFHGHCFCCGH0::;0;C.AFGGGFGGGGGG/FGF0B09C;.
@M03495:530:000000000-LYBTV:1:1101:18464:6622 2:N:0:GATCCGGG+ACCTGCTT
ATATTTTGCCGTTGATAAACCAGCTAATCCTGAAAAAAAAATCAAAGCTAAAAACTACAATGCTAAGACCACGATGTGACTGCTATCAAAGTTAGATATATATGTAAATTATTCATCTGTCAAATCCTAGAATTATATCATACCTGCTCCAGCAATCACGACCTGTAATGGTTTAGTGGGTTGTTCACTGTTTCTGAAAAATGAAGATAGTTGTCCAGCTTCCAAAAAGTTTATTGTGTTTTCTAGTGGAG
+
BBBBBFFFFFDAEGGGGCGGFGDHHHHHHGHHGGFHFGGGGHHGHHHEHHFHHHGGHHHHHHHHHHHHHHHHGGHGGBHHHHFHHGFHHFHFHHHHGHHHGGGHGHHHHHHHHHGHGHHHHHGHHHHHFGHHHHHHHHHHHHFFHHGGGHGHEHHHFFFCDF?DHHHHHHEGGHHFGHHHGGGGHGGHHEGDFFGHE<D0.CFFHHCFEHGHGCF0;CFHCC/C00.AA;FFFGGGFFBFBFFFEFFFFBE
@M03495:530:000000000-LYBTV:1:1101:17425:6624 2:N:0:GATCCGGG+ACCTGCTT
ATATTTTGCCGTTGATAAACCAGCTAATCCTGAAAAAAAAATCAAAGCTAAAAACTACAATGCTAAGACCACGATGTGACTGCTATCAAAGTTAGATATATATGTAAATTATTCATCTGTCAAATCCTAGAATTATATCATACCTGCTCCAGCAATCACGACCTGTAATGGTTTAGTGGGTTGTTCACTGTTTCTGAAAAATGAAGATAGTTGTCCAGCTTCCAAAACGTTTATTGTGTTTTCTAGTGGAG
+
AAAAAFFFFFBAGEGGGGGGGGGHGHGHHHHHHGFFHGGGGHHHHHEHHHHHHGGFHFHHHHHHHFHHHHHHGGHGGHHHHFEHHHHHHEGFHHHHHHGHHHHHHHHHHHGHHHHHHHGHHHHHHHHHHHHHGGHHHHHHHHHHHHHHHHGHEHHHHGHGFGGGGHHHHGGGFHGHGFFHGGGGHHHHHHHB0GFHHFHFFFHFHF0CHHHGHHHHHFCFCGFFFH..9AFFFGGEGGGFGGGGGFFGGFF
@M03495:530:000000000-LYBTV:1:1101:8645:6715 2:N:0:GATCCGGG+ACCTGCTT
ATATTTTGCCGTTGATAAACCAGCTAATCCTGAAAAAAAAATCAAAGCTAAAAACTACAATGCTAAGACCACGATGTGACTGCTATCAAAGTTAGATATATATGTAAATTATTCATCTGTCAAATCCTAGAATTATATCATACCTGCTCCAGCAATCACGACCTGTAATGGTTTAGTGGGTTGTTCACTGTTTCTGAAAAATGAAGATAGTTGTCCAGCTTCCAAAAAGTTTATTGTGTTTTCTAGTGGAG
+
ABBABFFFFFBAGGGGGGGGGGHHHHHGHHHHHHHHHGGGGHHHHHGHHGHHHHGHHHGHFHHHHGHHHHHHGEHGHHHHHHGHHHHGHHHHFGHHGHHHHHHHGHHHHHHHHHHHHHHHHGHGFHHHHHHHHHHHHGHHHHFHGFFHHHHHHHHHHHHG?@FGGFBFFGHDFHHHF1FA<F?EHBBFGDGHFGGDDFFHGHFHFC;CHFGGHG0CGHFG0CCCGHHGACFFFGGFFGGGFFGGGGBFFFF
@M03495:530:000000000-LYBTV:1:1101:19950:6735 2:N:0:GATCCGGG+ACCTGCTT
ATATTTTGCCGTTGATAAACCAGCCTCCCTGTGGTCGTTATCTTGCTCCTTCTGTCGTCAACGAATTTACTAATTCCAAAGCTCACATGCTGACAGATCGGAAGAGCGTCGTGTAGGGAAAGAGTGTAAGCAGGTGAGTTGGGTTTGTCGTGGTGGGGGGATTTTGAAATAAAAACCGCACAGTAGATAATAAGATAGTGCGGATCGAGGATGAAATCGTAAGAAATGATGGAGACAATTATTGTGATAGT
+
3AABBFFFFDDAEEGGGGFGGGHDGHHHGHHHHH2FGGGHHHHHHEHHEGHGHFHFEGGHGHGGGHHHHHHHHHHFFHHHHHHFHGFGHHHHHHHHHHHHG?FGCGHGGGEEGHHHEGFHHGCHHHHHFFBHHEBF3BB3@2//?//22??/////-----.///;./9///;B/9.-;-;-.//////;//9/9//////9--;-9..--////9//.;.../////////B./...//;//////////
@M03495:530:000000000-LYBTV:1:1101:16357:6740 2:N:0:GATCCGGG+ACCTGCTT
ATATTTTGCCGTTGATAAACCAGCTAATCCTGAAAAAAAAATCAAAGCTAAAAACTACAATGCTAAGACCACGATGTGACTGCTATCAAAGTTAGATATATATGTAAATTATTCATCTGTCAAATCCTAGAATTATATCATACCTGCTCCAGCAATCACGACCTGTAATGGTTTAGTGGGTTGTTCACTGTTTCTGAAAAATGAAGATAGTTGTCCAGCTTCCAAAAAGTTTATTGTGTTTTCTAGTGGAG
+
AAAABFFFFFBBGGGGGGGGGGHHGHHHGHHHHHHHHGGGGHFHHHHFHHHHF31BGFHHEGFFHEFFHFFHGGHFFHHEDFGHHGHHHFHGFGHFFFGGHGHHDHHFHFGHHFGFHFHHBGHGFHHHFHHHHHFFFHFGGHHBHH0BD2FCFHBF2FGB/</EHDHFFHHHHHCGGGHFEGGGHFEFFHGHFGDHHHHF.<DDDHCGFCGEGGH00:/CGHHHFHCE?FGEFFBB0BFFFCBBB0;C?0A
@M03495:530:000000000-LYBTV:1:1101:9725:6757 2:N:0:GATCCGGG+ACCTGCTT
ATATTTTGCCGTTGATAAACCAGGACTCAGGCTGGACCAAAGCTCACATGCTGACAGATCGGAAGAGCGTCGTGTAGGGAAAGAGTGTAAGCAGGTGTGTAGATGTAGGTGGTGGGGGGGGCGTTAAAAAAAAAAAAAAAAACAAAAAAAGGAAAAAGTGATTGGGATCATAATAGTGAGAGAGTGAGGATACATCTGTCGTCGGATATGCTGTAAGTCATGCTTAGTATGTTGGAGGAACAGGTGAGAGA
+
CCBCCFFFFFDCGGGGGGGGGGHGHHHHHHHHHHGHHHHHHHHHGHHHHHHHHHHHHHHHHGGGGEHHGGGGEFGFHHGEHGHHHHHGHHHHHHHFC3>143444B4BBBB?//?//<-----9-..990@;D-=;9@---9.9;...-::.////..0;0;00...0..:00000000000.;0000.0/00:909000...---..0000000009:00:00:000000;:0.:/..9.//.000.00.
@M03495:530:000000000-LYBTV:1:1101:18103:6764 2:N:0:GATCCGGG+ACCTGCTT
ATATTTTGCCGTTGATAAACCACCCTCCCTGTGGTCGTTATCTTGCTCCTTCTGTCGTACTAATTCCAAAGCTCACATGCTGACAGATCGGAAGAGCGTCGTGTAGGGAAAGAGTGTAAGCAGGTGGGTAGGTCAAGGTGGAGGGGCCGCTTCTAAACAAAAACAAAGATAACTTAGCCGTAGGCGTCAACATAGTCTTGCAATACAAACATGTACATCTAGACAACATCTTCGTATTGTCATGTAAGGTC
+
BBBBBFFFFFBBGGGGGGGGGGGAEHGGGHHGHGHHGGGHHHHHGFHHHHGHHHHHGGHHHGHGHHHHG5GFGHHGHHHHHHHHHHCFGHF?FFAFHGGGGEGHHHBFHHHFFF?F?FH4GHGHF3/>?3//3322@2@F/////////-->.>1=11=<<....<<//<00000000:.:.;.0-:-..00/00;000900000/000..0:0000000/9///.9.////;..:///;////;//////
@M03495:530:000000000-LYBTV:1:1101:23769:6777 2:N:0:GATCCGGG+ACCTGCTT
ATATTTTGCCGTTGATAAACCAGTCACAACCACTTCTTGCCCTCCAAAGCTCACATGCTGACAGATCGGAAGAGCGTCGTGTAGGGAAAGAGTGTAAGCAGGTGAGCAGGACGCCGAGCCGGGCGTGCAACACAAAAGAAAAATCAAGGTCAGGAGCCACTTGCCACCCAGACCGGAAAAACTGCGTGTAGGGAATGCGTGTGGCGGGGCTGTTGTGGCGTGACATTGTTCGGTATGACGAGACAACTACG
+
AABB@DFFFFBAEECGGGGGGFDHFFHHHGAFGFEGFFHGFGHHFHGHFHHGHFHFHHFGFGGFEGHF?EAEHFFEEEEEEFFFGG3B113E4F@GFDFH31F330333//?/////<///<//////<110..<000<F0F0./0<<C0D////.<.///000/;;CA....;--;-9/..00;..9.9B0./..//.....9.---;--.;//;...-.-..//////:;-...///;.-.....///.
@M03495:530:000000000-LYBTV:1:1101:21302:6787 2:N:0:GATCCGGG+ACCTGCTT
ATATTTTGCCGTTGATAAACCAGCAATGTCACAACCACTTCTTGCCCTCCAAAGCTCACATGCTGACAGATCGGAAGAGCGTCGTGTAGGGAAAGAGTGTAAGCAGGTGTGGTGAGCACGGGGGGGGGCGGGGCATGTAAAAAAAAAAAAAAAAGGTAGTGGATGAGGAGGTGGGCGTGCTTCGGATGAAGATGCAGTATGAGCGCTACGCACGTCGATGCGGCGGGTGTTGGCGTATGTGTGAGCGGAGA
+
AABCCFFFFFCBGGGGGGGGGGHHHHHHHHGHHHGGGGHHHHHHHHHHHGHHHHHHHHHHHHHHHHHHHHHHHGGGGGHHGGGGGGEGHHGHHHHHHHHHGHHHHHHHB3//2/3?330<</>B-----------/.:0000::--:--9-:--..0000/.00000/0.....-.-9-..00-...-00000:000:0000:0--.--9-.--..--.0.---:---:;::.0-9-./000.00;--9--
@M03495:530:000000000-LYBTV:1:1101:8435:6788 2:N:0:GATCCGGG+ACCTGCTT
ATATTTTCACAAGAGATGGAATGTGAGGCAATAATAGAGTACAAAGGTTGAACCTGTAGAGCACCGAGCCTCCGACGGAATCTTTTTCCTTTATTCCTTAAGACAAGAGATTTCACTCCAAAGCTCACATGCTGACAGATCGGAAGAGCGTCGTGTAGGGAAAGAGTGTAAGCAGGTGGGGAGGGCTGTGTGGGGGGTCGGGCAATAAGAAAAGAAATAAAGGTGGGAACGGGATGAGATCGAGGAGAAGA
+
CCCCCFFFFFFFGGGGGGGGGGHHHHHHGGHHHHHHHHHHHHHHHHHHHHHHGHHHHIHHHIHHHGEGGGHHHGGGGGGGGHHHHHHHHHHHHHHHHHHHHHHHHHHHHHHHHHHHHHHHHHHHHHHHHHHHHHGHHGHHHGGDGGHHHGGGGFGHHHGGBHHHHHHHGFHHHGEHC<.--.;--:...:0...;A--.:----.;00::0/;/.:/0000;000.-.0.......000009..--.../0
@M03495:530:000000000-LYBTV:1:1101:22711:6815 2:N:0:GATCCGGG+ACCTGCTT
ATATTTTGCCGTTGATAAACCAGTCACAACCACTTCTTGCCCTCCAAAGCTCACATGCTGACAGATCGGAAGAGCGTCGTGTAGGGAAAGAGTGTAAGCAGGTGTGTAGAGCTCGGTGGGGGGCGGGGCATAAGAAAAAAAAAAAAGAAGATGAGCAGCAGATCGCGCATGTGTACGAGACAGATCACGTGACGTCACCTGTGTCGTGGATTCGTTCGAGGAAGTGATCTTTAGGAACTATCGAGGTTCAT
+
ABBBBFFFFFCBGGGGGGGGGGHHHHHHHGGGGHHHHHHHHHHHGHHHFGHHHHHHHHHHFHHHHHHHGGGGHHHGGGGFGHHHHGGHHHFHFGFGHHHGGHHFFE04343433/<///>/B----;---/000:0//A--@-=::...909000:0//../00..9-:..90000.....///;00/.:....9...09/0;0099...900://...;--/.0;;00:0090000.0000;..-./000
@M03495:530:000000000-LYBTV:1:1101:20222:6818 2:N:0:GATCCGGG+ACCTGCTT
ATATTTTGCCGTTGATAAACCACCCTCCCTGTGGTCGTTATCTTGCTCCTTCTGTCGTCAACGAATTTACTAATTCCAAAGCTCACATGCTGACAGATCGGAAGAGCGTCGTGTAGGGAAAGAGTGTAAGCAGGTGTGTAGATGTGGGTGGGGGGGGGGGTGATATAGAAAAAAAAAAGAGAGAAGGAGGTACATGGGTGGGGGTGTTGTAGCAGGGTAATGGAGAGAGTGGGTGGACGTAGATGCCTGTG
+
AAAABFFFFFBAFGGGGGGGGGGGGHHGGHHHHHGGGGGHHHHHGHHHHHHHHHHHGGGHGHGGGHHGHHHHHHHHHHHHHHHHHHHHHHGHHHHHFHHHGGGGHHHGGGFFGHHGHFHHHHBGHHHHHFHHHHBF2E0222@222@D/??//@--9---;-./9/9//;/..----:;...:.//..9../;///../.-------.../////.-:/:////./:..;/....-./;.;..////////
@M03495:530:000000000-LYBTV:1:1101:8256:6839 2:N:0:GATCCGGG+ACCTGCTT
ATATTTTGCCGTTGATAAACCACCCTCCCTGTGGTCGTTATGAATTTACTAATTCCAAAGCTCACATGCTGACAGATCGGAAGAGCGTCGTGTAGGGAAAGAGTGTAAGCAGGTGTGTAGAAAGAGGGGGGCGCGGGGTGCTTATAAAAAAAAAAGAACAAAAATTACTGGACGTACAAGTAATAATATAACGGACACAGCGAATCGGATGAGTAGAATGAAGACAGGAACAGAGGACAGATCATGTTCTG
+
AAAABFFFFFBBFGGGGGGGGGGGGHHGGHHHHHHFGGGHHHHHHHHHFHHHHHHGGHHHBGHHHHHHHHHHHHHGHHHGGGGHHHGFGGGGFGHHGHHHHHH?FGGHFGHFF0B3?04344B33?///BD--9---@--.;////://9----:...;/.....///////.-..:.//9///////////.-;--....:;--.....-;/9///////:///9......://....;;//////////
@M03495:530:000000000-LYBTV:1:1101:15420:6904 2:N:0:GATCCGGG+ACCTGCTT
ATATTTTGCCGTTGATAAACCAGCTAATTCCAAAGCTCACATGCTGACAGATCGGAAGAGCGTCGTGTAGGGAAAGAGTGTAAGCAGGTGTGGAGGTCTGGGGGGGGGGGGGGTCATTATAAAAAAAAAGAAAAGTAGGCTGAAAAAGCCGGGGGAGGTAGAAACAGAAATATGAAATCACACAGAACAGCATAGTGAAGAACAATCGTGTGCAGTCACTGATCACGAACTGGCCTAGGAATGATATGATA
+
AABCCFFFFFCBGGGGGGGGGGHHHHHHHHHHHHHHHHHHHHHHHHHHHHHHHHGGGGHHFGGGGEGGFHHGGHHHHHHHHHHHHHHHGC3E131?1B43B?/>------:---..00;00;:FB-@A-.9A///000000.:000....--------.0:000//:/000000000000000:.00///.;000000:00:///;0...9.:00000000:;00;...-.0/..:///0:00000::000
@M03495:530:000000000-LYBTV:1:1101:10336:6941 2:N:0:GATCCGGG+ACCTGCTT
ATATTTTGCCGTTGATAAACCACCCTCCCTGTGGTCGTTATCTTGCTCCTTCTGTCGTCAACGAATTTACTAATTCCAAAGCTCACATGCTGACAGATCGGAAGAGCGTCGTGTAGGGAAAGAGTGTAAGCAGGTGTGTAGGTAGCGGTGGGGGGGGTGGGGTTATTAAAAAAAAAGCAGCAGGACGAAGTCATGTGCTTGATGCACACATAGTGAGCGACCAGGGAGAACGAGACGACACGGTACCTAGA
+
BBABBFFFFFCCGGGGGGGGGGGGGHCGGHHHHHGHGGGHHHHHHHHHHHHHHHHHGGGHGHGGGGHHHHHHHHHHHHHFHHHHHHGHHHHHGHHHBGHGGGGGHHHGGGGGGHHHHGHHGHGHHHHFHHFHHHFFD/0222222=<<<>E?/<-----9--;-.00009;0----9.0//.....---.90000000000.00:000..0009;000-----.......:....:.-:--.-...0:000
@M03495:530:000000000-LYBTV:1:1101:8727:6948 2:N:0:GATCCGGG+ACCTGCTT
ATATTTTGCCGTTGATAAACCAGCTAATCCTGAAAAAAAAATCAAAGCTAAAAACTACAATGCTAAGACCACGATGTGACTGCTATCAAAGTTAGATATATATGTAAATTATTCATCTGTCAAATCCTAGAATTATATCATACCTGCTCCAGCAATCACGACCTGTAATGGTTTAGTGGGTTGTTCACTGTTTCTGAAAAATGAAGATAGTTGTCCAGCTTCCAAAAAGTTTATTGTGTTTTCTAGTGGAG
+
AA?3AFFBFBDAFGGGGGFGGGFFCFGHHHHFBGC5FAEECFHCB3G2GHHHBHG3GCHHDGHFF5BGHEGHGEHFFFHFHEFH4GGEGDHDGHHHHHHHGHGHFFGFGGGFHHGHHB4FFF4EHGFHHBDFGHHHGHEFGHFFFGHFDFGFFGGHH1G?ECCDHGFFGHGFGHBGFHFGGGCGGHEHGBGBHEHHD<<0CCG0<0;GHGC0CCFHHF/GFHH0CG..;0;FGGFGFFFBCFEFFECFF09
@M03495:530:000000000-LYBTV:1:1101:26386:6950 2:N:0:GATCCGGG+ACCTGCTT
ATATTTTGCCGTTGATAAACCAGCTAATCCTGAAAAAAAAATCAAAGCTAAAAACTACAATGCTAAGACCACGATGTGACTGCTATCAAAGTTAGATATATATGTAAATTATTCATCTGTCAAATCCTAGAATTATATCATACCTGCTCCAGCAATCACGACCTGTAATGGTTTAGTGGGTTGTTCACTGTTTCTGAAAAATGAAGATAGTTGTCCAGCTTCCAAAAAGTTTATTGTGTTTTCTAGTGGAG
+
ABBBBFFBFFBAGCFGGGGGGGHHGHHHHGHHHFBFHGGGGHFHHHHHHHHHHFGHHHHHGHHHHHHHGHHHGGHGCGFGHFFFHGGHHHHHEHHHHHHHHHHHGFHHHHHHHHHHHHGHHHHFHHFHHHHHHHHHBGHHHHGFHHFFGHHHGFFHHBHFDGCGGGGHHHH?GGFHGFGG>FDGHBBGHHGHHHHHHEEGHHHHHHGHHHHHHF;CFHFHHGCCFF.990BFGGFFBBFFGFBFFF0C.0A
@M03495:530:000000000-LYBTV:1:1101:11203:6951 2:N:0:GATCCGGG+ACCTGCTT
ATATTTTGCCGTTGATAAACCAGCTAATCCTGAAAAAAAAATCAAAGCTAAAAACTACAATGCTAAGACCACGATGTGACTGCTATCAAAGTTAGATATATATGTAAATTATTCATCTGTCAAATCCTAGAATTATATCATACCTGCTCCAGCAATCACGACCTGTAATGGTTTAGTGGGTTGTTCACTGTTTCTGAAAAATGAAGATAGTTGTCCAGCTTCCAAAAAGTTTATTGTGTTTTCTAGTGGAG
+
AABBBFFFFFBBGGGGGGGGGCEHHHGHGHFHHFHFHEEEGHHHHHHGHHHHFHGHHHHGHEGHHGHHHHHHGGHGGHHGHHGBHHGHFHHHHHHHHHHHHHGHHGHHHHHHHHHGHHHHHHHHHHHHHFHHHHHHHHFGHHFHFHHGFHHHGFGHHHHG?CGGHHHGHHHGFHHGHHHHGGGGHHHHHHHHGHHHGHHHEGGF0CGFFHFHHC:CCGCFFFGGGH.CAFGGGGGGGFBFBFFGFFCFGFG
@M03495:530:000000000-LYBTV:1:1101:4662:6976 2:N:0:GATCCGGG+ACCTGCTT
ATATTTTGCCGTTGATAAACCAGCTAATCCTGAAAAAAAAATCAAAGCTAAAAACTACAATGCTAAGACCACGATGTGACTGCTATCAAAGTTAGATATATATGTAAATTATTCATCTGTCAAATCCTAGAATTATATCATACCTGCTCCAGCAATCACGACCTGTAATGGTTTCGTGGGTTGTTCACTGTTTCTGAATAATGCAGATAGTTGTCCGGCTTCCAAAAGGTTTATTGTGTTTTCTAGAGGAG
+
A?AAAFD@FFDA111BEAEF1A0011AD13F1111F00///BF1ABDGGGF1DAEEF1AA1A1222@F10B/F@CF01222BFGEBC221BBF2FB22@B2DE22>B222FGHE2B>FGB2F21>D1121GFHGB22F2FGFFHHBFC11B<0FGHGHG?CGGAGGB11<F1FC1.0..>..AACBD0DDDB0=DH0=000000;:0:;F0;0:<0.--:-//;0;./.:00/CF0;B////0;0000/.9
@M03495:530:000000000-LYBTV:1:1101:10482:6980 2:N:0:GATCCGGG+ACCTGCTT
ATATTTTGCCGTTGATAAACCAAAGCTCACATGCTGACAGATCGGAAGAGCGTCGTGTAGGGAAAGAGTGTAAGCAGGTGTGTATGTTTCGGTGGTGGGCGGGGCATTAAAAAAAACAAGAGGGTAGAACCGAGTCCCCCGGGAGTACAGAGTCGGTACAGTGAGGAGACGGGAGCGAGGGTAGAAATAGCGACTGTATCGCTTCATGTTGAAGTCTGGTGTGGCAGACTCTAGGCAAGGTAAGATGAATG
+
AAABAFFFFFCAGGGGGGGGGGHHGHHHHHGHHHHHBGHHFHFHGFGGHHGGEGGFGHHGHGFHHHEGHHHGDHHGHHFGB>1B44@4@41>111111/////</>011111<-C-.<C//..<./.000.:--./:;.:-;9--./0000/0;---../;/://./.....-.-.----99/9///////----.////...../9///////;/:;//;..../...////////.;./////////;/
@M03495:530:000000000-LYBTV:1:1101:10612:6990 2:N:0:GATCCGGG+ACCTGCTT
ATATTTTGCCGTTGATAAACCAGCTAATCCTGAAAAAAAAATCAAAGCTAAAAACTACAATGCTAAGACCACGATGTGACTGCTATCAAAGTTAGATATATATGTAAATTATTCATCTGTCAAATCCTAGAATTATATCATACCTGCTCCAGCAATCACGACCTGTAATGGTTTAGTGGGTTGTTCACTGTTTCTGAAAAATGAAGATAGTTGTCCAGCTTCCAAAAAGTTTATTGTGTTTTCTAGTGGAG
+
ABBBBFFFFFBBGGGGGFGGGGHHGGHHHCHFHHHHHGGFGHHHHHGFHGHHHHGHHHHHHHHHEFHHHEHHFGHGHGHFGFFHHHHHHHFEHFFGHHHHHHHHHHHHHHHHHHHHFHHHHHHHHHHHHHHHHHFHHHHGHGDCGHHBGFFFGHGHHHHDGGGGHGGDGFFF1FGHDGAGGGGGHHGFHHHHFFHFBDDGGHH0GBGHGHHGHHFHFH/CCFFFH0..9;BFFFG0;BFGFF0FGBBFAFE
@M03495:530:000000000-LYBTV:1:1101:7698:6993 2:N:0:GATCCGGG+ACCTGCTT
ATATTTTGCCGTTGATAAACCAGGGACTCAGGCTGGACCAAAGCTCACATGCTGACAGATCGGAAGAGCGTCGTGTAGGGAAAGAGTGTAAGCAGGTGTGGAGATCTCGGGGGGGGGCGTGGGATTAAAAAAAAAAACAAAAAAGAAGTCAAGAGGTACACAGAATTGGGGCCAGATGATAGAGTGAATATGGTAAAACTAGGCGATGACAGCAGCTATCATTCGAGATCGCAGGAGGAGGGAGAGACATG
+
ABCABFFFFFDBGGGGGGGGGGHGGGGHHHHHHHHGHHHHHHFHHHHGHHHHHHHHHHHHHHGGGGFHHGGGFEGHHHFGHGHHHHHHHHHHHHHG?@31/3?33?440?//<-;-@--::@-90/00:00;CAFF;......-9../00:0:0;.00000:.000000.-.-...:000:000;00000:000000000:0/;---.0:00././/00/00;000/..0.A.9-...;.:-9....//;0
@M03495:530:000000000-LYBTV:1:1101:26089:7007 2:N:0:GATCCGGG+ACCTGCTT
ATATTTTGCCGTTGATAAACCACCCTCCCTGTGGTCGTTATCTTGCTCCATTCCAAAGCTCACATGCTGACAGATCGGAAGAGCGTCGTGTAGGGAAAGAGTGTAAGCAGGTGTGTAGATGTCGGTGGGGGCGGGGTGATTAAAAAAAAAAAAAAAAAAGTACGATGAGTTGAGACGGACCCGACTGACCATAAAATACACGCTGTGAACTGTGGAAGTGTAATACTGATTCTATATTGGCATGTCTATGT
+
ABBCCFFFFFCCGGGGGGGGGGGGGHHGGHHHHHFHGGGHHHHHGFHHHHHHHHHHHHHHHHHHHHHHHHHHHHHHHGEFFFHHGGGGGGHHGHGEGHHFGGFFHFHHHHGHC3E04344444//>??//<//--;--.0=:000;--?A-;---9---.000:;:9000000:.0...--.----.0:/000000:0:00.-.../00000;0:00/:000000000;000000000:0/00.:00000;
@M03495:530:000000000-LYBTV:1:1101:20560:7034 2:N:0:GATCCGGG+ACCTGCTT
ATATTTTGCCGTTGATAAACCACCCTCCCTGTGGTCGTTATCTTGCTCCTTCTTCGTCAACGAATTTACTAATTCCAAAGCTCACATGCTGACAGATCGGAAGAGCGTCGTGTAGGGAAAGAGTGTAAGCAGGTGTGTAGAGATCGGTGGTCGGCGGGGTAATAAAAAAAAAAAAAAAAAGGACAAGGGAAGGGGCGGAAGCAGATTCGTGCGGTGGCAAGGATCGTGCTCGCTGGTCTAAGTGCAAGACA
+
ABBBCFFFFFCBGGGGGGGGGGGGGHHGGHHHHHHHGGGHHHHHHHHHHHHHHHHHHGHGHGGGHHHHHHHHHHHHHHHHHHHHHHHHHHHGHHHFHHFGGGGGHHGGGGGFGGHHGHHHHGHBGGHHHHHEHHF2CF2222222///<//1///<@E--./;000;0;;?---------.././...9..;9.-9----..0:/000.;..--9-.;/0...0/./9..0.-.9-900000;90000///
@M03495:530:000000000-LYBTV:1:1101:15357:7043 2:N:0:GATCCGGG+ACCTGCTT
ATATTTTGCCGTTGATAAACCAGCTAATCCTGAAAAAAAAATCAAAGCTAAAAACTACAATGCTAAGACCACGATGTGACTGCTATCAAAGTTAGATATATATGTAAATTATTCATCTGTCAAATCCTAGAATTATATCATACCTGCTCCAGCAATCACGACCTGTAATGGTTTAGTGGGTTGTTCACTGTTTCTGAAAAATGAAGATAGTTGTCCAGCTTCCAAAAAGTTTATTGTGTTTTCTAGTGGAG
+
3>AAAFFFFFBAGGGGGGGGGGHHHGHHHHHHHHHGFGGGGHHHHGHHHHHHHHGHHHHHGHHHHFHHHHHHGGHGHHHHHGBHEHHHHHHHHHHHHHHHHHHHHHHHHHHHHHHHHFHHHHHHGHGHHHGHHHHHHHHHHHHHHHHHGBHFHHHHHHHGDGCDFDFHHHHGHHHHFGHHGGFGHHHHHHHHHHHHHBGGFHHFDC0GHFHFGGF0GHHHFHHHECEAA;FFFGGGGGFGGGGFFGGGGBE
@M03495:530:000000000-LYBTV:1:1101:12761:7044 2:N:0:GATCCGGG+ACCTGCTT
ATATTTTGCCGTTGATAAACCAGCTAATCCTGAAAAAAAAATCAAAGCTAAAAACTACAATGCTAAGACCACGATGTGACTGCTATCAAAGTTAGATATATATGTAAATTATTCATCTGTCAAATCCTAGAATTATATCATACCTGCTCCAGCAATCACGACCTGTAATGGTTTAGTGGGTTGTTCACTGTTTCTGAAAAATGAAGATAGTTGTCCAGCTTCCAAAAAGTTTATTGTGTTTTCTAGTGGAG
+
?ABBBFFFFFBBGGCGGGFGFGGHHHHHGHHHHHF5FEGEEHHFHHFHHEHFBGGGHCGHHFHHGHHHHHHHG?GFHHHHGHBGEGGFFEG4FGFHHHHGHHHHHHHHHGHHHHFHHHFHHHHHHHHHHHHHGHHHGFFHHHHGHHGHEFHFHFGHGEFG?CFGHHHHFHGGGHHHFHHHFGFGHBDFHHHHHHHGH0DG..DH0GGGFHHBGHHCCHGBFGCFHH.EEGGGGGGFFGFGGFGGFGFGGEE
@M03495:530:000000000-LYBTV:1:1101:23997:7077 2:N:0:GATCCGGG+ACCTGCTT
ATATTTTGCCGTTGATAAACCAGCTAATTCCAAAGCTCACATGCTGACAGATCGGAAGAGCGTCGTGTAGGGAAAGAGTGTAAGCAGGTGGGGAGATTAAGGTGGTCTGCGGGTCATTAAATACAAAAAACAGGTTCGGTAAGAAAGCGGCGTCGCTGTGGTTTCTCCATAGGTTCTGCTCGCTATACTAGCAGCCATCGACTCACAAGATTATATCTGTCGCGCACACTATCGATCACTACTGGACGCTC
+
>AAABFFDFFDBGGGFFGGGGGHGFFHGHHHGHBFGHHHHGHHHEGBAFGBGHEG2FGG1GEGGGEGGHGHG3FG?CG@B@GHFFHHGA31>/1/133444B4B//3433/<//>BB33B?3322@<0//?/</111////.11>0<0.--<<--;:.;///9.0;000000;000900;0.-...00000/0/..9//;/9../;/;../////9://;9..-----9//;/...9./9/////;.;-;.
@M03495:530:000000000-LYBTV:1:1101:11446:7101 2:N:0:GATCCGGG+ACCTGCTT
ATATTTTGCCGTTGTAAACCAGCTAATCCTGAAAAAAAAAATCAAAGCTAAAAACTACAATGCTAAGACCACGATGTGACTGCTATCAAAGTTAGATATATATGTAAATTATTCATCTGTCAAATCCTAGAATTATATCATACCTGCTCCAGCAATCACGACCTGTAATGGTTTAGTGGGTTGTTCACTGTTTCTGAAAAATGAAGATAGTTGTCCAGCTTCCAAAAAGTTTATTGTGTTTTCTAGTGGAG
+
CCCBBFFFFFCAGGGGGGGGGGGHGHHHGHFEGHHHGGGFFHFGHHHEGFHFHHGHHCFHHEHHHHFFHHFHGGGGFHHHHGGHFGHHGEHHFHFHEHGHHHFHHHHHHHGFHHHHHHGHEGHFHEHFHHFHHHHHHGEHGHHHGHFFHHHFFHFHFHGGGGGGHHGGHHHDHHFHFGHHGGCEGHFFGGHHHHHHHEHHFHHHGFGHHHHHHGBGFHFHGHEF00:EDCCF0BFFFFFGGFGGGGBBF9A
@M03495:530:000000000-LYBTV:1:1101:9631:7147 2:N:0:GATCCGGG+ACCTGCTT
ATATTTTGCCGTTGATAAACCAGCTAATCCTGAAAAAAAAATCAAAGCTAAAAACTACAATGCTAAGACCACGATGTGACTGCTATCAAAGTTAGATATATATGTAAATTATTCATCTGTCAAATCCTAGAATTATATCATACCTGCTCCAGCAATCACGACCTGTAATGGTTTAGTGGGTTGTTCACTGTTTCTGAAAAATGAAGATAGTTGTCCAGCTTCCAAAAAGTTTATTGTGTTTTCTAGTGGAG
+
BAAB@FF5FFBAFGGGFGGGGEHHHHHGHHHFHCGHCFGCEFHHHFHHHHHHEHEFHFGF5EGHHGHHGHHHGFHGFGHGFHFHHGGHHFGHHHGGHHHFFHHHHFHHHHHHHHEGHHHHFHHHHHFHHFHHHHHHGHHHHHFHHHHGBCFGFHHGHHHGGGGFHHF1?F<F1FGGFGHHDEDDFHBDGH<GGHHHFGHGHHF0<C0:GHHHHGFHHE/GCCGHFH.CEFGBBFGGGGGGGGGGGB;B.FF
@M03495:530:000000000-LYBTV:1:1101:8950:7161 2:N:0:GATCCGGG+ACCTGCTT
ATATTTTGCCGTTGATAAACCAGGACTCAGGCTGGACCAAAGCTCACATGCTGACAGATCGGAAGAGCGTCGTGTAGGGAAAGAGTGTAAGCAGGTGTGTAGAGGACGGTGGGGGGGGTGGCATTAATAAAAAAAAAAAAGAGAAGGAACGTTGGTGTGGAGACATGATAAGGTAAAGGACGTAGAGAAGGTGGTAGAGTAGGAGAGAAGGAGAAAGCGACATGTGCAGAGTCTGCGATAGTGCTCTAGAC
+
ABBCCFFFFFCCGGGGGGGGGGHGHGHHHHHHHHGHHHHHHHHHHHHHHHHHHHHHHGHHHGGGGHHHGGGFFGHHHHGHHHHHHFHFGGGHHHHHF@A1434320////?/>//--9-<-./<01111:FFFDD=----..//0/../..9:.......0<0./10011100111110/.-....110/.00..111111100/...0/.....00/..--.0111111.101119-...<1:1111111
@M03495:530:000000000-LYBTV:1:1101:19719:7168 2:N:0:GATCCGGG+ACCTGCTT
ATATTTTGCCGTTGGTAAACCAGGAGATCCAAAGTTTAAATGCTGACAGATCGGAGGAGCGCCGTGTAGGGAAAGAGTGTAAGCAGGTGGGCTAGAATCTGGGGAGGGAGTCGGGTAGGGAAAGAGAGAAACATAGCGAGTCAGACGCAGGGGGGGAGGGGAGATGAGAGACGTGTGTGGAGAGTAATGAGTAGAAGTCTGCAGTGCATACATAGGATGAATAAGCAGAAGATGAGGCAGCTGTGGTACGA
+
A>1A>33B@@D11A11B31B0AF000BFADA1B01D2221DA1D11BA101B///////////AEE00DF/0>/BC0B@@BF2110/0B/E/0001B2122>F//<///</0<///////00/0000?/<1001111/<-<01111->---<-----------9/////:-----/----/-/-////////////9////9///9;////9////9//////////;/9//;////-9--/99/--//--
@M03495:530:000000000-LYBTV:1:1101:16576:7185 2:N:0:GATCCGGG+ACCTGCTT
ATATTTTGCCGTTGATAAACCAGGACTCAGGCTGGACCAAAGCTCACATGCTGACAGATCGGAAGAGCGTCGTGTAGGGAAAGAGTGTAAGCAGGTGTGTAGATCTAGGTGTGGGGGGGTGGCTTAAAAAAAAAAAAAAAGGAAGATCTGTCGCATAGAACCGAGGTGTGTCAGGAACGCTGACCAACAGACGACGATAGCAGAACCATATCGCGACAGAGGTCGCAGCGTCACCTCACAGTGTTGTATGT
+
ABBBCFFFFFCCGGGGGGGGGGGGEHHHHHHHHHGHHGHHHHHHHHHHHHHHHHHGHHHHHGGGGHHHGGGF>EFHHHG3FHHEHHHGGHHHHHHHG3EFBF4444B43FF3//?//---;-...00000:@---;---9..//..000900..-..0000.:---..0..090/0/.....://0...:/.-----...000//:..0000..--;--//90/---.--.:..09;0.000000./000;
@M03495:530:000000000-LYBTV:1:1101:12620:7189 2:N:0:GATCCGGG+ACCTGCTT
ATATTTTGCCGTTGATAAACCACCCCTTCTTGCCCTCCAAAGCTCACATGCTGACAGATCGGAAGAGCGTCGTGTAGGGAAAGAGTGTAAGCAGGTGTGTAGAGAACGGTGGGGGGTGGGGGAGTTAAAAAAAAAAAAAAGAGTAGAGCGGGGTAGGGGGTCGGGACGATCGAAGACGGGAGTGAGGTATGTATTGAAGTATGTGACGGACCGGTGCGATGTTGAGTGTGTTAGCGTGAGGTCAGCTCTAG
+
CCCCCFFFFFCBGGGGGGGGGGGGGGGHHHHHHHHHHGHFGHGHFFHHHHHHHGHHHHHFEG1FGHHHGGGEEFHHHHGCGGHFGGHGHHFGHHHF@BA14343433>///////--9-9:---./0009;9:--;9---9./000000--9--.:...--.--:----.9-./../..-.-..00.;:90000;:000;0009900.;.--:-----....000000009/0:0-9.9..//0/000090
@M03495:530:000000000-LYBTV:1:1101:9107:7196 2:N:0:GATCCGGG+ACCTGCTT
ATATTTTGCCGTTGATAAACCACCCTCCCTGTGGTCGTTATCTTGCTCCTTCTGTCGTCAACGAATTTACTAATTCCAAAGCTCACATGCTGACAGATCGGAAGAGCGTCGTGTAGGGAAAGAGTGTAAGCAGGTGTGGAGAGCTCGGGGGGGGGCGGGGGAGGATAAAAAAAAAAAAAAGAAAACAAGAAGAGAGGAGAAGGGAGTGATGTGAGATAAGAGGGGTAGATGGTAGGAACAGGAGAGGGGGG
+
AAABBFFFFFBBGGGGGGGGGGGGGHHGGHHHHHHHGGGHHHHHHGHHHHHHHHHHGGGHGHGGFHHHHHHHHHHHGHHHHHHHHHGHHHHGHHHHHHHHGGGGHHHGGGGEGHHGHGHHHHHHHHHHHGHHHHBBBC/2?2//22?>/<C-----9-9B@;9-./;//99-@99-----..././....///..9...../......;B/////;//////..;...////;//.//../.9.....---
@M03495:530:000000000-LYBTV:1:1101:8132:7210 2:N:0:GATCCGGG+ACCTGCTT
ATATTTTGCCGTTGATAAACCAGCTAATCCTGAAAAAAAAATCAAAGCTAAAAACTACAATGCTAAGACCACGATGTGACTGCTATCAAAGTTAGATATATATGTAAATTATTCATCTGTCAAATCCTAGAATTATATCATACCTGCTCCAGCAATCACGACCTGTAATGGTTTAGTGGGTTGTTCACTGTTTCTGAAAAATGAAGATAGTTGTCCAGCTTCCAAAAAGTTTATTGTGTTTTCTAGTGGAG
+
AAAABFFBFFDAGGGGGGGGGGGHHHHGFFHHFHHGHGGGGHHHHHHHHGHHHHGHHHHGEFHGHFHHHHGHGGHG1BGGHHHFGGHHHHGHFHHHHHHGHHHHHHHGHHHHHHHHHGHHHFHHHHHEHHHHHGHHEHHHHHFFHHFCFGECFGFHFFHGGGGGHHHFGHH?GG<G1FFH>FDF<D=0GHGHHHHHEFDGHFHHFGHCGHGHE0:CCGGHCHHFFBGGGFGGGGGGFFFGFGBFFFBF.0A
@M03495:530:000000000-LYBTV:1:1101:11062:7215 2:N:0:GATCCGGG+ACCTGCTT
ATATTTTGCCGTTGATAAACCAGCTAATCCTGAAAAAAAAATCAAAGCTAAAAACTACAATGCTAAGACCACGATGTGACTGCTATCAAAGTTAGATATATATGTAAATTATTCATCTGTCAAATCCTAGAATTATATCATACCTGCTCCAGCAATCACGACCTGTAATGGTTTAGTGGGTTGTTCACTGTTTCTGAAAAATGAAGATAGTTGTCCAGCTTCCAAAAAGTTTATTGTGTTTTCTAGTGGAG
+
3AAAAFFFFFBAGGGGGGGGGGHHHHHHHHHHFHHHHGGGGHFFHFFHHGGGHHGHHHHGHHHHFHHHHHHHGGHGGHHGHHBGHHHHHGHHHHHHHHHHHHHHHHHHHHHHHHHHHHHHHHGHHHGHHHHHHHHHGHHHHHFFHHHEGHHFHGHHHGHFEGGDHHHGHHHGHGHHHFHGEGGGHHHHHGHHHHGHHHHHHHHHFHCFGFCGCGGCFHBCGHGBCCGEDGGGGGGGGFFFFFGFFGGGG0A
@M03495:530:000000000-LYBTV:1:1101:12345:7216 2:N:0:GATCCGGG+ACCTGCTT
ATATTTTGCCGTTGATAAACCACCCTCCCTGTGGTCGTTATCTTGCTCCTTCTGTCGTCAACGAATTTACTAATTCCAAAGCTCACATGCTGACAGATCGGAAGAGCGTCGTGTAGGGAAAGAGTGTAAGCAGGTGTGGAGAGCTGTGCGGTGGGCGGGGGAGTAAAAAAACAAAGAAGAGGAGACGAGGGAAGCAGGAGCGTAGGGACGATAGATAGGAAGGAGGTACACAAAAAGAACGCGTCGGAAGG
+
@BBBBFFFFFBBGGGGGGGGGGGGGHHGGHHHHHHHGGGGHHHHHHHHGHHGHHHHGGGHGHGGGHHHHHHFHHHGHGHHHHHGHHHHHHHHHHHHHHHHGGGGEHHGGGGGGHHHHGHHHHFHGGFGHHGHFG?B??/2?<//222<2?A?//<.<-:----.=000099...:9/.9/.......9---...9//..9.-..-../;--.:A//9////..;.../////..........-9----...
@M03495:530:000000000-LYBTV:1:1101:11225:7227 2:N:0:GATCCGGG+ACCTGCTT
ATATTTTGCCGTTGATAAACCACCCTCCCTGTGGTCGTTATCTTGCTCCTTCTGTCGATTTACTAATTCCAAAGCTCACATGCTGACAGATCGGAAGAGCGTCGTGTAGGGAAAGAGTGTAAGCAGGTGGGTAGGTCTCGGTGGTGGGCGGGGCGTTAATAAAAAAAAAAAGAGAAGAGAAGGCAGGAGAGAGTGTTGATAGGAGCAACGATAGGGTGTGTGGAACGATAAGGGAATACTGGGAAGGAGAA
+
CECCCFFFFFDCGGGGGGGGGGGGGHHGGHHHHGHHGGGHHHHHHHHHHHHHHHHHGHGHGHHHHHHHHHHHHHHHHHHHHHHHGFHHHHHHHGGGGHHHGGGGGGHHHHGGHHHHHHHHEHHHHHH0?///B//33D2@//CD//A///-------..<1<F10--9-<-.9//0/0./</<..<<.....90111.1111/</../.-..../:/9-<..<0009....<0.../00110..0....<.
@M03495:530:000000000-LYBTV:1:1101:21463:7307 2:N:0:GATCCGGG+ACCTGCTT
ATATTTTGCCGTTGATAAACCAGGGACTCAGGCTGGACCAAAGCTCACATGCTGACAGATCGGAAGAGCGTCGTGTAGGGAAAGAGTGTAAGCAGGTGAGCGGAAGAGCGGGGGGTGCGGGGGGTGATAACAACACAGAAATCAAAGAGACCTGGGCGAAGTGGTATCATGGAACCAGTTTCGCAGTACAGCTCACACGATCAATGTGTCCAGAACCGTCTTCTTGGTGCGATGCAGCACGCGCGATCAGA
+
ABABAFFFFFDAFCGFGDFGGGHFE2FGFFGHHFHD22GAG2FGFGEHHHGFHHBFHFCHC1EA111BGF1?EFGHCGH1FH11BBBB@FF@3@3F13@13/>//?0?2/////--9.9-------./////:...;./99///////..../..9.----.///////////9/...///B.9.9;////;//;//;-99..////////////..9....//////./-....///..-------;./;
@M03495:530:000000000-LYBTV:1:1101:16362:7308 2:N:0:GATCCGGG+ACCTGCTT
ATATTTTGCCGTTGATAAACCAGCTAATCCTGAAAAAAAAATCAAAGCTAAAAACTACAATGCTAAGACCACGATGTGACTGCTATCAAAGTTAGATATATATGTAAATTATTCATCTGTCAAATCCTAGAATTATATCATACCTGCTCCAGCAATCACGACCTGTAATGGTTTAGTGGGTTGTTCACTGTTTCTGAAAAATGAAGATAGTTGTCCAGCTTCCAAAAAGTTTATTGTGTTTTCTAGTGGAG
+
@BBBBFFFFFBBGGGGGGGGGGCHGHFFFGGG5A3AG2EEGHHHFH5CGF5533EFFFHHEHHGFFHHGGHHGGHGGHHEDGFBGGGHFFHHHHHHHHHHHFHHHHHHHGHHHHHHHHHHHHGGHHGHHHFHHHHHFHGHHGFHHHGHEHHFFHHHFGHGGGGGGFGFHFEFFHFGGGFFCGGGHFFHHHHF0DGFDDFHHHHFHGFHHGFHHCG0GGB0:CHF0::AEBFGGGGG00BB9BBFFFGFEGE
@M03495:530:000000000-LYBTV:1:1101:19542:7326 2:N:0:GATCCGGG+ACCTGCTT
ATATTTTGCCGTTGATAAACCAGGACTCAGGCTGGACCAAAGCTCACATGCTGACAGATCGGAAGAGCGTCGTGTAGGGAAAGAGTGTAAGCAGGTGTGTGGGGAAGGGGGGGGGGGGGGGGATGAAAAAAAAAAAAAAAGGAGATAGCGGGGGGGTGGGAAGGAAGGTGGGAAAGTGGGAGACACATGAGGTGGTGAAGGCAGATCACGGAGAGAGTGGGGTCGCGTGATGTGTGGCGAGGGATGTATGG
+
ABBBCFFFFFDCGGGGGGGGGGHGHHHHHHHHHHGHHHHHHHHHHHHHHHHHHHHHHHHHHGGGGHHHGGGGEEGHHHGBHHHEHHGGGHHEHHHFB3110?//////</>C999@-<-9---..01<1<@A--9>----../../1:<-----<-----.0.9.:..00.-.0..110.....///0000/<..<.1010..9.000/..-.-<..01..-..---9-./<11:...--<--./.0111<
@M03495:530:000000000-LYBTV:1:1101:22349:7371 2:N:0:GATCCGGG+ACCTGCTT
ATATTTTGCCGTGATAAACCAGCTAATCCTGAAAAAAAAATCAAAGCTAAAAACTACAATGCTAAGACCACGATGTGACTGCTATCAAAGTTAGATATATATGTAAATTATTCATCTGTCAAATCCTAGAATTATATCATACCTGCTCCAGCAATCACGACCTGTAATGGTTTAGTGGGTTGTTCACTGTTTCTGAAAAATGAAGATAGTTGTCCAGCTTCCAAAAAGTTTATTGTGTTTTCTAGTGGAGG
+
3AAABFFFFFBAECGGGGGGGGGH5GHHHHHGHHHHGGGGHHHHHEGHFHEHHGHHHHHGHHHHHHGHHHHGCHEH4GHHFHHHHHHGHHHHHHHGHHHHHHHBGHHHHHHHHHGGGHHHHHHHFHHHHEHHHHHHGHHHHFHGHGFFHHHGHBHHGHGCDGGGHHFHHFDGGHHGHHHDEGFHGGHHHHFHFFHHHGFAHHGBGBHHHHHHHHFHHHHFFFHCHHGA;CF0BFFBFGGGGGFFGFGGEGG
@M03495:530:000000000-LYBTV:1:1101:6175:7376 2:N:0:GATCCGGG+ACCTGCTT
ATATTTTGCCGTTGATAAACCAGCTAATCCTGAAAAAAAAATCAAAGCTAAAAACTACAATGCTAAGACCACGATGTGACTGCTATCAAAGTTAGATATATATGTAAATTATTCATCTGTCAAATCCTAGAATTATATCATACCTGCTCCAGCAATCACGACCTGTAATGGTTTAGTGGGTTGTTCACTGTTTCTGAAAAATGAAGATAGTTGTCCAGCTTCCAAAAAGTTTATTGTGTTTTCTAGTGGAG
+
AAAABFFFFFBBGGGGGFGGGGGHGHHHHHGGHHHGHGGGGHHHHHEFHHHHFHGHHHHHHHHHHHHHHHHHGGHGHHHHHHHHHHFHHHHHHHGHHHHHHHHHHHHHHHHHHHHHHHHHHHGHHHHHHHHHHHHHHHHHHGHFHHHHHHHHGHGHHHHGGCGGHFFDGHHHFHFF=FGEDGGGHGEHHHHHHHHHGHHHHHHHEG;GHHHHHHC0CGBGHFHHG0C?EFGGGGGGGGGFGGBBFGGFGFG
@M03495:530:000000000-LYBTV:1:1101:13813:7405 2:N:0:GATCCGGG+ACCTGCTT
ATATTTTGCCGTTGATAAACCAGAGGACTCAGGCTGGACCAAAGCTCACATGCTGACAGATCGGAAGAGCGTCGTGTAGGGAAAGAGTGTAAGCAGGTGTGTAGGTAACGGTGGCGGGCGGGGCATTGGTAAAAAAAAAAAGGAGGGTATACGGAAAGGAGGAAGTCGCCATATGCATCCATAGTGTGGGCCTGTGGTGCACACCAGTGGAGTCAAATGGAGGAGGTGGTAGATGACGTGGTCGTGACCTG
+
CCCCCFFFFFCAGGGGGFGGGGHHHGHHHHGHHHHHGHHHHHHHHHHHHHHGHHFGHHHHHHHGGFGHHHGGGGGGGHHHGFGEHGHGHHHFFHHHHGF3?B4B33443>>/?/0////<-----/000090BFBCAA---../..-.////;.9.-../:../;//.-::.///;://////:///9.....9////.////..9.:/9/.////;/////........///9///....;/-;././;/
@M03495:530:000000000-LYBTV:1:1101:22744:7430 2:N:0:GATCCGGG+ACCTGCTT
ATATTTTGCCGTTGATAAACCACCCTCCCTGTGGTCGTTATCTTGCTCCTTCTGTCGTCAACGAATTTACTAATTCCAAAGCTCACATGCTGACAGATCGGAAGAGCGTCGTGTAGGGAAAGAGTGTAAGCAGGTGAGAAGATTACGGGGGGGGCGGGGGCTGGTAAAAAAAACGGAAGAAGGTATTGTAGGTGAAGACAGAGGCAGGGCTAAGCTCATCGTAGGTTACGACTCGATGTGCAGTCAGGTGA
+
BAAABFFFFFCCGGGGGGFGGGGGGHHGGHHHHHGGGGGHHHHHHHHHHHHHHHHHGGGHGHGGEHHHHHHHHHHHHHHHHHHHGHHGDGHHHHHHHHHHCGGGHHHGGGGGGGHHGFFHHHHCGHHHHHHHHGB23B22@22222////-;;D----9--:../////9-:-.-.9;.9//9/////://///9;//////;....--.../////////9.:.:///.....99//;/;//:/://9//
@M03495:530:000000000-LYBTV:1:1101:10852:7452 2:N:0:GATCCGGG+ACCTGCTT
ATATTTTGCCGTTGATAAACCACCCTCCCTGTGGTCGTTATCTTGCTCCTTCTGTCGTCAACGAATTTACTAATTCCAAAGCTCACATGCTGACAGATCGGAAGAGCGTCGTGTAGGGAAAGAGTGTAAGCAGGTGTGTAGATCTCGGGGGTGGGCGGGTCGTTAAAAAAAAAAAAAAAACAAGAGGAGAAGAGCGAAGGATTGCTGAGTATAGTATTGAGGCGATACTGCGATGCTAGCTATAGAGTGGG
+
BCCCCFFFFFDDGGGGGGGGGGGGGHHGGHHHGHHHGGGHHHHHHHHHHHHHHHHHGGGHGHGGGHHHHHHHHHHHHHGHGHHHHHHHHHHHHHHHFHHHGGGGHHHGGGGGGHHHHGHHHHGHHHHHHFHHHHGFDE02@222220?/>@-<--.<-----:A.:00;=;-@B------...//..:.../0./---9..00/0000.000000000000/.-;-.-000.-..;0000000000000.;
@M03495:530:000000000-LYBTV:1:1101:12954:7491 2:N:0:GATCCGGG+ACCTGCTT
ATATTTTGCCGTTGATAAACCAAAGCTCACATGCTGACAGATCGGAAGAGCGTCGTGTAGGGAAAGAGTGTAAGCAGGTGATCAGATGTGGGGGGTGGGGGGGGCAGAATGTAAAAGAGAAAGGCTTTATAGACAATGTGTTCCACAGTCCAATGACAGGAGAGTGGGATGGCGACAGGAACTGCAGTCTGCAGGCGTGCGCGTGTCGACTGCTTAGAGATGTACTGCTGCCGGGAGGCATAGCACATAGG
+
AABABFFFFFDBGGGGGGGGFGHHGFHHHHHFFCBGGHHHHHHCGGFCEHBEEEGEGHFHHGHHHHFGDFDBGBFGFHB3344433434431//>-----:----@A.9/:////;/...999..9;/://9/BB.9B99/:999/9.FF////9/9;99AE..//..:/;A.--9;D...;//9;/;/////9.A9.-.--9-;A.D?-9.////9;///////;/////;;--9--..////;/9///;
@M03495:530:000000000-LYBTV:1:1101:14844:7533 2:N:0:GATCCGGG+ACCTGCTT
ATATTTTGCCGTTGATAAACCAGCTAATCCTGAAAAAAAAATCAAAGCTAAAAACTACAATGCTAAGACCACGATGTGACTGCTATCAAAGTTAGATATATATGTAAATTATTCATCTGTCAAATCCTAGAATTATATCATACCTGCTCCAGCAATCACGACCTGTAATGGTTTAGTGGGTTGTTCACTGTTTCTGAAAAATGAAGATAGTTGTCCAGCTTCCAAAAAGTTTATTGTGTTTTCTAGTGGAG
+
?AAAAFFFFFCCGGGGGGGGGGHGHHHHHHHHHGHHAFGGGHHHHHGHHGHGHHGHHHHHHHHHHHHHHHHHGGHGGHHGHHFHGHHHHGHHHHHHHHHHHHHHHHHGHHHHHHHHHHHHGGHHHHHHHHGHHHHHHHHHHHFHGHGHHHHHHHHHHGHGCGGGFGHFGHHHHHHHHHHHEFCGHHEHHHHHHGHHHHBHHHHHHHHFFGFHHCGBHHHHHFHBHFE?CBFGGGGFFBCFEG9FGGGGGGF
@M03495:530:000000000-LYBTV:1:1101:25310:7601 2:N:0:GATCCGGG+ACCTGCTT
ATATTTTGCCGTTGATAAACCAGTTGGCTCTAGCTGCCATGCAATGTCACAACCACTTCTTGCCCTCCAAAGCTCACATGCTGACAGATCGGAAGAGCGTCGTGTAGGGAAAGAGTGTAAGCAGGTGTGGAGGTATTGGGGGGGGGCGGGGGGAGAGAAAAAAAAAAGAGAGCGCAATGGGTTGGGGCAGTGGGAGCGGACTGGAGGTGGACGATGTGTGGGTGTGCATTCGCACTTCATTGGACACGAGG
+
>AAABFFFFFBBGGGGGGGGGGHFFHHHHHHHGHHHHHHHHHHHHHHHHHHHGGGGHHHFFHHHGHHGHHHHGHHHHHHHHHHHHHHHGHHGGGGHHGGFGGGGHHHHGGHHHFHGGHG4FEFFGGF3//??//233BD/<D?----9-9--9--.../9..-;@--.9....----./9./.---9.-.://....-----../;...9./--.9;//....9-A//////..--////://9//..-9-
@M03495:530:000000000-LYBTV:1:1101:6270:7619 2:N:0:GATCCGGG+ACCTGCTT
ATATTTTGCCGTTGATAAACCAGTCAGGAGTCCAAAGCTCACATGCTGACAGATCGGAAGAGCGTCGTGTAGGGAAAGAGTGTAAGCAGGTGTGTAGATTTCGGGGGTGGGGGGGGCGTTATAAAAAAAAAAAAAAAGTAGCGGAGTGAGGTAAAGAGTAGTAGAAGATGAAAGATACGACTGCGTGAAGGACAATGTGCCAGACTGATAGAGCAGCAGACAGCGAGAATGAACGAGAATATCAGCGCGTA
+
CBCCCFFFFFCCGGGGGGGGGGHHHHHGGGHHHHHHHGHHHHHHHHHHHHHHHHHHGGGGHHHGFGGEGHHHHGHHHHHHHHHHHGFFHHHH3EB4@444442/1/>//>//<99---9:..00:BB@C>;-:----.0000--:-..00./:00:0B0000000000000000/000...../.....0:.:/.:0:00000..000000;000:/;././;.----.00000.....00:0000.--:-
@M03495:530:000000000-LYBTV:1:1101:17494:7619 2:N:0:GATCCGGG+ACCTGCTT
ATATTTTGCCGTTGATAAACCAGGGACTCAGGCTGGACCAAAGCTCACATGCTGACAGATCGGAAGAGCGTCGTGTAGGGAAAGAGTGTAAGCAGGTGAGGAGGGATTGGGGGGGGGCGCAGGGTTTAAAAAAAAAAGAGATCCAAAATGCACCACAATGAGGTTGGAACGGAGACAGACACGTCACGCTGGTGCAGGGCGAGGGAGAAAGTAGCAGGTATGGTATGATTGTGTAGGGCAGATCACATAAC
+
3AAABFFFFFBBGGGGGGGGGGFGGGGHHHHHHHHGHHHGHHHHHGHHHHHHGGHHHHHGHHGGCFCGHGAAEEEFCGHGHHEGEGHHHGHGDBGG?33?0?E///2?20//<---9-@--9--9..///:/;-;D-....;////9.//////.9../;////9:-/9/;...-.9./9.......;.A.-/./9/.-.99-9-A...///;////.;9//.//9///////.///..;..///9:////
@M03495:530:000000000-LYBTV:1:1101:26134:7624 2:N:0:GATCCGGG+ACCTGCTT
ATATTTTGCCGTTGATAAACCACCCTCCCTGTGGTCGTTATCTTGCTCCTTCTGTCGTCAACGAATTTACTAATTCCAAAGCTCACATGCTGACAGATCGGAAGAGCGTCGTGTAGGGAAAGAGTGTAAGCAGGGGTGTGTATATCTGGGGGGGGGGCGTGGCTTTAAAAAAAAAATAGTATCGGTAGCTGCCGGGTGTTGTACCTCTCGGTTGAGAGCGCTTTTGTGAGTGCTTACCATCAAGATAATTC
+
A11AAF33B1>1AA1FGDA1BAA00BGGCFGFBAFA0AA/FGHFDG1A1BGGHBF2ECF/EHGEFFF2DA1D2FD2GD21B01BBGFFF1DB101BGD1C/>AAGH0>/?E>/GCFGG0FFBFH1FB>2G11B//<////02@111?11?</-------------////;F?@?;?-//////-;;--////----:9---;9;/////--9--//-/---9--//--;///////////////////9//
@M03495:530:000000000-LYBTV:1:1101:10754:7628 2:N:0:GATCCGGG+ACCTGCTT
ATATTTTGCCGTTGATAAACCAGCTAATCCTGAAAAAAAAATCAAAGCTAAAAACTACAATGCTAAGACCACGATGTGACTGCTATCAAAGTTAGATATATATGTAAATTATTCATCTGTCAAATCCTAGAATTATATCATACCTGCTCCAGCAATCACGACCTGTAATGGTTTAGTGGGTTGTTCACTGTTTCTGAAAAATGAAGATAGTTGTCCAGCTTCCAAAAAGTTTATTGTGTTTTCTAGTGGAG
+
?AABBFFFFFBAEGGGGGGGGGHHHHHHHHHHHGHDGGFGGHFHHHBHHHHHHHGHHHHHHHHHHEHHHHHHGGHGFHHHHFHHHHHHHHHHHHHHHHHHHHHHHHHHHHHHFHHHHHHHHHHHHHHHHHHHHHHHGHHHHHHHHHGHFHHHHHHHHGHGGGGGHGHFFEHGGHHHFGGHFFGGHHHHHHHHHGHHHFGFFHHF0GFHGHHHHGHHFHFH0CGFFH.:EFGGGGGGGFBBFFGGFGFGGBE
@M03495:530:000000000-LYBTV:1:1101:11656:7656 2:N:0:GATCCGGG+ACCTGCTT
ATATTTTGCCGTTGATAAACCAGCTAATTCCAAAGCTCACATGATGACAGATCGGAAGAGCGTCGTGTAGGGAAAGAGTGTAAGCAGGTGTGTAGATGTCGGGGGTGGGCGGGGGGGTAAAAAAAAAAAGAAAGAGACATATGGAGGGAGGTGAGGAAGGGAGGACGGAGGAGAAGAGAGAAGACAGAGGTGAGGAGAGATAGAGAGAGACATAGTCGAGGACAAGATTGGAGCGAAGAGTGAGAGATGCA
+
BBBCCFFFFFCBGGGGGGGGGGHHHHHHHHHHHHHHHHHHHHHHHHGHHHGHHHGGGGHHHGGGGEFFHHGGHHHHHHFHHHHHHHHHHG@?14344444?>/>E</@</</-<----./0;0;::@DF..;/0///:/00:000/.-.9-..0..0/....;-..--;.-....:0;/9.0:0/////.0.0.:0....00:00;:...//:0000..--;./../000.0//:--9..0;0000.0000
@M03495:530:000000000-LYBTV:1:1101:24170:7656 2:N:0:GATCCGGG+ACCTGCTT
ATATTTTGCCGTTGATAAACCACCCTCCCTGTGGTCGTTATCTTGCTCCTTCTGTCGTCAACGAATTTACTAATTCCAAAGCTCACATGCTGACAGATCGGAAGAGCGTCGTGTAGGGAAAGAGTGTAAGCAGGTGTGTAGGTTTGGGGGGGGGGGGTGTGATTGAAGAAAAAAGAAATGCATGCGTGTACTGGTCTCTAATTGCGGACGCTAGGTGGCTGTGTTGCGCTGTACATACATTGAGCCTGCCC
+
BBAABFFFFFBBGGGGGGGGGGGGGHGGGHHGHHGHGGGHHHGHHFHFFGHHHHHHGGGHGHGGEHHHHFHGFHHHHHHHHEFHHGHGHHHH4GHHGHHHGGGGHHGGGDFEGGHGHGGHHHCGHHFFDHFHHGBFBE02@2222//?/<---;--@-;@./B9///////..-.../////;//.....:/;///9;/////:/.-:--9;..://...../9/./--99.//////;9///;///....
@M03495:530:000000000-LYBTV:1:1101:6636:7687 2:N:0:GATCCGGG+ACCTGCTT
ATATTTTGCCGTTGATAAACCAAAGCTCACATGCTGACAGATCGGAAGAGCGTCGTGTAGGGAAAGAGTGTAAGCAGGTGTGGAGAGCTCGGGGGGGGGCGGATACTTAAAAAAAAAAAAAAGAAAGAAGGGGCAGAGTGGCGGCGATGGAGGACAAAGAAATGTGAGTGGTGAGAGGAGTGCAGAAGATATTAGACGATTACTAGATGGGAGGTGCGGAGGTATACACTAGATGTCACGGTAGTTACAAG
+
ABABCFFFFFCCGGGGGGGGGGHHHHHHHHHHHHHHHHHHHHHHGGGGHHHGEFGEGHGHHGHHHHGHHHGGGHHHGHGB3B13?311331>/>/-;---:---./9/////B>DAFA=---.../9/./..---:.9//..:-----..//..././//./////////.:./;9/..././/:/:///://;:9/.-..99////9/;./.-../-----9/////////://////9.9;.//////9
@M03495:530:000000000-LYBTV:1:1101:24778:7689 2:N:0:GATCCGGG+ACCTGCTT
ATATTTTGCCGTTGATAAACCAGCTAATCCTGAAAAAAAAATCAAAGCTAAAAACTACAATGCTAAGACCACGATGTGACTGCTATCAAAGTTAGATATATATGTAAATTATTCATCTGTCAAATCCTAGAATTATATCATACCTGCTCCAGCAATCACGACCTGTAATGGTTTAGTGGGTTGTTCACTGTTTCTGAAAAATGAAGATAGTTGTCCAGCTTCCAAAAAGTTTATTGTGTTTTCTAGTGGAG
+
33AAAFFFFFBAGGGGG5FFGGGE4AGGFFEHHBGBFEEAEGBDFF5FGHGHE3EFHGHHGHHFHBFHFHHHGGHGHHED@G3FDGFFFFHFHHGHHHDGGHHHGFHHHHHHFHHHHHGHEGHFGHGHHHHHHHHHHHGHHHFFHGCCGHFHC<CFFFFGDDGGHHGFHFG<FGHF<FGHAFCGHGDFHHFFGHDHHBDGCGHF=GGHBCGHF:C0;G/CFFHF0GG.990FGGGFBFBFBCBFBFFBF0E
@M03495:530:000000000-LYBTV:1:1101:14033:7698 2:N:0:GATCCGGG+ACCTGCTT
ATATTTTGCCGTTGATAAACCAGCTAATCCTGAAAAAAAAATCAAAGCTAAAAACTACAATGCTAAGACCACGATGTGACTGCTATCAAAGTTAGATATATATGTAAATTATTCATCTGTCAAATCCTAGAATTATATCATACCTGCTCCAGCAATCACGACCTGTAATGGTTTAGTGGGTTGTTCACTGTTTCTGAAAAATGAAGATAGTTGTCCAGCTTCCAAAAAGTTTATTGTGTTTTCTAGTGGAG
+
3>>ABFFFFFBBGGGGGFFGGGGHGFHHHHHGFFHGAEGGGHHHHHFHHFGFHHEGHHHHHHHHHEHHHHHHGGHGFHHHHHBGF4GHHHFFHHHHHHHHHHHHGHHHHFHHGHHHHHHHGGHHHHHHHHHHHHHHHHHHHHHHHHHHGHHHHHHGHHHG?C?GGFHGHHHDGHHHFGHGEGGDHHHHHHHFHHHHHGHHGAFGGHCCCCGCGGFGHHFBGHHF<GG9CFGGGGGGFFCFFGFGGGGGGFE
@M03495:530:000000000-LYBTV:1:1101:25271:7709 2:N:0:GATCCGGG+ACCTGCTT
ATATTTTGCCGTTGATAAACCACCCTCCCTGTGGTCGTTATCTTGCTCCTTCTGTCGTACTAATTCCAAAGCTCACATGCTGACAGATCGGAAGAGCGTCGTGTAGGGAAAGAGTGTAAGTAGGTAGCTTGCTAGATATTCATAAAGATTGGTTGAACAAATTTTAATAAACACGACAAGATGATCAATTAGGCTTGTTGTTCCAATATAATTGGTATTAACATGAGATCGTCTGATCGTGAGACACCAAG
+
>>1AAFFF1@>>AE1BEFFGCFEAAGH00FG1BAG1AEGCHDDG21FFAAE1FBGF/FAEGBHDDGDGDHBBGA11FDGCE1FHHG01B>>>/?GH0>>//>/?>BD/0BFG0GBFGGFF22>11211220/12BB22>222222111111@@//F21@CG<1D11<1<D?1GF.--<-<01<0<=0<00000<<C@.0.;;C::0;0;C00C0/:0;GF0000/090;9.:.;.0;0.9./.909/;...
@M03495:530:000000000-LYBTV:1:1101:20195:7711 2:N:0:GATCCGGG+ACCTGCTT
ATATTTTGCCGTTGATAAACCAGCTAATTCCAAAGCTCACATGCTGACAGATCGGAAGAGCGTCGTGTAGGGAAAGAGTGTAAGCAGGTGTGGAGATAACGGGGGTGGGGCGGGCGGAAAATAAACAAAAACATACGAGATCCACACAAGGCTAACTCCGGATGACGCGCTGATTCAGCTCCGCCACCTACTACAGCTCTGGGTCTGAACCGTAGGGACTCTACTGTGGTACGTGGTGCTCTGCTCTCACG
+
3ABBAFFFFFCCGGGGGGGGGGHHHGHHHHHHHHHGHHHHHHHHHHHHHHEHHHFEFGHGHGEGGEGGHFHGFHHHHHHHHHHHHGHGH3@113?3344B?/1/<///////<-A-----/000000;:....000...:.0;000....9.090/000:-.:-00..---:.00:000000...-...0/;0;0:000000/////000.99..../../;000000//00.//...00000:0:;000.
@M03495:530:000000000-LYBTV:1:1101:5086:7718 2:N:0:GATCCGGG+ACCTGCTT
ATATTTTGCCGTGATAAACCAGGACTCAGGCTGGACCAAAGCTCACATGCTGACAGATCGGAAGAGCGTCGTGTAGGGAAAGAGTGTAAGCAGGTACGGAGAGGTCAGCGGGGGGCGGCGTGCTTATAAATAACAAGACGGAGCTCACTCCCGATGGAATGGAGGAGTGCCGGCGAAGGCAGGCGGGGCGAGGGCAGACAGGGGGGACCCGCCGAGCAGTAGAGCTGAACACCGCGCAAACAAGTCACAGG
+
AAA@AFFFFFDA11G33FDFGGGHHCCGHGHFHGHG0FGC0FF1GBF2FGFGFGBFGHHH?EAAAFGEAE/>A/BDF/0BCAGG@GHHEH1FGG011///////10101?////-9-------:///99/99////---------/9;//-------//////------//---------;A--9---;----------:99-9-------9------/////////////-------------;9////-
@M03495:530:000000000-LYBTV:1:1101:11389:7731 2:N:0:GATCCGGG+ACCTGCTT
ATATTTTGCCGTTGATAAACCAGCTAATCCTGAAAAAAAAATCAAAGCTAAAAACTACAATGCTAAGACCACGATGTGACTGCTATCAAAGTTAGATATATATGTAAATTATTCATCTGTCATATCCTAGAATTATATCATACCTGCTCCAGCAATCACGACCTGTAATGGTTTAGTGGGTTGTTCACTGTTTCTGAAAAATGAAGATAGTTGTCCAGCTTCCAAAAAGTTTATTGTGTTTTCTAGTGGAG
+
A>>AAFF5FFBAE?AGGFGGGGHGGHHHHCFHCCDAC2EGGHHFFHEHHFDFFHGHHHHHHHHHEHHHGHHGE?GFFG4FHFGFFFFHHEHGFFHHGHHHHGHHFHGHGHHHHHFHHGFGEGFFHHHHHHBGHHHHHHEGGHHGHHFFGHHHHHHHHHHG?DFGHGFDFFHGHHHFGHFFFEGDHFGFHHHHFGFHHFHHHEHHB00CGGFFHGFGBHEFCBGFH;G9.0CFFFGFBFFFGBFGFECFF0E
@M03495:530:000000000-LYBTV:1:1101:13727:7745 2:N:0:GATCCGGG+ACCTGCTT
ATATTTTGCCGTTGATAAACCAGTTGGCTCTAGCTGCCATGCAATGTCACAACCACTTCTTGCCCTCCAAAGCTCACATGCTGACAGATCGGAAGAGCGTCGTGTAGGGAAAGAGTGTAAGCAGGTGTGGAGAGAGCGGCGGGGGGGGGGTGGGGTAAAAAAAAAAAGTGAGAGAGATGGAGAGGAGGGTGGAGGCGTGTGGGATGGTAGGATGTAGGGTGGTGACAAAATAGTAGATTGGACAGGTGGAA
+
AABCCFFFFFCBGGGGGGGGGGHFHHGHHHHHHHHHHHHHHHHHHHHHHHHHGGGGHHHHHHHHHHGGHHHHHHGHHGHHHHHHHHHHHHHGGGGGHHGGGGGGFHFFGHHHHGHHHHFBGFGFHFF3<<3F2////>//>---?;---99----..///:-;9---.//////.../////:.....-..9....-.-...../..;//./////:/./;-../////./////9//9/.///.9/;../
@M03495:530:000000000-LYBTV:1:1101:11433:7750 2:N:0:GATCCGGG+ACCTGCTT
ATATTTTGCCGTTGATAAACCAGGACTCAGGCTGGACCAAAGCTCACATGCTGACAGATCGGAAGAGCGTCGTGTAGGGAAAGAGTGTAAGCAGGTGTGAAGATCTCGGGGGTGTGCGGTGGATTAAAAAAAAAAAAAAATGTGACATAAGTGAACGCTGGCTTAACGGAATAAAAACAAAGTGGTGTATAGAGTGTTGAGGAGCGACAGTCATGGGGAGGAGTATGCACAATCGAGGTGTTCAATGGGAG
+
BABCCFFFFFCBGGCFGGGGGGGGAGHHHHHHFHGHHFHGGHFHFFGHHHHFHHHEHHHHHGGEEFGGGGGEEEFCGHEFFGHHHGGGGHGGHGGB3B14443?3440//>/////2?/?>//?111111<<<<------.0;00900;00;0000....-./.://.:...:///9...:/9/9/.;://;//////.//./..-9---//////...--.:.///////.//...;../;////;/...
@M03495:530:000000000-LYBTV:1:1101:7913:7757 2:N:0:GATCCGGG+ACCTGCTT
ATATTTTGCCGTTGATAAACCAGGACTCAGGCTGGACCAAAGCTCACATGCTGACAGATCGGAAGAGCGTCGTGTAGGGAAAGAGTGTAAGCAGGTGTGTTGAGCTCGGAGGGGGCTGGGTTTCTAAGAAAAAAAAACGTAAAAAGGCAGGAGTAGGGGGGGTGTGTCATACGCTACGCGCTAAACACGATGGTCCATGGACGCCGAGATCTGGGACGGAGGGGAGTTCTGCGAGGTAAGAGGTCGAGAGG
+
3>AAAFFFBFBAGGGGEFGGGGHGHHHHHHGHHHGHCGGHHHCHHHHFFFFHHDCGFGHHHGGGGFGHGGGF>EFBDGCGHHHFHGGBFH4EGHH1B@113?433BF/>/<E//////<<2//>1?111?<?0/>-<.-<..CG0..;.:-..:/;0..---;-9.9/////...:-.-9---.///:.-...:9//9////-------.99//...--..-;-.9./////9---./////:/.---;-.
@M03495:530:000000000-LYBTV:1:1101:5785:7765 2:N:0:GATCCGGG+ACCTGCTT
ATATTTTGCCGTTGATAAACCAGGACTCAGGCTGGACCAAAGCTCACATGCTGACAGATCGGAAGAGCGTCGTGTAGGGAAAGAGTGTAAGCAGGTGTGTAGATATCGGGGGGCGGCGGGGCATTAAAAAAAAAAAAAAAGAGAGTAAATGATAGTGGGGAGAGGGAGAATTAATAGAGAGAATGTGTCGATGAGTGTGACGGAGTAGGGGTATAGGTAGAAGCTAAGAGCAGAGACGGATGATAGTAAGT
+
CDCCCFFFFFCBGGGGGGGGGGHGHHHHHHHHHHGHHHHHHHHHGHHHHHHHHHHHHHGHHGGGGHHHGGGFEFHHHHGBGHHHHHHHHHHHHHHGCBE14B44444/>///-----9-----/000000;@=9=F----..//.009090000009..-.-.....:..0000000000..0000000...0:000;0009-.../00....;0000;0000000000:/09/.//....:000000000
@M03495:530:000000000-LYBTV:1:1101:9666:7774 2:N:0:GATCCGGG+ACCTGCTT
ATATTTTGCCGTTGATAAACCAGAGGACTCAGGCTGGACCAAAGCTCACATGCTGACAGATCGGAAGAGCGTCGTGTAGGGAAAGAGTGTAAGCAGGTGGGTAGATATCGGGGGGGGGCGGGTCGTTAATAAAGAAGAAAAAAAAAGAGGGTGGGGGGCGAGCACGACGTGCGAGAAAGTAACATAAAGAAAGAGGATGAGTGTAATGCGGCATAAGACAGGAAGATGATGTGATCTGGGTGAGCTATAGA
+
CCABBFFFFFCCGGGGGGGGGFHGHDHHHHHGHHHHGHHHHHGHHHFGHHHHHHHHHHFFHHHGGGGHHHGDEF@EGFFHGFEHHCGBGHGHHHFHHGB1>E3F34444?////---9-:--:---;..909:0;A/0://9----../;...---------:-.;.-9;..-.9-.0000009:00009./0//../000:0;0;000.----00009//.::9.00000000000909/:..;000000
@M03495:530:000000000-LYBTV:1:1101:13960:7786 2:N:0:GATCCGGG+ACCTGCTT
ATATTTTGCCGTTGATAAACCAGCTAATCCTGAAAAAAAAATCAAAGCTAAAAACTACAATGCTAAGACCACGATGTGACTGCTATCAAAGTTAGATATATATGTAAATTATTCATCTGTCAAATCCTAGAATTATATCATACCTGCTCCAGCAATCACGACCTGTAATGGTTTAGTGGGTTGTTCACTGTTTCTGAAAAATGAAGATAGTTGTCCAGCTTCCAAAAAGTTTATTGTGTTTTCTAGTGGAG
+
AAAAAFFFFFBAGGGGGGGGGGGHHGGGHHHHGHHFFGGGGHHFHHEHHHHEHHGGHGHHHHHHHFHHHHHHGGHGGFHGHHFHHHHHHHHHHHHHHHHHHHHHHHHHHHHHHHHHHHGHHGHHHHHHHHHHHHHHHHHHHHHEFHHHHHGHFHHHHFHGD?DGHGHGHHHFHHHHGGFHGGFGHHHHGHHHHHHFHFFHHHHGHHFHHGHHH:0CGFHHFHFHGFEAC9FFGGGGGGFFGGGG0FFGFF?
@M03495:530:000000000-LYBTV:1:1101:6479:7791 2:N:0:GATCCGGG+ACCTGCTT
ATATTTTGCCGTTGATAAACCAGGCGGACCAAAGCTCACATGCTGACAGATCGGAAGAGCGTCGTGTAGGGAAAGAGTGTAAGCAGGTGTGGAGATCTCGGCGGTCGGCGGATTTTGTATATAAAAAGAAAAGAAAATTAATGTACGGTCAGACCATAGAATAGTCGCAAAATATTACCGACATTAACTGTATCGAAGATATGAGTCTATACATGTCAGTGAAGGATAGGCGACAGGGACTAAGCGAGTTA
+
ABABBFFFFFBBGEFGGGGGGGHGHGGGGGHHHHHGHHHHHHHHHHHHHHHHHGGGGHHGGGGGEEFGHHGHFHHHGGHFGGFHHFFE33//3/333440//<///////<--.000/0000=D000.<.<//:.//;/0<000:0..;..90/./0000000000.9:C-990;000/..--.//9/9//9//../.9/;///////;////99////9/////.9////--;-9..9..//:/-.--./
@M03495:530:000000000-LYBTV:1:1101:26527:7791 2:N:0:GATCCGGG+ACCTGCTT
ATATTTTGCCGTTGATAAACCAGCTAATCCTGAAAAAAAAATCAAAGCTAAAAACTACAATGCTAAGACCACGATGTGACTGCTATCAAAGTTAGATATATATGTAAATTATTCATCTGTCAAATCCTAGAATTATATCATACCTGCTCCAGCAATCACGACCTGTAATGGTTTAGTGGGTTGTTCACTGTTTCTGAAAAATGAAGATAGTTGTCCAGCTTCCAAAAAGTTTATTGTGTTTTCTAGTGGAG
+
BBBBAFFFFBDBG2EDDGAGGCHGGHFHHGHHFFHHHCGEGHHHFHFFHHGGFFGHHHHGHGGHEEHHHGHHGFHGHHHHHHBFHHHFGHHHHFHHHGHFEGGHGGHFHGHHHHHHHHGHHHFHGFGHFFHGHHHHGHHHHHHFGHHFHGGCHH0FG1F/?BCGFDFGGHGHHFHGHHHAFGGGHHGFHHGHHHHFGFDGHGHB00;GFFCHHHHFBHFFHFHCGFC.;00;FFGGGGGCF/09BFFF?FF
@M03495:530:000000000-LYBTV:1:1101:21496:7803 2:N:0:GATCCGGG+ACCTGCTT
ATATTTTGCCGTTGATAAACCAGCTAATCCTGAAAAAAAAATCAAAGCTAAAAACTACAATGCTAAGACCACGATGTGACTGCTATCAAAGTTAGATATATATGTAAATTATTCATCTGTCAAATCCTAGAATTATATCATACCTGCTCCAGCAATCACGACCTGTAATGGTTTAGTGGGTTGTTCACTGTTTCTGAAAAATGAAGATAGTTGTCCAGCTTCCAAAAAGTTTATTGTGTTTTCTAGTGGAG
+
ABBBBFFFFFCAGGGGGGGGGGCGFHHHHHHHHCFHHGGFGHHHHEFGHGDHHHEHHHHHHHHHHFGHHHEHGGHGHFHHHFGHHHHHHHGHHHHHHHHHHHHGFHHHHHHHHHFGHHHHHHGHHHHHHHGGGHHHHHHHHHFGHHGHHHHGEFHHHFHGGCGGHHGHHHGHHHHHHFGEDGGGHGGHHHHHGFHHHGFHFHHHFFFHFHHHHHFEHFCBGHFHB0.E.0;BFFGGGGGGFFFFGFFFGEE
@M03495:530:000000000-LYBTV:1:1101:10660:7824 2:N:0:GATCCGGG+ACCTGCTT
ATATTTTGCCGTTGATAAACCAGCTAATCCTGAAAAAAAAATCAAAGCTAAAAACTACAATGCTAAGACCACGATGTGACTGCTATCAAAGTTAGATATATATGTAAATTATTCATCTGTCAAATCCTAGAATTATATCATACCTGCTCCAGCAATCACGACCTGTAATGGTTTAGTGGGTTGTTCACTGTTTCTGAAAAATGAAGATAGTTGTCCAGCTTCCAAAAAGTTTATTGTGTTTTCTAGTGGAG
+
BBBCCFFFFFCAGGGGGGGGGGHHHHHHHHHHHGHGGGGCGHHFHHFHHHHHHHGHHHHHHHHHHDHHHHHHGGHEFFHHHHHHHHGHHHHHGHGHHHHHHHHHHHHHEHHHHHHHHHHHHHGHHHGHHHHHHHGHHHGHHGGGGHHHHGHGHHHHFGHGDGGGHHHGGHFDFHHGGFFHGEGGHGHEHHHFFEDDGHBFHHHFHHHFHG<GGGGFFHCGH0CCGC..DFGGBFF90;/CFFFF0BFF?09
@M03495:530:000000000-LYBTV:1:1101:19470:7827 2:N:0:GATCCGGG+ACCTGCTT
ATATTTTGCCGTTGATAAACCAGCTAATCCTGAAAAAAAAATCAAAGCTAAAAACTACAATGCTAAGACCACGATGTGACTGCTATCAAAGTTAGATATATATGTAAATTATTCATCTGTCAAATCCTAGAATTATATCATACCTGCTCCAGCAATCACGACCTGTAATGGTTTAGTGGGTTGTTCACTGTTTCTGAAAAATGAAGATAGTTGTCCAGCTTCCAAAAAGTTTATTGTGTTTTCTAGTGGAG
+
ABAABFFFFFBBGFGGGGGGGGHHHGHHHGHHHGHHHGGGGHGFHFGFHHGEDGGGHHHHHHHHHGHHHHHHGGHGGHHFHFEGHFFHHHHHHHHHGHHEGHHHHHHHHHHHHGEHGEHHHHHHHGHHHGGFHHHHHHHHHHFFHHFFHFFFFHHHHGHGGGGGGHHBGHHHHHHGHHHHGACDHFFHHGHHHHGFFHHHCGGBDCCGHHHFB;GCFCCHFHHFH0:;ECFFFFFGFB/C/CFFB0CFGGE
@M03495:530:000000000-LYBTV:1:1101:21032:7831 2:N:0:GATCCGGG+ACCTGCTT
ATATTTTGCCGTTGATAAACCAGTCCAAAGCTCACATGCTGACAGATCGGAAGAGCGTCGTGTAGGGAAAGAGTGTAAGCAGGTGTGTAGATATCTGGGGGGTGCGGGTCCTTATAAAAAAAAAAAACAAATGCGTCTGGCGTATCCAGGAGTTGCGGATAAAAAAATGTAGTGACATACGACGCTTCGAGCTCCTGCTAATATCGTCGTGCATGGCGTGTACACGTTATTGTAGAGGGAATATAGATGCC
+
3AA3AFFFFFBBCG4AFGGGGGGHHGGFFGFHFFHHFHGHHHHHGFHFHG?FGHHHFGGGFGHFHFGFHHGHHGHHGFHHFFGB@3BB4B44B444B32>/--<.---;-;0000909;B-9AF;B=....///..-:.//-9-;.////.../:/;-;-.////-;./;;/////////.:.--...-...;///////////:.9.-9..;//..-9-..///9....//9////...../////:///
@M03495:530:000000000-LYBTV:1:1101:4257:7835 2:N:0:GATCCGGG+ACCTGCTT
ATATTTTGCCGTTGATAAACCACCCTCCCTGTGGTCGTTATCTTGCTCCTTCTGTCGTCAACGAATTTACTAATTCCAAAGCTCACATGCTGACAGATCGGAAGAGCGTCGTGTAGGGAAAGAGTGTAAGCAGGTGTGTTGAGAGCGGTGGGGTGCGTGACGTTTAATAAAAAAAACACGCAGATAGAGGATGCTGAGTGTGCGAATAGCATGGTGATTCATATGAGATTGCTGGATCGACAGTGGGCGGA
+
CBCCBFFFFFCBGGGGGGGGGGGGGHHGGHGHHHHHGGGHHHGHHHHGGHHHHHHHGGGGFHGGGHHHHHHHHHHHHHHHGHHHHHHHHHHHBHGHFHHGGGGGGHGFGGGGGEHGDGHHFHEGGHHHHHHHHHA?B/@2<22/2/</////-.>.-.....<.<.0==<G00:--....--9-:0000/./;/;00.;9990.9;-./;/:/.://///////9///;//:9//.//:.-.-///..---
@M03495:530:000000000-LYBTV:1:1101:3988:7852 2:N:0:GATCCGGG+ACCTGCTT
ATATTTTGCCGTTGATAAACCAGCTAATCCTGAAAAAAAAATCAAAGCTAAAAACTACAATGCTAAGACCACGATGTGACTGCTATCAAAGTTAGATATATATGTAAATTATTCATCTGTCAAATCCTAGAATTATATCATACCTGCTCCAGCAATCACGACCTGTAATGGTTTAGTGGGTTGTTCACTGTTTCTGAAAAATGAAGATAGTTGTCCAGCTTCCAAAAAGTTTATTGTGTTTTCTAGTGGAG
+
3>>AAFFFFFDA?EFGBFGDGGHHHHHHHHHGFCGH2E2EEG3EFFHHHHHGFHDHHHFHHHHGHHHHGFHHGGGGFFHHGHBGGGGHHHHGGHFH4B@G4GBHGHHFH4GHHFHHHGHHFHHHFFHHGHHHHHFFDGHHHHFFHHFHFHFG0F<FGCHDEGGAGGBG<GG<FGGE<GGACFCCHBFGHHHHFGHHFB0DFGHE=CGHHGHEH0:GH/:BBGHBFC.EDFBFGGGFGG/CB/BFGGB0A9E
@M03495:530:000000000-LYBTV:1:1101:17643:7867 2:N:0:GATCCGGG+ACCTGCTT
ATATTTTGCCGTTGATAAACCAGTCAGGAGTCCAAAGCTCACATGCTGACAGATCGGAAGAGCGTCGTGTAGGGAAAGAGTGTAAGCAGGTGTGGAGATCTCGGTGGGGGCGGGGGCATTTAAAAAAAAAAAAAAAAGAAGATAAGGTAGTATAGTAGGGTGAGTATGGTATGGTGGGTTAGAGGGGGAAGAAGGACAGTGTACGACGTAAAGGTGAGATGTATGGTAGAGAACGGCTGATCTAGGTACAG
+
BBCBCFFFFFDBGGGGGGGGGGHHHHHHHGHHHHHHHHHHHHHHHHHHHHHHHHHHGGGGHGHGGGGFGGHHHGHGHHHHHHHFHHHHHHBG3?13?333441?/?>//////-----<<111C1FDA-@B;9B-9-..:/011100<1001:111110./...11<<<11:0/11.-....10/.-<-...//.../.01<11..9--...10001<110<111:111<1100..---.011110:1111
@M03495:530:000000000-LYBTV:1:1101:9071:7878 2:N:0:GATCCGGG+ACCTGCTT
ATATTTTGCCGTTGATAAACCAAAGCTCACATGCTGACAGATCGGAAGAGCGTCGTGTAGGGAAAGAGTGTAAGCAGGTGTGTAGGGCTCGGTGGGGGGCGGGGAAATTAAAAAAAAAAAAAAGAAGGAAGACGAGCGAGGGGAGTAGCAAATGTGAAGACGGTCGGTAAGGCAGAGTGACGGAATGAAAGAGAGTGTGAGAGGGAAGAACAGTATGGATAGGATTGAGTCAGGTGGTGATGTGTGAGGGG
+
ABBBCFFFFFCBGGGGGGGGGGHHHHHHHHBHHGHHFGHHFHFHGEFFHHHGGGGFDHHHHGHHHHHHFHBFGFHHGHF33??4B312B1/>11>>//---:@A-;;/////99:9-=@----.../../../.;-------9.-./////////://///....--:..///9...99//.-...////////.//://9//9.....////9/////////:;:////////9/...//////.//..-
@M03495:530:000000000-LYBTV:1:1101:20283:7883 2:N:0:GATCCGGG+ACCTGCTT
ATATTTTGCCGTTGATAAACCAGCTAATCCTGAAAAAAAAATCAAAGCTAAAAACTACAATGCTAAGACCACGATGTGACTGCTATCAAAGTTAGATATATATGTAAATTATTCATCTGTCAAATCCTAGAATTATATCATACCTGCTCCAGCAATCACGACCTGTAATGGTTTAGTGGGTTGTTCACTGTTTCTGAAAAATGAAGATAGTTGTCCAGCTTCCAAAAAGTTTATTGTGTTTTCTAGTGGAG
+
AAAAAFFFFFBAGGGGGFGGGGGHHGHHHGHHHGHBFFGGGHHHHGHHHHFGFHGHHHHHGHHHHHGGHHHHGGHGFFHEFHBGFFFHHHH4GHFHHHHGHHHHHHGHHHHHHHHHHFHHHHHHGGHHHHHHGHHHHHHHHGHHHGHHGHHFHHHFFHHGDGGGFGHHHFHGHHHHHHHHFGGGHHHHHHHHHFHHHFHGHEHDDGGHHHHEHHHBGGFHHFHHHH.EFFFGGGBF;0CFBFFGBBFF?BE
@M03495:530:000000000-LYBTV:1:1101:25744:7892 2:N:0:GATCCGGG+ACCTGCTT
ATATTTTGCCGTTGATAAACCAGGACTCAGGCTGGACCAAAGCTCACATGCTGACAGATCGGAAGAGCGTCGTGTAGGGAAAGAGTGTAAGCAGGTGTGGAGGTGTCTGTGGCCGGCGGGGGGGGTATAAAAATAAAATTTTTAATGGTATATAACGTAATCATTGCTTTACCATCATAAAACTCATTATGGGTTAGACTTTACTATCAGTGTCAGTCGTTGCTATGTATTGTATGCATTATGATTTTATC
+
CBBCCFFFFFCBGGGGGGGGGGHGFHHHHHHFGHGHHHHHHHHHHHHHHHHHHBHHHHHHHGGGGGHGGGGGGGHHHHGFHHHGGGGHGHEHHHH133?13//>/334?B42/0/////<-----:9B//9B/./;/////;/;//9/9///////.;.../;/BBFBF/////9//;/99//;9B//////.;...//;////9/////:9////;/..././/9///////://9///9/;/;9/:;//
@M03495:530:000000000-LYBTV:1:1101:27484:7896 2:N:0:GATCCGGG+ACCTGCTT
ATATTTTGCCGTTGATAAACCACCCTCCCTGTGGTCGTTATCTTGCTCCTTCTGTCGTCAACGAATTTACTAATTCCAAAGCTCACATGCTGACAGATCGGAAGAGCGTCGTGTAGGGAAAGAGTGTAAGCAGGTGCGTGGAGCTCGGGGGCGGGGGGGGCAGTAAAAAAAAGAAAGAAGAGTACGTAAGCTGGACGCTCTCGCATAGTGAGGAGCGTCGTGACATCTAGCTCGTACCTGCAAGCGCACCC
+
BBBBBFFFFFDAEGCGGGGFGFGGGHHGGHHFGHFHGGGHHHHGFHHFFHHHHHHHGGGHGHGGGEGHHHHHFHHHHGFHGFHGHHHFGHHHEHHGGHHHGFGGHHFGGAFFGGGGHECGHEFFFF?FG3BFGG??2<///?/2@2///<@-----@-----.//////-;-.../9/9/9.///..:../9/..9=-..;/..-../9;//./.:-:.--9/./////////.-9..//..9/..----.
@M03495:530:000000000-LYBTV:1:1101:26207:7909 2:N:0:GATCCGGG+ACCTGCTT
ATATTTTGCCGTTGATAAACCAGCTAATCCTGAAAAAAAAATCAAAGCTAAAAACTACAATGCTAAGACCACGATGTGACTGCTATCAAAGTTAGATATATATGTAAATTATTCATCTGTCAAATCCTAGAATTATATCATACCTGCTCCAGCAATCACGACCTGTAATGGTTTAGTGGGTTGTTCACTGTTTCTGAAAAATGAAGATAGTTGTCCAGCTTCCAAAAAGTTTATTGTGTTTTCTAGTGGAG
+
3>AABFFFFFBBFFGGGGGGGGHHGHHHHHHHHGHHHGGCGHGFHHGFHHFFBHFFHHCHFHHHHHHHGHHHGGHG1GHGHFFHGFEGHGHHHHHHHHHHHHHGFGHHHGHHGHHHHHHGHHHHHHHHHHHHFHHHHGHHHHHFHHHHHGHHGHGHGHHGGCGFHHHEGFH?GHFHFGHHCFCGHHHHHGFHEHFHHHEGFFFGFGFHHHHGHCGECHBGFHHHFH.CFGGGGFB0;FGGGF090CFGGGG
@M03495:530:000000000-LYBTV:1:1101:7123:7919 2:N:0:GATCCGGG+ACCTGCTT
ATATTTTGCCGTTGATAAACCACCCTCCCTGTGGTCGTTATCTTGCTCCTTCTGTCGTCAACGAATTTACTAATTCCAAAGCTCACATGCTGACAGATCGGAAGAGCGTCGTGTAGGGAAAGAGTGTAAGCAGGTGTGTAGAGATCGGGGGTGGGCGGGGCATTAAAAAAAAAAAAAAGAAAGAGTAGAACACTGAGTGCAGAGAGACAGGAAAGTAGAGTGGGAGAGATAGCACGTCGAGGTAACAGCAA
+
BCBCCFFFFFCCGGGGGGGGGGGGGHHGGHHHHHGHGGGHHHFGHFHHHHHHHHHHGGGHEHGGGHHHGHGHHHHHHHHHHHHGHHHHHHHHGHHHHHHHGGGGHHHGGGGGGHHHHGHFHHHHHHHHDHFHHHBF2?022222@2?//AC----.:-----/000:099:-------.../0;/009000//:0000000;0./../;/../;.00;0000.......000090;..----.00090.//
@M03495:530:000000000-LYBTV:1:1101:7278:7926 2:N:0:GATCCGGG+ACCTGCTT
ATATTTTGCCGCTGATAAACCAGCTAATCCTGAAAAAAAAATCAAAGCTAAAAACTACAATGCTAAGACCACGATGTGACTGCTATCAAAGTTAGATATATATGTAAATTATTCATCTGTCAAATCCTAGAATTATATCATACCTGCTCCAGCAATCACGACCTGTAATGGTTTAGTGGGTTGTTCACTGTTTCTGAAAAATGAAGATAGTTGTCCAGCTTCCAAAAAGTTTATTGTGTTTTCTAGTGGAG
+
BBBBBFFFFFB2AEGGGGGGGGHHHHGHHHHGHHHFHGGGGHHHHHDCHGDHFHGHHGHHHHHHHHHHHHHHGGHGHHHHHHHHHHHHHFHHHHHHHHHHHHHHHHHHHHHHHHHHGHHHHHHHGHGHHHHHHHHHHHHHHHHHHHHHHHHFGHHHHHHGGGGGFDGHHHHGHFHG=GHHGGGGHHHHHHHHFHHHHGGHGHGHBC;CFGGFHHGHHGHGGFHHEGE..:;0FGGGGGGFFGBFFGGGGGE
@M03495:530:000000000-LYBTV:1:1101:8838:7934 2:N:0:GATCCGGG+ACCTGCTT
ATATTTTGCCGTTGATAAACCAGCTAATCCTGAAAAAAAAATCAAAGCTAAAAACTACAATGCTAAGACCACGATGTGACTGCTATCAAAGTTAGATATATATGTAAATTATTCATCTGTCAAATCCTAGAATTATATCATACCTGCTCCAGCAATCACGACCTGTAATGGTTTAGTGGGTTGTTCACTGTTTCTGAAAAATGAAGATAGTTGTCCAGCTTCCAAAAAGTTTATTGTGATTTCTAGTGAAG
+
>AAAAFFFFDDA1E1GGA11AF0GHBGHCGHFFHHFAECE?GHHFFFFAA1D1BA1GFG1F1F2GBGH1FFEAE/F0BF2GH01EGFHFGFEFDGEHGGDGFFHHGFHHBBGHFHHFFF>GGHHHHGHHHHHHHFFB>BFFFDGFGCHHHCHHFFHCCGG/@CCF1F1?DG?1?FHDFEE>FGGHHHHHGHHEHHHGHBDGCFG0BCBGGFFH;0;:GGF00CFCB..;;C0;FFF000C0FFFFE;F09;
@M03495:530:000000000-LYBTV:1:1101:7498:7939 2:N:0:GATCCGGG+ACCTGCTT
ATATTTTGCCGTTGATAAACCACCCTCCCTGTGGTCGTTATCTTGCTCCTTCTGTCGTCAACGAATTTACTAATTCCAAAGGAGGAGTATGTTGTTTTTGGAATTTAAGGTAATTGTTGGCTCTAGCTGCCATAGCAATGTCACAACCACTTCTTGCCCTCCAAAGCTCACATGCTGACAGATCGGAAGAGCGTCGTGTAGGGAAAGAGTGTAAGCAGGTGTGATGAGCTCAGCGGGGGGCGGTGGGAGAG
+
ABCCCFFFFFCCGGGGGGGGGGGGGHHGGHHHHHHHGGGHHHHHHHHGHHHHHHHHGGGHGHGGGHHHHHHHHHHHHHHHGHGHGEFHHHGHHHHHHHGGGGHHHHHHHFGHHHHHGHHGHHHHHHHHHHHHHHGHGHHHHHFHHHFGGGHHHHHHHGHHHGHHFHHHHHHHHHGHHGHHHFHHGFGGGGHHGGGGFGEFHFGHHGHHHHHHGGB0FGGAF;:00;0:0000;0.-;9-:--;--.-..9.
@M03495:530:000000000-LYBTV:1:1101:23138:7957 2:N:0:GATCCGGA+ACCTGCTT
ATATTTTGCCGTTGATAAACCAGCTAATCCTGAAAAAAAAATCAAAGCTAAAAACTACAATGCTAAGACCACGATGTGACTGCTATCAAAGTTAGATATATATGTAAATTATTCATCTGTCAAATCCTAGAATTATATCATACCTGCTCCAGCAATCACGACCTGTAATGGTTTAGTGGGTTGTTCACTGTTTCTGAAAAATGAAGATAGTTGTCCAGCTTCCAAAAAGTTTATTGTGTTTTCTAGTGGAG
+
BBAABFFFFFBBGGGGCBFGFEHGHFFHHHHHCHFHGGGGCHFHHHGHHHEHDGFHGGFFGHHHGGHFHHFHGGHGFHHHGFHHGHGGHHHDFGHFHEHHHHHHHHHGHHHHHGHHHGHHHHGHGEFHHGHHHHHHHHHHHHHFHHHFHHGHHHFHHHFDE?DFHHHGHHHFGHHHGHFHGGCEHHGHHHHFHHHHHFHHFCHBGGBCGGFGFHHEFHGGFHHH0CGGGFFFGGGGFFFFBBBFFFFGFGG
@M03495:530:000000000-LYBTV:1:1101:10600:7978 2:N:0:GATCCGGG+ACCTGCTT
ATATTTTGCCGTTGATAAACCACCCTCCCAAAGCTCACATGCTGACAGATCGGAAGAGCGTCGTGTAGGGAAAGAGTGTAAGCAGGTGTGTGGATCTCGGGGGGGTGCAGGGCATTATACAAAAAAAAGAGAATGAAAGAGCGAGGAAGTCAAGGATGGGAGAGCGACGAGAAAGGCGGACAAGACGGGCGGAGTGCACAGAGACAAGCAGCAGTGTTGACGGGGTGTGTGACATAATAACCTATAGTCAG
+
BCCBCFFFFFBBGGGGGGGGGGGDGHHGGHFH3FHHGHFGHHFFHHHHHHHHGFFEHHHGEFFEEG2DGG?GEHHHGGDGHHFFFH13B1111333B4B?>?/--99.//9-.../9///;9FA?-;9.:.;///9////..-----:9//////.//;.:....;-----../;..-----......----:-;./9//.//......./...////9//.:-----.:.////////////////:///
@M03495:530:000000000-LYBTV:1:1101:24026:8029 2:N:0:GATCCGGG+ACCTGCTT
ATATTTTGCCGTTGATAAACCAGTCAGGAGTCCAAAGCTCACATGCTGACAGATCGGAAGAGCGTCGTGTAGGGAAAGAGTGTAAGCAGGTGGGGAGGTCTCGGGGGTGGCGGGGTCATTAAAAAAAATAAAAGAGAATAGGTATTGTCGGGGTGCTGGTCTCAATCAATGTCACGGTAAAACCTGATGACATAACTAATTGGACTTCTCATAGATTGTACTCAGACTGAGTGCTATTATATTTATGATAT
+
AAAAAFFDFFCAGFGGGFGGGGHHHHGHHGGHHHHHHHHGHGFHEFHGB23FBGHGGCFEFHH01EFEG?GH3CFHGFFGHHGHH4GH3GHH1>/1///2443//<<//<0/>---:.0;00000-:-.0C09;./;/000000000009---9;.////9/://:;////;///..:..///././////;9////////////////;////////9//:////://///9////;//://;///////
@M03495:530:000000000-LYBTV:1:1101:6478:8049 2:N:0:GATCCGGG+ACCTGCTT
ATATTTTGCCGTTGATAAACCACCCTCCCTGTGGTCGTTTCTTGCTCCTTCTGTCGTCAACGAATTTACTAATTCCAAAGCTCACATGCTGACAGATCGGAAGAGCGTCGTGTAGGGAAAGAGTGTAAGCAGGTGTGTAGGTCTCGGGGGGGGGCGGGGGGTTAAAAAAAAAAAAAAAGAGGATGATGCGGATAGGTGGAGCGCAAGCTAGAAAGTAGTGATGTGCAGCGAAGCGAGTGTGATGTGAGTAA
+
BBCCCFFFFFCDGGGGGGGGGGGGGHHGGHHHHHHHGGGGHHHHHHHHHHHHHHHGGGHGHGGGHHHHHHHHHHHHHHGHHHHHHHHHHHHHHHHHHHHGGGGHHHGGGGEFFHHHGGHHHHHGGGHHHHHHHFG2?0>@22222=?/>@-----9@------.0000:9BCAB----../../00000----.0/:0..;/-----.00;00000000;000000000------.--:000;0:00;000
@M03495:530:000000000-LYBTV:1:1101:6941:8062 2:N:0:GATCCGGG+ACCTGCTT
ATATTTTGCCGTTGATAAACCAGCTAATCCTGAAAAAAAAATCAAAGCTAAAAACTACAATGCTAAGACCACGATGTGACTGCTATCAAAGTTAGATATATATGTAAATTATTCATCTGTCAAATCCTAGAATTATATCATACCTGCTCCAGCAATCACGACCTGTAATGGTTTAGTGGGTTGTTCACTGTTTCTGAAAAATGAAGATAGTTGTCCAGCTTCCAAAAAGTTTATTGTGTTTTCTAGTGGAG
+
AAAAAFFFFFBAGGGGGGGGGGHHHHHHHHHHHHHHHGGGGHHFHHGGHHHFHHFHHGHHFHHHGHHHHHHHGGHGGFHFHHCGHHGHHHHGHHHHHHHHBHHHHHHHHHHHHHGFHHHHHHHHHHHHFHHHHHHHHHHGHHHHHHGFEGFGFHHHFCHGGGCGHGHGHHGFGGHHFEH.>FDFHHGHHHFHDGHHHHHHHHHHHFHHHHHGHGFBHGHBFBB0::G??9BFGGFFFFFFGGBFFEFFEFF
@M03495:530:000000000-LYBTV:1:1101:22337:8087 2:N:0:GATCCGGG+ACCTGCTT
ATATTTTGCCGTTGATAAACCACCCTCCCTGTGGTCGTTATCTTGCTCCTTCTGTCGTCAACGAATTTACTAATTCCAAAGCTCACATGCTGACAGATCGGAAGAGCGTCGTGTAGGGAAAGAGTGTAAGCAGGTGGGTAGAGATGGGGGGGGGCGGGGTCGTTTTAAATAAAAAGAAAGAGACGTGGGTGTGAGGAGTGGGGTGGAGAGATCACAGTGGTGAGAGCGTGCGGTAGATGGACCAACCACGC
+
BBCCCFFFFFCBGGGGGGGGGGGGGHHGGHHHHHHHGGGHHHHHGHHHHHHHHHHHGGGHGHGGGHGHHHHHHHHHHHHHHHHHHHHHHHHHHHHHHHHHGGGGHHHGGGGGGHGGHGHHHGFGHHHHHHGHHHBC/</@/22@22@F/>--;C--9-;-.--:;./////////...//////....-..-:/;././...-:--../../////////:.;9/B.-;..--.../9/////......9.
@M03495:530:000000000-LYBTV:1:1101:14245:8111 2:N:0:GATCCGGG+ACCTGCTT
ATATTTTGCCGTTGATAAACCAGCTAATTCCAAAGCTCACATGCTGACAGATCGGAAGAGCGTCGTGTAGGGAAAGAGTGTAAGCAGGTGGGTAGAACATGGTGGGGTGCGGGTCATTAAAAAAAAAAAAAAAAAAAATTAAGTGTGGTGAGACGTGACATTACGAGGATAACAATGATGATAGGACCGTCCGTCGCGCTTCTTCATGGCCTAGCGCGACTTGTAGTGTCCCATTGATACGCAAGATGTAC
+
ABABCFFFFFBBGGGGGGGGGGHHHHHHHHHHHHHHHHHHHHHHHHGHHHFHHHGGGGHHHGGCEEFFFHHGFGHHGHHHHHHHGGGHG31/1@1343333233////////>//03B22@22<@/AD?-<-------./0000;00.:.0.00.:9;./////...--//::B/////////////.-...9.:---9-..///////.9:///----9-.//://////:////////...--///9/9
@M03495:530:000000000-LYBTV:1:1101:17269:8115 2:N:0:GATCCGGG+ACCTGCTT
ATATTTTGCCGTTGATAAACCACCCTCCCTGTGGTCGTTATCTTGCTCCTTCTGTCGTCAACGAATTTACTAATTCCAAAGGAGGAGTATGTTGTTTTTGGAATTTAAGGTAATTGTTGGCTCTAGCTGCCATAGCAATGTCACAACCACTTCTTGCCCTCCAAAGCTCACATGCTGACAGATCGGAAGAGCGTCGTGTAGGGAAAGAGTGTAAGCAGGTGTGTGGGTGAGGGTGGGGGGCGGGGTGTGAG
+
BBAABFFFFFCBGGGGGGGGGGGGGHHGGHHHHHHHGGGHHHHHHHHHHGHHHHHHGGGHGHGGGHHHFHHHGHHHHFHHGHBGG1FGHHHHHHHHHHGGGHGHHHHHHHHHHHHGHHHHHHHHHHHHHHGHHHHHHHHHHHGHHHGGGGHHHHHHHHHHHGHHDHFHHHHHHHGHHHHHHHHHHGGGGCGHGGGGGGHEFHGHHHHHH;GHFFFGEBF:00.........;..9-;--99;---:-:.00
@M03495:530:000000000-LYBTV:1:1101:11368:8119 2:N:0:GATCCGGG+ACCTGCTT
ATATTTTGCCGTTGATAAACCAGCTAATCCTGAAAACAAAATCAAAGCTAAAAACTACAATGCTAAGACCACGATGTGACTGCTATCAAAGTTAGATATATATGTAAATTATTCATCTGTCAAATCCTAGAATTATATCATACCTGCTCCAGCAATCACGACCTGTAATGGTTTAGTGGGTTGTTCACTGTTTCTGAAAAATGACGATAGTTGTCCAGCTTCCAAAAAGTTTATTGCGCTTTCTAGTGGTG
+
>1AAAFFB1BA>1EEGDDGBC000AAFFBFGB1A1F0A000BF1GGHHGEHH11AFGCFD1FF2AA1FE0FGC?AEB1B22FGDGD022BGGH22B@2BG22@@B2FGDGFFHFDFGFG22F2EG1@FGGHHHHFFFH22BF1BGDGFEGH10FFGHGH??<@AFGHBGFH1>FF1@>@/<?/??1111<??F1<111<>F0<D1CFC..DFG00=0GFHB0C0C0..:00;:CB00.-;9.9C9900.0;
@M03495:530:000000000-LYBTV:1:1101:11440:8133 2:N:0:GATCCGGG+ACCTGCTT
ATATTTTGCCGTTGATAAACCACCCTCCCTGTGGTCGTTATCTTGCTCCTTCTTCGTCAACGAATTTACTAATTCCAAAGCTCACATGCTGACAGATCGGAAGAGCGTCGTGTAGGGAAAGAGTGTAAGCAGGTGTGTAGAGAACGGGGGGGGGGGGGGGCTTAAAGAAAAAAAAGGTGGAGATGTAAGATGAGGGCGGTGAGGGTAACCATGGGCTCACTGGAGATAGTGCGAGCACACGACAAATCGGA
+
BCCCBFFFFFCBGGGGGGGGGGGGGHHGGHHHHHHHGGGHGHHHHHGHHHHHHHHHHGHGHGGGHHHHHHHHHHHHHHHHGHHHHHHHHHHHHHHHFFGEEGGFHHGGGGGGHGHHGHHHGBGFGGHHFEFGABB2?02D2222@?/<<<--;---99---:.00000.//9;@-..0:9.;0/0900000000/..--:-9....//00;0:9../;0090/:.0/:0900-.---.9.----9/00...
@M03495:530:000000000-LYBTV:1:1101:21423:8143 2:N:0:GATCCGGG+ACCTGCTT
CTATTTTGCCGTTGATAAACCAGCTAATCCTGAAAAAAAAATCAAAGCTAAAATCTATAATGCTAAGACCACGATGTGACTGCTATCAAAGTTAGATATATATGTAAATTATTCATCTGTCAAATCCTAGAATTATATCATACCTGATCCAGCAATCACGACCTGTAATGGTTTAGTGGGTTGTTCACTGTTTCTGAAAACTGAAGATAGTTGTCCAGCTTCCACAAAGTTTATTGTGTTTTCTAGTGAAG
+
1>11AFFBD1>A111FG31DC0001FAF13A1BG1GHE//EG11A1D0BA1BG2ADG2AFAAFFF2FFDHFAE>?F>@G2FGBGGFFBG1@B@G@1GHFG2@@@@GBGGHHG2F2F2F1FFH2EGGHE>1F12>BGHH2BFG1BF10B>11DB0FD1<G?A/<?0?F1G1?GH0FB1?0FGC@.<11=1FFFG0D000<0/<<00<0=DHHBCCC;GF/C00GFCG.C:G00=9B00;/C/90C00;C0;0
@M03495:530:000000000-LYBTV:1:1101:17035:8146 2:N:0:GATCCGGG+ACCTGCTT
ATATTTTGCCGTTGATAAACCAGCTAATTCCAAAGCTCACATGCTGACAGATCGGAAGAGCGTCGTGTAGGGAAAGAGTGTAAGCAGGTGTGTAGGTATCGGGGGGGGGGGGGGCATTATAAAAAAAAAACAAAAAAGAAAATCAGACGGTCGCACTCCAGGAATAAAATAGAACCGACCACTACACACAAGTAGTAGTCTACAGAAGCACACATCAAAGCAGACACGACAGGTGATGTGATCACTACCGA
+
ABBBCFFFFFDCGGGGGGGGGGHHHHHHHHHHHHHHHHHHHHHHHHGHHHHHHHGGGGHHHGGGGEGFBGHGFHHHHHGHHHHHGHHHHE3?14B33444?>///--9------:-90000BBBFC=;@9....9.:...//000000-..;-9---/;00/./000;0000000.--:-;.://0/0...90000;00000:0000000//..90000;/0//./;.9---.00;9;000;;0/00;/-.
@M03495:530:000000000-LYBTV:1:1101:6695:8152 2:N:0:GATCCGGG+ACCTGCTT
ATATTTTACCGTTGCTACACCAGATAATCCTGAAAAAAAAATCAAAGCTAAATACTACAATGCTAAGACCACGATGTGACTGATATCAAAGTTAGATATATATGTAAATTATTCATCTGTCAAATCATAGAATTATATCATACCTGCTCCAGCAATCACGACCTGTAATGGTTTAGTGGGTTGTTCACTGTTTCTGAAAAATGAAGATAGTTGTCCAGCTTCCAAAACGTTTATTGTGTTTTCTAGTGGAG
+
A1>1>FF3@DAAAE1BG111AG0011FBAFF1D1FGHCG//A1B1FDFHBFH22BB2A1FHH1GHFGF1>0F/>GEGF222B@22FBG2@1@B221FF2222B22BGGDGHF2G2FGGGFB22F2>1>F2FF2FBFD22B22>0B10CF1110BBGG1@E////<?G<<F11?<F111<.>.-<.=11=1FG00DD<<D0<GFHDD00=0CFFGHC:/BG00:CG0..:9//;0;00;/9/C9000099B.
@M03495:530:000000000-LYBTV:1:1101:17954:8154 2:N:0:GATCCGGG+ACCTGCTT
ATATTTTGCCGTTGATAAACCACCCTCCCTGTGGTCGTTATCTTGCTCCTTCTGTCGTCAACGAATTTACTAATTCCAAAGCTCACATGCTGACAGATCGGAAGAGCGTCGTGTAGGGAAAGAGTGTAAGCAGGTGTGTGGATGTCGGGGGGGGGGGGGTGGGTTGAAAAAGAAAAAAGGATGGGGGGTCAGGTGGTGTCGGGGATAGAGGCGAGAGCTTGAGGGTGTCACGTGATGGCGGGTGGTGTGTG
+
BBBBCFFFFFCBGGGGGGGGGGGGGHHGGHHHHHHHGGGHHHHHHHHHHHHHHHHHGGGHGHGGGHHHFHHHHHHHHHHHHHHHHHHHHHHHHHHHHHHHGGGGHHHGGGGGGHHHHGHHHHFHGHFHHHFHHHGG2?00/222@2?@/A---9----;-9--..9/000;.;;//.-../00...-;-..//;0..:.0.9---./009/;--;@=.00/90/.9.-000..9:/00/---;9-......
@M03495:530:000000000-LYBTV:1:1101:3727:8205 2:N:0:GATCCGGG+ACCTGCTT
ATATTTTGCCGTTGATAAACCAGGACTCAGGCTGGACCAAAGCTCACATGCTGACAGATCGGAAGAGCGTCGTGTAGGGAAAGAGTGTAAGCAGGTGTGTAGAGCTCGGGTGGGGGCGGGTGATGTCAAAAAAAAAGAAAGGAGAGGGGTAACACGGGAGGAATACTGTCATTGTCGGGGTGTGGTGATGAGTGGGGTGTAGCGTCGCACCGGGGTGGAAGCGCCCGCGGTGGTGCAAATGAAGTGAACAG
+
CCBCCFFFFFBBGGGGGGGGGGHGFHHHHHHGGHGHHHHHHHGHHHFHHGHHHFFHGHHHHGGGGGHHGEDE>EGHHHGEFEFEHBGFFHFGHHH133114B43433/>/////////----.<000000::---?..9//./.....9..////9;9.--.//////9///////.--;;-:.9;.////9:/..:.--///:..-9-------;-:;//.-----::-;-.;./////////;//////
@M03495:530:000000000-LYBTV:1:1101:7911:8217 2:N:0:GATCCGGG+ACCTGCTT
ATATTTTGCCGTTGATAAACCAGCTAATCCTGAAAAAAAAATCAAAGCTAAAAACTACAATGCTAAGACCACGATGTGACTGCTATCAAAGTTAGATATATATGTAAATTATTCATCTGTCAAATCCTAGAATTATATCATACCTGCTCCAGCAATCACGACCTGTAATGGTTTAGTGGGTTGTTCACTGTTTCTGAAAAATGAAGATAGTTGTCCAGCTTCCAAAAAGTTTATTGTGTTTTCTAGTGGAG
+
BBCCCFFFFFCCGGGGGGGGGGDFHHHHHHHHHHGHHGGGGHHHHHFHHHHHHHGHHHHHGHHHHHHHHHHHGGHFHHHHHHHHHHHHHEHHHHHHHHHGHHHHGHHHHHHHHHHHHHHHGHGHHHHHHHHHHHHHHHHHHHHHHHGHHHHFFHHHHFHFDGGGHHHGHHHHHHGHGHHGGGGDGGFFHGHHHHHHBFHHHHHHFBGHHHHHHHFCGHHHHHFHCFGEEFGGGGGGGGGGEFGFFFCBF0E
@M03495:530:000000000-LYBTV:1:1101:21463:8219 2:N:0:GATCCGGG+ACCTGCTT
ATATTTTGCCGTTGATAAACCAGCTAATCCTGAAAAAAAAATCAAAGCTAAAAACTACAATGCTAAGACCACGATGTGACTGCTATCAAAGTTAGATATATATGTAAATTATTCATCTGTCAAATCCTAGAATTATATCATACCTGCTCCAGCAATCACGACCTGTAATGGTTTAGTGGGTTGTTCACTGTTTCTGAAAAATGAAGATAGTTGTCCAGCTTCCAAAAAGTTTATTGTGTTTTCTAGTGGAG
+
3>33AFFFFFBAE?FGGGGGGGHHGHHHHHHBFGGHHGEGGGFHHHGHHHHHHGGHHHHHFHHHFFHHGHGHGCFGHFGFGFBGHFGHHHHHHHHHFHHGGHHGGFHHHHHHHF?FGHFHHGFHHFHHHFEHHHFFHHHHHHBGHFHFHFHFHHHHGFHGGCGGGHHEHHHFFFC1FBGHGGGGHGHHHHHGHFFEFHBGFCGDDC0CGHHHHFGFHEGCCCGGCGG.EG9FGGGGFGFG/FFGB0C090C
@M03495:530:000000000-LYBTV:1:1101:10035:8221 2:N:0:GATCCGGG+ACCTGCTT
ATATTTTGCCGTTGATAAACCAGCTAATCCTGAAAAAAAAATCAAAGCTAAAAACTACAATGCTAAGACCACGATGTGACTGCTATCAAAGTTAGATATATATGTAAATTATTCATCTGTCAAATCCTAGAATTATATCATACCTGCTCCAGCAATCACGACCTGTAATGGTTTAGTGGGTTGTTCACTGTTTCTGAAAAATGAAGATAGTTGTCCAGCTTCCAAAAAGTTTATTGTGTTTTCTAGTGGAG
+
BCCCCFFFFFDCGGGGGGGGGGGGHHHHHHHCFHHHHGGCEHGHHFBGHHHGEDGGHHHHHHHHGGHHBFFGAFFG1FHGHFFFGGHHHEGGGHHHHHHHHHHHGHHGGFGHHHHEHHGHGHHHHGFHHFHHHHHHHHGHHHDGHHGHHGFHEHHHHCHF/>EEHGHHHHHHHHHGHFFEEGGGGHHHHHHHHHHHHB0GGGGBD:GHFFCGHHHBGFBFFHHHHCAEEFFEGGGGBFGGGGGEFBFGG0E
@M03495:530:000000000-LYBTV:1:1101:12556:8225 2:N:0:GATCCGGG+ACCTGCTT
ATATTTTGCCGTTGATAAACCAGGGACTCAGGCTGGACCAAAGCTCACATGCTGACAGATCGGAAGAGCGTCGTGTAGGGAAAGAGTGTAAGCAGGTGTGGAGGGATCGGGGGGGGGGGTGGCGATAAAAAAAAAAAAAAAAGGAAACAGGAGGCGCGGCGGGATGTGGCGTTGAAGTCGAGTAAGACAGACTAGTGAGGAGGCAGGTGCTACACAAGGGACTTAACAGGACGCCGGGATGTATATGATAG
+
CBBCCFFFFFDCGGGGGGGGGGHGGGGHHHHHHHHGGHHFHGHHHHHHHHHHHHHHHHHHHHGGGGFGHGEEGFGHHHHGBGHGGHGHHHHHHHHHFB3?/3?///2//E/<>?;A-<----.---..110<@-9C@--<9=..</////<.<..---<-----..010.-.--.11:1.<90.1110/</.<0:1110.09<...-.00<<10/09......011110...--<---9.<<B11111111
@M03495:530:000000000-LYBTV:1:1101:16118:8238 2:N:0:GATCCGGG+ACCTGCTT
ATATTTTGCCGTTGATAAACCAGCTAATCCTGAAAAAAAAATCAAAGCTAAAAACTACAATGCTAAGACCACGATGTGACTGCTATCAAAGTTAGATATATATGTAAATTATTCATCTGTCAAATCCTAGAATTATATCATACCTGCTCCAGCAATCACGACCTGTAATGGTTTAGTGGGTTGTTCACTGTTTCTGAAAAATGAAGATAGTTGTCCAGCTTCCAAAAAGTTTATTGTGTTTTCTAGTGGAG
+
ABBCCFFFFFCAGGGGGGGGGGHHGHHHHHHHHHHHHGGGGHHHHHGHHHHHHHGHHFHHGHHHHHHHHFGHGGHGGHHFHFBGHHHHHHFHHGEHHHFHHHHHHHHHHGHHHHHHHHHHHHHHHHGHGHHHHHHHHHHHHHGEHGHHDGHBFHHHHHHGDGFDGGHGHHHGHGHHGFFEEGCGHHHHHHHHHHFHHHHHHHHGHHCGHHHHHGFCBC;GHHHGFHHGGGBFGGGGGEFFFFFFGGGGEBE
@M03495:530:000000000-LYBTV:1:1101:24285:8244 2:N:0:GATCCGGG+ACCTGCTT
ATATTTTGCCGTTGATAAACCAGGGACTCCAAAGCTCACATGCTGACAGATCGGAAGAGCGTCGTGTAGGGAAAGAGTGTAAGCAGGTGTGTAGTAAAGGGTGGGGGGGGTGGTCTTTAAAAAAAATACAAATGAAAGTTGAGCTGGTCATTCAGCATGTATATTATACACTCATCTTCCATTGTCTATGGTTGTTAGGTGATCACCACCGTCGCTATTGACGGTGCGCCTTACTAGCACGTACGTGCGTC
+
AABBCFFFFFCBGGGGGGGGGGHGGDFHHHHHHHBGCGHFHHHHHHHHFFGHHGEGGHGFGEGFEEEFGHGBGHC3FGGBGHHFHFH?3311@3444443111>?//---9--./;;///:/9-:@.//99///////;///9/:9///;/9/////:/BB//;9//BBB/:///::BB/;://////9//:/...//::/9/;9///.....--.../;//.-..---..9/:/:B///-./.-;/.:.-
@M03495:530:000000000-LYBTV:1:1101:23327:8245 2:N:0:GATCCGGG+ACCTGCTT
ATATTTTGCCGTTGATAAACCAGCTAATTCCAAAGCTCACATGCTGACAGATCGGAAGAGCGTCGTGTAGGGAAAGAGTGTAAGCAGGTGTGGAGGGGTCGGTGGGGGGCGGGGGCGTAAAAAAAAAAAATGATGAAAAGAGGAAGTTGACTGAGAAGCGAGAATGAGATAAGAGCTACGCGGACGTAGTGGATGGTGCAAGGCAGAGCGATGTCAGGGGTAGAGCTGTCTGGCGTTACTATGTGTTGTGG
+
BCBCCFFFFFCCGGGGGGGGGGHHHHHGHHHHHHHHHHHGHHHHHHGHHHGHHHGEGGFGBEEGFFGGHHHGFGHHHHGHHHHHGFHE?E3E13?1//?/>//?/<//-----------.900-@---9-.:0900000/./../.:0000000000;0-.--.09090000:;0/0;0.9-----9...9.000.000900.....;/--...000/.-...;90B00000/;-.-..000000;:./.9
@M03495:530:000000000-LYBTV:1:1101:22862:8251 2:N:0:GATCCGGG+ACCTGCTT
ATATTTTGCCGTTGATAAACCAGTCAGGAGTCCAAAGCTCACATGCTGACAGATCGGAAGAGCGTCGTGTAGGGAAAGAGTGTAAGCAGGTGTGGAGGGCTGGGGGGGGGGGGGGGGAATAGAAAAAAAAGAAAAAAAAGTGAGACGTGTCAGCGGAAGTGAATGCGAAGTGGTACGCTCAGTCGCATCGCTCACAACTCACGTCACACGAATGACACTCAGCACGGGATCACAAATGGATCACTCAGGTG
+
CCCBCFFFFFDCGGGGGGGGGGHHHHHHHGHHHHHHHHHHHHHHHHHHHHHHHHHHGGGGHHHFFGGEEFHHHGHHHHHHHHHHHHEHHHBB3E1BF1/10/?E>/D-----<-----./001:1<A;=@..:</<---.011<10...//110<---90:1:11<..--.0011:...../:1.--.-....<000.000<9....<0-9..000000//001.---..../00.<:0:10.<<:B0/10
@M03495:530:000000000-LYBTV:1:1101:9769:8259 2:N:0:GATCCGGG+ACCTGCTT
ATATTTTGCCGTTGATAAACCAGTTGGCTCTAGCTGCCATGCAATGTCACAACCACTTCTTGCCCTCCAAAGCTCACATGCTGACAGATCGGAAGAGCGTCGTGTAGGGAAAGAGTGTAAGCAGGTGTGTAGATCTCGGGGGGCGGCGGGGCAGTTAGAAAAAAAAAAAAGGAAGAGAGGAGACAGAGAGCGAGCAGGACGTAACGATAATAGGAAGCGGAGGACGTGTGGGAGGTAGAGTGTGCGAACGC
+
3AABCFFFFFCCGGGGGGGGGGHHHHHHHHHHHHHHHHHHHHHHHHHHHHHHGGGGHHHHHHHHHHHGHHHHHHHHHGHHHHGHHHHHHHHGGGGHHGGGGGGGHGHGGHHEHHHHHFGFGHHHHGH3<0433333DF///<9-9--------9/000000:9-------..//.../....../////.::--9:/...-...9.....0:0000;9----:..-..;.....-:000::0;;0..---.
@M03495:530:000000000-LYBTV:1:1101:9991:8261 2:N:0:GATCCGGG+ACCTGCTT
ATATTTTGCCGTTGATAAACCACCCTCCCTGTGGTCGTTATCTTGCTCCTTCTGTCGTCAACGAATTTACTAATTCCAAAGCTCACATGCTGACAGATCGGAAGAGCGTCGTGTAGGGAAAGAGTGTAAGCAGGTGTGTTGGGTTCGGTGGTGGGCGGGACGTTTAAAGAAAAAAAGGTGCAGGGCGAGGTAAGATAAATGGACGTAAGTAGTGCAGCTTCAAGAAAGATAAGTGTGATGTCGAGTGAGGG
+
BCCCCFFFFFCCGGGGGGGGGGGGGHHGGHHHHHFGGGGHHHGHHHHHHGHHGGHHGGFHGHGGGHHHHHGHHHHHHGHHHHHHHHHHHHHGHHHHHHHHGGGGHGH?GEEEFHHHHGHFHHFHFBDGHFFHFGF??C02/////0///?///<<.------;./900;09/:C--..0:00/.-.--9:.////9/;:/://99..9:B//;//;////////://9//////;///9/:/..-9.//;.
@M03495:530:000000000-LYBTV:1:1101:20510:8266 2:N:0:GATCCGGG+ACCTGCTT
ATATTTTGCCGTTGATAAACCACCCTCCCTGTGGTCGTTATTTGCTCCTTCTGTCGTCAACGAATTTACTAATTCCAAAGCTCACATGCTGACAGATCGGAAGAGCGTCGTGTAGGGAAAGAGTGTAAGCAGGTGGGTAGGTATGGGGGGGTGGCGGGGGAGGGTAAAAAAAGGAAACGCGAAAATCCGGGTGTGAGTGACAGCATAGGAAGTAGAGAGGAGATTGTAGCAGACGTCGTAGAAGCGGCTAG
+
BBCBBFFFFFCAFGGGGFGGGGGGGHHGGGHGHFBFEEEDHGHGHHHHGHHHHHHGGGHGHGGEHGHGHHHHGHGHHHGHGHGHHHHGHHGFFFFBFHFFGGGHHGGGEGEEGGEHEGHHHBGFFBFHFHHGEC??//2//2222@0//:@:@-.9--9-----:///;B--:.////.------://:--.--.;/:B////9//9//9/.//99//.....//////////.-..--...///----..
@M03495:530:000000000-LYBTV:1:1101:17583:8293 2:N:0:GATCCGGG+ACCTGCTT
ATATTTTGCCGTTGATAAACCACCCTCCCTGTGGTCGTTATCTTGCTCCTTCTGTCGTCAACGAATTTACTAATTCCAAAGCTCACATGCTGACAGATCGGAAGAGCGTCGTGTAGGGAAAGAGTGTAAGCAGGTGTGGAAATGACGGGGGGCGGCGTGGGAATGAATGAAAAAATGAGAGAGAGATGAGGGCAGGATCGGAAGCGTGAGAAGATGAGTAGTGTCAGATACGAGTGGACGCGATAGGTGCC
+
?A?ABFFFFFBAEEGGGCGGGGGGGEHEDGHHBGGGGEEHHHHHFBFGHHGHHHHHGGGGGFGGGHEHHGEGDGHFGHH5CGFFHHHGHHHHFHFEHHGHDAFGGGFGGGGGGHHHHGHFHHGHHHGGFHHFGGCG2</D22222<<//>C--9@-;---99/.9/////99/.-./////...9./////....-./9.....9-;:..///;//////:/9////9///..;..9//----9../////
@M03495:530:000000000-LYBTV:1:1101:10205:8295 2:N:0:GATCCGGG+ACCTGCTT
ATATTTTGCCGTTGATAAACCAGCTAATCCTGAAAAAAAAATCAAAGCTAAAAACTACAATGCTAAGACCACGATGTGACTGCTATCAAAGTTAGATATATATGTAAATTATTCATCTGTCAAATCCTAGAATTATATCATACCTGCTCCAGCAATCACGACCTGTAATGGTTTAGTGGGTTGTTCACTGTTTCTGAAAAATGAAGATAGTTGTCCAGCTTCCAAAAAGTTTATTGTGTTTTCTAGTGGAG
+
3AAB?FFFFFBAGEGGGGGGGGHHHHHHHHHHHHHHHGGGGHGHHHFEGFGDGHGHHGHHGHHHHGFHHHHHGGHGFHHHHHGHHHHHGHHHHHHHHHHHHHHHHHHHHHHHGHHHGHHHHHGHHHGHHHHHHHGHHHHHHH1GHHHEFFHGHHHHHGFCDGGGHHHFHHHHHHGHHFEFDFGDHHHHGGHHHGHHDF0GAHHFEGHGGHHHGCGCCHC0CGGHHGEGGGGGGGGGBB9BFBFFGGFGFFE
@M03495:530:000000000-LYBTV:1:1101:23758:8303 2:N:0:GATCCGGG+ACCTGCTT
ATATTTTGCCGTTGATAAACCAGTCAGGAGTCCAAAGCTCACATGCTGACAGATCGGAAGAGCGTCGTGTAGGGAAAGAGTGTAAGCAGGTGTGGAGATCTCGGGGGGGGGCGGGGCATATGAAAAAAAAAATAAGAGGATAAATGAGGGGTGGAGATAAGGATGATGGTAGTGGGAGACGTGATAGTCTATCAAGTGAGATGAGAGAGAGACGTGAGTTGCATGCGCGTGATGAGGTGAGAGGAGTGGAG
+
ABCCCFFFFFCCGGGGGGGGGGHHHHHHHGHHHHHHHHHHHHHHHHHEGHHHHHHHGGGDFHHGFGGEEGFGHGFGHGEGGHGGHHHHGHFF3?13?33344BF??@-9---99----/000000:A;D;9-.00000.9/000000:/.-:9-.90/000000000099000/.....:..../00;00000900:9;000;0000..99.:.....0:000;00..---./;0B//.0.00.../..0.
@M03495:530:000000000-LYBTV:1:1101:8092:8331 2:N:0:GATCCGGG+ACCTGCTT
ATATTTTGCCGTTGATAAACCAGGACTCAGGCGGACCAAAGCTCACATGCTGACAGATCGGAAGAGCGTCGTGTAGGGAAAGAGTGTAAGCAGGTGTGGAGAATAGAGGGGGGGCCGCGTGACACATGAAAAAAAACAGACCTATGCAGTACGGTGGGCGGCCAGCATCCAGGGCAAGTACGGGTTGAGCCCATAACTCTTACACCAGAATGGATCTACCACACAGCTACAGATACTTACGAATAATCACG
+
BBBCCFFFFFCBGGGGGGGGGGGGFGHHHHHHGGGGGHHHHHFFHHHHHHHHGGHHHHHHGGGGHHHGEGGGGEHHHGFGFHHH@GGBHHHHFHF?3//3/30B43332?//------:--:.//////:/9:;--.;//..9/9:///;/::.;..-.-9---..///:///....9BB/..--.-/://:9//9/://9/////.:.:////9/://///...;.///;/////////.....;////.
@M03495:530:000000000-LYBTV:1:1101:14917:8341 2:N:0:GATCCGGG+ACCTGCTT
ATATTTTGCCGTTGATAAACCACCCTCCCTGTGGTCGTTATCTTGCTCCTTCTGTCGTCAACGAATTTACTAATTCCAAAGCTCACATGCTGACAGATCGGAAGAGCGTCGTGTAGGGAAAGAGTGTAAGCAGGTGTGTAGGTATCGGGGGGGGGCGTGGCATTAAAAAAAAAAAAAAGACGATAGAGTAGTGGGGGTGAGAAGTGAGTGCGAGCGAGGTGGTGAGTGAGTGCAATAAGGTGTGCAATATG
+
BCABCFFFFFCCGGGGGGGGGGGGGHHGGHHHHHHHGGGHHHHHHHHHHHHHHGHHGG1GGHGGGHHHGHHHHHHHHHHHFGHHHHGHHHHHEHHHHHHHGGGGHHHGGGGGFHGHHGHHHHHHFHHHHFHHHHBBB<02>22222?@//A--:--;-@=-/00000;0@=-;----;../.-...0000;0/.;--9-..00/000009;-.----:-....;0.0000:0;00;00:0:;9.000000;
@M03495:530:000000000-LYBTV:1:1101:21750:8344 2:N:0:GATCCGGG+ACCTGCTT
ATATTTTGCCGTTGATAAACCAGCTAATCCTGAAAAAAAAATCAAAGCTAAAAACTACAATGCTAAGACCACGATGTGACTGCTATCAAAGTTAGATATATATGTAAATTATTCATCTGTCAAATCCTAGAATTATATCATACCTGCTCCAGCAATCACGACCTGTAATGGTTTAGTGGGTTGTTCACTGTTTCTGAAAATTGAAGATAGTTGTCCAGCTTCCAAAAAGTTTATTGTGTTTTCTAGTGGAG
+
A11A1D@BD1A>A1ABB3BF10A0111F1FGF1B1F00A//BF11F10FAGFED/1F1AGHBGF2B1@10FGEE/>FD2BG1FF12B2211@BGD1GHBGGFHBGDGH2B12FG2G22FBGHH1BGGHFGHBGF1>22F2FFGCFF01<111FC0FB@G?A@C/GGF?F1G<DGFF1<0G.<CAGG1<0G0D0=DBDGDB0<=000:;GHCGGCC00/:CC0GC0;...00;9BFBFBCBCBBBF090:BA
@M03495:530:000000000-LYBTV:1:1101:21379:8351 2:N:0:GATCCGGG+ACCTGCTT
ATATTTTGCCGTTGATAAACCAGCTAATCCTGAAAAAAAAATCAAAGCTAAAAACTACAATGCTAAGACCACGATGTGACTGCTATCAAAGTTAGATATATATGTAAATTATTCATCTGTCAAATCCTAGAATTATATCATACCTGCTCCAGCAATCACGACCTGTAATGGTTTAGTGGGTTGTTCACTGTTTCTGAAAAATGAAGATAGTTGTCCAGCTTCCAAAAAGTTTATTGTGTTTTCTAGTGGAG
+
AAA?AFFFFFBBGGGGGGGGGGHHHHHHHHHHHHHHHGGGGHGHHGFFHGHGHHGHHHHHGHHHHGHHHHHHGGHGHHGHHHHHEHHHHHHFHHHHHHHHHHHHHHHHHGHHHHHHHGHHHHFHHGHHHHEHHHHGHHHHHHBGHHHHHFFHHHFHGHHGFCGGFHHHH1GFHHHHHHH.CFCFHHHHFBFHHHHHHHHHFHHEHHFHHFGHGCCCFGCCBCHHFHFEGGGGGGGGGGGFGFFGGGBF?FE
@M03495:530:000000000-LYBTV:1:1101:16579:8360 2:N:0:GATCCGGG+ACCTGCTT
ATATTTTGCCGTTGATAAACCAGTCAGGAGTCCAAAGCTCACATGCTTACAGATCGGAAGAGCGTCGTGTAGGGAAAGAGTGTAAGCAGGTGGGTCGGTAGAGGTGGGTGGTGGGGCAGTGGGGAAACAGGAGTGTATCTGAAGTAAGGGGCGAGGGATGGTTCGGACTTAACGGTATTAAAGACCGGCTTGGTTTGGCGAAACAAGGTTGAGAGGATGCGTTCTGTGGACTAATCACTGGTATGTAGAGC
+
>A11>@3DD@A>1E133ADF1A0BAEFHCCGFFF1FBAFFF1F2A1F22A1B1B1F//F?000EEGEAC/0DB>0FHHBGD1B@@BD1F/01//?0>//?/1B01////<//<////</010///</000/0/001111111111111<0--;----./;.000--.--0009.-..9000009---9-----/----;9;9--/-9-/;B//-:--//------//;-//9//99////-99/////9//
@M03495:530:000000000-LYBTV:1:1101:26408:8370 2:N:0:GATCCGGG+ATCTGCTT
ATATTTTGCCGTTGATAAACCAGCTAATCCTGAAAAAAAAATCAAAGCTAAAAACTACAATGCTAAGACCACGATGTGACTGCTATCAAAGTTAGATATATATGTAAATTATTCATCTGTCAAATCCTAGAATTATATCATACCTGCTCCAGCAATCACGACCTGTAATGGTTTAGTGGGTTGTTCACTGTTTCTGAAAAATGAAGATAGTTGTCCAGCTTCCAAAAAGTTTATTGTGTTTTCTAGTGGAG
+
3>AAAFFFFFBBGGGGGGGGGGHHHGHHHHHHGHCHHGGGGHHHHHBFHHGFHHGHHHHGHGHGHEHHHEGHGGHGHHHHHFFHGFHHHFHFHHGHGHHGHHHGFFHHHHHGHHGHHHHHHHHGHGHHGHHHHHHHHHGHHHHHHHFFHHHHGHHHGHHGGGCFFGHFGGF<FGHF=FFHGGGGHHHHHHHHHHHGGG<GHGHGGGHHHGGHGHGHFHFBGGHHGHE.;CFFGFGBCBCFGFFF0CFGGBE
@M03495:530:000000000-LYBTV:1:1101:4696:8381 2:N:0:GATCCGGG+ACCTGCTT
ATATTTTGCCGTTGATAAACCAGCTAATCCTGAAAAAAAAATCAAAGCTAAAAACTACAATGCTAAGACCACGATGTGACTGCTATCAAAGTTAGATATATATGTAAATTATTCATCTGTCAAATCCTAGAATTATATCATACCTGCTCCAGCAATCACGACCTGTAATGGTTTAGTGGGTTGTTCACTGTTTCTGAAAAATGAAGATAGTTGTCCAGCTTCCAAAAAGTTTATTGTGTTTTCTAGTGGAG
+
AAA@AFFFFFBAFEFGGGGGGGHHHHGHHHGHHFHHHGGGFHHFHFFHHGHGHHGHHHHHHHHGFHHHGFHHGGHCBEHFFFHFEGFHHGHGHHHHHHHHHHHHGGHHHFHHHHHHHHHHFHHHHGHFHHFHFHHHGHHHHHHGHHHHFBGFFFFHHHGGGGCGHHHHHGE1GHHGFFHHAEGGHHGHHHGHHHHHHFBGHHHGFGGHGHHGHHHHHHFFFGHFFGE?ABFFFFGGGGCFGBCFGGCFAB?
@M03495:530:000000000-LYBTV:1:1101:14497:8400 2:N:0:GATCCGGG+ACCTGCTT
ATATTTTGCCGTTGATAAACCAGCTAATCCTGAAAAAAAAATCAAAGCTAAAAACTACAATGCTAAGACCACGATGTGACTGCTATCAAAGTTAGATATATATGTAAATTATTCATCTGTCAAATCCTAGAATTATATCATACCTGCTCCAGCAATCACGACCTGTAATGGTTTAGTGGGTTGTTCACTGTTTCTGAAAAATGAAGATAGTTGTCCAGCTTCCAAAAAGTTTATTGTGTTTTCTAGTGGAG
+
3A3AAFFFFFBAGGCGGCGGGGGHHHHHHHHHGHHHHGGGGHHHHHFHHGHHHHGHHHHHEHHHHGHHHHHHGGHGGHHHHHEHHFHHHFHGHFHHHHHHGHHHHHHHHHHHHHHHHHHHHHHGHHHHHGHHHHHHHHGHHHFFHGEGHHFGHFHHHHHGGGGGHFGHFFGFHGHHDFGHEF@.FHGHHHHHHGFFHF0DCGHHHFFGHHHHHHGHGHHHGGBC;:G?AFFGGGGFCFBBFFFFBBFGGFE
@M03495:530:000000000-LYBTV:1:1101:19606:8408 2:N:0:GATCCGGG+ACCTGCTT
ATATTTTGCCGTTGATAAACCAGGACTCAGGCTGGACCAAAGCTCACATGCTGACAGATCGGAAGAGCGTCGTGTAGGGAAAGAGTGTAAGCAGGTGTGTAGAGTAGGGTGGTGGGCGGGGCTTTAAAAAAAAAAAAAATAAGAAGAACAGTAGCGGGAGAGGGTCTGACAGGAGTGTTGGGCAGAGCATGGATAGATGGGGTGAGGAGGAGTATATACGGCTGCGGTTTAGTCTGAGCAGTATAGTGTAG
+
ABBCBFFFFFCAGGGGGGGGGGHGHHHHHHHHHHGHHHHHHHHHHHHHHHHHHEHHGHHHHGGGGHHHGGGEEEGFHHGCGHHHHHHFGHHFHHGBBBE14B43443??BFE/?///<>/---</000=<@-@-:A---.00000/9////0000-----.....///0000.9./.;09.9./.../0:0:00000000.9.-...:9...:/00000..---.:-:-.90900;0000/009;;00000
@M03495:530:000000000-LYBTV:1:1101:23412:8425 2:N:0:GATCCGGG+ACCTGCTT
ATATTTTGCCGTTGATAAACCACCCTCCCTTGGTCGTTATCTTGCTCCTTCTGTCGTCAACGAATTTACTAATTCCAAAGCTCACATGCTGACAGATCGGAAGAGCGTCGTGTAGGGAAAGAGTGTAAGCAGGTGAGTAGAGCTCAGCGGGGGGGGCGTGGTGTCTAAAAAAAAAGAGAAGAGACAAGTGGTGGGAAGGAGAACATGACACGAGGTGAATCAGCGGAGGTCAGACGGGGGAGACGCGGCAT
+
AABBBFFFFFCBGGGGGGGGGGGGGHHGGHHHHHHFGGHHHHHHHHHHHHHHHHHGGGHGHGGCHHHHHHGGHHHGHHHHEHHHHFHHHHHHHHHHHHHGGGGHHHGGGGGFHHFFGGFHHHHHGFHHGHFHH?23033D222222@2?@/----9---9-9../////9/--;-../////.////.///;..-./...:..////9///:@--../////;/.-9--9/////;.-----..9------
@M03495:530:000000000-LYBTV:1:1101:4191:8427 2:N:0:GATCCGGG+ACCTGCTT
ATATTTTGCCGTTGATAAACCAGTCAGGAGTCCAAAGCTCACATGCTGACAGATCGGAAGAGCGTCGTGTAGGGAAAGAGTGTAAGCAGGTGAGATGATCACGGGGGGGTGGGGAGAGGTCAAAACAACAACAATCAAAAACGTCGGAGACGTAGCAGCAGAATGTAAACCAAACAGAAAAGACATTTCAAGAGTATTCAAATGGTCGTACAAAACAGGTACTCCATGAACATCGCACAAATGAAAGTGAA
+
BB?AAFFFFFBAGCGGGGGGGGGHHGFHHGBAAFGB3FGHHHHHHHHHDG3ABGGHG1FEAGFE?EG0A?BFGFEGGH3GGGGHH4FHHGFF3144344B4?1?/>>-------.;..././//;.9.....:.//////..-..--99-..;:.;B/.../B//999///:.;...9/;./..9////////;;////9/9/////-99..9/.....//9////////////...9-..//////////
@M03495:530:000000000-LYBTV:1:1101:15250:8434 2:N:0:GATCCGGG+ACCTGCTT
ATATTTTGCCGTTGATAAACCAGCTAATCCTGAAAAAAAAATCAAAGCTAAAAACTACAATGCTAAGACCACGATGTGACTGCTATCAAAGTTAGATATATATGTAAATTATTCATCTGTCAAATCCTAGAATTATATCATACCTGCTCCAGCAATCACGACCTGTAATGGTTTAGTGGGTTGTTCACTGTTTCTGAAAAATGAAGATAGTTGTCCAGCTTCCAAAAAGTTTATTGTGTTTTCTAGTGGAG
+
3AABCFFFFFCAGGGGGGGGGGHGHHHHHHHHHHHFHEGGGHGHHHGHHGHHHHGGHHHHGHHHHGHHHHHHGGGGHHGHHFFHHHHHHGHGHFHHHHHHHHHHHGHHHHHHHHHHHHHHHGHHHHGHHGHHHGHHHHHHHHHEHHGHHHGHGHFHHFHGFF@DHGH1GHHHHHHHHHHGGGFGHHHGHHGHGHHHFHHHGFGHGHGHHHHHHCCCGHGHFFHFB0.9CFFGGGGGGGFGGFGGFFBFAFE
@M03495:530:000000000-LYBTV:1:1101:19104:8440 2:N:0:GATCCGGG+ACCTGCTT
ATATTTTGCCGTTGATAAACCAGCTAATCCTGAAAAAACAATCAAAGCTAAAAACTACAATGCTAAGACCACGATGTGACTGCTATCAAAGTTAGATATATATGTAAATTATTCATCTGTCAAATCCTAGAATTATATCATACCTGCTCCAGCAATCACGACCTGTAATGGTTTAGTGGGTTGTTCACTGTTTCTGAAAAATGAAGATAGTTGTCCAGCTTCCAAAAAGTTTATTGTGTTTTCTAGTGGAG
+
AAAABFB5F4DACEGG6BEGFAGACHFHFHHH53BG2A2A2BGHHFFGHBGF33ABGBFFDFFHH5FEGFEHGCAFF@GDGHHHFHHFFBHHH4GB@GDFHBGG4EGGDDFHHH4GHFHEFHEG4BGHGHFHHHHGHHGHGEHGHHEHHHGBCHHHHCGCDCGDGHE2>D<@GACG1?CA?FCDHHHGFFGG1FB1D1>GGFFFB0DFBDGFFH0=DHHH0:CB:0C.:0;CCCGFCGHFH/BBF0;;.99
@M03495:530:000000000-LYBTV:1:1101:13484:8468 2:N:0:GATCCGGG+ACCTGCTT
ATATTTTGCCGTTGATAAACCAGCTAATCCTGAAAAAAAAATCAAAGCTAAAAACTACAATGCTAAGACCACGATGTGACTGCTATCAAAGTTAGATATATATGTAAATTATTCATCTGTCAAATCCTAGAATTATATCATACCTGCTCCAGCAATCACGACCTGTAATGGTTTAGTGGGTTGTTCACTGTTTCTGAAAAATGAAGATAGTTGTCCAGCTTCCAAAAAGTTTATTGTGTTTTCTAGTGGAG
+
BBBBCFFFFFCCGFGGGGGGGGHHHHHCHGHHEHH5GFGEGHFFHHGHHHHHHHGHHHHHHHHHHHHHHHHHGGHGHHHHGHBGFHGHHHHHHHHHHHHHHHHHHHHHHHHHHHGHHGHHHHHHHHHHHHHHHHHHGGHHHHHFHHFHHHHGHHHHHFHG/ECGHHHEHGH?GHHHFHHEEECGHHHHGHGHGHHHHFHHFHHGBGGFHHGFGGH0GFGCCCGBCGHEDBFGFFGBFFFFFFFFFGFFA0.
@M03495:530:000000000-LYBTV:1:1101:19885:8499 2:N:0:GATCCGGG+ACCTGCTT
ATATTTTGCCGTTGATAAACCACCCTCCCTGTGGTCGTTATTGTCGTCAACGAATTTACTAATTCCAAAGCTCACATGCTGACAGATCGGAAGAGCGTCGTGTAGGGAAAGAGTGTAAGCAGGTGTGTAGATCTCGGTGGGGGGGGTGGGCTTAAAAAAAAAAAAGAAATGGCGAGAAGAGAGCTCGAGGGTGAGCGAGCACAGGAAGACAAATGTGATGCAGATACAAGCACGACGTGTGTAGTGCTGTG
+
AABBCFFFFFCCGGGGGGGGGGGGGHHGGHHHHGHHGGGHHHHHHGGGHGHGGFGHHHHHHHHHHHHHHHHHHHHHHHHHHHHHHHHHGGGGGGHHGGGGGGHHHHGHHHHHHHHHFFDGHHHFC2/B3333?330?/?B//<----;-9./.000:0;:9B--9.../000/----./0:/..00:-9--.9..0-----.//../..:/:900;00009000909000://-.---./..000/0099/
@M03495:530:000000000-LYBTV:1:1101:24050:8524 2:N:0:GATCCGGG+ACCTGCTT
ATATTTTGCCGTTGATAAACCACCCTCCCTGTGGTCGTTATCTTGCTCCTTCTGTCGTCAACGAATTTACTAATTCCAAAGCTCACATGCTGACAGATCGGAAGAGCGTCGTGTAGGGAAAGAGTGTAAGCAGGTGTGCAGAGCTCGGGGGGGGGGGGGGAATTATAGAAAAAAAAGAACACATATCAAGCCTTGGTATCAGACAACAAAATGCATTGACCCACTTCTCTACGTCTACATCCCGTGAATCC
+
CBBCCFFFFFBAGGGGGGGGGGGGGHHGGHHHHHFHGGGHHHHHFGHHFHHHHHHHGGGHGHGGGHHHHHHHHHHHHHHFHHHHHHHHHHHHFHHHGGHHGCGGHGGGGGGGGHHHHGGGHHEGHFDGFHHHGHGCB<22@2/2@2<>/>------::---.////;///9/A-9-...;9/.//////;/.//////////;///:....;/:/9///;/9..;/9/////.9././///:.....:///
@M03495:530:000000000-LYBTV:1:1101:5591:8552 2:N:0:GATCCGGG+ACCTGCTT
ATATTTTGCCGTTGATAAACCAGCTAATCCTGAAAAAAAAATCAAAGCTAAAAACTACAATGCTAAGACCACGATGTGACTGCTATCAAAGTTAGATATATATGTAAATTATTCATCTGTCAAATCCTAGAATTATATCATACCTGCTCCAGCAATCACGACCTGTAATGGTTTAGTGGGTTGTTCACTGTTTCTGAAAAATGAAGATAGTTGTCCAGCTTCCAAAAAGTTTATTGTGTTTTCTAGTGGAG
+
BBABBFFFFFBBGGGGGGGGGGHHHGHHHHHHHHHHHGGGGHGHHHGFHHHFHHGHHHHHHHHHHGHHHFHHGGHGHFHHHHHGGHFHHHHHHHHHHHGHHHHHHHHHHHHHHHHHHHGHHHHGHHHHHHHHHHHHHGHHHHGHDGEFGHHHGHHGHHHGGGGGHHHFHHHGHHHHGHHHDFGGHHHHHHFHHHHHHHFHHHHHGHGHHHHHHGHHHHFFHGHFFGC.;9FFGGGGGF/BBFEGGFFFGGG
@M03495:530:000000000-LYBTV:1:1101:21511:8552 2:N:0:GATCCGGG+ACCTGCTT
ATATTTTGCCGTTGATAAACCAGCTAATCCTGAAAAAAAAATCAAAGCTAAAAACTACAATGCTAAGACCACGATGTGACTGCTATCAAAGTTAGATATATATGTAAATTATTCATCTGTCAAATCCTAGAATTATATCATACCTGCTCCAGCAATCACGACCTGTAATGGTTTAGTGGGTTGTTCACTGTTTCTGAAAAATGAAGATAGTTGTCCAGCTTCCAAAAAGTTTATTGTGTTTTCTAGTGGAG
+
AA?ABFFFFFBBGGGGGGGGGGHHHHHHHHHHHHHHGGGGGHHHHFHFHHHGGFGHHHHHHHHHHFHHHHHHGGHGHHHHGGHFGHHHHHHHHFFHHGHHHHHHGHHHHHHHHHHHGHGHGHHHHFGHHHHGGHHHHHEHHHBFGDFFHFFFHFHHHHHGGCGGGHHHHBGFFHFHHFGHDFGGHHHHHBGHHFFHHHFHHGHHFBCHHHHHHG0;;GGGFFFHHHGFGGGGGGGGGFBFGGFGFGFGGFE
@M03495:530:000000000-LYBTV:1:1101:23806:8552 2:N:0:GATCCGGG+ACCTGCTT
ATATTTTGCCGTTGATAAACCAGGACTCAGGCTGGACCAAAGCTCACATGCTGACAGATCGGAAGAGCGTCGTGTAGGGAAAGAGTGTAAGCAGGTGTGTAGGTAAGGGGGGGGGGCGGGGCATTAAAAAAAAAAAAAAAAAAACTCAAAGAGGATGGCAGATGACAGAGTAGAACAGAAAGCACCGTCTCAAAAGTACGGAGTCAGAGAGAACGTGTGCTAGTGTGTCTCATCTAGGACGTGAAGTCGAG
+
BBCCCFFFFFCCGGGGGGGGGGHGHHHHHHGHHHGHHHHHHHHHHHHHHHHHHHHHHHHHHGGGGHHHGGGGEGHHGHGHGHHHHHHFGHHGHHHF33114?3344330/E@--99-------<000<00-@@>B>-----<--.0<0000//../<.//9.:00000//00:000///000/0/<-.../0000/00:...../0000/..00..9/.0000:000.000000000000-..<.0:0..<
@M03495:530:000000000-LYBTV:1:1101:21244:8553 2:N:0:GATCCGGG+ACCTGCTT
ATATTTTGCCGTTGATAAACCACCCTCCCTGTGGTCGTTATGAATTTACTAATTCCAAAGCTCACATGCTGACAGATCGGAAGAGCGTCGTGTAGGGAAAGAGTGTAAGCAGGTGTGGAGAGTTCGGGGGGGGGGGGGGGAAGAATAAAAAAAAAAGAGAGAAGTGAGAGAGGGATGTGTGGGGGATCAAAGGAGGAAGGGGGGGAGGGGAAGCGCGGATCGTGGGTGGAGGGACAGTGGAGTACGGAGCA
+
CCBBCFFFFFCBGGGGGGGGGGGGGHHGGHGHHGHHGEGHHHHHGHHGFHHHFHFHHHHHHHHHHHHGHHHHHHHHGHHGGGGGHHGGGGGGHHHGGHHGHFHGHEHGHHHHHAF?//3/3?344?////-:---:-@F--.../:00BB0@9---..//..0/;00;00...../.000...---...000//.../.9;---------....-------./;.-..-...-...;;0;0.0/0...:-.
@M03495:530:000000000-LYBTV:1:1101:13713:8576 2:N:0:GATCCGGG+ACCTGCTT
ATATTTTGCCGTTGATAAACCAGGACTCAGGCGGACCAAAGCTCACATGCTGACAGATCGGAAGAGCGTCGTGTAGGGAAAGAGTGTAAGCAGGTGTGTAGATGTAAGTGGGTGGTGGGTCAATACCAAGAAAAATATAATACCGGCACCAGCAATCACGACCTGTAATGGTTTAGTGGGTTGTTCACTGTATGTAATAAAGGAAGATAGTTGCCGAGCTGCTAAAGAGTTAATGGAGTGTTTAGGGGGAG
+
CCDDCFFFFFCCGGGGGGGGGGHGFGFGHHFFFGGGGHHH3GGHHFHHFEGHHHHFHHHGGC1EHFFFEGGFFFHHHGHFHHFHB@BFGG3GFH03?/04344?D44B4?3////////?202D2222=0011=?0=111?=1=/<>--.<<.//0<<0..--./<<:0:000:C<00<.<.<<C0<<000000<00000000</<.0<C00:<:<-9-<00000000/0<000000:0.<0/000..---
@M03495:530:000000000-LYBTV:1:1101:10522:8579 2:N:0:GATCCGGG+ACCTGCTT
ATATTTTGCCGTTGATAAACCAGGGACTCAGGCTGGACCAAAGCTCACATGCTGACAGATCGGAAGAGCGTCGTGTAGGGAAAGAGTGTAAGCAGGTGTGTAGGGATCGGGGGTGGGCGGGGGAGTAGAAAAAAAAAAAAGGGAGAGAGGAGGAGACAGAGGTAGGTGCATAAGAGGGGAGAGGAGGACACGGTTGTGGAGAAGCGAGTGTCACATCGGAGTATCGAGCGTGAAGGAAGAGAAATAGATAG
+
ABBABFFFFFCAGGGGGGGGGGHGGGGHHHHFHHHGFHHHGHHHHHHHGHHHHHHHHHHGHHGEFEBGHFEEFFEHHGHFGHHHGHHHHHHHHFHHBB3E04B3/32/>>E@@//<//>------;/0;0;/.-:-----................./9//.///.:/:/9/////..-.-.......;/..-..9...:././/-.-;./;/////...-.///....:...://./...///////9//
@M03495:530:000000000-LYBTV:1:1101:15522:8591 2:N:0:GATCCGGG+ACCTGCTT
ATATTTTGCCGTTGATAAACCACCCTCCCTGTGGTCGTTACTTGCTCCTTCTGTCGTCAACGAATTTACTAATTCCAAAGCTCACATGCTGACAGATCGGAAGAGCGTCGTGTAGGGAAAGAGTGTAAGCAGGTGAGGAGAGCGGGGTGTGGGGTGGGGGCATAGAAAACACACAAGAGTAGGAAGGAGTTGAGAGCGCAGAGTACAGACAGAGTGAAAGACAGAAGCGTGTCAAGGGAGTGATAGGGCAG
+
BBBBCFFFFFCBGGGGGGGGGGGGGHHGGHHGHHHFGEGHGHHGFGHHHHHHHHHGGGHGHGGGHHGHHHDBGHHHHHGHHHHHHHHHHHHGHHHHHHHGEGGHHHGGGGGGHHHHGGHHHFHFGFGHHGBFHBF3?02?//////>->-.<<-.----:--/90000:/..9..../.000009;.../:;0;.0.-----.900000.////;00000/////090-;.:/09;09:9..0000/./..
@M03495:530:000000000-LYBTV:1:1101:22314:8594 2:N:0:GATCCGGG+ACCTGCTT
ATATTTTGCCGTTGATAAACCAGGACTCAGGCTGGACCAAAGCTCACATGCTGACAGATCGGAAGAGCGTCGTGTAGGGAAAGAGTGTAAGCAGGTGGGTAGATATCGGGGGTGGGCGGGGCATTTAAAAAAAAAAAAAGAGAAATCGAACGATAGGGGGCTGACAACGTGGCTAAGTAGAGCCAAGAGTGCAGTGGCCGAGAACATAGTTGTCTATGGAGCGTCTCAGTCCATAATCATCGTGTAATATG
+
CDCCCFFFFFCBGGGGGGGGGGHGHHHHHHHHHHGHHHHHHHHHHHHHHHHHHHHHHHFHHGGGGHHHGGGFEFHHFHGCHFHGHFG4GHFGHHHG31>E3?344B4//<////<//>-<---/0000000AB?B?---.;//0000../.-..../.;---../009-...-.00000:00:.//...:000000/..----.0/0::00000:00000/;-.../00;00000000000::../000:0
@M03495:530:000000000-LYBTV:1:1101:21327:8634 2:N:0:GATCCGGG+ACCTGCTT
ATATTTTGCCGTTGATAAACCAAACCACTTCTTGCCCTCCAAAGCTCACATGCTGACAGATCGGAAGAGCGTCGTGTAGGGAAAGAGTGTAAGCAGGTGTGTAGGGTTTGGGGGGGGACGGGGGTTTAGAAAAAAAAAATAAGAGAAGAAGAGACAGAAGGATGACAGGAGGAGGTGAGAAGATGAGTGTAGGGGCGGCGAGGGATGGAGGCATGTAGGTCTAGCGTGCTACAGGAGGGCTGGCGGTGTCG
+
3>>AAFFFFFBBGEEGFB5FGCGHGGGGGHHHHHHFHHHGHHCFHH3BEGHHFDFEGFG35BFEGEGGFFGGGGGGEGGFG3FEGGHBFGGHHFBBEB33?1@?3/BB?/?/E?--;---------://9//9.99---.//;//.///9//.....///../;////9......9././/;////://9///..------9-9.9.A/...././///://///-...;//9/:...-.9.9.--;-./.
@M03495:530:000000000-LYBTV:1:1101:13347:8635 2:N:0:GATCCGGG+ACCTGCTT
ATATTTTGCCGTTGATAAACCAGAACCATCCAAAGCTCACATGCTGACAGATCGGAAGAGCGTCGTGTAGGGAAAGAGTGTAAGCAGGTGTGGAGGTATAGGCGGTGGGGGGAGAACAATAGAAAAAAAAAAAAGAAAAGACTCAGCAGTGCAAGTAGATCAAGAGCAGAGAGTGGTGGAAGATAGGCTAGCACTACCTCTGTAAGACGAATAGTCAGTGGTATGACGGAACACAACTACTGGTCCTGAGT
+
AB?ABFFFFFCBGGGGGGGGGGHGHHHGHHHHHHHHHHHHHHGGHHHHHHHHHHGGGGHHHGGGGEGFCHHGHHHHHHGHHHHHHHHHFF3113?113B44@3>E//////--;..0//;0000::CDA--::-..://:.:000000.0B00:0:000000000./0//./.00.0...;:.000/000.00000//00:0:0000;9--..0;00000/;000;0.-..-//...000000;:0000/0
@M03495:530:000000000-LYBTV:1:1101:15553:8647 2:N:0:GATCCGGG+ACCTGCTT
ATATTTTGCCGTTGATAAACCAGCCTCCCTGTGGTCGTTATCTTGCTCCTTCTGTCGTCAACGAATTTACTAATTCCAAAGCTCACATGCTGACAGATCGGAAGAGCGTCGTGTAGGGAAAGAGTGTAAGCAGGTGGGAAGGGGTCGGTGGGGGGCGGGGGCATATAAAAAAAAAAAGAGAAAGAGGATCAGTAGCGTGGGGTGTGTAGTAAGGAGATATATCAGGAGAGGTAGGAGGGGCGTGCGTGTAG
+
BBCCCFFFFFCDGGGGGGGGGGHHGHHHGHHHHHHHGGGHHHHHHHHHHHHHHHHHGGGHGHGGGHHHFHHGHHHHHHHHHHHHHHHHHHHHHHHHHHHHGGGGHHHGGGGGGHHHHGHHHHHHHHHHHHHHHHFB/>/2?/////>C/C.-@E------9:-/;000:::-@AF--.9//00://..//.0:0:0-..:--.-9.:00000000.9/00:000000....;00.0/.--;---.-..:/:
@M03495:530:000000000-LYBTV:1:1101:26325:8649 2:N:0:GATCCGGG+ACCTGCTT
ATATTTTGCCGTTGATAAACCACCCTCCCTGTGGTCGTTATCTTGCTCCTTCTGTCGCCAAAGCTCACATGCTGACAGATCGGAAGAGCGTCGTGTAGGGAAAGAGTGTAAGCAGGTGTGGTGGGCTCGGGGGGGTCGCGGAGTAATAAAAAAAAAAAATGGGCAAGGGTAGGCGCACTTCTCTACTGTTCTGCCATCACACCTATTCAGTTTCATCCGCTAGCCATCCTACGTACTGCCAGCTATACCGA
+
BBBBBFFFFFBAGGGGGGFGGGGGGHHGGHFFGHHHGGGHHGBGGFHHHGHHGHHHGHGGGHCHFBGHGHHHHHHFHHGFGHGFGECEGE1EEEEGFFGFFFHFGHHHBGHF3GBF0BBA/2////2/////--=9.;--;-;9;/;//;9/-------.//.....9.999./9----////:///9;/;///////////./;///////;////:...-.//;//9//9../../////9///;//..
@M03495:530:000000000-LYBTV:1:1101:24220:8667 2:N:0:GATCCGGG+ACCTGCTT
ATATTTTCCGTTGATAAACCAGCTAATCCTGAAAAAAAAATCAAAGCTAAAAACTACAATGCTAAGACCACGATGTGACTGCTATCAAAGTTAGATATATATGTAAATTATTCATCTGTCAAATCCTAGAATTATATCATACCTGCTCCAGCAATCACGACCTGTAATGGTTTAGTGGGTTGTTCACTGTTTCTGAAAAATGAAGATAGTTGTCCAGCTTCCTAAAAGTTTATTGTGTTTTCTAGTGGAGG
+
BAABBFFFF@FFGFGGGGGGAGDGFGFHHHHBBGH42EEEHHHHHH2GFGHFHGHHBGFFDHFHHFF3FGHGEGEFGGFF@GHFE?EG@3BFBGHGHHHHHGHHFHHHHHHHFHFGHHGHGBFHHGHGHFEHHHHHHGHFGGFGEHHHHHGBHEHGGGGDGGDFHFBD1B?BGF11DCHA.D.FHFDGEDDFHHHHDGDAGGD<DHHHFGGHHB:C/GHG0C0;00;C:CFGGFGGEBBB/0900;9FB.;
@M03495:530:000000000-LYBTV:1:1101:24013:8669 2:N:0:GATCCGGG+ACCTGCTT
ATATTTTGCCGTTGATAAACCAGCTAATCCTGAAAAAAAAATCAAAGCTAAAAACTACAATGCTAAGACCACGATGTGACTGCTATCAAAGTTAGATATATATGTAAATTATTCATCTGTCAAATCCTAGAATTATATCATACCTGCTCCAGCAATCACGACCTGTAATGGTTTAGTGGGTTGTTCACTGTTTCTGAAAAATGAAGATAGTTGTCCAGCTTCCAAAAAGTTTATTGTGTTTTCTAGTGGAG
+
ABAABFFFFFBBGGGGGGGGGGCDFHHHHHHHGHHHGGGGGHHHHHFFHHHH3EAFFFFFFFGHHHFHHFHHGGHGGFFFEG3FHHFGFEHGHHHHHGHHHHHHGFHHHHHHHHHHHGHHFFHFFGGHHGHHHHHEHHHHHHHGHHABFHGHFHHHHGHGDD?GHHGHGGGFGGFHFGHF<FDGHHHHHHGHFHHHFHGFAHHFHFFHHHHHHGFFFHFFGHHHGHE.EFGGFFGGGGFFFGGGGGBFFFG
@M03495:530:000000000-LYBTV:1:1101:5682:8675 2:N:0:GATCCGGG+ACCTGCTT
ATATTTTGCCGTTGATAAACCAGCTAATTCCAAAGCTCACATGCTGACAGATCGGAAGAGCGTCGTGTAGGGAAAGAGTGTAAGCAGGTGTGTAGAGCTCGGGGGTGGACGGAGCTTAAAAATAAAAAAAAAATGAACTCGAGAGAGCATGAGGACGAAATAAGTCGGGTCTACAAAAAAATAAATGTTGGTGCAATAGAGTCGCCTAGGTGTCGCTGTGTGGGATTCATCTAGAAGTCAGGTGTGGCGTA
+
AAABCFFFFFCBGGGGGGGGGGHHHHHHHHHHHHHHHHHHHGCHHHHHHHHHHHGGGGHHHGGGGEGHHHHGHHHHHHHHGHFHHGGEF33B143434@31////////2/>///0111?110<?11?>?---.<=0000....-:../:0;0/0.:--..000;0.--.9//9///..9-.////////.:.9///;/;/9;--...//////..;..:/....///9;///9///////.///..9-.-
@M03495:530:000000000-LYBTV:1:1101:24334:8693 2:N:0:GATCCGGG+ACCTGCTT
ATATTTTGCCGTTGATAAACCAGCTAATCCTGAAAAAAAAATCAAAGCTAAAAACTACAATGCTAAGACCACGATGTGACTGCTATCAAAGTTAGATATATATGTAAATTATTCATCTGTCAAATCCTAGAATTATATCATACCTGCTCCAGCAATCACGACCTGTAATGGTTTAGTGGGTTGTTCACTGTTTCTGAAAAATGAAGATAGTTGTCCAGCTTCCAAAAAGTTTATTGTGTTTTCTAGTGGAG
+
3AAABFFFFFBAGGGGGGGGGCHHHHHHHHHHHHFGCFGGGHFHHFGHHFHFHHGHHHHGHHGHHHHHHHHHGGHGHHHHHHHHHHHHHHHHHHHHHHHHHHHHFFHHHHHHHHHHHHHHHGHHHHHHHHHHHHHHHHHHHHHHHHHHHHHGGHHHEHHGGCCFFHHFHG1?GGHHGGGHAFFDHHHHHHHHHHHHFFDFFGHHFG0CGFHHHHHHHHFHFHHFG0CADFFFFGGGGGFFGBFBBF0FFBE
@M03495:530:000000000-LYBTV:1:1101:26737:8708 2:N:0:GATCCGGG+ACCTGCTT
ATATTTTGCCGTTGATACACCAGCTAATCCTGAAAACAAAATCAAAGCTAAAAACTACAATGCTAAGACCACGATGTGACTGCTATCAAAGTTAGATATATATGTAAATTATTCATCTGTCAAATCCTAGAATTATATCATACCTGCTCCAGCAATCACGACCTGTCATGGTTTAGTGGGTTGTTCACTGTTTCTGAACAATGCAGATAGTTGTCCAGCTTCCAAAAAGATTATTGTGTTTTCTAGTGGAG
+
11>AA333@1>AEE13A31FGGA011AFGFHB111B0A0A0B1BF1A0B1A111BF11GFFAG222FBD0FGE/AA0D22FB>112BG21@122FG2B22@2222BFBDEGFF222BEBGB2@1BFB1G1F12BD2B2FGHFFHHH0FFHBGCF<BCG1<A/B?C11@21F1@@C1@1</A<<//11?GB1<<FDGDB11<1<1111<DD00DD0GFBCGHD/000;.:.:;0<0;00/;/;0CCF0CFFE
@M03495:530:000000000-LYBTV:1:1101:5218:8710 2:N:0:GATCCGGG+ACCTGCTT
ATATTTTGCCGTTGATAAACCAGGACTCAGGCTGGACCAAAGCTCACATGCTGACAGATCGGAAGAGCGTCGTGTAGGGAAAGAGTGTAAGCAGGTGTGTAGATCTCGGGGGTCGGCGGGGGATTAAAAAAAAAAAAAAAGAAGAGAGATGATAGCTAGGGGGAGTGCGGAGTGTGTATGAGCAGAGAAACGGCGAGAGAACAAAGCGAGGTGTCGCGTCACTGAAGGAAGGTGGGATAGGGTAACTAGCT
+
BBCCCFFFFFDCGGGGGGGGGGHGHHHHHHHHHHGHHHHHHHHHGHHHHHHHHHHHHHHHHGDGGHHHGGGFEFHHHHGFHHHHHGHGHHHHHHHFBBE14B44444??/>?/////>-<---./000;0-ACDB-----..:/0.:9.00000:0000.;.-;-..0--9-9.00.0000000//./00/..---;>9.00//.//.:--:.00..---.;BB0000./.:00.-90/0/.;//:000/0
@M03495:530:000000000-LYBTV:1:1101:23322:8710 2:N:0:GATCCGGG+ACCTGCTT
ATATTTTGCCGTTGATAAACCAGAACCATCCAAAGCTCACATGCTGACAGATCGGAAGAGCGTCGTGTAGGGAAAGAGTGTAAGCAGGTGTGGAGAGTACGGGGGTGGTGGGCGCCTGAAAAAAAAAAAAACATTAAGGCTGCACTACTGGCTTGCCTATGATTCTTATCTGGTACTCGCACCTCACCCTGTATAATAGGATGCCTTGACCGACCGAGGTCTATAGGCGGGAGCCGTGCCACATGCCATAG
+
3AABAFFFFFBBGGGGGGFGGGHHHHHHHHHHHHHHCHHHHHHHHHFHHHHHHHDEFGHFHGEEEEEHCHHGBGHHHHDGHHGGGHGEG33113?B1B4B1/E/<B/////</<///<01110-<<@C---..900090//9.//00/99/./.-./00000000;///;9////;9/.---9/./.:...;;//////////.///////----99@-..///////-----..-.9..9/.////////
@M03495:530:000000000-LYBTV:1:1101:16654:8710 2:N:0:GATCCGGG+ACCTGCTT
ATATTTTGCCGTTGATAAACCACCCTCCCTGTGGTCGTTATCTTGCTCCTTCTGTCGTCAACGAATTTACTAATTCCAAAGGAGGAGTATGTTGTTTTTGGAATTTAAGGTAATTGTTGGCTCTAGCTGCCATAGCAATGTCACAACCACTTCTTGCCCTCCAAAGCTCACATGCTGACAGATCGGAAGAGCGTCGTGTAGGGAAAGAGTGTAAGCAGGGGTGGAGGTTGGGGGGGGGGGGGGGTGGTGAG
+
ABCCAFFFFFCCGGGGGGGGGGGGGHHGGHHHHGHHGGGHHHHHEHHHHHHHHGHHGGGHGHGGGHHHHHHHHFHHHFH5FGEGEEFHGHHHHHHHHHGGGHHHHHHHGHHHHHHHHHFEHHHHHHFFHHHHHFFHHHHHHHGHHHGGGGHHHGHHFHHHHGHHFHGHHHHHHHHHHHHHHGHHHGGGGGHFGDGGGGGEGHGCHFHHH;GGFFFGGGE--.--.:.;//---------9::9----:./.
@M03495:530:000000000-LYBTV:1:1101:26968:8730 2:N:0:GATCCGGG+ACCTGCTT
ATATTTTGCCGTTGATAAACCAGCTAATCCTGAAAAAAAAATCAAAGCTAAAAACTACAATGCTAAGACCACGATGTGACTGCTATCAAAGTTAGATATATATGTAAATTATTCATCTGTCAAATCCTAGAATTATATCATACCTGCTCCAGCAATCACGACCTGTAATGGTTTAGTGGGTTGTTCACTGTTTCTGAAAAATGCAGATAGTTGTCCAGCTTCCAAAACGTTTATTGTGTTTTCTAGTGGAG
+
3>>AAFFFFFDAEGGGGGGGGGHAHHHHHHGHHHHFFGGEFHHGHHBEGDFFFHGFGHHHHHHFHGHHGHHHGGEFCFFHB3FHGHCHGFGGEHHHGFHHHHHGHHHHHHHGHGHHHHHHHEFGHHEGFFGHHHHHHHHGHHEGFHEHHGHHFG2FGCFGGGGGH111GGG?FCFH<1FACFFDHDHFGHGFHHHHEF0=.GD00;CHGHGGHHHFHFGHHGHHFEA.-;BFAFFGFB9CC/;FGFBB.FE
@M03495:530:000000000-LYBTV:1:1101:22282:8734 2:N:0:GATCCGGG+ACCTGCTT
ATATTTTGCCGTTGATAAACCAGCTAATCCTGAAAAAAAAATCAAAGCTAAAAACTACAATGCTAAGACCACGATGTGACTGCTATCAAAGTTAGATATATATGTAAATTATTCATCTGTCAAATCCTAGAATTATATCATACCTGCTCCAGCAATCACGACCTGTAATGGTTTAGTGGGTTGTTCACTGTTTCTGAAAAATGAAGATAGTTGTCCAGCTTCCAAAAAGTTTATTGTGTTTTCTAGTGGAG
+
3>AACFFFFFCAGGGGGGGGGGHHHHHHHGHHGHHHHGGGGHHHHHHFHHFHHHGHHHHHHHHHHHHHHHHGGGHGHHHGHHGHHHHHHHHGHHHHHHHHHHHHHHHHHHHHHHHGGHHHHHHHHHHHHHHHGHHHHHHHHHHGHHGFHFGGHHFHHHHGGFGGHHHBGHHGHHHGFGFHGGGFHHGHGHHHGHHHGFFHHHHGHHHHFHHHHHGCCHEHHFHGFHAEDFGGGGFFGGFGEF0FFGGF.CE
@M03495:530:000000000-LYBTV:1:1101:20232:8746 2:N:0:GATCCGGG+ACCTGCTT
ATATTTTGCCGTGATAAACCAGCTAATCCTGAAAAAAAAATCAAAGCTAAAAACTACAATGCTAAGACCACGATGTGACTGCTATCAAAGTTAGATATATATGTAAATTATTCATCTGTCAAATCCTAGAATTATATCATACCTGCTCCAGCAATCACGACCTGTAATGGTTTAGTGGGTTGTTCACTGTTTCTGAAAAATGAAGATAGTTGTCCAGCTTCCAAAAAGTTTATTGTGTTTTCTAGTGGAGG
+
3AAAAFFFFFBAFCGGGGGGCGDHFFHFHHFHHGFC22EEGGHHHDFGGH53GEGHHHFHFGHHEGHEGHHGGHEFFEHEDCGGECGHHEGFHHHFHGHGHHHFHHHHHHFFHHHGH4FGFHGGGGGFHFHHEGHHHFDHHDBGFFGFHF22FCGHCGD<>AAGGFBGHGHFGG111><C.><.DDBFFGGGFHHGDDDAAG00D0<GFH0GGG0CGCG00C000:.9:C;FFF0;0/C/9BCBB0BF0..
@M03495:530:000000000-LYBTV:1:1101:14264:8749 2:N:0:GATCCGGG+ACCTGCTT
ATATTTTGCCGTTGATAAACCAGTCAGGAGTCCAAAGCTCACATGCTGACAGATCGGAAGAGCGTCGTGTAGGGAAAGAGTGTAAGCAGGTGGGGAGAGATCGGGGGTGGGCGGGGCATTAAAAAAAAAAAAAAAAAGAATGAATCTTGCAGAAGGGAGCAGAGGAGAGGATAAGTCGATTAGAGGAAGAATAGGTAGGACACTGTGTGAGGAGAGTAGAGTATCGATAGTGTCAGAGGATGGTGAGAGTG
+
BBCCDFFFFFDCGGGGGGGGGGHHHHHHHGHHHHHHHHHHHHHHHHHHFHHHHHHHGGGGHHHGEGGFGHHHHGGHHHHHHHGHHHGHHH?@1//1>///B3//////<///<<----::;00:0-@B?F@-;----...0000000:00;00/0...;:.//;.:.9.../00000...;.0;0;:/../0:00000.00/.000;0.00.0...:000000:0.....00000000../0.:00.00;:
@M03495:530:000000000-LYBTV:1:1101:5565:8765 2:N:0:GATCCGGG+ACCTGCTT
ATATTTTGCCGTTGATAAACCAGCTAATCCTGAAAAAAAAATCAAAGCTAAAAACTACAATGCTAAGACCACGATGTGACTGCTATCAAAGTTAGATATATATGTAAATTATTCATCTGTCAAATCCTAGAATTATATCATACCTGCTCCAGCAATCACGACCTGTAATGGTTTAGTGGGTTGTTCACTGTTTCTGAAAAATGAAGATAGTTGTCCAGCTTCCAAAAAGTTTATTGTGTTTTCTAGTGGAG
+
ABBCCFFFFFCCGGGGGGGGGGHHHHHHHHHHHHHHHGGGGHFHHHHHHHHHHHGHHHHHGHHHGHHHHGHHGGHGEEGHHHGGBFCGHHHHHHHGHHHHFHHHHHHHHHHHHHHHHHHHHHHHHHHHHHHHHHHHHHHHHHHHHHFHHGHHGGGFFGHGGGGGHHHFHHHGFHHGFGHGGGGGHHHHHHHHGFGHHHHHFFHHFGCHHHFGGHHFHHHFFGHGFGHED0BFFGGEFFGGGFGFFFFFFGG
@M03495:530:000000000-LYBTV:1:1101:18843:8768 2:N:0:GATCCGGG+ACCTGCTT
ATATTTTGCCGTTGATAAACCAGCTAATCCTGAAAAAAAAATCAAAGCTAAAAACTACAATGCTAAGACCACGATGTGACTGCTATCAAAGTTAGATATATATGTAAATTATTCATCTGTCAAATCCTAGAATTATATCATACCTGCTCCAGCAATCACGACCTGTAATGGTTTAGTGGGTTGTTCACTGTTTCTGAAAAATGAAGATAGTTGTCTAGCTTCCAAAAAGTTTATTGTGTTTTCTAGTGGAG
+
>>AAAFFBBFDA1AGGF3GGF0AF1ADDFFFHFH1D0E/AEGGDGBFGHGGH1BEFHHHHGHHFG@@FGGHHG/>FHHHEHHGDGHHGBFFGHDHHGHGHGGFF2FGHFHGHHFHEHFHGGH2GGHHGHHHDHHFHFHFHHB1CGHHFFHHGGHEGFBFAA/ACGGH1FFF<FGFHHFFFGFGECFDGHHFH0GHHF0<0.<00=00;0C0CGGG00:0C0CFFFG..;00;FFGFC9CBFFF0B0B0.9C
@M03495:530:000000000-LYBTV:1:1101:8850:8772 2:N:0:GATCCGGG+ACCTGCTT
ATATTTTGCCGTTGATAAACCAGCTAATCCTGAAAAAAAAATCAAAGCTAAAAACTACAATGCTAAGACCACGATGTGACTGCTATCAAAGTTAGATATATATGTAAATTATTCATCTGTCAAATCCTAGAATTATATCATACCTGCTCCAGCAATCACGACCTGTAATGGTTTAGTGGGTTGTTCACTGTTTCTGAAAAATGAAGATAGTTGTCCAGCTTCCAAAAAGTTTATTGTGTTTTCTAGTGGAG
+
AAAABFFFFFDAGGGGGFGGGGHHHHHHHGHHHFFFFGGFFHHHHHGHHFAGHFEHFHHHHHFHHHFHFGHHGGHEHFHGHFHHHGBFHHHDGHHEFHHFEHHHHHHGHHHGHHHHHHGFGFHFHFHHGGHHFFHHDGHEHHFGGHGFBFCGHCHGFFGD/BCDHHHHFHBFDFHBGHGHGG-<FFGGHB<GHGFFHHFHHGGFBC;GFHHGFHB0:CCCHHFFB0.A.0;0CFFF0F/;CFFGGFBF.0:
@M03495:530:000000000-LYBTV:1:1101:18803:8779 2:N:0:GATCCGGG+ACCTGCTT
ATATTTTGCCGTTGATAAACCAGGGACTCAGGCTGGACCAAAGCTCACATGCTGACAGATCGGAAGAGCGTCGTGTAGGGAAAGAGTGTAAGCAGGTGTGGGGAGATTGGTGGGGGGGGGGGCATTAATAAAAAAAAAAAAAAAGAACAGCTCAGGGAGCGGGCTAGACGTGGAAACATGACGTAAACAGAACAATACGCAATTAGAGGATTATGGGAAAATAACGCGACGATAAAGCCGCGACCACTAAC
+
AAAABFFFFFCBGGGGGGGGGGHGGGGHGHHHHHHGGHHHHHHHHGHHHHHHHHFHHGHHHHGGGGGFHGEEGGGHHHGGFHHHHHGGGGHHHHHHG331//////333B3/?@/<9-9--9--/0000000;0-;-9>;---;...///.000//....:-9-@..009....:0//00;0.:...09/:0;//000.;.-.00000/./00000./09/90;0.----;-...000.9------.0/00
@M03495:530:000000000-LYBTV:1:1101:13907:8786 2:N:0:GATCCGGG+ACCTGCTT
ATATTTTGCGTTGATAAACCAAAGCTCACATGCTGACAGATCGTAAGAGCGTCGTGTAGGGAAAGAGTGTAAGCAGGTGTGGTGGTTGGAGCGGGTGGCGTATGCATGAGCGACTTGACGAAACAGCTAATTCAGAGTCACTTTGGGGATGAGTATGACCCTACGATAGCACGGACAGCGTCGTGTAGGGATAGAGAGTACTCCGGTGTGTAGGTGTAGGCCAGGAGCCAGGCGTAGATGACACACAGCAA
+
1A1A>33BD1A11133BG1F0GA0011B1AF11FGH0A10BA000A0FG0AA/E//AF11A0AF00BDFFG22BF0/FF1B/>B/////1B0/>@/E/0E///0222>111//<//11@///?>C001?11FD1DD1>D111>GF0.<.<CCCG00=0=GB/<CCCHAA00<--:-9.;A..;9E9/9C.///9;F/;99////9-9-;--///9//;9///-99----/-:--9--9//////-------
@M03495:530:000000000-LYBTV:1:1101:23247:8787 2:N:0:GATCCGGG+ACCTGCTT
ATATTTTGCCGTTGATAAACCAGGACTCAGGCTGGACCAAAGCTCACATGCTGACAGATCGGAAGAGCGTCGTGTAGGGAAAGAGTGTAAGCAGGTGTGTAGAGCTGGGTGGTGGGCGCATCAATAAAAAAAAAAACAAAAACAAAATAAAGTGAGTGCTGCCATGTCTTCGATTTCTCGAGTAGGTATAATTGGTATCTATACACCGAGCAATAACATGGTGAACGTATAACGAGGACGGACATGTAACT
+
BBBCCFFFFFCCGGGGGGGGGGHGDHHHHHHHHHGHHHHHHGHHHHGHHHHHHHHHGFHHHGFGGHHHGGGGEEHHHHGFHHHGHHHGHHHFHHGB@FE1@3434B32/3?////<//////22222@22B//<>-...<.......0000;0000000000.000000;0..00.900.0.0;;000000000009;00000900/--;--/;000000/0090;...0009...--.--.--0000000
@M03495:530:000000000-LYBTV:1:1101:17501:8789 2:N:0:GATCCGGG+ACCTGCTT
ATATTTTGCCGTTGATAAACCGCCCCTTCTTGCCCTCCAAAGCTCACATGCTGACAGATCGGAAGAGCGTCGTGTAGGGAAAGAGTGTAAGCAGGTGTGTTGGTGACGGTGGTGGGCGGTGCGTTAAAGAAAAAAAAAATGATAACAAAAGGAAGCAGTGCAGTAAGATAGTACAAAGAGATATGGGCAAGGCAAGGATAGAAGGCGCGGTGTGAGGGACTATTGTGATGGCGTGGTGAGAGCGCAGGGAA
+
BC@BBFFFFFCCGGGGGGGGGGGGGGHHGFHHHHHHHGHHHHHHGHHHHHHHHHHHHHHHFGGGGFHHGGGGEGHHHHGHHHHGHHHHGHBFHGH?33/?3////3B?E/////<//>/>///??/.11><<00<-<;-.000000:0..:./;..0/00000000000009009;0/:/9;0000../.;.......000000..----.-..00...../990000:00/-.--.;0990.-:----;.
@M03495:530:000000000-LYBTV:1:1101:17650:8807 2:N:0:GATCCGGG+ACCTGCTT
ATATTTTGCCGTTGATAAACCAGCTAATCCTGAAAAAAAAAATCAAAGCTAAAAACTACAATGCTAAGACCACGATGTGACTGCTATCAAAGTTAGATATATATGTAAATTATTCATCTGTCAAATCCTAGAATTATATCATACCTGCTCCAGCAATCACGACCTGTAATGGTTTAGTGGGTTGTTCACTGTTTCTGAAAAATGAAGATAGTTGTCCAGCTTCCAAAAAGTTTATTGTGTTTTCTAGTGGG
+
ABBCCFFFFFCAGGGGGCGGGGHHHGHHHHHHHHHFFGFGGGHHHHHHFHHHHHHGHEHHHHGHHHFHHFHHHGGHGFFEGBGGHHHFHHHHHHHHGHHHHHHHGHHHHHHHHHHHHHHGHHHGHHHHHFHHHHHGGHHGHHHHGHHGHFHHHHHHHHHHGGGGGHHHHHHHHHHFFFGHEGGGGHHHHHHHHHHHHBDG0GHHGBGHHHHHHHHHHGHFHHGFGFFGG?FFFGGGGGGFFGGGGGGGGF.
@M03495:530:000000000-LYBTV:1:1101:13265:8826 2:N:0:GATCCGGG+ACCTGCTT
ATATTTTGCCGTTGATAAACCAGCCTCCCTGTGGTCGTTATCTTGCTCCTTCTGTCGTCAACGAATTTACTAATTCCAAAGCTCACATGCTGACAGATCGGAAGAGCGTCGTGTAGGGAAAGAGTGTAAGCAGGTGTGTAGAGCTCGGGGGGGGGCCGGTGATTAAAAAAAACAAGAAAGGATAGGAGCAGTGGGGGTAGCGGAACATGAGGTGCAGACAGATGCGTGAGTGAGAGAGTAGTAGAGCGTAG
+
CCCCCFFFFFDCGGGGGGGGGGHHGHHHGHHHHHHHGGGHHHFGHHGHHHHHHHHHGGGHGHGGGHHHGHHHHHHHHHHHHHHHHHHHHHHHHHHHHHHHGGGGHHHGGGGGGHHHHGHHFHHHHHHHHHHHHGBF?D02F222@2/>//-----------.0000000:;-.;.;;:/0./000:0;..:00/.---..0-----/000://90:00.///0:0-99;.000000..00:0000;0-..-
@M03495:530:000000000-LYBTV:1:1101:18359:8848 2:N:0:GATCCGGG+ACCTGCTT
ATATTTTGCCGTTGATAAACCAGCTAATCCTGAAAAAAAAATCAAAGCTAAAAACTACAATGCTAAGACCACGATGTGACTGCTATCAAAGTTAGATATATATGTAAATTATTCATCTGTCAAATCCTAGAATTATATCATACCTGCTCCAGCAATCACGACCTGTAATGGTTTAGTGGGTTGTTCACTGTTTCTGAAAAATGAAGATAGTTGTCCAGCTTCCAAAAAGTTTATTGTGTTTTCTAGTGGAG
+
ABBBCFFFFFCCGGGGGGGGGGHHHHHHHHHHHGHFHGGGGGHHFHHHHHHHHHGHHHHHGHHHGGHHHHHHGGHGHFHHFGHHHGGHHHHHHHHHHHHHHHHHHHHHHHHHHHHHHHHHGHGHHHHHHHHGHHHHHHHHHHHHHHHHHGHGHHHHHHHGGGGGHHHHHHHHHHHH==0GGGCGHHHHHFHHHFGHHHGF.<GHHFGHHFHHHCFGGHHBGHCGCHAFDBFBFGGFFFGGGGGGE0CFA;A
@M03495:530:000000000-LYBTV:1:1101:7252:8849 2:N:0:GATCCGGG+ACCTGCTT
ATATTTTGCCGTTGATAAACCAGCTAATCCTGAAAAAAAAATCAAAGCTAAAAACTACAATGCTAAGACCACGATGTGACTGCTATCAAAGCTAGATATATATGTAAATTATTCATCTGTCAAATCCTAGAATTATATCATACCTGCTCCAGCAATCACGACCTGTAATGGTTTAGTGGGTTGTTCACTGTTTCTGAAAAATGAAGATAGTTGTCCAGCTTCCAAAAAGTTTATTGTGTTTTCTAGTGGAG
+
AABBAFFFFFBAEEGGGGGBFGHGGBGHHGHGHHHGHGGGGHHHHFFHHGHGGFGHHEHHHFHHHHFHHHHHGGHGHHHHFFGHHHGHHFE2BGHHHHHHHHHHHHHHGHHHHHHHHHGGHHHFHHHHFHHFEHHHHHHHHHGFFHHHGHFGGGHFHFHGGGGGHGHHHHGFG0CF<FHHDFG?GHHHHHHHFHHHGGHHFFFBGF0GHFHGHFFHHGHHEFGFGG?EEFFGFFCFC9;BFFFFFGB0.0.
@M03495:530:000000000-LYBTV:1:1101:7616:8849 2:N:0:GATCCGGG+ACCTGCTT
ATATTTTGCCGTTGATAAACCAGGACTCAGGCTGGACCAAAGCTCACATGCTGACAGATCGGAAGAGCGTCGTGTAGGGAAAGAGTGTAAGCAGGTGTGTAGATATCGGGGGTGGGCGGGTGATTAAAAAAAAAAAAAAAGAGGAGGATGGAGGGGAGCACGAGACAGGAAAGAGCTATATCTAGTGTCAATGTCGCTGATACTGATGGAGAGAGAGGTGTGGGTGTGAGAGCGGTTGACAAAGCTAAGAG
+
BCCDCFFFFFCCGGGGGGGGGGHGGHHHHHHHHHGHHHHHHHFHGHHHHHHHHFHHHHHGHGGGGHHHGGGE>FHHHHGFGHHHHHHFGHGGHHHEF3?14B44DB4?E/>//>///<-<<-.0=:00<0<<<9@-----<./.:.../0./<.--.-...-<<..//..//.//<0000000000000000000.....000:0000://0..9.9.0.<.....-.00::.--.--/000/</<0:0<0
@M03495:530:000000000-LYBTV:1:1101:9605:8857 2:N:0:GATCCGGG+ACCTGCTT
ATATTTTGCCGTTGATAAACCACCTGTGGTCGTTATCTTGCTCCTTCTGCTAATTCCAAAGCTCACATGCTGACAGATCGGAAGAGCGTCGTGTAGGGAAAGAGTGTAAGCAGGTGTGGAGATATCGGGGGGGGGCGGGTCGTTTAAAAAAAAAAAAAAAGAAGAGTGAAGGTGGGGAAACACAAGTAAAGCAATAGAGAGTGCATGGCTGAGAGCAGGATAAGTAGTGTAGAGGGTGACGTAAGGAGTGG
+
AAABCFFFFFCCGGGGGGGGGGGGHHHHHHHGGGHHHHHHHHHHHHHHHHHHHHHHHHHHHHHHGHFHHHHHHHHHHHHHGFFFGHHGGGGGGGHHFGHHHHHHHHHHHGGHHHFGB?/3F334B4FE//@------------;..009BDAAC--:---:.::0.00000000.--..;:/..:.9000000/000000.0000;0..;A..09.0/..00000000;900:0;.:..0.....90./..
@M03495:530:000000000-LYBTV:1:1101:12094:8899 2:N:0:GATCCGGG+ACCTGCTT
ATATTTTGCCGTTGATAAACCACCCTCCCTGTGGTCGTTATCTTGCTCCTTCTGTCGTCAACGAATTTACTAATTCCAAAGCTCACATGCTGACAGATCGGAAGAGCGTCGTGTAGGGAAAGAGTGTAAGCAGGTGTGTAGAGCTCGGTGGGGGGCGGGGCAATAGAGAAAAAAAGAAAAAAAATGGAAGGATCTGGTGAGACATGACGATGTAGGATGGGACTGAAGAAGAGTGTGGACACGGACTGACG
+
CCCCCFFFFFDCGGGGGGGGGGGGGHHGGHHHHHHHGGGHHHHHHHHHHHHHHHHHGGGHGHGGGHHHHHHHHHHHHHHHHGHHHHHHHHHHHHHHHHHHGGGGGHHGGGGGGHHFHGHHHHHHHHHHHHHHHHBF2?02@22222<B/?E//@--9----9.0<11110BF.9C.9.//.--9:0:00<..0/011</1.10/1000.....1<0010../<..00<1//0.<11:.000..----.<0.
@M03495:530:000000000-LYBTV:1:1101:18180:8906 2:N:0:GATCCGGG+ACCTGCTT
ATATTTTGCCGTTGATAAACCAGCTAATCCTGAAAAAAAAATCAAAGCTAAAAACTACAATGCTAAGACCACGATGTGACTGCTATCAAAGTTAGATATATATGTAAATTATTCATCTGTCAAATCCTAGAATTATATCATACCTGCTCCAGCAATCACGACCTGTAATGGTTTAGTGGGTTGTTCACTGTTTCTGAAAAATGAAGATAGTTGTCCAGCTTCCAAACAGTTTATTGTGTTTTCTAGTGGAG
+
AAABBFFFFFBBGGCGGGGGGGFAFHHHHHHFHH3FCCEEGHFBGFFGHBHFEFE3FGHHGHFH55FFECGGAEGF?FFDFBGHBFGHBGHFHHHHGHHEHHHHHHHGGHHHHHHHHHHHHGFHHHFHHHHGHHHHHHHHHGFGHHFHFHHHGHHHHHFGDGGDHFGHHHHGHHHHGHEGGGGAFFHHHHFHGGHHGHHF.GDDBGGHFCCHHCBGCCFCGHHHFF.;C;CFFGGFFFBFBFFGBB;CAFG
@M03495:530:000000000-LYBTV:1:1101:14190:8920 2:N:0:GATCCGGG+ACCTGCTT
ATATTTTGCCGTTGATAAACCAGGACTCAGGCTGGACCAAAGCTCACATGCTGACAGATCGGAAGAGCGTCGTGTAGGGAAAGAGTGTAAGCAGGTGTGGAGATATCGGTGGGGGGCGGGGGCTTAAAAAAAAAAAAAATAAAAAGGTATAGAGGAGGTGTCAGATAAGCAAAAAGTAAAAGCAACAAGGCGAGTTACAGATTGTAATGAACATATAGTGAGGTACGTATAAGTGATGTTCACGTAGTACT
+
?AABBFFFFFBBGGGGGFGGGGHGFHHHHHHHHHGHHHHHHHHHHHGHHHHGHHHHHHHHHGGGGHHHGGGEEEGHGHGGHHHFHFGGHHHHHHHFFB>13/B34B4/>>EE</<---------.///:/:BC;-----.///99..///////.;....//99;/99///;9...//////.//;.....----.//////9////;//////////////.///:;///////;B//////.9.::///
@M03495:530:000000000-LYBTV:1:1101:20255:8926 2:N:0:GATCCGGG+ACCTGCTT
ATATTTTGCCGTTGATAAACCAGGGACTCAGGCTGGACCAAAGCTCACATGCTGACAGATCGGAAGAGCGTCGTGTAGGGAAAGAGTGTAAGCAGGTGTGGAGATCTCGGGGGGGGGGGGGTCATTAAAAAAAAAAAAAAAGATAAAAAAGAGGAGAGGCAGAGCGTGGGGATAATGATGAGCGGGCAAAGTGACATGAGCAGTGAACGTAGATGGTGGGCTGGGTGCCATATCCGAGGGTATTCTAGCGT
+
CCBBCFFFFFCCGGGGGGGGGGHGGGGGHHHHHHHGHHHHHHHGHHHHHHHHHHHHHHHHGHGGGGFHHGEGGFFHHHHGHHHGGHHHHHHHHHHHGB@E/3?33B44BF/>@?--------..0000;0::--;@-:---..00;00:-9.:;.......;../-..---../000000000-----../0:000:00000/00000.;:..000:0.-./...;../000:00:.---9/:0000009.
@M03495:530:000000000-LYBTV:1:1101:13449:8932 2:N:0:GATCCGGG+ACCTGCTT
ATATTTTGCCGTTGATAAACCAGGCGGACCAAAGCTCACATGCTGACAGATCGGAAGAGCGTCGTGTAGGGAAAGAGTGTAAGCAGGTGTGTATAGGACAGGGGGCCGTGGGGGCTGTAAGAAAAAAAAAAACCAACGAGAGTGGCAGTGAGGGATCAAATTGGAAACACGAGTGTCAGGATGTCGGTTATGGGAGAGAACGTAAGGTTCATGAGCTGTGCTTAGGTGTTTAGAGCTGTGAAGTACAAAGA
+
?ABBBFFFFFBAGGGGGGGGGFHAFEGFGGHHHHHHHHFGHHHHHHGHHHHHHG?CGHG2EEEEEE1?FFG3FGHGHHHHEFHHHEEB33?044443332///////////<<//-.>1111<0<0--<:--:.9......-/0../.;/00.../9./9;///9/;BB..;-..;///.///9/.--..///......//.....//////;////////////////..///9////////////////
@M03495:530:000000000-LYBTV:1:1101:5872:8935 2:N:0:GATCCGGG+ACCTGCTT
ATATTTTGCCGTTGATAAACCACCCTCCCTGTGGTCGTTATCTTGCTCCTTCTGTCGTCAACGAATTTACTAATTCCAAAGCTCACATGCTGACAGATCGGAAGAGCGTCGTGTAGGGAAAGAGTGTAAGCAGGTGTGTAGAGTGGGGGGGGGGGCGGGGGATTAAAAAAAAAAAGAGAGATGAGTATAGATGATATGGCGTGGCAAGCATTTCGGCAGAGGAAGTGTATGGAATATGAAGAAGTGTTGCA
+
CCCCCFFFFFCBGCGGGGGGGGGGGHHGGHHHHHHHGGGHHHHHHHHHHHHHHHHHGGGHGHGGGHHHHHHHHHHHHHHHHHHHHHHGHHHHFHHHHHHHGGGGHHHGGGGEGHHHHGHHHHHHHHHHHHHHEHBF2?02@2222////----;------;;./00000-9:-;;..//.:009090000000000090.-.---/0../0000/9---...9:9:0;000/0000000000//0009.00
@M03495:530:000000000-LYBTV:1:1101:25568:8954 2:N:0:GATCCGGG+ACCTGCTT
ATATTTTGCCGTTGATAAACCAGAACCATCCAAAGCTCACATGCTGACAGATCGGAAGAGCGTCGTGTAGGGAAAGAGTGTAAGCAGGTGTGTAGAGCTCGGTGGTGGGGGGGGGAGTAAAAAAAAAAAAAAAGAGAAATGTGGATAGATGTAGGCGAATCATACGACATCTACGTATTCGCTAGAGGACTACTAGTGCACCGGTGTCAGTCGCGTACTCCTCAAGTACATGTGATAGCTAGAACCACTTG
+
BCCCCFFFFFCBGGGGGGGGGGHHHHHHHHHHHHHHHHHHHHHHGHGHHHHHHHGGGGHHFGGGGEGCGHHGGHGHHHGHHHHHHHHHHB@E14B434331//?E///</><-----<<00<B=B9-<-9---..//00000<00000000<0000-<--<00<0...-.000:<.0000<..9.00/../</00000000<--9-<00000.-----.00:/00000<0000000000000000...000
@M03495:530:000000000-LYBTV:1:1101:21344:8977 2:N:0:GATCCGGG+ACCTGCTT
ATATTTTGCCGTTGATAAACCAGCTAATCCTGAAAAAAAAATCAAAGCTAAAAACTACAATGCTAAGACCACGATGTGACTGCTATCAAAGTTAGATATATATGTAAATTATTCATCTGTCAAATCCTAGAATTATATCATACCTGCTCCAGCAATCACGACCTGTAATGGTTTAGTGGGTTGTTCACTGTTTCTGAAAAATGAAGATAGTTGTCCAGCTTCCAAAAAGTTTATTGTGTTTTCTAGTGGAG
+
3AABBFFFFFBBGGGGGCGGGGHHHHHHHHHHHHHHHGGGGHGGHGFHHHGHHHGHHHHHGHHHGBHHHHHHGGHGHHHHHHFF4GHHHHHHHHHHHHHHGGHHHHHHHHHHHHHGHGHHFHHHHHHHHHHHHHHHHHHHHHEHHHGHHGHHHHHHHHHGGGGGHHHEHHHGHHHFDGFHGGGGHHHHHHHHHHHHHHHFACGFFFHHGHHHHHFGFHFG:CFF<CEEEFFGGGFGGGGGGFGGGGFGEFF
@M03495:530:000000000-LYBTV:1:1101:28045:8996 2:N:0:GATCCGGG+ACCTGCTT
ATATTTTGCCGTGATAAACCAAAGCTCACATGCTGACAGATCGGAAGAGCGTCGTGTAGGGAAAGAGTGTAAGCAGGTGTGGAGAGATCGGTGGGCGCGGCGGGAGTTCATCAAAAAAATAGTAAGAACATTACGTCGTGTCGATGATCCGGAATACCGCATGACATGACTCGTCACTCGAGATCTGCGTATCTCGACCAGTCAGGACTGTCTCGACCGTATCGCTGACGAAAGACAGCATTGCGTCCTAA
+
BBCCAFFBFFDAGAGGGGGGGGHFHHHHHHGHGHHHHHHGHHHGGGGFHHGGGGGGHGFHGGHHHHHHHGHH5FGHH1@B>131311@31?11?/1>////////-<01>11>GHEE--.000<<000;/0000./.--../9..00009.-.-.000.--9.0///:/://.....//9::..////-;...//./---./;//;/./;////9/---:..;.....;..-..;///./////..--.//
@M03495:530:000000000-LYBTV:1:1101:17317:9001 2:N:0:GATCCGGG+ACCTGCTT
ATATTTTGCCGTTGATAAACCAGCTAATCCTGAAAAAAAAATCAAAGCTAAAAACTACAATGCTAAGACCACGATGTGACTGCTATCAAAGTTAGATATATATGTAAATTATTCATCTGTCAAATCCTAGAATTATATCATACCTGCTCCAGCAATCACGACCTGTAATGGTTTAGTGGGTTGTTCACTGTTTCTGAAAAATGAAGATAGTTGTCCAGCTTCCAAAAAGTTTATTGTGTTTTCTAGTGGAG
+
AAABBFFFFFCBGGGGGGGGGGHHHHHHGHHHHHHHHGGGGHHFHHHHHHHGHHGHHHHGGHHHHGFHHFHHGGHGHHHHHGEHFGHHHHHFGHHHHHHHHHHHHHHHHHHHHHHGHHHHHHHHHHHHHHHHHHHHHHHHHHHGHHHHGHHHHHHHHHHGGGGGHHHFHHHGHHHGGHHGDGGGHHHHHGHHHHHHHFD<.CGEFHBFFHGHHHGHHFHGCCGHGH.AD;FGGGGGFFBFGGGGGBCGFGG
@M03495:530:000000000-LYBTV:1:1101:13861:9043 2:N:0:GATCCGGG+ACCTGCTT
ATATTTTGCCGTTGATAAACCAGGACTCAGGCGGACCAAAGCTCACATGCTGACAGATCGGAAGAGCGTCGTGTAGGGAAAGAGTGTAAGCAGGTGTGTAGATATGGGGGGGCGGCGGGTCATTTAAAAAAAAAAAAAAAAGAGAGGAGAGAGTGGCAGGGAAATTAATAACATAAAATAGAAACACTGAGGTAAGGGATGAAGCTTACATGATGAGTGACGCGAGGTAGGATAGTACACGCTGTGTAGGA
+
3BBCCFFFFFCCGGGGGGGGGGHGHHHHHHHHGGGGGHHHHHHHHHHHHHHHHHHHHHHHGGGGGHHGGGGGGGGHHGEHHHHHHHFGHHGHHHC33/B4B444?43B</@--<-------.<00<0<0<@-@=-----<-../:<..9...<00../.9-<..<00000<000<0:0000000</:0000</0000.<:.000:0000000000<0000<..9---.<0<000000000.-..</00000
@M03495:530:000000000-LYBTV:1:1101:23990:9054 2:N:0:GATCCGGG+ACCTGCTT
ATATTTTGCCGTTGATAAACCAGGACTCAGGCTGGACCAAAGCTCACATGCTGACAGATCGGAAGAGCGTCGTGTAGGGAAAGAGTGTAAGCAGGTGTGTAGGTGACGGGGGGCGGCGGTGCATTATGAAAAAAAAATCGGCACGATGCAGCGCGTGTGTGTTGGCTCGACCGTCAGAAACTCTATATAGACCAGCGGTTCTGTTCGAGCTAACGGACACACGCAGGTAGAGATGATCACCGTGACTAGCG
+
3>AABFFFFFBBG?GGFGGGGFDFCHGFHHFHHFDFGHHGHHGGFHGHHHGHHHGEGFHH111FA1GFEEEE>EHFFGE3C1GFGFBEFEBBGEF?33?14333333/>/><--9------9//99///9//.--;-.;..---.....//9-9--9..;..9..///--9--....////;///;/////;/.9.--9-./9///.....///.-.-99.;-----.//;//9/;B9//....:./9//-
@M03495:530:000000000-LYBTV:1:1101:11057:9060 2:N:0:GATCCGGG+ACCTGCTT
ATATTTTGCCGTTGATAAACCAGGGACTCCAAAGCTCACATGCTGACAGATCGGAAGAGCGTCGTGTAGGGAAAGAGTGTAAGCAGGTGTGTAGGTCTCGGTGGGTGGCGGGGTGTTAAAAAAAAAAGAAGAAAAAAAAGTAAACAGAAGGGCGGGCGAAAGTTGGCTGGTGGAAAAAACCGCAGAGTGGGGTGTGAGATGTAGCATTGTCAATGCACAACGAGCGGTATAGAGGGACATAGCAGACTGAG
+
BCCCDFFFFFDCGGGGGGGGGGHGGGGHHHHHHHHHHHHHHHHHHHHHHHHHHGEGGGHHGGGGEEFGHHGHHHHHHHHGGHHHGHHCB3?1B333444BF1?E/?E/0<@////-<111><@<C@C.:./0///.---.000000//00<..----9---.00<:00..</..00/.-..-----.<0..-.--.0000000::BB00<:00000000/.-<.---<9.0000<....0:B000/.0000
@M03495:530:000000000-LYBTV:1:1101:13767:9069 2:N:0:GATCCGGG+ACCTGCTT
ATATTTTGCCGTTGATAAACCACCCTCCCTGTGGTCGTTATCTTGCTCCTTCTGTCGCCAAAGCTCACATGCTGACAGATCGGAAGAGCGTCGTGTAGGGAAAGAGTGTAAGCAGGTGTGTGGATAGGGGGGGCGGCGGGAGGATTCAAGAAAAAAAGAGGAATAATGATGGAAGGTGTGGAGACAGAAACCTGAACGGGGCTCACCGGCGTTCGCTGGAGCATACTGTCACGAGGGGTGTGAGGAGGGGA
+
CCACCFFFFFCCGGGGGGGGGGGGGHHGGHHHHHHHGGGGHHHHHHHHHHHHHHHHGGGGGHHHHHHHHHHHHHHHHHHHHHGGGGAHHGEGGEGGHHHGGHFHHHHHHFHHHEHHFF3<00/223220?/;---:-------./00::00/:/.:9../../00000000:/0/9000..0;0.///00/././00...---.00..-----..-.9@.;/.;00;00000..-99;.--.00.:..-9.
@M03495:530:000000000-LYBTV:1:1101:11652:9078 2:N:0:GATCCGGG+ACCTGCTT
ATATTTTGCCGTTGATAAACCAGTCAGGAGTCCAAAGCTCACATGCTGACAGATCGGAAGAGCGTCGTGTAGGGAAAGAGTGTAAGCAGGTGTGGAGATATCGGGGGGTGGCGGAGGAATGTAAAAAAAAAAAAGAAGAAATAGAGGTAGCAGGAGTAGGTCAGGGAGGGATGCTAAGGCGGGTTGAGGGTATCGTGCAAAGGACAAGCTCAATCTGGATAGCAACACGACAGACTGGATGGCAAGTGGGC
+
CCBCCFFFFFDDGGGGGGGGGGHHHHHHHGHHHHHHHGHHHHHHHHHHHHHHHHHGGGGGHHHG?FGEFGHGHGFHHHHHHHGHFFFHHHHH311313?@@B1>/>/--:-.;---:;/000::0BB-;-BD--...:0//00;00:000000...:/::000//.;;-9././0:00//--9-.-/0/;;/00./...00/;/./...0000000;000;00:0..;9----/.00./00.//0.;00..
@M03495:530:000000000-LYBTV:1:1101:10520:9085 2:N:0:GATCCGGG+ACCTGCTT
ATATTTTGCCGTTGATAAACCAGCTAATCCTGAAAAAAAAATCAAAGCTAAAAACTACAATGCTAAGACCACGATGTGACTGCTATCAAAGTTAGATATATATGTAAATTATTCATCTGTCAAATCCTAGAATTATATCATACCTGCTCCAGCAATCACGACCTGTAATGGTTTAGTGGGTTGTTCACTGTTTCTGAAAAATGAAGATAGTTGTCCAGCTTCCAAAAAGTTTATTGTGTTTTCTAGTGGAG
+
AAABBFFFFFBBGGGGGGGGGGHHHHHHHHHHHGHGGGGGGHHHHFBHHHHHHHGHHHHFHHHHHHHHGHHHGGHGHHHHFGHHFFHHFHHHFGFHHHHHHHHHHHHHHHHHHHHHHHHHHHHHHHHHHFFHHHHHGHHHHHHHHHGHGHFHGHHHHHHGGGGGHHHHHHHGHHHHFHEHGGCGHHGHGHHHHHHHHHHHFHHE0:GFHHHHHHHHHHFHHFHFGCGGGBFGFFGFFFFGGGGEFFFGG0E
@M03495:530:000000000-LYBTV:1:1101:5943:9090 2:N:0:GATCCGGG+ACCTGCTT
ATATTTTGCCGTTGATAAACCACCCTCCCTGTGGTCGTTATCTTGCTCCTTCTGTCGTCAACGAATTTACTAATTCCAAAGCTCACATGCTGACAGATCGGAAGAGCGTCGTGTAGGGAAAGAGTGTAAGCAGGTGTGTAGAGCTCAGGGGGGGGCGGGTAGTAAGAATAAAAAAAGTAGAAGGAGTGAAAAGCGACGGAGTAACACAGAGCAAAAAAGGATACCGTGACACGATGAAACGCACTAAAGAG
+
CCCCDFFFFFDDGGGGGGGGGGGGGHHGGHHHHGHHGGGHHHHHGGHFHHHHHHHHGGGHGHGGGHHHHHHHGHHHHHHHHHHGHGHEHHHHEHHHHHHHGGGGGHHGGGGGGHHGHEHHHGEFFHHHHHHHFHBFFEF22222222=2@//----@----.0000:00;B0:9--.000000..9/:0009:...---:..90090..0//0/:;.:../0000.....00.9..0000.----;0000/
@M03495:530:000000000-LYBTV:1:1101:20245:9140 2:N:0:GATCCGGG+ACCTGCTT
ATATTTTGCCGTGATAAACCACCCTCCCTGTGGTCGTTATCTTGCTCCTTCTGTCGTCAACGAATTTACTATTCCAAAGCTCACATGCTGACAGATCGGAAGAGCGTCGTGTAGGGAAAGAGTGTAAGCAGGTGGGTAGGTGTTGGGGGGGGGCGGGGGATTAAAAAAAAAAAAAAAGTAACAGAGGTGCGCGGGGTGACGAGAGCTGTGATGTAGAAGGTAAGTTGAACTGCGAGGTCGTCGAAGGACAG
+
BBBBBFFFFFCAGGGGGGGGGGGGHHGGHHHHHHHGGGHHHHHGHHHHHHHHHHHGGGHGHGGGHHHHHHHHHHHHHHHHHHHHHHHHHHHHHHHHHHGFFGHHHGGGGGGHHHHGGFGHHHHHHHFGFHHH0F?//@??222/////<--;@-;-----9//////---:@---9-./////://././------:-./..9.;.//9/:////////.///://///;;//.---./:;.--....;/.
@M03495:530:000000000-LYBTV:1:1101:18849:9143 2:N:0:GATCCGGG+ACCTGCTT
ATATTTTGCCGTGATAAACCACCCTCCCTGTGGTCGTTATCTTGCTCCTCCAAAGCTCACATGCTGACAGATCGGAAGAGCGTCGTGTAGGGAAAGAGTGTAAGCAGGTGTGGAGGTGTAGGCGGAGGTGGCGGCATATTCATAAAAAAGGATAGAGCTAGATATAATCAAGCTGCCCTGTGGATGCTTCAGTCTTCAAGTCGAGATATAGTGCGGACTAAAGTGCGGTCGATGGAGGGCAATCTTTTGAG
+
3AAAAFFFBFBBGGFGGFGGGEDGHFGGHGGHFGHGGFHHHHFFGFBEGFGHHHFHHGHHGHBFHHH2AEGFFC?EAGFFHGAFE>FFHHGGGHGGEG4F?F4433BEFH3//3?/?FE3333BD//////0//-->111111<DFB0<.</<</;0;0000<000;0;CB::/0/../.00/90//;0000000;900000..-..0;//;//-----////99/9-;---./9;..9...///9///9.
@M03495:530:000000000-LYBTV:1:1101:10863:9161 2:N:0:GATCCGGA+ACCTGCTT
ATATTTTGCCGTTGATAAACCACCCTCCCTGTGGTCGTTATCTTGCTCCTTCTGTCGTCAACGAATTTACTAATTCCAAAGCTCACATGCTGACAGATCGGAAGAGCGTCGTGTAGGGAAAGAGTGTAAGCAGGTGTGTAGATATCGGGGGGGGGCGGGGCATTTATAAAAAAAAAAGAAAGAGAACAGAGTGATGCGTTATGAGCGTGGAACACATAGAAGTCTGAGCGAGAGTGATATGTCATCAACTA
+
AAABBFFFFFBAFGGGGGGGGGGGGHHGGHHHHGFGGGGHHHHHFHHHGHHHHGHHGGGHGHGEFHHHHHHHGHHHHHHHGHHHHHHHHHHHGHHHCGHHGGGGHHHGGGGGGHHFHGHHHHHHGHHHHGHHHHGC2/F@F22222<//<@--;--9-9---9;9////;B/9;---..9///..////////////-....////-;9-.//...////////9////-----/////////////////
@M03495:530:000000000-LYBTV:1:1101:5216:9195 2:N:0:GATCCGGG+ACCTGCTT
ATATTTTGCCGTTGATAAACCAGCTAATCCTGAAAAAAAAATCAAAGCTAAAAACTACAATGCTAAGACCACGATGTGACTGCTATCAAAGTTAGATATATATGTAAATTATTCATCTGTCAAATCCTAGAATTATATCATACCTGCTCCAGCAATCACGACCTGTAATGGTTTAGTGGGTTGTTCACTGTTTCTGAAAAATGAAGATAGTTGTCCAGCTTCCAAAAAGTTTATTGTGTTTTCTAGTGGAG
+
BABBBFFFFFBAGGGGGGFGGGHHHHGHHHHHHHHHHGGGGHHHHHFHHHHHHHGHHHHHHHGHHGHHHGHHGGHGGHHHHHFFHHFHHHHGHHHHHHHHHHHHHHHHHHHHHHFHGHHHHHHGHHHHHHHHHHHHHHHHHHHFHHGFEHHFFGHHHHHGADGDHHHGHHHHFHHHFFGEEGGGHHHHHHHHHHHHFHHHHHHHFHHFHHHGHHEFHHGHFEFGFHA.ACFGGGGGFFCFFF0BFGCFGFE
@M03495:530:000000000-LYBTV:1:1101:8911:9269 2:N:0:GATCCGGG+ACCTGCTT
ATATTTTGCCGTTGATAAACCAGCTAATCCTGAAAAAAAAATCAAAGCTAAAAACTACAATGCTAAGACCACGATGTGACTGCTATCAAAGTTAGATATATATGTAAATTATTCATCTGTCAAATCCTAGAATTATATCATACCTGCTCCAGCAATCACGACCTGTAATGGTTTAGTGGGTTGTTCACTGTTTCTGAAAAATGAAGATAGTTGTCCAGCTTCCAAAAAGTTTATTGTGTTTTCTAGTGGAG
+
ABBCCFFFFFCCGGGGGGGGGGHHHHHHHHHHHHHHHGGGGHHHHHHHHHHHFHGHHHHHFHHHHHHHGHHHGEHGGHHFFHGHHFHHHHHHHHHHHHHGHHHHHHHHHHHHHHGHHHHGHHHHHHHHHHGHHHHHFHHGHHHGHHGHFHHHHFHGGGHGDGGGGHHHGFH<DGHHGBGHAFGDHBHHHHHHHHHHEDDHHHGFFCGHHGFGG;CGHHFGE0GHBGHGG90FFGGB;9/;FFFGFGGFGFE
@M03495:530:000000000-LYBTV:1:1101:23646:9286 2:N:0:GATCCGGG+ACCTGCTT
ATATTTTGCCGTTGATAAACCAGCTAATCCTGAAAAAAAAATCAAAGCTAAAAACTACAATGCTAAGACCACGATGTGACTGCTATCAAAGTTAGATATATATGTAAATTATTCATCTGTCAAATCCTAGAATTATATCATACCTGCTCCAGCAATCACGACCTGTAATGGTTTAGTGGGTTGTTCACTGTTTCTGAAAAATGAAGATAGTTGTCCAGCTTCCAAAAAGTTTATTGTGTTTTCTAGTGGAG
+
BCABCFFFFFBAGGGGGGGGGGHHHHHHHHHHHGHHHGGGGHHHHFGFHHHHHGGHHHHHHHHHHFHHGHHHGGHGHHHHHHFHHHHHHHHHHHHHHHHFHHHHHHHHHHHHHHHHHHHHHHHHHGHHHHGHHHHHHHGHHHHGHHHHHHHFHHHHHHHGGGGGHHHHHHHFHHHHGFGHGGCGHFHHHHHHHHHHHDFGFFGHHHHHHHHHHHHFGHEHFHHHHEAE.:;FFFCGGGGGGGFGGFBB:=E
@M03495:530:000000000-LYBTV:1:1101:20837:9291 2:N:0:GATCCGGG+ACCTGCTT
ATATTTTGCCGTTGATAAACCAGGGACTCAGGCGGACCAAAGCTCACATGCTGACAGATCGGAAGAGCGTCGTGTAGGGAAAGAGTGTAAGCAGGTGAGTAGATCAACGCGGTGGGGGCGGCGTTAAAAAAAACAACATATCTTAACAACACTCTGGTATCAGCGGAGTGAACAAATAGTAGCTCGTGAGAGACCTATCAGCTCAACACATACGTTTCATATATTACTCTGCATCAATATGAAGAGCGTCC
+
CCABCFFFFFCBGGGGGGGGGGHGGGGHGHHBHGGEFGHHHHHHHHGHHHGGHGHHHHHGHG?GGHHHGGGG>EGHHHGFGEHEF4F4BFGGHHHC33034344B333?/B//</<///<----;:.000;--...:./;0;0000009;.:0/0000000000.---.9:;00/.900000000.-:/.00:/.00;00:00000:0..000.0//0000000000000;00990000000009./-..-
@M03495:530:000000000-LYBTV:1:1101:10521:9303 2:N:0:GATCCGGG+ACCTGCTT
ATATTTTGCCGTTGATAAACCAGTCCAAAGCTCACATGCTGACAGATCGGAAGAGCGTCGTGTAGGGAAAGAGTGTAAGCAGGTGTGTAGAGCTCGGTGGGGGGCGGGGCATTTATAAAAAAAAAAATAAAAATGCAGGAGGGAGGAGAGGATGAGGAAGGAGAGGCGTGCGGTTGCAGAGTAGGGGAGGACAAGGGAGTGGCTGAACGATATACGGACAGGGTACGGAAGGTGGAGGAGAAAAGGAGACG
+
BCCCCFFFFFDCGGGGGGGGGGHHHHHHHHHHHHHHHHHHHHHHHHHHHGEFGHHHGGGFEGHHHHGHHHHHHGHHHGHHHGHFB3B14343@331>1?E/>/<-<--<--:0<1111<B:<@--9-.0<110.0111..9.-..-....../000/0/....<...-.-.-<.--:<0<.11109.9--../.<<..........<0<.9.-11<..9-...//0......0:.<<.....0//./<...
@M03495:530:000000000-LYBTV:1:1101:16773:9318 2:N:0:GATCCGGG+ACCTGCTT
ATATTTTGCCGTTGATAAACCACCCTCCCTGTGGTCGTTATCTTGCTCCTTCTGTCGTCAACGAATTTACTAATTCCAAAGCTCACATGCTGACAGATCGGAAGAGCGTCGTGTAGGGAAAGAGTGTAAGCAGGTGTGGAGGTCTGGGGGGTGGGGGGGTGATTTGAATAAAAAAAAAATAGAAAGCGAGTACGGCTGCGCGCGGTTTAGCACTGGAACATGACCGCGTAGAATACTAGACTCGACGTTAC
+
AAAABFFFFFCCGGGGGGGGGGGGGHHGGHHHHHHHGGGHHHHHHHHHHHHHHGHHGGGHGHGGGHHHDHHHFHHHHFHHHHHHHHHHGHHHHHHHHHHHGGGGHHHGGGGGEGHHHGHHGHHHHHHHHHHGHHGF?//2=//2D=@=/>--::--;----.0000000:0090-----.000000/..;-.0;.9--.------.;.000000///0;/000:0----;-.090000;0:00..--:./.
@M03495:530:000000000-LYBTV:1:1101:28181:9331 2:N:0:GATCCGGG+ACCTGCTT
ATATTTTGCCGTTGATAAACCAGCTAATCCTGAAAAAAAAATCAAAGCTAAAAACTACAATGCTAAGACCACGATGTGACTGCTATCAAAGTTAGATATATATGTAAATTATTCATCTGTCAAATCCTAGAATTATATCATACCTGCTCCAGCAATCACGACCTGTAATGGTTTAGTGGGTTGTTCACTGTTTCTGAAAAATGAAGATAGTTGTCCAGCTTCCAAAAAGTTTATTGTGTTTTCTAGTGGAG
+
AB@33DFFFFDBGGGGGGGGGGCAGHFGHHHHHHGHCEECEEFHFFFFHHFFFE1AGFFGFFGFHFHHGGHHGCGEEG44F3?4DGCHHGHHHHHFBDHFDFHFG4GFGDFFHFHHHHHGHH4?FBGHHFDEGHGHGHGFHHGHHHCGBGHFHHBFBGHGDGGGEFHGHFH?FG1?FHFF.CDGHFFHGHFHDF0<0<<GCFD0=00:C0CHFGF00:CB0GGCCC..:BFGFFFF0;;CFBBFFF0B.9A
@M03495:530:000000000-LYBTV:1:1101:22214:9351 2:N:0:GATCCGGG+ACCTGCTT
ATATTTTGCCGTTGATAAACCAGCTAATCCTGAAAAAAAAATCAAAGCTAAAAACTACAATGCTAAGACCACGATGTGACTGCTATCAAAGTTAGATATATATGTAAATTATTCATCTGTCAAATCCTAGAATTATATCATACCTGCTCCAGCAATCACGACCTGTAATGGTTTAGTGGGTTGTTCACTGTTTCTGAAAAATGAAGATAGTTGTCCAGCTTCCAAAAAGTTTATTGTGTTTTCTAGTGGAG
+
BABBAFFFFFBBGGGGGGGFGGGFHHGHHHHHHGHHFEEGGHHHCGHHHGHHHHGHHHHHHHHHHHHHHHHHGFHGHHHGHGHHFHHHHFHFHHGHHHHHGHHHHHEFHFFHHHHHHHHHHGFGFFGFHGHHGHHHHHHFHHGFHHHFHHCGHHHHGHHGGFGAHFGFHHH?FGHHGHHGAGCDGHFHGD<DGHHFH0GBGFHHFB0GHHHHFHGCFGCFFFBF0:.;E;BFFGGGGGGF;FFFBBFG?FG
@M03495:530:000000000-LYBTV:1:1101:7946:9369 2:N:0:GATCCGGG+ACCTGCTT
ATATTTTGCCGTTGATAAACCAGGACTCAGGCTGGACCAAAGCTCACATGCTGACAGATCGGAAGAGCGTCGTGTAGGGAAAGAGTGTAAGCAGGTGTGTAGAGCTCGGGGGGGGGCGGGGGATTATAATAAAAAAAAAGATAAAAAGAGGGGGGAAAGGGGTCGATTGCGGTGTATGGCACACAGTCATAGGAAGACTCAACAAAGAGGTGGATGAATGGTAGCAGGTGTAATCAGAAGTAGAGCACACA
+
CBBCCFFFFFCCGGGGGGGGGGHGHHHHHHHHHHGGHHHHHHHHHHHHHHHHHGHHHHHHHGGGGHHHGGGE>EHHHHGHHEHGHGGFGHHHHHHHBBE14B?3433///</--9------;;.9;;000;00:F;---..9:0000.9/..----.....-:.--.0.0.-.-.000/./0/...000000000../000:/0..///.0...0009000009000..000;0000:00;000900./.;
@M03495:530:000000000-LYBTV:1:1101:21653:9393 2:N:0:GATCCGGG+ACCTGCTT
ATATTTGCCGTTGATAAACCAGCTAATCCTGAAAAAAAAATCAAAGCTAAAAACTACAATGCTAAGACCACGATGTGACTGCTATCAAAGTTAGATATATATGTAAATTATTCATCTGTCAAATCCTAGAATTATATCATACCTGCTCCAGCAATCACGACCTGTAATGGTTTAGTGGGTTGTTCACTGTTTCTGAAAAATGAAGATAGTTGTCCAGCTTCCAAAAAGTTTATTGTGTTTTCTAGTGGAGG
+
AAABBFFFFBBBGCFGFGGGGGGHGHHHHHHDHHHHGGGGHHHHHHHHHHGHHGHHHHHHHGHFHHHHHHHGGHGHHGHHHHHHFHHFHHHFHGHHHHHHHHHHHHHHHHHHHHHHHHHGHGHHHFHGHHGHHHHHHHHHHHFHHEGEFFHGHHHHGHGCGGGHHHHHHF?FCGGDGGH>FCEHHHHHHDGHHHHGHFHFGHGFHGHHHHGGHGCBGHHHHFC00;:C9CC0FFFCFFGGGFBBB9BA09D
@M03495:530:000000000-LYBTV:1:1101:6828:9446 2:N:0:GATCCGGG+ACCTGCTT
ATATTTTGCCGTTGATAAACCAGGACTCAGGCTGGACCAAAGCTCACATGCTGACAGATCGGAAGAGCGTCGTGTAGGGAAAGAGTGTAAGCAGGTGTGGAGATCTTGGTGGTGGGCGCGGTATTAAATAAAAAAAAAGAGAAAAAGAAAGAGGAGGAGGAAGGAATAGAAAATATATGCAAGAGTGTAACTAACAGTGTATGTACAAAGCTGGATCTAAGCTGCGGAGATATGTGGTGTTAAGTCGATGG
+
BBBBAFFFFFBBGGGGGGGGGGHGCHHHHHHHHHGHHHHHHGHHHHHHHHHFHGHHHHFHGGGGGHHHGGGFEGGBGHGFFHHGHGHFGHHHGFHCF3E13/33B44BB?FE/////////<//2>2>222@22><--.<0<1//....////......../.../000000/090000=000/.000000900//0000900000000////..9///////9/-----///////..../////..:/;
@M03495:530:000000000-LYBTV:1:1101:21205:9448 2:N:0:GATCCGGG+ACCTGCTT
ATATTTTGCCGTTGATAAACCACCCTCCCTGTGGTCGTTATCTTGCTCCTTCTGTCGTCAACGAATTTACTAATTCCAAAGCTCACATGCTGACAGATCGGAAGAGCGTCGTGTAGGGAAAGAGTGTAAGCAGGTGTGGGGGTGTGGGGGGGGGGGGGGGGAATTGAAAAAAAAAAAAACAAGGAAAGGTATAGGTGGGGGGGAGGAAGATGTGCACAGATGAGACAGTGGGTGGGGTGCAGGCATCGGGG
+
ABBBCFFFFFDDGGGGGGGGGGGGGHHGGHHHHHHHGGGHHHHHHHHHHHHHHHHHGGGHGHGGGHHHHHHHHHHHGHHHHHHHHHHHHHHHHHHHHHHHGGGGHHHGGGGGGHHHHGHHGHHHHHHHHHHHHHFF2?//////>...-E;-------;---./000009;--------.../9./:.;B000::00.--------./9.00:00000/00;0000//00/...---.-.0;;..0/..--
@M03495:530:000000000-LYBTV:1:1101:17905:9467 2:N:0:GATCCGGG+ACCTGCTT
ATATTTTGCCGTTGATAAACCAGCTAATCCTGAAAAAAAAATCAAAGCTAAAAACTACAATGCTAAGACCACGATGTGACTGCTATCAAAGTTAGATATATATGTAAATTATTCATCTGTCAAATCCTAGAATTATATCATACCTGCTCCAGCAATCACGACCTGTAATGGTTTAGTGGGTTGTTCACTGTTTCTGAAAAATGAAGATAGTTGTCCAGCTTCCAAAAAGTTTATTGTGTTTTCTAGTGGAG
+
AAABBFFFFFBAGGGGGGGGGGHFHHHHHHHHHHHGHGGGGHHHHHHFHHHGHHGHHHHGHHHGGHHHHHHHGGHGHHHHHFFHHHGHHGGGHHGHHHHHGHHGHHHHHHHHHHHHHHHHHGHHHHHHHHHHHHHHHHHHHHHHHHHHHGFHHHHHHHHGCDGGHGHBHFGHGHHEGGFGFGCGHHHHHHHHHGHGGHDD<GDDDGCGHHHHHHHHHH/CGFFFB:.9.0;CFFG0;99CBFFGBGFGEBE
@M03495:530:000000000-LYBTV:1:1101:24425:9467 2:N:0:GATCCGGG+ACCTGCTT
ATATTTTGCCGTTGATAAACCACCCTCCCTGTGGTCGTTATCTTGCTCCTTCTGTCGTCAACGAATTTACTAATTCCAAAGCTCACATGCTGACAGATCGGAAGAGCGTCGTGTAGGGAAAGAGTGTAAGCAGGTGTGAAGGTATAGGGGGTGGGCGGTGCGTTAACATAAAAAACAGAAGTAGGCTGGAGGATGGGTTTGTTGTGTCGGTGGGTGTTCTTAGTGTGAGGCACGCGTGATTTGGTGTTGGA
+
BABBBFFBFFBAGGGGGGGGGGGGGHGGGHGHHC2FEAEGFHHHFFHHHHHGHEHGGGGHGHGEEGHHHHHHHHHHHHHHGFFHFHFFHHHF4FGGEGGE?>FDG?GGGGGEGHHHHGHFEFFFGFHHHFHH2GBFFA22>2@2@2220//<---.------....000;;0=F-../9;/00900;.....9//../..:;9...;/.-9..-;.9.//9//;/9://9....--9-.;99//;...../
@M03495:530:000000000-LYBTV:1:1101:11718:9477 2:N:0:GATCCGGG+ACCTGCTT
ATATTTTGCCGTTGATAAACCACCCTCCCTGTGGTCGTTATCTTGCTCCTTCTGTCGTCAACGAATTTACTAATTCCAAAGCTCACATGCTGACAGATCGGAAGAGCGTCGTGTAGGGAAAGAGTGTAAGCAGGTGTGTAGGTGGCGGGGCGGGGGGGGGCATGATGGAAAGAAAAGGGAGGTGATATGAGGATGGGGCATGTAAGGATAAAGAATAGAGGAGCAGAGAAGTAGCAGGCAGTCACAGTGTG
+
CCABCFFFFFCCGGGGGGGGGGGGGHHGFHHHFHGGGFGHHGHHHHGHHHHHHGHHCFGHGHGFEHHGDGHGEGHHHHGGHGHHFHFHHHHHDGHHGGHHGGFGHGH@FGFGGGHEFGHHAGHFHFGFGHHHHEB???@222@2/0</---:-------:--/90000/:0.:.///.9..-9.000:000:0/:....-/.000;09000000990000/.9../;./0:000000....:0000;0009
@M03495:530:000000000-LYBTV:1:1101:16359:9525 2:N:0:GATCCGGG+ACCTGCTT
ATATTTTGCCGTTGATAAACCACCCTCCCTGTGGTCGTTATCTTGCTCCTTCTGTCGTCAACGAATTTACTAATTCCAAAGCTCACATGCTGACAGATCGGAAGAGCGTCGTGTAGGGAAAGAGTGTAAGCAGGTGTGTAGATCTCGGGGGGGGGCGGGTGGTTTAAAAAAAAAAAAATGAACGATGAGTGAGAGAGCATGTGGTTCTTATAGGTGGGCCGAGACAGGACGATGATAGGAAGAGGAGAGTT
+
ABBCCFFFFFDCGGGGGGGGGGGGGHHGGHHHHHHHGGGHHHHHHHHHHHHHHHHHGGGHGHGGGHHHGHHHFHHHHGHHHHHHHHGHHHHHHHHHHHHHGEGGHHHGGGGGGHGHFFHHHHGHHHHHHHHHHHFF2/02@22@220=//-------<><--<..0000:--9<9--<.0000....00:00000.<.0<0<00/.0000000000.-..----.//..<9-..000</00:.:.....00
@M03495:530:000000000-LYBTV:1:1101:17376:9527 2:N:0:GATCCGGG+ACCTGCTT
ATATTTTGCCGTTGATAAACCAGGACTCAGGCGGACCAAAGCTCACATGCTGACAGATCGGAAGAGCGTCGTGTAGGGAAAGAGTGTAAGCAGGTGTGGAGATCACGGTGGGGGGGGGGTGGTTTAAAAAAAAAAAAAAGACGAATGTAGTAGAGCACTAGCGAGCAGTTGAAATATGTCAGAGAAGCGTGATAACTGGTGGGAGCCACGAGCGAGATGGAGTGAGTGTCAGAGGTCAGATGTGAGATGAT
+
ABBCCFFFFFDCGGGGGGGGGGHGHHHHHHHHGGGGGHHHHHHHHHHHHHHHHHHHHHHHGEGGHHHGEGGGGFGHHGHHHHHHFHGHHFHHHHEB?//3/33333/?//////----9---...000::9-CD==---../.--.0;000000:00.0:0/--@--/:00000:000000000/0/0-..;/00000/0/.-....//--------.00//0.00;:000000.0/0/00000000:00:
@M03495:530:000000000-LYBTV:1:1101:20863:9528 2:N:0:GATCCGGG+ACCTGCTT
ATATTTTGCCGTTGATAAACCAAAGCTCACATGCTGACAGATCGGAAGAGCGTCGTGTAGGGAAAGAGTGTAAGCAGGTGTGTAGATATCGGGGGGGGGCGGGGCATTAAAAAAAAAAAAAAAAAAAAATGGGCCGATCGCGTAGGGTGCCAAGAGGAAAGCTCGGTACAAAAGTCGAGTGACTATTGGTGCGAGTAAAGAGTGACAGTTCCTGTTGATCTGGAGTGATGTGTCAGAACGTGTACAGAGAA
+
BBCBCFFFFFCCGGGGGGGGGGHHHGHHHHHHHHHHHHHHHHGHGGGGHHHGGGGGGHHHHGGHHHGHHHGGHHHHHHGFBE143444441>/>E--9--9----;/B09BFF=@A:9:--99------.90.9.-----.9---../../099....//./00.-...00;./00..90.000000000.0-.--:0000/0000000000000000900000;:.00000900000;.;.:/0009//0
@M03495:530:000000000-LYBTV:1:1101:6739:9573 2:N:0:GATCCGGG+ACCTGCTT
ATATTTTGCCGTTGATAAACCACCCTCCCTGTGTCAACGAATTTACTAATTCCAAAGCTCACATGCTGACAGATCGGAAGAGCGTCGTGTAGGGAAAGAGTGTAAGCAGGTGTGTAGATCTCGGCGGGTGGCGCCGCATAAAAAAAAAAAACAGTAAGCAGGAAGAGTCTAAAGAAAAACACAAGATATGTAATAAATTTGAGAGCAGACTTATAGAACAGTGTGCGGTGACAAGACTAGACACAAATACG
+
AABBAFFDFFBAGGCGFGGGGGGGGGHGGGHFGHHHFHGDGHHHGFGHHHGHHHHDFHHFGHFGGHFHHHHHFFHG?EFGFHHFEEF>EFGFEF3CGFHH4FEGHHEHG/03BEFFD44444B?/////<-0-.>-<-<.0<00--A?9-@../0;0000/..9...////9;//99..9......////:/9/////;///../9///./////////////://.-.-.///9..///9//.9..9/;;
@M03495:530:000000000-LYBTV:1:1101:21462:9595 2:N:0:GATCCGGG+ACCTGCTT
ATATTTTGCCGTTGATAAACCAGAGGACTCAGGCTGGACCAAAGCTCACATGCTGACAGATCGGAAGAGCGTCGTGTAGGGAAAGAGTGTAAGCAGGTGAGTAGAGATCGGGGGCGGGCGGGGCAATAGAAAAAAAAAAAAGAAAGGAGTAGGAGGTGGGGTGGGTAGCGACGAGAAAGATCAGTGACTATGGCGTCGGCAGTCGCGGCATGACGTCGCGACGCGAGCAGCGGACTAGACCGACTCTATGG
+
ABAABFFFFFCBGGGGGGGGGGHHHGGEHHHHHHHHGHHGHHHHHHHCGFGHGHFFGHGHHHHGGGGFFHGFGFEGHHHHGBGHH3FBFFGHHHHEHF33BB4343433/>/<B/<---;-A---.0000009A--;----.../0./.9/000/..:.--:---9;9;------..00/000000:000:00.-.9---9-;0.------.00.;.----------:-;/-----/0900----90000:
@M03495:530:000000000-LYBTV:1:1101:3934:9602 2:N:0:GATCCGGG+ACCTGCTT
CCTGGAATGCACCTTTAGAGAAAACGTTGCCCAGGGCTCCAAGATTTAACGGTCTATAAGTCAACTAAAATCTAAAAAGAAAACAACAATAACAAAAACAAAGGTAAAAAGAATAATTAGCGATATTTTATCTTGAAAATAAATATAATTATATATTTTATACTAATGTACAAATCAATCCTAACTGACACCTGCACTCAGTACTGTCATGTATGATAGGAGTGTTATCTTGTTCTTACAACATATATTAG
+
1>11>1111@11B111111B1111B000001A1000000A11B0112121//A//12BD2DADA121B1121221A1B/B>000/?/>/1@11B10BF//?0001@2121//B>1122210/////222212222211111112222222222>2222@21222221122@>11?111110?<B0111111.00001<00111=0000<000=000000/0/<.0;0000;0000000000:./;000;00
@M03495:530:000000000-LYBTV:1:1101:6115:9626 2:N:0:GATCCGGG+ACCTGCTT
ATATTTTGCCGTGATAAACCACCCTCCCTGTGGTCGTTATCTTGCTCCTTCTGTCGTCAACGAATTTACTAATTCCAAAGCTCACATGCTGACAGATCGGAAGAGCGTCGTGTAGGGAAAGAGTGTAAGCAGGTGTGTAGGTGTCGGTGGGGGGCGGGTCCATGAAAAAAAAAGAAAAAGAGTGATTGAGGAGTAGGGTGAGAGTGAGTGTGTAGTGTGCGAGTAATACTGAGCAAGACGCATGATGTGCG
+
ABBCCFFFFFCCGGGGGGGGGGGGHHGGHHHHHHHGFGHHHHHGHHHHHHHHHHHGGGHGHGGGHHHHHHHHHHHHHHHGHHHHHHHHHHHEHHHHHHHGGGGHHHGGGGGGHHHHGHHHHHHGHFHHHHHHHFCBE02@222@2<><CC//<--9----.0900000.;-:>..9//.../00000000/0.//0:./..:00;B0900009900/00;..--.0:00000000//9/.--..000000.
@M03495:530:000000000-LYBTV:1:1101:16564:9628 2:N:0:GATCCGGG+ACCTGCTT
ATATTTTGCCGTTGATAAACCAGCTAATCCTGAAAAAAAAATCAAAGCTAAAAACTACAATGCTAAGACCACGATGTGACTGCTATCAAAGTTAGATATATATGTAAATTATTCATCTGTCAAATCCTAGAATTATATCATACCTGCTCCAGCAATCACGACCTGTAATGGTTTAGTGGGTTGTTCACTGTTTCTGAAAAATGAAGATAGTTGTCCAGCTTCCAAAAAGTTTATTGTGTTTTCTAGTGGAG
+
ABABCFFFFFCBGGGGGGGGGGHHHHGHHGHHGFHHHGGGGHHHHHFHHHHHHHGHHHHHHHHHHGHHHHHHGGHGHHHHHHGHGHHHHHHHHHHHHHHHHHHHHHHHHHHHHHHHHHHHHHGHHHHHGHHHHHHHHHHHHHFHHHHFHHHHHHGHFHHGGGGGHGHGHHHGHHHGGGFHGGGGHHHHHHGHHHHHHGHGCHHHHHFHHFHGHGHGHHHFGHHHGHAA?FGGFFGFGGGGGGGGFFFGGFE
@M03495:530:000000000-LYBTV:1:1101:27752:9628 2:N:0:GATCCGGG+ACCTGCTT
ATATCGTTCCGATGATAAACCAGATAACCCCGAATAAAAAATCAAACTTCATCACTACAAACCTAAGACTTCGTTATGACAACTATAAAAGTTAGATAAACATGATAATTACTCATATGTCAAATCATACAATTATATTATAACTGATCAAGCATTTACTCCCTGTAATGGGTTAGTGGGTTGTTTCATGTTTCTGAAAAATGAATATAGTTGTCTAGGTTCCTGTTCGTTTATTGTGGTTTCTTGTGGAG
+
>AA?11B11>>1AA1FD3B1BAA011111B0A0A0B1BD1/B11B111A22222B1D0111//01B0BF12D/00>/12@11?EG2222B112B212211111112@2B221B1B>12BB2221B>1>21B11B122B2222211B12B21<101B222111<0@@F22210<//01?0</<</F011>1>111>1111<00<0<00=G<0=<<000<0=00:00000..::.<C0:0.:.:090900.0;
@M03495:530:000000000-LYBTV:1:1101:23009:9686 2:N:0:GATCCGGG+ACCTGCTT
ATATTTTGCCGTTGATAAACCACCCTCCCTGTGGTCGTTATCTTGCTCCTCCAAAGCTCACATGCTGACAGATCGGAAGAGCGTCGTGTAGGGAAAGAGTGTAAGCAGGTGTGGTGATATAGGGGGGGGGGGGGGGATTAAAAAAAAGAAAAAAGTTACGGCAAGGGAACGGTGGTAGGCTGTGTGCATCATGTTGTTCTACAAGCAGTAGCAGTGAATTTTGTGCAGATGGCCCTTAAGTGTAGCTATGT
+
CCCCCFFFFFCBGGGGGGGGGGDGGHHGGHHHHHHHGGGHHHHHHGHHHHHHHHGHHHFHHHHHHHHHHHHGHHHGGGGGHFCFGGEGHHHHGHHHHHGGGFHHFEHHHGG?/?2?344B443?//-:C-;-;---99/00000:-:.;.9/.-.0000..-9-......9.....00.00:./0.090:000000/.0000000.//:9000;009:00000/:0000:00//../00000000;;00;0
@M03495:530:000000000-LYBTV:1:1101:27472:9714 2:N:0:GATCCGGG+ACCTGCTT
ATATTTTGCCGTTGATAAACCAGTCAGGAGTCCAAAGCTCACATGCTGACAGATCGGAAGAGCGTCGTGTAGGGAAAGAGTGTAAGCAGGTGTGTAGAGCGCGGTGGTGGTGGGGGGATTATTATAAAAAAAAAAAAGAATAGGGTGCGGTAAGTCTGGGTTTATACGTCAAAGAGAGATATTCCTCATGATTGATGACTACACTATCGAGTTATGCATCGCATCTGTGTGTGATATTTGCACACGCCTGG
+
BBBCCFFFFFDAGGGGGGGGGGHGHHHHHGHHHHHHHFHHHHHHHFGGGHHHHHHHGGGGHHHGGGGEFHHHHGHHHHFFGHFHGBGHHHFFB?14B@34//>//>//?///<//<--./9900099BCB;--9--9.;.////.9..--...:://////..////./.../////..9///:/:////////9/////////////..././9/////....-/////.:.9//////////.--;...
@M03495:530:000000000-LYBTV:1:1101:17108:9730 2:N:0:GATCCGGG+ACCTGCTT
ATATTTTTCCGTTGATAAACCAGCCAATCCTGAAAAAAAAATCACTGCTAAATACTACAATGCTAAGACCATGATGTGACTGCTATCAATGTTAGATATATATGTAAATTATCCATCTGTCAAATCCTAGAATTATATCATACCTGCTCCAGCAATCCCGACCTGTAATGGTTTAGTGGGTTATTCACTGTTTCTGAAATATGAAGAGAGGTGGCCAGGTTATAAATAGTTTATTGTGATTTCTAGGGGCG
+
1111>3331@1BF11BGD11110000BABF31DF110AAE/01111DAA12B221D21BG1GF222BFD001@1@F2DDB210BFF0FG1B222112BF22222@B2222@22BF2>B>2222BBF11>E11>F1GBGG2F210BFCGF11F0FGD101?CC/CFD11F?G1<<1G1F0?.>.1<F1<111>11<11D<0=0<00=D.<..<<...:..:00:0:00<0:000:00;;00;00;000:.;9
@M03495:530:000000000-LYBTV:1:1101:22284:9735 2:N:0:GATCCGGG+ACCTGCTT
ATATTTTGCCGTTGATAAACCACCCTCCCTGTATTCCAAAGCTCACATGCTGACAGATCGGAAGAGCGTCGTGTAGGGAAAGAGTGTAAGCAGGTGTGTAGATGTCGGTGGTGGGCGGGTAGTTTATAAAAAAAAAAAATAAAGAGGTAACAGGGTGGTGGGGATGGGCAGAGACAGAGACATATAGTAAATAGACGACGATGAGGTCAGTAGAGTCGGTAGAGGATTGTATGCTCACACACATATCTAGT
+
ABABCFFFFFCBGGGGGGGGGGGGGHHGGHHHHHHHHHHGHHHHHHGHHHHHGHHHHHHHGGGGHHHGFGGGGGHFHGGHHHGHGGGHHFHHHHFFB?14B444D4///?E/FD//</////11?11?11FDCD-----.;:000/.090;00../.-9..--9...../.../////////;0000900000000.-9:-9.90///0/00;00B0--:AA00/./0/00900090000...000:0000
@M03495:530:000000000-LYBTV:1:1101:26270:9763 2:N:0:GATCCGGG+ACCTGCTT
ATATTTTGCCGTTGATAAACCAGGGACTCAGGCTGGACCAAAGCTCACATGCTGACAGATCGGAAGAGCGTCGTGTAGGGAAAGAGTGTAAGCAGGTGGGTAGGGCACGGGGGGGGCGGGGGGATTAAAAAAAAAAAAAAGAGATGACAGCGGACGCTGTGAGCATCTACAGATCGGTCGCATGTTCTGGCTAGTGCACTATCTGACTGGTGCACTCTGCGCCGTGTGTGCCCGCAACCTGATCCCTCCCG
+
CCCCCFFFFFCBGGGGGGGGGGHGGGGHHHHHGHHGHHHHHDHHGHHHHHHHHHFHHHHGHHGGGGGHHGFFGEEGHHHGGHHHEHGHHHHHGHHH1B1//3///2///>/>?---------<-9:01<10@F-<@--9-..//101000.--<---<../110000<1110:1<<...---..:111100/0.0<110<0111:11B1.1/:000/110<<.---...<11/.<---././<<1/0/...
@M03495:530:000000000-LYBTV:1:1101:18239:9774 2:N:0:GATCCGGG+ACCTGCTT
ATATTTTGCCGTTGATAAACCAGGGACTCAGGCTGGACCAAAGCTCACATGCTGACAGATCGGAAGAGCGTCGTGTAGGGAAAGAGTGTAAGCAGGTGTGGAGATATAGGGGGGGGGGGGGGGATTAAAAAAAAAAAAAGAAGAAGAAGAGGGTATAGGACGTAAGAGGCAGAATAAGAGATTTCGGATGCGATGCATACATGATGGGTAGAAAGAAAGGCAGGCAGTATGTATGGAAAGTGAGGTTCGCG
+
BBBCCFFFFFCBGGGGGGGGGGHGGGGHHHHHHHHGHHHHHHHHHHHHHGHHHHHHHHHGHHGGGGGHHGFGGEGHHHHGFHHGGHGHHHHGGHHHGF3E/3?33444430?E?9---:--:--./00000:C--@--9.../0//0:/0..../000000-....00...9./;00000/0900/-..-/-.:..00900000000./0;000;/./0;...-...;0:00090/000;0000.//099;
@M03495:530:000000000-LYBTV:1:1101:10816:9788 2:N:0:GATCCGGG+ACCTGCTT
ATATTTTGCCGTTGATAAACCAAAGCTCACATGCTGACAGATCGGAAGAGCGTCGTGTAGGGAAAGAGTGTAAGCAGGTGTGTAGGTCTCGGGGGGGGGCGGGGGATTAAAAAAAAAAAAAAAGAAATAATTAGTAGGACGGGGAGGAATATGAGGTAGGAGCGGGGATGAGGGAAGGGCGGAAGGAATAGATGACGTATGCGGGTCGCAAGGATGAAGGTGGATAGTTGTAGGGAGTACGTGAGGGGTAG
+
BBCCCFFFFFDDGGGGGGGGGGHHHHHHHHHHHGHHHHHHHHHHGGGGHGHGGGGFGHHHHGHHHGFGFGGGGHHHHHGF3?14333444?1/>E-----------<<0111<9DABDA9---.../111111011:000-------./001111//00.0/.-9---..0:/.......----.../00011110.9.1/1.-<-----.-..00011000..010111:110./.9/1.//....-...
@M03495:530:000000000-LYBTV:1:1101:9488:9815 2:N:0:GATCCGGG+ACCTGCTT
ATATTTTGCCGTTGATAAACCAGGACTCAGGCTGGACCAAAGCTCACATGCTGACAGATCGGAAGAGCGTCGTGTAGGGAAAGAGTGTAAGCAGGTGTGTCGGGATAGGGGGGGGGCGGGTCAGTTTGAAAAAAAGAAAGAAGGACGTGGAGGAGGGCGTGGTGATAGAGTAACGAGAGAGAAGAAGAGACAGGGTAACAGATGTCACGAGTGAGCGGAGAGTGGAAAGATGAGTGAGCGATATCGGTGAG
+
AAAABFFFFFCCGGGGGGGGGGHGHHGHFHCHHHGHHHHHHHHHHHHHGHHHHHGGHHFFHGGGGFHGGFGGEGGFHHGFHHHGHBFEGHHHHHFHB3E14///>/2B3B//:----;-:--.//////;B/.;-...9//.:...-..9....;.-.----9.//////////....-...///://.////..:////////////9.-9.///-----::/.///./:///:////--..-/.-....
@M03495:530:000000000-LYBTV:1:1101:24857:9847 2:N:0:GATCCGGG+ACCTGCTT
ATATTTTGCCGTTGATAAACCAGCTAATCCTGAAAAAAAAATCAAAGCTAAAAACTACAATGCTAAGACCACGATGTGACTGCTATCAAAGTTAGATATATATGTAAATTATTCATCTGTCAAATCCTAGAATTATATCATACCTGCTCCAGCAATCACGACCTGTAATGGGTTAGTGGGTTGTTCACTGTTTCTGAAAAATGAAGATAGTTGTCCAGCTTCCAAAAAGTTTATTGTGTTTTCTAGTGGAG
+
1AAA1DFBFFDACGAEGGFGGGHFBDFGHHHFHCE1GEECGFHGHHFBGGHBAAEGFHFFGGHHFGHHHGEGEEHEGGBFFFHF12EEG1B@@2BBGHGFBEHHG>GGFGFFGHHEGFFHHH2B>GGFFHDHHHFHHDGEDGFHFFHFHHH1FGCGBFFECCCFHHDGFGG0?FCA1=FA.<C<GHHF=0GH<0<DDDGHHFF0:CCBHFGFF:G0:GG0:FFF00..909BBBFFGFBFGFFFG0;BA9E
@M03495:530:000000000-LYBTV:1:1101:6414:9859 2:N:0:GATCCGGG+ACCTGCTT
ATATTTTGCCGTTGATAAACCAAAGCTCACATGCTGACAGATCGGAAGAGCGTCGTGTAGGGAAAGAGTGTAAGCAGGTGTGTAGATCTCAGAGGCGGGCGGGGTTTTAAAAAAAAAAAGAGAAGAGCACCCCGTACCCAGGGAGATCTGCATAGGATTAGGAGGGTCCGATTACGTAGATACGATAAAGATTGTCTAGAGGTTGGAGCTGCGACAGTCGATCAAGGGATAGAACAGTCTCAGAGAGATCA
+
AAABAFFFFFBBGCGGGGGGGGHHHHHHGHHHHHHHEHHHGHFAE2FFHHFGGGGCEHHHHGH1FGCGHHGGFHHGHHGF311434444B443B?1///////-<-..00==DC:--AA../////.//...--.-.9B/9..9D./99///////9///////.-./.-..9.9.9/..;/9....;////:/9/9//;B./;.-//..//-----//9....//9:..9;////////;////.;.9//
@M03495:530:000000000-LYBTV:1:1101:15125:9872 2:N:0:GATCCGGG+ACCTGCTT
ATATTTTGCCGTTGATAAACCAGCTAATCCTGAAAAAAAAATCAAAGCTAAAAACTACAATGCTAAGACCACGATGTGACTGCTATCAAAGTTAGATATATATGTAAATTATTCATCTGTCAAATCCTAGAATTATATCATACCTGCTCCAGCAATCACGACCTGTAATGGTTTAGTGGGTTGTTCACTGTTTCTGAAAAATGAAGATAGTTGTCCAGCTTCCAAAAAGTTTATTGTGTTTTCTAGTGGAG
+
3A>AAFFBFFBAEGGGGGGGGCDFFHHHHHHFFEDGFEGGEHHHFEGFHGFBEHFHHHHHGHGHBGHHHHHEGGCABGHGFGFHHFFFFFFFGHFEHHGHGHHHHHHHGHEDFHHHGHHHHHGFHFGGHBGHHHHHHH22GF10DG0GGHGH0CGHCHBDDG/A0FFDFDG?FGGGH1GG.>@CGDDGHF<DBGDG000=CGFHHHFGHHHHHHCCFB/C:CFHF0..AFFFFGFBBF///;00BBFCAFE
@M03495:530:000000000-LYBTV:1:1101:6025:9878 2:N:0:GATCCGGG+ACCTGCTT
ATATGATGCCGTCGAGAGACCAGGCACGACGTCGTATCATAGATCACATGCTGATGGATCGCAAGAGCGTCGTGCGGGCCAAAAGTGAAAGGCGGACAGATCGGAAGAGCGTTGGGTAGGGGGAGAGGGAAAACAGGGGGGGTGGCTACAGTGGCACAGAGACGGGAAGCGGTAAAAATACAGGAAAGAGTAGAGGGAGAGAGGTACGCACGCAGGGAAAGTGACGTGTGGGATACGTAACACAACGTAGA
+
>>AA13B3111>11110000A0E0A00000//BA/000D222B21B01DAG1D111B011////>0B0/>>//?//>//><?0/BB122>10/>//</?011/?/?A0<0><.>0>.1<C..-:-.....;://:/9.-9--9----/-/////--/-9/9--------------///-9////--/9/-;////---9-----///---------9----////---/----/-/-;F--//----9---
@M03495:530:000000000-LYBTV:1:1101:27874:9905 2:N:0:GATCCGGG+ACCTGCTT
ATATTTTGCCGTTGATAAACCAGGACTCAGGCTGGACCAAAGCTCACATGCTGACAGATCGGAAGAGCGTCGTGTAGGGAAAGAGTGTAAGCAGGTGTGTAGGTCTCGGGGGTGGGCGGGGCAGCATGGAAATACAGTACGCACGCATCGACTGCGTAGTCGAGCTTGACGACGATCCTGCATCGTGAACCCCATCCGCTTGTTCTTCTCATAGATCACAGCGGCCCTCCATCTCTCTCGCCTCTGTTCAC
+
BBBBBFFFFFBBCGCGGGFGFEEDGCHHHHGHGGGHHHHGHHHHFGHGHFGHGGHHFBHFEEEGGFHGGEGE>E?EFGGBFGEBF@FGHHHEBG113@1143334B4?///<//<///<----...00:0090009;090...----;-./-9:F?..-;/..-..//./..---...//;.99.;.9./...../9...;..9/////;//://///:F/.-;---....9/////9/..-.://///:/
@M03495:530:000000000-LYBTV:1:1101:4479:9934 2:N:0:GATCCGGG+ACCTGCTT
ATATTTTGCCGTTGATAAACCACCCTCCCTGTGGTCGTTATCTTGCTCCTTCTGTCGTCAACGAATTTACTAATTCCAAAGCTCACATGCTGACAGATCGGAAGAGCGTCGTGTAGGGAAAGAGTGTAAGCAGGTGTGCAGGGATCGGGGGGGGGGGTGTGGTGAGTGAAAACTAAAAAGGCAGAAGACAAGCGGCTTGTGTTATGAACCTCAGCATAAGGGAACGTGATGTAGAATGCCTAGTACATCAG
+
BBBB@FFFFFBAEGGGGGGGGGGGGHHGGHGHHHHGGGGHGHGHBGHFFFHHHHHHGGGHGHGGGHHHFGHFFHHHHHGGHGHHHHHGHHFHBHFHFGHHGFGGFGHCGGGGGHGFHGHHHHFHHGHHHEFFFGBB2?2>>0//@/?/A@D-@---9-999.9./9////9///;/;//.9....//;//...9---;-99B//9////..//9;9/99//;.A.;...////;//////////;//9///
@M03495:530:000000000-LYBTV:1:1101:5621:9947 2:N:0:GATCCGGG+ACCTGCTT
ATATTTTGCCGTTGATAAACCACCCTCCCTGTGGTCGTTATCTTGCTCCTTCTGTCGTCAACGAATTTACTAATTCCAAAGCTCACATGCTGACAGATCGGAAGAGCGTCGTGTAGGGAAAGAGTGTAAGCAGGTGTGTATATAGCGGGGGGGGGCGGGTGAATTAAAAAAAAAAAACAGAACAGATAAGCAAGGAGAGCGACGATAGAAGAAACAGAGGTCATAGAGTCATAGACGCGAAGTAAAGAAGA
+
CCCCCFFFFFCBCGGGGGGGGGGGGHHGGFFGHHHHGGGHGHGHHHHHHHHHHHHHGGGHGHGGEHHHHHHHHHHHHHHHHHHHHGHHHHHHGHGHHHHHGGGGHHGGGGGEGHHHHGGHHHGHGGGHHGDFHH0B2?0222222@</@@CC;-;---:--.////////;@C@;--..////9//////////....:.-----...//////9////./////://:///////.-;9--./////.//
@M03495:530:000000000-LYBTV:1:1101:6950:9996 2:N:0:GATCCGGG+ACCTGCTT
ATATTTTGCCGTTGATAAACCAGGACTCAGGCTGGACCAAAGCTCACATGCTGACAGATCGGAAGAGCGTCGTGTAGGGAAAGAGTGTAAGCAGGTGTGTAGATAGCGGTGGGGGCCCGGTTATTATAAAAAAAAAGAAGAAAGAACAAAAGAAATCACGTATGAGTGGCTAGCTAGTGGCAGGGCCATTGGACACGTAATATCAAAGAGGCAAGTATGGAGCGCGAGGGTACGAGGAGGAGCGGATAGGG
+
ABBBCFFFFFCCGGGGGGGGGGHGGHHHHHHHHHGGHHHHEFHHHHHHHHHHHHHHHGGFHGGGGHHHGGGEEEHFHHGFHHHHHHHHHHHHHHHFGDE14344433>/>////<////////?<111111FA-@@...//////.///../../0;0/..:0/0C00...0./00000../.--.;./00;///.../..///////;/...../////://-------.//...-;...;.----.//.
@M03495:530:000000000-LYBTV:1:1101:9444:10002 2:N:0:GATCCGGG+ACCTGCTT
ATATTTTGCCGTTGATAAACCAGCTAATCCTGAAAAAAAAATCAAAGCTAAAAACTACAATGCTAAGACCACGATGTGACTGCTATCAAAGTTAGATATATATGTAAATTATTCATCTGTCAAATCCTAGAATTATATCATACCTGCTCCAGCAATCACGACCTGTAATGGTTTAGTGGGTTGTTCACTGTTTCTGAAAAATGAAGATAGTTGTCCAGCTTCCAAAAAGTTTATTGTGTTTTCTAGTGGAG
+
BBCBBFFFFFCBGGGGGGGGGGHHHHHHHHHGHHHHHGGGGHHHHH5GHHHFGHGHHHHHHHHHHFGFGHHHGGHGHHHHHHFHGHHHHHHHHHHHHHHHHHHHHHHHHHHHHHHHHHHHGHHHHHHHHHHHHHHHHHHHHHHHHHHFHHHHHHGHHGHGDGGFHHFHGHHFHHHHDDEHCFGGHHHHHHHHHHGHHGFGHHHH0:;GHHHHHHHHHHHGHGFHFCGFGFFGGGGGGGFFGGGGGGFFGFF
@M03495:530:000000000-LYBTV:1:1101:20244:10015 2:N:0:GATCCGGG+ACCTGCTT
ATATTTTGCCGTTGATAAACCAAAGCTCACATGCTGACAGATCGGAAGAGCGTCGTGTAGGGAAAGAGTGTAAGCAGGTGTGTAGGTCTCGGTGGGGGGCGGGGCATTAAAAAAAAAAAAGAGAAAAAAAACATCAAGGTATTGATGGCGCAAGGATGTCGAGCGCGGGTCGTGACTGCTACAAAATACACAGTTCATGGTGGATAGCGGTCTGCTCAGACACTCCGGCTGTAGTACTCAGTGACAGTAGA
+
ABBCCFFFFFCCGGGGGGGGGGHHHHHHHHHHHHHHHHHHGHGHGGGGFGHGGGGGGHHHGGGHHHHHGHGGHHHHHHHGFA143334443?111//>--:----;/;0000F@;99@@@../900:.---..;00000000000;00/-.---..0000:.-9---------./.00/;00000.0000;0.09000;000..09:0--.-;/0000/00//0//.----.0;09000;09000000:00
@M03495:530:000000000-LYBTV:1:1101:13889:10042 2:N:0:GATCCGGG+ACCTGCTT
ATATTTTGCCGTTGATAAACCAGGACTCAGGCTGGACCAAAGCTCACATGCTGACAGATCGGAAGAGCGTCGTGTAGGGAAAGAGTGTAAGCAGGTGTGGAGGGTTCGGTGGGGGGCGGGGGGTTGAAAAAAAAAAAAAAAGATAAGGAGAGTGCGGAGGGGAGGAAACTAGGGAGAGAGATGGACACAGTCGACACTAGCGAAGAGACAGAAGAGAGCAGCTATCGGAGAATGGATAGAGAGTATCACGG
+
BCCCCFFFFFCBGGGGGGGGGGHGHHHHHHHHHHGHHHHGHHHHHHHHHHHHHHHHHHHHHGGGGGHHGGGFEFHHHHGGHHHHHGHGHHHGHHHBFBE13///>00/>//<</@B----C--;--/00:9D;@@9-=--9..00;0009.9090-----;-.;-.///9;0/./......000/00./.00..-.-0/0/9---9./////090./:.0///00/.-.--.0000000000.000000..
@M03495:530:000000000-LYBTV:1:1101:13416:10051 2:N:0:GATCCGGG+ACCTGCTT
ATATTTTGCCGTTGATAAACCAGCTAATCCTGAAAAAAAAATCAAAGCTAAAAACTACAATGCTAAGACCACGATGTGACTGCTATCAAAGTTAGATATATATGTAAATTATTCATCTGTCAAATCCTAGAATTATATCATACCTGCTCCAGCAATCACGACCTGTAATGGTTTAGTGGGTTGTTCACTGTTTCTGAAAAATGAAGATAGTTGTCCAGCTTCCAAAAAGTTTATTGTGTTTTCTAGTGGAG
+
ABBBCFFFFFCBGGGGGGGGGGHHHGHGHGHHHHHHHGGGGHHHHHHGHGHHHHGHHHHHHHHHHHHHHHHHGGHGGHHHGHHHHHGHHHHHHHHHHHHHHHHHHHHHHHHHHHHHHHGHHHHFHHHHHHFHHHHHHHHHHHHHGHHGGHHHHHHFHHHGDGGGHFHFHHHGHHHHHGHHFGFGHHHHHHHHHEHHFHHHAGHHDFHHHHGGHHHHGHFHHHHEHGH..CFFFGGGGG;FFGGGGGGGFGG
@M03495:530:000000000-LYBTV:1:1101:18049:10060 2:N:0:GATCCGGG+ACCTGCTT
ATATTTTGCCGTTGATAAACCAGCTAATCCTGAAAAAAAAATCAAAGCTAAAAACTACAATGCTAAGACCACGATGTGACTGCTATCAAAGTTAGATATATATGTAAATTATTCATCTGTCAAATCCTAGAATTATATCATACCTGCTCCAGCAATCACGACCTGTAATGGTTTAGTGGGTTGTTCACTGTTTCTGAAAAATGAAGATAGTTGTCCAGCTTCCAAATAGTTTATTGTGTTTTCTAGTGGAG
+
AAAABFFFFFBAF?AGGGGGGAGHHHHHHFHGH33BCEGGGGHHHHHGHGHBGHGGGHHBFFHHHBFGHHFHGCHGCFFBF3BGFFHH4EDGHHHHHHHHHHHFHHHHHHHHHGGHHHGGFH4GGGFHFGFGHHHHHHFHHHGEFBGBGBGCFHFFE2FGGFGDHFH1FHBGFHHFDG0FDFGFHHHHHHFHHGEFBGDDCCBDHFGHHHHHHCFCHH/0:C:0;G09;9;;FFBFFFFFGG0;CFGFFFE
@M03495:530:000000000-LYBTV:1:1101:13600:10064 2:N:0:GATCCGGG+ACCTGCTT
ATATTTTGCCGTTGATAAACCAGCTAATCCTGAAAAAAAAATCAAAGCTAAAAACTACAATGCTAAGACCACGATGTGACTGCTATCAAAGTTAGATATATATGTAAATTATTCATCTGTCAAATCCTAGAATTATATCATACCTGCTCCAGCAATCACGACCTGTAATGGTTTAGTGGGTTGTTCACTGTTTCTGAAAAATGAAGATAGTTGTCCAGCTTCCAAAAAGTTTATTGTGTTTTCTAGTGGAG
+
AAAB@FF5DFD>E?GGGGGGFGGFHHHHHHHGGGFF22E2EGHFEGBFHFDFDGEHHGHHHHHHHFFHHGFHGGFE?FGHFHHHGFHHGHHHHGHHGHHGFHFHFHHHGHHHHHHHHHHHHHHHFHHHHGFGHHHHHFH2GFGFHHG1DCFGFGHFHBGDDGGDGHFBGFB1?GHGFGFHAFGFGFFGDGGGFDHHFBGG.<<GFC0CC::CHHFGGF/<0GFGG0G..:FB0FGGGG/FGFFF0BFG.0=
@M03495:530:000000000-LYBTV:1:1101:27396:10066 2:N:0:GATCCGGG+ACCTGCTT
ATATTTTGCCGTTGATAAACCAGCTAATCCTGAAAAAAAAATCAAAGCTAAAAACTACAATGCTAAGACCACGATGTGACTGCTATCAAAGTTAGATATATATGTAAATTATTCATCTGTCAAATCCTAGAATTATATCATACCTGCTCCAGCAATCACGACCTGTAATGGTTTAGTGGGTTGTTCACTGTTTCTGAAAAATGAAGATAGTTGTCCAGCTTCCAAAAAGTTTATTGTGTTTTCTAGTGGAG
+
1>11A3@BF@DACGFFGFGCE00AA1GDGBGB1GBDCFGEEHHGFBGB1FEE11/BGGHG1FG2GFGHFFFH>EEF>GEBBDBEBG0FD11B@BG@GBEF2@FG2FEGHGFHHHDDFGHHGFHGHHFHEBGGFFHHHHDBGHHFBGGCBFFHFHHHHHGCCGGGHHHBFDF<GFFH<=0<CFGC.11DDBDBFHHHED0=<CB0DC00C0GFG;0G0CFFFHBGCGAEGB099BFGGGBFB/0;FF;0.0;
@M03495:530:000000000-LYBTV:1:1101:19291:10078 2:N:0:GATCCGGG+ACCTGCTT
ATATTTTGCCGTTGATAAACCAGAACCATCCAAAGCTCACATGCTGACAGATCGGAAGAGCGTCGTGTAGGGAAAGAGTGTAAGCAGGGGTGTAGAAGATCGGACGCGCGGCGGGTAGGGAAAGAAAAAAAGGACAAAATGGAACAGATGTGGAAGGGCGGTACCTTGTAGCCAAAGGCTAGGGTGAGAGCACATACTCTCAATCATACTGCGAGTGCGTGAGCCGAATTCTACTATGACCGCTAGCGATT
+
3AAAADDFBFD>2E4GGGFGBGHHHFHFHHHGHHH2GFGFGFFFDFA2GHFF3A2AFE1B2E1AE0EFGDFF3F1B32G@@F443@GA/>1/>33B433?3?/////////<@--<-.../:..:.//.;-..9:/./.900909///0090000/...---..9///;//9//.9/..//;9./..9//9/../////;/////9////9/.--;./-....//---.9/9////////;----./--..
@M03495:530:000000000-LYBTV:1:1101:12174:10079 2:N:0:GATCCGGG+ACCTGCTT
ATATTTTGCCGTTGATAAACCACCCTCCCCAAAGCTCACACGCTGACAGATCGGAAGAGCGTCGTGTAGGGAAAGAGTGTAAGCAGGTGAGTAGGTCTGGGGGGGGGGCGGGTGATTAAAGAAAAAAAAAAAAAAAGAAATGGAGGTGGCCAGAGAGGTTTAACCAATTCGGTGCGATAGTAAGTGAAAAGATAGTGCTGCGAATAGACTAGGTATAGTCGGTGACGATCATGGCGTGAGTGAGGGAGGAT
+
ABABCFFFFFDCGGGGGGGGGGGGGHHGGGHGHHHHHHHHHGGGGGHHHHHHHGGGGHHHGGGGEEFGHHGFHHHHHHHHHHHGHHHH33B34B33443B?/<<;---------.00000009BF?BF;---:--;..;/:0:0/;;....:.9./..;/000;00.;00..99--....:000;00000/.000000000----.00909B/00000:0:--..0...9.000.-.-..0000....-./
@M03495:530:000000000-LYBTV:1:1101:23000:10101 2:N:0:GATCCGGG+ACCTGCTT
ATATTTTGCCGTTGATAAACCAGGTCGTTATCTTGCTCCTTCTGTCGTCAACGAATTTACAATTCCAAAGCTCACATGCTGACAGATCGGAAGAGCGTCGTGTAGGGAAAGAGTGTAAGCAGGTGTGTAGGTATCAGCGGGGGGCGGGGCATTATAAAAAAAACAATAAAATCGAATGGGCTCGGTACCGGTCTCTACTACACGAGAGTATCAACACCAGTTTGCTGACTGGGATAGCATGTATGGCGAGG
+
AB?ABFFFFFCBGGGGGGGGGGHGGHGFGHHHHHHHHHHHHHHHHGGGGHGHGGGHHHHHHHHHHHHHGHHHHHHHHHHHHFHHHHHHHGGGGEHHGGGGGGHHHHGHHHHGHGGGHHHHHHHFF3E0332?333332?///<--;---:-BF/////;/-@D...///////../9//../.--;..9.---.///;/////.--:-////9///....//;//9//;//.../////9////:/.----
@M03495:530:000000000-LYBTV:1:1101:10473:10104 2:N:0:GATCCGGG+ACCTGCTT
ATATTTTGCCGTTGATAAACCACCCTCCCTGTGGTCGTTATCTTGCTCCTTCTGTCGTCAACGAATTTACTAATTCCAAAGCTCACATGCTGACAGATCGGAAGAGCGTCGTGTAGGGAAAGAGTGTAAGCAGGTGTGTAGGGCTGGGGGGGGGGCGGGGGATTGAAAAAAAAAAAAAAAGGGAGGGTGGAGGTGTGTGAGTCATGAGGAGCGGATATGTGATGAGCGCGAATGATGCAGTGGCTGTCTGG
+
AABBBFFFFFCBGGGGGGGGGGGGGHHGGHHHHHHHGGGGHHHHHHHHHHHHHHHHGGGHGHGGGHHHHHHGHHHHHHHHHHHHHHGHHHHHHHHHFHHHGGGGHHHGGGFEGHHHHGHGEHHHHHHHHFFHHHB2B?02>2/20<///<-;-;9-9;9---.//0:0099-9@------.....-9..-:...:0...0000000;0/0..----.00;0000000------;000000:9/....000/
@M03495:530:000000000-LYBTV:1:1101:27634:10115 2:N:0:GATCCGGG+ACCTGCTT
ATATTTTGCCGTTGATAAACCAGCTAATCCTGAAAAAAAAATCAAAGCTAAAAACTACAATGCTAAGACCACGATGTGACTGCTATCAAAGTTAGATATATATGTAAATTATTCATCTGTCAAATCCTAGAATTATATCATACCTGCTCCAGCAATCACGACCTGTAATGGTTTAGTGGGTTGTTCACTGTTTCTGAAAAATGCAGATAGTTGTCCAGCTTCCAAAAAGTTTATTGTGTTTTCTAGTGGAG
+
AAAAAFFFFFDBGGGGGFFGGGHHHHHHFHHHHGHHHGGGGHFFHHHBGFGBGFGFHFFHHFHHHFFHHHHHGGHFFGGHFF3GHHHHHHGEFHFHHGHHHHHHHHHHGFHHGHHHHHHGGHHHHHHGHHHHGHHHHHGFHHBFBGGFGHGGFHHHHFGDADGGGHHFHHGGDGFFHHFEF.-CFGHFFGHHBGHHHHEH<<00=0CGHHHHHGG0GC/C00/:;C.:C:CBBBFBFFFCFB0BFF0BF0C
@M03495:530:000000000-LYBTV:1:1101:10022:10123 2:N:0:GATCCGGG+ACCTGCTT
ATATTTTGCCGTTGATAAACCACCCTCCCTGTGGTCGTTATCTTGCTCCTTCTGTCGCCAAAGCTCACATGCTGACAGATCGGAAGAGCGTCGTGTAGGGAAAGAGTGTAAGCAGGTGTGTAGGATGCGGGGGGGGGCGGGGGAGTGTATAAAAAAAAAAGGAGGGTAAGCGGGCGGAGGCGTGAGGAGCACAATGATTACAGACACGCGATGGATATGCGATAGCAGAATGAGAACGCGAGGGAAGATTA
+
ABABBFFBFFBBGGGGGGGGGGGGGHHGGGHHFHGFFFGAHHHHHGHHGGHHHHHHGFGGGHHHHHHHFHHHHHHGHHGHHHGCEGEFHGGGGGGHEGHGHHHHHHFGHHGHHHHHF33?04322322>///<;------:--9-.;///;B/:/-----.....-9////-----;---;-9-99A/....../////:9///.9..---;.9/:////.....//B/////////..9----....///
@M03495:530:000000000-LYBTV:1:1101:10880:10190 2:N:0:GATCCGGG+ACCTGCTT
ATATTTTGCCGTTGATAAACCACCCTCCCTGTGGTCGTTATCTTGCTCCTTCTGTCGTCAACGAATTTACTAATTCCAAAGCTCACATGCTGACAGATCGGAAGAGCGTCGTGTAGGGAAAGAGTGTAAGCAGGTGTGTAGATATCGGGGGGGGGCGGGGCATTTAAAAAAAAAAAAAAAGAATAAAAATTAGAGGGGGGGGGTGTCAATGAGAATGATCAGAATATAAGGGAGGAGTAGTATGTGAGAAG
+
ABBBBFFFFFCCGGGGGGGGGGGGGHHGGHHHHHHHGGGHHHHHHHHHHHHHHHHHGGGHGHGGGHHHHHHHGHHHHHHHHHHHHHHHGHHHHHHHHHHHGGGGHHHGGGGGGHHHHGHHHHHHHHHHHHHHGHFF2<@2>2222@=///---9--;-----/900000;@-@>------...000000.00000/.---------0000000000000000000000000..;-../900000000000/
@M03495:530:000000000-LYBTV:1:1101:20580:10194 2:N:0:GATCCGGG+ACCTGCTT
ATATTTTGCCGTTGATAAACCACCCTCCCTGTGGTCGTTATCTTGCTCCTCCAAAGCTCACATGCTGACAGATCGGAAGAGCGTCGTGTAGGGAAAGAGTGTAAGCAGGTGGGGAGGTCTGGGGGGTGGGCGGGTCCTTAAAAAAAAAAAAAAAGAAAAACACGAGGCACCTGAAGTAACCACACATAGACACTTCCCAAGGCACATGATAACGGTAGACTGTGCGTTGACAGTCTCTCACGTCGCCTGAG
+
BCBBCFFFFFECGGGGGGGGGGGGGHHGGHHHHHHHGGGHHHHHHHHHHHHHHHHHHHHHHHHHHHHHHHHGHHGGGGGHHHFFGGFGHHHHGGHHHGHHHHHHHHHGHGF/<</>//2D2B?/<A----.9-<--<<<1111:9<@@C-----...//:....----...///00<11100....001101/0100:0/...../10:1<10.-...1<:001:<..-.01000111001<..--..<//
@M03495:530:000000000-LYBTV:1:1101:26101:10217 2:N:0:GATCCGGG+ACCTGCTT
ATATTTTGCCGTTGATAAACCACCCTCTTGCCCTCCAAAGCTCACATGCTGACAGATCGGAAGAGCGTCGTGTAGGGAAAGAGTGTAAGCAGGTGTGCAGAAATGCGTGGTCGGCGGCCCACCTAATAAAAAAAATATTTTTCAGTCCTATTAGTTCTGACGGGCGGATGTTCAGGATCAATTTTTGGTTCTCGTTTCGCTCTACCGTCGGACCCCTCGCGTTTAATTCATCACTACGCGTTAACTGTGTG
+
ABBBAFFFFFDBGCEGGGCFGEGGDHHHHG5FFGHGHGFGGHCHGCFFGGHFH3AA53FE1F?AGHGGA@>EGBDGGEH1E3F4FGF4FB3C1F3B>443333433/////3////></////01111<11?<--.0000=0/00=000000:;;C0;000.---;----90;00B/9/.:/;///;-..9//..9A/.A...///-.9---9-9..9---;--.///;//9///9/9--9-..///;/9:
@M03495:530:000000000-LYBTV:1:1101:19650:10218 2:N:0:GATCCGGG+ACCTGCTT
ATATTTTGCCGTTGATAAACCAGGACTCAGGCTGGACCAAAGCTCACATGCTGACAGATCGGAAGAGCGTCGTGTAGGGAAAGAGTGTAAGCAGGTGTGGAGGTCTCGGTGGGGGGGGTGTGGATAAAAAAAAAAAAAAAAGAAGAATATGTTGGAGGAGGAGGTTAGTATACTAATAAGATAACATGAGATCGATTATTAAAACAGTGGTCCAAGCATCAAAGAGATGTGACTGGCACTTGATGGCAGCG
+
CBBCCFFFFFCCGGGGGGGGGGHGHGHHHHHHHHGHHHHHHHGHHHHHHHHHGFHHHHHHHGGGGHHHGGGE>EGGHHGGHHHFGGHFGHHGHHHF3B113?//2443?>?////--;---..000000;BF->=9-9---.../0/0000000.0/......../0:0000000000000900000000000...0.0000000:/:090:000:E:000000///00009000../0/900000//..-
@M03495:530:000000000-LYBTV:1:1101:27019:10252 2:N:0:GATCCGGG+ACCTGCTT
ATATTTTGCCGTTGATAAACCAGCTAATCCTGAAAAAAAAATCAAAGCTAAAAACTACAATGCTAAGACCACGATGTGACTGCTATCAAAGTTAGATATATATGTAAATTATTCATCTGTCAAATCCTAGAATTATATCATACCTGCTCCAGCAATCACGACCTGTAATGGTTTAGTGGGTTGTTCACTGTTTCTGAAAAATGAAGATAGTTGTCCAGCTTCCAAAAAGTTTATTGTGTTTTCTAGGGGAG
+
A?AAAFFFFFDBGFGGGCGGGGHFHHHHGHHHGFGHAEGGGGFFFDG2GFG5DFEHHHHHFFGDGHHHGFEHFCGGGGBGEB3BGFGHHBGFFHHFHHFGGHHGFHHBFFGHHHFHHFHGHHEHHHHGHFHGGDGFEG3FGEF2DGEHHHFGFGBD2FGFDGGCHGH1DGHFGGG11>FEAFFGEHFHHHHHDGB0<DGHCGH0BC0CGHGHGG0CGGGG:C/<C0:9CFGGFGGGGGFFGBBBFF0..A?
@M03495:530:000000000-LYBTV:1:1101:11207:10256 2:N:0:GATCCGGG+ACCTGCTT
ATATTTTGCCGTTGATAAACCAGCTAATCCTGAAAAAAAAATCAAAGCTAAAAACTACAATGCTAAGACCACGATGTGACTGCTATCAAAGTTAGATATATATGTAAATTATTCATCTGTCAAATCCTAGAATTATATCATACCTGCTCCAGCAATCACGACCTGTAATGGTTTAGTGGGTTGTTCACTGTTTCTGAAAAATGAAGATAGTTGTCCAGCTTCCAAAAAGTTTATTGTGTTTTCTAGTGGAG
+
ABABCFFFFFCAGGGGGGGGGGHHHHHHHHHHGHHHGCFGGHHHGHHGHHHHHHGHHHHHHHHHHFHHHHHHGGHGHHGHHHGHHHHHHHHHHGHHHHHHHHHHHHHHHHHHHHHHHHHHGHHHHHHHHHHHHHHHHHHHHHHFHHHHHGHHHHHHHHHGGGGGHHHGGHHFGHHHGHHHGGGGHHHHHHHHHHHHHGHHFHHHFGHFGHHGHHHFCHHHHGHHEHAEGFGGGGGGGGFGGGGGGGGGFBE
@M03495:530:000000000-LYBTV:1:1101:22448:10266 2:N:0:GATCCGGG+ACCTGCTT
ATATTTTGCCGTTGATAAACCACCCTCCCTGTGGTCGTTTCTTGCTCCTTCTGTCGTCAACGAATTTACTAATTCCAAAGCTCACATGCTGACAGATCGGAAGAGCGTCGTGTAGGGAAAGAGTGTAAGCAGGTGTGTAGGTGTGGGTGGGGGGCGGGGGATTTTAAAAAAAAAACGAGCGATGGCATAGGTGTGGAGGGTTCTCGTGACTGGTCGATTAGTGGTTAATCGTGTGAGTAGGATCAAGCAGG
+
ABBABFFFFFCCGGGGGGGGGGGGGHHGGHHHHHHHGGGGHHHHHHGHHHHHHHHGGGHGHGGFHHHHHHHHHHHHHHHHHHHHHHHHHHHHHFHHHHHGGGGHHHGGGGGGGHHHGGHHHFHGHHHHHHHHGFF2?@22222@/??/?//<---;9----;;/////:/-99--.-..---.../://////:../..9...//.../.;/;/;--././//././///::.../;/;//://./////.
@M03495:530:000000000-LYBTV:1:1101:4638:10277 2:N:0:GATCCGGG+ACCTGCTT
ATATGTTGCCGTTTACAGATCAGCTGATTCCAAAGCTCACATGCTGACAGACGTTAAGAACGTCGTGAAGATCAAAAGTGTAATGAGGACAGCACAGATGTGCGGAGGGGGGGGAAAAAGGGGAAGCAGGAGGGGGGGATGGGGGGTGCGGCGTCTACGTTGGTATGATACGAAAGCCACCGAAGATTGTGCTGAGGTTGAACTAACTACGTTAGGATGTATACGCTAGAGTAACGATATGATACTATAGT
+
>1111B33@1A1111131111AB1111133ABE10ABAFGHB1111101BB0///0/1110//AAA/0/1111BF110B@22D2221B1?0//0B0B111212////////----;---;---;-9-//----------------9-----------/--/---9//////----9/----9----/////////--/--//////////--/---;///////99-9AF/////-;---///9/;/////
@M03495:530:000000000-LYBTV:1:1101:21474:10283 2:N:0:GATCCGGG+ACCTGCTT
ATATTTTGCCGTTGATAAACCAGCTAATCCTGAAAAAAAAATCAAAGCTAAAAACTACAATGCTAAGACCACGATGTGACTGCTATCAAAGTTAGATATATATGTAAATTATTAATCTGTCAAATCCTAGAATTATATCATACCTGCTCCAGCAATCACGACCTGTAATGGTTTAGTGGGTTGTTCACTGTTTCTGAAAAATGAAGATAGTTGTCCAGCTTCCAAAAAGTTTATTGTGTTTTCTAGTGGAG
+
?A>ABFFFFFBBGGGGGGGGGGGHGHHHHHHHHHHHHGGGGHHHHHHHHHHFHHGHHHHHGHHHHGHHHHHHGGHGHGHGHHHHHHHHHHHHHHHHHHHHHHHHHHHHHHHHHHHHHHHHGHHHHHHHHHHHHHHHHHHHHHHHHHHHHHGFHHHHHHHGGGGGHHHHHHHHHHHHGHHGGGGGHHHHHHHHHHHHHHHHGHHHGHBHGHHHHHHFHFGFFHHF0C.9ECFGGGGGGGGGGFFFB0CBFFE
@M03495:530:000000000-LYBTV:1:1101:22249:10284 2:N:0:GATCCGGG+ACCTGCTT
ATATTTTGCCGTTGATAAACCAGCTAATCCTGAAAAAAAAATCAAAGCTAAAAACTACAATGCTAAGACCACGATGTGACTGCTATCAAAGTTAGATATATATGTAAATTATTCATCTGTCAAATCCTAGAATTATATCATACCTGCTCCAGCAATCACGACCTGTAATGGTTTAGTGGGTTGTTCACTGTTTCTGAAAAATGAAGATAGTTGTCCAGCTTCCAAAAAGTTTATTGTGTTTTCTAGTGGAG
+
>AABBFFFFFCBGGGGGGGGGGHHHHHHHHHHHHHHH2EGGHHHHHHGHHEFHGGHHHHHGHHHHGHGHHHHGGHGHHHHFFFHHGFHHHHHHHHHHHHFHHHHHHHHHGHHHHHHHHHHHHHGHHHHHHHHGHHHHHGHHHFHHHEHHHHGHHHHGHHGGGGGHHHHHHG?GHHHFHHHGGGGGGHHHHHHHGHGHHH0.CGG0CCGHHGGFCH;GCFFHHHF0;GEEFGGGGGGGGGGGGGGGG0CA0?
@M03495:530:000000000-LYBTV:1:1101:11072:10288 2:N:0:GATCCGGG+ACCTGCTT
ATATTTTGCCGTTGATAAACCAGCTAATCCTGAAAAAAAAATCAAAGCTAAAAACTACAATGCTAAGACCACGATGTGACTGCTATCAAAGTTAGATATATATGTAAATTATTCATCTGTCAAATCCTAGAATTATATCATACCTGCTCCAGCAATCACGACCTGTAATGGTTTAGTGGGTTGTTCACTGTTTCTGAAAAATGAAGATAGTTGTCCAGCTTCCAAAAAGTTTATTGTGTTTTCTAGTGGAG
+
BBABCFFFFFCBGGGGGGGGGGHHGHHHHHHHHHHHHGEGGHHHGHGHHHHHHHGGHHHHHHHHHFHHHHHHGGHGHHHHHHHHHHHHHHFHHHHHHGHHHGHHGHHHHHHHHHHHHHHHHHHHHHGHHGHHHHHHHHHHHGHHHHHHHHHHGHGHHGHFDGGGHHGHDHGGHHHHGFFHGGGGHHHHHGFHHGHHHF0FHHHFGGGHHHFHHHGHHHHEHFHHF0;AEGGGEFGEBFCFGGGGFFGGFGE
@M03495:530:000000000-LYBTV:1:1101:3180:10295 2:N:0:GATCCGGG+ACCTGCTT
ATATTTTGCCGTTGATAAACCAGTCAGGAGTCCAAAGCTCACATGCTGACAGATCGGAAGAGCGTCGTGTAGGGAAAGAGTGTAAGCAGGTGTGTAGATAACGGGGGGGGGCGGGGCATTAAAAAAAAAAAAAAGAGCCATAAAGCATTGTGAGGGGTCAATCAACTAGAACGAACTAAAGACTATGAAATCTCATTAAGTATACATGAATCTCGATAGCCAATAAGAGCACGTTGTGAGATGAATCATGA
+
CCCCCFFFFFCBGGGGGFGGGGGHHHHHHGHHHHHHHHHGHHHHGHHFHHHHHHHHGGGGHHHGGGGGGGHGHG3GHHFHHGHHHDGHHHF33?B4344443?>///---::-9@--::00009;-=@=B-9-9..//9/00000900;000009.-...00000/00000;...-.0;000/0:90000;00000:00000;00000990;00.0/..00:/0000;9/0:-.....00:0000000000
@M03495:530:000000000-LYBTV:1:1101:8023:10300 2:N:0:GATCCGGG+ACCTGCTT
ATATTTTGCCGTTGATAAACCACCCTCCCTGTGGTCGTTATCTTGCTCCTTCTGTCGTCAACGAATTTACTAATTCCAAAGCTCACATGCTGACAGATCGGAAGAGCGTCGTGTAGGGAAAGAGTGTAAGCAGGTGTGTAGCGAAGCGGGGCGGCGCGGGGACTGAAAGAAAAAAAGAAGAGGATTCAAGACGGCGCGTTGGTGATAGAAGTCGGAATGTCGGGCAGAGCGTAGAGGAACACCGTAACGCC
+
CCBCCFFFFFCBGGGGGGGGGGGGGHHGGHHGHHHHGGGGHHHHGHHHCGHHHHHHGGGHGHGGFGHHGHHHFHHHHHHF3GGHHGGFHFHHFGHHCGHHG1FEGFEGGGGGEGFFHFGHHFHHHHFHHFFFFHFC2/@2@2//////<<-----9-;;D---..////;F:;A:-...//;..////////.9-:-----.../9//9////.--../9/.----..:/-9;:./9:/.//.-.....--
@M03495:530:000000000-LYBTV:1:1101:20910:10319 2:N:0:GATCCGGG+ACCTGCTT
ATATTTTGCCGTTGATAAACCAGGACTCAGGCTGGACCAAAGCTCACATGCTGACAGATCGGAAGAGCGTCGTGTAGGGAAAGAGTGTAAGCAGGTGGGTAGATGTCGGGGGTGGGCGCGGCATTAAAAAAAAAAAAAAAAAAAGATAAGGTTGGGGGAATGACACGGTGATAGGACAAGCAAAGCACAGTGCACTTCGTTGAACAGTTACGGGACAGGTAGGTAAGGGGAGTCTGAACATGTGGTTGCTA
+
AAACCFFFFFCCGGGGGGGGGGHGHHHHHHHHHHGHHHHHHHGHHHHHHHHHHHHHHHHHHGGGGHHHGGGGEEHHHHGHHHHGHGHGHHHHHHHGE1>?3/344D4///E@><///>/----<0=00<D@DG-?-9:------..0000090/-----./00:09.-.;.000/00/...//0//09//0000:000.9//.000/0;09..-.-...090.00000.-.-./00900000000:...00
@M03495:530:000000000-LYBTV:1:1101:10885:10334 2:N:0:GATCCGGG+ACCTGCTT
ATATTTTGCCGTTGATAAACCAGCTAATCCTGAAAAAAAAATCAAAGCTAAAAACTACAATGCTAAGACCACGATGTGACTGCTATCAAAGTTAGATATATATGTAAATTATTCATCTGTCAAATCCTAGAATTATATCATACCTGCTCCAGCAATCACGACCTGTAATGGTTTAGTGGGTTGTTCACTGTTTCTGAAAAATGAAGATAGTTGTCCAGCTTCCAAAAAGTTTATTGTGTTTTCTAGTGGAG
+
3A3ABFFFFBAA2AF5FFGGGGAAGHHFH5GE5BG5GE2EEHBAFA5GGHHBFHFHFHHHFG3@@GFHHHGHFGHFGFHHH3CDGHHHHHHHFDGHFHHFFHHHGGG4FEGHFHFHHGHGHGGFGGBGFGHBHHHHHHBDGHHHHHF1?FFGCGBGGBFGDCCEGD1DF1F11<GFDHA.E<@<FDGHDDH0GHHHDGHHFFBDDG0C0CCCB;0;GH/0;CCCGH..;0;FGGEBFFBFGGBFBFBFFFE
@M03495:530:000000000-LYBTV:1:1101:7182:10357 2:N:0:GATCCGGG+ACCTGCTT
ATATTTTGCCGTTGATAAACCAGAACCATCCAAAGCTCACATGCTGACAGATCGGAAGAGCGTCGTGTAGGGAAAGAGTGTAAGCAGGTGTGTAGATATCGGTGGGGGGCGGGGCACTAACAAAAAAAAAAACAGAAAGGAAGAGGAGAGCGGTCACTAAAGTAGAATAATACAAGACAAATAAAGTACAAAGAGGAGAAAGGAAAGAATAGAGAGATGTGTATGAATAGAGCGTGAATAGATAACACGTA
+
CCCCCFFFFFCCGGGGGGGGGGHHHHHGHHHHHHHHHHHHHHHHHHHHHHHHHHGGGGHHHGGGGEGGHHHGGHHHHHGHHHHGHHHHHEBE143444441>1/////---<----./000<<<BEF=;;--.</:0<0.//......<..-9.9.0000<0:<0<00<00000<0:////00000000000/</.....00.:/:.<.000000..000000<000000000-....00000<<000.</
@M03495:530:000000000-LYBTV:1:1101:10468:10360 2:N:0:GATCCGGG+ACCTGCTT
ATATTTTGCCGTTGATAAACCAGCTAATCCTGAAAAAAAAATCAAAGCTAAAAACTACAATGCTAAGACCACGATGTGACTGCTATCAAAGTTAGATATATATGTAAATTATTCATCTGTCAAATCCTAGAATTATATCATACCTGCTCCAGCAATCACGACCTGTAATGGTTTAGTGGGTTGTTCACTGTTTCTGAAAAATGAAGATAGTTGTCCAGCTTCCAAACAGTTTATTGTGTTTTCTAGTGGAG
+
AAAA1BF3DFDAC1FG3BFF10AF1GDGFHHHH1FG0A/AEFGFGE1FGBGH1B/FHCGDFHGGF2BGGFFHGC/FF1GHHHEGFFGFBFHHHHHHFFGFFHHHH2GB2BGHDHHHHFHDGB2G2DFGHEHHGFD2FG22DFHHHHHHHGGHFFGHHFHGGCGGHH1<1D1??GBG<<F.<FCFEGFFGHFF<DD<0D0<CCG0D00;:0;CHGHBG/GFFFBGF0.9;BBFFBFBFFCBFBFGBBB09;;
@M03495:530:000000000-LYBTV:1:1101:5984:10365 2:N:0:GATCCGGG+ACCTGCTT
ATATTTTGCCGTTGATAAACCACCCTCCCTGTGGTCGTTATCTTGCTCCTTCTGTCGTCAACGAATTTACTAATTCCAAAGCTCACATGCTGACAGATCGGAAGAGCGTCGTGTAGGGAAAGAGTGTAAGCAGGTGTGTAGATATCGGTGGTGGGGGGGGCATTTAAAAAAAAAAAGAAAAGAAGAGAAAACTGAGATCTGAAAGTCAAGCTAGAGATAGAACAAGTGAGGTCGAAGGCTAGGTCATACAG
+
CBBCDFFFFFCBGGGGGGGGGGGGGHHGGHHHHHGHGGGHHHHHHHHHHHGHHHHHGGGHGHGGFHHHHHHHGHHHHHHHHHHHHHHHHHHHHHHGHGHHGGGDFHHGGGGGGHHHHGHHHHHHHHHHGHHHEHF?2?02222222/>??/E///----:--/;000:00;-9;@-...///../0;/0://00000000:00:0000:00000000000;00///0000./;-:....00;.0000:00;
@M03495:530:000000000-LYBTV:1:1101:15468:10389 2:N:0:GATCCGGG+ACCTGCTT
ATATTTTGCCGTTGATAAACCAGTCAACGAATTTACTAATTCCAAAGCTCACATGCTGACAGATCGGAAGAGCGTCGTGTAGGGAAAGAGTGTAAGCAGGTGGGGAGATATGAGGGGTGGGGGGGTCATTTAAAAAAAAAAAAAGAGAGATGAAAGTGGGGGGGAGCAGAGTGAGAGACAAAATGACAAGGGGTGAGTGAAGAGGTTGAGTAGTATGGGGGCAGGTTATTGAGGGATCACAGGAGGTATGG
+
CCCCCFFFFFCCGGGGGGGGGGHHHHHHGGGHHHHHHHHHHHGHHHHHHHHHGHHHHHHHHHHHHHGGGGHHHGGGGGGGHHHGFHECHHHHHGHHHHHHHH1>////34444D3<</////<--99.:11111<<-CAA=9--../<<.10<111110.--9---..//.111010.//</.00<001...-.-..10:111..0<//<11<:111/..---.-.010111</../9./01.....010/
@M03495:530:000000000-LYBTV:1:1101:19309:10413 2:N:0:GATCCGGG+ACCTGCTT
ATATTTTGCCGTTGATAAACCAGGACTCAGGCTGGACCAAAGCTCACATGCTGACAGATCGGAAGAGCGTCGTGTAGGGAAAGAGTGTAAGCAGGTGTGTAGAGATCGGGGGGGGGGGGGGCGTTAAAAAAAAAAAAAAAGAAGAGAAGAGAAGTGGGAGGGCAAGATGAATGAGGTAGTGGTTTGAGAGTGTGGTGGAGAGTGACGTGGGTAGGATCAGGTGACGACTGAGAGGGATGTAAGACGAGAGG
+
BCBCCFFFFFDCGGGGGGGGGGHGHHHHHHHHHHGHHHHHHHGHHHHHHHHHHHHHHHHHHGGGGHHHGGGGEFHHHHGHHHHHHHHGHHHHHHHHF3E14B43D33/>/</-9-9---------.:0:0=>@DFF;-9;.../0./0:0./0/000..;--...9/0000000://000/.09..:..0:0;:.;....0.:000....-;0;A00/:;00::0..-..0000.;./90:0000.--.-.
@M03495:530:000000000-LYBTV:1:1101:19022:10450 2:N:0:GATCCGGG+ACCTGCTT
ATATTTTGCCGTTGATAAACCACCCTCCCTGTGGCGTTATCTTGCTCCTTCTGTCGTCAACGAATTTACTAATTCCAAAGCTCACATGCTGACAGATCGGAAGAGCGTCGTGTAGGGAAAGAGTGTAAGCATGTGGCCCGCTTTGTGTGGACGCCGGGGCACTAGTTCAAGATGAAGTTCAGAGGTTGAGAATATACATTTCACACCACGCTTAATCTTCGGCCTACGCTCCCTTTAAACCCGAGAAATCC
+
AAAAAFF3DDD>AEGGFDGEF0FFEGCF0BBAA0GFAE/GDHGH1DF1F1GG1DAAAEE/1AE/F/2DFGEGBE@@22B0FFHHF@2FFEG1>1F0B@/EEC/0>>>?EE/AGCFFEFFFHHF1<1B>GDF1F>21/<///</??FG00/?1/-->-<--:;/:0000000000000;0;:C0:./;BBFA00000C09000000/.9..C..9F/////-----/---;----//:://9:-----//9/
@M03495:530:000000000-LYBTV:1:1101:19128:10455 2:N:0:GATCCGGG+ACCTGCTT
ATATTTTGCCGTTGATAAACCAAAGCTCACATGCTGACAGATCGGAAGAGCGTCGTGTAGGGAAAGAGTGTAAGCAGGTGCGTAAGGGTAGGTGGTCGTCGGGGCTATACAAAACACAACAACACAAGTCGATCAGCTCGCCTCACCTGCACTCACGTGCCCACATATCAACGGCAATGTATAGTACTACCCCCCACTGTCGACCACACCCTCCGATACACAGTACGTCTCCTCTTAGACACAAACACCAC
+
BBBBBFFFFFBBGGGGGBFGGFHHGHHHHHFDEHHHAGGGGGHHGDEEEGFG?EEAEGHHGFFHHF3EBFGFGFGHHFF33>111131?31?3B1?3///>/////023332200/0F??/?/////022///?/1?F1/--..1.01<.//0<//.<...<0..00:C00/.----;900900;00;00/..---..//:..9-9.........-.-;///.9//..;;9//.//;////.9.;.9.9..
@M03495:530:000000000-LYBTV:1:1101:22634:10466 2:N:0:GATCCGGG+ACCTGCTT
ATATTTTGCCGTTGATAAACCACCCTCCCTGTGGTCGTTATCTTGCTCCTTCTGTCGTCAACAATTTACTAATTCCAAAGCTCACATGCTGACAGATCGGAAGAGCGTCGTGTAGGGAAAGAGTGTAAGCAGGTGTGTGGAGTTGGGGGGGGGGGGCGCGGTTAGAAAAAAAAAAAGAAAACAGTTGCGTGTCGGTGCTTGTGTATGGAGATCGCAGGGCTGTGGGTGCGAGAGTGAGAGGCACAGCATCG
+
AAA@BFFFFFCCGGGGGGGGGGGGGHHGGHHHHHHHGGGHHHHHGHHHHHHHHHHHGGGHGHHHHHHGHHFHHHHHHHHHHHHHHGHHHHGHHHHFHHHGGGGHHGGGGGEEGHHGGGHHHGHGHHHFFHHHHHG2?00/2/2@22<//A----9--;-9-9;..000;.-;@-99.../9/./;000:9;:9.--.-090;0/000/0;B/09...--...99/....99---00000;:...//./00.
@M03495:530:000000000-LYBTV:1:1101:16042:10497 2:N:0:GATCCGGG+ACCTGCTT
ATATTTTGCCGTTGATAAACCACCCTCCCTGTGGTCGTTATCTTGCTCCTTCTGTCGTCAACGAATTTACTAATTCCAAAGCTCACATGCTGACAGATCGGAAGAGCGTCGTGTAGGGAAAGAGTGTAAGCAGGTGTGTAGATGTGGGGGGGGGGCGGGGTATGAAAAAAAAAAAAAATAAAAGAGAAAAAGGTCGCTGAGATAAGACGGTAAACAAAGAAGGTAGGGGTAGCAGAGATGGTGACAGCCGG
+
BCCCCFFFFFCBGGGGGGGGGGGGGHHGGHHHHHGHGGGHHHHHHHHHHHHHHHHHGGGHGHGGGHHHGHHHHHHHHHHHHHHHHHHHEHHHHHHHHHHHGGGGHHHGGGGGGHHHHGGHGHHHHHGHHGHHHHBB2?02>222>2DAC/AD-B--<----.001111.<BDFB@--<.0:1<1.//00/:<.01<-<A..1<11010..<..111.://./<010...<..010/./100<11010..--
@M03495:530:000000000-LYBTV:1:1101:10120:10546 2:N:0:GATCCGGG+ACCTGCTT
ATATTTTGCCGTTGATAAACCAAAGCTCACATGCTGACAGATCGGAAGAGCGTCGTGTAGGGAAAGAGTGTAAGCAGGTGTGTAGATCTCGGGGGGGGGCGGGTGATTAAAAAAAAAAAAAAAAAAGAGGAGAAGGAGATGTGTGGAAAGCATAAAAGTAAAAGATAGGAAATAAAAAGGAGCAATAACACGAATATGACAGAACTCGAAGCGTGAGATGACAATAGTTATGTAATATACAACGCTATTCA
+
BCCCDFFFFFCCGGGGGGGGGGHHHGHHHHHHHHHHGHHHHHHHGGGGHHHGGGGGGFHHHGGHHHGHEGFFFFHGHHFF@E?43444@411//>-----<----.<B1111BAFF;A>=-9----../...../..99/0111..0:0./0111111011111.011/01/0<11109./...<010000.-...<11100/0/11../9-9...<110<0010<111:11<11111<110<--...11<
@M03495:530:000000000-LYBTV:1:1101:22998:10553 2:N:0:GATCCGGG+ACCTGCTT
ATATTTTGCCGTTGATAAACCACCCTCCCTGTGGTCGTTATCTTGCTCCTTCTGTCATTCCAAAGCTCACATGCTGACAGATCGGAAGAGCGTCGTGTAGGGAAAGAGTGTAAGCAGGTGGGTAGGTCTCGGTGGGGGGGGGGTCGTAAGAAAAAAACAAAAATAGGAGGTGGTGAAGTGACCGCGTGGAGATAACATGAGGATAATCGCATGGCTCGAAGAGCGTAGGTGCGGTATATGCAGACGACATT
+
CCBBCFFFFFCCGGGGGGGGGGGGGHHGGHHHHHHHGGGHHHHHHHHHHHHHHHHHHHHHHHHHHHHHHHHHHHHHHHHHHHHHGGGGHHHGFGGFGHHHHGHHHHHHHHHHHHHHHHBB///3//3333B/<?D/>/9-:---.-;...00:9A:@.:.....000;/....:900:0;000---:--..0:0000:0009:/:009......./0--9:.;/-..-.090--...0000000:---9;0
@M03495:530:000000000-LYBTV:1:1101:19537:10560 2:N:0:GATCCGGG+ACCTGCTT
ATATTTTGCCGTTGATAAACCAGCTAATCCTGAAAAAAAAATCAAAGCTAAAAACTACAATGCTAAGACCACGATGTGACTGCTATCAAAGTTAGATATATATGTAAATTATTCATCTGTCAAATCCTAGAATTATATCATACCTGCTCCAGCAATCACGACCTGTAATGGTTTAGTGGGTTGTTCACTGTTTCTGAAAAATGAAGATAGTTGTCCAGCTTCCACAAAGTTTATTGTGTTTTCTAGTGGAG
+
AABBBFFFFFBAGGGGGGGGGGHHHHHHHHHHHHGHGGGGGHGHHEGHHGFHHHFHGHFHHHHHHHHHHGHHGGHGHHHHFBFHHHHHHGHHHGHHHHHHGHHHHHHHHHHHHHHHGHHHHHHGGHFHHHHHHGHFGHHHHHGEHHFHHHHGFHHHFGHFFGGGHHDHHHFGHCHHFDHHGGGGHHHHHHHHHHHHHHDB.CGDDCCGHHHHHHG:GHHGGGFH0/:FFBFGGGGGGGGGGGBFBBBFGFE
@M03495:530:000000000-LYBTV:1:1101:25747:10593 2:N:0:GATCCGGG+ACCTGCTT
ATATTTTGCCGTTGATAAACCAGCTAATCCTGAAAAAAAAATCAAAGCTAAAAACTACAATGCTAAGACCACGATGTGACTGCTATCAAAGTTAGATATATATGTAAATTATTCATCTGTCAAATCCTAGAATTATATCATACCTGCTCCAGCAATCACGACCTGTAATGGTTTAGTGGGTTGTTCACTGTTTCTGAAAAATGAAGATAGTTGTCCAGCTTCCAAAAAGTTTATTGTGTTTTCTAGTGGAG
+
AABCBFFFFFBBGGGGGGGGGGGHGHHHGHHHFFHHHGGGGHHHHHFHHGHFHHGGHHGHGGHHHHHHHGHHGGHG?GHHHHGHHHFHH3EFHFHFHHHHHGHHHGHHHGGHHHHHHHHHHHHGHHEFHHGHHHGHHHHHHHDFHHEHHFFHFHFHHHHGGGGGHGFBGGHGHHHH<GHHAFCGHHBGHHHHFHGHFHHHHHH0DGGHHHHHHGH0;GHHHGFHF:.:CFFGGGGGFFFFGB00BB9BA0A
@M03495:530:000000000-LYBTV:1:1101:14432:10597 2:N:0:GATCCGGG+ACCTGCTT
ATATTTTGCCGTTGATAAACCAGGACTCAGGCGGACCAAAGCTCACATGCTGACAGATCGGAAGAGCGTCGTGTAGGGAAAGAGTGTAAGCAGGTGTGTAGAGCGTGGGTGGCGGGGGGTGGTTAAAAAAAAAAAACAAAAGATAAAAGCCCAATAGTATAGGCGAAATGATGAAAAACGCCAGCTAAGTACAAATAGTGCTGGTTGAATATCAGGTGTTGAGAGAAGTAAACACTATTCGGTTAGCTTAC
+
AAABBFFFFFBBGGGGGGGGGGHGHHHHHHFGGGGGGGHHHGHHHGHHGHHFHHHHHHHHGGGGHHHGGGGEFBGGFGGGHHHHGHGGGFHHHH??3?04B434//?>//?/0>//------../////-;9-BF-...9.99//9///....../9///////----.//:/9///..---.-.///////9///;/:9/99///.///////;/9//..//.9.9://////9/////....;9B//;/
@M03495:530:000000000-LYBTV:1:1101:12397:10603 2:N:0:GATCCGGG+ACCTGCTT
ATATTTTGCCGTTGATAAACCAGGACTCAGGCTGGACCAAAGCTCACATGCTGACAGATCGGAAGAGCGTCGTGTAGGGAAAGAGTGTAAGCAGGTGTGGTGGTGTCGGGGGGGGGCGGGGGTATAAAAAAAAAAAAAAAAAGACGTAAGGACGGGGGGATGGGAAGGGACGATAGGGGGAGAGAGATGTGATGAGAAGATGGAGAGAGTGAGTGTAGGAGTAGATGGGTAAGAAGGGCGTGCATGTATGG
+
BCCCCFFFFFDCGGGGGGGGGGHGHHHHHHHHGHGHHHHGHHFHFHHHHHHHHHHHHHHHHGGGGHHHGGGGEFHHHHGGHHHHHHHDGHFHHHHEB3>12/////3?>//>-;------<--.0000<0<DF-C---9---../<..<.00.--<<---.<<./:....<-@.../..---.....<0<00000000/:000//0.<<00000000000///000009/0/000/...-99..<00000/
@M03495:530:000000000-LYBTV:1:1101:17103:10615 2:N:0:GATCCGGG+ACCTGCTT
ATATTTTGCCGTTGATAAACCAGCTAATCCTGAAAAAAAAATCAAAGCTAAAAACTACAATGCTAAGACCACGATGTGACTGCTATCAAAGTTAGATATATATGTAAATTATTCATCTGTCAAATCCTAGAATTATATCATACCTGCTCCAGCAATCACGACCTGTAATGGTTTAGTGGGTTGTTCACTGTTTCTGAAAAATGAAGATAGTTGTCCAGCTTCCAAAAAGTTTATTGTGTTTTCTAGTGGAG
+
>AAABFFFFFCCGGGGGGGGGGHHHHHHHHHHHHHHHGGGGHHHHHGHHHFHHHGHHHHHHHHHHGHHHGHHGGHGHHHHHHEHHGHHHHHHHHGHHHHHHHHHHHHHHHHHHHHHHHHHHHHHHHHHHHHHHHGHHHGHHHHHHHHHHHHGHGFHFHHGGGGGHFHHHHHGHHHHDFEHDFGGHHHHHHHHDHHHHHHHEHHEHFFHHHFHHGGGGHFGCHFFFHAEDFGFGFGFFFFFGFFGGFFFG0C
@M03495:530:000000000-LYBTV:1:1101:17879:10619 2:N:0:GATCCGGG+ACCTGCTT
ATATTTTGCCGTTGATAAACCACCCTCCCTGTGGTCGTTATCTTGCTCCTTCTGTCGTCAACGAATTTACTAATTCCAAAGCTCACATGCTGACAGATCGGAAGAGCGTCGTGTAGGGAAAGAGTGTAAGCAGGTGTGTAGATGTGGGGGGGGGCGGTGTGGGTTTAGAAAAAAGGAGCGATGGAGGAAGACAGTAGCGGGGCGTGAAGAATGGGCATAGTGAGTGTACACAGCAGATCTGGGGCGATACA
+
BBBBBFFFFFBBGGGGGGGGGGGGGHHGGHHHHHGHGGGHHHFHFFGHFHHHGGHHGGGHGHGGGHHHGHHH5GHFHHHHHHHHHGHHHHHHGFGHFHHHGGFGFFFEFEGGGHHHGGHHHHHHHHFHFE2FGHCC2C02>222@22/<@---9-9---99.....///;/;AD.....-9.../9...;.//.////---9--9-..//////....///9//////////..9.;////;.-.---.-/
@M03495:530:000000000-LYBTV:1:1101:3996:10632 2:N:0:GATCCGGG+ACCTGCTT
ATATTTTGCCGTTGATAAACCAGAACCATCCAAAGCTCACATGCTGACAGATCGGAAGAGCGTCGTGTAGGGAAAGAGTGTAAGCAGGTGTGGAGAGTTCGGTGGGGGGCGGGTGGATAAAAAAAAAAAAAAAAAAAATGAGAGAGCAGTAGCGGGCGGAGGCTGGCAGAAAGAACAGAGAGAATGGTGATTGACAATGGATGAAGCAGAGCGATATATAGAATAGTATGGCAGAAGGAGCGACTGAAGGA
+
ABCCCFFFFFDDGGGGGGGGGGHHHHHHHHHHHHHHHHHHHHHHHHHHGFGHHHGGGGHHHGGGGEGGGHHGHHHHHHGHHHHHHHHHHH3?13?31B441>/?>//<--------.00000<-9>;B-<<----9--.00000...0/0000---------...../../<0/./:///<..0:<0<00:0000<000000:00000</./-<..<0000000000000/./../0....----90000.
@M03495:530:000000000-LYBTV:1:1101:6923:10639 2:N:0:GATCCGGG+ACCTGCTT
ATATTTTGCCGTTGATAAACCAGCTAATCCTGAAAAAAAAATCAAAGCTAAAAACTACAATGCTAAGACCACGATGTGACTGCTATCAAAGTTAGATATATATGTAAATTATTCATCTGTCAAATCCTAGAATTATATCATACCTGCTCCAGCAATCACGACCTGTAATGGTTTAGTGGGTTGTTCACTGTTTCTGAAAAATGAAGATAGTTGTCCAGCTTCCAAAAAGTTTATTGTGTTTTCTAGTGGAG
+
3AABBFFFFFCCGGGGGGGGGGHHHHHHHHHHFHHFHGGGGHHHHHHGHHHHHHFHHHHHHHGHHHHHHGHHGGHGHHHHHHFHHHHHHHHHHHHHHHHHHHHHHHHHHHHHHHHHHHHHHHHHHHHHHHHHHHHHGHHHHHHHHHHHHHHHGHHHHHHGGGGGHHHHGHHGHHHHFHHHEGGGHHHHHHHHHGHHFHHHHHGGHFFHHHHHHHGHFHHGHFHHGHAEGFGGGGGGGGGFGGGGGGBFFFF
@M03495:530:000000000-LYBTV:1:1101:26693:10657 2:N:0:GATCCGGG+ACCTGCTT
ATATTTTGCCGTTGATAAACCAGCTAATCCTGAAAAAAAAATCAAAGCTAAAAACTACAATGCTAAGACCACGATGTGACTGCTATCAAAGTTAGATATATATGTAAATTATTCATCTGTCAAATCCTAGAATTATATCATACCTGCTCCAGCAATCACGACCTGTAATGGTTTAGTGGGTTGTTCACTGTTTCTGAAAAATGCAGATAGTTGTCCAGCTTCCAAAAAGTTTATTGTGTTTTCTAGTGGAG
+
ABAAAFFFFFBAGGGGGCGGGGHHHCHFHHHHHHGGHEG?EHFHHGHGHEGHFHGHHHHHHHHHGGHHFHHHGGHGEGHFGHEHHFFHHHFEGHFHHHHHGHHHHHHHHHHFGHHHHHHHHHHHHHFGHHHGHHHGHHGHHHFBGGHFFHHHHHHHHFHGDGGGBGHGHHGDGHHFGDGGACCGHGHHHHHHFFGFHF0DCGF0=GFHHGHFHHG0:GCGFCBCGF..DBFFFGFBBFFFBFFGEBBFF0C
@M03495:530:000000000-LYBTV:1:1101:26536:10672 2:N:0:GATCCGGG+ACCTGCTT
ATATTTTGCCGTTGATAAACCACCCTCCCTGTGGTCGTTATCTTGCTCCTTCTGTCGTCAACGAATTTACTAATTCCAAAGCTCACATGCTGACAGATCGGAAGAGCGTCGTGTAGGGAAAGAGTGTAAGCAGGTGGGTATAGCTCGGTGGCGGCGTCGTCATGAAGTAAAAACACAACAGTAGGAGATGTCAGAAGTCGTAAGCTCTGTAGACGTGCGCTGGTCGTGCGGTAGGAGCAGCAGTGTGCATG
+
AAABBFFFFFBAECGGFGGGGGGGGHHGGHHHHHGHGGGHHHHHGHHGHHHHHHHHGGGGGHFGGHHHHHHGHHHHHHHHHGGHHHHHHHHGFFGGGHHHGGGFHHHGEGEGGHHFHEF0FGFHGBGGHHHHEF0B///2222222/>///0>-----:-:..00000;0;:C....;../00900/./0;00000/90.;..=00//9/////....-99-;//-;..--9...//../.9.////9/;9
@M03495:530:000000000-LYBTV:1:1101:16565:10675 2:N:0:GATCCGGG+ACCTGCTT
ATATTTTGCCGTTGATAAACCAGAACCATCCAAAGCTCACATGCTGACAGATCGGAAGAGCGTCGTGTAGGGAAAGAGTGTAAGCAGGTGTGTAGGTATCGGTGGGGGGCGGGGAATTATAAAAAAAAAAAAAAAAAAAAAGGAGGGTGGAGAGAGGGGTGCAGATGTGCGAGGAGGTATGTGGGGTGAAGTGTGGTAGATGAGCGGCGGGGATGTTGAGACGAGACAATAAAAGCATACGTGTTGTTGAG
+
BCABCFFFFFECGGGGGGGGGGHHHHHHHHHHHHHHHHHHHHHHHHHHHHHHHHGGGGHHHGGGGEGGHHHGHHHHHHGHHHHHHHHHGB3?143334441>?E////--<?---./01111:<BDAC@--------<---../..-..-..0...<.-.-.01<:1<:1..---...010110.-.-.0110<1.<1:11:100--------..:1110.0.--..//0<0111:0110.<//..:.:10
@M03495:530:000000000-LYBTV:1:1101:3434:10708 2:N:0:GATCCGGG+ACCTGCTT
ATATTTTGCCGTTGATAAACCAGGACTCAGGCTGGACCAAAGCTCACATGCTGACAGATCGGAAGAGCGTCGTGTAGGGAAAGAGTGTAAGCAGGTGTGTAGATCTGGGTGTTGGGCGGGTACATAGAGAAAAACAAACTCCACGACCGGACACAAGACCGTCAGGTAGAGAGACAGGACAAGGTTGAGTAACGCCATACAAAGCACATACACGATCACACACTGAGCACATACCAACCCCAACGCTACAA
+
AABCCFFFFFCAGGGGGFGFGGHGHHHHHGHHHGFHHHAG2BGHHHHHHHHHH5GFFHHHGFGGGHHGFFGE>EFFGHGFGHHEFGDFGEGBGGHE3B11@344BB43B3>////>B///>/11111111>>0<..><G1111/.-<<-----;/:;;:B-;.../900000;.;//.../:..//.//:///9-9.9/.////./;./////.-...///:.//////../////;..99.;..-..-//
@M03495:530:000000000-LYBTV:1:1101:16884:10762 2:N:0:GATCCGGG+ACCTGCTT
ATATTTTGCCGTTGATAAACCAGCTAATCCTGAAAAAAAAATCAAAGCTAAAAACTACAATGCTAAGACCACGATGTGACTGCTATCAAAGTTAGATATATATGTAAATTATTCATCTGTCAAATCCTAGAATTATATCATACCTGCTCCAGCAATCACGACCTGTAATGGTTTAGTGGGTTGTTCACTGTTTCTGAAAAATGAAGATAGTTGTCCAGCTTCCAAAAAGTTTATTGTGTTTTCTAGTGGAG
+
3AABBFB5DFBAGGGGEG5DCEFGFFFHFHHCGG3AGEEEEHHHHGFHHHHHHGFHGGGFFGFHHHFHHHHHGCAFFFGFFHHFHEFFHEGHFGGFFGHHFBEDDGHGFHHHHFGFHBFGHHDGEE3GGGHHHHFFFHHHHHFHHHHGFHH1F0GHHHHCD@CDHHFFBGFFGHGHHHHHDFGDHGDF0DGDD0DGB0D<..0DHG0FBCGHFCG0;GHHEFH00;:.:0CFBF;99;/BBBBFF0F0.;E
@M03495:530:000000000-LYBTV:1:1101:25590:10771 2:N:0:GATCCGGG+ACCTGCTT
ATATTTTGCCGTTGATAAACCACCCTCCCTGTGGTCGTTATCTTGCTCCTTCTGTCGTCAACGAATTTACTAATTCCAAAGCTCACATGCTGACAGATCGGAAGAGCGTCGTGTAGGGAAAGAGTGTAAGCAGGTGGGTAGGAAGTGGGGCGGGGGGGGTGAGTGGAAAAGAAGATAATGAGACGAAAGATGACGGTGCGATACAGATAGAATAAGTAATAGATACTGATCCTGCAAGTAGTGTCGACTCA
+
CCCBBFFFFFCBGGGGGGGGGGGGGHHGGHHHGHBFFEGAGHHHHEHHFHHGHHHHAFFHGGGGGGHGGHHEFHFFHFFDHFHHHHHHFGHF4GGFGHHHGGFGHHFGGGGGGHGFHFFHHHEBBG?DBGHHFC02?/<2//220<@1F//>---9--9--..//./////..////////;9/.--../;///9-..--...-///////9//;////////////////////;/9///;///..;../
@M03495:530:000000000-LYBTV:1:1101:19081:10781 2:N:0:GATCCGGG+ACCTGCTT
ATATTTTGCCGTTGATAAACCAGCTAATCCTGAAAAAAAAATCAAAGCTAAAAACTACAATGCTAAGACCACGATGTGACTGCTATCAAAGTTAGATATATATGTAAATTATTCATCTGTCAAATCCTAGAATTATATCATACCTGCTCCAGCAATCACGACCTGTAATGGTTTAGTGGGTTGTTCACTGTTTCTGAAAAATGAAGATAGTTGTCCAGCTTCCAAAAAGTTTATTGTGTTTTCTAGTGGAG
+
?AABBFFFFFBBGGGGGFGGGGHHHHHHHHHHHHHHFGGGGHGHHHFHHHHHHHGGHHHGHHHHHHHGHHHHGGHGGHGHGHHHHHHGGFHHHHHHHHHHHHHHHHHFHHHHHHHHHHGHHHHHHHHHHHGHHHHHHHHHHHHBGHFHHHHHGHHHHFHGGGGGHHHHGHHGGHHHHHHHGGGGFHFHHHHHHHHHBDHHHHHF0CFGFHHHHHHHHGFHEHHH0CGGD0FFGGGGFGFGGGGGGGFFFFA
@M03495:530:000000000-LYBTV:1:1101:18325:10798 2:N:0:GATCCGGG+ACCTGCTT
ATATTTCGCCGTTGATAAACCACCCTCCCTGTGGTCGTTATCTTGCTCCTCCAAAGCTCACATGCTGACAGATCGGAAGAGCGTCGTGTAGGGAAAGAGTGTAAGCAGGTGTGGAGAGCTCGGTGGTGGGGGGGGTAATATAAAAAAAAAAAAGAGATAACAGGAGAATGTTGGGGAGAGCAGATTGAAACGAAAGGGAAAGAAGGTCCAGGAGCGGAGAATGGGGTGGAGGGCGGTACATGGTCGGGTAG
+
BBBCCFFFDDDCGGGGGGGGGGGGGHHGGHHHHHHHGGGGHHHHHHHHHHHHHHHHHHHHHHHHHHHHHHHHHHHGGGGGHHGGGGGGHHHHGFHHHHHGGGGHEHHHHFB3?/3?3/?22/</<//?////----./<00000<B<C>--9-9.//000<00..<..00000.--.-...0:/000<0<0<<..<:...9.<./.<000</...-----.<00.9.-9...<.---..0:0<<0---.-9
@M03495:530:000000000-LYBTV:1:1101:17756:10829 2:N:0:GATCCGGG+ACCTGCTT
ATATTTTGCCTGATAAACCAGCTAATCCTGAAAAAAAAATCAAAGCTAAAAACTACAATGCTAAGACCACGATGTGACTGCTATCAAAGTTAGATATATATGTAAATTATTCATCTGTCAAATCCTAGAATTATATCATACCTGCTCCAGCAATCACGACCTGTAATGGTTTAGTGGGTTGTTCACTGTTTCTGAAAAATGAAGATAGTTGTCCAGCTTCCAAAAAGTTTATTGTGTTTTCTAGTGGAGGT
+
CCABCFFFFFFFGGGGGGGGGGGHHHHHHHHHHHHGGGGHHHHHHGHHFHHHGHHHHHHHHHHHHHGHHHGGHGGFHHHFFHHHHHHHHHHHGHHHHHHHHHHHHHHHHHHHHHHHGHGHHHHHHHHHHHHHHHHHGGHHHGHHGFHFHHEHHHHHHGGGGGHHHHHHHFGHHHGHHEFGGFHHHHHHHHHHHHHHHHHGHH00<DHHHHHHHHHGFFHHG0:C:CECGHGGGGF0FGFGFGFGGGEFAE.
@M03495:530:000000000-LYBTV:1:1101:8076:10872 2:N:0:GATCCGGG+ACCTGCTT
ATATTTTGCCGTTGATAAACCACCCTCCCTGTGGTCGTTATCTTGCTCCTTCTGTCGTCAACGAATTTACTAATTCCAAAGCTCACATGCTGACAGATCGGAAGAGCGTCGTGTAGGGAAAGAGTGTAAGCAGGTGTGTAGAGCTCGGGGGGGGCGGGGGCATTAAAAAAAAAAAAAAAAAAGAAGAGATAGTAGTCGCGAGAAACGCAGAAACAAATACACAAGCTCGAAGTATAGCAGGACAGGCAGTA
+
CDDDDFFFFFDCGGGGGGGGGGGGGHHGGHHHHHHHGGGHHHHHHHHHGHHHHHHHGGGHGHGGGHHHHHHHHHHHHHHHHGHHHHHHHHHHHHHHHHHHGFGGHHHGGGGGGHHHHGHHHHHHHHHHHGHHHHFG2?02@22222?>/<A--<--9-<---:00000:9@--B9-------.../0:<00000000.-----.0/.----/0/<..<0:00:...00.-:..000000099./...<./0
@M03495:530:000000000-LYBTV:1:1101:3104:10898 2:N:0:GATCCGGG+ACCTGCTT
ATATTTTGCCGTTGATAAACCAGAACCATCCAAAGCTCACATGCTGACAGATCGGAAGAGCGTCGTGTAGGGAAAGAGTGTAAGCAGGTGGGGAGATGTCGGTGGGGGCGGTGGCATTAAAAAAAAAAAACAGAGAAGAATTGAGAAGAGTAGAGGAAGGTTCTCAGAAAGAGAGAGAGATACAACAGAAGATATTGATCATTGCGTATGGTCAATGGATGAGGTAGTAACAGGGACGTATGGGGAGCGTT
+
CCCBCFFFFFBBGGGGGFGGGGHHHHHHHHHHHHHHHHHHHHHHHHHHHHCHHHGEFGGHHGGGGFGHHHHGGHHHHHEGGHHFHHHHG31//1//33?4?E/?///<//</-.0<1111111--@;@??..//;/0/9/0000;.0/0.;0000/./;.0000;000000///....9:000000.9/000000009;0000;0...:9/000090000000/900000000...;-..9//...-.-..
@M03495:530:000000000-LYBTV:1:1101:7439:10912 2:N:0:GATCCGGG+ACCTGCTT
ATATTTTGCCGTTGATAAACCAGCTAATTCCAAAGCTCACATGCTGACAGATCGGAAGAGCGTCGTGTAGGGAAAGAGTGTAAGCAGGTGTGTAGAGCTGGGGGGTGGGGGGGGGATTCAAAAAAAAAAAAAAAAAAAACATGGAGGGGAGGAGATGACAGAGTAGTGAAAAGAAGAAGACGATCAGATAACATCGAATACACGGATCACTGCTAAGACGCAGTGCGAGCAATAGACCGGTGGTACGAGGA
+
BCCCCFFFFFCCGGGGGGGGGGHHHHHHHHHHHHHHHHHHHHHHHHHHHHGHHHGGGGHHGGGGGEGGHHHGGHHHHHHHHHHHHHHHHB3B143434332?//------------./011<<B=B--=---9------.<00/:/.--.<-..9/01000</1<11/1111/.</<//0/.-...0011:0010.//<.<00.--.-</110111000.9--.01-.---/01<:00----..11...--
@M03495:530:000000000-LYBTV:1:1101:28073:10925 2:N:0:GATCCGGG+ACCTGCTT
ATATTTTGCGGTGATAAACCAGCCTCCTTGTGGTCGTTCTTTTGCTCCTTCTGTCGTAACCGACCTTACTAATTCCCATGCTCACCTGCTGTTCGATCGGACGAGCGTCGTGTCGGGAAAGAGTGCAAGCAGGCGACTCTGCAGCGCTGGGCGCGGGCGCGGTGTGTGAACAGGAGGGCCCAGGGTGAAGCCCGACGCCATCCTCCTATCCTCGCATGCGACGTGCGCGCCGCATACCCCACTCGACACCC
+
AA1>AFFD1>1>1AA331BF0AEFBB00BBB100B0AA0B1DA1B1GFF1BB122AA0B/1////>1BFG2D12FF1F1C1@@1B0B>FG1112/?2>//>/>///<??/>EF0?</>CE00@1?1?1?/0?//----.1111//--.<-.:----:---999-99--9////--99>:-----:;;-///-;@-9-----9-9/;-/9;//9----9/----9---9-------9//;-;--/-------
@M03495:530:000000000-LYBTV:1:1101:10235:10960 2:N:0:GATCCGGG+ACCTGCTT
ATATTTTGCCGTTGATAAACCAGAACCATCCAAAGCTCACATGCTGACAGATCGGAAGAGCGTCGTGTAGGGAAAGAGTGTAAGCAGGTGTGGAGATCTCGGTGGTGGGCGGGCCATTAAAAAAAAAAAAAAAAAATTAAGAATGGGTGTAAGAGGCAAGTGGAAATGAGAGGAGGAATGAAGAAACACTAATAATGGTAACATGTATGGAATAATGTGCAGTCTCATTAGTAGATAGCAGAGGTATCTGG
+
BBCCDFFFFFDCGGGGGGGGGGHHHHHHHHHHHHHHHHHHHHHHHHHHHHHHHHGGGGHHHGGGGGGGHHHGGHHHHHHHGGHHHHHGHB31131333@41F/>/>////////>/=?1??1=@-DC?DC@DC-9-.00<000<0:.<.-000<0.<...0000:0:00000...../000000////.0/000<00000:0000<0<0/<00<00000000::0000000:0000:00:</..0000000
@M03495:530:000000000-LYBTV:1:1101:4342:10992 2:N:0:GATCCGGG+ACCTGCTT
ATATTTTGCCGTTGATAAACCAGGGACTCCAAAGCTCACATGCTGACAGATCGGAAGAGCGTCGTGTAGGGAAAGAGTGTAAGCAGGTGCGAAGGGATTGGTGGGAGGTGGGTTTTTTAAAAAAAAAAAAAAACTACATTGAGTGTTTCAGATTAGTGTGAATCTGAAATTGATGCCGCACATGAGATGAGTACAGAATCCAGTTCGGTGACGAAACGTGAAGAAATAATGAAGAGCACGGTGTGCAAAGG
+
AABBBBFFFFBAFGGGGGFGGGHGDEGHHHHHHHHHHHHGHHHHHHFHHHHHHCAEEGEFEEGGEE?GFFGGHHFFHGGFGFFGH3G133>1//11?2320?////?////<///?///2>><B?/---<---.00//0:;:0C0<0/;00000;0000;00;00;000;000000;-9A--9/BBB////;;/9/:////9//9/.-.../..-.-..;.;9//:/;////9//9./.--.9../////.
@M03495:530:000000000-LYBTV:1:1101:10034:11001 2:N:0:GATCCGGG+ACCTGCTT
ATATTTTGCCGTTGATAAACCAGCTAATCCTGAAAAAAAAATCAAAGCTAAAAACTACAATGCTAAGACCACGATGTGACTGCTATCAAAGTTAGATATATATGTAAATTATTCATCTGTCAAATCCTAGAATTATATCATACCTGCTCCAGCAATCACGACCTGTAATGGTTTAGTGGGTTGTTCACTGTTTCTGAAAAATGAAGATAGTTGTCCAGCTTCCAAAAAGTTTATTGTGTTTTCTAGTGGAG
+
?AABCFFFFFBBGGGGGGGGGGHHHGHHHHHHHHHHHGGGGHHHHHBGHGFHHHGHHHHHHHHHHFHHHHHHGGHGGHHFHHFHHHHHHFHGHHHHHHHHHHHHGHHHHHHHHHHHHHHHHHFHHHHHHHHHHHHHHHHHHHGHHHHHHHHHFHGGHFHGDFGFHHHGHHGHFHHGDGFHDEDGHHHHHHHHGHHHFHHGHHHFHBCFHHCHHGHHHHFFFHHHF0C.C0FFGGGGFFFGGFBFFFBFF0C
@M03495:530:000000000-LYBTV:1:1101:9704:11007 2:N:0:GATCCGGG+ACCTGCTT
ATATTTTGCCGTTGATAAACCAGCTAATCCTGAAAAAAAAATCAAAGCTAAAAACTACAATGCTAAGACCACGATGTGACTGCTATCAAAGTTAGATATATATGTAAATTATTCATCTGTCAAATCCTAGAATTATATCATACCTGCTCCAGCAATCACGACCTGTAATGGTTTAGTGGGTTGTTCACTGTTTCTGAAAAATGAAGATAGTTGTCCAGCTTCCAAAAAGTTTATTGTGTTTTCTAGTGGAG
+
AAA11F@F1FD>EEGFG3AAF0AGFGHH13GBFH1ABFAE?CGHFGD0DGHG11/BB1A1DF1@G2GHBFHGCEGF0ED2FF0B12GH2@1B2@2BFDD2@DGGGHHHB2GG2FGFFFH2FGHHB1<EB1BFEFFB2F2>BDB01F0B1FCFHHF111@C<</?CG11GHH1?<BFD10F>FCGGB1FG0=D0G0DDGF0<GD0DGFHEF0CGCFBGFC0C0C0;0.9.;CB00FB0;BB//00F0;9.9.
@M03495:530:000000000-LYBTV:1:1101:25646:11017 2:N:0:GATCCGGG+ACCTGCTT
ATATTTTGCCGTTGATAAACCAGTCAGGAGTCCAAAGCTCACATGCTGACAGATCGGAAGAGCGTCGTGTAGGGAAAGAGTGTAAGCAGGTGGGTGGGGCTAGGGGGTGGGTGGGGGCTTAAAATAAAAAAAATAGAGAATCGTATTGTGCACAGAGGATTAATCTAGAGCAAGATTAAGGTGATAGCCCACACGTCCTCACGGGGGACACGTTTAGTGTCATGGATGCTGCGGTGTCCGTCGTAGCGATG
+
ABAABFFFFFCBGGGGGGGGGGHHHHHHGGGHHHHHHHHHHHHHHHHHDFGHGHHHGGGGFHHGEFFEEGHGHGBGHGHHHHHHGFHGHHE31>>1/////?0B//</>>//?B///-><111111100<--;.0:000/00...//:;00090///.:;00090000090//9/90;0000/00////:....-9..;//...-----...../9/9//://///;;////--.-./;.9.--...--9.
@M03495:530:000000000-LYBTV:1:1101:15338:11044 2:N:0:GATCCGGG+ACCTGCTT
ATATTTTGCCGTTGATAAACCAGGCGGACCAAAGCTCACATGCTGACAGATCGGAAGAGCGTCGTGTAGGGAAAGAGTGTAAGCAGGTGTGTAGGTGTGGGTGGGGGGCGGGGCAATATAAAAAAAAAAAAAAAAAGACAAGGGCAGACAAACGTTACAGAAAAAGCAACAGTAAGGACAGGACGTGAGAGAATGGGCGTCTGGTAAAGGCAGGTTAGGTGGTACAGTACTCACACGTAGAGAGCTGATGA
+
ABBBBFFFFFCCGGGGGGGGGGHGHGGGGGHHHHGHGHHHHHHHHHHHHHHHHGGGGHHHGGGGEGFGHHGHHHHFHGGDGGHFHHH??3?04B333B/</?<<//>9-9;----;0009000BDFC>--@-::--..//:.:......///..9//.;0009/9..0/9.:000000./....-9...00.0000..-9-../;00900.9;-.00./00..0000090000000;;:A.909.:00;0;
@M03495:530:000000000-LYBTV:1:1101:28519:11048 2:N:0:GATCCGGG+ACCTGCTT
ATATTTTGCTGTTGATAAACCACCCTCCCTGTGGTCGTTATCTTGCTCCTTCTGTCGTCAACGAATTTACTAATTCCAAAGCTCACATGCTGACAGATCGGAAGAGCGTCGTGTAGGGAAAGAGTGTAAGCAGGTGTGTAGTGCAGGGGGGTGGGGGGGGTGTGTTGAAAAAAAATAGATAGAATTCACGTGTTCATCCATGGAGCTAGTGCCGCGATTGACCCATACGTGGGTTGCAATCTATGTGCGCA
+
BBBBBBFFFFFFGGGGGFGFGGGGGHHGGHHHGHHHGGFHHHHHHFHGHHHHHHHFGGFEGHGGFHHHHHHHFHHHHHHHHGHHHGHHFHGHBGHHBGHHGGGEFHHFEEFGGFCFGGHHEHGFGGHHGHHGHH?2B?03B3B@220//>--9---;-9--9;../.9///.--9.////////9/9//.../9//////////...//9//9-----:./;/9.//../..-..9.//9/////9//.;-
@M03495:530:000000000-LYBTV:1:1101:23261:11065 2:N:0:GATCCGGG+ACCTGCTT
ATATTTTGCCGTTGATAAACCACCCTCCCTGTGGTCGTTATCTTGCTCCTTCTGTCGTCAACGAATTTACTAATTCCAAAGCTCACATGCTGACAGATCGGAAGAGCGTCGTGTAGGGAAAGAGTGTAAGCAGGTGTGGAGGGATGGGGGGGGGGGGGGGGATTGTTAAAAAAAATAAAGTGGTAAGATAGCTTAGTGCGGAGCGGGATGGGGACTTCGAGTAGTAGCGACATAGGGGAAGTTGTCATGCG
+
BABCCFFFFFCCGGGGGGGGGGGGGHHGGHHHHHHHGGGHHHGHHGHHHHHHHHHHGGGHGHGGFHHHHHHHGHHHHHHHHHHHHHHHHHHHHHHGHHHHCGGGHGHGGGGGGHHHGGHHHHHHGHHHHHHHGHFB2??2////@/?=//?;BA--;-;---.9/0000;;0-:-.90009:000000090:00000009--------:9....-.00../0.00000----.000:....000000000.
@M03495:530:000000000-LYBTV:1:1101:22128:11075 2:N:0:GATCCGGG+ACCTGCTT
ATATTTTGCCGTTGATAAACCACCCTCCCTGTGGTCGTTATCTTGCTCCTTCTGTCGTCAACGAATTTACTAATCCAAAGCTCACATGCTGACAGATCGGAAGAGCGTCGTGTAGGGAAAGAGTGTAAGCAGGTGTGGAGATATCGGGGGTCGGCGGGGCGTGAAAAAAAAAAAAAAAGGAGAGCGAAGAGCAGGCGTGGAGGATCGAGGTGGGAGACGCCACGTGGGTGCGTGAAGTGCACGGAGAGCGG
+
BBBBCFFFFFCCGGGGGGGGGGGGGHHGGHHHHHGHGGGHHHHHHHHHGHHHHHHHGGGHGHGGGHHHHHHHHHHHHHFHHHHHHHGHHHHHHHHHHHHGDFGHHHGGGGGGGHHHGCHHHHHHHGHHHGHHHHGBC/2?22222/>/A?-.<--;-----9-..0;.;9=BAC----..:....----../09..-.9-.:..//...-...-.....--..:...-...;....0:0000.--;-..:-
@M03495:530:000000000-LYBTV:1:1101:19512:11099 2:N:0:GATCAGGG+ACCTGCTT
ATATTTTGCCGTTGATAAACCAAAGCTCACATGCTGACAGATCGGAAGAGCGTCGTGTAGGGAAAGAGTGTAAGCAGGTGGGTAGATGTCGGTGGGGGGGGGGGCGATATAAAAAAAAAAAGAAAGAAAAACCTGTGACATGGAGTTGGATGTTCGATATCATATGACGTATACCCCGGGCTAAGACACATATCTAACTCTGGGCATTGAGGAAGCTAAAGCCCTGGATGCCATTGATCAGGCAGTGCTGC
+
ABCCDFFFFFDCGGGGGGGGGGHHHHHHHHHHHHHHFHHHHHHHGGGGHHHGFGGGGHBGHGHHHHHHHHGGHHHHHHFE1>1@?3@44B1>/?1//>----------.-000FFDAFA@@.../:/.//;../.0000:0:/0/0:;0000:00..0.;000000:0.9.00000.;----.0000///0000000000000/.//000;/0/..000000:.;../00/:00:00:0000;../0000:
@M03495:530:000000000-LYBTV:1:1101:7868:11106 2:N:0:GATCCGGG+ACCTGCTT
ATATTTTGCCGTTGATAAACCACCCTCCCTGTGGTCGTTATCTTGCTCCTTCTGTCGTCAACGAATTTACTAATTCCAAAGCTCACATGCTGACAGATCGGAAGAGCGTCGTGTAGGGAAAGAGTGTAAGCAGGTGTGTAGAGGTCGGTGGGGGCGGGTGCATGAAAAAAAAAAGAAAAAAAAAAGTGTGTAGGGAATGTGGGAAGAGTGTGTAATCGGAGATAAGTGGGTGGATGCACGCGGAGATGTGA
+
ABABCFFFFFCCGGGGGGGGGGGGGHHGGHHGHHHHGGGHHHHHHHHHHHHHHHHHGGGHGHGGGHHHHHHHHHHHHHHHHHHHHHHHHHHHFHHHHHHHGGGGGHHGGGGGGHHHHGFHHHHHHHGHHBHHHHGG2?@2D22@22/</?A//<--;---.0000000.--;B>.9.//.-----.9000.000././0000..0...00;0;0000...--/000000.:.-.00/00.------/00;0
@M03495:530:000000000-LYBTV:1:1101:18642:11122 2:N:0:GATCCGGG+ACCTGCTT
ATATTTTGCCGTTGATAAACCAGGGACTCAGGCTGGACCAAAGCTCACATGCTGACAGATCGGAAGAGCGTCGTGTAGGGAAAGAGTGTAAGCAGGTGTGGTGATATCGGGGGGGGGCGGGGGCTTAAAAAAAAAAAAAAAAAAGATAAGCAGAGGCAAGAGTGTACTAAACAGAAGAAAAAATGGGTGATAGACGGGAGCTGAAACATTCAGCTGATGTGGAGGTTAGGGAGGATACATAAGCACTTGTT
+
CCCCDFFFFFCCGGGGGGGGGGHGGGGHHHHHHHHGHHHHHHHHHHHHHHHHHHHHHHHHHHGGGGGGGGEGGEGHHHHGFHHHHHHHHHHHHHHHB33>/2/34?44/>/</-;---;-;-9--.0000;-@-==----;:--..000000//..;.../.0:00000;0:0//000://.-.00./9.000009.-.-..00000/;0000:000:00000.../;./.;.-./000000000/0:000
@M03495:530:000000000-LYBTV:1:1101:2577:11129 2:N:0:GATCCGGG+ACCTGCTT
ATATTTTGCCGTTGATAAACCAGGGACTCAGGCTGGACCAAAGCTCACATGCTGACAGATCGGAAGAGCGTCGTGTAGGGAAAGAGTGTAAGCAGGTGTGATGAGGAGGGGGGGGGCGGGCGGAGTAATAAAAAGAAGTAGTGGCAGCGAGGACAGTGGTAAGAAGAATATAGAAATGATAATATGGAATCTCACAGTCAATTCGAGAAAGTAACTGGAAGAGAACTACGTAGTGTAGATACACTAACGTA
+
ABBBBFFBFFDAEGAGGFGFFEGEGDGHFHHHHHHG2FHHH2FGGHHFHHFFFHBGHH35FGFEFFACGGAEEEFF2FGGHHHEFGFH@BBGHBFHA33E?4BB333/////--9----@-----.////99/;.9./:/;//....;--99-..9////////////////9////9///////////////////////9/9./...//9///////9;...///:/../.9/;/;9/////;;//9..
@M03495:530:000000000-LYBTV:1:1101:14440:11145 2:N:0:GATCCGGG+ACCTGCTT
ATATTTTGCCGTTGATAAACCAGCTAATCCTGAAAAAAAAATCAAAGCTAAAAACTACAATGCTAAGACCACGATGAGACTGCTATCAAAGTTAGATATATATGTAAATTATTCATCTGTCAAATCCTAGAATTATATCATACCTGCTCCAGCAATCACGACCTGTAATGGTTTAGTGGGTTGTTCACTGTTTCTGAAAAATGAAGATAGTTGTCCAGCTTCCAAAAAGTTTATTGTGTTTTCTAGTGGAG
+
1>AA?F33DFDAEEGGFFFGFGHHGHHCHFGHHFGDAE?ECGGHHGBGGGFHBFEFFHFFFHFHHGFFHFHHGGCF1@F1FGEFHFHHBFGFEGGBHHFHBGHHHHHHHGHFHGEGGFGFFH2GHHFBGHEFGHHGFFHFHHECGFGFHB1G<FHHGFGGG?/AF<FDGHHGHFF1><<AAEC.GHHGFH0GF0GGHGHHHEFD0:;CCFGFFGB0CGC0GF/:0;9;A;;0BGF0;09CBF9990;CF0E
@M03495:530:000000000-LYBTV:1:1101:8230:11156 2:N:0:GATCCGGG+ACCTGCTT
ATATTTTGCCGTTGATAAACCAGCTAATCCTGAAAAAAAAATCAAAGCTAAAAACTACAATGCTAAGACCACGATGTGACTGCTATCAAAGTTAGATATATATGTAAATTATTCATCTGTCAAATCCTAGAATTATATCATACCTGCTCCAGCAATCACGACCTGTAATGGTTTAGTGGGTTGTTCACTGTTTCTGAAAAATGAAGATAGTTGTCCAGCTTCCAAAAAGTTTATTGTGTTTTCTAGTGGAG
+
AAABBFFFFFBBGGGGGGGGGGHHHHGHHHHHHHHHHGGGGHHHHHHGHHHHGHGHHHHHFHHHHHHHHGHHGGHGHHHHHHFHHHHHHGHHHGGHHHHHHHHHHHHHHGHHFHHHHHHHHHHHHHHGHFHHHHHHHHHHHHHFFHFHHHHFHGGHHHHDGGGGHHHGEHHGGHHH<GHGEGGGHHHHHHHHGHHHHBFHHGHHFCFHGHHGHGCGHHFEHFHF0<:AEFFGGGGGBBCFFFGFFBCGFBA
@M03495:530:000000000-LYBTV:1:1101:5015:11158 2:N:0:GATCCGGG+ACCTGCTT
ATATTTTGCCGTTGATAAACCAGCTAATCCTGAAAAAAAAATCAAAGCTAAAAACTACAATGCTAAGACCACGATGTGACTGCTATCAAAGTTAGATATATATGTAAATTATTCATCTGTCAAATCCTAGAATTATATCATACCTGCTCCAGCAATCACGACCTGTAATGGTTTAGTGGGTTGTTCACTGTTTCTGAAAAATGAAGATAGTTGTCCAGCTTCCAAAAAGTTTATTGTGTTTTCTAGTGGAG
+
1AAAAFFBFFDACEGGGGGGGFFAGHHHHHHFGGHHHGGGGHHHHHGHHHHHFHGHHGHHGHHHHHHHHEFHGGHGFHHEHHEHHHHHHHHHGFHHFFHHFHHGFGHHHGHHHHHHHHHDBGHFHHHFGGHHHHHHHEHFHHGHHHEHHHHHEHHHB1F/ECGGHHHBGHGG1GHG>10C<FGGHGGHGFGF0GHHHHEHGHHEGHHFHHHHGB0CFHHGHFHBCF.9C9BFEFGGFBB;B;0CGGB0.9C
@M03495:530:000000000-LYBTV:1:1101:14044:11171 2:N:0:GATCCGGG+ACCTGCTT
ATATTTTGCCGTTGATAAACCAGCTAATCCTGAAAAAAAAATCAAAGCTAAAAACTACAATGCTAAGACCACGATGTGACTGCTATCAAAGTTAGATATATATGTAAATTATTCATCTGTCAAATCCTAGAATTATATCATACCTGCTCCAGCAATCACGACCTGTAATGGTTTAGTGGGTTGTTCACTGTTTCTGAAAAATGAAGATAGTTGTCCAGCTTCCAAAAAGTTTATTGTGTTTTCTAGTGGAG
+
BBB@AFFFFFDAEGGGGGGGGGHHHGHHHHHHHHHHHGGGGHHFHHDGHHFDGHGHHHHHHHGHHGFHHHHHGGHGHFHHHHCHHHGHHHHFFHHHHHHHHHHHFHHHHHHHHHHHHHHHHHHHHHGHHHHHHHHHHHHHHHHFHHGHHHHFFHGHHHHGGGCGHHHHHHHHHHHGFFHHGGGGHHHHBDGHHHHHHHDGHAGH0CGGHHFGHHHFCHGHFFFEHGHGGBFFFGGF;FBFFFGGBBCBCFE
@M03495:530:000000000-LYBTV:1:1101:18244:11172 2:N:0:GATCCGGG+ACCTGCTT
ATATTTTGCCGTTGATAAACCAGCTAATCCTGAAAAAAAAATCAAAGCTAAAAACTACAATGCTAAGACCACGATGTGACTGCTATCAAAGTTAGATATATATGTAAATTATTCATCTGTCAAATCCTAGAATTATATCATACCTGCTCCAGCAATCACGACCTGTAATGGTTTAGTGGGTTGTTCACTGTTTCTGAAAAATGAAGATAGTTGTCCAGCTTCCAAAAAGTTTATTGTGTTTTCTAGTGGAG
+
BBBBBFFFFFBBGGGGGGGGGGFHHHHHHHHHHHHHHGGGCHHHHHFGHHHHHHGGHHHHGHHHHHGHHHHHGGHGGHGHFHHGHGHHHHHHGHHHHHHHHHHHHHHHHHHHHHHHHHHFHHHHHHHHHHGHHHHHHHHHHHHGFHHGHHHHGHHHHHHGDGGGGGGEGHHHHFGHFGFHGGGGHHGHHHHHGHHHHGHFAFHHGHBGHHHHHFGHHH/GGHHFFHEEEFGGGGGGGGFGGFFF000B?FE
@M03495:530:000000000-LYBTV:1:1101:20567:11182 2:N:0:GATCCGGG+ACCTGCTT
ATATTTTGCCGTTGATAAACCAGGACTCAGGCTGGACCAAAGCTCACATGCTGACAGATCGGAAGAGCGTCGTGTAGGGAAAGAGTGTAAGCAGGTGTGGAGATTACGGGGGGGGGGGGGGCATTAAAAAAAAAAAAAAAAAATGTGCAGGAGGGGGGAGGGGGAACGGAGAAGGATGGTTCAGATGATGAAGGTTACAGGATGAGTATAGAGGGTTCGTTGATCCGTTAGTGGACATAGTGAGTAGGGAT
+
BCCCCFFFFFDDGGGGGGGGGGHGHHHHHHHHHHGHHHHHHHHHHHHHHHHHHHHGHHHHHGGGGHHHGGGGEFGHHFGHHHHHHHHFGHHHHHHEF3E13/33B43///>?-------;---9;00000:@B-@C-9-----.000000....------:@---9.....-./..00.000;000000;0000090009B.0;0000000;0/....-.//.000..;..:0.000000;000;000.//
@M03495:530:000000000-LYBTV:1:1101:28834:11197 2:N:0:GATCCGGG+ACTTGCTT
ATATTTTGCCGTTGATAAACCAGGGACTCAGGCGGACCAAAGCTCACAGCTGTCAGATCGGAAGAGCGTCGTGTAGGGAAAGAGTGTAAGCAGGTTGGTTGGGCACGGCGGCCGGGCATCCGCTACTGCAAAAAGGAAAGCTACATGATGTAACAGCATATGCACGAGGTTTCAATTCGCTGCTCCCACCGTAGTTCTCCTTCACATATCGCTGTGTAGCAGCTTGGTCCTGTTCTGCAGCCGGTTGTGTT
+
1>>AA3DD11DAFCGG33B1A0A00AEGGGFGHCE/AEG/EFHHFF1BFG1A1B2A1FBECGGC0FC@/E/>>?0BGE00?G0F@>B22F1>FGG10//////00////////-----</<<..--00:000;...;/;./00000;00990;9;0./0000;00..--=/000000/----9/;/-99;---9;9////////////;/---;9/;/////-/9;?///9//////9/:/-----99--/
@M03495:530:000000000-LYBTV:1:1101:16500:11204 2:N:0:GATCCGGG+ACCTGCTT
ATATTTTGCCGTTGATAAACCAGCTAATCCTGAAAAAAAAATCAAAGCTAAAAACTACAATGCTAAGACCACGATGTGACTGCTATCAAAGTTAGATATATATGTAAATTATTCATCTGTCAAATCCTAGAATTATATCATACCTGCTCCAGCAATCACGACCTGTAATGGTTTAGTGGGTTGTTCACTGTTTCTGAAAAATGAAGATAGTTGTCCAGCTTCCAAAAAGTTTATTGTGTTTTCTAGTGGAG
+
AAAABFFFFFBBGGGGGGGGGGHHHHHGHHHHGHGHHGGGGHHGGHFFHHHHHHGHHHHHHHHHHHHHHHHHGGHGCGHEGHFHHHGHHHHHFHHHHHHHGHHHHHHHHHHHHHHHHHHHHHHHHHHHHFGHHGHFGHHHHHHHHHHHGHHHHHHHFHHGGGGGHGHGHHHHHGGHGFHFDGGEHHHHHHHHHGHHEGGFAGGHHHBHHHHHHHFHHHGFHHHGBGAEFFFFFGGGGG:FFFGGB0CC.:E
@M03495:530:000000000-LYBTV:1:1101:3057:11206 2:N:0:GATCCGGG+ACCTGCTT
ATATTTTGCCGTTGATAAACCAGCTAATCCTGAAAAAAAAATCAAAGCTAAAAACTACAATGCTAAGACCACGATGTGACTGCTATCAAAGTTAGATATATATGTAAATTATTCATCTGTCAAATCCTAGAATTATATCATACCTGCTCCAGCAATCACGACCTGTAATGGTTTAGTGGGTTGTTCACTGTTTCTGAAAAATGAAGATAGTTGTCCAGCTTCCAAAAAGTTTATTGTGTTTTCTAGTGGAG
+
1>AAAFFFFFDAFGFGG3FBGFHHFDEGFBGG1F1FAE/EEHHHFFH0FGGHHDEFF11F1FGHHFHHHFGHGEHFFBGHFHFFGGHHFGHHGHFGHHHHFHHFFGGGFHHGHFHGGHDGFFHHHGFFF1DDG1BFHFHFHHFFFEGF<1FFBFGFCGHC/CGGHHHBGFBFF0<G1DCEEFCGHHHHHHFGHDDBF0D0CGG00C0CGFGGH0;CFBGGFCB0::...9FFBFGBBFFF9FEFF0CF.F?
@M03495:530:000000000-LYBTV:1:1101:11329:11230 2:N:0:GATCCGGG+ACCTGCTT
ATATTTTGCCGTTGATAAACCAGCTAATCCTGAAAAAAAAATCAAAGCTAAAAACTACAATGCTAAGACCACGATGTGACTGCTATCAAAGTTAGATATATATGTAAATTATTCATCTGTCAAATCCTAGAATTATATCATACCTGCTCCAGCAATCACGACCTGTAATGGTTTAGTGGGTTGTTCACTGTTTCTGAAAAATGAAGATAGTTGTCCAGCTTCCAAAAAGTTTATTGTGTTTTCTAGTGGAG
+
BBBBAFFFFFBAEGGGGGGGGGHHHHHHHHHHHHHGHGGEEHHHHHGHHGGGFHGHHHHHHHHHHHHHHHHHGGHGGGHHHHBFFHFHHHHHHHHGHHHGHHHHHHHHHHHHHHGHHGHHHHHHHHHHHHFHHHHHHHGHHHHHHHHHFHHHGHHGHHHGGGGGGGHHHHHGHHHGGHHHGGGGHHGFHHHHHFFHHHGHHHHHFFGHHHHHHHHHHHCGHHFHFEHF?0;FEFFFGB;CFBFFFGFGGFF
@M03495:530:000000000-LYBTV:1:1101:3758:11255 2:N:0:GATCCGGG+ACCTGCTT
ATATTTTGCCGTTGATAAACCAGCTAATTCCAAAGCTCACATGCTGACAGATCGGAAGAGCGTCGTGTAGGGAAAGAGTGTAAGCAGGTGTGTGGGTAGGGGTGGTGGGGGGGTATATTAAAAAAAAAAAAAATACAAAAAAAACGTGTTAAATGTATGCAATAAACTCAAAAGATTGATAAGACAAGATAGTCTTCATAATTCAATAGCATCTAGAAATAGAAAGTAGTTAGCGAAGATATATCACTTAG
+
AAABBFFFFFBBGGGGGGGGGGGHHHHHHHHHHHHHHHGHHHHFEHFFGGBGGHFEFGHH2EF?EAAFGGFGBGHGHHDGHHGFFGHHHC3E11>11B11??/>E??E//<---.//////;//-;;>@---9./;;//..---.9..;://;///////;////:////////.///////////...://////////////99////////;/////////9////;/9//---99//9//9//////
@M03495:530:000000000-LYBTV:1:1101:17701:11285 2:N:0:GATCCGGG+ACCTGCTT
ATATTTTGCCGTTGATAAACCACCCTCCCTGTGGTCGTTATCTTGCTCCTTCTGTCGTCAACGAATTTACTAATTCCAAAGCTCACATGCTGACAGATCGGAAGAGCGTCGTGTAGGGAAAGAGTGTAAGCAGGTGTGGGGAGGTGTGGGGGGGGTGGGTGGTTAATAAAAAAAAAGAGGAAAATTGGAGGTAAGTCGAAGTGTCAGTGAGCCGAGGAGCTTGGCACAACCAAGACATCATGAGATGCGGG
+
BBBBBBFFFFDAGGGGGGGGGGGGGHHGGHHGHHFGGGGGHHHHHHHHGHGHHHHHGGGHGHGGGHHHHHHHHHHHHHHHHHHHHFHHHHHHGHHHHHHHGGGGHHHGEGFEFGGHHGHHHHHHGHGHHHDGHH0F2///////?<1?//->;---:-;..-.:////////::--...:.././////9..///;/.....//9////9///--;--...//.///........9/////:///:/:---
@M03495:530:000000000-LYBTV:1:1101:14728:11295 2:N:0:GATCCGGG+ACCTGCTT
ATATTTTGCCGTTGATAAACCAGTCAGGAGTCCAAAGCTCACATGCTGACAGATCGGAAGAGCGTCGTGTAGGGAAAGAGTGTAAGCAGGTGGGGGGAGCTCGGGGGGGGGGCGGGGACTAAAAAAAAAAAAAAAAAAGAAAAGCGTAGTCAGAGAAGAAGAAGAGTGTGTAGGAATGCACGAATACGGCAGAAACTTCAAGGGTCGGAGATGTGTAAGGGACGATGTGTACACATGTAGCGTACGCACGA
+
BBBBCFFFFFCBGGGGGGGGGGHHHHHHHGHHHHHHHHHHHHHHHHHHFHHHHGHHGGGFBGHGEGGEEGHGHFGHHHHHHHHHHHHHGHE31>//<--..0::--;--;---9;--:-;/00:0---=DC=;-:-:-.../:/..;.-900000/0/0//://;.0090.0000000900.....;..---./0/0000000../-----/00000000.9.;-...0000000000;00-;9--..--.
@M03495:530:000000000-LYBTV:1:1101:26827:11319 2:N:0:GATCCGGG+ACCTGCTT
ATATTTTGCCGTTGATAAACCAGCTAATCCTGAAAAAAAAATCAAAGCTAAAAACTACAATGCTAAGACCACGATGTGACTGCTATCAAAGTTAGATATATATGTAAATTATTCATCTGTCAAATCCTAGAATTATATCATACCTGCTCCAGCAATCACGACCTGTAATGGTTTAGTGGGTTGTTCACTGTTTCTGAAAAATGAAGATAGTTGTCCAGCTTCCAAAAAGTTTATTGTGTTTTCTAGTGGAG
+
CCBB@FFFFFBCGGGGGGGGGGHHHFHHHHHHHHGGHGGGGHHHHHHHHHHGHHGHHHHHHHHHHGHHGHHHGGHGHGHHGEBHHHHHHHHHHHHHHHHHGHHHHHHHHHHHHHHHHHHHHHEHHHHHHHHFHHHHHHHHHHGHHHHHGHHHHHHHEHHGGGGGHHHGHHGHHHHG1DGAEG?EHFGHHHHHHHHHHHHHAGFFHHGHCCGFHHCFHHHHGHGCGBHGDFFFGEFFFGF/CFGGGGFF.;A
@M03495:530:000000000-LYBTV:1:1101:22905:11324 2:N:0:GATCCGGG+ACCTGCTT
ATATTTTGCCGTTGATAAACCAGCTAATCCTGAAAAAAAAATCAAAGCTAAAAACTACAATGCTAAGACCACGATGTGACTGCTATCAAAGTTAGATATATATGTAAATTATTCATCTGTCAAATCCTAGAATTATATCATACCTGCTCCAGCAATCACGACCTGTAATGGTTTAGTGGGTTGTTCACTGTTTCTGAAAAATGAAGATAGTTGTCCAGCTTCCAAAAAGTTTATTGTGTTTTCTAGTGGAG
+
AABBBFFFFFBAEGGGGGGGGGHFHHHHHHHHHHHHHGGGGHBDGDFCDHHGHGFHFCGFFGFBGGHHHEHHGFHEGGHGEDEFHGCGHHFFFEGHHH4FEGHHHHHHHBFHGHFEHHHBFHHFFHFHHHHFHHGHHHEFFHGBDGAGFHGFBGFGFGFGAFGD0?DHGHGGH0GD1FGHG<@DHFHHGHHHHFFBGGGHHCGHDFCGFGG0C;CGFHGHGF/CGHH?EFF;0FFBBB/FF;0;;B0;.09
@M03495:530:000000000-LYBTV:1:1101:7289:11336 2:N:0:GATCCGGG+ACCTGCTT
ATATTTTGCCGTTGATAAACCAGGACTCAGGCTGGACCAAAGCTCACATGCTGACAGATCGGAAGAGCGTCGTGTAGGGAAAGAGTGTAAGCAGGTGGGTAGGTCTCGGGGGGGGGCGGGGCGTTAAAAAAAAAAAAAAAAGAAACGAGGTAGGAGCGTGACAGACACGGCTTGAAGAAGATAAGACATAAACAGTGATACGACGTAAGATCAGACAGTGACATGTTAGAGTGGCGAACAGGATAAGTTTG
+
CCCCCFFFFFDDGGGGGGGGGGHGHHHHHHHHHHGHHHHHHHHHHHHHHHHHHHHHHHHHHGGGGGHHGGGFEFGHHHGHHHHHHHHFGHGHHHHEB1>/3//3444BF/E?-;=----------..0;:@FCA;;9--9-...//...-.00.0:.-....00/./:.----;A000//0:00000/000000/00000:.9.--9..000;:FB//0000000000:0000..----:;..0000:000
@M03495:530:000000000-LYBTV:1:1101:25785:11355 2:N:0:GATCCGGG+ACCTGCTT
ATATTTTGCCGTTGATAAACCACCCTCCCTGTGGTCGTTATCTTGCTCCTTCAATTTACTAATTCCAAAGCTCACATGCTGACAGATCGGAAGAGCGTCGTGTAGGGAAAGAGTGTAAGCAGGTGTGTAGATTTGGGGGGTGGGGGGGGTAGTAAAAAAAAAAAAAGTGAAGTGATTGATGAGTGTACCTTTGAGGTAACTAGCGGACCGTAGCGTGCGAGTTTAGGAAGATGACAGTGGGGCGCTGATGG
+
CDCCDFFFFFCCGGGGGGGGGGGGGHHGGHHHHHGHGGGHHHGHHHHHHHHHHHHGHHHHHHHHHHHHHHGHHHHHHHHHHGHHHGHHHGGGGHHGGGGGEGHHHGGGHHHHHHHHHFEHHHHCG3????333333?@/<-<C-----9-<.00:00:<-<<--9-.00::000000<0000:00<00000000.//00<000/------<...-<..-.--.0:0000..<0000000/.-.----.000
@M03495:530:000000000-LYBTV:1:1101:12867:11378 2:N:0:GATCCGGG+ACCTGCTT
ATATTTTGCCGTTGATAAACCAGGATCAGGTGGACCAAAGCTCACATGCTGACAGATCGGAAGAGCGTCGTGTAGGGAAAGAGTGTAAGCAGGTGTGTAGAGAACAGGTGTGGGTGGGTAATGAAAAAAAAAAAAGACAAGAGATGTTAGTATTAGTGAGATTTGGTATGCTCTGCCTAAAATGAGAAAGGAATATAAGCCAGTTCGGGGACGAAATGTGATGAACTAATGGAGAGTATATGGGATGAATG
+
BBBBBFFFFFBAFEGGGGGGGGHGHGHHHHDFFHFHHHHHHHHBGHHFGHHFFHFFGHHGGGGFHHGGGG>EBGHHGFHHHGHGHHHHHGHHE1F3114@43B333B/333////</><3B3333330/>/>@<-.<00/././00=000=00=<=00000;0;;C:00/000000:00/0900;090//9//0000000//C000.-.99-9@-9.///9/;B///9/////9;A//9///9../.9///
@M03495:530:000000000-LYBTV:1:1101:27649:11402 2:N:0:GATCCGGG+ACCTGCTT
ATATTTTGCCGTTGATAAACCAGCTAATCCTGAAAAAAAAATCAAATCTAAAAACTACAATGCTAAGACCACGATGTGACTGCTATCAAAGCTAGATATATATGTAAATTATTCATCTGTCCAATCCTAGAATTATATCATACCTGCTCCAGCAATCACGACCTGTAATGGTTTAGTGGGTTGTTCACTGTTTCTGAAAAATGAAGATAGTTGTCCAGCTTCCAAAAAGTTTATTGTGTTTTCTAGTGGAG
+
AAAAADFF1FDA1A1BGB1D1AFGHHFGF3FFBEG1BAAEEACG1A2ADFEF1FEGGHFHHHHEE2FB1>0>>>//01@BG1G@FG022FG011B12BBGFGGHFH2FFBGHHHH2GGBEF1B11F0GHH1FFBDF2FGBFFBCBGFGGB1F<GFHHGFA//</F1?1FDHDG01>=GFA<F?<<1<0DB<DDDGF0=<=<=DF00:00;GF0C0CGG/FB0/;0;.:C0;00;9F;FFFFF0CBFGGEFE
@M03495:530:000000000-LYBTV:1:1101:21699:11406 2:N:0:GATCCGGG+ACCTGCTT
ATATTTTGCCGTTGATAAACCAGAACCATCCAAAGCTCACATGCTGACAGATCGGAAGAGCGTCGTGTAGGGAAAGAGTGTAAGCAGGTGTGGGGATATCGGTGGTGGGCGGGGCACTATAAAAAAAAAAAAAAAAAAAAGGAGAGGAGGAGGGGCTACGGTCGTACGTGAAGGACGCGGACGCACCAGACGGACACTATAGAAGAAGAGGTGAGTGATGACGGATCGGATTAGAGTAACAGAATGGGTAC
+
ABBCCFFFFFCCGGGGGGGGGGHHHHHHHHHHHHHHHHHHHHHHGHHHHHGHHHGGGGHHHGGGGEGGHHHGFHHHHHHHHHHHHHHHFG3?11/11?44?>>?F/////>/>---.0<1=0<0<-<CCC@-;---9---../9.....;...----./9./.;-.9-/:..00.;;-::-------....-..--.9/0900000//0.;0.;;000;000.:..-..9..0009000:B0/0000./00
@M03495:530:000000000-LYBTV:1:1101:14494:11412 2:N:0:GATCCGGG+ACCTGCTT
ATATTTTGCCGTTGATAAACCAGCTAATCCTGAAAAAAAAATCAAAGCTAAAAACTACAATGCTAAGACCACGATGTGACTGCTATCAAAGTTAGATATATATGTAAATTATTCATCTGTCAAATCCTAGAATTATATCATACCTGCTCCAGCAATCACGACCTGTAATGGTTTAGTGGGTTGTTCACTGTTTCTGAAAAATGAAGATAGTTGTCCAGCTTCCAAAAAGTTTATTGTGTTTTCTAGTGGAG
+
ABCCBFFFFFCBGGGGGGGGGGHHHHGHHHHHHHHHHGGGGHGHHHHFHHHFGHGHHFFHHHHHHHHHHGHHGGHGHGFHFGGHHHHHHHHGGHHHHHHHHHHHHHHHHHHHHHHHHHHHGHGFHHHHHHGHHHHHHHHGHHHHHHHHHFHHHFGHGHHGGGGGHHHGGHHFGHHHGHGEEFGGGHHHHHHHHHHHHHFGCGHGHHFHGHHHFGHGCGGHHHHHFH.ACFFGGGFGGGGFFFFFGBBFGGG
@M03495:530:000000000-LYBTV:1:1101:12801:11417 2:N:0:GATCCGGG+ACCTGCTT
ATATTTTGCCGTTGATAAACCAGCAATGTCACAACCACTTCTTGCCCTCCAAAGCTCACATGCTGACAGATCGGAAGAGCGTCGTGTAGGGAAAGAGTGTAAGCAGGTGTGGAGATATCGGGGGGGGGCGGGGGAATTAAAAAAAAAAAAAGAAAGGAGGCGAGGGGGGGGTGGCGCGGTGATAACGGGAGACGAGTAAGAAGGCAGTGAAGGTGTAGGCGGGATGTAATCGAGTGCGTGTAGAGGGGTAC
+
CDDDDFFFFFDCGGGGGGGGGGHHHHHHHHHHHHGGGGHHHHHHHHHHHGHHHHHHHHHHHHHHHHHHHHHHHGGGGGHHGGGGGGHHHHGHHHHHHHGGHHHHHHHBF3?/3?334?4?</EF-9----<----./01111:@B-D----.../0./...-9@--------9-:-.--.<.1110.-..-...--..1111/<.../01110<000100----..01111...0.1-.../111/.-..0
@M03495:530:000000000-LYBTV:1:1101:9250:11433 2:N:0:GATCCGGG+ACCTGCTT
ATATTTTGCCGTTGATAAACCAGGACTCAGGCTGGACCAAAGCTCACATGCTGACAGATCGGAAGAGCGTCGTGTAGGGAAAGAGTGTAAGCAGGTGTGGAGATGTCGGGGGGGGGGGGGTGATTATAAAAAAAAAAAAAAAATCAGAAAGAGAGGGGTGGGGCAAGCGGCAAAGGAGAGAAATCGAGGAAAGGACGGAGGACGAGAGTGGAGAGAGGTGTGGCGCGTGTACGATGCAGGGAGTGATGGAG
+
DDDDEFFFFFDDGGGGGGGGGGHGHHHHHHHHHHGHHHHHHGHHHHHHHHHHHHHHHHHHHGGGGHHHGGGFEEHHHHGHHHHHHHHGGHHHHHGGB3>13?33344?>/<B----------9<<11<1<:<@DCF-------.0000100///9..9.<---9-....----.///...9<0119..--//../.--..-..---.-<1.0<B....<.<...-9---./1..<..01.-..<.1<10//
@M03495:530:000000000-LYBTV:1:1101:21709:11440 2:N:0:GATCCGGG+ACCTGCTT
ATATTTTGCCGTTGATAAACCATGGCTCTAGCTGCCATAGCAATGTCACAACCACTTCTTGCCCTCCAAAGCTCACATGCTGACAGATCGGAAGAGCGTCGTGTAGGGAAAGAGTGTAAGCAGGTGGGTAGGGGAGGGTGGGGGGGGCGGCGTTGCAGAAAAAAAAACAGAGGAGTCGGAAGAGGTCAGAGCCAAAGTCGCCTGTATGATACAGGTCAGAATACGGAATAGTAGCTAAAGAGTGGAGCTGA
+
CCCDCFFFFFCBGGGGGGGGGGHHHHHHHHGHHHHHHHHHHHHHGHHHHHHGGGGHHHHHHHHHHHGHHHHHHHHHHHHHHHHHHHHHHHGGGGHHHGGGGGGFHHGGHHHHFHFGGGHHHHHGEB?//3?////////?/<A-----::;:---9000;0:.----..//;...//---.....0/0:00;.////00:9...0000000000/0:0/000;0.....;000;0000000/:0.0.;.::
@M03495:530:000000000-LYBTV:1:1101:25741:11442 2:N:0:GATCCGGG+ACCTGCTT
ATATTTTGCCGTTGATAAACCAGCTAATCCTGAAAAAAAAATCAAAGCTAAAAACTACAATGCTAAGACCACGATGTGACTGCTATCAAAGTTAGATATATATGTAAATTATTCATCTGTCAAATCCTAGAATTATATCATACCTGCTCCAGCAATCACGACCTGTAATGGTTTAGTGGGTTGTTCACTGTTTCTGAAAAATGAAGATAGTTGTCCAGCTTCCAAAAAGTTTATTGTGTTTTCTAGTGGAG
+
BBBBAFFDDFDAAEGFBFAEGEHFHFFBGGFHGH3FFEEGEC3EGFF2GE5FHBEFE3G353FGFFHHH22G10EFGH4FE33FHFF4FG3@BFFHFH4@@FFHGFHGFB3GHHHHHHHGGHFFHFHHHHHHEHGHHHHHGHHGHHHHHEFHHHHHGHHFDG?D0GHGHHHFHFGHF1GA<.ACGHGHGHH0<DGHHHGHHGHHHFHHEGGCCGFCGHHEHFHCFCG?E:FFEFFGGFBBFGGEFFGFFGG
@M03495:530:000000000-LYBTV:1:1101:10257:11443 2:N:0:GATCCGGG+ACCTGCTT
ATATTTTGCCGTTGATAACCAGGACTCAGGCTGGACCAAAGCTCACATGCTGACAGATCGGAAGAGCGTCGTGTAGGGAAAGAGTGTAAGCAGGTGGGGAGGTGACGGTGGGGGCGGGGGCGTTAAAAAAAAAAAAAAAAGAAGAGGGAGGAGGAGCGGGGTGGTGGGAAGCGAAAGAGAAGCGACAAGTAGTACTGACAATGGTAGCGGTACGGCAGGAGATGAGCTGTGACGTAGAGTAGAGGTGAAGC
+
CCCCCFFFFFCBGGGGGGGGGGGHHHHHHHHHHGHHHHHHHHHHHGHHHHGHHHHHHHHHGGGGGHGGFGEEGGHHHGHHHHHHFHGGHHHHHH131///////33/<<?E/////-<----<-..110-@>-D----<-...<0.....-....9.-------...-.0..-.--./:<0/0-9---.1111111110010<011<<--...<.----.../01:0:01/11....<1111<1/0.1010
@M03495:530:000000000-LYBTV:1:1101:10502:11446 2:N:0:GATCCGGG+ACCTGCTT
ATATTTTGCCGTTGATAAACCAGCTAATCCTGAAAAAAAAATCAAAGCTAAAAACTACAATGCTAAGACCACGATGTGACTGCTATCAAAGTTAGATATATATGTAAATTATTCATCTGTCAAATCCTAGAATTATATCATACCTGCTCCAGCAATCACGACCTGTAATGGTTTAGTGGGTTGTTCACTGTTTCTGAAAAATGAAGATAGTTGTCCAGCTTCCAAAAAGTTTATTGTGTTTTCTAGTGGAG
+
BBBBCFFFFFCCGGGGGGGGGGGHHHHHHHHHHHHCHGGGGHHGHHHHHHHHHHGHHHHHHHHHHHGHHHHHGGHGHHHGHFFHHHGHHHHGHHHHHHHHHHHHHHHHHHHHHHHHHHGHHHHHHHHHHHHHHHHHHHHHHHHGHHHHHHHHHHHHHHHGGGGGHHHHGHHGGHHHDGHHFGGGHHHHHHHHHHHHHHHHHHHH0CCHHHGHHGHGHFHBFGBHHHHGGGGGGGGGGGGGGGGGGGGGGFG
@M03495:530:000000000-LYBTV:1:1101:14387:11454 2:N:0:GATCCGGG+ACCTGCTT
ATATTTTGCCGATGATAAACCAGCTAATCCTGAAAAAAAAATCAAAGCTAAAAATAACAATGCTAAGACCACGATGTGACTGCTATCAAAGTTAGATATATATGTAAATTATTCATCTGTCAAATCCTAGAATTATATCATACCTGCTCCAGCAATCACGACCTGTAATGGTTTAGTGGGTTGTTCACTGTTTCTGAAAAATGAAGATAGTTGTCCAGCTTCCAAAAAGTTTATTGTGTTTTCTAGTGGAG
+
AA1>AFF31D1111A3F311BCG011D3AAGBGBHG00EA/0111F10AAG1A101BB1AG11FGDGHB00>/>//0@22210BB202B11B@E2FG222@F222222BBBF2FBFGBG>FB21>11BGG1<>>122B222BFF1F0<B11<F<<1<F1/?///0F1<<DG1F0<G1><F<FCCGFB<GHBHD0<<0<0=<<<00;CC0;CFCHH0C/CGHFC:C0.;C;0;FFGFGGFF//CF9B00.0;
@M03495:530:000000000-LYBTV:1:1101:25068:11463 2:N:0:GATCCGGG+ACCTGCTT
ATATTTTGCCGTTGATAAACCACCCTCCCTGTGGTCGTTATCTTGCTCCTTCTGTCGTCAACGAATTTACTAATTCCAAAGCTCACATGCTGACAGATCGGAAGAGCGTCGTGTAGGGAAAGAGTGTAAGCAGGTGTGTTGAGCTCGGGGGCCGGGGGGGGATGGTATAAAAAAAGAGGCTGGGATCAGTGACAGCCTTTGTCCGCCTGCAGGCTGGGCGGCCCGAGCGCTGTCGACCACACCAGGCGCTT
+
BCCCCFFFFFCCGGGGGGGGGGGGGHHGGHHGHHHHGGGHHHHHHHHHHHHHHHHHGGGHGHGGGHHHHHHHHHHGHHHBHHHHHHHFHHHHFHGH3GHHGFGGHHGGGGGGGHHHHGGHHEFHGHGHHHHHFH?BB/@2/22@22?/>D?-----------...///;:///:-../......:/..;:////9:.:/;/://99.;..//....9A.---:----;--.-./..---...:...;:-:.
@M03495:530:000000000-LYBTV:1:1101:16024:11466 2:N:0:GATCCGGG+ACCTGCTT
ATATTTTGCCGTTGATAAACCAGGGACTCAGGCTGGACCAAAGCTCACATGTGACAGATCGGAAGAGCGTCGTGTAGGGAAAGAGTGTAAGCAGGTGTGTAGATCTCGGTGGGCGGGGGGGCACTAAAAAAAAAAACAGAAAAATAGGCAGGTGGAGGACGTAGACGGACGGATAAGAACTATAATATGACGTATATGGTGCTACGAGGACGTATATGTAGTGTGAATGACGATAGTGGACGAGATACGAC
+
CCCCCFFFFFCCGGGGGGGGGGHGGGGHHHHHHHHGHHHHHCFFHHHHHHHHHHHHHHHHHGGGGHHHGGGGFEHHGHGFHHHHHGGFGGGHGHH1F31B4F4444B0//>/</////-----.9;0000:;----.://00/..00000;-.9......-::..0...---.::0000/00900000000.:.00000000000...--.-;.00000009:0:000000:..;.00.BB:-9..;;...
@M03495:530:000000000-LYBTV:1:1101:15778:11466 2:N:0:GATCCGGG+ACCTGCTT
ATATTTTGCCGTTGATAAACCAGAACCATCCAAAGCTCACATGCTGACAGATCGGAAGAGCGTCGTTGTAGGGAAAGAGTGTAAGCAGGTGTGTAGATAGTGGGGGGGGCGGTGGGATTAAAAAAAAAAAAAAAAAAAACGAAGAGACAGAAAGTGAAGGAAAAACAATGATAGAACTAGCGAGCATGTATCGAGCGGAGTAGCAATTAGTACACGATTAAGTGAGTGTAGTGAAGTAAGTATCTGATTAG
+
CCCCDFFFFFCCGGGGGGGGGGHHHHHHHHHHHHHHHHHHHHHHGHHHHGHHHHGGGGHHHGGGFEFHFHHHGHHHHHHGHGHHGFHHHGF3?14344B34B1E?/-<------.-90/<11109-;@FA9>>------.-9..../:///00011:110.///<...00:<<1110100/9--9>B01<11...99<-<.<<<<1001:<1111.-...11111010:111/11<:B1111111<1111<
@M03495:530:000000000-LYBTV:1:1101:18976:11543 2:N:0:GATCCGGG+ACCTGCTT
ATATTTTGCCGTTGATAAACCAGCTAATCCTGAAAAAAAAATCAAAGCTAAAAACTACAATGCTAAGACCACGATGTGACTGCTATCAAAGTTAGATATATATGTAAATTATTCATCTGTCAAATCCTAGAATTATATCATACCTGCTCCAGCAATCACGACCTGTAATGGTTTAGTGGGTTGTTCACTGTTTCTGAAAAATGAAGATAGTTGTCCAGCTTCCAAAAAGTTTATTGTGTTTTCTAGTGGAG
+
AAA33DDFFDDAAEGGCGFFGGHCGFFFHHHHFHHBHCEEEH3DFDGHHFFB33FCGBGGHHHHHHHHHHFHEGGGEBGBGFBGGFFHHGGFHHFHGHHHHHHHGHHHHGHHHHHHHGFHHHHGHHHHHHHHHHHHHHHHHHHFGHGHFHGHGFFHHHHGGGGGHGGHHGFFFHHGFGHHDGGGHHHHHHFHHHHHHGHHHHHF0CCG:CGCCCCGHHFBGHCFFFHGBFGGGGGGGFBFF/;BB09;.09
@M03495:530:000000000-LYBTV:1:1101:19228:11554 2:N:0:GATCCGGG+ACCTGCTT
ATATTTTGCCGTTGATAAACCAGCTAATCCTGAAAAAAAAATCAAAGCTAAAAACTACAATGCTAAGACCACGATGTGACTGCTATCAAAGTTAGATATATATGTAAATTATTCATCTGTCAAATCCTAGAATTATATCATACCTGCTCCAGCAATCACGACCTGTAATGGTTTAGTGGGTTGTTCACTGTTTCTGAAAAATGAAGATAGTTGTCCAGCTTCCAAAAAGTTTATTGTGTTTTCTAGTGGAG
+
>AAABFFFFFBBGGGGGGGGGGHHHHHHHHHHHHHHHGGGGHGHHHHHHHHHFHGEHHHHHHHHHHHHHHHHGGHGHFHGHFHHHHHHHGHFHHHHHHHHHGHHHHHHHHHHFHHHHHHHHHHHHHHHHHHHHHHGHHHHGHHHGGHGFHHHHHHHGHHGGCGGHHHHHHGGHHHHHHHHDFFGHHHHHHHHHHHHGHHHHHHHHHFHHHHGHHHHHHHEHCGHGHEGFBFGGGGGGFFGGGGGGGFFG0A
@M03495:530:000000000-LYBTV:1:1101:13749:11562 2:N:0:GATCCGGG+ACCTGCTT
ATATTTTGCCGTTGATAAACCAGCTAATCCTGAAAAAAAAATCAAAGCTAAAAACTACAATGCTAAGACCACGATGTGACTGCTATCAAAGTTAGATATATATGTAAATTATTCATCTGTCAAATCCTAGAATTATATCATACCTGCTCCAGCAATCACGACCTGTAATGGTTTAGTGGGTTGTTCACTGTTTCTGAAAAATGAAGATAGTTGTCCAGCTTCCAAAAAGTTTATTGTGTTTTCTAGTGGAG
+
ABBBBFFFFFBBGFGGGGGGGGGHHHHHHHHHHHHHHGGGGHHHHHHHHHHHGHEHHGHHHHHHHHHHHGHHGGHGHHHHHHGHHHHHHGHHHHHHHHHHHHHHHHHHHFHHHHHHHHHHHHHHHHHHHHHHHHHHHHGHHHGBHHFHHHFGFGGGHGHGGGGDHHFFHHHGGHHF=FFHGGGGGHHHHHHHHHGHHGHHHHHHBGHHHHHHFHHHHHEFFFHFHFAEDBFGGGGGGG9FFGGG0FCGGBA
@M03495:530:000000000-LYBTV:1:1101:17500:11566 2:N:0:GATCCGGG+ACCTGCTT
ATATTTTGCCGTTGATAAACCAGTCAGGAGTCCAAAGCTCACATGCTGACAGATCGGAAGAGCGTCGTGTAGGGAAAGAGTGTAAGCAGGTGTGTAGAGGACGGGTGTGGGCGGGGCATTATTAAAAAAAAAAAAAAAAAGCGAGTGGGTAGGGCGGGTGACTCGGAGACAAAATCGAAGAGGAATTGAGCGTGACATAGAGGCTCGTAGGAAGACATGCGCAGCAGATAACGCAGTGGAGAGGCGGCAGG
+
CCCCDFFFFFDCGGGGGGGGGGHHHHHHHGHHHHHHHHHHHHHHHHHHHHHHHHHHGGGGGHHGGGGEEGHHHGHGHHHHHHHHHFHHHHHF3?14@43211/>//>///?////---01<11<1DGFGGFC-9--<---....--.<..1.<./-----.01<...--.://.00.</...../000100-9<..1:1111/...--...01..::100.<---../<110.---.0/0.:...-----9
@M03495:530:000000000-LYBTV:1:1101:21761:11567 2:N:0:GATCCGGG+ACCTGCTT
ATATTTTGCCGTTGATAAACCACCCTCCCTGTGGTCGTTATCGAATTTACTAATTCCAAAGCTCACATGCTGACAGATCGGAAGAGCGTCGTGTGGGAAAGAGTGTAAGCAGGTGTGTAGATGTCGGGGGGGGGGGGGTGATTAAAAAAAAAAAAGAAGCAAAGAGGGACAGAGGTGGGTGCTGCTGTGACTGTATTGGATAATGCGAGGCGTGTGGCTAAGATGGTGAGGTGTGGCTGAGTATAGAGTGT
+
CCCCCFFFFFCCGGGGGGGGGGGGGHHGGHHHHHHHGGGHHHHHHHHHHHHHHHHHHHHHHGHHHHHHGHHHHHHHHHHHGGGGHHGGGGGGGGGGGHHGHHHFGGHHHHFHH?B?E043?4?B??//<@-----:-9-;:00000009:=BAA=.:./00/0///9....9/;.0;.-...000000900;00000000000000..----.-...:.0090090;90../.0.....;.0000000000
@M03495:530:000000000-LYBTV:1:1101:28382:11582 2:N:0:GATCCGGG+ACCTGCTT
ATATTTTGCCGTTGATAAACCAGCTAATCCTGAAAAAAAAATCAAAGCTAAAAATTACAATGCTAAGACCACGATGTGACTGCTATCAAAGTTAGATATATATGTAAATTATTCATCTGTCAAATCCTAGAATTATATCATACCTGCTCCAGCAATCACGACCTGTAATGGTTTAGTGGGTTGTTCACTGTTTCTGAAAAATGAAGATAGTTGTCTAGCTTCCAAAAAGTTTATTGTGTTTTCTTGTGGAG
+
1>AAABF3DFDAF1FGGDFAAFGHHHFHFFFHH1FHF0E?/FAFE1E0FFG1AA01BGFH1GH2GHHH1EFG??FFHFGDF1FF1GFGDD1FFH2GBBGF222G2FGHHHHHHEGHFFFHEEFEGFCGFGHHHGFHFF2DGFF<GH0GH1<10<FHEFBCE/CAF?<D11F1?FGH1GGE..-<CGGGHF0<DGHFGFGG<GFGB<;CCG0;C;:00;00<0:;00:CBFGFBFBFFBCFBBBF00;:A0E
@M03495:530:000000000-LYBTV:1:1101:7236:11594 2:N:0:GATCCGGG+ACCTGCTT
ATATTTTGCCGTTGATAAACCACCCTCCCTGTGGTCGTTATCTTGCTCCTTCTGTCGTCAACGAATTTACTAATTCCAAAGCTCACATGCTGACAGATCGGAAGAGCGTCGTGTAGGGAAAGAGTGTAAGCAGGTGGGTAGGGGGGGGGGGGGGGCGGGTGGTGTAAAAAAAAAAAAAGAAATGATAATGAGGGGGGGGATGGGGAAAGTGACATGGTGGTGCACATTAAGGGGTGAGAGAGTAGACGGCG
+
BCBCCFFFFFCCGGGGGGGGGGGGGHHGGHHHHHHHGGGHHHHHHHHHHHHHHGHHFGGHGHGGGHHHHHHHHHHHHHHHHHHHHHHHHHHGHHHHHHHHGGGGHHHGGGGGGHHHHGHHGHHHHHHHGHGHHHG2///2?////--;--@--:@-9-;-9-...000;9--@B---:.../0000000000/.--9---.;..;....:0000:9:00..;0000000000.-9-..00..:0000..--
@M03495:530:000000000-LYBTV:1:1101:8505:11605 2:N:0:GATCCGGG+ACCTGCTT
ATATTTTGCCGTTGATAAACCAGGACTCAGGCTGGACCAAAGCTCACATGCTGACAGATCGGAAGAGCGTCGTGTAGGGAAAGAGTGTAAGCAGGTGTGGAGAGCTTGGGGGGGGGGGGGGCATTTAAAAAAAAAAAAAAAAAGAAAGAAAAGAGGGGAGGAAGAGGAGGAGCAACAAAGTGAGGAAAAGGGGAGAGAGATACGTGGAGTAGGGGCGTGAGACAGTACGAGGGCGTGAGTGGAGAGCAGAG
+
BCABCFFFFFDCGGGGGGGGGGHGHHHHHHHHHHGHHHHHHHHHHHHHHHHHHHHHHHHHHGGGGHHHGGGF>EHHHHGHHHHHHGHHHHHHHHHHF3?13?3//333>//E--:9-:--9--/000000::=FD-99--;-9.../0/.///./..-.--./:.:......../..../0000.0/://..9.-:....000.0/...:/00..----..00/;00:...--.---..00.0.0..::/.
@M03495:530:000000000-LYBTV:1:1101:12764:11609 2:N:0:GATCCGGG+ACCTGCTT
ATATTTTGCCGTTGATAAACCAGCTAATCCTGAAAAAAAAATCAAAGCTAAAAACTACAATGCTAAGACCACGATGTGACTGCTATCAAAGTTAGATATATATGTAAATTATTCATCTGTCAAATCCTAGAATTATATCATACCTGCTCCAGCAATCACGACCTGTAATGGTTTAGTGGGTTGTTCACTGTTTCTGAAAAATGAAGATAGTTGTCCAGCTTCCAAAAAGTTTATTGTGTTTTCTAGTGGAG
+
AAABBFFFFFBBGGGGGGGGGGHHHHHHHFHHHHHHHGGGGGHHHGHEGFHEFGGGHHHHHHHHGHHHHHHHGGHGFGHFGHHHHHHHHHHHHHHHHGHHHHHHHHHHHGHHHHHHHHHHHHHHHHHHHHHHHHHHHHHHHHHGFHHHHHGHGHHHHHHGGGGGHHHHHHHHHHHHHHHHDGGGHHHHGHHHHHHHHHHHFHHHHHFHFHHHHGGHHHHHHHFBCGAAFGGGGGGGGFFGGGFGFFGGGFF
@M03495:530:000000000-LYBTV:1:1101:12659:11615 2:N:0:GATCCGGG+ACCTGCTT
ATATTTTGCCGTTGATAAACCACCCTCCCTGTGGTCGTTATCTTGCTCCTTCTGTCGTCAACGAATTTACTAATGTCACAACCACTTCTTGCCCTCCAAAGCTCACATGCTGACAGATCGGAAGAGCGTCGTGTAGGGAAAGAGTGTAAGCAGGTGGGGGGGTCGTGGGGGGGGGGGTGTGTATCAAAAAAAAAAAAGAAGGAGGAGAATAGGGGCTGAGGAAGCGAACTAGACAATGCGAGCGGAGTGGA
+
CCABCFFFFFDCGGGGGGGGGGGGGHHGGHHHHHHHGGGHHHHHHHHHHHHHHHHHGGGHGHGGGHHHHHHHHHHHHHHHHGGGGHHHHHHHHHHHGHHGHHHHHHHHHHHHHHHHHHHHGGGGHHHGGGGGGHHHHGHHHHHHHHGHHHHHHGFG/<--:-9.-;:9-@-----;----.:00000:0;-:;;---..;/........0000..--....0;:.-.--::0000/000..;-----...0
@M03495:530:000000000-LYBTV:1:1101:14623:11617 2:N:0:GATCCGGG+ACCTGCTT
ATATTTTGCCGTTGATAAACCAGCTAATCCTGAAAAAAAAATCAAAGCTAAAAACTACAATGCTAAGACCACGATGTGACTGCTATCAAAGTTAGATATATATGTAAATTATTCATCTGTCAAATCCTAGAATTATATCATACCTGCTCCAGCAATCACGACCTGTAATGGTTTAGTGGGTTGTTCACTGTTTCTGAAAAATGAAGATAGTTGTCCAGCTTCCAAAAAGTTTATTGTGTTTTCTAGTGGAG
+
1AA11FF3FFDAEAAFFFGGGGHHBGGGGHHFHCFGFEEGCGHHCFFFFEGFGHGGHHGGHFHHHFFGHGHHGGHFBGGHHHFHHEFHHHHDHHFHHHHHGHHH>GHHHGHHHGEHHHHHHHGHGHHFHHHHHHHHFHHGHHGFGGAGFHGHGHHHHHHGGGCGHHHHGHH?DGHGDGGAAFGGHHEHHHFHGFHHGHHHFHHGHGHFHHGHB;C0<C:CGFHHF0:9A00B;FGFFBBFFBBFFF9BAFA
@M03495:530:000000000-LYBTV:1:1101:27818:11631 2:N:0:GATCCGGG+ACCTGCTT
ATATTTTGCCGTTGATAAACCAGCTAATCCTGAAAAAAAAATCAAAGCTAAAAACTACAATGCTAAGACCACGATGTGACTGCTATCAAAGTTAGATATATATGTAAATTATTCATCTGTCAAATCCTAGAATTATATCATACCTGCTCCAGCAATCACGACCTGTAATGGTTTAGTGGGTTGTTCACTGTTTCTGAAAAATGAAGATAGTTGTCCAGCTTCCAAAAAGTTTATTGTGTTTTCTAGTGGAG
+
>AAABFFFFFBBGGGGGGGGGGHGHHHHHHHGHHGHFGGGGHHGHHDBHHFGGFEHHHFHHHHHHHHHHHHHGGHGHHHHFHHHFHFHFFGHHGHHGHHHHHHHHFHHHHHHHHHHFHHHHHFHGHHHHFDGHHHHHHHHHHHEHHABHHHHEFHHHHHGGFGGHGHDGHHFGHHHFGHEA>ADGHGFHHHFHGHHHEFHHCGG<CGFHHHHHGCCHHBGFHHHFFEGDBFFGGGGFFFBFF0CBFFGF0A
@M03495:530:000000000-LYBTV:1:1101:28766:11689 2:N:0:GATCCGGG+ACCTGCTT
ATATTTTGCCGTTGATAAACCACCCTCCCTGTGGTCGTTATCTTGCTCCTTCTGTCGTCAACGAATTTACTAATTCCAAAGCTCACATGCTGACAGATCGGAAGAGCGTCGTGTAGGGAAAGAGTGTAAGCAGGTGAGGAGGGGTGGGGGGGGTGGGTGTCGTTAGAAAAAGAAAAAAAGTTGACTGTCAGCTAGTGAGCCGTAGATAGAGTTGCGATGGTTGTACGTCCGACTCTCCTCAGTCATCTCGG
+
AABBCFFFFFBAEEGGGGGGGGGGGHHGGHHHGHHHGGGGHHFHHGHHBGHHHHHHGGGHGHGGGHHHHHHHHHHHHHHHGHHHHGHHHHHHBHFHHHHHGDGGHGHFGFGEECGGHGFFHHGHGGFFFHHGGHBB3?02?/////<--<:------.;-0.;...00;/;..;//:--90000000000900000;000/-9.9.0000000:0--...0:.::0./..-.-;.90/0/000;0:000..
@M03495:530:000000000-LYBTV:1:1101:21274:11691 2:N:0:GATCCGGG+ACCTGCTT
ATATTTTGCCGTTGATAAACCAGCTAATCCTGAAAAAAAAATCAAAGCTAAAAACTACAATGCTAAGACCACGATGTGACTGCTATCAAAGTTAGATATATATGTAAATTATTCATCTGTCAAATCCTAGAATTATATCATACCTGCTCCAGCAATCACGACCTGTAATGGTTTAGTGGGTTGTTCACTGTTTCTGAAAAATGAAGATAGTTGTCCAGCTTCCAAAAAGTTTATTGTGTTTTCTAGTGGAG
+
BBBAAFFFFFBAGGGGGGGGGGHHHHHHHHHHHHHHCGEGGHGGHGHEHGFHHHGFHHHHHHHHHGHHHFGHGGHGEGGHHHCFHHHHHHHHHHFHHHHHHHHGGFHHGFHHHHHHHHHHHHEHHHHHHHHHHHHHHHHHHHGHHHFFHHFHEHFHHGHG?CGGGHHFHHFFGGHHFGHGFGGGHHHGHHGFFHHHHHGHHHF0GHFHHGHHHHGGBGBGHGCFG;C.ECFFGGEGGGGGGFFGGGGFA0E
@M03495:530:000000000-LYBTV:1:1101:18735:11706 2:N:0:GATCCGGG+ACCTGCTT
ATATTTTGCCGTTGATAAACCAGAGGACTCAGGCTGGACCAAAGCTCACATGCTGACAGATCGGAAGAGCGTCGTGTAGGGAAAGAGTGTAAGCAGGTGGGTAGGTGGCGGGGGTGGCCGGGGCAATAAGAAAAAAAAAAAAATAAGTTAGCGAGGGAGGTCGTTGGGGTAGATAATAAGACAGATCAACTGGATCGTGAACTGATGATGAACAACACTATAACAGAGTGAGTCTGATAGACATGTGTAAC
+
AABBCFFFFFCBGGGGGGGGGGHHHGHHHHHHHHHHGHHHHHHHGHHHHHHHHHHHHHHGHHHGGGGHHHGFGGGGHHHHGGHHHGHBGHGHHHHHHGF1>/3?/33/0/>/@>--<..<-;---.;90000CFAFG-----9.000000;0:----..-./--9/.--...0000000000///0000/0/9/09././.000;000;00000/.9.0/00000;//00000090000000000;00000
@M03495:530:000000000-LYBTV:1:1101:22635:11720 2:N:0:GATCCGGG+ACCTGCTT
ATATTTTGCCGTTGATAAACCACCCTCCCTGTGGTCGTTATCTTGCTCCTTCTGTCGTCAACGAATTTACTAATTCAAAAGCTCACATGCTGACAGATCGGAAGAGCGTCGTGTAGGGAAAGAGTGTAAGCAGGTGTGTAGAGATGGGTGGGGGGGGGGGGAGTAAGAAAAAAAAAAAAGAAGAAAGGAGAAAGGGGTGGGCGTAAGGAGAACAAGGAGAAGCTGAGGTGAAGAAGACGGTGGACGGCGGA
+
BBCCCFFFFFCCGGGGGGGGGGGGGHHGGHHHHGHHGGGHHHHHHHHHHHHHHHHHGGGHGHGGGHHHHHHHHHHHHHHHHHHHHHHHHHHHHHHHHHHHGGGGHHGGGGGGGHHHHGHHHHHHHHHHHHHHHHBB2C02@222222?@<//<<--<-<=@--</00:0/<AD-9---<.../0//0./...00.9-.---.---..00...0///9<...<:000../.0000//0/......0----<-
@M03495:530:000000000-LYBTV:1:1101:20541:11749 2:N:0:GATCCGGG+ACCTGCTT
ATATTTTGCCGTTGATAAACCAGCTAATCCTGAAAAAAAAATCAAAGCTAAAAACTACAATGCTAAGACCACGATGTGACTGCTATCAAAGTTAGATATATATGTAAATTATTCATCTGTCAAATCCTAGAATTATATCATACCTGCTCCAGCAATCACGACCTGTAATGGTTTAGTGGGTTGTTCACTGTTTCTGAAAAATGAAGATAGTTGTCCAGCTTCCAAAAAGTTTATTGTGTTTTCTAGTGGAG
+
BBBCCFFFFFCCGGGGGGGGGGHHHHHHHHHHHHHHHGGGGHHHHHEHHHGHHHGHHHHHGHHHFHGHHHHHGGHGFHHHHHEHHHHHHHHHHHHHHHHHHHHHHHHHHHHHHHHHHHHHHHHHHHHHGHGHHHHHHHGHHHHHHHFHHGGHHGHHBCHGGGGGHHHHHHHGHHHHHHHHEGGEHHHHHHHHHHHHHHHHHHHDHFGHHHGHHHGHHHHFHGFF:GGGDCFFGGGGGGGGEFGGGFFF.:;
@M03495:530:000000000-LYBTV:1:1101:13486:11753 2:N:0:GATCCGGG+ACCTGCTT
ATATTTTGCCGTTGATAAACCAGCTAATCCTGAAAAAAAAATCAAAGCTAAAAACTACAATGCTAAGACCACGATGTGACTGCTATCAAAGTTAGATATATATGTAAATTATTCATCTGTCAAATCCTAGAATTATATCATACCTGCTCCAGCAATCACGACCTGTAATGGTTTAGTGGGTTGTTCACTGTTTCTGAAAAATGAAGATAGTTGTCCAGCTTCCAAAAAGTTTATTGTGTTTTCTAGTGGAG
+
AAAABFFFFFBAGGGGGGGGGGHGHHHHHHHHHGHHHGGCGHHFHHHHHHHHHHGHHHHHHHHHHBHHHHHHGGHEGHHHHGFHHHHHHHHGGHHHGHHHHHHHHHHHHHHHGHHHHHHHHGFHHHHHHHHHHHHHHHHHHHFHFHFFHHHHHHHHHHHGGGCGHHHFHHHHGHHHFHEHDGGGHGGHHGHHEHHGGHHHHHHHFHFFHHHFGCFFGHFFFGGB:0;?C9FFGGGEFGGGGGGGFF;BAC?
@M03495:530:000000000-LYBTV:1:1101:5276:11755 2:N:0:GATCCGGG+ACCTGCTT
ATATTTTGCCGTTGATAAACCAGTCAGGAGTCCAAAGCTCACATGCTGACAGATCGGAAGAGCGTCGTGTAGGGAAAGAGTGTAAGCAGGTGTGTAGAGGTGGGGGGTGGGCGGGGCACTAAATAAAAAAAAAAAGAGACAAGATGGAGGAAGGGGGCCACTTGGTCTAGATAAGTAAGTATAGTAATAGAGAGCAAGTAGTGCGTGAGAGCATGAAAGAGACATGATAGTGTGAGTATACGATCCGAGAA
+
ABABBFFFFFBBGGGGGGGGGGHHHHHHHGHHHHHHHHHHHHHHHHHFFHHHHHHHGGGGGGHGGGGEFHFGHGHHHHHHHHHGGHHHHHHFBF14B432@?1E/EC----.------..////;/BBFF;@9--9......../9//9...:..----..//////;/////9//9///////9////9///..9/./9/9//-...;9/.////////....9///////;///////9.9.;.:.-9.
@M03495:530:000000000-LYBTV:1:1101:18572:11758 2:N:0:GATCCGGG+ACCTGCTT
ATATTTTGCCGTTGATAAACCAGCTAATCCTGAAAAAAAAATCAAAGCTAAAAACTACAATGCTAAGACCACGATGTGACTGCTATCAAAGTTAGATATATATGTAAATTATTCATCTGTCAAATCCTAGAATTATATCATACCTGCTCCAGCAATCACGACCTGTAATGGTTTAGTGGGTTGTTCACTGTTTCTGAAAAATGAAGATAGTTGTCCAGCTTCCAAAAAGTTTATTGTGTTTTCTAGTGGAG
+
AABBBFFFFFBAGGGGGGGGGGHHFHHHHHHHHHHHHGGGGHHHHHHHHHHHHHGHHHHHHHHHHHHHHHHHGGHGGGHFHHFFHHHHHHHFHHHHHHHHHHHHHHHHGFHHHHHHHHHHHHHHHHHHHGHHHHHHHHHHHHFHHHHFGHHHFHHHHFHGGGGGHHHHHHFFFFHHGHHHGGGGHHHHHHFHHHHHGFFHHHHGGHFHHHHFHGG0CGFFGHGFGGGGA9FFGGEFGGBFGGGGFFFGG0A
@M03495:530:000000000-LYBTV:1:1101:16506:11773 2:N:0:GATCCGGG+ACCTGCTT
ATATTTTGCCGTTGATAAACCAGCTAATCCTGAAAAAAAAATCAAAGCTAAAAACTACAATGCTAAGACCACGATGTGACTGCTATCAAAGTTAGATATATATGTAAATTATTCATCTGTCAAATCCTAGAATTATATCATACCTGCTCCAGCAATCACGACCTGTAATGGTTTAGTGGGTTGTTCACTGTTTCTGAAAAATGAAGATAGTTGTCCAGCTTCCAAAAAGTTTATTGTGTTTTCTAGTGGAG
+
AAABBFFFFFBBGGGGGGGGGGHHHGHHHHHGHHHGHGGGGHHHHHGGHHD5GHGHHHHHHHHHHDHHHHHHGGHGHGHHHHEHHHFHHHHHHHHHHHHHHHHHHHGHHHHHHHHHHHHGHHHHHHHHHHHHHHHHGHHHHHGGHHHGFHGHHHHHHHHGGGGGGHHDGHHFGGHHFGHHDFGGHHHHHHHGGHHHHHHHHHHF=CCGHHGHGFGCHHHHHGHHBHH?C0FGFGGGGGGFGFFGGF0F?FF
@M03495:530:000000000-LYBTV:1:1101:7269:11779 2:N:0:GATCCGGG+ACCTGCTT
ATATTTTGCCGTTGATAAACCAGCTAATTCCAAAGCTCACATGCTGACAGATCGGAAGAGCGTCGTGTAGGGAAAGAGTGTAAGCAGGTGTGGGGAGATGGGGGGTGGGGGGGGGATTAAAAAAAAAAAAAAAAAAGGTAACAGAGCAGCAGAGGCGTAGAGGCAAAGAGAAAAAAAGTGGATAAGAATAGGGCATATAGACTAATAAGAAGATGGTATAAGAACATGCACGTGTGAAGGTAGACATAAAG
+
CCCCCFFFFFDDGGGGGGGGGGHHHHHHHHHHHHHHHHHHHHHHHHHHHHHHHHGGGGHHHGGGGEEHHHHGHHHHHHHHHHHGHHHHFFBE11/1/133B?/>-::A?-<<----./0000:@=-<BA--9@---..<00000///0//../...-<--<0/9...////00/.--.00000:00000000././00<000000000000/000<00000000//00000.../.0000000000000<0
@M03495:530:000000000-LYBTV:1:1101:28529:11783 2:N:0:GATCCGGG+ACCTGCTT
ATATTTTGCCGTTGATAAACCACCCTCCCTGTGGTCGTTATCTTGCTCCTTCTGTCGTCAACGAATTTACTAATTCCAAAGCTCACATGCTGACAGATCGGAAGAGCGTCGTGTAGGGAAAGAGTGTAAGCATGTGTGTTTATCTGTTTGGGTTGAAGGCATTTTAATAAATAAGACAAGATGATAATTTAGGCTTGTATTTTCAATTTAGTTAGGCTTATACTGCAGTCGTCTGGCTAGGGTATAGTCGT
+
1AAAAFFFBFDAGGCGFCAAFECEGHHGCGFCEGFGEFGGHG2F2GFEBFFGHHH2CF/C/E?FGHHHGGHH2GHHFGGFB01FFDCFGFGH1GGFBHFHGE>E0FGCE>EEG/FG1FFFEEH0FHHGB2<11B1>>0B0@2>2222>10<C//<0111/0?1<1111<111111=1>0>00D0=00=0==D0/<<-<000<0000000:0;0:;:/0/C00;;0;0/;/.;EF./0/09..9/;0;;;..
@M03495:530:000000000-LYBTV:1:1101:8743:11790 2:N:0:GATCCGGG+ACCTGCTT
ATATTTTGCCGTTGATAAACCAGCTAATCCTGAAAAAAAAATCAAAGCTAAAAACTACAATGCTAAGACCACGATGTGACTGCTATCAAAGTTAGATATATATGTAAATTATTCATCTGTCAAATCCTAGAATTATATCATACCTGCTCCAGCAATCACGACCTGTAATGGTTTAGTGGGTTGTTCACTGTTTCTGAAAAATGAAGATAGTTGTCCAGCTTCCAAAAAGTTTATTGTGTTTTCTAGTGGAG
+
AABBCFFFFFCBGGGGGGGGGGHHHHHHHHHHHHHHHGFGGHFHHGHHHHHHHHGHHHHHHHHHHHHHHGHHGGHGGHHHFHHHHHFHHHHHHHHHHHHHHHHHHHHHHHHHHHHHHHGHHGHHHHGFHHHGHFHHHGHHHHHGHHHHHHHHHHHHHHHGGFGGHHHHHHGGGHHHGHHHGGGGHHHHHHHHHGHHHHHHHHHHHFHHHHHGFHGBFHGFGFGHHHHF?9FFGGGGGGGGGEFGGGGG.0:
@M03495:530:000000000-LYBTV:1:1101:3865:11793 2:N:0:GATCCGGG+ACCTGCTT
ATATTTTGCCGTTGATAAACCACCCTCCCTGTGGTCGTTATCTTGCTCCTTCTGTCGTCAACGAATTTACTAATTCCAAAGCTCACATGCTGACAGATCGGAAGAGCGTCGTGTAGGGAAAGAGTGTAAGCAGGTGTGTAGATATCGGTGGTCGCCGTATGATTTTAAAAAAAAAATCAGGAATGATAAAAGTGATGAGCAGGTTGTCATTTATACAGAAATGGATGTCATTTATAAGGTGTGATTACGTA
+
@BBBBFFFFFBBCGGGGGGGGGGGGHHEGHGHHGFHGGGHHHHHHGHHFHFHHHHHGGGHGHGGGHHHHHHHHHHHHHHGGBGHHHHHHHHGFHGHHHHGFGGGHGHGGGGGGGFFFGHHHHCHHHGGHHFGFEFGDD@2>222@2?C/<</1<//--.00=111111000-<A@-.;:00/:90:090;0;0;0009900/..0/;FB00000000//;9////9//////9///;:////./////../
@M03495:530:000000000-LYBTV:1:1101:14878:11794 2:N:0:GATCCGGG+ACCTGCTT
ATATTTTGCCGTTGATAAACCACCCTCCCTGTGGTCGTTATCTTGCTCCTTCAATTTACTAATTCCAAAGCTCACATGCTGACAGATCGGAAGAGCGTCGTGTAGGGAAAGAGTGTAAGCAGGTGTGTAGAGAACGGCGGTGGGCGGGGGAATAGAAAAAAAAGAAAGAAAGAGTTAGAGGATGACGTTGTAGCGAAACAGAAGTAAACGGAATAGGATGCGAGTCAAGTAGACGTAGTGGGGATGAGACA
+
CCCCCFFFFFCBGGGGGGGGGGGGGHHGGHHHHHHHGGGHHHHHHHHHHHHHFHGHHHGHHHHGHHHHHHHHHHHHHHHHHHHHHHHHHGGGGFHHGGGGEGHHHHGGHHHHHHHHHHGGHHH?33/04333?22/</>A/<?@.<@----./0;0009A--:.;;/0/:90/:000000/./000.;..:000-----///00;0000..:..0000009-.--/00000000...../..-...0009/
@M03495:530:000000000-LYBTV:1:1101:22049:11807 2:N:0:GATCCGGG+ACCTGCTT
ATATTTTGCCGTTGATAAACCAGCTAATCCTGAAAAAAAAATCAAAGCTAAAAACTACAATGCTAAGACCACGATGTGACTGCTATCAAAGTTAGATATATATGTAAATTATTCATCTGTCAAATCCTAGAATTATATCATACCTGCTCCAGCAATCACGACCTGTAATGGTTTAGTGGGTTGTTCACTGTTTCTGAAAAATGAAGATAGTTGTCCAGCTTCCAAAAAGTTTATTGTGTTTTCTAGTGGAG
+
?AABAFFBFFBAGFGGGGFGGGHHHHHHHHHHFHGHHGEGGHGHHHHBGHHF3FDGHFFHFHHHHHHHHFHHGCHFFFHHFHHHGFHGHHHHHHGHFFDGHHHGHDGGHHHGHHGHHHHHGHHFHHHEB4FHHHHHHHGHHHFGHHFHFHHGCFFFCGHGD/ADF?<GHFFFGCHHHGHGEEFGHHEHFHHHHHGHFFHHGHHFHHGFHHHHHHHFHHFHEH/CCC.;AFGFGGGGGGCFFFBFBFFFAB.
@M03495:530:000000000-LYBTV:1:1101:8528:11813 2:N:0:GATCCGGG+ACCTGCTT
ATATTTTGCCGTTGATAAACCAGTCACAACCACTTCTTGCCCTCCAAAGCTCACATGCTGACAGATCGGAAGAGCGTCGTGTAGGGAAAGAGTGTAAGCAGGTGTGTAGATCTCGGGGGGGGGCGGGGCAGTAAAAAAAAAAAAAAAAGAGGGAGTAGGGGGGGAGGGGGGGGGTGAGCGAATGAGGAGCGAGCGACACGAGCGGGTACTGGCGTGTAGGAGAGCGTAGAAGAACAACAAAGGGCAGAGCA
+
AAABCFFFFFCCGGGGGGGGGGHHHHHHHGEGGHHHHHHHHHHHGHHHHHFHHHHHHGHHFHHHHHHHGGGGFHHGGGGFFGGGHGHHHHFHHHHHHHHHHHGF3/04?444B4??//B-;---------.//9///-;;-:=>----.:/....9/;/..----9----------.9/----/////..---------;--------////.;:-./////...;..-.///////....//9.....//
@M03495:530:000000000-LYBTV:1:1101:7720:11821 2:N:0:GATCCGGG+ACCTGCTT
ATATTTTGCCGTTGATAAACCAGGACTCAGGCTGGACCAAAGCTCACATGCTGACAGATCGGAAGAGCGTCGTGTAGGGAAAGAGTGTAAGCAGGTGTGTAGGTATGGGGGGGGGGGGGGGTGGTAGAAAAAAAAAAAAAAAAGAGAAGGAGGAGGGGGAGTACATGGGAGAAAGGAAGGAGGAAGTGGGATGAATGCACATGAGAACCGTGAGGTCGTGGAGGGGACGGTACAAGAAGAAGTAACAGAGG
+
BCCCDFFFFFCCGGGGGGGGGGHGHHHHHHHHHGGHHHHHHHGHHHHHHHHHHHHHHHHHHGGGGHHHGGGGEGHHHHGBGHHHHGGGGHHHHHHGE3?14B334432?//@=-9@--99@9--.11:11:.@C;-<9-----..</0/.:.<.9.--<--./1<:1/./...00.//.....9/.00<..0.01111101100<110.-9...<//--.9...--.---9..110///0//111110/<.
@M03495:530:000000000-LYBTV:1:1101:23194:11821 2:N:0:GATCCGGG+ACCTGCTT
ATATTTTGCCGTTGATAAACCACCCTCCCTGTGGTCGTTATCTTGCTCCTTCTGTCGTCAACGAATTTACTAATTCCAAAGCTCACATGCTGACAGATCGGAAGAGCGTCGTGTAGGGAAAGAGTGTAAGCAGGTGGGTGGAGTGAGGGGGGCGGGGGGGGAATATAAAAAAAAAAGAGTAGTCAAAATACGAGAATGCGGGAGGAGTACGCACGAGTGTGGTGTATAGGAAGAGTGAGAGGAGCCGGTGG
+
>ABBAFFBFFBBGGGGGGGGGGGGGHHGGHHHGHHHGGGHHHHHHGHGHGHHHHHHGGGHGHGGGHHHGHHHHHHHHHGHHHHHHHHHHGFHHHHHHHHHGCFGHHHGGGGEDHHHHGHHHCFGGHHHHHFDFHBB///////1011<//<--9-------9../////;/;B-;-.../////////;//...:.///.-----99.//..9--.-..//...9///////.;99////9.....----.
@M03495:530:000000000-LYBTV:1:1101:16072:11822 2:N:0:GATCCGGG+ACCTGCTT
ATATTTTGCCGTTGATAAACCAGCTAATCCTGAAAAAAAAATCAAAGCTAAAAACTACAATGCTAAGACCACGATGTGACTGCTATCAAAGTTAGATATATATGTAAATTATTCATCTGTCAAATCCTAGAATTATATCATACCTGCTCCAGCAATCACGACCTGTAATGGTTTAGTGGGTTGTTCACTGTTTCTGAAAAATGAAGATAGTTGTCCAGCTTCCAAAAAGTTTATTGTGTTTTCTAGTGGAG
+
AAAAAFFFFFBBGGGGGGGGGGHHFHHHHHHHHHHHHGGGGHHHHHHGHHHFHHGHHHHHHHHHHHHHHHHHGGHEHHHHGFFHFHHHHGHHHHFHHHHHHHHHHHHHHFHHHHHHHHHHGHHHHHHHHHHHHHHHHGHHHHDHHHHHHHHGHHHHHHHGFGGGHGHHHHHGHHHGDGHHGGFGHHHHHGHHHGGHHHFGHHHHHGGHHHHGHHFFHHFFHHHHBGHGG;CFGFGGGGFGGGGGGGFFFGE
@M03495:530:000000000-LYBTV:1:1101:2834:11874 2:N:0:GATCCGGG+ACCTGCTT
ATATTTTGCCGTTGATAAACCACCCTCCCTGTGGCGTTATCTTGCTCCTTCTGTCGTCAACGAATTTACTAATTCCAAAGCTCACATGCTGACAGATCGGAAGAGCGTCGTGTAGGGAAAGAGTGTAAGCAGGTGTGTAGATATCGGTGGGGGGCGGGGGGTTTAAAAAAAAAAAAAAGAAGATAGACAGGAAAGAAGTTGGTGCGTAGGATAATGTACAAGTATGAAGTACCAGACTGGGCTAACAGAGG
+
AAABCFFFFFCCGGGGGGGGGGGGGHHGGHHHHHHGGGGHHHHHHHHHHHHHGHHGGGHGHGGGHHHHHHHHHHHHHHFHHHHGHHHHHHHGHHHHHHHGFGGHFHGGGGGGGHHHGHHHHHHHHDHHHHHHGHCDE02222222=<//?//-----------.00;9B-@;:9----.../0000000/;.//././0000::9-.:-.000000000;00;0:0000000000..00..9;.0/00//.
@M03495:530:000000000-LYBTV:1:1101:10481:11874 2:N:0:GATCCGGG+ACCTGCTT
ATATTTGCCGTTGATAAACCAGGTCGTTATCTTGCTCCTTCTGTCGTCAACGAATTTACAATTCCAAAGCTCACATGCTGACAGATCGGAAGAGCGTCGTGTAGGGAAAGAGTGTAAGCAGGTGTGTAGGTCAGGGGGGGGGGCGGGTGGATCAAAAAAAAAAAAATGTGAGGTAGGAGAGATGAGTGATTCGATAAAACAGAGACAAGTGATGGAGAGGGTGAGCTGTGAGGGTGAAGAGAGATGGGAGG
+
AACCCFFFFDDDGGGGGGGGGGGHHGGGHHHHHHHHHHHHHHHHHGGGHGHGGGHHHHHHHHHHHHHHHHHHHHHHHHHHHHHHHHHHGGGGGHHGGGGEGHHHHGGHHHHHHHFHHHHHHHGB3?03B23?22B?/<?--9--9-:---.00.000;--;;9--;.00000./00.0/...000000000:.009.000.//;//9/.;00000//0....;..0000/00.....000./..:90./.-
@M03495:530:000000000-LYBTV:1:1101:23369:11907 2:N:0:GATCCGGG+ACCTGCTT
ATATTTTGCCGTTGATAAACCAGCTAATCCTGAAAAAAAAATCAAAGCTAAAAACTACAATGCTAAGACCACGATGTGACTGCTATCAAAGTTAGATATATATGTAAATTATTCATCTGTCAAATCCTAGAATTATATCATACCTGCTCCAGCAATCACGACCTGTAATGGTTTAGTGGGTTGTTCACTGTTTCTGAAAAATGAAGATAGTTGTCCAGCTTCCAAAAAGTTTATTGTGTTTTCTAGTGGAG
+
AAAABFFFFFBBGGGGGGGGGGHHHHHGHHHHHGHHHGGGGHHHHGEFHHHHHHGGHHHHHHGHHHHHHHHHGGHGHGHGHEEHHHHHHHHHHHHHHHHHHHHHHHHHHHHHHHHGHHHHHHGHGHHHHHHHHHHHHHHHHGHFHHGHHFGHGHHHGHHGGGGGHHHFHHHFGHHFGBFGGGGGHGHHHHHHHHHHHGHHGFHHBGGHHHHGHHFFHHGHHGHHHFEGGGBBFFFFFFFFGFFGGGGGGFE
@M03495:530:000000000-LYBTV:1:1101:10461:11912 2:N:0:GATCCGGG+ACCTGCTT
ATATTTTGCCGTTGATAAACCAGGACTCAGGCTGGACCAAAGCTCACATGCTGACAGATCGGAAGAGCGTCGTGTAGGGAAAGAGTGTAAGCAGGTGTGGAGAGCTGGGTGGGGGGCGGCGGAATAAAAAAAAAAAAAAAGGCGGGGTGGAACGAGTCCTCTCCAGTAGACTGCATAAGGCCATCACACATCAGACAGCTGCACAACCTGGAGAACGGACAATCGTGCTCTAAGCACTAATTAGACTGGCG
+
BCCCCFFFFFCCGGGGGGGGGGHGHHHHHHHHHGGHHHHEGHHHHHHHHHHHHHHHHHHGHGGGGHHHGFGGEFGFHHGCHHHHHGGGHGHGHHHBB3?1?F3//332?3/</>@---;-----.000::@D==-----9...-;--;--.0:9.../0000//;00:0000:/00;000/.::0:000.000000//.000/00:../../.0.0..:--.00.....00000/0/:0000000000.:;
@M03495:530:000000000-LYBTV:1:1101:3419:11918 2:N:0:GATCCGGG+ACCTGCTT
ATATTTTGCCGTTGATAAACCACCCTCCCTGTGCCAAAGCTCACATGCTGACAGATCGGAAGAGCGTCGTGTAGGGAAAGAGTGTAAGCAGGTGTGGAGGTCTCGGTGGTGGCCGGCTCAATTATAAAAAAAATAAGAAATAAAAGGGAGTCACGAGATATCACGTAGAAACATCATCACAGCAGCAAACATGTGATACACCCAGACATAAAAGATGGACCGACATCGGTGCCTCTAACGCCAAGTACAGC
+
AA?ABFFFFFBBGGGGGGGGGGGGGHHGGHHGFHHHGHHHHHHFHHHHHHGHHHHHHFGEFFHHGEEFEEFHGHHGFAGGFFFGGHFGGHHHBG311311/B443///?//?00/////2233?33222@//>01?11??>1>111..<..0=0..-<.<0000.:;.:00//0:0000000./.9.//..0/90000000/...../0;090;;0/:///::--./...:-////://.;-.-.9/////
@M03495:530:000000000-LYBTV:1:1101:25957:11928 2:N:0:GATCCGGG+ACCTGCTT
ATATTTTGCCGTTGATAAACCAGCTAATCCTGAAAAAAAAATCAAAGCTAAAAACTACAATGCTAAGACCACGATGTGACTGCTATCAAAGTTAGATATATATGTAAATTATTCATCTGTCAAATCCTAGAATTATATCATACCTGCTCCAGCAATCACGACCTGTAATGGTTTAGTGGGTTGTTCACTGTTTCTGAAAAATGAAGATAGTTGTCCAGCTTCCAAAAAGTTTATTGTGTTTTCTAGTGGAG
+
AAABAFFFFFBACFCGGGGGGGHHHHHHHHHHFHHHHGGGGHHHHHHHHHFHFHGGHHHHGGHHHGHHHHHHGGHGGFHHGFFHHFFHFHHHHHHHHHHGFHHHFFHHHHHHHHHHHHGHHHHHHHBHHHHHHHHHGHHHHHEGHHGHFBGFFHHFFGHGGGGGHGBGGHFFGFFFDGEHCFFGHHFHHHHFDGHHHGHHHHHBGHFHHHCGHHBBCGHBF0CGCG:EEBFGGFGGGGF9FFFGFGCF?FE
@M03495:530:000000000-LYBTV:1:1101:19002:11939 2:N:0:GATCCGGG+ACCTGCTT
ATATTTTGCCGTTGATAAACCACCCTCCCTGTGGTGTTATCTTGCTCCTTCTGTCGTCAACGAATTTACTATCCAAAGCTCACATGCTGACAGATCGGAAGAGCGTCGTGTAGGGAAAGAGTGTAAGCAGGTGTGGAGAGCGGGGTGGGGGGGGGGTGGTTGTAAAAAAAAGAAAAAATGAAGGAGCGGTATGGGTGTAGAGTGACGAGAGAATAATTAAGATGCAGAAGGGGTGGATGTGAAGGTCGGGG
+
BCCCCFFFFFDDGGGGGGGGGGGGGHHGGHHHHHGGHGHHHHHHHHHHHHHHHHHGGGHGHGGGHHHHHHHHHHHHHHHHHHHHHHHHHHHHHHHHHGGGGHHHGEGGGGHHHHGGHHFHHGHHHHHHHHE?B2B/2?2///<<C->@--<--;;----....00:0;-9@..::/.-.00000.9.--...::;BD90:000000..-.:.00000000:0000000/0:.-.-;.000:0000:0----
@M03495:530:000000000-LYBTV:1:1101:4955:11944 2:N:0:GATCCGGG+ACCTGCTT
ATATTTTGCCGTTGATAAACCAGGACTCAGGCTGGACCAAAGCTCACATGCTGACAGATCGGAAGAGCGTCGTGTAGGGAAAGAGTGTAAGCAGGTGTGTAGAGTTCGGGGGGTGTGGGGTGATTTTATAAAACAAAAAGATGGTATATAGTTTGAGTAGAGTGGAGACTTTAGAAAGAAGAGTGAAGATATACAGAAGTGTGTGTGGTGCAAGATTGTGTCTAGTTTACGTAGAATCGATTGGTGCAGTG
+
BBABBFFFFFBBGGGGGGGGGGHGHHHHHHHHHHGGHHHHHGGHGHHHHHHHGHHHHHFHHGGGGFHHGEGEEFGGGHGFHFHFHGHFGGFHHHHFB@E14343B4??//><?-;-.9.-.-.00/////;;9/9:.....///://////;/9//.//9////./././:/:9/B///.//.;//9//://///////////.9...;.////:///;/.////:////:./../9/9../.././//:/
@M03495:530:000000000-LYBTV:1:1101:14780:11956 2:N:0:GCTCCGGG+ACCTGCTT
ATATTTTGCCGTTGATAAACCACCCTCCCTGTGGTCGTTATCTTGCTCCTTCTGTCGTCAACGAATTTACTAATTCCAAAGCTCACATGCTGACAGATCGGAAGAGCGTCGTGTAGGGAAAGAGTGTAAGCAGGTCTGTGGAGTGAAGGGGGGGGCGGGTTGAAATATGAAGAGAGAGAAGAGGATCATGATGGCATGGAGAGCGATCAAGGCTGGTCGATACGAGGTGAATACTGCATCACACTTCCACG
+
AA1AAFFBDFDA1ECGGGGGGGGGEHFFFHFFCGAGGEAEGGHDD1FBFGFEHBHB/FAGAE?CFEHHHFHFH1FGFG2BG0FG1B121FGHHHHGCGHHGGGGEC0EEGC/EF0BGA0BEGB0B1GGHFFF0/F110>2@1/<@12>@<>/----;=>--9///////99BB---9;-9B/-99/9-//999/-//--/;/--;=---///-/-9//---------;-////////9////////9///-
@M03495:530:000000000-LYBTV:1:1101:2582:11956 2:N:0:GATCCGGG+ACCTGCTT
ATATTTTGCCGTTGATAAACCACCCTCCCTGTGGTCGTTATCTTGCTCCTTCTGTCGTCAACGAATTTACTATCCAAAGCTCACATGCTGACAGATCGGAAGAGCGTCGTGTAGGGAAAGAGTGTAAGCAGGTGAGTAATGTTTGGGGGGGGTCGGGGGATTTCAAAGAAAAGAAAGGAAGATAGCATGTTTACTGGTTGTAAGTAATAAGCATAGAGGTAGGAAAAGAAAGATACGCTAGGTAGACAGAG
+
BBABBFFFFFBBGGGGGGGFGGFGGHHGGHHFHHGGGGGGHHHHHHHHGHGFHHHFGGGHGHGGGHHHHHHHDHGHHFHHHHFHHHHHHHHGHHFFHHGGGGHHHGGGGEGHHHFGHHHHHHFHGHHHHHG/B23B322222222////----.-9@-;;./;/9;///./9/.;//../..9/////////9//:9//..;//////////9//9/:.///./:/./;.;/////......//////.//
@M03495:530:000000000-LYBTV:1:1101:7429:11960 2:N:0:GATCCGGG+ACCTGCTT
ATATTTTGCCGTTGATAAACCAGCTAATCCTGAAAAAAAAATCAAAGCTAAAAACTACAATGCTAAGACCACGATGTGACTGCTATCAAAGTTAGATATATATGTAAATTATTCATCTGTCAAATCCTAGAATTATATCATACCTGCTCCAGCAATCACGACCTGTAATGGTTTAGTGGGTTGTTCACTGTTTCTGAAAAATGAAGATAGTTGTCCAGCTTCCAAAAAGTTTATTGTGTTTTCTAGTGGAG
+
3AAABFFFFFBBGGFGGGGGGGHHHHHHHHHHHHHHHGGGGHHHHFFGHHHHHHGHHHHHHHHHHFHHHGHHGGHGHHHHHHHHHHHHHGHHHFHHHHHHHHHHHHHHHHGHHHHHHHHHHHHHHHHHHHHHHHHHHHHHHHHGHHFHHHHHHHHHHHHGGGFGHHHHHHHGHHHHHHGHGGGDHHHHHHHHHGHHEHHHEHHHDCCHHFGHHHHFHHFFFHFEGGHED9FGGGGGGGGGGFFFGGFFFGE
@M03495:530:000000000-LYBTV:1:1101:4210:11964 2:N:0:GATCCGGG+ACCTGCTT
ATATTTTGCCGTTGATAAACCACCCTCCCTGTGGTCGTTATCTTGCTCCTTCTGTCGTCAACGAATTTACTAATTCCAAAGCTCACATGCTGACAGATCGGAAGAGCGTCGTGTAGGGAAAGAGTGTAAGCAGGTGTGAAGATCTGGGGGGGGGGCGGGGGATATATAGAAAAAAATGAAAAGAGATAGTGAGCAGAGATGAAAAAAGAGTGGTATGAATAACAAGAACGAAATTAAGAGAAAGAATGTGT
+
ABBBBFFFFFBBGGGGGGGGGGGGGFHGGHHHHHHHGGGHHHHHFGHHHHHHHHHHGGGHGHGGGHHHHHGHFHHHHHHGHHGHHHHHHHHHHHHHGHHHGFFEGHHFGGGGGHHHGG3FHGFGHHHHHHHFHHCF2?22@222222@/DDA--@-9-----9.;/////9/:;=-.///://...///////////:./9////.-...;9.////////9//9../......////9/.//9/./////
@M03495:530:000000000-LYBTV:1:1101:27504:11964 2:N:0:GATCCGGG+ACCTGCTT
ATATTTTGCCGTTGATAAACCAGCTAATGCTGAAAAAAAAATCAAAGCTAAAAACTACAATGCTAAGACCACGATGTGACTGCTATCAAAGTTAGATATATATGTAAATTATTCATCTGTCAAATCCTAGAATTATATCATACCTGCTCCAGCAATCACGACCTGTAATGGTTTAGTGGGTTGTTCACTGTTTCTGAAAAATGAAGATAGTTGTCCAGCTTCCAAAAAGTTTATTGTGTTTTCTAGTGGAG
+
AAAA?FFBFFBBGGGGFBGGCGHHHHHH5FGHGFFHHGGGGHFHHF5FHFHHBFGFFFHHFFHGHHHHFFFGCECFGFH4G@3DGGFGGHF4BFDGGHHHHHHHHHHGHHHHFFHGFHGGBFHGHGHHHHFFFHHHGGHFHHHBGGBF1FCHHFFGFHHG?CGGHDGDGHGDFFGHDGHH.>CEHEFHHD===DHDGHHHCGGHFFCFFH;CC0GGHHG00<::BCC.EFG09BBFFF//C/;FFB90.;.
@M03495:530:000000000-LYBTV:1:1101:10871:11967 2:N:0:GATCCGGG+ACCTGCTT
ATATTTTGCCGTTGATAAACCACCCTCCCTGTGCGTTATCTGCTCCTTCTGTCGTCAACGAATTTACTAATTCCAAAGCTCACATGCTGACAGATCGGAAGAGCGTCGTGTAGGGAAAGAGTGTAAGCAGGTGGGGAGATGTGGGGGGTGGGCGGGTGATTATAAAAAAAAAAAAGAGCACAGAGGGCGAGTGCGGGTGGACGGTGACAGGAGAGGCAGTACGTGATCGGGGTGCGAAGCATTGTCGAGGT
+
ABBCCFFFFFCCGGGGGGGGGGGGGHHGGHHHHHGGGGHHHHHHHGHHHHHHHGGGHGHGGGHHHHHHHHHHHHHHHHGHHHHHHHHHHGHHHHHHHGEGGBFFGGGGGGHHGHF?GHHFHGHHHHHGHHEF?//>/>/22211?//:-:--.-9---;;//////9B;9A----..///.////...---;./---;--./--9..//:......9..///.//.//..---:.-.---//////..--.
@M03495:530:000000000-LYBTV:1:1101:2347:11974 2:N:0:GATCCGGG+ACCTGCTT
ATATTTTGCCGTTGATAAACCAGCTAATCCTGAAAAAAAAATCAAAGCTAAAAACTACAATGCTAAGACCACGATGTGACTGCTATCAAAGTTAGATATATATGTAAATTATTCATCTGTCAAATCCTAGAATTATATCATACCTGCTCCAGCAATCACGACCTGTAATGGTTTAGTGGGTTGTTCACTGTTTCTGAAAAATGAAGATAGTTGTCCAGCTTCCAAAAAGTTTATTGTGTTTTCTAGTGGAG
+
BBA3AFFFFFBBGGGGGCGGGGHHHHHHHFHHHFHHGGGGGHGHHHFFHHHHGHGFHHHFHHHHHGHHHGHHGGHEEGHHFFCGGFHHHHHFHHGHHHHHHHHHHHHHHFHHHHGFHHHHHHFHHHHHGHHHHHHHHHHHGHHGFG02GHHFFGHGHHHG?CGGHHHEHHHFGHHHFGAFEFGGHHFHHGDFHEFHHGFFHGG0=GGFFHGFHHHFHHFHFHHFHHHFGGGGGGGGFGFGGGFGGF;CFBE
@M03495:530:000000000-LYBTV:1:1101:29004:11983 2:N:0:GATCCGGG+ACCTGCTT
ATATTTTGCCGTTGATAAACCAGGGCGGCACCAAAGCTCACATGCTGACAGATCGGAAGAGCGTCGTGTAGGGAAAGAGTGTAAGCAGGTGTGGAGGGCTCGGGGGGGCGTGGTGTAGTGAGATAAAAAAAACGGCGGGAAGTACGGTCGTTGTTGTGTGTCACAGATAATAGACGCGTGATTCTACACGTTGATAGTCTGGTTTAGGGGCACTGTGTAGACAGACTCAGGAGTCAATGCGTGGACCGTTC
+
BBBBBFFFFDDAGECGGGFGGGHGGCEFEGGGHHGHCGFGFHHH3DGFFFHFGHHGCFGFHHGEGE/E?BFGG?FHHGHFF?GDGFHFF?33//3////0/<C///;>-----...//9/////;////9--.-.---9--;///....;999..99.;..//////////////.----./;///9/......//9///9///.///..--../9/////;/././9////..//////...-./.-9..
@M03495:530:000000000-LYBTV:1:1101:10457:11985 2:N:0:GATCCGGG+ACCTGCTT
ATATTTTGCCGTTGATAAACCAGCTAATCCTGAAAAAAAAAATAAAAGCTAAAAACTACAATCCTAAAACAACGATGTAACGGCAATAAAAGTTAGATATATATGAAAATTATTCATCTGTCAAATCCTAGAATTATATCATACTTGCTCCAGCAATCACGACCTGAAAGGGTTTAGTGGGTTGTTCACTGTTTTTGAAAAATGAAGTTAGTTGTCCAGCTTCCAAAAAGTTTATTGTGTTTTTTAGTGGG
+
AAABCFFFFFCBGGGGGGGGGGGHHGHHHHHHHHHHHGGGG01BFH551BFHHH31353B35325D533B111/11114B41////33BG33B4443444B444B4BF?G3BF4444B4433BG33B2?33B3F3?322222@F222>>G22@0?01111//>-.<0>11>.GH./00=G.C.-<:00;;CHH0/;:CHHHC.0;9;000;C09;F00:/C;C/BFGE.DGGGFGEB0;FFF/.-.:/B..
@M03495:530:000000000-LYBTV:1:1101:6835:11995 2:N:0:GATCCGGG+ACCTGCTT
ATATTTTGCCGTTGATAAACCACCCTCCCTGTGGTCGTTATCTAGCTCCTTCTGTCGTAACCGAATAATTCCAAAGCTCACATGCTGACAGATCGGAAGAGCGTCGTGTAGGGAAAGAGTGTAAGCAGGCATGGAGGAGCAAGGGGGGGGAGGGGCTGGGGGAAGAGAGGAGGCAGCAGAGCCACGTGGGACGGCGTGTAGTGGAGACATCAGAAACGTCGGGAGCAAGCAGAGCAATGAAGTGCAGTATG
+
>A1A1BDFFBDA??1BA31AFG00EHE0B0F1BE0BE0B//FD21A21BBBB11DF/A0B/B//AA/12DGDG2@001BGB1BBGF1EEGF0FFF/?/E0EBEEE/>//01B/B<CF0011122BF10<//10010?////00?//<@----9--------------:-------;---/-/-/------99---;-;9-/:B-/-;--///////9-----9-;--/:--:/;/////////////////
@M03495:530:000000000-LYBTV:1:1101:28603:12001 2:N:0:GATCCGGG+ACCTGCTT
ATATTTTGCCGTTGATAAACCAGAACCATCCAAAGCTCACATGCTGACAGATCGGAAGAGCGTCGTGTAGGGAAAGAGTGTAAGCAGTGGTGTAGAAGATGGGGGGGGCGTGGGGTATAGAAAAAAAAAAAAAGAAGACAATGAGGTGAGAGTAGAGTAAAATGCTAGTAAGTACGATAACTGATGAGTGAGCGTAACCGGTAACTCACAGAGCGAGATCGAGTGTGCGAGAGGTAGCAAGTCGTAGACGA
+
BAABBFFFFFD>2EGFGGBFGFHHHHHHHHHCFHFFGHHFGFHHFHHCGFFBGAEFEEEC2AB1AA112FBEHFHFFHHFGGFEFEB43BB?1@3443333B11/--;9------.:///::9..----9@--...;//9.9/////././/////////////////9/9///9..9../////////////-;.../---9.:;////99//----./;../9///..-9-.9/////.9/...../.-
@M03495:530:000000000-LYBTV:1:1101:3758:12001 2:N:0:GATCCGGG+ACCTGCTT
ATATTTTGCCGTTGATAAACCAGCTAATCCTGAAAAAAAAATCAAAGCTAAAAACTACAATGCTAAGACCACGATGTGACTGCTATCAAAGTTAGATATATATGTAAATTATTCATCTGTCAAATCCTAGAATTATATCATACCTGCTCCAGCAATCACGACCTGTAATGGTTTAGTGGGTTGTTCACTGTTTCTGAAAAATGAAGATAGTTGTCCAGCTTCCAAAAAGTTTATTGTGTTTTCTAGTGGAG
+
AAABBFFFFFCBGGGGGGGGGGHHHHHHHHHHHHHHHGGGGHHHHHGFHHHHHHGHHHHHHHHHHHHHHHHHGGHGCFHHHHGHHHHHHHHHHHHHHHHHHHHHHHHHHHHHHGHHHHHHHHHHHHFGHHHHHHHHGHHHHHHHFHHHHGHHGHGHFFHGGGGGHHHHHHHHHFHHGHHHGGGGHFHHHHHHHHHGHFHHFHHFGHCGFHHHHHHHEHGHHHGGFHCFEFFFGGGFFGFGGGGGGGFGE:A
@M03495:530:000000000-LYBTV:1:1101:5506:12003 2:N:0:GATCCGGG+ACCTGCTT
ATATTTTGCCGTTGATAAACCAGCTAATCCTGAAAAAAAAATCAAAGCTAAAAACTACAATGCTAAGACCACGATGTGACTGCTATCAAAGTTAGATATATATGTAAATTATTCATCTGTCAAATCCTAGAATTATATCATACCTGCTCCAGCAATCACGACCTGTAATGGTTTAGTGGGTTGTTCACTGTTTCTGAAAAATGAAGATAGTTGTCCAGCTTCCAAAAAGTTTATTGTGTTTTCTAGTGGAG
+
1AAAABFFFFDAEFFFGG1FG0FCHFHGGHHHGFFGAEEGCHF1GH1CGDFGHH?GGFHG1FFGHDCEHBCHGC//FGGH@D0EFG>FHF1FGFHGFHGFDGHBFGHHG2FFFHFDDF122GG1FDGHFGFHHHGHGHFHEHFHHHHFHEGC0G<FBCF/?BCC01??FGGDHFBDG1<.>F@CHD1DHFDFGHGH0DGFHHHHHFBGHFCCGCG0CG;:::G00;..;0;9CFGFFF/CFFGB090;.0A
@M03495:530:000000000-LYBTV:1:1101:8882:12027 2:N:0:GATACGGG+ACCTGCTT
ATATTTTGCCGTTGATAAACCACCCTCCCTGTGGTCGTTATCTTGCTCCTTCTGTCGTCAACTCCAAAGCTCACATGCTGACAGATCGGAAGAGCGTCGTGTAGGGAAAGAGTGTAAGCAGGTGGGTGGGTGTGGGGGGGCGGCGGGGGAATAAAAAAAAAAAAAAAGAAGAAGAATGGTGGGCGGGGTCACTAGGGAAGAGACAGACAGTGTATAAAAGGAAGTATAGAGGTCAAGCTAAGTGGACACGT
+
CCDCDFFFFFCCGGGGGGGGGGGGGHHGGHHHHHGHGGGHHHHHHHHHHHHHHHHHGGGHGHHHHHHHHHHHHHHHHHHHHHHHHHHHGGGGHHHGGGGEFGHHHGGHHHHHGGGHHHHHHHB?////>/////??/@B--;:-9->---./000:0:@-=-9----.:./0:/0/000009-:-----..00:;/./..../////.//00000000009//.0000000/0/0000000000:;00...
@M03495:530:000000000-LYBTV:1:1101:15044:12027 2:N:0:GATCCGGG+ACCTGCTT
ATATTTTGCCGTTGATAAACCAGCTAATCCTGAAAAAAAAATCAAAGCTAAAAACTACAATGCTAAGACCACGATGTGACTGCTATCAAAGTTAGATATATATGTAAATTATTCATCTGTCAAATCCTAGAATTATATCATACCTGCTCCAGCAATCACGACCTGTAATGGTTTAGTGGGTTGTTCACTGTTTCTGAAAAATGAAGATAGTTGTCCAGCTTCCAAAAAGTTTATTGTGTTTTCTAGTGGAG
+
3A>AAFFFFFBAFGGGGGGGGGGHHHHHHHHHHHGHGGGFGHGHHHHGHHGHHHGHHHHHHHHHHHHHHGHHGGHGHHHHFGGFHGGHHGHHHHHHHHHHHHHHHHHHHGHHHHHHGEFGHHHGGGGHHHHHHHHHHHHHHHGHHHGGFHHHGHHHHGHGGGCGHGHHHGF?FFFHGEHHFGGGHHHHFHHHGFHHHHHFHGHHHF;CCCGHHFHHHG/GGECB00.CE9FGGGGFFGFFFFGGGGGG?F?
@M03495:530:000000000-LYBTV:1:1101:17077:12032 2:N:0:GATCCGGG+ACCTGCTT
ATATTTTGCCGTTGATAAACCAGCTAATCCTGAAAAAAAAATCAAAGCTAAAAACTACAATGCTAAGACCACGATGTGACTGCTATCAAAGTTAGATATATATGTAAATTATTCATCTGTCAAATCCTAGAATTATATCATACCTGCTCCAGCAATCACGACCTGTAATGGTTTAGTGGGTTGTTCACTGTTTCTGAAAAATGAAGATAGTTGTCCAGCTTCCAAAAAGTTTATTGTGTTTTCTAGTGGAG
+
3>AAAFFFFFBBGACGFGGGGGGHGHHHHEGHHHHHHGGGCHHHHHGFHHFHHHGHHHHHHHHHHHHHHHHHGGHGHHHHHEBFFEGHEHHHHHGHHHHFHHHGHGHHHGHHHHHHHHHHHHHHHHHHHHHDGGHHHHHHHHHHHHHHDGHHHHHHF<GGFCGGHFHHGHHFGGHHGGGEEFGGGFHHHGHGFHHHFFHHHHF=DGGBCCCGGH0GHBHBGH/G:GA99FGGGFFFFB99BBFFGGGGF0A
@M03495:530:000000000-LYBTV:1:1101:25678:12044 2:N:0:GATCCGGG+ACCTGCTT
ATATTTTGCCGTTGATAAACCAGCTAATCCTGAAAAAAAAATCAAAGCTAAAAACTACAATGCTAAGACCACGATGTGACTGCTATCAAAGTTAGATATATATGTAAATTATTCATCTGTCAAATCCTAGAATTATATCATACCTGCTCCAGCAATCACGACCTGTAATGGTTTAGTGGGTTGTTCACTGTTTCTGAAAAATGAAGATAGTTGTCCAGCTTCCAAAAAGTTTATTGTGTTTTCTAGTGGAG
+
?AA?ABFFFFDAGGGGGFGGGGHHGHCEHFFBGFGFGGGGGHHFFGGGHHFFHBEGHBGGEGHHEHHGF2GHGEHGFFGFGE3B@FGHGEGHHHFHHFHHFHHHHFGFHBFHHHHHHHGHHHFFFGHH4GFFHHHHGFFHHHHHGHAFBFGHEHCGHHHFGGGGFGD1FGHGHHGFDGHE<>@CGHDDGHHFF0GGHE0DFFH00;CGFEHFFHHCGF/0GC/C00:.:0CGFGGGGFC9FGGGGG09A0.
@M03495:530:000000000-LYBTV:1:1101:3606:12096 2:N:0:GATCCGGG+ACCTGCTT
ATATTTTGCCGTTGATAAACCACCCTCCCTGTGGTCGTTACTTGCTCCTTCTGTCGTCAACGAATTTACTAATTCCAAAGCTCACATGCTGACAGATCGGAAGAGCGTCGTGTAGGGAAAGAGTGTAAGCAGGTGTGTAGAGTTCGGGGGGGGGCGGGGCATTAATAAAAAAAAATAAGAGAAGAGAAATGGGCTTTGGGGTACGGGAGATGAGGAGGAAAGAGGCTATTGTGTGAGTGAAGAGTGGACTG
+
3AAACFFFFFCCGGGGGGGGGGGGGHHGGHHHHHGHGGGGGHHGHHHHHHHHHHGGGGHGHGFGHHHHHHHHHHHHHHHHHHHGHHHHHGHFHHHHHHHGGGGGGHGGGGEFHHHHGGFHHGHHHGHHHHHHGFCBC02222>22/</<<;-@--:=----9;/////:9/;>=-://///.///..//;//..../:/.-../..-:9.//////...././....9///9/;.//9/////.//.///.
@M03495:530:000000000-LYBTV:1:1101:3345:12113 2:N:0:GATCCGGG+ACCTGCTT
ATATTTTGCCGTTGATAAACCACCCTCCCTGTGGTCGTTATCTTGCTCCTTCTGTCGTCAACGAATTTACTAATTCCAAAGCTCACATGCTGACAGATCGGAAGAGCGTAGTGTAGGGAAAGAGTGTAAGCAGGAGGGTAGGAAGAGCGGGGGGTCGGGACAGGATGTAAAAAGATGAAAAGGTGACAAGTTGCGTTGGATGAGCATCATGATGATACAAAGAGAAGGACATGGAACCATGATATGAGATC
+
BBB@BFFBFFBBGCEBFGGGGGFGGHHGGHHG3G2BAAECGFGBDFFFGGHHHED51A1BAH1AFFGFFHGGFDFGHDE@G2FGFFFH3GGB4?BFC3CGD?FGHHECF/>FBFDFF/FGGHG2EDBB4FG3BF//?//2?/220002<//--99.9---9....;//////9..///////.;/////.;///-..-./////////99/:///////;/;99.//....//.///.9///;////////
@M03495:530:000000000-LYBTV:1:1101:7536:12127 2:N:0:GATCCGGG+ACCTGCTT
ATATTTTGCCGTTGATAAACCAGCTAATCCTGAAAAAAAAATCAAAGCTAAAAACTACAATGCTAAGACCACGATGTGACTGCTATCAAAGTTAGATATATATGTAAATTATTCATCTGTCAAATCCTAGAATTATATCATACCTGCTCCAGCAATCACGACCTGTAATGGTTTAGTGGGTTGTTCACTGTTTCTGAAAAATGAAGATAGTTGTCCAGCTTCCAAAAAGTTTATTGTGTTTTCTAGTGGAG
+
AAAAAFFFFFBBGGGGGGGGGGHHHHHHHHHGHHHHHGGGGHHHHFFHHHHHHHGHHHHHHHHHGHHHHGHHGGHEGHHHHHHHHHHHHFFHGHHHHHHHHHHHHHHHHHHHHHHHHHHHGHHGHHHHHHHGFHHHHHHHHHHGHHEFHHHHGHHHHGGGGGGGHHHDGGHFGHHFGGHHGGGGHHHHHHHHHFHHHHHHAFHHBGGHHHHFHHHFHHFFHHFF;CG.CBFGGGGGFG9FFFGFFFBB?9A
@M03495:530:000000000-LYBTV:1:1101:20514:12134 2:N:0:GATCCGGG+ACCTGCTT
ATATTTTGCCGTTGATAAACCACCCTCCCTGTGGTCGTTATCTTGCTCCTTCTGTCGTCAACGAATTTACTAATTCCAAAGGTGGAATATGTTGTTTTTGGAATTTAAGGTAATTGTTGGCTCTAGCTGCCATAGCAATGTCACAACCACTTCTTGCCCTCCAAAGCTCACATGCTGACAGATCGGAAGAGCGTCGTGGAGGGAAAGAGTGTAAGCAGGGGCGGAGAGAGAGGGGGGGGGGGGTGGTGTGG
+
CCCCCFFFFFCBGGGGGGGGGGGGGHHGGHHHHHHHGGGHHHHHHHHHHHHHHHHHGGGHGHGGGHHHHHHHHHHHHHHHH?3311BG34@4@421?F?EFHH33444334B4B?F440/B3B33F34F3BF4F33B3GFHFFGHGECFACHFFHHHGHGH<GGFGFFHH1GDGHFHFHFHHGGGDFGGFHHGEFG@E.;GAE:..::99;;9CFEFGG--9---9-.....9.------9---9-..9..
@M03495:530:000000000-LYBTV:1:1101:22731:12135 2:N:0:GATCCGGG+ACCTGCTT
ATATTTTGCCGTTGATAAACCAGTTGGCTCTAGCTGCCATGCAATGTCACAACCACTTCTTGCCCTCCAAAGCTCACATGCTGACAGATCGGAAGAGCGTCGTGTAGGGAAAGAGTGTAAGCAGGTGTGTAGGTCTTGGGGGGGGGCGGGGCAGTTGTAAAAAAAAAAAAAAACTAAGGCGTCGGAGGGGGTGGTTGGAGGTGAGCGAGTGCGCAGCGGAACGAGTAGTATAGATGCACGTGTATCGTGCC
+
BBCCCFFFFFCCGGGGGGGGGGHHHHHHHHHHHHHHHHHHHHHHHHHHHHHHGGGGHHHHHHHHHHHGHHHHHGHHHHHHGGHHHHHHHHHGGGFHGGGFGGGGHHHHGHHHHGHHHDFFHHHHHFB3?04?233?33B/>/--B----;---./00000:0:-9-----9--.0000//-.------------9.;-0/..99.0>--;.0-----9----...9.000000000000.../900./...
@M03495:530:000000000-LYBTV:1:1101:15767:12136 2:N:0:GATCCGGG+ACCTGCTT
ATATTTTGCCGTTGATAAACCAGCTAATCCTGAAAAAAAAATCAAAGCTAAAAACTACAATGCTAAGACCACGATGTGACTGCTATCAAAGTTAGATATATATGTAAATTATTCATCTGTCAAATCCTAGAATTATATCATACCTGCTCCAGCAATCACGACCTGTAATGGTTTAGTGGGTTGTTCACTGTTTCTGAAAAATGAAGATAGTTGTCCAGCTTCCAAAAAGTTTATTGTGTTTTCTAGTGGAG
+
>AAAAFFFFFBAGGGGGGGGGGHHHHHHHHHHHHHHHGGGGHGHHHHGHGGFHHGGHHHHGHHHFFHHHHHHGGHGHHFHHFFFHHHHHHHGHHHHHHHHHHHHHHHHHHGHFHHHHHHHHHHGHHHHHHHHHHHHGHHHHHGFGHHBGHFHHHHHHHHGDGGGGGHBHHHFDGHH1FFHDGCDHHHHHGHGHHHHHH0=CHHDGHHHGGCGFHFFHFFCG0CHGFEGGFFGGGGGGGFGGF0;F90;99A
@M03495:530:000000000-LYBTV:1:1101:18686:12154 2:N:0:GATCCGGG+ACCTGCTT
ATATTTTGCCGTTGATAAACCACCCTCCCTGTGGTCGTTATCTTGCTCCTTCTGTCGTCAACGAATTTACTAATTCCAAAGGAGGAATATGTTGTTTTTGGAATTTAAGGTAATTGTTGGCTCTAGCTGCCATAGCAATGTCACAACCACTTCTTGCCCTCCAAAGCTCACATGCTGACAGATCGGAAGAGCGTCGTGTAGGGAAAGAGTGTAAGCAGGAGAGGGTAGATGGGGGGTGGGGGGTGCGAGGG
+
AABBBFFFFFCCGGGGGGGGGGGGGHHGGHHGHGHHFGGGHHHHEFHHHHFHFBGHFGGHGHGGGHHHGHHHHHHGHHFHGHFFFAFHGHFHHHHHHHGGGHHHHHHHHEGHHHHFHHGGHHHFHHHGHGHHGGHGGGGFHDFFGFFEFFFHHHHHBCFHHGHHHHGHHHHEHHGHHGHHHFHGHGGGGFCFGFGGCD.GFHEC..:;C<CGGFGFFFF.;....9/90;00:.-9---;--9-9.-.---
@M03495:530:000000000-LYBTV:1:1101:29101:12156 2:N:0:GATCCGGG+ACCTGCTT
ATATTTTGCCGTTGATAAACCACCCTCCCTGTGGTCGTTATCTTGCTCCTTCTGTCGTCAACGAATTTACTAATTCCAAAGCTCACATGCTGACAGATCGGAAGAGCGTCGTGTAGGGAAAGAGTGTAAGCAGGTGTGGTGGGTACGGTGGGGGGGGGGGCGGCCAGAAAACACAAATGAGTGACGCCGCGCCCCCCTCAGTCACAGCCAGCCTGCGCTCCACTCTATCGAACTGACCAGTCTGCTGCAGG
+
AB?ABFFFFFCCGGGGGGGGGGGGGHHGGHHHHHGHGGGHHHHHHFHGHHHHHHGHGGGHGHGGEGHHHHHHFHHHHHHHHHHHHHHHHHHHGFGHFGHHGFFGEHHGGGGGGHFFGGFGEGFGGHGHHHHHHHHC2//2<?/?22?/0/C/-----:--------..////;...;//;/://9.;-----9---;;../9//:/:....../..---;./://9///../.;/://9.////9/;///.
@M03495:530:000000000-LYBTV:1:1101:15577:12181 2:N:0:GATCCGGG+ACCTGCTT
ATATTTTGCCGTTGATAAACCAGTCAGGAGTCCAAAGCTCACATGCTGACAGATCGGAAGAGCGTCGTGTAGGGAAAGAGTGTAAGCAGGTGTGGATATATAGGGAGTTGATGCGGCATTAAAAAAAAAAAATAAAACAAAACCGGTACCACAAATCAGAACCGGAAAGGGGTTGGGGGGTGGTTCACGTTTTCTGAACATGGAAGAGGATGGCCCAGCTACCTAACATGTTATAGTGCTTCCTGGTGGAG
+
BBBBBFFFFFBBGGGGGGGGGGH5FGHHCEHH3GHHFFAEGGH5BA5552FGFGEHGGFFAGHGEEEA1BGGHGFFHHFHGHHHFHGH3GB33?13344444BB13?/334444>////?FDF32/<<@//<011111<.0><.<---<000:..0:0000;.-----...-=----9B---;A.;/9..;/.///;9///:.///....;;..9....;/9./:;.///9/////9;/;///////....
@M03495:530:000000000-LYBTV:1:1101:4004:12188 2:N:0:GATCCGGG+ACCTGCTT
ATATTTTGCCGTTGATAAACCAGTCACAACCACTTCTTGCCCTCCAAAGCTCACATGCTGACAGATCGGAAGAGCGTCGTGTAGGGAAAGAGTGTAAGCAGGTGGGTAGATCTCGGGGGTGGCCGGAGCGTTAGAAAAAAAAAAAATCAAGGTAGGCAGGGAGGATAGTAGTAGAGAATTGAGCAGGCCTGGGGCAGGGATCGTGACGATGAAGGGAATGTGTCGGAGATAGGTGAGGAGAGTAGGAAGGG
+
BABBCFFFFFCCGGGGGGGGGGHHHHHHHGGGGHHHHHHHHHHHGHHHHHHHHHHHHHHHHHHHGHHHGGGGHHHGGGGGGFHHGGFHHHHHGGGGHHHHHHFB/>/3?344B40?/>C/B?00</--<->...=<0/C<CA----.000000<<.00<--..-.<000000000:000000:00/...0...-9-.--./.././.....0::0<../00000.----/00/000..:9..<00000..<
@M03495:530:000000000-LYBTV:1:1101:6522:12203 2:N:0:GATCCGGG+ACCTGCTT
ATATTTTGCCGTTGATAAACCAAAGCTCACATGCTGACAGATCGGAAGAGCGTCGTGTAGGGAAAGAGTGTAAGCAGGTGTGTAGGTGTTGGTGGTGGGGGGGTGATTAAAAAAAAAAAAAAAAGAAGGCCGGAAACGGTAAAAAGGAGGGGGTGCTGGCGTAGTTCCATAGAGTACGGACCGCCGACAGACAGCTATGGACGACGAGGTGAGACCGGCTGAGGGGACGGTGAAGGAAATGGTAGGAGATG
+
CCBCCFFFFFCCGGGGGGGGGGHHHHHHHHEDFGHHGHHHHHHHGGGEBGGGGGGFGHHFFGHHHHHHFGDFFGHHHHFCBEB4F333B11B11>11?///----.0;00:0:@FFB;-@-9-99;::..:---;-/...9.000../.9--9--.000.@.-9.000000000:00:..-------:--/.;/.00:00009--::--..0.009----9....;:---...;00.//00:;00.0/.;0
@M03495:530:000000000-LYBTV:1:1101:10003:12216 2:N:0:GATCCGGG+ACCTGCTT
ATATTTTGCCGTTGATAAACCAGCTAATTCCAAAGCTCACATGCTGACAGATCGGAAGAGCGTCGTGTAGGGAAAGAGTGTAAGCAGGTGGGGGGGGCTCGGGGGGGGGGGGGGCAATAAAAAAAAAAAAAAGAAGAAGCACGAGACAAGTCACAAAAAAGAAATCTAAGCATCAAGCTGAGAACACAATAGAGACGAGATAGCCAGCGTCCACAGAGACAACGTGATGTGCGCAGACGAGGAGCACTGTC
+
BBCCCFFFFFCBGGGGGGGGGGHHHHHHHHHHHHHHHHHHHHHHHHHHHHHHHHGGGGHHHGGGGEFGHHHGGHHHHHHHHHHHHHHHH31///-----.----<--9--9-----.<10:10-@=>B---9.9./0//0</-.-..//.111110...-.../111111/1100000000<:10/:..01:1<1/.--.<111:0:.9..-.<0.0/////.-9.</1111.--9-.-<---<...0/<1
@M03495:530:000000000-LYBTV:1:1101:28026:12263 2:N:0:GATCCGGG+ACCTGCTT
ATATTTTGCCGTTGATAAACCAGGGACTCAGGCTGGACCAAAGCTCACATGCTGACAGATCGGAAGAGCGTCGTGTAGGGAAAGAGTGTAAGCAGGTGTGAAGATATCGGGGGGGGGGGGGCCTAGAGAAAAAAAAAAAAAAGAAGAAACACTAGACAGCAGGCCTTGTACATGAAAATGTGATTACATAGTCAATAAGATGTAGCCGCATCGCCAACCTGGCGGTTACGCTAGCTCCATGAAGGTACCGC
+
BCCBBFFFFFCCGGGGGGGGGGHGGGGHHHHHHHHGHHHHHHHHEGBHHHGHHHGHHHHHHHGFGGFHHGEGEEEHHHHGHHHHFFFGBGHHHFHE1@@144B3344?///</---9------.//0;000;.@A---;---.../0/9//.0/0090/.9....0000000;00000009000;09000000000000900:;090.-:.-....-../...9---.:.....::B000000000000.;
@M03495:530:000000000-LYBTV:1:1101:13188:12263 2:N:0:GATCCGGG+ACCTGCTT
ATATTTTGCCGTTGATAAACCAGAGGACTCAGGCTGGTCCAAAGCTCACATGCTGACAGATCGGAAGAGCGTCGTGTAGGGAAAGAGTGTAAGCAGGTGTGTAGGTCTCGGGGGGGGGCGGGGCATTAGAAAAAAAAAAAAGAGAGAGAGAGGGGGGAGGGGGTGGGAAGGAGAATGAGAAAACGAAAGAGGTAGTGGTGCGGTACAGGGAAGACGTAAGAGTCTAAAGGTGGTGTAGATAGTACGGTTGT
+
BCBCCFFFFFCCGGGGGGGGGGHHHGHHHHHHHHHHGHHHHHHHHHHHHHHHHHHHHHHHHHHGGGGFHHGGGGFGHHHHGHHHHHHGHHHHHHHHHHF3?14?33B4??F/>?@-@----9@--/00000;B?>;>-:--../:9...;....-------------.0......0000000//-....//.0000/.0.0--.:.00/...../.....0B000:000000....090009;00..9.-.
@M03495:530:000000000-LYBTV:1:1101:24314:12267 2:N:0:GATCCGGG+ACCTGCTT
ATATTTTGCCGTTGATAAACCACCCTCCCTGTGGTCGTTATCTTGCTCCTTCTGTCGTCAACGAATTTACTAATTCCAAAGCTCACATGCTGACAGATCGGAAGAGCGTCGTGTAGGGAAAGAGTGTAAGCAGGTGGGTAGGGCTGGGTGGGGGGCGGGTAGATTAAAAAAAAAATTAAAAGTAAAAAGTTGGTGGGGGGGGTGGATACGGAAGTCCGAGGAGATCTAGTGTCGACGTAGAGGAGTCTGGG
+
BBBBBFFFFFBAEGGGGGGGGGGGGHHGGHHGHHHHGGGHHHHHHHHHGHHHHHHHGGGHGHGGGHHHHHHHHHHHGHHHHHHHHHHHHHFFHHHHFHHGGGGGFFHGGGGEDHHGHGEGFHHHGHFHHGDHHHCG/>/2///20//???/->@----99-.///////;--@99./;/9/9;/9///.////...--------9.;//..:9.///..---;./////9///..--;.../....////.
@M03495:530:000000000-LYBTV:1:1101:23854:12274 2:N:0:GATCCGGG+ACCTGCTT
ATATTTTGCCGTTGATAAACCAGCTAATCCTGAAAAAAAAATCAAAGCTAAAAACTACAATGCTAAGACCACGATGTGACTGCTATCAAAGTTAGATATATATGTAAATTATTCATCTGTCAAATCCTAGAATTATATCATACCTGCTCCAGCAATCACGACCTGTAATGGTTTAGTGGGTTGTTCACTGTTTCTGAAAAATGAAGATAGTTGTCCAGCTTCCAAAAAGTTTATTGTGTTTTCTAGTGGAG
+
?AABAFFFFFBBGGGGGGGGGGHHHFHHHHGHFHHHHGGGGHHCHH5FHGGEFHEHHFHHHGHHH5GHHGHHGGHGGEEGGGHHFGHHHHHHHGHHHHHHFFHHHHHHFHHHFHHHHHFHHHHHHHHHHHHGHHHHHGGHHHEHHHHFHHFFBGBGCHHF?CFDHFGEHHHGHFHHGHGGGFGGHHGHHHFHHGHFGBGHHHGH0;GFHHGHCGCGHFHH0CGFFBC.CBFGGGGGBFFFGGEFGGF0A0C
@M03495:530:000000000-LYBTV:1:1101:9505:12277 2:N:0:GATCCGGG+ACCTGCTT
ATATTTTGCCGTTGATAAACCAGAACCATCCAAAGCTCACATGCTGACAGATCGGAAGAGCGTCGTGGAGGGAAAGAGTGTAAGCAGGTGGGGAGAGTTCGGCGGGGGGCGGGGTATTTAAAAAAAAAAAAAGAGAGGGAAAGAGTGTGATGGTGGTGGAGTGAAGGGAGGAGATAGGGAGAAGAGGGGAGAAAGGAGGTTGAGGGGGAGAGGTAGATGTGTGTAGACGGGGGAGAAAGGGAGTGGGGGTG
+
BCBCCFFFFFCBGGGGGGGGGGHHHHHHHHHHHHHHHHHHHHHHHGHHHHHHHHGGGGHHHGGGGGGGEHGGEHHGHHGHHHHHHHHHFB1>//>//B4B/</EB/-<---9---.0;000000@;;BC9--.9//.......//0000000000..9...0.0000..:-.9./00/./.:./0...-.-..00./...///0/.----...9000000009.0000.9-;---.900....9.9.--9-
@M03495:530:000000000-LYBTV:1:1101:21966:12285 2:N:0:GATCCGGG+ACCTGCTT
ATATTTTGCCGTTGATAAACCAGAACCATCCAAAGCTCACATGCTGACAGATCGGAAGAGCGTCGTGTAGGGAAAGAGTGTAAGCAGGTGTGTAGATCTCGGGGGGGGGCGGGGCATTAAAAAAAAAAAAAAAAAGAAGAGAAAGGGGGTGTGGAGCGGTAGAAAAGATGAAGACGGACATGAACAGTAAGCGAGGTGCGATATGGTGTGTCACTAGTGTGGGGTAGATGAAGTTGATCGTGTGAGCGTGG
+
BCCCDFFFFFCBGGGGGGGGGGHHHHHHHHHHHHHHHHHHHHHHGHGHHHHHHHGGGGHHHGGGFEEFGHHGHHHHHHHHHHHGHHHHBF3E?4@444441F?FE--<--@-----/<000009>BDF;-<--<-.../0:/000..-----..0</--<.AF00//.000000/..9--<00000/00000-.--..0-...-0000..:0000000000..-...00000000000:<B...000-..-
@M03495:530:000000000-LYBTV:1:1101:21300:12293 2:N:0:GATCCGGG+ACCTGCTT
ATATTTTGCCGTTGATAAACCACCCTCCCTGTGGTCGTTATCTTGCTCCTTCTGTCGTCAACGAATTTACTAATTCCAAAGCTCAATGCTGACAGATCGGAAGAGCGTCGTGTAGGGAAAGAGTGTAAGCAGGTGGGGGGAGTTGGGGGGGGGGCGGGGGATTAATAAAAAAAAAAGAAGAAGGAAGGAGCACTGACGAACACTGAGGGAGTGTGGGACGAGACGCAGAGAACATAAGTGGTCAGCGCTAC
+
CCCBBFFFFFCBGGGGGGGGGGGGGHHGGHHHHGFHGGGHHHHHHGHHHHHHHHHHGGGHGHGGGGHHHHHHHHHHHHHHHHHHHHHHHHHGHHHHHHHGGGGHHHGGGGGGHHHGEFGHHHHFFDGGHFFHHBB/>//9--;/9;------=--;>----./00009900-----:../0//../.......0/09..---/0000....;.00....---.9.----./00/0090009009/0.-.-9
@M03495:530:000000000-LYBTV:1:1101:10882:12296 2:N:0:GATCCGGG+ACCTGCTT
ATATTTTGCCGTTGATAAACCACCCTCTTGCCCTCCAAAGCTCACATGCTGACAGATCGGAAGAGCGTCGTGTAGGGAAAGAGTGTAAGCAGGTGTGTAGATCACGGGGGGGGCCGGGGCAGTAAAAAAAAAAAAAAACAAAAAGATCAGAGAAGGGGGGAGGAGCAGTAGTACAAGATATCGTCGTAGATGTATCTACCAATGCAGAAGATACACACATGGAATGCAAGACAAATATGGAGTAGATATGG
+
CCCCCFFFFFBAGGGGGGGGGGGGGHHHHHGHHHHGHHHHHHHGGHHGHHHHHHHGHHHGEGFHHHGGGGGGFGHHGFHHHHHGHDGHHHHHHGB3?14B44B33/>>E/-;---9--;-9./00099@B9CA;-9--........0;0000/09..------..../09000:0:0/0000./999...000000000000000000/0000000;..00/00090009/;///:00000/0/0000;00
@M03495:530:000000000-LYBTV:1:1101:28427:12315 2:N:0:GATCCGGG+ACCTGCTT
ATATTTTGCCGTTGATAAACCAAAGCTCACATGCTGACAGATCGGAAGAGCGTCGTGTAGGGAAAGAGTGTAAGCAGGTGTGTATATTTAGGGGGGGTTCGGGCGCGTATTAAAAAAAAAATTCTAGCTCCTATTTGAATCGTCGACCAGGTTATGCTTGCTGTCCTATCCTACAATTGAATGGTCGCTAGGCTTCTACTTTTGTGTCTTACTGTTGCATCTCTTCCACTCATGGATGTTGTCTCCAGGTC
+
?A@AAFFFDFDAGGGGGFGGGGE4GC4GHFFFGFGGDCGFCBFGGFGGGGFEEGGEDHGGGF3FCF3FDFDGFFGFHH?3B1?44444444B1B/----.--.--;--9.///;9/9----.//////////;/;//////...---9-.;//:9///9/.//:9//9//////9/:9//;;////-;;..;//;.;///////9.9////;//;////////99////9/99////////.////9//;/
@M03495:530:000000000-LYBTV:1:1101:10114:12346 2:N:0:GATCCGGG+ACCTGCTT
ATATTTTGCCGTTGATAAACCAGGACTCAGGCTGGACCAAAGCTCACATGCTGACAGATCGGAAGAGCGTCGTGTAGGGAAAGAGTGTAAGCAGGTGTGTAGATCTCGGTGGGGGGCGGGTGAATAAAAAAAAAAAGAAGCGAAAGAAGAGTGGGGCAGGTATGGGCGCGAAAAGAGAGCGGAGAACGGAATTAGGCGCCTGAAGAACTATGTATGCAGACGGAGAAAAATGAAAACAGGAGACAATCGCA
+
CCCCCFFFFFDCGGGGGGGGGGHGHHHHHHHHHHGHHHHHHHHHHHHHHHHHHHHHHHHHHGGGGHHHGFGEEFHHHHGFGHHHHHHHHHHHHHHGFBA14B44?440?/?E///------9.0<<0<00DD=DFA.../0-.--././0.:<.9-.-.9.000/..-------/./:.9-----.0.....0<000---<./000//00000:000000.-...-.0/..:0000/.:..<..//0:9..
@M03495:530:000000000-LYBTV:1:1101:2719:12349 2:N:0:GATCCGGG+ACCTGCTT
ATATTTTGCCGTTGATAAACCACCCTCCCTGTGGTCGTTATCTTGCTCCTTCTGTCGTCAACGAATTTACTAATTCCAAAGCTCACATGCTGACAGATCGGAAGAGCGTCGTGTAGGGAAAGAGTGTAAGCAGGTGTGGTGCTCTAGGTGGCCGGCGCGTGAATATAAAAAACAAGGGACATGGGGTGTACTAGCCGAGGTGCGACCCGCATGGTGGTGCGGTGATGAGCGGACTAGACGCAATATGACGC
+
1AAAAFFFFFDAC?1FGGGFGGGGGHHGGHHHFFBFE0EAGHGHFGHHFHBHHGHHGGGHGHGGGECFBGHHBGFGFFH1GCGHHHEGFGBHFGHFFFGHGAFCACGEEGEECF0FG/B0GA0BFDGFGDGGEF<B1//0/11@1111@@/00///-----..=000==0:-..;/.....00/...9-00000//.---;-/-----;-----;/---/9---99////9----////-----/////--
@M03495:530:000000000-LYBTV:1:1101:15647:12357 2:N:0:GATCCGGG+ACCTGCTT
ATATTTTGCCGTTGATAAACCAAAGCTCACATGCTGACAGATCGGAAGAGCGTCGTGTAGGGAAAGAGTGTAAGCAGGTGTGTAGGTCTCGGGGGGGGGCGGGGGATTATAAAAAAAAAAAAAAAAAAAGTAATGAGGATATGGTATAGCGTGTCAACTCACACGACAGATGGCACAATGAGGCTACATGGAGTGGAGACGAGCACATGAGACAGTGTTCGTGTGCAGGTCTAAATGCACAGTACAGTCGA
+
BCCCDFFFFFCBGGGGGGGGGGHHHGHHHHHHHHHHHHHHHHHHGGGGGHHGGGGGGHHHHGHHHHHHFGFFGHHHHHGF3BB4B33B4431/>/-----99D---:;00000BF==DA;@-:9----;.0000000/0/0000:0;00:-.../000000;00-9---/000//0//0;00/..0/;:0/0/:..0.0:.----./:00000:/:0000.....;00..000000:0000/00;0000:;
@M03495:530:000000000-LYBTV:1:1101:19827:12414 2:N:0:GATCCGGG+ACCTGCTT
ATATTTTGCCGTTGATAAACCACCCTCCCTGTGGTCGTTATCTTGCTCCTTCTGTCGTCAACGAATTTACTAATTCCAAAGCTCACATGCTGACAGATCGGAAGAGCGTCGTGTAGGGAAAGAGTGTAAGCAGGTGTGGAGAGGTCGGGGGGGGCGGGGGGATTAAAAAAAAAAAAAATAAATGAGAAGAAGGAGCGAGAGCTGTATCGAGAACTCATGAAGGAGCGAGCAGCGGCAGAGATAGTAGGATC
+
CCDCCFFFFFDBGGGGGGGGGGGGGHHGGHHHHHGHGGGHHHHHHGHHHHHHHHHHGGGHGHGGGHHHHHHHHHHHEHHGHHHHHHHGHHHHFHHHHHHHGGGGGHFGGGGGGHHHHGHHHHGHHGHHHHDGHH0B2</2/2/<@2///>----9-------.90000;--;@>;--9.000000000;0//....;-9--.0000;0...:.0000090000...-----//-----..:000000000/
@M03495:530:000000000-LYBTV:1:1101:24352:12415 2:N:0:GATCCGGG+ACCTGCTT
ATATTTTGCCGTTGATAAACCAGGACTCAGGCTGGACCAAAGCTCACATGCTGACAGATCGGAAGAGCGTCGTGTAGGGAAAGAGTGTAAGCAGGTGTGTAGAGGTCGGGGGGGGGGGGGGCATTAATAAAAAAAAAAATAGAGAATCAGTGAGAGCGCGGTACGGTTACGGGTAAGATACGGTATATATATGCGCACTATTGGTCTAGCTACAAGCGCGGTAGGATGCATGAATGAGAAGAGTGTCGACG
+
CCCDDFFFFFDDGGGGGGGGGGHGHHHHHHHHHHGHHHHHHHHHHHHHHHHHHHHHHHHHHGGGGHHHGGGGEFHHHGGHHHHHHFHFGHHEHHHHB3>14B432?2>/<EC-9------<--/0111:1:BF->----.0011100110111010.9-<-...../..0..-<-/0111:..<..1:111111..---01110111111110000<.---....<1</0<:01110111/0.:111..--
@M03495:530:000000000-LYBTV:1:1101:21463:12430 2:N:0:GATCCGGG+ACCTGCTT
ATATTTTGCCGTTGATAAACCAGCTAATTCCAAAGCTCACATGCTGACAGATCGGAAGAGCGTCGTGTAGGGAAAGAGTGTAAGCAGGTGTGTGGGTGTTGGGGGGGGGGGGGGGGTTAGAAAAAAAAAAAAAAAAGAAAAGTAGATGTGAAAGCCGAGGCAAAAAGACAGGCAACGAGAAGACGTCTTAGTGGAGGCGAGAAGCATAGCAAGAGCGGAGGATGGGTGTGAGACTCCAGGTACTATGGTGA
+
BCCCDFFFFFCCGGGGGGGGGGHHHHHHHHHHHHHHHHHHHHHHHHHHHHGHHHGGGGHHHGGGGGGGHHGGGHHHHHGHHHHHHHHHFB3?111111/1?F/>E--<--<999--<-..11::A-<B-9<-9---...///:11111111111/.-----.../...///.....<...</0/.../.11<1.<.<.-<--./:01100<1//:/--9--./<../.<.1110:0000/011:1:10<1:
@M03495:530:000000000-LYBTV:1:1101:20704:12433 2:N:0:GATCCGGG+ACCTGCTT
ATATTTTGCCGTTGATAAACCACCCTCCCTGTGGTCGTTATCTTGCTCCTTCTGTCGTCAACGAATTTACTAATTCCAAAGCTCACATGCTGACAGATCGGAAGAGCGTCGTGTAGGGAAAGAGTGTAAGCAGGTGTGGAGGAAGAGGAGGGGTGCGGGGGATGATAGAAAAAAAAACAGAGCTGAAAAGGGCGGGAGGGAGGGGATGGTTAGTGAGCAGTGGGCGTAGATGCAGCACGTTGTGCGCAGAG
+
AA?ABFFFFFBAGECFEFFFGFFGGHHGGFHAGHBFEEFDHHDFGGEFFGHFGHFGEFEGEHAEFHHHHHFFHBGHHFHHHFHFCGFFFFGFGFFHGHHHGDCFGFEEGEGGG?CGHGFHHHGHHHHDGHGEGH0B2/<2///20@0/0??//.-.<<---;;./900;0;/;----.../////;////...-------:.---....9//.///;//////..--9-.//////..-..;../.---9.
@M03495:530:000000000-LYBTV:1:1101:23982:12436 2:N:0:GATCCGGG+ACCTGCTT
ATATTTTGCCGTTGATAAACCAGTCAGGAGTCCAAAGCTCACATGCTGACAGATCGGAAGAGCGTCGTGTAGGGAAAGAGTGTAAGCAGGTGTGTAGAGCTCGGGGGGGGGGCGGGGATTTGAAAAAAAAAAAAAGAAACGGGTAGTAAGGCGGGTGAGTAGGCAACAAGTATAAAAGAGATGTAGGGAGGAGCTGAGCAGCGTGCGCCGGAGAAGACTGGTGGAGTGTGAGGTGTCGATAGGAGTCTGGC
+
BCBBCFFFFFCCGGGGGGGGGGHHHHHHHGHHHHHHHHHHHHHHHHHHHHHHHHHHGGGGHGHGGGGGGHHGHGFHHHFHHHHHFHHHHHGF3?14343433?>/E/-;:-------;9/00000;A;BFA@C--..9/:9..;9;0000;/-----..000000..../000000909//00:000./.-9...00.00//:...--.---:-./0/00.0/...0.0009./.00...;./0;9/99/0
@M03495:530:000000000-LYBTV:1:1101:19423:12468 2:N:0:GATCCGGG+ACCTGCTT
ATATTTTGCCGTTGATAAACCACCCTCCCTGTGGTCGTTATCTTGCTCCTTCTGTCGTCAACGAATTTACTAATTCCAAAGCTCACATGCTGACAGATCGGAAGAGCGTCGTGTAGGGAAAGAGTGTAAGCAGGTGTGTAGAGATCGGGGGGGGGGGGGTCATTAGAAAAAAAAAAAGAGATACGGTAGGAAAGAATAGAAGGGGCTACAAGGAGGTACATAAGTTAAATAGCATTCGAGGTTAAGAAAGG
+
?ABBBFFFFFCBGGGGGGGGGGGGGHHGGHHHHHGHGGGHHHGHHHHHHHHHHHHHGGGHGHGGGHHHHHHHHHHHHHHHHHHHHHHGHHGHGHHHHHHHGGGGHHHGGGGFGFHHHGHHHHGHFHGHHHHHHH?B2?02222222?//>E-----:---.:;90009:/9=-B-9-..//000../.9.0:/./.000000..---.;000...9.0000000000000000000000/-./90000/0.
@M03495:530:000000000-LYBTV:1:1101:6827:12470 2:N:0:GATCCGGG+ACCTGCTT
ATATTTTGCCGTTGATAAACCAGTCACAACCACTTCTTGCCCTCCAAAGCTCACATGCTGACAGATCGGAAGAGCGTCGTGTAGGGAAAGAGTGTAAGCAGGTGTGTAGAATTGGGGGGGGGCCGAATGGATAGAAAAAAAAAAAAGGCGGAAAGAGGGCGGAGGAGCGGCGTGTCAGGCACCCTGGCCTGAATAGTAGGAGACGAAAGGAGTGGGCGGCATAGGTGGATGAGGCGTAGGATATACGTGGA
+
BBBBBFFFFFDAGCGFFFGGGGHHHFHHGGD22FFFHGHFCGFFEFHEGFHHHGHGHBFG5FHHH5FE?EAA11FEFGGEEFGGGGC1FGHGEG4FEGHHHHHFFE?4??44433///-;-------:////////:..-;-=@--...-----./....;@--;..9---9--.9/;.9.;......./..9;////////...--........9.9----//9//../////.9.9-.////;/9/...
@M03495:530:000000000-LYBTV:1:1101:25799:12492 2:N:0:GATCCGGG+ACCTGCTT
ATATTTTGCCGTTGATAAACCAGCTAATCCTGAAAAAAAAATCAAAGCTAAAAACTACAATGCTAAGACCACGATGTGACTGCTATCAAAGTTAGATATATATGTAAATTATTCATCTGTCATATCCTAGAATTATATCATACCTGCTCCAGCAATCACGACCTGTAATGGTTTAGTGGGTTGTTCACTGATTCTGAAAAATGAAGATAGTTGTCCAGCTTCCAAAAAGTTTATTGTGTTTTATAGTGGAG
+
1AAAABFBB11>E11B3A1F1A001FGEAGEH1111AEEEAE1BBF10BF1G1A/BBGHD11B2G@@G1FGHG/G/>BG2210F@202@B11222B2@2@2B2@2BFG22B>2>>2F2>>2B22222B2>1<F>BEG2FBBD10B10F1GG1FGHGBCGFGCG?0<GF1?1?10?DGH0.<<><<D110D0<0=0DFD0GGFD00=G::GC0C:00;:B00:/:C0.9.0;0CBFGG0//:/0;CF;0A0.
@M03495:530:000000000-LYBTV:1:1101:22994:12520 2:N:0:GATCCGGG+ACCTGCTT
ATATTTTGCCGTTGATAAACCAGGACTCAGGCTGGACCAAAGCTCACATGCTGACAGATCGGAAGAGCGTCGTGTAGGGAAAGAGTGTAAGCAGGTGTGTAGGTATCGGGGGGGGGCGGGGGATTAAAAAAAAAAAAAAATAAGACATAGCGGGAGGGGGTAGAGGGGAATAATACGGGAAACAAAGTAAGGTAGCTACAAGCGTAGATGGGTGGTCTGTAATTGGTATAGAGCGGGTAGGGCGACGTGGA
+
DDCDDFFFFFDBGGGGGGGGGGHGHHHHHHHHHHGHHHHHHHHHHHHHHHHHHHHHHHHHHGGGGHHHGGGGFGHHHHGBHHHHHGHGGHFHHHHHF3E14333B44?E/>@-9---<-----<<0000<9@CFAF----.<0000/0000-----<----..00/.-../00000..-.-.:/.</000000000000000..9.-.:00./.-.00/00000<000000000-<-<-..<<----<...
@M03495:530:000000000-LYBTV:1:1101:5568:12565 2:N:0:GATCCGGG+ACCTGCTT
ATATTTTGCCGTTGATAAACCAGAACCATCCAAAGCTCACATGCTGACAGATCGGAAGAGCGTCGTGTAGGGAAAGAGTGTAAGCAGGTGTGTTGATCTCAGGGGTGGGCGGTTCACTAATAAAAAAAAAATACAATGTTACCCGAATGAACACAAGTGTTGCAATCTGAAGAGCGAAAAATGGATCATCAAGGCACAGAAGCTGACAGAGGCAGGACCGTACGCGGTGGAGTTGTACTCACAGTAACCCG
+
BBABAFFFFFBAGGGGGGGGGGHHGHHHHHHGHGGFFHHGHHHHGHHHHHHHHH2AFEFHFGFGFAFGHGEFHHHHHHGHFHGGHHEEBB3E13?4444@4@B1//>//C/////@22222>@>@F//<@C00D00000000=/.--./0000/..:;000.0:00:0;90009/-----..00009.00909/.;..9//////:.////....-.;.-:.9-.-::@...//;/;:/9/////////:-
@M03495:530:000000000-LYBTV:1:1101:22674:12566 2:N:0:GATCCGGG+ACCTGCTT
ATATTTTGCCGTTGATAAACCAGGACTCAGGCTGGACCAAAGCTCACATGCTGACAGATCGGAAGAGCGTCGTGTAGGGAAAGAGTGTAAGCAGGTGTGGAGATGTAGGGGGGGGCCGGGTCATGAAAAAAAAAAAAAAAAGAAGACAGAGGAGCGCAGCGGAGGACGTAGACAGTGAGACGAGAGGTGGAGTAGACTGTGATGACTCGTGTGCAGCACAGTACAGGCATACAAGTGAGCAACACGCACGG
+
CCCCCFFFFFCCGGGGGGGGGGHGHHHHHHHHHHGHHHHHHHGHGHHHHHHHHHHHHHHHHGGGGHHHGGGEEFHHHHGHHHGHHHHFGHFHHHHGCBE13/333444F///--;-----.-.00000::>9--@B=-;:-..:;0/:///:.:;----------.:-9..900/00:0;0.:-.-.0.;..0/00000;:;0:000:..:9.0000..//0000:/..:0000000000:/....--:--
@M03495:530:000000000-LYBTV:1:1101:14161:12570 2:N:0:GATCCGGG+ACCTGCTT
ATATTTTGCCGTTGATAAACCAGCTAATCCTGAAAAAAAAATCCAAGCTTAAAACTAAAATGCCAAGACCACGGAGTGAATGCTAACAAAAGTTAATTAATATTGTAATTATTCATTTTGCCAATCCTAAAATTAATTTCTAACTGCTCCCACAATCACCGACTGGAATGGGTTAGGGGGTTGGTCACTTGTTCTGAAAAATGGAGGTAGTTGGTCAAGTTTCAAAAAGGTTAATTTTGTTTTTAGGGGAG
+
BBABCFFFFFCBGGGGGGGGGGHHHHHHHHHHHHHHHGGGG133BF3135BFHH33533B53533B1122211//1>1344434443@BF13B4444444444444BF4G44B444444433BF33B4443B3B233333333B33232@/20/?22220//>///0<11>0FF.000<A-;--;0;/000=C0000;0CF.00:9..000;0/.;0000;0;0;FFF?.;F//;////;FF...//.;:-
@M03495:530:000000000-LYBTV:1:1101:16423:12573 2:N:0:GATCCGGG+ACCTGCTT
ATATTTTGCCGTTGATAAACCAGTCAGGAGTCCAAAGCTCACATGCTGACAGATCGGAAGAGCGTCGTGTAGGGAAAGAGTGTAAGCAGGTGTGTAGATATTGGGGGGGGGGGGGGTATTAATAAAAAAAAAAAAAAGGAGTACGAGGGGGGATCGAGGAGGCGAGAGAAGAAGGTGATGATACTGGGTGTGCAATGTTGAATGGGGGGATGAGTGTGATGAGGAGTGAGGGAGAAGGAGGTAGCGAGATG
+
BCCCDFFFFFCBGGGGGGGGGGHHHHHHHGHHHHHHHGHHHHHHHHHHFHHHHHHHGGGGGHHGEGGEGGHGHGHGHHGHHHHHHHGHHHEF3?14@44444B@1/>-<--------.0<00000<:BCC;---9--../.:/0...------.....--.9.-----.0/0//.0<0000<00000./.-.000<000<000<0..---..00000<0000</0./.00.<..../.....000----.0
@M03495:530:000000000-LYBTV:1:1101:14876:12583 2:N:0:GATCCGGG+ACCTGCTT
ATATTTTGCCGTTGATAAACCAGCCTCCCTGTGGTCGTTATCTTGCTCCTTCTGTCGTCAACGAATTTACTAATTCCAAAGCTCACATGCTGACAGATCGGAAGAGCGTCGTGTAGGGAAAGAGTGTAAGCAGGTGTGGAGAGGGCGGTGGGCGGGGGGGTATTATAAAAAAAAAAAAGAGATCAGCTCTGGGTGGGACAGAGGCGTAGGTGGAGTGGGGTGGAGCGATTATAGGTGAGTGCGTGTGAGGT
+
CCCCCFFFFFDCGGGGGGGGGGHHGHHHGHHHHHGHGGGHHHHHHHHHHHHHHHHHGGGHGHGGGHHHHHGHHHHHHHHHHHHHHHHHHHHHHHHHHHHHGGGGHHHGGGGGGHHGHGHHHHHHHHHHHHFHHHB2??/2/2/////<<>.<.<<----<-.0<0000000--B9--<9.//000<0000:0/:.<9....//.9-.--.009..0...<<-9..<--...0::0000<000-....00./
@M03495:530:000000000-LYBTV:1:1101:21726:12588 2:N:0:GATCCGGG+ACCTGCTT
ATATTTTGCCGTTGATAAACCAGTCACAACCACTTCTTGCCCTCCAAAGCTCACATGCTGACAGATCGGAAGAGCGTCGTGTAGGGAAAGAGTGTAAGCAGGTGTGTTGATATAGGGGGGGGGGGGGTCACGATAAAAAAAGAAGGTATTGATGTGAGGTTATTGTGAATAACATCTTCTTCAGAAACGAATTGTCTTTGTGTTTGGAATGCAGCATAGGCTAGCTGTAAGTGTCTTGCTTGTCGCGCTAA
+
BBBBAFFFFFBAGGGGGGCGGGHHHHHGFFGGGHHHHHHHHHGHGHHFFHHHHHHGHBGHHHHHHGHHGGGGHHHGGGGFFGCGFGGHEGGGFFFHHFFHGHHH3/03/4444443?/<-------;-:./.9...//9-9..././/9//////9//././///9B////////////9/;///;FFAA.:./;9/9///.;9.;.:;FB/;//.;//////9//99///;/99///:///:/9.----9
@M03495:530:000000000-LYBTV:1:1101:12776:12593 2:N:0:GATCCGGG+ACCTGCTT
ATATTTTGCCGTTGATAAACCAGCTAATCCTGAAAAAAAAATCAAAGCTAAAAACTACAATGCTAAGACCACGATGTGACTGCTATCAAAGTTAGATATATATGTAAATTATTCATCTGTCAAATCCTAGAATTATATCATACCTGCTCCAGCAATCACGACCTGTAATGGTTTAGTGGGTTGTTCACTGTTTCTGAAAAATGAAGATAGTTGTCCAGCTTCCAAAAAGTTTATTGTGTTTTCTAGTGGAG
+
AAAABFFFFFCBGGGGGGGGGGHHHHHHHHHHHHHHGGGGGHHHHHHHHGGHHHGHHHHHHHHHGHHHGGHHGGHGGHHHHGHHHHHHHHHHHHHHHHHHHHHHHHHHHHHHHHHHHHHHHHHHHHHHHHGHHHHHHHHHHHHHHHFFHHHHHHHHHHHGEGGGHHHHHHHGHHHHGHHGDGCGHHHHHHHHHHHHGHHHHHHEHHGHGHHHGHHFHGCGFHFFCGGFGFGGGGGGGGGGFGFG00;F?BE
@M03495:530:000000000-LYBTV:1:1101:22439:12611 2:N:0:GATCCGGG+ACCTGCTT
ATATTTTGCCGTTGATAAACCAGCTAATCCTGAAAAAAAAATCAAAGCTAAAAACTACAATGCTAAGACCACGATGTGACTGCTATCAAAGTTAGATATATATGTAAATTATTCATCTGTCAAATCCTAGAATTATATCATACCTGCTCCAGCAATCACGACCTGTAATGGTTTAGTGGGTTGTTCACTGTTTCTGAAAAATGAAGATAGTTGTCCAGCTTCCAAAAAGTTTATTGTGTTTTCTAGTGGAG
+
ABBBBFFFFFBAGGGGGGGGGGHHHHHHHHHHHHHHHGGGGHHHHHFBGFFHHHGHHHHHHHHGHHHHHHHHGGHGHHHFGFHFHHFHHFHHGHGHHHHHGHHGFHHHHHHHHHHHHHHHGHHGHHGHHHHGHHHHHHHHHHGEHHFHGFHGHGFGFFHGGGGGHDGFGHHHFHHF1FFHFGCDHHHHFHHHHHGGHHFHHHHHEHFHGGGFHGHGFFFHHHFGGH.:CBFGFGGGGGGGGGBFFFFFFBA
@M03495:530:000000000-LYBTV:1:1101:19399:12626 2:N:0:GATCCGGG+ACCTGCTT
ATATTTTGCCGTTGATAAACCACCCTCCCTGTGGTCGTTATCTTGCTCCTTCTGTCGTCAACGAATTTACTAATTCCAAAGCTCACATGCTGACAGATCGGAAGAGCGTCGTGTAGGGAAAGAGTGTAAGCAGGTGTGTGGAGAGGGGGGGGGGGGGGGGGATGAAAAAAAAAAAGAATGTATAAAAGGGAAGAGTGGAAATAGGGAGGATGAAGAATGGTGAAGAGCGGGGAGAGTAGGAGTCGGTCTCG
+
BBBCCFFFFFCCGGGGGGGGGGGGGHHGGHHHHHHHGGGHHHHHHHHHHHHHHHHHGGGHGHGGGHHHHHHHHHHHHHHHHHHHHHHHHHHHHHHHHHHHGGGGGHGGGGGEGFHHHGHHHHGHGHHHHHHHHHBB2<00/2/2<//>ADD---:--9----..0000.;@;@--.:.:000000000...:...:9.0000000.;;-.9000:0/000000000./;----9..09000///---.99/
@M03495:530:000000000-LYBTV:1:1101:15632:12633 2:N:0:GATCCGGG+ACCTGCTT
ATATTTTGCCGTTGATAAACCAGCCTCCCTGTGGTCGTTATCTTGCTCCTTCTGTCGTCAACGAATTTACTAATTCCAAAGCTCACATGCTGACAGATCGGAAGAGCGTCGTGTAGGGAAAGAGTGTAAGCAGGTGTGTAGAGCTCGGGGGGGGGCGTGGGATGTTAGAAAAAAAAAGAACACTGGGAGAGGATCTGAGGCTGATCTATAAAGGCAGAAGGGAGCTGTGGAGTGACGAATGATGGGAGAAG
+
BCCCCFFFFFCCGGGGGGGGGGHHGHHHGHHHHHHHGGGHHHHHGHHHGHHHHHHHGGGHGHGGGGHHHHHHHHHHHHHHHHHHHHHHGHHGHHHHHHHHGGGGHHHGGGGGGHHHHGHHHHHHHHGGHHFHHH0B2??2@22@22/</><-@->-:-:--.0.;000;00/.9--;...///00/....:..//000;...:.000000;:00...9/;......00/;0.9;BB..-.00000./.../
@M03495:530:000000000-LYBTV:1:1101:21074:12635 2:N:0:GATCCGGG+ACCTGCTT
ATATTTTGCCGTTGATAAACCAGGACTCAGGCTGGACCAAAGCTCACATGCTGACAGATCGGAAGAGCGTCGTGTAGGGAAAGAGTGTAAGCAGGTGGGTAGGGCTGGGGGGGGGGGGGGGGATGAAAAAAAAAAAAAAAGAAAAGACAGGGATAGGAGATAGACTGGAGATCAGAATCACGAGCGAGTATGAGCCGGTGGGTGGCGGCGCACGTGTGTGCGAGCGTGCTATAGAGATACGAGACAATGGT
+
BCCCCFFFFFCCGGGGGGGGGGHGHHHHHHHHHHGHHHHHHHGHHHHHHHHHHHHHHHHHHGGGGHHHGGGF>EGHHHGGHHHHGGHGGHHHHHHGB1>/3?//20/??/>@-<---------..0111:-@-9>--9<-...///.</<...//0/0/./1<1:109/.0/00001111<..-----9.11110/--<-.-..-.-9----9-..:...1..---....111:111111.....//0001
@M03495:530:000000000-LYBTV:1:1101:4909:12638 2:N:0:GATCCGGG+ACCTGCTT
ATATTTTGCCGTTGATAAACCAGGACTCAGGCTGGACCAAAGCTCACATGCTGACAGATCGGAAGAGCGTCGTGTAGGGAAAGAGTGTAAGCAGGAATGTCGGAATAGGGGGGTGTCGGGGAAGTATGAAAAAAGTTATGATGAAGGAGGTGCGTGCAGACGGCTTGAGAAGACAGAATGAGAACGCGCAGGTGTTTGAGAGCGATGTGTACTGAAGCAAGGTATTATCTGACGGAGTGAACAAGAGTAAC
+
A@AAADFFFFD1AAAGFDD1FEGCHC0FA100GF0GACGAA00F1AFBGH1FGHH1GHHF///CA00F/AA>EEGGDBF0BG00>1@FFBDG1>//01112/////1F10//:-:9/;----..00900;00.--////////////--9--/-----9/----9---/-/////-/////////--------//--//--/-----://9/////////--///////////----9-;///--;-;///
@M03495:530:000000000-LYBTV:1:1101:22145:12650 2:N:0:GATCCGGG+ACCTGCTT
ATATTTTGCCGTTGATAAACCAGTCACAACCACTTCTTGCCCTCCAAAGCTCACATGCTGACAGATCGGAAGAGCGTCGTGTAGGGAAAGAGTGTAAGCAGGTGGGTGGATCGGGGGGGGGGGGGGCGGTTGAAAAAAAAAAAAAGTAAGAGAAGGGGTGGAGGTAGGAAAATAGTGTGAGCATATATCTGAGCACAATGTGAGGGGATGAGATGCAGACAGTGTGTATGAGAGGCATGTATGTCGGAACA
+
BCBCCFFFFFCCGGGGGGGGGGHHHHHHHGGGGHHHHHHHHHHHGHHHHHHHHHHHHHHHHHHHHHHHGGGGHHHGGGGGGFGHHGGHHGHHGGGHHHGHHGGB//////33///><?;--<@----9-<--:000A=CBFC-9<A00<:00/0:..<.--..<.00.00//:0<0<000000<00:00<00:00.//00::00..<...0000<00<0.//0000.0000000...:.:00000.--.-/
@M03495:530:000000000-LYBTV:1:1101:6526:12663 2:N:0:GATCCGGG+ACCTGCTT
ATATTTTGCCGTTGATAAACCAGGACTCAGGCTGGTCCAAAGCTCACATGCTGACAGATCGGAAGAGCGTCGTGTAGGGAAAGAGTGTAAGCAGGTGGGTAGGGATGGGGGGGGGGGGGGGTAGTAAAAAAAAAAAAAAAGAAGAGTGAGGTGGTGGCGAGGGGGAGGGGAAAGATGAGAGGAGAAAGACATGTACGTGAGAGGGTGTAAGACGAGGAGCTCGAAGACGACGAGAGACGTAGGAGCGTCGA
+
CCCCCFFFFFBAGGGGGGGGGGHGHHHHHHGHHHGHHHHHHHFHHHHHHHHFHFFGBGHHHGDGGEFHGGGEEFHHHGGFHHHFHGHGGHFHHHHB3?//3?//32//?/E@-------@-9:.//////;-9-;---9-;..//.///:.:......=---------:9...:////9//...../99///////.9/..//..;.-/////.----.../;-/../.--:--.:./.;...//.;..--
@M03495:530:000000000-LYBTV:1:1101:24250:12678 2:N:0:GATCCGGG+ACCTGCTT
ATATTTTGCCGTTGATAAACCAGCTAATCCTGAAAAAAAAATCAAAGCTAAAAACTACAATGCTAAGACCACGATGTGACTGCTATCAAAGTTAGATATATATGTAAATTATTCATCTGTCAAATCCTAGAATTATATCATACCTGCTCCAGCAATCACGACCTGTAATGGTTTAGTGGGTTGTTCACTGTTTCTGAAAAATGAAGATAGTTGTCCAGCTTCCAAAAAGTTTATTGTGTTTTCTAGTGGAG
+
ABBB@FFBDFDAGEGGGGFFFCGHFBGHHHHHGHCFAEEGGHHFFGFFHHGF3GEFHHHHGHHHGHGHEHHHGGHG?GBG4EGGFE34FBGHHHHHHHGHHHHHFHHFHHHHHHHHHHHHHGHBDHHHFHHHHHGFHHHHHGGFGHHHGHHEHFFFGHHGCGCFHHHHGHHFGHHHGHHGDGGGHHFFGHHH00DDDHEHCGHF=GGFFHHHHHH:GGFFHGFHHF..C9CFGGFGGGGBFFFFFGFFGEE
@M03495:530:000000000-LYBTV:1:1101:3176:12680 2:N:0:GATCCGGG+ACCTGCTT
ATATTTTGCCGTTGATAAACCAGAACCATCCAAAGCTCACATGCTGACAGATCGGAAGAGCGTCGTGTAGGGAAAGAGTGTAAGCAGGTGTGTAGGTCTCGGTGGGGGGCGGAGCATTAAAAAAAAAAAAAAAGAAAGAGAAGGATTCTGATGCAGACGATCATGATCTACATGAGACGGAGCATAGTCACATGAAAATTAGTGAAATATACAAACTAACGTAGGCGTGACGAACGAGACACAAACACGAC
+
CBCCCFFFFFCBGGGGGGGGGGHHHHHHHHHHHHHHHHHHHHHHHHHHHHHHHHGAFGHHHGFGGFGGHHHGCGHHHGFGHHHHHHHH1@3??43334443??E?///:-A?9--.0;00090-:@DCA-@-C.9./:///0/9.:0000:0000;0.--...00000000;000090..9.-.0000000000000:00000000000090000.0000.9...0-:-....:--;.../:/.;.;..-:
@M03495:530:000000000-LYBTV:1:1101:8211:12691 2:N:0:GATCCGGG+ACCTGCTT
ATATTTTGCCGTTGATAAACCACCCTCCCTGTGGTCGTTATCTTGCTCCTTCTGTCGTCAACGAATTTACTAATTCCAAAGCTCACATGCTGACAGATCGGAAGAGCGTCGTGTAGGGAAAGAGTGTAAGCAGGTGTGTAGATATCGGTGGTGGGCGGGGGCATCATAAAAAAAAAAATGAAGAGATGGTGAGGGGCGGCGGGAGGAAGATGGAGATGGGGTTAATAGATACGGATGTGAGTCTGTCATGG
+
ABCCCFFFFFDCGGGGGGGGGGGGGHHGGHHHHHHHGGGHHHHHHHHHHHHHHHHHGGGHGHGGGHHHHHHHHHHHHHHHHHHHHHHHGHHHHHHHHHHHGGGGHHHGGGGGGHHHHGHHHGHHHHHHHHHHHHGFBE=2@22222/</?A///</<-<----</01<<<1<@D999-.01111./100011<.9-----------./..1:0/<0<00<..-.<1111111....-01111111111110
@M03495:530:000000000-LYBTV:1:1101:17499:12701 2:N:0:GATCCGGA+ACCTGCTT
ATATTTTGCCGTTGATAAACCAGCTAATCCTGAAAAAAAAAATCAAAGCTAAAAACTACAATGCTAAGACCACGATGTGACTGCTATCAAAGTTAGATATATATGTAAATTATTCATCTGTCAAATCCTAGAATTATATCATACCTGCTCCAGCAATCACGACCTGTAATGGTTTAGTGGGTTGTTCACTGTTTCTGAAAAATGAAGATAGTTGTCCAGCTTCCAAAAAGTTTATTGTGTTTTCTAGTGGG
+
ABCBCFFFFFCCGGGGGGGGGGHHHHHHHHHGHHDGHGG2EFHGHHHHHHHHHHHGHHGHHHGHHHHHHHHHHGGGEGFHHHGHHHHGHHHHGHHFHHHGHHHHHHHHHHHHHHHHHHHHDHHHHHHGHHFHHHGHHHHHHHHHFHHGHHHHHHHHHHFHGGGGGHHHGHHHDHHEHHFHGDFGGHGGFHHHHGHHHFHHFHGGGHHHFHF0CFHHHFFHHFBBFGGGGEGGGGGGGFFGGGGFFB09FF.
@M03495:530:000000000-LYBTV:1:1101:10517:12706 2:N:0:GATCCGGG+ACCTGATT
ATATTTTGCCGTTGATAAACCACCCTCCCTGTGGTCGTTATCTTGCTCCTTCTGTCGTCAACGAATTTACTAATTCCAAAGCTCACATGCTGACAGATCGGAAGAGCGTCGTGTAGGGAAAGAGTGTAATCAGGTGTGTAGGGCTCGGGGGTGGGCGGGGGATGAATGAAAAAAAAAAAAAAAAGATATAGGGAGGTCGAGGATACAGACTAGAATAGAGAGTAATGGCGAAGAAACTGAGGTACAGTAAG
+
BBBCCFFFFFCBGGGGGGGGGGGGGHHGGHHHHHHHGGGHHHHHHHHHGHHHHHHHGGGHGHGGGHHHHHHHHHHHHHHGHHHHHHHHHHHHHHHHHHHHGGGGHHGGGGGGGGHHHGHHHHGHHHHHHGHHHHDF2?0222/20////<E--<:.:----;..B000;00:.;-;------9-.9000000./.-./-;---/90000.00000000:00.000000/---9.9//0000./:00;0000
@M03495:530:000000000-LYBTV:1:1101:17180:12707 2:N:0:GATCCGGG+ACCTGCTT
ATATTTTGCCGTTGATAAACCAGCTAATTCCAAAGCTCACATGCTGACAGATCGGAAGAGCGTCGTGTAGGGAAAGAGTGTAAGCAGGTGTGGAGGTATGGGTGGTGGGCGGGGCGGTAAAAAAAAAAAAGAAGGAAATAAAGGGTGTGGAGGCATTAAGCGTGCTAGAAGAGGGAAACAGAAGTAGTGAGAGTCAGAACTGGCTATGGTGTTGAAGAATCAGAAGCACAAGTAATGAAACATAGGAGAGG
+
BCBCCFFFFFCCGGGGGGGGGGHHHHHHHHHHHGHHHHHHHHHHHGFHHHGHHHGGGGHHHGGGEEEEGGHGGHFHHHGHGHHHHHHHHB3>131113@32BB?///?>/<B/<----..:00;???D--..:/.;//;9;///9..-../....//////-....//////......//:///9/9////////////////.///////...///////://///////./://///////////;AA.
@M03495:530:000000000-LYBTV:1:1101:7390:12728 2:N:0:GATCCGGG+ACTTGCTT
ATATTTTGCCGTTGATAAACCAGCTAATCCTGAAAAAAAAATCAAAGCTAAAAACTACAATGCTAAGACCACGATGTGACTGCTATCAAAGTTAGATATATATGTAAATTATTCATCTGTCAAATCCTAGAATTATATCATACCTGCTCCAGCAATCACGACCTGTAATGGTTTAGTGGGTTGTTCACTGTTTCTGAAAAATGAAGATAGTTGTCCAGCTTCCAAAAAGTTTATTGTGTTTTCTAGTGGAG
+
BBBBBFFFFFBAFGGGGGFGGGHHHHHHHHHHHHHHHGGGGHHHHHHHHGGHHGGHHGHHHGHHHHGHHGHHGGHGHHHHFFFHHGFHHHGHHHHHHHHHHHHHGHHHHGHHFHGHHGHHHHHHHHFHGHFGHHHHHHGHHHFFHHHHGHHHGHHHHHHGGGGGHGHHHHHFGFHHFGHHGGGAGHHHHHHHHGHFHHHHHHHHHGGHHHBGC;CFGHCFEGHHECCAA:FGGGGGGGFFFFEFGGFFFBE
@M03495:530:000000000-LYBTV:1:1101:20993:12739 2:N:0:GATCCGGG+ACCTGCTT
ATATTTTGCCGTTGATAAACCAGCTAATCCTGAAAAAAAAATCAAAGCTAAAAACTACAATGCTAAGACCACGATGTGACTGCTATCAAAGTTAGATATATATGTAAATTATTCATCTGTCAAATCCTAGAATTATATCATACCTGCTCCAGCAATCACGACCTGTAATGGTTTAGTGGGTTGTTCACTGTTTCTGAAAAATGAAGATAGTTGTCCAGCTTCCAAAAAGTTTATTGTGTTTTCTAGTGGAG
+
ABBBCFFFFFCAGGGGGGGGGGHHHHHHHHHHHHHHHGGGGHGGHHGHHHHGHHGHHHHHHHHHHHHHHFHHGGHGHHHHHGFHHHFHHHHHFGGHHHHHHHHHHHHHHHHHHHHHHHGHHHHHHHHHHHHHHHHHHHHHHHHHGHHHHHGGFHHHEGHGGGGGHHHGHHGFHHHHFGHHAEGGHHHHHHFHHHHFHHHHHHHFHHBGECCGHHHGHHHFEGGFGHHGGCFFFGGFGGGFFGGGGGCB?BA
@M03495:530:000000000-LYBTV:1:1101:21662:12749 2:N:0:GATCCGGG+ACCTGCTT
ATATTTTGCCGTTGATAAACCAGGACTCAGGCTGGACCAAAGCTCACATGCTGACAGATCGGAAGAGCGTCGTGTAGGGAAAGAGTGTAAGCAGGTGTGTAGAGGTCGGTGGGGGGGGGGTCAGTTAAAAAAAAAAAAAAATAGAGTAAGTTGAGAGCGTAAGGATTAGGGAGAGCAGCAGGAAAGAGGACGTGAGAGATTAGGGTCAGGAGTGCGAATGGATACGTGGTTAGACACACAGGGTCAACATG
+
BCCDDFFFFFCCGGGGGGGGGGHGHHHHHHHHHHGHHHHHHHHHHHHHHHHHHHHHHHHHHGGGGHHHGGGGFGHHHHGHHHHHHGHEGHHHHHGF33?14B43232>>>E/@??C-<-@-.</1111:10<@==->----.<0<1<111<1110.0.-....0001<01./..<.0//..9.//.//...-....10.11101.//.//0</.1-.-90001<0.0/.<.1::01//.....<:.000/<
@M03495:530:000000000-LYBTV:1:1101:23131:12750 2:N:0:GATCCGGG+ACCTGCTT
ATATTTTGCCGTTGATAAACCACCCTCCCTGTGGTCGTTATTGTCGTCAACGAATTTACTAATTCCAAAGCTCACATGCTGACAGATCGGAAGAGCGTCGTGTAGGGAAAGAGTGTAAGCAGGTGTGGTGAGGTGGGGGGGGGGGGTGGGATGATAAAAAAAAAAAAAGCAGAGAAAGAGAGGTAACTGACGAGGTAGTGTAGAGGGAGTTCAACGTGTGGGGTGTAGAATAGTGACTGGTGGTGGGAGAG
+
CCCCDFFFFFDBGGGGGGGGGGGGGHHGGHHHHHHHGGGHHHHHHGGGHGHGGGHHHHHHHHHHHHHHFHHHHHHHHHHHHHHHHHHHHGGGGHHHGGGGGGHHHHGHHHHHHHHHHHFGHHGFF??/2/300B///@FA-----9----<<<01<<:1BB=<<----..0//./000/</..<0101100.<--<0<0/1<<B</..../1111..<<...<.-<0111110111111.1/<9..-....
@M03495:530:000000000-LYBTV:1:1101:18006:12751 2:N:0:GATCCGGG+ACCTGCTT
ATATTTTGCCGTTGATAAACCAGAACCATCCAAAGCTCACATGCTGACAGATCGGAAGAGCGTCGTGTAGGGAAAGAGTGTAAGCAGGTGTGGAGATCTCGGTGGTGGGCGGGGGATTAAAAAAAAAAAAAAAAACAAGATCAGACATCGGAATAGATAGAACTAGAGTATAGATGTATTGTTGAAAGTATAACGCGCCAGGTGAGTCAGTCGCTAGAACGTGTAATACTGGTGAGATAACTTGTCGTGTT
+
ABCCCFFFFFCBGGGGGGGGGGHHHHHHHHHHHGHHHHHHHHHHHHHHHHCGHHGGGGHHHGEGGEEGFGHGGHHHHHHHHHHHHHHGGB3113133344?1/?/?F?//<<</--./000=0:@@DG-@B----...//000000/00.....00;000000000B0:00000090900000.009000900:.----.-.000.090000.-9;.:0:...//0;000000/0.000:009000.....
@M03495:530:000000000-LYBTV:1:1101:13217:12761 2:N:0:GATCCGGG+ACCTGCTT
ATATTTTGCCGTTGATAAACCACCCTCCCTGTGGTCGTTATCTTGCTCCTTCTGTCGTCAACGAATTTACTAATTCCAAAGCTCACATGCTGACAGATCGGAAGAGCGTCGTGTAGGGAAAGAGTGTAAGCAGGTGTGTAGGACTCGGGGGTGGGGGGGGGAGTGTGAAAGAAAATAGGAATAAACAGGGGGGAGGGGGATGGGAGAAGGAAGAGAGTGAATACAAGTAAGACAGCAACATGACACGTGAT
+
ACBCCFFFFFCCGGGGGGGGGGGGGHHGGHHGFH2FFFGHHHHHHGHFFHFFHFGHGGGHDHGGGEHHFHHHGHHHHHHHHEFHHHFHHHHHHFGBGHHHGGFGHHHGGGGGGEC?FFFHHHHEGBHHFGHHHH?22?F2F22222//</>--A@-:BC----..9//;/9BA/.;/////9/////9.9-;------;-.9....../9./...../////////////////......//////..../
@M03495:530:000000000-LYBTV:1:1101:24519:12791 2:N:0:GATCCGGG+ACCTGCTT
ATATTTTGCCGTTGATAAACCAGGGACTCAGGCTGGACCAAAGCTCACATGCTGACAGATCGGAAGAGCGTCGTGTAGGGAAAGAGTGTAAGCAGGTGTGTAGGGATTGGGGGGGGGCGGGGGATTAAAAAAACAAAAAATAAGGGATGGCTGGTGCGTGAATATGTGTTAGATCCAAGCACTCGCGACATGCATGAAGATGACACGAAGGTCAAGTTGCAGGGCGTCGTATTTATTTGAGTATGGAGCGT
+
3AAABFFFFFCCGGGGGGGGGGHGGGGHHHHHHHHGHHHHHHHHHHHHHHHHHHHHGHHFHHGGGGFHHGAFGFGHHHHGHHHHEGGHHHHHGHHHHB3EB433/323B?/>/--;---9--;-9///9/;99.:..:.-9////../..//..///-9...////;///////9////.////.-----9///;////9;////:.-.../9/////////.-.-9---.//;//;///.////////-;
@M03495:530:000000000-LYBTV:1:1101:9727:12797 2:N:0:GATCCGGG+ACCTGCTT
ATATTTTGCCGTTGTAAACCAGGACTCAGGCTGGACCAAAGCTCACATGCTGACAGATCGGAAGAGCGTCGTGTAGGGAAAGAGTGTAAGCAGGTGTGTAGAGCTCGGTGGGGGGCGGGTGCATTAAAAAAAAAAAAAAGTAGAGAAGAAGAGGTGGATAACTAGAGGATGAACAAGAAAAGTCATAAGGTGATATGTGGAGTGTGTGAGGCAATAATAGAGCGAGAGTACACAGACGTTGTGCTGGAGTG
+
BBCCCFFFFFCCGGGGGGGGGGGHHHHHHHHHHGHHHHHHHHHGHHHHHHHHGHHHHHHHGGGGHHHGGGGEGHHHHGHHHHHHHHHGHHHHHHFB3>14B43433/>/?/</<-------.00000<:BD;DA-<---.00<0000/0//0..0..9000<00000/./00000///////000000000:000000000.0.0:..00....000000000-----000000.0.-.....0000..:.
@M03495:530:000000000-LYBTV:1:1101:4904:12801 2:N:0:GATCCGGG+ACCTGCTT
ATATTTTGCCGTTGATAAACCAAAGCTCACATGCTGACAGATCGGAAGAGCGTCGTGTAGGGAAAGAGTGTAAGCAGGTGTGTAGATATCGGTGGTGTGGCGCGCATTAAAAAAAAAAAAAACAAAGGAAGTACAGCATGCGGTCTCAACGAATGAGCTCAACGTTAGGAAAAAGAGAGGCAGGCGTGAGCCCAGGCGGCAGACAACATGACGAATCTGACGACGGCGCGAAGGAGAAAAAGAAGGAATAC
+
BB@BBFFFFFCCGGGGGGGGGGHHHHGHHHHHHHHHGGGHHHHHFGEEHHGGGGGGGEHBDEFFHHGHGG5DFHHHHGCBBEB4344444?E1?1?1111////////34D3?>?/@//><-....////.0000<0/000.-:-.000/9.:9000:0000/..;/./00//...//...;A-.-.-..0;.9..;-----;.//../000..-..00009.--9-----9-.....0;..../../0;0
@M03495:530:000000000-LYBTV:1:1101:2679:12809 2:N:0:GATCCGGG+ACCTGCTT
ATATTTTGCCGTTGATAAACCAGTCTCCAAAGCTCACATGCTGACAGATCGGAAGAGCGTCGTGTAGGGAAAGAGTGTAAGCAGGTGTGGAGGTATCGGGGGGGGGGGGAGCATTATAAAAAAAAAAAAGAAAGAAGGAATGAAACGAGTTTGTGAGGGGGAGTCTAGTGATGGAGAAGAATAGGAACAGGCAATGTACGATATACCAGAAGACAGTAAGAGTTAGTACCAGAGAGTACAGAGATACATTG
+
AABCCFFFFFCBGGGGGGGGGGHHHHHHHHGGHHHHHHHHHHHHHHHHHGHGGGGHHHGEGFEEGHHHGHHHHHHHHGHHHGHGHF33>1311134@1>///---------..0;000:09BAFF;=D-..:/;/./../000000...9.09//00..----./09090:000//0./0/900000.//....00009..9.-0;900.900//9:0;0000000;00000.;/.000090//9000000
@M03495:530:000000000-LYBTV:1:1101:6326:12813 2:N:0:GATCCGGG+ACCTGCTT
ATATTTTGCCGTTGATAAACCAGTCTCCAAAGCTCACATGCTGACAGATCGGAAGAGCGTCGTGTAGGGAAAGAGTGTAAGCAGGTGTGTAGATGTCGGGGGGGGGCGGGGGATTAAAAAAAAAAAAAAAAAAAAAGAAGAAGAGATCAAGGGGCGGGGGAGTAGACACGAGGATGGGAGAAAGACCAGATGTGACGAGAGCGGAAAATGATCACGTTGGGGATTCAGAGTGTTGAGACAGAGCGAAGCGG
+
DDDDEFFFFFECGGGGGGGGGGHHHHHHHHABBFGHHHHHHHHHHHHHHHHGGGGHGHGGGGGGHHHHGHHHHHHHFHHGFGHHHGF31143444B41///<-----<----<<<0111:<>;;;C=--9------...:0//0./100000.-<-------./:111/.----/0../.9.00:///..01<111.<-9-.-----/:01111/.....--..:011:<<1:1.10.0<////-------
@M03495:530:000000000-LYBTV:1:1101:14079:12836 2:N:0:GATCCGGG+ACCTGCTT
ATATTTTGCCGTTGATAAACCAGAACCATCCAAAGCTCACATGCTGACAGATCGGAAGAGCGTCGTGTAGGGAAAGAGTGTAAGCAGGTGTGTAGAGCTCGGGGGGGGGCGGGGCGTTAAAAAAAAAAAAAAAAAAAAAAGAATGGTGTGGCGGGAAACTTAAAATGTGGAGGCACACGCTGATGGGGCGGTGATCTAGAACGAGTGTGTAGTCAGCTACAAGTGGAGGGCTGAGGTCAACGAAACGCGGA
+
ABABCFFFFFCCGGGGGGGGGGHHHHHHHHHHHHHHHHHHHHHHHHHHHHHHHHGGGGHHHGGGGEGGGHHGFHHHHHHHHHHHHHHHHFB??4B43433>E/>/-----:-----9:..0:9@ABFF=9--;-------..9;00009...-;---.;09000900:900...../.--...000...--;-.00000:009....;0.00900;00000000000..-...9..//0009...-.---;
@M03495:530:000000000-LYBTV:1:1101:6355:12843 2:N:0:GATCCGGG+ACCTGCTT
ATATTTTGCCGTTGATAAACCACCCTCCCTGTGGTCGTTATCTTGCTCCTTCTGTCGTCAACGAATTTACTAATTCCAAAGCTCACATGCTGACAGATCGGAAGAGCGTCGTGTAGGGAAAGAGTGTAAGCAGGTGTGTGGATATGGGGGGGGTGGGGGTAATTTAAAAAAAAAAAAAAGAAGGTCATGTGGACTGGTTGATCATAGAAAAGAGGGATCAACATGAGAAGAGAGGGGCGTGGGACTGAGAG
+
ABBCCFFFFFCCGGGGGGGGGGGGGHHGGHHFHHHHGGGHHHFGHHHHHHHHHGHHGGGHGHGGGHHHFHHHGHHHHHHHHHHHHHHHHHHHHHHHHHHHGGGGHHGGGGGGGHGHHGFHHHHHGHFHHHEFFHB???@0/2222220//;:----9:;-9/0000:0:9@@AF--:--;../.00009000000..:09/0000000009/./.../..:;0/00000;0./;..----;:-...;0009
@M03495:530:000000000-LYBTV:1:1101:10973:12843 2:N:0:GATCCGGG+ACCTGCTT
ATATTTTGCCGTTGATAAACCAGCTAATCCTGAAAAAAAAATCAAAGCTAAAAACTACAATGCTAAGACCACGATGTGACTGCTATCAAAGTTAGATATATATGTAAATTATTCATCTGTCAAATCCTAGAATTATATCATACCTGCTCCAGCAATCACGACCTGTAATGGTTTAGTGGGTTGTTCACTATTTCTGAAAAATGAAGATAGTTGTCCAGCTTCCAAAAAGTTTATTGTGTTTTCTAGTGGAG
+
AAAABFFFFFBBGGGGGGGGGGHHHCHHHHHHHHHHHGGGGHHGHHFHHHHHHHGHHHHHHHHHHHGHHHHHGGHGHGHHHFHHHHHHHHHHHHHHHHHHHHHHHHHHHHHHHHHHHHHHHHGHHHHGHFHHHHHHGHHHHHHHHHHHHHHHHGGHHGHGFGGGHHHHHHHHHFHHFHFHGGGGHHHHHHHHHEHHHHHHHHH0DGFFHHGGGGGFHHGHFHFHHHAED0CFFGGGGG/FFGEFFFBFFFC
@M03495:530:000000000-LYBTV:1:1101:2856:12845 2:N:0:GATCCGGG+ACCTGCTT
ATATTTTGCCGTTGATAAACCAAAGCTCACATGCTGACAGATCGGAAGAGCGTCGTGTAGGGAAAGAGTGTAAGCAGGTGTGTAGGGATCAGGGGGGGGCGGGGGATTAATAAAAAAAAAAGAGAATAATAAAGTAGTAACGAGCGTGTGGAAATGATAAGAATCAGGAGCGAAGGTCGAAACAATAAGTGACATGCTCATGGTACACGCACACGAATGTACTGAATAGTATGAAGGACGATGACGGTGAA
+
BBCCCFFFFFCCGGGGGGGGGGGHHHHHHHGHHHHHFHHHHHHHGGGFAGHGGGGEGHHHHGHHHHGGFGFGHHHGHHBB31143313211B31E/-;--------./00000BFB@C=-C..//0000000000;00000..9--.9...000:000000000;00:0..----.00--..-/.:000000000000;000;:0000.----.--..0000:0000;00000;000..--..00.-...0
@M03495:530:000000000-LYBTV:1:1101:10171:12857 2:N:0:GATCCGGG+ACCTGCTT
ATATTTTGCCGTTGATAAACCACCCTCCCTGTGGTCGTTATCTTGCTCCTTCTGTCGCCAAAGCTCACATGCTGACAGATCGGAAGAGCGTCGTGTAGGGAAAGAGTGTAAGCAGGTGTGTGGATATCGGGGGGGGGGGGGTGAATTAGAAAAAAAAAAAAGAAAAGGATGGAAGGGGGGAGGCGGGCCAGTGAGACAAGTGGGTGGAGCAGGTATGAGTAGCAGCAATTAGATGGCTGGAGGCGGTGGGT
+
ABCCDFFFFFCAGGGGGGGGGGGGGHHGGHHHHHHHGGGHHHHHHHHHHHHHHHHHGHGGGHHHHHHHHHHHHHHHHHHHHHGGGGHHHGGGFGGGGHHGHGHHHHHHHHHHGHHGFBBA00/22BB3/</>C--9------:.0:;000;B:A>;@----.;./;:./00./0;9.:-----.:----..000:00/:.:00...;.././..00:00:0:000:.::0000000//.:....-;--.-.
@M03495:530:000000000-LYBTV:1:1101:4410:12859 2:N:0:GATCCGGG+ACCTGCTT
ATATTTTGCCGTTGATAAACCACCCTCCCTGTGGTCGTTATTTGCTCCTTCTGTCGTCAACGAATTTACTAATTCCAAAGCTCACATGCTGACAGATCGGAAGAGCGTCGTGTAGGGAAAGAGTGTAAGCAGGTGTGGAGAGGTCGGGGGTGGGGGGGGAGTGAAAAAAAAAAAAAAAAGAAAAGGAGGGGGGAGTGCAGCGGCGTAGACACATGGTAAGATTGTGAAGATGACGTATACGGTAACAGTTA
+
BCCBCFFFFFCCGGGGGGGGGGGGGHHGGGHHHHGHGGGHHHHGHHHHHHHHHHHGGGHGHGGGHHHHHHHHHHHHHHHHHHFHHHHHHHHFHHHHHHHGGGGHHHGGGGGGGHHHGHHHHEHHHFHFFHHHHHHGG/2/2//22/A<>C--<-;;-9---:.////.99=--@-----...///./..------:.////-------.////;//////;////:///:///:.9.///..:..///99/
@M03495:530:000000000-LYBTV:1:1101:3574:12868 2:N:0:GATCCGGG+ACCTGCTT
ATATTTTGCCGTTGATAAACCACCCTCCCTGTGCCAAAGCTCACATGCTGACAGATCGGAAGAGCGTCGTGTAGGGAAAGAGTGTAAGCAGGTGTGTAGATCTTGGGGGGGGGGGGGTGATTCAATAAAAAAAAAACGAATCTATGATCAAGGCTAGACCGGTGGTTACTAAGCAGACTTCATGGATCATCCTGTGTTGTATCGCACTTGTTCGTAGACATGCGCTGTCAAGCTTATTGCCCAATTCTACT
+
BBCBCFFFFFCCGGGGGGGGGGGGGHHGGHGHHHHHHHHHHHHHHHHGHHHHHHHHHHGGGGHHHGEGGGGHHHHGHHHHHHGGGHHHHHHGGG3E14F44B44D3/>/<:--------;;0000000BBB=;---.-...9;0090000:00909.0;0---;...0000;0/;9/9000;900000.090000009./0:0...-90;000../..0000;..;-9000000000000000./000:00
@M03495:530:000000000-LYBTV:1:1101:12535:12919 2:N:0:GATCCGGG+ACCTGCTT
ATATTTTGCCGTTGATAAACCAGGTCTGGATGATGCTCATGGATCGCACACATTCCACATCCACCAAAGCTCACATGCTGACAGATCGGAAGAGCGTCGTGTAGGGAAAGAGTGTAAGCAGGTGTGTAGATAGCGGTGGTGGGCGGGGGATTATAAAAAAAAAAAAAGAAAGAAGAGGACAGAGAGAAGGGAGTAAGAATGGTAGTATGAAGTGTACATAGGTAGGTGGAGAGGCGGAGGAGGGGAAGGGG
+
CCCCDFFFFFCCGGGGGGGGGGHGHHHHHHHHHHHHHHHHHHHHHGGFGGHGHHHHHHHHHHHHHHHHHHHHHHHHHHHHHHHHHHHHGGGGGHHGGGGEFHHHHGFHHHHHFGDHHHHHHHHH?<03333333<//<E/=A//>-----9/0000009:@-=----.9./09.:0...././//..0:...../000000000000000000000000990;00.00...0...-----...--.....-
@M03495:530:000000000-LYBTV:1:1101:27026:12921 2:N:0:GATCCGGG+ACCTGCTT
ATATTTTGCCGTTGATAAACCACCCTCCCCAAAGCTCACATGCTGACAGATCGGAAGAGCGTCGTGTAGGGAAAGAGTGTAAGCAGGTGTGTAGAGATCGGGGGTGGGGGGGGCATTTAAAAAAAAAAAAAAAAAACAATGGACTGGCCGGCGCGATCTAGTGCAGTAACTAATACCTCTCATTATCAGACAAATACTACTGTTGTGCAACCATTGAGCTGGAGATCGGGCTTATACTAGCGTGCACCACC
+
CCCCCFFFFFCCGGGGGGGGGGGGGHHGGGHGHHHHHHHHHHHHHHHHHHHHHGGGGHHGGGGGEFBGHHGHHHFHGHHGHHGHHGHGB@E14B4343B1?/></</</>-----<<00<000@AD=---@-----...000000....--------..000000<0000<000000000<0000:00000///00000<0<000/.0000..00000000/..0/0..---<:000:00/-<...0/:..
@M03495:530:000000000-LYBTV:1:1101:16454:12922 2:N:0:GATCCGGG+ACCTGCTT
ATATTTTGCCGTTGATAAACCAGCTAATCCTGAAAAAAAAATCAAAGCTAAAAACTACAATGCTAAGACCACGATGTGACTGCTATCAAAGTTAGATATATATGTAAATTATTCATCTGTCAAATCCTAGAATTATATCATACCTGCTCCAGCAATCACGACCTGTAATGGTTTAGTGGGTTGTTCACTGTTTCTGAAAAATGAAGATAGTTGTCCAGCTTCCAAAAAGTTTATTGTGTTTTCTAGTGGAG
+
ABABBFFBFFCAGGGGGGGGGCHHHHHHHHHFHHHHFGGGGGHHHHGHHHHGFHFHHFHHHHGHHDFHHFHHGGGGHHHGHFFHHHHHHHHHFHHHHHGHHHHHHHHHHGHHHHHHGHHHHHGHHGHHHHHGGHHHHHHHHHHHHHHHHHHFHHFHHHHGGGGGHHHHFHHFGHGHDGHFDFGGGHGGHHHHHHHHHEHHGHHHHHEHHHHGHHHHGHHHEHHHFGHGGCBFGGGGGGFGGGGFFFBC.CA
@M03495:530:000000000-LYBTV:1:1101:29283:12930 2:N:0:GATCCGGG+ACCTGCTT
ATATTTTGCCGTTGATAAACCAGTCACAACCACTTCTTGCCCTCCAAAGCTCACATGCTGACAGATCGGAAGAGCGTCGTGTAGGGAAAGAGTGTAAGCAGGTGTGTTGATGAAAGTGAGGCGGGGGGTGAGAAAAAAAAAAGAAAAACGTAAATCCCAGCGATAAGTAGCAGATGTCGTAGTACCGTCAAAGATAGCCGGTTTTATGACCCGTGCTTGGTATAGATCAGTAGCGTTCATCGGTGACGGGA
+
AAABB5DFFF@AECGGGGGGGGDFFAEGGEFGEGFGHFFGECGHGGHFFEDFGGHHHFGHEFGFHG3FAE1FHHFGFGEEEGHHHEBBFAGGBFBGGHHHHGGF?/03/444433B4?430////>-@-9.;9//..9--99.../...-;...//////.--.../;//9///////.....///.....;/9/////.-;...//////.-9...99./;////////////-..9////..../.9-.
@M03495:530:000000000-LYBTV:1:1101:7425:12949 2:N:0:GATCCGGG+ACCTGCTT
ATATTTTGCCGTTGATAAACCAGGGACTCAGGCTGGACCAAAGCTCACATGCTGACAGATCGGAAGAGCGTCGTGTAGGGAAAGAGTGTAAGCAGGTGTGGAGAGCTCGGTGGGGGGCGGGTCATTAAAAAAAAAAAAAAAAAAAGAAGGTGTGAGGCGTAGTGCGAGGTATGAACAGACCAGATTAGCATACATAAGAAATCTGCAAGGGTAGTATGAGTGTGGAACACTGATCAATGCACTCGACGCGT
+
BCCCCFFFFFDCGGGGGGGGGGGGGGGHHHGGHHHGHHHHHHFGHHHHHHHHHHHHHHHHHHGGGGHHHGFFGFGHHHHGHHHHGHGHHHHHHHHHFF3?/3?3//33/>/E?///@------.0:00000::-@BA=B------.../.;00.00..-.--./0-:;-.0000000/:..:..000:/00000;00000/00000000...:90000000000.000//0000000000000/:.-----
@M03495:530:000000000-LYBTV:1:1101:21519:12957 2:N:0:GATCCGGG+ACCTGCTT
ATATTTTGCCGTTGATAAACCACCCTCCCTGTGGTCGTTATCTTGCTCCTTCTGTCGTCAACGAATTTACTAATGTCACAACCACTTCTTGCCCTCCAAAGCTCACATGCTGACAGATCGGAAGAGCGTCGTGTAGGGAAAGAGTGTAAGCAGGTGGGGAGAGCTCGGTGGTGGGTGGGGGCGTAGTATAAAAAAATAGAAGAACAGCGGTGGGTAGGTGGGGGATATGAAGAGAGTGATCGAAGTTCAGG
+
BBBCCFFFFFCBGGGGGGGGGGGGGHHGGGHHHHHHGGGHHHHHHHHHHHHHHHHHGGGHGHGGGHHHHHHHHHHHHGHHHGGGGHHHHHHHHHHHGHHGHHHHHHHHHGHHHHHHHHHHGGGGHHHGGGGDGHFGHGGHHHHHHHHHHHHHHHGF//-.-..<<<.<.<<<.<:.<<-----<--.00:00<0--.0000:<//:/.--.-9-.0..00.----./0000<0./.00000../<.00000
@M03495:530:000000000-LYBTV:1:1101:17429:12965 2:N:0:GATCCGGG+ACCTGCTT
ATATTTTGCCGTTGATAAACCAGGACTCAGGCTGGACCAAAGCTCACATGCTGACAGATCGGAAGAGCGTCGTGTAGGGAAAGAGTGTAAGCAGGTGTGTAGATGTCGGTGGTGGGGGGGGCATTATAAAAAAAAAAAAAAAGGAAAAGTTGCAGAAAGGGGAGGAAGTGAAGAGAAGGAGTAATAGACAGATAGCATGGAAGTTGTGATGAAAGTACGCAGGACACAGGCGGAGAGGAGTGGCATGCCGG
+
BCCCDFFFFFDCGGGGGGGGGGHGHHHHHHHHHHGHHHHHHHHHHHHHHHHHHHHHHHHHHGGGGHHHGGGFEGHHHHGGHHHHHHHFGHGHHHHFB@E14B444?BF?/EF//<//<-----;0:000:BFD;FA-9----../////0000000/00..-.--./.0;00:;./0/.../:0:00000//0000000.;0/000;.:;:0000000...:9.:/./...-----..../.../0;00-;
@M03495:530:000000000-LYBTV:1:1101:26428:12966 2:N:0:GATCCGGG+ACCTGCTT
ATATTTTGCCGTTGATAAACCAGCTAATCCTGAAAAAAAAGATCAAAGCTAAAAACTACAATGTTAAGACCACGATGTGACTGCTATCAAAGTTAGAAATATATGTAAATTATTCTTCTGTCAATTCCTAGAATTATATCATACCTGCTCCAGCAATCACGACCTGTATTGGTTTGGTGGGTTTTTCACTGTTTCTGAAAATTGAAGATAGTGGTCAAGCTTCCAAAAGGTTTATTGTGTTTTCTGGTGAG
+
AAABBFFFFFBAGGCFGGGGGGHHHHHHHHHHHHHGGGGG?235BF3523BGGH313A3B3D355D55@F22?101114444334@43BEBFG4B4@4444444B4BG4F4?F4444?4?4?FH44B?4?4B?F444444444B23?02B2222?22222?/>//?1F11?1FG0///>A@G<.></=000=G0000DGHH0/0<0:0:00C0.;C00<0;0;:CCGE/.CFF/=000;CFGF;;00;:0.
@M03495:530:000000000-LYBTV:1:1101:12325:12979 2:N:0:GATCCGGG+ACCTGCTT
ATATTTTGCCGTTGATAAACCAGGCGGACCAAAGCTCACATGCTGACAGATCGGAAGAGCGTCGTGTAGGGAAAGAGTGTAAGCAGGTGTGTAGAGCTCGGTGGGCGGCGTGTGATTTAAAAAAAAAAAAAAAAAAAAAGAGGAGGGTGGAGGAGGACGGAGGGACGAAAAAGAATAGTACTAGTGAACTGGACTGAAATGGGGTGTCAGACATGACAATATAATGTAGACATGGGTAGGAGGATGGAGTG
+
ABBCCFFFFFCCGGGGGGGGGGHGHGGGGGHHHHHHHHHHHHHHHHHHHHHHHGGGGHHGGGGGGGFGHHGFHHHHHHHHGHHHHHHBB3E04B43433/>//E//>//<//..1>11<1F1<@?@@@------:----../.9..:.::..9.....--..--..:--.-....///:///////////;//././////:..:--///////////////////////////;.;/.9//..//.///.
@M03495:530:000000000-LYBTV:1:1101:15329:12980 2:N:0:GATCCGGG+ACCTGCTT
ATATTTTGCCGTTGATAAACCAGAACCATCCAAAGCTCACATGCTGACAGATCGGAAGAGCGTCGTGTAGGGAAAGAGTGTAAGCAGGTGTGGAGAGATCGGGGGGGGGCGGGGAATTAATAAAAAAAAAAAAATAGATAGAAGGGGTAGCTAGACACTACTAATAAACAGGAGGAGTCACAGATACAATGCAATGACGACGACAGCTGGAAGCACGGAATAGGATGCACGGACGAGACGTGCATCGCTAT
+
ABBCCFFFFFDCGGGGGGGGGGHHHHHHHHHHHHHHHHHHHHHHHHHHHHHHHHGGGGHHHGGGFEEAGGHGGFHHHHGHHHHHHHHHFB3>1313113B?A///-----:---9.90;00:0;BF@CB----::00:090000..-9;:9009000/0/:0009000;0/.....://00000:000900000000:..-;----.00/.0;.0/---..00:000/00.------:....;.0:...9.
@M03495:530:000000000-LYBTV:1:1101:27962:12995 2:N:0:GATCCGGG+ACCTGCTT
ATATTTTGCCGTTGATAAACCAGCTAATCCTGAAAAAAAAATCAAAGCTAAAAACTACAATGCTAAGACCACGATGTGACTGCTATCAAAGTTAGATATATATGTAAATTATTCATCTGTCAAATCCTAGAATTATATCATACCTGCTCCAGCAATCACGACCTGTAATGGTTTAGTGGGTTGTTCACTGTTTCTGAAAAATGAAGATAGTTGTCCAGCTTCCAAAAAGTTTATTGTGTTTTCTAGTGGAG
+
BBAABFFBFFBBGGGGGGGGGGHHGHHHHHHGHHFHHGGGGHHGHG5FHHHHHHGHHHHHHHHHHHHHHHHHGGHGGHHGFHFHHHHHHHHHHHHHHHHHHHHHHGHHHGHHHHHHHHHHHHHHHHGHHHHHHHHHGHFHHHHGHHGHHGHHHFGFGFHGEGGGHHHGHFHGHHHHHHHGEGGGHHHHHGHHHHHHHHFHGHGH0GGFHHHHHGCGFHCGFHGG0CGGGFGGGGFGGFFFFFBFBBB;FFE
@M03495:530:000000000-LYBTV:1:1101:3719:13032 2:N:0:GATCCGGG+ACCTGCTT
ATATTTTGCCGTTGATAAACCAGAACCATCCAAAGCTCACATGCTGACAGATCGGAAGAGCGTCGTGTAGGGAAAGAGTGTAAGCAGGTGTGGAGGTTTCGGTGGGGGGCGGGGCATTAAAGAAAAAAAAAGAGTTTATATAGTAGGTGGATGGGGAGTTATGGTTATATACGTGATGCTGTCTCACGTCTGAGAGGTTGATAGTTGTAATTATTGTGGTCTTGGAGTGGGCTAAGACTTCTATGTTATCA
+
>AABCFFFFFCCGGGGGGGGGGHHHHHGHHHHHHHHHHHHHHGHGHFGHGBGFHGEFGHGHGGGGFGHHHHGFHHHGHGHHHHHHHHHH@BE13?112B3?E/?>/</----;-;-/000000.BFAD@;9../0:00;0000000:00..00....-.:0:000;0;0000.0/./000;0000009../.0:00.0///0000000000000000;./000000/0..../.0000000;000000000
@M03495:530:000000000-LYBTV:1:1101:13447:13037 2:N:0:GATCCGGG+ACCTGCTT
ATATTTTGCCGTTGATAAACCAGAACCATCCAAAGCTCACATGCTGACAGATCGGAAGAGCGTCGTGTAGGGAAAGAGTGTAAGCAGGTGTGGAGATATCAGTGGGGGCGGGGGGATGAATAAAAAAAAAAAAAAAAAAAGAGGGGGGGACAAAGGGACATAACATAAGAAAACATGACAGGAAGGACGAGAAGAGATACGAAGAGACAGAAAGACAAGTACAGGCTGGGAAAGTGGGTGCAGTTGGAGTA
+
BBBBCFFFFFCBGGGGGGGGGGHHHHHHHHHHHHHHHHHHHHHHHHHHHHGHHHGGGGHHHGGGGFGFGHHGFHHHHHHHHHHHGHHHGB3?13?334444@4BF///////----..0111::B0-B>=9---<-<---../9.---<--.<///9...0<1001<11:1///.000000../....---../0./111<...../////000////.11:11/......0..110....0111100/0/
@M03495:530:000000000-LYBTV:1:1101:9462:13053 2:N:0:GATCCGGG+ACCTGCTT
ATATTTTGCCGTTGATAAACCAGCTAATCCTGAAAAAAAAATCAAAGCTAAAAACTACAATGCTAAGACCACGATGTGACTGCTATCAAAGTTAGATATATATGTAAATTATTCATCTGTCAAATCCTAGAATTATATCATACCTGCTCCAGCAATCACGACCTGTAATGGTTTAGTGGGTTGTTCACTGTTTCTGAAAAATGAAGATAGTTGTCCAGCTTCCAAAAAGTTTATTGTGTTTTCTAGTGGAG
+
AABBCFFFFFCCGGGGGGGGGGHHHHHHHHHHHHHHHGGGGHHHHHHHHHHHHHGGGHHHHHHHHHHHHHHHGGHGHGHHHFGHHHFHHHHHHHHHHHHHHHHHHHHHHHHHHHHHHHHHHHGHHHHHHHHHHHHHHHHHHHHEHHHGHHHHHHHHHFHGEGGGHGHFGHHHHHHGFGFHGGGGHGHHHHHHFHHHGHFHHHHFGGGHHHFHHHGHGHCCHFFFCCAEDFGGGGGGGGFFGGGGGGFGE9A
@M03495:530:000000000-LYBTV:1:1101:29312:13054 2:N:0:GATCCGGG+ACCTGCTT
ATATTTTGCCGTTGATAAACCAGCTAATCCTGAAAAAAAAATCAAAGCTAAAAACTACAATGCTAAGACCACGATGTGACTGCTATCAAAGATAGATATATATGTAAATTATTCATCTGTCAAATCCTAGAATTATATCATACCTGCTCCAGCAATCACGACCTGTAATGGTTTAGTGGGTTGTTCACTGTTTCTGAAAAATGAAGATAGTTGTCCAGCTTCCACAAAGTTTATTGTGTTTTCTAGTGGAG
+
AAAAA33311>A1?13GFBFBCG0EAFF1GFHB1DGCCEEC0FGHGH0BAAEDD/BG1AFFFFHHHHGHEEGE?/>FFDF210BGB0221101FEG2DEFFGFDGHHHHHFFGFBG2FGFDGGDDFCFGGFF211FD2BBGGGB110GHFFGFFFFFHCC//<CGDBF<D1?<?1G1FHF.>-<<DDD000=DGFFHDGF.<DBDC0CGH00GC0:0CHGBHH00/;999CFFBC9FBB9C/;F0CCB.09
@M03495:530:000000000-LYBTV:1:1101:21732:13060 2:N:0:GATCCGGA+ACCTGCTT
ATATTTTGCCGTTGATAAACCAGGACTCAGGCTGGACCAAAGCTCACATGCTGACAGATCGGAAGAGCGTCGTGTAGGGAAAGAGTGTAAGCAGGTGTGGAGAACACGGGGGGGGGGGGATCGTGTGAAAAAAAAAAAAAAAAGGAGTAGGTGTGGGGGGAGATGTGATGAGAAGAGCAATATAAGATCTGATATCAACGTCATGATACATCTCAGGCTAGATGTGGAGAGGTCATCACTCAGAGGGATTG
+
BBBBBFFFFFBBGGGGGGGGGGGGDFFGFHFHHHGFGFHHHHGHHHDGFHFHFFHHHHHHHGCGEHHHGGGEEGGFHGEHHFHFFBBGGGFFFGEFFBE13/3033?/>//<-----9-9...;..9//:/;@--9-------.....///;/9...-----.:/;/////:////..////////////////9////.....//////////////././//////./.././;/////////..../9
@M03495:530:000000000-LYBTV:1:1101:24345:13077 2:N:0:GATCCGGG+ACCTGCTT
ATATTTTGCCGTTGATAAACCAGAGAACTCCAAAGCTCACATGCTGACAGATCGGAAGAGCGTCGTGTAGGGAAAGAGTGTAAGCAGGTGTGTAGATCTCGGGGGGGGGCGGGGTCTTAAAAAAAAAAAAAAAGAAAGAACGAGCGTGGATGGGTGGTGTGGAGACGGGTAGTAAGGTAATGTACAGAATAAGTGGGGCACCACTGGAATCGGTGGACAGGAGTTGCGGAGCAGTGGGAGTTGAATGAGAA
+
BCCCCFFFFFCCGGGGGGGGGGHHHHHHHHHHHHHHHHHHHHHHHHHHHHHHHHGGGGHHHGGGGEGGHHHGHHHHHHGHHHHHHHHHFF3?143444@4BF?E<-----;:---./:00:0;@FFFFF--9>.9;/09./...--9.-.00:./.-....90.0..9---.;0000000000090000;00;0909-.-....00//000......00....//00-----.:00/....9000000;90
@M03495:530:000000000-LYBTV:1:1101:25938:13089 2:N:0:GATCCGGG+ACCTGCTT
ATATTTTGCCGTTGATAAACCAGCTAATCCTGAAAAAAAAATCAAAGCTAAAAACTACAATGCTAAGACCACGATGTGACTGCTATCAAAGTTAGATATATATGTAAATTATTCATCTGTCAAATCCTAGAATTATATCATACCTGCTCCAGCAATCACGACCTGTAATGGTTTAGTGGGTTGTTCACTGTTTCTGAAAAATGAAGATAGTTGTCCAGCTTCCAAAAAGTTTATTGTGTTTTCTAGTGGAG
+
3>AAAFFFFFBBGCFGGGGGGGHGHHHHHHHFHHHHHGGCEHHFFHHHHHHHFFFHHHHHHHHHHDFHHHHHGGFGFHHHHFHHFHFHHHHFHFHFHEHFHHHHHHHFFGHHHGHHHHGHHHFHHEGHHHHHHHHGHHHGHHHFHHEGHGHGBGFHHCFDDGGGFGHFDGH?DGHHFHHH.FCDHFFHHHHB0DFGFFFHAGF<G0:CHHGFH;0<GHGEHHHHF0..ECFGGFGGGFF/:BFBFFFBF0E
@M03495:530:000000000-LYBTV:1:1101:10241:13099 2:N:0:GATCCGGG+ACCTGCTT
ATATTTTGCCGTTGATAAACCAGGACTCAGGCTGGACCAAAGCTCACATGCTGACAGATCGGAAGAGCGTCGTGTAGGGAAAGAGTGTAAGCAGGTGAGTAGGTGTCGGGGGGGGGGGGAGGGTTAAAAAAAAAAAAAAAGAAGATGACGCGCGGAGCAAGCTGAAAGCGTAGTAAGATGAGCAAGATAAAGACGCAGCATGACACGAAAAGGAGGTGATGACAACCGGGAGTAACATAGACTATCACTCT
+
AACCCFFFFFCBGGGGGGGGGGHGGHHHHHHHHHGHHHHHHHGHHHHHHHHHHHHHHHHHHGGGGHHHGGGGEFHHHHGHGGHHHGHBFHHFHHHHC3B34333333/////---9-------...000B;;DCFA=:--..9/00000..-------.//.000000/...-.000;000000///:00:00;.----.00000;.-..-/./.9..0000900..-----./00000000000009000
@M03495:530:000000000-LYBTV:1:1101:9301:13102 2:N:0:GATCCGGG+ACCTGCTT
ATATTTTGCCGTTGATAAACCAGTCTCCAAAGCTCACATGCTGACAGATCGGAAGAGCGTCGTGTAGGGAAAGAGTGTAAGCAGGTGGGTAGATATCGGGGGGGGCCGTGTCCTTTAAAAAAAAAAAAAAAAAGAAAGAAGTGGAGACGATAGCAAAGTAGAAATAGACACAGAGGTAGAAACGTAGCTGGAGTGACCACGTAATAGAAGAATGACGAGACGCATATGTGCAGCGGATGCATGTAGAGAGG
+
BBCCCFFFFFCCGGGGGGGGGGHHHHHHHHHGHHHHHHHHHHHHHHHHHHHGGGGHHHGGGGGGHHHHGHHHHHHHHHHHHHHGHGB1/>31@44B4F//>E-----99-:/11<11111FFB-DD-C--9--.../0/./<<009<..-.<9<110/1111111101<1//.0/.<00111/9....10/..0.11109../..1111<0/0100..-...--<.1111111<-----/01:111<119.
@M03495:530:000000000-LYBTV:1:1101:28971:13111 2:N:0:GATCCGGG+ACCTGCTT
ATATTTTGCCGTTGATAAACCAGAACCATCCAAAGCTCACATGCTGACAGATCGGAAGAGCGTCGTGTAGGGAAAGAGTGTAAGCAGGTGGGTAGTGATGGGGGGTGGGCGGGGGATTTCTAAAAATGAAAAACAAACCCACTCAGATGAGAGTGATTGCGGCGCACGCAAAGTACATGACCCGGGTGACCCAGTGGCTGTCTAACCTGGCTTACTGAACACCCTGCTCTCTCGTTAACGCCCGGAATGCC
+
BBBBBFFFFFDBEGGGGGGFGGDHHHHFHHHHHFHFGHHGHHGHFHFHEHHHHHGFEE1FAEEEEEEGGGHFBFHHFHHHGHHHGFGH1B1/>31334B43/>/-----.-----;.9////;;//.//9//.9;........//://://////9///;.----------9B///;/////;9--.-.//..9///...:;////./..9..///;////..9.../////9.;..;/;-@----9.///
@M03495:530:000000000-LYBTV:1:1101:18029:13125 2:N:0:GATCCGGG+ACCTGCTT
ATATTTTGCCGTTGATAAACCACCCTCCCTGTGGTCGTTATCTTGCTCCTTCTGTCGTCAACGAATTTACTAATTCCAAAGCTCACATGCTGACAGATCGGAAGAGCGTCGTGTAGGGGAAAGAGTGTAAGCAGGTGGGGAGGGAGCGGGGGGTGGCGGGGTGGTTAAAAAAAAAAAAAAGGAAAGAAGGAGAAGAGAGGAGGGGAGGTGATGGAGAAGATATGATAGGTAGAGGGAGGAAGTAGGGGCAG
+
BCCCCFFFFFDCGGGGGGGGGGGGGHHGGHHHHHGGGGGHHHGHHGHHHHHHHHHHGGGHGHGGGHHHHHHHHHHHHHHHHHHHHGHHHHHHHHHHHHHHGGGGHGHGGGGGGGHGHGGGGHHHHGHGGFHHHHG@F///////?/.-<--@>-<9.-9@----9.000:0999B--<-9..///:/./...../0./..:<.--.--..0000//0./0000000<0/00000/..9-./.:000..--.
@M03495:530:000000000-LYBTV:1:1101:25744:13134 2:N:0:GATCCGGG+ACCTGCTT
ATATTTTGCCGTTGATAAACCAGCTAATCCTGAAAAAAAAATCAAAGCTAAAAACTACAATGCTAAGACCACGATGTGACTGCTATCAAAGTTAGATATATATGTAAATTATTCATCTGTCAAATCCTAGAATTATATCATACCTGCTCCAGCAATCACGACCTGTAATGGTTTAGTGGGTTGTTCACTGTTTCTGAAAAATGAAGATAGTTGTCCAGCTTCCAAAAAGTTTATTGTGTTTTCTAGTGGAG
+
A?AAAFFBFFDAGGGGGGFGGGHHHHHHHHHHG3GHCEEFFHHGHHHEH5FDGHEBGGFHHHGFHFHHHHGGGFHGFHHHHEHHHHHHGGBGGGFHHHFFHGHGGGGFF4GHHHHFHHHHHHGFHFHHHHHGHHHHGHHHHFFHHHHFHHHGBGFHHGHGCGFDGHHFHGHGGHHHFGFECGFGHHHHGHHHFFGHBGFHHHHGFFBBFHHFGGGHCBBGFHGHFFCEA9FBFFFFFFB;F90FFB;9A0A
@M03495:530:000000000-LYBTV:1:1101:27046:13142 2:N:0:GATCCGGG+ACCTGCTT
ATATTTTGCCGTTGATAAACCAGCTAATCCTGAAAAAAAAATCAAAGCTAAAAACTACAATGCTAAGACCACGATGTGACTGCTATCAAAGTTAGATATATATGTAAATTATTCATCTGTCAAATCCTAGAATTATATCATACCTGCTCCAGCAATCACGACCTGTAATGGTTTAGTGGGTTGTTCACTGTTTCTGAAAAATGAAGATAGTTGTCCAGCTTCCAAAAAGTTTATTGTGTTTTCTAGTGGAG
+
ABBBBFFFFFBBGGGGGGGGGGHHHHHHHHHHFHHGAEFGGHHHHHBGHHHHHGGHHHHHHGGHHHHHHHHHGGHGGHHHHHGHDGHHHHHFHHHHGHHHHHHHHHHHHHHHHHGEHHGGHHHHHHHHHHHHHHHHHHHHHHHGHGAG3GGHGGHHFFHFD/CGFHDFFHHGHGGGHHGHAFGAGHGHHHHHHFHHDB0DGFHGHHCGHGHHHGGFFHGHHHHFGGHEDFFGGGGFBBCFGFEGEFFFFB?
@M03495:530:000000000-LYBTV:1:1101:3583:13143 2:N:0:GATCCGGG+ACCTGCTT
ATATTTTGCCGTTGATAAACCACCCTCCCTGTGGTCGTTATCTTGCTCCTTCTGTCGTCAACGAATTTACTAATTCCAAAGCTCACATGCTGACAGATCGGAAGAGCGTCGTGTAGGGAAAGAGTGTAAGCAGGTGTGGAGGGCTTGGGGGGGGGGGGGGGATTAAAAAAAAAAAAAATAAAGTGCGCGTACAGGGGGTGGTAGTTCTGGTAGGTGAAAATATCGGGACGAGAGTGCGTAGTGTGAGGATA
+
AAABCFFFFFDCGGGGGGGGGGGGGHHGGHHHHGGHGGGHHHHHHFHHHHHHHHHHGGGHGHGGGHHHFHHHHHHHHHHHHFHHGHHGHHHHGHHHBFHHGEFGGHHGGGGGGHHHHGHHHHFGHHHHHHGHHH0B2//2////@//?/</---------9-:/00000-9===----.0000:00--;;--.0/.-;---.0;0000000:0.0000000000.9------.;000-..-:/:00;;0/0
@M03495:530:000000000-LYBTV:1:1101:15918:13159 2:N:0:GATCCGGG+ACCTGCTT
ATATTTTGCCGTTGATAAACCACCCTCCCTGTGGTCGTTATCTTGCTCCTTCTGTCGTCAACGAATTTACTAATTCCAAAGCTCACATGCTGACAGATCGGAAGAGCGTCGTGTAGGGAAAGAGTGTAAGCAGGTGTGTAGAGATCGGGGGGGGGGGGGGCATGTAAAAAAAAAAAAAGACAAAGAGATGTTAGGTGAGTGAGAGAGGTGAAAGACGAGCGAAAGGAAGGTAAGAAACAAGTAAGAGCAAG
+
CCCDDFFFFFDBGGGGGGGGGGGGGHHGGHHHHHHHGGGHHHHHHHHHHHHHHHHHGGGHGHGGGHHHHHHHHHHHHHHHHHHHHHHHHHHHHHHHHHHHGGGGHHHGGGGGGHHHHGHHHHHHFHFHHHHHHHGG2?02@22@22/?/<A--@--<-9=--/.1111:B>CAFF---..//:///<:101111/101.1010109..0.1011//.-------..//..011011///./1<111:/0//
@M03495:530:000000000-LYBTV:1:1101:26195:13169 2:N:0:GATCCGGG+ACCTGCTT
ATATTTTGCCGTTGATAAACCAGTCAGGAGTCCAAAGCTCACATGCTGACAGATCGGAAGAGCGTCGTGTAGGGAAAGAGTGTAAGCAGGTGTGGAGAGGATGGTGGTGGGCGTGGGAAGATAAAAAAAAAAAAACACCTCGACGTAGGGGCTATAGGGTGCTATGATCCATCACAGAGTTGACGTTGCACCTCTGTGTGTCACGACTGTACTCGTAGTCATCAGAACCTTACTCTTGCGCTGCATAATTA
+
AABCBFFFFFCAGGGGGGGGGGHHHHHHHGHHHHHHHHHHHHHHHHHHHHHHHHHHGGGGHHHGEGGGGFGGHGHHHHHHHHGGHHHHFHBBB>13?311133?33>//>////////2/033333B</@/-<--<.../...---.:...--.0000.:..900090;000000;00/000;0.....00//9;0000..009..;..B000:....900000000/./009000000----./900000
@M03495:530:000000000-LYBTV:1:1101:14353:13170 2:N:0:GATCCGGG+ACCTGCTT
ATATTATGCCGTTGGGAATCCAAAACGCACCTTTTGAGAGAAATAAAGAGCCTTGGCTAGGGCAAGAGTGAAAGGATGAGAAATAGAAACAGCGGCGTGTAGGGAAAGAGTGAAAGAAAGAAAGAGGGATTAAGGTAGGGGAGGCGGGTTTTGAGGAAAGAAGTAGCGGGCAGTGAATAGTACTATACAAGTAGGCACAACTGGACGGATCGCACAGACGGGTTCGTAGAAGGAATGTAGTGTAGTGAGAA
+
>>1113B311>1111AAB0B111FA00000001111//ABB1B1111110B0011101100A0BFAE0D1@2@1001111D11B111110000//>////0BG/00?000B<12110<01000100?//001111?11/<//<-.----....../0/9././0000----:.///////9/9//;/////://///--;-9/;/--------9---/-;-------99-;9--///;/9///////////
@M03495:530:000000000-LYBTV:1:1101:10509:13188 2:N:0:GATCCGGG+ACCTGCTT
ATATTTTGCCGTTGATAAACCAGCTAATCCTGAAAAAAAAATCAAAGCTAAAAACTACAATGCTAAGACCACGATGTGACTGCTATCAAAGTTAGATATATATGTAAATTATTCATCTGTCAAATCCTAGAATTATATCATACCTGCTCCAGCAATCACGACCTGTAATGGTTTAGTGGGTTGTTCACTGTTTCTGAAAAATGAAGATAGTTGTCCAGCTTCCAAAAAGTTTATTGTGTTTTCTAGTGGAG
+
AAABBFFFFFBBGGGGGGGGGGHHHHHHHHHHHHHHHGGGGHHHHHHHHHHHHHGHHHHHHHHHHFHHHHHHGGHGHHHHHGFHHHHHHHHGHHHHHHHHHHHHHHHHHHHHHHHHHHHHHHHHHHHHHHHHHHHHHHHHHHHFHHFGFHHHHHHGHHHGGGGGHHHGHHH1FGHGDGHHGGGGHHHHHHHHHHHHHGHHGHHHHHFHHHHHHHHFHHHGHGHGBGGEA;CFFGGGGGBFFFFGGFFGGFG
@M03495:530:000000000-LYBTV:1:1101:23610:13197 2:N:0:GATCCGGG+ACCTGCTT
ATATTTTGCCGTTGATAAACCACCCTCCCTGTGGTCGTTATCTTGCTCCTTCTGTCGTCAACGAATTTACTAATTCCAAAGCTCACATGCTGACAGATCGGAAGAGCGTCGTGTAGGGAAAGAGTGTAAGCAGGTGTGTATGGATGGGGGGGGGGGGGGGGTGGATAAAAAAAAGAAAAGAAAATGATAAAATGGCTGCAGGGGGAGAGGACGTGAGGTGGCTTGAGGTAACGCTGGCTCAGTGAGAAGCA
+
BBBCCFFFFFCCGGGGGGGGGGGGGHHGGHHHHHHHGGGHHHHHHHHHHHHHHGHHGGGHGHGGGHHHHHHHHHHHHHHHGHHHHHHHHHHHHHHHHHHHGGGGHHHGGGGGEGHGHGHHHHHHHHHGGHGFHH0?2/<2222DD2///<C-:C--;-;;-9--.0:00;0@B@.9./9:..//00000090000//../0.----;.9...-9....;..;..9.0//000.-..-./00/900000;00
@M03495:530:000000000-LYBTV:1:1101:20705:13217 2:N:0:GATCCGGG+ACCTGCTT
ATATTTTGCCGTTGATAAACCAGGGACTCAGGCTGGACCAAAGCTCACATGCTGACAGATCGGAAGAGCGTCGTGTAGGGAAAGAGTGTAAGCAGGTGTGTAGATGACGGCGGGGTGCGGGGCATGTATAAAAAAAAGAAAAGAGGCAAGGGAGAGAGTGGGGGGTGGAGTATAAGAGGACAGATGAGATCAATGCGTGTAGTGGGACCTAGCTGAGTACGATAGACATCAGTACAGGAGTACTAGAGGTG
+
BCBCCFFFFFCCGGGGGGGGGGHGGGGHHHHHHHHGGHHHHGHHHHHHHHHHHHHHHHHHHHGGGGHHHGFFGEEGHHHGFHHHHHGHHHHHHHHHFB3104?44443/>/<>C<-<.>--<--/.000<0<FBCCB.9.///.:.....<9.<.<99<0..--<---..:/000000.../</000000000000...</00/....9<000<00.000.<...00000000<000/<.//0000:0<0.
@M03495:530:000000000-LYBTV:1:1101:11558:13218 2:N:0:GATCCGGG+ACCTGCTT
ATATTTTGCCGTTGATAAACCACCCTCCCTGTGGTCGTTATCTTGCTCCTTCTGTCGTCAACGAATTTACTAATTCCAAAGCTCACATGCTGACAGATCGGAAGAGCGTCGTGTAGGGAAAGAGTGTAAGCAGGTGTGAAGGGCTCGGGGGTGGGGGGGGCATTAAAAAAAGAAAGAGTGGGAGAGACGGGGACTGAGAGAGTACGGGAATGAAGAGCAGAGGAGGAAAGAGTGAGTGTATGGATATGATA
+
ABAABFFFFFBBGGGGGGGGGGGGGHHGGGHHHHHHGGGHHHHHFFHGHHHHHHHHGGGHGHGGEHHHGHHGFHHHHHHHHHHHHHHHGHFHHHHHHHHHGGGGHHHGGGGGGHHHHGHHHHHHHHHHHHHHHHCB2?22@2//0/<@?/<--<:-:-----.;/////9-.;A///./9..........----..////.99//..-.9.//;//99///.;...A./././/////////.////:/9/
@M03495:530:000000000-LYBTV:1:1101:28439:13220 2:N:0:GATCCGGG+ACCTGCTT
ATATTTTGCCGTTGATAAACCAGCTAATCCTGAAAAAAAAATCAAAGCTAAAAACTACAATGCTAAGACCACGATGTGACTGCTATCAAAGTTAGATATATATGTAAATTATTCATCTGTCAAATCCTAGAATTATATCATACCTGCTCCAGCAATCACGACCTGTAATGGTTTAGTGGGTTGTTCACTGTTTCTGAAAAATGAAGATAGTTGTCCAGCTTCCAAAAAGTTTATTGTGTTTTCTAGTGGAG
+
1>1A1DF3DFDAFGGGGGGGGGHHHHHHHGHHGHHHFGGGGHHHHHBBGGHGEHGHHHHHFGHHHHFFHFHHGGHGAGHGHBGHHGGHHHHFGHGHHHHGFHHGFGFHHFHFFHHHHGEGGGHHHHHGHGFHHGHFHHHGHFE0GGFGHGHHGHGHHHHGGGGGHHHHFFGGHHFF>GFHCACCFBGHHHHGHHHHHGHHFGBGFH0CHFHGGGH0:GGHEFCGFGHGGFBFGGGGGFFF/9;CBFFG?CE
@M03495:530:000000000-LYBTV:1:1101:9820:13222 2:N:0:GATCCGGG+ACCTGCTT
ATATTTTGCCGTTGATAAACCAGGACTCAGGCTGGACCAAAGCTCACATGCTGACAGATCGGAAGAGCGTCGTGTAGGGAAAGAGTGTAAGCAGGTGTGTAGAGATCGGTGGTGGGCGGGGGGATAAAAAAAAAAAAAAAGAAGAGGGAAGAGAGGTATGTCAGAAGAACATAAAAGACACGTCAGACAATCAATAGGAACAGAAGACGAGACTGAAATGACAGAGACGACGCAATAGCGAACATGTGTAA
+
3ABBCFFFFFCAGGGGGGGGGGHGHHGHHHHHHHGHHHHHGHHHGHHHHHHHGGHHHGHBEGGGGFGHGDDE>EHHHHGFHHHHHHGGGHHGHHHGEG114B434?3//>/</?///>?/----;////9;=;DF-@-;-...//9......./;.//9////9////9////:///.///....:///////;//////.//////9;9-;.///////;/////9/.9---9-.://---;9///////
@M03495:530:000000000-LYBTV:1:1101:2627:13275 2:N:0:GATCCGGG+ACCTGCTT
ATATTTTGCCGTTGATAAACCAGCTAATCCTGAAAAAAAAATCAAAGCTAAAAACTACAATGCTAAGACCACGATGTGACTGCTATCAAAGTTAGATATATATGTAAATTATTCATCTGTCAAATCCTAGAATTATATCATACCTGCTCCAGCAATCACGACCTGTAATGGTTTAGTGGGTTGTTCACTGTTTCTGAAAAATGAAGATAGTTGTCCAGCTTCCAAAAAGTTTATTGTGTTTTCTAGTGGAG
+
ABBBBFFFFFBAGGGGGGGGGGGHHHHHHHHGHHHHGGGEGHHHHHHFHHHHFH?GHFHFFFFHHEHHHHGFFFHFHHEGHGFHHHFGGHFHHHHHHHHHHHHGHHHFHBGHHHHFBGHHHHEGHHHHHHHGHGHHGHEHHHHFHHFHHGHHBGFHHHHCFGDGHHHEFHHGFHG1><CGDFGGHHHFHGGDFGHHFGFFHHHGFGGHFGHBFHGHHHGHHHFFFHEEA;;BGGGGBFCFFFFFFG0FGFE
@M03495:530:000000000-LYBTV:1:1101:6522:13319 2:N:0:GATCCGGG+ACCTGCTT
ATATTTCGCCGTTGATAAACCAGCTAATCCTGAAAAAAAAATCAAAGCTAAAAACTACAATGCTAAGACCACGATGTGACTGCTATCAAAGTTAGATATATATGTAAATTATTCATCTGTCAAATCCTAGAATTATATCATACCTGCTCCAGCAATCACGACCTGTAATGGTTTAGTGGGTTGTTCACTGTTTCTGAAAAATGAAGATAGTTGTCCAGCTTCCAAAAAGTTTATTGTGTTTTCTAGTGGAG
+
AAACCFFFCCCBGGGGGGGGGGHHGHHHHHHHHGHHHGGGGHGHHHFHHHHHHHGGHHHHGHHHHHHHHHHHGGHFGHHHHHFHFHHHHHGHHHHHFHHGHHHHHHHHHHHHHHHHHHHHHHHHHHHHHHHFHHHHHHHHHHFGHHHFHGHHHHHHHHHGGGGGGHHFHHHGGHHHFHHHFGGGHHGHHHHHHGHHHHHHGHHH0CHHHGGHHHHHHGHHHHGFFFE.CBFGGGGGGGGGFEFGGGGGGGE
@M03495:530:000000000-LYBTV:1:1101:7783:13325 2:N:0:GATCCGGG+ACCTGCTC
ATATTTTGCCGTTGATAAACCAGCTAATCCTGAAAAAAAAATCAAAGCTAAAAACTACAATGCTAAGACCACGATGTGACTGCTATCAAAGTTAGATATATATGTAAATTATTCATCTGTCAAATCCTAGAATTATATCATACCTGCTCCAGCAATCACGACCTGTAATGGTTTAGTGGGTTGTTCACTGTTTCTGAAAAATGAAGATAGTTGTCCAGCTTCCAAAAAGTTTATTGTGTTTTCTAGTGGAG
+
AAABCFFFFFCCGGGGGGGGGGHHHHHHHHHHHHHHHGGGGHHHHGHHHHHGGHGHHHHHHHHHHHHHHHHHGGHGHHHHHHGHHHHHHHHHHHHHHHHHHHHHHHGHHHHHHHHHHHHHHHHHHHHHGHFHHHHHHHHHHHGGHHHHHGHHHHHHHHHGGGGGHHHHHHHGHHHHGHHHGGGGHHHHHHHHHHFHGHHHAGHHHHBGHHHHHGHFFHFHFHHHCGCAEFGGGGGGGGFGGGFGGGGGGEF
@M03495:530:000000000-LYBTV:1:1101:28524:13330 2:N:0:GATCCGGG+ACCTGCTT
ATATTTTGCCGTTGATAAACCAGTCCAAAGCTCACATGCTGACAGATCGGAAGAGCGTCGTGTAGGGAAAGAGTGTAAGCAGGTGGGGAGAACTGGGTGGGGGGCGGGGAAGTTAATAAAAAAAAAGGATGCAGCTTTGTCATAGGCGTCGCCCGCCTGACGAGCATCAAGCACCACTCAAGTCTAGATCGGAAGAGCTTCGTGTAGGGATCTGACGTCAGATCGTTGATAGTACAACAGAGTATATGTCG
+
BBBBAFFBFFDAGGGGGGGGGGGHHHGHFGHHHFHH5GHHHGGGGBGBGFEGGEFGFGGFAEGGGGGCHCFFF@GGHHHBGBFG31/>1/1133@3??E//E/------9..;/;9/;9BF/@---...//.9//////////9///-.;;9..--9;AF/..---9//;//..;.9/9///9///:///9;......///-.9..;9./..////.....///.....////;:///..////9/////.
@M03495:530:000000000-LYBTV:1:1101:6024:13336 2:N:0:GATCCGGG+ACCTGCTT
ATATTTTGCCGTTGATAAACCAGCTAATCCTGAAAAAAAAATCAAAGCTAAAAACTACAATGCTAAGACCACGATGTGACTGCTATCAAAGTTAGATATATATGTAAATTATTCATCTGTCAAATCCTAGAATTATATCATACCTGCTCCAGCAATCACGACCTGTAATGGTTTAGTGGGTTGTTCACTGTTTCTGAAAAATGAAGATAGTTGTCCAGCTTCCAAAAAGTTTATTGTGTTTTCTAGTGGAG
+
BBCCCFFFFFCBGGGGGGGGGGHHHHHHHHHHHHHHHGGGGHHHHHFGHHHHHGGHHHHHGHHHHFHHHHHHGGHGHHHHHHGHGHHHHGHHHHHHHHHHHHHHHHHHHHHHHHHHHHGHHHHHHHHHGHHHHHHHHHGHHHGHHHHHHHHHEHHHHGHGGGGGFHHHHHHGGHHGHHHHGGGEFHGHHHHHHHHHHHHHHHHHGHHHHHHHFGGHHHHHHHHHHCHGGBFGGGGGFGFCFGEBFGGGGGE
@M03495:530:000000000-LYBTV:1:1101:14254:13345 2:N:0:GATCCGGG+ACCTGCTT
ATATTTTGCCGTTGATAAACCAGCTAATTCCAAAGCTCACATGCTGACAGATCGGAAGAGCGTCGTGTAGGGAAAGAGTGTAAGCAGGTGTGTAGAAATCGGTGGGGGCGGGGGCGATATAAAAAAAAAAAAAGAAAGAGGAGAGGTAGGGGGGGACTGAGATAGTACATGTAAGAACAAGGAGTAGGGAGATACAAGCAGGGACAGGCAGCTGAGGGTGGGAGAAGGTGGGGATATGAGATGTGAGAGGA
+
ABBBCFFFFFCCGGGGGGGGGGHHHHHHHHHHHHHHHHHHHHHHHHGHHHHHHHGGGGHHHGGGGEGGHHHGGHHHHHGHGHFHHGHGGGB114@44443?E1?E/>E//</------9-099BB?@BD---;.../0//.:..9.000;..9-9--.9000;0000;00000:000////...//90./../00009./;:-........./00.:9..-:.9../9;0.-;../0000090:00000..
@M03495:530:000000000-LYBTV:1:1101:19476:13354 2:N:0:GATCCGGG+ACCTGCTT
ATATTTTGCCGTTGATAAACCAGCTAATCCTGAAACAAAAATCAAAGCTAAAAACTACAATGCTAAGACCACGATGTGACTGCTATCAAAGTTAGATATATATGTAAATTATTCATCTGTCAAATCCTAGAATTATATCATACCTGCTCCAGCAATCACGACCTGTAATGGTTTAGTGGGTTGTTCACTGTTTCTGAAAAATGAAGATAGTTGTCCAGCTTCCAAAAAGTTTATTGTGTTTTCTAGTGGAG
+
BB?BBFFFFFBBGGGGGGGGGGHA455A4FF4GFB3B2B2BEFD335BEEFF3323BAF35F3FDFGHFFHAAEEF1FE5F5CFD5355FFEDGHHHHFHBDFGHHFFHHHHHHHHFGH@FGH4G@@GGHHHHFHHGHH44GGC?GF3F3?GBCFD33FAC/BBFGFFHHB@D0@DFFCH///A/?FGHGGF1FGHBFGHFHF11>FGE0D0DG0GBC/0<DC00<CGDHHHHFFCC0/;CF00GFGFFFF
@M03495:530:000000000-LYBTV:1:1101:9605:13365 2:N:0:GATCCGGG+ACCTGCTT
ATATTTTGCCGTTGATAAACCAGCTAATCCTGAAAAAAAAATCAAAGCTAAAAACTACAATGCTAAGACCACGATGTGACTGCTATCAAAGTTAGATATATATGTAAATTATTCATCTGTCAAATCCTAGAATTATATCATACCTGCTCCAGCAATCACGACCTGTAATGGTTTAGTGGGTTGTTCACTGTTTCTGAAAAATGAAGATAGTTGTCCAGCTTCCAAAAAGTTTATTGTGTTTTCTAGTGGAG
+
>AAA@FFFFFBAGGGGGGGGGGHGHHHHGHHHHHHHHGGGGHFGHHHHHHHHHHEFHHHHHHHHHHHHHHHHGGHGHHHHHHHFHHHHHHHHHHGHHGHHHHHHHHHHHFHHHHHHGHGHGHHHHHHHHHGHHHHHHHHHHHGFHHFHHHHHGGHHHHHGDGGGHHHHHHH?GHHHFGFHGGGGGHHHHHHGGGHHHHFHFFHHFHCGHHHFHCCBGG/CGFHHFFFG?0CFFGGGGFFBFFFGFGFFGBA
@M03495:530:000000000-LYBTV:1:1101:26134:13376 2:N:0:GATCCGGG+ACCTGCTT
ATATTTTGCCGTTGATAAACCAGCTAATCCTGAAAAAAAAATCAAAGCTAAAAACTACAATGCTAAGACCACGATGTGACTGCTATCAAAGTTAGATATATATGTAAATTATTCATCTGTCAAATCCTAGAATTATATCATACCTGCTCCAGCAATCACGACCTGTAATGGTTTAGTGGGTTGTTCACTGTTTCTGAAAAATGAAGATAGTTGTCCAGCTTCCAAAAAGTTTATTGTGTTTTCTAGTGGAG
+
3>AABFFFFFDAEFGGFDGGGGHHHHHHHGHHHHCHHGGE?G3EGFD2GFFFFGGHFFHHEEGGHFHGFCHHFCCFGHHFB33FDFGHHFHGDGDGHHBHGHHFFGFHGHHHHHHEGHHBFHHHHHGHFHHHHHHHHEFHGHBGHHEFFHHBCGCHEFF/CDGGB?FGGH11?FGF<GFAAFGDHGFHHHHHHHEHHE0=<.GG0GBGGGFBGGG0;FCGHFG0GCG.::FBFGGGGG/FFFGGFGBB?0.
@M03495:530:000000000-LYBTV:1:1101:9058:13377 2:N:0:GATCCGGG+ACCTGCTT
ATATTTTGCCGTTGATAAACCAGCTAATCCTGAAAAAAAAATCAAAGCTAAAAACTACAATGCTAAGACCACGATGTGACTGCTATCAAAGTTAGATATATATGTAAATTATTCATCTGTCAAATCCTAGAATTATATCATACCTGCTCCAGCAATCACGACCTGTAATGGTTTAGTGGGTTGTTCACTGTTTCTGAAAAATGAAGATAGTTGTCCAGCTTCCAAAAAGTTTATTGTGTTTTCTAGTGGAG
+
AAACBFFFFFBAGGGGGGGGGGHHHHHHHHHHGHHHHGGGGHGHHGGFHHHHHHFHHHHGGHHHHHEFFHHHGGHGFGHEHHHHHGFHHHHHHHHHHHHHHHHHHHHHHHHHHHHHGHGHHHHHHHHHHHHHHHHHHHHHHHHHHHHFEHHGHHHHFCHGGGGGHHHHHGHDGHHHGHHHGGGGHHHHHHHHHHHHHFHHFHHHBCCHHHGHFFGFFFCGFFHCCGC.CFGGGGGGFFFGGG0C90CFFCE
@M03495:530:000000000-LYBTV:1:1101:12799:13380 2:N:0:GATCCGGG+ACCTGCTT
ATATTTTGCCGTTGATAAACCACCCTCCCTGTGGTCGTTATCTTGCTCCTTCTGTCGTCAACGAATTTACTAATTCCAAAGCTCACATGCTGACAGATCGGAAGAGCGTCGTGTAGGGAAAGAGTGTAAGCAGGTGTGTAGAGCACGGGGGGGGGGGTGGGGTTAATAAAAAAAAAAATAGAGGATAGAGAGGTTGTAGGCGGAGTGGGGCGTGAGAGAAGATGTATATGTAGTAATATGTAAGAGGATTT
+
BCCCCFFFFFDCGGGGGGGGGGGGGHHGGHHHHHGHGGGHHHHHHHHHHHHHHHHHGGGHGHGGGHHHHHHHHHHHHHHHHHHHHHHHHHHHHHHHHHHHGGGGHHHGGGGEGHHHHGHHHHHHHHHHHHHHGHCF2C02D22220>B/>----------9-<-<0<:0<F0--9---.0000/./000<0..0/<<0000----..<.-.-9-..<0.0/00000000000000:00:<000:00../00
@M03495:530:000000000-LYBTV:1:1101:8854:13402 2:N:0:GATCCGGG+ACCTGCTT
ATATTTTGCCGTTGATAAACCAGCTAATCCTGAAAAAAAAATCAAAGCTAAAAACTACAATGCTAAGACCACGATGTGACTGCTATCAAAGTTAGATATATATGTAAATTATTCATCTGTCAAATCCTAGAATTATATCATACCTGCTCCAGCAATCACGACCTGTAATGGTTTAGTGGGTTGTTCACTGTTTCTGAAAAATGAAGATAGTTGTCCAGCTTCCAAAAAGTTTATTGTGTTTTCTAGTGGAG
+
?AABBFFFFFBBGGGGGGGGGGHHHHGHHGHGHHHHHGGGGFFFHGFFHHHHHH?GHGHGFHHHHHHHHHHHGGHFFGHHHGHFDGFHHBFGFHHHHHGHHHHHGHHHGFHHHHHHHHHHHHGBGGFHHHHGHHHHHHHHHHFCGFHFHHHBFHGHHHHGD@@DHHHHFHHGHGHH<DFEDGGFHHHFFHHHDHHF0DHHFCHFBC;CGHGHHHHHGH/0G0CCCGE.;FFGGGGGGG9FFFGGFFFGE0A
@M03495:530:000000000-LYBTV:1:1101:7055:13415 2:N:0:GATCCGGG+ACCTGCTT
ATATTTTGCCGTTGATAAACCAGCTAATCCTGAAAAAAAAATCAAAGCTAAAAACTACAATGCTAAGACCACGATGTGACTGCTATCAAAGTTAGATATATATGTAAATTATTCATCTGTCAAATCCTAGAATTATATCATACCTGCTCCAGCAATCACGACCTGTAATGGTTTAGTGGGTTGTTCACTGTTTCTGAAAAATGAAGATAGTTGTCCAGCTTCCAAAAAGTTTATTGTGTTTTCTAGTGGAG
+
ABABBFFFFFCCGGGGGGGGGGHHHHHHHHHHHHHHHGGGGHHHHHEHHHHHHHGGHHHHHHHHHGGHHHHEGGHGHHHHHHHHHHHHHHHHHHGHHHHHGHHHHHHHHHHHHHHHHHGHHHHHHHHHHHFHHHHHHHHHHHHGHHHHHHHHHHHHGHHCGGGGHHHHHHHDGHHGGHHHGGGGHHHHHHHHHHHHHHHGHHHHHHHHHHHHHHFFHHFHHFGFHEHEGGGGGGGGGGBFGGGGGGFFFBE
@M03495:530:000000000-LYBTV:1:1101:14593:13427 2:N:0:GATCCGGG+ACCTGCTT
ATATTTTGCCGTTGATAAACCAAAGCTCACATGCTGACAGATCGGAAGAGCGTCGTGTAGGGAAAGAGTGTAAGCAGGTGTGTAGGGCTCGGGGGTGGCCGGGTGATTAAAAAAAAAAAAAAAAAAGAGACACAGCGTGAGTAGATAGTAGGTTGAGGAGAACTAAATAGAAGATAGGTCGGTAAATAGTAGAACGAGATAATAGTCGATATCTTGTACGAGGTGCGAGGAAAGCAGGAGATCGAAAACAA
+
AACCCFFFFFCCGGGGGGGGGGHHHHHHHHHHHHHHHHHHHHHHGGGGHHHGEGGEGHHHGGGHHHFHHHGGGFFHHH?B3E14331?11>>/>//<<00<//<//1?111?1/A<DC----:---..//////.9-....00:0000;;0000;/0/:...0000900:0900000/;0---.;0;;9000:00.....0000000..;.;0::0;00:..-..0-.---//./0/..../0../.-;..
@M03495:530:000000000-LYBTV:1:1101:24126:13441 2:N:0:GATCCGGG+ACCTGCTT
ATATTTTGCCGTTGATAAACCAAAGCTCACATGCTGACAGATCGGAAGAGCGTCGTGTAGGGAAAGAGTGTAAGCAGGTGTGAAGGTGTCGGGGGGCGGCGGGGCATTAAAAAAAAAAAAACATAAAAGTCTCAGGATCGGAGCCACACTCATAACTAACGTCAGCCGCAGCCTTATGGCCGTCGACATACATATAACCCTTCTCCACCTCATGGCCTTGCCTCCGACACGGCTCCATGAATTCCAACAGC
+
ABCCBFFFFFCBGGGGGGGGGGHHHHHHHHHHHHHHHHHHHHHHGGGGEGGGFGGFGHHHGGHGHHHHHHGGHFFHHHHE3?44B33333BE/>E-----;----;B////;/;->--;--..;//:////////////...:-.9/;.:/B/////9//./:..//----:./B/9//./:-9-:9.99//9/;////..///9///...////./////;//..---:.---9.:///////////./.
@M03495:530:000000000-LYBTV:1:1101:14232:13442 2:N:0:GATCCGGG+ACCTGCTT
ATATTTTGCCGTTGATAAACCACCCTCCCTGTGGTCGTTATCTTGCTCCTTCTGTCGTCAACGAATTTACTAATTCCAAAGCTCACATGCTGCCAGATCGGAAGAGCGTCGTGTAGGGAAAGAGTGTAAGCAGGCAGGGTGGAAAGGCGGCGTGGCTGGCGTGTGTGGAGAGAGAACGGTAGCGTGACGGGCGTGGGTCGACTGTGAATGAGAGATCAGATGAGGCACGAGTAGGTAAGGCGTGGCGCTGG
+
11>>1FF31@>1EEFFB3FFFGCFE0FEA011A0BEE0//AF2AA1D1BCG1F1AD/A/BAGFEE/B2DFA22@2FFBEFB0G1@1BFDCF11>F10B1ECE/EGEF/?>>ECGBGFFBGHGB0B11BBBGGH//////<///?10??/A-C??--.:C.:;-..:.;0.9....//..9..9-....----------99----99///////;-////9////:---9-;--:///////9-------9-
@M03495:530:000000000-LYBTV:1:1101:9336:13444 2:N:0:GATCCGGG+ACCTGCTT
ATATTTTGCCGTTGATAAACCAGGGACTCAGGCGGACCAAAGCTCACATGCTGACAGATCGGAAGAGCGTCGTGTAGGGAAAGAGTGTAAGCAGGTGTGGAGATGTCGGCGGGGGGGGGGTGAGTAAAAAAAAAAAAAAAAATAAAGCGAGACACAAGGGGTGTAGTGCACGAACATGAAAGACGTAGAGGGTAGAAACAGTGCTGGTATGAGCTGTGACGACGTGTAATCACTCGAGTAGACAACGACGG
+
CCCCCFFFFFCCGGGGGGGGGGHGGGGHHHHHHGGGGGHHHGGHHHHHHGHHHHHHHHHGHGGGGHHHGGGGGGHHHHGHHHGHHHGGGHHHHHHGFEE/3?333BBFE/<//------:--..00000;-@9--9;--9--.0090:.9--;///....-9--000/000...-:990000//.....0/..:.000/:/000000/900000009/00..--;.//::00000...0.:000/.-.--;
@M03495:530:000000000-LYBTV:1:1101:10077:13445 2:N:0:GATCCGGG+ACCTGCTT
ATATTTTGCCGTTGATAAACCAGCTAATCCTGAAAAAAAAATCAAAGCTAAAAACTACAATGCTAAGACCACGATGTGACTGCTATCAAAGTTAGATATATATGTAAATTATTCATCTGTCAAATCCTAGAATTATATCATACCTGCTCCAGCAATCACGACCTGTCCTGGCAAACAACCTGCAGAAAAGCCAATCAAATATATTTTCACAAGAGATGGAATGTGAGGCAATAATAGAGTACAAAGGTTGA
+
AAABAFFFFFBAGGGGGGGGGGHHHHHHHHHHHHGHHGGGGHHHHHGHHHHHHHGHHHHHHHHHGGHHHGGHGGHGHHHHHHFHGHHHHHHGHHHHHHHHGHHHHHHHHGHHHHHHHHHHHHHHHHHHHHHHHHHHHHHHHHHHHHHHHHHFHHFHHHHGGGGGFHHHHHHHHFHHGHHCGGGHHBGGHFHHHGHFHG0DGHGHFFHHHHHGHFHGHHFBGGFGFBGGGGFGGGFFFGF0FFFGGGGGGG/
@M03495:530:000000000-LYBTV:1:1101:17255:13447 2:N:0:GATCCGGG+ACCTGCTT
ATATTTTGCCGTTGATAAACCAAAGCTCACATGCTGACAGATCGGAAGAGCGTCGTGTAGGGAAAGAGTGTAAGCAGGTGTGTAGAGATCTGGGGGGGGGGGGGGGTTAAAAAAAAAAAAAAAAGAAAAAAAAAAGGAAGAGTGCTGAGCGAGTCTAGTAGAGCGGAGGGCACTGACCAGCTAGACATGGGCAGAGAAGAAGGGGATCGACACGCGAGTATTCGTGAGTTGACAGCAGGAGGGTGCTGGTC
+
AABCCFFFFFCCGGGGGGGGGGHHHHHHHHHHHHHHHHHHGHHHGGGGHHHGGGGGGHHHHGGHHHHHGHGGHHHHHHG@3>143434B34B3FEGC--:9-------:00BB@A=;AAD;--;..;/:.-----..//:..000000.:;---/000:9:000--:---...//00/09.:00:;0009../.../0/0/;..-.9...-.:.----;.000//./:0000000./.....-...00090
@M03495:530:000000000-LYBTV:1:1101:20376:13463 2:N:0:GATCCGGG+ACCTGCTT
ATATTTTGCCGTTGATAAACCAGCTAATCCTGAAAAAAAAATCAAAGCTAAAAACTACAATGCTAAGACCACGATGTGACTGCTATCAAAGTTAGATATATATGTAAATTATTCATCTGTCAAATCCTAGAATTATATCATACCTGCTCCAGCAATCACGACCTGTAATGGTTTAGTGGGTTGTTCACTGTTTCTGAAAAATGAAGATAGTTGTCCAGCTTCCAAAAAGTTTATTGTGTTTTCTAGTGGAG
+
3AAAAFFFFFBBGGGGGGGGGGHHHHHHHHHHHHHHHGGGGHHGHFHHHGHHGHGGHHHGGHHHHGHHHHHHGGHGHHHHGHHHHHHHHHHHHGGHHHHHHHHHHHHHHHHHHHHHHHHHHHHGHHHEHHGGHHHHHHHHGHFGHHHHHEHHGHFHHHHGGGGGHHHHHHHHGHHF=GHHGGGGHHHHHHHHFHHHHGGHGGHBGGFFHHHFHHHHGHHFCGHHB0.ED9CFGGGGGGFFFGFGFFFG?BF
@M03495:530:000000000-LYBTV:1:1101:10517:13464 2:N:0:GATCCGGG+ACCTGCTT
ATATTTTGCCGTTGATAAACCACCCTCCCTGTGGTCGTTATCTTGCTCCTTCTGTCGTCAACGAATTTACTAATTCCAAAGCTCACATGCTGACAGATCGGAAGAGCGTCGTGTAGGGAAAGAGTGTAAGCAGGTGTGGGGGGATCGGGGGGGGGCGGGTCAGTAGAAAAAAAAAAAAGAGGATTGCAGAAGGGGAGGGCGAGTATATAGAGAGACAAGCGAGAGGGAGTAAGGCGAGGAGGGAGGGGTGG
+
BCCCCFFFFFDCGGGGGGGGGGGGGHHGGHHHHHHHGGGHHHGHHGHHHHHHHGHHGGGHGHGGFHHHHHHGHHHHHHHHHHHHHHHHHHHHHHHHHHGHGGGGHHHGGGGGGHHHHGHHHHHHHHHHHHHHHH0?2?////--9..<--9--<=-<----:/<111:1/<@9=--99.</../1/:101/:..<.-<-.--<-.1111:111..///...<---9..../1<0/---9-..-.9-<-.-9
@M03495:530:000000000-LYBTV:1:1101:3695:13481 2:N:0:GATCCGGG+ACCTGCTT
ATATTTTGCCGTGATAAACCAGTCGTTATCTTGCTCCTTCTGTCGTCAACGAATTTACTAATTCCAAAGCTCACATGCTGACAGATCGGAAGAGCGTCGTGTAGGGAAAGAGTGTAAGCAGGTGTGTAGAGATGGGTGGTGGGCGGGTGATTAAAAAAAAAAAGAAAAGAGGAATAGGGGGGGGAGTGTGATGAATGGTGAGTGAGCGCGTGGAGAGAGTGAAGAGTATGAGGATAGAGTGAGAGCTGGGG
+
>AAAAFFFFFCCGFGGGGGGGGHHGGGHHHHHHHHHHHHHHHHHGGGHGGGGEHHHHHHHHHHHHHHHHHHHHHHHHHHHHHGHGHHHGGGGHHHGGGGEGGHHHGHHHHHHGHGHHHHHHHCB3<04B433?22/2?B/</</</--<.<<0000<::----...///./../;000..------;.////////:/://9/////-;----../;..://///.9///////////9//////.//..-
@M03495:530:000000000-LYBTV:1:1101:16450:13484 2:N:0:GATCCGGG+ACCTGCTT
ATATTTTGCCGTTGATAAACCAGAACCATCCAAAGCTCACATGCTGACAGATCGGAAGAGCGTCGTGTAGGGAAAGAGTGTAAGCAGGTGTGGAGAGAACGGTGGTGGGCGGGGCAATAAAAAAAAAAAAAGAAGAAATATAGGGCTAGACTGAAGTAGGAAAATGAACAAGAGAAGACACATAGAGAGGAATAGAGGAGTGTAGATGTGTCGGCGACGAAGTGAGAGGGTGAACTACTGAGAGGGAACAG
+
CCCCCFFFFFCBGGGGGGGGGGHHHHHHHHHHHHHHHHHHHHHHHHHHHHGHHHGGGGHHGGGGFEGFGGHGGHHHHHGHHHHHHHHHHB3>13?31133?/>F///E//<///--.<1<11>@D?:@--;..9/0//000000./..;0000000:00000//00:000/9:./090://::B000B.../0:000/9./.00000900:0;--------.900000.9...000000000009....//
@M03495:530:000000000-LYBTV:1:1101:22013:13499 2:N:0:GATCCGGG+ACCTGCTT
ATATTTTGCCGTTGATAAACCAGCTAATCCTGAAAAAAAAATCAAAGCTAAAAACTACAATGCTAAGACCACGATGTGACTGCTATCAAAGTTAGATATATATGTAAATTATTCATCTGTCAAATCCTAGAATTATATCATACCTGCTCCAGCAATCACGACCTGTAATGGTTTAGTGGGTTGTTCACTGTTTCTGAAAAATGAAGATAGTTGTCCAGCTTCCAAAAAGTTTATTGTGTTTTCTAGTGGAG
+
BBBBBFFFFFBAGGGGGFGGGGHHHHHHHHHHHHHHHGGGGHHHHHBGHHHHHHGHHHHHHHHHHHHHHHHHGGGGGHHGHHBHHGHHHGHHHHGHHHHHHHHHHHHHHHHHHHHHGEHHHHHHHHHHHHHHHHHHHHHHHHHBGHGHHFHHEHFGHHHGGGCGHHHGHHGGHFHF=GFHDGGGHHHFHHHHGHHHGGHHAGGHHHHHHHHHBC:CFH/FFHG00CA999FFGGGGGGGGGGGFGGGGGFE
@M03495:530:000000000-LYBTV:1:1101:5119:13500 2:N:0:GATCCGGG+ACCTGCTT
ATATTTTGCCGTTGATAAACCACCCTCCCTGTGGTCGTTATCTTGCTCCTTCTGTCGTCAACGAATTTACTAATTCCAAAGCTCACATGCTGACAGATCGGAAGAGCGTCGTGTAGGGAAAGAGTGTAAGCAGGTGTGTGGAGAAGGGGGGGGGGCGGGTGACAATAAAAAAAAAAAGGAGCGAAAACGAGAGGTAAGAAGTGTGAAGAGCAGTAGGAGCATGTCGGAGAACAGCGAACTGAGGTGGCATG
+
ABABBFF5FFBBGGGGGGGGGGGGGGFGGHHHHHHHGFGHHHFHHHHHHHHHHHHHGGGHGHGGFHEHHHHGFHHHHHHHHEHHHHHGHHHHEHHHGHGHGGGGHHHGGGGGGHHHHGHHHHHHGHGHHGBGHHB22?00/2/2020<//----9-9----.///////9B-@DA-9..:..-----/-...9.///;//////;9///..9/;;B///..////.9---.//;.----9//:.;..../.
@M03495:530:000000000-LYBTV:1:1101:22631:13510 2:N:0:GATCCGGG+ACCTGCTT
ATATTTTGCCGTGATAAACCACCCTCCCTGTGGTCGTTATCTTGCTCCTTCTGTCGTCAACGAATTTACTAATTCCAAAGCTCACATGCTGACAGATCGGAAGAGCGTCGTGTAGGGAAAGAGTGTAAGCAGGTGTGGAGATCTGGGGGGGGGGCGGAGGAGTAAAAAAAAAAAAAGAAAGAGGAAGGAGGGTGGAGGTGGGGAGATGATGGAGGAGAGTGTGAGATGATAGAGTTATGAATGATAGTGTA
+
CCCCDFFFFFDBGGGGGGGGGGGGHHGGHHGHHGHGGFHHHHHHHHHHHHHHHHHGGGHGHGGGHHHHHHHHHHHHHHHHHHHHHHHHHHHHHHHHHHHGGGGHHHGGGGGGHHHHGHHHHHHGHFHHHHHHHHH2?/2/2222222//;@-:9-:B---..:/0:009-=@;;--.9.;;/::./....:-..-......--.9./00000/;..9..0:00000000;:000000::00:000000000
@M03495:530:000000000-LYBTV:1:1101:9985:13519 2:N:0:GATCCGGG+ACCTGCTT
ATATTTTGCCGTTGATAAACCAGCTAATCCTGAAAAAAAAATCAAAGCTAAAAACTACAATGCTAAGACCACGATGTGACTGCTATCAAAGTTAGATATATATGTAAATTATTCATCTGTCAAATCCTAGAATTATATCATACCTGCTCCAGCAATCACGACCTGTAATGGTTTAGTGGGTTGTTCACTGTTTCTGAAAAATGAAGATAGTTGTCCAGCTTCCAAAAAGTTTATTGTGTTTTCTAGTGGAG
+
ABBBBFFFFFBAFGGGGGGGGGHGHHHHHHHHFHGHHGGGGHHHHGHGHGGHFHEHHGHHHHHGHHHHHHHHGGHGHGHBFGFFHFHHHHHHHHHHHHHHHHHGGFHHHGHHHHGFHHHHHHDGHHHHHHHHHHHHHHEGGHFHGHGHHFGHEHGHHHHFGGCGHHHHGGDFGHHHGHAEDGGDEHHHHHHHHFHHFD0GGAGDHGHHFHFBHHH0GF/GFGFEG:.9EB0FFFGGFFFGGGGGGGGGGFA
@M03495:530:000000000-LYBTV:1:1101:24310:13522 2:N:0:GATCCGGG+ACCTGCTT
ATATTTTGCCGTTGATAAACCAGCTAATCCTGAAAAAAAAATCAAAGCTAAAAACTACAATGCTAAGACCACGATGTGACTGCTATCAAAGTTAGATATATATGTAAATTATTCATCTGTCAAATCCTAGAATTATATCATACCTGCTCCAGCAATCACGACCTGTAATGGTTTAGTGGGTTGTTCACTGTTTCTGAAAAATGAAGATAGTTGTCCAGCTTCCAAAAAGTTTATTGTGTTTTCTAGTGGAG
+
?AAAAFFBFFBBGGGGGGGGGGHHHHHHHGHHHGHHCEGGGHHHHHHHHHHHHHGHHHHHHHHHHHHHHHHHGGHGGHHHHHHGGHHHHHGHHHFGHHHHHHHHHGHHHHHHHHGGHHHHHHHHHHGHHHFHHHHHGHGHHHHGHHFHHGHGHHGHGFHDFGGGHHHHHHHGGHHHGHHAEEGGHHGHHHHHGHGHHBGGHFF0DGFHHHHHHHHGHH/GHFHHFHHEFFFGFGGFBC/CFGGF0;;BF99
@M03495:530:000000000-LYBTV:1:1101:25477:13555 2:N:0:GATCCGGG+ACCTGCTT
ATATTTTGCCGTTGATAAACCAGTCACAACCACTTCTTGCCCTCCAAAGCTCACATGCTGACAGATCGGAAGAGCGTCGTGTAGGGAAAGAGTGTAAGCAGGTGTGGAGAGCTCGGGGGGGGGCGGGGGATGAGAAAAAAAAAGAGGTAAATGAGGGGTGGAGGGATACCTGGCTCGACAATGACAGAACTCTGAGCACGTTCTGCAGAAGTCGATGGCTAGATATGGCACTGACGAGCATGACTGTCTCG
+
ABBBCFFFFFCBGGGGGGGGGGHHHHHHHGGGGHHHHHHHHHHHGHHHHHHHHHHHHHHHHHHHHHHGGGGGGHHGGGGGGFHHHGHHHHGHGGGGHHHHHHCB3?/3?3//3B<</>@---9-;-----.:00000;.---9../.00000000/.-.9-...-.//00;0.:/0---.-000000;0/000000009;../.09000/000:..0.//0.000000./0//00..---000;000000/
@M03495:530:000000000-LYBTV:1:1101:14723:13573 2:N:0:GATCCGGG+ACCTGCTT
ATATTTTGCCGTTGATAAACCAGCTAATCCTGAAAAAAAAATCAAAGCTAAAAACTACAATGCTAAGACCACGATGTGACTGCTATCAAAGTTAGATATATATGTAAATTATTCATCTGTCAAATCCTAGAATTATATCATACCTGCTCCAGCAATCACGACCTGTAATGGTTTAGAGGGTTGTTCACTGTTTCTGAAAAATGAAGATAGTTGTCCAGCTTCCAAAAAGTTTATTGTGTTTTCTAGGGGAG
+
3AAABFFBFFDAEGGGGGGGFGECGGHFHGHHFFH5GGGGCHGEHGGEHGHGDGE3GHHG5BGFHHGHEFHFE?GGF4D4@FGGEFGHFFHHHGBGFFDGBFHHFGHHHHGFFF4GGH4FGHHF?GFHFHHHHGHHHHFHGHFFFF0B1FG1?GFHB1<?AC@EHHFHHHG?GGGH1>FA.G?FHGHGGBGGDGGHGH0GCGGHHHG000;C00:<CF/GGBFFFBEEGBFFFGB0BB9:FG090C0:..:
@M03495:530:000000000-LYBTV:1:1101:21567:13595 2:N:0:GATCCGGG+ACCTGCTT
ATATTTTGCCGTTGATAAACCAGGACTCAGGCTGGACCAAAGCTCACATGCTGACAGAACGGAAGAGCGTCGTGTAGGGAAAGAGTGTAAGCAGGTGTGGAGAGATCGGGGGGGGGGGGGTGATTAATAAAAAAAAAAAAAAAGAGAAGGTAAGTAGTGGTATGCAACATGTGTATACGACGATGGAGATATGTTCGAGAAGAGGTGATCGCACATATTGTGGTGACGCGGCAGACAGTAGAGAGATACGG
+
CCCCCFFFFFBAFGGGGGGGGGHGHHHHHHHHHHGHHHHHGGGHHHHHHHHHHHHHHHHGGGCGGFGHGEGEEEEHHHGHHHHFHHGFHHHHHHHFBBE/3/3//33/E/</----------90:000;00BB-B;-------../:0/.;000000:/.00000000;/00990000...--.../;0:000000../../0..0.9::.:.9-00000:0.;.00..-----..//000000..000..
@M03495:530:000000000-LYBTV:1:1101:13335:13612 2:N:0:GATCCGGG+ACCTGCTT
ATATTTTTCCTTTATTCCTTAAGACAAGAGATTTCACTCCAAAGCTCACATGCTGACAGATCGGAAGAGCGTCGTGTAGGGAAAGAGTGTAAGCAGGTGTGTTGAACTGGGGGGGGGCCGGGGTGATAAAAAAAAAAAACAAAAAAAAAACAAGCAAGGAGCTATAAATGTAAAACAATGAACTGACAAATGACAAGTGTGATCGAGATAAAGACATCGTAGGAATACGTCGTAAGTAATTGCTGAACACA
+
ABAABFFFFFFFGGGGGGGGGGHHHHHHHHHHHHHHHHHHHHHFHHGFHHHHHHHHHHIHIHHGGGGHHHGGGGGGHHHGGEHHHHHBGGGHHHHHHHB3?131443433??E--9---;--9--.0000:0;@=;F;-.....;-----..;/.///.....0000000000000.;0:000000:00/0000:0.00000:0.....00000//00.....00000.;.--...:;0:0000:00:0/:
@M03495:530:000000000-LYBTV:1:1101:3275:13616 2:N:0:GATCCGGG+ACCTGCTT
ATATTTTGCCGTTGATAAACCAGAGGACTCAGGCTGGACCAAAGCTCACATGCTGACAGATCGGAAGAGCGTCGTGTAGGGAAAGAGTGTAAGCAGGTGGGGAGGTAACGGTGGTGGGCGTGGCAATAGAAAAAAAACAAAAAGAACGCAGATGAAAGACAAAATTATCAAAGACAATATAGCGTGATAGCCACAACGTTACACATATGACACAGCAGTCTACTCACTAGCAGACAGAAGCAAGATGACGA
+
BBCCCFFFFFCBGGGGGGGGGGGHHGHHHHHHHHHHGHHHHHHHHHHGHHHGHHHHHHHGHHGGGGGHHHGEGEEEHFHHGFHHHFG@GFGGHHHHHFF1///>/?343?E///??B///////=211111100<<-.......<.<..--:000000/////.000000900//:/0;0000-:9./00000/...-.//90;009009000/../.90000;0:0;00/0;/.//;B0009//0000.;
@M03495:530:000000000-LYBTV:1:1101:20808:13617 2:N:0:GATCCGGG+ACCTGCTT
ATATTTTGCCGTTGATAAACCAGCTAATCCTGAAAAAAAAATCAAAGCTAAAAACTACAATGCTAAGACCACGATGTGACTGCTATCAAAGTTAGATATATATGTAAATTATTCATCTGTCAAATCCTAGAATTATATCATACCTGCTCCAGCAATCACGACCTGTAATGGTTTAGTGGGTTGTTCACTGTTTCTGAAAAATGAAGATAGTTGTCCAGCTTCCAAAAAGTTTATTGTGTTTTCTAGTGGAG
+
AAABBFFFFFBBGGGGGGGGGGHGHHHHHHHHGHHHHGGGGHHHHHGGHHFGFFGFHHHHHHHHHGHHHHGHGGHGGHHHHHCHHHHHHHHHHHHHHHHGDHHHHHHHHHHHHHHHHHHHHHHHHHHHHHGHHHHHHHHHHHHFHHHHHHHHGHGFHFHGGGGGFHHEHHHGFHGGGGHHDGGGHHHGHHHHHHHHHFFHFHHGFGCGHHHHHHGCGHBGHEFFHHGGGFFFGGGGGFFFFGFFFFFGGBE
@M03495:530:000000000-LYBTV:1:1101:23601:13624 2:N:0:GATCCGGG+ACCTGCTT
ATATTTTGCCGTTGATAAACCACCCTCCCTGTGGTCGTTATCTTGCTCCTTCTGTCGTCAACGAATTTACTATTCCAAAGCTCACATGCTGACAGATCGGAAGAGCGTCGTGTAGGGAAAGAGTGTAAGCAGGTGGGGAGGACAGGGTGGGGGGGGGAGTGTTAAAAAAAAAAAAAGAGAACGAGAACTGCGAGCGGATGTGCCACGTCAGTGAAGTGATCATGTTCAGTGGATATATAAGCACAAAGCTA
+
CCCCCFFFFFCACGGGGGGGGGGGGHHGGHHHHHHHGGGHHHHHHHHHHHHHHHHHGGGHGHGGGHHHHHHHHHHHHHGHHHHHHHHHHHHGHHHHGHHGDGGHHFGGGGGFGHHHGHHFFHHFG?GGHHHHHHF////////0/=?0?-------:--..;000000;:-:---9.;//00.....0000.--------000000-;;;.000:000000000000;000/0000:0;;000///.//00
@M03495:530:000000000-LYBTV:1:1101:13390:13628 2:N:0:GATCCGGG+ACCTGCTT
ATATTTTGCCGTTGATAAACCACCCTCCCTGTGGTCGTTATCTTGCTCCTTCTGTCGTCAACGAATTTACTAATTCCAAAGCTCACATGCTGACAGATCGGAAGAGCGTCGTGTAGGGAAAGAGTGTAAGCAGGTGTGTGGGGGGGGGGGGGGGGGGGGGGATGAATGAAAAAAAGAAAAATGGGTGAAGTAAGAGGGGTGCGCAGGAAGGTGAGATTACGAGAGATCTGGGGGTGGAAGGAGGGCAGGAT
+
BBCCCFFFFFDBGGGGGGGGGGGGGHHGGHHHHHHHGEGHHHHHHHHHHHHHHHHHGGGHGHGGGHHHHHHHHHHHHHHHHHHHHHHHHHHHHHHHHHHHGGGGHHHGGGGGGHHHHGHHHHGHHHGHHHHGHH?B?C00////---9-<--<----<----..0111<<11<<-...//..00./..01111110..-9-.-----./..001.11110...9-.1011:/-<--<.0/<...-..<-.0
@M03495:530:000000000-LYBTV:1:1101:21471:13629 2:N:0:GATCCGGG+ACCTGCTT
ATATTTTGCCGTTGATAAACCAGCTAATCCTGAAAAAAAAATCAAAGCTAAAAACTACAATGCTAAGACCACGATGTGACTGCTATCAAAGTTAGATATATATGTAAATTATTCATCTGTCAAATCCTAGAATTATATCATACCTGCTCCAGCAATCACGACCTGTAATGGTTTAGTGGGTTGTTCACTGTTTCTGAAAAATGAAGATAGTTGTCCAGCTTCCAAAAAGTTTATTGTGTTTTCTAGTGGAG
+
AABBBFFFFFBBGGGGGFGGGGHHHHHHHHHHHHGHHGGGGHGAGGDFFFHHHGGHFGHHHGHHHHHHHHGHEEHGHFHHGHGGGBHHHHGHHHHHHHHHGHHFFHHHHHHHHHHHGGHHHHFHHGFHFHHHHHHHHFHHHHFHHFHHGHFFHHHFHGHG?BDDHDGHHHHGHHHHDFHHFGGGHGHEFHFHGGFHGHHHHHHHHGFGFHHGGFFBGHFC0;C;CCAAFFGGFFGGFFFFGGCFFFBF?B.
@M03495:530:000000000-LYBTV:1:1101:4837:13630 2:N:0:GATCCGGG+ACCTGCTT
ATATTTGCCGTTGATAAACCAGGACTCAGGCGGACCAAAGCTCACATGCTGACAGATCGGAAGAGCGTCGTGTAGGGAAAGAGTGTAAGCAGGTGTGTAGGACACGGAGGGGGCCGGGTCATTATAAAAAAAAAAAAAATAAATCGAGGGGGAGAGAAAAACGAGACAAGAAATCGAGGACAGGCGTAGATGAAGGGTATTATAACTAGACACAGATAGTCTAGTATGACAAGACGAGATCGAAAGATTGA
+
ABBCCFFFFDDDGGGGGGGGGGGHHHHHHHHGGGGGHHHHHHHHHHHGHHHHHHHHHHHGGGGHHHGGGGEEBFHHGFHHHHHGHHHHHHHHHHF3EB4?33?2B?//?//////<//<-0>1=111>FFCC?C?@-=-.0000;...---:;-..;00/..-.9..:/;/:/0;...9-./...-.-:.:00000../0::00000:0000/;.0000000:000:0000:.:/.--..0../:./0000
@M03495:530:000000000-LYBTV:1:1101:2543:13640 2:N:0:GATCCGGG+ACCTGCTT
ATATTTTGCCGTTGATAAACCAGGGACTCAGGCTGGACCAAAGCTCACATGCTGACAGATCGGAAGAGCGTCGTGTAGGGAAAGAGTGTAAGCAGGTGTGTAGATATCGGTGGGGGGCGGGGTATTTAAAAAAAAAAAAAGAGGAAGAGAGAGCTGAAGGGCGATAGGGATAGGCGTAGTAGGGAAAATGGTGACAGAGGTATCAGCCTGAGCTATCATCGTTGATCGATGGCGTATAAAGAGGTGGCTGA
+
BCCCCFFFFFCCGGGGGGGGGGHGGGGHHHHHHHHGHHHHHHHHHHHHHHHHHHGHHHHHHHGGGGHHHGEGGEFHHHHGHGHHHHFHHHHHGGHHHFBEE4344444?>/?///>-------:::000:00;-@B;---../../.;./9.:.0000;0..---.././//0/;-:--.;00./../000:000:://.;000000//.//000;/0000.;/.00...09/-.-.00000/90..:...
@M03495:530:000000000-LYBTV:1:1101:16231:13641 2:N:0:GATCCGGG+ACCTGCTT
ATATTTTGCCGTTGATAAACCAGTCAGGAGTCCAAAGCTCACATGCTGACAGATCGGAAGAGCGTCGTGTAGGGAAAGAGTGTAAGCAGGTGTGTAGATATCGGGGGGCGGCGTGTCATTAAAAAAAAAAAAAAAAAGAATAAAGGTGGGAGTAGGAGGAGTAGAAACGGTGAGATAGGAGGGAAATGCACTAAAAATGCTGTGACAGCGATTGCGTCGGACGAGGGCGCTACAGTGCGCTGATAGGCAAA
+
ABBCCFFFFFCCGGGGGGGGGGHHHHHHHGHHHHHHHHHHHHHHHHHHGHHHHHHHGGGGFHHGGGGEGHHHHGHHHHHHHHHHHHHHGHGG@EF4B444B41>/>E--;--;--./0:000;0;BC-C;--:----...00000000.-.../000/...//0000/9.;..:0000/0/.-.:.00000000000.00000/0000.--:.;0..-:;-------.-:---;0000-:;-.00:/00..
@M03495:530:000000000-LYBTV:1:1101:19552:13677 2:N:0:GATCCGGG+ACCTGCTT
ATATTTTGCCGTTGAAACCAGCTAATCCTGAAAAAAAAATCAAAGCTAAAAACTACAATGCTAAGACCACGATGTGACTGCTATCAAAGTTAGATATATATGTAAATTATTCATCTGTCAAATCCTAGAATTATATCATACCTGCTCCAGCAATCACGACCTGTAATGGTTTAGTGGGTTGTTCACTGTTTCTGAAAAATGAAGATAGTTGTCCAGCTTCCAAAAAGTTTATTGTGTTTTCTAGTGGAGGG
+
ABBCCFFFFFCCGGGGGGGGGGHHHHHHHGHHHHHGGGGHHHHGHGHHHHHGGHHHHHHHHGHHHGHHHHGGHGHHHHHHHHHHHHHHGHHHHHHHHHHHHHHHHHHHHHHHHGHHHHHHHHHHHHHHHHHHHHHHHHHHHHHHGHHHHHGHHHGHHGCGGDHHHHHHFGHHHH<GHHGEGGHHHHHHHHHFHHHGGHHHGFGGGHHHHEHHHHGHGFHFFHHGHHG0FFFGGGFGFFGGGGGFFF.;CD-
@M03495:530:000000000-LYBTV:1:1101:1880:13679 2:N:0:GATCCGGG+ACCTGCTT
ATATTTTGCCGTTGATAAACCACCCTCCCTGTGGTCGTTATCTTGCTCCTTCTGTCGTCAACGAATTTACTAATTCCAAAGCTCACATGCTGACAGATCGGAAGAGCGTCGTGTAGGGAAAGAGTGTAAGCAGGTGTGGAGAGGTGGGGGGGGGGGGGGTGAATATAAAAAAAAAGAAAAAAAGAGGAGGTAGGTAGGGTGGGTGTAATGGGTGCTCGGTATAGCAGGAGTAGAGGAGCTGGTACATGCGG
+
AACCCFFFFFCBGGGGGGGGGGFFFHHGGHHHHHGHGGGHHHGHHHHGHHHHHHHHGGGHGHGGGGHHHHHHGHHHHHHHHHGHHHHGFHHHGHHHHHHHGGGGHHHGGGGEGHHHHGHHHHGHHHHHHGHHHHFB2//2?2//2/?/<<?---9---:-;.;00000009:-@=...//.--;./.....09.000../:-99.-000009/:.;0.-9.;0:00;...//000;....9/;0000909-
@M03495:530:000000000-LYBTV:1:1101:19368:13703 2:N:0:GATCCGGG+ACCTGCTT
ATATTTTGCCGTTGATAAACCAAAGCTCACATGCTGACAGATCGGAAGAGCGTCGTGTAGGGAAAGAGTGTAAGCAGGTGTGTAGATCTGGGTGGGGGGCGGGGGATTAATAAAAAAAAAAAAGAAAATAAGCGCTGCAGGGCGAGCTGTGGGAAGCAGCAGAGAAACGGAGGTGCGTCAATAGCCACTATGAAGAGCATGTCTGATGTACATATTAAGACGCGTGTGGGGTCGATAGAAGCGCGACATGG
+
CCCCDFFFFFCCGGGGGGGGGGHHHGHHHHHHHHHHHHHHHHHHGGGGHHHGGGGGGHHHHGHHHHGHGHGGHFHHFHGFFE14B4@4B43B??E///-------:./:000::FB-;>-;--...//00000--.-./0.-.--;-.00//..0..0::.././00/....-.;;:.-..000:00/0/000000./0;0000::0:00;00000000;0.---;....-..--...;00::-----;0/
@M03495:530:000000000-LYBTV:1:1101:19403:13716 2:N:0:GATCCGGG+ACCTGCTT
ATATTTTGCCGTTGATAAACCAGAACCATCCAAAGCTCACATGCTGACAGATCGGAAGAGCGTCGTGTAGGGAAAGAGTGTAAGCAGGTGGGTAGATGTTCGTGGGGGGCGGGGCTGAAGAGAAAAAAAAGAAATCATTGCTGCATGATACTGAAAATAACTAGGCGTCAGGCGAATATAGGAGTGAAGTAAGTTGGAAGTAATAGAACTGAGGAGTGTGTTCTCGCGAAATAAGTATAGCAGTTGGTGGG
+
BBBABFFFFFBAGGGGGGGGGGGHHHHHGGHHHHHHHHHHHHHHHGFHHHHHHHGGGGHHFGEGEAEBGFHGGFHHFHGHHHHHHHHGCB?>13?344@44>?/E///--------..;//./;/BF-9;..9//////99//////9///:////;/////:///;.-:://----;9::////:///://9/;9////:;/9/////;///./././:.////..---9.9//////////;///:..-
@M03495:530:000000000-LYBTV:1:1101:17395:13717 2:N:0:GATCCGGG+ACCTGCTT
ATATTTTGCCGTTGATAAACCAGCTAATCCTGAAAAAAAAATCAAAGCTAAAAACTACAATGCTAAGACCACGATGTGACTGCTATCAAAGTTAGATATATATGTAAATTATTCATCTGTCAAATCCTAGAATTATATCATACCTGCTCCAGCAATCACGACCTGTAATGGTTTAGTGGGTTGTTCACTGTTTCTGAAAAATGAAGATAGTTGTCCAGCTTCCAAAAAGTTTATTGTGTTTTCTAGTGGAG
+
AAAAAFFFFFBBGGGGGGGGGGHGGHHHHHHHHHHHHGGGGHHHHHHGHFHFHHGFHFHHHHHGHHHHHHHHGEHGFGHFFF3GHFHHHGGFHHFHHGHHHHGHGEHHFHHHHEGHHHHHHHGFGHHHHHHHHHHHHHHHHGFGHFHFDFHEHHFHHFGGFGGGFFDGGHH?GHBG<DAFDF@DHHHGHHHHHHHHH0G<<CGFFCGHFFHEHHGFHHBGHFCHGC..9:CFGGGGFFFFF/9BFFFFFBE
@M03495:530:000000000-LYBTV:1:1101:6722:13726 2:N:0:GATCCGGG+ACCTGCTT
ATATTTTGCCGTTGATAAACCAGCTAATTCCAAAGCTCACATGCTGACAGATCGGAAGAGCGTCGTGTAGGGAAAGAGTGTAAGCAGGTGTGTAGGTATGGGGGGGGGGGGGGGCATTTAAAAAAAAAAAAAAAAAACAGAAGAAGGTGGAAGAGATAAAGGAGAGGAAGTGGCAAGTATGGGAGGATAAGAGGGACAGAGAGTGATAGGACCAGGCAGGATGAGGCGTAGCTGAATCAGTCGGGTGCACG
+
BCCCCFFFFFCCGGGGGGGGGGHHHHHHHHGHHHHHHHHHHHHHHGHHHHGHHHGGGGHHHGGGGEGFHHHGHHHHHHGHGHHHHHHHHF3?14B334432?1>C-------99--::111:1<9<9@=---9----..//000/<.00..0/../111110/...../.000.<0.1111/./<-./00010..A.<.///.011111/00.......-.0000/.-.--.10001110:1.-9.-.0<.
@M03495:530:000000000-LYBTV:1:1101:26328:13755 2:N:0:GATCCGGG+ACCTGCTT
ATATTTTGCCGTTGATAAACCAGCTAATCCTGAAAAAAAAATCAAAGCTAAAAACTACAATGCTAAGACCACGATGTGACTGCTATCAAAGTTAGATATATATGTAAATTATTCATCTGTCAAATCCTAGAATTATATCATACCTGCTCCAGCAATCACGACCTGTAATGGTTTAGTGGGTTGTTCACTGTTTCTGAAAAATGAAGATAGTTGTCCAGCTTCCAAAAAGTTTATTGTGTTTTCTAGTGGAG
+
BAAABFFFFFBBGGGGGGGGGGHHHHHHHHHHHHHGFGGGGHHGHHHHHHEGGHGGHHHHHHHHHFHHHGHHGEHGFHHHHGHHHHHHHHHFGHHHHHHHGHHHHHHHGHHHHHHHHHHHHHGFGHFGHHHHHHHHHHHHHHHHHHHGHHHHFHHHHHHFDGGGHHHHFHH1FFHHGFGHAFGGHHHHHHFHGHHHHDGH.CG<GFHHFFFFCGC0GGBCGGGFCCEFEBFFFGEFFGFGBFEFFFFF?0C
@M03495:530:000000000-LYBTV:1:1101:17419:13757 2:N:0:GATCCGGG+ACCTGCTT
ATATTTTGCCGTTGATAAACCAGGGACTCAGGCTGGACCAAAGCTCACATGCTGACAGATCGGAAGAGCGTCGTGTAGGGAAAGAGTGTAAGCAGGTGTGTATGTAAAGGAGGCGTCTGTCGGATTATAAAAATAAAACATACAGGCAACAGCAATCACGAGCGGGAAAGGTTTAGGGGATTGTTCACTGTTGCTGAACAATGGAGATAGTTTGACAGCTTCGAAAAAGATTGTCGCGCTTTCTAGGGCAG
+
ABBBBFFFFFBBGGGGGGGGGGHGGGGHHHHHFHGEHHFHHHGHFFFHFFHHHGGGHHHBHHGGGGAAGGBEG0E?FFFFGEFFHH@EFFD@3GHEG3B>0?444B4B?32///>///?33//<?/22@2>>20@2>2@/F<?110//0/??A<01<11<<--<A-:-.:.000;;0..../;900;00;0;0;0000/0/00/09/90000000;00.//9-;..;.../9///..---9.:////..;:
@M03495:530:000000000-LYBTV:1:1101:13957:13775 2:N:0:GATCCGGG+ACCTGCTT
ATATTTTGCCGTTGATAAACCAGAGGACTCAGGCTGGACCAAAGCTCACATGCTGACAGATCGGAAGAGCGTCGTGTAGGGAAAGAGTGTAAGCAGGTGTGTAGGTCTCGGGGGGGGGCGGGGCATTATAAAAAAAAAAAAAGAAAGAGAAGACGGGGGATAGGCAGGAAGTAAGTAAGAAGAAAAGATAGATGGTTGGAATGAGAGAGATATGTACAGAGTAACGAGTGCTGTGCGCGCTGGAAGAAGTG
+
BBBBCFFFFFDCGGGGGGGGGGHHHGHHHHHHHHHHGHHHHHHGHHHHHHHHHHHHHHHHHHHGGGGHHHGGGGEFGFGHGGHHHHHGHHHHHHHHHHB3?04D334DB3?/>/--9---<--<-/0:0000::-9---<--.../0///:/0/<.----</0:::.-./.0000000000/0///:.000000000.<00<000<0..90000000000/000:..<9<0000/0.----9-.0/.//0:
@M03495:530:000000000-LYBTV:1:1101:18394:13777 2:N:0:GATCAGGG+ACCTGCTT
ATATTTTGCCGTTGATAAACCAGAACCATCCAAAGCTCACATGCTGACAGATCGGAAGAGCGTCGTGTAGGGAAAGAGTGTAAGCAGGTGTGGAGAACACGGGGGGGGGGGGGGGTTGAAAAAAAAAAACAAAGAACAGAGAGATTGCAGAGACGATGAAGAAGAAAGAAAGCCGAGACGATGCGTACAGAGAATGTAACGCAGACACGACACAGTCGACGGGATGAGAGGGAGGACAAACGGAGCCGGTA
+
ABBBBFFFFFBAGGGGGGGGGGHHHHHHHHHHHHHHHHHHHHGHFHHHHHGGHHGGGGHHFFEFFAEGHHHGGHHFHHHHHHHGEHHH?G3E131B13321//E/-----9-->----/0;0.:-9@-9....//.//////9.00;00;09//.-..0;00;/://0:./0/;----;.-...-..-9:0//:00:000.-9;=.//.---9/.00..--;-...0000..9.-.;/.9....9-.----
@M03495:530:000000000-LYBTV:1:1101:23710:13789 2:N:0:GATCCGGG+ACCTGCTT
ATATTTTGCCGTTGATAAACCAGCTAATCCTGAAAAAAAAATCAAAGCTAAAAACTACAATGCTAAGACCACGATGTGACTGCTATCAAAGTTAGATATATATGTAAATTATTCATCTGTCAAATCCTAGAATTATATCATACCTGCTCCAGCAATCACGACCTGTAATGGTTTAGTGGGTTGTTCACTGTTTCTGAAAAATGAAGATAGTTGTCCAGCTTCCAAAAAGTTTATTGTGTTTTCTAGTGGAG
+
>AABCFFFFFCBGGGGGGGGGGHHHGHHHHHHGHHHHGGGGHHHHHHFHHHFHHGHGHHHHHHHHHGHHHHHFGHGHHHHGFFHHHHHHHHHHHHHHHHHHHHHHHHHHHHHHHHHHHHHHHHHHHHHHHHHHHHHHHHHHHHHHHHFHHGHHHHHHHHGGGGGFHHGHGHGHFHFGFFHGGGFHHHHGHHHHHGHFGFHFHHHGGHHHHFHFGFFGHHHHHGHHHHEDGGGGGGGGGGGGGGGGGFF.0;
@M03495:530:000000000-LYBTV:1:1101:22655:13820 2:N:0:GATCCGGG+ACCTGCTT
ATATTTTGCCGTTGATAAACCAGAGGACTCAGGCTGGACCAAAGCTCACATGCTGACAGATCGGAAGAGCGTCGTGTAGGGAAAGAGTGTAAGCAGGTGTGGAGATGTCGGGGGGGGGCGGGGTGTTAAAAAAAAAAAAAAAAAGGAAAGCGAGTAGGTGTTACGACAGTCAGTTAAAGAGGCTGAGATACAAAGACGACTCAGAATACCATATGTCTACATCAGCAATGTTGTGCGAGCACAACTCCGGT
+
ABBCCFFFFFDCGGGGGGGGGGHHHGHHHHHHHHHHGHHHHHHFHHHGHHHHHHHHHHHHHHGGGGGHHHGGGGGGHHHHGGHGHHHHHHHHHHHHHHGBE/3?3?3B4?>/<B--9------:-9.00900;9@9=;--9--9..//9./..-9.00000.00.9.--00000000000/......0000000///.--..0;00;00009009000000000000/00000/.0;.---.//.000.--
@M03495:530:000000000-LYBTV:1:1101:9189:13826 2:N:0:GATCCGAG+ACCTGCTT
ATATTTTGCCGTTGATAAACCACCCTCCCTGTGGTCGTTATCTTGCTCCTTCTGTCGTCAACGAATTTACTAATTCCAAAGCTCACATGCTGACAGATCGGAAGAGCGTCGTGTAGGGAAAGAGTGTAAGCAGGTGTGGAGGTCTCGGGGGGGGGCGGGTGAGTAAAAAAAAAAAACAAAAAAAAGGAGGTGTACAATGCAACAACATGGATGAGAAAGACGGAGTAAAAATAAAGTACCGCAGATGGAAA
+
ABCCCFFFFFDCGGGGGGGGGGGGGHHGGHHHHHGHGGGHHHHHHHHHHHHHHHHHGGGHGHGGGHHHHHHHHHHHHHHHHHHHHHHHHHHHHHHHHHHHGGGGHHHGGGGGGHHHHGHHHHGHHHHHHHHHHH?B2//2=//222@F//>-----9----..00000;-@-=B-9......---.9/....00000000000..../0/00000:000//9..../0000;;000:0:0.-:--000/00
@M03495:530:000000000-LYBTV:1:1101:16650:13865 2:N:0:GATCCGGG+ACCTGCTT
ATATTTTGCCGTTGATAAACCAGGACTCAGGCGGACCAAAGCTCACATGCTGACAGATCGGAAGAGCGTCGTGTAGGGAAAGAGTGTAAGCAGGTGTGGAGAGGTCGGGGGGGGGGGGGGGATTAAAAAAAAAAAAAAAAAAAGAAGAAGGGGTCGGTGTGCACTTCGGAGATATGACTGAGGAGTATAGTTCGTACAAATGTTCTCAACGTAGCATGTAGTATGAGGAGAGATGCAGGTGCGTAGGTCAG
+
AAABBFFFFFBBGGGGGGGGGGHGHHHHHHHHGGGGGHHHHHHHHHHHHHHHHHHHHHHHGGGGHHHGGGGGGGHHHGGHHHHHHHFHHHHHHHFF3>/3?3//??<</D/?--9-;-9--9;///9/:@DDFF=>--9;---...///;..-9.--9;;./////:...-9//////////./..///////.9;..////://////....;.///////;/9//;/..;./////..;/-.;-.;//9
@M03495:530:000000000-LYBTV:1:1101:27485:13873 2:N:0:GATCCGGG+ACCTGCTT
ATATTTTGCCGTTGATAAACCAGGACTCAGGCTGGACCAAAGCTCACATGCTGACAGATCGGAAGAGCGTCGTGTAGGGAAAGAGTGTAAGCAGGTGTGTGGGAGACGGAGGTGTCGGTGGAATTAGAGTAAAAAAGATGGTACACGTAACGGTCTGTGGTCGGCATATCTGTAGGACAATAGGATTACGGCTTGGAGCTGCTGACATATCTCTCGTTGACGCAACCCAGGCTGGAGGACGGGAGCTAGTG
+
BBABBFFFFFBBGGCGGGFGGGGGHHFHHHGFHCFHHHHHHHCGFGFHHHHHHHGHHFHHGGGGGHHGGFEE>EGFHEGGAAGHHGHHFHD3GFA13BE10?//?/?/<///<?B2//////222@2222@22>2/??F1111111/000..>>..<0=</<-----:00:00000;//::0C000;00..---;.0//;//000/000;0090/.;;B./;99--...;:.........---.-..;/:9
@M03495:530:000000000-LYBTV:1:1101:12957:13910 2:N:0:GATCCGGG+ACCTGCTT
ATATTTTGCCGTTGATAAACCACCCTCCCTGTGGTCGTTATCTTGCTCCTTCTGTCGTCAACAAATTTACTAATTCCAAAGCTCACATGCTGACAGATCGGAAGAGCGTCGTGTAGGGAAAGAGTGTAAGCAGGTGTGTCGAGATCGGGGGGGGGGGGGGAAGTGTATAAAAAAAAGGGGAGAGATGAGAGTAAGTGCAGGGGTAGTGGTATGGTAACAATGAGCAGTAAGTAGAGGGATAGGACTGCAGG
+
BBAABFFFFFBBGFGGGGGGGGGGGHHGGHGGGHAFFGGHHHHHHFFHGGHHHFHHEFFHGHHHFGHHGHHHFHHHHHHFGFFGGHFHHHGHDCGHGHHFGGEAHHG@GGGGGEE3GFHHHHHFHFGGFHFHHGF22?F3<////2//</-9---9-9---../////9;//9---...-.-...////99/////////.;-999//.9///.;//////9////99///9////.9...//9//.///.
@M03495:530:000000000-LYBTV:1:1101:14857:13915 2:N:0:GATCCGGG+ACCTGCTT
ATATTTTGCCGTTGATAAACCAAAGCTCACATGCTGACAGATCGGAAGAGCGTCGTGTAGGGAAAGAGTGTAAGCAGGTGTGTAGATCTCGGGGGGGGGCGGTGGCTTAAAAAAAAAAAAAAAAAGGAAGGGATGGTGTGTAGGGAGAGTGGAGGCTGAGAGCAAGAAGGTAGAGGAACGGATAGATGTTAGAGAAGGCGCGCATGACAATGACTAATGTGGTAGAGAAGTGATAAGAAGATGAGTGCATC
+
CCCCDFFFFFECGGGGGGGGGGHHHHHHHHHHHHHHHHHHHHHHGGGGHHHGGGGEGHHHHGHHHHHHGHGGHHHHHHFB3>1434444@BB///------99-....011:BFA-=BA<<--<-..//...</.901..:110./...01.0.......1<.0//<//.0101</./....9.01:11111101:/..-----..0001001011011:10/111<10/1011<<011/011<0<:11<:
@M03495:530:000000000-LYBTV:1:1101:27081:13925 2:N:0:GATCTGGG+ACATGCTT
ATATTTTGCCGTTGATAAACCACCATCCCTGTGGTCGTTATCTTGCTCCTTCTGTCGTCAACGAATTTACTAATTCCAAAGCTCGCAGGCTGACAGATCGGAAGAGCGTCGTGTAGGGAAAGAGTGTAAGCAGGTGGGTGGGGGTAGGCGGGGTGGGGGCGACGGATGAAAAAAAAATTCAGAGAATGGTCCCGTTGTGTTTACTCCCAAGTTGACGAATAGCAGACGCTCCCATTTCAGCCATATCTTGA
+
AAAA1FD@1B>1111BG3111AA00BFH0111B0G1AAA/GHHG2F1111FA1ADAF//AEHG/FC/D221A21BGH2GGFGH1////>>00BGGFBF1>E?F?00>/>?<>/?FBGGBHGC00BFFHD211@C01/</////--<..0<<--9------9-------//:9A=----/99///-/////9/--------/-/////--/-/////-----/////-------;/://9///-/////9//
@M03495:530:000000000-LYBTV:1:1101:22102:13953 2:N:0:GATCCGGG+ACCTGCTT
ATATTTTGCCGTTGATAAACCAGAACCATCCAAAGCTCACATGCTGACAGATCGGAAGAGCGTCGTGTAGGGAAAGAGTGTAAGCAGGTGGGTGGGACTAGCGGGTGGGCGGGGAGGAGAGAAAAAAAGAACGAGACGCGCCGAGGATGCACAACGGATTGACACAGAAGATAGAAGCAGACGACATCATAGGGAGCGCATTCACACCTATCACTGCAGCTGTTGTGTCACATACGTACGCGTGACGCACC
+
BAAAAFFDFFD>AACGGFGGGGHGHFDCHHHFGHBHEEGFCDHCGFFHF3BFGGG1FAAAGE1AEEE1FDGAGHHHFHDG4FGHHHG?B31/?1///0?333////////<<-----.....::/:--.../....9.---------//.///..--..;.////B.//99/9////99//.---;.//9///./9.---../9//:.//////9//;///////..:///////.9/9-.9--.9..-9-
@M03495:530:000000000-LYBTV:1:1101:12043:13971 2:N:0:GATCCGGG+ACCTGCTT
ATATTTTGCCGTTGATAAACCAGGACTCAGGCTGGACCAAAGCTCACATGCTGACAGATCGGAAGAGCGTCGTGTAGGGAAAGAGTGTAAGCAGGTGTGTAGATGGCGGTGGGGGGCGGATCATTAAAAAAAAAAAAAAAAAAAAGAGTGATAGGGACGGGGGGGAGGATGAGTATGGATAAAATACTGATGTGGATGTGGATGTGTAGTGGTATTAGAGAGAGCGTAAAGAGTAGGTTGGGGTGAGGTGC
+
CCCCCFFFFFEEGGGGGGGGGGHGHHHHHHHHHHGHHHHHHHHHHHHHHHHHHHHHHHHHHGGGGHHHGGGFFGHHHHGHHHHHHHHFGHHHHHHFB3>14344432>E/E////--<----.1:<1110<DA-B@---------../111111/./.-----9--<-./0001111/11101110011:111:000001:000011111/.111111101<<..-.<..11/111011:---.<.:./.0
@M03495:530:000000000-LYBTV:1:1101:16746:13974 2:N:0:GATCCGGG+ACCTGCTT
ATATTTTGCCGTTGATAAACCAGCTAATCCTGAAAAAAAAATCAAAGCTAAAAACTACAATGCTAAGACCACGATGTGACTGCTATCAAAGTTAGATATATATGTAAATTATTCATCTGTCAAATCCTAGAATTATATCATACCTGCTCCAGCAATCACGACCTGTAATGGTTTAGTGGGTTGTTCACTGTTTCTGAAAAATGAAGATAGTTGTCCAGCTTCCAAAAAGTTTATTGTGTTTTCTAGTGGAG
+
3A?ABFFFFFBBGGGGGGGGGGHHHHHGHHHHHHHHHGGGGGHHHHGHHGHHHHGHHHHHFHHHHGHHHHHHGGHEGGHHFHFHHHGHHHHHHHHHHHGGHHHHHHHHHHHHHHHHHHHHHHHHHHGHHHHHHHHHHHHHHHGHHHHGHHFHGHHHHHHGGGGGHHHDHHGHHHHHHHGGGGGGHHGHHHGHHHHFHFBFGHHDHHHHGHHHHGGGFHFFHHHHHHHECFFGGGGEFFFFGBFFFFFGF0E
@M03495:530:000000000-LYBTV:1:1101:24575:13976 2:N:0:GATCCGGG+ACCTGCTT
ATATTTTGCCGTTGATAAACCAGCTAATCCTGAAAAAAAAATCAAAGCTAAAAACTACAATGCTAAGACCACGATGTGACTGCTATCAAAGTTAGATATATATGTAAATTATTCATCTGTCAAATCCTAGAATTATATCATACCTGCTCCAGCAATCACGACCTGTAATGGTTTAGTGGGTTGTTCACTGTTTCTGAAAAATGAAGATAGTTGTCCAGCTTCCAAAAAGTTTATTGTGTTTTCTAGTGGAG
+
3AAABFFFBFBBGGFGFFGGGGHHGHHHHHHFHHFFHGGEFHHFHHHEHFHFFHGHHHHHHHHHHFHHHFHHGGHG1BGHGF3GHFHHHGGHHGHHHHGGDGHHHHHGHGHHHHHGHHGHHFHHFFHHHHGHHHHHHHEHHHHFHHHEFHHHHFGHHGFCEGGGBFFHFHF1FFGBGBGGGGG?GHGHGGFHFH0GFDFHFHHFFHFBFHFGHHHHHGBGGHG00;C..0CFBFGGGF/CFGFGGGGGG0C
@M03495:530:000000000-LYBTV:1:1101:22015:13981 2:N:0:GATCCGGG+ACCTGCTT
ATATTTTGCCGTTGATAAACCAGTCTCCAAAGCTCACATGCTGACAGATCGGAAGAGCGTCGTGTAGGGAAAGAGTGTAAGCAGGTGTGGAGAGATCGGTGGTGGGCGGGGCATTAAAAAAAAAAAAAAAAAAAAGAAGAACGGACCTATGTAGGCGTATTGAGGACAAGAGAGTGGGATGACAGTGACGATGAATATGATGATGATATGTGACGACATAGACGGGAGAGTGTGCGGCTAAGTACATGGGT
+
CCCCDFFFFFECGGGGGGGGGGHHHHHHHHHHHHHHHHHHHHHHHHHHHHHGGGGHHHGGGGGGHHHHGHHHHHHHHHHHHHHHGGB3>13?31?331?1?E/////<///<<011111>ACCGGG??--99-99.../0//...--/01011100-<-.01<0/0./.:<./.0<...0.00000111..9.<111<1::1111111:11111..--.1110..<.-<.:1<11.---<00:1111</9/
@M03495:530:000000000-LYBTV:1:1101:25901:13983 2:N:0:GATCCGGG+ACCTGCTT
CTATTTTGCCGTTGATAAACCAGCTAATCCTGAAAAAAAAATCAAAGCTAAAAACTACAATGCTAAGACCACGATGTGACTGCTATCAAAGTTAGATATATATGTAAATTATTCATCTGTCAAATCCTAGAATTATATCATACCTGCTCCAGCAATCACGACCTGTAATGGTTTAGTGGGTTGTTCACTGTTTCTGAAAAATGAAGATAGTTGTCCAGCTTCCAAAAAGTTTATTGTGTTTTCTAGTGGAG
+
1AA@AFF3FFDA?A1FDGGGCGFFHHFG1GG1AFHCG?EEEFHCHGGHHFHH1BECG1GD11BGEGHHFFGHGGHF0FF2BF0FFBHHBGF@GHGGFFGHEFGB>2F2>FHHHHF2FHDGHHEFFGHGGHGFHFHHHFGHF2DFGHHHBGGBFGBG1GGG?CGGHG<@1FH<<GHF1FGHEGGGHHEFHGGDB0D0D0D0CAG00G0:0CCGGHHFHFBCBGCCC0C9C9CFFFFGGGB9:C9FFFFBF0E
@M03495:530:000000000-LYBTV:1:1101:10876:13991 2:N:0:GATCCGGG+ACCTGCTT
ATATTTTGCCGTTGATAAACCAGTCAGGAGTCCAAAGCTCACATGCTGACAGATCGGAAGAGCGTCGTGTAGGGAAAGAGTGTAAGCAGGTGTGTAGATGTCGGTGGGGGGCGGGTAATTAAAAAAAAAAAAAACAAAGGAGTAAGGGGAGGGGACAGAAGTGGTTGCGTTAGAAAATGGAAAGTGGGGAACAGTCGTGAACTAGACAAGCAGTATTATATATCGAAGGGAGACGTGAGTCATGAGTTCGG
+
3AAABFFFFFBBGGGGGGGGGGHHHHHHHGGFHHHHHHHHHHHHHHHHHHHHHHHHGEGFHHHGGGGEGEHGHGHHHHHHHHHHHGGHHH?FFE143@44BB1//??///-------/9////9/--@B;-@--..../9.9.///9.99----.-..//////:...-....///.//;///.///.-.;..9//99././///;//....//9///////;/9;/........;.9.////;99///.;
@M03495:530:000000000-LYBTV:1:1101:5622:14002 2:N:0:GATCCGGG+ACCTGCTT
ATATTTTGCCGTTGATAAACCAGGGACTCAGGCTGGACCAAAGCTCACATGCTGACAGATCGGAAGAGCGTCGTGTAGGGAAAGAGTGTAAGCAGGTGTGTAGGGATGGGGGGGGGGCGGGGGCTTTAAAAAAAAAAAAAAGGAGAGAAGATACAGGGGGGACGAGTGGTAGAGAAGAGAAAAGAACGAGACCAGAGGGTCTGAGTAGAGAGATGTGGTGAAGGATAGCAGGAAAGAAGTAAGGGCGACGG
+
CCCCCFFFFFECGGGGGGGGGGHGGGGHHHHHHHHGHHHHHHHHHHHHHHHHHHGHHHHHHHGGGGHHGGFGGEGHHHHGHHHHGHGHHHHHHFHHGF3104B3/32/??//C--<--9------./111:B=>AFA----..:....0/0<1111/.----<--<...1111:10/0./00//../....../.....9///1111:11<..10110/.1010.0:011<<.//././<1110..-----
@M03495:530:000000000-LYBTV:1:1101:14260:14011 2:N:0:GATCCGGG+ACCTGCTT
ATATTTTGCCGTTGATAAACCAAAGCTCACATGCTGACAGATCGGAAGAGCGTCGTGTAGGGAAAGAGTGTAAGCAGGTGTGTAGGGCTGGGGGGGGGGCGGGGGAAGAAAAAAAAAAAAAGAAGAGAGGAAGAGAGGGGTGGTGGAGGAAGGAATATGAGAGAGGCGAACGGGGTAAGTAAGAAGATGATAGTGGGAGAGGAAAAGGGAGGTGAAGAAGCGGACAGTAGAGAAGGTAGACTGCTGGGTGA
+
CCCCCFFFFFCCGGGGGGGGGGHHGCHHHHGHHHHHGFHHHHHHGGGGHGHGGGGCFHHHHGHHHHHHHHFGHGFHHHF33B143312?11?>>C--:;--:-@-CA..///:;B=D;9-9.../0./.../.../..9-.--.:...../.../0000:000:...--:--..--./000:000/000000000..9.....////....-.;;000:/;----9.:00;000/.0:00;00/:00./..
@M03495:530:000000000-LYBTV:1:1101:24830:14012 2:N:0:GATCCGGG+ACCTGCTT
ATATTTTGCCGTTGATAACCAGCTAATTCCAAAGCTCACATGCTGACAGATCGGAAGAGCGTCGTGTAGGGAAAGAGTGTAAGCAGGTGTGTAGATCTCGGTGGGGGGCGGGGCATTAAAAAAAAAAAAAAAAGAGGATAAGAGAGAGAGTAGTTGGATGTGGAGGCGTAGCGCGTGCGACGTCATAATGGCCACCGAAGAGGCACACAGCACGTCGGTCTAGGTGATGGAGTGTGACTGGGCGTGGCGCG
+
CCCDDFFFFFDCGGGGGGGGGGHHHHHHHHHHHHHHHHHHHHHHHHHHHHHHHGGGGHGHGGGGGGHHHHGHGHHHHHHHHHHGHGHFBBF14@444441?1??///--:<----/0<11<0>>;B;9=--9-.9/../00010/..<..01111100000100...-.--.-<-<-.-.---...11111//0...---....../..../<-..<-<.<110101110//:.111111...------.<
@M03495:530:000000000-LYBTV:1:1101:18800:14022 2:N:0:GATCCGGG+ACCTGCTT
ATATTTTGCCGTTGATAAAACCAGCTAATCCTGAAAAAAAAATCAAAGCTAAAAACTACAATGCTAAGACCACGATGTGACTGCTATCAAAGTTAGATATATATGTAAATTATTCATCTGTCAAATCCTAGAATTATATCATACCTGCTCCAGCAATCACGACCTGTAATGGTTTAGTGGGTTGTTCACTGTTTCTGAAAAATGAAGATAGTTGTCCAGCTTCCAAAAAGTTTATTGTGTTTTCTAGTGGG
+
AAAABFFFFFBBGGGGGGGGGGHHHHHGHHGHHHHHHHGEFGHHHHHFHHHHHHHGHHHHHGHHGHFHHHHGHGGHGHHHHHHHHHHGHHHHFGHHHHHHHHHHHGHHHHHHHFHHHHHHHHHHHHHGHHHHHHGHHHHHGHHHGHHHHGHHHHHHHHHHGGCFDFHHHHGEFGFGB=FHHGGGEHHHHHHGHHHHHHHHHGHH=GHHHHHFHHHGHFHHHGHGC:0:9C;FGGGGGGF;CFBFFFGGGE.
@M03495:530:000000000-LYBTV:1:1101:12996:14022 2:N:0:GATCCGGG+ACCTGCTT
ATATTTTGCCGTTGATAAACCAAAGCTCACATGCTGACAGATCGGAAGAGCGTCGTGTAGGGAAAGAGTGTAAGCAGGGGTGACGAGACAAGTGGAATGGGGTAGGATTGAAAAAGAAAAATATAACATTTCTAGATATTCAAAAAAATTGGTTGAAAAAATTTTAATAAACACGACAAGATGATCAATAAGGCTTGTTGTTCGAATATAATAGGTATTAACATACTAAGGACGAAGCGTGTGACAGCAAA
+
>A1>AFFFBDDAEEGGGG1FGGGHABDCFBF3GHHHHCGHCHB0AEGAFF0EEEEEGHFGFGHHHHHF@@1DD2@D0G/////1/////0B0111111110/////1>10B111B//00<0BB2BDB1212@>22>2@222@2>@/<AFCF1>.<<<1=<-.C0000==0<0<<.--;-:/00;C0;CG09;0///;.0.;.;.;.0;FB0B0000900;00;0///9/9//---9----;--////---/
@M03495:530:000000000-LYBTV:1:1101:10815:14030 2:N:0:GATCCGGG+ACCTGCTT
ATATTTTGCCGTTGATAAACCAGCTAATCCTGAAAAAAAAATCAAAGCTAAAAACTACAATGCTAAGACCACGATGTGACTGCTATCAAAGTTAGATATATATGTAAATTATTCATCTGTCAAATCCTAGAATTATATCATACCTGCTCCAGCAATCACGACCTGTAATGGTTTAGTGGGTTGTTCACTGTTTCTGAAAAATGAAGATAGTTGTCCAGCTTCCAAAAAGTTTATTGTGTTTTCTAGTGGAG
+
ABBBBFFFFFCBGGGGGGGGGGHHHHHHHHHHHHHHHGGGGHHHHHGHHHHHHHGHHGHHHHHHHHHHHHHHGGHGHHHHHHFHHHHHHHHHHHHHHHHHHHHHHHHHHHHHHHHHHHHHGHHHHHHHHHHHHHHHHHHHHHHHHHGHHHHHGHFHHHHGGGGGHHHHHHHGFHHHGHHHGGGGHHHHHHHHHHHHHFGHGHHBHFFHHHHHHGHHHHFGHHGHHHGGDBGGGGGGGGFGGFGGGFFGGFG
@M03495:530:000000000-LYBTV:1:1101:28058:14035 2:N:0:GATCCGGG+ACCTGCTT
ATATTTTGCCGTTGATAAACCACCCTCCCTGTGGTCGTTATCTTGCTCCTTCTGTCGTCAACGAATTTACTAATTCCAAAGCTCACATGCTGACAGATCGGAAGAGCGTCGTGTAGGGAAAGAGTGTAAGCAGGTGGGAAGAGGTGGGGGGGGGGTGGGGAGGTAGGAAAAAAAAAAAAAGAGAATGAGGTGAGACGGGGAGGGGAGGGAGAGAAGGGAGGGCTGTGAGCAGAGGGAGCAAAGAAAACAGA
+
ACCC@FFFBFBAEEGGGGGGGGGFGHHGGHHHHGBBEGGHHHGFGFHHHFHHGHHHGGGHGHDGGHHFHHHHHGHGHGHHHHGHHGHHHHGHHHHHHHHGDFGGHGEGAEEEGCGFGGGHHHFHHFFHHHHBFG0B?B/2/0@/2/////--;-9--:-:.--.//.//:/.:-------..////////9././/..-:-----.---.....9/9...--9...//////9.......///9.///.//
@M03495:530:000000000-LYBTV:1:1101:25060:14036 2:N:0:GATCCGGG+ACCTGCTT
ATATTTTGCCGTTGATAAACCAGGACTCAGGCTGGACCAAAGCTCACATGCTGACAGATCGGAAGAGCGTCGTGTAGGGAAAGAGTGTAAGCAGGTGTGGATATCTGCGTGGTCGGCGGCTACATCGGAAAATCAACCACCCTCGACGATACCCGAGAACTGTAGTTCACACGGGGAGAACACGTTTGCGTCCACGAACATCACATCTGGCCGCCCGTGCGCTGTGCGTGTCCTTTACGTGGCGTTACTCC
+
?AAA1FFD1DDA?ECGGGGGFEHG0AGHHFHF0BAACFFEEGHFFGHHHGEHFDGHFBGHGAEEEAEFGEEEEEBEFFAFGEHEEGHFFFFB@FGF11//>B2BB221>?>/?1///<//>/01<?////<0111100...>..-.<--..:0/;---./000;;00BFB0B------;.//9:-9/-/--;@-/-----;/;//9//9/9------9-------//;9---//////-9---99---//9
@M03495:530:000000000-LYBTV:1:1101:25666:14040 2:N:0:GATCCGGG+ACCTGCTT
ATATTTTGCCGTTGATAAACCAGGGACTCAGGCTGGACCAAAGCTCACATGCTTGACAGATCGGAAGAGCGTCGTGTAGGGAAAGAGTGTAAGCAGGTGGGTAGTTATGGGGGGTGGTCGCGGCTTTCTAAAAAAAAATAAAGTTTGTAAGAAATTTTTTTAATCCACTCGACATGTTGATGGATAACGCTTGTTGTTCATATATAATTGGGATTGAGCGGGAATTTAGTGGCAGGAGATTCTTTTGGTAT
+
BBBBBFFFFFBBGGGGGGGGGGHGGGGHHHHHHHHGHHHHHHHHHGHHHFHHHHHGHFHHGGHGGGGHHHGFGFEFEGHHGFHFHHHGHHGGFHHFHHE1/>3/344?3B0?/-:--.0------;::/:/9//-:-;.:/9//://./////;//://9-./9//9///:.-..:///:9///////.;.;.:/.;.F//9:B//99///.:B/.///;----./;///9..9.-...////:/9/-:/;
@M03495:530:000000000-LYBTV:1:1101:3432:14049 2:N:0:GATCCGGG+ACCTGCTT
ATATTTTGCCGTTGATAAACCAGCTAATCCTGAAAAAAAAATCAAAGCTAAAAACTACAATGCTAAGACCACGATGTGACTGCTATCAAAGTTAGATATATATGTAAATTATTCATCTGTCAAATCCTAGAATTATATCATACCTGCTCCAGCAATCACGACCTGTAATGGTTTAGTGGGTTGTTCACTGTTTCTGAAAAATGAAGATAGTTGTCCAGCTTCCAAAAAGTTTATTGTGTTTTCTAGTGGAG
+
AAAABFFFFFBAGGGGGGGGGGHHCGGGHFHHHHHHGGGGGHGHHGGHHGGHFHGHHFHHEHHHHHHHHGHHGGHGGGHGFHFHHHHHHHHH4GDHHHHHHHHHGHHHHHHHDGHHHHHHHHHHHHHHHHHHHHHHGHHHHHDHFHHHHHHHGHHHHHHGGGGGHHHHHHHHGHHGDDHHGGGFHHGHHHHGHHHHHHHHFHHDGFHFHHGHHHHHFHHHGHHFGG.CDFFGGGGGGFCFGGFGGFCFFBE
@M03495:530:000000000-LYBTV:1:1101:24630:14088 2:N:0:GATCCGGG+ACCTGCTT
ATATTTTGCCGTTGATAAACCAGCTAATCCTGAAAAAAAAATCAAAGCTAAAAACTACAATGCTAAGACCACGATGTGACTGCTATCAAAGTTAGATATATATGTAAATTATTCATCTGTTAAATCCTAGAATTATATCATACCTGCTCCAGCAATCACGACCTGTAATGGTTTAGTGGGTTGTTCACTGTTTCTGAAAAATGAAGATAGTTGTCCAGCTTCCAAAAAGTTTATTGTGTTTTCTAGTGGAG
+
3AABCFFFFFCCGGGGGGGGGGHHHHHHHHHHHHHHHGGGGHHHHHHHHHHHHHGHHHHHHHHHHHHHHHHHGGHGHFHHHHHHHHHHHHHHHHGHHHHHHHHHHHHHHHHHHHHHHHHHHHHHHHHHHHHHGHHHHHGHHHGHHHHHHHHGHHHHGHHGGGGGHHHEHHHFHHHHGGHGFGGGHHHHHHHHHHHHHHHHEHHBGHGHHHHHHHHEHFCHHHGFFHHGFFGGGGFGGFFGGGGGGGFF?0:
@M03495:530:000000000-LYBTV:1:1101:21456:14091 2:N:0:GATCCGGG+ACCTGCTT
ATATTTTGCCGTTGATAAACCAGGACTCAGGCTGGACAAAAGCTCACATGCTGACAGATCGGAAGAGCGTCGTGTAGGGAAAGAGTGTAAGCAGGTGTGTAGGGATCGGGGGGGGGGGGGGCATTAAAAAAAAAAAAAAAAAAATTGTTGGCAGAGAAAGAGAGGGTGAGAGAGAGGGTGAGAAGGTACGTGTGGTGTGGAGGGTGTAGCGATGTAATTAATCGATGTGATGTGGAGTGAGTGCGGGGTAG
+
CCBCCFFFFFCCGGGGGGGGGGHGHHHHHHHHHHGHHHHHHHHHHHHHHHHHHHHHHHHHHGGGGHHHGGGEEFHHHHGHHHHHHHHFHHGHHHHHFBEB4B3/32??E//@--9-------9/0000;0CF>;;----;----.0000.;00:;:/000/9/....;..00..........00/.009.///.9/....0..-:.-009--..990000000...0.00000000.0.00000----9..
@M03495:530:000000000-LYBTV:1:1101:2840:14096 2:N:0:GATCCGGG+ACCTGCTT
ATATTTTGCCGTTGATAAACCAGCTAATCCTGAAAAAAAAATCAAAGCTAAAAACTACAATGCTAAGACCACGATGTGACTGCTATCAAAGTTAGATATATATGTAAATTATTCATCTGTCAAATCCTAGAATTATATCATACCTGCTCCAGCAATCACGACCTGTAATGGTTTAGTGGGTTGTTCACTGTTTCTGAAAAATGAAGATAGTTGTCCAGCTTCCAAATAGTTTATTGTGTTTTCTAGTGGAG
+
BABBBFFFFFBAG?GGGGGGGGHHHHHHHGHHFHHFHEGGGHCGHHGFHHHGHH?FGFFGFGGHHBGHFFGHEEEGGFHEGHFFGFHHHHHGHHFFFHHGFHHHFFHHHHHHHHFGHHHFGHFHFGHGHGGHHHHHHHHGHHEFHHEFHHHHEHFHHGFFGGGGGGFDFHGGGFHD1FGHAGCDHGHHGHHFGFHHHFHH.GD0=C;GHHHGHHGHFHHGHFHCGE0;FFFGGFGGFFCFGFGFFGFF?FE
@M03495:530:000000000-LYBTV:1:1101:14661:14113 2:N:0:GATCCGGG+ACCTGCTT
ATATTTTGCCGTTGATAAACCAGCTAATCCTGAAAAAAAAATCAAAGCTAAAAACTACAATGCTAAGACCACGATGTGACTGCTATCAAAGTTAGATATATATGTAAATTATTCATCTGTCAAATCCTAGAATTATATCATACCTGCTCCAGCAATCACGACCTGTAATGGTTTAGTGGGTTGTTCACTGTTTCTGAAAAATGAAGATAGTTGTCCAGCTTCCAAAAAGTTTATTGTGTTTTCTAGTGGAG
+
AABCCFFFFFBBGGGGGGGGGGHHHHHHHHHHHHHHHGGGGHFFHHEFHHHGHHFHHHHHHHHHHGHHGFHHGGHGGHHHGEHGHHGGHHHHHHFHFHHGHHGHHHHHHHHHHGHHFHHHHHHGHHHHHHHHHHHHHFHHHHEHHHFFHHFHFHHH2@GGGGGGHHHDGHG?GFGHHHGFEGGGHGHHHGHHEFFHHGDHGHGHHHBHFHFHHHHHHHBCHHHHHHAEGCFGGGGGFGFGGGGFF00;.FG
@M03495:530:000000000-LYBTV:1:1101:21033:14114 2:N:0:GATCCGGG+ACCTGCTT
ATATTTGCCGTTGATAAACCAGAACCATCCAAAGCTCACATGCTGACAGATCGGAAGAGCGTCGTGTAGGGAAAGAGTGTAAGCAGGGGTGCAGGGGTGAGGCGGTCGGGGGGCCCTTAAAAACAAAAAACAAGAAAGGAAAAACCAGGTCAGTGCAGTCTTTCCACCCAGAACTGCGTGCCGGCGACGACGAGAGTGCGGGCCCAACTCGAGTACCGTTCGAGCAGACTGTAGGGTAAGTGTGTGCTGTT
+
AAA@AFFFFBAAEGGFGFFGGAFHGHGHGHHHHGHHBGFHHHBGHFFFHHHHH?EEAGHFCEGGEEC25@?BGHHGHHHGGHGGFHE//?>1@@1//?//00/</</////>--9;.//B///..:...-9A...//;../:......./;/9:9///////:///99;..././:/....9---9----->--9-///----9-..;//..././/....9:9.-//.:://9/.////9///9./////
@M03495:530:000000000-LYBTV:1:1101:6614:14132 2:N:0:GATCCGGG+ACCTGCTT
ATATTTTGCCGTTGATAAACCACCCTCTTGCCCTCCAAAGCTCACATGCTGACAGATCGGAAGAGCGTCGTGTAGGGAAAGAGTGTAAGCAGGTGTGTAGATCTCGGTGGTGGCCGGGTCGTTAAAAAAAAAAAAAAGAAGAAGAAATGGTGAAGGAGGAATACAGAAGAAGATAGCCGTGAACACAGCAAAACATCACATATAATGTTGAGGGTCGTTGGGTAGAGCGAGGTGTGAAAGCAGGGTGAACA
+
BBCCDFFFFFCCGGGGGGGGGGGGGHHHHHEHHHHGHHHHHHHHHHHHHHHHHHHHGHHGFGGHHHGEGGEFGHHHGFHHHGHHHHHHHGHHHHFBEF4B444?40?//////00<//?/<////22@>CFG<D<@-.../0//0//000000000..9.9000000:00//000000..-;.;0/...//0/..000000000090;0000/.;/--./.-.0.009----..0.0009/0/.-/..000
@M03495:530:000000000-LYBTV:1:1101:7437:14150 2:N:0:GATCCGGG+ACCTGCTT
ATATTTTGCCGTTGATAAACCAGGGACTCAGGCTGGACCAAAGCTCACATGCTGACAGATCGGAAGAGCGTCGTGTAGGGAAAGAGTGTAAGCAGGTGTGTAGAGCTAGGTGGGGGGGGGGGCATTAAAAAAAAAAAAAGCATAGAAAAAGTGGAATAAGACAGTGCAGAAGCAGTAGGGACAGAGAAGGATCGATGACGAGATCAGAAGGATGAGAAGAAGAGGGTAGGCGGCTAGTAGCACAGGAGGAG
+
CCCCCFFFFFCCGGGGGGGGGGHGGGGHHHHHHHHGGHHHHHHGHHHHHHHHHHHHHHHGHHGGGGHHHGGGGFGHHHHGHFHHHHHHHHHHGHHHHG3?04343?33BB3BE//E--------<0111109@B9>@--..0<:0111/.<01000001110//011<:1/000/1110./...///0<..0/..<<10.<-.<000010..<00011/0//0..<</..0---<..011110//.....9
@M03495:530:000000000-LYBTV:1:1101:9095:14186 2:N:0:GATCCGGG+ACCTGCTT
ATATTTTGCCGTTGATAAACCAGGACTCAGGCTGGACCAAAGCTCACATGCTGACAGATCGGAAGAGCGTCGTGTAGGGAAAGAGTGTAAGCAGGTGTGTAGAGCTCGGGGGTGGGCGGGGGATTAAAAAAAAAAAAGAGTAAAAGGAGGCGGGGAGGGCAGTAGTGACGAGAAAAGGCGAACTCAATCATGGATGGATAAGGAGAGGAAATAGGAGGAAGGCGCCGCAGCGGGAACGAGAACAGCAATAA
+
AACCBFFFFFCCGGGGGGGGGGHGHHHHHHHHHHGHHHHHHHHHGHHHHHHHHHHHHHHHHGGGGHHHGGGGEEHHHHGFHHHHHHHFGHHHHHHGB3114B43433?E/EC//<//<-----./:00;0@;-9;--.;/0000009:...----9---.../090;09:.-..0:/..-:--.0000;0;00000./000000.;...//0000:/../...--;---;------9..:..0//.//000
@M03495:530:000000000-LYBTV:1:1101:23956:14196 2:N:0:GATCCGGG+ACCTGCTT
ATATTTTGCCGTTGATAAACCAGCTAATCCTGAAAAAAAAATCAAAGCTAAAAACTACAATGCTAAGACCACGATGTGACTGCTATCAAAGTTAGATATATATGTAAATTATTCATCTGTCAAATCCTAGAATTATATCATACCTGCTCCAGCAATCACGACCTGTAATGGTTTAGTGGGTTGTTCACTGTTTCTGACAAATGAAGATAGTTGTCCAGCTTCCAAAAAGTTTATTGTGTTTTCTAGTGGAG
+
3AAAAFFFFFBBGGCGGGGGGGHHGHHHHHHHHFHH2EGGGHHHHFFHHHGGGH1FHHHFFGHHHHHHHEHHGGHGHHHHHHHHBGFDHGEHHHHHHGHHHHHHGEHFHHHHFHHHHHHFHFHFHHHHGHHHHHHHHHFHHFGFHHEG3GF2FGBGGHHGDGGGHHH1GHEFGHFGHFFEEGGGFHBFHFHHHFGGF0<D<GHH<DCHEHHHHHHGCGFHBGBGGGG.CFFFFGFF00/;CBFGGGFBA09
@M03495:530:000000000-LYBTV:1:1101:14875:14200 2:N:0:GATCCGGG+ACCTGCTT
ATATTTTGCCGTTGATAAACCAGGGACTCAGGCTGGACCAAAGCTCACATGCTGACAGATCGGAAGAGCGTCGTGTAGGGAAAGAGTGTAAGCAGGTGAGTAGAGGATGGGGGGGGGGCGGGCGATAAAATAAAAATAAAGAAAAGAATAGGGTGAACAGAGTGTAATAGACACGACACACTGATCAATAAGGATTGCTGTTCCAATATAAGTGGGATTAAGATGATATAGTCGGATCTAGTGATGGCATG
+
ABAABFFFFFCBGGGGGGGGGGHGGFFHHHGFHHHGHHHHHHHGFFGHHBHHHHGHGHHHHHGGGGGFHGEFGGGHHHHGHHHHHH@GHGHHHHGE133B?4B4?20B3?//E?-@---:------../////:/:.//://././9.///99/;.;/////;//:;BF////..-9--.9:///;9/9///////.////////:9/;9F9/:/.9////9//://9///:F.:-A-////:////.//.
@M03495:530:000000000-LYBTV:1:1101:22099:14229 2:N:0:GATCCGGG+ACCTGCTT
ATATTTTGCCGTTGATAAACCAGCAATGTCACAACCACTTCTTGCCCTCCAAAGCTCACATGCTGAAAGATCGGAAGAGCGTCGTGTAGGGAAAGAGTGTAAGCAGGTGTGTAGGTAACGGTGGGGGCCGGGGCAGTAATAAAAAAAAAACCAGTAAGTTAAACAAAAGTATGACAGTCCCCTGCTAAAGACAAACTGAGACAGCTGAAGTACGGGAGTCTCTGGACGATGGCGCGGCCTGGATAAGGACC
+
BBBBBFFFFFBAGGFGGGGGGGGDHHHHHHHHHHGGGGHHHHHGFHHHHGFGHFHHHGHHHHHHHHHHHGHHHGGGGHFHGGGFEFGHHHGGHFGGHHHGGHHFHGHGF3/?433344B//<?//////>/>DC-<011111=>DD--:-.:..:0009000090.9./0;0000000:0/9;../00;0;;;.;.9////9...//99////..9.;.9/////;.;-....-.9--;.99.//////99
@M03495:530:000000000-LYBTV:1:1101:29520:14233 2:N:0:GATCCGGG+ACCTGCTT
ATATTTTGCCGTTGATAAACCACCCTCCCTGTGGTCGTTATCTTGCTCCTCCAAAGCTCACATGCTGACAGATCGGAAGAGCGTCGTGTAGGGAAAGAGTGTAAGCAGGTGGGTAGAGATGAGGGCAGGCGGTGGCGCTACAGAAAAAAAAAACAACGAGTCCAGTGGAGGCTGCGATTGAGCGCGAGAGCAGATAACTTCGCACACTGTCTTAGTCGTGCAGAGACTGTACTCTTAAATGCCAGCTAGGC
+
BBBBBFFFFFBAEGGGGGGGGEGGGHHGGHHHHHFGGCGHHHHHHHHHEHHHGHFHGH3F3GFHHHHHGHHHGHHGG1E1FGGEG>>EGHHHGFFEG3FBFGGGHGH3G0?/<?3?B343B4B2///////>/>/0//---<111<00-<<@-;...:.../0;/90/0...9..--.;.000--9----.///////9//...--9/;////9/9/..9..//.9.////9/////;/9////9.///./
@M03495:530:000000000-LYBTV:1:1101:5205:14251 2:N:0:GATCCGGG+ACCTGCTT
ATATTTTGCCGTTGATAAACCAGCTAATCCTGAAAAAAAAATCAAAGCTAAAAACTACAATGCTAAGACCACGATGTGACTGCTATCAAAGTTAGATATATATGTAAATTATTCATCTGTCAAATCCTAGAATTATATCATACCTGCTCCAGCAATCACGACCTGTAATGGTTTAGTGGGTTGTTCACTGTTTCTGAAAAATGAAGATAGTTGTCCAGCTTCCAAAAAGTTTATTGTGTTTTCTAGTGGAG
+
BBBBB5FDFFBAAEGFGGGGFGHHBGFGHHHHHHHHHGGGGHHHHGH2FAGGGH?FFFHHF3GHHHGHHBGHEE1?BFFGE@BGHF34FGFGHHFHHHHGHHHHFFFFHFHFHHHHFHHHHHFFHHHGHEHGBGHHHHHHHHHFHHGHGHHGHHHHHGHGGCGGGHHHHGGFGHHHFHAE>FDGFBFHHHFFHHHHHHHGHHG0DCGHHHHHGCGFHCGFFGHHFHAAEFF0FGGGGGGGGGGGGGGFFFE
@M03495:530:000000000-LYBTV:1:1101:16503:14253 2:N:0:GATCCGGG+ACCTGCTT
ATATTTTGCCGTTGATAAACCAGCTAATCCTGAAAAAAAAATCAAAGCTAAAAACTACAATGCTAAGACCACGATGTGACTGCTATCAAAGTTAGATATATATGTAAATTATTCATCTGTCAAATCCTAGAATTATATCATACCTGCTCCAGCAATCACGACCTGTAATGGTTTAGTGGGTTGTTCACTGTTTCTGAAAAATGAAGATAGTTGTCCAGCTTCCAAAAAGTTTATTGTGTTTTCTAGTGGAG
+
AAAAAFFFFFDAC1GGGDGGGGHHHHGHHHGHHGHHGGGCEGHHHGHHHHBFBDAFGGGHHHHHHHHGFFHHGGHG0BEHFHHHHHHHGFHHEHFHFEGHHGHFFGFDFFHHHHHGHHHHGHFGHHHFBGHFHGHHHGEDFGG0GHHHFHHHHHHHHHHGGGCGCGGBFHGGHFGB<FAHCGCCHFGHHGFHFHGHHHHHHHGFDGCGFBCCGGHHFHFBGCGF0CE.;;FFGFFGGGFFGFGGF0;C;9C
@M03495:530:000000000-LYBTV:1:1101:25435:14254 2:N:0:GATCCGGG+ACCTGCTT
ATATTTTGCCGTTGATAAACCAGAGGACTCAGGCTGGACCAAAGCTCACATGCTGACAGATCGGAAGAGCGTCGTGTAGGGAAAGAGTGTAAGCAGGTGTGTAGGTATCGGGGGGGGCGGGGTGATTAAAAAAAAAAAAAAGAGAAGAAAATTGGGGGTTAAGGTGCAGGTTATACACATTAGCACAGCACGTGTAAGGCAGGATAACGACCATACGAGTGGGTATCAGCATGGGCGTGTTTGGCCGAGAG
+
BCCCCFFFFFCCGGGGGGGGGGHHHGHHHHHHGHHHGHHHHHHGHHHHHHHHHHGHHGHHHHHGGGGGHHGGGGGGEHHHGGGHHHHHHHHFHGHHHGF3?04333444>//<@;-@--;---9.::00000;@-@F----../:0/0//:00:0.;---.000:00:0..000000000000;0;//./.-:.:/000/;9-.;000..---00/.....:..00000:000...-:-9.//.00-::--
@M03495:530:000000000-LYBTV:1:1101:8434:14262 2:N:0:GATCCGGG+ACCTGCTT
ATATTTTGCCGTTGATAAACCAGCTCACATGCTGACAGATCGGAAGAGCGTCGTGTAGGGAAAGAGTGTAAGCAGGTGTGTAGAAGTGGGAGGGGGGCGGATCATTAAAAAAAAAAAAAAGAAACTTATAGAACCTGCCCACACTCCAGTACTCTAGTCAGGCAGTATCCAACTCAAAACGGAGAAGAGCACCACAATCACACATCAGATATACCAATGCACATAAACTCACAGCACGCCTATCAATATCG
+
ABCCCFFFFFBAGGGGGGGGGGGHHHHGHHFHHHHGHHHHHHGGGGGF2EBFEFGHHHGGEGHHFGFGGHHHFHHH?@@EFB344BB33?11E///--:9---.;0;00C0-@-@B----.9.9////9/////:/..../.../;::/9//////9////;/..///;/;/////;//:-.;.-.//.//:..:9.;//:/;.//BB///;;//////:///////;///9//.9.--9.9/////9//.
@M03495:530:000000000-LYBTV:1:1101:16574:14273 2:N:0:GATCCGGG+ACCTGCTT
ATATTTTGCCGTTGATAAACCAGGGACTCAGGCTGGACCAAAGCTCACATGCTGACAGATCGGAAGAGCGTCGTGTAGGGAAAGAGTGTAAGCAGGTGTGGAGGTCTCGGGGGTGGGGGGGGGAGTAAAAAAAAAAAAAAAGAAAAGAAGCGTGGGATGGGAGCGATGAGTGACAAGATGAAGATGGAGAGAAAGGAATGAGAGATAGGCAATGCTGAGTGCGAGATGTAGGGTGTGTGGTGGTAGGAGAG
+
ABCCCFFFFFCCGGGGGGGGGGHGGGGHHHHHHHHGHHHHHHHHHHHHHGHHHHFHHHHHHHGGGGGHHGEEGEFHGGHGBGHHBHFHHGHHHFHHB@3?/3?//2443///</<<//<------./1110@D--9-----...///.</0-..--.0.../..--..10101111./011111:10//0..<00.//00:11<.:11<00.000111.101-.<-.011<0./.-...<<...1190/..
@M03495:530:000000000-LYBTV:1:1101:17336:14275 2:N:0:GATCCGGG+ACCTGCTT
ATATTTTGCCGTTGATAAACCAGCTAATCCTGAAAAAAAAATCAAAGCTAAAAACTACAATGCTAAGACCACGATGTGACTGCTATCAAAGTTAGATATATATGTAAATTATTCATCTGTCAAATCCTAGAATTATATCATACCTGCTCCAGCAATCACGACCTGTAATGGTTTAGTGGGTTGTTCACTGTTTCTGAAAAATGAAGATAGTTGTCCAGCTTCCAAAAAGTTTATTGTGTTTTCTAGTGGAG
+
1>1AAFFFFFDAEEFG3GGGGAGHHHGGHHHC11F1GGGGGGHHHHHHHFFFHHGBG1GFDGGFF2FHHFHEGGEGFFHGGHHFFEGFHHFHHFHBG2FFGHHHBDHGGHHHHHEFGFHHHHBHGGHHHHGGHGFFFHHFHEDHHHHHEGHHEFHHHGHGGGG?GHHHFGHHHEHBFHFAEE?CFHHBBGFHDDGD0D0DCHE00;00::GFGCFF0CCGCGGBH0G.CBBBBFBBFG/9FBBFF00C.0E
@M03495:530:000000000-LYBTV:1:1101:23596:14282 2:N:0:GATCCGGG+ACCTGCTT
ATATTTTGCCGTTGATAAACCAGCTAATCCTGAAAAAAAAATCAAAGCTAAAAACTACAATGCTAAGACCACGATGTGACTGCTATCAAAGTTAGATATATATGTAAATTATTCATCTGTCAAATCCTAGAATTATATCATACCTGCTCCAGCAATCACGACCTGTAATGGTTTAGTGGGTTGTTCACTGTTTCTGAAAAATGAAGATAGTTGTCCAGCTTCCAAAAAGTTTATTGTGTTTTCTAGTGGAG
+
ABAABFFBFFBBGGGGGGGGGGHHHHHHFHHHGGHGHGGGGHHHHGBFGFGFFGEFHFHHFHHGGHHHHHGHDEHFFGHFGDFFHFGHHHFGFHFHGHHHHHHHHHHHHGHHGHHGHEHHGHFHHHHHHHHHHHHHHHHHFFFFHHFHFFGF2GHHHHGGGG?DHGHEHHHDFGFHDGEHGGGGHGHHHHGHFHEGHGHB.<DFHHGHHHFCHHGHCGHH0C/CCGG.C0CFBFGF9FBFFFFFFB9CF0A
@M03495:530:000000000-LYBTV:1:1101:26431:14295 2:N:0:GATCCGGG+ACCTGCTT
ATATTTTGCCGTTGATAAACCAGGGACTCAGGCTGGACCAAAGCTCACATGCTGACAGATCGGAAGAGCGTCGTGTAGGGAAAGAGTGTAAGCAGGTGGGGGGATGTTGGTGGGGGGGGGGGAAGTAGAAAAAAAAAAGACAGAAGACGGATGTGCGTGGATCATGGGCGGGGAAGCTACCAAATGACGATAGTGTGGTCCACCTCGATCGAGTGAGAGCCAATCACATGAGGGTCAGCTATGATAGTATG
+
CCCCCFFFFFCBGGGGGGGGGGHGGGGHHHHHHGHGHHHHHHHHHHHHHHHHGHHHHHHHHHGGGGGHHGEEGEGHHHHGHHHGHHHHHHHHHHHGCF1///--.:000..:A--:-9-----..000009/A--9--..////000/....-000...-.00.000..-----.:.00:/00.0000..;..9009./0000...../.-..0.00009;//0/00000;;/../.90;00000:0000:
@M03495:530:000000000-LYBTV:1:1101:11487:14316 2:N:0:GATCCGGG+ACCTGCTT
ATATTTTGCCGTTGATAAACCAGCTAATCCTGAAAAAAAAATCAAAGCTAAAAACTACAATGCTAAGACCACGATGTGACTGCTATCAAAGTTAGATATATATGTAAATTATTCATCTGTCAAATCCTAGAATTATATCATACCTGCTCCAGCAATCACGACCTGTAATGGTTTAGTGGGTTGTTCACTGTTTCTGAAAAATGAAGATAGTTGTCCAGCTTCCAAAAAGTTTATTGTGTTTTCTAGTGGAG
+
AAAAA3BFFFD1AACGFDFEGEH0E1GGHBFDFBGBAAEAFHHGGHGHHBEGG1EGGGHBFHHDHBGFFBHHGGHFCGHEHHEEGFEGFGHHHHHHGFHDHHHHFHFFHDHFFHHGHHHHFHGHHHHHHHHHHHHHGGHHGHGHHHHGHEGFHGHHHHHGECCAHGHBFHGGHGGFDG0FCFGCHHFHHHHHFHHFHHHH.CFGDCGHHHHHHGFCGFCGFCGFHC.9;:BBFFBFBFBFFFFB;;9C.9.
@M03495:530:000000000-LYBTV:1:1101:2689:14360 2:N:0:GATCCGGG+ACCTGCTT
ATATTTTGCCGTTGATAAACCAAAGCTCACATGCTGACAGATCGGAAGAGCGTCGTGTAGGGAAAGAGTGTAAGCAGGTGTGTAAGGTTCGGTGGGGGTCGTGTCTATTATAAAAAAAAAAAAAATGGGAATTCTACTAGCAGCTCGGCGACAGAAGTGTATATGTTTATAGAGGTGGAAAGTTATGAATCAGAGCTGTTGAGCTGAGAGTTGAATAATTACGCAAGCATGTACTGCAGTTGGTTGATCAG
+
BBBBBFFFFFBBGGGGGGGGGGHGHGHHHHHHHHHFHHHHGHHHGEGGFHEFGGGAEGHFFFGHHGGGFG@FGEHHEHFB3114443433>/?E1/>///</<?233?333333BF/B///>--<<00.<</0000000;/:C///:-.-----///0000000=09000000/./..9//.;/////9///////;/9///9/://.///9////9/////...--..//////////:///.../////
@M03495:530:000000000-LYBTV:1:1101:26107:14360 2:N:0:GATCCGGG+ACCTGCTT
ATATTTTGCCGTTGATAAACCAGCTAATCCTGAAAAAAAAATCAAAGCTAAAACCTACAATGCTAAGACCACGATGTGACTGCTATCAAAGTTAGATATATATGTAAATTATTCATCTGTCAAATCCTAGAATTATATCATACCTGCTCCAGCAATCACGACCTGTAATGGTTTAGTGGGTTGTTCACTGTTTCTGAAAAATGAAGATAGTTGTCCAGCTTCCAAAAAGTTTATTGTGTTTACTAGTGGAG
+
1>A>AFD31B>>E1ADGFGF1ECGF1FF133B11B10AE//AFGHHHFHDFA11A0FBCDEG1FH2GHH0BFE@AF>FGHBBCGEF0GDGHHHHGGBFHHEHHHDDD2F2GHGH22B21>FFDEGGFHHHGEFD1E2FFFH2D0FGGFFFHFEF0FFHFACGCCFGBGHHH1?FGGFDGF.>C<>GDDGGDG00=GDG0<CAH0<CGFHE:CC00CGHFHHBC000.9C0CFCFFFGB9;C09B0FFFF0;
@M03495:530:000000000-LYBTV:1:1101:27428:14380 2:N:0:GATCCGGG+ACCTGCTT
ATATTTTGCCGTTGATAAACCACCCTCCCTGTGGTCGTTATCTTGCTCCTTCTGTCGTCAACGAATTTACTAATTCCAAAGCTCACATGCTGACAGATCGGAAGAGCGTCGTGTAGGGAAAGAGTGTAAGCAGGTGGGTAGAGGTGGGGGGGGGGGGGGGGAGTAAAAAAAAAAAAAAAAAGTAGAGAGAGTGCCGGCGAAGTCGCTCCGAGAGGAATGTGGAGATGCTGAGTAGTATGCCCTGTTGGACC
+
CCCBCFFFBFCBGGGGGGGGGGGGGHHGGHHHHHGHGGGHHHGHGHHHHHHHHHHHGGGHGHGGGHHHHHHHHHHHHHHHHHHHHHHHHHHHHHHHHHHGGGGGHHHGGGGGGHHHHGHHHHHHHHHHHHFGHHBF/</2?2222/?/</----9;-9;----./0909;@A--A--;---:00;0009..9;00---9---;;.-....----../000000.0/00000.900900000/0.::0.00/
@M03495:530:000000000-LYBTV:1:1101:13213:14381 2:N:0:GATCCGGG+ACCTGCTT
ATATTTTGCCGTTGATAAACCACCCTCCCTGTGGTCGTTATCTTGCTCCTTCTGTCGTCAACGAATAATTCCAAAGCTCACATGCTGACAGATCGGAAGAGCGTCGTGTAGGGAAAGAGTGTAAGCAGGTGTGTAGGGGTGGGGGGGGGGGGGGGGATTAGAAAAAGAAAAAAAAAGAAAAACGGGGAGTGAGGATTGGGGAAGTAGAGAAATAAGGAGAGTGGGTGTGAAATAGCGAGGGCGGGAAAAGA
+
BBBCCFFFFFCCGGGGGGGGGGGGGHHGGHHHHHFHGGGHHHGHHHHHHHHHHHHHGGGHGHGGGHGHHHHHHHHHGHHHHHHHHHHGHHHHHHHGGGGGHHGEGGGFFHHHGGHHHHHGGGHHHGHHHHG2?B3?2//?/>A/>?--9:--;>---./:0000/...://.---:...//..-..---..00.0:09..9...00009000000;00...00;9..-.0000009-:---.9---;.:/.
@M03495:530:000000000-LYBTV:1:1101:19423:14383 2:N:0:GATCCGGG+ACCTGCTT
ATATTTTGCCGTTGATAAACCAGCTAATTCCAAAGCTCACATGCTGACAGATCGGAAGAGCGTCGTGTAGGGAAAGAGTGTAAGCAGGTGTGTTGAGTTCGGTGGGGGGGGGGGAGCTTAAAAAAAAAAAAAAACAGAGTATGGAGGAGGGGGGGTGAGGTAGTGAGCACAGAGAATAGGTGTGACCGCCAGAGCCGTCACGAGGCAGTAGACTTCTGCAGCAGGTGTAAGGTCAGCAATGAGTAGACGAA
+
ABBCCFFFFFCBGGGGGGGGGGHHHHHHGHHHHFHHHHHHHHHFHHGHHHHHHHGGGGHGFGEGFFGGHHHGGHHHHHFGHHHHHGHHH3B1131434B41>?EA//E--99----..00:000;---------../9/:000:0/:...-------.;./:09/0;00.//0/:0000000:.909:----../.;.-99..-9-../00000000;00:0....;00;00090/00;000;00;00.--
@M03495:530:000000000-LYBTV:1:1101:5069:14384 2:N:0:GATCCGGG+ACCTGCTT
ATATTTTGCCGTTGATAAACCAAAGGACTCAGGCTGGACCAAAGCTCACATGCTGACAGATCGGAAGAGCGTCGTGTAGGGAAAGAGTGTAAGCAGGTGTGAGGGTGGCTGGGGGGGGCGGGGCAATAAAGAAAAAAAAGAACAGAACAAGAGTAGGGGGTGAAAGTGGAAGAGTGATAAGTAGATATTGGTGGAATGGAGTCAGAAGAAGGAGTGTCCATACAGAGAGGATAGTGGTGATCAGATGCGAG
+
CBBBCFFFFFCBGGGGGGGGGGHHHHHHHHHHHHHHGHHHHHHHHFHGHHGHGHFHHHHHHHHGGGGHFHGGGGFGGHHHGGHHHHHFGFGGFHHGGHF3>440////00?////----:-----.0000099/9.---...9///0///;/.0000..-:-.;0000;00;.;00;00;0;0;0000;0009..00900/9:0:0000//..;/.00000;B000;/...;000:.0.0000000009.-
@M03495:530:000000000-LYBTV:1:1101:23342:14397 2:N:0:GATCCGGG+ACCTGCTT
ATATTTTGCCGTTGATAAACCAGCTAATCCTGAAAAAAAAATCAAAGCTAAAAACTACAATGCTAAGACCACGATGTGACTGCTATTAAAGTTAGATATATATGTAAATTATTCATCTGTCAAATCCTAGAATTATATCATACCTGCTCCAGCAATCACGACCTGTAATGGTTTAGTGGGTTGTTCACTGTTTCTGAAAAATGAAGATAGTTGTCCAGCTTCCAAAAAGTTTATTGTGTTTTCTAGTGGAG
+
AAAAAFFFFFBAGGGGGGGGGGHHHHHHHHHGGFHHHFGGGHHHHHEHHHHHHHEHHHHHHHHHHHHHHHHHGGHGHHHHHHHHHHHHHGHGHHHHHHHHHHHHFHHHHHHGHHHHHHHFHGHFHHHHGHHHHHHHHHHHHHFHHHHHHHHHGHGHHHHGGGGDHHHHHHHHHHHHHHHGDFCAHHHHHHGHHHGHFDHHHHHHBG0GHHFHHGFBFGFFFFFFBHHEDFFGFGGGGGFFFFFFFGFEGFE
@M03495:530:000000000-LYBTV:1:1101:28090:14399 2:N:0:GATCCGGG+ACCTGCTT
ATATTTTGCCGTTGATAAACCAGCTAATCCTGAAAAAAAAATCAAAGCTAAAAACTACAATGCTAAGACCACGATGTGACTGCTATCAAAGTTAGATATATATGTAAATTATTCATCTGTCAAATCCTAGAATTATATCATACCTGCTCCAGCAATCACGACCTGTAATGGTTTAGTGGGTTGTTCACTGTTTCTGAAAAATGAAGATAGTTGTCCAGCTTCCAAAAAGTTTATTGTGTTTTCTAGTGGAG
+
BBABBFFFFFBBGGGGGGGGGGFHHHHHHHHHHHGHHGGGGHHHHHHGHHHHHFEHHHHHHHHHHHFHHEHHGGHGFHHGGGHHHGCHHHHHHHHHHHHHHHHHHHHHHHHHGHEHHHHHHHHHHHHHHHHHHHHHHHHHHHHHHHGGGHHHGHHHHHHGGGGGHHHBHHF<?GHFFHGCEGGDHHHHHHGHEHHGHDGHHHHHHHHFBHHFHGB<FG/GHFHFC0GGEFFFFFFFFFBGGFBF0BFGF0A
@M03495:530:000000000-LYBTV:1:1101:3141:14410 2:N:0:GATCCGGG+ACCTGCTT
ATATTTTGCCGTTGATAAACCAGGACTCAGGCTGGACCAAAGCTCACATGCTGACAGATCGGAAGAGCGTCGTGTAGGGAAAGAGTGTAAGCAGGTGTGGAGAGATGGGTGGGGGGGGGATCGTTAGAAAAAAAAAGAAAAAAGAAAAAAGGAGGGTAGGGGGAAAGGAACGAAAGAGGCAGAGAGAAAGTGAAGTAATGAATGGATAAGTTGGTGTAGAGACGTAGAGAGACAAACGAGTGTAGTAGAGG
+
BCCCCFFFFFCBGGGGGGGGGGHGHHHHHHHHHHGGHHHHHHHHGHHHHHHGHHHHHHHHHGGGGHHHGGGF>EGHHHGHHHHHHGGBGHHHHHHC@BE13?3//333???E///;----.../.9.000BF=@AC...//9-9..//.-../..-:/..:9--....//.9:...//...;../..000000000000000000000009000...00000/.:...0:..////.;....00000000/
@M03495:530:000000000-LYBTV:1:1101:20190:14426 2:N:0:GATCCGGG+ACCTGCTT
ATATTTTGCCGTTGATAAACCAGCCTCCCTGTGGTCGTTATCTTGCTCCTTTGTCGTCAACGAATTTACTAATTCCAAAGCTCACATGCTGACAGATCGGAAGAGCGTCGTGTAGGGAAAGAGTGTAAGCAGGTGTGTAGGGGTCGGTGGGGGGCGGGGGATTAAAAAAAAAAAAGGGGGCATACGATAGAGGGGTGGGTCGGCGTGAGAAACAGCAGAGCGTTGACAGTGGAGAGAGAGGGTGGTGTGAG
+
AAABCFFFFFCCGGGGGGGGGGHHGHHHGHHHHHHHGGGHHHHHHFHHHHHHHHHGGGHGHGGGHHHHHHGGHHHHHHHHHHHHHHHHHHHFHHHHHHHGGGGHHGGGGGGGGHHHGFGHHHHHHGHHHHHHHFG2?B222////>A/<A/-<--;-:-;-.;/////-:-:9--...----///...../:/.-.--:./-----99://////./././9..-.//////99/.......;.9....//
@M03495:530:000000000-LYBTV:1:1101:12124:14441 2:N:0:GATCCGGG+ACCTGCTT
ATATTTTGCCGTTGATAAACCACCCTCCCTGTGGTCGTTATCTTGCTCCTTCTGTCGTCAACGAATTTACTAATTCCAAAGCTCACATGCTGACAGATCGGAAGAGCGTCGTGTAGGGAAAGAGTGTAAGCAGGTGTGGAGGGCACGGGGGTGGGGGGGGCATTCAGAAAAAAAAAAACAAAGAGTGATGTAGGAGTGGTGAGGTGACCGAATCATGGATGAACACGCAGAGTGGAGTCAACATGGTACTG
+
BBCCCFFFFFCCGGGGGGGGGGGGGHHGGHHHHHHHGGGHHHHHHHHHHHHHHHHHGGGHGHGGGHHHHHHHHHHHHHHHHHHHHHHHHHHHGHHHHHHGGGGGHHHGGGGGGHHHHGHHEHGHHHHHHHHHHHCF2</2?//////</<A-------9@--/0:0;0:0B.;@-:--....///0000000000//..0.0:.:.00;---..0:0;:000000/.-;;@?0:.0.0/0000/0/00000
@M03495:530:000000000-LYBTV:1:1101:10601:14472 2:N:0:GATCCGGG+ACCTGCTT
ATATTTTGCCGTTGATAAACCAGCTAATCCTGAAAAAAAAATCAAAGCTAAAAACTACAATGCTAAGACCACGATGTGACTGCTATCAAAGTTAGATATATATGTAAATTATTCATCTGTCAAATCCTAGAATTATATCATACCTGCTCCAGCAATCACGACCTGTAATGGTTTAGTGGGTTGTTCACTGTTTCTGAAAAATGAAGATAGTTGTCCAGCTTCCAAAAAGTTTATTGTGTTTTCTAGTGGAG
+
ABCCCFFFFFCBGGGGGGGGGGHHHHHHHHHHHHHHGGGGGHHHHHHGHHHGHHGHHHFHHHGHGHHHHHGHGGHGHHHHGHHHHHGHHHHHHHHHHHHHHHHHHHHHHHHHHHHHHHHHHHHHHHHHHHHHGHHHHHHHHHHEHHGHHHHBGHHHHHHGGGGGHHHGHHHGFGHHFGHFDGGGHHGGHHHFGGHHHHHHHHHEHHFHHHFHHHGHHHHBGFHGFCCE?:FGGGFGFGFFGFGGFGFF?BG
@M03495:530:000000000-LYBTV:1:1101:4855:14492 2:N:0:GATCCGGG+ACCTGCTT
ATATTTTGCCGTTGATAAACCAGCTAATCCTGAAAAAAAAATCAAAGCTAAAAACTACAATGCTAAGACCACGATGTGACTGCTATCAAAGTTAGATATATATGTAAATTATTCATCTGTCAAATCCTAGAATTATATCATACCTGCTCCAGCAATCACGACCTGTAATGGTTTAGTGGGTTGTTCACTGTTTCTGAAAAATGAAGATAGTTGTCCAGCTTCCAAAAAGTTTATTGTGTTTTCTAGTGGAG
+
BB?BCFFFFFBAGGGGGGGGGGHHHHHHHHHHHHHHHGGEGHHHHHHHHGHHHHGHHHHHHHHHHHHHHHHHGGHGHHHGHHBGHHHHGHGHHHGHHHHHHHHHFHHHHHHHHHHHHGHHHHHGHHHHHHHHHHHHHHHHHHHFHHGFHHHHHHHHGHHGGGGFHGHHHHHHGHHGGHGACFGGHHGHHHFGHHHHHHHHHHHHBGGHHFHFHC0FFFHHHHGGGHEEEFFGGGGGGFGBFFBFGBCFGFE
@M03495:530:000000000-LYBTV:1:1101:28686:14508 2:N:0:GATCCGGG+ACCTGCTT
ATATTTTGCCGTTGATAAACCACCCTCCCTGTGGTCGTTATCTTGCTCCTTCTGTCGTCAACGAATTTACTAATTCCAAAGCTCACATGCTGACAGATCGGAAGAGCGTCGTGTAGGGAAAGAGTGTAAGCAGGTGTGTGGAGTACGTCGGGGTGCGCGGGAGAATATGAAAAAAAAGATGGGGATGTAGATGCGATACAGTCGGATGTCACGTGGCCGATACCCGTACAACACTCGCCACCATCCCTGCA
+
BBBAAFFFFFBBCGAFGFGGGGGGGHHDDHFAFHBFGGGGHHHGDFHHHHHHHFEHFGGHEHDGGHHHHHHHEBGHFHHHHBGCF3@4FHHHFHGHHHBEEEGGFHHGFGGEGF2GFGHGHHHBFDDFGGHHGA?22?00/2<@22/20/>//<-.>-<----..<<00<00BF---..00/.....//;////99..-/9//9--;-/;/;....-.--;9B/;9:-.9//.;//.--9...//.9//..
@M03495:530:000000000-LYBTV:1:1101:7769:14519 2:N:0:GATCCGGG+ACCTGCTT
ATATTTTGCCGTTGATAAACCAGGGACTCAGGCTGGACCAAAGCTCACATGCTGACAGATCGGAAGAGCGTCGTGTAGGGAAAGAGTGTAAGCAGGTGTGTAGGTATCGGTGGGGGGCGGGTGATTAAAAAAAAAAAGAAAAAGGAGACAAGAGGGGGACTGAGGCAGAGGTGTAGAATAGAAAGTAGGGAGGCAGTAAGACTATGAGCGAGTAGGGGTCGAAGAGAGGGACAAGGTAGAGGTAGTGCGAG
+
BBCCCFFFFFEDGGGGGGGGGGHGGGGHHHHHHHHGHHHHHHHHHHHHHHHHHHFHHHHHHHGGGGGHHGEGGEGHHHHGHHHHFHHHHHHHHHHGC331B4333444/>/?///<--9-<9-.::1<11:<DDAF;..://.../...//.:...----..00.......0.0011111011101110./.-...<1111010111::----.10....--9<../.........<:01::0000/1-.-
@M03495:530:000000000-LYBTV:1:1101:16826:14519 2:N:0:GATCCGGG+ACCTGCTT
ATATTTTGCCGTTGATAAACCAGCTAATCCTGAAAAAAAAATCAAAGCTAAAAACTACAATGCTAAGACCACGATGTGACTGCTATCAAAGTTAGATATATATGTAAATTATTCATCTGTCAAATCCTAGAATTATATCATACCTGCTCCAGCAATCACGACCTGTAATGGTTTAGTGGGTTGTTCACTGTTTCTGAAAAATGAAGATAGTTGTCCAGCTTCCAAAAAGTTTATTGTGTTTTCTAGTGGAG
+
ABBBBFFFFFBBGGGGGGGGGGHHHHHHFHHHHHHHFGGGGHHFGHFHHHHGHHGHHHGHHGGHHEHHHGHHGGHGGHGHGHGHHGHHGHHHGHGHHGHHHGHHHHGHHHHHHHHHHHHHHHFHHHGHHHHHHHHHHHHGGHFFFHHHGHHHHHHHHHHGGGGGHHHGHHH<FFFGFHFHGGGGHHHHGHHHHHGHHFBGFGFHHHGHHHHGHHGHGH/GFFHEFF..CCFGGGGEBF9FFBFF0CFFF0;
@M03495:530:000000000-LYBTV:1:1101:14180:14531 2:N:0:GATCCGGG+ACCTGCTT
ATATTTTGCCGTTGATAAACCAGAACCATCCAAAGCTCACATGCTGACAGATCGGAAGAGCGTCGTGTAGGGAAAGAGTGTAAGCAGGTGGGGTGGGGTCGGGGGTGGGGGGGGGATGAGAAAAAAAAAAAAAAAAAAGATAGAGCGGGGAGGATGGGTGGGCAAGCGAGACGAGGAAAGAAGGAAGAAAGACGAGGTCCACGAGGAAGAACGTGTGGAGGATGAGTAGAAGCCGGCTGATGAGGGGACTG
+
CCCCCFFFFFCBGGGGGGGGGGHHHHHGHHHHHHHHHHHHHHHHGHHHHHHHGHGGGGHHHGGGEEEGGHHGHHHHGHHHHHHHHHHHFG1>/1>/////></<B/<?----<--9..00110/.-<>C---9-----..01:111-------./<../.--./.....9-..----//././../..//0/<.---./000.----<..//.<.<..0...:000<111110.-----.0110/.-<-..
@M03495:530:000000000-LYBTV:1:1101:26562:14563 2:N:0:GATCCGGG+ACCTGCTT
ATATTTTGCCGTTGATAAACCAGGACTCAGGCTGGACCAAAGCTCACATGCTGACAGATCGGAAGAGCGTCGTGTAGGGAAAGAGTGTAAGCAGGTGGGTAGAGTAGGGGGGGGGGCGGAGCATTAAAAAAAAAAAAGAGAAAAATATGGCAGAGACGAAGTGTTGAGGTATAGAATGAAGAGTGATCAGATGAAGTGGGCAGAACTGGCAACCCACTCGATCTATCTATCGACCAGCTCGCAGAGCTGAG
+
AAABBFFFFFBBGGGGGGGGGGHGHHHHHHHHGHGHHHHHHHFHGFHHHHHHHHHGHHHHHGFGGFHHGGGE>EGGHHGGHHHFHHHGGGGHHHH1B1//3F3344?B/<EC-;---;----.;/9////;->;9--....//...;///./......--.;///9//./////:/:;/9//;///////9:///////....././//9./.....;/../.;///////..---../;9--;-;////.
@M03495:530:000000000-LYBTV:1:1101:21151:14572 2:N:0:GATCCGGG+ACCTGCTT
ATATTTTGCCGTTGATAAACCAGCTAATCCTGAAAAAAAAATCAAAGCTAAAAACTACAATGCTAAGACCACGATGTGACTGCTATCAAAGTTAGATATATATGTAAATTATTCATCTGTCAAATCCTAGAATTATATCATACCTGCTCCAGCAATCACGACCTGTAATGGTTTAGTGGGTTGTTCACTGTTTCTGAAAAATGAAGATAGTTGTCCAGCTTCCAAAAAGTTTATTGTGTTTTCTAGTGGAG
+
3AAABFFFFFBAFGGGGGGGGGHGHHHHHGHHHHHHFGGGGHGFHHFEHFHFHHGHHHHHGHHHHFHHHHHHGGHGHHHHGHBGGHEHFHHHHHHHHHHHHHHHDGHHHHHHEHHHHHHHHHHGHHGHHHFHHHHHHFHHHHGHGHHHHHGHHHHHHHHDADGGHHHGHHHGHHFEGHHHGGGGHHHHHHHHBGHHHGFHFAGDGF:GHFHHHHHFHHHFFHHHBC.CECFFGGGGGGFFGGGFFGFFAFG
@M03495:530:000000000-LYBTV:1:1101:17274:14574 2:N:0:GATCCGGG+ACCTGCTT
ATATTTTGCCGTTGATAAACCAAAGCTCACATGCTGACAGATCGGAAGAGCGTCGTGTAGGGAAAGAGTGTAAGCAGGTGTGTGGATCTCGGGGGGGGGGGGGGCATTAAAAAAAAAAAAAAAAAAAAAAACACGATGGAGCAGGGAGAGAGGACGAAGAGGTAGGGGCAGGGCGGACTGGGGCGGAGCGCGGGGATCAGAGGGGGGAGTAAGTAGTGTGGGAGTGGGGGAGTGAGTTATGGGAGTGTGGG
+
BCCDDFFFFFECGGGGGGGGGGHHHHHHHHHHHHHHHHHHHHHHGGGGHHHGGGGEGHHHHGHHHHHHFGGFGGHHHHFBB>11133334??/>E-<-----<--9/0111:0<BD;BD=-----<-----<...9.99/:/.:.-.........---<...<00...--.--.-----..9-.------<-----...000..--<--9/<11111/119.<.....----9.1:1111:0</.<A:1<.
@M03495:530:000000000-LYBTV:1:1101:6824:14575 2:N:0:GATCCGGG+ACCTGCTT
ATATTTTGCCGTTGATAAACCAGTCAGGAGTCCAAAGCTCACATGCTGACAGATCGGAAGAGCGTCGTGTAGGGAAAGAGTGTAAGCAGGTGTGTAGGGATCGGGGGGGGGCGGGTGCATAAAAAAAAAAAAAAAAGATGAGATGATCGGGGATGTAGTGATTGACAAGTCGTCGAGATAGATGAGGGCGGGGCCAGTCATGCTAAGTACGGTGATCATGAAGACAACGCGTACAGAGACGAGTGAACTGC
+
BBBCCFFFFFCBGGGGGGGGGGHHHHHHHGFHHHHHHHHHHHHHHHHHFGHHFHHHGGGFFHHGGGGGGGHHHGHHHGHHHGHHHHGHHGFF@A14F313211?/>E------:;--.0000000;D@=B;-:---.9900000:000:.-9-..0099;00;;B090:00.9.-@-..0000000/..------..;000000000000../..000000::0///.;-9---:00///;--..090000
@M03495:530:000000000-LYBTV:1:1101:8200:14600 2:N:0:GATCCGGG+ACCTGCTT
ATATTTTGCCGTTGATAAACCAGGTCTGGATGATGCTCATGGATCGCACACATTCCACATCCACCAAAGCTCACATGCTGACAGATCGGAAGAGCGTCGTGTAGGGAAAGAGTGTAAGCAGGTGTGTAGATCGAGGGGGGGGGGGGGTCAGTAAGAAAAAAAAGAAACAAAGTAGTCCGAGGTAGAGACACCGGGGAGAAAGATGAGACACACAGGAGAGATCGAGAACGAGCGGCGGATGACTGTGTGCG
+
AAABCFFFFFCCGGGGGGGGGGHGHHGHHHHGHHHHHHHHHHHHHGFFEFHGHHHHHGHGGHBHHHHHGHHHHGHHHHHHHFHHHBHHGGGGHHGEEFGGGHHHGFGHHHHHGHGHHGGHG/03B/B33333?//>/C/:-:;---=-..;;9/////;.;:;..;///..///////..--.////////.------;.////////9///....9....//..:;./.9.-----:-9-///////9/.
@M03495:530:000000000-LYBTV:1:1101:29456:14617 2:N:0:GATCCGGG+ACCTGCTT
ATATTTTGCCGTTGATAAACCAGAACCATCCAAAGCTCACATGCTGACAGATCGGAAGAGCGTCGTGTAGGGAAAGAGTGTAAGCAGGTGTGGGGAGAACGGTGGCGGGTTGGCGGTGCTGAAAAAAAAAGATAGATAGATCAGGTAGATGCGTCCTGAGAGTCTCAAGACCGAGCATCAATCCCGCAGTTGCGTTGATAGCATCAATAACGCTCTCAGCAAGAGTAGGCTGGAGGGCATTGAATGTATCT
+
AABCCFFFFFBCGGGGGGGGGGHHHCHHHHHHHGHHHHGHHGGFHHFHHHFHHHGFGGGFGFEGEEE1BFGGHGHHGHFGGGHHGDG1?33111>1//03?//?/0//////<1/>---1>111>0-<--;:0:000000;;0990009000-.--.90/0000000000:;--;--0000;:/;:---.000-;.-.0900000000000.-.;.09000///.009000.....-../000000:;00;
@M03495:530:000000000-LYBTV:1:1101:22672:14635 2:N:0:GATCCGGG+ACCTGCTT
ATATTTTGCCGTTGATAAACCAGCTAATCCTGAAAAAAAAATCAAAGCTAAAAACTACAATGCTAAGACCACGATGTGACTGCTATCAAAGTTAGATATATATGTAAATTATTCATCTGTCAAATCCTAGAATTATATCATACCTGCTCCAGCAATCACGACCTGTAATGGTTTAGTGGGTTGTTCACTGTTTCTGAAAAATGAAGATAGTTGTCCAGCTTCCAAAAAGTTTATTGTGTTTTCTAGTGGAG
+
BBABCFFFFFCAGGGGGGGGGGHHHHHHHHHHHHHGHGGGGHHHHGFFGGGHHFDHHHHGEHEHHHHHHGHHGGGFFHHHFEFHHHHHHGFGHHFHHHHHHHHHHHHHHHHHHHHGHHHHHHHHHHHHHHHHHHHHGHHHHHGHHGHGHHHGGHHHHHHGGGGGHFFEFHHHHHHF=FHHGGGGHHHHHHGHHGFHHEHHHHHHHHHHHGGGHHFBHHHHGHCF0CCEEFGGFFGGFGFGGGFFGFBFFB?
@M03495:530:000000000-LYBTV:1:1101:17505:14635 2:N:0:GATCCGGG+ACCTGCTT
ATATTTTGCCGTTGATAAACCAGCTAATCCTGAAAAAAAAATCAAAGCTAAAAACTACAATGCTAAGACCACGATGTGACTGCTATCAAAGTTAGATATATATGTAAATTATTCATCTGTCAAATCCTAGAATTATATCATACCTGCTCCAGCAATCACGACCTGTAATGGTTTAGTGGGTTGTTCACTGTTTCTGAAAAATGAAGATAGTTGTCCAGCTTCCAAAAAGTTTATTGTGTTTTCTAGTGGAG
+
>A?AADFDFFDAGAFGGGDGBGHHHBGEFAGDGFEGF2AEAFG3GGHEGFFGHFEHHCGHGHHFFGGHHHHHGGFGHBDGBG3@FGHFHHHGHFGFHHHHHHHH4EGHGGFHBG?GGHHHGGHFHHHHHBDGHEEGHHHHHEF0DFG11?CCC0GGGFHGA///F?FFHHGFGFHG1<GGAFGGHGD0GHFHHBGGHBF<GH0B0;;:CFGF0CCFHHGFCGFFHHEFGF0CFGBFFGGEFGEBB0;BFCA
@M03495:530:000000000-LYBTV:1:1101:22614:14641 2:N:0:GATCCGGG+ACCTGCTT
ATATTTTGCCGTTGATAAACCAGGGACTCCAAAGCTCACATGCTGACAGATCGGAAGAGCGTCGTGTAGGGAAAGAGTGTAAGCAGGTGGGTAGAGGTCGGGGGGGGGGGGGGGGTTAATAAAAAAAAAAAAAAAAAAAGACGTGGGGAGTGAGGACTCGAATCAAAGTACTTATCGAAGACGAGGTGCGTTGTGAGGAGTTGTGAGCACAGGAGACGTACCGCGTCATATGAGGTGACTACTCCCCGTGC
+
CCCCDFFFFFCBGGGGGGGGGGHGGGGHHHHHHHHHHHHHHHHHHFHHHHHHHGGGGHHHGGGGGF?GHHGHHHHHHHHDGHHGGHHHF1>13?33232///>/@B-----------.11<11:<-<@@;--<--<--<<.<....--.-..1<.0.//../0.1001<1111111../<./.---..0-..<..11.0.</:<.<100.//...........----..11<11//.1011/100..-...
@M03495:530:000000000-LYBTV:1:1101:12463:14642 2:N:0:GATCCGGG+ACCTGCTT
ATATTTTGCGTTGATAAACCAGCTAATCCTGAAAAAAAAATCAAAGCTAAAAACTACAATGCTAAGACCACGATGTGACTGCTATCAAAGTTAGATATATATGTAAATTATTCATCTGTCAAATCCTAGAATTATATCATACCTGCTCCAGCAATCACGACCTGTAATGGTTTAGTGGGTTGTTCACTGTTTCTGAAAAATGAAGATAGTTGTCCAGCTTCCAAAAAGTTTATTGTGTTTTCTAGTGGAGG
+
AAAA@FFFFBBBGGGGGGGGGGHHHHHGHHHEFHHGGGGGHHHHHHEGHHHHHGHHFHHHHHGHHHHHGFHGGHGHHHHFFFHHHHHGHHHHHHHHHHHGHGHGHHHGHHHGHHHHHGHFHHHHHHHHHHHHHHHFHFHHHHHHHFHHHHGHHHHHHGDCDGGHDGBFGHFGHHH<BCCCADGHHHHHHHHHHGHHHFEFFHDGFFHHHHHHHFHHGGFFBHBBGEGFFFGGGFFGG9BBB00BBFGF0AD
@M03495:530:000000000-LYBTV:1:1101:17237:14656 2:N:0:GATCCGGG+ACCTGCTT
ATATTTTGCCGTTGATAAACCAGCTAATCCTGAAAAAAAAATCAAAGCTAAAAACTACAATGCTAAGACCACGATGTGACTGCTATCAAAGTTAGATATATATGTAAATTATTCATCTGTCAAATCCTAGAATTATATCATACCTGCTCCAGCAATCACGACCTGTAATGGTTTAGTGGGTTGTTCACTGTTTCTGAAAAATGAAGATAGTTGTCCAGCTTCCAAAAAGTTTATTGTGTTTTCTAGTGGAG
+
BBBBBFFFFFBAEEGGFGGGGCHFHGHHHGHFHFHHHGGGGHHHGHHEHHHHHHGHHHHHHHHHHBHHHGHHGGHGFGHHFHHHGFHGHHHHHHHGHGHHHHHHHGHGHFHHHHGHGHHHGHHHHHHHGHHHHHHHGHGHHHHHHHHFHHHHGHGHHFHGFGFCHHGHGHHHHHBFGDGHGGCEHHGHHHHHHHHHGHHGGGFHHFHHHHHHHHHHHFGCBGFFHE.EEF0BBFGGGG/BFGFGFFFFFFG
@M03495:530:000000000-LYBTV:1:1101:6488:14672 2:N:0:GATCCGGG+ACCTGCTT
ATATTTTGCCGTTGATAAACCAAAGCTCACATGCTGACAGATCGGAAGAGCGTCGTGTAGGGAAAGAGTGTAAGCAGGTGTGTAGATATCGGGGGGGGGCGGGGGATTAAAAAAAAAAAAAAAGAAAGGGTGAAGGAAAATGAGATAGAGGCATAGGAGGAGAATTGGGGAGAGACAGTGTCGTACTAACATAATCGAGTAGACAAGTGTCAGGATACAGGCGCGGTAACACAGGAGTGCAGCGGGGTGAA
+
CCCDDFFFFFDCGGGGGGGGGGHHHHHHHHADBFGHHHHHHHHHGGGEAGGGGGGGGHHHHGHHHHFHFGFFGHHHHHFF3?B4B44B441>/>>-----------</011<<BF;CFB=---.../0.....:10.///:0<11111:1/9.000:0/...9.0100.-.-...///0111.....110011111...<:1:11/.111111/000011/.----...010...../.1110----<-90
@M03495:530:000000000-LYBTV:1:1101:2522:14681 2:N:0:GATCCGGG+ACCTGCTT
ATATTTTGCCGTTGATAAACCAGGACTCAGGCTGGACCAAAGCTCACATGCTGACAGATCGGAAGAGCGTCGTGTAGGGAAAGAGTGTAAGCAGGTGTGGGGATCTCGGTGGTGGGCGGTTGATTAAAAAAAAAAAAAAATGAGAAGAAAAATATATTGGTGAGCCTAAGTAATACAACAGTCTGATAAGGCGAGCGTCAAGAGTAGCACAATGTAGTATCATAGTCACAAACACGTGATCGTGCTCACAC
+
BBBCCFFFFFCAGGGGGFGGGGHGGHHHHHHHHHGHGHHHHHHHHHHHHHHHHGHHHHHHHGEGGHHHGEGFEEHHHHGHGHHHHHGFGHHFHHHFF3?1/////B40??ED<///////<<0111111?<-A-<---:9.00000/9///9.:0;00000;0:9/////9////////.//9///9//9//:9-9-..../9.;//////9/////9/////////////.....;../9.9..;/////
@M03495:530:000000000-LYBTV:1:1101:6532:14693 2:N:0:GATCCGGG+ACCTGCTT
ATATTTTGCCGTTGATAAACCAAAGGACTCAGGCTGGACCAAAGCTCACATGCTGACAGATCGGAAGAGCGTCGTGTAGGGAAAGAGTGTAAGCAGGTGTGGAGATCTGGGGGGGGGGCGGGTCATTAAGAAAAAAAAGAAAAATAAAAGAGAGCGGTGGAGATGGAGAAAGAAAGAGGAAGAGGGAGAGTGAAGGAAGTGGAACGAGAGAAGGATCCAATCGTGGACGTGGCGAGAGTACACAGTGAAGA
+
ABABCFFFFFCCGGGGGGGGGGHHHHHHHHABBBFGGHHHHHHHHHHHHHHHHHHHHHHHHHHGGGGHHHGGGGGGHHHHGEGHHHHHHHHHFHHHHAFB?/3/333443B//A--9---9---.9/;///;BBA;DA..99/.9/////.//..--99..9//9////./;/.////..9.....;.../9:///././/////..:.;.//..///////...../-.:.-:-9--/9////;/;//:/
@M03495:530:000000000-LYBTV:1:1101:4988:14706 2:N:0:GATCCGGG+ACCTGCTT
ATATTTTGCCGTTGATAAACCACCCTCCCTGTGGTCGTTATCTTGCTCCTTCTGTCGTCAACGAATTTACTAATTCCAAAGCTCACATGCTGACAGATCGGAAGAGCGTCGTGTAGGGAAAGAGTGTAAGCAGGTGTGTAGATCTCGGTGGGCGGGGGGTGATGAAAAAAAAAAAAAAAGCAAGGTAGATAGGGGTGGAGGGTAGTGTGACAGAGAACGAGTTAGGCAGTAGTAGAGTGTTAGGAAGACAG
+
BC@BCFFFFFDCGGGGGGGGGGGGGHHGGHHHHHGGGGGHHHHHHHHHHHHHHHHHGGGHGHGGGHHHHHHHHHHHHHHHHHHHHHHHHHHHHHHHHHHGGGGGHHHGGGGGGHHHHGGHHHHHHHHHHHHHHHFF2C02@22222@//?A//>--;----.;00000.99B-;----:..0//.00;0000/...--...-./.0/;00000://009.9:9:0/00./:00:000000000/00:.///
@M03495:530:000000000-LYBTV:1:1101:5389:14707 2:N:0:GATCCGGG+ACCTGCTT
ATATTTTGCCGTTGATAAACCAGCTAATCCTGAAAAAAAAATCAAAGCTAAAAACTACAATGCTAAGACCACGATGTGACTGCTATCAAAGTTAGATATATATGTAAATTATTCATCTGTCAAATCCTAGAATTATATCATACCTGCTCCAGCAATCACGACCTGTAATGGTTTAGTGGGTTGTTCACTGTTTCTGAAAAATGAAGATAGTTGTCCAGCTTCCAAAAAGTTTATTGTGTTTTCTAGTGGAG
+
3AABBFFFFFBBGGGGGGGGGGHGHHHGFHGGHHHHHGGGGHHHHGGHHGHHHHGHHHHHGHHGHHHHHFHGGGHGGHHHGHFHHHFGHHHHGHGFHHHGHFHHHHHHHHHHHHHHHHHFHHHHHHHHGHFHHHHHHHHHHHHHHHHHFHHHHHHHGHHGGCGGGHFHHHHHHHHHHHHEFGGGHHEHHHHHHHHHHHHGGHHHDGFHFHHHHH0CGFGHHGGGCBAEGGGGGGGGFFBFGGGGGGFFCFE
@M03495:530:000000000-LYBTV:1:1101:8443:14723 2:N:0:GATCCGGG+ACCTGCTT
ATATTTTGCCGTTGATAAACCACCCTCCCTGTGGTCGTTATTGTCGTCAACGAATTTACTAATTCCAAAGCTCACATGCTGACAGATCGGAAGAGCGTCGTGTAGGGAAAGAGTGTAAGCAGGTGTGTAGAGCTGGGTGGGGGGGGGAGGATTAAAAAAAAGACAAATAAAGAGACGGGAAAGGATCGTGGGTGATGGCGTAAAGAGCGGAGAGTGGAGGGGTGGAAGGATCGATAATGTACGAGGATGTT
+
CCCCDFFFFFCCGGGGGGGGGGGGGHHGGHGGHHHHGGGHHHHHHGGGHGHGGGHHHHHFHHHHHHHHHHHHHHHHHHHHHGFHHHHHHGGGGHHGGGGGGGHHHHGHHHHHHFGGHHHHFFH0F?C03D333B2B<@?////-9-<---9/000000-@;..////000000///..-.-.../0/9/..-...000/-.9..00</-----.00.<..--<--.:/<.:/...<.00000.9.--/<00
@M03495:530:000000000-LYBTV:1:1101:9270:14749 2:N:0:GATCCGGG+ACCTGCTT
ATATTTTGCCGTTGATAAACCAGGACTCAGGCGGACCAAAGCTCACAAGCTGACAGATCGGAAGAGCGTCGTGTAGGGAAAGAGTGTAAGCAGGTGTGTAGGTAGCGGTGGGCGTCGGGTCGTTAAAAAAAAAAGAAAAGGAGAGCTAAGGGGGAGATGAGGATAAAGCAAGAAAAATGGAATAAAGAGATGAGTGCGAACAGAAAAAGAGGATGGTGAGGTGGAGTGAGGGGGATAGAGTGACGAGATGG
+
CCCCDFFFFFCCGGGGGGGGGGHGHHHHHHHHGGGGGHHHHHHHHGHHHHHHGHHHHHHHGGGGHHGGGGGGFGHHHGFHHHHHGHGHHGHHHHFE3E04F3343B/</<///>//>///>/<...111>C-@D.:<///./....0000/.---<./<00/0/000000/<////..000<000000//0000<00-.---</00/.../..<0.000../....0:<0..---./000<000..<..<0
@M03495:530:000000000-LYBTV:1:1101:18470:14790 2:N:0:GATCCGGG+ACCTGCTT
ATATTTTGCCGTTGATAAACCAGAACCATCCAAAGCTCACATGCTGACAGATCGGAAGAGCGTCGTGTAGGGAAAGAGTGTAAGCAGGTGTGGAGATGTCGGTGGGGGGCGGCGCTATATAAAAAAAAAAAAAAAGAGATGTGTAGGGGAGGAGGGTGGAGATGTGGGGGGTGTAGAGTGTGGAAGCGAGCTAAGGGAGTGGGTGTCGGGCAGGGCGGGACGGGGTTTCTTAGCAGTGAGAGAGTTAGGTT
+
CCCCDFFFFFEDGGGGGGGGGGHHHHHHHHHHHGHHHHHHHHHHHHHHHHGHHHGGGGGHHGGGGFGGHHHGGHHHHHGHHHHHHHHHHC3?131333B@?E>?///<-------9-<11<<1<<@;B9<9=@-<../:10111110...-<...-<.-..0/0<10.------011111<1.<0/.-9<-.010<..9......-0.-<--.--.-----9-----.1111<010101010..01<1/1<
@M03495:530:000000000-LYBTV:1:1101:25736:14793 2:N:0:GATCCGGG+ACCTGCTT
ATATTTTGCCGTTGATAAACCAGGACTCAGGCTGGACCAAAGCTCACATGCTGACAGATCGGAAGAGCGTCGTGTAGGGAAAGAGTGTAAGCAGGTGGGTAGAGGTCGGTGGGGGGCGGGTCATTAACAAAAAAAAAAAAAAAGAGCAAGATGGTAGGTACGGACAGCGCGCAGTGATATAAAGTAGACAGTAACGTCAGTACTACTTGTCTCGCTTCACACGAAACTAGTCTGGAACTCGCAGTGTAGGT
+
CBBBCFFFFFBCGGGGGGGGGGHGAHHHHHHHHGGHHHHHHHHHHHHGHHHHHHHHHHHHGGGGGHHFGGGGFGHHHHGFGHHGHHHFGHHBBGHH31//3/332BB/</?A///-------./;/////;AE-@-----;-:.9..//..///://.;//..9--..--9-:-.///;//9/////9//.:///...::///////://////.9..9//;--..-///::////99//;--..//////
@M03495:530:000000000-LYBTV:1:1101:29252:14813 2:N:0:GATCCGGG+ACCTGCTT
ATATTTTGCCGTTGATAAACCAGCTAATCCTGAAAAAAAAATCAAAGCTAAAAACTACAATGCTAAGACCACGATGTGACTGCTATCAAAGTTAGATATATATGTAAATTATTCATCTGTCAAATCCTAGAATTATATCATACCTGCTCCAGCAATCACGACCTGTAATGGTTTAGTGGGTTGTTCACTGTTTCTGAAAAATGAAGATAGTTGTCCAGCTTCCAAAAAGTTTATTGTGTTTTCTAGTGGAG
+
A>AABFFBFFDBGGCGGGGGGGHGHAGHHGHHHHHFHGGGFGGHHGHFHFHHHHCGHHFFHGGFHFHHHGHHGCGEFGGBFE3GHHHHHHH4BGFHHHHHHHHHHHHHHHHHHFFHHHGHFGHGHGGHHHHFHDGHGHHGHFF2DDABGHBFFB2GBG2C/B/EHGHFFHH1?FGH<FFH.F@EGHGFHHHHHEGFHFHG<CGHDFBGHHCGCG0GHHHHBGC0;CEGGFB0;FFGFFFFBF0;F9CF?FG
@M03495:530:000000000-LYBTV:1:1101:10139:14861 2:N:0:GATCCGGG+ACCTGCTT
ATATTTTGCCGTTGATAAACCAGAACCATCCAAAGCTCACATGCTGACAGATCGGAAGAGCGTCGTGTAGGGAAAGAGTGTAAGCAGGTGTGTAGATATCGGTGGTGGGCGTGGCATTATAAAAAAAAAAACAAAAAAAATAGGGAGAATGTAGAGTGAGTCTATAGATATAGTGAGGTGGGTGTGAATGGGAATCTGTATGAGTGATATGCGGAGGCAATCAGCGGTATCAGGAAGGATAACATGGAGGG
+
CCCCDFFFFFDCGGGGGGGGGGHHHHHHHHHHHHHHHHHHHHHHHHGHHHHHHHGEGGHHHGGGGEGGHHHGGHHHHHHHHHHHHHHHHB@E14B444@@?/?EA>////>/<//BBG3333?FFCCFF/@...00.---.0:;./..:0000<00:0;0000:0000000000000./..-..-.0000;./0/000000000000::000.----...00000.-:.;0000:/.9.0:000;0/0/.-
@M03495:530:000000000-LYBTV:1:1101:21046:14863 2:N:0:GATCCGGG+ACCTGCTT
ATATTTTGCCGTTGATAAACCAGCTAATCCTGAAAAAAAAATCAAAGCTAAAAACTACAATGCTAAGACCACGATGTGACTGCTATCAAAGTTAGATATATATGTAAATTATTCATCTGTCAAATCCTAGAATTATATCATACCTGCTCCAGCAATCACGACCTGTAATGGTTTAGTGGGTTGTTCACTGTTTCTGAAAAATGAAGATAGTTGTCCAGCTTCCAAAAAGTTTATTGTGTTTTCTAGTGGAG
+
1>?1AFF3DFDAG1EGEGGE1GAFGGFGFGHFFFEGAAAEEGHGGFHHHGHGB1EGHFFG1FCFHFCGHCGGGFAFCBDGFHFGHGGFFHHHHHHHGHHBFHFFF>FGGHHHHFFBGFHFGHHHGHFGGHHHHFHHEHHDFB1GHHHHEHGG0GGFHCF?<@CFFHBFB111FFHG1GHH.CCFEGDGFGFDGDDGFFFBGCF0DG0CCCGHFC00CCC000GGGC.;E09CFFGE90CFBBCF0;BF.9C
@M03495:530:000000000-LYBTV:1:1101:13557:14874 2:N:0:GATCCGGG+ACCTGCTT
ATATTTTGCCGTTGATAAACCAGCCTCCCTGTGGTCGTTATCTTGCTCCTTCTGTCGTCAACGAATTTACTAATTCCAAAGCTCACATGCTGACAGATCGGAAGAGCGTCGTGTAGGGAAAGAGTGTAAGCAGGTGTGGAGATGTCGGGGGGGGGCGGGGGATTAGAAAAAAAAAAAAAAGTACGGGAGAGGGGGGGAATGGTGTAATAGTGTCACAGATGGAGGGATGGGTAGGCGGAAGGAGCGGCAGG
+
AABBBFFFFFBCGGGGGGGGGGHHGGHHGHHHHHCFGGGFDCHGHFHHHHGHHHHHGGGHGHGGGHHHHHHHHHHGHGHHHFHHGHHGHHHHHHHHHHHHGGGGHHHGGGGEGGHHHGHHHHFHHHFHHFFHHHCG2B/2?22222////@-:@;-------.///;///:-@>--:---:///..-.-....-----./////9///////////////:///.-./.../:../----..;..------
@M03495:530:000000000-LYBTV:1:1101:16539:14890 2:N:0:GATCCGGG+ACCTGCTT
ATATTTTGCCGTTGATAAACCAGCTAATCCTGAAAAAAAAATCAAAGCTAAAAACTACAATGCTAAGACCACGATGTGACTGCTATCAAAGTTAGATATATATGTAAATTATTCATCTGTCAAATCCTAGAATTATATCATACCTGCTCCAGCAATCACGACCTGTAATGGTTTAGTGGGTTGTTCACTGTTTCTGAAAAATGAAGATAGTTGTCCAGCTTCCAAAAAGTTTATTGTGTTTTCTAGTGGAG
+
ABBCCFFFFFCAEGGGGGGGGGHHHHHHHHHHHHHGHGGGGHHHHHHHHHHHHHGHGHHHHHHHHHHHHHHHGGHGGGHFHHF4GHHHHHHHHHGHHHHHHHHHHHHHHHHHHHHHHHHHHHHHHHHHHFHHHHHHHHHHHHHHBHHHHGHHGHHHHHHGGGGGHHHGHHHGHHHGFHFHGGGGHHHHGHHHHHGHHHHHHHGDGHGHGHHHHHHGFHGHGHFFCGEGGFFFGGGGFFGGGGGGFFBFFFG
@M03495:530:000000000-LYBTV:1:1101:17131:14899 2:N:0:GATCCGGG+ACCTGCTT
ATATTTTGCCGTTGATAAACCAGGACTCAGGCTGGACCAAAGCTCACATGCTGACAGATCGGAAGAGCGTCGTGTAGGGAAAGAGTGTAAGCAGGTGTGGAGAGATCGGTGGGGGGCGGGGCGTTTAAAAAAAAAAAAGAAGAGAAAAGGTCGAGGGTAGGTAGAGGGGTGGAATTAGTATGCCAAGACGACTAGGGAGATAGCGACGCTGACGTCAGGGAGATAGCGCTATACATTACTGATGGAGGTGA
+
ABBCCFFFFFDCGGGGGGGGGGHGHHHHHHHHHHGHHHHHHHHHHHHHHHHHHHHHHHHHHGGGGHHHGGGFEEHFHHGGHHHHHHHGHHHHHHHEBBE13/3//D3/?//?///:---<---<--.000<@CAA---.../0./00/<.:0-9---./<.<0000/<-.--.0000<0000000<9./.--.-0/9/<./0<0-----<../...../<<.</000--.-.0000000000000//.<<0
@M03495:530:000000000-LYBTV:1:1101:20943:14911 2:N:0:GATCCGGG+ACCTGCTT
ATATTTTGCCGTTGATAAACCACCCTCCCTGTGGTCGTTATCTTGCTCCTTCTGTCGTCAACGAATTTACTAATTCCAAAGCTCACATGCTGACAGATCGGAAGAGCGTCGTGTAGGGAAAGAGTGTAAGCAGGTGTGTAGGGGTGGGTGGGGGGCGGGGGATTAGAAAAAAAAAAAAAGAGTATAACAGCAGAGAGGCGAGGGAGGTAGCAGATTAGAGAGAGTGACAGAGGAGGACGTGTGGAGCATAG
+
AABCCFFFFFDCGGGGGGGGGGGGGHHGGHHHHHHHGGGHHHHHHHHHHHHHHHHHGGGHGHGGGHHHHHHHHHHHHHHHHHHHHHHHHHHHHHHGGHHHGGGGHGHGGGGFGHHHHGHHHHGHHHHHHHGHHHGG2?0222/<<//@<?-------;:---.;0;000/.@9@@-9--..:00000000./;/A/;.:--:--.9-.0000:/000;000.99000000/:......-../..0:/.00;
@M03495:530:000000000-LYBTV:1:1101:17366:14913 2:N:0:GATCCGGG+ACCTGCTT
ATATTTTGCCGTTGATAAACCAGCAATGTCACAACCACTTCTTGCCCTCCAAAGCTCACATGCTGACAGATCGGAAGAGCGTCGTGTAGGGAAAGAGTGTAAGCAGGTGTGTAGAGCACGGGGGTGGGCGGGTCATTTAAAAAAAAAAAAAAAATGGAGGATGGGGAGTGGGGAGGAGGGTTGTATGGAGTGGGATAGAGTGGAGGGTGTGGGGAGGCGTGGGGGATGGAAGTGGTGGAAGGGGTGTACGG
+
ABCCDFFFFFECGGGGGGGGGGHHHHHHHHHHHHGGGGHHHHHHHHHHHGHHHHHHHHHHHHHHHHHHHHHHHGGGGHHHGGGGGGHHHHGHHHHHHHHGGHFHHHHGF3/04?4343B///>?//////-A--.11111110ADDGA9-----.000<../0<...<...9-.-<...-..-.111/1/0....0/01111<0..-<.-...-.--.-.------.../<<<0019..0/..-<--01..
@M03495:530:000000000-LYBTV:1:1101:7930:14914 2:N:0:GATCCGGG+ACCTGCTT
ATATTTTGCCGTTGATAAACCAAAGCTCACATGCTGACAGATCGGAAGAGCGTCGTGTAGGGAAAGAGTGTAAGCAGGTGTGTAGGTCTTGGTGGTGGGCGGGGCATTAAAAAAAAAAAAGAAAGAGAAAGAGAGGGGTGGGATGTGAGGAGGAGAGTAATCAAAGTAGACAGGGGTACAGAGTGTATGTAGGCAGTGAAGCTAGGGCAAAGGGGATGTGTTGTGGGGGGATGAACAGTAAGTACTGTGCA
+
DDCCDFFFFFDDGGGGGGGGGGHHHHHHHHADBGHHHHHHHHHHGGGEFHHGGGGGGHHHHGGHHHHHGHHGGFHHHHHE3EB4333B43B@3?E111/?>/<//>=11111?@CD?CGC.<</0///000///...-.-9-.0.0111.0..9...011<<10011<<111/..-..0111/<<1111111000./01110010../...//.<.9.011/.<9.<----..0111/1111<111<1111
@M03495:530:000000000-LYBTV:1:1101:17018:14930 2:N:0:GATCCGGG+ACCTGCTT
ATATTTTGCCGTTGATAAACCAGGACTCAGGCTGGACCAAAGCTCACATGCTGACAGATCGGAAGAGCGTCGTGTAGGGAAAGAGTGTAAGCAGGTGTGGAGAGATCGGTGGGGGGCGGGTGATTAAAAAAAAAAAACAAGAGGAGAGGAGGGTGTGCAGCAGAAGAGAATGAAGGAGCGAGAGGGGGTAAGTGTGCTCAGTAGTAAGCACAATGGATGGAGATATGGAGATTGTGTTAAGAGTTAAGACA
+
BCCCCFFFFFDCGGGGGGGGGGHGHHHHHHHGHHGHHHHHHHGHHHHHHHHHHHHHHHFHHGDGGHHHGFGEFFHGHHGHHEHGHHHGHHHHHHHG@3?13?3//33???E////:-9-:--.;900090@D;@B--...9/..........-9.-.0000..//00./0000000...--99-..:--./900000000/000000090//;000000./:B/00000/0/0000/9009000000000/
@M03495:530:000000000-LYBTV:1:1101:10522:14943 2:N:0:GATCCGGG+ACCTGCTT
ATATTTTGCCGTTGATAAACCACCCTCCCTGTGGTCGTTATCTTGCTCCTTCTGTCGTCAACGAATTTACTAATTCCAAAGCTCACATGCTGACAGATCGGAAGAGCGTCGTGTAGGGAAAGAGTGTAAGCAGGTGTGGAGAGATGGGGGGGGGGCGTGGCATTAAAAAAAAAAAAAACAGAAGAATGAGGCGTGAGCGACATAGTGATGAACAGTTCGAGATGAGTAGGGAGAGGATGCAGGGTGTACAG
+
CCDDDFFFFFDCGGGGGGGGGGGGGHGGGHHHHHGHGGGHHHHGHHHHHHHHHHHHGGGHGHGGGHHHGHHHFHHHHHHHGGHHHHHHHHHHHHHHHHHHGGGGHHHGGGGGFHHHHGHHHHGHHHHGDHFHHH?22</2?2//222//<?----------::0000:0-;@@==-:-..//000/0000/.-.-.;0---:.000;00:0000/000:./..00;0000./.:.../0/00.9:.-0000
@M03495:530:000000000-LYBTV:1:1101:14475:14951 2:N:0:GATCCGGG+ACCTGCTT
ATATTTTGCCGTTGATAAACCACCCTCCCTGTGGTCGTTATCTTGCTCCTTCTGTCGTCAACGAATTTACTAATTCCAAAGCTCACATGCTGACAGATCGGAAGAGCGTCGTGTAGGGAAAGAGTGTAAGCAGGTGGGTAGAGGAGGGGGGGGGGGGTTGGAAGAAAAAAAAAAAAAAAGAAAAACGAGAAGCAAAGAGGACGACTGGAGTACAATAAATAGAATGCCAGCAGGATGCATGCGCAGGAGAG
+
BCBCCFFFFFCCGGGGGGGGGGGGGHHGGHHHHHHHGCGHHHHHHFHHHHHHHHHHGGGHGHGGGHHHGHHHHHHHHHHHHHHHHGHHHHHHHHHHHHHGGGGGGHHGGGGEGGHHHGHHHHFGGHHHHHHFHGGG/>/2?D220/?//-@-----:--9-00/.///;-=D;AA-9--.../9..-..../00/0///...-:-9../.:/009;09090900000000./...90/0009..---...;
@M03495:530:000000000-LYBTV:1:1101:26049:14968 2:N:0:GATCCGGG+ACCTGCTT
ATATTTTGCCGTTGATAAACCAGGGACTCAGGCTGGACCAAAGCTCACATGCTGACAGATCGGAAGAGCGTCGTGTAGGGAAAGAGTGTAAGCAGGTGCTCTTAAATTGGCGTTTTGCGTGGTATCATAATAAATAACTGGGGTAGGATAAGAAATCTACGTTGACATTAGGCTTGTATAGGTTTGTAGTTAGTCGGTCTTTACGAGACCCATTGAGCTCTTCTCACGCTACAACGATCCGGATATTTGAT
+
BBBBBFBDFFBAFGGGGFGGGGFGGAFGBHHGHGEE2EFGGFGFDFGEHD3FGEAGGHF53GAAFA1AEEEEGEFHFGEE31?F3FF@4FEG3E3G1FB34434434?33B//<//0?//</?3B333B333@2222222@///?//111?1?1011?F1.00..111111>10/-<0=0000==</00:000:0:-A..:000.9....99/0;0900000090009...-//;-.9...-..;///9/:
@M03495:530:000000000-LYBTV:1:1101:28987:14969 2:N:0:GATCCGGG+ACCTGCTT
ATATTTTGCCGTTGATAAACCACCCTCCCTGTGGTCGTTATCTTGCTCCTTCTGTCGTCAACGAATTTACTAATTCCAAAGCTCACATGCTGACAGATCGGAAGAGCGTCGTGTAGGGAAAGAGTGTAAGCAGGTGTGTAGGTCAGGGGGGGGTGGGGGGGTGTTAAGAAAAAAAGGAAGCGCAGGGATGGTCGCGGCGGGACTGAGAGTGACGGAGGGCACAGGTGAGGACGTGGATTACTGCCACGAGG
+
AABBBFFFFFCCGGGGGGGGGGGGGHHGGHHGHHHHGGGHHHHHHHHHHHHHHHHHGGGHGHGGGHHHHHHHHHHHHHGHHHHHHHHHHHHHFHHHGHHHGGGGHHGGGGGGGGHHHGHGHHFHHHGHHHFFHE022?0222222@@0<?-@D-9:--------.0000;//;--../;..----9-.:..00-;---9----..000;0000:-.9--...//.000..0.-....0009000/00----
@M03495:530:000000000-LYBTV:1:1101:28759:14980 2:N:0:GATCCGGG+ACCTGCTT
ATATTTTGCCGTTGATAAACCAGAACCATCCAAAGCTCACATGCTGACAGATCGGAAGAGCGTCGTGTAGGGAAAGAGTGTAAGCAGGTGTGTAGAGGTAGGTGGGGGCGGGGTCCTTTATAAAAAAAATTAAGACGCAGGGGGGGGCGCACAACTTCAGCATGAGCTGCGCGTGGTGGCAGGCGTCCCGTTATCTGTCTGTTGGCTCCCACTGTACGGCTCTGCGTGGTGTCGTGTCATAGTCTGTGCCC
+
BBBBBFFFFFBBEGGGGGGGGGGHHGHHHHHHHGHHHGGHGHFHGHFHFGGHFH?EEEHFFEAEEAEHFHGFHHHHEHDGHHFHHFGH133>143B32333133//>E////--<.00000000<0:-::/00090:---------------9../////;/////////------.;...;-;-.--.-....//;9//9;B/.///...../://..--.9/;-;.-...;...../9/9;////////
@M03495:530:000000000-LYBTV:1:1101:29318:14985 2:N:0:GATCCGGG+ACCTGCTT
ATATTTTGCCGTTGATAAACCAGCTAATCCTGAAAAAAAAATCAAAGCTAAAAACTACAATGCTAAGACCACGATGTGACTGCTATCAAAGTTAGATATATATGTAAATTATTCATCTGTCAAATCCTAGAATTATATCATACCTGCTCCAGCAATCACGACCTGTAATGGTTTAGTGGGTTGTTCACTGTTTCTGAAAAATGAAGATAGTTGTCCAGCTTCCAAAAAGTTTATTGTGTTTTCTAGTGGAG
+
A?A3A5B@@DDA?EGGGGGGGGHABGGHHHHHHGHGFFFCEHHHC3G2FHFFH3AFDGEFFDBGBGGFFBGGGGFAFGHHFFBHHDCGFHF4EGGH4BFHFHHHFFHFHGGFFFFHGFFGHFHFGEHEGHHHHBGHD?GHHHHBGHFFD2GH2F@22FFDF?@/GGHFHHGFFGFHHGAG>.@EG11DFGH0DGHFHFGG<GDGGCFGHGG00;CCCGHCGGHBCCAAEFFFFF0;0;9/9/0B0FBB.0E
@M03495:530:000000000-LYBTV:1:1101:26775:15005 2:N:0:GATCCGGG+ACCTGCTT
ATATTTTGCCGTTGATAAACCACCCTCCCTGTGCGTTATCTGCTCCTTCTGTCGTCAACGAATTTACTTTCCAAAGCTCACATGCTGACAGATCGGAAGAGCGTCGTGTAGGGAAAGAGTGTAAGCAGGTGGGGAGATGTCGGGGGGGGGCGGGGCATTATAAAAAAAAAAAAAAAATGATGTGTTATGGTTGCGTATCGGCTGAGTTCGAACTGTATACGCATCGACAGATTGCGATGTGCGTTATGAGG
+
CCBBCFFFFFDCGGGGGGGGGGGGGHHGGHHHHGGGGGHHHHHHHHHHHHGHHGGGHGHGFGHHHHHHHHHHHHHHHHHHHHHHHHHFHHHHHHHGGGGHHHGFGGGGHHHHGHHHHHHHHGHHHHHFHHF/<//</22DDFC/<A-----;9;---9;90000:B>DC>9-;;---.0090;00/9;0000..-..99.--;-9.000:...::90000...9-;/-.-/0000.-...0;.....0;99
@M03495:530:000000000-LYBTV:1:1101:3036:15025 2:N:0:GATCCGGG+ACCTGCTT
ATATTTTGCCGTTGATAAACCAGCTAATCCTGAAAAAAAAATCAAAGCTAAAAACTACAATGCTAAGACCACGATGTGACTGCTATCAAAGTTAGATATATATGTAAATTATTCATCTGTCAAATCCTAGAATTATATCATACCTGCTCCAGCAATTCCTGGCAAACAACCTGCAGAAAAGCCAATCAAATATATTTTCACAAGAGATGGAATGTGAGGCAATAATAGAGTACAAAGGTTGAACCTGTAGA
+
AABCCFFFFFBAGGGGGGGGGGHHHHHGHHHHHHHHHGGGGHHHHHHGHHGFHHGHHHHHHHHHHGHHHGHHGGHGHHHHHGFHHGFHHHHHHHGHHHHHHHHGHHHHHGHHHGHHHHGHHHBGGHFHHHFHHHHHFGHHHHFHHHFGHEFHFHHGHHHHHHHHHHHGHHCGHFHHHHHHHFHGHHHHHHHFDGGHHHHHHFGGCGFGGHHHHH=GEGHGGHHEHHEFHH0FFGFFGFFGGGGF./:0CF0
@M03495:530:000000000-LYBTV:1:1101:9776:15056 2:N:0:GATCCGGG+ACCTGCTT
ATATTTTGCCGTTGATAAACCAGCTAATCCTGAAAAAAAAATCAAAGCTAAAAACTACAATGCTAAGACCACGATGTGACTGCTATCAAAGTTAGATATATATGTAAATTATTCATCTGTCAAATCCTAGAATTATATCATACCTGCTCCAGCAATCACGACCTGTAATGGTTTAGTGGGTTGTTCACTGTTTCTGAAAAATGAAGATAGTTGTCCAGCTTCCAAAAAGTTTATTGTGTTTTCTAGTGGAG
+
BCCCCFFFFFCAGGGGGGGGGGHHHHHHHHHHHHHHHGGGGHHHHHGGHHHHHHGHHHHHHHHHHHHHHHHHGGHGGHHGDHFHHHHHHHHGHHHGHHGHHHHHHHHHHHHHHHHHGHHHHHGHHHHHHHHHHHHHHHHHHHHFHHHHHHHHGHHHGFHGGGGGHHHFGGG?GHHHFHHHGGGFHFHHHHHHHHHHHGHFFHFGHHHHHHHHFHGHHHGHFFGBGHGEEFGGGGGGGGGGGGGGGGGGGBE
@M03495:530:000000000-LYBTV:1:1101:21113:15063 2:N:0:GATCCGGG+ACCTGCTT
ATATTTTGCCGTTGATAAACCAGCTAATCCTGAAAAAAAAATCAAAGCTAAAAACTACAATGCTAAGACCACGATGTGACTGCTATCAAAGTTAGATATATATGTAAATTATTCATCTGTCAAATCCTAGAATTATATCATACCTGCTCCAGCAATCACGACCTGTAATGGTTTAGTGGGTTGTTCACTGTTTCTGAAAAATGAAGATAGTTGTCCAGCTTCCAAAAAGTTTATTGTGTTTTCTAGTGGAG
+
AAABAFFFFFBBGGGGGGGGGGHHHGHHHGHHHGGGHGGGGHCGGGHGHHHHHHGGHHHGHHGHHHHHHHHHGGHGHHHHFHFHHHHHHHHFEHHHHHHHHHHHHHHHHFHHGGHHGHGHHFFDFDHHHFEFHHHHHHHHHGHFHHHHHHGFGHHGFGHC?FGGGGHFFHHGHHHG1FFHGGGGHHHFHHHHFFHHBGHHHGHBGG0CHHFCGHHHHHFCGGHBGFAEGBFEFFFGGF9BFBFGFB;B;0A
@M03495:530:000000000-LYBTV:1:1101:8916:15082 2:N:0:GATCCGGG+ACCTGCTT
ATATTTTGCCGTTGATAAACCAGCTAATCCTGAAAAAAAAATCAAAGCTAAAAACTACAATGCTAAGACCACGATGTGACTGCTATCAAAGTTAGATATATATGTAAATTATTCATCTGTCAAATCCTAGAATTATATCATACCTGCTCCAGCAATCACGACCTGTAATGGTTTAGTGGGTTGTTCACTGTTTCTGAAAAATGAAGATAGTTGTCCAGCTTCCAAAAAGTTTATTGTGTTTTCTAGTGGAG
+
3AABBFFBFFBBGGGGGGGGGGHHHHHHHHHHHHGHGGGGGHHFHHHHHHHHHHGGHHFHHHHHHHHGHHHHGGHGHHHHHHHHHHHHHHHHHHGHHGHHHHHHFHHHHHHHHHHHHHHHHHHHHHHHHHHFHHHHHHGHHHHHHHEHHGHHHGGHHBGGDGCGHHHBHHGFGHHFGFHGGGGGHHHHGHHHGFHHHGGGCFHGHHBGEHHFHHFHGHGFGFGFGFHEGFFGGGGGGGGGGGGGFGGGGFG
@M03495:530:000000000-LYBTV:1:1101:23976:15098 2:N:0:GATCCGGG+ACCTGCTT
ATATTTTGCCGTTGATAAACCACCCTCCCTGTGCGTTATCTGCTCCTTCTGTCGTCAACGAATTTACTTTCCAAAGCTCACATGCTGACAGATCGGAAGAGCGTCGTGTAGGGAAAGAGTGTAAGCAGGTGTGTTAAGGTCCTCTGTGGGCCTGGTGCATACAAATTAAAAAAACCTGTACAGTTTTATCCCGGACCTTTCACGTACGACTGGATATGCCTGCTGCGTACCCTGCTGACCCACTACGACCG
+
3AABBFFFFFBBGCFGDDGGGEGFGHEGGHHHHHGFGGHHHHHGHHHHHHHHHGGGHGH?FCGHHFHHHHHGHF5FHHHFHGHHHGHFHHHEHHAEECE1GHGGGEEFFGHEEFGHHHHF34BGHHHGHGGH/02333222222>2@22/<////1011111<11111111<--../.0==DD00=00000/:----/;CBF0.:/.-..;:./00;900;0.;C0;..9.//..///./...;//...;9
@M03495:530:000000000-LYBTV:1:1101:2361:15111 2:N:0:GATCCGGG+ACCTGCTT
ATATTTTGCCGTTGATAAACCAGGACTCAGGCTGGACCAAAGCTCACATGCTGACAGATCGGAAGAGCGTCGTGTAGGGAAAGAGTGTAAGCAGGTGTGTAGATATGGGTGGTGGGCGGGTCATTAAAAAAAAAAAACAAAAAGAAATAACAGACTAAGGATAGAGGATCGCGAGGATGGACGAGAGGTGGTAGAGAACAGTTCGAGACACAAGGATTGTAATGATACATGTAGGGAGAGTGTACTCACTC
+
BCCCCFFFFFCCGGGGGGGGGGHGGHHHHHHGHHGHHHHHHHGHFHHHHHGGHGHHHHH3GGEFEFHHGGGFEEGHHHGCHHHHHHGBGHHEGHFFGEF14344444BBBEE////?/////=1=11111-?-@@--......:../000000/.:000/9000009.//..-----90./09--.-.09.90000900/:000.9/../:/.:.900/0000000000000000./.9.00900000900
@M03495:530:000000000-LYBTV:1:1101:2547:15114 2:N:0:GATCCGGG+ACCTGCTT
ATATTTTGCCGTTGATAAACCACCCTCCCTGTGGTCGTTATCTTGCTCCTTCTGTCGTCAACGAATTTACTAATTCCAAAGCTCACATGCTGACAGATCGGAAGAGCGTCGTGTAGGGAAAGAGTGTAAGCAGGTGTGTAGATGACGGTGGGGGGGGGGTCATTAAAAAAAAAAGAAAAGCAGATGATAGTGGATGGAGGCTGCGGAAGAATCGAGTAGAAGAAGAGTACGTGCGACTAAGAATGTAGAGA
+
AABCCFFFFFCCGGGGGGGGGGGGGHHGGHHHHHHHGGGHHHHHGFHFHHHHHHHHGGGHGHGGGHHHFHHHHHHHGHGHGFFHHHHHHHGHEHFHHHHHGGGGGHGEFGGFGHHHHGHHHHFGGFGHGHHHHHFCFD02D22222///=?//>--9---..;B00009=BBFA...///:0//00;000:0.000./9.....----:./00...0.00000;/0:00;.//.-.:--900000000000
@M03495:530:000000000-LYBTV:1:1101:18091:15121 2:N:0:GATCCGGG+ACCTGCTT
ATATTTTGCCGTTGATAAACCAGCTAATCCTGAAAAAAAAATCAAAGCTAAAAACTACAATGCTAAGACCACGATGTGACTGCTATCAAAGTTAGATATATATGTAAATTATTCATCTGTCAAATCCTAGAATTATATCATACCTGCTCCAGCAATCACGACCTGTAATGGTTTAGTGGGTTGTTCACTGTTTCTGAAAAATGAAGATAGTTGTCCAGCTTCCAAAAAGTTTATTGTGTTTTCTAGTGGAG
+
ABABBFFFFFBBGGGGGGGGGGHHHHHHHHHHHHHHHGGGGHHFHHHHHHHHHHGHHGHHHGHHHHHHHGHHGGHGHHHHHHFHHHHHHHHHHHGHHHHHHHHHHHHHHFHHHHHHHHHHHHHHHHGHHGHHHHHHHHHHHHHFHHFH3GFHGHHHGFFGDGGGGGHHHHGFFHHHFGFEGGCGHHHGHHFHHHHHHHHHFHHEFGGHHFHFGHF0GH/GHFHHEFEEGGGGGGGGGFFFFFBFGFBF?0C
@M03495:530:000000000-LYBTV:1:1101:26047:15121 2:N:0:GATCCGGG+ACCTGCTT
ATATTTTGCCGTTGATAAACCACCCTCCCTGTGGTCGTTATTGTCGTCAACGAATTTACTAATTCCAAAGCTCACATGCTGACAGATCGGAAGAGCGTCGTGTAGGGAAAGAGTGTAAGCAGGTGTGGTGGTATCGGGGGTGGGCGGGTGATGATAAAAAAAAAAAGGAACCAGTGGAAGGGTAGAGACGCTAGATAGAAGTATGCTCGAAGAGGGTGCAGTGGAGGCAAAGTACACTATTCTACGGACGG
+
CCCCCFFFFFCBGGGGGGGGGGGGGHHGGHHHHHHHGGGHHHHHHGGGHGHGGGHGHHHHHHHHHHHHHHHHHHHHHHHHHGHHHHHHHGGGGHHHGGGGGGHHHFGGHHGGHGHHHHHHHHH0?2?/2?//3@2////>-<<-.<----<<00:00:0F--9---..//....00/00/.../.0<0/.-...0000:0000:00<0.-/........00<0<0.....:/00:000:00000<...-<-
@M03495:530:000000000-LYBTV:1:1101:20149:15122 2:N:0:GATCCGGG+ACCTGCTT
ATATTTTGCCGTTGATAAACCAGGACTCAGGCTGGACCAAAGCTCACATGCTGACAGATCGGAAGAGCGTCGTGTAGGGAAAGAGTGTAAGCAGGTGTGGGGAGGTCGGGGGGGGGGGGGGCGTTAAAAAAAAAAAAAAAAGAGAGGGAGAAGAAGCGGGGAGTGGGCGGAGAGTAGAGAAGGAGGAGAGTGGGTAGGGGTGTACAGAGGAGTGGGGGTAGTCGGCAGTGGTAGCAGTACGACGGGATAGG
+
CCCCCFFFFFECGGGGGGGGGGHGHHHHHHHHHHGHHHHHHHHHHHHHHHHHHGHHHHHHHGGGGHHHGGGE>EHHHHGHHHGHHHHGHHBGHHHCB3>1/>///<2<//<@-9---<-------..110<99>=------.9//...9.../0/<0-<---<..<..-----.0111110/.....9.<01..91.....9<0111</...:...---..01.----/0<111010<11<..---../0/
@M03495:530:000000000-LYBTV:1:1101:17923:15133 2:N:0:GATCCGGG+ACCTGCTT
ATATTTTGCCGTTGATAAACCAGGACTCAGGCTGGACCAAAGCTCACATGCTGACAGATCGGAAGAGCGTCGTGTAGGGAAAGAGTGTAAGCAGGTGTGTAGAGATCGGGGGGGGGGGGGGAAGTATAAAAAAAAAAGAAAGAAAGGAAGCGCGCGGGGGTGTGATTGTGTAAAAAAAAAACTGAAGTGTGGTCGAGTCGAGTATAGAAGAGAGACGCTGTAGAGTAGAGAGTGAATCGTATACATGCAGA
+
BBCCCFFFFFDCGGGGGGGGGGHGHHHHHHHHHHGHHHHHHHHHFHHHHHHHHGHHHHHHHGGGGGHHGGGEEGHHHHGFHHHHHHHHHHHHHHHC33?14B43??3??//<--<--<;---<.0000<0:FA-<-9.../0<./0.//..----------9-.000000<00<00-----.:00000000./0<--0/-.-<.<00000<./../.-..<0000<00000.0000:0.../0:0<000<0
@M03495:530:000000000-LYBTV:1:1101:21703:15135 2:N:0:GATCCGGG+ACCTGCTT
ATATTTTGCCGTTGATAAACCAGGACTCAGGCTGGACCAAAGCTCACATGCTGACAGATCGGAAGAGCGTCGTGTAGGGAAAGAGTGTAAGCAGGTGTGGGGATGTAGGGGGTGGGGGGGGGATTAAAAAAAAAAAAAAAAAAGAATAGTGTGGGAGAGGTGAATGGAGCAGACATAACGAGGAGTCAGAGGAGAGAGGCTGGAACTTCGATCTATGTGATTCTGTGCGGCTGTGCGTGTGAGTGCATGAG
+
ABCCCFFFFFDBGGGGGGGGGGHGHHHHHHHHHHGHHHHHHHHHGHHHHHHHHHHHHHHGHGGGGHHHGGGGEGHHHHGFHHHHHGGFGHHGHHH1BBE1/////34?D/?E/>?//>-----.:000009-99=--:-9--:...000:000....:..0.:00000/:./:./0000...--.:/0000.....;.......00000..0..000000:0000000.--9-./0.;..:0::0:0:0;0
@M03495:530:000000000-LYBTV:1:1101:10906:15135 2:N:0:GATCCGGG+ACCTGCTT
ATATTTTGCCGTTGATAAACCAGGGACTCAGGCTGGACCAAAGCTCACATGCTGACAGATCGGAAGAGCGTCGTGTAGGGAAAGAGTGTAAGCAGGTGAGAATATGTCGGAGGGCGGCGGAGTATTAGAAAAAAAAAGCAAGATATTCTTCAGGAGATATAAGTTTTACATGATCAGGTAGACATAAAACAAATAAAGGCTGCTCACTGGGACTACAGACAGGAATTTACTTACGAATGTGAGTCTGAGGA
+
BCBCCFFFFFCCGGGGGGGGGGHGGFGHHHGBHHHGHHHHHHHGHHHHFHHHHHEHHGGHHHGGGGFHGGEGGEGHHGFGHGGHFFGHHHHHGGGEBB3144344444///////////--<</DDD000=/<<--;..///;000090;0B0:C?.C009900;00;0000;0000///////9///:/..;/:BB/9A/9.//;//9;.A..:;///:9B.;9//9://///....//9/9/9;/;:9/
@M03495:530:000000000-LYBTV:1:1101:6041:15155 2:N:0:GATCCGGG+ACCTGCTT
ATATTTTGCCGTTGATAAACCAGCTAATCCTGAAAAAAAAATCAAAGCTAAAAACTACAATGCTAAGACCACGATGTGACTGCTATCAAAGTTAGATATATATGTAAATTATTCATCTGTCAAATCCTAGAATTATATCATACCTGCTCCAGCAATCACGACCTGTAATGGTTTAGTGGGTTGTTCACTGTTTCTGAAAAATGAAGGTAGTTGTCCAGCTTCCAAAAAGTTTATTGTGTTTTCTAGTGGAG
+
BCCCCFFFFFCBGGGGGGGGGGHHHGHHHHHHHHHHHGGGGHGGHHHFHGHHHHFGHHHHGHHHHBGHHGGHGGHGFDHHFGBHHHHHFHHHHHHHHHHHHHHHHHHHHHHHHHHHHHHHHHHHHHHHHHHHHHHHHHHGHHHFGHHHGBGHEGHHCHHGGGGGHHHHHHF?GGFFFGFHGGGGHHHHHHHHHFHFHHBGFHGGHGHBGFHGHCCFFHFFHGHE0;9.:9BB0CFGFFCFFBFGFGGFFFE
@M03495:530:000000000-LYBTV:1:1101:22605:15173 2:N:0:GATCCGGG+ACCTGCTT
ATATTTTGCCGTTGATAAACCACCCTCCCTGTGGTCGTTATCCATAGCAATGTCACAACCACTTCTTGCCCTCCAAAGCTCACATGCTGACAGATCGGAAGAGCGTCGTGTAGGGAAAGAGTGTAAGCAGGTGTGTGGAGCGCGGGGGGGGGCGGGGGATTGAAAAAAAAAAAAAAGGAGAACACAGGGGAGATTATATGTAGGGAGATAATGCAGCAGTAGACGGACGAGGTACGTAGAGAGATCAGAGA
+
CCABCFFFFFCBGGGGGGGGGGGGGHHGGHHHHHHHGGGHHHHHHHHHHHHHHHHHHHGGGGHHHHHHHHHHHGHHHHHHHHHHHHHHHHHHHHHHHGGGGGHHGGGGGGHHHHGHHHHHHGHGGFHFHHHGF2C00<2/2//><--AFD;--9-<--9.//0000.<9-<---9-../...<//....-.-./000:000000./../00<00000..00000...-<---.00./0:.00..00000:/
@M03495:530:000000000-LYBTV:1:1101:10257:15177 2:N:0:GATCCGGG+ACCTGCTT
ATATTTTGCCGTTGATAAACCAGCTAATCCTGAAAAAAAAATCAAAGCTAAAAACTACAATGCTAAGACCACGATGTGACTGCTATCAAAGTTAGATATATATGTAAATTATTCATCTGTCAAATCCTAGAATTATATCATACCTGCTCCAGCAATCACGACCTGTAATGGTTTAGTGGGTTGTTCACTGTTTCTGAAAAATGAAGATAGTTGTCCAGCTTCCAAAAAGTTTATTGTGTTTTCTAGTGGAG
+
AAAAAFFFBFBAGGGGGGGGGGHHHHHHHHHHHHGGHGGGGHGFHHFFGHBDGFGHHHHHHHHGHHHHHGHHGGHGGFHHFHCGGHHHGHHGHHHHFHHHHHHHHHHHHHHHHHHHHHHHHHHHHFHHGHHGHHHHHHHHHHFHHHHHHHHHGHGHHFHGDGGGHGGFHHHGFHHHFHHGDFGDGHGHHHHHGFHHHHEHHHHFHFGHGHHGFGGGGHCG0C/F:GC..9CFFGEFGGFGGGBFFFBFF0A
@M03495:530:000000000-LYBTV:1:1101:1765:15185 2:N:0:GATCCGGG+ACCTGCTT
ATATTTTGCCGTTGATAAACCACCCTCCCTGTGGTCGTTATCTTGCTCCTTCTGTCGTCAACGAATTTACTAATTCCAAAGCTCACATGCTGACAGATCGGAAGAGCGTCGTGTAGGGAAAGAGTGTAAGCAGGTGTGGAGAGTTCTGGGGTGGGGGGGGAATTAAAAAAAAAAAAAAGGAAGGATGAGATTATTCGCTTGTTGTTGATAACATGTAATAAATGAAGATGTCGGAAGAGATTGGCATAGAA
+
DDDCCFFFFFCCGGGGGGGGGGGGGHGGGHHHHHHHCFGHHHHHGHHHHHHHHHHHGGGHGHGGGHHHHHHHHHHHHHHHHBHHHHGHGHFHFHHHFHHHFGGGGHHGGGGGGHHHHGHHHHGHGHFGH3GHGHBC2B/2?2/2222@2@A/>/---;@--./0000009----:---..//...0000:0:0000/.;9..0.:;:00:000;00;00000:000000;;0.--..../000./000000
@M03495:530:000000000-LYBTV:1:1101:7293:15189 2:N:0:GATCCGGG+ACCTGCTT
ATATTTTGCCGTTGATAAACCAGAACCATCCAAAGCTCACATGCTGACAGATCGGAAGAGCGTCGTGTAGGGAAAGAGTGTAAGCAGGTGGGGAGGTCTCGGGGGGGGGCGGGGTAAGAAAAAAAAAAAAAAAATAAGATAATGAGGCGAGGAGGCGAGTACGTGAAAACGATAGTGAAGCTGGATGTGCACGAGAATGAAGTACAGGGAACAGCAAGGACAGTGGAACATGAGAGCCAGAAGAGGGCGAA
+
AB?ABFFFFFCCGGGGGGGGGGHHHHHHHHGHHHHHHHHHHHHGHHHHHHGHHEGGGGHHHGGGGFGFGGHGFHHHHHGHHHHGHHHHFB1>/1///24B?F/</-----:----./00://.@@9-;------.0000000000:/.-----...--;-.0.//..00:-..;.00:00000/:0000000..-..000000:000/....//.///.../.00/000/0;00:0../.;/00....---
@M03495:530:000000000-LYBTV:1:1101:3872:15208 2:N:0:GATCCGGG+ACCTGCTT
ATATTTTGCCGTTGATAAACCAGCTAATCCTGAAAAAAAAATCAAAGCTAAAAACTACAATGCTAAGACCACGATGTGACTGCTATCAAAGTTAGATATATATGTAAATTATTCATCTGTCAAATCCTAGAATTATATCATACCTGCTCCAGCAATCACGACCTGTAATGGTTTAGTGGGTTGTTCACTGTTTCTGAAAAATGAAGATAGTTGTCCAGCTTCCAAAAAGTTTATTGTGTTTTCTAGTGGAG
+
3AABCFFFFFBAGGGGGGGGGGHHHHHHHHHHGFHHHGGGGHHHHHGGHHHFHGGHHHHGHHHHHGHHFHHHGGGGFHHHHHGHHHHHHFHHHHHHHHHHHHHHHHGHHHHHHHHHHEHHHHHHHGHHHHHGHHHHHHHHHHGGFHEHFHGHEHHHHHHGCCGGHHGGHHHGHGHHHHGHGGGGHHHGHHHHHHHHBDGFHCH<GGFHGHHHHHGBGH/CGGHGEHAED:CFGGGGGGGEFGFGFFGFFBE
@M03495:530:000000000-LYBTV:1:1101:24923:15245 2:N:0:GATCCGGG+ACCTGCTT
CTATTTTGCCGTTGATAAACCAGGACTCAGGCTGGACCAAAGCTCACATGCTGACAGATCGGAAGAGCGTCGTGTAGGGAAAGAGTGTAAGCAGGGGTGCACATGCGAGGGGATTGGCTTGCAATAATTATCACCCGGTGGAAGGATGCGGCTGCTGTCGATTATCAGGCCGGAGAAAACCTCCAAGGACACAGGCTCTCTCGCGGTAGCAGTAGGTCTGATGCAGGGGCAGGTCATCAGTGTGGCTCAGG
+
111>A3D3BDDA1AGFGGDGGEECGCCBGHHCG0A00FGFHHFHGHDFGFHHH1FGGHF1///AABGH?A/E>/ECFF/0BGH0F@1@22B1G0F/////111111/?<</>//000@10//<121122@211100///-..10.0110----<.0000...;:0;000/.-----9///.;/.//0..99C/.9---/99/9------;/99///9//////;/9-9------;/9/B/99//---///;
@M03495:530:000000000-LYBTV:1:1101:7615:15252 2:N:0:GATCCGGG+ACCTGCTT
ATATTTTGCCGTTGATAAACCAGGACTCAGGCTGGACCAAAGCTCACATGCTGACAGATCGGAAGAGCGTCGTGTAGGGAAAGAGTGTAAGCAGGTGTGTAGATGTCGGGGGGGGGGGGGGCGTTTAAAAAAAAAAAAGAGGGGGAAGTGGAGGGGAGGGGTGTGTGTGTATCAAAGAGGGGTGAGATGTACAATGTGACGTGCTATCAAACAGGCAGTGTTAGAAGACGATTGAGAGATGTCGAGTGGTG
+
CCCCDFFFFFCCGGGGGGGGGGHGHHHHHHHHHHGHHHHHHHGHHHHHHHHHHHHHGHHHHGGGGHHHGGGFEGHHHHGFHHHHHHHGHHHHHHH?B3>14B44444?///@--<-----<---9-.1<1B@=>---<../..---..00009.--.-9--.--.....<111:101:/..-.-..110<111110111<..9..11/<100.:...</0<11<1<10/.-...00.0.1011..-<..1.
@M03495:530:000000000-LYBTV:1:1101:16893:15267 2:N:0:GATCCGGG+ACCTGCTT
ATATTTTGCCGTTGATAAACCAGGATCAGGTGGACCAAAGCTCACATGCTGACAGATCGGAAGAGCGTCGTGTAGGGAAAGAGTGTAAGCAGGTGTGCGGATATCGGTGGGGTCCGGCTCTATATGGAAAAAAAGACCCACTGAGAGGCGAGGCTAGGCCGGCTGCTCGGCGGGTAGGTGATGGGTGACACCGCGGGATTCTATACGGGTGTGCGACACCGCATGCGGACGACATGTGTCCCGTGACGCCC
+
BBABBFFFFFBAEGGGGGGGGGFDEGHHHHHHGHHHHHHHHHHFHFFHFHHFHGHFFGHG?FGHHHGEEFEEFGHHFHHHHGHBEBFBGGDFHFB3?41>///B4/><?////</>////222@222222?0/<..0<..<01111/..-<---.:;./;----;.00.9.----999B/////.:..///.-@-;--9///////;.----;/9.---.9--.9/.;9-----9///////-......--
@M03495:530:000000000-LYBTV:1:1101:24614:15274 2:N:0:GATCCGGG+ACCTGCTT
ATATTTTGCCGTTGATAAACCAGCTAATCCTGAAAACAAAAATCAAAGCTAAAAACTACAATGCTAAGACCACGATGTGACTGCTATCAAAGTTAGATATATATGTAAATTATTCATCTGTCAAATCCTAGAATTATATCATACCTGCTCCAGCAATCACGACCTGTAATGGTTTAGTGGGTTGTTCACTGTTTCTGAAAAATGAAGATAGTTGTCCAGCTTCCAAAAAGTTTATTGTGTTTTCTAGTGGG
+
A1>AAFB31@A>111FF3F11F00FFAFEGH1A1AB0A00A0A1A1110BF1111B11AB1A112D2BF10FGF/AAA122@BGFHFFDF1DFG221@22B222@2@G222FGH2@@FEG2FG2F2@1BBGFFGF122BBF22>FF1FG11BE0F01111?E/C/FG2222@@>C111@0///>?GF1<11==F11=111=0>D11=G0GBHGGD<D0<<C0=<<00...0:;CGFC:C/;/:CC:;CF..
@M03495:530:000000000-LYBTV:1:1101:26301:15277 2:N:0:GATCCGGG+ACCTGCTT
ATATTTTGCCGTTGATAAACCAGCTAATCCTGAAAAAAAAATCAAAGCTAAAAACTACAATGCTAAGACCACGATGTGACTGCTATCAAAGTTAGATATATATGTAAATTATTCATCTGTCAAATCCTAGAATTATATCATACCTGCTCCAGCAATCACGACCTGTAATGGTTTAGTGGGTTGTTCACTGTTTCTGAAAAATGAAGATAGTTGTCCAGCTTCCAAAAAGTTTATTGTGTTTTCTAGTGGAG
+
AAAAABFB1BA>1A1AF3A1FGGGF1FGHHBHFHBG0EEEACCDG1B0FADEHGFH1FGGFHHFFDFFFCFG//?>B1EF@1FGHD02211BFGGHBFDD2GFFDDGFDGG2FGEGFEGBFHHEFD11BFHHGHHFHFEFGHGFFFHHHGFGEFGHG1GCC?CCHGDGHHHD1GHH1F<CCC-EFHFHFDDG<GHHHHHGAGFHHGCC0;;000;:;C;CFCFFFF.AE09;FFFGFFFFFGB90C0;.0A
@M03495:530:000000000-LYBTV:1:1101:6159:15294 2:N:0:GATCCGGG+ACCTGCTT
ATATTTTGCCGTTGATAAACCAGCTAATTCCAAAGCTCACATGCTGACAGATCGGAAGAGCGTCGTGTAGGGAAAGAGTGTAAGCAGGTGGGTAGGGCTCGGGGGGGGGCGGGGCAGTAAAAAAAAAAAAAAAAAAGGAGTGAACGGGACGAGGAGTGTTGGTGAGTGGAACTGATAGGGAGTATGATCGATAAGGAGGAGGTAATAATAACATAGTAACGTGGCAACGAAGTTGATGACTGGATGGTATG
+
BBBCCFFFFFDCGGGGGGGGGGHHHHHHHHHHHHHHHHHHHHHHHHHHHHHHHHGGGGHHHGGGGEFGHHHGHHHHHHGHHHHHHHHHHF1>13?11B11///><-----9-----.;00000@FFCFA-----;-9./.;.:00.:..---;--:/.00....0.00.0000:0000/./../00000.....000..:...:00;0000000:00000.:..-/0.-....000000000./00.0:00
@M03495:530:000000000-LYBTV:1:1101:11941:15319 2:N:0:GATCCGGG+ACCTGCTT
ATATTTTGCCGTTGATAAACCAGCTAATCCTGAAAAAAAAATCAAAGCTAAAAACTACAATGCTAAGACCACGATGTGACTGCTATCAAAGTTAGATATATATGTAAATTATTCATCTGTCAAATCCTAGAATTATATCATACCTGCTCCAGCAATCACGACCTGTAATGGTTTAGTGGGTTGTTCACTGTTTCTGAAAAATGAAGATAGTTGTCCAGCTTCCAAAAAGTTTATTGTGTTTTCTAGTGGAG
+
BBBBBFFFFFBBGGGGGGGGGGHHHHHHHHHHHGHHHGGGGHHHHHHEHHFHHHGHHHHGHEHHHHHHHGHHGGHGFHHHHHHHHHHHHHHFHHHHHHHHHHHHHHHGHHHHHHHHHHHHHHHHHHHHHHHHGHHHHHHHHHHHHHHHHHHEHFGHHHHGGGGGGHHHHHHFDFHHGHEHCFGGGHFGHGHHFHHHHGHHCGHH0;=GHGGBGG:GHHFHGHHHHGH.ABFFFFFFFFGGGGGGGGGFFFE
@M03495:530:000000000-LYBTV:1:1101:14497:15323 2:N:0:GATCCGGG+ACCTGCTT
ATATTTTGCCGTTGATAAACCAGCTAATCCTGAAAAAAAAATCAAAGCTAAAAACTACAATGCTAAGACCACGATGTGACTGCTATCAAAGTTAGATATATATGTAAATTATTCATCTGTCAAATCCTAGAATTATATCATACCTGCTCCAGCAATCACGACCTGTAATGGTTTAGTGGGTTGTTCACTGTTTCTGAAAAATGAAGATAGTTGTCCAGCTTCCAAAAAGTTTATTGTGTTTTCTAGTGGAG
+
3>AABFFFFFCAEGGGGGGGGGHHGHHHHHHHHHHHHGGGGHFHHHHHHHHHEHGFHHHHHHHHHHHHHHHHGGHGFGHHHHGHHHFHHGHHHGHGHGHHHHHHFGHHHEHHHHHHHHFHHHHGHHHHHHHHHHHHHHHHHHFGHHHGDFGHHHGHFGHGGGGGHGFBGHHFGGHF<GCHCF@DHHHHHHHHFHHHHHBDFHHH0CCHHHHHHHHHHHFFHHHFHBCEGBGGGGGFGGBFFGFGFEFFFFF
@M03495:530:000000000-LYBTV:1:1101:21011:15326 2:N:0:GATCCGGG+ACCTGCTT
ATATTTTGCCGTTGATAAACCACCCTCCCTGTGGCCGTTATCTTGCTCCTTCTGTCGTCAACGAATTTACTAATTCTAAAGCTCACATGCTGACAGATCGGAAGAGCGTCGTGTAGGGAAAGAGCGTAAGCAGGCGGGTAGGACTCGCGTGGTGGAGGGGCGGAAGGTAAATAGCGGGAGAGAAGTGTGGCACGTCTTGCAGCCGCACACTGATAACACAAGCACTCCGAGTAAAACTGCGCATCACGCCG
+
AAAAAFD3DFD1111GFCGGFGGFAH000011BF0BEAEEGAGH2BF11FB1BGGH/A/FEGEFF/A22FHH21D2F221B1B1@1121GHE1BB1F11F?EEEH00/EAEGGFG11/B0?E000<<?/<D1F////-<->.11</.-----....;.-----9--9/////9//--------//99//-;-/-----/////;--;---//;//////9--;--//------///////99---//9-99
@M03495:530:000000000-LYBTV:1:1101:6997:15331 2:N:0:GATCCGGG+ACCTGCTT
ATATTTTGCCGTTGATAAACCAGCTAATCCTGAAAAAAAAATCAAAGCTAAAAACTACAATGCTAAGACCACGATGTGACTGCTATCAAAGTTAGATATATATGTAAATTATTCATCTGTCAAATCCTAGAATTATATCATACCTGCTCCAGCAATCACGACCTGTAATGGTTTAGTGGGTTGTTCACTGTTTCTGAAAAATGAAGATAGTTGTCCAGCTTCCAAAAAGTTTATTGTGTTTTCTAGTGGAG
+
BBABCFFFFFCAGGGGGGGGGGHGHHHHHHHHHHHHHGGGGHHHHHFHHHHHHHGHHHHHHHHHHHHHHGHHGGHGHHHHHGHHHHHHHHHHHHHHHHHHHHHHHHHHHHHHHHHHHHHHGHHHHHHHHHHHHHHGHHHHHHHHGHHHEHHHHHHHHHHGGGCGHHHGHHHGHHHHHHHHEGGGHHGHHHHHHHHHHHHHHHHGGHFFHHHHHHHHHHBBGHFFGHHGGFGGGGGGFFFGGGGGFFFGGFG
@M03495:530:000000000-LYBTV:1:1101:25082:15332 2:N:0:GATCCGGG+ACCTGCTT
ATATTTTGCCGTTGATAAACCAGCTAATCCTGAAAAAAAAATCAAAGCTAAAAACTACAATGCTAAGACCACGATGTGACTGCTATCAAAGTTAGATATATATGTAAATTATTCATCTGTCAAATCCTAGAATTATATCATACCTGCTCCAGCAATCACGACCTGTAATGGTTTAGTGGGTTGTTCACTGTTTCTGAAAAATGAAGATAGTTGTCCAGCTTCCAAAAAGTTTATTGTGTTTTCTAGTGGAG
+
AAAABFFB4@A>EEAFDDGGFCHGHFDEFHFGGHCHFAEEEFHCGGHGHHBBA3AGFFEGDGFFFFGHHHH?E@HEGHBFHFFHHFCDEHFFGHGHFHFGFGHG?EGFGFHHFHGHFDGGFHHFGGFHHHGHHHGHGGHHGHHBHHAGFHGFHHFGHHE<A/@FFGHGHHHHHHHG1FH...@DGGDGFGHFGHGHFHHFFHHFHHEGHHGFGHG0<GGGHHHEHBC.A0BBFFGFBFBBB90;CBFBFFE
@M03495:530:000000000-LYBTV:1:1101:3217:15348 2:N:0:GATCCGGG+ACCTGCTT
ATATTTTGCCGTTGATAAACCAGAACCATCCAAAGCTCACATGCTGACAGATCGGAAGAGCGTCGTGTAGGGAAAGAGTGTAAGCAGGTGGGGAGATCTCGGTGGCGGGCGGGGAGTTAACAAAAAAAAAAAAAAAGAAGGCAGCGGATGGTATGTCGTTAGATAGACAGAGTCTGGTGAATACAGACCGACTGGTCACTGGTACATACACAAAGGACAACGACGACAGACACATAACAGTAGATACGACA
+
BBBCBFFFFFCAGGGGGGGGGGHHHHHHHHHHHHHHHHHHHHHGGGFHHHHHHHGGGGHHHGEGGEGGHHHGGHHHHGDGHHHHHHHH131//1E/334?0?/E/0<////-----::C00009.:?D-------;.../...;.-----9000090.....:000000///0000/0/09:00000..-;--..000000/000000000:..///./..-.-;----/./;990:00090000::A9.-
@M03495:530:000000000-LYBTV:1:1101:17296:15388 2:N:0:GATCCGGG+ACCTGCTT
ATATTTTGCCGTTGATAAACCAGCTAATCCTGAAAAAAAAATCAAAGCTAAAAACTACAATGCTAAGACCACGATGTGACTGCTATCAAAGTTAGATATATATGTAAATTATTCATCTGTCAAATCCTAGAATTATATCATACCTGCTCCAGCAATCACGACCTGTAATGGTTTAGTGGGTTGTTCACTGTTTCTGAAAAATGAAGATAGTTGTCCAGCTTCCAAAAAGTTTATTGTGTTTTCTAGTGGAG
+
1>1>AFFFFFDAGFGGGGGGGGHHGHFHHFHHHHHFHGGGGHFHHFGFHFFHFHFHHGHHGHHFHFHHGHHHGGFGHHHFHGFGHHGHHGHHFFEFFHGHFHHHHHHHHFHHHGBGHHHHGHHHGHFFHFHHHHHHHHHHHHHHHHHHFHHHGHHHHHGGGGGGHFGFFHHDFHHHDGHECFGGHHHHHHHHHHHHHGHHHHHFDGCCBGGGHGHFFFHEHHHG0GHA;0BFGGGGGGCFBFGGFBCF.FF
@M03495:530:000000000-LYBTV:1:1101:12344:15406 2:N:0:GATCCGGG+ACCTGCTT
ATATTTTGCCGTTGATAAACCAGCTAATCCTGAAAAAAAAATCAAAGCTAAAAACTACAATGCTAAGACCACGATGTGACTGCTATCAAAGTTAGATATATATGTAAATTATTCATCTGTCAAATCCTAGAACTATATCATACCTGCTCCAGCAATCACGACCTGTAATGGTTTAGTGGGTTGTTCACTGTTTCTGAAAAATGAAGATAGTTGTCCAGCTTCCAAAAAGTTTATTGTGTTTTCTAGTGGAG
+
3>ABBFFFFFBA?FGGGGGGGGHHHHHHHHHHGHGHHGGFGHHFHHGHGHGFFHGEFHHHGHHHHBHHHHHHGGEFFHHHHBGHHHHHHHGEGHHHHHHHHHHHFFGHHHGHHHHHHHHGGHHHGHCHHHHHHGHHGFFHHHHFFHA23FFFHGBGHHGGCBFGC?FFGGEGFHFHFGHFFGGGHHGFHGHHHHHHDDGHCGFHEG:CGHHFHGHFGG;GBGGHHF9AC9FFBB00;;:BFFBBBFCF?:.
@M03495:530:000000000-LYBTV:1:1101:22290:15414 2:N:0:GATCCGGG+ACCTGCTT
ATATTTTGCCGTTGATAAACCAGCTAATCCTGAAAAAAAAATCAAAGCTAAAAACTACAATGCTAAGACCACGATGTGACTGCTATCAAAGTTAGATATATATGTAAATTATTCATCTGTCAAATCCTAGAATTATATCATACCTGCTCCAGCAATCACGACCTGTAATGGTTTAGTGGGTTGTTCACTGTTTCTGAAAAATGAAGATAGTTGTCCAGCTTCCAAAAAGTTTATTGTGTTTTCTAGTGGAG
+
ABAAAFFFFFBAGGGGGGGGGGHHHHHHHHHHHHHHHGGGGHHHHBFHHHFHHGGHHHHHHHHHHHHHHHHHGGHGHFHHHFFHHGFHHHGGHHHHHHHHHHHHHHHHHHHHHHGHHHHHHHHHHHHHHHHHHHHHHHGHHHGHHHGHGHHGHHHHHHHGGGGGHHHGHHHHHHHBFGHGFFGGHHHHHHHHHHHHH0GGCGHFFGFHFHHHHCCGHHFHGHHHFHHFGGGGGGGFBFFFEG9BBB09.9.
@M03495:530:000000000-LYBTV:1:1101:16506:15415 2:N:0:GATCCGGG+ACCTGCTT
ATATTTTGCCGTTGATAAACCAGTCAGGAGTCCAAAGCTCACATGCTGACAGATCGGAAGAGCGTCGTGTAGGGAAAGAGTGTAAGCAGGTGTGTAGATCTGTGGGGGGGGGGGGGGATTAAAAAAAAAAAAAAAAAAGAAGAAGTGAGCAGGAGGGCGGTAAGTAGTAAGCACGGAGAGGGAGGACTGATGAGTGACCGCGAGAAGATGACACGAGATGATAGGAGCGCGGAGTGAGACAGTTATGATGG
+
BCCCCFFFFFCCGGGGGGGGGGHHHHHHHGHHHHHHHHHHHHHHHHHHHHHHHHHHGGGEGHHGGGGEFGGGHGHHHHGHHHHHHHHHHHAF3?14B44@444B2?/ED---------./9000;@BFDD;A--99--.:./0/;000000/:.;.-.---..0000;:0000/---.-...;.-../.0009000000----;-./;0000009--..000::/0/.---:--..00009/0000000:0
@M03495:530:000000000-LYBTV:1:1101:10273:15417 2:N:0:GATCCGGG+ACCTGCTT
ATATTTTGCCGTTGATAAACCAGGGACTCAGGCTGGACCAAAGCTCACATGCTGACAGATCGGAAGAGCGTCGTGTAGGGAAAGAGTGTAAGCAGGTGTGTAGATCTGGGGGGGGGGCGTGTCATTAAAAAAAAAAAAAAAAAAAAGAGAGTGGTAGGGAGGGGAATGAGAGAAAAGTGTGAGGCGAGATAGAGGAATGTCGCGAGGTAGAGGTTAGAGGTAGTGTAGAGTGAGAGAGATGTGGAGGAACG
+
CBCCCFFFFFDBGGGGGGGGGGHGGGGHHHHHHHHGHHHHHHHHHHHHGHHHHHHHHHHHHHGGGGHHHGEGGEGHHHHGHHHHHHHHHHHHHHHHHFBE?4F444D43B/<@-------;./0:000000;DA-@@---------..//.00.000../:---../00000;00//00:000..----.0;00/./;000..9---:0:00/0/:.00/0000/00000000:00.;.00:000.../..
@M03495:530:000000000-LYBTV:1:1101:9567:15440 2:N:0:GATCCGGG+ACCTGCTT
ATATTTTGCCGTTGATAAACCAGCTAATCCTGAAAAAAAAATCAAAGCTAAAAACTACAATGCTAAGACCACGATGTGACTGCTATCAAAGTTAGATATATATGTAAATTATTCATCTGTCAAATCCTAGAATTATATCATACCTGCTCCAGCAATCACGACCTGTAATGGTTTAGTGGGTTGTTCACTGTTTCTGAAAAATGAAGATAGTTGTCCAGCTTCCAAAAAGTTTATTGTGTTTTCTAGTGGAG
+
BBBBBFFDBFBAFGGGGGGGGGHHHHHHHHHHHHHHHGGGGHHHHHHFFHFHHGGHHHHHGHHGFHHHHHHHGGHGHHHHHBGHHHHHHHHHHHHHHHHHGHHFHHHHGHHGHHHHGFGHGHHHHHHHHHFHHHHHHHHHHHHFGHHHHHGGHHHGHBGGECGGHGGHHHGDF?FHFGFEEGGGHGDHHHHHHHHHFHHHGHHEDCCGBHHFFCFFFHFBGHHFHHFGGFFGGGGGGGGGGGFFGFBBFFE
@M03495:530:000000000-LYBTV:1:1101:28189:15445 2:N:0:GATCCGGG+ACCTGCTT
ATATTTTGCCGTTGATAAACCACCCTCCCTGTGGTCGTTATCTTGCTCCTTCTGTCGTCAACGAATTTACTAATTCCAAAGCTCACATGCTGACAGATCGGAAGAGCGTCGTGTAGGGAAAGAGTGTAAGCAGGTGTGGTGATCTGGTGGGGGTGGCGGGAGTATGAGAAAAAACAAAGCACCAGCTAGTAAGCAGGTGTGTGCGTTGGTTAGAGGGGACCGTAGGGACGACCGTCTGACACATGGGTCTC
+
ABBBBFFFDFBBEGGGGFGGGGGGGHHGGHGHHHHHGGGFHHHHHGHHHHHHEFGHEGFHGHGGGHHGHHGHGHHGHHHFHGEGHHHHHHHHFHHHFFHHGGGGGHGGAFG@EGHGHGHHHH3CFGGHHGGHGHF?2?/2/2222@222//<@---.-----./90000;//.-....//99....;/////////99//.../...-...9.9/..-.-.-..9;./;-----....////.9/../../
@M03495:530:000000000-LYBTV:1:1101:15513:15467 2:N:0:GATCCGGG+ACCTGCTT
ATATTTTGCCGTTGATAAACCAGCTAATCCTGAAAAAAAAATCAAAGCTAAAAACTACAATGCTAAGACCACGATGTGACTGCTATCAAAGTTAGATATATATGTAAATTATTCATCTGTCAAATCCTAGAATTATATCATACCTGCTCCAGCAATCACGACCTGTAATGGTTTAGTGGGTTGTTCACTGTTTCTGAAAAATGAAGATAGTTGTCCAGCTTCCAAAAAGTTTATTGTGTTTTCTAGTGGAG
+
BBBBBFFFFFBAEGGGGGGGGGHGHFHHHHHHHHHHHGGGGHHHHHHHHHHHHHGHHHHHHHHHHHHHHHHHGGHGGF4GFHFHHHHHHHHFHHHGHHHHHHHHHHHHHHHHHHFHHHHHHHHHHFHHHHHHHHHHHHHHHHHHHHHHHHHHHHHHHGHGCGGGHHHHHHHGHHHG1FHFDGGGHHGHHHGHFHHHHHFGGHHFHHGHFHGHFGH0CC/:GGC:GC:EDFGGGFFFFG/CFGGGGGGG?FF
@M03495:530:000000000-LYBTV:1:1101:9820:15468 2:N:0:GATCCGGG+ACCTGCTT
ATATTTTGCCGTTGATAAACCAGCTAATCCTGAAAAAAAAATCAAAGCTAAAAACTACAATGCTAAGACCACGATGTGACTGCTATCAAAGTTAGATATATATGTAAATTATTCATCTGTCAAATCCTAGAATTATATCATACCTGCTCCAGCAATCACGACCTGTAATGGTTTAGTGGGTTGTTCACTGTTTCTGAAAAATGAAGATAGTTGTCCAGCTTCCAAAAAGTTTATTGTGTTTTCTAGTGGAG
+
>ABBBFFFFFBBGGGGGGGGGGHHHHHHHHHGGHHHHGGGGHHHHHHGHHHHHHGHHGHHHHHHHHHHHHHHGGHGHHHHHHHGHHHHHHHHHGHHHHHHHHHHHHHHHHHHHHHHHHHHHHHGHHHHHHHHHHHHHHHHHHGHHHHHGHGGHHHHGHHGGGGGGHHHHHHHHHHHGFHHDGGGHHHHHHHHGHHHFH<GFHHFFH<FGHGHHGCGGHFHGHHHGHHEDFFGEFFFGGFGFGEFBFBFG0E
@M03495:530:000000000-LYBTV:1:1101:4903:15479 2:N:0:GATCCGGG+ACCTGCTT
ATATTTTGCCGTTGATAAACCACCCTCCCTGTATTCCAAAGCTCACATGCTGACAGATCGGAAGAGCGTCGTGTAGGGAAAGAGTGTAAGCAGGTGTGTAGATCTCGGGGGGGGGCGGGTCGTTAAAAAAAAAAAAAAAAAAAAACAAGAATGAGGAGGGAGAGATCGAAAGTACATAAACAGACCGAAACTCGTGAGTACTAGTGGAACAAGAGACGACTAAGTGATCGAATGCAGAATGAGTACCGCTA
+
BBABCFFFFFBBGGGGGGGGGGGGGHHGGHHHHHHHHHHHHHHHHHHHHHHHGHHHHHHHGGGGHHHGGGGGGHHHHGGHHHHHHHHHHGHHHHGBBE143444DB0F/>B:-@--;------;.:009@BFFA-:-@=9-----...///0000/0:.-..9..00..9..9000000;00//..-;---0:9../.:9000090.090////.//;--.-0000000../000000/000000:0.---
@M03495:530:000000000-LYBTV:1:1101:4698:15516 2:N:0:GATCCGGG+ACCTGCTT
ATATTTTGCCGTTGATAAACCAGGACTCAGGCTGGACCAAAGCTCACATGCTGACAGATCGGAAGAGCGTCGTGTAGGGAAAGAGTGTAAGCAGGTGGGTAGGGCAAGGTGGGCGGCGGGGCATTAAAAAAAAAAAAGAGAAAAGTGAAGACGAGCTTAGTATGCAAAAAGAACGAAACTCGGGCAAAAATGATGTACCGTACCAACTGACACAATCTACAGCAAGGGTGTGCAGTGCGCACAGTGTCGAC
+
AAAABFFFFFBAGGFGGGGGGGHGHGHHHHHHHHGHCCGHHHHHFHHHHHHHHHHFHHHGFECGFHHEEA1EEEGHGGG3GGGGHGFFFHHHHHH131//3/?/2///?33///<<//---;-/0;00;09B??--9.;../:.//9/////.9--./////9////;.;..9.9...-/;.;---..:9./;//////.9.../9.//////../////9/;.......-.9//;//-9---.9/:/9.-
@M03495:530:000000000-LYBTV:1:1101:14024:15535 2:N:0:GATCCGGG+ACCTGCTT
ATATTTTGCCGTTGATAAACCAGGACTCAGGCTGGACCAAAGCTCACATGCTGACAGATCGGAAGAGCGTCGTGTAGGGAAAGAGTGTAAGCAGGTGTGTAGGGGTCGGGGGGGGGGGGGGGAGTAGAAAAAAAAAAAAAGAAAAAACTGTGAGGTAGGGGGACATGTAGTAGTGGAGGGACAACGATGAAGAGCGAGCAGAGCGGGGAGCGCTAGTTGTATAGGTGCGACTAGAAGGGACGGGGTGAGAC
+
CCCCCFFFFFDCGGGGGGGGGGHGHHHHHHHHHHGHHHHHHHHHHHHHHHHHHHHHHHHHHGGGGHHHGGGGEFHHHHGBHHHHHGGGHHHFHHHBFEE?4B3//>//</EF?-@--<------./00<0:<-@B---<-...//.-.0:000<./<0...9--.000000000/<0..-..9..-...00<0</-----//./----<-.--.-.000000000000-.-<-000<....-----9..00
@M03495:530:000000000-LYBTV:1:1101:7820:15554 2:N:0:GATCCGGG+ACCTGCTT
ATATTTTGCCGTTGATAAACCAGCTAATTCCAAAGCTCACATGCTGACAGATCGGAAGAGCGTCGTGTAGGGAAAGAGTGTAAGCAGGTGTGATGATGACGGGGGTGGTCGGCGTACTAGACAAAAAAAACAACTCATTGGACTGAACCAGAATTCGGGTTGAAATCTGAAGTGTGAGAAATAGATCTCAATGACATGGAGCCTGATCCGGACTGGCGCAGACGCGAAGATTGCTAGCGCCAACTTCCCAC
+
ABAAADFDFFBAGGGGGGFGGGHHHHHHHHFHHFGFFHHHHFGHHFHHGHHHFHEGFGHGCEGEEEEFGFFEHHHHHHFGFHFFFHB1B3@?4444444@?////<<</2<////</<111110>F.--<..../0000:00:0.:0/:.;:/0009.:.9-900C000C0B000;0CF0/00000900099F/9///.9;../;;/9/.-.;-...-.---.------9///;////-9-.-.B/9:./.
@M03495:530:000000000-LYBTV:1:1101:25279:15565 2:N:0:GATCCGGG+ACCTGCTT
ATATTTTGCCGTTGATAAACCACCCTCGTCACAACCACTTCTTGCCCTCCAAAGCTCACATGCTGACAGATCGGAAGAGCGTCGTGTAGGGAAAGAGTGTAAGCAGGTGTGGAGATCTCGGGGGTGGGGGGGGCATGATAAAAAAAAAAAAAAGAGAGATGGCGAGCGTGGGTTCATATGAAGGTAGGCGGGCGATTGATACGGAGAGAGCGCTGACGGCGTGGAGCGGGGGTATGAGTAGATGTGGCTAG
+
ABBBCFFFFFCDGGGGGGGGGGGGGHHGHGHGHHGGGGHHHHHHHHHHHGHHHHHHHHHHHHHHHHHHHHHHHGGGGGHHGGGGGGHHHHGHHHHHHHHHHHHHHHHHFBE/3/333?40?/<D///-------9:.00000::@A-:--;--..:/..;00/----9.99-...000000000000.;-------..;000....-;...--.99/.;-----..;------.:000000:00000..0.
@M03495:530:000000000-LYBTV:1:1101:23395:15592 2:N:0:GATCCGGG+ACCTGCTT
ATATTTTGCCGTTGATAAACCAGCTAATCCTGAAAAAAAAATCAAAGCTAAAAACTACAATGCTAAGACCACGATGTGACTGCTATCAAAGTTAGATATATATGTAAATTATTCATCTGTCAAATCCTAGAATTATATCATACCTGCTCCAGCAATCACGACCTGTAATGGTTTAGTGGGTTGTTCACTGTTTCTGAAAAATGAAGATAGTTGTCCAGCTTCCAAAAAGTTTATTGTGTTTTCTAGTGGAG
+
AAAABFFFFFBBGEGGGGGGGGHHHHHHHHHHHHHHHGGGGHHGHGFGHHGHFHGHHHHHHHHHHHHHHHHHGGHGGHHHHHGHHHHHHGHHHHHHHHHHHHHHHHHHHHHHHHHHHHGHHHHHHHHHHHHHHHHHGHHHHHFHHHHEHGHGHHHHHHHGGGGGHHHHHHHGHHHHFHHHGGGGHHGHGHHHHGGHBGGHGHHHFHCHHHHHHHHEFHHFEHHHHHE.;FFGGGGGFFFFEGGGGGFGG0A
@M03495:530:000000000-LYBTV:1:1101:13016:15611 2:N:0:GATCCGGG+ACCTGCTT
ATATTTTGCCGTTGATAAACCAGCTAATCCTGAAAAAAAAATCAAAGCTAAAAACTACAATGCTAAGACCACGATGTGACTGCTATCAAAGTTAGATATATATGTAAATTATTCATCTGTCAAATCCTAGAATTATATCATACCTGCTCCAGCAATCACGACCTGTAATGGTTTAGTGGGTTGTTCACTGTTTCTGAAAAATGAAGATAGTTGTCCAGTTTCAAAAAAGTTTATTGTGTTTTCTAGTGGTG
+
A@AA13B31DA>AAF3F3A1AFCCCAGHFGFH1GBG00AA/AGFG1A0BGF11A/BDBCG11BDBGHHFBFFGGE/012B21>FGFFHD11@BGBGFGDGBBGG2BFE2BG>FDBGF2G22GHBDGEGFEFGBFB2B2BGFGF0FF0<11BCFC0FFCG/</ACGFGDHH1?<01?>1CAAE->FGFBF0<GBDFDH=0=CGFB00;CGFF00;C0:G00C00;00.9.9CFBFFFFF/C990CB9;B.0.
@M03495:530:000000000-LYBTV:1:1101:5525:15615 2:N:0:GATCCGGG+ACCTGCTT
ATATTTTGCCGTTGATAAACCAGGGACTCAGGCGGACCAAAGCTCACATGCTGACAGATCGGAAGAGCGTCGTGTAGGGAAAGAGTGTAAGCAGGTGTGTAGATCTCGGGGGGGGGCGTGGCATTAAAAAAAAAAAAAAAGAGAGGAAAGGGCGTGAAGGAGTGATGACGTAATAAGGAGTAAGAGGAGTGAATAGTTAAGCATGGATTGGTCGACGAGAAGGTGTGTAGATGTAGGCATACTATGGTTAG
+
EECCDFFFFFCBGGGGGGGGGGHGGGGHHHHHGGGGGGHHHHHHHHHHHHHHHHHHHGHHHGGFGHHHGGGFEFGHHHGHHHHGHHHHGHHHGGH0?3??4B44444BC///-----<----/00111:0@=D>-@-9-<<.//...//<...--<..10../.1<110.<...1110:.//1<<0.../.11110111110110.:10/.<1-9-<--../.00<.:1:1111110<0000111:0111.
@M03495:530:000000000-LYBTV:1:1101:28580:15630 2:N:0:GATCCGGG+ACCTGCTT
ATATTTTGCCGTTGATAAACCACCCTCCCTGTGGTCGTTATCTTGCTCCTTCTGTCGTCAACGAATTTACTAATTCCAAAGCTCACATGCTGACAGATCGGAAGAGCGTCGTGTAGGGAAAGAGTGTAAGCAGGTGGGTAGGGCGGGGGGGGGGGCGGGGGTCTAATAAAAAAAAGTAAAACAGAGGGAAGTTGACGACAGGCGTACAGTCAGGACAGATTACATGAATCGACACACACGTCACGAGTGTG
+
CCBBBFFFFFBAGGGGGGGGGGGGGHHGGHHHGHGHGGGHHHHHGGGHHFHHHHHHGGGHGHGGGGHHHHHHGHHGHHHGCGHHEHHHHHGHGHHHFGHHGGGGFHHGGGGGGEHHHGHHHHHHGHHHHHHGHH0F/>?2<//</-<;?B=C=-@---:---.//////9//:-9.//////.//9....;9////..---..-.--./;9////././///9//////:..-9-/..:;...:.9-..//
@M03495:530:000000000-LYBTV:1:1101:26631:15644 2:N:0:GATCCGGG+ACCTGCTT
ATATTTTGCGTTGATAAACCAGCTAATCCTGAAAAAAAAATCAAAGCTAAAAACTACAATGCTAAGACCACGATGTGACTGCTATCAAAGTTAGATATATATGTAAATTATTCATCTGTCAAATCCTAGAATTATATCATACCTGCTCCAGCAATCACGACCTGTAATGGTTTAGTGGGTTGTTCACTGTTTCTGAAAAATGAAGATAGTTGTCCAGCTTCCAAAAAGTTTATTGTGTTTTCTAGTGGTGG
+
BB?BBFFBFBA?EEGGGGGGGGHHFHHHHHHHFFHGGGGGGFGHHEGH5DGHHGHFGHHDFGFHHHHDGGGGEA??E4B@33FBDCGFGEFFHFFGFED4FGGB4EGFFHEHBGDF4FFG4GHGFFHEFHHFHFEHFBFGFFEGFFFGFBHGGFFGFHG/BFCFDF1DGH<FFFFFGCF>F@<FFFGGHHHGHBDGHHFGGBG0C0CHFCFE:0C0CBGCCCFGBC.E0;00CFFGE/CBF0BF000;09;
@M03495:530:000000000-LYBTV:1:1101:25098:15645 2:N:0:GATCCGGG+ACCTGCTT
ATATTTTGCCGTTGATAAACCAGCTAATCCTGAAAAAAAAATCAAAGCTAAAAACTACAATGCTAAGACCACGATGTGACTGCTATCAAAGTTAGATATATATGTAAATTATTCATCTGTCAAATCCTAGAATTATATCATACCTGCTCCAGCAATCACGACCTGTAATGGTTTAGTGGGTTGTTCACTGTTTCTGAAAAATGAAGATAGTTGTCCAGCTTCCAAAACGTTTATTGTGTTTTCTAGTGGAG
+
AAAA?FFFFFDAGCFGGGGGGGHACGHHHHHFHFGGHG?ECGHFFFHHHHHBGFFHGGHDFGHHHBEGHHHHGGHG1FFBFGFFHBFDFGHHHHHHDGHHFHGF4FGBHFHHHHHHFGHGHHFHGHFFHHHFHHHHHHHGHFHFHHFHFFHHGFHHGHHGGGGGHHFFHHGGBFFFGFFHDFGDHDHFFFHHFDDGHB0DGGE00<C0CGGHHHFHFH/000:CG0G.A.F/9BFGFFF/CFFGGG0;?FG
@M03495:530:000000000-LYBTV:1:1101:15454:15685 2:N:0:GATCCGGG+ACCTGCTT
ATATTTTGCCGTTGATAAACCAAAGCTCACATGCTGACAGATCGGAAGAGCGTCGTGTAGGGAAAGAGTGTAAGCAGGTGTGGAGAGGTCGGGGGGGTGGGGGGGCTTTATAAAAAAAAAAAAAAAGAGGACGAGGCGGAAGGGACGGGGAGTAGAAAGAGAGAAGAGATGAGAGAAAGAAATAGAGGACACTGGCCACAGAGGAGGACGATGGAGGATCGTGTGATGAGGGAACACAGGAGGACGGGGTG
+
CDDCDFFFFFCCGGGGGGGGGGHHHHHHHHHGHHHHHHHHHHHHGGGGHHHGGGGGGHHHHGHHHHHHFGDFGHHHHHCB3B13?311B2>//>E@----9--<---</111::F0AA>-<--9--../...<--------.....-9---<./11110//<..0/0::101010.0<B<./11011/../.00/..0...:/..9...--...</..//.<<.9<1110/....:/........-----<
@M03495:530:000000000-LYBTV:1:1101:26598:15700 2:N:0:GATCCGGG+ACCTGCTT
ATATTTTGCCGTTGATAAACCAGCTAATCCTGAAAAAAAAATCAAAGCTAAAAACTACAATGCTAAGACCACGATGTGACTGCTATCAAAGTTAGATATATATGTAAATTATTCATCTGTCAAATCCTAGAATTATATCATACCTGCTCCAGCAATCACGACCTGTAATGGTTTAGTGGGTTGTTCACTGTTTCTGAAAAATGAAGATAGTTGTCCAGCTTCCAAAAAGTTTATTGTGTTTTCTAGTGGAG
+
ABABBFFFFFCCGGGGGFGGGGHHHHHGHHHHGHHHHGGGGHFGFGDCGHHFHGGHGHHHGHHHHGHHEHHHGGHGFGHHHHHHHHHHHHHHFHHHHHHHHHHHHHGHHHHHHHHHHHHHHHHHHGHHGHEHGHHHHHHHHHFFFHHGFFFGBGGHHFHGDGG?GGGDHHHGGHGHHHHHAGGDHHGHHGHHHHHHHHHH.GGFHGGHHHHHHGHFFHHHHFCG0GEFGGGFGGGFGGBFGBFF0FFFFFE
@M03495:530:000000000-LYBTV:1:1101:15778:15715 2:N:0:GATCCGGG+ACCTGCTT
ATATTTTGCCGTTGATAAACCACCCTCCCTGTGGTCGTTATCTTGCTCCTTCTGTCGCCAAAGCTCACATGCTGACAGATCGGAAGAGCGTCGTGTAGGGAAAGAGTGTAAGCAGGTGTGGAGGTCTGTGTGGTGGGGGGGGGATTGAAAAAAAAAAAAAAAAAGAAGTCTGAGGGGAGGGAGACGGAGGGAGAGAGGTAAGTGAGGAGAAGGTGAGTGGTTAGAGGAAGAGAAGGGGAAGTATGGGACAG
+
CCCCCFFFFFCBGGGGGGGGGGGGGHHGGHHHHHHHGGGHHHHHHHHHHHHHHHHHGHGGGHHGHHHHHHHHHHHHHHHHHHGGGGHHHGGGFFGGHHHGGHHHHHHHHHHHHHHH0?3?/2///B32BD3F/2//<</?A---.//0111<9-9@--<-----...:111<11..<.---.......<--.<A....<0101110.0...<.00<.10.1.1<1</./.../0/..-...01<B/./...
@M03495:530:000000000-LYBTV:1:1101:21299:15741 2:N:0:GATCCGGG+ACCTGCTT
ATATTTTGCCGTTGATAAACCAGCTAATCCTGAAAAAAAAATCAAAGCTAAAAACTACAATGCTAAGACCACGATGTGACTGCTATCAAAGTTAGATATATATGTAAATTATTCATCTGTCAAATCCTAGAATTATATCATACCTGCTCCAGCAATCACGACCTGTAATGGTTTAGTGGGTTGTTCACTGTTTCTGAAAAATGAAGATAGTTGTCCAGCTTCCAAAAAGTTTATTGTGTTTTCTAGTGGAG
+
3AAABFFFFFBBGGGGGGGGGGHHHHHHHHHHGGHHHGGEGHHHHHHFHGHFGHEGHHHHHHHHHHGHHFHHGGHGHFHHHHBHHGGHHHHGFFHHHHHHHHHHHHHHHGHHGHHHHHHHHHHHHHEHHHHGHHHHHHHFHHHGHHGHFFF2CF@GFHHDDCGDHHGFHHHHHHHGHHHEDGGGGHHHGGHHGGHHGGHHHHHHHGCCGHGGHHFGHHF0CGGHBCGEGFGGFGGGGGFGGFFGGGGGG;A
@M03495:530:000000000-LYBTV:1:1101:9315:15747 2:N:0:GATCCGGG+ACCTGCTT
ATATTTTGCCGTTGATAAACCAGCTAATTCCAAAGCTCACATGCTGACAGATCGGAAGAGCGTCGTGTAGGGAAAGAGTGTAAGCAGGTGTGTGGGGCTCGGGGGGGGGCGGGTCATTTGAAAAAAAAAAAAAAAACGGACAGGAGGCGGGGAGGTACTAGGAAGTGGCGACGAATATCAGGCAAGCGCAAGGCTCGTGGACAGTGACCACAAGACTGAGCAGTAGTGCAACAAGATAGTCAGTGCAAGCG
+
BBBCDFFFFFCCGGGGGGGGGGHHHHHHHHHHHHHHHHHHHHHHGHHHHHHHHHGGGGGHHGGGGEGGHHHGGHHHHHHHHHHHHHHGCB3?1111/1/////>/--<-------:0:0000<BB>CF=99-----.-..-9......---99--.00000/00.000.-9--<-..00000<...9.--<<..0.-9...:0.000000..<.//000000/0:00/0000.<//0<0000<000000<.
@M03495:530:000000000-LYBTV:1:1101:13519:15750 2:N:0:GATCCGGG+ACCTGCTT
ATATTTTGCCGTTGATAAACCAGCTAATCCTGAAAAAAAAATCAAAGCTAAAAACTACAATGCTAAGACCACGATGTGACTGCTATCAAAGTTAGATATATATGTAAATTATTCATCTGTCAAATCCTAGAATTATATCATACCTGCTCCAGCAATCACGACCTGTAATGGTTTAGTGGGTTGTTCACTGTTTCTGAAAAATGAAGATAGTTGTCCAGCTTCCAAAAAGTTTATTGTGTTTTCTAGTGGAG
+
CCBCBFFFFFCBGGGGGGGGGGHHHHHHHHHHHHHHHGGGGHHHHGFHHHBHHHEFHHHHHHHHHGHHHHHHGGHGHGHHHHHHHGHHHHHHHHHHHHHHHHHHHHHHHHHGHHHHHHHHHHHHHHHHHGHHHHHHHHHHHHHFHHHHHHGHHGFGFHHGFGGGHGHGHHHHGHHHGGHHDFGGHHGGHHHGHHHHHHHH.CGEGGGHHHHFHGFGHH/GFHHHFGEFDGGGGGBFFGGFGGFFBFFFGGG
@M03495:530:000000000-LYBTV:1:1101:24172:15758 2:N:0:GATCCGGG+ACCTGCTT
ATATTTTGCCGTTGATAAACCAGCTAATCCTGAAAAAAAAATCAAAGCTAAAAACTACAATGCTAAGACCACGATGTGACTGCTATCAAAGTTAGATATATATGTAAATTATTCATCTGTCAAATCCTAGAATTATATCATACCTGCTCCAGCAATCACGACCTGTAATGGTTTAGTGGGTTGTTCACTGTTTCTGAAAAATGAAGATAGTTGTCCAGCTTCCAAAAAGTTTATTGTGTTTTCTAGTGGAG
+
ABABBFFFFFCCGGGGGGGGGGHHHHHHHHHHGHHHHGGGGHHFHHHHHHD5FBFHHHHHHHHGFFHHHGHHCGHGFHHHHHGHHGHHHGHHHHGHHHHHHHHHHHHHHGHHHGHHHHHHHHHHHHHHHHHGHHHHHHHGHHFHFHHFHGHHFGHFHHHFGGGGHHHHHHHGHHHHDHGFGG?DGHHHHHGHHHHFGFGGHHHHHHHHFHHHHHHBGHEFGHHG0GA.90CFGGGGGGBFGGGGGG0FF09
@M03495:530:000000000-LYBTV:1:1101:17684:15776 2:N:0:GATCCGGG+ACCTGCTT
ATATTTTGCCGTTGATAAACCAGAACCATCCAAAGCTCACATGCTGACAGATCGGAAGAGCGTCGTGTAGGGAAAGAGTGTAAGCAGGTGGGGAGGTATCGGTGGTGGGCGGGGGATTAAAAAAAAAAAAAAAAGAGAGAGGGGGTGGGGCTACGATGTGAGAGAGCAGGACGGAATTGACGAAGCGGGAGGATGGTAAGGCGGGGACCGGCGGACACAAGAGGCATCTGACGGAATACTCGATGACGCAA
+
BBCCDFFFFFECGGGGGGGGGGHHHHHHHHHHHHGHHHHHHHHHHHHHHHGHHHGGGGHHHGGGGEFGHHHGGHHHHHGGHHHHHHHHHB1//1>//344>>/?/</?/////---</<<110:@-<DF?----.<//.....-------.-./.<...11110...0/...-9.<.0<11..<.-------.<0.01100/------.--<----9.:../:...0/<11<<-...0010../110..--
@M03495:530:000000000-LYBTV:1:1101:4698:15788 2:N:0:GATCCGGG+ACCTGCTT
ATATTTTGCCGTTGATAAACCACCCTCCCTGTGGCGTTATCTTGCTCCTTCTGTCGTCAACGAATTTACTAATTCCAAAGCTCACATGCTGACAGATCGGAAGAGCGTCGTGTAGGGAAAGAGTGTAAGCAGGTGTGGAGATGTCGGGGGGGGGGGGGGCATTGAAAAAAAAAAAAAAAAAAAGAAAAACAGAGTCTGTCATAGAGGAATAACAAGAACGACGAGAATGATAAGAAGTAATGCTGCATGGA
+
AABCCFFFFFCBGGGGGGGGGGGGGHHGGHHHHHHGGGGHHHHHHHHHHHHHHHHGGGHGHGFGHHHHHHHHHHHHHHHHHHHHHHHHHHHHHHHHHHHGGGGHHHGGGGGGHHHHGHHHHHHHHFGHHHHHHHG2</2?222@@/</<@-:>--9;----/000:0::>---@---9---:::..//...///00000000;000/./000:;0:///..----..;00:00000/;0000:00:/00.0
@M03495:530:000000000-LYBTV:1:1101:24661:15804 2:N:0:GATCCGGG+ACCTGCTT
ATATTTTGCCGTTGATAAACCACCCTCCCTGTGGTCGTTATCTTGCTCTTCTGTCGTCAACGAATTTACTAATTCCAAAGCTCACATGCTGACAGATCGGAAGAGCGTCGTGTAGGGAAAGAGTGTAAGCAGGTGGGGAGAGCTGGGGGGGGGGTGGGTCAATTGTAAAAAAAAAAAAAGCAGATGACGCTCGAGCTTGTATGGTCAAAGTGAAGATTGTTAGCAGGTGATATGAAGTCACGTTATAGTGG
+
ABBBAFFFFFCCGGGGGGGGGGGGGHHGGHHHHHHHGGGHHHHHHEHGHHHHHHHGGGHGHGGGHHHHHHHHHHHHHHHHHHHHHGHHHHHFHHHHGHHGGGGHHHGGGGGGHHFHGHHHHHHHHGHHGHHFEFG////////?10//-----;-@-9:/.//////:;BB-:-9----..///////....--9..//./////9////;////:://://////.://///9///////.9./:;///.
@M03495:530:000000000-LYBTV:1:1101:27133:15812 2:N:0:GATCCGGG+ACCTGCTT
ATATTTTGCCGTTGATAAACCAGGGACTCAGGCTGGACCAAAGCTCACATGCTGACAGATCGGAAGAGCGTCGTGTAGGGAAAGAGTGTAAGCAGGTGGGTAGAACTGGGCGGTGGGGGGGGCAGTAGAAAAAAAAAAAGCTATAAACACATGAAGCTCAGGAGGAGGTTGGGTCGCCACGTCATGTGCTCAGATGGGCTACATGTGATTCAATGCGGTCTTCTCATGTGACAGGTCTTCACATGATGGGT
+
CCCCCFFFFFBBGGGGGGGGGGHGGDGHHHHHHHHGFHHHHHHHHHHHHHHHHHHHHHHHHHGGGGGHHGEEGEFHFHHGHFHHBHGGHGHHGHHHH31//3/343333?/>///////-99--./00:00/:=:>=--..00;00000..;000000099/0.9.:.;//@-.9@-;..-...90:00009/00;B..:./:90:0000:00000.-.-.;00000;090;00.00000000;00;00:/
@M03495:530:000000000-LYBTV:1:1101:4370:15812 2:N:0:GATCCGGG+ACCTGCTT
ATATTTTGCCGTTGATAAACCAGTCAGGAGTCCAAAGCTCACATGCTGACAGATCGGAAGAGCGTCGTGTAGGGAAAGAGTGTAAGCAGGTGTGTGGAGGTGGGAGGGGGGCGGGGCACTAAATAAAAAAAAAGAAGCAGCGACAAGCAGGCACTGGAGCAGTAGTAGAGAGAGAAGATAGGTGTGAACATAGAGCGTTCGTCAGCGAGTAATGTGTAACAGCAGGTTGTGACGCGGCAAGAGATGATGGG
+
BCCCCFFFFFBBGGGGGGGGGGHHHGHHHGHGHHHHHGHHHHHHHHHGHHHHHHHHGGGGGHHGFGGEEGHGHGGHHHFGHH4FHHEHHHFB3??11311?1////>//<--:-;---.900;090;009--;.../09//-----;;/::...////././900:;;00:....090000/00:9000090009;B........0.999A;0:000000:;./:..0/.:00..-----./;/0000;0.
@M03495:530:000000000-LYBTV:1:1101:29212:15830 2:N:0:GATCCGGG+ACCTGCTT
ATATTTTGCCGTTGATAAACCACCCTCCCTGTGGTCGTTATCTTGCTCCTTCTGTCGTCAACGAATTTACTAATTCCAAAGCTCACATGCTGACAGATCGGAAGAGCGTCGTGTAGGGAAAGAGTGTAAGCAGGTGTGTAGTGTACGGTGGTGGGTGCGGAGGGAGAAAAAAACAAATGGAGTCGAAGGTCGTGAAGCAATGTCTCACACACTACTGGGAAACACTTGATGCTGAGGATGAGAGGCTCAGC
+
ABBBBFFFFFBBGGGGGGGFGGGGGHHGGGHHHHHHGGGHHGFHHGHHHHHHHGHHGGGHGH1FFFHGHGHHHHGHHHHDGFGFEFHHHGHHFHHHHHHHGCGGHHHGFEGEEHHGFFHHEAFGGGGHHBGHHHG22/02222222//2?C//?///.------....</.:-....0009/:/-....:0--./.00/900;00:/9//.9//////.:/.//./9///9//;/..;/////:...:///
@M03495:530:000000000-LYBTV:1:1101:18309:15845 2:N:0:GATCCGGG+ACCTGCTT
ATATTTTGCCGTTGATAAACCAAAGCTCACATGCTGACAGATCGGAAGAGCGTCGTGTAGGGAAAGAGTGTAAGCAGGTGTGGAGAGAGCTGGGGTGGGGGGGTGTATTATAAAAAAAAAAAAAAAAAAGGTAGTCAGAACGGATATGAAAGATATATGAAAAAAGTGATTGTGACGGATAGACTCAAGTACAATCCGATTTATAGTATGGACACAGTGGAGAGAATCAGTGTGTCAATCGACGCAGCTGA
+
BBCCCFFFFFDCGGGGGGGGGGHHHHHGHHHHHHHHHHHHHHHHGGGGHHHGGGGGGHHHHGHHHHFGGGGGHHHHHH1BB113?31?113B2?>1>E//>--<--011111::BFBFCBF-----<-<..0<0011<11/.....111111/0111111111.-.<:11110111.-...0<010000::111:0/..9.911111111/:00./.01/0<0..0011011:1.<:1119.------/00
@M03495:530:000000000-LYBTV:1:1101:19673:15860 2:N:0:GATCCGGG+ACCTGCTT
ATATTTTGCCGTTGATAAACCAGTCCAAAGCTCACATGCTGACAGATCGGAAGAGCGTCGTGTAGGGAAAGAGTGTAAGCAGGTGTGTAGATGTAGGTGGGGGCGGGGGTGTTATAAAAAAAAAAAAAAAAGAGAAAAACAGAGGGGGATTATATGCACGCGACAGAGAGGGAGCAACAGAGACGCCTGAGTACGAAATAGTTGATACGAAGACAAGTTTCATCACCGTGACACGAAGCTGCTGCGAGATG
+
BCCCCFFFFFCCGGGGGGGGGGHHHHHHHHHHHHHHHHHHHHHHHHHHHGGGGHHHGGGGEGHHHHGHHHHHHGHHHHHHHHHHBBBB43444B44@BBF/////>/-----.0<0:0<C<-<?9------.<//00/...///..---./00000000.------///......./..</::/.--..//:0<....9000000000.<.<.///.0000:<000/.:.<.00.-<.-000000--9-.:
@M03495:530:000000000-LYBTV:1:1101:5600:15865 2:N:0:GATCCGGG+ACCTGCTT
ATATTTTGCCGTTGATAAACCACCCTCCCTGTGGTCGTTATCTTGCTCCTTCTGTCGTCAACAATTTACTAATTCCAAAGCTCACATGCTGACAGATCGGAAGAGCGTCGTGTAGGGAAAGAGTGTAAGCAGGTGTGGAGGTCTCGGGGGTGGGCGCGGCGATGAAAAAAAAAAATAATGAAGGAGCGAACAGCGGGAGGGTAGGAATGTACATATAATGGTAGCGGCGATGAGAGAGAGTAGACAGAGAG
+
CCABCFFFFFCBGGGGGGGGGGGGGHHGGHHHHHHGGGGHHHHHHHHHGHHHHHHHGGGHGHHHHHHHHHHHHHHHHHHHHHHHHHHHHHHHHHHHHHHGAFGFHHGGGGGGGHHHGHHHHGHGHGHHHHHHHFFB//2?//222@=/>A--<<.<-:::--;;00009------;0900:000;..-----:;------9;;A.000000000:9000009000------.0009..9.000000/:/9.
@M03495:530:000000000-LYBTV:1:1101:20321:15870 2:N:0:GATCCGGG+ACCTGCTT
ATATTTTGCCGTTGATAAACCAGGACTCAGGCTGGACCAAAGCTCACATGCTGACAGATCGGAAGAGCGTCGTGTAGGGAAAGAGTGTAAGCAGGTGGGGGGGAATAGGGGGGGGGGGGGGGATTAGAAAAAAAAAAAGAGAAAAATTGGGGTGGGGGGAGTAAAGAGAAAGACGAAGGAAAGGTAGGTATGAATACGCGCTGGGAGATGTGATGTGAGTCAGGGCTGAGATGCGTACAAGGACATTGCAG
+
CCCCCFFFFFCBGGGGGGGGGGHGHHHHHHHHHHGHHHHHHHGGFHHGHHHHHHHHHHHHHGGGGGHHGFGEEEGFHGFCHHHHHGHHFHHFHFHB31///<--./0;0..;-@;----B---:/0000:;;A@F---..//00/..000.-.---9---;:/0000//000//.--...//..000.900;00;00..-----9.../00009000000000/......0000-..-.00.../90;000
@M03495:530:000000000-LYBTV:1:1101:14701:15874 2:N:0:GATCCGGG+ACCTGCTT
ATATTTTGCCGTTGATAAACCAGCTAATCCTGAAAAAAAAATTCAAGGTTAAAACCTAAATTCCAAGGACCACGATGTAATTGCTATCAAAGTTAGATATAATGGAAAATTATTCATTTGTCAAATCCTAAATTTATATATTACTTGCTCCAGAAATAACGACCGGAATGGGTTTAGGGGGTTGTTACTTGTTCTTGAAAATTGAAGATAGTTGCCCAGCTTCAAAAAGGTTTATTTGGTTTTCTAGTGGG
+
AAAABFFFFFBAGGGGGGGGGGHHHGHHHHHHHHHHHGGGG135DF5333D5GH31A33B55555D311B1111/1114444444443BF33B4443444444433BF2B3?F444444444BF44B3444B4B344?3333?B33B33B22?2@22222///////<.1<0>F<1>1>A-A--;.0000:<G0000;0CB0/0;000000;000090..;0;0;F0C..BF0/B///9EFF./;//;/..
@M03495:530:000000000-LYBTV:1:1101:2659:15894 2:N:0:GATCCGGG+ACCTGCTT
ATATTTTGCCGTTGATAAACCACCCTCCCTGTGGTCGTTATCTTGCTCCTTCTGTCGTCAACGAATTTACTAATTCCAAAGCTCACATGCTGACAGATCGGAAGAGCGTCGTGTAGGGAAAGAGTGTAAGCAGGTGGGGAGAGGTGGGGGGGGGGGGGGGCATTAAGAAGAAAAAGATTGAGTAAGGAGTCATGGGAGGAGGGGGGAGACACTGGATAGGGAGGAGTTAAGGGAAAGTGAGAGGAGGGTGG
+
AAA?>FDBFFBAEGGFGFFGGGGGGHCFGHHFHHHHGCGHHHHHHEGFHCGHFHHHGGGG?EAFFHHH5GFHGFFH@GFGG2EFFFGHHH3BBGGHFGHECE1EHFFFEEE@AFGFHEHHGH?G?GGGFGFFGFFB////<//<1///---99-;----9--99//9////9/..../;//////9//../9///.9.-99;9---9-....//.///;/9/9-.9.;////:....9/////...9;.99
@M03495:530:000000000-LYBTV:1:1101:17682:15901 2:N:0:GATCCGGG+ACCTGCTT
ATATTTTGCCGTTGATAAACCACCCTCCCTGTGGTCGTTATCTTGCTCCTTCTGTCGTCAACGAATTTACTAATTCCAAAGCTCACATGCTGACAGATCGGAAGAGCGTCGTGTAGGGAAAGAGTGTAAGCAGGTGGGGAGGGATCGGGGGGGGGCGGGGGATTATAAAAAAAAAAAAAAAAAAACATTGTCGCACGGACGCGGAATCTATGAAATACACCATCAGCTTAGTGGAGATGACTGCCAATGCA
+
>AACCFFFFFCCGGGGGGGGGGGGGHHGGHHHHHHHGGGHHHHH5FHHHHHHHHHHGGGHGHGGGHHHHHGGHHHHHHHHHHHHGHHHHHHHHHHHEHHHGGGGHHHGGGGFGHHGHGHHHHHHHHHHHDHHGHGF/>//>///0?/?->->-@--:-;---.:0009:0B;DF--:--9-----..00000..---:-------:.0;00000;0B900/.0000000;90;.0.0/0000://000000
@M03495:530:000000000-LYBTV:1:1101:19784:15908 2:N:0:GATCCGGG+ACCTGCTT
ATATTTTGCCGTTGATAAACCAGCTAATTCCAAAGCTCACATGCTGACAGATCGGAAGAGCGTCGTGTAGGGAAAGAGTGTAAGCAGGTGTGGAGGTATCGGGGGGGGGCGGGGGAATAAATAAAAAAAAAAAAGAGTGCGGAGAGGGAACGTGGGCAGTGAGAGAGAGAAACGAGAGGGAGCATGATCTGTTGAACACAGCGGAAGAGGACGCTATAAGTCACGAAATGGCTAGTAGCAGGACTGACAGA
+
BBBCCFFFFFDDGGGGGGGGGGHHHGHHHHHHHHHHHHHHHHHGHHHHGHGHHHGGGGHHHGGGGEFFGHHGGHHHHHGHHHHGHHHHHF3?13?113@41>>/E-----------./0:000:FF0@-B:9--../00:-----;.....:...9;/::0:0009...;00/....-......0:000000:00:00/.;.9---......--...00:000;.....00//0:;000:0.;./.00:0/
@M03495:530:000000000-LYBTV:1:1101:3099:15925 2:N:0:GATCCGGG+ACCTGCTT
ATATTTTGCCGTTGATAAACCACCCTCCCTGTGGTCGTTATCTTGCTCCTTCTGTCGTCAACGAATTTACTAATTCCAAAGCTCACATGCTGACAGATCGGAAGAGCGTCGTGTAGGGAAAGAGTGTAAGCAGGTGTGTAGAGGTGGGAGGTGGGGGGGGGATTAAAAAAAAAAAAAGAAATGGGTGTGAGGGGGCATAGGGGGAAACACACGTAGGCAAGTCGACTAAGGGGGCAAGATGATAGCTGAGG
+
BBCCCFFFFFCBGGGGGGGGGGGGGHHGGHHHHHGHGGGHHHHHHHHHHHHHHHHHGGGHGHGGGHHHHHHHHHHHHHHHHHHHHHHHHHHHHHHHHHHHGGGGHHHGGGGGGHHHHEHHHHGHHHHHGHHHFHGCB<022222=//B/?A////->-:---:/00009-99@-=--99./000./.;.00..----;000..--..;/...-./.:00..00:.-:-00/.-9--../0000000009..
@M03495:530:000000000-LYBTV:1:1101:22166:15930 2:N:0:GATCCGGG+ACCTGCTT
ATATTTTGCCGTTGATAAACCAAAGCTCACATGCTGACAGATCGGAAGAGCGTCGTGTAGGGAAAGAGTGTAAGCAGGTGTGGAACGCTTGGAGGGCGGCGGGTGTTCTATAAAAAAAAAAAATTAGACAGCATTGGGCGTGCACCCCAGGCAAGCACAGGAGGCTGTGCTGGATCAGCTGACCCTCCGGTTACACGGAGTAGACTGCAACGATCGAGAGCTACCGGGGGAGGTCGATGCACAAGCGCAAG
+
AABBAFFFFFBBGGGGGFGGGGHHHHHHHHFHHHHHEHHHHFHHGGGGHHEGAFFGGHHGGEFHHHFH5FDF@BGHCEB3B11@3311111>3?E///////<<>@?1=1100=0D---:--;./90000/C/0000..---.9//.-;9....::9..9.....;;://///.//./;B//9/9B...--9./9;.@-:.///;9//9;/9...-9..-9/;/.--;---9-..;-././//....---9
@M03495:530:000000000-LYBTV:1:1101:6538:15976 2:N:0:GATCCGGG+ACCTGCTT
ATATTTTGCCGTTGATAAACCAGGGCGGCACCAAAGCTCACATGCTGACAGATCGGAAGAGCGTCGTGTAGGGAAAGAGTGTAAGCAGGTGGGTAGAGCTCGGGGGTGGGCGGGGGATTAAAAAAAAAAAAAAAAAAAAAGGATGGTGCAGTGTAGACGCTGATAGACAGGAAAAACAGAGCAAAGATGATAAGAAGTGGGGGATAGGACAGTTATAGTATAGTTGTAGATGAGTGCAGAGGAAACATACG
+
BCCCCFFFFFCCGGGGGGGGGGHGGGGGGGGGHHHHHHHHHHHHHHHHHHHHHHHGGGGHHHGGGFEEGHHHGHHHHHHGGGHHHHHHHHF/>/3?33222/>//>/>--.-----:./00000-:=-@-;---------../00.0000:0000000;-...0;0000/..///.9.////0/9//000000000/000.---./0/00/.90000;0009009090000090009000.;:9///000.
@M03495:530:000000000-LYBTV:1:1101:12247:16011 2:N:0:GATCCGGG+ACCTGCTT
ATATTTTGCCGTTGATAAACCAGTCAGGAGTCCAAAGCTCACATGCTGACAGATCGGAAGAGCGTCGTGTAGGGAAAGAGTGTAAGCAGGTGGGTAGATGTCGGGGGGGGGGGGGGTGTTATAAAAAAAAAAAAGATGGGGAAGAGGAGGGAGGAGTGATGAAGAGAATAGGCAAGGAGTGAGAAAGGATGGAGTAGAATGGGACAAGTCGACTAGTACATGAGTAGTGACAGAGTATGTAGGGGGACGTG
+
ABBCCFFFFFCCGGGGGGGGGGHHHHHHHGHHHHHHHHHHHHHHHHHHHHHHHHHHGGGGHHHGGGGFGHHHHGHHHHHHHHGHHHHHHHGF1>13134444?>/E??--:-;-;---:.00900BFFDB@@;-..000....9....9.-..-..;.0000000./0000000....;9.000000./00.//0/000000./....00..-.-0000000009000/0000//00000000..----..
@M03495:530:000000000-LYBTV:1:1101:21132:16027 2:N:0:GATACGGG+ACCTGCTT
ATATTTTGCCGTTGATAAACCAGCTAATCCTGAAAAAAAAATCAAAGCTAAAAACTACAATGCTAAGACCACGATGTGACTGCTATCAAAGTTAGATATATATGTAAATTATTCATCTGTCAAATCCTAGAATTATATCATACCTGCTCCAGCAATCACGACCTGTAATGGTTTAGTGGGTTGTTCACTGTTTCTGAAAAATGAAGATAGTTGTCCAGCTTCCAAAAAGTTTATTGTGTTTTCTAGTGGAG
+
3AABCFFFFFCBGGGGGGGGGGHHHHHHGHHHHHHFHGGGGHFGGFHGHHHHHHGHHGHHHHGHHHHHHHHHGGHGHHHHHHHHHHGHGGHHHHHHHHHHHHHHHHHHHFHHGHHHHHHHHHHHHHHGHHHHHHHHHHHHHHHHHHEHHHHHGHHHHHH<BDGGHHHGFHGGHHGDFGHGDGGGHHHHGHFHGHHHGHHHFHH0DGGHGGHHHGCCHHHEHGHGHHAGGFFFGGGGFFFFFFGGEGGGGBE
@M03495:530:000000000-LYBTV:1:1101:5527:16028 2:N:0:GATCCGGG+ACCTGCTT
ATATTTTGCCGTTGATAAACCAGCTAATCCTGAAAAAAAAATCAAAGCTAAAAACTACAATGCTAAGACCACGATGTGACTGCTATCAAAGTTAGATATATATGTAAATTATTCATCTGTCAAATCCTAGAATTATATCATACCTGCTCCAGCAATCACGACCTGTAATGGTTTAGTGGGTTGTTCACTGTTTCTGAAAAATGAAGATAGTTGTCCAGCTTCCAAAAAGTTTATTGTGTTTTCTAGTGGAG
+
ABBBAFFFFFBBGGGGGGGGGGHHHHHHHHHHHHHHHGGGGHHHHHHGHHHHHHGHHHHHHHHHGHHHHHHHGGHGHHHHHFFHHHHHHHHHHHHHHGHHHHHHHHHHHHHHHHHHHHHHHHHGHHHGHHHHHGHHHHGHHHHGFHCFFHHHGHHHHFHGGGGGGHHHHHHHHFHHHGHHGGGGHHHHHHHHGHGHHHHHHHHG0CBCHHHHHHHBGHBGG0CHGHEEGFBFGGGGGGFFGGGGGGFF.:A
@M03495:530:000000000-LYBTV:1:1101:25032:16040 2:N:0:GATCCGGG+ACCTGCTT
ATATTTTGCCGTTGATAAACCATGACTCAGGCTGGACCAAAGCTCACATGCTGACAGATCGGAAGAGCGTCGTGTAGGGAAAGAGTGTAAGCAGGTGTGTAGGGGTGGGGTGGGGGGGGTGCACGAGAAAAAAAAAGAAAAAAGAGAGAGAAGCAAATGTGGGGTAGACTACACGGGAAGCGAACACGATGTATTTGGAAGAGAGTGATAGGCCTATTGGTAGAGTAAGGCAGGCGGTATAGGTGTGCGAG
+
ABBBBFFDFFBAFGGGGGGGGGHHFHHHCHHHHHGHHHHHHHHHBFHHHHFHHHHGHHHHHGGGGHGHGFGEEEHHHHGFAGHFHGGGGGF33BGBBBEC433//?/>///>////-;-9-;//..9.9/.;-:--...;..-.9.:.;9.//9/////;//.-...//////.;--.-..-;-:-:.9..9/////////....;//////////////://////////;9-.--::9/9////.9..9
@M03495:530:000000000-LYBTV:1:1101:23261:16042 2:N:0:GATCCGGG+ACCTGCTT
ATATTTTGCCGTTGATAAACCAGCTAATCCTGAAAAAAAAATCAAAGCTAAAAACTACAATGCTAAGACCACGATGTGACTGCTATCAAAGTTAGATATATATGTAAATTATTCATCTGTCAAATCCTAGAATTATATCATACCTGCTCCAGCAATCACGACCTGTAATGGTTTAGTGGGTTGTTCACTGTTTCTGAAAAATGAAGATAGTTGTCCAGCTTCCAAAAAGTTTATTGTGTTTTCTAGTGGAG
+
AAAABFFFFFBBGCGGGGGGGGHGHHHHHHHHCBFHGGGGCGHHHHBFHHGHDFEHHGHGHHHHHHHHHHHGGEHGGFHHHHFHHFEHHHHHFHHHHHHGHHHHGHHGHHHHHHHHHHHHHHHHHHHHHHHHHHHHHHHHHHHFHHHGFHHHHHHHHFHG<C?DGHFGHHHFGFHHF1GGGFCGEHHHFHHHHFBFEDDGHFHH0CGHHHHGGGFBCGHH0CHHEF.CEFGGFGGG9FFGGFFFBBCBF:A
@M03495:530:000000000-LYBTV:1:1101:15853:16053 2:N:0:GATCCGGG+ACCTGCTT
ATATTTTGCCGTTGATAAACCACCCTCCCTGTGGTCGTTATCTTGCTCCTTCTGTCGTCAACGAATTTACTAATTCCAAAGCTCACATGCTGACAGATCGGAAGAGCGTCGTGTAGGGAAAGAGTGTAAGCAGGTGTGGAGAGGTGGGGGGGGGGGGGGGGATGATGAAAAAAAAAAAGGAAGTGAAATAGGGGTGTGTAGGGTGTGGAGAGTGCTGGTGGGGTCGGCGCAGGGGTAAAGAGAGAGGTATG
+
CCBCCFFFFFDDGGGGGGGGGGGGGHHGGHHHHHHHGGGHHHHHHFHHHHHHHGHHGGGHGHGGGHHHHHHHHHHHHHHHHHHHHHHHHHHHHHHHHHHHGGGGHHHGGGGFGHHGHGHHHHHHHHHHHHGHHHFB2?/2/2//=///>/-9-9--<-<--<9.00000<0:------..//.0000<0000...--..000./.-9.0.0.000<00:/.--.9-<--------../000</....0000
@M03495:530:000000000-LYBTV:1:1101:2621:16066 2:N:0:GATCCGGG+ACCTGCTT
ATATTTTGCCGTTGATAAACCACCCTCCCTGTGCGTTATCTGCTCCTTCTGTCGTCAACGAATTTACTTTCCAAAGCTCACATGCTGACAGATCGGAAGAGCGTCGTGTAGGGAAAGAGTGTAAGCAGGTGTGTAGGTCTCGGGGGTGTGGGGGTGAATAGAATAAAAAAGAAGAGAATGAGGTGCACGAACGGAGGGTGTATTCTGACGAATATTCACACTGGCGCGATGAATGTGCAACACGAGACGTA
+
BBABAFFFFFBBGGGGGGFGFGGGGHHGGHHHHHGDEDDFHHBHFFHGHGHGDFGFHGHEBFFFHFHHHHFFFHHHFHBFFFGGHGH5EGGFFHHG?FFFHHGFGGGGEHHGEHHHHHHHHFGDGFHGEBB2?033232222//BC---...----.000000000090-99.//.//000;/9.000...--...--..-/;//////..-..//;//////..-.---./////;////...--..:..
@M03495:530:000000000-LYBTV:1:1101:11006:16069 2:N:0:GATCCGGG+ACCTGCTT
ATATTTTGCCGTTGATAAACCAGGACTCAGGCGGACCAAAGCTCACATGCTGACAGATCGGAAGAGCGTCGTGTAGGGAAAGAGTGTAAGCAGGTGTGTAGAGATCAGGGGGGGGCGTATACATTTAAAAAAAAGAAATGAGAAGAGGGACGTACCATAAGTAGGCCAGCAGTCAAGAAAAGAAATGAATGATGGTGTACGACGATGATCTCAGGATGTGTCGGCGTATCGCGCTGGACAGTAGACGTCTG
+
BBCCCFFFFFCBGGGGGGGGGGHGHHHHHHHHGGGGGHHHHHHGHHHHHHHHHHHHHHHHGGGGHHHGGGGEFEGGHGFHHHGHGGHHHFFHHHHG3/043434333B30//----;--.0000:00;;FF-=F.9./000000/0.;9..:....0000000000:.../.:00000//:/:./900900000;00:00;9;--:.0000000/0000000.-----..:.:-:-9..0::0000.9./.
@M03495:530:000000000-LYBTV:1:1101:11306:16082 2:N:0:GATCCGGG+ACCTGCTT
ATATTTTGCCGTTGATAAACCACCCTCCCTGTGGTCGTTATCTTGCTCCTTCTGTCGTCAACGAATTTACTAATTCCAAAGCTCACATGCTGACAGATCGGAAGAGCGTCGTGTAGGGAAAGAGTGTAAGCAGGTGTGTAGGGGTGGGGGGGGGCGGGGGCCTGAGAGAAAAAAGGTGGTAGGCAGCGCTTGGAAGGGGGTGTCGAGACCAAAGATCGCGAGAGAGAGGAGGAGAGGATGGCAGGTGCGGG
+
ABAABFFFFFCCGGGGGGGGGGGGGHHGGHHGHHBGFGGHHHHHHHEHFHHHHGHFGGGHFHFEGGHHHHHHHHHGHFGHFHHHHHFHHGHHGGGHFGHHGGGCHHHGGFGEFHHHHGHHFHFHHHGHHHFHHH022?02@2//?<@//-@-9------9--;9/9//;//;.:..//.9/:.:/.:--..../:/..-----9:.-.../;.;//;..--;--...........99.//.//9-.//--:
@M03495:530:000000000-LYBTV:1:1101:26258:16082 2:N:0:GATCCGGG+ACCTGCTT
ATATTTTGCCGTTGATAAACCAGCTAATCCTGAAAAAAAAATCAAAGCTAAAAACTACAATGCTAAGACCACGATGTGACTGCTATCAAAGTTAGATATATATGTAAATTATTCATCTGTCAAATCCTAGAATTATATCATACCTGCTCCAGCAATCACGACCTGTAATGGTTTAGTGGGTTGTTCACTGTTTCTGAAAAATGAAGATAGTTGTCCAGCTTCCAAAAAGTTTATTGTGTTTTCTAGTGGAG
+
ABBBBFFFFFBBGGGGGGGGGGHHHHHHHHHHCHHFFFFE0FGFHHHFHHGEFHGFHHHFFHHHH5FHHGHHGGHGGFHGHHEHGHHHFFHHFFHHFHGHHHHGDGHFFHGHHHHGHHHFGHHHHHGGHHHHHHGHHHHHHHFFHHHFGGHHBFHGFHHGD?DGBGFFGHGGGGHHGHHGFGGGHHHGHGFFHFFDFDGFEFFG<C0;GGCBGC0;GFGG0GHF00:..0;FFFGG9C9/CFFGFGBFGFE
@M03495:530:000000000-LYBTV:1:1101:13392:16107 2:N:0:GATCCGGG+ACCTGCTT
ATATTTTGCCGTTGATAAACCAGCTAATCCTGAAAAAAAAATCAAAGCTAAAAACTACAATGCTAAGACCACGATGTGACTGCTATCAAAGTTAGATATATATGTAAATTATTCATCTGTCAAATCCTAGAATTATATCATACCTGCTCCAGCAATCACGACCTGTAATGGTTTAGTGGGTTGTTCACTGTTTCTGAAAAATGAAGATAGTTGTCCAGCTTCCAAAAAGTTTATTGTGTTTTCTAGTGGAG
+
3AABBFFFFFBAGGGGGGGGGGHFHHHHHHHHHGHHHGGGGHFHHGGFHHFHHHGHHHHHHHHHGHHHHHHHGGHGHHHHHHFHHHHHHHHHHHHHHHHHHHHHHHHHHHHHHHHHHHHHHHHHHHHHHHHHHHHHHHHHHGHHHHAGGHHHHGHHHGHGGGGGHHHGHHHFGHHHFHHGEGGGHHGHHHHHHGHHHHHH<GHGDCCGHHHHHHGHHHHHHHHHHHHGFFGGGGGGGGGGGGGGGGFGGGE
@M03495:530:000000000-LYBTV:1:1101:28637:16107 2:N:0:GATCCGGG+ACCTGCTT
ATATTTTGCCGTTGATAAACCAGTCACAACCACTTCTTGCCCTCCAAAGCTCACATGCTGACAGATCGGAAGAGCGTCGTGTAGGGAAAGAGTGTAAGCAGGTGTGGAGAGGGCGGCGGGGGGCGGGCGATTAGAAAAAAAAAAAACTGTAGCACGCTAATGTGACGGACCATGGGCGCTAGTAGATGAGAACGAGTGTAATGCCGCGAGTCGACCGCTCTGGATGGTGCGGTCTGGCGAGCGGCGCATGT
+
>A3AAFFFFFBBGGGGGGGGGGGHGGHHHGGGGHHHHHHHHHGHGHGGGGFHHHHHHHHH5GGGFHHHCGEEFCHGEGGFFGHHHG3GHFHHEGGHHGGHHGB@3E/3?3////<//<A-----;-9----..////..-;-----.///////99-.../;;/9/.-.--.///.;-9-99////////9//999;.///////9-----.-.------./////.///9-.-.///;-------9-;.9
@M03495:530:000000000-LYBTV:1:1101:24678:16114 2:N:0:GATCCGGG+ACCTGCTT
ATATTTTGCCGTTGATAAACCAAAGCTCACATGCTGACAGATCGGAAGAGCGTCGTGTAGGGAAAGAGGGTAAGCAGGTGGGGGGAATTGGGGGGGGGGCGGGGCATTAATAAAAAAAAAAAAAAGAGGAATGTATAGTACGCGGAGTTAAAAGAAAATACAGGCGTCATATGTATACTGCGACTTATACGGCAGATGTCTCGTTCGCGTCACTACGGCTGTCGACTTAGTGTGTATACCGCGCATGAGAG
+
BBBBBFFFFFBBGGGGGGGGGGHCB4B444B5B355523AAA3A2E22AB2211A01A2DF1FG1B321?1B?B3@FGB31///<-./<0/.-<>---;--9--;-.9////99;FFF>-----;......///////9//.9--9;.///;//../.9/////.-;-..///9///////.;--.////..---.//;////....----..///..---9/:9-..//////./////.----9.////
@M03495:530:000000000-LYBTV:1:1101:29585:16124 2:N:0:GATCCGGG+ACCTGCTT
ATATTTTGCCGTTGATAAACCAGCTAATCCTGAAAAAAAAATCAAAGCTAAAAACTACAATGCTAAGACCACGATGTGACTGCTATCAAAGTTAGATATATATGTAAATTATTCATCTGTCAAATCCTAGAATTATATCATACCTGCTCCAGCAATCACGACCTGTAATGGTTTAGTGGGTTGTTCACTGTTTCTGAAAAATGAAGATAGTTGTCCAGCTTCCAAAAAGTTTATTGTGTTTTCTAGTGGAG
+
AB?ABFFFFFBBGGGGGGGGGGHHHHHHHGHHHHGHHGGGGGCFHHFFHHHHGBEGHHHHHHHHFFHHHBGHGGHGHHHHHEBGHHHHHHH4BGHHHHHHHHHHHHHHHHHHHHHHHHHHHHHGHHFHHHHHH?GHHEHGHGHEFGFHHGFHEFEGFFBC/>CEFFGFGHHFGHGHHHGHAF@DHHGHHEHHHGHHHHHHCGGFBCCGFHH0CGH0CCGFHHHBCG.ADBFFFFGGGGGGFGFGGGG0ABE
@M03495:530:000000000-LYBTV:1:1101:3147:16126 2:N:0:GATCCGGG+ACCTGCTT
ATATTTTGCCGTTGATAAACCAGCTAATCCTGAAAAAAAAATCAAAGCTAAAAACTACAATGCTAAGACCACGATGTGACTGCTATCAAAGTTAGATATATATGTAAATTATTCATCTGTCAAATCCTAGAATTATATCATACCTGCTCCAGCAATCACGACCTGTAATGGTTTAGTGGGTTGTTCACTGTTTCTGAAAAATGAAGATAGTTGTCCAGCTTCCAAAAAGTTTATTGTGTTTTCTAGTGGAG
+
AACABFFFFFBBGGGGGGGGGGHHHGHHHHHHHHHHHGGGGHHHHFHFHHHHHHGHHHHHHHHHHGHHHHHHGGHGHGHHFDCGHGGHGHHHHHFHHHHHHHHHHHHHHBHHHHHHHGGHHHBHHHHHHHHHHHHHHGHHFHHHHHHFHHFHFGGHHHHGGGGGHHHEGHFGHHHHGGHHDGGGHHHHHHHHHHHHHGHHAGGBGGBGFFGHHGHBFHHGHHHHHHAE:CFGGGGGGGFFGGFFGGCF.;C
@M03495:530:000000000-LYBTV:1:1101:16284:16129 2:N:0:GATCCGGG+ACCTGCTT
ATATTTTGCCGTTGATAAACCAGCTAATCCTGAAAAAAAAATCAAAGCTAAAAACTACAATGCTAAGACCACGATGTGACTGCTATCAAAGTTAGATATATATGTAAATTATTCATCTGTCAAATCCTAGAATTATATCATACCTGCTCCAGCAATCACGACCTGTAATGGTTTAGTGGGTTGTTCACTGTTTCTGAAAAATGAAGATAGTTGTCCAGCTTCCAAAAAGTTTATTGTGTTTTCTAGTGGAG
+
ACAABFFFFFCBGGGGGGGGGGHHHHHHHHHHHHHHHGGGGHFHHHHHHHHFGHGHHHHHGHHHHHHHHHHHGGHGHHHHHGGHFFHHHHHHHHGHHHHHHHHGHHHHHHHHHHHHHHGHHHHHHHHHHHHHHHHHGFHHHHDGHHHHFHHFHHHHHHFGGGGGHHHHHHHFGHHHHFGECFEEHHHHHHHHHHHHHHBGFHFHGHHHHHHHHHFFFHHHHHHHFH.AECFG0CFCFFFGGGGGEG0C.C?
@M03495:530:000000000-LYBTV:1:1101:1953:16131 2:N:0:GATCCGGG+ACCTGCTT
ATATTTTGCCGTTGATAAACCACCCTCCCTGTGGTCGTTATGCCCTCCAAAGCTCACATGCTGACAGATCGGAAGAGCGTCGTGTAGGGAAAGAGTGTAATCAGGTATGGATAGAAAGGGCAATTCCATTGAATAAACTAGAACAATTACTTGAATCATTTTTTCTATTGATGTATTGCAAGAGTGACATTCACGTAAATTTTTATTTTGAATGATCGCACGACATTCATTTAATCACGTTACTCTTGGAC
+
AAA?A@DDFFD11AG3FFGGGEF0E0AEF011B00BFE/ACFGBFHHA0FGGFEF1FHHGFD1D0BGBEC//EFEA00///>>FEG11/BACGCF1BFDH22>BB112101>2<11BB0E///111B222>1BB2111211<@1001111221@1@1111111<0111111111<111111<0011=00=0==0.</<<00000.0;000.000;0:;..--.--.000000=;000/.9./.;00000//
@M03495:530:000000000-LYBTV:1:1101:7578:16139 2:N:0:GATCCGGG+ACCTGCTT
ATATTTTGCCGTTGATAAACCAGCTAATCCTGAAAAAAAAATCAAAGCTAAAAACTACAATGCTAAGACCACGATGTGACTGCTATCAAAGTTAGATATATATGTAAATTATTCATCTGTCAAATCCTAGAATTATATCATACCTGCTCCAGCAATCACGACCTGTAATGGTTTAGTGGGTTGTTCACTGTTTCTGAAAAATGAAGATAGTTGTCCAGCTTCCAAAAAGTTTATTGTGTTTTCTAGTGGAG
+
AAAABFFFFFBBGGGGGGGGGGHHHHHHHHHHHHHHHGGGGHHHHHFFHFGHHHGHHHHHHHHHHGHHHHHHGGHGHHHHHHEHHHGHHHHHGHHHHHHHHHHHHHHHHHHHHHHHHHHHGHHHHHHHHHHFHHHHHHHGGHGHHHFFHHHHHHHHHHHGGGGGFGHFGHHFGHGHGGFHEGGGHHGHHHHHHGHHHHHHHHHHFGCGHHFFHHHHGHHFHHHGFGEAACFGGGGGGG9FFGGGGGGGGBE
@M03495:530:000000000-LYBTV:1:1101:18908:16145 2:N:0:GATCCGGG+ACCTGCTT
ATATTTTGCCGTTGATAAACCAGCTAATCCTGAAAAAAAAATCAAAGCTAAAAACTACAATGCTAAGACCACGATGTGACTGCTATCAAAGTTAGATATATATGTAAATTATTCATCTGTCAAATCCTAGAATTATATCATACCTGCTCCAGCAATCACGACCTGTAATGGTTTAGTGGGTTGTTCACTGTTTCTGAAAAATGAAGATAGTTGTCCAGCTTCCAAAAAGTTTATTGTGTTTTCTAGTGGAG
+
BBABBFFBFFBAGGGGGGGGGGHHGHHHGHHFFFHHHGFGGHHHHHGHHHGHFHGHHGHHHHHHHHHHHGHHGGFGFHHHHGGHHHHHHHHHHHHHHHHHHHHHHHFHHHHHHHHHHHHHHHHFGGHHHHGHHHHHHHHHHHFGHHHHGHHHHHGHHFHGADGGHHHHHHHFHHGHFHFHGGGGHGFHHHFHFFHHGDGHCCH0DGGHHH:GHF00CGGFHB/C:;:AEFFGFGGGGG9FGBFF0CBFFFE
@M03495:530:000000000-LYBTV:1:1101:9393:16154 2:N:0:GATCCGGG+ACCTGCTT
ATATTTTGCCGTTGATAAACCAGCTAATCCTGAAAAAAAAATCAAAGCTAAAAACTACAATGCTAAGACCACGATGTGACTGCTATCAAAGTTAGATATATATGTAAATTATTCATCTGTCAAATCCTAGAATTATATCATACCTGCTCCAGCAATCACGACCTGTAATGGTTTAGTGGGTTGTTCACTGTTTCTGAAAAATGAAGATAGTTGTCCAGCTTCCAAAAAGTTTATTGTGTTTTCTAGTGGAG
+
BBCCCFFFFFCCGCGGGGGGGGHHHHHHHHHHHHHHHGGGGHHGHHGHHHHHHHGHHHHHHHHHHHHHHHHHGGHGHHHFGHBGHFCHHFHHFHHHHHHHHHHHHHHHHGHHHHHHHHHHHHHHHHHHHHHHHHHHHHHHHHHFHHGHHGHHHHHHGHHGGGGGHHHHHHHGHHHH<DGFEGGGHHHHHHHHHHHHHHHHFGHFGGCGHHHHGFCGHHFHGHHHFGHFGFGGGGGGGFCFF/CFFGFGGFE
@M03495:530:000000000-LYBTV:1:1101:19589:16162 2:N:0:GATCCGGG+ACCTGCTT
ATATTTTGCCGTTGATAAACCAGCTAATCCTGAAAAAAAAATCAAAGCTAAAAACTACAATGCTAAGACCACGATGTGACTGCTATCAAAGTTAGATATATATGTAAATTATTCATCTGTCAAATCCTAGAATTATATCATACCTGCTCCAGCAATCACGACCTGTAATGGTTTAGTGGGTTGTTCACTGTTTCTGAAAAATGAAGATAGTTGTCCAGCTTCCAAAAAGTTTATTGTGTTTTCTAGTGGAG
+
>AAABFFFFFBBGGGGGGGGGGHHHHHHHHHHHGHHHGGGGHHGHGHEHGHHHHGHHGHHHHHHHHHHHGHHGGHGHGHFHFFGHHHHGDHHHHGHHHHHHHHHHHHHHHHHHHHHHHHHHHHHHHHHHHGHHHHHHHHGHGFFFHGHGGHGEGHHGHHGFFGFGHHHHHHHHFHHFGFHDFGGHHHHHHHHHHHHHGHH.CGDGGCGHGGCGGFGHGCCCGFHGCE.EFGGGGGGFBFBFFBFB0FFFFE
@M03495:530:000000000-LYBTV:1:1101:7127:16163 2:N:0:GATCCGGG+ACCTGCTT
ATATTTTGCCGTTGATAAACCAGCTAATCCTGAAAAAAAAATCAAAGCTAAAAACTACAATGCTAAGACCACGATGTGACTGCTATCAAAGTTAGATATATATGTAAATTATTCATCTGTCAAATCCTAGAATTATATCATACCTGCTCCAGCAATCACGACCTGTAATGGTTTAGTGGGTTGTTCACTGTTTCTGAAAAATGAAGATAGTTGTCCAGCTTCCAAAAAGTTTATTGTGTTTTCTAGTGGAG
+
AAAABFFFFFBAGGGGGGFFGGHHHHCHHHHHHHHHGGGGGHHHHHHHHHHHHHGHHHHHGGHHHEHHHHHHGGHGHGHHHHGHFGFHHHHHHGHGHHHHGHHHHHHHHHHHHHHHHHHHHHFHHHHHHHFFHHHHHHHHHHHHHHHHHHHHGHHHHHGGGGGGHHHHHHH?<FGHGHHHGGCDEGHHFHHGHHHGHHHFHHGFDGGHHHHFHHHFFHGCCFHF0CC?DCFFGGGGFFBFGFGGFGF0CFG
@M03495:530:000000000-LYBTV:1:1101:5603:16166 2:N:0:GATCCGGG+ACCTGCTT
ATATTTTGCCGTTGATAAACCAGCTAATCCTGAAAAAAAAATCAAAGCTAAAAACTACAATGCTAAGACCACGATGTGACTGCTATCAAAGTTAGATATATATGTAAATTATTCATCTGTCAAATCCTAGAATTATATCATACCTGCTCCAGCAATCACGACCTGTAATGGTTTAGTGGGTTGTTCACTGTTTCTGAAAAATGAAGATAGTTGTCCAGCTTCCAAAAAGTTTATTGTGTTTTCTAGTGGAG
+
CBBBCFFFFFBAFGGGGGGGGGHHFHHHHHHHGHHDHGGGGHHHGHHBHGHHHHGGHHHHGGFHEHHHHGFHGGHEGEHHHHEHFFCHHHHFHHHHHHHHHHHHHHHFHFHHGHHHHHGHHHHHHHHHHHHHHHHHHHHHHHHHHHGHHHHHHFHHHHGFGGG?BGHHHHHGHHHHGHFHGGCGHHHHHHHHBGHHHHHHGHHGDGHHHGHGHGHHGHFHGHGFFG.;D:;CFGGFBFFFBFBFGFBFEF?
@M03495:530:000000000-LYBTV:1:1101:4259:16214 2:N:0:GATCCGGG+ACCTGCTT
ATATTTTGCCGTTGATAAACCAGCTAATCCTGAAAAAAAAATCAAAGCTAAAAACTACAATGCTAAGACCACGATGTGACTGCTATCAAAGTTAGATATATATGTAAATTATTCATCTGTCAAATCCTAGAATTATATCATACCTGCTCCAGCAATCACGACCTGTAATGGTTTAGTGGGTTGTTCACTGTTTCTGAAAAATGAAGATAGTTGTCCAGCTTCCAAAAAGTTTATTGTGATTTCTAGTGGAG
+
>AA3AFFBFFA>AEGGGFFGFGCGHBGGBFGFDGHHAEGCEHHGHGHFHFDG3BE3GCGGFGCEHGHHHFEFGGFF1GFGFH3@FHHH433BGHDDGDDGG4GH4GDGGGFHHHHHHHHFBFHHB3?GFHFHHFDFBGBFGHHFHHEBFHHHGHEHFHHGGGGGHF<<GHH1FCGGGDGFEGGGHHHHG0<D=FBDDDDG.GG00C::GHHFGGFFGFBCFGHFCCE.C0CFFGGGFF0;BFFBFB0BF0C
@M03495:530:000000000-LYBTV:1:1101:2699:16243 2:N:0:GATCCGGG+ACCTGCTT
ATATTTTGCCGTTGATAACCCAGATAATCATGAAAAAAAAATCAAAGCTAAAAACTACAATGCTAAGACCACGATGTGACTGATAACAAAGTTAGATATATATGTAAATAATTCATCTGTCAAATAATAGAATTATATCATACCTGCTCCAGCAATCACGACCTGTAATGGTTTAGAGGGCTGTTCTCTGTTTCTGAAAAATGCAGATAGTTGTCCAGTTTCCAAATAGTTTTTTGTGCTTTCTAGTGGAG
+
1AA??3B3DD?AEEAGF31A1AA0BDAG33D1F1AB00AAEHHBGB10FBD111/1B1AFA1E2F@1F@00?///>>1B2B11BG2@FB>0@2@2@@2222FG2>2F222BB2B>FGFB2BD2G211BFFDHBF12>2>BGHBB1B011<1F0@0<1@1/<//<01?F1G1<1011110..>.0111<<<<D00<<0<<G..00=00:0=00CC00;/0;0000000:0;0B0C?-CF00;90;900;.;.
@M03495:530:000000000-LYBTV:1:1101:23175:16249 2:N:0:GATCCGGG+ACCTGCTT
ATATTTTGCCGTTGATAAACCACCCTCCCTGTGGTCGTTATCTTGCTCCTTCTGTCGTCAACGAATTTACTAATTCCAAAGCTCACATGCTGACAGATCGGAAGAGCGTCGTGTAGGGAAAGAGTGTAAGCAGGTGTGTAGAGATGGGGGGGCGGGGGGGGATTAAAAAAAAAAAAAAAAAAGAGAAACAAAGGTGAGGGAGAGTCGCATGAAGAGATGTACGGGCAGATAGTAGATATAGAGCAACCCAG
+
CCABCFFFFFDCGGGGGGGGGGGGGHHGGHHHHHHHGGGHHHHHHHHHGHHHHHHHGGGHGHGGGHHHHHHHHHHHHHHHHHHHHHHHHHHHHHHHHHHHGGGGHHHGGGGGGHHHHGHHHHHHHHGGHHGHHH?F?C@2>222D22??@A--;--:-;-:-./00000-:>;B--------..//00/9..//000...9.:.00---.;0B00:/90000..---9.::B000000000;000/.....
@M03495:530:000000000-LYBTV:1:1101:17763:16270 2:N:0:GATCCGGG+ACCTGCTT
ATATTTTGCCGTTGATAAACCACCCTCCCTGTGTCAACGAATTTACTAATTCCAAAGCTCACATGCTGACAGATCGGAAGAGCGTCGTGTAGGGAAAGAGTGTAAGCAGGTGTGTAGATCTGGGTGGGGGCGGGGGCGTTATTAAAAAAAAAAAGAAAGAGGGTACAGCTAGGGTGAGGGGGATCGAGGCAAGCAAAACAAATCGCTGTGGGTACAGGGTGAGCGTCGCAGGCTCGGTCACGGACTACACG
+
CCCDDFFFFFCBGGGGGGGGGGGGGHHGGHHHHHHHHGGGGHHHHHHHFHHHGGHHHHHHHHHHHHHGHHHHHHHHGFGGHHHGGGGEGHHHHGHHHHHHGHHHHHHHHHGHB>04344444?F3?//////-----?A9..1<<110<>-<--.../0//.../0110010:.:.9:..-<-.....-<..<.</0/.<..10.....//<.<011/./...0-..9--<-...--...0..---/<0/.
@M03495:530:000000000-LYBTV:1:1101:6640:16271 2:N:0:GATCCGGG+ACCTGCTT
ATATTTTGCCGTTGATAAACCAGCTAATCCTGAAAAAAAAATCAAAGCTAAAAACTACAATGCTAAGACCACGATGTGACTGCTATCAAAGTTAGATATATATGTAAATTATTCATCTGTCAAATCCTAGAATTATATCATACCTGCTCCAGCAATCACGACCTGTAATGGTTTAGTGGGTTGTTCACTGTTTCTGAAAAATGAAGATAGTTGTCCAGCTTCCAAAAAGTTTATTGTGTTTTCTAGTGGAG
+
BBBBBFFBFFBBGGGGGGGGGGHHHHHHFFGFDCGEGEEFEHHGEGFFFGEBGD?GFFFHHHHHHHBGFHGGFGHFC@GGFE3DF43GDF3@FG@GHHFHHHHFHHHHHGHB4GGHHHHFHFB4FGCGFGFDHHHFHHDFHHFCBD0F3CCGCHFGFFFD/C/CFHHFGGF?FGGGHFAFCFCAF1>GHFFF0GFGFHH0CCGHGGBGFH0:GHBGF/:0:CC00;CEAFFGGFF009/;/:09BF0090?
@M03495:530:000000000-LYBTV:1:1101:10256:16274 2:N:0:GATCCGGG+ACCTGCTT
ATATTTTGCCGTTATAAACCAGCTAATCCTGAAAAAAAAATCAAAGCTAAAAACTACAATGCTAAGACCACGATGTGACTGCTATCAAAGTTAGATATATATGTAAATTATTCATCTGTCAAATCCTAGAATTATATCATACCTGCTCCAGCAATCACGACCTGTAATGGTTTAGTGGGTTGTTCACTGTTTCTGAAAAATGAAGATAGTTGTCCAGCTTCCAAAAAGTTTATTGTGTTTTCTAGTGGAGG
+
AAACCFFFFFBBGGGGGGGGGGHHHHHHHHHHHHHHGGGGHHHHHGGHGHHHHGHHHHHHHHGHHHHHHHHGGGGHHHHBFGHHHFHHHHHHHHHHHHHHHHHFHHHHHHHHHHGHHHHGHHGHHFHHHHHHHHHHHGHHHHFHHHGHHHHHHFHHHHGEGGGHDHHHHGFHHHHFHHHDGGGGHHHHHGHHHHHGHDHFHHD0DHHGGGFGCGHFHGFHFGFBBEFEFGFFFGGBFGGGGGFFFBFFBEE
@M03495:530:000000000-LYBTV:1:1101:20877:16300 2:N:0:GATCCGGG+ACCTGCTT
ATATTTTGCCGTTGATAAACCAGCTAATCCTGAAAAAAAAATCAAAGCTAAAAACTACAATGCTAAGACCACGATGTGACTGCTATCAAAGTTAGATATATATGTAAATTATTCATCTGTCAAATCCTAGAATTATATCATACCTGCTCCAGCAATCACGACCTGTAATGGTTTAGTGGGTTGTTCACTGTTTCTGAAAAATGAAGATAGTTGTCCAGCTTCCAAAAAGTTTATTGTGTTTTCTAGTGGAG
+
>AABBFFFFFBAGGGGGGGGGGHHHHHHHHHHHHGHHGGGGHHHHHHHHHHHGHGHHHHHHHHHHHHHHHHHGGHGHHHHHGGHGHHHHHHHHHGHGHHHGHHHHHHHHHHHHHHHHHHHHHHHHHHHHGHHHHHFHHHHHHHHFHHHHHHHGHHHHHHGGGGGHHHHFHGFGHHHHHHHDGGGHHHHHHHHHHHGHHFHHHHGFGGHFFHGHHFHHHHFHHHHHHHGGGGGGFFFFFFGGGGGGFFFFFE
@M03495:530:000000000-LYBTV:1:1101:28254:16301 2:N:0:GATCCGGG+ACCTGCAT
ATATTTTGCCGTTGATAAACCAGCTAATCCTGAAAAAAAAATCAAAGCTAAAAACTACAATGCTAAGACCACGATGTGACTGCTATCAAAGTTAGATATATATGTAAATTATTCATCTGTCAAATCCTAGAATTATATCATACCTGCTCCAGCAATCACGACCTGTAATGGTTTAGTGGGTTGTTCACTGTTTCTGAAAAATGAAGATAGTTGTCCAGCTTCCAAAAAGTTTATTGTGTTTTCTAGTGGAG
+
AA3AAFFFFFCCGGGGGGGGGGHGHGHHGHHHHHHHHGGGGHHHHHFHHHGGGHGHHHHHGHHHGHHHHHGHGGHGGHHGHFCGHHHHHHHHHHGHGHHHHHHHHHGHHHHHHHHHHHHHHHHHHHHHHGHHHHHHHFHHHHHGHHGHHGHHHHHHGHHGGGGDFGHHHGHGFHHHGHGHGFGGGHHHHHGHHHHHH0GHHGHHFGHHGHFHHHGFHHHHHFBH0CGEEBFGFFFGCFFFGGFGFGGGGFE
@M03495:530:000000000-LYBTV:1:1101:7180:16312 2:N:0:GATCCGGG+ACCTGCTT
ATATTTTGCCGTTGATAAACCAAAGCTCACATGCTGACAGATCGGAAGAGCGTCGTGTAGGGAAAGAGTGTAAGCAGGTGTGTAGATCTCGGGGGGGGGCGGGGTATTAAAAAAAAAAAAAAAAGAAAGAAGGTAGTTGGAGGAGGGAGAGGGAGTGGATGAGACAGTGAATGGGAGGAGATAGGGAGCTGAGCGGGGGTGAAGGCAATGGAGGGAGATATGCGAGTGGAGAAGGAATACGCCAAGTGGTG
+
ABCCCFFFFFDDGGGGGGGGGGHHHHHHHHADBGHHHHHHHHHHGGGEFGHGGGGGGHHHHGHHHHHHGHGGHGHHHHGF3E14B444441?//EC-<;------.0:111<B<BBAAFA---<.../0/:/.<1001100/..9.-.9...9..<..0000010//0<11110./.-.<./11/./...0:.<-------.0:0...<000/.-.../1111.<--..090./../000..-.-911<1.
@M03495:530:000000000-LYBTV:1:1101:9607:16314 2:N:0:GATCCGGG+ACCTGCTT
ATATTTTGCCGTTGATAAACCAGCTAATCCTGAAAAAAAAATCAAAGCTAAAAACTACAATGCTAAGACCACGATGTGACTGCTATCAAAGTTAGATATATATGTAAATTATTCATCTGTCAAATCCTAGAATTATATCATACCTGCTCCAGCAATCACGACCTGTAATGGTTTAGTGGGTTGTTCACTGTTTCTGAAAAATGAAGATAGTTGTCCAGCTTCCAAAAAGTTTATTGTGTTTTCTAGTGGAG
+
AABBCFFFFFBAGGGGGGGGGGHHHHHHHHHHHGHHHGGGGHHHHHFHHHHHHHGHHHHHGHHHGHHHHHHHGFHGFGHHHHEHHHGHHHGHHHHHHHHHHHHHHHHHHHHHGHHHHHHHHHHHHHHHHHHHHHHHHHHHHHGHHHGFHHHHHFCGHHHGGGGGHGHFHHHGHHGFDGHHGGGGGHGGHHHHHHHHEHHHFHHEDHGHHGHHGGHFHHHHGHHB:G.CEFGGGGGGFF//BFFF0FFG?BE
@M03495:530:000000000-LYBTV:1:1101:26049:16345 2:N:0:GATCCGGG+ACCTGCTT
ATATTTTGCCGTTGATAAACCAGCTAATCCTGAAAAAAAAATCAAAGCTAAAAACTACAATGCTAAGACCACGATGTGACTGCTATCAAAGTTAGATATATATGTAAATTATTCATCTGTCAAATCCTAGAATTATATCATACCTGCTCCAGCAATCACGACCTGTAATGGTTTAGTGGGTTGTTCACTGTTTCTGAAAAATGAAGATAGTTGTCCAGCTTCCAAAAAGTTTATTGTGTTTTCTAGTGGAG
+
3AABBFFFFFCBGGGGGGGGGGHHHHHHHHHHHHHGHGGEGHHHHHGHHHBAGHEHHFHHHHHHHHHHHFHHGGGFHFHGFHCGHHHHHGHGHHHGHHHHHHHHHHHHHFHHHHHHHHHHHHFHHHFHHHEHHHHHHHHHHHHFHHGFFFHGHHFFFHHDDDDDHGHHFHEHHHHGGGHGGECDHHHHFGHHHHHGHHHFHHH0DHFGHGHHHHBHCG/0GFFGFH.9CCFGGGGGGF/FGGFFFGFFGFF
@M03495:530:000000000-LYBTV:1:1101:16878:16345 2:N:0:GATCCGGG+ACCTGCTT
ATATTTTGCCGTTGATAAACCAGTCTCCAAAGCTCACATGCTGACAGATCGGAAGAGCGTCGTGTAGGGAAAGAGTGTAAGCAGGTGTGTAGGTGTCGGTGGGGGGCGGGTGATTAACAAAAAAAAAAAAAGAAAAGAGAAGTTAGTGCGCAACGGACAGACACATACAGCAGAGACGCGCGGAGGAGGGCGCACGCAAACAGAAAGAGAAGCAGGCACTAGCAACGGGTACGGCGCAGTACTCACGAGCG
+
CDDEEFFFFFDCGGGGGGGGGGHHHHHHHHHHHHHHHHHHHHHHHHHHHHHGGGGHHGGFGEEFGGHHGFHHHGHHHHHHHHHHHGF@B1B@333B31>/?////-------.11111:0<F.@D=---9-.<.///.//:/<111<11-------<--././//000010/././/.--------9..-.---9-----..</000///0/:0<..../<0/<1.-<<--0..-----.111110..---
@M03495:530:000000000-LYBTV:1:1101:22259:16387 2:N:0:GATCCGGG+ACCTGCTT
ATATTTTGCCGTTGATAAACCAAAGCTCACATGCTGACAGATCGGAAGAGCGTCGTGTAGGGAAAGAGTGTAAGCAGGTGTGGAGGTCTCGGGGGGGGGGGGGGTATTTAAAAAAAAAAAAAAAAGGACAAGAAGAGGAGAGGGTAAAAAGAGAAAAAAGAACAAAGACGACGTGTGGAGGAGAGGGTGTTGACATACGGTGAGGAGACGAGGGATGGCGTGAGATTAGTGGTGATATGTCATAGAAGTAG
+
CCBBCFFFFFCBGGGGGGGGGGHHHHHHHHHHHGHHHHHHHHHHGGGGGHHGEGFGGHHHGGHHHHHHGHHGGGHHHHFB3?13?112@4BF/E?-----9----.0000090;@=D>D=C--9-..:./..///0.........//000..//00/.-.;.///.///.----./..0.....;;.9.-..000000../.9..0....----./../-9-..9:900;090.000;0000000000000
@M03495:530:000000000-LYBTV:1:1101:13707:16387 2:N:0:GATCCGGG+ACCTGCTT
ATATTTTGCCGTTGATAAACCAGCCTCCCTGTGGTCGTTATCTTGCTCCTTCTGTCGTCAACGAATTTACTAATTCCAAAGCTCACATGCTGACAGATCGGAAGAGCGTCGTGTAGGGAAAGAGTGTAAGCAGGTGTGTAGAGGTCGGGGGGGGGGGGGGGTATTAAAAAAAAAAAAAGGAAAGGAAGATAGGAGGGGAGAGGGAGTAAGCTGGCAGAATGAGGAATAGATAAGGAGAGAGGGGGGGAGAA
+
ABABCFFFFFCBGGGGGGGGGGHHGHHHGHHHHHHHGGGHHHHHHHHHHHHHHHHHGGGHGHGGGHHHHHHHHHHHHHHHHHHHHHHGHHHHHHHHHHHHGGGGHHHGGGGEGHHHHGHHHHHHHHHHHGHHHHCF2C02D222=2/>/A--;-----;---.000:00:-9@@D---..///..:/..:00/0/.-9999..;..::00000/./;./0000/0/000000:000::.....------..
@M03495:530:000000000-LYBTV:1:1101:16705:16391 2:N:0:GATCCGGG+ACCTGCTT
ATATTTTGCCGTTGATAAACCAGGACTCAGGCGGACCAAAGCTCACATGCTGACAGATCGGAAGAGCGTCGTGTAGGGAAAGAGTGTAAGCAGGTGGGGAGATATCGGTGGGCGGGGGGGCGGTTAAAAAAAAAAAAGAGGGGAAGAGCGGTGGTGGCGGGTGTACTACAAATAGGAAGATAGATACACAGCGTAGTATGTGAACAAAGGAAGTGGGAGGGGGGGTCCTGGCAAGTCTGACGACGTCGAGG
+
ABBCBFFFFFCCGGGGGGGGGGHGHHHHHHHHGGGGGHHHHHHHHHHHHHHHFHHHHHHHGGGGHHHGGGGGGHGHHGFGHHHHGHEGHHHGHHG3////</2333?/?//B///-<-9------.000;@;@=@--..9..9.:.../--.-.9...---:--000000;900000;9.;000000000..-..-.0:0000000/.9///.;00...---9---..00/./0.00:;0::.---.;;-;
@M03495:530:000000000-LYBTV:1:1101:25358:16410 2:N:0:GATCCGGG+ACCTGCTT
ATATTTTGCCGTTGATAAACCAGCTAATCCTGAAAAAAAAATCAAAGCTAAAAACTACAATGCTAAGACCACGATGTGACTGCTATCAAAGTTAGATATATATGTAAATTATTCATCTGTCAAATCCTAGAATTATATCATACCTGCTCCAGCAATCACGACCTGTAATGGTTTAGTGGGTTGTTCACTGTTTCTGAAAAATGAAGATAGTTGTCCAGCTTCCAAAAAGTTTATTGTGTTTTCTAGTGGAG
+
AA3AAFFFFFBAFGGGGGGGGGHHHHHHHHHHHHHHHGGGGHHGHHFHHHFBFGFHHHHHHHHHHHHHGHHHGGHGGEGHHHFHHHHHHEGFGHFFHHHHGHHHHHHHHGHHGHHHHHHHFHHFHHHHHHHHHHHHHHHHHHFHHHEHHHGHFHGFGHHGGGC?GHHHHHHHHHHGGHHFDEGGHHHHHHHHHFHFFGHHFFHGFFHHHHHHFGHHGHFHFEHFHCE.C0CFGGGGGGFGFFFFFFBF.0A
@M03495:530:000000000-LYBTV:1:1101:20527:16414 2:N:0:GATCCCGG+ACCTGCTT
ATATTTTGCCGTTGATAAACCAGGGACTCAGGCTGGACCAAAGCTCACATGCTGACAGATCGGAAGAGCGTCGTGTAGGGAAAGAGTGTAAGCAGGTGTGTAGGGCTGGGGGGGGGGGGGGGGGTGAAAGAAAAAAAAAGAAAAAGGCAGCGCGGGAGGGTCGGAGCGTTCGAAAGTGGAATTTAGAGTGGAGAAGGTGGTGGCGTGCTGCATATGTGAATGGTGTAGCGCAGGACGTAGGACGATGTGGA
+
CCCCCFFFFFCCGGGGGGGGGGHGGGGHHHHHHHHGHHHHHHHHGHHHHHHHHGHHHHHHHHGGGGFHHGEEGFGHHHHGGHHHGHFHHHHHHHHGGB3>?4?3/2B?/?/>---9=---------.000/:B/:@---...//.......---:----;./9-;9-9.......:00:0:000000000.0.0./.:0..:..-.-.;00/00:0000000000.000---:-..:;.:.00--...0:0
@M03495:530:000000000-LYBTV:1:1101:19309:16427 2:N:0:GATCCGGG+ACCTGCTT
ATATTTTGCCGTTGATAAACCAGCTAATTCCAAAGTCACATGCTGACAGATCGGAAGAGCGTCGTGTAGGGAAAGAGTGTAAGCAGGTGTGTAGAGATCGGGGGGGGGCGGGTCATTTAAAAAAAAAAAAAAAAGAGAATAGGTGGGAGTAGAGGGGAGCAGGACGTGATAGTGCGCAGAAGTGAAATATCGCAGTGAGGACAAGAGGTGTACGGCGACAGCGTGCTAGAGAGAGTGGTGGCTGAGGCAGG
+
CDCCCFFFFFCCGGGGGGGGGGHHHHHHHHHHHHHHHHHHHHHHHHHHHHHHHGGGGHHHGGGGGGGHHHGHHHHHHHHHHGHHHHHFB3?14@43B33?D/EE?----9-9--:000;00;FFC;BF-@----../:0000;:099.../;00/:9.-../.9:-.../:000:-----/0;00000000.....000.0;/../:.0:000..------.-....000;0...00.0..;....9...-
@M03495:530:000000000-LYBTV:1:1101:28715:16446 2:N:0:GATCCGGG+ACCTGCTT
ATATTTTGCCGTTGATAAACCAGCTAATCCTGAAAAAAAAATCAAAGCTAAAAACTACAATGCTAAGACCACGATGTGACTGCTATCAAAGTTAGATATATATGTAAATTATTCATCTGTCAAATCCTAGAATTATATCATACCTGCTCCAGCAATCACGACCTGTAATGGTTTAGTGGGTTGTTCACTGTTTCTGAAAAATGAAGATAGTTGTCCAGCTTCCAAAAAGTTTATTGTGTTTTCTAGTGGAG
+
AAABBFFBDBAAGCCGGGGGGGHFCHGHFFHH5GHCHGGGGHHHHFFHHHHHEGAGHHGHFGHHBFHHHHHHGGHGFFDFHFFHHHHHHHHHHGGFGFHHGHHGFHHHHBGHHGHHFHGHHHGHHGHGFHHHHHHHHHFHGHFGHHHHHFHF2FGHH2FFDFGDGHHFFHG?GFGGFGHGGF@EHGEHGEFDHHHHHH0DHHE00C0CFHHGGGCCCCCHBGGFGF..C9FG0FGF0FCBF/BCFGFFF0E
@M03495:530:000000000-LYBTV:1:1101:2554:16455 2:N:0:GATCCGGG+ACCTGCTT
ATATTTTGCCGTTGATAAACCAGGACTCAGGCTGGACCAAAGCTCACATGCTGACAGATCGGAAGAGCGTCGTGTAGGGAAAGAGTGTAAGCAGGTAGGTCGGAATAGGGGCGGGGGGGGAAATAGTATAAAACAAAAAAGAAGTTTTAGGCTACAGACGGAGTGTTTAAGAAGAGAAAAAAGAATAAGATAATGTATATAAAGTACGAGTTGTTAGACGGGCTGCGCTAGAGTAGTACTCAGAACAAGAG
+
BBBBAFFFFFDACEEGGFGFFGGCGCFGGGBGHFGHCGGFHHCG3BGHHGFHHH2AGHHFAAAFEHHHGAEEEEBGHF13BGFGC4BGF@FH3CC?431@4///?/?F30//<//---9;-9;//////////;;...;-.../9/////////9///.-.....//.99//;//.9//.9-...9////9;/;/9////9///;//.....//.////..---;9---;./99////////;//;/..:.
@M03495:530:000000000-LYBTV:1:1101:16356:16459 2:N:0:GATCCGGG+ACCTGCTT
ATATTTTGCCGTTGATAAACCAGCTAATCCTGAAAAAAAAATCAAAGCTAAAAACTACAATGCTAAGACCACGATGTGACTGCTATCAAAGTTAGATATATATGTAAATTATTCATCTGTCAAATCCTAGAATTATATCATACCTGCTCCAGCAATCACGACCTGTAATGGTTTAGTGGGTTGTTCACTGTTTCTGAAAAATGAAGATAGTTGTCCAGCTTCCAAAAAGTTTATTGTGTTTTCTAGTGGAG
+
ABBBCFFFFFCAFGGGGGGGGGHHHHHHHHHHHHHHHGGGGHHHHHHGHHHHHHGHHHHHHHHHHHHHHHHHGGHGGHHHHHGHHHGHGHGHHHHHHGHHGHHHHHHGHHHHHHHHHHHHHHHHHHHGHHHHHHHHHHGHHHHHHHHHHHHHHHFHFBHDDCGGHHHHGHHFHFFHFGFHGGGGHHHHHHFHHHHFGHHGHHHHHFFHHGHHEHHHHHGGHHHHEBEGGFFFGGGGBFBBBFFGGF0BFBE
@M03495:530:000000000-LYBTV:1:1101:21076:16461 2:N:0:GATCCGGG+ACCTGCTT
ATATTTTGCCGTTGATAAACCACCCTCCCTGTGGTCGTTATCCATAGCAATGTCACAACCACTTCTTGCCCTCCAAAGCTCACATGCTGACAGATCGGAAGAGCGTCGTGTAGGGAAAGAGTGTAAGCAGGTGTGTAGATATGGGGGGGGGGCGCGGCATGATAAAAAAAAAAAAAGAGAGAGGAGAGTGGGTAGTGGGTATCGTGTATAGCGTAGCGGAGGCACGTGGACAGCAGAGCGACACCAACAGT
+
BCCCDFFFFFDCGGGGGGGGGGGGGHHGGHHHHHHHGGGHHHHHHHHHHHHHHHHHHHGGGGHHHHHHHHHHHGHHHHHHHHHHHHHHHHHHHHHHHGGGGHHHGFGGGGHHHGGGEGHHHHHGHHHGHHH0B2<032222222@/>-@@AB-<------.0<11<:B@CB-----..::.......<01...1.0/...<01./.9/11119..-.-----..<.<<..:0..<././-----...../1
@M03495:530:000000000-LYBTV:1:1101:27457:16464 2:N:0:GATCCGGG+ACCTGCTT
ATATTTTGCCGTTGATAAACCAGGACTCAGGCTGGACCAAAGCTCACATGCTGACAGATCGGAAGAGCGTCGTGTAGGGAAAGAGTGTAAGCAGGTGTGGAGGTGTGGGGGGGGGGGGGGGTACTAGAAAAAAAAAAAAAAAAAACATGGGAGGGAAGAGTGCGTGGTGACCAGTGATAGAGAGTAGAAATGCAGCTACGATGGAGATGATGACGTGTGAGGTACAGTGGAAGGCAGTACTTATCAACGAA
+
CCCCCFFFFFCCGGGGGGGGGGHGHHHHHHGHHHGHHHHHHFGHFHHHHHHHHFHHHHHHHGGGGHHHGGGE>EGHHHGHHHHHHHHGHHHFHHHGF3?13////3//?/<@-==B---9>:.00:000:/:-:@-:---:----..00;./.-9..;..000-;.-;.0000.::0000000.000000:00000/0:.....//0/000000..9/.00./00:0:;/:0/..../::00000:0:...
@M03495:530:000000000-LYBTV:1:1101:21585:16487 2:N:0:GATCCGGG+ACCTGCTT
ATATTTTGCCGTTGATAAACCACCCTCCCTGTGGTCGTTATCTTGCTCCTTCTGTCGTCAACGAATTTACTAATTCCAAAGCTCACATGCTGACAGATCGGAAGAGCGTCGTGTAGGGAAAGAGTGTAAGCAGGTGGGTAGGGATAGGGGGGGGGCGGGGGGTTAAAAAAAAACAAAGAAAGGAGAGCAAAGAGTGGGGTCTTGGTAGCGAGGGAGTGTAAAACGGAGGTGCTGTGCAGGCGCTGGGTCGG
+
CCBBCFFFFFDCGGGGGGGGGGGGGHHGGHHGHHHHGGGHHHHHFHHHHHHHHHHHGGGHGHGGFHHHHHGHGHHGHHHHHHHHHHHHHHHHGHHHHHHHGGGGHHHGGGGGGHHHHGHHHHHHHHHHHHHHHH?F/>?2=/?2@21?0/A-<<--<----<<-.00:0<@--....//./0</..<.0/0<//00..-<./00000<09-9<-..<:00<000-...-..<00</00:..-----.//--
@M03495:530:000000000-LYBTV:1:1101:28648:16495 2:N:0:GATCCGGG+ACCTGCTT
ATATTTTGCCGTTGATAAACCAAAGCTCACATGCTGACAGATCGGAAGAGCGTCGTGTAGGGAAAGAGTGTAAGCAGGTGTGGAGATAGGAGGGGGGGGGGGGGGCTTAAAAAAAAAAAAAGAAAACGATTTACAAACTACTCAGTGAGTCATAGTGCATGACCCTATTGTCGTTCAGCGAGACCGTGGACTCGCCACTCGTGGCAATCCATACATCGGATCAGTCGAGACTATCGCACGACGAGCAGTCG
+
CDDDDFFFFFCAGGGGGGGGGGHHHHHHHHHHHCHHGHHHHHHHGGGGFGGFEEGFGHHHHGGHHHFGBFFFFGHHFHG@BB13?33B333B1>E/--:---;=---.000;9->-@;=--..;//9-....00000.0009000000090000090;090000///0000::..9000.---..-..-.00/.--..0/...9-/0;0/000/0:0....-.000..-.:;000...99.9-----/00;
@M03495:530:000000000-LYBTV:1:1101:11519:16497 2:N:0:GATCCGGG+ACCTGCTT
ATATTTTGCCGTTGATAAACCAGCTAATCCTGAAAAAAAAATCAAAGCTAAAAACTACAATGCTAAGACCACGATGTGACTGCTATCAAAGTTAGATATATATGTAAATTATTCATCTGTCAAATCCTAGAATTATATCATACCTGCTCCAGCAATCACGACCTGTAATGGTTTAGTGGGTTGTTCACTGTTTCTGAAAAATGAAGATAGTTGTCCAGCTTCCAAAAAGTTTATTGTGTTTTCTAGTGGAG
+
AABBBFFFFFBBGGGGGFGGGGHHHGHHHHBHHFFHHGGGGHHHHHHHHHHFHHGGGHHHGHGHHHHHGFHHGGHGHGHFHHFHHHHHHHHHHGHHFHFHHHHHHHHHHGGHHHHHGHHHHHHHHHGFHHHHHGHHHHGHHHFHHHHFHHFHHHHHBHHA/<@EHHHHHGGGHEHHGFFHGGCGHGHHHHFHHHHFFHGGCCFFFGCFFHHHHHHHFHEGG0GHHGHFGBFFGG0C9FFFGBFFFFGG.9A
@M03495:530:000000000-LYBTV:1:1101:22141:16503 2:N:0:GATCCGGG+ACCTGCTT
ATATTTTGCCGTTGATAAACCAGCTAATCCTGAAAAAAAAATCAAAGCTAAAAACTACAATGCTAAGACCACGATGTGACTGCTATCAAAGTTAGATATATATGTAAATTATTCATCTGTCAAATCCTAGAATTATATCATACCTGCTCCAGCAATCACGACCTGTAATGGTTTAGTGGGTTGTTCACTGTTTCTGAAAAATGAAGATAGTTGACCAGCTTCCAAAAAGTTTATTGTGTTTTCTAGTGGAG
+
1>A1ADF31111AEG3EBFGGGAGG1E31FDFGBEF00EEEG1E1FGFFGGGG1E11111AA1D22G1BFG/?/>FBFE2210B@2BE2BGFD2B@2FGDDGGHEGHGGFEFHHDGGF1>B2>BGFF1FDFGHHHHG2FFGHHGFGFCDFBGFHFF1FBEGGCACFGHHEB??0<D1FHECFGGEGFHHDDF00GHHHF0C.<D0;0CGGGCH0:CCG:G0C/0:C..A0B900B000/://000C00909
@M03495:530:000000000-LYBTV:1:1101:15095:16505 2:N:0:GATCCGGG+ACCTGCTT
ATATTTTGCCGTTGATAAACCAGCTAATTCCAAAGCTCACATGCTGACAGATCGGAAGAGCGTCGTGTAGGGAAAGAGTGTAAGCAGGTGTGGAGAGCTAGGTGGGGGGGGGGTGATTTAAAAAAAAAAAAAGACTAGAATGTGAGTGTAGAGTGCTGGTGGTGAAGAGGATACACAGCAGGAAGGGGAGGTGATAGAGATATGTGGTGGACAGAGTGAGTGAGACATAGTATGACTATGGGTCGACATTG
+
CCCCDFFFFFCBGGGGGGGGGGHHHHHHHHHHHHHHHHHHHHHHGHHHHHHHHHGGGGHHHGFFFEEGHHHGGHHHHHFHHHHHHHGHGB3B131311333B3F1///---<<--.<11111109<>FA=--../1000111<<111011<11111110/:9..1011.../<:100../.../.<.-.--..11111:11111<10:...00.:/1<10:01:10/111:1111111110<//---..11
@M03495:530:000000000-LYBTV:1:1101:26170:16530 2:N:0:GATCCGGG+ACCTGCTT
ATATTTTGCCGTTGATAAACCAGGACTCAGGCTGGACCAAAGCTCACATGCTGACAGATCGGAAGAGCGTCGTGTAGGGAAAGAGTGTAAGCAGGTGTGTAGAGGTCGGGGGGGGGGGGGGCATTAAAAAAAAAAAAGAAGAAGGAGAAGTGGTGGAGGGAAGCGGGGAGAGGATGCACGCGTAAGCAGAAATATCATACTGTAGCTATGAGCACGCGGAGCAGACAGGGAGATAGCTACGACCGCGGCAG
+
BCBCCFFFFFCCGGGGGGGGGGHGHHHHHHHHHHGHHHHHHHHHHHHHHHHHHHHHHHHHGGGGGHHHGFGGFGHHHHGFHHHGHGGFGHHHGHE1BB?14B43232///>?-----9--@--/01:110<BC;>B-.../0//.....<1<<<.<...-<...------.9../0/00.----..01</<011111111111111111:110:.-------.</</<...../:11:109..--------
@M03495:530:000000000-LYBTV:1:1101:13892:16532 2:N:0:GATCCGGG+ACCTGCTT
ATATTTTGCCGTTGATAAACCAGGACTCAGGCTGGACCAAAGCTCACATGCTGACAGATCGGAAGAGCGTCGTGTAGGGAAAGAGTGTAAGCAGGTGTGTAGTGTAGGGGGGTGGGGGCAGGGTGTAAGAAAAAAAGAACGGAAAGACAGGAGAGGCAGGGTGGCCCGCACGCTATAGCACGACACCTGTCTTGGCGTGGTGCTACGACCACCAGGACGTGGGCCGTCGGGGGCGTCACCAGCCGCCAAGA
+
BBCCCFFFFFCAFGGGGGGGGGHGHHHHHHFHHHGHHHHHHHHHHHHHHHHHHBHHHFHGHGGGGHHHGFGEEEGBFHGBCGHEGFGEGHFEHHEBB3>B434B4433///--:-99---.--;.90;000;;:9-...9.;..;.////.........--/.-...-::-;-9..00000-.--;.//000000/:9--;.00009..-:..;....-.:.-..:-:--------9..00..::-:--.9
@M03495:530:000000000-LYBTV:1:1101:12885:16550 2:N:0:GATCCGGG+ACCTGCTT
ATATTTTGCCGTTGATAAACCAGCTAATCCTGAAAAAAAAATCAAAGCTAAAAACTACAATGCTAAGACCACGATGTGACTGCTATCAAAGTTAGATATATATGTAAATTATTCATCTGTCAAATCCTAGAATTATATCATACCTGCTCCAGCAATCACGACCTGTAATGGTTTAGTGGGTTGTTCACTGTTTCTGAAAAATGAAGATAGTTGTCCAGCTTCCAAAAAGTTTATTGTGTTTTCTAGTGGAG
+
>AAABFFFFFBBGGGGGGGGGGHHHHHHHHHHHHHHHGGFGHHHHHHGHHHHHHGHHHHHHHHHHHHHHHHHGGHGHHGFFHFHGHHHHGHHHHHHHHHHHHHHHHHHHHHGHHHHHHHHHHHHHEHHHHHHHHHHGHHHHHFHHHFGGHHHEHHGHHHGGGGDHGHFHHGGHHHHHHHHGGGGHHHHGFDDGHHHHHHHGGHHFHGHHHHGHHGBHHFHHGGHFGHGE9FFGGGGGGGFGGBFGFFGGB.
@M03495:530:000000000-LYBTV:1:1101:6847:16565 2:N:0:GATCCGGG+ACCTGCTT
ATATTTTGCCGTTGATAAACCAAAGCTCACATGCTGACAGATCGGAAGAGCGTCGTGTAGGGAAAGAGTGTAAGCAGGTGTGTAGATCTTGGGGGGCGGCGGGTCATTATAAAAAAAAAATAACATATGAGTAAGGGAGGAGACAGGAGTAGATAGAAAGGAATAGAGTGAGAGATGGGAGGAAGAGGTAGCAAGGGCGAGTAGAGTTGGAACGAGAAGTGAGTCAGAAGGAACGTATGATGGATGACGAG
+
CCCCDFFFFFCCGGGGGGGGGGHHHHHHHHGHHHHHHHHHHHHHGGGGFHHGGGGGGHHHHGGHHHHHHHGGHHHHGHGG3>14B444@4B@1>E----------.<<11<<:BF@CB9-.0100<11111111<0...-<<..//...//1111<1110.</0001:111:1<.10:./9-.<....00:0<1/...--<-.11<1110010<..../1:101111110<./....1/1:10/1000<.-
@M03495:530:000000000-LYBTV:1:1101:28680:16567 2:N:0:GATCCGGG+ACCTGCTT
ATATTTTGCCGTTGATAAACCAGTCACAACCACTTCTTGCCCTCCAAAGCTCACATGCTGACAGATCGGAAGAGCGTCGTGTAGGGAAAGAGTGTAAGCAGGTGGGTAGGTCTGGGGGGTGGCGGGGAGCTTAAAAAAAAAAAAAAAAAACAAGTGTCAAAAGCAGACAGCTATCTTTCTGCACCTTCAGTAACTCAGCTAGCAGCGAGTACGCGTCTCACAAGGGACCATTGACGTATGGTGTCCTCATA
+
CCDCCFFFFFBAGGGGGGGGGGHHHHHHHGGGGHHHHHHHHHHGGHHEHFHHHHHHHHHHGHFHHHHHGGGECHEGGGGEFGHHGGGGHHHHGFFGFHFHHHCB/>/3//?4433?><@-9-.--9---..000:0;---;--------;.../0000:0:0/:0//;//;;00/0:0000000/;000000000000:0000:0:--;-;0..--9./0000......;0000:.:.0//:090000000
@M03495:530:000000000-LYBTV:1:1101:27078:16579 2:N:0:GATCCGGG+ACCTGCTT
ATATTTTGCCGTTGATAAACCAGCTAATTCCAAAGCTCACATGCTGACAGATCGGAAGAGCGTCGTGTAGGGAAAGAGTGTAAGCAGGTGGGGGGGGTTAGGGGGTGGGGCGGGCATTTAAAAAAAAAAAAAAAAGACGAGAGACGGGCGCGATGCTGGCTGTATTGCAGCATCTCAACGCAGCAGACGAGCTAGAAGCTATGCTGAATCCGCTCATGTCAGTGCGAGCTGTAGTACGCTCAGCTAGCCGC
+
CCCCCFFFFFCCGGGGGGGGGGHHHHHHHHHHHHHGHHHHHHHHHFHHHHFHHHGEGGHFHGGGGEGGHHHGCHHHFHGHHHHHFHHHF31///<--<-.</..9-----.<9-9-<000<00<9-B9>-<----.9/.--.9./..--9---<..000./.<0<00000<.000000/.<--<..:.----.00<:00000000000000...-.<0000<:009.--.0000000...../00000/.<
@M03495:530:000000000-LYBTV:1:1101:28646:16583 2:N:0:GATCCGGG+ACCTGCTT
ATATTTTGCCGTTGATAAACCAGTCAGGAGTCCAAAGCTCACATGCTGACAGATCGGAAGAGCGTCGTGTAGGGAAAGAGTGTAAGCAGGTGGGAGGGAAAAGGGGGGTTAGGGGGACTTTGTAAAAAAAATAAAGCGGGATTGATCACGAACTCACTATAAAACAGACCACTAATTCCTCTAACTGTTGTCTAAAAGCTACAGCAGACCCACTATCGTCTTCGCAACTCGTTCCCATCTTGATAACATAT
+
BBABBFFFFBBAAEGGGGDFGCFHHHHGHGAAGHHHGGHHHFHFGH5AEFFCEEGAA1FEFHBAEDEAEBFGFFHFEHCGFD4FBDBEEAB31/11///0/03////---../.9-?-.0000000CF---.//;9/.---.:./9///...-;/////99;///..9..9./////////9/////9//.//://9/.//////9.B....;.///.;;.9/....9/99..../9//////;///////
@M03495:530:000000000-LYBTV:1:1101:8051:16586 2:N:0:GATCCGGG+ACCTGCTT
ATATTTTGCCGTTGATAAACCAGCTAATCCTGAAAAAAAAATCAAAGCTAAAAACTACAATGCTAAGACCACGATGTGACTGCTATCAAAGTTAGATATATATGTAAATTATTCATCTGTCAAATCCTAGAATTATATCATACCTGCTCCAGCAATCACGACCTGTAATGGTTTAGTGGGTTGTTCACTGTTTCTGAAAAATGAAGATAGTTGTCCAGCTTCCAAAAAGTTTATTGTGTTTTCTAGTGGAG
+
?AABBFFFFFCCGGGGGGGGGGHHHHHHHHHHHHHHHGGGGHHGHGHHHHHHFGGHHGEHHGHHHDGHFHHHGGHGFFFDFHHHHHGHHHGHHHEHHHFHHHHHHHHHHHHHHHHHFHGHHHHHHHHHHHHHHHGHHHHHHHEHHHGHGHFHGHHHFHHGEGGDHHHHHHG?GFHFGHHGEGFDHHHHHHHHHHHHGFFHGHHHHF;GHHHHHHF0GHHEHFGH;;.9EBFGGGGGFFCFFGFGGGFFGGE
@M03495:530:000000000-LYBTV:1:1101:5277:16593 2:N:0:GATCCGGG+ACCTGCTT
ATATTTTGCCGTTGATAAACCACCCTCCCTGTGGTCGTTATCTTGCTCCTTCTGTCGTCAACGAATTTACTAATTCCAAAGCTCACATGCTGACAGATCGGAAGAGCGTCGTGTAGGGAAAGAGTGTAAGCAGGTGGGAAGAAAGGAGGGGGCTCTAGATGATAATTAATAAAAAAATGGAAGAAAACGGACCAACCCTAGTTTTAATATGTATTGGAAAATTAGCCGAAACACAAAAACTGTCAGGCGAC
+
BBBBBFFFFFBBGGCGGFG4AAFFGGHFGGHFGF2FEGFAGHHGFFHHFFFFHEGFFFCGEHDGGHFFHHHHHHHHFHHGFCH3F3FDHGFFFFFFHHHAGGGGFHGGEEE/E/BE3?FGHHHGHBDFFFBDCG0?///1/00@100?//>---.<0=0=000<000=00==0=0--.0000/.:9//-..-99.....//0000;;00000;////://.////9/.9@-@/..;...;//////./;@9
@M03495:530:000000000-LYBTV:1:1101:29443:16626 2:N:0:GATCCGGG+ACCTGCTT
ATATTTTGCCGTTGATAAACCAGCTAATCCTGAAAAAAAAATCAAAGCTAAAAACTACAATGCTAAGACCACGATGTGACTGCTATCAAAGTTAGATATATATGTAAATTATTCATCTGTCAAATCCTAGAATTATATCATACCTGCTCCAGCAATCACGACCTGTAAGTGTTTAGTGGGTTGTTCACTGTTTCTGAAAAATGAAGATAGTTGTCCAGCTTCCAAAAAGTTTATTGTGTTTTCTAGTGGAG
+
3AAABFFBFFBAGGGGGGGGGGHHGHHHHGHHHGHGHGGGGHFHHFHGHGHGHHGHHGGHFGHFHHGHHEFHGGHGFFHEEFEHHGFHHHGHGFGHHHFHGHHHHHHHHGHHHGHFEHHHHHGHHHHFHHHHHHHGHHGGHHGEHHEFGEGGGGGHHHHGGGGGHGHG1@1@?????=>>EGGGHEF1=0==<=<===<G<GFHFFGHHHHHHFGFHG/GGFGHHBG.AFB0B0099BFGGBF0CF;B.;A
@M03495:530:000000000-LYBTV:1:1101:27013:16642 2:N:0:GATCCGGG+ACCTGCTT
ATATTTTGCCGTTGAAAACCAGTCCAAAGCTCACATGCTGACAGATCGGAAGAGCGTCGTGTAGGGAAAGAGTGTAAGCAGGTGAGTAGCTAAGGGGGTCCGACGGGTGGTTATTTAAAAAAAGATTAGAGAAGGTACTTGTGTTTTTCATTTTAGTGTGATTTGTGACTTGATGCCTCACATGAGAAAAGGAAAGAATCCAGTTCGGTGCCGAAATGTGGAGCAATCATGGAGAATAATCTTTGCGAGTG
+
AABBBFFFFFB>EAEGGGGEGGGFHEGHHHHHHFHDGHHHHFGHHGFH?EEEFGFEGGE0EFGGFGHHHFEF@FGHFFFBFHCC3134@4444331//////////////?/11222>@>GC///?111FF1>00<1>1>1<1/<</./000=0</=0=D00:C::/0:0C:0000000:.:0099009/:.///./.0;009;CC.-.9-BB-99./9///9..///:////:/.//;;//////----.
@M03495:530:000000000-LYBTV:1:1101:23981:16642 2:N:0:GATCCGGG+ACCTGCTT
ATATTTTGCCGTTGATAAACCAGAACCATCCAAAGCTCACATGCTGACAGATCGGAAGAGCGTCGTGTAGGGAAAGAGTGTAAGCAGGTGTGTGGATATCGGGGGGGGCGGGGGCATTAATAAAAAAAAAAAAAAATAACAGAATGGGAGACGGTGGTTTGTGAATAGGCAAATGAGAATATGGGGACTGTGGGATGACATCGAGATACAGATGTACGTGTACGAGTAATGGGCGGTCAGACGTGAGGAGA
+
ABAABFFFFFCCGGGGGGGGGGHHHHHHHHHHHHHHHHHHHHHHHHHHHGHHHHDFGGHGHGGGGGFBGHGG3GHHHHHHHHHHHHHHHF31111334B41>//@-------9---/;00000;09@DC---9---;00:00/0000./...9........//00009000..009;0000000...-;.00/..:900000./;..0000900000.////0..9:.9000..----9B00-.....0;.
@M03495:530:000000000-LYBTV:1:1101:20659:16652 2:N:0:GTTCCGGG+ACCTGCTT
ATATTTTGCCGTTGATAAACCAGGACTCAGGCTGGACCAAAGCTCACATGCTGACAGATCGGAAGAGCGTCGTGTAGGGAAAGAGTGTAAGCAGGTGTGGAGGTCTCGGTGGGGGGCGGAATGATATAAAAAAAAAAGAGAAGGCTTAGAAGGTGGATGGAGCGAACCTTAAAAATGAAGGACACATCATGGAGGACGATGATATGAATGCTAGTATACTACATGTGCGTGATCGTCAGAGTTAGGCGTCT
+
3AAABFFFFFBACEGFBFGGGCCDACGHHHGHHGFCGGHHHFHHHHE3FGHEGFFFGFH3GGGGGAGHEEGEEGHEGHGBGEGHHGHBGGFEHHHFF3E13?//0443/>/E///--9---.//;////9/9-9-9-;...//..://////.//..//./..-;---.//;9//;//B/;:..9./;9////....9-..//////////////;/////////;/;....//:9.;./9/;//./-;-.
@M03495:530:000000000-LYBTV:1:1101:7450:16674 2:N:0:GATCCGGG+ACCTGCTT
ATATTTTGCCGTTGATAAACCAGCTAATCCTGAAAAAAAAATCAAAGCTAAAAACTACAATGCTAAGACCACGATGTGACTGCTATCAAAGTTAGATATATATGTAAATTATTCATCTGTCAAATCCTAGAATTATATCATACCTGCTCCAGCAATCACGACCTGTAATGGTTTAGTGGGTTGTTCACTGTTTCTGAAAAATGAAGATAGTTGTCCAGCTTCCAAAAAGTTTATTGTGTTTTCTAGTGGAG
+
AAABBFFFFFBBGGGGGGGGGGHHHHHHHHHHHHGGFGGGGHHHHFHHHHHBGGGHHHHHHHHHH53GHFHHGGGGHFHBGEGHHHFHHFHGHHHHHHGHHHHGGHHHHHHHHHHHGHHHHHHGHGHHHHHHHHHHHHHHHHHFHHHHHHHHEHHHHGH/CDGGGGHGGHHGHFGHHHEEDFGGHHHFG0GHHHGGHHHFHHGFGHFHB0CGFCGBGBCHHHHGCBCEAFGFFG0;;CFFGGFGFBFF?0A
@M03495:530:000000000-LYBTV:1:1101:15467:16687 2:N:0:GATCCGGG+ACCTGCTT
ATATTTTGCCGTTGATAAACCAGCTAATCCTGAAAAAAAAATCAAAGCTAAAAACTACAATGCTAAGACCACGATGTGACTGCTATCAAAGTTAGATATATATGTAAATTATTCATCTGTCAAATCCTAGAATTATATCATACCTGCTCCAGCAATCACGACCTGTAATGGTTTAGTGGGTTGTTCACTGTTTCTGAAAAATGAAGATAGTTGTCCAGCTTCCAAAAAGTTTATTGTGTTTTCTAGTGGAG
+
AAAAAFFFFFBBGGGGGGGGGGHFHHHHHHHFHHHGHGGGGHHHHFHFHHHHHGGHHHHHHHHHHFHHHGHHGGHGGHHHHHFHHHGHHHHGHHHHHHHHHHHHHHHHHGHHHHHHHHGHFHHHHHHHHHGHHHHHHHHHHHGHHHHHFFFHGGGGHGHGGGGGHHHGHHHHHFHHFGGHGGGDHHGFHHHHGHHHHGFHHHHFHHHHHHHHHHHCGHHF:;GFHFAED0CFFFFGGGGGFG0FFFBB.0:
@M03495:530:000000000-LYBTV:1:1101:8211:16740 2:N:0:GATCCGGG+ACCTGCTT
ATATTTTGCCGTTGATAAACCACCCTCCCTGTGGTCGTTATCTTGCTCCTTCTGTCGTCAACGAATTTACTAATTCCAAAGCTCACATGCTGACAGATCGGAAGAGCGTCGTGTAGGGAAAGAGTGTAAGCAGGTGTGTAGAGCTCGGTGGTGGGGGGGTGATGAAAGAAAAAAAAAAAAAAAAAAGGAGAGAGGATCCTAATGCGTAAGGATGCACTGGAGATGCGCACAATAGTCACGCAGCTAGATGA
+
BBBBCFFFFFDCGGGGGGGGGGGGGHHGGHHHHHGGGGGHHHHHHHHHHHHHHGHHGGGHGHGGGHHHGHHHHHHHHHHHHGHHHHHHHHHHHHGHHHHHGGGGHHHGGGGGGHHGHGHHHHHHHHHHHHHHHHB2DC02>22222?B<?/////---::9.000000/:;FA-9@----------../.A.....///00:0:0;9...0:00/0:0://.0/00-;-;-/0;0:000..9--/0000:0
@M03495:530:000000000-LYBTV:1:1101:16216:16763 2:N:0:GATCCGGG+ACCTGCTT
ATATTTTGCCGTTGATAAACCAGGACTCAGGCTGGACCAAAGCTCACATGCTGACAGATCGGAAGAGCGTCGTGTAGGGAAAGAGTGTAAGCAGGTGTGGAGGGATCGGGGGGCGGGGGGGTATTAAAAAAAAAAAAAAAAAAGAAAAGCCGGGGGAGGCGAGTTGCGAGAGACAAGGAGAGCCGCGGGAGATACAATACGCGACGAGATGAAGGATGGAATATCAGACGATGTGGATCGGGGAGGGCAGC
+
CCCCCFFFFFDDGGGGGGGGGGHGHHHHHHHHHHGHHHHHHHHHGHHHHHHHHHHHHHHHHGGGGGHHGGGGEGHGHHGHHGHHHFGFFHHGHHHF@BE13////B//E/<C--9-------.<000000@@CCFA-------...///..---<----.<---<00---9-.///......<<-------./00<0000..---<--..000:0.00.<0<000<<00<-<.<000:B..----99..9.
@M03495:530:000000000-LYBTV:1:1101:5602:16764 2:N:0:GATCCGGG+ACCTGCTT
ATATTTTGCCGTTGATAAACCAGCTAATCCTGAAAAAAAAATCAAAGCTAAAAACTACAATGCTAAGACCACGATGTGACTGCTATCAAAGTTAGATATATATGTAAATTATTCATCTGTCAAATCCTAGAATTATATCATACCTGCTCCAGCAATCACGACCTGTAATGGTTTAGTGGGTTGTTCACTGTTTCTGAAAAATGAAGATAGTTGTCCAGCTTCCAAAAAGTTTATTGTGTTTTCTAGTGGAG
+
AAABAFFFFFBAFGGGGFGGGGGGFGHHHHGHGHGHHEFGCHGGHGGBFHHHHHGFHGHHHHHEHFGHHGGHGGHGGGHHHE3FHHGHHHHFHHFHGHFHHHGHGHGHH4GHHHHHHHHHGHHHGHFHHHHHHHHHHDHHHHFFHHFGFHHHFHHHHHHGDGGGGHHHGGHFHHHG<1FHAGGGHHHHHGHHEHHFHEBGHHFG0GHHEFFBG00GHHGHHGHF0CGEEFGFGGGGGCBCFEBFFFFGGGG
@M03495:530:000000000-LYBTV:1:1101:6043:16769 2:N:0:GATCCGGG+ACCTGCTT
ATATTTTGCCGTTGATAAACCAGCTAATCCTGAAAAAAAAATCAAAGCTAAAAACTACAATGCTAAGACCACGATGTGACTGCTATCAAAGTTAGATATATATGTAAATTATTCATCTGTCAAATCCTAGAATTATATCATACCTGCTCCAGCAATCACGACCTGTAATGGTTTAGTGGGTTGTTCACTGTTTCTGAAAAATGAAGATAGTTGTCCAGCTTCCAAAAAGTTTATTGTGTTTTCTAGTGGAG
+
BBBBBFFFFFBAEGGGGFGGGGHHHHHGGGHHHHHHHGGGGHHFHHGGHHHHHGGHHBGHHHGHHHHHHHHGDGHGFFHHHHCFHHFHHHGHHHHHHHHHHHHGFHHHHFHHHHHHGHHHHGHHHGHHHHGHHHHHHGGHHHFFGFHH3GHHFFFHGFGGFCGGGGHHHHGFGFHHHHFHFFGGHHFHHHHHBGHDGFD=.CGHGBGHHHFFH;C:CGGFEC/0:C:EDBFFFFFFGF9FEFGGGGGFEGE
@M03495:530:000000000-LYBTV:1:1101:16902:16775 2:N:0:GATCCGGG+ACCTGCTT
ATATTTTGCCGTTGATAAACCACCCTCCCTGTGTCAACGAATTTACTAATTCCAAAGCTCACATGCTGACAGATCGGAAGAGCGTCGTGTAGGGAAAGAGTGTAAGCAGGTGTGGTGATAGGGGGGGGGGGCGGGGGGAGTAAAAAAAAAAAAAAGAAGAAGAGAGGGAGTGAGAGGCAGATAAGGAAGAGAAGTGGGAAGGGGGAAACGGAAGTGTTGAGACGGAGATGTAGGGATTAGAGGACGCGATG
+
ABBBCFFFFFDCGGGGGGGGGGGGGHHGGHHHHHHHHHGGGHHHHHHHHHHHHHHHHHHHHHHHHHHHFHHHGHHHGGGGHHGEGGFEEGHHHGHHHGHHHGHHHHHHHHHF3//2/344430</@F;------@-----9/:000--@@--;--.../0//0./.......000:.....000000/.../0/;00..0...---../....;00:0.00.0...9-/0:000.///000:/..--:--.
@M03495:530:000000000-LYBTV:1:1101:17360:16779 2:N:0:GATCCGGG+ACCTGCTT
ATATTTTGCCGTTGATAAACCAGGACTCAGGCTGGACCAAAGCTCACATGCTGACAGATCGGAAGAGCGTCGTGTAGGGAAAGAGTGTAAGCAGGTGTGGAGGGTTCGGGGGGGGGCGGGGCATTTAAAAAAAAAAGAAAGAGTAGAATGGTGGGGAGGGGGAGAGAAGTTGAAGCACAAGACAAAGCTGGAGGGCAGCAATGGGAGCTGTGCTTATCATGCATATAGAGTTGAGAATGGATAATGCGAGA
+
AABBCFFFFFCBGGGGGGGGGGHGHHHHHHHHHHGHHHHHHHHHHHHHHHHHHHHHHHHHHGGGGHHHGGGFEFHHHHGGHHHHHHGFGHHHHHHFB3?13?///B0>E/>C--@-9-9-;--/00090:;=-@:9.../0//0000000000.--.9-----;...0/00000000///:9//////00/...-...../000./..;00/0000000:09;000000000000.00000000000..;-
@M03495:530:000000000-LYBTV:1:1101:2042:16785 2:N:0:GATCCGGG+ACCTGCTT
ATATTTTGCCGTTGATAAACCACCCTCCCTGTTCCAAAGCTCACATGCTGACAGATCGGAAGAGCGTCGTGTAGGGAAAGAGTGTAAGCAGGTGTGAAAAGGTCGGAGGAGGTGGGGGGCAGAAAGAAAAAAGTAAAGATTAAAGGGAATAAACCTACTGACGTGGTCCATGATATGCATAGGCTTCGTGGAGGTACTACAGGAAAGAGAAAAGGGGGTGTGTGTTAGTGTGTAAGTATACAGAGATTTGA
+
BBBB@FFFFFBAGC4GGGFGGGFDGHHGGFHHHBGGHGBGHHHGHHFHHHHHHHFHGFEFGFFAFE1E0EGECGFGHHEFFF@GGHHHBHHGH331444@3>3B//////?///////---..////9//.-.0/;/:////;9//9.9;9////////;/:...../////////9///;/////.-.99...9//;////:.9:./.99/./..--9--....;//////.9/9//;//////9/9///
@M03495:530:000000000-LYBTV:1:1101:19820:16797 2:N:0:GATCCGGG+ACCTGCTT
ATATTTTGCCGTTGATAAACCAGCTAATCCTGAAAAAAAAATCAAAGCTAAAAACTACAATGCTAAGACCACGATGTGACTGCTATCAAAGTTAGATATATATGTAAATTATTCATCTGTCAAATCCTAGAATTATATCATACCTGCTCCAGCAATCACGACCTGTAATGGTTTAGTGGGTTGTTCACTGTTTCTGAAAAATGAAGATAGTTGTCCAGCTTCCAAAAAGTTTATTGTGTTTTCTAGTGGAG
+
3>AABFFFFFBAFGGGGGGGGGHGHFHFHGHHHFFFHGGGGHGHHH5FHHBGHFGGHGHHHHHHHBGHHHHHGGFGGFHHGHFHFGGHHFHHGHHHHHHHGHHHHHHHHGHHHHHHHHHHHHHHGHHGHHHHHHFHHHHHHHFBGGHGHEHHHHHHEFHGG@GGHHHHHHGHHHHBFDFGCGGFHHGHHHHHHGGHHBGHFGEHFHFFFHHHGGC0GFGGFHG00CG.DFGF0BFFBBBFGGEGFFGGA0C
@M03495:530:000000000-LYBTV:1:1101:29030:16797 2:N:0:CATCCGGG+ACCTGCTT
ATATTTTGCCGTTGATAAACCAGGACTCAGGCTGGATCAAAGCTCACATGCTGACAGATCGGAAGAGCGTCGTGTAGGGAAAGAGTGTAAGCAGGTGTGGAGGGCTCGGGGGGGGGGGGGGGATTAGAAAAAAAAAAGCATACGGCACAGGCACGAGGTGTGCCAGGAGAGTACAGTGACGTGTCAAGTACCGACTCGGGACGCGATACAGGCGGCGGCTACGAAGGCCCGGTCAGCTAGCCTCTTGTCTA
+
BCAACFFFFFCBGGGGGGGGGGHGHGHHHHHHHHGH5FGHHHHHGHHHGHHFHFGHFGHHHGEGGHHGGGFE>FGGHHGGHHHHHHH4GGHGGGHF33>131///0//>//<---:-------./00000/.---:-..0000..---//......--;.;.009;..;..000000900...//0900000..:-...--------.-00/.-------./.......:---:.:00000/;/0009000
@M03495:530:000000000-LYBTV:1:1101:18462:16810 2:N:0:GATCCGGG+ACCTGCTT
ATATTTTGCCGTTGATAAACCAGCTAATCCTGAAAAAAAAATCAAAGCTAAAAACTACAATGCTAAGACCACGATGTGACTGCTATCAAAGTTAGATATATATGTAAATTATTCATCTGTCAAATCCTAGAATTATATCATACCTGCTCCAGCAATCACGACCTGTAATGGTTTAGTGGGTTGTTCACTGTTTCTGAAAAATGAAGATAGTTGTCCAGCTTCCAAAAAGTTTATTGTGTTTTCTAGTGGAG
+
BBABBFFFFFCBGGGGGGGGGGHHGHHHGHHHHHGHHGGGGHCHHHHHHHGGHHGHHHHHHGHHHHHHHGHHGGHGHHHHHHGFFFGHHGHHHHHHHHHHHHHHHHHHHHHHGHHHGHGHHHHHHHHHHHHHHHHHHHHHHHHHHHHHGHHFFFFHGGHGGGGGFHHGHHHGHHHGGGHHGGGGHGHHGHHHHHHHGHHHGHHGHHHHHHHHHHB:CHCGHGGFFHAEGFFGFFGGFBFFFGGGFGF0CC.
@M03495:530:000000000-LYBTV:1:1101:19359:16829 2:N:0:GATCCGGG+ACCTGCTT
ATATTTTGCCGTTGATAAACCAGGGACTCAGGCTGGACCAAAGCTCACATGCTGACAGATCGGAAGAGCGTCGTGTAGGGAAAGAGTGTAAGCAGGTGTGGAGAGCTCGGGGGTGGGCGGGGCATTAAAAAAAAAAAAAAAAGAGATGAGTGGGAGTGCAGGGCAGTACAAGTAGGACAAATAAAACTCAGCTAGGTGTGCTTAGAGCGCAACGGAGCAGTGTGGTGTAGCTAGCAGTGCACACAGCGACG
+
AABCCFFFFFCCGGGGGGGGGGHGGGGHHHHHHHHGHHHHHHHHHHHHHHHHHHHHHHHGHHGGGGFHHGGGGEGHHHHGHFHHCHHHHHHHHHHHGBB?/3?3?/33/<///</<//<----:/;000:0AB:AD@-----..:;000000...:9.000.-...;0:000000000/./:0:000000:0000.000.00000000-------..-./0000.:..00;000:00:00000....----
@M03495:530:000000000-LYBTV:1:1101:28844:16836 2:N:0:GATCCGGG+ACCTGCTT
ATATTTTGCCGTTGATAAACCAGCTAATCCTGAAAAAAAAATCAAAGCTAAAAACTACAATGCTAAGACCACGATGTGACTGCTATCAAAGTTAGATATATATGTAAATTATTCATCTGTCAAATCCTAGAATTATATCATACCTGCTCCAGCAATCACGACCTGTAATGGTTTAGTGGGTTGTTCACTGTTTCTGAAAAATGAAGATAGTTGTCCAGCTTCCAAAAAGTTTATTGTGTTTTCTAGTGGAG
+
AAAABFFFFFBBGGGGGGGGGGHHHGHHHHHHGHHHHGGGGHHHHHHGHGFFFHGGHHHHHHHHHGHHHHHHGGHGGGHHHBFFHHGHHHHHHGHHHHHHHHHHFGHHHHHHHHHHHHHHHHHHHHHHHHHFHHHHHHHHHHGCGHGHFHGHFHGHHGHGGDGGHHHHHHG?GGHHHHHHGGGFEFFGHHGHGHHHHGDD<CGDGGCHGHHFHGHFFHFHHFHEGGCEEFFGGGFFFGGGGGGGFGFFAFG
@M03495:530:000000000-LYBTV:1:1101:18168:16851 2:N:0:GATCCGGG+ACCTGCTT
ATATTTTGCCGTTGATAAACCAGCTAATCCTGAAAAAAAAATCAAAGCTAAAAACTACAATGCTAAGACCACGATGTGACTGCTATCAAAGTTAGATATATATGTAAATTATTCATCTGTCAAATCCTAGAATTATATCATACCTGCTCCAGCAATCACGACCTGTAATGGTTTAGTGGGTTGTTCACTGTTTCTGAAAAATGAAGATAGTTGTCCAGCTTCCAAAAAGTTTATTGTGTTTTCTAGTGGAG
+
ABBBBFFFFFBBGGGGGGGGGGHHHHHHHHHHHHHHHGGGGHHHHHFHHHHHHHGHHHHHHHHHHGHHHHHHGGHGHHHHHHHHHHHHHHHGGHHHHHHHHHHHHHHHHHHFHHHHHHHHGHHHHHHHHHHHHHHHHHGHHHHFHHGFHHHHGHHHHHHGGGCGHHHFHHHGHHHHDGHEGGGGHGHHHHHHHHHHHFHFFGHH<CCGHHHHHHHHHHBGHGFBFHGGGBFGGGGGGGFFGGGGFFFFFFE
@M03495:530:000000000-LYBTV:1:1101:26057:16855 2:N:0:GATCCGGG+ACCTGCTT
ATATTTTGCCGTTGATAAACCACCCTCCCTGTGGTCGTTATCTTGCTCCTTCTGTCGTCAACGAATTTACTAATTCCAAAGCTCACATGCTGACAGATCGGAAGAGCGTCGTGTAGGGAAAGAGTGTAAGCAGGTGGGTTGGGCGCGGGGGCGGGGGTGGGATAGTAAAAAAAAATAATGCGACGGCACACGGAGTCTGGAGCGCCTGACTGATAACTACGCCTAAGCAGGCGTTGATCGTCGCATCACTG
+
BBBBBFFFFFBBGGGGGGGGGGGFGHHGGHHHHHFGGGGGHHGHHHHHHHHHHHHHGGGHGHGGGEGHFHHHFHHHHHHFGGHHHHHHHHGHFHGHCGHHG?FGHHGGGGGGGGGGGFGHHHHHHHDGFHGHHCB2/</////0/>/--<------:----././///;9B-@--./////..--;-:-.;---../:///..---..;;//////////.--..///:/..-9:-./9...--9.-;;/;
@M03495:530:000000000-LYBTV:1:1101:12488:16859 2:N:0:GATCCGGG+ACCTGCTT
ATATTTTGCCGTTGATAAACCAAAGCTCACATGCTGACAGATCGGAAGAGCGTCGTGTAGGGAAAGAGTGTAAGCAGGTGTGGGGGGCTCGGGGGGGGGGGGGGGATTGAAAAAAAAAAAAAAAAAAGAAAAAGCAGGCAGGAGGGGATTAGAAAAGAGAACGAACGACTCCGAGGCACGACTACGCCTACATCGTAGAACTGGATGCTCTGGATAAGGTAGTGTGTCGGTACAGTGGTATGAGATGACGA
+
BBCCCFFFFFCBGGGGGGGGGGHHHHHHHHHHHHHHHHHHHHHHGGGGHHHGGGGFGHHHHGHHHHHHGGFFHGHHHHFB3B11>/---.<@-<C-------9---.</00<BFD=>FABC----9<.<.//...0/<.9.-...-<../00000//.//0<...--<-..0.----....-.-/.--../000.....0<00//00/0000000<00000<0/0:.0.--.<0:00/00000000000..
@M03495:530:000000000-LYBTV:1:1101:19273:16895 2:N:0:GATCCGGG+ACCTGCTT
ATATTTTGCCGTTGATAAACCACCCTCCCTGTGGTCGTTATCTTGCTCCTTCTGTCGTCAACGAATTTACTAATTCCAAAGCTCACATGCTGACAGATCGGAAGAGCGTCGTGTAGGGAAAGAGTGTAAGCAGGTGTGGGGAGTTAGGGGGGGGGGGGGGGTATAATAAAAAAAAGAGAGAGAGGGGGTAGGGAAGGGGAGCGGACTGAGAGCAGAGTGAGGAAGGAGCGTATACGGGAGGGAGAGGGGGG
+
CCCCCFFFFFDCGGGGGGGGGGGGGHHGGHHHHHHHGGGHHHHHHHHHHHHHHHHHGGGHGHGGGHHHFHHHHHHHHHHHHHHHHHHHHHHHHHHHHHHHGGGGHHHGGGGFGHHHHGHHHHHHFHHHHHHHHHGG2?//<///11?F0EC-A=--------.0<000::<:9C-.<//......<---...9<....-.-.-----.0000.0//.0000.0/.<...-...00..-.---.<A...-9-
@M03495:530:000000000-LYBTV:1:1101:8093:16895 2:N:0:GATCCGGG+ACCTGCTT
ATATTTTGCCGTTGATAAACCAGCTAATCCTGAAAAAAAAATCAAAGCTAAAAACTACAATGCTAAGACCACGATGTGACTGCTATCAAAGTTAGATATATATGTAAATTATTCATCTGTCAAATCCTAGAATTATATCATACCTGCTCCAGCAATCACGACCTGTAATGGTTTAGTGGGTTGTTCACTGTTTCTGAAAAATGAAGATAGTTGTCCAGCTTCCAAAAAGTTTATTGTGTTTTCTAGTGGAG
+
AAAABFFFFFDAGFGGGFG4FGFHHHHHFHHHHGCHFAEGGHHHHHHHHHHHHHCHHBCGDGFFF5FGHFHGGEFFFFGHHHHGHHBGHFGGHFDFHFFFBEGHGEHFFEGHHHHHGHHGGHHHHHHFGFHFHHHHFHHBGF1GHHHHFHHGGHGFHHH?CDCGHHHBDGF1FFBD>F0F.><EHHBFFHFDB0GHFBFDGCGDD00GFFCFF::0<G:GGCFCCGEEDFBBFFFF;B99CB0BFFBFG0;
@M03495:530:000000000-LYBTV:1:1101:22042:16899 2:N:0:GATCCGGG+ACCTGCTT
ATATTTTGCCGTTGATAAACCACCCTCCAAAGCTCACATGCTGACAGATCGGAAGAGCGTCGTGTAGGGAAAGAGTGTAAGCAGGTGTGTAGGTATCGGGGGGGGGCGGGTCAATAAAAAAAAAAAAAAAGAAGAAAAAAGGGAGCGCAGGAGCAGACAGAGAACAGGAGGGGGAGAGATGCCAGGAGATGGGATTAGTGCGGGAGAGTGGACCGCATCGACACTGCAGAGTATAGGTCACGAGGCAGCAA
+
CCCCDFFFFFDCGGGGGGGGGGGGGHHGHHHGHHHHGHHHHHHHHHHHHHHGGGGHHHGEGGGGGHHHGHHHHHHHHHHHHHHHHHE@EB4B3@B44>>///-----<9--<<01101:<CCFDF;@--9..:/0///.-......-<---.<..//./<//:00//....-----9..10000:.<.</00./0/00111<9--<..0:.00:---.9./-.-:00001.1111101100..---9.../
@M03495:530:000000000-LYBTV:1:1101:24570:16903 2:N:0:GATCCGGG+ACCTGCTT
ATATTTTGCCGTTGATAAACCAGCTAATCCTGAAAAAAAAATCAAAGCTAAAAACTACAATGCTAAGACCACGATGTGACTGCTATCAAAGTTAGATATATATGTAAATTATTCATCTGTCAAATCCTAGAATTATATCATACCTGCTCCAGCAATCACGACCTGTAATGGTTTAGTGGGTTGTTCACTGTTTCTGAAAAATGAAGATAGTTGTCCAGCTTCCAAAAAGTTTATTGTGTTTTCTAGTGGAG
+
AAABBFFFFFBBGGGGGGGGGGGHHHHHHGHHHHHGHGGGGHHHHHFFHHHHHHGHHHHHHHHHHHHHHHHHGGHGHGHGHHGHHHHHHDFHGHHHHHHHHHHHHHHHHHHHHHHHHHHHHHHHHHHHHHHHHHHHGHHHHHHHHHHGHHHGHHHHHHHGGGGGHHHHHHGGHHHGFHFHGGCDHHHHHHHHHGHHHHHBHHHHDGHHHHGGHHHGHHGFCFFHEGHEEFGGBGGGGGCFGFGGGGGGFFG
@M03495:530:000000000-LYBTV:1:1101:26560:16907 2:N:0:GATCCGGG+ACCTGCTT
ATATTTTGCCGTTGATAAACCACCCTCCCTGTGTCTTGCTCCTTCTGTCGTCAACGAATTTACTAATTCCAAAGCTCACATGCTGACAGATCGGAAGAGCGTCGTGTAGGGAAAGAGTGTAAGCAGGTGGGTAGAGATCGGGGGGGGGCGGGGGAGTAGAGAAAAAAGAAGGAAAGTGAGTGTATAGTACGTGCGGGACGTGGCGGTAGCAGTGTGAGGCGGGCTGACTCAGGCAGACAGACGGAGTGGAG
+
AA3ABFFFFFCCGGGGGGGGGGGGGHHGGHHHHHHHHHHHHHHHGHHHHGGGHGHGGGHHHHHHFFHHHHFHHHHHHHHHHHHHHGHGGHHHHGGGGHFHGGGGGGHFHHGHHHHHHFGHHHHHHHH0B///3?33332??/BD-----;----:-:////9///:>.../..//.//////9///////.;/.------;..---9;A//9//////..----;..///////;:..9//.-::..../.
@M03495:530:000000000-LYBTV:1:1101:19592:16942 2:N:0:GATCCGGG+ACCTGCTT
ATATTTTGCCGTTGATAAACCAGCTAATCCTGAAAAAAAAATCAAAGCTAAAAACTACAATGCTAAGACCACGATGTGACTGCTATCAAAGTTAGATATATATGTAAATTATTCATCTGTCAAATCCTAGAATTATATCATACCTGCTCCAGCAATCACGACCTGTAATGGTTTAGTGGGTTGTTCACTGTTTCTGAAAAATGAAGATAGTTGTCCAGCTTCCAAAAAGTTTATTGTGTTTTCTAGTGGAG
+
AAAABFFFFFBBGFGGGGGGGGHHHHHHHHHHHHHHHGGGGHHHHHBHHHHGHHGHHGHHHHHHHHHHHHHHGGHGHHHHHFHHHHHHHHHHHHHHHHHHHHHHHHHHHHHHHHHHHHGFHHHHHHHHHHHHHHHHHHHHHHHGHHGHDHGFHHHGFFHDGGGGHHHHHHHFHAGH<GFHAFFAGHHHHHHHHGHHHBDHHHHHGGGHHHHGHHHFHGFHHHHHHGC.ABFGGGGGFGGGGGGGFFBFGFF
@M03495:530:000000000-LYBTV:1:1101:6541:16963 2:N:0:GATCCGGG+ACCTGCTT
ATATTTTGCCGTTGATAAACCAAAGCTCACATGCTGACAGATCGGAAGAGCGTCGTGTAGGGAAAGAGTGTAAGCAGGTGTGTAGATCTCGGGGGGGGGCGGGGCATGAAAAAAAAAAAAAAAAAGAAATCGGGGAGAACAAGATCGAGGAAGCGCAAGGAGTAGACGGATACAGTGTAAGGAGCAGATACGGATAGAACATTGCATCAGCGCGGCGCAAGATAGTGCAACAGTGTTGATGGTCATGTAAC
+
ABBBCFFFFFCCGGGGGGGGGGHHHHHHHHHHHHHHFHHHHHHHGGGGHHHGGGGGGHHHHG3GHHGHFGGGFHHHHHFGBE1434@4BB1?///-----9---9-/.0000;9C;-@:-9----..::00..----..0////90...-;/..-----...;:000..;.900000:00000...//0009...90000/0000000000.-----9---/090900000./0009.;000000:00009
@M03495:530:000000000-LYBTV:1:1101:12235:16981 2:N:0:GATCCGGG+ACCTGCTT
ATATTTTGCCGTTGATAAACCAGCCTCCCTGTGGTCGTTATCTTGCTCCTTCTGTCGTCAACGAATTTACTAATTCCAAAGCTCACATGCTGACAGATCGGAAGAGCGTCGTGTAGGGAAAGAGTGTAAGCAGGTGGGGAGAGCTGGGGGGGGGGCGGGGGAATTGAAAAAAAAAGAAAAAAAAGAGGCAGGTGAGTACGGGCGTGCGATATGACAGGAGGTTGAGGGAGATCTGAGGGCGCGGTGGGAGA
+
ABCCCFFFFFCBGGGGGGGGGGHHGHHHGHHHHHHHGGGHHHHHHHHHHHHHHHHHGGGHGHGGGHHHHHHHHHHHHHHHHHHHHHHHHHHHHHHHHHHHGGGGHHHGGGGGGHHHHGHHHHHHHHHHHDGHHHFB/>//>///110</<?-;;A-;@----./00000;.;@A@.;.//.---9./....-;;0;:00..--9--.-..9-00000.....///0;..:./:0009...9-:-:9.-...
@M03495:530:000000000-LYBTV:1:1101:24582:16983 2:N:0:GATCCGGG+ACCTGCTT
ATATTTTGCCGTTGATAAACCAGTCAGGAGTCCAAAGCTCACATGCTGACAGATCGGAAGAGCGTCGTGTAGGGAAAGAGTGTAAGCAGGTGGGTAGATATCGGGGGTGGGCGGGGCAATATAAAAAAAAAAAAAAAAAATGAAAGGGGGGTGGACGACTACGGTTGTAGTTACACATGCGCGTAAAAGGATAGTGGCTATCAAAGTTTGTATGAGTATGGGTGCGTCGGAGCTGAGAGGTGTCATAACGA
+
BCABCFFFFFCCGGGGGGGGGGHHHHHHHGHHHHHHHHHHHHHHHHHHHHHHHHHHGGGGHHHGGGGGGHHHHGGHHHHHHHHHHFHHGHFB1>13134444/>/>////////----.00000;:GAB-?-:----:--.00000..---9--.0---.-/../.-;000090900;00..---..00./09000...00/00009009/00;90000;/./..-.------.00.00.0.0000009..
@M03495:530:000000000-LYBTV:1:1101:24799:16985 2:N:0:GATCCGGG+ACCTGCTT
ATATTTTGCCGTTGATAAACCAGCTAATCCTGAAAAAAAAATCAAAGCTAAAAACTACAATGCTAAGACCACGATGTGACTGCTATCAAAGTTAGATATATATGTAAATTATTCATCTGTCAAATCCTAGAATTATATCATACCTGCTCCAGCAATCACGACCTGTAATGGTTTAGTGGGTTGTTCACTGTTTCTGAAAAATGAAGATAGTTGTCCAGCTTCCAAAAAGTTTATTGTGTTTTCTAGTGGAG
+
AAABCFFFFFCBGGGGGGGGGGHHHGHHHHHHGHHHHGGGCHHHHHHGHGHGHHGHHFHHHHHHHHHHHHHHGGHGFGHHHHBGHHGHGHHHHHHHHHHHHHHHGHHHHHHHHHHHHHHHHHGGHHHHHHFHHHHHHHHHHHFHHHFHHHHHHHHHHFHDGGGGHGHHHHHHHHHFDFHHGGGGHHHHHGHHHEFHHHHGEFHHEGCFFHHHGGCCGHBGHGFFFHHEEFGGGGFGGFFGGGGFCFGG.CA
@M03495:530:000000000-LYBTV:1:1101:27465:17024 2:N:0:GATCCGGG+ACCTGCTT
ATATTTTGCCGTTGATAAACCAGCTAATTCCAAAGCTCACATGCTGACAGATCGGAAGAGCGTCGTGTAGGGAAAGAGTGTAAGCAGGTGTGGAGAGATCCGCGGGGGCCTGCCCAGTCATGAAAAAAAAAGATACAGAGCGAAGACTTAGGGGGTCCTACTTTTTGGAATTTCATAACGCGGCGGTGACTTAGCTAATGAGGGCGCTTAGGTTACTCTCTGCACCTGTACTATCTACACTACCGACCTAG
+
AA?AA5DFFFBAEEGGGGGFGGHHHHHHHHHHHGHFHHHHHHHHHGHHHFHHBED2FDAGFGGGGAFFFGHGGGHHHHGFFGHHGGHH1@3>13?311333B1>//</<///00/1.<11111>=10--<-..000;<;//----./;0;009.9-..0//////;9-9///////9//;------9-9/////////:////9;---..//////9///9/////////////:////.///;-.--.//
@M03495:530:000000000-LYBTV:1:1101:27815:17031 2:N:0:GATCCGGG+ACCTGCTT
ATATTTTGCCGTTGATAAACCAGGACTCAGGCTGGACCAAAGCTCACATGCTGACAGATCGGAAGAGCGTCGTGTAGGGAAAGAGTGTAAGCAGGTGTGTAGGGATCGGTGGTGGGCGGGTCATTAATAAAAAAAAAGTATGGCGTATCGAGGCGATTGCTGTCGTGGTGGTATAGGCATCATAGGAATGCTGCGCCAAAGCTGAATCATTTCGTCAGTAGGTGCCAACGTCAGTCTCACACGCAGGGTCT
+
BCCBCFFFFFCBGGGGGGGGGGHGHHHHHHHHHHGHHHHHHHHHCGBGHHHHHHHHHGFHHGGGGHHHGGGE>EHHHHGFFHHHHGGFGHHBHHG?B3?14B3/3B/?E/E//?///<////<1111111>G1-<-::0000/.-.-.....-----.90000:.......;00000000/000000000000:--9.-;//0009;000000/;:..0000000/00...:..00090000------///
@M03495:530:000000000-LYBTV:1:1101:27776:17039 2:N:0:GATCCGGG+ACCTGCTT
ATATTTTGCCGTTGATAAACCAGCTAATCCTGAAAAAAAAATCAAAGCTAAAAACTACAATGCTAAGACCACGATGTGACTGCTATCAAAGTTAGATATATATGTAAATTATTCATCTGTCAAATCCTAGAATTATATCATACCTGCTCCAGCAATCACGACCTGTAATGGTTTAGTGGGTTGTTCACTGTTTCTGAAAAATGAAGATAGTTGTCCAGCTTCCAAAAAGTTTATTGTGTTTTCTAGTGGAG
+
>AAAAFFFFFBAGGGGGGGGGGHHHHHGHHHGHGHHHGGGGHFGHGGBHFHHHHFGHHHHEHHHHGHHHHGHGGHGGHHHHHEHHFFHHFHHHHGHHGHHHHHGHHHHHGHHHHHHGGFHHHHHHHHHHHGFFHHGHHHHHHFGHHHHHHHHFGHHHHHGDGGGHHHHHHEDHGHHGFEH<FDGHHHGHHHHHHHHHHBHHHHHFHHHGHHHHHHGGHFFHHGHFCEFGGFGGGGGGGFGFGFGGFFGFCA
@M03495:530:000000000-LYBTV:1:1101:12514:17044 2:N:0:GATCCGGG+ACCTGCTT
ATATTTTGCCGTTGATAAACCAGAACCATCCAAAGCTCACATGCTGACAGATCGGAAGAGCGTCGTGTAGGGAAAGAGTGTAAGCAGGTGGGGAGAGCTCGGTGGTGGCCGGGTCATTAAAAAAAAAAAAAAAAGAGTAGCAAGAGACAGGAGACCGCACTAATAAGGACACATATATGCACTTGAGCTGACACGCAACAAGCAACTCGTATATTATGCTGGATGGTGGGATGATCTAGTGGTGATGAGGA
+
BCBCCFFFFFCCGGGGGGGGGGHHHHHHHHHHHHHHHHHHHHHHHHHHHHHHHHGGGGFGHGGGGEGBGGHGGHHHHHGHHHHHHHHHHC1>/1E///33>//<////00<////@2@@22>B/>DCA--<---:./0:0000//.////.<....-9---00000000././0<0000000:0000000</00.----..:.//./0.../0<00000:00.00.<0.-9<.<0BB000:.0.00<<:/0
@M03495:530:000000000-LYBTV:1:1101:18146:17098 2:N:0:GATCCGGG+ACCTGCTT
ATATTTTGCCGTTGATAAACCACCCTCCCTGTGGTCGTTATCTTGCTCCTTCTGTCGTCAACGAATTTACTAATTCCAAAGCTCACATGCTGACAGATCGGAAGAGCGTCGTGTAGGGAAAGAGTGTAAGCAGGTGTGTAGAGTAGGGGGGGGGGGGGGTGATTATAAAAAAAAAAAGTGGAAGTGAAGGTGAGGTGTGGAGGGAGTGGAACAATAGCAGAGTAGGGAGGTAGGCGAGGGGTGGCAGAGAG
+
CCCCDFFFFFDCGGGGGGGGGGGGGHHGGHHHHHHHGGGHHHHHHHHHHHHHHHHHGGGHGHGGGHHHHHHGHHHHHHHHHHHHHHHHHHHHHHHHHHHHGGGGHHHGGGGGGHHHHGHHHHHHHHHHHHHHHHFB2?0222@2222??<C---<-<-<--.111111<:<@@9<9-.01000/:0<1<00<F.</.09.0..-.....0<0//011110/.1110./.-.0<.0------.--./.../.
@M03495:530:000000000-LYBTV:1:1101:21133:17106 2:N:0:GATCCGGG+ACCTGCTT
ATATTTTGCCGTTGATAAACCAGCTAATCCTGAAAAAAAAATCAAAGCTAAAAACTACAATGCTAAGACCACGATGTGACTGCTATCAAAGTTAGATATATATGTAAATTATTCATCTGTCAAATCCTAGAATTATATCATACCTGCTCCAGCAATCACGACCTGTAATGGTTTAGTGGGTTGTTCACTGTTTCTGAAAAATGAAGATAGTTGTCCAGCTTCCAAAAAGTTTATTGTGTTTTCTAGTGGAG
+
3AAABFFFFFBBGGGGGGGGGGHHHHHHHHHHHHHHHGGGGHHHHHFHHHHFHHGHHHHHHHHHHGHHHGHHGGHGFGHHHHFHHGHHHHHHHHHHHHGHHHHHHHHHHFHHHHHHHHHHHHHGHHHHHHHHHHHHHHGHGHHFFHHHFGFHFHHHCGHGGGGGHHHHHHHHHHHGGHGHGGGGHEHHHHHHHHHHHHHHAGGHHFGHGHHHFHFBCHGHHFHGHCG?DBFFFGG0;9FGGGGGGGFF?BE
@M03495:530:000000000-LYBTV:1:1101:13750:17113 2:N:0:GATCCGGG+ACCTGCTT
ATATTTTGCCGTTGATAAACCAAAGCTCACATGCTGACAGATCGGAAGAGCGTCGTGTAGGGAAAGAGTGTAAGCAGGTGTGTAGGGCTCGGGGGGGGGCGGGGCATTATAAAAAAAAAAAAACAAGAAGATAGAGTAAGCGGTGACGGAGAAGAGATAAAAAAGAAGCGGCTATGGAGCATACATAAGACTGGGAGATGTGGAGGGGCAGTGAGAGATATAGCAGTGAGACACAGACAGGATCGAGACAG
+
ABBCCFFFFFCCGGGGGGGGGGHHHHHHHHHHHHGHGHHHHHHHGGGGHHGGGGGGGHHGHGHHHHGHFFGFGHHHHGGBB>14331?1?>/>>E-->--:-;--:/0000;:FF;BFC@---...:/9/0:009900900--.-.0.;..-.;9./0000;0-;../;----.09;0//.00900;00:000...../0900:.:----:/00000.000000000000009//.0.//..:/..9../:
@M03495:530:000000000-LYBTV:1:1101:15370:17133 2:N:0:GATCCGGG+ACCTGCTT
ATATTTTGCCGTTGATAAACCAGGACTCAGGCGGACCAAAGCTCACATGCTGACAGATCGGAAGAGCGTCGTGTAGGGAAAGAGTGTAAGCAGGTGTGTAGGTGTGGGGGGGGGGCGGGGGAGTTATAAAAAAAAAAAGGGGAAAACTCGGGAGGGGTGGGCGGAGTAGGGGGTGGAGTAATGACGAGCATGGGGTGAGCGGTAGAAGTGGTGGGGGATGAAGAGGTGGTGTGGCGTAGGGTGGCGCGAGG
+
BBCCCFFFFFCCGGGGGGGGGGHGHHHHHHHHGGGGGHHHHHHHHHHHHHHHFHHHHHHHGGGGHHFGGGGGGGFGHGGHHHHHHHHHHGHGHHEB3>043333B/??/B--:-:-:----9-./0090:;0@D=---...-.../900..------.---.----./00..--9-..;/90000..---00....-..0:9...0::0:00..----..00;0..0......9.-.--../.:.-.----
@M03495:530:000000000-LYBTV:1:1101:12998:17150 2:N:0:GATCCGGG+ACCTGCTT
ATATTTTGCCGTTGATAAACCACCCTCCCTGTGGTCGTTATCTTGCTCCTTCTGTCGTCAACGAATTTACTAATTCCAAAGCTCACATGCTGACAGATCGGAAGAGCGTCGTGTAGGGAAAGAGTGTAAGCAGGTGTGTAGAGATCGGGGGGGGGGGGGGTATTAAAAAAAAAAAAAGGGAGAGATGAAGAGGAGTGGAGAGCTGGTGCAGTGGGGAGGTTGTGATGATGTGATACGTCCGGATGCAGCGA
+
ACCCCFFFFFDCGGGGGGGGGGGGGHHGGHHHHHHHGGGHHHHHHHHHHHHHHGHHGGGHGHGGGHHHHHHHHHHHHHHHHHHHHHHHHHHHHHHHGHHHGGGGHHHGGGGGDGHGHGHHHHHGHHHHHFHHGGBFFA02@222@2=C/>------9---;.0:00000;=-9C9--...9....000000..../..0.0;.9;///0;0;0/.-.--.//;.090000000000.;..:-.9-/0099-
@M03495:530:000000000-LYBTV:1:1101:24724:17170 2:N:0:GATCCGGG+ACCTGCTT
ATATTTTGCCGTTGATAAACCAGGACTCAGGCTGGACCAAAGCTCACATGCTGACAGATCGGAAGAGCGTCGTGTAGGGAAAGAGTGTAAGCAGGTGTGGTGAGGTCTGTGGGGGGGGGGGGTTTAAAAAAAAAAAAAAAAGAAGGTGTGGGGGGTGAGGAGATGATGGACGGGGAGAAGATGCGTACAGTGAGTGAGTAGGGGAGGTGGAGGGTGTGACGTGTGGTGGTGGTGCGGTATAGTGGGTGTGG
+
ABBCCFFFFFDCGGGGGGGGGGHGHHHHHHGHHHGHHHHHHHGHHHHHHHHHHGHHHHHHHGGGGHHHGGGEEFHHHHGHGHHHHHHFGHHHHHHFB3A12/300?24B4D2/>/----:@-9-.000009>;DCA-----..:/.000...-----...0:./00000/0------../0000-..-;000000000:000...--;.....-..-90:9..;..;:......0--...0;;0....-..
@M03495:530:000000000-LYBTV:1:1101:4338:17204 2:N:0:GATCCGGG+ACCTGCTT
ATATTTTGCCGTTGATAAACCACCCTCCCTGTGGTCGTTATCTTGCTCCTTCTGTCGTCAACGAATTTACTAATTCCAAAGCTCACATGCTGACAGATCGGAAGAGCGTCGTGTAGGGAAAGAGTGTAAGCAGGTGTGTAGGTCTAGGGGGGGGGGGGGGCATTAAAAAAAAAAAAAAAGAAGGAAGGAGATAGCGATGTAGGACGAGGGGATAGAGTATAGTAGTGAAGATGGACAGGGATTAGCAGCAT
+
BBCCDFFFFFCCGGGGGGGGGGGGGHHGGHHHHHHHGGGHHHGHHHHHHHHHHHHHGGGHGHGGGHHHHHHHHHHHHHHHHHHHHHHGGHHHFHHHHHHHGGGGHHHGGGGFGGHHHGHHHHHHHHHHHHHHHHGB2<02@222222@/?@--;--------;0:0000:@99-9----.../../...../000-:...00000::----../0000:;0000;0/:0000:;/00....//00/00/.0
@M03495:530:000000000-LYBTV:1:1101:17738:17212 2:N:0:GATCCGGG+ACCTGCTT
ATATTTTGCCGTTGATAAACCAGAACCATCCAAAGCTCACATGCTGACAGATCGGAAGAGCGTCGTGTAGGGAAAGAGTGTAAGCAGGTGTGGAGGTATTGGGGGGCGCGGGGGGATTAAAAAAAAAAAGAAAAAAAAGAAGGAGATGAGGAGGGGAGCTGGAGAATCAGGAGTACAGGGGTCAAGACGTATGTCTAGCGCGCTGCAGACGAGAGCGGGCACGGACACTTGGAGCGCGGCGGTCCGACAAG
+
BCCCCFFFFFDCGGGGGGGGGGHHHHHHHHHHHHHHHHHHHHHHHHGHHHHHHGGGGGHHHGGGGEGHHHHGHHHGHHHHHHHHHHHHHFBE13?11344B31EE<-<-9-<---9./000<0<-@@@F.<:</.9-<.../..../00</0..--.-..0<.:0.000000.//000/<-...000/...</0000009-----./00.---.-.-----..--<-.0000:</--<----9--<.---<
@M03495:530:000000000-LYBTV:1:1101:20182:17234 2:N:0:GATCCGGG+ACCTGCTT
ATATTTTGCCGTTGATAAACCACCCTCCCTGTGGTCGTTATCTTGCTCCTTCTGTCGTCAACGAATTTACTAATTCCAAAGCTCACATGCTGACAGATCGGAAGAGCGTCGTGTAGGGAAAGAGTGTAAGCAGGTGTGGAGGGGTCGGGGGGGGCGGGGGGATTGATAAAAAAAAAAGAAGAGTAGGAGTGGTGAGAGAGTGTTGGGCAGTAGTTGAAGATGAAAGTGTGCGAGGTGATGGAACAAGCTGG
+
BCCCDFFFFFDCGGGGGGGGGGGGGHHGGHHHHHHHGGGHHHHHHHHHHHHHHHHHGGGHGHGGGHHHHHHHHHHHHHHHHHHGHHHHHHHHHHHHHHHHGGGGHHHGGGGGGHHHHGHHHHHHHHHHHHHHHHGF2C/2///>//</->--<C-99-----.//0000:0:9@=--...<0.00000//..0.0.0:..<000..-./.:00000000:00000000000..--..0000/00///.00/
@M03495:530:000000000-LYBTV:1:1101:29167:17252 2:N:0:GATCCGGG+ACCTGCTT
ATATTTTGCCGTTGATAAACCAGCTAATCCTGAAAAAAAAATCAAAGCTAAAAACTACAATGCTAAGACCACGATGTGACTGCTATCAAAGTTAGATATATATGTAAATTATTCATCTGTCAAATCCTAGAATTATATCATACCTGCTCCAGCAATCACGACCTGTAAGTGTTTAGTGGGTTGTTCACTGTTTCTGAAAAATGAAGATAGTTGTCCAGCTTCCAAAAAGTTTATTGTGTTTTCTAGTGGAG
+
BBABBFFFFFBAGGGGGGGGGGHHHGHHHGHHGHHHHGGGGHFGHGGGHGHHHHGGHHHHHGHHHGHHHHHHGGHGHHHFFGFGHGBHHHHGHGHHHHHHHHHGFHHHHHHHHHHHHHHHGHHHHHHHHHHHHHHHHHGHHHFFFHHFEHHHGHFHHGHGGGGGHGGH1@1@<?@??><<CFGGHGH1=0========<GCGHGFHFHHHFFHGFFFHGHFHFHGHEEDFFGFGFGFFGGGGGGFGBBFGG
@M03495:530:000000000-LYBTV:1:1101:14062:17279 2:N:0:GATCCGGG+ACCTGCTT
ATATTTTGCCGTTGATAAACCAGCTAATCCTGAAAAAAAAATCAAAGCTAAAAACTACAATGCTAAGACCACGATGTGACTGCTATCAAAGTTAGATATATATGTAAATTATTCATCTGTCAAATCCTAGAATTATATCATACCTGCTCCAGCAATCACGACCTGTAATGGTTTAGTGGGTTGTTCACTGTTTCTGAAAAATGAAGATAGTTGTCCAGCTTCCAAAAAGTTTATTGTGTTTTCTAGTGGAG
+
AABBAFFFFFBAGGGGGGGGGGEHHHHHFHHHHHHGHGGGGHHHHHHHHHHHGHGHHHHHHHHHHFHHHGHHGGHGFHGHHHGGHGHHGHGHHHHHHHHHHHHHFHHHHHHHHHHHGHHHHHHHHHHHHHHHHHHHHHHGHHGFHHHHHGGHEGHHFHHGGGGGHHHBGHGDGHHHFHAGDFGGHHGHHHDHHHHHFHHGHHHHEGGHHHHHHGCCGHHHGHHGGGC.A0CFGGGGGGGGGGBFFGGGFGG
@M03495:530:000000000-LYBTV:1:1101:26559:17282 2:N:0:GATCCGGG+ACCTGCTT
ATATTTTGCCGTTGATAAACCACCCTCCCTGTGGCGTTATCTTGCTCCTTCTGTCGTCAACGAATTTACTAATTCCAAAGCTCACATGCTGACAGATCGGAAGAGCGTCGTGTAGGGAAAGAGTGTAAGCAGGTGGGGAGATGGTGGTGGGCGGCGGGGGGGTAATAAAAAAAAAAGCAGCATGAGCGGGTCCAAGAGCGGCGGGGAGGTCTACAGCAGTCGCGAAGTAGTCGTCGCGACACGGGGATCTG
+
3>3AAFFFFFBBGCAF6FFGGFGGGFHDFFHHHHHGGGGEHHHHHGGHHHHHHHFFGFEEHE1FGHH5FHD5GHFFHEBGGHHGHHHGHHHBHHGEGHGGEEEFGFGEFCEGHGHHGFGHHGG1FFFEH1FGEGF/////<01111//<?-.>@-:-------.///;///-9---..//../////---;-.///..:----9-9---../;////..//.-----;/;//...-------.----..//
@M03495:530:000000000-LYBTV:1:1101:10482:17296 2:N:0:GATCCGGG+ACCTGCTT
ATATTTTGCCGTTGATAAACCAGCTAATCCTGAAAAAAAAATCAAAGCTAAAAACTACAATGCTAAGACCACGATGTGACTGCTATCAAAGTTAGATATATATGTAAATTATTCATCTGTCAAATCCTAGAATTATATCATACCTGCTCCAGCAATCACGACCTGTAATGGTTTAGTGGGTTGTTCACTGTTTCTGAAAAATGAAGATAGTTGTCCAGCTTCCAAAAAGTTTATTGTGTTTTCTAGTGGAG
+
ABBCBFFFFFCCGGGGGGGGGGHHHHHHHHHHHHHHHGGGGHHHGHHHHHHGHHGHHHHHHHHHHHGHHHHHGGHGFHHHHHGHHHHHHHHHGHHHHHHHHHHHHHHHHHHHHHHHHGHHHHGGHHHHHHGHHHHHHHHHHHHGHHEHFHFHEHHHHGHGGGGGGHGGGHGGHFHFFHHHGGGGHHHHHHHHHHGHHBHHCGHFDGHFHHHHHHHHHFHHHHHGHHH.:CFGGGGGFBBFGGGFG0;BFEE
@M03495:530:000000000-LYBTV:1:1101:28189:17298 2:N:0:GATCCGGG+ACCTGCTT
ATATTTTGCCGTTGATAAACCAGAACCATCCAAAGCTCACATGCTGACAGATCGGAAGAGCGTCGTGTAGGGAAAGAGTGTAAGCAGGTGTGTAGATTTGGGGGGTGGGGGGGTGAGCACAAAAATAAAAAAAGAATGAGTTCTACAGACGAGCAGCAGGCGATTTGAATAGAGCCAGAGACTTCACTCTGCTGGGCTAGGTTGGTGTACTCCGCCTATATGACTTGCTTCCGCTGAGAATGGTCTTGCTC
+
BBBBBFFFFFBBFEGGGGGGGFFHHHHGHHAHHHHHHHHGBGFHGGFHFHFHHHG?FGGHEEEFEAEBFGHGHFHHFHGGGGHHBGHHHG3?14B4@443B1//--:-----;9-..//.....:.//9/;-9.9.////9;//:/://;-9-9-/..9..---;.//:///9//.;F9;..//99////9///9..;...//.-9.9////9.;...;//;/999//99:99..;../99/;////////
@M03495:530:000000000-LYBTV:1:1101:5491:17306 2:N:0:GATCCGGG+ACCTGCTT
ATATTTTGCCGTTGATAAACCAGTCACAACCACTTCTTGCCCTCCAAAGCTCACATGCTGACAGATCGGAAGAGCGTCGTGTAGGGAAAGAGTGTAAGCAGGTGTGGAGATCTCGGTGGGCGGGGGGTCACTATAAAAAAAAAAACAAGAAAATTCTAGGAGACATGAGACGCGAGAGAAAAAGACGAGAATCAAAGGCAGAAGGAGCAAGAAGTGTGTGTGTCGGGTGCATTCCTATGGCAAGAGATACC
+
CCCCCFFFFFCCGGGGGGGGGGHHHHHHHGGGGHHHHHHGHHHHGHHHFGHHHHHHHHHHHHHHGHHHGGGGHHHGEGGGGHHHHGHFHHHHGGFGHHHHHH?BDA/3/BB344??//</?///----..0<B<0B00B<-C---...///:/00<00000/../000000.--<---.00/..</.--..000000/..../0<..../<///0:00:.<..0.--.-.0000<0<000./0././:00<
@M03495:530:000000000-LYBTV:1:1101:12734:17311 2:N:0:GATCCGGG+ACCTGCTT
ATATTTTGCCGTTGATAAACCAGCTAATCCTGAAAAAAAAATCAAAGCTAAAAACTACAATGCTAAGACCACGATGTGACTGCTATCAAAGTTAGATATATATGTAAATTATTCATCTGTCAAATCCTAGAATTATATCATACCTGCTCCAGCAATCACGACCTGTAATGGTTTAGTGGGTTGTTCACTGTTTCTGAAAAATGAAGATAGTTGTCCAGCTTCCAAAAAGTTTATTGTGTTTTCTAGTGGAG
+
1>>AAFFFBDAAEEEGGCFGGG0FCBGEGBHBBFFFEECEEHFHHFGBGEGHHB/1GFFHGBCEHDGHFHFHGGGGBFGHBDGBF2G2FB1BFGHHHGFGFEGHHFFGHGFDGFBGDG1B2B2DBD1BD1BGFHHGFHFHGHH0F10C1CFFBG<F1GFG//AEHG1GGGGFFAGDFGHHCGG<<FHFDBD0DDGGHFFH.GHHHC00CC;CGGFFGHHFBGFCGCGGGBFFBFGGGF/;BB0B0;;FFBE
@M03495:530:000000000-LYBTV:1:1101:12780:17315 2:N:0:GATCCGGG+ACCTGCTT
ATATTTTGCCGTTGATAAACCACCCTCCCTGTGGTCGTTATCTTGCTCCTTCTGTCGTCAACGAATTTACTAATTCCAAAGCTCACATGCTGACAGATCGGAAGAGCGTCGTGTAGGGAAAGAGTGTAAGCAGGTGTGGAGGGATCGGGGGGGTGCGGGGCGAGTAAAAAAAAAAGAGAGAAAAAGAGGGAGGGGGTGGGGGGGGGAGCAGTTAGTCATGCATGGAGCCGGGGGAGTGAGAGTAGATACGG
+
ABBCCFFFFFCBGGGGGGGGGGGGGHHGGHHHHHFGGGGHHHGHHGGHHHHHHHHGGGGHGHGGGHHHHHHHHHHHHHHHHHHHHHHHHHHHHHHHHHHHGGGGHHHGGGGGGHHHHGHHHHFHHHFHHFHHHHGB2?/2////=/<A/A-@=--.<<@;-----.0000<;-9;.<//..00/<../....-----------9----../<0000:00:0000.0//.------9..00000000000..
@M03495:530:000000000-LYBTV:1:1101:6149:17319 2:N:0:GATCCGGG+ACCTGCTT
ATATTTTGCCGTTGATAAACCAGAACCATCCAAAGCTCACATGCTGACAGATCGGAAGAGCGTCGTGTAGGGAAAGAGTGTAAGCAGGTGTGTAGATCTCGGGGGTGGGCGGGGGCTTAAAAAAAAAAAAAATAGATGTGTAGGGGAGTCGGGGGCGAGAGGATGGAGTAGATGGATACAGCAGGCAGGTGACGAAGGAGTAGGAGGAGTCGTGATAACAGGATGTCGGAGGATGATGGACATGGATGAGA
+
ABBBCFFFFFCCGGGGGGGGGGHHHHHHHHHHHHHHHHHHHHHHHHGHHHHHHHGGGGHHGGGGFEGFEGHGFHHHHHHHHHHHHHHHHH@E143@444B1?/>E/////</<----.00090ADCAAAC;-.00000;00000...:;/9-----:----..90.//:;00000/000000/:....-;000..-.9.A//000/.:;//-..//00009;.;000.--:-./00000/0009/0000;0
@M03495:530:000000000-LYBTV:1:1101:15889:17336 2:N:0:GATCCGGG+ACCTGCTT
ATATTTTGCCGTTGATAAACCAAAGCTCACATGCTGACAGATCGGAAGAGCGTCGTGTAGGGAAAGAGTGTAAGCAGGTGTGTAGGAATCGGGGGGGGGCGGGTCAATCAAAAAAAAAAAAAAAAATAGAGGAGTGGGCGCAGGACTAAGCACGATATGGACAGGATAGAAGAGGATGTAAGTGCGCTATCGATGTGAGCAGGAGGCAGACAGATGTGAGAGAGAGGGAGTGGAGTGTGAGATAGAATCTA
+
BCCCCFFFFFCCGGGGGGGGGGHHHHHHHHHHHHHHHHHHHHHHGGGGHHHGGGGGGHGHHGHHHHGHGHGGFFHHHHHF3>143333331?/>/----------<0:000<0<--9@=-<-----.0000/../....----9..//00/0/-...-00000<..0000000.../000000<0----./...0:00000/.........//<<0000:00......9....:.0.000000000:000<
@M03495:530:000000000-LYBTV:1:1101:22654:17345 2:N:0:GATCCGGG+ACCTGCTT
ATATTTTGCCGTTGATAAACCAAAGCTCACATGCTGACAGATCGGAAGAGCGTCGTGTAGGGAAAGAGTGTAAGCAGGTGTGTAGGGCTCGGGGGTTGGCGGGTCATTAAAAAAAAAAAAAGAAAAGCAATAAAAGATAAATGGCAGTTGCGGAGGTTAACGAACGTTCGTTGCTGAATGAACATCTACGATGGATGTGAGGTGTTAGCAGCGAAGTGTCATTTAGTGTATGTGCTGTATAGACGCGGTGT
+
BCCCCFFFFFCCGGGGGGGGGGHHGGHHHHHHHHHHHHHHHHHHGGGGHHHGGGGGGHHHHGGHHHHHGHFFGHHGGH1@3E14B31211/>/>E//<<2>//<-<11111>1@C--::-?...///.0/000000.0000000//./000-;---.;000...;-.//..//.0;00:00000:00:0...../00;000.:;0.00000/;---.0:000000000000000:000;00000.9--.-.
@M03495:530:000000000-LYBTV:1:1101:8424:17365 2:N:0:GATCCGGG+ACCTGCTT
ATATTTTGCCGTTGATAAACCAGGACTCAGGTTGGACCAAAGCTCACATGCTGACAGATCGGAAGAGCGTCGTGTAGGGAAAGAGTGTAAGCAGGTGTGTAGAGCTTGGGGGGGGGCGGGGCATTAAAAAAAAAAAAAGAAAAGAAGAAGGGGAGGAGCAAGTGGCGGCAGAAAGAGAGGAGAGTGGGGAGGAACGGTGTCGAATAGAGGGTCGGGATGGATACAAGTGTGACAGCGTGAAGAGGAGCGGG
+
BBCCCFFFFFCCGGGGGGGGGGHGHHHHHHHHHHGHHHHHHHHHHHHHHHHHHHHHHHHHHGGGGHHHGGGFEFHHHHGCGHHHHHHHGHHHHHHC@BE143434333?/>E---@------9/:00:0:-B@CA-99..:///../0/;..-.--..../:0:0.-----./00///......00:.-:--./.....90.9.0.000/.;/-9--:9./;00000::000000.-....00.....---
@M03495:530:000000000-LYBTV:1:1101:4444:17381 2:N:0:GATCCGGG+ACCTGCTT
ATATTTTGCCGTTGATAAACCAGGCGGACCAAAGCTCACATGCTGACAGATCGGAAGAGCGTCGTGTAGGGAAAGAGTGTAAGCAGGTGTGTAGGTATCGGGGGTGGGCGGGTGCTTCAAAAAAAAAAAAAAGTAAGAGAGAGAGGGATGGAGAGTGCAGGTTCTAGCATGATAGCGACGATGTAGGAAAGATGTGAATATGATGCGTAGTACACACTATGGACACATGAACTAATGGTGGCAATTAAGCA
+
CCCCDFFFFFCCGGGGGGGGGGHGHGGGGGHHHHHHHHHGHHGHHHHHHHHHHGGGGHHFGFGGFFFGHHGHHHHHHGGBGGHHHHHGB?E?4333?44/>/>C//>//>A@--.0111<1<.<@CA??<--.:11110/......../9./:0.01111..0001<101001:11-----<..1100</.<01:111<1111111-..-.1111<.//110100./000111001111:../00011101
@M03495:530:000000000-LYBTV:1:1101:11628:17384 2:N:0:GATCCGGG+ACCTGCTT
ATATTTTGCCGTTGATAAACCAGTCAACGAATTTACTAATTCCAAAGCTCACATGCTGACAGATCGGAAGAGCGTCGTGTAGGGAAAGAGTGTAAGCAGGTGTGTAGATCTCGGTGGTCGCCGGGGCATTAAAAAAAAAAAAAGAAAAGAAAAAGGAGTGGGGGATGAGAGGAAAAGAGAATGTAGGAGATTAGGGAGATAGGTGGGCGAGTGGAGTGTGTGGATTTTGAGTACGGACAGGTGAATATAAT
+
CCCCDFFFFFDDGGGGGGGGGGHHHHHHGGGHHHHHHHHHHHHHHHHHHHHHHHHHHIIHHHHHHHGGGGHHHGGGGGGHHHHGGHHHHHHHHHHHHHHHEB@E14@4444BFF//>?3///>/////2222211@@D?C@<C.<.///..//..././...---..0000..////.</00000000/./0000./../00/:0.-9----..0<0.0<..<00000<..000.9.--9.0000000000
@M03495:530:000000000-LYBTV:1:1101:29190:17389 2:N:0:GATCCGGG+ACCTGCTT
ATATTTTGCCGTTGATAAACCAGGGACTCAGGCTGGACCAAAGCTCACATGCTGACAGATCGGAAGAGCGTCGTGTAGGGAAAGAGTGTAAGCAGGTGTGCTGAGGACAGTGGGTGGGGGGGGGTTTAAAAAAAAAAAATAAAAAAGAGTCCAGAGATGCTGTGCGTCATAAGCATCTCTAATTGGAGTCATTATGCTCCCTTCAGCCTACGCATCTATCTCTGCGAACACCGATGTGCTAGTCATCCTGG
+
BBBB@FFFFFBAGGGGGFFFGGHGEAFHHHBGHGHGGHHHDHGFEFHFFFFHHGHGHHHHFHDGGGGGHGDEG>EEFGHGHGHHGGGFHHHFBGFEC@B144440/3/2??3?///////------.///9/-->AA--./9/;/-...///9//..////////..-.;//////////////////;///////////.././///./..-..-/////9///-----..--9..//////////////
@M03495:530:000000000-LYBTV:1:1101:11762:17396 2:N:0:GATACGGG+ACCTGCTT
ATATTTTGCCGTTGATAAACCAGGACTCAGGCTGGACCAAAGCTCACATGCTGACAGATCGGAAGAGCGTCGTGTAGGGAAAGAGTGTAAGCAGGTGTGTAGGGCTGGGTGGGGGGGGGGGTGATAAAAAAAAAAAAAAAAAGAAAAATATAGATATCTGGGCGATGAAGATAAACACTACGAATGATGTGAAATGAGGATACGAGAGAACGTATCGAATTATGGTAAAGTATCAGAGAGAGATTTGTATA
+
BBCBCFFFFFDCGGGGGGGGGGHGHHHHHHHHHHGHHHHGGHHHHHHHGHHHHHHHHHHHGGGGGHHHGGGEEFGHHHGGHHHHHHHGGHHGHHHF@3?1433/20/??3?<//<--<-----.<00<:0@C--=B---9--9../<..0000000000:0/.<--.00000<0000.0//....00000:0000000/0/00....-.00.<<0.../0.0<000000000000000/<..<00:0<:00
@M03495:530:000000000-LYBTV:1:1101:29313:17401 2:N:0:GATCCGGG+ACCTGCTT
ATATTTTGCCGTTGATAAACCACCCTCCCTGTGGTCGTTATCTTGCTCCTTCTGTCGTCAACGAATTTACTAATTCCAAAGCTCACATGCTGACAGATCGGAAGAGCGTCGTGTAGGGAAAGAGTGTAAGCAGGTGTTTTCTTATAAGTTGGTTGCAGTTTTGTTTATATAAACGACAATATAAAGAATAAATCTAGTTGTGCCTATATAATTGGAATGAAAACGAAATAGCGTGGCTTGAGAGCTTTGGG
+
AA?AABBBFFDA?CCDFDGFBGG0000E0FEEFBGF?EECHFHG21DB1GGFFBHFEF/AE1/A/CEFFHE22FGHBGHHCGHFF1F211BFE0FG01@/A/FEE00/?//EE<GB1F0E/000111B>21B</011/0021122222@2>1/<A0?F11110000<<1>1=11..><-0000<000.=00000000;0;0.00:000000:00:0000000;/-...900099.?-..9./-/-9:///-
@M03495:530:000000000-LYBTV:1:1101:4773:17405 2:N:0:GATCCGGG+ACCTGCTT
ATATTTTGCCGTTGATAAACCACCCTCCCAAAGCTCACATGCTGACAGATCGGAAGAGCGTCGTGTAGGGAAAGAGTGTAAGCAGGTGTGTAGGGCTCGGGGGGGGGCGGGGTATTAAAAAAAAAAAAAAAGAAACAACCAACGGACGAAGGAGCCATAAAAAGAGATACACGAACGAAGAGTAACAGAAATATAGAAGTGAACAAGTTGTATGTGGAAGGAATGCGTTACTACAAGAAGTAGTACCGAGT
+
DDCDDFFFFFDCGGGGGGGGGGGGGHHGGHHHHHHHHHHHHHHHHHHHHHHHGGGGHHHGEGGGGGFGGGHHHHHHHHGHHHHHHHFBBE?4B31?11>///@------<<-<<0000<0<BFF-==<C--..:///.9.....-.--<-....9./<<00<0..//000009-.--.....000000<00:0000000000<00//000<<00<0000/.</000<....0:00:0///0000000..<.
@M03495:530:000000000-LYBTV:1:1101:23655:17406 2:N:0:GATCCGGG+ACCTGCTT
ATATTTTGCCGTTGATAAACCAGCTAATCCTGAAAAAAAAATCAAAGCTAAAAACTACAATGCTAAGACCACGATGTGACTGCTATCAAAGTTAGATATATATGTAAATTATTCATCTGTCAAATCCTAGAATTATATCATACCTGCTCCAGCAATCACGACCTGTAATGGTTTAGTGGGTTGTTCACTGTTTCTGAAAAATGAAGATAGTTGTCCAGCTTCCAAAAAGTTTATTGTGTTTTCTAGTGGAG
+
AAAABFFFFFBBGGGGGGGGGGHHHHHHHHHHHHHGHGGGGHHHHGHFHHHHGHGHHHHHGHHHGHHHHGHHGGGGEHHHHHHHHHHHHEHGHHHHHHHHHHHHHHHHHHHHHHHHHHHHHHHHHHHHHHHHHGHHHHHHHHHHHHGHHHHGHHGHHHHGGGGGHHGFGHHFHHHGFGHGEGCEHGGHHHHHHHHGHHHHECHHEGFGHHHHHHHFGHHHHHHHHHHG?BFGGGGGGGFGGGGFGFBF.;E
@M03495:530:000000000-LYBTV:1:1101:17400:17413 2:N:0:GATCCGGG+ACCTGCTT
ATATTTTGCCGTTGATAAACCAGGACTCAGGCTGGACCAAAGCTCACATGCTGACAGATCGGAAGAGCGTCGTGTAGGGAAAGAGTGTAAGCAGGTGTGTAGAGCTCGGTGGGGGGGGGGGCGTTAGAAAAAAAAAAAAGAATGAAAAAGTGGGGGGGCGGGAGTGGAGGAGGGGCGGAAGAAAACGTGTGGAAGACACAGTGCAAGAGAGAGCGAGGGCGGACTGTAGCACAGGGCACGTCAGGTGGAGC
+
ABBBCFFFFFCBGGGGGGGGGGHGHHHHHHHHHHGGHHHHHHHHHHHHHHHHHHHHHHHHHGGGGGHHGEGFFGHHHHGGHHHHHGHFGGHHHHHGB@?14B43D33>//<////----;-----..00::A@-@----...000000..00;.-------;-;...0..9..-------;.////-../..00/.////.000000/./...;-----.-;---;000000//........../:0.../
@M03495:530:000000000-LYBTV:1:1101:5577:17426 2:N:0:GATCCGGG+ACCTGCTT
ATATTTTGCCGTTGATAAACCAGCTAATCCTGAAAAAAAAATCAAAGCTAAAAACTACAATGCTAAGACCACGATGTGACTGCTATCAAAGTTAGATATATATGTAAATTATTCATCTGTCAAATCCTAGAATTATATCATACCTGCTCCAGCAATCACGACCTGTAATGGTTTAGTGGGTTGTTCACTGTTTCTGAAAAATGAAGATAGTTGTCCAGCTTCCAAAAAGTTTATTGTGTTTTCTAGTGGAG
+
AB?AAFFFFFBAEEEGGGGGGGHHHHHHHHHGHHHHGGGGGHHHGHHHHHFHHFFHGHHHFHHHHHHHHHHHGGGEGHHHHGCGGHHHHFHDGHHHHHHHHHHHHHGHHGHHHHHHHGFHHHHHHGHHHHGGGHHHHEFGGHFEHHHFHEGHFHHFFHFGGGGGHHEFHHHGHFGFDGHHAF?EHHHHHHHFHFHHHHGDHHGHHHHHHHHGFCHGFGEHFFGBGGE.ACFFFGBFGC9;FFGGFFBFGEE
@M03495:530:000000000-LYBTV:1:1101:5215:17431 2:N:0:GATCCGGG+ACCTGCTT
ATATTTTGCCGTTGAAAACCAGAGGACTCAGGCTGGACCAAAGCTCACATGCTGACAGATCGGAAGAGCGTCGTGTAGGGAAAGAGTGTAAGCAGGTGAGAAGAACAGAGGGGGGGGCAGTGGAAGAAAAAAAGAAAAAGAAGAGGAGTATGTGAGAGCAAGAGAGAAGTGAGCTACAATAAAAAAGAGGAATGAAATGACGAGTAGGAGAGGAATGAAGGAGAACATGTGACATCAAAGAAGAGGTGAAG
+
BBBBBFFFFFBBGGGGGGGGGGFGFHHHHHHHHHHGHHFGGGFHFFGHHHHFEDHGGHHAFG?EGGCGFGEEG?EGHHHG3GHHGFHHDGGGFHGHF33144B33233BBAEEEGFA--.///;//.//..;9..9;.....//....;9//////9/.//....9.://///////////////-......//99/////..-9./9/9...;.//////....////9/9//9////;/./;9././//
@M03495:530:000000000-LYBTV:1:1101:28691:17432 2:N:0:GATCCGGG+ACCTGCTT
ATATTTTGCCGTTGATAAACCAGGTCTGGATGATGCTCATGGATCGCACACATTCCACATCCACCAAAGCTCACATGCTGACAGATCGGAAGAGCGTCGTGTAGGGAAAGAGTGTAAGCAGGTGTGCAGGGCTAGGGGGTGGCGGGGCGGTGAAAACAAAACAAGAAGGATGCGCTCCCGAGACCCGCCCATGATAGACACACGCGTCGAGAGGGTCAGACGCAAGATCGCTCGAGAAGGTGGCGCAATGT
+
BBBCCFFFFFCAGGGGGGGGGGHGEHHFGGHHFGHHDHHHHHHHHGGGGGHGHHHHHHHHHHHHHHHHFHHHHHHHHHHHHHGGBDGHGGGGEGFEGEEFEGHFHEFFGHGHBFFHHFHEHHGGFA4430/?00BF/<///<0---;---:-.00//;..A..9////..9//-.-.....--.;.--9-.;/9//://://;---9----.9..9/.///-:---9//....--..;/.//..-.--.//
@M03495:530:000000000-LYBTV:1:1101:19254:17454 2:N:0:GATCCGGG+ACCTGCTT
ATATTTTGCCGTTGATAAACCAGCTAATCCTGAAAAAAAAATCAAAGCTAAAAACTACAATGCTAAGACCACGATGTGACTGCTATCAAAGTTAGATATATATGTAAATTATTCATCTGTCAAATCCTAGAATTATATCATACCTGCTCCAGCAATCACGACCTGTAATGGTTTAGTGGGTTGTTCACTGTTTCTGAAAAATGAAGATAGTTGTCCAGCTTCCAAAAAGTTTATTGTGTTTTCTAGTGGAG
+
BAABCFFFFFCCGGGGGGGGGGHHHHHHHHHHHHHGGGGGGHHHHHGHHHHHHHGHHHHHHHHHHHHHHGHHGGHGHHHHGGFHHHHHHHHHHHGHHHHHHHHHHHHHHHHHHHHHGHHHHHHHHHHHHHHHHGFHHHHHHHGFHHHHHHHHHHFHGHHDGGGGHHHHHHHHHHHGFBGHGFGGHHFHHGHHHHHHHHHGHHHHGHHHHGHHFCB0:G/BGHHHF0:.EGFGGGGGFGFGGGFGFBBFFF?
@M03495:530:000000000-LYBTV:1:1101:4798:17463 2:N:0:GATCCGGG+ACCTGCTT
ATATTTTGCCGTTGATAAACCAGCTAATCCTGAAAAAAAAATCAAAGCTAAAAACTACAATGCTAAGACCACGATGTGACTGCTATCAAAGTTAGATATATATGTAAATTATTCATCTGTCAAATCCTAGAATTATATCATACCTGCTCCAGCAATCACGACCTGTAATGGTTTAGTGGGTTGTTCACTGTTTCTGAAAAATGAAGATAGTTGTCCAGCTTCCAAAAAGTTTATTGTGATTTCTAGTGGAG
+
1A>AAFFFFFA>EECGGCGGGAEHFHFHGHHFFHGF0EEE?GHGFFD0FHHFFHEHHHHHHFGHGGFHGGBGGGHF>FE2EB>FFDGHHHDGFBDGHHGHFHHHHGFGFHHFHHHHGHGGGDDFHHHHHBFGGHFGH2DHHHFHGGHHH1BFFG0<GHH//B@CHH1GHHHDFGHHHHHGFFGCGFHHHHFHHG0GG0<0CGGH0CCFHHH0GHHGGFBC0GG0;0:ACB0;BC0;;909C090FGF0.0;
@M03495:530:000000000-LYBTV:1:1101:23465:17467 2:N:0:GATCCGGG+ACCTGCTT
ATATTTTGCCGTTGATAAACCAGCTAATCCTGAAAAAAAAATCAAAGCTAAAAACTACAATGCTAAGACCACGATGTGACTGCTATCAAAGTTAGATATATATGTAAATTATTCATCTGTCAAATCCTAGAATTATATCATACCTGCTCCAGCAATCACGACCTGTAATGGTTTAGTGGGTTGTTCACTGTTTCTGAAAAATGAAGATAGTTGTCCAGCTTCCAAAAAGTTTATTGTGTTTTCTAGTGGAG
+
>AAABFFFFFBAGECGGGGGGGGHHHHHHHHHGHHHHGGGGHHHGFEHHFGHHHGHHHHHHHHHHGGHHHHHGGHGGHHHHHGHHHGHHGHHHHFHHHHGHHHHHHHHHHHGHGHHFHHHGHHHHHHHHHHHHHFFHFHHHHFGHHFHEFHGEFHGGHHCCDGGHHHGHHFGHHHFFGHGEGFGHGGHHHGHHHHHGHHHGGGHHHFHHHHHHHHBGHGHHHHHFBG?EFGGGGGBCBFGGGFFFF;F.0.
@M03495:530:000000000-LYBTV:1:1101:14699:17471 2:N:0:GATCCGGG+ACCTGCTT
ATATTTTGCCGTTGATAAACCACCCTCCCTGTGGTCGTTATCTTGCTCCTTCTGTCGTCAACGAATTTACTAATTCCAAAGCTCACATGCTGACAGATCGGAAGAGCGTCGTGTAGGGAAAGAGTGTAAGCAGGTGTGTAGAGCTCGGGGGGGGGGGTGTGAGTAAAAAAAAAAAATAATGAAGATGTGGAGTAGGGTGAGGAGATGAGAGTTGCATACTGAGCAATGCACAGCCGAGCACAAGGATGCAA
+
CCBCCFFFFFCCGGGGGGGGGGGGGHHGGHHHHHGHGGGHHHHHHHHHHHHHHHHHGGGHGHGGGHHHHHHHHHHHHHHHHHHHHHHHHHGHHHHHHHHGGGGGHHFGGGGGEGHHHGHHHHHHHHGHHHGHHHBF?A@2@22222?B?A---9--9-;-.00:0000099:----.:00000;0000009.9/00./....0../000000:0;0000000000/0000009..-----.//...009;0
@M03495:530:000000000-LYBTV:1:1101:6488:17500 2:N:0:GATCCGGG+ACCTGCTT
ATATTTTGCCGTTGATAAACCACCCTCCCTGTGTCAACGAATTTACTAATTCCAAAGCTCACATGCTGACAGATCGGAAGAGCGTCGTGTAGGGAAAGAGTGTAAGCAGGTGTGGGGGTGTCGGGGGGGGGCGGGGGTGTTAAAAAAAAAAAAAAGAAGAGGATGGCGACGCACGCGGAGAGGGCTGATAAGAGTAGTACGGTCAATTATCAGGACACGCATGATGTCAGTAAGGATAAGAGGAGACATAG
+
CCCCCFFFFFCCGGGGGGGGGGGGGHHGGHHHHHHHHHGGGHHHHHHHHHHHGHHHHHHHHHHHHHHHFHHHHHHHGGGGHHHGGGGEFGHHHGHHHHHHHHHHHHHHHGFG3E//<////2///<C-<-@-----<--<.111<:<@==---<9.../0.../0./------<9------.......01101011111<../<.01<11111:<./..--.<011111111110000001:...../111
@M03495:530:000000000-LYBTV:1:1101:21171:17507 2:N:0:GATCCGGG+ACCTGCTT
ATATTTTGCCGTTGATAAACCACCCTCCCTGTGGTCGTTATCTTGCTCCTTCTGTCGTCAACGAATTTACTAATTCCAAAGCTCACATGCTGACAGATCGGAAGAGCGTCGTGTAGGGAAAGAGTGTAAGCAGGTGGGGAGGGGTGGGTGGGGGGGGGGGGATGGGTAAAAAAAAAAGGAGTAAGGACGGTGGAGTGGGGGGAGGAGTAGAACATGAGATTGAGTGTATATGAGAGATAAGATGAGCGGAG
+
AAABBFFFFFBBGGGGGGGGGGFGGHHGGHHHHHFHGGGHHHFHGHHHGHHHHHHHEGGHGHGGGHHHHHHHHHHBGHHHHHHHHHGHBGFHHHHFGHHHGGGGGHEGGDGEFCHHEG3GHHFGHHHGHHBHGHB2/<//<////->-.>---:B---;-99....///99/9;---.....//9//.--...../...------.../////////9//9;///////9///99/.//////////9---
@M03495:530:000000000-LYBTV:1:1101:19187:17531 2:N:0:GATCCGGG+ACCTGCTT
ATATTTTGCCGTTGATAAACCAGCTAATCCTGAAAAAAAAATCAAAGCTAAAAACTACAATGCTAAGACCACGATGTGACTGCTATCAAAGTTAGATATATATGTAAATTATTCATCTGTCAAATCCTAGAATTATATCATACCTGCTCCAGCAATCACGACCTGTAATGGTTTAGTGGGTTGTTCACTGTTTCTGAAAAATGAAGATAGTTGTCCAGCTTCCAAAAAGTTTATTGTGTTTTCTAGTGGAG
+
BABBAFFFFFCBGGGGGGGGGGHHHHHHHGHHHHHHHGGGGHHHGGEHHHHHHHEHHHHHHHHHGFHHHHHHGGHGHHHGHHFHGHHHHHHHHHHHHHHHHHHHHHHHHHHHHHHHHHHGHHHHHHGHHHHHHHHHHHHHHHHGHHHHHHHHGHGHHGGDDCCGHHHFHHHGFHHGGHFEEFGDFHHHHHHHGFFHHEHHHGHHHHHHBCGHHGFFFHGHHGFHFFA9E0CFGGGGFFCFGGGGGGFFGBE
@M03495:530:000000000-LYBTV:1:1101:26349:17533 2:N:0:GATCCGGG+ACCTGCTT
ATATTTTGCCGTTGATAAACCACCCTCCCTGTGGTCGTTATCTTGCTCCTTCTGTCGTCAACGAATTTCCAAAGCTCACATGCTGACAGATCGGAAGAGCGTCGTGTAGGGAAAGAGTGTAAGCAGGTGTGGAGGGCTGGGTGGGGGCGGGGGGGTTAGAAAAAAAAAACAAAACGGATGCTGTAATATGCTGAAGTGGACAACACAGTGACGGGCGACGCTGAAGTAGTGACAGGAGAGAGGAGTACATA
+
BCCCCFFFFFCACGGGGGGGGGGGGHHGGHGGHHFGGFGHGHHHGFHHHHHHHHHHGGGHGHGGGHGHHHHHFHGHGHHHHHHHHHHHHHHHHGGGGHHHGFGG>EGGFHGHHFHGHDGFGHHFFGHGF2</2////0/?B0?A//--<:-:---9-..900:A--;--.....9-...-;000000000000000000000...:..0009.--------...00:000/0;:0.;.9......//000;
@M03495:530:000000000-LYBTV:1:1101:5959:17541 2:N:0:GATCCGGG+ACCTGCTT
ATATTTTGCCGTTGATAAACCAGCTAATCCTGAAAAAAAAATCAAAGCTAAAAACTACAATGCTAAGACCACGATGTGACTGCTATCAAAGTTAGATATATATGTAAATTATTCATCTGTCAAATCCTAGAATTATATCATACCTGCTCCAGCAATCACGACCTGTAATGGTTTAGTGGGTTGTTCACTGTTTCTGAAAAATGAAGATAGTTGTCCAGCTTCCAAAAAGTTTATTGTGTTTTCTAGTGGAG
+
BBAABFFFFFBBGGGGGGGGGGGFFGHHHHHHGHGHHGGGGHHHHBFFGFGHHHGHHGHHGHHGHGHHGEGHGGHFGFFFGFCGHF3FHHHEHHGHHGEHHHHHHHFHHBGFFHHHHHHHHHHHHHHFHHHHHGHHHFGGGHFGF?GFFHHHHFHHHGHGCCGFHGHHHHGGGGHGFGFEAFCGEHHFFDDHB0GFGFDGCHHH0<0GHGFHHGFFHHEFHEB;G0C.ABFFFFFFFF//BBBFFFC0ACA
@M03495:530:000000000-LYBTV:1:1101:16405:17568 2:N:0:GATCCGGG+ACCTGCTT
ATATTTTGCCGTTGATAAACCAGGGACTCAGGCTGGACCAAAGCTCACATGCTGACAGATCGGAAGAGCGTCGTGTAGGGAAAGAGTGTAAGCAGGTGTGGAGAGCAGAGGGGTGGGCGGGGCAAAGAAAAAAAAAAAAAAAAGGGACGATGGGAAGAAAACGAACATATGTAAAATGAGAAAAGAAGAACATACAAGATGACGTGCAGCGCGCAGTCGCACTGCCAACCGGACTGAACTACAAGGTCACG
+
ABBBBFFFFFBBGGGGGGGGGGGCE2EBABFGFFCEHHCEHFACDAFFGDFGH5AGGHHEGGDGGGGHHGEEG0?FFGEGGEHECCGHHHHHBFCHFB3>/3?3//333///<///////----..//./::-C--9-;----.9..;--;..../../9;/-..--////9////////9//./..9//.//;////.///:....9//------9/.----/////..---99./B//9/9/9./9//.
@M03495:530:000000000-LYBTV:1:1101:18071:17579 2:N:0:GATCCGGG+ACCTGCTT
ATATTTTGCCGTTGATAAACCAGCTAATCCTGAAAAAAAAATCAAAGCTAAAAACTACAATGCTAAGACCACGATGTGACTGCTATCAAAGTTAGATATATATGTAAATTATTCATCTGTCAAATCCTAGAATTATATCATACCTGCTCCAGCAATCACGACCTGTAATGGTTTAGTGGGTTGTTCACTGTTTCTGAAAAATGAAGATAGTTGTCCAGCTTCCAAAAAGTTTATTGTGTTTTCTAGTGGAG
+
3AAAAFFFFFBBGGGGGGGGGGHHHHHHHHHHHHHHHGGGGHGHHGHGHHFHHFGHHHHHHGHHHHHHHEHHGGHGFHHFHFCGHHHHGHHHHHHHHHHHHHHHHHHHGHHHHHHHHHGHHHHHHHHHHHHHHHHHHHHGHHHFHHEGHFHHBGGHHHHGGGGGHHHHHHHFGFHHHHFGGGGGHHHHHHHHHHHHHHHHHHHHHFFHHHHHHHGHFFFFHHHBFCGEFBFFGGGGFGBFGFGF;B;CFF.
@M03495:530:000000000-LYBTV:1:1101:9664:17581 2:N:0:GATCCGGG+ACCTGCTT
ATATTTTGCCGTTGATAAACCAGCTAATCCTGAAAAAAAAATCAAAGCTAAAAACTACAATGCTAAGACCACGATGTGACTGCTATCAAAGTTAGATATATATGTAAATTATTCATCTGTCAAATCCTAGAATTATATCATACCTGCTCCAGCAATCACGACCTGTAATGGTTTAGTGGGTTGTTCACTGTTTCTGAAAAATGAAGATAGTTGTCCAGCTTCCAAAAAGTTTATTGTGTTTTCTAGTGGAG
+
BBBCCFFFFFCCGGGGGGGGGGHHHHHHHHHHHHHHHGGGGHHHHHHHHHHHHHGHHHHHHHHHHHGHHFHHGGHGGHHHGHGHHHHHHGHHHHHHHHHHHHHHHHHHHHHHHGHHHHHHHHHHHHHHHHHHHHHHHHHHHHFFFHEFHBGHHHHHHHHGGGGGHHHHHHHHHAHHGHHEEEGGHGHGHHHHHHHHHEHHHHHHGHHHFHHHFHGGFGHHHHHGHFE?EBFGGGGFFGFGGCFFBFCCACA
@M03495:530:000000000-LYBTV:1:1101:17157:17583 2:N:0:GATCCGGG+ACCTGCTT
ATATTTTGCCGTTGATAAACCACCCTCGCCCTCCAAAGCTCACATGCTGACAGATCGGAAGAGCGTCGTGTAGGGAAAGAGTGTAAGCAGGTGGGGGGAGGAGGGGGGGTGGGGGATCAAATAAAAAAAAAACTGGCTATGAAAAGTTGCCAGTCCTCGCATCTACAATGCTAACTCAGATCTGCATGTGAGAAACTGATTCCGGTGTAGCCCCGGTTGCTGTGGTAGTTTACTCGGGCGCGCACTGGTAC
+
BBABBFFDFFDAEECGFGBGFCDFFGFG?ED?AEHHFHFHCF3FGFGHHGFHHHGBGGGEGEGEGEEFEE?FGGGEEGHFHHGB@GF3BGE131>//<---...---------9--...//////;9@-99-.///9.////;///////////////.--.-///////9//9/9;///://;/B9//////////9//////-99.///999---.-.///9..;B/:;////..--;------/./9;
@M03495:530:000000000-LYBTV:1:1101:5164:17600 2:N:0:GATCCGGG+ACCTGCTT
ATATTTTGCCGTTGATAAACCAAAGCTCACATGCTGACAGATCGGAAGAGCGTCGTGTAGGGAAAGAGTGTAAGCAGGTGTGTAGAGCTCGGGGGGGGGGGGGGCATTTAAAAAAAAAAAAAAAAAAAAGAAATAGGAAGAGTAGGAAGGTGAAGACAGGAGTGTGAGCAGAAGAGTAATGAAGGAGAACGGTGAGGGCACGAAGGGCTGAATCTATGCGAGTCGGAATGTATTGAAATTGGAGAGTAACA
+
CCCCCFFFFFCCGGGGGGGGGGHHFHHHHHHHHHHHHHHHHHHHGGGFHHHGGGGGGHHFGGGHHHGHFGGFHGHHHHE33B14B43B3@?//>E?=-----9---;:0:00BFFACBBAA-----;--.../000000..;0000009.000900/9:.../.000090///00.00;000900:9..0..:.....:............:000:000.:-9/---.;00000000000009/9.9000:
@M03495:530:000000000-LYBTV:1:1101:20484:17602 2:N:0:GATCCGGG+ACCTGCTT
ATATTTTGCCGTTGATAAACCAGAATATTCCAAAGCTCACATGCTGACAGATCGGAAGAGCGTCGTGTAGGGAAAGAGTGTAAGCAGGTGTGGAGAGTTCGGGGGGGGGCGGGGGGATAAAAAAAAAAAAAAAAAAAGGATGAAGAGAAGGAGAAGAAACAGAGAACAAAAGAGAAGAGAACTAGTGTGACTAAGTCCGGATCACCAGAAAAGAAAATGTACTGACGCAGAGATTGATAAGATCGGAGTGA
+
BBCCCFFFFFCCGGGGGGGGGGHHHHHHHHHHHGHHHHHHHHGHHHHHHHHHHHGGGGGFHGGGGEGGHGHGHHHHHHHHHHHHGHHHHGBE13?31344?/1/<-------:----::000;9->===-:9;-9;-../000:0:./0/....;/0//:///::0;//../.::B/0./000:0:000000:00;00.-..-.//0../0//..;/000000000.;--;9B00000:00::0.9.-;.0
@M03495:530:000000000-LYBTV:1:1101:5030:17623 2:N:0:GATCCGGG+ACCTGCTT
ATATTTTGCCGTTGATAAACCAAAGCTCACATGCTGACAGATCGGAAGAGCGTCGTGTAGGGAAAGAGTGTAAGCAGGTGTGTAGAAATGGGGGGGGGGCGGGGGCATAAAAAAAAAAAAAAAAAAAAGTGAGTATGAGGTGGAGCGAAAGAGACGCAGCAGCAGGGTAGGACCGTGACGAGATCAGTGAGAGTGCGACAGGCGAGTCAGACAACATGAGTCAGGAAGAGGAACAGAGCAGAAGGGAGCAG
+
CDDCDFFFFFCDGGGGGGGGGGHHHHHHHHGHHHHHHHHHHHHHGGGGHHGGGGGGGHHGHGHHHGFHFGGGHFFHGHF@3BB4B444B33B1EC---<-9<---9-/0111<<=<BAFBA-------.01<:111111/<....<-9<-9///:.----<./..9-//<.00.-......-..000:110100:1-.---.<99--/:110//../000:1:1/0/<<..:/.///:/0///0..<.../
@M03495:530:000000000-LYBTV:1:1101:9711:17632 2:N:0:GATCCGGG+ACCTGCTT
ATATTTTGCCGTTGATAAACCAGGGACTCAGGCTGGACCAAAGCTCACATGCTGACAGATCGGAAGAGCGTCGTGTAGGGAAAGAGTGTAAGCAGGTGTGTAGAGTTAGGGGGGGGGCGGGTCAATTAAAAAAAAAAAAAGGAGGACTGGAAGGAGGAACGAGAGAGTAGGAGTCAGCGGACGTGTAAGCTTGAAGCCGAAGAACACTGGACAGGATGTCGTGTCAGGAGATCGCACCGCTGGATAGGTCG
+
BCCCCFFFFFCCGGGGGGGGGGHGGGGHHHHHGHHGHHHHHHGGHHHHHHHHHHHHHHHGHHGGGGGHHGEEGEEHHHHGHFHGGHHHGHHHHHHHG@3?04343444BF0>/------;9--.900000:BAA;=--;-../..../;./0/...../.....9..00000///000.---9../900000:.000.:---.////00//.0:..0000..../00/0../0.;.------9.000/;09
@M03495:530:000000000-LYBTV:1:1101:10493:17638 2:N:0:GATCCGGG+ACCTGCTT
ATATTTTGCCGTTGATAAACCAGCTAATCCTGAAAAAAAAATCAAAGCTAAAAACTACAATGCTAAGACCACGATGTGACTGCTATCAAAGTTAGATATATATGTAAATTATTCATCTGTCAAATCCTAGAATTATATCATACCTGCTCCAGCAATCACGACCTGTAATGGTTTAGTGGGTTGTTCACTGTTTCTGAAAAATGAAGATAGTTGTCCAGCTTCCAAAAAGTTTATTGTGTTTTCTAGTGGAG
+
AAABBFFFFFBAGGGGGGGGGGHHHHHHHFHHGHHHHGGGGHHHHHHHHGHHGHGHHHHHGHHHHHHHHHHHGGHGHHHHGHGHHHHHHHHHGHHHHHHHHHHHHHHHHHHHHHHHHHGHHHHGHHHHHHHHHHHHHHHGHHHHHHHHFHFHHHHHHGHGGGGGHHHHGHGFGHHHFFGGGGGGHHHFHHHHHHHGHDHHFHHHFHHHHHGHHHHHCGCGHGGGFHE.C0FGGGGGGGBFFFGGFFBFGEE
@M03495:530:000000000-LYBTV:1:1101:7592:17653 2:N:0:GATCCGGG+ACCTGCTT
ATATTTTGCCGTTGATAAACCAGGCGGACCAAAGCTCACATGCTGACAGATCGGAAGAGCGTCGTGTAGGGAAAGAGTGTAAGCAGGTGGGGAGATCTCGGGGGGGGGGGGGGGATGAAAAAAAAAAAAAAAGAAAGATGTAAAGAGGGAGCGGCTAACATGGCGAAAGAAAGTGAAAAGAAGTAGAAGAGAGGGAGGGGCGTGGAGAGAGAGATAGAGAGGGGCGTCTGGCACAGAGACAGTGTGAGATA
+
BCCCCFFFFFCCGGGGGGGGGGHGHGGGGGFHHHHHHHHHHHHHHHHHHHHHHGGGGHHHGGGGGGGHHHGHHHHHHHHGHGHGHHHG3/>//</334?0?///-----<-<---.9011:ACFDA-B----.9./0/::111111/.....<---.0/010/.----.<./0<11111<../1:111<<./.....--------..<......1<1111...--<--../</0//<//://:111<1111
@M03495:530:000000000-LYBTV:1:1101:14128:17666 2:N:0:GATCCGGG+ACCTGCTT
ATATTTTGCCGTTGATAAACCAGGACTCAGGCTGGACCAAAGCTCACATGCTGACAGATCGGAAGAGCGTCGTGTAGGGAAAGAGTGTAAGCAGGTGTGTAGAATTCGGGGGGGGGCGCGTAGTTTAAAAAAAAAAAAAAAAATGAGGCAGAGAGTGGTGGAATAAACATGAAATGGTGATACAGAAGGAGTGAGGAGACATGAGAATCGAGATGAGCATAATGTCGACTGTGGGTACGATGTGTTTGTTT
+
BCCCCFFFFFDCGGGGGGGGGGHGHHHHGHHHHHGHHHHHHHHHHHHHHHHHHHHHHHHGHGGGGHHHGGGEEFGHHHGHHHHGHGHHHHGHHHHFF3?14B44D44?0//>--:--9--:--:0000009>;>B;9------.00;/...../.00.0..:000:F000;00;0:9B0000000000...;.00.:.../0000;:00...9.000000000000..:..00/..00.....00/////;
@M03495:530:000000000-LYBTV:1:1101:21796:17697 2:N:0:GATCCGGG+ACCTGCTT
ATATTTTGCCGTTGATAAACCACCCTCCCTGTGGTCGTTATCCATAGCAATGTCACAACCACTTCTTGCCCTCCAAAGCTCACATGCTGACAGATCGGAAGAGCGTCGTGTAGGGAAAGAGTGTAAGCAGGTGTGTAGAGCTGGGTGGGGGGGGGGGCGTAAAAAAAAAAAAAAGGAAGGAGAAGGGGTGGGAGGACAGAGGTAGGTGGAGGTGTAGGAGGGAAACGAGGTCAACAGGGGGAGACGAGAGG
+
CCBBCFFFFFECGGGGGGGGGGGGGHHGGHHHHHHHGGGHHHHHHHHHHHHHHHHHHHGGGGHHHHHHHHHHHGHHHHHHHHHHHHGHHHHHHHHHHGGGGHHHGFGGGGHHHGGGHHHHHHHHHHHHGGH0B2A?3@2>2222<2?@/</A---@---9-<.10--9-<@---..//.....</..-.---..-../<//.000.109.....00100/.-.../...-./0000/..----..<--.-.
@M03495:530:000000000-LYBTV:1:1101:14553:17735 2:N:0:GATCCGGG+ACCTGCTT
ATATTTTGCCGTTGATAAACCACCCTCCCTGTGGTCGTTATCTTGCTCCTTCTGTCGTCAACGAATTTACTAATTCCAAAGCTCACATGCTGACAGATCGGAAGAGCGTCGTGTAGGGAAAGAGTGTAAGCAGGTGTGGAGAGCAGGGGGGGGGGGGGGTGAGGAAAAAAAAAAAAAGAGAGATAAGAGGAGGACGCGAGAGCGCTGGAAGATATATGGGGGGGTAACGATGGCAGGCAGAATCGGGTATA
+
ABBBCFFFFFCCGGGGGGGGGGGGGHHGGHHHHHGHGGGHHHHHHGHHHHHHHHHHGGGHGHGGGHHHHHHHHHHHHHHHHHHHHHHHHHHHHHHHHHHHGGGGHGHGGGGGGHHHHGHHGHHHHHHHHHHHHH?B??/2/2//22?/>>--:=----9--:..0///.-@@9@---..//..000000..9...--;----.--.--.0/.0000000..----./0;....//.-;.../00..-;-00
@M03495:530:000000000-LYBTV:1:1101:9623:17740 2:N:0:GATCCGGG+ACCTGCTT
ATATTTTGCCGTTGATAAACCAGGACTCAGGCTGGACCAAAGCTCACATGCTGACAGATCGGAAGAGCGTCGTGTAGGGAAAGAGTGTAAGCAGGTGTGGGGGTGTGGGGGGGGGGGGGGGAATTTAAAAAAAAAAAAAAGGAAAAAGAGGAAGGGGAGGGGACGCGAGGAGACAGAGGAAGCAGGATAGTAGAACACAAACGAAGTAGGATAAGTCGCGCGGGCGGAGTGCAATCGCGAACATTCACGAG
+
CCCCCFFFFFCBGGGGGGGGGGHGHHHHHHGFHHGGHHHHHHFHFHHHHHGHHHHHHHHHHGGGGHHHGFGE>EGHHHGHHHHHHFHFGHHFGHHG3311/////<?/<//------;-@--9/000090;===@--:-9..////:..9:./.;.-;----;--------...////../..0/..000000000//....;....0000009000.-9:--------..0;090.:-----00000..-
@M03495:530:000000000-LYBTV:1:1101:8628:17762 2:N:0:GATCCGGG+ACCTGCTT
ATATTTTGCCGTTGATAAACCAGGGACTCAGGCTGGACCAAAGCTCACATGCTGACAGATCGGAAGAGCGTCGTGTAGGGAAAGAGTGTAAGCAGGTGTGGAGATCTCGGGGGGGGGCGGGGGATTAAAAAAAAAAAAAAAAAAAAAAAGGGAAGGAAGGAGAAGGAGAGGGAGATGGAGAGGAGAAGAAACAGAACGAGGACGGAGAGAAGAGAGTGAGAGGATTGTGACGACAGGGAGGTATAGTAGGG
+
CCCCBFFFFFDCGGGGGGGGGGHGGGGHHHHHHHHGHHHHHHHHHHHHHHHHHHHHHHHHHHGGGGGHHGGGG>EGHHHGGHHHGHGGGHHHHHHHGB31/3F33B440//E?--9--@-----./0:000:@=-:---9-9-------9.....;./...;../....9...../00//0.:..../0//////0/:9.--.:-..-..0:0./.000000../0/;::0;.---:...-.00000000.
@M03495:530:000000000-LYBTV:1:1101:23800:17763 2:N:0:GATCCGGG+ACCTGCTT
ATATTTTGCCGTTGATAAACCATCTAATTCCAAAGCTCACATGCTGACAGATCGGAAGAGCGTCGTGTAGGGAAAGAGTGTAAGCAGGTGGGGGGAGATCGGGGGGGGGGGGGTGAGTGTAAAAAAAAAAAAAGAAAGAGTATGGGTCGGCGGTGGTAGGGAGACATGTAGGTGGGCAAGAGCAGAGAGGAGCATCGTCAGTAGTCGCTGACATCGTAGTGACGTGGACTACTTCAGTCGCGATACACGAG
+
AABBCFFFFFCAGGGGGGGGGGHHHHHHHHHHHHGHHHHHGFHHHHGHGHHHHHGGGGHHHGAEGEGGHFHGHHHHHHFGGHFHGHHFFC1///<--./0<<-----:;9--@;=..;////;;B@-------.;;///.////../.-:-----.://../..../://////.-...9.;.///........//.....;//:/.-;...///:....:/9....;///////////.---9.-//.-;
@M03495:530:000000000-LYBTV:1:1101:3060:17764 2:N:0:GATCCGGG+ACCTGCTT
ATATTTTGCCGTTGATAAACCACCCTCCCTGTGGTCGTTATCTTGCTCCTTCTGTCGTCAACGAATTTACTAATTCCAAAGCTCACATGCTGACAGATCGGAAGAGCGTCGTGTAGGGAAAGAGTGTAAGCAGGTGTGTTGATCTAGGGGGGGGGGGGGGGATGTTAAAAAAAAAAGGAAGGGGATGATGCGAGGGGTAGGTGCAGTTGTGGGACCGATGGCAGACAGGTGGTGTAGGGAGAAGGCAGAAG
+
BCBCCFFFFFBBGGGGGGGGGGGGGHHGGHHHHHGHGGGHHHHHHHHHHHHHHHHHGGGHGHGGGGHHHHHHHHHGHHHHHHHHHHHEHHHGFHHHHHHHGGGGHHHGGGGGGGHHHGHGHFGGHHHHHHHHGHGF2?=2?22222@2/</-9---:---9-..0000000--:--..//:..-...0000-.;9--..:.9:0000;00.....;:-;..//..9//9:0.:9.000./.../...9./0
@M03495:530:000000000-LYBTV:1:1101:8127:17774 2:N:0:GATCCGGG+ACCTGCTT
ATATTTTGCCGTTGATAAACCAGGACTCAGGCTGGACCAAAGCTCACATGCTGACAGATCGGAAGAGCGTCGTGTAGGGAAAGAGTGTAAGCAGGTGTGTAGAAATAGGGGGGGGGCGGGTGAGAAAAAAAAAAAAAAAAAAGAAGAAGAGGGGGAGAAGAGTGAGAGAAAGAAAGAGAGAGTGTGCGATGAGAGGAGAGAACGCAGTTGAGAAACGGGCGGGATGTGGCAAGGACACAAGAGACAAGAGG
+
BBCCCFFFFFCCGGGGGGGGGGHGFHHHHHHHHHGHHHHHHHHHHHHHHHHHHHHHHHHHHGGGGHHHGEGEFGHHHHGFHHHHHGHHHHGGHHHCB3E14B44444B30E@-9=----99-:.000/9-:B---------9.../0//0...---9../:.;00000.009:A/0/9/...00000....0000..9...00..--.:00:.00/...-----..000./0..9./.;../.;9//;/..
@M03495:530:000000000-LYBTV:1:1101:7748:17796 2:N:0:GATCCGGG+ACCTGCTT
ATATTTTGCCGTTGATAAACCAGGACTCAGGCTGGACCAAAGCTCACATGCTGACAGATCGGAAGAGCGTCGTGTAGGGAAAGAGTGTAAGCAGGAATGTGGATGGGGGGGCAGCTAATGGAATTATAACAATACTAAAAAAAAGTATGACCCACATAGCGTGATTGATTTCCAAACTTGTATAAAACTGACCAATCATGTGTTTAATTTTTATTGGAAAATTACCCAAACCCAAAAAACTTTCCTGCCAC
+
AA?AAFBFFFDBGGAGGGFFF4FF4FEGHFHBGCABGFGGGFHFGCAB5FAAGHF33GD3FAEEE1B2AEAE0>?FBGG?BGGFH4F@@G43F3111B3@4?3FFAFECG---..////;//9BF/F/;9B/99//9/;9F99-D/B/BBF9.:AA/B/:=9AD//B//99F/9BFAB9///9/;/9;BBFF/9?/B/FB9;B:BFBBBF//AFF/B/BB./9BBF99.A..;:.;.99DFB//9B//.//
@M03495:530:000000000-LYBTV:1:1101:19017:17820 2:N:0:GATCCGGG+ACCTGCTT
ATATTTTGCCGTTGATAAACCACCCTCCCTGTGGTCGTTATCTTGCTCCTTCTGTCGTCAACGAATTTACTAATTCCAAAGCTCACATGCTGACAGATCGGAAGAGCGTCGTGTAGGGAAAGAGTGTAAGCAGGTGTGTAGAGCGTGGGGGGGGGGGGGGCGTGTGAAAAAAAAGAAAGAAGAGTAAAAGATATCGTTGGACTGTTGGACTCCATCAGTATAGCACAGTGACAAGGGACATTGGACGAGTG
+
CCCDDFFFFFDBGGGGGGGGGGGGGHHGGHHHHHGHGGGHHHHHHGHHGHHHHHHHGGGHGHGGGHHHGHHHHHHHHHHHHHHHHHHHHHHHFHFHFHHHGGGGHHHGGGGGGHHHHGGHHHHHHHHHHHHGHHGBBD022222//?//</--;-------:--9.0009.-@=..;9;/9/0.000000.;000.9./.0009000.000900;000000;000;//000000..:...0000;0---9.
@M03495:530:000000000-LYBTV:1:1101:11584:17858 2:N:0:GATCCGGG+ACCTGCTT
ATATTTTGCCGTTGATAAACCAGAACCATCCAAAGCTCACATGCTGACAGATCGGAAGAGCGTCGTGTAGGGAAAGAGTGTAAGCAGGTGAGGAGAGGTCGGGGGTGGGGGGTGGAGTAAAAAAAAAAAAAAAGAAAAAAATAGAAGAAAAGGGAGAGGAGAACGAAAAATGTGGAAGGGAGAGGTCTGTGTGATGAGAAGCGAGAGCGCACAGAGAGAATGTAGAGAGTGTACAGTACGAAGTGCGGGAA
+
BCCCCFFFFFCCGGGGGGGGGGHHHHHHHHHHHHHHHHHHHHHHHHHHHHHHHHGGGGHHHGGGGFGGHHHGGHHHHHGHHHHHHHGHHF3B1311113B>>/>@<////<?-9-..:/0:00:9;@F=->;=...//.--.000000////........:..0....-..000000/..A.9..0/0/:0;.0;000009;-.:-;.-----/0//..000;00009.0000009000.....009----
@M03495:530:000000000-LYBTV:1:1101:6475:17891 2:N:0:GATCCGGG+ACCTGCTT
ATATTTTGCCGTTGATAAACCAGGGACTCCAAAGCTCACATGCTGACAGATCGGAAGAGCGTCGTGTAGGGAAAGAGTGTAAGCAGGTGTGTAGATCTCGGTGGGGGGCGGGGGATGAAAAAAAAAAAAAAAAAGAAAGAAGTGGAGATGGAGTGGGATGAGATAGAAAAGAAATGGACGGAGGTAGTGGGATGGAATCGAGGAGATAGAGAGTGTGAGATGATGACTCGGTGACAGAGGGGGGACTCAAA
+
BBCCCFFFFFDCGGGGGGGGGGHGGGGHHHGHHHHHHHHHHHHHHHHHHHHHHGFGGHHHGGGGGGFHHHGHHHHHHHHGGHGHHHH1B@?14B44444B?1/>///---?----..<0:0.@>@BFB------.../0/./0000.0<0://0<...0.:00000000//../:00<0--..-<000/...<../00:<.9-<A./00000.0:0:0000000:0000.<<..00::/..9----./0:0
@M03495:530:000000000-LYBTV:1:1101:28974:17899 2:N:0:GATCCGGG+ACCTGCTT
ATATTTTGCCGTTGATAAACCAGCTAATCCTGAAAAAAAAATCAAAGCTAAAAACTACAATGCTAAGACCACGATGTGACTGCTATCAAAGTTAGATATATATGTAAATTATTCATCTGTCAAATCCTAGAATTATATCATACCTGCTCCAGCAATCACGACCTGTAATGGTTTAGTGGGTTGTTCACTGTTTCTGAAAAATGAAGATAGTTGTCCAGCTTCCAAAAAGTTTATTGTGTTTTCTAGTGGAG
+
1>AAABFFBFD1AEGGGFGFGGHHHCHBGFHGHFGFHEGGGHBGFBD0FGGHGHFFHFHHGFHHFHHHGFFGGEHGBFGH2EFHFEGHHEFEGHFHFFFHGHGHFGGEHBGHFEGHGFFGHHHHHHGHHHHHHHEDEDGHHHG0DFCGH1FGCGGD1@GCCCCGFFFBFF1FHHGH1=FAEFCFFHHFBDFGHHGGF=<D<AGHFG00GHHGHGF0CG/00::GFF..A0C0BBFFGFFFFFFGGBCF.09
@M03495:530:000000000-LYBTV:1:1101:2805:17909 2:N:0:GATCCGGG+ACCTGCTT
ATATTTTGCCGTTGATAAACCAGGGACTCAGGCTGGACCAAAGCTCACATGCTGACAGATCGGAAGAGCGTCGTGTAGGGAAAGAGTGTAAGCAGGTGTGGAGATCTTGGGGGGGGGCGGGTGCTTACTAAAAAAAAAATGAACTACAACATAGACTACCGATCAGAACAGAATTAACTTATACACTGATCTATGTACTGCGATCGAAACTACAGTCGTCTCAATATGATAGTCTACTCCGTGATATCAGG
+
BBABBFFFFFBBGGGGGGFGGGHGGGGHHHHGHHHGHHFHG2EFHFHHHHGHFHHGHGHGHF?EFGFGHGGEG>EHHHHGBGHE?GFG4DFFGHFABB3?/3/3334443/>/-----9----./////999FB--9--.//////9///.////////.-.--.///.9//;///9///9////////////////////.-..-./.-////;//....;/////////////9////9...//9////
@M03495:530:000000000-LYBTV:1:1101:10999:17910 2:N:0:GATCCGGG+ACCTGCTT
ATATTTTGCCGTTGATAAACCACCCTCCAAAGCTCACATGCTGACAGATCGGAAGAGCGTCGTGTAGGGAAAGAGTGTAAGCAGGTGTGTTGAGATCGGTGGGGGGCGGGGCATTTAAAAAAAAAAAAAAGAAGAAAGGAGGGGCGGGGGCGGAGGGTGGAGGCACAAGTAGTCGGAGAAGGGTCACGTATAAGAATAGATCTGCAACAGAAGATTATACAAGAGGAAGGGGTGAGATTGGGGAGGGGAGA
+
DDDCDFFFFFCCGGGGGGGGGGGGGHHGHHHGGHHHHHHHHHGHHHHHHHHGGGGFHHGGGGFGHGHGGHHHHHHFHHHHHFHHHGG3113143?B31E1//>/<--9-----/000090;==9C;9@--...:0//0./;.---9-----;--9-9..-......//.;0000.--;-.;.../90.9/000000000000;00000.9/000:00000000/9../...-.-9:0;009.-.----.-.
@M03495:530:000000000-LYBTV:1:1101:14883:17942 2:N:0:GATCCGGG+ACCTGCTT
ATATTTTGCCGTTGATAAACCACCCTCCCTGTGGTCGTTATCTTGCTCCTTCTGTCGTCAACGAATTTACTAATTCAAAGGAGGAGTATGTTGTTTTTGGAATTTAAGGTAATTGTTGGCTCTAGCTGCCATAGCAATGTCACAACCACTTCTTGCCCTCCAAAGCTCACATGCTGACAGATCGGAAGAGCGTCGTGTAGGGAAAGAGTGTAAGCAGGTGTGTAGGGTACGGGGGGGGGCGGGCGAGGTGA
+
ABCCDFFFFFCBGGGGGGGGGGGGGHHGGHHHHHGHGGGHHHHHHHHHHHHHHHHHGGGHGHGGGHHHHHHHFHHHHHHHHGHGEGHHHHHHHHHHHGGGHHHHHHHHHHHHHHHHHHGHHHHHHHHHHHHHHGHHHHHHHHHHHGDGGHHHHHHGHFHHGHHHHHHHHHHHHHHHHHHHHHHHFGGGGHHGGGGGGHEFHG:CHGGH<GCGGGGGGE:C<<.000.//0.<9@----9---<-<---..0
@M03495:530:000000000-LYBTV:1:1101:8427:17943 2:N:0:GATCCGGG+ACCTGCTT
ATATTTTGCCGTTGATAAACCAGTCACAACCACTTCTTGCCCTCCAAAGCTCACATGCTGACAGATCGGAAGAGCGTCGTGTAGGGAAAGAGTGTAAGCAGGTGTGGAGGTGTTGGGGGGCGCCGGGGCATTATAAAAAAAAAAAAGAGTGATAGAGAGAGTGTGGGGGAGGAGTGCGATGGAGACGTGTGACAGAGAAAGGCAAAACAGTCGTCACATCGAGGTAGTTCGTAGGAGCAGAGGGATGCGAG
+
ABBCCFFFFFBBGGGGGGGGGGHHHHHHHGGGGHHHHHHHHHHHGHHHFGHHHHHHHHHHHHHHHHHGGGGGHHHGGGGGGFGGHGHHGHHHFGBGHGGHHHBF??/3////3/?//</-------:---90090B0BB:-@9---../000000090;..900;.:-----.;/.0-....//0..9.;.0000///000:..../../90....;000./.-.00000../..0/..//...././-.9
@M03495:530:000000000-LYBTV:1:1101:18732:17971 2:N:0:GATCCGGG+ACCTGCTT
ATATTTTGCCGTTGATAAACCAGCTAATCCTGAAAAAAAAATCAAAGCTAAAAACTACAATGCTAAGACCACGATGTGACTGCTATCAAAGTTAGATATATATGTAAATTATTCATCTGTCAAATCCTAGAATTATATCATACCTGCTCCAGCAATCACGACCTGTAATGGTTTAGTGGGTTGTTCACTGTTTCTGAAAAATGAAGATAGTTGTCCAGCTTCCAAAAAGTTTATTGTGTTTTCTAGTGGAG
+
>>ABAFFFFFBAAEFFGG5GGGHHCGHGHBHCG3AF2EEGCHBGHFGBGHDFHHGGHGEGHHHGHFHHHHHHGGHFCGHEEGHGEGFHEDEGGFHFEHGGGHHHHHHHHFHHFHHHHHFGHFFFGHHHGG3FDGGHHHHHHFFCGHAGHGFHHHHHGFHGGGGGH11<DGGGFFFHFGHHDGGGHHHHHHHHHHHHBGHHEGGBDG0CFGGHFBCFHH:GFFHF0GEEGBFGGFGGGF9CFBBFFF00.0A
@M03495:530:000000000-LYBTV:1:1101:25674:17981 2:N:0:GATCCGGG+ACCTGCTT
ATATTTTGCCGTTGATAAACCAAAGCTCACATCTGACAGATCGGAAGAGCGTCGTGTAGGGAAAGAGTGTAAGCAGGTGGGGAGGGCGGGGGGGGGGGCGGGGTGATAAAAAAAAAAAAAAAAAAACAGAGCTTGACAGTAGACAGCTGATCAGTGATACATACAATAAAGCAACAACACAGACGGGATACGAGCGCTTTGATGCGAGACACACGACGCAGCCTACTCTACGACTAATTGACTGCGTAGAG
+
BCBBCFFFFFCBGGGGGGGGGGHHGHHHHHHHHHHHHHHHHHHGGGGHHHGGGGGGHHGHGHHHHGH@FGHHHGFHFG31>/1///1//>//:---9--9-9-;-.;000;0@;@;F;--------../9//00/.0000000:0/;0:0000000000099000;:090000/........0.-.-:./0...---...00000-.-9./9/.----;---./0/0000;..9.-00000000/...-.0
@M03495:530:000000000-LYBTV:1:1101:21172:18011 2:N:0:GATCCGGG+ACCTGCTT
ATATTTTGCCGTTGATAAACCAGCTAATCCTGAAAAAAAAATCAAAGCTAAAAACTACAATGCTAAGACCACGATGTGACTGCTATCAAAGTTAGATATATATGTAAATTATTCATCTGTCAAATCCTAGAATTATATCATACCTGCTCCAGCAATCACGACCTGTAATGGTTTAGTGGGTTGTTCACTGTTTCTGAAAAATGAAGATAGTTGTCCAGCTTCCAAAAAGTTTATTGTGTTTTCTAGTGGAG
+
AABBCFFFFFCCGGGGGGGGGGHHHHHHHHHHHHHHHGGGGHHHHHHHFGHHHHGHHHHHHHHHHGHHHHHHGGHGHHHGFHFHHFHGHHGGHHHHHHHHHHHHHHHHGHHHHHHHHHHHHHHHHHHHHHHHHHHHHHHHHHHHHGHHHGHHHHHHHHHGGGGGHHHHHHE?FFGHFGFHEGGGHGHHHHHHGHHHHBGHFHHHEFCFFHHHHHHHHHFHHGHGHHHGGGGGGGGF;BFGGFFGGGFFEBE
@M03495:530:000000000-LYBTV:1:1101:21832:18012 2:N:0:GATCCGGG+ACCTGCTT
ATATTTTGCCGTTGATAAACCAAAGCTCACATGCTGACAGATCGGAAGAGCGTCGTGTAGGGAAAGAGTGTAAGCAGGTGTGGGTGTCGGAGGGGGGGTGGGGTCTGTAATAAAAACAAGTGAGGAATCCAGTACGAAAACCCACTGAAAGCAAAACCAAAACAAAGTACTCCAAAACTTTGCCAAATACACCATGTTAGGAGCTCTTTAGCTCATTAAGTCACCCGGTCTTATCATCCTCGGAAGACATA
+
>AABBFFFBFDBGGGFFGGFGCHAFFHHHHHHHHHHHGGHHHCHGGGGHFFGGGEAEGHHHGHHEHHHFG5FGGFHGHF3311111/31//>//>/;---;--9../;9///9/9F.9;./://./;////////.9..-;.....9//////;/...9.......;/////////..////////;/;//9/.//;/9;.//..9//9///;B//////////;.--;9./9/B9/////.....9////
@M03495:530:000000000-LYBTV:1:1101:20743:18016 2:N:0:GATCCGGG+ACCTGCTT
ATATTTTGCCGTTGATAAACCAGAACCATCCAAAGCTCACATGCTGACAGATCGGAAGAGCGTCGTGTAGGGAAAGAGTGTAAGCAGGTGGGGAGGTATCGGTGGGGGGCGGGGCATTAAAAAAAAAAAAAAGAGAGGAGTTAGAAGAGCTGCGCAGTGAAGAGATGAGAGAAACAGTTAGAAGCGACCGCGATGAGGCAATGGCTCACGTCCAGATCGAGCTGAGCCACTCGTGAGCACATAGCAGCAGT
+
CCCCCFFFFFCBGGGGGGGGGGHHHHHHHHHHHHHGHHHHHHHHHHHHHHHHHHGGGGHHHGEEFFGFGGHGHHHHHHGHHHHHHHHHH@1>/1>//344///??///--9-----/0<000:-@-<D-<--.<//....//<00000./000----.00<00./000000.0<///00000:0:-.-------.0</...0<0<<000.<...0000...<.00<0///0/9.9/900./000000/.<0
@M03495:530:000000000-LYBTV:1:1101:4717:18018 2:N:0:GATCCGGG+ACCTGCTT
ATATTTTGCCGTTGATAAACCACCCTCCCTGTGGTCGTTATCCACTTCTTGCCCTCCAAAGCTCACATGCTGACAGATCGGAAGAGCGTCGTGTAGGGAAAGAGTGTAAGCAGGTGTGTATATTTCGGGGGGGGGCGGGTCATGAAAGAAAAAAAAATAGAAAATGAAGGAATAGATTTATCGGTTAGAAGCAGTCGTGTGCAAGTCTAATGCACTGAGCGAGAGAGTCTGGGTAAGAGTCAGGACATACC
+
3ABBBFFFFFCBGGGGGGGGGGGGGHHGGHHHHHGHGGGHHHHHHHHHHHHHHHHHGHHGFGGHHHHHHHHHHHHHHHHHGGGGHHHGGGGGGGGHHGFFHHHHHHEFHHFHFHB?D?044444442//</-----:----.9000:0:.9/;;---.00900/;00000.:0000000000.9....90000990.....000;000090000009000-:--:..0000///0/000;000/0./000/
@M03495:530:000000000-LYBTV:1:1101:5562:18020 2:N:0:GATCCGGG+ACCTGCTT
ATATTTTGCCGTTGATAAACCAGCTAATCCTGAAAAAAAAATCAAAGCTAAAAACTACAATGCTAAGACCACGATGTGACTGCTATCAAAGTTAGATATATATGTAAATTATTCATCTGTCAAATCCTAGAATTATATCATACCTGCTCCAGCAATCACGACCTGTAATGGTTTAGTGGGTTGTTCACTGTTTCTGAAAAATGAAGATAGTTGTCCAGCTTCCAAAAAGTTTATTGTGTTTTCTAGTGGAG
+
AAABAFFFFFDAE?GFGGGGGGHHHHHHGHHGHHFHHGGGFHHHGBDBGHHFBGGGHHHHGHHHHEHHHHHHEGEC?FGHFDGGHHEHHGGEGHFHHHHHHHHHHFHHHGHHFHHHHHHGGHHHHGHHHGFFHHGHFFHHHHGBHHHHHFHHFHHGGHHGDCGGHGGBGHGD1?FF1FHHDGGDGHHHHGHHGFHFHH0DHHFFHFHHFFF0GGHHHGGGGF/C0GEGGFFFGGGGGG;BBBFC0B;BFFG
@M03495:530:000000000-LYBTV:1:1101:28740:18028 2:N:0:GATCCGGG+ACCTGCTT
ATATTTTGCCGTTGATAAACCAGGACTCAGGCTGGACCAAAGCTCACATGCTGACAGATCGGAAGAGCGTCGTGTAGGGAAAGAGTGTAAGCAGGTGGGTGGGTGTAGGGGGGGGGGGGAGGATTAAAAAAAAAAAAAAAGAATAGCAGGATTACGAGGCAAACAGACACCAAAGGCGAGATCGTGACGTCCCGCTGGATGGATTGTACAATCAATGTCATCTGCACGGGTACGTCTTGTTGATCTACTGT
+
BBAABFFFFFDAE?FGGFGGGGHGFHHHHHHFHHCFGGGHHG2FCGD3EGGFHGGFFHBCGCEGEFHHGAE>>??GGFGGGHHHFEGBGHFDGHH131///////>3B3/?/?=------;-.///////--9-B-----.../9////.;;///...--......9..;..9./..---9./.../9...9.-----./9.9//.//////////////;9/////.--;-/.:.;.///.///;/////
@M03495:530:000000000-LYBTV:1:1101:11633:18037 2:N:0:GATCCGGG+ACCTGCTT
ATATTTTGCCGTTGATAAACCACCCTCCCTGTGGTCGTTATCTTGCTCCTTCTGTCGTCAACGAATTTACTAATTCCAAAGCTCACATGCTGACAGATCGGAAGAGCGTCGTGTAGGGAAAGAGTGTAAGCAGGTGTGTGGAGATGGGGGGGGGGGGGGGCGTTATAAAAAAAAAGAATAAAAAGAATATGGGAGGGAGGAGTTGATGCAAGTATCAAGCAGCAGGGAGCACACAGAGGAGAGAGAGTAGG
+
BCABCFFFFFCCGGGGGGGGGGGGGHHGGHHHHHHHGGGHHHHHHHHHHHGHHHHHEGGHGHGGGHHHHHHHHHHHHHHHHHHHHHHHGHHHHHHHHHHHGGGGHHHGGGGGGHHHHGHHHHHHHHHHFHHHHGFF2?00/2/2222=//9-@-----------..00099----...:00000...00000.;.--..-..//0000000000000:00///...:.:;../...0/.........;:00
@M03495:530:000000000-LYBTV:1:1101:7686:18061 2:N:0:GATCCGGG+ACCTGCTT
ATATTTTGCCGTTGATAAACCAGAACCATCCAAAGCTCACATGCTGACAGATCGGAAGAGCGTCGTGTAGGGAAAGAGTGTAAGCAGGTGTGTAGGTGTCGGGGGTGGGGGGGGCAATAATAAAAAAAAAAAAAGAGAACAGGAAAGAGGTCAGCGAGGAGCCGAAGAGTTGAGACGGGCTATACGTGTAGCATAGGTAGTACGCAGACGAGCAGGGCAGTAGATGCAAGAATGAAATATGACAAGCGCCA
+
CCCCCFFFFFECGGGGGGGGGGHHHHHHHHHHHHHHHHHHHHHHHHHHHHHGHHGGGGGHFGEGGGGGHHHGHHHHHHGHGHHHHHHHF@BE14B3B3B3?//><//>//<<----.0:01:BBF0<B-<@---.<:/00//.<//.//.0/0/0<----...----<.111:0.0..---.011.0///:1<1B001<00119..--.--99-/.-...<111110010:/0:<1111111<0<...--<
@M03495:530:000000000-LYBTV:1:1101:9981:18067 2:N:0:GATCCGGG+ACCTGCTT
ATATTTTGCCGTTGATAAACCAGCTAATCCTGAAAAAAAAATCAAAGCTAAAAACTACAATGCTAAGACCACGATGTGACTGCTATCAAAGTTAGATATATATGTAAATTATTCATCTGTCAAATCCTAGAATTATATCATACCTGCTCCAGCAATCACGACCTGTAATGGTTTAGTGGGTTGTTCACTGTTTCTGAAAAATGAAGATAGTTGTCCAGCTTCCAAAAAGTTTATTGTGTTTTCTAGTGGAG
+
AAABAFFFFFBBGCGGGGGGGGGHHHHHHHHHHHHFHGGGGHGHGGGEHHHHHFEGHCFFHHHHHHHHHHHHGGGFHFHGFGGHHHFHHBGFGHHHGHHHHHHHHHHHHHHHHHHHHHGHHHHFHHHGHHHHHHHHGHHHHHHGHGHHDGGHGGHHBHHDEGCEHFHHFFGFFFHGFDFHDFGGEFHHHGHFDHHHHHHHHHHFFFCFHH;C0CCCHGFBHBBCGH...;FFFGBBFFBFFC0FFGGG?9.
@M03495:530:000000000-LYBTV:1:1101:2160:18073 2:N:0:GATCCGGG+ACCTGCTT
ATATTTTGCCGTTGATAAACCAGGACTCAGGCTGGACCAAAGCTCACATGCTGACAGATCGGAAGAGCGTCGTGTAGGGAAAGAGTGTAAGCAGGTTTTTAGCATCATGAGGGCGCTGGAATTTCAAAGAAAAAAAGAATAAAAATGTATCATTGCGTTACCATAATAAAAATAAATAAGCAGTATGATTGGCTAGTAGAGTCTAGAGATGGTATCAATTGACATCATTTAGTTTTACTCACGTAACAAAG
+
BBBBBFFFFFDBGGGGGFGGCGHGDHHHHHHHFGDFCGHHHHFHHHHGHFHHHHHHHHFFHGDFEFGHFEEEEE?FFHGEHAGHE@FFGGGHFH1F3311?33443344433////<//?2223333332022<////01<111?011==<11=11.....00000G00=0<.<0=<000:0:0<0;0:;0.//;.;000090;09000;0/;90000;0000;00000000;0;900;099A..../;9/
@M03495:530:000000000-LYBTV:1:1101:28985:18073 2:N:0:GATCCGGG+ACCTGCTT
ATATTTTGCCGTTGATAAACCAGCTAATCCTGAAAAAAAAATCAAAGCTAAAAACTACAATGCTAAGACCACGATGTGACTGCTATCAAAGTTAGATATATATGTAAATTATTCATCTGTCAAATCCTAGAATTATATCATACCTGCTCCAGCAATCACGACCTGTAATGGGTTAGTGGGTTGTTCACTGTTTCTGAAAAATGAAGATAGTTGTCCAGCTTCCAAAAAGTTTATTGTGTTTTCTAGTGGAG
+
AAAAAFFFFFBAGGCFGCGGGGHHGHHHHHHGHHHHHGG?FHGGHGHHHHHHFHFGHGFHGHHFHEHHHHFHGFGGFHHHHHHHFGHHGFGFHHHHHHHHFHHHDGHHGHHHHHHHHHHHGFHFHHFHHHHHHHHHHHHHHHHCHHFHHHHHHGFFHGHGGGGGHHHFHHG0??FG>DGHEGGGEHFHGGDDHHHHHGGHHHFGFFGGFHHFHGGFCC/;CGHCGHGEEBFF0CFGGGFGGFFFBFBBAFA
@M03495:530:000000000-LYBTV:1:1101:19277:18079 2:N:0:GATCCGGG+ACCTGCTT
ATATTTTGCCGTTGATAAACCAGCTAATCCTGAAAAAAAATCAAAGCTAAAAACTACAATGCTAAGACCACGATGTGACTGCTATCAAAGTTAGATATATATGTAAATTATTCATCTGTCAAATCCTAGAATTATATCATACCTGCTCCAGCAATCACGACCTGTAATGGTTTAGTGGGTTGTTCACTGTTTCTGAAAAATGAAGATAGTTGTCCAGCTTCCAAAAAGTTTATTGTGTTTTCTAGTGGAGG
+
AA?ABFFFFFBAGGGGGGGGGGHHHHHHHHHHGHHHHGGCHHHHHHHGHHEHHGHHHHHHHHHHGHHHHHHGGHGHHHFFFHHHGGHHHHGHHHHHHHHHHHGHHHHHHHHHHHHHHGHHHFHHHGHHHHHHHHHHHHHHHHHHHGHGHHHHHHHHHHGDGGGHHHHHHHFFHHHGFHHE.AEHHGHHHHHHHHHGDHGEHGBDGHHHHHHHHHFH/GFHHFHGFGACCCCFFFFGGGBFGBFGFGG.CAD
@M03495:530:000000000-LYBTV:1:1101:20844:18084 2:N:0:GATCCGGG+ACCTGCTT
ATATTTTGCCGTTGATAAACCAGGACTCAGGCTGGACCAAAGCTCACATGCTGACAGATCGGAAGAGCGTCGTGTAGGGAAAGAGTGTAAGCAGGTGTGGAGAGGTCGGGGGGGGGGGGGGCATTTGAAAAAAAAAAAAAAGGACAAACAGTCGGGAGCGGCGCCGAAGGGTCACGACGAATATATGTGACACGAAGTGCCGCTAGCAGGAGCCGGTGCGGAGTCTAATACACGAGATCAGTCATGATAGC
+
ABBBBFFFFFBBGGGGGGGGGGHGHHHHHHHHHGGHHHHHHHHHHHHHHHHHHHHHHHHHHGGGGEGFGFGE>EGGHHGGHHHHHEGFGHFHHHHFFB113?3//?2/>/</--:----;-:;./////9/9-@-------........:.//.-9--.--------9-;..:./..----.9////////9/;-.:.///----.//9.....-----::--9/;///////.--;.B//9/;////://
@M03495:530:000000000-LYBTV:1:1101:19863:18104 2:N:0:GATCCGGG+ACCTGCTT
ATATTTTGCCGTTGATAAACCAGCTAATCCTGAAAAAAAAATCAAAGCTAAAAACTACAATGCTAAGACCACGATGTGACTGCTATCAAAGTTAGATATATATGTAAATTATTCATCTGTCAAATCCTAGAATTATATCATACCTGCTCCAGCAATCACGACCTGTAATGGTTTAGTGGGTTGTTCACTGTTTCTGAAAAATGAAGATAGTTGTCCAGCTTCCAAAAAGTTTATTGTGTTTTCTAGTGGAG
+
>A3AAFFFFBDBGGGGGGGGGGHHHHFFFHHHHGGHFGEGGHGHHFBGHHFHHHGHHCGHGHHHHEHHEFHHGGGGHHHGFHFHHFHHHGHHHHGFHHHHGHHGHHHGHHHFHFHGFHEHEHFHHFHGHFBFHHFHHHHFHBGGHHHFDCGFHFHFHFHDGGC?FGHHHHHHH0FBGD<GFGCDFDGFHFHHHHGHHDGHFFFHF0;0CGHHHHF0CGBFG0GHGHEE?0CBFFGGBB/;/CBFBB;BA0A
@M03495:530:000000000-LYBTV:1:1101:14124:18108 2:N:0:GATCCGGG+ACCTGCTT
ATATTTTGCCGTTGATAAACCACCCTCCCTGTGGTCGTTATCTTGCTCCTTCTGTCGTCAACGAATTTACTAATTCCAAAGCTCACATGCTGACAGATCGGAAGAGCGGCGTGTAGGGAAAGAGTGTAAGCAGGTGGGGAGAGCTCGGGGGGGGGGGGGTGGAGAAAAAAAAAAAAACAAAGCAAACGATGACGTATTGGACAGGGTACGATGAGAGAAGACGTATATAGCCTGACGTGACGACAAAGAGC
+
ABBCCFFFFFCCGGGGGGGGGGGGGHHGGHHHHHGHGGGHHHHHHHHHHHHHHHHHGGGHGHGGGHHHHHHHHHHHHHHHHHHHHHHHHHHHHHHGHHHHGGGGHHHGGGGGGAGHHGGHGAGBFHDHHFFB@F<@/>////<.11>>->?;;--;------.././9.;@9-@=--..../////.....//.../;/////..;///....////.;//9.../;;////:.//...9...---/9///
@M03495:530:000000000-LYBTV:1:1101:22465:18112 2:N:0:GATCCGGG+ACCTGCTT
ATATTTTGCCGTTGATAAACCACCCTCCCTGTGGTCGTTATCTTGCTCTTCTGTCGTCAACGAATTTACTAATTCCAAAGCTCACATGCTGACAGATCGGAAGAGCGTCGTGTAGGGAAAGAGTGTAAGCAGGTGTGTAGGGATGGGGGGGGGGGGGGGCATGTGTGTAAAAAAAGAATAGAGAAGAGAGGGTGTGGTGGGTGAGACATAAGAGAGGGAGGATAGTGGACATGTCTGTAGCTGAGCGGAGG
+
BB?BBFFFFFBBGGGGGGGGGGGGGHHGGHHHHHHHGGGHHHHHFHGEHHHGHHBEGFHGHGGGHHHFGFGHEHHHFFFEFGGFHGGHFHFBGEGFFFGEGGGFFHEGGGG??FFFGFFHHFHHHBHHGFHFHCC2?02@@/22//<?/;-----------..///../;///--.../////////...:...-..9..-..9.//./////9...9..-.//B//;////////::/;////./---9-
@M03495:530:000000000-LYBTV:1:1101:19349:18118 2:N:0:GATCCGGG+ACCTGCTT
ATATTTTGCCGTTGATAAACCACCCTCCCTGTGGTCGTTATCTTGCTCCTTCTGTCGTCAACGAATTTACTAATTCCAAAGCTCACATGCTGACAGATCGGAAGAGCGTCGTGTAGGGAAAGAGTGTAAGCAGGTGTGGTGAGCTCGGGGGGGGGGGGGTCAAGAGAATAAAAAAAGAAATAAGGATAAGGAGGGTGGAGCGCAGAGTGGAGAAGAGAGGAAGAGCAGACATGAAGACGATAACACAGTGA
+
ABABBFFFFFCCGGGGGGGGGGGGGHHGGHHHHHGHGGGHHHHHHHHHHHHHHGHHGGGHGHGGGHHHHHHHHHHHHHHHHHHHHHHHHHHHHHHHGHHHGGGGGHHGGGGGGHHHHGHHHHFHHHHHGHHHHHHH2B/2/20222?//>@--=-9----..000./00:B00B:-.9./000000:00000..-.99../----;.90.0.0./0.;.../.../;/:./990000/9-...000..000
@M03495:530:000000000-LYBTV:1:1101:26790:18138 2:N:0:GATCCGGG+ACCTGCTT
ATATTTTGCCGTTGATAAACCACCCTCCCTGTGGTCGTTATCTTGCTCCTTCTGTCGTCAACGAATTTACTAATTCCAAAGCTCACATGCTGACAGATCGGAAGAGCGTCGTGTAGGGAAAGAGTGTAAGCAGGCAGGTCGGAAGCGCGGGGGGGCGGGGGAGTGAGTAAGAAAGTGGGTAGCAAAGAGGGGGGGGGCAGCGGGTGTATAACGCATGTCAACGAATATGTGCGGTTATGCCATTGTGTAGA
+
BBAABFFBFDDAEGAGGGGGGGAFADFECFB33BBFEEFEHDGDF5GFFFFDHDGB1B1BAGD11AEG5GHEEG5@F5D53FFH3BGHEFHB4F3333@A1?FEHFH?E?GGDGE?3CGFFFFGD3BF3FGDG////<0@/////<>/---:---;@FC----..//9///BB/////.././////;...----9---..---;-;/////.--../////...../////.-;-.///////9//.///
@M03495:530:000000000-LYBTV:1:1101:20614:18153 2:N:0:GATCCGGG+ACCTGCTT
ATATTTTGCCGTTGATAAACCAGCTAATCCTGAAAAAAAAATCAAAGCTAAAAACTACAATGCTAAGACCACGATGTGACTGCTATCAAAGTTAGATATATATGTAAATTATTCATCTGTCAAATCCTAGAATTATATCATACCTGCTCCAGCAATCACGACCTGTAATGGTTTAGTGGGTTGTTCACTGTTTCTGAAAAATGAAGATAGTTGTCCAGCTTCCAAAAAGTTTATTGTGTTTTCTAGTGGAG
+
>AAAADFFFFBAEEEFFFFGGCGCHGHHFHHGFCGHFGCEEGGCHHGGHHGHHHGHHCGHGHHGHFHHHBGHDGHE1FG@F@3GHGHHHHHHHHHGHHHGHHHHHGHGHHHFHHHFHHHHHHEFG?3GGHFHHHHEFHEGHDD2?GFGBFFGHFCDGHGGDGGFFHHGHHHFGGFG1FFCEFCCHHHGHF=D0GFD000<CGHDHGFHHFHFHH0CGHBF0BFC:;C;CFBFGFGF009=FF0FFFFGG0E
@M03495:530:000000000-LYBTV:1:1101:18220:18153 2:N:0:GATCCGGG+ACCTGCTT
ATATTTTGCCGTTGATAAACCACCCTCCCTGTGGTCGTTATCTTGCTCCTTCTGTCGTCAACGAATTTACTTTCCAAAGCTCACATGCTGACAGATCGGAAGAGCGTCGTGTAGGGAAAGAGTGTAAGCAGGTGGGTAGGTGGCGGGGGGGGGGGGTGGGATTATAAAAAAAAAAAAGAGTAGAGTCGGTGTGTGTGTGGATTACGAGAGACGAACGTACAGAGATTGAGTCGTAGGATGAGACTGTGTGG
+
AAABBFFFFFCBGGGGGGGGGGGGGHHGGHHGHHHHGGGHHHHHHHHHGHHHHHHHGGGHGHGGGHHHHHHHHHHHHHHFHFHHHHHHHHHHHHGHHHGEGGHHHGGGGGGHHGHGHHHHGHHHHHGFHHGHFC/</2//22/0>A---9-;---9----.//9///9//-;-;--9..////////---....9.;.;./////....-./.----.9..//////////;-9...;////////;::..
@M03495:530:000000000-LYBTV:1:1101:3878:18175 2:N:0:GATCCGGG+ACCTGCTT
ATATTTTGCCGTTGATAAACCACCCTCCCTGTGGTCGTTATCTTGCTCCTTCTGTCGTCAACGAATTTACTAATTCCAAAGCTCACATGCTGACAGATCGGAAGAGCGTCGTGTAGGGAAAGAGTGTAAGCAGGTGGGTAGGGAGAGGGGGGGGGCGGGGGTGTGTGAAAACAAAATAAGATAAAGAGTACGTGTGATGTAGGGATGCTGCAACAAAAAGGTGACCACTAATATAAATACAGAGTGCGATA
+
CCCCCFFFFFBBGGGGGGGGGGGGGHHGGHGHHHFHEEEHHHHFFGHHFFHHHHHFFF1GEHGGEFHGHHHHHHHHFHHHGHHGFHHHGHHHHHHHHHHHGGGGHHFFGGFEGHHHHFHHHHFHHHGHHHFFHHBB/<?2?//2//?//<<---;-:--:-9>-...00:0/....00;:0000000/000.///90000000.//./000/00......;000000.0/000;;00000900/000-...
@M03495:530:000000000-LYBTV:1:1101:12764:18181 2:N:0:GATCCGGG+ACCTGCTT
ATATTTTGCCGTTGATAAACCAGCTAATCCTGAAAAAAAAATCAAAGCTAAAAACTACAATGCTAAGACCACGATGTGACTGCTATCAAAGTTAGATATATATGTAAATTATTCATCTGTCAAATCCTAGAATTATATCATACCTGCTCCAGCAATCACGACCTGTAATGGTTTAGTGGGTTGTTCACTGTTTCTGAAAAATGAAGATAGTTGTCCAGCTTCCAAAAAGTTTATTGTGTTTTCTAGTGGAG
+
CCBBCFFFFFCCGFGGGGGGGGHHHHHHHHHHGHHHHGGECHHHHHHGHHHHHHGGHHHHHHHHHHHHHHHHGGHGHFHHHFHHEHHHHHHHGHHHGHHHHHHHHHHHHHHHHHHHHGHHHHHHHHHHHHHHHHHHHHHHHHGHFHHFHFHGHGGHHHHGDFGGHHHHHHHHHFGHFHEFFGGGHHHHHGHHHHHHHHHHHHHHHHHHHHHGHHHFHHHFHHHHHEEEFFGGGGGGGGBFFFGGGGB0AF?
@M03495:530:000000000-LYBTV:1:1101:18239:18192 2:N:0:GATCCGGG+ACCTGCTT
ATATTTTGCCGTTGATAAACCAGCTAATCCTGAAAAAAAAATCAAAGCTAAAAACTACAATGCTAAGACCACGATGTGACTGCTATCAAAGTTAGATATATATGTAAATTATTCATCTGTCAAATCCTAGAATTATATCATACCTGCTCCAGCAATCACGACCTGTAATGGTTTAGTGGGTTGTTCACTGTTTCTGAAAAATGAAGATAGTTGTCCAGCTTCCAAAAAGTTTATTGTGTTTTCTAGTGGAG
+
BBBBBFFBFFBAEEFGGGFGGGHHHHBGGHGHGHDHGEGGGFHFHGFEFHHFHHGFHBFGEGHFHFBHHGHHDEHFHHBGG3GGHHEH4FHHFHFHHFHHHGHHGFHGHHHHHHHHFGHHHHHGFHHFEHHHHHHHG4GFHHHHHHAGHHGFHHGGCFGFG/?EBFGGHHHHHFFGGHHHGGGDHHFHFHHHHGHHGHH0CGHHHFCGHHHGFHEFGFBGFFGHHHHGBFFGFFGGGGGGGF0CCFCBFF?
@M03495:530:000000000-LYBTV:1:1101:20447:18192 2:N:0:GATCCGGG+ACCTGCTT
ATATTTTGCCGTTGATAAACCAGCTAATCCTGAAAAAAAAATCAAAGCTAAAAACTACAATGCTAAGACCACGATGTGACTGCTATCAAAGTTAGATATATATGTAAATTATTCATCTGTCAAATCCTAGAATTATATCATACCTGCTCCAGCAATCACGACCTGTAATGGTTTAGTGGGTTGTTCACTGTTTCTGAAAAATGAAGATAGTTGTCCAGCTTCCAAAAAGTTTATTGTGTTTTCTAGTGGAG
+
AAAABFFFFFBBGGGGGGGGGGHHHHHHHHHHHGHHHGGGGHHGFHBFHHHHHHEGHHHHHHHHHHHHHGFHGGHGHGHHHHGHHHHHHHHHHFHHHHHHFHHHHHHHHHHHHHHHHHFHHHHGHHFHHHHHHGHHHHHHHHHFHHGFFFHHHHHHFFG?EGGGHHHEGHHGHCGFGFHHEFCEHHHHGHHHHHHFHHHHHHEHFFFBCGHHGGGCGGGGHHF0G0C.9BFGGGGGGEFFFFGFBFBBCBE
@M03495:530:000000000-LYBTV:1:1101:7675:18202 2:N:0:GATCCGGG+ACCTGCTT
ATATTTTGCCGTTGATAAACCAGCTAATCCTGAAAAAAAAATCAAAGCTAAAAACTACAATGATAAGACCACGATGTGACTGCTATCAAAGTTAGATATATATGTAAATTATTCATCTGTCAAATCCTAGAATTATATCATACCTGCTCCAGCAATCACGACCTGTAATGGTTTAGTGGGTTGTTCACTGTTTCTGAAAAATGAAGATAGTTGTCCAGCTTCCAAAAAGTTTATTGTGTTTTCTAGTGGAG
+
AB@BAFFFFFCBGGGGGGGGGGHHHHHHHHHHHHHHHGGGGHGHHHHHHGFHHHGHHHHHHHGHHHHHHHHHGGHGFHHHHHHHHHHGHHHGHHHHHHGHHHHHHHHHHHHHHHHHHHHHHHHHHHHHHHHHHHHHHHHHHHGHHHHHHHHHHHHHHFHGGGCDFHHGHHGFGHHGGFHHGGGGHHHHHHHHHGHHHGHHHHHFDDCFGHHHHHHFFFGFFHFFGHGGGGGGGGGFFGGGGGEFGGGGFFF
@M03495:530:000000000-LYBTV:1:1101:15213:18236 2:N:0:GATCCGGG+ACCTGCTT
ATATTTTGCCGTTGATAAACCACCCTCCCTGTGGTCGTTATCTTGCTCCTTCTGTCGTCAACGAATTTACTAATTCCAAAGGAGGAGTATGTTGTTTTTGGAATTTAAGGTAATTGTTGGCTCTAGCTGCCATAGCAATGTCACAACCACTTCTTGCCCTCCAAAGCTCACATGCTGACAGATCGGAAGAGCGTCGTGTAGGGAAAGAGTGTAAGCAGGTGTGAAGGGCGGTGGGGGGGGTGGGGCGAGAA
+
BBCCCFFFFFDBGGGGGGGGGGGGGHHGGHHHHHHHGGGHHHHHHHHHHHHHHHHHGGGHGHGGGHHHHHHHHHHGHGHHGHGGEEFGHHHHHHHHHHGGGHHHHHHHHHHHHHHHHHHHHHHHHHHHHHHHHHHHHHHHHHHHHHGGGGHHHHHHGHHHHGHHHHHHHHHHGHHHHHHHHFHHHGGGGHHHGGGGGGEFFHG/FGHHHGGGGGFGGFG<:0<0000..---<.<9--9<-9-<9.----.
@M03495:530:000000000-LYBTV:1:1101:2758:18260 2:N:0:GATCCGGG+ACCTGCTT
ATCTTTTGCCGTTGATAAACCAGCTAATCCTGAAAAAAAAATCAAAGCTAAAAACTACAATGCTAAGACCACGATGTGACTGCTATCAAAGTTAGATATATATGTAAATTATTCATCTGTCAAATCCTAGAATTATATCATACCTGCTCCAGCAATCACGACCTGTAATGGTTTAGTGGGTTGTTCACTGTTTCTGAAAAATGAAGATAGTTGTCCAGCTTCCAAAAAGTTTATTGTGTTTTCTAGTGGAG
+
AA1>A3FBFFD11A1FGG1A1ABCGGGGEDGHGCGBGAGEEHEB111FF11AGHGHF1F1F1GDG2@FE>FG?EAEBGGHF@B1F2BFEF1B@E21BGF22FGD2FHDFF1F2F>B>F1BGH2BGGFHHGH12GHHHGBGHG>0BGFF1BCG00<@1FFCACCGHFH?FFGFH0FG<FG...>AGG0DDDD0D0=DGG<0C<00000;GCCGG00:0C::GBGG0C99.09099BBFGBF/F0BF00990:
@M03495:530:000000000-LYBTV:1:1101:5978:18276 2:N:0:GATCCGGG+ACCTGCTT
ATATTTTGCCGTTGATAAACCAGGACTCAGGCTGGACCAAAGCTCACATGCTGACAGATCGGAAGAGCGTCGTGTAGGGAAAGAGTGTAAGCAGGTGTGGAGAGCAGTGTGGTGGGCAGGTGAATATAAAAAAAAAAAAACAAAAGCAACACAACCAAAACAAGCTAAAACACTAAAAGAATCAAGAAACAAGTACAACGAACCGGTGCACAAGCGATAGTACACACGACAAAAAACTACAGAAACAGTCG
+
CCCCCFFFFFCBGGGGGGGGGGGGHHHHHHHHHHGHHHHHHHHHHHHHHHHGHHHHHHHGGEAFFHGHFEEF>EGHHHGBGHHHHHH@FGFHHHHGE3?1??3/?3343?3/2??</2//B2B23B3?BDDGDG@/-<--....</.</.:..........::/./00;09..0//9:0.;00;000////./0000//-.;------;///........9/////.-----...-./99////://.//.
@M03495:530:000000000-LYBTV:1:1101:10096:18303 2:N:0:GATCCGGG+ACCTGCTT
ATATTTTGCCGTTGATAAACCAGTCAGGAGTCCAAAGCTCACATGCTGACAGATCGGAAGAGCGTCGTGTAGGGAAAGAGTGTAAGCAGGTGTGGAGATAACGGGGGGGGGTGGGTGATTAATAAAAAAAAAAAAAAAAGATAGAGGAGTGGGGGGGAGGGGGATGACAGAGGGAGGGTGGTGGGAGGAGTAAGAGGGAGTGGTGTGATGCGGATGTGGTGATGCCTAAGCTGGCTCACGTGATCGCAGAG
+
BCBBCFFFFFDCGGGGGGGGGGHHHHHHHGHHHHHHHHHHHHHHHHHHGHHHHHHHGGGGHHHGGGGGGHHGHGGHHHHHHHGGGFHHHHFG3E131334431>/>/:-<9---<..<1<B1111<<BB>===----<-..<1111/.<:.9.9----------..0000//....-<..-...-.<-..//<<<0......<1..9:1<1-----010/.11110110</10/./000....<1....-.
@M03495:530:000000000-LYBTV:1:1101:14069:18314 2:N:0:GATCCGGG+ACCTGCTT
ATATTTTGCCGTTGATAAACCAGCTAATCCTGAAAAAAAAATCAAAGCTAAAAACTACAATGCTAAGACCACGATGTGACTGCTATCAAAGTTAGATATATATGTAAATTATTCATCTGTCAAATCCTAGAATTATATCATACCTGCTCCAGCAATCACGACCTGTAATGGTTTAGTGGGTTGTTCACTGTTTCTGAAAAATGAAGATAGTTGTCCAGCTTCCAAAAAGTTTATTGTGTTTTCTAGTGGAG
+
AAABBFFFFFBBGGGGGGGGGGHHHHHHHHHHHHHHHGGGGHGGHHHHHGHHHHGHHGHHGHHHHHHHHGHHGGHGFFHHHHHHHHGHHHGHHHHHGHHHHHHHHHHHHHHHHHHHHHGHHHHHHHHHHHHHHHHHHHHHHHHHHHHGGBGFHHHHHHHGDGGGHHHFHHHFHHHHDG0GEGCGHHHHHHHHHHHHHHHHHHHHDGCGHHHGHHEHHEHGHHHHGFH?A9FFGGGGGFFFGGGGGGGGGGG
@M03495:530:000000000-LYBTV:1:1101:11156:18316 2:N:0:GATCCGGG+ACCTGCTT
ATATTTTGCCGTTGATAACCAAAGCTCACATGCTGACAGATCGGAAGAGCGTCGTGTAGGGAAAGAGTGTAAGCAGGTGAGTATAGATCGGGGGGCGGGGGGGAATTAAAAAAAAAAAAAAAAGAGAGAGGCACGATGGGCAGAGGGAGGTGGTAGCGCAGGTCAAAAGAGAAAATAGACCGTCAGAAGAACAAGCAGAGGTACAGATCTATCAGACTACACGAGGAACGCAGTCACTAGCGTGTATGGTG
+
CCCCCFFFFFBACEGGGGGGGGHFHHHHHHHHHHHHHHHHHHGGGGGHGHGEGGGGEFHHFFGHHHHGGDGHFHHGEGB5B3B444B@411//>--;--;9;=-;.//////9--;=---9:;.9..:............9;......;-.;..///-----9////:/...:/;//////-..../9///;/9...//..9//////////9/;//////..-:--....;-.///////-..;9/;./:
@M03495:530:000000000-LYBTV:1:1101:22596:18317 2:N:0:GATCCGGG+ACCTGCTT
ATATTTTGCCGTTGATAAACCAGAGGACTCAGGCTGGACCAAAGCTCACATGCTGACAGATCGGAAGAGCGTCGTGTAGGGAAAGAGTGTAAGCAGGTGTGTAGGTCTCGGGGGGGGGCGTGGCAATAGAAAAAAAAAAAAAGGGAAGAGGAGGGGGCTGGTGCAGAGCGAGGAAAGGATCATACAGGAGCGCGGACGTAGTGAGATGTATCACAGATGGAAGCGGTACTGGTGCGGACGCTCACACAGTG
+
BBBCCFFFFFCCGGGGGGFGGGHHHGHHHHHHHHHHGHHHHHHHGHHHGHHHHHHHHHGHHHGGGGGHFHGEEGGGGBGHGCGHHHHFGFFDFHHHHHF@E04??3?4?3//>B?-@----:--/09000009.@;>@-:--..........:.-----.;/:00009/:---9//../0/900000/...-------....90900;000000;00000/0;.--...;00;/;-----:...000;.:0
@M03495:530:000000000-LYBTV:1:1101:3783:18321 2:N:0:GATCCGGG+ACCTGCTT
ATATTTTGCCGTTGATAAACCAGCTAATCCTGAAAAAAAAATCAAAGCTAAAAACTACAATGCTAAGACCACGATGTGACTGCTATCAAAGTTAGATATATATGTAAATTATTCATCTGTCAAATCCTAGAATTATATCATACCTGCTCCAGCAATCACGACCTGTAATGGTTTAGTGGGTTGTTCACTGTTTCTGAAAAATGAAGATAGTTGTCCAGCTTCCAAAAAGTTTATTGTGTTTTCTAGTGGAG
+
@BCCCFFFFFBBGGGGGGGGGGHHHGFHHFHGFGHHHGEFEHAFGGHEHGHHHHGHHFGHFHGHHHHHHGHHGGHGGHHHHFFGHHCGHHHFGHHHGGHHHHHHFFHFHGHHGHHHHFFHHFFFFGGGHGFFHHHHFGHHHGF2DFAF3CGCGGGHHCGEADCEFFGHHHHHHHGHDGHHGGGGHEGHGHGHHHHHHBDGGGFGF:;GGHHHHHCG0GBGBC/00C..;0FFFFBFFF//CBFFGGFFF0E
@M03495:530:000000000-LYBTV:1:1101:19334:18326 2:N:0:GATCCGGG+ACCTGCTT
ATATTTTGCCGTTGATAAACCAGTCAGGAGTCCAAAGCTCACATGCTGACAGATCGGAAGAGCGTCGTGTAGGGAAAGAGTGTAAGCAGGTGGGTAGATGTCGGGGGGGGGGGGGGGATTAAAAAAAAAAAAAAAAGGACGAGTGGGGTGGAAGTGAGTATACGGGAAGTAGCAAGGATAGAAACGTATTCGAGAGCGGATGATGTAAAGAATAGAGAGGTAGGAGCGGTAGGATACTGATAAGTTGACAG
+
BCCCDFFFFFCCGGGGGGGGGGHHHHHFGGHHHHHHHHHHHHHHHHHFBBGHHHHHGGGEGHHGGGGEFGHGHGHGHHHHHHHHHFHHHHGB1/13?344B4/>/>/-----<-<---<:01110<>CFAA==---.9/.<--....-.--.0/001011<11:.-9-.0111<1/..0:0111/...101/1<.9.--<--011111111.010111..000.0/.<-....:<001<111101111010
@M03495:530:000000000-LYBTV:1:1101:13975:18343 2:N:0:GATCCGGG+ACCTGCTT
ATATTTTGCCGTTGATAAACCAGGCGGACCAAAGCTCACATGCTGACAGATCGGAAGAGCGTCGTGTAGGGAAAGAGTGTAAGCAGGTGGGTAGGGCGCAGTGGTGGGCCTAGAATTCGAAAAAAAAAAAACGTAAAAAGGACGCGTCGATGGCGCTTTTCCATAGACTCCACCCACATGACGAGCATCACTCGACACTCACGCCACGTACTGAAGAGCGTCGGGATATGAAAGGTCGCAGGTGAACCCGA
+
AB@ABFFFFFDAGGGGGGGGGGCGHGGGGGHGHCFDCCFGFFHGHDH3GCAGHDAEFGFHCB?E>B?FGHEF1GFHBBDFDEBEGFG0F/E/?///B/<//?FB3/////<2?2@2>2/20//0>>--<--.-.::GGH.A/.9;BD-9-.;9/-.-;./;////////9/9......99B/9.---/9/9//9.-.-//;F...;A-...9//;/9.;@..----..//////.//---.-.9///..9-
@M03495:530:000000000-LYBTV:1:1101:17462:18354 2:N:0:GATCCGGG+ACCTGCTT
ATATTTTGCCGTTGATAAACCAGCTAATCCTGAAAAAAAAATCAAAGCTAAAAACTACAATGCTAAGACCACGATGTGACTGCTATCAAAGTTAGATATATATGTAAATTATTCATCTGTCAAATCCTAGAATTATATCATACCTGCTCCAGCAATCACGACCTGTAATGGTTTAGTGGGTTGTTCACTGTTTCTGAAAAATGAAGATAGTTGTCCAGCTTCCAAAAAGTTTATTGTGTTTTCTAGTGGAG
+
3>>ABFFFFFBBGGGGGGGGGGHHGHHHHHHHHHHHFGGGGHHHHHGHHHHHHHGHHHHHHHHHHHEHHHHHGGHGHHHFHHFGEHHHHHHHHHFHHHHGHHHHHGHHHHHHHGHHGHHHHHHHHHHHHHHHHHHHHHGGHHHBHGFHHGHHHHHHFHHGGGGGFHFGFHBFGHHHFGEHGGGGHHHGHHHHGGHHHHHHCCGGFGGHGHFHHHCGGHGHGGFF0::.CCFFFGE0;;CFFGFFFFFGGGE
@M03495:530:000000000-LYBTV:1:1101:11136:18366 2:N:0:GATCCGGG+ACCTGCTT
ATATTTTGCCGTTGATAAACCAGCTAATCCTGAAAAAAAAATCAAAGCTAAAAACTACAATGCTAAGACCACGATGTGACTGCTATCAAAGTTAGATATATATGTAAATTATTCATCTGTCAAATCCTAGAATTATATCATACCTGCTCCAGCAATCACGACCTGTAATGGTTTAGTGGGTTGTTCACTGTTTCTGAAAAATGAAGATAGTTGTCCAGCTTCCAAAAAGTTTATTGTGTTTTCTAGTGGAG
+
AAABBFFFFFBAGGGGGGGGGGHGHHHHHHGHHHHHGGGGGHGHHHHGHHHHHGGGHHHHHHGHHHHHHHHHGGHGHHHGGHHHHHHHHHHHHHHHHFHHHHHGHHHHGHHHHHHHHHGHGHFHHHHHHHHHHHHHHHHHHHHFHHHFHGGHGFHHHHHGGGCDHHGGHHHGHHHGFFFGDFGGHHHHHHHHHHHHHFHGHHHHEFHHHHHHHHHHHHHHEHHGHHHGGGGGEGGG;FFGGGFFFG00;FE
@M03495:530:000000000-LYBTV:1:1101:22199:18377 2:N:0:GATCCGGG+ACCTGCTT
ATATTTTGCCGTTGATAAACCAGTCACAACCACTTCTTGCCCTCCAAAGCTCACATGCTGACAGATCGGAAGAGCGTCGTGTAGGGAAAGAGTGTAAGCAGGTGTGTAGATGTCGGTGGGGGGCGGGGCATTAGAAAAAAAAAAAAAGGAATAGGGCAGTGGGGGGGTGGGGGGTAAGAGGAACGGGTGGGTATTGGTGAGTTGAGGTGCATGTAGGTAGAAGGTGGGGTAGGGGTAGGGGTTGGATTCGG
+
BCCBCFFFFFCCGGGGGGGGGGHHHHHHHGGGGHHHHHHHHHHHGHHHHHHHHHHHGHHHHHHHHHHHGGGGHFHGGGGGGGGHGGFHHHHHHHGHHHHHHHGF?E04?44D???><?/>/C--9-;---:00000:9A--@-----..//0000./../0/.9--------9--./000../.9.;----.00000;.0:00:00//.000900:0000090.00.--..;.........;---0000..
@M03495:530:000000000-LYBTV:1:1101:24436:18398 2:N:0:GATCCGGG+ACCTGCTT
ATATTTTGCCGTTGATAAACCACCCTCCCTGTGGTCGTTATCTTGCTCCTTCTGTCGTCAACGAATTTACTATTCCAAAGCTCACATGCTGACAGATCGGAAGAGCGTCGTGTAGGGAAAGAGTGTAAGCAGGTGGGTGGAGATCGGTGGTGGGCGGGGCGATTAAAAAAAAAAAAAGCGTGAGAAAGCGACGGATATCATGGGTCTAGGAAATGTGTCGATCACTGGGTGTAGGTGCAGCATCTGAGGAG
+
AAAABFFFFFCAGGGGGGGGGGGGGHHGGHHHHHHHGFGHHHHHHHHHHGHHHHHHGGGHGHGGGHGHHHHHHHHHHHHHGHHHHHHHHHHHHHHHHHHGFGGHHHGGGFEGHHHHGHHHHGHFGFHHHFHHHFF/B/////20?=C/CE//<@.E----9--..0;0;9-@D----.......0000/.9---.9.00000099//:00:0/009000...../00/./.;000000000.000;0090.
@M03495:530:000000000-LYBTV:1:1101:15994:18400 2:N:0:GATCCGGG+ACCTGCTT
ATATTTTGCCGTTGATAAACCAGGGACTCAGGCTGGACCAAAGCTCACATGCTGACAGATCGGAAGAGCGTCGTGTAGGGAAAGAGTGTAAGCAGGTGTGTAGATAGGGGTGGGGGGCGGGTCATTAAAAAAAAAAAAAAAGAAGGAAAGTAGAGGAGTGGGGGCAGAGGGGCAGACGAGAACAATGTAAGTAGGCAGGAGGCTGGGTAGGGAACACGGAACGAGAGAGATGACAGGGCGATGTCGGAGAA
+
BBBCCFFFFFDCGGGGGGGGGGHGGGGHHHHHHHHGHHHHHHHHHGHHHHHHHHHHHHHHHHGGGGGHHGFGGEGHHHHGFHHHHHFHHGHHHHHGFF3EF4F444330?/<</>/9-<----.1:11<109C;9D;----.../..//.11111/../<9.----.<..9--<..<---..</:001111111000<-...<..../1<../..//<--.-9...999.101000.9.--9..1.----.
@M03495:530:000000000-LYBTV:1:1101:3109:18403 2:N:0:GATCCGGG+ACCTGCTT
ATATTTTGCCGTTGATAAACCAGCTAATCCTGAAAAAAAAATCAAAGCTAAAAACTACAATGCTAAGACCACGATGTGACTGCTATCAAAGTTAGATATATATGTAAATTATTCATCTGTCAAATCCTAGAATTATATCATACCTGCTCCAGCAATCACGACCTGTAATGGTTTAGTGGGTTGTTCACTGTTTCTGAAAAATGAAGATAGTTGTCCAGCTTCCAAAAAGTTTATTGTGTTTTCTAGTGGAG
+
BC?ABFFFFFCCGGGGGFGGGGHGHHHHHHHHHHHHHGGGGHGHHHBHHHHHHHGHHHHHGHHHHHHHHHHHGGHGHHHHGHFHFGHHHBHFFHHHHHHHHHHHFHHHHHHHHHHHGHHHHGHHHHHHHHGHHHHHGHHHHHHFHHEHHHFBCHHHHHHGGGGGHHHHHHHHHHHHHHGEEFGFHHHHHHHHFFHHGFHGHHHHGGHHHHHHHHGCGHEHHHFHFFH.AFFGGGGGGGFGFBBFFBCFGGG
@M03495:530:000000000-LYBTV:1:1101:11032:18416 2:N:0:GATCCGGG+ACCTGCTT
ATATTTTGCCGTTGATAAACCAGAACCATCCAAAGCTCACATGCTGACAGATCGGAAGAGCGTCGTGTAGGGAAAGAGTGTAAGCAGGTGTGTAGAGCTCGGTGGTGGGCGGCGCAGTAAAAAAAAAAAAAAAAACGATATAGAGTTGATGGGTTGTGATGTGAGTACAAGAAGATGTAGATAAAAGGATCACACAAAAGTACTATATGATCCAATATAGTTGACACATCTCACAGGTGAAGTATAGTGCA
+
BCCCCFFFFFCBGGGGGGGGGGHHHHHHHHHHHHHHHHHHHHHHHHHHHHHHHHGGGGHHHGGGGEGGHHHGFHHHHHHHGHGHHHHFFB3B14B434331>/?///?<//////</?1B1=1A@-@C-@--<--.-...<11111:111<0./.-..111:111111110/</0:1111<111111./0/.<00..../01111<11<11110010111111<010/00111101.00101111111111
@M03495:530:000000000-LYBTV:1:1101:17479:18421 2:N:0:GATCCGGG+ACCTGCTT
ATATTTTGCCGTTGATAAACCAGGACTCAGGCTGGACCAAAGCTCACATGCTGACAGATCGGAAGAGCGTCGTGTAGGGAAAGAGTGTAAGCAGGTGTGTAGAGCTCGGGGGGGGGCGGAGCATGAAAAAAAAAAAAAAGAAGGGGGCGGATAGTGGGAGAGGGTCAGATGGATTAGAGATGGATAGTGTATCATAGGTGAGTGGTAGTGAGGGGCTGTATGTGGTGAGCTAGTAGTCTTTTGCATGGGGT
+
ABBCCFFFFFCCGGGGGGGGGGHGHHHHHHHHHHGHHHHHHHHHHHHHHHHHHHHHHHHHHGGGGHHHGGGEEGHHHHGHHHHHHHHGHHFHHGH1B3??4B43433?//>@--9@-@--;-.;00000.;->@;=---9../..---:---.;00...:9...././0000:0000000000/:0:000:0000000000.;:.:00::00..:--..000::0/.0.00000000000000000:....
@M03495:530:000000000-LYBTV:1:1101:15789:18436 2:N:0:GATCCGGG+ACCTGCTT
ATATTTTGCCGTTGATAAACCAGCTAATCCTGAAAAAAAAATCAAAGCTAAAAACTACAATGCTAAGACCACGATGTGACTGCTATCAAAGTTAGATATATATGTAAATTATTCATCTGTCAAATCCTAGAATTATATCATACCTGCTCCAGCAATCACGACCTGTAATGGTTTAGTGGGTTGTTCACTGTTTCTGAAAAATGAAGATAGTTGTCCAGCTTCCAAAAAGTTTATTGTGTTTTCTAGTGGAG
+
CCCCCFFFFFCCGGGGGGGGGGHHHHHHHHHHHHHHHGGGGHHHHHHHHHHHHHGHHFHHHHGHGGHHHHHHGEHGHHG4GGGHHFEHHHHHHHFHDG4GFGHGHHHHGFHHHEHFHHHGHHHHHHHHHGHHHHHHHGHHHHFFHHGHHFFHHGGFHHFGGGGGGHHHHHHFHHGG>DFG<FCFHHHHHFDHHBDBFFFGGHHHHHGEFGCCGGCFFBCFHFHFGFE?CFFGGGGFGG/FFFFFEGFF?;E
@M03495:530:000000000-LYBTV:1:1101:26735:18452 2:N:0:GATCCGGG+ACCTGCTT
ATATTTTGCCGTTGATAAACCACCCTCCCTGTGGTCGTTATGCCCTCCAAAGCTCACATGCTGACAGATCGGAAGAGCGTCGTGTAGGGAAAGAGTGTAAGCAGGTGTGGAGGGATAGGGGGGGGGCGGGGCCTTTAGAAAAAAAAAAAGGTATGAGCGGAGTGGTATGTAGGCAGTGTGGTACGGAGCTCGCATGAGGCAGCCAATGCCCCTTCGTGGCGCGACACTAGACAGAACAATACGTGAATCGC
+
BBABBFFFFFBBGGGGGGGGGGGGGHHGGHHHHHHHGGGHHHHHHHGGHHFHHHHHHHHHHHHHHHHFHHHGEFGHHHGEGGGGGHHHGFHHHGHGHHHHHHHHHFG3?/3?//<22220?>-----------.///////:.9----9..//9////---;...////;/////.;//:..//....-./.--..///.....99::///........--.-----//////9//./.;//./..;//..
@M03495:530:000000000-LYBTV:1:1101:20005:18487 2:N:0:GATCCGGG+ACCTGCTT
ATATTTTGCCGTTGATAAACCAGGACTCAGGCTGGACCAAAGCTCACATGCTGACAGATCGGAAGAGCGTCGTGTAGGGAAAGAGTGTAAGCAGGTGTGTAGGGATTGGGGGGTGGCGGGGTAGAGTAAAAAAAAAAAAAAAGTAAGATGGTCGCGGTTGGGCTAGATGAAAAAGCAAAGACACAAAACACAGTATATTGGGGATGAGTATACGGATATTCACAGAGCAATTAGAACAACATCGAGGGTAT
+
BBCCCFFFFFCAGGGGGGGGGGHGHHHHHHHHHHGHHHHHHHHHHHHHHHHHHHGFHHHGHGGGGHHHGEGGEGHGHHGCGHHHHGGGGFHHHHH?33>14B3/323B0///--:?;-?B-;..00000;0BD=----;--;.0000000000----.----99..0000000...0;0//////...9.;.:00000900.-..:0000009.....00000000/90/0000000;/../0./.--;/0
@M03495:530:000000000-LYBTV:1:1101:17445:18500 2:N:0:GATCCGGG+ACCTGCTT
ATATTTTGCCGTTGATAAACCAGCTAATCCTGAAAAAAAAATCAAAGCTAAAAACTACAATGCTAAGACCACGATGTGACTGCTATCAAAGTTAGATATATATGTAAATTATTCATCTGTCAAATCCTAGAATTATATCATACCTGCTCCAGCAATCACGACCTGTAATGGTTTAGTGGGTTGTTCACTGTTTCTGAAAAATGAAGATAGTTGTCCAGCTTCCAAAAAGTTTATTGTGTTTTCTAGTGGAG
+
@BABBFFFFFDAF2FGFGGGGFHHHHHHGHHGHFBGGCEGGG3BE35AFFGHBAAGHHHHHFHHHHHHHCGFDEGEEGHHHE3FFFGGGDD@FGHHHHHEBFFGGHHHHHHGFBDGGHHHBHHBGHFGGHHFGHHHHE2DGGHBGF0CFGGCCCGGHHH?D//A01FGHHFGFHHG<GHGD.-.FFGHHGFHEFHHG0DG.GHHBC0;CGGHHHGFHHBCHGC00CGEAFB9FFFGGGFGEGGEBFBF?0.
@M03495:530:000000000-LYBTV:1:1101:16675:18523 2:N:0:GATCCGGG+ACCTGCTT
ATATTTTGCCGTTGATAAACCAGCTAATTCCAAAGCTCACATGCTGACAGATCGGAAGAGCGTCGTGTAGGGAAAGAGTGTAAGCAGGTGTGTAGAGATAGGTGGGGGGGGGGGCGGTAAAAAAAAAAAGAAATAAAAAATGAGCGGGACAGCGTGCAAGGAGAAGTACAAAATCGGCGGAGAACGGCGGGAGCGGTATTTGGTGCAGTACTATAATAAGGGAATCTCAAAGAATATAATGAGTAACAAGT
+
ABBABFFFFFBBGGGGGGGGGGHHHHHHHGHHHHHHHHHHHHGHHHHHHHGHHHGGGGHHHGGFEEFFGGHGGFHHHHHHHHHGHHHEHEBE14B43B34@B4@EE//--:-9----:9.//99@-BD-...//////:-.////:9---.;.-.9../9.;...///////.//..-;----./..----9-.--.../9//../://///://://///9..;/9//////./////;/9//9////;/
@M03495:530:000000000-LYBTV:1:1101:12685:18543 2:N:0:GATCCGGG+ACCTGCTT
ATATTTTGCCGTTGATAAACCAGTCAGGAGTCCAAAGCTCACATGCTGACAGATCGGAAGAGCGTCGTGTAGGGAAAGAGTGTAAGCAGGTGTGTAGATCTCGGTGGGGGGCGGGTGATTTTAAAAAAAAAAAAAAGAAAAGGGGAGAGAGGGAGGAGAGGGGAAGGAGGAGGTAAGGTGAGTGCTAAGGAATAGGATACAGATGATGGGAGAGTGACTAGGAGAGAACTGCTGAGAGTTGATAATGGTGG
+
BCCCCFFFFFCCGGGGGGGGGGHHHHHHHGHHHHHHHHHHHHHHHHHHGHHHHHHHGGGGHHHGGGGEGGHGHGHGHHHHHHHHHHHHHHHB3?14@44@441?1?E///-------;:00000:BF@AFA--9--...///..:.-.;..9.99-......-..9........0000000.00:0009/0/9:000000000:00000./9..000000;;:/.;.0000:000.00:00000000000.
@M03495:530:000000000-LYBTV:1:1101:12297:18571 2:N:0:GATCCGGG+ACCTGCTT
ATATTTTGCCGTTGATAAACCAGCTAATCCTGAAAAAAAAATCAAAGCTAAAAACTACAATGCTAAGACCACGATGTGACTGCTATCAAAGTTAGATATATATGTAAATTATTCATCTGTCAAATCCTAGAATTATATCATACCTGCTCCAGCAATCACGACCTGTAATGGTTTAGTGGGTTGTTCACTGTTTCTGAAAAATGAAGATAGTTGTCCAGCTTCCAAAAAGTTTATTGTGTTTTCTAGTGGAG
+
>>AAAFFFFDDAGGGGGGGGCGFGHFHHFHHHFHHGHG?EEFFHFHHHHGHHHG?FGGFFEHHHHDFFG0GHGGGGFGGGHHBHHHHHHHHHHFHHHHFHGHHHHHHHHHHHHHHFFFFHFHHBFHHHGFHHHHHHHEHHHHGHHHHH1FFGHFFGHFECCC?CHHHHGHGGHFHG<GHHEGCGHGHHHHGFHGGHHHHGHFHHFGGFHHGFFFC0GGCGGBGCGC.CGGFFGGBFFFFGG/CFBF0BCBE
@M03495:530:000000000-LYBTV:1:1101:26875:18580 2:N:0:GATCCGGG+ACCTGCTT
ATATTTTGCCGTTGATAAACCACCCTCCCTGTGGTCGTTATCTTGCTCCTTCTGTCGTTAATTCCAAAGCTCACATGCTGACAGATCGGAAGAGCGTCGTGTAGGGAAAGAGTGTAAGCAGGTGTGCTGATCTCGGGGGGGGGCGGGGCAGTAGAGAAAAAAAATAACACACGCGGAGATCTGGCAGTGCACGAGCATGCGCTACATGTAGTGAAGGGTGATACGAGTCAGTAGCGTCCTAGTGGATGCGG
+
ABBBBFFFFFBBGCGGGFGGGGGGGHHGGHHHHHHHGEGHHHHHHHHHHHHHHHHHGGGGGHHHHHHHFHHHHHHGHHHHHHHHFHHHGFGEFHHGGGGG?FGHHGHHHHGHHHGGFGHHHHH33/33?B2B3B0?/<A-------9--99///;/99/.;-9-./;///..--9-9-9//////..////9..---/9/..---////////////....///.....//////99.;.////.///9-;
@M03495:530:000000000-LYBTV:1:1101:27315:18617 2:N:0:GATCCGGG+ACCTGCTT
ATATTTTGCCGTTGATAAACCACCCTCCCTGTGGTCGTTATCTTGCTCCTTCTGTCGCCAAAGCTCACATGCTGACAGATCGGAAGAGCGTCGTGTAGGGAAAGAGTGTAAGCAGGCGTGTAGAGCGAGGGGGGGGCGGGGGCCTTAAAAAAAAAAAAAAGAAAATTATATGAGCGGTAGCTGGCATCTACAGTAAATCGCGCACACTGAAAGCTCGTGTGCATTGTGCCATCCTTGCCAGCATGCTAGAC
+
AAABBFFFFFCCGGGGGGGGGGGGGHHGGHHHHG2FEGGHHHHHHGHHGHHHHHHHFHGGGGHHHHHHHHHHHHHHHHHGHGG?FEFHHGGGEEGEGHHGHHHHHHHHGHHHHHFH/<?/<23333<///<//--------99-.//////---------...///9////////--..:////./////;////////..---:-./////9//;.-.../://////////.///:///.//9///;;/
@M03495:530:000000000-LYBTV:1:1101:19162:18622 2:N:0:GATCCGGG+ACCTGCTT
ATATTTTGCCGTTGATAAACCAGTCAGGAGTCCAAAGCTCACATGCTGACAGATCGGAAGAGCGTCGTGTAGGGAAAGAGTGTAAGCAGGTGTGTGGATCTCGGTGGGGGGGGTGTCATTAATAAAAAAAAAAAAAAGAAAAAAAACAAGTGGGAGCATGATATATAATGAACACTAATGAAAGGTAGAGGTGGAGAGTCGGTAGAGAAATAGGGAGTATGAAGGGAGTGTGCGTGGAATGTAGTGACTAG
+
AABCCFFFFFCBGGGGGGGGGGHHHHHGHGHHHHHHHHHHHHHHHHHFBBGHHHHHGCGGHHHGGGGEEFHGHGGGHHHHHHHHHHHHHHGF3?11?33B341?/?////--9---/;9B////:9FFFA;------.9.//.---;9.////.....////////://///////////////.;//////.9.././/;--../////////;/..////9:/....:///.;.-.//////;//////
@M03495:530:000000000-LYBTV:1:1101:22960:18622 2:N:0:GATCCGGG+ACCTGCTT
ATATTTTGCCGTTGATAAACCAGGTCGTTATCTTGCTCCTTCTGTCGTCAACGAATTTACAATTCCAAAGCTCACATGCTGACAGATCGGAAGAGCGTCGTGTAGGGAAAGAGTGTAAGCAGGTGTGTAGATCACGGGGGTGGCCGGAGGATGAAAAAAAAAAAAAAGTGGAGAGAGAGGTAGTTAGGACGTACACAGAGAGTATGGGGGACGAGAGTGAGGAAGGACGGAAGTGAGAGAGGCATGGGAGG
+
CDDDDFFFFFCCGGGGGGGGGGHGHHGGGHHHHHHHHHHHHHHHHHGGGHGHGGGHHHHHHHHHHHHHHHHHHHHHHHGHHGHHHHHHHGGGGHHHGGGGGGHHHHGHHHHHHHHHHHHHHGHGG3?0?B33?2?<C<//--<00-----.:00000<-<9AD----.0000.0..9...00000<0/00-<...00.0//.<0:0/..------.-0000.0/:...--...00000<.....0.../.-
@M03495:530:000000000-LYBTV:1:1101:16533:18647 2:N:0:GATCCGGG+ACCTGCTT
ATATTTTGCCGTTGATAAACCAGCTAATCCTGAAAAAAAAATCAAAGCTAAAAACTACAATGCTAAGACCACGATGTGACTGCTATCAAAGTTAGATATATATGTAAATTATTCATCTGTCAAATCCTAGAATTATATCATACCTGCTCCAGCAATCACGACCTGTAATGGTTTAGTGGGTTGTTCACTGTTTCTGAAAAATGAAGATAGTTGTCCAGCTTCCAAAAAGTTTATTGTGTTTTCTAGTGGAG
+
BBBBCFFFFFCCGGGGGGGGGGHHHHHGHHHHHHHHGGGGGHHHHHFHHHHHHHGHHHHHHHHHHHHHHHHHGGHGHGHHHHEHHHHHHHHHHHHHHHHHHHHHHHHHHHHHHGHHHHHHHHHHHHHHHHHHHHHHHHHHHHHHHHHHHFHHHHGHFHHGGGGGHHFHHHHDGHFHDGGGCGGGHHHHHHHHHHHGFHHHHHHHHFGGHHHHHHHBHHBGFHFHFHCEDFGGGFFFBBFFGFGGGG0BFF?
@M03495:530:000000000-LYBTV:1:1101:4782:18653 2:N:0:GATCCGGG+ACCTGCTT
ATATTTTGCCGTTGATAAACCACCCTCCCTGTGGTCGTTATCTTGCTCCTTCTGTCGTCAACGAATTTACTAATTCCAAAGCTCACATGCTGACAGATCGGAAGAGCGTCGTGTAGGGAAAGAGTGTAAGCAGGTGTGTAGAGATGTGGGGGGGGGGGGGGTTTAGAAAAAAAAAAAAGATATCGTGACGTGGATATATGAGAGTGTATGCAACAATGTGAAGCGACACTTACGAGCTCTGGTTGATTGTG
+
CCBCCFFFFFCCGGGGGGGGGGGGGHHGGHHHHHHHGGGHHHHHHGHHHHHHHHHHGGGHGHGGGHHHGHHHFHHHHHHHFGHHHHHHHHHHGHFHFHHHGGGGFHGGGGGGGHHHHGHHHHHHHGHHHHHHGHG??B@2>2>2222>2?@/------;-:-;://///9A-9-:---9.///9./9/..;...:///9///////////////../;9/////-;---////..;-.//;///.//////
@M03495:530:000000000-LYBTV:1:1101:13403:18653 2:N:0:GATCCGGG+ACCTGCTT
ATATTTTGCCGTTGATAAACCAGGGACTCAGGCTGGACCAAAGCTCACATGCTGACAGATCGGAAGAGCGTCGTGTAGGGAAAGAGTGTAAGCAGGTGTGTAGATCACGGTGGGGGGGGGGGGAAGTAAAAAAAAAAAAATAAAAAGAAGTGGAGGGAGGGGGGAGAGGAGAGAAGAAAGAGAACGGTGAGTGAGAGAAGTGGGACAGACACAAAGGAGGAACAGAGGGTGGGTGCTGCACTAAGACAGCG
+
BBCCCFFFFFDCGGGGGGGGGGHGGFGHHHHHHHHGHHHHHHHHHGHHHHHHHHHHHHHHHHGGGGGHHGGGGEFHHHHGHHHHGHGHHGHHHHHHHFBE04344433/?/?E/@C--9-----9.0000:B9;;@--:-.00000.../0000..-.:-------.9.....;0/0//0;:/00..:...:0:0:0.::000....././//..///.9././///....--...000/000:000//9-
@M03495:530:000000000-LYBTV:1:1101:21555:18662 2:N:0:GATCCGGG+ACCTGCTT
ATATTTTGCCTTTGATAAACCACCCTCCCTGTGGTCGTTATCTTGCTCCTTCTGTCGTCAACGAATTTACTAATTCCAAAGCTCACATGCTGACAGATCGGAAGAGCGTCGTGTAGGGAAAGAGTGTAAGCAGGTGTGGAGAGATGTGGGGGGGGGGGGTGGCTAAAAAAAAAAAAAGAGGAAAACGTAAGTGAGCAGATGAGTCTTGCAGACAACTAAGGCGTGATGTCACATAGATCAGATAGGCGTGG
+
BBCCDFFFFFFFGGGGGGGGGGGGGHHGGHHHHHHHGGGHHHHHHHHHGHHHHHHHGGGHGHGGEHHHHHHHHHHHHHHHHHHHHHHHHHHHFHHHHHHHGGGGHHHGGGGEFHHHHGFHHHHHHHHHHHHHHHGF2</2/2//222D2C/@-------<--.<0010<<<BD@@--../..</</-....<11000//:110111111001.</.0<00//-.-./11111<101111000111:0<.<-
@M03495:530:000000000-LYBTV:1:1101:13323:18668 2:N:0:GATCCGGG+ACCTGCTT
ATATTTTGCCGTTGATAAACCAGCTAATCCTGAAAAAAAAATCAAAGCTAAAAACTACAATGCTAAGACCACGATGTGACTGCTATCAAAGTTAGATATATATGTAAATTATTCATCTGTCAAATCCTAGAATTATATCATACCTGCTCCAGCAATCACGACCTGTAATGGTTTAGTGGGTTGTTCACTGTTTCTGAAAAATGAAGATAGTTGTCCAGCTTCCAAAAAGTTTATTGTGTTTTCTAGTGGAG
+
3AAABFFFFFBAEEGGGGGGGGHHGHHHHHHHHCHHG?FEEHHHHHEEGBFGFHGFHHHHHHHHHHHHGGHHGGHGFHHBBB?GHHFHHHFHHHGHHHHHHHHHGHHHHHHHFHHGHHGHHHGHHFHHHFHHHGHHHHFFHHGBDGCCDFGHBCBGEGBDADGGHGHHHHGHHHHGGBCGGGCGHHHGH0DFHHHFGHFGGHHFFGFHGGGGHHGBGHBGGBFF0C.EDFGGGGFGFG/BF/CF00FF?B.
@M03495:530:000000000-LYBTV:1:1101:26211:18673 2:N:0:GATCCGGG+ACCTGCTT
ATATTTTGCCGTTGATAAACCAGCTAATCCTGAAAAAAAAATCAAAGCTAAAAACTACAATGCTAAGACCACGATGTGACTGCTATCAAAGTTAGATATATATGTAAATTATTCATCTGTCAAATCCTAGAATTATATCATACCTGCTCCAGCAATCACGACCTGTAATGGTTTAGTGGGTTGTTCACTGTTTCTGAAAAATGAAGATAGTTGTCCAGCTTCCAAAAAGTTTATTGTGTTTTCTAGTGGAG
+
ABABBFFFFFBBGGGGGGGFGGGHHHHHHFGHHFHHHGFGGHHHHHEHHHHHHHGFGGGHGHHHHFHHHHHHGGHGEFFHFHBGHHFHHEGFEHHHHHHHHHHHHHHHHHHHHHHHHHHHHHHHHGHHHHEHHGHHHGHHHF3?GHHHFHHHGHHFFCGGGGGGFFFHGHHFHHHHGHHHDGGGHHGGHHHDGFGHHHHBGHHH0CGHHGGHHHHHHH/GFCFFB0:.AFEFFGGGGG9CFGGGGG0FGFE
@M03495:530:000000000-LYBTV:1:1101:6924:18677 2:N:0:GATCCGGG+ACCTGCTT
ATATTTTGCCGTTGATAAACCAGGACTCAGGCTGGACCAAAGCTCACATGCTGACAGATCGGAAGAGCGTCGTGTAGGGAAAGAGTGTAAGCAGGTGGGTAGATCACGGGGGGGGGGGGGTGATTAGAAAAAAAAAAAAGAAGAAAAAGAGAGAGTAAGGCGGGTATGGGCTAAGTAAGAGCCAATACTATACGCGAGCGATGTGTAGCAACTCGCTGAGCAGAAGGTAATCGGGCAAGAGAGAGCGGCGA
+
CCCCDFFFFFDCGGGGGGGGGGHGHHHHHHHHHHGHHHHHHHHHHHHHHHHHHHHHHHHHHGGGGHHHGGGE>EHHHHGFHHHHHHHHGHFGHHGEB1>/3/34433/>/>?--9--<----.<1:01<::A=B>;-<-.../0/</...<<...011:0/----900/../.<0111110/.:/00011<11..-9----..<1111111./0.9....00<//0.0:111<.---../:/....---99
@M03495:530:000000000-LYBTV:1:1101:24409:18682 2:N:0:GATCCGGG+ACCTGCTT
ATATTTTGCCGTTGATAAACCAGGACTCAGGCTGGACCAAAGCTCACATGCTGACAGATCGGAAGAGCGTCGTGTAGGGAAAGAGTGTAAGCAGGTGTGTAGAGCTCGGGGGGGGGCGGGGCGTTTAAAAAAAAAAAGAAAGGAAGATGGAGGACGAAGTGGCACACGCTGGACACAGCGATACACAGATGTGAACAACATGAGCAGGCATCTGACCAGTGGCTACTACTAGCTATATCGTGGTAACTCAA
+
ABBBCFFFFFCCGGGGGGGGGGHGGHHHHHHHHHGHHHHHHHHHHHHHHHHHHHHHHHHHHGGGGHHHGGGFEFHHHHGHHHHFHHGGHHHHHHHGE3>1434343B///</@@=---;9-----:;000;DFAC--.../0./9..000//...---.900./0/.--..-..9./;.--..-090.000000090/../00000/.9.0/:009/0.00/..0/090000:000000./...0000;0:
@M03495:530:000000000-LYBTV:1:1101:16640:18712 2:N:0:GATACGGG+ACCTGCTT
ATATTTTGCCGTTGATAAACCAGCTAATCCTGAAAAAAAAATCAAAGCTAAAAACTACAATGCTAAGACCACGATGTGACTGCTATCAAAGTTAGATATATATGTAAATTATTCATCTGTCAAATCCTAGAATTATATCATACCTGCTCCAGCAATCACGACCTGTAATGGTTTAGTGGGTTGTTCACTGTTTCTGAAAAATGAAGATAGTTGTCCAGCTTCCAAAAAGTTTATTGTGTTTTCTAGTGGAG
+
AACCCFFFFFCBGFGGGGGGGGHHHGHHHHHHHHHHHGGGGHHHHHFHHGHHHHGHHHHHHHHGHFHHHHHHGGHGHHHHHG3GFGGHHGHHGHHGHHHHHHHHHHHHHGHHHHHHHHGHGHHHHHHHHHHHHHHHHHHHHHHHHHHFHHHHGHHHFBGFGGGGGHHHHHH?GHHGDGEHEGFGHHHHHHHHHFHHHHHHHHHHG0CGHGHHHH0CHHFFHF:CCFHEECFGGGGGGGFFFGGGGGFFGGG
@M03495:530:000000000-LYBTV:1:1101:8256:18718 2:N:0:GATCCGGG+ACCTGCTT
ATATTTTGCCGTTGATAAACCAGCTAATCCTGAAAAAAAAATCAAAGCTAAAAACTACAATGCTAAGACCACGATGTGACTGCTATCAAAGTTAGATATATATGTAAATTATTCATCTGTCAAATCCTAGAATTATATCATACCTGCTCCAGCAATCACGACCTGTAATGGTTTAGTGGGTTGTTCACTGTTTCTGAAAAATGAAGATAGTTGTCCAGCTTCCAAAAAGTTTATTGTGTTTTCTAGTGGAG
+
ABBBCFFFFFCCGGGGGGGGGGHHHHHHHHHHHHHHHGGGGHHGHHGHHHHFGHGFHHHHHHHHGHHHHHHHGGHGHHHHGHHHHHHHHHHHHHHHHHHHHHHHHHHHHHHHHHHHHHHHHHHGHHHHHHHHHHHHHHHHHHHHHHHHHHHHHHHHHHHGGGGGHHHGGHHGHHHFGGFHGGGGHHHHHHHHHHHHHHHHHHHHFGCHHHHHHHHHHHHHHHHHHGHEDGGGGGGFFGGBFGGGFFGGGGE
@M03495:530:000000000-LYBTV:1:1101:6765:18729 2:N:0:GATCCGGG+ACCTGCTT
ATATTTTGCCGTTGATAAACCACCCTCCCTGTGGTCGTTATCTTGCTCCTTCTGTCGTCAACGAATTTACTAATTCCAAAGCTCACATGCTGACAGATCGGAAGAGCGTCGTGTAGGGAAAGAGTGTAAGCAGGGGTGTAGATGTCGGTGTGCGGGGGGGGATTTTTAAAAAAAAAAAAGAGAAAGTGTGAGGGCGGGAGCGCGATAGGTGTGAAGGTGATATAGACTATCGAATATAGAAGTCGTTGAGA
+
CCCCCFFFFFDCGGGGGGGGGGGGGHHGGHHHHHGHGGGHHHHHHHHHHHHHHHHHGGGHGHGGGHHHHHHHHHHHHHHHHHHHHHHGHHHHHHHHHHHHGGGGHHHGGGGGGHHHHGHHHHGHHHHHHFHHGE/>//<2@2211=/</?/?1<--------9/<00.0<0BAF;>B;-..//000000000...-----.-----../000.0000000:000<000000../0.<0000<00.../.<9
@M03495:530:000000000-LYBTV:1:1101:6677:18740 2:N:0:GATCCGGG+ACCTGCTT
ATATTTTGCCGTTGATAAACCAGCTAATCCTGAAAAAAAAATCAAAGCTAAAAACTACAATGCTAAGACCACGATGTGACTGCTATCAAAGTTAGATATATATGTAAATTATTCATCTGTCAAATCCTAGAATTATATCATACCTGCTCCAGCAATCACGACCTGTAATGGTTTAGTGGGTTGTTCACTGTTTCTGAAAAATGAAGATAGTTGTCCAGCTTCCAAAAAGTTTATTGTGTTTTCTAGTGGAG
+
AAABAFFFFFBBGGGGGGGGGGHGHHGGHHHHHHGHHGGGGHHHHFGGHHHBGHGHHHHHGHHHHHHHHGHHGGGGFGHFHHEHHHHHHHHGHHHHHHHHHHHHHHHHHFHHHHHHHHHHHHFHHGHHHHGHHGHHHGHHHHHFHHHHFHHHHHHHHHHGGGGGHHHFGHHHGHHGDHHGAFGDHHHHHHFGHBDGHFHGFHHHHGGHHHHHHGGFHHHHHHHFFGEEE0CFGGGGGFFB/FBFGGFGGGE
@M03495:530:000000000-LYBTV:1:1101:12292:18752 2:N:0:GATCCGGG+ACCTGCTT
ATATTTTGCCGTTGATAAACCAGGACTCAGGCTGGACCAAAGCTCACATGCTGACAGATCGGAAGAGCGTCGTGTAGGGAAAGAGTGTAAGCAGGTGTGGAGAGATTGGGGGTGGGCGGGTGGCTAAAAAAAAAAGATAAGCAGGACGCGAGGCTAGCGGACAAGTGCGCACAGAAAACGAGTGGTGGGATACAGCGCAGGCACAGAGCGAATGGCACGTCGTAGATAGCACGTCAACACATGGTCCATGG
+
AACCCFFFFFCBGGGGGGGGGGHGHHHHHHHHHHGHHHHHHHHHHHFHHHHHHHHHHHHHGGGGGHHHGFGFEEHGHHGCHHHHHHHHHHHFHHGF@BA13?3//333B//////////-<--..0000<@:-:D..00;000/...9---:--.9.0;----..:00-:---/;00/9-.....;..-.0/00B0-9---:..;FBB/-9--:0//09.9--A..000000-9..900..00/000000/
@M03495:530:000000000-LYBTV:1:1101:26623:18774 2:N:0:GATCCGGG+ACCTGCTT
ATATTTTGCCGTTGATAAACCAGCTAATCCTGAAAAAAAAATCAAAGCTAAAAACTACAATGCTAAGACCACGATGTGACTGCTATCAAAGTTAGATATATATGTAAATTATTCATCTGTCAAATCCTAGAATTATATCATACCTGCTCCAGCAATCACGACCTGTAATGGTTTAGTGGGTTGTTCACTGTTTCTGAAAAATGAAGATAGTTGTCCAGCTTCCAAAAAGTTTATTGTGTTTTCTAGTGGAG
+
ABBBBFFFFFBAGGGGGGGGGGHHHHHHHHHHGHFHHGGGGHHHHHHHHHHHBHGHHHFHHGFHHFHHHHHHGGHGGHHFFGHHHHHHGFHHHHHHHHHHGHGHGHHGGHHHHHHHHHGGHHHHHHGHHGHGHFFGHHEHHHGHHHHGHHHHGHHHHHHGGFGGGGGBHHH?FHHEGGHHGGGGHHFHHHDGHHHHGHEGAGFBGGCFHFCGGGHHHGFBHFGHFH..AFFFGFGGGGFGGFGGGGBBFBE
@M03495:530:000000000-LYBTV:1:1101:19557:18783 2:N:0:GATCCGGG+ACCTGCTT
ATATTTTGCCGTTGATAAACCAGGACTCAGGCTGGACCAAAGCTCACATGCTGACAGATCGGAAGAGCGTCGTGTAGGGAAAGAGTGTAAGCAGGTGTGTAGAGGTTGGTGGCGGGCGGGTGGCTTAAAAAAAAAAAAAAAAGAAGAAGGAAGATAGTGAGAGGAAGTGAGATAGAACACATAGGAGTGTGGATCATCTATGTACAGAAGCATGATGAACAATAGCTCGTACAAGCAGATCATCTAGAGAG
+
ABCCCFFFFFCCGGGGGGGGGGHGHHHHHHHHHHGHHHHHHHHHHHGHHHHHHHHHHHHHHGGGGGHHGGGEEFHHHHGFHHHHHHHFGHHGHHHHF@A14?432B2BEEF/0/////-----...0:00:CGG-@-;----..;/0//::/..000000000;./.0;000000000//.0000://.00:0:0.0:00000000000:00:00000000/000000;-...:0.://0:000000000.
@M03495:530:000000000-LYBTV:1:1101:14180:18789 2:N:0:GATCCGGG+ACCTGCTT
ATATTTTGCCGTTGATAAACCGGACTCAGGCTGGACAAAAGCTCACATGCTGACAGATCGGAAGAGCGTCGTGTAGGGAAAGAGTGTAAGCAGGTGTGTAGGTATCGGGGGGGGGGGGGGGATTAAAAAAAAAAAAAAAAAAGAGAGATATGTAAGAGTGGAACGAGACTTGAAAAGAAGCTAATAGTAGAGATAGGATACGCGCAGAGCGGGGACAGTCAGAGGCGATGAGGGAGAGACGGCAAGGGAGA
+
BBCCCFFFFFECGGGGGGGGGGGGGGHHHHHHHGHHHHHHHHHHHHHHHHHHHHHHHHHHGGGGHHHGFGGFGGHHHGHHHHHHGHHHHGHHHHCB3>04B33444////@?----------.<01:1<<BFA;-<------.9//..<111111<1:11.00:..<..010001</../<01<<11111111111/0<00..-----./------..0001:0..---<10<.....</..---.<....
@M03495:530:000000000-LYBTV:1:1101:3928:18794 2:N:0:GATCCGGG+ACCTGCTT
ATATTTTGCCGTTGATAAACCACCCTCCCTGTGGTCGTTATCTTGCTCCTTCTGTCGTCAACGAATTTACTAATTCCAAAGCTCACATGCTGACAGATCGGAAGAGCGTCGTGTAGGGAAAGAGTGTAAGCAGGTGTGTAGAGAAGGGTGGGGGGGGGGGGATTTGAAAAAAAAAGGAGGAGTCAGCAAGGTAACTGCTGAAAGTGACTGCAAGCTTCAAATGAAGAAAGAAGAAGATCAGTGTGGTCTAG
+
CCDDDFFFFFCBGGGGGGGGGGGGGHHGGHHHHHHHGGGHHHGHHHHHHHHHHHHHGGGHGHGGGGHHHHHHHHHHHHHHHHHGHHHGHHHHHHHHHHFHGGGGHHHGGGGEGGHHHGHHHHHHFHFGGGFHHHGH2?022222220?0?<</----;B---9;:000::.--;-../..../;0000//.0000;00000000000000/000.000000:000:0:/0/./0;/00:000000.:0000
@M03495:530:000000000-LYBTV:1:1101:20718:18814 2:N:0:GATCCGGG+ACCTGCTT
ATATTTTGCCGTTGATAAACCAGGCGGACCAAAGCTCACATGCTGACAGATCGGAAGAGCGTCGTGTAGGGAAAGAGTGTAAGCAGGTGTGGAGGGGTGGGGGGGGGGTGGGGGAGGTAAAAAAAAAAAAAAAAAGTGATGAGACATAGAGGGAGGTACTGGAGTACAGGATGAGTGACAAGTCTGATATCACAGTATGAAACAGTGTTAATATGTGTCTACGGTATAGCTTGTCAGGGAGCACAGCTAGC
+
CCCCCFFFFFEDGGGGGGGGGGHGHGGGGGHHHHHHHHHHHHHHHHHHHHHHHGGGGGHHGFGGEEFGHHGHHHHHHHHGGGFHHHHGB3>/3?///?///<>?-----<-<--<--.011<BD->@-9---9--.01<111<10/<<111/...-.01110<.0/111/.000010<11:.1111111111101:1111<10//<11111111111<1111<./.911111/.011/....../<.0100
@M03495:530:000000000-LYBTV:1:1101:6087:18832 2:N:0:GATCCGGG+ACCTGCTT
ATATTTTGCCGTTGATAAACCACCCTCCCTGTGGTCGTTATCTTGCTCCTTCTGTCGTCAACGAATTTACTAATTCCAAAGCTCACATGCTGACAGATCGGAAGAGCGTCGTGTAGGGAAAGAGTGTAAGCAGGTGTGTTGGTCTCGGTGGTGGGGGGGGGCATTGAGAAAAAAAGACAGAAGAAGGCGAGGAGGAGGTGGAGAGCAAGTAAAGCACACACGTAGAGAATAGGTATACGAGATGCTGGCGT
+
CCCCCFFFFFDCGGGGGGGGGGGGGHHGGHHGHGGHGGGHHHHHHHHHHHHGHHHHGGGHGHGGGHHHHHHHHHHHHHHHHHHHHHHHHHHHHHHHFHHHGFGGHHGGGGEEG?GGHGGHGHHHHHHHHGHHHHFB2C02?//222@=/?A??//-<------/0000.00/.9-..////000//:.-----....<....90..0//0000000//...-:/<<000000000000.....00000.-<
@M03495:530:000000000-LYBTV:1:1101:23450:18833 2:N:0:GATCCGGG+ACCTGCTT
ATATTTTGCCGTTGATAAACCAGGACTCAGGCTGGACCAAAGCTCACATGCTGACAGATCGGAAGAGCGTCGTGTAGGGAAAGAGTGTAAGCAGGTGTGTAGGGCTCGGGGGGCGGCGGGGCATTAAAAAAAAAAAAAAGGTAAGAACAGGAATGGCCGGTGACGTCTATAGATCACAAGCTTGACTCGACTTAGTGTGCAACAGCTGAATAAACGTGGTATGAGCTCAGATACAGATGCTCTGGTAAGAG
+
ABBCCFFFFFCCGGGGGGGGGGHGHHHHHHHHHHGHHHHHHHHHHHHHHHHHHHHHHHEHHGGGGHHHGEFF>EGHHHGGHHHHHHHHHHHHHHHFB@11433/20/>///<--;@-------/00;000;-@B-@>@-..00;000///..9000//----.0..::.;000:00/0:..00/.000..-;.0000000000.9.00:000000.9..90;09;0000/;00000000:0:000000000
@M03495:530:000000000-LYBTV:1:1101:3902:18869 2:N:0:GATCCGGG+ACCTGCTT
ATATTTTGCCGTTGATAAACCACCCTCCCTGTGGTCGTTATCTTGCTCCTTCTGTCGTCAACGAATTTACTAATTCCAAAGCTCACATGCTGACAGATCGGAAGAGCGTCGTGTAGGGAAAGAGTGTAAGCAGGTGTGTAGGTGTGGGTGGGGGCGGGGGGATTTAAAAAAAAAAAAGAGAAATGGACGGTAGAATTGGAAGTGGGTGTAGAAGGTGGCGGACAAAATAGACGAGAGTAGAGAGAGTACGG
+
CCDCDFFFFFCCGGGGGGGGGGGGGHHGGHHGHHHHGGGHHHHHHGHHHHHHHHHHGGGHGHGGGHHHHHHHHHHHHHHHHHHHHHHHHHHHHHHHFHHHGGGGHHHGGFEEGFHGHGHGHHHHHHHHHBFHHHBF2C02D222@?/C/?@//A-<<-----./<1<110-9<>--9.9//0011000--...11110001/0<0.<.-<1111.00..-----./.0001:.<-9-0111119<A011..
@M03495:530:000000000-LYBTV:1:1101:3311:18876 2:N:0:GATCCGGG+ACCTGCTT
ATATTTTGCCGTTGATAAACCAGCTAATCCTGAAAAAAAAATCAAAGCTAAAAACTACAATGCTAAGACCACGATGTGACTGCTATCAAAGTTAGATATATATGTAAATTATTCATCTGTCAAATCCTAGAATTATATCATACCTGCTCCAGCAATCACGACCTGTAATGGTTTAGTGGGTTGTTCACTGTTTCTGATAAATGAAGATAGTTGTCCAGCTTCCAAAAAGTTTATTGTGTTTTCTAGTGGAG
+
>>1A13BBBFAA?EG33BGGGCE0FFDED3GHB1F10AE/AFAGHHHED1FF11/1FAEEGHFBEGHFFFHG//FEF1F2B10B120BF1B1@B2GGDF2FGHDGGGGFFGF2F2F>2EGHHF1B1<GGHGGFFHHHDFFFG><FGA1<1FF0@FGF1GGG?CGC1FFFHFG1CGHDG0<><-..DHHGFDHHHHHH0DD<DHD0DGBCHFHFC;CCGFF00/C0<:..0;9CFBFBF9CFBBF0;;FGBE
@M03495:530:000000000-LYBTV:1:1101:5409:18879 2:N:0:GATCCGGG+ACCTGCTT
ATATTTTGCCGTTGATAAACCAGCTAATCCTGAAAAAAAAATCAAAGCTAAAAACTACAATGCTAAGACCACGATGTGACTGCTATCAAAGTTAGATATATATGTAAATTATTCATCTGTCAAATCCTAGAATTATATAATACCTGCTCCAGCAATCACGACCTGTAATGGTTTAGTGGGTTGTTCACTGTTTCTGAAAAATGAAGATAGTTGTCCAGCTTCCAAAAAGTTTATTGTGTTTTCTAGTGGAG
+
ABB@BFFFFFBBGGEGFGGFGGHHHHHHHHHHFCFGCEFEEHFHGFFCGFFHHHGHFHHEA335@FBGEHFEEEEGGH@4BGHHHF3GFHHHHHBH4@B444BDB?FGHGFHHBFFG4DBDDFHFHHGH4GHHHHF4B43B33BGGAFB?GCBFCB2FH?DCGDHHGHDFFGGHFFDFGEDFGGHBF00D=GGHFHDHBGFHFBGFFFB0CGFG0;FH/C0:CGCFC.99C90;FFFGBGFFFBBFB0C9C
@M03495:530:000000000-LYBTV:1:1101:13189:18880 2:N:0:GATCCGGG+ACCTGCTT
CTATTTTGCCGTTGATAAACCAGCTAATCCTGAAAAAAAAATCAAAGCTAAAAACTACAATGCTAAGACCACGATGTGACTGCTATCAAAGTTAGATATATATGTAAATTATTCATCTGTCAAATCCTAGAATTATATCATACCTGCTCCAGCAATCACGACCTGTAATGGTTTAGTGGGTTGTTCACTGTTTCTGAAAAATGAAGATAGTTGTCCAGCTTCCAAAAAGTTTATTGTGTTTTCTAGTGGAG
+
11>>1D33BFA>AEE333BGGG001BAFGHDAG1110EAE/0GB1DGHGHHH11EHGHFGG1F2B2@FG0FGGEEFGGFHH10BGFHF2GG1BFHHD2BDBGFFGFH2FFFFD2B2FDH>2221BB1G21<1BFDGFFGFGHF0>FHB1<FCGF0111@B?<<CCHBGHFD1<F?F1><A><-<FDDHHHHHBBFBDGFD<CG00:00C:::0CB0CG:CGGHB;:..=0;C090BFC;//9B0BBB0A0A
@M03495:530:000000000-LYBTV:1:1101:11678:18886 2:N:0:GATCCGGG+ACCTGCTT
ATATTTTGCCGTTGATAAACCAGCTAATCCTGAAAAAAAAATCAAAGCTAAAAACTACAATGCTAAGACCACGATGTGACTGCTATCAAAGTTAGATATATATGTAAATTATTCATCTGTCAAATCCTAGAATTATATCATACCTGCTCCAGCAATCACGACCTGTAATGGTTTAGTGGGTTGTTCACTGTTTCTGAAAAATGAAGATAGTTGTCCAGCTTCCAAAAAGTTTATTGTGTTTTCTAGTGGAG
+
AAAAAFFFFFBAEEFFGGGGGGHHHFHHHHHFFFHHGGCECGHHHHHHHHGHHHGHHHHGFFCFHHHHHHHHGGGGFHHHGG3FHHHHHFHFFHHHHGFHHHHHFHG4GGHHHHHFHHFHGHGHGDGGFBFHHGHFHHGHHHFFHHHBGFHHHFCDGHHGGGCFCGHHHHHFDGHHDGEH<FFGHHHFHHFHHFHHHGDGHHFF0CCCHHFHFHGGHGCFGBCCFFGGEBFGBFBFFFFFGBFBFGBFGGG
@M03495:530:000000000-LYBTV:1:1101:13494:18912 2:N:0:GAACCGGG+ACCTGCTT
ATATTTTGCCGTTGATAAACCAGTCAGGAGTCCAAAGCTCACATGCTGACAGATCGGAAGAGCGTCGTGTAGGGAAAGAGTGTAAGCAGGTGGGTAGAGCTGGGTGGGGGGCGGGGGATTTAAAAAAAAAAAGAAAAAAAGGAACGGGAGAGTGGGTCGGTGACATGAAAATAAAACAAATGCGTGAGGGAGGCACACACAACCATACAGGAGTCGGAGGCGGGAAAAGTACAGAGTGAACAGGGAAGTAA
+
CCCCDFFFFFDCGGGGGGGGGGHHHHHHHGHHHHHHHHHHHHHHHHHHHHHHHHHHGGGGHHHGGGGEGGHGHGHHHHHHHHHHHHHHHHEF1>13?334332?3?////--<-----.:01111:@@DFA;...//:--.</<.....-..01.../---..<1100:11101110.9.111...9....9-.../..<..<9.00/01/<.//-----.<<---.//011111/111101/..9..0<1
@M03495:530:000000000-LYBTV:1:1101:19185:18921 2:N:0:GATCCGGG+ACCTGCTT
ATATTTTGCCGTTGATAAACCAGCTAATCCTGAAAAAAAAATCAAAGCTAAAAACTACAATGCTAAGACCACGATGTGACTGCTATCAAAGTTAGATATATATGTAAATTATTCATCTGTCAAATCCTAGAATTATATCATACCTGCTCCAGCAATCACGACCTGTAATGGTTTAGTGGGTTGTTCACTGTTTCTGAAAAATGAAGATAGTTGTCCAGCTTCCAAAAAGTTTATTGTGTTTTCTAGTGGAG
+
ABABBFFFFFBBGGGGGGGGGGHHHHHGHHHHHHHHHGGGGHHHHHDGHHHHHHGHHHHHHHHHHGHHHHHHGGHGHHHHFHFHHHFHGHHHHHHHHHHHHHHHHHHHHGHHHHHHHHHHHHHHHHHHHHHHHHHHHHHHHHGHHHHHGGGHHHHHHHHGGGGGHHGHHHGGHHHHGHHHDGGFHHHHHHHHHHHHHHHHHHHFHHFHHHHGHHHHHHGHHHHGCHHGGBFGGGGGFFCFFGGGGGFGGFE
@M03495:530:000000000-LYBTV:1:1101:14993:18927 2:N:0:GATCCGGG+ACCTGCTT
ATATTTTGCCGTTGATAAACCAGCTAATCCTGAAAAAAAAATCAAAGCTAAAAACTACAATGCTAAGACCACGATGTGACTGCTATCAAAGTTAGATATATATGTAAATTATTCATCTGTCAAATCCTAGAATTATATCATACCTGCTCCAGCAATCACGACCTGTAATGGTTTAGTGGGTTGTTCACTGTTTCTGAAAAATGAAGATAGTTGTCCAGCTTCCAAAAAGTTTATTGTGTTTTCTAGTGGAG
+
AAAABFFFFFBBGGGGGGGGGGHHHHHHHHHHHGHGHGGGGHGHHHHFHGFHHGGHHHHHHHHHHHHHGHHHGGHGGHHFHFFHHHGHHHHHHHHHGHHHHHHHHHHHEGHHGHHHHHHHHHHHHHFHHHHGHHHHHHHHHHGHHHHFGFGHGGHHHHH?DDFFHHEFHHHGHHHHFH0GFFF.FHHFHHFHFHHFFHHHEHGGHFFFFHHHHHHHHHHFHHHHFH.AABFFGGGGGGFGGGGGFB;BFFE
@M03495:530:000000000-LYBTV:1:1101:7937:18929 2:N:0:GATCCGGG+ACCTGCTT
ATATTTTGCCGTTGATAAACCACCCTCCCTGTGGTCGTTATCTTGCTCCTTCTGTCGTCAACGAATTTACTAATTCCAAAGCTCACATGCTGACAGATCGGAAGAGCGTCGTGTAGGGAAAGAGTGTAAGCAGGTGTGTTGGGCTTGGGGGCGTGGGTGGGATGTTTGAAAAAAAAAATAAGGGGTGTGTGACGGCTGAGCGACGACGATTAGCACGCGCGGAGCAGGCGTACCACTCAGAGAGTGGGCAC
+
CCABCFFFFFCBGGGGGGGGGGGGGHHGGHHHHGHHGGGHHHHHHHHHHHHHHGHHGGGHGHGGEHHHGHHHHHHHHHHHHHHHHHFHHHHHHHHHHHHHGGGGHHGGGGGFGGGGHGFHEGFHHFHHGFHGGHFGB?02?//=2//</><-<-<--:;--::.:00/0;90;----:.0000.-9-;.:.00;----..0;9-9-;--...0/00-;-------./..-:--.000;9000/.099:./.
@M03495:530:000000000-LYBTV:1:1101:6472:18940 2:N:0:GATCCGGG+ACCTGCTT
ATATTTTGCCGTTGATAAACCAGGGACTCAGGCTGGACCAAAGCTCACATGCTGACAGATCGGAAGAGCGTCGTGTAGGGAAAGAGTGTAAGCAGGTGTGGAGGGCACAGGGGGGGGCGGAGGCTTTAAAAAAAAAAAACATAAAAACAGAGAGCGTGGGCGGTTATGAAATCAGATCATGGACAGACCAGACTATGATGGTTGAGACTACGCCGTGTAGAGTGTACTGAGGCAAACCGATACGCCTGTGG
+
BBBCCFFFFFCCGGGGGGGGGGHGGGGHHHHFHHHGHHHHHHFHHHHHHFHHHHHHHHHHHHGGGGHGHGGGGEGHHHHGHHHHHHHHHHHHGHHHG@3?/3?//?//2B/?/?---------..//000::=;9B--:..:00000../;//..9..-:.--9-.;000000000000:000;0./../.:.;0000:000;9/0.:00;.;;---:/000000000000.......----9..-..00/
@M03495:530:000000000-LYBTV:1:1101:28011:18954 2:N:0:GATCCGGG+ACCTGCTT
ATATTTTGCCGTTGATAAACCAAAGCTCACATGCTGACAGATCGGAAGAGCGTCGTGTAGGGAAAGAGTGTAAGCAGGTGTGTAGATCTCGGGGGGTGGCGGGGGATGAATAAAAAAAAAAAAAGAAAAAAGACAGCGCTGGTAGCACACCACTAGCTTGAGCGAGACATGTAGCGAACAACATCAGTGTCGATCTGCACACCATCTACAGATGTGACGCCTTCGATGACGTCTGCCGCGTGCTACTTCGC
+
AAABBFFFFFCAFGGGGGGGGGHHFHHHHHGHHHHHHHHHHHFGGGGGGHHGEGGGGHHHHGGHHHFHGH@FGGHHHGFB3?143444BB?F//><-:-.;-:B--..9/:/9/B/----;---.99/;.-..///.9-.--///////.9..///9///.//9---.///;//:-----;..////////.9:..;////:..:9/9///////;//..-../..////.9.9.:/9-;--..//;/:..
@M03495:530:000000000-LYBTV:1:1101:24819:18964 2:N:0:GATCCGGG+ACCTGCTT
ATATTTTGCCGTTGATAAACCACCCTCCCTGTGGTCGTTATCTTGCTCCTTCTGTCGCCAAAGCTCACATGCTGACAGATCGGAAGAGCGTCGTGTAGGGAAAGAGTGTAAGCAGGTGTGGAGATCGTGGTGGTGGGCGGGGGGTTTATAAAAGAAAAAAAAAGTAAGCAACCTACGGGCATGAGATCTAAGAGAGATGATCAGAGTGTACAGTTGGCTGCTCTTACTCAGGTGTCATCCAATACAACATT
+
CCCCCFFFFFCBGGGGGGGGGGGGGHHGGHHHHHGHGGGHHHGHHHHHHHHHHHHHGHGGGHHHHHHHHHHHHHHHHHGHHHGGGGHHHGGGEEGGHHHGFGHHHHGGGHFHHHHH0F3?/2?22?/20?/?///?////-;:---.90000;0;://.---9.000000/../0/..---/.0:000000000/:.90:00:00000;000:00:000..00900:0000/00000;0090090000./0
@M03495:530:000000000-LYBTV:1:1101:23229:18977 2:N:0:GATCCGGG+ACCTGCTT
ATATTTTGCCGTTGATAAACCACCCTCCCTGTGGTCGTTATCTTGCTCCTTCTGTCGTCAACGAATTTACTAATTCCAAAGCTCACATGCTGACAGATCGGAAGAGCGTCGTGTAGGGAAAGAGTGTAAGCAGGTGTGTAGATCTTGGTGGGGGGGGTGGCAAGATAGAAAACAAAAAAAATACTAGAGTCGTTGTGTCCAGCGAGTCGGTTCTGTATAGCTGATGTGACACGATGAAGTGGTGGTAGCTG
+
CCCCCFFFFFCCGGGGGGGGGGGGGHHGGHFHHHHHGGGHHHHHHHHHHHHHHHHHGGGHGHGGGHHHHHHHHHHHHHHGHHHHHHHHHHGHHHHHHHHHGGGGGHHGGGGEDGHHHGHHHHHHHHHHHHHHHHHG2?02222222222?/A//------./0</011<<://<9...---.001::0<<0-..<<9<1110<---</---..01:1111110001:1111<.<..111100<.<.11010
@M03495:530:000000000-LYBTV:1:1101:5043:18980 2:N:0:GATCCGGG+ACCTGCTT
ATATTTTGCCGTTGATAAACCAGGGACTCAGGCTGGACCAAAGCTCACATGCTGACAGATCGGAAGAGCGTCGTGTAGGGAAAGAGTGTAAGCAGGTGTGTGGATTTCGGGGTGGTGCGGGTGATTTTAAAAAAAAAAAATGTGAGATTTCATTGCTTTTTTCCTATTACTGATATCTTGTCTTTTTTGTTTCTTGTTCCTTCTTTTTTATTTCTTCTATTGTTCTACTGTTTATTCTCTTCTTTTTGTTT
+
?ABBBFFFFFBBGGGGGGGGGGHGGGGHHHHHHHHGHHHHHGHHHHHHGHGHHHGHHHHHHHGGGGFHHGGGGEGHHHHGGHFHGHHHHHHHGHHHHFEEB0/3B?3B2>///////2<//<//11<<?11<1>A@----;:;000000;00000009000-/00000000000090;000000000--9../////////9//////-.9///;//:/;///;/////;:///9////////;//9-..;
@M03495:530:000000000-LYBTV:1:1101:11730:19014 2:N:0:GATCCGGG+ACCTGCTT
ATATTTTGCCGTTGATAAACCAGCTAATCCTGAAAAAAAAATCAAAGCTCACATGCTGACAGATCGGAAGAGCGTCGTGTAGGGAAAGAGTGTAAGCAGGTGTGTAGAGAAAGGGGGGCGCGGGGTCATTAAAAAAAGAAAAGAAAAAATAACACTAAGAGAGAGCGACTTGCAAATGAGTAAAGGACGTCGTAGAAATGAGAAGAAGTGATGTAGAGTACGAGATGGGCGTGGTGACGGTATCTGCACAG
+
ABBCCFFFFFBBGGGGGGGGGGHHHHHHHHHHHHHHHGGGGHHHHHGHHHHHHHHHHHHHHHFFHHGGGGHHFGGGGEEGHHHGHHHHFHHHHHHGHHHHFBBE04B4343330/>/----:--;-..00000099=.9A///9.//.-.900000/000:/....----.00000:000000009/.-..::9..00000000/09/0000000090000.9...00;.----:.0;.:...0000000/
@M03495:530:000000000-LYBTV:1:1101:7549:19019 2:N:0:GATCCGGG+ACCTGCTT
ATATTTTGCCGTTGATAAACCAGGACTCAGGCTGGACCAAAGCTCACATGCTGACAGATCGGAAGAGCGTCGTGTAGGGAAAGAGTGTAAGCAGGTGTGGAGGTGTCGGTGGGGGGCGGCTTCATAAAAAAAAAAAAAAAATAAAAAATGTCGGAGTGATGTATGCTGTACACAAAAATGACATCAGAGCAAAGTATAGGGGTAAGGTAAAGCAAGTAACAGTAGGCAGGAGGTCAGTGTAGACAAGACAG
+
BBCCDFFFFFECGGGGGGGGGGHGHHHHHHHHHHGHHHHHHHHHGHGHHHHHHHHHHHHHHGGGGHHHGGGF>FGHHHGHHHHHHGHFGGHEHHHF@3?13////B3/>/?////:-<----/1<11::B-@;--<D---9.01:10-.0<:.<--..111111:111:1111<...<.0<00100000/0/0<B11110..../00:111<10//<11110111000.-..<./0/1<111111/.///<
@M03495:530:000000000-LYBTV:1:1101:4414:19029 2:N:0:GATCCGGG+ACCTGCTT
ATATTTTGCCGTTGATAAACCACCCTCCCTGTGGTCGTTATCTTGCTCCTTCTGTCGTCAACGAATTTACTAATTCCAAAGCTCACATGCTGACAGATCGGAAGAGCGTCGTGTAGGGAAAGAGTGTAAGCAGGTGTGTAGATCTCGGGGGGGGGGGTGGTGTTATAAAAAAAAAATAGAGTATGGGGTGTTAGGCCATATATGTCTGTGTGCTGGTGCTCTATGGTAAGTTGTGTCTGTGTGGCGATCTG
+
AABCCFFFFFCCGGGGGGGGGGGGGHHGGHHHHHHHGGGHHHHHHHHHHHHHHGHHGGGHGHGGGHHHHHHHHHHHHHHBFHHHHHHHHHHHFGHHHHHHGGGGHHHGGGFEGGHGHGGGFHHHHHHHHFFHHH?B?C<2D222220</<@---9-9-;-..9.0000900:-B;-.0000000;:9..-:.00/00./00;0000:0:00.0900:/00009000;000000:.:BFB0:0...;--..0
@M03495:530:000000000-LYBTV:1:1101:21005:19048 2:N:0:GATCCGGG+ACCTGCTT
ATATTTTGCCGTTGATAAACCAGCAATGTCACAACCACTTCTTGCCCTCCAAAGCTCACATGCTGACAGATCGGAAGAGCGTCGTGTAGGGAAAGAGTGTAAGCAGGTGTGGAGAGGTCGGGGGGGGGCGGGGCGAGAAAAAAAAAAAAGACGGTGGTAGAGGAGGGCGGCGGGTGGCGAGTAAAAAGACTGACGGCCTAGATGGGACGGGCGAGACAGCTGTACTACAGTAACGTCGCAACTACGAGTCT
+
ABCCCFFFFFCCGGGGGGGGGGHHHHHHGHHHHHGGGGHHHHHHHHHHHGHHHHHHHHHHHHHHHHHHHHGHHGGGGFHHGGGGGGHHHHGHHHHHHHHFGHHHHHHHFBE/3F3//32/////:-@-----------.0/99@B->--9./......0009/...-.9-----;--:----.00:0.:/0099.---9//0000./.--------.//.00000099000000./.---.-/00..../0
@M03495:530:000000000-LYBTV:1:1101:18689:19074 2:N:0:GATCCGGG+ACCTGCTT
ATATTTTGCCGTTGATAAACCAGCTAATCCTGAAAAAAAAATCAAAGCTAAAAACTACAATGCTAAGACCACGATGTGACTGCTATCAAAGTTAGATATATATGTAAATTATTCATCTGTCAAATCCTAGAATTATATCATACCTGCTCCAGCAATCACGACCTGTAATGGTTTAGTGGGTTGTTCACTGTTTCTGAAAAATGAAGATAGTTGTCCAGCTTCCAAAAAGTTTATTGTGTTTTCTAGTGGAG
+
AAABAFFFFFBAFGGGGGGGGGHHHHHHHHHGHHGHHGGGGHHHHHHHHHHHHHGGHHHHHGHHHFFHGHHHGGHGHHHGHHBGFGHHHFHHHHHHHHHHHHHHHHHHHHHHHHGHHGHHFGHFGHHHHHHHHHHHHHHHHHGCHHHHHCFHBGCHHGHGGGCGHHH1GGHDD?F<>FGGDFCDHHHEHHFHFHGHHHHG.CGF0CBCHHHBHCCHBG/CFFHFCGE?DFFBFFFGFFBFFBBFEFFF.99
@M03495:530:000000000-LYBTV:1:1101:28807:19092 2:N:0:GATCCGGG+ACCTGCTT
ATATTTTGCCGTTGATAAACCAGTCGTTATCTTGCTCCTTCTGTCGTCAACGAATTTACTAATTCCAAAGCTCACATGCTGACAGATCGGAAGAGCGTCGTGTAGGGAAAGAGTGTAAGCAGGTGTGTAGAGGTCGGGGGTGGGTGTGGGATGTAGTAAAAAAAAAGAAATATATAGGCGATGTGGGCATATGGATAGGATAGTAGAGACGGCTCCTGCAGGACGAGCGCGTGTATCAGTGCACGTGGTGT
+
CCCCCFFFFFCCGGGGGGGGGGHHHGGGHHHHHHHHHHHHHHHHHGGGHGHGGGHHHGHHHHHHHHHHHGFHHGHHGHHHHHHHHHGHHGGGGGHHGGGGGGHHHHGHHHGHHGHFHHHFFHH0B3?C4D332B2//<BC-<--.<-<...0.000000:0<----.../000000000--9..00..//00000000/00:0:00000/..-:..009/0...--------:./0000;9000..:....
@M03495:530:000000000-LYBTV:1:1101:28350:19098 2:N:0:GATCCGGG+ACCTGCTT
ATATTTTGCCGTTGATAAACCAGCTAATCCTGAAAAAAAAATCAAAGCTAAAAACTACAATGCTAAGACCACGATGTGACTGCTATCAAAGTTAGATATATATGTAAATTATTCATCTGTCAAATCCTAGAATTATATCATACCTGCTCCAGCAATCACGACCTGTAATGGTTTAGTGGGTTGTTCACTGTTTCTGAAAAATGAAGATAGTTGTCCAGCTTCCAAAAAGTTTATTGTGTTTTCTAGTGGAG
+
3AA33FFDDFD>AECGFGFDF4F4BGHFGGHHHHHFGGCEGHHFHH5BFHEHHFGHHBCGFGGGGHHHGEHHGEEEHHFBG3B@GHFHF@@FFHHHFFHHFHHFFFHEHHHHFEFHHHF??GHFGG3FGFFHHHHHHHFFFF1?FGFHH1G1GFFGHB<E/C@DG1<<GGFHBFFHHHHEAFCECGFB=GGDGFHHHHEFGHFGFHFFGHFFG0;CGFCCCGFBFHCADFFFFFG009;F99FBFBCF?BE
@M03495:530:000000000-LYBTV:1:1101:14196:19099 2:N:0:GATCCGGG+ACCTGCTT
ATATTTTGCCGTTGATAAACCAGCTAATCCTGAAAAAAAAATCAAAGCTAAAAACTACAATGCTAAGACCACGATGTGACTGCTATCAAAGTTAGATATATATGTAAATTATTCATCTGTCAAATCCTAGAATTATATCATACCTGCTCCAGCAATCACGACCTGTAATGGTTTAGTGGGTTGTTCACTGTTTCTGAAAAATGAAGATAGTTGTCCAGCTTCCAAAAAGTTTATTGTGTTTTCTAGTGGAG
+
AABBBFFFFFCBGGGGGGGGGGHHHHHHHGHHHGHGHGGGGHHFHHHFHHHHHFGFHGHHHHHHHHHHGFHHGGHG1GHFGHGFHHFHHHHHHHFHHHHHHHHHHHHHHGHHHHGHHHHHHHGHHHHHHHGHHHHHHHHGHHHHFHFFHFFHGHHHHHHGGFGGFGFFHHHHHGHH<FAGGGGGHBGGHHHGFHHHHHHHHHHHHHHHHFGFGFFBFHFFGHFGB0C?DFFGGGFGGGGFGGGGGBFFGFA
@M03495:530:000000000-LYBTV:1:1101:15687:19109 2:N:0:GATCCGGG+ACCTGCTT
ATATTTTGCCGTTGATAAACCACCCTCCCAAAGCTCACATGCTGACAGATCGGAAGAGCGTCGTGTAGGGAAAGAGTGTAAGCAGGTGTGGAGGTTTATGGGGTGTGGGGATATCAACTAAAAAAAAAAAAGACAAACCTGCATGTTAGGACAGAGGTATCCGAGATACACATGCAGCCAGACGTATAAACGACCGAATTTGACAACTAAGTTTAGAGACAGGCCGCGTCATTGCTATGCGCAACAACTGC
+
BBBBBFFFFFBAFGGGGGGFGEGGGHFEGGHHFGHHGHHHCHHHHFHEBFFHF1FEHHGFEFGEEF?FHGCG1?FFBBGHD4GGFHBG3?1311123B4430?///??////2B3332322F2F/<@//->../<//../..<=0=00;/0//./:./<0:;.;--.0;C0000000/9....9..0/00;..-9--;../////;.////////9/9/B.....-----../9//;///..---.9.///
@M03495:530:000000000-LYBTV:1:1101:27154:19115 2:N:0:GATCCGGG+ACCTGCTT
ATATTTTGCCGTTGATAAACCAGCTAATCCTGAAAAAAAAATCAAAGCTAAAAACTACAATGCTAAGACCACGATGTGACTGCTATCAAAGTTAGATATATATGTAAATTATTCATCTGTCAAATCCTAGAATTATATCATACCTGCTCCAGCAATCACGACCTGTAATGGTTTAGTGGGTTGTTCACTGTTTCTGAAAAATGAAGATAGTTGTCCAGCTTCCAAAAAGTTTATTGTGTTTTCTAGTGGAG
+
BB@ABFFFFFBAAEGGGCGGGGHHGHHHHCFHFCHFHGGGCHHHHEHFHH5BGHGHHHHFGHHGGDFHHHHHGCHECGFFFFHHHE3EDGGHHFHHHGHHHHHGGFHHHEHHFHFDFHFFHHD4EGH4FDFGHHHHHFGHHHGFBGFCGHHHHHFHBFFF?/@DHHHBGGF<FGH1=FAA.F->G1GFHGHHHHHFH0FHFFHF0<CGG0GCFFGHHFGCHHHHHC..:B0900;990/99CBFB9F0A0C
@M03495:530:000000000-LYBTV:1:1101:25572:19117 2:N:0:GATCCGGG+ACCTGCTT
ATATTTTGCCGTTGATAAACCAGGACTCAGGCTGGACCAAAGCTCACATGCTGACAGATCGGAAGGCGTCGTGTAGGGAAAGAGTGTAAGCAGGTGTGGAGAAGTTGGGGGGGGGGGGGTGGATTAAAAAAAAAAAAGACAAGAAATAAGAGGGGCGGTGACTGATGAGAAGAAAGTGGCCAAGGGAGATTCGTCATGGGAGCGCACTGAAGCATCCGTGGCGACGACAGAGGGACGACACATCGAGGTTA
+
CCBCCFFFFFCCGGGGGGGGGGHGHHHHHHHHHHGFHHHHHHHHHHHHHHHHHHHHHHHHHGGGGGHGFGGEEFGHHGGGHHHHFGGGHHHFGHGB31/3/303?443//<--9-9---;9;.0009:9BAA-=@>-..///./9/000000..9---9-.00;0000000/0//0000..0......./00./...00./..-:-9:/0;00000/.:.---------;//....---;-/90;:.:./0
@M03495:530:000000000-LYBTV:1:1101:17060:19131 2:N:0:GATCCGGG+ACCTGCTT
ATATTTTGCCGTTGATAAACCAGCTAATCCTGAAAAAAAAATCAAAGCTAAAAACTACAATGCTAAGACCACGATGTGACTGCTATCAAAGTTAGATATATATGTAAATTATTCATCTGTCAAATCCTAGAATTATATCATACCTGCTCCAGCAATCACGACCTGTAATGGTTTAGTGGGTTGTTCACTGTTTCTGAAAAATGAAGATAGTTGTCCAGCTTCCAAAAAGTTTATTGTGTTTTCTAGTGGAG
+
ABAAAFFBDBA>EEGGGFGGGGFEBBGHHHHFH33E2AE2AHBDHDGCHHGHHGGBGFGHHHHHH5BDEHHHEGHGHGF44B3FGFEGGBF4BFHGFG4FFHHHGGHFG4F4GFGEBFFGBGB44?GFHGHHFFHGHFHFHHG0FGACFHHHHHFHHBHGDBCFFHHE1GFFGFFHDGHGGF?><1>G<GDDFFHHHHHBCGHDD;0CFGHFFF0CGHEEGHBG00.CAFFFFFBFFBF//FFF09;B9BA
@M03495:530:000000000-LYBTV:1:1101:12820:19136 2:N:0:GATCCGGG+ACCTGCTT
ATATTTTGCCGTTGATAAACCAGCTAATCCTGAAAAAAAAATCAAAGCTAAAAACTACAATGCTAAGACCACGATGTGACTGCTATCAAAGTTAGATATATATGTAAATTATTCATCTGTCAAATCCTAGAATTATATCATACCTGCTCCAGCAATCACGACCTGTAATGGTTTAGTGGGTTGTTCACTGTTTCTGAAAAATGAAGATAGTTGTCCAGCTTCCAAAAAGTTTATTGTGTTTTCTAGTGGAG
+
AAAABFFFFFBBGGGGGGGGGGHHHHHHHHHHHHHHAEEFGHHHHHGHHGHHHHGHHHHHHHHHHFHHHHHHGGHGFHHFFGHHHHGHHHHHFHHHHHHFHHHHGHHHHHHHHHHHFHHHGHHHHHHHHHHHHHHHHGHHHHGFHHHHBGFHHGGHHFHGGGGGHHHGHGHGHHFH<DFHGFCFHHGHHHFHHEHFHHHHFFFDHGGHEFHHHHGBHGGHBCCCC0.9A9FGGGEFFG/FGGBCFGFGGFE
@M03495:530:000000000-LYBTV:1:1101:22304:19141 2:N:0:GATCCGGG+ACCTGCTT
ATATTTTGCCGTTGATAAACCACCCTCCCTGTGGTCGTTATCTTGCTCCTTCTGTCGTCAACGAATTTACTAATTCCAAAGCTCACATGCTGACAGATCGGAAGAGCGTCGTGTAGGGAAAGAGTGTAAGCAGGTGGGGAGGAGCGGGGGGGGGGGGGGGGATCATAAAAAACAAAAGGAGGTCTGAACTGAGATAGTGATGGAGACAGGTCCATACCGCAGTAGTCAACAGTGAGCGGAGAGCACGTCGA
+
BBCCCFFFFFCBGGGGGGGGGGGGGHHGGHHHHHHHGGGHHHHHHHHHHHHHHHHHGGGHGHGGGHHHGHHHFHHHHHHHHHHHHHHHHHHHHHFHHHHHGGGGHHHGGFGFGHHHHGGHHHHHHHHHFHHHHHGG/<///////<<---9----9------...000<0B9.<..././..9/0:00<00000<00000000</09//.00<000</<;--.00<B0000/<0:0<-----..0.-<.-<
@M03495:530:000000000-LYBTV:1:1101:23224:19141 2:N:0:GATCCGGG+ACCTGCTT
ATATTTTGCCGTTGATAAACCAGCTAATCCTGAAAAAAAAATCAAAGCTAAAAACTACAATGCTAAGACCACGATGTGACTGCTATCAAAGTTAGATATATATGTAAATTATTCATCTGTCAAATCCTAGAATTATATCATACCTGCTCCAGCAATCACGACCTGTAATGGTTTAGTGGGTTGTTCACTGTTTCTGAAAAATGAAGATAGTTGTCCAGCTTCCAAAAAGTTTATTGTGTTTTCTAGTGGAG
+
AAABAFFFFFBAGGGGGGGGGGHHHHHHHHHHHHHHHGGGGHHHGHDFHHHHFHGHHHHHGHHHHHHHHGHHGGHGFHHHHHHHHHHHFHHHHHHHHHHHHHHHHHHHHHHHHHHHHHHHHHHHHHFHHHHHHHHHHHHHHHHGHHEHHHHHGHHHHHHGGGGGHHHDGHGGFHGFGHHHFGGGHHHHHHHH=GFHHHHHFHHFHHGHHHHHHHGHHHGHGHHHHGCADFFFFGGGFFGGFBFFBFBFGB.
@M03495:530:000000000-LYBTV:1:1101:4279:19144 2:N:0:GATCCGGG+ACCTGCTT
ATATTTTGCCGTTGATAAACCAGAACCATCCAAAGCTCACATGCTGACAGATCGGAAGAGCGTCGTGTAGGGAAAGAGTGTAAGCAGGTGTGTAGAGCTCGGGGGTGGGCGGGGCTATAAAAAAAAAAAAAGAGATAAATAGATGGATGTCAGATGCCATGATATTGTAACTGGGTTGAGGGATAGACGAAGATGGATCTATTCAGACGAATTGCTTAGTTACACGTTCCGATATATGAACTCTTGCAATG
+
BCCCCFFFFFBBGGGGGGGGGGHHHHHHHHHHHHHHHHHHHHHHHHHHHHGHHHGGGGHHHGGGGEFGFHHGHHHHFHGHHHHGHFHHHB3?1434343@1///<<////</-<--.:0000<-<<??--9..//000<0000<00/00000<000:000000000000<000/.<.-:0/..//000.--..:00/00<00000000--<..<00000000000...//<..--00<0000000000<0<
@M03495:530:000000000-LYBTV:1:1101:13980:19154 2:N:0:GATCCGGG+ACCTGCTT
ATATTTTGCCGTTGATAAACCAGGGACTCAGGCTGGACCAAAGCTCACATGCTGACAGATCGGAAGAGCGTCGTGTAGGGAAAGAGTGTAAGCAGGTGTGTAGATCTCGGGGGGGGGCGTGTCAATAAAAAAAAAAAGAAAGATAAAAAGAGGAAGTGGACGAGGAGGATAGAAGAAGAGAGAATACTAGAGTGAACGTGTGGGTCGAGTGGTCGCGAGAGGGGGAATAAGAGAGAGGCGGCAGACGTGGG
+
AABBCFFFFFCCGGGGGGGGGGHGGGGHHHHHHHHGHHHHHHFHHHHHHHHHHHHHHHHHHHGGGGGHHGGGG>FGFGHGHHHHHHHHHHHHFHHHCFBE0B?444D40/>/<--;--:--9//////9/;9D-@C=.;.9////////..::.:./9///-----;../9////////./../////9///9////..9/9.../---;..//-------..---./////;9..:;.-----..-...-
@M03495:530:000000000-LYBTV:1:1101:9179:19167 2:N:0:GATCCGGG+ACCTGCTT
ATATTTTGCCGTTGATAAACCCTCTAATCCTGAAAGAAAAATCAGAGCTAAAAACTACAATGCTAAGACCACGATGTGACTGCTATCAAAGTTAGATATATATGTAAATTATTCATCTGTCAAATCCTAGAATTATATCATACCTGCTCCAGCAATCACGACCTGTAATGGTTTAGTGGGTTGTTCACTGTTTCTGAAAAATGAAGATAGTTGTCCAGCTTCCAAAACGTTTATTGTGTTTTCTAGTGGAG
+
1>11133B11111A13B31BG000B11A13D111B1B0B0BGF11B10111111/B11F11GB2H2A110B//A/BFFGFHHFBFDFD2EFBH2FGBEHHEFGHFFFFHFGG@BGFFHHGFHHFHHHHHHFGGFGFFHHFBG1GHGCE11FGBHHHHFFGGGGC0GH22G1@@<GHHHFA//A?G??<F11FFGHHG1FHGGHFDGHH10DDFDGHB</0<GC000:.;;CGAGFH;;::GGHHHFBFFG?
@M03495:530:000000000-LYBTV:1:1101:6911:19175 2:N:0:GATCCGGG+ACCTGCTT
ATATTTTGCCGTTGATAAACCAGCTAATCCTGAAAAAAAAATCAAAGCTAAAAACTACAATGCTAAGACCACGATGTGACTGCTATCAAAGTTAGATATATATGTAAATTATTCATCTGTCAAATCCTAGAATTATATCATACCTGCTCCAGCAATCACGACCTGTAATGGTTTAGTGGGTTGTTCACTGTTTCTGAAAAATGAAGATAGTTGTCCAGCTTCCAAAAAGTTTATTGTGTTTTCTAGTGGAG
+
BBBAAFFFFFBBGGGFGFFGGGHHHHHHHHHHHHHHGGGGGHGHHHHHHGHFHHGHHHHHFHHHHHHHHHHHFCFFFHHHFHFHHHHHHHHFHHHHHHHHFHHHFHGHHHHHFHHHHHHHHHHGHHEHHHHHGHHHHHHHHHHFFHHFHFHFHFHHEGHGEGGGHHHHHHHGHFHGFFFGEEFFHHHGHHGHHHFFHGHHHGHH0:;FHHHHHFGHFHHGHB/FCCCFDFFGGGGFFF9C/BFFBFFFFBE
@M03495:530:000000000-LYBTV:1:1101:28211:19189 2:N:0:GATCCGGG+ACCTGCTT
ATATTTTGCCGTTGATAAACCACCCTCCCTGTGGTCGTTATCTTGCTCCTTCTGTCGTCAACTCCAAAGCTCACATGCTGACAGATCGGAAGAGCGTCGTGTAGGGAAAGAGTGTAAGCAGGTGTGTGTAATTGGGTGGGTGGGGGGACATTTTACAAAACAACAAATAATGCGTATAAGATAGAGTCTCATTTTGCTTTTGATTGTGGCACTGACTTTTTGTCGTGTCTTGTCTGCTTGGTGCCGTCTGC
+
AAABBFFFFFBAGGGGGGGGGGGGGHGGGHGHGHGHGFGHHHHHHHHHHHHHHHHGGGGHGHHGHHHHHHFHHHHHHFHHHFGHGHHHGEGGAFGGGGEEFGHHHGHHHHFHHHHHGHHHHHHE?/B00333332??//////>/<:--.///9/////..;9....//////....//////;/////:/;//;///////:///;/...;./;//////-9/.9.;://;://:;///././/-.9;./
@M03495:530:000000000-LYBTV:1:1101:3279:19197 2:N:0:GATCCGGG+ACCTGCTT
ATATTTTGCCGTTGATAAACCAGGGACTCAGGCTGGACCAAAGCTCACATGCTGACAGATCGGAAGAGCGTCGTGTAGGGAAAGAGTGTAAGCAGGTGTGTAGATCTCGGTGGGCGGCGGTGGATTTAAAAAAAAAAGAAGAAAAGTAAAGGGGGTGTGCGTGAGAGGTTGAGATAGGTGAGGGAGAGGCAGCGATGTATGAGTAGTGGGGGTACATGTGCGGCTGATGATAGGAGCAGTAGGAGGTCTAG
+
BBBBBFFFFFBBGGGGGGGGGGHGGGGHHHHHHHHGHHHHHHFHHHHHHHHHHHHHHHHHHHEGGGFHHGGGGGGHHHHGGHHHEGHHHHHHHHHHFF3104B444440//>///<</>/--..<1>1110<@-;@-::.//////000900.-----:/;.:9./:./..//.///////....;:......--.../9//////9/..---.//;/99/:----./////////..;/////;...///
@M03495:530:000000000-LYBTV:1:1101:14892:19225 2:N:0:GATCCGGG+ACCTGCTT
ATATTTTGCCGTTGATAAACCAGCTAATCCTGAAAAAAAAATCAAAGCTAAAAACTACAATGCTAAGACCACGATGTGACTGCTATCAAAGTTAGATATATATGTAAATTATTCATCTGTCAAATCCTAGAATTATATCATACCTGCTCCAGCAATCACGACCTGTAATGGTTTAGTGGGTTGTTCACTGTTTCTGAAAAATGAAGATAGTTGTCCAGCTTCCAAAAAGTTTATTGTGTTTTCTAGTGGAG
+
AABBBFFFFFBAFGGGGGGFGCHHHHHHHHHG5GHHGEFFGHHGHHHHHHHHHHFHHFFHGHFHHBHHHHHHGEGGFFHHHHHGHHHHGFHHHHHHBHHFFHHHFHHGHHHHHGFGHHHFHHHHHHGFHHHHHHGHHHHGGHDGHHGHGHHGFGHHGFHGD?DDHHGHHHHFGFFHHHHEDFGAHGFHGHFHHEFF0GFHCGHFFFGHHHHHHC;:CBGHCHG0FC...0;BBFGGGG/;FFBFFFFGFBA
@M03495:530:000000000-LYBTV:1:1101:4820:19240 2:N:0:GATCCGGG+ACCTGCTT
ATATTTTGCCGTTGATAAACCAGCTAATCCTGAAAAAAAAATCAAAGCTAAAAACTACAATGCTAAGACCACGATGTGACTGCTATCAAAGTTAGATATATATGTAAATTATTCATCTGTCAAATCCTAGAATTATATCATACCTGCTCCAGCAATCACGACCTGTAATGGTTTAGTGGGTTGTTCACTGTTTCTGAAAAATGAAGATAGTTGTCCAGCTTCCAAAAAGTTTATTGTGTTTTCTAGTGGAG
+
BBBBBFFFFFBBFEGGGGGGGGHGHHGHHHHHFGFFFGE?EHGBGFGFHGBFGHAGDCGFHHHHHFHHHHHHGGGGHHGHGGFHHHBGHHHHHHHHHGHHHHHHHHHEHHHHHGHHHFHHHHFHFHHHHHEHHHHHFFFFHHFHHHHFFHHHFHGGFCGDECGGHHGGFFGGHHHFGFHHFGCGHHHHGHHHFHGHH00<CGHHBGGHHFHHGHFCGHFHHGF0:<:.CBFGFFGGFFFFGGGGGGGGE09
@M03495:530:000000000-LYBTV:1:1101:18286:19242 2:N:0:GATCCGGG+ACCTGCTT
ATATTTTGCCGTTGATAAACCAGCTAATCCTGAAAAAAAAATCAAAGCTAAAAACTACAATGCTAAGACCACGATGTGACTGCTATCAAAGTTAGATATATATGTAAATTATTCATCTGTCAAATCCTAGAATTATATCATACCTGCTCCAGCAATCACGACCTGTAATGGTTTAGTGGGTTGTTCACTGTTTCTGAAAAATGAAGATAGTTGTCCAGCTTCCAAAAAGTTTATTGTGTTTTCTAGTGGAG
+
AAAABFFFFFBAEEGGGGGGGGHHHHHFHHHHHHHHHGGGGHHHHHBGHHGFHFEHHHHHHGHHGFHHGFHHGGHGHHHEDGGHHFHHHHHFHHHHHHHHHHHHGHHHHHHHGHHHHHHHHHHHHHGHHHHHHHHHHHHHHHHEHHFHHHHFGFHHHHHFGCGGHHHEGHHGHHGFFFFFEGGDHHBGHHFHHHHFHHHHHHHFHFCHHHHFHHBGGHBGGHHF;CEEFFGGGGGGGGFGBFGGGGBFGBA
@M03495:530:000000000-LYBTV:1:1101:14428:19293 2:N:0:GATCCGGG+ACCTGCTT
ATATTTTGCCGTTGATAAACCACCCTCCCTGTGGTCGTTATCTTGCTCCTTCTGTCGTCAACGAATTTACTAATTCCAAAGCTCACATGCTGACAGATCGGAAGAGCGTCGTGTAGGGAAAGAGTGTAAGCAGGTGTGTAGAGCTCGGGGGGGGGGGGGGGGTGAAGAAAAAAAACAGAGAGGAAGGACAGTGGGGGAGGGGGGGCAGGTGTGAAGATGACAAGTGGGCAAGGTAGCACTAGGTGCGATAG
+
BCBCCFFFFFECGGGGGGGGGGGGGHHGGHHHHHHHGGGHHHHHHHHHHHHHHHHHGGGHGHGGGHHHHHHHHHHHHHHHHHHHHHHHHHHHHHHHHHHHGGGGHHHGGGGEFHHHHGFHGHFHHHHHHHGHHHB22C02222222<B/>@-----<-------.011//FFF--.9////.../..:./<0</.--<---------.-.00.11:111100<.110../...010010000/1<0<<...
@M03495:530:000000000-LYBTV:1:1101:15882:19295 2:N:0:GATCCGGG+ACCTGCTT
ATATTTTGCCGTTGATAAACCAGCTAATCCTGAAAAAAAAATCAAAGCTAAAAACTACAATGCTAAGACCACGATGTGACTGCTATCAAAGTTAGATATATATGTAAATTATTCATCTGTCAAATCCTAGAATTATATCATACCTGCTCCAGCAATCACGACCTGTAATGGTTTAGTGGGTTGTTCACTGTTTCTGAAAAATGAAGATAGTTGTCCAGCTTCCAAAAAGTTTATTGTGTTTTCTAGTGGAG
+
ABBBCFFFFFCAGGGGGGGGGGHHHHHHHHHHHHHHHGGGGHHHHHHHHGHHHHGHHHHHHHHHHGHHHHHHGGHFGHGHHGGHHHHHHHHHHHGHHHHHHHHHHHHHHHHHHHHHHHHHHHHHHHGHHHHHHHHHHHHFHHFHFHHHHFHHGHHHHGHGGGGGGHHGHHGDGGHH1GAGCFGGHHHHHHHHHHHHHHHGAGEHHHGGHHHFHHHHHHHHHFHHFC..AFEFGGGFGFFGGGGGFF;F?FG
@M03495:530:000000000-LYBTV:1:1101:15615:19297 2:N:0:GATCCGGG+ACCTGCTT
ATATTTTGCCGTTGATAAACCAGGACTCAGGCTGGACCAAAGCTCACATGCTGACAGATCGGAAGAGCGTCGTGTAGGGAAAGAGTGTAAGCAGGTGTGTAGGAGTCGGGGGGGGGCGGGGGATAAAATAAAAAAAAAAAGATAAAAATGGGGAGGACAAGTTGTAATAAAGACGAAGCGAGGATAGATTGAGCTATGCGGTTCAAAATAAATGGGATTACAATGGTATGGGAAGAAGTGAGTCACTTTGT
+
ABBBBFFFFFCBGGGFGGGGGGHGHHHHHGHHHHGHHHHHHHGHFHFGHHGFHHHGHFHFGGGGGGHHGFGFFGHFGHGFHHGFHGGBFHFDHHEF3@11@?33323>////-----;-----;/;/;//;9BF-9-:-9..//99/9.//...--../.:///////:9/://.--.9-.---////:////9/////.-.-.///////////.////:/9:///////.//..//9/9/////////9
@M03495:530:000000000-LYBTV:1:1101:7683:19303 2:N:0:GATCCGGG+ACCTGCTT
ATATTTTGCCGTTGATAAACCAGCTAATCCTGAAAAAAAAATCAAAGCTAAAAACTACAATGCTAAGACCACGATGTGACTGCTATCAAAGTTAGATATATATGTAAATTATTCATCTGTCAAATCCTAGAATTATATCATACCTGCTCCAGCAATCACGACCTGTAATGGTTTAGTGGGTTGTTCACTGTTTCTGAAAAATGAAGATAGTTGTCCAGCTTCCAAAAAGTTTATTGTGTTTTCTAGTGGAG
+
AABBBFFFFFBBGFGGGGGGGGHHHHHHHHHHHHHHHGGGGHHHHHHHHHGHGHGFHHHHGGHHGHHGHGHHGGHGHHHHHHHHHHHHHHHHHHFHHHHHHHHHHFHHHHHHHHHHHHHHHHHHHHHHHHHHHHHHHHHHHHHEHHHHHHHFHHHHHHHGGGGGHGGHGHHHGHGGHHGHGGGGHHHHHHHHHGFGFBDHHHHG<GCGFHHFGGFGFFHHFHHF0;:EFGGFFFGGGGGGGGGGGGGG.;E
@M03495:530:000000000-LYBTV:1:1101:4737:19327 2:N:0:GATCCGGG+ACCTGCTT
ATATTTTGCCGTTGATAAACCAGAACCATCCAAAGCTCACATGCTGACAGATCGGAAGAGCGTCGTGTAGGGAAAGAGTGTAAGCAGGTGTGTAGATTTCGGTGTGGGCCGTGTTATTCTAAAAAAAAAAAAATTAGTTTGCATTGTTGGCGTGACTACTATGATCCATTATGTCTTTTTCTTCTTGCCATGCGTCACTTTGTGTTATATGTTATATGTTTCGTTTTTTTATTATTTAGCTAGTTTTTGCC
+
AABCCFFFFFCCGGGGGGGGGGHHGHHHHHHHHHHHHHHHHHHHHHHHGHFHGEEEGGHHHGGGGEFFFHHGGHHHHHHHHHHEHHGGHF3>14B4444@?@1////?//>//B044?433?3B?//<//>-<<11100<00000000..0<.-..00/;;00:00000000000;0000/900;000:0000..-..00;0;/B/0:0000009090;000.9/.9.-;.0000:0000000900:.-00
@M03495:530:000000000-LYBTV:1:1101:16925:19346 2:N:0:GATCCGGG+ACCTGCTT
ATATTTTGCCGTTGATAAACCAGTCAGGAGTCCAAAGCTCACATGCTGACAGATCGGAAGAGCGTCGTGTAGGGAAAGAGTGTAAGCAGGTGTGTTGAGCTCGGGGGGGGGGGGAGGCTTAAAAAAAAAAAAAAAAAAGAGACAAGGTACAGAGACAGAAAAGAGTAGAGAAAGCAGAGAAGAACGAGGAGGATGTTACATAAGGAGTACAGTTGGCAGCGATGAGAAGCGGATCGTGCAGATGATCACTG
+
BBBCCFFFFFDCGGGGGGGGGGHHHHHHHGHHHHHHHHHHHHHHHHHHHHHHHHHHGGGGHHHGGGGEGHHGHGFHHHGHHHHGGHFHHH1E3?13?4333@1>///--<------<.9/000:09@<@FAF----<9..//<//..0000<0//////00/:./0000<0000/0//./0/0/<...--.../0000000000009//000000000..--..0000/0-----./...0000000:/0<
@M03495:530:000000000-LYBTV:1:1101:10459:19355 2:N:0:GATCCGGG+ACCTGCTT
ATATTTTGCCGTTGATAAACCAGCTAATCCTGAAAAAAAAATCAAAGCTAAAAACTACAATGCTAAGACCACGATGTGACTGCTATCAAAGTTAGATATATATGTAAATTATTCATCTGTCAAATCCTAGAATTATATCATACCTGCTCCAGCAATCACGACCTGTAATGGTTTAGTGGGTTGTTCACTGTTTCTGAAAAATGAAGATAGTTGTCCAGCTTCCAAAAAGTTTATTGTGTTTTCTAGTGGAG
+
A3AABFFFFFDBEFGGGGGGGFHHGHHHFHGHHHHHHGCGGHBGHHHHHHGHHGGFHHHHDGHHG@GHHFHHGGHGFGHHHHFFHGHHGHHHHHHHHHHHGHHHGHHHHHHHHHHGHHHHHHHHHHHGHHHFHGHHFHHHHHHFHFHHHHHHEGHHEHFDGGGGHHHHHHHHHHHHFHFE>FDFEFHFHHHHHHHHGFHHCHHH0CGHHHFHHHHBGHFFFCGHGCC.CFGGGGGGGGFFFFBFGGGGGGF
@M03495:530:000000000-LYBTV:1:1101:4663:19357 2:N:0:GATCCGGG+ACCTGCTT
ATATTTTGCCGTTGATAAACCAGCTAATCCTGAAAAAAAAATCAAAGCTAAAAACTACAATGCTAAGACCACGATGTGACTGCTATCAAAGTTAGATATATATGTAAATTATTCATCTGTCAAATCCTAGAATTATATCATACCTGCTCCAGCAATCACGACCTGTAATGGTTTAGTGGGTTGTTCACTGTTTCTGAAAAATGAAGATAGTTGTCCAGCTTCCAAAAAGTTTATTGTGTTTTCTAGTGGAG
+
3AA3AFFDDFDAFAFGGGGGGGHHHHHHHHHCGFG52EEC0BCGHFAFGGGEGFEHHFGHHHHHHFFHHHHHFEHGHGBGGHFHGGFHFFHHHFHHHHHGHHHHGHGHFGHHHHHHHGHHHGHFGFGHHGGHHHHHGHHHHHHBHGHHHHHGHHFHHHFD/BCGHHHHDHHGHHHHGGGFAFGGFHGHHHHHHGHHB<0GFGHDF:CGHHHHHHFFFHGHHHFCC0:.ABFGF0FFFF/CFGGGGFFBF0C
@M03495:530:000000000-LYBTV:1:1101:21899:19378 2:N:0:GATCCGGG+ACCTGCTT
ATATTTTGCCGTTGATAAACCAGGACTCAGGCTGGACCAAAGCTCACATGCTGACAGATCGGAAGAGCGTCGTGTAGGGAAAGAGTGTAAGCAGGTGTGTGGGGCATGGGGGGCGGGGGGGCATTATAAAAAAAAAAAAGAAGACGAAGGCGGTGGGTGGGAAGAGCGAGAGACAGAGCAAGGACTATACAGATAGTACATGCGAGTAGAGCGAGTCGTGACAATGGGCGATGGATGCAATTGTCGGTCAG
+
BBCBCFFFFFBAGFGGGGGGGGHGHHHHHHHHHHGHHHHHHHHHHHHHHHHHHGHHHHHHHGGGGHHGGEGE>FHHHHGFHHFGHGHHHHHGHGHB33110/////2B0///--;--;-----/;00000;0;C-=---.../0/:--.9.----9-.9--.0:../-----.////;/0/9...;/00000;000;000000;.--.90::9--;/-:./.00:0;;.---../00/00000;0.-:../
@M03495:530:000000000-LYBTV:1:1101:18139:19396 2:N:0:GATCCGGG+ACCTGCTT
ATATTTTGCCGTTGATAAACCACCCTCCCTGTGGTCGTTATCTTGCTCCTTCTGTCGTCAACGAATTTACTAATTCCAAAGCTCACATGCTGACAGATCGGAAGAGCGTCGTGTAGGGAAAGAGTGTAAGCAGGTGTGTAGGGAGCGGGGGGGGGGGGGGCGTTAAGAAAAAAAAAGATAAGGAGGAATGACGGGTGAAGAGAACGAAGAGATCGTTTACGGTGGGAGGTAACATCGGATGGCGATGCGTG
+
BCBBCFFFFFCBGGGGGGGGGGGGGHHGGHHGHHHHGGGHHHHHGHHHHHHHHHHHGGGHGHGGGHHHHHHHHHHHHHHHHGHHHHHHHHHHHHHHHHHHGGGGHHHGGGGGGHHHHGHHGHHHHHHHHHHHHH0?2C02@2/2///>/<<-<;----<---99..:0:<BA=-<-.<00000<<<./0000.----.<0<./<0<.9.../00./9..0../..-9<-9000000.9..-./<--9.<.<
@M03495:530:000000000-LYBTV:1:1101:24403:19399 2:N:0:GATCCGGG+ACCTGCTT
ATATTTTGCCGTTGATAAACCAGGACTCAGGCTGGACCAAAGCTCACATGCTGACAGATCGGAAGAGCGTCGTGTAGGGAAAGAGTGTAAGCAGGTGTGGAGATCTTGGGGGGGGGCGGGGCATTAAAAAAAAAAAAGAATAGAGAGAAGGAGGGAGAGCGGAGAGTGGATGCGAAGGAGACGCTGGAAGCGTCGGCACATGCGTGAATCATAGCTCTCCGTTGGTGGGTATAGCAACAGCTAGAGGCAGA
+
BBCCCFFFFFCBGGGGGGGGGGGGHHHHHHHHHHGHHGGHHHGHHHHHHHHHHHHHHHHHHGGGGHHHGGGGEGHHHHGFHHHHHGHGHHHHHHHCFEE13/33344DB?>@-----;-;=--/90000;-;D-;--...00;00:..0/;;..-...9.-----.00.0009-:--;....:-..:.0/.-:.--:-9/000..;..00900000000/..0.....-.0B00009.;/.00000/:9..
@M03495:530:000000000-LYBTV:1:1101:28143:19429 2:N:0:GATCCGGG+ACCTGCTT
ATATTTTGCCGTTGATAAACCACCCTCCCTGTGGTCGTTATCTTGCTCCTTCTGTCGTCAACGAATTTACTAATTCCAAAGCTCACATGCTGACAGATCGGAAGAGCGTCGTGTAGGGAAAGAGTGTAAGCAGGTCGGCAGGTAGCTGTGGTGTGGGGCGGATCAGAAAACAAAGAAAGTAGGTGAGGGTAGGATGCCTATTTCTCAGGCAGTGATCAGTCTGCAACGCAACTCTCCACCACACTCACCCG
+
>3AAAFFFFFBAEEGGGBGFGGGGFEGFFHHCGHFFFFGHHFGFHHHBBFFHHFHHGGGHGHEE1GCG5EFFGHHHHFHHHHHHBFC4GHHHB23FEGHHFEAEAGGGDAE/AGFFHEGE?FFEGFBGHBFF2CB2<///>/011<111?<0//..<-<---:-.000///..;//./9;000;00..../..00;;////////;////..///9///////////-9---//////......////..-
@M03495:530:000000000-LYBTV:1:1101:26852:19431 2:N:0:GATCCGGG+ACCTGCTT
ATATTTTGCCGTTGATAAACCAGAGGACTCAGGCTGGACCAAAGCTCACATGCTGACAGATCGGAAGAGCGTCGTGTAGGGAAAGAGTGTAAGCAGGTGGGGAAGTATGTGGGGGGGGGGGGTCAAACATTTAAAAATAATAAAAAAAAGTGGTGGACAGTGTTTGAATAAACACGACGTATAGATGAATACGGATTTATTATCCAATATAAAGATCGAGAGGCCGGACAGTGTTTGTGTTTTGGGTAAGT
+
BBAABFFFFFBAGGAGFGGGGGHHGGGGHHHHGHHGGHHGHHHGHHFHFGHHGHHGHHHHHGGGGGGHGHGEAEGGHHHGGFHHHHHBDFGFHHHHHF3?/////34B44B3/>/;------99.///;///9/;/;9;///:/:/@--.///9.9;//.////9////////9..99--.//;/;/////9...../////;;//9;/9999//99;9..-...---9-;;//9./.../...-99//9/
@M03495:530:000000000-LYBTV:1:1101:4898:19435 2:N:0:GATCCCGG+ACCTGCTT
ATATTTTGCCGTTGATAAACCAGGGACTCAGGCTGGACCAAAGCTCACATGCTGTCAGATCGGAAGAGCGTCGTGTAGGGAAAGAGTGTAAGCAGGTGTGAAGTTTGGTCAGTGTGCTTGCCTCCTTTAACTACAATATGTTCTAAACCAGAGTTCGGGTTGAAATCGGACGTTTGAGAATTGTATCTTGATGGCATGTAGCCGGATCCATTCTGGCCCATTCGCGTTTTATTCTTTATCCAACTTCCCCC
+
AA3AADFFFFDAEECGGBA44FHAGCFFHF33BFE2222FAGCFGHGF3FG3G55ADGF5FFD1FE1FF?E1E>EGHHB1FFEC3BG34BBG3331?B314BB44B4/?34B44434B43?3BG/0B43B12F111B1B?22BF22@FFCC0/@@FFCG/</01?<1...--<./.0..000<0D00DG00:C0//:.;0;;0.--99F0000;000...9000.-9--.//;BF///99/////;//.9.
@M03495:530:000000000-LYBTV:1:1101:16051:19457 2:N:0:GATCCGGG+ACCTGCTT
ATATTTTGCCGTTGATAAACCACCCTCCCTGTGGTCGTTATCTTGCTCCTTCTGTCGTCAACGAATTTACTAATTCCAAAGCTCACATGCTGACAGATCGGAAGAGCGTCGTGTAGGGAAAGAGTGTAAGCAGGTGTGTAGAGCTCGGGGTGGGGGGGGGCATTAAAAAAAAAAAAAAGAAGAGGAGCGGTGGTGGGTGGATCTAGGACATAACTTCTGACGACTCTGATACCAGAAGATCGAGAGTGTAG
+
CCDCCFFFFFDDGGGGGGGGGGGGGHHGGHHHHHHHGGGHHHHHHHHHHHHHHHHHGGGHGHGGEHHHHHHHHHHHHHHHHHHHHHHHHHHHHHHHHHHHGGGGHHHGGGGEGHHHHGHHHHGHHHDHHHHHFH?B2?02>22222///<//-<--9<9---/000000<9-@>---9.../<.....--<-....-..-9<0000000/00000000000..-.<00<:00000./:000.9.9-00000
@M03495:530:000000000-LYBTV:1:1101:23690:19461 2:N:0:GATCCGGG+ACCTGCTT
ATATTTTGCCGTTGATAAACCAGCTAATCCTGAAAAAAAAATCAAAGCTAAAAACTACAATGCTAAGACCACGATGTGACTGCTATCAAAGTTAGATATATATGTAAATTATTCATCTGTCAAATCCTAGAATTATATCATACCTGCTCCAGCAATCACGACCTGTAATGGTTTAGTGGGTTGTTCACTGTTTCTGAAAAATGAAGATAGTTGTCCAGCTTCCAAAAAGTTTATTGTGTTTTCTAGTGGAG
+
ABAABFFFFFBBGGGGGGGGGGGGHHHHHHHHHHHHHGGGGHHHHFBGHHHHHHGHHFHHHHHHHHGHHHHHGGHGGHHHGHGHGHGHHGGHFHHHHHHHHGHHHHHHHGHHGHHHGHHHHHHHHHHHHHFHHGHHGHHHHHHBHHHGGHGGHHGGHHHGGG@EFGHHHHE?GHHFGHEHGGGDHHHHFGFHFHHGHHFFHGHHHHEHHHHHHHHEFFHGFHFCHFHGD;CFGGGGFGBFFFBFGGFFGGG
@M03495:530:000000000-LYBTV:1:1101:13280:19466 2:N:0:GATCCGGG+ACCTGCTT
ATATTTTGCGTTGATAAACCAGAGGACTCAGGCTGGACCAAAGCTCACATGCTGACAGATCGGAAGAGCGTCGTGTAGGGAAAGAGTGTAAGCAGGTGTGGAGGGCTCGGGGGGCGGCGGTTCATTAGAAAAAAAAAAAAAGAAAAGTAGAGAGGAGACAAGAGTTGCATGGGAACAGCAACACAAGAGAACATCGAGCACAACGCAGCGAGAGAGCGCAGGAACAATATAGAAGCAGATTGCATGGCCAG
+
ABBBCFFFFCCCGGGGGGGGGGHHGHHHHHHHGHHGHHHGHHGHHHHHHGHHHHGHHGHHHGGGGGGHHGEEGEEGHHHGCHHHHHHHHHHHHHHHGEFA/3////0?///</;-9------.//;;///;::BAA=----..:///;:////;.:.../9./.9://///..//.//.//.....././/////./..-.//.------;;--.9.-----././//////9////////;////..//.
@M03495:530:000000000-LYBTV:1:1101:2978:19503 2:N:0:GATCCGGG+ACCTGCTT
ATATTTTGCCGTTGATAAACCACCCTCCCTGTGGTCGTTATCTTGCTCCTTCTGTCGTCAACGAATTTACTAATTCCAAAGCTCACATGCTGACAGATCGGAAGAGCGTCGTGTAGGGAAAGAGTGTAAGCAGGTGTGTAGAGGACGTTGGGGGGCGGGTCATTAAAATAAAAAAAAAAGAAAGAAGAAATAGCATAGAAGGCAGTATATATGAAAAAAGAAACAAACAGCATAGTGTAGAACGGTTGTGG
+
BBBBBFFFFFBAGGGGGFBGGGGGGHHGGHGGHFFGGGGHHHHHGHHHFFHFHFHHGGGHGHGGGHHHHHHHGHHHHFDGHGHHHHHHHHHHHHHGHHHHGGGGGHFGGGGEFHHFGGHHHHHHHHHGFHHHHHHHHG<2@2220<<//?G//<---;---.////////;9;9->---...///.///:/9/////////...;////9/9/;///.-...///:......//////9////....-..9
@M03495:530:000000000-LYBTV:1:1101:5861:19507 2:N:0:GATCCGGG+ACCTGCTT
ATATTTTGCCGTTGATAAACCAGCTAATCCTGAAAAAAAAATCAAAGCTAAAAACTACAATGCTAAGACCACGATGTGACTGCTATCAAAGTTAGATATATATGTAAATTATTCATCTGTCAAATCCTAGAATTATATCATACCTGCTCCAGCAATCACGACCTGTAATGGTTTAGTGGGTTGTTCACTGTTTCTGAAAAATGAAGATAGTTGTCCAGCTTCCAAAAAGTTTATTGTGTTTTCTAGTGGAG
+
BABBBFFFFFBAGGGGGGGGGGGHHHHFHHHHHHHHHGFFGHGHHGFGHHE5FFGHHHHHGHHHHHHHFHFGFGHEGEHFEEGFHHFHHHHDGGFHHHHHHHHHGFHHHHHHHHHHHGHHHHGHHHHHHHFHHHHHHHHHHHGHFHHHHHHHHHHHHGHGGGGGHHHGFHHDDGHGFGHHFGGGHHHHHHGHHHHHFH0DGFEFHFGHHHHGHCBCGH:GECGHEFHFGBFFFFFGGF/BBFFFFGGGF0A
@M03495:530:000000000-LYBTV:1:1101:27948:19511 2:N:0:GATCCGGG+ACCTGCTT
ATATTTTGCCGTTGATAAACCAAAGGACTCAGGCTGGACCAAAGCTCACATGCTGACAGATCGGAAGAGCGTCGTGTAGGGAAAGAGTGGAAGCAGGTCATTAGAGTATCTTTGCGTGCGTGTTTATTATTACGAACCTGGACATAACAATGCATAGATCGGAAGTGCGTCGGGTAGGGAACGCGAGTCTGTCACGGGTGATGTCTGGGGGGGGATCTGTACAGGAGGGAATCACGTGTCGGGAAGGAGTG
+
AAAAA3DDFFDA1EEEAGFDGGHHFFHAGGHB0B0F00FFGGH00F1F1F2A1DFHHEFHFHHC?AE00BEAFEGF/01B>B0>G0FH1/@@0?F0>B112>2111>212BB211/??//??/002>>>22B2/<//<0@0@0?1D11111111@1?11<....>1>1-.<---.-:..::..::---/;0;000..99-.0000///:-99---9-/9//9///;-----9///---:------:--9--
@M03495:530:000000000-LYBTV:1:1101:13319:19522 2:N:0:GATCCGGG+ACCTGCTT
ATATTTTGCCGTTGATAAACCAGCTAATCCTGAAAAAAAAATCAAAGCTAAAAACTACAATGCTAAGACCACGATGTGACTGCTATCAAAGTTAGATATATATGTAAATTATTCATCTGTCAAATCCTAGAATTATATCATACCTGCTCCAGCAATCACGACCTGTAATGGTTTGGTGGGTTGTTCACTGTTTCTGAAAAATGAAGATAGTTGTCCAGCTTCCAAAAAGTTTATTGTGTTTTCTAGTGGAG
+
3AAABFFFFFBAFEGGGFGGGGHHHHHHGGHHHGHGFGGGGHHHHHGBHHHHHHGHHFHHHHHHHFHHHHHHGGHFFGHFHFFHHDGHHGHHHHHHHHHHHHHHGHHHHHHHHHHHHGHHHHHHHHGHGHHHHHHHGHHHHHHGHHHHGHCHFGHHHGHGGGGGHHHGHHGGHHGGFGGGDFGGHHHGHHHHHGHHGGHGHFFHFHHHHHHGHGHHFHFHFHGGFFEEGFGGGGEFFFBFF/FFGG9CFFE
@M03495:530:000000000-LYBTV:1:1101:18550:19525 2:N:0:GATCCGGG+ACCTGCTT
ATATTTTGCCGTTGATAAACCAGTCTCCAAAGCTCACATGCTGACAGATCGGAAGAGCGTCGTGTAGGGAAAGAGTGTAAGCAGGTGTGTAGGGATCGGGGGGTGGGGGGTCATTAAAAAAAAAAAAAAAAAGAAAATGGGAGTAAGAGGGTAGGCTACAAAAAACATAGAGAGAGTGTAGTGAGCAGAACAAGAGTATGAGGAAGAAACAGAAGTAATGAGAAAGCGATGAGGACTAAAGGCAGTAGTGA
+
ABABCFFFFFCBGGGGGGGGGGHHHHHHHHFGHHHHHHHHHHHHHHHHHHHGGGGHHGGGGGFGHHHHGHHHHHHGHHHHHHHHHFG3?14B31B211?/>/--:--;---.;////9//:-:9;99-----...///:/./;./////.../..///////..-..////9/..9///9//////;////////./////////;.///9;///;///////////....////.//////...;/////
@M03495:530:000000000-LYBTV:1:1101:17733:19538 2:N:0:GATCCGGG+ACCTGCTT
ATATTTTGCCGTTGATAAACCAGCTAATCCTGAAAAAAAAATCAAAGCTAAAAACTACAATGCTAAGACCACGATGTGACTGCTATCAAAGTTAGATATATATGTAAATTATTCATCTGTCAAATCCTAGAATTATATCATACCTGCTCCAGCAATCACGACCTGTAATGGTTTAGTGGGTTGTTCACTGTTTCTGAAAAATGAAGATAGTTGTCCAGCTTCCAAAAAGTTTATTGTGTTTTCTAGTGGAG
+
AAAAAFFFFFBAEGGGGGGGGGHHHHHHGHHHFHGHHGGGGHCHHHG2GHEFBHAGHHHHGFFGHHHHHFHHGFHEGDDBBFFDEDGHHHFHFEEGHHHGHHHHBGHHHFHHGFGFHHEHEHHGGHHEGHHHHHHHHHHFHFHBGHEHFFFHFHHFCHHGADGGHHHBGHHHHCGD>FGHFGGGHHGHHFGHD<0DH0DDCGGHHF0:CFF0GGHBCG/CBGHGHECEGGG09FFGGFF//BB0BFFGFFE
@M03495:530:000000000-LYBTV:1:1101:10916:19549 2:N:0:GATCCGGG+ACATGCTT
ATATTTTGCCGTTGATAAACCAGTTGGCTCTAGCTGCCATGCAATGTCACAACCACTTCTTGCCCTCCAAAGCTCACATGCTGACAGATCGGAAGAGCGTCGTGTAGGGAAAGAGTGTAAGCATGTGGGGGGGTGTGGGTGGGTGGGGGGTGGGTGGAATAAAAAAAAATAGTATAGAGTGAGAAAATGTACGCATGCAGAAGAGAAAAGATAAGCACGACTGACCAGCAGAAGTCACCGGAACATGTGAG
+
BCBCDFFFFFDCGGGGGGGGGGHHHHHHHHHHHHHHHHHHHHHHHHHHHHHHGGGGHHHHHHHHHHGGHHHHHHHHHHHHHHHHHHHHHHHGGGGHHHGGGGGGHHHHGHHHHHHHGFFFFHHHG3D3?//<----..<<A;;.<----@--<-..-.00000<:--<9.00<000<000<0<000/00000....9000:/00./00//<000000/<.-..00/0.././/000<0:.---</0:00<0
@M03495:530:000000000-LYBTV:1:1101:6010:19549 2:N:0:GATCCGGG+ACCTGCTT
ATATTTTGCCGTTGATAAACCAGGACTCAGGCTGGACCAAAGCTCACATGCTGACAGATCGGAAGAGCGTCGTGTAGGGAAAGAGTGTAAGCAGGTGTGGGGAGATCGGGGGGGGGGGGGGTATTAAAAAAAAAAAAAAAAAACGGTAGGAGGGGTGGTGAGGGAGGAAGAGAAGAGGGGAGGTAGGCTAGGGCAGCTGTTGGATGAAGAGTGGGAGTATGGATGATGCAGGAGAGAGTGGACACGGAGCG
+
CCCCCFFFFFCCGGGGGGGGGGHGHHHHHHHHHHGHHHHHHHFHHHHHHHHHHHHHHHHGHGGGGHHHGGGEEEHHHHGFHHHHHGGFHHHHHHHCB@?1/////33/</E?-<<---<@--.:11<110<@B-<---<----.-...<.0/.--.--<B1<....-9/.../</0...9.--<00.000...<.../0100.0<0011<A11<...9/<:/1<0011101..9....0<.000..--.-<
@M03495:530:000000000-LYBTV:1:1101:15082:19568 2:N:0:GATCCGGG+ACCTGCTT
ATATTTTGCCGTTGATAAACCAGGTCGTTATCTTGCTCCTTCTGTCGTCAACGAATTTACAATTCCAAAGCTCACATGCTGACAGATCGGAAGAGCGTCGTGTAGGGAAAGAGTGTAAGCAGGTGTGTAGGGATCGGGGGTGGCCGGGTGCTGAAGAAAAAAAGAGAGAGTACAGAGCTGAGACGGATATGAAGTAGACAGAGGAGGATGAGTGTGGTGGGTGCCAAGGCGCGGATGTAGAGTAGGAGAGT
+
AABBCFFFFFDBGGGGGGGGGGHGHHGGGHHHHHHHHHHHHHHHHGGGGHGHGGGHHHHHHHHHHHHHHHHHHHHHHHHHHHHHHHHHHGGGGFHGGGGGFGHHGGGGHHHHHGHHHHGHGHHFGBE03D2/22/??@DG--@00---<-.:00000:::CEA..//...000000//:00;00..9.:0;000:00000///.....:;;00000./..-.../00...--9----00;0:00000/.9:
@M03495:530:000000000-LYBTV:1:1101:14730:19569 2:N:0:GATCCGGG+ACCTGCTT
ATATTTTGCCGTTGATAAACCAGGACTCAGGCTGGACCAAAGCTCACATGCTGACAGATCGGAAGAGCGTCGTGTAGGGAAAGAGTGTAAGCAGGTGAGTAGAGCTGGGGGGGCGGCGGGGCATTTAAAAAAAAAAAATAAGAAGGCGGAGAAAGCGGCGGGGGGACGGCGGGGAACGCTCGATTCGGTGACGGTGGAAGTACGGCGAGAGGACACACAGGGTGGCGGCAGCGAGACTGTATGTAGGGTGG
+
BBCCCFFFFFDCGGGGGGGGGGHGHHHHHHHHHHGHHHHHHHHHHHHHHHHHHHHHHHHHHGGGGFHHGGGFEEGHHHGFHHHHHGHHGGHHHHHHB3BB4343433B?//<-----------<000000B;;-<9<-.0000</..-----.00/<------------------...<..--/00<.9..0.-<...0/000..---<--...<./....9/.-.-----.---<.0000000000./.-
@M03495:530:000000000-LYBTV:1:1101:18438:19570 2:N:0:GATCCGGG+ACCTGCTT
ATATTTTGCCGTTGATAAACCACCCTCCCTGTGGTCGTTATCTTGCTCCTTCTGTCGTCAACGAATTTACTTTCCAAAGCTCACATGCTGACAGATCGGAAGAGCGTCGTGTAGGGAAAGAGTGTAAGCAGGTGGGTTGGTCTGGGGGGGGGGGGGGTCATTAGAGAAAAAAAAAAGATAGTAATATGTAGGGTAGGTGTGTTAGACGAAGGAAGTGTGTGAGAAGCGCAGAGTGTACTAGCATAGAGTGG
+
CCBCCFFFFFCCGGGGGGGGGGGGGHHGGHHHHHHHGGGHHHHHHGHHHHHHHHHHGGGHGHGGGHHHFHHHHHHHHFHGHHHHHHHHHHDHHHHHHHGFGGHHHGGGGGGHHHHGHHHHHHFGGHHHHHHHGB/</////>20?0</--9-:--:-9..0000000;B99B-:--;.000:00000900:0.//;:000;./0009.--.../.0000.:000:/0-----.0000000:/0000000:.
@M03495:530:000000000-LYBTV:1:1101:9572:19571 2:N:0:GATCCGGG+ACCTGCTT
ATATTTTGCCGTTGATAAACCAGCTAATCCTGAAAAAAAAATCAAGGCTAAAAATTACAATGCTAAGACCACGATGTGACTGCTATCAAAGTTAGATTTATATGTAAATTATTCATCTGTCAAATCCTAGAATTATATCATACCTGCTCCAGCAATCACGACCTGTAATGGTTTAGTGGGTTGTTCACTGTTTCTGAAAATTGAAGATAGTTGTCAAGCTTCCAAAAAGTTTATTGTGTTTTCTACTGTGG
+
>1AAAFFFBDA>11FGGAEA1FGFEHHHHDHFGCEDGEAA/BAAF11/BFAGG101BGHHFF12G211B0BF//BFF1E2EF01@@0F21112BFB22B122222BG>GGDHB22B2>>22BB>BF11>1E<FE1BG222BFD0FD0FF111<<@FCFBEG//??F<11?111F11>>F<..-A.1F00=DH0G0=GGDG0/=<00000<CGB::0000:00/;:0...;BFFGBF;0/CF/090000009
@M03495:530:000000000-LYBTV:1:1101:24450:19583 2:N:0:GATCCGGG+ACCTGCTT
ATATTTTGCCGTTGATAAACCAGTCGTTATCTTGCTCCTTCTGTCGTCAACGAATTTACTAATTCCAAAGCTCACATGCTGACAGATCGGAAGAGCGTCGTGTAGGGAAAGAGTGTAAGCAGGTGTGTAGAGGTGGGGGGGGGGGGGGGGATTAATAAAAAAAAAAAAAAAAGAAGTTGGCGGGGTGCAGGTGGTCAAGCTGACGAGACAAGCACAGGAGTTGGACAGACGATTCCTACTTATAAAAGATG
+
DDCCCFFFFFDBGGGGGGGGGGHHHGGGHHHHHHHHHHHHHHHHHGGGHGHGGGHHHGHHHHHHHHHHHHHHHHHHHHHHHGHHHHHHHGGGGHHHGGGGGGHHHHGHHHHHHFGHHHGHHHHGB3<04B332B/?<//B--<<-------./01111<<0@;>-<------.../:1100<---<-.01..0..01000000/..-..//..///<9..//1:000./.--..11110:11111111.01
@M03495:530:000000000-LYBTV:1:1101:24269:19587 2:N:0:GATCCGGG+ACCTGCTT
ATATTTTGCCGTTGATAAACCATGGCTCTAGCTGCCATAGCAATGTCACAACCACTTCTTGCCCTCCAAAGCTCACATGCTGACAGATCGGAAGAGCGTCGTGTAGGGAAAGAGTGTAAGCAGGTGTGTAGATATCGGTGGGGGGGGGGGGCTGAAAAAAAAAAAAAAGAAGTCACGTGCATGTGTGCATATTGTTCACTTGTCGTCAACAGCATACCTTGGGATGAGCAGAACATTAGGTAACACACTAT
+
BBBBCFFFFFCCGGGGGGGGGGHHHHHHHHHHHHHHHHGHHHHHHHFHHHHGGGGHHHHHHHHHHHGHHHHHHHHHHHHHHHHHHFHHHHGGGGFHHGGGGGGHHHHGGHHHGHGHHHHHHHHHFB3?043433?3/<////</----:--;-..000.;-=;B=---.../;090.....B0009.0:009009000000000.....00/./009/;000..0.0000/////00000000000..//0
@M03495:530:000000000-LYBTV:1:1101:27579:19600 2:N:0:GATCCGGG+ACCTGCTT
ATATTTTGCCGTTGATAAACCAGCTAATCCTGAAAAAAAAATCAAAGCTAAAAACTACAATGCTAAGACCACGATGTGACTGCTATCAAAGTTAGATATATATGTAAATTATTCATCTGTCAAATCCTAGAATTATATCATACCTGCTCCAGCAATCACGACCTGTAATGGTTTAGTGGGTTGTTCACTGTTTCTGAAAAATGAAGATAGTTGTCCAGCTTCCAAAAAGTTTATTGTGTTTTCTAGTGGAG
+
@BBBCFFFFFCAEGGGGGGGGGHHHHHHHHHHGHHHHGGGGHHHHHHHHHGGHHEHHHHHGHHHHGHHHHHHGGHGGHHGHGHHHHGHHHHHHGHHFHHHHFHHHHHHHHHHHHHHHHHHHHHGHHHHHHHHHHHGHHHGHHFFHHHHGGHBGFHHGFHGDGGGHHHBGHEDFGHG1DHEEGGGHGHHHHBDGHHHHHGHGHHGFG0CFFHGHHHHFHGFGHGHGHHGGGGGGGGGGGGGGGEFGGFGGFE
@M03495:530:000000000-LYBTV:1:1101:20595:19607 2:N:0:GATCCGGG+ACCTGCTT
ATATTTTGCCGTTGATAAACCACCCTCCCTGTGGCGTTATCTTGCTCCTTCTGTCGTCAACGAATTTACTAATTCCAAAGCTCACATGCTGACAGATCGGAAGAGCGTCGTGTAGGGAAAGAGTGTAAGCAGGTGTGTAGAGCTCGGGGGGGGGCGGGGCATTAAAAAAAAAAAAAAAAGAGAACGGCCATGAGCCAAGGGAGTTGTGATGTATCGATAAGAGCTCGGCTAGAGCGATAGTTTTCGCATGT
+
AAAABFFFFFCCGGGGGGGGGGGGGHHGGHHHHHHGGGGHHHHHGHGHHHHHHHHGGGHGHGGGHHHHHHGHHHHHHHHHHHHHHHHHHHHHHHHHHHHGGGGHHHGGGGGGHHHHGHHHHHHHHGHHHGHHHHG2C02@222@2<//AC--@----:--;;90000;@-9-@=---:-..//00..---/00;0///:...../0;.0000000.....000/00.-9...000--..;0:000-....9
@M03495:530:000000000-LYBTV:1:1101:13248:19635 2:N:0:GATCCGGG+ACCTGCTT
ATATTTTGCCGTTGATAAACCAGTCACAACCACTTCTTGCCCTCCAAAGCTCACATGCTGACAGATCGGAAGAGCGTCGTGTAGGGAAAGAGTGTAAGCAGGTGTGGAGATCTCGGTGGGGGGCGTGGCCATAAAAAAAAAAAAAAAAAGGAAAGAGCGGCGAGCGGGGGGGAGGGGTGGGGGGGGGATGGTCACGGTGAGACGGGACGATCAGCTGAGTAGGGAGGGGGAGAGACCGGAGAGGCGGCGGG
+
CCCCCFFFFFDCGGGGGGGGGGHHHHHHHGGGGHHHHHHHHHHHGHHHHHHHHHGHHHHHHHHHHHHHGGGGHHHGGGGGGGHHHGGHHHGHGGGHHHGHHHHGFA/3F?3344B/?FD//>--<-<--.0/0000:-@-@F@-<----..</<<///--------<--------9-.----------...0000......00..9.---<..00<00.:0<0./.----9-.../.-----9.<------
@M03495:530:000000000-LYBTV:1:1101:7376:19636 2:N:0:GATCCGGG+ACCTGCTT
ATATTTTGCCGTTGATAAACCAAAGCTCACATGCTGACAGATCGGAAGAGCGTCGTGTAGGGAAAGAGTGTAAGCAGGTGTGTAGATATCGGGGGGGGGGGGGGCTTTAAAAAAAAAAAAAAAAAAAAGAAGGTAGTGAGTGCAGAGATGAAGATTATAAGCGATAGGAGTAGTCTATTCACGTGATTGAGTGTGAAGAGTGGCATGTGTCACTACTGCTTGAAGTTCATCAGCATTGTATAGAGACCGTA
+
ABBCCFFFFFDCGGGGGGGGGGHHHHHHHHFHHHHHHHHHHHHGGGGGGHHGGGGGGHHHFGHHGGGHHHHGHFHHFHGF@?B4B444B41>/>/--;-------9./0000;-;@DFF@---9----.../.:00BB00:00000.::0000:0000;:00-..../0/:/000000;000.;../000000000000.00../;.0;000;:0/00000;.0000000000000:000000000/.-..
@M03495:530:000000000-LYBTV:1:1101:5094:19663 2:N:0:GATCCGGG+ACCTGCTT
ATATTTTGCCGTTGATAAACCAGCTAATCCTGAAAAAAAAATCAAAGCTAAAAACTACAATGCTAAGACCACGATGTGACTGCTATCAAAGTTAGATATATATGTAAATTATTCATCTGTCAAATCCTAGAATTATATCATACCTGCTCCAGCAATCACGACCTGTAATGGTTTAGTGGGTTGTTCACTGTTTCTGAAAAATGAAGATAGTTGTCCAGCTTCCAAAAAGTTTATTGTGTTTTCTAGTGGAG
+
AABBBFFBFFBAGGGGGGGGGGHGHHGHHHHHHGHGFGGFGHFFHEG2GGFHGHEHHHHHHHFHHHHHGHHHGGHGHGHGGGCHHHHHHGHFHHHHHHHGHHHHHHHGHHHHHHHHHHHHHHFHHHHHHHFHHHHHHHHHHHFGGHEGHHHHGHHHHEHGDGGGHHHHGHHGHHHGFHHEDFFGHHGHHHGHHHHHHF0DGGFFBGCGHHGHHHGFHHFHHHBFGBE.ABGGGGGGGGBBFFFGGGFFG0C
@M03495:530:000000000-LYBTV:1:1101:10594:19676 2:N:0:GATCCGGG+ACCTGCTT
ATATTTTGCCGTTGATAAACCACCCTCCCTGTGGTCGTTATCTTGCTCCTTCTGTCGTACTAATTCCAAAGCTCACATGCTGACAGATCGGAAGAGCGTCGTGTAGGGAAAGAGTGTAAGCAGGTGTGGAGGGATCGGGGGGGGGCGGGGCATTAGAGAAAAAAAAAAAGAAGAAAGAGGCCAGGAAACAGTACAAGAGAAAAACAAAAGAAAAAGGAGTAGTTTGAGGTGTGTCGGTCGCGGGTGATCAA
+
CCCCCFFFFFDDGGGGGGGGGGGGGHHGGHHHHHGHGGGHHHHHHHHHHHHHHHHHGGHGHHHHHHHHHGHGHHHHHHHHHHGHHHGHHHGGGGHHHGGGGGGFHHGGHHHHHHGHFGHFHHHEH?3//2?///2//?>B?--9--<--9--:000000<B/<-----<.9./0//0/<.....9./////000:00/./00/....../..//.../.:::00000.//.0..0.--.9------.00<0
@M03495:530:000000000-LYBTV:1:1101:11657:19686 2:N:0:GATCCGGG+ACCTGCTT
ATATTTTGCCGTTGATAAACCAGGGACTCAGGCTGGACCAAAGCTCACATGCTGACAGATCGGAAGAGCGTCGTGTAGGGAAAGAGTGTAAGCAGGTGTGTAGATCTCGGGGGTCGCGGGGGCATTAAAAAAAAAAAAAAAAAATGTAAGAGGAGAGGATAGAGATATAGTAGAAGAGAGTAGAAGAGAGAAAGAACAATGAATAAGAGTAATGACCGGAGAGCAGAGGGACAGTAACCAGTGGTAGATCG
+
ABABCFFFFFCCGGGGGGGGGGHGGFGHHHHHHHHGHHHHHHHHHHHHHHHHHHFHHHHHHHGGGGGHHGFGGEFHHHHGFHHHHHHHHHHHHGHHFEFF04344B440?/><//<///>----/0000;099-A?9C;-----.00;9900......./00000000000;00000.:;0000000./..000/.///000000;;;000000000-----..0//.......000000:90/900000:
@M03495:530:000000000-LYBTV:1:1101:16060:19691 2:N:0:GATCCGGG+ACCTGCTT
ATATTTTGCCGTTGATAAGCCAGCTAATCCTGAAAAAAAAATCAAAGCTAAAAACTACAATGCTAAGACCACGATGTGACTGCTATCAAAGTTAGATATATATGTAAATTATTCATCTGTCAAATCCTAGAATTATATCATACCTGCTCCAGCAATCACGACCTGTAATGGTTTAGTGGGTTGTTCACTGTTTCTGAAAAATGAAGATAGTTGTCCAGCTTCCAAAAAGTTTATTGTGTTTTCTAGTGGAG
+
ABBBBFFFFFBBGGGGGG4FGFHGHHHHHHHHHHHHHGGGGHHHHGHHHHHHGHGHHHHHHHHHHBGHHGHHGGHGHHHHHFHFFGHHHFFGHHHHHHHHHHHHGHHHHHHHHGGHHHHHGHHHHHHHGHHHHHHHHHHHHHHHHHHGHEHHFHHHHHHGGGGFHHHHHGHGHHHHDGFHGGGGEFGHHGHHHHHHHHGHHGHHHGEHFHCGHFGGHGGHEGHHGHG.DFFFFGFFGGGGGGGFGGFFA;A
@M03495:530:000000000-LYBTV:1:1101:24182:19691 2:N:0:GATCCGGG+ACCTGCTT
ATATTTTGCCGTTGATAAACCACCCCTTCTTGCCCTCCAAAGCTCACATGCTGACAGATCGGAAGAGCGTCGTGTAGGGAAAGAGTGTAAGCAGGAGGATCGGAAGAGCGTCGGGTGGGGGAATAGTGTTAAAACATGAGTAAATATCAGTGGTCAGCCTGTGAAGGAAAAAAAAAAGAGATACAAATTCATCTGTCGCCTGTTCATATGGCCGCGGCGATGATATGACTACTGAAACGTTTGCGGAACGA
+
A@?A?B33@FDAAAAAGF11BAAF0AAGG1AF1A11AAFCFA011AFC2B11B101F0AAAA///BAGEEEE/B?FDD/0BFA0>@1F22BD@F/////B0?///>B>0<//>////>CC/<C01111111<111<1<11=1111110000=<000/0//.<0000/.///.-99A-..//00000000009;//9/-9---///9/////-/9--------////9////////;/;---/-/----9--
@M03495:530:000000000-LYBTV:1:1101:6175:19702 2:N:0:GATCCGGG+ACCTGCTT
ATATTTTGCCGTTGATAAACCAGGGACTCAGGCTGGACCAAAGCTCACATGCTGACAGATCGGAAGAGCGTCGTGTAGGGAAAGAGTGTAAGCAGGTGTGGAGGCGTGGGTTGTCTCCGGTGCGCCATAAAAAACAAAATCACATAAAATAAACGACCCAAGATATGAAGACCAAACTTTGAAAAAATACAATTGGATAGGAAGTACTAAACTACCGAGGGAATAAGTCCTCATTGATCTCCGACAACTAT
+
AB3ABFDDDFBAECFGGFGFGGH2EFFGHHC3FFFEHGHHHHHHFBGGHFHHHHFHHHHGHECGAEAFGE1EE@EHFHFA3F?FG2EG4GHHGGB1B33?/3///////////?1221</<//////<1?111>.<>GF11<F1GGDD0=0000.<---..:.:0000;00//:..;0000;000.-.0900;00/000/;9;99//://9;/9/.-.--9;..////////9//;////9/.-99@.///
@M03495:530:000000000-LYBTV:1:1101:6470:19706 2:N:0:GATCCGGG+ACCTGCTT
ATATTTTGCCGTTGATAAACCACCCTCCCTGTGGTCGTTATCTTGCTCCTTCTGTCGTCAACGAATTTCCAAAGCTCACATGCTGACAGATCGGAAGAGCGTCGTGTAGGGAAAGAGTGTAAGCAGGTGTGTGGGGATCGGTGGTGGGGGGCGCAGTATAAAAAAAAGGAATGAAAAACAGAAATGGGGGGGATGTTGGGAGAGAACAAGATGATAAATGAGGTCATAAGATGCTGAGAATAAAGAATCAG
+
BCCCCFFFFFBAGGGGGGGGGGGGGHHGGHHHHHEGGGGHHHHHHFHHHHGHHGHHGGGHGHGGGHHHHHHHGGHHHHHHHGGHHHHHHHGHHGGGGEHHGFGGGGHHHHGHHHHHHGFGHGHHHHHCG2B0?//////?//?C/?/>-<---;--.::900::-:=..//000000...;/0:000..---9.:000.9.....00//9/00000000000///000000000000.00900;00.90:0
@M03495:530:000000000-LYBTV:1:1101:12764:19711 2:N:0:GATCCGGG+ACCTGCTT
ATATTTTGCCGTTGATAAACCAGCTAATCCTGAAAAAAAAATCAAAGCTAAAAACTACAATGCTAAGACCACGATGTGACTGCTATCAAAGTTAGATATATATGTAAATTATTCATCTGTCAAATCCTAGAATTATATCATACCTGCTCCAGCAATCACGACCTGTAATGGTTTAGTGGGTTGTTCACTGTTTCTGAAAAATGAAGATAGTTGTCCAGCTTCCAAAAAGTTTATTGTGTTTTCTAGTGGAG
+
BCCBCFFFFFCCGGGGGGGGGGHHHHHHHHHHHHHHHGGGGHHHHHHHHHHHGHGHHFHHHHHHHHHHHHHHGGHGHHHHHGFHHHHHHHHHHHHHHHHHHHHHHHHHHHHHHHHHHHHHHHHHHHHHHHHHHHHHHHHHHHHHHHHFHHFFHGFHHHHGGFGGHHHHHHHGHHHHGHHHGGGGHHHHHHHHHGHHHFFHHHHGHFGHHGFHHHGHHHEHHHHHGHHGGFGGGGGGBF:FGGGGGGBFGGG
@M03495:530:000000000-LYBTV:1:1101:20551:19716 2:N:0:GATACGGG+ACCTGCTT
ATATTTTGCCGTTGATAAACCAGCTAATCCTGAAAAAAAAATCAAAGCTAAAAACTACAATGCTAAGACCACGATGTGACTGCTATCAAAGTTAGATATATATGTAAATTATTCATCTGTCAAATCCTAGAATTATATCATACCTGCTCCAGCAATCACGACCTGTAATGGTTTAGTGGGTTGTTCACTGTTTCTGAAAAATGAAGATAGTTGTCCAGCTTCCAAAAAGTTTATTGTGTTTTCTAGTGGAG
+
ABAABFFFFFBAGGGGGGGGGGHHHHHHHHHHHHHHHEGGGHHHHHGHHHHHHHGHHHHHHHHHGHHHHGHHGGHGFGHEFFHEHHFHHFHHHHHHHHHHHHFHHHHHHHHHHFHHHHGHHHHHHHHHGHHHHHHHHHHHHHEHHHHHHGE2GHHHHFHDFFGGFHHHGHG?DCGFHHFECF?CGHHFBDGHDGHHHHGHHHHHHFHGHHHEGCC0;G:GHFCGHHA.ABFGFGGGGGCFFFFFFGC0FBE
@M03495:530:000000000-LYBTV:1:1101:20516:19748 2:N:0:GATCCGGG+ACCTGCTT
ATATTTTGCCGTTGATAAACCACCCTCCCTGTGGTCGTTATCTTGCTCCTTCTGTCGTCAACGAATTTACTAATTCCAAAGCTCACATGCTGACAGATCGGAAGAGCGTCGTGTAGGGAAAGAGTGTAAGCAGGTGTGGGGAGGTCGGGGGGGGCGGGGGTATTTTAAAAAAAAAAAAAAAAAAGAGTGAGAGAGTAGTGGGCGGTTAGACATAGAACAGCGAGACATACGAGCGATGTTGATAGAGTGAG
+
AACCCFFFFFCCGGGGGGGGGGGGGHHGGHHHHHHHGGGHHHHHHHHHHHHHHHHHGGGHGHGGGHHHHHHHHHHHHHHHHHHHHHHHHHHHHHHHHHHHGGGGHHHGGGGGGHHHHGHHHHHHHHHGHHHHHGGF2<//<///??@/@-C-----;----.0000000;9-9;-;--------..:000;00..9000/...----..000000000/;.----./;00:..---...00009000:;0;
@M03495:530:000000000-LYBTV:1:1101:3556:19749 2:N:0:GATCCGGG+ACCTGCTT
ATATTTTGCCGTTGATAAACCACCCTCCCTGTGGTCGTTATCTTGCTCCTTCTGTCGTCAACGAATTTACTAATCCAAAGCTCACATGCTGACAGATCGGAAGAGCGTCGTGTAGGGAAAGAGTGTAAGCAGGTGTGGAGGGATCGGGGGTGGGCGTGTCGTTAAGAAAAAAAAAGAAAACGAGGAGAGTGACTACGAGAAGTGGTCGGGTGACTAGGAAGGTCTCACAAGACACAGAGCAGACGAATTAT
+
>AABCFFFFFDAGGGGGGGGGGGGGHHGGHHFHHHHGGGHHHHHHGHHHHHHHHHHGGGHGHGGGHHHHHHHHHGHHHHHGHHHHHHHHHHGHGHHHHHGEFGHHHGGGGGGHHHHGHFHHHHGGGHHHHHHFHF2C/2////2/<//A@----.:--./.....000//.9;?-...///-..--9..;9/////.....////9/:--.-.;//////..;///////.9////./;////.---.;//
@M03495:530:000000000-LYBTV:1:1101:28033:19754 2:N:0:GATCCGGG+ACCTGCTT
ATATTTTGCCGTTGATAAACCAGCTAATCCTGAAAAAAAAATCAAAGCTAAAAACTACAATGCTAAGACCACGATGTGACTGCTATCAAAGTTAGATATATATGTAAATTATTCATCTGTCAAATCCTAGAATTATATCATACCTGCTCCAGCAATCACGACCTGTAATGGTTTAGTGGGTTGTTCACTGTTTCTGAAAAATGAAGATAGTTGTCCAGCTTCCAAAAAGTTTATTGTGTTTTCTAGTGGAG
+
ABAABFFDFFBAGCGGGGGGGGHHHHHHHHHHHHHHHGGGGHGHHFFCHHHGHGEHHHHHFHHHHFHHFHHHGGFGFHHHFGGGHHFHHHGGFHEHFGFHHHHGGHHGHGHHHHHHHHGHHHHHFHHHHHHHHGHHHHHFHHHGHHHHGHECFGEDGHHGGGGGGGHFHHFGFGHBFDCEDGCGHGGHHHHHDFHHH0DHEHFDDFFHGHFGGH0CGHFCBGHFFHEAEFGFGBFBFFBFFCFGGGFFGF?
@M03495:530:000000000-LYBTV:1:1101:21052:19759 2:N:0:GATCCGGG+ACCTGCTT
ATATTTTGCCGTTGATAAACCAGGACTCAGGCTGGACCAAAGCTCACATGCTGACAGATCGGAAGAGCGTCGTGTAGGGAAAGAGTGTAAGCAGGTGTGTAGAGGTCGGGGGGCGCGGGTGGATGATAAAAACAAAAAAAAGAGACCATACAGGGTGATATAGGCGAGGTGAATACAATGGTACAAATGTCAAGGGTCGAGGAGATCGCAAGATGTAAATCTGAAGATGACGCACAAGAGTAACATGTGTA
+
AABCDFFFFFCCGGGGGGGGGGHGHHHHHHHHHHGHHHHHHHHHHHHHHHHHHHHHHHHHHGGGGHHHGGGFEGHGHHGHHHHHHGGGHHHGHFHGF3E14B432BB////B------:---.0000:0999.;;A9.9--..///./00/0:9.:..0000000----..0000000000000000000000;0..;--9--9./9.:..-/;00000000000900000..---/./.00000000000
@M03495:530:000000000-LYBTV:1:1101:12671:19764 2:N:0:GATCCGGG+ACCTGCTT
ATATTTTGCCGTTGATAAACCAGCTAATCCTGAAAAAAAAATCAAAGCTAAAAACTACAATGCTAAGACCACGATGTGACTGCTATCAAAGTTAGATATATATGTAAATTATTCATCTGTCAAATCCTAGAATTATATCATACCTGCTCCAGCAATCACGACCTGTAATGGTTTAGTGGGTTGTTCACTGTTTCTGAAAAATGAAGATAGTTGTCCAGCTTCCAAAAAGTTTATTGTGTTTTCTAGTGGAG
+
AAABBFFFFFCAGGGCGGGGGGHHHHHHHHHHHHHHHGGGEHGCHHHHHHHHHHGHHHHHFFGHHDGHHHHHGGFGHHHGHHFHGHHHHHHGHHHHHHHFGHHHHHHHHHHHHHHHHHHHHHFHHHBHHHHHHHHHHHHHHHHFHHHHFHHHHGHHHHHGEGCGHHHHHHHFGFHHGHGGGGGGHHGHHFDGGHEGGFHHGHHHHHHHGHFHHFH0CGCGHFHHGHEEFGGGEGG00;9FFFEGGFBF.09
@M03495:530:000000000-LYBTV:1:1101:12042:19780 2:N:0:GATCCGGG+ACCTGCTT
ATATTTTGCCGTTGATAAACCACCCTCCCTGTGGTCGTTATCTTGCTCCTTCTGTCGTCAACGAATTTACTAATTCCAAAGCTCACATGCTGACAGATCGGAAGAGCGTCGTGTAGGGAAAGAGTGTAAGCAGGTGTGGAGATATGGGGGGTGGGGGTGGGATTAGTAAAAAAAAGAAGAATGTTGGATGGTGGGGTCGCGGGGGGACGTAAAGGTCGAGGATAGAGGGGTGGCGATAAGGATCTGATGGG
+
ABCCCFFFFFCBGGGGGGGGGGGGGHHGGHHHHHHHGGGHHHHHHHHHHHHHHHHHGGGHGHGGGHHHHHHHHHHHHHHHHFHHHHHHHHHHHHHHHHHHGGGGHHHGGGGGGHHHGGFHHGFHHHHHHFHHHH02BC/2/2222220//A--@-----<-90/0000<0<F-<<.../0/00000.000.00.-<..------9--<9....00009----/0<0:/.-.--.---..0000/0000<0.
@M03495:530:000000000-LYBTV:1:1101:17125:19789 2:N:0:GATCCGGG+ACCTGCTT
ATATTTTGCCGTTGATAACCACCCTCCCTGTGGTCGTTCTCTTGCTCCTTCTGTCATCAACGAATTTACTAATTCCAAAGCTCACATGCTGACAGATCGGAAGAGCGTCGTGTAGGGAAAGAGTGTAAGCAGGTGGGTAGAGCTCGGTGGGGGGCGGGGTATTGAAAAAAAAAAAGATAGGTGAAGGTGGGGTGGGTGGGCGGTATTATATATGTTGGGGGGTTGGTAGTTAGGCGGACAGCAGCGGGGGT
+
3AABBFFFFFBBGGGGGGGGGGGGHHGGHHGHHHHGGGHGHHHGGHGHHHHHHHHHHHHHHGGGHHHHHHHHHHGHHHHHHHHHHHHHHHHGHHHHHHHGGGGHHGGEGGGGHHHGGFFGHFHHGBGHBGGHHF2/>/2?2222</>/??C/@;-9---9./9////:99-9;-9..////9///////.--.-9-:.--.-9-..////////9//.9--9;---.///9/999-9---.....---9--
@M03495:530:000000000-LYBTV:1:1101:21509:19801 2:N:0:GATCCGGG+ACCTGCTT
ATATTTTGCCGTGATAAACCACCCTCGCCCTCCAAAGTCACATGCTGACAGATCGGAAGAGCGTCGTGTAGGGAAAGAGTGTAAGCAGGTGTGGAGAGATCGGGGGTGGGCGGGGTATTTAAAAAAAAAAAAAAAGTCACGGGTGGGAGGGGGAGTGTGCGGTGAGTAGGAAGTGGGAGAACTAGAGAAGGAGAGGCACAGAGAGCACAGTGGTGGTGACGAAATGGTGGCGACGTGCGGGCTCACGAGAG
+
ACCCCFFFFFCCGGGGGGGGGGGGHHGGGGGHGHHHHHHHHHHHHHHHHHHHHHHGGGGHHHGGGGEEFHHHGHHHHHHGGFHHHHHHHGF3E13?3//33/?//B//////<<:-.0;000:0:A@B??-9;--.0000.9-----..---9--..000.-.;..000000.000...:.00:00000/........./;0//;.0.//00/0....00..9.90000.:-----..-----.00..-.-
@M03495:530:000000000-LYBTV:1:1101:8851:19821 2:N:0:GATCCGGG+ACCTGCTT
ATATTTTGCCGTTGATAAACCAGCTAATTCCAAAGCTCACATGCTGACAGATCGGAAGAGCGTCGTGTAGGGAAAGAGTGTAAGCAGGTGTGTAGGTATTGGTGGGGGCCGGGTCAATTAAAAAAAAAAAAAAACAGTATAGAGTGGAGAGGGGAGTACGGAAAGTCTAAAAGCAGAGTAAGCAAGAAACTGAATGACCATGAGATAACGAACACGACACATGAGATAATGTATCTAGTGTGTGTCAGGTG
+
CCCBCFFFFFCBGGGGGGGGGGHHHHHHHHHHGHHCGHHHHGHHHGHHHHHHHGGGGGFF2EEEEEEHHHHGFHHHHHGHGHHFFHHHA3@1B4333B444B3?1/////<////0B3@22D2FB/<@-<----../000000000.;.0...-.-;/0....-.00000000.0//.0:0000////;/0:000000000:0000000...--/.-:--/00000:000000000000900...900/00
@M03495:530:000000000-LYBTV:1:1101:28448:19824 2:N:0:GATCCGGG+ACCTGCTT
ATATTTTGCCGTTGATAAACCAGCTAATCCTGAAAAAAAAATCAAAGCTAAAAACTACAATGCTAAGACCACGATGTGACTGCTATCAAAGTTAGATATATATGTAAATTATTCATCTGTCAAATCCTAGAATTATATCATACCTGCTCCAGCAATCACGACCTGTAATGGTTTAGTGGGTTGTTCACTGTTTCTGAAAAATGAAGATAGTTGTCCAGCTTCCAAAAAGTTTATTGTGTTTTCTAGTGGAG
+
AA>AAFFFFFBBEFGGGGGGGGGHHHHGHFFHHHGHFGGGGHGHGFEFHFHFBDEGHHHHGHHHHHHHHGHHGGHEHFHGHEFGHHHHGFFEGGFHHHHHHHHHHHHHHGHHHGHHHHHHHHHGHHHHHHGHHHHHGGHGHHHFHGHHGGHHFGFGHHHGGGGGHGHHHHHHGAHG1GHF?FGFHGHGHHGHHHHHHHBGHHHHFGBGHHHHFCCCGHCHFGFHHF:CAFFGGFEBCC9;B/BFFGBB.9.
@M03495:530:000000000-LYBTV:1:1101:12074:19824 2:N:0:GATCCGGG+ACCTGCTT
ATATTTTGCCGTTGATAAACCAGCTAATCCTGAAAAAAAAATCAAAGCTAAAAACTACAATGCTAAGACCACGATGTGACTGCTATCAAAGTTAGATATATATGTAAATTATTCATCTGTCAAATCCTAGAATTATATCATACCTGCTCCAGCAATCACGACCTGTAATGGTTTAGTGGGTTGTTCACTGTTTCTGAAAAATGAAGATAGTTGTCCAGCTTCCAAAAAGTTTATTGTGTTTTCTAGTGGAG
+
BABBBFFFFFCAGGGGGGGGGGHHHHHHHGHHHHHHHGGGGHHHHHHHHGHHHHGHHHHHHHHHHHHHHHHHGGHGHHHHHHGHHHHHHEHHHHHHHHHHHHHHHHHHHGHHHHHHHHHHHHHHHHHHGFHHHHHHHHHHHHHHHHFGHHHHHGGHHHHGDGGGHFHHHHHFGHHHFGHHDGGGHHHHHHHHHGHHHBGHHHHHHGGHHHCHHHHHHHEFHFFHGFHGGFGGGGBFFFFGGFFGGGFGFB?
@M03495:530:000000000-LYBTV:1:1101:17264:19829 2:N:0:GATCCGGG+ACCTGCTT
ATATTTTGCCGTTGATAAACCAGCTAATCCTGAAAAAAAAATCAAAGCTAAAAACTACAATGCTAAGACCACGATGTGACTGCTATCAAAGTTAGATATATATGTAAATTATTCATCTGTCAAATCCTAGAATTATATCATACCTGCTCCAGCAATCACGACCTGTAATGGTTTAGTGGGTTGTTCACTGTTTCTGAAAAATGAAGATAGTTGTCCAGCTTCCAAAAAGTTTATTGTGTTTTCTAGTGGAG
+
BCBBBFFFFFCBGGGGGGGGGGHHHHHHHHHHDBGHHGGGGHHHHHFFHFHHGHGHHHHEGGHHHEHHHGHGEGHGHHHHFHHHHHGHHHHHHHHHHHHHHHHHHHHHHHHHHHGHFHFFHHHHHHGHHHHHHHHHHGHHHHEHHHGHBHHHHHGHHHHCGGGGHHHHHHH?GFHHHHGHEGGDHHHHHHHGHHGHHHHHHGHFHGGHHHGHHHHHHH/0GGHHGHHGGGGGGGGFFG9BFGGGGFFGFGG
@M03495:530:000000000-LYBTV:1:1101:5082:19833 2:N:0:GATCCGGG+ACCTGCTT
ATATTTTGCCGTTGATAAACCAGCTAATCCTGAAAAAAAAATCAAAGCTAAAAACTACAATGCTAAGACCACGATGTGACTGCTATCAAAGTTAGATATATATGTAAATTATTCATCTGTCAAATCCTAGAATTATATCATACCTGCTCCAGCAATCACGACCTGTAATGGTTTAGTGGGTTGTTCACTGTTTCTGAAAAATGAAGATAGTTGTCCAGCTTCCAAAAAGTTTATTGTGTTTTCTAGTGGAG
+
AAAAAFFFFFBBGGGGGGGGGGHHHHHHHHHHHHFHHGGG0F3FGHE2FGHFHB1FGHHHHFFHHEHHHBEHGFHEF4GFFFFDGF3FGDHG4DGHFFHGDFGFGHHHH4BGFFFFGFHGDHHFGH34FFFGHHHHHHFDGGFHGFFBGEHFFF@FFFFGDCGGH1FDDHBFGHHGGGHEEGGGGHHFFBGHGGHFHHFHEHHHBCCFFHH0GGFGBB/:GHFHEFH.99FB0CF0CCCFFFBFFFBF?;E
@M03495:530:000000000-LYBTV:1:1101:24858:19843 2:N:0:GATCCGGG+ACCTGCTT
ATATTTTGCCGTTGATAAACCAGGACTCAGGCTGGACCAAAGCTCACATGCTGACAGATCGGAAGAGCGTCGTGTAGGGAAAGAGTGTAAGCAGGTGTGTAGAGGAGGGGGGGGTGGGGAGGATTAAAAAAAAAAAAAAAAAAAACGACAAGAGGGTGAAGAGTTGTGGACGTGACACAGATATATGCAGTAGAGCAACGACATGTGTAGTGTGTTAGCAGGATGTCCGCAGAGTGTACGGTATACACGTG
+
BBBCCFFFFFCBGGGGGGGGGGHGEHHHHHHHHHGHHHHHHHHHHGHHGHHHHHHHFHHHHGGGGGHHGGGEEGHHHHGGHGFHHDGBGGFEHHG?3B?1434320>////--:-----.;-./0:000999-@@----;-----9-.---99.;....0;0F;000..00-:...00/:9000000000;000000/.-9--.000:00:/00./00000..000;0.----.:0000../..000;.;.
@M03495:530:000000000-LYBTV:1:1101:28646:19887 2:N:0:GATCCGGG+ACCTGCTT
ATATTTTGCCGTTGATAAACCACCCTCCCTGTGGTCGTTATCTTGCTCCTTCTGTCGTCAACGAATTTACTAATTCCAAAGCTCTCATGCTGACAGATCGGAAGAGCGTCGTGTAGGGAAAGAGTGTAAGCAGGTGTGTTGATGACCGTGGTGGGCGGGGATCTTTAAAAAAAAAAAAATAGTACAGTGTGTTTGTCTCAGTGATGTTAGAGATACGATATGTACTACTACATAATGGACTGAGATTTGGG
+
AAAA13DBFFD11AABGB11B0FFEGHGAFFFCCGBC0BCGHHC2GG11FHGHGDGCF/FEHGE//AF2DBFFGF2FEF1>0@F11B21BFD1>GBFEFAE/EFG0B>EEGGCAFGBCB0?<EGGFD2DF1BGC011?<0/222211//?</?///----;..00;090009-9@-9---/////;////9-/-/-//:/:/9/////////9/;9-----99/////9/;//////////-///////9-
@M03495:530:000000000-LYBTV:1:1101:3392:19889 2:N:0:GATCCGGG+ACCTGCTT
ATATTTTGCCGTTGATAAACCAGGGCGGCACCAAAGCTCACATGCTGACAGATCGGAAGAGCGTCGTGTAGGGAAAGAGTGCAAGCAGGTGTGTAGAAGACGGTGGGGGCGGTGTCCTGTTAAAAAAAAAAATGATGATAAAGCGGGCTAAGAAATACATCAGGAAAGCAGCGAGCTGAAGGAAGCTAATGAGGAGATCTAGTGTGACACTCTAACAACTGGCATAAAGTGCAATACAAACACATAGTCAG
+
BBCCCFFFFFCDGGGGGGGGGGHGGGGGGGGGHHHHHFHHHHGHHHHHHHHHHHHGGGDHHGGFGFEEGHHHGHHHHHHGHHHHHHFHH0?BE?434433??//?C////----.0000000<:<0:-<---.0000<000000.----.0000/:000000000//./:/<----900000./..0000000/0../<00000000<0<0/0000<0.://.<000:00000<000<00....000:000
@M03495:530:000000000-LYBTV:1:1101:27658:19897 2:N:0:GATCCGGG+ACCTGCTT
ATATTTTGCCGTTGATAAACCACCCTCCCTGTGGTCGTTATCTTGCTCCTTCTGTCGTCAACGAATAATTCCAAAGCTCACATGCTGACAGATCGGAAGAGCGTCGTGTAGGGAAAGAGTGTAAGCAGGTGGGGAGAGCTCGGGGGTGGGCGGGGGATTTAAAAAAAAAAAAATGAAACGAACTTAAGACGGCTAGTTAGGGAGCCGTCACAGAAGTGAGGCGGCAGGCCGACACTGACTTGAGTGCTGTG
+
CCCCDFFFFFCBGGGGGGGGGGGGGHHGGHHHHHHHGGGHHHHHHGHHHHHHHHHHGGGHGHGGFHGHHHHHHHHHHHHHHHHHHHHHHHHHHHHGGGGHHGGGGGGGHHHHGFHHGHHFFGFHHHGHGHC/<//>///11/>//<--::.--;9--./000000;-;:----.00000.:.-.000;00..9:..000;/./...-.-..:00000000..---:--9.----:;00000000000099/
@M03495:530:000000000-LYBTV:1:1101:21171:19899 2:N:0:GATCCGGG+ACCTGCTT
ATATTTTGCCGTTGATAAACCACCCTCCCTGTGGTCGTTATCTTGCCCTTCTGTCGTCAACGAATTTACTAATTCCAAAGGAGGAGTATGTTGTTTTTGGAATTTAAGGTAATTGTTGGCTCTAGCTGCCAAAGCTCACATGCTGACAGATCGGAAGAGCGTCGTGTAGGGAAAGAGTGTAAGCAGGTGGGGAGGTGTCGGGGGGGGGGGGGGCATTATAAAAAAGAAAAAGAGAGACGGTGGGGAGTGAG
+
ABBCCFFFFFCCGGGGGGGGGGGGGHHGGHHHHHGHGGGHHHHHHHFHHHHHHHHGGGHGHGGGHHHHHHHHHHHHHGHGHGGGEFGHGHHHHHHHHGGGHHHHHHHHHGHHHHGHHHHHHHHHHHHHHHHHHHHHHHHHHHHGHHHHHHHHGGDCAGHHGGGGDGHHHHGFFHHHFGHDDDDGFHHC<.:-;--..:0.-;?-;-;----:--:/00000090;...//..::;../.....--.-:90;
@M03495:530:000000000-LYBTV:1:1101:4048:19905 2:N:0:GATCCGGG+ACCTGCTT
ATATTTTGCCGTTGATAAACCAAAGCTCACATGCTGACAGATCGGAAGAGCGTCGTGTAGGGAAAGAGTGTAAGCAGGTGTGGAGGGCTCGGGGGGGGGCGGGGTATTAAAAAAAAAAAAAAACGTCACACGTGGGTGGGGCGTGGGAACGAAGTGTAGATGAAAACAAGAGGGAGTGGTGGTGTGGAAGTTCATGGACCGTAGGTAATGCACTGTGATGATTGTCAGTGATATGATGATGGTTTGACGTA
+
CCCCCFFFFFBBGGGGGGGGGGHHHHHHHHHHHHHHFGHHHHHHGGGCHGHGGGGEGHHHHGGHHHBGGHHGHHHHGHGF3E13?1/1B1>//>@--@----;-9.00000009>@=;A-:--9-....00-;;.-9.---.-----.0..9...0:000;00000/../;........0.......00/;00000000/-....:00000:00/;000000000000000000000000000:..00.:.
@M03495:530:000000000-LYBTV:1:1101:21126:19910 2:N:0:GATCCGGG+ACCTGCTT
ATATTTTGCCGTTGATAAACCAGCTAATTCCAAAGCTCACATGCTGACAGATCGGAAGAGCGTCGTGTAGGGAAAGAGTGTAAGCAGGTGTGGAGAGCTCGGTGGTGGGCGGATCATTAAAAAAAAAAAAAAAAGAGGGAGAGGGAGGAGGGAGGGAATTCAGGTGACATAAAACGATATACGTGAGTGCTGCGGACTGGTCAAATTATGATAGACATGTCTAGTAGAGAAGCTCGGAGTGGTCTTGTGTG
+
AAABCFFFFFCCGGGGGGGGGGHHHHHHHHHHHHHHHHHHHHHHHHGHHHHHHHGGGGHHGGGGGGGHHHHGHHHHHHFHGHHHHHHHHGBA13F31133E?/?>//?///////02@22>>2@CDCG?-<--:../.........9-.;.-..--../////;//////9////-9..://.//../9////-----..///////////;/9/////////9//9///;////.-.:...://///;/.
@M03495:530:000000000-LYBTV:1:1101:28580:19912 2:N:0:GATCCGGG+ACCTGCTT
ATATTTTGCCGTTGATAAACCACCCTCCCCAAAGCTCACATGCTGACAGATCGGAAGAGCGTCGTGTAGGGAAAGAGTGTAAGCAGGTGTGTAGGGCTGTGGGGGGGGGGGGGGAGGCACAAAAAAAAAAATAAACAACAAAGTTCACGGCGTGGGGAAATGATGAGGACAGCACAAGACGTATACAGCTACTAGATGCAGACAGCTGTGACTTACTGTTACGTGTAGGCACGTACGGTGGCGATTATGAT
+
CCCBCFFFFFCCGGGGGGGGGGGGGHHGGGHGHHHHHHHHHHHHHHHHFGHHHGEGGFHHGFGGGGFCFHGHHHHHHGHFGGHHGGH133??43312110B2/>/-;----------.../:..9-@=--@.00900...../0000;..-------...0000000/0./.;/./9.//.:.00000000:0000000000.//;009/000000000000./99/:000.../;;./...---..00:0
@M03495:530:000000000-LYBTV:1:1101:20764:19942 2:N:0:GATCCGGG+ACCTGCTT
ATATTTTGCCGTTGATAAACCAGCTAATCCTGAAAAAAAAATCAAAGCTAAAAACTACAATGCTAAGACCACGATGTGACTGCTATCAAAGTTAGATATATATGTAAATTATTCATCTGTCAAATCCTAGAATTATATCATACCTGCTCCAGCAATCACGACCTGTAATGGTTTAGTGGGTTGTTCACTGTTTCTGAAAAATGAAGATAGTTGTCCAGCTTCCAAAAAGTTTATTGTGTTTTCTAGTGGAG
+
BBBBBFFFFFBAGCGGGGGGGCEGHHGHHHHDEGDGFEEEEGFGBDAFHHFFHGGFGCGHGHBGGFHHHHHEGGEC1BG4B@BDHFGHBGFDFGE@GHFHGHHHHHHFFFFDFHFGBHHDGDB?F?EGGFFFHGHHHHFDGG32B?F2?2?C2<2G22CDDC?ACF1DGFHDD011F10F<F-.>1>GHF0<D00GF0DFGHDB0;CBGGC0GHEBBG/0:;/;00;E?FEF0;90;C9/:909;;0;AFE
@M03495:530:000000000-LYBTV:1:1101:26015:19947 2:N:0:GATCCGGG+ACCTGCTT
ATATTTTGCCGTTGATAAACCAGGACTCAGGCTGGACCAAAGCTCACATGCTGACAGATCGGAAGAGCGTCGTGTAGGGAAAGAGTGTAAGCAGGTCTGTAGAGCTAGGGGGTGGGCGGGTCCAGTAAAAAAAAAAGTCACCAGGGTCGGCCAGCAGCCGGCCCTGTACCAGCGCAGAGGCGCCTGTGCGACTGGGTCCTTCGTAGGTTGATCAACCAGCCGCCGATGCGTGCGTTACTGCGTACACACCA
+
BBABBFFFFFBBGGGGGGGGGGHGHGHHHHHHFHGHHHHHHHGHGHHGHHHGHHHGHHHGAFGGGHGGGEEFEEHFHHGGGGHHHGGFHFHGHHEG34B444434333B//<///////-<<.110000=0@----.0;0;00...;/---.-.././.-9---../////;.-----.9:--:..:/9..--.../9.//9..;..;/.;/////..:..99-;--.:-...-..../;/...-.//.;.
@M03495:530:000000000-LYBTV:1:1101:6771:19976 2:N:0:GATCCGGG+ACCTGCTT
ATATTTTGCCGTTGATAAACCAAAGCTCACATGCTGACAGATCGGAAGAGCGTCGTGTAGGGAAAGAGTGTAAGCAGGTGTGGAGAGCTCGGGGGGGGGCGCGTGATTTAAAAAAAAAAAAAACAAAAAGAACTAGTAATGGGTGATCAGAGCCTACGAGGAATATTGCACCCAAGACGATGACGACTAGATAGACCAACGGCAAGACTAGAGCTATGATGAACGAATAAAACGTATCAACATGTGTGGAC
+
BCCDDFFFFFECGGGGGGGGGGHHHHHHHHFHHHHHHHHHHHHHGGGGGHHGGGGGGHHHHGHHHHHHHHHGGGHHHHGGFE13?311@3?/EE/-----<-<<-./<1<<BBB-BCFD=-9<..9...<../<<0111111.<.<111:00/./0<.<.--:0011:110/.....:.-<.10..-.-00111:0</..9<---9/:100001:B:1<<1111<..9BF110-<<1.<1/0/0111..00
@M03495:530:000000000-LYBTV:1:1101:26512:19984 2:N:0:GATCCGGG+ACCTGCTT
ATATTTTGCCGTTGATAAACCACCCTCCCTGTGGTCGTTATCTTGCTCCTTCTGTCGTCAACGAATTTACTAATTCCAAAGCTCACATGCTGACAGATCGGAAGAGCGTCGTGTAGGGAAAGAGTGTAAGCAGGTGGGGATGGCTGGGGGGGGGGCTGGGGATGACAGTAAAAAAGAAGGATGCTATCTGATGCCACGCGAGCCATGCCTATGCAGCAGTGGTCGACAGTGGCAGACGCGATGTGCAGTGG
+
AABBBFFFFFCBGGAGGGGGGGGGGGHGGHHHHHHHGGGHHHHHFHGHGFHHHHHHGGGHGHGFGHHHHHHHEHHGHHHGHHHHGHHGGHHHHHHGHHGHGDGGGHHGGGGGFGHHHEHHGHHHHHFHHHHGGHAG/>/?///00//?/<----9--...-.9.9/://;:/:/9;9./../////;////://///-9----9////;////////../////:-;.-///./...-----.;://////
@M03495:530:000000000-LYBTV:1:1101:16136:19986 2:N:0:GATCCGGG+ACCTGCTT
ATATTTTGCCGTTGATAAACCAGCTAATCCTGAAAAAAAAATCAAAGCTAAAAACTACAATGCTAAGACCACGATGTGACTGCTATCAAAGTTAGATATATATGTAAATTATTCATCTGTCAAATCCTAGAATTATATCATACCTGCTCCAGCAATCACGACCTGTAATGGTTTAGTGGGTTGTTCACTGTTTCTGAAAAATGAAGATAGTTGTCCAGCTTCCAAAAAGTTTATTGTGTTTTCTAGTGGAG
+
>>AABFFFFFBBGGGGGGGGGGHHFHFHHHHHHHHGHGGGGHHHHHFFHHHHHHGHGHHHHHHHHHHHHHHHGGHGGHHHHHHHHHHHGHHHHHFHHHHHHHHHHHHGHHHHHHHHGHHHGHHHHGHHHHHGHHFHHHGHHHFGHHGHHFHHGHFHHHHGGGGGHGGHGHHFGHHHGFEHEGGGHHHHHHHHHHHHGHHHEHHGGHFHHHGHHHHEHHEGFHEHHFE.;00FGGFFGGFGGGEFGGFF.:.
@M03495:530:000000000-LYBTV:1:1101:18772:19993 2:N:0:GATCCGGG+ACCTGCTT
ATATTTTGCCGTTGATAAACCACCCTCCCTGTGGTCGTTATCTTGCTCCTTCTGTCGTCAACGAATTTACTAATTCCAAAGCTCACATGCTGACAGATCGGAAGAGCGTCGTGTAGGGAAAGAGTGTAAGCAGGTGTGTAGGGATCGGTGGGGGGGGGGGGATTAAAAAAAAAAAAAAAGAAAAGCACAGGTGCGGGGGGTGGGCTGGGGGGACGGTGCATCAGGGGACGTGGGTAGAGGGAAGAGGAGGG
+
BCCCDFFFFFDCGGGGGGGGGGGGGHHGGHHHHHHHGGGHHHHHHHHHHHHHHHHHGGGHGHGGGHHHHHHHHHHHHHHHHHHHHHHHHHHHHHHHHHHHGGGGHHHGGGGGGHHHHGHHHHHHHHGFHHHGHHGFBEC222/22?/?<?C/<<--9-9---./00:00@DCA==-9--9<.///.0///.:00--<------<9:A..-------..-00000<.<.--<..-90.00/<.<.......-
@M03495:530:000000000-LYBTV:1:1101:5987:20045 2:N:0:GATCCGGG+ACCTGCTT
ATATTTTGCCGTTGATAAACCACCCTCTTGCCCTCCAAAGCTCACATGCTGACAGATCGGAAGAGCGTCGTGTAGGGAAAGAGTGTAAGCAGGTGGGTAGAGATAGGGGGGGGGGGGGGGATTGTAAAAAAAAAAAAGATACAGAAGTGGAGACTGGAGGACGATGGATGAGACAAGGGAAAGCACACCATGTGAGGGAGACGCAACATAGTGGGGGAGTGGCAGTACAATATGGAGAGAGGAGTCGGATG
+
CCACCFFFFFCCGGGGGGGGGGGGGHHHHHHHHHHGHHHHHHHHHHFDFFHHHHHHHHHGGGGHHHGGGGGFFGHHGHFFHHHGHHGGFHHHHBB1>13?3343BB?0/E?----------.///:9/:BD;C----..////////////././9./....-:..://9//////......;////...//:///......:----.//;//..----...././////////////......//9;-.-
@M03495:530:000000000-LYBTV:1:1101:21820:20057 2:N:0:GATCCGGG+ACCTGCTT
ATATTTTGCCGTTGATAAACCAGAACCATCCAAAGCTCACATGCTGACAGATCGGAAGAGCGTCGTGTAGGGAAAGAGTGTAAGCAGGTGTGGAGATCTCGGTGGGGGGCGGGCAGTTAAAAAAAAAAAAGAAGAAAAAGTGCGGCGAGGGAGAAGGAGAAGCGCAAGACGGCCAGAGGAATAACAACTAATCGACCGCACGCCGCAGGGTGGCCTGCAAGTCTAGTCAGAGAACGTCCAGGCAAGGTATG
+
CCCCDFFFFFCBGGGGGGGGGGHHHHHHHHHHHHHHHHHHGHHGHHGHHHFHHGGDGGGHHGEGEEFFGHHGCGHHHHGHHHHHHHHEFB3B13133@4BB1/?///<-------:/000:00->--@--.9:/0///:.000--------..../...../0----9//..---...../000;00.00000..--------.9-;---:.::.0../0000000:0:00;/0:...9.0/..;..:00:
@M03495:530:000000000-LYBTV:1:1101:7424:20057 2:N:0:GATCCGGG+ACCTGCTT
ATATTTTGCCGTTGATAAACCAGCTAATCCTGAAAAAAAAATCAAAGCTAAAAACTACAATGCTAAGACCACGATGTGACTGCTATCAAAGTTAGATATATATGTAAATTATTCATCTGTCAAATCCTAGAATTATATCATACCTGCTCCAGCAATCACGACCTGTAATGGTTTAGTGGGTTGTTCACTGTTTCTGAAAAATGAAGATAGTTGTCCAGCTTCCAAAAAGTTTATTGTGTTTTCTAGTGGAG
+
>>ABAFFFFFDAEGFFGGGGGGGAFGHHHFHFFHHFHGGGCHHHHDGHHHFHHHGHHHHGGHGFHDGHHHHGGCHEHHHGHGHHFFHFHGFDGHFGHFHHFHHHGFHHGFHGHHGFGFHHHHFHHGCGHHFHHHGHHHHHFHFHFHGGFBGHEHHHBGHADDGGHHHGHHH<GHHHFFHEAFCDGHHHHEGGFHBD=DGGGGGHGG;0CGGGFGCCFGHHFHEF:0G.9;BBBF0CFFGGGB00F000.;C
@M03495:530:000000000-LYBTV:1:1101:17903:20066 2:N:0:GATCCGGG+ACCTGCTT
ATATTTTGCCGTTGATAAACCACCCTCCCTGGGGTCGTTATCTTGCTCCTTCTGTCTTCAACGAATTTACTAATTCCAAAGCTCACATGCTGACAGATCGGAAGAGCGTCGTGTAGGGAAAGAGTGTAAGCAGGTGTGTGTAGATCTCGGGGGGGGCGGTGTATATATAAAAAAAAAAAACAACAACAATGACAATAGCACTAGCGGGCGAGAACAATCTCTATTTGTGGGTAAGGAGTGCACGAGCATAA
+
A11A13331BA11113B3B11A000BGGC010A0E0//B/FGHB2FA1111A11D22DH2GHG/AF/222DG2D2DG22100@1FGHHH1GD1011FG1>////FGFE//>>EG0FBF00F0BG1GGD221F0/BFGFGG0212@1@20?/<?--9-9---9//////9/BBF9;--;-----------///////;////9///---------//-;//////////---9/////---///--;-;///
@M03495:530:000000000-LYBTV:1:1101:14712:20085 2:N:0:GATCCGGG+ACCTGCTT
ATATTTTGCCGTTGATAAACCAGGGCATCGGCCGTTTTCTCCAAAGCTCACATGCTGACAGATCGGAAGAGCGTCGTGTAGGGAAAGAGTGTAAGCAGGTGTGTAGATCTTGGGGGGGGGCGGGTGGATAAAAAAAAAAAAAGAGAGGTAGAAGAGATAAGAGAGGTGGACCGGCACAAAACGAGTCACACAACCGGCGTCGAGAAAGCGACGCGCCACCACGAACCTACTCTACTGCACGCACGCGGAGG
+
ABCCCFFFFFCCGGGGGGGGGGHGGGGHHGGGGGGGHGHHHHHGHCGHHHHGHHHHHHHHHHHHHGEGGHHGGGGGEEGGGHGHHHHEHFGGGHHHHHGFG3??4B44444?B//B--;--9---9-.0090909:>-:-:-../;..0000000.9000090/:.0...0/-----/;...-.../0000....9--:-----..0B/..------.....:-.--/0/0000;00;00.--------9-
@M03495:530:000000000-LYBTV:1:1101:19154:20105 2:N:0:GATCCGGG+ACCTGCTT
ATATTTTGCCGTGATAAACCAGAACCATCCAAAGCTCACATGCTGACAGATCGGAAGAGCGTCGTGTAGGGAAAGAGTGTAAGCAGGTGTGAAGGGATGAGCGGTGGGCGGGGTAGTAGAAAAAACAAAAAAGAAAGAGCGGGGGCGAGGCGGCGGGTGGGAGATATGCAACTGACACAGATACAGGAAGGAGAGTGAGAAGAGGTAAACGCTCGAGCGCAGGCGAGGACCGAATTACACCACAATAGAGG
+
CCBCCFFFFFDAGFGGGGGGGGHHHGHGHHHHHHFHHHHHHHHHHGHHHHGHHGEGEHHFGEEEEEA2FGGFHHGHHGFBFFFGHGH133B44431121333/E>/////<<<-..1111<1>0<.<..<.-.../0///---------9-----------.../0000000;/000:/.00000;/./......00000:/0..:00009-..9-..--:--.9:---..:--..0000/....00000/
@M03495:530:000000000-LYBTV:1:1101:7762:20107 2:N:0:GATCCGGG+ACCTGCTT
ATATTTTGCCGTTGATAAACCAGTCGTTATCTTGCTCCTTCTGTCGTCAACGAATTTACTAATTCCAAAGCTCACATGTGACAGATCGGAAGAGCGTCGTGTAGGGAAAGAGTGTAAGCAGGTGTGTAGAGAGCGGGGGGGGGCGGGTGATTAAAAAAAAAAAAAGAGGAAGAGTGAGGGAGGGGTTGGTAGGGATGTGAAAAAGATACAGCGTGGGAAGGAGGGGAGATGGAAGACGTAAGGATCGCAGA
+
ABAABFFFFFCBGGGGGGGGGGHHHGGGHHHHHHHHHHHHHHHHHGGGHGHGGGHHHHHHHHHHHHHHHHHHHHHHHHFHHHHHHHHHGGGGGHHGGGGFGHHHHGHHHHHHGGGHHHHHHHG?3<?4343D//>>//------;----.0000009;@-BC--9../../...0900...:---.;;9.00../;.0;0000...;00090-.:--.0;....--9-./00909./...;.000/....-
@M03495:530:000000000-LYBTV:1:1101:27082:20120 2:N:0:GATCCGGG+ACCTGCTT
ATATTTTGCCGTTGATAAACCACCCTCCCTGTGGTCGTTATCTTGCTCCTTCTGTCGTCAACGAATTTACTAATTCCAAAGCTCACATGCTGACAGATCGGAAGAGCGTCGTGTAGGGAAAGAGTGTAAGCAGGTGTGGAGGTATGGGGGGGGGGGCGTGGATTAAATAAAAAAAAGGAGAAGAAGAAACATGACGACAGAGGGACCAAAATGGATCTACCAATCGAGCGCACCCACCAGCTAGACAAGCG
+
BBABCFFFFFCCGGGGGGGGGGGGGHGGGHHGHHHHGGGHHHHHHGHHHHHHHHHHGGGHGHGGEHHHHHHHHHHHHHHHHHHHHHHHHHHHEHHHHHHHGGGGHHGGFGGEGHHHHGHHGHHHHHGGHHHFHHBB2?/2///22220/<?--9:>-:-:-:900099099FFF;-..9.9./0//0///;0000;.::-//.........0009000000000/9..;-----....9;.000000/9..
@M03495:530:000000000-LYBTV:1:1101:7262:20126 2:N:0:GATCCGGG+ACCTGCTT
ATATTTTGCCGTTGATAAACCAAAGCTCACATGCTGACAGATCGGAAGAGCGTCGTGTAGGGAAAGAGTGTAAGCAGGTGTGTAGATCTCGGCGGGGGGCGGGGAATTAATAAAAAAAAAAAAGAAATAATAAACCAGAACACACGAAATTGAAACAGACAAGTAAGATCTCCAAACCTGAACACAATACAATTACTTAGGCCATATGAAGATTGCAAGGGAACGAGATCTTACATAACATTGACAGTCAT
+
AAAABFFFFFCCGGGGGGGGGGHHHHHHHHCFHHHHHHHHHHHHGGGDHHHGGGGGGHHGGGHHHHGHHHGGFGHGHHHG@114B44444111>////--9;---9/000000999@D--;--...;B0000000/...////.:--.9.000:00/9/.//.9000000000000.././009;.9;000000000900:00./0000:0900000:0:.....;.;.00000::00000000;000900
@M03495:530:000000000-LYBTV:1:1101:12139:20134 2:N:0:GATCCGGG+ACCTGCTT
ATATTTTGCCGTTGATAAACCAGTCTCAAAAGCTCACATGCTGACAGATCGGAAGAGCGTCGTGTAGGGAAAGAGTGTAAGCAGGTGTGTAGAGCTCGGTGGTGGCGGGGGGATTAAAAAAAAAAAAAAAAAAGATAAAGAAGAGGGGGGTGACGCACAAATAAATGCAGCAGGCGAATAAGAGGGATGTACAGGAGAGTGTGATATTACACTGAAGCATAGAGTAGACGACAGAGCTGATACACAGGAGG
+
CDDDDFFFFFCBGGGGGGGGGGHHHHHHHHHGHHHHHHHHHHHHHHHHHHHGGGGHGHGEEGEGHHHHGHHHHHH5FGHHGHHHHGB3114B4343@1>1>1///0/<///-9.:00:0:@B>:--:9-----..000000./0...----9.0..---/:000000;0:0....---;.0000.../.00000/...:00;0000:00000000;0000000;00000.---:/:/0000000;0.9.9.
@M03495:530:000000000-LYBTV:1:1101:16191:20135 2:N:0:GATCCGGG+ACCTGCTT
ATATTTTGCCGTTGATAAACCAGTCTCAAAAGCTCACATGCTGACAGATCGGAAGAGCGTCGTGTAGGGAAAGAGTGTAAGCAGGTGTGTAGATATGGGGGGTGGGCGGGTGATTAGAAAAAAAAAAAAAAAAAAGGACAAGAGGGTGTTGGAGATAATATGAAGTAGCGATCAGAACCTCGAAGGAGATATAAAGGGTGTGGTGAGTAGTGGAGATGAGATATTGTAGCAGCTGTAAGAGCCTAGATGGG
+
BCCCDFFFFFDDGGGGGGGGGGHHHHHHHHFFHHHHHHHHHHHHHHHHHHHGGGGHHHGFGGEFHHHHGHHHHFHHHGHHHHHHHGG@B143444B4311/<--:-.:--<-.1110<<:BF=A@----------.././../...99-...0/0/1111111111<11<-...001/.//../...../111111<...<..<.1.1111/.0.0/01<:11111:11110//011111</.:0/0110.
@M03495:530:000000000-LYBTV:1:1101:18800:20135 2:N:0:GATCCGGG+ACCTGCTT
ATATTTTGCCGTTGATAAACCAGCTAATCCTGAAAAAAAAATCAAAGCTAAAAACTACAATGCTAAGACCACGATGTGACTGCTATCAAAGTTAGATATATATGTAAATTATTCATCTGTCAAATCCTAGAATTATATCATACCTGCTCCAGCAATCACGACCTGTAATGGTTTAGTGGGTTGTTCACTGTTTCTGAAAAATGAAGATAGTTGTCCAGCTTCCAAAAAGTTTATTGTGTTTTCTAGTGGAG
+
AAABBFFFFFCCGGGGGGGGGGHHHHHHHGHHHHHHHGGGGHHHGHHHHHHHHHGHHHHHHHHHGFHHHHHHGEHGHHHFHHGHHHGHHHHFGHHHHGHGHHHHGHHHHHHHHHHHHGHHHHHHHGHHHHGHHHHHHHHHHHFFHHGHHHHHHHHHHHHGGGGGGGGHHHHFGHHGHHHGEGGGHHHHHHGHGHHGHHHGFHHGFGGHHHHHHHHFCHEHGFHF0CC.CBFGFGGGFF/FFFGFFGGGGGG
@M03495:530:000000000-LYBTV:1:1101:10442:20135 2:N:0:GATCCGGG+ACCTGCTT
ATATTTTGCCGTTGATAAACCAGCAATGTCACAACCACTTCTTGCCCTCCAAAGCTCACATGCTGACAGATCGGAAGAGCGTCGTGTAGGGAAAGAGTGTAAGCAGGTGGGTAGATGTCGGGGGGGGGGGGGGCATTATAAAAAAAAAAAAAGAATAAAAAGAGAGAGAACGGGGTTGGCTAATAGATAGTAAGTATAAGAGGAGGAGGAAAGAGTGAAGAAGAGATGCATGGCAGCATACGAGACGTGAG
+
CCCCCFFFFFDDGGGGGGGGGGHHHHHHHHFHHHGGGGHHHHHHHHHHHGHHHHHHHHHHHHHHHHHHHHHHHGGGGHHHGGGGGGGHHHGHHHHHHHHHHHHHHHGGF/>/3?3444D?>/</-----------/;00000BFAA;=-:;:...0;0000..:/....00...9----0000000::00;000:0000000;.....;.//.//000000//0:/;00000../...00:;......;..
@M03495:530:000000000-LYBTV:1:1101:13544:20224 2:N:0:GATCCGGG+ACCTGCTT
ATATTTTGCCGTTGATAAACCATGGCTCTAGCTGCCATAGCAATGTCACAACCACTTCTTGCCCTCCAAAGCTCACATGCTGACAGATCGGAAGAGCGTCGTGTAGGGAAAGAGTGTAAGCAGGTGGGTTGGAGTGGGGGGGGGGGGGGGTGGTTGAAAAAAAAAAAAAAAAAGAGAGGAGAAAGGACGTGAGATCAAGTGGTAATCACAAAAGAGATGTGGCGAGATAGTGAGAATGGACGATTGAGATG
+
DDCCDFFFFFCCGGGGGGGGGGHHHHHHHHHHHHHHHHHHHHHHHHHGHHHGGGGHHHHGHHHHHHGHHHHHHHHHHHHHHHHHHHHHHHGGGGHHHGGGGFGGHHHGHHHHHHBFGHHHHHHHGB/<////2220??/>?-BFF--9-9---<../00:<@FA---9-----<./:......0<./<<....000000000000000000../.:/00000.----.000:0<<000000<@...00.00
@M03495:530:000000000-LYBTV:1:1101:5099:20231 2:N:0:GATCCGGG+ACCTGCTT
ATATTTTGCCGTGATAAACCAGCTAATCCTGAAAAAAAAATCAAAGCTAAAAACTACAATGCTAAGACCACGATGTGACTGCTATCAAAGTTAGATATATATGTAAATTATTCATCTGTCAAATCCTAGAATTATATCATACCTGCTCCAGCAATCACGACCTGTAATGGTTTAGTGGGTTGTTCACTGTTTCTGAAAAATGAAGATAGTTGTCCAGCTTCCAAAAAGTTTATTGTGTTTTCTAGTGGAGG
+
AB3AA5DFFFBBGGGFGFGGGCHHGHHHHGHHHHHFGGGGGHHHHFFFHHHHFGGHHHHFDFHHGHHGEHGGGGFGHFFFF3GHHFHDEGFHHHHHHHGHHHHHHHHHFHHHGHHHGHHGGEHHHHHHHHHHHHHHHHHHHHFDHHHGBCHFFFHFHHGACCGBDGGHDGGHHHHHFGEAFCGHHHGFH0==GHHHBDDFHHFFDCGHHG0GH0GFFFHE0/CCFHACCFGGGFBFGGBGGFBBFFEFGE?
@M03495:530:000000000-LYBTV:1:1101:15353:20267 2:N:0:GATCCGGG+ACCTGCTT
ATATTTTGCCGTTGATAAACCAAAGCTCACATGCTGACAGATCGGAAGAGCGTCGTGTAGGGAAAGAGTGTAAGCAGGTGCGTAGATATCGGGGGGGGGCGGGGCTAGAAAAAAAAAAAAAAAACAATACAATCAACGCACAGTAGGCGCCATGAAAAACAACCAACGGCGAGGTAAGAAAGTGGCCATGCACATCGTGTAGAGTACACTGATAGCCTTCCGCGACGCGTCTATTAGCGCCACTGAACGTG
+
CCCCCFFFFFCBGGGGGGGGGGHHHHHHHHHHHHHHGHHHHHHHGGGDGGHGGGGGFHHHGGFHHHGGGHGGFHHGHHHB3>11/144441>/>/-----:-----..000/:@C;-@C-:---.;.0000:0000/.;---/:0000--:..00000....:.....------.000;0/0000..0/000009:...:/0000000:000:9;00000;..------9-..0000/--9..0;009.9;
@M03495:530:000000000-LYBTV:1:1101:24445:20322 2:N:0:GATCCGGG+ACCTGCTT
ATATTTTGCCGTTGATAAACCAGCTAATCCTGAAAAAAAAATCAAAGCTAAAAACTACAATGCTAAGACCACGATGTGACTGCTATCAAAGTTAGATATATATGTAAATTATTCATCTGTCAAATCCTAGAATTATATCATACCTGCTCCAGCAATCACGACCTGTAATGGTTTAGTGGGTTGTTCACTGTTTCTGAAAAATGAAGATAGTTGTCCAGCTTCCAAAAAGTTTATTGTGTTTTCTAGTGGAG
+
BBBBBFFFFFBBGGGGGGGGGGHHHFHHHHHHGHHHHGGGGHHHHHHFHHHHHHGHHHGHHHHHHEFHHHHHGGHGHHHHHFHHHHHHHFFGHHHHHHEGHHHHHHHGHHHHHHHHHFHHHHGFHGFEHHHHHHHHBHHHHHHGHHHHFGGFFGCGHHHGGFGGHFHGHHG1?GGHGHHEEGGDHHHHHHHGHHEGGFDGHEFDGFFFHGHBGGFEHGGFGGHECG.CEFFGGGGGB;:/;/0CBB;9.0;
@M03495:530:000000000-LYBTV:1:1101:7235:20322 2:N:0:GATCCGGG+ACCTGCTT
ATATTTTGCCGTTGATAAACCAGCTAATCCTGAAAAAAAAATCAAAGCTAAAAACTACAATGCTAAGACCACGATGTGACTGCTATCAAAGTTAGATATATATGTAAATTATTCATCTGTCAAATCCTAGAATTATATCATACCTGCTCCAGCAATCACGACCTGTAATGGTTTAGTGGGTTGTTCACTGTTTCTGAAAAATGAAGATAGTTGTCCAGCTTCCAAAAAGTTTATTGTGTTTTCTAGTGGAG
+
ABBBBFBFFFD>EEGDGEFEGGGAGGHHHFGFFHHFHGGGGHHFHFHGHHHHHHGHHGFFFHFFHHHHFFHHFGHGBGHFGFFHFH3GE3FHDGHHHGHHHEHHGHHHHHHHHHHHHHHFFFHFHEHGHHFHHHHHHHGHDHGFHHHHBHHFHHCG2GGGCDGGHHHHHHHGGHHH<D0G>FGGHFHHHHDDD0DGHHDHHHHFBC;GFHFFGHHGCGGHHHHFB0CAFGBFFFFGFGFBFFFEGGBFGGG
@M03495:530:000000000-LYBTV:1:1101:14916:20368 2:N:0:GATCCGGG+ACCTGCTT
ATATTTTGCCGTTGATAAACCAGCCTCCCTGTGGTCGTTATCTTGCTCCTTCTGTCGTCAACGAATTTACTAATTCCAAAGCTCACATGCTGACAGATCGGAAGAGCGTCGTGTAGGGAAAGAGTGTAAGCAGGTGTGGAGGAGTGGGGGGGGGGGGTGGGATGCATACAAACAAGAAAGCAACAGGATTAAGGAATAGGAGTGGAGGCAGAACACGCAAGTGGGTGAGTGGCCTTACGAGTCGTCGCGAA
+
CCCBCFFFFFCBGGGGGGGGGGHHGHHHGHHHHHHHGGGHGHHGGGHFHHHHHHHHGGGHGHGGGHHHHHHHHHHGHHHHHHHGHHHHHHHHHGHGFHHHGGGGHHGGGGGGGHHHHGHHFHFHHHDHHHHHHHC22?/2////@@///<---;>---9-:././////://.9.////////.9/..////99///9/////..::.:...////.----///....://..9////..../-..-----
@M03495:530:000000000-LYBTV:1:1101:15193:20372 2:N:0:GATCCGGG+ACCTGCTT
ATATTTTGCCGTTGATAAACCAGCTAATCCTGAAAAAAAAATCAAAGCTAAAAACTACAATGCTAAGACCACGATGTGACTGCTATCAAAGTTAGATATATATGTAAATTATTCATCTGTCAAATCCTAGAATTATATCATACCTGCTCCAGCAATCACGACCTGTAATGGTTTAGTGGGTTGTTCACTGTTTCTGAAAAATGAAGATAGTTGTCCAGCTTCCAAAAAGTTTATTGTGTTTTCTAGTGGAG
+
AABABFFFFFBBGGFFGGGGGGHHHGHHHGHFFG3FGGG?EHGFHFHHHHGHHHGHHHFFHGHHHBGHGHHHGGHGGHHGHHHHHHHHHHHGHHHHHHHFFHHHHHHHHHHHHHHHHHHHHHHFGFHHHHH3FGHFFHHHHGGHHGHGHHHHHHGHHHBFGGGDC?FGHHHHHHHHGHHEAFDGHHGFHHHHGHHGFGDDCGGDGC0;0GHFFC0GFBFHFHHHF:.9C9FFGGFGFFBFFGGBCBFGG0C
@M03495:530:000000000-LYBTV:1:1101:21537:20373 2:N:0:GATCCGGG+ACCTGCTT
ATATTTTGCCGTTGATAAACCAGCTAATCCTGAAAAAAAAATCAAAGCTAAAAACTACAATGCTAAGACCACGATGTGACTGCTATCAAAGTTAGATATATATGTAAATTATTCATCTGTCAAATCCTAGAATTATATCATACCTGCTCCAGCAATCACGACCTGTAATGGTTTAGTGGGTTGTTCACTGTTTCTGAAAAATGAAGATAGTTGTCCAGCTTCCAAAAAGTTTATTGTGTTTTCTAGTGGAG
+
BBBBBFFFFFBBGGGGGGGGGGHHHHHHHGHHHHHHHGGGGHHHHGGHHHHHHHGHHHHHGHHHGHHHHHHHGGHGHHHHHFGHFHHHHHHHHHHHHHHHHHHHGHHHHHHHHHHHHGHHHHHHHHHHHHHHHHHHHHHHHHHHHHHHHHFHHHHHHHHGGGGGGGFHFFHFGHHHHHHE>FDGHHHHHHHHHFHHHFGGGHGFHHHHHHHHHHHBGFEHHHHHH0GEDFFFGFGFFFBFGFFFBFB0ABE
@M03495:530:000000000-LYBTV:1:1101:13332:20374 2:N:0:GATCCGGG+ACCTGCTT
ATATTTTGCCGTTGATAAACCAGCTAATTCCAAAGCTCACATGCTGACAGATCGGAAGAGCGTCGTGTAGGGAAAGAGTGTAAGCAGGTGGGGGGTGTGCGGTGGGGGGCGGGTCGTAAAAATAAAAATAAAACCTCTATACTGACATGGGCGCGGGGGAAAAAGTCGAACAAGAGTACGAAGGTGTGACGGGGGACGGTGTGGCAGACCTGTAAATACCACGGCACCAGCCTAACTAACAAGCACGAGTG
+
AAABBFFFFFBAGGGGCGGGGGHHHHHHHHHHHHHHHHHHHHHGHHHHGHHHHHGFGGHGFEEEEAEAFGHGGHHHHHHHHHHHFGEHC31>/>-<--.0.::A.-;-;--------.../;./B9:B./////.////;/////////...--------.....//....9...:/9:.....;//.//.9-------.........;;/.//////////.----...:..//.//////....-.-..
@M03495:530:000000000-LYBTV:1:1101:9592:20381 2:N:0:GATCCGGG+ACCTGCTT
ATATTTTGCCGTTGATAAACCAGCTAATCCTGAAAAAAAAATCAAAGCTAAAAACTACAATGCTAAGACCACGATGTGACTGCTATCAAAGTTAGATATATATGTAAATTATTCATCTGTCAAATCCTAGAATTATATCATACCTGCTCCAGCAATCACGACCTGTAATGGTTTAGTGGGTTGTTCACTGTTTCTGAAAAATGAAGATAGTTGTCCAGCTTCCAAAAAGTTTATTGTGTTTTCTAGTGGAG
+
AAAABFFFFFBBGGGGGGGGGGHHHHHHHHHHGHHHHGGGGHGFHHFFHHHHHHGGHHHHFHHHHHHHHHHHGGHGGGHEGHHHHHHHHHHGHHHHHHHHHHHHHHHHHHHHHHHHHHGHHHHHHHHHHHHHHHHHHHHHHHHHHHHHFHFHGHHHGHHCGGGGBGHHHHH1GHHHGHHHGGGGHHHHGGHHHHHGHFHHFHHEHHFHHHHHFHHGHHEHGHBFHFGAABFGGGEFFFBFGFFGFFFGFG?
@M03495:530:000000000-LYBTV:1:1101:9523:20386 2:N:0:GATCCGGG+ACCTGCTT
ATATTTTGCCGTTGATAAACCAGCTAATCCTGAAAAAAAAATCAAAGCTAAAAACTACAATGCTAAGACCACGATGTGACTGCTATCAAAGTTAGATATATATGTAAATTATTCATCTGTCAAATCCTAGAATTATATCATACCTGCTCCAGCAATCACGACCTGTAATGGTTTAGTGGGTTGTTCACTGTTTCTGAAAAATGAAGATAGTTGTCCAGCTTCCAAAAAGTTTATTGTGTTTTCTAGTGGAG
+
ABBCCFFFFFCAGGGGGGGGGGHHHHHHHHHHHHHHHGGGGHHGFHHGHHHHGHDHHHHHGHHHHHHGHGHHGGHGHGHGGHFHHGGHHHHHHHGHHHHHHHHGHHHHHGHHHHHHHHGHHHHHHHGHHHHGHBFHHGHHHHFHHHFHGHGHHHGGHHHGDGCGGHGHHHHFHGHEGGHEGGGDGGHFHFHHGHHFHGHHHHGHDFHHHGHEHHHGGHFHHGHHCBEED0CFFGGFGG/FFFG00C00:0E
@M03495:530:000000000-LYBTV:1:1101:19830:20390 2:N:0:GATCCGGG+ACCTGCTT
ATATTTTGCCGTTGATAAACCACCCTCCCTGTGGTCGTTACTTGCTCCTTCTGTCGTCAACGAATTTACTAATTCCAAAGCTCACATGCTGACAGATCGGAAGAGCGTCGTGTAGGGAAAGAGTGTAAGCAGGTGTGTAGATGGTGGGGGGGGGTGGGTGATGAAAAAGAAAAAGAAAGAATATATGAGGTGGGGGGGGGAGTGCTGATGGTGCATAGGTGCTAACAGCATGTATATAGGATCGATTAGGG
+
CCBCCFFFFFCCGGGGGGGGGGGGGHHGGHHHHHHHGGGHGHHHHHHHHHHHHHHGGGHGHGGGHHHHHHHHHHHHHHHHHHHHHHHHHHHHHHHGHHHGGGGHHHGGGGEEGHHHGHHHHHHGGGHHHGHHH0F2?@2>22222@?/>@--@--;--.;.000000:.9:9B:.:./0/.00000000//..-------;:;.0009000:00000:0000000:00./00000090:000/...0.0:.
@M03495:530:000000000-LYBTV:1:1101:20590:20406 2:N:0:GATCCGGG+ACCTGCTT
ATATTTTGCCGTTGATAAACCAGGACTCAGGCTGGACCAAAGCTCACATGCTGACAGATCGGAAGAGCGTCGTGTAGGGAAAGAGTGTAAGCAGGTGAGTAGTGTATAGTGGTCGGCGGGTCAATAAAAAAAAAAAAACATACGTGCTCCAGCAATGACGACCTGTAATGGTGTAGTGGAGTGATCACTGATGCTGAAAACGCAAGATAAGGGGACAGCTTCCAAAAAGGTTAGTGGTCTTTATATGTGAG
+
BCCCCFFFFFCCGGGGGGGGGGHGGDGFFHFHHHCFFHHHHHHGBGFHHHGFHHHGFBGCGGFGFHHHEEEE0EGFHHF?GFHFHHH4FGHGFGF1B3?3434??4444B4043>/////</?1@@1111<A--A-:-.;B;0.0:;:90///;90009..--.//////;//.//9/./.;./;///;//;://;/9/:/---:-////9/.-.:.;.B////:/..:.://.;9./////;//////:/
@M03495:530:000000000-LYBTV:1:1101:6730:20414 2:N:0:GATCCGGG+ACCTGCTT
ATATTTTGCCGTTGATAAACCAGCCTCCCTGTGGTCGTTATCTTGCTCCTTCTGTCGTCAACGAATTTACTAATTCCAAAGCTCACATGCTGACAGATCGGAAGAGCGTCGTGTAGGGAAAGAGTGTAAGCAGGTGTGTAGGGCACGGGGGTGGGGGGGGGAGTAGTAAAAAAAGAGAAGAGGTGAGTATTAGGGGCGGTGGCCAGTGAAACGATGATCGAAGAGAGTCTGTGCGTAGACTACGAAGACAA
+
CCCBCFFFFFBAGGGGGGGGGGGHGHHHGHHHHHGHGGGHHHHHHHHHHHHHHGHHGGGHGHGGGHHHHHGHHHHHHHHGHHHHHHHHHHGHHHHHGHHHGGGGHHHGGGGGGHHFHGHHHHHHHHHHHH2GHHFH2?02@2/2///><<---<-------9-;/0000;::A@.:/:0/0.:0.0.0000000..-----...0.000000....009..;.../;0000:00...-.000/.....///
@M03495:530:000000000-LYBTV:1:1101:6618:20439 2:N:0:GATCCGGG+ACCTGCTT
ATATTTTGCCGTTGATAAACCACCCTCCCTGTGGTCGTTATCTTGCTCCTTCTGTCGTCAACGAATTTACTAATTCCAAAGCTCACATGCTGACAGATCGGAAGAGCGTCGTGTAGGGAAAGAGTGTAAGCAGGTGTGGAGGGATAGGGGGTGGTCGGGGCATTATAAAAAGAAAGAATAAAAATCATGGAAGGGGTAACGGGGTTAGATGTCATGGATGCAGTGAACATAAGTAGAGAACATCACGATAA
+
BAABBFFFFFBAGGGGGGGGGGGGGHHGGHHHGHGGGGGHGHHHHHGHHHHHHGHHGGGHGHGGGHHHGHFHGHHGHHHHHHHHFGHHHHHHHHHHHHHHGGGGHHHGGGCEGGHFHGHHHGHHHHHHHHHGFH0?B//2?<//<0100?/-->.0<-<---/;C000;0:.;://:.00;000./000000/..-;./0.-.9;-../////////99/////////;//9//////////////.....
@M03495:530:000000000-LYBTV:1:1101:26022:20451 2:N:0:GATCCGGG+ACCTGCTT
ATATTTTGCCGTTGATAAACCACCCTCCCTGTGGTCGTTATGAATTTACTAATTCCAAAGCTCACATGCTGACAGATCGGAAGAGCGTCGTGTAGGGAAAGAGTGTAAGCAGGTGTGTACGGCTCGGGGGGGGCCGCGGCCGTAGAAAAAAAAAGAGAAGTGAGTAGAGCGTTGCGGTCGCGATGCTACTACGTGCAATCACCGTGCGCGCTCTCATGCGCTGGTGCGTACACCGCCTCACTACAACGAGG
+
ABABBFFFFFBBGGGGGGGGGGGGGHHGGHHGGFHHGGGHHHHGGHHHHHHHHHHHHHHHGHHHHHEHHHHHHHHHHHHGAFGFHHGGGGEFCFHHFGHHHGFHGGHHHGHGH0?3?044//>>/////@-----:---99:-...//.:@-:-.9..///////:////-;.-.--.-9---9.;////;/.:.../////9....-;---;9/:///..---/.9-..:.//---.././////;-.:-
@M03495:530:000000000-LYBTV:1:1101:10957:20456 2:N:0:GATCCGGG+ACCTGCTT
ATATTTTGCCGTTGATAAACCAGGACTCAGGCTGGACCAAAGCTCACATGCTGACAGATCGGAAGAGCGTCGTGTAGGGAAAGAGTGTAAGCAGGTGTGTAGATGTCGGGGGGGGGGGGGGTGTTTAAAAAAAAAAAAAAAGTGAGAAGCCGGGGTGATAGGCTTGAGAGAGAAGAGAAGAGGTAAACACTGAGTAGCACCAGCGTTGGATCAGTAGACAGATAGGTTGGTAGTTGAGACTAGACAACAGT
+
CCCCCFFFFFCCGGGGGGGGGGHGHHHHHHHHHHGHHHHHHHHHHHHHHHHHHHHHHHHHHGGGGFHHGGGE>EHHHHGHHHHHHHGFGHHHHHHFB@E14B444B4?>>?B:--:----:---;/0090;CF;BF9;9--.000000/;.--9---.000/00/-.9.0...0/0./0/0..000000.0000090000..;.-..9.000909000;0//:00/:0/-.0000000.0000000/9./0
@M03495:530:000000000-LYBTV:1:1101:5436:20470 2:N:0:GATCCGGG+ACCTGCTT
ATATTTTGCCGTTGATAAACCAGCTAATCCTGAAAAAAAAATCAAAGCTAAAAACTACAATGCTAAGACCACGATGTGACTGCTATCAAAGTTAGATATATATGTAAATTATTCATCTGTCAAATCCTAGAATTATATCATACCTGCTCCAGCAATCACGACCTGTAATGGTTTAGTGGGTTGTTCACTGTTTCTGAAAAATGAAGATAGTTGTCCAGCTTCCAAAAAGTTTATTGTGTTTTCTAGTGGAG
+
1>1113B3@BA>1AG3AABD10BGEDEB133EDB1GEEEEAH1AFBA0B1FFGFG1GHHFFGFDGDGHEFGEE@GC>BB2FDGHHHHHHFHEGHFHFHHHFHHHHHHHHHHHFHHH2FFFFFFFHFHEFHHHFHHHHHFFHHH0FFCGDHHHEHGHFCGECCGGH<GFFHHFG0FG>FFAEE?<FGHFEHHGH0GHHF0DCGGFGFBGGGH0GGHFBG/C00:00;:.;CBFFBBG;;/=CF0CFFGGFF?
@M03495:530:000000000-LYBTV:1:1101:10635:20486 2:N:0:GATCCGGG+ACCTGCTT
ATATTTTGCCGTTGATAAACCAGTCAGGAGTCCAAAGCTACATGCTGACAGATCGGAAGAGCGTCGTGTAGGGAAAGAGTGTAAGCAGGTGGGGAGATGAGGGTGGTGGGCGGGGTATAAAAAAAAAAAAAAAGAAAAAAGAGAGGGGAGGGAGGCGGGAAGATACAAAGGGTGAGGAGATGAAGACTTGACTGATTACATGTAATAGGTCTGGTGTCATGCAGAGGATATATGATGATAAGTGACGACGG
+
BCCCCFFFFFCBGGGGGGGGGGHHHHHHHGBHHHHHHHHHHHFHHHHGHHHHHHHGGGGHHHGGGEEEGHHHGHHHHHHGGGHHFHHHHHG1//1//3343B?/?E??///>//--.11110<-<ACCFA-999;.//.-..;/..9-.9--..-.-----9.000;0://......0..900000/000000000000090;00000:0009/0/.00900000...;00000009:00000000..---
@M03495:530:000000000-LYBTV:1:1101:3268:20501 2:N:0:GATCCGGG+ACCTGCTT
ATATTTTGCCGTTGATAAACCACCCTCCCTGTGGTCGTTATCTTGCTCCTTCTGTCGTCAACGAATTTACTAATTCCAAAGCTCACATGCTGACAGATCGGAAGAGCGTCGTGTAGGGAAAGAGTGTAAGCAGGTGTGTAGAGCTCGGGGGGGGCGGGGGGAGTAAAAAAAAAAAATATAAGGATAGTCATGGTAGATCGGGTATAGGAACGCAGTACAGGGAGACATGGTGCGCGCTTGGATCGTTGATG
+
BBCCCFFFFFDCGGGGGGGGGGGGGHGGGHHHHHGHGGGHHHHHHGHHGHHHHHHHGGGHGHGGFHHHHHHHHHHHHHHHHHHHGHGHHHHHHHHHHHHHGGGGHHHGGGGGGHHFHGHHHHGHGHHHHHHHHHHFBC@2>22@22//>/---<--9---9--.:000:------9.0000000000000<00000000..-<-000000...--.0000/...../00<000--9--...000.:./.00
@M03495:530:000000000-LYBTV:1:1101:4102:20538 2:N:0:GATCCGGG+ACCTGCTT
ATATTTTGCCGTTGATAAACCAGCTAATCCTGAAAAAAAAATCAAAGCTAAAAACTACAATGCTAAGACCACGATGTGACTGCTATCAAAGTTAGATATATATGTAAATTATTCATCTGTCAAATCCTAGAATTATATCATACCTGCTCCAGCAATCACGACCTGTAATGGTTTAGTGGGTTGTTCACTGTTTCTGAAAAATGAAGATAGTTGTCCAGCTTCCAAAAAGTTTATTGTGTTTTCTAGTGGAG
+
>A>ABFFFFFBBGGGGGGGGGGHHHHHHHHHHHGGHHGGGGHHHHHGFHGHGHFGFHHHHHHHHHGHHHFHHGGHGFHFHHHHHGFFHHGHFGHHHHHHHHGHHGHHHHGHHHHHHHHHHGHFHHHHHHGHHHHHHHHHHHHHCHHAGHHHGFCGHHHHF/CGGFGHFFHHGHHHF=GHEGGCFHGGHHHHHHGHHHHBHHHHHBGFFHHHHHG0;GG/GFHGH0C..A;FFFGGGGG9FBFFFFGGGGF?
@M03495:530:000000000-LYBTV:1:1101:27138:20542 2:N:0:GATCCGGG+ACCTGCTT
ATATTTTGCCGTTGATAAACCAGCTAATCCTGAAAAAAAAATCAAAGCTAAAAACTACAATGCTAAGACCACGATGTGACTGCTATCAAAGTTAGATATATATGTAAATTATTCATCTGTCAAATCCTAGAATTATATCATACCTGCTCCAGCAATCACGACCTGTAATGGTTTAGTGGGTTGTTCACTGTTTCTGAAAAATGAAGATAGTTGTCCAGCTTCCAAAAAGTTTATTGTGTTTTCTAGTGGAG
+
ABABBFFFFFBBGGGGGGGGGGHHHHHHHHHHHHHGGGFGGHGGHHHGHHHFHHGHHHHHHHHHHHHHHGHHGGHGHHHHHGHHHHHHHHGHHHHHHHHHHHHHHHHHHHHHHHHHHHHHHHHHHGHHHHHHHHHHHHHHHHFHHHFHFHHHHHHHHFHGGGGGHHHGFHHHHHHGGHHHGGGGHHGHHHHHHGHHGFHHHHHHFGFHHHHHHHHHHHEGHHHHEFEED0;CFGGGGGFGFGGGGGBFFFE
@M03495:530:000000000-LYBTV:1:1101:5041:20550 2:N:0:GATCCGGG+ACCTGCTT
ATATTTTGCCGTTGATAAACCAGTCAGGAGTCCAAAGCTCACATGCTGACAGATCGGAAGAGCGTCGTGTAGGGAAAGAGTGTAAGCAGGTGTGGAGGTAGAGGTGGTCGCTGTGGCATTAAAAAAAAAAACAAAAAAGAAGACTAAGACCATAGTAGCAGGAAGCAAGAAAAAAATATGCGAGACTGACCAAGTCAATGCAAAATTTATAGTACTATGACTGTCGCAGTAGTCGTCATCTAGAACTTTAT
+
CBBCCFFFFFCAGGGGGGGGGGHHHHHHHGHHHHHHHHHHHHHHHHHDDFHHGHHHGGGGFHHGGGGEFGHHHGHHHHHHHHHGGDGHHGG3BE1311>@33BF3FC/3>//?/32/23?343B2/B<>C///>>0.-.>./0/000000//00000;000:./..0://///.:-.000;..--.0000/0..00000:0:00/00000;;0000:00000000..-;.0000.....0::0000:00:0
@M03495:530:000000000-LYBTV:1:1101:16382:20599 2:N:0:GATCCGGG+ACCTGCTT
ATATTTTGCCGTTGATAAACCAGGATCAGGTGGACCAAAGCTCACATGCTGACAGATCGGAAGAGCGTCGTGTAGGGAAAGAGTGTAAGCAGGTGGGGAGGTGTCGGGGGTGGGCGGGGGATTAAAAAAAAAAAAAAAAATAAGGGAGGGGAGAGGACGGGTGTAAGTAGAGACGTAGGACAGGAGAGAGTGACAATGGCATGGCGCCGAATAAGGCGACGCTTAGTGGGGTACACTCTGGCGATGGTAGG
+
ABBCCFFFFFCCGGGGGGGGGGHGHHHHHHHHGHHHHHHHHHHHHHHHHHHHHHHHHHHGGGGHHHGGGGEEFGHHGFHHHFHFGGHHHFHHHFF1>//////3B<</EC/<@//>----9./01<10<@9=C--9--<-.01<0...-9-.<.....------011111111/<....00/.<......011111000//0...-.--9<..110/-----...011..-..011::1100---..<11.
@M03495:530:000000000-LYBTV:1:1101:12497:20625 2:N:0:GATCCGGG+ACCTGCTT
ATATTTTGCCGTTGATAAACCACCCTCCCTGTGGTCGTTATCTTGCTCCTTCTGTCGTCAACGAATTTACTAATTCCAAAGGAGGAGTATGTTGTTTTGGAATTTAAGGTAATTGTTGGCTCTAGCTGCCATAGCAATGTCACAACCACTTCTTGCCCTCCAAAGCTCACATGCTGACAGATCGGAAGAGCGTCGTGTAGGGAAAGAGTGTAAGCAGGTGTGTAGAGGGCGGGGGGGGCGGGTGGGTTAGA
+
ABBACFFFFFCCGGGGGGGGGGGGGHHGGHHHHHHHGGGHHHHHHHHHHHHHHHHHGGGHGHGGGHHHGHHHHHHGHHHHHHGHG?EFHHHHHHHHHHHGFHHHHHHHGGHHHHHHHHGHHHHHGHHHHHHHHHHHGHGHGHHHHGGGGHHGHFHHHHHHGHHGHHHHHHGGHHHHHHHHGHHHGGGGHHHGGGGGGH/CFECGHGGHGHCGGGBFGC.:09.0009/..--:----;-9-:---;....0
@M03495:530:000000000-LYBTV:1:1101:24607:20714 2:N:0:GATCCGGG+ACCTGCTT
ATATTTTGCCGTTGATAAACCACCCTCCCTGTGGTCGTTATCTTGCTCCTTCTGTCGTCAACCCCACTCGAGCCTCCACCTCCAAAGCTCACATGCTGACAGATCGGAAGAGCGTCGTGTAGGGAAAGAGTGTAAGCAGGTGGGTAGATGGCGGGGGTGGGGGGAGGGATAAAGAAAAAAAAAAAGCAACTGCGGACGGGGGTGGAGCGTGCAGGATGGGAGACGGGCATTAGGCTGTCGAGGAGGCGTGG
+
ABBBCFFFFFCBGGGGGGGGGGGGGHHGGHHHHHHHGGGHHHGHHHHHHHHHHHHHGGGHGHHGGGGHHGHGGGHHHHHHHHHHHHHHHHGHHHHHHHHHHHHHHHGGFGHHHGFGGCGHGHHGHHHHFGGHFGFHGHHHHF///1?11110<--;--;9A--;----./:0;0;.//9=-----..0/.9/0;--99---:-;-../;....0:A00../.....---/000009..0..---.9.-.--
@M03495:530:000000000-LYBTV:1:1101:15840:20719 2:N:0:GATCCGGG+ACCTGCTT
ATATTTTGCCGTTGATAAACCAGAACCATCCAAAGCTCACATGCTGACAGATCGGAAGAGCGTCGTGTAGGGAAAGAGTGTAAGCAGGTGTGGAGATATCGGTGGGGGGCGGGTGATTAAAAAAAAAAAAAAATGAAAAAAAGATGAAAAGTAGGGAAGGAATGATGTAAAGAATGAGAACAGACGTAGAAATACGATCAGCGAACAGAGAGCTTCGCACCATCACTTCATGTACATGTGATCATGCGAAG
+
ABCCCFFFFFCCGGGGGGGGGGHHHHHHHHHHHHHHHHHHHHHHHHHHHHGHHHGGGGHHHGGGGEGGGHHGGHHHGHFHHHHHHHGHHFB11313344B?>/E////-------;;09090:>BA@FA--:-.;0000.-:..0:0000/9000./.9../00000900000;00::000///.-;...00000.....00.----/9//..000-..--.0000009900000000000000000;A--
@M03495:530:000000000-LYBTV:1:1101:17075:20730 2:N:0:GATCCGGG+ACCTGCTT
ATATTTTGCCGTTGATAAACCAAAGCTCACATGCTGACAGATCGGAAGAGCGTCGTGTAGGGAAAGAGTGTAAGCAGGTGTGTAGAGCGCGGTGGTGGGCGGGTCATTAATAAAAAAAAAAAAAGAGAAGAGAGTGAGGGTGGGGAGCACGAATGATACGGCAAGTCGTGACTTATACAATAAAATCTCTATATGAGAAGGCCGACTCGAGCTAGCCATAGACTGCGCAAGCAAGAGCGAGACACTCTGTC
+
CCCCCFFFFFDDGGGGGGGGGGHHHHHHHHFHHHHHGHHHHHGHGGGGHHHGGGGGGHHGHGHHHHGHFGGGGHHHHHFBB>14B43B//>E1>///?//<///<0?11?1??DBGCFC--;--.://099./.0009...;---.-99.-...;00009.---.9:.9./.00:0;00000000000;0000000:00/.9.----:.....;0:/00000000/.-99-.////./---:.//0/0000
@M03495:530:000000000-LYBTV:1:1101:8477:20733 2:N:0:GATCCGGG+ACCTGCTT
ATATTTTGCCGTTGATAAACCACCCTCCCTGTGGTCGTTATCTTGCTCCTTCTGTCGTCAACGAATTTACTAATTCCAAAGCTCACATGCTGACAGATCGGAAGAGCGTCGTGTAGGGAAAGAGTGTAAGCAGGTGTGTAGAGCTCGGGGGGGGGGGGGGTATGAGAAAAAAAAAGAGAGCGCGGAGGGGTAGGGGGTGAAGGAGGTGATGGGGCATGTCTGAGGAGGGACAGGAAGGATGGGGGATGTGA
+
CCCCCFFFFFCBGGGGGGGGGGGGGHHGGHHHHHGHGGGHHHHHHHHHHHHHHHHHGGGHGHGGGHHHHHHHGHHHHHHHHHHHHHHHHHGHGHGHHHHHGGGGHHHGGGGEFCGGHGHHHHHHGHGHHHHGHHBGFDF2D22222?</>>:-;---;---.:///////:-:-;..//..-:-------9...9.---.///.....////...-/99/////:/..-....../...//..9--..9//
@M03495:530:000000000-LYBTV:1:1101:3905:20736 2:N:0:GATCCGGG+ACCTGCTT
ATATTTTGCCGTTGATAAACCAAAGCTCACATGCTGACAGATCGGAAGAGCGTCGTGTAGGGAAAGAGTGTAAGCAGGTGTGTAGAGCTCGGGGGGGGGCGGACCATCAAAAAAAAAAAACAAGACCGGAGCATAACGATCATAAATAATCAACAGCACATGACAGAGCGACACATCAGACACGTACTGCAGTATGCCTACTCAGTGCGAGTAAGAGAGCGGGTGGAGTCGAAGAGAACAACTGGACAGTG
+
ABBBBFFFFFBBGGGGGGGGGGHHHHHHHHHFHHHH5FFGFHHHCGGEHHHGGGGGGHHHFFGHHF3GDGFGHHHHHHB3BEE4343@@31>/>E----------.//////;@-9>F@-....9.9-----.9///.99A./////99///9/:..;.;///9//;;/-----.//////.....;9//://////9//.;//////;.--./9//...9-----.99/-......///../;//;/.//
@M03495:530:000000000-LYBTV:1:1101:5875:20751 2:N:0:GATCCGGG+ACCTGCTT
ATATTTTGCCGTTGATAAACCAGCTAATCCTGAAAAAAAAATCAAAGCTAAAAACTACAATGCTAAGACCACGATGTGACTGCTATCAAAGTTAGATATATATGTAAATTATTCATCTGTCAAATCCTAGAATTATATCATACCTGCTCCAGCAATCACGACCTGTAATGGTTTAGTGGGTTGTTCACTGTTTCTGAAAAATGAAGATAGTTGTCCAGCTTCCAAAAAGTTTATTGTGTTTTCTAGTGGAG
+
A@AAA3DFDFD1AEEEFGGGFCHHHHGHHHHHBCFHF?EEGHGFG110FFHFFFEHFG1F1BFDFGHHEFFEECFFFFFFF1F1FGCGB1B@@GFHFGDFEEFFDGHHHBGGEGFH2BGD2GH>FGGFHFHFBHFEHBDFGHG0FHF1G1CGFHFGHFGGGGGGFHHEGH1<?FGFFGAE<.-EFHHHHGFGHHHHH0GHAFHHHHHGHHF0CG;BCG/GFGGHHHE.;9FFGGGGFGFGEF0CC000AB.
@M03495:530:000000000-LYBTV:1:1101:13894:20758 2:N:0:GATCCGGG+ACCTGCTT
ATATTTTGCCGTTGATAAACCATGGCTCTAGCTGCCATAGCAATGTCACAACCACTTCTTGCCCTCCAAAGCTCACATGCTGACAGATCGGAAGAGCGTCGTGTAGGGAAAGAGTGTAAGCAGGTGTGGAGGAGTGGGTGGGGGGGGGGGCAGTTAAAAAAAAAAAAGAGAGAAGCGTGGGTGTGGGCATGAAGTGCAGAGTAGGCAAGTGAGAATGTATGGTAGGAATACAATAGCATATCGACAACATG
+
BBCCCFFFFFDCGGGGGGGGGGHHHHHHHHGHHHHHHHHHHHHHHHHHHHHGGGGHHHHHHHHHHHGHHHHGHHHHHHHHHHHHHHHHHHGGGGHHHGGGGGGHHHHGHHGHHHHHHHHHHHHHHF3</3?///B0/?/?/B/<-----;-:.:00000:9:C>@--..//;.0/0-..--.9-:...//.000000000.0000;0..00000000000:/000.0:;0000000000000..-.-../0
@M03495:530:000000000-LYBTV:1:1101:25671:20766 2:N:0:GATCCGGG+ACCTGCTT
ATATTTTGCCGTTGATAAACCACCCTCCCTGTGGTCGTTATCTTGCTCCTTCTGTCGTCAACGAATTTACTAATTCCAAAGCTCACATGCTGACAGATCGGAAGAGCGTCGTGTAGGGAAAGAGTGTAAGCAGGTGCGTAGCTCAGCGGGGTGGGCGGGGGCTCTTAGCAAAAACAAATGTCAAGCGTGGTCCACGACTTTCACACCTGATTGATACCGCCGTGGGGCAGCTCGGTATACGAATTAGGCCC
+
BBBBBFFFFFBBCGGGGGGGGGGFEHHGGGHGHHHHGGGGHHCGEFGHFFFGGGHHGGGHGHDAFHHGHHHGGFHHHHHFHHHGHHF4FHHHGHHFBGHHGGGGFAEEGGGFGHHHHEHAGFHHHHFDHHEH2G0B2<////2@222//<---<-.------9;//////9/...;.99////;//.;.-./;//.--9.://///.//;///;////9-;-9----.-9.//;-:..;/.....//9//.
@M03495:530:000000000-LYBTV:1:1101:26821:20784 2:N:0:GATCCGGG+ACCTGCTT
ATATTTTGCCGTTGATAAACCACCCTCCCTGTGGTCGTTATCTTGCTCCTTCTGTCGTCAACGAATTTACTAATTCCAAAGCTCACATGCTGACAGATCGGAAGAGCGTCGTGTAGGGAAAGAGTGTAAGCAGGTGTGGGAGGCGCTGAGGCGGGGGGGGTGATAAAAATAAAAAAAAAAGGTACATTTATCTTCACGCTCGGAAGGGCGACGAGGTGGCGAAGAGAGTTGCCTGATGGGTGGGAAAGAGA
+
?ABBBFFBDFDAGGGGGGGGGGGFFHHGGHHHHFHH2EGHHHHHFHFHHFGHFGHHGGGHGHGGGFHHHHHHFHHHHHFGHFHHF3GFFHGDFGDEEGHE?EFGAGHGEGGGGHFHHGGFHHFHBG3BFBBDHEFC2?///////<//.>..---9----;9.///;//.;//BFA@-9-;.////:///FFF/B//....--......9--9---;.;.----..../;;/;/;.///.;.--:/../9.
@M03495:530:000000000-LYBTV:1:1101:8695:20785 2:N:0:GATCCGGG+ACCTGCTT
ATATTTTGCCGTTGATAAACCACCCTCCCTGTGGTCGTTATCTTGCTCCTTCTGTCGTCAACGAATTTACTTCCAAAGCTCACATGCTGACAGATCGGAAGAGCGTCGTGTAGGGAAAGAGTGTAAGCAGGTGTGGAGAGTACCGGGGGGGGCGGTGACAGAATGTAAAAAAAAAAAAGATGGATAACAGATGCTGTACAATGAAGATAGAATTCGAGATTCCAAAGCGGATAGTGTGTGTAAGACGGAAG
+
CCBBCFFFFFCBGGGGGGGGGGGGGHHGGHHHHGFGEEGHHHHHFGHHCHHHHHHHGFGHGHDGGHHHHHHHHGHHHHHHHFHHFHHFHHHHHFHHHGGGGHHHGEDEGGHHFHGHHHGFGBGFHFHHHHHBB?//2=@/=222?/C/--9-----9.000/;000;9000-------..000/000000/:00009;;;000090;000000;0.0/..000000//.---.00090..;00000;..99
@M03495:530:000000000-LYBTV:1:1101:12266:20814 2:N:0:GATCCGGG+ACCTGCTT
ATATTTTGCCGTTGATAAACCACCCTCCCTGTGGTCGTTATCTTGCTCCTTCTGTCGTCAACGAATTTACTAATTCCAAAGCTCACATGCTGACAGATCGGAAGAGCGTCGTGTAGGGAAAGAGTGTAAGCAGGTGTGGAGGGCTCGGTGGGGGGGGGGGGGTTATAAAAAAAAAATAGCATGAGGCACAACAAGTAGTGAGATAGGTGAGATGAGAGTGCTGAGGAGGAGTTGTAGAACGGTAGTGAGGG
+
BAABBFFFFFBBGGGGGGGGGGEDAEG2CFG3AB2BAAEFAF5A55FG3FGFEGHHEFFA1FAA1F1FHHBEGDF5DEFEFHD@3@GHBFHHFHHHFHHHGFGGAGFGEDGEEHGGFEHHHHHHFF?FGDGHHH022?/2////0/>@/?E------9------.;////:;99--./////////...9...../////:;/9///;//.////////;////../.....////;///.....9///..
@M03495:530:000000000-LYBTV:1:1101:26354:20824 2:N:0:GATCCGGG+ACCTGCTT
ATATTTTGCCGTTGATAAACCACCCTCCCTGTGGTCGTTATCTTGCTCCTTCTTCGTCAACGAATTTACTAATTCCAAAGCTCACATGCTGACAGATCGGAAGAGCGTCGTGTAGGGAAAGAGTGTAAGCAGGTGCGTAGGGGAGGGCGGGGGGCGGGGTAATAAGAAAAAAAAAAGAATAGAGTCGATTCTGTGAGTACACAGAAGTACGCGCGACAGTAACGTGCATGGCACCATCTTGATGTGAGACG
+
BAAA@FFBFFBBGGGGGGGGGGGGGHHCDHGHHHHHGGGHHHHHHHHHEHHHHHHGGDGGHGGGHGHHHHHHGHHHFHHHHHFHHHHHHHHFHHHHHHHGGGGGHHGGGGGGGHHGGFGHHHHGHGHHFGHHHGC2<?////<<////<-----9-----./////;9/..-9---.9.///////9..//;;////;////9.//;///..----;9-////.....//.9//.;////////;/////9
@M03495:530:000000000-LYBTV:1:1101:12128:20838 2:N:0:GATCCGGG+ACCTGCTT
ATATTTTGCCGTTGATAAACCAGCTAATCCTGAAAAAAAAATCAAAGCTAAAAACTACAATGCTAAGACCACGATGTGACTGCTATCAAAGTTAGATATATATGTAAATTATTCATCTGTCAAATCCTAGAATTATATCATACCTGCTCCAGCAATCACGACCTGTAATGGTTTAGTGGGTTGTTCACTGTTTCTGAAAAATGAAGATAGTTGTCCAGCTTCCAAAAAGTTTATTGTGTTTTCTAGTGGAG
+
AAAABFFFFFBBGGGGGGGGGGHHHHHHHGHHHHHHHGGGGHHHHGHHHHHHHHGFHHHHHHHHHHHHHHHHGGHGHHHHHHHFFGHHHFHHHHHHHHHHHHHHHHHHHGHHHHHHHGHHGHHHHGHHHHEHHFFHHHFHHHHHFHFFHHFHHFHGFHHGGGGGHHHFHHHGHHHHGFHEGGCGHHEHHHHHHHHHHHEGCGHHHHCFHGF0GCCCGFFFHFGC<CAADFFFGGFBFFF/BFBFFB;C.99
@M03495:530:000000000-LYBTV:1:1101:5593:20857 2:N:0:GATCCGGG+ACCTGCTT
ATATTTTGCCGTTGATAAACCAGTCAGGAGTCCAAAGCTCACATGCTGACAGATCGGAAGAGCGTCGTGTAGGGAAAGAGTGTAAGCAGGTGGGTGGAGATCGGTGGGGGGCGGGGACTTAAAAAAAAAAAAAAAAAAGTGGTGTAGGGAGGGTGAAGCGCATGACGAAGAGGACCGGAAAGTTCTGGAAGACGATGGAGATAGAGAGCACAGTGGGGAGAGAAGTAGATATAGGGTGAGGGTGAAGCATT
+
BBCBCFFFFFDCGGGGGGGGGGHHHHHHHGGHHHHHHHHHHHHHHHHFHHHGHHHHGGGGHHHGGGGEEGHGHGGHHHGHGHGHHHGHHHG31>1>>1/333?E/?E//>@-------.;00090@:=-9------;-.0000.:090./.--9;.000---..90.:-9;..:..-----.;0000009;./.-.:.9/0/000:0..0.//00/.-.-.9.0/0000000000.;......:.0000;0
@M03495:530:000000000-LYBTV:1:1101:10118:20872 2:N:0:GATCCGGG+ACCTGCTT
ATATTTTGCCGTTGATAAACCACCCTCCCTGTGGTCGTTATCTTGCTCCTTCTGTCGTCAACGAATTTACTAATTCCAAAGCTCACATGCTGACAGATCGGAAGAGCGTCGTGTAGGGAAAGAGTGTAAGCAGGTGTGTAGGGATCGGGGGGGGGGGGAGGATTATTAAAAAAAAAAATAGAGAAGAACTAGTCGGGAGTAGGGGGGGTAGAGAAAATGTAGTGAGTAGTATAGCGGACCGGAGCGAGAGC
+
BABBCFFFFFCBGGGGGGGGGGGGGHHGGHHHHHHHGGGHHHGHHHHHHHHHGHHHGGGHGHGGGHHHHHHHHHHHHHHHHHHHHGHHHHHHFHHHHHHHGGGGHHHGGGGEGHHFHGHHHHHHHHHHHHFHHGBF2?02F2/=2/?/<>?--:-------./;0000:BFB-@9---.000000/0//000:0.----./00..----..00900/000000/00000000000:-------9------.
@M03495:530:000000000-LYBTV:1:1101:25763:20893 2:N:0:GATCCGGG+ACCTGCTT
ATATTTTGCCGTTGATAAACCACCCTCCCTGTGGTCGTTATCTTGCTCCTTCTGTCGTCAACGAATTTACTAATTCCAAAGCTCACATGCTGACAGATCGGAAGAGCGTCGTGTAGGGAAAGAGTGTAAGCAGGTGTGGAGGTATAGGGGGGGGGGCGGGGGTTTAAGAAAAAAAAAAAAGTAAACAAGTATTAAACCGATGGTCGATCGAGTCGGAGTGGCGTCAACGCGAGTGTCCACAGGGGTCAGTG
+
CCCCCBFFFFCBGGGGGGGGGGGGGHHGGHHHHHHHGEGHHHGHGGHHHHHHHHHHGGGGGHGGGHHHHHHHGHHHHHHHHHGHGHHHHHHHHHHHHHHHGGGGHHHGGGGGGHHHHGHHHHHHHHHHHHHHFGB?2//2?//2222D0/>--:---:;---;-.:000999A-------.:0;0;0./00000:00/9--..00--..-;.9/----....-.-..0.;9---.0:0000...-.:./00
@M03495:530:000000000-LYBTV:1:1101:21794:20924 2:N:0:GATCCGGG+ACCTGCTT
ATATTTTGCCGTTGATAAACCAGGGACTCAGGCTGGACCAAAGCTCACATGCTGACAGATCGGAAGAGCGTCGTGTAGGGAAAGAGTGTAAGCAGGTGTGGAGAGATCGGGGGGGGGGCGGGGGTAAAAAAAAAAAAAACAGAGATGAAGCGGAGTGTGGCAGTCGTACGAGAAAATAGAATAAAAGTCTAGCAGTCACAACGTCAGTAGTCTGTCTGAGTATGTTACAATGTGAACTATGAGTAACTAGG
+
CCDDDFFFFFCCGGGGGGGGGGHGGGGHHHHHHHHGHHHHHHHHHGGHHHHHHHGHHHHHHHGGGGHHHGEGE>FHHHHGGGFHHHGHHHHHHHHG?@3?/3/3//33/<//<--9---;----;./:0:--:-;-:@-..////000000----..00.././0.:..::...0/0:000;00000000000:000::00;-..;.00:0000:00;0;000000:0:0:0;00000;0:00000:000/
@M03495:530:000000000-LYBTV:1:1101:9753:20955 2:N:0:GATCCGGG+ACCTGCTT
ATATTTTGCCGTTGATAAACCAGTCAGGAGTCCAAAGCTCACATGCTGACAGATCGGAAGAGCGTCGTGTAGGGAAAGAGTGTAAGCAGGTGTGGAGAGCACTGGGGGGGTGGGATGGGCTGATAAAAAAACACGAGGAATAGGCGAGGGGGGGGTAGATAAAATAAAACAAAGCACGGATAAGCAGTTATGCGAGGGGAGAGCCATTGATGCAAGATATATAGGTTTAGTGTGTTATAATACAAGATACA
+
AB3ABFFFFFBAGGFGGGGGGFHHHHHHFCGHHHHHGHHHHHHHHHHHGGHGFHHHCGGGEGHGEGGEEHGGGGCCGHFHFGBFF4DGHHFC311@?B11313B2/>/--9---./9..9...//;/;;@-....--9-.;/9//--99-----;-.99/////9/9/:/..././.-;-..///////:///..---;.-...9/;///:/9//BB///B/;9///9/////;.///;/9B/9//.99:/
@M03495:530:000000000-LYBTV:1:1101:11269:20958 2:N:0:GATCCGGG+ACCTGCTT
ATATTTTGCCGTTGATAAACCACCCTCCCTGTGGTCGTTATCTTGCTCCTTCTGTCGTCAACGAATTTACTAATTCCAAAGCTCACATGCTGACAGATCGGAAGAGCGTCGTGTAGGGAAAGAGTGTAAGCAGGTGTGAAGGGGTGGGAGGAGGGCGTGGGATTAAAAAAAAAAAAGAGAGAGATGGAGGGAGAGAGAGGGTGACATAGAAGAGGGAAGGTGAGGTCGAGATGCGGAACACATAGGCATAA
+
AACCCFFFFFCCGGGGGGGGGGGGGHHGGHHHHHGHGGGHHHHHHHHHHHHHHHHHGGGHGHGFFHHHHHHHFHHGHHHHHHHHHHHHHHHHFHHHFHHHGGGGFHHGGGGGGGHHHFGHHFHHHHHHGFGHFHF22?2222///////?<.<.-.<-<--.0/;0C00;E-9-9-..//:...090//.-.............000000;0:.......;00..;/---.:00----://.000000000
@M03495:530:000000000-LYBTV:1:1101:4137:20958 2:N:0:GATCCGGG+ACCTGCTT
ATATTTTGCCGTTGATAAACCAGGACTCAGGCGGACCAAAGCTCACATGCTGACAGATCGGAAGAGCGTCGTGTAGGGAAAGAGTGTAAGCAGGTGTGTAGGGTTGGGAGGGGGGGGGGTAAGAAAGAAAAAAAAAAAAAGAAAGAATACGACATAAGATGAGTGGGTAGAATACGAGGGAGAGCTATCGGTAGTGTGTACACAACTAATAGGTCACACCCACAGAACGTCGTAAGACCGAGGGTACGCTC
+
ABABBFFFFFCAGGGGGGGGGGHGHHFHHHHHGGGGGHHGHHHHHHHHHEHHGHGFGHHFEGGGHHFFEFGFFFCGHGFFHHHFDBEFGFHHHHF33/B4?3/B0////?@///--:---.///////.;BA----9;--...///.9//...-.//;/;/9///..././/:9:9..--9....//9/.-:..////;//;//..99///////////......;//...--..9///-----.//..9.
@M03495:530:000000000-LYBTV:1:1101:10711:20971 2:N:0:GATCCGGG+ACCTGCTT
ATATTTTGCCGTTGATAAACCAGCTAATCCTGAAAAAAAAATCAAAGCTAAAAACTACAATGCTAAGACCACGATGTGACTGCTATCAAAGTTAGATATATATGTAAATTATTCATCTGTCAAATCCTAGAATTATATCATACCTGCTCCAGCAATCACGACCTGTAATGGTTTAGTGGGTTGTTCACTGTTTCTGAAAAATGAAGATAGTTGTCCAGCTTCCAAAAAGTTTATTGTGTTTTCTAGTGGAG
+
BBBCCFFFFFCBGGGGGGGGGGHHHHHHHHHGHHHHHGGGGHGFHHEHHFFHHHGHHHHHHHHHHFHHHHHHGGHGFFHFHHHHHFHHHHHHHHHGHHHHHHHHHGHHHHHHHHHFEHGHHHHFHHHHHHHHHGHHHFHHHHFHHHHHHGHHGHHHHHHGGGGGHHHHHHGFFHHGGFHGGGGGGEHHHHHHHHHHHHHHHHHHGHFHHHHHHFGGHHFGBGFHHH.ED9CFGGGFCCFBB9BF0F0BFB?
@M03495:530:000000000-LYBTV:1:1101:8602:21005 2:N:0:GATCCGGG+ACCTGCTT
ATATTTTGCCGTTGATAAACCACCCTCCCTGTGCCCTCCAAAGCTCACATGCTGACAGATCGGAAGAGCGTCGTGTAGGGAAAGAGTGTAAGCAGGTGTGGAGGTCAGGGGGGGGGGGGGGGATTATAAAAAAAAAAAAAAGTGAGATGAAACATGGAAGAGAGGACAGAGACTGTGATACACGATATAGCACGTTGGGAGTGGTGCATGATCAGGTAGTGGCTGCGCGCACTACTGACGAGGAGTGGTAA
+
CCCCCFFFFFDCGGGGGGGGGGGGGHHGGHHHHHHHHHGHHHHHHHHHHHHHHHGHHHHHHHGGGGHHHGEGGFGGHHHGHHHHGHGHHHHHHHHHG33>/3?//23B20/>C-=--------.<000:0:0B;-@-9@--.00000000000:00/:0<../..<././///00:0000000.-..-00000-..<:-<.<..<.:BF00000000000<.....----9--0<0000..---./..000
@M03495:530:000000000-LYBTV:1:1101:18437:21017 2:N:0:GATCCGGG+ACCTGCTT
ATATTTTGCCGTTGATAAACCACCCTCCAAAGCTCACATGCTGACAGATCGGAAGAGCGTCGTGTAGGGAAAGAGTGTAAGCAGGTGTGTAGATCTCGGGGGGGGGCGGGTCATTATAAAAAAAAAAAAAAGAGAAACAGTGGGTGAAGGAGGGGCATGAGAAGAGGTAGAGGACTTAGCAGAAGAGGTAGAGAGAAGAGGTGGGGTGGGTGAGACTAGACAGGTATATGAGCTGAACGATAGGTAGAGGA
+
BCCCDFFFFFBBGGGGGGGGGGGGGHHGHHGGHHHHHHHHHHHHHHHHHHHGGGGHGHGGGGGGHHHHGHHHHHHHHHHHHHHHHB331B4@444B4?1/>E--9--<-9-9<1:111<11B-@->-<---..//00///11/....010...----/.0011<<..00011/../01101<//00..<00:11..0/0..<9.--.---<...10:0001</901<1:111010<00...../:<011/.
@M03495:530:000000000-LYBTV:1:1101:8939:21047 2:N:0:GATCCGGG+ACCTGCTT
ATATTTTGCCGTTGATAAACCACCCTCCCTGTGGTCGTTATCTTGCTCCTTCTGTCGTCAACGAATTTACTAATTCCAAAGCTCACATGCTGACAGATCGGAAGAGCGTCGTGTAGGGAAAGAGTGTAAGCAGGTGTGGAGGTAGTGGTGGGGGGCGGGTTAATCAAAAAAAAAAAAGAGAAAGCGAGGATCTGGGGCAGACGAGAGTAGAAACGTGAGGATGACTAGAGAAGAGAGAACAGCGTGGGAGA
+
BBABBFFFFFBBGGGGGGGGGGGGGHHGGHHHHGHGGGGHHHHHHHHHHHHHHHHHGGGHGHGGGHHHFHHHHHHHHHHHHHHHHHHHHHHHHHHHHHHHGGGGGHHGGGGFGHHHHGFHHHHHHHHHHHGHHHGF2</2//<2@2@F2?<//>--99--..//////:.99-;9--....////..---/////.-.-.9.---9-///////....:.////:/9//9////::.A////.-..--..9
@M03495:530:000000000-LYBTV:1:1101:6116:21049 2:N:0:GATCCGGG+ACCTGCTT
ATATTTTGCCGTTGATAAACCAGCTAATCCTGAAAAAAAAATCAAAGCTAAAAACTACAATGCTAAGACCACGATGTGACTGCTATCAAAGTTAGATATATATGTAAATTATTCATCTGTCAAATCCTAGAATTATATCATACCTGCTCCAGCAATCACGACCTGTAATGGTTTAGTGGGTTGTTCACTGTTTCTGAAAAATGAAGATAGTTGTCCAGCTTCCAAAAAGTTTATTGTGTTTTCTAGTGGAG
+
AA>ABFFFFFBBGCGBGGGGGGHHGHHHHHHHHCFHHGGGGHHHHGGHHGHGFFGHHHGHHHHHHHHHGHHHGGHGHHHGHGFHHHHHHHHHHHHHHGHHHHHHHHHHHHHHHHHHHHHHHHFHHHHHHHHHHHHHHGHHHHHFHHHGHHHHGHHHCGFGGCGGHHHHDHBGHHHHDFFHDGGDHHHHHHFHHHHHFGBGGGGH0CCHFGHBGGG0GBGHHFHF:GH..0BFGGGFGGFFGGBFFFFFFGE
@M03495:530:000000000-LYBTV:1:1101:26746:21066 2:N:0:GATCCGGG+ACCTGCTT
ATATTTTGCCGTTGATAAACCAGGACTCAGGCTGGACCAAAGCTCACATGCTGACAGATCGGAAGAGCGTCGTGTAGGGAAAGAGTGTAAGCAGGTGGGTAGGGATGGGCGGGGGGGGGGGGAGTAGAAAAAAAAAAAAAAAAGAAGAGAAGAGGCGGGAGTGGCGGAATGATCTAGGTAGTAGGTGACGTTACGGGCGAAGAATATAGCGCTCAGCTCAGCTATAAATGAAGATTAAGAACATACACGAG
+
CCCCCFFFFFDCGGGGGGGGGGHGHHHHHHHHHHGHHHHHHHGHHHHHHHHHHHHHHHHHHGGGGGHHGGGFEFHGHHGFHHHHHHHGHHHHFFHGC1//3///32//?0>///<--;;-----./00:0;F9@DA9------.9./0./0/0..:----;....--:-900000000000000000:0.../.9.---:-9./000000--.../0000/000000000;0000000000//00000::-
@M03495:530:000000000-LYBTV:1:1101:10687:21066 2:N:0:GATCCGGG+ACCTGCTT
ATATTTTGCCGTTGATAAACCAGAACCATCCAAAGCTCACATGCTGACAGATCGGAAGAGCGCCGTGTAGGGAAAGAGTGTAAGCAGGTGGGTGGATATCGTGGGTGGGCGGGTCAGTTATAAAAAAAAAATAGAACAAACCTAACGTGCACTCACGGCTTGCAGTTAAAAGATCATATCACTGTGGAGCCGACTTCCTTCACATCCGACTCGACAGTACGACGACGAGCTCTTTCCGACAAGGACGTGTA
+
BBBCAFFFFFCAGGGGGGGGGGHHHHHFFHGHHGHCFFFFGHHHEHHHEHHGHG?EFGFH2E0EEEE?FGHFGHHHGHHHFGHHGBFH131>11>/34?4/20?/////////<<<0=<11<FGFF@@-;;.000:0//.;.////.:A.C00///..----.0:;B/////9////;//;//;9/./9..----.:///9//////..:-...-.-;99...------9./:/9//..---.9;.:../.
@M03495:530:000000000-LYBTV:1:1101:25247:21086 2:N:0:GATCCGGG+ACCTGCTT
ATATTTTGCCGTTGATAAACCAGCCTCCCTGTGGTCGTTATCTTGCTCCTTCTGTCGTCAACGAATTTACTAATTCCAAAGCTCACATGCTGACAGATCGGAAGAGCGTCGTGTAGGGAAAGAGTGTAAGCAGGTGTGTAGGTGTTGGGGGGGGGGGGGGCATTTAAAAAAAAAAGAATAAGAAATTGGGCGCGTAGTGGACGGAGCAAGAGGAAGCTACGTGACAGTAGCTCGACGAGATTCTGGACGCT
+
AAABBFFFFFBBGGGGGGGGGGHHGHHHGGHHHHHHGGGHHHHHGHHHHHHHHHHHGGGHGHGGGHHHHHHHHHHHHHHHHHHHHHHGHHHHGHHHHHHHGGGGHHGGGGGGGHHHHGHHHGHHHHHHHHHHHHG22?02@2222//?/<A?F-----:---.//////;9999-...////;//;9/:..-9----9/.//--..-.9.9......;//.9...///9////.;----..//////.--.
@M03495:530:000000000-LYBTV:1:1101:18996:21095 2:N:0:GATCCGGG+ACCTGCTT
ATATTTTGCCGTTGATAAACCACCCTCCCTGTGGTCGTTATCTTGCTCCTTCTGTCGCCAAAGCTCACATGCTGACAGATCGGAAGAGCGTCGTGTAGGGAAAGAGTGTAAGCAGGTGTGTAGGTATCGGGGGGGGGGGGGGGATGTATAAAAAAAAAAAAAACAGAGGAGTAAGGGGGGTCAGGGGTGGAAGGAGAGAAAGAGGACAGGGTGGAGATGAGAGGGTGATGGATGCAAGGAAGTGGGGAGGA
+
BCBCCFFFFFCCGGGGGGGGGGGGGHHGGHHHHHHHGGGGHHHHHHHHHHHHHHHHGHGGGHHHHHGHHHHHHHHHHHHHHHGEGGHHHGGGGGGGGHHGHHHHHHHHHHHFHHHH033<04D23333<</>??-9-9--:-;-..000:0;B09D;---;--.:///...//000.---;..//.-.--90/......000//.../..:/.-..0/00009.....0;0/00/00;9./.000.-.--.
@M03495:530:000000000-LYBTV:1:1101:10120:21098 2:N:0:GATCCGGG+ACCTGCTT
ATATTTTGCCGTTGATAAACCAGGGACTCAGGCTGGACCAAAGCTCACATGCTGACAGATCGGAAGAGCGTCGTGTAGGGAAAGAGTGTAAGCAGGTGTGGAGGGATCGGGGGGGGGGGGGGGATAAAAAAAAAAAAAAAAAAAAGGCAGGGGAGTAAGAGGAGATGGAATGCAAGTGAGATGGGCAGTGTCGGATGGAGCGGAGGTGGGTGAGAGGGGGAGTCGGGGCGAAGTGATCGAAGAGGATCGAT
+
ABABBFFFFFBAGGGGGGGGGGHGGGGHHHGHHHHGHHHHHHHHHHHHHHHHHHHHHHHHHHGGGGGHHGEGGEGHHHHGGFHGGHGHGHHHHGHHGG3?/3////2/<?//>--9-;-9----9.;///-99-;---9------.....---.-./////;...////;/////9;//////9....////.--.-./..-----...-...;//..----./---9-----.///9../..:..//...
@M03495:530:000000000-LYBTV:1:1101:17230:21150 2:N:0:GATCCGGG+ACCTGCTT
ATATTTTGCCGTTGATAAACCAGGATCAGGTGGACCAAAGCTCACATGCTGACAGATCGGAAGAGCGTCGTGTAGGGAAAGAGTGTAAGCAGGTGTGGAGAGGTCGGGGGGGGGGGGGGCGTATGAAAAAAAAAAAAAAAGAGTGATAGCAAGTTCAGGGAAGTCAGCAGACACGAAGGGACCACGAGTAAGACACTGGGTGAGCACACACACAGTAGAAGGTGAGAAGGGCGGTACCGTCGAGAGGTACG
+
BCCCCFFFFFCBGGGGGGGGGGHGHHHHHHGGGHHHHHHHHHHHHHHHHHHHFHHHHHHGFFGHHHGGGGFEFGHHGFHGHHH@G4GHHGHHHH@311313//3B////>?-=--;-9-----./000;A>DF-------../09000:0009000900....000000././/.-.;...9..9:--..0000//00/./..;00.9:.:.:..;00000.000.00/..A@;-..0...---.-.009.
@M03495:530:000000000-LYBTV:1:1101:9729:21151 2:N:0:GATCCGGG+ACCTGCTT
ATATTTTGCCGTTGATAAACCACCCTCCCTGTGGTCGTTATCTTGCTCCTTCTGTCGTCAACGAATTTACTAATTCCAAAGCTCACATGCTGACAGATCGGAAGAGCGTCGTGTAGGGAAAGAGTGTAAGCAGGTGTGTAGATATGGGGGGGGGGGGGGGCGATTTAAAAAAAAAAAGAAGAATAATCTAGTAAATCAGGAGGACCAGCATAGAGAGGAAGGGGTCATCGGAAAGGATAGAACGAATGAGG
+
BCCCCFFFFFCCGGGGGGGGGGGGGHHGGHHHHHHHGGGHHHHHHGHHHHHHHHHHGGGHGHGGGHHHHHHHHHHHHHHHHHHHHHHHHHHHHHHHHHHHGGGGHHHGGGGEGHHHHGHHHHHHHHHHHHHHHGFF2/02222222>@DEAFF-----9-----..:00BFF=A=-99../0/0000000:0000000000......../000000.../...-..<000...-../000000....0:0/
@M03495:530:000000000-LYBTV:1:1101:18802:21151 2:N:0:GATCCGGG+ACCTGCTT
ATATTTTGCCGTTGATAAACCAGCTAATCCTGAAAAAAAAATCAAAGCTAAAAACTACAATGCTAAGACCACGATGTGACTGCTATCAAAGTTAGATATATATGTAAATTATTCATCTGTCAAATCCTAGAATTATATCATACCTGCTCCAGCAATCACGACCTGTAATGGTTTAGTGGGTTGTTCACTGTTTCTGAAAAATGAAGATAGTTGTCCAGCTTCCAAAAAGTTTATTGTGTTTTCTAGTGGAG
+
ABBBCFFFFFCCGGGGGGGGGGHHHGHHHHHHGHHHHGGGGHGHHHFHHHHFHHGHHHHHHHHHHGHHHFHHGGHGHHHHHGFHHFHHHHHHHHHHHHHHHHHHHHHHHGHHGHHGHHFHHHHHHHHHHHHHHHHHHHHHHHHEHHHHGHHHHHHHHHHGFGCGHHHHHHHHHHHFFGHHGGCDHHHHHGHHHHHHHHHGGHGEHFCGHHGHEGGFHFFHHHHHHHFFGGFBFGGGGGGGGGGGGGFFFFE
@M03495:530:000000000-LYBTV:1:1101:25216:21177 2:N:0:GATCCGGG+ACCTGCTT
ATATTTTGCCGTTGATAAACCAGCTAATCCTGAAAAAAAAATCAAAGCTAAAAACTACAATGCTAAGACCACGATGTGACTGCTATCAAAGTTAGATATATATGTAAATTATTCATCTGTCAAATCCTAGAATTATATCATACCTGCTCCAGCAATCACGACCTGTAATGGTTTAGTGGGTTGTTCACTGTTTCTGAAAAATGAAGATAGTTGTCCAGCTTCCAAAAAGTTTATTGTGTTTTCTAGTGGAG
+
AA3ABFFFFFDAEGGGGGGGGGHHHHHHHHHHGFHFHGGGGHFFHHGHHGHHHHGHHHHHHHHHHGHHHGHHGEHGHHHHHHBGFFHHHFGHHHFHGGGGHHHHHHHHHHHHHHFDGHHHHHHHHHHHFHHHHHHHGHHHHHHFGHHHHGHHEHHHGHHGGGGGHHHHHGGFGGGGGHAHGGGGHHHHHHFHHHHFH<DHAGF=GGFHHHFFGHCG0:GHHFHHFFE.9;FGGGGGGGFFFFFGGGGGGFG
@M03495:530:000000000-LYBTV:1:1101:27322:21193 2:N:0:GATCCGGG+ACCTGCTT
ATATTTTGCCGTTGATAAACCACCCTCCCTGTGGTCGTTATCTTGCTCCTCCAAAGCTCACATGCTGACAGATCGGAAGAGCGTCGTGTAGGGAAAGAGTGTAAGCAGGTGGGTTGGGATCGGGGTGGGGGGGGGGCTGATAAAAAAAAAAAAAAAAAAAGGGCACAGAGTCGTGTCGCACTTACGCTGGACATACACGAGAGAGCTGCACGTGTCAATACCCTGTGGTCACAGACTGCTGGGCTGCTACG
+
AAABBFFFFFDBCCCEFGGGGGGGGHHGGHHBEGFGGGGHHGFHHHHHGHGFFHHHGHHGHHHHHHHGGFHH5FGG?CFHFGFEFGEGH2FGGFAFGFGFHBFGHHHHHB3/>//<///2?/A/>//>/>/-------../9/9B/B-D-99----;---.......9////-...9.;9--///..99-.;/////;.--9-.9./////9..;./;///9//9//.;9//;//.;/9///.....///.
@M03495:530:000000000-LYBTV:1:1101:11333:21201 2:N:0:GATCCGGG+ACCTGCTT
ATATTTTGCCGTTGATAAACCAGCTAATCCTGAAAAAAAAATCAAAGCTAAAAACTACAATGCTAAGACCACGATGTGACTGCTATCAAGGTTAGATATATATGTAAATTATTCATCTGTCAAATCCTAGAATTATATCATACCTGCTCCAGCAATCACGACCTGTAATGGTTTAGTGGGTTGTTCACTGTTTCTGAAAAATGAAGATAGTTGTCCAGCTTCCAAAAAGTTTATTGTGTTTACTAGTGGTG
+
AAAAAFBBFFDAE?GCGGGGGE0GHDGHF3GDDEFFFE?EGHHFGHEFHDFGHFFFGHFHHGC@GHGGFGGHAGHAGHHHGHHHHGHHHHH1FFHFGH22FGGGHFHHHHHH2GFHHHHHEHHFHFBFHHHHHFGHHHHHGGF01GCGHGCFHFHHHHHCBC/?GHGHHHGGGGHHHHGFGGGCHBDGHHFDG0=DGEHHAGHB0C;;GGGHHH00C/;CCC/0:;.CE0;9FFF;;;9/C000;00;.0;
@M03495:530:000000000-LYBTV:1:1101:14300:21213 2:N:0:GATCCGGG+ACCTGCTT
ATATTTTGCCGTTGATAAACCAGCTAATCCTGAAAAAAAAATCAAAGCTAAAAACTACAATGCTAAGACCACGATGTGACTGCTATCAAAGTTAGATATATATGTAAATTATTCATCTGTCAAATCCTAGAATTATATCATACCTGCTCCAGCAATCACGACCTGTAATGGTTTAGTGGGTTGTTCACTGTTTCTGAAAAATGAAGATAGTTGTCCAGCTTCCAAAAAGTTTATTGTGTTTTCTAGTGGAG
+
ABBCCFFFFFCAGGGGGGGGGGHHHHHHHHHHHGHFHGGGGHHHHHFHHHGFHHGHHHHHHHHHHHHHHHHHGGHGHHHGHGFHHHHHHHHHHHHHHHHHHHHHHHHHHHHHGHHHHHHHHHFHHHHHHHHHHHHHHHHHHHFGHFGFHGHHGGFHGHHGGGGGHHHHGHHGHHHHFHFHDGGGHHHFHHHHHHHHHHFHAGHFGGGHFHGHHGGGCGFFCGHFFGC?ABGGGGFBFBBGFFGGGFFFFFG
@M03495:530:000000000-LYBTV:1:1101:11945:21221 2:N:0:GATCCGGG+ACCTGCTT
ATATTTTGCCGTTGATAAACCAGGACTCAGGCTGGACCAAAGCTCACATGCTGACAGATCGGAAGAGCGTCGTGTAGGGAAAGAGTGTAAGCAGGTGTGTAGGGCTCGGGGGGGGGGGGGGCAATAAAAAAAAAAAAAAAAAGAAAGACGGAGAGGTCGAGGAACTGGAGGGTAAGAGTGATATGAAGAAGAAAGGAATATGGGGTACGGACGTGTGATGGGAGGTGATAGAGAGAAGCAGTAACAAGGAA
+
BCCCCFFFFFCCGGGGGGGGGGHGHHHHHHHHHHGHHHHGGHGHHHHHHHHGHHHHHHHHHGGGGHHGGGGFFFGHHHGFHHHFHFHGGFHFHHHABBE1433/20/>>/<<--;---:----.9:0099@DC-=9:-----.../0//.:..-..0/9----/;90:9..-.//000000000009;0//0//0.//90000....0...--..:.0900./.-.::000090..0/00/090009/../
@M03495:530:000000000-LYBTV:1:1101:4484:21264 2:N:0:GCTCCGGG+ACCTGCTT
ATATTTTGCCGTTGATAAACCAGCTAATACTGAAAAAAAAATCAAAGCTAAAAACTACAATGCTAAGACCACGATGTGACTGATATCAAAATTAGATATATATGTAAATTATTCATCTGTCAAATAATAGAATTATATCATACCTGCTCCAGCAATCACGACCTGTAATGGTTTAGAGGGTTGTTCACTGTTTCTGAACAATGAAGATAGTTGTCGAGCTTCAAAAAAGATTATTGTGTTTTCTAGTGGAG
+
1>>1>3FFDBDAEF1DGD1B10A0BFGH3133AAB100A/EG1B1B1AGGG111/AF111DB12DGEH10B/>EAFGFGFBF1@D21BFG111@1B2@2EGFGFGHHBB2GG2FFG2>G>2GHH211BFEHHDFF2>22BBBG01BA111110GB1CG1<////01<?<<F1<F1111<A.<CA.1DDGD<<00=DDF/0<<<DG0<00;;;C:0.;:.:/CC0009-..09000;0;//;/00;0;9.0.
@M03495:530:000000000-LYBTV:1:1101:24362:21270 2:N:0:GATCCGGG+ACCTGCTT
ATATTTTGCCGTTGATAAACCAGTTGGCTCTAGCTGCCATGCAATGTCACAACCACTTCTTGCCCTCCAAAGCTCACATGCTGACAGATCGGAAGAGCGTCGTGTAGGGAAAGAGTGTAAGCAGGTGGGTGGATGTGGGTGGGGGGGGGGGCGGTATAAAAAAAAAAGAAGAGGGGTGAGTGGAGGAGGGTGAGACGACGCGGTATCGCTGCACTGCAACTGTGGTACCGCGACAGGAATAACACGCGAGA
+
ABABCFFFFFCCGGGGGGGGGGHHHHHHHHHHHHHHHHHHHHHHHHHHHHHHGGGGHHHHHHHHHHHGHHHHHHHHHHHHHHHHHHHHHHHGFGGHHHGGGGGGHHHHGHHHHGHHHGHHHHHHHGF////>/22B32</?C/A@---;@----:..000;:-9=-:.9./0...-.-;.00:9...;.-9..;0:.------...0...../00/0000/900//000.------../000000.--;--
@M03495:530:000000000-LYBTV:1:1101:20690:21282 2:N:0:GATCCGGG+ACCTGCTT
ATATTTTGCCGTTGATAAACCAGCCTCCCTGTGGTCGTTATCTTGCTCCTTCTGTCGTCAACGAATTTACTAATTCCAAAGCTCACATGCTGACAGATCGGAAGAGCGTCGTGTAGGGAAAGAGTGTAAGCAGGTGGGGGGAGAGCGGGGGGGGGGGGGGGGTTTAAAAAAAAAAAAGAGAGAATAATGTAGTCAGGTTAAGGAGGAAGGAAGAGGAGTGGGATGAGCAACGTAGAGGAACGTATGAGGTG
+
BCCCDFFFFFCCGGGGGGGGGGHHGHHHGHHHHHHHGGGHHHHHHHHHHHHHHHHHGGGHGHGGGHHHHHHHHHHHHHHHHHHHHHHHHHHHHHHHHHHHGGGGHHHGGGGGGHHHHGHHHHHHHHHHHHGHHHAB/<//---...<--9;BA-<-------<-.0111<@A;>@-<../<..00<1:1<111111/<011100.../..</......:..9.0.0000/.9<.<<1/./...:1/11//.
@M03495:530:000000000-LYBTV:1:1101:25426:21309 2:N:0:GATCCGGG+ACCTGCTT
ATATTTTGCCGTTGATAAACCAGCTAATCCTGAAAAAAAAATCAAAGCTAAAAACTACAATGCTAAGACCACGATGTGACTGCTATCAAAGTTAGATATATATGTAAATTATTCATCTGTCAAATCCTAGAATTATATCATACCTGCTCCAGCAATCACGACCTGTAATGGTTTAGTGGGTTGTTCACTGTTTCTGAAAAATGAAGATAGTTGTCCAGCTTCCAAAAAGTTTATTGTGTTTTCTAGTGGAG
+
AAAABFFFFFBBGGGGGGGGGGHHHHHHHHHHHHHHHGGGGHHHHGFHHHHGGHGHHGHHHHHHHHHHHHHHGGHGHHHHHHHHHHHHHHHHFGFHHHHHHHHHHHHHHHHHGHHHHHHHHHHHHHHHFHHHHHHHHHHHHHFHHHEHHHHGHHHHHHHGGGGGHHGHHHHFHHHGGGFHGGGGHHHHGHHHHHHHHHHHHHHFGGBGHHHFHHCGHHGFHGGGFHEEGFGGGGGGFFFGGGGGGGGGFBE
@M03495:530:000000000-LYBTV:1:1101:7187:21319 2:N:0:GATCCGGG+ACCTGCTT
ATATTTTGCCGTTGATAAACCAGGGACTCAGGCTGGACCAAAGCTCACATGCTGACAGATCGGAAGAGCGTCGTGTAGGGAAAGAGTGTAAGCAGGTGTGTATAGATCGGTGGGGGGGGGGGTAATAATAAAAAAAAAAAAGGAAAGAGAGAAGGGGGAGGGTCATATGAGATATGAAAAAGAAGCTAATATAGAACGCGCGAGCGTCGAAGTAGAAACAGAGGAGCGAAGTAATAACATGATGGGAAGAA
+
AAAAAFBFFFBAGGGGGGGGGGHGGGGHHFHFHHHGHHHHHHFHHHHHHEHHHHFHHFHGGHGGGGFHHGEEEEGHHHHG3GFHHHGHHHHHFFBF133?0B444444/?>?///B-------;/://///;FB-@---9-...//./....//..;--9-9./.:///;/9////9///...9/////////////..-;-----..9-;.;//////:.//....---;./////////;///../../
@M03495:530:000000000-LYBTV:1:1101:3580:21325 2:N:0:GATCCGGG+ACCTGCTT
ATATTTTGCCGTTGATAAACCAGTCAGGAGTCCAAAGCTCACATGCTGACAGATCGGAAGAGCGTCGTGTAGGGAAAGAGTGTAAGCAGGTGGGGGGGGCCTTGGGGGCGGCGGGGCTGTTGAAAAAAAAAAATTATGAGCAGGTTGTTGGTGAGGTAGCTCCCAGCAACTGGGTGTGCATACACAATCGTGCGGTCACACTAGGGGTGGTCGTCGAGATCGGAAGCGCGATGAGTAGGGAATGTGCATGG
+
AA3AABFFFFDAEEFGFAGFGGEHGGDECFBFGHHFHHHBGHHGEHB5AFBAGGGFCEFAFFF01AE0A1?DFFGFFHCGGGBFFD@BCH?31>//-----;/;/.-------9---;.9//////.----9-.//99/////../;.....;9.9;9B99//..:AF.;///./:-9//9/////.//9;..;@9-.;///9//..9--9/-9.---.;/..9...--;;99/;////./..//:////.
@M03495:530:000000000-LYBTV:1:1101:4891:21344 2:N:0:GATCCGGG+ACCTGCTT
ATATTTTGCCGTTGATAAACCAGCTAATCCTGAAAAAAAAATCAAAGCTAAAAACTACAATGCTAAGACCACGATGTGACTGCTATCAAAGTTAGATATATATGTAAATTATTCATCTGTCAAATCCTAGAATTATATCATACCTGCTCCAGCAATCACGACCTGTAATGGTTTAGTGGGTTGTTCACTGTTTCTGAAAAATGAAGATAGTTGTCCAGCTTCCAAAAAGTTTATTGTGTTTTCTAGTGGAG
+
BBCCCFFFFFCBGGGGGGFGGGHHHHHHHHHHHHHHHGGGGHHHHHHGHHHHHHGHHHHHHHHHHHHHHGHHGGHGHHHHHHBGHHBGHHHHFHGHHHHHHHHHHHHHHHHHHHHHHHHHHHHHHHHHHHHHHHHHHGHHHHHFHHHHHHHHHHHFFFHGFGGGHHHHHHHFHHHHFGHFEFGGHHGHHHHHHGHHHGFGHFHHHHHFHHHGHHGCHHFFHHFFGHEEGCFFGGGGGFBFFFGGGGGGGGG
@M03495:530:000000000-LYBTV:1:1101:24707:21355 2:N:0:GATCCGGG+ACCTGCTT
ATATTTTGCCGTTGATAAACCACCCTCCCTGTGGTCGTTATCTTGCTCCTTCTGTCGTCAACGAATTTACTAATTCCAAAGCTCACATGCTGACAGATCGGAAGAGCGTCGTGTAGGGAAAGAGTGTAAGCAGGTGTGTAGGTGTGGGGGGGGGGGGGGTGATTTAAAAAAAAAACGAAGAAAGACTAAGTATGGGTGGCAGAGCTGTGCAATGTGTGATCTGAGTATCGATGTAGCGCTGAGTATGGAGG
+
BBBCCFFFFFCCGGGGGGGGGGGGGHHGGHHHHHHHGGGHHHHHHHHHHHHHHHHHGGGHGHGGGHHHHHHHFHHHHHHHHHGHHHHHGHHHHHHHGHHHGGGGGHHGGGGGGHHHFGHHHHGHHHGHHHEFHG0B2/<22222@//?@?---:----9--./://///:9@-@-9-....///9//////////./.-./..9////;////////.//:////;///.99/:/99--.-..9///;//.
@M03495:530:000000000-LYBTV:1:1101:16962:21363 2:N:0:GATCCGGG+ACCTGCTT
ATATTTTGCCGTTGATAAACCAAAGCTCACATGCTGACAGATCGGAAGAGCGTCGTGTAGGGAAAGAGTGTAAGCAGGTGTGTAGAGATCGGGGGGGGGCGGGTGATTAAAAAAAAAAAAAAAGAAGAGAGTGGAGGAAGCGGGAGTGAGGAAAGTGATAAAATGTGTACAGACACGATGAGGGAGAGAACGGTTGATGTAGAAAGTATACGTCTTAAGCAGAAAATAACACAGTCTGGCAGAGAGGACAA
+
CCCCCFFFFFCBGGGGGGGGGGHHHHHHHHHHHHHHHHHHHHHHGGGGHHHGGGGGGHHHHGHHHHHHGHGGHHHHHHGB3>14343B33??/>E--9--:-9:-:;00000BBD;ABA99--..:/:.:.00.0.../..-;--:..00:0//.:00000:0000000:000.//.-..00/......00..:.-/;0::0000000000.0:/.00:00///0/00:000..00;0/:/.../..../;
@M03495:530:000000000-LYBTV:1:1101:27097:21364 2:N:0:GATCCGGG+ACCTGCTT
ATATTTTGCCGTTGATAAACCAGCTAATCCTGAAAAAAAAATCAAAGCTAAAAACTACAATGCTAAGACCACGATGTGACTGCTATCAAAGTTAGATATATATGTAAATTATTCATCTGTCAAATCCTAGAATTATATCATACCTGCTCCAGCAATCACGACCTGTAATGGTTTAGTGGGTTGTTCACTGTTTCTGAAAAATGAAGATAGTTGTCCAGCTTCCAAAAAGTTTATTGTGTTTTCTAGTGGAG
+
BBBBBFFFFFBAECGGGGGGGGHHHHHHHHHHHHHHHGGGGHFDHHFFHGHEBE1B53BDBBFBF5GFHFHHGCFEEF4FFF3DFBCHHEEG4@@F4@@EBGBHFHHHH4BGFFFHHHHFBGHFGHFF4BGFGBGFEFDGHHHFGF02FFFH2F2FHEGDGG/AFDFFFGDDDFHF=FGAEFGGE11DGHFHBDDGHGHD<CD00C00CCGFFFFFF/CC0GGFBCGA90B00CCBFGFGGCFF00;F?0C
@M03495:530:000000000-LYBTV:1:1101:5026:21371 2:N:0:GATCCGGG+ACCTGCTT
ATATTTTGCCGTTGATAAACCACCCTCCCTGTGGTCGTTATCTTGCTCCTTCTGTCGTCAACGAATTTACTAATTCCAAAGCTCACATGCTGACAGATCGGAAGAGCGTCGTGTAGGGAAAGAGTGTAAGCAGGTGTGTAGATCTAGGGGGGGGGGGCGTAGTGTGAAAAAAAAAAAGAAGAGGAAGAGGTGGGTGCTTTATAGGTAGGCGGTATAAGCTGCGTGAGGGGCTGCTGCTAGCAAGAAGAACT
+
BBCCCFFFFFCBGGGGGGGGGGGGGHGGGHHHHHGHGFGHHHHHHGHHGHHHHHHHGGGHGHGGGHHHHHHHHHHHGHHHGHHHHHHFHHGHFHGHHHHHGGGGHHFGFGGGGHHHHGHHHFGHDGHHFGFFFHGF2?0>@222@22@/BE-=-------9-:/0000;0A-;----;../0.;./....:..-...000099B0900.0--:..0000000-.;....---..000009000/9//0//0
@M03495:530:000000000-LYBTV:1:1101:21016:21375 2:N:0:GATCCGGG+ACCTGCTT
ATATTTTGCCGTTGATAAACCAGCTAATCCTGAAAAAAAAATCAAAGCTAAAAACTACAATGCTAAGACCACGATGTGACTGCTATCAAAGTTAGATATATATGTAAATTATTCATCTGTCAAATCCTAGAATTATATCATACCTGCTCCAGCAATCACGACCTGTAATGGTTTAGTGGGTTGTTCACTGTTTCTGAAAAATGAAGATAGTTGTCCAGCTTCCAAAAAGTTTATTGTGTTTTCTAGTGGAG
+
>>A@3DFFFBDAEGGGGGGGGGHHGHHHHGHHHGGHHGG2EHHHGHFFHHHHHHGGHHGHHHHHHEHHGGHHGGHGHHGHHHGHHGHHHGEFHHHGHGHHHHHHHHHHHHHHHHHHFHHHHHHHHHHGFHHHHHHHHHHHHHHHHHHHHHHFFHHHHHHGGGGGHHHGGHHHHFHHHFFFDGGFHHHHHFHHHHHHHGHHACG0<CGHFFFGHHFGBF/0CFHFFFEEFGGGGGGFFBFGGFGGFF0CF0E
@M03495:530:000000000-LYBTV:1:1101:12739:21394 2:N:0:GATCCGGG+ACCTGCTT
ATATTTTGCCGTTGATAAACCACCCTCCCTGTGGTCGTTATCTTGCTCCTTCTGTCGTCAACGAATTTACTAATTCCAAAGCTCACATGCTGACAGATCGGAAGAGCGTCGTGTAGGGAAAGAGTGTAAGCAGGTGTGTAGGGCTGGGGGGGGGGCGGGGGGATATAAAAAAAAAAAATAATAGGAAGATGGTGGGTGAGGGGACGTTAAATGCGTAGGTGTTCATTCAACAACGTACTGCATAATCAAGA
+
CBCCCFFFFFBAGGGGGGGGGGGGGHHGGHHHHHFHGGGHHHHHHGHHGHHHHHHHGGGHGHGGGEHHHHHHHHHHHHHHHHHHHHHHHHHHFHHHHGHHGGGGHHHGGGGEGHHHFGHHHHGHGHHHHHHHHG0B??0222/20/?//>?=---------:-.:00:;0B--;----900000000.:99090.-......-.--9./.0000;..-.000.00090000;9.-.9..000;0000990;
@M03495:530:000000000-LYBTV:1:1101:7876:21400 2:N:0:GATCCGGG+ACCTGCTT
ATATTTTGCCGTTGATAAACCAGGACTCAGGCGGACCAAAGCTCACATGCTGACAGATCGGAAGAGCGTCGTGTAGGGAAAGAGTGTAAGCAGGTGTGTAGAGCTTGGGGGTGGGCCGGGTATGTAAATAAAAAAAAGATAAAGTCATGAACTCAAGTGTGACATTTTCAAACGCTTTATACCTAGGAACCGTTGCCAGTCGAATCTGTCTACAAATATCGACTACTGATCACTTCGCAGCACATATACAC
+
BBBCCFFFFFBCGGGGGGGGGGHGGHHHHHHHGGEGGHHHHHGGHHHHHGHHGHHHHHHGG?FGGHHGGGGEFFEGHGFEEHFGBGFGHHGGFHB3BE?4?43433?//<</////////.-11<1111>>1<><<-.:0C0000000000000:/00000009000000090.-.;.00000000/00..-..9://;9/.:././//////://;///..-.-//////9/9:/;.9.-..:///////
@M03495:530:000000000-LYBTV:1:1101:7484:21402 2:N:0:GATCCGGG+ACCTGCTT
ATATTTTGCCGTTGATAAACCAGCTAATCCTGAAAAAAAAATCAAAGCTAAAAACTACAATGCTAAGACCACGATGTGAATGCTATCAAAGTTAGATATATATGTAAATTATTCATCTGTCAAATCCTAGAATTATATCATACCTGCTCCAGCAATCACGACCTGTAATGGTTTAGTGGGTTGTTCACTGTTTCTGAAAAATGAAGATAGTTGTTTAGCTTCCAAATAGTTTATTGTGTTTTATAGTGGAG
+
AA1>AFFFFFDAFGCGGBFBGCH01EFFBBGHDCDBGE/E/FGBGF10F1FAFF/FGBGHDGF2FFBGH0GE?EG/B1F2221BF20B2F11@FFHEGFD2@GHBDFGDFBEFGD2FE>DFHEFGF1GGDHHFGFFDFEFGHB0FDCB1F1B0<CG1@F//</AB<D11F11<011110.<<<.>GEDD0=0000=DDF0CCFD000:;0::GG./000000/00<0:0CBB0FGFFGB/9/0909;;.9.
@M03495:530:000000000-LYBTV:1:1101:27598:21408 2:N:0:GATCCGGG+ACCTGCTT
ATATTTTGCCGTTGATAAACCAGCTAATCCTGAAAACAAAATCAAAGCTAAAAACTACAATGCTACGACCACGCTGTGACTGCTATCAAAGTTAGATATATATGTAAATTATACATCTGTCAAATCCTAGAATTATATCATACCTGCTACAGCAATCACGACCTGTAATGGTTTAGTGGGTTGTTCACTGTTTCTGAAAAATGACGATAGTTGTCCAGCTTGCATATAGCTTCTTGTGTTTTCTAGTGGAG
+
AAAAAFF3DFD>E1FA3DD1BAGCFF1D1BFEAED10AA0BF11F110B11111/BF1AG1BFDD1AEA//BA/?//0@2210D120B2BFB2F2FB2B22BFF@@FFF2F22B2BEBGD2B212>1121B12FF22>2BFH10BF0<1>11100B111//<B/012222111011<?0//?<..111111<1<F1=<1<<GDF0<..<.=GGG0:GF/0C/.00:0;00;00<C;CFGF/:90;;00.9.
@M03495:530:000000000-LYBTV:1:1101:20668:21417 2:N:0:GATCCGGG+ACCTGCTT
ATATTTTGCCGTTGATAAACCAGCTAATCCTGAAAAAAAAATCAAAGCTAAAAACTACAATGCTAAGACCACGATGTGACTGCTATCAAAGTTAGATATATATGTAAATTATTCATCTGTCAAATCCTAGAATTATATCATACCTGCTCCAGCAATCACGACCTGTAATGGTTTAGTGGGTTGTTCACTGTTTCTGAAAAATGAAGATAGTTGTCCAGCTTCCAAAAAGTTTATTGTGTTTTCTAGTGGAG
+
AAAAAFFFFFBAGFGGGGGGGGHHHHHHHHHGHHHHHGGGGHHHHHFHHGHHHHGHHGHHHHHHGGHHHHHHGGHGFHHGHHEFFHHHHHHGHHHHHHHHHHHHHHHHHHHHHHHHHHHHHHEHHHHHHHFGHHHHHHGGGHHHHHGHHGHHHHFHGHHGCGGGHHHHHHHHGCHHHHGHGGGGEGHHGHHGHHHHHEFHHHHGHHFHGHHHHHFFGHFFCG/CGGGGGGGGGGGGFF/CFGGGGF;BFFG
@M03495:530:000000000-LYBTV:1:1101:23131:21429 2:N:0:GATCCGGG+ACCTGCTT
ATATTTTGCCGTTGATAAACCACCCTCCCTGTATTCCAAAGCTCACATGCTGACAGATCGGAAGAGCGTCGTGTAGGGAAAGAGTGTAAGCAGGTGGGTAGATATGGGGGGGGGGGGGGGGCTTAAAAAAAAAAAAAAAAAGAGCGCGGGGTGGGGGAAGGGCGAAGATGAAGCGACTAGCGTGAAGACGGCGGTGTACGGTGACAGTGGACCGTAAAGCGGTAGAACACAAGGAGAGCGAACACAGTAGG
+
ABBCCFFFFFCCGGGGGGGGGGGGGHHGGHHHHHHHHHHHHHHHHHHHHHHHGHHHHHHHGGGGHHHGEGGFGHHHFGHHHHHHHHHHHHHHHHFB1>13/3??44DB/>----9-<------.0<1:0<BA@D----<--..//9--<----<----.99..----.111110-.<--0/-<9..:1/..-----.0:9./..0100</00/-<..9:1<-..<110//...9....9<--9-/..01<0
@M03495:530:000000000-LYBTV:1:1101:4952:21432 2:N:0:GATCCGGG+ACCTGCTT
ATATTTTGCCGTTGATAAACCAGCTAATCCTGAAAAAAAAATCAAAGCTAAAAACTACAATGCTAAGACCACGATGTGACTGCTATCAAAGTTAGATATATATGTAAATTATTCATCTGTCAAATCCTAGAATTATATCATACCTGCTCCAGCAATCACGACCTGTAATGGTTTAGTGGGTTGTTCACTGTTTCTGAAAAATGAAGATAGTTGTCCAGCTTCCAAAAAGTTTATTGTGTTTTCTAGTGGAG
+
1>A?AFFFBFDAGGGFG3FFGGHHHHHHDGFDEGHBFEEECHHGGHHFHHGFFFGHHHFBGHEHHHHHHHHEEEHG0GEDHG>FBHHHFGFGGFHHHEGGHGHHGHFHHHDHFHHHHHGHGHHHHGHHFHFHHHHHFHHHEHHBGGHGFFHFHHCFHHHGGGGGGGHFHFHFFHHG<GHGAFGGEHHGHHFGBGHHF0<0CGHHEG:GGHFFHCFFHHHHHHHGHHHEE9FFFGGGGG/CFFGGGGFGFFG
@M03495:530:000000000-LYBTV:1:1101:21459:21439 2:N:0:GATCCGGG+ACCTGCTT
ATATTTTGCCGATGATAAACCAGCTAATCCTGAAAAAAACATCAATGCTAAAAACTACAATGATAAGACCACGAAGTGACTGCTATCAAAATTAAATATATATGTAAATTATTCATCTGACAAATCCTAGAATTATATCATACCTGCTCCAGCAATCACGACCTGTAATGGTTTAGTGGGTTGTTCACTGTTTCTGAAAAATGAAGATAGTTGTCAAGCTTCCAAATAGCTTATTGTGTTTTCTAGGGTAG
+
AAAA133@1B11A11B3BEB1000111ABGHH11110A///AE111212DA111A1111A11122DABG0BFEE/B/BD1210@1202@B111B1@@2BF2@2@BFH2F2BG2FFBGH1211F0B111B>FFGFD2FF2FFH1011011<1F0B0<1B1?/C//@GB>D1??<C11110//>-.>11>F11=1><<00D0.C00=0<=GG<0DGH0:0;/0;/00:0000;:0CC009C/;/00;00::BE
@M03495:530:000000000-LYBTV:1:1101:24651:21452 2:N:0:GATCCGGT+ACCTGCTT
ATATTTTGCCGTTGATAAACCAGGACTCAGGCGGACCAAAGCTCACATGCTGACAGATCGGAAGAGCGTCGTGTAGGGAAAGAGTGTACGCAGGTGTGGAGAGATTGGGGGGGGGGGGGGCATTTGACAAAAAAAACGCTGAGCACACCGGTAATTAGCTTGTCCGGGGGAACTGCGCGATCAGGGATGACCAGACTCGAGTTGGAGACGACGACGTTACTGATGTCGCGTCGGAGTACGGTGCTAATGGG
+
1A1A?3BBDFD1EE1B3GFFGGHEHHFCGHGHG?EGGHHCFHHHH1AGBFFGFGFHHHHH//?EEECEEGGEA>CGFECGHF0GGHFG2>E/EEG<1?/1/1?/1BB0///999---------//:////-9--;--9@9---//---------////////-//;----9--///--9----//----////;--//-9-/9/////9-------;9--/99;///9--9-----;//--;--////9/-
@M03495:530:000000000-LYBTV:1:1101:15397:21458 2:N:0:GATCCGGG+ACCTGCTT
ATATTTTGCCGTTGATAAACCAGCTAATCCTGAAAAAAAAATCAAAGCTAAAAACTACAATGCTAAGACCACGATGTGACTGCTATCAAAGTTAGATATATATGTAAATTATTCATCTGTCAAATCCTAGAATTATATCATACCTGCTCCAGCAATCACGACCTGTAATGGTTTAGTGGGTTGTTCACTGTTTCTGAAAAATGAAGATAGTTGTCCAGCTTCCAAAAAGTTTATTGTGTTTTCTAGTGGAG
+
3>AAADFDFFBBGGGGGGGFGGFHHG5GFHHHBGFHHGGGGHBGH3F2GHBD33EHH3FFHHHHHFGGHFGHGGHG?FGDGF3FGFHHGFFGFBGHFGFFFHEHGGGBFGHHHBGEHHHHHHHGH3FFHHHF4GHFHFHHHF3CGHGHHGHBGGFFFHEFGC@?HGBGHFH?DC1D1>GEDFG?GGFGHHDF0=0GFHFHCCGFF00<CG:;GCC0;GGHH0CCGFGGGBBFGGGFGGFGBF0FFGFFGFE
@M03495:530:000000000-LYBTV:1:1101:12286:21473 2:N:0:GATCCGGG+ACCTGCTT
ATATTTTGCCGTTGATAAACCAGCTAATCCTGAAAAAAAAATCAAAGCTAAAAACTACAATGCTAAGACCACGATGTGACTGCTATCAAAGTTAGATATATATGTAAATTATTCATCTGTCAAATCCTAGAATTATATCATACCTGCTCCAGCAATCACGACCTGTAATGGTTTAGTGGGTTGTTCACTGTTTCTGAAAAATGAAGATAGTTGTCCAGCTTCCAAAAAGTTTATTGTGTTTTCTAGTGGAG
+
11>AADF@DF@>1AFGGGBEGGHAAFGHHBGFGCFFFFGGGGFHHFHHHHFGDFEHGCGHHHGFF2BBGHHHG?HFGB2DF1GHFGHHF11FGFHHHHHBGFGFGFGHHHHFFHFHHHHHH2GFGEHHHFEHHHHGHHHFHHECFHHGHHFFFFCGHFHGGCGFHGHFHHG1GHHH<GGHCFCGEHHHGG0D=GFHDHHFHHHHBC;GHHCGFFG0CHGFBGFHHFC.990BFGGGFG/9FBFFGGBFE0A
@M03495:530:000000000-LYBTV:1:1101:20674:21509 2:N:0:GATCCGGG+ACCTGCTT
ATATTTTGCCGTTGATAAACCACCCTCCCTGTGGTCGTTATCTTGCTCCTTCTGTCGTCAACGAATTTACTAATTCCAAAGCTCACATGCTGACAGATCGGAAGAGCGTCGTGTAGGGAAAGAGTGTAAGCAGGTGTGTAGGTGTGGGTGGGGGGGGGGTCTTTAGTGTAAAAAAAAAATAGAAGGGGGGATTCGGTGGTTCGTTAATGATATAGGTAGAATGCGGAAACAAACTGATCACTGATTAGTCC
+
AAAACFFFFFCCGGGGGGGGGGGGGHHGGHHHHHHHGGGGHHHHGHHHHHHHHHHHGGGHGHGGGHHHHHHHHHHHHHGHHHHHHHHHHHHHGHHHHHHHGGGGGHHFGGGGGHHHHGGHHHHHHHHHHEHHGHFC2?=22222@////?/>/-9-----./:;09900;::0F:----.00000..----./0.......9-9/..9000000009B000000.----//...:00090/0009:00000
@M03495:530:000000000-LYBTV:1:1101:10703:21520 2:N:0:GATCCGGG+ACCTGCTT
ATATTTTGCCGTTGATAAACCAGGGACTCAGGCGGACCAAAGCTCACATGCTGACAGATCGGAAGAGCGTCGTGTAGGGAAAGAGTGTAAGCAGGTGTGTAGATCTCGGTGGGGTGGCCGTCATTAGAAAAAAAAAAAGAAATGTTGAGTGAGCGAGCATGTAGTGTTAGGAATATTACAAAACTAACTGGTAGACGTAAGATGGCGCACCCATGTTGCTACATAGACGCTCCACAACACGAAGCAGACCG
+
AA?ABFFFFFBBGGGGGGGGGGHGGAFHHHHHHGGGGGHHGGHHHHHHHHHHHFHHEHHHFDGCFFHHGGGGEGGHHHFGGHHGHGHFGHGGHHHHG??043444B40/??//>/</00><//0?111?FFG--<<--.../0:0000/0:00;-----;00000/0000/;0;0;000000..///9/////9//;..../:/9.-.9--.9/9//////;//////.-..././.....-..-;/9..-
@M03495:530:000000000-LYBTV:1:1101:16844:21520 2:N:0:GATCCGGG+ACCTGCTT
ATATTTTGCCGTTGATAAACCAGCTAATCCTGAAAAAAAAATCAAAGCTAAAAACTACAATGCTAAGACCACGATGTGACTGCTATCAAAGTTAGATATATATGTAAATTATTCATCTGTCAAATCCTAGAATTATATCATACCTGCTCCAGCAATCACGACCTGTAATGGTTTAGTGGGTTGTTCACTGTTTCTGAAAAATGAAGATAGTTGTCCAGCTTCCAAAAAGTTTATTGTGTTTTCTAGTGGAG
+
>AA?>FFFFFBAEGGGGBGGGGHFG5FGHHHGH3GGH2FCFHHHHEFBGHHHFFFFHFGGGFHHGFHHFHFH1EGGGFGFG@3GHHHHHFH@FHHHHGHHHGHHGFFFHFGHHHGHGHHFGF4FGFCGHHBGFFGHEHGEFGFHFGGHHHFGGHFFC2F/ABCGBGH111DFGHBDFGHHD.DCGHHHHHHHHHHHH0<=CFH<DFGGHHHHFHFGFBBFHFFG0:CE?CFGFGGGGGFGGBBFGGFFGB.
@M03495:530:000000000-LYBTV:1:1101:23812:21535 2:N:0:GATCCGGG+ACCTGCTT
ATATTTTGCCGTTGATAAACCACCCTCCCTGTGGTCGTTATCTTGCTCCTTCTGTCGTCAACGAATTTACTAATTCCAAAGCTCACATGCTGACAGATCGGAAGAGCGTCGTGTAGGGAAAGAGTGTAAGCATGTTAGCATACCTGGTCGGGGAGTCGCGACTGCGTATGGATTAGGGGGAGGTTCACTGTTTCTGAAGACTGGAGGCAGTTGGATAGTGTCCAAAAAGTTGTATGTGTTATTAACTGGAG
+
AABBBFFFFFBBGAGGGGGGGGGGGHHGGHHHHHFGFEGHGHGG5FGHBHHHHHGGFFAGEH?11GEG5GF5AFGFFHH532FGHDGDGFGH4FGFFHHFEGFG11E?FEEGEGHFH/BGA0GFHFFFFGDF32333333222@FG022<////-.0--<<<-./..../:000;00.:@---;;0:0000;00900;00/09.:...9:9://///://///;//...9/://///:/9////////:/.
@M03495:530:000000000-LYBTV:1:1101:6150:21541 2:N:0:GATCCGGG+ACCTGCTT
ATATTTTGCCGTTGATAAACCAGCTAATCCTGAAAAAAAAATCAAAGCTAAAAACTACAATGCTAAGACCACGATGTGACTGCTATCAAAGTTAGATATATATGTAAATTATTCATCTGTCAAATCCTAGAATTATATCATACCTGCTCCAGCAATCACGACCTGTAATGGTTTAGTGGGTTGTTCACTGTTTCTGAAAAATGACGCTAGTTGTCCAGCTTCCAAAAAGTTTATTGTGTTTTCTAGTGGAG
+
>AAAAFFBFFDAGGGGB55FGGHHHH5AGHFHFCGHG2EEAFGGFA5BGBF53F1FGFHHHHHHH5CGGFHHGGHGEH4GHGGFHHHHGHGGHGFHFHFHHHHHHHHBGEFGFHGHGHHG4??GFGFGGHHHGGBGDDFDFHH0GG0BGFCCBGGGH1GDGGGCHHDFGFH1GHB1>=FHGG-<CG1DGHDGGHFF0=GFC.GD0;.;ADHHF0C00;:C00/;0C.;9F0C0CBBB09FGFG090;0.9:
@M03495:530:000000000-LYBTV:1:1101:27580:21550 2:N:0:GATCCGGG+ACCTGCTT
ATATTTTGCCGTTATAAACCAGCTAATCCTGAAAAAAAAATCAAAGCTAAAAACTACAATGCTAAGACCACGATGTGACTGCTATCAAAGTTAGATATATATGTAAATTATTCATCTGTCAAATCCTAGAATTATATCATACCTGCTCCAGCAATCACGACCTGTAATGGTTTAGTGGGTTGTTCACTGTTTCTGAAAAATGAAGATAGTTGTCCAGCTTCCAAAAAGTTTATTGTGTTTTCTAGTGGAGG
+
ABABBFFFFFDAGCGGGGGGGGHHHHHHHHHHHGHHGGGABBGBHB2FEDFFGGHHHFHFHHHHGFHHGHHGGFAGFH@BBBGHFFHHHHGHHHHHHHHHHHHFHHHHHHFGHHHHGHHGH4GHHGHEFHHHHHHHHHHHHHHHHHGHFFFFGFHHHHGC@DFG1?FFHHGHHHBFGHG.FCAGF1FFHHHHHFFHHHHHFFHGHHHGHHEGCCGGFFF0GCFCFGEF:C0F0BFGB/;CFGGFFGGFGEG
@M03495:530:000000000-LYBTV:1:1101:23843:21555 2:N:0:GATCCGGG+ACCTGCTT
ATATTTTGCCGTTGATAAACCACCCTCCCTGTGTCAACGAATTTACTAATTCCAAAGCTCACATGCTGACAGATCGGAAGAGCGTCGTGTAGGGAAAGAGTGTAAGCAGGTGTGTAGGTCATGGTGGTGGGCGGGGGATTAAAAAAAAAAAAAAAAAAGAATAGGATAAAAAAGGAGATGCTGGTGAGTTAGTCTTGGTACTAGGATAGCACCGCGCTGAACTCGTGTCTAGAGACTACTCGTCCAGGGAC
+
ABABBFFFFFBBGGGGGGGGGGGGGHHGGHHHHHHHHHGGGHHHHGHHHHHHHHHHHGHHHHHHGHHHGHHHCGHHCFGGHHGGEEFEGFHHEGHHHHCGBGFHBGEHGHF33?B4333434B333//?<>/>//---./00;0:@FGC?9-;-----.9.///////////-.....//9/;/;././//9;//9//////////99////.-----;.9://...;./////9./////.99.9//9:.
@M03495:530:000000000-LYBTV:1:1101:13019:21558 2:N:0:GATCCGGG+ACCTGCTT
ATATTTTGCCGTTGATAAACCAGCTAATTCCAAAGCTCACATGCTGACAGATCGGAAGAGCGTCGTGTAGGGAAAGAGTGTAAGCAGGTGTGCGGCTCACGGTGGTGGGCGGGGCAGAAAAAAAAAAAAAAGATAAACTACGGCCGCGGAGAGGGACATCTCGTGACGAAAGCAGTCAAGCTCAAGCATGACCAGAATCGCGGACACGGCACTACTTGTACACGCGGACACAGCCAAGCAGGACAAGGCGC
+
ABABBFFFFFBAEFCFGDGGGGHHHHHHGHHHHHHHHGHHHFHHHFFGHGEHHHGEGGFGEEEEEEEAGHHGFGHHHHGHGHHGBFGABFBE41//>>33?//??///<////---..0<0.--;-----9..0;9000;/.;----999--......////.../;..9..//99///////;///.///;//..///;;-----..-;9-./9///99///.------....9.9AA./9.......--
@M03495:530:000000000-LYBTV:1:1101:16811:21558 2:N:0:GATCCGGG+ACCTGCTT
ATATTTTGCCGTTGATAAACCAGGACTCAGGCTGGACCAAAGCTCACATGCTGACAGATCGGAAGAGCGTCGTGTAGGGAAAGAGTGTAAGCAGGTGTGGAGAGCTGGGGGGGGGGGGGGGGGTTTAAAAAAAAAAAAAAAAAGAAGGAGAAGGGGGCGGGTGGAGGGAGTATGAATAGAGAAACAAAGAGGACGCAGGAGTAGCAAGTAGCAGATGGCTGGAGGAGTGATGTGGTCGAAGTGATGGAGAA
+
BBCBCFFFFFCCGGGGGGGGGGHGHHHHHHHHHHGHHHHHHHHHFHHHHHHHHHHHHHHHHGGGGGHHGGGGEEHHHHGGHHHHHFGFFGHFHHHF33113?3//332?/<@F----<-9-----.0:<1<-@-@B-------.../..9../..---------<.D-.../1<111101110<//..///...-----..//1111/111110/010//......./.111110/0--.9.<<<B0//0.
@M03495:530:000000000-LYBTV:1:1101:25444:21558 2:N:0:GATCCGGG+ACCTGCTT
ATCTTTTGCCGTTGATAAACCAGCTAATCCTGAAAAAAAAATCAAAGCTAAAAACTACAATGCTAAGACCACGATGTGACTGCTATCAAAGTTAGATATATATGTAAATTATTCATCTGTCAAATCCTAGAATTATATCATACCTGCTCCAGCAATCACGACCTGTAATGGTTTAGTGGGTTGTTCACTGTTTCTGAAAAATGAAGATAGTTGTCCAGCTTCCAAAAAGTTTATTGTGTTTTCTAGTGGAG
+
1>1>>3@1DFD>111AD31BFGGF111FDEGB11AFF0EAEGHBADFBGFDEBFEFGGGD1BC2@GGHEFHHCCGG01FGGFHGGFFGB@1@FDF1FGGD2GFH2FDGGBDFGGFBGGFGGBEFHHHDGGHFFHFHGHHBGH1FF101BBCGEHHGFHH?CCGAF?G11FG1FGHB1<FGEEGGEGFHHHB<000<<DFFF.<<D00;0;;CC:0;0:/0:0:CG0..;000CFFFCGB/:;B00009ABE
@M03495:530:000000000-LYBTV:1:1101:16166:21588 2:N:0:GATCCGGG+ACCTGCTT
ATATTTTGCCGTTGATAAACCAGGGACTCAGGCGGACCAAAGCTCACATGCTGACAGATCGGAAGAGCGTCGTGTAGGGAAAGAGTGTAAGCAGGTGTGTGGGTGTGGGTGGGGGGGGGGGCGCTAAAAAAAAAAAAAAGAGAAAGAGATGAATGGTGGGACGCAGTGAGAAACGGCATACTGAATAAATGTGTATCATATAGTGTGAATAACCGACACAATGAAGTCTATAGAAAGTTCAGTGAGCATGG
+
BBBCCFFFFFDCGGGGGGGGGGHGGGGHHHHHGGGGGGHHHHHHHHFHHHHHHHHHHHHHHGGGGHHGGGGGGGHGHHGGHHHHHHHGGHFGHHHFB3/00///////?/?/B//9----------.1<0<@B-@----../:00://<10111:011.-..--<-.0<:1<:/..---001110<1111111111111111<1111:111<:0-----/.:<11<111111111101111111:00000.
@M03495:530:000000000-LYBTV:1:1101:18881:21604 2:N:0:GATCCGGG+ACCTGCTT
ATATTTTGCCGTTGATAAACCAGAGGACTCAGGCTGGACCAAAGCTCACATGCTGACAGATCGGAAGAGCGTCGTGTAGGGAAAGAGTGTAAGCAGGTGTGTAGGAAAGGGGGGGGGGGGGGGCATTAAAAAAAAAAAAAAAAAAGTAATGAGAGGGGGTAATACCAGATAGAAAGGAAAATCGAGATTAGAAAAGAGCTAACATAGTGCGGGAGCTGGTGTGTACGGTTCGTGCGTCTTGTTAGATACGG
+
AABBCFFFFFCCGGGGGGGGGGHHHGGHHHFFHHHHGHHHHHHFFHFGGFHHHHHHHGHHHHHGGGGHHHGGGGGGHHHHGFHHHBGGHBGHHHGHHFB3?04?33330B??/?--@----;---:0000;09;-@@---:----.000000000..-9-./00000090000000./://00.....000000//.//000/0000000-----..0///...00.99..-;..-.-.;000000000..
@M03495:530:000000000-LYBTV:1:1101:5870:21606 2:N:0:GATCCGGG+ACCTGCTT
ATATTTTGCCGTTGATAAACCAGTCAGGAGTCCAAAGCTCACATGCTGACAGATCGGAAGAGCGTCGTGTAGGGAAAGAGTGTAAGCAGGTGAGTTGATAACGGGGTTTGTGTTGGAAATGATAGAAAAACTAACTAGGATATGTCATATTAGGGTGATTTGGCACTTGATGCCGCACATGAGAAAAGAACAGAATCCAGTGCGGGGCCGAAACGTGCAGACATAATGGAGAGTATTGTGTTCAAATGTTC
+
3>ABBFFFFFDAGG4FGGGGGGFBFGGHHDHHFHFBGHHHFBHFFFFGBFGHFHHHGGGF11FEEAEAE?FFHGFHGFBCBGHGHHHFGE1B31@434444B1/1/////0003?/3?3333B421B10B??1B?111@1112222@>2>2@@1?0//?11111?<0?1>11=1-<A<-00<0=0/</../<///0;:0000:;----;9----9A..9/;..;/9/9/;.9:/9:////.9///////99
@M03495:530:000000000-LYBTV:1:1101:18348:21610 2:N:0:GATCCGGG+ACCTGCTT
ATATTTTGCCGTTGATAAACCACCCTCCCTGTGTCTTGCTCCTTCTGTCGTCAACGAATTTACTAATTCCAAAGCTCACATGCTGACAGATCGGAAGAGCGTCGTGTAGGGAAAGAGTGTAAGCAGGTGAGTGGATAGGGGGGGGGGGGGGGGAGGTGTAAAAAAAAGAAAAGCAGAGGACAGTACGGGTGGGAGGTGGATAGAAGAAACAAAGGGAGTCATGAGGATGGAGGAAGATGAGTGTTATGATT
+
BBCCCFFFFFCCGGGGGGGGGGGGGHHGGHHHHHHHHHHHHHHHHHHHHGGGHGHGGGHHHHHHHHGHHHHHHHHHHHHHHHHHGHHHHHHHHGDGGHHHGFGGGGHHHHGHHHGHGGHGHHHGHHHGE3B32/22322?</;@------------..0000:0@-;...///90//:.../;000.:----;..-:.9:0000000////..//;.../09000/0:0.//.9/..009;;000900000
@M03495:530:000000000-LYBTV:1:1101:5112:21610 2:N:0:GATCCGGG+ACCTGCTT
ATATTTGCCGTGATAAACCAGTCTCCAAAGCTCACATGCTGACAGATCGGAAGAGCGTCGTGTAGGGAAAGAGTGTAAGCAGGTGTGGTAATATGGGTGTGCGCGCTGAAATTCAAATAAATAAAAAGCCAATAACCGGATAAATGCAGCGATGCTGACGATATTTCAAGGGCGCCGGCCCCGTTAAGTGCACCAATCTACGCTCGAAGGGAGTTCGTCATGGCGAAGGGTAGGTAAAATACGCGCAGTCA
+
AAB?AFFDDDA22FA5FFG4FFH5GHHHFF4FHFFGEGHHHHHFHEGHHGAFEFGEGGDEED1FGGEHFAC3ED5FEG@FGGF1@3B1?444B443131/141//////334B4B4B4B?12B11FD/BB?0<@111</<//<1<1<11</-><A111>....-00<=00/.<-------:A-....;00000/..//0//.9..-9......9;/...9.//.9---.9./.;9///99//..---9.//
@M03495:530:000000000-LYBTV:1:1101:4387:21613 2:N:0:GATCCGGG+ACCTGCTT
ATATTTTGCCGTTGATAAACCAGCTAATCCTGAAAAAAAAATCAAAGCTAAAAACTACAATGCTAAGACCACGATGTGACTGCTATCAAAGTTAGATATATATGTAAATTATTCATCTGTCAAATCCTAGAATTATATCATACCTGCTCCAGCAATCACGACCTGTAATGGTTTAGTGGGTTGTTCACTGTTTCTGAAAAATGAAGATAGTTGTCCAGCTTCCAAAAAGTTTATTGTGTTTTCTAGTGGAG
+
>AAABFFFFFBBGGGGGGGGGGHHHHHHHHHHGHHHHGGGEHFFHHHHHHHHHHGHHHHHHGHHGBGHHHHHGGHGEGHHHHBFGHHHHGFGHHFHHHHHHHHHHGHHHGHHHHHGHHHHHHHHHHGHHHHHHGHHHHHHHHFGFHHGFHHHGHHHHHH?EGGGHHHGFHHGHFHGHHGEEGGGHHHHHHHHHGHHHGGHHHHHHHHHHHHHHH0CGFFHFFCFBCCFGFFGFGGGGGGGGEGGGGGGGFE
@M03495:530:000000000-LYBTV:1:1101:15557:21631 2:N:0:GATCCGGG+ACCTGCTT
ATATTTTGCCGTTGATAAACCAGCTAATCCTGAAAAAAAAATCAAAGCTAAAAACTACAATGCTAAGACCACGATGTGACTGCTATCAAAGTTAGATATATATGTAAATTATTCATCTGTCAAATCCTAGAATTATATCATACCTGCTCCAGCAATCACGACCTGTAATGGTTTAGTGGGTTGTTCACTGTTTCTGAAAAATGAAGATAGTTGTCCAGCTTCCAAAAAGTTTATTGTGTTTTCTAGTGGAG
+
3AABBFFFFFBBGGGGGGGGGGHHHHHHHGHGHHHHHGGGGHGGHHFHGHFHHHGGHGHHHHHHHEHHHHHHGGFFGGHFFGCFHGHHFHGHHHHHHHHHFHHHGGHHHHHHHHHHGHHHHHGHHHHHHHHHHHHHHHHHHHBHHHFFGHHHHHFFHHHGGGGGGHHHHHG1FGHGGFGHEGGGHGGHHHHHHGHHHHGHHHHHHHCFHHFHHHHGFHHHHFFHGHHGE0BFFFGGGB:FFFBFGFGG.0A
@M03495:530:000000000-LYBTV:1:1101:18184:21638 2:N:0:GATCTGGG+ACCTGCTT
ATATTTTGCCGTTGATAAACCAGGGACTCAGGCTGGACCAAAGCTCACATGCTGACAGAACGGAAGAGCGTCGTGTAGGGAAAGAGTGTAAGCAGGTGTGGAGAGAATGGGGGGGGGCGGGGGATTAAAATAAAAAAAAAAGGAGATGAGATGGAGTGTGAGTAACTGAATGAAACGAAGAAAAGAAGAATATTGTCGAGTGGTGCATGTAACGGTAGGTGTGACTAGACATACGATGACGACGGTGTATT
+
BBCCDFFFFFDDGGGGGGGGGGHGGGGHHHHHHHHGHHHHHHHFHHHHHGHHHHHHHHHHHGGGGGHHHGGGGEEGHHHGGHHHFHFGHHHGGFFHHF3//3?3//3?330/E-@---<9@--<./01111:<1<B---<-../../01<11:0//<.:11111111100110110.....////9./0/0:111:1..-0..1.001111119-<...:00.11110011:10....10D?;--...011
@M03495:530:000000000-LYBTV:1:1101:10477:21646 2:N:0:GATCCGGG+ACCTGCTT
ATATTTTGCCGTTGATAAACCAGGGACTCAGGCTGGACCAAAGCTCACATGCTGACAGATCGGAAGAGCGTCGTGTAGGGAAAGAGTGTAAGCAGGTGTGTAGAGATCTGGGGGGGGGCGGGGAGTAAAAAAAAAAAGAAGAAAAAACAGCAAAGCACGAGCATCGTGCAAGATAGCAGAAGAGAGGTAGAGTATGAAGAGGCGATCATGTGCAGCTGAGTTCGTTAGTGTACAATAGTACTGAAGTAGGA
+
BBBBCFFFFFCCGGGGGGGGGGHGGGGHHHHHHHHGHGHHHHHHHHHGHHHHHHHHHHHHHHGGGGHHHGEGGFGHHHHGFHHHHHFHHHHGGHHHF@3?04?434334B3?//-:>--:---9-./000;B=@B;D.:./9///.-:9/9//0::0/-.---00.....0:9:;0000:/00./..000000000;000...-9-..;9:00000/09.000../..00000:900000000000;0009
@M03495:530:000000000-LYBTV:1:1101:16048:21655 2:N:0:GATCCGGG+ACCTGCTT
ATATTTTGCCGTTGATAAACCAGCTAATCCTGAAAAAAAAATCAAAGCTAAAAACTACAATGCTAAGACCACGATGTGACTGCTATCAAAGTTAGATATATATGTAAATTATTCATCTGTCAAATCCTAGAATTATATCATACCTGCTCCAGCAATCACGACCTGTAATGGTTTAGTGGGTTGTTCACTGTTTCTGAAAAATGAAGATAGTTGTCTAGCTTCCAATAAGTTTATTGTGTTTTCTAGTGGAG
+
AA33AFFFFFBAGFGGGGGGGGHHGGGHHGHGHHHGHGGGGHHGHFFFHGGHHFAFF3CGFFHGFFGHHFFHEEEF1FHB@@3FGDBGHE3@@G4GGDEEEHHHGEHHHGHGDHGDFFDGHHFHHGBGFFHHHHH44?FGGH3CGH0FBCFFFCC2C<FD?CGGBD<GFD1?1CGD<1FCAEC<<DGHFBDD0DGHFHFGHHHF0C0FB0GHHHF0:CB0C0:C000;F0;00;FFFFCFF/0CFBF0;BE
@M03495:530:000000000-LYBTV:1:1101:23085:21666 2:N:0:GATCCGGG+ACCTGCTT
ATATTTTGCCGTTGATAAACCAGGACTCAGGCTGGACCAAAGCTCACATGCTGACAGATCGGAAGAGCGTCGTGTAGGGAAAGAGTGTAAGCAGGTGTGTGGGTTTTGGGGGGGGGGGGGGGATTATAAAAAAAAAAAGGGAAGGATAGGCCGTAGGTGAGAGGATGAGTAAGAGTAGGGATATGGATCCAATGGTGTGTTGTGTGAGAGACGAGGAGGTGAGGCTGATATGGAGTAAAGTAGTGAAGAGA
+
ABCCCFFFFFBCGGCGGGGGGGHGHHCHHHGHHHGHHHHHHHHHFHHHHHGHHGHGHHHHHGGGGHHHGEAE>EHFHHGHHHHHHBF4FFHFHHF1B3?B0/////?0///<-9---@-:-;-./0:0;;90:->-::..:.....090/00--...000.09../0909;00000000.///;00000/09000:0..././;/;B000./.----9...0......;90000/0/0009000/0000./
@M03495:530:000000000-LYBTV:1:1101:8695:21668 2:N:0:GATCCGGG+ACCTGCTT
ATATTTTGCCGTTGATAAACCAGGACTCAGGCTGGACCAAAGCTCACATGCTGACAGATCGGAAGAGCGTCGTGTAGGGAAAGAGTGTAAGCAGGTGTGGAGGGCTTGGTGGGGGGGGGTTTAAGAAAAAAAAAAATTAATAAAAATTGGGTGAACGAAGTTTAATAAACACGAAACATTAATCAATTAGGGTTGTTGTTACAAAAGAATTGGGATAAATAGGAGCTAGTCTGATCGAGTGAGAGAGCTGT
+
3AAAAFFFFFBBGGGGGGGGGGGDDEHFGHHHHFAFFHGHGH2F3BFEGBFDFFFEF3FCAEEFEHHFEEFEEGGHHGFHHEAFG@BBFFHHHF1C33113////0?</3?E/>/A----;.;/////.9-@-9->.////9/;9/./9/.99;/9.;9.;//;/;//B/99D=DA-/////;////////./.9..9;./9///./9.9/;/.;:9////////../9///9///;.9/.9//;...///
@M03495:530:000000000-LYBTV:1:1101:11833:21681 2:N:0:GATCCGGG+ACCTGCTT
ATATTTTGCCGTTGATAAACCACCCTCCCTGTGGTCGTTATCTTGCTCCTTCTGTCGTCAACGAATTTACTAATTCCAAAGCTCACATGCTGACAGATCGGAAGAGCGTCGTGTAGGGAAAGAGTGTAAGCAGGTGTGATGAGATGGGGGTGGGGGGGGTGGAGAGAGTAAAAAAAAGGGGAGAGAGTGGTAGGGCGGGAGGTGGTGTATGACAGGAGGAAGGTCACAGTGAGAGGGAGGCTAGGAGTCGA
+
3A3AAFFFFFBBGGGGGGGGGGGGGHHGGHHHHHGHGGGHHHGHH5GGBHHHHFHHGGGHGHGGGEEH5FFFHHGFHHHHGBHHHDHHEHFHDFEGCE3C??FEGHEGGGGCD/GHGCBGHHFHHHFFHB1D0G011/12@211111?/>/->-<---9---../...//9/9/---..9-.9....//.///...--9---:.....///////......;.//////////;/.AD.-.9/..//;/;.
@M03495:530:000000000-LYBTV:1:1101:26475:21687 2:N:0:GATCCGGG+ACCTGCTT
ATATTTTGCCGTTGATAAACCAGGGACTCAGGCTGGACCAAAGCTCACATGCTGACAGATCGGAAGAGCGTCGTGTAGGGAAAGAGTGTAAGCAGGTGTGGAGGGCGCGGGGGGGGGCGGAGGCGTGAAAAAAGAAAAGAAGAGGAGAAGAGATGTGGCGGAGCTTCAGGCTTATAAGTGCGAGATGGTGATCATGGGGCGGTGTGCGTATCAGGCATGCGCGTAGGTCTAGACGCGAGATAGGAGCTGTG
+
AABBBFFFFFBAGGGGGGFFGGHGGGGHHHHCGHFECGHHHHHHHHFFHGEEGGDFHHF5FGDEFEAGHGEEE>EGHGFFFECEFFHHGGHGEGFFF3BE/3/?/?//></>-9-9B-;----.-.-.://.-..:/./..//..;..9//9.//9//.-;---./;////./////////-.--./////9/////...----../.....////././..---9.///////.--;--.////;..///
@M03495:530:000000000-LYBTV:1:1101:25260:21688 2:N:0:GATCCGGG+ACCTGCTT
ATATTTTGCCGTTGATAAACCAGGACTCAGGCTGGACCAAAGCTCACATGCTGACAGATCGGAAGAGCGTCGTTGTAGGGAAAGAGTGTAAGCAGGTGTGTAGGGCTCGGGGGGGGGGGGGGGATTAAAAAAAAAAAAAAAGAGAAGCACGGAGGTAAGGACATAGAGTACTGACATACAGCTGAGAAATCAGTGGTGCGACAGCCGCAGTTGACCAGACTGGGATCGTGCGGCTGTTCTACGACGTGACT
+
BBBBCFFFFFCCGGGGGGGGGGHGGHHHHHHHHHGHHHHHHHHHHHHHHHHHHGHGHHHGHGGGGHHHGGGEEEHGHHHGHHHHFHGHHHHHHEHGB3B?B433/20/////<?----------9/00000;C--@;-9--..//0/00/---.-;00000./0009990000000000000009.:00;09000/0.9-.---..----.0000009..00...0..9..---9-90:000...-:...0
@M03495:530:000000000-LYBTV:1:1101:22810:21696 2:N:0:GATCCGGG+ACCTGCTT
ATATTTGCCGTTGATAAACCAGGACTCAGGCTGGACCAAAGCTCACATGCTGACAGATCGGAAGAGCGTCGTGTAGGGAAAGAGTGTAAGCAGGTGTGTAGATCTCGGTGGGGGGCGGGTGATTAAAAAAAAAAAAAAATAAGTGAGCAGACGGGACGACAGAAGACAAAGGAGAAGATACAGGTAAGTGAGGTATGCGCGCGCAGTGTTGAAGTGTGGAAGTAGGTACACGTGCGGTGTATGAGCAATGA
+
BCCCDFFFFCDCGGGGGGGGGGGHHHHHHHHHHGHHHHHHHHHHHHHHHHHHHHHHHHHHGGGGHHHGGGGGFGFHHG?GHHHHFGHHHHGHHHAB3114@444440?/EF//<--9----91<1111<-@BFC;---9.01<11<000</:<.-.----<-/0:0://///:.<./01<111/<11011:0./0:01..--9---90:1.111<0<1.00/0110<1:11....--.-.0<11100/0<1
@M03495:530:000000000-LYBTV:1:1101:27138:21709 2:N:0:GATCCGGG+ACCTGCTT
ATATTTTGCCGTTGATAAACCACCCTCCCTGTGGTCGTTATCTTGCTCCTTCTGTCGTCAACGAATTTACTAATTCCAAAGCTCACATGCTGACAGATCGGAAGAGCGTCGTGTAGGGAAAGAGTGTAAGCAGGTGTGTAGGGGAGGGTGGGGGGCGGGGTGTGAGTAGAAAAAAAAGATGAAAATAAGGGAGTCTGAGATATGTGGTATCTAAGAATGAGGGCGACGCTGCAAGTAAGTACAGAGGCTAA
+
AABCCFFFFFCBGGGGGGGGGGGGGHHGGHHHHGGHGGGAFFGGGFHHHHHHFHHHGGGHGHGGGHHHHHHHHHHHHHHHGHHHGHHHHHHHHHHHGHHHGGGGHHGGGGGGGHHHHGHHHHHHHHHGDGHFFGGC2C02@2/////</=/---;-9------:000000;::.---..090000000;0..../09:B0000000099000000000000/..-----.../0000:0000000/...00
@M03495:530:000000000-LYBTV:1:1101:21784:21713 2:N:0:GATCCGGG+ACCTGCTT
ATATTTTGCCGTTGATAAACCACCCTCCCTGTGGTCGTTATCTTGCTCCTTCTGTCGTCAACGAATTTACTAATTCCAAAGCTCACATGCTGACAGATCGGAAGAGCGTCGTGTAGGGAAAGAGTGTAAGCAGGTGGGGAGGGCTGTGGGGGGGGCGGGGGAGTAATAAAAAAAAAAAGAGAAGGAGAGTGTGAGCAATACTATGGATATAGCGTCGCAAGGGCGTTATGAGAGTAACGGTAGTAAGGAGG
+
ABCCDFFFFFCBGGGGGGGGGGGGGHHGGHHHHHGHGGGHHHHHGHHHHHHHHHHHGGGHGHGGGHHHHHHHHHHHHHHHHHHHHHHHHHHHHHHHHHHHGGGGHHHGGGGGGHHHHGHHHHGHHHHHHHHHHHBB/B//<///0/0?0<<---:--=-----:/0900:099-----9.//0/9....0000:000/;0000000;000:00;..---:-...-;-.9000000000.-...0000009.
@M03495:530:000000000-LYBTV:1:1101:5517:21714 2:N:0:GATCCGGG+ACCTGCTT
ATATTTTGCCGTTGATAAACCAGCCTCCCTGTGGTCGTTATCTTGCTCCTTCTGTCGTCAACGAATTTACTAATTCCAAAGCTCACATGCTGACAGATCGGAAGAGCGTCGTGTAGGGAAAGAGTGTAAGCAGGTGTGGAGAGGTTGGGGGGGGCGGGGGCAATAAAAAAAAAAAGAAAACGAACAAAATAGAAAAAGGACATGATGTAGCATCACGAGTGTGATGTAAGAAGAAGAGAACATTGATAGTG
+
AAABBFFFFFBBGGGGGGGGGGHHGHGHGHHHHHHHGGGHHHHHHHHHGHHHHHHHGGGHGHGGGHHHHHHHHHHHHGHGHGHHHHHHGHHHHHHHGHHHGGGGHHHGGGGGGHHHHGHHHHGHGFHGGHHHGHBB2//2/2//22@</</--@--9-9--9./9//B/-@-=>;...9./9..--...//////.99....//////;//9////..-..////////////////..////9/////:/
@M03495:530:000000000-LYBTV:1:1101:9292:21721 2:N:0:GATCCGGG+ACCTGCTT
ATATTTTGCCGTTGATAAACCAGGACTCAGGCTGGACCAAAGCTCACATGCTGACAGATCGGAAGAGCGTCGTGTAGGGAAAGAGTGTAAGCAGGTGTGTAGATCTCGGGGGGGGGCGGGTCCTTAAAAAAAAAAAAAAAAAGTGGTGCGCGGGGCGCGAGCGCGGATGCGATAGTACAGAGAACAGAGAGAAGGAACTCGATTGCAAGCAGGTGAGAGGATAGGACGAGGTGGTGAAGAGCGTATGAGAT
+
CCBCCFFFFFCCGGGGGGGGGGHGHHHHHHHHHHGHHHHHHHHHHHGHHHHHHHHHHHGHHGGGGHHHGGGGEGHHHHGHHHHHHGHGHHHHHHHFF3E14B44444?//</----------.00000;0@F;@;C-9----.0000.09--:---:------9-----/-9...000000//00/////..0/../.00../0.0000.//..00.;0../0:/0:;-9-;....00:0;/;.../0000
@M03495:530:000000000-LYBTV:1:1101:3966:21741 2:N:0:GATCCGGG+ACCTGCTT
ATATTTTGCCGTTGATAAACCAGTCACAACCACTTCTTGCCCTCCAAAGCTCACATGCTGACAGATCGGAAGAGCGTCGTGTAGGGAAAGAGTGTAAGCAGGTGTGTAGATGTTGGCGGGGGGCGGGTGAATAAAGAAAAAAAGTCGGGCACGAAATCAAACCAGAGCGGACGCCATCAAGTGGTAGAGCACCGAACTCGTAAGAGCCGCGTATTCTCCAGCGTGATCGCACCTAACTCCAAATTATACCT
+
AAABCFFFFFDBGGGGGGGGGGHHHGHHGGEGGHHFHHHHHHHHGHHHHHHGHHHGHHHHHHHHGHHGGGGGGHHGGGGFEGGGHGFGHHHHGGFGGGFHHHE@3/0B3444B44/3/<//>--:----9/9////;.9/.--.//.-9--9.....////:9..99/@C-;-9-;.///99://////9/..----./..:.:B999-----.//9//99/-.../:...--//9;/;///////:////
@M03495:530:000000000-LYBTV:1:1101:19489:21750 2:N:0:GATCCGGG+ACCTGCTT
ATATTTTGCCGTTGATAAACCAGGACTCAGGCTGGACCAAAGCTCACATGCTGACAGATCGGAAGAGCGTCGTGTAGGGAAAGAGTGTAAGCAGGTGTGGAGATATCGGTGGTGGGGGGGTGATGAATAAAAAAAAGAAAAGAAGATGAGGAAGTGGGAGAGAGGCAGAGACGAACAGAAGACGGTAGGTGGTGTAGGTAGTGTAGGATATGATGAGCAGAGTGGCAAGTCGTAGTATGTGAATGACGGGA
+
BBCCCFFFFFCCGGGGGGGGGGHGHHHHHHHHHHGHHHHHHHHHHHHHHHHHHHHHHHHHHGGGGHHGGGGE>EHHHHGFHHHHHGGFGHFGHHHFG@E13?334B4FE/EA//<//>----<000000:BF0-@-.<.///../0:<<0/0/.0<099...........//.----//000/9<<...00.<..0000000/<00:000000:00000//900../0.00.....0000<000<0<.--.
@M03495:530:000000000-LYBTV:1:1101:25738:21752 2:N:0:GATCCGGG+ACCTGCTT
ATATTTTGCCGTTGATAAACCAGCTAATTCCAAAGCTCACATGCTGACAGATCGGAAGAGCGTCGTGTAGGGAAAGAGTGTAAGCAGGTGAGGAGGGTTGGGGGGGGTGGAGAGTATTATAAAAAAAATAGTAATTCATAAAAGTTGGTTGAGTTTTTTTGAATAACTACGTCAAGTTGAAGAATTAGGTGTGTTGTTCTACTATCATCGGGTTTAACCGGCCAAGGTGTGGGATGGTGTGTTTTTCTTTT
+
BAABBFFFFFDBGGAFEFGGFGDHHHHHGFFGHD3EGGGFHCHHDHBGHFBAF222AEHHFE1BEAEGEE3FH1GCGG@GGFHGFHF?B3311311/?1>>///-;--;;../9/;/B//B/B//--;.9///99///9/////9//B.../;;/BF.99-.;/B//B9;A..../;:9///////9;9//;:./99;//9/9/9//;//.;...9///-----..9///9.../;.//.;9/.../////
@M03495:530:000000000-LYBTV:1:1101:22719:21755 2:N:0:GATCCGGG+ACCTGCTT
ATATTTTGCCGTTGATAAACCACCCTCCCTGTGGTCGTTATCTTGCTCCTTCTGTCGTCAACGAATTTACTAATTCCAAAGCTCACATGCTGACAGATCGGAAGAGCGTCGTGTAGGGAAAGAGTGTAAGCAGGTGCGCAGATCTGGGCGGGGGGGCGGGGGCTATAAAAAAATAAAGGGAGAGTCACAGTTTCTAACAAATGAACAAAGTTGTACCGCTGCCAGCAAGATGCTTGGTATGGCCCGTGGGT
+
BCCCCFFFFFCCGGGGGGGGGGGGGHGEFHHHHHGFGGGHHHHHGFHHHFHHHHHHGGGHFHGGGHHGFHHHHHHFHHHGHFGHHBCGHHEHBHFHHHHHGGGGFHFEGGEFGHHHHGGFEFHHHHFFHHFHFH022<////22@FD0/<<-------:--9--.00:900-:.00009.9..900000;0000909000:00:000/./0;00000.;-;..B0;//9/000000.0090/./.;@.-;.
@M03495:530:000000000-LYBTV:1:1101:6772:21769 2:N:0:GATCCGGG+ACCTGCTT
ATATTTTGCCGTTGATAAACCAGCCTCCCTGTGGTCGTTATCTTGCTCCTTCTGTCGTCAACGAATTTACTAATTCCAAAGCTCACATGCTGACAGATCGGAAGAGCGTCGTGTAGGGAAAGAGTGTAAGCAGGTGTGTAGGGCTCGGGGGGGGGGGGGGGAATTAAAAAAAAAAAGACACAGAAGTGTCACAGACCGAGTAGGATATGATCGAGAACACGCAAGGAGGCCACAGTGGAACTACGATCGAG
+
CCCCCFFBFFCBGGGGGGGGGGHHGHHHGHHHHHHHGGGHHHHHHGHHHHHHHGHHGGGHGHGGGHHHHHHHHHHHHHHHHGHHHHHGHHHHFHHHHHGHGGGGHHGGGGFEGFGGHGHHHFFHHHHFHHFHGFFFBF0222/20//</<-------9----.////:/;>A9--9.;////.//;;////////..--99./9/9////99:D...//:.--:-.:........////9////....-;.
@M03495:530:000000000-LYBTV:1:1101:27002:21777 2:N:0:GATCCGGG+ACCTGCTT
ATATTTTGCCGTTGATAAACCAGCTAATCCTGAAAAAAAAATCAAAGCTAAAAACTACAATGCTAAGACCACGATGTGACTGCTATCAAAGTTAGATATATATGTAAATTATTCATCTGTCAAATCCTAGAATTATATCATACCTGCTCCAGCAATCACGACCTGTAATGGTTTAGTGGGTTGTTCACTGTTTCTGAAAAATGAAGATAGTTGTCCAGCTTCCAAAAAGTTTATTGTGTTTTCTAGTGGAG
+
>ABBBFFFFFBAFGEGGGAFFGHHHHFHFHHFFHDFGGGAAFFGHHGEGHHHFHDFHHHHHGHHH5GHHFHGGEHFBGEGFFHHHFCGHHHGHHHHHGGEFHHHFGHHHFHHHHGHHGFHFHHFFFFFFGHHHHHHHHEBGHGBGHFHHFCCFGGHHHHG?CG?BFFGHHFFFHHGFGF.>.A<<GGGHHHHHHHHHHGHFGHHFHFCHBGFC000:G/BC0;CBGE9EFFGFG0BFCFFBBBF0CFFGGG
@M03495:530:000000000-LYBTV:1:1101:17380:21799 2:N:0:GATCCGGG+ACCTGCTT
ATATTTTGCCGTTGATAAACCAGCTAATCCTGAAAAAAAAATCAAAGCTAAAAACTACAATGCTAAGACCACGATGTGACTGCTATCAAAGTTAGATATATATGTAAATTATTCATCTGTCAAATCCTAGAATTATATCATACCTGCTCCAGCAATCACGACCTGTAATGGTTTAGTGGGTTGTTCACTGTTTCTGAAAAATGAAGATAGTTGTCCAGCTTCCAAAAAGTTTATTGTGTTTTCTAGTGGAG
+
?ABBAFFFFFBCGGGGGGGGGGHGHHHHHHHHHHGGHGGGGHCHHHDFHHFHFHFHHGHHHHHHHHHHHHHHGGHF?FDFFGGHHHFHGFHHGHFHHGHHHHHHHGHHHFHHHHHHHHGHHHHHHHGHHHFHHHHHHHBHHHHCGHGHHHHFHHBFHFHG?DGGCDHGHHHFHFHHFHHH<FGGHHHHHHHHGHFHFHHEGAHHGGGHHHHGHHHFBGHEHHFGCGC9CFFGGGEFGGFFFGFGGFFGGFF
@M03495:530:000000000-LYBTV:1:1101:21213:21807 2:N:0:GATCCGGG+ACCTGCTT
ATATTTTGCCGTTGATAAACCAGCTAATTCCAAAGCTCACATGCTGACAGATCGGAAGAGCGTCGTGTAGGGAAAGAGTGTAAGCAGGTGTGTGGATATCAGTGGGGGGCGGTGTGATAAAAAAAAAAAAAAAAAACACACTTCCATGCACCACTCAAGATACACATAGAAGCCATAGAACGCGCTCTCTATGTTGACGTGCGCTGTACCGCAGCGTGGCCTGGGGCTCACACACCCGCACGAACAATGCG
+
BCCCCFFFFFCBGGGGGGGGGGHHHHHHHHHHHGHHHHHHHHHHHHHGHHHHHHDFGGHHGGGGGEFFFHHGHHHHHHFGHHHHHHHHH@F11113344444B431>/--:---..0000000;:----;------.;...:0000000009;.0//0000090000000000./000000..---:.0;000;000:....;---.00:.;---;..-;.0...-9-.0000:..:;@>-:..:-/000.
@M03495:530:000000000-LYBTV:1:1101:15393:21848 2:N:0:GATCCGGG+ACCTGCTT
ATATTTTGCCGTTGATAAACCAGCTAATCCTGAAAAAAAAATCAAAGCTAAAAACTACAATGCTAAGACCACGATGTGACTGCTATCAAAGTTAGATATATATGTAAATTATTCATCTGTCAAATCCTAGAATTATATCATACCTGCTCCAGCAATCACGACCTGTAATGGTTTAGTGGGTTGTTCACTGTTTCTGAAAAATGAAGATAGTTGTCCAGCTTCCAAAAAGTTTATTGTGTTTTCTAGTGGAG
+
AABBBFFFFFBBGGGGGGGGGGHGHHHHHHHHFHHHHGGGGHHHHGFHHGFGHHGHHHHHHHHHHHHHHHHHGGHGGHHGHHFHHHHHHHHHFHFHHHHHHHHHHHDFHFHHHHHHHHHHHHHHHHGHHHHHHHGHHHGHHHHHHHHHHHHGHHHHHHHGFGGGGHHHHHH1GGHD=FGAAFGGEHHFHHHHHHHGDHHHHHFBDGFHHHHBGGHFHHHGHHHFHCC.E9BFGGGGFFBFGGGGGFFFFBE
@M03495:530:000000000-LYBTV:1:1101:8013:21862 2:N:0:GATCCGGG+ACCTGCTT
ATATTTTGCCGTTGATAAACCAGCTAATCCTGAAAAAAAAATCAAAGCTAAAAACTACAATGCTAAGACCACGATGTGACTGCTATCAAAGTTAGATATATATGTAAATTATTCATCTGTCAAATCCTAGAATTATATCATACCTGCTCCAGCAATCACGACCTGTAATGGTTTAGTGGGTTGTTCACTGTTTCTGAAAAATGAAGATAGTTGTCCAGCTTCCAAAAAGTTTATTGTGTTTTCTAGTGGAG
+
BBBBCFFBFFCBGGGGGGGGGGHHHHHHHHHHHHHHHGGGGHHHHHHHHHHHHHGGHGHHGHHHHHHHHHHHGGHGHHHHHEGHHHFHHHHHHHHHHHHHGHGHHHHHHHHHHHHHHHHHFHHHHHHHHHHHHHHHHHHHHHHFFHFGHHHHHHHHHHHGGGGGHGGHHHHGHHHHGFFHEGFGHHHHHHHHFHGHHHHHHGHGHFGHFHHHHHHGHGHHHHGF0CGEGFGGGGGGGGGGGGGEGGGGGFE
@M03495:530:000000000-LYBTV:1:1101:18106:21907 2:N:0:GATCCGGG+ACCTGCTT
ATATTTTGCCGTTGATAAACCACCCTCCCTGTGTCTTGCTCCTTCTGTCGTCAACGAATTTACTAATTCCAAAGCTCACATGCTGACAGATCGGAAGAGCGTCGTGTAGGGAAAGAGTGTAAGCAGGTGGGTAGATGTCGGGGGGGGGGGGCGCAGTAATAAAAAAAAAAAAGAATAAGAATGGGAGAGGGTGATGTGTAGGGGGGTGATAACTGCCGCATGGTAGGCGGAGGAGTGGAGGTAGAGCTGTA
+
CCCCDFFFFFDCGGGGGGGGGGGGGHHGGHHHHHHHHHHHHHHHHHHHHGGGHGHGGGHHHHHHHHHHHHHHHHHHHHHHHHHHHHHHHHHHHGGGGHHHGFGGGGHHHHGHHHHHHGHHGGHHHHG??/</3?333B3=</<C-----<=---<-.11111<10-<-----...011<11010./.....<..11<11<10..----.1110110/9--...111.0-----../..0...00111<011
@M03495:530:000000000-LYBTV:1:1101:4335:21908 2:N:0:GATCCGGG+ACCTGCTT
ATATTTTGCCGTTGATAAACCAGCTAATCCTGAAAAAAAAATCAAAGCTAAAAACTACAATGCTAAGACCACGATGTGACTGCTATCAAAGTTAGATATATATGTAAATTATTCATCTGTCAAATCCTAGAATTATATCATACCTGCTCCAGCAATCACGACCTGTAATGGTTTAGTGGGTTGTTCACTGTTTCTGAAAAATGAAGATAGTTGTCCAGCTTCCAAAAAGTTTATTGTGTTTTCTAGTGGAG
+
>AABAFFFFFBBGGGGGGGGGGGHHHHGGGGHHFGHHGGGGHFHHHHHHHHEHHFGHHHHHHHEHFFHFHHHGGHGHFHHHH3GGHHHGFHHFFHHHHHGHHHHHHHHHHHHHHHHHHHGFHHHHGHGHHHHHHHHHHGHHHHCFHEF3GFGFGHHHHHGFCGGGHGHHFGFGGFF<<0CCFGGHHGHHHFHHFHHDFGGHGHHHHHHHGFHHHHGG/CGFHCCB;CGGBCFGF009CB/CBFFFGFGG0A
@M03495:530:000000000-LYBTV:1:1101:7495:21912 2:N:0:GATCCGGG+ACCTGCTT
ATATTTTGCCGTTGATAAACCAAAGCTCACATGCTGACAGATCGGAAGAGCGTCGTGTAGGGAAAGAGTGTAAGCAGGTGTGGAGAGATCGGGGGGGGGCGGGGCAGTAAAAAAAAAAAAAAAAAAAGGGAGGTCGGAGGGCGATAGATGAAGAGACGAGCAAACAAAGAGAAAGGGAGGAGAGATGGAACGCGATTGTAGAGTCAAGAGCATAGCAAGATCTAGTGGGTATGCACTTAGGTAGGAGTGAA
+
CDCCCFFFFFCBGGGGGGGGGGHHHHHHHHHHHHHHGHHHHHHHGGGGHHHGGGGFGHHHHGHHHHHHGHGFFHGHHHCF3113?311B3FE///------9<---.<0B0:B=DC>DB--------....<-./----9-.9--.90000000./<.9---/0...<:/<F0<0....-.....000/0<..--<..00:0000000<./:<00000//0000000...00000000000<<0.0/<.00
@M03495:530:000000000-LYBTV:1:1101:16839:21913 2:N:0:GATCCGGG+ACCTGCTT
ATATTTTGCCGTTGATAAACCAAAGCTCACATGCTGACAGATCGGAAGAGCGTCGTGTAGGGAAAGAGTGTAAGCAGGTGTGTAGATATTGGGGGGGGGCGGGGCATTTAAAAAAAAAAAAAAGTAAGTGGAGATAAGTTTGAGAGTGATAGATGAAGGACGAAAAACGACTAAGTGAAAGGTCAGCAGCGCAGAGGATAATTATCGACAACTGGGATGCAGCTGTTCATGTAATTAAGGCATAGGCAGAC
+
CDEDDFFFFFCCGGGGGGGGGGHHHHHHHHFGHHHHHHHHHHHHGGGGHHHGGGGGGHHHGGHHHHFHGHHHHHHHHHHGBEB43444B4B@1EE--9----9--9/<111:1<B--@-@;-<.01111100.0/11<111<1..001:1111111:10..<-<.-.9-.-.-00111111.<10/01./-----..:/0011<1<..-9-.0:/..0./010:01<1111111:11<10/.00000<...
@M03495:530:000000000-LYBTV:1:1101:16494:21915 2:N:0:GATCCGGG+ACCTGCTT
ATATTTTGCCGTTGATAAACCAGTCAGGAGTCCAAAGCTCACATGCTGACAGATCGGAAGAGCGTCGTGTAGGGAAAGAGTGTAAGCAGGTGTGTAGGAACCGGTGGGCGGGGGAGCCTTTAATAAAAAAAGAGAGACTTAGGAGGAGGACGAACACACGGAGAGGCAAGCGGAGCTGGTGGTAGCATGATGGTAGGGCATGAGTGACACGAGAAGTAGACAGGTATGGTGTACGGATAGGGGGTTGTAGA
+
ABBBCFFFFFBAEGGGGGGGGGHHHHGGHFFHHHHHHBHHHFHHHGHHHGHHCHHHGGGEAGHGEFGGGHHFDEGHHFGGHHHHHHFHHGG@BE14@33B11///>/>/</</---.</000000;;CB--../;../000000:;.9.;9A--;-;;.9--.-........----.////.:/://////////;../././/;/////.-9../::;////./////;/.//9.9A.9/..----./9/
@M03495:530:000000000-LYBTV:1:1101:18977:21934 2:N:0:GATCCGGG+ACCTGCTT
ATATTTTGCCGTTGATAAACCAGCTAATCCTGAAAAAAAAATCAAAGCTAAAAACTACAATGCTAAGACCACGATGTGACTGCTATCAAAGTTAGATATATATGTAAATTATTCATCTGTCAAATCCTAGAATTATATCATACCTGCTCCAGCAATCACGACCTGTAATGGTTTAGTGGGTTGTTCACTGTTTCTGAAAAATGAAGATAGTTGTCCAGCTTCCAAAAAGTTTATTGTGTTTTCTAGTGGAG
+
AAABBFFFFFBBGGGGGGGGGGHGHHHHHHHHHHHHHGGGGHHFHHHHHHHHHHGHHGHHFHHHHHHHHHHHGGGGFFFFGF3GGGFHGHHGHHHHHHHHHHHHHGHHHHHHGHHHHHGHHHHHHHHHHHHGHHHHHGHHHHEGHHGHHHHHEHHHEGHGG@FGGHHGHHHHHHHHHGHGDGGGHHHHHHHHFHHHHGHGHHHFHHGHHHHHHHHHHHBCHFHFFFAAECFGGFGGGFBBGGBFBBFBF0A
@M03495:530:000000000-LYBTV:1:1101:25657:21936 2:N:0:GATCCGGG+ACCTGCTT
ATATTTTGCCGTTGATAAACCAGCTAATCCTGAAAAAAAAATCAAAGCTAAAAACTACAATGCTAAGACCACGATGTGAATGCTATCAAAGTTAGATATATATGTAAATTATTCATCTGTCAAATCCTAGAATTATATCATACCTGCTCCAGCAATCACGACCTGTAATGGTTTAGTGGGTTGTTCACTGTTTCTGAAAAATGAAGATAGTTGTCCAGCTTCCAAAAAGTTTATTGTGTTTTCTAGTGGAG
+
3>3>3DFFFFDAGEAGGFGGGGGDFHHHHHHFBCGBGECEEHGFHHFCGGFHHH1FH3GHHGHHHHHHHHHHGGHGF4E4BB3B4B3BGGFE@GFHFHHHHHHHHGHGHHHHGHFHFHHHHHFHHFFGHFHFHHHHHHHHHH10FGA1FCGHEFBGFHHG?CCFGGHGHHE1F<?DDGFH.FGGHGEFHHHHHHHGF<GD.GHBBGFHHGHHHH0;CGFFCFHFH0CEDFFGBGGGFG/FFBFFG0;990E
@M03495:530:000000000-LYBTV:1:1101:24965:21948 2:N:0:GATCCGGG+ACCTGCTT
ATATTTTGCCGTTGATAAACCAGCTAATCCTGAAAAAAAAATCAAAGCTAAAAACTACAATGCTAAGACCACGATGTGACTGCTATCAAAGTTAGATATATATGTAAATTATTCATCTGTCAAATCCTAGAATTATATCATACCTGCTCCAGCAATCACGACCTGTAATGGTTTAGTGGGTTGTTCACTGTTTCTGAAAAATGAAGATAGTTGTCCAGCTTCCAAAAAGTTTATTGTGTTTTCTAGTGGAG
+
AAAAAFFFFFDAEGGGGGGGFEAGGHHHFFGGFHHHGE22EGHHHGHHHHGHFEGEGHHHGHBGFGHHFHHHGGHGHFHHGHEFHHHHHHHHHHHGHGHHBDGHDFHHHFHHHHHHHHHHHHHHFBGFFHFFHHFHFHG3GHDHHHHHHHHFFBGHHHHC/@FDHHGGDGH<DGFGFEFEAFDGHHEHGHFGHHGFFFDGHHF0<:0::CGHHFBBBHFHBGHBFGCEG0BFFGFFFG/FCFFFG00;.9E
@M03495:530:000000000-LYBTV:1:1101:9481:21969 2:N:0:GATCCGGG+ACCTGCTT
ATATTTTGCCGTTGATAAACCAGGACTCAGGCTGGACCAAAGCTCACATGCTGACAGATCGGAAGAGCGTCGTGTAGGGAAAGAGTGTAAGCAGGTGTGTAGATGTAGGGGGGGGGGGGATCATTAAAAAAAAAAAAAAATATAAAAGGGAAGTAGTAGGGAAGGCTATGTGTAGAAGGAGAGGGTGAGATGATATGTAGAAGAGAGTCAGAAGGCGAGTAAGGGGGAGGAGTACGAGAGTAGAGCTGTGG
+
BBBBCFFFFFCCGGGGGGGGGGHGHHHHHHHHHHGHHHHHHHHHHHHHHHHHHHHHHHGHHGGGGHHHGFGEEGHHHHGHHHHHHFGGHHHHHHH?BB114B44?44D3/>E-----;--...;:00000;==@AF-;-;.0000000.....000000:./...9000000:00000........:..00:0:;B00:00000./.;000000..----.000.---9-..//0....-000:00000//
@M03495:530:000000000-LYBTV:1:1101:7588:21969 2:N:0:GATCCGGG+ACCTGCTT
ATATTTTGCCGTTGATAAACCAGGTGATCCAAAGCTCACATGCTGACAGATCGGAAGAGCGTCGTGTAGGGAAAGAGTGTAAGCAGGTGTGTAGATCTAGGTGGGGGCGGGGTTAATAAAAAAAAAACGAAAACAGGCTGCCGCAGCTGCACTGACGGTATCCAGTAGAAACTCCAGTGTTTCGGTGGAGCCGCATAATGTCACAACTGACCTATACATCCATCTACGCTACCTGTACAGCCAAAACATCT
+
BBBBBFFFFFBBGGGGGGGGGGHFCGHGHHHHGFHFGHHFHHHHHGHHGCGHHGEFFHGHG?EFEEFFHHGGHHFHHGHGHFHHHGHBF3114B44BB44@3B1///<///---.000000<-:A-:.-...-/./....;:-----;9/:B////.-..;//:///9//////;//9///.9.-;9.....---../;/://///.//9//////:9//;////;/.-9.;.///:////....;9.;//
@M03495:530:000000000-LYBTV:1:1101:11595:21983 2:N:0:GATCCGGG+ACCTGCTT
ATATTTTGCCGTTGATAAACCACCCTCCCTGTGGTCGTTATCTTGCTCCTTCTGTCGTCAACGAATTTACTAATTCCAAAGCTCACATGCTGACAGATCGGAAGAGCGTCGTGTAGGGAAAGAGTGTAAGCAGGTGTGTAGAGCTCGGGGGGGGGGGGGTGATGATAGAAAAAAAAAGAGAGAGGTGTGTGGGGATGCGAGAGATACGAGACGAGTAAGGAACGAGACAGATCAAGACGACAACGATAGGG
+
CCCCCFFFFFCBGGGGGGGGGGGGGHHGGHHHHHHHGGGHHHHHHGHHHHHHHGHHGGGHGHGGGHHHHHHHHHHGHHHHHHHHHHHHHHHHGHHHHHHHGGGGHHHGGGGGGHHHHGHHHHHHHHHHHHHHGH0B??@2D22222/<@<A-9@--;-@--.;00000;09BF-:--.9//....0.0.....9...9-.--9.:00......--..0000/...9..///9000:0/.--9-.9..../.
@M03495:530:000000000-LYBTV:1:1101:6255:21985 2:N:0:GATCCGGG+ACCTGCTT
ATATTTTGCCGTTGATAAACCAGCTAATCCTGAAAAAAAAATCAAAGCTAAAAACTACAATGCTAAGACCACGATGTGACTGCTATCAAAGTTAGATATATATGTAAATTATTCATCTGTCAAATCCTAGAATTATATCATACCTGCTCCAGCAATCACGACCTGTAATGGTTTAGTGGGTTGTTCACTGTTTCTGAAAAATGAAGATAGTTGTCCAGCTTCCAAAAAGTTTATTGTGTTTTCTAGTGGAG
+
ACBBBFFFFFCBGGGGGGGGGGHHHHHHHHHHHHHHHGGGGHCHHHFFHHHHHGGHHHGHHHHHHHHHGHHHGGFGCHGFHGGHHHHHHHHHHGHHFHHHHHHHHHHHHHHHHHHHHHHHHHFHHHHHHHGHHHHHHGHHHHHHHHCGFHHHHHHHHFHGGGGGHHHHHHHHHHHHFHFHGGGGFBGHHHGHHHHHHHHHGFHHGGCHHHHHHHHFHHGHFHFFFFHGGGGGGGGGGGGGGGGGFG0BFCA
@M03495:530:000000000-LYBTV:1:1101:20309:21995 2:N:0:GATCCGGG+ACCTGCTT
ATATTTTGCCGTTGATAAACCAGGGCGGCACCAAAGCTCACATGCTGACAGATCGGAAGAGCGTCGTGTAGGGAAAGAGTGTAAGCAGGTGGGTAGGTAGGGGGGGGGGGGGGGGCAGCATAAAAAAAAAAAATAAACAGAACGAGGCGTGAGGGCGTAGTAAGATGGGGAGAGAGAATACTGAGAGGCTCAATGCATGGTTAACGCGCATGTAGCTCGATACTACGGACCTGTGCGAACGCGAGCGGAAC
+
CCBCCFFFFFCCGGGGGGGGGGHGGGGGGGGGHHHHHHGHHHHHHHHHHHHHHHHGGGGHHHGGGGEEFGHHGCHHHHHFGFGGGDGHFGF/>/3?/?22//?/:9-@-9-@@----...::;0::-99-::-.000:0//0:9..---.-....9:B--.0000000.9.-;....000;00:000....00:000;0.00000.--:-..0000:0.-/.-000...--;/00;..-:-.-9--9---9
@M03495:530:000000000-LYBTV:1:1101:8473:22016 2:N:0:GATCCGGG+ACCTGCTT
ATATTTTGCCGTTGATAAACCAGAACCATCCAAAGCTCACATGCTGACAGATCGGAAGAGCGTCGTGTAGGGAAAGAGTGTAAGCAGGTGTGTAGATCTCGGTGGGGGCCGGGGCATTAAAAAAAAAAAATAAAAAAAAAATAGAGTATGGGCGGGAGTACGAGAACAAAAGAAGACATAGTAACACTGAGTAAAAACAGTAGACGTGACGAACAACAAAGACAACTAAGATGATGGAAGTACAGATGAGA
+
ABCCDFFFFFDDGGGGGGGGGGHHHHHHHHHHHHHHHHHHHHHHGHHHHHHHHHGGGFHGHGGGGEGHHHHGGHHHHHGHHHHHHHHHGFFF14@444@@BF1E///////<////2@D11=BC<>>@--.0<00:-:---.00000000/.;---9-./0...990//../../0:/0;0:0000000::00:000../00000..;....---/..../:/:/.:000000:000/0/00000000000
@M03495:530:000000000-LYBTV:1:1101:17437:22051 2:N:0:GATCCGGG+ACCTGCTT
ATATTTTGCCGTTGATAAACCAGGACTCAGGCTGGACAAAAGCTCACATGCTGACAGATCGGAAGAGCGTCGTGTAGGGAAAGAGTGTAAGCAGGTGGGGAGATAGAGGGGGGGGGCGGGGCAATAAAAAAAAAAAAGAATAATGATAGTGGAACGGGGGTAGTATGTGTAAGAGGTGGAAGTGGATCAGGACGAAGGAACACACAGCAAACAGCACGAGAGGAGTAGAATAGAGGTGAGATGGACGGCGA
+
CCCCCFFFFFCCGGGGGGGGGGHGHHHHHHHHHHGHGHHHHHGHFHHHHHHHHGHHHHHHHGGGGHHHGGGEEEHGHGGHHHHHHHHGHHHHHHHEB1///>/3433BB<//---9-:-----.0;0000-9-9-9-...0000:000000.00099.---..000:;0000000.0...0/00:000.000.-9-99././/..;..//0.././.-.-.-...:/00000000/0;0;F000/0-9---
@M03495:530:000000000-LYBTV:1:1101:15103:22077 2:N:0:GATCCGGG+ACCTGCTT
ATATTTTGCCGTTGATAAACCACCCTCCCTGTGGTCGTTATCTTGCTCCTTCTGTCGTCAACGAATTTACTAATTCCAAAGCTCACATGCTGACAGATCGGAAGAGCGTCGTGTAGGGAAAGAGTGTAAGCAGGTGTGGAGGGGTCGGGGGGGGGGGGGGGATTTAAGAAAAAAAGAGAGAGAGCAAAGAGGAGGGGGAAGCGGGGAGGTGAAGAAGTGAAGTGGAGGTAGTGAGAGTAGAGCAATGTTGG
+
CCCCCFFFFFDCGGGGGGGGGGGGGHHGGHHHHHHHGGGHHHHHHGHGFHHHHHHGGGGHGHGGGHHHHHHGHHGHHHHHHHHHHHHHHGHHHHHHHHHHGGGGHHGGGGFEGHHHHGFHHHFHHHGHFHHHHGFG?//2?/>////<->--<<----9=--9/011111BF.9-.9//<.<...0<0///....--<-<..<------9.1:1<//:0111<0009..000/10100111:10/0011<9
@M03495:530:000000000-LYBTV:1:1101:18025:22081 2:N:0:GATCCGGG+ACCTGCTT
ATATTTTGCCGTTGATAAACCAGCTAATCCTGAAAAAAAAATCAAAGCTAAAAACTACAATGCTAAGACCACGATGTGACTGCTATCAAAGTTAGATATATATGTAAATTATTCATCTGTCAAATCCTAGAATTATATCATACCTGCTCCAGCAATCACGACCTGTAATGGTTTAGTGGGTTGTTCACTGTTTCTGAAAAATGAAGATAGTTGTCCAGCTTCCAAAAAGTTTATTGTGTTTTCTAGTGGAG
+
ABBBCFFFFFCBGGGGGGGGGGHHHHHHHHGHHHHHHGGGGHHHHHHGHHHHGHGGHHHHHHHGHHHHHHHHGGHGHHHHFGGHHHFHHHHHHHHHHHHHHHHHHHHHHGHHGHHFHHGHFHHHHHEHHHGHHHHHGHHHHHHFHHACGFHHFGGHHHHGDGGGHHHGHHHHHHHHGHEHAFCDHHHHHHHHHHFHHHHHHHGGHHHHHFGHGGHCHFGGHFFFEFGEFBCFGGGBCFFFGGGGGFFFFBE
@M03495:530:000000000-LYBTV:1:1101:13755:22103 2:N:0:GATCCGGG+ACCTGCTT
ATATTTTGCCGTTGATAAACCAAAGCTCACATGCTGACAGATCGGAAGAGCGTCGTGTAGGGAAAGAGTGTAAGCAGGTGGGGAGAAATGGGGGGGGGGCGTGGGCTTAAAAAAAAAAAAAAAAAAGAAAGACAGAACAGGAGGGGATGGTCATGGTCAAAGGAAAGGGGCAGAAAAGGCTGGGAGGAGTAATGGGGACACAGAAGATGAATGGATGATAGGAGGGACGCGAGACTAACCAGTCGAGATCG
+
CCCCDFFFFFCBGGGGGGGGGGHHHHHHHHHHHHHHHHHHHHHHGGGGHHHGGGGGGHHHHGHHHHHHGHFGHHGHHHH31>/1/11343311>@;B-<-9--9-./.:111<-BDDBC=9-----..<:0/////0///....<-....011110111011//:/...---..:0//<.0.....-..//<111...-../:0000<1111:00100111/0/.-..------.0000.<.10..-..0.
@M03495:530:000000000-LYBTV:1:1101:15411:22122 2:N:0:GATCCGGG+ACCTGCTT
ATATTTTGCCGTTGATAAACCAGCTAATCCTGAAAAAAAAATCAAAGCTAAAAACTACAATGCTAAGACCACGATGTGACTGCTATCAAAGTTAGATATATATGTAAATTATTCATCTGTCAAATCCTAGAATTATATCATACCTGCTCCAGCAATCACGACCTGTAATGGTTTAGTGGGTTGTTCACTGTTTCTGAAAAATGAAGATAGTTGTCCAGCTTCCAAAAAGTTTATTGTGTTTTCTAGTGGAG
+
BBCCDFFFFFCAGGGGGGGGGGHHHHHHHHHHHHHHHGGGGHHHHHHHHHHHHHGHHHHHHHHHHHHHHFHHGFHGHHHGFGGHHGHHHHHHHHHHHHHHHHHHHHHHHHHHHHHHGHHHHHHHHHHHHHHHHHHHGHFHHHHFHHHHHHHHEHHHHHHGGGGGHHHEHHHHHFGHGHHGGGGGHHHHHGHHBGHHHHGHFHHHFGGHHHHHHHHHFHHHGBGHHGGGGFFGGGGGGGBFGFEFGGGGFGE
@M03495:530:000000000-LYBTV:1:1101:23601:22124 2:N:0:GATCCGGG+ACCTGCTT
ATATTTTGCCGTTGATAAACCAGCTAATTCCAAAGCTCACATGCTGACAGATCGGAAGAGCGTCGTGTAGGGAAAGAGTGTAAGCAGGTGTGTAGAGTGCGGTGGGGGGGGGGGCATTAAAAAAAAAAAAAAAAAAGAAAGAAGCCGGATACAGAGCTGCGTCGATGGAGCAAGTACGTTGTCGAGAAATAGACTAGCGATGCAGCAAGTCGCAAGTGCAGTGGAGGCTGGTGAAAGCAATGATATGCATT
+
BCBBCFFFFFCCGGGGGGGGGGHHHGHHHHHHHHHHHHHHHHHGFHHHHHGHHHGGGGHGHGFGGEGGHHHGFHHHHHGHHHHHHHHGH3311434343B//1>////;-------/000909@;CFF--9-----.../0/./0.--;.90900;/000-.---.0.///.9/:00.;/.::..-..0;0000000/--.9.00;.//:0;--9-0000090/99.....//0000;0/00000000000
@M03495:530:000000000-LYBTV:1:1101:19065:22135 2:N:0:GATCCGGG+ACCTGCTT
ATATTTTGCCGTTGATAAACCACCCTCCCTGTGGTCGTTATCTTGCTCCTTCTGTCGTCAACGAATTTACTAATTCCAAAGCTCACATGCTGACAGATCGGAAGAGCGTCGTGTAGGGAAAGAGTGTAAGCAGGTGTGTGGGTATGGGGGGTGGGGGGGGGATGTGAAAAAAAAAAAAGAGGAAGAGCAGTGGGGGAAGTAGAGGCAGCACTACAGTGAAGAAAGCGACGATTAGAGAGTGAGGTGACGTG
+
CCBCCFFFFFCCGGGGGGGGGGGGGHHGGHHHHHHHGGGHHHHHHHHHHHHHHHHHGGGHGHGGGHHHHHHHHHHHHHHHHHHHHHHHHHHHHHHHHHHHGGGGHHGGGGGGGHHHHGHHHHHHHHHHGFHHHHBF2?=0///2222=//B-<;@-<@--@-..01:1<1<-9C---<../../.../0:10/.---..:1<1</..<...00/00111111/<0/..---...0101<0110.<.10<..
@M03495:530:000000000-LYBTV:1:1101:8142:22142 2:N:0:GATCCGGG+ACCTGCTT
ATATTTTGCCGTTGATAAACCACCCTCCCTGTGGTCGTTATCTTGCTCCTTCTGTCGTCAACGAATTTACTAATTCCAAAGCTCACATGCTGACAGATCGGAAGAGCGTCGTGTAGGGAAAGAGTGTAAGCAGGTGTGTAGAGATGGGGGGGGGGCGGGTGATTATAGAAAAAAAAAAGAGAGAAGAACAGACGGAATCATCTGACAGTGAGAATGTGAAGAAATGTCAACGACATAGAGATATATATTGT
+
BCCCCFFFFFDCGGGGGGGGGGGGGHHGGHHHHHHHGGGHHHHHHHHHHHHHHHHHGGGHGHGGGHHHGHHHHHHHHHHHHHHHHHHHHHHHGHHHHHGGFGGGHGHGGGGGGHHHHGHHHGGHHHFGHHHHHGFF2?02>222222?/>@----------9<111111<1<A-9---..//..0/0/////.-....011:1111000110110111111<//<1<B110.<--.1111111:11<1111
@M03495:530:000000000-LYBTV:1:1101:14178:22152 2:N:0:GATCCGGG+ACCTGCTT
ATATTTTGCCGTTGATAAACCAGGGACTCAGGCTGGACCAAAGCTCACATGCTGACAGATCGGAAGAGCGTCGTGTAGGGAAAGAGTGTAAGCAGGTGAGGGGAGAGCGGGGTGGGGTGTGGTCTAAAAAAAAAAAAAAGTCAAAGACAGTGGATGAAATTGGTTTAATACACACGACAAGTTGCTGCAGTATGCTGGATGTTCTAATATAATGAGGATTAACATGAGATCGTGTGGCAGGTAGGCTGTGA
+
BBAABFFFFFBBGGGGGGGGGGHFFFGHHHHCFHHGHHHHHHHHHGGFHHHHHHHHGHHHFHGGGGHHHGEEFEEHHHHGGHHHGHGHGHHHHEGEFB3B0///>/////<>/<@C@/--..01<110<0----;-;-:.90;000////;0;//;//:/:/:/.9/9//////.-----./////9;//;///;B//.;9;B///::/;//9://;:999//;B/9//;B99.;.....9.//./;.9//
@M03495:530:000000000-LYBTV:1:1101:13041:22176 2:N:0:GATCCGGG+ACCTGCTT
ATATTTTGCCGTTGATAAACCAGGGACTCAGGCTGGACCAAAGCTCACATGCTGACAGATCGGAAGAGCGTCGTGTAGGGAAAGAGTGTAAGCAGGTGTGTAGGACTGGGGGGGGGGGGGGGGATGTAAAAAAAAAAAAAGAAGAGAAAGTGGTAGCGGTGGCTAGAGTGGTATAGCGGGATATAGATTTCAGATTGAGGCGTACGTATAGAGAAAGGGTGGAAGTGATGTTAGTGAGGAGCCTAGCAAGG
+
CCCCCFFFFFCCGGGGGGGGGGHGGGGHHHHHHHHGHHHHHHHHHHHHHHHHHHHHHHHHHHGGGGFGHGGGGEEGHHHGGHHHHHHHGGHHGHHHFE3104B3333////<@-;-@-9-----..00:0<:C;-@--<9.../0./0000000000-<<9...0<0000.0000<0----./000<000000000000/.-.---<0000<00000....-.0:000<000000000.0.9./:/000/.
@M03495:530:000000000-LYBTV:1:1101:15311:22206 2:N:0:GATCCGGG+ACCTGCTT
ATATTTTGCCGTTGATAAACCACCCTCCCTGTGGTCGTTATCTTGCTCCTTCTGTCGTCAACGAATTTACTAATTCCAAAGCTCACATGCTGACAGATCGGAAGAGCGTCGTGTAGGGAAAGAGTGTAAGCAGGTGTGGGGGGGTCGGGGGGGGGCGGTGGATTAGAAAAAAAAAAAAAAAACGAGAAATAGGGGCTGGAGTGGAATAGGGAGGAGACATGAGGACAGGCAAGGGCGAACAACGTAAGACT
+
BCCCBFFFFFCBGGGGGGGGGGGGGHHGGHHHHHHHGGGFHHHHHHHHGHHHHGHHGGGHGHGGFHHHHHHHHHHHHHHHFGHHHHHHHGHGFHHFHHHHGGGGHHHGGGG@FHGHGGFHHHHHFGHHHHHFHH0?2?///<---.;--@F-----9---;.900000;/99@DC-------.-...900:00..--....0:.000909./.-:.;./0000/0./....;....-----/.-:..:B;0
@M03495:530:000000000-LYBTV:1:1101:26294:22217 2:N:0:GATCCGGG+ACCTGCTT
ATATTTTGCCGTTGATAAACCACCCTCCCTGTGGTCGTTATCTTGCTCCTTCTGTCGTCAACGAATTTACTAATTCCAAAGCTCACATGCTGACAGATCGGAAGAGCGTCGTGTAGGGAAAGAGTGTAAGCAGGTGTGTAGAGGATGGGGGGGGGGGGGGTAATAGAGTAAAAAAGAATGTGGTATAAGGGTGGTGGGTGAAGGTGTGAGAGAGGTGATTGAGAGAGGAGATGGAGACGTGGTATGCTGAG
+
ABBBBFFFFFCCGGGGGGGGGGGGGHHGGHHHHHHHGGGHHHHHGHHHGHHHHHHHGGGHGHGGGHHHHHGHHHHHHFHFHEHHHGFHHHHHGHHHHHHHGGGGHHHGGGGGFGHFHGHHHGGHFHHHHFGHHG0B2/0222220@2/?CC------;@--./;////:/:///-.../9;/////////...-...-...///9/;.////..././;////::....9.///://.:..../9:////:
@M03495:530:000000000-LYBTV:1:1101:26917:22221 2:N:0:GATCCGGG+ACCTGCTT
ATATTTTGCCGTTGATAAACCAGAACCATCCAAAGCTCACATGCTGACAGATCGGAAGAGCGTCGTGTAGGGAAAGAGTGTAAGCAGGTGTGTAGATGTCATAGACGGGCGGGTCTGCTAAAGAAACCAAGAAAAGATACTGGGCGAACGAATGCGGGAGTATGTGCGTAGATTTGTGCACTGAGCTCCTGTAGAGATGTTCGTGCGGTGCCTTGAGCACATACACTGCTAGTGCGTATTGTGCCTATCTC
+
3>AABFFFFFB>AEGGBFGGGGGHFHGHGFHHHGHFGFFDGHHGGHFHHFAGBFD1FEFHGEBEFEEABDGFFFGF3G@FGF4FBGBHE3B1143444B4444B43>?///////00111?111?C00.<00<0>0<11111/..--<;-..:;0C----./0;0;0;..9.00090:00:0///////9////9////9//.:..9-.--////9///..//;/;///://///-.9.//;/////////
@M03495:530:000000000-LYBTV:1:1101:21559:22296 2:N:0:GATCCGGG+ACCTGCTT
ATATTTTGCCGTGATAAACCACCCTCCCTGTGGTCGTTATCTTGCTCCTTCTGTCGTCAACGAATTTACTAATTCCAAAGCTCACATGCTGACAGATCGGAAGAGCGTCGTGTAGGGAAAGAGTGTAAGCAGGTGGGTAGATAGAGGTGGGGGGCGGGGAGTTGAAAAAAAAAAAAGAAAATACGTAAGTGAGAGGTGGGTAGTGAGTGGATAGGACATGGAGATCGAGTACAGCGGAGTGATCAATCTGA
+
?AABBFFDFFBBGGGGGGGGGGGGHHGGHHGCHHFGGGHHHHHHHHHHHHHHHHHGGGHGHGGGHHHHHHHHHHHHHHHHHHHHHHHHHHHHHHHHHHHGGGGGHHGGGGGGHGHHGHHHGFHFGGHGHGHHHFB/>/2?222@2222?///<--99----;B///;/;-99----..././//.9/../;///;.99:-;/./;//9/.///////.//././/;.../9////----.9////9/////
@M03495:530:000000000-LYBTV:1:1101:8256:22305 2:N:0:GATCCGGG+ACCTGCTT
ATATTTTGCCGTTGATAAACCACCCTCCCTGTGGTCGTTATCTTGCTCCTTCTGTCGTCAACGAATTTACTAATTCCAAAGCTCACATGCTGACAGATCGGAAGAGCGTCGTGTAGGGAAAGAGTGTAAGCAGGTGAGTGGGTGTGGGTGGGGGGCGGGTGACAGATAAAAAAAAAAAGAAGACAGAAAACATCAGTGGAGGTGAACGAAGCAAGAAGAGGAAAACAAGGTGACAGTAACCGGCATGAAAC
+
>AAAADDFFFBA?AEDDGFFGCFEGHDEFHFFHFBGAEEHHHHHHGHHHHHHFHHFFFFCEF?FAE1GFHFGFBGFFHHFHHFHHHGHFFFHFHHHFHFHGDGGFFFGGGGEE?GEFGCGHHBHDGHFFG2F2G0B3022/?//</??/?>/>-9---9;9.///////;9/;-----...////./9/././//9////..9.9//..9.-//..//9...././..9.//9///9//9/-----9////
@M03495:530:000000000-LYBTV:1:1101:8156:22314 2:N:0:GATCCGGG+ACCTGCTT
ATATTTTGCCGTTGATAAACCAAAGCTCACATGCTGACAGATCGGAAGAGCGTCGTGTAGGGAAAGAGTGTAAGCAGGTGTGTAGATCTCGGGGGGCGGCGGGGCATTAAAAAAAAAAAAAAAGAAAAATGAAGGGCGGCGGAGAACGGGCGCGGGAGAGAGAGCGTAACGGGGTGAAGAGCTGAGTAGACGTCCTGACGGCGGCAGGTAACACAGATATATGCAGCACAGTACAGTACGATCTACAACTC
+
BCCCCFFFFFCCGGGGGGGGGGHHHHHHHHHHHHHHHHHHHHHHGGGGFGHGFGGGGHHHHGHHHHGGFGFFGHGHHHBB3114B444BB1?//E--<--<-----/01<B10@D-CCCA--<...//.<01110.9<---9---.0...--------.......-....<-.---.:11.<000.<1111.....01<<----<---.11<10..011:1111110<.//011<1<11.....1110000
@M03495:530:000000000-LYBTV:1:1101:25767:22331 2:N:0:GATCCGGG+ACCTGCTT
ATATTTTGCCGTTGATAAACCAAAGCTCACATGCTGACAGATCGGAAGAGCGTCGTGTAGGGAAAGAGTGTAAGCAGGTGGGTAGAAGTATGTGGGGGGCCATACACTGAGAAAAAGAGACAAAGAAATGATCGCGTCTGGGCCAGCGAGGTTCGAGGTTCAGGCCCTCGAGATCCAATTCTCACACTTCAGATTTCAACCTGAATTATAGTTCAGACCAAAGCGGAGTTAGTGGATGCGAGCATTCTGCC
+
BBBBBBFFFFBBGGGGGGGGGGGHHHHHGFHDGFHH5GGHHHCDEGEGFGHGGGFGGCEFFFHHHGGHGGDGF@GHEGF31>13134@44444B31//<--./0/000:000;:/.../:/9/C9F?/90;0;.9---;C/;9.A.:---:..9;.9-../////....-...://///9:///9/9////////////:./9//9/////;9/:/:/:.9.;B.--;.;B/9:.//;.-.9-9/;/BB/9
@M03495:530:000000000-LYBTV:1:1101:9257:22342 2:N:0:GATCCGGG+ACCTGCTT
ATATTTTGCCGTTGATAAACCAGCCTCCCTGTGGTCGTTATCTTGCTCCTTCTGTCGTCAACGAATTTACTAATTCCAAAGCTCACATGCTGACAGATCGGAAGAGCGTCGTGTAGGGAAAGAGTGTAAGCAGGTGTGTAGAGTTGGGTGGGGGGCGGGGCGTGTAAAAAAAAAAAAGAGGGAGAGCAGGAAGGGGAATGGAGGTCGAAGATGAACACAAGAGTAGTATCGCGCAAGAGCGATAGAGGATG
+
CCCACFFFFFCBGGGGGGGGGGHHGHHHGHHHHHGHGGGHHHHHHHHHGHHHHHHHGGGHGHGGGHHHHHHHGHHHHHHHHHHHHHHHHHHHHHHHHHHHGGGGHHGGGGGEGHHHHGHHHHFHHHHHFHHHHH0B2?0222222>2>??</>-----;-----:////;-9-:--;.;/.......//../.9.-..;///:.;/--.;.//////:..././9/////..---:9/./--...///./;
@M03495:530:000000000-LYBTV:1:1101:9952:22373 2:N:0:GATCCGGG+ACCTGCTT
ATATTTTGCCGTTGATAAACCAGAACCATCCAAAGCTCACATGCTGACAGATCGGAAGAGCGTCGTGTAGGGAAAGAGTGTAAGCAGGTGTGTAGATGACGGGGGGGGCGGGGGGAAGTGAAAAAAAAAAAAAGGAAATATCGAGATGACGCGGGGGAAGAAAAGGAAGGGAAAAGGAGTAGAGAACAATCTGGGGCAGACGATGTGGAGAGCGACAGTGAATAGGTGAGACACAATGACGTTAGAGTGTG
+
BBBBBFFFFFB?EFFGGGGGGGHHHGHHHHHHHHHHHHHHHHHHGGHHHHHHHHGGGCFHHGEGFEGBFGHGHHHHHHFGHHHHFHGE1F@E14@@4443?>E//-9:----:-;-..://///F--:9---:..://////9..../:/..-:-9--...//./../9.....;/....9///////./////.-;-.9.-9..9///;/..-----9////;/////.//....////.999./:/9//
@M03495:530:000000000-LYBTV:1:1101:5869:22375 2:N:0:GATCCGGG+ACCTGCTT
ATATTTTGCCGTTGATAAACCACCCTCCCTGTGGTCGTTATCTTGCTCCTTCTGTCGTTAATTCCAAAGCTCACATGCTGACAGATCGGAAGAGCGTCGTGTAGGGAAAGAGTGTAAGCAGGTGTGGAGGTGTTGGTGGGGGGGGGGGGATTATAAAAAAAAAAAAAAAAGAAATGGAGTGATATCTCATTAACAAAGGAATCTAGACTAAAAAAAGTATGTCATGGTCACGTGTACTACGAAATTCTGAT
+
ABBCCFFFFFCCGGGGGGGGGGGGGHHGGHHHHHGHGGGHHHHHHHHHHHHHHHHHGGGHGHHGHGHHHHHHHHHHHHHHBFHHGHHHGGGGEHFGGGGEFGHHHGHHHHHHHH?HHHHHHHGB3</2////2/??/?////-------9.:0000;:B-@B=-------.../0000/0:00000000;000000.////00:0000000000--.000000;:0:0000...//0000.:.;.0000:0
@M03495:530:000000000-LYBTV:1:1101:6442:22380 2:N:0:GATCCGGG+ACCTGCTT
ATATTTTGCCGTTGATAAACCAGTTGGCTCTAGCTGCCATGCAATGTCACAACCACTTCTTGCCCTCCAAAGCTCACATGCTGACAGATCGGAAGAGCGTCGTGTAGGGAAAGAGTGTAAGCAGGTGTGTAGATGTCGGGGGGGGGGCGGTTCGTTCAAAAAAATAAAATCAACAAGAGATGTCGACGGATGTTGTATGCTCGTCAGGAAATTAATGGAGTGCATTCACTGTAGTGTCTGCTGATTTACGG
+
ABABBFFFFFBBFGGGGGGGGGHHHHHHHHHHGHHHGHHHHHHHHHHHHHHHGGGGHHHHHHHHHHHGHHHHHHHHHHHHHHHHHHHHHHHGGGGHGHGGGGGGHGHGGCGHHHHHHGHHHHHFHGF3/04B333?3?///<-------;--.-././///.-;.//9///////.....////..---.9-9:/999////.:..../.9//9//9//././//////////////9///://;/;//.9
@M03495:530:000000000-LYBTV:1:1101:19174:22387 2:N:0:GATCCGGG+ACCTGCTT
ATATTTTGCCGTTGATAAACCACCCTCCCTGTGGTCGTTATCTTGCTCCTTCTGTCGTCAACGAATTTACTAATTCCAAAGCTCACATGCTGACAGATCGGAAGAGCGTCGTGTAGGGAAAGAGTGTAAGCAGGTGTGGAGATGTCGGGGGGGGGGGGGGGATTATAATAAAAAAAAAAAAGGAAGTGAGATGAGAGGGGGATAGGGAGGTGCGTGTGTGAATCAGATCTAGTGTATGATGGAGTGTATGT
+
BBBBCFFFFFCCGGGGGGGGGGGGGHHGGHHHHHHHGGGHHHHHGHHHHHHHHHHHGGGHGHGGGHHHHHHHHHHHHHHHHGHHHHHHHHGHHHHHHHHHGGGGHHHGGGGGGHHHHGHHHHHHHHHHHHHHHHGF2C/2/2=2D2?C/>---9--9----9./000000BBFB--;----..//.;000000090:..---./0/./.-..0-......0090000000000000000000//9.0:000
@M03495:530:000000000-LYBTV:1:1101:16093:22390 2:N:0:GATCCGGG+ACCTGCTT
ATATTTTGCCGTTGATAAACCAGCTAATCCTGAAAAAAAAATCAAAGCTAAAAACTACAATGCTAAGACCACGATGTGACTGCTATCAAAGTTAGATATATATGTAAATTATTCATCTGTCAAATCCTAGAATTATATCATACCTGCTCCAGCAATCACGACCTGTAATGGTTTAGTGGGTTGTTCACTGTTTCTGAAAAATGAAGATAGTTGTCCAGCTTCCAAAAAGTTTATTGTGTTTTCTAGTGGAG
+
BAABBFFFFFBBGGGGGGGGGGHHHHGHFHHHHHHHHGGGGGHHHHGGHHHHHHGHHHHHHHGHHHHHHHHHGGHGHHHHHHFFHHHHGHGHHHHHHHHHHHHHHHHHHHHHHHHHHHHHHHHHHHHHHHHHHHHHHHHHHGHHHHHHFHHGGHHHHHHGGGGGHHGFHHH?FGHHDGGHEGCGHHGHHHHHHHHGHGHHHHHHFFHBCGGHHHHGFHHHFHFHHFG.CCB09FGGGGBFGGGBBFFGFBE
@M03495:530:000000000-LYBTV:1:1101:13524:22402 2:N:0:GATCCGGG+ACCTGCTT
ATATTTTGCCGTTGATAAACCACCCTCCAAAGCTCACATGCTGACAGATCGGAAGAGCGTCGTGTAGGGAAAGAGTGTAAGCAGGTGTGTAGAGAACGGGGGGGGGCGGGTGATTAAAAAAAAAAAAAAAAAAAGATAGGGGGTGGGAGGGATGTGGTACAATAAAAGATCAACACAGACATCATTTGCATAGACAAGCCATCAAGACAGCCAGATACACACAGACGTATGCGGAATGATAAAGACTCTGG
+
CCCCCFFFFFDDGGGGGGGGGGGGGHHGHHHHHHGHHHHHHHHHHHHHHHHGGGGHHHGGGGGGHHHHGHHHHHHHGGHHHHHHGH@3114B43433111><--@----99-.00:000:@FC=;:9:@-----..:00/..-----..--./.::0/000000:000.00:0/0.;.0.:000000000000000/.../::0:00;//.....000000.:;0.-9.::::---.00:000;0/00::0
@M03495:530:000000000-LYBTV:1:1101:11605:22447 2:N:0:GATCCGGG+ACCTGCTT
ATATTTTGCCGTTGATAAACCACCCTCCCTGTGGTCGTTCTCTTGCTCCTTCTGTCATCAACGAATTTACTAATTCCAAAGCTCACATGCTGACAGATCGGAAGAGCGTCGTGTAGGGAAAGAGTGTAAGCAGGTGTGTAGAGCGTGGGGGTGGGGGGGGGATGAAAAAAAAAAAAAAAAAGAAGAGAAAGTGGGAGCAGGGGAGGTGGGAGGATGGAGGGCGCAGTAGAATGAGGTATGGTGGTGGGTGG
+
ACABBFFFFFCCGGGGGGGGGGGGGHHGGHHHHHHHGGGHGHHHHHHHHHHHHHHHHHHHHHGGGHHHHHHHHHHHHHHHHHHHHHHGHHHHHHHHHHHHGDGGHHHGGGGGGHHHHGHHHHHHHHHHHHHHHH0B2?B3D222//?</>A-<<--<--;--..0000.9:>B;B-99---.../9./000:00...../9--.--...-..-./0.//.-.----.00000009//000/00....-..-
@M03495:530:000000000-LYBTV:1:1101:18265:22461 2:N:0:GATCCGGG+ACCTGCTT
ATATTTTGCCTTGATAAACCAGGACTCAGGCGGACCAAAGCTCACATGCTGACAGATCGGAAGAGCGTCGTGTAGGGAAAGAGTGTAAGCAGGTGTGTAGGTGTTGGGGGTGGGGGGGGCATTAGAAAAAAAAAGAGGGCAGGGGACAGTGCACGCGATGGCCACTCACGAAGTAGTAGCATTGCAGTGAGTGACTGTGTGGCGACCGCATCCAGCTGACGTCTGCGCAACTGAGAAGAATATGCGTTAGC
+
CBBABFFFFFFFGGGGGGGGGGGHGHHHHHHCGGGGHHHGHHFFEGHHGHHGHHGHHGHGEGFHGGGEFGEEBFGHGBGHHFFFGGHHHGHGHG3B?F433333//?/>///>//<----9.//////;:-B;-........---.-.;/////.----...//.///;....9/:9/////9:9///////////:/9/...------9.-//99:/B...:../:---9/9////////////.;;../
@M03495:530:000000000-LYBTV:1:1101:14990:22471 2:N:0:GATCCGGG+ACCTGCTT
ATATTTTGCCGTTGATAAACCAGCTAATCCTAAAAAAAAAATCAAAGCTAAAAACTACAATGCTAAGACCACGATGTGACTGCTATCAAAGTTAGATATATATGTAAATTATTCATCTGTCAAATCCTAGAATTATATCATACCTGCTCCAGCAATCACGACCTGTAATGGTTTAGTGGGTTGTTCACTGTTTCTGAAAAATGAAGATAGTTGTCCAGCTTCCAAAAAGTTTATTGTGTTTTCTAGTGGAG
+
3AAABFDDFFDBGGFGGGGGGAGHHHGHFHHHHHHHGGGGCHHHGE5GFGHHHH?GGAFGBFGBGBHHH2FGGGEAFDF4E3?4F43FFHHEHHHHGFHFEHHGFGHGF?FGFHGHHFFGHHHHHGBGGFFFHE3GFG3FHHHEGHHGFGHHGGHFFCGG//<C0<GHHGB1><>1==GADF-<CGFBFHFDGHHF0D0DG.00:0<CGBGFHHCFCG/;G0/0909CDFEF09;00099;C0;90FFA0A
@M03495:530:000000000-LYBTV:1:1101:20802:22493 2:N:0:GATCCGGG+ACCTGCTT
ATATTTTGCCGTTGATAAACCAGGACTCAGGCTGGACCAAAGCTCACATGCTGACAGATCGGAAGAGCGTCGTGTAGGGAAAGAGTGTAAGCAGGTGTGTAGAACTGGGTGGTCGGCGGGTGACTAGAAAAAAAACAGAGAATAAATCTGGGTGGAAGGAGGTCTCGGTGTATCTTCATGTGCAGGTGACGGGACCACCACTGGCCAGTAGGAAGCTAGTGCGCGCGGCGATATGCAACAATCACAAACGA
+
B@AAAFFFFFBBGGGGGGGGGGHGHHHHFHHHHHGHHHHHHHHHHHHHHHHHHHFGFHHHHGGGGHHHGEGEEEHGHHGFHHHGHHHFGBFGHHGB33EFFG443333?3/>/3>//////-.111111>0<---../:///00:00<000/:.:.0;.....;0;/CA..00000090000//9..;//.--.-.9..9.//.../://////..//////--;-------.-/////;.//////.9:.
@M03495:530:000000000-LYBTV:1:1101:15027:22495 2:N:0:GATCCGGG+ACCTGCTT
ATATTTTGCCGTTGATAAACCAGGCGGACCAAAGCTCACATGCTGACAGATCGGAAGAGCGTCGTGTAGGGAAAGAGTGTAAGCAGGTGTGGAGAGTTCGGGGGGCGGCGGGGGGTTTAAAAAAAAAAAAAAAGAAAAATAGATAGAGCGGAGGGGAGGGACATCAAGAAGCGAGGGGTGAAGTACATAATAGTGCGAGAGTGGGGTGGAGAAGTGTGTGTAGAGTAATGAGGGCCGAGGAGTGTGCGCGA
+
CCCCCFFFFFDCGGGGGGGGGGHGHGGGGGHHHHHHHHHHHHHHHHHHHHHHHGGGGHHHGGGGEEBGHHGHHHHFHGHGGHGHHHHCB3>/3/3/344?/?/B--;9----9----.00:0:@-CFF--9--...//.:00000;000-9----;.---...000::0/:0-.----9-.00:0000:0000000-.---;0..-;--..0./0000;;.00000000:00/...:--9-.:.;00.-;-
@M03495:530:000000000-LYBTV:1:1101:11159:22496 2:N:0:GATCCGGG+ACCTGCTT
ATATTTTGCCGTTGATAAACCAGAGGACTCAGGCTGGACCAAAGCTCACATGCTGACAGATCGGAAGAGCGTCGTGTAGGGAAAGAGTGTAAGCAGGTGTGTAGGTGTCGGTGGGGGGCGTGGCATTAAAAAAAAAAAAAAAGAAGAAAGAGAGGGGTGGGGAGTAGTAGGAATAAAAAGAAGAAATGGCAGTAGAGCATAGAAGAAGATAGAGAGGGCTGTAGTGGAGGTGGTGAGTAGCGATGTCAGAG
+
DDDDDFFFFFCBGGGGGGGGGGHHHGHHHHHHHHHHGHHHHHHHGHHHHHHHHHHHHHHHHHHGGGGHHHGGGGGGHHHHGGHHHHHGHGGHHGHHGGF3??4D333D3?>/E/@EC--9-;--/0000000@@9@-9----.../0//0///;..-.--9-.-9/0000000;00000.../0//000//./00000000:0000/;0:00000.....9.0::/.0.......0:0000--...000;0
@M03495:530:000000000-LYBTV:1:1101:6935:22502 2:N:0:GATCCGGG+ACCTGCTT
ATATTTTGCCGTTGATAAACCAGAACCATCCAAAGCTCACATGCTGACAGATCGGAAGAGCGTCGTGTAGGGAAAGAGTGTAAGCAGGTGTGTAGAATACCGTGGGGGGGGGGGCGATAGAAAAAAAATCGAACCGCGAGAAGAAAGGGTGGTGCGTGAGGTCTGTATATTAGATAATAAGGACAAGCGCCTATCATTCTCACAGTTGTGACGATGTGCAAAGAATAGTACTGCTAAGCTCATTGAATTAG
+
BBBBBFFFFFBBGCGGGCGFFEHHHFHFHHHGHHHFHFHHHCHHDGDCHHBFFE2EEGCFEEEGF0EAGHHGBFGHEBFEDGFF333E1B3>?43444433>?1//>/-99-------../;9.F;--./../.-------;/9///...9-../-...../;//9//9//9///B///////......--..////////////////.//9..../://///./////9////;///;//:////////
@M03495:530:000000000-LYBTV:1:1101:4411:22503 2:N:0:GATCCGGG+ACCTGCTT
ATATTTTGCCGTTGATAAACCAGCTAATCCTGAAAAAAAAATCAAAGCTAAAAACTACAATGCTAAGACCACGATGTGACTGCTATCAAAGTTAGATATATATGTAAATTATTCATCTGTCAAATCCTAGAATTATATCATACCTGCTCCAGCAATCACGACCTGTAATGGTTTAGTGGGTTGTTCACTGTTTCTGAAAAATGAAGATAGTTGTCCAGCTTCCAAAAAGTTTATTGTGTTTTCTAGTGGAG
+
3A3>A5DDFFBAGGGGGGGFGGHGBHHFHHCHHHBGHCGGGHHGHBDFGF5FGFGHHAGF53GHHDGGF2FGFGHEG4GHHH3DFHHHGFHGDFBGHHHHHHHHGHHGHGHHGHHFHHEFFF4FGFH4GBHHGHHHHHGFHHF2GHFBD2GHBGHGFGGFDC?DHFGFHHH1?<FF=DAGAFGGHBDGBHBGFFHFHHHHGHHF0C;CCC0CG;CCFHFBCC::0:.;AFFEFBFB0;CFB9CFBB;0.0C
@M03495:530:000000000-LYBTV:1:1101:18362:22512 2:N:0:GATCCGGG+ACCTGCTT
ATATTTTGCCGTTGATAAACCAGAGGACTCAGGCTGGACCAAAGCTCACATGCTGACAGATCGGAAGAGCGTCGTGTAGGGAAAGAGTGTAAGCAGGTGTGGAGAGGTGGGGGGGGGGCGGGTCATTAAAAAAAAAAAAAAAGAAAAAGGATAGAGGAGGGGGGGGGAGAAGGAGAATGAGGGTGGATCTCAGCGGTACTAGTGCGCGCACGGGAGTTCAGGGTGGTGAGATGACTGGCAGAGTCGCTGGG
+
CDCCDFFFFFCCGGGGGGGGGGHHHGHHHHFFFHHHGHHHHHHHHHHHHHHHHHHHHHHHHHHGGGGGHGGGGGGGHHHHGFHHHHHHHHHHHHHHHHH3?/3/3//3//</<A-9---<-9--.1:1111:@=-@B=-<-<..</<...:0:<11/...------<--..<:....0101/...-.00011:0.-...<11111----9--<-.<./1110.<.-..1<:10<011../99.109-..-.
@M03495:530:000000000-LYBTV:1:1101:23365:22513 2:N:0:GATCCGGG+ACCTGCTT
ATATTTTGCCGTTGATAAACCAGGGACTCAGGCTGGACCAAAGCTCACATGCTGACAGATCGGAAGAGCGTCGTGTAGGGAAAGAGTGTAAGCAGGTGTGGAGAGGGGGGGGGGGGGCGGGTGGTGACAAAAAAAAAAAGAAAGAGTAGTGACAGTCTGGAGTTCATGCTTGAGATTAGTAAGGGGGTAGGAGCTGGGCTGATTGACACGTCTGTGGGTCGTGGGTAGATTCGCCACGATCTCATGCTGAC
+
ABABCFFFFFCBGGGGGGGGGGGGGGGHHHHHHHHGFGHHHFHCFHHHHGHHHHHHGHHGHHGGGGHHHGGGGEGHHHHGHGHGGHDGGGHHHHHHFG3?/3/3/////----9--:---;9--9./////..-9>---...///////;////;//:///.;/////;///.:.///;//://.--9..9//.9//../9.9//////..././;/../--..-././//;....99-...;/:////:/
@M03495:530:000000000-LYBTV:1:1101:9931:22519 2:N:0:GATCCGGG+ACCTGCTT
ATATTTTGCCGTTGATAAACCAGCTAATCCTGAAAAAAAAATCAAAGCTAAAAACTACAATGCTAAGACCACGATGTGACTGCTATCAAAGTTAGATATATATGTAAATTATTCATCTGTCAAATCCTAGAATTATATCATACCTGCTCCAGCAATCACGACCTGTAATGGTTTAGTGGGTTGTTCACTGTTTCTGAAAAATGAAGATAGTTGTCCAGCTTCCAAAAAGTTTATTGTGTTTTCTAGTGGAG
+
BBBBBFF5FFBAFEGGGGGGGGHGHHHGHHHGHHHHHGG?EGFHHHHHHHHHGHGHHFGHGHHHHHHHHHHHFGGGHHHHHHFHFHHHHGHHHHHHHFDGFHHGGHHHFGHHHHGGHHHGHHHHHHFHHHHHHHHFGHGHHHHHHHGHHHGFFH2GFBHGGGGGHGFDFHEFGGHH1DFHAFGDHHHHHGFDFGHHHBGHGGF0=0CGHHHGHGFFHGFFHGGFF0CFDBBFGGG0CCCFFF0CFFFGF;A
@M03495:530:000000000-LYBTV:1:1101:7025:22522 2:N:0:GATCCGGG+ACCTGCTT
ATATTTTGCCGTTGATAAACCAGAACCATCCAAAGCTCACATGCTGACAGATCGGAAGAGCGTCGTGTAGGGAAAGAGTGTAAGCAGGTGTGGAGGTATCGGTGGGGGGGGGCGCATTAAAAAAAAAAAAAGAAAAAGAATTATAAATCTGTGTGTACACATATAAGATTCACATCGATGATATCTGCGTAATGATAAGATACGGCTCATAGTATCCTACTAGGAAGTCAGTGGGCTTCAGTGATCGTTGA
+
BCCCDFFFFFCCGGGGGGGGGGHHHHHHHHHHHHHHHHHHHHHHHHHHHHGHHHGGGGHHHGGGFEFFHHHGGHHHHHGGHHHHHHHHHC3>>3?11344?///?//<--<>-<9-.<111<0@D--@--<.<.//...<0<111<11111<11..11110001111111<1111:./.1:1111111-....1111101111..-<.0111111111100<1/01.01111:/.././11111:1</9/.
@M03495:530:000000000-LYBTV:1:1101:17903:22524 2:N:0:GATCCGGG+ACCTGCTT
ATATTTTGCCGTTGATAAACCAGCTAATCCTGAAAAAAAAATCAAAGCTAAAAACTACAATGCTAAGACCACGATGTGACTGCTATCAAAGTTAGATATATATGTAAATTATTCATCTGTCAAATCCTAGAATTATATCATACCTGCTCCAGCAATCACGACCTGTAATGGTTTAGTGGGTTGTTCACTGTTTCTGAAAAATGAAGATAGTTGTCCAGCTTCCAAAAAGTTTATTGTGTTTTCTAGTGGAG
+
3AAAAFFFBFDAGGFDGGGGGGHGFHHHHFHHHHGHGGGGGHHGGHBBGHHFFHCGHHHHFHGHHHHGFFFHGGGC?EGF@FFHHFBGFHFGHHGHGG4GFGHGFHHHHEGHHFGHHHD4FGHGHHFFFEHHHHHGHHFHHHH2FG0BFGCGGHHHHHHCC/A/CGFFGHFHGFGB=GHGCFCAGHHHFHHHHBGHHGGHHGHHEHBHCGGHHHFFHGGH0CGFFBC..9FFFGFFBFGFF9F09CBFGBA
@M03495:530:000000000-LYBTV:1:1101:12376:22590 2:N:0:GATCCGGG+ACCTGCTT
ATATTTTGCCGTTGATAAACCAAAGCTCACATGCTGACAGATCGGAAGAGCGTCGTGTAGGGAAAGAGTGTAAGCAGGTGTGGAGATCTCGGGGGGGGGGGGGGGATTAAAAAAAAAAAAAAATAAGAGAAAATAGGGTGAAGAGGGGTGGAGTGCGGGGAAGATAGACGGCATGATTTGCGTACGGCATTGCGACACAGAGTGTGTACATAAGACTAGACATACCGCGAAGGTCGGATTGGTGATGTTAT
+
CCCCDFFFFFDCGGGGGGGGGGHHHHHHHHHHHHHHHHHHHHHHGGGGHHHGFGGGGHHHHGFHHHHHGHHGHHHHHHGF@?13B3334@?F///<----------.:011<<A=FFFFD=--.011<0:00/1000./..011...-.--..:.1-----...:<110.<---<01111<-<.--.---00:9-9--/.0/1111.111<11110<:00:1110/.<-9--.01---.</.:.:11:111
@M03495:530:000000000-LYBTV:1:1101:23892:22597 2:N:0:GATCCGGG+ACCTGCTT
ATATTTTGCCGTTGATAAACCAGGGACTCCAAAGCTCACATGCTGACAGATCGGAAGAGCGTCGTGTAGGGAAAGAGTGTAAGCAGGTGGGGAGATATTGGGGGTGGGGGGGGCAGTAAAAAAAAAAAAAAAAGAAGAAAAAATGGGGCGAAGGAGATAGAGAATAAGACAGAAGTGTGAAAATAAAATAGATATATGTATCACTGAAATAGCACTATGGAAGTAAGACTTGTATCGACATAGTATCGGAA
+
BCCCCFFFFFCDGGGGGGGGGGHGGGGHHHHHHHHHHHHHHHHHHHHHHHHHHGGGGHHGGGGGGFFHHHGHHHHHHHHHGGGFHHH?B1>/1>/34B4B3?/E/////>--;-9./:0:00;:-B-:-;-9;.../0//;.-.00..;----..:9/00000:000:00///:0:000000000000:0000000000;000:00000000000:0:0000/:0:0000000000.;-..;0:0:0.-;.
@M03495:530:000000000-LYBTV:1:1101:21248:22608 2:N:0:GATCCGGG+ACCTGCTT
ATATTTTGCCGTTGATAAACCAGCTAATCCTGAAAAAAAAATCAAAGCTAAAAACTACAATGCTAAGACCACGATGTGACTGCTATCAAAGTTAGATATATATGTAAATTATTCATCTGTCAAATCCTAGAATTATATCATACCTGCTCCAGCAATCACGACCTGTAATGGTTTAGTGGGTTGTTCACTGTTTCTGAAAAATGAAGATAGTTGTCCAGCTTCCAAAAAGTTTATTGTGTTTTCTAGTGGAG
+
AAAABFFFFFCBGGGGGGGGGGHHHHHHGHHHHHHGHGGGGHHHHHFHHHHGHHGHHHHHHHGHHHHHFFHHGGHGFGHHFFFGFHHHHHGHHHHHHHHHHHHHHHHHHHHHHHHHGHHHHHFHHHHHHHHHHHHHHHHHHHFHHHHFHHHHEGHHHHHGGGGGHHHHHHG1DGHH<FGHGGCGHHHHHHHHHHHHHHHHHHHHHHHHHHHHHHGHHHGHGHFHFHCE99CFFGFGFGFFGGEFGFBFGFF
@M03495:530:000000000-LYBTV:1:1101:23015:22616 2:N:0:GATCCGGG+ACCTGCTT
ATATTTTGCCGTTGATAAACCAGCCTCCCTGTGGTCGTTATCTTGCTCCTTCTGTCGTCAACGAATTTACTAATTCCAAAGCTCACATGCTGACAGATCGGAAGAGCGTCGTGTAGGGAAAGAGTGTAAGCAGGTGGGGAGAGCTCGGTGGGGGGGGGGGCATGAGTAAAAAAAAAAGATAGGTACATGAGAGGAGCAGGGAGGAGCGTATATGGGAAAAATAGTAGGGACTCAGTAATCCGCTGCGACAT
+
CCCCCFFFFFCCGGGGGGGGGGHHGHHHGHHHHHHHGGGHGHHHHGHHHHHHHHHHGGGHGHGGGHHHHHHHHHHHHHHHGGHHHHHHHHHHHHHHHHHHGGGGHHHGGGGGGHHHHGHHHGFHHHHHHHHHHH0B////>?//?1/<??A<-<--9-;---/.00;09;FB;B---..0:0/0000000000;.9../.-..-...-...0000./0./..00:000./../00000000:..-.---;.
@M03495:530:000000000-LYBTV:1:1101:21080:22650 2:N:0:GATCCGGG+ACCTGCTT
ATATTTTGCCGTTGATAAACCAGGACTCAGGCTGGACCAAAGCTCACATGCTGACAGATCGGAAGAGCGTCGTGTAGGGAAAGAGTGTAAGCAGGTGTGTAGGTGTGGGGGGTGGGGGGGGCATTAGAAAAAAAAAAAAGAGAGAAGAGAGTAGAAAGGAGGAGTGTATATACATTGATAATAAGATTGGATACATATGACATGGGAGACGACTATTAGCGGAGGGGGAAGTGCGATTCATGAGCGCTGTG
+
AABCCFFFFFDCGGGGGGGGGGHGHHHHHHHHHHGHHHHHHHHHGHFHHHHHHHHHHHGHHGGGGHHHGGGFEEHHHHGEHHHHHHHFGHHDHHHGH3E14B3333//?/<A-:-99?;----/:00:00:.C--9---..:/..0;0./.00000;0:/..../:0000:0:0000:000:000:000.0:000:00000000/./.:..--.;00;0:--;:;--9-;.:00-...00000:0--;-;/
@M03495:530:000000000-LYBTV:1:1101:5857:22684 2:N:0:GATCCGGG+ACCTGCTT
ATATTTTGCCGTTGATAAACCAGGGACTCAGGCTGGACCAAAGCTCACATGCTGACAGATCGGAAGAGCGTCGTGTAGGGAAAGAGTGTAAGCAGGTGTGGAGGTTTCGGTGGGGGCGGGGGACTTGAGAAAAAAACAAAATTAATGATCTCCTACACCACACATAAAAACTTAAATACAATCATGTATTCCTGAAAGACGGCTTATATCTTGTATATATATTGATGATCTGTTACAAAATATATTTCAAT
+
AB3ABFFFFFBBGGGGGGGGGGHGG2EGHHHGHHHGGHHHHHGFGBFHHFHHHHFHHFHFHH1AFF1EHGEEG>EGHGGGFFEHHH@GGGFFHEFH133?/?//>2B3//////////--@-9-.C000.;/FF--....;/;999B9BB//9/;/;9/.;...;/;/;/.;B///;9///////9//;B///////9/;.9--9///9;/;9;/;///9/://:///////////;9/./////;9;B//
@M03495:530:000000000-LYBTV:1:1101:12750:22695 2:N:0:GATCCGGG+ACCTGCTT
ATATTTTGCCGTTGATAAACCACCCTCCCTGTGGTCGTTATCTTGCTCCTTCTGTCGTCAACGAATTTACTAATTCCAAAGCTCACATGCTGACAGATCGGAAGAGCGTCGTGTAGGGAAAGAGTGTAAGCAGGTGTGTAGAGTTCGGGGGGGGCGGGGGGGTGAATAAAAAAAAGAATGAAGGGTGAGATGGCAGCTGGAAAGCGTGAGGAACGCTGACACATACCGCGCGTGACTCGGGTGTAGGTGTA
+
BCCCCFFFFFCCGGGGGGGGGGGGGHHGGHHHHHHHGGGHHHHHHHHGHHHHHGHHGGGHGHGGGHHHHHHHHHHHHHHHHHHHHHHHHHHHHHHHHHHHGEFGHHHGGGGGGGHHHGHHHHGHHHHHHHHHGH0B2?02>222>2?//<@-@;--<---<---.011:1::@=-...010110.....1100//../:/.00./......0/<..<.9/0<<000/.-----9..11..9.--0101<00
@M03495:530:000000000-LYBTV:1:1101:7274:22741 2:N:0:GATCCGGG+ACCTGCTT
ATATTTTGCCGTTGATAAACCAGGACTCAGGCTGGACCAAAGCTCACATGCTGACAGATCGGAAGAGCGTCGTGTAGGGAAAGAGTGTAAGCAGGTGTGTAGATGTCGGGGGAGGGGGTGTCGTTTAAAAAAAAAAAAAAGTAGAAACATCTTAACACCAGTTTGGCATAATTAACAGAAAATGAAGAGACCTGTAAATCGCTCTGTAGAGTGGAAGAGTGGCGCGGTGGATCAGAGAGAAGGTCGGGATG
+
BBBBBFFFBFBBGGGGGGGGGGHGGHHHGHHHHHGHHHHHHHHHFHFHHHHHHHFHFHHHGGGGGHHGGGGGEEGHHHGGHEFGHHGGHF4FGHF?BBE14344444///<//>/<///--1<<>..0<=<-:-;--9--.000000/909////;//.9.///9.////://:///////9//:///.9;9/.//////:.:.;/;9/////:://.;B/..-.--.-..//.///9..//./9;---;.
@M03495:530:000000000-LYBTV:1:1101:7208:22744 2:N:0:GATCCAGG+ACCTGCTT
ATATTTTGCCGTTGATAAACCAGAACCATCCAAAGCTCACATGCTGACAGATCGGAAGAGCGTCGTGCAGGGAAAGAGTGTAAGCAGGTGTGTACGGCCCGGCGCCCGGCGGCGCACTAAAGAAACAACACACAGCCGACCACCAACCCCCCCCCGCACCACCACCCAAGCGCCACTCCCCCGCCCCACCCCGCGCGCCACCGGCTCCATCGCTCCCCGCCGCCGCTCCTCTGCGCTCTCCCCCACTCTCC
+
11AAADF@FF@>1AAFEDEGGGFCFGHGCHHFHHFHFHHHHFBGFHGGHHBAGHG/FEFGHABEEAE//@G??>CGFC@BBGBGF1BFG1B/022///////////////</-----<0/000.://......;::.---9-:C......-9--9-99-9--;--99---------/9-9-----9----99-9-9---------9--//9-;9A-;----------;-/9//:-----///-:---///:
@M03495:530:000000000-LYBTV:1:1101:15236:22769 2:N:0:GATCCGGG+ACCTGCTT
ATATTTTGCCGTTGATAAACCACCCTCCCTGTGGTCGTTATCTTGCTCCTTCTGTCGTCAACGAATTTACTAATTCCAAAGCTCACATGCTGACAGATCGGAAGAGCGTCGTGTAGGGAAAGAGTGTAAGCAGGTGTGTGGTACAGGGGGGTGGGGGGGTGGCTATAAAAAAAAAAAAGGAAGAAATAGGAGGGGCGGGGTTCAGGGAGCGCTGGCGAAGGAGGTGGAGTAACGGATAGCAGGGGATGAGG
+
ABBBCFFFFFCCGGGGGGGGGGGGGHHGGHHHHHFHFGGHHHHHHHHGHHHHHGHHGGGHGGGGGHHHHHHHHHHHHHHHHHHFGHHHHHHGHHHHFHHHGGGGGHHGGGFEFHHHGGHHHHFHHHHHHF2GHHBF2?00<222222?/<D-:9-9->----../////;/----:--..;/..////////.-------9-.///....:9;--.----.99.:9...///9.-...////9--.../:/
@M03495:530:000000000-LYBTV:1:1101:24888:22820 2:N:0:GATCCGGG+ACCTGCTT
ATATTTTGCCGTTGATAAACCACCCTCCCTGTGGTCGTTATCTTGCTCCTTCTGTCGTCAACGAATTTACTAATTCCAAAGCTCACATGCTGACAGATCGGAAGAGCGTCGTGTAGGGAAAGAGTGTAAGCAGGTGTGTAGAGCTCGGTGGGGGCGGGGGCATTAGAACAAAAAACTATACGTGAAGGCTACAGTGGGGTTTACTGCATACAAGCACTGACGTATCGAGTCTATTTACAGCCTCACAGTCC
+
BABCCFFFFFCAGGGGGGGGGGGGGHHGGGHHHHFGGFGHHHHHHHHHBGHHGHHHGGGHFHGGGHHHHHHHGFHHFHHGHGHHHHFFGGHH4GHHGHHHGCGGHHGGGGGGEHHHHGHHHHBFGHHHHGHHHHBB2/F2@22222/>///>@--------BF000000//;.A-.0000:.0/..00.0;/00:0/.-.-.00000:0000009//0/9:99.0....0/9000000:00.//0.00000
@M03495:530:000000000-LYBTV:1:1101:15332:22822 2:N:0:GATCCGGG+ACCTGCTT
ATATTTTGCCGTTGATAAACCAGCTAATCCTGAAAAAAAAATCAAAGCTAAAAACTACAATGCTAAGACCACGATGTGACTGCTATCAAAGTTAGATATATATGTAAATTATTCATCTGTCAAATCCTAGAATTATATCATACCTGCTCCAGCAATCACGACCTGTAATGGTTTAGTGGGTTGTTCACTGTTTCTGAAAAATGAAGATAGTTGTCCAGCTTCCAAAAAGTTTATTGTGTTTTCTAGTGGAG
+
CCCCCFFFFFCBGGGGGGGGGGHHHHHHHHHHHHHHHGGGGHHFHHFHHHHHHHGGHHHHHHHHHHHHHHHHGGHGGFHHHHFHHHHHGHHHHHHHHHGHGHHHHHHHHGHHHHHHHHHHHHGHHHHHHHHHHHHHHHGHHHHFHHHHHHGHEHHGFBGGAEGGHFGDHHH?GGHFGFGHEGGGGHGGHHHHHBGHFFFGHHHHHFHHHHHHHHGFHHHHHFHGCFGED9CFGGGGFGGGFFFFGFFFGGG
@M03495:530:000000000-LYBTV:1:1101:26441:22824 2:N:0:GATCCGGG+ACCTGCTT
ATATTTTGCCGTTGAAAACCAGCTAATCCTGACAAAAAAATCAAAGCTAAAAACTACAATGCTAAGACCACGATGTGACTGCTATCAAAGTTAGATATATATGTAAATTATTCATCTGTCAAATCCTAGAATTATATCATACCTGCTCCAGCAATCACGACCTGTAATGGTTTAGTGGGTTGTTCACTGTTTCTGAAAAATGAAGATAGTTGTCCAGCTTCCAAAAAGTTTATTGTGTTTTCTAGTGGAGG
+
?3ABBFFFFFDBCGGGGGGGGGHHHGHHHHHH3AGGFFEEHHHHHHEGFHHGEEHHHGHHHHHHGFHHGHHGGFCGFHHFFGGFHFFFHHBGHHHHHHHHHHHHHHHHHHHFHHHHHGGHFHHHHHHHHHHHHHHHHHHHHHEHHEHFFFGGHFHHHHGACGGFFFFHHHDGGFHFGFGCFCDFHHGHHFFHFHGHEHHGGGHDHEBGDDDGG00CGHHHH/CCC.GCCGHFHHHGGGFGGGGGGBFF0AC
@M03495:530:000000000-LYBTV:1:1101:22642:22826 2:N:0:GATCCGGG+ACCTGCTT
ATATTTTGCCGTTGATAAACCACCCTCCCTGTGGTCGTTATCTTGCTCCTTCTGTCGTCAACGAATTTACTAATTCCAAAGCTCACATGCTGACAGATCGGAAGAGCGTCGTGTAGGGAAAGAGTGTAAGCAGGTGGGTAGGGTAGGGGGGGGGGGGGGTGACTAGAAAAAAAAAAAAAAGAGGAGTGAGGGGAGGTGATGACACATACGCAGGGGAGGGAGGAGAGAGAAGTAAGACGGTGGAGAGAGGG
+
DCCCCFFFFFDDGGGGGGGGGGGGGHHGGHHHHHHHGGGHHHHHHHHHHHHHHHHHGGGHGHGGGHHHHHHHHHHHHHHHBGHHHHHGHHHHHHHHHHHHCFGGHHHGGGGGGHHHHGHHHHHHHHHHHHHHHH02///2?//22//?/>@-<---<----9000000</B-<B;-<---../.../.0<:.<<--..0000000/0:0...----.---..-......90/<B0000.....<.0<..<.
@M03495:530:000000000-LYBTV:1:1101:13660:22828 2:N:0:GATCCGGG+ACCTGCTT
ATATTTTGCCGTTGATAAACCAGCTAATCCTGAAAAAAAAATCAAAGCTAAAAACTACAATGCTAAGACCACGATGTGACTGCTATCAAAGTTAGATATATATGTAAATTATTCATCTGTCAAATCCTAGAATTATATCATACCTGCTCCAGCAATCACGACCTGTAATGGTTTAGTGGGTTGTTCACTGTTTCTGAAAAATGAAGATAGTTGTCCAGCTTCCAAAAAGTTTATTGTGTTTTCTAGTGGAG
+
BBCCBFFFFFCAGGGGGGGGGGHHHHHHHHHHGHHFHGGGGHHHHHHGHHHGHHGHHHGHHGHHHFHHHHHHGFHGGHHGHFFHHHHHHHHHHHHHHHHHHHHHHHHHGHHGHHHHHHHHHHHHHHHHHHHHHHHGHHHHHHHGHHGFHHHHHHHHHHHGGGFGHGHHHHHHHHHHFHEHEFGGHHHHHHHHGHHHHHHGHHHGGHHHHHGHHHHHFFGHHGHHGCGEGFGGGGGGGGGFGFGGGGFGGBE
@M03495:530:000000000-LYBTV:1:1101:12745:22830 2:N:0:GATCCGGG+ACCTGCTT
ATATTTTGCCGTTGATAAACCAGCTAATCCTGAAAAAAAAATCAAAGCTAAAAACTACAATGCTAAGACCACGATGTGACTGCTATCAAAGTTAGATATATATGTAAATTATTCATCTGTCAAATCCTAGAATTATATCATACCTGCTCCAGCAATCACGACCTGTAATGGTTTAGTGGGTTGTTCACTGTTTCTGAAAAATGAAGATAGTTGTCCAGCTTCCAAAAAGTTTATTGTGTTTTCTAGTGGAG
+
@BABBFFFFFBAGGGGGGGGGGHHHHHHHHHHGHHHHGGGGHHHHHHGHHHHHHGHHHHHHHHHHHHHHHHHGGHGHFHGGFHHHHGHHHHFHHHHHHHHHHHHHHHHHHHHHHHHHHHHGHHHHHHHHHHHHHHGHHHHHHGGHHFHHHHHHFGHHHHGGGGGGHHHHHHHHHHHHHGGGGGGHHHGHHHHHHHHHHHHHHHHHGGHGHHHHHHHHGHHHHEFHGHGGFGGGFGFCFFFFGGGGGGFGBE
@M03495:530:000000000-LYBTV:1:1101:9077:22834 2:N:0:GATCCGGG+ACCTGCTT
ATATTTTGCCGTTGATAAACCAGTCACAACCACTTCTTGCCCTCCAAAGCTCACATGCTGACAGATCGGAAGAGCGTCGTGTAGGGAAAGAGTGTAAGCAGGTGTGGAGATATCGGGGGGGGGGGTGGCATTAAAAAAAAAAAAAAAAAGGGAAGGATAGAGGAAAGAAGGAAAAGTGGAGAGAAAATAAAGAATAGGAGAGGAGACGAACGGATGACTAATGATGGTATACAAAGTTAGGAGACAACGAG
+
CCBCCFFFFFCBGGGGGGGGGGGFHHHHHGGGGHHHHHHHHHHHGHHHFHHHHHHHHHHHHHHHHHHHGGGGGHHGGGGGGFGGHGHHHHHHHHFGHHHHHHFB3?/3/?3444?EEC/A--9-----./00000;0-:;BA;-9----........00000/.;/./:/..///9:000.0..0;B000000.00900/........----...-0000000900;00000000/0000/0/.9//;9..
@M03495:530:000000000-LYBTV:1:1101:4926:22863 2:N:0:GATCCGGG+ACCTGCTT
ATATTTTGCCGTTGATAAACCAGCTAATCCTGAAAAAAAAATCAAAGCTAAAAACTACAATGCTAAGACCACGATGTGACTGCTATCAAAGTTAGATATATATGTAAATTATTCATCTGTCAAATCCTAGAATTATATCATACCTGCTCCAGCAATCACGACCTGTAATGGTTTAGTGGGTTGTTCACTGTTTCTGAAAAATGAAGATAGTTGTCCAGCTTCCAAAAAGATTATTGTGTTTTCTAGTGGAG
+
A11>A3DD1@DAAECGGC1A1AFGBAFGCGHG1FFH0EAC?GB11B10FFAA1BECDFHHHGH2F2BDFE0?E@GGEDBHH1>112FFDFGHHB2FDGHHDDGFFGFG2DFGHHHEHGHF2>GBGHHHHFFGBEGHFDFFBGBFFHFG1GFGHF@FHCGG?C?E<FGGFHFFD0CHFHHHFGG<AGHEDHFHFHHHFGBHCGHBDGEHHHF;G;00;CFBCFHGGHHGG.9F09FF09BB/BFGFGGGGFG
@M03495:530:000000000-LYBTV:1:1101:16713:22868 2:N:0:GATCCGGG+ACCTGCTT
ATATTTTGCCGTTGATAAACCACCCTCCCTGTGGTCGTTATCGAATTTACTAATTCCAAAGCTCACATGCTGACAGATCGGAAGAGCGTCGTGTAGGGAAAGAGTGTAAGCAGGTGGGGAGAGATAGGGGGTGGGCGGGGGATTAGAAAAAAAAAGAAAGAAAGAGTGGAGGGGAGAGGGGTAGTGAGGGCTACATGGAGAAGTGAACTAGCTAGAGTGGTATAGTATGAGAGGAGAGAGCGGTGAGCAGA
+
BCBCCFFFFFCCGGGGGGGGGGGGGHHGGHHHHHHHGGGHHHHHHHHHHHHHHHHHHHHHHHHHHHHHHHHHGHGHHHGHGFGGAGHGGGFGGGHHGGHHEFHHGFGHHHFGHHGB////>///333?0C?/>/<.<A---:./0000;:F--=-.;./0/./0//00.0;.--.;....-..90/00...../000/0/0./00090000/0000000.;000009:00000........--.-..009/
@M03495:530:000000000-LYBTV:1:1101:13261:22877 2:N:0:GATCCGGG+ACCTGCTT
ATATTTTGCCGTTGATAAACCAAAGCTCACATGCTGACAGATCGGAAGAGCGTCGTGTAGGGAAAGAGTGTAAGCAGGTGTGTAGATCTCGGGGGGGGGCGGGTGATTAAAAAAAAAAAAAAGAGAAAGAATGGGTGAAGTGGAACGGAGAGTTAACTATAGGCATATACGGGATTGGAGAGGTAGAGAACAGTAGTTGTGAGAGCACAGAAGAAGCTGGAGAGTCTACAGGAGTGAGCATGCATCAGTGG
+
BCCCDFFFFFCBGGGGGGGGGGHHHHHHHHHHHHHHHHHHHHHHGGGGHHHGGGGEFHHHHGHHHHHHHHHHHGGHHHHGFF?4@44@4411//E---@->----990000:9BC=B;=D--..//000/.000./..00000000....-.0000000;:0000:;000..-..//.0/0;;00000000//0000;00.0000.0.//0000//000/:.0.000000;/../.0;000000000000/
@M03495:530:000000000-LYBTV:1:1101:4711:22883 2:N:0:GATCCGGG+ACCTGCTT
ATATTTTGCCGTTGATAAACCAGTCAGGAGTCCAAAGCTCACATGCTGACAGCTCGGAAGAGCGTCGTGTAGGGCAAGAGTGTAAGCAGGTGTGGGGATATGAGCTGTGAAGTTCACAGAATTAAAAAGAAATGAGCCTAAAAATGGGGTGCTCGTGGTCGAATTCTACAAGGCCACTCCCGCCGGACAGCCCCCACCTGACGCATCAGCATCGCTACCCCGATGAGGAGCGGAGAAGAAGTAAATAAGCC
+
1>111BD3D11>AEGF3DGGGGGDG1BAB0BGDFGHHGBFC11A1AAA1AFF/B1EC//A00AEAEE/>/BFFF0?FFGC1BBFGG1FF/01B>//>//0222>1111B221212212<111111B>1//B01111B00@@GF10110////11//?<<F--.1.11100<0...<./<C..:------.:9..9-...///..;--/99///9----9--9---////--------//9///9///////
@M03495:530:000000000-LYBTV:1:1101:4465:22888 2:N:0:GATCCGGG+ACCTGCTT
ATATTTTGCCGTTGATAAACCACCCTCCCTGTGGTCGTTATCTTGCTCCTTCTGTCGTCAACGAATTTACTAATTCCAAAGCTCACATGCTGACAGATCGGAAGAGCGTCGTGTAGGGAAAGAGTGTAAGCAGGTGTGGAGAGATCGGAGGGGGGCGGGGGATGTAAGAAAAAAAAAGAGTAATTCATAGACTGCAGCAATGGATACGACGTCACACACCTGAAAGAGGCAACAAGAACTGAGACTGGACA
+
BBBBBFFFFFBAGGGGGGGGGGGCFHGFGGGFHHFHGGGHHHHHHEHHHHHHHHHHGGFGFHGGGHHHHGHHHHHHHGFHHHHGHBGHHHHHGHHHHGHHGGGGHHBEEAEEFGHHHFBFHHHHGFFGHH2FGGB22?/2?2</22??/></--------9-:.////999..;--;...////////9///////9/..////9//...--...//...///99//..9......././;/9/9//././
@M03495:530:000000000-LYBTV:1:1101:17438:22891 2:N:0:GATCCGGG+ACCTGCTT
ATATTTTGCCGTTGATAAACCAGAACCATCCAAAGCTCACATGCTGACAGATCGGAAGAGCGTCGTGTAGGGAAAGAGTGTAAGCAGGTGTGTAGAAGTCGGTGGGGGGGGGGGCATTAAAAAAAAAAAAAAAAAAAAGAGAGATGTGGTGGAGTGCTTTCGGGACATAAAGAAAGCAAGAGATAAGGACTTTGGACGATGTGCGCAGAGTGCTCGTATCGACACATAGGTCTCTTAGTGATAGCTGATTC
+
CDCCCFFFFFBBGGGGGGGGGGHHHHHHHHHHHHHFHHHHHHHHHHHHHHHHHHGGGGHHGGGGFEFGHHHGHHHHGHHHHHHHHHHHFF3B14B443@4?//?////--<-----/011110<;=-=B------9--..//..10110/....0<11111<-.--.011111./0/0///./111000./010/00--...11.----.111119-./...-.-/<01011111111111111<1<001<
@M03495:530:000000000-LYBTV:1:1101:12804:22902 2:N:0:GATCCGGG+ACCTGCTT
ATATTTTGCCGTTGATAAACCACCCTCCCTGTGGTCGTTATATCACGAATTTACTAATTCCAAAGCTCACATGCTGACAGATCGGAAGAGCGTCGTGTAGGGAAAGAGTGTAAGCAGGTGTGGAGATATAGGGGGGGGGCGGGTGAGTATAAAAAAAAAAAAATACGGTAAACGACAGAGAATAGAGATATAAAAAATCAACGGAGTAGAAGGCTAGTACACGACTACCAGTACAGTCAGAGTTAGGCTGA
+
AAAAAFFFFFCAGGGGGGGGGGGGGHHGGHHHHHGHGGGHHHHHHGGGFHHHHHHHHHHHHHHHHHHHGHHHHHHHHHHHHHHHDFGGHHEGFGGEGHHFHGHHHHHHFGHHHHHHHH03??/3/22333B20</-------9--..;/////:/9@;--:--.//..;..//..---/:.//////////////9-.///:.-...//://..//./////.--.-/.//:9/9/://///////.;9..
@M03495:530:000000000-LYBTV:1:1101:12728:22933 2:N:0:GATCCGGG+ACCTGCTT
ATATTTTGCCGTTGATAAACCAGCTAATCCTGAAAAAAAAATCAAAGCTAAAAACTACAATGCTAAGACCACGATGTGACTGCTATCAAAGTTAGATATATATGTAAATTATTCATCTGTCAAATCCTAGAATTATATCATACCTGCTCCAGCAATCACGACCTGTAATGGTTTAGTGGGTTGTTCACTGTTTCTGAAAAATGAAGATAGTTGTCCAGCTTCCAAAAAGTTTATTGTGTTTTCTAGTGGAG
+
A3AAAFFFD@DAEGGGGGGGGGHHFHHHHGHHHHCHFEE2EHHHHBGCGGFFGHGHHGHHGHGFF5FHFFHHGEHCGHHHDFGHHGFEHBDEGGFHHHGFEFHHGHHHHHHHHGFHHFHFBFHFGHHHHGHHHHHHHHHHHHGCGHAGHFFHHGBHFHHGC@DGHHGGHHGGGHHHGGGE>F@<FHGHHHGHGHHGHFHHGHFF00CGHHHFE:C0CGCFHFHFC0CEEBFEEFBBFFFFGGGGGFF0;;A
@M03495:530:000000000-LYBTV:1:1101:19330:22938 2:N:0:GATCCGGG+ACCTGCTT
ATATTTTGCCGTTGATAAACCAGTCAACGAATTTACTAATTCCAAAGCTCACATGCTGACAGATCGGAAGAGCGTCGTGTAGGGAAAGAGTGTAAGCAGGTGTGGAGGTATCCGGGGGGGTCGCTACATAAAAAAAAAAAAAGGAAGAGAGCATCGGGGTCATAATTAGCATATACATGATGTGCTTAAACAGATTACGCGTCGCAGCTAGTAATCATGTCATGACGGGGCGGCAGAGTGCTCAGTAACGA
+
ABBBBFFFFFBBGGGGGGGGGGHFHHHHGGGHHHHGHHHHHHHGHHHHHHHHHHHHHHHHHHHHHHGGGGHHHGGGGGGFHGHGHHHHHHHHGHHHHHHHCFBE13///3?B4?//</9:-.;-..-/://///;>=--;--.../.:....///..---../////////////;//9/:/://9///9//.///9/..------.:///9//////////;///.----9-9--..////////9:/..
@M03495:530:000000000-LYBTV:1:1101:22077:22938 2:N:0:GATCCGGG+ACCTGCTT
ATATTTTGCCGTTGATAAACCAGGACTCAGGCTGGACCAAAGCTCCATGCTGACAGATCGGAAGAGCGTCGTGTAGGGAAAGAGTGTAAGCAGGTGGGAAGGTGTTGGGGGGGGCCGGGGATTTAAAGAAAAAAAAAAGAGAAAAGGACGAGGTGAGGGCGTTGTTACATAGACTTGCCCACACGTCAGATCATCAAATGACGTGAAATGCAGGGTCGGAAGCGAGTCTGGTCGAGGATGATAGTAGTGGC
+
AABBAFFFFFBBGGGGGGGGGGHGFHHHHHHHHHGHHHGHHHHHHGFHHHHHHGGHHHGHFGGGHHHGGGGGGBFHHEGHHFHHBGFFGGFHHH1B1//3//333////</:------9--;///9///./;.-9=--...9/9B/..;---;9:/.;A.--9-99//9BBB/9/////99..;9.;9.////9///9////...;.//////.-./---...;9-;./////9----99/////////..
@M03495:530:000000000-LYBTV:1:1101:26720:22952 2:N:0:GATCCGGG+ACCTGCTT
ATATTTTGCCGTTGATAAACCAGGACTCAGGCTGGACCAAAGCTCACATGCTGACAGATCGGAAGAGCGTCGTGTAGGGAAAGAGTGCAAGCAGGTGTGTTGGGCTCGGGGGCGGGCAGAGACTGATGACAAAAAAACATAGAAAACCCGCAACCGTGGGATTGTGAGCGACGCAAACTCAGACCCACCCCCGTACATTGTAACTCCCGTAATCGTCAGACCATCATGATGGCGGTGACCAGTGCATGGAC
+
>ABBBFFFFFDAEGGFGGFFGGCG4AGHHHHHHFDGFGFABBAFCCFFHGCHGDGFHHEHEF?FGFGHGEG>>BBEBBFBFGG3EFG4FGF1BGE?3@?B3///00/<//>C//----.:;//00/00009;/..9;..090000//9.9-9--.-..--.//./;///--------.//////......---.-..///9///://.;.;../...9.B/../////////9----.//;.//////.//
@M03495:530:000000000-LYBTV:1:1101:4437:22963 2:N:0:GATCCGGG+ACCTGCTT
ATATTTTGCCGTTGATAAACCAGCTAATCCTGAAAAAAAAATCAAAGCTAAAAACTACAATGCTAAGACCACGATGTGACTGCTATCAAAGTTAGATATATATGTAAATTATTCATCTGTCAAATCCTAGAATTATATCATACCTGCTCCAGCAATCACGACCTGTAATGGTTTAGTGGGTTGTTCACTGTTTCTGAAAAATGAAGATAGTTGTCCAGCTTCCAAAAAGTTTATTGTGTTTTCTAGTGGAG
+
AABBBFFFFFCAFGGGGGGGGGHHHHHHHHHHHGHHHGGGGHHHHHHHHGFHHHGGHHHGHHHHHHHHHHHHGGHGHFHHHHHHHHGHHHHHHHGHHHHHHHHHHHHHHHHHHHHHHGHHHHHHHHHHHHHHHHHHHHHFHHGGHHHHGHHFFHGHF2GGGGGGHFFFGGB?GHHG>FGHCGFACGHHHGDHHHHHDDGGHHHDGFBHHHHHHHHFGFGGGHFFC0GEFCCFBFGF09CFGGBGF00CA0A
@M03495:530:000000000-LYBTV:1:1101:6386:22971 2:N:0:GATCCGGG+ACCTGCTT
ATATTTTGCCGTTGATAAACCAGCTAATCCTGAAAAAAAAATCAAAGCTAAAAACTACAATGCTAAGACCACGATGTGACTGCTATCAAAGTTAGATATATATGTAAATTATTCATCTGTCAAATCCTAGAATTATATCATACCTGCTCCAGCAATCACGACCTGTAATGGTTTAGTGGGTTGTTCACTGTTTCTGAAAAATGAAGATAGTTGTCCAGCTTCCAAAAAGTTTATTGTGTTTTCTAGTGGAG
+
AABBBFFFFFBBG?GGGGGGGGHHHHHHHHHHHHHHGGGGGHHHHFHGHHB5FGFGHHGHHHHGHHHHHGHHGGHGGHHGHFHHHHHHHHHHHHHHHHHHHHHHHHHHHHHHHHHHGHHHGHHHGHFHHHHHHHHHHHHHHHFBGHEGHHHGHHHHHFHFAFGGHHHHHHHGHGHGHHHHGGFFHHFHHGGHHHHHHFHGFGHEGFHHHHHHHHGFHGHHHGHGCGCEFFFFGGGGGGGGGGGGGFG0.BA
@M03495:530:000000000-LYBTV:1:1101:22082:22974 2:N:0:GATCCGGG+ACCTGCTT
ATATTTTGCGTTGATAAACCAGCTAATCCTGAAAAAAAAATCAAAGCTAAAAACTACAATGCTAAGACCACGATGTGACTGCTATCAAAGTTAGATATATATGTAAATTATTCATCTGTCAAATCCTAGAATTATATCATACCTGCTCCAGCAATCACGACCTGTAATGGTTTAGTGGGTTGTTCACTGTTTCTGAAAAATGAAGATAGTTGTCCAGCTTCCAAAAAGTTTATTGTGTTTTCTAGTGGAGG
+
AAAAAFFFFBBBGGGGGGGGGGHHHHHHHHHHHHHHGGGGHHHHHGFHFHHH3BGHGHHFHHHHHHHHHHHGGHGGHHHHHFHGHFHHHHGGHHHHHHHHHHHHHHHHHHHFHHHHHHHHHGHHHHHHHHHHHHHHHHHHHHGHGHHHHHHHHHHHHHGGGGGHHHFHHHDGHCHHHHHEGGGHHHHHHHHHHHHHHHHGGGGGHFHHHHGHGHGFHBGGHHFHFG.A;FFGGGFCFGFGFFFGGGGECFG
@M03495:530:000000000-LYBTV:1:1101:15811:22983 2:N:0:GATCCGGG+ACCTGCTT
ATATTTTGCCGTTGATAAACCAGAACCATCCAAAGCTCACATGCTGACAGATCGGAAGAGCGTCGTGTAGGGAAAGAGTGTAAGCAGGTGTGTGGATCTCGGTGGGGGGGGGGGCAGTTAAAAAAAAAAAAAAAAGAGAGGGAGGAAGTAGGAGGGATGTGGAACACGAGGACAAGGGGAAGGAGCAACACGCGAGATGAGATGACCGACCACAACTGGAAGTGTGGTACGAAAGCAGGTAGAATATGATA
+
BCCCCFFFFFCCGGGGGGGGGGHHHHHHHHHHHHHHHHHHHHHGHHHHHHHHHHGGGGHHHGGGEEEGHHHGGHHHHHGHHHHHHHGHHFB>111333341?/?A/>/--9--9--.<00<00<CF-D=;B;---..//.....-./<000<0:.-./<000000//.9---./....<.....<../....-----.000<00000-----....0///0/0000.<0<...../0/..0:0000000<0
@M03495:530:000000000-LYBTV:1:1101:22281:22991 2:N:0:GATCCGGG+ACCTGCTT
ATATTTTGCCGTTGATAAACCACCCTCCCTGTGGTCGTTATCTTGCTCCTTCTGTCGTCAACGAATTTACTAATTCCAAAGCTCACATGCTGACAGATCGGAAGAGCGTCGTGTAGGGAAAGAGTGTAAGCAGGTGTGATGAGCTCGGGGGGGGGCGGGTGATGATAGAAAAAAAAGAGAAGGAGAGTTATAGGCTGGGAGGTGGTGACTGTTAGTGAAGTGACGGGAAGACTGAATGTGAGGGAGTTGGT
+
AABAAFFFFFCCGGGGGGGGGGGGGHHGGGHHHHHHGGGHHHGHHDGHFHHHHGHHGGGHGHGGGHHHHHHHHHHHGHHHGHHHHHHHHHHHHHGHHHGHGGGGGHHGGGGEFGHHHEHGHHHHHFGHHHHHGEB?BB22222222///<>-;;--@-9--./:////9:9/.-9-..9//9...../////////.....:9....////;///;//////9/.--.-:.///////9///..:..;//.
@M03495:530:000000000-LYBTV:1:1101:9721:23032 2:N:0:GATCCGGG+ACCTGCTT
ATATTTTGCCGTTGATAAACCAGTCCAAAGCTCACATGCTGACAGATCGGAAGAGCGTCGTGTAGGGAAAGAGTGTAAGCAGGTGAGTAGGGATCGGTGGGGGGGGGGGCATTAAAAAAAAAAAAAGAAGAACAATGTGCGAGAGGAGCGGGCGTGACTGAGGCCAAAACAAAGAACAAGAGCACGCAGGGAAATTACAGGGAGAACTAGAGCAATACACAAGAGACAAGTGGGCCAGGTGGTAGGCAGGG
+
BCCCBFFFFFDCGEGGGGGGGGHHHHHHHHHHHHHHHHHHHHHHHHHHHGEGGHHHGGGGEEGHHHGGHHHHHHHHHHHGHHH1F3B34331321?11?AEE?---;----;0;00B0:CCBD---.:./0://:00000..---....9------..:000..;.;/.....//.//;/:./0.------...:00000/.....00000000/000:00.:/.////.000.....900..BB.00.--
@M03495:530:000000000-LYBTV:1:1101:22771:23051 2:N:0:GATCCGGG+ACCTGCTT
ATATTTTGCTGTTGATAAACCAGCTAATCCTGAAAAAAAAATCAAAGCTAAAAACTACAATGCTAAGACCACGATGGGACTGCTATCAAAATTAGATATATATGTAAATTATTCATCTGTCAAATCCTAGAATTATATCATACCTGCTCCAGCAATCACGACCTGTAATGGTTTAGTGGGTTGTTCACTGTTTCTGAAAAATGAAGATAGTTGTCCAGCTTCCAAAAAGGTTTTTGTGGTTTTTTGTGGAG
+
1>AAABD3D3BDGGFFFGGGF1GHFHFGGHHGFFGHHGFGGFBDCGB0B1BGGFEB1BCFFBBFHG1E10>>E>////B00?01120GHH11F11B22222F2@2BFGFD12F222B21>FBDH>1CF21BF2G122222B>1F1FC1<CF1<0011<1?//><0?1?FGD1?F1111<>.>-CG1<1000<=D0000DD..D0D0;0;CCG000;CBC;C<::0GGG..;F0CE-//./;9..--//;/9
@M03495:530:000000000-LYBTV:1:1101:4470:23065 2:N:0:GATCCGGG+ACCTGCTT
ATATTTTGCCGTTGATAAACCAGTCACAACCACTTCTTGCCCTCCAAAGCTCACATGCTGACAGATCGGAAGAGCGTCGTGTAGGGAAAGAGTGTAAGCAGGTGTGTAGATCTAGGTGGTGGTCGAGGTCCTTTTAAAAAAAGAAAACAAGAAATCATTGAGTTAACATAAGAAAAAGACATAGAACGTAGGCGCGTATAGTTAGTGCATTAGTTCGACTGAATGTCAATCGTTGTGGTATACGATGATAA
+
CCCCCFFFFFCBGGGGGGFGGGHGHHHHHGDGGHHFHHHGHCHHAGHGFGHHHHHGHHGGHHHHHHHHGGGGHHFFGGCEGHHHFGCGHCGHHHDGHFHHFHF33/B?3444??433B//?//3</<//2B233B32@D2<>/?0000//?00011>11==11=11>1=D0000/<<../<0=<000.:...:----;;/B000000000000090.9.../9;////://.9./...////;.9..////
@M03495:530:000000000-LYBTV:1:1101:9611:23071 2:N:0:GATCCGGG+ACCTGCTT
ATATTTTGCCGTTGATAAACCACCCTCCCTGTGGTCGTTATCTTGCTCCTTCTGTCGTCAACGAATTTACTATTCCAAAGCTCACATGCTGACAGATCGGAAGAGCGTCGTGTAGGGAAAGAGTGTAAGCAGGTGTGTAGGGCTCGGTGGGGGGGGGGGCATTAAAAAAAAAAAAAAAAACAGAGCTACATGGGTTGACGATGAGATAGTTATCGACACATGCAGAAAGTATCGATAAAGTACATATTGTG
+
BBBCBFFFFFDCGGGGGGGGGGGGGHHGGHHHHHGHGGGHHHHHHHHGHHH5GHHHGGGHGHGGGHHHHHHHHHHHHHHHHHHHHHHHHHHGHHHHHHHGGGGHGHGGGGGGHHHHGGHHFHHHHDHHHHHHHGG2C02@2/2@/<C</?A---9;-----:00000;BCA;B-------:.////000000/./:-/0.9..00000000000..-.-/0:0000/00;000.;...000000000000:
@M03495:530:000000000-LYBTV:1:1101:11956:23073 2:N:0:GATCCGGG+ACCTGCTT
ATATTTTGCCGTTGATAAACCACCCTCCCTGTGGTCGTTATCTTGCTCCTTCTGTCGTCAACGAATTTACTAATTCAAAAGCTCACATGCTGACAGATCGGAAGAGCGTCGTGTAGGGAAAGAGTGTAAGCAGGTGTGGTGAGATCGGGGGGGGGGGGGGCGTGATAAAAAAAAGAAGAAGAGAGAGAAGAGAGAGATGAGAAACGACAAATAAGACGGCAGATAGTCAGAGACAAATGTAGGGAGCTATG
+
BCBCCFFFFFCAGGGGGGGGGGGGGHHGGHHHHHHHGGGHHHHHHHHHHHHHHHHHGGGHEHGGGHHHGHHHHHHHHHHHGHHHHGHHHHHHGHHHHHHHGGGGHHHGGGGFGHHGHGHHHHHHHHHHHFGHHG0B?C/2?20@22////>---;9-;--;-9-./0000B>DC..:/0//0./;...0/0./;.:.900000099.-9-9000009:.---.000000000/9///000000./..;000
@M03495:530:000000000-LYBTV:1:1101:7700:23093 2:N:0:GATCCGGG+ACCTGCTT
ATATTTTGCCGTTGATAAACCAGCTAATCCTGAAAAAAAAATCAAAGCTAAAAACTACAATGCTAAGACCACGATGTGACTGCTATCAAAGTTAGATATATATGTAAATTATTCATCTGTCAAATCCTAGAATTATATCATACCTGCTCCAGCAATCACGACCTGTAATGGTTTAGTGGGTTGTTCACTGTTTCTGAAAAATGAAGATAGTTGTCCAGCTTCCAAAAAGTTTATTGTGTTTTCTAGTGGAG
+
AABBBFFFFFBAGEGGGGFGGGHHHHHGHHHHHHHGHGGGGHHHEHFFFGBGEHAGHGGHHHHHHHHHHFFHFGEEE4FHGDF4EGHGFFHGFDFFHFHHHHHHGHGFGGFHHHHGHGHHHHHGHFFHGBGHHGFHHEHHGFG2BGGHBGHHHHHHHEHGGGCGHGFFGG1?FFBB<<AEEGGDHGHHHHFFHGHGFHHG.CGFBGFC;GHHHGGFHHFFHHFF00C?C9FBFFE09BCFGF0BBCFFA;E
@M03495:530:000000000-LYBTV:1:1101:6198:23098 2:N:0:GATCCGGG+ACCTGCTT
ATATTTTGCCGTTGATAAACCAGTCAGGAGTCCAAAGCTCACATGCTGACAGATCGGAAGAGCGTCGTGTAGGGAAAGAGTGTAAGCAGGTGTGGAGATATCGGTGGGGGGGGGCGTATTAAAAAAAAAAAAAAAAAAGAAATATGAGGGGTTGAGAAGAGGGGTGCCAGCAACACGCAAACAGACCAACTGATGCGGGTGTTGAGTCAGTGTAGAGCACAAACACTATATCTGTGGAGCGGCCTGCATAT
+
ABBCBFFFFFCCGGGGGGGGGGHHHHHHHGHHHHHFHHHHHHHHHHHGHHFHHHHHGGGGHHHGGGGGGGHHHGHHHHHHHHHHHGHHEHFF3113?3344@1>/?////--------.000000@-@=B=---99--...9000;00/.;.--/0.0/:...-.-./09.//....--;-..//../..//0000---9-;..000000:00000009.//.9..99090000:0/0./-:--.../000
@M03495:530:000000000-LYBTV:1:1101:21574:23103 2:N:0:GATCCGGG+ACCTGCTT
ATATTTTGCCGTTGATAAACCAGGACTCAGGCTGGACCAAAGCTCACATGCTGACAGATCGGAAGAGCGTCGTGTAGGGAAAGAGTGTAAGCAGGTGTGTAGAGGTCGGGGGTGGGGGCGGTATTAAAAAAAAAAAAAAAAAAGTCGGAGCAGAGGTTCGAGTGAGTAGGAGAACTAGAAACGTAAGAGAGTGAGGGACGGACGGAGATAGACATGTGTGGACAGCGTAATGTAAGCTGGTCCGTCTATGG
+
CCCCCFFFFFCCGGGGGGGGGGHGGHHHHHHHHHGHHHHHHHHHHHHHHHHHHHHHHHHHHGGGGHHHGGGGFGHHHHGGHHHHHGGFGHHEHHHFEFF14?432?2>>/<@//<///-<<<.:<11110<9<@?--<----<.0:.----.//..0/0-.:0<B011100/..0100011/.<...:0/.0<10....--.---<<-B1:10110<<1<.000..-....:111101<//10-...<110
@M03495:530:000000000-LYBTV:1:1101:15821:23114 2:N:0:GATCCGGG+ACCTGCTT
ATATTTTGCCGTTGATAAACCAAAGCTCACATGCTGACAGATCGGAAGAGCGTCGTGTAGGGAAAGAGTGTAAGCAGGTGTGGGGATGTCGGGGGGGGGCGCGGTATTATAAAAAAAAAAAAAATAAAAAGAGAAGAAGATGAATATATTCTAGACAAGAACACAACAGAGTAACTAAGGAGTTACCATAATCATTATAAGCAGCAATACACTCGGACGCTGCTAATGCGACGTAAATCCTACACGTATGG
+
BCCCCFFFFFCCGGGGGGGGGGHHHHHHHHHHHHHHHHHHHHHHGGGEBGGGGGGGGHHGHGHHHHGHGHGGGFHHHHFE3111/111B41>/>/-----<---.<911111:BFFFFFFA---.01<10.<//0/0</011111<11111111111/</////.<9./</1111:100/0.</1111:0011111111110://./01:001/9..---9..01:11<.9---..91<01:00/../</:
@M03495:530:000000000-LYBTV:1:1101:17686:23120 2:N:0:GGTCCGGG+ACTTGCTT
GTATTGTGCCGTTGATAAACCAGTAACAACCACTTCTTGCCCTCCAAAGCTCACATGCTGACAGATCGGAAGAGCGTCGTGTAGGGAAAGAGTGTAAGCAGGTGTGAGAAACCAGCTGATGGGACGGGAGTGACTAGAAAACAGAAAGTAAGTAACATGATGGAAGTTGCAGGAGAGGTAAGCTTTGGATTATAGTGAACAGACGCGAGTGAGTAGAGGTACCAGCTTGCGTGCGTGCATGTATAGCAGAC
+
1>11133311>>111A331110BA1D3D1A0FFFB121B11A1A/BGF001B111AAG1GB0BBCFF///FEHCEE>?E>EFCGFE0FEFHF@BFGH@FD0/B@1/111>>00/>/111111/00/</?/<0>12>1111@0/00?11111111111111111010111<110...<./0=<00<00//<0:;0;000000//:---9--.0090000//00000.009.-------9-///////;//;-
@M03495:530:000000000-LYBTV:1:1101:14433:23130 2:N:0:GATCCGGG+ACCTGCTT
ATATTTTGCCGTTGATAAACCAGCTAATCCTGAAAAAAAAATCAAAGCTAAAAACTACAATGCTAAGACCACGATGTGACTGCTATCAAAGTTAGATATATATGTAAATTATTCATCTGTCAAATCCTAGAATTATATCATACCTGCTCCAGCAATCACGACCTGTAATGGTTTAGTGGGTTGTTCACTGTTTCTGAAAAATGAAGATAGTTGTCCAGCTTCCAAAAAGTTTATTGTGTTTTCTAGTGGAG
+
BBBBBFFFFFBBGFGGGGGGGGHHHHHHHHHHHHHHHGGGGHHHHHEFHFHFHHGHHGHHBHHGHGHHHHHHGGHGHHHGFHEHHHHHHHHHHHHHHHHHHHHHGFHHHHHHHHHGHHHHHHHHHHHHHGHHHHHGHHHHHHFHHGHGGHHHHHHHHFHGDFGGFHGHHHH1FGGFBFHE.FGDHHHEDFDHFFFHBFHHHHHHFGGHGFGFHG0GHHEHF:GGGFG?A0FFGGG0;;/;CGFGEBFFC9E
@M03495:530:000000000-LYBTV:1:1101:14873:23143 2:N:0:GATCCGGG+ACCTGCTT
ATATTTTGCCGTTGATAAACCAGAACCATCCAAAGCTCACATGCTGACAGATCGGAAGAGCGTCGTGTAGGGAAAGAGTGTAAGCAGGTGTGGAGAGATCGGTGGGGGGCGGGGGAGTAAAAAAAAAAAAAGAAGAAATAGTGTGAAGAGGTGGAGGTGAAAAAAGAGAGTCAGTAAAGAAATAAAAGAAGACGGGGTACTGATAGCGCAGCTAACGGATGCGTGAGTAGTGGCATACTAGATGACAGTCA
+
DEEEDFFFFFCBGGGGGGGGGGHHHHHHHHHHHHHHHHHHHHHHGGHHHHHHHHGGGGHHGGGGGEGGGHHGGHHHHHGHHHHHHHHHHFB?131311@31>/>/>E/<----=---./1<1:@F;FCFA;.9./0</11:11:<1111..0<..<.9.<011.-..//.<0:1:11<11./11:111..<0/..---.01111111-----/11/.-..<<-.999<1:1/.9/00011<0111000<00
@M03495:530:000000000-LYBTV:1:1101:20680:23158 2:N:0:GATCCGGG+ACCTGCTT
ATATTTTGCCGTTGATAAACCAGCTAATCCTGAAAAAAAAATCAAAGCTAAAAACTACAATGCTAAGACCACGATGTGACTGCTATCAAAGTTAGATATATATGTAAATTATTCATCTGTCAAATCCTAGAATTATATCATACCTGCTCCAGCAATCACGACCTGTAATGGTTTAGTGGGTTGTTCACTGTTTCTGAAAAATGAAGATAGTTGTCCAGCTTCCAAAAAGTTTATTGTGTTTTCTAGTGGAG
+
CCCCCFFFFFCCGGGGGGGGGGHGHHHHHHHHHHHGHGGGGHHHHHHGHHEHHHGHHGHHEHHHHHHHHHHHGGHGGGHBFEFFHHHFHHGGHHHHHHHHHHHHHHHHHHHHHHHHHHHHHHHHHHHGHGGHHHHHHHGHHHGFFHFGHFHHGHHHHHHGGGGGHHHFHHHGHHHHGHGHGGGGHGGHHGFHHHHGHHGHGHHHFGCGHHHHHHFGFHFCFFHGFFAAEFFGGGGGGGFFGGFFGGFFG0:
@M03495:530:000000000-LYBTV:1:1101:17912:23167 2:N:0:GATCCGGG+ACCTGCTT
ATATTTTGCCGTTGATAAACCACCCTCCCTGTGGTCGTTATCTTGCTCCTTCTGTCGTCAACGAATTTACTAATTCCAAAGCTCACATGCTGACAGATCGGAAGAGCGTCGTGTAGGGAAAGAGTGTAAGCAGGTGTGGAGGGCTCGGGGGGGGGGGGGTGACGAAAAAAAAAAAAAGGACAGAGTGCAGTTGAGACGAGGGTGAGAGATGAGGAGGCAGAGTATGCGCATGAGGCAGCGAAGAGGTGGCG
+
BBBCCFFFFFDDGGGGGGGGGGGGGHHGGHHHHHHHGGGHHHHHHHHHHHHHHHHHGGGHGHGGGGHHHHHHFHHGHHHHHHHHHHHHHHHHHHHHHHHHGGGGHHHGGGGGGHHHHGHHHHFHHHHHHHHHHHCF2</2?///0/>@/@C@-@---@B--.0:.-.-.9:-;@---../././/0000000009.09-;--.9.;00.0000/0..;....00000..-..09/....----...0...-
@M03495:530:000000000-LYBTV:1:1101:16364:23171 2:N:0:GATCCGGG+ACCTGCTT
ATATTTTGCCGTTGATAAACCAGGACTCAGGCTGGACCAAAGCTCACATGCTGACAGATCGGAAGAGCGTCGTGTAGGGAAAGAGTGTAAGCAGGTGGGTAGGTGTGGGGGGGGGGGGGGGCGATAAAAAAAAAAAATAGAAAGAGATAGAAACAGGAGGGGATAGAGTGAGTAGAGTGAATACGCGGACATGCGAAGCGAGTAGGAACGAAGGGGGTGTGAGACTAGAATGTGGGGGAGGATCGGTAGGA
+
CCBCBFFFFFCCGGGGGGGGGGHGHHHHHHHHHHGGHHHHHHGHHHHHHHHHHHHHHHHHHGGGGHHGGGGE>EGHHHGCHHHHHGGFGHHHHHHFB1>/3?/3B3/?//EDAF-9--;-----:..00099::9--.9000;09//090000///...9-@A./0000000900000000000..-----000..----.--.0000.......-----;00000000000000.-----.//......0
@M03495:530:000000000-LYBTV:1:1101:10285:23175 2:N:0:GATCCGGG+ACCTGCTT
ATATTTTGCCGTTGATAAACCAGCTAATCCTGAAAAAAAAATCAAAGCTAAAAACTACAATGCTAAGACCACGATGTGACTGCTATCAAAGTTAGATATATATGTAAATTATTCATCTGTCAAATCCTAGAATTATATCATACCTGCTCCAGCAATCACGACCTGTAATGGTTTAGTGGGTTGTTCACTGTTTCTGAAAAATGAAGATAGTTGTCCAGCTTCCAAAAAGTTTATTGTGTTTTCTAGTGGAG
+
BBBCCFFFFFCBGGGGGGGGGGHHHHHHHHHGHHHHGGGGGHFHHHGHHHHHHHGHBHHHHHHHHHHHHHHHGGHGHHHHHGCEGFHHHHHHHHHHHHHHHHHHGHHHHHHHHGHHHHHHHHHHFFHHHHHHHHHHHHFHHHHCFGA2FGHCBHGHHHHCDFCGHHHGHHHHHHHHHHHHEFCGHHGHHHHHHHFHHHHH.CFGDGCHFHCGHHHBGHHFGHHCGHFFGFGGGGGFFGGGGEFGFFGG::E
@M03495:530:000000000-LYBTV:1:1101:21084:23194 2:N:0:GATCCGGG+ACCTGCTT
ATATTTTGCCGTTGATAAACCAGGACTCAGGCGGACCAAAGCTCACATGCTGACAGATCGGAAGAGCGTCGTGTAGGGAAAGAGTGTAAGCAGGTGTGTCGGTGTTGGGGGCCCGCGGATCCTTCAACAAAAAAGTAGCGCGAAACCATGCTAGACCAGGAGAGCTGGAAGAGAACGTGGACCGTCCTTTTGCAACGGTAGTCTGATAGATCTGGATGTTTCCGAGACAGGAGTACGTCATCATCTTTGCA
+
AAABBFD5FFBAGGCGCGGGGGHGGGFGFFHHG?2EEGEECCGFGGHAGGFGAF3FGHGEDECEHHFGGGG?FFFGHGBGGHFGBF?FGGHHFG03B/04<///?//?//////</>-<--00=00000<.<.-:00;;-----9-..;0/090000/;:EA...0/;./;...//...../:9;.9.////;///;-.../9//////////////;BB///..--.......//..;.9/9/;//;///
@M03495:530:000000000-LYBTV:1:1101:20365:23198 2:N:0:GATCCGGG+ACCTGCTT
ATATTTTGCCGTTGATAAACCAGCTAATCCTGAAAAAAAAATCAAAGCTAAAAACTACAATGCTAAGACCACGATGTGACTGCTATCAAAGTTAGATATATATGTAAATTATTCATCTGTCAAATCCTAGAATTATATCATACCTGCTCCAGCAATCACGACCTGTAATGGTTTAGTGGGTTGTTCACTGTTTCTGAAAAATGAAGATAGTTGTCCAGCTTCCAAAAAGTTTATTGTGTTTTCTAGTGGAG
+
CCBBCFFFFFCBGGGGGGGGGGHHHHHHHHHHHHHHHGGGGHHHHGHHHHGHHHGHHHHHGHHHHGHHHHHHGGHGGGHGHHFHHHHHHHFGFHFHHHHGHHHHHHHHHHHHHHHHHHHHHHHHHHHHHHHGHHHHHHHHHHFHGHEHFFGFBHHHHHHGEDGGHHHHHHGDGGFGFGFGDFGGHHHHHHHHHHHGHHHFGHHFGHHGHHHGHGHFFHHH0CGHFFCEGFGGGGGFGGFFGFFFFFFBCBE
@M03495:530:000000000-LYBTV:1:1101:24692:23200 2:N:0:GATCCGGG+ACCTGCTT
ATATTTTGCCGTTGATAAACCAGGACTCAGGCTGGACCAAAGCTCACATGCTGACAGATCGGAAGAGCGTCGTGTAGGGAAAGAGTGTAAGCAGGTGTGTAGAAATGGGGGGGGGGGCGGGGCATATAAAAAAAAAAAATTCCAAAGTTGTATAAACAGGAAGAATAATGGAATGAATTTATACGAGAAAATAGAGCAAAACTACAGAACGTGTGAGCCAGTGGGGATCCGGTACATCTACAATATATTTG
+
CABABFFFFFCBEGGGGGGGGGHGHHHHHHHHHHGHHHHHHHGHHHHHGHHHHHHHHHHHHGGGGHGHFEEE>EHHGHGFHHHHHHHFGHHHHGH?3BE143444B33?//<-;9---------/;//////-;---:-.//////:;/////9/////.9/..;//////////;//99/://..;.:;/;;////;///./:/://:/..././/;//.///.-.;./.-;-./////:9///BBB//9
@M03495:530:000000000-LYBTV:1:1101:24090:23216 2:N:0:GATCCGGG+ACCTGCTT
ATATTTTGCCGTTGATAAACCAGGGACTCAGGCTGGACCAAAGCTCACATGCTGACAGATCGGAAGAGCGTCGTGTAGGGAAAGAGTGTAAGCAGGTGGGTAGGTGTCGGGGGTGGGCGGGGGAGTAATAAAAAAAAAAAAAAAGAAAATGGAGTGGGGAGGTGCGGGAAGAGGCAGAAGGCAGAGTACGCAAAGGGAGGTGCGTGGGTAGGGAGGAGGAGGGCGTGGTGGGGGGCAGCGAGACACAGAGG
+
CCCCDFFFFFDCGGGGGGGGGGHGGGGHHHHHHHHGHHHHHHFHHHHHHHHHHHHHHHHHHHGGGGGHHGGGGEFHHHHGGHHHCGGHGHHHHHHHC@1>/3?/33?3/</<D//>///---9<-./0000<BF-B--9-----...//0000:<...9.--..0-----......../0......:0:...--//.9.-.<0-..--<0.../.9......-.-9--...---<--..----.///.0/.
@M03495:530:000000000-LYBTV:1:1101:5984:23250 2:N:0:GATCCGGG+ACCTGCTT
ATATTTTGCCGTTGATAAACCACCCTCCCTGTGGTCGTTATCTTGCTCCTTCTGTCGTCAACGAATTTACTAATTCCAAAGCTCACATGCTGACAGATCGGAAGAGCGTCGTGTAGGGAAAGAGTGTAAGCAGGTGTGGAGAGCTCGGGGGGGGGGGGGGGAAGAATAAAAAAAAGAAAGTGAAAGGACAAGGAGTAAGAGCTAGTCGAAGACAATACAAAGAATATTTGGACGGGGAGTGCTACGATAGG
+
ABAABFFFFFBBGGGGGGGGGGGGGHHGGGHHHHFHGGGHHHHHHDHHGHHHHHHHGGGHGHGGGHHHHHHHHHHHHFG@GBGFHHGHHHGHHHHHHHHHGGGGHHGGGFEEFHGHHGHHHHHHHGGGHHBHHEBB2//2/2//22/</A?-99--9-@---...////9//---..9////////.........9/////.//9//....9//.///////9.////9////-----9..////...../
@M03495:530:000000000-LYBTV:1:1101:4284:23262 2:N:0:GATCCGGG+ACCTGCTT
ATATTTTGCCGTTGATAAACCAAAGCTCACATGCTGACAGATCGGAAGAGCGTCGTGTAGGGAAAGAGTGTAAGCAGGTGTGTAGATGTCGGTGGTCGGCGGAGCAATACAAAAAACAAAAACACCTGAAATTGCGACGACATTGCCCATACTCAAACAAGACATGTCACCAGACACATCACCGTTTGGACATATGCATTTTCCACCACGCACACCCTCCTACATAAGACTCCTATAAATACACATGCACC
+
AABBBFFFFFBBGGCGGFGGCGHHHGHHHHFFGHFHGHHHHHHHGGGG2FGFEEFEFFGGGEGFHHGHFGFGGGHHFHHF3?14344B441>>>1>3>////<///223222?0?B/</00?/C0/0001><11=.------.000000/;C000/00:./;/;00000;09..;/;/0000/..9/../:909///;/////99/9....---.9;....//////////////:9////////:/999/
@M03495:530:000000000-LYBTV:1:1101:25411:23274 2:N:0:GATCCGGG+ACCTGCTT
ATATTTTGCCGTTGATAAACCAGCTAATCCTGAAAAAAAAATCAAAGCTAAAAACTACAATGCTAAGACCACGATGTGACTGCTATCAAAGTTAGATATATATGTAAATTATTCATCTGTCAAATCCTAGAATTATATCATACCTGCTCCAGCAATCACGACCTGTAATGGTTTAGTGGGTTGTTCACTGTTTCTGAAAAATGAAGATAGTTGTCCAGCTTCCAAAAAGTTTATTGTGTTTTCTAGTGGAG
+
B?BBBBFFFFB>AGGGGGGGGGHHHHHGHGHHHGHHHGGGGHHHHHGFHGGHFFGHHGHHGHHHHEHHHFFHGGHGFGHHHHFFHGFHHHGFGHHHHHHHFHHHFHHHHHHHHHHHHHHHHHHGHHHHHHHHGHGHGHHHHHHHHHHEFFHGHHHHHHHGGGGGHGGFDHHBGACHFHHHAFCGGHHHHGHGHGFBGDGHHHFDDG0CHHGHHGHFHFFH0CGC00C.AFGGEFGGGFBFFB0FFGFF.0:
@M03495:530:000000000-LYBTV:1:1101:15706:23275 2:N:0:GATCCGGG+ACCTGCTT
ATATTTTGCCGTTGATAAACCAGCTAATCCTGAAAAAAAAATCAAAGCTAAAAACTACAATGCTAAGACCACGATGTGACTGCTATCAAAGTTAGATATATATGTAAATTATTCATCTGTCAAATCCTAGAATTATATCATACCTGCTCCAGCAATCACGACCTGTAATGGTTTAGTGGGTTGTTCACTGTTTCTGAAAAATGAAGATAGTTGTCCAGCTTCCAAAAAGTTTATTGTGTTTTCTAGTGGAG
+
ABBCCFFFFFCCGGGGGGGGGGHHHHHHHHHHHHHHHGGGGHHGHHGHHGHHHHGHHHHHGHHHHHHHHHHHGGHGFHHFHHFHGHHHHHHHHHFHHHHHHHHHGHHHHHHHHHHHHHHHHHHFHHHHHHHHHHHHHHHHHHGHHHHHHHHHGHEHHGHGDGGGGGEHHHHGHHHHHHFHEGCAGHHHHHHHGEFBHHGHGHGHDGFGFHHHHHFHFFGHHHHGHHFEDFGGGGGFFBCFGGGGGEFGEBE
@M03495:530:000000000-LYBTV:1:1101:26743:23285 2:N:0:GATCCGGG+ACCTGCTT
ATATTTTGCCGTTGATAAACCAGCTAATCCTGAAAAAAAAATCAAAGCTAAAAACTACAATGCTAAGACCACGATGTGACTGCTATCAAAGTTAGATATATATGTAAATTATTCATCTGTCAAATCCTAGAATTATATCATACCTGCTCCAGCAATCACGACCTGTAATGGTTTAGTGGGTTGTGCACTGTTTCTGAAAAATGAAGATAGTTGTCCAGCTTCCAAAAAGTTTATTGTGTTTTCTAGAGGAG
+
11AA?FD3@1>1AE1B33G1100AFFFG1GHBG1BFF0//ABG1G110FFGF11/1FAFGD1E2D2BFB0GGG/FE0@D2BDGFGGHFD1BGF2FF2GGG2@DD>BF2F2BGHGHGHFF>2F2>2BF>BFGBGEFF2GDG2F>FGFHFGGF1000@CGFECCC/GF11?GBGHFF1>FC.<.<..1000CG0=D0G=G00<<<00;0;;G0CF;C0CG/00:;C0CE.;;09CFGF09;C//;00;0;/.C
@M03495:530:000000000-LYBTV:1:1101:18828:23309 2:N:0:GATCCGGG+ACCTGCTT
ATATTTTGCCGTTGATAAACCACCCTCCCTGTGGTCGTTATCTTGCTCCTTCTGTCGTCAACGAATTTACTAATTCCAAAGCTCACATGCTGACAGATCGGAAGAGCGTCGTGTAGGGAAAGAGTGTAAGCAGGTGGGTAGAGCTCGGGGGGTGCGGGGGCAGTAAAAAAAAAAAAAAGGCAAGGAGAGTGGACGAGGGAATGAGACATAGCAGTCCATAAAGGTAGATAGTCGAGTGATGAGTCGGAGCG
+
ABBBCFFFFFCCGGGGGGGGGGGGGHHGGHHHHHHGGGGHHHHHFHHHGHHHHHHHGGGHGHGGGHHHHHGHHHHHHHHHHHHHHHHHHHGGGHHHHHHHGGGGHHHGGGGGGHHHHEHHHHFHHHHHHHHHHHBG/<<2?22222/>//@--;.------9./////:-@A9B----..:........:/9//----:9.///////:;//////9///////:;/F///:/..-/.///////---9--
@M03495:530:000000000-LYBTV:1:1101:7345:23327 2:N:0:GATCCGGG+ACCTGCTT
ATATTTTGCCGTGATAAACCAGCTAATCCTGAAAAAAAAATCAAAGTTAAAGACTACAATGCTAAGACCACGATGAGAATACTATCAAAGATAGATATAAATGTAAATTATTCATCTGACAAATCCTAGAATTATATCATACCTGATACAGCAATCACGTCCTGTCATGGTTTAGTGTGTTGTTCACTGTTTCTGTAACATGACGCTAGTTGTTCAGCTTCCAATAAGTTTATTGTGTTTTCTAGTGGAGG
+
A1>A13F3@DD11A13GFB1GCEE1D3AA31D1B1B0E//F11F111D2D2110110FHE11D221B1>B>AE//11B11112221221101B1BBGHH222BFGHE221>>2FFFGH2B1B0B11>BDGEGHHHHHE222B0B10121111001111?0?<<1@11F1<11?11?11?0?<0<<1>G1>1>D1111>000<0/<.<..000;.00000:0/000<C0<0CFFF0009/9/00;090;BE.
@M03495:530:000000000-LYBTV:1:1101:26116:23332 2:N:0:GATCCGGG+ACCTGCTT
ATATTTTGCCGTTGATAAACCACCCTCCCTGTGGTCGTTTCTTGCTCCTTCTGTCGTCAACGAATTTACTAATTCCAAAGCTCACATGCTGACAGATCGGAAGAGCGTCGTGTAGGGAAAGAGTGTAAGCAGGTGTGGTGAGTGTGGGGGGGGGGGGGGGATTACAAAAAAAAAAAGAAGAGATAGAGTTCACTATATGGTCTGAATGTCATGAAGATCGGCGAGCATGTAGAGAACACAGGAAGACGTGC
+
BBBCCFFFFFBAEGGGGGGGGGGGFHHGGH3GHGHHGEFGHHHHHGFFGHHHHHHGGGHGHGGGHHHHHHGHHHHHHHGHHHHHHHGHHHHBGHHGHHHGGGGHHGGGGGEFGHHHGFHHHHHFGBF?F?FHHHB?//2<20>222///C---:-9--@--.//////9;-9----...9/./////;/////9:///////////////:/;///9/;..------/////9://///...:;.9/....
@M03495:530:000000000-LYBTV:1:1101:10802:23333 2:N:0:GATCCGGG+ACCTGCTT
ATATTTTGCCGTTGATAAACCACCCTCCCTGTGGTCGTTATCTTGCTCCTTCTGTCGTCAACGAATTTACTAATTCCAAAGCTCACATGCTGACAGATCGGAAGAGCGTCGTGTAGGGAAAGAGTGTAAGCAGGTGGGTAGAGGGAGGGGGGGGGGGGGGCATGTGAAAAAAAAAGAAGGAGAAGAGAGAGTGGTAGAACATCGGTATGCACAACAAACAGACAGTGCTGTGTAGGTAGCAACGAGCTCGG
+
DCCDDFFFFFCBGGGGGGGGGGGGGHHGGHHHHHHHGGGHHHHHHGHHHHHHHHHHGGGHGHGGEHHHFHGHHHHHHHHGHHHHHHHHHHHHHHHHHHHHGGGGHHHGGGGFGHHGGGHHHHHHHHHHHHHHHH0?/</2?2>2//?///<--<----<-<</.0000:<:<<A-.../...../:./...:0.0<0000/00..<<.<00:0/......//.//:00000/0000<<0:00<<..-.0.-
@M03495:530:000000000-LYBTV:1:1101:17716:23359 2:N:0:GATCCGGG+ACCTGCTT
ATATTTTGCCGTTGATAAACCAGCTAATCCTGAAAAAAAAATCAAAGCTAAAAACTACAATGCTAAGACCACGATGTGACTGCTATCAAAGTTAGATATATATGTAAATTATTCATCTGTCAAATCCTAGAATTATATCATACCTGCTCCAGCAATCACGACCTGTAATGGTTTAGTGGGTTGTTCACTGTTTCTGAAAAATGAAGATAGTTGTCCAGCTTCCAAAAAGTTTATTGTGTTTTCTAGTGGAG
+
BB?ABFFFFFCCGGGGGGGGGGHHHHHHHHHHHHHHHGGGFHHHHHHHHHHHGHGHHHHHEHHHHHHHGHHHGGHEFHHHHFEHHHGHHGGHGHGHHHHHHHHHHHHHHBHHHHHHHHHHHHHHHHFHHHGHHHHHHHHHHHHFHHGHGHHHHH2GHHHGGGGGHHHHHHGHFHHHDGFHGGGGHHHHHHHHHHHFEHFHGEFDDGFHHHHHHGBGHHHHHHHHHHH?ABFFGGGGGGFGGGGGGGGGA:E
@M03495:530:000000000-LYBTV:1:1101:19992:23380 2:N:0:GATCCGGG+ACCTGCTT
ATATTTTGCCGTTGATAAACCAGAACCATCCAAAGCTCACATGCTGACAGATCGGAAGAGCGTCGTGTAGGGAAAGAGTGTAAGCAGGTGTGGATATCATGGGGGCGGGGGGGGCAATAAAAAAAAAAAAAAAGAGAAAGATGGGTGCGCGTATAGGTGAGAAAGGGCAAGGAGTGTAGCGGTAGGGGCAGAGCGCGAGAGCGAGCGACAATCTAATTGTCCATAGTACAGTGTCATGATGCGACTCAGTA
+
CCCCCFFFFFCAGGGGGGGGGGHHHHHHHHHHHHHHHHHHHHHHHHGHHHHHHHGGGGHHHGGGFEGHHHHGFHHHHHHHHHHHHHHHG33?133444444@11>////--;----.0;000;-:@A:9>--:..//090/000./..-----.090000.0000.........;.0090--;.....--9../-----;-.-9--:----000000000:009000900000000:00000-;--.0000
@M03495:530:000000000-LYBTV:1:1101:18238:23404 2:N:0:GATCCGGG+ACCTGCTT
ATATTTTGCCGTTGATAAACCAGGGACTCAAAAGCTCACATGCTGACAGATCGGAAGAGCGTCGTGTAGGGAAAGAGTGTAAGCAGGTGGGTAGATGTTGGGGGGGGGCGGGTGATTAAAAAAAAAAAAAAAAGAAAGGAGGGGCTGACGAGGGAGGATGAGAGACGTGGGATTGTAGGGGTGTGAGTGAGTTACAAGGAGACAATGGAGGAAGGAGACAGTGGGAGTAACACACGAGTGGTGCACGCGGG
+
ABCCCFFFFFCCGGGGGGGGGGHGGGGHHHCGHHHHHHHHHHHHHHHHHHHHHGDGGHHHGGGGEEFGHGGHHHFHHHHHGGFHHGHAB1/13?344B44/>>/-99-------.00000<0-@BA----9-<.../0./..<-9-../..---..-./00000./....-.0//000:..9-<<00<000:000000.....//0000/../.<....//<0/...9/0000..---<..0.0:0.----
@M03495:530:000000000-LYBTV:1:1101:25363:23435 2:N:0:GATCCGGG+ACCTGCTT
ATATTTTGCCGTTGATAAACCAGCTAATCCTGAAAAAAAAATCAAAGCTAAAAACTACAATGCTAAGACCACGATGTGACTGCTATCAAAGTTAGATATATATGTAAATTATTCATCTGTCAAATCCTAGAATTATATCATACCTGCTCCAGCAATCACGACCTGTAATGGTTTAGTGGGTTGTTCACTGTTTCTGAAAAATGAAGATAGTTGTCCAGCTTCCAAAAAGTTTATTGTGTTTTCTAGTGGAG
+
AA3ABFFFFFBAGCGGGGGGGGHHHHHHHGHHHHFHHGGGGHHHHGFFHHHFHHGHHHHHHHHHHGHHHGHHGGHGHHHFFBGHHFHHHHFFHHHHHHHHHHHHGHHHHHHHHHHHHGHHHHHEHHHHHGHHHHHHHHHHHHHHHHHHHHFFGHFHFFHGGGGGFGHHHHF1FFGHGFGHCFFDHHHEFHDGHFHHHGHHHHGHDG0GHHGHGHGHFFFHFHFCGC:EEFFGGGGGGGBFGFGGGGB0CBA
@M03495:530:000000000-LYBTV:1:1101:15736:23445 2:N:0:GATCCGGG+ACCTGCTT
ATATTTTGCCGTTGATAAACCAGTCAGGAGTCCAAAGCTCACATGCTGACAGATCGGAAGAGCGTCGTGTAGGGAAAGAGTGTAAGCAGGTGTGGAGGGGTGGGGGGGGGCGGGGGCAATATAAAAAAAAAAAAAAGAAAGGACGGTCGGCTGGGGGTAGCGCGGGGACGTGGCAGGTTAAGTGTGCCAGCGGCGCGTCCTGCGGGAATCATCTGTCGATGAGGTGCCAACCTGATAGCATTAGTAGCTGA
+
CDCCDFFFFFDBGGGGGGGGGGHHHHHHHGHHHHHHHHHHHHHHHHHFDBFGHHHHGGGGHHHGEFGEFFHHHGGHHHGHHHFGHHHHGHCBBE13?1//?/////A--<----9--<.0<000:BB=;=>-----.<./0./.--<.---.-..<--..0-9---<---.<.-/9-.000<00<000<<.-----9---.<0-----/00000000...000//.0/00../</00000000000<0000
@M03495:530:000000000-LYBTV:1:1101:24150:23472 2:N:0:GATCCGGG+ACCTGCTT
ATATTTTGCCGTTGATAAACCAGCTAATCCTGAAAAAAAAATCAAAGCTAAAAACTACAATGCTAAGACCACGATGTGACTGCTATCAAAGTTAGATATATATGTAAATTATTCATCTGTCAAATCCTAGAATTATATCATACCTGCTCCAGCAATCACGACCTGTAATGGTTTAGTGGGTTGTTCACTGTTTCTGAAAAATGAAGATAGTTGTCCAGCTTCCAAAAAGTTTATTGTGTTTTCTAGTGGAG
+
?ABCBFFFFFCAGEGGGGGGGGHHGHHHHGHHHHFHCGGGGHHHHGFFHGHHHHGHHHHHHHHHHHHHHHHHGGHGHFHEFGBGFHHHHHHHHHHHHHHHHHHHGHHHHHHHHHHHHHHHHHHGGHHHHHGHHHHHHHHHHHFHHHGGHHGGGHHHHHHGGGGGHGHGHHHHHHHHGGFHEGGGHHFGHHGHGFHGHHHHFHHH0CCGHHHHHGHHHHHFHHHHHFGGFGGEFGGFFGFGGGGGG0;FF0A
@M03495:530:000000000-LYBTV:1:1101:24210:23490 2:N:0:GATCCGGG+ACCTGCTT
ATATTTTGCCGTTGATAAACCAGCTAATCCTGAAAAAAAAATCAAAGCTAAAAACTACAATGCTAAGACCACGATGTGACTGCTATCAAAGTTAGATATATATGTAAATTATTCATCTGTCAAATCCTAGAATTATATCATACCTGCTCCAGCAATCACGACCTGTAATGGTTTAGTGGGTTGTTCACTGTTTCTGAAAAATGAAGATAGTTGTCCAGCTTCCAAAAAGTTTATTGTGTTTTCTAGTGGAG
+
111>13DFB@A>AA13B3A1AFF0AEGG133111B100AAEGGFGG1AFB1AB1AFE1GFFGCDF2@EGHGE?EHGG1FGFGF1GFGHHDGHHFHHHFHFHHHHGHHHHHHHFHHF2GHHHHHHHHHHHHHHHHHHHHHHHHHHHGFGFGGHEFHHHHHGGGGGHFGGFHGFGGHH1GAFCECGHHHHHHHHFFEGGHFHHFGDDCCGFF:GFGGHFC:CCCFF00CAEFGGFGGGFFFBB/CF0;;FGGG
@M03495:530:000000000-LYBTV:1:1101:13362:23498 2:N:0:GATCCGGG+ACCTGCTT
ATATTTTGCCGTTGATAAACCAGTCAGGAGTCCAAAGCTCACATGCTGACAGATCGGAAGAGCGTCGTGTAGGGAAAGAGTGTAAGCAGGTGTGTAGAGAACGGGGGGGGGGGGAGCATTAAAAAAAAAAAAAAAAGAGGGAGGGGGGGGAGAGGGCCAGTACGAGAGACAAGATCTGCGAGGAGGCGTCAGAGCTTCTACGGCTAGCGGCGGCGTACAGCTGAGGGATCGTAGGCAAAAGTAAGTGCAAG
+
CCCCCFFFFFCCGGGGGGGGGGHHHHHHHGGHHHHHHGHHHHHHHHHHHHHHHHHHGGGGGHHGGGGFGHHHHGHHHHFGHHGHHFHHHHEB3114B43433??//<--@------..0000000:-@B@-;=---../9...--;9-;---........000....-./:/./00090----:...-.-.;00/0:0000..--.90----9-:---.00000..../..;...;0..//0000:00000
@M03495:530:000000000-LYBTV:1:1101:21379:23499 2:N:0:GATCCGGG+ACCTGCTT
ATATTTTGCCGTTGATAAACCAGCTAATCCTGAAAAAAAAATCAAAGCTAAAAACTACAATGCTAAGACCACGATGTGACTGCTATCAAAGTTAGATATATATGTAAATTATTCATCTGTCAAATCCTAGAATTATATCATACCTGCTCCAGCAATCACGACCTGTAATGGTTTAGTGGGTTGTTCACTGTTTCTGAAAAATGAAGATAGTTGTCCAGCTTCCAAAAAGTTTATTGTGTTTTCTAGTGGAG
+
?AABBFFFFFBBGGGGGGGGGGHHHHHHHHHHHFHFGGGGGHHHHGHGHGHHHHGHHFHHGHHHHHHHHHHHGGHEGDGBGHGHHGEGHFFHHHHHHHHHHHHHHHHHHHHHHHHGHHHHHHHHHHHHHHHHHHHHHHHHHHFFHHGFGHHFFHHHHHHGGCFGHHHHHEF?FGHGFFCFCFGDHHHGHHHHHHGGHGHHHGFHGHGFHHHFFHGCGHBCGHHHFBC?EGGGGGGGGFCFGGFGGGFFFBA
@M03495:530:000000000-LYBTV:1:1101:14651:23531 2:N:0:GATCCGGG+ACCTGCTT
ATATTTTGCCGTTGATAAACCAGCTAATCCTGAAAAAAAAATCAAAGCTAAAAACTACAATGCTAAGACCACGATGTGACTGCTATCAAAGTTAGATATATATGTAAATTATTCATCTGTCAAATCCTAGAATTATATCATACCTGCTCCAGCAATCACGACCTGTAATGGTTTAGTGGGTTGTTCACTGTTTCTGAAAAATGAAGATAGTTGTCCAGCTTCCAAAAAGTTTATTGTGTTTTCTAGTGGAG
+
3AAAAFFFFFDAGGGGFGFGFGGAGHFHHHHFFFHGHEGEGHHHHFBGGHHHHG1FGCHHGGHHHHHGGHHHGCHEGH@GGFEFFEFHFF3FFHHFGHHHFHHFGEHHHGHHGFFHBGHHGGHFGHHHHHHHHHFHHFHHHFFHHHFFFCBHEGFHFFHGADCGHHEHDFGGHACDHFGHA.CAGHHGHG<GHGHH0<BDCCFHBG0CB0CBGH0CGHHHGHHHGB.9DBBFFFBB;0;BFFFGEFGFAFG
@M03495:530:000000000-LYBTV:1:1101:6585:23552 2:N:0:GATCCGGG+ACCTGCTT
ATATTTTGCCGTTGATAAACCAGGACTCAGGCTGGACCAAAGCTCACATGCTGACAGATCGGAAGAGCGTCGTGTAGGGAAAGAGTGTAAGCAGGTGTGGAGGTGGGGGCGGGGGGGGGAGTAATAGTAAAAACAGAAAGTGAGTTGAGGAGGAGATGGTACTGAGGTTCAAAATGGATCACAGCATAGGACTCATGATCGGGACAAGTAGTGATACCTGTCAGTGACGGTACGCTCCGTGAGTGCCAGTG
+
AABBBFFFFFBB?EGGGGGGGGHGGHHHHHGHHHGHHHHHHHHHHHHHHHHHHHHHHHHGHGGGGHHHGEGF>EFGGHGFHHHFHGGBGHFEHHH?33E13//////<>/</-------9-:///:/9///9/.;.//;/9////////./.;...//////9///././//////9//;9///../////9///;//;/;.---...///9//9///////////99.-........;....:/:///9/
@M03495:530:000000000-LYBTV:1:1101:9606:23552 2:N:0:GATCCGGG+ACCTGCTT
ATATTTTGCCGTTGATAAACCAAAGCTCACATGCTGACAGATCGGAAGAGCGTCGTGTAGGGAAAGAGTGTAAGCAGGTGTGGAGAGCTCGGGGGGGGGCGGGTGATTTAAAAAAAAAAAAAATAAGAAGGGAAGGTGTGGGGTAATATGTGGTGCTGCGATATAGGTGATCGAAGAGTAAGATGTATAGGGTGGAGGTGGTGATGAGTGTAGCATGGAGTTAGTGGGTACACAGGCGCGGGTGTCTGGGA
+
CCCCDFFFFFCCGGGGGGGGGGHHHHHHHHHHHGHHGHHHHHHHGGGGGHHGGGGFGHHGHGHHHHHHFGFGHHHHHHBB3?13B31133>//>E-<=--<-<--.11111<BFCB;BBD;--.011<1/:9....<00..<-../<111110:.0010--..-110<0111../...11<<111<1<110./.-...<<.9.1111010<111110.0:0:11:1.<.10110..9-<-<----011//.
@M03495:530:000000000-LYBTV:1:1101:14975:23596 2:N:0:GATCCGGG+ACCTGCTT
ATATTTTGCCGTTGATAAACCAGCTAATCCTGAAAAAAAAATCAAAGCTAAAAACTACAATGCTAAGACCACGATGTGACTGCTATCAAAGTTAGATATATATGTAAATTATTCATCTGTCAAATCCTAGAATTATATCATACCTGCTCCAGCAATCACGACCTGTAATGGTTTAGTGGGTTGTTCACTGTTTCTGAAAAATGAAGATAGTTGTCCAGCTTCCAAAAAGTTTATTGTGTTTTCTAGTGGAG
+
AAAABFFFFFBAEGGGGGGGGGHGHHHGHHHHHFHHHGGGGGHHHHFHHHHHHHGGHFHHHHHHHHHHHHHHGGHGGGHGGFGHHHHHHHGHHHGHHHHHHHHHFGHHHFHHGHHHHGHHHHHHHHHHHHHHHHHHHHHHHHFGHHFHFHFHGFGHFFGGDGGGGHHHHHHFHFFFGHHGDFGDEHHGHHGGGHHHHBGGGHHHHHCBHFGHHGGFCB/0CCFHGF:AEFGFFGGGGGBFFFGFGGBFFFE
@M03495:530:000000000-LYBTV:1:1101:5844:23605 2:N:0:GATCCGGG+ACCTGCTT
ATATTTTGCCGTTGATAAACCAGAACCATCCAAAGCTCACATGCTGACAGATCGGAAGAGCGTCGTGTAGGGAAAGAGTGTAAGCAGGTGTGGGGGTAGAGGTGGTGGGCGGGTCGGAAAAAAAAAAAAGAAAATAGGACAGAGTGAATGGAGGTGATGGGGAATACGCCAACAAGAAGGTGAATGCAATAGTATGCACACTGTAATGTAGACAACACAACGCGCGCGAGCATGGGAGCATGTGGGCAGGA
+
AAA?1DFFFFD1EGGBDGGGCE0CEAGFAFFFFHGG1EGCFDGFDDBCFF0BFHGGGCFGHGA/E/BBGHBFFGHHGF1G@FHHGEH/FE1?//////>1B<1?<///</////--<-<-/.-<---;-.99//00000//.//000000;B----////----;;/---9------//-/////////9/9////////-/////9///////-;----------------//-----;/B///------
@M03495:530:000000000-LYBTV:1:1101:7868:23622 2:N:0:GATCCGGG+ACCTGCTT
ATATTTTGCGTTGATAAACCACCCTCCCTGTGGTCGTTATCTTGCTCCTTCTGTCGTCAACGAATTTACTAATTCCAAAGCTCACATGCTGACAGATCGGAAGAGCGTCGTGTAGGGAAAGAGTGTAAGCAGGTGTGTAGATATCGGGGGGGGGCGGGGAATTAAAAAAAAAAAAAATAAGAGAAGAGAGAGGGTTCACAGTGTTGGATGTCAACCTGAACGAACAGAGATGAATAATGTCAAGTGACGTA
+
BABCCFFFFCCCGGGGGGGGGGGGGHGGHHGGHHHGGGHHHHHHHHHHHHHHHHHGGGHGHGGFHGHGHHHHHHHGHHHGHHHHHHHHHHHGHFFGHHHGGGGGHHGFFGFGHHHHGEHHHHHHHHHHHHFHHFC2?02F22D2@F//<@---9-;-9--./;/////@9BD-----.//;//////./;:.....:///9:///..///9/9B:./.://...-;///9////////////////;/...
@M03495:530:000000000-LYBTV:1:1101:20901:23624 2:N:0:GATCCGGG+ACCTGCTT
ATAATTTTGCCGTTGATAAACCAGCTAATCCTGAAAAAAAAATCAAAGCTAAAAACTACAATGCTAAGACCACGATGTGACTGCTATCAAAGTTAGATATATAAGTAAATTATTCATCTGTCAAATCCTAGAATTATATCATACCTGCTCCAGCAATCACGACCTGTAATGGTTTAGTGGGTTGTTCACTGTTTCTGAAAAATGAAGATAGTTGTCCAGCTTCCAAAAAGTTTATTGTGTTTTCTAGTGGG
+
?AAAAFFFFFFBGGGGGGGGGGHHHHHHHHHHHHHHHHGGGGHGHHHFGHGHHHHGHHHHHFHHHHGHHFFGGGGHGHHHHHHFHHHFHHHGGHHGHHHHHHHFHGHHHHFHGHHHGHHHHHHHGFHHFHHHGHFGHHHHHHHHBGHHFHEHHEHGHHHHGGGGGHGHHHHHHHHGF<<GHDFCEHHGHHGHHFHHGFHGHFHGFFFFHHHGHHHHBBGECHHHFB0EEEFFB0FFFGGBFFFGEB0FFG.
@M03495:530:000000000-LYBTV:1:1101:16136:23624 2:N:0:GATCCGGG+ACCTGCTT
ATATTTTGCCGTTGATAAACCAGCTAATCCTGAAAAAAAAATCAAAGCTAAAAACTACAATGCTAAGACCACGATGTGACTGCTATCAAAGTTAGATATATATGTAAATTATTCATCTGTCAAATCCTAGAATTATATCATACCTGCTCCAGCAATCACGACCTGTAATGGTTTAGTGGGTTGTTCACTGTTTCTGAAAAATGAAGATAGTTGTCCAGCTACCAAAAAGTTTATTGTGTTTTCTAGTGGAG
+
AA?ABFFFFFBAEFGFGGGGGGHHHHGHHCHHHCHHHGCEGHHHHGFFHHHHHHGHHHHHFFHHHHHHFFHFEEHA1FGFFBFFGHHHFHHFFGFBGHHHHHHHGHHHHHHHHHHHHHHHHHHHGHFHHFFHHHHHHGHHHHHHHHGHGHHHHHHHHFHG?DGGHGHFDGH?GGHG<GFHEGGGHHHHHHHHHHHHHHEGCGFBGHCGEFHHHHHHHHFHHHEG0C?.9CFFGGFBBF9CFFFFF0;9CBG
@M03495:530:000000000-LYBTV:1:1101:23885:23624 2:N:0:GATCCGGG+ACCTGCTT
ATATTTTGCCGTTGATAAACCACCCTCCCTGTGGTCGTTATCCACTTCTTGCCCTCCAAAGTTCACATGCTGACAGATCGGAAGAGCGTCGTGTAGGGAAAGAGTGTAAGCAGGTGTGGAGGGGGCGGGGGGGGGGGGGGGAGTAGTAAAAAAAAAAAGAGAATGGAAGGATGGGGGGGGAAGGTGTGATCGAGAGAAGAGAGAGACGACAGGCGGGCTGGATTGAGAGCTGGAGATGGAAGAGAGAGGGG
+
CCCCDFFFFFDCGGGGGGGGGGGGGHHGGHHHHHGHGGGHHHHHHHHHHHGHHHHHGHHHGHHGHHHHHHHHHHHHHHHHGGGGHHHGGGGGGHHHHGHHHHHHHHHGHHFHHHEB3//3?//////<-=<--9---9-@---9/11111::<@-9--..//001:00/9.:<...-----...0009111....-.0/0:/..../.----..-----...10/00.0.<0/.<0/00/0/../....<-
@M03495:530:000000000-LYBTV:1:1101:13139:23632 2:N:0:GATCCGGG+ACCTGCTT
ATATTTTGCCGTTGATAAACCAGTCTCCAAAGCTCACATGCTGACAGATCGGAAGAGCGTCGTGTAGGGAAAGAGTGTAAGCAGGTGGGTAGAGGTGGGGGGTGGCCGTGGGATAAAAAAAAAAAAAAAAAAGGAACCGTACAAAGGCGGCTTGAATGGAGTTCATCCATAGACTCACATCCCACTCAAGGCACAACTCAGTACACCTGGCATGGGGTGAGGAGCGGATCGTTGGGACAGAGTAAGGGTGA
+
ABBBCFFFFFCAGGGGGGGGGGHHHHHHHHDFCGHHHHHHHHHHHHHHHHHGGGGHGHGGGGGGGHHHGFGHFHHHHHHHEGHHG1B?/131332@11>//<--:..:-:--.//00009AC;@;:----;-../;..:;...////.-;----./:///;//9//9/;:///;/9////::./..////9...//.////9///////:.//.....-.../:.---9-;/./.-...:F/B////.:..
@M03495:530:000000000-LYBTV:1:1101:5568:23646 2:N:0:GATCCGGG+ACCTGCTT
ATATTTTGCCGTTGATAAACCAGAGGACTCAGGCTGGACCAAAGCTCACATGCTGACAGATCGGAAGAGCGTCGTGTAGGGAAAGAGTGTAAGCAGGTGTGTAGAAATCGGGGGGGGCCGGGGTATTAAAAAAAAAAAAAAAAAAAAAGAAGTGTAAGTATGCGTAGCTGGAGGTAGAAAGAAGATAGAGGAAGAACGTCACAGCAGAGCGGCGTACTGTAGATAGTCGGTTGAGGGTGGGTGGGTTGCGG
+
AABBBFFFFFBBGGGGGGGGGGHHHGHGHHEFGHGHGHHHGHHGHHHHHHHHHHHHHHHFFHHGGGGHHHGGGGEFGFHHGCGHHHHGHHGHHHHHHFG3/?434444?/?/<@--@--:---;./:////9=B;=A>-@------9-.../9/////;////.;.-.//.....//////;9///////...9./......//...9./-------.////////:/;-:.-:/...:--..--9;-.9-
@M03495:530:000000000-LYBTV:1:1101:21022:23670 2:N:0:GATCCGGG+ACCTGCTT
ATATTTTGCCGTTGATAAACCAGGATCAGGTGGACCAAAGCTCACATGCTGACAGATCGGAAGAGCGTCGTGTAGGGAAAGAGTGTAAGCAGGTGTGTAGGGATGGGGGGGGGGCGGGGGATGAATAAAAAAAAAAAGAAAGAAAAAGGAAGGGGTGAGGAGTAGAACAAAAACATAATGAAGATGATGTGTGAGGCATGATGGGTAAGTAGTAGGGGTGATAGAAGACTGAGAGAGGATGGTGGGAGGCG
+
CCCBCFFFFFCCGGGGGGGGGGHGGHHHHHHHGHHHHHHHHHHHHHHGHHHHHHHHHHHGGGGHHHGGGGEEGHHHGHHHHHHGHHHHFHHHHC@3?1433132//?/>A-9---;-:--:.900000;BB>A----...:0/.//..://...;.;..;0.;/0000;/.....00000000000:0000;.00...0.0000./0/000;0000;.:-.0000000/000;00.9../0.00.-..-.9
@M03495:530:000000000-LYBTV:1:1101:5108:23675 2:N:0:GATCCGGG+ACCTGCTT
ATATTTTGCCGTTGATAAACCAGCTAATCCTGAAAAAAAAATCAAAGCTAAAAACTACAATGCTAAGACCACGATGTGACTGCTATCAAAGTTAGATATATATGTAAATTATTCATCTGTCAAATCCTAGAATTATATCATACCTGCTCCAGCAATCACGACCTGTAATGGTTTAGTGGGTTGTTCACTGTTTCTGAAAAATGAAGATAGTTGTCCAGCTTCCAAAAAGTTTATTGTGTTTTCTAGTGGAG
+
1>1>AFFFFFDAEC1FGCGGG0GGEFGGHDFHFCEGFC?EGHHGHHHHHHHHHHCHHCGGHHGFEGCHHHHHGGHFGEGFHDFHFEHDGHGFFHHFFHHBDGHFHDGHHGHFGHBGHHHDGGFFGHHHFGFHHHD2>>GBGHBGGBB<DFF10CFFHHHFGCCAH1?FGGFH1CFF<=CHCFCGHHHEHHHHEBBGBGHH.CGHD0:CCFHHEGH0:GCHHHFGC0..9B0;BCFF9B:CBBB0BFFFFFE
@M03495:530:000000000-LYBTV:1:1101:23782:23681 2:N:0:GATCCGGG+ACCTGCTT
ATATTTTGCCGTTGATAAACCAGCTAATCCTGAAAAAAAAATCAAAGCTAAAAACTACAATGCTAAGACCACGATGTGACTGCTATCAAAGTTAGATATATATGTAAATTATTCATCTGTCAAATCCTAGAATTATATCATACCTGCTCCAGCAATCACGACCTGTAATGGTTTAGTGGGTTGTTCACTGTTTCTGAAAAATGAAGATAGTTGTCCAGCTTCCAAAAAGTTTATTGTGTTTTCTAGTGGAG
+
ABBCCFFFFFCAGGGGGGGGGGHHHHHHHHHHHHHHGGGGGHGFGHGHHHHHHGGHHHHHFHHHHFHHHBGHGGHGGHGFHHFGHHFHHHHHFHHHHHHHGHHHFHHHHFHHHFHHGHHHHHHHHEFGHGHGGHHGHHGHHFG2DFFFHHHHEGHHHHHGCGGGHHHHHHHFGGFFDGHHGGGGHGHHGHGHGHHHHFHH.CFFDGHHHHHHHHHB0GBG0GCF<GEGFBFFFGFGFGFGGFCBFFFGGGG
@M03495:530:000000000-LYBTV:1:1101:11486:23706 2:N:0:GATCCGGG+ACCTGCTT
ATATTTTGCCGTTGATAAACCAGTCAGGAGTCCAAAGCTCACATGCTGACAGATCGGAAGAGCGTCGTGTAGGGAAAGAGTGTAAGCAGGTGTGTAGAGCTCGGGGGGGGGCGGGGCATTAAACAAAAAAAAAAGGAGATAAGAGTGGTAGATCTAGGAGGGTGTGTAGTTGTTCAGATATTCGATATTTTTTTTTGTGTGCTTCATAATGTTGCTTGGTGTGTAGATTAGTACGTGGATAGTGTTTTGTG
+
CCCCCFFFFFDCGGGGGGGGGGHHHHHHHGHHHHHHHGHHHHHHHHHHGHHHHHFHGGGGHHHGGGGEGHHGHGGHHHHHHHHHHHHHEHGG3114@434@3?///<-----9-9---/:0000<9BFEF;-99../../00<0000.00000000000/.-..<.:000000.000000000/0<.<0<00-----//<.000000:000<<<0000.0....000<000000.//..000000:/:.//
@M03495:530:000000000-LYBTV:1:1101:19403:23727 2:N:0:GATCCGGG+ACCTGCTT
ATATTTTGCCGTTGATAAACCAGCTAATCCTGAAAAAAAAATCAAAGCTAAAAACTACAATGCTAAGACCACGATGTGACTGCTATCAAAGTTAGATATATATGTAAATTATTCATCTGTCAAATCCTAGAATTATATCATACCTGCTCCAGCAATCACGACCTGTAATGGTTTAGTGGGTTGTTCACTGTTTCTGAAAAATGAAGATAGTTGTCCAGCTTCCAAAAAGTTTATTGTGTTTTCTAGTGGAG
+
BBCCCFFFFFCBGGGGGGGGGGHHHHHHHHHHHHHHHGGGGHHHHHHGHHFHHHGHHHHHGHHHHHHHHHHHGGHGHHHFGHFHHHGHHHHHHHHHHHHHHHHHHHHHHHHHHHHHHHHHHHHHHHHHHFHHHHHHHHHHHHHHHHFHHGFHFHHHHHHGGGGGHHHHHHFFGHHHGHHHFGGGHHHHHHHHHHHHBGHHHHHHGHHHHHHHHGFHHHFGHHHHHHAEDBFGEFFGGGFFGGFGGGGGG0A
@M03495:530:000000000-LYBTV:1:1101:23819:23741 2:N:0:GATCCGGG+ACCTGCTT
ATATTTTGCCGTTGATAAACCAGTCAGGAGTCCAAAGCTCACATGCTGACAGATCGGAAGAGCGTCGTGTAGGGAAAGAGTGTAAGCAGGTGTGTTGAGCTCGGGGGGGGGCGGGGCATTAAAAAAAAAAAAAAAAAAAAAAAAGCGGATAGCGCAGGAAGACAGAAGAAGGAGAAAGTTACAAATGTAGTGAATTACAGAGTGACGATAACATGGGTGTCGTAGCAACGTGAGAAATGATCGGAGAGGCT
+
CCCCCFFFFFCCGGGGGGGGGGHHHHHHHGHHHHHHHHHHHHHHHHHGHHHHHHHHGGGGHHGGGGGFGFHHHGBHHHHHHHGHHHHHGHFG3>131433B3?//>E-----<----9/:11:1:9@BFF@=9<---------9...---.019----./../<//000//.<...<011<11<0111111/11111<101/111<.....0010/./.-:....<11.-....11011111...--....
@M03495:530:000000000-LYBTV:1:1101:22194:23812 2:N:0:GATCCGGG+ACCTGCTT
ATATTTTGCCGTTGATAAACCAGCTAATCCTGAAAAAAAAATCAAAGCTAAAAACTACAATGCTAAGACCACGATGTGACTGCTATCAAAGTTAGATATATATGTAAATTATTCATCTGTCAAATCCTAGAATTATATCATACCTGCTCCAGCAATCACGACCTGTAATGGTTTAGTGGGTTGTTCACTGTTTCTGAAAAATGAAGATAGTTGTCCAGCTTCCAAAAAGTTTATTGTGTTTTCTAGTGGAG
+
?AABBFFDFFBBGGGGGGGGGGHHGHHHGHHGHHHHHGGGGHHFHFFFHHHHHHAGHGHHHHGFGHHHHHHHGGHGHHHHFF3FGHHHHHHFFHFDGHHHHHHHGHHHHFHHHHGHGFHHHHHHHHGHHHHHHHHHHHHFHHFGHGCGFHBGFGFGHHHGGCGGHFFHFGDFGGHHDGFEACFFHHHHHHHGFHHHHHHHFHHHDG0CGGHF0C0<GG/:0GFF0CG.CBFFGGEFGB/;CFBFGFGEFFE
@M03495:530:000000000-LYBTV:1:1101:17921:23815 2:N:0:GATCCGGG+ACCTGCTT
ATATTTTGCCGTTGATAAACCACCCTCCCTGTGGTCGTTATCTTGCTCCTTCTGTCGTCAACGAATTTACTAATTCCAAAGCTCACATGCTGACAGATCGGAAGAGCGTCGTGTAGGGAAAGAGTGTAAGCAGGTGTGTGGGGGTGAGGGGTGGCGGGGGGTTTAGTGAAAAAAAGAAAAAAACAAGATGTGATGTATAGGAGGTAGGAGATGAACGAGGTAGAGATGAGCTGATGTACAGGTAGTAACTG
+
BCBBCFFFFFBAGGGGGGGGGGGGGHHGGHGGHHGGEEGHHHHHHHHHHHHHHHHHGGGGGHGGGHHHHHHHHHHHHHHHGHHHHFHGHHFHBGHFFHHHGGGGHHHCFGC>EHGGHGHHHHFHHHHHFF2FGHBF2/00/////-.<0>?.-<.-::?--9-./////9;/.-9...//.--:..///////////9////;.9//./:.//://...-.///9//////9//:///:///;:///////
@M03495:530:000000000-LYBTV:1:1101:19354:23822 2:N:0:GATCCGGG+ACCTGCTT
ATATTTTGCCGTTGATAAACCAGCTAATCCTGAAAAAAAAATCAAAGCTAAAAACTACAATGCTAAGACCACGATGTGACTGCTATCAAAGTTAGATATATATGTAAATTATTCATCTGTCAAATCCTAGAATTATATCATACCTGCTCCAGCAATCACGACCTGTAATGGTTTAGTGGGTTGTTCACTGTTTCTGAAAAATGAAGATAGTTGTCCAGCTTCCAAAAAGTTTATTGTGTTTTCTAGTGGAG
+
AA?AAFFFFFBBGGGGGGGGGGHHGHHHHHHHHHGHHGGGGHHHHHFFHHHHGHGHHHHHHHGHHHHHHHHHGGHGGHFGDFFGHHHHHHHHHHHHHHHHHHHHHHHHHHHHHHHHHHHHHHGHHHGHHDHHHHHHHHHHHGHHGHGFHHFHGHHHHHHGDGGGHFHFGHHGHHHHDHHHGGGGHHHHHHHHHHHHHHFGHHHDGFFHHHHFHHHHFHFFGHHGHHEGGBBFCFGFGFCBFF0;B0BB.99
@M03495:530:000000000-LYBTV:1:1101:6880:23830 2:N:0:GATCCGGG+ACCTGCTT
ATATTTTGCCGTTGATAAACCACCCTCCCTGTGGTCGTTATCGAATTTACTAATTTCCAAAGCTCACATGCTGACAGATCGGAAGAGCGTCGTGTAGGGAAAGAGTGTAAGCAGGTGTGTAGGGTTTGGAGGTGGGCGGGTGATTAGTAAAAAAAAAACAAGGGAAAAGAGTAGAAGATGTATGTGTGAATTAAAAAAATACGAGGAAGGAAAGAGTACAATGCAGACTAGAGAAGTGGTGTTCCGCGTAG
+
BBABBFFFFFBBGGGGGGGGGGGGGHHGGHHHHHFHGEGHHHHHHFHHHGHHHHHHHHHHHHHHHHHHFGHHHHHHHHHGHGGAFHHHGGGFEFGGHFGFHHHHHHHFGHHHHHHC33?0433/BB/??2BC//?//<A?--<==00=00=00@C---.;./...9.//./;00000/0090;////.///////:9--9//...--:...//./.;///;9///9/.///9;9/////;...//..-;--
@M03495:530:000000000-LYBTV:1:1101:11614:23837 2:N:0:GATCCGGG+ACCTGCTT
ATATTTTGCCGTTGATAAACCAGCTAATCCTGAAAAAAAAATCAAAGCTAAAAACTACAATGCTAAGACCACGATGTGACTGCTATCAAAGTTAGATATATATGTAAATTATTCATCTGTCAAATCCTAGAATTATATCATACCTGCTCCAGCAATCACGACCTGTAATGGTTTAGTGGGTTGTTCACTGTTTCTGAAAAATGAAGATAGTTGTCCAGCTTCCAAAAAGTTTATTGTGTTTTCTAGTGGAG
+
3AAAAFFFFFBAGCGGGGGGGGHHHHHHHHHHHGHHHGGGGHHHHHFGHGHHHGGHGGHHHHHHHHHHHHHHGGHEGHHFFHFGHGFHHHHHHHGHHHHHHHHHFGHHHHHHHGHHHHHHHHHHHHGFHHHHHHGHHFHHHHBCGGFGHGHEHHBGHCGFDCGGHFFGHHGHHHHGDGF.CGGGHHGBGFGHDHHHHHHHFHHBGG;GHBGFEG0CCFCGGCGFHFE.CFGFGGGGGGBFFGGGFGGF?0?
@M03495:530:000000000-LYBTV:1:1101:13792:23839 2:N:0:GATCCGGG+ACCTGCTT
ATATTTTGCCGTTGATAAACCACCCTCCCTGTGGTCGTTATCTTGCTCCTTCTGTCGTCAACGAATTTCCAAAGCTCACATGCTAACAGATCGGAAGAGCGTCGTGTAGGGAAAGAGTGTAAGCAGGTGTGTAGAAGACGGGGGGGGGCGGGGCATGAAAAAAAAAAAAACAATGAAGAGCGCAAGCGAGGAGAATAGAAGAGAGGATGCATGTATGGGAACGATGCGTTGTCTGAGGCATCGGAGACACA
+
ABBBBFFFFFCBGGGGGGGGGGGGGHHGGHHHHHHHGGGHHHHHGHHHHHHHHHHHGGGHGHGGGHHHHHHHHHHHHHHHHHGHHHHHHGHHHGGGGHGGGEGGEGGFFFGHGHHHHFGFFGHHHHHCBB/03?33322////----:--9:---/:0000.--9:;-:-...000090./-----...---...0000009.99../0/:0000;0/9/09:..9.-..-.00000;:.0/...9-.9//
@M03495:530:000000000-LYBTV:1:1101:8961:23844 2:N:0:GATCCGGG+ACCTGCTT
ATATTTTGCCGTTGATAAACCAGAACCATCCAAAGCTCACATGCTGACAGATCGGAAGAGCGTCGTGTAGGGAAAGAGTGTAAGCAGGTGTGGAGATAACGGTGGGCGGGGGGGCCTTAAAAAAAAAAAAAAAATAAAACATAACATCCACAGGTCCAGATAATATACTGTGACAGACGCCCACCGGACATACAGATGCTAATGGTATGCCAAAGCTCGCCAGTCTCGTAATAGCGACGAATACATGGTGA
+
BCBBCFFFFFCCGGGGGGGGGGHGHHHHHHHHHHHHHHHHHHHHHHHGHHGHHHGGGGHHHGGGEAE1GHHGHHHHHHGHHHHHGHHHHG3B1313344B1/??///////---;-.000000;@AAC------.00000.0090000/00:..000090000;000000000000/.----..;.----;000000000000090:090000/9/90.--.-0090/....009;9----.90090/;00
@M03495:530:000000000-LYBTV:1:1101:6226:23846 2:N:0:GATCCGGG+ACCTGCTT
ATATTTTGCCGTTGATAAACCAAAGCTCACATGCTGACAGATCGGAAGAGCGTCGTGTAGGGAAAGAGTGTAAGCAGGTGTGTAGAACTCGGGGGGGGGCGGGGCGTTAAAAAAAAAAAAAAAAAAAAGTCTACAGTTCTGATGAAAAGACACGTATAATAGACACATTGACGAACGTACCCTGCTGATGACCAATAGCTAGCGCAGAAGCACAGGAGCTGTGGCATAGTTGGTGGGTGGGGCTAGTCGCA
+
CBCCCFFFFFBBGGGGGGGGGGHHHHGHGHHHHHHHHHHHHHGGGGGGHHHGEGGGGHHGHGFHGGFHHHGFGFHHHHFF31143443@311>//-----------;:..00;@AC=@C---------.090000:000:000000:0/.///../000000;09//00000..---....09/:00000000;900;0;000-----/00:9//....900//./00;:009...-..---.-.900.--
@M03495:530:000000000-LYBTV:1:1101:10489:23852 2:N:0:GATCCGGG+ACCTGCTT
ATATTTTGCCGTTGATAAACCAGCTAATCCTGAAAAAAAAATCAAAGCTAAAAACTACAATGCTAAGACCACGATGTGACTGCTATCAAAGTTAGATATATATGTAAATTATTCATCTGTCAAATCCTAGAATTATATCATACCTGCTCCAGCAATCACGACCTGTAATGGTTTAGTGGGTTGTTCACTGTTTCTGAAAAATGAAGATAGTTGTCCAGCTTCCAAAAAGTTTATTGTGTTTTCTAGTGGAG
+
ABAABFFFFFBAGAGGGGGGGGHHHHHHHHHGHHHHHGGGGHHHHHGHHHHFHHGHGHHHHHHHHHHHHHHHGGHEGHHGHFFHHDHHHHHHHHFHHHHHHHHHHHHHHHHHHHHHHHHHHHHHHHGHHHHHHHHHHGHHHHHHHHHFHGHHHHGHHHHGGGGGHHHHHHHHHHHHGHHGCFCGHHHHHHHHHHHHEGGHGHHHBGGHHHHHHHHHGHHHHHHFCGGAEFGGGGGGBFBFFFGGGGGGGFE
@M03495:530:000000000-LYBTV:1:1101:23324:23882 2:N:0:GATCCGGG+ACCTGCTT
ATATTTTGCCGTTGATAAACCAGCTAATCCTGAAAAAAAAATCAAAGCTAAAAACTACAATGCTAAGACCACGATGTGACTGCTATCAAAGTTAGATATATATGTAAATTATTCATCTGTCAAATCCTAGAATTATATCATACCTGCTCCAGCAATCACGACCTGTAATGGGTTAGTGGGTTGTTCCCTGTTTCTGAAAAATGAAGATAGTTGTCCAGCTTCCAAAAAGGTTATTGTGTTTTCTAGTGGAG
+
ABBABFFFFFBAGGGGGGGGGGHHHGHHHHHHHHHHHGGGGGHHHH5BF5DFGHFE53BF53F55GFG@GFAE>1?1BB4B3FD443FHHBDGFFFDGDF4E@4BFGHDHEDHGDB?B?FBGHHGFHF4?EGDGE4B4??FF3GFF023FGBF2GF222///>AF<FHF1G0?FGF1<GH<F-.GG00<0<DHB00=DFHC.CCGG0::00;00000//000CCGF9A..;FFFF00;:FFFBB00;BA0.
@M03495:530:000000000-LYBTV:1:1101:18473:23887 2:N:0:GATCCGGG+ACCTGCTT
ATATTTTGCCGTTGATAAACCAGCTAATCCTGAAAAAAAAATCAAAGCTAAAAACTACAATGCTAAGACCACGATGTGACTGCTATCAAAGTTAGATATATATGTAAATTATTCATCTGTCAAATCCTAGAATTATATCATACCTGCTCCAGCAATCACGACCTGTAATGGTTTAGTGGGTTGTTCACTGTTTCTGAAAAATGAAGATAGTTGTCCAGCTTCCAAAAAGTTTATTGTGTTTTCTAGTGGAG
+
AABBAFFFFFBBGGGGGGGGGGHHHHHHHHFHHHHFHGGGGHHHHGFGHHHHEHGHHHHHHHHHHHHHFHHHGGHGHGHHHFHHHHHHHHHFFHHHHHHHHHHHHHHHHHHHHHGHHHHHHHHHHHFHHHFGHHHHHHHHHHHFFGHHHHGGGGGHHFHGGFGDFHHHHGH<FGHHGHHHDGCDHHFHHGDGGHHGHBGHFHHFDBGHEHGHHHHHFHEFHHEFFFC.CBFFGGGGGGBFFFFGGGGGFGG
@M03495:530:000000000-LYBTV:1:1101:19240:23891 2:N:0:GGTCCGGG+ACCTGCTT
ATATTTTGCCGTTGATAAACCACCCTCCCTGTGGCGTTATCTTGCTCCTTCTGTCGTCAACGAATTTACTAATTCCAAAGCTCACATGCTGACAGATCGGAAGAGCGTCGTGTAGGGAAAGAGTGTAAGCAGGTGGGGAGGTGGTGGGGGGGGGCGGGGGATTAATAAAAAAAAAAAAGAAGAAGTATGACGGGCTGCTATAGGGAACTTATGATGACGACAGATGTACAGAGATCTGTGGAGGAGCTGTG
+
CCCCCFFFFFCCGGGGGGGGGGGGGHHGGHHHHGHGGGGHHHHHHHHHHHHHHHHGGGHGHGGGHHHHHHHHHHHHHHHHHHHHHHHHHHHFHFHHHHHGGGGHHHGGGGGGGHHGGGHHHHHGHHHHFHHHHHF////<////??/-@---;--;;----.9000;000;9-9----.../0//000000.----.;B09900./..000000;00:..---/00;90000;/000000/0......0;9
@M03495:530:000000000-LYBTV:1:1101:6949:23911 2:N:0:GATCCGGG+ACCTGCTT
ATATTTTGCCGTTGATAAACCACCCTCCCTGTGGTCGTTATCTTGCTCCTTCTGTCGTCAACGAATTTACTAATTCCAAAGCTCACATGCTGACAGATCGGAAGAGCGTCGTGTAGGGAAAGAGTGTAAGAAGGTGTGTAGAGTGGGGGGGGGGGTGGGGGAAGAGAGAAAATAGGAGGAAAACGGCTATTGGCGAGGCTAGAGAGATCTGTAAAGTGGTGAATATGACGAGTCGGCAGAGTTACGACATA
+
BCCCBFFFFFBAG?GGGGGGGGGGGHHGGHGFGGGHGGGHHHFGDBGFFHHHGBG5FFEHGHEGFAFGHGGFGFHH5DGGG2FG33FDHHFFFG3F3GFH1EGCFGB@F?F>ECGFFAGHEFFGHGDDGB3B2C??2/<2@2@22//<<;@--9--;9-9--....9..;/://////;.././-.--./////:----././//..////////////:.////9///..-;:-9---..////.;.-.9
@M03495:530:000000000-LYBTV:1:1101:7639:23923 2:N:0:GATCCGGG+ACCTGCTT
ATATTTTGCCGTTGATAAACCAAAGCTCACATGCTGACAGATCGGAAGAGCGTCGTGTAGGGAAAGGAAGCAGGGGTGTAGAAATTGGGGGGCGGGGTATTGCTAAAAAAAAAAAAAAGAAAGTTAAGAGGAGAAAGCGTAAAAAGGTGGCGAAACTGGGAATGTCCCATAGGGGCGGGCTGACCGGTGCGGTAGCATCAAAACAAATGGCAGAGATGGACGAGTGCAGGTAAGGTGAAGCGTACGCAAAT
+
BBBBBFFFDFBBGGGGGFGGGGHGHGFHFF4FGGGHFHFHGHEAE?FAEFEEAEEEEGFGHGHFGHFHHH133?0>B/EB3444@4B31//--;--9-.//////9/999:-;----99..///9/B///..:..://9:...9B..//..-----///..;:/;//;///;/..-:----..:/:--9---:.9////////..9;9//./...9/////-::..///..;///9/////-..--..--/
@M03495:530:000000000-LYBTV:1:1101:8162:23936 2:N:0:GATCCGGG+ACCTGCTT
ATATTTTGCCGTTGATAAACCAGCTAATTCCAAAGCTCACATGCTGACAGATCGGAAGAGCGTCGTGTAGGGAAAGAGTGTAAGCAGGTGTGGAGATGTCGGGGGGGGGGGGAGGATTAAAAAAAAAAAAAAAAAAAGAGAGAAGAAGGAAGGGAGGATGTCCATAAGATCAGAAGGAGGGAAGAGGACAGAATGTGTGAGGGAAAACAAAGGAGAACATTAAGATAGTCGGCAGCGCACGACTCAATCAG
+
BCCCCFFFFFDDGGGGGGGGGGHHHHHHHHHHHGGHHHHHHHHHHHHHHHHHHHGGGGHHHGEGGEEFHHHGHHHHHHFHHHHHHHHHF@3?13?33344?/>@/-9--------./<000:0<-9>-@=--<--9-..//..0/0/<../.9...=./000000<<:000:0000..<.-........<<<00000:.00.....//...///...0/<0000:00000.----.----<.-<.000000
@M03495:530:000000000-LYBTV:1:1101:26670:23939 2:N:0:GATCCGGG+ACCTGCTT
ATATTTTGCCGTTGATAAACCACCCTCCCTGTGGTCGTTATCTTGCTCCTTCTGTCGTCAACGAATTTACTAATTCCAAAGCTCACATGCTGACAGATCGGAAGAGCGTCGTGTAGGGAAAGAGTGTAAGCAGGTGTGTAGGGGTGGGGGGGGGGGGGGGCGAGAGTGAAAAAAAAGAACAGAAAGCAGATAGAGAACGCTGTATCATAGATAAGTGGCATCTAGAGGGGCTTCGAGCATATAATGCTGGT
+
BBCCDFFFFFCCGGGGGGGGGGGGGHHGGHHGHFGHGGGCGGHHGGHHHHHHHHHHGGGHGHGGGHHHHHHHHHHHHHHGHFHHHHHHHGGHHHHHFHHHGEFGHHHGGGGGGHHHHEHHHHGHHHHFDDFHGE0B??0222///>///-----9----<---9--000::0.---...:///000/0//00000000.....00000<B00000000./0/00000/.---./-.:.-00000::B0B0/
@M03495:530:000000000-LYBTV:1:1101:17578:23943 2:N:0:GATCCGGG+ACCTGCTT
ATATTTTGCCGTTGATAAACCAGCTAATCCTGAAAAAAAAATCAAAGCTAAAAACTACAATGCTAAGACCACGATGTGACTGCTATCAAAGTTAGATATATATGTAAATTATTCATCTGTCAAATCCTAGAATTATATCATACCTGCTCCAGCAATCACGACCTGTAATGGTTTAGTGGGTTGTTCACTGTTTCTGAAAAATGAAGATAGTTGTCCAGCTTCCAAAAAGTTTATTGTGTTTTCTAGTGGAG
+
ABBBBFFFFFCCGGGGGGGGGGHHHHHHHHHFHHHGHGGGGHHHHHHGHHHHHHGHHHHHHHHGHHHHHGHHGGHGFHGHHHFHHHGHHHHHHHHHHHHHHHHHHHHHHGHHHGHHGHGHHHHHHHFHHHHHHHHHHHHHHHHFHHHHHHHFHFHHHFHGGGGGHHHGHHHHGHHHFHFHDGGGHHHHHHHHHGGHHHFGHHHHHHHHHHHHHHFGHHHHHFGFFGEEEFGGGGGGGGFCFFFGGFFGFFE
@M03495:530:000000000-LYBTV:1:1101:24587:23948 2:N:0:GATCCGGG+ACCTGCTT
ATATTTTGCCGTTGATAGACCACCCTCCCTGTGGTCGTTATCTTGCTCCTTCTGTCGTCAACGAATTTACTAATTCCAAAGCTCACATGCTGACAGATCGGAAGAGCGTCGTGTAGGGAAAGAGTGTAAGCAGGTGTGTTGATCGCGGGGGGGGCGGGGGAGTCAAAAGAAAAAAGGAAGCAGTAGTCGGATAGACGGCGGTGGGAGCGGTACTTGTCTCTCATAGAGTAGCTAGGTGAAGTGTGCGCTCG
+
AAAABFFFFFBBGGEGGGGGGGFGGHGGGHHGHHGGGGGHHGFGFFGGHHGHHFHHGGGHEHEGGHHHHHHHHHHHHHGFHHHBCFGHHGHHHHHHGFHHGFGGHEHGGGGGGEGHHGGHGGBGFHHHHHHGHG?F2?02/222/////>=--------;--;//////9.9B9-...;..//://9/.--../;/..--;--.-:..--;..//9/99//////;;/;//////.;//////;//.--9-
@M03495:530:000000000-LYBTV:1:1101:5694:23949 2:N:0:GATCCGGG+ACCTGCTT
ATATTTTGCCGTTGATAAACCAGCTAATCCTGAAAAAAAAATCAAAGCTAAAAACTACAATGCTAAGACCACGATGTGACTGCTATCAAAGTTAGATATATATGTAAATTATTCATCTGTCAAATCCTAGAATTATATCATACCTGCTCCAGCAATCACGACCTGTAATGGTTTAGTGGGTTGTTCACTGTTTCTGAAAAATGAAGATAGTTGTCCAGCTTCCAAAAAGTTTATTGTGTTTTCTAGTGGAG
+
BB@@AFFFFFBAGGGGGGFFGGHHFHHGFHFHFHGHHCGFGHGDH3BGHHFFFEEFGFGBFGHEFHFHHHHHEEHG?4FFE@?GHHFHHEFFHHHHHHHGHHHHHFHHHEHGBHHHEGHHHHHBGHHGHGFHHGHHHHHHGHGFHHGFHHFHGHHHHHHCGCGGHHGFHHGGGHHGGFFHCFFGHGHHHHFHHHHH0GHH.GHHDGFHHHHEFHHHFFHHHHHHG0.AABBFGFGGGFGGGFFGGGGGG0;
@M03495:530:000000000-LYBTV:1:1101:14369:23978 2:N:0:GATCCGGG+ACCTGCTT
ATATTTTGCCGTTGATAAACCAGCAATGTCACAACCACTTCTTGCCCTCCAAAGCTCACATGCTGACAGATCGGAAGAGCGTCGTGTAGGGAAAGAGTGTAAGCAGGTGTGGTGGTATGGGAGGGGGGCGCGTCGTTATTAAAAAAAAACATGAAAGTGGTAGGTTGTGGTCATGGCGTGTGGAGTGTAGTCAGGATGTGTATAGCTAGGAGTGAACAGAAGAAGAGCTTATAGGAGAACTAACATTAGCG
+
BBBBBFFFFFBAGFGGGGGGGGHHHFHHHHFFHHGEGFHHHHHHFHHHGGHHHFFHGHGHBFHHHHHHHFBFHCFGECGHGEECE?FGGHG3FGHHHHGGHDGBGHEF?3//2/?/443202/<///----9----...//:9BFAF--../////////;//.9/9..../////.-.-;../././9/:///.///9/////://:/.:/.9//////9999//..////:////..;/////9;///-
@M03495:530:000000000-LYBTV:1:1101:5390:24013 2:N:0:GATCCGGG+ACCTGCTT
ATATTTTGCCGTTGATAAACCAGGCGGACCAAAGCTCACATGCTGACAGATCGGAAGAGCGTCGTGTAGGGAAAGAGTGTAAGCAGGTGTGGAGAACTCGGTGGGGGGCGGATCATGTAAATAAAAAAATATTAAGATACACAGAGAAAGTGTTTGAAATTTTGTTCAAAAACACGACACATAGATAAATAAGGCTTGTTGTCACAATATACTTGGGAATAATATGAGAGCAAGAGACAGCGATGTTTTAT
+
ABBCCFFFFFCAGGGGGGGGGGHGHGGGGCAGFEGFCFGHHHHHFFCDGGEGHGFG?FCHEEGCEEFHHHEHHHHHH4FBFGGHHHH0B3//3?303B3?/</<///---;---.9////:9/:;BB-;.////;BFBB///:.;/9/:9/:/9/;////9/:;9////;9:..9AF-:-////://////:///9:@././//;/:9/9///9//;9:////999//:/.////.:/9BE-;..;;///;
@M03495:530:000000000-LYBTV:1:1101:12329:24036 2:N:0:GATCCGGG+ACCTGCTT
ATATTTTGCCGTTGATAAACCAGGGACTCAGGCTGGACCAAAGCTCACATGCTGACAGATCGGAAGAGCGTCGTGTAGGGAAAGAGTGTAAGCAGGTGTGTAGATCTGGGGGGGGGGGGGGGCGTTAAAATAAAAAAAAAAATAGAAATGAGCGTGTGTTCCAGAGTCGTAACACTATTGATTATTATTAGACAATGAAGATACGGTCAAATGGCAGTGCATATTCTATGTGAATTTAACTGCTTGTAGTC
+
ABABBFFFFFBBGGGGGGGGGGHGGGGHHHHHHHHGHHGHHHHHHFHHGHHHHHHHGHHHHHGGGGHHHGEFG>EHHHHGHGHGHHHHHHHHHHHHH@B?04344444B2/>------;-------A.///;99:/-;9---.////////;/-;....//////.:/-....///;///////;/;//9////./////////.....////:././////////;/://;////://///////;//:/
@M03495:530:000000000-LYBTV:1:1101:17341:24041 2:N:0:GATCCGGG+ACCTGCTT
ATATTTTGCCGTTGATAAACCACCCTCCCTGTGGTCGTTATCTTGCTCCTTCTGTCGTCAACGAATTTACTAATTCCAAAGCTCACATGCTGACAGATCGGAAGAGCGTCGTGTAGGGAAAGAGTGTAAGCAGGTGTGTAGATATCGGGGGGGGGGGTGGGATTAAAAAAAAAAAAAATGAAAGAATGGATGTAGGTAGAGGAGGAATGGACAGTAGTGTGGGATGGTATGTAGAGGGAAGAGATGTGAGG
+
BCBCCFFFFFCBGGGGGGGGGGGGGHHGGHHHHHHHGFGHHHHHHHHHHHHHHHHHGGGHFHGGGHHHHHHHHHHHHHHHHHHHHGHHHHHHHHHHHHHHGGGGHHHGGGGGFHHHHGHHHHFHHHHHHHHHHHFF2<02D22222?B/<@--9--;--:-.B/000909;9==:---.00000/.90000000;00000:;..../:00000;000;/;0...;..000000000/....../900009.
@M03495:530:000000000-LYBTV:1:1101:6809:24049 2:N:0:GATCCGGG+ACCTGCTT
ATATTTTGCCTTGATAAACCAGGACTCAGGCTGGACCAAAGCTCACATGCTGACAGATCGGAAGAGCGTCGTGTAGGGAAAGAGTGTAAGCAGGTGGGGAGATCTTGGGGGGGGGCGGGATGTTTAAAAAAAAAAAAAGTGAAAAGGCAGGGATGCAGGCGTACTACAATAGTATCAGGAACAGCGATCAACGCGATGAGATGGGTAAAGTGCAAACCGTAGTGAGTGGGAGTGTGGAAGATGCGTAGTGG
+
?ACCBFFFFFFFGGGGGGGGGGGHHHHHHHHHHGHHHHHDHFFHHDHHHFHHGGHHHHHHGGGGGHHFEFGEGGHHHGFFHHHHBGEGHHGGFF?B1///>/3344?B//<--9------..///:/9;FFFF;-9-:.//////:.9.:--.9.///99-9--./://9;//////////.//.--...//:-9--.//////./////;///:/..;.:..///;/...;9.;;.//9.://-;:-./.
@M03495:530:000000000-LYBTV:1:1101:11956:24059 2:N:0:GATCCGGG+ACCTGCTT
ATATTTTGCCGTTGATAAACCAGGACTCAGGCTGGACCAAAGCTCACATGCTGACAGATCGGAAGAGCGTCGTGTAGGGAAAGAGTGTAAGCAGGTGTGGAGAGCACGGGGGTGGGGGGGTCATTAAAAAAAAGAAAAAGAAAAAAGAGGGTACGGGGTGGATCATGGATTGAGTAAAGAAAGAGGTGATATTCAGGATAAAGCGTGGTCGTGAGGTCAAGACTGAGTGTGTGTTGTCAGTGATACTTGGG
+
>AABCFFFFFCCGGGGGGGGGGHGHHHHHHHHHHGGHGHHHHHHHHGHHHHHHHHHHHHHHGGGGHHHGGGFEGGHHFGGHHHGHGHDGGHGGHHEFB>13?3//30///<<///<//---..0000000->9...//....//.-../.;;/0..----9.00.900000/0000:000./0//.0.0000000000:09009;..-;;--./..//0000/0000;000..9:./0009000000000;
@M03495:530:000000000-LYBTV:1:1101:15590:24088 2:N:0:GATCCGGG+ACCTGCTT
ATATTTTGCCGTTGATAAACCACCCTCCCTGTGGTCGTTATCTTGCTCCTTCTGTCGTCAACGAATTTACTAATTCCAAAGCTCACATGCTGACAGATCGGAAGAGCGTCGTGTAGGGAAAGAGTGTAAGCAGGTGTGGAGGGCTCGGGGGGGGGGGGGGGAGTAGTAAAAAAAAACAAGAAAAAAATAGGAGACAGAGGGAGAGTTAGCACCGAAAAGAGAGCGAAAGGGATCGAGAGAGATAGAGGCAT
+
ABABBFFFFFCBGGGGGGGGGGGGGHHGGHHHHHGFGGGHHHHHHHHHHHHHHGHHGGGHGHGGGHHHHHHHHHHHHHHHHHHHHHHHHHHHGHHHGHHHGGGGGHGGGGGEGHHHHGGHHHFHFGGHHHHHHG?CDC/2?///@////-A--;--9----;-./09900B0-==-..://///.--.0::0B..9/9/......;000000.-----/.//..---;;...9....;-...0;000/.;0
@M03495:530:000000000-LYBTV:1:1101:24466:24109 2:N:0:GATCCGGG+ACCTGCTT
ATATTTTGCCGTTGATAAACCAGTCACAACCACTTCTTGCCCTCCAAAGCTCACATGCTGACAGATCGGAAGAGCGTCGTGTAGGGAAAGAGTGTAAGCAGGTGTGGTGGTATAGGCGGGGGGCGGGGGATTTGAAAAAAAAAAAAAAGGGAGAGCACAGAGTGAGGGGCGCGCTAGAGGAGGCTACGCGTGGGCGCGAAATACGAAACTCACAGCTAGAGGATCAGTGCAGAGGAGCACCGTTGCGCGGT
+
ACCCCFFFFFCBGGGGGGGGGGHHHGHHHGGGGHHHHHHHHHHHGHHHHHHHHHHHHHHHFHHHHHHHGGGGFHHGGGGEF?FGHG3FHHHHGHHHHHHHHGF33>/2///4444B3/></-;--9----://////;.-;-@:---9.....;9./.9//:B///..9-----:-.;//.....//;------.--9---.//..:.-//////.//////.//.//;/9//.......9-....----.
@M03495:530:000000000-LYBTV:1:1101:12618:24122 2:N:0:GATCCGGG+ACCTGCTT
ATATTTTGCCGTTGATAAACCAGGACTCAGGCTGGACCAAAGCTCACATGCTGACAGATCGGAAGAGCGTCGTGTAGGGAAAGAGTGTAAGCAGGTGAGTAGGGGTCGGGGGGGGGCGGGGCATTAAAAAAAAAAAAAAAGAAAAAAAGGGTGGCAGAGCGGGCGTGGAAGGAAAAATAGAAAGAGCATATCAAAGACGAACAGACGGGAGCAACCTAGTGGGGTGGGTCGTGTGATATAAAATCAGTGAA
+
BBBCBFFFFFCAGGGGGGGGGGHGHHHHHHHHHHGHHHHHHHHHFHHHHHHHHHHGHGHHHGGGGHHHGGGFFFGHHHGGHHHHHGHFGHHFHFHF33B3433//>//>/>?--;:-;--:--/000090;>B--@----.../:.-9.9...-./..99-----;--.0/../9;..000000//:000000000/9.----9/.-.-.-../../0900..-.---./:-...00009:0000000000
@M03495:530:000000000-LYBTV:1:1101:15911:24144 2:N:0:GATCCGGG+ACCTGCTT
ATATTTTGCCGTTGATAAACCAGAGGACTCAGGCTGGACCAAAGCTCACATGCTGACAGATCGGAAGAGCGTCGTGTAGGGAAAGAGTGTAAGCAGGTGTGTAGATCTCGGGGGGGGGCGGGTCATTAAAAAAAAAAGAGAGAAGGGGATGTGTGGGGAGGGGGTGGGGATGTGAGCAAAGGGGAAAGAGTAGTCGGCAAGGGAGAAAGCAGTGGTATAATAGATGAGTATCGGAAACGTGTGACTTGGGG
+
CCDCCFFFFFCBGGGGGGGGGGHHHGHHHHFHHHHHGHHHHHHHHHHHHHHHHHHHHHHHHHHGGGGHHHGGGGGGEHHHGHHHFFGDGGHHGHHHEGGFF?4B4?44B?F/EB-------<--<:000::0=@-99.<//..0/..-...0:::..<.<--9------.9.00000</0//.-....//<0000.--9-.<.....00/0/00/000<0000000000:00<-..-/.../.<00:00.<
@M03495:530:000000000-LYBTV:1:1101:14450:24151 2:N:0:GATCCGGG+ACCTGCTT
ATATTTTGCCGTTGATAAACCAAAGCTCACATGCTGACAGATCGGAAGAGCGTCGTGTAGGGAAAGAGTGAAGCAGGTGTGGAGAGCTCGGGGGTGGCCGGGTCATTTAAAAAAAAAAAAAGGAGACAGTCTAGTGAGCGACGTATGTATACAAGAGAAAGACATGAAGAAAGATGTGGACAGAGTCAGTCACATCGAATCTTACTTGCATCAAACTGGAATTAAATGTAAACACACAAACAGTGCGACGG
+
CAABCFFFFFCCGGGGGGGGGGHHHHHHHHHHHHHHHHHHHHHHGGGEBGGGGGGFFHHHHGHHHHHHHHHHHHGHH?BB?1B?@113BE?/EE<//00///?/<222?F1?G?C@A@A@-../...//0:0;0;000/-----.0/0000;000/.///:///9//B//////9/9/////9/////:///////.///.//////9///;///;//////////9///////..:.....;///-.---
@M03495:530:000000000-LYBTV:1:1101:20241:24157 2:N:0:GATCCGGG+ACCTGCTT
ATATTTTGCCGTTGATAAACCAGCTAATCCTGAAAAAAAAATCAAAGCTAAAAACTACAATGCTAAGACCACGATGTGACTGCTATCAAAGTTAGATATATATGTAAATTATTCATCTGTCAAATCCTAGAATTATATCATACCTGCTCCAGCAATCACGACCTGTAATGGTTTAGTGGGTTGTTCACTGTTTCTGAAAAATGAAGATAGTTGTCCAGCTTCCAAAAAGTTTATTGTGTTTTCTAGTGGAG
+
AAAAAFFFFFBBGGGGGGGGGGHHHHHHHHHHGHHHHGGGGHHHHHHHHGHHHHGHHGHHHHHHHHHHHGHHGGHGHHHGGHCHFGGHHHHHHHGHHHHHGHHHHHHHHHHHHHHHHHGHHHHHHGGHHHHHHHHHHHHHHHFHHHHFGHHHGHGHHHHGGGGGHHHHHHHHHHHGFBGECFGGHHHFHHHHGHHHHHHHHHHHHHHHHHHHHHBHHHHHBHHFFGAAFGGGGGGGGG9FGGBFFFFFGGF
@M03495:530:000000000-LYBTV:1:1101:18005:24170 2:N:0:GATCCGGG+ACCTGCTT
ATATTTTGCCGTTGATAAACCACCCTCCCTGTGGTCGTTATGAATTTACTAATTCCAAAGCTCACATGCTGACAGATCGGAAGAGCGTCGTGTAGGGAAAGAGTGTAAGCAGGTGTGGAGAGGTCGGGGGGGGGCGGGTGGAGAAAAAAAAAAAAAAAAAGAACACGGGGCAGAGGTGAAGATCGAAGAAGATAGTACGAAGTGACAGAAAAGCATTGAGATGACAAGAAGATGAAAGATAGATATAGGAG
+
CCBCCFFFFFCCGGGGGGGGGGGGGHHGGHHHHHHHGGGHHHHHHHHHHHHFHHHHHHHHHHHHHHHHHHHHHHHHHHHGGGGHHHGGGGGGGHHHGHHHHHHBGGHHHGHHH033</3?3//?2//<B@?A----9=-;-..0.0/.:-;9----;---.../:/.-----....0.0000:0../..;/0000000.....00:00/00:/.00000;.0000:0.//:0000000/0:000:00000/
@M03495:530:000000000-LYBTV:1:1101:22664:24203 2:N:0:GATCCGGG+ACCTGCTT
ATATTTTGCCGTTGATAAACCAGCTAATTCCAAAGCTCACATGCTGACAGATCGGAAGAGCGTCGTGTAGGGAAAGAGTGTAAGCAGGTGTGTAGAATTGGGTGGGGGGCGGGGGGTGAAAAAAAAAAATAATAGGATACTCATGAGAATTGGTCGCATATATATTAAAAAGAAATAGATAGCGAACAATAGTTCTGTGAGATATAAATGAGTAGGGCTGAACAGGGGTGTGGACAGCACTGGTGTGTTAT
+
ABBBBFFFFFBBGGGGGGGGGGHCHHHHHHHHHHHHHHHHHHGHGGHHGHGHHHGGFDFFFGEFGEG1FGHGFHHGHHGHGFHHFEGFGE@?14B444@33?>1////-----99---./9/.;-@-@A.////////9/;/99/////9/////--99.//////99/;/.9.//9/;////-;---./;////;;9//////////////////....;////..-.-9..///..9.//;/....///
@M03495:530:000000000-LYBTV:1:1101:7780:24213 2:N:0:GATCCGGG+ACCTGCTT
ATATTTTGCCGTTGATAAACCAGCTAATCCTGAAAAAAAAATCAAAGCTAAAAACTACAATGCTAAGACCACGATGTGACTGCTATCAAAGTTAGATATATATGTAAATTATTCATCTGTCAAATCCTAGAATTATATCATACCTGCTCCAGCAATCACGACCTGTAATGGTTTAGTGGGTTGTTCACTGTTTCTGAAAAATGAAGATAGTTGTCCAGCTTCCAAAAAGTTTATTGTGTTTTCTAGTGGAG
+
BBBBBFFFFFCBGGGGGGGGGGHHHHHHHHHHHGHHHGGGGHHHHHHGHHHHHHGHHHHHHHHHHHHHHHHHGGHGGHHHHHHHFHHHHGHGFHHHHHHHHHHGGHHHHHHHHHHHHHHGHHHHHHHGHHHHHHHHHHHHHHHFHHEHFHHGHFGHHHHGGGGGHHHHGHHHHGHHGGFHCGGGHHGGHFHHGHHGHGHHFHHFEGGHHHHEHHHBGHFFFHGHGFCAEFGGGGGGFBBFFG0FGG0C.:C
@M03495:530:000000000-LYBTV:1:1101:22744:24216 2:N:0:GATCCGGG+ACCTGCTT
ATATTTTGCCGTTGATAAACCAGCTAATCCTGAAAAAAAAATCAAAGCTAAAAACTACAATGCTAAGACCACGATGTGACTGCTATCAAAGTTAGATATATATGTAAATTATTCATCTGTCAAATCCTAGAATTATATCATACCTGCTCCAGCAATCACGACCTGTAATGGTTTAGTGGGTTGTTCACTGTTTCTGAAAAATGAAGATAGTTGTCCAGCTTCCAAAAAGTTTATTGTGTTTTCTAGTGGAG
+
33>AAFFFFFBAEGGGGGGGGGHHHHHHGGHHCHHHHGGGCHFFHFFFHFHGHHEHHHHHHHHHHHHHHFHFGGHGHHGHGGFHEHHHHGHFDHFHHHFHFHHHGGHHHGHGHHHFHHHHHHHBGFFHHGFBHHFHHHHGHHHHFHEFFFHEEGGFHHHFACGGHFBFFGDFFFGFFFGE<FGFGHHHGFHGD0GFHEDD.CHH=GBGFHFHHGHFBGHHHHHGFH.?ABBFBFFGGGFFB/0CCC90ABE
@M03495:530:000000000-LYBTV:1:1101:23939:24217 2:N:0:GATCCGGG+ACCTGCTT
ATATTTTGCCGTTGATAAACCAGCTAATCCTGAAAAAAAAATCAAAGCTAAAAACTACAATGCTAAGACCACGATGTGACTGCTATCAAAGTTAGATATATATGTAAATTATTCATCTGTCAAATCCTAGAATTATATCATACCTGCTCCAGCAATCACGACCTGTAATGGTTTAGTGGGTTGTTCACTGTTTCTGAAAAATGAAGATAGTTGTCCAGCTTCCAAAAAGTTTATTGTGTTTTCTAGTGGAG
+
BBAABFFFFFBBGGGGGGGGGGHGFHHGHHHHHGGFGGFGGHHHHHFFHHHHHHGHFGHHHHGHHHHHGHHHGGHGH4DGHHCGFHFHHHHBEGDHHHHGHHHHHHHHHDHHFFHHHHGHFHHHHHBFHHHFHFHHHH3HGFGFBGCFFFFGHH2GFCGGCF@?GFFFHHGGHHHGHHHEGE?EGHHHHHHHHGHGHHHHACGHGBBGFHFHFFFFBGGFCGHBCGEEGGGGGGGE;;/;FF0BF09CA0A
@M03495:530:000000000-LYBTV:1:1101:11160:24222 2:N:0:GATCCGGG+ACCTGCTT
ATATTTTGCCGTTGATAAACCAGTCACAACCACTTCTTGCCCTCCAAAGCTCACATGCTGACAGATCGGAAGAGCGTCGTGTAGGGAAAGAGTGTAAGCAGGTGTGTAGAGATCGGGGGCCGGGCGGGGAATAGTATAAAAAAAAGCTGGACGAATGTTATAGAGTGTCAAAAGCTAACTACGGTTGAGCCGGAGCTATTCAATATTGGTATCAGAGTCAGGCGACGCAGTCTAGTCCAGCTACGTGGCGG
+
AABBAFFFFFBAGGGGGGGGGGHHHHHHHGGGGHHHGHHGHFHHDHFHAFHHHHGGFHHFFHHHHHHHGGGGHHGGGGFGG1FFGFGGHHHHHHFHHFGBGHFBBE04343433/>/>///////----;.900900000C0-;-..//.;.---./////////:////9;9/.9//////.:.;-9///-----:9//9//////;///9/9/;:/:/:./---;9--9///;/////////....--;
@M03495:530:000000000-LYBTV:1:1101:21918:24225 2:N:0:GATCCGGG+ACCTGCTT
ATATTTTGCCGTTGATAAACCACCCTCCCTGTGGTCGTTATCTTGCTCCTTCTGTCGTCAACTCCAAAGCTCACATGCTGACAGATCGGAAGAGCGTCGTGTAGGGAAAGAGTGTAAGCAGGTGTGTAGAGATTGGGGGGTGGAAGGGTAGTACGAAAAATAATAGCATACGACTAATACCAATGACAAGTCGGATCGCTTGCTATGATTGTACATTACGTAGACGTACTGTGCATACTTACGATATGCGA
+
CCBCCFFFFFBAGGGGGGGGGGGGGHHGGHHHHHCGEEFEHHGGHHHHHHGFHBHHGGGHGHHHHHHHHHFHHHHHHGHGHFHHHHHHGGGGE1GGEEGGGHHEHGHHEHHGHGBBBFGFFFFF3/033333BB20?</-9--.0/..././//.9..;9./////:////....9/////:////://.:/9--.-......////////////////.;/../9..../////////;:/....;//..
@M03495:530:000000000-LYBTV:1:1101:20814:24238 2:N:0:GATCCGGG+ACCTGCTT
ATATTTTGCCGTTGATAAACCACACTTCTTGCCCTCCAAAGCTCACATGCTGACAGATCGGAAGAGCGTCGTGTAGGGAAAGAGTGTAAGCAGGTGTGTAGAGAGCGGGGGGCGGCGGGGGAGGTAAAAAAAAAAAAGAGAAGGAGGAGGGTGGGGGGGGGGTGGGCGGTGAAGAGAAGAAAGAAGGTGCGGCGAGATAGTATCAGGGGTAGAGTAGGATGGGTGGGAATGGTAAGTCGAACAGGGATCAG
+
BBCCCFFFFFDCGGGGGGGGGGGHGHHHHHHHHHHHGHHHHHHHHHHHHHHHGHHHHHHHGGGGHHHGGGGGGGHHHGGHHHHHHHHGHHGHGHFB3?143434///>//@C-;---;------.0000:9>AC---..//:/..;....-.;--;-----:-:9-.----.000:/0/0//;/./.000-------.000000000.9...0000:000:../.--.0/00000000....-:.../..0
@M03495:530:000000000-LYBTV:1:1101:4971:24240 2:N:0:GATCCGGG+ACCTGCTT
ATATTTTGCCGTTGATAAACCACCCTCCCTGTGGTCGTTATCTTGCTCCTTCTGTCGTCAACGAATTTACTAATTCCAAAGCTCACATGCTGACAGATCGGAAGAGCGTCGTGTAGGGAAAGAGTGTAAGCAGGTGTGATGATGTCGGCGGTGGACGGGTGCTAAAAAAAAAAAAACTCACACGAATGGTACGCGATGTGGGAGAAACAATTGAAGAGCCACTGTAGTGGCTGTGTACAGCGACACCAGTA
+
ABBBBFFFFFBBGGGGGGGGGEGGGHHGGGHFHHGHGGGGHHHHFHHHFHHHGHHHFGGHGHGGGHHHHHHHHHHGHGFGHFHHHHHBHHGHHHHEGHHHGGGGEGHFGGGGGHHHHEHHHFGHFGFGFGFFHHGG??222222@2///<A--..1<<---.000000;;-AA-:;.//////9-.9///;/..9-9..//.;:..9//.////9/9:.99.///////....;//:/;//-99--...9/
@M03495:530:000000000-LYBTV:1:1101:8341:24293 2:N:0:GATCCGGG+ACCTGCTT
ATATTTTGCCGTTGATAAACCACCCTCCCTGTGGTCGTTATCTTGCTCCTTCTGTCGTCAACGAATTTACTAATTCCAAAGCTCACATGCTGACAGATCGGAAGAGCGTCGTGTAGGGAAAGAGTGTAAGCAGGTGAGTAGGTCACGGTGGGGGGCGGGGGGTGCGTAAAAAAAGAAGCACAGCAAAGTGGTGATCTCCGTGTAATCCTCTGTTGCGTGAACGCAACACGCAGCCTGCGCGGCGCCGCACC
+
AAABCFFFFFCCGGGGGGGGGGGGGHHGGHHHHHHHGGGHHHHHHHHHHHHHHHHHGGGHGHGGGGHHHHHGHHHHHHGHHFHHHHHHHHHHHHHHCGHHGGGGHHHGGGGGGHHHHGHHHHHFHHHHGHHGHHF23B@2F22222/?/?E//---------;-.-....00-;.../00//;./;;/000:.000009..../00;000009000-99..0.:---9..----./..;---;----9---
@M03495:530:000000000-LYBTV:1:1101:21390:24316 2:N:0:GATCCGGG+ACCTGCTT
ATATTTTGCCGTTGATAAACCAGGGACTCAGGCTGGACCAAAGCTCACATGCTGACAGATCGGAAGAGCGTCGTGTAGGGAAAGAGTGTAAGCAGGTGGGGGGAGGATGGGGGGGGGGGGGGGATTTAAAAAAAAAAGAAAAAAAGTAGGCATTGGGGACGATCTGGGAAAGCGCAATATGATGTAATGGTTACAGGGTCTAGCAAGATGTGGATCACTTGATAAGGAGAATATAAACTAGAATGGGAGTG
+
CCCCDFFFFFCBGGGGGGGGGGHGGGGHHHHGHHHGHHHHHHHHHHHHHHHHHHHHHGHHHHGGGGGHHGGGG>FHHHHGHHHHFGGGHGHFHGGG?B1///----./0...@-----------:/;0000;@;-;-.9./9.--.0000000090.-.---...00/.0../.:--.0990000000000:0:00/.//;00090/900000000./00090000009..00900000000:000;/..:
@M03495:530:000000000-LYBTV:1:1101:21581:24316 2:N:0:GATCCGGG+ACCTGCTT
ATATTTTGCCGTTGATAAACCACCCTCCCTGTGGCGTTATCTTGCTCCTTCTGTCGTCAACGAATTTACTAATTCCAAAGCTCACATGCTGACAGATCGGAAGAGCGTCGTGTAGGGAAAGAGTGTAAGCAGGTGTGGAGAGGTCGGTGGGCGGGTGTGCGGTAAAGGAGAAAAAGAAGCATGAGGAGCGGGGGGAGATAGGTTTCTTGCTATAAATGAGGATGCCTATACTCGGCAGTACATGCCCTGTG
+
A?AAAFFFDFB>EEAGGGGGGGGGGHFFGHHFEGDEFGGGHHHHHFHHHHHFHFHGFEEEGDAFEHGFGHBEGDGDGF5?GHHGHHFDGHHHHHGHEGGEDA?CGHEEFGEEGCGGFHHHHHHHGFGFGFHCABG1?/1/1/<10//////.>-:---::.-;..0;0;.9.//....//9;0;0/0..9---;-;;9///////:9///;/;///////////.//9/9//;...--;/////////.//
@M03495:530:000000000-LYBTV:1:1101:10082:24331 2:N:0:GATCCGGG+ACCTGCTT
ATATTTTGCCGTTGATAAACCACCCTCCCTGTGGTCGTTATCTTGCTCCTTCTGTCGTCAACGAATTTACTAATTCCAAAGCTCACATGCTGACAGATCGGAAGAGCGTCGTGTAGGGAAAGAGTGTAAGCAGGTGTGTAGGGGACGGGGGTGGGGGGGGGAGTATAAAAAAAAAAAGGACAGAATATGAGTAAGGACACGCTGAGAACGGACCACTAGAGAGAGGAGAGTAGTGTGTGCACGATAGAAAG
+
CCCCCFFFFFCCGGGGGGGGGGGGGHHGGHHHHHHHGGGHHHHHHHHHGHHHHHHHGGGHGHGGGHHHHHHHHHHHHHHHHHHHHHHHHHHGHHHHHHHGFGGGHHHGGGGGGHHHHGHHHHHHGHHHGHFHHHBB2?0>D2////<</<A<-@---;---9-./009000-;=-9=../;/./;000000;09000./..-.;9.000...--..9/0090.;.....90900/:0:.000.....0000
@M03495:530:000000000-LYBTV:1:1101:21830:24347 2:N:0:GATCCGGG+ACCTGCTT
ATATTTTGCCGTTGATAAACCAGGACTCAGGCTGGACCAAAGCTCACATGCTGACAGATCGGAAGAGCGTCGTGTAGGGAAAGAGTGTAAGCAGGTGTGTAGAGAAAGAAGGGGGGGGGCACATAAAGTAAAAGGATTAAAAACAAGTATAACAAGGAAAAATCATGGGTTTAATTTATATTGGAAAATTCACGGAAACAAAAAAATAGTGCAGCACTACACTCAGACGATATCATGTTAATCCCGATTCT
+
AB3AAFFFFFBAEEGGFFGGFGHGFCHHHHHFFHDHGHHHHHBHHHGHHHHGHHHHHBFFEGGGGGHGGA?E0EFGHFEHHEHHHHH4BGH3FGHB3311434343333030/</;-----.;//9;9//;///..///;///...9//;9//9/.;9//.;9B////.;9.//9/9////9/////.///;:..99-;/....-9.//////;/..////./9////--..-/;//////////..-.//
@M03495:530:000000000-LYBTV:1:1101:26013:24347 2:N:0:GATCCGGG+ACCTGCTT
ATATTTTGCCGTTGATAAACCAGGACTCAGGCTGGACCAAAGCTCACATGCTGACAGATCGGAAGAGCGTCGTGTAGGGAAAGAGTGTAAGCAGGTGTGATGAAAATTGGGGTGTCGGCAGCACGAGTAATAAAAATAAAGAGGGATTGTCAGGGAGAGCACGGGCGGGTCAGTGTTCAGGATATCTGCGTGAGAAGGGGGTTAGGGTTGGGGGTTGTTCGCGTTGACATAGTTGCAGACGCTCAGGCTCG
+
AA1A>DDFFFDAAA1FGGBDG0AFHCGGFFCGFH?HAFGHHHCFCF1FDFGHHFGHCGHFGGGGGEAEEEEEECHHGFFFGHHHGHHGEEF1B0>011?122>1B>1111/////1?///</0B<//<012@FFB10111??0///00>>=1>00.<..</<<----:---.909000000////;///;-9--///----------/--9;---9---9-------///////////9-----9//B---
@M03495:530:000000000-LYBTV:1:1101:9187:24350 2:N:0:GATCCGGG+ACCTGCTT
ATATTTTGCCGTTGATAAACCACCCTCCCTGTGGTCGTTATCTTGCTCCTTCTGTCGTCAACGAATTTACTATTCCAAAGCTCACATGCTGACAGATCGGAAGAGCGTCGTGTAGGGAAAGAGTGTAAGCAGGTGTGGAGATATCGGGGGGGGGGGGGGTGATAAAAAAAAAAAAAAAAGAAGACAATGTGGTGTAGGGGGGGAGGTGGTTGTGAGATGTGAGGAAGAAGCAGAAATGTGGAGATGTCAAG
+
BBABBFFFFFCCGGGGGGGGGGGGGHHGGHHHHHHHGGGHHGHHHHHHHGHHHHHHGGGHGHGGGHHHHHHHHHHHHHHHHHFHHHHHGHHHHHHHHHHGEGGHHHGGGGGGHHHHGGHHGHHHHGHHGFHHH?F2?/2/22D@@=B//<-----;-;-9-.;00000;;>DF-:=--;9../0///09090/.;000..;-;---....:.:.000000000.0/../:09://0900000.0/000000
@M03495:530:000000000-LYBTV:1:1101:15744:24361 2:N:0:GATCCGGG+ACCTGCTT
ATATTTTGCCGTTGATAAACCACCCTCCCTGTGGTCGTTATCTTGCTCCTTCTGTCGTCAACGAATTTACTAATTCCAAAGCTCACATGCTGACAGATCGGAAGAGCGTCGTGTAGGGAAAGAGTGTAAGCAGGTGTGTAGGGCTGGGGGGGGGGCGGGGTCTTAAAAAAAAAAAAAAAGAAGATGGATGGGATGTGTATGGGGGGAGTAGATAGAGAGGATTGTTGGCTGTGCACAGAGTACACATATAA
+
CCCCCFFFFFCAGGGGGGGGGGGGGHHGGHHHHHGHGGGHHHHHHGHHHHHHHHHHGGGHGHGGGHHHHHHHHHHHHHHHHHHHHHHHHHHHGHHHHHHHGGGGHHHGGGGGGGHHHFGHHHFHGHHHHFHHHFGF2<02@2/20//?/>-:----:-9=-./000000-;-@C-----.../0900/00../0.:00000/9.----9/;0000000.../0/90..00../0000/0/090000000:0
@M03495:530:000000000-LYBTV:1:1101:13115:24362 2:N:0:GATCCGGG+ACCTGCTT
ATATTTTGCCGTTGATAAACCACCCTCCCTGTGGTCGTTATGAATTTACTAATTCCAAAGCTCACATGCTGACAGATCGGAAGAGCGTCGTGTAGGGAAAGAGTGTAAGCAGGTGGGTAGTGCTCAGTGTCCGGGGGGAAAACAGAAAAAAAAAACGAATAAGGTTTATTGGAAAATTACACACAATCAAACAACAATGATGTCACAAGATAAGTCAAAAACATGTTATGCACACTGCAATGGGGCCACTA
+
ABABBBFFFFBAFGGGGGGGGGGGGHHGGFHFHHEGFGGHHHHHHHHHFFHHGHHHHHHFGHHHHHHHHHEGGHGHHHHGEFDGHHCE?EEFHHGBFHHGHHHBBFHHFHHFH03/>/B/334?43?33333/>///--.../..9/;..--@--.-9.../:/://///;//9;.//////:..A9//9;/.....;/9/B//9/9/..///;//////9../;99/9/////.;//9////..9-..//
@M03495:530:000000000-LYBTV:1:1101:16154:24364 2:N:0:GATCCGGG+ACCTGCTT
ATATTTTGCGTTGATAAACCAGCTAATCCTGAAAAAAAAATCAAAGCTAAAAACTACAATGCTAAGACCACGATGTGACTGCTATCAAAGTTAGATATATATGTAAATTATTCATCTGTCAAATCCTAGAATTATATCATACCTGCTCCAGCAATCACGACCTGTAATGGTTTAGTGGGTTGTTCACTGTTTCTGAAACATGAAGATAGTTGTCCAGCTTCCAAAAAGTTTATTGTGTTTTCTAGTGGAGG
+
AABBBFFBFBAAGGGGFGGGGGHHHGHHHHFHFHHAEEFGHHHHHEBG5FGDGFHHHHHFGBFFFHH3BGH?EECF@GF4F?FFFBGFFHFDGFGFGDHFHHHFFGHHFGFFHHGHFHHGFFGGHBGHFHHHHHHHHFHHHE?GGHG3F2CCFGFF2GDFCFGG111<<FGFAG111CA.F-<FFDHHHFFGHHHF0D0CGH000CGF0CBGH0C;C/BC:/;00:.;9F9BFFGFF9CBF09009BF0..
@M03495:530:000000000-LYBTV:1:1101:10186:24378 2:N:0:GATCCGGG+ACCTGCTT
ATATTTTGCCGTTGATAAACCACCCTCCCTGTGGTCGTTATCTTGCTCCTTCTGTCGTCAACGAATTTACTAATTCCAAAGCTCACATGCTGACAGATCGGAAGAGCGTCGTGTAGGGAAAGAGTGTAAGCAGGTGTGGGGAAGGCGGGGGGGGCTGGGGATTTGTAGAAAAAAAGTATGAGGGGTAAGAACAGTTATGAGTGCCTTAGTTGCTCGAACACACGCAGGATAGCAGAGAGAAGAGATGGCTA
+
BBABBFFFFFDBGECGGGGGGGGGFHHGGHHGFHFGGEGHEHFGFHHHGHHHHHHHGFFGEFEFGHHFHHHGHHHHHHHGHHHHHHGGHFHHFHHHHHHEFEFEHFEEGEEEGGHHHGHHHHGHHGHHHHHHHGC?B?//>///?/>/<;A9;---9;.-..///////;;BF-9./9;/9//.-9./9/B.//;////B/9//://///9;///.-..-;..9---9;/:////9....///9B///..:
@M03495:530:000000000-LYBTV:1:1101:25154:24383 2:N:0:GATCCGGG+ACCTGCTT
ATATTTTGCCGTTGATAAACCAGCTAATCCTGAAAAAAAAATCAAAGCTAAAAACTACAATGCTAAGACCACGATGTGACTGCTATCAAAGTTAGATATATATGTAAATTATTCATCTGTCAAATCCTAGAATTATATCATACCTGCTCCAGCAATCACGACCTGTAATGGTTTAGTGGGTTGTTCACTGTTTCTGAAAAATGAAGATAGTTGTCCAGCTTCCAAAAAGTTTATTGTGTTTTCTAGTGGAG
+
1>AAAFFFFFDAEGGGGFGGGGHHBGHHHHHHHGGHGGGGCGFHGHHHHHGHFHGHHHHHHHHHHHHHHHHHCGHGHGHHFHHHEGHHHHH@GHFHHHHHHHHHHHHHHHHGHGGHHHHHHHHBGHGHHHGGHHHHHHHHHHHHHHHGHHGFFHGHHHHFCCCGHHH1GF1FGGHHBGGHGGGGHHGHHHHHHFHFGF0DGGF00C;GHHHHHHBCFGFHFHEGCCGEEFGGGFGGGFFGGBCFF09BF0E
@M03495:530:000000000-LYBTV:1:1101:16754:24387 2:N:0:GATCCGGG+ACCTGCTT
ATATTTTGCCGTTGTAAACCAGCTAATCCTGAAAAAAAAATCAAAGCTAAAAACTACAATGCTAAGACCACGATGTGACTGCTATCAAAGTTAGATATATATGTAAATTATTCATCTGTCAAATCCTAGAATTATATCATACCTGCTCCAGCAATCACGACCTGTAATGGTTTAGTGGGTTGTTCACTGTTTCTGAAAAATGAAGATAGTTGTCCAGCTTCCAAAAAGTTTATTGTGTTTTCTAGTGGAGG
+
@AABAFFFFFBBGGGGGGGGGGHHGHHHHHHCHFHHGGGGHHHGHGHHHHHHHGHHHHHHHHHHHHHHHHHGGHGHHHHGFFHHHHHHFHHHHHHHHHHHHHHHHHHHHHHHHHHHHHHHHFGHFGHHHHHHHHHHHHHHHGGHHGHHFHHGHHHHFHGEDFGHGHHHHHGHHHG?DGF<FDGHHGHHHHHHHHHHFHHHFGHGHFHHHBCGGCFHHCHHFCGFFEEDFGGGGGGGGGFFGEFGGFGFGFG
@M03495:530:000000000-LYBTV:1:1101:14585:24402 2:N:0:GATCCGGG+ACCTGCTT
ATATTTTGCCGTTGATAAACCAGCTAATCCTGAAAAAAAAATCAAAGCTAAAAACTACAATGCTAAGACCACGATGTGACTGCTATCAAAGTTAGATATATATGTAAATTATTCATCTGTCAAATCCTAGAATTATATCATACCTGCTCCAGCAATCACGACCTGTAATGGTTTAGTGGGTTGTTCACTGTTTCTGAAAAATGAAGATAGTTGTCCAGCTTCCAAAAAGTTTATTGTGTTTTCTAGTGGAG
+
BABBBFFFFFBBGGGGGGGGGGE4A5AG4FGFFCEDGEG?FHHGHHECFEADFAEGBAGGBGHBGFFGHHHGGEEE14@4GHFFH4GHGHHFHHHHHHHGHHHHHHHHGHHFFHHHHHHHHHHFHHHHHFHHHHHHHHHHHHHCHHFHFFFCFGHHGFHGEGGGHHHGHGFFGGHHDGC.>FDGHFHFFHFHHHHHHHGHEGHHFHGHHHHGHGHGHGHGFFGH0CCADBFFFFFGFFFFFBFBFBFF:0A
@M03495:530:000000000-LYBTV:1:1101:5537:24428 2:N:0:GATCCGGG+ACCTGCTT
ATATTTTGCCGTTGATAAACCACCCTCCCTGTGGTCGTTATCTTGCTCCTTCTGTCGTCAACGAATTTACTAATTCCAAAGCTCACATGCTGACAGATCGGAAGAGCGTCGTGTAGGGAAAGAGTGTAAGCAGGTGTGTAGAGCTCGGTGGTGGGCGGGTACTGAATAAAAAAAAAAACACAACATGAGACATGACCTGCGCGCATGTACCGTATAGAATGCCTATAGATCAGCACATCTGGATGTCAGAA
+
@ABCCFFFFFCCGGGGGGGGGGGGGHHGGHHHHHHHGGGHHHHHHGGHFHHHHHHHGGGHGHGGGGHHHHFHHHHHHGGGHHHHHGHHFHHHHHHGFHHHGGGGHHHGGGGGGHHHHEHHHHGHGHGFFHBGHH??D/02@222>2?<//C//?//<----00000000;0:-:-:--..9..../00000/:00000/.-----..0000....00000;00900:;00;0000./09009000099000
@M03495:530:000000000-LYBTV:1:1101:6988:24446 2:N:0:GATCCGGG+ACCTGCTT
ATATTTTGCCGTTATAAACCAGCTAATCCTGAAAAAAAAATCAAAGCTAAAAACTACAATGCTAAGACCACGATGTGACTGCTATCAAAGTTAGATATATATGTAAATTATTCATCTGTCAAATCCTAGAATTATATCATACCTGCTCCAGCAATCACGACCTGTAATGGTTTAGTGGGTTGTTCACTGTTTCTGAAAAATGAAGATAGTTGTCCAGCTTCCAAAAAGTTTATTGTGTTTTCTAGTGGAGG
+
BABBBFFFFFBBGGGGGGGGGGHHGHHHHHHHHHHHGGGGHHGFHHFFHHHEFGHHFHHGHHFHHHHHHHHGGHCHHHHFG3FHHFHHDFFHHGHHHHGHGHHFGHHHHHHGHEHHHGGHHHHHHBGFHGHHHHHHHHHHHHFHFFFHHHHHGGHFBGGDGGGF<FFHHHGHHHHGGHH<FGDGHGHHHHHHHHHHHHHHHHHHHGHHHHHGFGCGHGFHHHHGHE.ABFGGFGGGGGBGGGGGFBGGFGD
@M03495:530:000000000-LYBTV:1:1101:17498:24453 2:N:0:GATCCGGG+ACCTGCTT
ATATTTTGCCGTTGATAAACCAGCTAATCCTGAAAAAAAAATCAAAGCTAAAAACTACAATGCTAAGACCACGATGTGACTGCTATCAAAGTTAGATATATATGTAAATTATTCATCTGTCAAATCCTAGAATTATATCATACCTGCTCCAGCAATCACGACCTGTAATGGTTTAGTGGGTTGTTCACTGTTTCTGAAAAATGAAGATAGTTGTCCAGCTTCCAAAAAGTTTATTGTGTTTTCTAGTGGAG
+
AAAABFFFFFBBGGGGGGGGGGHHHHHHHHHHHHHHHGGGGHHHHHGGHGHHHHGHHHHHHGHHHHHHHHGHGGHGGFHHHHFFGHFHHHHGHHHHHHHHHHHHHHHHHHHHHHHHHHHHHHHHHHHHHHHHHHHHHHHHHHHHHHHGGHGHGHHHHGHGGGGGHHHHHHHFGHHHFHGGEEGFHHHGHHHHHEHFHDGHHHHE<;GFHHHEGFFCCHHHFFHHHHG.CCFGGGGGFFBFGGGGGFFGGFE
@M03495:530:000000000-LYBTV:1:1101:24641:24455 2:N:0:GATCCGGG+ACCTGCTT
ATATTTTGCCGTTGATAAACCACCCTCCCTGTGGTCGTTATCTTGCTCCTTCTGTCGTCAACGAATTTACTAATTCCAAAGCTCACATGCTGACAGATCGGAAGAGCGTCGTGTAGGGAAAGAGTGTAAGCAGGTGTGGAGGGGTCGGGGGGGGGTGGGGGCATAAAAAAAAAAAAAAAGAAGGTTTAGATACACAGCTAGTGGGGTTGAAATAGTAGGTGGACGAAGGTCTGCAGGGCAGAGGGAGAGAG
+
ABAACFFFFFCCGGGGGGGGGGGGGHHGGHHHHHGHGGGHHHHHHHHHHHHHHHHHGGGHGHGGGHHHHHHHHHHHHHHHHHHHHHHHHHHHEHHHHHHHGGGGHHHGGFGEGFHFHGHHHHHHFHFHHHHHHHG2?E/2?///?/<@->@--;--9;@-;--/09000----------.../.0000000000009.;0009..-;-:/:0:00;00000..0---;.000/000.-..:...:.9...9
@M03495:530:000000000-LYBTV:1:1101:13865:24457 2:N:0:GATCCGGG+ACCTGCTT
ATATTTTGCCGTTGATAAACCACCCTCCCTGTGGTCGTTATCTTGCTCCTTCTGTCGTCAACGAATTTACTAATTCCAAAGCTCACATGCTGACAGATCGGAAGAGCGTCGTGTAGGGAAAGAGTGTAAGCAGGTGTGTAGGACGTGGGGGTGGGCGGGTGTTTTATAAAAAAACCGTAAGACTGTCAGGAGTGCTTGCGCGTACCTTCAGAGAAAGAGCATGCAGTTATGATGAGCTCAACTGATTCAAC
+
3>>AAFFFFFBAEGGGGGGGGGGGGHHGGHHHHHCGEEGHHHHGHGHFFHHHHFHHGGGHGHGGGHFFHHGFHHHHGHHHGGHHGHHHFHHHGHHHHHHHEGGGHHH?FEGGGGGGGGBGHHFHHHHHHGHHFHB11/02@11<///</>/--<-.<--:-9./9000999C-=..-;...////////./.../:/;.--9---.///////.////:.///://////;//////////.///9/////
@M03495:530:000000000-LYBTV:1:1101:6217:24460 2:N:0:GATCCGGG+ACCTGCTT
ATATTTTGCCGTTGATAAACCAGCTAATTCCAAAGCTCACATGCTGACAGATCGGAAGAGCGTCGTGTAGGGAAAGAGTGTAAGCAGGTGTGGGGAGGTGGGGGGGGGGGGGAGCAGTAAAGAAAAAAAAAAAAACACACCAAGAAAAGCGCATGCGCTAATACAGAAGGACAACAGCGCACCGATTACGGAGAGGTGAATGACGAAGCTGAAGTCAGAACATGACGCATGTAGTTATGTTGAGTACTTGC
+
AACCCFFFFFBBGGGGGGGGGGHHHHHHHHHHHHHHHGHHHHHHGHHHHGEHHHGEGGHGGGGGGEFGHHHGGHHHHHFGGHHHEHHHFB3111/1///?///<------:@--../990:00.:;.---;----..........////.9--:.0..:-900000000.../.../.9--9----..0..9.-..0.000000.:-.-0;00;000000/:000;..-..000;0000:9:000:0000;
@M03495:530:000000000-LYBTV:1:1101:22077:24526 2:N:0:GATCCGGG+ACCTGCTT
ATATTTTGCCGTTGATAAACCAGCTAATTCCAAAGCTCACATGCTGACAGATCGGAAGAGCGTCGTGTAGGGAAAGAGTGTAAGCAGGTGTGTTGAGTACGGTGGGGGGCGGGGGGGTATAAAAAAAAAAAAAAAATAAACAGAAGTGAGGTGAGGGGGTGTGTAACAATGAGATAATCTGAGTTAGATGTGAACTGGATACGTTACACTACAGGCTGATGACATGTGTCGTGATGAGTCGAGTGATATCA
+
CCCCCFFFFFDCGGGGGGGGGGHHHHHHHHHHHHHHHHHHHHHHHHHHHHGHHHGGGGHHHGGGFEFFFHHGHHHHHHGHHHHHHHHEGFBE1314344@1?21?//<---------9.000;9FBBBC----9-9.00000//009000./.0;9.----9..0000009000000000000:000000000000://000.;//.00;//00/....000000000;0..;/:000;0-.90.:00000
@M03495:530:000000000-LYBTV:1:1101:8042:24534 2:N:0:GATCCGGG+ACCTGCTT
ATATTTTGCCGTTGATAAACCAGGACTCAGGCTGGACCAAAGCTCACATGCTGACAGATCGGAAGAGCGTCGTGTAGGGAAAGAGTGTAAGCAGGTGTGTAGGGCTCGGTGGGGGGGGGGTCATTAAAAAAAAAAAAAAAAGAAGACGAAGGTGGTGGGGGGACGTAGCAAAATAATATAAGATGACGAAATGCGCACGCTGTTGCAGTGACCATGGGAGGGACTGTGGTAGTCAGTTGAGTATGATTGGG
+
CCCDCFFFFFDDGGGGGGGGGGHGHHHHHHHHHHGHHHHHHHGHHHHHHHHHHHHHHHHHHGGGGHHHGGGF>EHGHHGGHHHHHGGGHHFGHHHGG@A14B3/2?/>E/?//>/-----;..0;00000@:-;=C--:--.../0/.--9.:0....------9....000/00000:000000009.-.900..--;-..:0:0000:000000/./.9-....;0//0000000000:00;00000..
@M03495:530:000000000-LYBTV:1:1101:5419:24559 2:N:0:GATCCGGG+ACCTGCTT
ATATTTTGCCGTTGATAAACCACCCTCCCTGTGGTCGTTATCTTGCTCCTTCTGTCGTCAACGAATTTACTAATTCCAAAGCTCACATGCTGACAGATCGGAAGAGCGTCGTGTAGGGAAAGAGTGTAAGCAGGTGTGTAGATCTGGGGGGGGGGGGGGTCGTGTTTAAAAAAAAAAAAGAGGTATAGAGATGTAGAAAGAACAACATAAGGAGACACAGATAATGAGCTTACAACAAGAGGAATTGACAG
+
CBCCCFFFFFCAGCGGGGGGGGGGGHHGGHHHHHHHGGGHHHHHHHHHGHHHHHHHGGGHGHGGGHHHHHHHHHHHHGGGHFHHHHHFGHHHGHHHHHHHGGGGGHHGGGGGGHHHHGHHGFFHGHHHGHHHHHBGGG022222222@/>A----9----.-;.../0099B@=;----../.0000000::0900000;/:///../00;;0...//:.0000;00000000000..//.../000;00;
@M03495:530:000000000-LYBTV:1:1101:13982:24577 2:N:0:GATCCGGG+ACCTGCTT
ATATTTTGCCGTTGATAAACCAGGGACTCAGGCTGGTCCAAAGCTCACATGCTGACAGATCGGAAGAGCGTCGTGTAGGGAAAGAGTGTAAGCAGGTGGGTAGGGCTTGGGGGGGGGGGGGGGATTTAAAAAAAAAAAAGAGAAATGAAGGTAGGGTGGCGTTCAGTGGCAGATATGAGGATAGAGGTACTAGGTACGTCGCGAAAGGCGGCGAGTTGGAACAGATGATGAAGCAACTGATGCATGCAGGA
+
ABCCBFFFFFCCGGGGGGGGGGHGGGGHHHGGHHHGGHHHHHHHHGHHHGGHHHGHHEHHHHGGGGHHHGFGGEEHHHHGHHHHFHGGHGFHFGHGB31>>3?//20/<//>/--=------9-./0:0BBBA--::9-..//00:00900000../.-;-.-.;0;:/.9.;009000/0/0000/000000/009.9.-9----:.;-----9-.00000//90900000000/.//0:F0000000..
@M03495:530:000000000-LYBTV:1:1101:16448:24592 2:N:0:GATCCGGG+ACCTGCTT
ATATTTTGCCGTTGATAAACCAGTCTCCAAAGCTCACATGCTGACAGATCGGAAGAGCGTCGTGTAGGGAAAGAGTGTAAGCAGGTGTGTATATATCTGGGGGGGGCGGGGGATTATAAAAAAAAAAAAAAAAGATTGAAGGGAGGAGAGGAAGTGTCAGATAGACATTACAGCAACGTGATGAGTATCTGACATGGTGAAGTGAAAGAGCATCTGCAACTGCACATGGAATGATGTAACCTGTCACTAGG
+
DDCCDFFFFFCBGGGGGGGGGGHHHHHHHHGFFHHHHHHHHHHHHHHHHHHGGGGHHHGGGGGGGHHHGHHHHHHHGHHHHHHHHGF3114444B@4443B//<--------9;/B000;BF@-9>9------..0000000...-....../.00000:000000:0000000//.;...::0000:00000000/000:0:;0000/:/:00;00000//:000:0/00000;0;00000.:000000/
@M03495:530:000000000-LYBTV:1:1101:23944:24602 2:N:0:GATCCGGG+ACCTGCTT
ATATTTTGCCGTTGATAAACCAGGACTCAGGCTGGACCAAAGCTCACATGCTGACAGATCGGAAGAGCGTCGTGTAGGGAAAGAGTGTAAGCAGGTGGGTAGAGCTTGGTGGGGGGCGGGGTACTAAAAAAAAAAAAAAGAAATATAAATAGTGAAGGCGAGAGAGCGTTTGTGAGGAGAGACTGGTGTATATGACTACAGCCGCGCATGTACTCAGGCTACAGGCGTCAGCTGCCGACGGATACGAGTAC
+
CCBCCFFFFFCCGGGGGGGGGGHGHHHHHHHHHHGHHHHHHHHHHHHHHHHHHHHHHHHHHGGGGHHHGGGGGGHHGHGHHHHHHHHFGHHHHHHHF1//3?33433??3?///<--:-:-:.0090000;=@DFC---.../000000000000000.-----.;.-9.-.9/00.0....:00.0/;000000;B0/000.---;-..0000000//.0/00/.-.-..0:00.--;--...0..:..0
@M03495:530:000000000-LYBTV:1:1101:12311:24604 2:N:0:GATCCGGG+ACCTGCTT
ATATTTTGCCGTTGATAAACCAGGGACTCAGGCTGGACCAAAGCTCACATGCTGACAGATCGGAAGAGCGTCGTGTAGGGAAAGAGTGTAAGCAGGTGTGGAGGGATCGGGGGGGGGCGGGGTCATTAAAAAAAAAAAAAAAAGAGGAATAGCTAGGGACGACGATAGCTGGAGAGTAGAAACAGAGCATGTGTACACGGCGCTGAGTAGTGTATGCTGTAAGGAGTGTATCATCGTGGAGATCATGGTGG
+
ABCCCFFFFFCCGGGGGGGGGGHGGGGHHHHGHHHGHHHHHHHHHHHHHHHHHHHHHHHHHHGGGGGHHGEEFEEHHHHGHHHHHHGGGGHHHGHHC33>/3////2//E/EB-:@=--;9--../:/://BDFCF;--;---../..//9;///;../.-----...////../.:999//////////////////.-----9..///9//////;////9//./.;B//9///...../////////9
@M03495:530:000000000-LYBTV:1:1101:13548:24613 2:N:0:GATCCGGG+ACCTGCTT
ATATTTTGCCGTTGATAAACCACCCTCCCTGTGGTCGTTATCTTGCTCCTTCTGTCGCCAAAGCTCACATGCTGACAGATCGGAAGAGCGTCGTGTAGGGAAAGAGTGTAAGCAGGTGTGGAGATCTGGGGGGGGGGGGGGGGTATAAAAAAAAAAAAAAGGGAGAGGGGGGGAGCTGAGGGATACGAGAGTAGAGTCACGAGGAATACAGTGGACGATGCTGGGATAGTAGGGTGGTAGATAGTGCAGGA
+
BBCCCFFFFFDCGGGGGGGGGGGGGHHGGHHHHHHHGGGHHHHHHGHHHHHHHHHHGHGGGHGHHHHHGHHHHHHHHHHHHHGGGGHHHGGGGFGHHHHGHHHHHHFHHHHHHHHHCF3//2/22233B2//-99---9-:---.000;00-99;=:---.........------..00....;/0....:000000000:.---/0:00000/00--...000..;/00;00:/.-.0:0000;:000..
@M03495:530:000000000-LYBTV:1:1101:18929:24625 2:N:0:GATCCGGG+ACCTGCTT
ATATTTTGCCGTTGATAAACCACCCTCCCTGTGGTCGTTATCTTGCTCCTTCTGTCGTCAACGAATTTACTAATTCCAAAGCTCACATGCTGACAGATCGGAAGAGCGTCGTGTAGGGAAAGAGTGTAAGCAGGTGTGGAGAGGTGGGGGGGGGGCGGGGAAGTATAAAAAAAAAAAAAAAAGAGAAGAGGTGAAGGAGAACGATGCTGCAGTAGTAGGAGGTGAGATCGGGTAGGGACTGGTGACACGAG
+
ABBCCFFFFFDDGGGGGGGGGGGGGHHGGHHHHHGHGGGHHHHHHHHHHHHHHHHHGGGHGHGGGHHHHHHHHHHHHHHHHHHHHHHHHHHHHHHHHHHHGGGGHHHGGGGGGHHHHGGHHHHHHHFHHHHHHHAB?C/2/2//2//<<>--;---:->>-..0000000B;9:;--9----..9/0/0..090090.:..0.....9009000:00000/9.:09000.9;.-.../...;9/0000.--
@M03495:530:000000000-LYBTV:1:1101:16862:24625 2:N:0:GATCCGGG+ACCTGCTT
ATATTTTGCCGTTGATAAACCAGCTAATCCTGAAAAAAAAATCAAAGCTAAAAACTACAATGCTAAGACCACGATGTGACTGCTATCAAAGTTAGATATATATGTAAATTATTCATCTGTCAAATCCTAGAATTATATCATACCTGCTCCAGCAATCACGACCTGTAATGGTTTAGTGGGTTGTTCACTGTTTCTGAAAAATGAAGATAGTTGTCCAGCTTCCAAAAAGTTTATTGTGTTTTCTAGTGGAG
+
ABABAFFFFFBBGGGGGGGGGGHHHHHHHHHHHHHHHGGGGHHHHGHHHHHHHGGHHHGHFHHHHHHHGHHHGGHGHHHFGHHHHHEGHHHFHHHHFHGHFHFHHFHHHHHHHGHFHHGHHHHHHHHHHFFHHHHHHHHHHHHGHHAGFHHHGHGHHHHGDGGDGGDDHFFDGFGHFFFHEGCEHFHGHHGFFHHHFFHHFHHHFHFHHHFGHGHHGHHGHF/CC0G.9CFGFGG0;;9C/;F00CCFEFE
@M03495:530:000000000-LYBTV:1:1101:14429:24632 2:N:0:GATCCGGG+ACCTGCTT
ATCATTTCTAGCTTCTCTACCCGCATATACTACTCCCCGGTTCTCTACTGACCGTCATATACACGAGCCACGACAGGCTTCACGCAGGAGAGTTAGGCACACCGACGCGCGGCGTACCACTGCATGTGGGGGGTGACCACCCACTCGTAGCCTCGGCACTTCCCGGAGACTGACCCACGCAGTCGCAATCCTCAGCTCGGCACAGATGACGATAGCGAGCAGCTGCTGATCGGTAGTGCTCACGTAGAGAG
+
111113@333B13A1B133111BA000333331111BA0//B/1222A21210/B//0222221/////0>>/>////00011/0///////1B22011000/////<<////----.<<CF00000=0.---;--9B/-9--9-/-----9/---9--9//:----9-9/////--------/-----9-///////-9-----/////-----/-----/-////////-----/;///9/-----/;-
@M03495:530:000000000-LYBTV:1:1101:20414:24633 2:N:0:GATCCGGG+ACCTGCTT
ATATTTTGCCGTTGATAAACCAGGCGGACCAAAGCTCACATGCTGACAGATCGGAAGAGCGTCGTGTAGGGAAAGAGTGTAAGCAGGTGTGTAGACGTCGGGGGGTGGGGGGGGAATAAAAAAAAAAGAAATTTAACAAGCAAGGATCTAGACTGTATTGGTTTTTAGCATGTAGTTATCCCTCAAAACTACTGACAGGCACTGACTCAGTTCAGTTGTCCCCCAACCGACGCTCCACCAGCGCCTACGGC
+
BABCCFFFFFDBGGGGGGGGGGHGHGGGGGHHHHHHHHHHGHHHHHHHHHFHHGGGGHHHGEEGEGHHHHGFHHFFHGFFFGHHFBGB33/04B44////>///9----;-----./://:/;-@9D.../////9////.///.://///////9/////:...;./////9//////;////.///;///////:/..:.:/99////9////://9://..-.9;@----.9.//....---../..-
@M03495:530:000000000-LYBTV:1:1101:16369:24702 2:N:0:GATCCGGG+ACCTGCTT
ATATTTTGCCGTTGATAAACCAGGACTCAGGCTGGACCAAAGCTCACATGCTGACAGATCGGAAGAGCGTCGTGTAGGGAAAGAGTGTAAGCAGGTGAGATAGGTAAGTTGTTCAGCTGTCAAATCCAATAAATATATAATACAGGCGCCAGCAATCACGACCTGTAATGGGTTAGAGGGATGTTCACTTCTTCTGAAAAATGAAGAGAGATGTCCAGCTTCGAGAAAGATTATTGTGTTTTCTAGTGGAG
+
CCCCCFFFFFCCGGGGGGGGGGHGA44EEF4FGFEHCBGGHFGG3FECHGBDGHHEGE53AE1AAGHGA11E>?GFHHF3CE1CCGF4BGDGF3?133144433B4?34444/44444B334B?F3?3B4BF33B3B3333B323??/>/?//F01<<1AA@/A011111100.><10<<./C/00000000;00<0;G0;.;:;;0.;:.00;000;/:0;9:/..///000;BF;0/;//9000/;./.
@M03495:530:000000000-LYBTV:1:1101:6461:24728 2:N:0:GATCCGGG+ACCTGCTT
ATATTTTGCCGTTGATAAACCAGCTAATCCTGAAAAAAAAATCAAAGCTAAAAACTACAATGCTAAGACCACGATGTGACTGCTATCAAAGATAGATATATATGTAAATTATTCATCTGTCAAATCCTAGAATTATATCATACCTGCTCCAGCAATCACGACCTGTAATGGTTTAGTGGGTTGTTCACTGTTTCTGAAAAATGAAGATAGTTGTCCAGCTTCCAAAAAGTTTATTGTGTTTTCTAGTGGAG
+
AAAAAFFFFFBBGFGGGGGGFEEHGHHGHHHGCFGECEFEEHFGBFFBFHFHFDEHF3GHHGFHFGFHHHHHGFFEF4FEDFFFHFHHFHH3BFGGHHFGFHHFHHHFHHHHFBGHFHHGGFDDGDFGGGHFHHHGHHHHHFF23FCG3??C2<<G2FGGDFFGFHGHHGF<?F<1=FAFAF-AFDGHHHGFBGHGHHHBGF0GDC00CGGBCHFFFGCGHCFFB:.C.FFFFGGGGF9::FBBFGFG.0A
@M03495:530:000000000-LYBTV:1:1101:18136:24768 2:N:0:GATCCGGG+ACCTGCTT
ATATTTTGCCGTTGATAAACCAGCTAATCCTGAAAAAAAAATCAAAGCTAAAAACTACAATGCTAAGACCACGATGTGACTGCTATCAAAGTTAGATATATATGTAAATTATTCATCTGTCAAATCCTAGAATTATATCATACCTGCTCCAGCAATCACGACCTGTAATGGTTTAGTGGGTTGTTCACTGTTTCTGAAAAATGAAGATAGTTGTCCAGCTTCCAAAAAGTTTATTGTGTTTTCTAGTGGAG
+
BBBBAFFFFFBAGGGGGGGGGGHHHHHHHHHHHFHHHGGGGHHHHHFGHHHHHHFHHHHHHHHHHHHHHHGHGGHGFFHHHHFHHGHHHHFGGHGHHHHHHHHHHHHGHFHHHHHHHHHHHHHHHHHHHHFHHHHHHHHHHHHGHHFGHHHHFHGFHHHGGGGGHHHHHGHGHHHGGHGHGFGGHHHHHHFHHHHHHHGHHHHFGHHHHHHFGHHHHHHHHGGGCGE9ABGGGGGEFFFFGGGGGGGGFBE
@M03495:530:000000000-LYBTV:1:1101:18587:24807 2:N:0:GATCCGGG+ACCTGCTT
ATATTTTGCCGTTGATAAACCAGGACTCAGGCTGGACCAAAGCTCACATGCTGACAGATCGGAAGAGCGTCGTGTAGGGAAAGAGTGTAAGCAGGTGTGTAGGGCTGGGTGGGGGGGGCTGGGTTAAAAAAAAAAAAAAGGAGAAAAGAGGTAGGGGAGGTAGTGCGGAGGGCTAAAGGAGATGAGAGGAGGGTGAGTAGGGGTGGGGCGAGACGCGTGGAGGACGTGGGTAGCGGACAGTGGTGGAGAGG
+
ACCCDFFFFFCCGGGGGGGGGGHGGHHHHHFHHHGHHHHHGHCHFHHHHHHHHFHHHHHHHGGGGHHHGGGG>EHGHHGHHHHHHGHGGHHHHHHEBBE1433/20///B?E//@--9--9../..09:9;-=AA----../9..0//./.000..;;=-.000/0;--9--...000:/.;/09000....-....9000...----.----:.--;--.:...-;:.-.0.9-----.0;/9....0..
@M03495:530:000000000-LYBTV:1:1101:22828:24811 2:N:0:GATCCGGG+ACCTGCTT
ATATTTTGCCGTTGATAAACCAGCTAATCCTGAAAAAAAAATCAAAGCTAAAAACTACAATGCTAAGACCACGATGTGACTGCTATCAAAGTTAGATATATATGTAAATTATTCATCTGTCAAATCCTAGAATTATATCATACCTGCTCCAGCAATCACGACCTGTAATGGTTTAGTGGGTTGTTCACTGTTTCTGAAAAATGAAGATAGTTGTCCAGCTTCCAAAAAGTTTATTGTGTTTTCTAGTGGAG
+
>AAABFFFFFCBGGGGFGGGGGHHHHHGHCHHGGHGHGGGGHHHHHHFHHHGHHFFHHHHGHHHHGGHHFHHGGHGHHHHHGFHHHFHHFHFHHHHHHHHHHHHHHHHHHHHHHHHGHHHHHHHHHHGHHGFHHHHHHHGHHFHFHEHHGHHHHHHEGGGGGGGHDFHHHH1?FGGFGGGEGGGHHHHHGHHHHHHHHHHACG0GFGHHHFHHHHEFGBGHFFFGFEAEFFFGGFGGGB:FFFGFB;CF0A
@M03495:530:000000000-LYBTV:1:1101:14863:24832 2:N:0:GATCCGGG+ACCTGCTT
ATATTTTGCCGTTGATAAACCACCCTCCCTGTGGTCGTTATCTTGCTCCTTCTGTCGTCAACGAATTTACTAATTCCAAAGCTCACATGCTGACAGATCGGAAGAGCGTCGTGTAGGGAAAGAGTGTAAGCAGGTGGGGGGAGACGGGGGGGGGGGGGGGGGGTCGAAAAAAAAAAACAAGAGAAGAAGGAAGGTGGGGGTGGGTATAGAACAAGTGAGATAGAAAATAAGATGTAGAGATAGTCTAGTAG
+
CCCCCFFFFFCCGGGGGGGGGGGGGHHGGHHHHHGHGGGHHHGHHGHHHHHHHHHHGGGHGHGGGHHHHHHHHHHHHHHHHHHHHHHHHHHHFHHHFHHHGGGGHHHGGGGEFHHHGGHHHHHHGHHHHFHHHGBB/>//---....;->;@;A-9---9----.--..;.9-;@@-...:/./090//../..00.-------.0000000///;000:000;00/0000000;0000009900000000
@M03495:530:000000000-LYBTV:1:1101:22715:24877 2:N:0:GATCCGGG+ACCTGCTT
ATATTTTGCCGTTGATAAACCAGGGACTCAGGCTGGACCAAAGCTCACATGCTGACAGATCGGAAGAGCGTCGTGTAGGGAAAGAGGGTAAGCAGGTTCTGGGATAATAATGCGCGGCCGTGTCTGTGAAGAACAAAAAAATAAGATTTAGGGGGGAATAGATGTTTGCAGGGTCTGCGGATATGGTTGCGTGGATCTTGAGGGGCCAGGTGGTGTACGTGGGTGCAGGATAAAAGGCAGTCAGAAGTTAA
+
11>1>DD3DFD>11133AF1FG0000AGFF100BBEAFGGHFHCFFHGG2FBFED0F101GEE?AEFHBEEE///BCF1>00BF00/?>>BGBGB/0B11B100101222221//////>//0<2111111100<?F0?--0>1110=<00<..-----////////;///;9B/-//----;/////--;99-;99/BFB/BA------;/--;-9/-----;--//--///;//----///////9///
@M03495:530:000000000-LYBTV:1:1101:15607:24888 2:N:0:GATCCGGG+ACCTGCTT
ATATTTTGCCGTTGATAAACCAAAGCTCACATGCTGACAGATCGGAAGAGCGTCGTGTAGGGAAAGAGTGTAAGCAGGTGTGTAGAGCTGGGGGGGCGGCGGGTGAATAAAAAAAAAAAAGAGAAAGCTAAATGATAAGCCCGAAGCTACACTAGGTCAAACCAAAAAGAGAACCTGACTAACGCATCTACTGATGATCGAACGTCGAACGAGATATAGCTGTATCGACCATATACAGACGCATGATCTCC
+
AABCCFFFFFCCGGGGGGGGGGHHHHHGHHHHHHHHGHHHHHHHGGGEBFGGGGGEGHHGFGHHHHHHGHFFEGHHGHBB@B14@434B32?/>---9-------;0;00B09>BFFFCC.9/:000/9000000;00000.-;---0;00/0/0/000000.......9//00././/0090.--.;0;:000000:0..9.-99--..-....0000:0:000;..--;09;0000;9---..000:00
@M03495:530:000000000-LYBTV:1:1101:19743:24899 2:N:0:GATCCGGG+ACCTGCTT
ATATTTTGCCGTTGATAAACCAGCTAATCCTGAAAAAAAAATCAAAGCTAAAAACTACAATGCTAAGACCACGATGTGACTGCTATCAAAGTTAGATATATATGTAAATTATTCATCTGTCAAATCCTAGAATTATATCATACCTGCTCCAGCAATCACGACCTGTAATGGTTTAGTGGGTTGTTCACTGTTTCTGAAAAATGAAGATAGTTGTCCAGCTTCCAAAAAGTTTATTGTGTTTTCTAGTGGAG
+
BAABBFFFFFBAAGGGGFGGGGHHHHHHHHHHHHHHHGGGGHHHFFHFGHHHHGDGHHHHHHHHHHHHGHHHGGHGGHHHHH3FHGHGGGHHHHGHHHHHHHHHHHHHHHHHHHHHGHHHHHHHHHFGHFHGHHGHHHGHHHHGHHFCGHGHGGHHHFHGGGGGFGHHHHHHGHHHDGFHGGGGHHFFHHHHFGHHFFHEHGGB0G;CGHGHHHFHHGHGGHFFFFC.9;BBFFFF9C9CFGBFBFFFE0;
@M03495:530:000000000-LYBTV:1:1101:23921:24911 2:N:0:GATCCGGG+ACCTGCTT
ATATTTTGCCGTTGATAAACCAGCTAATCCTGAAAAAAAAATCAAAGCTAAAAACTACAATGCTAAGACCACGATGTGACTGCTATCAAAGTTAGATATATATGTAAATTATTCATCTGTCAAATCCTAGAATTATATCATACCTGCTCCAGCAATCACGACCTGTAATGGTTTAGTGGGTTGTTCACTGTTTCTGAAAAATGAAGATAGTTGTCCAGCTTCCAAAAAGTTTATTGTGTTTTCTAGTGGAG
+
AAAAAFFFFFBAGGGGGGGGGGHHHHHHHFHHGFFHFEGGGHHHHHHHHHHFFHFHHHHHHHHHGFHHHHHHGGHGHHHHGHBFGHHHHHHGGGFHHHHHHHHHFHHHHGHHHHHHHHHHFHHHHHHHFHHHHHHHHHFHHGGHFHAGFGHEFHHHGHHGDGGGHGFFHHG?FGHHGHHHDGGGHHHGHHFHHHGHFHHHFGHHFBGHFHHHHGFCGF/GHFBHBG.;CBFFGFGGFFBFFBFFFFFFG0E
@M03495:530:000000000-LYBTV:1:1101:22592:24954 2:N:0:GATCCGGG+ACCTGCTT
ATATTTTGCCGTTGATAAACCAGCTAATCCTGAAAAAAAAATCAAAGCTAAAAACTACAATGCTAAGACCACGATGTGACTGCTATCAAAGTTAGATATATATGTAAATTATTCATCTGTCAAATCCTAGAATTATATCATACCTGCTCCAGCAATCACGACCTGTAATGGTTTAGTGGGTTGTTCACTGTTTCTGAAAAATGAAGATAGTTGTCCAGCTTCCAAAAAGTTTATTGTGTTTTCTAGTGGAG
+
3AAABFFFFFBAEAAGGGGGGGGHFHHHHGHHHGGHGGGGGHFGHHHFHHHHGHGHHGGHHFHHHGHHHHHHGGHGFFFFGGHHHHGHHHHHGHGGHHHHHHHHGHHHHHHHHHHHHHHHHHHHHHGHHHHHHHHHGHHFHHGFHHHGHGHHHFGHFHHGGGGGHHGGDGFGHFHFDGGHCFGGHHHGHGHHHHHGHBGFCCHFGHHGFHGFHHHHFHGHGHHHHHHGGFGGGGFGFFFFFFGBFFFGGFG
@M03495:530:000000000-LYBTV:1:1101:17220:24961 2:N:0:GATCCGGG+ACCTGCTT
ATATTTTGCCGTTGATAAACCAGCTAATCCTGAAAAAAAAATCAAAGCTAAAAACTACAATGCTAAGACCACGATGTGACTGCTATCAAAGTTAGATATATATGTAAATTATTCATCTGTCAAATCCTAGAATTATATCATACCTGCTCCAGCAATCACGACCTGTAATGGTTTAGTGGGTTGTTCACTGTTTCTGAAAAATGAAGATAGTTGTCCAGCTTCCAAAAAGTTTATTGTGTTTTCTAGTGGAG
+
AAABBFFFFFBBGGGGGCGGGGHHGHHHHHHHHHHEFAGGGHHGHHHEHHHHHHGHHHHHHHHHHHHHGHFHGGHF1DGFF3GGHHFHHHFFHHEHHGFHFHHHHFHHHGHHHHHHHFHHFHHHHBFGHHGHHHHHHHBHHHFBFHFBBFGHFCFHFHHGFGGGEGHFHG1?DGGFGHEHGG?AF1GGHBGHHHHHHEHHHHHHHFGHHFHFGGH;CGBGHHF0:0CED99BFGBBBFFGBFFGFBBF.:?
@M03495:530:000000000-LYBTV:1:1101:21800:24971 2:N:0:GATCCGGG+ACCTGCTT
ATATTTTGCCGTTGATAAACCAGGGACTCAGGCTGGACCAAAGCTCACATGCTGACAGATCGGAAGAGCGTCGTGTAGGGAAAGAGTGTAAGCAGGTGTGTTGTTCACGGCGGGGGGGCGCTTTATTTTAAAAAAATAAAGGAATAACAAGGAAGCATTGCTTTCACATAATACAAATAAATAGATGTTCGGCTTACATAGTTGTCTCTTATGTTGGTATTGTATAGAGTCACTGGGCTTTTATCCCGGCA
+
BABBBFFFFFBAGG4FGGGCGGDGGFGHHHHBHHHGHFFHFGFGEHFHHHHGHFFFGHHEFG?EGFEGHGA1E>?F2GGGHHHG?EGFFFHFG3GGG3B?F3?2/B4?///>///---9---9.;/9;///;//9-./;/9/.;///;//.../.:9/B/;//B//9;//;9B/;///99BBF/////9/;--.9////;;//////9//////99.;//////9//9/;;///9.;...99/;B//.---
@M03495:530:000000000-LYBTV:1:1101:19871:25015 2:N:0:GATCCGGG+ACCTGCTT
ATATTTTGCCGTTGATAAACCACCCTCCCTGTGGTCGTTATCTTGCTCCTTCTGTCGTCAACGAATTTACTAATTCCAAAGCTCACATGCTGACAGATCGGAAGAGCGTCGTGTAGGGAAAGAGTGTAAGCAGGTGGGTAGAGAGAGGGGGGTGGGGGGGGAGTTTAGAAAAAAGAAGTGATATAATTAGGAGACAGCGGATGTACGTGATGTAACAAGGTGCGTAGGTTGTGTGATTGTACCTGTGTGGT
+
BBAABFFFFFBBFGGGGGGFGGGGGHHGGGHHHHGHGGGGHFHHHFHHHHGHHHHGGGGHFHGGGEHHHHHHFHHHHHGFHHHHHHHHHHHHGFHHFFHHGGGGGHGGGGGGGHHFHGHHHHBGFHGHHHHHHH0?/><2?222/<?///-9-:--9-:--:;A////;/9..-.../9/////:////////...9.-----///.:..////////..9//-:;-.//...:./////////////...
@M03495:530:000000000-LYBTV:1:1101:19082:25035 2:N:0:GATCCGGG+ACCTGCTT
ATATTTTGCCGTTGATAAACCACCCTCCCTGTGGTCGTTATCTTGCTCCTTCTGTCGTCAACGAATTTACTAATTCCAAAGCTCACATGCTGACAGATCGGAAGAGCGTCGTGTAGGGAAAGAGTGTAAGCAGGTGTGTAGGGGTCGGGGGGGGGGGGGTAATTTAAAAAAAAAAAAATGAAAAGAACGGAGGAGACGGGAGTACGGAGAAGAGGAGTGAAATGAGTGAGTTGTGATGTGATGTGAGACAG
+
CCCCCFFFFFDCGGGGGGGGGGGGGHHGGHHHHHGHGGGHHHHHHHHHGHHHHHHHGGGHGHGGGHHHGHHHHHHHHHHHHHHHHHHHHHGHHHGHHHHHGGGGGHHGGGGGGHHHHGHHHHHHHHHHGHGHHHBF2?@2@2//?/>C/>E---<->-<-./0000:00<>9=B----.00000/../.<..-.<....-.-./09.9.@./0..../.:000000:0000000.00000<<<<<0000//
@M03495:530:000000000-LYBTV:1:1101:11207:25054 2:N:0:GATCCGGG+ACCTGCTT
ATATTTTGCCGTTGATAAACCAGCTAATCCTGAAAAAAAAATCAAAGCTAAAAACTACAATGCTAAGACCACGATGTGACTGCTATCAAAGTTAGATATATATGTAAATTATTCATCTGTCAAATCCTAGAATTATATCATACCTGCTCCAGCAATCACGACCTGTAATGGTTTAGTGGGTTGTTCACTGTTTCTGAAAAATGAAGATAGTTGTCCAGCTTCCAAAAAGTTTATTGTGTTTTCTAGTGGAG
+
BBA?AFFFFFBBGGGGGGGGGGHHHHHHHHHHHGHHHGGGGHBGHHFBGHHGGHEHHFHHHFHGHHFHHGHHGGGGGHGHHHFHFHFHHFHGFHHHHHHHHHHHHHHHHHHHHGHHHHHHHHHHGHHHHHGHHHHHHHFHHHHHHHHHHFHGEHFHHEHGGGCD<FFGDGFGDHGHGHFEDFGGHHGGHHGFDGHHHBFG.C00DGCFFHFFHHH0GB:GECGF0:C.CFGGFFFBCF/FFGGGGF0090A
@M03495:530:000000000-LYBTV:1:1101:17034:25055 2:N:0:GATCCGGG+ACCTGCTT
ATATTTTGCCGTTGATAAACCAGGGACTCAGGCTGGACCAAAGCTCACATGCTGACAGATCGGAAGAGCGTCGTGTAGGGAAAGAGTGTAAGCAGGTGGGTAGGGCTGGGTGGGGGGGGGGGAATAAAAAAAAAAAAAAAAAGAGAAGAGCAAGTCAAGTGAAAGCGGAAATCAAGAGATCTAACAGCAACGCTAGCTGCAGTAGACACTATACTGGGGTAACACGATAGACAGATAGAGACAGAGCTGGC
+
AAAAAFFFFFDAGGGGGGGGGGC000B0FCGFA000FF0FEG0B111F121F1FHBAGB1BG//AE000//?>>B/FGEFF0?B>0BB1B@F11FH>B///1///0B///<?///<9---;---:///;/-----9=-;-------9//--9/9/////;//////-----/:////--////////---9-----//;/////////-///////9---9//99-----;//-///////-9-/////--
@M03495:530:000000000-LYBTV:1:1101:20047:25061 2:N:0:GATCCGGG+ACCTGCTT
ATATTTTGCCGTTGATAAACCAGCTAATCCTGAAAAAAAAATCAAAGCTAAAAACTACAATGCTAAGACCACGATGTGACTGCTATCAAAGTTAGATATATATGTAAATTATTCATCTGTCAAATCCTAGAATTATATCATACCTGCTCCAGCAATCACGACCTGTAATGGTTTAGTGGGTTGTTCACTGTTTCTGAAAAATGAAGATAGTTGTCCAGCTTCCAAAAAGTTTATTGTGTTTTCTAGTGGAG
+
BBABBFFFFFBAGGGGGGGGGGHGFHHHHHHHHHHHHGGGFHFFHHHGHHGFHHGHHHHHHHHHHHHHEHHHGGHEBFGDGHFHHHFHHHFGGHHHHHHHGHHHHHHHHHHHGHHGHHHHHHHHHFHHHHHHHHHHHGHHHHHHHHHGGHGFFHHHHHHGGGGDGHGDGHE?FGHHDGHHGGGGHHHHGHHHHHHHHHHHHGGDGHCGHHHFHGHEEGGFHHEHCBCEFBFFBGFGFF:FGFFFFGGF.;.
@M03495:530:000000000-LYBTV:1:1101:11907:25063 2:N:0:GATCCGGG+ACCTGCTT
ATATTTTGCCGTTGATAAACCAGGTCGTTATCTTGCTCCTTCTGTCGTCAACGAATTTACAATTCCAAAGCTCACATGCTGACAGATCGGAAGAGCGTCGTGTAGGGAAAGAGTGTAAGCAGGTGTGTAGGGATCGGGGGGGGGGGGGGGATTAAAAAAAAAAAAAAATGAGCGTAATGAATGACTGGGCGTCTTGAAGAATTGACACAGATAGGATATTGAGGTGTCGAGATAAGAGTGACTTTAAGTGA
+
BAABCFFFFFCBGGGGGGGGGGHGHHGGGHHHHHHHHHHHHHGHHHGGGHGHGGGHHHHHHHHHHHHHHHHHGHHHHHGHHBHHHHHHHCEFEHHHGGGGGGHHHHGHHHHHHGHGHHHHGHHGB3/?332/22/??//<---:--:--9-./;////;-9@------.9///-..../;/;/////...--:..:///////;////..////////////:.;.9/.9-..//9//9://///////:/
@M03495:530:000000000-LYBTV:1:1101:6695:25064 2:N:0:GATCCGGG+ACCTGCTT
ATATTTTGCCGTTGATAAACCACCCTCCCTGTGGTCGTTATCTTGCTCCTTCTGTCGTCAACGAATTTACTAATTCCAAAGCTCACATGCTGACAGATCGGAAGAGCGTCGTGTAGGGAAAGAGTGTAAGCAGGTGTGGATGGCGGGGGGGGGGGTGGAGTAATAAAAAAAAAAAATATAAAGAAGTAATGGGGGGTGGGGGGGGTTCAAGACGAGTAGTTGTGTTATGACACAGGACCTGAGGTTCGTCA
+
BBCCCFFFFFDBGGGGGGGGGGGGGHHGGHHHHHHHGGGHHHHHHFHHHHHHHHHHGGGHGHGGGHHHHHHHHHHHHHGHHHHHHHHHHHHHHHHHHHHHGGGGHHHGGGEEGGHHHEHHHHHHHHHHHGGHHHGF2//222/@/<<D?-----:---..:/00000::-;-9@--.0000000./000000..-------;-----;0000:9-=..:0000.//000000:/.....////.//0-...
@M03495:530:000000000-LYBTV:1:1101:15100:25077 2:N:0:GATCCGGG+ACCTGCTT
ATATTTTGCCGTTGATAAACCAGGGACTCAGGCGGACCAAAGCTCACATGCTGACAGATCGGAAGAGCGTCGTGTAGGGAAAGAGTGTAAGCAGGTGTGTAGGTCTCAGCGGGGGGCGGCTCACTAAAAAAAAAAAAAAAGTAAGAAGGTCGTGCAGTGGAAGAATAGAAAGACACTACACAAGAGATGCACAGGCAGGCGAGATCAGGATTGCAAGATCACACACGAACCTCTTCGGATGCCAGCGTCAG
+
BBBCCFFFFFCCGGGGGGGGGGHGGGGHHHHHHGGGGGHHHHHHHHHHHHHHHHHHHHHHHGGGGFHHGEGFEEHHHHGHHHHHHHHGHHFHHHGGBBE0?F334D44B3?////------.////////;@D=CFA@--.:://///.//--9../;/////.:///////9////////9.././//;/;//....-.-;:-./://////////////://..:-.--/////....-///:9;:...
@M03495:530:000000000-LYBTV:1:1101:24264:25095 2:N:0:GATCCGGG+ACCTGCTT
ATATTTTGCCGTTGATAAACCAGTTGGCTCTAGCTGCCATGCAATGTCACAACCACTTCTTGCCCTCCAAAGCTCACATGCTGACAGATCGGAAGAGCGTCGTGTAGGGAAAGAGTGTAAGCAGGGGTTTGGGTCTGGATTGAGGGCCTGTCAGTTGTTACAATAAAAGGACAAGATTCTGGCGATCTGAGGGACTAGAGGATCAGGCTTAGGATAGTATTTATTTTCCCCCTTTACACTTGCCCCGGCTC
+
AAAAAFFFFFDAG1AGGGDGGEGHGH1GBGGHGFHHHGHFFFHHFHHFGFHGFEFFGGGHFFFHBGHGEHHFGEFGGHHGFFFFHHH0FBGGAFECGFE?>/EEGGHEEGGHHHHHHF22B1G0F//</////?FF0@11<01@@/////111??111<111111<111.0000001000000---..000.....//00/.//990/99/;009;/00000009;0009/.;.009;00/////-;----
@M03495:530:000000000-LYBTV:1:1101:18711:25107 2:N:0:GATCCGGG+ACCTGCTT
ATATTTTGCCGTTGATAAACCAGGGACTCAGGCGGACCAAAGCTCACATGCTGACAGATCGGAAGAGCGTCGTGTAGGGAAAGAGTGTAAGCAGGTGAGATATGTAAATTAGTCGGCGGTCAACTCATAAAAAAAAATCATACCTGATCCAGAAATCAGGACCTGTAAGGGTTTAGTGGGTTGTTCACTTTTTCTGAAAAATGAAGATAGATGTCCAGTTTCCACAAAGTCTATGGTGTTTACTAGTGGAG
+
BCCCCFFFFFCCGGGGGGGGGGHGGGFHHGHHGGCFE?GHHHHF3FGFHFEFEGHHHHBFAEEEFHHB0BEE>BGFGHG3FGCB?GF?FGHF?EH03304?444444444334?</////>/?1?11111?F1->-<</0<D0/00:00;000:/00;00/..//0000:..::/0;;.;9.-9:900;0009///9;//..::/;B//;///9/9////;/:99/99/;///;/:;FE.//9://;/./.
@M03495:530:000000000-LYBTV:1:1101:12588:25107 2:N:0:GATCCGGG+ACCTGCTT
ATATTTTGCCGTTGATAAACCAGCTAATCCTGAAAAAAAAATCAAAGCTAAAAACTACAATGCTAAGACCACGATGTGACTGCTATCAAAGTTAGATATATATGTAAATTATTCATCTGTCAAATCCTAGAATTATATCATACCTGCTCCAGCAATCACGACCTGTAATGGTTTAGTGGGTTGTTCACTGTTTCTGAAAAATGAAGATAGTTGTCCAGCTTCCAAAAAGTTTATTGTGTTTTCTAGTGGAG
+
3A3AAFFFFFBAGGGGGGGGGGHGHHHHHGHHGHHHHGGGGHGGHHFBGHGHHFGHHGHHHHHHHHHHHGHHGCHG?FGHEF?FFHFHHHHHHHFHHHHHGHHHHHHHHHHHHHHHHHHFHHGHHHHHHGHHHHHGHHHGHHFHFHFHHGGHGFGHGFFGGGGGGGHHHHFFBCFHFBFEDGGAHHHHHHHHHHGHHHFDCGGBHHFHHHCGHHH0CGBGHHHH0CHGGFGGFFGGGGFGGGGFGGGG?FF
@M03495:530:000000000-LYBTV:1:1101:17828:25116 2:N:0:GATCCGGG+ACCTGCTT
ATATTTTGCCGTTGATAAACCAGCAATGTCACAACCACTTCTTGCCCTCCAAAGCTCACATGCTGACAGATCGGAAGAGCGTCGTGTAGGGAAAGAGTGTAAGCAGGTGTGGAGGGCACGGGGGGGGGCGGGTCAGGTATAAAAAAAAAGAAGGAAGAATGAGTTGAAGAAAGCAGACGACAGTAAAAGACTAAAGAGGCAGTCAAAGAAGCAGGAGTACGAGAGGAATGCTGCATACAGGCAGTAGTTGG
+
CCBBCFFFFFCBGGGGGGGGGGHHHHHHHHFHHHGGGGHHHHHHGHGHGGHHHHHHHHHHHHHFHHHHHHHHHGGGGGHHGFAFEGHHHHGHHHHEHGHFGHGHHHHCB3?/3?////////>@-------<9-.//0000<:00-@9-.../../../00000000000//0/0//.-----<0:00<.<000000<..../00000/.::0/...//0....<<./0<00<0/00000/.../000000
@M03495:530:000000000-LYBTV:1:1101:15223:25120 2:N:0:GATCCGGG+ACCTGCTT
ATATTTTGCCGTTGATAAACCAGCTAATCCTGAAAAAAAAATCAAAGCTAAAAACTACAATGCTAAGACCACGATGTGACTGCTATCAAAGTTAGATATATATGTAAATTATTCATCTGTCAAATCCTAGAATTATATCATACCTGCTCCAGCAATCACGACCTGTAATGGTTTAGTGGGTTGTTCACTGTTTCTGAAAAATGAAGATAGTTGTCCAGCTTCCAAAAAGTTTATTGTGTTTTCTAGTGGAG
+
AAABBFFFFFCBGGGGGGGGGGHHHHHHHHHHHGHHHGGGGHHHHHFHHHGHHHGHHHGHHHGHHHHHHHHHGGHGFHHHHHFHEFFHHHGGHHFHHHHHGHHHHHHHHHHHHHHHHHHHHHHHHHHHHHHHHHHHGHHHHHHHHHHHHHHHGHHHFHHGGGGGHHHHHHEGFHGGGGHGFGGDHHGHHHHHHHHHEHHHGHHFGFCHHHHGHHHGHHHHHFHGHHHEDBGGGGGGCFCFGGFGFGFGFFE
@M03495:530:000000000-LYBTV:1:1101:9849:25137 2:N:0:GATCCGGG+ACCTGCTT
ATATTTTGCCGTTGATAAACCAGCTAATTCCAAAGCTCACATGCTGACAGATCGGAAGAGCGTCGTGTAGGGAAAGAGTGTAAGCAGGTAAGTCAGATAGAGTGGGTGTGGGGGAGTGAAATAAAAACTATATAGATATGTATAAAAATTGGTTGTACATATTGTAATAAACACGACACGTTGATGAATTAGGCTTGGTGTTTCAATATAATTGGGCTTAACATGAGCTCGGTAAGCTGGAAACTTGTTTG
+
AAABAFFFBDDAGEEGGGGGGGGHHHGHFGHHHHFFEGEAGHHGDGHFGGHHHHGFFE1AAEAEEEG1BFBE3GCFHH5GGGHHFHHAB@4@4443344@3BBBC111////>/>/?0333333B??/222222222@2222>22221011??</?<11111>1=1>11=>11>.--<-..<..=00C00;C0:0/-.0.:./00;0900000;/.9/.90C00900000.-...;//9..//////:/;9
@M03495:530:000000000-LYBTV:1:1101:10039:25152 2:N:0:GATCCGGG+ACCTGCTT
ATATTTTGCCGTTGATAAACCAGCTAATTCCAAAGCTCACATGCTGACAGATCGGAAGAGCGTCGTGTAGGGAAAGAGTGTAAGCAGGTGTGGAGATATAGGTGGGGGCGGGGGCAGTAAAAAAAAAACAAAATAAGTATAACAGGGAAGCGGAGGTCTTACAGTACGAAGAGAATATGACGATAAATGAGCTACATAGTAGAGAACAATCTTCGTGACACTAAGTGTAGCCAGATATGTAGGGACGACGG
+
CCCCCFFFFFBBGGGGGGGGGGGHHHHHHHGHHHHHHGHHHHHHHHHHHHHHHHGFGGHHFGEFFAEBGGHGGHHHFHGHHHHHHGHEFB3?13F334B4@3@BF/////<<<---.:;00:0-@BAF.....000009000000..9...----;./000000090..9.../0000009.9...0:000000090;9000000:0//00000././.0::/009000000:..09000000./.;----
@M03495:530:000000000-LYBTV:1:1101:6721:25160 2:N:0:GATCCGGG+ACCTGCTT
ATATTTGCCGTTGATAAACCAGGGACTCAGGCTGGACCAAAGCTCACATGCTGACAGATCGGAAGAGCGTCGTGTAGGGAAAGAGTGTAAGCAGGTGGGGAGGGCTCGGTGGGGGGCGGGGGAATAAAAAAAAAAAAGAAGTAGGGAAGAAAGGGGAGGGAAGTGTCTCAGAGAGAAGAACAATAGTAACGGAGAGTCGAGAGGGGAGTGACATGACGGTTGAGAGAAGGATGTGTTTGAGATCCAAGTGA
+
ABBBBFFFFCCCGGGGGGGGGGGGFFHHHHHHHHGGHHHHHHFHFHHHEHHHHFHHHHGHHGGGGHHHGGGGEFHHHHGGHHFGHGHFGGFHHHGBB1>//><//0//>//?<B/9-;-----./00000-:BC>:-.../0:00./...//9..-.---..;90000000009..0/0////0000000.-..-.00-.-.-..;.-..0000000.-;.-/0.0.0/.:00090/9/0..0:0000090
@M03495:530:000000000-LYBTV:1:1101:14512:25167 2:N:0:GATCCGGG+ACCTGCTT
ATATTTTGCCGTGATAAACCAGCCTCCCTGTGGTCGTTATCTTGCTCCTTCTGTCGTCAACGAATTTACTAATTCCAAAGCTCACATGCTGACAGATCGGAAGAGCGTCGTGTAGGGAAAGAGTGTAAGCAGGTGGGGAGAGCAGGGGGGGGGGCGGGGGAATAAAAAAAAAAAAAGAGGAAGAAGGAGAGGAACGGGTGAGAGGGTGTGGAAGTGGGGTGAAGAAGTGTAAGGGAGAGTCGTGGGTGGAG
+
ABCBCFFFFFCBGGGGGGGGGGHGHHHGHHGHHHHEFGHHHHHGHHHHHHHHHHHGGGHGHGGGHHHHHHHHHHHHHHHHHHHHHHHHHHHHHHHHHHHGGGGHGHGGGGEGGHHHGHHHHHHHHGHHHHHHHGG////>///10=</>@--;--;----9./00900-;;-;9--.9/../9.//......./....:-..00....-..00/000.-.-.0:0//;000000...:.00-...-9.-..
@M03495:530:000000000-LYBTV:1:1101:17887:25173 2:N:0:GATGCGGG+ACCTGCTT
ATATTTTGCCGTTGATAAACCAGCTAATCCTGAAAAAAAAAATCAAAGCTAAAAACTACAATGCTAAGACCACGATGTGACTGCTATCAAAGTTAGATATATATGTAAATTATTCATCTGTCAAATCCTAGAATTATATCATACCTGCTCCAGCAATCACGACCTGTAATGGTTTAGTGGGTTGTTCACTGTTTCTGAAAAATGAAGATAGTTGTCCAGCTTCCAAAAAGTTTATTGTGTTTTCTAGTGGA
+
CCBCCFFFFFCCGGGGGGGGGGHHHGHHHHHHHHHGHGGGGGHHHHHHFHHHHFEGHHHHHHHGHHHHHHHHEGGHEGFFHHFFGFHFHHGHHHHHHHHHHHHHHFHHHHHHHHHHHHHHHGHHHHHHHHHHHHHHHHHHGHHHHHHFHHFHHFHHHFCHFDGGGHFFHHHHHHHHHFGHHDFGGHHGFHGHGHHHFDHHHGHC0CFCGHHHFHHHFFHFHHGFFEFE?D9CFGGGGGGFFFGGFBBFFA0
@M03495:530:000000000-LYBTV:1:1101:18783:25210 2:N:0:GATCCGGG+ACCTGCTT
ATATTTTGCCGTTGATAAACCAGCTAATCCTGAAAAAAAAATCAAAGCTAAAAACTACAATGCTAAGACCACGATGTGACTGCTATCAAAGTTAGATATATATGTAAATTATTCATCTGTCAAATCCTAGAATTATATCATACCTGCTCCAGCAATCACGACCTGTAATGGTTTAGTGGGTTGTTCACTGTTTCTGAAAAATGAAGATAGTTGTCCAGCTTCCAAAAAGTTTATTGTGTTTTCTAGTGGAG
+
BBBBBFFFFFBBGGGGGGGGGGHHHHHHHHGHHHHHHGGGGHGHHHFHHGHGGHGHHHHHHHGHHHHHHHHHGGHGGHHHGGHFGGGHHHHFHHHHHHHHHHHHHHHHHFHHGHGHHHFHGHHHHHGHHHHHHHHHHHHHHHFFHHHEGGHHFGFGHHHGFGGGCGHHGGGFFHHHGBAHEGGFHHGHHHHHHGHHGGEHFHHHFHHGHHFHHHHFGHEGHHFFCCE?E0FGGGGGGGFFFGFFGGGGEFE
@M03495:530:000000000-LYBTV:1:1101:8177:25251 2:N:0:GATCCGGG+ACCTGCTT
ATATTTTGCCGTTGATAAACCAGCTAATCCTGAAAAAAAAATCAAAGCTAAAAACTACAATGCTAAGACCACGATGTGACTGCTATCAAAGTTAGATATATATGTAAATTATTCATCTGTCAAATCCTAGAATTATATCATACCTGCTCCAGCAATCACGACCTGTAATGGTTTAGTGGGTTGTTCACTGTTTCTGAAAAATGAAGATAGTTGTCCAGCTTCCAAAAAGTTTATTGTGTTTTCTAGTGGAG
+
A?ABBFFFFFBBCGGGGGGGGGGHHHHHFHHHHFHCHGGCGHHHHHGHGHFGDHGHHHHHHHHHHFHHFFFHGGHGEGGHHHHHHHHFHHHHFHGHHHHHDFFFGHGFGFFHHHHHHGEHHHHHHHHHHHGHHHHHFHHHHHGHHGGCFFHHHHGHGHHFBGGGHHHHHHHGHHHHFDHHGGGGHHHHHFFHHFHGGHHHGGFHHHCBGHGHFGGFGHF0CCGEHCGGDFGGGBFFCFBFFGBFF0FFE;E
@M03495:530:000000000-LYBTV:1:1101:24643:25266 2:N:0:GATCCGGG+ACCTGCTT
ATATTTTGCCGTTGATAAACCAGAACCATCCAAAGCTCACATGCTGACAGATCGGAAGAGCGTCGTGTAGGGAAAGAGTGTAAGCAGGTGGGTGGGGCACGGAGGCGCGGGGGGCGTGTGAAGAAAAAAAAAAGGAATTTGCGGCGCTCGCCGCCCATACGACTATTGTAAAGATACTATAACGTGTCCAGTATATCGCTGGTAGTCGACTTGAACAACACTATGAGATCGAGAGTCGAAGAGTCAAGCAG
+
BBBB@FF5FFBBGGCGGGGGGGHHEHDHHHGGHBHHHGHHHHHHFHHHFGAEGAEEGFGH2E1BEAABFGEF3GGHHHHHHHHGB3B?131>11////////////>////><B>--9..//////.9---9-.../////99--99-.9--9--;.//.....-/9;//9///////////;..././//////:/....-/////..9.9//9//.9:.///9///9/9..;-//-.....//////./
@M03495:530:000000000-LYBTV:1:1101:11572:25286 2:N:0:GATCCGGG+ACCTGCTT
ATATTTTGCCGTTGATAAACCACCCTCCCTGTGGTCGTTATCTTGCTCTTCTGTCGTCAACGAATTTACTAATTCCAAAGCTCACATGCTGACAGATCGGAAGAGCGTCGTGTAGGGAAAGAGTGTAAGCAGGAGTGGAAGTCTCCGGGTCAGGGGGGGCAAGAGAATAAGAACGATATAAGGGATTGAGGCGCTGCATTTCCCGTCAGACATATCCCGACGTGTCGACTCCCAGTACAGCAAGTCACTCC
+
AA>ABFFFFFDAECEGGGGGCGFFGGHEGHFHFHGHEEEHHHGGHFGHHHGFHHHGGEHG3EAFGEBGGHFFFGHEHF5?23EEGFGF3GH4F3FCDHG?AFFGFFEGGG/E?GGFE3BCC30F?1FG21?FE//?B/11011211//<//00?0<----999.../////;/.:9..-///;.../9//..--;-.////;9/.:.../:.;/////.9--;./...-..9;./99////...///;/9.
@M03495:530:000000000-LYBTV:1:1101:18412:25307 2:N:0:GATCCGGG+ACCTGCTT
ATATTTTGCCGTTGATAAACCAGTCAACGAATTTACTAATTCCAAAGCTCACATGCTGACAGATCGGAAGAGCGTCGTGTAGGGAAAGAGTGTAAGCAGGTGGGTAGATATGGGTGGTGGGGGGGGTAATAAAAAAAAAAAAGAAGAAGAATGAGAGTGAGGACGCTGGTGGTGATGGGAGAAAGCAACGAGGGGACGATGAAAGTGAGAGAGATAACGTGTAGCATCTACATGGGGTAGATGCAGGCAAG
+
CCCCCFFFFFDCGGGGGGGGGGHHHHHHGGGHHHHHHHHHHHHHHHGHHHHHHHHHHHHHGHHGHHGGGGHHHGGGGGGHHHHGGHHHHHHHGGHHHHHH?B1>/3/34444D?3/>/////<-:--./0:0:009DDFF-@.9./0/:0/0;0:000000.0.--..-/:...0;00./.;.;0/0/:-..--;.-;-:.000000000:;..:000././:000000000;0/..;..000000.....
@M03495:530:000000000-LYBTV:1:1101:16685:25317 2:N:0:GATCCGGG+ACCTGCTT
ATATTTTGCCGTTGATAAACCAGCCTCCCTGTGGTCGTTATCTTGCTCCTTCTGTCGTCAACGAATTTACTAATTCCAAAGCTCACATGCTGACAGATCGGAAGAGCGTCGTGTAGGGAAAGAGTGTAAGCAGGTGTGTAGAGCTCGGGGGGGGGGGGGGGCTGAAAGAAAAAATAAACGTAGTAGAGATAGGGGAGGAGAGGGGTGCAGAGCAGCACGATGAAGATCGAGGTGGAGTGGGGTGGTGACGA
+
CBABCFFFFFCCGGGGGGGGGGHHGHHHGHHHHHGHGGGHHHDGGHHHHHHHHHHHGGGHGHGGGHHHHHHHHHHGHHHHHHHHHGHGHHHHHHHHGHHHGGGGHHHGGGGEFGHGHGHHHHFHHHHGHHHHHHFGBE02>22222/</<@-;=---------..000/9B/.:.09:0.;...00;00009/...;-:9....-;9.00:./0//..-..:900000...-..9..0...-9--;900.9
@M03495:530:000000000-LYBTV:1:1101:12428:25347 2:N:0:GATCCGGG+ACCTGCTT
ATATTTTGCCGTTGATAAACCAAAGCTCACATGCTGACAGATCGGAAGAGCGTCGTGTAGGGAAAGAGTGTAAGCAGGTGTGTAGGTCTCGGGGGGGGGCGGGTCATTTAAAAAAAAAAAAAAAGAAGAATAGGGCGAGGTAAGTGAAGGAGGGAGGTAAGGACACGGAGTGTACACCGGTGCAGGCTGTCAGGGTCGAATCGAGAGGACAGGTGGTAGCACATATAGTGGTCATGCGGAGTGAAAGTGTG
+
CCCCCFFFFFCBGGGGGGGGGGHHHFHHHHHHHHHHHHHHHHHHGGGGHHHGFGGEGHHHHGHHHHGHGHGFGGHHHHFFBF1@333B44B1/>E-----;----.0:99900BDAB>>@-;--...90/0000./----;090900090.;.-:.-.00099./..--..90;000/---;909.....9;0/.//--.0...:.-:.;/..00..00000;0000000.000000.--;.;00000000
@M03495:530:000000000-LYBTV:1:1101:21032:25362 2:N:0:GATCCCGG+ACCTGCTT
ATATTTTGCCGTTGATAAACCACCCTCCCTGTGGTCGTTATCTTGCTCCTTCTGTCGTCAACGAATTTACTAATTCCAAAGCTCACATGCTGACAGATCGGAAGAGCGTCGTGTAGGGAAAGAGTGTAAGCAGGTGTGGGGGGCTTGGGGGTGGGCGTGGAATTAAAAAAAAAAAAATAAATGCGACTAGAAGATGCACAATTGAATCAAACATAGCAGTATGAGATACATACATAGAAATTTGGCTAGAA
+
CCCCCFFFFFCBGGGGGGGGGGGGGHHGGHHHHHHHGGGHHHHHHGHHHHHHHHHHGGGHGHGGGHHHHHHHHHHHHHHHHHHHHHHHHHHHHHHHHHHHGGGGHHHGGGGEGGHHHGHHHHGHHGGHHHGGHH0B2?////---.-..->-;--.----.00000000;--;@---.0;;000.;---0000900000:/000;0000000.0:;00090000:00009000:0900;000000090.00
@M03495:530:000000000-LYBTV:1:1101:23120:25375 2:N:0:GATCCGGG+ACCTGCTT
ATATTTTGCCGTTGATAAACCAGCTAATCCTGAAAAAAAAATCAAAGCTAAAAACTACAATGCTAAGACCACGATGTGACTGCTATCAAAGTTAGATATATATGTAAATTATTCATCTGTCAAATCCTAGAATTATATCATACCTGCTCCAGCAATCACGACCTGTAATGGTTTAGTGGGTTGTTCACTGTTTCTGAAAAATGAAGATAGTTGTCCAGCTTCCAAAAAGTTTATTGTGTTTTCTAGTGGAG
+
3A3AAFFDFFBBGGGGGFFFGGAGHHHHGFHGGBGBAFEG?FFFHHHGHHFHFHAGFFFHHHFGHHGHHGHHGGEAGD4GGH3FHHHHGGHHGHFHGHHHHHHHFHHHHGHHHHHHGHHFHHHFHHHHHHHHHGGHHGGFHHFHFGGFFFGHFHFHGHHGDCCFGFGGHHHBFFHD=GFECFCFHHH0DDGHDGFFHHFF.<GF0C0CFGGFFHHHBC:CHFB00C.99FGF0FBB909CBBFGEF0;FBE
@M03495:530:000000000-LYBTV:1:1101:13977:25377 2:N:0:GATCCGGG+ACCTGCTT
ATATTTTGCCGTTGATAAACCAGCTAATTCCAAAGCTCACATGCTGACAGATCGGAAGAGCGTCGTGTAGGGAAAGAGTGTAAGCAGGTGTGGAGGGCTCGGTGGGGGGCGGGGCATCTAAAAAAAAAAAAAAAGAGAGGATGAGTGAGTGAGGGGAGGGAAGGAAGGACATATGATAGAAGAGTGACACTGAGCACGAGGAGAGAATCGGTGGTGGTGGAGTGCGTCGTGGAAGGAAGTGACGACTCCGT
+
AAABBFFFFFBBGGGGGGGGGGHHHHHHHHHHHHHGHHHHHHHHHHHHGHGHHHGGGGHGHGGGGEGGHHFGGHHHHHDHHGGHHHHGGB@E13?1/111/>/?E///-----9--.//9////--9@;-----...9.../9//;////;//.;-.---....9/9....://9//;/////.//://///;///.-.---....9//........;...././-9--;...//../.9///..-../..
@M03495:530:000000000-LYBTV:1:1101:20177:25378 2:N:0:GATCCGGG+ACCTGCTT
ATATTTTGCCGTTGATAAACCACCCTCCCTGTGGTCGTTATCTTGCTCCTTCTGTCGTCAACGAATTTACTAATTCCAAAGCTCACATGCTGACAGATCGGAAGAGCGTCGTGTAGGGAAAGAGTGTAAGCAGGTGGGTAGGGATGGGCGGGGGGCGGGAGAAGTAATAAAAAAAAGAACAGTCTGAGTTCCGGAGAGTGAGAGTGTAAGTGACTGAGGAGAGCCAGAGTAGTGAAAATAGAGCAAGACAT
+
>AAABFFFFFBBGGGGGGGGGGGGGHHGGHHFHHGHGGGHHHHHHGHHHHHHHHHHGGGHGHGGGHHHHHGHHHHHHHHFHHHHHFHHHHHHHHHHHHHHGGGGHHHGGGFEEGFGFGHHHHFFHFGHHGEHFHF2/><2///22/?/0<<----------9./9/:/;/F/;@-9....//9////////9.-.--.///;/99/;///;99//9;/./....99...//9////////;/////.../9
@M03495:530:000000000-LYBTV:1:1101:24677:25456 2:N:0:GATCCGGG+ACCTGCTT
ATATTTTGCCGTTGATAAACCAGCTAATCCTGAAAAAAAAATCAAAGCTAAAAACTACAATGCTAAGACCACGATGTGACTGCTATCAAAGTTAGATATATATGTAAATTATTCATCTGTCAAATCCTAGAATTATATCATACCTGCTCCAGCAATCACGACCTGTAATGGTTTAGTGGGTTGTTCACTGTTTCTGAAAAATGAAGATAGTTGTCCAGCTTCCAAAAAGTTTATTGTGTTTTCTAGTGGAG
+
3AAAAFFFFFBBGGGGGBFDGGHHGHFHGHHHFFGFH?EGGHGFEBGHHHG5GGFHHHHFHHHHHHHHHFHHGCHFGHFFGFCG4GHHFFGHHHGEGHG44FGHFHHHHHGHGHHHFHHGFHDGHHFHHHHFGHHHHHFHHHBCFGGBG1C1CGBGHFFD/B?DGGHGBDHDGG1<DGHHD<<CGFGHHHHGGHHHHFHFEFHHHHGGHFFHGG0:CBCG0;/0:;.9CBFBBFFGGGBFFGFFFB;FF9E
@M03495:530:000000000-LYBTV:1:1101:21687:25509 2:N:0:GATCCGGG+ACCTGCTT
ATATTTTGCCGTTGATAAACCACCCTCCCTGTGGTCGTTATCTTGCTCCTTCTGTCGTCAACGAATTTACTAATTCCAAAGCTCACATGCTGACAGATCGGAAGAGCGTCGTGTAGGGAAAGAGTGTAAGCAGGTGTGTAGGTGTCGGTGGGGGGCGGGGGACTAATAAAAAAAAGAAAAAGGAGAACATAAATCGCATATTGAAATGCAGACATCAAGCAGACAGAAGAAGTGAGATTACATGCCTATGT
+
BBBCCFFFFFCCGGGGGGGGGGGGGHHGGHHHHHHHGFGHHHHHHHHHHHHHHHHHGGGHGHGGGHHHHHHHHHHHHHHHGHHHHHHHHHHHEHHHHHHHGGGGHHHGGGGGGHGHGFHHHHHHHHHHHHHHHHB??/022222D2/>/?A//-9-;C--;;-./090;BFF->D.../:...9...0/0000;0A9.9.00000000000;./090009//:.///000/:::0:00000000000000;
@M03495:530:000000000-LYBTV:1:1101:19445:25543 2:N:0:GATCCGGG+ACCTGCTT
ATATTTTGCCGTTGATAAACCAGGACTCAGGCTGGACCAAAGCTCACATGCTGACAGATCGGAAGAGCGTCGTGTAGGGAAAGAGTGTAAGCAGGTGTGGAGAGCTCGGGGGTGGGGGGGGGATTAGAAAAAAAAAAAAGAGAAAATGGAGAGGCGGGAGATGTAACTGAGGTATCAGTGATGAGTGATACGAGCGGGCGCCGCACACAAAGGGCATACAGACTACGAGAGATCTAAGCGAGGGGCGATAT
+
BCBCCFFFFFCBGGGGGGGGGGHGHHHHHHHHHHGHHHHHHHHHHHHHHHHHHHHHHHHHHGGGGHHHGGGFFGHHHHGHHGHHHGGGGHFGHFHEBBE13/3//B3>>//?//>///---9-.;0000:BFF=;;---..//00/:000/09..--;--./000000000./00;0:000000:0:0000...-----9-----:-....//.../00000.00/....-.000000/-.;-------.9
@M03495:530:000000000-LYBTV:1:1101:10722:25548 2:N:0:GATCCGGG+ACCTGCTT
ATATTTTGCCGTTGATAAACCAGCTAATCCTGAAAAAAAAATCAAAGCTAAAAACTACAATGCTAAGACCACGATGTGACTGCTATCAAAGTTAGATATATATGTAAATTATTCATCTGTCAAATCCTAGAATTATATCATACCTGCTCCAGCAATCACGACCTGTAATGGTTTAGTGGGTTGTTCACTGTTTCTGAAAAATGAAGATAGTTGTCCAGCTTCCAAAAAGTTTATTGTGTTTTCTAGTGGAG
+
AABABFFFFFBBGGGGGFGGGGHHFHGHHHHGGHBHHGGGGHBHHH5GFHHFHEEHHHHHHHHHHHHHHHHHFFGGHFHF4GFEHDFHFHF@GFHHHHHHFHHHHHHHHHHHGHHHHHHHFHHHHHGHHHHHGHHHHHHHHFF2FGHHGHFGFFHFFEHGDF/EGFGHGHHFGFFGHFHEFGFAGHFHGHDFBGHHHHHHHHHHHFGGGHCFGGCCCGCGFC/GHGGAE0FBBCFGGGBFFFFBCFGFF0A
@M03495:530:000000000-LYBTV:1:1101:23117:25549 2:N:0:GATCCGGG+ACCTGCTT
ATATTTTGCCGTTGATAAACCAGTCGTTATCTTGCTCCTTCTGTCGTCAACGAATTTACTAATTCCAAAGCTCACATGCTGACAGATCGGAAGAGCGTCGTGTAGGGAAAGAGTGTAAGCAGGTGTGTAGAGCTGGGTGGGGGGCGGGGCACGAAAAAAAAAAATATAGATGTAGAAGTGTGTCGGTGTGCAGAGTAACATAGAAGGAGCGTAGATATTGATGACTAATGGATGCGACAGTATGCTGAGTG
+
CCBABFFFFFCBGGGGGGGGGGHHHGGGHHHHHHHHHHHHHHHHGGGGHGHGGFHHHHHHHHHHHHHHHFHHHHHHHFHHHHHHHHHHHGGGGHHHGGGGGGHHHHGCGHHHHHHFHHHHGHHHGB/04D333222?2/B//<--;-----.....-:-;->--.00000009900000090.0.-;...0900;0000;000000.:..-..-.00090;00000;00000;0/-:-:-00000;0:900
@M03495:530:000000000-LYBTV:1:1101:21771:25562 2:N:0:GATCCGGG+ACCTGCTT
ATATTTTGCCGTTGATAAACCAGTTGGCTCTAGCTGCCATGCAATGTCACAACCACTTCTTGCCCTCCAAAGCTCACATGCTGACAGATCGGAAGAGCGTCGTGTAGGGAAAGAGTGTAAGCAGGTGGGGGGAGCTCGGTGGGGGGCGGGGCCAGTAAAAAAAAAAAAAAAGAAAGGAACAGCAGGGGAGTAGTGTCTGTAAGATCCATAACACGTCAGAGTGTCAGCAGATAACCGTCGGTTGTGTACGT
+
CCCCCFFFFFCBGGGGGGGGGGHGHHHHHHHHHHHHHHHHHHHHGGHHHGHHGGGGHHHHHHHGHHHGHHHHHHHHHHFHFHHHHHHHHHHGGGGHHHGGGGGGAHHHGHHHHEHFGFGGHGBHH?B/>//---.90.9.;9B--:--9;---..////:/:---------.;.//../9:/.;..--.-.////////://////////:///.:...////////9:./////:-..---.;...//9.
@M03495:530:000000000-LYBTV:1:1101:14334:25606 2:N:0:GATCCGGG+ACCTGCTT
ATATTTTGCCGTTGATAAACCAGGACTCAGGCTGGACCAAAGCTCACATGCTGACAGATCGGAAGAGCGTCGTGTAGGGAAAGAGTGTAAGCAGGTGTGGAGATGTAGGTGGGGGGCGGGTGATTAAAAAAAAAAACAAAAAAAAAAGAGGCGTGGGAGGGAGAGTTGGTGAAGCAGTAAAGAGGGATAGGCAGGGGATGGGACTGTATGCTGGTCGTGAGGGATGAGTAGGAGTGACAGTCTGGAGGACG
+
AABBBFFFFFBBGGGGGGGGGGHGHHHHHHGHHHGHHHHFHHHHHHHHHHHHHHHHHHHHHGGGGGHHGEFE>EGHHHGHHHHGHGGFGHHHHHHFBBE13/333B44F3B//<@?------9/9////:;>-D--....;:---;;.A...-.---..-:..;AFF//..//////9/////.....;;///.---.9..:....//9///////--./......///:;///../////9////....:
@M03495:530:000000000-LYBTV:1:1101:16765:25609 2:N:0:CATCCGGG+ACCTGCTT
ATATTTTGCCGTTGATAAACCAGCTAATCCTGAAAAAAAAATCAAAGCTAAAAACTACAATGCTAAGACCACGATGTGACTGCTATCAAAGTTAGATATATATGTAAATTATTCATCTGTCAAATCCTAGAATTATATCATACCTGCTCCAGCAATCACGACCTGAAATGGTTTAGTGGGTTGTTCACTTTTTCTGAAAAATGAAGATAGTTGTCCAGCTTCCAAAAAGTTTATTGTGTTTTCTAGTGGAG
+
111A?3FF1D?>111BEFB11FG01AFFF3GD1EG1F0EEE0BBCH1BAE11ABEHHH1F1AG2FE1110>?/E//0B@22@011B0221112BBGF22G2BFHDGFDF2GGFGF22FFF>2B1BF<DFFFG>11B222BFDF0BD0B<GF1000111F?A/C?<0<111F?G01F11>.>.<<.>0<00<=0/00=D0DFGF:0;:;CG0;G:;<://CC0/00:..;0;0;0F0FFCFGBF0;;;0.0.
@M03495:530:000000000-LYBTV:1:1101:23092:25619 2:N:0:GATCCCGG+ACCTGCTT
ATATTTTGCCGTTGATAAACCAGGGACTCAGGCTGGACCAAAGCTCACATGCTGACAGATCGGAAGAGCGTCGTGTAGGGAAAGAGTGTAAGCAGGTGTGGAGGGAGGGGTGGGGGGCGGGGTATGAAAAAAAAAAAAAAAAAAGAGGAGAGGCGTGGGCGAGTGAGAGGGACACGAGGCAATCAGGTAGTGTAGGTAGTGGATGCGGTATGGTCCGAGAGATAGCTGATTGCAGAGAACACGGTGAGGTG
+
CCCCCFFFFFCBGGGGGGGGGGHGGGGHHHHHHHHGHHHGHHHHHHHHHHHHHHHHHHHHHHGGGGHHHGGGFEEHHHHGHGHHHHHHHHGFHHHHAB3?/3?/////<@//B?<B?------.001111<---9<---<----..<..<....<.---.---<.1010.<.....---<..000<0110:/11101100/.000/--...0/<10-.---.111110<0110101</00//.-...../.
@M03495:530:000000000-LYBTV:1:1101:11805:25644 2:N:0:GATCCGGG+ACCTGCTT
ATATTTTGCCGTTGATAAACCACCCTCCCTGTGGTCGTTATCTTGCTCCTTCTGTCGTCAACGAATTTACTAATTCCAAAGCTCACATGCTGACAGATCGGAAGAGCGTCGTGTAGGGAAAGAGTGTAAGCAGGAGAGTGGAGAGGGGGGGGGGGGGGGGGATTATAGAAAAAAAAAGAGAGCATAGAGGTAGGACAGGATGCGGGGAGCAGCAGCGTGGCGCTAGAGTGGAAGAAAAGTGGTCGAGTCTG
+
BBBB@FFFFFBAECEGGGGGGGGGFHHGGHFGHFHHGGGEHHGGGHHFHGGHHEHHFFFHGHGGGHHHFGHHFHHHHHHFGFGGHHHHHHHFB2FFHHFHEEEEHHEEEEEEFGFHHGGHGHHHBGBFFFBFFG///?22?2/2//?/?AB;;;B-9@=-@-.////:/9/..----..:...////;:.///.//.;..//.:----9:.;..9.-..---.--./9;/.///9//.//////---/./9
@M03495:530:000000000-LYBTV:1:1101:18315:25647 2:N:0:GATCCGGG+ACCTGCTT
ATATTTTGCCGTTGATAAACCAGTCAGGAGTCCAAAGCTCACATGCTGACAGATCGGAAGAGCGTCGTGTAGGGAAAGAGTGTAAGCAGGTGTGGAGATCTCGGTGGGGGGCGGGGCGTTAGAAAAAAAAAAAACAAATAAGGTAGAAGAGAGGACGGGTAGTGAGTGAAGAGATAGAGGATTAGACAGTGTGAGGATGCATGAGAGGGCGAGTCGGCTAGTTAGGTACACTGCACGTGGACGCAGTAGTG
+
ABBBBFFFFFCCGGGGGGGGGGHHHHGHHGHHHHHHGHHHHHHFFHHHHHHHHHHHGGGFHHHG?FGGGHHHHGGHHHHHHHFGHHHHHHAB3113?33B441?//>///:-:A-----9.:00999=CC--9-....90000;000000:99..9---:-.0/00909000./;0009/./000000/00;000.0/0/0090;00.9.-:--/---...0009/90000;0000:....0----.00:/
@M03495:530:000000000-LYBTV:1:1101:16190:25651 2:N:0:GATCCGGA+ACCTGCTT
ATATTTTGCCGTTGATAAACCACCCTCCCTGTGGTCGTTATCTTGCTCCTTCTGTCGTCAACGAATTTACTAATTCCAAAGCTCACATGCTGACAGATCGGAAGAGCGTCGTGTAGGGAAAGAGTGTAAGCAGGTGTGTAGAGCGAGGGGGGCGGGGGGGGAGTAGAAAAAAAAAAGAGAAAGAGGGAGGCGCAGTGGGGGGTGAATGACAACGGTTAGAGGCGAGCGAGTGCGTGGGAGACGACAGCTAG
+
BBBBBFFFFFBAGGGGGGGGGGEFFHHGFFHFGFAAEEGHHHHGFFHHHHHHHHHHGGGHGHGGGGHHHHHHEHGHHGHHHEHHHHHHHHHGHHHHFGHHGGGGHHHGGGGFGFHGHGHGHHGHBFHGHHHFFH0B2?02@222/<></@?--;--9------:///9;..--99-.9..//;/.....-.----.//.---;-.//;//9/.--....//..--------9/-..--.....9---.://
@M03495:530:000000000-LYBTV:1:1101:21075:25674 2:N:0:GATCCGGG+ACCTGCTT
ATATTTTGCCGTTGATAAACCACCCTCCCTGTGGTCGTTATCTTGCTCCTTCTGTCGTCAACGAATTTACTAATTCCAAAGCTCACATGCTGACAGATCGGAAGAGCGTCGTGTAGGGAAAGAGTGTAAGCAGGTGTGTAGGTGTGGGTGGGGGGCCGGGCAATAAAAAAAAAAGGCATAACAGGAGAATGAAGCGAGAGCGGGGTTCGAAGAAACTGAAGGAGACTTGTGGGTAAGTATGATGCAGTGTA
+
CCCCCFFFFFBCGGGGGGGGGGGGGHHGGHHHHHHHGGGHHHHHGHHHHHHHHHHHGGGHGHGGGHHHHHHHHHHHHHHHHHHHHHHHHHHHHHHHHHHHGGGGHHGGGGGGGHHGHGHHHHHHHHHHHHHHFH0B?C0222222//?<?///---------.00000<----<....000000.<...0000:<-.--<.----9<.<.:.<///000000<...000<0...0/0<000000000<0<0
@M03495:530:000000000-LYBTV:1:1101:18923:25675 2:N:0:GATCCGGG+ACCTGCTT
ATATTTTGCCGTTGATAAACCAGCTAATCCTGAAAAAAAAATCAAAGCTAAAAACTACAATGCTAAGACCACGATGTGACTGCTATCAAAGTTAGATATATATGTAAATTATTCATCTGTCAAATCCTAGAATTATATCATACCTGCTCCAGCAATCACGACCTGTAATGGTTTAGTGGGTTGTTCACTGTTTCTGAAAAATGAAGATAGTTGTCCAGCTTCCAAAAAGTTTATTGTGTTTTCTAGTGGAG
+
3AAABFFFFFBAE2GFGFGGGGHHHHHHHFHFBGHCFGGGGHHHHH5CGFGHHHGHHGHGFHHHHHHHHGHHGGHGGGHHEFFGFHBGGHHHHHFHGHHGHHHGGHHHGGHHHHHHHHHHGHHHHFHHFHHGHHHHHHHHHHGGHHFF1GGHEHHHHFHGFGGFHHHEBGD?FGFFFGGEEGCDHHHHHHHHGDHHHFHGFGF0DGFFBGGBGHFHHHFEFBG:::.9EFGEBFGFFC9FFGBF00;;ABE
@M03495:530:000000000-LYBTV:1:1101:14643:25716 2:N:0:GATCCGGG+ACCTGCTT
ATATTTTGCCGTTGATAAACCACCCTCCCTGTGGTCGTTATCTTGCTCCTTCTGTCGTCAACGAATTTACTAATTCCAAAGCTCACATGCTGACAGATCGGAAGAGCGTCGTGTAGGGAAAGAGTGTAAGCAGGTGTGTAGGGATCGGTGGGGGGGGGGGTGTTAGAAAAAAAAAAAAAAAAAGAGACGTAGAGTGAAGCGGATGAATGAGGGAGATGGAGGGAGTGAGGAGTAAGCAGATACGGGCACAG
+
CCCCCFFFFFCBGGGGGGGGGGGGGHHGGHHHHGGHGGGHHHHHHHHHHGHHHHHHGGGHGHGGGHHHHHHHHHHHHHHHHGGHHHHHHHHHGHHFHGHHGGGGGHGGGGGEGGFGHGFFHGHHGHHHGHHHHHB???0222/22//?/?CA/>-9:------;0:0009;9C-;9-------..///.....;000000-9--;000000:..9./00/:.-..9.00.0.//000:99000..---.//
@M03495:530:000000000-LYBTV:1:1101:20001:25737 2:N:0:GATCCGGG+ACCTGCTT
ATATTTTGCCGTTGATAAACCAGCTAATCCTGAAAAAAAAATCAAAGCTAAAAACTACAATGCTAAGACCACGATGTGACTGCTATCAAAGTTAGATATATATGTAAATTATTCATCTGTCAAATCCTAGAATTATATCATACCTGCTCCAGCAATCACGACCTGTAATGGTTTAGTGGGTTGTTCACTGTTTCTGAAAAATGAAGATAGTTGTCCAGCTTCCAAAAAGTTTATTGTGTTTTCTAGTGGAG
+
AAAABFFFFFBBGGGGGGGGGGHHHHHHHHHHHGHHHGGGGHHHGHGGHHHGHHGHHGHHHHHHHHGHHHHHGGHGHFHHHHFHHGEHHHHFHHHHHHHHHHHHFHHHHGHHHHHHHHHHHHHHGHHHHFHHHHHHHHHHHHFHGHHHGGHHHHHHHHHGGGGDHHHHHHE?GFHHFFHFGGGGHHHGHHHHHHGHFHHHHHHHFHGHGHHHHHHGHHGFHGHHHHHGDFFFGGGGFFBFGGGGGFGGFFG
@M03495:530:000000000-LYBTV:1:1101:16369:25745 2:N:0:GATCCGGG+ACCTGCTT
ATATTTTGCCGTTGATAAACCACCCTCCCTGTGGTCGTTATCTTGCTCCTTCTGTCGTCAACGAATTTACTAATTCCAAAGCTCACATGCTGACAGATCGGAAGAGCGTCGTGTAGGGAAAGAGTGTAAGCAGGTGGGTAGGGGTCGGGGGTGGGCGGGGGAGGTGAGAAAAAAGTATGCAAGAGCATAACTATGTTGACTGAGGCGCATCACAATCTGCAGACTGTCAGTATGATAGCAGGTCGAACGCG
+
ABABBFFFFFBBGGGGGGGGGGGGGHHGGHHHHHHHGGGHHHHHHHHHHHHHHHHHGGGHGHGGGHHHHHHHHHHHHHHHHHHHHHHHHHHHHHHHHHHHGGGGHHHGGGGFGHHHHGHHHHGHGFGHHHHHHEF??</2?///<////>---;-.:-9-9---9./9/9B..-.////////...//////////////;///..---.-//9/:///;///.////////////////9.9/-:..-;-
@M03495:530:000000000-LYBTV:1:1101:7530:25790 2:N:0:GATCCGGG+ACCTGCTT
ATATTTTGCCGTTGATAAACCAGAACCATCCAAAGCTCACATGCTGACAGATCGGAAGAGCGTCGTGTAGGGAAAGAGTGTAAGCAGGTGTGGAGGTCTCGGTGGGGGCCGGGGACATAAAAAAAAAAAAAAAACTCTAACATAGGCGGCCCGGGGCGAGGACGAATAGAAATCTCGACTTACCTACGTCCTCTGTCTACTTCTCTCAGTACTTAGTCACTTTCCATAACATATTTCAGACTCTATGGTGT
+
CCCCDFFFFFCCGGGGGGGGGGHHHHHHGHHHHHGHHHHHHHHHHHHHHGGHHHGGGGHHHGGGEAEFHHHGHHHHHHHGGHHHHHHHFEBE13111?4431/>//>///</<//>/11111=CC@-CF-----.<:111:011100---------9-----.-<-..0:111<11.0-.911/11<.....1101111<1111010<1111111<111<110111<100011111:11<00001<<011<
@M03495:530:000000000-LYBTV:1:1101:12843:25813 2:N:0:GATCCGGG+ACCTGCTT
ATATTTTGCCGTTGATAAACCAGCTAATCCTGAAAAAAAAATCAAAGCTAAAAACTACAATGCTAAGACCACGATGTGACTGCTATCAAAGTTAGATATATATGTAAATTATTCATCTGTCAAATCCTAGAATTATATCATACCTGCTCCAGCAATCACGACCTGTAATGGTTTAGTGGGTTGTTCACTGTTTCTGAAAAATGAAGATAGTTGTCCAGCTTCCAAAAAGTTTATTGTGTTTTCTAGTGGAG
+
AB?AAFFFFFBBGGGGGFGGGGHGFHHHFGHHHHGHGGGGGHGGHHFFGGHHHHGHHHGHHHGHHHGHHGHHGGEFCBGFGH3GHHHHHFBFGHHHHHHHHGDGHHHGHHHBGHHGHHHHHHHHHHHHHHGHHHHHHHHHHHFHHHFHFHHFFHFHHGGGDGGG0GHDGHHGHFHB1FCGEFGAGEHGHGFHGDGHFGFBGHGGFHHHFHGHFGGFHHFHEHHEGGEEDCCFB0FFFBB9BFFGGG00FFA
@M03495:530:000000000-LYBTV:1:1101:21879:25832 2:N:0:GATCCGGG+ACCTGCTT
ATATTTTGCCGTTGATAAACCACCCTCCCTGTGGTCGTTATCTTGCTCCTTCTGTCGTCAACGAATTTACTAATCCAAAGCTCACATGCTGACAGATCGGAAGAGCGTCGTGTAGGGAAAGAGTGTAAGCAGGTGTGTAGATATCGGTGGGCGGCGGAGACTTAAAAAAAAAAAAGAATAAGAAAGACGTGACAGAGTGCGGCACGGCAATGTGGATTGAGTTGACGCGAGATGAAGGCTGAGGTCCAATA
+
CCBCCFFFFFCBGGGGGGGGGGGGGHHGGHHHHHHHGGGHHHGHHHHHHHHHHHHHGGGHGHGGGHHHHHHHHHHHHHHHHHHHHHGHHHHHHHHGHHHGGGGHHHGGGGGGHHHHGHHHHHHHHGHHHHHHHHG2?@2@22222=>??A//>--<----.0;00;00:9@D;-9..:000900/0/:.....00//090-----.----00000000/0000:09..----.09000.:..:./900000
@M03495:530:000000000-LYBTV:1:1101:17984:25859 2:N:0:GATCCGGG+ACCTGCTT
ATATTTTGCCGTTGATAAACCAGCTAATCCTGAAAAAAAAATCAAAGCTAAAAACTACAATGCTAAGACCACGATGTGACTGCTATCAAAGTTAGATATATATGTAAATTATTCATCTGTCAAATCCTAGAATTATATCATACCTGCTCCAGCAATCACGACCTGTAATGGTTTAGTGGGTTGTTCACTGTTTCTGAAAAATGAAGATAGTTGTCCAGCTTCCAAAAAGTTTATTGTGTTTTCTAGTGGAG
+
AAAABFFFFFBAAEGGGGGGGGHHGHHGHHHGHGHHHGGGCHHDGD52GHGFHHGHHHHHHHHHHHHHGHHHGGHGHBGHFE3FFFHHHHHFDGHHHHGGGHHHHHHHHEHGGHHHHHHHHHHHHHHFHGFHHHHHHHHHHHHHHHHEFGHHBHFHHCGG/CGGHGHBHHEFHHHH1FGEEGGGEHFHHGGFD0<DHFBGHFHHFHHHHHGFFGHHHFHHGBCGGHH?EFFGGGGEBFFGGG0FFFFFFBA
@M03495:530:000000000-LYBTV:1:1101:15579:25862 2:N:0:GATCCGGG+ACCTGCTT
ATATTTTGCCGTTGATAAACCAGTCTCCAAAGCTCACATGCTGACAGATCGGAAGAGCGTCGTGTAGGGAAAGAGTGTAAGCAGGTGTGTAGAGAAGGGAGGTGGGGGGGGATTAGACAAAAAAAAAAAATATAAAGATGGGGCGGGCTATGAACTCCGCAACGAGTGCTCCGCGAGCAGAGGAGTGGATCGGTCCGACAAGGCGAATACCGACGACGGCATCAGCGCAACTGCATCATCAGTCTATAAAA
+
BCCCCFFFFFCBGGGGGGGGGGHHHHHHHHHHHHHHHHHHHHHHHHHHHHHDEFGHHGGEEGEGAGDFGHHHEFGHHHGHHGGHHHG3>1B34B@3B?11?//////>----./00000/;.A-BD----.0000;;0000.;9---9-.00000000..----....0000;D-;---/9...;;.;000....--.---:..----.:0..-:-----:-/0;0.----//000009:00000;00000
@M03495:530:000000000-LYBTV:1:1101:24063:25869 2:N:0:GATCCGGG+ACCTGCTT
ATATTTTGCCGTTGATAAACCAGCTAATCCTGAAAAAAAAATCAAAGCTAAAAACTACAATGCTAAGACCACGATGTGACTGCTATCAAAGTTAGATATATATGTAAATTATTCATCTGTCAAATCCTAGAATTATATCATACCTGCTCCAGCAATCACGACCTGTAATGGTTTAGTGGGTTGTTCACTGTTTCTGAAAAATGAAGATAGTTGTCCAGCTTCCAAAAAGTTTATTGTGTTTTCTAGTGGAG
+
1A?1AFF3DFDAEGCGG3ADGA0FGHHHHBBGFFGBFGGGCFGGHFEFFH1AD1EGHHHHGEGHFFGHHG0FGEEFFDF2BGGFGGHHFHBG2D2GHHHHHHHHGHHHHHFDHGHHHHBGEFFFHHHHHEFHHHHHHHBDFG10FGHHFGFFBFGFHHHGGCGFHHHFFFHGHFBGHFE.<ACCG1FDHHHHHHHFFDGHFHHH<CGHBB:CG:0CGFGH0;:00::.;CBFFFGGFGGFGFB0B0FF.09
@M03495:530:000000000-LYBTV:1:1101:24292:25881 2:N:0:GATCCGGG+ACCTGCTT
ATATTTTGCCGTTGATAAACCAGCTAATCCTGAAAAAAAAATCAAAGCTAAAAACTACAATGCTAAGACCACGATGTGACTGCTATCAAAGTTAGATATATATGTAAATTATTCATCTGTCAAATCCTAGAATTATATCATACCTGCTCCAGCAATCACGACCTGTAATGGTTTAGTGGGTTGTTCACTGTTTCTGAAAAATGAAGATAGTTGTCCAGCTTCCAAAAAGTTTATTGTGTTTTCTAGTGGAG
+
AAAABFBDFFBAECGGFBFGGGEGCEDHCF5G53BF2FAEEHBEC352BGHHGHG3FAGH5DGHEFBB322GE01F?44BGFFBGF3FBDEGFFGBFHDF4DGFBEFHHFFFF4FF4G44?4BFGFHGHBF3DGFFFHB2FB10BF??1FCFFFHHHHFCD@/AF?F1FFH?GG1FFDF.A.<CGGG0<GHH00=DFBGB<CGD=0;GF0;<GCC0;//GBB/00;.CAB0F0FFG00;CF909009FA0;
@M03495:530:000000000-LYBTV:1:1101:8086:25915 2:N:0:GATCCGGG+ACCTGCTT
ATATTTTGCCGTTGATAAACCACCCTCCCTGTGTCAACGAATTTACTAATTCCAAAGCTCACATGCTGACAGATCGGAAGAGCGTCGTGTAGGGAAAGAGTGTAAGCAGGTGTGTAGAGATCGGGGGGGGGGGGGGGAGTAAGAAAAAAAAAACAGGAATAGGGTGGGGAGGGGAGCGAGCGGACGTGAGAGGCACAATATGTAGCACTGTTACGTCAGACAGCGTATACCTTCCGCGGAGCGCAACATGG
+
A3AABBFFFFBBGGGGGGGGGGFGGHHDGHHHHHHHHHGFEHHHGFHHGHHHHHHHHBFHHHHHHGHHHHHHHHGHGEFGGFGFGGGEFGHHHGGCEHGHHFGHHGGGHH03B?04B4B433?</B/--9--99--9-99////9/.9-----9.....//;/.9;-;-.-;--.-.---------....//......//9////////;////.....//.9.-...///////..---;----9-.//.
@M03495:530:000000000-LYBTV:1:1101:6617:25916 2:N:0:GATCCGGG+ACCTGCTT
ATATTTTGCCGTTGATAAACCAGCTAATCCTGAAAAAAAAATCAAAGCTAAAAACTACAATGCTAAGACCACGATGTGACTGCTATCAAAGTTAGATATATATGTAAATTATTCATCTGTCAAATCCTAGAATTATATCATACCTGCTCCGGCAATCACGACCTGTAATGGTTTAGTGGGTTGTTCACTGTTTCTGAAAAATGAAGATAGTTGTCCAGCTTCCAAAAAGTTTATTGTGTTTTCTAGTGGAG
+
BBABBFFFFFBBEGGGGGFFFGHHHHHHHHHHHFHFFGGGGHFHHHBGHHG5GBAGHHHHGHHHHGGHFGHGGGHFAGHHGHBFHHGHHGHHFHHHFGHFHHHGGHHHHHHHHGHHGEHFFHHHGGBGFHHHHHFHHHHHGHHBFFHHHH/<CDCHHHHGDG/EGGHFGHHFHHFH>FFHDGGGEHFFFGHHHGHHHEGHFHHH0CCCGHGHGG::0/:9;CBFBF.CDGGGGGGFFFGGGGGE0FFC.09
@M03495:530:000000000-LYBTV:1:1101:21494:25993 2:N:0:GATCCGGG+ACCTGCTT
ATATTTTGCCGTTGATAAACCAGGACTCAGGCTGGACCAAAGCTCACATGCTGACAGATCGGAAGAGCGTCGTGTAGGGAAAGAGTGTAAGCAGGTGTGGAGAGCTCGGGGGGGGGGGGGGCATTAAAAAAAAAAAAAAACAGAGAAGTGAGTGGAGGTGGTGCGGGTGTAGGACGAGTGCGGGCGAGAGGGATAGGCGCTGGCATGAGTGTAGGTAGTGAGGACTGGAGAGCGTCAGAAGCGAGAAGAGG
+
BBACCFFBFFBBGGGGGGGGGGHGHDHHHHHHHHGHHHHHGHGHHGBGHHHHGHHHHHHHHGGGGHHGGGGGEEHHHGGBGGGGGGHFFGHFGHHFBB>13/3//3B>//</-:---------.://///;9=-----9-...//.//://;//./.....9./------/////---::/:-:------...../;/--;--.././/9/;/BB///////.:./:././..-;...////-.--.//.;
@M03495:530:000000000-LYBTV:1:1101:16059:26052 2:N:0:GATCCGGG+ACCTGCTT
ATATTTTGCCGTTGATAAACCAGGACTCAGGCTGGACCAAAGCTCACATGCTGACAGATCGGAAGAGCGTCGTGTAGGGAAAGAGTGTAAGCAGGTGTGGAGATATCGGTGGGGGGGGGGTCATTAAAAAAAAAAAAAAAAAGAGAATGTGTAGGGACGAGAGCGGAAATAAAACAAGAGAGAGTGACGAGAAGATAGGAAGAGTATACTACATACAATGTGTGGTAAGGATGTCACGCGGCAGAAGTGCG
+
CCCCCFFFFFCAGGGGGGGGGGHGHHHHHHHHHGGHHHHHHHHHHHHHHHHHHHHHHHHHHGGGGHHHGGGEEEHHHHGHHHHHHGGBFHHHHHHGFBE13?334?4?>>?////------9.;000;:0:DFAD>;-;---..//0:00;000:./.---.-.-----00090:..//./...0000..-../:;0:;00...0000:00000:00000000..90000000:000..-----./0000-
@M03495:530:000000000-LYBTV:1:1101:11529:26076 2:N:0:GATCCGGG+ACCTGCTT
ATATTTTGCCGTTGATAAACCAGCTAATCCTGAAAAAAAAATCAAAGCTAAAAACTACAATGCTAAGACCACGATGTGACTGCTATCAAAGTTAGATATATATGTAAATTATTCATCTGTCAAATCATAGAATTATATCATACCTGCTCCAGCAATCACGACCTGTAATGGTTTAGTGGGTTGTTCACTGTTTCTGAAAAATGAAGATAGTTGTCCAGCTTCCAAAAAGTTTATTGTGTTTTCTAGTGGAG
+
>33>3DFFFFDAECEGGGGFGGHHHHGHHEFD5GHGFEGC?GFHBGFFHBBF3AAFA3GHFFGFHHGHEFGHCCHE?4GDFD3FFF3GG33@@FFHHHHHFEFHGHHHGFHHBFGFFGFGFHHGHF3B4?BFEEFGFGBHHF10FG011BF10F0DG11/?/>?FF11<1111?11110FDA@<FFFHBD<00=D<D0DD.<D0<=0;CC0CCC000:/;00/0;0...CFF0;FCBB/:/9BF0B;0.9;
@M03495:530:000000000-LYBTV:1:1101:22727:26094 2:N:0:GATCCGGG+ACCTGCTT
ATATTTTGCCGTTGATAAACCAGAACCATCCAAAGCTCACATGCTGACAGATCGGAAGAGCGTCGTGTAGGGAAAGAGTGTAAGCAGGTGATTAGAGTTAGGTGGGGGGGGTTGCACATGTTATAAATAAATTGACGCTGTGGAAGGAGCAGACATTCAGCATACGAGTCAAGCGAAGGTCGGCGTAGCTTGGTAGGGGCGTGGCAACACATATTGTGGCAGCGGGCAGTGTGGGGCAGTAGGGTAAGTAC
+
3>A3A5D54@AAEGGGGFGBEGEHFFHHFFEHHGFFFGBGFHHCBGHHGCGDGFDDAEGFHGAAE0EF2F3FF1FG3FDFB4@@GG3FG@@4@F3B@B44@B331/>/------.;//9////;/;//9///;;B/:..:.9.//;;.9.9//..:9////////;...;//;9..-;A/9-9-99--.9;/AB;;...-999;-.;9.../9////;....9;----.9///..-.-.//;/.;//9///
@M03495:530:000000000-LYBTV:1:1101:16356:26095 2:N:0:GATCCGGG+ACCTGCTT
ATATTTTGCCGTTGATAAACCAGCTAATCCTGAAAAAAAAATCAAAGCTAAAAACTACAATGCTAAGACCACGATGTGACTGCTATCAAAGTTAGATATATATGTAAATTATTCATCTGTCAAATCCTAGAATTATATCATACCTGCTCCAGCAATCACGACCTGTAATGGTTTAGTGGGTTGTTCACTGTTTCTGAAAAATGAAGATAGTTGTCCAGCTTCCAAAACGTTTATTGTGTTTTCTAGTGGAG
+
1AA1AFF3FFDAGFAGGFGGGGHCGHFGFBGDAFDFAEEAEHHGHDEBHGHFFGEGHGFHABFGHEGHHHHHFEHGADB22BFGFHHHGHHHHEFFBGHGHHHF2B2GGFHHHHEDGGHFFFDGHH1FGHHHHGBFGDGHGHD0FFG1F1FGFHHGGHHGGGG?GGF1@DG1F011=FGHAEG.GGHEHHHBFBGGHHHFFHHFHGHF0C:<GCG0CG:C0;CCFGH.;9FBEGGGFF;FBFFFFF0CAB:
@M03495:530:000000000-LYBTV:1:1101:13636:26118 2:N:0:GATCCGGG+ACCTGCTT
ATATTTTGCCGTTGATAAACCACCCTCCCTGTGTCGTTATCTTGCTCCTTCTGTCGTCAACGAATTTACTAATTCCAAAGGAGGAGTATGTTGTTTTTGGAATTTAAGGTAATTGTTGGCTCTAGCTGCCATAGCAATGTCACAACCACTTCTTGCCCTCCAAAGCTCACATGCTGACAGATCGGAAGAGCGTCGTGTAGGGAAAGAGTGTAAGCAGGTGGGTGTAGGTCGGGGGGGTGGGGGTAGGTGGA
+
BCBBBFFFFFBBGGGGGGGGGGGGGHHGGHHHHHHGFFHHHHHHHHGHHHHHHHHGGGHGHGFGHHHHHHHHHHGHHHGHHHHGAFFHHHHHHHHHHGGGHGHHHHHHHDGHHGHHHHHHHFHHHHHHHEGHHHHHHHHHHHHHHGDGGGHHHHHHFGHHGHHHHHGHHHHHHHGHHHHHGHHHDFGGHHGCCECCDCHGHGHCGGEH:G;F000BFA.9.;..;00000:--9--;-9-----.../;.:
@M03495:530:000000000-LYBTV:1:1101:14306:26122 2:N:0:GATCCGGG+ACCTGCTT
ATATTTTGCCGTTGATAAACCACCCTCCCTGTGGTCGTTATCTTGCTCCTTCTGTCGTCAACGAATTTACTAATTCCAAAGCTCACATGCTGACAGATCGGAAGAGCGTCGTGTAGGGAAAGAGTGTAAGCAGGTGTGTAGAGCACGGTGGTGGGGGGGGGATTATAAAAAAAAAAAAAAAACGAGATATAGGAAGAGTAATTAGCGTGTAATGAGTTCAGATGATCGAACGACAAGGAGAGACATCTGAG
+
CCBCCFFFFFCAGGGGGGGGGGGGGHHGGHHHHHGHGGGHHHHHHGHHHGHHHHHHGGGHGHGGGHHHHHHHHHHHHHHHHHHHHHHHHGHHGHHHHHEHGGGGHHHGGFGEGGHHHGFHHHHHGHHHGGHHHGFB2B02@2222@/</?A//?/----:--./;0;00;0@----------;-.:..9000000...0000900/-.../000:00009000000:9.;.-.---9.....://000000
@M03495:530:000000000-LYBTV:1:1101:6955:26128 2:N:0:GATCCGGG+ACCTGCTT
ATATTTTGCCGTTGATAAACCAGCTAATCCTGAAAAAAAAATCAAAGCTAAAAACTACAATGCTAAGACCACGATGTGACTGCTATCAAAGTTAGATATATATGTAAATTATTCATCTGTCAAATCCTAGAATTATATCATACCTGCTCCAGCAATCACGACCTGTAATGGTTTAGTGGGTTGTTCACTGTTTCTGAAAAATGAAGATAGTTGTCCAGCTTCCAAAAAGTTTATTGTGTTTTCTAGTGGAG
+
ABBBBFFFFBAAEGGGGGGGGEGGHHHHHHHGBGHFHCGGGHHHHHEFHGFHFHEFHHHHBFFHHFHHHBGFGGHEHFGFFGHHGGGHHHHHHHHGHHHHFHHGFGHHHHHHHHHHHHHHHHHHHHEHHFHHHGHHHHHHHHFFHHGHHHHFHHFHFHHGGGGGGGHHFHHFHHHHDDFFEGGGHHBFHFFHHFHHFFHH.GFDGGGGBHGGHCGGHHBGBFCGFGE?DFGGGFGFBFFFFFFB;BCC.CA
@M03495:530:000000000-LYBTV:1:1101:21117:26149 2:N:0:GATCCGGG+ACCTGCTT
ATATTTTGCCGTTGATAAACCAGTCAGGAGTCCAAAGCTCACATGCTGACAGATCGGAAGAGCGTCGTGTAGGGAAAGAGTGTAAGCAGGTGTGTAGAGCTCGGGGGTGGCCGGGTCATTAATATAAAAAAAAAAATGCAGAACATCGTCACACGGTAAGTTCCAACACCAACTGTACAACTCATGCCCGGCGGGTCCAATGTCAAGTACCATGATTACAGCAGGACGTAGACATCTGACCTCGAGACAGG
+
CCABCFFFFFCCGGGGGGGGGGHHHGHHGGHHHHHHHGHHHHHHHHHFHHHFHGHHGEGGHHHGDGGEGGFGHGFHHHHHHHHHHHHHHH133?B434B4B31///////00<////?11111111?<1<-<@--:.:0:;0///0:....9;9--...9090000/......//90///:////////.---99-:.9////////////:/;//////;//....-..;.9////////;/.....//.
@M03495:530:000000000-LYBTV:1:1101:14080:26150 2:N:0:GATCCGGG+ACCTGCTT
ATATTTTGCCGTTGATAAACCAGGACTCAGGCTGGACCAAAGCTCACATGCTGACAGATCGGAAGAGCGTCGTGTAGGGAAAGAGTGTAAGCAGGTGTGTAGATCTCGGTGGGGGGGGGGTCATTAAAAAAAAAAAAACGAAAAGATGATGAGAGAGAGGTGTCTGTGAAACAAGTATCGCGGTGTATTAGTGACGGAGTTGTGCTGACGGCTGATGCAGGCCTAGAACTGCGAAGATGAGAGACATGTAG
+
BBCCCFFFFFCCGGGGGGGGGGHGHHHHHHHHHHGHHHHHHHHHHHHHHHHHHHHHHGHHHGGGGHHHGGGFEEHHHHGHHHHHHHHGHHHHHHHB@3E14?444B4B?/?E///----;-..0090;0B=:B9@B--.-...:9:000000000.....0:0900000000/./0000:.--.-.0000:00:0.-.../00.0000/.----.;0000...0//009009.---.:099;0./9:0000
@M03495:530:000000000-LYBTV:1:1101:15548:26161 2:N:0:GATCCGGG+ACCTGCTT
ATATTTTGCCGTTGATAAACCAGCTAATCCTGAAAAAAAAATCAAAGCTAAAAACTACAATGCTAAGACCACGATGTGACTGCTATCAAAGTTAGATATATATGTAAATTATTCATCTGTCAAATCCTAGAATTATATCATACCTGCTCCAGCAATCACGACCTGTAATGGTTTAGTGGGTTGTTCACTGTTTCTGAAAAATGAAGATAGTTGTCCAGCTTCCAAAAAGTTTATTGTGTTTTCTAGTGGAG
+
ABABAFFFFFBAFGGGGGGGGGHHHHHHHHHHHHHHHGGGGHHHHHGHHGHHEFGHHHGHHHHGHHHFHHHHGGFGCGFGHFFHHHGHHHHHHHHHHHHGHHHHFHHHHHHHHHHHHGFHHHHHGHHHHHHHHHHHHGHHHHHGHHHHHGFGFHHGHHHGGGGGHHHHGHHGGHHHGHFHAFGGHHHGHGHDHFHHHGFH.GHGHHGHBBCFHHHHHHHHGFHHGEEEABFGGGGGFFFFFBBFFFFF?CE
@M03495:530:000000000-LYBTV:1:1101:21600:26171 2:N:0:GATCCGGG+ACCTGCTT
ATATTTTGCCGTTGATAAACCAGCTAATCCTGAAAAAAAAATCAAAGCTAAAAACTACAATGCTAAGACCACGATGTGACTGCTATCAAAGTTAGATATATATGTAAATTATTCATCTGTCAAATCCTAGAATTATATCATACCTGCTCCAGCAATCACGACCTGTAATGGTTTAGTGGGTTGTTCACTGTTTCTGAAAAATGAAGATAGTTGTCCAGCTTCCAAAAAGTTTATTGTGTTTTCTAGTGGAG
+
3AAAAFFFFFBAGGGGGGGGGGHDHHHHHHHFFBGHHGGGGHHFHHGBGHHFHHGHHBFHHHHHHHGHHHGEGGHGFHHFFF3GHHHHHHHHHHHHHGHHHHHHFHHHHHHHHHHGBFHFHHGEGHEHHHBGHHHHHFHHHHF2GHHFBGHHEHGHFGHDDCFGHFGHGHH?GHHGDDGHFGGGHFHGHHHHGHHG0DDG.CGGGGFFGGCHFCCGHHCGEHHHEH;CEFGGGGGE09/;CBBB0FBFE9E
@M03495:530:000000000-LYBTV:1:1101:14905:26183 2:N:0:GATCCGGG+ACCTGCTT
ATATTTTGCCGTTGATAAACCACCCTCCCTGTGGTCGTTATCTTGCTCCTTCTGTCGTCAACGAATTTACTAATTCCAAAGCTCACATGCTGACAGATCGGAAGAGCGTCGTGTAGGGAAAGAGTGTAAGCAGGTGTGGAGAGATGGGGGGTGGCGGGGACGTGTAAAAAAAAAACAACAGACAGGGACACGAGATGCAGGATTACTAAGGACGAATGATCATATATGAGCAGGATACCGTGTATACGCTA
+
BBBBBFFFFFBBCGGGGGGGGGGGGHHGGHHGHHGHGGGHGHFHHHHHFHFHGHHHGGGHGHGGGHHHHHHHHHHHHHHHHHHHHHHHGHHHHHHHHHHHGGGGHHGFEGGEGGHGFGFFHHHHHFGHHHHHHG?B??/2?2//222///99;9.-------9./;////--9@:.:;..:/..........--.:////..//////////:9--.////////////////..////.....://....
@M03495:530:000000000-LYBTV:1:1101:9676:26205 2:N:0:GATCCGGG+ACCTGCTT
ATATTTTGCCGTTGATAAACCAGCTAATCCTGAAAAAAAAATCAAAGCTAAAAACTACAATGCTAAGACCACGATGTGACTGCTATCAAAGTTAGATATATATGTAAATTATTCATCTGTCAAATCCTAGAATTATATCATACCTGCTCCAGCAATCACGACCTGTAATGGTTTAGTGGGTTGTTCACTGTTTCTGAAAAATGAAGATAGTTGTCCAGCTTCCAAAACGTTTATTGTGTTTTCTAGTGGCG
+
1111>FF3FFD>1AAF33GCCGHCFF1FGHHFBEHGA0A/EFFFEF10GGGGHFFGHGCGHBB2GFHF1BGGGGHGFFHFFFEFGHFHGDG1EFHFFFEHFHGHFEGGFFFHHFHFGHHG2GFHEB1FF>EDBFHHHHFFGBFFHFAFFFHF00GFHFHGC@CCHHFGHGH?DCBF11>GGF@EHFDG0D<=GFFG0D0=<GFDD;0;:;CCCGFCCC/:CCBF00:.9:CFAFFGFGBFF:0;BFBFF.-
@M03495:530:000000000-LYBTV:1:1101:19023:26305 2:N:0:GATCCGGG+ACCTGCTT
ATATTTTGCCGTTGATAAACCAGTCACAACCACTTCTTGCCCTCCAAAGCTCACATGCTGACAGATCGGAAGAGCGTCGTGTAGGGAAAGAGTGTAAGCAGGTGTGTAGAGATCGGGGGGGGCGGGGGCTCTATAAAAAAAAAAAATAAAGGATGTGATGGAGTATGGTGGAGAAGTATCTGTAACATCAGTGAGCTTAGTGTGTGTACGGACAGACAGCACGATAGAAGTAGCACGCATATTACAGAGTT
+
CBCCCFFFFFCBGGGGGGGGGGHHHHHHHGGGGHHHHHHHHHHHGHHHHHHHHHHHGHHHHHHHHHHHGGGGGHHGGGGFGGHHHGGHHHHHGHGGHHHHHHHG3/0434343?/?///-----9-----.//////;/:=A9@--./9///;////9////////////.;././//////;/////;//;/////////;//9.;//...--././;./.-.:..//9/;////9--../;///9////
@M03495:530:000000000-LYBTV:1:1101:11613:26362 2:N:0:GATCCGGG+ACCTGCTT
ATATTTTGCCGTTGATAAACCAGCTAATCCTGAAAAAAAAATCAAAGCTAAAAACTACAATGCTAAGACCACGATGTGACTGCTATCAAAGTTAGATATATATGTAAATTATTCATCTGTCAAATCCTAGAATTATATCATACCTGCTCCAGCAATCACGACCTGTAATGGTTTAGTGGGTTGTTCACTGTTTCTGAAAAATGAAGATAGTTGTCCAGCTTCCAAAAAGTTTATTGTGTTTTCTAGTGGAG
+
AA?ABFFBFFBAGGGGGGGGGGHGHHHHHHHFGFHHHGEGGHHGHHHEHHHDFDA3GFHHBEHHHFHHHFHHFEHGHBGHEGGGHH?GFHHGHHHHHHHGBGHHHHHHHGHHFHFHHEHHHHGFGGGFHHHHGHGHHGHHHHBCGHHHEGGHFHGHGGHGFGFGCFGF1GFFGAGFGGAHDFC.FGGHFHDHFHEHHFBD.CG0=C;GHHGGHHF0GGBCF0:C0:C.;0CFFGGGBBB/BBBGFF;0.0C
@M03495:530:000000000-LYBTV:1:1101:9654:26370 2:N:0:GATCCGGG+ACCTGCTT
ATATTTTGCCGTTGATAAACCAGCTAATCCTGAAAAAAAAATCAAAGCTAAAAACTACAATGCTAAGACCACGATGTGACTGCTATCAAAGTTAGATATATATGTAAATTATTCATCTGTCAAATCCTAGAATTATATCATACCTGCTCCAGCAATCACGACCTGTAATGGTTTAGTGGGTTGTTCACTGTTTCTGAAAAATGAAGATAGTTGTCCAGCTTCCAAAAAGTTTATTGTGTTTTCTAGTGGAG
+
3>3AAFFBDFBAGGGGGGFGGGHDFGFHHFHHHHHFHCGGGHFGHFFHHHHGHHGHHGHHHHHFHGHFHHHHGGHGGB4GGGCFDGHHFHHFGHHHHHHFHHHHGHHHHFFHGHHFHFFFGHHHHHHHHGHHHHHFHHHHGHHCHHEGFHFGHHFHHHHGGGCGEHHHGHHFHHHHFHEHEFGGHEFHHHHHHHHHB<DFHFHHDGGHFHHEFGFGBHCHECGFCCGED;CCFFFGGECFF/FFBFGF?;E
@M03495:530:000000000-LYBTV:1:1101:20766:26374 2:N:0:GATCCGGG+ACCTGCTT
ATATTTTGCCGTTGATAAACCACCCTCCCTGTGGTCGTTATCTTGCTCCTTCTGTCGTCAACGAATTTACTAATTCCAAAGCTCACATGCTGACAGATCGGAAGAGCGTCGTGTAGGGAAAGAGTGTAAGCAGGTGGGTAGGAATCGGTGGGGGGCGGGTGATTTTAGAAAAAAAGAAGGAAGACGGCTGTGGTGGAGTAGGGGCAGACTAAGGAAACTCGCAGAAGGCTCGTGAATTGACGCGAGCGATG
+
CCCCCFFFFFCBGGGGGGGGGGGGGHHGGHHHHHHHGGGHHHHHHHHHHHHHHHHHGGGHGHGGGHHHHHHHHHHHHHHHHGHHHHHHHHHHHHHHFHHGGGGGHHHGGGGEGHHHHGHHHHFHHHHHHHHHHHBB/>/2?/2222@?/?E?--9-:--:-.9;009/9;B/;;-...;9./../..;9-.//:....0/00..--...0000/0//:00.:-.9/;..0.--./.90000..-;---:.;
@M03495:530:000000000-LYBTV:1:1101:11690:26394 2:N:0:GATCCGGG+ACCTGCTT
ATATTTTGCCGTTGATAAACCAAAGCTCACATGCTGACAGATCGGAAGAGCGTCGTGTAGGGAAAGAGTGTAAGCAGGTGGGTAGATATCGGGGGGTGGCGGGTGAGTTAAAAAAAAAAAAAAAAAAAACAGACGCTATGGTGGGAGTAAGATAGTGGGGAGACACAGGATGCGTGGCACGTGGTGGATGAACATAGGGAGCGCGATGCAGGGAGGTATCAATTAGTCGTACAGTATAGAATGCGTCACGC
+
BBBCCFFFFFBBGGGGGGGGGGHHHHHHHHHHHHHHHHHHHHHHGGGGGGGGGGGGFHHHHGGHHHFHGHFGHHFHHGFB1>131344441>/>/--;-.;9---;.0000090==B-=--:--9----..//.9-...0:0:.-...;00000000..-.-../;/..;0;/-.9--/0....;...0000000000:/..-;---..00.-..-.0000;00;B00.;...09000000;00.9-....
@M03495:530:000000000-LYBTV:1:1101:20895:26395 2:N:0:GATCCGGG+ACCTGCTT
ATATTTTGCCGTTGATAAACCAAAGCTCACATGCTGACAGATCGGAAGAGCGTCGTGTAGGGAAAGAGTGTAAGCAGGTGCGGTGATAATAATGGGCGGCGGGGCAGTAGAAAAAAAAAAAAATAAAAATCAATGGGAGTAGGGTGGTACACGTGGTGTCGGACAGAGGAGAGAAGGACTATGGATCATGGGGGAGAGACGGCGAGGAAGTGGTACGGACGCCCAAAAATTTTATCTGATCCATACTAGGG
+
AABBBFFFFFBBGGCGGGGGGGHHHHHCHHGHEFBFFEGHHHGHGGGGFG22BEEEEHCFFFBFEG3GGH5DFDFFHHC33//1/14B4444BBGC1>/<//<---./000=0<C@-@-9--;.0;9009/0000/....//;.9.-.//;/;...9.9;99---9//..9;.9//...////////.//9..9--.9.99.-99---..9//99/...-9---9.....///////9///////.////9
@M03495:530:000000000-LYBTV:1:1101:21881:26395 2:N:0:GATCCGGG+ACCTGCTT
ATATTTTGCCGTTGATAAACCACCCTCCCTGTGGTCGTTATCTTGCTCCTTCTGTCGTCAACGAATTTACTTTCCAAAGCTCACATGCTGACAGATCGGAAGAGCGTCGTGTAGGGAAAGAGTGTAAGCAGGTGTGTAGAGCACGGTGGGGGCGGGGGTATGTGAAAAAAAAAAATAATACTAGTCGCACGAACTAGCGAACACAACTGAATAGGGTATGCACTAACGCAATCGCAGCATGGAGTGCGCTA
+
ABBCCFFFFFCBGGGGGGGGGGGGGHHGGHHHHHHHGGGHHHHHHGHHFHHHHHHHGGGHGHGGGHHHHHHHHHHHHFHHHFHHHHHHHHHEHHHHHHGGGGHHHGGGGGGGHGGGFGHHHHHHHHHHHHHHGH2C0222222=/</?D/<<--:-9-;.:0000000;>9@>;;.0000000000.---9..-.09/-----;..;:/000000.//00000;000.---90:9..-.00.0/0.0----
@M03495:530:000000000-LYBTV:1:1101:23769:26446 2:N:0:GATCCGGG+ACCTGCTT
ATATTTTGCCGTTGATAAACCAGGCGGACCAAAGCTCACATGCTGACAGATCGGAAGAGCGTCGTGTAGGGAAAGAGTGTAAGCAGGTGTGTAGGTGTCGGGGGGGGGGGGGGGATTTTAAAAAAAAAAAAAAGAGAGATCTGCTCCAGTGTGCGATTATAAGGAGCAGTCATTTAGAGCGGTGACTGTCTTTAGTGTCTAGAAATGATTCATGTGGTGCTATACAGGGTGGTGACATGCGGAGAGTGGAC
+
AAAABFFFFFDAGGGGGGGGGGHGHGGGGGHHHHHHHHGGHGFFHGHHHGHHGGAGGGFGGGGGFEBFGHGHHHHHGHHGHHHGHHHFE3E0433B3?3/>/</9-:----;--;.//////9B-9--:--:-......///////////////9.::.;;/9/;...////////////--.-./////9///////////////;///9//////../////////.;.-..//////::-@-.;/.//
@M03495:530:000000000-LYBTV:1:1101:9480:26456 2:N:0:GATCCGGG+ACCTGCTT
ATATTTTGCCGTTGATAAACCAGTCTCCAAAGCTCACATGCTGACAGATCGGAAGAGCGTCGTGTAGGGAAAGAGTGTAAGCAGGTGGGTAGAGCTCGGTGGGGGTGGGGGCAATAGAAAAAAAAAAAAAATAAGACATATGATGGACTGATGTGAATAGTTAACTACAGAATGCAATATCAATAATAGGTGAGGTGATATGACTGATCACTATAGGGACAGCGGATGAACTGTGAGCGCGCAGTATGTGC
+
CBBCCFFFFFBBGGGGGGGGGGHFHHHHHHHHHHHHHHHHHHHHHHHHHHHGEGGHHHGGGGEEHHHHGHHHHHHHHHHHHGHHHF@1>>3F33433?/??E//<//<///<//<111<F0<ADGF--:--.90000/00000000/0;990C00000;0;000000///;/9/;9//////////9///9/9.././/////////;/////9///./..:.-:---/;/:////;/---:=-.////;/
@M03495:530:000000000-LYBTV:1:1101:12609:26472 2:N:0:GATCCGGG+ACCTGCTT
ATATTTTGCCGTTGATAAACCAGAACCATCCAAAGCTCACATGCTGACAGATCGGAAGAGCGTCGTGTAGGGAAAGAGTGTAAGCAGGTGTGTACAAGATCGGGGGGGCGGGGGGTAGAGAAAAAAAAACAAACATAGTGATGAGCAAGGGTGGGGGAGTTACAAGAAAAAAAAGTAAAAGAATGGAGTGTGATGAGGTACGCACAGAGAGCGATCATGCGAGGGCTGAGATCTAATGTGCGCTGAGAGCG
+
BBBBBFFFFFD>AEGGGFGGGGHHHGHHHHHHHHH2GGGGHGHHFFHFGHCGFFEAFEGFBEFGEAEA2DGFBCHGFFHFBGDGGF3F?BFA14444B2B3?1>>/-@----9-9-..//;;BBA--;;....../////////////.....------.//////.//..@--./9///:..////././//9///////...-;.9/...--...;//.9---.....////9//////.---..//9-
@M03495:530:000000000-LYBTV:1:1101:22506:26499 2:N:0:GATCCGGG+ACCTGCTT
ATATTTTGCCGTTGATAAACCAGCTAATCCTGAAAAAAAAATCAAAGCTAAAAACTACAATGCTAAGACCACGATGTGACTGCTATCAAAGTTAGATATATATGTAAATTATTCATCTGTCAAATCCTAGAATTATATCATACCTGCTCCAGCAATCACGACCTGTAATGGTTTAGTGGGTTGTTCACTGTTTCTGAAAAATGAAGATAGTTGTCCAGCTTCCAAAAAGTTTATTGTGTTTTCTAGTGGGG
+
A3AABFFFFFBAGGAGGGGFGGGCBHHFHFGGFHFHHCEEEHCFFGHGHHHHHHGCGEGHHGGGHHHHHFFHDEHGGFHH4BFGFFEFFHFFGHHGHHHGFHHHHHGHGHHHHHHHGHHFF4??GHGHHHGGHHHHHB?BGFGBGBF1GBGCFHGHFHED/>CFHGBDFGFDGGFD<10CCFGGHHGH0GHG<GGGDF0<.<<GGCCFFGG:GHH0<C:CG0:0:0.:;0;FFGGFFGGGGB;CB0;;..;
@M03495:530:000000000-LYBTV:1:1101:17925:26508 2:N:0:GATCCGGG+ACCTGCTT
ATATTTTGCCGTTGATAAACCAGCTAATCCTGAAAAAAAAATCAAAGCTAAAAACTACAATGCTAAGACCACGATGTGACTGCTATCAAAGTTAGATATATATGTAAATTATTCATCTGTCAAATCCTAGAATTATATCATACCTGCTCCAGCAATCACGACCTGTAATGGTTTAGTGGGTTGTTCACTGTTTCTGAAAAATGAAGATAGTTGTCCAGCTTCCAAAAAGTTTATTGTGTTTTCTAGTGGAG
+
AABBBFFFFFBAGGGGGFGGGGHGHHHGGHHHHHHHHGGGGHHHGGHFHHHFFGGHHHHHHHHHHHHHHHGHGGHGFFHHHHFFHHHHHHHHFHFHHHHHHHHHGHHHHFHHHHHHHHHHHHHHHGHGHHHHHHHHHGGHHHHBGHHFHHHHHHHHHHHFAFGFHGHDGGFFGHHHHHHGGFGFHGHGHHHHHHGHHHHHHHHHGGFHHFHHHHHFHHBHHGHHEF.AD0FBFGGGGG;FFFGGGGFB.09
@M03495:530:000000000-LYBTV:1:1101:17645:26517 2:N:0:GATCCGGG+ACCTGCTT
ATATTTTGCCGTTGATAAACCACCCTCCCTGTGGTCGTTATCTTGCTCCTTCTGTCGTCAACGAATTTACTAATTCCAAAGCTCACATGCTGACAGATCGGAAGAGCGTCGTGTAGGGAAAGAGTGTAAGCAGGTGGGTGGGGCAGGGTGGGGGGGGGGGTCGAAAAGAAAAAAAGAGAGAAGTGGAAACCGGCAGAGTAGTCCATGAGCGCTATATGGCAGTAGCCACAGCCTCGAGGGTAAGTGCTGAG
+
CBBCCFFFFFCCGGGGGGGGGGGGGHHGGHHHHHGHGGGHHHHHHGHHHHHHHHHHGGGHGHEGEHHHHHHHHHHGHHHHHHHHHEHHHHHHHHGHHFHHGGGGHHHGGGGGGFHHHFHHHHGHGHHHGHFHHHB2/>/////////<0>--<-9--:-=;.--..-/.;B/.--.;//..0/0000:0/.-----..;00000009009--.-.0000;/9/00000/....//...--.//0:0:900.
@M03495:530:000000000-LYBTV:1:1101:14537:26573 2:N:0:GATCCGGG+ACCTGCTT
ATATTTTGCCGTTGATAAACCACCCTCCCTGTGGTCGTTATCTTGCTCCTTCTGTCGTCAACGAATTTACTAATTCCAAAGCTCACATGCTGACAGATCGGAAGAGCGTCGTGTAGGGAAAGAGTGTAAGCAGGTGTGTAGAGAGCGGGGGTGGGGGGGTCGTTATATAAAAAAAAAAACGAGGTGGATACTGACGTGGTTCGCTATGAAGTATGAAACATACACTGTGTACATGATCGCGGAGATCACAG
+
AABCBFFFFFCBGGGGGGGGGGGGGHHGGHHGHHGHGFGHHHFFHHHHHHHHHGHHFGGHGHGGGHHHHHHHHHHHHHHHHHHFB3EG3FGFGHHHHHHHGGGGFHHGGGEEGGHGGFGHHHGHGFHHHHDHEEBCFF<2@222/////<@--;--:---.--...////;//;-----.-..-....///////..;.../-;...////////////9//B/////9//////://9.-----//////
@M03495:530:000000000-LYBTV:1:1101:17241:26577 2:N:0:GATCCGGG+ACCTGCTT
ATATTTTGCCGTGATAAACCAGTTGGCTCTAGCTGCCATGCAATGTCACAACCACTTCTTGCCCTCCAAAGCTCACATGCTGACAGATCGGAAGAGCGTCGTGTAGGGAAAGAGTGTAAGCAGGTGTGGAGGTCATGGTGGTGGGGGGGGTAGTTGAAAAAGAAAAAAGATAAGTAAGTGGAGATAGAATGACTGCGCAGCAGACGTGAGATGTAAGAGAGCGTAGATATAAATGAGCGCTATGTGCAGTG
+
BCCCBFFFFFCAGGGGGGGGGGHGHGHFHGGDADGFGHGHHHHHGHHFHHHGGGGHHGGHHHHHHHGGHFFHHHHHHHHHHH5F3GHHHH?1?EFGFGGGGEGGHHHGHHHHFFDGBFGHHHEGBB3//3///22B??3B///////-;@-..0000000A...9/.-..09;090000000.0/0000000000/.----../.-9...000;00000/:.-..-.000:0000;90--.-.0:0;9BB9
@M03495:530:000000000-LYBTV:1:1101:12068:26588 2:N:0:GATCCGGG+ACCTGCTT
ATATTTTGCCGTTGATAAACCAGCTAATCCTGAAAAAAAAATCAAAGCTAAAAACTACAATGCTAAGACCACGATGTGACTGCTATCAAAGTTAGATATATATGTAAATTATTCATCTGTCAAATCCTAGAATTATATCATACCTGCTCCAGCAATCACGACCTGTAATGGTTTAGTGGGTTGTTCACTGTTTCTGAAAAATGAAGATAGTTGTCCAGCTTCCAAAACGTTTATTGTGTTTTCTAGTGGAG
+
AB?ABFFFFFDAGGGGGGGGGGFHHHHHHGHHHHHHHGGGGGGGHHHFHHHHGHGHHHHHHHHHHHHHHHHHGGGGFFHHHHHHHHHGHEGHHHHHHHHGHHHHHHHHHHFHHHHHGHHHHHHEHHGHHHFHHHHHHHHGHHHFGFGHHFHHFHFHHHHGGGGGGHHHGHGFGCHHGHFEDEFGHHHHHGFHHGGHHHEGCGHEGHFHHHFHHGHHFGBHHHHGGGH.9::BEGGFFGFGFGFFFGGGG0E
@M03495:530:000000000-LYBTV:1:1101:15391:26607 2:N:0:GATCCGGG+ACCTGCTT
ATATTTTGCCGTTGATAAACCAGGGACTCAGGCTGGACCAAAGCTCACATGCTGACAGATCGGAAGAGCGTCGTGTAGGGAAAGAGTGTAAGCAGGTGGGTTGAGTTCGGGGGGGTTGGTGATGTGTTACATAAAAAAGGGAGGAATGTTTCAGGCTCAAGCGGATGGTCTGACTTGTGAAATGCGTCTATTCCCGTTAGGTAGAAGGGAAGGGAGTAGAGGGATCGAGGCCAAAAGTGTCGACCCCATCT
+
AAA?3DFDFFBBGCGFDGGGGGHGG2FHHHCEFGH?CGHHHHHHB3BGHDGFFFEHHFHGGGGGGEFAHGGGGCAFCFGFHF1F32BFGFBGHGHA1B1/>//334B4?E///--9---../////9//9//;/;B/;9....-..9/;///////..////.----99///:/;///;//////;.9../////..;;..9////;.;A..9....////9..;..;.--...9./;//;..-9-..9/9
@M03495:530:000000000-LYBTV:1:1101:18958:26629 2:N:0:GATCCGGG+ACCTGCTT
ATATTTTGCCGTTGATAAACCAGAACCATCCAAAGCTCACATGCTGACAGATCGGAAGAGCGTCGTGTAGGGAAAGAGTGTAAGCAGGTGTGTATGTATCGGGTGTGGGCGGTGCAGTAATAAAACCAAAAAACAACATTCGGGTAGTGCCGATAGGCTGTAAATATGCTGAACGTAAGACACGGCTATTAGAGAGGTTTCTCTGATAACGCACAGTGAGTGCGCAGCTCACAGATACACCTTGCGACCGT
+
```
