## Supplementary File 4 - Rice NGS raw data for "Developing a Molecular Toolkit to ENABLE all to apply CRISPR/Cas9-based Gene Editing *in planta*": pBA22_R2_001.fastq (part 2 of 30)

```
AB3ABFFFFFBBGCCGGGGGGGHHHHDGHHHFGFHHHHFGBHHHHHFGHFGHHHGGGGAGHGGGGEFG2FGGGFHHBGFGGGHHHDHGH3B>1444B@441//////////////111122221>@/?/?F/////<.0<110.>-.>/0=----.//0..00000;000000/....900//.---.0000000;.;/0000009////.---9;://////-;---///////;//////9/9-----9
@M03495:530:000000000-LYBTV:1:1101:18196:26688 2:N:0:GATCCGGG+ACCTGCTT
ATATTTTGCCGTTGATAAACCAGCTAATCCTGAAAAAAAAATCAAAGCTAAAAACTACAATGCTAAGACCACGATGTGACTGCTATCAAAGTTAGATATATATGTAAATTATTCATCTGTCAAATCCTAGAATTATATCATACCTGCTCCAGCAATCACGACCTGTAATGGTTTAGTGGGTTGTTCACTGTTTCTGAAAAATGAAGATAGTTGTCCAGCTTCCAAAAAGTTTATTGTGTTTTCTAGTGGAG
+
3>>ABFFFFFBAGGGGGGFGGGHHHHHHHHHBHFHHHCEGGGFHHHHGHHGHBHFHHHHHHHGHEHHHEFHGGEGABFFGH3GFDDFHHHHBGGGHGHHHHHHHHHHHH4GGHHHHHHHHHFHHHHGHHFHDGHHHHHHHHHHFHFFFHHHHEHHHHGHGGGGGGGGBHHH?GFHBFDGHD.DGGHHGHFHGFHHH0GHH.GHFHGFGHHGHHCGGHHGBCGGHFB..99BBFFFFFG9BFFGFG0FFFB9
@M03495:530:000000000-LYBTV:1:1101:19222:26789 2:N:0:GATCCGGG+ACCTGCTT
ATATTTTGCCGTTGATAAACCAGCTAATCCTGAAAAAAAAATCAAAGCTAAAAAAGAACAAGCTAAGAACCCCAAGGGAACGCTATCAAAAGTAGATAAATATGGAAATTATTCATCTGTCAAAACCTAAGAATAAAACAAAACTGCTCCAGCAATCACCGCCTGGAATTGGTTAGGGGGGTGTTCACTGTTTCTGAAAAATGAAAAAAGTTGTCCAGCTTCCAAAAAGTTTATTGTGTTGTCTAGTGGAG
+
1>A1AFFFFFDA?ECEGBEGFCC0ABF3BFFGGHHH0E/EE011FGB011D11F///00B00/1@D1@1B////>//?/0/?/?//0BB11>B222>>112222<FGH1F12BFF2221222>F1B/01B0<1<>1111//00@?F1111110?F11<10.<<...0<00</<.0./.<@-;--9/;;//;BBB/;/F/;9-//9//---//;//;:B//;;;;B;---/:B9/////-9-;/9B/;/99-
@M03495:530:000000000-LYBTV:1:1101:13440:26795 2:N:0:GATCCGGG+ACCTGCTT
ATATTTTGCCGTTGATAAACCAGCTAATCCTGAAAAAAAAATCAAAGCTAAAAACTACAATGCTAAGACCACGATGTGACTGCTATCAAAGTTAGATATATATGTAAATTATTCATCTGTCAAATCCTAGAATTATATCATACCTGCTCCAGCAATCACGACCTGTAATGGTTTAGTGGGTTGTTCACTGTTTCTGAAAAATGAAGATAGTTGTCCAGCTTCCAAAAAGTTTATTGTGTTTTCTAGTGGAG
+
>>AAAFFFFFBAF2EFGFGGGGGHGHG5FGHHBFHGHGGGGHHHHHDFGFHFHHFFHGHGHHHHHFHHHFFHEGGFFDEFFB3@FBCGHBGGHHDFDEGHE4F4DGFFB4BD4FFHGHEBEHHHDH34G4?FGGFHHFF2GHB01DCCFCH10@0FGCG?<CDGHBGGGFF<D0C1>FC.CF@DGHHHEDFF0D0<GHHG..00<;0;00C00<G00:/;0;/CFCG..:9;BFFB0;9BB9FBFF0C.0;
@M03495:530:000000000-LYBTV:1:1101:11096:26837 2:N:0:GATCCGGG+ACCTGCTT
ATATTTTGCCGTTGATAAACCACCCTCCCTGTGGTCGTTATCTTGCTCCTTCTGTCGTCAACGAATTTACTAATTCCAAAGGAGGAATATGTTGTTTTTGGAATTTAAGGTAATTGTTGGCTCTAGCTGCCATAGCAATGTCACAACCACTTCTTGCCCTCCAAAGCTCACATGCTGACAGATCGGAAGAGCGTCGTGTAGGGAAAGAGTGTAAGCAGGTGTGAAGATTTGGGGGGTCATGTGGGGATTAA
+
BB?ABFFFFFCAGGGGGGGFGGFGGHHGGHHHHHHFGGGDGHHGFHHGHHGHHFHHGGGFGHGAFFHHHHHHHHHFDGDGGHFEGDHHHHHHHHHHHHGEGHHHHGGHDBFHHHHFHHE/GFFHHGHGHBGGHFGHGFHGHFHHHFD<FAGHHHFFF2CGHGGGB0<FBGHFHHHHHHHGHBFGFGGGG<CG?EGGGGHCG:CCGEF/C<0C0;9CBFF:/:9000000000.-:=:..//://.-..///
@M03495:530:000000000-LYBTV:1:1101:15231:26932 2:N:0:GATCCGGG+ACCTGCTT
ATATTTTGCCGTTGATAAACCACCCTCCCCAAAGCTCACATGCTGACTGATCTGCAGAGCGTCGTGTCGGGAAAGAGTGCAAGCAGGACTATCGGAGTAGCGGCGTGGCGTGAAAAAACGAAAGAAAGAGGGAGCACCGTCATAGTCGACAGATAGAGGTCATCAAACAAACACCATGAAAGTTAATGACTAACACATCCACCACATACACCACAAAACATCACAATTACGAATACATACGAGATGCTCTC
+
A11A13B3@1D1AA1AG3A1B0FCEHH?AA00A0B1BB11DA1DDE01112A211B1A/0///AA/A0////>/FGF111BB1/>>///00@1//?//B1>E///>B//<C///11@////FA.000>00...<....-<...00<0..-.-/0:000///=009000..;.....0000000000900000;/9/-9///9--9-99//;/--9-----//////////9----/////-----//////
@M03495:530:000000000-LYBTV:1:1101:20664:26948 2:N:0:GATCCGGG+ACCTGCTT
ATATTTTGCCGTTGATAAACCAGGACTCAGGCTGGACCAAAGCTCACATGCTGACAGATCGGAAGAGCGTCGTGTAGGGAAAGAGTGTAAGCAGGTGTGGTGGGGAGGGGGGGCGGGCGGGGGATAGAAAAAAAAAGACACGAATGCTGGCAAATTGAGTGTACCGCAACAGACACACACCTCCACTACCATGCGACGACGGCGCACACCAACGCGTCTGTTACGCATATCATGTTCGCGGTCCCGGTAGT
+
AABBBFFFFFBAGGGGGGGGGGHFAGGFHHFGHHGHHHGABFFGHHGHHHHHHHHGHHHHHGGGEGHHGEFEEEGHGHEFGHGBGBFBFGB@GHHBBB>12?//////<//-----------;-..///:9.----..9/..:../:///.9/./://///////.---:../9......9/;9..///9//9/..9---:-------.;....-9--..;///....;////////:-->.--.--:-./
@M03495:530:000000000-LYBTV:1:1101:13418:26958 2:N:0:GATCCGGG+ACCTGCTT
ATATTTTGCCGTTGATAAACCAGCTAATCCTGAAAAAAAAATCAAAGCTAAAAACTACAATGCTAAGACCACGATGTGACTGCTATCAAAGTTAGATATATATGTAAATTATTCATCTGTCAAATCCTAGAATTATATCATACCTGCTCCAGCAATCACGACCTGTAATGGTTTAGTGGGTTGTTCACTGTTTCTGAAAAATGAAGATAGTTGTCCAGCTTCCAAAAAGTTTATTGTGTTTTCTAGTGGAG
+
3A3AAFFFFFBAGGGGGGBGGGHHHHGBHHHHHHHHHGGGGHHGHHFHHGHEGHGHHGHHHHHGGGHHGHHHGGHGGHHHHG3FGHHHHHHFHHHHHHHGHHHHHHHHHGHHFHHHHHHHHHHHHHHGGHFGGFHHHFHHHHHCGBGCGHHHFFHHHGHGGGGGHGHFGGH?GGHH1=GFGGGGHHHHHHHGHHGHHHHGHGHHEHHHHFHFHHHCGHHGCFHHFCGGGGGGGGBFFGFFGGGGEGFBA0A
@M03495:530:000000000-LYBTV:1:1101:17486:26960 2:N:0:GATCCGGG+ACCTGCTT
ATATTTTGCCGTTGATAAACCACCCTCCCTGTTCCAAAGCTCACATGCTGACAGATCGGAAGAGCGTCGTGTAGGGAAAGAGTGTAAGCAGGTGGGTAGAGGCCGGGGGGGGGGGGGGCAAAAAAAAAAAAAAATAAAACAAGATAAGCTAAGAGACGAGGGGAGGCGAACGAAGCCCTACGATGGTCAGTAACTGAATGCCGTGCGCAGACGGAGTGCGAGAGATCCAGTGGCAGAATTAGATGAAGATG
+
AABBBFFFFFCBGGGGGGGGGGGGGHHGGHHHHHHHHHFHHHHHHGHHHHHHHHHGHHGGGGGHHGEEGGFGGHHGHHHFHHFGFGGGFFHH1B1>131332/?>////------9---:..:.-99-;@---=.////:..//////9///////:.;9---.--.-----...-..9:......9///////////////-.-.;--9-9;...:.;-9---.////////;/../9;///////////
@M03495:530:000000000-LYBTV:1:1101:14281:27029 2:N:0:GATCCGGG+ACCTGCTT
ATATTTTGCCGTTGATAAACCACCCTCCCTGTGGTCGTTATCTTGCTCCTTCTGTCGTCAACGAATTTACTATTCCAAAGCTCACATGCTGACAGATCGGAAGAGCGTCGTGTAGGGAAAGAGTGTAAGCAGGTGTGCAGAAGTAGGGGGTGGGCGGGGCATTTTTAAAAAAAAAATGAACAACAGACAAGCACGAAGCACAGAACAAGGTATACTGGCGACGTAGCAGAGATGAGCACGGGGGCAAGTCG
+
AABAAFFFFFBBGGGGGGGGGGGGGHHGGHHFGHGHGEFHHGFHFHHDGHHHHHHHGGGGGHGGGCFGHHBGHHHHHGFFHHBFHHFHHHHHGFHEFHHGGFFFGHGGGGEFGHHHGHHHHGHFF?FFGHGHH02?/32@22222@FF/</---.<-----;000090=;9--9--.//9//...;B...9...-...-/...//./...////////.-----9..///999/////.--9----..//.
@M03495:530:000000000-LYBTV:1:1101:19644:27089 2:N:0:GATCCGGG+ACCTGCTT
ATATTTTGCCGTTGATAAACCAGAACCATCCAAAGCTCACATGCTGACAGATCGGAAGAGCGTCGTGTAGGGAAAGAGTGTAAGCAGGTGTGTAGATGGACGTGGTGGCGGGGTAATAAGTTAAAAAAAGATCGAAGCTGGGGTGGGAGGAGTAGGCCAGACTGAGAACTACTCTATATGCGGTGTCGCACTGTCGGTCATTTCGACACACAAGAAGCGACGCACGGAGGAGTGTGTCAGTGTTTGGCAGA
+
ABBBCFFFFFCBGFGGGGGGGGHHGHHHHH4GGGGHHHHHHHFFGHFHHGHFFHGGEGHGHGEFFAEGHHHFHHHFFGEGGHHHHHHHH3311434443?3>1>A///0/<//<?011?1<1111<1->..10../<-<0<.-.---..-../:000/..../0/;00/00/000000000.-.-./.9---9;/.-@..//;//..;-;..../;//:.--:-----:-..9.:;.///////;/.//.:
@M03495:530:000000000-LYBTV:1:1101:11818:27115 2:N:0:GATCCGGG+ACCTGCTT
ATATTTTGCCGTTGATAAACCAGTCAGGAGTCCAAAGCTCACATGCTGACAGATCGGAAGAGCGTCGTGTAGGGAAAGAGTTAAGCAGGTGTGTAGATCTGGGTGGTCTTGGGGGCGCACAATAAAAAAAACGTAATAATAAAATTCACGATATCGTGTGCTTACTCGAAAACTCTACGTTAACAATACCGCCATTTCACCCTCACATGCTACTGTATTTATAATGACTTCCGTTATTTCCTCGTCATTCC
+
BBBBBFFFFFDAGGGGGGGGGGHGHHH4BABGGHHGHHHHHHHHHHHD5BBGGHHHGGGGHFHGEGGEGFGGGEHHHHFGGHHGFGGFHHBB1?B34B@4432B?/?34333/</////</2111<11/--.-00..0=000=00<000....-0:/;..000000::./.-/09009..//.;0000:0.:--.//////...9.////;/9//9////////;////://99/../;/:/;...../;/
@M03495:530:000000000-LYBTV:1:1101:11040:27117 2:N:0:GATCCGGG+ACCTGCTT
ATATTTTGCCGTTGATAAACCAGCTAATCCTGAAAAAAAAATCAAAGCTAAAAACTACAATGCTAAGACCACGATGTGACTGCTATCAAAGTTAGATATATATGTAAATTATTCATCTGTCAAATCCTAGAATTATATCATACCTGCTCCAGCAATCACGACCTGTAATGGTTTAGTGGGTTGTTCACTGTTTCTGAAAAATGAAGATAGTTGTCCAGCTTCCAAAAAGTTTATTGTGTTTTCTAGTGGAG
+
AAAAAFFFFFD>EECGGGGFGFEHHHHHBEHF5GGBFEEEEHHHHHHHHHFHHF?CGBHHBGBGGEHHHFHFGCHE1BFFHF3FHHFFGB@FGHHFHBGHFFGHHHHHHHHHHGHGGGHGGHGHHHHHFBGDHHHHHHHBGHFFFHEHHGHHBF2GFCFDDGGFFHGBGHGDDF11>=FA<FFGHBFHHHHHFHBGFDDFGH0D0CGHFHHFHBCCGGB0GHGEF0..99;0FFGGBFFFFFGFBFFF.;E
@M03495:530:000000000-LYBTV:1:1101:12025:27119 2:N:0:GATCCGGG+ACCTGCTT
ATATTTTGCCGTTGATAAACCACCCTCCCTGTGGTCGTTATCTTGCTCCTTCTGTCGCCAAAGCTCACATGCTGACAGATCGGAAGAGCGTCGTGTAGGGAAAGAGTGTAAGCAGGTGTGATGAATTGTATGGGGGGGCACTGATTGGATAAATAAGACCACACGATAGATATTAATAGCGTCGTCGAGCTACACATTTTGCTCACATTGACACCTTAGCACGTTATCACCATAAGCATTGGTTAAGTACT
+
AABBABFFFDDAF?AGGGGFFGGA?HDEFHCGHHHH?GGFHGHHGBEG3GFHHGEFFG1BE2ABAGG3BGGBFDFHFBBFFGG?F?CGF@>EE/EGGFFGBGEF3BBBDGFGHB3F033/4442?2B12222B0//----..///;/.;FBFB/;9///9..999-.../////9/9//;-..BB.9;@..///.://////////////////.//////;-...;B//.:////////99/./////9/
@M03495:530:000000000-LYBTV:1:1101:23216:27129 2:N:0:GATCCGGG+ACCTGCTT
ATATTTTGCCGTTGATAAACCACCCTCCCTGTGGTCGTTATCTTGCTCCTTCTGTCGTCAACGAATTTACTAATTCCAAAGCTCACATGCTGACAGATCGGAAGAGCGTCGTGTAGGGAAAGAGTGTAAGCAGGTGGGGGGAGAGCGGTGGGGGGGGGGGGATGTAAAAAAAAAAAAGAAGAAGATTATGAGTGAGGACAGGGGTGGTGAGTGAATAAAGATAGTGAGAGCATGCTTGTGCAGACGAAGCG
+
ABABBFFFFFBBGGGGGGGGGGGFFEGEFGGAFEBEEAFHCHFGHHHGHGFHHHFHGFFGGFAFFFFHGHGHHHGFGGBBBFGHHGGHFHHGHHHHHFFHGGGGHHHGGGGEGHGFGFBGCGHHHHHDGHDGHHC2////---9..-9.9A;;C----9-9-;.//////99@----...//////://///;///./9....-9--.././//////////9///////.///////.9/://.9;-9--
@M03495:530:000000000-LYBTV:1:1101:19603:27150 2:N:0:GATCCGGG+ACCTGCTT
ATATTTTGCGTTGATAAACCAGCTAATCCTGAAAAAAAAATCAAAGCTAAAAACTACAATGCTAAGACCACGATGTGACTGCTATCAAAGTTAGATATATATGTAAATTATTCATCTGTCAAATCCTAGAATTATATCATACCTGCTCCAGCAATCACGACCTGTAATGGTTTAGTGGGTTGTTCACTGTTTCTGAAAAATGAAGATAGTTGTCCAGCTTCCAAAAAGTTTATTGTGTTTTCTAGTGGAGG
+
>3AAAFFFFBBBGEGGGGGGGGHHFHHHHHHHHHGFFECEGFHCHFBGFD5FHFHHGHHEGHGFHHHHFHHGGAFGGHHHEGHFHHHHHHGFGHHHHFFFHHHGHHHHHGHEHH4FGHHFHGHHGHHHHHHHHHFGHHHHHHHHHHGFFHEFHGDGHHG/BFDHFGHHHG1FGGBGFFHEFCDGHBGHHBDD0GD0G0=GHHFHHGHHHH0CCGH0GGFFH/;GFG.CCFFGGGB;FGFGB0FFFGGGGFD
@M03495:530:000000000-LYBTV:1:1101:8435:27167 2:N:0:GATCCGGG+ACCTGCTT
ATATTTTGCCGTTGATAAACCAGCTAATCCTGAAAAAAAAATCAAAGCTAAAAACTACAATGCTAAGACCACGATGTGACTGCTATCAAAGTTAGATATATATGTAAATTATTCATCTGTCAAATCCTAGAATTATATCATACCTGCTCCAGCAATCACGACCTGTAATGGTTTAGTGGGTTGTTCACTGTTTCTGAAAAATGAAGATAGTTGTCCAGCTTCCAAAAAGTTTATTGTGTTTTCTAGTGGAG
+
3?ABBFFFFFBBFGGGGGGGGGGGHGBGCDFHF33DFGGGGHGGHEGBGHGEFE1FHFFHGGHHHHHEHGEHD0FFFEFFFHFHHHBGFHH44FHBGHFHGHHHFGFHGHEGGHFFHHGHEGEFGHHFFFFHHGHHFHFHHHBBGHHHEB2F2@GHGCGGB@/AGHF1@GF1GGFHDGFEGFG.GHFFBFBGHHFFBDGHAGF0DG::GHHGH0C0:CFFG0:C0C.?C9FFFGGGGGF/BFEGEBFF.09
@M03495:530:000000000-LYBTV:1:1101:19196:27229 2:N:0:GATCCGGG+ACCTGCTT
ATATTTTGCCGTTGATAAACCAGCTAATCCTGAAAAAAAAATCAAAGCTAAAAACTACAATGCTAAGACCACGATGTGACTGCTATCAAAGTTAGATATATATGTAAATTATTCATCTGTCAAATCCTAGAATTATATCATACCTGCTCCAGCAATCACGACCTGTAATGGTTTAGTGGGTTGTTCACTGTTTCTGAAAAATGAAGATAGTTGTCCAGCTTCCAAAAAGTTTATTGTGTTTTCTAGTGGAG
+
3>AAAFFFFFBAGGGGGGGGGGHHHHHHHCHHHGHHHEGEEHFHHHHGHGHHHFGHHHHHHHHHHHHHGHHHGGAFGGHFGF3GHHGHHGHHHHHHHHHHHHHGGHHHHHHHHHHHHFHHHHHHHHHHHHHHHHHHHHHHHHHEGGGGHHHHHFGGHHHGCCGGFGFHHHGFFGHHDGGHEFGDHHHHFFGHHFHHHHEGHHHHFHGHHFHHF;;GHGCGHFFHHEHEGBFGGGGGGB;CGGGGGGFFFF.
@M03495:530:000000000-LYBTV:1:1101:8902:27246 2:N:0:GATCCGGG+ACCTGCTT
ATATTTTGCCGTTGATAAACCAGGACTCAGGCTGGACCAAAGCTCACATGCTGACAGATCGGAAGAGCGTCGTGTAGGGAAAGAGTGTAAGCAGGTGTGGAGGTTGTGGGGGGGGGGGGGGGCGTAAAAAAAAAAAAAAGGTTAAAAATGGTATGCAGGGTGAGAAGGAGACTTGATATATCAAGATCAAATGCGGTGAGATCGAAGATGTGTGCACTTGACTATGACGCATAAGGTGGGGTAGAGGAGTT
+
BBBBBFFFFFBAGGEGGFGGGGHGHHHHHFGGHHGGHHHEGHCGCGGEHHHHHHHGFGHHHGGGGFHHGEA>>EHHHHGGHHEFHFGGGGHHHHH13B113///22??>///--;@--;------;.;//---@9@-9-..////;/:::F/;/B///.-9...///...../////////;///:////////.-.;9.///../;./////./////9//;/////..-:./://9:--::.//..../
@M03495:530:000000000-LYBTV:1:1101:18429:27283 2:N:0:GATCCGGG+ACCTGCTT
ATATTTTGCCGTTGATAAACCAGCTAATCCTGAAAAAAAAATCAAAGCTAAAAACTACAATGCTAAGACCACGATGTGACTGCTATCAAAGTTAGATATATATGTAAATTATTCATCTGTCAAATCCTAGAATTATATCATACCTGCTCCAGCAATCACGACCTGTAATGGTTTAGTGGGTTGTTCACTGTTTCTGAAAAATGAAGATAGTTGTCCAGCTTCCAAAAAGTTTATTGTGTTTTCTAGTGGAG
+
AAAABFF5FFBBGGGGGGGGGGHFHHHHHHHHHGHHHCGGGHFFHGGHHGHHHHGGHHHHHHHHHHGHHHHHCFHGGFHFHFHHHHFHHHHHBGGHHHHHGHHHHGHHHHHHHHFHHHHHHHHHHHEHHHHHHHHHGHHHHHHHHHHGHGHHHHHHHHGGGGGGHGHHHHHHHHHH<GGHGGGGHHGHHHHHHHHHHHHHGHGGHFHHHHGFHHHHHHEH0CHFFCHGGFBBFFGGGGFFGBFFFB;BFFE
@M03495:530:000000000-LYBTV:1:1101:9084:27333 2:N:0:GATCCGGG+ACCTGCTT
ATATTTTGCCGTTGATAAACCAGTCAGGAGTCCAAAGCTCACATGCTGACAGATCGGAAGAGCGTCGTGTAGGGAAAGAGTGTAAGCAGGTGGGGAGAGCTCGGTGGGTGGCGGGGCATTTAAAAAAAAAAAAAAAAGACGAGAGATGGGCGAAGTGGGAGATCACATGTAGTAACAAAGGGAGCGACGATGTGTTGAAGATGAAGGGTGAAGGGAAGTTACAGGACAGTAGTGAAGTCGTGAGGCCACGT
+
BBCBCFFFFFCBGGGGGGGGGGHGHHHHHGHHHHHHHHHHHHHHHHHGFHHHHHHHGEGGGHHGGGGEEGFGHGHHGFHHHHHHHHFHHG131//1>///33>><EF////0///---0<0000<0<@CD?----9-.;/.--.9.00:;.----.00..;.;00/00000;;00000.//....;--;-...009.;000000009....000;.;.:00000/../.;000/:0000.../.....;-.
@M03495:530:000000000-LYBTV:1:1101:12860:27346 2:N:0:GATCCGGG+ACCTGCTT
ATATTTTGCCGTTGATAAACCACCCTCCCTGTGGTCGTTATCTTGCTCCTTCTGTCGTCAACGAATTTACTAATTCCAAAGCTCACATGCTGACAGATCGGAAGAGCGTCGTGTAGGGAAAGAGTGTAAGCAGGTGTGTAGGGGTTGGGGGCTCGCGTGGCATTTTAACAAAAAAACATTTAACACATAAATAGATGTACAAGACATTATTAGCATTCGTGTCTCTACGTAATAAATACTACGTGTACGAG
+
AABB?FFFFFBBFCCGGFBGGGFFGHCEGHHHHHCGGGGGHHFGHFHHFHFHHHHHGGGHGHGGGGHHHHHHGHHHHHHHHHFHHHHHHHHHFFHHFHHGGGGGHGHGGGCEEFFFGEFCEHGFDDFFGFGHHGGG2/02@2//?//<//<--.-------/C00000;00;::9-..00;00BBF.0000000000000009//BF/////9/9////99..////9../..9;9//9;//.99/./...
@M03495:530:000000000-LYBTV:1:1101:20437:27431 2:N:0:GATCCGGG+ACCTGCTT
ATATTTTGCCGTTGATAAACCAGGGACTCAGGCTGGTCCAAAGCTCACATGCTGACAGATCGGAAGAGCGTCGTGTAGGGAAAGAGTGTAAGCAGGTGTGTAGGTCAGGGTGGGGGGGGGGGGTTATAATAAAAAAAAAATGGGACCGTGGAAAGAGACGAGGGAAGCAAGAAAGTAAGAGCGTGGTCTCTCGCGGGGTACGGAGCGTAGACGTGAAGTGTCGCACGAGAAGCCGAGCTCGGCTATGATCA
+
CCCCCFFFFFBAGGGGGGGGGGHEEBFHHHHHHHHGFGHBGGHHDFHHHHHHHHHHHHHHGGGGGGGHHGGGGEEFHHHGFGHHB?BFFHHHFHHGF331?4?33?322B2//>ECC----:--;.00:00000;;----.00./..-..-.00.////:@--:...90///;/0000000/-..-.;;000..-----.09.;:--.9-;0.....0000:..-99.-../0.----.0.-...090000
@M03495:530:000000000-LYBTV:1:1101:11034:27440 2:N:0:GATCCGGG+ACCTGCTT
ATATTTTGCCGTTGATAAACCAAAGCTCACATGCTGACAGATCGGAAGAGCGTCGTGTAGGGAAAGAGTGTAAGCAGGTGTGTAGATCTCGGGGGGGGGGGGGGCGTTAATAAAAAAAAAAAACAAGGGAGCTGGCGTGCGGGGACTGGTGGAAGAGAGAAATAATGTTGCGAAGAAGATAGCGTTGAGACACTATTGTGAAGGATGCAGGATGGACGATGACTGTGGTGCGCAGTACTGAGGGCGGCCGA
+
CCDDCFFFFFDBGGGGGGGGGGHHGHHHHHHEGHHHHHHHHGHHGGGGFHHGGGG0FGHHHGHHHHHHGHFFGFGGHHFC3>14B444B41?/EEC----------;;..0;09B0-@B-:--.../...;..0/.-.-.------...0;..0/../..:0000000000----.//00000-..-.0.0//0/000000000.00900..09./0--..000000//.0----.0:0000...------
@M03495:530:000000000-LYBTV:1:1101:13570:27470 2:N:0:GATCCGGG+ACCTGCTT
ATATTTTGCCGTTGATAAACCAAAGCTCACATGCTGACAGATCGGAAGAGCGTCGTGTAGGGAAAGAGTGTAAGCAGGTGTGTAGGTATCGGCGGGAGGCGGGTGTGTAATAAAAAAAAATGCGTCTACAATTACCAAAGCTAACTACATGGAAACAAACAAGACAGGACCGCAACCATTTCATCAATCTCATGTGCTACTATATCATTAGCTCAGCAATGCACCTGGTCTACACTGTACTTTCCACATAT
+
AAABBFFFFFBBGGGGGGGGGGHHFGHHGHFFGHHHHHHHHHFHDGAABGEFGEGEEHHHHEGFHHBGDBDDDF3FGEF@B>?433344B1>/>/E/<//</<---.=0=<00000-:--.00.;9..0;00000000./;000/90/900/009//......../...9.---;-..//////;//;;/9//9//////////////99//;9////./9//;9//.;9////.///////////9////
@M03495:530:000000000-LYBTV:1:1101:19919:27489 2:N:0:GATCCGGG+ACCTGCTT
ATATTTTGCCGTTGATAAACCAAAGCTCACATGCTGACAGATCGGAAGAGCGTCGTGTAGGGAAAGAGTGTAAGCAGGTGTGTAGGGATCGGTGGGGGGCGGCGTAATTAAAAAAAAAAAACAAACACACTTAGAGAACTTCAACGTAGCGCAGTCAAGTACCTGCTCAGGGTGTATGTACAGCTAGCAAGCGCGGCAGACACAGTAGACGCTATTGATCTAGAGTGGATCGGTCATTGAGTGTGATCACG
+
ABBBCFFFFFCCGGGGGGGGGGHHGHHHHHADBGHGGHHHHHHHGGGGFGHGFGGEEGHHHGGHHHFHGHFDFGHHHGGB@114@313211111>>//---:----.://///9@=D=@--.......9:///9///////:///...;.--;-.//////////9/;///.9.-///:9//:/9//:///..------.:///./////.-;../9/:////////./9/...../////;////////.
@M03495:530:000000000-LYBTV:1:1101:13242:27497 2:N:0:GATCCCGG+ACCTGCTT
ATATTTTGCCGTTGATAAACCAGCTAATCCTGAAAAAAAAATCAAAGCTAAAAACTACAATGCTAAGACCACGATGTGACTGCTATCAAAGTTAGATATATATGTAAATTATTCATCTGTCAAATCCTAGAATTATATCATACCTGCTCCAGCAATCACGACCTGTAATGGTTTAGTGGGTTGTTCACTGTTTCTGAAAAATGAAGATAGTTGTCCAGCTTCCAAAAAGTTTATTGTGTTTTCTAGTGGAG
+
AA>A?DFFFFD1A1FFGGFGGGHCGHH3BFEFGGFHCAEEGFBFH1D0FAFGFD/BFEGF11G2DGHHFGHHA?G/>1BFG1FGHF0BDDFFHH2G222FBDFHEHHFHGGFFFEH2EGHFHHBEGFFGGFHHHFEH2FDGHG0FG0FDFHFFF0FGBGFGCGCF11?FGB??CF<11>FCF?CGGHFGDGHGFHHHFDHF.GD0<0CGGGGHHHGBCGG0;C000.;.;BB0BFFGFCFFG0F9FCFF0.
@M03495:530:000000000-LYBTV:1:1101:15494:27513 2:N:0:GATCCGGG+ACCTGCTT
ATATTTTGCCGTTGATAAACCACCCTCCCTGTGGTCGTTATGCCCTCCAAAGCTCACATGCTGACAGATCGGAAGAGCGTCGTGTAGGGAAAGAGTGTAAGCAGGTGTGTAGAGCGCGGTGGTGGCCGGGTGATTAAAAAAAAAAAGAAGGAGAAGGAAGTGACGGGAGGAAGCGTTGAACAGATAATCATGAAAGCTGCAGGAGGTAGGATAGAAGTGATGGTAGGTGGATACTGACAATGTAGTTGAGG
+
DDDDDFFFFFCCGGGGGGGGGGGGGHHGGHHHHHGHGGGHHHHHHHGGHHHHHHHHHHHHHHHHHHHGHHHGGGGHHHGGGGFFHHHHGGHHHHHGHHHHHHHHHFG?E04D434/<<C/>A//<00</<///1111111<D?@D?.../...../../.0000.--.--./..-<.-.000//000000:00000/000/0:...900.00<0000:<0<00000.0:..<000:00000<00000000/
@M03495:530:000000000-LYBTV:1:1101:21131:27548 2:N:0:GATCCGGG+ACCTGCTT
ATATTTTGCCGTTGATAAACCACCCTCCCTGTGGTCGTTATCTTGCTCCTTCTGTCGTCAACGAATAATTCCAAAGCTCACATGCTGACAGATCGGAAGAGCGTCGTGTAGGGAAAGAGTGTAAGCAGGTGTGGAGAGCAGGGGGGCGGGCGGGGGACGGACAAAAAAAGAAAAGAAGAACAGAGGTACGACAGGTAGCGAGCGTGAGGACATGTCAGGGGCATGTAAGGAAGGTAGGAGTGATGGCAGCA
+
BBBBBFFFFFBBGGGGGGGGGGGAFHDEGHHGHHGHGEGEGHHHFDFFHHFHHGHHGGGHGHGGGHGHHHHHHHHHGHGHHHHHFGHHHHHHHHHGEFFFEHGEDEFGHHHHGHHGGHHHHFGGHHFEEGG2?/2?2//22<>/>;--;:-@--9-----.--..:.-;.;.9./..;//9////./9/...--./9//---;;:..../A./:////..---..///9/9/9.///.//.:////./...
@M03495:530:000000000-LYBTV:1:1101:18955:27562 2:N:0:GATCCGGG+ACCTGCTT
ATATTTTGCCGTTGATAAACCAGAACCATCCAAAGCTCACATGCTGACAGATCGGAAGAGCGTCGTGTAGGGAAAGAGTGTAAGCAGGTGTGTAGAGAATCGGGGGGGCGGGGGGATTGGAAAAAGAAATTAACAGTGAGTAAGTGTCAGAGGGGTCCGGAGCTATGAAACAAAAGCGTAAACTACACGTGTCACTAGTAACGCGCGTAATCAGATCGAGCGTTGGCATGTACGAGAATATGTGACGAGTA
+
BAABAFF@4DDA2ACFGGDGFGHFHFHHHHCFFHBGHBFGHHFHFHGEHH3FGEEGCE1ECEAEEAEBBGBF31FE3GHFEGDG333A1BF1143434333B1>//---9-9---9./..;/;.F...////;///9////////////9/9..-9..--.--./:/9///:.../...9../////..9././////////;------../9///9...;-..-./;/.///...../////9//..-..
@M03495:530:000000000-LYBTV:1:1101:13002:27584 2:N:0:GATCCGGG+ACCTGCTT
ATATTTTGCCGTTGATAAACCAGGGACTCAGGCTGGACCAAAGCTCACATGCTGACAGATCGGAAGAGCGTCGTGTAGGGAAAGAGTGTAAGCAGGTGTGGGGAGCTCGGTGGGGGGGGGGTAGTGTAAAAAAACAAAAAAAAATATAAGTGGGAGTGGAGGGGGAGAATTCATAAAATAAATAATAAGCAATATGTGGGGAAGCATGATGCCGGGGCAGGAGTCGCAACAGTCAACAAGTAAGTAGTAGG
+
BBBCBFFFFFBAGGGGGGGGGGHGGGGFHHHHHHHGHFHHHHHHEGHHGFHHHGHHHHHHGHGGGGHHHGEGGGGHHHGGHHHHHHBGGFHHHHHEB331//>///03/<??D//<-:@;--..0/9009:9;-.:;...;-:-90000;000.....:0..--:--.90000090000000000000000/0000000.-..;.090000:0------.-..//---.-.:00:000./090000:9000
@M03495:530:000000000-LYBTV:1:1101:13588:27593 2:N:0:GATCCGGG+ACCTGCTT
ATATTTTGCCGTTAATAAACCAGGACTCAGGCTGGACCAAAGCTCACATGCTGACAGATCGGAAGAGCGTCGTGTAGGGAAAGAGTGTAAGCAGGGGCTGACATATGCAGGGCGCGCATAGCCGTGGTTAAAAAAGAACGGAAGAGAGTAGGGTAGGGAAAGAGAGTGAGTCGAAGGGTGAGCATAGTAAGAGGGGGTGGGAAGTGTGCAGATAGGATAGGAAACAGTGGGGATAGTTGTTGGTGGTCAGT
+
AA@AA333B1A1E1AB3AFGFCE00BFBGGHC0B0FHFFEGHGBGH1F21BB1FBG1G1BC?EC/GFBEAEE>>G0F@BB>/FGHHF1BEFH1F>//>//001212>2210//</>////11@?BB//??11<1><.00>EA...././0<0<</.::/:../:/.:0;:00-........./0000000000..-----9-/-//9////////9///9//////-///9---;/////-9-----/99/
@M03495:530:000000000-LYBTV:1:1101:15709:27614 2:N:0:GATCCGGG+ACCTGCTT
ATATTTTGCCGTTGATAAACCAGCTAATTCCAAAGCTCACATGCTGACAGATCGGAAGAGCGTCGTGTAGGGAAAGAGTGTAAGCAGGTGTGTTGGACGGGGTGGTGGGGGGGCCAGTCGAGAAAATAAAAGACGAGATATAAGAGAAATGCATGAATTCAATATCACACATAACAAGTACATGCTAATATGCATCGGGCGAAACCCCTATTAACGACATACATATGCAGAGGAATAGAGCAGTAGAACAC
+
ABBBAFFBFFBAGGGGGGGGGGHHHHFHHHHHHDFGHHGHHHGGHGFHHHFGHE?EGEHHFEEEEEFFFHHGEFHGGGGHHGHHHHH1BB31131133//>/EE/???///----../9..-.9/9/9B9//.;.-;.;//:///:.//;///////;99/////99/9/A////9/.;////////9;/9/////..------9...../////;.9-.//////////:..../9/9///////9://9
@M03495:530:000000000-LYBTV:1:1101:11978:27624 2:N:0:GATCCGGG+ACCTGCTT
ATATTTTGCCGTTGATAAACCACCCTCCCTGTGGTCGTTATCTTGCTCCTTCTGTCGTCAACGAATTTACTAATTCCAAAGCTCACATGCTGACAGATCGGAAGAGCGTCGTGTAGGGAAAGAGTGTAAGCAGGTGTGTAGATCTCTGTGGTGGGCGCGTGGTTATTATCACAAAAAATGTGACAAACCTGATGTCGTTGGGTGTCATTCAACGTGTTTTGATTACCACCACGACTACAAGGTAGTATTCG
+
BB3AAFFFFFBBGGGGGGFGGGGGGHHGGHFGFFGFEGGHHHGHGHHHHHHHHGHHEGGHFHGGCGFHFHHHGHHHHHHHGHHHGHHHHHHFBHFHEGHH11FEHEGEEFGGGHHFGEFGFH3FGHHHHFHFBGF2B/@2>222@22@@22<?/////-<--><0D0D00=000<.<-:00:0000/::/./:0;0.../.-;.9/0000;0;.../;//..///////..999-.99///.9//;////.
@M03495:530:000000000-LYBTV:1:1101:20533:27682 2:N:0:GATCCGGG+ACCTGCTT
ATATTTTGCCGTTGATAAACCACCCTCCCTGTGGTCGTTATCTTGCTCCTTCTGTCGTCAACGAATTTCCAAAGCTCACATGCTGACAGATCGGAAGAGCGTCGTGTAGGGAAAGAGTGTAAGCAGGTGTGTTGATGTCTGGGGGGGCGGGGTAGTTTTAGAAAAAAAAACATCACAGGAGGGAGTGGTGTGGTCCGGAATGCCGCAGGACAAGAGATCTCACAAAGTACTAACAAGACGGAAGAGCTTCG
+
BBBBCFFFFFCBGGGGGGGGGGGGGGHGGHHFHHAGEEGFEFDGHHHHHGFHHHHGGGEHGHGGGHGHHHGHHHHHHFHHHHH5GHBGHHHHHGDGGFGGGFGGEGGFGHGHHHFHHBGHHFHBGHHG2B/02?322222@2F?/--------999;://////9.-;:-..///;//....-..9:A9....///--.-;9//-----.9/..:.///:/;///.////////////9.:.....;///-
@M03495:530:000000000-LYBTV:1:1101:19185:27713 2:N:0:GATCCGGG+ACCTGCTT
ATATTTTGCCGTTGATAAACCAGCTAATCCTGAAAAAAAAATCAAAGCTAAAAACTACAATGCTAAGACCACGATGTGACTGCTATCAAAGTTAGATATATATGTAAATTATTCATCTGTCAAATCCTAGAATTATATCATACCTGCTCCAGCAATCACGACCTGTAATGGTTTAGTGGGTTGTTCACTGTTTCTGAAAAATGAAGATAGTTGTCCAGCTTCCAAAAAGTTTATTGTGTTTTCTAGTGGAG
+
?AAAAFFFFFBAEECGGGGGGGGHBDFFHHH4BFGHFFGEEHHGHHHGHHHHBEAEGGFHEFHHHHFHHFHHGGFEGFFFFGFFHFHHHHHHHHHGHHHHFHHHFHGHHEHHHHHBGGHHHHHHHH3FGGHHHHHGHGFFHFGFHGGHHFHGFG2FGHHGCDGGHFHGHHF1FHHF<FGGAEGGHHHHHHD<=DDDGHFG.GG0=0;GCH000;:;GGCCH0CF0C.CDFBFFFGGGFFFFF0BCB;;90C
@M03495:530:000000000-LYBTV:1:1101:10870:27755 2:N:0:GATCCGGG+ACCTGCTT
ATATTTTGCCGTTGATAAACCAGGACTCAGGCTGGACCAAAGCTCACATGCTGACAGATCGGAAGAGCGTCGTGTAGGGAAAGAGTGTAAGCAGGTGTGGAGGTACCGGCGGGGGCGGGGGGCATATGAAAAAAAACAAAGTAGTAAGTGACACTCGTAATGACATATCCCTCTCTATAACTCGCTCTATACAGACACAAATTAACTTCCAGACTTTAACACCTAGATGTACTATATGACTTATAGATCAG
+
BBBBABFFFFAAGGGGGGGGGGC2CAGHHHHHHEEHHGHHDHHCGHFGHGGGHEAFHEHHGAEFEHHGGGEEEFHHGHEFGFH32BF4F@4@DFAB3BE13?//?33///<//<@--;-9----.//9/;//.--9.9..//////////;////;...:9//////;;///..//9//////.-.9./://;//:...9./9//////////.///:/;//.//;//BBF///9////////////////
@M03495:530:000000000-LYBTV:1:1101:21693:27765 2:N:0:GATCCGGG+ACCTGCTT
ATATTTTGCCGTTGATAAACCAGCTAATCCTGAAAAAAAAATCAAAGCTAAAAACTACAATGCTAAGACCACGATGTGACTGCTATCAAAGTTAGATATATATGTAAATTATTCATCTGTCAAATCCTAGAATTATATCATACCTGCTCCAGCAATCACGACCTGTAATGGTTTAGTGGGTTGTTCACTGTTTCTGAAAAATGAAGATAGTTGTCCAGCTTCCAAAAAGTTTATTGTGTTTTCTAGTGGAG
+
>>AABFFFFBDAEECGGFGGFFAECHHHHHHHHGHHHEEAEH3FGFHBGHHHGGGHHHHHHHFFFDGHHGHHGGFGHBGGGHFGHGHHGHHEEGHHHHHHHHHHHHGHHGHHGHGHHHHHEHHBFG3GGHHFFGHHGHFEGHG0DF0F1GHF0@GHHGHGDCCFFHGFHHGGGHHH1>GA>FGDHHEGFGGGGHHHHFHF<GGH0C:GG0;GGGGFCG/CFFCFFBE9:9CBFFB0FF9FFFBCFFFFE;9
@M03495:530:000000000-LYBTV:1:1101:11474:27779 2:N:0:GATCCGGG+ACCTGCTT
ATATTTTGCCGTTGATAAACCAGCTAATCCTGAAAAAAAAATCAAAGCTAAAAACTACAATGCTAAGACCACGATGTGACTGCTATCAAAGTTAGATATATATGTAAATTATTCATCTGTCAAATCCTAGAATTATATCATACCTGCTCCAGCAATCACGACCTGTAATGGTTTAGTGGGTTGTTCACTGTTTCTGAAAAATGAAGATAGTTGTCCAGCTTCCAAAAAGTTTATTGTGTTTTCTAGTGGAG
+
AA?AAFFFFFBBE?FGGGGGGGHGHHHFFHGHHHHHHGGGGHGHHG5GHGHHBFFHGBGHGHHFHHHHGHHHGGHGGGHHHHFHHFFGGHHHBHHHHHGHHHHHHHHHHGHHHHHHHHHFHFHHHGHGHHGHHGHHHEHHHHFCHHGFHHFGFFCHHFGFFGGGGD<GHHHGBCHHGHHEEGGGHHHHGHHHHHHFFFHFHFHHFCCGGFHHGHHHGFFGFCCGCCC9:9FFFGGFGFBFGGGGFGBBF0.
@M03495:530:000000000-LYBTV:1:1101:9540:27785 2:N:0:GATCCGGG+ACCTGCTT
ATATTTTGCCGTTGATAAACCAGCTAATCCTGAAAAAAAAATCAAAACTAAAAACTACAATTCTAAGAACCCGGAGGAAATGATTATAAAGTTAAATAAATATGTAAATTATTCCTTCTGCAAATCCTAAAATTATATCATAACTGGTCCAGGAATCACGGCCTGTAATGGGTTTGTGGGTTGATTCCTGTTTTTTGAAAAAGAAGGTAGTTGGTCAGGTTTCAAAAAGGTTATTGTTTTTTCTAGGGGGG
+
AA1>AFFFFFAAEGCGGBDF1GE0FGHH1GFGFG1DGGEEEF11F11B111BGD/B111B11122D211B//>/////0B1112222@BG1B22222B112>222BB>>F12B222211112BF1<F121<B2B1>2222222@@D0@1<@<0/@111?///</.1<<<110>F..0/<<.<-/0000=00<C/.--;;CF...9/./0;900/.;;//;00000;0CB.B90://B/---@///;/----
@M03495:530:000000000-LYBTV:1:1101:21634:27809 2:N:0:GATCCGGG+ACCTGCTT
ATATTTTGCCGTTGATAAACCACCCTCCCTGTGGTCGTTATCTTGCTCCTTCTGTCGTCAACGAATTTACTAATTCCAAAGGAGGAATATGTTGTTTTTGGAATTTAAGGTAATTGTTGGCTCTAGCTGCCATAGCAATGTCACAACCACTTCTTGCCCTCCAAAGCTCACATGCTGACAGATCGGAAGAGCGTCGTGTAGGGAAAGAGTGTAAGCAGGTGTGGAGAGATGGGGGTGGGCGTGGTCGGGGG
+
AAABCFFFFFBBGGGGGGGGGGGGGHHGGHHGHFGHGGGHHHFHFGHHFHHHHHHHGGGHGHGGGHHHGHHHHHHGHFHHFHB?EEGHFHHHHHHHHHGGGHHHFFHHHEFHFHFHHFHFHHHHHBGHHHEFHFFHFFGHHBDGGHGGGFFFDDFFBGHGHGHHGHGGHGHFFGHFHHHHFBFGHG?FDFH/@DGC@EGGGFC;;G:CGGC;;09:FBF9C;9.0./..00/;.A----.---9.9-----
@M03495:530:000000000-LYBTV:1:1101:20986:27875 2:N:0:GATCCGGG+ACCTGCTT
ATATTTTGCCGTTGATAAACCAGTCAGGAGTCCAAAGCTCACATGCTGACAGATCGGAAGAGCGTCGTGTAGGGAAAGAGTGTAAGCAGGTGTGGAGGGATGAGTGGGGGGGCGGTGAAGTGATAAAAAATACTCTTATATCTGTGCTATAATTTTCTTATTTCGTGTCATTCGTTATCACTATCAGTACTTCTCTTTGGTTCTATCTAATAACAGTAGATACTATAGCTCGTTTGTTACGTTACTCACTT
+
ABBBBFFFFFBBGGGGGGGGGGF5GHHFBFGHHFHGHHHHHGHHHGHHFFHHFHFHGGGGFGHGGGEEFHHGHGHHGHGHHHHHHHHBHFGH3113?1/12/3B4B///<-----9-.//:////////9./////////////////////9//;/////9/9...;./9:////..///9::////////////////..///://////////;//9999/9//;99/.;..9999/../..////9/
@M03495:530:000000000-LYBTV:1:1101:14162:27981 2:N:0:GATCCGGG+ACCTGCTT
ATATTTTGCCGTTGATAAACCACCCTCCCTGTGGTCGTTATCTTGCTCCTTCTGTCGTCAACGAATTTACTAATTCCAAAGCTCACATGCTGACAGATCGGAAGAGCGTCGTGTAGGGAAAGAGTGTAAGCAGGTGTGGAGAGGTGGGTGGGGGGGGGGTCATTTGATAAAAAAAGAAGGTAGAGATGAGGTAGAAAGCTGGGGAGGTAGTAGGCGGAGGAGTGTGCATTGACACAAGAGAACAATACGCC
+
BCCBCFFFFFCBGGGGGGGGGGGGGHHGGHHFHHHHGGGHHHHHFHHHGHHHHHHHGGGHGHGGGHHHHHHHGHHHHHHHHFHFHHHHHHHHGHHHGHHHGFEEHHFFGFGEGGGGHGFHHHHHGHHHGHGHHHBG2?/2?2//2////?C/><---;--..0;000000;09--.../.00000000:;//000000/00/.-.--;00;0000----9../.09000000000/.././00//000..-
@M03495:530:000000000-LYBTV:1:1101:21518:27982 2:N:0:GATCCGGG+ACCTGCTT
ATATTTTGCCGTTGATAAACCAGTCACAACCACTTCTTGCCCTCCAAAGCTCACATGCTGACAGATCGGAAGAGCGTCGTGTAGGGAAAGAGTGTAAGCAGGTGTGTAGATCTCGGGGGGGGGCGGTTGCTTTATAAAAAAAGAAGAAAATTGTGACTGGTGGGTTTCAGTGAGTACGACAGAACGTGAGTTAGATGTGAATCTGACAAGGTGTACGTAGGAGTTAGGCGTGATGTGAGGTTGTATTACAT
+
BCBCBFFFFFCCGGGGGGGGGGHHHHHHHGGGGHHHHHGHHHHHGHHGHHFHHHHGHHGHFHHHHHHHGGGGGHHGGGGFGGBFGGCGHFHHFGHHHGHHHHHF3/F4B444D4B///<----------.:////://9/99..9///9////////9:.9/.-..;//9/////:/...-9///.;..9/////;/://///;/////../////.//.9////////-.:.//////.///.///////
@M03495:530:000000000-LYBTV:1:1101:18496:27994 2:N:0:GATCCGGG+ACCTGCTT
ATATTTTGCCGTTGATAAACCAGGACTCAGGCTGGACCAAAGCTCACATGCTGACAGATCGGAAGAGCGTCGTGTAGGGAAAGAGTGTAAGCAGGTGTGTAGGGGTCGGGGGGGGGGACGGCATTAAATAAAAAAAATGAAAGAATTGTGCCTGCTAATAAGACGTCGTGACATGCTATTTTTGACACGTAGCAGCTCGCGCTGATGACTTCAGTCGGGTATGAGTGTAGACGCTCTGCCAGCGTCCGGAG
+
AABBBFFFFFDBGGGGGGGGGGHGHHHHHHHHGHGGHHHHHHFHHHFHHHHHHBHHHFGFHGGGGHHHGEFEEEGHHHGFHGHHHGHFGHHGHGHGFB11433/??/><//>;-9----9----/9////////-9-.//////.9///9////.;////////..;-;.9./9//99//9//-.///.:;..//.//.9--9-.///;/////9;.;-.-://;F//////.-.../////.-..---.-
@M03495:530:000000000-LYBTV:1:1101:19865:28031 2:N:0:GATCCGGG+ACCTGCTT
ATATTTTGCCGTTGATAAACCAGTCAGGAGTCCAAAGCTCACATGCTGACAGATCGGAAGAGCGTCGTGTAGGGAAAGAGTGTAAGCAGGTGAGAAGATCGGGGGAGCGGCGTGTAGGGTAAGAGAGATAAACGATGTGTGGATCTCGGGGGGAGCCGTATTAGTTAAAGAAAAATCTGGAGGGAGGTGTTAGAGAGCGAGAGTGTGAGGTAATGTAGTAAGAGACACGGAACATGTGTCGGTACTGTAGA
+
BBBBAFFFFFA222AAGBFDGGHHFDE4AABFAGDGGBGB3GFDBGHH523FBGHGD11A1BFE1AA0ABBDEGH1GH3BFDHH4@33FFB3@?4BG33B11////<<>//</><011/0<01=10..1<111><<<.=0..00000..-:----..-..;/9/9;////9;/.;./////.;-..-../9///;/..9----//;///99/////////////.....--.-.;///9/.--..//9///
@M03495:530:000000000-LYBTV:1:1101:19064:28062 2:N:0:GATCCGGG+ACCTGCTT
ATATTTTGCCGTTGATAAACCAGCTAATCCTGAAAAAAAAATCAAAGCTAAAAACTACAATGCTAAGACCACGATGTGACTGCTATCAAAGTTAGATATATATGTAAATTATTCATCTGTCAAATCCTAGAATTATATCATACCTGCTCCAGCAATCACGACCTGTAATGGTTTAGTGGGTTGTTCACTGTTTCTGAAAAATGAAGATAGTTGTCCAGCTTCCAAAAAGTTTATTGTGTTTTCTAGTGGAG
+
1AAAAFFBDFD>EEGGG3F1GEGHFHGFB3F11AAGF?CEAGHDCGFFHHHGBGEHF1F1BE1FFHFDGBGFGGAFGFDHHHEB1@FGEGH@GHHBFHHHGGGFE2GHBGHBFHHHHHGDGB21FHHHHG<DDFFDFFBGFFBGDGFGFGFF0GCHHFHG/>@EFHHHGHHHHHHH1DG.EECCFHFGDF0<D=0D=00GGGGDDC0;0;;GGCB0;CFGHGFBCBC.9;CFGEFGFGG//;0F0B;CFBA
@M03495:530:000000000-LYBTV:1:1101:11787:28108 2:N:0:GATCCGGG+ACCTGCTT
ATATTTTGCCGTTGATAAACCAGCTAATCCTGAAAAAAAAATCAAAGCTAAAAACTACAATGCTAAGACCACGATGTGACTGCTATCAAAGTTAGATATATATGTAAATTATTCATCTGTCAAATCCTAGAATTATATCATACCTGCTCCAGCAATCACGACCTGTAATGGTTTAGTGGGTTGTTCACTGTTTCTGAAAAATGAAGATAGTTGTCCAGCTTCCAAAAAGTTTATTGTGTTTTCTAGTGGAG
+
?ABBBFFFFFDAGGGGGGGGGGHHHHHFFFBGHHHHHGGEGHHGHHEHGHHGHHGGHEHHHHHGHHHHHHHHGGHGHHHEGHHHHHGHHHGGHHHHHHHHHHHHHHHHH4GHHHHHHHFHHFHHHHHHHGHHHFGHHHHHHHF2FDCGHGHHEG2G<FHFDGCFHGHFHHGFFHGHGHHHDGGFHHFFHHFHHHHHGD0DCFHDDCBFGGCGGGGFFHGGCGFCGFGGD09FGGGGGGGGGFGGGGFGGBA
@M03495:530:000000000-LYBTV:1:1101:18047:28149 2:N:0:GATCCGGG+ACCTGCTT
ATATTTTGCCGTTGATAAACCAGAGGACTCAGGCTGGACCAAAGCTCACATGCTGACAGATCGGAAGAGCGTCGTGTAGGGAAAGAGTGTAAGCAGGTGTGGAGATCTCGGGGGGGGGGGGGTCAGTAACAAAAAAAAGACGACAAAAGGGGGGCGGAGGTGGAGGTGGTGCGATATGAGACATATATGTTAGACGGTGTTGACGAAAGCACGGGCTGTGTGGTGTGACGGGGACACAGGGACTAAAGTCA
+
BCCCBFFFFFCCGGGGGGGGGGGFHGHHHHHHHHHHGHHHHHHHBECFFGHFHHHFHGHHFHHGCFEGHFGEGEEEFFGHGCBFHHGBGDHHGFHHHBBB>/B?33B4?0?/</--9--9---.9/:;/9//...:--../.----/.;..--9------...:...:.../-.9.-///9////////:/:///.......//.;-..///--9--.;//.:;.../9.--;=-.9/......///////
@M03495:530:000000000-LYBTV:1:1101:11861:28172 2:N:0:GATCCGGG+ACCTGCTT
ATATTTTGCCGTTGATAAACCAAAGCTCACATGCTGACAGATCGGAAGAGCGTCGTGTAGGGAAAGAGTGTAAGCAGGTGGGTAGGGATGGGGGGGGTGGGGGGGAATTAAAAAAAAAAAAATGAGTGTAGCGGCTGGGATGGAGACAAACCGGAACTCTATGTGCTGAGCTAGCATTGAAGGGACATGATGCGTGGACCATACCTATGTACGGTCGCACATTACGGCGTAGATACTCACGACTGGGAGAC
+
ABBBBFFFFFBAGECGGGGFGGHHHCHHHHFDGBGHGFHHHHHHGGGB2FFEGEEEFHHHHGHGHHFGDFFGGFHHFEB@1/>3?113B1111EC;-----9----../9////:-:=>---.//9//;///-----:../.9/./.:..9A-----/;////://9:/.///////9/////....//////-..-./..//.////////....-----////..-----.///////..-........
@M03495:530:000000000-LYBTV:1:1101:20290:28224 2:N:0:GATCCGGG+ACCTGCTT
ATATTTTGCCGTTGATAAACCAGCTAATCCTGAAAAAAAAATCAAAGCTAAAAACTACAATGCTAAGACCACGATGTGACTGCTATCAAAGTTAGATATATATGTAAATTATTCATCTGTCAAATCCTAGAATTATATCATACCTGCTCCAGCAATCACGACCTGTAATGGTTTAGTGGGTTGTTCACTGTTTCTGAAAAATGAAGATAGTTGTCCAGCTTCCAAAAAGTTTATTGTGTTTTCTAGTGGAG
+
BBABBFFFFFBAFGGGGGGGGGHHHHHCHGHHHHHHGGGAABAAGFFHHFGHHHEFHHHFHHEHHGGHHHGFGGFGFFHGHFEGHHBGHHGGG4FGFHGHHHHHFHHHHHHHGGHHHHHHFHHGFHHFHGHHHHHHHHGHHHHFHG0BG2GHHCFGFHFGDFGGHHHGHHHGHHHHFGHHDGCDGHHHGGFGHHHHHHFFHEHGDH;CGFHBHHFFHHBGG0::0C.;C0C0BFBFFFGBFFFFFFCFG0A
@M03495:530:000000000-LYBTV:1:1101:20581:28254 2:N:0:GATCCGGG+ACCTGCTT
ATATTTTGCAGTTGATAGACAAGCTATTCCTGAACAAAAAATTAATTCTAAAATCTACAATGCTAATATCACGATGAAAATGTTAACAAATTAAAATATAAATGTAAATTAACCATCTGTCAAATACTAAAATTATATCATTCTTGATCCAGTAATTACGTCATTTACTGGTTTAGTGGGTTATTTACTGTTTCTGACAATTGACGTTAGTGTTTCAGGTTTCAATTAGTTTATTTTGTTTCCGAGTGTAG
+
1A111BD313113A33B3111B11BG3D3331111D000A0B1112222221121B2111111D221B2D22////11A11122221DAB111B1@FF2222D2BF222@@111BC1F1@B221@1@2@2FB2BEG2F22222B212111112122221/00/02B221>FD1F11B10//?/1222>@222>221?11?11?11//?0.1111011111111111000=0G0DD0=0/</00..-..0;0
@M03495:530:000000000-LYBTV:1:1101:13268:28310 2:N:0:GATCCGGG+ACCTGCTT
ATATTTTGCCGTTGATAAACCAGCTAATCCTGAAAAAAAAATCAAAGCTAAAAACTACAATGCTAAGACCACGATGTGACTGCTATCAAAGTTAGATATATATGTAAATTATTCATCTGTCAAATCCTAGAATTATATCATACCTGCTCCAGCAATCACGACCTGTAATGGTTTAGTGGGTTGTTCACTGTTTCTGAAAAATGAAGATAGTTGTCCAGCTTCCAAAAAGTTTATTGTGTTTTCTAGTGGAG
+
BBBBBFFFFFDAECGGGGGGGGHHHHH5FHHHCHGHHGGGGHHFHHBFHFFHGFEFFGHHHHHBGGHHHGHHGFHEFGHBFECFGFHHHHHGHHFHHHHHHHHEFHHHHHHHHHHGHHHHHHHGHHEHHHHHHFHEH4BFHHFBHFGFHGGFFHGHHFHGFGGGGGBFHHHGHGHFFDHGEGGGHHGHHHHHHGHHHHEFHHHHGG0CGFHHFHGFCHCGCGFCBCH?EFFFBFFFF0;;FGBF0;9C.CE
@M03495:530:000000000-LYBTV:1:1101:15849:28328 2:N:0:GATCCGGG+ACCTGCTT
ATATTTTGCCGTTGATAAACCAGGGACTCCAAAGCTCACATGCTGACAGATCGGAAGAGCGTCGTGTAGGGAAAGAGTGTAAGCAGGTGTGTAGGTCTGGGTGGGGGGGGGGGGTAGAAAAAAAAAAGAAAAACAAAGCAGCGATGGGTGGCTCAGGATATCACTGAGAAAATGTATTACGGTGGATGGTGCACGGAGCTGCGCTTGGTCCTTGCAAGTAGTTGAGACGCGGCGCTGAAGTGAGCACGTGG
+
BBBCCFFFFFBAGGGGGGGGGGHDGGGGFHHHHHHHHHHHHHHHHGHHFHHHHG1FGFFFFGGGEE?FGHGHGHHHHHHGGGGHGHHF33??4B33B43B?3?E//>-------;..////9:-@;@...9/....;//://;-....9.-.:9/////////////////99///////.;/...//.9////9-:.-.//---...9//9////////9;//;;A/.--------./////;//:-;.:
@M03495:530:000000000-LYBTV:1:1101:20000:28341 2:N:0:GATCCGGG+ACCTGCTT
ATATTTTGCCGTTGATAAACCAGGACTCAGGCTGGACCAAAGCTCACATGCTGACAGATCGGAAGAGCGTCGTGTAGGGAAAGAGTGTAAGCAGGTGTGTAGGTGTCGGGGGGGGGGGCGGGGTTAATAAAAAAAAAAAGAGAGAAGGTAAACAGTCGTGGGCTGTGAGGTGGACGGGAAAGATGTCGTGATAAGAGCGTGCGACACGCTACCGCACAGTGGAGAGTAGGAGCGGTTCGGAAGGACATGTT
+
CCDCDFFFFFDCGGCGGGGGGGHABFFHHHHHHHGGHHHABFFGGHHHHFGGHGHFHFHHHGGFFHHHGGGEEEGGGHGGHHGFGBFFGHFFFGH1B3?14B333B3///>C-----;-9---;;.0;000;099>-:-.9//..0/.00:000;;0....-./..;00:/...0---.-.:/0000.../:000:0/-:..:.---.-..-/-----/:0/0.0.;0000/.--.-.--....:./000:
@M03495:530:000000000-LYBTV:1:1101:16678:28344 2:N:0:GATCCGGG+ACCTGCTT
ATATTTTGCCGTTGATAAACCAAAGCTCACATGCTGACAGATCGGAAGAGCGTCGTGTAGGGAAAGAGTGTAAGCAGGTGTGTAGAGATCGGGGGGGGGGGGGTCAATTAAAAAAAAAAAATAAAGTGGAAGAAAAAAGCAGTCAGTGTGATAGAGGGACACAGAAAGGGAGAGTACTCACGCTGGTAAGATACGAAAGACATGGCTGAAACGGCTCACGCCAGTATAGACATGGGTACAGTTCGGAGCGG
+
BBAABFFFFFCBGGGGGGGGGGHHGHHHHHHHHHHHHHHHHHHHGGFEEGGGEFGFGHHHHGHHHHHHFHDFGFGHHHHG3>14343433?1///--9--9-:9.9//////:/@>-@@;-.:////////9.://.-;.///9//9//////////....././///.....;///////....-:////;//..:..//////;;..///..-99//....:;/////;////;///9/;//.-.---:
@M03495:530:000000000-LYBTV:1:1101:17375:28526 2:N:0:GATCCGGG+ACCTGCTT
ATATTTTGCCGTTGATAAACCAGCTAATCCTGAAAAAAAAATCAAAGCTAAAAACTACAATGCTAAGACCACGATGTGACTGCTATCAAAGTTAGATATATATGTAAATTATTCATCTGTCAAATCCTAGAATTATATCATACCTGCTCCAGCAATCACGACCTGTAATGGTTTAGTGGGTTGTTCACTGTTTCTGAAAAATGAAGATAGTTGTCCAGCTTCCAAAAAGTTTATTGTGTTTTCTAGTGGAG
+
>AAABFFDFFBBGGGGGGGGGGHHHHHHHHHHHGHHHGGGFHFHHHGEGFDGGFEHHHHHHHHHGHHHHGHHGGHGCEFDEE3GFFFHHHHHHFHHHGHHHHHHHHHHHHHHHGHHHHHGHHHHHHHFGHHHHHHGHGHGHHHCHHHHH2GHECGHHFHGGCGGFHF<1BGHHFBD>GGE<FGGFDGGHHHFH00DGFHHCGHHHHBGHHHHH;GFFFCGFC/0;;.AAFGFFFGFFGCFGBFFFC0B.0;
@M03495:530:000000000-LYBTV:1:1101:18164:28533 2:N:0:GATCCGGG+ACCTGCTT
ATATTTTGCCGTTGATAAACCAGCGAATCCTGAAAAAAAAATCAAAGCTAATAATTACAATGCTAAGACCACGATGAGACTGCTATCAAAGTTAGATATATATGCAAATTATTCATCTGTCAAATCCTAGAATTATATCATACCTGCTCCAGCAATCACGACCTGTAATGGTTTAGTGGGTTGTTCACTGTTTGTGAAAAATGAAGATAGTTGTCCAGCTTCCAAAAAGTTTTTTGTGTTTTCTAGTGGAG
+
A?AA?3F31B>A?A1BG3E1AFG000AE01FD11F1AEA/AF1BEG1BBEH1D22DD11FGE1DDGFFG0BF?///1@11B@0FB2BFGHHHFE21BB2B2FF222BB>BG>>2B>GHBDFDGHE11BF111B11FGGDGHFBGFBFFG1FG0@011@F///</?GD11==FG0<F1<0CACCGGFB00GD==/<<00:C.;CB;CB0CBCGHC0CCCCF00CBFB..;0000;@AGGFB//0;B099-/;
@M03495:530:000000000-LYBTV:1:1101:11440:28551 2:N:0:GATCCGGG+ACCTGCTT
ATATTTTGCCGTTGATAAACCACCCTCCCTGTGGTCGTTATCTTGCTCCTTCTGTCGTCAACGAATTTACTAATTCCAAAGCTCACATGCTGACAGATCGGAAGAGCGTCGTGTAGGGAAAGAGTGTAAGCAGGTGTGGAGAGATAGGGGGGGGGGGGGGGATGAAAAAAAAAAAAATGAGTGAGGGTGGAGGGGTGTTAGTTGATAGAGAGGTGTTATAGGTAGTATTGGATGGGTTGATGAGATGATAG
+
CCCCCFFFFFBBGGGGGGGGGGGGGHHGGHGHHHHHGGGHHHHHHHHHHHHHHHHHGGGHGHGGGGHHHHHHHHHHGHHHHGHHGHHHHHHHHHHHGHHGGGGGHHHGGGGEGGHGBFHHHHHHHHHHHHHHHHFGBA/2?2//222=0/<--@A-------..00009-@--@---.000:000:...-...:-:--.0900000090;0.:0.0.00000;00000009000../.-/00000000009
@M03495:530:000000000-LYBTV:1:1101:12240:28615 2:N:0:GATCCGGG+ACCTGCTT
ATATTTTGCCGTTGATAAACCAGCTAATTCCAAAGCTCACATGCTGACAGATCGGAAGAGCGTCGTGTAGGGAAAGAGTGTAAGCAGGTGGGGAGGTCTTGGCGGTGGGGGGGGTATAAAAAAAAAAAACAAGGCAAATGGCGAGGTAATGGCCATACTTGGAAGAATAAGAATCGATAAATGATCGCAGTAGTGTAGTTTTTCCACCGGATCGATCCACAAGAACACAATAGATCTCGAACTCCGCTCAC
+
CCCCCFFFFFCBGEGGGGGGGGHHHFHHHHHHHHHHHHHHHHHGHHGHHHFHHHGGGGHHHGGEEAEFGHHGGFHH3GGGGGFFFFEG1@1>/1>>/2433B3/>/////>----.00;000---9-9-:9./..:..000/----.00;00//099/000000/./0090;B00...;9900000....;000/:0;;099./000..--.-.9..:000.://///:.00:000;9.0/..00...-:0
@M03495:530:000000000-LYBTV:1:1101:17119:28652 2:N:0:GATCCGGG+ACCTGCTT
ATATTTTGCCGTTGATAAACAACCCTCCCTGTGGTCGTTATCTTGCTCCTTCTGTCGTCAACGAATTTACTAATTCCAAAGCTCACATGCTGACAGATCGGAAGAGCGTCGTGTAGGGAAAGAGTGTAAGAAGGTGGGTTGGATTAGGGGGGGGGTGGGGAAGAGTAGAAGTAAGAGAGGTAAGAGAGAGAATGAAAGGGCGATGAGGAATGGGGGATAACGACCGGTTCGACTTGAAGTAGCTGTGAAGG
+
ABBBBFFFFFBB?EEFGGGF5AFAEGA2FGGFGGFEEEFDAFHGD5G53FDEDBDE1FGFEH?EFHHHHHHFDGFFDD5DFGHHHFFFGFHGHBDF3BEA???EGH1/>EGGGGHFHFGHGFF0BFGF2211B011///<</1111110//---------:...;////////////9.9////9/.....///////...--;./;//.///..-9..//..-;--9..-....//;/;B///;BBB/9/
@M03495:530:000000000-LYBTV:1:1101:15691:28654 2:N:0:GATCCGGG+ACCTGCTT
ATATTTTGCCGTTGATAAACCAGTCAGGAGTCCAAAGCTCACATGCTGACAGATCGGAAGAGCGTCGTGTAGGGAAAGAGTGTAAGCAGGTGTGGTTGAGTTTGCGGTGGGCTGTTCAGTGATATAAAAAGAATAGATTGTTCTAACATCATATACATAAATATGCGTTGGGCTCGAATAGTTTTGTCATTCGGTGTTATTAATTTGCATATTTGCGGTTTTTTTACGGTACAAAGTTACAATTATTGTGT
+
BAABBFFDFFDAGGGGGGGGGGDEFFHFGGHHHHHHFBGHHBGHHHGB52GHBGHGE1FAGFFCAFGAA?GF3FFFC?3B@@GF4BE3?CB3B1?2113344B43>>>////B/0B444B4333?D33B2//B2?22@@D@@222222@22F1111?1<1?D11?1/<.-0@0<.<-/0.0<0<0.<000:00....:00000000<00000;;09--9;.9.--.0.....////////////9/;///:
@M03495:530:000000000-LYBTV:1:1101:12235:28699 2:N:0:GATCCGGG+ACCTGCTT
ATATTTTGCCGTTGATAAACCAGCTAATCCTGAAAAAAAAATCAAAGCTAAAAACTACAATGCTAAGACCACGATGTGACTGCTATCAAAGTTAGATATATATGTAAATTATTCATCTGTCAAATCCTAGAATTATATCATACCTGCTCCAGCAATCACGACCTGTAATGGTTTAGTGGGTTGTTCACTGTTTCTGAAAAATGAAGATAGTTGTCGAGCTTCCAAAAAGTTTATTGTGTTTTCTAGTGGAG
+
AA?11DDFF1AAC1GF3BEG10FFFH13AFGDFG11B0E?EFEB1BF0BAG11AEGHFCGF11FDEGFHBFGEGGF0122BF0FD2GHF1FEFGHFHG2@2FGHED2BD2BB2FFDFGF2>G2F2GHFFHBB2FGFHBHHFG>BFGHBGHGBFGBF1<GGFGG?F11<1FG1<01?110FEECCCF1=DBDD0DDGHFFFC.GGD:<CCGH0CGF.:-:ACCFBB0..;0;0B0CF009;C/9C0C0B?9C
@M03495:530:000000000-LYBTV:1:1101:13018:28714 2:N:0:GATCCGGG+ACCTGCTT
ATATTTTGCCGTTGATAAACCAGCTAATCCTGAAAAAAAAATCAAAGCTAAAAACTACAATGCTAAGACCACGATGTGACTGCTATCAAAGTTAGATATATATGTAAATTATTCATCTGTCAAATCCTAGAATTATATCATACCTGCTCCAGCAATCACGACCTGTAATGGTTTAGTGGGTTGTTCACTGTTTCTGAAAAATGAAGATAGTTGTCCAGCTTCCAAAAAGTTTATTGTGTTTTCTAGTGGAG
+
AA?ABFFFFFDAGCGGGGGGGGHGHHHHHHHHHGG5EEFGGHGHHHFHHFGHFHEGGFGHHHHHHHHHHBHHGGHGCGGHHFCFHGHHGHHHHHHHGHHHFHHEGFHHHHHHHHGHHFHHHGEGHGFHHHHHHGFFHHHFHH3GGGHHGHHHGFFHC2F/DCGGFFGHGHFGHHHEFGHEEFGGHHGFHHHHFFHHHHGHGGFHHH0GHHHHHHE:CG:GE;GBB0C.:BFGFGGE;0;FFFGGGF0B.9E
@M03495:530:000000000-LYBTV:1:1101:19288:28739 2:N:0:GATCCGGG+ACCTGCTT
ATATTTTGCCGTTGATAAACCACCCTCCCTGTGGTCGTTATCTTGCTCCTTCTGTCGTCAACGAATTTACTAATTCCAAAGCTCACATGCTGACAGATCGGAAGAGCGTCGTGTAGGGAAAGAGTGTAAGCAGGAGAGTATAGCTGCGCGGGCGGTCGGGAGCTGTAATAAAAAAGATGGGAATTCGATAAGAGTAAACAAAAGACCCGGTACGGTGGCTATTTTCCAGGTTGACATAAGGCTAATGGTTT
+
BBBBBFFFFFBBGGGGGGGGGGFFECEGGGFGHF2FEE?BBF5G55DG3E5FF5GGCFCF1B1FFECDGHDG55FGF@GG32F@G3F43@344FBF3BE11E?EACC/E/>E/?G3GA3?F0FCGBB?F32GB/////2>2>222@2/<//><-;:---;--.;/09;00;0;:-9:0;9../;//;//../9//////:9.;/....----9;..:.;./9B9/////999.//:://///;://:///.
@M03495:530:000000000-LYBTV:1:1101:18692:28783 2:N:0:GATCCGGG+ACCTGCTT
ATATTTTGCCGTTGATAAACCAAAGCTCACATGCTGACAGATCGGAAGAGCGTCGTGTAGGGAAAGAGTGTAAGCAGGTGAGGAAATCTTGGTGGAGTGGGGTTTCTTTGAAAAAAAAAAAAATCTCATTAATACCCGTTTATAATGGTATAACAAGCAATCATTGCTCTACTATAATAAAATTAAATAGGCGTTAGACTTAGCAACTTGTGTAATTAGTTTGTGTTAATTTGAATCATTTAGGTTTTCTC
+
AAA113DDFFDAGGEGGFFGGGHGHFFGGH1GHBDGEGFHGFFGCACA0B0EEEEAAGBB1FC0GHBGFH1D@21BC/011B010>1122B1BF//?10?/////1B1112B110<//</</<01111<1<==1111..00.00000==00000<0/.//0000000::0000000C:0;0:0/0000000/-.-..009000000./00;9/0/;//;9///--9BB///////;9;F//9;/B;9A/9/
@M03495:530:000000000-LYBTV:1:1101:18361:28888 2:N:0:GATCCGGG+ACCTGCTT
ATATTTTGCCGTTGATAAACCAGCTAATCCTGAAAAAAAAATCAAAGCTAAAAACTACAATGCTAAGACCACGATGTGACTGCTATCAAAGTTAGATATATATGTAAATTATTCATCTGTCAAATCCTAGAATTATATCATACCTGCTCCAGCAATCACGACCTGTAATGGTTTAGTGGGTTGTTCACTGTTTCTGAAAAATGAAGATAGTTGTCCAGCTTCCAAAAAGTTTATTGTGTTTTCTAGTGGAG
+
3AAAAFFFBFDAEGGGGGGGGGGHFHHGFGHHHFFHHGGGGHBDHFFBGGFBEDEHHGHHHHHHHHHHGHHHGGEFGGHHD@?4FGFHHHGHFHHHHGHHHHHHGBGHHHHHGHGHHGHHHEFGHHHHGHHHHHHHHHGEHHGFHHFHHCFGBCGHHHHGADGGHHHGBDGGHAGG1=FHGFDGGHHFHHGDGBGHHFHHFCHGGGCHHHGHHCFFFHBCFHFHHH.CDFGBFGGFCCCFFFEFFFFGGFF
@M03495:530:000000000-LYBTV:1:1101:16848:28903 2:N:0:GATCCGGG+ACCTGCTT
ATATTTTGCCGTTGATAAACCAGCTCCAAAGCTCACATGCTGACAGATCGGAAGAGCGTCGTGTAGGGAAAGAGTGTAAGCAGGTGGGAAGTTTTCGGATGCTGGGCGTCAGTTTTTGAAATAAACGATAGTTGATGGCGAAATGTCGGAAAGTAAGAGCTTCTCGTGCTGCGCTAGGATAGGTCGCATTTTTTCATTTTCCGCCAGCAGTCCACTTCGTTTTAATTCTTAAACAAGCAGTAGTACGCCCT
+
AAAAAFFFDF>>EEGGGGFGAGCE1B1FGHHGFCFFCGHGFGFHFGHHFHEFGG0GFCEECGGCFFGE0>BFCG@@1FGB110/>1///B/1122B>////01>1>//////BB22<//1B2BF1B?//</221F>@10//>/<111<--<-0FB<11<C<<<00...<.D0@C--;C00C//<0---;C0;0;/00000;0.9.-;--A/9F//9BB--/--////9/9/9//9----://////--;--
@M03495:530:000000000-LYBTV:1:1101:15988:28921 2:N:0:GATCCGGG+ACCTTCTT
ATATTTTGCCGTTGATAAACCAGTGGACTCAGGCTGGACCAAAGCTCACATGCTGACAGATCGGAAGAGCGTCGTGTAGGGAAAGAGTGTAAGCAGGTGGCGTGAACATGGTGGCGCTCCTGGCCATCATCATTAACACATGGTACACTTCATGCGGCAACTTCCTCCAGGATCCGCAGAGCCTCGTGTTGGTCTATGGTGTCGACCTCGGTTACCGTTACGTAGATTGATACACTAGTTTGATTAATGTT
+
A?>AABFF1FDAGG1BFBF1FAE1BF1BG01AAG000GFBCHFFE11GFCFGHEDFHFHHHHFG/F?AF0AA>>>>/BF1FF0B0BF1@GFF21B>F0B/0/>>>/111B011/0/////110BBFG112@G22211>1/110?11?11<11@GF?/---<01=000<<//.0//<.-:;./.:/...:.:..00000000./..--9:.....0;------9/-;/;///9/9/////////99////;/
@M03495:530:000000000-LYBTV:1:1101:15641:28964 2:N:0:GATCCGGG+ACCTGCTT
ATATTTTGCCGTTGATAAACCACCCTCCCTGTGGTCGTTATCTTGCTCCTTCTGTCGTCAACGAATTTACTAATTCCAAAGCTCACATGCTGACAGATCGGAAGAGCGTCGTGTAGGGAAAGAGTGTAAGCAGGTGGGGAGAGCGCGGGGGGGGGGGGGGGAATTTAAAAAAAAAAAAAAAGAAGATGACAATTGGAGTATGGAGCTGCTGCAGCGATAACATGACACTATGTAACAAGCTACGACTCACG
+
BAAABFFFFFCCGGGGGGGGGGGGGHHGGHGHHHHHGGGHHHHHHGFGFHHHHHHHGGGGGHGGGHHHHHHHHHHGHHHHHHHHGHHHHHHHFHHGHHFHDFFGHHHGEEE@GGHHHGBGGHHHGGGHHHHFGCB?/>////////<<--A--:----9---9//:/9/:B9:--:-----...///////////://////////.////////-9.9./////9//;//////////.///.....//.
@M03495:530:000000000-LYBTV:1:1101:15312:28974 2:N:0:GATCCGGG+ACCTGCTT
ATATTTTGCCGTTGATAAACCACCCTCCCTGTGGTCGTTATCTTGCTCCTTCTGTCGTCAACGAATTTACTAATTCCAAAGCTCACATGCTGACAGATCGGAAGAGCGTCGTGTAGGGAAAGAGTGTAAGCAGGTGTGGAGAGGTAGGGGGGGGGGGGGGCATTAAAGAAAAAAAAAAAGAGATGACTGACGAGGGCAGGAGGGGATGTGTGACATTAAAGAAGAGGTGTGGCTGTAAGTGGGGACGAGGG
+
BBCCCFFFFFCCGGGGGGGGGGGGGHHGGHHHHHHHGGGHHHHHHHHFGHHHHHHHGGGHGHGGGHHHHHHHHHHFGHHGHHHHHHGHHHHHHGHHCGHHGGGGGHHGGGE@FGHHHGHHGHHHGHHHHHHHHEFGDB/2?2/?22@FA?<9>DA-------/000009::/;---:--..//0000:000.9;--...:...--...009.0000;000;0./0..;.;......000000.-.------
@M03495:530:000000000-LYBTV:1:1101:18592:29026 2:N:0:GATCCGGG+ACCTGCTT
ATATTTTGCCGTTGATAAACCAGCTAATCCTGAAAAAAAAATCAAAGCTAAAAACTACAATGCTAAGACCACGATGTGACTGCTATCAAAGTTAGATATATATGTAAATTATTCATCTGTCAAATCCTAGAATTATATCATACCTGCTCCAGCAATCACGACCTGTAATGGTTTAGTGGGTTGTTCACTGTTTCTGAAAAATGAAGATAGTTGTCCAGCTTCCAAAAAGTTTATTGTGTTTTCTAGTGGAG
+
AAA?AFFFFFBBEGGGGGFFGGGHHFHHBGGDGFGHFEGGEHFHFHFFHHDBBGGGHCFHHHHHHHHHEFHHGCEAGEHHHHEGDDHHHHGFHHFHHGHHGHHGHHHHHHHHHHGHFHHHHHHHHHGHHHHFBGFFHHGGHHEFFGFFHHHEGGGHFHHGGGGGHHHGHGGGHHHHHFFHGGCDHGBGGFHHHHHHFFHHHHGEHH;GGHCGFCGFFH/BGCF0;GGGDFG0FGGGGGGGGGGGGBFF.CF
@M03495:530:000000000-LYBTV:1:1101:16268:29099 2:N:0:GATCCGGG+ACCTGCTT
ATATTTTGCCGTTGATAAACCAGGGACTCAGGCGGACCAAAGCTCACATGCTGACAGATCGGAAGAGCGTCGTGTAGGGAAAGAGTGTAAGCAGGTGGGTGGAGTGCGGGGGGGGGCGGGGTTTTAAAAAAAAAAATAAATAAAAATCAGTAGCATATGAATGTCGGGATAGATCGAGTACTTCCGAGGGTCAATGTAGAACGGGATGTGAAGACGATGTGGTAGGGGAGCTGGTTCACGTGAGATGAGGA
+
BCCCCFFFFFCCGGGGGGGGGGHGGGGHHHHGHGGEGGFHHHFGAGEFHGFHHHHFHGBFHGGGGHGHCEGEEEFGHEGBGHHHGFGGGGHHHHHG?////<//B03<///<---:-------:;00000;:--;;.0;00000;0.00090;009009090000.---./0000...0.0;000..---;9.;B0900000..;...990000/.-.:;00/00.9:;-..0//0000.....00;0:/0
@M03495:530:000000000-LYBTV:1:1101:16700:29270 2:N:0:GATCCGGG+ACCTGCTT
ATATTTTGCCGTTGATAAACCAGGGACTCAGGCTGGACCAAAGCTCACATGCTGACAGATCGGAAGAGCGTCGTGTAGGGAAAGAGTGTAAGCAGGTGTGTAAGGATTGGTGGTTGGGGTGGGATATAAAGAAAAAAGGGATTTAAAATGATAAAGTTGAATAGGCGTGGGGATAGTATAGATTGGTGATTGGGTGGTACGAAGTCGGCTCATGGAGGTGTGTGCGCTGAAAAGGGTTGAATATGTGCGAG
+
CBCBCFFFFFBAGGGGGFFGGGHGGGGHHGGCHHHGGFHHHHGHGGHFFGHGHHGFHFHBFHEGGGCGFGEFG0EFGGHGHHHG3GFFFGHFHHHHGF@>044433332B3//</?/>//<//?222@2222<22<<////00111>1>1111111111000=00/-.----.:/::::000000:9.0;00..;.-.00.....0.--..///;//:A./.../.---.9/9:..:.-//9///B//..;
@M03495:530:000000000-LYBTV:1:1101:14699:29292 2:N:0:GATCCGGG+ACCTGCTT
ATATTTTGCCGTTGATAAACCAGCTAATCCTGAAAAAAAAATCAAAGCTAAAAACTACAATGCTAAGACCACGATGTGACTGCTATCAAAGTTAGATATATATGTAAATTATTCATCTGTCAAATCCTAGAATTATATCATACCTGCTCCAGCAATCACGACCTGTAATGGTTTAGTGGGTTGTTCACTGTTTCTGAAAAATGAAGATAGTTGTCCAGCTTCCAAAAAGTTTATTGTGTTTTCTAGTGGAG
+
AA?AAFFBFFDAGGGGGGGCGGGHHGHHHHHHHGFFGFGGGHFFHF5CGHFHGGEHDFHHHHHHHHHHHHHHGGHGEGFHFGCHHHFHHHHHHHHGHHHGGHHHFGHHHHHHGHFHHHHHHHHGHHGHHHHHHHHHHHHFHHFCDGHFHFHHGGFHHHHCCDGGHHHHHHHGHHBDDGAEDFFDHGHHHHGFFHHHBDDFFGFFGHCFHHHHGHHFHH/BCFC0;CCACBB0BFGGGGBFFFBFGFBFFFF
@M03495:530:000000000-LYBTV:1:1102:15574:1356 2:N:0:GATCCGGG+ACCTGCTT
ATATTTTGCCGTTGATAAACCAGCTAATCCTGAAAAAAAAATCAAAGCTAAAAACTACAATGCTAAGACCACGATGTGACTGCTATCAAAGTTAGATATATATGTAAATTATTCATCTGTCAAATCCTAGAATTATATCATACCTGCTCCAGCAATCACGACCTGTAATGGTTTAGTGGGTTGTTCACTGTTTCTGAAAAATGAAGATAGTTGTCCAGCTTCCAAAAAGTTTATTGTGTTTTCTAGTGGAG
+
A3AABFFFFFBA?EGGGFGFFGHHHHHHHGHHHCGFHGGGGHHHHHHEHHGHHFEFHHHHHHHGHHHHFBGHGGHGFDGF4D3GFHCGFDGHHHHHHGHGHHHHEFHHHHHGHFHGHHHHHF?GHGFHHHHHHHHHHHFHGHB2FGCGDFCGEBFGHFHG/C?EG?FGFGHHHFGFFGHG<FFFHHEHHBDGHHHHGEFHCCG0DCGHHHHEHG0CBGGHHFHGFF.:CBFFFGGGGFBBFGGGFGGFF0A
@M03495:530:000000000-LYBTV:1:1102:16197:1361 2:N:0:GATCCGGG+ACCTGCTT
ATATTTTGCCGTTGATAAACCAGGGACTCAGGCTGGACCAAAGCTCACATGCTGACAGATCGGAAGAGCGTCGTGTAGGGAAAGAGTGTAAGCAGGTGAGGAGATTTATGTGGTGGGTTGGGACTTAGAAAAAATTCTGAATTAATGATGTCATAAACCACAAATTAAATATTGAATAACTAACAGTAGTGCTGTCGAACGTCATAGACTTTATGTAATTCTGTAAGAGCTTGCTAGTGTGATATGGTACG
+
AAAAAFFFFFB2EEGGFGGFGEHGGGGHHGHHHGHG22FGCHHFHFGGHHHHHHDHFGF5CCDEFF11FEAEE>EFGEDF?GC1GGFG@BFFGHFE?@3?03//3BFB44BF32?////////0?233332@GC022221<111<?1111<<1111110>C..<<B1111=1100<0<00=00//0<00=/=0000.:.:-....0<000;00;0000900;0000000/0//.000000090000900/:
@M03495:530:000000000-LYBTV:1:1102:15773:1362 2:N:0:GATCCGGG+ACCTGCTT
ATATTTTGCCGTTGATAAACCACCCTCCCTGTGGTCGTTATCTTGCTCCTTCTGTCGTCAACGAATTTACTAATTCCAAAGCTCACATGCTGACAGATCGGAAGAGCGTCGTGTAGGGAAAGAGTGTAAGCAGGTGTGTGGGGTGAGGGGGGGGGGGGGTGGTATGTATAAAAAAGAGTGGTACATGTATACGGAGTCACCGCCATCGATAACTCGTGCTGAATTATCAAGTGAGACGATGTTCGCATCAA
+
AAAABFFFFFDAEEEFGGGGCEDEGHHGGHHFHHGFGGGHGHHHF5FDFEHFHHHHGGGHGHGGGHHHHHGH5GHFHFHHGBGFFFHFHHHGFGHHCFFHGAEGGHHEEGGGGHHHHFGHEG3CFHFFFG2FHHC22?@0///?//?</AC-------;--9.//////////9-...:/.////;////;/9..:.//;/.---./.9..9///...9.//////////;//////.-...;/.-99-/;
@M03495:530:000000000-LYBTV:1:1102:14498:1422 2:N:0:GATCCGGG+ACCTGCTT
ATATTTTGCCGTTGATAAACCAGGGACTCAGGCTGGACCAAAGCTCACATGCTGACAGATCGGAAGAGCGTCGTGTAGGGAAAGAGTGTAAGCAGGTGTGGTGTTATTGGTGGTGGGCGGATTATTATAAAAAATAAGTTATGAATTTTTTTATACATAATCATAGATTTAATATCATAACATTAAATCTTCGCTAGGCATGACTAGTTTAGTAGATCTTGACATCTACTTCTAGCTCATATGAGTGTCTT
+
BBBBAFFFFFBAEGGGGGGFGFHGGGGHHHCGHHHGFCGHHDGGBFCGHHFGHHFBHHHBCG1EFEE1CEA>E>AFGDFEFHEGFFHHHGGGFFHEB3BE/2?//4B443B?/??///////?221<1111F</01111<1>111111>1--.0000000=<0000:0;0000000:000/00:00000009...:.;:00.990;/;00;00090;00000//;/;9////;:B/9F//////;/9;///
@M03495:530:000000000-LYBTV:1:1102:17090:1441 2:N:0:GATCCGGG+ACCTGCTT
ATATTTTGCCGTTGATAAACCAGCTAATCCTGAAAAAAAAATCAAAGCTAAAAACTACAATGCTAAGACCACGATGTGACTGCTATCAAAGTTAGATATATATGTAAATTATTCATCTGTCAAATCCTAGAATTATATCATACCTGCTCCAGCAATCACGACCTGTAATGGTTTAGTGGGTTGTTCACTGTTTCTGAAAAATGAAGATAGTTGTCCAGCTTCCAAAAAGTTTATTGTGTTTTCTAGTGGAG
+
BAAAAFFFFFB>EEA5GFGGGGDEHHGGHHFHHHFHHEFCEHHFHF52GEGFFHGHDGBGFFFEHHHGGHHHDEGF1BFGB3?@GFFFGHGFGGFHFHGHFHHFGHHHHFGGFHHHHGBGGHGFFGFHHHHGHHGHHHGHHHGGHF0CGGF2FFHHBGHGGGGG0FHHHHGFBGHHFGCE>FADGHGFFGHHHFGHHFHBHHHEGCGFFFHGHHCCGHHFCCCGCG.AAFF00FFFFF/;FF0BFFBFFBA
@M03495:530:000000000-LYBTV:1:1102:15351:1559 2:N:0:GATCCGGG+ACCTGCTT
ATATTTTGCCGTTGATAAACCACCCTCCCAAAGCTCACATGCTGACAGATCGGAAGAGCGTCGTGTAGGGAAAGAGTGTAAGCAGGTGTGTAGGGATTGGGGGGGGTGGGGGCAATAAAAAAAAAAAAAAAAGAGCTGATAGGTAGGATCGTGTGTGATCAAGATAATAATGATCCCGTGAGACTAGTAGACTGGTGGTCAGTCAGAAGGAAGACATGAATGGGTAGACGTGAAGATGGTGTAAGATGACG
+
BBBBBFFFFFBBGFGGGGGGFGGGGHHGGGGHHHFHGHHHHHHHHHGHFBHGGEGEHHHEEEEFEGGHHGFGEFFE@FFFHFEEHHH@3>B4@31323?B//>---------:-./////;----:9--9:-..9.//////////.//:.:...9.;///:////9/////////.9...9/////;////9/.;..;//.///////../..///9//9//.:/.//:....//9////.///////;.
@M03495:530:000000000-LYBTV:1:1102:16596:1570 2:N:0:GATCCGGG+ACCTGCTT
ATATTTTGCCGTTGATAAACCAGCTAATTCCAAAGCTCACATGCTGACAGATCGGAAGAGCGTCGTGTAGGGAAAGAGTGTAAGCAGGTGTGTTTGTCTCTGGGGGTGGGGGCGATCAAATAATAAAAAACAGGATCAGGGGTCGTGTTCTCTGGTTACGAAACGGATCAGGGTTAGGACATCATCTCATCTCCCTCATTTCCTCAACCCAAGCTATGTCCCAGTGTCCAGTGTTGAATCAAGACGTAAGG
+
BBBBBFFBBD>AEEEGGGGGGGEAFEHHGHHHHHHHHE3GH53AGF523FBG3GE?2AABFE1AEAEABGFG3B1BFFHHFFHEGH31F3@11?23?B4B4@3B////////////</<1111=<1>=1-.</..0/.<0.-..--.:.0:C0000:00....:....-.00./.../0//0///9//;B//9//.9.///9;////.;9..../////////9;/9://9////.//;9//;/.....9/
@M03495:530:000000000-LYBTV:1:1102:16908:1586 2:N:0:GATCCGGG+ACCTGCTT
ATATTTTGCCGTTGATAAACCAGCTAATCCTGAAAAAAAAATCAAAGCTAAAAACTACAATGCTAAGACCACGATGTGACTGCTATCAAAGTTAGATATATATGTAAATTATTCATCTGTCAAATCCTAGAATTATATCATACCTGCTCCAGCAATCACGACCTGTAATGGTTTAGTGGGTTGTTCACTGTTTCTGAAAAATGAAGATAGTTGTCCAGCTTCCAAAAAGTTTATTGTGTTTTCTAGTGGAG
+
AAAAAFFD11AAEFEGGFFFGGFAGHHHHHHHFHFBG?/ECHBFG11BGHHHG1EGHEGHHFGHFDGH1GFE/EHGFHHEGF0GGF0F2FFFBGFHD2GHHHHHHHFFHFHHFDHFHFHHHFHFEGF1GHFEHHFHHHFHHHHHHHGFDGFGHGFHFCHG/B?AF1@?DGHHFHFHHHFGEAA<<1>DGHHHHFHHEDDGHHHHGCFHCGHGHHHCFFGFGGBGC0.;CFGGGGGFFGGGGFFGGGBFF9A
@M03495:530:000000000-LYBTV:1:1102:16259:1637 2:N:0:GATCCGGG+ACCTGCTT
ATATTTTGCCGTTGATAAACCAGCTAATTCCAAAGCTCACATGCTGACAGATCGGAAGAGCGTCGTGTAGGGAAAGAGTGTAAGCAGGTGTGTAGGTGAGGGTGGGGGGGGGGTGTTTAAAATAAAAAAAAAAAGAGCGTAAGAATGCTGTGTAGGGGGCGCTTGTCTAGAGGTACAGCCCGTCTCACTAGCATCATGTGATGCACAAAACAACTGTGCAACTGCAAGCTGCACGGTACAAGTGTAGGACA
+
ABBAAFFFBFDAECGGGGGGGGHHHGHHHHHHHGHCHGHHFHHFHHFGFGFGFFGDGGFGFGGGFAEAFFHGCHHHFGGHGHGHDFGG13BB?43333311>1?////---@---;..//;///////-9----....-...;//////;;/////..-9---9../99///.9/9///..--.../:/:9;///////99//;//;.......//:///////////./99//.-...//://9///9/.
@M03495:530:000000000-LYBTV:1:1102:18716:1703 2:N:0:GATCCGGG+ACCTGCTT
ATATTTTGCCGTTGATAAACCAGCCTCCCTGTGGTCGTTATCTTGCTCCTTCTGTCGTCAACGAATTTACTAATTCCAAAGCTCACATGCTGACAGATCGGAAGAGCGTCGTGTAGGGAAAGAGTGTAAGCAGGTGTGGAGTTTTGGGGGGGGGGTGACGCAAGTTTAGAAAAAAAGATCTTAGGGTAGGTCTAGTGTGGTCACCGCATCAAGGCCGTATCTACTAGACAGCCAGTACACGCTCCAGACAC
+
1AAAAFFBFFDAGGGGGGD1BGH00B0FFHHHHHH1EEE/FDGHH1FH1C1FGFEBFF/FEHFG/FA2BB12DFGH1@@1F0FF1BC2GHHF1F1FFEHGCFFF0F0E?EEEEGFGHE0FEHGFBF>FGF11</B1B//1/10120<///9-------/-----////9;/B---9--/;/////-/9--9/////9;/--////-----;///-----99//;9/////--9-9/////-----///;--
@M03495:530:000000000-LYBTV:1:1102:12628:1928 2:N:0:GATCCGGG+ACCTGCTT
ATATGTTGCCGTTGATAAACCAGCTAATCCTGAAAAAAAAATCAAAGCTAAAAACTACAATGCTAAGACCACGATGTGACTGCTCACAAAGTTAGATATATATGTAAATTATTCATCTGTCAAATCCTAGAATTATATCATACCTGCTCCAGCAATCACGACCTGTAATGGTTTAGTGGGTTGTTCACTGTTTCTGAAAAATGAAGATAGTTGTCCAGCTTCCAAAAAGTTTATTGTGTTTTCTAGTGGAG
+
>1>11BD3FDDA?EGB331FEACGFHFBGHBEG11BA0A/AFAGF110111FBGFGFBGFFDCGF2G1B0BFEEHE0BB22G0G11BF@A0FDDG12FBGBBFGD2BGHFGHHFHGEBGGF221BFGHHHEHFFHGG2FFHEG0FFCGHGFH0C0F1FG/</<A<11?FHGFDF1FFF0><FC<.<=0<GH00<=DFDGGHEFB0<0;0C:0;<:0C/CH0C:00C9.;9;00CBBFF9BFFBFFG0FF0A
@M03495:530:000000000-LYBTV:1:1102:11793:1934 2:N:0:GATCCGGG+ACCTGCTT
ATATTTTGCCGTTGATAAACCACCCTCCCTGTGGTCGTTATCTTGCTCCTTCAATTTACTAATTCCAAAGCTCACATGCTGACAGATCGGAAGAGCGTCGTGTAGGGAAAGAGTGTAAGCAGGTGTGTAGGTAGGGGGGGGGGCCGGGTCCATGAAGTAAAAATAAAGCAGTGCATGCGGGAAATGGGAAGTCACCGAACACAGGTTCATGATATGTGCAACACCGAAACGATATATGACGTGTCTTCTGG
+
1>AAAFFDFFD>EEABEGGGFGGEFHHGGGFGFHHFGGGAGHBGHGHHGFHHF1FGFGHHHHHFHHHHFFBGGGFHGGHHHBGGGBGHHGGGGHHHGGGG>EFHGGEBFGFFFBEGGGDGHHHGE1?0211121////9;=9>------9-////////9/:9-////;//////9//------///--/-/////9--------//9//////////////-------------/9///---99/////9
@M03495:530:000000000-LYBTV:1:1102:18353:2065 2:N:0:GATCCAGG+ACCTGCTT
ATATTTTGCCGTTGATAACCACCCTCCCTGTGGTCGTTATCTTGCTCCTTCTGTCGCAACGAATTTATCCAAAGCTCACATGCTGACAGATCGGAAGAGCGTCGTGTAGGGAAAGAGTGTAAGCAGGTGTGTAGGTGTCGGGGGGGGGGGGGGCGGTACAGAAAAAAAAAGGGGGGGGGTGGTGGTGGGTTGGCAGAGATGGAATATGCGTTGTAGAGAGGGTAGGGAGAGGTGGGAGACGCTATGAGAGG
+
CDCDCFFFFFCBGGGGGGGGGGGGHHGGHHFGHGHGEEHHHHHHGHHHHHHHHHHFGGGGGGGHHHHHHHHHGHHHHGHFHHHHHGHHHFHGHGFFGGGGGFGG>EGHFHGHHGHFHFGGGGHEHHH0BBB03D22222/>/<C-<99-<-------..111:0/.--<-...--9---<--...<<.-<<--00.../1<0/00:111...-<11111..../.../....0..-.....-..<<11109
@M03495:530:000000000-LYBTV:1:1102:16307:2113 2:N:0:GATCCGGG+ACCTGCTT
ATATTTTGCCGTTGATAAACCAGCTAATCCTGAAAAAAAAATCAAAGCTAAAAACTACAATGCTAAGACCACGATGTGACTGCTATCAAAGTTAGATATATATGTAAATTATTCATCTGTCAAATCCTAGAATTATATCATACCTGCTCCAGCAATCACGACCTGTAATGGTTTAGTGGGTTGTTCACTGTTTCTGAAAAATGAAGATAGTTGTCCAGCTTCCAAAAAGTTTATTGTGTTTTCTAGTGGAG
+
B?AAAFFFFFB2EAGGGFGFGGHHHHHHHHGHHHHHHGGGGGBFHHFEGHHFFHGHHFHHFGHHHGGHHFHHCGHGGFH4BBCDGFGHGGHHHHFHHHGHHFHFGHHGHFHHHHHHBFHHHGBGGGHHFHHHHHHHFFHHGH1GGHCGBFFFFGFGH1CD/BCECFHHHH1GGGFGFFFACFGAGG1GFGGH0=DGHFFHHHGGGCHHHEHBCC:CGHBBBGGBCBE.;;FFGGFGFFCGGGGFFFFGGFE
@M03495:530:000000000-LYBTV:1:1102:13014:2220 2:N:0:GATCCGGG+ACCTGCTT
ATATTTTGCCGTTGATAAACCAGGACTCAGGCTGGACCAAAGCTCACATGCTGACAGATCGGAAGAGCGTCGTGTAGGGAAAGAGTGTAAGCAGGTGGGTAAGGATTGAGGGGGTGCGTTCTATTCTTTCTAAATAATAATAAAAATTGTGTGAACAAATTTTAATAAACACGACAAGTAGATGAATAAGGCTGGTTGTACCACTAGACACGTAATACACATGATATTGTGCTACAGCAACGACACATACG
+
3ABBBFFFFF?>EEAFGFFFGGEFGC4GGFFHHGGE2BGGHH2E33BFGAFGG52AE3GFGEEC1FGFEEAEGG?GHBAGEEC3G4B4FEGFHHAF31>/33?3??3?33BA/>/<//?///2222>2111@1<111?111111?1011<1001=11>01110=0DDG0<GG.-<:C.;<00CGC000:00//..9;A:0;0;0//9000/.9/..0099900;0////;///;///;...-.---./;/.
@M03495:530:000000000-LYBTV:1:1102:17998:2220 2:N:0:GATCCGGG+ACCTGCTT
ATATTTTGCCGTTGATAAACCAGGGACTCAGGCTGGACCAAAGATAACATGCAGGCAGATCGGAAGAGCGCAGTGTAGGGAAAGAGTGGAAGCAGGAGGGTTTAGTTGTTGGATAGCCGGGAGGAGTGCCAAATACGGAAAGAGGGCCAGGTGAAGTGCCGCTCTGGGTTTGCGGTGTACCGATAATGATTCGATGAGTCAGAAAGGTAGTCGAACGCATGAGATGAGAGTATGTACCGTCACGTGATGAG
+
AA3ABFFFFFD2AECFGBGGEGHDEFCA4B33BCFDHA2A22BB355A35B33511B11B3A1E111AB000>?@55B@1311?3?@@13B?133?11///0/??4434/0?3343B3/<///<//00111101?1/////000.....<.<F=10=000<-<-.00//...0--;-.000..-9.0;0000.00;0000000;//.//9//..9.-.-..//////////////;//..;.....;////
@M03495:530:000000000-LYBTV:1:1102:13688:2258 2:N:0:GATCCGGG+ACCTGCTT
ATATTTTGCCGTTGATAAACCACCCCTTCTTGCCCTCCAAAGCTCACATGCTGACAGATCGGAAGAGCGTCGTGTAGGGAAAGAGTGTAAGCAGGTGGGTAGAGGATGGTGGGGGGGGTGTCATTCTAGAAAAGAAAAATAAGTCGGATGTGGGCTGGGTCATGCTGACTGAGTACGGACAGACTCTGATTCACGCATAGTACCTTCAAAGTATCTAACCACCCCTCACCGCCGTCTAGTAGTACGTCCTC
+
3>>AAFFFFFB>EAGGGGGGFGGGGGGHHHGHHHHHHEHHHHCGGHFHHHGHHFHHGHHHHGEFGFHHCEFEEGGFFFGFHGHBGGG@EFH3@CG131/>3/33B033/3B///<--9---//9///9//9/9/:AB...;/99/.--9-///....../..///99/.9///9/;...--./.9/////;9//..9.:////////;9//;//////9.9...-.9..;.9--;-F?///;///...../
@M03495:530:000000000-LYBTV:1:1102:16445:2284 2:N:0:GATCCGGG+ACCTGCTT
ATATTTTGCCGTTGATAAACCACCCTCCCCAAAGCTCACATGCTGACAGATCGGAAGAGCGTCGTGTAGGGAAAGAGTGTAAGCAGGTGTGTAGGTCTGGGTGGGGGCGGGGGGTTTAAAGAAAAAAAAACGACAACTTAGACAGGTACGCGGCACTCTTGCTAGTGACCCCATACCCTGTCGAGCACAATCTCAACTGAATGGCGTATGAACTCCAATACCAGTTCACATCAACACCTTCCGTAATGGTG
+
ABBAAFFBFF?AEGGGGGGGGGGDEDGEGGFGFGHHFGHHHFFGFFBF3FGGEEACEAGGGAEEEE1BGHEHFHGHHHHGGHHFHHHH@31B@3334@BB?3/>//////---;--99////./9.;-9-.-.---.///;///..9//.9-----./9///////////.9../;///.;/..-.-...//9//9.///////9;.-.9//////////////9////9///;//..////.9...////
@M03495:530:000000000-LYBTV:1:1102:11328:2325 2:N:0:GATCCGGG+ACCTGCTT
ATATTTTGCCGTTGATAAACCAGCTAATCCTGAAAAAAAAATCAAAGCTAAAAACTACAATGCTAAGACCACGATGTGACTGCTATCAAAGTTAGATATATATGTAAATTATTCATCTGTCAAATCCTAGAATTATATCATACCTGCTCCAGCAATCACGACCTGTAATGGTTTAGTGGGTTGTTCACTGTTTCTGAAAAATGAAGATAGTTGTCCAGCTTCCAAAAAGTTTATTGTGTTTTCTAGTGGAG
+
BBABBFFFFFDAGGGGGGGFGGHHHHGGHGHFFFHHAAECEH3FHHFBGHHBFBEFHHFHHHHHEGHHHHHEGGHEHFFHHDGFHHFFGHHHHHHHGFHHFHHHHFHHHFHHHHHHHHHHHHHHHFHGHFHHHHHHHGHFHHHBFGCGFFHHFHHHHHHG/CFG?FGFGHF<GFHFDGHHEGC.FGHFHHHHEFHHHDDGHHHFGFHHHHGHH:G0GGHFG0/CBGA?EBCCFGGGGGBFBFFFBBBBF0A
@M03495:530:000000000-LYBTV:1:1102:13868:2341 2:N:0:GATCCGGG+ACCTGCTT
ATATTTTGCCGTTGATAAACCAGGACTCAGGCTGGACCAAAGCTCACATGCTGACAGATCGGAAGAGCGTCGTGTAGGGAAAGAGTGTAAGCAGGTGTGTAGAGATCGGCGGTGGGGGTGTGGTTAAAAAAAATACAAGATGCGAAATGTTGCGTTGCCCCATAATGTGAGAATACCATGTAGACCGATGTCTGATCACAACACCAGTCTCACACTACGCAGATCAGTCTGAGTGTGCAGAACAGTGACAT
+
BCCDCFFFFFDCGGGGGGGGGGHGHHHHHHHHHHGHHHHHHHHHHHHHHHHHHHHHHHHHGGGGGHHHGEGEEEFFGHGGHHHFHGGGHHHFHHH1BBE14B43433////>/<///</<<.>0.1111<-<<.<00:0/010-.--.111<1-..-.00..</0111111110100<11:11:10--<..1111<11/0<......1<111100<</.<.--00001111<110111111////:11111
@M03495:530:000000000-LYBTV:1:1102:19553:2359 2:N:0:GATCCGGG+ACCTGCTT
ATATTTTGCCGTTGATAAACCAAAGCTCACATGCTGACAGATCGGAAGAGCGTCGTGTAGGGAAAGAGTGTAAGCAGGGGGGTAGATTATGGGGGGGGGGGGGGTGTTAATGAAAGAAACATAGATAGAAGGTTTATGGAGTGGTGTGGCGGTGCCGAAAGCTTGGAGAGTGGTGAGGGCGTCTGAGTGGTCAGTAAGCCCTACAGCTATAGGGCCTCCCGCGACGCTACTATCGAGCGTAGGAACGCACG
+
3A3AAFFFDDABGGGGGFGGGGHHHFHGGHGGGCGH5FFGGHHHG2FEEGGEG?EGGHGHHG31AF3B@FFGFFGFHE0>/<-..11111<<.A----------9-;://////9//9/////////////.//////;/./../.9;..-----/----.:///./9/.//././....---..////.///.//////....;////////........---9--..-////...:-9.-.//...9--
@M03495:530:000000000-LYBTV:1:1102:15994:2362 2:N:0:GATCCGGG+ACCTGCTT
ATATTTTGCCGTTGATAAACCAGCTAATCCTGAAAAAAAAATCAAAGCTAAAAACTACAATGCTAAGACCACGATGTGACTGCTATCAAAGTTAGATATATATGTAAATTATTCATCTGTCAAATCCTAGAATTATATCATACCTGCTCCAGCAATCACGACCTGTAATGGTTTAGTGGGTTGTTCACTGTTTCTGAAAAATGAAGATAGTTGTCCAGCTTCCAAAAAGTTTATTGTGTTTTCTAGTGGAG
+
BAABBFFFFFDAGEGGGGGGGGGHHHHHGHHHHFHHCEGGGHFHHEDFHHGHHGDHGGGHBHHHHFHHHFGEGGEGEDGHHHFHHGGHFHHDGHFFHHHHGHFHHGHHHHHHHGHHHHHHHHHGHGEGHHGHHHHGGHEHHHGHHHGHHHFHFHGH2FHDDFGGFF<?GHGFEGHHDGFCGG?.<GHEGHHHHGHHHH0GHHHGFGGHHEFFHCCG0C/G:C/G0G..9CBFFGGGB09CFG0BBFFFFFE
@M03495:530:000000000-LYBTV:1:1102:11033:2411 2:N:0:GATCCGGG+ACCTGCTT
ATATTTTGCAGTTGATAATCCAGAGGACTCAGGCTGGACCAAAGCTCACATGCTGACAGATCGGAAGAGCGTCGTGTAGGGAAAGAGTGAAAGATAGTGTGGTGGGGGGGGCAGCTGATGGAATTATAACATTAATAAAAAAAAGTGTGACCCACATAACGTGATTGATTTCCATACTCGTATAAAACTGACCAATCATGTGTTTAATTTTTATTGGAAAATTACCAAAACCCACAAAACTTTCCTGACAA
+
1>AAAFDF13@BFGGGGB33BDD1F1GH0A110000000BA0A00B1F1E2BB1F1AB1FDC/AE//000///>>//0DGGHFEHFG1D1BG10111B2BF/0/?///<------9/;;9B//:/;///////9////;//----:/;9;//----/;B;9-;9B/////;/99/:-//9-999://;/99/9/-9/9//;/;;-9////9/99BF////9FBBFF//-A--;-----;-/;BF/////9/
@M03495:530:000000000-LYBTV:1:1102:11807:2462 2:N:0:GATCCGGG+ACCTGCTT
ATATTTTGCCGTTGATAAACCAGGACTCAGGCGGACCAAGGCTCCATGCTGACAGATCGGAAGAGCGTCGTGTAGGGAAAGAGTGTAAGCAGGTGTGTAGATAGCGGGGGGGGGCGGGTGATTAAAAAAAAAAAAGAATGAGGGGAGCGGTGGGGGAGAGAGGAGGGGAGAAGTGTGGTATGACTGGATATAAGTCTGTAGGGAAGAGTTATGGATACACGGCGGGTGCTAGCGTAACAGAGGAACATGGC
+
CCCCBFFFFFDCGGGGGGGGGGHGHHHHHHHHGGGGEHHHGHHHGHHHHGHHHHHHHHFGGGGHHHGEGGEEBFGHGFGHHHHBGFGHHGHHH?B??04?44B33/</>C--<=--@---.111111<<@-;D-9...0:01/.-.-.--.-.-<---......9.--.-../101:.<11011<1./1111111<11111:./....11<11:11101:.------<.0110-....10//.././<:/<
@M03495:530:000000000-LYBTV:1:1102:18640:2489 2:N:0:GATCCGGG+ACCTGCTT
ATATTTTGCCGTTGATAAACCAGGCGGACCAAAGCTCACATGCTGACAGATCGGAAGAGCGTCGTGTAGGGAAAGAGTGTAAGCAGGTGTGGAGAGCTCGGGGGCGGCGAGGGGAAGAAAGAAAAAAGAATGGTAACACACTGATGTGGCGGGCATAGCAGTGCATTAGCGGTGTGTAGTTATAGAGTGCATGTATGAGACAGAGTGGTGCGTGTGTGTGGTATTCCTACGAAAGACTACATGATGTTAGT
+
CCCBCFFFFFCAGGGGGGGGGGHGHGGGGGHHHHHCFGHHFGGHGGFHHGHHHGEEGHHEFB>E>EB2FGGFGHFBGBF4FHFHFHHB33?/3?3//33/<//<//--------...9///:.;/.-...00/0;000/..//;:9///.-----///////////;//;9-.-...//9///////:///////;//9///;////./.;-....:..../////9///.....////////://////9
@M03495:530:000000000-LYBTV:1:1102:18293:2588 2:N:0:GATCCGGG+ACCTGCTT
ATATTTTGCCGTTGATAAACCAAAGCTCACATGCTGACAGATCGGAAGAGCGTCGTGTAGGGAAAGAGTGTAAGCAGGTGTGGAGAGATCGGTGGGGGTGGGGGGATAAAAAAAAAAAAAAAAAGAGAGGCAGGAGGTGGTGGCTGGAAAATAAGTAAGGAAGCCGACGGAGTATGTATGTATTGTACTGTCACGAAACAAGCTAGTGAGATGGTCGGTCTGAGGCGTACGTATATGATGTCTGCGGTCGG
+
CCCBCFFFFFBAGGGGGGGGGGHHHHHHHHHHHHHHFHHHHHFHGGGGEHHGGGGFGHHHHGGHGGGHGHFGHEBG3GCE3B13B31?331>1?1@>C/////>-9E/0000;BAC;------:.9/9.....-...;..9.......00/009900:000/..;9----.../0090;9;0000000;09000....-/./.000:000000000-9-../00..-.---900090090000:0--.---
@M03495:530:000000000-LYBTV:1:1102:18757:2634 2:N:0:GATCCGGG+ACCTGCTT
ATATTTTGCCGTTGATAAACCAGCTAATCCTGAAAAAAAAATCAAAGCTAAAAACTACAATGCTAAGACCACGATGTGACTGCTATCAAAGTTAGATATATATGTAAATTATTCATCTGTCAAATCCTAGAATTATATCATACCTGCTCCAGCAATCACGACCTGTAATGGTTTAGTGGGTTGTTCACTGTTTCTGAAAAATGAAGATAGTTGTCCAGCTTCCAAAAAGTTTATTGTGTTTTCTAGTGGAG
+
BBBBBFFBFFA>EEGGGGFFEGCDHHBFHHHHBFHHC?FAEGHFFDFFHHHFHFABHGHHHHHGH5FHEGFGFGGF?GHFFFHHHHFHHHFGHHHHGHHHFGFHFGFBFGHHHGFHHHHHHFGHHFFHHHHHHHFFBGDFGGBFGGGHHHHHGHFFH2FDCGGGG?F11?F1FAFGGHGA>F@EHDFDHFGH00DDF0DG.GGB0CGHHGHHH;;0;CB0CFG0C::;9BCCBFFGFB;BFGGGBBFFF0E
@M03495:530:000000000-LYBTV:1:1102:14262:2640 2:N:0:GATCCGGG+ACCTGCTT
ATATTTTGCCGTTGATAAACCACCCTCCCTGTGGTCGTTATCTTGCTCCTTCTGTCGTCAACGAATTTACTAATTCCAAAGCTCACATGCTGACAGATCGGAAGAGCGTCGTGTAGGGAAAGAGTGTAAGCAGGTGTGTAGGGGTGGGGGGGGGGGGGGGCATTAGCAAAAAAAAGAGTGGAAGAGTATAACTAGGAGAGGGACATGACGAAAATAGAGACGAGCGTACGGAGAGAGACAGTAGCAACAGC
+
AAABBFFFFFBBGGGGGGGGGGGGGHHGGHHHHHHHGGGHHHHHHEHHHHHHHHHHGGGEGHEGFHHHFFFHFGHHHHHHHHHHFHHHHHGHHHHHGGFHGGGEBEGGGGGEFGHFHGHGGHFGGHHHHHFFHHGE2C0222//<//<<>------;-9---9000/000/.---.;900.00/.90000000;0/0/....9.;0000..9.-000000/.-9;-..--..:@.:.:///;00000../.
@M03495:530:000000000-LYBTV:1:1102:12064:2655 2:N:0:GATCCGGG+ACCTGCTT
ATATTTTGCCGTTGATAAACCAGCTAATCCTGAAAAAAAAATCAAAGCTAAAAACTACAATGCTAAGACAACGATGTGACTGTTATAAAAGTTAGATATTTATGAAAATTATTCATTTGTCAAATCTTAGATTTATATTATACTTGCTCCAGCAATAAGGACATGAAATGGTTTAGTGGGTTGTTCACTGTTTCGGAAAATTGAAGATAGTTGTCAAGCTTCCAAAAAGTTTATTGTGTTTTCTAGGGGGG
+
AAAA?FFFFFD>ECCGFFFBGGHHHHHHHHHHFHFH2EE??FGBGBG2GHBDD3AFGFHHHFHFHD3333FF01?E?4@4FG34B@4BF33B@@434444444B4BFBG33B4F4B444?BFF4B34B?4B4B44?B444B2222B1111110B0111@11001@1@>D<GHGC111?F/?/A.<1<<1<FD11.-<C@H0/000000=0C00::00:0/<CBBFC...CF00;009;FGFGGB0009.-9
@M03495:530:000000000-LYBTV:1:1102:18661:2655 2:N:0:GATCCGGG+ACCTGCTT
ATATTTTGCCGTTGATAAACCAGGACTCAGGCTGGACCAAAGCTCACATGCTGACAGATCGGAAGAGCGTCGTGTAGGGAAAGAGTGTAAGCAGGTGTGGAGATATCGGGGGGGGGGGGGGGATTAGAAAAAAAAAAAAAAAGAGTGCTTGAGTGGGGTGGATGCAGTTTACTACGATGCAGAGTCTGACCACGGATACGGATCAAGCTGTAAAGACAACTACACACATCAGTGAATAACCGCGTGTCTGG
+
DCDCCFFFFFDBGGGGGGGGGGHGHHHHHHHHHHGHHHHHHHHHHHHHHHHHHHHHHHHFHGGGGHHHGGGE>EFCGHGHGHHFHGHFHHHFHHHFF@>13/B3444?EEED-----9--9--</00000<AD--------<../00000<.000<.-.--.:0/0000000<009...9:00.000000/0..-<<.09...-.00000<00000///.0<<0/0..<0000000<0000---9-9/00/
@M03495:530:000000000-LYBTV:1:1102:16222:2690 2:N:0:GATCCGGG+ACCTGCTT
ATATTTTGCCGTTGATAAACCACCCTCCCTGTGGTCGTTATCTTGCTCCTTCTGTCGTCAACGAATTTACTAATTCCAAAGCTCACATGCTGACAGATCGGAAGAGCGTCGTGTAGGGAAAGAGTGTAAGCAGGTGGGGCGAGATCGGTGGGGGGGGGGGCTGTGTAAAAAAAATAGAGAAGATATACAGATGCGGGTGTGCGATGGGAGGCGCGAGGTATTGATATGTAGTGTGTATAAAGTCTGTCGAT
+
BBABBFFFFFB>EFGGGGGGGGGGGHHGGHHFHFBFEFGAGFHGHFHHHGFHHEGHGGGHGHGGEGHHHHHHHHGHGFFHFHHHGHHHHHHHHFHHHHHHGGGGHHHGG?EEGGGGGGHHHHHHHHHGHHHHHH?B/<////--.1<..>.--<-99-----..///////---./;/////9///////////-----;./...9....-9------.///9////////9///;//////:///;/;..
@M03495:530:000000000-LYBTV:1:1102:11413:2701 2:N:0:GATCCGGG+ACCTGCTT
ATATTTTGCCGTTGATAAACCAGCTAATCCTGAAAAAAAAATCAAAGCTAAAACCTACAATGCTAAGACCACGATGTGACTGCTATCAAAGTTAGATATATATGTAAATTATTCATCTGTCAAATCCTAGAATTATATCATACCTGCTCCAGCAATCACGACCTGTAATGGTTTAGTGGGTTGTTCACTGTTTCTGAAAAATGAAGATAGTTGTCCAGCTTCCAAAAAGTTTATTGTGTTTTCTAGTGGAG
+
1AAAABDDBFA>1EGGGFFFGGGFA1GHHFHDDG1DAEAA/0GG1GE0FGH111ABGA1FGF1GHDGGEC0G?//B0B2FFFEGFFFGF1BFFGHBGFFFHFHHBBGHEBGFGFHFHHFGFFHFGHFBFG1GFHFGBDHHHFD0FFFF11BGHHFHFHGGFG?EFDHDGGHGHHFG<<GHCFGAGHBFGFGHH0DGH=GFHHF00=<C0CGHFFFGHCHFBFFGFHEEE0BBBFFB9C:9BFGFFFBFF0C
@M03495:530:000000000-LYBTV:1:1102:21730:2708 2:N:0:GATCCGGG+ACCTGCTT
ATATTTTGCCGTTGATAAACCACCCTCCCTGTGGTCGTTATCTTGCTCCTTCTGTCGTCAACGAATTTCCAAAGCTCACATGCTGACAGATCGGAAGAGCGTCGTGTAGGGAAAGAGTGTAAGCAGGTGTGTGGGGGTTGGGGGTGGTGGGGGCGATTGTGAAAAAAAACATGTCGAGGTATGTGTGACCTCACTAGTGACGCTACGAGCGGAGGAGCTCTACTGCACTCGTGTTTCGTCATACAACACCG
+
AAAABFFFBF@AGEFGGFGGFGGFEHD?EGGGGHFGEGEAGAFGHDGG3FGHHHHGEGECEGFEFEEHGHHHGFFFFGH3FEGHHGG3FFGFFE11?B1FEEEE>EFC3GEBFGF?BFGFEBG23BCBG?<F0///////>-><<-<...-:--9--..000099.---;.//9/..--.//////./:9;//.///;///....;...;-----.9../////////;;.9.9../.....//;/;..;-
@M03495:530:000000000-LYBTV:1:1102:15904:2793 2:N:0:GATCCGGG+ACCTGCTT
ATATTTTGCCGTTGATAAACCAGCTAATTCCAAAGCTCACATGCTGACAGATCGGAAGAGCGTCGTGTAGGGAAAGAGTGTAAGCAGGTGAGTAGATATCGGTGGGTGGGGGCCCAGCAAAAAAAAAAAAAAAGCACACCGAGAGGGCAGTCGGAGCAGACGATCGAAAAGCTCTATGAACGCCCAAAAAGCAAACGCAAGCAGATCCATAAAACCAACAACCCCCCAGAAACAAACAGCAGATGTCCCAA
+
BBBB@FFFFFBAGGGFGCGGGGHHHFHHHHHHHHHHHHGHGFHHHHHGHHFHFHGFFGHHHGFFEEE1FGHGEGHHHHGHGGHHHGHE133B3434444B1/1>1>>>///<//<//02222/B?@FG-----..///..:----...../;.---;./;.--..9./.-/9/////;///..--...99..//;9.----.;/9//;////;999.9.......9;-../;/9......../9/9/////
@M03495:530:000000000-LYBTV:1:1102:19707:2821 2:N:0:GATCCGGG+ACCTGCTT
ATATTTTGCCGTTGATAAACCAGGGCGGCACCAAAGCTCACATGCTGACAGATCGGAAGAGCGTCGTGTAGGGAAAGAGTGTAAGCAGGTGGGGAGGTAGCGGGTGGGGGGGTGGCGCTAAAAAAAAAAAAAATGAGGAGATATGGTGAGTTCGACCCACACAACTGTAGGCATAGCAAGTCGATATATGCCGAGCGTGCAGACTGCTACAACTCATAGCATACGGGTTGAGTGCGTCGATCTGCCAGCCG
+
AAABAFFFFFD>EGGGGGGGGGHGGGGGGGGGHHHGGHHHHHHGHHHFHHHHGHHGGGGHHHGFCE>E12BGEGHHHHHBDFHHBHFFFF3///////?22////>/<<--;-9-.-99-9//;>---9----./////..////:/9/.;//..;--....9../////////////;.9/....-/////--;--;...//.///////;////////////..-9.9////9-:---.../////..-
@M03495:530:000000000-LYBTV:1:1102:10780:2841 2:N:0:GATCCGGG+ACCTGCTT
ATATTTTGCCGTTGATAAACCAGCTAATCCTGAAAAAAAAATCAAAGCTAAAAACTACAATGCTAAGACCACGATGTGACTGCTATCAAAGTTAGATATATATGTAAATTATTCATCTGTCAAATCCTAGAATTATATCATACCTGCTCCAGCAATCACGACCTGTAATGGTTTAGTGGGTTGTTCACTGTTTCTGAAAAATGAAGATAGTTGTCCAGCTTCCAAAAAGTTTATTGTGTTTTCTAGTGGAG
+
AAAAAFFBFFBAGGGGGGGGGGHGHHCFFHHGHGFGHGG2EHHHHG5EHGFGHHACGGFH5BFGEFBG3ECHGCEF1FGFE3?DEDEED@D44BEHFEDD4FHFHHHFHFHHFHHHHHGHHHEHHHHHEFHFFHHHFG3FGH?FGH0B3FH2FFFFGHHG//@/??1<11??BCGH=FGEAA<EGHDGDGH0GGHGF=GGHHHDDCC00;C0G0GG0GHBGF/GFB.9CB0;BFFGFB;9CFFF0C;0.B.
@M03495:530:000000000-LYBTV:1:1102:17032:2853 2:N:0:GATCCGGG+ACCTGCTT
ATATTTTGCCGTTGATAAACCACCCTCCCTGTGGTCGTTATCTTGCTCTTCTGTCGTCAACGAATTTACTAATTCCAAAGCTCACATGCTGACAGATCGGAAGAGCGTCGTGAAGGGAAAGAGTGTATGCAGGTAGGTCGGGAGAGTGTGGGGGGGGGTAGGAGAGAAAGTACAGAAGGAAGATCGTGAGCACGTCGAAGGGCGTAGTACAAACTGTACGTGTGATCATCTATCTCTAGGACATCTGCATG
+
AAA113DFFDD1A11AFGB1FGC0E000ACCBFH0AEEFGHHH22BGB1AEBAGFEFAGEH/F//BFFE12DD2F@D@100BB11BF1FFHE011F1BF?/F?000/?/@EA0<FG?FHFH0BB1>G22F>F0011/B1>B//@/?1<<1/<<--9999-9-/9-9-/9/9//9////-;/--//-9-/;//-------9--------/;///-//;//-;-:-////////////////9/-////////
@M03495:530:000000000-LYBTV:1:1102:18678:2867 2:N:0:GATCCGGG+ACCTGCTT
ATATTTTGCCGTTGATAAACCAGGACTCAGGCTGGACCAAAGCTCACATGCTGACAGATCGGAAGAGCGTCGTGTAGGGAAAGAGTGTAAGCAGGTGTGTAGGTGTAGGGGGGGGGGGGGGACGTAGAAAAAAAAATGATGAGAGAAATGAGGAGATGCGGTCCCTACAGACGAGTATGTTGTAGACCCGTAGAGGCATGAAGTAGGCAGCCATACAATGCTATTACGCACTAAATCGTCTGTGTGAGTGA
+
BBBBBBFFFFDAGEGGGGGGGFHGHHHGHHCGFGGHEFGHHHGHEHFCEGFGHFFHFBGGFE?FGAGHGGGF>EHHHHGFFGF3F4@BDGFHGFF133?143333?33B///--:--9;-----:...//;.--9-.///////9.///9////..///--.--.;/.///.---../////.:////.-9-../..././//;9////.;..9/;/9/;::////:...--/////.;...///./////
@M03495:530:000000000-LYBTV:1:1102:9906:2867 2:N:0:GATCCGGG+ACCTGCTT
ATATTTTGCCGTTGATAAACCAGCTAATTCCAAAGCTCACATGCTGACAGATCGGAAGAGCGTCGTGTAGGGAAAGAGTGTAAGCAGGTGTGTAGAAGTGGGTGGTGGGCGGGACATTAAAGAAAAAAAAAAAATATGTGAGAATAGTGCCGCACAGCATAATAATTATCAATCACAGTATATAATTCGTTGAAGAGACTGTGTAGCTTACCCTACACACGATTACATCACACTGAGCAGTGTATGCGAAT
+
BB@BBFFFFFDAGGGGGGCGGGHHHHHHHHHHHHHHFHFHHHHHFHBGBGGBFHGFGGFAGGAEAEEGHHHG3EFCFGGHGGHFBGGHF331B4B443BB3?>1//?////////?1111111?000--<--;-.0000000000000000-9--9/9/90;000;0;0000009/0=9////////9./;..///..:////99//9///9;/.9/9/.--...////////9/;////;/9////9.9-
@M03495:530:000000000-LYBTV:1:1102:16944:2874 2:N:0:GATCCGGG+ACCTGCTT
ATATTTTGCCGTTGATAAACCAGCTAATCCTGAAAAAAAAATCAAAGCTAAAAACTACAATGCTAAGACCACGATGTGACTGCTATCAAAGTTAGATATATATGTAAATTATTCATCTGTCAAATCCTAGAATTATATCATACCTGCTCCAGCAATCACGACATGTAATGGTTTAGTGGGTTGTTCACTGTTTCTGAAAAATGAAGATAGTTGTCCAGCTTCCAAAAAGTTTATTGTGTTTTCTAGTGGAG
+
AAAAADFFFFD1A1FGGBGGGGHGHHGFBGGHFHBDC0EEEGHBFHHFHH1EGFEHGFFFGBGGHHGGEHHFCGAFEFH2GD0FDEBGEGFFGHHHGGHHHHHHFHHHHHHGFBDBGFEHF2FBG1BEGDFGFHHHG2DGHH1BFG0B1FBHE0@FC1@CG?CC<@G1@G1?10<FF=0FAF?CGH1FHFHF0=GFFHF0GGHHGFGFHHH0C:C00CGHGGGF00:.;;C;9FFGGFBFBBBFFGFFFGE
@M03495:530:000000000-LYBTV:1:1102:16745:2919 2:N:0:GATCCGGG+ACCTGCTT
ATATTTTGCCGTTGATAAACCACCCTCCCTGTGTCTTGCTCCTTCTGTCGTCAACGAATTTACTAATTCCAAAGCTCACATGCTGACAGATCGGAAGAGCGTCGTGTAGGGAAAGAGAGTAAGCAGGGCGGCAGGGCCATGGGGTGGCGGTGGCAGTACAGAAAAGAAGAGGCGAGGATACACCGCCGGCATCAGCTCTGCTAAATTAGAGATGAATCGCTGCAGAGTCTGGCGGAACGCATGAGCGCGCG
+
BBBBBFF5FFB>EECGFGGGGGGFGHHGGFHGGHHFFDGFHHFGHGGGBFCFHEHGGAGEHHHHHHHDGDGHHCGHFBGFGHFFGHFBFBFFGGEFGHGBEEEG>?/?FDFHFHG3B0?FE4FDG3G/////////.<.<<0<..--.-;--..;.:<00009///..//...--;--/////;-------9/////9//////////9/////////....9///./9///;;-9--..-..///9-9--
@M03495:530:000000000-LYBTV:1:1102:14381:2990 2:N:0:GATCCGGG+ACCTGCTT
ATATTTTGCCGTTGATAAACCACCCTCCCTGTGGTCGTTATCTTGCTCCTTCTGTCGTCAACGAATTTACTAATTCAAAAGCTCACATGCTGACAGATCGGAAGAGCGTCGTGTAGGGAAAGAGTGTAAGCAGGTGTGGGGGTCTCGGGGGGGGGGGGAGGAAAACACACAAAAAAAGAAGAGGCAGAGCGTGACGGGGGAATTAAGAAAGAGCGAATAATGGAATAGTAGAAACACAGGAGAGTGAATGG
+
BBBBBFFFFFBAGGGGGGGGGGGGGHHGEHHHHHHHGGGHHHHHHHHFHHHHHHGHGGGHDHGGGHEHFHHHFHHHGHHHGGHHFFHHGHHHEHHHHHHHGGGGGHHGGGGGGGHFHGHHFHEGGHHHHFHHHHHH??//////0?0.@DFAFA-9-----.././....;.A..--...//......:/-:....--:--..//////9//.;----.///;B////////////......9.///////
@M03495:530:000000000-LYBTV:1:1102:16718:3026 2:N:0:GATCCGGG+ACCTGCTT
ATATTTTGCCGTTGATAAACCAGGACTCAGGCTGGACCAAAGCTCACATGCTGACAGATCGGAAGAGCGTCGTGTAGGGAAAGAGTGTAAGCAGGTGTGAAGAGCTGGGGGGGGGGGCGGTCCCTAGAAAAAAAAAACATTAAGGAGTATAGAAGCACCGATTCAGTCTCACAATACCTCACTCCATATATCTATCGTGCAAAGCACGAACCAACAACGACAGGTCATAAGACACAGATCGCTCACCACAA
+
3>AAAFFFFFBAE2EGGGGGGGHGHFHGHHHH2EEFEFHGHFBHHHFHGHHHHHHHGHGFHGEFGFFHEBEE>EGCDGEFGHG?G@FB@GHGGHGBFB>44B30?330>//------------.9:.///.;--9--..///;//9..////;//9/..---.//////;;//9/////;/.//./////9//9//9....///99F-..--..9.E.-.;--.///9///9//...//9..9.././...
@M03495:530:000000000-LYBTV:1:1102:17946:3057 2:N:0:GATCCGGG+ACCTGCTT
ATATTTTGCCGTTGATAAACCAGCCTCCCTGTGGTCGTTATCTTGCTCCTTCTGTCGTCAACGAATTTACTAATTCCAAAGCTCACATGCTGACAGATCGGAAGAGCGTCGTGTAGGGAAAGAGTGTAAGCAGGTGTGTAGAGTTAGGGGGGCGGGGGGGGATGTAAAAAAAAAAAAACAGAAATCGACAGACTATGTGGCTAGATCAAAGTACGAAAGCCAAAAGCGAGTGTGACTAGCATCAGCGCGAG
+
CBCBCFFFFFCBGGGGGGGGGGHHGHHHGHHHHHHHGGGHHHHHHHHHHGHHHGHHGGGHGHGGGHHGHHHHHHHGHHGHHGHHHGHHHHHHHHHHFHHHGGGGGHGFFFEEFFHHHGHHHHFGFGHHHGHHHHBF2?02@22@22@@0?<--9--;---;99.////9/--9;----.../:///..-.;/.//9////../.://///////.....99...9/9;.-;.//////////////.----
@M03495:530:000000000-LYBTV:1:1102:15308:3067 2:N:0:GATCCGGG+ACCTGCTT
ATATTTTGCCGTTGATAAACCAGTCACAACCACTTCTTGCCCTCCAAAGCTCACATGCTGACAGATCGGAAGAGCGTCGTGTAGGGAAAGAGTGTAAGCAGGTGCGGAAAGATATGGGGGTGCCGGGGAAATGAACAAAAAAAGACAACGACAAAATTACAAGCAAGATTGAGCGGTGTATAAATACAGCTATGAAAGAGAGCCTCGAATAACGTCTAAAGAGCTCGACACAACTCGCTAACTCAGCCACT
+
BBBBBFFFFFBAEEGGGGGGGGAHHHHHHGFGFHHFDGHHHHHHEHFHBCDGHHHHGHHHHHHGFGHHCGFFEGFFEGGEEHHHHGFACFG?BBFGGHBGHHGB3>/>/<033?4B30///</2///<///1>111=>00F--.<///.-:-;-/:0/0:C00./9;;000000--.-9000000900090/;////9/....9/.9.;/.//..9..////..//.9-.-.A.//.-.999//9///../
@M03495:530:000000000-LYBTV:1:1102:19071:3067 2:N:0:GATCCGGC+ACCTGCTT
ATATTTTGCCGTTGATAAACCAGAGGACTCAGGCTGGACCAAAGCTCACATGCTGACAGATCGGAAGAGCGTCGTGTAGGGAAAGAGTGTAAGCAGGTTGGTAGCTAAGTGTTTGGGCGGTGCAAGTAGAATAAAAATTATCGTATATATACGCAAAGTAACCAATATTAAATGTAAATCTACCGTTGTGCAGCAACTATTCATAACTGACTGAAACATCAATCTCTTCACACTTTTATCCCTATACATAT
+
AAAAAFFBFFD1E1FGGGGGFFHHHGHHHHFHGHHFAGHHHCCHGHHG1F2GFGFDGHFGFHG?EFEAFGEBAEEFGFHGAGFHFGF1B12BGEFB/010/>B11221B222200//0>/<//1@@122@2>111110<111/0001@11110..--01<=00<./000000=0000=00=000-:.:..0;0:.;./9;000000=000909/0;9/0009;CF000;B00//0/////9/////99///
@M03495:530:000000000-LYBTV:1:1102:20994:3080 2:N:0:GATCCGGG+ACCTGCTT
ATATTTTGCCGTTGATAAACCAGCTAATCCTGAAAAAAAAATCAAAGCTAAAAACTACAATGCTAAGACCACGATGTGACTGCTATCAAAGTTAGATATATATGTAAATTATTCATCTGTCAAATCCTAGAATTATATCATACCTGCTCCAGCAATCACGACCTGTAATGGTTTAGTGGGTTGTTCACTGTTTCTGAAAAATGAAGATAGTTGTCCAGCTTCCAAAAAGTTTATTGTGTTTTCTAGTCGAG
+
>1AAAFF3DDDAEEA3GGGGFGHHCFHGHFGH11FGCEEGGHHHHFF0FHF1DGCHFHHFFFBHHHH1D0BEEEG>BBD221FGGHHHHFEGHF2FGHGHBFFD>GHHFDHHD2GFG21FGHHGH1BFEHH1GF1BGHGFGE1FGHAB1CFGHHHE@1FCGCC/F?1@FGGG1FCGFG0F<F@CGGG0DGD0<0<0GGHBAGFD0;CGCHF0CGF0::CHGF/0<CAA.9;CFFFFFG;BBBBFGGB0;.9
@M03495:530:000000000-LYBTV:1:1102:17072:3155 2:N:0:GATCCGGG+ACCTGCTT
ATATTTTGCCGTTGATAAACCACCCTCCCTGTGGTCGTTCTCTTGCTCCTTCTGTCATCAACGAATTTACTAATTCCAAAGCTCACATGCTGACAGATCGGAAGAGCGTCGTGTAGGGAAAGAGTGTAAGCAGGTGTGGCGAGGTGGGTGTGGGGGGGAGTGTTAAAAAAATAAAAATCCATAAGGGCAGAGTGATGGGAGTTGGTAGCATCGAGAAACATGCCCTCAGCAATAGGTACCCTCAACTCTAG
+
A3AAAFFFFFD>22FEFGGGGGGGGHHGGHHGHHHHGGGHGGHHBHHHHHHHG5DFAHHHHH?F1GGH5FHHFGHHGHHHBGGGGHHGHHHFDGDGBGHHAEEGGHGGGGGEGHHHFEFHHHFFFGFBGBHBGAGC1///////<////?<.<.------.://////9--./:///.;//////;.;..../;////.9../9/.9//9//./.99/////////../;/.////////9/../9/////
@M03495:530:000000000-LYBTV:1:1102:15692:3188 2:N:0:GATCCGGG+ACCTGCTT
ATATTTTGCCGTTGATAAACCAAAGCTCACATGCTGACAGATCGGAAGAGCGTCGTGTAGGGAAAGAGTGTAAGCAGGTGTGTTGAGCTGTGTGGGGGGCGGGACACGTAAAAAAAAAAAAAAAAGAACATGAACAATGCTGCAAGTAGAAGACAATAAATATACTAAGATTAAAATCTAGACAAACCACGTAAGAAAATCCGCTCACGTCTGACGCATTAGCACACAGAGAGCGAGATATCTGTTGGTAT
+
CBABCBFFFFCAECGGGGGGCGHHGHHHHHHHHGHHHHHHHHHHGGG?CGHGFGEEEHHGFGHHHHEFGHHGHGFHGEAB3113143333334111>/----9--......;BBD>D-:9-;---....///;///.;//////////9//////.////:/:;//:9B//;////;//9/;//...........///9///...-./.9...//.9-..9////..;.//..9---9.//9/////.;//
@M03495:530:000000000-LYBTV:1:1102:14728:3200 2:N:0:GATCCGGG+ACCTGCTT
ATATTTTGCCGTTGATAAACCACCCTCCCTGTGGTCGTTATCTTGCTCCTTCTGTCGATTTACTAATTCCAAAGCTCACATGCTGACAGATCGGAAGAGCGTCGTGTAGGGAAAGAGTGTAAGCAGGGGAATGTCGCGTAGCGGGGGGGGAGGCATTCATGAAAAGAGAAAAAGAAATCAAGGAGCGATGTCCCAGCATATCACAGACGTAAAGCAACGCACGCTACAACGCCAGATACACCAGTAAAGCC
+
A1>A1DFFBFD1AEGFF3BA1EF00FFEFHF1FGG1A0A/FFF22F1FFGHFFDGHEEEG/AF1FA1DF1FG1FEGHB@1@BFB11F1GEFH///?/FC0>E?E/>/>FD/0>AFCF1B1BF21FFA@///B112/?/////<//----9-99A-//99;9/9/9/---//:----/;/B/9/:---9---/////;-//9/;////--9---////9-----9---/9/-;-9--9///9/--/9/9//-
@M03495:530:000000000-LYBTV:1:1102:17486:3234 2:N:0:GATCCGGG+ACCTGCTT
ATATTTTGCCGTTGATAAACCACCCTCCCTGTGGTCGTTATCTTGCTACTTCTGTCGTCAACGAATTTACTAATTCCAAAGCTCACATGCTGACAGATCGGAAGAGCGTCGTGTAGGGAAAGAGTGTAAGCAGGTGTGGAGATGTGGGTGGTGGGGGGGGGCATCAAGAAAAAAAAACGAAACACAGAGCGAGCACGCACATCTACAGACGAACGACACTGTCACTTCGAACCCGATGTGCACGAGTACAA
+
CCCCBFFFFFCAEGGGGGGGGGGGGHHGGHHHHHHHGGGHHHHHGGHHHHHHHHHHGGGHGHGGGHHHEHHHHHHHHHHHHGHGHHFHFFHHGHHHFGHHGGGGHHHGGGGFGFHHHFFGFHGHFGFHGHGHHHGC?/C2?222@22/??@///<-<---:--9//;/::9/F@-9-.-..:-/9:.///-----.-----///;////.-----.---///9////:A...-.9--..////..-..//9
@M03495:530:000000000-LYBTV:1:1102:17822:3237 2:N:0:GATCCGGG+ACCTGCTT
ATATTTTGCCGTTGATAAACCACCCTCCCTGTGGTCGTTATCTTGCTCCTTCTGTCGTCAACGAATTTACTAATTCCAAAGCTCACATGCTGACAGATCGGAAGAGCGTCGTGTAGGGAAAGAGTGTAAGCAGGTGGGGAGGTGGGGGGGGTGGGGGGGGCATGAATGAAAAAAAGAATCGTGGTCGACAGCCGGCGATAAGACGTCTGAGCAGGAGCCAGCGTGGTAGAAGTAGACGCAGAGACGACTGC
+
BBBABFFFFF@A2EGFGDFFGGGGGHHGGBFGHFGGAEEGGHHHFFFGGHHHEHFBFGGHGHGGGHGHGHHFDGFHHFGHHHHFHHFHHHFG4FFHFFHHGGFGEFFEGGGFEFGBGF3GHHFF?F?GGHGHHH02/<///A////<-9@=99-9-;-----..////9;/9;--...//...../9-9.-..-9----.;;//.:.:./////.9.../..;..-./////:////.99--....-99./
@M03495:530:000000000-LYBTV:1:1102:15662:3395 2:N:0:GATCCGGG+ACCTGCTT
ATATTTTGCCGTTGATAAACCACCCTCCCTGTGGTCGTTATCTTGCTCCTTCTGTCGTCAACGAATTTACTAATTCCAAAGCTCACATGCTGACAGATCGGAAGAGCGTCGTGTAGGGAAAGAGTGTAAGCAGGTGTGGAGGGAATGGTGGGGGGGGGGGCAATGAAGAAAAAAAGAAAAGAATGATGTGGTAGTTGAGGTGGGGTAGAGAGTGTTGAGAATGTGGTCACGGGATGATATCGCTGTTGAGG
+
AAAABFFFFFCBGGGGGGGGGGGGGHHGGHHHHHHHGGGHHHHHHHHHHHHHHHHHGGGHGHGGGHHHHHHHHHGHHHHHFHHHFHHHGHFHHHHHGHHHGGGGGHHCGGGGGHHGHGHHHHGHHHHHHHGHHE?2?//2?///001?<?/>/--9------.:////:/;/:--:9.://..//9/////://////9;/..9-...///.////9//.//////////;.-.../;///...:.9////
@M03495:530:000000000-LYBTV:1:1102:22052:3444 2:N:0:GATCCGGG+ACCTGCTT
ATATTTTGCCGTTGATAAACCACCCTCCCTGTGGTCGTTATCTTGCTCCTTCTGTCGTCAACAATTTACTAATTCCAAAGCTCACATGCTGACAGATCGGAAGAGCGTCGTGTAGGGAAAGAGTGTAAGCAGGTGGGGAGATGTTGGTGGGGGGGGGGTGCTGAAAAAAAACAAGTATTGCAGCGTGATGGCTAGGACGATCAGGAGATACAACAGAATGAGGCTGAGCTGTGAGTCAGGAGTTGAGACTG
+
ABBCCFFFFFBAGGGGGGGGGGGGGHHGGHHGHHBGGEEHHHHHHHHGFGHHHHHHGGGGGHHHHHHGFHFHHHGHFGFGHHHHHHHHGHHHFHHHHHGGEGGHFFGGGGEFHHFGGBCGEGF?F4FFHFHHGBB/>//>/22@11//??/<--;-=;--.000000.---.../00000;000-...;00//0..09:-...000../00000.//000::/.;...000;/00:000/0.//909.000
@M03495:530:000000000-LYBTV:1:1102:21646:3450 2:N:0:GATCCGGG+ACCTGCTT
ATATTTTGCCGTTGATAAACCAGCTAATCCTGAAAAAAAAATCAAAGCTAAAAACTACAATGCTAAGACCACGATGTGACTGCTATCAAAGTTAGATATATATGTAAATTATTCATCTGTCAAATCCTAGAATTATATCATACCTGCTCCAGCAATCACGACCTGTAATGGTTTAGTGGGTTGTTCACTGTTTCTGAAAAATGAAGATAGTTGTCCAGCTTCCAAAAAGATTATTGTGTTTTCTAGTGGAG
+
A1AA1DF3D1A>EEEF3FGGG0FCEDEFFGHFB11G00EEAGHFAA10BBFFADAFGGHHH1FF2GE@1BBG?EGAFBGFGFHH12FEBGDGHGFGGHFHHHHFFGGGFHHFHHBGBGEDGFH12B1GFHEFFHHBGFHBGHHFGFCFFHHCGFBGGGGC/><?G11FGHEGEGCD1FHHCF@CC>1=DGDHDGDGFFHFHHHFBGGHFCCGGCG:GF/CFCC0;CE...;;CGGBCC:9CFFFFFF0C0A
@M03495:530:000000000-LYBTV:1:1102:12742:3472 2:N:0:GATCCGGG+ACCTGCTT
ATATTTTGCCGTTGATAAACCAGGACTCAGGCTGGACCAAAGCTCACATGCTGACAGATCGGAAGAGCGTCGTGTAGGGAAAGAGTGTAAGCAGGTGTGGAGAGCTAAGGGGTGGGCGGGTCCTTATATAAAAAAACAAACATTATACGTAATCAAGAAAACGCCTTCTCTCACCAAGCCACAGGTGTATCAATTACGAGTCACATAACACATCATCAACGTCCACACACCACATGACGCCCACTAGATCC
+
BBBBBFFFFFBAGCGGGGGGGGFDHHHHHHHFHGGGHHHGHHGHBHFHHHHHHFEHGHHFHGGGGGFFGEAE>?GHHGGGGEFHHHF4FEG3FHGG@3113/?/?334B3B/////////<-.1111F11=1>1<-...::.000000.00..:00:0/9//-9-9.00;0000.:..99//.../////9//////...;.9B///////.///////;..;..//.;.;.9.;///.;9-A..B/B/B/
@M03495:530:000000000-LYBTV:1:1102:15381:3487 2:N:0:GATCCGGG+ACCTGCTT
ATATTTTGCCGTTGATAAACCAGCTAATCCTGAAAAAAAAATCAAAGCTAAAAACTACAATGCTAAGACCACGATGTGACTGCTATCAAAGTTAGATATATATGTAAATTATTCATCTGTCAAATCCTAGAATTATATCATACCTGCTCCAGCAATCACGACCTGTAATGGTTTAGTGGGTTGTTCACTGTTTCTGAAAAATGAAGATAGTTGTCCAGCTTCCAAAAAGTTTATTGTGTTTTCTAGTGGAG
+
?AABBFFBFFBBGGGGGGGGGGHHHHHHGHGHGHHGHGGGGHHFH3F2GFFGFHEGHHFGHHFGHHHHGGHHEFHGCBFGGFBGHHGHHDGFGHFHHHHGBHHHBGHHHFHHHFG4EGHHHHHFHHGHGFHHGHHHHHHHHHHHHGHFGGHHHHGFFHHGD<@EFGH1GGFGHHFHDGFFDF?AGHHHHHHFGHHHHGGHHGGD0;CCHHGFHGGHHHEHHHHHHH.AD0;B0BBF9BFBBFFFFGFF.BE
@M03495:530:000000000-LYBTV:1:1102:21930:3533 2:N:0:GATCCGGG+ACCTGCTT
ATATTTTGCCGTTGATAAACCAGGGACTCAGGCTGGACCAAAGCTCACATGCTGACAGATCGGAAGAGCGTCGTGTAGGGAAAGAGTGTAAGCAGGTGAGTAGAGTCAAGTGGGTGAGGGGGGAATATTAAAAAAAAAAAGTATTTTTGCGGATCGCATGAGCTCGTTTATGATACATGAATATCATCGTATCGCTGACAATTGAGTTGAAGACTACATGATCGAGCTATACAGGATATACTACTATATAA
+
ABAABFFFFFBAEECGGGGGGGHGGGGHCFF3FHHGHHHHHGHHFCFFFHEBHHFHHFHGHHGEGDGAFF1EE>?FGHHGHHGE32BFBBGFF33EB@31343434B34344?//</00<//--9/;0000;;0----;9.9//////-/---9-...../////.-...//9//:/9///://9//99..9...9...//;/////////9////9//////.....///9///.//////:;//////9
@M03495:530:000000000-LYBTV:1:1102:12942:3557 2:N:0:GATCCGGG+ACCTGCTT
ATATTTTGCCGTTGATAAACCAGCTAATCCTGAAAAAAAAATCAAAGCTAAAAACTACAATGCTAAGACCACGATGTGACTGCTATCAAAGTTAGATATATATGTAAATTATTCATCTGTCAAATCCTAGAATTATATCATACCTGCTCCAGCAATCACGACCTGTAATGGTTTAGTGGGTTGTTCACTGTTTCTGAAAAATGAAGATAGTTGTCCAGCTTCCAAAAAGTTTATTGTGTTTTCTAGTGGAG
+
BBBBBFFBDFDAGEGGGGGGGGGHHHHHHGCHGHHHFEFGGHHHHGEFHHBGHHGHGFHHHFHHGFHHHHHHGGHG1FGFHFGHF4EFHFFGGHFGFHHHHHHHGFHHGHFHGHHHHFFFHGFGHFHHHHHHHHHHHHHHHHHFHHFFGHHHHHHHHGHGCGFGHDGFDGFGHHHHDFFGCFGDEHFHHGHGGFFHF0GGCGGFGGCHEHHEGGBCBGHHGGHF0CE.90C0CFFFGG;9CF09FB9FF0E
@M03495:530:000000000-LYBTV:1:1102:22119:3563 2:N:0:GATCCGGG+ACCTGCTT
ATATTTTGCCGTTGATAAACCAAAGCTCACATGCTGACAGATCGGAAGAGCGTCGTGTAGGGAAAGAGTGTAAGCAGGTGTGTAGATATGGGGGGGGGGCGGGGCCGTAACAAAAAAAAAAAAAGAGAACTTACACGGAGTAGATGTGATATCATGTACTAAGGCAACCGTCGACCCATCTGTACGCGACACTGCGTTCACTAGCAAATTCTCACGACAATGTTCGAGCGATGAAGTCTGGCTGGACTATG
+
AABAAFFFFFBCGGGGGGGGGGGHGGHHHHHHGHHHHFFHHHGHGGEEGHGGGFGGGFHHHEFHHHFHBFHGFFHHGH1BB>1@344B443B1>--------;-----9../9;..99--:::-.://////////.--9;///;////////////////:///....-..:----;/;//9//..--;--;//.;..///////////:///:..---/////../.--..//////////...:9///
@M03495:530:000000000-LYBTV:1:1102:12362:3564 2:N:0:GATCCGGG+ACCTGCTT
CTATTTTGCCGTTGATAAACCAGCTAATCCTGAAAAAAAAATCAAAGCTAAAAACTACAATGCTAAGACCACGATGTGACTGCTATCAAAGTTAGATATATATGTAAATTATTCATCTGTCAAATCCTAGAATTATATCATACCTGCTCCAGCAATCACGACCTGTAATGGTTTAGTGGGTTGTTCACTGTTTCTGAAAAATGAAGATAGTTGTCCAGCTTCCAAAAAGTTTATTGTGTTTTCTAGTGGAG
+
1>>AAFF3FFDAE?FGGGGGGGHHHHHHHHHHHHFHFGGGGHFFHFFFHHHHHHGHHHHHHHHHGGFHHHHHGGHGFHEHHHGHHHHHFFHGGFHHHGGHHHFHFDGGHBGHHGGFHHHHHGFHGFGGGHHFHHGHHFBHHHFHHHHGHHHHEGHHHEHCCCGGFGHFDGHGFHEHGHEGEC?CGFFHHGHBGHHHD<DGFHHGFHHHHHHHHGHHHFEHFGHHHHHEGFFBBGGGGFFGGGGGGGGGGF?
@M03495:530:000000000-LYBTV:1:1102:8827:3588 2:N:0:GATCCGGG+ACCTGCTT
ATATTTTGCCGTTGATAACCAGCTAATCCTGAAAAAAAAATCAAAGCTAAAAACTACAATGCTAAGACCACGATGTGACTGCTATCAAAGTTAGATATATATGTAAATTATTCATCTGTCAAATCCTAGAATTATATCATACCTGCTCCAGCAATCACGACCTGTAATGGTTTAGTGGGTTGTTCACTGTTTCTGAAAAATGAAGATAGTTGTCCAGCTTCCAAAAAGTTTATTGTGTTTTCTAGTGGAGG
+
AA?AAFFFFFBBGGGGGFGG4GEGHBHFHHHHHFHAAEEGHCHHHB2G5FHFBFFEGFFHFHFHHHGFBHEGCEFGBGGHFEHGFCGHHH4FHGHHHHGHHGH@EFFGBGHFFGHGHEHHEFHHGGFHHGHHHHHHHBGHHHFHBGHFGHHGHHHHBHDDF/DH1FDHHG<F0GF<DGHGGGGGHEHHHDFGHHHFHHGFHFEGHBGHHHHHHBG;CBGHE/C00.CC0BBFGEGBFGG/FFFFGFG?CED
@M03495:530:000000000-LYBTV:1:1102:8770:3629 2:N:0:GATCCGGG+ACCTGCTT
ATATTTTGCCGTTGATAAACCAGCTAATCCTGAAAAAAAAATCAAAGCTAAAAACTACAATGCTAAGACCACGATGTGACTGCTATCAAAGTTAGATATATATGTAAATTATTCATCTGTCAAATCCTAGAATTATATCATACCTGCTCCAGCAATCACGACCTGTAATGGTTTAGTGGGTTGTTCACTGTTTCTGAAAAATGAAGATAGTTGTCCAGCTTCCAAAACGTTTATTGTGTTTTCTAGTGGAG
+
AA33AFFFFFD>EEABGGGGGGHHHHHHBGHHFHFHFCEEGHHGFHHGHHHEHG1GHFGGDGFHGBFFGHGHEEGGHFHBBGGFHH3GFFEGHHHGHHHHFHHHHHHHHHHHHEHGBGEGFEGHHDFHGEHHHHHHBHDGHH32FGFC3B2FBGHFCBGFDF@/GHF1?GGGHHHBFGC..>AEC11=GF<0G0DGGH0GCFHE=;CGGBFHHFHHHF/CFGFHE:..-;CFFGGGBFGFBFCF00;0ABE
@M03495:530:000000000-LYBTV:1:1102:14809:3666 2:N:0:GATCCGGG+ACCTGCTT
ATATTTTGCCGTTGATAAACCAGCTAATTCCAAAGCTCACATGCTGACAGATCGGAAGAGCGTCGTGTAGGGAAAGAGTGTAAGCAGGTGTGTAGATCTCGGTGGGCGGCCGGGCTATAAAAAAAAAAAAAAAGACTGGGTGCAAGGTCGTGTCGGACCAATGACAGATCAAAATACCGTGCGTCTCTCGAACATGCTGCCAACAGTAGACGATGCGTGTAGACGGAGCGATACCTGCGAAATACACGTCT
+
CBCCCFFFFFDAGGGGGGGGGGHHHHHHHHHHHHHHHHHHHHHHHHHHHHHHHHGGGGHHGGGGGEEFFHHGEGHHHHHHHGGGHHHGG3BE1434@B44111?E@/>///>////022>=?FG@-CDG-:--../00..:..:00.00--../9---9..000000:00:0000;00:...-.-./00.0/.-000;00.00../00000.-.;.-.../000..;9---..-000.----.0000.../
@M03495:530:000000000-LYBTV:1:1102:13457:3666 2:N:0:GATCCGGG+ACCTGCTT
ATATTTTGCCGTTGATAAACCAGAGGACTCAGGCTGGTCCAAAGCTCACATGCTGACAGATCGGAAGAGCGTCGTGTAGGGAAAGAGTGTAAGCAGGTAAGGAGATATGGAGGTTCCGGGATTGCATGACTAAAAAAAGTAAAATGTCGGCGTGGCTGTCGATTTTACAGAAGGCCCAGCCCCCTGCCGGGCATCCAGCGACGCTAAAGACAACCTCGGAACAGACTCGTTTACGTGAGGAATGCGCACCC
+
BBBAAFFFBD@2EEGGFFGGGGCFEFHHFGHCBGH2EBAFGFFHBGHCGHHHGFHBFD33AFA?1AE1BGAEA0>1FCGHAGF113B@FGGHH33G1C44333/?34B4330/>033/////0011BB1121111@/<<1<D<D1111//<-----...0...0.000=:0//..:.....:.--..9---9;//CBB9BB=--...9//;FB..//9;99-./9.//....;/99.9../;/9/..---.
@M03495:530:000000000-LYBTV:1:1102:12357:3681 2:N:0:GAACCGGG+ACCTGCTT
ATATTTTGCCGTTGATAAACCAAAGCTCACATGCTGACAGATCGGAAGAGCGTCGTGTAGGGAAAGAGTGTAAGCAGGTGAGTAGATATCGGGGGTGTCCGGCGCTTTAATAAAAAAAAAAAAGAGCTACATCGGAAAGTGAAGTTGTCGCGCGCAAATACATGATGGGAGCGAGTCAACTATATTATGCGACCTAGGTGCAGAATGGTGTAGACACCATGTACTACTCATGCAGAGTAACAGACCTACGG
+
ABBBBFFFFFDAGGGGGGGGGGHHFHHHHHHHGHHHFGGHHFHHGGGGHHHGGGGEGHHHHGHGHHHHFGBDEFHHHGF33?3B@B44441>//////32///////?11<11GGD@------.://000000..;.-;090900;000..-;-----//////9///....--9-.//9//////////..9-.///9/;////////;9/////.9.//////9/;/;/://;/.//9////../9/..
@M03495:530:000000000-LYBTV:1:1102:13073:3693 2:N:0:GATCCGGG+ACCTGCTT
ATATTTTGCCGTTGATAAACCAAAGCTCACATGCTGACAGATCGGAAGAGCGTCGTGTAGGGAAAGAGTGTAAGCAGGTGTGTCAATCACGGGGGTGGGGGTGGCATCAAAAAAAACAAATGCAAAAAAAATCGAAGTGCGACGTACAGGTAATAACAAAGAAACCCAATACGAACATGAACCACATCTCACCAAATCTCGACCATACACAAGATCTATACTATACCCACGCTATCTATCATGTGACAGTG
+
BBBBBFFFFFBAGGGGGGGGGGHHCHHHHHHHHHHHFFBGHHHHGEFDHGHGGGGGGGHHHGGHHHHHHHHFFFHHGFGBB114444@33>1//////<<<///00101111?-AF..<C000000/.:--;/../..0;-.---..:0900;;9//9;A9B.//.....//..:--;///;....//////.:..////./---//.9//..9///////////////.-:.../;99////////////
@M03495:530:000000000-LYBTV:1:1102:14651:3706 2:N:0:GATCCGGG+ACCTGCTT
ATATTTTGCCGTTGATAAACCAGAACCATCCAAAGCTCACATGCTGACAGATCGGAAGAGCGTCGTGTCGGGAAAGAGTGTAAGCAGGTGAGTAAAATTGGGTGGGCTGGCTGTCGTGAATTCAAAACATTATAGATATTCATAACAATTGGTTGAACAAATTTTAATAAACACGACATGTTGAAGAATTATACTAGTTGTTCCACTATAATTGAGATTAAAATGCGGTTGTATGCCAGCACTGGTTTCTT
+
AAAABFFFFFBAFG4GGGGGGGDHHHHHGGFHHFE2DFBFHHHF5F5BEGHHHHGCG1112FAEEG?12B000>??GBBB@BG4B@FG133BB4B444333??>>E/2<<?2/0?///2?333?BF20/22222@>F2222@F21111111?1/?011<<01<11111<1=110=-<@.00=0000;:B0:000;0<<000;0;0:0/0;000900.09C00;000.-.--.0000;00...;/.99.///
@M03495:530:000000000-LYBTV:1:1102:22504:3707 2:N:0:GATCCGGG+ACCTGCTT
ATATTTTGCCGTTGATAAACCAAAGCTCACATGCTGACAGATCGGAAGAGCGTCGTGTAGGGAAAGAGTGTAAGCAGGTGTGTAGATCTTGGCTGTTAATTCTAGATACTTCAAAGAACATTACACTATTAGCCCTATTTTGAAGCTGGGGTGTGCCAAGAATTCTAGTATGTGTTCCCCTCGCCTGTTGGCTTCGATTGCCCGGCCATTTCGAGCCCTAACACACGATACACGTCCGTTAGGTAACTATT
+
1>1>>BDBDFDAE?G3BBAGCCHHB0F1AGFDGGBAAC1FFGHHCGGE0BFEAEE/AAFFHF0F/GF0BF@@2DG1BAHB1/02122B@121B1>01222222@22@21>>1>1B1>00>B1111110B222B<B0<FHDGB/11<110//<<//@111/0?11?11111111110=>1<0.->-.<000.//./-.00.000.-::-9000/;9.-./9////.:--..-0/-9---;/;9;////////
@M03495:530:000000000-LYBTV:1:1102:10130:3726 2:N:0:GATCCGGG+ACCTGCTT
ATATTTTGCCGTTGATAAACCACCCTCCCTGTGGTCGTTATCTTGCTCCTTCTGTCGTCAACGAATTTACTAATTCCAAAGCTCACATGCTGACAGATCGGAAGAGCGTCGTGTAGGGAAAGAGTGTAAGCAGGTGTGGGGAGAACGGGGGTGGGCGGGGGAGTAAAAAACAAAAGAACGAGGCAAGCCATCGGAATTGTCTGCAGCAGACATGCTACACAGGTTACACAGAGAGGCCGATGCATAGTCAA
+
BBBBBFFFFFBAEGGGGGGGGGGGGHGGGHHFHHGHGEGGHHGHFHHFFHHHHHHHGGGHGHGGGHHHHHHHBGHHFGHGHGGHHHHHHHHHHHHBGFFED1FFHHHGGGGGGHHFHAGHHHHGHEBDHHHHFG0?B?//>///0?/<//<----.;9--;;-;///:/-.....:9.....--9.;...//:....//:////;//:./.9///////./..///////.//....;-9-..////////
@M03495:530:000000000-LYBTV:1:1102:11313:3750 2:N:0:GATCCGGG+ACCTGCTT
ATATTTTGCCGTTGATAAACCAGTCGTTATCTTGCTCCTTCTGTCGTCAACGAATTTACTAATTCCAAAGCTCACATGCTGACAGATCGGAAGAGCGTCGTGTAGGGAAAGAGTGTAAGCAGGTGTGTAGGGCTCGGTGGGGGGGGGGTGAGGATGAAAAAAAAGAGATATAGGGTGGGTGGTGCTGTGAAGACGTGAAGTTGATCAGTACAGGTTAGAATATTGGTGGAGGCGGTTAGACGTGCGGGTGG
+
AAABCFFFFFCBGGGGGGGGGGHHHGGGHHFHHHHHHHHHHHHHGGGGHGHGGGHHHHHHHHHHHHHHHHHHHHGHHHHHGGHHHHHHHGGGGHHHGGGGFGHHHHGHHHHHHHHHHHHHHHHGG?/04?2/20/<B/?////-9-:---...///://:.-;-.:/9//////./.--..-../;//////;/.....//////////////////./////////.;....----.;//.99.-9----
@M03495:530:000000000-LYBTV:1:1102:11857:3766 2:N:0:GATCCGGG+ACCTGCTT
ATATTTTGGCGTTTATAGACTACCCTCCCTGTGGTCGTAACCTTGCTCTTTCTTTCGTAAACCACTCTACTAATTCTCGAGATCAATGCACTCCGATCGGCAGCGCGTCGCTTAGGGCCAAAGCTCACGCATGGCATATAGGCATCGCGGGGTGTCGCGGCATAGAGGAAACAGGCGTGACAGACTGAGTGGAAGAGACGTCTTACAGTCACAGACACAAAACTGTACAGTAACGATCGAGCATAGTGTGT
+
>111133@111>1113B3313B00BA0000AA10B10/00/11111D111DB21D2/B0FH10A/10B11212D2222/1>/?F111211@10B//?/E?>@////////<//<1100??/@@01111/0///<00111=11111<<>---;--9/..---9-000/-:-///----9---///-//////-///-;-------//////////;9---:---/////9;;///-;-------///////-
@M03495:530:000000000-LYBTV:1:1102:22203:3865 2:N:0:GATCCGGG+ACCTGCTT
TTATTTTGCCGTTGATAAACCCGCTAATCCTGAAAAAAAAATCAAAGCTAAAAACTACAATGCTAAGACCACGATGTGACTGCTATCAAAGTTAGATATATATGCAAATTATTCATCTGTCAAATCCTAGAATTATATCATACCTGCTCCAGCAATCACGACCTGTAATGGTTTAGTGGGTTGTTCACTGTTTCTGAAAAATGAAGATAGTTGTCCAGCTTCCAAAAAGTTTATTGTGTTTTCTAGTGGAG
+
11>>1B3@BDD1A1AGFBGF1000AA0A1FG1G1B1AA//AFG1EA1BGGF11A/@@11FG11EF@1B10BC//BF012D2FC11FB@@FDGHFBFFDHBF>>222FGBGHHHBFGB2F>2BEGEHFHEFH1F11FB222BB>FGH0G1FGHBBGHBFGGCGGGFHE1><D<10>FFFF<>CC.<B=0DGG<=DGBF00:.:;0;0C0:0;GH0:00C/00;9000;..0090;F90;;9B9FFF0B0A0;
@M03495:530:000000000-LYBTV:1:1102:16992:3876 2:N:0:GATCCGGG+ACCTGCTT
ATATTTTGCCGTTGATAAACCAGGTGATCCAAAGCTCACATGCTGACAGATCGGAAGAGCGTCGTGTAGGGAAAGAGTGTAAGCAGGTGTGTGGAGCTCGGTGGGCGGCGGGTGCTTAAAAAATAAAAGAAAAGAGAGGTGGTTCGAGGTGCATGGAATGGAGAACAACAAGATGACGAAAGAATCCAAGGACAACATCTAATCATAAAGTAAGAGAGGCTGCACGCGAGGCGAGATACAGTAAGGAGAAG
+
CCCCCFFFFFCBGGGGGGGGGGHGFGHHHHHHGGHHHHHHHHGHHFHHHHHHHGEGGHHGGEFGEEGBBGGHHHHHHHHHHBFEGFHG33>111312131//??////<//---.000000<-.00;00..///.:;A.0....0-./-.:000;.000000;0.0;/..9//00;0..-../.0000;0.../.../:0000000000:000000/....../0;--------:-;0:90000000..;/
@M03495:530:000000000-LYBTV:1:1102:13232:3889 2:N:0:GATCCGGG+ACCTGCTT
ATATTTTGCCGTTGATAAACCACCCTCCCTGTGGTCGTTATCTTGCTCCTTCAATTTACTAATTCCAAAGCTCACATGCTGACAGATCGGAAGAGCGTCGTGTAGGGAAAGAGTGTAAGCAGGTGTGGAGATGCGCGTGGTGGGTGGTGCGTTAAGAAAAAAAAAAAGAAAAAGTAAAGAGAGTAAGACCATGAAAGCCGTAGAAGACTAACAAAACAATCAGCCAAGTCATCCGTCATCCATGTGTATAG
+
BBBBBFFFFFBBGGGGGGGFGFGGGHHGGHHHHGHFGGGHHHHHHGHFHHHHHGHHHHGGHDFHHGHHHGHDFHGHHFFHHHHHH3BFHGECFFGFFEFGCFGHHHGGGHFFFHHHHHDGHHF0?3?/3/2222//<//<////<//..1->...1>1/<C--@---...9/;.000000/;./00000:/0000///.-9;.9//////9///.....///://...//////.;.../////;//////
@M03495:530:000000000-LYBTV:1:1102:16746:3956 2:N:0:GATCCGGG+ACCTGCTT
ATATTTTGCCGTTGATAAACCAGCTAATCCTGAAAAAAAAATCAAAGCTAAAAACTACAATGCTAAGACCACGATGTGACTGCTATCAAAGTTAGATATATATGTAAATTATTCATCTGTCAAATCCTAGAATTATATCATACCTGCTCCAGCAATCACGACCTGTAATGGTTTAGTGGGTTGTTCACTGTTTCTGAAAAATGAAGATAGTTGTCCAGCTTCCAAAAAGTTTATTGTGTTTTCTAGTGGAG
+
3AABBFFFFFBBGGGGGGGGGGHHHGHFGHHHFHGHAEECGHHHHHHGHHHEHHGHHHHHGHGHHEGHHGHHGGHGFHHHHHFFFHHHHHHFHHHHHHHHHHHHHGHGHHHHHHEHHHHHHGHHHHHHHHHHHHHHHHHHHHFFHHHHFFFFFFFHHFHGDGGDHHFFHHHHBFHGDGFE.<AEHHGHHHFGGHHGHF0GCGHFHGHFFHHHHGFBFGHHBGFHHHHGGFFBFGGFFC9CFGGGGGFGGBE
@M03495:530:000000000-LYBTV:1:1102:17710:4030 2:N:0:GATCCGGG+ACCTGCTT
ATATTTTGCCGTTGATAAACCAGCTAATCCTGAAAAAAAAATCAAAGCTAAAAACTACAATGCTAAGACCACGATGTGACTGCTATCAAAGTTAGATATATATGTAAATTATTCATCTGTCAAATCCTAGAATTATATCATACCTGCTCCAGCAATCACGACCTGTAATGGTTTAGTGGGTTGTTCACTGTTTCTGAAAAATGAAGATAGTTGTCCAGCTTCCAAAAAGTTTATTGTGTTTTCTAGTGGAG
+
ABBBBFFFFFDAEGGBFGGGGGHHHGHHHHHHHHHHHEFFGH3FGFGFHGHGFHGHHHHHGHHHGFHHFEGHGGHGEFHHEE3GBFGHHGHHHHHHHHHGHGHGGFHHHEHHHHHHEHHHGHHHHGHHHHHHFHHHHHHHHHHFHHFFFEGFBGCHHFHDF?CFH?FGGGFFHGG1FGHEDFCDHHHHHHHHHHHH0DGDFHGBGGFGFHGFHGHHHHGHHBCB0;:.;9BBBFFFGGB9CFFFBBFFFFF
@M03495:530:000000000-LYBTV:1:1102:8859:4042 2:N:0:GATCCGGG+ACCTGCTT
ATATTTTGCCGTTGATAAACCAGGGACTCAGGCTGGACCAAAGCTCACATGCTGACAGATCGGAAGAGCGTCGTGTAGGGAAAGAGTGTAAGCAGGTGTGTAGATTTCGGGGGGGGGCGGGGGATTACAAAAAAAAAAAGAAGAGAATGTGGGCGGTAACCGTAAATTGACTATACAGTAACGCCACAGCGATAAGGAGAAACACAAGCATGGTCGGAGCAGCCGAGACATCAGAGAACACGAAACCTCCA
+
BCCCBFFFFFDCGGGGGGGGGGHGGGGHHHHHHHHGHHHGHGHHHHHHHHHHHHHHHHHHHHGGGGHHHGGFGEGHHHHGHHHHHHHHHGEGHHHHEBB?043444442>/E/--9--<9----./0000:B.-=--=-.../0./000000..<-9..00-.9..0000000000:00<00.--..:..--.<.000.<.0/:...../00.00-----.//<----./00<000/00//.-..-<//./
@M03495:530:000000000-LYBTV:1:1102:15430:4067 2:N:0:GATCCGGG+ACCTGCTT
ATATTTTGCCGTTGATAAACCACCCTCCCTGTGGTCGTTATCTTGCTCCTTCTGTCGTCAACGAATTTACTAATTCCAAAGCTCACATGCTGACAGATCGGAAGAGCGTCGTGTAGGGAAAGAGTGTAAGCAGGTGGGGGGGTCTCGTTGGGGGGGGGGGGATCAGAGAAAAAAAAAGGAGAAGAGACACAGACGAGTGAAGCGTGAACATGAAGAACTAGCATACTGTGTGTAGCGTGGCAGTAGATCGG
+
CCBCCFFFFFCAGGGGGGGGGGGGGHHGGHHGHHHHGGGHHHHHHHGGHHHHHHHHGGGHGHGGGGGHHHHHHHHHHHHHFHHHHHHHHHHHHHHFGHHHGGGGHGHGGGGGGHHHHGFHHHGHHHHHHHHHHH02////---./0/..9;------:-;-9...000/00/.-9--.9/.../0./////.0;---..0;00-....0000000;9:B00/0;0000000.:0;0-:.99/A:00000..
@M03495:530:000000000-LYBTV:1:1102:7479:4103 2:N:0:GATCCGGG+ACCTGCTT
ATATTTTGCCGTTGATAAACCAGCTAATCCTGAAAAAAAAATCAAAGCTAAAAACTACAATGCTAAGACCACGATGTGACTGCTATCAAAGTTAGATATATATGTAAATTATTCATCTGTCAAATCCTAGAATTATATCATACCTGCTCCAGCAATCACGACCTGTAATGGTTTAGTGGGTTGTTCACTGTTTCTGAAAAATGAAGATAGTTGTCCAGCTTCCAAAAAGTTTATTGTGTTTTCTAGTGGAG
+
BBAAADFFFFBAECGFGGGGGGGCFHH5GGHHHCG5EEGGGHC3FGFEFFEGGHGHHHHGHHHGFGHHHHHHGGH1GH4FG3FGFHHHFHHFFHHHHHFHBGHHFGFHFGFGHHHHFFGHHGHHHFHHDGBHHHHGHF3GHGFEGHFHE2?F2GCGHCFFFFFGHDFFHHH1DGHG1FFG<F-.<GHGGHHGHHFGG0GG.CG00;CGGGHGFGFCGHGHGHGGGFEAFBBFGGGGFF;99;FGF00;;9C
@M03495:530:000000000-LYBTV:1:1102:14941:4126 2:N:0:GATCCGGG+ACCTGCTT
ATATTTTGCCGTTGATAAACCAGAGGACTCAGGCTGGACCAAAGCTCACATGCTGACAGATCGGAAGAGCGTCGTGTAGGGAAAGAGTGTAAGCAGGTTGGTAGGTATGGGGGGGGGGGGTGGGGTGAAAAAAAAAAAGAAAGGAAGTAGAAAGGGGAGGCAGATGATTGAAATACAGAAGGAGGGTCAGACTATAGGATGCCGTGTATAGCGACAGATTCGGCTACTCAGACCTACCAGGCGTTGCGATG
+
CBBCBFFFFFCBGGGGGGGGGGHHHGHHHHHHHHHHGGHHHHHGFHHGGHHHHHHHHHGHGHGGGGGHHHGGGGGGHGHHGHHGFCGFHHHHGHGFFF32//43/34432B/<@-----:-----9-.000.-;-:=-.;./0.//.0;0:000.:-;--....0:0000:0:0000:000....-././00000000000/0-.-./::00---9-/00:.:-..;000000.00/.0:..-.--.:-.:
@M03495:530:000000000-LYBTV:1:1102:17459:4132 2:N:0:GATCCGGG+ACCTGCTT
ATATTTTGCCGTTGATAAACCAGGGACTCAGGCTGGACCAAAGCTCACATGCTGACAGATCGGAAGAGCGTCGTGTAGGGAAAGAGTGTAAGCAGGTGTATAGATAACTGGGGCGGCTGTGAAATCATAGAAATATATCATATATGCTCCCGAAATCACGACCTGTAGTGGTTTGGTTGGGTGATATCTGTGTCTGAAAAATGAAGATAGTTGCCCAGCTTCCAAACAGTTTATTGTGCAGTCTAGTCGAG
+
CCCCCFFFFFCCGGGGGGGGGGHGGGGHHGGHGFHGHCFGGFAA33FGBFFFFBBFGHH5BG1EFGFCHFGGGE1?FFBC3FG1CF4@FGD4@EGAE3B34F44?D43443//?<////<011?111111??11=111>>F1111=<11<...-<.00/<.-@./;000::0....9..--...;00;0;9000000090:C099C0:B/9///://../;;////99B/;/;/F//////;B/:///..-
@M03495:530:000000000-LYBTV:1:1102:14995:4187 2:N:0:GATCCGGG+ACCTGCTT
ATATTTTGCCGTTGATAAACCACCCTCCCTGTGGTCGTTATCTTGCTCCTTCTGTCGCCAAAGCTCACATGCTGACAGATCGGAAGAGCGTCGTGTAGGGAAAGAGTGTAAGCAGGTGGGAAGGAGTGTGGTGCGGTGGGGGGAATTAAGAAAAAACAGAGTAGATTATCAAAATAAGGGCCGATGTACCGATCTAAGCAATCTACGGAATACGAATAAGCATGTGACCATGCAGACATGAGGCAGGTCAT
+
BBBBBFFFFFB>EEGCGFDGFGCGGHHGGHHCGEHFEEECHHHHHHHDFHFGHGGH1FEEGFHGHHHGHHEFHGEHBBBFHCD1FEHFFEGGGEGEGHHE3B?ACHDFEFFE3FGF0B/</?//0/0011/0?1/<//?//<>=..///9/9/.;-.:.///////9/////9//////...---..///..--.9/9////////..9..//.9..;/////////:////////../9//:...-.///
@M03495:530:000000000-LYBTV:1:1102:20354:4215 2:N:0:GATCCGGG+ACCTGCTT
ATATTTTGCCGTTGATAAACCAGGACTCAGGCTGGACCAAAGCTCACATGCTGACAGATCGGAAGAGCGTCGTGTAGGGAAAGAGTGTAAGCAGGTGTGTGGAGGTCGGTGGGGGGCGGATCAATAATAAAAAAAAAAAAGTATATAGAGTAATGCAAGCGGACATCGCTTCATACGTTAAGAAGAAATGGGCTCGTCAGATAGCCGTGTATGGATAGTGCTGAGTTAGGTACCTTGGTCAAATTGGCGAC
+
DDCCCFFFFFDBGGGGGGGGGGHGHHHHHHHHHHGHHHHHHHHHHHHHGHHHHHHHHHHHHGGGGHHHGGGFEEGHHHGBGHGGHHHGHHHGHHHHBB??0?3///2/</?A//<--9<---.0110111<<B-B---9-.:11:11111:1::B1110.9----00.....1111.0//.:11:0//110../.--...1<1110..-./11/111011<111.:111/11111<10011011110<<--
@M03495:530:000000000-LYBTV:1:1102:10138:4233 2:N:0:GATCCGGG+ACCTGCTT
ATATTTTGCCGTTGATAAACCACCCTCCCTGTGGTCGTTATCTTGCTCCTTCTGTCGTCAACGAATTTACTAATTCCAAAGCTCACATGCTGACAGATCGGAAGAGCGTCGTGTAGGGAAAGAGTGTAAGCAGGTGTGGAGAGCTGTGTGTGGTGGGTGGGAATAGTAAAAAAAGAATGTAGGTATGAGGCGGGGGGCGGGGTACTACAAAATGCATAAGATAAATACACAACGATGTGGGAGATGAGGAG
+
ABBABFFFFFBBGGFFGGGGGGGCEHGGGFHHHHCGGGGHHHHHBEGBEGGHGHHHGGGHGHGGGHHHEFHHFFHFHGFDEFHHFHHHHHGDGH3GFFFEEGFEFACEFFF>FFH?DEGGHE?FD3?GHHGHBH0B2//2<2//22222?00???//.<--.1<10=000=<<-:..00:00000;/0;/.-----;-----9./////9/;9////////9//;/9////..-....//....://;//.
@M03495:530:000000000-LYBTV:1:1102:16652:4261 2:N:0:GATCCGGG+ACCTGCTT
ATATTTTGCCGTTGATAAACCAGTCAGGAGTCCAAAGCTCACATGCTGACAGATCGGAAGAGCGTCGTGTAGGGAAAGAGTGTAAGCAGGTGTGGAGGGCTCGGTGGGGGGCGGGGCAAAGGAAAAAAAAAAAGCATAAGTGTAGTTGAGGGGACGACGCGGTAGAGCGGAAGTCCAATACAGCTCGATCGAGAGAAGACGGTCAGAACGACATGCGATCCGTGTGTACATACAACAACAGCTCACACAAC
+
CDDCDFFFFFDBGGGGGGGGGGHHHHHFFFBGHHHHHHHHHHHHHHHHFHHHHHHHGGFEFHHGFGEEFGHGHGFHHHFHBGFGGHHHHHFC3?13?1/1?////?///>---<<---9./////<BF-=--<..01111:1:111111:/.-.--------...111----.0111::000<000<-/.-..9-.0<0:..9A./11/..--.00......9.:.:<:111000<..../.000000...
@M03495:530:000000000-LYBTV:1:1102:14301:4263 2:N:0:GATCCGGG+ACCTGCTT
ATATTTTGCCGTTGATAAACCAGCCTCCCTGTGGTCGTTATCTTGCTCCTTCTGTCGTCAACGAATTTACTAATTCCAAAGCTCACATGCTGACAGATCGGAAGAGCGTCGTGTAGGGTAAGAGTGTAAGCTGGTGTGTGGGGTGGGGTGCTGGGCTGGGTATTAGAGAAAAAAAGAAACTATGAGAGAAGCATGGGTACAACCATCATTAAAACATAAAGATATGGATCGATCAACGTCACTCACGGAAA
+
ABAAA5DDFFD>EAFBGGGGGGHDEHGHFHFEFBGG2AEEAGHBB5G5AGDFG5FGFFECEH1FFEEFDGFHBGFG5DEEB2FCB3F53E3@4B33BECC?EEE11F?EECGD/B3B?33BG4F43BGFGF1?G00//00///?////<>.111..0<..<00<00000<//.-:...//;09000099////00../0/00/..0/0900009/.///////99/////....;9/.9..;/9//..-.-
@M03495:530:000000000-LYBTV:1:1102:23045:4264 2:N:0:GATCCGGG+ACCTGCTT
ATATTTTGCCGTTGATAAACCAGAGGACTCAGGCTGGACCAAAGCTCACATGCTGACAGATCGGAAGAGCGTCGTGTAGGGAAAGAGTGTAAGCAGGTGAGTAGGTATGGGTGGTGGCCGTGCCATTAAAGTACAAAAAAAGCAACGGAGAACTGAACGGAACCAGTCACGAAGGTAACACGGGACGAGATCACTGGAACTCAGACGTCACGCGCAAATGCGTTAGGACTGACACTGCTATATTGAGACCT
+
ABCCAFFFFFCAEGGGGGGGGGHHHGFHHGHHHHHFCHHHHHHGHEHH3GFHHHHHGGHHFHHGGGGHHGEEGGEFFFFHFBGFHFH4FHDGHHH3FFF313B33344B20B/////00////?3D?3333222@>20///<0100--..>011>100....-...0000.....000000.--.----9.09/00//00000000-......-----000...../:0/.0009000900000000.0.0
@M03495:530:000000000-LYBTV:1:1102:9373:4272 2:N:0:GATCCGGG+ACCTGCTT
ATATTTTGCCGTTGATAAACCAAAGCTCACATGCTGACAGATCGGAAGAGCGTCGTGTAGGGAAAGAGTGTAAGCAGGTGTGTTGATCTTGGTGGTCGCCGTATCAATATAATAAAAAAAAAAACAGGTAATCTAGCGTTCCTCCCCCGCACGTAACTCAAACACTATAAGAAACCTTCAAAGTTTGCGCGACAGCCATAAACACGCGACGTGCTATATAGACGACGCGACACTGAGCTGCTGGACACACG
+
CCCCCFFFFFCCGGGGGGGGFGHGHHHHHHHHFHHHHHHHHHGFGGGG2FHGGGGCEGBBGGHHHHHHHHGFFEHFHHH3BE?31B4444B3B?1?3//1///00444444?4B?DFF/////<//0/?1?111111-<.<<1=0<<.-----./:.000/:0;:9/000000//./0/0;000;000-------.9.9/////;.--:---...////////;---------//9////////.././.-
@M03495:530:000000000-LYBTV:1:1102:9270:4273 2:N:0:GATCCGGG+ACCTGCTT
ATATTTTGCCGTTGATAAACCAGGACTCAGGCTGGACCAAAGCTCACATGCTGACAGATCGGAAGAGCGTCGTGTAGGGAAAGAGTGTAAGCAGGTGTGTAGAGCTGGGGGGGGGGCGGGTCATTTTAAAAAAAAAAACAACAGAGCATACCGAGAGCGGGGACGTTCAGGTCAGAATAGATCGTATAACGCAACACATATGTGCAGTGATATCGTATGCTCCAGAACACGGCGGCATTATCATAGAAGTA
+
ABBCCFFFFFCAGGGGGGGGGGHGHHHHHHHHHHGHHHHHHHHHHHHHHHHHHFHHHHHHHGGGGGHHGEGFEEHFHHGFHHHHHGGEHHEEHHHHFBE14?434B32E/<----:------.000000;:0-----9.....///;00:0/..;--:-------../:00000/0000::0:././000.;---..;000:00000000:::0./://:0000:0////.-------:000000000000
@M03495:530:000000000-LYBTV:1:1102:20040:4276 2:N:0:GATCCGGG+ACCTGCTT
ATATTTTGCCGTTGATAAACCACCCTCCCTGTGGTCGTTATCTTGCTCTTTCTGTCGTCAACGAATTTACTAATTCCAAAGCTCACATGCTGACAGATCGGAAGAGCGTCGTGTAGGGAAAGAGTGTAAGCAGGTGGGTAGGTCTCGGCGGGGGGCGGAGCCTTCAAAAAAAAAACAACACAAGACTATAGGCACCGACACGGAAGGTATCAACAAAAACACAGACTCTCACATACTATCCACCACGCTAG
+
BCBBCFFFFFC>AFGGGGGGGGGGGHHGGHHGHHHHGGGHHHHHHGHFHHHHHHHHGGGHGHGGGHHHHHHGHHHHGHHFFHHGFFHHEGHFGGFHGHHHGGGGHHGGGG?>EHFEHGHHEAEG4BGHHGGHEH02/</2</22222///------;:-;-.///////.-----9......9...//;/////.;-----.-:.../;/;///:....:..9./.:////;////9;/////..:...9.
@M03495:530:000000000-LYBTV:1:1102:16502:4288 2:N:0:GATCCGGG+ACCTGCTT
ATATTTTGCCGTTGATAAACCAGCTAATCCTGAAAAAAAAATCAAAGCTAAAAACTACAATGCTAAGACCACGATGTGACTGCTATCAAAGTTAGATATATATGTAAATTATTCATCTGTCAAATCCTAGAATTATATCATACCTGCTCCAGCAATCACGACCTGTAATGGTTTAGTGGGTTGTTCACTGTTTCTGAAAAATGAAGATAGTTGTCCAGCTTCCAAAAAGTTTATTGTGTTTTCTAGTGGAG
+
CBBBCFFFFFCCGGGGGGGGGGHHHGHHHHHHHHHHGGGGGHHFHGHHHHHHHHGHHFHHHHHHHFHHHGHHGGGGGGHHHDEFGHHHHHHFGHHHHHHGGHHGHHHHHHFHHHHHGFHHHHGHHHFHHHHHHHHHHHGHHHHCHHHGHFHHHHHHFHHGEEFGFFGHFHHGHHHHFFHHFGGAGDHHHHHHHHHHHEHEAGHGFFHFHHHFHHHHHHGFHGFEH0C.C0FGGGGGGGBFFGFGGFFFFFG
@M03495:530:000000000-LYBTV:1:1102:20324:4288 2:N:0:GTTCCGGG+ACCTGCTT
ATATTTTGCCGTTGATAAACCAGGGACTCCAAAGCTCACATGCTGACAGATCGGAAGAGCGTCGTGTAGGGAAAGAGTGTAAGCAGGTGTGGGGGTCTAGGGGGGGGGGGGCGGATGAATAAAAAAAGAAAAAAGCGAAGTTGGGAGGAGGGTGATTGGTACGTAGGAGGCACGAAGCGATCAGAGACAATCATGCTAAGAGAAGGTGGAGACATGTACGGTGGATAGGATGCATAACTCTGCATGTATGT
+
?A?AAFFFFFCBFGGGGGGGGGHGGGGHHHCHHHGHHHHHHHHHHGFHGHHHHGFGDGGHGEGFAEBFHHGGHHHHHFGFHGHEGHHGF3>11>///23?B/?EC@---:--;----////9;:/:@...//.-....--99//:.9-...-;..///.9;/./9../:........-;....//////////////;///////.//...;.9/////../:..//////://////////;///:///;
@M03495:530:000000000-LYBTV:1:1102:22894:4310 2:N:0:GATCCGGG+ACCTGCTT
ATATTTTGCCGTTGATAAACCAGCTAATCCTGAAAAAAAAATCAAAGCTAAAAACTACAATGCTAAGACCACGATGTGACTGCTATCAAAGTTAGATATATATGTAAATTATTCATCTGTCAAATCCTAGAATTATATCATACCTGCTCCAGCAATCACGACCTGTAATGGTTTAGTGGGTTGTTCACTGTTTCTGAAAAATGAAGATAGTTGTCCAGCTTCCAAAAAGTTTATTGTGTTTTCTAGTGGAG
+
AABABFFFFFBAGGGGGGGFGGHGHHHHHHGHFFHGFEFGGHB3GGAFG5EGHFEHHFHHHFHHHHHHHHGHGGHGEGGDGFBEDBGHHDGHHHGHGGHFGGHHGFHHHHGHFHHHFHHHHHHHHFGFHHHHHHHHGHFHHHGFHGFGHHHGHGGHHGFGDFGGH11FGGHFFFFGGHHHAFGGCHDGHHHHFGHGFHHFGFFH0C0GHFHGHCCHHHHHHFHFFGHGD0;FFGFFGFFFFGGGF0CFFGG
@M03495:530:000000000-LYBTV:1:1102:17775:4366 2:N:0:GATCCGGG+ACCTGCTT
ATATTTTGCCGTTGATAAACCACCCTCCCTGTGGTCGTTATCTTGCTCCTTCTGTCGTCAACGAATTTACTAATTCCAAAGCTCACATGCTGACAGATCGGAAGAGCGTCGTGTAGGGAAAGAGTGTAAGCAGGTGTGGAGGGATCGGTGGGGGGCGGGGCATGAAGGAAAAAAGCAAAAGGAAGAGAGGGTAGAGGAACAGGGGTGTCTAAGGGACAAAAGAGTCGACAAGCAGATGTGACTCAACGTAA
+
ABCBCFFFFFCBGGGGGGGGGGGGGHHGGHHHHHFHGGGHHHFHHHGHHHHHHHHHGGGHGHGGGHHHBGHHFGHHHGHHGGHHHHHHHHHHHHHHHHHHGGGGGHHGFEGGGHHHHGHHHHGGGHHHHHHGHG022?/2////2/??/?D?-<@-;-----/.0000./9/:9..0/0//.//...:..../.90;././/..-:--00000/....././.900-;-.-..///00900900009.9..
@M03495:530:000000000-LYBTV:1:1102:8237:4397 2:N:0:GATCCGGG+ACCTGCTT
ATATTTTGCCGTTGATAAACCACCCTCCAAAGCTCACATGCTGACAGATCGGAAGAGCGTCGTGTAGGGAAAGAGTGTAAGCAGGTGTGTAGAGCAAGGTGGGGGGCGGGTCGTTTAAAAAAAAAAAAAAAAAAAAGAAGGTGACAGCGGGACGCAGCTGAAGACAGAATGAAGACAACACAGAGAACTTGAGGATATTAAGACGTGGAGCGTTGTACGCTAAAGAGAGCACAGGACAGATGATAAGCGTA
+
CCCCCFFFBFCBGGGGGGGGGGGGGHHGHG5FGFHHHHDHHHHGHHHHHHHGFGGHHHGGGGGGHHHHFGHHHHHGHHHHHHGHGF@B11@@43433B?@@1/>/--;-----;.:.00:BDADD------9:---;..:.000000.9---------/00;;0////0000000/9/....;0//0009000;0/09000000....;:/-..-.00.....000:/.;0.//..././00090000-..
@M03495:530:000000000-LYBTV:1:1102:16194:4406 2:N:0:GATCCGGG+ACCTGCTT
ATATTTTGCCGTTGATAAACCAGCTAATCCTGAAAAAAAAATCAAAGCTAAAAACTACAATGCTAAGACCACGATGTGACTGCTATCAAAGTTAGATATATATGTAAATTATTCATCTGTCAAATCCTAGAATTATATCATACCTGCTCCAGCAATCACGACCTGTAATGGTTTAGTGGGTTGTTCACTGTTTCTGAAAAATGAAGATAGTTGTCCAGCTTCCAAAAAGTTTATTGTGTTTTCTAGTGGAG
+
1>>AAFF3FFDAE1EGFFGGGGHFHHHHHHHHCFHHHGGEEHHHHGFFHFFHEHGHHHHHHFHHHFHHHGEGGGHEGFHHHFHHFEGHHG1FHHHGHHHEHHHHHHHHHGHHHHHHFHEHHHHHHHHHHBDHHHHHHHHHHHHHHHHGHGFFFGFGFFGGFCGGGHHHHHHHHHFFGHFHGGCGHHHHGHHHHEHHHHHHHHHHBGHFFFHFHGHFHBGFGHC0CFAEA9CFFGGGFFGGGFFFGFFF.9A
@M03495:530:000000000-LYBTV:1:1102:9886:4407 2:N:0:GATCCGGG+ACCTGCTT
ATATTTTGCCGTTGATAAACCAGCTAATCCTGCAAAAAAAATCAAAGCTAAAAACTACAATGCTACGACCACGATGTGACTGCTATCAAAGTTAGATATATATGTAAATTATTCATCTGTCAAATCCTAGAATTATATCATACCTGCTCCAGCAATCACGACCTGTATTGGATTAGTGGGTTGTTCACTGTTTCTGCAAAATGAAGATAGTTGTCCAGCTTCCTAAAAGTTTATTGCGTTTTCTAGTGCAG
+
>AA11B331BA>EECGB3G1BF00AEBFFGH11BBG000A/FGB1A1BGGE111A1F1111BAFD1/B?>/F///B01FD2@F1B20B2BFGH2@B2@@2DE2>22B>B>GHHE22B>F>BF2B><B1BFGBG11>2222B2FGHDGHFGHF0001@<1?ECG/CFF1<1111?1111<<..-.<000=0=<00=000<0/<D0000CGCGHG0;00/CC0;G00099C0990CF00;.9;.0;0CFB0;;
@M03495:530:000000000-LYBTV:1:1102:22983:4428 2:N:0:GATCCGGG+ACCTGCTT
ATATTTTGCCGTTGATAAACCAGCTAATCCTGAAAAAAAAATCAAAGCTAAAAACTACAATGCTAAGACCACGATGTGACTGCTATCAAAGTTAGATATATATGTAAATTATTCATCTGTCAAATCCTAGAATTATATCATACCTGCTCCAGCAATCACGACCTGTAATGGTTTAGTGGGTTGTTCACTGTTTCTGAAAAATGAAGATAGTTGTCCAGCTTCCAAAAAGTTTATTGTGTTTTCTAGTGGAG
+
3AABBFFFFFBBFGGGGGGFGGHGGHHHGHHHGCEGGFGGGHGHHFGFDFFGF3EFHHHGHFHHHHGHHHGHG?HGGFHFDEEHHHGHHHFHHFGFHGHHHHHHGHGHGHHHHHGHHHGHHHHHHHHHHHHHHHHFGFHFHGHFGHFFHCFGFHHHHFHGF?@AF?FDHHHDFHHHDGHHAFGEFFGGHGHFDGFHHHHHHHHFDGCHHFHHHHHFHHBBG0/;:0;AEFFGGFGGGGFBFGEFBB99.9A
@M03495:530:000000000-LYBTV:1:1102:18599:4432 2:N:0:GATCCGGG+ACCTGCTT
ATATTTTGCCGTTGATAAACCAGCTAATCCTGAAAAAAAAATCAAAGCTAAAAACTACAATGCTAAGACCACGATGTGACTGCTATCAAAGTTAGATATATATGTAAATTATTCATCTGTCAAATCCTAGAATTATATCATACCTGCTCCAGCAATCACGACCTGTAATGGTTTAGTGGGTTGTTCACTGATTCTGAAAAATGAAGATAGTTGTCCAGCTTCCAAAAAGTTTATTGTGTTTTCTAGTGGAG
+
111AAFF@BFDAE?GGGGF1FG0A11FFGFGHHFHH0ECAEFFCHGFBHFFB1FEFGCFHHDGFF21GHFHHC@HGHGHEFG0FBD0GFDGEGHHHHHHDGHHHFBFGHBGFDHHHHGHGE>GHGDGHHHE<GHHHGFFGHHHBBGACHFFEFEFHHBGCEC@C0<FDGHB?1?CB11F.>ACC.FGHF00==GFGE0DD.CGF<C:CCC;::C0:;/CG0CB;CC:..9C0C0B;;B/9BFBBFGFFFBA
@M03495:530:000000000-LYBTV:1:1102:14617:4458 2:N:0:GATCCGGG+ACCTGCTT
ATATTTTGCCGTTGATAAACCAGGGACTCAGGCTGGACCAAAGCTCACATGCTGACAGATCGGAAGAGCGTCGTGTAGGGAAAGAGTGTAAGCAGGTGTGTAGATCTCGGTGGGCGGCGGGTCATTAGAAAAAAAAAATGAAGTAACAGTGGCGCGTGCCACTTACTACGTCATCAACTACGCAGCAATACCCAGATGACTACAAGCAGTAATAAGTACCATGCTACGATGGTAGATCACCTAGTCAGCCG
+
BCBCCFFFFFCCGGGGGGGGGGHGGGGHHHHHHHHGGHHHHHHHHHHHHHHHHHHHHHGFHGGDFGHHHGGFGEEHHHHG3GHHHHHHGGGFHHHHH33?04B44444B/>/<//<//>/-<-<000000<:::-:-;.0900;0090000/.-.:-9..//////9/;...9./;/////.-.-;.//9/;//..//////////.////9//////9/////;/9...../////////////////;-
@M03495:530:000000000-LYBTV:1:1102:18575:4483 2:N:0:GATCCGGG+ACCTGCTT
ATATTTTGCCGTTGATAAACCAGCTAATCCTGAAAAAAAAATCAAAGCTAAAAACTACAATGCTAAGACCACGATGTGACTGCTATCAAAGTTAGATATATATGTAAATTATTCATCTGTCAAATCCTAGAATTATATCATACCTGCTCCAGCAATCACGACCTGTAATGGTTTAGTGGGTTGTTCACTGTTTCTGAAAAATGAAGATAGTTGTCCAGCTTCCAAAAAGTTTATTGTGTTTTCTAGTGGAG
+
BBBBBFFFFFBBGGGGGGGFGGHHHHHFHHHHHFHHFCGGGHHFHHHHHGHHBGGHHHEFDHHHH5GHHHHHGGGEGHHHHGBGFHGHHHHHHHHHHFGHHHHGFHHGHFHHHGHHHHHHHHGHHHHHHHHHHHHGHHHGHHFHHGFGHHHFFHHHHGHGGGGGFGFGHHHFGFFFGGHEFFCAGGHFHEHHHGFHHDHGACGFGGHFHFHHHGGHHHEHFHFCCGFGGGGGGGGEFGFFGGGGFGFGF09
@M03495:530:000000000-LYBTV:1:1102:13696:4496 2:N:0:GATCCGGG+ACCTGCTT
ATATTTTGCCGTTGATAAACCAGGACTCAGGCTGGACCAAAGCTCACATGCTGACAGATCGGAAGAGCGTCGTGTAGGGAAAGAGTGTAAGCAGGTGTGTAGATCTCGGTGGTGGGCGTGTGATTAAAAAAAAAAAAACAAAATGGAGGTATGACAGTGCTATTGAGCTGATGAACATAGCACGATATATAAAAGTACAGCGGGATACAGTTCATATACATCACAGTGAGTCGAGGTGCCGTGAGTGATGG
+
CBBCCFFFFFCCGGGGGGGGGGHGGHHHHHGHHHGHHHHHHHHHHHHHHHHHHHHHGHHHHGGGGHHHGGGGEGHHHHGGHHHHHHHGHHHGHHHGF@E143444?B0?/>//?////////33D33332>BDCC---.....<000/.;00:0000000:0000000000000000000000-9..-0000000000000----;/00009000;0000000000000000;.--;.0/-.-..000000
@M03495:530:000000000-LYBTV:1:1102:7273:4532 2:N:0:GATCCGGG+ACCTGCTT
ATATTTTGCCGTTGATAAACCAGCTAATCCTGAAAAAAAAATCAAAGCTAAAAACTACAATGCTAAGACCACGATGTGACTGCTATCAAAGTTAGATATATATGTAAATTATTCATCTGTCAAATCCTAGAATTATATCATACCTGCTCCAGCAATCACGACCTGTAATGGTTTAGTGGGTTGTTCACTGTTTCTGAAAAATGAAGATAGTTGTCCAGCTTCCAAAAAGTTTATTGTGTTTTCTAGTGGAG
+
AAA?ADFFFFBAF?GFGGFGGCHHHHHBDGHHHHHHHGGGGHGHFHGHHGHHGHGHHHHHBGFHFGFHHBGHGGHGHHHGHGFHHHHHGHHHHHGHHHFHHHHHGHHHHHHHHHHGHDHHGHGFHHGHHGHHHHHHHFGHHHHFHH0GFG1GEBGGHFFDFCGGFGGHHHEGGHHHGBGH.FCGHFFHHHHHHGHHHB0GFHFEGFGBGFHHGGF:GHG0CGCGEHHGDBFGGGGGGGFFGFBBCBFFFFE
@M03495:530:000000000-LYBTV:1:1102:16176:4561 2:N:0:GATCCGGG+ACCTGCTT
ATATTTTGCCGTTGATAAACCAGAGGACTCCGGCTGGACCAAAGCTCACATGCTGACAGATCGGAAGAGCGTCGTGTAGGGAAAGAGTGTAAGCAGGTGTGGTAAGCTCGGCGGGTGGGGAAAGATTGACAACAAAAGAAAAAAGATATGTGCAGTGCTCGCTCGTAATTAAGGAAAGGCTAACAAAGCTACGTCTGTACATACAGATCCGAGACATCAAGCGCATAAGGTAACGATGTAAATCGCCGCAC
+
BBBBAFF5DFBAEEGFGDFFGGHHHGCGHH4EE?EG?AFHGHGHBFHFFHGFBGFH23G35FGGECEHHHGEAEEE?FGBFHCEE??GFGHFB@3B/03B?>244334B?//B////<-<..<.<00000=0..<.</..//.-..0;0;0000;0/;00.-..-9...;;0009/9...:////9././/99....9////;///////9;9-..//;//9.--..9/////9.....///;/...--;-
@M03495:530:000000000-LYBTV:1:1102:18281:4579 2:N:0:GATCCGGG+ACCTGCTT
ATATTTTGCCGTTGATAAACCACCCTCCCTGTGGTCGTTATCTTGCTCCTTCTGTCGTCAACGAATTTACTAATTCCAAAGCTCACATGCTGACAGATCGGAAGAGCGTCGTGTAGGGAAAGAGTGTAAGCAGGTGTGTAGGGGTCTGGGGGGGGAGGGGACTGAGAAAAAAAAAAGTGAGAAGAGTATGGGGTGAGATCGGTCAGGTGTCAATCGCGACGACACAGCAGACAGTGTGATCATGACGAGAG
+
ACCCCFFFFFCCGGGGGGGGGGGGGHHGGHHGHHHHGEGGHHHHGEHHFHHHHHHHGGGHGHGGGHHHHHFHHHHHHHHHHHHGHHHHHHHHHHHHHHHHGCGGFHFEFGFE?FGGHGFHHHBGGH3FHHGHHHBFDA02@2//</2@0?@/-@------.-9.00000;:9----.00;000/0.0000/.9.-.;000.....9/00900000..---9-:-9/..9././/000000090000.;;.-
@M03495:530:000000000-LYBTV:1:1102:9500:4606 2:N:0:GATCCGGG+ACCTGCTT
ATATTTTGCCGTTGATAAACCAGCTAATCCTGAAAAAAAAATCAAAGCTAAAAACTACAATGCTAAGACCACGATGTGACTGCTATCAAAGTTAGATATATATGTAAATTATTCATCTGTCAAATCCTAGAATTATATCATACCTGCTCCAGCAATCACGACCTGTAATGGTTTAGTGGGTTGTTCACTGTTTCTGAAAAATGAAGATAGTTGTCCAGCTTCCAAAAAGTTTATTGTGTTTTCTAGTGGAG
+
CCBBBFFFFFCBGGGGGGGGGGHHHHHHHHHHHHHGHGGGGHHHHHEHHHFEHHGHHHHHHHHHGHHHHGHHGGHGHHHHHGFHHHHHHHGHHHEFHHHHGHHHHHHHHHHHHGHHHHHHHGHHHHHHHHHHHHHHGHHHHHHGHHHGHHHGHGHHHFHGGGGGHHHFHHHHGHHHHHHHDGGGHFHFHHFHHHHHHEHHHHH0DGHHHHHHHHHHHHGGHGHHGFCEEFFGEGGGFFFGGGGGGGFF?F.
@M03495:530:000000000-LYBTV:1:1102:16205:4668 2:N:0:GATCCGGG+ACCTGCTT
ATATTTTGCCGTTGATAAACCAGCTAATCCTGAAAAAAAAATCAAAGCTAAAAACTACAATGCTAAGACCACGATGTGACTGCTATCAAAGTTAGATATATATGTAAATTATTCATCTGTCAAATCCTAGAATTATATCATACCTGCTCCAGCAATCACGACCTGTAATGGTTTAGTGGGTTGTTCACTGTTTCTGAAAAATGAAGATAGTTGTCCAGCTTCCAAAAAGTTTATTGTGTTTTCTAGTGGAG
+
AAAABFFFFFBBGGGGGFGGGGHHHHHHHGHHHFHHHGGGGHCFHHGEHFGFHHGHHGHHHGHHHGHHFFHHGGHG?GFFDEFHHFHHHHHHFHHFHHHHHHHHFHHHHBGHFHGGGFFHGFFGGHHHHHHHHHHHGHGHHHHFHGFCHFGGHFEHHFH?DGCEHGHHHGGGBGFFGHHCFGGGF>GFHFHHHGHHHFHGFGGFBC00GFHHHGFFFH/CGHB:0CGCCBFGGGGFFFFGGGGFFBFFF0.
@M03495:530:000000000-LYBTV:1:1102:19307:4676 2:N:0:GATCCGGG+ACCTGCTT
ATATTTTGCCGTTGATAAACCAGCTAATCCTGAAAAAAAAAATCAAAGCTAAAAACTACAATGCTAAGACCACGATGTGACTGCTATCAAAGTTAGATATATATGTAAATTATTCATCTGTCAAATCCTAGAATTATATCATACCTGCTCCAGCAATCACGACCTGTAATGGTTTAGTGGGTTGTTCACTGTTTCTGAAAAATGAAGATAGTTGTCCAGCTTCCAAAACGTTTATTGTGTTTTCTAGTGGA
+
AABBBFFFFFBBGCGGGGGGGGGHHHGHHHHFGHGHGFGFGGHHHHD5BGGGBHFEHHHHF53GHHGHHHFGHGGHG?BGFHHFHHHHHHHGHHHGHHFHHHHHHHHGHHGHHFHHHHHGHHHGGFHHHHHHEHHHHGHHHFHFBFGHHHCGFHHHG2@G/?AGCHH1<GGHFFAHHGHC<EGC?C0DGHHDFFHHBE0DH:GGGHGFHHGHGHHG0CGHHEGGG009.;CFFGGFFCFFGFGGFFGGGF0
@M03495:530:000000000-LYBTV:1:1102:7912:4753 2:N:0:GATCCGGG+ACCTGCTT
ATATTTTGCCGTTGATAAACCAGAACCATCCAAAGCTCACATGCTGACAGATCGGAAGAGCGTCGTGTAGGGAAAGAGTGTAAGCAGGTGAGGCAGAATTGGGGATCTGCGGTTGGAAGAGCAAAGAAAAAGAAAAGAGTGACAGTTATAGTATAGATACATGGCAGGAATCCAAACTTAAACAAAAACAAACTGGTTATGAATGCGCTATCTCGTCAAGGAACGCGTACAGATTATCAATGGATACAGAT
+
AA@AA3FDFFD1EAF3FGGGGGHHFHHHHHHHH1EFBGBGEEGHHEGFHHGHH/AEC/00GEGCEEG/0@EC0B/BGHHHHG2BF@G/FG10B////011B@/////11B//</</110000101000000C/<00@F0>11111?1@111?11?111@<1>1000.-.0>00000<00<0=00<........00/0:00;000:0..-;./00..9:C0/./9.99----9;/////9//://///9///
@M03495:530:000000000-LYBTV:1:1102:10909:4756 2:N:0:GATCCGGG+ACCTGCTT
ATATTTTGCCGTTGATAAACCAGAGGACTCAGGCTGGACCAAAGCTCACATGCTGACAGATCGGAAGAGCGTCGTGTAGGGAAAGAGTGTAAGCAGGTGTGTAGATTTCTGGGGGGGCCGGGTTGTGTAGAAAAAAAAAAAAAACAGAATTCAGAGATACAATCGTCGCTTTGAAAAAATATCAAATCGACAGACACCACGTTAAAACGAAGATGTTACAACGCATGCAGTCGTCATAAGCACGCGAGCGC
+
CBBCCFFFFFCBGGGGGGGGGGHHHGHHHHHHHHHHGHHHHHHCGHHHHHHHHHHHHHHHHHHGGGGGHHGEGGFFFHHHGBAGHHFHHHHHGHFHGHFBE04B?444B4B3B>/:=--9--..-../0090B/9-9;9-99--..//00000000/0000000.;.--..900000.-.000;0000..-:-/.:/....;./.090-9...:000:9000--9..00000.:.99000009------9-
@M03495:530:000000000-LYBTV:1:1102:23617:4794 2:N:0:GATCCGGG+ACCTGCTT
ATATTTTGCCGTTGATAAACCAGGACTCAGGCTGGACAAAAGCTCACATGCTGACAGATCGGAAGAGCGTCGTGTAGGGAAAGAGTGTAAGCAGGTGTGGAGGGATGTGTGGTGGGTGTGTGATTAAAAAAAACAAAAATGGTAGAAGGTGACTTACCGTGATCAGCAAAGTACGAGTACCTGATTCTACATCGATGGCAGCGCATGCAACCGTTATACAGTGGTCGCTCTTCTAATTGTGTGTATGCGAC
+
CBBBCFFFFFBBGGGGGGGGCGHGHGHCGHBGHHGHHHHHHHHH3FGGHGHHHGGHGFGFHGGGGGHHGFGFEEGHHHGGHGEFHFGFGHBEEGG?FEF13////2/3?4B<2?/<//</00?3333322<></</00.0111111110<1111100<.<<./00000///000....:0000/00000990;./.0.:9..---;.0000.9....//9//;///-9...//://///9//.9////..9
@M03495:530:000000000-LYBTV:1:1102:7153:4803 2:N:0:GATCCGGG+ACCTGCTT
ATATTTTGCCGTTGATAAACCAGTCAGGAGTCCAAAGCTCACATGCTGACAGATCGGAAGAGCGTCGTGTAGGGAAAGAGTGTAAGCAGGTGTGGAGATCTTGGTGGTCGGCGGGGGAATAAAAAAAAAAACACAAGAAGAAGAGGAGGGAGTATGTCACGATGAGAAAGTGATCGTGTAAGTCGACTCAGGCGACACGAGAGCAAGTCAGGAAAGAGGAGGAGTGTGCTAAGTCACTATCACTAGGTACG
+
CCCBBFFFFFCBGGGGGGGGGGHGHHHABFFFHHGGCGFHHHHHHHHFFBGGHHHHGGGGHHHGGGGAEFGHHGGGHHBGFGHHFBGHGH?B3?13133B44BB3?//3///</</--./00000;CC?@:...9..///0//0.....-..::090000....00000000000.;../0000..:..00/:-----.--.-.0//0000/09/.//....;./.00;000;0000000000000/000.
@M03495:530:000000000-LYBTV:1:1102:11828:4804 2:N:0:GATCCGGG+ACCTGCTT
ATATTTTGCCGTTGATAAACCACCCTCCCTGTGGTCGTTATCTTGCTCCTTCTGTCGTCAACGAATTTACTAATTCCAAAGCTCACATGCTGACAGATCGGAAGAGCGTCGTGTAGGGAAAGAGTGTAAGCAGGTGGGTAGATCTCTGTGGGGGCGGGGCGCTTAGAAAAAAAAAAAAGTACTACACACAGCTCGATAGGTAGCTGCATACACACCGATCACTCAAACCTTATAGACATATCTCGAGTACA
+
ABABCFFFFFCAEGGGGGGGGGGGGHHGGHHHHHHHGFGHHHHHHFHHFHHHHHHHGGGHGHDGGHGHHHHGGHHHHHHGFGHHHHHGHHGHHHHGGGHHCGGGGHHGGGGG?GHFHG3GGHHGHHHHHHHHHHB2///2?22222222?0///--:;-----..///;:.>-----9.//;/:////....//.-/..////;///9////9/..----.9//////.//9///////////99/././/
@M03495:530:000000000-LYBTV:1:1102:10607:4814 2:N:0:GATCCGGG+ACCTGCTT
ATATTTTGCCGTTGATAAACCAGGGACTCAGGCTGGACCAAAGCTCACATGCTGACAGATCGGAAGAGCGTCGTGTAGGGAAAGAGTGTAAGCAGGTGTGTAGATCTCGGGGGGGTGCGTGTCATTAAAAAAAAAAAAAAAATGCAAATATGTAGGCGTAGGCACCAAGCAAGAACATGAAGCGTTTAAAGGCATCAGATTTGACGTTGTCTATATTGATTTGGTTTAGGAAGTAACGTAGATAGAGAGAG
+
CCCCCFFFFFCAGGGGGGGGGGHGGGGHHHHHHHHGHHHHHHHGHHHHHHGHHHGHHHHHHHGGGGGHHGGGGEGHGHHGHGHGHHHGFGHHHFHHE33>?43?44BB0//E?-:--.-..:/;000000;C@-;-----::.0000900:;00000;.--.00......///;/:/900000-..-.:000..09000000000.....;0000000000000...09000;0000.;...000000...
@M03495:530:000000000-LYBTV:1:1102:24580:4868 2:N:0:GATCCGGG+ACCTGCTT
ATATTTTGCCGTTGATAAACCAGCTAATCCTGAAAAAAAAATCAAAGCTAAAAACTACAATGCTAAGACCACGATGGGACTGCTATCAAAGTTAGATATATATGTAAATTATTCATCTGTCAAATCCTAGAATTATATCATACCTGCTCCAGCAATCACGACCTGTAATGGTTTAGTGGGTTGTTCACTGTTTCTGAAAAATGAAGATAGTTGTCCAGCTTCCAAAAAGTTTATTGTGTTTTCTAGTGGAG
+
1A11AFFFFF>>E11GGA1BCGHCHHHGHHFHDFBAFFGCGHGHHEFFG1FGHEEGGFHFGFHGH21@1B0F>@G///B0FEE1GF0BGEB12BBGGFHHHFBGFGFHBDG>2FFG2BG2FHFGHHGHGHGHBFDFGHGHGHHBGBGB1<F1FGFHCFHCACCC0?GG1FF11<CD1><FAFCCGBGGHB0=DD0GHD<DCC0000<G00C0;00GGGF00:/:00AC.:00;CBBFBBF/;CFBF0F.0;
@M03495:530:000000000-LYBTV:1:1102:9811:4923 2:N:0:GATCCGGG+ACCTGCTT
ATATTTTGCCGTTGATAAACCAGCTAATCCTGAAAAAAAAATCAAAGCTAAAAACTACAATGCTAAGACCACGATGTGACTGCTATCAAAGTTAGATATATATGTAAATTATTCATCTGTCAAATCCTAGAATTATATCATACCTGCTCCAGCAATCACGACCTGTAATGGTTTAGTGGGTTGTTCACTGTTTCTGAAAAATGAAGATAGTTGTCCAGCTTCCAAAAAGTTTATTGTGTTTTCTAGTGGAG
+
1AA11BDBBF11EEGBD3BGGGCFFGHHGHHHHCHFC0EGGHHCHF1FGH111F/1FAFGHHHFHF@@1G0FEFH>GHF22E0G1ECG2F11BBGHHGEHHFGFGHGGH>FHHHHFHGBG2G21GBGBDEHHGHHHFHHFGFH0BGAGHFFFHHGD1<FEA@CA0FG1?GBDGFGF<FGA<>CAGGGGFGG0<DDDB0<0<CG0=C00<C;0GHH0GHHH;;C0;;G.;000CFBBFFB/BB900;FGE09
@M03495:530:000000000-LYBTV:1:1102:21261:4960 2:N:0:GATCCGGG+ACCTGCTT
ATATTTTGCCGTTGATAAACCAGAACCATCCAAAGCTCACATGCTGACAGATCGGAAGAGCGTCGTGTAGGGAAAGAGTGTAAGCAGGTGTGGAGAGTTCGGTGGGGGGGGGGGCACTAAAAAAAAAAACAAAGAAAATTTAGTATGAGGTAGGGAAATGAGTAATAATGGATTACAACTAAGATCATGTGATGCTCGGACGTAATATTCGTGCGGACCTAGTCTGTCGCGCGATCGTAGAATACAAGCAT
+
CCDCCFFFFFDCGGGGGGGGGGHHHHHHHHHHHHHHHHHHHHHHHHHHHHHHHHGGGGHGHGEEFEFGHHHGCHHHGHHHGHHHHGHHFB@E13?31344?//?////--<-----./00<00<@-<9=....//.//<01<11111:1//00../..01<111111<111010:0110000001<01:111:11119-.--....1<11/:<.--<--/00<111<1..-----<-/:.<1<100:0./1
@M03495:530:000000000-LYBTV:1:1102:16704:4971 2:N:0:GATCCGGG+ACCTGCTT
ATATTTTGCCGTTGATAAACCAGGGACTCAGGCTGGACCAAAGCTCACATGCTGACAGATCGGAAGAGCGTCGTGTAGGGAAAGAGTGTAAGCAGGTGTGTAGAGATCGGGGGGGGGGCGGGGCGTTAAAAAAAAAAAAAAGAAACACACGGGTGGCAGGAGGCCGAATGGTCCGGATGAGTATAAAGAAGACACGTAGGTCTAGGGAGAACTAGATAGATGATAGCAGATATGCAGAAAGACACAGAAAC
+
BCABCFFFFFCBGGGGGGGGGGHGGGGHHHHHHGHGHHHHHGHFFFHHHHHHHHEGHHHHHHGGGGGHHGFGF>EGFGHGBGHHFG4GGGHHGHGHFF3104B43433////<:-----:-----9-..000------9--...///...----:-9/.:.:...-9-.00;00--.9-:;00000000;/0//:../..090000./.:.009000000000000000/00000000/00/:///.000/
@M03495:530:000000000-LYBTV:1:1102:21224:4979 2:N:0:GATCCGGG+ACCTGCTT
ATATTTTGCCGTTGATAAACCAGTTGGCTCTAGCTGCCATGCAATGTCACAACCACTTCTTGCCCTCCAAAGCTCACATGCTGACAGATCGGAAGAGCGTCGTGTAGGGAAAGAGTGTAAGCAGGTGTGTTGAGAAGGTTGGGGGCGGGGTGCTCTCAACAGATAGAAGAGAATACAGGCCGCTGCGTCTTCGGTGTGCATCGGCAATACCCCACGGCCACCACATCACTACACACGCGCACTGCCCCACC
+
?A?AAFFFFFBA2EEGDGGBFEEEDFHGHHHHHGHHGHHHFHHHGGHHGHHHGGGGHHHFGFHG3GGEFHHGGHFGFA5AFGF5FFFGHHEGGGGAAHCGGGEGCFGEEGHGHEGBF4FG4FEFAB?B/B3F21/100110/////>--:--.090;:0/0//0;0000/.//00;9;/..--9-.;.-../....9;////..---/9//9...-----.....//99/99/./.-------///.....
@M03495:530:000000000-LYBTV:1:1102:20796:4995 2:N:0:GATCCGGG+ACCTGCTT
ATATTTTGCCGTTGATAAACCAGTCAGGAGTCCAAAGCTCACATGCTGACAGATCGGAAGAGCGTCGTGTAGGGAAAGAGTGTAAGCAGGTGTGGAGATCTCGGTGGGGGGCGGGGCATGCAAAAAAAAAAAAAAGGATAGAAAAGGCAGTTGACGGAGATATTCAAGAGCTCCACATCCAACTAAAATTGCAGTACTCAAGAGCGCACGTATCTTCACAATAAGCGCACTCTGACCAACATCATCTCGGA
+
BBBBBFFFFFBAFGGGGGGGGGFGHHGHHGHHHHHHGHHHHHHHHHHHHGHHHHHHGGGGHHHGGGGEEEFHHGEGEHFHHGHHHGHHHHHB@E13133344B?/?F///--;----9..//:/;;B---:----.9.//////./9..://///.-;.-/////////.:////.//:;////9:/9///////////////9.-----;././9//9///;///---:-///////.../9/////...
@M03495:530:000000000-LYBTV:1:1102:8385:5013 2:N:0:GATCCGGG+ACCTGCTT
ATATTTTGCCGTTGATAAACCACCCTCCCTGTGGTCGTTATCTTGCTCCTTCTGTCGTCAACGAATTTACTAATTCCAAAGCTCACATGCTGACAGATCGGAAGAGCGTCGTGTAGGGAAAGAGTGTAAGCAGGTGAGAGGAGAGCGGGGGGGGCGGGGAGATGAAGAAAAACAAAAATGATGACAGCTAGAGGGCTGACCGACAGCAGCACTCATGCACTTAAGCGCATCAGGTAGATCACGAATCAGAG
+
BBBABFFFFFBAGGGGGFGGGGGGGHH?FHHHHHGGGGGGHHHFBGFHHHHHHFHHGGGGGHGGGEHFHGHHHHHGHHGGHHHHHGHGFGFHHHHHHFHEGDGGFHHGGGGGGHHGHG3G/GGHGHFHHFEGFC?23B22<0////<//><-99----;--99//////;.9....;..//////9/./////..;...;/---99....;A//9///////////---.-///;/////9/...;.////
@M03495:530:000000000-LYBTV:1:1102:23626:5029 2:N:0:GATCCGGG+ACCTGCTT
ATATTTTGCCGTTGATAAACCAGCTAATCCTGAAAAAAAAATCAAAGCTAAACACTACTTTGCTACGACCACGATGTGACTGCTATCAAAGTTAGATATATATGCAAATTATTCATCTGTCAAATCCTAGAATTATATCATACCTGCTCCAGTAATCACGACCTGTAATGGTTTAGTGGGATGTTCACTGTTTCTGAAAAATGATGATAGTTGTCCAGCTTCCAAAACGTTTATTGTGTTTTCTAGTGGAG
+
A1>>>BF31B1>AEFG33FGGC0011AB1DF1111A00///01111ABGFG11101B011A111D1/?//EGA//B>B22210FD2BFF1F@FDGBBFHGHFDG2BF1>>FDGE2222BF2F2B211B2B<1BDG22BF222GCFDGGFHHF21>>211C?/<AGF1<11D<1>FF1><F.<FFF00DD0==00=0D000<<G00:;:CCCGG<0<CBB0;GGFC0:.9./CEFFFFF99B/0CBF0;.FE
@M03495:530:000000000-LYBTV:1:1102:11441:5033 2:N:0:GATCCGGG+ACCTGCTT
ATATTTTGCCGTTGATAAACCACCCTCCCTGTGGTCGTTATCTTGCTCCTTCTGTCGTCAACGAATTTACTAATTCCAAAGCTCACATGCTGACAGATCGGAAGAGCGTCGTGTAGGGAAAGAGTGTAAGCAGGTGTGTAGATCCGAGTGGGGGGCGGGGTATTAAATAAAAAAAAAGAGAAAATATAGAGACGACGGAGAGACCAGCAACATGTATATAAGACACCGAGGACAGGTAGAAGTATAGCACG
+
3AAACFFFFFBBGGGGGGGGGGGGGHHGGHHHHHGGGGGHHHHHHGHHHHHHHGHHGGGHGHGGGHHHFHHHHHHHHHHHHHHGHHHHHHHHGHHHFHHHGGGGHHHGGGGGGHHFHGBG?FBGFHHHHHGHHHGGB/022@2@20/>?F////:-----9./:////;///:=---../9////////////.----..-.././;.//..//9://;///9/9/.-----./:.///////9///:/9-
@M03495:530:000000000-LYBTV:1:1102:12811:5072 2:N:0:GATCCGGG+ACCTGCTT
ATATTTTGCCGTTGATAAACCAGCTAATCCTGAAAAAAAAATCAAAGCTAAAAACTACAATGCTAAGACCACGATGTGACTGCTATCAAAGTTAGATATATATGTAAATTATTCATCTGTCAAATCCTAGAATTATATCATACCTGCTCCAGCAATCACGACCTGTAATGGTTTAGTGGGTTGTTCACTGTTTCTGAAAAATGAAGATAGTTGTCCAGCTTCCAAAAAGTTTATTGTGTTTTCTAGTGGAG
+
ABAAAFFFFFBAFGFGGGGGGGHGHHHHHGHHGHHGHGGGCFBGHHFHHHHBFHGFHFHHHHHHHFHHHGHGGFGECDGDFFBEGHHHHHHFHHHHHHHHHHHHFGHHHFHHBHHGHG4GHHHHHFHHHFHGHHHHHFHHHHEFGGHBGCFGECFHHGHCDDCFHFF1GHHGHFHFDGH.<FDFHHGGHFGHDGHFHGHF.<GDDGE0CF00;CCGG/CG0CGFFF..9:;0=FFGGGB/FFFGGBBBA0E
@M03495:530:000000000-LYBTV:1:1102:7800:5105 2:N:0:GATCCGGG+ACCTGCTT
ATATTTTGCCGTTGATAAACCAAAGCTCACATGCTGACAGATCGGAAGAGCGTCGTGTAGGGAAAGAGTGTAAGCAGGTGTGGAGATCTCGGGGGGGGGCGCGGTACTAAAAAAAAAAAAAGAGAAAAGAAGAAAATAGGGCAAAGGATAAAACGCTAAACACAATACTGTAATAACAGAACTCACATGGTGCAGTGTATCATGAAGGAGCTGATAAGTGTAGAGGTACGGAGAAGTACAGATACAGAATT
+
CCABBFFFFFCCGGGGGGGGGGHHHGHHHHGHHHHHGHHHHHHHGGGBAFFGFGGEEHHFHGFHHGGHGHFFGFHHHG?B3113B3334411//>-9---:---...00::0::BA-:B-;.;//00//..:0///0000./...///0:0000--...000:..00000:;0;000::/0/0000000/000:00000000000000....00000:0:;0000/:00....-./:00000::00000:0
@M03495:530:000000000-LYBTV:1:1102:20534:5105 2:N:0:GATCCGGG+ACCTGCTT
ATATTTTGCCGTTGATAAACCAGGACTCAGGCTGGACCAAAGCTCACATGCTGACAGATCGGAAGAGCGTCGTGTAGGGAAAGAGTGTAAGCAGGTGTGTAGATCTTGGGGGGTGGCGGGTCAATTAAAAAAAAAAGACATATATACTACATACTTACAGGCACTTTGCGACCAGTGACTACAGCACACAGAGAGCCTATCACACCACACGTCAAAACGCCATAAACACAGATATAGTGATCTTGATGACT
+
AABBBFFFFFCAGGGGGGGGGGHGHHHHHHHGHHGGHHHHHHHHHHHHHHHHHHFHHGHFHGEGGHHHGFFEEEHHHHGFEGHHHFGGHHHHHHHC@3>14344B444B/E/--;-.-:---.0900000;@A9CF.9//0:00;0:0000090000000/..;/00009:---.0000099000/.::..;9/...;0000:00.....-..;.00.---..000:0...0000000:0000000;0000
@M03495:530:000000000-LYBTV:1:1102:17040:5106 2:N:0:GATCCGGG+ACCTGCTT
ATATTTTGCCGTTGATAAACCAGCTAATTCCAAAGCTCACATGCTGACAGATCGGAAGAGCGTCGTGTAGGGAAAGAGTGTAAGCAGGTGTGTTGGTATCGGAGGTCGGCGTGTCGTGAAAAAAAAAAAAAAAGAGAAAGATAACGATAGAGGGATTGCGCAACAATCTAAAGAAGTTACAATATTGAACATACATCGTGTAGTTGTGTCAGACTAACATCAACACAGCTAGCGTTAATGTAGGATGATGA
+
ABCBCFFFFFCCGGGGGGGGGGHHHHHHHHHHHHHGHHHHHHHHHHFHHFCGHHGGGGHFHGGEEEFGHFGGGHHHGHGHHHHHHHHGHHEE13111444>/1///2>//<///2/?/2/220>@/><<--<-..//000/0000....;00/:.///0.----9.00000000./000000000000000900000..../09009./900000000;0090/0....0000-:9..000000000000:
@M03495:530:000000000-LYBTV:1:1102:24147:5130 2:N:0:GATCCGGG+ACCTGCTT
ATATTTTGCCGTTGATAAACCAGCTAATCCTGAAAAAAAAATCAAAGCTAAAAACTACAATGCTAAGACCACGATGTGACTGCTATCAAAGTTAGATATATATGTAAATTATTCATCTGTCAAATCCTAGAATTATATCATACCTGCTCCAGCAATCACGACCTGTAATGGTTTAGTGGGTTGTTCACTGTTTCTGAAAAATGAAGATAGTTGTCCAGCTTCCAAACAGTTTATTGTGTTTTCTAGTGGAG
+
AAAAAFFFFFBAFGFGFFGGGGDHFF5FHHHFGHHF2EEGCHHF3F5EHF5GHGEGGHFAGHHH5FCGFGHHCGEFCBF4GGHHGBBGH3FGBGEHHFGFBGHHHFHGHHHFFGFGBGFHB?4FFF3GGHGHBGHBEF33GHGGHHB23BFF2GCFCCCAD<DDFGHD@?1<1?GF=<GH.<<<.1=DGHFG<GGFB=<DC<F=0;CGHHHHFCCCHGHGFCCF0C..C;0CFFBFBB;CFBFFFFFBC09
@M03495:530:000000000-LYBTV:1:1102:18566:5137 2:N:0:GATCCGGG+ACCTGCTT
ATATTTTGCCGTTGATAAACCAGCTAATCCTGAAAAAAAAATCAAAGCTAAAAACTACAATGCTAAGACCACGATGTGACTGCTATCAAAGTTAGATATATATGTAAATTATTCATCTGTCAAATCCTAGAATTATATCATACCTGCTCCAGCAATCACGACCTGTAATGGTTTAGTGGGTTGTTCACTGTTTCTGAAAAATGAAGATAGTTGTCCAGCTTCCAAAAAGTTTATTGTGTTTTCTAGTGGAG
+
ABBBBFFFFFBAGGGGGGGGGGHHHHGHFFHFGGHHCGGGGHHHHGFBHHFFHGFHFFFHHHGFHHGHGHGHGGHGCDGFEFFHGFHHHHGGHHHGGHFHHHFHHHH4EHGHGHHHHHHHHHGGHHHFHFGHHHHHGHHHHFFFGHHHHEBFFGHHHFHGGCFGHHEDGHHHHGFHFDGFDGGDHHEHHHFHGHHF0DDGCGF<G;GFGHGHFFCCHHHHCHHHEHEAEFGGGGEFGGFFFGGGFGFGGFG
@M03495:530:000000000-LYBTV:1:1102:10210:5141 2:N:0:GATCCGGG+ACCTGCTT
ATATTTTGCCGTTGATAAACCAAAGCTCACATGCTGACAGATCGGAAGAGCGTCGTGTAGGGAAAGAGTGTAAGCAGGTGTGTAGATATCGGTGGGGGGGGGGGAATTTAAAAAAAAAAAAGAATAGAATGATACTGGTAGACTCGAGGTGACGAGATACCAGCCAAAGAACTCGAGAGCACTGCCTATATGAAGAGAGTATCACGCTAATATGCCACACAAACCAAGCTGCAACTAAGAAAGATACACGA
+
AAABCFFFFFBCGGGGGGGGGGHHHHGHHHHHHHHHHGHHHHGHGGEEHHHGEFGGFGFHHFHHGHHH5FDFGHHHFHF331B4B444441/1?E/>/---::--.///////;-;-----.9.////;////:/://///;///.9.-;./:..-..//9;/...////.///....9././9////;///////././////;..9.;////////;.:......9.////////////:///////.;
@M03495:530:000000000-LYBTV:1:1102:15849:5152 2:N:0:GATCCGGG+ACCTGCTT
ATATTTTGCCGTTGATAAACCAGCTAATCCTGAAAAAAAAATCAAAGCTAAAAACTACAATGCTAAGACCACGATGTGACTGCTATCAAAGTTAGATATATATGTAAATTATTCATCTGTCAAATCCTAGAATTATATCATACCTGCTCCAGCAATCACGACCTGTAATGGTTTAGTGGGTTGTTCACTGTTTCTGAAAAATGAAGATAGTTGTCCAGCTTCCAAAAAGTTTATTGTGTTTTCTAGTGGAG
+
ABABCFFFFFCBGGGGGGGGGGHHHGHHHHHHHHHHHGGGGHHGHHGFGBEGGHGHHGHHHHHHHHEHHHGHDFHGHFHHEFHHHFGHHGFHHHHHHHHHHHHHHHHHHHHHFHHHEHFHHHFHHHHHHHHHHHHHHHHHHHFEHHHHHHHGHHGHHGHCFGGGHHHEGHFFHHHHGGFACFGEHHFHHHFHHHHHHFHHHHFEHFGHHHHGHHHHHGGHHHHF0C.EFBCFGGGGGFFFGGGGGGGGFBE
@M03495:530:000000000-LYBTV:1:1102:22378:5157 2:N:0:GATCCGGG+ACCTGCTT
ATATTTTGCCGTGATAAACCAGCTAATCCTGAAAAAAAAATCAAAGCTAAAAACTACAATGCTAAGACCACGATGTGACTGCTATCAAAGTTAGATATATATGTAAATTATTCATCTGTCAAATCCTAGAATTATATCATACCTGCTCCAGCAATCACGACCTGTAATGGTTTAGTGGGTTGTTCACTGTTTCTGAAAAATGAAGATAGTTGTCCAGCTTCCAAAAAGTTTATTGTGTTTTCTAGTGGAGG
+
111>1DD@FF?AEFCGGGCGFCGGBBGFHHHGHCFH0AEEGHHFE10BF1E1BE1FGGF11FHDD1FGFFHCEGACEGF210BGFFHF1F1BGDGFFEGFHDG@G>FFGGHHHBGFHBGFGFHHEBFGHHGHHHHHGHEHHBBFHEHHHHHFHFHHFGC/<@CC1F1GEHFFHHHFHACAF?AEHBFGHBGFDHHHDHHHHHFDGGHFHCCGFGFFFHEF0CGBC.:A0;CFFBFFFF/CC0CFF0F.09A
@M03495:530:000000000-LYBTV:1:1102:15609:5183 2:N:0:GATCCGGG+ACCTGCTT
ATATTTTGCCGTTGATAAACCAGCTAATCCTGAAAAAAAAATCAAAGCTAAAAACTACAATGCTAAGACCACGATGTGACTGCTATCAAAGTTAGATATATATGTAAATTATTCATCTGTCAAATCCTAGAATTATATCATACCTGCTCCAGCAATCACGACCTGTAATGGTTTAGTGTGTTGTTCACTGTTTCTGAAAAATGAAGATAGTTGTCCAGCTTCCAAACAGTTTATTGTGTTTTCTAGTGGAG
+
AA11AFFDDDD>F?FEG3F1GG0AEFHHHGHB1FAG0EE/AA1AAAD01FFH11ABG1AG11FFG2FG1BFC////B12FGE0G1BB2GFFDFH21FDGH2BG22BFFFBDDGDDGG2FHDE2FG11>BBF<FHBBGH2BGD1<1<GGDGG10FFF11@/C</<??<1F<GFBF1GGD1=>GGFG1DFHBGD0DGHDDH0FG000==GH000;0G00CFGHFHF0:..=0;CG0BFBBF:9CBFGGFEFF?
@M03495:530:000000000-LYBTV:1:1102:7425:5210 2:N:0:GATCCGGG+ACCTGCTT
ATATTTTGCCGTTGATAAACCACCCTCCCTGTGGTCGTTATCTTGCTCCTTCTGTCGTCAACGAATTTACTAATTCCAAAGCTCACATGCTGACAGATCGGAAGAGCGTCGTGTAGGGAAAGAGTGTAAGCAGGTGTGTGGAGATCGGTGGGGGGTGGGACATATAGAAAAAAAAAAAAGATAATGAAGAGATGCGGCACTCATGAGTAGACCGACATAATTGGTACAACAAACTGGAGACTTACATCACG
+
CCCCCFFFFFCAGGGGGGGGGGGGGHHGGHHHHGFGGGGHHHHHHHHHHHHHHHHHGGGHGGGGGHHHGHHHHHHHHHHHHHHHHHHHFHHHHHHHHHHHGGGGHHGGGGGGGHHHFGHHHHHHHHHHHHHHHEF22?=0<2/@22?//?///---9--...000000::BA::9;---..00;000000./000--:--///0000000000----.000000000000....00//:0.00900;000.
@M03495:530:000000000-LYBTV:1:1102:11265:5220 2:N:0:GATCCGGG+ACCTGCTT
ATATTTTGCCGTTGATAAACCAGCTAATCCTGAAAAAAAAATCAAAGCTAAAAACTACAATGCTAAGACCACGATGTGACTGCTATCAAAGTTAGATATATATGTAAATTATTCATCTGTCAAATCCTAGAATTATATCATACCTGCTCCAGCAATCACGACCTGTAATGGTTTAGTGGGTTGTTCACTGTTTCTGAAAAATGAAGATAGTTGTCCAGCTTCCAAAAAGTTTATTGTGTTTTCTAGTGGAG
+
1>>AAFFFFFDAGGGGGGGGC0GEFHHHGGGGHFHHHCGEEGGHHBFHHHHFHGGHHHGHHGHHHHHGFHHHGGFA>BGBHF0FFDCHHHGFHHFHGHGHHHHHGFHEHGHHHHHHHHHHHHHHHHHHHHFHHHHGFGBGGHFFHHFHEFGFFHHHHHHCCCGGGGGHGHF?GHHFFGHHGGCCFGBGHEDGGBFD=DDG.GFBDGHHHHHHHHH0;CCGBGCG0CCEGFFBFFF0;F9BB/CFFFFF.BE
@M03495:530:000000000-LYBTV:1:1102:20590:5221 2:N:0:GATCCGGG+ACCTGCTT
ATATTTTGCCGTTGATAAACCAGGACTCAGGCTGGTCCAAAGCTCACATGCTGACAGATCGGAAGAGCGTCGTGTAGGGAAAGAGTGTAAGCAGGTGGAGCGGAAGAGGGGAGTGGGCTGTGATCGTGAATTAAAAGCTGGTGTGGGTGAAGGACTCCAGCATGATCACGCCTCGCAGTCGGGCGTGTCTTGGACGTGCATCACGACACCCCGTCTCCCTCTCAACAAAACTCATCCAGACGTATCTGACG
+
?AABAFBDFFBACCGGGGGFFGHCHHFHHGHHHFEA5GFDGFFHBGFGEGE5GBGHHHHBGF?CFAFHE1E0E1?2FGA3BFG?GB3F@GFHDEG1B1112>////00//////B///2/@2>22/202/22111?10110<0?E.....111>>0<C//</<00000/.<;...;-;.;.:----9.90;000/-....///:9.-9;..--....B/.;.9;B./..99//////;//.-.././///.
@M03495:530:000000000-LYBTV:1:1102:10606:5231 2:N:0:GATCCGGG+ACCTGCTT
ATATTTTGCCGTTGATAAACCAGAACCATCCAAAGCTCACATGCTGACAGATCGGAAGAGCGTCGTGTAGGGAAAGAGTGTAAGCAGGTGTGGAGAGCTAGGGGGCGGGTGGGGCATTTTAAAAAAAAAGAAATAAAGTGGAGAACGATGCTCTGCAGTAAATCAGAAATGTGCGAATACGTCATGACGTCTATCAAGACAAGGAATACACAACGAAATATAGGGTGCAAGAGAGAGTCAATCGTGACACG
+
CBBBCFFFFFCCGEGGGGGGGGHHHHHHHHHHHHHHGHHHHHHHHGHHHHHHHGGGGGHGHGGFGEGGBDHGBGHHHHGFGGFGHGHHA@3B13131133@B/?E////>----.-/<00000=0A---.;9B00000900:.0.0....;000000990000090000000;0..--9;.0..:00;.;./.00;000///.../90000:..-.:.;00090./;A000/./...000000.../.00:
@M03495:530:000000000-LYBTV:1:1102:22711:5282 2:N:0:GATCCGGG+ACCTGCTT
ATATTTTGCCGTTGATAAACCAGCTAATCCTGAAAAAAAAATCAAAGCTAAAAACTACAATGCTAAGACCACGATGTGACTGCTATCAAAGTTAGATATATATGTAAATTATTCATCTGTCAAATCCTAGAATTATATCATACCTGCTCCAGCAATCACGACCTGTAATGGTTTAGTGGGTTGTTCACTGTTTCTGAAAAATGAAGATAGTTGTCCAGCTTCCAAAAAGTTTATTGTGTTTTCTAGTGGAG
+
3>AAAFFFFFBAFGCGGGGGGGGHHHGHHFHHHHHFFFGGGHHHFHGGHFHGGHGHHHHHHHHGHHHHFHHHGGFGGDGHGGFGHFHHGBGGGGHHHFHHHHHHGHHHHHHHHHHHHHHHHHHGHGHGGHHHHHHHHHHHHHHGHHFHHHGHFHHHHGHGGGGGHGHFFDB?GGHHHHEHDGGAGHHFHGHHHFGHHFBDAFHGFGGHHHHHHHHGFHHHHHHGHGEAA;BFGGGGFB9BFFGGFGGGFFE
@M03495:530:000000000-LYBTV:1:1102:18267:5304 2:N:0:GATCCGGG+ACCTGCTT
ATATTTTGCCGTTGATAAACCAGCTAATTCCAAAGCTCACATGCTGACAGATCGGAAGAGCGTCGTGTAGGGAAAGAGTGTAAGCAGGTGGGTAGGGCTAGGCGGTGGGCGGTTAAATAATAAAAAAGGAAATGAACCGCAGTCTGTTGAAACGGAGTCCAGCACTCATAAATCGACATCCCTGCTTAGGGCCGAGTTGTCAAGCTCTAACTTAAAAGTGCAACTACGCACCGCGAACGCACAGTAAACGT
+
3AABBFFFBFBBGECGGGGGGGHHHHHHHHHHHHHHHGHHHHHHHHHHDFHHHHGGGGHHHGAEEAECEFHG3GHHGHHHEFGG33CGB31/13111111B03/><///?////?12@21<<<?11>/.<<<11111.----</0<0000000.....;00///.0/:00;B00..-.:0/.00.90000:/.---..9///////9/9;///;//;////////:/.-.-------;-.---.;;9/;..
@M03495:530:000000000-LYBTV:1:1102:11676:5311 2:N:0:GATCCGGG+ACCTGCTT
ATATTTTGCCGTTGATAAACCAGGGACTCAGGCTGGACCAAAGCTCACATGCTGACAGATCGGAAGAGCGTCGTGTAGGGAAAGAGTGTAAGCAGGTGTGGAGGTCTCGGGGGGGGGCGTAGGATGTAAAAAAAAAAAAAAGAAAGTGCACGGGGGGAGAGTGAGGAGATATCGAAGTAGAGATCAAAAGCGACGAATCGGGTACATGGAGTACAAGAGACAGAGGGACAAGGAGGTGAGGAATGGGCGAG
+
BBABBFFFFFBBGGGGGGGGGGHGGGGHHHHHHHHGFHHHHHHHHHHHHHHHHHHHHHHHHHGGGGHHHGGGGEGHHGHGGHHHGHHHHHHHHHHHHG3?/3?//2B43?<</---@-----.9/////9/BB-;A9--;-..://9////.---9--:..////./..////../.:////////////.;.----....-.-////././/////..;...//.9....;;...9./.././//..9--
@M03495:530:000000000-LYBTV:1:1102:19891:5334 2:N:0:GATCCGGG+ACCTGCTT
ATATTTTGCCGTTGATAAACCAGTCAGGAGTCCAAAGCTCACATGCTGACAGATCGGAAGAGCGTCGTGTAGGGAAAGAGTGTAAGCAGGTGGGTAGATTTCGGTGGGGGTCGGGTCATTATAAAAAAAAAAAAGAAATACCTCATAAAGTCATCACAAAAGACAAGAACGCCGAACCTGAGCCAATACAGACTTCTCACGCATATGTTAACTCGTCCTATAACCCTGTCGTTGACTAACATACTAACAGA
+
BBABBFFFFFBAEGGGGGGGGGHHHHHHHGHGHHHHGFHHHHHHHHHHHHHHGHHHGCGGHHHCEGFEGEGHFGFFHHHHHGGGHHGFFH131>13134444B>////////<////<2>222222?/AC?---..;/000000/000:0;00000099.././//./9/..;-9---../.;//./;///9.////:9;..9..:///;////....;///://.../;.....////////:;//;///
@M03495:530:000000000-LYBTV:1:1102:19355:5337 2:N:0:GATCCGGG+ACCTGCTT
ATATTTTGCCGTTGATAAACCAGTCACAACCACTTCTTGCCCTCCAAAGCTCACATGCTGACAGATCGGAAGAGCGTCGTGTAGGGAAAGAGTGTAAGCAGGTGTGTAGATATCGGGGGGGGGGGGGTGATCATAAAAAAAAAAAAAAATGAAAGCGGGGTCTGCAGGCGAGCGCAACACAAATATAAGATACAGGTACATGATAGACAAAATGGTTCGAAAGACTAGAGTAATGAGGGTGTCCATGCACG
+
BBCCCFFFFFDAGGGGGGGGGGHHHHHHHGGGGHHHHHHHHGHHGHHHGHHHHHHHHHHHHHHHHHHHGGGGGHHGGGGEGEHHGGGHHHHHGHGHHHHHHH133/04?44444?>/</--9-----9-.000000:BB---------:;00000/.-;--.//000.9---------.....00000000000;/:00000:000000//.000000-....//000000000000:...90:00000:.
@M03495:530:000000000-LYBTV:1:1102:7476:5340 2:N:0:GATCCGGG+ACCTGCTT
ATATTTGCGTTGATAAACCACCCTCCCTGTGGTCGTTATCTTGCTCCTTCTGTCGTCAACGAATTTACTAATTCCAAAGCTCACATGCTGACAGATCGGAAGAGCGTCGTGTAGGGAAAGAGTGTAAGCAGGTGTGTAGATCGAGGGGGGCGGCGGGTCAATAGAAGAAAAAATACGCTATATACAAGACTAACAAGAACCAACACCATCAACAGTGAGATGCCGACACAGCAAGCGAGAAGACCCTCAAA
+
BBBBCFFFCBCCGGGGGGGGGGGHHGGGHGHHEHFFGHHHFHHHHGGFHHHHHHGFEHEFEGCGHHHHHHHHHHHHHEHHHHHHFHHHHHHHHHGFFHGGGGHHEGGGG@EGHGHGGFHH3FDFGHHHGFBGGFB/022>22//?////--@--9:---.//////////;A-.//.....////9;/////;;/;/9//;.:9..../;;/9///////;///-----9;.///:..-9.////9/..//
@M03495:530:000000000-LYBTV:1:1102:8733:5344 2:N:0:GATCCGGG+ACCTGCTT
ATATTTTGCCGTGATAAACCAGCTAATCCTGAAAAAAAAATCAAAGCTAAAAACTACAATGCTAAGACCACGATGTGACTGCTATCAAAGTTAGATATATATGTAAATTATTCATCTGTCAAATCCTAGAATTATATCATACCTGCTCCAGCAATCACGACCTGTAATGGTTTAGTGGGTTGTTCACTGTTTCTGAAAAATGAAGATAGTTGTCCAGCTTCCAAAAAGTTTATTGTGTTTTCTAGTGGAGG
+
AA3AAFFFFFBBGGFGGGGGGGHHFHHHHHHHHHHGGGGEHFHGHD2GGHHFGEHHHHHGHHHHHGHGHHHGGGAGEHDGHHHEHFHH3GFGHFHGFHHFHFFHFHHHGHHHHHHHHGHHHHHHHHHHHHHGHHHHGHHGHEHHHHHGHHHHHHHGHFGGCGGHHHGHFG?FGFFGGHEGFGGHGHHHHHHHHHHHHEBGFHFGHHGGFHHHHC:GFFFFEFG:GCHGFFGGGGEGGGGBFBFGGFFGGED
@M03495:530:000000000-LYBTV:1:1102:8537:5345 2:N:0:GATCCGGG+ACCTGCTT
ATATTTTGCCGTTGATAAACCACCCTCCCTGTGGTCGTTATCTTGCTCCTTCTGTCGTCAACGAATTTACCAATTCCAAAGCTCACATGCTGACAGATCGGAAGAGCGTCGTGTAGGGAAAGAGTGTAAGCAGGCACGTTCTTATGGAGGGGCGGTCCAGCTTGCTGGAGAAGAACGCTCAGCGATCGCCTCGGGCGTTTCACCTGCAGCATGCCCTGACGGCATACACAGACTGCCACCAATCAGGCGCG
+
@AAAABDDFF11A1EG3AG1F0F0FH0?F01B1A0B0A//FA2B2EB1111B1DGGFGEGCH?F//ADB21D1@B1122BFFFBG11@FGEDBBF10FEFGEF?GAF//?EE//FGFEGCGAE0>112221BB?//0<@00/1221<10?<//--::-:C/00/.00/.././///.....9/.-..-...---------/;////9-;99::////-9/--9--;;/9/-9-//9///---////9/--9
@M03495:530:000000000-LYBTV:1:1102:10447:5379 2:N:0:GATCCGGG+ACCTGCTT
ATATTTTGCCGTTGATAAACCAGCTAATCCTGAAAAAAAAATCAAAGCTAAAAACTACAATGCTAAGACCACGATGTGACTGCTATCAAAGTTAGATATATATGTAAATTATTCATCTGTCAAATCCTAGAATTATATCATACCTGCTCCAGCAATCACGACCTGTAATGGTTTAGTGGGTTGTTCACTGTTTCTGAAAAATGAAGATAGTTGTCCAGCTTCCAAAAAGTTTATTGTGTTTTCTAGTGGAG
+
AAAABFFFFFBBGGGGGGGGGGHHHHHHHHHHHHHHHGGGGHHHHGDGHHHFHHGHHHHHHFHHHGHHHHHHGGHGHHHHHGHGBFHHHFHHHFFHHHHHHHHHHHHHHHHHHHHHHHHHHHHHHHHHHHGHHHHHHHHHHHHHHHGHHGGFHHHHHFHGGGGGGHGBGHHFGHHHDGHGDGCEHHHHHGFHHHHHEFHHGHHHEGHHFFHFHHHHFFHHFC;GCCCEEBFBFGGGGGGGGEFGFGGEGGG
@M03495:530:000000000-LYBTV:1:1102:23352:5383 2:N:0:GATCCGGG+ACCTGCTT
ATATTTTGCCGTTGATAAACCAAAGGACTCAGGCTGGACCAAAGCTCACATGCTGACAGATCGGAAGAGCGTCGTGTAGGGAAAGAGTGTAAGCAGGTGTGGAGATGTGGGGGGGGGGGGTGGCAATAAAAAAAAAAAAAAAGAAAATAGATGGAGTAGCGGGAGTGATCATAAGATTGAGAGAGTGAAGATAGTAAGCTTGAGCTGACGTGGGGAGTGGGCTCACGACAGCGCAATGTACGTCGTGACCG
+
BBBBBFFFFFBBCGGGGGGGGGHHHHHHHHHGHHFHDHHHHHHF2GGGHHHFHHHHHHHHGHHGGGGHHHGEFGGGGHHGGHGHFHHEGGGFHGFGHFFB?/3/333BB3//E---:------.://9/;//:-9--@----..././//9////9;/;/:----../9://///////9/.:.;////////9////////.////:..:..--.-.9.....//.:;-:.----;////...--././-
@M03495:530:000000000-LYBTV:1:1102:12560:5446 2:N:0:GATCCGGG+ACCTGCTT
ATATTTTGCCGTTGATAAACCAGAACCATCCAAAGCTCACATGCTGACAGATCGGAAGAGCGTCGTGTAGGGAAAGAGTGTAAGCAGGTGTGTAGATATCTGGGGGGGGCGGGGACTTAAAAAAAAAAAAAAAGAAAAGAAAGGAGAACGGGGTAGGGGGGAATATACGTATACACAGAACTCGCACGTCATGAGACTGTAAGACTAATACGAAAAGAAGACATGCATAGTTACGAACAGTGGCGTGAATG
+
ABCCCFFFFFCBGGGGGGGGGGHHHHHHHHHHHHHHHHHHHHHHHGHGGHHHHH?EFGHHHGGGGEGGFGHFBGHHHHGGFGHHFHHHEF@?14B444444B3BE/------:--9:0000009@BFF->---...///../0./...0.;.;-.:...---./000;.000000;0.:0/00.--9-....000;000090000000;09....-::./0//90000000000...--/00/.-.-..00
@M03495:530:000000000-LYBTV:1:1102:23466:5487 2:N:0:GATCCGGG+ACCTGCTT
ATATTTTGCCGTTGATAAACCAGCTAATCCTGAAAAAAAAATCAAAGCTAAAAACTACAATGCTAAGACCACGATGTGACTGCTATCAAAGTTAGATATATATGTAAATTATTCATCTGTCAAATCCTAGAATTATATCATACCTGCTCCAGCAATCACGACCTGTAATGGTTTAGTGGGTTGTTCACTGTTTCTGAAAAATGAAGATAGTTGTCCAGCTTCCAAAAAGTTTATTGTGTTTTCTAGTGGAG
+
ABABBFFFFFCBGGGGGGGGGGHHHHHFHFHHHHHHC?EG?GHHHHFFHHHHGHGHHHHGHGHHHFHHHHHGGGHGHHGHGFFGFGHHHGHHHHGHHHHGGHHHFHHHHHHHHHHHGHGHGGGHHHHHHHHHHHHHHGHHHHHFFGGFHHHHEHGHHGHG/?DGHGHHFGHHHFHFGGHHAFCDEG1DHHGHGHGHHHHHAGF0GHGGFHGHHHHHHHHFHEBBBGG?DCCGGGFFFBFGGGGFF99FFF?
@M03495:530:000000000-LYBTV:1:1102:23442:5514 2:N:0:GATCCGGG+ACCTGCTT
ATATTTTGCCGTTGATAAACCAGCTAATCCTGAAAAAAAAATCAAAGCTAAAAACTACAATGCTAAGACCACGATGTGACTGCTATCAAAGTTAGATATATATGTAAATTATTCATCTGTCAAATCCTAGAATTATATCATACCTGCTCCAGCAATCACGACCTGTAATGGTTTAGTGGGTTGTTCACTGTTTCTGAAAAATGAAGATAGTTGTCCAGCTTCCAAAAAGTTTATTGTGTTTTCTAGTGGAG
+
ABAABFFFFBBAEGGGGGGGGGHHGHHHHFFFHGFDGGGCFHHHHGDFHFHHAGGHHFFHHFHHGHHHFHHFDGEGFGGFDG3GHHFHHHHHFHGHHHHHHHHHHHGHEHHHGHHHGHHHHHGHHGHEGHHHGGHHHFHHHHHHHHHGGHHHGHHHHFHGCGGGFFF1FFHGFGHGD1CG.FCAFGBGGGHFGGDGFHFF<GHHD:G0GHHHHG0:CGHHGFFGBG.A.:C0CBFFGFCF;BFGFGF9?BA
@M03495:530:000000000-LYBTV:1:1102:24671:5572 2:N:0:GATCCGGG+ACCTGCTT
ATATTTTGCCGTTGATAACCAGCTAATCCTGAAAAAAAAATCAAAGCTAAAAACTACAATGCTAAGACCACGATGTGACTGCTATCAAAGTTAGATATATATGTAAATTATTCATCTGTCAAATCCTAGAATTATATCATACCTGCTCCAGCAATCACGACCTGTAATGGTTTAGTGGGTTGTTCACTGTTTCTGAAAAATGAAGATAGTTGTCTAGCTTCCAAAAAGTTTATTGTGTTTTCTAGTGGAGG
+
AA3AABFFFFBACGGGBAFFFGFFGGHBGGHGGHFGGAEAHGHFHBBGGFHFFGHHGBGFGHFHFHH32GGF?GFEDHBE@BDF4FHHHHFEFGHEGHBFHHGFBGHGHHHHGBGGGFGBEFBGGGGFBGHHHHHHGGHHHH0DGAFBFGFHFGHGHGGGCCCG?DGFFFFGHGD1GAGECCEHHG1GGHHHBDGHHGD..<00DGGFGGGHHG0;:CGF0CH0:C.:CFFGFFGBF/BF/BBBGFB?0EG
@M03495:530:000000000-LYBTV:1:1102:14650:5574 2:N:0:GATCCGGG+ACCTGCTT
ATATTTTGCCGTTGATAAACCACCCTCCCTGTGGTCGTTATCTTGCTCCTTCTGTCGTCAACGAATTTACTAATTCCAAAGCTCACATGCTGACAGATCGGAAGAGCGTCGTGTAGGGAAAGAGTGTAAGCAGGTGTGTAGGTGTGGGGGGGGGGGGGGGCATTAGAGAAAAAAAAAGGACAGATGTGAGAGCGTGTGGGACAGAGGAACTGGAGAAGCTATGAGTGTAGAAGGGGGTACGGGGAGTAGGG
+
CCCCDFFFFFDCGGGGGGGGGGGGGHHGGHHHHHGHGGGHHHHHHHHHHHHHHHHHGGGHGHGGGHHHHHHHHHHGHHHHHHHHHHHHHHHHHHHHGHHHGGGGHHHGGGGGGHHHHFHHHHHHHHHHHGGGHHF22?0222222<?/>A?-<-==------<000<0000/.----../:/</00000000.-....<.....//../.00//:0./0<000000::00000..--9.0..----./00.
@M03495:530:000000000-LYBTV:1:1102:12687:5598 2:N:0:GATCCGGG+ACCTGCTT
ATATTTTGCCGTTGATAAACCACCCTCCCTGTGGTCGTTATCTTGCTCCTTCTGTCGTCAACGAATTTACTAATTCCAAAGCTCACATGCTGACAGATCGGAAGAGCGTCGTGTAGGGAAAGAGTGTAAGCAGGTTAGTATAGCTGGTCGGGGAGTCACGACCTGTAATGGATTAGTGGGTTGTTCACTGTTTCTGAAAAATGAAGCTAGTTGTCCAGCTTACCAAAAGTTTATTGTGGTTTCGACGGGAG
+
BBBBBFFFFFBBGGGGGGGGGGGGFFHGFHHGGHGHEFEGFHHF55EHCGFF3AFDFF1GED11FGHH5G55A@GFDFHE32BBG@GF3FBG4GF@3B@B1E?E1?2/EE/E//F3F/3B/BGCHG33FG2F2/023022>>2>2@22>/////-<>1=C<--./0<0=000<0<0=0;:.;-:;C:0:F0CGCBF9BB9..0;00000;00000;;9/0000/0;../0;;B/;9//;B.A/...-9-.@
@M03495:530:000000000-LYBTV:1:1102:10147:5603 2:N:0:GATCCGGG+ACCTGCTT
ATATTTTGCCGTTGATAAACCAGCTAATCCTGAAAAAAAAATCAAAGCTAAAAACTACAATGCTAAGACCACGATGTGACTGCTATCAAAGTTAGATATATATGTAAATTATTCATCTGTCAAATCCTAGAATTATATCATACCTGCTCCAGCAATCACGACCTGTAATGGTTTAGTGGGTTGTTCACTGTTTCTGAAAAATGAAGATAGTTGTCCAGCTTCCAAAAAGTTTATTGTGTTTTCTAGTGGAG
+
AABBBFFFFFBBGGGGGGGFGGHHHHHHHHHHCHFHHGGEGHHHHHDHHHBHHHGGHHHHFHHHHHHHHHGHGGHGFGFHFHGHHHHHHHHGHHHHHHFFFHHHHHHHHHHHHHHHHHGHHHHHHHHHHHHHHHHHGHHHHHHFGHAGHGHHHHHHHFHGGGGGHHHHHHHGFGHHGGHEDGGGHHHHHHHHHFHHHGHHGHHFGHHGHHHHHHHHHHHHFHGFFFAEDBFGGGGGGFCFGFGGFB;FGFE
@M03495:530:000000000-LYBTV:1:1102:9698:5622 2:N:0:GATCCGGG+ACCTGCTT
ATATTTTGCCGTTGATAAACCAGGACTCAGGCTGGACCAAAGCTCACATGCTGACAGATCGGAAGAGCGTCGTGTAGGGTAAGAGTGTAAACAGGAAATCTGTCCAGGTATCAGGTGCTTCATTACAAAAAGAAAGACAAGTGTTTTCTGAAATAGAAGATAGTACGAAGCAAGTCCGATCGAGATCTCCTGGGGGAAGCGGGGCCACAAACATCAGCTCGTTAAAACAAGCCGGGGATGCGGAAGAGAAT
+
>AAA13B@DF?AAEED3E1FGGC0GE0FGH0CHEFF0AF0/00B1A1F21FAG1F11FGHAE/FAGA0/BAEFGF0B1/0>>B111@12B2B1B/0001@2B22BBBE1B21BB11BB<11BGHE>FGFG///BF<BFCHH1F2200@FFFF1@1@FDHHFHF?F?//?/@FC0>11<..-<..<<0<0<0/<.;CC.;.A--?@-.--;---/;/////9;-9-9;9?--;-;;-9@-A--;--;---//
@M03495:530:000000000-LYBTV:1:1102:15085:5634 2:N:0:GATCCGGG+ACCTGCTT
ATATTTTGCCGTTGATAAACCAGGACTCAGGCTGGACCAAAGCTCACATGCTGACAGATCGGAAGAGCGTCGTGTAGGGAAAGAGTGTAAGCAGGTGATCGGATGAGCGTCGTGGGCGGGATGTGATTAAAAATACGAATGGGACAACAAGGTGGGATGACTTTAACACATACAAAATAAAACATCACGATAGGTCAACCGCTGATTATAAAGTTATGCATGAACTAAAGTAATTAGTCGAACATACGGCA
+
BAB@AFFFFFD>EEFGF5DFGGFGAGCGGGHGBG?AF2EFDFFGHHDGD3EGEEG3A3F3EG1FABGFEGDEGG?BGDEHHFFHF43BFGD3FGCB33@B1////333>E/><EB@/>//><.1111>=F11<<00...<//./....../.0/.-././00090909/.000000.000000.0900.99..//////.----.///////////////9/9/////////9//////9...-///..-9
@M03495:530:000000000-LYBTV:1:1102:5897:5661 2:N:0:GATCCGGG+ACCTGCTT
ATATTTTGCCGTTGATAAACCAGCTAATCCTGAAAAAAAAATCAAAGCTAAAAACTACAATGCTAAGACCACGATGTGACTGCTATCAAAGTTAGATATATATGTAAATTATTCATCTGTCAAATCCTAGAATTATATCATACCTGCTCCAGCAATCACGACCTGTAATGGTTTAGTGGGTTGTTCACTGTTTCTGAAAAATGAAGATAGTTGTCCAGCTTCCAAAAAGTTTATTGTGTTTTCTAGTGGAG
+
@BABCFFFFFCCGGGGGGGGGGHGHGHHHGGHGFHGHGGGGHHHHHGHGHHHGHGEHHHHGGHHHEHH3EGGGGGGFEFFFFBGFGFHHBHHEHFFHHFFFHGHFHHHEFHHGEFHHHGHGGFFHGGFDGFFHFHHHHFHEHGBDGAGFBHHBHFGFFFFGGGGH<G1DFFGGFFHGGFA>.<<GHHHHGHHFHHHHDHFFFHH<;CGFHHHHHHBFHEB0CCHBGE.;:FFEFEFGGBFGGFFGGFFFBE
@M03495:530:000000000-LYBTV:1:1102:20256:5662 2:N:0:GATCCGGG+ACCTGCTT
ATATTTTGCCGTTGATAAACCAGGACTCAGGCTGGACCAAAGCTCACATGCTGACAGATCGGAAGAGCGTCGTGTAGGGAAAGAGTGTAAGCAGGTGTGCGGATCTCGGTGTGGGGCGGGTGAATATCAAAAAAAATGTATAGTAGTTAGATTCCGTACGCCGCATGATGCAGGCTACAAGTGTGCACGTTCTGTATCAACACCGTCACGATGCCTACCGCGCGTGCCGTCACGTACACGCATCCGACAGG
+
AAABCFFFFFCAFGGGGGGGGGHGHHHHHHFHHGGHHHHHHHHHHHHHHHHHHFHHHHHHHGGGGHHGGEFGGGHHHHGHHHHEH@GGGHGGHFHG33?4////>340///////////>--.00000000<.--:.0;0000000000000000/0.9-:----../://;/..9/;/:///////9.:././;/::////..-........./://.-------..-9-..../9./.-;.-/..--;.
@M03495:530:000000000-LYBTV:1:1102:17800:5674 2:N:0:GATCCGGG+ACCTGCTT
ATATTTTGCCGTTGATAAACCAAAGCTCACATGCTGACAGATCGGAAGAGCGTCGTGTAGGGAAAGAGTGTAAGCAGGTGTTGGGAAGTTAATGGGTGAGGGAATGTGAAAGAAATTAAAAGTTTAAACCTTTTGGCTTTTAAAACTGTCTAGTCGTCCCCTATATCATCCTTAGTCAGATCGGCAGACGTCGAGTAGGGAAAGGGTGTGATAGCGGGGGAGGGTCTCTGGCGGGGGGGGACGATGGAGGG
+
1AAAAFBFFD>>AAC3A3EGGGHE0GGFGHFB1CGGHHDBG110/AAEEEEA/AA//AEFFE0FCA0B11B@@@1BGE01B/?/E/1BBG22221BBE>0BE/00BF22B1BF00111BFDF1F2B211BGF11FCF1<0BD1@G1GFH1>FDG1/??///0?11111>11111F1=1=D1FE.-<A<.-<:---;.0:./.......9;00000---;------/-/////9----------9-9-/---
@M03495:530:000000000-LYBTV:1:1102:19196:5682 2:N:0:GATCCGGG+ACCTGCTT
ATATTTTGCCGTTGATAAACCACCCTCCCTGTGGTCGTTATCTTGCTCCTTCTGTCGTCAACGAATTTACTAATTCCAAAGCTCACATGCTGACAGATCGGAAGAGCGTCGTGTAGGGAAAGAGTGTAAGCAGGTGTGTGTAGCGCGGGGGGGGCGGGGGAGTGATTGAAAAAAAAAGTGTGTGGCGTTGTGGGTGGTGGTGGCGCAACGTAAGCATCACGCATCGGAACATGACGTGAGCATCCCAACAG
+
CCCCCFFFFFBBGGGGGGGGGGGGGHHGGHHHHHFGGEGGHHHHHHHHHHGHHHHHGGGHGHGGGHHHHGHHFHHHHHHHFHHHGGHHFHHHFHHHHGHHGFGGHHGCEFFGGHHHHGHAHHFFGHHHGHGHGGFF2C000222////----:----;99--..000000;0;-9--.0090....-.--.....9-9......-.----:...0:0:00..-.-.;..-/0;00.....0;90/.0/../
@M03495:530:000000000-LYBTV:1:1102:10444:5691 2:N:0:GATCCGGG+ACCTGCTT
ATATTTTGCCGTTGATAAACCAAAGCTCACATGCTGACAGATCGGAAGAGCGTCGTGTAGGGAAAGAGTGTAAGCAGGTGAGCTAGATTTGCGGCTGTGTGGTGATATATAAAAAAAAAAAAACATAGGGACAGATGGTAATGACAGTTGTGCTATATGAACACATAAAAAATAAAGACGAGCACATATACAATAAGAAATCCATAGATAACCACTAAGGCTACAATATTAGCGAAAAAATATATGTCGAG
+
BBBBAFFFFFBAAEGGGGGGGFHHCHHHHHFGFHHG5GHHHFHCEAAAEGHGEGCAFGCBECGGHHHBFGEEGBFGGEHB313B33344434///>/0340/2/B44B444B433/>/<//><//111100...>111000000000000=.=0000000000/.:00000-;:0000/.----./0;90C00009000/00/////9/9////.9//;////.///;/////-----.9.99////;.:;
@M03495:530:000000000-LYBTV:1:1102:9214:5697 2:N:0:GATCCGGG+ACCTGCTT
ATATTTTGCCGTTGATAAACCACCCTCCCTGTGGTCGTTATCTTGCTCCTTCTGTCGTCAACGAATTTACTAATTCCAAAGCTCACATGCTGACAGATCGGAAGAGCGTCGTGTAGGGAAAGAGTGTAAGCAGGTGAGTAGAGACCAGGGGTGGGGGCGTGATTAAATTAAAAAAAAAAATAGAAACTAAAATAGGATCGAACGTTGTGACTGACTAAGAGAAACAGAACGCACACACACGAGGCAGCAAC
+
BBABBFFFFFBAEGGGGGGGGGGGGHHGGHHHHHGGGFGHHHFGHFHHHHHHHFHHGGGHGHGGGHHHFHHGHFHHHHHFGHHHHEHHHHHHHHHHHHHGGGGGFGHGFGGGGHEFHFBEGGFGFGHFFHFGCGF230>22@222/2@<?////-----;-=/0;0000:0C00-:;---9//:///////9///////../.9;....;////9//////.///9.//...---..9..-9---....;.
@M03495:530:000000000-LYBTV:1:1102:24234:5759 2:N:0:GATCCGGG+ACCTGCTT
ATATTTTGCCGTTGATAAACCAGCTAATCCTGAAAAAAAAATCAAAGCTAAAAACTACAATGCTAAGACCACGATGTGACTGCTATCAAAGTTAGATATATATGTAAATTATTCATCTGTCAAATCCTAGAATTATATCATACCTGCTCCAGCAATCACGACCTGTAATGGTTTAGTGGGTTGTTCACTGTTTCTGAAAAATGAAGATAGTTGTCCAGCTTCCAAAAAGTTTATTGTGTTTTCTAGTGGAG
+
3>ABBFFFFBDAFCGGGFFGGGHHGHHHHHHHHGEGHGGAEHFGHGHFHGHHDGEGHHFHHHHHHHHHEFGHGGHGFGHHHHCFHHHGHFHHHHGHGHGFGHGFHHHHHHHHFHHBGHEGHHHHHHHHFFGHHHEFHFDHHHFHHFGCHHFHFHHHHFHDEGGDGHF1GHHFHHHHF1FCEFGDHHHHHFGHHGFGB00D<CGGGFHHGHHHHHH0CHHHHEHF0GGEEFFGGGGFGGBFGGGGGEB09FG
@M03495:530:000000000-LYBTV:1:1102:16348:5777 2:N:0:GATCCGGG+ACCTGCTT
ATATTTTGCCGTTGATAAACCAGCTAATCCTGAAAAAAAAATCAAAGCTAAAAACTACAATGCTAAGACCACGATGTGACTGCTATCAAAGTTAGATATATATGTAAATTATTCATCTGTCAAATCCTAGAATTATATCATACCTGCTCCAGCAATCACGACCTGTAATGGTTTAGTGGGTTGTTCACTGTTTCTGAAAAATGAAGATAGTTGTCCAGCTTCCAAAAAGTTTATTGTGTTTTCTAGTGGAG
+
B@AABFFFFFBAGGGGGGGGGGHHHHHHHHHHDBDGFGGGCGHHBBDFHFDGFGGHHGGHGFHEHHHEHHGHEFEEGHHHFGFHFHCHHHHHHHHHHHHHGHHHHHHHHGHHHHHHGFHHGHHGHHGFHHHHHGHHHHGHHHHFHHGHHBCGFH2GHHHGEGGGFFGDHHHHGHGHHHGGDECAGHHFHHHHHHHHFH<GHCG0=;0GHHHHHHFHHHGHHFHHHGHFDGF0CFFGGF:BGFFGFGGGABE
@M03495:530:000000000-LYBTV:1:1102:8428:5778 2:N:0:GATCCGGG+ACCTGCTT
ATATTTTGCCGTTGATAAACCACCCTCCCTGTGGTCGTTATCTTGCTCCTTCTGTCGTCAACGAATTTACTAATTCCAAAGCTCACATGCTGACAGATCGGAAGAGCGTCGTGTAGGGAAAGAGTGTAAGCAGGTGTGTAGAGCTAGGTGGGGGGCGGGGGATGAAGAAAAAAAAAAGAGAAGAGCTGGGGCGGGTGGAGAGACAGGAGGAAGTGATGGCAGGGTGAGGATGTGTGGCAACAGGCATAGCG
+
CCCCCFFFFFCAGGGGGGGGGGGGGHHGGHHHHHEGEGGHHHHHHHHHHHHHHHHHGGGHGHGGGHGHHHHHHHHGHHHHFHHHHHHHGHHHHHHHEGHHGGGGHHHGFGGGGHHHHGFHEGBGGHHHHFGHGHCB??02@222222@2@///@--;@----..//////;.-:;--:.//;//.////.-.-9--9-../..9//..;../.:///////9--/..;.//9//9...//../...////-
@M03495:530:000000000-LYBTV:1:1102:23818:5803 2:N:0:GATCCGGG+ACCTGCTT
ATATTTTGCCGTTGATAAACCAGGACTCAGGCTGGACCAAAGCTCACATGCTGACAGATCGGAAGAGCGTCGTGTAGGGAAAGAGTGTAAGCAGGTGTGGAGAGCTCGGGGGGGGGCTGGGAATTAAAAAAAAAAAAAAAGGACGGAACGCTAGGGAGAGGGAATACATACAGATATAGACTAGGCAGGTCCGAATGTGCGAGAGAAACACGATCGTCGCGATACACACACTAGGTCTGATATGGCACTCC
+
BBCCCFFFFFCAGGGGGGGGGGHGHGHHHHHHHHGHHHHHHHGHHGDHHHHHHHHHGHHHHGGGGHHHGFFE>EHHHHGGHHAFHGGDGGBGHHH1B3?13/3//33?//>B-:----;...;/9B00BB;;D-=9----../.--..9......9/.9;..../000000;000000090000//0.-.00-...000:..:--.00//..-.;-/.-;--:;-000...;/0/0:0:000000./0;//
@M03495:530:000000000-LYBTV:1:1102:14890:5813 2:N:0:GATCCGGG+ACCTGCTT
ATATTTTGCCGTTGATAAACCAGTCAGGAGTCCAAAGCTCACATGCTGACAGATCGGAAGAGCGTCGTGTAGGGAAAGAGTGTAAGCAGGTGTGTTGATATGGGGGGTGGCCGGGTGATTAGGAATAAAAAAAAAAATATAATACGATGAAGAAAACATGTGTTTCAATCTCATGAGTAACTCAACAAGAAACACAAAACATACATGACAGACAATCACAGCACACACACAACAGCAATGCAGCAATAAAG
+
BCBCCFFFFFBBGGGGGGGGGGHHHHHHHGHHHHHHCFHHHHHHHFHEGHHHHHHHGGGGHHHGGGGEGHHHGGHFHHGGHHHHHGHHEH?@31131444443?1/--:-..---.-;000000009BF90----:-.0909000.:..0000////::00;0:/00000090000000000000;0.//////.:.99.900009009;09.//0000;0./.9..;...9.././/;00000./00000
@M03495:530:000000000-LYBTV:1:1102:16258:5845 2:N:0:GATCCGGG+ACCTGCTT
ATATTTTGCCGTTGATAAACCAGTCAGGAGTCCAAAGCTCACATGCTGACAGATCGGAAGAGCGTCGTGTAGGGAAGAGTGTAAGCAGGTGTGTAGATGTCGGGGGTGGCGGTGGCATTATAAAAAAAAAAAAAGAACGGAATGTGTGCTAGAGGTGCGAGACACGTGAGCATGTAGAAGAGACAAACTAACTAACGAGGCACTAGATCAACACGACTGTATACATTGCGTTCAGTCATGAGTGGATCGCG
+
ABBBCFFFFFCCGGGGGGGGGGHHHHHFHGHHHHHHHGHHHHHHHHHFHHHHGHHHGGGGHHHGEGGGGHHHHGHHGHHHHHHHHGHHGF33>143444B41//>@//<0/>///001?=1=11=D@>C<-;--...9.....0009.0;0000/0.0-.--://.;...000000000:0./////.0000:000...9-../900000090..--9.9000000009....0:09000000;.00;..-
@M03495:530:000000000-LYBTV:1:1102:18800:5914 2:N:0:GATCCGGG+ACCTGCTT
ATATTTTGCCGTTGATAAACCAGCTAATCCTGAAAAAAAAATCAAAGCTAAAAACTACAATGCTAAGACCACGATGTGACTGCTATCAAAGTTAGATATATATGTAAATTATTCATCTGTCAAATCCTAGAATTATATCATACCTGCTCCAGCAATCACGACCTGTAATGGTTTAGTGGGTTGTTCACTGTTTCTGAAAAATGAAGATAGTTGTCCAGCTTCCAAAAAGTTTATTGTGTTTTCTAGTGGAG
+
AAAABFFFFFBBGGGGGGGGGGHHHHHFHHHGHHHHCGGGGHEGHFGHHGHHGHGHHHHHHHHHHGHHHBGHGGHGGHHHHHCGHHHHHHHHHHHHHHHHHHHHHHHHHGHHGHHHHHHHGHHHHGHHHHHHHHHHHHHHHGGFHHFCGEHHEHHHHFHGDGCGHGHHHHH?GFFB<F0FCADGHHGHHHFGHFFHHGHHHHHFBGFHHHHHHHHGHHEHHHHEFFACDFFGGGGGGGCFGGEGFFGGF0E
@M03495:530:000000000-LYBTV:1:1102:8524:5919 2:N:0:GATCCGGG+ACCTGCTT
ATATTTTGCCGTTGATAAACCAAAGCTCACATGCTGACAGATCGGAAGAGCGTCGTGTAGGGAAAGAGTGTAAGCAGGTGTGTAGAACGCGGGGGGCGGCCGGGAGATCATAAAAAAAAAAAAGAGTGATAGAGTGGGTGATCACTGCGGAGATCGCGGAATAATTAAAAACTCAAAGAAGAATAATATTCAGTTAGAAAACTACTCACACAGAAACACAACAACCGATAGTGACAGAAACTCTACACACC
+
AAAAAFFBFFD>EEGGGCGGGGHH0CGHHHHGHHHH1FHHHGHHCEEBBFGEEEGEGHHGGGF0GHHHFHFGGHDGGE>@B/021221//>///<--:;-----9--////;//;B@=-;--;-A9///://;//;-9-;-/9//9/;B---9//--9--;-/;///:///-///////:///;///////////9/;/B-///9//////;-/;///-----9---9---/////////////;//:;--
@M03495:530:000000000-LYBTV:1:1102:6392:5934 2:N:0:GATCCGGG+ACCTGCTT
ATATTTTGCCGTTGATAAACCACCCTCCCTGTGGTCGTTATCTTGCTCCTTCTGTCGTCAACGAATTTACTAATTCCAAAGCTCACATGCTGACAGATCGGAAGAGCGTCGTGTAGGGAAAGAGTGTAAGCAGGTGTGTAGATAACGGTGGGGGCCGGGTGGTTCAAAAAATCAAGAAGAACATGGTTGAGGAAGTGAAGACGAGGGAGCGATGATATAGTAATGGGTAGTGCTCATAGAAGATAGTGTGG
+
BBABCFFFFFCBFFFGGGGGGGGGGHHGGHHHGGHGEFGHHHGHFFGGHHHHHFHHGGGHGHGGGHEGHHHHDGGHHHHHHHHHGHHHHHHGHHHHGHHHGCEGHGHGFGE>EHGHBFHHFHGHFFGHHEHHHHG2??<2>22222/</////@-----.--::0000:::./0000//////0//0;.//90/.900000/.--:-...--..////////////.//.////////9///////99//.
@M03495:530:000000000-LYBTV:1:1102:6969:5939 2:N:0:GATCCGGG+ACCTGCTT
ATATTTTGCCGTTGATAAACCAAAGCTCACATGCTGACAGATCGGAAGAGCGTCGTGTAGGGAAAGAGTGTAAGCAGGTGTGTAGAATTGAGGGGGTGGCGGGGTTTTAAAAAAAAAAAAATAAAAAACACTGAAGAGATGTGAAACCGAATCGAACAATAATCACGATGAAGACCATACAGTTCAAGCTACTATATGTACTACCTCAACAAACAGCCTATGACGACATATGTGTCGACAAGATATGAGCC
+
CBCBCFFFFFCCGGGGGGGGGGHHFHHHHHGGHHHHFHHHHGHGFEGE2FGGEGGGGHGGHGHHHHGFDFFFHG3GGHHF3?14344443B321>//>/0//////?.11><FC@CCG?-9.;0;009...00:000./09;00000.9--..:.9.-//9;/:9/.9../;://B://9/////9/////99////////9///;/9B//..../.:/;////.9--./////;/..-.-./////////
@M03495:530:000000000-LYBTV:1:1102:9078:5940 2:N:0:GATCCGGG+ACCTGCTT
ATATTTTGCCGTTGATAAACCAGGGCGGCACCAAAGCTCACATGCTGACAGATCGGAAGAGCGTCGTGTAGGGAAAGAGTGTAAGCAGGTGTGGAGATATCGGGGGGGGGGGGGGCACGAAAAAAAAAAAAAAGAACAAGAGACGGGTGGGGGAGAGTGTACTAAGAGTGAATAAGACGGCAAGGAGGCGGCGGGAGGATGTAATAGAGAAGAAGCACACCGGCTGAGGACGGATCAAGCCACTCTGTACG
+
CCCCBFFFFFCBGGGGGGGGGGHGGGGGGGGGHHHHGHHHHHHHHHHHHHHHGHHGGGGHHHGGGF>EF?GHGGHHHHHHHGHHHHHHHHE?//3?3B4?4/////----:;-----.....;.@:--:----...//://.//..-----:99-:.;/;///:///://9/////;/:.---9.....-------99.//:///////:B/B/BB///..-----.../.-:..-.///.//////;//.
@M03495:530:000000000-LYBTV:1:1102:21257:5955 2:N:0:GATCCGGG+ACCTGCTT
ATATTTTGCCGTTGATAAACCAGTTGGCTCTAGCTGTCATGCAATTTCACAACCACTTCTTGCCCTCCAAAGCTCACATGCTGACAGATCGGAAGAGCGTCGTGTAGGGAAAGAGTGCAAGCAGGTGTATATGAAGAGCGCGGTGTGGGGGAAGAATATAAAAAAATAGGTAGTACTGTCGGGTGTGGGGCAAGTGTGTAGAAAATACCAACAGATACCAGCACGACAATGCTATAGACGATGATTGTACG
+
?AAAA3D3FFDAG1AGGF111FGFDF1AFCHD11FG1F2D111BF1D2AD2BA/B/B112DA1BFG//BAF00B11112GBBGB>1B0B1?/?CAGFBE//>>E/B1G/FHHHH0FD1BF1?CE/B1<12222B21B00////?<//<<//-..00<11111=0--<0000000000:;0.--.;;...-.-.:00;0;00000/000///-;-///////--------;////9/://----///////-
@M03495:530:000000000-LYBTV:1:1102:9787:6008 2:N:0:GATCCGGG+ACCTGCTT
ATATTTTGCCGTTGATAAACCAGCTAATCCTGAAAAAAAAATCAAAGCTAAAAACTACAATGCTAAGACCACGATGTGACTGCTATCAAAGTTAGATATATATGTAAATTATTCATCTGTCAAATCCTAGAATTATATCATACCTGCTCCAGCAATCACGACCTGTAATGGTTTAGTGGGTTGTTCACTGTTTCTGAAAAATGAAGATAGTTGTCCAGCTTCCAAAAAGTTTATTGAGTTTTCTAGTGGAG
+
AA1AADFFFFDAEAAGFFFBECHCHH1GGHHHFG1FAEE/EGFFHFABGGFHHFEGH1EG1BFHHH1D1GGHAEGG0BGGBF0DG2>FGFFDFGF1FHHHGHDBBGFGHHGHGFGGHHHHHHDGHHHDFFHHHGFHHHHHHGD0FGCH1CBGHFGFF1CAC/ACBHH1F<FDD01?<FG>CCCCFG1DFHHHHFH0DBGG.CGBGBC0CHFGHBC:G/:GGFF0GHH.;BFGGBFF9FFGFFFF00FEF0.
@M03495:530:000000000-LYBTV:1:1102:13985:6025 2:N:0:GATCCGGG+ACCTGCTT
ATATTTTGCCGTTGATAAACCAGGGACTCAGGCTGGACCAAAGCTCACATGCTGACAGATCGGAAGAGCGTCGTGTAGGGAAAGAGTGTAAGCAGGTGTGTAGGTATGGGGGGTGGGGGGGGGATTTAAAAAAAAAAAGAAGAAGGGGTGGGTAGGAGGGGGGGGAAGTGAAGAGGAAGAAGGGGGGATAGAAAGGAGAGTAGGAGTGTGAGAAGGAGGTAGGAGGATAGGAGCAGGAGAGGATGGGGAGG
+
BBCCCFFFFFCCGGGGGGGGGGHGGGGHHHHHHHHGHHHHHHHHHHFHHHHHHHHHHHHHHHGGGGHHHGGGGGGHHHHGEHHHCGHHHFHHHHHHGE3E043334432B//@-<---<-<---./000<00@--<--.../0//..-9--9<0..0/.-9-----..00<000<../..//..----./00000./...00000/:.000<00<..<..00.0/../00<0/../......./0....-9
@M03495:530:000000000-LYBTV:1:1102:17368:6039 2:N:0:GATCCGGG+ACCTGCTT
ATATTTTGCCGTTGATAAACCAGCTAATCCTGAAAAAAAAATCAAAGCTAAAAACTACAATGCTAAGACCACGATGTGACTGCTATCAAAGTTAGATATATATGTAAATTATTCATCTGTCAAATCCTAGAATTATATCATACCTGCTCCAGCAATCACGACCTGTAATGGTTTAGTGGGTTGTTCACTGTTTCTGAAAAATGAAGATAGTTGTCCAGCTTCCAAAAAGTTTATTGTGTTTTCTAGTGGAG
+
AA?AAFFFFF@AEGGGFGGGGGHHGCHHHHHHHHCHAEAEGGHHGBFBGHF5FFEGHFGHHHFHFFHFDFFHEGFGHFFFGF3GHHHHHHGDGHHHHHHHHGHHFBGFHDGHHHEHHHHHGHH4GFFFHFFHFHHGHFGHHHFCHHFGFHHHGHHGHEHGDGGGFGG11FGGFC<GFFAE<FCEHHHGHGHHHHHGHHEFFHHD=CFH00CCGGFCBHBGC0GFHFCAAFFGFFGFGGFEEGFGGEBFFBE
@M03495:530:000000000-LYBTV:1:1102:25296:6062 2:N:0:GATCCGGG+ACCTGCTT
ATATTTTGCCGTTGATAAACCAGAACCATCCAAAGCTCACATGCTGACAGATCGGAAGAGCGTCGTGTAGGGAAAGAGTGTAAGCAGGTGAGTAGGTCAATGGGGGCGGTGGGTCCTTCACAAAAAAAAAAAGACAAGATAACGTGGCGGCGAGACTCCCGCACACAACTACGACACGCCCCGAAGACTAGCATCAGTGATCCCCAATGGCGCGCCCGTGCAGCTACGCTTCTACCTCTGTCTACACACAC
+
BBBBAFFDFFBBGGGGF5GGGGGHFHHHHHHHHHFFHHHHHFGHFFGFHHGHHHGGGGACG?EGEEEFFFHGBGFCEGDGFB@4B3FG?F31B4@33433443B1E>E/>//<<<<1?1<111<0?-----:../;/:/00:0./..--------.///;.----....///;..--.-.;9---9.9/////:/;/////;/;.9..//.-;---9--.;./////.-..9//////9/9//9//./.9;
@M03495:530:000000000-LYBTV:1:1102:7814:6068 2:N:0:GATCCGGG+ACCTGCTT
ATATTTTGCCGTTGATAAACCAGCTAATCCTGAAAAAAAAATCAAAGCTAAAAACTACAATGCTAAGACCACGATGTGACTGCTATCAAAGTTAGATATATATGTAAATTATTCATCTGTCAAATCCTAGAATTATATCATACCTGCTCCAGCAATCACGACCTGTAATGGTTTAGTGGGTTGTTCACTGTTTCTGAAAAATGAAGATAGTTGTCCAGCTTCCAAAAAGTTTATTGTGTTTTCTAGTGGAG
+
AAABCFFFFFCBGGGGGGGGGGHHHHHFHHHHHHHHHGGGGHHHHGGGHEHGFFGHHFHHGHHHHFHGFHHHGGA1EGGGHFFHFF?GGHFDGGHHFFFHHHHGHHHHHGHHHHHHHHHFHFHGHGHHHHHHFHHHHEFHHHGFHHHHFHHHHHHHHFGGGCGGGFFHHGHFGHFHHHGGCFGFHHHHHHHHHHHHHHHHGHHHHHGFHGGGHHHHHHHEFFHFC0C?ABFGGGGGGGFGGGGGGBFGGBA
@M03495:530:000000000-LYBTV:1:1102:23186:6070 2:N:0:GATCCGGG+ACCTGCTT
ATATTTTGCCGTTGATAAACCAGGGACTCAGGCTGGACCAAAGCTCACATGCTGACAGATCGGAAGAGCGTCGTGTAGGGAAAGAGTGTAAGCAGGTGTGGAGGTGATGGGGGGGGGGCGGGCAAGAAAAAAAGAAAAAGAGTGAAACAATGGTGGCTGGAGTGAGGCAGCCGAGCACGACGACGACCATGGTGAAAAAGGTGAGATCACACACATCGAACGATGTCGCATTGGTGTTTCATGTGAGACAG
+
BBBBBBFFFFCAGGGGGGGGGGHGGGGHHHHHFHHGHHHHHGHHHHFGHGHHHHHHHHGFHHGGGGCHHGGGG0EBCGFGFGCE3FBGBFGGGHHHHB3?/3///?3443?<<-------:---..//9/9-;.;.//...//://///./////......;/.//...:..-----.-.-------:-/////;://...///./////9/...9/;//.-..../;.-;.//99../9/9////////9
@M03495:530:000000000-LYBTV:1:1102:15546:6072 2:N:0:GATCCGGG+ACCTGCTT
ATATTTTGCCGTTGATAAACCAGCTAATCCTGAAAAAAAAATCAAAGCTAAAAACTACAATGCTAAGACCACGATGTGACTGCTATCAAAGTTAGATATATATGTAAATTATTCATCTGTCAAATCCTAGAATTATATCATACCTGCTCCAGCAATCACGACCTGTAATGGTTTAGTGGGTTGTTCACTGTTTCTGAAAAATGAAGATAGTTGTCCAGCTTCCAAAAAGTTTATTGTGTTTTCTAGTGGAG
+
BBABBFFFFFBAEFFCGGGFGGHGHHHFFHHHFHHHFFGCFFHHHGHBHHF5FHEFGHGHHHHHGHHHHHHHGGGEFGHHFE3GGH3EFGHFGHHHHHHHGFHGGFFGHHHFHHGHFHHGHGHHHFGFFFFHHHHHHHHHHHHBHHCGFHFHGFHHHGHGGCFGHHHHHHGGHFGHFHHHGGGGHBGGHHGHFHHHHHGHHHHGHG0GHHHGFGHFHFGHHHHFFF.EDBFGGGGGGGGGEFFGGFGGGG?
@M03495:530:000000000-LYBTV:1:1102:12278:6073 2:N:0:GATCCGGG+ACCTGCTT
ATATTTTGCCGTTGATAAACCAGCTAATCCTGAAAAAAAAATCAAAGCTAAGAACTACAATGCTAAGACCACGATGTGACTGCTATCAAAGTTAGATATATATGTAAATTATTCATCTGTCAAATCCTAGAATTATATCATACCTGCTCCAGCAATCACGACCTGTAATGGTTTAGTGGGTTGTTCACTGTTTCTGAAAAATGAAGATAGTTGTCCAGCTTCCAAAAAGTTTATTGTGTTTTCTAGTGGAG
+
11>AAFF3BFDAG11FFDFDF0FCCGFFE3DGF1GBGEGGGHHHHEBBGFHBFFC1E11AGGHFF21GDFCGCEHG0B2BFF01@2BFGHF1@FGDGFGGFHFFBFDGHFBFGHHGFHEGHDEFD<EFF1FBGFHFH2GFGHB0FGBFHFGHHHBGFGH?/BCFGFGDD1D?<F1<?=0F<FCGEGGGHF<GGHFGF00GFGHHFDH0CFGGEGB00/:CGH:C0CG.C0F0CFGGFFFBBF0;FFFGFFE
@M03495:530:000000000-LYBTV:1:1102:21136:6085 2:N:0:GATCCGGG+ACCTGCTT
ATATTTTGCCGTTGATAAACCAGCTAATCCTGAAAAAAAAATCAAAGCTAAAAACTACAATGCTAAGACCACGATGTGACTGCTATCAAAGTTAGATATATATGTAAATTATTCATCTGTCAAATCCTAGAATTATATCATACCTGCTCCAGCAATCACGACCTGTAATGGTTTAGTGGGTTGTTCACTGTTTCTGAAAAATGAAGATAGTTGTCCAGCTTCCAAAAAGTTTATTGTGTTTTCTAGTGGAG
+
3AAAAFFFFFBBGGGGGGGGGGHHGFHHHHHFHHGHGGGGGHG3GFFHHGHEHHFHHEHHDGHHHEHHBFGGGGGFGFHHHE?@GB3FGHHFFGHHHGHHGHHHGHHHHHHHFHGHHHHH4GHHHGGHFGFHHGHHHHHHHHHHFGBFDFGHHHEBCFFGGGGGGHHGHGF<GGHDGHFHCF@CHHHHHHHHHHHHED0GAGHDGGGHHHHHGHGHHHEHHGCGEC.AAF0;BGGFGFBBFB0;CF00.0;
@M03495:530:000000000-LYBTV:1:1102:12155:6097 2:N:0:GATCCGGG+ACCTGCTT
ATAGTTTGCCGTTGATAAACCAGCTAATCCTGAAAAAAAAATAAATGCTAAGAACTAAAATGATAAGACCACGAAGAGAATGATAAAAAAGATAGATATATATGTAAAATAATCATCTGTCAAATACTAGAATTATATAATACCTGATATAGCAATTACGACATGTACTGGATTAGTATGTTATTCGCTGTTTCTGAAAAATGAAGTTAGTGGTTCATGTTCCATTAAGTTTATTTTGTAATCGAGGGAAG
+
1>1113@31BA1AAAFF3B1BGH01B1D1DD111110A///01B122122A111011BAG2112221B1BG>EE///0B11112B21@1///1B11BE2G2222BEG22>B122BB2>E>FD21211BB1GBGHHBGDD2221111<1@2@2111@1@1?/?//1<11@1101F11>11=1>11=10.>.<0000=0=<0<.<00<0:00:0.<.000000:0000:<000;0;0000/0090...--..;
@M03495:530:000000000-LYBTV:1:1102:6749:6097 2:N:0:GATCCGGG+ACCTGCTT
ATATTTTGCCGTTGATAAACCAGGGACTCAGGCTGGACCAAAGCTAACATGCTGACAGATCGGAAGAGCGTCGTGTAGGGAAAGAGTGTAAGCAGGTGAGGAGATTTCGGGGGACGGGGGGGCATATAAAAAAAAAGAACTACACACCAGGCAGGAAAAGGAAGCTGTGCTAGCACATGCAACCCCCCGGTCCCACGGTGTCACCTGAACACATCACCACCTACCGGGACGATCGCGCCCACAACAAAACG
+
AABBBFFFFFDBGGGGGGGGGGDGGFGHHHHCFEBE2AFAFHFHF5DGHHHHHHBGHHGHGG?GEEHCEEAEE>>?GGFG?F?FFFFFBF4BEFHEG33?03E/?3442>/////////-9-9-:;///9/BB---.9..////./......;.-../99../..9//9//;////9//////9..----99-./9--...///9B/////.;///9./..9//.-------.9-.----9.9;......-
@M03495:530:000000000-LYBTV:1:1102:22105:6105 2:N:0:GATCCGGG+ACCTGATT
AGATTTTGCCGTTGATAAACCAGCTAATCCTGAAAAAAAAATCAAAGCTAAAAATTACAAAGCTAAGACCACGATGTGACTGCTATCAGAGTTAGATATATATGAAAATTATTCATATGTCAAATCCTAGAATTATATCATACCTGCTCCAGCAATCACGACCTGTAATGGTTTAGTGGGTTGTTCACTGTTTCTGAAAAATGAAGATAGTTGTCCAGCTTCCAAAAAGTTTATTGTGTTTTCTAGTGGAG
+
>1>A13BB@1>11113B311BAF011AA1A3BAF1G00E?A011BFB0111BF1A11DA1100B1GBF1>FG////B12B21B1F202211BBFEFDBBF22FE2BF>>1F2222F2BF>2BF12111BGFFFFHHFBFGHHH0FD01<1CG0@FG11<AC/>/<FGG1@<<?GGF1>GG<FC<F10DGDGHDGFGD0GHHFHHHHEC00;CG;;;GHB0:0/;00;EB0CBFGGBFFF/CF09BFF0A;.
@M03495:530:000000000-LYBTV:1:1102:20565:6117 2:N:0:GATCCGGG+ACCTGCTT
ATATTTTGCCGTTGATAAACCAGCTAATTCCAAAGCTCACATGCTGACAGATCGGAAGAGCGTCGTGTAGGGAAAGAGTGTAAGCAGGTGTGGGGGGTACAGGGGGGGGGGGGGGAAGTAAAAAAAAAAAAAAAATGTATGAGAGCGAGGGCATGGCGATAAGAGCAGAGAGGTACTGCGACGGACTAGTGCCGTCTACGAACACGATAGAAGCCGGGCCATAGCGACATGCAGATCACCAGGAGCTCACG
+
AABBBFFFFFBBGEGGGGGFGGFFHHHHFHBFHHHHFFHGGGFFFHHFGHFGFHGGGGGH2AABEAEBGGHGGFGHHHFGDGHHHHHHFE3?11//--./00<C-------:;---..////::BAFAF-;----./://////:.-:--:......---..//9.;//..../:///:.-9--9;-/;////-.-9./.:.--::-...////.-----.////----.//9B/99//./...9..;//.
@M03495:530:000000000-LYBTV:1:1102:5664:6133 2:N:0:GCTCCGGG+ACCTGCTT
ATATTTTTCCTTTTCTACCCCCTTTACTCATGCTTACCCAATCTCCCCTTCTTCCCTATCTTACTATCTTCTTGTATGTCCAGAGTGTAAGCCTTTTTTTTTCTCTACTTTTTCTTCTTTTTCTTAAAAAACCCCCCCCCTCCACCTATAAACTCCCTCCACTACCTCACCCCCTCTCTCTCCTCCTCCCCCCTCCCACTCTTCCTTCCCTCTCTTCTCCCTCTCCCCTCACCCCCTTTCTCTCTCTCACT
+
>>>AAFFBCFBFGGGGGGGFGGGACGFGHHBGHHDGHGGHHGHHHFGEHHFFFFGG5FFHF5GGBFHFHHHFFGGFHGAD5FGGHFGDGGHHFGDF3B0///344444@4443344444443344443B3<//<?</<</-..000011111<=<0</<.</0///<0:...-:-;:;0000/9////;;C.-9;;./..//99;B/99:/9.;B/;////;9./;/...9...---9/:////9/99///
@M03495:530:000000000-LYBTV:1:1102:6001:6141 2:N:0:GCTCCGGG+ACCTGCTT
ATATTTTGCCTTTTCTACCCCCGCCTCCCTGTGGTCGTTATCTTTCTCCTTTTTCTTCAACTAATTTACTACTTCCAAATCTCACATGCTGACCTCTCTTAATATCTTCTTTTCTGGCAATATTTTAATCATTTTTTTTCATCTCTGTGGGTTTCTTTTCACTACTCTACCCCCATAATAAATCACTCTTTCTCCTCATATCATCTCACCTCCTCCCCCCCTCTCACTCCACTCCCTTCAAACATAACGAA
+
>>>AAFFFFFFFGGGGGFGGGGGGGGGGGHHHHHHHGGGHHHHHAFGHGGHHGHHHHHHHH5GHHHGGHHGHHHHHHHH3FGHHHHHHGHHHGFEFFGDFGFFH4FGHFFGFFHGFFCGHGF4FG4FFGFFGBH4?<//23?3333B3B@<///222222211101111<?<//>00<111>11>11111=<0===<0<000=000<0<.0..//;..:-;;;:900;9///;;/:;C/000/./9/9..:
@M03495:530:000000000-LYBTV:1:1102:7072:6147 2:N:0:GATCCGGG+ACCTGCTT
ATATTTTGCCGTTGATAAACCACCCTAATTCCAAAGCTCACATGCTGACAGATCGGAAGAGCGTCGTGTAGGGAAAGAGTGTAAGCAGGTGTGTAGATATCGGGGGGGGGGGGGGTAATAAAACAAAAAAGAAAAGAGCAGGAAGCGTGTCATAGAGGAGGATGTGAGGGCGTAGTTAGCGCCGAAGTCATAAAAATAATATCAATTATAGAAGTTACAACGATATGCGATGCGACACATGATGTGGCAAT
+
CCCCDFFFFFCCGGGGGGGGGGGGGHHHHHHHHHHHHHHHHHHHHHHFHHHHHHHGFFGHHHGGGGEEGHHHGGHHHHHDFFGBGGHHHFFFE14B44BBB?//><-9------>-./000000.;:A.B.9.///.//0/..::.-.../000000/..../00000...----.0000;--9---.0000;000.0:000;00;0:000;000000000-...-00.....9.---/0000:000:/00
@M03495:530:000000000-LYBTV:1:1102:22443:6169 2:N:0:GATCCGGG+ACCTGCTT
ATATTTTGCCGTTGATAAACCAGCTAATCCTGAAAAAAAAATCAAAGCTAAAAACTACAATGCTAAGACCACGATGTGACTGCTATCAAAGTTAGATATATATGTAAATTATTCATCTGTCAAATCCTAGAATTATATCATACCTGCTCCAGCAATCACGACCTGTAATGGTTTAGTGGGTTGTTCACTGTTTCTGAAAAATGAAGATAGTTGTCCAGCTTCCAAAAAGTTTATTGTGTTTTCTAGTGGAG
+
3AAABFFFFFBAGGGGGGGGGGHHHHHHHHHHHBHHHGGGGHHHHFHHHGH5GHGHHGHHHHHHHGGHBHFHGGHGHHHGHHHHHHGHHHHHHHHHHHHHHHHHHHHHHHHHHHHHHHHHHGHHHHHHHHHHHHHHHGHHHHHHHHFFHHHHFFHHHFHG?DGGH?GHHHHGHHHHHHFECFGGHGHHHHHHHGHHHHHHFGHHGFGHHHHFHHHHHHECGGHHCG.EEBFFGGGGGGGGGGGGGGGGF0A
@M03495:530:000000000-LYBTV:1:1102:18675:6184 2:N:0:GATCCGGG+ACCTGCTT
ATATTTTGCCGTTGATAAACCAGAACCATCCAAAGCTCACATGCTGACAGATCGGAAGAGCGTCGTGTAGGGAAAGAGTGTAAGCAGGTGTGGAGGTATGGGGGGTGGGCGGGGTATTAAAAAAAAAAAAAAAAAAACAATAGAGAGGCGATTGTCAGACGCGATAAGGTGATAGAGAGGCGAGATGAAGACTGACTGAAGAAGTGCAGCAGGGACAGATGGTATAGTGGTCAGACAAGAGGGAAGACGTA
+
DCCCDFFFFFEBGGGGGGGGGGHHHHHHHHHHHHHHHHHHHHHHHHHHHHGHHHGGGGHGHGGGGGGGHGHGHHHHGHHHFGHHHHHHBB3?13?11@43?F/>@----.--<<-.011111:<9BDAA;-------..<01<111..<---..011110-----..<010:111111...----<01111/1:<0110001/:1:1110<..-...</1100<<1111.10<<10/<./......./...
@M03495:530:000000000-LYBTV:1:1102:13111:6194 2:N:0:GATCCGGG+ACCTGCTT
ATATTTTGCCGTTGATAAACCAGGGACTCAGGCTGGACCAAAGCTCACATGCTGACAGATCGGAAGAGCGTCGTGTAGGGAAAGAGTGTAAGCAGGTGTGTAGAATACGGTGGTGGAGCGGGCGTTTGAAAAAAAAACATCAAGCAGCATAAATAGGAATACAGGGAGATTAGGAAGGGCAGCGCCTAAGCAGACCGATACAGAGGAAGACGTGGATAGCTGCAGTCGCCGAGTGTAGACACGATGTCAGG
+
BBBBBFFFFFBAGGGGGGGGGGGGGEGHHFGFHHGG2FHHFHHFDGHHHHHHHHFGHHFGHHGEGAFHFGFFGEEGGGFCGFHHFFGHHFGHEBCA?B3?0434444B//2///?E//2///</><//1111?-<<-..0<<0D0///.0000000000:00:0/.;.9/000000...9..9---..99////..;----//:/...../...9.///9/;//;//;-.---..//////..9...///.
@M03495:530:000000000-LYBTV:1:1102:22130:6204 2:N:0:GATCCGGG+ACCTGCTT
ATATTTTGCCGTTGATAAACCAGCTAATCCTGAAAAAAAAATCAAAGCTAAAAACTACAATGCTAAGACCACGATGTGACTGCTATCAAAGTTAGATATATATGTAAATTATTCATCTGTCAAATCCTAGAATTATATCATACCTGCTCCAGCAATCACGACCTGTAATGGTTTAGTGGGTTGTTCACTGTTTCTGAAAAATGAAGATAGTTGTCCAGCTTCCAAAAAGTTTATTGTGTTTTCTAGTGGAG
+
BBCBCFFFFFCBGFGGGGGGGGHHHGHHHHHHFHHHAEGGGHHHGGFHHHEGGFGHHHHHFEGHHFHHHHFFEGGGGGHHHDFHHHGHHHFHGHHHHHGFHHHG4BGHHGHGHHHHHHGHHHHHHGHHHFHHGHGHHHHHHFDGHHHBHHHHHGHGHHHGECDFFBGFHHHFHHHHFFFHEG?AGHGGHFHHHGH0DGHEHHHGHFHHHHHHHGBCFHHHFHGFHGGFGFFFFGGGGGGGGGFFFF;B?09
@M03495:530:000000000-LYBTV:1:1102:6909:6236 2:N:0:GATCCGGG+ACCTGCTT
ATATTTTGCCGTTGATAAACCAGGACTCAGGCTGGACAAAAGCTCACATGCTGACAGATCGGAAGAGCGTCGTGTAGGGAAAGAGTGTAAGCAGGTGTGGAGAGGAGGGGGGGGGGGGGGGTGTGAGAAAAAAAAAAACAATAGAAGAGTGTGGGAGGAGTAGCACAACGAGAACAAACGCCGGATATCAGACAGATACGAGATATGAAGACGAGTACGGTTACACAGTAGATGGATAGAATGAGAGGAAG
+
CCABCFFFFFCCGGGGGGGGGGHGHHHHHHHHHHGHHHHHHHGHHHHHHHHHHHHHHGGHHGGGGFHGGFGEEGHHHHGHHHHHHHHGHHHFHHHHH3?13?3//0////<---;----9-;-9.00000;;;CC:>-.9.0000000.0000...;-..//0000//.-9...9/9...-----..000000//9;09....90000000/:--..9../.90000.;:00000/00009:00000../:
@M03495:530:000000000-LYBTV:1:1102:17089:6246 2:N:0:GATCCGGG+ACCTGCTT
ATATTTTGCCGTTGATAAACCAGGACTCAGGCTGGACCAAAGCTCACATGCTGACAGATCGGAAGAGCGTCGTGTAGGGAAAGAGTGTAAGCAGGTGGGGAGGTGTTGGGGGGGGGGGGGTGAATAAAACAAAAAAAGAAAAGAAGATAGGTGAGGTAGCGAGGAAGCAGCAGATGCAGAGCTCAGGTGGACACAGTGTCGAAGGATAGCACAGCCATGAAGTGAGGGTAGTAGGTAGTGTGATACGTAAG
+
CCCCDFFFFFECGGGGGGGGGGHGHHHHHHHHHHGHHHHHHHHHHHHHHHHHHHHHHHHHHGGGGHGHGGGGEFFHHHGFHHHCGFGFFHHHGHHFB1>//>///3/??///--<9------.0111110.<B..<-...///../01:1/1:<../000--<--/<.0//../010:11./0:0//10..00./.0<11<.....00<110//...:<<111<10.../.0110<100/111111.00..
@M03495:530:000000000-LYBTV:1:1102:23868:6258 2:N:0:GATCCGGG+ACCTGCTT
ATATTTTGCCGTTGATAAACCAGCTAATCCTGAAAAAAAAATCAAAGCTAAAAACTACAATGCTAAGACCACGATGTGACTGCTATCAAAGTTAGATATATATGTAAATTATTCATCTGTCAAATCCTAGAATTATATCATACCTGCTCCAGCAATCACGACCTGTAATGGTTTAGTGGGTTGTTCACTGTTTCTGAAAAATGAAGATAGTTGTCCAGCTTCCAAAAAGTTTATTGTGTTTTCTAGTGGAG
+
3>AA?FFDDFD2AEGGGGGGGFHHBGHHFHFFH3AF2EEEEGHFHD52FHHHGHGGHGHGHHGHHEHHFHGHGGHEHHGH@EFGHHGGHHHFHHHH4E4GHHHHDFGHE4GHFFFGFFHHFFGFHHFFHEEGHHHHHHDFGG10FGFGFHHHFCFFBCFFC/@EGFH1FFGFFFHHFGFF<>@<FGHHHHH0=D<DG0GHGHG<=CGHFFHHGCG00:BCCFGF0<CEEFFGGGFFGG;BFGFGFFFGF0A
@M03495:530:000000000-LYBTV:1:1102:22643:6260 2:N:0:GATCCGGG+ACCTGCTT
ATATTTTGCCGTTGATAAACCAGCTAATCCTGAAAAAAAAATCAAAGCTAAAAACTACAATGCTAAGACCACGATGTGACTGCTATCAAAGTTAGATATATATGTAAATTATTCATCTGTCAAATCCTAGAATTATATCATACCTGCTCCAGCAATCACGACCTGTAATGGTTTAGTGGGTTGTTCACTGTTTCTGAAAAATGAAGATAGTTGTCCAGCTTCCAAAAAGTTTATTGTGTTTTCTAGTGGAG
+
AAAABFFFFFBBGGGGGGGGGGHHGFHHHGHHGFHHGGGGFHHHHFGHHHHFGHGHHHHHHHHHHHHHGHHHGGHGGGHHHGFHFGHHHHHGHHGFHHHGHHHGHHHHHHHHHHHHHHGHHHHGHFFHHGFHHHHHGHGHHHFHHHGHHHGHGHHHGGGGEGGGHFFFHHGHHHHGGHFGCFGGFHHHGHHHHHHHFDGDCGHFFGHHHHHGHHH:GCBBFFHHFF.ACFGGGGGGGGFGGFFGFGFGF0A
@M03495:530:000000000-LYBTV:1:1102:11849:6265 2:N:0:GATCCGGG+ACCTGCTT
ATATTTGCCGTTGATAAACCAGCTAATCCTGAAAAAAAAATCAAAGCTAAAAACTACAATGCTAAGACCACGATGTGACTGCTATCAAAGTTAGATATATATGTAAATTATTCATCTGTCAAATCCTAGAATTATATCATACCTGCTCCAGCAATCACGACCTGTAATGGTTTAGTGGGTTGTTCACTGTTTCTGAAAAATGAAGATAGTTGTCCAGCTTCCAAAAAGTTTATTGTGTTTTCTAGTGGAGG
+
AAAAAFFFFBABGCFFGFGFGGHHHHHHHHHHHGHFGCGGGGHFHHEHHFHHHFHHGHHFGHGFFHHHGFHGGHFA4GGFHGFGHHHHBBGFHH@FDGHHFHHGHGHHHHHHHHHHHHHHHHHHFEGHHHHGFHHEHHHHHHEHHHHFHEHHH2FHHHD?DGGHFHFGGH?BGHHFGFEDGGDHHHHHHHHHHHDFDDFGHH0DFEHFF;CHHHHFCGFFHHF;C..99FGGGGFBF//CFGF9BFGFFGD
@M03495:530:000000000-LYBTV:1:1102:22252:6265 2:N:0:GATCCGGG+ACCTGCTT
ATATTTTGCCGTTGATAAACCACCCTCCCTGTGGTCGTTATCTTGCTCCTTCTGTCGTCAACGAATTTACTAATTCCAAAGCTCACATGCTGACAGATCGGAAGAGCGTCGTGTAGGGAAAGAGTGTAAGCAGGCGAGTAGAAGAGGGCGGGGGGCGGGGGATCATAAAAAAAAAATGTAAAGATGGATATGAATCGTGCGCACGATTTACGAACGAATTACGTACGACACTGTAACAAGTATATCAGCGG
+
AAAAADBDB@D>AECGDGDGFGGE0AFFGHFBGC010ECECGGGH1FG1AAGGFB2AFEFED//AGEF2A1A2GG21@D1>0BF11@21FFGFFGCGD1E///EGF0>>?EEA/0FHGCFCFGF>11FFB1<0//</</0122110////>-;--99-99@9---/////;9@---9///////9//9////////-------9-----//-----:;A-9/--9------//////9/-/////////--
@M03495:530:000000000-LYBTV:1:1102:21931:6277 2:N:0:GATCCGGG+ACCTGCTT
ATATTTTGCCGTTGATAAACCACCCTCCCTGTGGTCGTTATCTTGCTCCTTCTGTCGTCAACGAATTTACTAATTCCAAAGCTCACATGCTGACAGATCGGAAGAGCGTCGTGTAGGGAAAGAGTGTAAGCAGGTGTGTAGAGATGTGGGGGGGGGGGGGGATTATAGAAAAAAAAAAACAGAAATAAAGAGGGGGGGGAGAGAGGTAGTGAAATATGGTGCGAGATAGTGATATGTTGGGGTCGTAGGAT
+
BAABAFFFFFCAGGGGGGGGGGGGGHHGGHHHHHHHGGGGHHHHHHHHHHHHHHHHGGGHGHGGGHHHBGHHHHHHHHHHHGHHHHHHHHHHBHHHHHHHGGGGHHHGGGGEECGHHFFHGHHHHHHHHHHHHHC2B<<2@222@<2@2?@/-DA--@-;--.///:/9/9/.;9----..////////9/9..-------.....////////////////-.--.//////9/////.:-9.--..9//
@M03495:530:000000000-LYBTV:1:1102:14014:6297 2:N:0:GATCCGGG+ACCTGCTT
ATATTTTGCCGTTGATAAACCAGGACTCAGGCTGGACCAAAGCTCACATGCTGACAGATCGGAAGAGCGTCGTGTAGGGAAAGAGTGTAAGCAGGTGTGTAGAGGTCGGGGGGGGGCGGGGTATGAAAAAAAAAAAAAAGAGATGAGTAGGCAGATAGGATCAGAATCAGGAGAATAACACAAGAAGGTGTACACGTGTACTTCTGGAACAAGACTATGACACGCAAACGTATGCGGATCATAAGAGCAAT
+
BABBCFFFFFCAGGGGGGGGGGHGHHHHHHHHHHGHHHHHHHGHGHHHHHHHHHHHHHHHHGGGDHHHGEEE>EGHHHGBGHHEHGHGHHHHHHHBB3>14B43232>E/E@---:------.;00000;@-B;D---9..//00000000;0..000/00/.000000090...;00000...///.0:00000...//0000000000/////0000000:.;---..;.0/0.----.;0000090/0
@M03495:530:000000000-LYBTV:1:1102:17328:6298 2:N:0:GATCCGGG+ACCTGCTT
ATATTTTGCCGTTGATAAACCAGCTAATCCTGAAAAAAAAATCAAAGCTAAAAACTACAATGCTAAGACCACGATGTGACTGCTATCAAAGTTAGATATATATGTAAATTATTCATCTGTCAAATCCTAGAATTATATCATACCTGCTCCAGCAATCACGACCTGTAATGGTTTAGTGGGTTGTTCACTGTTTCTGAAAAATGAAGATAGTTGTCCAGCTTCCAAAAAGTTTATTGTGTTTTCTAGTGGAG
+
>3>AAFFFFFBAGGFGGFGGGGHHHFHHHHHHHHHHGGGGGHHGHHFFHHHFHHGFHHHHHHHHHHGHHHHHGGHGGFHHFGEHHHFHHHHHHHFHHHHHHHHHGHHHHFHHHHHHHHHHHHHHHHGHHHHHHHHHHHGHHHHFHHCGHHHHHHHHHGFGGGGGHGHGHFHFHHHHFDGE<FDGHHHGHHHHHHHHHHHHHHHHHFFHHHHFHHHHHGGB0CGHFFGGGGFFGGGGGG9FFGGGGGGGGFE
@M03495:530:000000000-LYBTV:1:1102:14881:6316 2:N:0:GATCCGGG+ACCTGCTT
ATATTTTGCCGTTGATAAACCACCCTCCCTGTGGTCGTTATCTTGCTCCTTCTGTCGTCAACGAATTTACTTTCCAAAGCTCACATGCTGACAGATCGGAAGAGCGTCGTGTAGGGAAAGAGTGTAAGCAGGTGGGGAGAGTGCGGGGGGGGGCGGGTGGTTAAAAAAAAAAAAATAAGTGCTTACTCTTTGGAGTAATAGCGAGCAAGCATATAGTAGGTAGAGACAGAGATCGATATAGTCACGGCGGC
+
CCCBCFFFFFCBGGGGGGGGGGGGGHHGGHHHHHHHGCFHHHHHHGHHHHHHHHHHGGGHGHGFGHHFHHHHHHHHHHHHHHHHGHHHHHHHHHHHHHGEGGGHHGGGFEGGHHHGFAFHBGFGGFGFHHHH?B//////<111/</<--;---------..00009-;>-@-:-.0000000000000000/0/0/00000-9---//9/000090090:00000/9/://;0....-00:000..----
@M03495:530:000000000-LYBTV:1:1102:25074:6325 2:N:0:GATCCGGG+ACCTGCTT
ATATTTTGCCGTTGATAAACCAGCTAATCCTGAAAAAAAAATCAAAGCTAAAAACTACAATGCTAAGACCACGATGTGACTGCTATCAAAGTTAGATATATATGTAAATTATTCATCTGTCAAATCCTAGAATTATATCATACCTGCTCCAGCAATCACGACCTGTAATGGTTTAGTGGGTTGTTCACTGTTTCTGAAAAATGAAGATAGTTGTCCAGCTTCCAAAAAGTTTATTGTGTTTTCTAGTGGAG
+
BBAA?FFFFFDBCCCFGG5BGGHGFBHHHGFHDFGF2AECFF33GF52F5DABGEG5BCGEGFEF533@2BF10FF1@FBDF3FFFFFBGFHHEHFFEFGFHHB?BGHGHHGFHGBGEBG4GGFH3GHHHBHBFDGEE3GGHBCGGAGFHHFFHHFG2F?ECGGGDDGFHFFDFHDGFHG>.-><FDGHGHFB=DGD<D0CFG<DCCG00C0:0C:0F/CGBG000:AA;CFFGGEFB:FFFFB0B0CF0C
@M03495:530:000000000-LYBTV:1:1102:15229:6398 2:N:0:GATCCGGG+ACCTGCTT
ATATTTTGCCGTTGATAAACCAGCTAATCCTGAAAAAAAAATCAAAGCTAAAAACTACAATGCTAAGACCACGATGTGACTGCTATCAAAGTTAGATATATATGTAAATTATTCATCTGTCAAATCCTAGAATTATATCATACCTGCTCCAGCAATCACGACCTGTAATGGTTTAGTGGGTTGTTCACTGTTTCTGAAAAATGAAGATAGTTGTCCAGCTTCCAAAAAGTTTATTGTGTTTTCTAGTGGAG
+
AABABFFFFFBAGGGGGGGGGGHHHHHHHHHHHHHHHGGGGHGHHFDFHHGHHHGHHHHHHHHHHHHHHHHHGGGGHHHHGHFHFHFHHHHHHHHHHHHHHHHHHHHHHHHHHHHHHHHHGHHHHFHHHHHHHHHHHHHHHHGHHHHHHGHHHHHHHFHGGGGGHFG1GGFGHHHE<<GGCFGGHHHHHHHHGHHHGFGGGHHHHHHHHHHHHHGCGHHHEHHHCHCEABFGGGGGGGFFFFGGGFFFGGG
@M03495:530:000000000-LYBTV:1:1102:24164:6405 2:N:0:GATCCGGG+ACCTGCTT
ATATTTTGCCGTTGATAAACCAGCTAATCCTGAAAAAAAAATCAAAGCTAAAAACTACAATGCTAAGACCACGATGTGACTGCTATCAAAGTTAGATATATATGTAAATTATTCATCTGTCAAATCCTAGAATTATATCATACCTGCTCCAGCAATCACGACCTGTAATGGTTTAGTGGGTTGTTCACTGTTTCTGAAAAATGAAGATAGTTGTCCAGCTTCCAAAAAGTTTATTGTGTTTTCTAGTGGAG
+
1>1>AFFFFF@AECFFFFFGGGGHHFHHHGHHCFHFHCAEEFHCFGGGHF1DGHEFHHHHGHHHHGFHGHHHGGHFGHHGGHFFFHGGHFHFFHHHHFGHHHHHHHHHHHHHHGFHHHGGBHHFGFHHHHHHHHHGGHHHHHBCGHB<FGGHGCHGG1GC<CCCFGGHHHHDBFGHHHHGGGGAGDFHHHHB0GHGDHHFFGHDDGGHGGF0GFH:GFFFF0G00;:9;9CFGGGGGGF/FGFFBB;F?09
@M03495:530:000000000-LYBTV:1:1102:19228:6444 2:N:0:GATCCGGG+ACCTGCTT
ATATTTTGCCGTTGATAAACCACCCTCCAAAGCTCACATGCTGACAGATCGGAAGAGCGTCGTGTAGGGAAAGAGTGTAAGCAGGTGTGTAGGTCTCGGTGGGGGGCGGGGCAGTTAAAAAAAAAAAAGAGTGGGAGGAGGAGGGTGCAGGGTGGGACATCAAGAAAGAAACGAGGTCAGGAATGTGAGAATGTTATGAGAGATACGAGTGGGTGGTAGTGTAGTGTGCAGTGGATCAGAGGGTGCGTGCT
+
CCCCCFFFFFCBGGGGGGGGGGGGGHHGHHGHHHHHHHHHHHHHHHHHHHHGEGGHHHGGGGGGHHHHGEHHHFHHHHHFHGHHHFF@E14B33@4BBF1??///--<-<--9.<0000<BBD-----9</00....-......-...00.-/.--...<00000//</.//...<./0//0/00000:0000<0000<000.0:0.<.9...<.-9000/000:/<0B0000/000.000.....-<...
@M03495:530:000000000-LYBTV:1:1102:13675:6445 2:N:0:GATCCGGG+ACCTGCTT
ATATTTTGCCGTTGATAAACCACCCTCCCAAAGCTCACATGCTGACAGATCGGAAGAGCGTCGTGTAGGGAAAGAGTGTAAGCAGGTGTGGAGAGAAAAGGGGGGGGCGGGGCAATATAAAAAAAAAGAAAGAAGAGTGAGGGCATGACGACGGAAACCACAAAAAAAACATTAGATATAGCACGTTCGTACTCGAGAATAGCCACTAGCATGTGAACAACTAGTATACATAATCAGATAGCTGTTAAACG
+
CBBCCFFFFFBBGGGGGGGGGGGGGHHGGHHHHHHHHHHHHHHHHHHGHFHHGGGGHHHGGGGGEEGHHGHHHCGHGHGHDGHHHHGFB?131311332B////------9---.9://;/;F-@=-..:///.//.;///....9.//:.--:..9/.;.;....---9.//////://////-.;/../../.:.:.///9///;//;////:/:///.9/////////9///9/;//9;B///////.
@M03495:530:000000000-LYBTV:1:1102:5216:6445 2:N:0:GATCCGGG+ACCTGCTT
ATATTTTGCCGTTGATAAACCACACTTCTTGCCCTCCAAAGCTCACATGCTGACAGATCGGAAGAGCGTCGTGTAGGGAAAGAGTGTAAGCAGGTGTGGAGATCAGGGGGGGGGCGGGGGTATTAAAAAAAAAAAATTAAGTAAAGAAGTCGGTGAGCATCACATGTCTAATAGCATGACAAAACTTAGGGCAACTAGGAACGCCGCACTAGCAGAGAACAATGTAAGCATATGTCTGATGAGAAGTAGTG
+
BABBBFFFFFCBGGGGGGGGGGGHGHHHHHGHHHHHGHHHHHHGHHHHHGHHHHHHHHHHGDGEGHHGEGGEFGGGHGFHHHHHGHGGFGGHHHFF@11313333330//----------9.;90000B==;----.0000000000:/:09--...00:0000000;00:00000000000/..00000./.:./00/00...----9-00/00/./00//00000000000900000000000/0000/
@M03495:530:000000000-LYBTV:1:1102:23017:6455 2:N:0:GATCCGGG+ACCTGCTT
ATATTTTGCCGTTGATAAACCACCCTCCCTGTGGTCGTTATCTTGCTCCTTCTGTCGTCAACGAATTTACTATTCCAAAGCTCACATGCTGACAGATCGGAAGAGCGTCGTGTAGGGAAAGAGTGTAAGCAGGTGTGTAGGTAGCGGGGGGGGGGGGGGCATTATAAGAAAAAGAGATAAGTGGCTGAAGATCGGGCTAATGTTGTGTACAAGTGAGTCAGCCACTGTGCACTTCGACTAGTAGCGGTGTG
+
ABBCCFFFFFCAGGGGGGGFGGGGGHHGGHHHHHHHGGGHHHHHHHHHHGHHHHHHGGGHGHGGGHHHHHHHHHHHHHHHHHHHHHHHHHHHHHHHHHHGGGGFHHGGGGGGHHHHGFHHHHHHHGHHHGHHHHHDB0222>22<<//>?@-@--:-----//;//9//99BF..//////9//.9.9/////9.---.///:///.//////////////;/.///9////9/9;...-//9/9--9-..
@M03495:530:000000000-LYBTV:1:1102:22584:6458 2:N:0:GATCCGGG+ACCTGCTT
ATATTTTGCCGTTGATAAACCAGGACTCAGGCTGGACCAAAGCTCACATGCTGACAGATCGGAAGAGCGTCGTGTAGGGAAAGAGTGTAAGCAGGTGTGGAGAAAACGGTGGTGGGGCGGGGGTTAGAAAAAAAAAAAAAATAATAATAGGAATGAGCTATGGATTTGAGTGAAGAAACAACGCAAGATAAACAAATTCACGACCACACTATACCACAACACAGCATTATCTAAAGTGTAGAGACTGTGCT
+
ABCCCFFFFFCBGGGGGGGGGGHGGHHHHHHHHHGHHHHHHHGHHHGHGHHHHHHGHHGFHGFGGHHGGGGGEEGHHHGGHHHHHGGFGGGGHHHBF3E13?30323/??///?//////----9..000;C-CG9-9-:-;000000000000000000000000000.;00:00////9.-9---/:00000..00000..---...//00000:....9.../000000000000000000/000:00
@M03495:530:000000000-LYBTV:1:1102:21020:6458 2:N:0:GATCCGGG+ACCTGCTT
ATATTTTGCCGTTGATAAACCACCCTCCCTGTGGTCGTTATCTTGCTCCTTCTGTCGTCAACGAATTTACTAATTCCAAAGCTCACATGCTGACAGATCGGAAGAGCGTCGTGGAGGGAAAGAGTGTAAGCAGGTGAGTAGTGTTTTCGGGGCTGGCGGAGAGTACAAGACAAGAACGAACGAGTGTTCTGGTGGGAAGCGGGGGCGCAAACTTATGAGTGTTAAATCAAGCGGAGGAGGCGGGAGCGCAT
+
3AAA?DFBFFBA?GCADDEGGGGAFGFEGHHCBG2DFEGCFFHFG5FGBGBGFHDF1FFHGF1FEGHE5BGHGHH5GGHG3BG33FE4FHFF4BGGHFFG?11?EFEEEEEE?/?FEEEGGHB0BF1BFDG1BF0@1012>202@002/></--.>.----<.C00000//:;:///...9-...900000909.-./9.-@---------.///////9:////9/;//9/.9-9-....;----.---.
@M03495:530:000000000-LYBTV:1:1102:14282:6469 2:N:0:GATCCGGG+ACCTGCTT
ATATTTTGCCGTTGATAAACCAGGTCTGGATGATGCTCATGGATCGCACACATTCCACATCCACCAAAGCTCAAATGCTGACAGATCGGAAGAGCGTCGTGTAGGGAAAGAGTGTAAGCAGGTGTGTAGATGTCGGGGGGGGGCGGGTCAGGGAAAAAAAAAAAAGAGAAATAGACTGTGGTAGAGGATGGTTGACAAGCGTGGAGGGCGAGAGCTATGGACGTACTGAGAGCGAAGAGGGTATGGGCGCA
+
ACCCCFFFFFCAGGGGGGGGGGHGHHHGHHHHHHHHGHHHHHHHHGGGGGHGHHHHHHHHHHHHGHHHHHHHHHHHHHHHHHHHHHHHGGGGHHHGGGGEFGHHHGHGHHGGFGFHHEBHHHBF3<?43333D??</>C---:-9--9-.//..../:@----:-.;//000000900:0/:0009/./0.:0./0009....-...-.---9-9000;000-....00000.----:..../90/.;---
@M03495:530:000000000-LYBTV:1:1102:21889:6473 2:N:0:GATCCGGG+ACTTGCTT
ATATTTTGCCGTTGATAAACCACCCTCCCCAAAGCTCACATGCTGACAGATCGGAAGAGCGTCGTGTAGGGAAAGAGTGTAAGCAAGTGGGTAGATGTCGGTGGTGGGCGGATCATGAAAAAAAAAAAAAAAAAAAAAGTTAATGGCGTGATCAGCCATAAATGTGGAGCTATCAAATGACTCACTTAGAGAAGTAAGCATAGAAGAGTCAGATAAGAGACTATCGTGAATAGGTGGAGTAAGTCGTGAAG
+
AAABBFFFFFBAEGGGGGGGGGGGGHHGGGHGHHHHHFHHHHHHHHHGHGHHHGEGDHFHGGGEEEFHHHGGHFFEHHHGGGGFHGHHB3?13?34@B41>/?E/////////><D222@2</<A----:--------99000///99:-.//;///.///;/;////.9.///////9/:///////////9/;////////9/9/.///////////../://..9/.//////...9/////..9/./
@M03495:530:000000000-LYBTV:1:1102:12840:6474 2:N:0:GATCCGGG+ACCTGCTT
ATATTTTGCCGTTGATAAACCAGCTAATCCTGAAAAAAAAATCAAAGCTAAAAACTACAATGCTAAGACCACGATGTGACTGCTATCAAAGTTAGATATATATGTAAATTATTCATCTGTCAAATCCTAGAATTATATCATACCTGCTCCAGCAATCACGACCTGGAATGGTTTAGTGGGTTGTTCACTGTTTCTGAAAAATGAAGATAGTTGTCCAGCTTCCAAAAAGTTTATTGTGTTTTCTAGTGGAG
+
1>A??DF31BD111FG33F110FG1FFGDA3BFGBG00//AFFBG110FHFEBFE1GFHHEHFHF21@10>?//BF0@FGG@01BGBGBFH@2DGHFHHFFGEE2BGFHHGHHFFHF2GGFH21BBFFF1EFGHBHHBD2FGF<GGAGFB11FCFHGB<CCB//<00F1?<11?11<<<<<F-<<0<DGHHH0DDGHH0=.<D0:;:;CCC:GCC00CG0:GCFGF9..;;FFGGBFFCGEF0;000;.0A
@M03495:530:000000000-LYBTV:1:1102:23023:6497 2:N:0:GATCCGGG+ACCTGCTT
ATATTTTGCCGTTGATAAACCAGCTAATCCTGAAAAAAAAATCAAAGCTAAAAACTACAATGCTAAGACCACGATGTGACTGCTATCAAAGTTAGATATATATGTAAATTATTCATCTGTCAAATCCTAGAATTATATCATACCTGCTCCAGCAATCACGACCTGTAATGGTTTAGTGGGTTGTTCACTGTTTCTGAAAAATGAAGATAGTTGTCCAGCTTCCACAAAGTTTATTGTGTTTTCTAGTGGAG
+
3AAB@FFFBFBAGGFGGGGFGGHFHHHHHHHHGHFHHGFFGHHHHHFHHHBGHHGGHHHHHFHHHGHGEHHHGCGA1BGHFFHHGFBHHFFHGFFFHHGFHHHHFDGHHHHHHHHHHGHHHHHGGGHHHHEHHHHHHEHHHHBGFHFHHHHHGGHHGHHGGGGGHGGFDGFGHHHHDGGHDFCCHHHFHHH<GBGGG0GHHHHFGGGHFHHHHHHBFHHHFHHG0;:CF0CFFFGGGGCFGFFGGGGGGBA
@M03495:530:000000000-LYBTV:1:1102:16649:6511 2:N:0:GATCCGGG+ACCTGCTT
ATATTTTGCCGTTGATAAACCACCCTCCCTGTGGTCGTTATCTTGCTCCTTCTGTCGTCAACGAATTTACTAATTCCAAAGCTCACATGCTGACAGATCGGAAGAGCGTCGTGTAGGGAAAGAGTGTAAGCAGGTGGGTAGAGATGGGGGGGGGGGGGGTGATTTTAGAAAAAAAAAAAGAAGGCAAGGAGGAACGGTGGACACTGTAAGAAGAGTGGAAGTGGATCTGTGGACGAAAGAAGGTGAGTGCT
+
BCBCCFFFFFCAGGGGGGGGGGGGGHGGGHHHHHHHGGGHHHHHHHHGHHHHHHHHGGGHGHGGEHHHBHHHFHHHGHHHFHHHHHHGHHHHHHHHHHHHGCGGGHGGGGGGGHHHHGFHHHCHHHGGHEHHHEB2/B/D=22@>22?/>------:---9:00000/::0/:------.9./....9...../:.99...00.0:000000/;.00.00:0000000;00/00:--.;/./.:00.0000
@M03495:530:000000000-LYBTV:1:1102:19076:6516 2:N:0:GATCCGGG+ACCTGCTT
ATATTTTGCCGTTGATAAACCACCCTCCCTGTGGCCGTTATCTTGCTCCTTCTGTCTTCAACGAATTTACTAATTCCAAAGCTCACATGCTGACAGATCGGAAGAGCGTCGTGTAGGGAAAGAGCGTAAGCAGGTATGTAGGGAGAGAGTGGGGGACGGGAATTGATGAGAGATAAATTGATGTTAAGATTACTACCACGTGCAGTATAGTTATTAATGTCGTGACGGATTCAACACAGAGTACGCGTCCC
+
1AA>1@D3@DDAEGGFGFABFGCGGCGEFF1BGH0BEFC/BDGGADF11A11GGH22D2D1BE//AF22BGD2D22BDD1001@B1BDDGDFFC110BF/?E/?0F0/?ECE?GBFF/FFAF<B0/?B?F11B/01212221/<?/</<11///------.-/00000;0;/.000000:00000;0;000;0000/00.9...00000;0000000;00;.../;-----/////---//;//-------
@M03495:530:000000000-LYBTV:1:1102:9274:6530 2:N:0:GATCCGGG+ACCTGCTT
ATATTTTGCCGTTGATAAACCAGGGATCAGGCTGGACCAAAGCTCACATGCTGACAGATCGGAAGAGCGTCGTGTAGGGAAAGAGTGTAAGCAGGTGTGTAGAGGTGGGGGGTGGGCGGGGGAGTATAAAAAAAAAAAAGGCAGAGCGAGCAAGGGGAGAGGACGAGGGATACATAAGAGAATAGAAACACCAAGATAGTAGGAGACATACAGCAGAGGAAGAGAGCATACAACAGGAAGCGATCGATTAG
+
CCCCDFFFFFDCGGGGGGGGGGHGGGHGHHHHHHGHHHHHHHHHHHHHHHHHHHHHHHGHHGGGGHHHGGGGEEHHGHGFFHHFHGGFGGFHHGHEB311434323/?>/E@---<.<--@=--</11111BD;F----......./-9---//..9.-9....-----.//01<11:10/001<111//<...<.<11<1:00/../110010/:/.../<../<.001000<./../..-<..-..1.0
@M03495:530:000000000-LYBTV:1:1102:26146:6532 2:N:0:GATCCGGG+ACCTGCTT
ATATTTTGCCGTTGATAAACCACCCTCCCTGTGGTCGTTATTTGCTCCTTCTGTCGTCAACGAATTTACTAATTCCAAAGCTCACATGCTGACAGATCGGAAGAGCGTCGTGTAGGGAAAGAGTGTAAGCAGGTGTGTAGATAAGGGGGGGGGGGGGGGGGTTAGTACAAACAAAAAAGCTTAGAATACTGCACAGCCACCGACGTGACCTGCAGCTCACAACAAGGCAAGCGAGCTAACGAGACATATAG
+
AABBAFFFFFBAEGGGGGGFGGGGFHFEGHHHHGGHGEGHHGGHBHHHHHGHGHHGFFHGHGGFHFHFHHGGHHHHFFFGGHHEGHHHHHF4FEGFGFGFEFGFGGGFGFEGFCGHGGGHC3FBG3?3BGGFHGBBC02@2222220/>-9--9-----9---..///9//..9...-..//;////:/9//9//..;..;.--;9:..//...//////9/.........9..--.//:....../////
@M03495:530:000000000-LYBTV:1:1102:11747:6554 2:N:0:GATCCGGG+ACCTGCTC
ATATTTTGCCGTTGATAAACCAGCTAATCCTGAAAAAAAAATCAAAGCTAAAAACTACAATGCTAAGACCACGATGTGACTGCTATCAAAGTTAGATATATATGTAAATTATTCATCTGTCAAATCCTAGAATTATATCATACCTGCTCCAGCAATCACGACCTGTAATGGTTTAGTGGGTTGTTCACTGTTTCTGAAAAATGAAGATAGTTGTCCAGCTTCCAAAAAGTTTATTGTGTTTTCTAGTGGAG
+
?AAAAFFDFFBBGCEGCFFGGCFHHHHHCHHHHHHHFGGGGHHHHFFGHHF5BGAGGHHHHHHHHBHHHFHHGCHGHHHGFFGHHHFHFHHHHFHHHHHHHHHHFHGGFFFHGHHHHHHHFHHHHHHHHGFHHGHHFHHHHHHEFGCFDCFHBGEHHHHGECGGHFH1?FBFHFBD>FGA>FDACGGGGHFGHHHHEHB=<CFBGGFCGBC;GHHGGHHGGGCCFGAEE9FG0;FFGGB9FFGGFGGGG0A
@M03495:530:000000000-LYBTV:1:1102:5069:6563 2:N:0:GATCCGGG+ACCTGCTT
ATATTTTGCCGTTGATAAACCAGGACTCAGGCTGGACCAAAGCTCACATGCTGACAGATCGGAAGAGCGTCGTGTAGGGAAAGAGTGTAAGCAGGTGTGAAGAGATCGGGGGGGGGCAGAGGACGAAAGAAAAAAACCAAGAAAAGGAAGCGGGGCTAGCGAGTATCAAAAAGATGCGCCACGCTGACGAGCAAGAGTCTACACACAAAGCAAAATAAGAACAGAGACGAGTACGGAAAAAGCGTAAAAAG
+
ABBBBFFFBFBAFGGGGGGGGGGGHHHHHHFHHCGH2GEHGFGHBFHEDGGHHHHGHGFFHGGEGAGHCAFE>EFGHHGHHHFBF4FBGHFFFFE?EB144B30??3/////------9.....-9-..9./..;9.9....;/.:../..------../----.;;////...//;-....-...;.;;---;.;.://;;/:/..9././/9.///;//.9//;.9A--../....-.9...;9;.B/.
@M03495:530:000000000-LYBTV:1:1102:23555:6566 2:N:0:GATCCGGG+ACCTGCTT
ATATTTTGCCGTTGATAAACCACCCTCCCTGTGGTCGTTATCTTGCTCCTTCTGTCGTCAACGAATTTACTAATTCCAAAGCTCACATGCTGACAGATCGGAAGAGCGTCGTGTAGGGAAAGAGTGTAAGCAGGTGTGTAGAGAGCGGGGTGGGGCGGGGGGAAAGAGGAAAAAAGAGTCAGAACTGACGGTGATGCGAGCTGTGATATAAGCGATCAGCATACAGCGCAGGCACAGCGACATCTGAGAGT
+
CCBCCFFFFFCAEGGGGGGGGGGGGHHGGHHHHHGHGGGGHHHHFHGGHHHHHHHHGGGHGHGGGHHHHHGHHHHHHHHHGHHHHHGFHHHHHHGHGHHHGGGGHHHGGGGEGHHHHGGHHHHHFHHHHHHHHHF22?022222//<</<--<--.:------.:.//.:/;9.::./0000;;/00;9.9.9.;00;.--.00/09000000-....9:0000000-----...//;----;000;0000
@M03495:530:000000000-LYBTV:1:1102:17850:6566 2:N:0:GATCCGGG+ACCTGCTT
ATATTTTGCCGTTGATAAACCAGCTAATCCTGAAAAAAAAATCAAAGCTAAAAACTACAATGCTAAGACCACGATGTGACTGCTATCAAAGTTAGATATATATGTAAATTATTCATCTGTCAAATCCTAGAATTATATCATACCTGCTCCAGCAATCACGACCTGTAATGGTTTAGTGGGTTGTTCACTGTTTCTGAAAAATGAAGATAGTTGTCCAGCTCCCAAAAAGTTTATTGTGTTTTCTAGTGGAG
+
AAAAAFFFFFBBGAGGGGGGGGHHHHHHHHHHHHHHHGGGGHHHHHGHHHFHGHGHHHHHHHHHHEHHHHHHGGHGGFHHHFFHHHHHHHHFHHHHHHHHHHHHGGHHHHHHHHHHGHHHHHHHHHHHHHHHHHHHHHHHHHGFHHFHFHHHHGHHHHHDEFDDHHHHHHHFDCGG=GHGCGCEHHHHHFHHGGHHFDFDGHHBFGCGHHHFHHHEGFBGFHEHHFE?CFGGGGGFGGCFGFFBF0BBFB?
@M03495:530:000000000-LYBTV:1:1102:23278:6627 2:N:0:GATCCGGG+ACCTGCTT
ATATTTTGCCGTTGATAAACCAGCTAATCCTGAAAAAAAAATCAAAGCTAAAAACTACAATGCTAAGACCACGATGTGACTGCTATCAAAGTTAGATATATATGTAAATTATTCATCTGTCAAATCCTAGAATTATATCATACCTGCTCCAGCAATCACGACCTGTAATGGTTTAGTGGGTTGTTCACTGTTTCTGAAAAATGAAGATAGTTGTCCAGCTTCCAAAAAGTTTATTGTGTTTTCTAGTGGAG
+
AA3AAFFFFFBAGGGCGGGGGGHHGHHHHHHHHFHFHGGGGHHHFHHHHGHHHHGFHHHHGHGHEHFHHFHGGGHGFHHHHFFFHFHHFHHFGHHHFHHGHHHHHHHFHHHHHGHHHFHHHHBEGHGHHHHHHHGHHHGGHDDHHHHHHEHHFGHHCCHDFGGG0?DGHHGGHFFHDGFGEE@AGHHHHHGH=GHHHHFHCGGFBCGHHHGGHGHGHGBGFHFF0CCFEFGGBFFFGGFGGGFGGFFFF9A
@M03495:530:000000000-LYBTV:1:1102:21833:6644 2:N:0:GATCCGGG+ACCTGCTT
ATATTTTGCCGTTGATAAACCAGCTAATCCTGAAAAAAAAATCAAAGCTAAAAACTACAATGCTAAGACCACGATGTGACTGCTATCAAAGTTAGATATATATGTAAATTATTCATCTGTCAAATCCTAGAATTATATCATACCTGCTCCAGCAATCACGACCTGTAATGGTTTAGTGGGTTGTTCACTGTTTCTGAAAAATGAAGATAGTTGTCCAGCTTCCAAAAAGTTTATTGTGTTTTCTAGTGGAG
+
3>AABFFFFFB>EGGGGGGGGGHHHHHHHHHHHGHHHGGGGHHFHHFHHGFFHHGHHHHHHHHHHHHHHFHFGGHGHGHHHFFHGHGHHHHGHHGGHHHFHHHHHHHHHHHHHHHHHHHHHHHHHHHHHHFHHHFHHHHHHHHFHHGHHHGHFHHHGFHGDFGGB?FFFGHHHHFHGHGHDFGEHHHHHHHHHGHHHBGG<GG0DGHHHHGGFHH0CGHGHHEFHH::DBFGGGGGGGFFB/9FFFFGGBE
@M03495:530:000000000-LYBTV:1:1102:21997:6657 2:N:0:GATCCGGG+ACCTGCTT
ATATTTTGCCGTTGATAAACCAAAGCTCACATGCTGACAGATCGGAAGAGCGTCGTGTAGGGAAAGAGTGTAAGCAGGTGGGTTGGTATCCGTGGGGGGCGGGGGACTAATAAAAAAAAAATAACAAGTGCTAGCACAAACTGACGACCTACAAGCAACATAACACTTCGTCAGACATTAACATTCTAATTCATCAGGCAACCTAGAAACGCGACAGACCACACCAATGTTATGATAAGTCCCAGTTAAAC
+
ABBCCFFFFFDBGGGGGGGGGGHHHGHHHHHHHHHHAFHHHHHHGGEEFHHGEGGGGHHHHGFHHHGGDFFFGHHBCGF31E?1>/14444?1?E///------;--9/0000:B0B-:--.;9000/;00900000//..;B09..--.;/000.//../;;000000./.:.00;000009009000909000000/...;/:0000/.--;---/9./9.9A.9000900000000000900000000
@M03495:530:000000000-LYBTV:1:1102:23159:6658 2:N:0:GATCCGGG+ACCTGCTT
ATATTTTGCCGTTGATAAACCAGCTAATCCTGAAAAAAAAATCAAAGCTAAAAACTACAATGCTAAGACCACGATGTGACTGCTATCAAAGTTAGATATATATGTAAATTATTCATCTGTCAAATCCTAGAATTATATCATACCTGCTCCAGCAATCATGACCTGTAATGGTTTAGTGGGTTGTTCACTGTTTCTGAAAAATGAAGATAGTTGTCCAGCTTCCAATAAGTTTATTGTGTTTTTTAGTGGAG
+
AAABAFFFFFBAE2FDGCFGCEGHH5GH4FGF53BF2AE2ABCGFD52FGGEDB?C5FHGHGFFFGFHGHHFGGEEBDGBDDFHHFCGFF344FDFGHGHFGGHHHGHGEFHGHHHFBGFHFDBFF3BFDFDHGHFEEFFHE3?3B0232BCB<FFFH2@2F2@2F21FGH1FGHH110?/>-<GFDFHD>F1>DF000=.GH0==D=00=<BGG0://:0</:00:::C0GFGC0CF9FF/.-.9;B.0;
@M03495:530:000000000-LYBTV:1:1102:17759:6659 2:N:0:GATCCGGG+ACCTGCTT
ATATTTTGCCGTTGATAAACCAGGACTCAGGCTGGACCAAAGCTCACATGCTGACAGATCGGAAGAGCGTCGTGTAGGGAAAGAGTGTAAGCAGGTGTGGAGGTCTCGGGGGGGGGGGGGTGATTAAAAAAAAAAAAAAAAAGAAGTACTGAGACCACAGGCTGGTGGTGGAGAAGAGGAAGATAATAATGCGGGTAGGGATACCGTACACAAGTGTAGCACGCGTCGCTGAAGTAGTGTTGTGTAGGGGT
+
AABBCFFFFFDCGGGGGGGGGGHGHHHHHHHHHHGHHHHHHHGHHHHHHHHHHHHHHHHHHGGGGHHHGGGE>FGGFHGBHHHFGFGEGHHBFHHGFFE13?//244B//</:-@A-:-;--.00;000;>--=@--:----.../:0000000:./9.......:/..:...0.:;.../..000000000.---::.:///00.....00..00000000-:;----.;.000000/00.;./000..:
@M03495:530:000000000-LYBTV:1:1102:14815:6694 2:N:0:AATCCGGG+ACCTGCTT
ATATTTTGCCGTTGATAAACCAGCTAATCCTGAAAAAAAAATCAAAGCTAAAAACTACAATGCTAAGACCACGATGTGACTGCTATCAAAGTTAGATATATATGTAAATTATTCATCTGTCAAATCCTAGAATTATATCATACCTGCTCCAGCAATCACGACCTGTAATGGTTTAGTGGGTTGTTCACTGTTTCTGAAAAATGAAGATAGTTGTCCAGCTTCCAAAAAGTTTATTGTGTTTTCTAGTGGAG
+
33ABBBFFFFBAEEGGGGGBGGFHHHHFHHHH5BDGFEGGGHBFHFFHHHGHGHGHHHHFHHHHHHHHFGHHGGFGGHHHHHGHHHGHHGHHHHHGHHHHHHHHHHHHGHHHHHHHHHHHHGHHHHHGHHGHHHHHHHFHHHHHHHHHHFFHHHGHGFBEDGGGHFHHHHHFHFFHHGHE<FCDEHFGHHHHGFBGGGHGHHHGHFBHHHHHHGGFG/:BCFGHFHG..9000CGBCF/CBFBFEGGGFGG
@M03495:530:000000000-LYBTV:1:1102:26102:6712 2:N:0:GATCCGGG+ACCTGCTT
ATATTTTGCCGTTGATAAACCAGAACCATCCAAAGCTCACATGCTGACAGATCGGAAGAGCGTCGTGTAGGGAAAGAGTGTAAGCAGGTGGGTAGAGAAAGGTGGGGGGGGGGGCGAAAACAAAAAAAAAAAAAAAACACCGTCCTGCACTAGGAACAACATACACTCACAAGAATGTCGAACTGATAGGACGTGCTACAGCTTCACATCCTACTAGCTCGGCACCTACCTTACCTTCCGCGCGTACACGC
+
CBBCCFFFFFCBGGGGGGGGGGHHHHHHHHFHHHHHFFHHHHHHEEGHHHHHHHGGGGHHGGEGEEEFGHHGBHHHHHHHHHHFEHHHHC1>?3?33B33BBB3A///--;---=-----/..;AADFF-;-9----....-....0;/0990/00.//../09000//000./;0000:....09000;B0-;...000;0000000:0/0;0090/00.-:--./0/.0000/000/..----:-.0.-
@M03495:530:000000000-LYBTV:1:1102:26466:6723 2:N:0:GATCCGGG+ACCTGCTT
ATATTTTGCCGTTGATAAACCAGCTAATTCCAAAGCTCACATGCTGACAGATCGGAAGAGCGTCGCGTAGGGAAAGAGTGTAAGCAGGTGAGTGGTGCTAATATCCACGAATTTGACCTCTAAAAAAAGAATACCACTAACCTCTCCTGTACGCGAGTGTCAGAGTTTCAAATGCCAAACGGCGTAGAGTCCAGACTTTGCCCTTGTGACTTAACAACCCACGTACACTACATTTACGCACAGTAACTCCG
+
1>11>D@311A1E1AGFBGGC00F1DDD3G3FGEEBACFGCB1F1FGF1GHFFHG?FGF0EEE/?/A/>/EF0>/GEFHF1@F@11B/0110B1/B/1122122222B/////222B11B111B11<///011111<10<?0D01<011111/>-<--.=0000<<=0<0000<0000/...-9---:90;00/0./000000///00000;0/9//---9------////9/9//;---;--////9/9;
@M03495:530:000000000-LYBTV:1:1102:23405:6733 2:N:0:GATCCGGG+ACCTGCTT
ATATTTTGCCGTTGATAAACCAGAACCATCCAAAGCTCACATGCTGACAGATCGGAAGAGCGTCGTGTAGGGAAAGAGTGTAAGCAGGTGGGTTGGTGTCGTGGGTGGGCGGGGGATTAAAACAAAAAAAATAAAGCACACCTCAGCTAGAGGCGGCAGCAGACAGATCTTCTAACATTGTTACTAATCTCCTCAAACCTGCACGTACATACGCAATACTCGACGTTATCTACCGGTGCACACCAGACACG
+
CCCCCFFFFFCAEFGGGGGGGGHHHHHHHHHHHHHHHHHGHHHHGHHHHHGHHHGGGGHGHGFGEGDFGHHGGHHHHHDHHHHGHHHHEB1/11>////3??>/>/</</>//---;::0:00::.CC-9:.000000/;../;00000000:.-----..././//0:00:00000000:0000000:0000/0000./../0.;/..00;...-;0000.9---;/.0000;-----000..9...//.
@M03495:530:000000000-LYBTV:1:1102:8310:6734 2:N:0:GATCCGGG+ACCTGCTT
ATATTTTGCCGTTGATAAACCAAAGCTCACATGCTGACAGATCGGAAGAGCGTCGTGTAGGGAAAGAGTGTAAGCAGGTGTGGAGAGCTCGGGGGGGGGCGGGGACATATAAAAAAAAAAAAAAATAAATACAGTCGGACGTAGGATATCTAACGGCAGAAAAAACGGATAGTCAGCGGAAGTGACGATCAAATCGTGACGAGCAGGCCAGAGAGTAGAGCACAGCTCTGCTACCAAGGCAACTACGAAAG
+
CDACCFFFFFDBGGGGGGGGGGHHHHHHHHBGHHHHGHHHHHHHGGGGHHHGGGGGGHHHHGHHHHHHHHGHHHHHFHFB3B13B311331/>>E---:-;-----.0000::BF;@CF------.:0:0000000.----....000000000.--9-./0/:-.-....0:0:0;9---.0000.9...0;00.../...9--/...:.:.;.000000:.//.;000:000/00.9;.../00.;...
@M03495:530:000000000-LYBTV:1:1102:6149:6754 2:N:0:GATCCGGG+ACCTGCTT
ATATTTTGCCGTTGATAAACCACCCTCCAAAGCTCACATGCTGACAGATCGGAAGAGCGTCGTGTAGGGAAAGAGTGTAAGCAGGTGTGGAGAGATTGGTGGTGGGCGGGGCACTTAAAAAAAAAAAAATAGAGAACTGCGCTCTCAAGGGAGTCGAATTCGACTGCCAGGTAGATGACAATGCGCCAATTACTATCGCAATACGTAGACTATAACCATCCTTCACAAGCTGACTCGAGTCTGCTAGACAC
+
AAABAFFFFFBBGGGGGFEGFEGDGHHGHH5B2GHFHHHHHHHHGHHHHFHG?EEHHHFEGGGE1GHFFHHGFGFGFGHHHGHFE1BB113?311B33?@A?//?///////-.<11>DB1---:--9-.00000//000;9-..0009/..../-.9/99./;9;//9/9/////9//////:.;..-//////9/....;//.;B.:/;/://////:./;///:/..///.//..././//9/////.
@M03495:530:000000000-LYBTV:1:1102:18179:6768 2:N:0:GATCCGGG+ACCTGCTT
ATATTTTGCCGTTGATAAACCAGCTAATCCTGAAAAAAAAATCAAAGCTAAAAACTACAATGCTAAGACCACGATGTGACTGCTATCAAAGTTAGATATATATGTAAATTATTCATCTGTCAAATCCTAGAATTATATCATACCTGCTCCAGCAATCACGACCTGTAATGGTTTAGTGGGTTGTTCACTGTTTCTGAAAAATGAAGATAGTTGTCCAGCTTCCAAAAAGTTTATTGTGTTTTCTAGTGGAG
+
AAAA@FFFFFB2E2GGGGGGGGHGGHHHHCHFFGCHHCEECHFFFHBGGGF5BGAGHHHBFHHHHGGFF2GHGCHGFHFFHHHFHFFGE3FGFFHHFFFFHFHHGBGB4?FGHEHGHFHHHHEGHHHGFGHHHHGH4GFGHHHEHFC1FGHFGHCGB1@/?@?DBGHFFGB?1GGFFFHF.CC<GGHHHFDGFDGHHDFD.<GD<CGBFHHGHHHHBGHHGCFFG0GEEBFFFFGFFFFFFFGGGGGGEFF
@M03495:530:000000000-LYBTV:1:1102:18667:6787 2:N:0:GATCCGGG+ACCTGCTT
ATATTTTGCCGTTGATAAACCAGCTAATCCTGAAAAAAAAATCAAAGCTAAAAACTACAATGCTAAGACCACGATGTGACTGCTATCAAAGTTAGATATATATGTAAATTATTCATCTGTCAAATCCTAGAATTATATCATACCTGCTCCAGCAATCACGACCTGTAATGGTTTAGTGGGTTGTTCACTGTTTCTGAAAAATGAAGATAGTTGTCCAGCTTCCAAAAAGTTTATTGTGTTTTCTAGTGGAG
+
AAAABFFFFFBAGEGGGGGGGGHHHHCGGHHHHFHHHGFGGHHHHHGGHGFGHHGHHHHHHHHHFHHHHHHHGGHGFHHHHGFHHHHHHHHHHHHGHHHHHHHHGHHHHFHHGHHHHHFHHHFHHHHHHGHHHHHHHHHHHHHHHHHHHHHGFHFHHFHGGGGGHHHGHG<FGHHGFHHEEE@EHHGHGHHHHGHHEFGGEHHGDCCGFHHHHHH:GHGHFBGFGGHFD:FGEGGGFFCFFFFFGGGBFBA
@M03495:530:000000000-LYBTV:1:1102:19898:6788 2:N:0:GATCCGGG+ACCTGCTT
ATATTTTGCCGTTGATAAACCAGGACTCAGGCTGGACCAAAGCTCACATGCTGACAGATCGGAAGAGCGTCGTGTAGGGAAAGAGTGTAAGCAGGTGTGTAGGGCACGGGGGTGGGGGGGGCATTAAAAAAAAAAAAAAAGAAAAATCTACGGATGTTGGTTCTCAGAGCACAGAGAGGAGATCCACACAGAACGCGTACACGACGTAAGACAGTCGTACAAGTGCGACGCACCTAGTGGCGACGAGTGTG
+
CBBCCFFFFFCAGGGGGGGGGGHGHHHHHHGHHHGHHHHHHHGHHHFFHHHHHFHHHHHHHGGGGHHGGGGF>FHHHHGGHHHHHFGFHHHFHHHCB3E1433?2//>//EC/B@///--:--/:00009:@B:@;;-;-...//..0000....-000.9.0000000/0.//0:/..9../9000:...0:/..----.0.----...09:/009....00000-.------/0000..9--;--..00
@M03495:530:000000000-LYBTV:1:1102:18207:6795 2:N:0:GATCCGGG+ACCTGCTT
ATATTTTGCCGTTGATAAACCAGGACTCAGGCTGGACCAAAGCTCACATGCTGACAGATCGGAAGAGCGTCGTGTAGGGAAAGAGTGTAAGCAGGTGTGGAGATGTAGGGGGTGGGGGGGGGATTTAATAAAAAAAAGAAGAAAAGTGAGGAAGAAAGTGGATCTGAAAAGGGAACAAGGAGCAGGAGATAAGGATGAAGAAGACGCGAGAAACGGAGAGCGGACGTCGCAGGCGCATACAGGCGAGTACG
+
CCCCDFFFFFDCGGGGGGGGGGHGHHHHHHHHHHGHHHHHHHHHHHHHHHHHHHHHHHHHHGGGGGHHGFGEEFGHHHGGHGHGHGGGHHHHHHH133113/33344B?/E@/>/<//=----.<0111:BFFFAB-..</0:///0110<:/..//01:0000011101/....9///...../..../110000<01<1//0/.-----.0/<...-..----9..---.-.---..001/.----<19
@M03495:530:000000000-LYBTV:1:1102:4710:6802 2:N:0:GATCCGGG+ACCTGCTT
ATATTTTGCCGTTGATAAACCAGCTAATCCTGAAAATAAAATCGAAGCTAAAAACTACAATGCTAAGACCACGATGTGACTGATATCAAAGTTAGATATATATGTAAATTATTCATCTGTAAAATCCTAGAATTATATCATACATGCTCCAGCAATCACGACCTGTAATGGGTTAGTGGGTTGTTCACTGTTTCTGAAAAATGAAGATAGTTGTCAAGCTTCCAAAAAGTTTATTGTGTTTTCTAGTGGAG
+
111>133@1DA1A113F3111AC0B11BF3EH1FBF1BE11AA0BFAAB1A111/11AB1B1B2D2FHG0A/////FGB2F11DF21F2111D@2B222222BBBB@E22F2G2BD22122222BB1BGFEB2B>2B>>2GB112BF111F10FFFC1GCCC//0122@>F0@FA0210/<F?EE1?FB1GGFFFHB1>D<GD11>D0DGHFBGF00<0GBD/D00:..CGCGHHHF0;//C0G;GBFG9.
@M03495:530:000000000-LYBTV:1:1102:12484:6817 2:N:0:GATCCGGG+ACCTGCTT
ATATTTTGCCGTTGATAAACCAGCTAATCCTGAAAAAAAAATCAAAGCTAAAAACTACAATGCTAAGACCACGATGTGACTGCTATCAAAGTTAGATATATATGTAAATTATTCATCTGTCAAATCCTAGAATTATATCATACCTGCTCCAGCAATCACGACCTGTAATGGTTTAGTGGGTTGTTCACTGTTTCTGAAAAATGAAGATAGTTGTCCAGCTTCCAAAAAGTTTATTGTGTTTTCTAGTGGAG
+
1>>A1DF3BFDACGGGC3EGGGFCFGFHFHH11BF1FEEAAGFHHAEGDGFH1AEGBAFAGFHFFHBGHHFE//FE>@B2FD0112B@FBF1EDBGGHHBGFHGGHFHD2GHFHHGFB1GFHF12F1>F1FDGHHFHGBFBHH0GG0BDCGCF0FHCHCA//AC01?FGGG1<?CG1=<C..@CGHHDHHGGGHHFFHDGGCGG<CGFFCC;GGE0CGGB:CB0CGE.C0B9CF0CFG9/9FBBCF0CFCE
@M03495:530:000000000-LYBTV:1:1102:22037:6840 2:N:0:GATCCGGG+ACCTGCTT
ATATTTTGCCGTTGATAAACCAGCTAATCCTGAAAAAAAAATCAAAGCTAAAAACTACAATGCTAAGACCACGATGTGACTGCTATCAAAGTTAGATATATATGTAAATTATTCATCTGTCAAATCCTAGAATTATATCATACCTGCTCCAGCAATCACGACCTGTAATGGTTTAGTGGGTTGTTCACTGTTTCTGAAAAATGAAGATAGTTGTCCAGCTTCCAAAAAGTTTATTGTGTTTTCTAGTGGAG
+
AABABFFFFFCBGGGGGGGGGGHHHHHHHHHGHHHHGGGGGHGHHFDGHFHGHHGHHHHHHHHHHFHHHHHGGGHGGHFGFGEEGHFHFHHHHHHHHHHHHHGHHHHHHHHHHHHHHHHHFHHHHHHHHHHHHEHHHHHFHHHFFHCFFFHHHHGHHHGGEGGGHFHGHHHFHHHH1GFGAFDDHHHGHHHHGBGHHHHHFGB0GGCHHHFHHHHHHHGGHFHHFBCFGFFGGGGGFGF9FFFGBFFGF0C
@M03495:530:000000000-LYBTV:1:1102:15689:6843 2:N:0:GATCCGGG+ACCTGCTT
ATATTTTGCCGTTGATAAACCAGGGACTCAGGCTGGACCAAAGCTCACATGCTGACAGATCGGAAGAGCGTCGTGTAGGGAAAGAGTGTAAGCAGGTGTGTAGGGATCGGTGGGGGGCGGGGCATTTAAAAAAAAAAAAAGAGATAAGACGTGGGTGCGCACGAGATCGAGAAGACGATACGAGAGGCGAGCTAAGCTAAAAGAACAACAGTCGCAAGTCAGTATAGAAACCAAGCACGACTTAGCGTTGG
+
BCCCCFFFFFCAGGGGGGGGGGHGGGGHHHHHHHHGHHHHHHHHHHHHHHHHHHHHHHGHHHGGGGEHHGGGGEGHHHHGCHHHHHHHHGGHHFHHFB3>04?3/32//?/?<//B--9-;---/000::::C9=DA-9-../:000000...9-...----9.-..0...9:/;/.-..-....-..-9--.0:0/00::00;.///../::.--.-000000;B0000/.....//-.9..:00-:.-.
@M03495:530:000000000-LYBTV:1:1102:12776:6847 2:N:0:GATCCGGG+ACCTGCTT
ATATTTTGCCGTTGATAAACCAAAGCTCACATGCTGACAGATCGGAAGAGCGTCGTGTAGGGAAAGAGTGTAAGCAGGTGTGTAGGTCTCGGGGGTGGGCGGCGTCTTAAAAAAAAAAAAAACCACAGCCACACACGCAGGGGAACGCAAGAACAATCAAAAGCAAGAGCAATCACCAGCACATCATCATTGACCACAGCACAACGCCAGACACCAGAAACGTAGCGCTGTACATAGCGATAGCACTGTAT
+
AAABBFFFFFCAGGGGGGGGGGHHHHHHHHHHHHHH5GGHBHHHGGGGHHHGGGGGGHHHHGHHFH3GHHHHHGHHHHGG311B333BB@F1/>E/////////<-.<>F1F>DG?CFC?-9..9....../....-------;...:9--./././/;////://...://////./.:...////://////;/......9.:--;.-........//;....9--9-.:://///--..;/////;//
@M03495:530:000000000-LYBTV:1:1102:17609:6848 2:N:0:GATCCGGG+ACCTGCTT
ATATTTTGCCGTTGATAAACCAGCTAATTCCAAAGCTCACATGCTGACAGATCGGAAGAGCGTCGTGTAGGGAAAGAGTGTAAGCAGGTGTGGAGGTCTGGGGGGCGGCCGGGGTCTAAAAAGAAAAAAAAAGGAAATGGGCTATGAAGCGCGTAGGATTCGCAGGACGTGAACAGGAACAAAGCCGCGAGGATGCCGTTAATACCTAGGCACCGACCCACATACGAACACTAATCCAGACTCATGACCAG
+
>AABAFFFFFBBGGGGGGCGGGHHHHHGHHGHFHFFBGHFFHHFHHHHHHGFHEGFGGHFGGFFEEEGBHFGFHHGGGBFFGHFF33G133B13?112B3BB//----9--;---../://9...:.FD-@-...9:///..:.//////-9-9--./:/:....-.;-.:..;//..9.:.:/..-9-----/:./9:...:/:////99/..-;-:-.99//;9..--.//://////./9:///:/9:
@M03495:530:000000000-LYBTV:1:1102:8435:6865 2:N:0:GATCCGGG+ACCTGCTT
ATATTTTGCCGTTGATAAACCAGCTAATCCTGAAAAAAAAATCAAAGCTAAAAACTACAATGCTAAGACCACGATGTGACTGCTATCAAAGTTAGATATATATGTAAATTATTCATCTGTCAAATCCTAGAATTATATCATACCTGCTCCAGCAATCACGACCTGTAATGGTTTAGTGGGTTGTTCACTGTTTCTGAAAAATGAAGATAGTTGTCCAGCTTCCAAAAAGTTTATTGTGTTTTCTAGTGGAG
+
BBBBAFFFFFBBGGGGGGGGGCEHHHHHHHGHGHHCF?EGFHGGGEFCHFHHHHGHHHHHBHHHFFHHHHHHGGHGHHGHFHHHEDGHGHHHFFHHFFFHFHHHHHHHHHHHHGHHHFFHGHFHGHHGFHHHFHHHFHHHHHHHHHHHHGHHHHFHGHHGFFGGFGFHHHHHGHHG<FFFAG@EHHGHHHHGGGFHBDBG.CG00;GHHHHHHHHHFHGHHHFHFB;EDFGGGGGGGGGGGFFBFFGGGFE
@M03495:530:000000000-LYBTV:1:1102:24084:6882 2:N:0:GATCCGGG+ACCTGCTT
ATATTTTGCCGTTGATAAACCACCCTCCCTGTGGTCGTTATCTTGCTCCTTCTGTCGTCAACTCCAAAGCTCACATGCTGACAGATCGGAAGAGCGTCGTGTAGGGAAAGAGTGTAAGCAGGTGTGTAGGTAGTGGGGGGTGGCGGGGGATTAGCGAAAGAATGATAGTAAATAGAACGAGGTGACAGTGACTGGTGTGTGTACGATACCAGTTCGGTGGTAGTAGTGAAGAGACACGCGGCTGTGATGAA
+
BBBBBBFFFFBAEAGGGGGGFGGGFHHGGHHFFHHGGGFHHHGHFHHEGFHFH5GGGGGAEHFHHHFD3ABGF3CGGHHHFHHHHHHHGGEE1FGGF?EEE?EFFFFFCGFGEGDGHHGFEG0B3/B3B2332??0?/@--;A.9--9--.////--9-9/.///://////////;/.9.9..//////////./....../:....9///9/:.9..../9:////////;.....------;//:///
@M03495:530:000000000-LYBTV:1:1102:13385:6900 2:N:0:GATCCGGG+ACCTGCTT
ATATTTTGCGTTGATAAACCAGTCAACGAATTTACTAATTCCAAAGCTCACATGCTGACAGATCGGAAGAGCGTCGTGTAGGGAAAGAGTGTAAGCAGGTGTGTAGGGCTCGGTGGGGTGCGGGGCGTTATGAAAAAAAGAAAGACAAAAGTAAAATCAGGCGCATGGTGTAATGCAAACAAGGGAAGTAACGCACACCACGAACGGTCGACGCCAGCGCACAAAAGGTCTATGAACTGTAGAACGTGCTG
+
CCCCCFFFFCBCGGGGGGGGGGHHHHHG2FGFHHHHHHHHHHHHHHHHHHHHHHHHGHHHHFHHHGGGGHHHGFGGEEGHFHGGGHGGHHHHGBGHHGHFF3?B43?/2??/E/<//<///</>/-<<-..00<=D<@-...:0/////./0000000000/--;.:.;0.00000000.../.....00;0.----.;...-.--.:.------.9.-----/../.000000000000:0000.:;.;0
@M03495:530:000000000-LYBTV:1:1102:20619:6900 2:N:0:GATCCGGG+ACCTGCTT
ATATTTTGCCGTTGATAAACCAAAGCTCACATGCTGACAGATCGGAAGAGCGTCGTGTAGGGAAAGAGTGTAAGCAGGTGCGTAGATTTCGGGGGTCTGCGTATCTATAAAATAAAAAAATAAACTGGGAATACTCCCCTCCTCTCTTTCCACCAGGGCTCCCACTATCGAATGCCATCACATGCAGAGCCCCCCATTTCCCCCCAAGACACGAGTAACCCAGTACCTCCTCATCCGCCCTATCCCATCCG
+
A?AABFFBFFBAGGGGGGGFGGHHHHHHHHFHHHHHDFHGGGHHGEFDHGHGGGEEEHCGGG3GEHFGEG@D@GHHGGHC3/?1/?44442/1////232////0B33332222@D><//01?11110?0<0<>>11..><.//</00000=0.......:;:/../:;:./990900/000000900./.9.--;./;//9..9-.9../..--..///.../:/9//:..////.;.9-.//9//9;99
@M03495:530:000000000-LYBTV:1:1102:13450:6909 2:N:0:GATCCGGG+ACCTGCTT
ATATTTTGCCGTTGATAAACCAGGACTCAGGCTGGACCAAAGCTCACATGCTGACAGATCGGAAGAGCGTCGTGTAGGGAAAGAGTGTAAGCAGGTGGGGAGGGCCAGGGGGGCGGGCCGGTCATCGTAAAAAAGAAAAACTTTGAGGAAGAGTATGACGCAGAGATAGCTCGGGAGAGCGTCGCATAGAGAAAGAGTGTGACAGCTAAGGAAGCAAGATATGTGGAGCATACAGAGATACCACTCTCGAT
+
1AAA1DFFFFD1EAAGGGGGCFHEHGFAFGFB0BEFFFCFHCGGEHHHHHHHGGHHFHF1GGEFGAGFGGAE>?FE1FFB0?FFGFGGGHHHHHHHG/>/////?//</?/>---9--------///----9/@-9-/-;-///9/--/-9--////9/-------/;////---9-;9---------/99/////9/9////;/;//9;///--9/--////9//9---//;////-///://////-//
@M03495:530:000000000-LYBTV:1:1102:20413:6912 2:N:0:GATCCGGG+ACCTGCTT
ATATTTTGCCGTTGATAAACCAGCTAATCCTGAAAAAAAAATCAAAGCTAAAAACTACAATGCTAAGACCACGATGTGACTGCTATCAAAGTTAGATATATATGTAAATTATTCATCTGTCAAATCCTAGAATTATATCATACCTGCTCCAGCAATCACGACCTGTAATGGTTTAGTGGGTTGTTCACTGTTTCTGAAAAATGAAGATAGTTGTCCAGCTTCCAAAAAGTTTATTGTGTTTTCTAGTGGAG
+
ABBBBFFFFFCBGGGGGGGGGGHHHHHHHHHHHHHHHGGGGHHFHHFHHHHHFHGHHHHHHHHHHHHHHGHHGGHGHHHGFHFHHHHHHFHHHHHHHGHHHHHHHHHHHFHHHHHHHHGHHHHHHHGHHHHFHHHHHHHHHHHFHHHHFHFFEHHHHHHGFGGGHHHHHHHGHHHGHHHGDGGGEGHFHHGFFHHFD0GFFGGFGCHHHHHGHHF0CFFGHHHCGG.CDFGGGGGGGGFGGGGFGFGGGFF
@M03495:530:000000000-LYBTV:1:1102:6581:6926 2:N:0:GATCCGGG+ACCTGCTT
ATATTTTGCCGTTGATAAACCACCCTCCCTGTGGTCGTTATCTTGCTCCTTCTGTCGTCAACGAATTTACTAATTCCAAAGCTCACATGCTGACAGATCGGAAGAGCGTCGTGTAGGGAAAGAGTGTAAGCAGGTGGGTAGGGCTGGGGGGGGGGGGGGGGATGTGTAAAAAAAAAAAAAGGAGGATAGAGAAGATGATGACAGGCAAGAGTAGCAATAAAGGAAGGTAAGAGTGTACAGCAGAGGCGTAG
+
ABBCCFFFFFCBGGGGGGGGGGGGGHHGGHHHHHHHGGGGHHHHHHHHGHHHHHHHGGGHGHGGGHHHHHHHHHHHHHHHHGHHHHHHFHHHHHGGHHHHGGGGHHHGGGGGGHHHHGGHHGGHHHHHHGHHHHFC//?2///20/////---BB-------9./////9;FBC>-----../.9.///:/9////////////....9/./////9////////..//////:/9/://;9./...-9--
@M03495:530:000000000-LYBTV:1:1102:16281:6933 2:N:0:GATCCGGG+ACCTGCTT
ATATTTTGCCGTTGATAAACCAGCTAATCCTGAAAAAAAAATCAAAGCTAAAAACTACAATGCTAAGACCACGATGTGACTGCTATCAAAGTTAGATATATATGTAAATTATTCATCTGTCAAATCCTAGAATTATATCATACCTGCTCCAGCAATCACGACCTGTAATGGTTTAGTGGGTTGTTCACTGTTTCTGAAAAATGAAGATAGTTGTCCAGCTTCCAAAAAGTTTATTGTGTTTTCTAGTGGAG
+
3>3AAFFDFFBAGGGGGGGGGGHHGHHHHHHGFFHHHGGGGHFFGFFCHFHFFFGHHFHGBHHHHGHHHHHHGGHGHHHHHFGHHHHHHGHHHHHHHHHHHHHHGHHGGHHHHHHHGHHHHHHHHHHHHHGHHHHHHHHHHHHFHHHHHGHHFHHHFFHGGCGGG<FDHHGDDGFH=GAFAFGGHGHHHHHHHGGHHGHHHHHHGGHBHHFGGHGFFFHEHHHEHBE?DBFGGGGGGG9CFGBFFGGFGGG
@M03495:530:000000000-LYBTV:1:1102:18099:6970 2:N:0:GATCCGGG+ACCTGCTT
ATATTTTGCCGTTGATAAACCAGCTAATCCTGAAAAAAAAATCAAAGCTAAAAACTACAATGCTAAGACCACGATGTGACTGCTATCAAAGTTAGATATATATGTAAATTATTCATCTGTCAAATCCTAGAATTATATCATACCTGCTCCAGCAATCACGACCTGTAATGGTTTAGTGGGTTGTTCACTGTTTCTGAAAAATGAAGATAGTTGTCCAGCTTCCAAAAAGTTTATTGTGTTTTCTAGTGGAG
+
>AAABFFFFFCAGGGGGGGGGGHHHHHHHHHHHHGHHGGGGHHHHHGFHHHBGHGHHHHHGHHHGGHHHGHHGGHGHHHHHFGHHHHHHHGFHHHHHHHHHHHHHHHGHHHHHHHHHHHHGHHHHHHHHHHGHGHHHHEHHHHGHHHFHHHGHHHHHHHGGGGGHGH<GGHDHFHHHHHHDGGGHHHHHHHHHHHHGGFGHFHHHHGHFGHFHHHFHBGFFHHHHHEEABFBBFGFGGGGGGGGFFFGFGE
@M03495:530:000000000-LYBTV:1:1102:4528:6991 2:N:0:GATCCGGA+ACCTGCTT
ATATTTTGCCGTTGATAAACCAGGCGGACCAAAGCTCACATGCGACAGATCGGAAGAGCGTCGTGTAGGGAAAGAGTGTAAGCAGGTGTGTAGAGATCGGGGGTCGCCGTCGTAGTATAAAATAACATTAAATATTTACGAGGATAACTACGAACAATATATATAACATATGATAAATCAATATGAATGATGAAAGTAGAGTAGAGTCAGCAACTCAACTATATATGAATCATAGTGTTATTCTTAAGGTA
+
BBBBBFFFFFBAFGGGGGFGGGCGGGGGGGDEGHHCGGFFFFFGFGGGGHHHGGFGHHHGEGGGEGFGHGFHHHHHHH@GGHFHHHHB3/04343433//>/?/////<----<.>100=000<D000000==000000:..-:;00:0:/:..9-/00;0;000000000090;;00000000000000////;/;B///;///9/9///:..////.////://99;/9F/////9/////9///9///
@M03495:530:000000000-LYBTV:1:1102:26670:6999 2:N:0:GATCCGGG+ACCTGCTT
ATATTTTGCCGTTGATAAACCACCCTCCCTGTGGTCGTTATCTTGCTCCTTCTGTCGTCAACGAATTTACTAATCCAAAGCTCACATGCTGACAGATCGGAAGAGCGTCGTGTAGGGAAAGAGTGTAAGCAGGTGAGGAGAGGTCGGGGGTGGTCGCGTGATTTATTAAAAAAAGTAGACAAAACTGACCGATCGTGTTGGTAATTTTCAGTAGGACATTACGACAAACATACATATAGTGATGCGACACA
+
BBBBBFFFFFBBGGGGGFFGGGGGGHEGGHFFHHHHGGGHHHHHGHHGHHHHHHHHGGEHGHGGGHHHHFFGHHHHGHHHHHCBBFFFBGFFHHFFHHHG?FGGGGFEGFFEGGHHGBFHGBFHHGHHGGHHHFC3002<///22>//>----;0-----./0;9;000;;CD-.00;909;/..0////--9--;;....:/9///////;/;/;/./9/;...--..;/:;/99//////;//-.---.
@M03495:530:000000000-LYBTV:1:1102:8769:7016 2:N:0:GATCCGGG+ACCTGCTT
ATATTTTGCCGTTGATAAACCACCCTCCCTGTGGTCGTTATCTTGCTCCTTCTGTCGTCAACGAATTTACTAATTCCAAAGCTCACATGCTGACAGATCGGAAGAGCGTCGTGTAGGGAAAGAGTGTAAGCAGGTGTGTGGAGGGGGGGGGCGGGCGGGGTGTGAAATAAAAAAAGAAAGATCGGGAACATCAGGCTGAAGGAGGGAACACCAGGGCAGGAGCAGAGGACACTAAGGGGAGGAGCGAGTGC
+
ABCCCFFFFFCAGGGGGGGGGGGGGHHGGHHHHHGGEFGHHHHHHHHHHHHHHHHHGGGHGHGGGHHHGHHHGHHHHHHHHHHHHHGHHHHHFHHHHHHHGGGGFHGFGGGFGHHHHGHGHHFHFGHHHGHHHHC2DC00?2////>---:-;---;-@----.000000;0:;-.../0/00..---./0000:/.;.000...-.../:........-..../:..../.0/:0/.-.9-...----.0
@M03495:530:000000000-LYBTV:1:1102:9926:7052 2:N:0:GATCCGGG+ACCTGCTT
ATATTTTGCCGTTGATAAACCAGTCAGGAGTCCAAAGCTCACATGCTGACAGATCGGAAGAGCGTCGTGTAGGGAAAGAGTGTAAGCAGGTGTGTTGATTTCTGTGGGTGGCGGGGGATTATAAAAAAAAAAAAGAAAACATTAGAAAGTGAAAGAGCTAGGGAAGGCGGCATGAGGGGAGACATATGCTCACCAAGGGTGAAGCGACAGTGGTGCATTAGAGAGAATCATACCTACAGGCAACGGCATGG
+
ABBCCFFFFFCCGGGGGGGGGGHHHHHHHGGHHHHHGHHHHHHHHGHHHHHHHHHHGGGGGFHGFGGAEFGFHGHHGHFGGHGHHGHHFHFFB1131444B44D4B2//>/0//>/--.0>1=00=DDC-:::-...///.00000;000;0000//9900../....-----.00/.:.-../000;0::00.0....99.000-.---:0/9.0:00090:0..00;0000/00/00/....-----..
@M03495:530:000000000-LYBTV:1:1102:18844:7063 2:N:0:GATCCGGG+ACCTGCTT
ATATTTTGCCGTTGATAAACCAGCTAATCCTGAAAAAAAAATCAAAGCTAAAAACTACAATGCTAAGACCACGATGTGACTGCTATCAAAGTTAGATATATATGTAAATTATTCATCTGTCAAATCCTAGAATTATATCATACCTGCTCCAGCAATCACGACCTGTAATGGTTTAGTGGGTTGTTCACTGTTTCTGAAAAATGAAGATAGTTGTCCAGCTTCCAAAAAGTTTATTGTGTTTTCTAGTGGAG
+
ABAAAFFFFFBBGGGGGGGGGGHHHGHHHHHHHHHGHGGGGHHHHHDGHHHFHFGHHHHGHHHHGEHHHHHHGGHGHHHHGFHHGHGHHHHHHHHHHHHHHHHHHHHHHHHHHHGHHHHHHHHHHHHHHHGHHHHHHHHHHHHFHHFHHHHFHHHHGHHGGGGGGFHFHHGFGHH1=GAGGGF<GGHHHFHHGHHHFHHHGHGGDGGFHFHHHHHHHGGHHGHHEHHG.CFGGGGGGGGGGGGGFEGG?BE
@M03495:530:000000000-LYBTV:1:1102:21764:7073 2:N:0:GATCCGGG+ACCTGCTT
ACATTTTGCTGACTAGAATTCAGCCTATGCTCTCCAGAACATCATATTTCAGTTCTTAAATCATAAGACCACGATGAAACAGTAATCACACAAAAATATAAAGGTAAATTATCGATCTGTCTGCTCTTAGAATTATATCATACTGGATATTGTTATTATGTCTTATAATGGAATAGTTGGATGCTCACTTCATCCAACACGTGACGTTATGGGTTCGGGGTCCAGTAAGTTTATTTTGATATATAGGAGAG
+
111113B313B1A1AA1133B33E111B1B313A0DBD0001AB222222B2222212AD2212BD1B1B0/AA//11110012B22D111//B0/BE222B11BEB122122/>B0BG2F21111111@B2BBE22222B211210122222222222B22222222BB1B1B11B2111B101>1@@11222111@?//0?//?/.0.110>>0--.<<..0/00;0C0<0<0;00.00000;000/;;
@M03495:530:000000000-LYBTV:1:1102:15813:7092 2:N:0:GATCCGGG+ACCTGCTT
ATATTTTGCCGTTGATAAACCAGAACCATCCAAAGCTCACATGCTGACAGATCGGAAGAGCGTCGTGTAGGGAAAGAGTGTAAGCAGGTGTGTAGATGTCGGGGGGGGGCGGGGCATTAAAAAAAAAAAAAAAAACAAAGGAAGGGCGAGACGTGGGATGAGTGACGGAACAACCGAAGAATCCAGACTAGAAGATATGAGATAGTATAAAAACTATATGAGCAACGAGGCTATCACCGAAGCGGCCAGCG
+
BCBBCFFFFFDBGGGGGGGGGGHHHHHFHHHHHHHHGGHHHHHHGGHHGHHHHHGFGGHHHGGGGEGGGHHGHHHGHHHHHHHGHHHHGF3??4B444441//><-9---<<----:0:00009<<>=F--9@--...</<//....----.....-.0.000000.-..-//..--9-./00<000<0<0000000000000000<000000.0000000000/.-..--.<0/00/.---------..-
@M03495:530:000000000-LYBTV:1:1102:5155:7101 2:N:0:GATCCGGG+ACCTGCTT
ATATTTTGCCGTTGATAAACCAAAGCTCACATGCTGACAGATCGGAAGAGCGTCGTGTAGGGAAAGAGTGTAAGCAGGTGGGGGGGTAGGAGGGGGGGGCGGGGGAATGAAAAAAGGAAAGAAAGAAAGGGTGTCACGAGAAAAGGTAAGAGCACGAAGGGAGACATCTGGAGGCGAGAGCGAGAAGCGATCGATAAAGAGGCGCAGACGGAGGCGGAGCGAAAGATAAAGAGAGACGGAGTCAAGAAGGG
+
ABBAABFFBFDAEGGGGGGG4GHFFFFFGFFDGCFDAFFHBHHHGGFDFGGGEGEAEFGGHGHFHGBG5BDF@E3FCGBB1E//---.;.//.;------99---;../;9/;A@..9/:.99///./9....-///..9;./././//9//.99-.:9..;.9..//////...-----.--99.;/-...-9...///...-----.-...-.----;9;--.//;///9:......:../;///99..
@M03495:530:000000000-LYBTV:1:1102:17069:7101 2:N:0:GATCCGGG+ACCTGCTT
ATATTTTGCCGTTGATAAACCAAAGCTCACATGCTGACAGATCGGAAGAGCGTCGTGTAGGGAAAGAGTGTAAGCAGGTGTGTGGAGATCGGGGGGGTGGGGGTGATTAAAAAAAAAAAAAAAATAGAGAGTACATGGAGTACTTCAATGCACACTAAACAACAAGTAAGAAGACCAACGCAGTCTGCAATACACAGTACAAGAAGCACACAGACATATAATCCAACACAGAGCGACCGATATCACAAAGT
+
BBBBCFFFFFDCGGGGGGGGGGHHHHHHHHFHHHHHHHHHHHGHGGGGHHHGEGGGGHHFHGHHHHGHFHGHHHHFFE?BB1111@1B331?///--9-----9-.0000000;@FF;--:-:9.;000099;000090/;/000000000000.:/00;0;9../000000/0///...---;00000;00;000.:00;00///00/9.;.0./00000000009;...0//-----:-:-09000:/0
@M03495:530:000000000-LYBTV:1:1102:22929:7103 2:N:0:GATCCGGG+ACCTGCCT
ATATTTTTGCGTTGATACACCAGATAATCCTGAAAATAAAAGCAACTCTAAATATTACAATACTTAAACCACTCTGTGACTGCAATCAAAGTAAGATATATATGTAAATTATTAATCTGTGAAATCCTAGAATTCTATCATACCTGCCCGAGCAGTCCCGCCCTGCAATGACTTAGTGTGCTGTTCACTGCGTATGAAATATGAAGATAGTTGTCGAGCTTCGAAAAAGTTTATGGTGTTTTTTAGTGGAG
+
111>A33311>AF?1GG31100001DFF3331B1B1111A11AA000AFD11222BA21111122D11A0B/1011A2222101B2111B1D2@112B2D@GGB2@2@2212222B22B22@2@B1@F21F1@1122222BBEG>F00/////>0B<1B<//><</0121112@111?111@?1<?1?F11...>>DGH111>1110<0DD00<0.<-.::C-...-:::;:F:0/0;.;9/;:;/00.0;
@M03495:530:000000000-LYBTV:1:1102:13809:7124 2:N:0:GATCCGGG+ACCTACTT
ATATTCTGCCGTTGATATACGCGCTAATCCTGAACAAAAAAATCACAGCTTAAAACAACAACGCTAAGACCAAGATGTGTCTCCTATCCAAGTTAGATATATATGGACAGTATTCCTCTGTCAAATCCTAGAATTATGTCGTACCTGCTCCAGCAATCACGACCTGTAATGGTTTAGTGGGTTGTTCACTGTTTCTGAAAAATGAAGATAGTTGTCCAGCTTCCAAAAAGTTTATTGTGTTTTCTAGTGGG
+
>11113BD1@>A111333A31000000D12D11B11B00/A/0BB11B/B1B111B//AB///////111BB/0BFGE12222@11B@02B1>B2B12BG22222111>/B222F22B1BGHH2>21B>2BD1>1F2222/<<?/210<1GHFCC01?FG//<A?<1111>1>1C1<1=.<.<A.<D0<=C;;0CBC0;::;:G0000;0;;0CF00;9BF0B;;9C.AE9FB00CFGGB//9;FBFFFF-
@M03495:530:000000000-LYBTV:1:1102:10777:7126 2:N:0:GATCCGGG+ACCTGCTT
ATATTTTGCCGTTGATAAACCAGCTAATCCTGAAAAAAAAATCAAAGCTAAAAACTACAATGCTAAGACCACGATGTGACTGCTATCAAAGTTAGATATATATGTAAATTATTCATCTGTCAAATCCTAGAATTATATCATACCTGCTCCAGCAATCACGACCTGTAATGGTTTAGTGGGTTGTTCACTGTTTCTGAAAAATGAAGATAGTTGTCCAGCTTCCAAAAAGTTTATTGTGTTTTCTAGTGGAG
+
3AAAAFFFFFBAGGGGGGGGGGHGHCHHHHHHHFHHFGGGGHGFHFFFHHHHHHGGHHHHHHHHHHHHHHHHGGHG1GFGHG3GHGHHFHHHHHGFHHHHHHHHGHHHHFHHHHHHGHHHHHHHHHHHHHHHHHHHHGFHHHHGHHHHHHHGHHHHHEFDDGGGHGHHHHHGHHGHFGGECF@GHHHHHHHHHHHHHFFGFHHHFGHFCCGGFHGHGHBCGHHHEGCCA;FFGGGFFF;:FFGGB0FFGGG
@M03495:530:000000000-LYBTV:1:1102:11239:7175 2:N:0:GATCCGGG+ACCTGCTT
ATATTTTGCCGTTGATAAACCAGCCTCCCTGTGGTCGTTATCGAATTTACTAATTCCAAAGCTCACATGCTGACAGATCGGAAGAGCGTCGTGTAGGGAAAGAGTGTAAGCAGGTGTGGAGATCTCGGGGGTGGGCGGGGCATTAATAAAAAAAAAACAAAACAGGGTAGAGATGGGTGGACGGATAATACGAACACTCAGTAAATACAGCTAAGACGTAATCACGCACGCCTTCACGGACAGCTATAAAC
+
AAABAFFFFFBBGGGGGFGGGGHHGHHHGHHHHHGGFEFHHHGGHHHHGHHHHH5FGFHHHHHHHHFHHHHHHHHHHHHGCFFGGHHGGGGGGHGHHGEHHHHHHGDDHHHHEE0BBE/3?33?4B0//</</--.------/00;0009CB;A---...9......;:.//////.9.-9/--...////.;.--.////9;///;/////9/;:/.....///..--9;;..///..9--..///////
@M03495:530:000000000-LYBTV:1:1102:7485:7176 2:N:0:GATCCGGG+ACCTGCTT
ATATTTTGCCGTTGATAAACCAGCTAATTCCAAAGCTCACATGCTGACAGATCGGAAGAGCGTCGTGTAGGGAAAGAGTGTAAGCAGGTGTGAAGATCATAGCGACTGCTGGGTCAACTATAAAAAACAAACGACTATTTATCTCTATTATGTTAAAGCAATGATTACTTGATATAAAATTAACAATGGATATAAAAGCGCAAACAGGATGTGAAAAAGCACACCGATTAGAAGTCTATTACCATATCCAG
+
3AAAAFFFFFDBEGGGGGGFGAGGHHGHHGDFHHFCAGCFHHHHHFHHGGFHHH2EF1BEGCAAEGGGFFHGCGHHHH5FGGG4BF3F?3B144@3333B443/////3433/32B334B4B4FF3>//??///>//222@F222?<111??111111??01?F11<1111<=1=1F111<100<000/0<=000000..-:--.:/..</;CB0;0...9//9.99-..9000;0//9/9/;////////
@M03495:530:000000000-LYBTV:1:1102:6112:7181 2:N:0:GATCCGGG+ACCTGCTT
ATATTTTGCCGTTGATAAACCAAAGCTCACATGCTGACAGATCGGAAGAGCGTCGTGTAGGGAAAGAGTGTAAGCAGGTGTGTAGATATGGGGGGTGGGGGGGCCAGTAAAAAAAAAAAAAAAATATGTATAACGGGAAGGGCGAGAAATACACAGCACTGGGAAAGAAGTACAGACATAGGAACGAGTCCACCACGTATCACAGGGCGGGGTCGTCGACGGTCGAGCAGTGAGGAGACATGTGACGGAAA
+
BCCBCFFFFFCAGFGGGGGGGGHHHHHHHHFHHHHHGHHHHHHHGGGGGHHGGGGGGHHHHGFHHHHHGHHHHGHHHHHCB?14B444443B1><--<<---:--..;00000-@;D;=9----.00000:000.-;.;.9..----.00000009./.0//..;.././:00000./::0;00...../000...../0.0000...-----;--.-----..---.:/0900.0.../00:09:9-..-
@M03495:530:000000000-LYBTV:1:1102:24051:7231 2:N:0:GATCCGGG+ACCTGCTT
ATATTTTGCCGTTGATAAACCAGCTAATCCTGAAAAAAAAATCAAAGCTAAAAACTACAATGCTAAGACCACGATGTGACTGCTATCAAAGTTAGATATATATGTAAATTATTCATCTGTCAAATCCTAGAATTATATCATACCTGCTCCAGCAATCACGACCTGTAATGGTTTAGTGGGTTGTTCACTGTTTCTGAAAAATGAAGATAGTTGTCCAGCTTCCAAAAAGTTTATTGTGTTTTCTAGTGGAG
+
3A3AAFFFFFBAGGGGGGGGGGHHGHFHHHGHCGHHGGGGEHHGHHHGHHFHHFGHHHHHHHGHHGHHGHHHGGHGEGHHHGFHHHHHHHHHHHHEHHHHHHHHFHHHHHHHHHHHHHHHEF4GFFEHHEGHHGHHFGFHHHFFHFHFGBGHBGHHHFGGDGGGHHHHGGGGHEHHGDGECFGGHHFFHGGHDHHFHHBDFCGGGGGHHHHHGG:C:CGEHFFHFH.999CFGGGGGGFFFGFGGGCFFFE
@M03495:530:000000000-LYBTV:1:1102:26981:7231 2:N:0:GATCCGGG+ACCTGCTT
ATATTTTGCCGTTGATAAACCAGCTAATCCTGAAAAAAAAATCAAAGCTAAAAACTACAATGCTAAGACCACGATGTGACTGCTATCAAAGTTAGATATATATGTAAATTATTCATCTGTCAAATCCTAGAATTATATCATACCTGCTCCAGCAATCACGACCTGTAATGGTTTAGTGGGTTGTTCACTGTTTCTGAAAAATGAAGATAGTTGTCCAGCTTCCAAAAAGTTTATTGTGTTTTCTAGTGGAG
+
3>AAAFFFFFDAGGGGGGBGGGGHGHFHHCHHHHFHHFAEEGHBC3D2FGGGFAACG3FFGFHHHBHGF2?FFE1FHGFFD@FHDF3GHGHHGHHHHFHHGHGHGHFHHGFGFHHHFFGHFG4BGBGHHHHGHHHHBFHHHF3FFHFFDGGHEHFHH2GGC@CGHGDDDFGFFGF1FFAF>F?<FGFG0DDGHHBGGHGFHFHDGF<CHHHHHGFFFHHHFGHHHHGG99CF0;BCGG99FGBF0FFGGGE
@M03495:530:000000000-LYBTV:1:1102:16311:7240 2:N:0:GATCCGGG+ACCTGCTT
ATATTTTGCCGTTGATAAACCAGGGACTCAGGCTGGACCAAAGCTCACATGCTGACAGATCGGAAGAGCGTCGTGTAGGGAAAGAGTGTAAGCAGGTGTGTAGAGATTGGGGGGGGGCGGGTCTTTAAATAAAAAAAAAAAGAATTAAATGGGTGGAGGCGGGGGACGTGGGAGAGGACAGAGGGCGTTGTCAGCGGGGCTGCGCAGTGTGCAGCATGAGTCTGTCCTCGAGAAGCAAGAGGATAGATGTG
+
CCBCCFFFFFCCGGGGGGGGGGHGGGGHHHHHHHHGHHHHHHHGHHHHHHHHHHHHHHHHHHGGGGFHHGFGGEGHHHHGGFHHHHHHHHHHHHHHHB3?04?434333B/>/:9---;----/0000;0:BF00;;=@9-...00::0000.:.-....99------:.9-;.9...././/...;---.0000.-----..----.0000000.;0000:0:;0;0;...../00///.../0000000
@M03495:530:000000000-LYBTV:1:1102:20250:7246 2:N:0:GATCCGGG+ACCTGCTT
ATATTTTGCCGTTGATAAACCACCCTCCCTGTGGTCGTTATCTTGCTCCTTCTGTCGTCAACGAATTTACTAATTCCAAAGCTCACATGCTGACAGATCGGAAGAGCGTCGTGTAGGGAAAGAGTGTAAGCAGGTGTGTGGAGCACGAGGGGGGGCGTGCTTGTAGAGAAAAAATGAATAGATTGTACGCAAGTGAGTAGTAATCACAATCGTTTAGCTCACATTAATCAGTACCTGCGCATAGTGCATCT
+
CCCCCFFFFFCBGGGGGGGGGGGGGHHGGHHHHHHHGGGHHHHHHHHHHHHHHHHHGGGHGHGGGHHHHHHGHHHHGHHHFHHHGHHGHHHHFGHHFHHGGGGGHHHGGGGEGHHHHCGHHHFGHFGHHHHHHHG22<@0?2/2/0<///</-;--:--..00.00000;09.@.000;0:0000009...--9000;0000000000909.;...00000000000000009900:.--;..0;000::0
@M03495:530:000000000-LYBTV:1:1102:11424:7253 2:N:0:GATCCGGG+ACCTGCTT
ATATTTTGCCGTTGATAAACCAGCTAATCCTGAAAAAAAAATCAAAGCTAAAAACTACAATGCTAAGACCACGATGTGACTGCTATCAAAGTTAGATATATATGTAAATTATTCATCTGTCAAATCCTAGAATTATATCATACCTGCTCCAGCAATCACGACCTGTAATGGTTTAGTGGGTTGTTCACTGTTTCTGAAAAATGAAGATAGTTGTCCAGCTTCCAAAAAGTTTATTGTGTTTTCTAGTGGAG
+
AAAAAFFFFFBAGGGGGGGGGGHHHGHHHHHHHFFEFGG?FHHHHHHHHHHHBGGHHFHHHHGHGHHGHGHHGGHGHHFHHHGHBGHHHHHHHHGHHGHHHHHHFFHEFHGHHHHHHHGHHHHHHHHHGHHHHHHHGHGHHHEHHHGHHHHHHHHHHFHGDFGGGGHHHHHGHHHG<GHHAGGGHHHGHHHDHHHHHHFH.GF0=CHHHHGHHHHFGHBFFHFHHH.A;;FGGGGGGGCFGGFGGFBF?BE
@M03495:530:000000000-LYBTV:1:1102:25205:7256 2:N:0:GATCCGGG+ACCTGCTT
ATATTTTGCCGTTGATAAACCACCCTCCCTGTGGTCGTTATCTTGCTCCTTCTGTCGTCAACGAATTTACTAATCCAAAGCTCACATGCTGACAGATCGGAAGAGCGTCGTGTAGGGAAAGAGTGTAAGCAGGTGTGTAGAGCTCGGGGGGCGGCGGGGCAGTGAAACAAAAAAAAAAAAAGAAGATAAGAGAACGTGCCGGATGAGCAAATATGATCACAACAAAGAGCTCGGTATACGAGTAGTGATCG
+
CABCBFFFFFCAFGGGGGGGGGGGGHHGGHHHHHHHGGGHGHHHHHHHHHHHHHHHGGGHGHGGGHHHHHHHHHHHHHHHHHHHHHHHHHGEHHHHFHHDFGGHHHGGGGGGHHHHGBFHCBGFGBFHHHFHH?G2?02@22@22?///>--:9-;-----.////:/;A.9.-----9--...///////////.9.9.---.-;////////;///////..9.///9/9.-...//....;//////.
@M03495:530:000000000-LYBTV:1:1102:14519:7298 2:N:0:GATCCGGG+ACCTGCTT
ATATTTTGCCGTTGATAAACCAGCTAATCCTGAAAAAAAAATCAAAGCTAAAAACTACAATGCTAAGACCACGATGTGACTGCTATCAAAGTTAGATATATATGTAAATTATTCATCTGTCAAATCCTAGAATTATATCATACCTGCTCCAGCAATCACGACCTGTAATGGTTTAGTGGGTTGTTCACTGTTTCTGAAAAATGAAGATAGTTGTCCAGCTTCCAAAAAGTTTATTGTGTTTTCTAGTGGAG
+
AABBBFFFFFBAGGGGGGGGGGGHHHHHHHHCACB5AAEEGGHHHHHHHHHHHHEFHHHHHFFHH5GFFCGHG@GGHFHHGHFHHHHHHGHHHFHHHHHHHHHHFHHFHGHHHHHHHHGHHHBGHHHHHHFHHHHHDHEHHHFGHHHFHHHFFHHHHGHCBDGFHHGDFFB?GHHH<FCFCGCFHGHHHGHFDDDGDFHH.<GHFGHHHHHHFGG0CHGH0GFGE0GE?0BFGFFGGF9;FFGFGGBFGGG
@M03495:530:000000000-LYBTV:1:1102:18431:7299 2:N:0:GATCCGGG+ACCTGCTT
ATATTTTGCCGTTGATAAACCAGCTAATCCTGAAAAAAAAATCAAAGCTAAAAACTACAATGCTAAGACCACGATGTGACTGCTATCAAAGTTAGATATATATGTAAATTATTCATCTGTCAAATCCTAGAATTATATCATACCTGCTCCAGCAATCACGACCTGTAATGGTTTAGTGGGTTGTTCACTGTTTCTGAAAAATGAAGATAGTTGTCCAGCTTCCAAAAAGTTTATTGTGTTTTCTAGTGGAG
+
3AAABFFDDF@2AEGEGBGFFEHHHFHGHGGFHFDBFEEEEG3FHFFBGFF5BEEFHAEFGGHHFBFGGCCGGCC?EFHFHFFGB4EG4FGHHHHHFEHHHHHHHHHHHHHHHHHHHGGHHGHHHHHHGFGHHHHHGHBGGHGHHHFHHHHFHHHHHFCEB?CDHGHFHHH?GHHHFBGF<>AEHHHFHGHHHHFHGFHGFFHGHFGHGFHGHGHCBGHFCGFFCGCAACFFFCFBCF:FGGGGBBFF?FE
@M03495:530:000000000-LYBTV:1:1102:11266:7339 2:N:0:GATCCGGG+ACCTGCTT
ATATTTTGCCGTTGATAAACCAGCTAATCCTGAAAAAAAAATCAAAGCTAAAAACTACAATGCTAAGACCACGATGTGACTGCTATCAAAGTTAGATATATATGTAAATTATTCATCTGTCAAATCCTAGAATTATATCATACCTGCTCCAGCAATCACGACCTGTAATGGTTTAGTGGGTTGTTCACTGTTTCTGAAAAATGAAGATAGTTGTCCAGCTTCCAAAAAGTTTATTGTGTTTTCTAGTGGAG
+
AABABFFFFFBAGGGGFGGGGGHHBDHHHHHGHHHHHGCCCGCGHHHHHGHFHHGHHHHHHHHHHFHDFHHHGGFGGHGHHHEHHHHHHHHBGGHHGHHGHHHHGHHHGGHHHHHHHHHHHHH4GFHHHEFFHHHHHGHHHHHHHHGHHHHHGGFFHHHGGGGGGGF1@FFHFHFGFHHG<CCDGHFDGHHHFGDGH=0D<GG<=CCHFHHGHHHGFC/GGFHCHH.9CFFGGGGGGG;FFFFFBFFFF09
@M03495:530:000000000-LYBTV:1:1102:18428:7376 2:N:0:GATCCGGG+ACCTGCTT
ATATTTTGCCGTTGATAAACCAGTCACAACCACTTCTTGCCCTCCAAAGCTCACATGCTGACAGATCGGAAGAGCGTCGTGTAGGGAAAGAGTGTAAGCAGGTGTGTTGATGTGGGGGGGGGGCGGGGGAGTAAAAAAAAAAAAAAAAAGGGGACAGAAAGGTGCAGGATAAGTGAGCCGAGCAGAAGTAGAACATGCAAGAGCGTAGCGCACTCAGAAGAAGCGTTAGTAGTAGAAGGATAGGCACGACC
+
CCDCCFFFFFCBGGGGGGGGGGHHHHHHHGGGGHHHHHHHHHHHGHHHFGHHHHHHHHHHHHHHHHHHGGGGFGHGGGGFGHHHHGGHHHGHFHGHHHHHHHCB3?03?4?4D4?>/<?-<---9----<-</0000<<;=D----9--...-.-../000.0000:..<000:000:<-----///0:00:0</000<<0/./-..-.-----//<0000//0<<.9.:0000<0<<.:000/00<..--
@M03495:530:000000000-LYBTV:1:1102:9314:7388 2:N:0:GATCCGGG+ACCTGCTT
ATATTTTGCCGTTGATAAACCAGGGACTCCAAAGCTCACATGCTGACAGATCGGAAGAGCGTCGTGTAGGGAAAGAGTGTAAGCAGGTGTGCAAAAAGAGGGGGAGTGCGGAGAGTAGGAAAAAAAAGAAAAACCTATTGATGTTAATGGGGGTAGAGCAATGAATAATCGCGATACGAATACAAATCTACATACCAGATCAGAGACACAACAACACAAAAAACCCAGTATATCGCAAGACCTCTCAACTG
+
AB?ABFFFFFBA2ACGGGBFCFHAACFHHHHHH3BGEFHCFHCBBDGFE35EGDECE11BAEECEG12DG1ECAGFFBG@BGGFHCA13314433111?11///<</04</////@211<100@//-..0000..0110000=0000000..-;..000/::B090900;;.-9-9-....=0:090//999////;/.//;//;...;....9.9.....9-..;..;/9//9....-...////;9.//
@M03495:530:000000000-LYBTV:1:1102:9627:7390 2:N:0:GATCCGGG+ACCTGCTT
ATATTTTGCCGTTGATAAACCACCCTCCCTGTGGTCGTTATCTTGCTCCTTCTGTCGTCAACGAATTTACTAATTCCAAAGCTCACATGCTGACAGATCGGAAGAGCGTCGTGTAGGGAAAGAGTGTAAGCAGGTGGGGAGATATCTGGGGTGGGCGGGGCCTGAAAGAAAAAAAGATAGATCAGAGAGAGTGCCAGACAGCCACATACATGCAACATACATCAGCGCAGGACAGTCACCATTAGAGAAAG
+
ABBCCFFFFFBAGGGGGGGGGGGGGHHGGHHHHHFGGGGGHHHHHHHHHGHHHHHHGGGHGHGGAGHHGHHHHHHHHGGGHGHHHHHGHHHHFHHHGHHGGEGGHHFGGEGGGHHHGAGHHHHGFHHHHGHHHHHB/<////01<111?0C/<@C.@-:---..90;0/;/:.--../////;////9...;/////;.;/..././//;//////.//:;/9///9--;-..9.////////;///////
@M03495:530:000000000-LYBTV:1:1102:14269:7394 2:N:0:GATCCGGG+ACCTGCTT
ATATTTTGCCGTTGATAAACCACCCTCCCTGTGGTCGTTATGCCCTCCAAAGCTCACATGCTGACAGATCGGAAGAGCGTCGTGTAGGGAAAGAGTGTAAGCAGGTGCGAATATCTCCGGGGGGGTGGGGGCATTAAAAACAAAAGAGATACACAAGTTAGGACGTTGCCAACGCAATACGTAATAGAGCAACGAATTAGCAGAACAGCCTACAGAAACCAGCGCGACGCAGATTCGTGACGATACAGCAG
+
CBBCCFFFFFCCGGGGGGGGGGGGGHHGGHHHHHGGEGGHHHHHHHGGGHHHHHHGFHHHHHGFHHHHHHHGFGGFFHFGGGEE?BFGF3FFG3GFGGGHHHGHHH33>////44443//>//------9---/:00099..9.A/./;00;900..90;0900-;...000..--9.00.;0..;00000/9-.:..:0/00/////9A/0/000099.9..-------;9-090././....::0009.
@M03495:530:000000000-LYBTV:1:1102:19597:7429 2:N:0:GATCCGGG+ACCTGCTT
ATATGTTGCCGTCTGGAATTCACCCGACCTGTGGTACTTTTTATACTTTTTCGTTGATAAACCAACTTCCTTGTTCTTGTTTTCTTGCTCTTTCTGTTGTCAACTGCTTTAATTATTCCAACTCTCAAAAGTTGACAGATTAGAAGGGTGTAGTTGGGGGAGAGAGGGACATCAGGTGGATTAGTCGATTGAGCTGTTGGCGAGTTAAGCGAGCGATAGGATGTTCCAAAATACACGATGTATCTAGAAGG
+
>11>13B311>111111111B311B000A00110B221221A/D22AAF110/0B0/D2DF1BA/B0A2112AB1121@D10B2D111D@11122@B2101B2B20@FFF1@@22222@BE101>>121101B1211B011111B10/0/>1B2211/</////?////..>1>1111..1<<<00.<.0.0<00/000./:---.00009.---;.../009/9000;0.0////-----///9/////9
@M03495:530:000000000-LYBTV:1:1102:9492:7466 2:N:0:GATCCGGG+ACCTGCTT
ATATTTTGCCGTTGATAAACCAGGTCTGGATGATGCTCATGGATCGCACACATTCCACATCCACCAAAGCTCACATGCTGACAGATCGGAAGAGCGTCGTGTAGGGAAAGAGTGTAAGCAGGTGGGTAGGTGTCGGGGGGGGGCGGGTCGATAATAAAAAAAAAGAAAGAAAGATCAGACAGAGCTGAGGCTAGTGGCTGAAAAGCAGCACACTGAGATGAGGTACAGAAATGGTATCCGAAGAACTCAAG
+
3AAABFFFFFBBGGGGGGGGGGGGCGHGHHHHHHHHFHFHHHHHHGGGGGHGHHHHHHHHHHGHHHHAGHHHHHHHHHHHHHHHHHHHGGGGGHHGGGGEGHHHHGFHHHHGHHHHHHHGGH03/>/3?/3222?@C?FF----9;;---9:.:///;B:-9-9...:9/9///9/////../;///:....9.9/...../9:/.//.....////////////9/////9//9/;//...-./.9////
@M03495:530:000000000-LYBTV:1:1102:20444:7472 2:N:0:GATCCGGG+ACCTGCTT
ATATTTTGCCGTTGATAAACCAGGACTCAGGCTGGACCAAAGCTCACATGCTGACAGATCGGAAGAGCGTCGTGTAGGGAAAGAGTGTAAGCAGGTGGGTAGTTCTCGGTGGTGGGCGTAGCGTTAAAAAAAAAAAAAAAAGTAGATAGAGCTGGTTGTTGGTAGCTCTCATAACAATGAATAGAGAACTGAGGCAGCATTATTACTGACTTCGTATGAGTGTAAGTGTGCAGTAGTTACAGCAGGTGTAG
+
CCCCDFFFFFDBGGGGGGGGGGHGHHHHHHHHHHGHHHHHHGHHHHHHHHHHHHHGHHHHFGGGGGHGGGGEEFGFHHGGHHHHHFGHHHHHHHHBB1>/3?34DD?///?<//</////<//////2@2<<--<-<<---.:111<:111100//0.9....1:0<1<0:1110:000111101:100100099....11<11<11110111.////11:<11111111<111111111100/.<.00:1
@M03495:530:000000000-LYBTV:1:1102:24608:7496 2:N:0:GATCCGGG+ACCTGCTT
ATATTTTGCCGTTGATAAACCAGGACTCAGGCGGACCAAAGCTCACATGCTGACAGATCGGAAGAGCGTCGTGTAGGGAAAGAGTGTAAGCAGGTGGGGAGATTTGGGTGGGGGGGGGGGGAATTAAAAAAAAAAAAAACAATATAGAGGGGGACACATGGGACCAGCGGTGCGAGTGACCAGCGGGCGCTGCGGTGTCAATGACAGGCGCGAGGCAGGACTGTGAGGTGGAGGGCACTGAGCGTGATGGG
+
CBCCCFFFFFCCGGGGGGGGGGHGHHHHHHFHGGGGGHHHHHHHHHFHHGHHFHHHGHGHGEGGHHFEEEGEFGHHFG3FHHGHGGGHHHBGHHBB//////2B333///////--------./:00000;99--;-;-...000;000/.----../:0/./9;...-9.---.--.0000..--------.-:;-.0:0000000:.--;-9--..-../.0000./.;...-...:/00:-.../00.
@M03495:530:000000000-LYBTV:1:1102:12310:7497 2:N:0:GATCCGGG+ACCTGCTT
ATATTTTGCCGTTGATAAACCACACTTCTTGCCCTCCAAAGCTCACATGCTGACAGATCGGAAGAGCGTCGTGTAGGGAAAGAGTGTAAGCAGGTGGGTAGAGCTCGGGGGGGGGGGGGTCATTAAAAAAAAAAAAAAAAAGAGAAAGAGGAAGAGCGCGAAGAATCGGACACGGGAGACGATGTGCGTATGAATCGAAGAAACGTACGATGTAGTGACCACGCCAGCTGTGTGTCGTAACACAGGCATAC
+
ABBCCFFFFFDCGGGGGGGGGGGHGHHHHHHHHHHHGHHFHHHGHHHHHHHHHHGHHHHHGEGGCGHGGGGGGGCGHG3GHGFGGHHHHHHHHHFB1/>3?33?3B/>/>/-----:---.9:090000;BBA;D--:---..//000:/../.../----9:./09...--;:--.-...-..900..../00;0../..///..;.-...:00;:0000....9-.009/0..0.....00.....000
@M03495:530:000000000-LYBTV:1:1102:12982:7521 2:N:0:GATCCGGG+ACCTGCTT
ATATTTTGCCGTTGATAAACCAGGGACTCAGGCTGGACCAAAGCTCACATGCTGACAGATCGGAAGAGCGTCGTGTAGGGAAAGAGTGTAAGCAGGTGTGTAGGACTCGGTGGGGGGCGGGGCGTTAGAAAAAAAAAAAACGACAGGACTGGCGGTAAGATGACAGAGTGGAGGAAAGACGAGAGACATCACGATAGACCACCACAAATAAAACGACACAGTGAACACCATGAGACTCGACAGCGCCACGG
+
ABABBFFFFFBBGGGGGFGGGGHGGGGHHHGHHHHGGHHHHHHHHHHHHHHHHHFHHHHHHHGGGGAHHGGGGEGHHHHGFHHHHGHHHHHHHFHH1@BE?4333B3B///?E/E@------9---../;/.99----9-.;.---.../...--9..////////////./:..././.99-.-..9//;/...../9/..9.....//////-.--9..//////...////9///..-.-.---..--
@M03495:530:000000000-LYBTV:1:1102:15703:7531 2:N:0:GATCCGGG+ACCTGCTT
ATATTTTGCCGTTGATAAACCAGTCCAAAGCTCACATGCTGACAGATCGGAAGAGCGTCGTGTAGGGAAAGAGTGTAAGCAGGTGTGTAGAACTAGGTGCGTGGCGGGACAGAGAGAAAAAAAAAAAAAGAAAGAAGGATGAGGAGGGTGCGAAACGAGATAACATAAGACAACACTGAGTAAATAAAAGGACTAGTAGCGTTAATAAAGACATACAGCACGCGATGAGAGGAATGCTGGAACTGGGCACG
+
CCCCCFFFFFCACFGGGGGGGGGFFFGHHHGHHHGGDGCGFHHHFGFHHGGGGHHH?EGGEGCGHHGHFHHHHGGFGHHHHHEB33114B44333BB333>1?////>///?222//@@20//-<<---...///./..0;/0/0..-..9:.---.....//:9////////...////9//9//////././//:9//-....//////;9//:9/;B.-----./::/../;///9/./////../..
@M03495:530:000000000-LYBTV:1:1102:11899:7545 2:N:0:GATCCGGG+ACCTGCTT
ATATTTTGCCGTTGATAAACCACCCTCCCTGTGGTCGTTATCTTGCTCCTTCTGTCGTCAACGAATTTACTAATTCCAAAGCTCACATGCTGACAGATCGGAAGAGCGTCGTGTAGGGAAAGAGTGTAAGCAGGTGTGGAGGGCACGGGGGGGGGGGGCTGGGTAAAATAAAAACATAACAAAGGTGAACATGGTGGTTTAACTACTGACTAGGATACTAAATACCGAGAGCGCTAAGGCCCACCCTACGG
+
BBCCCFFBFFCAGGGGGGGGGGGGGHHGGHHHHHHHGGGHHHHHHHHHHHHHHHHHGGGHGHGGEHHHBHHGHHHHHHHHHHHHHHHHHHHGFHHHEGHHGGGGHHHGGGGGGHHHHGGFHHCGGFGHGHHGHH?B?</2?///////>>@-----;---...;////////:/.://////.;/:////////9/...9////9/////:9//9/9///;////;.;---.--.-.///.;..9../:..
@M03495:530:000000000-LYBTV:1:1102:4718:7546 2:N:0:GATCCGGG+ACCTGCTT
ATATTTTGCCGTTGATAAACCACCCTCCCTGTGGTCGTTATCTCCTTCTGTCGTCAACGAATTTACTAATTCCAAAGCTCACATGCTGACAGATCGGAAGAGCGTCGTGTAGGGAAAGAGTGTAAGCAGGTGTGTAGGTGTGGGGGGGGGCGGGGTCCGTGGTGAAAAAAAAAATGGAAAAGATACCATGGCCAGAAAAGAAAAACGACACACAATCTGATGTCACCCGAGTCTGAAGTTAAGAACGTGAG
+
BBBB?DFFFFBAA2FFGFGGGFGGGHHGGHHHHFFHGGGHHHFHHHHHHHHHGGGHFGGFGEGHHHHH5GB5DGHHHFHHHGHHHHHHHHHGBGFEGFCEHHBEEEEEEEHHHFHHHGHHEHBGFGFHHH0B??03?2222////<-;-9----9-.9-..-../9//.-----.///;/././///////.9/..//9/../...-.---99.;/9/////9////.-9-.9/B9////9////.....:
@M03495:530:000000000-LYBTV:1:1102:21400:7549 2:N:0:GATCCGGG+ACCTGCTT
ATATTTTGCCGTTGATAAACCAGCTAATCCTGAAAAAAAAATCAAAGCTAAAAACTACAATGCTAAGACCACGATGTGACTGCTATCAAAGTTAGATATATATGTAAATTATTCATCTGTCAAATCCTAGAATTATATCATACCTGCTCCAGCAATCACGACCTGTAATGGTTTAGTGGGTTGTTCACTGTTTCTGAAAAATGAAGATAGTTGTCCAGCTTCCAAAAAGTTTATTGTGTTTTCTAGTGGAG
+
>AAAAFFFFFBBFGGGGGGGGGGGHFHGHHHFGGHHHFGGGHFDGG5AGEHHHGGHHGHHHHHHFGHHHHHHGGHGHFGHHHGHHGHHGFHHHHHHGHHHHHHHHHHHHGGHGHHHHHHHEHHHHHHHHHHHHHHH?FG3GDBGHHHHGHFFHHFFHHHGBFGGHHGFGHGFHHF1>=CGEGGGHHHHHHHHHHHHFHH0<CGD<;0:CGC0;CHBCFFBGFCGBCAEDBB0FGGFGGGFFGGFBBFB?99
@M03495:530:000000000-LYBTV:1:1102:6878:7568 2:N:0:GATCCGGG+ACCTGCTT
ATATTTTGCCGTTGATAAACCACCCTCCCTGTGGTCGTTATCTTGCTCCTTCTGTCGTCAACGAATTTACTAATTCCAAAGCTCACATGCTGACAGATCGGAAGAGCGTCGTGTAGGGAAAGAGTGTAAGCAGGTGTGTAGGGCACGGGGGGGGGGGGGGGACTATAAAAAAAAAAAGTAAAATGTCAGGATGCACGTGGGTGATAACTTAACAGAGGACGTGTGAACTGACAGATCGTGCATAAGATTAG
+
BCCCCFFFFFCBGGGGGGGGGGGGGHHGGHHHHHHHGGGHHHHHHHHHHHHHHHHHGGGHGHGGGHHHHHHHHHHHHHHHHHHHHHHHHHHHGHHHHHHHGGGGHHHGGGGGGHHHHGHHHHHHHHHHHHHFGGFB??02@2/2///</<E;----:-;----./000099-:--9-.00000000000/009/00;;..-...000000;0009//...-../.900000000::0A/...000000090
@M03495:530:000000000-LYBTV:1:1102:14166:7569 2:N:0:GATCCGGG+ACCTGCTT
ATATTTTGCCGTTGATAAACCAGCCTCCCTGTGGTCGTTATCTTGCTCCTTCTGTCGTCAACGAATTTACTAATTCCAAAGCTCACATGCTGACAGATCGGAAGAGCGTCGTGTAGGGAAAGAGTGTAAGCAGGTGTGTAGATATCGGTGGTGGGCGGGGGATTAAAGAAAAAAAAAAATGGAGTAGCAGGAGAGAATGCTAGGTTGATGAGCAGAGACGATACGACTAGACCTCTGTGAGATAGGTGTGG
+
ABBCCFFFFFCAGGGGGGGGGGHHGHHHGHHHHHHHGGGHHHHHHHHHHHHHHHHHGGGHGHGGGHHHHHHHHHHHHHHHGHHHHHHHHHHHHHHHGHHHGGGGFHHGGGGGGHHHHFHHHHHHHHHHGHHHHHGG2?0222222>/>/?</////<-<--9.;00909AF/.@9-9--9///;//////......//:////.///////////;./;.-..-;...-////9//////:/;///9/9..
@M03495:530:000000000-LYBTV:1:1102:13986:7610 2:N:0:GATCCGGG+ACCTGCTT
ATATTTTGCCGTTGATAAACCAGGGACTCAGGCTGGACCAAAGCTCACATGCTGACAGATCGGAAGAGCGTCGTGTAGGGAAAGAGTGTAAGCAGGTGTGTAGATCTCGGGGGGGGGCGGGTCCATTAAAAAAAAAAAAAAGAAGAAGAGGAGCTAGCGGGGATAAGGAATAGAGAAAAGACCATGAGAGGAGGAACAGTGAGTGAACGAGGAGTTGCACGTATGTGTAGGAGGGATGGCGGAGGTGTTGT
+
BBCCCFFFFFDCGGGGGGGGGGHGGGGHHHHGHHHGHHHHHHHHHHHHHHHHHHHHHHHHHHGGGGHHHGGGGEGHHHHGGHHHGHHHHGHHGHHHG@3?04344444BF/>/--9<------.0000:0<B-<>;<----.../0//0......000-----9/:000/<0000000</.///000:BB..<.././/000000000...--.//0000../0<0000000/9-.<../--9--..0.9/
@M03495:530:000000000-LYBTV:1:1102:5948:7615 2:N:0:GATCCGGG+ACCTGCTT
ATATTTTGCCGTTGATAAACCAGCTAATCCTGAAAAAAAAATCAAAGCTAAAAACTACAATGCTAAGACCACGATGTGACTGCTATCAAAGTTAGATATATATGTAAATTATTCATCTGTCAAATCCTAGAATTATATCATACCTGCTCCAGCAATCACGACCTGTAATGGTTTAGTGGGTTGTTCACTGTTTCTGAAAAATGAAGATAGTTGTCCAGCTTCCAAAAAGTTTATTGTGTTTTCTAGTGGAG
+
>>>A3@B5DF@AGGGGGGGGGGGFHHGHHGFDD3FHH?FGAGGFHHHGBDF53BAGFHHDGFHEGHHFHGGGEEGGAGGG@FBGD4BFGHHFGDFHGFBGHHHHHGFHFHHGFHGDDGHHHHBEGGFHHHHHHFHFHHEHHHHHHHHBFFFHHFHHHFF?CCCDHGGFGHFDFFGHDFHH<FCAGFFHFBFHHFGGH00DGHHGHGHEBGCHGHHGGGHH0CF0:0;9DCFBFGGFGF/;FFFFGBCB?:A
@M03495:530:000000000-LYBTV:1:1102:16789:7625 2:N:0:GATCCGGG+ACCTGCTT
ATATTTTGCCGTTGATAAACCAGCTAATCCTGAAAAAAAAATCAAAGCTAAAAACTACAATGCTAAGACCACGATGTGACTGCTATCAAAGTTAGATATATATGTAAATTATTCATCTGTCAAATCCTAGAATTATATCATACCTGCTCCAGCAATCACGACCTGTAATGGTTTAGTGGGTTGTTCACTGTTTCTGAAAAATGAAGATAGTTGTCCAGCTTCCAAAAAGTTTATTGTGTTTTCTAGTGGAG
+
BBBCCFFFFFCAGGGGGGGGGGHHHHHHHHHHHHGFHGGGGHGGHHFHHHHHHHGHHHGFFGHHGFHHHHHHGGHGGFHGHGEHHHFHHFHHFHHHHHHHHHHHHHHGHHHHHHHHHHFHHGFHHHHHHHGHHHHHHHFFGHFGHHHHHHHGHHHGECGDA/CFGHHGHGGFHHHHHHGHEGFGHGHHHHHHGFHHHHHHHHHGGHHHHGGFFHHFHHGFFHHFFGGED;CGGGGFFFFFFGFFFFBBFCE
@M03495:530:000000000-LYBTV:1:1102:21417:7629 2:N:0:GATCCGGG+ACCTGCTT
ATATTTTGCCGTTGATAAACCAGCTAATTCCAAAGCTCACATGCTGACAGATCGGAAGAGCGTCGTGTAGGGAAAGAGTGTAAGCAGGAGAGAAGATCACGGTGGAGGGCGGAGCCGTAAGAAAGAAAGAGCAGCACGCGCTCAACTTCGACCCCGGAAGCGGCAATCTCTGCCCCCATACGCACAGCACCAACGATCCTCTCCACATCCACGCATCAACCATCGCTCAACCCATCCAACCACACCACTGG
+
3AAAAFFDFFBBGGF5B5BFFGCFHBGHGHHHHHHHBGBGEDHHHHEHFGFDCG22AECFFGAECEEBBFGA?BFFHHGFFGHEBGFE111>13333333?1??E////////////</<@1FC1?001?001000<-----..0/0=0<..--.----..9----/000000;..-;;/;9..--.9..99.9.....////9/.9//9//..-.-99/..//.....:....//./9/..99...9//.
@M03495:530:000000000-LYBTV:1:1102:15845:7653 2:N:0:GATCCGGG+ACCTGCTT
ATATTTTGCCGTTGATAAACCAGCTAATCCTGAAAAAAAAATCAAAGCTAAAAACTACAATGCTAAGACCACGATGTGACTGCTATCAAAGTTAGATATATATGTAAATTATTCATCTGTCAAATCCTAGAATTATATCATACCTGCTCCAGCAATCACGACCTGTAATGGTTTAGTGGGTTGTTCACTGTTTCTGAAAAATGAAGATAGTTGTCCAGCTTCCAAAAAGTTTATTGTGTTTTCTAGTGGAG
+
>A3AAFFFFFBAEFGGGGGGGGHHHGHHHHHHHGHHFGGGGHHHHGFHHGHGHHGHHGHHHHHGHEHHHFHHGGEF?4EEGFHFHFFHHHHF@GBGHHHHHHHHHGHHFGHHHHHHHHGHHGHHHFHFHEFHFFHHHFHHHHG2FGFHEGHHFFHHHFHD?D?DGFF<GGHGHHHBFG0FCFCEHFGGHHHHHHHGGHGHGGHHGHHHHHHHHHFFCHHHEHEHH0:A9990FFFFGF9CFF0FFFFF.C?
@M03495:530:000000000-LYBTV:1:1102:17159:7660 2:N:0:GATCCGGG+ACCTGCTT
ATATTTTGCCGTTGATAAACCAGCTAATCCTGAAAAAAAAATCAAAGCTAAAAACTACAATGCTAAGACCACGATGTGACTGCTATCAAAGTTAGATATATATGTAAATTATTCATCTGTCAAATCCTAGAATTATATCATACCTGCTCCAGCAATCACGACCTGTAATGGTTTAGTGGGTTGTTCACTGTTTCTGAAAAATGAAGATAGTTGTCCAGCTTCCAAAAAGTTTATTGTGTTTTCTAGTGGAG
+
3AAABFFBFFBBGGGGGGGGGGHHHHHHHHHHHHHHHGGGGHHFHHBHHHHHHHGHHHGHFHFHHHHHHGHHGGHGHHHGHHHHHGHHGHHHHHHHHGHGHHHHGHHFHGHHHHHHHHHHHHHGHHHHHHGHHHHHHHGHHHH2GGFGHFHHHHHHHFGD<@DGHDGHGGHDDHHHGHGGDFFAHHHHHFHHHHFHHBDDCHHGGGHHFFHFHHHCGHFFBGHGHHCFG;FGFGGFFFFFGFGGGFFGFF?
@M03495:530:000000000-LYBTV:1:1102:17458:7673 2:N:0:GATCCGGG+ACCTGCTT
ATATTTTGCCGTTGATAAACCAGCTAATCCTGAAAAAAAAATCAAAGCTAAAAACTACAATGCTAAGACCACGATGTGACTGCTATCAAAGTTAGATATATATGTAAATTATTCATCTGTCAAATCCTAGAATTATATCATACCTGCTCCAGCAATCACGACCTGTAATGGTTTAGTGGGTTGTTCACTGTTTCTGAAAAATGAAGATAGTTGTCCAGCTTCCAAAAAGTTTATTGTGTTTTCTAGTGGAG
+
AAABBFFFFFBBGGGGGGGGGGHHHCHHHHHGGHFGGGCGGHGHHGBGHFFHEHGHHHHHHGHHHFHHHGFGEGHFFFFHHFHFBFFHHFHHHHGFHHHHHGHHHHHFHHHHHHHHHHHHHHGHHFFHHGHDHHGHHHHHHHHFHHHHHHHHHHGHH2FEDGGGHFF1GFHHFHHHFGHE>FCDHHHGHGHHHHHHHFHHFHHFGGCGC:GGHHHHHHHHHHFGGHA..;CFFFGFF0/CFGFGFGFFFG?
@M03495:530:000000000-LYBTV:1:1102:27427:7697 2:N:0:GATCCGGG+CCCTGCTT
ATATTTTGCCGTTGATAAACCAGCTAATCCTGAAAAAAAAATCAAAGCTAAAAACTACAATGCTAAGACCACGATGTGACTGCTATCAAAGTTAGATATATATGTAAATTATTCATCTGTCAAATCCTAGAATTATATCATACCTGCTCCAGCAATCACGACCTGTAATGGTTTAGTGGGTTGTTCACTGTTTCTGAAAAATGAAGATAGTTGTCTAGCTTCCAAAAAGTTTATTGTGTTTTCTAGTGGAG
+
1>>AA@3DFFDAE1FFGGGGB0FCGGHFHGHGHF1GAEAAEGHHHEGGBEFA11BFFFGHHHHGGHHHH0FG?EAFCFHBE10FD2FHDDFGHHGBGFHFBGHHFFGHFFHHHF2EBDHHFHHFHHHHDG1EGHHHH>GHHHF0FGGG1GGHHHHHHBGG//AAF?D11F1?<GGF>GFHCFGGHH1D=DGDDGDHE00D.<D00<0GHHHHFGH0;GBFGHF0CC.AC90BCFGGFG;FGGGFFGGB.:E
@M03495:530:000000000-LYBTV:1:1102:18592:7721 2:N:0:GATCCGGG+ACCTGCTT
ATATTTTGCCGTTGATAAACCACCCTCCCTGTGGTCGTTATCTTGCTCCTTCTGTCGTCAACGAATTTACTAATTCCAAAGCTCACATGCTGACAGATCGGAAGAGCGTCGTGTAGGGAAAGAGTGTAAGCAGGTGTGTAGGGCTCGGGGGGGGGCGGGGCGTGTAAGAAAAAAAGAAAGAGAGAAGACTGGGAGGGTGGGGCGAAGGGTGAGACAATATGGAGAGATAGAGGGCGTAGTGAGTAGGCGGG
+
CCCCCFFFFFDBGGGGGGGGGGGGGHHGGHHHHHHHGGGHHHHHHHHHHHHHHHHHGGGHGHGGGHHHHHHHHHHHHHHHGHHHHHHGHHHHHHHHHHHHGGGGHHGGGGGGGHHHHFGHHHFHHHHHHGGHHHFB2CG2G2/20/<<//>B-B;-<-----<-</1:11<:B-=..:/0///..0/0/10...9--<.---.<---9...9.10/:0111:1<0..1111:/..9--<./1011:00-<-
@M03495:530:000000000-LYBTV:1:1102:13860:7742 2:N:0:GATCCGGG+ACCTGCTT
ATATTTTGCCGTTGATAAACCAGGGACTCAGGCTGGACCAAAGCTCACATGCTGACAGATCGGAAGAGCGTCGTGTAGGGAAAGAGTGTAAGCAGGTGTGTAGATCTCGGGGGTGGCCGGGTGATTTACAAAAAAAAAAGAGAAGTGAGGATTGTGTCAGGACGAGTTGGTCGCACGATGAGTGATGCAGACAATGGTCGAAATACTCCGTGTGTGACAGACGATGAGCACGTGCTGCGATCAGCTGACAT
+
AABCCFFFFFDCGGGGGGGGGGHGGGGHHHHHHHHGHHHHHHHHHHHHHHHHHGHHHHHGHHGGGGFHHGGGGEGHHHHGFHHHHHHHHHHHHHHHFF3>04B444B4B?/<C/</00>////.<111111<F.-<---../;0/0000.0:0/:0;000::.9-99.00.0-----...0000:000000.//00;00--...00000;9.;.:.000;/.--..0:B0.;....00-;...00000/00
@M03495:530:000000000-LYBTV:1:1102:10837:7758 2:N:0:GATCCGGG+ACCTGCTT
ATATTTTGCCGTGATAAACCAGGACTCAGGCTGGACCAAAGCTCACATGCTGACAGATCGGAAGAGCGTCGTGTAGGGAAAGAGTGTAAGCAGGTGTGGAGATTTTGGTGGGGGGGGGGGCATTTAAAAAAAAAAAAAAAAAGAGATAGGTGTGGGAGGTGAAGAGTAATAATGAGAAATATAGGTAGAGAACATCTTGCAGTGATAGAAGGTCGACGAGAGCGCGTTATAGTAACATGTAACTAGATGTG
+
CCBCCFFFFFECGGGGGGGGGGGHHHHHHHHHHGHHHHHHHHHHHHHHHHHHHHHHHHHHGGGGHHHGEFEFEGGHHGFFHHGHHHHHHHHHHHFF@>?3G33344DE/?////--9-----/0<111<BD-=B-<------../:111/10<.....-..1011.11111<1:111101111:011<<1100/10111100:01<11111.01------.-.-----..11<1111<0111111001111
@M03495:530:000000000-LYBTV:1:1102:9519:7759 2:N:0:GATCCGGG+ACCTGCTT
ATATTTTGCCGTTGATAAACCACCCTCCCTGTGGTCGTTATCTTGCTCCTTCTGTCGTCAACGAATTTCCAAAGCTCACATGCTGACAGATCGGAAGAGCGTCGTGTAGGGAAAGAGTGTAAGCAGGTGTGTAGATCTCGGTGGTGGGCGGGGCGCTTATAAAAAAAAAAAACGTGAATGTGTGGGTAAGGTCACAGATATGACAACTATGAAGAAGGACAGCAAGGATGGATGTGATCACGATAGAGGAG
+
CCCCDFFFFFDBGGGGGGGGGGGGGHHGGHHHHHHHGGGHHHHHHHHHHHHHHHHHGGGHGHGGFHHHHHHHFHHHHHHHHHHHHGHHHHHHHGGGGGHHGGGGEFHHHHGHHHHHHGHHHFHHHHGGFFDC3?33322@//?//////<<---<-<..11<11:@B---<-9-....1:111....1/00:1001101111<101.00111111//.:./9.///..00./10:111<1/<....11/..
@M03495:530:000000000-LYBTV:1:1102:21527:7763 2:N:0:GATCCGGG+ACCTGCTT
ATATTTTGCCGTTGATAAACCAGAACCATCCAAAGCTCACATGCTGACAGATCGGAAGAGCGTCGTGTAGGGAAAGAGTGTAAGCAGGTGTGTAGATAGCGGTGGTGGGCGGGGCATTAAAAAAAAAAAAAGAAGAAAAAGCATATATCAAGGCCCGGTCCATACGAAAAAACTATAGTCGGTGGATAGCACAAACACTGTACCGTCCGTATAGCGTCACCATCTCTCCATCACGTGTTAGGTCATCAGCG
+
>ABCCFFFFFCAGGGGGGGGGGHHHHHHHHHHHHHHHHHHHHHHHHHHHHHHHHGGGGHHHGGGGEFGGHHGHHHGGHGHGGFHFHHHHFFFB4344@33/>?>>>//>/<///-->1>11=F@@<DG@9;.../////.../000000000/...-----////..:9-.9.9/////;.--.../;/////:.;..//:///....-9.9///-...9/://://///////..././///////9//.
@M03495:530:000000000-LYBTV:1:1102:20505:7790 2:N:0:GATCCGGG+ACCTGCTT
ATATTTTGCCGTTGATAAACCAGTCAGGAGTCCAAAGCTCACATGCTGACAGATCGGAAGAGCGTCGTGTAGGGAAAGAGTGTAAGCAGGTGGGGAGATGACGGGGGTGGGCGGGGCATTAGAAAAAAAAAAAGAAATAATGCTAATGGCGGGGGGACGGTTTTAAAGAGAGGCAGTGAGTGGTGACGATGATGAAGAGGGGTACGAAATAGTGGTTGGGTGATCGGTGTGGAAGAGTACTACAGGGCTGG
+
CCCCCFFFFFCBGGGGGGGGGGHHHHHHHGHHHHHHHHHHHHHHHGHFFGHHFHHHGGGGGHHGGGGEGHHHHGHHHGHHHHHGG@GHHHH31//1//3343?E//////@/<-----;000000;.--:---..;/000000000900/-----9;---9...000;0/:.....:000;0.0.00..9.0000000...-..0:....0000.0..--..900;.:.;..00/.9;00;0000/.;..9
@M03495:530:000000000-LYBTV:1:1102:25395:7804 2:N:0:GATCCGGG+ACCTGCTT
ATATTTTGCCGTTGATAAACCAGCTAATCCTGAAAAAAAAATCAAAGCTAAAAACTACAATGCTAAGACCACGATGTGACTGCTATCAAAGTTAGATATATATGTAAATTATTCATCTGTCAAATCCTAGAATTATATCATACCTGCTCCAGCAATCACGACCTGTAATGGTTTAGTGGGTTGTTCACTGTTTCTGAAAAATGCAGATAGTTGTCCAGCTTCCAAAAAGTTTATTGTGTTTTCTAGTGGAG
+
1>>A1BD3DFD>1AFFF31EG0BAGHFH1GFHGHFBGEGGGHGCGHEFHHBFBDEFGHBDGDGGF21GHHGHGCEG>EBGFBGHFHFHHHGHHGGFHHHDGGHF22FGFGGHHHHGHHHHHFFHHHHHHHHGGFHGFGFGHHHBGHAFHHHHFHHH1FGGC?C/F?F1?FFFGHFHFFHHGG-CCBGGHFH0<DGHG000<GG0DCGFB:0CHHF:GFEFHHHHB0.9ABFFGFEFFG9BFFGGGGGGGE?
@M03495:530:000000000-LYBTV:1:1102:8317:7825 2:N:0:GATCCGGG+ACCTGCTT
ATATTTTGCCGTTGATAAACCAGCTAATTCCAAAGCTCACATGCTGACAGATCGGAAGAGCGTCGTGTAGGGAAAGAGTGTAAGCAGGTGTGGAGATATCGGGGGTGGGCGGGGCATTAAAAAAAAAAAAAAAAGGATGATAAAGGATGGTCATGCACGCAAGACTAACAAAATATAAATAGTATAGTGTATTCACAGAGGCACATGAGAGTGCTGACAACATCAGATTGATAAACATGCAATACACAAGT
+
BCCBCFFFFFCCGGGGGGGGGGHHHHHHHHHHHHHCHHHHGHHHFHHHHHFHGHEFGGHHHGGGGEFGGHHGHHHGHHHHHHHHHHHHHG3E131334B@??//////////---:/00000CCCCDADC--:-../00:000000/00.:0000900.----//000900.90000000;00;:000000:00000009..../900000;00090/90..:0000000000;00090000000000..0
@M03495:530:000000000-LYBTV:1:1102:7444:7826 2:N:0:GATCCGGG+ACCTGCTT
ATATTTTGCCGTTGATAAACCAGGACTCAGGCTGGACCAAAGCTCACATGCTGACAGATCGGAAGAGCGTCGTGTAGGGAAAGAGTGTAAGCAGGTGTGAATATCTAGGCGGTGGCCCGCTCCAGTGGAAATACAACTTTCCACTACTGCAATCAAGAAAACCAGTTCGGACCCCATCACGGAGTAGAGCCCATCACTGTGAAGAACCGCCCATCTGCCAGCCTGCGCTCTCTCAACGCCCATACATTCCG
+
BB@?AFFFFFBAC2FGFGGBGGDDHGHHHHH3FGE22AAFGHHHEFGHHGFGBECBA3GFAAFFG1A2EAAEE>?BG3EE1FF32@FFFBH3GBGH331444B4?444B3>/<//00/</<//@121011@<11111<111?1?100F11<1<<1<1FBFFC.<<=0<.<<<-.:.C/:;.:-.:/0;0;.:.;;00F0;;000;/;9----./////9//:.9.9-9-9.9////..-99A;/;//9///
@M03495:530:000000000-LYBTV:1:1102:11408:7842 2:N:0:GATCCGGG+ACCTGCTT
ATATTTTGCCGTTGATAAACCAGCTAATCCTGAAAAAAAAATCAAAGCTAAAAACTACAATGCTAAGACCACGATGTGACTGCTATCAAAGTTAGATATATATGTAAATTATTCATCTGTCAAATCCTAGAATTATATCATACCTGCTCCAGCAATCACGACCTGTAATGGTTTAGTGGGTTGTTCACTGTTTCTGAAAAATGAAGATAGTTGTCCAGCTTCCAAAAAGTTTATTGTGTTTTCTAGTGGAG
+
AAABAFFFFFBBGFGGGGGGGGHHHHHHHHHHFHHDGGGGGHHHHHGGHHHGHHGHHHHHHHHHGGHHHHHHGGHGGHHHHHFHFHHHHHHHHHGHHHHHHHHHHHHHHHHHHHHHHHHHHHHHHHHHHHHHHHHHGHHHHHHHHHHHGHHHGHHHHHHGGGGGHGGEHHHFGHHDDGHHGGGGHHGGHHHHHGHHHHDGGHHEDCGHHHHHHHHGHGHHHHGHHGHGEFGGGGGGGG9FFFGGGGFGGEE
@M03495:530:000000000-LYBTV:1:1102:10301:7848 2:N:0:GATCCGGG+ACCTGCTT
ATATTTTGCCGTTGATAAACCAGGACTCAGGCTGGACCAAAGCTCACATGCTGACAGATCGGAAGAGCGTCGTGTAGGGAAAGAGTGTAAGCAGGTGTGTAGATCTCGGGGGTCGGCGTGGGATTAAAAAAAAAAAAAAAGCAGAGATAGGGATGTGCCGAGTACGAGAGACAGCAATGGATGGAAACCGAAGACTCAGAAGGATCAAGATCGAGAGAGAATTAGCGATATTGCACAATAAGCTTATCAAG
+
ABBCCFFFFFCBGGGGGGGGGGHGHHHHHHHHHHGHHHHHHHHHHHHHHHHHHHHHGHHHHGGGGHHHGGGGFGHHGHGFFHHHHHGGHHGHHHHFFBE14B44444F?/>C/////</</->C0>11=<DCC-A-----..://./<00/.//<0000---.:<...9<.///.//0000009<00/.----./00<0000..:/.00000....-...00000/--..-000:00/:0:0000<0<000
@M03495:530:000000000-LYBTV:1:1102:25001:7855 2:N:0:GATCCGGG+ACCTGCTT
ATATTTTGCCGTTGATAAACCACCCTCCCCAAAGCTCACATGCTGACAGATCGGAAGAGCGTCGTGTAGGGAAAGAGTGTAAGCAGGTCTGTAGGGGCGGGATGGGGCGGGGGCCCTTCAATAAAAAAAAAACAATGTACGCCTCGCGGGAGGGAGCCTCTCGCCCCCTAGATAGAAAGAGTCTCATACAGGGGCAGGTAGTTGCGGTACATGGAGATGTGACTTACACGTAGTGATCGCCTCGCTGACAC
+
B3AABFFFFFDBGGGGGGGGGGGGGHHGGGHGHHHHGFHHHHCHHH2FGHHHHGFFDHGFEEEE0?B2BFE?GHFBCHGGHHH3FFEB34FB4431?//<///??///<--;----.9.://BFBF/-9--;..;///9/.9-...--------9AD./://.:@.B--../////:///9////////;//.---.-:///;//--...///./.99/;9////////.;.9;////......-9.9.//
@M03495:530:000000000-LYBTV:1:1102:22326:7862 2:N:0:GATCCGGG+ACCTGCTT
ATATTTTGCCGTTGATAAACCAGCTAATCCTGAAAAAAAAATCAAAGCTAAAAACTACAATGCTAAGACCACGATGTGACTGCTATCAAAGTTAGATATATATGTAAATTATTCATCTGTCAAATCCTAGAATTATATCATACCTGCTCCAGCAATCACGACCTGTAATGGTTTAGTGGGTTGTTCACTGTTTCTGAAAAATGAAGATAGTTGTCCAGCTTCCAAAAAGTTTATTGTGTTTTCTAGTGGAG
+
ABBCCFFFFFBAGGGGGGGGGGHHHHHGHHHHHGHHHGGGGHHHHGFHHHHGHHGHHHHHGHHHHFHHHHHHGEHGGHHFHBHHHFFHHHHGHHHHHHHHGHHHGFHHHHHHHHHHHHHHHHHHHHGHHHGHHHHHHHHHHHEFHHFHHFHHHHHHHHHGGGGGCGGFGHHGHHHGFHGHAGGFHHHHHHGGHFHHHGFFGHHHEGGHHHHHHHHHFGHHGHFBHF.AE;FFGGGGGGFFFFFGGGGF.CE
@M03495:530:000000000-LYBTV:1:1102:8877:7871 2:N:0:GATCCGGG+ACCTGCTT
ATATTTTGCCGTTGATAAACCAGAACCATCCAAAGCTCACATGCTGACAGATCGGAAGAGCGTCGTGTAGGGAAAGAGTGTAAGCAGGTGGGTAGATCTCGGTGGTGGGGGGGGGACTATAAAAAAAAAAAGAAGGAATTCAACACATGCGCGTACGTGAAACACGAAACAGAGAGAATAAGTGTAGAACGCAATACTGACACACTCGAAAGGAGACAACAGCAACTGAGTATCAAGAGTGCGGCAGATCT
+
ABBBBFFFFFBAGEGGFGGGGGHHHHHHHHHHHFGFHHHHHHHHHHGHHHHHHHGFGGGGGEEEEEGA2FFFBFAGGFGHGHHHHFHHB31/13?344441//?//?////------;///////9-9-@9.../..////////..///.99-9--.:..//9..-..-/.//.../999/9;//////..-9.//9/////..//.:.9..9......;9....////////////.///-----.///
@M03495:530:000000000-LYBTV:1:1102:12517:7878 2:N:0:GATCCGGG+ACCTGCTT
ATATTTTGCCGTTGATAAACCAGAACCATCCAAAGCTCACTGCTGACAGATCGGAAGAGCGTCGTGTAGGGAAAGAGTGTAAGCAGGTGTGTAGGTCTCGGGGGGCGGCGTGTCATTAAAAAAAAAAAAAAAAGGTGAGTTGGGCGGAGGGAGACGTTGAGCATAGTGTGAGCAGTTAGATAGTGTTATGACAGATTGTCGTGAGTACAGGTACGTGTGGTGCGTATTGGTCTGAGTGACGGAATTAGCAG
+
BCCCCFFFFFCCGGGGGGGGGGHHGHHHHHHHHHHHHHHHHGHHHHHHHHHHHGGGGHHHGGGGEFAFHHGHHHHHHHHGHHHHGHHHF@F14B334B4B1/>/--;-----:/:90:0000;@>CC;-----..000.0000-.-9--9-9...::...900;0000090000/00000000;0000000000/00000.99/.00000/000.//9..9.0-;..000000/000000.99..000/00
@M03495:530:000000000-LYBTV:1:1102:15051:7888 2:N:0:GATCCGGG+ACCTGCTT
ATATTTTGCCGTTGATAAACCACCCTCCCTGTGGTCGTTATCTTGCTCCTTCTGTCGTCAACGAATTTACTAATTCCAAAGCTCACATGCTGACAGATCGGAAGAGCGTCGTGTAGGGAAAGAGTGTAAGCAGGTGTGGAGGTCACGGTGGTGGCGGGGGCAATAAAGAAAAAAAAAGAGACGAGGACATGAGACAGTGCAGAGAGTGGATAAGGTCAAGAACAGAGGACAACGAGAGAATCGGGGCTGGG
+
BBBBCFFFFFCAGGGGGGGGGGGGGHHGGHHHHHHHGGGHHHGHHHHHHHGHHHHHGGGHGHGGFHHHGHHHHHHHHHHHFHHHHHHHHHHHHHHHHHHHGGGGHHHGGGGFGHHHHGHHHHFHHHHHHHHFHH0F2//2///222/?/?E?//0---;---.090000.;BFF=@;..///.----./000090//000090./900.0000:0000000//////.../..-;..-.090..----...
@M03495:530:000000000-LYBTV:1:1102:11491:7905 2:N:0:GATCCGGG+ACCTGCTT
ATATTTTGCCGTTGATAAACCACCCTCCCTGTGGTCGTTATCTTGCTCCTTCTGTCGTCAACGAATTTACTAATTCCAAAGGAGGAGTATGTTGTTTTGGAATTTAAGGTAATTGTTGGCTCTAGCTGCCATAGCAATGTACCACTTCTTGCCCTCCAAAGCTCACATGCTGACAGATCGGAAGAGCGTCGTGTAGGGAAAGAGTGTAAGCAGGTGTGGAGGTCTAGGGGGTGGCGGGGGGGTGAAAGCAA
+
A?AAAFFFFFBBGGGGGGGGGGGGGHHGGHHHHHEGGGGHHHHHHHHHFHHHGFHHGGGHGHGFFHEHFHGHHHHHHEHGFGFGG1EF3FGHHHHHGHHGHHHGHHGEHGHHHHGHHHHHHHEHHHGHHHHHHHHHFGHHHFFFHHHHHFHGHGHHGFG2FHFHHHHHHHHHFHHHHHHGG>FF0>FCEDA<E</DGG/CGGCF<;:00;CGFH./0.90.../009C.9A9-;.---9-----.9/////
@M03495:530:000000000-LYBTV:1:1102:10937:7931 2:N:0:GATCCGGG+ACCTGCTT
ATATTTTGCCGTTGATAAACCAGCTAATTCCAAAGCTCACATGCTGACAGATCGGAAGAGCGTCGTGTAGGGAAAGAGTGTAAGCAGGTGAGATGGTCGTGGTGGCCTGGGGATGAGTAAGACAGAATAAAAAGCGTATGGGCCAGTCTGGAGCGGGCTTCATACAAACACAATAAAGATGTGACGCATTAGAGTTCAACCCGAAGTCTGACACAGAATAAAGAGTAGTGAACGGGGGGAAGTATGGTGAG
+
BBBBBFFFFFBBGGGGGGGGGGGHHHHHGHHHHHHHHHHHHHGGHHGHFHHHHHDEGDFFFEEAEAF1BDE13F1FFCFGFDGFFGHHB33B44@334/>>11?/003?/////?33444443B2BC333332/B?CB/2200/</111<?1?0/----.<0000<00.<...:0<00:00;0<;..-..9000;00;00.;9?--;00;00009.B/0/////.////////.9.9--;:.//;/./9;.
@M03495:530:000000000-LYBTV:1:1102:23950:7942 2:N:0:GATCCGGG+ACCTGCTT
ATATTTTGCCGTTGATAAACCACCCTCCCTGTGGTCGTTATCTTGCTCCTTCTGTCGTCAACGAATTTACTAATTCCAAAGCTCACATGCTGACAGATCGGAAGAGCGTCGTGTAGGGAAAGAGTGTAAGCAGGTGTGGGGAGGGCGGGGGGGGGGTGGCGCTCTTATTAAATAAAAGAACATACGGACATCGTTGAGGTGACACGTGGTAGGACCGTGTGAACTATACGAAGAGATCACGCAGTCGTCGT
+
AAABBFFFFFCAGGGGGGGGGGGGGHHGGHHHHHHHGGGHHHHHHFHHHHHHHHHGGGEGGHEGGHHHHHHHGHHHHHHEGHHHFFHHHHHHHHFHGHGFGGGGFHHGGFGEGGHGHEFHHH?GHHHGHHGDFFG2B////////?/--:--------;?@.-../:9B///////:/.9//::/...--:;.;./;;B/.;//:.....//9//.9....9///////......;///9..--./...-:
@M03495:530:000000000-LYBTV:1:1102:17175:7949 2:N:0:GATCCGGG+ACCTGCTT
ATATTTTGCCGTTGATAAACCACCCTCCCTGTGGTCGTTATCTTGCTCCTTCTGTCGTCAACGAATTTACTAATTCCAAAGCTCACATGCTGACAGATCGGAAGAGCGTCGTGTAGGGAAAGAGTGTAAGCAGGTGTGTAGAGCTGGGGGGGGGGGGGGTGTATGAAGAAAAAAAAAGAAAAGAGAGACGTAGCTGGAGGGGTGGTGGCGCAGAAATGCGGCAAGTTGAGGGAAAGGAGGGAGCTGTATGA
+
ABBABFFFFFBBGGGGGGGGGGGGGHHGGHHHHHHHGGGHHGHHHHHHHHHHHHHHGGGHGHGGGHHHHHHHHHHHHHHHHHHHHHHHHHHHHHHHHHHHGGGGGEHGGGGGGHHHGGGHHHGHGHGHHGGHHH0B2?02@22222@?/@B-@;----;---0000000///:-9--...///.//../.....00/...:-9--....-.---/0000.----;;0000/...:../..-9...0000:0
@M03495:530:000000000-LYBTV:1:1102:11738:7956 2:N:0:GATCCGGG+ACCTGCTT
ATATTTTGCCGTTGATAAACCACCCTCCCTGTATTCCAAAGCTCACATGCTGACAGATCGGAAGAGCGTCGTGTAGGGAAAGAGTGTAAGCAGGTGTGTAGATCTCTGTGGGGGCCGTGGCATGATTAAAAAAAAAAACGCCAGAAATGGAGAGCAGCGCGGCACTAACGAGCGCAAGTCCTCACAGAGACACACTGCTAGCACATCTCAAACAGACAGCCGTACATACACGTCTACTGAAATGCACATCA
+
AABCCFFFFFCBGGGGGFGGGGGGGHHGGHHHHHHHHHHGFHHGHHHHFFHHGHFHHHHHGECEGHHGGGGGGGHHHGBGHGHHFDHHHHHHHHH3B?BB344D@44BB42///////<//220@D22>>G2/@CG-<.-<-.<C//:00://.;///-------/::/...---;--/////;.//////;;/./9///////////////9.//;;/;.-..../////.9./.;/:////////////
@M03495:530:000000000-LYBTV:1:1102:10426:7977 2:N:0:GATCCGGG+ACCTGCTT
ATATTTTGCCGTTGATAAACCAGCTAATCCTGAAAAAAAAATCAAAGCTAAAAACTACAATGCTAAGACCACGATGTGACTGCTATCAAAGTTAGATATATATGTAAATTATTCATCTGTCAAATCCTAGAATTATATCATACCTGCTCCAGCAATCACGACCTGTAATGGTTTAGTGGGTTGTTCACTGTTTCTGAAAAATGAAGATAGTTGTCCAGCTTCCAAAAAGTTTATTGTGTTTTCTAGTGGAG
+
AAABCFFFFFCCGGGGGGGGGGHGHGHHHHHHHHHHFGGGGHFFHHHHHHHHHHGHHGHHHHHHHHHHHHGHGGHGHFHFHHFGFHHHHFFHDFHGHHFHHHHHHHHHHHHHHHHHHHHHHHHHHHHHHGHGHHHHHFHHHHHGHHAFHEHHHHHHHHGGDGGGGGHHFGF?GHHHHHGHCGGGHHHGHGHHHHHHBG0=<GFDHHHHHHHHHHH0GHHFGGFGFG..;9CFGGGGGG:CFGFGGGGGFFF
@M03495:530:000000000-LYBTV:1:1102:9394:7985 2:N:0:GATCCGGG+ACCTGCTT
ATATTTTGCCGTTGATAAACCAGCTAATCCTGAAAAAAAAATCAAAGCTAAAAACTACAATGCTAAGACCACGATGTGACTGCTATCAAAGTTAGATATATATGTAAATTATTCATCTGTCAAATCCTAGAATTATATCATACCTGCTCCAGCAATCACGACCTGTAATGGTTTAGTGGGTTGTTCACTGTTTCTGAAAAATGAAGATAGTTGTCCAGCTTCCAAAAAGTTTATTGTGTTTTCTAGTGGAG
+
?AABBFFFFFBAFFGGGGGGGGHHGFHHHHHHGFHHEEEGGGHGHHFHHHHHEFAFHHHHFEGFFFHHHHHHGGHGGHFHHGCGHGHHFFHHHGHHHGHHGHHGFGHHGHHHHHHHHHGHHHHFHHFGFHGHHHHFHHHHHHFHHHHEHHHHGHFHHHHGGGGGGGGGFGB<GHHHFHHHDGGEHHGHHHBGDGBH0D<<.GGBD:CGHHHHHHHFHGHHBGEF0;.9:9CFFGGGBF/BFFBB999C.9C
@M03495:530:000000000-LYBTV:1:1102:22617:7997 2:N:0:GATCCGGG+ACCTGCTT
ATATTTTGCCGTTGATAAACCAGAACCATCCAAAGCTCACATGCTGACAGATCGGAAGAGCGTCGTGTAGGGAAAGAGTGTAAGCAGGTGAGTGGGTCTCGGCGGTGGGCGGGTCATCAAAAAAAAAAAAAAGAAAACTACATAAGGCCGCAGTAGTATCGTATATACATAAGAACTGTACAGCTCGTACCGCGTACTCAACACATCTACCACCTTCACCACCCCATACGTCAACAAGCCTAGCACACTCA
+
3AABBFFFFFBBGGGGGGGGGGGHFHHHHHHHHFHHHHHHHHHHHFHHHHFGHHGGGGHHHGGGGFGBFHHEFGHHHHGGFGHHHGHHG33?3311122431/>/<////>/<->0111<11.-<:-:--;9...///00//000;0/.----9/////9.../9///9//////.////99/B/9.-..9.-----9///9/..9///;///;.//////.;.-..9.:9...//..9./9////.9///
@M03495:530:000000000-LYBTV:1:1102:11177:8012 2:N:0:GATCCGGG+ACCTGCTT
ATATTTTGCCGTTGATAAACCAGTCAGGAGTCCAAAGCTCACATGCTGACAGATCGGAAGAGCGTCGTGTAGGGAAAGAGTGTAAGCAGGTGGGGAGTGAGCGGGGGGTGCCGGGGGATTAAATAAAAAAAAAAAAAAACAAGGAGTAAGTAGATGGAGAGAGGAATGAGAATGGAGTGAGAGGAAGACAATGATCATCGAGTGAGTAGACGAGACCGAAGTCAGACAAGACATGTTAGTCGAGACGAACG
+
BBCCCFFFFFCCGGGGGGGGGGHHHGHGHGHHHHHHHGHHHHHHHHHHHHHHHHHHGGGGHHHGGGGFEGHHHGGHHHHHGHGHGHHHHHHG1//1>/0B33/>/B/--9./------.9009009BBFFA@=--9---.../...//000000000//0...../09000:0009/0.;000../.9///000000000/.0900:0009.-:...----.000;0//.9//000000;0..:.9.;---
@M03495:530:000000000-LYBTV:1:1102:25802:8038 2:N:0:GATCCGGG+ACCTGCTT
ATATTTTGCCGTTGATAAACCACCCCTTCTTGCCCTCCAAAGCTCACATGCTGACAGATCGGAAGAGCGTCGTGTAGGGAAAGAGTGTAAGCAGGTGTGTTGGGGTCTGGGGGGGGCGGGGTTGTAAAAAAAAAAAAAAACAACAGGCAGCGCTGCTCGCGGTGAGCACAACGCACCGTCACTCTATCGTACCACAATCCAGCCCCATCACCGATACCGATCTGCACCCTACCTGTACGACACAACCAACC
+
BCCBCFFFFFCCGGGGGGGGGGGGGGGHHHHHHHHHHGHHHHHHEFHHFHHHHHHGHEHFHGGGGHHHGEGGEGHHGHGHHHHGHFGFHFBFHHHF33113?/////2B3B//-------:---.:000:---9@;----.9.9.:.;9..--;-.00.:--:-..00./:.------:..;0:0000./...00..0:/00::.A?//00/;---;0.;--.000;/../:.:0000999--/;......
@M03495:530:000000000-LYBTV:1:1102:19673:8039 2:N:0:GATCCGGG+ACCTGCTT
ATATTTTGCCGTTGATAAACCACCCTCCCTGTGGTCGTTATCTTGCTCCTTCTGTCGTCAACGAATTTACTAATTCCAAAGCTCACATGCTGACAGATCGGAAGAGCGTCGTGTAGGGAAAGAGTGTAAGCAGGTGTGTAGGGGTAGGTGGGGGGGGGGGCATTTAAAAAAAAAAAAATAAGAAAAGAAGAATACAGGCCCAGCACGAATCAAGTAAGCAAGCATGTTAATCAAAGAAGCGGGGTGGCGTG
+
CCCDCFFFFFDBGGGGGGGGGGGGGHHGGHHHHHHHGGGHHHHHHHHHHHHHHHHHGGGHGHGGGHHHHHHHHHHHHHHHHHHHHHHHHHHHHHHHHHHHGGGGHHHGGGGGFEHHHGHHHHGHHHHHGHHHHHGFB<=2>2/////=1?F//<<-<-9--</011:<10@-<-<---<01111/</9./0/01001/...<../.-.<.91:011:101//.:101111111001/./0-------.-.-
@M03495:530:000000000-LYBTV:1:1102:11141:8053 2:N:0:GATCCGGG+ACCTGCTT
ATATTTTGCCGTTGATAAACCAGGGACTCAGGCTGGACCAAAGCTCACATGCTGACAGATCGGAAGAGCGTCGTGTAGGGAAAGAGTGTAAGCAGGTGTGGTGGTATCGGTGGTGGGCGTGGGCTTAAATAAAAAAAAAAAAGAGAGCGTGGGGGGGGGTTGTGGGGTCATAGATGTTGAGTCTAGAACGGAGTGGGCGATGCGATTGGGAGTGGACAGGGTAAGCATAGAGTAGAAGGCGGCGGTCTGAG
+
BBCCAFFFFFCBGFGGGGGGGGHGGGGGHHHHHHHFFHHHHHFHGHHGHFHHHHFHHHHEGHGEGGFHHGGGGEEHFHHGGHGHFHHHHGHHHHHHF@3>?2?/?444/>/?E</////////?2/222>D2F1FD/-----.://;.:..---------9-;...9...////9/////////:/9//.........---..-.......9A..;//.;.9//////////9/////..-------.///
@M03495:530:000000000-LYBTV:1:1102:12352:8057 2:N:0:GATCCGGG+ACCTGCTT
ATATTTTGCCGTTGATAAACCAGCTAATCCTGAAAAAAAAATCAAAGCTAAAAACTACAATGCTAAGACCACGATGTGACTGCTATCAAAGTTAGATATATATGTAAATTATTCATCTGTCAAATCCTAGAATTATATCATACCTGCTCCAGCAATCACGACCTGTAATGGTTTAGTGGGTTGTTCACTGTTTCTGAAAAATGAAGATAGTTGTCCAGCTTCCAAAAAGTTTATTGTGTTTTCTAGTGGAG
+
AA?ABFFFFFBAGGGGGGGGGGHHHHGHGHHHGHHFHGGGGHHHHHHHHHFHGHGHHHGGHHHHHFHHHHHHGGHGGHHHHHGFGHHHHHHHHGFFHHHHHHHGHFHFHHHHHHHHHHHHHHHEHHHHHHHHGHHGFGHHHHHHHHHHGHHHHHHHHHHG?DGGHGBFHGH<GGHHDGHHAFFGHGFGHHHHHHFHFEHHHHHDGGGHHHHHHFHHFHFEHFHFCC;CEFBFFGGGGGCFFGGGGF;0FFE
@M03495:530:000000000-LYBTV:1:1102:15564:8073 2:N:0:GATCCGGG+ACCTGCTT
ATATTTTGCCGTTGATAAACCAGCTAATTCCAAAGCTCACATGCTGACAGATCGGAAGAGCGTCGTGTAGGGAAAGAGTGTAAGCAGGTGTGGAGATATCTGGGGGGGGTGGGGCGTGAAAAAAAAAAAAAAAAAGTAAGTAAGGGGTGGTAGCATGGATTAAAGAGTGCAAAAGGTTCATACATTTAGGAAACTAGCATTCACCAAAGTACACAGTGAGGCGTGGGAGTAGAGGAATGCGGAGCGTGGAT
+
CCCEEFFFFFDBGGGGGGGGGGHHHHHHHHHHHHHHHHHHHHHHHHHHHHHHHHGGGGHHHGGGGFGGGHHGHHHHHHHHHHHHGHHHHG31131334444B3B//------<-.---9.11<=DA-B<-9<---9:1<111110.-.--<<10110.0:001111/<1:111//.0000111011111011//110/01111:00../<1<110.01:<..<.--<.9</111/</00<.<----.<-.0
@M03495:530:000000000-LYBTV:1:1102:13103:8086 2:N:0:GATCCGGG+ACCTGCTT
ATATTTTGCCGATGATAAACCAGCTAATCCTGAAAAAAAAATCAAAGCTAAAAACTACAATGCTAAGACCACGATGTGACTGCTATCAAAGTTAGATATATATGTAAATTATTCATCAGTCAAATCCTAGAATTATATCATACCTGCTCCAGCAATCACGACCTGTAATGGTTTAGTGGGTTGTTCACTGTTTCTGAAAAATGAAGATAGTTGTCCAGCTTCCACAAAGTTTATTGTGTTTTCTAGTGGAG
+
AA??ABBBDBD1AA13F3B1FC00FGG313F11F110EA/A0FD1BD0BFGF11/AFFCG11B2FBEGFFG//>F/G12BG10@1@F2FF11B2B1F2FFFGGD>DBFG2EFG22FF21BB12BFB1FDBFGDB12FGGF2GFFFFF11<<<0GHD111?C//???11?<F11?FGHEA.AFGCG=G<00=000DG=0<0.<D00;00;;;0::C00::CG0/00;..;0;BFFBFFFFFBF00C0FFG0.
@M03495:530:000000000-LYBTV:1:1102:22922:8099 2:N:0:GATCCGGG+ACCTGCTT
ATATTTTGCCGTTGATAAACCACCCCTTCTTGCCCTCCAAAGCTCACATGCTGACAGATCGGAAGAGCGTCGTGTAGGGAAAGAGTGTAAGCAGGTGTGGAGATCTCGGCGGTGGGCGGGTCCTTCAAGAAAAAAACAAACCTCAACCGGACCGCGTAAATCCCGTATAAACTTCAATTATACTACACATCCCCAATCTGTCCCACCTGACTTAGACGTCACCCTCCGCACCGTTTAAAACAGCTCACACC
+
>ABBBBFFFFBBGGGGGGGGFGGGGCGHHHHHHHHGHGHHHHHHHHGHHHHFHHHHEHHFEFEGEGHEGFGEEEHHFFFGFHFHHHFGGGHGHFHG3311?/3?3440?//<<//////---.000<000<//<--.:.;;.///0/.-9------;-9.///;.;-./9;/////B/9/9//////.////...9./////9//9../9////99/.9;../.:.9.9----9././/9;.../;////.
@M03495:530:000000000-LYBTV:1:1102:10769:8099 2:N:0:GATCCGGG+ACCTGCTT
ATATTTTGCCGTTGATAAACCAGCTAATCCTGAAAAAAAAATCAAAGCTAAAAACTACAATGCTAAGACCACGATGTGACTGCTATCAAAGTTAGATATATATGTAAATTATTCATCTGTCAAATCCTAGGATTATATCATACCTGCTCCAGCAATCACGACCTGTAATGGTTTAGTGGGTTGTTCACTGTTTCTGAAAAATGAAGATAGTTGTCCAGCTTCCAAAAAGTTTATTGTGTTTTCTAGTGGAG
+
3AAACFFFFFCCGGGGGGGGGGHHHHHHHHHHHHHCGGGGGHHHHHHHHHHHHHGHHHHHGHHHHHHHHHHHGGHGHHHHHHBHFGGHHHHHHHFHHHHGHHHHHHHHHGHHHHHHHHHHGHHHHHHHHFFHHHHHHHHHHHHHHGGGHHHHHHHHHHHGGGGGHGGHHHGFGHHHHFFGEFDEHFHHHFGHGHGHFHGGGHHGFGFFHHHHGHFGHHHHGEFFCGFGGFFGGGGGGG:;FBFFGGFGFFG
@M03495:530:000000000-LYBTV:1:1102:24797:8109 2:N:0:GATCCGGG+ACCTGCTT
ATATTTTGCCGTTGATAAACCACCCTCCAAAGCTCACATGCTGACAGATCGGAAGAGCGTCGTGTAGGGAAAGAGTGTAAGCAGGTGTGTAGAGAACGGCGGGGGGCTTGTCAGTTTAAAAAATATAAAGGTGAAGCTCCGGCGACCAGTCACTCTCAAAAGCCATTTGGGAAGCATCTAAACCTTGCATTTGAATGACATTTACCCTACTCACGCTCCATGACCTCTAGCACATAGCGCAAGATCTCAAT
+
AAAABFFFFFBBGGGGGGFGGGGGGHHGHHF3BGGHFHGHFHGHHHGGFHHGEGGFHHGE1EEECGFF1BFEGBHFGHFHHEHHEFBF11434@43@11/>E//<9--.-99;/;///;//9-.;//9;///////////.----9--9/9//9/:/9//;9.../////9.99.:/9/////9;/://9;/////////////////..////.9;../////9////:/;/./;//;;---.////9/9
@M03495:530:000000000-LYBTV:1:1102:18453:8117 2:N:0:GATCCGGG+ACCTGCTT
ATATTTTGCCGTTGATAAACCAAAGCTCACATGCTGACAGATCGGAAGAGCGTCGTGTAGGGAAAGAGTGTAAGCAGGTGTGGGCATAGTAGTGGACGGCCGTGGGTGCGGATAAAAAAAAGTTCAATATCTTGGAGCAGTGGTTGGCGTAGCACTCCAGCGAGATGGGAGCGCGCGGTCTGAAGGGGGTGGGTGCGACACTACTGCCACCAAAATAGATACAGCATAAGCACAGACAGTCATTACATCGG
+
>AAAAFDFFFDA1EFEFDGFFGHHHCFG1E13BEFGDGGCAFBGEAF/FGGC/EAAEGHGGE0G/F0F11DFE21E0/01B////001BB22B0011//////<//?/</////1111//</<11<111>111=11<0.01>00..-/-.<-.000:/C:/----.0/./..-9-;-----;////---9;-----;-9--9////////---99//;F//;///9//////---/-9-/;//;/9///--
@M03495:530:000000000-LYBTV:1:1102:9488:8121 2:N:0:GATCCGGG+ACCTGCTT
ATATTTTGCCGTTGATAAACCACCCTCGTCACAACCACTTCTTGCCCTCCAAAGCTCACATGCTGACAGATCGGAAGAGCGTCGTGTAGGGAAAGAGTGTAAGCAGGTGAGAAGGGAAGGGGGGCGGGGCGGGGAAGCAAGAAAAAACGTGAGCGGTACGGAGCGGTGGGAGTTGCAGGCGGATAAGAAGTAAGAATACAACAAAACGCGCAATCGGGAAGGACACAAAGTAGGACAGAGCAGGAGACACG
+
AABBBFFFBFB>EGGGGGGGGGFFFHHEG2GGHHGGEE3GHHBBFGFHEEGHHHFBGFEGFGGHFHF3A3GHHGGG?1BGGGGGGGF133?3FGHB?GFF4GE?33??33B4430//0////<@-9-----;---;..//9.9B..-.-..../-9.......-9-.-.-...////9..----.;////////////////.....------.;..---..9....9.//9/://..;;/9/.;..9...
@M03495:530:000000000-LYBTV:1:1102:15443:8123 2:N:0:GATCCGGG+ACCTGCTT
ATATTTTGCCGTTGATAAACCAGCTAATCCTGAAAAAAAAATCAAAGCTAAAAACTACAATGCTAAGACCACGATGTGACTGCTATCAAAGTTAGATATATATGTAAATTATTCATCTGTCAAATCCTAGAATTATATCATACCTGCTCCAGCAATCACGACCTGTAATGGTTTAGTGGGTTGTTCACTGTTTCTGAAAAATGAAGATAGTTGTCCAGCTTCCAAAAAGTTTATTGTGTTTTCTAGTGGAG
+
AAAABFFFFFBAGGGGGGGGGGGHHHHHHHHGHHHGGGGGGHHHHHFGHHHHHHGGHHHHHHHHHEHHHGHHGGHGHHHGHHFHGHHHGHHHHHHHHHHHHHHHHHHHHBGHHHHHHHHHHHHHHHHHHHHHHHHHHHHHHHFHHHGHHHHHGHHHGFHGGGGGHFB<FGHGHHHHGFHHEGCGHGFGHHHHHHHGGHHGHHHHHHHGGHHGHHHHHGFHBGCFBGHGGFGGGGGB9CBBB9CFEB;F.;E
@M03495:530:000000000-LYBTV:1:1102:18708:8125 2:N:0:GATCCGGG+ACCTGCTT
ATATTTTGCCGTTGATAAACCAAAGCTCACATGCTGACAGATCGGAAGAGCGTCGTGTAGGGAAAGAGTGTAAGCAGGTGTGTAGGTCTCGGGGGGGGGCGGGGGCTTAAAAAAAAAAAAAAGAAAAAGAAGGGAAGGTAGAGATGGGTGGACCTCGAGTAAGACTTCAAAGAGGTCGCATACACACGTAGCACGTCGGTACGCAGAGCGATGATGCTCACAGCACCGTTGACTCTAGTAACTACGCCGAT
+
ABCCCFFFFFECGGGGGGGGGGHHHHHGHHCHHGHHHHHGHHHHGGGGHHHGGGGGGHHHHGHHHGHHGHGGHHHHGHFF3>?433344431//>-----<-<----.0111:@DFF;B;B@.9.:/.9../......0101<11<0.<.-.0:/09<.:.<:101111111//.0/---9.0000.-.<..:0-:.---<..<.-<9/--..1111<11001./.<9.9..01101111111<0.-----
@M03495:530:000000000-LYBTV:1:1102:27176:8156 2:N:0:GATCCGGG+ACCTGCTT
ATATTTTGCCGTTGATAAACCAGGACTCAGGCTGGACCAAAGCTCACATGCTGACAGATCGGAAGAGCGTCGTGTAGGGAAAGAGAGTAAGCAGGTGTGGAGATCCGCGCGGAGGGCCCCGACATCCGAAGACCAATAACCCGCAAAAGCACGCGAGCCCGCCCCTTCCGCATTCGCTCCGTCCTCCATCCGCTCCTCCATCCCCGCTCCACTCCAGACCACCACATCCTCGTCAATCGCACACTGGCACT
+
1A1A?FFB11A1AEGGGGGGGGA0FCGGFFBH000BGHFA/FGHHEFFHDADD101B0BFGC/AAF00E/BE//>0BBC00/00>0>@2@FB10/011>/1/>>>10//</////<//////<<>10<..-.</C./000<.-<-:;/:.//-:-----.-----;9-9--;--//-9-;:----;/-//------/-99//-:--;9@AB9/;-///;9------////;----9//9-----//---/-
@M03495:530:000000000-LYBTV:1:1102:16123:8170 2:N:0:GATCCGGG+ACCTGCTT
ATATTTTGCCGTTGATAAACCAGTTGGCTCTAGCTGCCATGCAATGTCACAACCACTTCTTGCCCTCCAAAGCTCACATGCTGACAGATCGGAAGAGCGTCGTGTAGGGAAAGAGTGTAAGCAGGTGTGGAGATATCGGTGGGGGGGGGGGCGTGTGCAAAAAAAAAAATAAGAGTGGGGATCGGGGGGGTGGTCTGAGAGCAAATGAAGCGAAGGTGTGATGAGATGTGGGTTGGGATGAGAAGTAGTGT
+
BBCCCFFFFFDBGGGGGGGGGGHHHHHHHHHHHHHGHHHHHHHHHHHHHHHHGGGGHHHHHGHHHHHGHHHHHHHHHHHHHHHHHGHGHHHGGGGFHHGGGGGGHHHHGGHHHHHHHFGHHHFHFBF?A/3?223B3/<<C/B/<--------:-..000;:9------.0000000..-...:.------9-;00/:000.0/0000000-.--.:00.:0000000:00.:.---.0.::00:000;/0
@M03495:530:000000000-LYBTV:1:1102:10630:8180 2:N:0:GATCCGGG+ACCTGCTT
ATATTTTGCCGTTGATAAACCAGCTAATCCTGAAAACAAAATCAAAGCTAAAAACTACAATGCTAAGACCACGATGTGACTGCTATCAAAGTTAGATATATATGTAAATTATTCATCTGTCAAATCCTAGAATTATATCATACCTGCTCCAGCAATCACGACCTGTAATGGTTTAGTGGGTTGTTCACTGTTTCTGAAAAATGAAGATAGTTGTCCAGCTTCCAAAAAGTTTATTGTGATTTCTAGTGGAG
+
AAA@AFFD1DDAAACG3GFDB0AC1B1D1DFFG1AG0A00BFFBGHH0GFFHBF/1EFGFF1FE2ACDDGGAF?CF0AFE2EGGHFGHFFHHBD2B22GH2BDDE2F2F2FGHHHGHGF2FFGBDHGFF111BE1ED2FEDGHCFHFFB<GBE0FGHGHA/CC/BB@2@>@1@F1F>>0/??ACH1DGHB??>F1F=1<>00<1>=1<FGDGHFE=GC/00=<=0D...:0;CGHHGH00;<0:CC00.0;
@M03495:530:000000000-LYBTV:1:1102:11987:8219 2:N:0:GATCCGGG+ACCTGCTT
ATATTTTGCCGTTGATAAACCAGCTAATCCTGAAAAAAAAATCAAAGCTAAAAACTACAATGCTAAGACCACGATGTGACTGCTATCAAAGTTAGATATATATGTAAATTATTCATCTGTCAAATCCTAGAATTATATCATACCTGCTCCAGCAATCACGACCTGTAATGGTTTAGTGGGTTGTTCACTGTTTCTGAAAAATGAAGATAGTTGTCCAGCTTCCAAAAAGTTTATTGTGTTTTCTAGTGGAG
+
AA?AABFFFFDAEGGGGGGGGGGHHFHHHGHHHHHFCEEEEGCDFHHGHHHHHHEFGFHHHHHGFFGFHHHGGCGGFFFEGFHF4BGHFHFG4@FHHHHHHHHHGHHDGHFHHHHHHFHHHGHHHHGHHGHGHHHGHEHHHHHHHHHFHHHFHHHHHHHGFGGGFFGGHHGFGHHHFGHF.FDFEHFGFFHHHHFHFFGHHFH0DCGGHHHHGFGFFCGFFFFFBH;E.;FGFGFGGGCFFFGFBFFEFFE
@M03495:530:000000000-LYBTV:1:1102:27319:8230 2:N:0:GATCCGGG+ACCTGCTT
ATATTTTGCCGTTGATAAACCACCCTCCCTGTGGTCGTTATCTTGCTCCTTCTGTCGTCAACAATTTACTAATTCCAAAGCTCACATGCTGACAGATCGGAAGAGCGTCGTGTAGGGAAAGAGTGTAAGCAGGTGGGGAGATCTGGGAGGGGGGGGGGGCTTGTGAAAAAAAAAAGATGAATGCGACCGCGCGCGCGGATTCATTGTACAACACTGAAGAGGAGTTATGTCAATGCTTGCATTCAAGTGGT
+
AABBBFFFFFBBGGGGGGGGGGGGGHHGGHGHHHHHGGGHHHHHHGHEHHHHHHHHGGGHGHHHHHHGGHHGHHGHHEHHGHGHHFHHHHEFGGHHHGHGGGGGHHGGGF>EGHHHGFGFFFG4GDGFGBGHFF?///<><22211?0?//----;-----.-./9///9--;9@A.//////:..-----9--------.//9////////..//////...../////;////////;//////////9
@M03495:530:000000000-LYBTV:1:1102:18153:8255 2:N:0:GATCCGGG+ACCTGCTT
ATATTTTGCCGTTGATAAACCAGCTAATCCTGAAAAAAAAATCAAAGCTAAAAACTACAATGCTAAGACCACGATGTGACTGCTATCAAAGTTAGATATATATGTAAATTATTCATCTGTCAAATCCTAGAATTATATCATACCTGCTCCAGCAATCACGACCTGTAATGGTTTAGTGGGTTGTTCACTGTTTCTGAAAAATGAAGATAGTTGTCCAGCTTCCAAAAAGTTTATTGTGTTTTCTAGTGGAG
+
3AAAAFFFFFCAGGGGGCGGGGHGHGHHHHHHHHHFFGGGGHFHHHBHHHHGGFGHHHGHHHHHHGHHHGHHGGHGCGHHHHHHFFHHHFHHHHFHHHHHGHHHHHHHHFHHHHHHHHHHHHHHHHHHHHHHHHHHHHHHHHFHHHHHHHHHHHHHHHHGDGGGH?GDGGGBHHHHFFGFAFFEHHHGHHHHGHDHFFDGHHHFFCGHHGHHHHHHHHGFFHGFCHE..;C0FFGGGGFGFGGFFFGGFBE
@M03495:530:000000000-LYBTV:1:1102:19405:8258 2:N:0:GATCCGGG+ACCTGCTT
ATATTTTGCCGTTGATAACCAGGGACTCAGGCGGACCAAAGCTCACATGCTGACAGATCGGAAGAGCGTCGTGTAGGGAAAGAGTGTAAGCAGGTGTGGAGAGGTTGTAGGTGGCGGGGGGATTAAAAAAAAAAAGTGCTGGGCAATCGGTGGCGCTGGCGGTTACTGCATGTGCAATGAGAGTAATGTGGACGAGCTCAGAGTCGTTCGCTAGGCTGGCTGGTGACGCTGGTGGTGCCGCAGTATGCGCG
+
BAABBFFFFFBAGGGGGGGGFGGGCGHHGHHHGGGGGHHHHHFFFHHHFHHHGHHHGHGHDAEEHHHGEGG/EB2FBFGCHHGGG3DGFHGHGHF3??/3/3//B??/332BB/0/>/--9-./////;;B----.///;//:.../9......-.---.----;///9/9/9///9/9/////////;/9//9---9///////-....-.;A.//.....././9.9..-/....//----.////..-
@M03495:530:000000000-LYBTV:1:1102:16644:8264 2:N:0:GATCCGGG+ACCTGCTT
ATATTTTGCCGTTGATAAACCAGGACTCAGGCTGGACCAAAGCTCACATGCTGACAGATCGGAAGAGCGTCGTGTAGGGAAAGAGTGTAAGCAGGTGTGGAGGGGTCGGGGGGGGGGGGGTCCATAATAAAAAAAAAAAGACGAAATAGAGGGAGATGGGAGGGAGGATAGCACAATCTCAGGGGTATGAACGCGTGACTCTGCACATACGAGTAGTGGTGTGGGTTACAGTTGATGGTCACAGTGATGGG
+
BCCCCFFFFFDCGGGGGGGGGGGGGHHHHHHHHHGFHHHHHHHHHHHHHHHHHHHHHHHHHGGGGHHHGGGGFGHFFHGFHHHGHGHGHHHHGHHGE3?13?///<<///>/-99@---99..0000000:B0@>-:--../.--..0000/..;./00.:.--..-.:00000;/000000/.-..:0000..:-;..0000000000:.....00:.:....9...0000000000000000;00:00.
@M03495:530:000000000-LYBTV:1:1102:7941:8265 2:N:0:GATCCGGG+ACCTGCTT
ATATTTTGCCGTTGATAAACCATGGCTCTAGCTGCCATAGCAATGTCACAACCACTTCTTGCCCTCCAAAGCTCACATGCTGACAGATCGGAAGAGCGTCGTGTAGGGAAAGAGTGTAAGCAGGTGTGGAGGAGTCGGGGGGGGGGGGGGGATTAGAAAAAAAAAGAGAAGCAGGGACACTAGGAGGGGAGTACACAGGACAGGAAACGACGAACAGCGAGGAGGTTACAGTAGTAGAGAGAGCGATACAG
+
BBBCCFFFFFCCGGGGGGGGGGHHHHHHHHGHHHHHHHHHHHHHHHHHHHHGGGGHHHHHHHHHHGGHHHHHHHHHHHHHHHHHHGHHHHGGGGHHHGGGGGGHHHHGHGHHHHFHFHHHHHHHF33?/3////B2/>/</-----;----9./00099/.-9@-..//0/00/.-....0/090:.--.;:/;000..../...///..-:--:-/.;----.../0000;0:090;00....--..-00
@M03495:530:000000000-LYBTV:1:1102:10996:8276 2:N:0:GATCCGGG+ACCTGCTT
ACCGGATCATGACGGGAGACCACAGGTGGGCTTTACCGCTTTAACTTTTGCCGTTGGTAAACAACCCTCCCAGTGGACGTTATACTGCCCCTTCTGTCGTCAACGCATTTTCTATTCCAAAAATGATATTCTGACAGCTCCGAAAACAATTGAGAAGGGCAAGAAGGTCGTAAGGTAGTGCGTTGTTGTACACGCGCACGATAGAGACTATACAGCGACGGGTAAGTTCAGAAGTAGACCTACTTGTACAG
+
>111>1111113A1100000000A0AA100/B/A1D1///BA1212D2D1BB//A/0BAD111/?/B0?>>0111011>//0/22B2@0//>>BF1>2/////<//<?/B2BB22F2B221//01@222>@D@2111/111?A///0//11111.1<0..>.<//<</0-<.<:/00<0/0;..-..:/0000.------...-///-////////-------9////////////;9////////;9///
@M03495:530:000000000-LYBTV:1:1102:8379:8290 2:N:0:GATCCGGG+ACCTGCTT
ATATTTTGCCGTTGATAAACCACCCTCCCTGTGGTCGTTATTTGCTCCTTCTGTCGTCAACGAATTTACTAATTCCAAAGCTCACATGCTGACAGATCGGAAGAGCGTCGTGTAGGGAAAGAGTGTAAGCAGGTGTGTAGTAGGTGGTGGGCGCGGTTGCATTATCAAAAAAAGAAGGTGCTAGCATAAATGCAGGCGGTAATCCATTATCGCGTACTAAAAATCTGACGGGGGCACAATAATGTGAGGGG
+
AABBAFFFFFBBCGGGGGGGGGGGGHHGGHHHFHEDEGG2FGFHGFGFGHHHHDGEEFGEHGGAHHHHHGGHHHHGHHHEHHHHHHHFHHFFGFGCGFGDGGGHFHGFGCFFHGFEGBECHCGHG?FDDFHFC?CB?02222D22@//?E////<<.--00000=0=0<0.--..././/0000/09;0000000..---..0000000//..----./////./////.;-:---.//:;/9/////..-
@M03495:530:000000000-LYBTV:1:1102:10530:8296 2:N:0:GATCCGGG+ACCTGCTT
ATATTTTGCCGTTGATAAACCAGGACTCAGGCTGGACCAAAGCTCACATGCTGACAGATCGGAAGAGCGTCGTGTAGGGAAAGAGAGTAAGCAGGTGTGTAGATCTCGGGGGTGGGCGTGTCATTATAAAAAAAAAAAAAAAGAAAAAATGAATGTGAGTAGAGTGACCAGGGAAGAGTACACTCAACAGCTGATGAGGTATTCAGCTGTAGAGTGTGAGATCAGTTGCTCATGAGGAGGATCAGGGAGGG
+
BCCCCFFFFFDCGGGGGGGGGGHGHHHHHHHHHHGHHHHHHHHHHHHHHHHHHHHHHHHHHGGGGHHHGGGGEFHHHGGGHEHHHHGGHHHGHHHFFBE04B444DDCF//>/////>///0=??D111FGHGGGF------..<//.<.000<0:00<00000:00000.9......000000//0/0/.0000<00/<000<0000000:0:00:00000<00000:0000000/:<..//.0:<9.--
@M03495:530:000000000-LYBTV:1:1102:5381:8298 2:N:0:GATCCGGG+ACCTGCTT
ATATTTTGCCGTTGATAAACCAGCTAATCCTGAAAAAAAAATCAAAGCTAAAAACTACAATGCTAAGACCACGATGTGACTGCTATCAAAGTTAGATATATATGTAAATTATTCATCTGTCAAATCCTAGAATTATATCATACCTGCTCCAGCAATCACGACCTGTAATGGTTTAGTGGGTTGTTCACTGTTTCTGAAAAATGAAGATAGTTGTCCAGCTTCCAAAAAGTTTATTGTGTTTTCTAGTGGAG
+
AAABBFFFFFCCGGGGGGGGGGHHHHHHHHHHGHHHHGGGGHGHHHHGHHHHHHGGHHHHGHHHHGHHHHHHGGHGCFHGHFBFHHHHHFHHHGGHHHHHHHHGHHHHHGHHHHHGHHHHHHHHHHHHHHHHHHHHHHGHHHHGHHHHGHHHHFHHHHGG?DGGHHHHHHHGHHGGHHGEACCFGHGHHGFFFFHHFHGHFHHG0CGH0BGHHHHGCGHGBGHFGBG.:9BFGGGGFG9CBF0CFGFFF0C
@M03495:530:000000000-LYBTV:1:1102:27263:8333 2:N:0:GATCCGGG+ACCTGCTT
ATATTTTGCCGTTGATAAACCAGCTAATCCTGAAAAAAAAATCAAAGCTAAAAACTACAATGCTAAGACCACGATGTGACTGCTATCAAAGTTAGATATATATGTAAATTATTCATCTGTCAAATCCTAGAATTATATCATACCTGCTCCAGCAATCACGACCTGTAATGGTTTAGAGGGTTGTTCACTGTTTCTGAAAAATGAAGATAGTTGTCTAGCTTCCAAAAAGCTTATTGTGATTTCTAGTGGAG
+
>>>A1BB31DAA1A1BEFF1G0GHHHCGHHB1G1AF0EEAEFHEGFF0BFGHBAFHF1FAGEFEGFHGEEGHE@H/GFGB2GB1120BE1B@FFHFFHBBGHFFGHHE22FGFHFBGGEG2G21FEGHBGHHHHFHBDH2GG10FGCBF11<00FG11G///</??<1?1G110111<0<.>@<.1<GF<0=DFFH000D<GHH0;;0CBGFF0;0:0CFCCFHHE..A.;BFGGGB;0;000;09CF99E
@M03495:530:000000000-LYBTV:1:1102:8845:8333 2:N:0:GATCCGGG+ACCTGCTT
ATATTTTGCCGTTGATAAACCAGTCAGGAGTCCAAAGCTCACATGCTGACAGATCGGAAGAGCGTCGTGTAGGGAAAGAGTGTAAGCAGGTGGGGAGAACGCTGGTGTGAGGGGAGGACTTGGAAAAAAAAAAGAAGGAACTAAGGGGGGGTGGGCCATGGGTGACTGGCGAGGCGAAGGGTCAGAAGAGCTGACACTCTAGGACGCGCATTGAACTACGGTGCTAGCTGAAATAGCAGACGTATAGACAG
+
3AAAAFFFFFBAGGEGGFGGGGHHHBGHGFGGHHHHGHHGHHHHGHHEH2GHFHHH?DGGFHFGEEGAE1FGHFHHEHFGBGF@BGH33F1B1E/1//03///?/3??/440/<//>//222<@2220//---.../..<.000//.-;------;../;/.9..///..--------9..99..////../99.//////////--9--..///////..;.-////////////////.9..///;//.
@M03495:530:000000000-LYBTV:1:1102:19261:8355 2:N:0:GATCCGGG+ACCTGCTT
ATATTTTGCCGTTGATAAACCAGCTAATCCTGAAAAAAAAATCAAAGCTAAAAACTACAATGCTAAGACCACGATGTGACTGCTATCAAAGTTAGATATATATGTAAATTATTCATCTGTCAAATCCTAGAATTATATCATACCTGCTCCAGCAATCACGACCTGTAATGGTTTAGTGGGTTGTTCACTGTTTCTGAAAAATGAAGATAGTTGTCCAGCTTCCAAAAAGTTTATTGTGTTTTCTAGTGGAG
+
BAABBFFFFFDAGFFGFFFGGGHHHHGHHHHHFGFFFCGGGHHFHFFHHFHH3GGHHFGEFGHFHHHEHFHGDEHEFGH4D3FGHGFHHHGFGFGFHHHHHHFHHHHHHHFFHHHEFHHGFHHGF3?EGGHHGHHHHBHBGH??GHFFDFHHHHHHH2GF/<@AGGFHHGFHGFGEDDGFCFGGHHHFHHHHFHHGGBBGFGHF0CFHHHHHHHHHBGFHBBFHHH.?DCFGEFGFGG9BFGFFGBBF?0C
@M03495:530:000000000-LYBTV:1:1102:24518:8372 2:N:0:GATCCGGG+ACCTGCTT
ATATTTTGCCGTTGATAAACCAGGGACTCAGGCTGGACCAAAGCTCACATGCTGACAGATCGGAAGAGCGTCGTGTAGGGAAAGAGTGTAAGCAGGTGTGGAGAGCTAGGGGGGGGGCGGGGGCGTACTAAAAAAAATTTAATTGTATACTGTTGACGCACAGCGTCCTTGTTACCCTGATCAATATCGAGACTAAAGGAGTAGTCAAGTAGTACAAACAAGGCCCAAGTTATCTACCTTAGGATGAAAAT
+
BCBCCFFFFFCAGGGGGGGGGGFGGGFHHHHHGHHGHFHGHHHHHFHHGHHHHHHGHHGGHHEDEFFF2EEEEEEHHHHF?GHHGHHHFGHHFHHHHBB1/B?3//B33?///------9-----:--.99/9:B;@.///////:////////9//..9--..-9.-;////9////.://99///F...;.://9//...///////:9//////:..;...:...999//://///////:B/////;
@M03495:530:000000000-LYBTV:1:1102:23592:8376 2:N:0:GATCCGGG+ACCTGCTT
ATATTTTGCCGTTGATAAACCACCCTCCCTGTGGTCGTTATCTTGCTCCTTCTGTCGTCAACGAATTTACTAATTCCAAAGCTCACATGCTGACAGATCGGAAGAGCGTCGTGTAGGGAAAGAGTGTAAGCAGGTGGGTAGGGGTGGGGGGGGGGGGGGGGAAGTGAGAAAGAAAGAGGGAGAGAGGAGAGGCAGTGGGAGTGAAGGCAGATGAGAAGGAGCCGGGATCGTGTGACAGGAGGACATCACAG
+
?ABCBFFFFFCAGGGGGGGGGGGGGHHGGHHHHHHHGGGHHHHHHHHHFGHFFHHHGGGGGHGGGHHHBHHHEHFHHHHHHHHHHGHHFGHGGHFHCHHHGGGGHHHGGGGF?FGHHGCFHHCGHHFFHHHHHHF2/>B2///////>->--@----9----..000000909./;//........:A......./0/..9..90:0.9..000000/.....--:-.../...0000....../000000
@M03495:530:000000000-LYBTV:1:1102:22022:8379 2:N:0:GATCCGGG+ACCTGCTT
ATATTTTGCCGTTGATAAACCAAAGCTCACATGCTGACAGATCGGAAGAGCGTCGTGTAGGGAAAGAGTGTAAGCAGGTGAGTTGATCAGAGCGGGGTCCGGGTCGGGTAAAAAAAAAAAAAACAAATAACGAGGCTTTAGTATGAATCAGAATTCGAGGTGGAAGCTGAAAGATGAGTACTCGATGTTGATCGCATGGAGGCCGCTCAGGGCTCGGCCATACGATGAGGATACGGACGCAGATTGTCGAC
+
AAAAAFFFFFCAGGGGGGGGGGGHHHHHHHHHHFHHGFHHGFHHGGGGCCFGGGGEGFGGHGFHHHGF@FGGHHHHFHEB3B34344443333>//////////////?/2?2F?D-<-----..;.0:00...--.//0000;;00000:0000090/-;..;//.;///////::B;///;..//;/:///..999./:...--:-./:....--:.-/:9A..:///////...------/////..-
@M03495:530:000000000-LYBTV:1:1102:6334:8392 2:N:0:GATCCGGG+ACCTGCTT
ATATTTTGCCGTTGATAAACCAGGACTCAGGCTGGACCAAAGCTCACATGCTGACAGATCGGAAGAGCGTCGTGTAGGGAAAGAGTGTAAGCAGGTGTGTAGGTCTCGGTGGTGGTCGGGTCATTTGAAAAAAAAAGAACGGAGTAAAGGGAGGGACTCGGAGGACGCATGGCAAACTGAGTAAAATCATGTCGTACGCTACATATGCGTATACTCCGAGATCACCGCGATCGTACGTAAGCAATGTCACA
+
ABABBFFFFFBBGGGGGGGGGGHGHHHHHHHHHHGHHHHHHHHHHHHHHHHHHHHHHHHHHGEGGHHHGGGGEEHHHHGFHHHGHHHGHHEHHHHA@3E143334B4BF/?E<///3<////BB333322@F@C//.<00...../0=00<..--...:...--:.9--...;/9..00009;0000/00000....-...-//////..9./;///.:9-.9B/..-9--9-:.;-./..///////9//
@M03495:530:000000000-LYBTV:1:1102:13647:8405 2:N:0:GATCCGGG+ACCTGCTT
ATATTTTGCCGTTGATAAACCAGAACCATCCAAAGCTCACATGCTGACAGATCGGAAGAGCGTCGTGTAGGGAAAGAGTGTAAGCAGGTGTGGGGGTCACGGTGGTGGGCGGGGCATTAATAAAAAAAAAAAAGAAGGAGAGAGAGGTAGGGAGCGAAGCAGACACAAACGAGCGAGTGCTGAGGCACGACCAAGGAAAAAGACTACAAGACAATAGCGACGTCTGGCGAGTGCTGAGGATCTCCTGACTG
+
ACBCCFFFFFCCGGGGGGGGGGHHHHHHHHHHHHHHHHHHHHHHHHHHHHHHHHGGGGHHHGGGGEGGHHHGFHHHHHHHHHHHHHGHHF3>11>///03///?A///////>--<<00=0<0DGHGCC9---.:9/..........;09../..---9-://.///......--:-;9;B00.......---....9//.../009090////0000-----././09:--.0:00..;//990000/0:
@M03495:530:000000000-LYBTV:1:1102:15210:8407 2:N:0:GATCCGGG+ACCTGCTT
ATATTTTGCCGTTGATAAACCAGTCAGGAGTCCAAAGCTCACATGCTGACAGATCGGAAGAGCGTCGTGTAGGGAAAGAGTGTAAGCAGGTGTGTAGATCTCTGGGGGGGGGGGGTGATTTAAAAAAAAAAAACAAAATAACTCAGTGGTAATGGAGCTTAACAGAAATCACAGAATACCCTACCTGACTAACATGGTGACCGATCCAGATGCGACTGACCGCCGAAGCACCTACCCCGCCGAGAGTATAG
+
AAABCFFFFFCCGGGGGGGGGGHHHHHHGGHHHHGHHHHHHHHHHHHGDFGHHHHHEFGGHHHGGGGEGGHFHGFHHHHHGHGFHHHHHH1FBE14@444B@@D32>/<9-------:0009:0BBB:-@;99.:...:B90000000:0;0000;//90;00:0/0090:009;0000000/..00//00;B000/00090--:-;::0000-.-9;00/;-------0/./0/:;.;9-----9:0000
@M03495:530:000000000-LYBTV:1:1102:26314:8411 2:N:0:GATCCGGG+ACCTGCTT
ATATTTTGCCGTTGATAAACCACCCTCCCTGTGGTGTTATCTTGCTCCTTCTGTCGTCAACGAATTTACTATCCAAAGCTCACATGCTGACAGATCGGAAGAGCGTCGTGTAGGGAAAGAGTGTAAGCAGGTGTGTGGAGATGGGGGGGGGGGCGGGGGATATAAAAAAAACACACGAGAAGTAACTCACACATCGTGCTGTCACAGTGAATCGTATAGTATGAGGCAGTGATTATATGCAGTTACGTCTA
+
ABAABFFBFFBAFGGGGGGGGGGGGHHGGHHHHHFFAEHHHHHHEHGHHHHHHHHGGGHGHGGGHHHHHHHHHHHHHGHHHHGHHHHGHFHHHBGHHGGGGHHHFEEGFGCGGHGFHHGHGBGBFHH2FFHBC2B00?2/@222?/<-----9-9;----:.//////--;.....9--..////;///:/:.//9;.../////:/9/B//;...///9//////:..:://////;/////;//9....
@M03495:530:000000000-LYBTV:1:1102:7795:8414 2:N:0:GATCCGGG+ACCTGCTT
ATATTTTGCCGTTGATAAACCAGGGACTCAGGCTGGTCCAAAGCTCACATGCTGACAGATCGGAAGAGCGTCGTGTAGGGAAAGAGTGTAAGCAGGTGTGTAGATCTCGGTGGGGGCCGGGTCATTAAATAAAAAAAAAGAGAAAGAGATGAAGGGGGAGAAATGGGTGAAAGAGAATAAGAGAGAGACTCAAAGGAGATAGAGCTCAAGACTAGGCAAAAGGATAGACGCATCGTGGTAGAGTAGGTACG
+
BCBCCFFFFFCDGGGGGGGGGGHGGGGHHHHHHHHGGHHHHHHHHHHHHHHHHHHHHGHHHHGGGGHHHGGGGFGHHHHGGHHHHGHHHHHHHHHHHE3EB4B44D44??/??/////>////0?D1111=?GDFD-<-..//000///<0:00<.---<..00<0./..000//:0<00000/.9.</000000//.<<:0<00000<::/<00//0..//./00000.9-.-....90<00000<000.
@M03495:530:000000000-LYBTV:1:1102:11795:8417 2:N:0:GATCCGGG+ACCTGCTT
ATATTTTGCCGTTGATAAACCACCCTCCCTGTGGTCGTTATCTTGCTCCTTCTGTCGTCAACGAATTTACTAATTCCAAAGCTCACATGCTGACAGATCGGAAGAGCGTCGTGTAGGGAAAGAGTGTAAGCAGGTGTGTAGGTCTCGGGGGGGGGGGGGGGATTAAAGGAAAAAGAAAAGGGTATGGAGATAAGGATGATGGAAACTAGAAATAGAGAAAGATAGACGTGGCGAAGAGCATGAGGAGGTGG
+
ABCBCFFFFFCCGGGGGGGGGGGGGHHGGHHHHHHHGGGHHHHHFHHGHHHHHHHHGGGHGHGGGHHHFGHFHHHHHFHHFHHHHHHGHHHHFGGHHHHHGGGGGHHFGGGGGGHHGGGHHFFGHHHHGFHFFHBB??F2F2222D@C/>>-;-----:--;.;//////9/:....///..9///999////////9///////////////;/;//;///;:///....--:--;.///////B.....
@M03495:530:000000000-LYBTV:1:1102:18561:8419 2:N:0:GATCCGGG+ACCTGCTT
ATATTTTGCCGTTGATAAACCACCTGTGGTCGTTATCTTGCTCCTTCTGCTAATTCCAAAGCTCACATGCTGACAGATCGGAAGAGCGTCGTGTAGGGAAAGAGTGTAAGCAGGTGTGTAGATCTCGGGGGGGGGGGGGGCCAGATAATAAAAAAGAAAAAAGACTAACGGAGCGGCGCAGGCGCGGAGCAGGAAACTAAAGTCTGAGAGAAGAAAGCTCAGCGGCAAAATCTAGCTCCACGTCTCCAACT
+
ABACBFFFFFCBGGGGGGGGGGGGHHHCGHHGGFGHHHHHHHHHGHHHHHHHGHHHHHHHGHHHHHHHHHHHHGHHHHHHGGGGHHGGGGGGGHHGGFGHHHHHGHGHHHHHGHFB3?0?344444??//C--------9--...00000BFBB-...//;-../;000.-;.-------;-.-;-----./.9///000000:000000.0/0//0/000/;.----./0900000090/.../90000/
@M03495:530:000000000-LYBTV:1:1102:4361:8420 2:N:0:GATCCGGG+ACCTGCTT
ATATTTTGCCGTTGATAAACCAGTCAGGAGTCCAAAGCTCACATGCTGACAGATCGGAAGAGCGTCGTGTAGGGAAAGAGTGTAAGCAGGTGTGTAGATCTATGGGGTGGGGGTAGCAATTGAAAAAAAAAAAGACAAAAATACATGATAAACAATGAGAATCACTTACATAAGACATCAAAAAACAACACATCGAGGTAACGAATAGAGAACTGAAGCAGAACGGGGAAAGAAGGAAAAATAGAAATAAG
+
AACCCFFFFFCCGGGGGGGGGGHHHHHHHGHGHHHHCHHHHHHHHHHDFHHHHHHHGGGGHHHGEGGEEHHHHGGHHHFHGHGHHHHHGHGG3E14B4444444B1E//>/////?2D322222D>0/>/-<-..///<.<<00<000:00:<0.00:00000000000;000000/000000.-;......90.:A-:009.....000:00000:900////...--..;/./..///:.:00000000
@M03495:530:000000000-LYBTV:1:1102:13132:8429 2:N:0:GATCCGGG+ACCTGCTT
ATATTTTGCCGTTGATAAACCAGCTAATCCTGAAAAAAAAATCAAAGCTAAAAACTACAATGCTAAGACCACGATGTGACTGCTATCAAAGTTAGATATATGTGTAAATTATTCATCTGTCAAATCCTAGAATTATATCATACCTGCTCCAGCAATCACGACCTGTAATGGTTTAGTGGGTTGTTCACTGTTTCTGAAAAATGAAGATAGTTGTCCAGCTTCCAAAAAGTTTATTGTGTTTTCTAGTGGAG
+
ABBBBFFDFFBAGGGGGGGGGGHHHHHHHHHHHHHHHGGGGHHGHHFHHHHHHHGGHHHHHHHHHHHHHHHHGGHGHHHHHHBGGHGHHHHHHHHHHHHGHEHHGHHHHHHHHHHHHHHHHHHHHHGHHHHHHHHHHHHHHHHHHHHHHHHHGHHHHBGGGGGGHGHDGHHFGHHGGHHHEFGGHHHHHHHHHHGHFHDD<GHF0CFBHHHHHHHHHHFHHHEHGGHEDCFEFGFGGGFFGGGGGGGGGGG
@M03495:530:000000000-LYBTV:1:1102:16804:8442 2:N:0:GATCCGGG+ACCTGCTT
ATATTTTGCCGTTGATAAACCAGCTAATCCTGAAAAAAAAATCAAAGCTAAAAACTACAATGCTAAGACCACGATGTGACTGCTATCAAAGTTAGATATATATGTAAATTATTCATCTGTCAAATCCTAGAATTATATCATACCTGCTCCAGCAATCACGACCTGTAATGGTTTAGTGGGTTGTTCACTGTTTCTGAAAAATGAAGATAGTTGTCCAGCTTCCAAAAAGTTTATTGTGTTTTCTAGTGGAG
+
AAABBFFFFFBBGGGGGGGGGGHHHHHHHHHHGHHGHGCFEHHGHGHHHHHBEGGHGHHHFHHHHHHHGHHHGGHGFFHHHFFHHHHHGHFGHHHHGHHHHHHHHHHFHHHHHHHHHHGHHHGHHHHHHHHGHHGHHHHHHHHGHHHHGHHHHGHHHHHGGGGDHHFHGGH1FHHH>DGHCFCDHGGHHHHHFFFHHFHHHHHHHHHHHHHHHHHHHH/CHFHHHH:EECFGBFGGGGFGGGGGGGBG?FG
@M03495:530:000000000-LYBTV:1:1102:14288:8449 2:N:0:GATCCGGG+ACCTGCTT
ATATTTTGCCGTTGATAAACCAGCTAATTCCAAAGCTCACATGCTGACAGATCGGAAGAGCGTCGTGTAGGGAAAGAGTGTAAGCAGGTGTGTAGATATCGGGGGGGGGCGGCGGATTATAAAAAAAAAGAAAAGCAATGTGACGGGAACCGAGGTACAGAGATAAGAGTATCAATATATAAATTACAGACAACGAGATGATCAATCAGGAATAGAGTGATTGAGTGTACTGCGTTTGTATAGCTTGCACT
+
CDDEEFFFFFEBGGGGGGGGGGHHHHHHHHHHHHHHHHHHHHHHHHHHHHHHHHGGGGHHHGEGGEGGHHHGHHEHHHHHHHHHHHHHHG@AB43444441>///--<---------901111<F;9=@.9.///.0/00:111.--.-..-<--.01111//1110:011111:1<11111<1101101:</.-....011110110000/<:0111111110:10111111.<.-./1111111/.000
@M03495:530:000000000-LYBTV:1:1102:18522:8454 2:N:0:GATCCGGG+ACCTGCTT
ATATTTTGCGTTGATAAACCAGCTAATCCTGAAAAAAAAATCAAAGCTAAAAACTACAATGCTAAGACCACGATGTGACTGCTATCAAAGTTAGATATATATGTAAATTATTCATCTGTCAAATCCTAGAATTATATCATACCTGCTCCAGCAATCACGACCTGTAATGGTTTAGTGGGTTGTTCACTGTTTCTGAAAAATGAAGATAGTTGTCCAGCTTCCAAAAAGTTTATTGTGTTTTCTAGTGGAGG
+
BBAAAFFFFCCCGGGGGGGGGGHHGHHHHHHGGHFF2AEEHHHHHHFHHHHHHGHHHHHHGHGGGHHHHHHGGHGHBGHHHHGEHFGHDHGEHEHHHHHHHHHHHHHHHHHHHHHHHHHHHHHHHHHHHHHGHHHHHHFHHHCFHFHHHHHGHHFFGHGBFGGHHHHGHGHHHE1FFGEGECDHHHHFHHHHHHHHHGHHHHGDCBFFHHHHHHHF/CB0CGHHHHFGFFFFFEFFFGFGGEFFFGG.CEF
@M03495:530:000000000-LYBTV:1:1102:24186:8477 2:N:0:GATCCGGG+ACCTGCTT
ATATTTTGCCGTTGATAAACCAGCTAATCCTGAAAAAAAAATCAAAGCTAAAAACTACAATGCTAAGACCACGATGTGACTGCTATCAAAGTTAGATATATATGTAAATTATTCATCTGTCAAATCCTAGAATTATATCATACCTGCTCCAGCAATCACGACCTGTAATGGTTTAGTGGGTTGTTCACTGTTTCTGAAAAATGAAGATAGTTGTCCAGCTTCCAAAAAGTTTATTGTGTTTTCTAGTGGAG
+
BCC@BFFFFFCBGGGGGGGGFGHHHHHGHHHHHHHHFGGGGHGGHHEFHHFFFHGHHHHHHHHHHHHFHHHHGGHGFGEGHHGHHHFHGGHFHHFFHFHHHHHHHHHHHHGHGHHHHGHHHHHHGHHHHHHHHHHHHHFGHHGCGH0BFFFHHGHHHGHGFGGGHFHFHGHFFHHBFGFGDFDEHGHHHFHHFFHHFGFF.CGD=CCGHHFHHHHBBGGHCHHGFBE9::FFFGFGGG9FFB9B990;.0A
@M03495:530:000000000-LYBTV:1:1102:14769:8480 2:N:0:GATCCGGG+ACCTGCTT
ATATTTTGCCGTTGATAAACCACCCTCCCTGTGGTCGTTATCTTGCTCCTTCTGTCGTCAACGAATTTACTAATTCCAAAGCTCACATGCTGACAGATCGGAAGAGCGTCGTGTAGGGAAAGAGTGTAAGCAGGTGTGGAGAGCGCGGGGGGGGCGGCGTGATTAAAAAAAAAAAGAAAGATACACGAAGATTGTATCACAGGACGTACGAAAGCAAACACGGGACTAGAACAATGCTGAGGTAACATCAC
+
CCDDCFFFFFBCGGGGGGGGGGGGGHHGGHHHHHHHGGGHHHHHHHHHHHGHHHHHGGGHGHGGGHHHHHHHHHHHHHHHHHHHHHHHHHHHHHHHHHHHGGGGHHHGGGGGGHHHHGHHEHHHHHHHHHHGHHGFGA/2?2//////--E-----<-<--./111:1<<---<9..</0/01110.9.9<1100111<101...-.<<-..../0/0.<..--9-./0010//0001<:../<1011<00
@M03495:530:000000000-LYBTV:1:1102:17254:8485 2:N:0:GATCCGGG+ACCTGCTT
ATATTTTGCCGTTGATAAACCACCCTCCCTGTGGTCGTTATCTTGCTCCTTCTGTCGTCAACGAATTTACTAATTCCAAAGCTCACATGCTGACAGATCGGAAGAGCGTCGTGTAGGGAAAGAGTGTAAGCAGGTGGGTAGAGCACGGCGGGGGGCGGGTGGGTAAAAAAAAAAACAAAAAAAAGTGAGGTCAAGAACAGTCGATCTGCAGTAGAGATTGCATGTGATCAATATAGCTACTCTCGGAACCG
+
BCBCCFFFFFCCGGGGGGGGGGGGGHHGGHHHHHHHGGGHHHHHHHHHHHHHHHHHGGGHGHGGAHHHHHHHHHHHHHHHFHHHHHHHHHHHGHHHHHHHGGGGGHHGGGGGGEHHHGHHHHFHHGHHHHHGHG0?///2/22220/>/<<<-----------;0/000:;:;-:......--:.0000.9:0000////009....0000000000000000090000000000000:00000....-.-
@M03495:530:000000000-LYBTV:1:1102:8031:8486 2:N:0:GATCCGGG+ACCTGCTT
ATATTTTGCCGTTGATAAACCAGCTAATCCTGAAAAAAAAATCAAAGCTAAAAACTACAATGCTAAGACCACGATGTGACTGCTATCAAAGTTAGATATATATGTAAATTATTCATCTGTCAAATCCTAGAATTATATCATACCTGCTCCAGCAATCACGACCTGTAATGGTTTAGTGGGTTGTTCACTGTTTCTGAAAAATGAAGATAGTTGTCCAGCTTCCAAAAAGTTTATTGTGTTTTCTAGTGGAG
+
AAAAAFFFFFBBGGGGGGGGGGHHHHHHHHHHGHHHHGGGGHHHHGHEHFHHHFFHHFHHHHHHHHHHHHHHGGHGHEHHHGFHHHHHHHFDGHGGHHHHHHHHGHHFFHHHHHGHHHHHHHHGHHHHHHHHHHHHHHHHHHGHHHFFHHHHHHHHHHHGGGGGHFGHHHFGHGHHEHFHDGCDHHGHHHHHHHHHHHHHHHHHHBCHHHHGHHFGHHHHHHHGFHE.CBFFFGGGGFFFGGGGGFFGGGE
@M03495:530:000000000-LYBTV:1:1102:23219:8513 2:N:0:GATCCGGG+ACCTGCTT
ATATTTTGCCGTTGATAAACCAGGACTCAGGCTGGACCAAAGCTCACATGCTGACAGATCGGAAGAGCGTCGTGTAGGGAAAGAGTGTAAGCAGGTGTGGAGATTTGAGTGGGGGGCGGGGGATTCAAAAAAAAAAAAATACAAATAGAGTTGTGGAACCAAGTACGGATTTCAAAAGTGTAGAAAAACAGACTCTGTCAGAATAGATCACCACGTCACATGAACTTCGCTAGTAGATGCGTCGTAGGAAG
+
BCBCCFFFFFCAGGGGGGGGGGHGHHHHHHHHHHGHHHHHHHGHHGHHHHHHHFGHHHHHHEGGGHHHGGEEFGHHHHGHHHHHHHHHHHHHHHH133113/3334?4?43/?//--;-----./00000A--@;-:9:.00:0000000;000..000....909.;...00;B:0/00090:00/...9;90000:0000;000;00;//999.;..00:000000.....0000000-.---...::.
@M03495:530:000000000-LYBTV:1:1102:16543:8530 2:N:0:GATCCGGG+ACCTGCTT
ATATTTTGCCGTTGATAAACCAGCTAATCCTGAAAAAAAAATCAAAGCTAAAAACTACAATGCTAAGACCACGATGTGACTGCTATCAAAGTTAGATATATATGTAAATTATTCATCTGTCAAATCCTAGAATTATATCATACCTGCTCCAGCAATCACGACCTGTAATGGTTTAGTGGGTTGTTCACTGTTTCTGAAAAATGAAGATAGTTGTCCAGCTTCCAAAAAGTTTATTGTGTTTTCTAGTGGAG
+
ABABAFFFFFBAGCGGGGGGGGHHHGHHHHHHHHHHFGGGGHFHHHBFHHHHGGGHHHHHHGHHGFHHHHHHGGHFHGHHGHBGHHFHH3FHHHFHHGHHHHHHHHHHHHHHHHHHHHGHGHHHHHHHGGBHHFFFGHFHHHHFHHGHFHHHFHGHGBHGDCGGHDFGFGFDGHHF1<GHDGGGHHHHHDHHGHGHHHGGHAHDGG00GHHHGHHFGHC0:FBCGFE??FFGGGGGGGGGGEG0BFBBFFE
@M03495:530:000000000-LYBTV:1:1102:6107:8534 2:N:0:GATCCGGG+ACCTGCTT
ATATTTTGCCGTTGATAAACCAGGACTCAGGCGGACCAAAGCTCACATGCTGACAGATCGGAAGAGCGTCGTGTAGGGAAAGAGTGTAAGCAGGTGGGTAGATGTCGGGGGGGGGGGTGTCCTTTAAAAAAAAAAAAAAGGGAGGACAGGGGATAGGAGGTAACAGGGATGGCGAGATAGGAAAAGAATAAGAGGATGTGGGGGGGAGAACAGCTGCATGATAAGTGCATAGTATCTAGGTAGAACGACGT
+
BBABCFFFFFCAGGGGGGGGGGHGHHHHHHHHGGGGGHHGHHHHHHHHHHHHHHHHFHGHGGGGHHHGFGGFGGHHHGGFHHHHGHHHHHGFHHGB//?3/344BB///<C?@A>----:090900000::-@;A----...:.-..9...-.9/0/0/..00000.../../-:-;.00/0:9//..;00000../0000.--;---..0//.0:0/;0000000000000:0:00:00000;00..-;-
@M03495:530:000000000-LYBTV:1:1102:19598:8545 2:N:0:GATCCGGG+ACCTGCTT
ATATTTTGCCGTTGATAAACCAGCTAATCCTGAAAAAAAAATCAAAGCTAAAAACTACAATGCTAAGACCACGATGTGACTGCTATCAAAGTTAGATATATATGTAAATTATTCATCTGTCAAATCCTAGAATTATATCATACCTGCTCCAGCAATCACGACCTGTAATGGTTTAGTGGGTTGTTCACTGTTTCTGAAAAATGAAGATAGTTGTCCAGCTTCCAAAAAGTTTATTGTGTTAAACAACCTGC
+
ABBBBFFFFFBB?FGGGGGGGGHHHHHHHGHGHFHHGEFFGHHHHHGGHHHHHHGHHHHGGHHHGHHHHGHHGGHGGHHGGHFHHHHHHGHHHHGHHGHHHHHHHGHHHHHHHGHHHHHHGHHGHHHHHHHHHGHHHHHHHHHHHHFGHHHHFHHHHHHGDGGFHGFHHGGGGHHF=DGHGGGDHGHHFFDGHHHHGHB0GGFGDGFHGGHFFHGFHHHHGHHHGHHEFGGGGGGGGGGGGGG0BEEDFF.
@M03495:530:000000000-LYBTV:1:1102:21218:8559 2:N:0:GATCCGGG+ACCTGCTT
ATATTTTGCCGTTGATAAACCACCCTCCCTGTGGTCGTTATCTTGCTCCTTCTGTCGTCAACGAATTTACTAATTCCAAAGCTCACATGCTGACAGATCGGAAGAGCGTCGTGTAGGGAAAGAGTGTAAGCAGGTGGGGAGGGATCGGGGGGGGGCGGGGCAGTATAAAAAAAAAAAAAGTAGATCCAAATCTAAGTAACAGGTGTGAGATAATAGAAGACATAAATAGAGATCCTGCACTTACGAGACGT
+
BBCCCFFFFFCAGGGGGGGGGGGGGHHGGHHGHHGHGGGHHHHHHFHHHHHHHHHHGGGHGHGGGHHHHHHGHHHHHHHGHHHHHHHHHHHHEHGGGHHHGGGGHFHGGGGEEGHHHEHHHGGHHHHHHHGFHHGC/</////?0/?/-<--------9---./000000;:->-----.900;0900000000000000;0.000.0000000000000//00090;090000:000/00000.;.....
@M03495:530:000000000-LYBTV:1:1102:26140:8596 2:N:0:GATCCGGG+ACCTGCTT
ATATTTTGCCGTTGATAAACCAAAGCTCACATGCTGACAGATCGGAAGAGCGTCGTGTAGGGAAAGAGTGTAAGCAGGTGTGCAGGTAACGGTGGTGGGGGGTGTTTTTATAAAAAAATATAAATTGGAAGCAATTCTTACCTACTCAGTTACTGACCCATCACCGTTCAAATACATACCTTCCTCTATCCCTTCCTTAACTCATTCATCACATATTACTATACACGATCTCTCTCTCCTAACACGCCACT
+
CCCBCFFFFFC2EGGGGGGGGGHHHHHFGHGHHHHH5GHHBGFHFEEFFGFGFDFEGHCF3FFGHHFGEGBGFHBGEGG33?443114431>>1?1?1//><---.:/..0;00;0--:;0;009B0900/://090;////////////////////;;;///..:.://9//9/;/;F///::///9//;/:.;::///99//////:///////;////////.-..:///////////://.-9.:/
@M03495:530:000000000-LYBTV:1:1102:10646:8596 2:N:0:GATCCGGG+ACCTGCTT
ATATTTTGCCGTTGATAAACCACCCTCCCTGTGGTCGTTATCTTGCTCCTTCTGTCGTCAACGAATTTACTAATTCCAAAGCTCACATGCTGACAGATCGGAAGAGCGTCGTGTAGGGAAAGAGTGTAAGCAGGTGTGTAGATCGCGGGGGGGGGGGTGTGGTTAAAAAAAACAAAAAAAGATAGGGCAGTAGATTATGACGAAAGCAGGATAGACAAAGGAGAATAGAAGACGTATAGCACGTTCGAGAA
+
?ABCCFFFFFCCGGGGGGGGGGGGGHHGGHHHHHHHGGGHHHHHHHHHHHHHHHHHGGGHGHGGGHHHHHHHHHGHHHHHHHHHHHHHHHHHGHHHHHHHGGGGGHHGGGGGGHHHHGHHHHFGGHHHHHGHHH0B2?02D222/////-<-;=:--9--..;:000009;:.::...-9.:0:0/./../;000000:0;..-.9/0/..000000//;//...0000000:..900000:9..:.9/..
@M03495:530:000000000-LYBTV:1:1102:23967:8599 2:N:0:GATCCGGG+ACCTGCTT
ATATTTTGCCGTTGATAAACCAGCTAATCCTGAAAAAAAAATCAAAGCTAAAAACTACAATGCTAAGACCACGATGTGACTGCTATCAAAGTTAGATATATATGTAAATTATTCATCTGTCAAATCCTAGAATTATATCATACCTGCTCCAGCAATCACGTCCTGTAATGGTTTAGTGGGTTGTTCACTGTTTCTGAAAAATGAAGATAGTTGTCTAGCTTCCAAATAGTTTATTGTGTTTTCTAGTGGAG
+
1>1AAFF3DFDAAGGGGGGGGGHCB1FF1AFGHH11FEFCGHFFF1FCGFG11B?FH1GHHGFHHFHHFHBGGGHGFBFDBB>FFG0B2GGD@F2GDEDGFHHHFHHHHEHHDFHHFH1GHHGHFHHHGFGFHHHF>EGGHHFHHFBG11<10@<@F<FC0?CCBFB11<FHHHF1?1?<<>-.>F<GG11D0=0DG<0=.CFD0=0DG:GCGHH0:C0C:0CFE00:CCC;0GFGGGFBF/;0CB90.09
@M03495:530:000000000-LYBTV:1:1102:11767:8620 2:N:0:GATCCGGG+ACCTGCTT
ATATTTTGCCGTTGATAAACCAGGGACTCAGGCTGGACCAAAGCTCACATGCTGACAGATCGGAAGAGCGTCGTGTAGGGAAAGAGTGTAAGCAGGTCGGTAGGTTACGGGGGGCGGCCGGGAAATTAAAAAAAAAAAAAGATAGCCGGCACAGGTGCATCACCCAGTCGAATGCATAGCACGATGGGGAGCGAGCGACTTCACATCACACGAGGAGCACCGTGTACTACCCATGTCGACAGAGCAACAAC
+
BABBBFFFFFBBGGCGGFGGGEHGGGGGHHCCGHHGFFHHHHHHGGGHHGHHHHBGHHHFHG?EEEBGGGEDE>AHGHHGBGHFFGHHGGHHH3CGB3/>>??/333??A///--;---99---./////;9B--9--9-9./////.----.../9//////....//...//:///////-.......-9--------./99//////;9-;9-:....-...;////.9/////..9.-/;///....
@M03495:530:000000000-LYBTV:1:1102:27267:8626 2:N:0:GATCCGGG+ACCTGCTT
ATATTTTGCCGTTGATAAACCAGGACTCAGGCTGGACCAAAGCTCACATGCTGACAGATCGGAAGAGCGTCGTGTAGGGAAAGAGTGTAAGCAGGTGGGTAGAGATCGGGGGGGGGCGGGTCCATATAAAAAAAAAGAAAGAACGAGACATAGATCACCACCCTGTGAGGCCTACATTACAACCACTGCTGACACACTGCACCGCGTGGAATGCTTTCGTTGGTGCGGTGACACAGTTGATACCGTACATG
+
CCBCBFFFFFCBGGGGGGGGGGHGHHHHHHHHHHGGHHGHHHHHHHHFHHHHHHGHHHGHHGGGGHHHGFGGEEHHHGGHHHHHHFHHHHGHHHH13?//3/334B3/////-:---:-@-;.0;900000B-9D-.;./09./...9./0000000//0...:/0000...0//00000000...;000;0;00/./0900/------.0009;00;..//..90--.-.090:.000000009....0;
@M03495:530:000000000-LYBTV:1:1102:26919:8638 2:N:0:GATCCGGG+ACCTGCTT
ATATTTTGCCGTTGATAAATCAGCTAATCCTGAAAAAAAAATCAAAGCTAATGACTACAATGCTATGACCACGATGTGACTGCTATCAAAGTTAGATATATATGTAAATTATTCATCTGTCAAATCCTAGAATTATATCATACCTGCTCCAGCAATCACGACCTGTAATGGTTTAGTGGGTTGTTCACTGTTTCTGAAAAATGAAGATAGTTGTCCAGCTTCCAAAAAGTTTATTGTGTTTTCTAGTGGAG
+
AAAA13DDF1A111A3A313B1A1111BAF3E1B1B00A/AFF1B11011A11A1D1AB11ABEG2FGFHHGA/B/01B22@FFG20B2B11BGBG22222BFD@@GD2@FBG2DHHEDD>GB12BGE21<1>FGFHHH2FGB0>F0CGG1FCB<DFHF?/><E<DG??<D<FGFGDDHGFGCEHGFFFFHDG00D00<D.CFDBD<GHHFHGGH0C//0:GGHBB.:;:FFBFFGBF//;BBFGGFGFFE
@M03495:530:000000000-LYBTV:1:1102:14331:8654 2:N:0:GATCCGGG+ACCTGCTT
ATATTTTGCCGTTGATAAACCAGGACTCAGGCTGGACCAAAGCTCACATGCTGACAGATCGGAAGAGCGTCGTGTAGGGAAAGAGTGTAAGCAGGTGTGTAGAGCTGGGGGGGGGGGGGGGCCTTAAAAAAAAAAAAAACGCAGCGGATGCCGCGAACGAAGGTGTACGGTCGAAATGACGATGAGCAGCATCTCTGAATGAAGTCAATGATGTGCTGGGGTCTGTTTATGGTCTAGACAGTATGAGTGTT
+
BBBCCFFFFFDBGGGGGGGGGGHGHHHHHHHHHHGHHHHHHHHHHHHHHHHHHHHGHHHHHGGGGGHHGGGCEFHHHHGHHHHHHGHGHHHHGHHFGB?14B?34D32//<-----9--<---.000000<@--<----.----------/0-------....00<00<./.-<...000...90000//.00<0000000000000000000000000.-..//0000000<000<:0:/000000:000
@M03495:530:000000000-LYBTV:1:1102:25155:8671 2:N:0:GATCCGGG+ACCTGCTT
ATATTTTGCCGTTGATAAACCAGCTAATCCTGAAAAAAAAATCAAAGCTAAAAACTACAATGCTAAGACCACGATGTGACTGCTATCAAAGTTAGATATATATGTAAATTATTCATCTGTCAAATCCTAGAATTATATCATACCTGCTCCAGCAATCACGACCTGTAATGGTTTAGTGGGTTGTTCACTGTTTCTGAAAAATGAAGATAGTTGTCCAGCTTCCAAAAAGTTTATTGTGTTTTCTAGTGGAG
+
>AAAAFFFFFBBGGGGGGGGGGGHHGGHHHHHHGHBAEGGGHGHHBBGHEHHHGGFHHHHHGHHHHHHHFHHGGGGGFGHFGGGGHFGFEHHGHHHHHHHHHHHGHHHHEHHGHHHHGHHHHFHHHHGHHHHHHHHHHHHHHGBHHHFDGFGFHHHHFHGGGGGHFG<GGF<GGHHHHHFEFGDGFDGHHHHFFHFBGHFHHHFGFGHGHHHHGCGGHHFFFGHE0C.:9CFFGFFFF;CFGGGGFFFFGE
@M03495:530:000000000-LYBTV:1:1102:13085:8701 2:N:0:GATCCGGG+ACCTGCTT
ATATTTTGCCGTTGATAAACCAGCTAATCCTGAAAAAAAAATCAAAGCTAAAAACTACAATGCTAAGACCACGATGTGACTGCTATCAAAGTTAGATATATATGTAAATTATTCATCTGTCAAATCCTAGAATTATATCATACCTGCTCCAGCAATCACGACCTGTAATGGTTTAGTGGGTTGTTCACTGTTTCTGAAAAATGAAGATAGTTGTCCAGCTTCCAAAAAGTTTATTGTGTTTTCTAGTGGAG
+
?AAABFFFFFB2EEGGGGGFGGA4CDGGFFGFDGG52AEEFHGGHHHHHGBDABEFHHHGHHHHGHHHHHHHGGHGHE@GHFHFHHHHHGHFHHHHHHHHHHHHHHHGHHGHHHHHHHHHHHHHGHHHHHHHHHHHHHHHHHGBGHFHHHHHHHHHHGHG?DFGHGHFGFGFGHHF<GFGFA@EHHHHHHHGGDHHB<0GGHHH0:CG0CGHHHHHGF/CFHFBGCC?;;BBFFBBFF;FFFFGGGFFG0:
@M03495:530:000000000-LYBTV:1:1102:23717:8709 2:N:0:GATCCGGG+ACCTGCTT
ATATTTTGCCGTTGATAAACCAAAGCTCACATGCTGACAGATCGGAAGAGCGTCGTGTAGGGAAAGAGTGTAAGCAGGTGGGTGGGGAGGAGGGGCGGGCGCGGGAGTGAAAAAAAAAAAAAAAGAGAGAGTAGCGCGGGCATAGGTACGGCCCAAGCCAGAGACATCCCGGCCCGAATCCGTATACATTCAGCCCGTCCCGCCAATGGAGCGCATGCACTCAAGGTGCCTGCATGCACCGCCTACAAGGG
+
AAAABFFFFFBBGGGGGGGGFGHHGFHFGHHHHGCHBGFHHHHGGGGDEGGEEEGEEGHFHGHGHGFFBFFGFGHFFHGGAE11>//1/////>/////------:-..0000:A----@-:-:......./;//-9---:9.//////.;-:-..;.........//9:.--:9---:./..;.///9:9////.-:...--:--/9//..---../:///;;/9//////9.//////-;-...///..
@M03495:530:000000000-LYBTV:1:1102:6955:8757 2:N:0:GATCCCGG+ACCTGCTT
ATATTTTGCCGTTGATAAACCAGTCTCCAAAGCTCACATGCTGACAGATCGGAAGAGCGTCGTGTAGGGAAAGAGTGTAAGCAGGTGTGTAGTTCACGGTGGGGGGGGCGTCATTTAGAAAAAAAAAGTCAGAAATAAAGAAAGCGGTAGAGTGGAGCAGTAGAATGAAAAAAAAAAGTAAGACAACCTCAAATCTATAATACTAGTACAAATAATCAAGAGTAAGTCAGTCTCGTACATAATGTGGATTA
+
AABBBFFFFFBAEFGGGGGGGGHHGHHHHH5FGGHHHHFHGGFFGFHFFGFEAFEHHFCGEGEAAFGFEHHCFCHFFGFFEFFHAB3@E1434444B?11?1///--;-:99../99///BBF-@--.//;9:////////9///.-...////./.../9///9//////.-----./9/////.../9//;////////;/9////:////:/;/////.//:///://////...:/://////////
@M03495:530:000000000-LYBTV:1:1102:20254:8771 2:N:0:GATCCGGG+ACCTGCTT
ATATTTTGCCGTTGATAAACCAGGCGGACCAAAGCTCACATGCTGACAGATCGGAAGAGCGTCGTGTAGGGAAAGAGTGTAAGCAGGTGGGTAGATGTTGGGGGGGGGGGGGGCATGAAAGAAAAAAAGAAAGGAGAGGTGAAAACGCGAGGGGGGGGTATAGCATAGTGAGTATTAGGTACGCAGCAGAGAACACAGCAATCACGAAGTAACGTCCGACAAAGAACGGTATCTGGTTGAAGTTGCGCAGG
+
CCBCCFFFFFCBGGGGGGGGGGHGHGGGGGGHHHHHHHHGHHHHHHHHHHHHHGDFGHHHGGGGEGGFHHGEHHHGHGHGGHFHHFHGG///3/344?44?/<?-------9---:.0000/<B<?B-.../0./....0.00<0/<----9-------.0<0000:0000<000:0:0000...--../</:0//...</0000.9<..000./..-.---///:/...<<00000:./00<000<9---
@M03495:530:000000000-LYBTV:1:1102:23398:8778 2:N:0:GATCCGGG+ACCTGCTT
ATATTTTGCCGTTGATAAACCAAAGCTCACATGCTGACAGATCGGAAGAGCGTCGTGTAGGGAAAGAGTGTAAGCAGGTGTGGCAATGGTGGTGGTGGGCCCCCACTAATAAAAAAACTATAAAACCTTAACTGATGCTGGTGTGTGTTAATATCCACAAGTGCATACCAGCTATACGACGATAGATGTACAGCAGAGCACAACAACACACAGAGACGCGAACCTACACTGACATCTATCAGCATACCACC
+
AAAABFFFFFBBGGGGGGGGGEHHGFHFHHFFHHDGDGGHHHHFG?FGGHHGEEGGGHHFFGBGHGGGHHGGHFHDFA?33B1123333431?11111/??//>>/03344433BB//22222@FG/222@2221<11?110??/0?<0111<111<11C011110=0/<0<<0000...--:..:;0<00000/././/.9/:.9:......:/;/.------.///./9////;//9//////////;.
@M03495:530:000000000-LYBTV:1:1102:14940:8791 2:N:0:AATCCGGG+ACCTGCTT
ATATTTTGCCGTTGATAAACCAGCTAATCCTGAAAAAAAAATCAAAGCTAAAAACTACAATGCTAAGACCACGATGTGACTGCTATCAAAGTTAGATATATATGTAAATTATTCATCTGTCAAATCCTAGAATTATATCATACCTGCTCCAGCAATCACGACCTGTAATGGTTTAGTGGGTTGTTCACTGTTTCTGAAAAATGAAGATAGTTGTCCAGCTTCCAAAAAGTTTATTGTGTTTTATAGTGGAG
+
B@ABBFFFFFBAGGGGGGGGGGHGHHHGHHHHFFAFHGGCEHBFHFBHHHHHFFGGHHFHFFGFHFGHBCCGDEHGFFGGFHFHHFFGHHFHHHHHHHHHHHHHGHHHGHHHDHHGHHGHEFHHHBGHHGHHHFFHHHFHHHB2FHHHHHHH2FGHFFGADGCDCFDGHHHHHFGHHEEGGGCDHHFDG0<GFHHHBHGEHHHHHGFBGG:CGC00;/CBBB:CF0.;.:FF00C0;0/;BB0;BFBBFBE
@M03495:530:000000000-LYBTV:1:1102:3636:8819 2:N:0:GATCCGGG+ACCTGCTT
ATATTTTGCCGTTGATAAACCACCCTCCCTGTGGTCGTTATCTTGCTCCTTCTGTCGTCAACGAATTTACTAATTCCAAAGCTCACATGCTGACAGATCGGAAGAGCGTCGTGTAGGGAAAGAGTGTAAGCAGGTGTGTAGAGGTCGGGGGGGGGCGGGGCATTATATAAAAAACAAATGAAAGTTATAGCTTAGGGTTTGGAGTAGAGGGGATGAGTAAGAAGGACGTTGGAGTAAGGTCACAAGGTGTT
+
CDDCDFFFFFCCGGGGGGGGGGGGGHHGGHHHHHHHGGGHHHHHHHHHHHHHHHHHGGGHGHGGGHHHHHHHHHHHHHHHHHHHHHHHHGHHHHHHHHHHGGGGHHHGGGGGGHGHHGFHHHGHHHHHHHHHHHF?2?02D222@@////>-----9-<---/<1<11111<<=....<111111111:11111<0./..<.</</111/.-...00<11<<1/...-....0/0/110110010..000.
@M03495:530:000000000-LYBTV:1:1102:11511:8828 2:N:0:GATCCGGG+ACCTGCTT
ATATTTTGCCGTTGATAAACCAGCTAATCCTGAAAAGAAAATCAAAGCTAAAAACTACAATGCTAAGACCACGATGTGACTGCTATCAAAGTTAGATATATATGTAAATTATTCATCTGTCAAATCCTAGAATTATATCATACCTGCTCCAGCAATCACGACCTGTAATGGTTTAGTGGGTTGTTCACTGTTTCTGAAAAATGAAGATAGTTGTCCAGCTTCCAAATAGTTTATTGTGTTTTCTAGTGGAG
+
3>>3>DFDFFB>EGGGGGGGGGHHHFHAGBFHFFDH32B3FGBDGF52GDB533EG5GHHGHGFE5GHHGFHFEGFBGGHGG3GEHHHHGHHFBHHHGHFGHHHFHHGHHFHDGHHHHGHHGHFGHHHBGHFHHHHHHHHHHGCHHFHFFHFFHHFHBGDBDGFCFFFDFHHHFF11>F/??CDHHBFGFDHBGHF1<FGFFFBGFH11D<=GDFDG/GCDDBB0=0:;CFB0<CGGGCGHGGGFHCGF0A
@M03495:530:000000000-LYBTV:1:1102:20089:8831 2:N:0:GATCCGGG+ACCTGCTT
ATATTTTGCCGTTGATAAACCAGGACTCAGGCTGGACCAAAGCTCACATGCTGACAGATCGGAAGAGCGTCGTGTAGGGAAAGAGTGTAAGCAGGTGGGATTATTACATTACTGCGAAAAGGTATGACGAACATAACGTGATTGATTTCCAAACTTGCATAAAACTAACCAATCATATGTTTAATCATTATTGGAAAACAACCAAAAACCAAAACACTTTCAAGCCACACGATCAAATGTGTATCCTACAA
+
AA1AA3DFDF11AA1BEGGGFEA00FGGHFFHHGGHFCHHGE0F1GHFHGH1GFBFHFFBEEGEEB0F?A/E>?GF1FFFC>G0G@F1FGFGFF/FFF>/>0B222>12B11221/////B/11B1B1//</<1@11<0//01?F1@11?1<1/F1?1>=1FHHG111>01.<C<<000DD00<=000==00<:0C0:/.=C?.;.CC.AE9CE.AF009F000;:B/9.-A...//99/://;;;/;//9
@M03495:530:000000000-LYBTV:1:1102:24441:8832 2:N:0:GATCCGGG+ACCTGCTT
ATATTTTGCCGTTGATAAACCAGGGACTCAGGCTGGACCAAAGCTCACATGCTGACAGATCGGAAGAGCGTCGTGTAGGGAAAGAGTGTAAGCAGGTTGGGAGGGCTGGGGGGGGGCGGGGTGCTTGAAAGAAAAACAGTTGAAGGCGTTGCCAGGTTGGTAGTGGGTGTGTCGGACTTCCTCGTGTTCGAGCGACCTCTCTCGTTACAGCCACGTCAAGGTATGCTCGTGAAATGTCCCCTGAGTAGTAG
+
ABBBBFFFFFBBGGGGFGGGGAGGGAFHHHHHHHHGFGHHHHHCHGHHGHHGFHEHHHHGHHGGGGHHHGEEG0FCCGGGFFHHGHHHGGFHHHHGB3?///?/</B////>-----9-----.///.///;./;....///////.-;-9.///./9.-9//9/.9;.;../.----/////9..9./..9.-9--9B/9//;A.A.///...-;.../////////.-9/;//////;.9...;///;/
@M03495:530:000000000-LYBTV:1:1102:20854:8842 2:N:0:GATCCGGG+ACCTGCTT
ATATTTTGCCGTTGATAAACCACCCTCCCTGTGGTCGTTATCTTGCTCCTTCTGTCGTCAACGAATTTACTAATTCCAAAGCTCACATGCTGACAGATCGGAAGAGCGTCGTGTAGGGAAAGAGTGAAAGCTGGTAGGTACGTAGAGAGGGGTGGGGTGTCACGGTGTAGAGAGATGAGGTGTGAAAACAGAAGTCATGCTGATGGAGTGTAGAGAGGCTGTAGAAGGCAGAAGTAGAGAACTGGTAGCGG
+
AAAAAFF3DFD1EEAFDDGGB0F000E0A0EB1B0BAAEB/DGGFFDFBF1FGEG2/A/AEE////FEDGGH2BF212D1001B1F1F1BB@@0110@BFE//>0B0/EEEEE/011/B0<BG01B1B>FG1<0011/@21/010/11?/////---.<-<00..<.:00:00.:000://.0:0000/.////;90000;;0;009//.;00000.9.--;/////-----//9/;////////////--
@M03495:530:000000000-LYBTV:1:1102:7153:8858 2:N:0:GATCCGGG+ACCTGCTT
ATATTTTGCCGTTGATAAACCAGGGACTCAGGCTGGTCCAAAGCTCACATGCTGACAGATCGGAAGAGCGTCGTGTAGGGAAAGAGTGTAAGCAGGTGTGTAGAGCTCGGTGGGGGGCGGGGCATGTATAAAAAAAAATATGGAAAGATCGGCTGAAGAGTCTATTGCGGTATAAAAGCGACTGAGATAAACATTGTACAACAACAGCAGAGACGCTAGAAGAATTATACGATAGCATAATACTGTAATAC
+
CCCCCFFFFFCCGGGGGGGGGGHGGGGHHHHHHHHGHHHHHHHGHHHHHHHHHHHHHHHHHHGGGGHHHGGGGFGHHHHGGHHHHHHHHGGHGHHGGG3E?4B4343B?>?ED///-------9/.000000F9=B-9.0000099:/00..-.-.009.00009000;-...00;00...--.000;000;00090000:0;.9./;/././/.-...0000900000;.....0900009090000000
@M03495:530:000000000-LYBTV:1:1102:16710:8868 2:N:0:GATCCGGG+ACCTGCTT
ATATTTTGCCGTTGATAAACCACCCTCCCTGTGGTCGTTATCTTGCTCCTTCTGTCGTCAACGAATTTACTTTCCAAAGCTCACATGCTGACAGATCGGAAGAGCGTCGTGTAGGGAAAGAGTGTAAGCAGGTGTGGAGATAGCGGGGGGGGGCGGGTGATGAGAAAAAAAAAAAGGAGAAGAGGGGAGAGTGTGGGATGTGTGGGTGGGGGCAGAGGATAGACAGAGGATAGTATTGTATGTCGGTGGGG
+
BBBCCFFFFFDBGGGGGGGGGGGGGHHGGHHHHHHHGGGHHHHHHHHHHHHHHHHHGGGHGHGGEHHHFHHHHHHHHGHHHHHHHHHHHHHHHHHHHHGEGGHHHGGGGGGHHHHGGHHHHHGHHHHHHHGHGG?C/2?22222/>/>@----------.;000009;.-;=:--9./.../0.:.-.-..;00:.9.0.000..9;9------.;9:9/;0000///../00;0009000:00.-9..--
@M03495:530:000000000-LYBTV:1:1102:26919:8874 2:N:0:GATCCGGG+ACCTGCTT
ATATTTTGCCGTTGATAAACCAGTCAGGAGTCCAAAGCTCACATGCTGACAGATCGGAAGAGCGTCGTGTAGGGAAAGAGTGTAAGCAGGTGGGGAGAGCGGTGCGGGGGGGGGGGGATTAATAAAAAAAAAAAAAGAAAAAGCGGTGGACTGAGGTGACTGTCCACTCAAAAAATAAACCTGTGTAGTCCTATAGAGAGATCGTGCACGCACCGTTGGCGGCGTGTCTTGAGTGAGAGTGTGAGTGTGAG
+
CCDEEFFFFFDCGGGGGGGGGGHHHHHHHGHHHHHHHHHHHHHHHHH5FGHHHHHHGGGGHHHGGGGEFGHHHGGHHHFHGHFGHHHHHHBF1//1>?////?</////@----<-<-9/0111111<@DFAC-<-...//....-.-..0:.0<./.10<1010101//:00.-.0110//.:011111111111111..10./...0.----9....:-9--9-./11110101010011<1110111:
@M03495:530:000000000-LYBTV:1:1102:25344:8876 2:N:0:GATCCGGG+ACCTGCTT
ATATTTTGCCGTTGATAAACCACCCTCCCTGTGGTCGTTATCTTGCTCCTTCTGTCGTCAACGAATTTACTAATTCCAAAGCTCACATGCTGACAGATCGGAAGAGCGTCGTGTAGGGAAAGAGTGTAAGCAGGTGGGTAGAGATGGGGGGGGGGGGCGCAATTAAGAAAAAAATAATTAACTGCTTGTTGGCGGTGGCCAGAGCTCGCATGCACATAGGACAGAGGGGGTGGGTATAGATGGTAACACGG
+
A@AB?FFFFFBAGGCBGGGGGGFGGHHGGHHFHCGFAEGHHHBGHFFHFF5GBFFHAFF1EHGG1AFGFGHHHHHHGFHFFCEEGHHHHHHHFHHBGHGA?EFEGFCEEF@>???FFGHHHFBHFGGHHGHFH/?2///2<<F2@2@///--------9---.9//////9:>A.///;9////;///9/.;/--;@.../;..///.9-../////////;..9B..------./////;//9////9.-
@M03495:530:000000000-LYBTV:1:1102:24863:8892 2:N:0:GATCCGGG+ACCTGCTT
ATATTTTGCCGTTGATAAACCAGGACTCAGGCTGGACCAAAGCTCACATGCTGACAGATCGGAAGAGCGTCGTGTAGGGAAAGAGTGTAAGCAGGTGTGTAGATGTTGGGGGGGGGCGGGGTATTTAAAAAAAAAAAGATAGAAAGTGATGAACTCGTGGAGATGAGTAGCACAATCATATAGATTTCTCTCGTCCGAGATGAAGATCTCACTCGACATGTGCGTCCTCTTGTTACATCGCTGTTGGCGGG
+
3BBBCFFFFFCBGGGGGGGGGGHGHHHHHHHHHHGHHHHHHHFHHHHHHFHHHHHGHHHHHGGGGHHHGGGGEFHHHHGGHHHHHGHHHHFHHGHFFB>14344D444?/EE--<-----<9.0000000<9@C;-9..00000000:0::00000.<....0/0000000:</:0<<000000000:00009...-9--.0000000<00<0:..-..00:0<.-9<00000::000:9...900.0---
@M03495:530:000000000-LYBTV:1:1102:4699:8893 2:N:0:GATCCGGG+ACCTGCTT
ATATTTTGCCGTTGATAAACCAGCTAATCCTGAAAAAAAAAATCAAAGCTAAAAACTACAATGCTAAGACCACGATGTGACTGCTATCAAAGTTAGATATATATGTAAATTATTCATCTGTCAAATCCTAGAATTATATCATACCTGCTCCAGCAATCACGACCTGTAATGGTTTAGTGGGTTGTTCACTGTTTCTGAAAAATGAAGATAGTTGTCCAGCTTCCAAAAAGTTTATTGTGTTTTCTAGTGGA
+
AAAAAFFBFFDAEGGGGGGGGGFHHHHHHGHHHHHGFGCEGGHGHHF5GHFBGHFEHHHHHGEHHHHHHHHHHGG11BFG4BF3FFHGHHHHGFHFHHHHHFHHEFGHHHHHH?GHHBHEHHH4FGHFHHHHHHHHHGHHHHHHHGHHHHHHHGHGHHHGGGGGGB?G1?GDGGHF1=1FGGEGGHHHFHFGHHHHHF0DF.;GG0CFGHHHGHHFFFF/:CFFFGFEEEBFGGGGGGG;CGGGFBB9FC0
@M03495:530:000000000-LYBTV:1:1102:19332:8897 2:N:0:GATCCGGG+ACCTGCTT
ATATTTTGCCGTTGATAAACCACCCTCCCTGTGGTCGTTATCTTGCTCCTTCTGTCGTCAACGAATTTACTAATTCCAAAGCTCACATGCTGACAGATCGGAAGAGCGTCGTGTAGGGAAAGAGTGTAAGCAGGTGGGTTGAGATCGGGGTGCGGCGGGTCGTTATAATAAAAAAAAAAAGACTAGTATACAGAGGTCTGCACACACGGAAATGATTCGTCACTGTAAGTAGAAGATCCACTACGACTAAT
+
AAABBFFFFFCAEGGGGFGGGGGGGHHGGHHHHHHHGGGGHHFHHEGFHHHHHHHHGGGHFHGGEHHH5FGHGHHHHHHHHHHHHHHHGHBGHHHGBGHHGGGGGHF?EDGFG?GGHCGHGGCCDFBGFHHHHG0?/<?//22/21/</</-.<--<--9-;;..:000;00;F--;-:-...///////;////././;9//9...---.-99:///.;...//////////;/://///:B/....-//
@M03495:530:000000000-LYBTV:1:1102:27602:8939 2:N:0:GATCCGGG+ACCTGCTT
ATATTTTGCCGTTGATAAACCAGTCAGGAGTCCAAAGCTCACATGCTGACAGATCGGAAGAGCGTCGTGTAGGGAAAGAGTGTAAGCAGGTGTGGAGAGCTCTGTGTTCGCCGGGTGAATAATGTAAAACCAACTCACACGTGACGTCTGGATCATTCACTCACACTGTGTCACAGTGGACAGGTCTGATCCCACAGACTACGCCGGTCACGCTAGGGTTGCCGCTCCCGTCACACCTTACGATCCACGAT
+
AAA3AFFFFFB2EAGGGGGGGGHHGHHHHGGHHHHGHFHHFHHHGHGBGHGHGHHHA11EGFHGEEEEGAGGFGHFHHHHGHHHFGHHHFBE3113?3113B4BFF434?////////1221222B2?B1?/<?01111@/0<////?0/011101>111110111<00=000000<0/</0..:/0/:000/0..././0/.:-:---9;.9.....:.-9/-9--....9..//9////.....//.-.
@M03495:530:000000000-LYBTV:1:1102:24321:8947 2:N:0:GATCCGGG+ACCTGCTT
ATATTTTGCCGTTGATAAACCAAAGGACTCAGGCTGGACCAAAGCTCACATGCTGACAGATCGGAAGAGCGTCGTGTAGGGAAAGAGTGTAAGCAGGTGTGGTGATCTCGGGGGGGGGCGGGGCGTTTAATAAAAAAAGAAAAAACGACTGAATAGACTTAGGACTACAAACTGCGCTGCACACATGCCCTCCGTATTCGCCGCGTTGATCACTCTATCCTAACACGTCATTCACTGCATAGTTCGCGCGA
+
ABCCCFFFFFCBGGEGGGFGGGHHHHHHHHHHHHHHGHGHHGHHGHGHHHHHHHHHHHHGHHHGGGGHHHGGGGEEGGGGGCGGGFFGHHHHHHHHHGF@1/2?34B440?/E/--;@-9;----;--.///:BFBFB.9.//.:.-.-..///;//:////://///://.///9:--.///9.;/////.:....///..---;--./;/9//;///://://:.....////9/;//9////.--;--
@M03495:530:000000000-LYBTV:1:1102:20292:8948 2:N:0:GATCCGGG+ACCTGCTT
ATATTTTGCCGTTGATAAACCACCCTCCCTGTGGTCGTTATCTTGCTCCTTCTGTCGTCAACGAATTTACTAATTCCAAAGCTCACATGCTGACAGATCGGAAGAGCGTCGTGTAGGGAAAGAGTGTAAGCAGGTCTTGGGTTTGAACCAGAATTCGGGTTGCAATATGAAGAGTGAGAAGTGGATCTTGATGGAATGGAGCCAGAGCCAGGCTGCTCCATACGCGGTGAGTTCTGTCTCCCACTTCCCCG
+
AA1AAFFDFF@11A1DGFCFBGCE?FCEEG1AB0ABAE?CFDGFF1BGHHFFHDGG/AFGAF/EECGHH2G2GDF2DGF@B0FFCB1F1FHHGHHC0@1C>E>E>0B>EF@>E<0BB/0F/B0B>1G2F2BB0/F1F11@F///CGF1/0?00111?0?F.<011111>GG110>1=<00/00<0<C000==<0/00::0/CC:...:.;.9..:.0;0/;0/..--.-..///9/9/////---///9--
@M03495:530:000000000-LYBTV:1:1102:15879:8948 2:N:0:GATCCGGG+ACCTGCTT
ATATTTTGCCGTTGATAAACCAGTCAGGAGTCCAAAGCTCACATGCTGACAGATCGGAAGAGCGTCGTGTAGGGAAAGAGTGTAAGCAGGTGTGTAGAGCTCGGGGGTGGGGGGGGCAATAATAAAAAAAAAAAAAAAACAAGACAGTAGCATGTTACTAGCGTGAAGTAAAAGATCTGAGAGCGACCTGATTAGGTGTTGACAGCGGATACACGAACGCACGCGTGCAACAGTAGCGGAATAGGTAAGTT
+
CCCCDFFFFFDCGGGGGGGGGGHHHHHHHGHHHHHHGFHHHHHHHHHHGGHHHHHHGGGGHHHGGGGEGGHHHGHHHHHHGGGHHFHHHHFGBE14@434331>/////////9---<.0101::1FFC>---------<..////<01<11101:11111<-....1111:11.01111110.----.//11101:0<..10<0.----9010.-.--.-----<-..10./1:11----.000:1101:
@M03495:530:000000000-LYBTV:1:1102:10534:8951 2:N:0:GATCCGGG+ACCTGCTT
ATATTTTGCCGTTGATAAACCAGCTAATCCTGAAAAAAAAATCAAAGCTAAAAACTACAATGCTAAGACCACGATGTGACTGCTATCAAAGTTAGATATATATGTAAATTATTCATCTGTCAAATCCTAGAATTATATCATACCTGCTCCAGCAATCACGACCTGTAATGGTTTAGTGGGTTGTTCACTGTTTCTGAAAAATGAAGATAGTTGTCCAGCTTCCAAAAAGTTTATTGTGTTTTCTAGTGGAG
+
BBABBFFFFFCBGGGGGGGGGGHHHHHHHHHHHHHFFGGGGHHHHEFGHHHHHHGHHHHHHHHHHHHHHHHHGGHGFHHHHHGHHHHHHGHHHHGHHHHHHHHHHHHHHHHHHHHHHHHHHGHHHHHHHHHHHHHHGHHHHHHHHHHGHHHHHHHHHHHGGGGGHGHFHHHGHHHHFBGEDFGGHHHHHHGHHHHHFHHHHHHFFHGHHHGHHHHHHHHEHHHHHFAAC:CFGGGFFGCFFFGGFGGGEFE
@M03495:530:000000000-LYBTV:1:1102:22811:8981 2:N:0:GATCCGGG+ACCTGCTT
ATATTTTGCCGTTGATAAACCAGCTAATCCTGAAAAAAAAATCAAAGCTAAAAACTACAATGCTAAGACCACGATGTGACTGCTATCAAAGTTAGATATATATGTAAATTATTCATCTGTCAAATCCTAGAATTATATCATACCTGCTCCAGCAATCACGACCTGTAATGGTTTAGTGGGTTGTTCACTGTTTCTGAAAAATGAAGATAGTTGTCCAGCTTCCAAAAAGTTTATTGTGTTTTCTAGTGGAG
+
>AAA?FFFFFBAEEGGGGGGGGHHHHHHHFGFFCHHHGGGGHFHGHGHHHHGHHEHHHHHHFFHHHHHHGGHEGHFHHHHHFHHHHEGFHHHFHHHHHHHGHHHHHHHHHHHHGHHFHHHHHBGHHHHHHEHHHHHHHHHHHGHHHHFFFFFHHHHFHF?CFGGFGHFHHHHHHHFGGGCAFGEGGHHHHHHHEGHHG<D<GGHHGFFHHHCGHH0;CGFHHHH0C.CE0CBFFFFFFFBFFGGFGBFGBE
@M03495:530:000000000-LYBTV:1:1102:9879:8981 2:N:0:GATCCGGG+ACCTGCTT
ATATTTTGCCGTTGATAAACCAGGGACTCAGGCTGGACCAAAGCTCACATGCTGACAGATCGGAAGAGCGTCGTGTAGGGAAAGAGTGTAAGCAGGTGAGGAGAGCTGGGGGGTGGGGGTGGGACTAAAAAAAAAAAAAAAAAAAGAAGACTGGTGGGGGTGGGTGGAGCGATAGGAATGAGTAGAGATGTACAGAGACATAGAAGCGCACAGGACAGACGCAGACAACATAGGACAAGAGACAGCGAGAG
+
CDBCCFFFFFDCGGGGGGGGGGHGGGGHHHHGHHHGHHHHHHHHGHHHGHHHHHFHHHHHHHGGGGHHHGGGGEGHFGHG3EHHBGGHGHGHHFHHF33B03////332>/>----:-;-9;-.../0000:>=-9------:--.../0/;0.0/.---;---..-../--.../00;0:0:;000000000000///:0000;00-----:..././;-----::/../00000/.././///.----;
@M03495:530:000000000-LYBTV:1:1102:4417:8985 2:N:0:GATCCGGG+ACCTGCTT
ATATTTTGCCGTTGATAAACCAGCTAATCCTGAAAAAAAAATCAAAGCTAAAAACTACAATGCTAAGACCACGATGTGACTGCTATCAAAGTTAGATATATATGTAAATTATTCATCTGTCAAATCCTAGAATTATATCATACCTGCTCCAGCAATCACGACCTGTAATGGTTTAGTGGGTTGTTCACTGTTTCTGAAAAATGAAGATAGTTGTCCAGCTTCCAAAAAGTTTATTGTGTTTTCTAGTGGAG
+
AABBAFFFFFB?FGGGGGGGGGGHHHHHHHHHHHHHCGGGGHHGHHHGHHFFHHFGHHHHHHHHHFGHFHHHGGHGHHGHHG3GHGHHFHHGGHHHHHHHGHHHEFHHHGHHHHHGHHHHGHHHGFGHHGGHHHHHHHHHHHHHHHF?GHHHHFHFHGHDDCGGHHHFHFFFGGHHDGCGEGGGHHHHHHHHHHHHGDBGHHHGDGHHHHHHHHH00GGFGHHHHGG.AFGGGGGGFGFGGGGGGGGGACA
@M03495:530:000000000-LYBTV:1:1102:14981:8995 2:N:0:GATCCGGG+ACCTGCTT
ATATTTTGCCGTTGATAAACCACCCTCCCTGTGGTCGTTATCTTGCTCCTTCTGTCGTCAACGAATTTACTAATCCAAAGCTCACATGCTGACAGATCGGAAGAGCGTCGTGTAGGGAAAGAGTGTAAGCAGGTGGGGAGATGTCGGGGGGGGGGGGGGGGATGTAAAAAAAAAAAAAGCAAAATGGCACGAAGGTGATGTGGAAAGTATAACAAAGAATGGAAGTTGATAGCGGAGTATGTGGGTATATG
+
BCCCCFFFFFDBGGGGGGGGGGGGGHHGGHHHHHHHGGGHHHHHHHHHHHHHHHHHGGGHGHGGGHHHHHHHHHHHHHHHHHHHHGGHHHHGHHGEHHHGFGGHHHGGGGGGHHHGGGGHHHHHGFGHHGHHG0C/<<///1111?//<---<--9------..0<00B:-<-@---<..0/0<000//0....<<0000000000:000<:000.//.00000/00000000----</0000<..0:00:
@M03495:530:000000000-LYBTV:1:1102:28195:9013 2:N:0:GATCCGGG+ACCTGCTT
ATATTTTGCCGGTTATAAACCAGGGACTCAGGCGGACCAAAGCTTACATGCTGACAGATCGGAAGAGCGTCGTGTAGGGAAAGTGTTGAAGCAGGTTTGGTGGGCTGTGTGTTGTGGTGCAATGGTTTGTAGACAATGTTTTAGACGGTGTCCGACAGGGGGTTCGGAGTTGAGTACGTCACTTTATCTTGCTTGCTTGAGAGGGTCTACTTCTCGTATCTGCACTGTTTTCGGCATCGACTAGTCTTCTC
+
AAAA?BF3BD1111AAA3B100AAE0AA011A0A//AE///ABA1B1BGG1DE1B1B0B1B//>EGA0/B/>///011/0B/01122/2>11B0>B1B/////</0/0<2B00/0//0?111211@1?/011111?11<1?<1011..<>.11<.---.<--;-.--.-./0;/000./;.90;0090000000/;///-/9/9--/-//999/9--;/:9FF/;;9/;/-/-----/-/-;-//////;/
@M03495:530:000000000-LYBTV:1:1102:17780:9013 2:N:0:GATCCGGG+ACCTGCTT
ATATTTTGCCGTTGATAAACCACCCTCCCTGTTCCAAAGCTCACATGCTGCAGATCGGAAGAGCGTCGTGTAGGGAAAGAGTGTAAGCAGGTGGGGAGATATCGGTGGTGGGCGGGGGATTATAAAAAAAAAAAAAAAATAGGATGCATGGTGAGCTGGGGTAGACTGGGAAATCAGGTGATGATAGTTTAACGGAGTCATTGGTGAACACATGGTAGGCAGAGGGCGTGGTGCGCTGATATGGTGCGTGG
+
AAABCFFFFFCCGGGGGGGGGGGGGHHGGHHHHHHHHHHHHHHHHHHHHHHHHHHHHGGGGHHHGGGGGGHHHHGHHHFFHHGFHHHHHGHG@1//1//3444?//E//////<<<-<:./00000:C:DD-9:-:-9-:000000/000.000.000/.-;..0000...0.000000;0000000000009.:.../009000.0000/.00/900.00.9....----..0---;.0000:0B0-9.-
@M03495:530:000000000-LYBTV:1:1102:23592:9017 2:N:0:GATCCGGG+ACCTGCTT
ATATTTTGCCGTTGATAAACCAGCAATGTCACAACCACTTCTTGCCCTCCAAAGCTCACATGCTGACAGATCGGAAGAGCGTCGTGTAGGGAAAGAGTGTAAGCAGGTGTGTAGAGCACGGGGGGGGGCGGGTGATTAGAAAAAAAAAAAAAAAGGAAGAAGAGAGGCGTGGAGGGAGTACAGAGACAAACACAGAAGCAGGAAGATAATGTAATAAGAGAGATTGGATGTGAGTATGGAAGAGCACGAGG
+
CCCCCFFFFFDCGGGGGGGGGGHHHHHHHHHHHHGGGGHHHHHHGHHHHGGHHHHHHGHHHHHHHHHHHHHHHGGGGHHHGGGGGGHHHHGHHHHFHHHGGHHFHHHFF3E04B43430>E/><---<-<-99-900<000<B?;B=--<-9--9.//..//0.<...-.--..9-.../0000//:///.....00::0/../..0000000000<<00/..000<000:0000000/<0:<./0<9.<-
@M03495:530:000000000-LYBTV:1:1102:22545:9024 2:N:0:GATCCGGG+ACCTGCTT
ATATTTTGCCGTTGATAAACCAGTCAGGAGTCCAAAGCTCACATGCTGACAGATCGGAAGAGCGTCGTGTAGGGAAAGAGTGTAAGCAGGTGTGTAGATGTCGGTGGTCGGGGGGGGACTAGAAAAAAAAAAAAAATGAAGAAACGTGGGTGACGCACTACACGAAAATAGAGACAAGCTCGCAACGAAGATATGGGTGAGCAGGTCGACGCTAGCACTGAACAGCAACGGTGCTACGTCACGCTGCACAG
+
ABCCCFFFFFDBGGGGGGGGGGHHHHHHHGHHHHHHHHHHHHHHHHHHHHHGHHHHGGGGHHHGGGGEGGHGHGHHHHGHGGFGGFGHHHFB3?14B444441>>/?/3>////-----;:0000/:9=B-@A---.00000/:/....:...09.---:/::.-..-0:0000;//..00.--.;-....00:00.:...00/.;0-----..;000:/0000:.//.--:.-0;0........../00/
@M03495:530:000000000-LYBTV:1:1102:8708:9059 2:N:0:GATCCGGG+ACCTGCTT
ATATTTTGCCGTTGATAAACCACCCTCCAAAGCTCACATGCTGACAGATCGGAAGAGCGTCGTGTAGGGAAAGAGTGTAAGCAGGTGTGTAGATATCGGGGGTGGCCGGGTCATTAAAAAAAAAAAAAAAATAAGAGAAGAAGAGCAGAGAGTGGCTAACCCAAAACATAGAGAAGAAGCCATACCGATATACATGTGCTCTACAGACACAGATAAACATATAAATATAAACTAGTGAGATGCACAGAGAA
+
AABCCFFFFFCBGGGGGGGGGGGGGHGGHHHFHHHHHHHHHHHHHHHHHHHGGGGHHHGGGGGGHGHHGHHHHHHHHHGHHHHHHHFB1B4G44@B41//>////00>///<0?111?FGFGC-A-:----.90000/0/0:/0./0;/./.0;...90/........0000900/0//0./9://.:---;0;0000000090000.///.9000:0900000000000000:;00000000090/0//0
@M03495:530:000000000-LYBTV:1:1102:9738:9066 2:N:0:GATCCGGG+ACCTGCTT
ATATTTTGCCGTTGATAAACCAGCTAATCCTGAAAAAAAAATCAAAGCTAAAAACTACAATGCTAAGACCACGATGTGACTGCTATCAAAGTTAGATATATATGTAAATTATTCATCTGTCAAATCCTAGAATTATATCATACCTGCTCCAGCAATCACGACCTGTAATGGTTTAGTGGGTTGTTCACTGTTTCTGAAAAATGAAGATAGTTGTCCAGCTTCCAAAAAGTTTATTGTGTTTTCTAGTGGAG
+
?AAABFFFFFBBGGGGGGGGGGHHHHHHHHHHHHHHHGGGGHHHHHFHHHFHHHGGHGHHHGHHHEHHHHHHGGHGHHGHHHGHHHHHGFHGHHHHHHHFHFHHHHHGHHHHHHHHHHHHHHHHHHHHHEHHHHHHHHHHHHHHHHHHGHHGHHHHHHHGGGGGG?FGGHHGGHGGFFFGAFGGHHHHHHHHHHGHHH0=CGHBDGHHHHHGFHHHFHHHHHFHC<.CEFFGGGGGGGBFGFGGGGGGEFE
@M03495:530:000000000-LYBTV:1:1102:6577:9123 2:N:0:GATCCGGG+ACCTGCTT
ATATTTTGCCGTTGATAAACCAGCTAATCCTGAAAAAAAAATCAAAGCTAAAAACTACAATGCTAAGACCACGATGTGACTGCTATCAAAGTTAGATATATATGTAAATTATTCATCTGTCAAATCCTAGAATTATATCATACCTGCTCCAGCAATCACGACCTGTAATGGTTTAGTGGGTTGTTCACTGTTTCTGAAAAATGAAGATAGTTGTCCAGCTTCCAAAAAGTTTATTGTGTTTTCTAGTGGAG
+
1>1AAFFDFFDAEGGGG3GGGGHGGFFGFFHFHFGGHFEEEGFFHEGFHGHB1GEFGGG1AEHHF2FGGHHFGGEEEGHFHHBGHB0F@FHHBHFGHHHFHHGHHHHGHBGHGHHHHHGHBGHHHHHGHGHHHGHHHGEHHHHHGHCGGHHF0GGFFHHGGGGGFFGHHGFHGFHHGHHACFCCGFHGBHFFDHHHHFHHFHHFHGHHFFHHHGHHHHGGHGHHHG.CAFFGGGGGGG9CFGFGGBFG.FE
@M03495:530:000000000-LYBTV:1:1102:7199:9127 2:N:0:GATCCGGG+ACCTGCTT
ATATTTTGCCGTTGATAAACCACCCTCCCTGTGGTCGTTATCTTGCTCCTTCTGTCGTCAACGAATTTACTAATTCCAAAGCTCACATGCTGACAGATCGGAAGAGCGTCGTGTAGGGAAAGAGTGTAAGCAGGTGTGGTGGGGTCGGGGGGGGGGGGGTGAGTAGAAAAAAAAAAAAAGAGAGAAGTGAGAAGTGGGAGCAGGACGGCAGAATAGGAAGGAAGAGAAGAAGAGACAGGAGAGGCGCGAAG
+
CCCDDFFFFFDBGGGGGGGGGGGGGHHGGHHHHGGHGGGHHHHHHGHHHHHHHHHHGGGHGHGGGHHHHHHHHHHHHHHHHHHHHHHHHHHHHHHHHHHHGGGGHHGGGGGGGFHHHGFHHHHHHHHHHHFHHHC22//2////</</-@?----9--;;;..00000;:FAAA@----..//..0/000000/:00...../:..--9--./000000.../.../0/://0.;///....A..------
@M03495:530:000000000-LYBTV:1:1102:20521:9146 2:N:0:GATCCGGG+ACCTGCTT
ATATTTTGCCGTTGATAAACCAGCTAATCCTGAAAAAAAAATCAAAGCTAAAAACTACAATGCTAAGACCACGATGTGACTGCTATCAAAGTTAGATATATATGTAAATTATTCATCTGTCAAATCCTAGAATTATATCATACCTGCTCCAGCAATCACGACCTGTAATGGTTTAGTGGGTTGTTCACTGTTTCTGAAAAATGAAGATAGTTGTCCAGCTTCCAAAAAGTTTATTGTGTTTTCTAGTGGAG
+
?AABBFFFFFBB?FFGGGGGGGHHFHHHHHHHDFHHHGCEGHHHHHHFHHFBDGEHHHGHHHHHGGHHGHGHGGHGHHHHHHFHGHHHHHGHHFHHHEHHHHHHHFHHHHFGHHHHHHHHGHHGHHHHHHHGHHHHHHH3FHHHHHGHHHHGHGHFHHHG/BCGHHHFHFHHGFGGF1<FCGGGEHFHHHHHGHFFDFBDGGG00CGHGFGBGHH0CGFHCGCFBG..;BFFFGGGGF/CFCFGFB0B.99
@M03495:530:000000000-LYBTV:1:1102:27416:9173 2:N:0:GCTCCGGG+ACCTGCTT
ATGTGTTGCAGTTGATCAACCAACTAATGCCGACCAGCATTTCAAAGTTATACACTAGTCTGTTACGCACACGATGTGACTGATATCAATGATAGATTAATATGTAATTTATTTCCCTGTCAACTACTAGAATTATCTCATACCTGCCCCCGCAATCACGATCTGTACTGGTTTAGCGGGTTGCTCACTGTTTCTGATCAATGCAGATAGTTGTACAGCTTCCGAATAGTTTATTGTGGTTTCTAGTGGAG
+
1>111BC1@111BAF31BBGFG1A01A31D10A00AB0012AA2DA1122222211B1A1ADA222///A/BE///B@22211@DG1221212B@1221@B22B222222B2G222@1B11221B111111B2B1>22B22B101B00<//><//?F1@A//??D<11111110111>---.<.<00<F0=<=0=000:;0:::00<0000;0<00<0C900/.....9;0;B009;9.;.A0C00CF.0;
@M03495:530:000000000-LYBTV:1:1102:18425:9183 2:N:0:GATCCGGG+ACCTGCTT
ATATTTTGCCGTTGATAAACCACCCTCCCTGTGGTCGTTATCTTGCTCCTTCTGTCGTCAACGAATTTACTAATTCCAAAGCTCACATGCTGACAGATCGGAAGAGCGTCGTGTAGGGAAAGAGTGTAAGCAGGTGTGTGGCGCTGAGAGGTGGGGGCGTGATAATGACAAAAACAATAAGCAGAATGGATCGTCAATGGTACAGTAAGAACGGTAGTGCGACAGGAAGATCAGTGCAGGCAGCACCTACG
+
ABBBBFFBFFBAGEFGGGGGGGGGGGHGGHHHHHFGFGDGGHHHHGHHHHHHHGHHGGGFGFEGEHEE5FHHGHHHHGHHFHFHHHHGHHHHHGHHHBHHEGGGAHBEEEEFFHHHGGHFHF3FFGHHG3DGFHBB2?00///////01<<?/<------;.:0:00000<C.....00;00;//900/09B.;...90;000:9/9////...9;.///-.9--.;..:////9////.9.....9/;/.
@M03495:530:000000000-LYBTV:1:1102:12180:9188 2:N:0:GATCCGGG+ACCTGCTT
ATATTTTGCCGTTGATAAACCACCCTCCCTGTGGTCGTTATCTTGCTCCTTCTGTCGTCAACGAATTTACTAATTCCAAAGCTCACATGCTGACAGATCGGAAGAGCGTCGTGTAGGGAAAGAGTGTAAGCAGGTGTGTAGAGCACGGTGGGGGGGGTGGGATTATAAAAAAAAGAAAAAGAAGCAGTCGGTAGAAGGGGAGTGTGTCTGACCGGAGGATGGAGGTGAGCGCGAGATCGAGGGGTAGAAGG
+
ABBBCFFFFFCCGGGGGGGGGGGGGHHGGHHHHHHHGGGGHHHHHHHHHHHHHHHHGGGHGHGGGHHHFHHHHHHHHFHHHHHHHHHHHHHHHHHGHHHHGGGGHHHGGGGEFHHHHGGHFFGHHHHHHHHGHHGG2?02D22220>//?A@/@----9-9.0/00090;;:@C...//..../00/00.--.;000..-;-..:0.00000/-----./0.//..90.0------.0..;;--9.:900.
@M03495:530:000000000-LYBTV:1:1102:10502:9190 2:N:0:GATCCGGG+ACCTGCTT
ATATTTTGCCGTTGATAAACCAGCAATGTCACAACCACTTCTTGCCCTCCAAAGCTCACATGCTGACAGATCGGAAGAGCGTCGTGTAGGGAAAGAGTGTAAGCAGGTGTGGAGAGGTCGGGGGTCGGCGTGTCAGTAAAAAAAAAAAAGACGAAGACAAAAGCGCAACGGCGAGAGATAAAAGCAACAAGAACACACGTAGAGATAGGCATAAAGCAGCGATGTCCATGGAGAAGCAGAATGGTGGATAG
+
BCCCCFFFFFCBGGGGGGGGGGHHHHHHHHHHHHGGGGHHHHHHHHHHHGHHHHHHHHHHHHHHHHHHHGHHHGGGG?GGGGGGGGGHHGGFFFHFHHHGHHHHHHGHF3//3?3//3B/>@<@//</----./11111D1<-ACC<--.</9--..///:./..-----<---<-9.111111.0/...//////..-./..1<111/<00011:10//--...11111<0/0./00///1<011..01:
@M03495:530:000000000-LYBTV:1:1102:5422:9239 2:N:0:GATCCGGG+ACCTGCTT
ATATTTTGCCGTTGATAAACCAGCTAATCCTGAAAAAAAAATCAAAGCTAAAAACTACAATGCTAAGACCACGATGTGACTGCTATCAAAGTTAGATATATATGTAAATTATTCATCTGTCAAATCCTAGAATTATATCATACCTGCTCCAGCAATCACGACCTGTAATGGTTTAGTGGGTTGTTCACTGTTTCTGAAAAATGAAGATAGTTGTCCAGCTTCCAAAAAGTTTATTGTGTTTTCTAGTGGAG
+
AABCBFFFFFCBGGGGGGGGGGHHHHHHHHHHHHHHHGGGGHHHHGHHHHHHHHGHHHHHHHHHHHHHGHHHGGHFFHHHHHFHHHHHHHHHHHHHHHHHHHHHGHHHHHHHHHHHHHHHHHHGHHHHHHHHHHHHFHHHHHHFHHFHFFHHGHHHHGHGDGGGHHHGHHHHGHGH>GHHAFDDHHGHHHFFHBGHHHHGGHHFFGHHHHHHFHFGHHGHEFFFCGH.ECFFGGGGGF;FFGGGGGGGGFG
@M03495:530:000000000-LYBTV:1:1102:6974:9244 2:N:0:GATCCGGG+ACCTGCTT
ATATTTTGCCGTTGATAAACCACCCTCCCTGTGGTCGTTATCTTGCTCCTTCTGTCGTCAACGAATTTACTAATTCCAAAGCTCACATGCTGACAGATCGGAAGAGCGTCGTGTAGGGAAAGAGTGTAAGCAGGTGTGTAGGTCTCGGTGGGGGGCGGGGGATTAAAAAAAAAAATAAATAGAAGTGAGTAGTGGTCACACGGTGTCGATAATAACGTTGACATAGGTGAATTGGATGGAGTGACGCGATG
+
ABBBCFFFFFCCGGGGGGGGGGGGGHHGGHHHHHHHGGGHHHHHHHHHHHHHHHHHGGGHGHGGGHHHHHHHHHHHHHHHHHHHHHHHHHHHHHHHHHHHGGGGHHHGGGGGGHHHHGHHGHHHHHHHHHHHHHG?2<02@222>2@F/?D//---9-9--;.BB0000:@--@@.9B0:00;0000009909/.000000-9..;0....;0000./9..00000000000000000.//0.00..---9
@M03495:530:000000000-LYBTV:1:1102:22293:9247 2:N:0:GATCCGGG+ACCTGCTT
ATATTTTGCCGTTGATAAACCAGCTAATTCCAAAGCTCACATGCTGACAGATCGGAAGAGCGTCGTGTAGGGAAAGAGTGTAAGCAGGTGTGTTGATATCGGTGGTGGGTGGGTTGTTACAAAAAAAAAAAAAAAAAAAGTCAAGGGGTGTGCTGTACTACATGAAAAGTAGTGTACTAGTACTTGGCTGCCAGGATGATCACTACACCACGTATAATAGTTTGTGGTTGCATAAATAGAAGTATGTAACT
+
>AAABFFFFFCCGGGGGGGGGGHHHHHHHHHHHHHHHHHHGHHHGHHHHHHHHGDFGGHGHGGGGEEHGHHGGHHHHHHHHGHHHHHHGB3113?4444B1/1?//////?EE///</333B2BC?D<A/----<:---900000/.-:-:.00;000000/0////;;://////9/////;////;F.9.//..////////9////...;/////:///////./...;//////////;/9/://;/
@M03495:530:000000000-LYBTV:1:1102:15581:9275 2:N:0:GATCCGGG+ACCTGCTT
ATATTTTGCCGTTGATAAACCAGAACCATCCAAAGCTCACATGCTGACAGATCGGAAGAGCGTCGTGTAGGGAAAGAGTGTAAGCAGGTGTGGAGGTGTCGGGGGGGGGCGTGGCAATAAAAAAAAAAAAAAAATAAGAATCGAGGAGGGACAGGGCAATAAACAATAAAATAAGACGTCGATAACTATAGACCCTCATGAGGAATGAAGCAAATAGATGAACACTTCGAAGTGTCGAGAGTAAGTAACAA
+
BBBCCFFFFFDCGGGGGGGGGGHHHHHHHHHHHHHHHHHHHHHHGHHHHHGHHHGGGGHHHGGGGGGBFDHGFHHHHHHHHHHHGHHHHG3E131111331>//<-------;-9/0:BF000-;C@D=-9-:-.000;000;..--9.-.........0000::.00000:000;0...9-...0;0000000;/..0000/0/000;000/0000:000:00/000...;9000:.-.:0;00000000
@M03495:530:000000000-LYBTV:1:1102:9759:9283 2:N:0:GATCCGGG+ACCTGCTT
ATATTTTGCCGTTGATAAACCAGAACCATCCAAAGCTCACATGCTGACAGATCGGAAGAGCGTCGTGTAGGGAAAGAGTGTAAGCAGGTGGGTAGGTATAGGGGGTGGGGGGGTCAGTAGAAAAAAAAAAAACAAAGAAGTAGAGATGGAGGCAAGAACTAGAACAAAGACAAGCGAGGTGAGAATCTACACAAAACTACAAGACATAAGAGAAGCACACACCGAAGCACTCAAGTGACCCTTGCACAGCA
+
ABBBBFFFFFBAGGGGBGGCBAEFEGHHHHHHHHGHHHGHHFFFFHBHHHHHHGGGGGEGEFEEFEEFHHHGGHGHGHGHBFGHHHHE131>?31?344@430/>//////---...:////9:.----@--....//.//9/9/////;...;..././9/:///..//./9....--.././///////./..../9////..///////.999/..9...--9--99/99///////.//.////9..
@M03495:530:000000000-LYBTV:1:1102:11863:9290 2:N:0:GATCCGGG+ACCTGCTT
ATATTTTGCCGTTGATAAACCAGCTAATCCTGAAAAAAAAATCAAAGCTAAAAACTACAATGCTAAGACCACGATGTGACTGCTATCAAAGTTAGATATATATGTAAATTATTCATCTGTCAAATCCTAGAATTATATCATACCTGCTCCAGCAATCACGACCTGTAATGGTTTAGTGGGTTGTTCACTGTTTCTGAAAAATGAAGATAGTTGTCCAGCTTCCAAAAAGTTTATTGTGTTTTCTAGTGGAG
+
AAAABFFFFFBAGGGGFGGGGGHHHFHHHHHGHFHHFGCFEGHHHHEFGFHAGHGHHHHHHHHGHHHHHHHHGGHGCGHHGGFHHHHHHHHHGFHHHFGFHHHHFFHHHGHHHGHHHHGHHHHHG3GHGEHFHHHHHGHHHFDGFHHHHGHGHHHHHFHG?FGGFFGDHHGDFHHGD<F.>FC.GHGHGHBG0DGHEFHGAGF0=;00CGHHHGFCGGGFHFGC0;C9CFGGGGGGGFCFGGGFFBBFGBA
@M03495:530:000000000-LYBTV:1:1102:11627:9300 2:N:0:GATCCGGG+ACCTGCTT
ATATTTTGCCGTTGATAAACCAGGACTCAGGTTGGACCAAAGCTCACATGCTGACAGATCGGAAGAGCGTCGTGTAGGGAAAGAGTGTAAGCAGGTGTGTAGATATCGGGGGGGGGCGGGTGATTAAAAAAAAAAAAAAGCGGAAAGAGGTAGGAGGCGCAGACAGGTCAAGAAACATACAGGTGTGTCGCGCAGAGTGGCGATGGAGAGGTAGTAGTATGGCTGCGCATGTTGGCGAGGCGTGCAGCAGG
+
CDDCCFFFFFCCGGGGGGGGGGHGGHHHHHHHHHGHHHHHHHHHGHHHHHHHHHHHHHHHHGEFFHHHGGGFEGHHHHG?GHHFHHHHHFHHHHHHG@1?4?444B4/>/E/------9---.<000000<<--<A--9..<----.//.<<<.0<..----9://.0:0000////00000/<0:..0..-----.00..--<..//0..00:00<0000/.<..---..:::.<---9--.-..00...
@M03495:530:000000000-LYBTV:1:1102:11370:9325 2:N:0:GATCCGGG+ACCTGCTT
ATATTTTGCCGTTGATAAACCAGGGACTCAGGCGGACCAAAGCTCACATGCTGACAGATCGGAAGAGCGTCGTGTAGGGAAAGAGTGTAAGCAGGTGTGTCGGGAGCGGGGGGGGGCGGGTCATTATAAAAAAAAAAAAAGAAGGGGTGGGGGAGTGAGGACGGAGAAGAAAGGGTAGGTAGACGCGACAGTGAGTGTGAGATGGACTAATAAGTGATGAATTAGCAGAGATACATGGGGAAGCGTAGGAT
+
ABCCBFFFFFCBGGGGGGGGGGHGGEGHHGHHHGGGGGHHHHH3GHGHHHHHHFHHHHGFHGGGGGHHGGGGGGGFHHG?GHHFHGGGHHEHHHHEC3/04///>//<<//<-@---;----.;00000;:0-;-;----:../..-.-----99..00.0.--:.-.;9;/0.../9.00090.------09;0000000;000;90/00;00:000090900:/009./000000/......-:.-.00
@M03495:530:000000000-LYBTV:1:1102:12296:9329 2:N:0:GATCCGGG+ACCTGCTT
ATATTTTGCCGTTGATAAACCAGCTAATCCTGAAAAAAAAATCAAAGCTAAAAACTACAATGCTAAGACCACGATGTGACTGCTATCAAAGTTAGATATATATGTAAATTATTCATCTGTCAAATCCTAGAATTATATCATACCTGCTCCAGCAATCACGACCTGTAATGGTTTAGTGGGTTGTTCACTGTTTCTGAAAAATGAAGATAGTTGTCCAGCTTCCAAAAAGTTTATTGTGTTTTCTAGTGGAG
+
?AABAFFFFFBAEGGGGGGGGGHHHHHHHHHHHFHHHGGGEGFHHHHGHHHHHHGHHHHHHHHHGFHHHHHHGGHGHHHGHGFHGHHHHFHFHGHGHHHGHHHHGHHHHHHHFHHHHHHHHHHGHHHHGHGHHHHHHHHHHHHHGHHHHHHHFHHHHFHGGGGGFHHHGHHGHHHFHHHEEGGGHHHHHHHHHHHHEGGDCGHD0CGHHHFGGHHGHHBGFEGBCBEEDFGFFFGGFG9CFGGGGFFFFBE
@M03495:530:000000000-LYBTV:1:1102:22230:9353 2:N:0:GATCCGGG+ACCTGCTT
ATATTTTGCCGTTGATAAACCAGTCTCCAAAGCTCACATGCTGACAGATCGGAAGAGCGTCGTGTAGGGAAAGAGTGTAAGCAGGTGTGGAGAGCTCGGGGGTGGGGGGGGCATTTAAAAAAAAAAAAAAAGAAGATACTCATAGGTAGGGGTGCTGTTAGGTTGAGATCTCGCAGGACGGACATAAAACAGAGTGTGCTATTAGGACGTGGAGGGCGTGGCGTAGATAGTGTGAGACACAGAGGGTGTTT
+
AABBCFFFFFCCGGGGGGGGGGHHHHHHHHEGHHHHHHHHHHHHHHHHHHHGDGGHHHGGGGGGHHHHGGHHHHHHHHHHHHHHHFFFE131311331/>>E</////-;---/9000;0;@-@A@99:--.../00000000000000....-9009000/00//0.0000..-.-..--.--0900009;//0:0:09000;00009......-.------.--.00;00000000://.0/....-9/
@M03495:530:000000000-LYBTV:1:1102:14300:9358 2:N:0:GATCCGGG+ACCTGCTT
ATATTTTGCCGTTGATAAACCACCCTCCCTGTGGTCGTTATCTTGCTCCTTCTGTCGTCAACGAATTTACTAATTCCAAAGCTCACATGCTGACAGATCGGAAGAGCGTCGTGTAGGGAAAGAGTGTAAGCAGGTGTGTAGAGATCGGGGGGGGGCGGGGCAATAAAAAAAAAAAAAGAGAAGAAAGGCATGTGGAGGTCAGCGGGGAAAACGAGCAGCGGACAGTCAAGTACACATGAGGTATAGACAGG
+
ABBBCFFFFFDBGGGGGGGGGGGGGHHGGHHHHHHHGGGHHHHHHHHHHHHHHHHHGGGHGHGGGHHHHHHHHHHGHHHHHHHHHHHHHHHHHHHHHHHHGGGGHFHGGGGGGHGHHGHHHHFHHHHHHHGHHHC??C02>22222/?/<@-------<---.000000-<<9B---..</0/://<<..0.00<0.../0:0.----.9/<-.<--//-----.00<00000000<000//0000000/.
@M03495:530:000000000-LYBTV:1:1102:25740:9368 2:N:0:GATCCGGG+ACCTGCTT
ATATTTTGCCGTTGATAAACCAGGTCGTTATCTTGCTCCTTCTGTCGTCAACGAATTTACAATTCCAAAGCTCACATGCTGACAGATCGGAAGAGCGTCGTGTAGGGAAAGAGTGTAAGCAGGTGTGAAGGGTGTGGTGGGGGGGGGGGCGTGTGAAAAAAAAAAAAATAAAAACCTGTAGGTCCATCTCTGCCCATGACAATCCCCAGCTCCACCTCTGATGTACACTACCTAGATGAAGCGAACGACAC
+
BBCCCFFFFFCBGGGGGGGGGGHGGHGEFHHHHHHHHHHHHGHHHHEFFGEHGGFHHHFFHHHHHHHHHGHHFHHHHHHHHFHGGHHHHGGGGGHHGGGGGGHHHGGGFGHGHGGGGFFHEHHGG3/3332/?///?<<////:--;-----:.9/9//;:-@-----./////../;F//:///////////:.9/////9////./..//;//...//://;/9//9//////////9//:.9--.-:-
@M03495:530:000000000-LYBTV:1:1102:10675:9382 2:N:0:GATCCGGG+ACCTGCTT
ATATTTTGCCGTTGATAAACCAGTCAGGAGTCCAAAGCTCACATGCTGACAGATCGGAAGAGCGTCGTGTAGGGAAAGAGTGTAAGCAGGTGTGTAGAGGTCGGGGGGGGGCGGGGCATTAAAAAAAAAAAAAAAAGAAACAGAAGCGGTGGGCGTGAGAGTAGTAGAACAAGGTACGGAAGACATAACTAGGAAATATATAAGGTGTACAGTATAGAGAGACATAACGGACACCAATGCGAGACCGGACT
+
ABBCCFFFFFCAGGGGGGGGGGHHGHHHHGHHHHHFGGHHHHHHHHHHHHHHFHHHG?FFFHHGGGGEEFGGGGHHEHFHGGGHHHHGFHGF3?14@43232/>?/?-----------900000;-;>=DF:=---.../////000-:9-.-.---:.00000000000://.0;0..;...//0000000/00;000000000;090000;0009000..//0000.-.--....000..--..-----
@M03495:530:000000000-LYBTV:1:1102:23175:9396 2:N:0:GATCCGGG+ACCTGCTT
ATATTTTGCCGTTGATAAACCAGTCAGGAGTCCAAAGCTCACATGCTGACAGATCGGAAGAGCGTCGTGTAGGGAAAGAGTGTAAGCAGGTGTGTAGATTTCGGGGGGGGGCGGGGGATTAAAAAAAAAAAAAAAATAAGTATAATGTAGGTAGGGAGAAGGTGAGGACGAAAGACTAACAACAGCGCACAGAGCCACATCAAGGGTTGATGATTGTGTATGCGGGAGACACTGACAGGTGCTTCTTGGGG
+
BCCCCFFFFFCBGGGGGGGGGGHHHHHHHGHHHHHHHHHHHHHHHGHHHHGHGHHHGGGGHHHGGGGEGGHHHGHHHHGHGGHHHGHHHHGE3??434444@BE?@F--;----<---./00000<<<9D--9---.0<00<00000000:<<<../.../.<00<.<.---..//<000009./<----</0//<//.000000.::-/00000000/<000.----.<//00000<.0000000000.-
@M03495:530:000000000-LYBTV:1:1102:8222:9407 2:N:0:GATCCGGG+ACCTGCTT
ATATTTTGCCGTTGATAAACCAGCTAATCCTGAAAAAAAAATCAAAGCTAAAAACTACAATGCTAAGACCACGATGTGACTGCTATCAAAGTTAGATATATATGTAAATTATTCATCTGTCAAATCCTAGAATTATATCATACCTGCTCCAGCAATCACGACCTGTAATGGTTTAGTGGGTTGTTCACTGTTTCTGAAAAATGAAGATAGTTGTCCAGCTTCCAAAAAGTTTATTGTGTTTTCTAGTGGAG
+
AAAAAFFFFFCBGGGGGGGGGGHHHHHHHHHHHHHHHGGGGHHHHHGGHHHHHFEGHHHHHHHHHFHHHHHHGGHGHFHHHHFHHHHHHHHHHHHGHHHHHHHHHHHHHHHHHHHHHHHHHHHHHHHHHHHHGHHHHHHHHHHGHHHFGHHHGHHHHHHGGGGGFGHHHHGGHFHF=FAFAECEHHHGHHGHBHGHHGHGHHHFGHHHHGHHHGHHHHHHGHHHHHHGFGFFGGFFGGCFGGBFFBCF.0;
@M03495:530:000000000-LYBTV:1:1102:25268:9421 2:N:0:GATCCGGG+ACCTGCTT
ATATTTTGCCGTTGATAAACCAGGGACTCCAAAGCTCACATGCTGACAGATCGGAAGAGCGTCGTGTAGGGAAAGAGTGTAAGCAGGTGGGTAGGGCTGGGGGGTGGGCGGGGGGTGAATAAAAAAAAAAAAAAGTAAGGAGGAGGTGAGAGGGTGTGACGTAAGAAGACTAGGAGGAGCCGAGGTGAGGATTGAGTGTGAAGATAGTTGGAAGCGGATCAGGACTAGTAGTGTCTGTGTGAAAGCGACTT
+
CCCCBFFFFFDCGGGGGGGGGGHGGGGHHHHHHFGHHHHHHHHHFFHHHFHHHGDFFHFHCFGEGGFGHHGHHHHHHGHHHHHHHHHBB1/13?112??/?//@----.:-------.0000;0099@---9-9.000000....;..0.00....-.00.....:0/0/000;0:.....----..0..0/:/00;0000000000000000/.-----.:00.//00000/0000000.0000/..--.
@M03495:530:000000000-LYBTV:1:1102:27555:9426 2:N:0:GATCCGGG+ACCTGCTT
ATATTTTGCCGTTGATAAACCAGGGACTCAGGCTGGACCAAAGCTCACATGCTGACAGATCGGAAGAGCGTCGTGTAGGGAAAGAGTGTAAGCAGGTGTGGAGATGTGGGCGGGGGGGGTGGGTCTAAAACAAGAAAACATTTCTAATACTGCGTCGCCTGATCACAATCTTACTATTCACTAGTTTTGCTCTACTTTCCACACCGAATACTCGTATCGACCTTCCAGCTAGCTCCTCTCACTGCCACTAG
+
CCCCBFFFFFCAGGGGGGGGGGHGGFGHHHHHGHGGBGFEEGH2GBGHFEGHHHGFHHHGGEGGGEEGHGEAE>EE2FHGFGFHFGHHGGHGFHGH1@FE/3/3?3B43//////--------.//9////:./;///9.///////////:/..---...///:////;//////////////////./9;/BFF///////..---..///.../...--.///;;/;9////;/;/;/9/;9///9//
@M03495:530:000000000-LYBTV:1:1102:27603:9451 2:N:0:GATCCGGG+ACCTGCTT
ATATTTTGCCGTTGATAAACCAGCTAATCCTGAAAAAAAAATCAAAGCTTAAAACTACAATGCTAAGACCACGATGTGACTGATATCAAAGTTAGATATATATGTAAATTATTCATCTGTCAAATCCTAGAATTATATCATACCTGCTCCAGCAATCACGACCTGTAATGGTTTAGTGGGTTGTTCACTGTTTCTGAAAAATGAAGATAGTTGTCCAGCTTCCAAAAAGTTTATTGTGTTTTCTAGTGGAG
+
3AA3AFFFFFBAFGGGGGGGGGHGB55AFB5F53A5A22AA1CE33AE35A55533A3G35A35553BE2FGDEFC1BB4B@34B44FEGBGGGHHH4FGFHHFGFGFHBDHGGHGHBFGGHHFFFBBBGFH4FGFFFGF4FF0FHF11F1FGGHFFHHG?</CG?1GGDGH?FGH<FFF<FCFEHFFGHHGHHGF0=DD..<0=DD0GGCBCCGFHB/::;C0C0..;0;00FGGBB/;//0CFFBB.0A
@M03495:530:000000000-LYBTV:1:1102:12165:9456 2:N:0:GATCCGGG+ACCTGCTT
ATATTTTGCCGTTGATAAACCACCCTCCCTGTGGTCGTTATCTTGCTCCTTCTGTCGTCAACGAATTTACTAATTCAAAGGAGGAGTATGTTGTTTTTGGAATTTAAGGTAATTGTTGGCTCTAGCTGCCATAGCAATGTCACAACCACTTCTTGCCCTCCAAAGCTCACATGCTGACAGATCGGAAGAGCGTCGTGTAGGGAAAGAGTGTAAGCAGGTGTGGGGGTGGGGGTGGGGGGGGGGGACGTGTA
+
3ABBBFFFFFCAFFGGGGGGGGGGGHHGGHHHHHHHGGGHHGHHHGHHHHGHHHHHGGGHGHGGGHHHHHHHHHHGHFFGHHHGFGHHHHHHHHHHHGGGGHHHHHHHHHHHHHHHHHGHHHHHHHHHGHHHHGHHHHHHHHHHHGGGGHGHHFGFHHHHGHHFGHHHHHHHGFFHDGHHHHHHGEFGHGGCCGFEDGBCHG/CEGFHHGCHGGGEBFCF09..-;9---99;BCB-;---;:=-:9..;/
@M03495:530:000000000-LYBTV:1:1102:15129:9473 2:N:0:GATCCGGG+ACCTGCTT
ATATTTTGCCGTTGATAAACCAGCTAATCCTGAAAAAAAAATCAAAGCTAAAAACTACAATGCTAAGACCACGATGTGACTGCTATCAAAGTTAGATATATATGTAAATTATTCATCTGTCAAATCCTAGAATTATATCATACCTGCTCCAGCAATCACGACCTGTAATGGTTTAGTGGGTTGTTCACTGTTTCTGAAAAATGAAGATAGTTGTCCAGCTTCCAAAAAGTTTATTGTGTTTTCTAGTGGAG
+
BABBCFFFFFCAGGGGGGGGGGGHHHHHHHHHGHHHFEGGGHHHHHEHHGHEGHFHHGHHGHHHHHHHHHHHGGHGGHHHHGFHHGGHHHHHHHHHHHHHHHHHHHHFHHHHHGHHGHHHHHFHHHHHHHHFHHHHHHGHHHGFHHHGHFHFHHGHHHGFDGCGFGHHHHHGHFHHFFFEDFGGHHGHHHFHGGHHBGHHGFHGFBFFFHGHHHHCGHGFHHHFGFGGGGFFFGGGFGFCFGFGGGFGGGE
@M03495:530:000000000-LYBTV:1:1102:8482:9475 2:N:0:GATCCGGG+ACCTGCTT
ATATTTTGCCGTTGATAAACCAGCTAATCCTGAAAAAAAAATCAAAGCTAAAAACTACAATGCTAAGACCACGATGTGACTGCTATCAAAGTTAGATATATATGTAAATTATTCATCTGTCAAATCCTAGAATTATATCATACCTGCTCCAGCAATCACGACCTGTAATGGTTTAGTGGGTTGTTCACTGTTTCTGAAAAATGAAGATAGTTGTCCAGCTTCCAAAAAGTTTATTGTGTTTTCTAGTGGAG
+
3>A>ADFDFFBAG?GGGGGGBGHAHHGHHHHHGHFFCAEEEFGHFHHHHH55FGEHHHGFHGCG5EHHBFGHG0??1FD4EG?DF4FHDGH4EH4GBGBFHHHGGHFDFFHHGHHHH4DGHHHHFHHDGFHHHHHFFFFHGHDBGHGHHHFGCHHHHHFD/<<EHFGBGEFDFHFF<F0.>FCEFHFDHHHFDD0DDFFF.<D00:;CFFFFFCB:GHHHGHHGHC...0;;FFF0BB/CBB0FGFFGAFG
@M03495:530:000000000-LYBTV:1:1102:5734:9476 2:N:0:GATCCGGG+ACCTGCTT
ATATTTTGCCGTTGATAAACCACCTGTGGTCGTTATCTTGCTCCTTCTGCTAATTCCAAAGCTCACATGCTGACAGATCGGAAGAGCGTCGTGTAGGGAAAGAGTGTAAGCAGGTGTGGAGGTCTGGGGGGGGGGCGGGGCAATAGAAAAAAAAAAAAGAAGAAAGTGGGAGGACGAGACGTGAAACAATAAAGATGGATAATGGTACAATAGTAGAGTGAAGAGTAAGACAAAGAGATGACGAAACGGAT
+
CCCCCFFFFFDCGGGGGGGGGGGGHHHHHHHGGGHHHHHHHHGHGHGHHHHHGHHHHHHHHHHHHHFHHHHHGHHHHHHGDFGGHHHGGGGGGGHHGGGGHHHGGHHHHHHHGHFG3E/3/</2433B/<@---9---@--<.000000/B<-<----.../0//00009..-..---.......00:<:00<B0000/<00000<00000000000:00000:.000000<//////<000..-.-...<
@M03495:530:000000000-LYBTV:1:1102:6440:9481 2:N:0:GATCCGGG+ACCTGCTT
ATATTTTGCCGTTGATAAACCAGCTAATCCTGAAAAAAAAATCAAAGCTAAAAACTACAATGCTAAGACCACGATGTGACTGCTATCAAAGTTAGATATATATGTAAATTATTCATCTGTCAAATCCTAGAATTATATCATACCTGCTCCAGCAATCACGACCTGTAATGGTTTAGTGGGTTGTTCACTGTTTCTGAAAAATGAAGATAGTTGTCCAGCTTCCAAAAAGTTTATTGTGTTTTCTAGTGGAG
+
1A>AAFFFFFDAGGGGG3FGGGHHHHHHHHHHHHHHHGGGGHHHHFHHHHHBGHGHHHHHHHHHHGHHHHHHGGHEBGHHHHHHHDHHHHHHGHHHHGHHGHHHHHHHHEHHFHHHHHHHGHHHHHHHHHHHHGHHHHHHHHEHHHEGHFHHHGHHHGHGCGGGGGGFHHEHHFHHBGGEGGCCFHHHHGHFHFHGHF0=.GFEGHBGHHHHHGHEGHFEFHHHHHEEE0FFGGGGGBFFGGGGBGFFGF.
@M03495:530:000000000-LYBTV:1:1102:25012:9489 2:N:0:GATCCGGG+ACCTGCTT
ATATTTTGCCGTTGATAAACCAGAACCATCCAAAGCTCACATGCTGACAGATCGGAAGAGCGTCGTGTAGGGAAAGAGTGTAAGCAGGTGTGTAGGTCACGTGGGGGGGCGCGTCATTAAGAAAAAAAAAATACGGCTACCCACGCCGGCCAGCGAGCCATCAAGTTTCTACGCCCATCTGGCACATTCCTACATCCCTTTCACTGCATACTCGCCATGCACACTACATCCACACAACACGCTATCAGTCG
+
CCCCCFFFFFCAGEFGGGGGGGHHGHHHHHHHHHHHHHGHHHHHGGHHFHHHHHGGGGHHGGGGGFGGGHHGHHHHHHGHGFGGGHHHHG3E1433@433>??/>//---:--:-..0000009/.:--@D.00..-9.//.0.-..--:--..-9---/000000000:00.-9-.;/0090/0/0:00000900/9000:00:0000;09099-.A0:;00.///000/090.......;9../9000.
@M03495:530:000000000-LYBTV:1:1102:13659:9506 2:N:0:GATCCGGG+ACCTGCTT
ATATTTTGCCGTTGATAAACCAGAACCATCCAAAGATCACATGCTGACAGATCGGAAGAGCGTCGTGTAGGGAAAGAGTGTAAGCAGGTGTGGAGGGATCGGTGGTGGGGGGGGCCAGTATAAAAAAAAAAAAAAAGCAGGAGAGGACGGGCGGGAGTCAAAGAAAGAGCATAGATCAGAACAGTGGAGAACAAGTGAGAGAATCTGGTGTCAAGTAGAGGAAGACAGAAGGTCGGCACAGCACTGTAGAT
+
ACCCDFFFFFDCGGGGGGGGGGHHHHHHHHHHHHHHHHHHHHHHHHHHHHHHHHGGGGHHHGGGGEGFGHHGGHHHHHHHHHHHHHHHFF311311/1B?////?//////----<..0000<BFFFF-9-<<--<..0/<.......<9----<-<./0000/./0<</00<00000000///00/0.0.0/:/000000.0000<00/<000:00000/:/.:////00<00-----//./.0/:000<
@M03495:530:000000000-LYBTV:1:1102:17602:9554 2:N:0:GATCCGGG+ACCTGCTT
ATATTTTGCCGTTGATAAACCAGAACCATCCAAAGCTCACATGCTGACAGATCGGAAGAGCGTCGTGTAGGGAAAGAGTGTAAGCAGGTGTGGAGATATCGGTGGTGGCGGGGGCACTATAAAAAAAAAAAAAAAAAAAATGGTAGTAAGCCGTAGCAGAGAGATAACGTGAGGAGAGCATAATGGAGTGGATGTCTGTAGTTGACGAGATACAGAGGAGAGGAGTCGCTGAGCGGTGGTAGGTCGCAGGG
+
BCABCFFFFFECGGGGGGGGGGHHHHHHHHHHHHHHHHHHHHHHHGHHHHHHHHGGGGGHHGGGGGGGHHHGFHHHHHGHGHHHHHHHF@3>13?33444?//?//?/0/>//>--./<111<=DA-AC9A-D-<---<-.0011101<100-....1:/.<..1::0./.<..0....001111<0/0:.000:11:11111110..-..<1111<........</--....0--.-.<11.<1--<.--
@M03495:530:000000000-LYBTV:1:1102:12515:9554 2:N:0:GATCCGGG+ACCTGCTT
ATATTTTGCCGTTGATAAACCAGCTAATCCTGAAAAAAAAATCAAAGCTAAAAACTACAATGCTAAGACCACGATGTGACTGCTATCAAAGTTAGATATATATGTAAATTATTCATCTGTCAAATCCTAGAATTATATCATACCTGCTCCAGCAATCACGACCTGTAATGGTTTAGTGGGTTGTTCACTGTTTCTGAAAAATGAAGATAGTTGTCCAGCTTCCAAACAGTTTATTGTGTTTTCTAGTGGAG
+
>A>AAFFFFFBBGGGGGGGGGGHHHGHHHHHHHHHHHGGFGHGHHGHHHHHFHHGHHHHHHHHHHHHHHHHHGGHGGHHHHHGHHHHHHGHHHHHHHHHHHHHHHHHHHHHGHHHHHHHHHHGHHHHHHHHHHHHHHHHHHHHHGHHHHHHHGHHHHHHGFGGGGFHFHHHGHHHHHHHGEFGGHHHHHFHHHHHHGHHHHHHGHFFHHHFHHFHHHHHHGHHFFG.9/0CBBGFFGGCBFGGGFGFBAB.
@M03495:530:000000000-LYBTV:1:1102:28274:9607 2:N:0:GATCCGGG+ACCTGCTT
ATATTTTGCCGTTGATAAACCAGCTAATCCTGAAAAAAAAATCAAAGCTAAAAACTACAATGCTAAGACCACGATGTGACTGCTATCAAAGTTAGATATATATGTAAATTATTCATCTGTCAAATCCTAGAATTATATCATACCTGCTCCAGCAATCACGACCTGTAATGGTTTAGTGGGTTGTTCACTGTTTCTGAAAAATGAAGATAGTTGTCCAGCTTCCAAAAAGTTTATTGTGTTTTCTAGTGGAG
+
3>AA@FF54FBAEECGGBFEGFGHHGHGHGGHD3BFGFEE0FGFG3F2FBFHBGFFG3GHGFHH5DFFGHFHGEHFHHHDGGFFF4FF4BD4EGHHFBGHFBGHGHEFFGFHGFHGFHHGHHFBFGGGFFFHGHBGHHHGHHFEHFEHHHGGEFGHFHFFDDCGHGBG1DFDGHB1FGFCDEDGHHGHHHGGHHGHEDDGCGHG0;<CGHGHHHHBCHFFHHB0GCC.90;F0FFFGFFCFCFGBFFGFFE
@M03495:530:000000000-LYBTV:1:1102:25080:9615 2:N:0:GATCCGGG+ACCTGCTT
ATATTTTGCCGTTGATAAACCACCCTCCCAAAGCTCACATGCTGACAGATCGGAAGAGCGTCGTGTAGGGAAAGAGTGTAAGCAGGTGTGTGGAGAATGGCGGGGGGGGGGGCCGGAATGAAAAAAAAAAAGAAGGCGGTGTACATGCACTAGTAGTACGTGGCGGGGGAGGCGAGACCACTATCGCACAATTACCTGCGGGCAAAGGAGCTACGAGTACATACTATGTAGACATCACCACAGGAGGAATG
+
BBBBBFFFFFBAEEGGGFGFGFFFFHHGGHGHGHHHBFHHHHHHHHGHFHCHGEFFFHHGFGGEEGEGHGBCGGHHGGHFHHHDFG133?B1131313332>>///-------99-9-.///:/AB9-;--.../..----;//;:9/////////;//99..---------.-9;-..;.////..9--.///;///.9-9--../.....//...../9///9//////9//////.9.........//
@M03495:530:000000000-LYBTV:1:1102:5937:9698 2:N:0:GATCCGGG+ACCTGCTT
ATATTTTGCCGTTGATAAACCACCCTCCCTGTGGTCGTTATCTTGCTCCTTCTGTCGTCAACGAATTTACTAATTCCAAAGCTCACATGCTGACAGATCGGAAGAGCGTCGTGTAGGGAAAGAGTGTAAGCAGGTGTGTAGAGGTCGGGGGGGGGCGGGTCAATATAAAAAAAAAAAAGCGGACGTATAGACTATAGCTGAGGCACACGAAAAGACGGAACATACACTGATACAAAAGAGGACGCGTAGGG
+
BCCCCFFFFFDBGGGGGGGGGGGGGHHGGHHGHHHHGGGHHHHHHGHHHHHHHHHHGGGHGHGGGHHHHHHHHHHHHHHHHHHHHHHHHHHHGHHHGHHHGGGGGHGGGGGGGHHHHFEGHHHHGHHHHHHGHHFB?C0222222@/>//<--;-------.000000;0;=;B---;...-:9-..00000000000000...../.--..-/./..9.-/::00:00;000000././...------..
@M03495:530:000000000-LYBTV:1:1102:5439:9708 2:N:0:GATCCGGG+ACCTGCTT
ATATTTTGCCGTTGATAAACCAGCCTCCCTGTGGTCGTTATCTTGCTCCTTCTGTCGTCAACGAATTTACTAATTCCAAAGCTCACATGCTGACAGATCGGAAGAGCGTCGTGTAGGGAAAGAGTGTAAGCAGGTGTGTAGATCACGGTGGGGGGCGGGTCGATAGAACAAAAAAAAAAATAACAAAGAATAGAGTGAGTCGTAAGAAAGGAAATCAAACACCTGAATAAAGGAGCGGAACTCGTGCGCAT
+
BCBBCFFFFFCAGGGGGGGGGGHHGHHHGHHHHHHHGGGHHHHHFHHHHHHHHHHHEGGHGHGGGHHHHHHHHHHHHHHHHHHGHHHGHHHHHHHGHHHHGFGGHHHGGGGGGHHHHGFHHGHHHHHHHHHHHGFGB?02@22@2<?AF?////---:-:---...;//9BA.?D-----.///:/./99://////////-.9..////.////;////...////99/////..-----//:...---.
@M03495:530:000000000-LYBTV:1:1102:18797:9717 2:N:0:GATCCGGG+ACCTGCTT
ATATTTTGCCGTTGATAAACCAGCTAATCCTGAAAAAAAAATCAAAGCTAAAAACTACAATGCTAAGACCACGATGTGACTGCTATCAAAGTTAGATATATATGTAAATTATTCATCTGTCAAATCCTAGAATTATATCATACCTGCTCCAGCAATCACGACCTGTAATGGTTTAGTGGGTTGTTCACTGTTTCTGAAAAATGAAGATAGTTGTCCAGCTTCCAAAAAGTTTATTGTGTTTTCTAGTGGAG
+
AAAABFFFFFBAGGGGGGGGGGHHHGHHGHHHHGHHHGGGGHHGHHFHHGHHHHGHHHHHHHHHHFHHHHHHGGHGGHHHHHEHGHHHGHHHHHHHHHHHHHHHHHHHHFHHHHHHHHHHHHHHHHHHHHHHHHHHHHHHHHHFFHFHHHHHHHHHHFHGFGGGHGHEHGHFHHHGFDHGCFFEHHGFHHHHHGHHHHHHHHHFFGHHHHHGHHHFCGFGEFHHHFHFACFFGGGGGGGFGGGGGGFGFFE
@M03495:530:000000000-LYBTV:1:1102:25559:9759 2:N:0:GATCCGGG+ACCTGCTT
ATATTTTGCCGTTGATAAACCAGTCAACGAATTTACTAATTCCAAAGCTCACATGCTGACAGATCGGAAGAGCGTCGTGTAGGGAAAGAGTGTAAGCAGGTGTGGAGATCTGGGGGGGGGGGGGGTGTGTAAAAAAAAAAAAAAGAATGAGAGTAGTAGGACCAGTCTGGACGTAACACAGATAATAAGCAAGTGGGTCTAAGTAAACTAAGCAGAACTCGGGAGCGTCCGCTTGTGCCGTATCATCAGCG
+
ABBBBFFFFFBAECGGGGGGGGHHHHHHGGGHHHHHHHHHHHHHHHHHHHHHHHHHHHHHHHHHHHGGGGHHGGGGGGFHHHHGHHHGHHGHGGHHGHHG?BB113/3334?3B/>A-;-;----;--../////;;>AB9--9...//////9//9/////...;/:///.-....//;./9////////9.9//....///9///9/////////.;/..---9-..---....///-..:.//////.
@M03495:530:000000000-LYBTV:1:1102:21037:9760 2:N:0:GATCCGAG+ACCTGCTT
ATATTTTGCCGTTGATAAACCAGAACCATCCAAAGCTCACATGCTGACAGATCGGAAGAGCGTCGTGTAGGGAAAGAGTGTAAGCAGGTGTGGAGATCTCGGGGGTGGGGGGGGGGATAAAAAAAAAAAAAAAAAAAATAGGAGTGGAGGAGAGAACTACCAGTATGAAAGCAAAGCTACTGGGAGCAGATATCACGTACAATATGGAGTACACCAGATCGGAGTAAACGCTAGCATGGACGTAGCGTAGG
+
CCDDDFFFFFDCGGGGGGGGGGHHHHHHHHHHHHHHHHHHHHGHHHHHHHHHHHGGGGHHHGGGGGGHHHHGGHHHHHHHHHHHHHHGHG3>13?3?3441C/>//////<------:/:000;:9BCB=--------.0000/;.:0...:.;.0:000;000:;00000/0/0//00:000.....//0::000.::..0;F00:0/0/0:0:...:0...-./00;.-9..0000.00-....-..-.
@M03495:530:000000000-LYBTV:1:1102:24879:9771 2:N:0:GATCCGGG+ACCTGCTT
ATATTTTGCCGTTGATAAACCAGGGACTCAGGCTGGACCAAAGCTCACATGCTGACAGATCGGAAGAGCGTCGTGTAGGGAAAGAGTGTAAGCAGGTGGGGAGAGCTAGGGGGGGGGGGGGGGATTTAAAAAAAAAAAAAGAGAAAGACGGAACAGGGAAGCGGGGGTACAAGAAACTAAAACAGAAGCATAGCGCGTAAGACAAATAGATAACACTGGGACGTGCGACAGGTATGAGAAAAAGCGAGTAG
+
ABBCCFFFFFCCGGGGGGGGGGHGGGGHHHGHHHHGGHHHHHHHFHHHHHHHHHHHHHHHHHGGGGGHHGGGFEFHHHHGCGHGFHHHHHHHHHHH?B1>//>//?33BG/<<--:-------:.////9:/@-99=---..///////::..-//.9.:.;;-----.///////://////.////;9/://-----..///;////////://///..;-...-.---.///;//////....:--./
@M03495:530:000000000-LYBTV:1:1102:15196:9815 2:N:0:GATCCGGG+ACCTGCTT
ATATTTTGCCGTTGATAAACCAGGGATCAGGCTGGACCAAAGCTCACATGCTGACAGATCGGAAGAGCGTCGTGTAGGGAAAGAGTGTAAGCAGGTGTGGAGATGTCGGGGGGGGGGGGGGGCATTTAAAAAAAAATAACGAGAAAACAAGGGAGAGAGCGGAAGTGAGTGAAGAAGGTAAACACACAGAGAAACTGGCTAGTAGACCGTAGTATGGACAGCGCGTAGACATGCCAGAGCATGATGATAGG
+
BCCCCFFFFFDCGGGGGGGGGGGGGGHGHHFHHHGGHHHHHHFHHHHHHHHHHHGHHHHHHGGGGHHHGGGGEGHHHHGEHHHFHFHHHHHHGHH?33?/3/333D4/>//@---;--------/0:0;::B-@@-.000.;9..;//:./......;.;-:--.0000000000;::0;0;00.....0//00/00/./0.:000:0-...:000/000..9-:---.0:000000..;000000:000/
@M03495:530:000000000-LYBTV:1:1102:14172:9819 2:N:0:GATCCGGG+ACCTGCTT
ATATTTTGCCGTTGATAAACCAGCTAATCCTGAAAAAAAATCAAAGCTAAAAACTACAATGCTAAGACCACGATGTGACTGCTATCAAAGTTAGATATATATGTAAATTATTCATCTGTCAAATCCTAGAATTATATCATACCTGCTCCAGCAATCACGACCTGTAATGGTTTAGTGGGTTGTTCACTGTTTCTGAAAAATGAAGATAGTTGTCCAGCTTCCAAAAAGTTTATTGTGTTTTCTAGTGGAGG
+
AABCCFFFFFCAGGGGGGGGGGHGHGHHHHHHHHHHGEGEHHHHGFEGHHHHFGHHHHHHHGHHHHGGHHHGGHFHHGHHHHHGHGHGFHGHHHHHHHEHHHHFHHHHHFHFHHHHHHHHHHHHHHHHHHHHGGHGHHFHHHEGHHHGGHGHHHHHHHFDFFGHGHHHGGDGHHGDGEEEFGGGHHHHHGHFHHHHHHHFGF<DHBBGHHGHHHH0;CFHBGHHCHHEHHGFGGGCCFB/C0;;BFGAFGG
@M03495:530:000000000-LYBTV:1:1102:3840:9819 2:N:0:GATCCGGG+ACCTGCTT
ATATTTTGCCGTTGATAAACCACCCTCCCTGTGGTCGTTATCTTGCTCCTTCTGTCGTCAACGAATTTACTAATTCCAAAGCTCACATGCTGACAGATCGGAAGAGCGTCGTGTAGGGAAAGAGTGTAAGCAGGTGTGTAGAGATGGGGGGGGGGCGGGGACTGTTAAAAGAAAAAAAGAAAGGTGGCCGATGAGGACAAAGAAGTGCAGAAAGGAAGCTAACACATAAGGATGTAGTAGATGACTGTGGG
+
ABCCCFFFFFCBGGGGGGGGGGGGGHHGGHHHHHHHGGGHHHHHFHHHHHHHHHHHGGGHGHGGGHHHHHHGHHHHHHHHHHHHHHHHHHHHFHHHHHHHGGGGHHHGGGGGGHHHHFHHHHFHHHHHHGHHGH0B2?=2@222222//<9-@-----:---..0000000:.:/.--.../;.00...---.:0/09/9/;/./000000900.:/..000/0;.00000000;0000;900000009/.
@M03495:530:000000000-LYBTV:1:1102:15550:9837 2:N:0:GATCCGGG+ACCTGCTT
ATATTTTGCCGTTGATAAACCAGAACCATCCAAAGCTCACATGCTGACAGATCGGAAGAGCGTCGTGTAGGGAAAGAGTGTAAGCAGGTGGGGAGGTCTCGGTGGTGGGCGGGGCATTATAAAAAAAAAAAAAAAATAAAGAGAAAGGACGTAGTGCAGTCAAACGAGAGAAGGCAAGCACTCATAGTATTGACGGATGACACAGTAGCGGGCATATGCAGCCATGCACCTAGAGAAGAACACTCATGGAC
+
BCCCDFFFFFECGGGGGGGGGGHHHHHHHHHHHHHHHHHHHHHGHGGHHHHHHHGGGGHHHGGGGEGGCGHGHHHHHHHHHHHHHHHHF31>/1///24BBF??E////////---/0=1111=GCDGG-<99---:01:1://00:./.-..../111100110....<.0/<.....//<//<11<1111<1.-.9-:000/.011<-----/0111110.<<000</<:00010/0//</0//:<000
@M03495:530:000000000-LYBTV:1:1102:23140:9842 2:N:0:GATCCGGG+ACCTGCTT
ATATTTTGCCGTTGATAAACCAGAACCATCCAAAGCTCACATGCTGACAGATCGGAAGAGCGTCGTGTAGGGAAAGAGTGTACGCAGGGGTCTACAAGATCGGAAGAGCGTCGTGTAGGGAAAGAGAGATAACCTGTGTGTAGATCTCGGATGGCGCCGGCAGAGTAAAAAAAAAAGAAAAGTAGATGAGTAATTGTGATCGACACGCACGAGACAGTACTTATGGTAAGCGAGGACCGGAGGGTGCGATG
+
AAAAADD31DD>11A3F3111AF0G0G0GHHCCG00B1F1A21A1D10BF01F//E/A000A/AA/A/B@1/00/00>F11B2//////>E/BB1BBG0B1F///?0F<E?/////B1B/0@GAGB0</1111110?CF0<?1111110>..->0-<-----;..<00C00;9-;9.../-9/:///99////9///////-9---;----------//////////////---------------9----
@M03495:530:000000000-LYBTV:1:1102:20118:9851 2:N:0:GATCCGGG+ACCTGCTT
ATATTTTGCCGTTGATAAACCAGCTAATCCTGAAAAAAAAATCAAAGCTAAAAACTACAATGCTAAGACCACGATGTGACTGCTATCAAAGTTAGATATATATGTAAATTATTCATCTGTCAAATCCTAGAATTATATCATACCTGCTCCAGCAATCACGACCTGTAATGGTTTAGTGGGTTGTTCACTGTTTCTGAAAAATGAAGATAGTTGTCCAGCTTCCAAAAAGTTTATTGTGTTTTCTAGTGGAG
+
AABBBFFFFFBAFGGGGFGGGCHGHHHHHHHHGHHHGGGGGHHHGHFHHFGHHHGGHHHHHHHGHHHHHGHHG?GGHGHHHHGHHHHHFGHHHGFHHHGHHHHHHHHHHHHHHHHHHHHHGHHHHHHHGGHFHHHFHGHHHHGFHGHGGFFGHHHHHHHGFGG/?FFBGHHHHHHFGFHFCFGGHGGGHGHHHHHHHEDGFGHGHHHHGGHGHHHGHHGFHHHGFH.CAFFGGGGGGF;FGGGGGGGGGEE
@M03495:530:000000000-LYBTV:1:1102:18474:9853 2:N:0:GATCCGGG+ACCTGCTT
ATATTTTGCCGTTGATAAACCAGCTAATCCTGAAAAAAAAATCAAAGCTAAAAACTACAATGCTAAGACCACGATGTGACTGCTATCAAAGTTAGATATATATGTAAATTATTCATCTGTCAAATCCTAGAATTATATCATACCTGCTCCAGCAATCACGACCTGTAATGGTTTAGTGGGTTGTTCACTGTTTCTGAAAAATGAAGATAGTTGTCCAGCTTCCAAAAAGTTTATTGTGTTTTCTAGTGGAG
+
AA?AAFFFFFBBGGGGGGGGCGHHHHFFFHHHHGHHGCEGGHFHHHFHHGHHHHGFHHHGHHGHFFHGHHGHGGHGBGHHEFHGHFFHHGFHHHGHHHHHHHGHFGFHHHHHHHHHHGHHHHHHHGHGHFHFFFHGGH3GFHB?BFH2DGFGHHHHFFHDDGCDFGHEGGG1GHHHDGAA<CCGHGFFHHFFGFGHF0DHHHH000:C0CG0C;0CGFF0CFB;C0.;C0CFEFGGFB/;CBFECFBF.BA
@M03495:530:000000000-LYBTV:1:1102:11857:9858 2:N:0:GATCCGGG+ACCTGCTT
ATATTTTGCCGTTGATAAACCAAAGCTCACATGCTGACAGATCGGAAGAGCGTCGTGTAGGGAAAGAGTGTAAGCAGGTGTGTAGATATCGGGGGGGGGCGGGGCCTTAAAAAAAAAAAAATAATAAAAAGAGATAGGAAGGGTGAGCATCGGGCGAAAGAGTTACTGAGTAGCGAGGGCGGTCGCTGCATACGTGTACAGAGTGGCATGAGTATATACGATTGGTACTACTCGTGTGGGGTCAGGCGTGA
+
CCCCCFFFFFDCGGGGGGGGGGHHHHHHHHHHHHGHHHHHHHHHGGGGHHHGGGGGGHHHHGGGEHFHGGHHHGHHHHGFDE14@444BBB@/>?-----:-----.00000;@@-CA-9-.000::000..//000/00......;:00:..------9//00:0000000:0-----.:-:---.../:00:0///0:00/00../0;000000000.....:00000000.......-...///-.-.
@M03495:530:000000000-LYBTV:1:1102:21331:9887 2:N:0:GATCCGGG+ACCTGCTT
ATATTTTGCCGTTGATAAACCAGGACTCAGGCGGACCAAAGCTCACATGCTGACAGATCGGAAGAGCGTCGTGTAGGGAAAGAGTGTAAGCAGGTGTGTAGATGTCGGTGGGGGCCGGGTGATTTAAAAAAAAAAAAAACGAGGAGGAAGAAGGGGAGTGAGGGCTCGTTAGTACAGATGACACAGGACGTACTAGAGAGGGTCACGAAACAATATAAACAGACATCAGAGATACAGCGAATCTACGGAGT
+
CCCCCFFFFFEAGGGGGGGGGGHGHHHHHHHHGGEGGHHHHGHHHHHHHHHHHHHHHHHHGFGGHHHGGGGGGGGGHGHHHHHHHHHGFHHHHHEBBA04B444??/</?E//>//>///-.111111<1<<C@@----.<9.--.../<.//..<.-..10.....-9...111:11111000/....-...<1<00<..../.0...9-/.01111101//./10:B0</111:10<---.111....9
@M03495:530:000000000-LYBTV:1:1102:18825:9893 2:N:0:GATCCGGG+ACCTGCTT
ATATTTTGCCGTTGATAAACCAGTCAGGAGTCCAAAGCTCACATGCTGACAGATCGGAAGAGCGTCGTGTAGGGAAAGAGTGTAAGCAGGTGTGTAGAGCTCGGGGGGGGGCGGAGCATTAAAAAAAAAAAAAAGAAAATAAACGGGTGGGGAAGTGCGATCTTGGTGGGGCAATAAAGGGAAAGATGTGGTTACGCCGATACTGGTCACTGCCCTATGTAAACAGATGGTGAGCATCGCGCCGTCAATAA
+
BCCCCFFFFFCBGGGGGGGGGGHHHHHHHGHHHHHHHHHHHHHHHHHHHHHHHHHHGGGGHHHGGGGEGHHHHGHGHHFHHHHFHGHHFE1FBAB43434331>///--9-------<<0<0000<BDA@<@<-...//0<000...-----...000-....<000..--.<.000000...<./00000/.0<..------000000:000<.0/0000000://000000.0000..------..000
@M03495:530:000000000-LYBTV:1:1102:22512:9895 2:N:0:GATCCGGG+ACCTGCTT
ATATTTTGCCGTTGATAAACCAGGACTCAGGCTGGACCAAAGCTCACATGCTGACAGATCGGAAGAGCGTCGTGTAGGGAAAGAGTGTAAGCAGGTGTGGAGAGCTCGGTGGTCGGGGCATCATTAAAAAAAAAAAGAAAGTAAAGAAATGAATAAAACGAATCTACAGCATAATAAGTATACACTATTTCACAATTGCCACACGAGATGACGACATGGCACAAAGGGGTGATACATAATGAAACGAAGAC
+
ABBCCFFFFFDCGGGGGGGGGGGGHHHHHHHHHHGHHHHHHHGHHHFHHGHHHHHHHHHGHGGGGHHHGGGGEEGHHHGHHGHHHFGFGHHHHHHB@@113?3//33/>/?E<3/////>2222222@>GFGGGG@.../0000000./000<0:000:-....00:000<00<0:0:0000:0<0<0:0000<00<000::..---..00<..--.0/</0</.//.-.<<B0000<000000:..<.</
@M03495:530:000000000-LYBTV:1:1102:5658:9906 2:N:0:GATCCGGG+ACCTGCTT
ATATTTTGCCGTTGATAAACCACCCTCCTGTGGTCGTTATCTTGCTCCTTCTGTCGTCAACGAATTTACTAATTCCAAAGCTCACATGCTGACAGATCGGAAGAGCGTCGTGTAGGGAAAGAGTGTAAGCAGGTGGGGGGATCTCGGCGGGGGCGGGGGGGGTTAAAAAAAAAAAAGAAAGAGTGTAAGTTCAAGGAGCATCGGCACAAAAAAAGAAAATGTCCAGTAGGATATAGAAAGAGTACATCTAG
+
ABBBBFFBFFB>AAGFGGGGGGGGGHHGHHDGFGFGGGHHHHHGF5GCHHHFGG5FACEEGEGFHGEHHGB5FHFGGHFEFHHFF3B3GH4GGHFHHCGAEEGHFFE?EGEFHHGHGEGGFFGGG1BBBGDHHF1/>//:-.;0;;A.;------9------9-.///9999--9-.9.///.//9//////////.9..//..---.....-9.;././//////9//////////9///./////////
@M03495:530:000000000-LYBTV:1:1102:13319:9924 2:N:0:GATCCGGG+ACCTGCTT
ATATTTTGCCGTTGATAAACCAGGACTCAGGCTGGACCAAAGCTCACATGCTGACAGATCGGAAGAGCGTCGTGTAGGGAAAGAGTGTAAGCAGGTGTGAAGAGCTCTGTGGTTCCTGGAGTACTAAAGAAAAGAAACGTAGAAAGGCCGCGTAGCTTGCGTGTTCCCAGAAGAACAGGCCACCTGTAGATCAACAATCGGCGCTCAAGGAAAGATAGGACGTGCAGACGGTAGGACTGAAGGATCTCGAG
+
BBBBAFFDFFD>FGGFGFGGGGHGHHGHHHHHHGGHCHHCGHHHHHHHFFGGHBFGHFHHFD?AEAEH?AEF>EH2DGFGFHFGB4B4@FE33EGBC3144B302?G4?4B?2/4343320B3BF4432?0B22/?22/0@0/2>2@F//<</--<110.><.<.00000./<//;//....:../000000:0/090/9.---;..00/.//9//;////-.;..//.-.A...///./9//.////./.
@M03495:530:000000000-LYBTV:1:1102:12394:9932 2:N:0:GATCCGGG+ACCTGCTT
ATATTTTGCCGTTGATAAACCACCCTCCCTGTGGTCGTTATCTTGCTCCTTCTGTCGTCAACGAATTTACTAATTCCAAAGCTCACATGCTGACAGATCGGAAGAGCGTCGTGTAGGGAAAGAGTGTAAGCAGGTGGGTAGGGGACGGGGGGGGCCGGGGCGTTAAAAAAAAAAAAAAGGAAGAGGCAGGGAGCGAGGTAGTAGGTCCGAAACAAAGAGACAGGAGAGAGCACCAATGTAGTAGTGAAGTG
+
CCBCCFFFFFCBGGGGGGGGGGGGGHHGGHHHHHHHGGGHHHHHHHHHHHHHHHHHGGGHGHGGEHHHHHHHHHHHHGHHFFHHHHHHHHHHHHHHHHHHGGGGEHGGGGFGGHHHGGGHEGFHHHHHHHHHHHCF/</2?/////<>/<<--;--------;-..9009;-------..//.......--...--:-.000000000-..--9..///9///..9.....0....00;000000/0000;
@M03495:530:000000000-LYBTV:1:1102:6003:9944 2:N:0:GATCCGGG+ACCTGCTT
ATATTTTGCCGTTGATAAACCACCCTCCCTGTGGTCGTTATCTTGCTCCTTCTGTCGTCAACGAATTTACTAATTCCAAAGCTCACATGCTGACAGATCGGAAGAGCGTCGTGTAGGGAAAGAGTGTAAGCAGGTGTGTAGATCTCGGTGGGGGGCGGGGGATTAGTAAAAAAAAAGAGCAGAATACAGGGAAAGGGTGCATGGGACAAGTAAGACGCCAGTCATACCAGGTAGGCAGGCAGGGCGCAAGC
+
BCCCCFFBFFCBGGGGGGGGGGGGGGHGGHHHHHGHGEGHHHHHHHHHHHHHHHHHGGGHGHGGGHHHHHHHHHHHHHHHHHHHHHHHHHHHGHHHHHHHGGGGHHGGGGGGGEHGHGHHHHHHHHHHGGFBGG0B2?02@222220/??///---;--9--./;0000:0;=-;;.://09//00000/...:......0;0../....;00000.--;-;00000/00.000.00.-...--;9--:;.
@M03495:530:000000000-LYBTV:1:1102:7299:9950 2:N:0:GATCCGGG+ACCTGCTT
ATATTTTGCCGTTGATAAACCAGAACCATCCAAAGCTCACATGCTGACAGATCGGAAGAGCGTCGTGTAGGGAAAGAGTGTAAGCAGGTGTGGTGAGCTGGGGGGGGGGCGGGGCATTATAAAAAAAAAAAAAAAAGAAGAAGGCGAGGAGGAGAGGAGACGAGAAACAAGACAAAAAGAGCAAGATACAGAGATAGAAACAGAATAAGACAACGAGACAGTAGAAGAACGAAAGACATAGCAGTGAATAG
+
CCCCCFFFFFCBGGGGGGGGGGHHHHHHHHHHHHHHHHHHHHGHHHHHHHHHHHGGGGHHHGGGGEFFGFFGFHHHHHHHHHHHHHHHG33>12?313332?/>@-:-@---;;--/00000;0F=@CFC-----9.../0//..9--9-.....:.9....--..9//./9////....9/0//;090000//000000////0000090//.-;.;.//0;:0009//;9...///0000009000090
@M03495:530:000000000-LYBTV:1:1102:25080:9952 2:N:0:GATCCGGG+ACCTGCTT
ATATTTTGCCGTTGATAAACCAGGACTCAGGCTGGACCAAAGCTCACATGCTGACAGATCGGAAGAGCGTCGTGTAGGGAAAGAGTGTAAGCAGGTGTGTAGTGCTAGGGGGGGGGCGGGGTATTAATAAAAAAACGATAGGAGATGAGATTGACGCCATGATGAGAGTCTCACGCGAGAGATACACCATTCACCGTCATAGTCCACCCCACATGGTCTCACCGGTGCCAGACGTATAGCGTGGCTTAGAG
+
BCCCCFFFFFCCGGGGGGGGGGHGHHHHHHHHHHGGFHHHHHGHGHHHHHHHHFHHHHGCHGGGGHGGEGFFEEHHGHGFHEHEHHHFGH4EGHEBB3E143434444BC/<--;------9.;////;////-9;-;...///.::////////.9:..9/://///9/////..--;--.////;:.//////.;...//;////..-.../:///////..-9--/9/..-../9//-..--..9/9/
@M03495:530:000000000-LYBTV:1:1102:12326:9956 2:N:0:GATCCGGG+ACCTGCTT
ATATTTTGCCGTTGATAAACCAGGACTCAGGCTGGACCAGAGCTCACATGCTGACAGATCGGAAGAGCGTCGTGTAGGGAAAGAGTGTAAGCAGGTGAGTCGGAGCCTGGGGGGGGGGGGGACAGAATTAACAGAGAAAGGGCCATGCAGGAACGGGCTCCCTGCCATCAATATGCACTGCTCGGACTTACGACTTGAACGCGAATTGTGGTTCAGTCCAAAGAGTAGTTAATGGAGGCAGTAATTGTGAA
+
3AAAAFF5FFBBGGGGGCFFFCHDEEGHGHFGHHCFGHG2BGBGFG3BGHHHDDEFCG53GEFGGHGE?1FEEGGGFGGEGEF3GFG4FGF3FHG133B3B//////3B/??/---99@----../////9/9///.///;..../////.......-9....9../9////;9////////:.-:9-9//...9.////.999;-./;/.:9F/;99//9:B/F9///:/;////...9.9;:/;//;//
@M03495:530:000000000-LYBTV:1:1102:4127:9961 2:N:0:GATCCGGG+ACCTGCTT
ATATTTTGCCGTTGATAAACCAGTCAGGAGTCCAAAGCTCACATGCTGACAGATCGGAAGAGCGTCGTGTAGGGAAAGAGTGTAAGCAGGTGTGGAGAGTACGGGGGGGGGCGGGGGCTTAAAAAAAAAAAAAAAGGGTAACTGGACGGGTGAGGCAGTAACGATGAGTGGAGACTAAGATGACAAACGCGATAACTGATCACGAGTGCGTGTGTACACAGACAGCGACAGTAGCAGTGACACGCGAACGG
+
BBCCDFFFFFCCGGGGGGGGGGHHHHHHHGHHHHHHGHHHHHHHHHHHHHHHHHHHGGGGHHHGGGGFGFHHHGHHHHHHHHGHGHHHHHHG3E13131343??/>/-@---9------.:0000==B-=9:--9....//000//.99--:..:...::009...00:0.0.0.00000000000/..--;-..0000000/..-.;0-.....00000.0.//.-----:000:00:0000.-9-:-:.
@M03495:530:000000000-LYBTV:1:1102:26829:9978 2:N:0:GATCCGGG+ACCTGCTT
ATATTTTGCCGTTGATAAACCAGCTAATCCTGAAAAAAAAATCAAAGCTAAAAACTACAATGCTAAGACCACGATGTGACTGCTATCAAAGTTAGATATATATGTAAATTATTCATCTGTCAAATCCTAGAATTATATCATACCTGCTCCAGCAATCACGACCTGTAATGGTTTAGTGGGTTGTTCACTGTTTCTGAAAAATGAAGATAGTTGTCTAGCTTCCAAAAAGTTTATTGTGTTTTCTAGTGGAG
+
A?AABFFBDFBBGGGGFFGGGGAHHHHHHHHHFGBH2E?2EGHHHHGBGHBGFFDFHGHHHFHHBGBGGGGHGGEEHFGFHHFFGFHEGGDDGHHFHGHHHHHGHHHHHBHHHHHHFFGFHHFHFHHHHHHGHHHHHHHHHHHGHHEGHGHHHHHHGHHGCD?AFGHBGGF1?GHGD1GH..@DHH1GHHHF00GD0<0G.GHFDGGHGHCGHCG000:GFFCGCCC.90CFGGFBCFB;9C09FF90.0;
@M03495:530:000000000-LYBTV:1:1102:28271:9988 2:N:0:GATCCGGG+ACCTGCTT
ATATTTTGCCGTTGATAAACCAGCTAATCCTGAAAAAAAAATCAAAGCTAAAAACTACAATGCTAAGACCACGATGTGACTGCTATCAAAGTTAGATATATATGTAAATTATTCATCTGTCAAATCCTAGAATTATATCATACCTGCTCCAGCAATCACGACCTGTAATGGTTTAGTGGGTTGTTCACTGTTTCTGAAAAATGAAGATAGTTGTCCAGCTTCCAAAACGTTTATTGTGTTTTCTAGTGGAG
+
1A?1AFF3BFD>E?AGBFGGGGHHHHHGHGHFFFFHAEEGGGGFG1D0GGFGHD?EGFGFFDFHFFHHFHGHEGGGHHHBF1BGDGHDDBFGHHHEHGGHGHGHFGFFF>GHEGHD2FFHFF21BGFHHFHHEHHBFFHGHHB0>DBGHFHGH0GFB1C?AC<EFHBHGHF1BF1?=1>GACC<FFGDDDHF<00=D<0=C.0=<0G0:0C00<C0CGGHGHFFHFH.9CCFGGGGFB/;//;F0BFF?BE
@M03495:530:000000000-LYBTV:1:1102:3462:9994 2:N:0:GATCCGGG+ACCTGCTT
ATATTTTGCCGTTGATAAACCAGCTAATCCTGAAAAAAAAATCAAAGCTAAAAACTACAATGCTAAGACCACGATGTGACTGCTATCAAAGTTAGATATATATGTAAATTATTCATCTGTCAAATCCTAGAATTATATCATACCTGCTCCAGCAATCACGACCTGTAATGGTTTAGTGGGTTGTTCACTGTTTCTGAAAAATGAAGATAGTTGTCCAGCTTCCAAAAAGTTTATTGTGTTTTCTAGTGGAG
+
AABBBFFFFFBAGGGGGGGGGGHHHHHHHHHHHHFGHGCAAFFGHHGGHGHHGHGGHHGHHHFHGHHHHGGHGGHGBGHGFFFFHHHHHHHHHGEHHHHHFGHHBFHHHFHHHH?BBFGHBHHHHHGEHFBFHDHFHHF??GFGGHHBGHFHFCGGHHHFFFGG??FGGGG1??FGGGG>>>CCFGGHHHFGBDGGGDFFFA0=GFHHHHHHHHFHCGFCG0CFCG.A?0CFGGGFFFFGBFFGGFFGGGE
@M03495:530:000000000-LYBTV:1:1102:21407:9999 2:N:0:GATCCGGG+ACCTGCTT
ATATTTTGCCGTTGATAAACCAGCTAATCCTGAAAAAAAAATCAAAGCTAAAAACTACAATGCTAAGACCACGATGTGACTGCTATCAAAGTTAGATATATATGTAAATTATTCATCTGTCAAATCCTAGAATTATATCATACCTGCTCCAGCAATCACGACCTGTAATGGTTTAGTGGGTTGTTCACTGTTTCTGACAACTGAAGATAGTTGTCCAGCTTCCAAATAGTTTATTGTGTTTTCTAGTGGAG
+
3AABBFFBFFDAGGGGGGGGGGHHGFGHGHHHBEDGAAEEGHHHHEFGHHHHFHDGHGHHGEHHHHHGHHHHGGFGEHFFHHFHHHFHGGHHHHHHHHHEHHHGFHFHHHGHHHHFHFHHHHHHHHGHHHHHHHHHFGHHGGGFHHFHGHHCHHEGFFHG/@DFFF1<FHF1GHHE1<0>.<<CHGDFFEDGEHHGG0<<.<C00;CGGHFGFHGF0CFFH0:0;:00CFFFFFGF0FFFG/0CB0;CA0A
@M03495:530:000000000-LYBTV:1:1102:26866:10039 2:N:0:GATCCGGG+ACCTGCTT
ATATTTTGCCGTTGATAAACCAGGACTCAGGCTGGACCAAAGCTCACATGCTGACAGATCGGAAGAGCGTCGTGTAGGGAAAGAGTGTAAGCAGGAGGATCGGAAGAGCGGCGGGGGGGGAAAGAGTGTAAACAAATGTATAGAACACGTATGGCACCAGCTGACTCAAAATAAACAATAAGTCAACTATCAACACACACGTACAGAGCACAGAGAATCCTCTCCCGAAGAAGTACGCACCACACTCGACA
+
AAAAAFFBF1D>A1AFGDA1A0GCHAGG1A0BGFAHAGGHECCG1EGAEGGGHBGHC0F1A//BEHHF/AA>>?BGB1/0FGF00@BFGG2GFC/////0BE////BF0///<//<-9@@--9AFB99///9/99-///9;////:/;---//--/;----//9;////////;///-9////////////;///---------;/////-:-//-/;/;/9////-----////9-9------;//----
@M03495:530:000000000-LYBTV:1:1102:17563:10082 2:N:0:GATCCGGG+ACCTGCTT
ATATTTTGCCGTTGATAAACCAGCTAATCCTGAAAAAAAAATCAAAGCTAAAAACTACAATGCTAAGACCACGATGTGACTGCTATCAAAGTTAGATATATATGTAAATTATTCATCTGTCAAATCCTAGAATTATATCATACCTGCTCCAGCAATCACGACCTGTAATGGTTTAGTGGGTTGTTCACTGTTTCTGAAAAATGAAGATAGTTGTCCAGCTTCCAAAAAGTTTATTGTGTTTTCTAGTGGAG
+
3AAABFFFFFBBGGGGGGGGGGHHHGHHHHHHHHHGHGGGGHHFHHHHHHGHGHGHGHHHHHHHGHHHHHHHGGHGHHHHHHBHHHHHHHGHHHHGHHHHHHHHHHHHHHHHHHHHHHFHHHHHHHHHHHHHHHHHHHHHHHHGHHFHFHHHHHHHHGHGGGGGHHHHFHHFFHHHGHAGCFFGHHGHHHHHGHHHHFHHHHH0GGHGHHHFHHHHHHHGHHFHFCG?ACFFGGGEFGFGGFGFFFGFEFE
@M03495:530:000000000-LYBTV:1:1102:13786:10114 2:N:0:GATCCGGG+ACCTGCTT
ATATTTTGCCGTTGATAAACCAGCTAATCCTGAAAAAAAAATCAAAGCTAAAAACTACAATGCTAAGACCACGATGTGACTGCTATCAAAGTTAGATATATATGTAAATTATTCATCTGTCAAATCCTAGAATTATATCATACCTGCTCCAGCAATCACGACCTGTAATGGTTTAGTGGGTTGTTCACTGTTTCTGAAAAATGAAGATAGTTGTCCAGCTTCCAAAAAGTTTATTGTGTTTTCTAGTGGAG
+
3AAABFFFFFBBFGGGGFGGGCGGHCHHHGHHHHHHAFFGGHFHHHEFFHFDBGGHHHHFGBHHHHEHHFHHFEEGFBHFHHGHHHFFH3@GHHHHHHHHHHHHFGHHGFHHHHHHHGHFHHHBFEHHHHHEHHHHHHHHHHFGHHGHEGFFHHHHHFGCGF@GGHF1FFGGHHHH=FGE>FFDHHGGHHHHHGHFFGHHHHGFB:00CGCGHHHBH:/CG0CGHH.AEBFFGGGFGG:FBF0FFFGGG0:
@M03495:530:000000000-LYBTV:1:1102:16564:10147 2:N:0:GATCCGGG+ACCTGCTT
ATATTTTGCCGTTGATAAACCAGCTAATCCTGAAAAAAAAATCAAAGCTAAAAACTACAATGCTAAGACCACGATGTGACTGCTATCAAAGTTAGATATATATGTAAATTATTCATCTGTCAAATCCTAGAATTATATCATACCTGCTCCAGCAATCACGACCTGTAATGGTTTAGTGGGTTGTTCACTGTTTCTGAAAAATGAAGATAGTTGTCCAGCTTCCAAAAAGTTTATTGTGTTTTCTAGTGGAG
+
1>1>AFFFFFDA1A1BGFGGGGHHHHHHHHHFHHGHGGGGCGHFHHHEHHEBGHGHHFGGFFHH2GFHHHHHC?GGBDGHFFHHHFHHBDGFDGDGFHHGFHHHGGHHHHHHHFGHHHHHGHHFHHGHGEEFHHGHHHHHHHFGGH0BDGHFCGHHCCG?EGGGHHGDGHHHHHHH1<<FC.@CHGDHHFFFGGHHHGHHAGH0GF0GHHFHHCC<CHHFGHFH0CC..0;BFFFBBF9FFFGFGFB0ABA
@M03495:530:000000000-LYBTV:1:1102:4248:10161 2:N:0:GATCCGGG+ACCTGCTT
ATATTTTGCCGTTGATAAACCAGCTAATCCTGAAAAAAAAATCAAAGCTAAAAACTACAATGCTAAGACCACGATGTGACTGCTATCAAAGTTAGATATATATGTAAATTATTCATCTGTCAAATCCTAGAATTATATCATACCTGCTCCAGCAATCACGACCTGTAATGGTTTAGTGGGTTGTTCACTGTTTCTGAACAATGAAGATAGTTGTCTAGCTTCCAAAAAGTTTATTGTGTTTTCTAGTGGAG
+
AAAA@FFBBFD>1A1GFBGG1AFCFGGGDGHF1B1B00///FB1F1D0GHH1FEEFFEGFHHBDGDGHFFHGC/FFFH22DFFFFHHG@FEHHFHBFBGGBGFBB2FGFFGHHDEDGFFHDGGGGHB1GBGDHHHFGEGHGFFFHHHH1FFHHFBGH1FC?CGCGHF1<<1?FGFHF10C>FCAG<1DFDHF00=D00/=<DGHDGFCHCGHCCG0<GGF0GHBB:..90;;BFGGFF9/FBFGGGFBG0;
@M03495:530:000000000-LYBTV:1:1102:24438:10192 2:N:0:GATCCGGG+ACCTGCTT
ATATTTTGCCGTTGATAAACCAGAACCATCCAAAGCTCACATGCTGACAGATCGGAAGAGCGTCGTGTAGGGAAAGAGTGTAAGCAGGTGTGTAGGGGTCGGGGGTGGGGGGGTGGTGAAAAAAAAAAAAAGAAAAGGAAGTCGATGGGGCAGTGATCTGAGGCCACAGATCGCCATTACGTCGTAACGTATCAGACGACATCATCTCGGTCGCTCTTGGTTGCGATTACTAGAACCAGCGTTCTGCACGG
+
CCCCCFFFFFCBGGGGGGGGGGHHHHHHHHHHHHHHHHHHHHGGHHHHHHHHHHGGGGGAHGGGGEGGHHGGFHHHHHHHHHFFHHHHHH3>14331111/>/>///////:-:--9.0090.:9--:-;-...///.//.00...9.9..-./00000000.......000..9..000.:.--..../.0.0000--99.000000..;.--...0909...--...0000000....-...;0000.-
@M03495:530:000000000-LYBTV:1:1102:21873:10195 2:N:0:GATCCGGG+ACCTGCTT
ATATTTTGCCGTTGATAAACCAGCTAATCCTGAAAAAAAAATCAAAGCTAAAAACTACAATGCTAAGACCACGATGTGACTGCTATCAAAGTTAGATATATATGTAAATTATTCATCTGTCAAATCCTAGAATTATATCATACCTGCTCCAGCAATCACGACCTGTAATGGTTTAGTGGGTTGTTCACTGCTTCTGAAAAATGAAGATAGTTGTCCAGCTTCCAAAAAGTTTATTGTGTTTTCTAGTGGAG
+
BBBBBFFDFFBAEEGGFFGFGFHHHHHHHHHGGHCGCFFCGHHHHHHGHHFHHHGHHHHGHGFGHHFHHHHHGCHGGHHHFGHFHHFHHFHHHHHFHHHHGHHHHEFFGHHHHHHHHFHHHHGGFHHHHFFHHFFHHGHGHDFHHHCGEGHHEHHHGHHD/CCGHDG@FGFDGHHHHFCGCEGFHHHHHH0GGGHHHE0DCGG0DGFHFBGG0;GGHFFHHHBFCG..:CFFFGFGGGBFGF00FFBFGGE
@M03495:530:000000000-LYBTV:1:1102:20720:10196 2:N:0:GATCCGGG+ACCTGCTT
ATATTTTGCCGTTGATAAACCACCCTCCCTGTGGTCGTTATCCGAATTTACTAATTCCAAAGCTCACATGCTGACAGATCGGAAGAGCGTCGTGTAGGGAAAGAGTGTAAGCAGGTGTGTAGAGATCGGTGGTGGCCGTGGCATTAAAAAAAAAAAAAAAATGAATAATTAGTATAGCTGTACAGATAATGAGAAATCAGTGATCAGACTAAGAGAATTAAGCCGCAACATAGAGAGGCAAAGATAAGACG
+
BCCCCFFFFFCBGGGGGGGGGGGGGHHGGHHHHHGHGGGHHHHGGGGHHHHHHHHHHHHHHHHHHHHHHHHHHHHHHHHHHGGCFHHGGGGGEGGHEGGGHHHHHHHHHGHHHHH0EFE04D43BD2?C/?E///00/////0=?11?11--A-C<-----.090;00;00:000000;0000000;0000000:00000:09000:9;000000900000000----:./:0000......9/000000.
@M03495:530:000000000-LYBTV:1:1102:15400:10256 2:N:0:GATCCGGG+ACCTGCTT
ATATTTTGCCGTTGATAAACCAGCTAATCCTGAAAAAAAAATCAAAGCTAAAAACTACAATGCTAAGACCACGATGTGACTGCTATCAAAGTTAGATATATATGTAAATTATTCATCTGTCAAATCCTAGAATTATATCATACCTGCTCCAGCAATCACGACCTGTAATGGTTTAGTGGGTTGTTCACTGTTTCTGAAAAATGAAGATAGTTGTCCAGCTTCCAAAAAGTTTATTGTGTTTTCTAGTGGAG
+
3>AABFFFFFBAGGGGGGGGGGHHHHHHHHHHHFFFAEEEFGFHFH5FGHHHHHEFHFHHHHHGGFHFHHHHDEHGHGHHHFGHFHHHHGHHHFHHHHHFHGHHHHHHHGHHHHHHHHGHHHHHHGGHGHHFHHHHHHGHHHHEHHHHHHGHGHHHHFHGDGGGFFGGFGFHHHFHDBGHDGGFHHH0GGHHFHHHGHGDCGFG0CGGHFHEHFG<GGHHHFGFGH:.C0F0BFFGGGFBFGEFFFFF?BE
@M03495:530:000000000-LYBTV:1:1102:18850:10273 2:N:0:GATCCGGG+ACCTGCTT
ATATTTTGCCGTTGATAAACCAGTCAGGAGTCCAAAGCTCACATGCTGACAGATCGGAAGAGCGTCGTGTAGGGAAAGAGTGTAAGCAGGTGTGTAGATCTCGGTGGGGGGCGGGGCAATAGTAAAAAAAAAAAAAAGTAGTGGCGTGGGACAGGCCGGAGTTCAGAGTAGGTCAGGGTAATCTAGGTAGTTGTGGTATCGAGAGTAAGCTTGAGAGGAGTTCAACGCGAGGGATCGCACGCGCTACATAA
+
ABBCCFFFFFDCGGGGGGGGGGHHHHHCHGHHHHHHHHHHHHHHHHHHHHHHHHHHGGGGHHHGGGGGGHHHHGHHHHGHHHHHHHHHHH1B3?14B44444??1/?///--<-----.<11:1:<BBDF--<<-<9.0111/..-.<-<....<..--9-./11110<1:0110//.///11<1<0:1<:111..<1<1..9.-0111011/.0<<..9//11:1.-<-<--./....----<---0:11
@M03495:530:000000000-LYBTV:1:1102:8047:10278 2:N:0:GATCCGGG+ACCTGCTT
ATATTTTGCCGTTGATAAACCAGCTAATCCTGAAAAAAAAATCAAAGCTAAAAACTACAATGCTAAGACCACGATGTGACTGCTATCAAAGTTAGATATATATGTAAATTATTCATCTGTCAAATCCTAGAATTATATCATACCTGCTCCAGCAATCACGACCTGTAATGGTTTAGTGGGTTGTTCACTGTTTCCGAAAAATGAAGATAGTTGTCCAGCTTCCAAAAAGTTTATTGTGTTTTCTAGTGGAG
+
BBBBBFFFFFBAFGGGGCGGGGHHGHHHHGHGHHHHHGGGGGCFHGFFHHHHHFFHHHHHHHHHHHHHHCFHGGHGFFHHHHFHHGFHHHHHHHHHHHHHHHHHHHHFFHHHHGHHGHGHGHHHHHFGHHGHHHHHHHHHHHHHGHEHHBFGHGHGFGHGAFCGHHHFFGGHHHHHGHHEGGGDHHHHHHHHFFFFCG?:;CFB0CG0CGCF0;;0;GFFBGFGGGGEFFFGGGGGFGFGGGGFFFGGFFE
@M03495:530:000000000-LYBTV:1:1102:7600:10281 2:N:0:GATCCGGG+ACCTGCTT
ATATTTTGCCGTTGATAAACCAGCTAATCCTGAAAAAAAAATCAAAGCTAAAAACTACAATGCTAAGACCACGATGTGACTGCTATCAAAGTTAGATATATATGTAAATTATTCATCTGTCAAATCCTAGAATTATATCATACCTGCTCCAGCAATCACGACCTGTAATGGTTTAGTGGGTTGTTCACTGTTTCTGAAAAATGAAGATAGTTGTCCAGCTTCCAAAAAGTTTATTGTGTTTTCTAGTGGAG
+
>AAABFFFFFBACGGGGGGGGGHHHHHHGHHHHHHHHGGGGHHFHHEFHGHHHHGHHGHHHFHHHHHGHHHHGGHGCBGHHHBHFFCGGBGGGHBGHHHHDGHHGHHHHGHHHHHHGHGHHHHHHGFHHHGHHHHHHHGHHHHBGF0GFCHHHHHHFGHFG?CGGGHFHHGGHHGGFHEAC<@CE<=GHFDDGHHEE0<=CAGHEBCGHBCHFFHHHEFECFFHHFHGGGGGGFGFFEFBFF000;;0CBA
@M03495:530:000000000-LYBTV:1:1102:25831:10283 2:N:0:GATCCGGG+ACCTGCTT
ATATTTTGCCGTTGATAAACCAGCTAATCCTGAAAAAAAAATCAAAGCTAAAAACTACAATGCTAAGACCACGATGTGACTGCTATCAAAGTTAGATATATATGTAAATTATTCATCTGTCAAATCCTAGAATTATATCATACCTGATCCAGCAATCACGACCTGTAATGGTTTAGTGGGTTGTTCACTGTTTCTGAAAAATGAAGATAGTTGTCCAGCTTCCAAAAAGTTTATTGTGTTTTCTAGTGGAG
+
>1>1ADDF1B11E11F3BEB1GHFCHHH1GGF11B1B0AE/0BFGH101FDGE1/BGF11111D@21BF0EE/>?F>F2B2FG1FGHHGHE@222@2BF@BGHE2BGGFGHF2>FGHH1B>>EGH1B>F1<12BGG222B>FGF1<0BF11B0FC1F@F<</<CG1?1<1?<F0?GFBFG<<CEE1=1=DG0D0<000<0.<<DFHB:0:C::;C;CGEH0CB0:0..:9;0;CFCGF//9C09C000.99
@M03495:530:000000000-LYBTV:1:1102:20132:10284 2:N:0:GATCCGGG+ACCTGCTT
ATATTTGCCGTTGATAAACCAGGGACTCAGGCTGGACCAAAGCTCACATGCTGACAGATCGGAAGAGCGTCGTGTAGGGAAAGAGTGTAAGCAGGTGTGTAGGGGTCGGGGGGGGGGGGGGCTTTATAAAAAAAAGAGATCAACAAGATTGTAGTACCGATGGGCGTTGTGTGACAACTACACAGCATTGTACAAGGCTGAACCTAGAACAATGTAACACGTCCAGACTAAACTGTCACGAAAACACTATC
+
AAABBFFFFBBBGCGGGGGGGGGGFGHHHHHHHHGHHHHHHHHHFHHHHHHGGGHHGHHHHGGGGHHHGGGGGGHHHHGHHHHGHHHHHEFFFHHBB3>B4F3//?//</>/;9-@--9----.;//9///;---....////;B..9///:;BB///.99....----.;:.////./9//./..;;//://99/../9A//..9//://.//;////9.....9/.///9/9/////..;.-/..////
@M03495:530:000000000-LYBTV:1:1102:11198:10295 2:N:0:GATCCGGG+ACCTGCTT
ATATTTTGCCGTTGATAAACCAGCTAATCCTGAAAAAAAAATCAAAGCTAAAAACTACAATGCTAAGACCACGATGTGACTGCTATCAAAGTTAGATATATATGTAAATTATTCATCTGTCAAATCCTAGAATTATATCATACCTGCTCCAGCAATCACGACCTGTAATGGTTTAGTGGGTTGTTCACTGTTTCTGAAAAATGAAGATAGTTGTCCAGCTTCCAAAAAGTTTATTGTGTTTTCTAGTGGAG
+
ABBBBFFFFFBAEGGGGGGGGGHHHHHHGHHHHHHHHGGGGHHGGHHHHHHGEHGGHHHHEHGHG5GHHHHHGGHFFGHFHFEHHHHHGBGHHGHHHHHHHGHHHHHGHHHHHHHGHHHHHHHHHHFHHHGHHHHHHHHHHHHFHHHFFHHHGHHHHHHGGGGGHFGHHHFGHHHHDGEFEAFGHGHHHEGHHFFHEGBGHHHHFCCHHHHHHFHGFHHHGHHGHCGFEBFGGGFGGGBFGFGGFGGGE0.
@M03495:530:000000000-LYBTV:1:1102:3241:10319 2:N:0:GATCCGGG+ACCTGCTT
ATATTTTGCCGTTGATAAACCAGGACTCAGGCTGGACCAAAGCTCACATGCTGACAGATCGGAAGAGCGTCGTGTAGGGAAAGAGTGTAAGCAGGTGTGTAGAGCTCGGGGGGGGGGGGGGGATTAGAAAAAAAAAAAAACGAGTAGAGGAGTAGTGGAAGGAGTGTCATATGATGGTTGTGAAGATGGCATATAGTAATATAGTAGAGCTGCTGATGAGAGGGAGGAGAGTGCTGAGTCTATGTTGAAAG
+
CCCCCFFFFFDCGGGGGGGGGGHGHHHHHHHHHHGGHHH2BBAFGHHHHHHFHHHGHHHHHGGGGFHHGGCFEFHHHHGFHHHFHHHGFHHGHHHCBBE14343433///</--:--9--9--./090:0;A;9:-----:-.:..00;/..;/00/.00/:../.00000000900009..0;00000//;00000000000:000000000;0:000000.9..-...:9000;0.0000000000000
@M03495:530:000000000-LYBTV:1:1102:25565:10320 2:N:0:GATCCGGG+ACCTGCTT
ATATTTTGCCGTTGATAAACCAGTCAGGAGTCCAAAGCTCACATGCTGACAGATCGGAAGAGCGTCGTGTAGGGAAAGAGTGTAAGCAGGTGTGAAGGTCCGCGGGGGCGTCGGAGGCATGCTTAAAAAAAGAAAAAGCGTGGAGGTGGTAGAGGGATGCACAGACTAGAGCTACCGGGCCGTCCTCATCTAACATGGCGCATCGACCTTGATAGTCGACTAGTGACGGTGCGAGTACCATGGACACCATC
+
CCCCCFFFFFCCGGGGGGGGGGHHHHFHHGGHHHHEGHGHHHHHHHHGBAAGEGHHDEFFHAGCEGGEGFGGHGHHHHBGHHFGHBFHFHFEBE44433B3>/>//?//@--<--<-..0.;0000<;C:?..9//9...9.-...9..9///:/9.:9///9//.//////////--------../////;//////.-.-.:./--.//;/////9.-.;/////.-.9--.--.;//://///...//
@M03495:530:000000000-LYBTV:1:1102:17740:10351 2:N:0:GATCCGGG+ACCTGCTT
ATATTTTGCCGTTGATAAACCAGCTAATCCTGAAAAAAAAATCAAAGCTAAAAACTACAATGCTAAGACCACGATGTGACTGCTATCAAAGTTAGATATATATGTAAATTATTCATCTGTCAAATCCTAGAATTATATCATACCTGCTCCAGCAATCACGACCTGTAATGGTTTAGTGGGTTGTTCACTGTTTCTGAAAAATGAAGATAGTTGTCCAGCTTCCAAAAAGTTTATTGTGTTTTCTAGTGGAG
+
3AABBFFFFFBAGGFGGFGGGGHHHFHHHHHHHGHHGGFGGHGHHHDGHHHGHGGHHHHHHHHHHFHHHFHHGGHGHGGHHHGHHHFHHBEFHHHHHHHHHHHHHHHHHFHGHHHHHHHHHHGGHHHHHHHGHHHHHHHHHGHEHHHGHHFFHHHHHFHGACFGHFHGHGFGHHGFDGFEAFCEHHGHHHFHGHFHDGFG.<G0GGHHHHHGHHH0GGFECHHFB0.::CFGGGGGGGCFFGBFBFFGFGE
@M03495:530:000000000-LYBTV:1:1102:22564:10363 2:N:0:GATCCGGG+ACCTGCTT
ATATTTTGCCGTTGATAAACCAGCTAATCCTGAAAAAAAAATCAAAGCTAAAAACTACAATGCTAAGACCACGATGTGACTGCTATCAAAGTTAGATATATATGTAAATTATTCATCTGTCAAATCCTAGAATTATATCATACCTGCTCCAGCAATCACGACCTGTAATGGTTTAGTGGGTTGTTCACTGTTTCTGAAAAATGAAGATAGTTGTCCAGCTTCCAAAAAGTTTATTGTGTTTTCTAGTGGAG
+
1>1A?FF3@DDAE11F3FGGGGCEEFGGFHHHHB1F00A//FFFHEB0FB11ADACG1GHG1FG2F1GEG0FAEGFGF2FBGF1DBHHGHGHHHHBGFEEGFFHHGGHHGHGHHFGHHHHHFGBHHHHHDBDGFFFHBGHHEGEGGFFHHFFHFF@1<G?//<EBHF1<11?D0C1=1CGAFCFEH1GBGD00=DGF0DG.GF00;G:CGCHG000;CCGFGGCCH.A99FB0FFB0FGBFB9BBFFBFGG
@M03495:530:000000000-LYBTV:1:1102:25035:10385 2:N:0:GATCCGGG+ACCTGCTT
ATATTTTGCCGTTGATAAACCAGGGACTCAGGCTGGACCAAGCTCACATGCTGACAGATCGGAAGAGCGTCGTGTAGGGAAAGAGTGTAAGCAGGTGTGTAGGTGTGCGCGGGGGGCGGGGCCTTTGAAATAAAAAGCAAACGAAACGAAGGACAAGAGGGCGCTGTAGGACATACAGCCAAGGATTGTCACGCACGGCCCACAACTATACTATGCGCTCATCAGCAACACATAGATCTACCGTGGCGCTG
+
BCBCBFFFFFCBGGGGGGGGGGHGGDGHHHHHHHHGBGHHHGGHHGHHHHHHHGHHHHHEHGGGGHHEFGGGEFGHFHGFGHHHGHGGHFFHHHHA33?BB3333D/4//>//</--9-;--;./////:/;B:B/../;/.....-......./.;;....---;./9//////////../...;//////..------9...../////9////..-.9:99;///.9..//////////-;.---:-9
@M03495:530:000000000-LYBTV:1:1102:9302:10394 2:N:0:GATCCGGG+ACCTGCTT
ATATTTTGCCGTTGATAAACCAGGACTCAGGCTGGACCAAAGCTCACATGCTGACAGATCGGAAGAGCGTCGTGTAGGGAAAGAGTGTAAGCAGGTGTGTAGAGCTCGGGGGTGGGCGGCGCGTTATAAAAAAAAAGAAAGAACAAGAAGGGAGTGGATCTAGCAGTTGTAGATACACAACAATATATGAACGAGCATACACAGAGAGACAGAATCTATCTGGTGTCAGAGGATTCGTACCTCGTGCAAGT
+
ABBCCFFFFFDCGGGGGGGGGGHGHHHHHHHHHHGHHHHHHHHHHHHHHHHHHHHHHHHHHGGGGHHHGGGGGGHHGHGGHHHHHHHFHHHHGFHF3BA143434D3/>>////////--<----..0<:<G----.<.<0/.///////......900000<0000:000::00:000....0000::000<9.-90:0000.0/<..<///000000<0000/.00000../00.</..:0.....<00
@M03495:530:000000000-LYBTV:1:1102:25306:10423 2:N:0:GATCCGGG+ACCTGCTT
ATATTTTGCCGTGATAAACCAGTCAGGAGTCCAAAGCTCACATGCTGACAGATCGGAAGAGCGTCGTGTAGGGAAAGAGTGTAAGCAGGTGTGGAGATATCCGCGGTGGGGGGGGAACTATAAAAAAAAAAAAACTATTTATTTTTGTTCTCCTCAATCAACAACTACTTGCTTGCCACTTACCACGAGTCTTAACGTCCCACTACCATACTACCAACCAAAGCACACCTCATCTCCCATCTCTCCACCCT
+
AAAABFFFFFBBGGGGGGGGGGHHFHHHGFHHHHHGEGBGHHHHGHHHHFFHGGHGGEGHGHCGEEFGH2FGEFGF1GFDGFGGFFFHHH3BB131334B4411>//<<///---;;./;B//;BF--=-;-9:.////////;//-.;/////.//;//;//..9//://////;;:////////.--..///;/...../..//.///./;/9;B.:AF./.:B..././;:/9//./////://....
@M03495:530:000000000-LYBTV:1:1102:16431:10449 2:N:0:GATCCGGG+ACCTGCTT
ATATTTTGCCGTTGATAAACCAGGACTCAGGCGGACCAAAGCTCACATGCTGACAGATCGGAAGAGCGTCGTGTAGGGAAAGAGTGTAAGCAGGTGGGTAGATGTCGGGGGGGGGCGTGGTCTTAAAAAAAACAAAGGAAGACAGCAGGGCAGGGGACCATGCACGGGCACATATGAAGGGTTACCGATGTGGAGCGGGTGTCACGTACGTCCGTATAGTACATGTGAGCGTTCCCTCACCATGATCGCTG
+
CC@ACFFFFFCCGGGGGGGGGGHFHHHHHHHHFGEFGHHHHHGHHHHHGHHHHHFHHHHHG1?EFGFGEGGGGCGGFGCHHF3GHHHHHHEHFHHF/>/3?34444///>/?----:-9-:://////9-;-.9.9//9/9.://./..-...--999..////;.----9:////////....//;.-..///./----9:///..:.-/9.-.../////////////-...////.../////9....
@M03495:530:000000000-LYBTV:1:1102:7705:10454 2:N:0:GATCCGGG+ACCTGCTT
ATATTTTGCCGTTGATAAACCAGCTAATCCTGAAAAAAAAATCAAAGCTAAAAACTACAATGCTAAGACCACGATGTGACTGCTATCAAAGTTAGATATATATGTAAATTATTCATCTGTCAAATCCTAGAATTATATCATACCTGCTCCAGCAATCACGACCTGTAATGGTTTAGTGGGTTGTTCACTGTTTCTGAAAAATGAAGATAGTTGTCCAGCTTCCAAAAAGTTTATTGTGTTTTCTAGTGGAG
+
BBBBBFFFFBBAGGGGGGGGGGHHHHHHHHHHHHHHHGGGGHHHHHGHHHHGHHGHHHHHHHHHHHHHHFHHGGHGAFGFGHEHHHHHHHHHGHHHHHHHHHHHGGHHHHHHHHHHHHHHHHHHHHGHHHHHHHHHGHHHHHHFHHFBFFHGHHHGGHHGDGGGHHHHHHGHHHHEDGH.>FGGHHHHHHHHHGHHHHHHHHHHHHEGHHHHHGFFGHHHGGHE<CC.CBFFGGGGGGGGGGGGGFGGFGE
@M03495:530:000000000-LYBTV:1:1102:24633:10472 2:N:0:GATCCGGG+ACCTGCTT
ATATCTTGCCGTTGATAAACCAGCTAATCCTGAAAAAAAAATCAAAGCTAAAAACTACAATGCTAAGACCACGATGTGACTGCTATCAAAGTTAGATATATATGTAAATTATTCATCTGTCAAATCCTAGAATTATATCATACCTGCTCCAGCAATCACGACCTGTAATGGTTTAGTGGGTTGTTCACTGTTTCTGAAAAATGAAGATAGTTGTCCAGCTTCCAAAAAGTTTATTGTGTTTTCTAGTGGAG
+
BBABCFFFFFCBGGGGGGGGGGHHHHGHHHHHBGFGCFFGGHHHGGGFHHHBGFGHHHHHHHHHHHHHHEGHGGHGGHFHBE3DDGHHHBGHEHHHHHFHHHHHHHHHHHHHHHHHHGHHHHEGHHHHHHGHHHHHHHHGHHHGFHHHHHHHHHHHHHHGGGGGHGHEGHHHHGHHGFGGEGCFHHHHHEHHFHHHFH0DGHHFHHGHHHFHHHGCGHHFHGHHHHC.;:CFFFGGGFGGGGGFFGFF.FE
@M03495:530:000000000-LYBTV:1:1102:25503:10476 2:N:0:GATCCGGG+ACCTGCTT
ATATTTTGCCGTTGATAAACCAGCTAATCCTGAAAAAAAAATCAAAGCTAAAAACTACAATGCTAAGACCACGATGTGACTGCTATCAAAGTTAGATATATATGTAAATTATTCATCTGTCAAATCCTAGAATTATATCATACCTGCTCCAGCAATCACGACCTGTAATGGTTTAGTGGGTTGTTCACTGTTTCTGAAAAATGAAGATAGTTGTCCAGCTTCCAAAACGTTTATTGTGTTTTCTAGTGGAG
+
1>1AAFF3DFDAGGGGB3FFGCECHFFFHFHFG1B10AEEGHFHGHBGHHFGGFFHHEGHHGHHHFHFHHHHGEHGHFBHBGHGFHBFE1GHHHGHHHHHHGHFGGFGFHGHHGHHGFFHFHHFHFHGHHGHHFFGGGHHHHEGFHHHFHEFFFHFHHEGFGGGHGFG1GH?DHHH1=0<CFG.FGGHHHHGFGGHFG0DHHH0GGCGFHHHHHHGECFHFBGGF0..:.;FFGGGGG/BF/00CFFFF;C
@M03495:530:000000000-LYBTV:1:1102:8155:10486 2:N:0:GATCCGGG+ACCTGCTT
ATATTTTGCCGTTGATAAACCAAAGCTCACATGCTGACAGATCGGAAGAGCGTCGTGTAGGGAAAGAGTGTAAGCAGGTGTGGATATCTGGGTGGGGGTGGCGTCATTAATTAAAAAAAAAGCAGAATAAAGAACGAATGGAGACGAACATGAAAAACAAAAGTAAGTACTCACAACCTTTACAAAAAGATAAATCGCATGATATGTATAGAACGACATCGTACAGAACCATATACTCAAAAGCCACAACG
+
ABABBFFFFFBBGGFGGGGGGGHHFHHHHHCGHGHHHHHHHHGHGGGGHHHGGEGGGHHDGEEGHGHHFHFGGBGHFFG3B1133444443231>/>////0///?0?F333>@22DCD@/<01>G011111><C..<.//</<..:---;/0000..;.../00;000000090;..909B0090.9..0;//;/.....9//;///9/://9..--.;..:9.//9.;9;//////////9.9.9.9.-
@M03495:530:000000000-LYBTV:1:1102:23639:10492 2:N:0:GATCCGGG+ACCTCCTT
ATATTTTGCCGTTGATAAACCAGGGACTCAGGCGGACCAAAGCTCACATGCTGACAGATCGGAAGAGCGTCGTGTAGGGAAAGAGTGTAAGGAGGTGCGGAGGGGACCGTGGGCGCCGCATCATGATAGAAAAACAGGAGTAATCCACAGACAGAGCCACATGCCACCAAGCGCGGACGGGCCGCGGACACGGAACGGGAGGCACGCGTCACATCGCACAAACAGGCACCTCGTATGCCAAAGACGTACCC
+
AA3AAFFFFFBAGGFGFGGGC4EAFAFGHGGBCEC22EHDHHHHHF3GHHGHHHHHHEFEHG1FEFHGEEGG>E?CFHGFGHHHHGFFDGFGGCF??3</<//////?>//</////---.-000<00000=/<../.:.//00000//./.;////.//.0;0000...:..---------------;-..9-;-....--...;-9--..///...--.....;..../....////;/.//..99../
@M03495:530:000000000-LYBTV:1:1102:16857:10493 2:N:0:GATCCGGG+ACCTGCTT
ATATTTTGCCGTTGATAAACCAGCTAATCCTGATAAAAACATCAAATCTAAAAACTAAAATGCTAAGACCACGATGAGACAGCTATCACAATTAGATATATATGTAAATTATTCATCTGTCAACTCTTAGAATTATATCATACCTGCTCCAGCACTCACGACCAGTAATGGTATAGTTGGTTGTTCACTGCTTCTGAAAAATGAAGATAGTTGTCCAGCTGTCGATAAGTTTATTGTGATTTTAAGTGGAG
+
111113@311>>11A3B3FAFGH0111FDFG111221B10011A1A212A1A1B/1F1FEH1122211FBGHG//A11D100/BF20D2B111D11BF222@F@GFH2F21222BF2EF@G22BF111B11BBF1F2>FHE2101B0111110001001//></0@@2@2112>@222@@/?<?/11?F?1111?11<110<111<<FG1110<000/=C/00..<.:0:0C0CC0;000=0000;;0<09
@M03495:530:000000000-LYBTV:1:1102:16747:10507 2:N:0:GATCCGGG+ACCTGCTT
ATATTTTGCCGTTGATAAACCAGCTAATCCTGAAAAAAAAATCAAAGCTAAAAACTACAATGCTAAGACCACGATGTGACTGCTATCAAAGTTAGATATATATGTAAATTATTCATCTGTCAAATCCTAGAATTATATCATACCTGCTCCAGCAATCACGACCTGTAATGGTTTAGTGGGTTGTTCACTGTTTCTGAAAAATGAAGATAGTTGTCCAGCTTCCAAAAAGTTTATTGTGTTTTCTAGTGGAG
+
3>3AAFFFFFBBGGGGGFGGGGHHHHHHHGHHHHHFFCFGCHHGHHBBGFHHHGGCHHHHGHHHGFHHHGHHGFGGFFFHHEFHFHHHHFHGGHHHHHGHHHHHHHHHGFHHGHHHHGHHGHHFGGHHGFHHHHHHHHHHHHGFHHFBGFHHFHFHGGGDECGGGDG1GDGFGFGG=GAGCFGDHHHFHHHHHFFFHFBHAGHHFGHHHHHHHHFFHFFG0GGFCCGEE0CBGGGGGGFFGFFGFGFGFFE
@M03495:530:000000000-LYBTV:1:1102:20095:10511 2:N:0:GATCCGGG+ACCTGCTT
ATATTTTGCCGTTGATAAACCAGCTAATCCTGAAAAAAAAATCAAAGCTAAAAACTACAATGCTAAGACCACGATGTGACTGCTATCAAAGTTAGATATATATGTAAATTATTCATCTGTCAAATCCTAGAATTATATCATACCTGCTCCAGCAATCACGACCTGTAATGGTTTAGTGGGTTGTTCACTGTTTCTGAAAAATGAAGATAGTTGTCCAGCTTCCAAAAAGTTTATTGTGTTTTCTAGTGGAG
+
3>ABBBFFFFBAGCGGGFGGGGHHHHHHHHHHFBE52EEEGGHHHEHGHHHHGAEFHHGHGHGHHHHHGGGGFGHGHHHHHG34GDGGGHHGHEHHFFHHHHHHHHHHGFFHHHHHGHEHGHHHHHHHHHHEGHHDGFHHHHHHHGH2GFCCHHHHBCHGCFGFHHB1FGEFGGHF1F0><FDGGHHEFFHHFHFBD00BGGHFHGHFFHFHHHHFGHHEF0:GHHC..:9FFGGGGG9BFG0CB0BFGGG
@M03495:530:000000000-LYBTV:1:1102:15104:10521 2:N:0:GATCCGGG+ACCAGCTT
ATATTTTGCCGTTGATAACCACCCTCCCTGTGGTCGTTCTCTTGCTCCTTCTGTCATCAACGAATTTACTAATTCCAAAGCTCACATGCTGACAGATCGGAAGAGCGTCGTGTAGGGAAAGAGTGTAAGCTGGTGTGTAGATCTCGGTGGGCGCCGGATCATTAAAAAAAAAAAGTAGAGGGAAAAGGGGTGACGTCGGAGAAATAGAAATGACACACGGGGACAAACGCAGAGTCAGAGGAGCGTGTACG
+
AABCCFFFFFCCGGGGGGGGGGGGHHGGHHGHHHHGGGHGHHHHHHHHHHHHHHHHHHHHHGGGHHHHHHHHHHHHHHFHHHHHHHHHHHHGHEHHHHHGGGGHHHGGGGGGHHGHGCHHHGHGFFHHHHHHHHHCFCFH33@>FGFBC///A/<E?-.-<<000<=D<@@CA9.00;00/..9.//..-.-.0.9.-----.000::0000;000/.-9--:-../9;-;9-.0000:0....-.../0.
@M03495:530:000000000-LYBTV:1:1102:17106:10522 2:N:0:GATCCGGG+ACCTGCTT
ATATTTTGCCGTTGATAAACCAGCTAATCCTGAAAAAAAAATCAAAGATAAAAACTACAATGCTAAGACCACGATGTGACTGCTATCAAAGTTAGATATATATGTAAATTATTCATCTGTCAAATCCTAGAATTATATCATACCTGCTCCAGCAATCACGACCTGTAATGGTTTAGTGGGTTGTTCACTGTTTCTGAAAAATGAAGATAGTTGTCCAGCTTCCAAAAAGTTTATTGTGTTTTCTAGTGGAG
+
3>AABFFFFFBAGAFGGFGGGGHGHHHHHGHHHHHBGFCGCGHHHHD3BGGDHHEFHHHHHHHHGHHHHGHHGGHGHFHHGHFFEHHHHGHHGHHHHHHHHHHHGHHHHFHHHHHHHHGHHHHFHHHHFDGHHHHHHGHHHHHFHGFHHHHHHHHHHHHFEGDGGFHHGGHDFGFGFGFGAFGFHHHGHHHHHHHHFHFHHHHD0GGHHFFHHHHGHHFFGHFHFGC.9CFGGFGFGGGGGFFFGGGFGEF
@M03495:530:000000000-LYBTV:1:1102:16793:10525 2:N:0:GATCCGGG+ACCTGCTT
ATATTTTGCCGTTGATAAACCAAAGCTCACATGCTGACAGATCGGAAGAGCGTCGTGTAGGGAAAGAGTGTAAGCAGGTGAGTTAGATGGTGGGGGAGGTCGGGAGAGCATCGAAAAAAAAAAGAGTATGGGTGATGGAGTAGAGGTAGGTCGAGGACGCGTCATCAAGAATAATCTATGGACACGAATATGCAGGAGTAGACGCGCTACTCAAGAACAAAAAGACGTGGAGGAGTATGTGTGTGTGTAGT
+
ABBBBFFFFFBAFGCGGGGGCGEHGHHHHH4ABCGGAFHHHHHHDFG?HFFAEEEGEGHHHGFHHHGF5F5DGFFHHHH331344434@3@31////>>/2<//>////222/22<>0//>-<.<0110</./..0<0/<<<=00:/00.0::----.-----.;90000/000000//////9..-.9.////9.;..9///.-;9---;//////9/.............;9..//:///;.....//;
@M03495:530:000000000-LYBTV:1:1102:7800:10528 2:N:0:GATCCGGG+ACCTGCTT
ATATTTTGCCGTTGATAAACCAGCTAATCCTGAAAAAAAAATCAAAGCTAAAAACTACAATGCTAAGACCACGATGTGACTGCTATCAAAGTTAGATATATATGTAAATTATTCATCTGTCAAATCCTAGAATTATATCATACCTGCTCCAGCAATCACGACCTGTAATGGTTTAGTGGGTTGTTCACTGTTTCTGAAAAATGAAGATAGTTGTCCAGCTTCCAAAAAGTTTATTGTGTTTTCTAGTGGAG
+
BABBA5D54FB?CCGGFGGGC4FDFHHGHHHHFCHF2EEAEEFHHHECGHHF3DEFHHBGHF3GH5FGFF2GFCGGGHHGHHFHHFGHDGEGHHFEFFHDBGHHFGHGFGHHFHHHE444BDGB?GCHHBGHHHHHFFBDGFFFGHCG1FGFBGCGGHFD/>@DFDGF1G1FGAG1>>0GDFGAGHDGHFGFDGFHHF0D<CG000CGEHFGHCGGHHHBC:CF0GC.;0CFFFBBBF;FF/CC0C9FAFG
@M03495:530:000000000-LYBTV:1:1102:5961:10555 2:N:0:GATCCGGG+ACCTGCTT
ATATTTTGCCGTTGATAAACCAGCTAATCCTGAAAAAAAAATCAAAGCTAAAAACTACAATGCTAAGACCACGATGTGACTGCTATCAAAGTTAGATATATATGTAAATTATTCATCTGTCAAATCCTAGAATTATATCATACCTGCTCCAGCAATCACGACCTGTAATGGTTTAGTGGGTTGTTCACTGTTTCTGAAAAATGAAGATAGTTGTCCAGCTTCCAAAAAGTTTATTGTGTTTTCTAGTGGAG
+
AABAAFFFFFBAGEGGGGGGGGHHHHHHHHHHHFFFHGGGGHHFHGGGHGHEGFGHHFHHHHGHHHHHHHHHGGGFGHHHHHFHHFGGGDHGHHHHHHHGHHHHGHHHHGHHHHHHHHHHHHHHHHGHHHHHHHHHHHHHHHHGHHHFGHGHGHHHHHHGGGGGHHHFHGHHHHHGFHHHGGGGHHGHHHHHHHEHHF0GHEHHDGGFHHHGHHHFFHHHFGFC;C.CFFGBFGGGGG;FBG0FFFFF.9A
@M03495:530:000000000-LYBTV:1:1102:13938:10575 2:N:0:GATCCGGG+ACCTGCTT
ATATTTTGCCGTGATAAACCAGCTAATCCTGAAAAAAAAATCAAAGCTAAAAACTACAATGCTAAGACCACGATGTGACTGCTATCAAAGTTAGATATATATGTAAATTATTCATCTGTCAAATCCTAGAATTATATCATACCTGCTCCAGCAATCACGACCTGTAATGGTTTAGTGGGTTGTTCACTGTTTCTGAAAAATGAAGATAGTTGTCCAGCTTCCAAAAAGTTTATTGTGTTTTCTAGTGGAGG
+
AABBBFFFFFBAGGGGFFGGGGHHHHHHHHHFHHGHGGGGHHHHHHHHHHHHHGHHHHGFHHHGHHHGHHGGGHGHHHGHFFHFHHHHGFGGHHHGHHGGGHHGGFHHHHHHGHHHHHGBFFHHHGGHEGHHHHHHHHHHHHFGHFFHHHHGHHGFCGDDCCDHFFDHHHHHAFFHHHA<F-EHHHHHFDG=DBGHHHHHHHHGHGHFHHGHHGHGHGHGHGHCGG.CBBFFFGGFFFFGFFFFEF0.09C
@M03495:530:000000000-LYBTV:1:1102:28719:10587 2:N:0:GATCCGGG+ACCTGCTT
ATATTTTGCCGTTGATAAACCACCCTCCCTGTGGTCGTTATCTTGCTCCTTCTGTCGTCAACGAATTTACTAATTCCAAAGCTCACATGCTGACAGATCGGAAGAGCGTCGTGTAGGGAAAGAGTGTAAGCAGGTGTGGAGATCTCGGTGGGGGGCGGTTCACTATTGAAAAAAGAATAAACAGTGGAGGATCAGGTTTACACATCGTGCTAACTAAAGAACCACAACACCACCTATCGCCCGATACTCCG
+
AAABBFFDFFDAGGGGGFGGGGGGGHEEGHGFHHFHGEEAGHHHFHH5FBGFHHHHGGEHFHGGGEEHFGHFHHHEGGFFHFHHHGGGFHHHFFDFGFEEFEGGE1GEFGGGGEGFHGBGGF3BFFHDHHFFHH?2B?/2?222220//?/<<-------./////////;FA-..9///9//.////...//;//;9////99//...../////////...............;//.99.----;///9
@M03495:530:000000000-LYBTV:1:1102:19759:10590 2:N:0:GATCCGGG+ACCTGCTT
ATATTTTGCCGTTGATAAACCAGGACTCAGGCTGGACCAAAGCTCACATGCTGACAGATCGGAAGAGCGTCGTGTAGGGAAAGAGTGTAAGCAGGTGTGTGGAGGTGGGTGGTGGGCGGGGGGTTATAAAAAAAAAAAAATGGAGGTAGTGCATGGATGGGTGCGCGAGTAGAAATTGCACATGAACAGCGACATAGGGAACAATCACAATGTAAGAAGAATAAAGATGTAGTAGATCGAATGTGACACAG
+
CCCCCFFFFFCAGGGGGGGGGGHGHHHHHHHHHHGHHHHHHHCHHHHHHHHHHHHHHHHHHGGGGHHHGGGGEEHHHHGHHHGFHHHHHHHHHHHG33?10?3//??///?E///B/>//--;:-./////B-;;-----9////..///9////.//9..;..------.////////9///9/////.----./:/./..///////////////:://///9//9//9//://9/:.///:////:/.
@M03495:530:000000000-LYBTV:1:1102:19510:10595 2:N:0:GATCCGGG+ACCTGCTT
ATATTTTGCCGTTGATAAACCAGCTAATCCTGAAAAAAAAATCAAAGCTAAAAACTACAATGCTAAGACCACGATGTGACTGCTATCAAAGTTAGATATATATGTAAATTATTCATCTGTCAAATCCTAGAATTATATCATACCTGCTCCAGCAATCACGACCTGTAATGGTTTAGTGGGTTGTTCACTGTTTCTGAAAAATGAAGATAGTTGTCCAGCTTCCAAAAAGTTTATTGTGTTTTCTAGTGGAG
+
AABBBFFFFFBAG2GGGGGGGGHHHHHHHHHHGFHBAGGGGHHHHHFGHEGDDGGHHHEHHHHHH5GHFHHHGGHGGHHHHBCGHHHHFDFGHFGHHHGHHHHHHHHHHEGHHHHHHHHHHHHHHHGHHHBHHHHHHHHHHHEFHHGHHHHHEHFFHHHGGGGGFGGFGFH?DGH1>FFG<FDGHHHHHHHHHHHHFDHBACDDGGFGHHHGHHHHGHFFFGHFCHAAABB0FGGGGB;FG/FFF0CFGGG
@M03495:530:000000000-LYBTV:1:1102:21671:10635 2:N:0:GATCCGGG+ACCTGCTT
ATATTTTGCCGTTGATAAACCAGGCGGACCAAAGCTCACATGCTGACAGATCGGAAGAGCGTCGTGTAGGGAAAGAGTGTAAGCAGGTGGGGAGAGCTTGGTGGGCGGGGCGGCAGGAAAAAAAAAAAAAGAAAGAAGAGCAGACGGCAAGAGCTGCGAGCGAGACAACGAGGCACGAAAGGGGTCAGCTTACAGAGTGCTCGAGTTCGCCAAGCATCCACACGTTGCTTCCGAGTGCTTGTCCGACAAGA
+
AAABBFFFFFCAGGGGGGGGGGHGHGGGGGHHHHHHGHGFHGHHHHHHHHHHHGGGCFHGFFEG@EGFFGGHHHHHHHGGGFHFHHH0B/>//////?33/2?//////------;-.;//.-9-;-9-;.../0;.90./://.-.---9/./000:9----:-.//.-..--..;DA....-;A./::000000/;:000.-.0.0.-.:;../0:/000.-....00009.-..0000.00.9--;./
@M03495:530:000000000-LYBTV:1:1102:21198:10637 2:N:0:GATCCGGG+ACCTGCTT
ATATTTTGCCGTTGATAAACCACCCCTTCTTGCCCTCCAAAGCTCACATGCTGACAGATCGGAAGAGCGTCGTGTAGGGAAAGAGTGTAAGCAGGTGTGTAGGGCTCGGGGGGGGGGGGGTCGTTAAAAAAAAAAAAAAAAAAGAAACATGAAGAGACTGGAATAGAAGGAAAGGAGATCGAATAAGTAGAACACAGCATCGAGGTCGAATAATACGATAGTGTCTGATGTACGATGGTAGCTGTACTAGA
+
CCEEEFFFFFECGGGGGGGGGGGGGGGHHHHHHHHHHGHHHHHHHHHHHHHHHHHHHHHHHGGGGHHHGGGGGGHHHHGCHHHHHHHHHFGGHHHFFFEB433/2B?/////-@-------.--...11<=FC@D=9--<9-9..:/</000111.//<0./:00:111.://..<../0../:.111111<0//.<./10B/.<</-9.0.1111<<...111111<111:1.....0110101111<10
@M03495:530:000000000-LYBTV:1:1102:24423:10642 2:N:0:GATCCGGG+ACCTGCTT
ATATTTTGCCGTTGATAAACCACCCTCCCTGTGGTCGTTATCTTGCTCCTTCTGTCGTCAACGAATTTACTAATTCCAAAGCTCACATGCTGACAGATCGGAAGAGCGTCGTGTAGGGAAAGAGTGTAAGCAGGTGGGTAGAGATCGGGGGGGGGGGGGGGAGTTAAAAAAAAAAAAAAAAATGTGAGAGTGATAGTACTTGCGGTAGTTATACAGACGGCAGCGAGGAGAGGAGAGCAGCGATATGACAC
+
BBABCFFFFFDCGGGGGGGGGGGGGHHGGHHHHHHHGGGHHHHHHHHHHHHHHHHHGGGHGHGGGHHHGHHHHHHHHHHHHHHHHHHHHHHHGHHHHHHHGFGGHHHGGGGGGHHHHGHHHHGHHHHHHHHHHHF?///2/22222??//@--@;-9-;----./0:00:@;;D--------.00:000000:00000000;0-:;..;00000::0.-.---:-----:....;...0//--..-0000:
@M03495:530:000000000-LYBTV:1:1102:8200:10645 2:N:0:GATCCGGG+ACCTGCTT
ATATTTTGCCGTTGATAAACCAGTCTCAAAAGCTCACATGCTGACAGATCGGAAGAGCGTCGTGTAGGGAAAGAGTGTAAGCAGGTGTGGAGGTCTCGGGGGGGGGGGGGGCAATAAAAAAAAAAAAATAAAATGTAAAAAAGAGTGGGGAAAATGAAGGACAATGACTGAAAAAAGATAACGTGATCTAGCGGATGTAGAGCACCTGACAGAAGATAGATAAGCTATATCGTGTCTTAGGATTCACATAT
+
CCABCFFFFFCAGGGGGGGGGGHHHHHHHHGGHHHHHHHHHHHHHHHHHHHGGGGHAHFFGGGGGHHHGHHHHGHGHHGGFFHHGG3B113?1124B3?/E/-----------.9//9/;@BAAAB9-./////////9//-9.B/9.9-...///////.././/////////.-..////.:..//////-----9//////;./////////;/////;/////////9/..//////9/////;/;/
@M03495:530:000000000-LYBTV:1:1102:8671:10678 2:N:0:GATCCGGG+ACCTGCTT
ATATTTTGCCGTTGATAAACCACCCTCCCTGTGCCAAAGCTCACATGCTGACAGATCGGAAGAGCGTCGTGTAGGGAAAGAGTGTAAGCAGGTGTGAAGAACTCGGGGGGTGCCGGACCCATATAAAAAAAAAGAATAACAAACTAGAGTGAATCAGACCAATCATGAGGATCAATGTACTGTTCAAAATAGCAAAAATCACAAAACATGACACACAACGGCTCACGTGATCGTCGCCGTAATTTGGCAGC
+
ABBBBFFFFFDAFEGGGGGGGGGGGHHGGHGHCHFGHHHHHHHHHHHHHHHHHHFHHHDFGGHHHGEGGEFHFHGG3FCGGHGHGHGFHHHHCFBE444332B3?////---.;-;--;..//9;;009-B--..9/;////;99////;//;/////:.../;/////////9///;///////9////9/////.../;///....//////.9..9--9-.//..../9..9--.--...//////..
@M03495:530:000000000-LYBTV:1:1102:12453:10689 2:N:0:GATCCGGG+ACCTGCTT
ATATTTTGCCGTTGATAAACCACCCTCCCTGTGGTCGTTATCTTGCTCCTTCTGTCGTCAACGAATTTACTAATTCCAAAGCTCACATGCTGACAGATCGGAAGAGCGTCGTGTAGGGAAAGAGTGTAAGCAGGTGTGGAGGGGACGGTGGTGGGGGGGGCATGAAAGAAAAAAAAAAGAGTGGGGGGAGGGGGGAGCAGGGCGGGAAGGAAGAGGGCGCAAGGGTGTGGAGGTGGTTGAGGAGGGTGAGG
+
CCCCDFFFFFDBGCGGGGGGGGGGGHHGGHHHHHGHGGGHHHGHHHHHHHHHHHHHGGGHGHGGGHHHHHHHHHHHHHHHFHHHHHHGHHHHHHHHHHHHFGGGHHGGGGGGGHHHHGHHGHGHHHHHHGHHFHGC2?/2//<////>.<<..<<--<----<.0000/<:BAC----../00..-----<-----<..:.-.----<.../......-<--<..:.-..0..<..9../0/0.9-.....
@M03495:530:000000000-LYBTV:1:1102:22614:10695 2:N:0:GATCCGGG+ACCTGCTT
ATATTTTGCCGTTGATAAACCAGAACCATCCAAAGCTCACATGCTGACAGATCGGAAGAGCGTCGTGTAGGGAAAGAGTGTAAGCAGGTGTGTAGGTATCGGTGGTGGCCGGGGCATTAAAAAAAAAAAAAAAAATAATACCGAGGGGGATCATGGGATACGTTATCCTATATAAGATCATAGCTCATACGACCTCATATTGTCACATCCAGACATAAACACAACACTGGCTCTGCTCCCACACTGTGAAC
+
AABCCFFFFFCBGGGGGGGGGGHHHHHHHHHHHHHHHHHHHHHHHHGHFHFHHHGGGGHHHGGGFEGFFHHGHHHHHHGHHHHGHHHHFG@A?4B3B44BEE?EDA//00>/////22?3332<B/A?---<---.000000..-;----...000.:0/;.;//.0000;0000009000000000900...-.00900000900000/000./0009;0..;..:00/.;0/00000./.../000000
@M03495:530:000000000-LYBTV:1:1102:22334:10713 2:N:0:GATCCGGG+ACCTGCTT
ATATTTTGCCGTTGATAAACCAGGCGGACCAAAGCTCACATGCTGACAGATCGGAAGAGCGTCGTGTAGGGAAAGAGTGTAAGCAGGTGTGGAGAGATCGGTGGGGGGCGGGGCATTAAAAAAAACAAAAAAAGATGAAACTGATGTGGGGGGCGGTGGGCGTAATGAGGTACAAGATACAGTAACTGGCTGTCCGTGTACGTCAGGTGTCTCACATGACTTGCGACACTGGAAGGTAGAAAGTACGTCAC
+
CCDDDFFFFFDCGGGGGGGGGGHGHGGGGGHHHHGHHFHHHHHHHHHHHHHHHGGGGGFHGFGGGEFGHHGHHHHHHHHGHHHFHHHEF3>/3?3/??3/?/?////9-:----:/0000:0@B-.;.:.99-9.0;000000:00:00.--------.-.---9.0;0//;0000/:0:00;;0000/./..00...:/0;/.../0000:00000000:000-----00//;/.0000000000./..:
@M03495:530:000000000-LYBTV:1:1102:4225:10735 2:N:0:GATCCGGG+ACCTGCTT
ATATTTTGCCGTTGATAAACCAGTCACAACCACTTCTTGCCCTCCAAAGCTCACATGCTGACAGATCGGAAGAGCGTCGTGTAGGGAAAGAGTGTAAGCAGGTGAGTAGGTCTCGGTGGGGGGCGGGTCAGTATAAAAAAAAAAAACAAGAGAGGAAAGATACGGGCGCGGAGAGAGACAGAAGACACACAACGACCAGATATAATCAAGCCACGTAATGAGTGATGAGAGAGATCGAGAGTTCACTCTGA
+
ABCCCFFFFFCCGGGGGGGGGGHHHHHHHGDGGHHHHHHHHHHGGHHHHHHGHHHHHGHHFHHHHHHHGGGGHHHGGGGEGGHHHGHGHHHGHHHHGHHHHGGG30343334443?///E?/-------./9;00;90:-@B----...9/./...//./000..--9------..9.//;/000///;....-.---..00000000000.//-./..0:0;0000090;9..00.;..-0000000:00
@M03495:530:000000000-LYBTV:1:1102:28823:10740 2:N:0:GATCCGGG+ACCTGCTT
ATATTTTGCCGTTGATAAACCAGGGACTCAGGCTGGACCAAAGCTCACATGCTGACAGATCGGAAGAGCGTCGTGTAGGGAAAGAGTGTAAGCAGGTGGGGAGAGCTGGGGGGGGGGCGGGGGGGGAATGAAAAAAACGAAGGAAGGTTGAGGAGTAAGGAGATGGTGGGAAGAATATGCATCAACTCGACTCGTGTTCGAAGACGCACACAACTGAGATAAGCATGAAAGGCTCGCGTCACTCAACTACG
+
>ABBCFFFFFCBGGGGGGGGGGHGGGGHHGHGHHHFFGHHHDHHHHHHHHGHHHFHHHHHHHGGGEBGGGEFEEEGFFHGBFGGGHGGDGHHHHHHFB1///>///332/<<:=---------;---./000;0.--.-...../..00//0/0.//0000../000:.-90../0900000;0090:.:-.......0...9./9----....0/000:00000000900..9.-----.:00/0/000.
@M03495:530:000000000-LYBTV:1:1102:10887:10742 2:N:0:GATCCGGG+ACCTGCTT
ATATTTTGCCGTTGATAAACCAGGCGGACCAAAGCTCACATGCTGACAGATCGGAAGAGCGTCGTGTAGGGAAAGAGTGTAAGCAGGTGTGGAGAGCTGGGGGGGGGGCGGGGGAGTATAAAAAAAAAAAAAAGAGAGGAGAGAAAGAGATGTAGGAGTGTAGAAAAAGAGGAGGATGTGGCGGAAGACCAGCAGCGTAGTAGGGCGAAATGAGTGACGAAGACGTGGAATTCGTCGGGGGTCGCGAAGGG
+
ABCCDFFFFFDCGGGGGGGGGGHGHGGGGGHHHHGHHHHHHHHHHHHHHH5GHGEGGHHHGGGGFFBGHHGHHHHHHGHHHHGHHHHGF3//3/3//332<//-@--9----9--:9/;00:BFAA=------..//.......:00///00:0000//.00:000/.../.:.:.:0:00.----.;///.././-..-.000./----.0000000..-../.....0000./.----;-.------;9
@M03495:530:000000000-LYBTV:1:1102:26462:10743 2:N:0:GATCCGGG+ACCTGCTT
ATATTTTGCCGTTGATAAACCAGCTAATCCTGAAAAAAAAATCAAAGCTAAAAACTACAATGCTAAGACCACGATGTGACTGCTATCAAAGTTAGATATATATGTAAATTATTCATCTGTCAAATCCTAGAATTATATCATACCTGCTCCAGCAATCACGACCTGTAATGGTTTAGTGGGTTGTTCACTGTTTCTGAAAAATGAAGATAGTTGTCCAGCTTCCAAAAAGTTTATTGTGTTTTCTAGTGGAG
+
1AAAAFF3FFD>EAGFGGGGGE0CGFHHHHHHHCGH0EEAEHFGE11BFEADBFEFFHHHHHHGEDGHFHFHGGEGGE2GHFHFFFHFFBGDDGHHHGGHHHHGBFGHHFHGHHHHGHHHHHFFHHHEHHHHGHHGFHFHHHHFHHGHFHHGHGBHHFHGCCGGHHHGBFGGBGGHGHFHGGGGHGFGGHHHGHHFGFFDHGHFD:CHFHFHH;:GHHHHFH/CGGH?;9F9FGGGGGGFGBFFGBCFFBE
@M03495:530:000000000-LYBTV:1:1102:4170:10765 2:N:0:GATCCGGG+ACCTGCTT
ATATTTTGCCGTTGATAAACCAGGACTCAGGCTGGACCAAAGCTCACATGCTGACAGATCGGAAGAGCGTCGTGTAGGGAAAGAGTGTAAGCAGGTGTGTAGGTCTCGGGGGGTGGCGGAGCAATAAAAAAAAAAAAGCAGAAAAGAGTGCAGGAGGGAGGAAGGTTAACTAAGAATCCAGCACTAACGATAAGACTGGGCGAACGTAAATAAGGAACGAACAGAGGAGAGAGAGACGTAGGTGGGTCGGG
+
BCBBCFFFFFDAFGGGGGGGGGHGHHHHHHHHHHGHHHHHHHGHHHHHHHHHHFGHHHHHHGGGGHHHGGFFEGHHHHGFGHHHFFGFGGHFHHHFB311B?33444B////--;-:-;---./:00000;@;-@--..0//:0/9./:0000...;-..-./..;0000000000000:0//.0;00.....0;000..::----.;..000000/....--9//...;:...../.....;0.-./---
@M03495:530:000000000-LYBTV:1:1102:4609:10768 2:N:0:GATCCGGG+ACCTGCTT
ATATTTTGCCGTTGATAAACCAGTCTCCAAAGCTCACATGCTGACAGATCGGAAGAGCGTCGTGTAGGGAAAGAGTGTAAGCAGGTGTGGAGAGCTCGGGGGGGGCCGGATGATTTAAAAAAAAAAAAAAAAAAGAGACAGTGGGGGAAGGAGAGGATGAGGAGGGTAGGACGAGTGGACAGGGCAGTCGTAACGAGTGGTGTAGGACGAGTAATTGAACGCAGAGTCGACGGCCTCGTAGCTGAGAGCCG
+
BCCCCFFFFFDBGGGGGGGGGGHHHHHHHHFEGHHHHHHHHHHHHHHHHHHGGGGHHHGGGGGGFGHHGGHHHHHHHHHHHHHHHGF3?131311331//>E--@-----.-<1:11:::B>ADF=9<----9-../////0:/.---.9.<...../000/<..-./9.0<---...00:.....</0.......9...<..0100:---9.1<11110..9--.:0-.-----....<A.100.10..-
@M03495:530:000000000-LYBTV:1:1102:10555:10779 2:N:0:GATCCGGG+ACCTGCTT
ATATTTTGCCGTTGATAAACCAGCTAATCCTGAAAAAAAAATCAAAGCTAAAAACTACAATGCTAAGACCACGATGTGACTGCTATCAAAGTTAGATATATATGTAAATTATTCATCTGTCAAATCCTAGAATTATATCATACCTGCTACAGCAATCACGACCTGTAATGGATTAGTGTGTTGTTCACTGTTCCTGAAAAATGAAGATAGTGGTCCAGCTGCCAAACAGTTTATTGTGTTTTCTAGTGGAG
+
1AAAA3FFFFD1AEFGDBAGBCAGGFGGHGHD1AA1AEA?EHEGEGB0BFA111EGFBGFHB1GFFCHHFHFEGEA0BF22@01F20F2GEBBFG1FGFHGHBGGHHFHHGHFHHHGFH2>G2FF11BFFGBHHH2EGDDGGF0FGAB11<BCCGH1G1CCCCC<FG1FBG11F11?11=0>FG.1<FGBF<10<D00DDC.<0=D=DGGC0:CG00//:/:C/0;.;C00900;B0F//;/00;009.9E
@M03495:530:000000000-LYBTV:1:1102:21724:10786 2:N:0:GATCCGGG+ACCTGCTT
ATATTTTGCCGTTGATAAACCACCCTCCCTGTGGTCGTTATCTTGCTCCTTCTGTCGTCAACGAATTTACTAATTCCAAAGCTCACATGCTGACAGATCGGAAGAGCGTCGTGTAGGGAAAGAGTGTAAGCAGGTGGGTAGAGATGGGGGGGGGGCGGGTCAATAAAGAAAAAAAGAAGATACACAGATAGTAGTAGAGAGCGTTGTGTGAACCAACAAGTATCATGCAGCAGACACGTAAGCTGCGTGAT
+
AAAABFFFFFBAGGGGGGGGGGGGGHHGGHHHHHHHGGGHHHHHHGHGHHHHHHHHGGGHGGGGGHHHGHHHHHHGGHHGHHHHHHHHHHHHHHFHFHGHGGGGFHHGGGGGGHHGHGGGHHGHHHHHHHHHHHG?/</2/2>2@22F/>?=;B@-9-9--.///////./.A=>...////;9//.//9///////;//..-..-..9./9/:....../9/////////.9/.;..9...////-9../
@M03495:530:000000000-LYBTV:1:1102:26621:10786 2:N:0:GATCCGGG+ACCTGCTT
ATATTTTGCCGTTGATAAACAGCTAATCCTGAAAAAAAAATCAAAGCTAAAAAGTACAATGCTAAGACCACGATGTGACTGCTATCAAAGTTAGATATATATGTAAATTATTCATCTGTCAAATCCTAGAATTATATCATACCTGCTCCAGCAATCACGACCTGTAATGGTTTAGTGGGTTGTTCACTGTTTCTGAAAAATGAAGATAGTTGTCCAGCTTCCAAAAAGTTTATTGTGTTTTCTAGTGGAGG
+
BBCBBFFFFFB>EGGGGGGGGGHHHHHHHHGGHHHFCEGEHHHHEHFFFFHHFGFFFHHBGGHHHHHHHHHGCCEGDHFGD?GFH3GHGFBFHHHEGFHHGHHEGHHHHHHFHFHHGHBFHHFHHHHFHHHHHHHHHHHHHGHGHHH3GFFFGHHHGHDDCFGFDFGBDH?<<GFGGHHDGGDGHGHGG=GFHHGBGEHAGHHGGBFHG;GHC00GGCCFCGFHEAGEBFGGGGGBBC/CF099B0CEFGG
@M03495:530:000000000-LYBTV:1:1102:14415:10789 2:N:0:GATCCGGG+ACCTGCTT
ATATTTTGCCGTTGATAAACCAGCTAATCCTGAAAAAAAAATCAAAGCTAAAAACTACAATGCTAAGACCACGATGTGACTGCTATCAAAGTTAGATATATATGTAAATTATTCATCTGTCAAATCCTAGAATTATATCATACCTGCTCCAGCAATCACGACCTGTAATGGTTTAGTGGGTTGTTCACTGTTTCTGAAAAATGAAGATAGTTGTCCAGCTTCCAAAAAGTTTATTGTGTTTTCTAGTGGAG
+
AABBBFFFFFBAEAGGGGGGGGHHHHHHHHHHHHHHGGGGGHHHHHGHHGHGHGGHHHHHHHHHGHHHHHHHGGHEGFHHHHGHHHHHGHHHHHHHHHHHHHHHGHHHHHHHHHHHHHHHHGHFGFHHHHHHHHHHHHHHHHHFFHFHHHGFFHHHHHHGGGCGGGFDGGH?GHHFFGHGCFFGHHHGHHHHGHHHBFHHHHHHHFHHHHHHHHHCGHHHFFEFF0:.CF9;FGGGGGGFFFFFGGFFFFE
@M03495:530:000000000-LYBTV:1:1102:9531:10798 2:N:0:GATCCGGG+ACCTGCTT
ATATTTTGCCGTTGATAAACCAGCTAATCCTGAAAAAAAAATCAAAGCTAAAAACTACAATGCTAAGACCACGATGTGACTGCTATCAAAGTTAGATATATATGTAAATTATTCATCTGTCAAATCCTAGAATTATATCATACCTGCTCCAGCAATCACGACCTGTAATGGTTTAGTGGGTTGTTCACTGTTTCTGAAAAATGAAGATAGTTGTCCAGCTTCCAAAAAGTTTATTGTGTTTTCTAGTGGAG
+
ABABBFFFFFBBGGGGGGGGGGHHHHHHHHHHHHHHHGGGGHHHHHHHHHHHGHGHHHHHHHHHHHHHHHHHGGHGHHHGHHFHHHHHHHHHHHHHHHHHHHHHHHHHHGHHHHHHHHHHHHHHHHHHHHHHHHHHHHHHHHFFHHHGHHHHHHHHHHHGGGGGFGHDHHHFGHHHFFHHDGGGHHHHHHHHHHHHHGHHFHHHHGGFHHHHFHGHHHHHHHHGHGEFDFGGGGGGGF9FGGFFFFGGGGF
@M03495:530:000000000-LYBTV:1:1102:15902:10825 2:N:0:GATCCGGG+ACCTGCTT
ATATTTTGCCGTTGATAAACCACCCTCCCTGTGGTCGTTATCTTGCTCCTTCTGTCGTCAACGAATTTACTTTCCAAAGCTCACATGCTGACAGATCGGAAGAGCGTCGTGTAGGGAAAGAGTGTAAGCAGGTGGGGAGGGCGCGGGGGTGGGCGGGTGATTATAGTAAAAAAAAGAGTAATGAGGAGTGTAAGTGGTTCGGGAATAAAAGAGAGAGTAAGGTAGTGAGGGATGCTCAGGTGTGCAGGATG
+
BCCCCFFFFFDCGGGGGGGGGGGGGHGGGHHHHHHHGGGHHHHHHHHHHHHHHHHHGGGHGHGGEHHHHHHHHHHHHHHGHHHHHHHHHHHHHHHHHHGGGGHHHGEGGGGHGGHGGHHHGHFFHHHEFHHHGB/>///////--<--A--;-.-----.0000;000;00:--;../0000000/0./:0:000:0:.0--.--/00000;//...:00000000:;0..././00://00;.000..0:
@M03495:530:000000000-LYBTV:1:1102:3791:10826 2:N:0:GATCCGGG+ACCTGCTT
ATATTTTGCCGTTGATAAACCAGCTAATCCTAAAAAAAAAATCAAAGCTAAAAACTACAATGCTAAGATCACGATGTGACTGCTATCAAAGTTAGATATATATGTAAATTATTCATCTGTCAAATCCTAGAATTATATCATACCTGCTCCAGCAATCACGACCTGTAATGGTTTAGTGGGTTGTTCACTGTTTCTGAAAAATGAAGATAGTTGTCCAGCTTCCAAAAAGTTTATTGTGTTTTCTAGTGGAG
+
CCCCCFFFFFCAFGGGGGGGGGHHHHHHHHHHHHHHGGGGGHHHHHFHHHHHHHGHHHHHHHHHHHHHHHHHGGHGFHHHHGFFHHFGGHHHHHHHHHGHHHHGGHHHHHHHHHGHHHGHHHGHHHHHHHFHHHHHHHHHHHHGHHFFHHHHFHFHHFFDGFGGHHHHHHHHHGGGDGFEDFGGHHHHHGHHHHHHHFBFHHHHHHEHHHHHHHHFFFFHHHHEF9:9?CFGGGGGFBCFBFFGGBFGEBE
@M03495:530:000000000-LYBTV:1:1102:24473:10855 2:N:0:GATCCGGG+ACCTGCTT
ATATTTGCCGTTGATAAACCAAAGCTCACATGCTGACAGATCGGAAGAGCGTCGTGTAGGGAAAGAGTGTAAGCAGGTGGGTAGGGATCGGGGGGGGGGGGGGGAGTAGAAAAAAAAAAAAAGAAAGAGGACGGAGGGAGGACAGTGGCGGTAGCGTGGATAGACGGTTGTAGAACGCAGTACGACGAGAGAGGAGTTGAGCCACGTGAACAATGCCGCAGTACTGAAGCGAATACGTAACAGTCCAGTAG
+
ABABCFFFFCBCGGGGGGGGGGHGHHHHHHHHHHHHHHGHHHHGGGGGHHGGGGGEHHHHGHHHGGHDGGGHHHFHHHH1/131?1321>1>E/-------:----;/0000/9>9------..;/0//...--..--..-../.00/.---..0-..-90000:....-.00000..--.00...--:.-.9..:9/0000///-...900/0000-:9:.00000000-.--.0.0:..09;0000000
@M03495:530:000000000-LYBTV:1:1102:20997:10879 2:N:0:GATCCGGG+ACCTGCTT
ATATTTTGCCGTTGATAAACCACCCTCCCTGTGGTCGTTATCTTGCTCCTTCTGTCGTCAACGAATTTACTAATTCCAAAGCTCACATGCTGACAGATCGGAAGAGCGTCGTGTAGGGAAAGAGTGTAAGCAGGTGTGTAGGACAGGGGGGGGGGGGGGGTATGAATAAAAAAAAAAATAAAAGGAATATTAGGGAGTCGAAGAAGCAGAATGTTAACATGCTATGGTATCAAGAGGATGGTTGAGAGAGA
+
DDDDDFFFFFCBGGGGGGGGGGGGGHHGGHHHHHHHGGGHHHHHHHHHHHHHHHHHGGGHGHGGGHHHHHHHHHHHHHHHHHHHHHHHHHHHHHHHHHHHGGGGHHHGGGGGGHHHHGHHHHHHHHHHHHHHHHGB2/=2@2222=/?/<--<<--9----.:00:000::0-<9-<-.00000.//<00:000./9./-....//00///00000000:00:0<00<000000<.<./0.<0./0.0...
@M03495:530:000000000-LYBTV:1:1102:28146:10880 2:N:0:GATCCGGG+ACCTGCTT
ATATTTTGCCGTTGATAAACCACCCTCCCTGTGGTCGTTATCTTGCTCCTTCTGTCGTACTAATTCCAAAGCTCACATGCTGACAGATCGGAAGAGCGTCGTGTAGGGAAAGAGTGTAAGCAGGTGTGGGGTGGCAGGGGGGGCGGGGGGACATAAAAAAAAAAAGTAGGAAGGCGAATGGGGGAGAAGCCACGACTTAGTACCACATCACGTCGTACGCACTCCGCCCGGTCTCTCGCGGGTGCACTGCG
+
BBBBBFFFFFBAEGGGGFGGFGGFGHDGGHHFCGGHGFGFHHHGDGHHCHHHGHHHGFCGFHGHFHHHHHHGHHHHHBGFHHFHFHHHHHGGE>?GHFEEEEEGHHGGFHHHFGBG4FBFGHFE033?//////0@///>>------99---.//////---;--.9/////...----//9.9--.;//9..---..99//;///.///9...-;..-;.9-/..9.-9---.//B..;--;-.//9//.
@M03495:530:000000000-LYBTV:1:1102:7139:10891 2:N:0:GATCCGGG+ACCTGCTT
ATATTTTGCCGTTGATAAACCAAAGCTCACATGCTGACAGATCGGAAGAGCGTCGTGTAGGGAAAGAGTGTAAGCAGGTGTGTAGATATCGGTGGGGGGCGGGGTATTTAAAAAAAAAAAAAAAAAGAAATGTTAGGGGGTGAGGGGTAGTGAAAAAAAAAATCAACGATGGGACATCGAGTCTGCGTACGAGTCGTGGTCGGACACATATTAGTAGAGGCGCTAGACTGCTACAAAGAAGTAGGTAGAGG
+
CDCDDFFFFFDBGGGGGGGGGGHHHHHHHHFHHHHHHHHHHHHHGGGGHHHGGGGGGHHHHGHHHHHHGGGHHHHHHHHC3B14344444?>1?1///----<-<.011111<09C;DFA9-----.../11<1<1/.<<9-....-...0/1111.-----<000/..<.<./..00./.0/:11-..9-<../-...90-----</0<11<1111<1/.----.0110/:1:000/:<<1110<1011:
@M03495:530:000000000-LYBTV:1:1102:22146:10897 2:N:0:GATCCGGG+ACCTGCTT
ATATTTTGCCGTTGATAAACCACCCTCCAAAGCTCACATGCTGACAGATCGGAAGAGCGTCGTGTAGGGAAAGAGTGTAAGCAGGTGTGTAGATCTCGGGGGGGGGGGGGGCATTAAAAAAAAAAAAAAAAAAAATCAATGTGGATGGCGGAGGGCGGAGGAACAGTGGAGATGCACATAGTATAGATTGAGTGAGTAGGGCAGAGGCGGGCAGTGTCAGGGGAGGGAGCAGCACATGTCAGAGGAAAGGC
+
CCCBCFFFFFDBGGGGGGGGGGGGGHHGHHHGHHHHHHHHHHHHHHHHHHHGGGGHHHGEGGGGHHHHGHHHHHHHHHHHHHHHHHH31143444441?/>/-9---;;;--9/0000;:@B;FF-:-9-;-9--.0000:00000:./-;-:--.---9-././/::/0.0/00000000000000000000;000000./.:....-:9--./00000/.-.---....:/../;0000000..//...
@M03495:530:000000000-LYBTV:1:1102:11547:10916 2:N:0:GATCCGGG+ACCTGCTT
ATATTTTGCCGTTGATAAACCAAAGCTCACATGCTGACAGATCGGAAGAGCGTCGTGTAGGGAAAGAGTGTAAGCAGGTGTGTAGATATTGGTGGGGGGCGTGGGATTAAAAAAAAAAAAAAAAAAAAATGAACGGGGAGTGGGAGACACGAAAGAAAAGAACAATGCGAAAGTGAAAGTGTAAGAGACATAATGAGGCGAAGGATGAGTACAAGCATAAATTCTATACTTATCGTATAAGACTTAGTATA
+
CCCCCFFFFFCCGGGGGGGGGGHHHHHHHHHHHHHHHHHHHHHHGGGGHHHGGGGGGHHHHGHHHHHHGHGGHFHGGHHF@F14B444B4B33BE///--<-:--.<C00::0-B?--@=--9---<--.<000...---.<<.....//<-<.././//.<///000..--<000000000000<0/</0000:00/.----<.000000000<./0000000<<0:000000.:.:0000000000000
@M03495:530:000000000-LYBTV:1:1102:26990:10924 2:N:0:GATCCGGG+ACCTGCTT
ATATTTTGCCGTTGATAAACCAGTCAGGAGTCCAAAGCTCACATGCTGACAGATCGGAAGAGCGTCGTGTAGGGAAAGAGTGTAAGCAGGTGCGGAGAGGTTTGTGGTGGGCGGGGGGGTAGAAAAAAAAATAACAGTAAATCACGTTCGGAGACCACATCATCACAAGCACGACCTATACGGTGCGCTCGTCCTTGTCACTCGTCTTCAGTACCTACTCCGCTCACACGTGCGCAGCGCGCACCGCCTAG
+
ABBBBFFFFFBBFGGGGGGGGGHGHHHHGFFHHHGHHHHGFHHHHHHGHGHHHHHHGCGGGHHGAGGEE?GGHG3GHHFHHHGHHHHGHHEE3//>>///?23>??/2?///>/<-----;.///.;-;>-.///99:////9//.....;.--.....9/:;////;...9-.--.///9.9..9---.;9.9.9/;/////.....///////9///:/.99-;///-..99---;-;-------9.9/
@M03495:530:000000000-LYBTV:1:1102:22498:10928 2:N:0:GATCCGGG+ACCTGCTT
ATATTTTGCCGTTGATAAACCAGCTAATCCTGAAAAAAAAATCAAAGCTAAAAACTACAATGCTAAGACCACGATGTGACTGCTATCAAAGTTAGATATATATGTAAATTATTCATCTGTCAAATCCTAGAATTATATCATACCTGCTCCAGCAATCACGACCTGTAATGGTTTAGTGGGTTGTTCACTGTTTCTGAAAAATGAAGATAGTTGTCCAGCTTCCAAAAAGTTTATTGTGTTTTCTAGTGGAG
+
BAAB?FFBFFD>E2EGGGFGFGHGFHHHFHFHBH3GC2EGEHGHGBFBHBEDG3EGGGHH53FEBGCH3FGEE?1ECF4GE3FFGEFFGGHFGHFHFHHFFHHHEFHHFGHFHHGHHFHHFHHGFHBHHHHHHGHHG4GFGHHFHH0BFHHHHFHHHGHGACGGHHHHHGHFGHGFGHAF>FGAGGHHHDGGHHFFGHHHEGGH0CHFHHGHHHHBGH/0;C/G0GCFFBFB0FFGGGFG/BFFB0CF?FE
@M03495:530:000000000-LYBTV:1:1102:27208:10928 2:N:0:GATCCGGG+ACCTGCTT
ATATTTTGCCGTTGATAAACCAGCTAATCCTGAAAAAAAAATCAAAGCTAAAAACTACAATGCTAAGACCACGATGTGACTGCTATCAAAGTTAGATATATATGTAAATTATTCATCTGTCAAATCCTAGAATTATATCATACCTGCTCCAGCAATCACGACCTGTAATGGTTTAGTGGGTTGTTCACTGTTTCTGAAAAATGAAGATAGTTGTCCAGCTTCCAAAACGTTTATTGTGTTTTCTAGTGGAG
+
AAAAAFFBFFBAGGGGGGGGGGCHFHHHHGHHHGHGHGGGGHGEHFFBGFFBGFGHHFHHHGGHHFHHHHGHGGHGGHHHHHHGHEHH4GHHFHHHHFHFHHHGFHFHHFFHGHHHHGGHFEH4FHHFFGHFFHHHGHHHHHBGHHHFHHHHHHFHGHHGDDGGFFGHF1FFGCFF>GGHGGGDHFFHGFGHHHGFHHHHFHHGHFHHGHHGHCGF0:CHHHHH0CC.99BFEFGFF0;;CF9CFBBB.;E
@M03495:530:000000000-LYBTV:1:1102:14685:10939 2:N:0:GATCCGGG+ACCTGCTT
ATATTTTGCCGTTGATAAACCAGAACCATCCAAAGCTCACATGCTGACAGATCGGAAGAGCGTCGTGTAGGGAAAGAGTGTAAGCAGGTGTGTAGGGATGGGGGGGGGGGGGGTGTATAAAAAAAAAAAAAAAAAAAGAATAATGTAGTAATGAGACATAAGACAGTAGAATAAAAATGGTATACACACGTAGTGGCAATAATACTGAAAAAAACAGTCTATAGTCATGAGTTAACGTCCAATATTAAATA
+
ABCCDFFFFFECGGGGGGGGGGHHHHHHHHHHHHHHHHHHHHHHHHHHHHFHHHGGGGGHGGGFFEFGGGHGHHHHHHHHHHHHGHHGHF3>14B313B111/@----9-<-@---0<11110-9-<@B-9-<<---.9<011111111111:1110<111110//01111111110.00111:1100.-./../../:01011:111001.--.9/1:11<<1<1111101111<./...<1011::111
@M03495:530:000000000-LYBTV:1:1102:23649:10956 2:N:0:GATCCGGG+ACCTGCTT
ATATTTTGCCGTTGATAAACCAGCTAATCCTGAAAAAAAAATCAAAGCTAAAAACTACAATGCTAAGACCACGATGTGACTGCTATCAAAGTTAGATATATATGTAAATTATTCATCTGTCAAATCCTAGAATTATATCATACCTGCTCCAGCAATCACGACCTGTAATGGTTTAGTGGGTTGTTCACTGTTTCTGAAAAATGAAGATAGTTGTCCAGCTTCCAAAAAGTTTATTGTGTTTTCTAGTGGAG
+
3AABBFFFFFBAG?GGGGGGGGHHHHHHHHHHHHHHGGGGGHFGHEFHGHHEHHGHHFHHHHHHHFHHHEGHDEHGHHHGGFHDGFBGHHFGHHHHHHHHHHHHHHHHHGHHGHGHHHGHHHHHGHHHHFBGHHHHHHEHHHHHHGGHHFGHBGHHHHFDDGGGFGH@FGGHHGHHGGHCEECEHHHGFFHHHHGHHHHHAAFB0CGHCGGFFGGBCHGFHHHFCHGADFFBFGGGGFFFGEFBBF0F.BE
@M03495:530:000000000-LYBTV:1:1102:17144:10970 2:N:0:GATCCGGG+ACCTGCTT
ATATTTTGCCGTTGATAAACCAGCTAATCCTGAAAAAAAAATCAAAGCTAAAAACTACAATGCTAAGACCACGATGTGACTGCTATCAAAGTTAGATATATATGTAAATTATTCATCTGTCAAATCCTAGAATTATATCATACCTGCTCCAGCAATCACGACCTGTAATGGTTTAGTGGGTTGTTCACTGTTTCTGAAAAATGAAGATAGTTGTCCAGCTTCCAAAAAGTTTATTGTGTTTTCTAGTGGAG
+
ABBBBFFFFFBAGEGGGGGGGGHHHGHHHHHGFHFHHGGGGHHHHHHFHHHGHGGGHEHHHFFHGFHGHGFHGGGEGGF4DGGHHEFGHHHHHHFHFHDGBGHGGFHHHHHHHHHHHHGHHHHHHHHHHHHHHHGHHHHHHHGFHHHHHHHHHHHHHBFFEGGGHGHHHGHDGHHHGHHEAGFGHHGHHE0GHHFGHHHFHHHHFGGHHFHGHGFFHHHHEHFFHF...9;;FGGFFF/;BBBFFBFGAB?
@M03495:530:000000000-LYBTV:1:1102:16417:10973 2:N:0:GATCCGGG+ACCTGCTT
ATATTTTGCCGTTGATAAACCAGCTAATCCTGAAAAAAAAAATCAAAGCTAAAAACTACAATGCTAAGACCACGATGTGACTGCTATCAAAGTTAGATATATATGTAAATTATTCATCTGTCAAATCCTAGAATTATATCATACCTGCTCCAGCAATCACGACCTGTAATGGTTTAGTGGGTTGTTCACTGTTTCTGAAAAATGAAGATAGTTGTCCAGCTTCCAAAAAGTTTATTGTGTTTTCTAGTGGG
+
BBBBBFFFFFBAGGGGGFGGGGHGHHHGHHHHHHGHHGGGGGGGHHFBCHHGHHHGHHHGHHFHHEFGFHHGHGGHGGDHHGHHFEGHFHGHFHGHHHBHHHHHHHHHHHHHHHHGHHGFHHHHHHHHHHHHGHHHHHHHHHHHEHHGHHFHHHFHHHGHGGGGFHFGFFHE=FHHHFFHGGGGGHDHHHHHHGHHHHDGHAFHCCHFGBCGBGFFG0CB0CB/00F.C?FGGFGGGFGGGGG0C0BFFF.
@M03495:530:000000000-LYBTV:1:1102:6782:10976 2:N:0:GATCCGGG+ACCTGCTT
ATATTTTGCCGTTGATAAACCAGAGGACTCAGGCTGGACCAAAGCTCACATGCTGACAGATCGGAAGAGCGTCGTGTAGGGAAAGAGTGTAAGCAGGTGTGTAGAGCTCGGGGGGGGGCGGGTTAATAAAAAAAAAAAAAAATAAAAAATAAGACGGAGGAGAATTACACGAATACAATGAAACAGTGGCGCCATCAAGGTGTAAGACTATAAGTCAAGGAGGACAAGATTGAGAGACGATGACAACTGGA
+
CDCCCFFFFFDBGGGGGGGGGGHHHGHHHHGHHHHHGHHHHHHHHHHGHHHHHHHHHHHHHHHGGGGHHHGEGGGGHHHGGGHHHHHHHHHHHHHGEHGB?B4343433/></<--:--99-9..0000:0;:--C@-9---.00000:.00000...:-....000000.-.;.000000000//;0/:-.-..000000000000:000:00:00000...../../0000:.0.;.@.90000.0///
@M03495:530:000000000-LYBTV:1:1102:11992:10998 2:N:0:GATCCGGG+ACCTGCTT
ATATTTTGCCGTTGATAAACCATGGCTCTAGCTGCCATAGCAATGTCACAACCACTTCTTGCCCTCCAAAGCTCACATGCTGACAGATCGGAAGAGCGTCGTGTAGGGAAAGAGTGTAAGCAGGTGTGTAGGGATGGGCGGTGGGCGGGGCAAGAGAGAAAAAAAGAGAGGAGAGGGTGGCGAGAGGGCGGGAGTGCAATATATAGGTAGAAGGCGGATAAGTGGAGGAGAGTGTAGCAGAGGGGTAGGAG
+
BBBBBFFFFFBBGGGGGGGGGGGHHHHHHFGHHHHHFHHHHHHHHHEFFHHGGGGHHHHGHHHGHHGHHHBGHHHGHFGFHHFHHHFHHHGGGGFGGGGGGGGHGEFEEFHHHFHGBEFGHHHHF33?B4?2/22//?0></>/</<-<:--.:/./..://:--.9..........:.-;-----.:.---9-;.////////////:/;//.:----.//////9....99B///:///...-....99
@M03495:530:000000000-LYBTV:1:1102:4813:11005 2:N:0:GATCCCGG+ACCTGCTT
ATATTTTGCCGTTGATAAACCAGCTAATCCTGAAAAAAAAATCAAAGCTAAAAACTACAATGCTAAGACCACGATGTGACTGCTATCAAAGTTAGATATATATGTAAATTATTCATCTGTCAAATCCTAGAATTATATCATACCTGCTCCAGCAATCACGACCTGTAATGGTTTAGTGGGTTGTTCACTGTTTCTGAAAAATGAAGATAGTTGTCCAGCTTCCAAAAAGTTTATTGTGTTTTCTAGTGGAG
+
BBBBAFFFFFBBGGGFGGGGGGHHHHHHHGHFHHGFHCGGGHHHHD52GFFFHHFHHHHGHFHHHEGHHHHHGEHGHHHFEF3GHFEGGFFHGHHHHHHHGHHHHHFHHHHHGHHHGHFHHHHEHFHHHHHHGHHHHHGGHHHGHHGGFGFHGHFGHFHGGGGGGFHHHHHBGCC<<FCFDFCAHHFHHHGHDHHHH00GFHHE<GGHHHHFHHGBFHHHFFGFHFE?E0FFFFGEGFFCFF0FFFFGG0E
@M03495:530:000000000-LYBTV:1:1102:14963:11006 2:N:0:GATCCGGG+ACCTGCTT
ATATTTTGCCGTTGATAAACCAGCCTCCCTGTGGTCGTTATCTTGCTCCTTCTGTCGTCAACGAATTTACTAATTCCAAAGCTCACATGCTGACAGATCGGAAGAGCGTCGTGTAGGGAAAGAGTGTAAGCAGGTGTGTAGAGCTTGGGGGTGGGCGGGGCGTTAAAAAAAAAAAAAAGGAGAAAGAGGGTGGGTGAGTGCGGGTGCAGGACGGGGGGTAGGGGAGCGTAAGAGTATGTCTAAGATCAGCG
+
BCBBCFFFFFDBGGGGGGGGGGHHGHHHGHHHHHHHGGGHHHGHHHHHHHHHHHHHGGGHGHGGGHHHHHHHHHHHHHHHHHHHHHHHHHHHFHHHFHHHGGGGHHHGGGGGGHHHHGHHHHHHHHHHHHHHHGFF2<02D22222=?/>//<<-.<<@----:9.00:99-::----..:9..;://....:-9;..000-----.00..9-------....9.-.-....0:000000000;000000:
@M03495:530:000000000-LYBTV:1:1102:23091:11009 2:N:0:GATCCGGG+ACCTGCTT
ATATTTTGCCGTTGATAAACCAGCTAATCCTGAAAAAAAAATCAAAGCTAAAAACTACAATGCTAGACCACGATGTGACTGCTATCAAAGTTAGATATATATGTAAATTATTCATCTGTCAAATCCTAGAATTATATCATACCTGCTCCAGCAATCACGACCTGTAATGGTTTAGTGGGTTGTTCACTGTTTCTGAAAAATGAAGATAGTTGTCCAGCTTCCAAAAAGTTTATTGTGTTTTCTAGTGGAGG
+
AAAABFFFFFBBGGGGGGGGGGHHHHHHHHHHHHHHHGGGGHGHHHHHHHGHFHGHHHHHHHHHHGC@GFH1EC1F4FFBBFB4@G4GHHFGFGF@E4FFG44@BGHHHHDHFGFB44BE?GGFFHFG43FFHFFFF4GGFFHHFHEDFGFFGHHECC?CCDA0DDHHEG1DGF111>F.<-.>11<<<DHHBD<DGFHHHEFF00::0;CG00<GHECGGGHHCEE?0;C;BGBBB/FFB0B0;B0A09?
@M03495:530:000000000-LYBTV:1:1102:16665:11024 2:N:0:GATCCGGG+ACCTGCTT
ATATTTTGCCGTTGATAAACCAGCTAATCCTGAAAAAAAAATCAAAGCTAAAAACTACAATGCTAAGACCACGATGTGACTGCTATCAAAGTTAGATATATATGTAAATTATTCATCTGTCAAATCCTAGAATTATATCATACCTGCTCCAGCAATCACGACCTGTAATGGTTTAGTGGGTTGTTCACTGTTTCTGAAAAATGAAGATAGTTGTCCAGCTTCCAAAAAGTTTATTGTGTTTTCTAGTGGAG
+
3AABBFFFFFBBGGGGGGGGGGHGHHHHHHHHHHHHGFGGFHHHHHHHHHHHHHGHHHHHHHHHHFFHHHHHGGFGFHHGGFCHHHGHGHHHHHHHHHHHGHHHHHHHHHHHHHHHGHHHHHHHHHHHHHGHHHHHHHGFHHFCGGCGHHHHFFEHHFHFDGGGFGH1FGHDGHHGFHFHGGGFHHGHHHHHHBDGHBGGEGHDFGFHFHFFHHHGHHFF0FBGCCC?A9FFBCFFFFBFFGGFGGGGFFE
@M03495:530:000000000-LYBTV:1:1102:14800:11034 2:N:0:GATCCGGG+ACCTGCTT
ATATTTTGCCGTTGATAAACCAAAGCTCACATGCTGACAGATCGGAAGAGCGTCGTGTAGGGAAAGAGTGTAAGCAGGTGTGTAGAGAACGGGGGTGTGGGGAGCATTAAAAAAAAAAAAGAAAAAAAAGAATTAGGTGCTAGGGGTTCCAAAAGACAACATAAATGATGAATCAGTAGAATGATCACAGTAATTCGAAGAGGAAGACAGGAGAAGCGCTACCATGTTGCTGAACGTGGCATGTAGTACAG
+
CCCDDFFFFFEDGGGGGGGGGGHHHHHHHHHHHHHHHHHHHHGHGGGGGHHGGGGGGHHHHGHHHHEHGH5GHFHGFGFGBE?4B43433B11>EE///////</?2222>22>C@->@?..<//.---CA.01:0110001<..9.-.:111././//..::111:<11111110<1:11<10<11/01<11<11.1....../..///...../0--<--/:1111110:10:....-/:.11<111<1
@M03495:530:000000000-LYBTV:1:1102:8733:11055 2:N:0:GATCCGGG+ACCTGCTT
ATATTTTGCCGTTGATAAACCACCCTCCCTGTGGTCGTTATCTTGCTCCTTCTGTCGTCAACGAATTTACTAATTCCAAAGCTCACATGCTGACAGATCGGAAGAGCGTCGTGTAGGGAAAGAGTGTAAGCAGGTGTGTAGAGCTCGGTGGGGGGGGGGGGATTAAAAAAAAAAAGAATAAAGTGAGGATAGAGTGTGAGAGTGAAGAGAGTATGGTAGAGTCAGATGGCGGAGGAGTAGAGTAGAGAGTG
+
AABCCFFFFFCCGGGGGGGGGGGGGHHGGHHHHHHHGGGHHHHHHHHHHHHHHHHHGGGHGHGGGHHHHHHHHHHHHHHHHHHHHHHHHHHHGHHHFHHHGFGGHHHGGGGGGHHGHGFHHHFHGHHHHHGHHHCF2?02D@2>>2?>??//<@--;-----./9000;-9:@9-.9.090009000.0/;;00009000000:0000./.0000/9000009000000/-----..//0;;;900:;.00
@M03495:530:000000000-LYBTV:1:1102:14136:11060 2:N:0:GATCCGGG+ACCTGCTT
ATATTTTGCCGTTGATAAACCAGGACTCAGGCTGGACCAAAGCTCACATGCTGACAGATCGGAAGAGCGTCGTGTAGGGAAAGAGTGTAAGCAGGTGTGTAGATCTCGGTGGGGGGCGGGGCATTAAAAAAAAAAAAAAATGTAAGAAAGAGGGGGGAGGAGACGATGCGAAATAAGGTGTAACACATTAGACAGTCTATGATGGTAGACTACTGCGACAAGGCAGTAGAGTAGTGTGCTCAGAGCGTGGA
+
AABCCFFFFFCCGGGGGGGGGGHGHHHHHHHHGHGHHHHHHHGHHHHHHHHHHHGHHHHHHGGGGHHHGFGE>EGHHGGGHHHHHGHGHGHFHHH1FBE14F4444DFE/?////-------;/:000;0:=BCC-----.000;;00:0//..----:-...;.-9..-.--.00000000000;.0;09000/:0000900000;00;00/0009----...../00000000/000:009;0/-..-.
@M03495:530:000000000-LYBTV:1:1102:5655:11066 2:N:0:GATCCGGG+ACCTGCTT
ATATTTTGCCGTTGATAAACCAGCTAATCCTGAAAAAAAAATCAAAGCTAAAAACTACAATGCTAAGACCACGATGTGACTGCTATCAAAGTTAGATATATATGTAAATTATTCATCTGTCAAATCCTAGAATTATATCATACCTGCTCCAGCAATCACGACCTGTAATGGTTTAGTGGGTTGTTCACTGTTTCTGAAAAATGAAGATAGTTGTCCAGCTTCCAAAAAGTTTATTGTGTTTTCTAGTGGAG
+
ABBBBFFFFFBAGGGGGGGGGGHHHGHHHHHHHGHHHGGGGHGHHHFHHHHHHHGHHHGHHHHFHHHHEHHHGGHEFGHFHHEHHFHGFGHHHHHHHHHHHHHHFGHGHHHHHHHHHHGHHHHHFHGHHHHHHHHHHHHHHHHFHHGFHHHHFGHHHGHFGGGDHHHGHFHGHECDFFAG<FDEGHGHHHHHFHEHHH0DGHHFHHHHHHHGHFGHHHGHHHHF:CGEACFBFGFGFF:CGGEFBGGGE09
@M03495:530:000000000-LYBTV:1:1102:21908:11070 2:N:0:GATCCGGG+ACCTGCTT
ATATTTTGCCGTTGATAAACCACCCTCCCTGTGGTCGTTATCTTGCTCCTTCTGTCGTCAACGAATTTACTAATTCCAAAGCTCACATGCTGACAGATCGGAAGAGCGTCGTGTAGGGAAAGAGTGTAAGCAGGTGGGTAGAGTACGGTGGGGGGGGGGGGATTAGAAAAAAAAAAAGAAGGAAACAAGAGATAGTGGGGGAGTGTGTGTGACGTATGAAGGTAGTGAAGGAGTGGGGGTGAGCTGGAGGA
+
BCCCCFFFFFECGGGGGGGGGGGGGHHGGHHHHHHHGGGHHHHHHHHHHHHHHHHHGGGHGHGGGHHHHHHHHHHHHHHHHHHHHHHHHHHHHHHHFHHGGGGGHHHGGGGFGHHHHGHHHHGHDHHHHHHHHHF2///2?22>22/<0?//<---<9----.<00111<.-<@;--.../..:///.//./11111:.----..11<..<1<...1/11<00100/1110..<...----.<010/....
@M03495:530:000000000-LYBTV:1:1102:21513:11071 2:N:0:GATCCGGG+ACCTGCTT
ATATTTTGCCGTTGTTAAACCAGGACTCAGGCGGACCAAAGCTCACATGCTGACAGATCGGAAGAGCGTCGTGTAGGGAAAGAGTGTAAGCAGGTGTGTAGATCTCAGGGGTTGCCGGGGGACTAAAGAAAAAACGAATGCCTAGCCTGCACTCAAGTCAGGCAGTAGCATGAGCTATCTACGGTGGATCCGGAGCCTGTCACTACTGACATTAAACAGCACATGATCATCCGTTGCGCCCCAACCTTGCG
+
BBBBBFFFFFBAGE2FGFGGGFHGGHHHHHFHGG?EEEHCHGHGHFHFDGHGDF3FCFFHGEGEGGHGEGGEEFGHGGFHHHGHHFHHHHBGBH033/043444444B30@<//02/////--0<11110</C<.-<<:/0000///0.://0///0000;//.;/0;000:;;0000/000../9..0/;.-.--././///:////9/////////.....///9///;/.9/..--.;-;..;////-
@M03495:530:000000000-LYBTV:1:1102:28342:11094 2:N:0:GATCCGGG+ACCTGCTT
ATATTTTGCCGTTGATAAACCACCCTCCCTGTGGTCGTTATCTTGCTCCTTCTGTCGTCAACGAATTTACTAATTCCAAAGCTCACATGCTGACAGATCGGAAGAGCGTCGTGTAGGGAAAGAGTGTAAGCAGGAGTGAGTAGTAGGAGGGGGGGGGGGTTTTTGTAATAAAAAAGACAGGTGGATGAGTTAGTATTGCGGTACAGCTATATTGCGCACAAAATTGTGCTAGTGTAGTCAGATAATGTAGC
+
AA?AAFFFBFD1AE1DFGFGFGGFAGHEFHHCGFHHGGGCHHHHF1D1ABGFBEGGEFFEAF/FEHEGBGHGFHHH1FFHHBFHFFFGFFBF1GHGHHHGGCCEAE0EE?EEGCEGGF0BGGGBG1FFDF1FBC/?0011@2@22211<///<--@--------;;B///99/;-9;-:--//--////9;B99/////----;//////://;/-9---;9-//////;///9;/B9///:/B/9//;//
@M03495:530:000000000-LYBTV:1:1102:12931:11106 2:N:0:GATCCGGG+ACCTGCTT
ATATTTTGCCGTTGATAAACCACCCTCCCTGTGGTCGTTATATCACGAATTTACTAATTCCAAAGCTCACATGCTGACAGATCGGAAGAGCGTCGTGTAGGGAAAGAGTGTAAGCAGGTGTGTAGATATTGGGGGGCGCCGGGAGATTAGCAAAAACAAAAAACACAATGAAAAGCGAGGTCGTCATGCGACGAACTGCTAGAGCGGCAGCATGGGTGTGTATGGAAGTGTTGTGCGAGGTGTGAAGGTCC
+
AABBBFFFFFBBGGGGGGGGGGGGGHHGGHHFHHGGGEGHGHHHHHGDGHHHHHHHGHGFHHHHHHHHHHFFHCGHHHHFHHFHDEFFGHHGGGGEFHHHHGHFHHHGHHDGH4?GFGG33?0?343B3332?//-----9----./////9/BBA....:.-.9..999///9/...--9.--9..;/..-----.//9;/;B/----;.;//../:-../:9.////9//...;.9--.99./9///9/
@M03495:530:000000000-LYBTV:1:1102:8254:11152 2:N:0:GATCCGGG+ACCTGCTT
ATATTTTGCCGTTGATAAACCACCCTCCCTGTGCGTTATCTTGCTCCTTCTGTCGTCAACGAATTTACTAATTCCAAAGCTCACATGCTGACAGATCGGAAGAGCGTCGTGTAGGGAAAGAGTTAAGCAGGTGTGGAGATCTCGGTGGGTGGCGGGTCGTTTAATGAAAAAAAAAAAGTACGAGATCATGTGACGCACAAGCGCATCAGGAAGCAGTGACCACGATCTCGCTAGTCACTACCACAGCCACG
+
BBBBBFFFFFBAGGGGGGGGGGGGGHHGGHHHHHGGGGHHHHHHHGHHHHHHHHFFGHGHGGGHHHHHHHHHHHHHHHHHHHGHHHHHHHHHHHFHHHGGGGHHHGGGGEEGHHGGGHHHHGHHHFHHHHHF2B//B<222@>@?/</////0---<:--:..000;;C09;;?;--.///.:...//://///..---.;..9-.-9///...////////:.-.../.;.../////;/./;:..9..-
@M03495:530:000000000-LYBTV:1:1102:27734:11157 2:N:0:GATCCGGG+ACCTGCTT
ATATTTTGCCGTTGATAAACCACCCTCCCTGTGGTCGTTATTTGCTCCTTCTGTCGTCAACGAATTTACTAATTCCAAAGCTCACATGCTGACAGATCGGAAGAGCGTCGTGTAGGGAAAGAGTGTAAGCAGGTGTGTTGAGTCTGGGGGGGGGGGGCTCGTCATTTTACAAAAAAATCGCGCGTATCAGTCCGTTGCTATCAATGCAGACGACCACTCCCGGATACACGACCCATACGCACCACACCTCC
+
ABBBBFFFBFBAGGGGGGGGGGGGGHFFGHGFGFGHGEEEHHHHGHHHHHHHHHFGFFHGHDFEHEHHHHHGBFGFGHGHHHHGHHHHGHHGHHFFFGHGGGGGHHG/AEEEGFHHFBGEGFHGGFGGHHHGGF22/0</2222222@//------9--.-9.;./////BB:..-;.;..--9-9..////9../;.//////////99.-----.//.;.--..;/;9-;9-.//9...--..9../;.
@M03495:530:000000000-LYBTV:1:1102:8738:11177 2:N:0:GATCCGGG+ACCTGCTT
ATATTTTGCCGTTGATAAACCAGCTAATCCTGAAAAAAAAATCAAAGCTAAAAACTACAATGCTAAGACCACGATGTGACTGCTATCAAAGTTAGATATATATGTAAATTATTCATCTGTCAAATCCTAGAATTATATCATACCTGCTCCAGCAATCACGACCTGTAATGGTTTAGTGGGTTGTTCACTGTTTCTGAAAAATGAAGATAGTTGTCCAGCTTCCAAAAAGTTTATTGTGTTTTCTAGTGGAG
+
AABBBFFFFFBAGGGGGGGGGGHHHFHHHFHHFHHHGGGGGHHHHHHHHHHHHHGHHGHHHHHHHHHFFHGHGGFFFFHGFFHHHHFHGHFGHHGHHHHHHHGHHHHHHHHHFHGHHHGHHHHGHHFHHFHHHHHGHHHHHHHFFHAGFHHHHHHFHFHCDGGGFHHHHHGFGHGG<GEGEGCDEHFHHDDH=GHHFHDG.AG0DH0CGHGEHHHECCGHHHGHHHH?E0CFFGGGGGFFFGGGFFCF?FF
@M03495:530:000000000-LYBTV:1:1102:21344:11190 2:N:0:GATCCGGG+ACCTGCTT
ATATTTTGCCGTTGATAAACCACCCTCCCTGTGGTCGTTATCTCCTTCTGTCGTCAACGAATTTACTAATTCCAAAGCTCACATGCTGACAGATCGGAAGAGCGTCGTGTAGGGAAAGAGTGTAAGCAGGTGTGTGGATCTGGGGGGTGGGGGGGTGTTTAAAAAAAAAAAAAATAAGGGAGAGGGCACGACGCATCAACGTGCACTGATATATGAGATGGGATGCCGTACATCCAAGCAGGTGGCGGAGA
+
CCCCCFFFFFCBGGGGGGGGGGGGGHHGGHHHHHHHGGGHHHHHGHHHHHGHGGGGGHGGGHHHHHHHFHHHHHGHGHHHHHHHHHHHGHHHHHHHGGGGHHGGGGGGGHHHHGHHHGFHHHFHHHFHHHFF2/00/2@2D2>@/<-:-:--------./00;0;@D;-:-:--900009...........-;-;.-90/.....00/:0000000:000:./0./:-....00/000;:/..9..---:-
@M03495:530:000000000-LYBTV:1:1102:3044:11200 2:N:0:GATCCGGG+ACCTGCTT
ATATTTTGCCGTTGATAAACCACCCTCCCTGTGGTCGTTATCTTGCTCCTTCTTCGTCAACGAATTTACTAATTCCAAAGCTCACATGCTGACAGATCGGAAGAGCGTCGTGTAGGGAAAGAGTGTAAGCAGGTGTGTAGGAATAGGTGGTGGGCGGGTGATTAATAAAAAAAACAAATGAGAGAACAAGATGTCTAGGAGGATGGAATAGAGATAGACTAAGAGAGAGATTAGAGTAGTGGTAGTGAGTG
+
BBBBBFFFFFBAEGGGGGGFGGGGGHHGGHHGHFGGCFG2FFGHBGHFFHHGHFHHHGHEFEFFFGHHHHHHHHHHHHFGFDGHDGHHHGHFFFHHFHGGGGGHCFEEEGGGHHHHF?B/?BBBFBFGH2F2/?22/<222222<2@2@F/?A//<>---.;000000;00AB-...:00000;.//////0;0///////..//./////////9/9/////9:...9.///////9/BB./999////:
@M03495:530:000000000-LYBTV:1:1102:23876:11212 2:N:0:GATCCGGG+ACCTGCTT
ATATTTTGCCGTTGATAAACCAGCTAATCCTGAAAAAAAAATCAAAGCTAAAAACTACAATGCTAAGACCACGATGTGACTGCTATCAAAGTTAGATATATATGTAAATTATTCATCTGTCAAATCCTAGAATTATATCATACCTGCTCCAGCAATCACGACCTGTAATGGTTTAGTGGGTTGTTCACTGTTTCTGAAAAATGAAGATAGTTGTCCAGCTTCCAAAAAGTTTATTGTGTTTTCTAGTGGAG
+
BBBBBFFFFFBAEEGGGGGGGGHHHGHHHHGGHHHHHGGGGHHHHGHHHGHHHHGFHGHHGHHHHHHHFFGHGGHFFHHHHHGBGHHHHHHFHHGGHHHHHGHHHHHHHHHHDHHHHHHHHHHGHHHHHGGHHHHHEFFHHHHGHHFFGFHHGFFHHGHGGGGGHFGFHHEFGHHH1>CF<FGGHHGHHHHHHHHGHGHHAGHHFHHGHHHEHHFHHHGHHHGGEHEGDBFFGGGGGGBBFFFGGGFG.BE
@M03495:530:000000000-LYBTV:1:1102:10192:11216 2:N:0:GATCCGGG+ACCTGCTT
ATATTTTGCCGTTGATAAACCAGGGCGGCACCAAAGCTCACATGCTGACAGATCGGAAGAGCGTCGTGTAGGGAAAGAGTGTAAGCAGGTGTGTAGATCTCGGTGGGGGGGGGGTGAATAAAAAAAAAAAAAAGAGAGAAGAGACAGGAGGAGAGGGGGTGATAGGTGCATGGGAGCATGGATGAACTGCGAGAGAGTCAGGCACATGAGAACAGATCAGGGGTCGAGAACATGAACACTGAGCGATGCAA
+
CCCCBFFFFFCCGGGGGGGGGGHGGGGGGGGGHHHHGHHHHHGHHHHHHHHHHHHGGGGHHHGEGE>EFFGHGHHHHGHGGGHHHFHHHEF3?04B44444B?/?/>>B-----;-.09000099--9-:--;:.//..0/0.///;..;....;..----.;00/000000../:..;0.000000000.----;.0000//../0;;0000///09000.-:.:--..0/;00990/00000--9.;00
@M03495:530:000000000-LYBTV:1:1102:3340:11248 2:N:0:GATCCGGG+ACCTGCTT
ATATTTTGCCGTTGATAAACCAGCTAATCCTGAAAAAAAAATCAAAGCTAAAAACTACAATGCTAAGACCACGATGTGACTGCTATCAAAGTTAGATATATATGTAAATTATTCATCTGTCAAATCCTAGAATTATATCATACCTGCTCCAGCAATCACGACCTGTAATGGTTTAGTGGGTTGTTCACTGTTTCTGAAAAATGAAGATAGTTGTCCAGCTTCCAAAAAGTTTATTGTGTTTTCTAGTGGAG
+
BBBBBBF5DFDAEGGGFFGGGGHHHHH5GGHHHHHHGGGGGHHHHHHGHHEH3FEEGFHGHHHHHHFHFFHHGGHABFFFFFFHHFHHHGHHHGGHHHHHHHGHGFGHHHHHFHEBFGHHEHFHHHHHHHHGHDGHGHH2?GFFGFFHGHHH0FFHGFBDGCCDG11F?F?FGFHHFFF>>.A.FGFHHHFGDHGFHFHGFFHHGFHHEHHHH0;0;/C0FBGF0G.EE;CFFGGGGG9BBBFFGB;C?B9
@M03495:530:000000000-LYBTV:1:1102:7552:11252 2:N:0:GATCCGGG+ACCTGCTT
ATATTTTGCCGTTGATAAACCAGGACTCAGGCTGGACCAAAGCTCACATGCTGACAGATCGGAAGAGCGTCGTGTAGGGAAAGAGTGTAAGCAGGTGTGGAGAGGTGGGGGGGGGGGGGGGGAATTTAAAAAAAAAAAAAAAAGAGAAAGGGAGGGGATGGGGGAAGAGCAAGAAGAAGAGGAAAAGATCAAAAACGTGACAGAGCAGCACAGAGACAGGGCGGACGAAAGATGAGGAGATGGAGAGAGCG
+
CCBCCFFFFFCAGGGGGGGGGGHGHHHHHHHHHHGHHHHHHHHHGHHHGHHHHGHHHHHHHGGGGHHHGGGEEEGHHHGHHHHHHGHFGHHHGHH1@3113?3//3//><ECFCA;----;--./:000:0:9;@9---9---..//000.9:.---...;..--...:/0///:/0/;F.9.////.0:000:..-....00///0//..//0;////.9.-------..:0000/0.;/00:;09;..-
@M03495:530:000000000-LYBTV:1:1102:23123:11252 2:N:0:GATCCGGG+ACCTGCTT
ATATTTTGCCGTTGATAAACCAGCTAATCCTGAAAAAAAAATCAAAGCTAAAAACTACAATGCTAAGACCACGATGTGACTGCTATCAAAGTTAGATATATATGTAAATTATTCATCTGTCAAATCCTAGAATTATATCATACCTGCTCCAGCAATCACGACCTGTAATGGTTTAGTGGGTTGTTCACTGTTTCTGAACAATGAAGATAGTTGTCCAGCTTCCAAAAAGTTTATTGTGTTTTCTAGTGGAG
+
AAA1AFF3DD@1EEGGG3EFGGC0F1FFFGGFHFFHFEEEAEGBG1GCDFHFGEAAFFG1GHF@D2BDFG0GEEE/FFD2210FEBCGGHH12FGF2DEBGFHHEFBE22FFDGFBG2GFFF21GGFFBFGHDDG2BFGGHH10BFBFGFFF000<<1FE//>A0?D<DF1<<01?1>0F.>@<FD=DGHFG0D00<</0<<GGFDFEHHGFGCB0CG/0:0:000.;CCFBFBFFBC999900C0;FFFF
@M03495:530:000000000-LYBTV:1:1102:5559:11253 2:N:0:GATCCGGG+ACCTGCTT
ATATTTTGCCGTTGATAAACCAGCTAATCCTGAAAAAAAAATCAAAGCTAAAAACTACAATGCTAAGAACACGATGTGACTGCTATCAAAGTTAGATATATATGTAAATTATTCATCTGTCAAATCCTAGAATTATATCATACCTGCTCCAGCAATCACGACCTGTAATGGTTTAGTGGGTTGTTCACTGTTTCTGAAAAATGAAGATAGTTGTCCAGCTTCCAAAAAGGTTATTGTGTTTTCTAGTGGAG
+
BBBBBFFFFFBAEGGGGGGGGGGHHGHHHHHHHHHFHGEGGG33BG52F5FGFH13F3BF5FF5EGGH5B?2?01F1FD44334E4?4EFFB@F@@@F@E4F4@B?FGDHF4B?B?BEDF4FGHHFGGG4?F4FFFB44??B3B?DC23CC2B@FFBBFDA/CA0FFGFBD<?G<FF1GE<FC.F<10DDFHHBDDGFHHGFF0DG0;C0;C0;0;GE/0:0:CGFGEE.;000C0BCFGGBCC0;9FF0.
@M03495:530:000000000-LYBTV:1:1102:2705:11289 2:N:0:GATCCGGG+ACCTGCTT
ATATTTTGCCGTTGATAAACCAAAGCTCACATGCTGACAGATCGGAAGAGCGTCGTGTAGGGAAAGAGTGTAAGCAGGTGTGGAGATCTAGGTGGGGGCGGGTGGATTAAAAAAAAAAAAAAAAGAAAATGATGAAGGGGGAGTGAGAGAGGAGGGCCAGCAGGAGGACGCCGCGTTGGTGGGTGGCGTGTGGGAAGGACCGTGATTGACTAGACGTCGGTGGTCGTCGTAGAGGGAGATGTGGTGTGGAG
+
CCCCCFFFFFDCGGGGGGGGGGHHHHHHHHHHHHHHFHHHHHHHGGGGGHHGGGGFGHHHHGHHHHHHHHFGHHHHHF13BE13B3334@433B?//>//////-<<<<1111<CC@@A---<-...//1011111:0.99-<.:101<......-...../.......9----<--<....-..-.-.-<...<0.....-.../110111001..9---<..0--.<-...1/<.<.<0110/.<.<0.
@M03495:530:000000000-LYBTV:1:1102:20764:11298 2:N:0:GATCCGGG+ACCTGCTT
ATATTTTGCCGTTGATAAACCAGCTAATCCTGAAAAAAAAATCAAAGCTAAAAACTACAATGCTAAGACCACGATGTGACTGCTATCAAAGTTAGATATATATGTAAATTATTCATCTGTCAAATCCTAGAATTATATCATACCTGCTCCAGCAATCACGACCTGTAATGGTTTAGTGGGTTGTTCACTGTTTCTGAAAAATGAAGATAGTTGTCCAGCTTCCAAAAAGTTTATTGTGTTTTCTAGTGGAG
+
?ABBCFFFFFCAGGGGGGGGGGHHHHHHHHHHHHHHHGGGGHHHHHFHHHHBHHGHHHHHHHHHHHHHGHFHGGHEFGHDGF3FHHHHHHHGDHHHHHHHHHHHHHHHHHHHGHHHHHGHGHHHHHHHHHGHHHHHHFHHHHHFHGCCGHFHHHHHHGHGFGFGHFHGHHHGHHHHDFGHDGGGHHHFHGHGGGGHHGGGGHHEGGBGFHFFHHHEHHGFHHFHG0;EEBFGGGGGFF/CBFGEFGBFFFE
@M03495:530:000000000-LYBTV:1:1102:24178:11306 2:N:0:GATCCGGG+ACCTGCTT
ATATTTTGCCGTTGATAAACCAGCTAATCCTGAAAAAAAAATCAAAGCTAAAAACTACAATGCTAAGACCACGATGTGACTGCTATCAAAGTTAGATATATATGTAAATTATTCATCTGTCAAATCCTAGAATTATATCATACCTGCTCCAGCAATCACGACCTGTAATGGTTTAGTGGGTTGTTCACTGTTTCTGAAAAATGAAGATAGTTGTCCAGCTTCCAAAAAGTTTATTGTGTTTTCTAGTGGAG
+
ABAB@FFBFF?>EEGGFGGGGGHCHFHHHHFHFHHHHCEEEHCGC3EGHHHHHHDHHFBHHBFHGFHHGHHGGGHGCEGFHHBHHEHHFGHHEHBFFHHHHHHHGHHHHHFHHHHFBGFGHHDGHHHDDGHHGGFHHHEGHHHFFG0BD?2FBH2FCGBD?@D<GFG1DGHGHHHBFFGHDFCAGBGFG=GHHHGGDG0DCGGE=G0CGHHFHHHHEFFFFFGCF0:EEBFGFGGGFF9B/CFFGGFFFBE
@M03495:530:000000000-LYBTV:1:1102:28207:11334 2:N:0:GATCCGGG+ACCTGCTT
ATATTTTGCCGTTGATAAACCAGCTAATCCTGAAAAAAAAATCAAAGCTAAAAACTACAATGCTAAGACCACGATGTGACTGCTATCAAAGTTAGATATATATGTAAATTATTCATCTGTCAAATCCTAGAATTATATCATACCTGCTCCAGCAATCACGACCTGTAATGGTTTAGTGGGTTGTTCACTGTTTCTGAAAAATGAAGATAGTTGTCCAGCTTCCAAAAAGTTTATTGTGTTTTCTAGTGGAG
+
?AAAAFFFFFBBGGGGGGGGGGHGHHGHFHHHDGFHHGGEGGHFFDGGFHFHHFGHHGHHHHHGHFGHHFHHGGHGFGHHHF3FDEGGFFFEGHHHHHHHFHHHEGHHGHHHGHFHHFFGHHHFGHHHHHGHGHHHFHHHHHHHHHCGBFFHHFBFHHHGGGGGFFFFGFGGFFHEFGHHGFDEEHHFHHFGHHHFGGGBGFHF=CGHCCGHFHHFHHGGFHGHCHEECBFCFGGGGG;BBFFFFGBFGFE
@M03495:530:000000000-LYBTV:1:1102:29105:11337 2:N:0:GATCCGGG+ACCTGCTT
ATATTTTGCCGTTGATAAACCAGGGACTCAGGCGGACCAAAGCTCACATGCTGACAGATCGGAAGAGCGTCGTGTAGGGAAAGAGTGTAAGCAGGGGTGGAGGTGTCGGGGGGGTGGGGTGCATGAGAAAAAAAAAAAAGAAAGAGGCGAGAGGAGGTGTGAGGTGAGTTGGCGTGACGACGGTTCGTATAGTGATTGCCTGGACGCGCAATGTGGAAGTGTGTCGAAGTGAGAACGAGAGGAGATACGAT
+
3>AAAFFFFFBAEGGGGGGGGGHGGGGHHHHHHGGCGEHHHHHHGHFHHHHHHHHHHGFFHGGGGFGFG?EE>E?FHGFE1?GEHBBBGFFFHHH/////??///22<</>/-;-9--9.;9/9//9///:.--;----...//;...-----......9./;.;./9/////-9-....---..9-..///////9//;//...------./9//////9//./....:9/////....-9...//:...
@M03495:530:000000000-LYBTV:1:1102:12685:11356 2:N:0:GATCCGGG+ACCTGCTT
ATATTTTGCCGTTGATAAACCAGTCCAAAGCTCACATGCTGACAGATCGGAAGAGCGTCGTGTAGGGAAAGAGTGTAAGCAGGTGTGGAGATATCGGTGGGCGGCGGGGGATTAAAAAAAAAAAAAAAAACAGATGGAAGGGGAGGGAGGCAGGGGAGAGGGAGAGAGGATGGGAGAAAAAACGCAGCATGACACGATAGCAGGAGGAGTGTACAAGGAGGGTAGGTTGAGGGGCGGTAGGGCGTAGACGG
+
CCCCCFFFFFCCGGGGGGGGGGHHHHHHHHHHHHHHHHHHHHHHHHHHHGEGGHHHGGGGGGHHHHGGHHHHHHHHGGGHHHHFB3113?33B441/??1///////<---.;0000;?@@FGA--9---..//000/0/..;.---..-...---.-.....:..;...:0../...0/.-.-9--:.000000.-...000..9.../.000000....-./..0://0/.9----.;../----.0.9
@M03495:530:000000000-LYBTV:1:1102:15896:11367 2:N:0:GATCCGGG+ACCTGCTT
ATATTTTGCCGTTGATAAACCAGCTAATCCTGAAAAAAAATCAAAGCTAAAAACTACAATGCTAAGACCACGATGTGACTGCTATCAAAGTTAGATATATATGTAAATTATTCATCTGTCAAATCCTAGAATTATATCATACCTGCTCCAGCAATCACGACCTGTAATGGTTTAGTGGGTTGTTCACTGTTTCTGAAAAATGAAGATAGTTGTCCAGCTTCCAAAAAGTTTATTGTGTTTTCTAGTGGAGG
+
AAAAAFFBFFDAGAGGGFGGGCGHGHHGGHF1FEFGFEEAGFDGHHHGBFHHHGHGCF1FGHEHGFHHHHAEEGEHHHHHHHHFGFBFFHDFBGHHF2FGHHGGHHHGHHGHHHHGHHHHHHHHHHHHGHHHGHGHHGHHHHGHHGHHHFHEHBDFGCA/CCC<GGHHGH1FGHE11FH/C@<<GDBDGHHGHFGFDFDCGGH0DG0GH0=CGGFF/CGCFFFC:..;:C:FGGGGFF9FFGGG0;;FEFG
@M03495:530:000000000-LYBTV:1:1102:26098:11392 2:N:0:GATCCGGG+ACCTGCTT
ATATTTTGCCGTTGATAAACCACCCTCCCTGTGGTCGTTATCCATAGCAATGTCACAACCACTTCTTGCCCTCCAAAGCTCACATGCTGACAGATCGGAAGAGCGTCGTGTAGGGAAAGAGTGTAAGCAGGTGCGTCGATCTTGGTGCGGGGGGGGGCCTCCCGACTAACATGAATAAACGAGCTGTAGCTTCGGTCGTGAACCTCAGACCACTGCGGCCACCTGCTCGCTCTCGACGCCCAGTTCGCACG
+
ABCBBFFFFFCAEEEGGGGGGGGGGHHGGHHHHH2FFEGEHFHGHHHHHFHHHHBGHHFGGGHHHFGHHHH3GGHHHHHHHHHHHHBGHHGGHGHHHGFGGHHHGGGGFGHHGFFFHHHHHHFHHFF?DHGF22>/////001111?1//>--------...9..--;9://////9:/:...-./;//////;.;;-:././..///9/...://A----..;/./::-9.././----;..///.-.--
@M03495:530:000000000-LYBTV:1:1102:10237:11410 2:N:0:GATCCGGG+ACCTGCTT
ATATTTTGCCGTTGATAAACCAGCTAATCCTGAAAAAAAAATCAAAGCTAAAAACTACAATGCTAAGACCACGATGTGACTGCTATCAAAGTTAGATATATATGTAAATTATTCATCTGTCAAATCCTAGAATTATATCATACCTGCTCCAGCAATCACGACCTGTAATGGTTTAGTGGGTTGTTCACTGTTTCTGAAAAATGAAGATAGTTGTCCAGCTTCCAAAAAGTTTATTGTGTTTTCTAGTGGAG
+
ACBCCFFFFFCAGGGGGGGGGGHHHHHHHHHHHGHHGGGGGHHGHFHGHHHHHHGHHHHHGHHHHHHHHHHGGGHGHHHHFFFHGFHHHFHHHGHHHHHHHHHHHHGHHHHHHHHHHGGHHHHHHHHHGHGHHHHHHHHHHHHFHHFHHHHHGHHHGGHDGGGGHHHHHHGGHHHH<FHACFGEHHGHHHHHHHHHFGFGGHHFHHHHGHHHHFHFGHHHHGHHCG.AABFGGGGGGGGFGFGGGGEFFFE
@M03495:530:000000000-LYBTV:1:1102:6612:11414 2:N:0:GATCCGGG+ACCTGCTT
ATATTTTGCCGTTGATAAACCAGCTAATCCTGAAAAAAAAAATCAAAGCTAAAAACTACAATGCTAAGACCACGATGTGACTGCTATCAAAGTTAGATATATATGTAAATTATTCATCTGTCAAATCCTAGAATTATATCATACCTGCTCCAGCAATCACGACCTGTAATGGTTTAGTGGGTTGTTCACTGTTTCTGAAAAATGAAGATAGTTGTCCAGCTTCCAAAAAGTTTATTGTGTTTTCTAGTGGA
+
CBBABFFFFFCBGGGGGGGGGGHHHHHHHHHHHHHHHGGGGGHFHHHDHGFGGGHGHHHHHGHHHHHHHHHHHGGHFHFHFHGFHHHHHGFHFFHHHHHHHHHHHHHGHHHHHHHHHHHHHHHHHHHHHHHHHHHGHHHGHHHHHHHHHHGHHHHHHHHHGEGGGHFHHHHHGHHGHHHHFEFGGHHHHHHHFHFHHGHHHFHHGHHGHHHHHHHEFFGGFGFGGFB.EFFFGGGGGGGFFFB0BB0CF.0
@M03495:530:000000000-LYBTV:1:1102:27566:11421 2:N:0:GATCCGGG+ACCTGCTT
ATATTTTGCCGTTGATAAACCACCCTCCCTGTGGTCGTTATCTTGCTCCTTCTGTCGTCAACGAATTTACTAATTCCAAAGCTCACATGCTGACAGATCGGAAGAGCGTCGTGTAGGGAAAGAGTGTAAGCAGGTGGGGGGGAGTCGGGGGGGGGGGGGCGGGTAGGAAAAAAAACAATAGGACGACAGATAGTGTATGGAACGAGCGCGAAGACAGACAACATGTGCTCGCCACTCGTAGCATAGCAGTG
+
ABCBCFFFFFBBGGGGGGGGGGGGGHHGGHHHHHFHGFGGGHFGHGHGHHGHHGHHGGGHGHGGGHFGDFHHHHGGHGHHHHGFF33FGHFHFHGHHHHHGDFFCFGEGCEEGHFHHG3GCHCGFHHGHHGHGHG2/<//----./-:-;---;>-9-@-;---:..//:9.;--.../:////-----///9/9///;////...-------.9///.//..///////.-9../;.:...////////:
@M03495:530:000000000-LYBTV:1:1102:14716:11427 2:N:0:GATCCGGG+ACCTGCTT
ATATTTTGCCGTTGATAAACCAGGACTCAGGCTGGACCAAAGCTCACATGCTGACAGATCGGAAGAGCGTCGTGTAGGGAAAGAGTGTAAGCAGGTGTGTAGGGCTCGGCGGGGGGGGGGGGATTAAAAAAAAAAAAAAGAGAAAATGAGGAGGGTGATGAGTGGGTAGCAAGGAGGTGAAGGGGAGAAGGCAGAGGAGACGAGAGAGAGAACGGAACTGCAGTGGCGAGAGGACGGAGATACACTGGAAA
+
BCCCCFFFFFCCGGGGGGGGGGHGGHHHHHHHHHGHHHHHHHGHGHHHHHHHHHHHHHHHHGGGGHHHGGGFEEHHHHGHHHHFHGGGHHHHHHHBBBF1433/20//>/></-----:-A--.;00000-D=;=9-;-..//00/;009/B..-9..09000;..90.0009......0090.-9-9./:..........9--.-.....00....-0000000/.----9...--.99/009000//00
@M03495:530:000000000-LYBTV:1:1102:14017:11430 2:N:0:GATCCGGG+ACCTGCTT
ATATTTTGCCGTTGATAAACCACCCTCCCTTGGTCGTTATCTTGCTCCTTCTGTCGTCAACGAATTTACTAATTCCAAAGCTCACATGCTGACAGATCGGAAGAGCGTCGTGTAGGGAAAGAGTGTAAGCAGGTGTGTTGGTGTAGGGGGTGGGCGTGGGATTATGAAAAAGAAAACGAAAATGAGATATGGACGTACTCTGGGTTGTGTGCATAACTTGAGGATATATTGGATATTAGTGTGTGCGATTG
+
AAABCFFFFFCBGGGGGGGGGGGGGHHGGHHHHHGFGGEHHHHHHHHHHHHHHHHGGGHGHGGGHHHHHGHHHHHHHHGHHHHHHHGHHHGHGHHHHHHGGGGGHFCGDFGG/GHFGEGHHGHHHHHFHBFHEB2?/02?/</<22@///----.=-<--.//00000;0..;.///-...-00;C09000000-..:.0000/;.-....9///////9//./////9/9;B////;///;9..;....;
@M03495:530:000000000-LYBTV:1:1102:3336:11457 2:N:0:GATCCGGG+ACCTGCTT
ATATTTTGCCGTTGATAAACCAGGACTCAGGCTGGACCAAAGCTCACATGCTGACAGATCGGAAGAGCGTCGTGTAGGGAAAGAGTGTAAGCAGGTGTGGAGGTGTCGGGGGGCGGCGGGGGATTATAAAAAAAAAAAAAATGAAAGGGGCGGGGCACGCAGAGACACGATAGAGCAAAAAAGAGATTCAGCAGTAGGAGCGTAGCAGACGACATAACGCCACGGTCAACGGCAGATAGAACAGGAGATAG
+
AABBBFFFFFBBGGGGGGGGGGHGHGHHHHHHHHGHGHHHHHHHGHGHHHHHHHHHHHHHHGGGGHHHGGGE>EGHHHGHHHHHHGHGFHHBHHHHF@EE?///?B3?>/<B-----;-9---./:/://;B;BD-:----./////..---9----..;---:...:.-...//9///;.;.:..://9///.////9/.-.9-.///.;-9-.///.--..-;...9B.-;-:9/;9B///9..../:/
@M03495:530:000000000-LYBTV:1:1102:26988:11480 2:N:0:GATCCGGG+ACCTGCTT
ATATTTTGCCGTTGATAAACCAGGGACTCAGGCTGGACCAAAGCTCACATGCTGACAGATCGGAAGAGCGTCGTGTAGGGCAAGAGTGTAAGCAGGTGTGGAGTGTTTGGTGTTCTGCTGGTCTGTATAAAAAAAAAAAGCACACTGAGAGGGAGACGGCCAGTCATTACCCGAATCCTATACAAAGTTACATTGATTCTCACTTCACTACCTCGACACAATCACCCACAGCTACATCGGTCTAACCAAAT
+
BBABBFFFDFBACGGFGFGFGGCFGFGHFGGFHHH?GHHFHHHBGBEFHHHGHHEHHHHEHCEEAE1BGE11>0BG2EGG2BFF2FHFFGDHHGHC133?/3?3B?423/??//444B4B?3332?33B3B3BB////-.01><001111/<.<.....-:-:000<00:0;.--..0;0;00000/00009000009000000090000;;/9..9.@.9;///.....;./;9//9..9.;//;./9./
@M03495:530:000000000-LYBTV:1:1102:18883:11493 2:N:0:GATCCGGG+ACCTGCTT
ATATTTTGCCGTTGATAAACCAGGGACTCCAAAGCTCACATGCTGACAGATCGGAAGAGCGTCGTGTAGGGAAAGAGTGTAAGCAGGTGTGTAGGGCTCGGGGGGGGGCGGGGGATTAAAAAAAAAAAAATAAAGAGAGATGGAGAGGATGGGGCGTGGAGGTCAATTAAGAAAGTAACAGGTGAGAACGGTAATGGAGATATGAGCAGGAGTGGCTAGGAGGAGGCGGGTGCGGGGGAGCGTCTGGTGTA
+
BBCCCFFFFFDBGGGGGGGGGGHGGGGHHHHHHHHHHHHHHHHHHHHHHHHHHGFGGHHHGEGFEEBGHHGHHHHHHHHGHHHHGHHFB3?14B31211>E//<:-@----9---./00000<<=BA---.0:000/<..00://09../0.9..----9<../0000000<:/0000000.000.000....<0000/0/0000000<...<...:0..0/<<...-----.9------.-..../</<0
@M03495:530:000000000-LYBTV:1:1102:10872:11502 2:N:0:GATCCGGG+ACCTGCTT
ATATTTTGCCGTTGATAAACCACCCTCCCTGTGGTCGTTATCTTGCTCCTTCTGTCGTCAACGAATTTACTAATTCCAAAGCTCACATGCTGACAGATCGGAAGAGCGTCGTGTAGGGAAAGAGTGTAAGCAGGTGTGTAGGTCTCGGGGGGGGGGGGGGCATTATTAAAAAAAAAAAGGAATGGAAGAGAGAGTGGAGTGGAGGGAATACGAATGGAAATCTAGATGGAGTGGAAGGAGATGACTATCTG
+
BCCCBFFFFFCAGGGGGGGGGGGGGHHGGHHHHHHHGGGHHHHHHHHHHHHHGHHHGGGHGHGGEHHHHHHHHHHHHHHHHHHHGHHHGHHHHHHHHHHHGGGGHHGGGGGFGHGHHGHHHGGGHHHHHHHHHHFC2<02@22222=?/<A--;9-;-----/000009;BBDA-9--..//09:00:../...00.0:0:.0;A-A./00....00000000000;09:;09.00/:.;;/000000000
@M03495:530:000000000-LYBTV:1:1102:8661:11514 2:N:0:GATCCGGG+ACCTGCTT
ATATTTTGCCGTTGATAAACCAGAACCATCCAAAGCTCACATGCTGACAGATCGGAAGAGCGTCGTGTAGGGAAAGAGTGTAAGCAGGTGTGGAGAGATCGGTGGGGGGCGGGGCATTAAAAAAAAAAAAAAAAAGGAGAGTAGGCGGAGGCGGAGGATTAGATAACAACAATGGTAACGGTGTGGCGTCAGGGTGTATAGTGAGGTAGTGAATGGTGAGGGAGTACTACAGAAGTGATCAGTGAGGGTGA
+
BCCCCFFFFFDBGGGGGGGGGGHHHHHHHHHHHHHHHHHHHHHHHHHHHHHHHHGGGGHHHGFGGEFFGHHGHHHHHHGHHHHGHHHHHC@?13?311B3?E/>>/</--:--:--/::0000;;@F;=---:--9./9..00000---;-.---9-./00000000009..0;00000.-;.....-.-.././.;00:00000.:000/00:00;00...9;./0;00000000000000000:..:..
@M03495:530:000000000-LYBTV:1:1102:20617:11532 2:N:0:GATCCGGG+ACCTGCTT
ATATTTTGCCGTTGATAAACCAGCTAATCCTGAAAAAAAAATCAAAGCTAAAAACTACAATGCTAAGACCACGATGTGACTGCTATCAAAGTTAGATATATATGTAAATTATTCATCTGTCAAATCCTAGAATTATATCATACCTGCTCCAGCAATCACGACCTGTAATGGTTTAGTGGGTTGTTCACTGTTTCTGAAAAATGAAGATAGTTGTCCAGCTTCCAAAAAGTTTATTGTGTTTTCTAGTGGAG
+
AAAABFFFFFBAFGGGGGGGGGHHHHHHHGHHHHHHHGGGGHHGHGHHHHHHGHEHHHHHGHHHHGHHHGHHGGHEGFHHDGFFHHHHFHHGHHHHHHHHHHHHGHHHHGHHHHHHHHHHHHHGHHGHHHHHHHHHFEHHHHFGHHHHHHGHEHHHHFHGGGGGFGHGGHGHFHHHHHHHEFGAHHGFHGDGGBGHHF0DGGHHBGCHBGHGHHHHBGHHHFGCC;:CECCFFFGGGF/CFG0FFFFGFBE
@M03495:530:000000000-LYBTV:1:1102:10277:11540 2:N:0:GATCCGGG+ACCTGCTT
ATATTTTGCCGTTGATAAACCAGGACTCAGGCTGGACCAAAGCTCACATGCTGACAGATCGGAAGAGCGTCGTGTAGGGAAAGAGTGTAAGCAGGTGTGGAGATATGGGGGGTGGGGGGGTGATTAAAAAAAAAAAAACAGGAGAGAGAGAGGGGGGGGGGAGGCGTGTGAGAAGTATGGTGTGTAGAGAGAGAAAATAAAAGTAGCATGACGAGCGAGAGAGTGGGTACCGAGAGATGAGGAGGGTGCTG
+
EDCDDFFFFFEBGGGGGGGGGGHGHHHHHHHHHHGHHHHHHHHHHHHHHHHHHHHHHHHHHGGGGHHHGFGEEEHGHHGHHHHHHGGFHHHHHHHFF3?13?3344B3?/<--<---<-<--<1<11:10@@;9@<--../.....<......9-9-----<<@.-.-<.1111/1111/1<..<11<1<..<.00/10111101111100<9.---9<-<..<<..<101<.---.101</0..-...01
@M03495:530:000000000-LYBTV:1:1102:26275:11591 2:N:0:GATCCGGG+ACCTGCTT
ATATTTTGCCGTTGATAAACCAGGGACTCAGGCTGGACCAAAGCTCACATGCTGACAGATCGGAAGAGCGTCGTGTAGGGAAAGAGTGTAAGCAGGTGTGTAGGTGTCGGTGGGGGGGGGGGGTATAATAAAAAAAAAAAAATAGAAAACAAGAGGGGGTGTGTGCGGATGAGAATGGAATTAGGGAAACACAAGACGGAGGCGAGATGAGTAGAATGTTAGGGGCGCAGTCGGACTGAGTGCGGCGAGCT
+
CCCCBFFFFFDCGGGGGGGGGGHGGGGHHHHHHHHGHHHHHHGHHHHHHHHHHHHHHHHHHHGGGGFHHGEGEEFHHHHGGHHHHHHHHGHHHHHHFE3>04?33333?>>EA?//---:----.00000000:=B>-----.00000//..:/...-:--9...:.--990000:000000000./..//....//...:-.;---.:00;000000000:/..-----.0.----;00:0:---:---.
@M03495:530:000000000-LYBTV:1:1102:21615:11633 2:N:0:GATCCGGG+ACCTGCCT
ATATTTTGCCGTTGATAAACCAGCTAATCCTGAAAAAAAAATCAAAGCTAAAAACTACAATGCTAAGACCACGATGTGACTGCTATCAAAGTTAGATATATATGTAAATTATTCATCTGTCAAATCCTAGAATTATATCATACCTGCTCCAGCAATCACGACCTGTAATGGTTTAGTGGGTTGTTCACTGTTTCTGAAAAATGAAGATAGTTGTCCAGCTTCCAAAAAGTTTATTGTGTTTTCTAGTGGAG
+
33AAAFF5DDDAFGGGBGGFGFEAAGFGGHHGHHBHC?EECGCDAGGBDFGFFG1FGFCGFFFGEDCGHFHHGCCFGFFFFHCGGBGFB3FHHHFHGHBGBEFF4?BFGGHHHFDEFFE?4DGGGFBD?GGHHHHB4FHFHGHEHE01FGHHHHHFHBGBFB@AF?FB1FG?GF?<<F0C<>CDEGHGFG<GBDDF00<D.<0G0CGHHHHHFCGCFHFEFHH0CC..;;;9CGGGFG/FFFFFGGFFFFE
@M03495:530:000000000-LYBTV:1:1102:20892:11645 2:N:0:GATCCGGG+ACCTGCTT
ATATTTTGCCGTTGATAAACCAGCTAATCCTGAAAAAAAAATCAAAGCTAAAAACTACAATGCTAAGACCACGATGTGACTGCTATCAAAGTTAGATATATATGTAAATTATTCATCTGTCAAATCCTAGAATTATATCATACCTGCTCCAGCAATCACGACCTGTAATGGTTTAGTGGGTTGTTCACTGTTTCTGAAAAATGAAGATAGTTGTCCAGCTTCCAAAAAGTTTTTTGTGTTTTCTAGTGGAG
+
3AAABFFDFFBAGGGGGGGGGGHHHHGFHFHHHGHCGGGGGHGFHG5GHHHFHGEGHHHHGHHHHFHHHGHHGGHEGFGFGFFDFHHHHHHGFHHHHHHHHHHHHHHHHFHHHHHHHGHHGHHFGHHHHHHHHHHHHGHHHHFGHHGFGFHEHHGHHHHGGFGGHHHFHHGGGHHEFFHHAFGGHHGHHHHGHHHHHGGHHGHHGHB00CC0::000G/C0C:GFC..;FFF0;A-//:9;/000;0990:
@M03495:530:000000000-LYBTV:1:1102:7574:11656 2:N:0:GATCCGGG+ACCTGCTT
ATATTTTGCCGTTGATAAACCAGGACTCAGGCTGGACCAAAGCTCACATGCTGACAGATCGGAAGAGCGTCGTGTAGGGAAAGAGTGTAAGCAGGTGTGTAGATCTCGGGGGTGGGGGGGGCATGATATAAAAAAAAAAAGAAAGAGAAGGAGGGGGAGGTGGCCTGTGTAGAAATAGATAGTACATGCAAGATCAGTGAAGAGACACAACACAAATAGACTAGCGAGATAGAAAGTGAAATCAGCGTAGA
+
CCCCCFFFFFDCGGGGGGGGGGHGHHHHHHGHHHGGHHHHHHHHHHHHHHHHHHHHHHHHHGGGGHHHGGGGEEHGHHGFHHHGHHHHHHGHHHHGG3E143444?4B//E?//>///-;--:/.00;0::0BFF-----.;./0/9;0/....--99--9....0.00090;0000000000000000000/:00000:000.//9//.:.....00000:00/--9-;00000000000;0000.:.-.
@M03495:530:000000000-LYBTV:1:1102:28087:11686 2:N:0:GATCCGGG+ACCTGCTT
ATATTTTGCCGTTGATAAACCAGGACTCAGGCTGGACCAAAGCTCACATGCTGACAGATCGGAAGAGCGTCGTGTAGGGAAAGAGTGTAAGCAGGTGTGTAGGGCTCTGATGAGGCCGCGGGATTATAACAAAAGACAAGTACCACAGCACGCAAACTGACACACTATGCAAGTCTAATCATCTCTGATATCCACTGCTCGCAGACACACCCTGTGTGTGGCGTCCCCCATCTTCATCGCACTCTCCACCC
+
AABBBFFDFFBAA2FGGGGFGGHGGGFCGGFHGHF2BAGGHFBGGHFHHHFGHHHHHHHHG?1FFFFHEAEE>EHFFHGGGHAGF4F4FFGFFHHB3@?14B3/00?334444BB//<////</01111111?<0?0000=11111.<.<0-----<000/00/.//;00000:<:00;C0:000000;0000;/00090.--.;.///...99///.....-.9-...-.9///;9//..-9/////9..
@M03495:530:000000000-LYBTV:1:1102:16159:11689 2:N:0:GATCCGGG+ACCTGCTT
ATATTTTGCCGTTGATAAACCAGAGCCATCCAAAGCTCACATGCTGACAGATCGGAAGAGCGTCGTGTAGGGAAAGAGTGTAAGCAGGTGTGTAGATTTCGGTGGGGGGCGGGGCATTAAAAAAAAAAAAAAAAGAAAAAGGGGAGGACACAGGTGTAAGAAATAGAAGACGGCAGTGTGACGCTAGCGTGAGAACACATGAGAACAATCAGCATGAGACAAGATGTGCAATGTGGCTAACTATCGCAGAC
+
BBBCCFFFFFCCGGGGGGGGGGHHHHHHHHFHHHHHHHHHHHHHHHHHHHHHHHGGGGHHHGGGGAFFGHHGHHHHHHGHGHHHHHHHF33B14B444442>1>////-:---;--:;9F000;-@-C----;-.:.//....-.-;..9./..00:90:00/0000000/..---/09000...;.9-9.9.000//.090:000//000000:00000/;./00;000900900..0:/0000...:;9
@M03495:530:000000000-LYBTV:1:1102:15930:11689 2:N:0:GATCCGGG+ACCTGCTT
ATATTTTGCCGTTGATAAACCAGCTAATCCTGAAAAAAAAATCAAAGCTAAAAACTACAATGCTAAGACCACGATGTGACTGCTATCAAAGTTAGATATATATGTAAATTATTCATCTGTCAAATCCTAGAATTATATCATACCTGCTCCAGCAATCACGACCTGTAATGGTTTAGTGGGTTGTTCACTGTTTCTGAAAAATGAAGATAGTTGTCCAGCTTCCAAAAAGTTTATTGTGTTTTCTAGTGGAG
+
BBAABFFBFFBAEGGGGGGGGGHGHHHHHHHHHHHHHGGGGHHHHGHGHGGHGHGGHFHHHHHHHEHHHHHHGGHEGHHHHFBHHHHHHHHHHHHHGHGHHHHHGHHHHHHHHHHHHHHHHHHHHHHHHHHHHHHHHHHHHHHHHHHHFHFGHHHHHHHGGGGGHHHGHGHGHHHHGHEG>FGAGGHHHHHHGHHHHHGHGHHHHGFCFHHHHHFCGFG0CGCFGHEGACBBFGGGFB/;/CFFBFFF.9?
@M03495:530:000000000-LYBTV:1:1102:7316:11697 2:N:0:GATCCGGG+ACCTGCTT
ATATTTTGCCGTTGATAAACCAGGCGGACCAAAGCTCACATGCTGACAGATCGGAAGAGCGTCGTGTAGGGAAAGAGTGTAAGCAGGTGTGTTGGTCCGAGGGGGGGCGGGGGCCTTAAAAAAAAAAAAAAAAATAATAAACGCGTGGAGGCGCCAGCGAAAGATGTTCAAAAACAATCCAGTGAAGTGCTCACACGCCGAGACTTCATATGATCGAACACAGACAGTGCTACAGTGCGACCAGTCCAACC
+
BBCCCFFFFFCBGGGGGGGGGGHGHGGGGGHHHHHHHHHHHHHHHHHGHHGHGGEFGHHGGEEFGGGHHHGHHHHHHHHHHHHHHHHA33>?3///?3///////-:--------.;0000:-@D=D--:9-9-.0000900.-----...;---.9:--9;.:0;;0000:0..9.09/;00000000000;090--.--:-.0000900;900../.-/..0;//00090000090-.---9;00000.
@M03495:530:000000000-LYBTV:1:1102:26505:11717 2:N:0:GATCCGGG+ACCTGCTT
ATATTTTGCCGTTGATAAACCAGCTAATCCTGAAAAAAAAATCAAAGCTAAAAACTACAATGCTAAGACCACGATGTGACTGCTATCAAAGTTAGATATATATGTAAATTATTCATCTGTCAAATCCTAGAATTATATCATACCTGCTCCAGCAATCACGACCTGTAATGGTTTAGTGGGTTGTTCACTGTTTCTGAAAAATGAAGATAGTTGTCCAGCTTCCAAAAAGTTTATTGTGTTTTCTAGTGGAG
+
AA>A3FFFFFBBFCGGGGGGGGHHHHHGHGHHHHHFCEGGGHFDGFDCHEGHBHEGHHHHEDGHHHHHHHHHGGHGFHHFDFEFGDCGGFGDGHGHHHHHHHHGGHHHHBHHGHHHHHHFHHHFHHHHHGHHHHHHHEHHHHF2FHFFGFHHBGHHBGH?BCDGBGHFB1F1FGGB1FGEAFGGHHEDGDDHHFHFDGEGAFHFHFF0FGGHHHHCFGHHHHHEHFCEFBCBFGBBCCCBBFFGGGGGGFE
@M03495:530:000000000-LYBTV:1:1102:4357:11729 2:N:0:GATCCGGG+ACCTGCTT
ATATTTTGCCGTTGATAAACCAGTCAGGAGTCCAAAGCTCACATGCTGACAGATCGGAAGAGCGTCGTGTAGGGAAAGAGTGTAAGCAGGTGTGGAGATCTCGGGGGGGGGGGGGTAAATATAAAAAAAAAAAGATAGAAGAGGAGGTGACGCGGGGACGTGAGAGATACATGATGATGTACGTCTAGTGTAGAGTGAGATAGAGTGGATGCGAGATGTACAGAGGATTGCTAGGGGAGACGCGCGTGGAG
+
BCDDEFFFFFDBGGGGGGGGGGHHHHHGHGHHHHHHHGHHHHHHHHHHFHHHHHHHGGGGHHHGGGGEGFHHHGHHHHHHHHGHGHHHHHHF3?13?333441?/>@D-<---9--./1:111111:-@A9--..0111110<<....910..-------....<0.11111101:111111.:./.<111111111101111111190<0/-.--<0:11111/../1/0<11....-...----<--..
@M03495:530:000000000-LYBTV:1:1102:9080:11737 2:N:0:GATCCGGG+ACCTGCTT
ATATTTTGCCGTTGATAAACCAGCTAATCCTGAAAAAAAAATCAAAGCTAAAAACTACAATGCTAAGACCACGATGTGACTGCTATCAAAGTTAGATATATATGTAAATTATTCATCTGTCAAATCCTAGAATTATATCATACCTGCTCCAGCAATCACGACCTGTAATGGTTTAGTGGGTTGTTCACTGTTTCTGAAAAATGAAGATAGTTGTCCAGCTTCCAAAAAGTTTATTGTGTTTTCTAGTGGAG
+
ABBBBFFFFFBAGGGGGGGGGGHHHHHHGHHHHHHHHGGGGHHHHFHGHHHGHHEHHHHHFHHHHFFHHHHHGGHGFHHHHHGHHHGHGHHGHHHHHHHHHHHHGHHHGHHHHGHBHFHHHHFHHHFHHHHHHHHHGHHHHHFHHHHHFHHHEHFGG2FDGGGGHGHGHGE?GHHHFHHGEFGDHHHHHFD=DG0GHF0GFGHHDGHGHGHFGHHHFFHGFHGBBGH.;BFFFFGGGGFFGGEFGGFFFGG
@M03495:530:000000000-LYBTV:1:1102:18136:11739 2:N:0:GATCCGGG+ACCTGCTT
ATATTTTGCCGTTGATAAACCAGCTAATCCTGAAAAAAAAATCAAAGCTAAAAACTACAATGCTAAGACCACGATGTGACTGCTATCAAAGTTAGATATATATGTAAATTATTCATCTGTCAAATCCTAGAATTATATCATACCTGCTCCAGCAATCACGACCTGTAATGGTTTAGTGGGTTGTTCACTGTTTCTGAAAAATGAAGATAGTTGTCCAGCTTCCAAAAAGTTTATTGTGTTTTCTAGTGGAG
+
CCBCCFFFFFCBGGGGGGGGGGHHHHHHHHHHHHHHHGGGGHHHHHHGHGHHHHGHHHHHHHHHHFHHHHHHGGHGHHHHGHFHHGHHHHHHHHHHHHHHHHHHHHHHHHHHHHHHHHHHHHHHHHGHHHHHHHHHHHHHHHGHHHHHHGHHHHHHHHHGGGGGFGHGHHHFHHHHDGHFGGCGHHHHHHGHHHBGHHHHFFGHFFCHFHHGGGHGHHGHHHEFHHHGGFFFGGGGFF;CFGEGFFFFGFE
@M03495:530:000000000-LYBTV:1:1102:26813:11746 2:N:0:GATCCGGG+ACCTGCTT
ATATTTTGCCGTTGATAAACCAGGACTCAGGCTGGACCAAAGCTCACATGCTGACAGATCGGAAGAGCGTCGTGTAGGGAAAGAGTGTAAGCAGGTGTGTAGAGGTCGGGGGTCGGGGGGGGACTATAAAAAAAAAAGAGTGAAGAGAAGGCGCGGCGTCGAGAGGTAGGGGGACCAAGACAGTGCGAGAGAAAGAGGACCACGTCACCGCGCACTACACGAGACACAGAGGATTGGCGCTTGCCACAGTT
+
CCCBAFFFFFCCGEGGGGGGGGHGHGHHHHFHHHGHHHHHHHHHHHHHHHGHHHHGHHHGHGGGGGHHGGGF>EHHHHGHHHHFFEGEFGGHHHH1@B?B4?432BB>@/<///<///------./0000;B9@F9-.;/000000./09..--:---:--;:.9.0;0...---..;..9//900-.;9-.000//..;........0.------0;099-9..//;.0:../0/./-.;...;09;.00
@M03495:530:000000000-LYBTV:1:1102:16675:11769 2:N:0:GATCCGGG+ACCTGCTT
ATATTTTGCCGTTGATAAACCAGGACTCAGGCTGGACCAAAGCTCACATGCTGACAGATCGGAAGAGCGTCGTGTAGGGAAAGAGTGTAAGCAGGTGTGTAGAGATCGGTGGGTGGCGGGTGAATAAAAAAAAAAAAAAAGAGGAGAAGGCAGGTGTGGAGGAGAGGAGACTAGAAAGGATATAGAGCAGTCAGCAAGGAACACACTCGAGACATATCAATCTGGAGACAGACCTATCGAGTAGACCACAA
+
CCBCCFFFFFCBGGGGGGGGGGHGHHHHHHHHHHGHHHHHHHGHHHHHHHHHHHHHHHGHHGGGGHHHGEEEEEHHHHGFHHHHHHHFGHHHHHHFCBE14?4343?/?/?E//?/0///<//111111<<@<-:-----../.....9....-.0;..0..:.9.9...9090;0:0.F000;00000/000000//.;/.//..//...:.;9BB000000000.0.///..0000;..0.0000/...
@M03495:530:000000000-LYBTV:1:1102:15407:11775 2:N:0:GATCCGGG+ACCTGCTT
ATATTTTGCCGTTGATAAACCAGCTAATCCTGAAAAAAAAATCAAAGCTAAAAACTACAATGCTAAGACCACGATGTGACTGCTATCAAAGTTAGATATATATGTAAATTATTCATCTGTCAAATCCTAGAATTATATCATACCTGCTCCAGCAATCACGACCTGTAATGGTTTAGTGGGTTGTTCACTGTTTCTGAAAAATGAAGATAGTTGTCCAGCTTCCAAAAAGTTTATTGTGTTTTCTAGTGGAG
+
>A>AAFFBFFBBGECGGGGGGGHHHGHHHHHHHHGHHGGGGHHHHHDBGFHHHGGGHHHHHHHGHHHHFHHHGEGFHHHDGFFHHFHHHHHFHHFFHHHHHHHHHHHHHHHHHHHGHGHHHHGGHHHHHHHHHHHHHHHHHHHHHHCGFHHHHHHHBHHGGCGGHHHHHHHGHHFHFFGGAFCEHHHHFHHGHFDHGHHHHHHHGHFHHHHHHHHHHFFHHHGHCGGE9BFGGFFGGF9FBFBFFFBF?FE
@M03495:530:000000000-LYBTV:1:1102:15457:11779 2:N:0:GATCCGGG+ACCTGCTT
ATATTTTGCCGTTGATAAACCACCCTCCCTGTATTCCAAAGCTCACATGCTGACAGATCGGAAGAGCGTCGTGTAGGGAAAGAGTGTAAGCAGGTGTGGAGATCTCGGGGGTGGCGGGAGCATTAAAAAAAAAAAAAGAAGTGAGAGACAAGAGGAGGCAGTGAGTGAGCGATGAATGATCGCAGAGGACCCCCAACAATCAGAAGGACGTAAGCTGTCAGAGAAGAAGGATGCATGATCGTGATCACACA
+
CBCCCFFFFFCBGGGGGGGGGGGGGHHGGHHHHHHHHHHHHHHHHHHHHHHHHHHHHHHHGFGGHHHGGGGGGGHHHGHHHHHHGHGFGGHHHHFBBE13133B?4BF/E///<0//---..000000<<C@C?-<-..:/0:0000.///./.<......<000<0000--..00<0000..<.-<...<..--....<00<000...9....:000:0<::/0/0//..00/0000:0././<00<00.
@M03495:530:000000000-LYBTV:1:1102:18034:11786 2:N:0:GATCCGGG+ACCTGCTT
ATATTTTGCCGTTGATAAACCAGGACTCAGGCTGGACCAAAGCTCACATGCTGACAGATCGGAAGAGCGTCGTGTAGGGAAAGAGTGTAAGCAGGTGTGTAGAGGTCGGTGGTCGGCGGGTCATTAAAAAAAAAAAAAAAGAAGAGACAAGAGAAGGAGGTAGCGCTAAGTGACGGAAGAAAATAATTGTACACACCGACAGAGCGGGTGCGCAGATCTTGGGTGGCACAAGTGCGAACAGCGAAGGCTCA
+
BBBBCFFFFFCCGGGGGGGGGGHGHHHHHHHHHHGHHHHHHHHHHHGHHHHHHHHHHHHHHGGGGHHHGGGFEGHHHHGGHHHHHHHHHGHHHHHGF31B4B43232/>>EE/3<//<//--0111111><@D-C-----..::0.////.9./0/.....0:0--.-.00000.-....//;000000;00090..-----///-----.-----0;0000...-./0//.000-.---9.----..0.0
@M03495:530:000000000-LYBTV:1:1102:10807:11808 2:N:0:GATCCGGG+ACCTGCTT
ATATTTTGCCGTTGATAAACCAGCTAATCCTGAAAAAAAAATCAAAGCTAAAAACTACAATGCTAAGACCACGATGTGACTGCTATCAAAGTTAGATATATATGTAAATTATTCATCTGTCAAATCCTAGAATTATATCATACCTGCTCCAGCAATCACGACCTGTAATGGTTTAGTGGGTTGTTCACTGTTTCTGAAAAATGAAGATAGTTGTCCAGCTTCCAAAAAGTTTATTGTGTTTTCTAGTGGAG
+
AAABBFFFFFBBGFGGGGGGGGHHGGHHHHHHBGFHHGGGGHHHGHHFHHGHGHGHHHHHHHHHHFHHHGHHGGHGFHHHHHHHHHHHHHHFHHHHHHHHHHGHHHHHHHHHHHHHHHHHFHHHHHGHHHGHHHHHGHHHHHHHFH0FFHHFGHHHHGHGGGGGHFHHHFHHHHHHHHGECFGDHHBHGHHEHHHHHHHHGHH0GCGGHHHHHHHHGHEFHBGF0CGFA0;BFFFGGGC9FFFEGFBFFBE
@M03495:530:000000000-LYBTV:1:1102:3350:11822 2:N:0:GATCCGGG+ACCTGCTT
ATATTTTGCCGTTGATAAACCAGCTAATCCTGAAAAAAAAATCAAAGCTAAAAACTACAATGCTAAGACCACGATGTGACTGCTATCAAAGTTAGATATATATGTAAATTATTCATCTGTCAAATCCTAGAATTATATCATACCTGCTCCAGCAATCACGACCTGTAATGGTTTAGTGGGTTGTTCACTGTTTCTGAAAAATGAAGATAGTTGTCCAGCTTCCAAAAAGTTTATTGTGTTTTCTAGTGGAG
+
1>>?AFFBFFDAEFGFGGGG1A0AFGBHFHHHCFAEG?/AEGHHHE1BGFHHGF?GHBGHDGGGHEGHGFFGGGEF0B@22FC1F2EDDFFFFEGFFHFF@FDE>DFGBFHHHHHDGGD>BGFHEHHBHBHFHHFGHFH>FGHBGHAGFFFGHHHGHCGEGCC/GHHFGGGGHEGB=FGHGCC?<GBFD=GFHFHHHHHFC<DDGECHCGGHH0GB;GHH00/0;GE.A9B9BFFFF09/:9BFBFFG.0;
@M03495:530:000000000-LYBTV:1:1102:12262:11844 2:N:0:GATCCGGG+ACCTGCTT
ATATTTTGCCGTTGATAAACCACCCTCCCTGTGGTCGTTATCTTGCTCCTTCTGTCGTCAACGAATTTACTAATTCCAAAGGAGGAGTATGTTGTTTTGGAATTTAAGGTAATTGTTGGCTCTAGCTGCCATAGCAATGTACCACTTCTTGCCCTCCAAAGCTCACATGCTGACAGATCGGAAGAGCGTCGTGTAGGGAAAGAGTGTAAGCAGGTGGGTAGGTGGCGGGGGTGGCGGGGGGATGAGGAGAA
+
CCBCCFFFFFCBGGGGGGGGGGGGGHHGGHHHHHHHGGGHHHHHHHHHHHHHHHHHGGGHGHGGGHHHHHHHGHHHHHHGHHFGGAEGHHHHHHHHHHHFGHHHHHHHHHHHHHHHHHHFHHHHHHHHHHHHHGHHGHHHHHHHHHHHHHHGHHHHGHHHHHHHHHHEHHHHHHHHHHHHDDGGGHHGGGCCGCGGHGFFHGGH;CGFFHHHGHHG.C.0;.00..9A-::-9-.----9--;.//:/...
@M03495:530:000000000-LYBTV:1:1102:24578:11892 2:N:0:GATCCGGG+ACCTGCTT
ATATTTTGCCGTTGATAAACCAGCTAATCCTGAAAAAAAAATCAAAGCTAAAAACTACAATGCTAAGACCACGATGTGACTGCTATCAAAGTTAGATATATATGTAAATTATTCATCTGTCAAATCCTAGAATTATATCATACCTGCTCCAGCAATCACGACCTGTAATGGTTTAGTGGGTTGTTCACTGTTTCTGAAAAATGAAGATAGTTGTCCAGCTTCCAAAAAGTTTATTGTGTTTTCTAGTGGAG
+
ABBA@FFFFFBAEEGGGGGGGGHHHHHHHHHHGHHHHEGGGHFFHHFHHHHHFHEHHHHHHHHHHHHHHHHHGGHGGHHGHHFHFHGHHGHGHHHHHHHHHHHHHHHHHHHHHHHHHHHHHHHHHHHHHHHHHHHHHHHHHHHEHHHHHHGHHHHHHEHGGGGGHHGGDFFGHHHEGHHHDGGEHHHHHHHHHHHHFFGHHHHHFFFGHHHHHHHGHFHHHHHHHG.AEBFFGFFGGG//:BFEGGGGGFG
@M03495:530:000000000-LYBTV:1:1102:17031:11901 2:N:0:GATCCGGG+ACCTGCTT
ATATTTTGCCGTTGATAAACCAAACCACTTCTTGCCCTCCAAAGCTCACATGCTGACAGATCGGAAGAGCGTCGTGTAGGGAAAGAGTGTAAGCAGGTGTGTAGAACTCGGGGGGGGGCGGGGTAAGAGAAAAAAAAAAAAAAGAGGGAGATGAGTTAACGAGGGAACATATAAGAAAGGAGTAGGGAGGTGAAACAGCAATAATGGGCGCCGGCATAAAGTTCTATGAGGGATCAAGCATGCAGATTATG
+
CCCCDFFFFFDBGGGGGGGGGGHHHGHGHHHHHHHHHHHGHHHHHHHFGHHHHHHHHHHHHHHGGGGHHHGGGGGGGGHHGHHHHHHGHHHHHHHHHGG3E14?44D3??////<---------./010/0<BF-@-9<--9-..:...../01011111...--.../1111<111/0././<10./.-9.1010/<.//0101:1..--------01111111<1111/.9/..000/10001101111
@M03495:530:000000000-LYBTV:1:1102:17408:11908 2:N:0:GATCCGGG+ACCTGCTT
ATATTTTGCCGTTGATAAACCAGAACCATCCAAAGCTCACATGCTGACAGATCGGAAGAGCGTCGTGTAGGGAAAGAGTGTAAGCAGGTGTGTAGAGTTCGGTGGGGGGGGGGTCAAGATATAAAAAAAAAAACAAGAGGAGGTGATCGTGGGACCGCAACAAGTAGTGAGCTATCGCACTCGCATGTCATGAACGGACGATCGTTAAAGCAAGAAGGCTAGTGATTAGATGTACTTTCACGTGCTTAGTG
+
@BBCCFFFFFCCGGGGGGGGGGHHHHHHHHHHHHHHGHHHHHHGHHGGFHHHHGGGGGHFFFGFFEEFGHHGHHHHHHHGHHHHHHHHF@@1143434441>??E//<--9-:-../////:;BFB/B-----:;.//....;..///./.:-...-----..////9////////...--/.;-..9///////;..:--..-/...//9/;////..//.///////;//9//////9/.....//99/
@M03495:530:000000000-LYBTV:1:1102:29251:11911 2:N:0:GATCCGGG+ACCTGCTT
ATATTTTGCCGTTGATAAACCAGAGGACTCAGGCTGGACCAAAGCTCACATGCTGACAGATCGGAAGAGCGTCGTGTAGGGAAAGAGTGTAAGCAGGTGTGGTGGGGTGGGTGGGGGGGCGCGGGTGAAGAAAAAAAAAACAAGAAGAGTTAGCGAGGCGCGGGTCAGCTGCACAGCAAGAGGTCTGGTCGGAGGGTGCAGTAGAGTAAGAGCAAGGTCTAGGAGGCAGCTCGCGCGCATCAACTAGCTTG
+
BCCCCFFFFBBBGGGGGGGGEGHHHFBFFHHHGHHHGFHHEEBFFGGGFHFHFHHFHFFFDGHEAFGEFGFEFF>F?FFGC3BBB?FFFGEHHDGHGGH3?/2/?////////<<<@---;-:--:;.//////.---;-...9////./////---------:--./////////.////..;//////------...//////////9//////.;///////.....//.-9@---.-//;/////9/
@M03495:530:000000000-LYBTV:1:1102:17375:11942 2:N:0:GATCCGGG+ACCTGCTT
ATATTTTGCCGTTGATAAACCAGCTAATCCTGAAAAAAAATCAAAGCTAAAAACTACAATGCTAAGACCACGATGTGACTGCTATCAAAGTTAGATATATATGTAAATTATTCATCTGTCAAATCCTAGAATTATATCATACCTGCTCCAGCAATCACGACCTGTAATGGTTTAGTGGGTTGTTCACTGTTTCTGAAAAATGAAGATAGTTGTCCAGCTTCCAAAAAGTTTATTGTGTTTTCTAGTGGAGG
+
ABABBFFFFFBBGGGGGGGGGGHHHHHHHHHHHHHHHGGGHHHHHHEHHHHEHGHHHHHGFHHHHGHHHHHGGHGHFHHHFHHHHFHHHHHHHHHHHHHHHHHGHHHGHHHHHHHHGHHHHHHHHHHHHHHHHHHHHHHHHHHHHGFHHHHHHHHHHHGEDGGHFFGHHGGHHGH<GHEEGGFGHFHHHHGHHHHHHHHHHGHFFFHHHGHHHGFHFF0CCCCFCEHF:GFFFGGGGCFGGGFBF0FCFGG
@M03495:530:000000000-LYBTV:1:1102:4332:11954 2:N:0:GATCCGGG+ACCTGCTT
ATATTTTGCCGTTGATAAACCAGCTAATCCTGAAAAAAAAATCAAAGCTAAAAACTACAATGCTAAGACCACGATGTGACTGCTATCAAAGTTAGATATATATGTAAATTATTCATCTGTCAAATCCTAGAATTATATCATACCTGCTCCAGCAATCACGACCTGTAATGGTTTAGTGGGTTGTTCACTGTTTCTGAAAAATGAAGATAGTTGTCCAGCTTCCAAAAAGTTTATTGTGTTTTCTAGTGGAG
+
CCBCBFFFFFCBGFGGGFGGGGHHHFHHHHHHHHHHHGGGGHHHHHFHHHHHHHGFHHHHHHHHHHHHHHHHFGHGGGHGHFGHFGGHHFHGGHHHHHHHFHHHGHHHHHHHHHHHHHHHHHHHHHHHHHHHHHHHHHHHHHFFHHFHFHHHHGHHGHHGGGCGGGHGHFHGHHHH=1GE<C@CGFHGHHHHHGHHHHHGFHHHEGHHHHGFHHHFHHHHHFFHF0CGEFFFFGGGGF;FFGGGGGFBF0.
@M03495:530:000000000-LYBTV:1:1102:10393:11959 2:N:0:GATCCGGG+ACCTGCTT
ATATTTTGCCGTTGATAAACCACCCTCCCTGTGGTCGTTATCTTGCTCCTTCTGTCGTCAACGAATTTACTAATTCCAAAGCTCACATGCTGACAGATCGGAAGAGCGTCGTGTAGGGAAAGAGTGTAAGCAGGTGTGGAGGGGGGGGTGGGGGGCGGGGAATTAAAAAAAAAAAAAGGGAGAGACAGAGTGGTGGGAGGGGGCGGAATGGATAAGAGACAAAGAAGAAAAGAGGTGAGGAGGGGGTGATA
+
CBBBAFFFFFCCGGGGGGGGGGGGGHHGGHHHHHHHGGGHHHGHHHHHHHHHHHHHGGGHGHGGGHHHHHHHHHHHHHHHGHHHHHHHHHHHHHFHHHHHGGGGHHGGGGGGGEHHHGHHHHFHHHHHHHHGGH0BDB/2<////----;---@9-:--;-./0:000:--;@=--:....:.../////00.0..9..--;-----9.9;000000:///////./:///9./.0.0..0..--;;-.00
@M03495:530:000000000-LYBTV:1:1102:10255:11974 2:N:0:GATCCGGG+ACCTGCTT
ATATTTTGCCGTTGATAAACCAGGATCAGGTGGACCAAAGCTCACATGCTGACAGATCGGAAGAGCGTCGTGTAGGGAAAGAGTGTAAGCAGGTGTGTAGATCTCGGTGGGGGGCGGGGGAATGATAAAAAAAAAAAAAGAGGGCGGTAAGAAGGGAAAGGGCGTAGCGCGATGAAGAAGAGGAGGGAGCTGGATAGGGAGTGACGAGGTGCAAGATAGGAGAGCAACCATAAGTATCGACACATCTAATA
+
ABBCCFFFFFCCGGGGGGGGGGHGHHHGHHHHGHHHHHHHHHHHHHHHHHHHHHHHHHHGGGGHHHGEGGGFHHHHGFHHHHHGHHHHHFHHHFB3>143444440?/?////:-;?-;-;.;0000:0BFAF--9-9-;./...---..000/.....9...----.---:-.0000//0..:..-....0/.000/./;.;0099--..0000/009/0/...:/...000:0000..-.-/0000000
@M03495:530:000000000-LYBTV:1:1102:18511:11989 2:N:0:GATCCGGG+ACCTGCTT
ATATTTTGCCGTTGATAAACCAGCTAATCCTGAAAAAAAAATCAAAGCTAAAAACTACAATGCTAAGACCACGATGTGACTGCTATCAAAGTTAGATATATATGTAAATTATTCATCTGTCAAATCCTAGAATTATATCATACCTGCTCCAGCAATCACGACCTGTAATGGTTTAGTGGGCTGTTCACTGTTTCTGAAAAATGAAGATAGTTGTCCAGCTTCCAAAAAGTTTATTGTGTTTTCTAGTGGAG
+
BAAABFFFFFBAFGGGGGGGGGGGHHHHHFHHFHHHHGGGGHFHHGGHHGHHHHGHHHHHHHHHHFHHHEHHGGHGFGHDGEEGHGHHHFHGGHHHHHHHHHHHHHFHHDHHFHHHHHHGFFGHHHHHHHGHGHHHHHHHHHEFHHAGHHFH2FGFHHHGGGGGCGHFHHGBGHHHHGGEFFGHGGHHHHGHHHHHHHHG.GHGHFDHFHHHFGHCCG/CGHGFFHH.CBCFGGFFGG/FFGGFGG9B.9A
@M03495:530:000000000-LYBTV:1:1102:25991:11991 2:N:0:GATCCGGG+ACCTGCTT
ATATTTTGCCGTTGATAAACCACCCTCCCTGTGGTCGTTATCTTGCTCCTTCTGTCGTCAACGAATTTACTAATTCCAAAGCTCACATGCTGACAGATCGGAAGAGCGTCGTGTAGGGAAAGAGTGTAAGCAGGTGTGGAGGGATCGGGGGGGGGCGGGTGACTATAAAAAAAAAAGAAATCGAGGAGGTGCGGCATAAGGCGAGGTATACAAGACATTAGTACGCCTCTGAACGTCGGCGATCGAGGAGG
+
CCCCCFFFFFCBGGGGGGGGGGGGGHHGGHHHHHGHGGGHHHHHHGHHHHHHHHHHGGGHGHGGGHHHHHHHHHHHHGGHHGHHHHHHHHHHFHHHHHHHGGGGHHFFGGGEGHHHHGHHHHGHHHHHHHHHHHBF??/2?///2//?/><>-:--9----909000000B-;---.../0:.:.--..:.::----0000/---9.0090000///0000000..-..00;00...-----:.:.9-9..
@M03495:530:000000000-LYBTV:1:1102:8743:11997 2:N:0:GATCCGGG+ACCTGCTT
ATATTTTGCCGTTGATAAACCAGCTAATTCCAAAGCTCACATGCTGACAGATCGGAAGAGCGTCGTGTAGGGAAAGAGTGTAAGCAGGTGTGGGTTGATTGGACGCCGCCGCCCGGCAACCACAACCACGACATTGCCATCTACAAGCAGACACAGCAAATGCAGGAGGCTGACAGGCGCAGCCACCACCATGAGCGCTGCACGGATCGCGCTGGTCGGCACTGGGGGCTGGTGAGCCGACAGACCGTCTG
+
AAAAAFFDFDD>EEGGCFFFGEGHHEGDBGAGGD3F3EGCFGFFFAGHHHGGFG2AFEFHHC1EEAE12AB1FF1?E?BBFF5GHHHHBGFE1>11/3B43133/////<<///<///</0//<?////.>--<1<D11D<00=000.C</./</.;C/:;0000:C.;..9:/;0.;-9-;-.9/...9;0////--9-;//.--;-..-----9/-----.99.9---9./.9.//;----/.99;..9
@M03495:530:000000000-LYBTV:1:1102:18145:12027 2:N:0:GATCCGGG+ACCTGCTT
ATATTTTGCCGTTGATAAACCAGCTAATCCTGAAAAAAAAATCAAAGCTAAAAACTACAATGCTAAGACCACGATGTGACTGCTATCAAAGTTAGATATATATGTAAATTATTCATCTGTCAAATCCTAGAATTATATCATACCTGCTCCAGCAATCACGACCTGTAATGGTTTAGTGGGTTGTTCACTGTTTCTGAAAAATGAAGATAGTTGTCCAGCTTCCAAAAAGTTTATTGTGATTTCTTGTGGAG
+
AA?AABFD1DA1AAE3B3FAEECAGBGHHFHFBGG1AE//ACGE1GGFDDEGHB/FFGFHHB12GFHHGFGHCGGCF1FFHFHHHFFGHHG@GBD1FFFGGHHHHFBGHHDB>FBFFH1BFGG1GFFEG1G1>B>GFHDDGF1<1D<1<F11G0FGF1F///>/?GHBDFFHHAGHHFFGGGCCG1>DDB<=G0DG0DG0CADDF00000CG0;00<C/<0;:0C0.;99900CCFFG09C00009;B.0.
@M03495:530:000000000-LYBTV:1:1102:16311:12033 2:N:0:GATCCGGG+ACCTGCTT
ATATTTTGCCGTTGATAAACCAGCTAATCCTGAAAAAAAAATCAAAGCTAAAAACTACAATGCTAAGACCACGATGTGACTGCTATCAAAGTTAGATATATATGTAAATTATTCATCTGTCAAATCCTAGAATTATATCATACCTGCTCCAGCAATCACGACCTGTAATGGTTTAGTGGGTTGTTCACTGTTTCTGAAAAATGAAGATAGTTGTCCAGCTTCCAAAAAGTTTATTGTGTTTTCTAGTGGAG
+
AAABBFFFFFBAGGGGGGGGGGHGHHHHHHHGHFHHHCGGGHHHHHHHHHHHHHGFHHHHHHHHHHGHHHHHGGHGGHHHHHGHHHHHHFHHHHHHHHHHHHHHHHHHHHHHHHGHHHHHHHHHHHHHHHHHHHHHGGHHHHHHHHHGHGFHHHHHHHHGGGGGHGHFHFGGHHHHHFHGAFGDGHHHHHHHHEHHHFFGFHHGFGHHGHHHHGFHHHHHHHGHGEGECCCCGGFGGGBGGGBGGGFGGFA
@M03495:530:000000000-LYBTV:1:1102:17646:12045 2:N:0:GATCCGGG+ACCTGCTT
ATATTTTGCCGTTGATAAACCAGGACTCAGGCTGGACCAAAGCTCACATGCTGACAGATCGGAAGAGCGTCGTGTAGGGAAAGAGTGTAAGCAGGTGTGGAGGTGTCGGGGGGGGGGGGGGCATTAAAAAAAAAAAAGAATAAGAAGAGGATGGGTGGGGTGGGGTAGTGCGAACGAGAGGGGACGGTGGCACACGAGTAAGCAAGAAGGAGAATGGTACGGGAGGTACGCTGGCGTATGGAGTTGGTGGA
+
CDCCCFFFFFECGGGGGGGGGGHGHHHHHHHHHHGHHHHHHHHHHHHHHHHHHHHHHHGHHGGGGHHHGGGFFGHHHHGHHHHHHGHGGHHFHHHC@@?13?///33?>/><-----9-----/01111:-@=@B-9...0111<1/0.../:../.---.----<..:/1-.---...-9<-.---..../0/.<--..1101//:/:.....010:11.9-.--.0<....-.9.-.//1/0/10....
@M03495:530:000000000-LYBTV:1:1102:8621:12046 2:N:0:GATCCGGG+ACCTGCTT
ATATTTTGCCGTTGATAAACCAGCTAATCCTGAAAAAAAAATCAAAGCTAAAAACTACAATGCTAAGACCACGATGTGACTGCTATCAAAGTTAGATATATATGTAAATTATTCATCTGTCAAATCCTAGAATTATATCATACCTGCTCCAGCAATCACGACCTGTAATGGTTTAGTGGGTTGTTCACTGTTTCTGAAAAATGAAGATAGTTGTCCAGCTTCCAAAAAGTTTATTGTGTTTTCTAGTGGAG
+
>>>AAFDFFFD1AEGGGBGCGGHFHHHHGHHHACFHHCEEGFFFHGHHHHHHHFEGHHFHHBFHHHHHHBEHEE/FBBGHFDBGHHBGHHG@FHHGHHHHFHHHHHHHHHHHGGFHHHGHHHHHHFFHGFFHGHHBHGHFHHGBDGABH1GGEHHGC1<BGCGGGFFHEGGHGHHFDGGE.FCAHHBDGHH0GFBFDDHFHGF<GGCBGFHHHGHBGHHF0GHHHHCA990FBGGG;;/CBF0C0;;C?0E
@M03495:530:000000000-LYBTV:1:1102:19145:12047 2:N:0:GATCCGGG+ACCTGCTT
ATATTTTGCCGTTGATAAACCAAAGCTCACATGCTGACAGATCGGAAGGGCGTCGTGTAGGGAAAGAGTGTAAGCAGGTGTGGAGGTATGGGGGGGGGGGGGGGGATTAAAAAAAAAAAAAAATGAAAGAGTAAGACACGCTGGGCAATGAGATACAAACACAATGATGCGAATGTCCGGAGTAGAGTGACCAGGGAGCTACAAACTCAATAGACGAGAGAGACCGTGAAGTTACGTAGATGCTACACAAG
+
ABBCCFFFFFCBGGGGGGGGGGHHHHHHHHHHHGHHGHHHHHHHGGGEEFFEEGGFGHHHHGCHHHGHFGFGHBGHHHEEB?13B>>3@3211/<-------99--./:009099-BDAC;--.00090//000000//.-..-../.:9000000900...;.00000;-.--0000.-.-./000000000......900000.;00000000.--.;.../.-9..900:00./0..900:00090..
@M03495:530:000000000-LYBTV:1:1102:4660:12068 2:N:0:GATCCGGG+ACCTGCTT
ATATTTTGCCGTTGATAAACCAGAATATTCCAAAGCTCACATGCTGACAGATCGGAAGAGCGTCGTGTAGGGAAAGAGTGTAAGCAGGTGTGGAGGTCTTGGGGGGGGGGGGAGGAATAAAAAAAAAAAAACAAAAAGAGGATAGGAAATGAGGAACAATATTAAAAACACAAAAAAACGGATAAGTACACAGAGATGAGATAGTTGAAATAACCACGGCACTGAGTGAAAGTATTACGAGAAGCATAAGT
+
CCCCCFFFFFCCGGGGGGGGFGHHHHHHHHHHHHHGHHHHHHHGGHHHHHHHHHGGGGHFGGFF?AEGHHHGHHGGGGGHHHHHHHHHH@3B13?112433@1>E--9-------.:BB0000-;-;BA;9......../../0;/00;0000/0/.//000000000:9......--:-....0:;00000.://00:00090;00000000900..----//0;000000000009...../00;0000
@M03495:530:000000000-LYBTV:1:1102:25641:12101 2:N:0:GATCCGGG+ACCTGCTT
ATATTTTGCCGTTGATAAACCAGTCTCCAAAGCTCACATGCTGACAGATCGGAAGAGCGTCGTGTAGGGAAAGAGTGTAAGCAGGTGAGTAGGGGCGGGTGGGGCACGTGAGACGAAGAAAAAAAGGAAAAAGGAAAATCTACTGCAATCGACACGAATACACAAGCAATAAAATCTATAACAGCTGCACTGCAAAGGACCTCCCACCAAGACCTCCACAGCTAATAGACAGAACACACTAGTAACCACAG
+
AAABBFFBFFBBGGGGFGGGGGHHGHHHGHAFFEBGHFHHGHGDHHGHGHHG?FFFFFGFGGEEFBFHEEFGACG5BGGFHFBFGB33BB43311///////><///?0<..11.--..///.<<..////..;////0:0000000000..9.9.-..90000...9//;/////B9//9:9/.////////////...;9/9;..;..;..9//.../..//9//:///./9./..:///////9/9..
@M03495:530:000000000-LYBTV:1:1102:16786:12103 2:N:0:GATCCGGG+ACCTGCTT
ATATTTTGCCGTTGATAAACCAGCTAATCCTGAAAAAAAAATCAAAGCTAAAAACTACAATGCTAAGACCACGATGTGACTGCTATCAAAGTTAGATATATATGTAAATTATTCATCTGTCAAATCCTAGAATTATATCATACCTGCTCCAGCAATCACGACCTGTAATGGTTTAGTGGGTTGTTCACTGTTTCTGAAAAATGAAGATAGTTGTCCAGCTTCCAAAAAGTTTATTGTGTTTTCTAGTGGAG
+
AABABFFFFFBBGGGGGCGGGGHHHHHHHGHHGHHHHGGGGHGHHFFFHHHGHHEGHHHHHHHHHHHHHGHHGGHGFHGHHHFHHHHHHHHHHHGHHHHHHHHHHHHHHHHHHGHHHHHHHHHHHHHHHHHHHHHHHHHHHHGHFHHHHEHGHHHHHHHGGGGGGGHFFGGGHHHHHHEHFGGGHHEHHHHHHGHHFHHGHHHHHHFHHEGHHCGFHHGHHHHFFF.:EGFFFGGGGFFFFGGGEGGGGFE
@M03495:530:000000000-LYBTV:1:1102:27668:12106 2:N:0:GATCCGGG+ACCTGCTT
ATATTTTGCCGTTGATAAACCAGGGACTCAGGCTGGACCAAAGCTCACATGCTGACAGATCGGAAGAGCGTCGTGTAGGGAAAGAGTGTAAGCAGGTGTGGGGAGGTGCGTGGGGGGGGGGGATAATGAAAAAAAAAAAAAAGAAGGCAGAGGAGGCGGGGGGGTGGAGTACGAGAAAAGCGGTAGATGACAACGGGTGAGGCACAGATGACGTGATGGTCAATGAGACAGCGACGAGCGACGAGAGGGTG
+
CBCBCFFFFFCBGFGFGGGGGGHGGFFHHHGHHHHGHHHHHHBFDGHHHFHHHGHHHHGGHGGCFEBFGFEEE>EF?FFEFGEHFC@GBGHHGHHE1F31//>/////?</?C/</--:---;./00000009@=A------.../.;......9..-9--:-----..:/0:.;..0//..-9..0000000.9-.:-.....9//0000;..../0000009;0090//.;-----9---:--.;.9..
@M03495:530:000000000-LYBTV:1:1102:21331:12111 2:N:0:GATCCGGG+ACCTGCTT
ATATTTTGCCGTTGATAAACCACCCTCCCTGTGGTCGTTATCTTGCTCCTTCTGTCGCCAAAGCTCACATGCTGACAGATCGGAAGAGCGTCGTGTAGGGAAAGAGTGTAAGCAGGTGGGTAGGTGTGGGTGGGGGGGGGGGGATTTGAAAAAAAAAAAGAAATAGACAGGTGGTGTATGAGTGAAGTATAGTGACACAAACGGGGTACGAGCTTGTGGGAGGAGTAAGGGTGTGGGAGTGGTAAGAAGAA
+
CCCCCFFFFFCAGGGGGGGGGGGGGHHGGHHHHHHHGGGHHHHHHHHHHHHHHHHHGHGGGHHFHHHHHHHHHHHHHHHHHEGEGGHHHGGGFEGHHHHGEGHHHHGHGHGHHGHF?B/</3//32B//???C///9;-@----./000009A;9;-:;.../0;0090/.09..:A000000000000000;00000/....9.:-.0...-;0/.0;...-9.//000.9.-9.......000000;0/
@M03495:530:000000000-LYBTV:1:1102:2991:12125 2:N:0:GATCCGGG+ACCTGCTT
ATATTTTGCCGTTGATAAACCAGGGACTCAGGCTGGACCAAAGCTCACATGCTGACAGATCGGAAGAGCGTCGTGTAGGGAAAGAGTGTAAGCAGGTGTGGATGGATCGGGGGGGGGCCGGGGAATTATAAAAAAAAAAAAGGATGACGAATGATAGAGGAATGCAGGTTTAAAAAACGCAGGCAGGCTTGGCAAGAGAAGTAACGTACATAGAGTACGTCACATGAGTATACGGTCATGTGTCCACAGAG
+
BBBBBFFFFFB?EGGGGGGGGGHGGFFHHHHFHGHGFFHHFGGFHGGHFGHHHFHFHHHFFGDDFG11CEEEEE1FFGHGBGGHFGHHHFGHHGGEG33?/333/B33>?///9-----;-9--..//9/BB//@9-----...:///..-.///////.../////..///:///-.--9--...-.;/-.///..9.//////.9...////9/9/....9/////9////.9...9/////////.9/
@M03495:530:000000000-LYBTV:1:1102:17126:12148 2:N:0:GATCCGGG+ACCTGCTT
ATATTTTGCCGTTGAAAACCAGAACCATCCAAAGCTCACATGCTGACAGATCGGAAGAGCGTCGTGTAGGGAAAGAGTGTAAGCAGGTGTGTAGGTCTCGGTGGTGGGCGGGGCGTTTAAAAAAAAAAAAAAAAAGGAAGGACTATGGAGGGGGGATTGAGGAAGTAGTGATAGGAAGGGGAGCGCGTGAGAGAGGCTCGGCTAGCGAAATCCATCGAAGGAGGGTATGTCATACTCAGAATACGTCATGC
+
BCBCCFFFFFCBGGGGGGGGGGHHHHHHHHHHHHHHHHHHHHHHHHHHHHHHHGEGGHHHGGGGFFFGHHGHHHHHHHHHHHHHHHHCB3?B4@334443??>E/////</<//-<<-.00=DDFGG?A------..//....//////;.-----.//;////.9/;//9//////...99-.-9-9-..//..99..--...:/:---.////;.//.9...-:/9///////////;////./..;:/
@M03495:530:000000000-LYBTV:1:1102:5891:12182 2:N:0:GATCCGGG+ACCTGCTT
ATATTTTGCCGTTGATAAACCAGCTAATCCTGAAAAAAAAATCAAAGCTAAAAACTACAATGCTAAGACCACGATGTGACTGCTATCAAAGTTAGATATATATGTAAATTATTCATCTGTCAAATCCTAGAATTATATCATACCTGCTCCAGCAATCACGACCTGTAATGGTTTAGTGGGTTGTTCACTGTTTCTGAAAAATGAAGATAGTTGTCCAGCTTCCAAAAAGTTTATTGTGTTTTCTAGTGGAG
+
BBBBBFFFFFBBGEGGGGGGGGHHHHHHHHHHHHHHHGGGGHHHHHHGHHHHHHGHHHHHHHHHHHHHHHHHGGHGFFHHHHFGHHGHHHHHHHHHHHHHHHHHHHHHHHHHHHHHHHHHHHHHHHHHHFHHFHHHHHHHHHHHFHHGHFHGHHGHHHHGFGGGHHHHHHHHHHHF=FHHEGDDGHHHHHHHHGHHHHGHGHF0DHGHGGHBGHHGHFFHHHHHCFHGE9FGGGGGGGGFGGFGFGGGGGE
@M03495:530:000000000-LYBTV:1:1102:2400:12202 2:N:0:GATCCGGG+ACCTGCTT
ATATTTTGCCGTTGATAAACCAGCTAATCCTGAAAAAAAAATCAAAGCTAAAAACTACAATGCTAAGACCACGATGTGACTGCTATCAAAGTTAGATATATATGTAAATTATTCATCTGTCAAATCCTAGAATTATATCATACCTGCTCCAGCAATCACGACCTGTAATGGTTTAGTGGGTTGTTCACTGTTTCTGAAAAATGAAGATAGTTGTCCAGCTTCCAAAACGTTTATTGTGTTTTCTAGTGGAG
+
>AAB@FFFFFBAEGEGGFGGGGHHHHHHHHHHHHHHCEEGCGFHHHFFHFHHEHGFHHHHHHHHFFHHFHHHGGHGHHGGHHHGFGHHHGHHFHHHHHHHHHHHHHHHHGHHHHGHHGHHHHHHFHFHHHHHHEBGGHHFHHGFHGAGH2?FCGB@C<CDG@CFHFD1DFHHHFHH1GFAAADD.FGF<0GGFHHHH0DD..GFDCGHFEGGC:00;G/CGG/;GGH.-.=FEFFBGF/FFBBF0;9F.0;
@M03495:530:000000000-LYBTV:1:1102:5238:12203 2:N:0:GATCCGGG+ACCTGCTT
ATATTTTGCCGTTGATAAACCACCCTCCCTGTGGTCGTTATCTTGCTCCTTCTGTCCAAAGCTCACATGCTGACAGATCGGAAGAGCGTCGTGTAGGGAAAGAGTGTAAGCAGGTGGGGAGGGAAGAGCGGGGTGGGGGGCAAGAAAAAAAAAAGAAAGGATGATAAAGGAAGAAAGAGGAAGCACGATAGCAATAAAAGAGAGCGGAAGAAGTAGAAAGAATAAAGAAGAAACACGAAAGCGAGGCGGCG
+
BBCCBFFFBFCAGGGGGGGGGGGGGGHGGHHHHHGHGGGHHHGHHHGHHHGHHHHHGGHHCFHFHHHHHHFDFHGHHFFHGGFF?GGGFGGGGFGHHGFGHEFFFFBDGGBGFH0F/></////0/0@<>/<--<-<-<---:.:///:99---...//./////://////..//;//../..//-....9///9:///.:/..----;.//;///////.//////.//:/:/.:-.../.;-------
@M03495:530:000000000-LYBTV:1:1102:10831:12206 2:N:0:GATCCGGG+ACCTGCTT
ATATTTTGCCGTTGATAAACCAGCTAATCCTGAAAAAAAAATCAAAGCTAAAAACTACAATGCTAAGACCACGATGTGACTGCTATCAAAGTTAGATATATATGTAAATTATTCATCTGTCAAATCCTAGAATTATATCATACCTGCTCCAGCAATCACGACCTGTAATGGTTTAGTGGGTTGTTCACTGTTTCTGAAAAATGAAGATAGTTGTCCAGCTTCCAAAAAGTTTATTGTGTTTTCTAGTGGAG
+
AABCCFFFFFCAFGGGGGGGGGHHHHHHHHHHHHHHHGGGGHGHHHHHHHGFHHGHHHHHHHHGHHHHHHHHGGHGFHHHHFFHHHHHHHHGHHHHHHHHHHHHHHHHHHHHHHHHHHHHHHHHHHHHHGHHHHHHHHHHHHHFHHHGHHHGHHFFCGHGGGGGGFHHGHHGHEHHDBHHDGGEHHHHGHHHHHHHHEHHHHHGGGHHHHHGHFHFHFHHFHHEGGEFEBFFGGGGGGBBFFGFGGGGGEE
@M03495:530:000000000-LYBTV:1:1102:26507:12241 2:N:0:GATCCGGG+ACCTGCTT
ATATTTTGCCGTTGATAAATCAGCTAATCCTGAAAAAAAAATCAAAGTTAAAAACTACAATGCTCAGACCACGATGTGACAGCTATCAAAAATAGATATATATGTAAATTATTCATCTGTCAAATCCTAGAATTATATCATACTTGCTCCAACAATCACGACCTGTAATGGTTTTGTGGGTTGTTCACTGTTTCTGTAAAATGATGATAGTTGTCCAGCTTCCAAAAAGTTTATCTTGTTTTCTAGTGGAG
+
>1>11BD3@DD>AAGFGGG3BFGHFBFFHBGB1BFF0A/A/B1F1111DDFD1B/F11BEF11D1DBGBE0?EEG/B1221B/1B20B2B1/0@1B2B2B222BFBG222B>22FGHHBDGDFBG1B>F11GHFH2BGE>B211211111B11/?<111?/B@A0?11<1?1<?/00>.<.F-<>0<=D0=DFGB00=G00=0000000000<;0<0//:00/000.:.90;00000000/900;0BB.0.
@M03495:530:000000000-LYBTV:1:1102:29049:12257 2:N:0:GATCCGCG+ACCTGCTT
ATATTTTGCCGTTGATAAAACAGTCAGGAGTCCAAAGCTCACATGGTGATAGATCGGAAGTGCGTCGAGTAGGGAGAGTGTGTAAGCAGGTTTCCTAAGAATATCTGCGGAGTTCGTCGTTAAACTAGAAGTTCCGCTTCCCTCTCCTGTACACCAGTGTGGCAGTTTTCTACTACATCCGGCGTTGATCTCCTCCTTCTCACATCAGACTTCCCAATCCGCCTGATCGCGCTTTAACATCATCACACCCC
+
11>11B3311A1AAFG33B1100D111010F0G11G001111BAF0BA12DF121A//A/1B1AFEC/AFGHH/0//?11@B>22@11B/01112@210B1112B221>///>F1//?/<?//21B1B111B1B>//<?/@@G0C0011?F111??FGB?1.<0.0=<1>111110<00/<<---;-;000;00:/;00900;0;CB00/9000:0//;/...../0/-------/9//////;////---
@M03495:530:000000000-LYBTV:1:1102:25645:12258 2:N:0:GATCCGGG+ACCTGCTT
ATATTTTGCCGTTGATAAACCACCCTCCCTGTGGTCGTTATCTTGCTCCTTCTGTCGTTAATTCCAAAGCTCACATGCTGACAGATCGGAAGAGCGTCGTGTAGGGAAAGAGTGTAAGCAGGTGTGTAGATCTGGGGGGGGGGCGGGGGAGTAAAAAAAAAAAAAAATGAGATGTAAGATCGCGGTGGAATGGAGGATCGTGCAGAAGCAGAACAAGATCGGCAGAGAGTGGCTTGCCACGATCGGAGGTC
+
CCBCCFFFFFDCGGGGGGGGGGGGGHHGGHHFHHGHGGGGHHGHHHHHHHHHHHHHGGGHGHHHHHHHHHHHHHHGHGHHFHGHHHHHGGGGFHHGGGEEGHHHHGHEHHFGGGFHHHGHHHF33?03D333?3DB/B?-@;B-:------:/;00:;=--;-----.00:0000000000..--.-..00000/..//./...00/00;:B////;/00..-;-..:.00....-.000:-..-..--./
@M03495:530:000000000-LYBTV:1:1102:16033:12269 2:N:0:GATCCGGG+ACCTGCTT
ATATTTTGCCGTTGATAAACCACCCTCCCTGTGGTCGTTATCTTGCTCCTTCTGTCGTCAACGAATTTACTAATTCCAAAGCTCACATGCTGACAGATCGGAAGAGCGTCGTGTAGGGAAAGAGTGTAAGCAGGTGTGTAGGGATCGGGGGGGGGGGGGGGCTTAAAAAAAGAAAAACAGAGAAGAGAGTATGGAGGCTGGGGGGGAAGAGATTGAGGAGAGGATAGGTGAGTGGATACGGAGCTGTGTGC
+
BBABCFFFFFCAGGGGGGGGGGGGGHHGGHHHHHGHGGGHHHHHHHHHHHHHHHHHGGGHGHGGGHHHHHHHHHHHHHHHHHHHHHHHHHHHHHHHHHHHGGGGHGHGGGGGGHHHFFHHHHGHHHHHGHHHHHGF2<@2D2/22=///><-;-9-----9--.00009:@9;F//...////0:09/.;000/0/9.....----;;.AF/00:00/0...../09/000:00.00:0..;.-90;/:.0
@M03495:530:000000000-LYBTV:1:1102:24526:12281 2:N:0:GATCCGGG+ACCTGCTT
ATATTTTGCCGTTGATAAACCAGCAATGTCACAACCACTTCTTGCCCTCCAAAGCTCACATGCTGACAGATCGGAAGAGCGTCGTGTAGGGAAAGAGTGTAAGCAGGTGAGGTGGTAAGAGCGGCGGGGGGGGCGAGAGAGAAAAAGGAAAGGTGGTAGAGAGGGGAGTGGGGAGGCATACACAAAGAACAAAGGGGAGCGAGGAGAAGGTTAAGAGGTGTACATGAGGGAGAGAGTCAGCGACAGGAAGG
+
?ABAAFFFFFDAG?EGGGGGGGHHHCHHGHHHHFGGD2FHHHHGHB3FCEFFD323EAGHHFFDHB2FFBGHEGEFEACHGGGFEGFGGHGCGA13FG3@BGFBBGC?33B03/?/443432/////<<---@------.../;.....//..//;./9//;...-.-....-.--..//////../;../../..-.-.9----9../9////;/9././////9;//......./////.----.....
@M03495:530:000000000-LYBTV:1:1102:18530:12308 2:N:0:GATCCGGG+ACCTGCTT
ATATTTTGCCGTTGATAAACCACCCTCCAAAGCTCACATGCTGACAGATCGGAAGAGCGTCGTGTAGGGAAAGAGTGTAAGCAGGTGTGTAGGTGTCGGTGTGGGGCGGCGTATGTAAAAAAAAAAAAAAAAAAACCGAGTCTGCGGCGGTCACATAAACCACCTTAAGGGAGTAGTGGTCGGCGTGCGTGTATAGGGAAAGATAGACGCGATTCTATATGTAGGCACTATAGTGATGTATGCCGCCGGAG
+
BBCCCFFFFFCAEGGGGGGGGGGGGHHGHHGGHHHHHHHHHHCHHHHHHHHGFGGHHHGFGGEFFHHHECCGGFHHHHHHHHHHEFB3?143333B@1>/?//>///>C///-<011<>1DD<AC-::-------..---;.///;-99@;-://///;//9...//;//.;.9////.//---;--.-;.:.//9/./.99/;//9/.----./9/////;////9.9/:/;///////////------;
@M03495:530:000000000-LYBTV:1:1102:3272:12333 2:N:0:GATCCGGG+ACCTGCTT
ATATTTTGCCGTTGATAAACCAGGACTCAGGCGGACCAAAGCTCACATGCTGACAGATCGGAAGAGCGTCGTGTAGGGAAAGAGTGTAAGCAGGTGTGTAGATATCGGGGGGGGGCGCGGTATTAATAAAAAAAAAAAAATATAGAACGGGCTGAGGTCGCGTGCGGATGCATAAAATGACAGCCGTATAAGAGTGAACGACGAGCATATACAAGGTCATTGGATAGAAGGGCTCTAACATACGCAGATAA
+
BBBCCFFFFFDCGGGGGGGGGGHGHHHHHHHHGGGGGHHHHHHHHHHHHHHHHHFHHHHHGGGGHHHGGGGGGGHHHGHHHHGHGGHGHHHHGHGFB?04B?444B?///B--9------...000000:0FCF@;----.0000000..:--....:/---:-.-----/:00000000000..-...;00;0:0000..-9----00000000.00000000000000...../0000000...--000
@M03495:530:000000000-LYBTV:1:1102:19125:12342 2:N:0:GATCCGGG+ACCTGCTT
ATATTTTGCCGTTGATAAACCAGATAAGCCTGAAAAAAAAATCAAAGCTAAAAACTACAATGCTAAGACCACGATGTGACTGCTATCAAAGTTAGATATATATGTAAATTATTCATCTGTCAAATCCTAGAATTATATCATACCTGCTCCAGCAATCACGACCTGTAATGGTTTAGTGGGTTGTTCACTGTTTCTGAAAAATGAAGATAGTTGTCCAGCTTCCAAAAAGTTTATTGTGTTTTCTAGTGGAG
+
1>1>A3BD@BD>AA1A3A1110F011D1FGH0AGF10A/AEFHF111BABG11AA1B1A1BF@E2GFBH0>?E/G/0B222B0B1B>F2111B22@FHF2G2@DB>2>FBFG22FGHEFGB2F1FFGH2G1GF1DFDG2GFHF0GGAFFCFHHHCGE1FF/BCGCFFFGFHDHFGHHGHEC.@EHFHHHHGDHHHHH00=<CHGHHHHFGGGGCHGHCGHGHGHE;9CB;CF09B0;0;FFFGGGGFEACA
@M03495:530:000000000-LYBTV:1:1102:6457:12347 2:N:0:GATCCGGG+ACCTGCTT
ATATTTTGCCGTTGATAAACCAGCTAATCCTGAAAAAAAAATCAAAGCTAAAAACTACAATGCTAAGACCACGATGTGACTGCTATCAAAGTTAGATATATATGTAAATTATTCATCTGTCAAATCCTAGAATTATATCATACCTGCTCCAGCAATCACGACCTGTAATGGTTTAGTGGGTTGTTCACTGTTTCTGAAAAATGAAGATAGTTGTCCAGCTTCCAAAAAGTTTATTGTGTTTTCTAGTGGAG
+
3>AABFFFFFBBGGGGGGGGGGHHHHHHHHHHHHHHGGGGGHHFHFFFHHHFHHEHHFHHHGHGHHHHHHHHFGHFHFHGFBCGGGGHHHHFGHHHHHGGHHHHHHHHHHHHFHHHHHHHGHFHHHHHHHHHHHHHHHHHHHHFHHHFHHHHEFFHFHHGDCFDFGDGGGFHFHHHGHFECFGGHHGHHGHFHHHHHFHHFHHHFCGFHBHHHHFCGGFFFCGCBGGFD9BFFGGGGGBBBFEFFGFG?B?
@M03495:530:000000000-LYBTV:1:1102:28240:12347 2:N:0:GATCCGGG+ACCTGCTT
ATATTTTGCCGTTGATAAACCAGTCACAACCACTTCTTGCCCTCCAAAGCTCACATGCTGACAGATCGGAAGAGCGTCGTGTAGGGAAAGAGTGTAAGCAGGTGTGTAGATGTAGGTGGCGGGGGGGGCAGTTGAAAAAAAAAAAAGCAATGACGGACAGGATGCCCGGCTCACTGCACGAGTCGCTACTTCTAGAAGGCTGCCCTCACGCGCGAGATGTAAGTAGAACGAACCGCGTCCACACGATAACT
+
BCCABFFFFFCAGGGGGGGGGGDHHHHHHGGGGHGHFHHFHHHHGHHGFEGHFHGHHHHHHHHHHFHHGGGGHFHGGGGEF?2GHGBGHHFHFGEGHFHHHGCG3?0BB444B44B3BC0/<B/>>@---.//;////.-------..////9/.-.--...;////.--;.////9/:..-9;;-..-////://;/../....::.:..------./://////9//...--------.//.-:;9.:/
@M03495:530:000000000-LYBTV:1:1102:17575:12369 2:N:0:GATCCGGG+ACCTGCTT
ATATTTTGCCGTTGATAAACCAGGCGGACCAAAGCTCACATGCTGACAGATCGGAAGAGCGTCGTGTAGGGAAAGAGTGTAAGCAGGTGGGTAGATATGGGTGGGGGGCGGGGCATTAAAAAAAAAAAAAAAAGAGGTAGAGATGGGGGGGAGAGAGATAGGTGAGAGTGGTGAGAAAGGACGAGGACATAGGCGTTGAGTGGCGAATAGAGGAGCCACGGTAGACTAGGAGGGGTTGGTGTGGCAGAGGA
+
CCCCCFFFFFCCGGGGGGGGGGHGHGGGGGHHHHHHHHHHHHHHHHHHHHHHHGEGFFHHGGGGGFFGHHGFHHHHHHHGHHHGHHHFF/>/3?344443B3?E///--9-;---:000090@DFFFA-;--9../.00000000:..-:---.....090/000.9900.0.0.00;0./.9----./000009.--.000..----.000/..../9--..900000/0/.--.---....../.....
@M03495:530:000000000-LYBTV:1:1102:5750:12398 2:N:0:GATCCGGG+ACCTGCTT
ATATTTTGCCGTTGATAAACCACCCTCCCTGTGGTCGTTATCTTGCTCCTTCTGTCGTCAACGAATTTACTAATTCCAAAGCTCACATGCTGACAGATCGGAAGAGCGTCGTGTAGGGAAAGAGTGTAAGCAGGTGCGTAGATATCCGGGGCGGGAGGGTAAATAAAATAAAAAAAAAACGGAGTTGAGCCCCAACGGCTAAAACCTAAATAAGAAAGCCACCAGAACGGGCCGTGCGGTGAATAAGTGCG
+
BAABBFFFFFBAEEGGFGGEFGFEEHHECHF3BFABEEEHHFFHFHFGFGFHGHHHGGGHGHEGEHGFBGEHAGFGGHGFGHFFHHHHHHFFEHHHHHFAEEFGHFGGGGFGGHHGH/EGGHFE?DDFDGGGHH0F2///<?22222/</>--------9//000;0900;B00-----;-..;.//////9..:9.--9.////.//9/9/;//:///.;.99..9:.9.9----9--.-.////////-
@M03495:530:000000000-LYBTV:1:1102:22802:12417 2:N:0:GATCCGGG+ACCTGCTT
ATATTTTGCCGTTGATAAACCAGCTAATCCTGAAAAAAAAATCAAAGCTAAAAACTACAATGCTAAGACCACGATGTGACTGCTATCAAAGTTAGATATATATGTAAATTATTCATCTGTCAAATCCTAGAATTATATCATACCTGCTCCAGCAATCACGACCTGTAATGGTTTAGTGGGTTGTTCACTGTTTCTGAAAAATGAAGATAGTTGTCCAGCTTCCAAAAAGTTTATTGTGTTTTCTAGTGGAG
+
>>>AAFFFFFBAGGGGGGGGGGHHHHHHHHHHHHHHHGGGGHHFHHHHHGHHFHGHHHHHHHHHHHHHHHHHGGHGHGHHHHFHHGHHGHHHHHHHHHHHHHHHGHHHHHHGFHHHGHHHHHHGHHHHHHHHHHHHGHHHHHHFHHFHHGFHFHHHHHHGGGGGHGFFHHHHHHHHFHFHDFGDHHGHHHFHFGHHHF0=<GGGDGHGHHGHFHHGFHHHHGCGHFEGGGGGEGGGGGFGGGGGGGFGGBE
@M03495:530:000000000-LYBTV:1:1102:19959:12432 2:N:0:GATCCGGG+ACCTGCTT
ATATTTTGCCGTTGATAAACCAGTCACAACCACTTCTTGCCCTCCAAAGCTCACATGCTGACAGATCGGAAGAGCGTCGTGTAGGGAAAGAGTGTAAGCAGGTGTAGAGGTTAGGGGGGTGGGCGTGGGATTAAAAAAAAAAAGAATGAAAAGGAGGACAAGTGGAGACTAGTTAGCACAAATGTAACAGGTTAAGCAGCCGGATTCGTGCCAACACAGACTGAATTGATCGCGAGTGTCGTCTTCGAATG
+
ABCBCFFFFFCCGGGGGGGGGGHHGHHHHFGGGHHHHHHHHHHHGHHHHHHHHHHHHHHHHHHHHHHHGGGGHGHGGGGGGGHHHGGHHHHHGHGGHDGHHHFF3334323B302B/>A-:-;.;--9-.0;00009;C--:9...00;000/./.9../..90;0.:.000090;00://.B0000;00.000900099.---:.0./...;9.....0.0;00000000..--;-.00.....09.;09
@M03495:530:000000000-LYBTV:1:1102:13822:12435 2:N:0:GATCCGGG+ACCTGCTT
ATATTTTGCCGTTGATAAACCAGCTAATCCTGAAAAAAAAATCAAAGCTAAAAACTACAATGCTAAGACCACGATGTGACTGCTATCAAAGTTAGATATATATGTAAATTATTCATCTGTCAAATCCTAGAATTATATCATACCTGCTCCAGCAATCACGACCTGTAATGGTTTAGTGGGTTGTTCACTGTTTCTGAAAAATGAAGATAGTTGTCCAGCTTCCAAAAAGTTTATTGTGTTTTCTAGTGGAG
+
3>AABFFFFFBBGGGGGGGGGGHHHHHHHHGHFHHGHGGGGHHHHHFFHHHHGHGHHFGHHHHHHGHHHHHHGGHGFDGHFH3FGFHHHFHHHHHHHGFHHHHHHHHHHFHHHHHGHHHHHHDGHHHHHHEHHHHHFHHHHHHEGHFHHHHHHHHHHFHGDFGGGHHEGGFDHHHHFHHGDGGDGHHFGFFHFHHHHH0=CGFFHHFHHHFFHHFGFHFF0CF0:GC9C0BFFGGGGGBFGGGGFFFFFBE
@M03495:530:000000000-LYBTV:1:1102:13668:12471 2:N:0:GATCCGGG+ACCTGCTT
ATATTTTGCCGTTGATAAACCAGTCAGGAGTCCAAAGCTCACATGCTGACAGATCGGAAGAGCGTCGTGTAGGGAAAGAGTGTAAGCAGGTGTGGAGATATCGGGGGGCGGCGGGGCAATATAAAAAAAAAAGAGAGAAGAAGAGGAGGGGGGGTTCAACATGCAAGGAGATGAGAGAAAGATACACGTAGTGGGTTGGGTGCGCGTTACGTCGGAGATGTCAGTGGTGGCTTTGGGTCAGTCTGTCTTAG
+
CBCCCFFFFFCAFGGGGGGGGGHHHHHHHGHHHHHHHHHHHHHHHHHHHHHHFHHHGGGGHHHGGGGEEFGGHGGHHHHHGHGHHHHHHHCF3?131334441>///?-----:----.///////;-9--:../:..//////.:...------:.////////;/;...//////./////:///;./../....;--..:-----:../;9@-;-/////9;///.:...://.././/://://///
@M03495:530:000000000-LYBTV:1:1102:9742:12475 2:N:0:GATCCGGG+ACCTGCTT
ATATTTTGCCGTTGATAAACCACCCTCGCCCTCCAAAGCTCACATGCTGACAGATCGGAAGAGCGTCGTGTAGGGAAAGAGTGTAAGCAGGTGTGGAGAGCTCGGTGGGGGGCGGGGGATTTAAAAAAAAAAAAAATAGAAAAGCATAGGAGGGGTTGGGCGGCAGGTGAGAGCAGGAAAAACTGCAATATCGATTGTCAATGGCAGTGGAGCGTATCGAGGAGGACAGTTGCCACGTTGAGTAATGCGGT
+
CCCCCFFFFFDCGGGGGGGGGGGGGHHGGGGGHGHHGGHHHHHHHHHHHHHGHHHHHGGGGHGHGGGGEGHHHHGGHHHGHHHFGHHHHHGEG@E/3/3//33?//?EE/B--------.<0000<:BDFFF----.00000//.0000<</.<-.----.------.00.00<0/<./:/.<000:000009..0.0<0000://./:/0./9.......--<.../.0000000-<..<000:000.-<
@M03495:530:000000000-LYBTV:1:1102:16084:12481 2:N:0:GATCCGGG+ACCTGCTT
ATATTTTGCCGTTGATAAACCACCCTCTTGCCCTCCAAAGCTCACATGCTGACAGATCGGAAGAGCGTCGTGTAGGGAAAGAGTGTAAGCAGGTGTGTAGATCTGGGTGGGGGGCGGCGAATTTAAAAAAAAAAAAAAGAAGAAGATATAGTGGTCGAGGGGAGAGAAGATAAAAAAAGAAGTGATAACAATCGAGATGGATAAGCGATGATAGTATGAGCATCAGTAGAAAGAGGTGGGAGTGGCAAACG
+
AABCCFFFFFCBGGGGGGGGGGGGGHHHHHFHHHHGHHHHHHHHHHHFHHHHHHHHHHHGGGGHHHGGGGGGGHHHGHHHHGHGHGGHHHHHG?33EG4344444323?@<?/-:99-----9009909:9=C-9;--.../0//00:00000.00------.-...0/0000000--.../90090000000.....00;B0000-...00000000000000009000000//.;..;....../0:..
@M03495:530:000000000-LYBTV:1:1102:4462:12487 2:N:0:GATCCGGG+ACCTGCTT
ATATTTTGCCGTTGATAAACCAGCTAATCCTGAAAAAAAAATCAAAGCTAAAAACTACAATGCTAAGACCACGATGTGACTGCTATCAAAGTTAGATATATATGTAAATTATTCATCTGTCAAATCCTAGAATTATATCATACCTGCTCCAGCAATCACGACCTGTAATGGTTTAGTGGGTTGTTCACTGTTTCTGAAAAATGAAGATAGTTGTCCAGCTTCCAAAATGTTTATTGTGTTTTCTAGTGGAG
+
1>>AA3@DFFDACAEFGDGGBEE0BGFDGF3FDFBHHGC/EGFG1FA0BA1BGBEGHCGGFFHHFG111FF/>>/F01F2BF0FB2CGHEDB2F21@FGDEBEFFGGHFHHGGHGFDG1BGHHHHFHDGHHGFHBGGHDGGG10FD<G1<1F0@GFH1G?BC/<?GH1FFHF1F1F<FF.<.A<<<1=00=GD0=GBGBD<AD00;;F;0;CHGF0CH/;CFHFBHE0;09;;F0FGB/;FFBCB0CB.0.
@M03495:530:000000000-LYBTV:1:1102:17110:12505 2:N:0:GATCCGGG+ACCTGCTT
ATATTTTGCGTTGATAAACCAGGACTCAGGCTGGACCAAAGCTCACATGCTGACAGATCGGAAGAGCGTCGTGTAGGGAAAGAGTGTAAGCAGGTGGGGAGGAATCGGGGGTGGGTGGGGAATGAAAAAAAAAAAAAAAAAAAAAGACGGAAGGGGCGGAGAGGTGTATGGAAATAACAGAGATAAGGAAGAGATATCGTATGGAGGACAGGTAGCGAGAACACAGAAGGGACGTGTAGAAGACGGGGATG
+
AABBCFFFFCABGGGGGGGGGGGHHHHHHHGHHGHGHHHHHHHHHHHHGHHHHHHHHHHHGGGGHHHGGGGEFFGGHGGFHHHHFGHGGHHHHHF31>//>//23?BE/B?//</<.---../0000<<@C?C@-----------../.......9------9.:.:000/:000000009/;000009/...:0000././//0/;../..0000---9.0//..000....-;.//000;0/..---9.
@M03495:530:000000000-LYBTV:1:1102:14197:12519 2:N:0:GATCCGGG+ACCTGCTT
ATATTTTGCCGTTGATAAACCAAAGCTCACATGCTGACAGATCGGAAGAGCGTCGTGTAGGGAAAGAGTGTAAGCAGGTGTGTAGAGATTGGTGGTGGGCGGGGTAATATTAAAAAAAAAAAAAAAAGAAAGAGGGTAGGGAGGAGAGAGTAGGAGCGAGAGGGTGGAGAACGCTATCGACAGACTGCATAACAGAGAGAAGTGGATCCAGATGGCAGGGCATATTGATCATGACGTTAGTGTGGACGACC
+
ACCCCFFFFFDCGGGGGGGGGGHHHHHHHHFFGHHHGHHHHHHHFGGGHHHGGGGGGHHHHGHHHHHHFGHHHHGHHHHF3B143434B3@B3?A1F1>1>>@@/?11111?1?GF?@-<@@<-<--...=0//.../...:.-......00<00/.-<--<.<<.-..0.0....</..9.-:.00/<<00:00//:..0/000000/000000//.-<../:0<00<00000<...<.0000<00----
@M03495:530:000000000-LYBTV:1:1102:21257:12519 2:N:0:GATCCGGG+ACCTGCTT
ATATTTTGCCGTTGATAAACCAGCTAATCCTGAAAAAAAAATCAAAGCTAAAAACTACAATGCTAAGACCACGATGTGACTGCTATCAAAGTTAGATATATATGTAAATTATTCATCTGTCAAATCCTAGAATTATATCATACCTGCTCCAGCAATCACGACCTGTAATGGTTTAGTGGGTTGTTCACTGTTTCTGAAAAATGAAGATAGTTGTCCAGCTTCCAAAAAGTTTATTGTGTTTTCTAGTGGAG
+
BAABBFFFFFBBGGGGGGGGGGHHHHHHHHHFHHHHHGGGGHHHHHHHHHHHHHEHHHHHHHHHEFHHHFGHGGHGGHFFFGGHFGHHHHHHHHHHHHHHGHHHHHHHHHHHFFHHHHHHHHHHHHGHHHHHHHHHHHHHHHHHHHGHFHHHHHHHHGFGFGGGHGHHHHFGGHHGGHHHDEGGHEHHHHHHHHHFFGDDHHHGGFGHHHGHHHHFHGHGCFHFGC.EC:FFGGGGGG::FFGEFGFFEFE
@M03495:530:000000000-LYBTV:1:1102:14739:12538 2:N:0:GATCCGGG+ACCTGCTT
ATATTTTGCCGTTGATAAACCACCCTCCCTGTGGTCGTTATCTTGCTCCTTCTGTCGTCAACGAATTTACTAATTCCAAAGCTCACATGCTGACAGATCGGAAGAGCGTCGTGTAGGGAAAGAGTGTAAGCAGGTGTGTAGAGCTCGGTGGTGGGCGGGGGGAGAAAAAAAAAAAAAAAGAAAAGATATGGAGAGAGAGGCGGTACCAGCGAGAGAATACGGGGAAGATGTGCCAGTTGATATGCGTAGGA
+
CCCCCFFFFFCBGGGGGGGGGGGGGHHGGHHGHHGHGGGHHHHHHGHHHHHHHHHHGGGHGHGGGHHHHHHHHHHHHHHHHHHHHHHHGHGHHHHHHHHHGGGGHHHGGGGGGHHHHGHHHHGHHHHHHHGHHHG?2?02@22222?</?</////<-------..0/9-9-;:-----...;//.000000/0.......---..000.-----.00009.---.9.000:000000;000000...-.0
@M03495:530:000000000-LYBTV:1:1102:7682:12549 2:N:0:GATCCGGG+ACCTGCTT
ATATTTTGCCGTTATAAACCAGGACTCAGGCTGGACCAAAGCTCACATGCTGACAGATCGGAAGAGCGTCGTGTAGGGAAAGAGTGTAAGCAGGTGTGTAGAGCTCGGTGGGGGGCGTGGCATTAAAAAAAAAAAAAATAGAGAAATAGGAGGGAGAAGGGAAAAGGAGAACGAAAATGGAGTGTGTAAGAAGAGAGGGTAGAGGGGAGTAAACGAGATCACAGTGGTAGCGGTATTGGGGAGTGCTGATG
+
CCBCCFFFFFDCGGGGGGGGGGGHHHHHHHHHHGHHHHHHHHHHHHHHHHHHHHHHHHHHGGGGHHHGGGGFGGHHHGCHHHHHHHHHGHHHHHFB3?B4F43433//??////--9----/0;0000099@@D-;--.00000:000;00/.-....;.....//./...9.9..-0000/0.00;00000/0./..../.00/.-.-.;000..9..00/0;00/0000--9..000.-.-..000:0;
@M03495:530:000000000-LYBTV:1:1102:6544:12567 2:N:0:GATCCGGG+ACCTGCTT
ATATTTTGCCGTTGATAAACCTGCTAATCCTGAAAAAAAAATCAAAGCTAAAAACTACAATGCTAAGACCACGATGTGACTGCTATCAAAGTTAGATATATATGTAAATTATTCATCTGTCAAATCCTAGAATTATATCATACCTGCTCCAGCAATCACGACCTGTAATGGTTTAGTGGGTTGTTCACTGTTTCTGAAAAATGAAGATAGTTGTCCAGCTTCCAAAAAGTTTATTGTGTTTTCTAGTGGAG
+
ABABBFFFFFBBGGGGGGGGG4FGHHHHHHHHHHHHHGGGGHHHHHHHHHHHHHGHHHHHHHHHHHHHHHHHGGHGHGHGHHFHHHHHHFHHHHHHHHHHHHHHHHHHHFHHHHHHHHHHHHHHHHHHGHHHHHHHHHHHHHHGHHHHHHHHGHHHHHHGDGGGHHHGHHHHHHFHDGHHEFGGHHGHHHHHHHHHGHHHHHHFGFGHHGHHHHHHHHHHHHHHHHEEDBFFFGGGGGGGGGGGGGFFGGG
@M03495:530:000000000-LYBTV:1:1102:23298:12587 2:N:0:GATCCGGG+ACCTGCTT
ATATTTTGCCGTTGATAAACCACCCTCCCTGTGGTCGTTATCTTGCTCCTTCTGTCGTCAACGAATTTCCAAAGCTCACATGCTGACAGATCGGAAGAGCGTCGTGTAGGGAAAGAGTGTAAGCAGGTGTGTAGATCTTGGGGGGGGCGGGGGCGGTAAAAAAAAAAGAATAAAAAGAAGCAATGGGACGATAGTGAGGTGGAGGAGCGATGGGGCAGAAGAGGCATACGAGACAGGAGGAGGATAGCATG
+
BCCCCFFFFFDCGGGGGGGGGGGGGHHGGHHHHHGHGGGHHHHHHHHHHHHHHHHHGGGHGHGGFHHHHHHHHHHHHHHHHHHHHHHHHHHHHGGGGHHHGGGGEGHHHHGHHHHGHFHHHHHHHHH?B2/03D3332@DF/</-----<-<----9..000-9<-C.9<000000.<./00/000./.--...<000./.......<--9..<..-<./00<...000.<<..//......../0<<000
@M03495:530:000000000-LYBTV:1:1102:25639:12606 2:N:0:GATCCGGG+ACCTGCTT
ATATTTTGCCGTTGATAAACCAGCTAATCCTGAAAAAAAAATCAAAGCTAAAAACTACAATGCTAAGACCACGATGTGACTGCTATCAAAGTTAGATATATATGTAAATTATTCATCTGTCAAATCCTAGAATTATATCATACCTGCTCCAGCAATCACGACCTGTAATGGTTTAGTGGGTTGTTCACTGTTTCTGAAAAATGAAGATAGTTGTCCAGCTTCCAAAAAGTTTATTGTGTTTTCTAGTGGAG
+
BAAAAFFFFFBAGFCBFFFGGGGHHHHHHHHHGGHHFGGGGHHHHHEEGHHHGHFFHFHHHGHHHGHHHFHHGGHGFHHHHF3GFHFHHHGHHHHHGHHHHHHHGHHHGHHHHHHHHGHHHHHHHHHHHGHHHHHHGHHHHHHHHHHHFFHHHHHHGHHGGGGGGGFDGGGFFHHBFGFGDGCAGGFHHHHHHBGHHGHHGHHFFHHFHHFHHHHGHH/GFGHFFCEEGFFGFGGEFBCFFF0CGF;FGGG
@M03495:530:000000000-LYBTV:1:1102:21378:12611 2:N:0:GATCCGGG+ACCTGCTT
ATATTTTGCCGTTGATAAACCAGCTAATCCTGAAAAAAAAATCAAAGCTAAAAACTACAATGCTAAGACCACGATGTGACTGCTATCAAAGTTAGATATATATGTAAATTATTCATCTGTCAAATCCTAGAATTATATCATACCTGCTCCAGCAATCACGACCTGTAATGGTTTAGTGGGTTGTTCACTGTTTCTGAAAAATGAAGATAGTTGTCCAGCTTCCAAAAAGTTTATTGTGTTTTCTAGTGGAG
+
>AAABFFFBFBBGGGGGGGGGGHHHHHHHHHHHHHHHGGGGHHHHHGHHHHHHHGHHHHHHHHHHHHHGHHHGGHGGGHGHGCGHHHHHHHHHHHHHHHHHHHHHHHHHHHHHHHHHHHHHHHHHHHHHHHHHHHHHHHHHHHHGHGHHHHHHHGHHHHGGGGGHGHEFGFHHHHHFHHHEFCDHHHFHHHHFHFHGGHGHHHHHCHEHHGHHHHGFHHGGG/CFC.CE0BFGGGGFFBFFFGGGGFGF0C
@M03495:530:000000000-LYBTV:1:1102:27671:12615 2:N:0:GATCCGGG+ACCTGCTT
ATATTTTGCCGTTGATAAACCAGCTAATCCTGAAAAAAAAATCAAAGCTAAAAACTACAATGCTAAGACCACGATGTGACTGCTATCAAAGTTAGATATATATGTAAATTATTCATCTGTCAAATCCTAGAATTATATCATACCTGCTCCAGCAATCACGACCTGTAATGGTTTAGTGGGTTGTTCACTGTTTCTGAAAAATGAAGATAGTTGTCCAGCTTCCAAAAAGTTTATTGTGTTTTCTAGTGGAG
+
ABAABFFFFFBBGGGGGGGGGGHHHHHHHHHHHGGGGGGGGHHHHHGHHHHHHHGHHGHHHHHHGHHHHHHHGGHGGGGFGFFGHFHHHHHFFGHHHHHHHGHHHHHGHHHHHHHHHEHHHHHHHHGHHHHHHHHHHHHHHHHFHHHFHHFHHGGHHHHGGGGGF?GFHHHHGHGHHHFGEGDGHHHFHHHHHGHHHHFGHHFGDGHHHHHHH;G0GFFGHHGFCH..CCFGFGGGGG9FFFF0BFFFGGF
@M03495:530:000000000-LYBTV:1:1102:21120:12622 2:N:0:GATCCGGG+ACCTGCTT
ATATTTTGCCGTTGATAAACCACCCTCCCTGTGGTCGTTATCTTGCTCCTTCTGTCGTCAACGAATTTACTAATTCCAAAGCTCACATGCTGACAGATCGGAAGAGCGTCGTGTAGGGAAAGAGTGTAAGCAGGTGTGGGGGGAGCGGGGGGGGGGGGGGGATTGATAAAAAAAGAAATGAGGAGGGACGTAGGGTGAGTGTGAAGAATGTGTGAGTGTGATGGGGAAGGACAAGGGGAGAGGAGACGGGG
+
CCCCCFFFFFCBGFGGGGGGGGGGGHHGGHHHHHGHGGGHHHHHHGHHHHHHHHHHGGGHGHGGGHHHHHHHHHHHGHHHHHHHHHHHHHGHHHHHHHHHGGGGHHHGGGGGGGHGHGHHHHGHHHGHHHGHHH0B2<////---;::-;=-@B----;9-@.///////;/:-...///////:.-9.-:..../...//////////////.//;/://9//...9.9:./9...9.-..:......--
@M03495:530:000000000-LYBTV:1:1102:4132:12629 2:N:0:GATCCGGG+ACCTGATT
ATATTTTGCCGTTGATAAACCAGCTAATCCTGAAAAAAAAATCAAAGCTAAAAACTACAATGCTAAGACCACGATGTGACTGCTATCAAAGTTAGATATATATGTAAATTATTCATCTGTCAAATCCTAGAATTATATCATACCTGCTCCAGCAATCACGACCTGTAATGGTTTAGTGGGTTGTTCACTGTTTCTGAAAAATGAAGATAGTTGTCCAGCTTCCAAACAGTTTATTGTGTTTTCTAGTGGAG
+
AABABFFFFFBAGGGGGGGGGGHHHHHFHHHHHHHHHGGGGHHHHHFHHGHGFGEHHHHGHHHHHHHHHHHHGGHGFFHFGFBGGHHHHFHHHHHHHHHHHHHHHHHHHHHHHHHHHHHHHHHHHHHHHFHHHHHHHHHHHHHHHHGGFGHHFFHHGFHGGGCGHHHHHHHDGHHHFHHHDGGGHHHHHHHHHHHHFDGEHHHFDCGHHHHHHHGHFHGHEHHFHG.CCFFGGGGGGGFFGGBFFGGGGBA
@M03495:530:000000000-LYBTV:1:1102:12317:12636 2:N:0:GATCCGGG+ACCTGCTT
ATATTTTGCCGTTGAAAACCAGCTAATCCTGAAAAAAAAATCAAAGCTAAAAACTACAATGCTAAGACCACGATGTGACTGCTATCAAAGTTAGATATATATGTAAATTATTCATCTGTCAAATCCTAGAATTATATCATACCTGCTCCAGCAATCACGACCTGTAATGGTTTAGTGGGTTGTTCACTGTTTCTGAAAAATGAAGATAGTTGTCCAGCTTCCAAAAAGTTTATTGTGTTTTCTAGTGGAGG
+
BABBBFFFFFBBGGGGGGGGGEHHHHHGHGHGHGHHGGGGHHHHHEHHHHFGFGHHGHHFHHHFHHHDHHHGGHGFHHF433GHFHHHFHHHHHHHHHHHHHHGFHHHHHHFHGHHHHHHHHHHHGGHHHGHHHHHFHHHHFHHGHHHHGHHGHHGFHGFGGGFGFHHHGFGFFHG1GE<FCGGHGHFFGHGHHHHHGFHHHHBGBGFFCGHHCCFFBCHCFFHHH.;CFGGGGGFFGGFFBFC09;FFED
@M03495:530:000000000-LYBTV:1:1102:20454:12680 2:N:0:GATCCGGG+ACCTGCTT
ATATTTTGCCGTTGATAAACCAGCTAATCCTGAAAAAAAAATCAAAGCTAAAAACTACAATGCTAAGACCACGATGTGACTGCTATCAAAGTTAGATATATATGTAAATTATTCATCTGTCAAATCCTAGAATTATATCATACCTGCTCCAGCAATCACGACCTGTAATGGTTTAGTGGGTTGTTCACTGTTTCTGAAAAATGAAGATAGTTGTCCAGCTTCCAAAAAGTTTATTGTGTTTTCTAGTGGAG
+
BBCCCFFFFFCBGGGGGGGGGGHHHHHHHHHHHHHHHGGGGHHHHHHHHHGGGHGHHHHHHHHHFHHHHHHHGGHGFHHHFF3GGGHHHHHGHHHHHHHHHHHHHHHHHHHHHHHHHHHHHHHHHHHHHHHHHHHHHHHHHHFHFHFBGHHHHHHHHHHDFGGGHGFFHHF?GHHGFGHHEGGGHHGHHHHHHHHHHHHHHHHHHHHFFHHHGGHHHHEHHHHHGCEGDBFGGGGF0B;CFGEGGGGGGFE
@M03495:530:000000000-LYBTV:1:1102:14265:12684 2:N:0:GATCCGGG+ACCTGCTT
ATATTTTGCCGTTGATAAACCAGCTAATCCTGAAAAAAAAATCAAAGCTAAAAACTACAATGCTAAGACCACGATGTGACTGCTATCAAAGTTAGATATATATGTAAATTATTCATCTGTCAAATCCTAGAATTATATCATACCTGCTCCAGCAATCACGACCTGTAATGGTTTAGTGGGTTGTTCACTGTTTCTGAAAAATGAAGATAGTTGTCCAGCTTCCAAAAAGTTTATTGTGTTTTCTAGTGGAG
+
3AAABFFFFFCCGGGGGGGGGGGHHHGHHHHHGHHHGGGGGHHHHHEHHHHHHHGHHHHHHHHHHHHHHHHHGGHGHHHHHFFFHHHHHHHHHHHHHHHHHHHHHHHHHFHHHHHHHHHHHHHHHHHHHHHHHHHHHHHHHHHFHHGHHHHHHHHHGHHGGFGDHGHGHGGGHHHHFGGECEFEHHHHHHGHHHHHHHHHHHHGGHFHHHHFHHHHFHHHHEHBGC;ACBFFGGGGGFBCFCFGFGGGGFE
@M03495:530:000000000-LYBTV:1:1102:9642:12692 2:N:0:GATCCGGG+ACCTGCTT
ATATTTTGCCGTTGATAAACCACCCTCCCTGTGTCTTGCTCCTTCTGTCGTCAACGAATTTACTAATTCCAAAGCTCACATGCTGACAGATCGGAAGAGCGTCGTGTAGGGAAAGAGTGTAAGCAGGTGTGTAGGGCTAGGGGGGGGGCGGGGCAATAATAAAAAAAAAATAAGTATGTATAGAGGGCAGGGATAGGGACACTAGAGAGATCGATATACACTAAGTATTATGAATGATGAGACCAGACGTA
+
CCCCCFFFFFCCFGGGGGGGGGGGGHHGGHHHHHHHHHHHHHHHHHHHHGGGHGHGGGHHHHHHHFHHHHHHHHHHHHHHHHHHHHHGHHHHHGGGGHGHGGGGGGHHHHGHHHHHHHHHHHHHFBGBB2<0332/B000@/<?-----<--@--.0000<000<-<---.00000000000000/<..<-9.//0<./...0/000<..0<.9..-00000/00000<0000:000:00000</...-..
@M03495:530:000000000-LYBTV:1:1102:13686:12696 2:N:0:GATCCGGG+ACCTGCTT
ATATTTTGCCGTTGATAAACCAGTCAGGAGTCCAAAGCTCACATGCTGACAGATCGGAAGAGCGTCGTGTAGGGAAAGAGTGTAAGCAGGTGTGTAGAGCTCGGGGGGGGGGGGGTCATTATAAAAAAAAAAAAAAGAAAGAGGAGCGGAGAGTGGATGGAGTGGAGCCAGAGGAAGGTAAAGATGGCAGTAGGCAGAGATTGGAGTGCAGAGACTACAGGCGTAACTGTACATGTAGGGAGCATCATAGA
+
CCCCDFFFFFDCGGGGGGGGGGHHHHHHHGHHHHHHHGHHHHHHHHHGHHHHHHHHGGGGHHHGGGGEGGHHHGHHHHHHHHHHHHHHFHG33??4343433?>//E------:--..0;0000:B:BFFFF@-99.../0:/...9-9-9-.0;.00;.//:..0.:./...../;.000000000//./:00:0...:000.0/0.00009//00/0;/.;;=..000000:;0000.::..0000000
@M03495:530:000000000-LYBTV:1:1102:6788:12700 2:N:0:GATCCGGG+ACCTGCTT
ATATTTTGCCGTTGATAAACCAGAACCATCCAAAGCTCACATGCTGACAGATCGGAAGAGCGTCGTGTAGGGAAAGAGTGTAAGCAGGTGTGTAGGGATCGGGGGGGGGCGGGGCAGTAAAAAAAAAAAAAAAGAAAAGTAAGAGGGTAGGCGGGCACGACAGTACAAAAAAGACACACGCAGACACGAGAACGACTGGCGTGGCGATAAGGAATACAGAAGGAGCGGTAGCATAACTGATATCCCGCCTC
+
CBBCCFFFFFCBGGGGGGGGGGHHHHHHHHHHHHHHHHHHHHHHHHHHHHHHHHGGGGFHHGGGGEGFGHHGHHHHHHHHHHHHHHHHHF3B14B3132???///-;9--;----;./0B000@@@-B-:9--9../;/000000..:/.9;-----...--;00:000.;:..////.--:--.9/9--..09.-9...-.------;.000/09000000..;.:-..90:0000000000000.--..
@M03495:530:000000000-LYBTV:1:1102:28554:12702 2:N:0:GATCCGGG+ACCTGCTT
ATATTTTGCCGTTGATAAACCAGCTAATCCTGAAAAAAAAATCAAAGCTAAAAACTACAATGCTAAGACCACGATGTGACTGCTATCAAAGTTAGATATATATGTAAATTATTCATCTGTCAAATCCTAGAATTATATCATACCTGCTCCAGCAATCACGACCTGTAATGGTTTAGTGGGTTGTTCACTGTTTCTGAAAAATGAAGATAGTTGTCCAGCTTCCAAAAAGTTTATTGTGTTTTCTAGTGGAG
+
3AABBFFFFFBAA?FFGFFFGGHGGFHHGHHHFC3ECEECEH3GHEHEHHHFHHAGDGEDBGGHHHHFFHHHGGHEGHFHHFFHFFFHGHEGGHGHHHHHHHHHGHHHHHHHHHHGHHHHHHHHHHHFFHFGHHHGHHHHHHGFGHCFGHHHFFHHFHHGDCDDGFGHHHHDHFHHBFFECFCACHEHHHHHFDGHGBDGCFGFHGCGFFHHHGH0;GGGFCFCB0C.CFFFGGGFGGFGFFFGEGGF?0A
@M03495:530:000000000-LYBTV:1:1102:13883:12704 2:N:0:GATCCGGG+ACCTGCTT
ATATTTTGCCGTTGATAAACCAGGACTCAGGCTGGACCAAAGCTCACATGCTGACAGATCGGAAGAGCGTCGTGTAGGGAAAGAGTGTAAGCAGGTGTGGAGGGGTCGGGGGTGGGCGGAGCATTAAAAAAAAAAAACAGGAAGAAGTGGGGGGGAGACCGGGGTTTGGAAAAGACTGTGGAGAGTGTGACTGGTGCGATGGGATCGACCACAGATGTGTGTTGGAGTGGATGGACAGTGTGTTGTCGGTG
+
BBCCCFFFFFCAGGGGGGGGGGHGHHHHHHHHHHGHHHHHHHHHHHHHHHHHHHHHHHHHHGGGGHHGGGGGEGHHHHGHHHHHHGGBGHHFHHHG33?13?///</<</>//</-.>----:;:;0000;CA?FA-../../..//0:0.------...:---:-:..000//9:0000/0.0;00000000.:/0-...:./0...-;-...000;00../..0/0..000./00.0000././0.--9
@M03495:530:000000000-LYBTV:1:1102:19247:12707 2:N:0:GATCCGGG+ACCTGCTT
ATATTTTGCCGTTGATAAACCAGCTAATCCTGAAAAAAAAATCAAAGCTAAAAACTACAATGCTAAGACCACGATGTGACTGCTATCAAAGTTAGATATATATGTAAATTATTCATCTGTCAAATCCTAGAATTATATCATACCTGCTCCAGCAATCACGACCTGTAATGGTTTAGTGGGTTGTTCACTGTTTCTGAAAAATGAAGATAGTTGTCCAGCTTCCAAAAAGTTTATTGTGTTTTCTAGTGGAG
+
1AAAAFFFFFDAEGGFGGGGFEFHBGHHHHHHFHF1BEGGGGGFGFHEHHHGGHGHHGFFFHFHH2FHHFGHGGHEFGEH2BFHHHCGBBGDHHGGHHGGHGHHGHFHHHHHHHFHFGHHHHGFGFHFHHHHHHHHBEGHGHHHGHHHHHHHHGHHHGHGC<@EGGHGFGHHGGHGGFHGCGGCHFFGGHGHHFFDH0DFGHHGGGEFFHGHGGHHFGGHEHFGH0.9C0CBFFGG0C/;FGFFEFFGF0C
@M03495:530:000000000-LYBTV:1:1102:8911:12713 2:N:0:GATCCGGG+ACCTGCTT
ATATTTTGCCGTTGATAAACCAGCTAATTCCAAAGCTCACATGCTGACAGATCGGAAGAGCGTCGTGTAGGGAAAGAGTGTAAGCAGGTGTGGAGGTATCGGGGGGGGGGGGGGCGTTAAAAAAAAAAAAAAAAAAAAGAGGCTAGTAGGCGAGAGGGGGAGTAAAGGGAGGTGAAGAGTCAAAGGATGAGTAGATCTGGAACGAGGAGAAGCTGATGGGTGGAGCTGATAGAGAGTATAAGAGGATAGGG
+
CCCDDFFFFFDBGGGGGGGGGGHHHHHHHHHHHHHHHHHHHHHHHHHHHHHHHHGGGGHHHGGGEEEGHHHGHHHHHHGHGGHHHHHHGF3?13111B44?//>/-------<---<<..00:@@=AFA-<<------../...0<00:<0-----..----./00:0..99..00<0.000000//00<000<0<00<<000...--.../0000:00.<B-<./.00000000.:0000<00../00/<
@M03495:530:000000000-LYBTV:1:1102:16215:12722 2:N:0:GATCCGGG+ACCTGCTT
ATATTTTGCCGTTGATAAACCAGCTAATTCCAAAGCTCACATGCTGACAGATCGGAAGAGCGTCGTGTAGGGAAAGAGTGTAAGCAGGTGTGTAGAGATGGGGGGGGGGCGGGGGAGTAAAAAAAAAAAAAAAGAAGAAGAGGAGAGGAGTGGGTGTGTAGTATAGGAAAGGGAAAGGAGAGAAGCACTGTCGAGAGGCTGAGACACGCGAGACGTGGTGAGATGCTGAGGCAGGGGAGGACTGGGCAGGA
+
BCCCCFFFFFDCGGGGGGGGGGHHHHHHHHHGHHHHHHHHHHHHHHHHHHHHHHGGGGHHHGGGGGGHHHHGHHHHHHHHHHHHHHHHGB3>14343433B?1>------9------</0000<--@C-<--9.<:/0//0......9../...<9-..0000000000/.:....../....0/00/0/00..-.9.....:00//.9----<......0.000<000.....---.--../..../.-.
@M03495:530:000000000-LYBTV:1:1102:3773:12738 2:N:0:GATCCGGG+ACCTGCTT
ATATTTTGCCGTTGATAAACCACCCTCCCTGTGGTCGTTATCTTGCTCTTCTGTCGTCAACGAATTTACTAATTCCAAAGCTCACATGCTGACAGATCGGAAGAGCGTCGTGTAGGGAAAGAGTGTAAGCAGGTGTGTAGAGTTGGGTGGGGGGGGGAGTATTAATATAAAAAAAAAAGATGGTGTGTTTCGTGGGTGGTTGGCTGTGGATTGAGTTTGGCGTGGTTGCTCTGTAGATGGTTCGTGGTCTG
+
CCCCCFFFFFCCGGGGGGGGGGGGGHHGGHHHHHHHGGGHHHHHHHHHHHHHHHHGGGHGGGGGHHHHHHHFHHHHHHHHHHHHHHHHHHGFHHHHHHHGGGGHHHGGGGGFHHHHGFGHHHHHHFHHGHHHHHB2?02D22222@//?<//---:9--./0;0000099;00:----..000:0;..//0.:..-..9...-00..//000/009000.0-;--....00000000000909-..9.00/
@M03495:530:000000000-LYBTV:1:1102:14197:12814 2:N:0:GATCCGGG+ACCTGCTT
CCCGGATCGTGTCTGGAGTTCAGACGAGGGATAAGCCGACTATATTTTGCCGTTGAAAAATCAGGGGCCCAGGAGGGACCAGAGCTCACACGGTGGCAGAGAGGAAGAGCGGCGTGGAGGGGAGGAGGGGAAGGAGGGGGGGGAGGGAGGGGGGGGGTGGGAGGAGGAAGAAAAAGAAGGTGAATAGCGGAGACGTCATAGAGATGATGAGTAAGTAGAGGCGGCACGGGACGATATAGAGACAGTGGAGA
+
111>111>1>11A3111BAA33331000000001111A/AA/1222B221A/A///2BBA0BB1@F////B//?/>>////0B/0111111/>/</00?/?0<A00B0B0>//>/</.<C--.-<.<<--.....:.--;9;--9----;---------999----9----//-9-9-/-//://///-------9---////9/://///9////////---99------------//9//--9///9-/
@M03495:530:000000000-LYBTV:1:1102:24243:12815 2:N:0:GATCCGGG+ACCTGCTT
ATATTTTGCCGTTGATAAACCAGGACTCAGGCTGGACCAAAGCTCACATGCTGACAGATCGGAAGAGCGTCGTGTAGGGAAAGAGTGTAAGCAGGTGTGTAGGACTCGGGGGGGGGGGGGGCATTAGAAAAAAAAACAGAAAAAGTGGAGTGATGGGGGGGTGACTCAAACTAAGAACTGACCAAGAGGTGAGACAGTAGAAGAGGAAGCAGCATAGTAAGATTGTACGGGTAGCAGTGATTTGTGTCGTC
+
BCBBCBFFFFCAGGGGGGGGGGHGHGHHHHHHHHGHHHHHHGHHBHHHHHHHHHHHHHHHHGGGGHHHGGCEEEFHHHGGHHHFHFGHHHEHHHHEB@E14333333//>/B--:-:9-=---/000009;.9@--../900/..0009.0.0000..-----.0000000909000/0090/:.....0.0.00//0000000..;/:.0//.;0900000000000..--9.00000;0000;//0...
@M03495:530:000000000-LYBTV:1:1102:8494:12821 2:N:0:GATCCGGG+ACCTGCTT
ATATTTTGCCGTTGATAAACCAGAGGACTCAGGCTGGACCAAAGCTCACATGCTGACAGATCGGAAGAGCGTCGTGTAGGGAAAGAGTGTAAGCAGGTGTGTAGGTATGGGTGGGGGCCGGGGCTTTAGATAAAAAAAAAAAAGAGGAAGAGGAGGTGGGAGGGGTAGGTAGGTGGAGATAGCAAGAATTATGGTGAGATGGTTGGCTGAGTGGGTGTAGGGAATCGAAAGCGTGTAGAATACGCACGATG
+
BBBCCFFFFFCCGGGGGGGGGGHHHGHHHHHHHHHHGGHHHHHHHHHHHHHHHHHHHHGHHHHGGGGHHHGGGGGGHHHHGHHHHHHGHHHHHHHHHHG3?0433?443203?///<//////<//01111=>D1F@------../..;:.........-..---..9.9//.//...///////9///9//;//9/./9////.-//...//....;///././/../../....///////...--9..
@M03495:530:000000000-LYBTV:1:1102:3412:12839 2:N:0:GATCCGGG+ACCTGCTT
ATATTTTGCCGTTGATAAACCAGTCACAACCACTTCTTGCCCTCCAAAGCTCACATGCTGACAGATCGGAAGAGCGTCGTGTAGGGAAAGAGTGTAAGCAGGTGTGTAGATGTCGGGGGTGGGCGGGTGCTTAAAAAAAAAAAAACGCAACGTAAGGGGGGGGTCAGGGAACTATAAGTCACAAGAAGTATTGGCACTAGACACGTCCGGTAGGGGCGTAGTGTCGGATCATGTGACATATGGGACAGGTA
+
ABCCCFFFFFCCGGGGGGGGGGHHHHHGHGGGGHHHHHHHHHHHGHHHFGHHHHHHHHHHHHHHHHHHGGGGHHHGGGGFGGHHHGHHHGHHGHGHGHHHHHGHBE04?44444?//<///<//<----.;00000<:9-:B-:-.----:-....0.----;-..//....000000000000.///000000/00;00000/....----....-----:/:0.:-.-.000000000000./..9900
@M03495:530:000000000-LYBTV:1:1102:8372:12867 2:N:0:GATCCGGG+ACCTGCTT
ATATTTTGCCGTTGATAAACCAGGCGGACCAAAGCTCACATGCTGACAGATCGGAAGAGCGTCGTGTAGGGAAAGAGTGTAAGCAGGTGTGTAGAGATCGGTGGGCGGGGTGGCATTTAAAAAAAAAAATAAAAAGAAGGAGGAGGAAGGGGGAGGGCTAAGTATCAGATCAAAGTAGGAGGATGCGAGCAGTAACTAGAGATGAGTGAGAGACAGACAGACAGGTGTGGTATAGAGGAGAGTAGACCAGG
+
BCCCCFFFFFDCGGGGGGGGGGHGHGGGGGHHHHHHGHHHHHHHHHGHHHHHHGGGGHHHGGGGGF?FHHGGHHHHHHHGHHHHHHGFB3?04B434B3??//?//<//--<-.<000=DG0<-@DF?-.00009.../;......./:..-;----...000;00000;0009000000/../0/-.;;-/000000;00000;0000000.////;///://.900;./000000/.;..;00000/.:
@M03495:530:000000000-LYBTV:1:1102:3577:12867 2:N:0:GATCCGGG+ACCTGCTT
ATATTTTGCCGTTGATAAACCAAAGCTCACATGCTGACAGATCGGAAGAGCGTCGTGTAGGGAAAGAGTGTAAGCAGGTGTGTTGGTCTTGGGGGGGGGCGGGGTCTTAAAAAAAAAAAAAGATAGAAAAACAGAGGTGGGAGGAGGAAGATGCTTGTTACAACATGAAGTTATAGGTTTGGGTCCTAGATTTTCATAGCGCGGTTGTAACTCCGCAGTAGCGGTTGTAGTGAACTACTCCACACTGTGTT
+
ABBCCFFFFFCBGGFGGGFGGGHHHHHHHHHHHHHHGHHHHHHHGGGGCGGGGGGGGHHGHGHHHHFHGHFGHHHFHHB@31B31?13@3@3F//--:------:9/9///::;==;=-D-..///////:..///./..-.9-.9../..//////.///;//://///////////9/...;/./;/9////9///9/---:.--.//////..--./:/--.:-;////////////////.:9:///
@M03495:530:000000000-LYBTV:1:1102:22867:12874 2:N:0:GATCCGGG+ACCTGCTT
ATATTTTGCCGTTGATAAACCAGCTAATCCTGAAAAAAAAATCAAAGCTAAAAACTACAATGCTAAGACCACGATGTGACTGCTATCAAAGTTAGATATATATGTAAATTATTCATCTGTCAAATCCTAGAATTATATCATACCTGCTCCAGCAATCACGACCTGTAATGGTTTAGTGGGTTGTTCACTGTTTCTGAAAAATGAAGATAGTTGTCCAGCTTCCAAAAAGTTTATTGTGTTTTCTAGTGGAG
+
ABBABFFFFFCCGGGGGGGGGGHHHHHHHGHHHHHHHGGGGHHHHHHHHHHHHHEHHHHHHHHHHHHHHHHHGGHGHHHHFHFHHHHHHHHGHHHHHGHHHHHHHHHHHGHHHHHHHHHHFHHHHHGHHGHHHHHHGHHHHHHGHHFFHGHEHHGHHHHGGGCGGGHHHHHHHHHHHHHF>FCDFHHGHHHDGBFHGHGHHFHFFGFHHHHFHHFHFHHFFFHECCGEFFGGFGGGGGBFGBFBFGBFEBA
@M03495:530:000000000-LYBTV:1:1102:13915:12893 2:N:0:GATCCGGG+ACCTGCTT
ATATTTTGCCGTTGATAAACCAGCTAATCCTGAAAAAAAAATCAAAGCTAAAAACTACAATGCTAAGACCACGATGTGACTGCTATCAAAGTTAGATATATATGTAAATTATTCATCTGTCAAATCCTAGAATTATATCATACCTGCTCCAGCAATCACGACCTGTAATGGTTTAGTGGGTTGTTCACTGTTTCTGAAAAATGAAGATAGTTGTCCAGCTTCCAAAAAGTTTATTGTGTTTTCTAGTGGAG
+
AABBBFFFFFBBGGGGGGGGGGHHHHHHHHHHHHHHHGGGGHHHHHGHHGHHFHGHHHHHHGHHHGGHHHHHGGHGGHHFFFFHHHGHHHHHEHHHHHHHHHHHHHHHHHHHHHHHHHHHHHFHHHHHHHHHHHHHFHHHHHHHHHHHHHHFHHHHHHGGGGGGHGHHHHHHHHHHHFAFCFCDHHHHHEDHHHHHGFDDGHHH0CGHHHFHHFHCGHHHGHHFGFEECBFFGGGGGG9:FFFFGGBFFBE
@M03495:530:000000000-LYBTV:1:1102:24053:12900 2:N:0:GATCCGGG+ACCTGCTT
ATATTTTGCCGTTGATAAACCAGGACTCAGGCTGGACCAAAGCTCACATGCTGACAGATCGGAAGAGCGTCGTGTAGGGAAAGAGTGTAAGCAGGTGTGGAGGTGTCGGTGGGGGGGGGGTGAGTAGAAAAAAAAAAAAAAAAAGAGGACATAGGGGTAGGGGGCGAGAGGGAGGAGCACGGTCGAGATAGCGCGCTACGTGACGCGCATATAGGAGACTGAGTAGGACGCATGATGAGGAGGGAGGCGTG
+
CDCCCFFFFFDCGGGGGGGGGGHGHHHHHHHHHHGHHHHHHHHHHHHHHHHHHHHHGGFHHGGGGHHHGFGGFGHHHHGHHHGGHGGGHHHFHHHGGBE13?///33///?E//<-9--<-9..:0000<<:=;B---9-----../.../00<0...9.<..-------....-.....--<<---..000-<-----../....---..<0<00/.9000<000000---9.:0000/09.-<.-.-<-
@M03495:530:000000000-LYBTV:1:1102:17449:12924 2:N:0:GATCCGGG+ACCTGCTT
ATATTTTGCCGTTGATAAACCAGCTAATCCTGAAAAAAAAATCAAAGCTAAAAACTACAATGCTAAGACCACGATGTGACTGCTATCAAAGTTAGATATATATGTAAATTATTCATCTGTCAAATCCTAGAATTATATCATACCTGCTCCAGCAATCACGACCTGTAATGGTTTAGTGGGTTGTTCACTGTTTCTGAAAAATGAAGATAGTTGTCCAGCTTCCAAAAAGTTTATTGTGTTTTCTAGTGGAG
+
AABBAFFFFFBAEEFFFGFCGGFHHHHHHGHHHHHHHGGCAGBFCGHHHHHHHHGHHHHHHHHGHFHGFHHHEGHE?GHHGGHHGHHHHHHHHHHHEHGHHHFFEGHHHFHHFFFDGHHGHHHHHHHGHHHHHHHHEHHHHHHGHHGHHGHHHHHHHHHGFGGGCFFDHGF1<GHHFGFG>FCDHHHGHHHHF0<GGHDDGEHGFGGHHFHGHGHHHHHGFFCB0CCEEBFBCFGGGG/CFGFGBCFFFFE
@M03495:530:000000000-LYBTV:1:1102:7087:12925 2:N:0:GATCCGGG+ACCTGCTT
ATATTTTGCCGTTGATAAACCACCCTCCCTGTGGTCGTTATCTTGCTCCTTCTGTCGTCAACGAATTTACTATTCCAAAGCTCACATGCTGACAGATCGGAAGAGCGTCGTGTAGGGAAAGAGTGTAAGCAGGTGTGTAGGGGACGGCGGGGGGGGGGGCGTTATAAAAAAAAAAAAGATAGATCAAGTAAGAAGATCGCGGGGCGCGACGGAGTTCACGACAGTGTAAGGTTGGAGGAGTGGATGAGGAA
+
ABBCCFFFFFCCGGGGGGGGGGGGGHHGGHHHHHHHGGGHHHHHHHHHHHHHHHHHGGGHGHGGGHHHHHHHHHHHHGHHHHHHHHHHHHHHHGHHHHHGGGGHHHGGGGGGHHHHGGHHHHHHHGHHFHHHHGC2?02@2////>//><-----:-------..09909@-9@-::..;000900000000909900..-;---;------..:/000..---090000990/-0/.../.900000/0/
@M03495:530:000000000-LYBTV:1:1102:4356:12928 2:N:0:GATCCGGG+ACCTGCTT
ATATTTTGCCGTTGATAAACCACCCTCCCTGTGGTCGTTATCTTGCTCCTTCTGTCGTCAACGAATTTACTAATTCCAAAGCTCACATGCTGACAGATCGGAAGAGCGTCGTGTAGGGAAAGAGTGTAAGCAGGTGTGTAGATGTAGGTGGTGGGCGGGTGGTTAGAAAAAAAAAGAAAAAAGGAGATGGTACATGGGGAGGGCATCAGTGCAAGAGCACCGAGGAGCAAGACGTATAGGATGTAGGCCAA
+
AABBCFFFFFCCGGGGGGGGGGGGGHHGGHHHHHGHGGGHHHHHHGHGHHHHHHHHGGGHGHGGGHHHFHHHHHHHHHHHHHGHHHHHHHGHHHHHHHHHGGGGGHHGGGGGGHGHGGHHHHGHGHHHHHHHHHGC2?0>2222>2DD2@</////>----:..;.000/:--B-...//.-../:.////////9/...---..//:////////.//..;----9..9;//...//////://////..
@M03495:530:000000000-LYBTV:1:1102:24849:12930 2:N:0:GATCCGGG+ACCTGCTT
ATATTTTGCCGTTGATAAACCAGGACTCAGGCTGGACCAAAGCTCACATGCTGACAGATCGGAAGAGCGTCGTGTAGGGAAAGAGTGTAAGCAGGTGTGTAGGTATCGGTGGGGGGGGGGTCTTTAAAAAAAAAAAAAAAACAATATATGGGAGGGAACGGGTAATCCATAAGAAGGACGACACCATATGAGATCGAGCAATAACAAGCATAAAACAGATGATCGGTCGACGGTTGGAGATGGGTGCACTA
+
BCCCBFFFFFCBGGGGGGGGGGHGHHHHHHHHHHGHHHHHHHHHGHGHHHHHHHHHHHGHHGGGGHHHGGGGEGHHHHGHHGHHHHHHHHHHHHHAB@E14333D4??E/>E///------.<:00:000<@>BD;-----...0000<0:./.--9.<...--/00000<0000/...---9-..000000000..9.-/000000/./0000:0.//0000:....-----..--0/0/00./..<000
@M03495:530:000000000-LYBTV:1:1102:15484:12931 2:N:0:GATCCGGG+ACCTGCTT
ATATTTTGCCGTTGATAAACCACCCTCCCTGTGGTGTTATCTTGCTCCTTCTGTCGTCAACGAATTTACTAATTCCAAAGCTCACATGCTGACAGATCGGAAGAGCGTCGTGTAGGGAAAGAGTGTAAGCAGGTGTGTAGGTGGAGGGGGGGGTGGGGTTATTATTAAAAAAAAAGAAGACGATTTCACAGTTTATGACACTGAGTGATACGATTATGTGGAAGAGAGGTTAAGGTGTGTGATGGCTGGTG
+
ABBBAFFFFFBAGGGGGGGGGGGGGHHFFHHFGHBEGFHHHHHHGHHHHHHHHHGGGFHGHGGGHHHHHHHFHHHFFHHFHHHHHHFHHHHHHFHGHHHDFGEHHHGGGGEGCGHHGFHHH3GHHGFFHFDCF0BBC?332@2/////>@--9-;-9-.-./9////////-9--...///.-.9.//////////:////////99///9..:../9////;/.9..././;////9.9.//9/..../.
@M03495:530:000000000-LYBTV:1:1102:5799:12944 2:N:0:GATCCGGG+ACCTGCTT
ATATTTTGCCGTTGATAAACCAGAGGACTCAGGCTGGACCAAAGCTCACATGCTGACAGATCGGAAGAGCGTCGTGTAGGGAAAGAGTGTAAGCAGGTGTGTAGATCTCGGGGGTGGGCGGGTCATTAAAAAAAAAAAAAAAAAAAAAAACGAAGTCGGTCGGTGGTGGATGGAGGAGAGATACAGAGGGAAGTAGAGATCGGTGAGTGAAGAAGTCGTGACGACAGTGGTAGCACGACGAGTGCGGGCTG
+
BBCCDFFFFFCCGGGGGGGGGGHHHGHHHHHGHHGHGHHHHHHHHHHHHHHHHHHHHHHHHHHGGGGHHHGGGGGGHHHHGHHHHFHFHHHHHHHHHCF3?0BD444440?/<///<//<-<--.11<11<:ACADCF-<----------.-....1.--.---......00.//.<....111111/.....01<11110......101111//11.../...<--<1/111010-.----..<---<9.
@M03495:530:000000000-LYBTV:1:1102:4735:12953 2:N:0:GATCCGGG+ACCTGCTT
ATATTTTGCCGTTGATAAACCAGCTAATCCTGAAAAAAAAATCAAAGCTAAAAACTACAATGCTAAGACCACGATGTGACTGCTATCAAAGTTAGATATATATGTAAATTATTCATCTGTCAAATCCTAGAATTATATCATACCTGCTCCAGCAATCACGACCTGTAATGGTTTAGTGGGTTGTTCACTGTTTCTGAAAAATGAAGATAGTTGTCCAGCTTCCAAAAAGTTTATTGTGTTTTCTAGTGGAG
+
3AAABFFFFFCBGGGGGGGGGGHGHHHHHHHHHHHHHGGGGHHHHHFHHGHGHHGGHHHHGHHHHHHHHHHHGGHGHHHHHHFHHHEHHHHHHHHHHHHHHHHHHHHHHHHHHHHHHHHHGHHHHHHGHHHHGHHHHHHHHHHEHHHHGHHGHHHHHHHGGGGGHGHHHHGGGHHG=FGGDGGGEHHGFHFHHHHHHDGGHHHEFGHHHHHHHHHEHHBGHHBF0:.EEBFFGGGGGGBFGGGGGGGGGBA
@M03495:530:000000000-LYBTV:1:1102:4218:12954 2:N:0:GATCCGGG+ACCTGCTT
ATATTTTGCCGTTGATAAACCAGTCCAAAGCTCACATGCTGACAGATCGGAAGAGCGTCGTGTAGGGAAAGAGTGTAAGCAGGTGGGTAGAAGTCTGGGGGAGCGGTATATCTAGTATAAAAAAAAAGTAAAAATACTGTTTTAATAAGCTCCTATACCACAAATTAAATATAAATGACCTTTATTAATTCCTGTAGAACTCCATGTATCTAGTTCAATTATCGCTGAACAGGACAAAAATCGAGTTCATG
+
AB?ABFFFFFBAAEAGGFGGFGHHHHHHHHFHHHGFGFFFGHHFGHGHHG?FD2BGFGGEEGCGFHGGHCCGH5B5BGFDHHHA31/>3134BB44@32>////////?33B3333?33?33B////???D1?G011>111101>1111<10</0<<0=0<...000;;0;00;C0000/0<0000;<C000:C90;9C;090/099;C0000090000;090..9..0/;/....9;...;.:././;;/
@M03495:530:000000000-LYBTV:1:1102:13750:12965 2:N:0:GATCCGGG+ACCTGCTT
ATATTTTGCCGTTGATAAACCACCCTCCCTGTGGTCGTTATCTTGCTCCTTCTGTCGTCAACGAATTTACTAATTCCAAAGCTCACATGCTGACAGATCGGAAGAGCGTCGTGTAGGGAAAGAGTGTAAGCAGGTGTGTAGATGTCGGGGGGGTGCGGGGGGCTGTAGACAAAAGAATAAAAAATGGACACGAGCACTAGCGTAATAAGATCACCAAACAGACATGAGAACATTCACCGAGATCGTCTTAT
+
ABBCCFFFFFCBGGGGGGGGGGGGGHHGGHHHHHGHGGGHHHHHGHHHFHHGHHHHGGGHGHGGGHFHEHHHHHHHHHHHHHHHHGHHHHHFHHHGHFHHGGGGHHGGG?EGGHHHGEFFHHHHHHHHGHHHHHB22/@@2222D2/>//<---9.;-------../9://:BF/.;///:/;-::////;.-;--.////-.;.9//////////;...//.////9////://///.:--.:./...//
@M03495:530:000000000-LYBTV:1:1102:23916:12987 2:N:0:GATCCGGG+ACCTGCTT
ATATTTTGCCGTTGATAAACCAGCTAATCCTGAAAAAAAAATCAAAGCTAAAAACTACAATGCTAAGACCACGATGTGACTGCTATCAAAGTTAGATATATATGTAAATTATTCATCTGTCAAATCCTAGAATTATATCATACCTGCTCCAGCAATCACGACCTGTAATGGTTTAGTGGGTTGTTCACTGTTTCTGAAAAATGAAGATAGTTGTCCAGCTTCCAAAAAGTTTATTGTGTTTTCTAGTGGAG
+
CCCBCFFFFFCAGGGGGGGGGGHHHHHHHHHHHHHGHGGGGHHHHHHHGHHHHHGHHHHHHHHHHHGHHHHHGGHGFFHHHFHHHHHHHHHHHHHHHHHHHHHHHHHHHHHHHHHHHHHHHHHHHHHHHGHHHHHHHHHHHHGGHHHHHHHHHHHHHHHG?DGGFFHGHHGHHHHGGHFHCF@EHHHHHHHHHHHGHHFHHHGF0CGHHHHHHGHHEHHEHFHHGGEGGGGGGGGGFF:FGGGGGGGGGGF
@M03495:530:000000000-LYBTV:1:1102:2094:12995 2:N:0:GATCCGGG+ACCTGCTT
ATATTTTGCCGTTGATAAACCAAAGCTCACATGCTGACAGATCGGAAGAGCGTCGTGTAGGGAAAGAGTGTAAGCAGGTGTGTAGGATTTGGTGGTAGGGGGGCGTTAAAACAAAAAATAAAAAGAGGTAACAATACTGGAGTGAGGATCCGAAAAAAAAAAAAATAAAAAATAAAAACATACTGTTACACATGTAGAACGACCGCAATCAATGTAAAGTCTCTGTATGCTAGATAGAAATATCAGTAAAA
+
BBBBBFFFFFBBFGGGGGGGGGHHGHFGGHHFHHBHFGFHGHH2?EGEEGBEAEEEEGHEBCGEGFFH5F5FFGGGCG1BBB1433343334?1114@111/-----..000:9.9.-.00;90.././09000//;///;./.:9AB//....--.-;------;9////-.::///..//:///////;//:/:;/;/99-----9.;///////;//9//////////////;////:/:///9////
@M03495:530:000000000-LYBTV:1:1102:4958:12997 2:N:0:GATCCGGG+ACCTGCTT
ATATTTTGCCGTTGATAAACCACCCTCCCTGTGGTCGTTATCTTGCTCCTTCTGTCGTCAACGAATTTACTAATTCCAAAGCTCACATGCTGACAGATCGGAAGAGCGTCGTGTAGGGAAAGAGTGTAAGCAGGTGTGGAGGAGAGGGGGGTGGGCGTGGAAATATAAAAAAAAAACAAGAATATGCAGACGAGTGAACAATGAATAAGATACACAACGAGAGAGTCGAGCTGAGCGAGACGGCAGGTCGA
+
BCBCCFFFFFCAGGGGGGGGGGGGGHHGGHHHHHHHGGGHHHHHHHHHHHHHHHHHGGGHGHGGGHHHHHHHHHHHHHHHHHHHHHHHHHHHHHHHHHHHGGGGHHHGGGGGGGHHHGGHHHGHHHHHHGGHGHFBBE/@//////?/</-----.--;-.000:000;;;=F:--...///00000000.---:.0:00/0000090;00:0000..-...-9.09-9-.900:0----...----.0--
@M03495:530:000000000-LYBTV:1:1102:14740:13005 2:N:0:GATCCGGG+ACCTGCTT
ATATTTTGCCGTGATAAACCAGTCAGGAGTCCAAAGCTCACATGCTGACAGATCGGAAGAGCGTCGTGTAGGGAAAGAGTGTAAGCAGGTGTGGAGGTATCGGGGGGGGGGGGGGCGTTATAAAAAAAAAAAAAAGAAAAAGAGAGTATGGAGGGTGATGGGAATGAGAGGAGTAGGTGCAGGTGAGTCCCGGAGCAGTTATTGTGGGGATGTATGAGTATCGTATTAGACTGACGATAACGAGGGTGAGT
+
BBCCCFFFFFDCGGGGGGGGGGHHHHHHGHFHHHHHHHHHHHHHHHHHHHHHHHHGGGGHHHGGGGEGGHHHGGHHHHHGHHHHHFHHHGFBE13?1134B>/?E?-------------..;0;;F;@BA-----...//...//.0:0:/0;.-...000.:0/0;000...//000000:..0;.:000-----./000000;0..-...0000000;00././000000000.;...0...--;...0
@M03495:530:000000000-LYBTV:1:1102:24488:13012 2:N:0:GATCCGGG+ACCTGCTT
ATATTTTGCCGTTGATAAACCAGCTAATTCCAAAGCTCACATGCTGACAGATCGGAAGAGCGTCGTGTAGGGAAAGAGTGTAAGCAGGTGGGGAGAGCGTGGTGGGGGGCGGGGGATTAAAAAAAAAAAAAAAAGAAAATAAAGGGGGAGGGATAGAGTACAGGAGATGAGATGCAACTAATACCGGTCTAGTAGAGTACAATAGCAACGCGAGTCCGCAAGAGGAGACAGCGGACGATGCGAAAGTGTCG
+
CCDCEFFFFFECGGGGGGGGGGHHHHHHHHHHHHHHHHHHHHGHHHHHHHHHHHGDGGHHHGGGGEEGHHHGHHHHGHHHHHHGHHHHF31>/1>1/////>/?///<:-9-<<--</01<10<C;BC;--9-<.9.//101110.------.//011<<111/.../0101<0001<:00111:.---<B111<B<11<1<111111.-<-9--/<.----/......//.---9--...-9-<B11:1.
@M03495:530:000000000-LYBTV:1:1102:23082:13012 2:N:0:GATCCGGG+ACCTGCTT
ATATTTTGCCGTTGATAAACCAGCTAATCCTGAAAAAAAAATCAAAGCTAAAAACTACAATGCTAAGACCACGATGTGACTGCTATCAAAGTTAGATATATATGTAAATTATTCATCTGTCAAATCCTAGAATTATATCATACCTGCTCCAGCAATCACGACCTGTAATGGTTTAGTGGGTTGTTCACTGTTTCTGAAAAATGAAGATAGTTGTCCAGCTTCCAAAAAGTTTATTGTGTTTTCTAGTGGAG
+
AA3A?FFFFFBBGGGGGGGGGGHHHHHHHHHHGHHGHFGGGHHHGHHGHHFHFHGHHHHHFHHHGHHHHHHHGGHGFFHHGHGHHHHHHHHHHHHHHHHHHHHHGHHHHHHHHHHHHHHHHHHHHHHHHGHHHHHHHHHHHHHHHGECGHHHHHHHHHHGGGGGGGHFHHHDGHHHGHHF>FGDHHGHHHHHHHFGHHHHHHHHHHHHHHGHCGHFHHHFFHHEHHEFD;;B0BFGGGBFGGEGGGF0FB.
@M03495:530:000000000-LYBTV:1:1102:5533:13025 2:N:0:GATCCGGG+ACCTGCTT
ATATTTTGCCGTTGATAAACCACCCTCCCTGTGGTCGTTATCTTGCTCCTTCTGTCGTCAACGAATTTACTAATTCCAAAGCTCACATGCTGACAGATCGGAAGAGCGTCGTGTAGGGAAAGAGTGTAAGCAGGTGAGGGGATGCGGGGGGTGGGGGGGGACTGTAAAAAAAAAAAAGAAAATAAGGCGAGACATGGGGGGCAGGGGAGGAAGCAGGACATCATGGTAACGAGCGAGAGAAGACCATCAGG
+
CBCCCFFFFFCAGGGGGGGGGGGGGHHGGHHGHHHHGGGHHHHHHHHHHHHHHHHHGGGHGHGGGHHHHHFHHHHHHHHHHHHHHHHGHHHHHHHHHHHHGGGGHHGGGGGGFHHHHFFHHHHHHGHGHHHHHHC2300/////0//<-<:-:9--:9;---.9000090-;-----...//00000/----./0:/..----.---9--.:..0/..9/0000000000...-:----.;/0:9/0000;
@M03495:530:000000000-LYBTV:1:1102:24646:13026 2:N:0:GATCCGGG+ACCTGCTT
ATATTTTGCCGTTGATAAACCAGCTAATCCTGAAAAAAAAATCAAAGCTAAAAACTACAATGCTAAGACCACGATGTGACTGCTATCAAAGTTAGATATATATGTAAATTATTCATCTGTCAAATCCTAGAATTATATCATACCTGCTCCAGCAATCACGACCTGTAATGGTTTAGTGGGTTGTTCACTGTTTCTGAAAAATGAAGATAGTTGTCCAGCTTCCAAAAAGTTTATTGTGTTTTCTAGTGGAG
+
AAAABFFFFFBAEGGCGGCGGGHHHHGGHGHHGFHFHGGGGHHFHD52FFGBDGAFHFHGBGHHHFGHHFHHGGHG?FGDE@3FEFCG@FGGFGGHFFHGFHHHFHHHGBGHFHHHHHGHFGHHHHHGFHHHHHHFFFHHHHFFFG0FFFF22<FGB2@?B<CDB?FFFGBFGFF1<F0<<<-CGFDGGGDGBGFHHFBDGFGF0<CFFFHHGGFBCGGFFFBC00:.EFGGGGGGGGFFBFB0CF90CB.
@M03495:530:000000000-LYBTV:1:1102:25371:13037 2:N:0:GATCCGGG+ACCTGCTT
ATATTTTGCCGTTGATAAACCAGCTAATCCTGAAAAAAAAATCAAAGCTAAAAACTACAATGCTAAGACCACGATGTGACTGCTATCAAAGTTAGATATATATGTAAATTATTCATCTGTCAAATCCTAGAATTATATCATACCTGCTCCAGCAATCACGACCTGTAATGGTTTAGTGGGTTGTTCACTGTTTCTGAAAAATGAAGATAGTTGTCCAGCTTCCAAAAAGTTTATTGTGTTTTCTAGTGGAG
+
ABBBAFFFFFCAEGGGGGGGGGHGHHHHHHHHHFHHHGGGGHGFHHHFHGHHHHGHHHHHHHHHHHHGFHHHGGHFHHGHHH3GFHHHHHHHGHHHHHHHHHGHGFHHHFHHHHHHHHHHHGFHHGHHHGGHHHHHHHHHHHGHFHHBGHHHHGHFG2GGBDCGFHHEHGHDGHHFGGHG<FGDHHHGHHHHHGFFFDFGHGHF0<GHFHBGHHHGHHGHHHFFFGCEEBFGGGGGGG/BBFFGGGFGGGG
@M03495:530:000000000-LYBTV:1:1102:18363:13045 2:N:0:GATCCGGG+ACCTGCTT
ATATTTTGCCGTTGATAAACCACCCTAATTCCAAAGCTCACATGCTGACAGATCGGAAGAGCGTCGTGTAGGGAAAGAGTGTAAGCAGGTGTGGAGATGTGGGGGGGGGCCGGGGGTTAAAAAAAAAAAAAAAGAAGAAAGAAGAGGGGGGATCGAAGGATAGAATGTACAAATGAGAATATGTGACTAAGTGTAGAGTAGGGCGACTGAGGAGGTTGTGTAGGGGATGAAAGTACTGGCGGTATGCGGCA
+
DDCCCFFFFFDBGGGGGGGGGGGGGHHHHHHHHHHHHHHHHHHHHHHHHHHHHHHGGGGHHHGGGGEFGHHHGHHHHHHHHHHHHFHHHHF3EA31333B43>@/@;-=----:-9--.0000;=BF;B;-9>.../0//::./0:..----....;...000000000000000000000:0000:00000:::;000000./----.;0.0...//;:/000.....:000000000.---..0;.---
@M03495:530:000000000-LYBTV:1:1102:24446:13059 2:N:0:GATCCGGG+ACCTGCTT
ATATTTTGCCGTTGATAAACCAGTCTCCAAAGCTCACATGCTGACAGATCGGAAGAGCGTCGTGTAGGGAAAGAGTGTAAGCAGGTGGGTAGAGTGTGGTGGGGGGCGGGGGAATAAAAAAAAAAAAAAAAGACACGTCAGTCGGAAGTCGCAGACTGGTGGAAAGTATGACGAGCAATATAGACATATATAACTCACAATGTGGTTACACCAGACTCACGAGAACCTCATCTCGCGATCACTGACTCGAG
+
ABBCCFFFFFCCGGGGGGGGGGHHHHHHHHHHHHHHHHHHHHHHHHHHHHHGGGGHHHGEGGGGGHHHGHHHHHHHHHHHHGHFHFE1>13?3@43@BEB1///E------9-./0000:@A--@:----;..///.....00.--..;0.--.-.00.;/..00.;00000..9--/000:000000;0000000000000;00/.:000/9...0000..-..0./:000:0..---../000000..:
@M03495:530:000000000-LYBTV:1:1102:25733:13066 2:N:0:GATCCGGG+ACCTGCTT
ATATTTTGCCGTTGATAAACCAGCTAATCCTGAAAAAAAAATCAAAGCTAAAAACTACAATGCTAAGACCACGATGTGACTGCTATCAAAGTTAGATATATATGTAAATTATTCATCTGTCAAATCCTAGAATTATATCATACCTGCTCCAGCAATCACGACCTGTAATGGTTTAGTGGGTTGTTCACTGTTTCTGAAAAATGAAGATAGTTGTCCAGCTTCCAAAAAGTTTATTGTGTTTTCTAGTGGAG
+
A3AA@FFFFFBAEEGGGFGGGGHFHHHHHGHFEFHCHEGGGFFBAGFFHHHHHGGFGFHHFGHHHHHHHGHHGGHG?GHHGH3GGHFHHGFHHHHHHHHHHHHHFGGGHHHHHHHHGHHHHH4?GHHHHHHHHHHGGGHHHHFBGHCGD2CGCGFFG22EDDC?G1FGHHHHGHHFDD0F<FFGHHDHHHHHHGFFFBGEFFGGGGHHHHGFHGGCCHHFFCGBC0:AEBFGFFFGGGBFBFFF0CFFFFG
@M03495:530:000000000-LYBTV:1:1102:10848:13075 2:N:0:GATCCGGG+ACCTGCTT
ATATTTTGCCGTTGATAAACCAGCTAATCCTGAAAAAAAAATCAAAGCTAAAAACTACAATGCTAAGACCACGATGTGACTGCTATCAAAGTTAGATATATATGTAAATTATTCATCTGTCAAATCCTAGAATTATATCATACCTGCTCCAGCAATCACGACCTGTAATGGTTTAGTGGGTTGTTCACTGTTTCTGAAAAATGAAGATAGTTGTCCAGCTTCCAAAAAGTTTATTGTGTTTTCTAGTGGAG
+
AAAABFFFFFBBGFGGGGGGGGHHHHHHHHHHHGHFAEEGGHHHGHFFHHHGFFFHHHHHHHHHHGHHFHHHGGHGHHHHGGFFGGFHGHHHHHHHHHHHHHHHHHHHHGHHBHGHHGHFHHHGGFHHHHFHHHHHHFFHHHFCFHAGFHHHHHHHHGHGGGGGG?GFFGGGHHHHDGHFDGFDHHGFHHHHFFHHHFHGHGHHDCCGFHHHHGHGHHFHHFCCGBGEDBFGGGGFBFBFFFBBFF0FEFE
@M03495:530:000000000-LYBTV:1:1102:20707:13085 2:N:0:GATCCGGG+ACCTGCTT
ATATTTTGCCGTTGATAAACCAAAGCTCACATGCTGACAGATCGGAAGAGCGTCGTGTAGGGAAAGAGTGTAAGCAGGTGGGTAGGTCTGGGGGGTGGGCGGGGTAGTAAAAAAAAAAAAAAAAAAAAAAAGAGTGGGAGGGAAGGGAAACGATCGGAGAAATGATATCGATGGATAGGGACCCTAGACACAGATTGACGATGACTGATAACGACATGACTATGATCGACATGAAGGCCATTGTGTAAATG
+
CCCCCFFFFFEBGGGGGGGGGGHHHHHHHHHHHHGHFHHHGHHHGGGEGHHGGGGGGHHHHGHHHHHHDGGGHHHHHHGF1>13?134B3??/>@-<:-.<?--9..<11110<B;-DC----<-----9-../:1....--......../....<..--.<11<1111...19:110/:/.<./</<11//.0<1001....1011011<0B.--.0001<11111..-..00110.../1111/111<:
@M03495:530:000000000-LYBTV:1:1102:17875:13091 2:N:0:GATCCGGG+ACCTGCTT
ATATTTTGCCGTTGATAAACCAGGACTCAGGCTGGACCAAAGCTCACATGCTGACAGATCGGAAGAGCGTCGTGTAGGGAAAGAGTGTAAGCAGGTGTGAGGGGAACGGCGGGTGGGGGGTCAATAAAAAAAAAAGGAATGGAGGGTACAGAGGTGGAGACGTAGTAAGAAAAACGAGACGAGTGTGCAAGTGGGTTGAGGGGCACGTATGCGTGTCTGCGGGCCGCAGTCGTGTGAGAAGGACTGCGATG
+
BBBBBFFFFFBAEGGGGGGGGGHGHHHHHHHHHHGHHHGHHHHHGHHHHHHHHHHHHGHHHGGGGHHHGEFEFGHGHHG3GHFGHGHGGFFHHHHA33?44?//?//<</>///>?-<<--..///////;99-@.9./////..-9///;//99.9.;/....9://////...-.....--../////////...-/;..---.9..99/..9../;/-------9;./.....///;;.../.9.-..
@M03495:530:000000000-LYBTV:1:1102:16019:13122 2:N:0:GATCCGGG+ACCTGCTT
ATATTTTGCCGTTGATAAACCAGAACCATCCAAAGCTCACATGCTGACAGATCGGAAGAGCGTCGTGTAGGGAAAGAGTGTAAGCAGGTGTGTAGATCTCGGTGGTGGGCGGGGATATAAAAAAAAAAAAAAAGAAGGAGGGTATAGAGGAGTGATCAGGAAAAGGTAATGAAAAAAGTAATACACAACTAGATACAGATAGGATCTCATCGAGAATCATCTTAGTGGGGGGCGATATGTGGGTGATAGCT
+
BCCCCFFFFFDCGGGGGGGGGGHHHHHHHHAGHHHHHHHHHHHGGHHHHHHHHHGEGGHHHGGGGEFGBHHGFHHHHHHHGGHHHHHGFEBE?4B444441?1E//////<////>0111111>A<@C@----.../.:..-</01111<../.1111000////.01:11:111.<.<11111000..00001111:1111/01/011110/..<011:11<<<11..----9--.-1110.9..:1111
@M03495:530:000000000-LYBTV:1:1102:12136:13126 2:N:0:GATCCGGG+ACCTGCTT
ATATTTTGCCGTTGATAAACCAGCTAATCCTGAAAAAAAAATCAAAGCTAAAAACTACAATGCTAAGACCACGATGTGACTGCTATCAAAGTTAGATATATATGTAAATTATTCATCTGTCAAATCCTAGAATTATATCATACCTGCTCCAGCAATCACGACCTGTAATGGTTTAGTGGGTTGTTCACTGTTTCTGAAAAATGAAGATAGTTGTCCAGCTTCCAAAAAGTTTATTGTGTTTTCTAGTGGAG
+
AAAABFFFFFBAGGGGGGGGGGHHHHHGHGHHHHHHHGGGGHGHHHGGHHHHHHGGHHHHHHHHHHHGHHHHGGHGGHHGFFBGHHHHGFHFHHHHHHHGHHHHHHHHHHGHHHHHHGHHHHGHHHHHHHHHHGHHHFHHHHGFFGAG3GHFFHHGHHHFGGGGHFBGHGGGHFHHDGGC<.CAGHHHHHHHGEDHHHHHHHHHHHHHHHGHHHHC0GHHFCCCCCEED:FFGGGGGG9FFBFGGGGGGEF
@M03495:530:000000000-LYBTV:1:1102:29204:13126 2:N:0:GATCCGGG+ACCTGCTT
ATATTTTGCCGTTGATAAACCAGCTAATCCTGAAAAAAAAATCAAAGCTAAAAACTACAATGCTAAGACCACGATGTGACTGCTATCAAAGTTAGATATATATGTAAATTATTCATCTGTCAAATCCTAGAATTATATCATACCTGCTCCAGCAATCACGACCTGTAATGGTTTAGTGGGTTGTTCACTGTTTCTGAAAAATGAAGATAGTTGTCCAGCTTCCAAAAAGTTTATTGTGTTTTCTAGTGGAG
+
>3AABFFFFFBBGGGGGGGGGGHHHHGFHHHGH3GHHGGEEHFHHHHHHHHHFFEGHHHHHHHGHHHHHFGHGFGEGDDB43?GFDCGHHHHGGDHHHG44@GD4BGHHHHHFHGHHHHHEBHEDHHHHHHGHGHHHHFHGHHHHHHGGGHFFFHHFHHGDFF?0FHHHGHGGGBG>FGF<.CEGFEFHFHBHHFHHBDF<CFGGGCHHHFFBHHFF//GGHGHCGGFC9;00BFFF0/9FFFFBBFF.;E
@M03495:530:000000000-LYBTV:1:1102:8563:13147 2:N:0:GATCCGGG+ACCTGCTT
ATATTTTGCCGTTGATAAACCAGTCAGGAGTCCAAAGCTCACATGCTGACAGATCGGAAGAGCGTCGTGTAGGGAAAGAGTGTAAGCAGGTGTGGAGATATCTGTGGGGGGCGCATCTGTAAAAAAAAAAAAATATAACAAAGAGGGTAGAGAAATAACGAGCCGTAAGGGTGTAGTGGGGTGTGCTCTGTAGCTGAGAAATGAAGATAGTAGATCAGCTTCGAAAAAGGTTATAGTGTTATATAGTGGCG
+
BCCCCFFFFFCCGGGGGGGGGGHHHHHGFFHHHHHHHHHHHHHHGFHHFHHHHHHHGGGGFHHGDGGEFFHHHGGFHHHHHHBGHFHHEC13BE13?33BB@4D442///<----9-00909990---;-;--.90900;0;///..;/.0900000099..---9...0.9.-::;/..-.:@.00000;0;;00B.00;000009B00009000;00900-.;.-.:.0:00000000;0000000..-
@M03495:530:000000000-LYBTV:1:1102:20462:13165 2:N:0:GATCCGGG+ACCTGCTT
ATATTTTGCCGTTATAAACCACCCTCCCTGTGGTCGTTATCTTGCTCCTTCTGTCGTCAACGAATTTACTAATTCCAAAGCTCACATGCTGACAGATCGGAAGAGCGTCGTGTAGGGAAAGAGTGTAAGCAGGTGTGGGGGTGATGGGGGTGGGGGGCGGGATTAAAAAAAAAAAAGAAGAGATAAGGGATGGGGGAGTGGGCGTTAGAGAATGAGGCATGTGGAAAGACGGAGTGAGTCAAGGAGATGAA
+
CCABCFFFFFECGGGGGGGGGGGGHHGGHHFHHHHGFGHHHHHHHHHHHHHHHHHGGGHGHGGGHHHHHHHHHHHHHHHHHHHHHHHHHHHHHHHHHHHGGGGHHHGGGGGGHHHHGGHHHGHHHGHHFHHHHCG2?//<////1=<FAC--A--<------.<0111<--9>---.../0./11100../...<---.....---..1010<101/..0.11<000.//......1:111100...:011
@M03495:530:000000000-LYBTV:1:1102:27840:13168 2:N:0:GATCCGGG+ACCTGCTT
ATATTTTGCCGTTGATAAACCAGCTAATCCTGAAAAAAAAATCAAAGCTAAAAACTACAATGCTAAGACCACGATGTGACTGCTATCAAAGTTAGATATATATGTAAATTATTCATCTGTCAAATCCTAGAATTATATCATACCTGCTCCAGCAATCACGACCTGTAATGGTTTAGTGGGTTGTTCACTGTTTCTGAAAAATGAAGATAGTTGTCCAGCTTCCAAAAAGTTTATTGTGTTTTCTAGTGGAG
+
BCCBBFFFFFBAEGGGGGGGGGHHHHHHHHHHHCHHHGGGGHHGHGGHHHHHHHGHHGHFFGHHHGHHGHHGGGHGGFHFFEFFHHFHHHHHHHHHHHHHGHHHHHHHGHHHHHHHHHHHGHHHHHHHHHHHHHHHHHHHHHFFHHHFFHHGHHHDCFHG??FGHDDHHHHFHGGFGFFHEFGGHHHHHHHHHHGHGHHHCGHFFGGHHHHHHHHCHHHHFFGCGF:CEGFEFGGBBFFGFFBFFGFF?0E
@M03495:530:000000000-LYBTV:1:1102:9387:13174 2:N:0:GATCCGGG+ACCTGCTT
ATATTTTGCCGTTGATAAACCAGCTAATCCTGAAAAAAAAATCAAAGCTAAAAACTACAATGCTAAGACCACGATGTGACTGCTATCAAAGTTAGATATATATGTAAATTATTCATCTGTCAAATCCTAGAATTATATCATACCTGCTCCAGCAATCACGACCTGTAATGGTTTAGTGGGTTGTTCACTGTTTCTGAAAAATGAAGATAGTTGTCCAGCTTCCAAAAAGTTTATTGTGTTTTCTAGTGGAG
+
BB3AAFFFFFCAGGGGGGGGGGHHHHHHHHHHHHHHHGGGGHHFHHHHHHHHHHGHHHHHHGHHGHHHHHHHGGHGFGHHFHGFHHFGHHHFGHHHHHHHHHGHHHHHHHHFHHHHHHHHGHHGHHHHHHHHHHHHHFHHHHHHGHHFGHHHGHFHHFHGGGGDGFGHHHHFHHHHGHHHFGGGHHHHHHHHHHHHGHFHHHHHEGHHGHHHHHHGHGHHGHHFHHC9C9FFGGGGFG;:CFGGGGBFG09
@M03495:530:000000000-LYBTV:1:1102:27874:13186 2:N:0:GATCCGGG+ACCTGCTT
ATATTTTGCCGTTGATAAACCACCCTCCCTGTGGTCGTTATCTTGCTCCTTCTGTCGTCAACGAATTTACTTTCCAAAGCTCACATGCTGACAGATCGGAAGAGCGTCGTGTAGGGAAAGAGTGTAAGCAGGTGAGCGGGAGTGGGGGGGGGGCGGGGGTAGAGAATAAAAAAAATGAGAAAAAGCTGTGCAGGAAATATAGTAAAAACAAAAAAACTAGCGTCGCAACATATCTCCATCCGTCGCCAACG
+
AAAAAFFFFFBAEEGGFGGGGGGGGGGGGHGHGHBFGGGHHHHGGHHHHHHHHHHHGGGHGHGGGHGHHHGHHFGGHHHHHHFHHFGHHGHHFGFHHHGGGGHHHGFGGGGHGFHGFHHHEHGHHHHFHHHH0B302////</<//----9;----9---..//////;/9/-;9.//;9//.:..//////:..://:/9/9/////;....:-;9////-..---.9;///////:/;..;.--:.9..
@M03495:530:000000000-LYBTV:1:1102:8708:13193 2:N:0:GATCCGGG+ACCTGCTT
ATATTTTGCCGTTGATAAACCACCCTCCCTGTGGTCGTTATCTTGCTCCTCCAAAGCTCACATGCTGACAGATCGGAAGAGCGTCGTGTAGGGAAAGAGTGTAAGCAGGTGTGGAGAGATCGGTGGGGGGCGGGGGATTTAAAAAAAAAAAAAAATAAGAACACAAGGGTCGGAGTAGGAAGTCAGGTAAAGGAGTGAAAGTGCGACACGCGAGTGCGTATGAGGATGAGCTGAGTGTGAGTCGGCGAGGG
+
CCCCDFFFFFECGGGGGGGGGGGGGHHGGHHHHHHHGGGHHHHHHHHHHHHHHHHHHHHHHHHHHHHHHHHHHHHGGGGHHHGGGGGGHHHHGGHHHHHGGGGHHHGHHGG3??3?3//?3?C/?//<C---<<---./:1111<-<=B-9---9.:111<///....../9-<<9/1001.0111/<<1110<.<.1111111-.---.---9-.1-.../11/0/00001:0.<01<1111--9<<---
@M03495:530:000000000-LYBTV:1:1102:12963:13219 2:N:0:GATCCGGG+ACCTGCTT
ATATTTTGCCGTTGATAAACCAGCTAATCCTGAAAAAAAAATCAAAGCTAAAAACTACAATGCTAAGACCACGATGTGACTGCTATCAAAGTTAGATATATATGTAAATTATTCATCTGTCAAATCCTAGAATTATATCATACCTGCTCCAGCAATCACGACCTGTAATGGTTTAGTGGGTTGTTCACTGTTTCTGAAAAATGAAGATAGTTGTCCAGCTTCCAAAAAGTTTATTGTGTTTTCTAGTGGAG
+
AAAAAFFFFFBAGGGGGGGGGGHHHGHHHHHHHHHHHGGGGHGHHHHHHHHHHHGFHHHHHHHHHHHHHHHHGGHGHHHGFFFHHHHHHHHHHHHHHHHHHHHHHHHHHHHHHHHHGHHHHHHHHHHHHHHHHHHHHGHGHHHFFHFHFHHHGHFHHGHGGGGGHGHHGHHFHHHF<FGECFCAGHHHHHHHHGHHDFGHFHHHFGHFHGGFHHHHHHGGFHGHHC.9C9FGFGGFFFCFFFFGGGGGGGE
@M03495:530:000000000-LYBTV:1:1102:20168:13231 2:N:0:GATCCGGG+ACCTGCTT
ATATTTTGCCGTTGATAAACCACCCTCCCTGTGGTCGTTATCTTGCTCCTTCTGTCGTCAACGAATTTACTAATTCCAAAGCTCACATGCTGACAGATCGGAAGAGCGTCGTGTAGGGAAAGAGTGTAAGCAGGTGTGTAGGTGTGGGGGGGGGGGGGGGGAATAGAGAAAAAAAGAATAACGAGGAAGGCGGGGTGGGAGGGGTGAAAGTAAGACGAGGTAGGAGAAAGGTACATGGGAACACGAGGTGA
+
BCCCCFFFFFDCGGGGGGGGGGGGGHHGGHHHHHHHGGGHHHHHHHHHHHHHHHHHGGGHGHGGGHHHHHHHHHHHHHHHHHHHHHHHHHHHHHHHGHHHGGGGGHHGGGGGDGHHHFHHHHFHHHHHHHHHHHFG2B@2>2222/??/>A-<@A-<A----.<0011100/<@=..<0<1<...--/...9--99---.<9--.-.01111:11<.--<.00.0:..00.<11111/./0.//.-<-.91
@M03495:530:000000000-LYBTV:1:1102:22759:13234 2:N:0:GATCCGGG+ACCTGCTT
ATCGTTAACAGGGTGTTAATCAGCCCGAAAGCCTCAAAACTTATGAATCGTCGTTGCGAACCCAAACGAACAAGTTTCCTTTCCGACAGGACGGAGGTGCGTCGTGTACGGAAAAAGAGGATGGGGGGGGGTAGGGGAGCGGGTGGGCCGTCGGATCATTAAATAATACGTAAACTGGCCACGCCCCCTATGCAGTTGCGAGTCAGCCAACAAGGCCGCAACCAACACGAGACCGTTATCACTACCAGAGC
+
>1>1111113111B1113A3B311B000000B0BF1111BE112122210/////0/////////>/////>001@22212211>/>///0/><<////B////>/?02/////00/?C/001...----;;9-9--:------9--9--9----;9;/99//////:/-9;--////-9/---9----;B//;/////-;---://9-----;---------9---;-9---------9/;;9/-;/--/
@M03495:530:000000000-LYBTV:1:1102:17408:13274 2:N:0:GATCCGGG+ACCTGCTT
ATATTTTGCCGTTGATAAACCAGCTAATTCCAAAGCTCACATGCTGACAGATCGGAAGAGCGTCGTGTAGGGAAAGAGTGTAAGCAGGTGTGTAGGTATCGGGGGTGGGCGGGTGGTTAAAAAAAAAAAAGAAAGGAAAAAGGGGAGAGGAGAGGGGAGAGAATAATAATGAGATGAAGAGAAGAGGAGGTAGATAAGTAAGCAGGTCGTAGTCGTAGGTAGTGGATGAATGAGAAGTAGCGAAGGTACTA
+
CCCCCFFFFFECGGGGGGGGGGHHHHHHHHHHHHHHHHHHHHHHHHHHHHHHHHGGGGHHHGGGGGGFGHEGGHHHHHHHHHHHHHGHGC311433344@EE/@E///<///<---..1111DDCDCD?-.9./0.////..9.-.<..9......-.-<<.0011<1111<11101111./0/0......0<1<<<0<11101/..09-...1..<<.1100/.0000111011</11<1----<<1111
@M03495:530:000000000-LYBTV:1:1102:14688:13304 2:N:0:GATCCGGG+ACCTGCTT
ATATTTTGCCGTTGATAAACCACCCTCCCTGTGGTCGTTATCTTGCTCCTTCTGTCGTCAACGAATTTACTAATTCCAAAGCTCACATGCTGACAGATCGGAAGAGCGTCGTGTAGGGAAAGAGTGTAAGCAGGTGTGTAGGACTCGGGGGGGGGCGGGGCAGTATGAAAAAAAAGGGGTGGAAGAGATGGGAGTGAGGGAGGTGTGGTGAAAGAGAGGGGTAGAGTCGGGAGGACGCCAGGGTCGTGTGG
+
AAABAFFFFFBBGGGGGGGGGGFGGHHGGGFBGGGHGGGFHHGHHFHFFHFHHGHHGGGHEHGGGEHHHHHHHGFGHFFFFFHHEGHHHHHGECBFBGGHFGGGHHHCFGGGGGHDDFFHHH?FGFHHEHGFHH0?2?<@@22222<</ACC-==--;9--9./////9//.--;...-.--.//...///..99.//...9-../....///9;.....-..;/9//-----9..9--.9..9/-;..9.
@M03495:530:000000000-LYBTV:1:1102:4416:13332 2:N:0:GATCCGGG+ACCTGCTT
ATATTTTGCCGTTGATAAACCAGCTAATCCTGAAAAAAAAATCAAAGCTAAAAACTACAATGCTAAGACCACGATGTGACTGCTATCAAAGTTAGATATATATGTAAATTATTCATCTGTCAAATCCTAGAATTATATCATACCTGCTCCAGCAATCACGACCTGTAATGGTTTAGTGGGTTGTTCACTGTTTCTGAAAAATGAAGATAGTTGTCCAGCTTCCAAAAAGTTTATTGTGTTTTCTAGTGGAG
+
3AABBFFFFFBBEGGGGGGFGGHHHHHHHHHHHHHHHGGGGHHHHHGHHHHHGHGHHHHHHHHHHGHHGHHHGGGGFFGHHHEHHHHHHGHHHHHHHHHHHHHHGHHHHGHHHHHHGHHHHHHHHHHHHHHHHHHHHHHHHHFFHHFHFHHHHHHHGHHGGGGGHDGGHHHDHHHHFHHFGGGGHHHGHHHHGHHGHFHGHHHHHHGFHHFHHHGHFF:GCGHHCG.EGFFFGGGGGBFBFGFGGGBBCBA
@M03495:530:000000000-LYBTV:1:1102:19407:13340 2:N:0:GATCCGGG+ACCTGCTT
ATATTTTGCCGTTGATAAACCACCCTCCCTGTGGTCGTTATTTGCTCCTTCTGTCGTCAACGAATTTACTAATTCCAAAGCTCACATGCTGACAGATCGGAAGAGCGTCGTGTAGGGAAAGAGTGTAAGCAGGTGTGTAGATGTCGGGGGGGGGCGGGTCAATAGAAAAAAAAAAGAAGAAGCGCATGAGTGAAGACGCAATAAAGCTATCACGAGCTCATCATTCTATCGCGACATCGTTCAATCATCTT
+
ABBCCFFFFFCAGGGGGGGGGGGGGHHGGHHHHHBGGGGHHHHHHHHHHHHHHHHGGGHGHGGGHHHHHHHHHHHHHHHHHHHHHHHHHHHGHHHHHHHGGGGFGFGGGGFFHHHHGFGHHHHHHGHHGHHGHHH2?02@22222?</A@--;9-;----.0000000;9=-@-9.9./0//0---..000;00;0/.;--:00000000/0:..--.000900000000;.----.0;...00:000900
@M03495:530:000000000-LYBTV:1:1102:7350:13343 2:N:0:GATCCGGG+ACCTGCTT
ATATTTTGCCGTTGATAAACCACCCTCCCTGTGGTCGTTATCTTGCTCCTTCTGTCGTCAACGAATTTACTAATTCCAAAGCTCACATGCTGACAGATCGGAAGAGCGTCGTGTAGGGAAAGAGTGTAAGCAGGTGTGTTGAGCACGGTGGGGGGGGGGTGATTAGAAAAAAAAAAGATAGAAAACATAGGGATATAGGTGGTATAAGTAAGAAAAGAGAGACTTAGGGGATGGTTCTGAGTTAGAGATGG
+
ABABCFFFFFCAGGGGGGGGGGGGGHHGGHHHHHHHGGGHGHHHHHHHHHHHHGHHGGGHGHGGGHHHHHHHHHHHHHHHHHHHHHHHHHHHFHHHHHHHGGGGHHHGGGFGGHHHHGFHHGEGGHHHHHHHGHGFB?02/22220/B/?/@/---9-;9-./9/////;9-99@;..////////./9;/.:///9////..//////////////.//..//9///......:///9////;///////
@M03495:530:000000000-LYBTV:1:1102:4057:13349 2:N:0:GATCCGGG+ACCTGCTT
ATATTTTGCCGTTGATAAACCAGCTAATCCTGAAAAAAAAATCAAAGCTAAAAACTACAATGCTAAGACCACGATGTGACTGCTATCAAAGTTAGATATATATGTAAATTATTCATCTGTCAAATCCTAGAATTATATCATACCTGCTCCAGCAATCACGACCTGTAATGGTTTAGTGGGTTGTTCACTGTTTCTGAAAAATGAAGATAGTTGTCCAGCTTCCAAATAGTTTATTGTGTTTTCTAGTGGAG
+
AAAABFFFFFB>?EFGGGGGFGHHHGFGCGDGGGHHHGGFGHFHGGDFGDGGDH1BG3FHHHFFHHHHHFCGAEHG?@F4FFEFFFFHFFHHEFBGFHDFDHHHGFGHHHHHGHHHHGHHHHHHFBEHHHFFHHHHFHGHGHDCFHCC3BG2?@2@BCG??@DDF<GHDGDGF0FDF10FAFGDHFGFGHFGGFHFHGBDCCGBDCGHHHHHHHH0CC/;0CC:000090BB0BFFGGFBBB0BB00C?B?
@M03495:530:000000000-LYBTV:1:1102:18089:13382 2:N:0:GATCCGGG+ACCTGCTT
ATATTTTGCCGTTGATAAACCACCCTCCCTGTGGTCGTTATCTTGCTCCTTCTGTCGTCAACGAATTTACTAATTCCAAAGCTCACATGCTGACAGATCGGAAGAGCGTCGTGTAGGGAAAGAGTGTAAGCAGGTGGGTAGATGTTGGGGGGGGGGGGGGGATTATAATAAAAAAAAAACAACACAGAGGGAACGCAGAGAGGGAGTAGACATGCAAATGCTGAGATATAGAGAGTAGAAGGTGTCAGGGT
+
ABCCCFFFFFDCGGGGGGGGGGGGGHHGGHHHHHGHGGGHHHHHHHHHHHHHHHHHGGGHGHGGGHHHHHHHHHHHHHHHGHHHHHHHHHHHHHHHHHHHGGGGHHHGGGGGGHGHHGHGHHBHGGGGHHHHHHFF/>/2/222D2>////--<----<--<./000000<BF09-9<-....<...0/.......---./....../0:00:00<000<:000.000000000.000000.:00000/./
@M03495:530:000000000-LYBTV:1:1102:11439:13400 2:N:0:GATCCGGG+ACCTGCTT
ATATTTTGCCGTTGATAAACCAGCTAATCCTGAAAAAAAAATCAAAGCTAAAAACTACAATGCTAAGACCACGATGTGACTGCTATCAAAGTTAGATATATATGTAAATTATTCATCTGTCAAATCCTAGAATTATATCATACCTGCTCCAGCAATCACGACCTGTAATGGTTTAGTGGGTTGTTCACTGTTTCTGAAAAATGAAGATAGTTGTCCAGCTTCCAAAAAGTTTATTGTGTTTTCTAGTGGAG
+
AAAAAFFFFFBBGCGGFGGGGGHHHHHHHHHHHHHHHGGGGHHFHHHGHHHHHHGHHEHHBGHGHBGHFFGHGGHGHHHGFFHFGEHHHHHFGGFHHFFFFHHHGHHHHEFGHGHHHHGHGFHHHHHGHHHHHFGHGHHHHHFHHHCFDGHGHHGHHGHGGGGDGGHFHGHGHFHHDGFGEECDGHGGFHHHGHGHHFFHGHHHFFEHH0GHEGGB0GEHBGHF00:9D9CFGEGFFF/;CBBF0FGFG0.
@M03495:530:000000000-LYBTV:1:1102:14192:13400 2:N:0:GATCCGGG+ACCTGCTT
ATATTTTGCCGTTGATAAACCACCCTCCCTGTGGTCGTTATCTTGCTCCTTCTGTCGCCAAAGCTCACATGCTGACAGATCGGAAGAGCGTCGTGTAGGGAAAGAGTGTAAGCAGGTGTGTAGATATAGGCGGGGGGCGGGTGCAGAAATAAAAAAAAGAAAACAAAAACGAGGACACATACTGGTAGGTCATATTCGATAACACATAACAACAGAGGTAACCAGAGCTGCTTGCGTTGATCACAGCTATC
+
BBABBFFFFFBAGGGGGFGGGGGGGHHGGHHGHHGHGGGHHHHGFFHHHFEHHHHHGHGGGHFGFHHHFHGHHHHHHHHHHHGGEGHGHGGGGGGHHGHGFHHHHHHGHHHHHGHHGB3/BBF33BFF322>@/--@------.///////;9FB-9;..././9.....9..--....9/////;//.//9/;9//.;/../9/.//////.../;.///;//...//////9.-..-.//////.////
@M03495:530:000000000-LYBTV:1:1102:12657:13420 2:N:0:GATCCGGG+ACCTGCTT
ATATTTTGCCTTGATAAACCAGCTAATCCTGAAAAAAAAATCAAAGCTAAAAACTACAATGCTAAGACCACGATGTGACTGCTATCAAAGTTAGATATATATGTAAATTATTCATCTGTCAAATCCTAGAATTATATCATACCTGCTCCAGCAATCACGACCTGTAATGGTTTAGTGGGTTGTTCACTGTTTCTGAAAAATGAAGATAGTTGTCCAGCTTCCAAAAAGTTTATTGTGTTTTCTAGTGGAGG
+
CBABCFFFFFFFGGGGGGGGGGHHHHHHHHHHHHHHGGGGHHHHHHFHFHHGHGHHHHHHHHGHHHHHHHHGGHGHHHHFHHHGHHHHGHHGHHFFHHHHHHHHHHHHHHHHHHHHHHHHGHHHHHHHHHHHHHHHHHHHHHHHHGHHHGHEHHHGHHGGFGGGGHHHHHHHHHHGHHEDEGGHHEHHHHHHHHHHHHHGFHFDGBGHHDGHHHHFHGHHGGFHFCG::GFGGGGGGGGGGFCFFFF9FGB
@M03495:530:000000000-LYBTV:1:1102:4758:13443 2:N:0:GATCCGGG+ACCTGCTT
ATATTTTGCCGTTGATAAACCAGGACTCAGGCTGGACCAAAGCTCACATGCTGACAGATCGGAAGAGCGTCGTGTAGGGAAAGAGTGTAAGCAGGTGTGGAGATCTCGGTGGCGGGCGGGGTACTAAAAAAAAAAAAAAAACAGAGAGATTCAGGATGATGCAGGAGGTAAAAGAATAGATAAGGAAATAGACTTAGAGTGGTGGATCAAGTAGTGAGGTAGATTGACGCGTAAGCCCGCTAGTCGCGACC
+
BBBCCFFFFFDCGGGGGGGGGGHGHHHHHHGHHHGHHHHHHHHHHHHHHHHHHHHHHHHHHGGGGHHHGGEGEEGHHHGHGHHHHBFFGHFHHHGFB@>13?333440?>E/0/<<//---:.0<C00:0@-?CF9----:;;////.:000000::0000000.....00000..000:;00000//0000000000000.:...00.000000/00.;00000000..-9-.;00.----.;0.-----
@M03495:530:000000000-LYBTV:1:1102:24170:13444 2:N:0:GATCCGGG+ACCTGCTT
ATATTTTGCCGTTGATAAACCAGAACCATCCAAAGCTCACATGTGACAGATCGGAAGAGCGTCGTGTAGGGAAAGAGTGTAAGCAGGTGGGTAGATCTCGGGGGGGGGGGGGGGGTTAAAAAAAAAAAAAAAATAGGAATAAGGGGGTGGGGAGTGAGGGCATCAGAAGAAAAAATGTGAGGTCAGAGTTGCTACATACATAGCTGAAGGGACAGCGAGTGCGTCTCACGGAGGCTGAGAGCGATCTGTCT
+
BBCCCFFFFFDDGGGGGGGGGGHHHHHHHHHHHHHHGHHHHHHHHHHHHGHHHGDGGGGHGEGGEEEGHHGHHHHHHHHGHHHHHHHC31>13?344441?>>E--:----------.0009@>A-;:-;9--.0000000000.--:----.9..00....//000000///.-.00000./90/90:00000009000900000000;...:9.--:-.9-.-./00..-.-9....;0.--...0000
@M03495:530:000000000-LYBTV:1:1102:13206:13444 2:N:0:GATCCGGG+ACCTGCTT
ATATTTTGCCGTTGATAAACCAGGACTCAGGCTGGACCAAAGCTCACATGCTGACAGATCGGAAGAGCGTCGTGTAGGGAAAGAGTGTAAGCAGGTGTGGAGATGTCGGTGGGGGGCGTGGCATTAAAAAAAAAAAAAAATGAAAAGGAGAATAGGACGGGGAGGTGTCGGGGACGACAGAAAAGAGAGACAAGAGAGCTGTAGATCACGAAGACACCGAACTGGAGTCTAGTGAGCCACGGACTGCGGGC
+
CCCCCFFFFFCCGGGGGGGGGGHGHHHHHHHHHHGHHHHHHHHHHHHHHHHHHHHHHHHHHGGGGHHHGEGEEEHHHHGGHHHHHHGGHHGHHHHHF@?13?333?4/>/??///-------/0:;0990-@AD-:---;.0;000/./...000000-------..00.----------/00//.//9.///./:/..0000;0000/.....///.----90;/.0/00000990//9-9---./.---
@M03495:530:000000000-LYBTV:1:1102:2954:13485 2:N:0:GATCCGGG+ACCTGCTT
ATATTTTGCCGTTGATAAACCAGCTAATCCTGAAAAAAAAATCAAAGCTAAAAACTACAATGCTAAGACCACGATGTGACTGCTATCAAAGTTAGATATATATGTAAATTATTCATCTGTCAAATCCTAGAATTATATCATACCTGCTCCAGCAATCACGACCTGTAATGGTTTAGTGGGTTGTTCACTGTTTCTGAAAAATGAAGATAGTTGTCCAGCTTCCAAAAAGTTTATTGTGTTTTCTAGTGGAG
+
AAAAAFFFFFBBGGGGGFGFGGHGHHGHHGGGGBGHHGGGFHCGGEFFH5D5FGEFHBGGBFHHBGFHFBGHGGHGFGHFHGCGGGGHGHHHFHHHHHHHHHHHFFHHHEGHHHHHHHFHHHHGGHHHHHFHHHHHFHHHHHFHHHFGHHFHFHHHHFFGACGGFGB1FGHHHHHFFFHHGGGDHHFHHHHHHHHHHHFHGHHHHBGBGHHHHHFFGHGFFF/;GGG.:9CCFGGGFF9FFFFFGFFGF0C
@M03495:530:000000000-LYBTV:1:1102:17238:13486 2:N:0:GATCCGGG+ACCTGCTT
ATATTTTGCCGTTGATAAACCACCCTCCCTGTGGTCGTTATCTTGCTCCTTCTGTCGTCAACGAATTTACTAATTCCAAAGCTCACATGCTGACAGATCGGAAGAGCGTCGTGTAGGGAAAGAGTGTAAGCAGGTGGGGAGGTTTGGGGGGGGTGGGGGTGAGTATAAAAAAAAAAAAAGAGAAGCGAGAGTGGAGCGAGTATCTATAGTCCAAGAATGAACTCACAGATAAGAACGAGAGGCAGGCGAGG
+
BCCCCFFFFFCBGGGGGGGGGGGGGHHGGHHHHHHHGGGHHHHHHGHHHHHHHHHHGGGHGHGGGHHHHHHHHHHHHHHHHHHHHHHHGHHHHHHHHHHHGGGGHHHGGGGGGHHHHGHHHHHHHHHHHHGHHHG?////<//01///<@C-9---9-;:-..00;0:00:@B=A-9-;.:9/9/0-.;-;;0.0.;----.0000000009900./00000000000:00000:/...9-...9-.----
@M03495:530:000000000-LYBTV:1:1102:3056:13490 2:N:0:GATCCGGG+ACCTGCTT
ATATTTTGCCGTTGATAAACCAGGACTCAGGCTGGACCAAAGCTCACATGCTGACAGATCGGAAGAGCGTCGTGTAGGGAAAGAGTGTAAGCAGGTGTGTAGAAACTGGCGGTTGGGCGGTAATTAACAAAAAAAAAAATAATGAAAATATGGGTGTACAGATAGTGGTTGATGTAGCAGTACAGTGTGCCATGAAAAATCGAATCAGATCGTACTAACGAGCGATCTCAACAACTCTGTGTTGAGTGATT
+
AAAB@FFFFFCBGGGGGGGGGGGGHHHHHHHHHHGHGHHHHHHHHHHHGHHGHGHHHGHHHG1FGGHHCEGFEGHHHHGHHHHHGDGGHHGHHHHHB3?1@344433?3//>/////0/<///<1111110?.>C?---.:00000000;000.;.-0900000000.;..:C09;00;;099;00000;00/:///;../../;./9///.9...:/;...---.../////../9//://:.///////
@M03495:530:000000000-LYBTV:1:1102:2544:13501 2:N:0:GATCCGGG+ACCTGCTT
ATATTTTGCCGTTGATAAACCAGAGGACTCAGGCTGGACCAAAGCTCACATGCTGACAGATCGGAAGAGCGTCGTGTAGGGAAAGAGTGTAAGCAGGTGAGTAGATAAGGGGGGGGGGCGGGTACTTTAAAAAAAAAAGGAATAGGCAGGAGGCGAGACGCGGAGGGTTGAGAGCAACGTAGGAGTTAGGCCACAATATATCACGAGCAACTTCTGAAGAGGTGTTATAGTGTACGTATGTAATATCAGCC
+
BBBBBFFFFFBBGGGGGGGGGGHHHGHHHHHHHHHHGGHHHHHHHHHHGHHHHHHHGHHFHHHGEGGHHHGGGEEEHHHHGFGHFHHFHHHHHHFHHEB3B34B44443BB/<@-@;---;---/////////:9@D9..9///9///.-..9.--:-..-------..-//././/.-....9:.///.//....////9///..-9-/./////9///../.9.////9////.:////9///////;:
@M03495:530:000000000-LYBTV:1:1102:19533:13521 2:N:0:GATCCGGG+ACCTGCTT
ATATTTTGCCGTTGATAAACCAGTCCAAAGCTCACATGCTGACAGATCGGAAGAGCGTCGTGTAGGGAAAGAGTGTAAGCAGGTGGGGGGGTTTCGGCGAGTGGCTACGCATTTAACCAAAAAACAAGGAATTCTACTCTCATCTCGTGCACTCAAGTCAGACAGTATCAAAAGCTTACTACGCGTGCATCGCCGCCATTTCAGCCTAAACTTGCATACCACCTACTACACCTCTACACCCAGTAAAACCA
+
BBBBAFFFDFBBGECGFFGEEFEHHFGGGFEGHCGHAGHHHFHGFCFHCEGGFHCHEAAAAEEBGGEHFHBGHB@DG5@B5FEF31>//---9./.--9---..../9A-AADB//9//..:;@9...9A///9////9//9/;//.9;EEE/////////9/:.///////;/;/////;/.----9./;...-9-9.////;/9.://9/9////;/9//9./;//:99/9.////./..99///:/..
@M03495:530:000000000-LYBTV:1:1102:15931:13527 2:N:0:GATCCGGG+ACCTGCTT
ATATTTTGCCGTTGATAAACCAGCTAATCCTGAAAAAAAAATCAAAGCTAAAAACTACAATGCTAAGACCACGATGTGACTGCTATCAAAGTTAGATATATATGTAAATTATTCATCTGTCAAATCCTAGAATTATATCATACCTGCTCCAGCAATCACGACCTGTAATGGTTTAGTGGGTTGTTCACTGTTTCTGAAAAATGAAGATAGTTGTCCAGCTTCCAAAAAGTTTATTGTGTTTTCTAGTGGAG
+
?AAABFFFFFBAGGGGGGGGGGHHHHHHHHHHHHHHHGGGGHGHHHHGHHHGHHGHHHHHHHHHHHHHGHHHGGHGGGHGFHFHFGHHHHHHHHHHHHHHHHHHHHHHHHHHHHHHHHHHHHHHHHHHHHHHHHHHHHHHHHHFHHGHGFHHFHGHHHHGGGGGHFHGHHGHGHHFFGAGCFGGHHGGFHGHHHHHGHHHHHHFHFHHHHHGHGGHHHGHEHEGFGHEA9FFGGGGGGFFFGGGGGGGGGG
@M03495:530:000000000-LYBTV:1:1102:27176:13548 2:N:0:GATCCGGG+ACCTGCTT
ATATTTTGCCGTTGATAAACCAGCTAATCCTGAAAAAAAAATCAAAGCTAAAAACTACAATGCTAAGACCACGATGTGACTGCTATCAAAGTTAGATATATATGTAAATTATTCATCTGTCAAATCCTAGAATTATATCATACCTGCTCCAGCAATCACGACCTGTAATGGTTTAGTGGGTTGTTCACTGTTTCTGAAAAATGAAGATAGTTGTCCAGCTTCCAAAAAGTTTATTGTGTTTTCTAGTGGAG
+
AA?ABFFFFFBAEGGGGGGGGGHHHHHHHHHHFGHHHGGGGFHHHHFCHGHGBEEHHHHHHHHHHHHHHHHHGGHEFFHHHHFHHFHHHHHDHHHHHHHHHHHHGGHHHHHHHHHHHHHHEFHGHGHHGHHHHHHHHHHHHGHHHHFFGFFHHGHHHHHGGGGGFGHFHGH<GHHGGBGHFGGDEFFHHHHHHHHHHHHHHHGD0CGFHHHFHGFGHHHHHFFHG0CEGBFFBFGGGGFFFGEFGGBFGGG
@M03495:530:000000000-LYBTV:1:1102:7592:13557 2:N:0:GATCCGGG+ACCTGCTT
ATATTTTGCCGTTGATAAACCAGGACTCAGGCGGACCAAAGCTCACATGCTGACAGATCGGAAGAGCGTCGTGTAGGGAAAGAGTGTAAGCAGGTGGGGAGATATCGGGGGGGGGCGGGGCCTTTAAAAAAAAAAAAGAAGAAAGCAGGAGATATGGCAGACACGAGAGATAGAACGAGGTAATCGGTAACGTCAACAGTATGAATGCACGCACACAGAAACTAGTCTGAGTCAACGAGACGTGAGTGAAG
+
AAABBFFFFFBBGGGGGGGGGGHGHHHHHHHHGGGGGHHHHHHHHHHHHHHHHHHHHHHHGGGFHHHGGGGGGHHHHGHHHHFFGHHHHHFHHH?B/>//>/2333/////-----9;----./////;9@CC--99...////////..../////./9...9.--9-.//////.;:-.////..9../.9...//.//////////;;9@--9../9///99////////9//..........9////
@M03495:530:000000000-LYBTV:1:1102:19382:13576 2:N:0:GATCCGGG+ACCTGCTT
ATATTTTGCCGTTGATAAACCAGGGACTCAGGCTGGACCAAAGCTCACATGCTGACAGATCGGAAGAGCGTCGTGTAGGGAAAGAGTGTAAGCAGGTGTGGAGATGTCGGGGGGCGGGGGGGGATTTAAAAAAAAAAAAAGAGAAATCATGGAGGGCGTGGAGGATGACAGCTAGAGAGAAACAAGACGATAGAGGATGGGCAGAGTGTGTGCTGAGCGCTGTGGCTGGGTGGTCAGAGGCTGAAGAGAGG
+
CCCCCFFFFFDCGGGGGGGGGGHGGGGHHHHHHHHGGHHHHHGHHHHHHHHHHHGHHHHHGHGGGGGHHGGGGEGHHGHGGHHHHHGHHHHHGHHHGF3E/3?33344/>/<@?-99--;----./09090:CA>=----..//00000;0009.@.-;--....;:00;;.0:00;0.900//.///9-...00/./0...999.0000.9000:.0--.-.//.....9.-.09/09.....000./.:
@M03495:530:000000000-LYBTV:1:1102:23226:13582 2:N:0:GATCCGGG+ACCTGCTT
ATATTTTGCCGTTGATAAACCAGTCTCCAAAGCTCACATGCTGACAGATCGGAAGAGCGTCGTGTAGGGAAAGAGTGTAAGCAGGTGTGTAGATATCGGCGGGGGGGGGGTCATTTAATAAAAAAAAAAAATAAGGATAAGATGTGGTGTGAGAGTGGATAGAGAAGGAGGGTGTGAGAGAAGTGAGGAACAGAGGTGGTAGTCGAAGAACGCAGTAGCAGTGTGAGATGGTTAAAATCGACACGAGAACA
+
CCCCCFFFFFCBGGGGGGGGGGHHHHHHHHGFHHHHHHHHHHHHHHHHHHHGGGGHGHGGGGGGHHHHGGHHHHHHHHHHHHHHHFGB114B444441>/><//<9---9-..0<00000::0FF9<----.00000000000<0:0/...000000.000:0000/....<.9-.0000.0/0000.0/.///<.0<..<000.9...//.<--.00000000:00<<0000000000..-.-.--..0/
@M03495:530:000000000-LYBTV:1:1102:19929:13592 2:N:0:GATCCGGG+ACCTGCTT
ATATTTTGCCGTTGATAAACCAGGACTCAGGCGGACCAAAGCTCACATGCTGACAGATCGGAAGAGCGTCGTGTAGGGAAAGAGTGTAAGCAGGTGTGGAGATCTTGGGGGGGGGGGGGGGATTTAAAAAAAAAAAAAAGAGGAGATGAGGAGAGGACGACGTCTGGGGTATAGGGCGAGTCACTAAACTGCAAGAGACACGTATGCACACGGAGCACTGGTGAATTAGACGACGGTGGGGAGCGGCGGCT
+
CCCCCFFFFFECGGGGGGGGGGHGHHHHHHHHGGGGGHHHHHHHHGHHHHHHHHHHHHHHGGGGHHHGGGGGGGHHHGHHHHHHFGGHHHFHHHGC3?/3?333444B/</@--@-@-----</011:1:<@=A@-<--../..../010/0...<..9---<././/-..0110./--<-/1:110001100<:/.////.</1/110:.---.-..0</:<10111010.-<--...--.-.------9
@M03495:530:000000000-LYBTV:1:1102:17502:13592 2:N:0:GATCCGGG+ACCTGCTT
ATATTTTGCCGTTGATAAACCAGAACCATCCAAAGCTCACATGCTGACAGATCGGAAGAGCGTCGTGTAGGGAAAGAGTGTAAGCAGGTGTGGAGGTTGCGGGGGGGGGCGGGGGAGTAAAAAAAAAAAAAAAAATATGAGGGAGATGGGATGGTATAGAAGCAGTGGTAGAGTCAGTGGAGCGTGAAACGTCATTCTAGGGGATGCAGGGCAGTGTCGGACTGGCTGGTGATCGTCGATCACCTACGGCT
+
DDDCDFFFFFDCGGGGGGGGGGHHHHHHHHHHHHHHHHHHHHHHHHHHHHHHHGGGGGHHHGFGGEGBGHHGGHHHHHHHHHHHGHHGG@3B13?1122B///E?------------./11B0CFAB;-------.0<111/....:0<./0..0111111100/10/11111<:1111/:./-....10.....111110..<.9/01.-.../011.----..</..//111./.9-...//0</<9--
@M03495:530:000000000-LYBTV:1:1102:24122:13614 2:N:0:GATCCGGG+ACCTGCTT
ATATTTTGCCGTTGATAAACCAGCTAATCCTGAAAAAAAAATCAAAGCTAAAAACTACAATGCTAAGACCACGATGTGACTGCTATCAAAGTTAGATATATATGTAAATTATTCATCTGTCAAATCCTAGAATTATATCATACCTGCTCCAGCAATCACGACCTGTAATGGTTTAGTGGGTTGTTCACTGTTTCTGAAAAATGAAGATAGTTGTCCAGCTTCTAAAAAGTTTATTGTGTTTTCTAGTGGAG
+
3>AAAFFFFFBBGGGGGGGGGGHHHHHGHHHHHHH5FEGGGHFFHGFFGHHFEHGFHHHHFHHHHBGHHHHHG?AEHGGHHGBHHHFHDHHGHHHHHHHHHHHHHHHHHHHHFHHHHGHHHHHHHHHGHHBGHHHHHHGGHHHHHHHFHGHHFHFHHEHGBDGGHHHEHGFFGHHB==0FEC-<GHHGHHHHHHHHHFBFAGHEBFFHHHGCGGGFHFHHFH0;CGHHDBBFGGGGGGFGGGBFGGBFF0A
@M03495:530:000000000-LYBTV:1:1102:3853:13660 2:N:0:GATCCGGG+ACCTGCTT
ATATTTTGCCGTTGATAAACCAGCTAATCCTGAAAAAAAAATCAAAGCTAAAAACTACAATGCTAAGACCACGATGTGACTGCTATCAAAGTTAGATATATATGTAAATTATTCATCTGTCAAATCCTAGAATTATATCATACCTGCTCCAGCAATCACGACCTGTAATGGTTTAGTGGGTTGTTCACTGTTTCTGAAAAATGAAGATAGTTGTCCAGCTTCCAAAAAGTTTATTGTGTTTTCTAGTGGAG
+
AABBBFFFFFBBGFGGGGGGGGHHHHHHHHHHHGHGHGGGGHHHHHHGHGGFHHGHHHHHHHHHHHHGHHHHGGHGHHGFFHFGFFGHHHHHFHFHHHHHHHHHHHHHHGHHGHHHGHGHHHHHHHHHHHHHHHHHHGHHHHGFHHGG3GHFFHHHGHHGGGGDGGHHHHHHHHHHGFGHFGGGHHHHHHHHHFGHGFHHHHHD0:CHHHHEHGBCGH/GHFFHFGE.CFFFFGGGGB9CFFGGGGFFFF?
@M03495:530:000000000-LYBTV:1:1102:5261:13736 2:N:0:GATCCGGG+ACCTGCTT
ATATTTTGCCGTTGATAAACCAGAGGACTCAGGCTGGACCAAAGCTCACATGCTGACAGATCGGAAGAGCGTCGTGTAGGGAAAGAGTGTAAGCAGGTGTGTAGAGCTCGGGGGGGGGCGAGGCAGTAAAAAAAAAAACACAGTACGTGACGGATGACGAACGCGAGACAATAAATAGTTAAGAAAATCAGGTGAAACAGACTGGAGAAGTGGGCGATGATGGGATGAGGCAGAGGTTGAAGGATAGAGTG
+
CCCCCFFFFFCBGGGGGGGGGGHHHGHHHHHGFHHHGGGHHGHFHGFGGHFHHHHGHHGHGHHGGGGHHHGEFEEFHHHHGFHFHEGFHGGGFGHHFFF@?04343433/>//@--;9-----:..90:00099-;=-.....:00.9/...-..-00..---.----.//000;000;090000//00000000000//9.00./.0./000..---.::00./0.00/......09//B00.00:0000
@M03495:530:000000000-LYBTV:1:1102:14880:13769 2:N:0:GATCCGGG+ACCTGCTT
ATATTTTGCCGTTGATAAACCAGCTAATTCCAAAGCTCACATGCTGACAGATCGGAAGAGCGTCGTGTAGGGAAAGAGTGTAAGCAGGTGGGGAGAGAGCGGGGGTGGGCGGGGGATTAAAAAAAAAAAAAAAGAAAGAAGAGTACGAGGTAGTGAGTTGAGGATGAGAGAGGACAAGTACACGAAGAGATGAATCGGACGGTGACGGTAGAGATGTCGAGATGTCAGATGAGAGTGAGGGAGCTAGTATG
+
CCCCDFFFFFECGGGGGGGGGGHHHHHHHHFHHGHHHHHHHHHHHHHHHHFHHHGGGGFHHGGGGEGGHHHGGHHHHHGHGGHHHHHHGF1>/1/1///////>////-.>-----.:01110-9-9B-@--9.../0/./0<1119..-.000B10<1110/0/00010...../..1:111.-.<.:/10111::<.--<...0<-9..11:1011..-..0111111110100110......000111
@M03495:530:000000000-LYBTV:1:1102:6002:13771 2:N:0:GATCCGGG+ACCTGCTT
ATATTTTGCCGTTGATAAACCAGGGACTCAGGCTGGACCAAAGCTCACATGCTGACAGATCGGAAGAGCGTCGTGTAGGGAAAGAGTGTAAGCAGGTGTGTAGGTAAGGGGGGGGGGGGGGGGGTAAAAAAAAAAAAAAAAAAGAAAAGTGTAGGGAGGCAGGAGAGGAGGGAGACGAGAAGCAGCCGAAGAACACTGAGTATGGTAAGTAAGAGCTGGTGCTAACAATGGTCAGACCAGACATCGGAGAA
+
CCCCCFFFFFDCGGGGGGGGGGHGGGGHHHHHHHHGHHHHHHHHHHHHHHHHHHHHHHHHHHGGGGHHHGGGGEEHHGHGFHHHGHGHHHHHHGHGFB@>043334433B//---@--------<./<10-<9-@--<-----...///011110./.-...-..<<<:..-....99-../00/<.----.////000:1<:1/111011:110/00//:0011/<000<11<<10./<B./10..9--.
@M03495:530:000000000-LYBTV:1:1102:16886:13774 2:N:0:GATCCGGG+ACCTGCTT
ATATTTTGCCGTTGATAAACCACCCTCCCTGTGGTCGTTATCTTGCTCCTTCTGTCGTCAACGAATTTACTAATCCAAAGCTCACATGCTGACAGATCGGAAGAGCGTCGTGTAGGGAAAGAGTGTAAGCAGGTGTGTGGGGATCGGGGGGCGGCGGGGGAGTAATAAAAAAAAAGAAATAGGATAGCCGCATGGGGTAGTGGGAGTAGAGTGGAGAGATAGGTACGATCTATATGTACGCGCGCAGAGTG
+
BBCCCFFFFFDBGGGGGGGGGGGGGHHGGHHHHHHHGGGHHHHHHHHHHHHHHHHHGGGHGHGGGHHHHHHHHHHHHHGHHHHHHHHHHHHFHHHHHHHGGGGGHHGGGGGGHHHHGCGHHHHHHGHFHHGGHHH2?00/////=<///---:--:C-----.:00:00B0;D-:...;0:00000000.--:....:.;0/...../0:000.0.09:000/000.99..00000000..-----9-:00
@M03495:530:000000000-LYBTV:1:1102:24728:13780 2:N:0:GATCCGGG+ACCTGCTT
ATATTTTGCCGTTGATAAACCAGCTAATCCTGAAAAAAAAATCAAAGCTAAAAACTACAATGCTAAGACCACGATGTGACTGCTATCAAAGTTAGATATATATGTAAATTATTCATCTGTCAAATCCTAGAATTATATCATACCTGCTCCAGCAATCACGACCTGTAATGGTTTAGTGGGTTGTTCACTGTTTCTGAAAAATGAAGATAGTTGTCCAGCTTCCAAAAAGTTTATTGTGTTTTCTAGTGGAG
+
?AAAAFFFFFBAFGGGGGGGGGGHHGHHHHHHHHHHGGGECHHHHFBGHHHHGGGGHHHHHHGHGDHHHHHHGGHGHGHGGFEHGBGHHHHGGHHHHHHHHHHHGHHGHFFHHHHHHFHHHHHHHHHHHHHHHHHHFHHHHHHBHHHHHHHHHHHHFGHD/CFGFHHFHHH?GHHB=F<F<FFAGHFHHHHHEEGGHFHGGHFDGFHHHGHHHHGFFFFHCHGGCC.EABFGGGGGGGCFGFFEFGFGFBE
@M03495:530:000000000-LYBTV:1:1102:13571:13794 2:N:0:GATCCGGG+ACCTGCTT
ATATTTTGCCGTTGATAAACCACCCTCCAAAGCTCACATGCTGACAGATCGGAAGAGCGTCGTGTAGGGAAAGAGTGTAAGCAGGTGTGTAGGACTTGGTGGGAGGCGGGGACTTAAAAAAAAAAGAAAAAGGAAAATTGAATGTCGATGTGGTAAAGCAATGATTAATTATTAAACCATTATGAATGGATATTAAAGATCTAGAAGAAAAGGATAACGAAAATGAATGACGTGAGGTTTATCCTAGTGTC
+
BB@BBFFFFFBBEFGGGGGGGGGGGHHGHHAGHGHHGHHHHHGHHHHHGHHGGGGGGGGGDGEEHFHFFFHHFHHHGFGFFFHHAB@311433333@@3B11/////<///>/011111>@CG?@.;.:/:..;//:09;009000...0.90:00;0;/;00000=00;000000//./9;9/9//////;/:/999////9/9///9/.9;9////....-////////;....././///9///9///
@M03495:530:000000000-LYBTV:1:1102:27361:13797 2:N:0:GATCCGGG+ACCTGCTT
ATATTTTGCCGTTGATAAACCAGCTAATCCTGAAAAAAAAATCCAAAGTTAAAAACTACAATGCTAGGACCAGAATGTGACGGCTATAAAATTTAATTTAAAATGTAAATTATTCTCCTGCCAATCCCTAAAATAAAACAATACCTGCCCAACAATTCACGCCTGGTAAGGGTTAATTGGGTTGTTACCTGTTTCTGAAAATGGAGGTTAGTGGTCCAGCTTCCAAAAAGTTATTGTTGTTTCTTAGGGAG
+
AA1AAFF31F>>EEGGGGGGGGHHFHGGHHHFHFHHHEEG?011B110B2D2DB1/111BA1112D10BB//0001112@2////>12BG12B1222222>112B2BF>F21B222211110BF10B1110B<F11111/<11@11100?1//??1111</0?0//1<11>FHH.111><.<.-<<00000DG0000;:CC0000/.:/0.<0.0000:/;;;/;;BE..;;00;000.;:C0000909/-
@M03495:530:000000000-LYBTV:1:1102:12652:13817 2:N:0:GATCCGGG+ACCTGCTT
ATATTTTGCCGTTGATAAACCAGCTAATCCTGAAAAAAAAATCAAAGCTAAAAACTACAATGCTAAGACCACGATGTGACTGCTATCAAAGTTAGATATATATGTAAATTATTCATCTGTCAAATCCTAGAATTATATCATACCTGCTCCAGCAATCACGACCTGTAATGGTTTAGTGGGTTGTTCACTGTTTCTGAAAAATGAAGATAGTTGTCCAGCTTCCAAAAAGTTTATTGTGTTTTCTAGTGGAG
+
AAABBFFFFFBAGGGGGGGGGGHHHHHHHHHHGHHGHGGGGHHHHHGHHGHGHHGHHHHHHHHHHHHHHFHHGGHEGFHHGHHHHGGHHGGHHHGHHHHHHHHHGHHHHGHHHHHHHHHHHHHHHHHHHGHHHHHHHHGHHHHHHHEHFHHHHHGHHHHGDFGGHGHFHHHGBGHF=GHGEF?EHEHGHHHHHHHHHHHHHHHHGCCFGCGCHHHGFHFHEFCGHFGFGGGFFGGGGB;FFB0BFFFFFBA
@M03495:530:000000000-LYBTV:1:1102:17107:13825 2:N:0:GATCCGGG+ACCTGCTT
ATATTTTGCCGTTGATAAACCAGCTAATCCTGAAAAAAAAATCAAAGCTAAAAACTACAATGCTAAGACCACGATGTGACTGCTATCAAAGTTAGATATATATGTAAATTATTCATCTGTCAAATCCTAGAATTATATCATACCTGCTCCAGCAATCACGACCTGTAATGGTTTAGTGGGTTGTTCACTGTTTCTGAAAAATGAAGATAGTTGTCCAGCTTCCAAAAAGTTTATTGTGTTTTCTAGTGGAG
+
>AAABFFFFFBBGGGGGGGGGGHHHHHHHHHHGHHHHGGGGHHGHHHHHHHGGHGGHHHHHHHGHHHHHHHHGFHGHHHHHHHGFEFHHHHHHGHHHHFFGGHHHHHHHGHHHHFHHH4GHHHHHHHHHHHHHHHHHHHHHHHHGHHEBFHGEHHGHFFDA<CDHGHFHHHHHHEGGHHHDFDDHHHGHHHFHHHGHE0DGHH0BGFHHHHGGGFHHHEHHHEFGFGE90;CFGGGGGFGFB0CFBFFFFF
@M03495:530:000000000-LYBTV:1:1102:17042:13828 2:N:0:GATCCGGG+ACCTGCTT
ATATTTTGCCGTTGATAAACCAGTCAGGAGTCCAAAGCTCACATGCTGACAGATCGGAAGAGCGTCGTGTAGGGAAAGAGTGTAAGCAGGTGAGGGGAGGTGGGTGGGGGGGGCGCGGCTTTAAAAAAAAAAAACAGGAAGACGCCAGGGCAGGGGCCGCTTGCCACCCATCACGGAAGAGCCACATGAAAGGAAAGGGTGGAGAAGGCGAGGAGAACGATGGAGGAGTGCTAGTGTTGGAACATCGTAGA
+
BBCCCFFFFFBBGGGGGGGGGGHHHHHGHGHHHHHHFGHHHFHHFHHHHHHHHHHHGDAAFGHEEFEAEFHGHGHGHHGHFGGGGEHHHH?@3111/1/////>////>/-;---------;::99B-@--9--../9;;:F/.--;:....;--9--9;-.9.9:0:..//00..:...././/.090900.;;;.....:..0.:..:----;..09....;/.9;/.000;0000..000/00.9;..
@M03495:530:000000000-LYBTV:1:1102:18368:13832 2:N:0:GATCCGGG+ACCTGCTT
ATATTTTGCCGTTGATAAACCAGGACTCAGGTTGGACCAAAGCTCACATGCTGACAGATCGGAAGAGCGTCGTGTAGGGAAAGAGTGTAAGCAGGTGTGGAGGGATCGGGGGGCGGGGGGGAGGTATAGAAAAAAAAAAGAAGTAAAAGGGTGGGGGAGCAAGATAGGGAGAGATAGTACAAAGACATCACCAAGAGAGTGATAGTGGGATGACTGCATACAAGAACCATCGTGGACTGAGGAGAAGACCA
+
CCDCCFFFFFCBGGGGGGGGGGHGHHHHHHHHHHGHHHHHHHHHGHHHHHHHHHHHHHHHGGGGGHHHGGGEEEGHHHGHHHHHHGHHHHHGHHHGBB?13?///2//?//<?--9-@----<-.00<00<:B.>--<-.../000000...<----9-..///000/./...<000000000////0000/0..:</.0:000:00...0.0000/0000000///..00.<...00.0090.9./0///
@M03495:530:000000000-LYBTV:1:1102:15622:13880 2:N:0:GATCCGGG+ACCTGCTT
ATATTTTGCCGTTGATAAACCAGTCTCCAAAGCTCACATGCTGACAGATCGGAAGAGCGTCGTGTAGGGAAAGAGTGTAAGCAGGTGTGTTGACTTCTGTGGGGTCCGCGGTTATAATAAAAAAAGGGAAATCAGCTCTCCTGTCCGTGACTGAAGGTAAAAAGAACTAAGAACTTAATACGTCTTGTCCGTAACCCTGAACTCCCTACCTTAAAGGACGGCTTACTCTCCTTAAAAACAAATAAACCAGG
+
AABBBFFFFFBAEGGGGFGFGGGGHHHHHGFBFGFHHHHGHHHHHHGHHGHG?EEHFFGAEGEGCFHFFHHFHGHGEGHHGHHHABF3113143B444B4@21///////////B33333B?F/B///<</?11<1?11101<1<1...<.111>>1/000=0.../000/00:0000;00:;./.0000..9..099//0/;09./0..0000000:.--;;-//////;///////;...//;///.;.
@M03495:530:000000000-LYBTV:1:1102:5577:13881 2:N:0:GATCCGGG+ACCTGCTT
ATATTTTGCCGTTGATAAACCAGTCAGGAGTCCAAAGCTCACATGCTGACAGATCGGAAGAGCGTCGTGTAGGGAAAGAGTGTAAGCAGGTGTGTAGATCTCGGGGGGGGGGGGGGTAATAAAAAAAAAAAAAAATAGAGAAGATGAGAGTCAGGACGGGTAACGAGAGAGTACATAGAATATAAAGTATGAGCGTATGTAGACAGAAGCAACATCGCATGCTACCTCACGTAACCGTGCTACACGGCTGC
+
CCCCCFFFFFDBGGGGGGGGGGHHHHHHHGHHHHHHHHHHHHHHHHHHHHHHHHHHGGGGHHHGGGGEFHHHHGHHHHHHHHHHHHHHHHHF3114B44444??>//@-----<---</000<00<@>FF@@A@-.000000/00000000000/0.-----/0....-..:00:000000000000<00<0<0-<<./000000//0000/.:/0.....000</000<../..0-<...000/.----.
@M03495:530:000000000-LYBTV:1:1102:10558:13904 2:N:0:GATCCGGG+ACCTGCTT
ATATTTTTCCGTTGATAAACCACCCTCCCTGTGGTCGTTATCTTGCTCCTTCTGTCGTCAACGAATTTACTAATTCCAAAGCTCACATGCTGACAGATCGGAAGAGCGTCGTGTAGGGAAAGAGTGTAAGCAGGTGTGGAGAGCACGGGGGTGGGCGTGGGATTAAGAAAAAAAAAAGAGAATAACGAAGTCAGTCAAATGGCATGATCATAAGTGTAACTACTAGTAGTGTTATACCGTGCAATGGCATA
+
3A>AAFFFFFBCGGGGGFGFGGGDGHGGGHHHHHHHGG2GGHHGGFHECGHHEHHFGFGHFGAFEFHHHHHH5GHHGHFFHEFHEHFHFHGFFHGHHHGGGEFEFFFEEGEEEEFGHFHFEGFGHEBBGFD1?GB11//1/@//10<//>A<---.:-:--./:;0000;9.;-9--9.../9/9/...;;9//;/////9/.//.////9/F///9//;//9//9;////99/////.....//;/.///
@M03495:530:000000000-LYBTV:1:1102:14750:13923 2:N:0:GATCCGGG+ACCTGCTT
ATATTTTGCCGTTGATAAACCACCCTCCCTGTGGTCGTTATCTTGCTCCTTCTGTCGATTTACTAATTCCAAAGCTCACATGCTGACAGATCGGAAGAGCGTCGTGTAGGGAAAGAGTGTAAGCAGGTGTGGAGAGTCCGGGGGGGGCGGGGGCGGTATAAAAAAAAAAAAAATGGCGCACATGAGGAGATGAGCAAATGATGAGCTGCGAGCAGTCGATGACGAATGACATGAGGCTTAGACTGACGAGG
+
AABBBFFFFFBBGGGGGFGGGGGGGHHGGHHHHHFGGGGHHGHHFHHHHHHHHHHHGHFHGHHHHHHHHHHHHHHHHHHHHHHHHHHHHHHHHGGGGHHHGGGGGGHHHHGHHHHHHGHFHHHHGEG0B2?/2/2/222/>/<@--:---9:-----..///99---;-----.//.:.---/////:..///////////////////-----///...///9.-./;/////9/..////9///;..--
@M03495:530:000000000-LYBTV:1:1102:29236:13929 2:N:0:GCTCCGGG+ACCTGCTT
ATATTTTGCCGTTGATAAACCAGTTGGCTCTAGCTGCCATGCAATGTCACAACCACTTCTTGCCCTCCAAAGCTCACATGCTGACAGATCGGAAGAGCGTCGTGTAGGGAAAGAGTGTAAGCAGGTGTGTTGTAAGGGGGGTGGGGGGGGGGAACACCATAAAGAAAATGCAGCGCGGGTGGGACTCTCTTAGTCGGGCATCTACAACCACAATCGCCGTCGCCGGGTGGGAGAGCAAGACTTACTGCTGG
+
AAA?AFFFFFBBGGGGFGGGGGHHEHBFFF4GHGHHCHGHHFHHEGFDFGGHEGGGFGHGHHGFFHHGHHFFGG33BFGH3GHGHHFHFHAE?E1FHH?EEGGG12BFCECG0FH4?4FF4B?3F03?/03/?33320//=---;---;----...9..//9//9././//9;/-9-9-;---..;/9///////.----.///////.....//...;-9--.-9-.---.....//...9////;/9//
@M03495:530:000000000-LYBTV:1:1102:27532:13971 2:N:0:GATCCGGG+ACCTGCTT
ATATTTTGCCGTTGATAAACCACCCTCTTGCCCTCCAAAGCTCACATGCTGACAGATCGGAAGAGCGTCGTGTAGGGAAAGAGTGTAAGCAGGTGTGTAGATGCCGGGGGGCGGGGGGGAATTAAAAATAAAAAAAAGTATAGAAGTCAAGTGGCGGCTAGGACTGGGAGTGAAGAACCGACGGCAACGTCGAGGGAGGGGCAGACGTCAGACCGGCGGCGCGGCGAGCGAAGACTGAATCGCTGGGAGTG
+
BBBBBFFFFFBAEEEGGGFGGGGGGHHHHHHHHHHGHHHHHHGGHHGEGHHFHHHEDHEGGGGHHGGAFEFGGHHHEFHHHHHHGGGGHEHHE?FB>14344433>>///-----;----..//////.;////-;;.//////////://;//.----.../9/......./////..--9-----.-..-----..-----.9.9....//.----;--------------./9///9/....-.99..
@M03495:530:000000000-LYBTV:1:1102:21113:13979 2:N:0:GATCCGGG+ACCTGCTT
ATATTTTGCCGTTGATAAACCAAAGCTCACATGCTGACAGATCGGAAGAGCGTCGTGTAGGGAAAGAGTGTAAGCAGGTGTGGAGGTATCGGGGGGGGCGGGTGGAGGTAAAAAAAAAAAAATTTAAACAAGCAGGCCACTTCGCTTGAGGTCGTAGACAAGGACTAGTGCTTCATGCTGTATCAAGCTACCGTGTAGCATCAGCTGATATATCCTAAATCAGTATCTTCTGCCACAAGGAAGTGTGAAAA
+
CCCCCFFFFFCAEFGGGGGGGGHHHHHHHHHHHHHHFHHHHHGHGGGEGHHGGGGGGHHHHGHHHHHHFGGGHHEHFHF33?1311134@?/E?/@---------;:.;00999---@--;-.9000000././:.;.9:0;0....:.;///99;.;00/..../9;:000000000;0;0090;;0;00/-..:/00009:00009000900;:00000:0:0000;0;000009..../;00000900
@M03495:530:000000000-LYBTV:1:1102:5596:13980 2:N:0:GATCCGGG+ACCTGCTT
ATATTTTGCCGTTGATAAACCAGGACTCAGGCTGGACCAAAGCTCACATGCTGACAGATCGGAAGAGCGTCGTGTAGGGAAAGAGTGTAAGCAGGTGTGTAGAGGTCGGGGGCGGGGGGGTCGTTAAAAAAAAAAAAAAGATAGGAGACGCACGTGGGGGAGATGGAGCAGAGAAGGTCCACGAGAAACAGACAAATGTAAAGAAGAGATGGAGGGTACAAATGTGAAGAGAGAGTACGAGCATACAAGTC
+
CBCCCFFFFFDCGGGGGGGGGGHGHHHHHHHHHHGHHHHHHHHHHHGHHHHHHHHHHHGHHGGGGHHHGGGGEFHHHHGHHHHHHFGEGHHFHHHHGBA1434323?/>/></<-<--<--.-<<9.:<0@BAC;;-9<..011:0/...----..9-----./00///.</./:<.010:0.--..0////.///11111<:1./0./100<:9-./011011<11111./...<<:...--01000<11
@M03495:530:000000000-LYBTV:1:1102:21854:13997 2:N:0:GATCCGGG+ACCTGCTT
ATATTTTGCCGTTGATAAACCAGAACCATCCAAAGCTCACATGCTGACAGATCGGAAGAGCGTCGTGTAGGGAAAGAGTGTAAGCAGGTGTGGAGATATCGGGGGGGGGGGGGGGTGTAAAAAAAAAAAAAAAGAAGAATGCCAGGGGGTGAAGGAATGAAGAAAACACGGCGAGAACGATCCAAGTCATCGACAATCGTGAGACGACCGCGAGCATGTCTACTAGTGAGCGAGCGGACGGATGGATGCAC
+
BBCCCFFFFFCBGGGGGGGGGGHHHHHHHHHHHHHHHHHHHHHHHHHHHHHHHHGGGGHGHGGGGEGGHHHGHHHHHHFGFGHHHHHHFGDF13133444?>/>/-9>--9----<--<0000<@>@@;--<-..:/0:000000..-9--.00<./000000//:/...--9---<0.....000000:00:-.-:0.../90:.----------00<0000<0000<0:-----<----..-./00/00
@M03495:530:000000000-LYBTV:1:1102:10566:13998 2:N:0:GATCCGGG+ACCTGCTT
ATATTTTGCCGTTGATAAACCAGCTAATCCTGAAAAAAAAATCAAAGCTAAAAACTACAATGCTAAGACCACGATGTGACTGCTATCAAAGTTAGATATATATGTAAATTATTCATCTGTCAAATCCTAGAATTATATCATACCTGCTCCAGCAATCACGACCTGTAATGGTTTAGTGGGTTGTTCACTGTTTCTGAAAAATGAAGATAGTTGTCCAGCTTCCAAAAAGTTTATTGTGTTTTCTAGTGGTG
+
3A3ABFFFFFDAE?CBGGFGGGCGFFHHFGHGFEDFAEEECGHFHHFHHHFHGHFGFFGHGHHHHHHGHGHHGEGE?FFHHBGFBDBGDEHHHHGHDFGFFHHEBFGGDBGGFHHGFHFHHHHHGHHHHHHHHHFFHHFHGHGHHHH1FHGHEHHGHFHDDCDGGFGFGGGHHEFF1FHAEGDD.GHHB0<GFGBGG0DDGHHHHFHHHHFHHFGGHHHBBGF00<.C99FF0CFGFF//B/;CC900;09
@M03495:530:000000000-LYBTV:1:1102:11835:14003 2:N:0:GATCCGGG+ACCTGCTT
ATATTTTGCCGTTGATAAACCAGCTAATCCTGAAAAAAAAATCAAAGCTAAAAACTACAATGCTAAGACCACGATGTGACTGCTATCAAAGTTAGATATATATGTAAATTATTCATCTGTCAAATCCTAGAATTATATCATACCTGCTCCAGCAATCACGACCTGTAATGGTTTAGTGGGTTGTTCACTGTTTCTGAAAAATGAAGATAGTTGTCCAGCTTCCAAAAAGTTTATTGTGTTTTCTAGTGGAG
+
AAAABFFFFFCBGGGGGGGGGGHHHHHHHHHHHHHHHGGGGHHHHHGFHHGHHHGHHHHHHGHHHHHHHHHHGGHGHHHFHHGHHHHHHHHHHHHHHHHHHHHGGHHHHHHHHHHHHHHHHHHGHHHHHHHHHHHHHHFFGHFGGHGHHHHHHGGHHHFGGFGGFHHHHHHFGFGFHGFHEGFGHHHHHHHHHHGFFGHHGHHHHHHHHHHFHHBFFHGEHHECGGCEGFFFGFGEFFCFFGGGBFBBFF?
@M03495:530:000000000-LYBTV:1:1102:1855:14017 2:N:0:GATCCGGG+ACCTGCTT
ATATTTTGCCGTTGATAAACCAGCCTCCCTGTGGTCGTTATCTTGCTCCTTCTGTCGTCAACGAATTTACTAATTCCAAAGCTCACATGCTGACAGATCGGAAGAGCGTCGTGTAGGGAAAGAGTGTAAGCAGGTGTGTAGAGCTCGGGGGGGGGGCGAGATTTAAAAAAAAAAAAAGAAGAGACTGAATTGATGGATGATTGGGTGAAGTAAGTATAAGAGACAGTATCTAAGTATACTGGGCACAACAA
+
CCCCCFFFFFDBGGGGGFGGGGHHGHHHGHHHHHGHGGGHHHGHGHHHHHHHHHHHGGGHGHGGGHHHHHHHFHHHHHFHHHHHHHGHHHHHHHHHFHHHGGGGHHHGGGGFGHHHGGFHHHGHGHHGHHHHHHGFB/02F22222<>/>A--;-------.0:0000;-:->DA--.../0.//000000:0000/000000....;000000;00000:0////00000000;0000000.././/...
@M03495:530:000000000-LYBTV:1:1102:6022:14026 2:N:0:GATCCGGG+ACCTGCTT
ATATTTTGCCGTTGATAAACCAGACAGGAGTCCAAAGCTCACAAGCTGACAGATGGGAAGAGAGTCGTGAAGGGAAAGAGTGCAAGCAGGCGGGTCGGAAGAGCGTGGGGTAGGGGCAGTAGGAAAGAAGGAGGGAAGAGGAAGGGTGAGGTGCGAAACAAGAGAAACAAACTGCACAAAAACATAAACAAAACATAAAACACGGCAACAACCATGAGGATATACTTCACGTAGATGAGTGACTATGAAAG
+
AAAA?DF31@A1A1AA3FGF1FC00A00A00BB1F1A0AA1111B/F11A1B0F11/FFE000A1B//B0/11/?0GG001@1D1FE0F?///////////0B0//////?/?F///</01111=000>000..-.<<<..</.:......;.0-.---/.//.//9/;9.90000/0/9..-9///B//-----//9///------9----;-///9////////////-----//////;/////////
@M03495:530:000000000-LYBTV:1:1102:16123:14030 2:N:0:GATCCGGG+ACCTGCTT
ATATTTTGCCGTTGATAAACCAGCTAATCCTGAAAAAAAAATCAAAGCTAAAAACTACAATGCTAAGACCACGATGTGACTGCTATCAAAGTTAGATATATGTGTAAATTATTCATCTGTCAAATCCTAGAATTATATCATACCTGCTCCAGCAATCACGACCTGTAATGGTTTAGTGGGTTGTTCACTGTTTCTGAAAAATGAAGATAGTTGTCCAGCTTCCAAAAAGTTTATTGTGTTTTCTAGTGGAG
+
BBABBFFFFFBBGGGGGGGGGGHHHHHHHHHHHGHFHGGGGHGHHHGEHHHHHHGHHHHHHHHHHHHHHHHHGGHGHHHFGGFHFHHHHFHGGHEHHHHHHGHHHHHHHHHHHHHFHHGHHHHHHHHHHHGHHHHHHHHHHHGHHHGGHHHFHHHGHGHCA@FGFGHFGGGGHHHE>>GAEFCAHHHHHFDHHHFHGHGGAHHFGGHHGGHGFHHHHHFBFGGF;CGGACFFFGGGGGCFGFGB;FFF?BA
@M03495:530:000000000-LYBTV:1:1102:20905:14031 2:N:0:GATCCGGG+ACCTGCTT
ATATTTTGCCGTTGATAAACCAGAGGACTCAGGCTGGACCAAAGCTCACATGCTGACAGATCGGAAGAGCGTCGTGTAGGGAAAGAGTGTAAGCAGGTGTGGAGGTCACGGGGGGGGGCGGGTCATTAAAAAAAAAAAAAGAAGGAGAGGGGGGAGGGTGGGAGTGGGAGTGAGAGGGGGGAATGGTGGGGGGGTGGGGGGGGGGGAGTGACGAGGTGTGGAAGGGATGTGTAGGAGAGAGCGTACGGGGG
+
CCDDDFFFFFDBGGGGGGGGGGHHHGHGHHHHGHHHGHHHHHHFHHHFHHGHHHHGHHHHHHHGGGGHHHGFGGGGFFHHGGHHHFHFGHGHFFHHHFG3?/3///233/?/</--:--:@---.0000000:9-;-:--.../.....;.-------9.:-.....;....0:00..----./0000.----9--------------.;00..--..0..00/.../.;;00000/;9..;-:.--.---
@M03495:530:000000000-LYBTV:1:1102:15775:14046 2:N:0:GATCCGGG+ACCTGCTT
ATATTTTGCCGTTGATAAACCACCCTCCCTGTGGTCGTTATCTTGCTCCTTCTGTCGTCAACGAATAATTCCAAAGCTCACATGCTGACAGATCGGAAGAGCGTCGTGTAGGGAAAGAGTGTAAGCAGGTGTGTAGATTTAGGTGGGGGGGGGTGGAGTAAAGAAAAAAAGAAAAACGATAAAAACTGGGCAGGTAGGAGCACTCGGTAGTGGAAAAAAAAAGGAGACTAACTGGGTATACACTGATATCA
+
AAABBFFFFFBAFGGGGGGGGGGFGHHGGHHHHHGGEGGHHHHHHFHHFHFHHHGGGGGHGGEGEHGHHHHHHHHHGHGHHFHHHHHFHHHGHGHGEGGHHHGGGGGGGHHGEFHHHHHHHHHHHGHHH0B2?B3F322>222@@////--9----..9/////9/9.9-...9..;-99..///.9//....-.:/.//.../9.....//.///.9---9..9...///////.9/////:9///////
@M03495:530:000000000-LYBTV:1:1102:26568:14050 2:N:0:GATCCGGG+ACCTGCTT
ATATTTTGCCGTTGATAAACCAGGACTCAGGCTGGACCAAAGCTCACATGCTGACAGATCGGAAGAGCGTCGTGTAGGGAAAGAGTGTAAGCAGGTGTGTGGAGCTGGGGGGGGGGGGGGGCAGTAGAAAAAAAAAAAAAAGGAAAGGAAGAGCGGTCGTGGGACGAGAGCGAGCTAACAAGGCAGCGTACAGTACTGAGGCAGATGGACACAGTGAAGACGCTCCTACACAAGAACAACATACAGATCAT
+
@AAABFFFFFBBGGGGGGGGGGHGCGHHHHHHHHGFFHHHEHFGCGHHHHHHHGHHHFHHHGEGGHHHGGGGEEHEGHGHHHHGHGGFGHHEHHHF@BE10?3/203B/>E@------;----./;////.9D--@-9---...//..;/;...--.---.9-..9--.9.----./////......-..-.////9///.....//////...////;//.;..;////./..././...//////////
@M03495:530:000000000-LYBTV:1:1102:5910:14060 2:N:0:GATCCGGG+ACCTGCTT
ATATTTTGCCGTTGATAAACCAGCTAATCCTGAAAAAAAAATCAAAGCTAAAAACTACAATGCTAAGACCACGATGTGACTGCTATCAAAGTTAGATATATATGTAAATTATTCATCTGTCAAATCCTAGAATTATATCATACCTGCTCCAGCAATCACGACCTGTAATGGTTTAGTGGGTTGTTCACTGTTTCTGAAAAATGAAGATAGTTGTCCAGCTTCCAAAAAGTTTATTGTGTTTTCTAGTGGAG
+
>AAA1BD@@DDAEGFFGBEA10AAEFFHHH31E1B10AECEC1FCA1CF1G11BAFGB1FFH1FGHGG1G0////>FG2@2F01@2F2@GFG2B2BGGHFGFFDGFH22DFEDDDGD2B>2GFHF11GFHH1FGHHDDFDGFFGFGGB<GCGB<0GHB@//</CG1F1GGFGHFBG<GAEAFG<F1GFFGHHGDDGHDHHHFHBGGCGFGHGFGBFFHHFCFCGB0CAEFGEFEGFFF;BFGGGGGFB.9C
@M03495:530:000000000-LYBTV:1:1102:21594:14067 2:N:0:GATCCGGG+ACCTGCTT
ATATTTTGCCGTTGATAAACCAGGACTCAGGCTGGACCAAAGCTCACATGCTGACAGATCGGAAGAGCGTCGTGTAGGGAAAGAGTGTAAGCAGGTGGGGAGATCTCGGGGGGGGGGGGGGGGTTATAAAAAAAAAAAAAAAGAAAAACGAGGAGAGGAGGGGGTGTGACGAGTGGAGGGAGGACGATGCGACGTTGGGTGACACGGAGCGATACGGCAGCGGGGGCGGCGGCACGCAGCAGGGCGGACGG
+
BBCCCFFFFFDBGGGGGGGGGGHGHHHHHHHHHHGHHHHHHHGHHHHHHHHHHHHHHGHHHGGGGHHHGGGGEEHHHHGGHHHGHGHGHHGHHHH1B1>//>/33440?//@-@;--9-------.0000<B<-9-------...//..-..--.......----9-.:0..-...<..-..9.<-9...-.---...-...000.-<.9--.<-..---.------<<------9----...-.<----<
@M03495:530:000000000-LYBTV:1:1102:24973:14090 2:N:0:GATCCGGG+ACCTGCTT
ATATTTTGCCGTTGATAAACCAGTCAGGAGTCCAAAGCTCACATGCTGACAGATCGGAAGAGCGTCGTGTAGGGAAAGAGTGTAAGCAGGTGGGTAGATAACGGTGGGGGGGGGGTCAATAAAAAAAAAAAAAAAAAAGATAGGAGTGGTGGGAGGTGTAGAGAGTGGAGGAAGACCGGTGCACAGTACTGCGAGGGGCAGAGAAGCCGTGTAGAGAGTGGCTGTATCGAGATCAGGTCATGTGGCTTGGG
+
BBCCCFFFFFEBGGGGGGGGGGHHHHHHHGHHHHHHHHHHHHHHHHHHHGHHHHHHGGGGHHGGFGGEEGHGHGHHHHHHHHBGGFHHHHHH1>13134B43/>/?E?//---<--.<0::0110<BB=B--<-----<.011/0//..1..-..-..001111.01.<9../:.//-9---:01/<1:111.--<---<.../0/0.-9-./1111.01...<.111.....0000100:11<0...-..
@M03495:530:000000000-LYBTV:1:1102:11469:14094 2:N:0:GATCCGGG+ACCTGCTT
ATATTTTGCCGTTGATAAACCAGGACTCAGGCTGGACCAAAGCTCACATGCTGACAGATCGGAAGAGCGTCGTGTAGGGAAAGAGTGTAAGCAGGTGTGGAGAGGTCGGGGGTGGGCGGGTGATTATAAAAAAAAAAAAAAAATGAGAAGGTAAGAGTGACAGTGGACTATCGAGTGAATAGAACTGAAGATGAAACAAGTAACATAATAGACAATCAGGGTAGAGCGAGTGTAACTAGAAGTGCTCGTAG
+
AABCCFFFFFDCGGGGGGGGGGHGGHHHHHHHHHGHHHHHHHHHHHHHHHHHHHHHHHHHHGGGGFHHGEGFEGGHHHGGHHHHHFHFGHHHHHHFB3113?3//32/</>B/////>----.0000;:0;:---;--;----.00:0:/.0000:00000:0:0/000/00;..0.0;00000000000;0;B0;0/9/0000:0000:0000/0000:./:.000-;9-.000;:00000000009-..
@M03495:530:000000000-LYBTV:1:1102:20336:14104 2:N:0:GATCCGGG+ACCTGCTT
ATATTTTGCCGTTGATAAACCAGGACTCAGGCTGGACCAAAGCTCACATGCTGACAGATCGGAAGAGCGTCGTGTAGGGAAAGAGTGTAAGCAGGTGTGGAGAGATGGGTGGGGGGCGGGGGGTGGAAAAAAAAAAAAAAAAAGAGAGATAGGGGGATGATGGCTGAGCTGCATACGCGAGGTAGAGAAGTCTAAGCAAACGTGAGCATGCAAGTATAAGTCTATACACATACACAGACAGTGATAGATAC
+
DDCCDFFFFFDCGGGGGGGGGGHGHHHHHHHHHHGHHHHHHHHHFHHHHHHHHHHHHHHHHGGGGHHHGGGE>EHHHHGFGHHFHGGGHHHGHHHEF3113?3//333?3><//<A-----;:9--.00/.;=>B----;---9.//..0:0/;.9-..0000//...0000:000..:---.000000/00:000/0/0...9..00000000;00:0:00;0000000000000.0.//0::0000000
@M03495:530:000000000-LYBTV:1:1102:27779:14119 2:N:0:GATCCGGG+ACCTGCTT
ATATTTTGCCGTTGATAAACCAGCTAATCCTGAAAAAAAAATCAAAGCTAAAAACTACAATGCTAAGACCACGATGTGACTGCTATCAAAGTTAGATATATATGTAAATTATTCATCTGTCAAATCCTAGAATTATATCATACCTGCTCCAGCAATCACGACCTGTAATGGTTTAGTGGGTTGTTCACTGTTTCTGAAAACTGAAGATAGTAGTCAAGCTTCCAAAAAGTTTATTGTGTTTTCTAGTGGAG
+
AAA@AFFFFFBAGGGGGGGGGFGHHHHHGFHGFHFBGFGGGHFFGA52GGHHGHFHHCFGGGHHHEGHHCFGE@FA?@GFBGFGGHFGHH3FBGFFHFGHFHHHFHHHHGFHHGHHGFHHFHFHHHGFHFHHHHHHHHEDGHEGGHAGHFBCFFFFCGHGFGG?GFH<GGFFGFHE1>FHF>AA.=1DGHGDGHGFBFDG/<DFDBGHHFHGHFG0::CGGFHBCCAGCBFFGGGGGGBFGFGGGGFFF09
@M03495:530:000000000-LYBTV:1:1102:18793:14121 2:N:0:GATCCGGG+ACCTGCTT
ATATTTTGCCGTTGATAAACCAGAACCATCCAAAGCTCACATGCTGACAGATCGGAAGAGCGTCGTGTAGGGAAAGAGTGTAAGCAGGTGTGGAGATCTAGGTGGGGGGCGGGTCATTTAAAAAAAAAAAAAAACAGCATCAGCAGATGGGCGCACCTCTACCAAGAGACAGCGCCAGACGAGAAGAGCACCCGTTGTAACGGACGACACGTAACAAACAATCAACATAACTCACTGCTGATATACTACCG
+
BCCCCFFFFFDCGGGGGGGGGGHHHHHGHHHHHHHHHHGHHHHHHHHHHHHHHHGGGGHHGGEGGEGGGHGGHHHHGHHHHHHHHFHHEF31131333B44@@B////--9-;99A0000000:@C==F=----.././0:00;0./0;0..;----/.:00000...////.---.;..---.9/0./0...;9.9.00:.-.----9-../..;;.:..0000/0:0:00000000000:0000000/-
@M03495:530:000000000-LYBTV:1:1102:8188:14134 2:N:0:GATCCGGG+ACCTGCTT
ATATTTTGCCGTTGATAAACCAGCTAATCCTGAAAAAAAAATCAAAGCTAAAAACTACAATGCTAAGACCACGATGTGACTGCTATCAAAGTTAGATATATATGTAAATTATTCATCTGTCAAATCCTAGAATTATATCATACCTGCTCCAGCAATCACGACCTGTAATGGTTTAGTGGGTTGTTCACTGTTTCTGAAAAATGAAGATAGTTGTCCAGCTTCCAAAAAGTTTATTGTGTTTTCTAGTGGAG
+
CCBCCFFFFFCAGGGGGGGGGGHHHHHHHGHHEGHHHGGGGHHHHHHHHGHHHHGGHHHHFGHHGGHHHHHHGGHGGHHHGHFHHGEGHHGHHHGHHHFGHHHGHHHHHHHHHHHHHHHHHHHHHHHHGHHHHHHHHHGHHHHHHHHHHHHHHHHHGHHGGGGGHGEHFGH1GHGBDDGE<F@EHHHHHHHHHHHGHHGHHHHHFGFHFFHHHHHHHGHGHHHFHH.AEBFFGGGGGGFGFGGGFFFGGGG
@M03495:530:000000000-LYBTV:1:1102:15994:14156 2:N:0:GATCCGGG+ACCTGCTT
ATATTTTGCCGTTGATAAACCACCCTCCCTGTGGTCGTTTCTTGCTCCTTCTGTCGTCAACGAATTTACTAATTCCAAAGCTCACATGCTGACAGATCGGAAGAGCGTCGTGTAGGGAAAGAGTGTAAGCAGGTGTGGAGAGGACGGGGGGGGGCGGGGCGTTTAAAAAAAAAAGAGAAGAGGAAGAGACGGAGGGGCGCGGGAGGAGTGTGAGGAGGCGGTGGGAGCAGGAGGGTTGAGTTGGGCTGTGG
+
CCCCCFFFFFCCGGGGGGGGGGGGGHHGGHHHHHHHGGGGHHHGHHHHHHHHHHHGGGHGHGGGHHHHHHHGHHHHHHHHGGHHHHHHHHHHHHHHHHHGGGGHHHGGGGGEGHHHGHHHHHHHHFHHHHHGHFF2//2?2//0//</><--;:-9----9;--.00::---9;..//0/0...:..://;..9;----99-----../.;000.0...-9--.-.:..:;.9.-..9/0;000-./.:/;
@M03495:530:000000000-LYBTV:1:1102:19921:14162 2:N:0:GATCCGGG+ACCTGCTT
ATATTTTGCCGTTGATAAACCAGTCTCCAAAGCTCACATGCTGACAGATCGGAAGAGCGTCGTGTAGGGAAAGAGTGTAAGCAGGTGTGTAGAGATCGGGGGGGGGCGGGGGATTTGAAAAAAAAAAAAAAGAAAAGGGGGAGGGGGGGGTAGGCGTCGACAAAGCACAAAGGAGACATGACACGATAGAGACGGAGAGGAGGGGGAACAGGTATGCAGACGGTATGGGGTTGTCTGGTAAGCAGTGAGGG
+
DCCCDFFFFFDCGGGGGGGGGGHHHHHHHHGFGHHHHHHHHHHHHHHHHHHGGGGHHHGFGGGGGHHHGFHHHHHHHHHHHHHHHBF31143434331?/>/--99---;---./0000;F?A;@-9----...//;..-:--------;-.:.0-9----.-///0///.///.../000000.-...000/....-.....--:;..//.:000:000.-;.:.0/...-9.000/000:00/0000..
@M03495:530:000000000-LYBTV:1:1102:15774:14193 2:N:0:GATCCGGG+ACCTGCTT
ATATTTTGCCGTTGATAAACCACCCTCCCTGTGGTCGTTATCTTGCTCCTTCTGTCGTCAACGAATTTACTAATTCCAAAGCTCACATGCTGACAGATCGGAAGAGCGTCGTGTAGGGAAAGAGTGTAAGCAGGTGTAGTGAAGTTGAGGGGACTCGAGGCCAGTTGTAGAGAAAAAATTTAACAATAATGCACCGTCAAATGGATAGTACGGAGAGGGGGCGAGGAGTGAAAGAGTGTTAGATATGGTGG
+
AAB?AFDBFFDBGGGGGGGGGGAGGECEGH3BFGBB?FGGEGHHFGHFGHDGHHHHGGGHGFGGEHFHGHFFGGHFHGHFFGHGHB3EFHHH4GHHFHHGFCFEHEFEGGE>AFFEGFFGHH?GHHGHDG1GF/?F1112022>2>>210/<//00///--...<11111=00<</.-</0<00;000<000;0/;;;A.0000000C009..A.-...---;----9;9/////9/99///////////.
@M03495:530:000000000-LYBTV:1:1102:8103:14193 2:N:0:GATCCGGG+ACCTGCTT
ATATTTTGCCGTTGATAAACCAGCTAATTCCAAAGCTCACATGCTGACAGATCGGAAGAGCGTCGTGTAGGGAAAGAGTGTAAGCAGGTGTGTGGATATAGGGGGGGGGTGGGGAAATAAAAAAAAAAGAAAATAAGATGAAGAGTGGAGTGGGAAAAAAATGACGAGCTAACAGAGAAGTAAAAAGAGGTAATAACTAAAGAGGGAAAGTGATGAGAACGAAAGACTAAGGAAGCTAGAAATTCGCAGAT
+
ABBCCFFFFFCCGGGGGGGGGGHHHHHHHHHHHHHGHHHHHHHHHHGHHHGHHGGGGFHHHGEGFGGFEGHGHHHHHHFGGHHHHHHHCCF?1113344B4B1>/-----9:--.9.000000;99-:.;.//;0;00009000.00.0.0....0.:;9-.0099.:-.00900///:/900;0;../:;0000;;00000;/......90009;000;...../;009;/0/..00000000:.9A9-0
@M03495:530:000000000-LYBTV:1:1102:10249:14195 2:N:0:GATCCGGG+ACCTGCTT
ATATTTTGCCGTTGATAAACCAGCTAATCCTGAAAAAAAAATCAAAGCTAAAAACTACAATGCTAAGACCACGATGTGACTGCTATCAAAGTTAGATATATATGTAAATTATTCATCTGTCAAATCCTAGAATTATATCATACCTGCTCCAGCAATCACGACCTGTAATGGTTTAGTGGGTTGTTCACTGTTTCTGAAAAATGAAGATAGTTGTCCAGCTTCCAAAAAGTTTATTGTGTTTTCTAGTGGAG
+
AAAACFFFFFCAGGGGGGGGGGHHHHHHHHHHHGHHHGGGGHHHHGFHHHHHGHGHHHHHHHHHHHHHHHHHGGHGGHHGGGHHHFGHGHHGHHHHHHHHGHHHHHHHHHHHHHHHHHHHHHHHHHGHHHHHHHHHHHHHHHHHHHHHHHHHGHHHHHHGGGGGHHHFHHHHHHHGFGEGGGCGHHHGHHHHFHHHHGHHHHHEDGGHHFHHHHHHHHHHHGHG0CCEFGGFGGGGGG;CFGGGGGGGFGG
@M03495:530:000000000-LYBTV:1:1102:24766:14206 2:N:0:GATCCGGG+ACCTGCTT
ATATTTTGCCGTTGATAAACCACCCTCCAAAGCTCACATGCTGACAGATCGGAAGAGCGTCGTGTAGGGAAAGAGTGTAAGCAGGCCCGTAGAAGGCGACCAGGGTGGGGTGCAAATAGAAAAAAAGTAAGCATTGGCGGTCGCAGCGAGACGACCACAGGAGGATGGGCGGGAACAGACGACACTCCTAGTAACTGGGTACACCGTAAAGAAACCGGAATCTCCTGGGCAAGCGCGCGAAGCGAGTACTC
+
AAB335DDDD@AEGAGGDGGGGFFGGHCH3BB2FGH3ADEB5FAFGFBFAGE21AA1BE1E00112@31B?EGGCB54B4@B3F1111///114@0//////?/?F///>//?1>1111@?10?/-.11>111>1110<--<---:---9-..----9A....9.//.9.---99..;/9--9--//9F///;///9/./://9/-..9.//./;9;-9-.///////..;..;;-9-9----99--./9/
@M03495:530:000000000-LYBTV:1:1102:14224:14219 2:N:0:GATCCGGG+ACCTGCTT
ATATTTTGCCGTTGATAAACCAGCTAATCCTGAAAAAAAAATCAAAGCTAAAAACTACAATGCTAAGACCACGATGTGACTGCTATCAAAGTTAGATATATATGTAAATTATTCATCTGTCAAATCCTAGAATTATATCATACCTGCTCCAGCAATCACGACCTGTAATGGTTTAGTGGGTTGTTCACTGTTTCTGAAAAATGAAGATAGTTGTCCAGCTTCCAAAAAGTTTATTGTGTTTTCTAGTGGAG
+
AAAABFFFFFCBGGGGGGGGGGHHHHHHHHGHHHHHHGGGGHHHHHFGHHHFGHGHHHHHHHHHFHHHHHHHGGHGGHHHGHFHHHHHHHHHHHGHHHHHHHHHHHHHHHHHHHHHHHHHHHHHHHHHHHHHHHHHHHHHHHHHHHFHHHHHFHGHHHHFEGGGHHHHEHHGHHHF>F0FCFDDHHHGHHHHHHHHHFFGCGFHGHCGHFHHHHHFHFGHCGFHFEH..9BGGGGGGFFGGGGGFFFF.;A
@M03495:530:000000000-LYBTV:1:1102:25279:14220 2:N:0:GATCCGGG+ACCTGCTT
ATATTTTGCCGTTGATAAACCAGCAATGTCACAACCACTTCTTGCCCTCCAAAGCTCACATGCTGACAGATCGGAAGAGCGTCGTGTAGGGAAAGAGTGTAAGCAGGTGTGGAGATGTCGGTGGTCGGCGGGGGAATAAAAAAAAAAAAAAAGCAGCAGTGTGGAGACGATAGGGTGAAGCAAAGAGCAGACTTAAGTCAGCAACAACAGAGGTTGAGGCTCGTCTGACGAGCTCGTTACCAGTGAACGGG
+
CCCCDFFFFFDCGGGGGGGGGGHHHHHHHHHHHHGGGGHHHHHHHHHHHGHHHHHHHHHHHHHHHHHHHHHHHGGGGHHHGGGGGGHHHHGHHHHHHHHGHHHHHHHG?3//3?33344?/<?E/2<//</----./00000<B??BB----..0:/.:0000.0.0..-..././..0000/0<///0//.000:0000000/<....///.:///:/...--...:0.<--.0.-...00:00000...
@M03495:530:000000000-LYBTV:1:1102:20600:14231 2:N:0:GATCCGGG+ACCTGCTT
ATATTTTGCCGTTGATAAACCAGCTAATCCTGAAAAAAAAATCAAAGCTAAAAACTACAATGCTAAGACCACGATGTGACTGCTATCAAAGTTAGATATATATGTAAATTATTCATCTGTCAAATCCTAGAATTATATCATACCTGCTCCAGCAATCACGACCTGTAATGGTTTAGTGGGTTGTTCACTGTTTCTGAAAAATGAAGATAGTTGTCCAGCTTCCAAAAAGTTTATTGTGTTTTCTAGTGGAG
+
AAABBFFFFFBAGGGGGGGGGGHHHHHHHHHHHGHHHGGGGHHGHHHHHHHHHHGHHHHHHHHHHHHHHHHHGGHGHHHHHGHHHHHHHHHFHHHHHHHHHHHHHHHHHHGHHHHHHHHHHHHGHHHHHHHHHHHHHGHHHHGHHHFHHGHHHHGHHGHGGGGGHGH1GHGGHHHHFHHGEFGGHHHFHHHFFHHHHHEGEGHGFGBHHHFHHHHHGHHGHHHFGHE?ABFFFFFFGG;FFGGFFFFGGGG
@M03495:530:000000000-LYBTV:1:1102:12715:14231 2:N:0:GATCCGGG+ACCTGCTT
ATATTTTGCCGTTGATAAACCAGCTAATCCTGAAAAAAAAATCAAAGCTAAAAACTACAATGCTAAGACCACGATGTGACTGCTATCAAAGTTAGATATATATGTAAATTATTCATCTGTCAAATCCTAGAATTATATCATACCTGCTCCAGCAATCACGACCTGTAATGGTTTAGTGGGTTGTTCACTGTTTCTGAAAAATGAAGATAGTTGTCCAGCTTCCAAAAAGTTTATTGTGTTTTCTAGTGGAG
+
AABBBFFFFFBAGGGGGGGGGGHDHHHHHHHHHGHHHGGGGHHHGHHGHHHHHHGHHHHHHHHHHFHHHGHHGGHGHHHHHGHHHHGHGHHHHHHHHHHHHHHHGHHHHHHHHHHHHHGHHHFHHHHGHHHHHGHHFHGHHHHFHHHHGHHHHHHHHHHGGGGGHGHHHHHFHFHGHHGGAFGGHHGHHHHHHHHHHHGHGHHG0CGHHHHGHHHFFGHHHHGFCCE?A9FFFGGGGGBFFGGEBFFGGFF
@M03495:530:000000000-LYBTV:1:1102:18093:14232 2:N:0:GATCCGGG+ACCTGCTT
ATATTTTGCCGTTGATAAACCACCCTCCCTGTGGTCGTTATCTTGCTCCTTCTGTCGCCAAAGCTCACATGCTGACAGATCGGAAGAGCGTCGTGTAGGGAAAGAGTGTAAGCAGGTGTGTGGGTCTCGGTGGGGGGGGGGGGAGGAAAAAAAAAAAAAAAGTAAGGAAGGGGAGGAGGATAAAGATTGAGAGAAGGTGGAAGGGGGGCGATATTCTGGGGTAGAAAGTGTGCGGGGTGGGGCAGTGGGAG
+
CDCCDFFFFFCBGGGGGGGGGGGGGHHGGHHHHHGHGGGHHHHHHHHHHHHHHHHHGHGGGHGFHHHHGHHHHHGHHHHHHHGFFGHHHGGGGEEFGHGFEGHHGHHHDGGHGHHH0B3?00///B23B?/?A/<<---<------.<//.<---<@---<.000000/...-<--..../00000000<0.0.::.00<.0/.<-------.-00000/-..90000<:000.--------.-./0/..9
@M03495:530:000000000-LYBTV:1:1102:7900:14250 2:N:0:GATCCGGG+ACCTGCTT
ATATTTTGCCGTTGATAAACCAGCTAATCCTGAAAAAAAAATCAAAGCTAAAAACTACAATGCTAAGACCACGATGTGACTGCTATCAAAGTTAGATATATATGTAAATTATTCATCTGTCAAATCCTAGAATTATATCATACCTGCTCCAGCAATCACGACCTGTAATGGTTTAGTGGGTTGTTCACTGTTTCTGAAAAATGAAGATAGTTGTCCAGCTTCCAAAAAGTTTATTGTGTTTTCTAGTGGAG
+
3AAABFFFFFBAGGGGGGGGGGHHHGHHHHHHHHHGHGGGGHHHHGHGHGHHHHGFHHHHHHHHHDHHGGHHGGHGHHHEGGHHHHHHHHFHHHHHHHHHHHHHGHHHHFHHHHHHHHHHHHHHHHHHHHHHHHHHHHHHHHHHHHFCHFHHHHHHHFHGEFFGHHHGHHGGHGHGDGHHGGCFHHHHHGFHHHHGFFHHCGHGDCCFHHHHHHHFHHFHHGHHFH.CA;FFGGFFGGGEGFGGG0;BA9?
@M03495:530:000000000-LYBTV:1:1102:11829:14254 2:N:0:GATCCGGG+ACCTGCTT
ATATTTTGCCGTTGATAAACCAGCTAATCCTGAAAAAAAAATCAAAGCTAAAAACTACAATGCTAAGACCACGATGTGACTGCTATCAAAGTTAGATATATATGTAAATTATTCATCTGTCAAATCCTAGAATTATATCATACCTGCTCCAGCAATCACGACCTGTAATGGTTTAGTGGGTTGTTCACTGTTTCTGAAAAATGAAGATAGTTGTCCAGCTTCCAAAAAGTTTATTGTGTTTTCTAGTGGAG
+
AAAAAFFFFFBBGGGGGGGGGGHHHGHHHGHHHHHHHGGGGHHHHHHHHHHGHGGHHHHHGHHHHHHHHHHHGGGGHHHHHFFHHHGHHHHGHHHHHHHHHHHHFHHHHHHHHHHHHHHHHHHHHHHHHGHHHHHHHHHGHHHHHHFGFHHHHHHHHHHGGGGGHGHGHHHGHHHHFHEHGGGDHHGGHHFHFFHHHHGHGFHHGGFHHHHHHHHHHHHHFHFGF<.CE:CFGGGFFBFFFFBGGGGGGFE
@M03495:530:000000000-LYBTV:1:1102:9317:14257 2:N:0:GATCCGGG+ACCTGCTT
ATATTTTGCCGTTGATAAACCAGCTAATCCTGAAAAAAAAATCAAAGCTAAAAACTACAATGCTAAGACCACGATGTGACTGCTATCAAAGTTAGATATATATGTAAATTATTCATCTGTCAAATCCTAGAATTATATCATACCTGCTCCAGCAATCACGACCTGTAATGGTTTAGTGGGTTGTTCACTGTTTCTGAAAAATGAAGATAGTTGTCCAGCTTCCAAAAAGTTTATTTAGTTTTCTAGTGGAG
+
AAAAAFFFBFD>AAGGDGGFFG0FFGFFF3GDDFFD0EEEEHFFHFF0FGHHFHGHHHHDFHFDB2BGGFCGE>GGC1FGHFHFHHHGFGHHGD2@F2FF2@FDBFFHGBGHHHFFHEGHFHHFGFGHFFHGHGFGF2DGGFBBDFBBF<FFCGFHHB<C?CGCGFHBGGHGHGFFF1FG<.@CEDD0DGGGBDGE0D0D.<0==GFFFHFGE0BCGC/C0BCHGF..CBFFFFG00;;CF0090BBFGBE
@M03495:530:000000000-LYBTV:1:1102:15155:14281 2:N:0:GATCCGGG+ACCTGCTT
ATATTTTGCCGTTGATAAACCACCCTCGCCCTCCAAAGCTCACATGCTGACAGATCGGAAGAGCGTCGTGTAGGGAAAGAGTGTAAGCAGGTGTGTATGGCTCGGGGGTGGGCGGGGCAATAAAAAAAAAAAAATAAATAGTGTAATAAATTGTGGGGAGAGTTAGAACTTGATGATGCTCGCAAAATGAGAAACAAAACCAGAATTGCGTCAAAAGCTGATGAGATGATCTAGCAGTCAAGTTTCTAGAG
+
CCCCCFFFFFBBGGGGGGGGGGGGGHHGGGCGHGHHHHHHHHHHHHGHGHHHHEHHCGGGGGHHGGGGEGHHHGGGGHHGFHHFGHHHHGHFF3?04442/B3///>/</>//<-<--:./0000:;--?=---.//////9//////9/9/:;/..-.-.;:////:;B9/://9/9///.:-.-./////;///.....;9.9//9/..-.99:/.;/://///////////////99/9//;//;///
@M03495:530:000000000-LYBTV:1:1102:23740:14281 2:N:0:GATCCGGG+ACCTGCTC
ATATTTTGCCGTTGATAAACCAAAGCTCACATGCTGACAGATCGGAAGAGCGTCGTGTAGGGAAAGAGTGTGAGCAGGTGTGTAGATCTGGGGGGTGGGCGGGGCCTTAAAAAAAAAAAAAGAAAAGGAGGAGTAGGGGGGTGTGTGGGGGAAGTAGGGAGATAAGGGGGGAGGGGACAGCGAGATGGAAGACAGAGCCGAGTACGACGGTGATCAGGAGATTAGGTGAGTGTGAGGCTGTACCAGCAAAA
+
BBCCCFFFFFDEGGGGGGGGGGHHHHHHHHHHHHGHGHHHGHHHGGGGHHHGGGGGGHHHHGHHHHFHFGGGGHHEHHFG3E14B444443B/>@----.@-9--<.0<11<BAFFACF-9...///./....</10.<9----9.<..---..0110./../11:0.-9--<---.-...----.0:/0/.//////.<<-..1...--...111:00../110:1<1.101<11...:.11110.//0/
@M03495:530:000000000-LYBTV:1:1102:9440:14300 2:N:0:GATCCGGG+ACCTGCTT
ATATTTTGCCGTTGATAAACCAGAACCATCCAAAGCTCACATGCTGACAGATCGGAAGAGCGTCGTGTAGGGAAAGAGTGTAAGCAGGTGTGGTGATATAGGTGGCGGGCGGCGTGCTAAAAAAAAAAAAAAAGGAGAAAGGACGAGAAGCGAGAGAATAGATAGCAGGTTAGGAGACACTGGCCCAACCGTGAGAGCTGAAAGCCAGGCTTAGCGGAAGAATCATGTCGGTATAGCACATGGGACTTGTG
+
BB?BBFFFFFBAGGGGGGGGGGHHGHHHHHHHHHHHFHHHHFHHHGHHHHGHHHDEFDAGHGEEGEGE2DDFGHHHFHFGHHHGHHHHFFB?>21344B4434@/0>/>////-<-..0<000<---:--:-9.9..9.//.:.--;.9//-9--@.9/////////9.9//:.//.:..//.....9..-9.9.//./////;/....../9//-99-..;///////.--../////./:....99///
@M03495:530:000000000-LYBTV:1:1102:8750:14304 2:N:0:GATCCGGG+ACCTGCTT
ATATTTTGCCGTTGATAAACCAGTCAACGAATTTACTAATTCCAAAGCTCACATGCTGACAGATCGGAAGAGCGTCGTGTAGGGAAAGAGTGTAAGCAGGTGTGGAGGTATCGGTGGGGGCGGGGGCATTAAAAAAAAAAAAAAAGGAAGAACGAGAGAGAGGAAGGAGAAAGGCTAAGTCAAAGAAAAGGTCAGACCGAAAGAGGAGAAGAAATTACACGTATAGTGGTCGAGCGTAGGAGTGTGCAGTG
+
BBBCCFFFFFCCGGGGGGGGGGHHHHHHGGGHHHHHHHHHHHHHHHHHHHHHHHHHHHIHHHHHHHGGGGHHGGGGGGGGHHHGHHHHHHHHHHHHHHHHHG3?13?//?4B?>//E//<//>-<--:/90000099-@-----9../;:.//...:-...9../....;.00..000000000:/.///.000/00.----.//...../://000000../;0000.00---.-..-.0/;.0900000
@M03495:530:000000000-LYBTV:1:1102:14923:14315 2:N:0:GATCCGGG+ACCTGCTT
ATATTTTGCCGTTGATAAACCAGCTAATTCCAAAGCTCACATGCTGACAGATCGGAAGAGCGTCGTGTAGGGAAAGAGTGTAAGCAGGTGTGTAGAACACGGGGGGCGCGGGGTCAATAAAAAAAAAAAAAGACAAAAATAAATACTCGAAGGCAGGAGGTCTATAAATACAATATAGCAGACATGACGAATAGCAGTAAGCTCAGACTCTATCCAGATAGTGCTTGTATCATACACGACACATGCTGAGT
+
BBBB@FFFFFBAGFGGGGGGGGHHHHHHHHHHHHHGHGHHHHHHFFBGGHHGHFCAFGHGBAEDFEEHFHFEGHGGHFHFFGHFFHFEEF3?1@@443321>///D-9-99?--../////:B==-9----.../.....////////....;;.9-...../;///////://///;////..////.9-9.////;////////////9///9/:B/:///////./;//;////.--99./////9./
@M03495:530:000000000-LYBTV:1:1102:10884:14337 2:N:0:GATCCGGG+ACCTGCTT
ATATTTTGCCGTTGATAAACCAGTCAGGAGTCCAAAGCTCACATGCTGACAGATCGGAAGAGCGTCGTGTAGGGAAAGAGTGTAAGCAGGTGTGTAGATATCGGGGGGGGGGGGGTCAAAAAAAAAAAAAAACAAAAAATAGACACAAAGAAAAGAAAAAAACACCGAATATATACAAAACATGAAGATGTAAGTAATAAAAAGTCTATACAACTTATACAACAAGAAAAGTATACACAGAATACACAGAA
+
CCBCCFFFFFCAGGGGGGGGGGHHHHHHHGHHHHHHHHHHHHHHHHHHHHHHHHHHGGGGHHHGGGGEEGHHHGGHHHGHGHHHHHGHFHGF3?14B444441>//E------99;..///.--9@::@B>-..9...-.///////..//.///..//.--.:..---:.//;///9/...///:////;/;////9//::/./////:/://///////;/..///:/9/////9//.////////.//
@M03495:530:000000000-LYBTV:1:1102:11009:14348 2:N:0:GATCCGGG+ACCTGCTT
ATATTTTGCCGTTGATAACCAGCTAATCCTGAAAAAAAAATCAAAGCTAAAAACTACAATGCTAAGACCACGATGTGACTGCTATCAAAGTTAGATATATATGTAAATTATTCATCTGTCAAATCCTAGAATTATATCATACCTGCTCCAGCAATCACGACCTGTAATGGTTTAGTGGGTTGTTCACTGTTTCTGAAAAATGAAGATAGTTGTCCAGCTTCCAAAAAGTTTATTGTGTTTTCTAGTGGAGG
+
BABBCFFFFFCCGGGGGGGGGGHHHHHHHHHHHHHHGGGGHHHHHHGHHGHHGGHHHGHHHHHHHHHHHHHGGHGHHHHFFHHHHFHHHHHHHHHHHHHHHHHHHHHHHHHHHHHHHHHHHHHHHHHHHHHHHHHHHHHHHHEHHHHGFHHHHHHHHGGDGGGHFHHHHGHHHHHHHGHGGGDHHGHHHGHHHHGHHHGCAGBGFFHHHHFHHHBHHHHHFHHHGHHEFGGGGFGFFFFGGGFFFFGEGEG
@M03495:530:000000000-LYBTV:1:1102:24516:14361 2:N:0:GATCCGGG+ACCTGCTT
ATATTTTGCCGTTGATAAACCAGCTAATCCTGAAAAAAAAATCAAAGCTAAAAACTACAATGCTAAGACCACGATGTGACTGCTATCAAAGTTAGATATATATGTAAATTATTCATCTGTCAAATCCTAGAATTATATCATACCTGCTCCAGCAATCACGACCTGTAATGGTTTAGTGGGTTGTTCACTGTTTCTGAAAAATGAAGATAGTTGTCCAGCTTCCAAAAAGTTTATTGTGTTTTCTAGTGGAG
+
3>>AAFFFFFBBE?GGGGGGCGHGHFHHHHGGHFH5GGG?FGFDGFFBGDBGGHGFFHHHGFHHHFHHHHFHDGFEBD@4FFEGHHFHFGFFHHEHHHHHGHHHFGGHHFHHGHHGHHEHGHHHHFEHGHHFEGHHHHHHHHHEHHHHHGFHBHCGC2GDDFFGCFHGHHB?GHHFFFHHDGGGHHGFHHHGFGHGBDGHEHHGHFHHF;GFHHHBHHHHGHHFCGAEABBFGGGGGGFCFGFFGGGF.0C
@M03495:530:000000000-LYBTV:1:1102:20308:14382 2:N:0:GATCCGGG+ACCTGCTT
ATATTTTGCCGTTGATAAACCAGCTAATCCTGAAAAAAAAATCAAAGCTAAAAACTACAATGCTAAGACCACGATGTGACTGCTATCAAAGTTAGATATATATGTAAATTATTCATCTGTCAAATCCTAGAATTATATCATACCTGCTCCAGCAATCACGACCTGTAATGGTTTAGTGGGTTGTTCACTGTTTCTGAAAAATGAAGATAGTTGTCCAGCTTCCAAAAAGTTTATTGTGTTTTCTAGTGGAG
+
11>1>BDDFFD>E1AA3BFGG0GHCGDEGGHGA111BA//EF1BGDDGF1ABABEHHGFFHFHGBGHHGFFHGGHE>EGD2B0BFBBGGFHFB2EGDGHHGHFGFDDGFGBHHGEHGHFGHHHHFGGHGHHHGHHFEFHGHH1CFGGGF1CGHHHHHHHGCGGCGGHGFFGHHHHEFGGEEFGCHHHHFHGHHGHDFDFGFHHB0CGHFHC0CGF0GHBGBC:;00.;C;BFFFB0;;;;FGFFGF0CCCA
@M03495:530:000000000-LYBTV:1:1102:7338:14385 2:N:0:GATCCGGG+ACCTGCTT
ATATTTTGCCGTTGATAAACCAGCTAATCCTGAAAAAAAAATCAAAGCTAAAAACTACAATGCTAAGACCACGATGTGACTGCTATCAAAGTTAGATATATATGTAAATTATTCATCTGTCAAATCCTAGAATTATATCATACCTGCTCCAGCAATCACGACCTGTAATGGTTTAGTGGGTTGTTCACTGTTTCTGAAAAATGAAGATAGTTGTCCAGCTTCCAAAAAGTTTATTGTGTTTTCTAGTGGAG
+
BBCCCFFFFFCAGGGGGGGGGGHHHHHHHHHHHHHHHGGGGHGHHHHHHHHHHHGHHHHHGHHGGHGHHGHHGGHGHHEHHHFHHHHHHHHHHHHHHHHHHHHHHHHHHHHHHHHHHHHHHHHHHHHHHHHHHHHHHHHHHHHGHHEHHFHHHHHHCHHGGGGGHFGHGGGHHHHEDGFHDGGGHHHHHHFHHHHHHGHHEHHH0CGHHHHGHHHHHGHHHHGHCFHGFBBFFFGGGGFGGFGGGFGGGGG
@M03495:530:000000000-LYBTV:1:1102:19053:14391 2:N:0:GATCCGGG+ACCTGCTT
ATATTTTGCCGTTGATAAACCAGGACTCAGGCTGGACCAAAGCTCACATGCTGACAGATCGGAAGAGCGTCGTGTAGGGAAAGAGTGTAAGCAGGTGTGGAGGTCTCGGTGGGGGGCGGGGGATTAAAAAAAAAAAGAAAGAGAAAGAGGGGGGGGAACGGGAGAGGAGTAGCACAGATGAATCGAGTAAGGAGATGTATAGGCCGGCGATGAGATCACAGAGAGTGAGTGTAGTATTGCACGGACACCAA
+
ABBCCFFFFFEDGGGGGGGGGGHGHHHHHHHHHHGHHHHHHHGHHHHHHHHHHHHHHHHHHGGGGGHHGEGFEGHHHHGHHHHHHHHGHHHHHHH?FBA>3?//B44BF/?////--9-<-<-./0<110@BAB;9.9./0///000//..<@----.<....-.....</1110:<0111111...0.110:../0:1111000------.1011<0/010//9<11010111<111:110.----:...
@M03495:530:000000000-LYBTV:1:1102:12577:14402 2:N:0:GATCCGGG+ACCTGCTT
ATATTTTGCCGTTGATAAACCAGAACCATCCAAAGCTCACATGCTGACAGATCGGAAGAGCGTCGTGTAGGGAAAGAGTGTAAGCAGGTGTGTAGGTCTCGGTGGGGGGCGGGGGATTAAAAAAAAAAAAAAAAAAGAAAGAGGGGGGGGGAGCACCAGGAGAAGCAAAAAAGAGAACATAATAAATCATAGCAAAGACAGGAAAGTAAACAAACAGCTAGAGGAAGCAGTGCTACGATGCGAGGTTGGAG
+
CCDDDFFFFFEDGGGGGGGGGGHHHHHHHHHHHHHHHHHHHHHHHHHHHHHHHHGGGGHHHGGGGEEFGHHGHHHHHHHHHHHHHHHHHB3114B33444BF1/E//<-------<./01110BAFDCD-=-----9../0//..----<---..........:/00/0/9-..//00/11111111101110110:////..//.:11111..<./.01000/:/..0/101111.....-<--9//-0/
@M03495:530:000000000-LYBTV:1:1102:14263:14408 2:N:0:GATCCGGG+ACCTGCTT
ATATTTTGCCGTTGATAAACCACCCTCCCTGTGGTCGTTATTGTCGTCAACGAATTTACTAATTCCAAAGCTCACATGCTGACAGATCGGAAGAGCGTCGTGTAGGGAAAGAGTGTAAGCAGGTGGGGAGGTATCGGGGGGGGGGGGGGGCTGAGAAAAAAAAAAAAAGAAAGGAGACGGGGGAGGACTGGAGGTAGAGGAGGAAGTGAGAGAACTGAGGGAGAGAGGTTGTTATGAGAACGTAGGTCGTG
+
CCBCCFFFFFCBGGGGGGGGGGGGGHHGGHHGHHGHGGGHHHHHHGGGHGHGGGHHHHHHHHHHHHHHHHHHHHHHHHHHHHHHHHHHHGGGGHHHGGGGGGHHHHGFHHHHHFHHHHEHHHHGB/</////22@/D/@?@-@--:-;-;--...0009;--9;-:--:../0./.....----:-../../...0000/..../.000;90.000000....9....0//..00000000;..;.99--.
@M03495:530:000000000-LYBTV:1:1102:13945:14409 2:N:0:GATCCGGG+ACCTGCTT
ATATTTTGCCGTTGATAAACCACCCTCCCTGTGGTCGTTATCTTGCTCCTTCTGTCGTCAACGAATTTACTAATTCCAAAGCTCACATGCTGACAGATCGGAAGAGCGTCGTGTAGGGAAAGAGTGTAAGCAGGTGTGGTGGGAAGGGGGGTGTGGGTGGCATTTGAGAAAAAAAAATAAGAAATAGAGATGAATTGTGGACGGGTAAGAGATATGAGGAGAGACTGGGTGTAGGAGGGCGCGTGCAGAGT
+
CCABCFFFFFCAGGGGGGGGGGGGGHHGGHHHHHHHGGGHHHHHHGHHHHHHHHHHGGGHGHGGGHHHHHHHHHHHHHHHHHHHHHHHHHHHHHHHHHHHGGGGHHHGGGGFGFHHHGHHHHGHHHHHFFHHHH0B2</2////2/<?/>--;-9.9.;9./00000..9B9AB=--.900:0;0000000000000:0.00---;-/00:/000900/0..9./00../.90000/.-.---9-..00.0
@M03495:530:000000000-LYBTV:1:1102:4147:14417 2:N:0:GATCCGGG+ACCTGCTT
ATATTTTGCCGTTGATAAACCAGCCTCCCTGTGGTCGTTATCTTGCTCCTTCTGTCGTCAACGAATTTACTAATTCCAAAGCTCACATGCTGACAGATCGGAAGAGCGTCGTGTAGGGAAAGAGTGTAAGCAGGTGTGTAGGTCTCGGGGGTGGCTGGGGCGTTATAAAAAAAAACAGCGAAGGTGTAACGACAGGAGGATGAATAAAAATACAGAAAGGAGAAACATACATGAGTCACAGTGGCCGATAA
+
ABBBCFFFFFCAGGGGGGGGGGHHGHHHGHHHHGGGGGGHHHHHHHHHHHHHGHHHGGGHGHGGGGHHHHHHHHHHHHHHHHHHHHHHGHHHHHHHHHHHGGGGFHGGGGGEFGHHHGHHHHHHHFHHHHHGHHFC2?022222222//>-<--..<.<<.-:-..;00;C--;-.9/.----.//////..---..9..////://99/./////;//./...///////////;////////..----.
@M03495:530:000000000-LYBTV:1:1102:5591:14419 2:N:0:GATCCGGG+ACCTGCTT
ATATTTTGCCGTTGATAAACCAGCTAATCCTGAAAAAAAAATCAAAGCTAAAAACTACAATGCTAAGACCACGATGTGACTGCTATCAAAGTTAGATATATATGTAAATTATTCATCTGTCAAATCCTAGAATTATATCATACCTGCTCCAGCAATCACGACCTGTAATGGTTTAGTGGGTTGTTCACTGTTTCTGAAAAATGAAGATAGTTGTCCAGCTTCCAAAAAGTTTATTGTGTTTTCTAGTGGAG
+
AA?A3DFFFFBBCC4EEGBGGGHCFDDGFCFB533BGEECGH3GHH5AGHHGGHGHHFHGHFFBGF33B?2CEEEE1@E443B44EGF@EFFDD@GGFHHFGHH?GFFG4FFGHHG4EFBE4FHF3BBFDBFHDBGFB2FGHF0DF01B1BGFCGHFFHFG/>???<1<FG<<01G1=CCEECCHFFHHHHHHFFHEG0=CCD0D00GHF:GHG00;:GFBGC0;CCEA9BF0CBF9F9FB/;CFFFGF0.
@M03495:530:000000000-LYBTV:1:1102:16667:14432 2:N:0:GATCCGGG+ACCTGCTT
ATATTTTGCCGTTGATAAACCAGGGACTCAGGCGGACCAAAGCTCACATGCTGACAGATCGGAAGAGCGTCGTGTAGGGAAAGAGTGTAAGCAGGTGTGTAGGGCTCGGTGGGGGGGGGGTCATTAATAAAAAAAAAAAAGTGAGATGGAGGAGGGGAGGGAGGCGTGAGAAGAAAAAGGACATCGGAGTGGATAGTGAAGGAGGTAAGGAGAGTGACGAGGTGGTTACGTGGAGGGGCGGGAACTGTATG
+
CCCCCFFFFFCCGEGGGGGGGGHGGGGHHHGHHGGGGGHHHHHHHHHHHHHHHBGHHHGHHGGGGHHHGGGGEFGHHHGCGHHGHHHGHHGHHHHGFB<04?3/20/<</??///--:---..0090000BFBAF--:--.00000000//....--.---..-.-::..0:90///..././00..;-...000:000000...;000:09..0000..:-.....00.:/....--------.000000
@M03495:530:000000000-LYBTV:1:1102:16653:14434 2:N:0:GATCCGGG+ACCTGCTT
ATATTTTGCCGTTGATAAACCAGGGACTCAGGCGGACCAAAGCTCACATGCTGGCAGATCGGAAGAGCGTCGTGTAGGGAAAGAGTGTAAGCAGGTGGGTAGGGGTGGGGGGGGGGCGGGGCATTATAAAAAAAAAAAAAAAGTAATAAGGAAGACGAGGGCGTATGAAGAGAAAGAAGAGATGAGAGATGGATGAGTAACGTTGTGAGAGCGTGTAGACTGGGGGGCTGCGGGGTGCAGTGCGCGGTGAG
+
BBACCFFFFFCCGGGGGGGGGGHGGGGHHHHHHGGGGGHHHHGHHHGHHHHHHFFHGGHHGGGGGHHGGGGGEGFGHHGHHHHHHHGGHHEHFFHBB/</3////?///<B---:--;----;/0:00009BFA;-------.900000090/../.----.---./0000.;000/./0./900000.;00::;:B0000;//.;:0000;-:../00;00..--;-9..------.00000----9-..
@M03495:530:000000000-LYBTV:1:1102:3292:14463 2:N:0:GATCCGGG+ACCTGCTT
ATATTTTGCCGTTGATAAACCAGGATCAGGTGGACCAAAGCTCACATGCTGACAGATCGGAAGAGCGTCGTGTAGGGAAAGAGTGTAAGCAGGTGTGTAGGTATTCGCGGGCGGGGGGTGCTTTAATAAAAAAAATAAAAGGGATAACGAGGTACCAGAGAGTTTACATAATAAAAATAAAAGAGCGATAGTGTAGGAGATTAGTCTCAGTATCATTAAACATTGTGAGGAAGTAAGATTGTAGCGCGACA
+
BBB@AFFFFFBAFGGGGGGGGGGGFHHHHGGHGHHHHHHHHHFHHHHGGHHHGHHFFGHFGGAHHHGEGGEEGGGHGGGHGGHBGGHHFGHHGGF3114@33BB442/>/////---9--.:9///://:/FA--./9///..9../;...-.//://.;../////9////;/99/9;BB//...--..9//9//9;/.////://///9///////////;//////./9.;////9////:/--;---
@M03495:530:000000000-LYBTV:1:1102:28579:14470 2:N:0:GATCCGGG+ACCTGCTT
ATATTTTGCCGTTGATAAACCAAAGCTCACATGCTGACAGATCGGAAGAGCGTCGTGTAGGGAAAGAGTGTAAGCAGGTGTGTGGAAAGTGGCGGGGGGGGGGGTCTTAATAAAAAAAAAAAAAAAAAAATGAGAGGAGATGCGAGATATTATGGCACCAGTGGGGGGGGGGCGACAACGTGAGGTGGTGTGAGTTGGCGTCCAGTGGAACCATGAGAGAGGATCTGGAATGTGACTCGAAGTCAGACAAG
+
ACB?AFFFFFCCGGGGGGGGGGHHHGGHHHHHHHHHGHHHGGHHGGGGHGHGEGGEFFHHHGHHHHHHFGDFGHHHHH1BB11113331B@B1/////--=----99//////999-@B--------9--.//9//..9:/;/-.--.////9//.//.;.///.--:------;---.:.....9..:.../:9////-.--.///////..//////....//9/////;/9////.99..///////.
@M03495:530:000000000-LYBTV:1:1102:27488:14491 2:N:0:GATCCGGG+ACCTGCTT
ATATTTTGCCGTTGATAAACCAGCTAATCCTGAAAAAAAAATCAAAGCTAAAAACTACAATGCTAAGACCACGATGTGACTGCTATCAAAGTTTGATATATATGTAAATTATTCATCTGTCAAATCCTAGAATTATATCATACCTGCTCCAGCAATCACGACCTGTAATGGTTTAGTGGGTTGTTCACTGTTTCTGAAAAATGAAGATAGTTGTCCAGCTTCCAAAAAGTTTATTGTGTTTTCTAGTGGAG
+
AAAABFFFBFBBGGGGFGFFGGHHFHGHHFDGGH3GFEGEECBDEFFBGHFBEEGHFHHHHHHFFBBFGFFEGFFEFHGFF3EHDFFHFHFDG4FHHHGHFGHHFGGHHGDBDBGHHHFFFFHGGHHHGGFHHGGHFHFGHHB2FGGGHFHHEHHHHBHG/BCDFGFF<GF1FGCGGHF.>FDGHHGHHGHHHD0GFD0DCGGBDGHHFHGFCGHCHHEFHFFFFBCED0CFGGFGFG:BFFFF0FFFFFE
@M03495:530:000000000-LYBTV:1:1102:11720:14520 2:N:0:GATCCGGG+ACCTGCTT
ATATTTTGCCGTTGATAAACCAGTTGGCTCTAGCTGCCATGCAATGTCACAACCACTTCTTGCCCTCCAAAGCTCACATGCTGACAGATCGGAAGAGCGTCGTGTAGGGAAAGAGTGTAAGCAGGTGTGTAGATCTCGGGGGGGGGCGGGGCATTTAAAAAAAAAAAAAGAGGAAGAAGGCAGATAGAGGCAGGCGGGATAGGAGTAAAGAGAAGATGTCGAAGTATGGGCTGAGGTTGAGTGACGGAGAG
+
BBBBBFFFFFCBGGGGGGGGGGHHHHHHHGHHHHHHHHGHHHHHHFHHFHHHGGFGHHHHHGHHGHHGHHGHHHHHHHHHHHHGHHHHHHHGGGGHHHGGGGGGGGGGGHHHHHHHHGHHHFHHHF?BEF4F33?330F/<<?-@--:-:---/0000009--:@---9..;../../9...9.90000/...-.----./0/0///0000990/00000.....000/../....////;0000.-..-.
@M03495:530:000000000-LYBTV:1:1102:13672:14524 2:N:0:GATCCGGG+ACCTGCTT
ATATTTTGCCGTTGATAAACCAGCTAATCCTGAAAAAAAAATCAAAGCTAAAAACTACAATGCTAAGACCACGATGTGACTGCTATCAAAGTTAGATATATATGTAAATTATTCATCTGTCAAATCCTAGAATTATATCATACCTGCTCCAGCAATCACGACCTGTAATGGTTTAGTGGGTTGTTCACTGTTTCTGAAAAATGAAGATAGTTGTCCAGCTTCCAAAAAGTTTATTGTGTTTTCTAGTGGAG
+
CCBCCFFFFFCBGGGGGGGGGGHHHHHHHHHHHGHHHGGGGHHHHHHHHHHHHHGHHHHHHHHHHHHHHHHHGGHGHHHHHHFHHHHHGHHHHHHHHGHHHHHHHHHHHHHHHHHHHHHHHHHHHHGHHHHHHHHHHHHHHHHHHHGHHHHHHHGHGFHDGGGGGGHHHHG?GFHGDGHFAGGGHHHHHGHHHHHHHHHHHHHFDGHHHHHGHHHHGHHHGHGFGHHGG;CFGGGGGGFFGGFGGFFGGGE
@M03495:530:000000000-LYBTV:1:1102:10233:14565 2:N:0:GATCCGGG+ACCTGCTT
ATATTTTGCCGTTGATAAACCAGAACCATCCAAAGCTCACATGCTGACAGATCGGAAGAGCGTCGTGTAGGGAAAGAGTGTAAGCAGGTGTGGAGATATAGGGGGGGGGTGGTGAGATAAAAAAAAAAAGAAAAAAAACCTAGCAGGGAGAAGACGCACGGCCAGCAAAGAATTAGATGGAGGAACAATGATCATGGCAAACTAAGTTAGCAGTCCGTGCTCTAGGAAGTCATAAATCTAGTCGAGTAGAG
+
AAABBFFFFFCBGGGGGGGGGGHGHGHHFHHHHHFHGHHHHHHHGHEHGFHGHHGGGGGHFGEFFAEA?GFEFHHAEGFFGHFHHHHG1B3113?33BB4@@1>/---:-;-.90.0;0000::A9--:.9.//.---../;0;0:9-..../0:.;-------..//0//.:0;00000//.;/9//0::000900./0..00090000000000.....:0;0:00.0000000;00:000..90.00:
@M03495:530:000000000-LYBTV:1:1102:18846:14579 2:N:0:GATCCGGG+ACCTGCTT
ATATTTTGCCGTTGATAAACCACCCTCCCTGTGGTCGTTATCTTGCTCCTTCTGTCGTCAACGAATTTACTAATTCCAAAGCTCACATGCTGACAGATCGGAAGAGCGTCGTGTAGGGAAAGAGTGTAAGCAGGTGTGTAGGGATGGGGGGGGGGTGGGGCGTTAGAATAAAAAAGAAGAGAACGAGAAGACAAGGGGCTTAGGTAGGTAGCGTTCGACAGAGGACTAGGGAGGGGCGTGACTGACAGGTG
+
ABBBCFFFFFCBGGGGGGGGGGGGGHHGGHHHHHGHGGGHHHHHHHHHGHHHHHHHGGGHGHGGGHHHHHHHHHHHHHHHHHHHHHHHHHHHGHHHHHHHGGGGHHHGGGGGGHHHHGHHHHHHHHHHHGHHHHCF2C0222/2@/?GD<--;;>--9@A.-;-:.000;::00@.../0./00...../0//9...-:-.00000;.;B0:-.....9.://;..//0;./.---:99-..0:0000.00
@M03495:530:000000000-LYBTV:1:1102:9448:14590 2:N:0:GATCCGGG+ACCTGCTT
ATATTTTGCCGTTGATAAACCAGGACTCAGGCTGGACCAAAGCTCACATGCTGACAGATCGGAAGAGCGTCGTGTAGGGAAAGAGTGTAAGCAGGTGTGGAGAGCTCGGTGGGGGGCGGGGTAATATAAAAAAAAAAAAAAGAGATATGGAGGTTGGCGGGAGGACAGCCAAAACGAAAAATACATGCAATGAGTGAGACATTGGCAGAATAGCGATGATCGTAGCGTCAGACACTAAGAGAGATAGCGTC
+
CDDCDFFFFFEBGGGGGGGGGGHGHHHHHHHHHHGHHHHHHHHHGHHHHHHHHHHHHHHHHGGGGHHHGGGEEGGHHHGHHHHHHGGGHHHHHHHFG@113?3//33?>??//</----@--./11111:<0@-@--9--<..//111111/..:/-0----9-../....//..-...-..000:10:1101110<010/1110/0../110:--..111.<...-....10/<0/0000/..1111-..
@M03495:530:000000000-LYBTV:1:1102:8112:14597 2:N:0:GATCCGGG+ACCTGCTT
ATATTTTGCCGTTGATAAACCAGTCAGGAGTCCAAAGCTCACATGCTTACAGATCGGAAGAGCGTCGTGTAGGGAAAGAGTGTAAGCAGGTGGGTAGGACACGGGGCGTGTAGGGGCAGTGTGAAAAAGAAAAGGGGTATGCGAGGGAGGAGTGCATAATACTAAGTGAAAATGGAAACGTGAGAGGGAGGGAGGTACTATTAGAAGCTACAGGTGTAAAAGTGAACTCAGGTTTGCAGGGCTTAAGTAGA
+
AAAA?DD3BDDAE1FFGDGBFEHBFFF01FC0AFEHG0EFFBHDB1F22BFF1DAF/EFE000EGFC/E/0FBEGGFH001@1B2BDBB/01//?@F/1100?/>///<<<011<//<<01<11?110//00<0..-..111..-<<..-../.00000000;00/;00000000000/9.9..0/....--.--9//////9///////////9/9////;///////;/////-///9---9///////
@M03495:530:000000000-LYBTV:1:1102:4585:14601 2:N:0:GATCCGGG+ACCTGCTT
ATATTTTGCCGTTGATAAACCACCCTCCCTGTGCCAAAGCTCACATGCTGACAGATCGGAAGAGCGTCGTGTAGGGAAAGAGTGTAAGCAGGTGTGGAGAGAGCGGTGGGTGCCGGATCTAGAAAAAAAAAAAAAATGACAAAAGAAGGAGAGGATGGGACAAGCAGAAGAAGAGTGGGTGAGAAGATGAGAGTGAAGACCAGAGGCGTAACTGGAGATGGACCATCAGGAGCAGGAAGAGGAGTGGATGG
+
CCCCCFFFFFCAGGGGGGGGGGGGGHHGGHHHHHHHHHHGHHHHHHHHHHHHHHHHHHGGGGHGHGEEGEGGHHHGHHHHHHGHHHHHEHHHH@BE1313////>/?E/?/?/2/////22222220<>@ADC@-;.00000/./:./:....../0.99.....////00:/0.00.....;00/00000909000:0///.....-.-..00;/.0/00/0/.0000009../../......;9.000.
@M03495:530:000000000-LYBTV:1:1102:21742:14609 2:N:0:GATCCGGG+ACCTGCTT
ATATTTTGCCGTTGATAAACCAGCTAATCCTGAAAAAAAAATCAAAGCTAAAAACTACAATGCTAAGACCACGATGTGACTGCTATCAAAGTTAGATATATATGTAAATTATTCATCTGTCAAATCCTAGAATTATATCATACCTGCTCCAGCAATCACGACCTGTAATGGTTTAGTGGGTTGTTCACTGTTTCTGAAAAATGAAGATAGTTGTCCAGCTTCCAAAAAGTTTATTGTGTTTTCTAGTGGAG
+
@AA@AFFFFFBBGGGGGGFGGGHHHHHHHGHHHHFGHGGGGHGHHHFFHHFGGHEFHHHHHHHGHFHHHHHHGGHGHHHHHHCGGHHHFEDHHHHHHHHGHHHHHHGHHFHHHHGHHFGFHFHHHHGGFFHHHHHHHHHHHHHBFHAGHHHHHHHHHHHGDGGGHFFHHHGDGGGHFGEHAGCAGHFHHHHGHFGHHHFGFHHE0<GHHHHGHHHBFGB0GCFBC;..:CFFFFGGGFFGFF0CFFCFF0.
@M03495:530:000000000-LYBTV:1:1102:4071:14622 2:N:0:GATCCGGG+ACCTGCTT
ATATTTTGCCGTTGATAAACCACCCTCCCTGTGGTCGTTATCTTGCTCCTTCTGTCGTCAACGAATTTACTAATTCCAAAGCTCACATGCTGACAGATCGGAAGAGCGTCGTGTAGGGAAAGAGTGTAAGCAGGTGTGGAGAGGTCGGGGGGGGGGGGGACATTGTAGAAAAAAAAAGAAACAGGGGATTGTACTAAGTGGACGACTGAATAAACGACCGAGAGACGATCTGCGAATGGAAGCAGATATGA
+
3AABBFFFFFBBGGGGGGGGGGGGGHHGGHHHHFFHGGGHHHHHHGHHGHHHHHHHGGGHGHGGGHGHHHHHHHHHFGHHGGHHGHHHHHHHHHFHFHHHGDGGFFHGGGGGGHHHHGHHEFGHHHHGHHGHHH022??2/2//2@///<<----;--9--;////9//9;.;----.;./9/...-.././//////9//;/;--../9//;//..-9-9---...-:..;/-;-9//9//://///99/
@M03495:530:000000000-LYBTV:1:1102:5620:14636 2:N:0:GATCCGGG+ACCTGCTT
ATATTTTGCCGTTGATAAACCAGCTAATCCTGAAAAAAAAATCAAAGCTAAAAACTACAATGCTAAGACCACGATGTGACTGCTATCAAAGTTAGATATATATGTAAATTATTCATCTGTCAAATCCTAGAATTATATCATACCTGCTCCAGCAATCACGACCTGTAATGGTTTAGTGGGTTGTTCACTGTTTCTGAAAAATGAAGATAGTTGTCCAGCTTCCAAAAAGTTTATTGTGTTTTCTAGTGGAG
+
CCBBBFFFFFCAGGGGGGGGGGHHHHHHHHHHHHHHHGGGGHHHHHGHHHHHHGGHHGHHHHHFHHHHHHHHGGHGGHHHHHGHHHGHHHHHFHHHHHHGHHHHHHHHHHHHHHGHHGHHHHHHHHHHHHHHGGHGHHHHHHHFHHGHHHHHGHHFCGHDGGGGHHHEHGDFFGHHFGFHGGCDHHHHHHHHDHHHHHHHHGHHHGGHHHFFGCGHGHFHGFHFCHHGGFFGFGGGFGFGEGGGGGGG?BE
@M03495:530:000000000-LYBTV:1:1102:17462:14636 2:N:0:GATCCGGG+ACCTGCTT
ATATTTTGCCGTTGATAAACCAGCTAATCCTGAAAAAAAAATCAAAGCTAAAAACTACAATGCTAAGACCACGATGTGACTGCTATCAAAGTTAGATATATATGTAAATTATTCATCTGTCAAATCCTAGAATTATATCATACCTGCTCCAGCAATCACGACCTGTAATGGTTTAGTGGGTTGTTCACTGTTTCTGAAAAATGAAGATAGTTGTCCAGCTTCCAAAAAGTTTATTGTGTTTTCTAGTGGAG
+
CCBBCFFFFFCAGGGGGGGGGGHHGHHGHHHHHHHHHGGGGHHHHHHHHHHHHHGHHHGHHHHHHHHHHHHHGGHGFHHHHHGHHHHHHFHHHGHHHHHHHHHHHHHHHHHHHHHHHHHHHHHFHHHHHHHHHHHHHHGFHGHHHHGHGFHGEHHHHHHGGGGGHHHHHHBFGHHHHHGHFGGGHHGHHHHGFHHG0GHHHHHFFHGHHHHHHFBHHGFGFHHHGGH?CBFBBGGGFFCBBFFFGFFGG0C
@M03495:530:000000000-LYBTV:1:1102:8424:14641 2:N:0:GATCCGGG+ACCTGCTT
ATATTTTGCCGTTGATAAACCAGAGGACTCAGGCTGGACCAAAGCTCACATGCTGACAGATCGGAAGAGCGTCGTGTAGGGAAAGAGTGTAAGCAGGTGTGTAGAGGTTGGGGGGGGGCGGGGCATTAAAAAAAAAAAAAGGATAAGGAGTAGGTAAAGAGAGCGTGATAATATAAGTAAAAGAGAGTGACAAGGGGCGTGGGTGTAACAGGAACAGGGAATGATCGATCAGGTGAGCAAAGATACGAGAG
+
ABBCCFFFFFCCGGGGGGGGGGHHHGHHHHHHHHHHGHHHHHHHGHHGFHHHHHHHHHHHHHHGGGGGHHGGGGEEHHHHGHHHHHHHHHHHHHHHHHC3?04343232BE//E?----@-----/000009;-9@@---../000000.//:0;0000://9.-.:./0000900000:000.//.000000...-------..-0000:../://..../;000.....;0000.00/0//900...;-
@M03495:530:000000000-LYBTV:1:1102:23417:14643 2:N:0:GATCCGGG+ACCTGCTT
ATATTTTGCCGTTGATAAACCAGCTAATCCTGAAAAAAAAATCAAAGCTAAAAACTACAATGCTAAGACCACGATGTGACTGCTATCAAAGTTAGATATATATGTAAATTATTCATCTGTCAAATCCTAGAATTATATCATACCTGCTCCAGCAATCACGACCTGTAATGGTTTAGTGGGTTGTTCACTGTTTCTGAAAAATGAAGATAGTTGTCCAGCTTCCAAAAAGTTTATTGTGTTTTCTAGTGGAG
+
3A?ABFFFFFBAGGGFGFGGGGHHHHHHHHHHHHHHHCFGGHHGHHHHHHHHGHGGHHHHFHHHHGHHHHHHGGHGGHHHHGFHHHHHHHHHHHHHHHHGHHHHHHHHGHHHHHGHHHHHGHHGHHGHHGHGHHHHHHHHHHFHHHGHHHHGHHHHGFHGDGGGFGHFHFHFGHHHGHHHEGGGHHHHHHHHHHHHFHHF<.GGGGFHGHHHHHGFHGHFHFCC:GE.C;CFGGGFGB;FFFFFGGGGGGE
@M03495:530:000000000-LYBTV:1:1102:15192:14665 2:N:0:GATCCGGG+ACCTGCTT
ATATTTTGCCGTTGATAAACCAGGACTCAGGCTGGACCAAAGCTCACATGCTGACAGATCGGAAGAGCGTCGTGTAGGGAAAGAGTGTAAGCAGGTGTGTAGGTATCGGGGGGGGGGGGGGGATTAAAAAAAAAAAAAAAAAGAAAGAGGGGGGGGGTGGATGGTGGTGTGAGATAGGAGAATAGGAAGAGAGCGTCGAGGTATGGAGAGAAGGTGGTTGGAGTAGACAGGAGCTGATGAGTGTAGCAGTG
+
BBBCCFFFFFCCGGGGGGGGGGHGHHHHHHHHHHGHHHHHHHHHHHHHHHHHHGHHHHHHHGGGGHHHGGGGGGHHHHGHHHHHHGGFGHGHHHHBB3?14333444/>/<B-@;----9-9-.:00090@FA-9-------;../;/9.9-------9-.00.:0:9:::F009:0/0/..000000.../:.-..--;-.090/0/0..0/.00....-0/9/0000/..9..00000;:0;:0000;:
@M03495:530:000000000-LYBTV:1:1102:4873:14667 2:N:0:GATCCGGG+ACCTGCTT
ATATTTTGCCGTTGATAAACCACCCTCCCTGTGGTCGTTATCTTGCTCCTTCTGTCGTCAACGAATTTACTAATTCCAAAGCTCACATGCTGACAGATCGGAAGAGCGTCGTGTAGGGAAAGAGTGTAAGCAGGTGTGTTAAGATCGGGGGGGGGCGGGGGCTTAATAAAAAAAAAAAAGAAAGACTGAGTCAGACGGTATACAAGTTGGGACAGACGAACGTGCGAAGGACATAGTCGAAGGGTTGGGGG
+
CCCCCFFFFFCAGGGGGGGGGGGGGHHGGHHHHHGHGGGHHHHHHEHHGHHHHHHHGGGHGHGGGHHHHHHHHHHGHHHHHHHHHHHHHHHHBHFHFHHGGGGGHGHGGGGGGHHFHGHHHHGHHHHHHHHHHHGC2/02222222??/>----9-;9----:.0000;;;0--@@---.;;/0/:0000090000-;...000000900-..../.-----9..-.--.../000099.....:.----9
@M03495:530:000000000-LYBTV:1:1102:26367:14675 2:N:0:GATCCGGG+ACCTGCTT
ATATTTTGCCGTTGATAAACCAGCTAATCCTGAAAAAAAAATCAAAGCTAAAAACTACAATGCTAAGACCACGATGTGACTGCTATCAAAGTTAGATATATATGTAAATTATTCATCTGTCAAATCCTAGAATTATATCATACCTGCTCCAGCAATCACGACCTGTAATGGTTTAGTGGGTTGTTCACTGTTTCTGAAAAATGAAGATAGTTGTCCAGCTTCCAAAAAGTTTATTGTGTTTTCTAGTGGAG
+
3>AAAFFFFFBA?EGGGCGGGGHHHGHGHHHHGHHHGGGGGHHGHF5EGBGDGHGFHGHGGHHHHDHHBGHHGGHGHEHBBDFFFFGHHFHGHHGHHHHHHHHHHHHHHGHHFFHHHHHHHHHHHHHHHHHGHHHHGHHHHHGCGHGFFHGHBHFHHEHGDGGFHFHEGGF<FGHD>1CG>FFFAGHGHHGFFFHHFGGHHHGGH0GHHHH0GGHHCFFFGFHHF0.?EFBFBFE0CFF/B/CFGG9B9BE
@M03495:530:000000000-LYBTV:1:1102:5223:14681 2:N:0:GATCCGGG+ACCTGCTT
ATATTTTGCCGTTGATAAACCAGCTAATCCTGAAAAAAAAATCAAAGCTAAAAACTACAATGCTAAGACCACGATGTGACTGCTATCAAAGTTAGATATATATGTAAATTATTCATCTGTCAAATCCTAGAATTATATCATACCTGCTCCAGCAATCACGACCTGTAATGGTTTAGTGGGTTGTTCACTGTTTCTGAAAAATGAAGATAGTTGTCCAGCTTCCAAAAAGTTTATTGTGTTTTCTAGTGGAG
+
BCCCCFFFFFCAGGGGGGGGGGHHHHHHHHGHHHHHHGGGGHHHHHGHHHHHHHGHHHHHHHHHHHGHHFHHGGHGGGHFHHFGHHHHHHHFHHHHHGHHHHHHHHHHHHHHHHHHHHHHHGHHHHHGHHHHHHHHHHHHHHHHHHGHHGHGGHHHHHHGGGGGHHHGHHFFGHHH1FCGGGGGHHHHHHHHHGHHHHHHGHHGDGHHHHGGHHHHHHEHFHHHGFG.C;BFGGGGGGGGGGFGGGGGGFE
@M03495:530:000000000-LYBTV:1:1102:8189:14684 2:N:0:GATCCGGG+ACCTGCTT
ATATTTTGCCGTTGATAAACCACCCTCCCTGTGGTCGTTATCTTGCTCCTTCTGTCGCAACGAATTTATCCAAAGCTCACATGCTGACAGATCGGAAGAGCGTCGTGTAGGGAAAGAGTGTAAGCAGGTGTGTAGATGTGGGGGGTGGTCGGCGCCATGGTAAAAGAAAGGAAGGCAGGAAAGGGAGGCTTGTGGATCGGATAGCGTGACACATCAGAATGTGAGCAGTTCCCGCGAGCAGAGCACAATAG
+
AAAAAFFFFFBBFEGGGGGGGGGGGHHGGHHHHHHHGGGHHHHHHFHHHHHHHHHFGEGGGGGGHHHHFHHHHHHHHHHHHGGHHGFGGHHHHHGFF?GHHGGGEEFHFGHG?GEG3FGHDGGFHGHE?2BF@2F>22@22/>/--9-./---9--.;//////;/99B/../...:.;../.....-../-././/9..9..//-....//.//////////9/////////9------/9./:...;;/
@M03495:530:000000000-LYBTV:1:1102:21698:14685 2:N:0:GATCCGGG+ACCTGCTT
ATATTTTGCCGTTGATAAACCACCCTCCCTGTGGTCGTTATCTTGCTCCTTCTGTCGTCAACGAATTTACTAATTCCAAAGCTCACATGCTGACAGATCGGAAGAGCGTCGTGTAGGGAAAGAGTGTAAGCAGGTGTGTGGGGGGCGGGGGTGGGGGGGGGGTTAGAAAAAAAAAAAAAGACAACGAGTACGGGGTGGGTAGGGCAGACCTGAGGATACATAGAAGTAGGCGGATAAGAGAGATGGGTCGG
+
ABABBFFFFFBBGGGGGGGGGGGGGHHGGHHHHHGHGGGHHHHHHHHHHHHHHHHHGGGHGHGGFHHHHHHHHHHHHHHHHHHHHHHHHGHHEHHHHHHHGGGGHHHGGGGGGHHHHGGHHHGHHHHHHHHHHHAF2/0<////-----9@--9----;--:--..///::-=>-----.../..-..:./..----9-./........./.9..//////://///9///;---9////...://9/.--
@M03495:530:000000000-LYBTV:1:1102:14985:14691 2:N:0:GATCCGGG+ACCTGCTT
ATATTTTGCCGTTGATAAACCAGCTAATCCTGAAAAAAAAATCAAAGCTAAAAACTACAATGCTAAGACCACGATGTGACTGCTATCAAAGTTAGATATATATGTAAATTATTCATCTGTCAAATCCTAGAATTATATCATACCTGCTCCAGCAATCACGACCTGTCCTGGCAAACAACCTGCAGAAAAGCCAATCAAATATATTTTCACAAGAGATGGAATGTGAGGCAATAATAGAGTACAAAGGTTGA
+
CCCCCFFFFFCCGGGGGGGGGGHHHHHHHHHHHHHHHGGGGHHHHHHGHFHHHHGHHGHHHHHGHHHHHHHHGGHGGGHHHGHHFHGHHHHHFHFHHHHHHHHHHHHHHHHHHHHHHGHHGHHHHHGHHHHHHHGHHHHHHHFBHHGHHGFGHHFFHHHGGGGGHHHHHGGHHHHHHHHGHHEHGHHHFHFHHHHGHHFGHHHHHGGHHHGGHHGHHHGHHHGCFFGGEGGBFFGFFGG0FGGGGGFGGGG
@M03495:530:000000000-LYBTV:1:1102:21617:14712 2:N:0:GATCCGGG+ACCTGCTT
ATATTTTGCCGTTGATAAACCAGCTAATCCTGAAAAAAAAATCAAAGCTAAAAACTACAATGCTAAGACCACGATGTGACTGCTATCAAAGTTAGATATATATGTAAATTATTCATCTGTCAAATCCTAGAATTATATCATACCTGCTCCAGCAATCACGACCTGTAATGGTTTAGTGGGTTGTTCACTGTTTCTGAAAAATGAAGATAGTTGTCCAGCTTCCAAAAAGTTTATTGTGTTTTCTAGTGGAG
+
AABBCFFFFFCAGGGGGGGGGGHHHHHHHHHHHHHHHGGGGHHHHHGHHHHHHGGHHHHHHHHHHHHHHHHHGGHGGHHHHBEGHFHHHHHFHHHHHHHHHHHHHHHHHHHHHHHHHHGHHHGHHGHHHHHHHHHHHFHHHHGCHHACHHHHHHHHHHHGGGGGFGHHHHHGHHFHFGHHCFGGHHHHHHHHHHHHEHBGHHHFFGCGHHHHHHHHHHGEFFHGFBGGEBFFGGGGGGFGGFGGGGFGGEE
@M03495:530:000000000-LYBTV:1:1102:17793:14714 2:N:0:GATCCGGG+ACCTGCTT
ATATTTTGCCGTTGATAAACCAGCCTCCCTGTGGTCGTTATCTTGCTCCTTCTGTCGTCAACGAATTTACTAATTCCAAAGCTCACATGCTGACAGATCGGAAGAGCGTCGTGTAGGGAAAGAGTGTAAGCAGGTGTGTAGGTCTCGGGGGGGGGCGGGGGATTATAGAAAAAAAGAAAAAAGACTATATGGCGGGTGTAGGGGCTAGGAACTGGAGGGAGGGAGGAGAATGGAAGACAGGTGAAGATCTG
+
CCCCCFFFFFCAGGGGGGGGGGHHGHHHGHHHHHHHGGGHHHHHHHHHHHHHHHHHGGGHGHGGGHHHHHHHHHHHHHHHHHHHHHHHHHHHHHHHHHHHGGGGHHHGGGGGGHHHHGHHHHHHHHHHHGHHHH??2?02D>22222?/>-------9---9;/000000;/.;@...//:-../0000000.---:--000..--...00.00//..-..-:..-.;..00009/.///.0009900000
@M03495:530:000000000-LYBTV:1:1102:19783:14734 2:N:0:GATCCGGG+ACCTGCTT
ATATTTTGCCGTTGATAAACCAGCTAATCCTGAAAAAAAAATCAAAGCTAAAAACTACAATGCTAAGACCACGATGTGACTGCTATCAAAGTTAGATATATATGTAAATTATTCATCTGTCAAATCCTAGAATTATATCATACCTGCTCCAGCAATCACGACCTGTAATGGTTTAGTGGGTTGTTCACTGTTTCTGAAAAATGAAGATAGTTGTCCAGCTTCCAAAAAGTTTATTGTGTTTTCTAGTGGAG
+
AAAABFFFFFCCGGGGGGGGGGHGHHHGHHHHHGGHHGGGGHHFHFEBHFFHHHGFHFHHHHHGHHHHHHHHGGHGFGHHFFBGHFFHHHFDFHBFGHHHHHHHHHHHHGHHHHHHHHHHHHHHHHHHHHFHHHHHHGHHHHGGHHFHHHHFHHHHGHHGGFGGHHHGHHHHHHGFGFFHEGCDHHHHHHHGFHHHHHGFHEHHHHHHHHHFGHHHFFHHEGHHHF:ACFFGGGGGGF9CBFGGGFFGF:.
@M03495:530:000000000-LYBTV:1:1102:16138:14775 2:N:0:GATCCGGG+ACCTGCTT
ATATTTTGCCGTTTATAAACCACCCTCCAAAGCTCACATGCTGACAGATCGGAAGCGCGTCGTGCAGGGCAAGAGTGTAAGCAGCAGATTCTTGGCAAATAATTCTTTTTATTCCAACTAACTATTAGGGATGCTGTGCAAGATTTTCTTCATGAAATATATTTTTTACCTGATCATCCAGAATTAAAAAAGATAAAAGCCGTTCTCCAGTAATACAGAAAGGTATTAAATTTTTAATTTGTGGTTTAGGA
+
1>1>1@D@1@>>E11AB3AA1A0F0F00BG100B1B1AF1A1A1B1A0F1AEA///A/AE//E///10//B/?00B1BG22110000B@G2B2B1CE10>11>222E11D/BGHFDEG0FG11FFDGB<FG0FFHB>GHFHHGBG>FDFG2BGHGFHHFHGHGHG1-CGFD1F1<DFHGFG0<DG00GHGCFEHG00;0C.-.CGEHFFF9FFF00CBG//9.0=FB0;;B0=0;.0;99FBF./;;BF/9
@M03495:530:000000000-LYBTV:1:1102:4937:14786 2:N:0:GATCCGGG+ACCTGCTT
ATATTTTGCCGTTTATAAACCAGGACTCAGGCTGGACCAAAGCTCACATGCTGACAGATCGGAAGAGCGTCGTGTAGGGAAAGAGTGTAAGCAGGTGTGGAGAGTTCGGGGGGGGGCGGAGCAGTATAAAAAAAAAAAAAGAGAGATAGGGTGAGGAAGCGGAAGGTATGTAAAAGAGAAGAGCTGAGGAGTGTAAGATATATTATACACATGGCACAAGACAAGGCACGTGCACAACTATATAGAGCAGG
+
CCBCCFFFFFDCGGGGGGGGGGHGHHHHHHHHHGGHHHHHHHHHHHGHHHHHHHHHHHHHGGGGGHHHGGGGEFHHHHGGHHHHHGGGHHGHHHH1F3A13?3/344?E/ED-9--9---9-:/;000000B@-B--9--.9:/..009/./....0/..----..0000090000.9/9/0:;900..0./.:000000000:0:90900:0/./0//./9/;;.....:...00/9:0000000000/.
@M03495:530:000000000-LYBTV:1:1102:29131:14800 2:N:0:GATCCGGG+ACCTGCTT
ATATTTTGCCGTTGATAAACCAGTCAGGAGTCCAAAGCTCACATGCTGACAGATCGGAAGAGCGTCGTGTAGGGAAAGAGGGTAAGCAGGTGTGTATATTGATTGTGTGGGTGGCGGGTTATAAAAAAAAAAAACCAAATCTGACTAAGCGCCTGAAAACCAGACCGTACACGAAAGTCGTACACAACATGACCAGTGATCGATCTGTTATCACTGCATGCGCCCACTGATACCCTCACTGCGTCTCACCC
+
BBABBFFFFFBBGGGGGGGGGGHHHHHFFFGHHHHGFHFFHHHHHGGHGHHHBGHHG?FEFCGEF?EF??GGHGFHEFBG1?BFFFFHFH1FB?144444444433B2?/////0///<?/@?11<?/------:.:..:000<000;//---;./000/.CA...-.9..0.-...//...:.//...//:///.///;/..:..////9//;///:9//...-...//////9/...///..-9;/:..
@M03495:530:000000000-LYBTV:1:1102:15122:14812 2:N:0:GATCCGGG+ACCTGCTT
ATATTTTGCCGTTGATAAACCAGCTAATCCTGAAAAAAAAATCAAAGCTAAAAACTACAATGCTAAGACCACGATGTGACTGCTATCAAAGTTAGATATATATGTAAATTATTCATCTGTCAAATCCTAGAATTATATCATACCTGCTCCAGCAATCACGACCTGTAATGGTTTAGTGGGTTGTTCACTGTTTCTGAAAAATGAAGATAGTTGTCCAGCTTCCAAAAAGTTTATTGTGTTTTCTAGTGGAG
+
AABBBFFFFFCAGGGGGGGGGGHHHHHHHHHHHHHHHGGGGHHHHHFHHGHHHHGHHHHHHHGHHHHHHHHHGGHGHFHHHGFHHHHHHHHHHHHHHHHHHHHGHHHHHHHHHHHHHHGHHHGHHHHHHHHHHHHHHHHHHHHGHHGHHHHHGHHHHBHFGGGGHHHFHHGHHHHHBGGGGFFGHGHHHHFHHHHHHHFHFHHGGGHHHHHHHHHFFHBGHFBGFHHGE0FBFGGGGGFGFGFGB0=CA0A
@M03495:530:000000000-LYBTV:1:1102:9310:14816 2:N:0:GATCCGGG+ACCTGCTT
ATATTTTGCCGTTGATAAACCAGCTAATCCTGAAAAAAAAATCAAAGCTAAAAACTACAATGCTAAGACCACGATGTGACTGCTATCAAAGTTAGATATATATGTAAATTATTCATCTGTCAAATCCTAGAATTATATCATACCTGCTCCAGCAATCACGACCTGTAATGGTTTAGTGGGTTGTTCACTGTTTCTGAAAAATGAAGATAGTTGTCCAGCTTCCAAAAAGTTTATTGTGTTTTCTAGTGGAG
+
CBABBFFFFFCCGGGGGGGGGGHHHHHHHHHHHCHHHGGGGHHGHHGHHGHHHHGHHHHHHHHHHGHGHHHHGGHGHHHGHHHHHHHHHHHHHGHHHHHHHHHHHHHHHHHHHHHHHHHHHHHHHHHHHHHHHHHHHHHHHHHHHHHHGHHHGHHGHHHGFGGGGGHGHHHHHHHHGFHEDGGGHHHHHHHHHHHHHHHHGHHHFGHHHHGHHGFGHHHGGHHHHHFGEFFGGGGGFFFFFBFFGEFGF0:
@M03495:530:000000000-LYBTV:1:1102:9717:14817 2:N:0:GATCCGGG+ACCTGCTT
ATATTTTGCCGTTGATAAACCAGCTAATCCTGAAAAAAAAATCAAAGCTAAAAACTACAATGCTAAGACCACGATGTGACTGCTATCAAAGTTAGATATATATGTAAATTATTCATCTGTCAAATCCTAGAATTATATCATACCTGCTCCAGCAATCACGACCTGTAATGGTTTAGTGGGTTGTTCACTGTTTCTGAAAAATGAAGATAGTTGTCCAGCTTCCAAAAAGTTTATTGTGTTTTCTAGTGGAG
+
AAAABFFFFFBAEFGGGGGGGGHHHHHHHHHHFHHFHGGGGHHHHHBFHDHHHHGGHHHH533GGHFHGHHHGFFGGFGE43FFHGGGHHHHHHHHGHDF@GFEHGHHHHHHHEB44FFHHHGHHHHHFFHHHHHHHHHHHHEBHHHFBGHFHHHGHHHGGGGGHGHGHGHFHHGBF1GH<F?EHBDGHHHHHHFFBFFEHGHHFB0;GGHHGHHHHHHHHHHHHHHFGBFGGGGFGBCFFFBFGG09A9A
@M03495:530:000000000-LYBTV:1:1102:5051:14820 2:N:0:GATCCGGG+ACCTGCTT
ATATTTTGCCGTTGATAAACCAGGGATCAGGCTGGACCAAAGCTCACATGCTGACAGATCGGAAGAGCGTCGTGTAGGGAAAGAGTGTAAGCAGGTGTGGAGAGCAAGGGGGGGGGCGGGTGGTTAGAAAAAAAAAAAGGAGGAAGAGAGGGGATGGGGGATGGAGGAGAGAAGAGAGAAAAATAAATCATGAAAAAAAGGTGGCGACAGCCACGAAGATATGCAGCAAGTTACAGAAGTGAGGAGGAAGG
+
CCCCCFFFFFCAGGGGGGGGGGHGGGHGHHHHHHGHHHHHHHFHHHHHHHHHHHHHHHHGHGGGGHHHGGGGFGHHHHGHHHHGHGGFGHHFGHHBB31/3/3//332?/<@-:-;-:-----9.0.0:0::=----9../.../..:;...-......--9..;/.9....0:0./..:0/..00000000;00:.--..0;..-:---.../--.:.000000:0://:000000000000.0.../..
@M03495:530:000000000-LYBTV:1:1102:25149:14830 2:N:0:GATCCGGG+ACCTGCTT
ATATTTTGCCGTTGATAAACCAGAACCATCCAAAGCTCACATGCTGACAGATCGGAAGAGCGTCGTGTAGGGAAAGAGTGTAAGCAGGTGTGGAGGGATAGGTGGGGGGGGGGGGACTAAAAAAAAAAAAATAGGAGATAGTGTGAGGTGAGAGCGCACTCAGGCGAAGCTCATCACTGATGACAAGACATCCAGAGACGCTAATACAATCACTCACCCAGACGCTACCTGACATTCAGCATACAAGACAG
+
BBABBFFFFFBAGGGGGGGGGGHHHHFHHHHHHHHHHHHHHHHGGFHGHHHHHHGGGGHHHGEFFAEFGGFGHHHHHHGHHEHHHHGHCBB11311/??BF3?F////----:----9////;9BBA@---.///;/9///://///./././/;-----/;///-9---///////9//://;//;..////;//9...-.../////////////.....:-;..-;////////////9/////../.
@M03495:530:000000000-LYBTV:1:1102:25678:14862 2:N:0:GATCCGGG+ACCTGCTT
ATATTTTGCCGTTGATAAACCAGTCACAACCACTTCTTGCCCTCCAAAGCTCACATGCTGACAGATCGGAAGAGCGTCGTGTAGGGAAAGAGTGTAAGCAGGTGTGTAGAGCTCGGTGGTGGGCGTGGGATCAAAACAAAAAAAAGAAGTGAGGCACGGCACGCTAATCGTCATACTAAAACACCCTCACCTCCGTGTTCACTACAAACGTAGCGCGCAGGCTACTATCCGTGATAACGAATTAGGTGCAC
+
ABBBCFFFFFCCGGGGGGGGGGHHHHHHHGGGGHHHHHHHHHHHGHHHFHHHHHHHHGHHHHHHHHHHGGGGGHHGGGGGGHHHHEFHHHGHHHHHHHHHHHHH3/04?43433///?E/////>////=2/022@@??C0?/--..000000.....----.-...0:.....0;000000.;..9.9..0;9.....00000/000...9..-------..0/00;0B:9.;/0;0.:...00000000
@M03495:530:000000000-LYBTV:1:1102:24039:14864 2:N:0:GATCCGGG+ACCTGCTT
ATATTTTGCCGTTGATAAACCAGCTAATCCTGAAAAAAAAATCAAAGCTAAAAACTACAATGCTAAGACCACGATGTGACTGCTATCAAAGTTAGATATATATGTAAATTATTCATCTGTCAAATCCTAGAATTATATCATACCTGCTCCAGCAATCACGACCTGTAATGGTTTAGTGGGTTGTTCACTGTTTCTGAAAAATGAAGATAGTTGTCCAGCTTCCAAAAAGTTTATTGTGTTTTCTAGTGGAG
+
AAABBFFFFFBBGFGGGGGGGGHHHHGHHHHHHHHHHGGGGHHHHHFHHHHHFHGHHHHHGHHHGGHHHEHHGGHGHHHHHHFFDECHHHHGHHHHHHHHHHHHGHHHHFHHHHHHHHGHHHHHGHHHHHHHHHHHHHHHHHFHHHHHHHHGHHHHHBGGD@CGFFGFHHH?GHFF=FFAAF@DGDGHHFHHHFBD0GDGGGFHHHGHHCGBFCG0:GGFHHHHHFGFFGGFBFBBGG/CCFFGEF0;ACE
@M03495:530:000000000-LYBTV:1:1102:12415:14868 2:N:0:GATCCGGG+ACCTGCTT
ATATTTTGCCGTTGATAAACCACCCTCCCTGTGGTCGTTATCTTGCTCCTTCTGTCGTCAACGAATTTACTAATTCCAAAGCTCACATGCTGACAGATCGGAAGAGCGTCGTGTAGGGAAAGAGTGTAAGCAGGTGGGTAGAGCACGGGGGGGGCGGGGGAAGAGGAAAAAAAAATAAGATATGATAGCATAAACGGAGTGGAAGTGAGCAGACCAGCAGATGTATGGGATCGATGTACTGAGAGAGAGAA
+
CCBCCFFFFFCAGGGGGGGGGGGGGHGGGHHHHHGGGEGHHGHHHEHGHHHHHHHHEGGHEHGEFHHGHHHHHHHHHHHHHGHGHHHHGHHHFHHHFHHHGGEGHHEGGGGGGHHGHFHHHHFHGHHHHHHHHEF?///2?22220<>F/<--@--:-:-:9.9...//;.:---./;/////////:///////...:;..///;///////../.././9//////.//...././///////..9.9/
@M03495:530:000000000-LYBTV:1:1102:19908:14869 2:N:0:GATCCGGG+ACCTGCTT
ATATTTTGCCGTTGATAAACCACCCTCCCTGTGGTCGTTATCTTGCCCTTCTGTCGTCAACGAATTTACTAATTCCAAAGGAGGAGTATGTTGTTTTTGGAATTTAAGGTAATTGTTGGCTCTAGCTGCCATAGCAATGTCACAACCACTTCTTGCCCTCCAAAGCTCACATGCTGACAGATCGGAAGAGCGTCGTGTAGGGAAAGAGTGTAAGCAGGTGGGGTGCGGTGGGTGGGGGGGTGGGCGTGGGG
+
BBBCCFFFFFCBGGGGGGGGGGGGGHHGGHHHHHHHGGGHHHHHHHHHHGHHHGHGGGHGGGFGHHHHHHHFGHHHH5GFHGHGFFGFHHHHHHHHHGGCHHHHHHHGHFHHHHHHHHHHHGHHHHHHHHGHHHHHHHHHHHHHGDDGGHHHHHGDGHHEGHHDGFGGFHHHFHHHHEHG<GHHGGGDFHHGEFEGGHCGHG/;EGHH;CCFBB00;E;:.--.-9-:.-9@.9--:-;---;-.-:----
@M03495:530:000000000-LYBTV:1:1102:24981:14875 2:N:0:GATCCGGG+ACCTGCTT
ATATTTTGCCGTTGATAAACCAGCTAATCCTGAAAAAAAAATCAAAGCTAAAAACTACAATGCTAAGACCACGATGTGACTGCTATCAAAGTTAGATATATATGTAAATTATTCATCTGTCAAATCCTAGAATTATATCATACCTGCTCCAGCAATCACGACCTGTAATGGTTTAGTGGGTTGTTCACTGTTTCTGAAAAATGAAGATAGTTGTCCAGCTTCCAAAAAGTTTATTGTGTTTTCTAGTGGAG
+
3AAABFFFFFBAECGGGGGGGGHHGHHHHHHHHHGGHGGGGHGFHGHFHHHGHHGGHHHHHHHHHFHHHHHHGGHECGHHHG3GHGFHGHHFFHHHHHHHHHHHGHHHHGHHHGHHHHFHGHHHHHGGHHGGHHHHHHHHHHHFGHGFGFHGHHGHHFGDGGGGHFHHHHEGGFFF>FFGCC?CGHBGHHHFFGHHGHGHHHGHHHHHHHHBGHHHHHGHHHFBGF.CCFGFFFBBFGFFFGGGGFCF?BE
@M03495:530:000000000-LYBTV:1:1102:26337:14878 2:N:0:GATCCGGG+ACCTGCTT
ATATTTTGCCGTTGATAAACCACCCTCCCTGTGGTCGTTATCTTGCTCCTTCTGTCGTCAACGAATTTACTAATTCCAAAGCTCACATGCTGACAGATCGGAAGAGCGTCGTGTAGGGAAAGAGTGTAAGCAGGTGTGTAGAGCGGGGGGGGGGGGGGGTCGCTATAAAAAAAAAAAAAGAAAAGAAGAGTGAAGGCGAGTAGGTGGACACGCTCACACAGTGGAAGAGATGCTGTTGTGAGGGTGGTGAA
+
CCCCBFFFFFDCGCGGGGGGGGGGGHHGGHHHHHHHGGGHGHHHHGHHFHHHHHHHGGGHGHGGGHHHHHHHHHHHHHHHGHHHHHHHHHHHHHHHHHHHGGGGHHHGGGGEEFGHHGGHHHHHGHHHF3GFHH0?B<@2@222///<-;@->--;--@@.--...00:00-9;-----.9./;/.;/0:0000:0.----.0000..00:.;...000..00/00/.;/0:000000/.00....-.900
@M03495:530:000000000-LYBTV:1:1102:1792:14880 2:N:0:GATCCGGG+ACCTGCTT
ATATTTTGCCGTTGATAAACCAGGACTCAGGCTGGACCAAAGCTCACATGCTGACAGATCGGAAGAGCGTCGTGTAGGGAAAGAGTGTAAGCAGGTGTGGAGAGATGGGTGGGGGGGGGGTGTTGAAAAAACAAAAGAACAAAGTGACAGAGCGGCAATCAAGACCAAGAATAAAAAGCACAGACTCATATACATAGAGCAGCAGCCTAAGACAGAATGAACACACTATGCGACAAGAACAAGGTAGAAGA
+
BBBBBFFFFFBBGGGFGGGGGGHGGFFHHHHHHHGFGHHHHHFHFHHHGHHHHHHHFHH3GEGGGGHHGEGE>EGGHHGHHHHFFFGEGHHHHEH13@113/3/?33B/3////<-99-----;.9///99..;.9/.../.9/9/9/F////9----///9;/;..;..;/;////..9.9./9//9/:9/9/////////......//////.///////9...//99/:.---.:/./.;.///;//9
@M03495:530:000000000-LYBTV:1:1102:14094:14894 2:N:0:GATCCGGG+ACCTGCTT
ATATTTTGCCGTTGATAAACCAGTCAGGAGTCCAAAGCTCACATGCTGACAGATCGGAAGAGCGTCGTGTAGGGAAAGAGTGTAAGCAGGTGGGGAGAGATCGGGGGGGGGGGGGGGATTTAAAAAAAAAAAAAAAAAAGTGGAGAAGAGGAGTGGAGGTAGACTTAGAAGTAAAGAGTGGGGATGGAAGTGCATAGTCCAGAGGGTGGGTACATGACAGTCGTGAGATTGTGGATGTGCAGGAGTAAGGA
+
BBBCDFFFFFDCGGGGGGGGGGHHHHHHHGHHHHHHHHHHHHHHHHHHHHHHHHHHGGGGHHHGGGGEGHHHHGHHHHHHHHHHGHHHHHHH1>/1////33/?/<<------<<-@9./:0000BBFFFA-@----<-.<000.0./0.9../..0...00<00000000000000/0:..-..../0/000<:000000<0.....--.00000000000.../.:0<000.000000:0.9A</00:0
@M03495:530:000000000-LYBTV:1:1102:15548:14898 2:N:0:GATCCGGG+ACCTGCTT
ATATTTTGCCGTTGATAAACCAGCTAATCCTGAAAAAAAAATCAAAGCTAAAAACTACAATGCTAAGACCACGATGTGACTGCTATCAAAGTTAGATATATATGTAAATTATTCATCTGTCAAATCCTAGAATTATATCATACCTGCTCCAGCAATCACGACCTGTAATGGTTTAGTGGGTTGTTCACTGTTTCTGAAAAATGAAGATAGTTGTCCAGCTTCCAAAAAGTTTATTGTGTTTTCTAGTGGAG
+
ACBCCFFFFFCAGGGGGGGGGGHHHHHHHHHHGHHHHGGGGHGGHHHHHHHHHHGHHHGHHGHHHHGHHHHHGGHGHHHHHGBGHHHHHHHGHHHHHHHHHHHHHHHHGHHHHGGHHHHHHHGHHHHHHGHHHHHGHHHHHGHGHHFHHFHHHHHHGFHGGGGGHHHGHGHDHGFHFHHGCFGDHGFGHDDGHHHHFHGGAHHHHHFHHFFHHGCGHFBBFCFBCFHGFCFG0BFFGGGGGGFFBFFFF09
@M03495:530:000000000-LYBTV:1:1102:7013:14908 2:N:0:GATCCGGG+ACCTGCTT
ATATTTTGCCGTTGATAAACCAGCTAATCCTGAAAAAAAAATCAAAGCTAAAAACTACAATGCTAAGACCACGATGTGACTGCTATCAAAGTTAGATATATATGTAAATTATTCATCTGTCAAATCCTAGAATTATATCATACCTGCTCCAGCAATCACGACCTGTAATGGTTTAGTGGGTTGTTCACTGTTTCTGAAAAATGAAGATAGTTGTCCAGCTTCCAAATAGTTTATTGTGTTTACTAGTGGAG
+
A>>33DFFF4>>FCGDGDFGGGFHHFHHHBFFFGHCF2FCGH3BGGB2F5FDBD13GGHHHFHBDGHHBEGHDEG11@F4433BGD3FGFFF4F@GDGBD4FGGBFFFFBGDGEBED4F44FGHB3?GFBGHBGGFE4DGGH10FFF111B10<0111FDCCCAF?<11F<1F0<11=<.C<?<FF1DGF<DD0DGHBFG.CGFF:CFHGH0CCC0<G/00:/000000;C00CBBFF/:C0;C09;0;0.
@M03495:530:000000000-LYBTV:1:1102:5868:14909 2:N:0:GATCCGGG+ACCTGCTT
ATATTTTGCCGTTGATAAACCACCCTCCCTGTGGTCGTTATCTTGCTCCTTCTGTCGTCAACGAATTTACTAATTCCAAAGCTCACATGCTGACAGATCGGAAGAGCGTCGTGTAGGGAAAGAGTGTAAGCAGGTGTGTAGAGGTGGGGGGGGGGCGGTGGATGAAAAAAAAAAAAAAAATGGAGATAGATGAAGTGAAGATATAGGACGAGAACACGAAGAAGGGTGAAAGTGTGAGAGAGTGCTAGTAG
+
BCCCCFFFFFDBGGGGGGGGGGGGGHHGGHHHHHGHGGGHHHHHHGHHHHHHHHHHGGGHGHGGGHHHHHHHHHHHHHHHHHHHHHHHHHHHHHHHHHHHGGGGHHHGGGGGGHHHHGHHHHHHHHHHHHHHHHBBDC=2222@2//>/>D-------9-..000000<<@@FF=--<--<00:/0/0000<000<0<000000<0<00-<-..0//<-...//<....00000:00000..0<0000000
@M03495:530:000000000-LYBTV:1:1102:2151:14926 2:N:0:GATCCGGG+ACCTGCTT
ATATTTTGCCGTTGATAAACCACCCTCCCTGTGGTCGTTATCTTGCTCCTCCAAAGCTCACATGCTGACAGATCGGAAGAGCGTCGTGTAGGGAAAGAGTGTAAGCAGGTGTGTAGGTCTAGGTGGGCGGCGGAGGGTTATAAAAAAAAAAAATGACTAGATGCAGGGGTGCGGGTCATGGATACATCGAGGGTAAGAGAAGGAAGTATGACACTTCCACGCTACGCCGAGACTCAGACAATGTATCATAT
+
CBCCBFFFFFDBGGGGGGGGGGGGGHHGGHGEGHGHGGFHGHGHHFHGBCGHHHHHBGFHHHGGHHGFGHFHHHHGFGFFGGGFGGGGHHHHGFHGHHGGGFGHHGGHHFG3?04B33BB3433B?//<>/<---<-...0:0000-:---;-.000;0///////.--:-.---:-.//:/9;//9/./.--./////.:/.;/.////////;//;//....-.---:--.///;//.;////////9/
@M03495:530:000000000-LYBTV:1:1102:28057:14927 2:N:0:GATCCGGG+ACCTGCTT
ATATTTTGCCGTTGATAAACCAGCTAATCCTGAAAAAAAAATCAAAGCTAAAAACTACAATGCTAAGACCACGATGTGACTGCTATCAAAGTTAGATATATATGTAAATTATTCATCTGTCAAATCCTAGAATTATATCATACCTGCTCCAGCAATCACGACCTGTAATGGTTTAGTGGGTTGTTCACTGTTTCTGAAAAATGAAGATAGTTGTCCAGCTTCCAAAAAGTTTATTGTGTTTTCTAGTGGAG
+
3AAABFFFFFBAGGGGGGGGFGHHHHHGHHHGHHHHGGG?EHFGHHEHHGGFHHEFHHHHHGHHHHHHGBGFGGHGH4GFHHFHFFFHHHHHHHHHHGHHHHHHGHHHGGHHHHHGGHHHGHFGFHHHHHHHHGGGHHHHHHHFHHFGHHHHGHHHHFHGCCFGHFFBFGFFHCGHHHHHGEFGHHGFHHHFHFEHFGHGHHHBDCFGFHHHHGHFCCHEFH/00C:EEFGGGGGGGF/CFGGFFGFFGGG
@M03495:530:000000000-LYBTV:1:1102:11326:14927 2:N:0:GATCCGGG+ACCTGCTT
ATATTTTGCCGTTGATAAACCAGCTAATCCTGAAAAAAAAATCAAAGCTAAAAACTACAATGCTAAGACCACGATGTGACTGCTATCAAAGTTAGATATATATGTAAATTATTCATCTGTCAAATCCTAGAATTATATCATACCTGCTCCAGCAATCACGACCTGTAATGGTTTAGTGGGTTGTTCACTGTTTCTGAAAAATGAAGATAGTTGTCCAGCTTCCAAAAAGTTTATTGTGTTTTCTAGTGGAG
+
AAAAAFFFFFBBGGGGGGGGGGHHHHHHHHHHHHHGHGGGGHHGGHFHHGHGHHGGHHHHHHHHHHHHHGHHGGGGHEHHFFCHFFFHHHHHHHHHHHHHHHHHFHHHHHHHHHHHHHHHHHGHHHHHHHHHHHHFHGFGGHHHHHGGBGHHEHHHHGHGGGGGGGHFGGHHHHGB<FFHDGGGGF1DHHHHHHHHHFHFHHH0DCCGFGHHHHHFHHBGFHFFF0.;DFFGGGGGGFFFGGFFFFFGGBE
@M03495:530:000000000-LYBTV:1:1102:9962:14960 2:N:0:GATCCGGG+ACCTGCTT
ATATTTTGCCGTTGATAAACCAGCTAATCCTGAAAAAAAAATCAAAGCTAAAAACTACAATGCTAAGACCACGATGTGACTGCTATCAAAGTTAGATATATATGTAAATTATTCATCTGACAAATCCTAGAATTATATCATACCTGCTCCAGCAATCACGACCTGTAATGGTTTAGTGGGTTGTTCACTGTTTCTGAAAAATGAAGATAGTTGTCCAGCTTCCAAAAAGTTTATTGTGTTTTCTAGTGGAG
+
AAAAAFF3DDDA111BFG1BAA0FG11BA3DG1A11B0A//BBE11DFHAAA11B1FGHHGH12221BG0F/>///01BB@1G112>@2@F@2FFHHHFF@FDGB>>2BDGDGF22>2121B1FDGFGEDFDDFHHEHHHHHHBGHHGH1BGHGHHHGHFGGG?FGHHGHHHHAHFFFEEEG-CGHHFHFHGGHHBGHHHHHHBGFHHHHHHHHFC:CFHGHGHH:EEBBBFFE000=/;BF0FBF;F?BF
@M03495:530:000000000-LYBTV:1:1102:22153:14962 2:N:0:GATCCGGG+ACCTGCTT
ATATTTTGCCGTTGATAAACCAGAACCATCCAAAGCTCACATGCTGACAGATCGGAAGAGCGTCGTGTAGGGAAAGAGTGTAAGCAGGTGTGGAGAGATCGGTGGGGGGGGGGGGGTTAAAAAAAAAAAAAAAAGAAAGGTGTGGAGGTGAAGCGGGGTTGGAGGTAGGTGGAACGGGACGAAGAGACGATGGCCAGATCAGAGCAAACATGAGACGTTCGTAGTGAACGCGAGGGCGGACGAGGCGCTCC
+
CBCCDFFFFFDCGGGGGGGGGGHHHHHHHHHHHHHHHHHHHHHHGHHHHHHHHHGGGFHHHGEGGEEBGGHGHHHHHHGHHHHHHHEHGB3113131133??>?E///---@-@<---<0<00<<-@D--9--9.../0.000<<0..9<00<0----9---0/..00.00..00....---<...//.-<..//0..0<00<:/0/0..000000.../..<.9/000..<----.-----9------..
@M03495:530:000000000-LYBTV:1:1102:11983:14968 2:N:0:GATCCGGG+ACCTGCTT
ATATTTTGCCGTTGATAAACCACCCTCCCTGTGGTCGTTATCTTGCTCCTTCTGTCGTCAACGAATTTACTAATTCCAAAGCTCACATGCTGACAGATCGGAAGAGCGTCGTGTAGGGAAAGAGTGTAAGCAGGTGTGTAGGGGTATGGGGGGGGGGGGGCGATAGAAAAAAAAAAAATAGAAGAAAAGAGAGGGTGGTTGATGGCTGCGATATGCATGAGTGAATAATCTGTGATTCAACACGGTGAGTG
+
CCABCFFFFFCBGGGGGGGGGGGGGHHGGHHHHHGHGGGHHHHHHHHHHHHHHHHHGGGHGHGGGHHHHHHHHHHHHHHHGHHHHGHHHHHGFHHHHHHHGGGGHHHGGGGGGHHHHGHHGHFHHHHHHHHHGHH2?/0222//?/=@0?//B--:--;-----..0009;-:----9.000000////.//9....-.../900//..--..900000000000000000900;0900000..-....9;
@M03495:530:000000000-LYBTV:1:1102:4628:14990 2:N:0:GATCCGGG+ACCTGCTT
ATATTTTGCCGTTGATAAACCAGGGACTCCAAAGCTCACATGCTGACAGATCGGAAGAGCGTCGTGTAGGGAAAGAGTGTAAGCAGGTGTGTAGATCTCGGTGGGTGGGGGGTTCATAAAAAAAAAAAAAAGAAGAGGAGATGAGGTCGAAGGCGAGCGGCAAGAGAGAAAACGGTGACGTAGAGGACGATTGGAGCGTAAGTCAGACACGGAAGGTGACGGCGATGACATGACATGAGCCGAGTAGCACG
+
BBCCCFFFFFCBGGGGGGGGGGHGGGGHHHFHHHHHHHHHHHHHHHHHHGHHHGGGGFFHGEEEFFFGHHGHEHGFFHHHHHHHHHHGB3E14B44@441?1?///?//<<--:.000000;--?B9--;-.../;..9../900//9--....99--9----.:./;.00//-.9..0.:;..9/.:--....0//-....0:;;00;/.--...0;00.-----.000000000000;/---..0000;
@M03495:530:000000000-LYBTV:1:1102:24928:15013 2:N:0:GATCCGGG+ACCTGCTT
ATATTTTGCCGTTGATAAACCACCCTCCCTGTGGTCGTTATCTTGCTCCTTCTGTCGTCAACGAATTTACTAATTCCAAAGCTCACATGCTGACAGATCGGAAGAGCGTCGTGTAGGGAAAGAGTGTAAGCAGGTGTGTGGGTCACGGGGGGGGGGGGGGCATTAGAAAAAAAAAAAGTGACGAGAGGTTACGATGTGTCACCGATGAGCACAAGCAGTGATGTATCGCATGACGAGTAGAATAATGTAAA
+
BCABBFFFFFDBGGGGGGGGGGGGGHHGGHHHHHHHGGGHHHHHHHHHHHHHHHHHGGGHGHGGGHHHGHHHHHHHHHHHHHHHHHHHHHGHFHHHHHHHGGGGHHHGGGGEEGHHHGHHHHHHHHHHHGHHHHAB2?00///202?///>-<--<--<---<01111<<F-9>C--.01:1.<-<-.:/1:....<<:1110.--.1000<</..//1:111111199..<0:<AA9<11<111111111
@M03495:530:000000000-LYBTV:1:1102:23619:15023 2:N:0:GATCCGGG+ACCTGCTT
ATATTTTGCCGTTGATAAACCACCCTCCCTGTGGTCGTTATCTTGCTCCTTCTGTCGTCAACGAATTTACTAATTCCAAAGCTCACATGCTGACAGATCGGAAGAGCGTCGTGTAGGGAAAGAGTGTAAGCAGGTGTGGAGAGCGCGGGGGGGGGGGGGGGGTTAGTAAAAAAAAAAAAAAAGGACTAATGGGGATGTCGGGGGTTTTAGTATGGCATGACGGTCATAGAAGCGCAGTGGTGGGTCGTGGC
+
ABBCCFFFFFCCGGGGGGGGGGGGGHHGGHHHHHHHGGGHHHHHHHHHGHHHHHHHGGGHGHGGGHHHHHHHHHHHHHHHHHHHHHGHGHHHHHHHHHHHGGGGHHHGGGGGGFHHHGHHGHEHHHHHHGHGHHFFDE/2=2//////-A@--::---------..0009909@--9--:--.././/0000...;.00.------..0/0000/./;.00.-...0000000-9--.0/0..;./--..-
@M03495:530:000000000-LYBTV:1:1102:29000:15031 2:N:0:GATCCGGG+ACCTGCTT
ATATTTTGCGTTGATAAACCACCCTCCCTGTGGTCGTTATCTTGCTCCTTCTGTCGTCAACGAATTTACTAATTCCAAAGCTCACATGCTGACAGATCGGAAGAGCGTCGTGTAGGGAAAGAGTGTAAGCAGGTGCGTTGTGTCATGGTGTGGCGGGTGATCGTAGATATACAATAATAAAAAATACTCGGCGTACTGCGTAGATAGTCACGTTACACAATTGAATTGATTTCATACCGTGCGCTTCTCCT
+
BBAABFFFFD2>EAGFGGFFGGGDHHGGHGGHHBGAEGHHGHHHHGGBEHHFHHFFFEHGHGGGFHHHDHHHHHGGFFFFFHHHHHHHHHHFHHHHGBEFGGFFFHFGD?EEF2GDF3BGF3FBFFH3D2GHEG22</////2@22?11?<<///----.00.:...00000<00C00;;;0:-.9000:..----.;/.9.-9///////9..9.///.////////;9////////....---..////
@M03495:530:000000000-LYBTV:1:1102:25578:15044 2:N:0:GATCCGGG+ACCTGCTT
ATATTTTGCCGTTGATAAACCAGGGACTCAGGCTGGACCAAAGCTCACATGCTGACAGATCGGAAGAGCGTCGTGTAGGGAAAGAGTGTAAGCAGGTGTGTAGGTCTCGGGGGGGGGCGGGGGATTAGAAAAAAAAAAAAAAATAGAAAAGGGGAGCCGCTGACGCGATGGCATCGAGAGACACTCTACAACAGAGTCGAGACGTGCAGCACTGCTGAAGGCAGGGCTACTCTGCTTGGTATCGTGACATG
+
BBBBBFFFFFCBGGGGGGGGGGHGGGGHHHHHHHHGHGHHHHHHHHHHHHHHHHFHHHHGHHGGGGHHHGGGGFGHHFHGGHHHEHHHHGHHHHEHHE3?FB3B344D3?><B-----:-9--;;90000;:.;=9----:-:.00000//..-.-..--:-./..--9..//0/.:..-./9/0/000090.///00-:-....9..00..9/000000:...--.../0000;000.0000././.000
@M03495:530:000000000-LYBTV:1:1102:14584:15046 2:N:0:GATCCGGG+ACCTGCTT
ATATTTTGCCGTTGATAAACCACCCTCCCTGTGGTCGTTTCTTGCTCCTTCTGTCGTCAACGAATTTACTAATTCCAAAGCTCACATGCTGACAGATCGGAAGAGCGTCGTGTAGGGAAAGAGTGTAAGCAGGTGTGGAGGGGTGGGCGGGGGGGGGGGTATGTATAAAAAAAAACAGATGTAATGATGACTATGTAGGGAGTATGGAAGACAGAAAGATGAAGTAGTATAGTGTAGTTGCGGTGATTGAG
+
ABABBFFFFFCCGGGGGGGGGGGGGHHGGHHGHHGHGGGGHHHHGHHHHHHHHHHGGGHGHGGGHHHHHHHHHGHHHHHHHHHGHHHHHHHHHHHFHGHGGGGGHHGGGGGGGHHHGHHHHHHHHGHHHHGHGFG2//2////?///.<--?A--;----.///////9:;-B-:.://////9/9///////////9/./.9//////:./////////9///////;///9////////--.:./;///
@M03495:530:000000000-LYBTV:1:1102:4161:15051 2:N:0:GATCCGGG+ACCTGCTT
ATATTTTGCCGTTGATAAACCAGCTAATCCTGAAAAAAAAATCAAAGCTAAAAACTACAATGCTAAGACCACGATGTGACTGCTATCAAAGTTAGATATATATGTAAATTATTCATCTGTCAAATCCTAGAATTATATCATACCTGCTCCAGCAATCACGACCTGTAATGGTTTAGTGGGTTGTTCACTGTTTCTGAAAAATGAAGATAGTTGTCCAGCTTCCAAAAAGTTTATTGTGTTTTCTAGTGGAG
+
AAAABFFFFFB>EGGGGGGGGGHHGHHHHCHGFGHHHEGGGHGHHHHBGHHHHGECFGHHFEHHHHHHHFFHGEEG?FG4EFGHFHFHHHHHGHGHHHHHHHHHHHHGHGGHHHGHBGHHFHHFH3GFFFHHHHHHHHHHHHHBFGFHFBGGFHFHGHFGDCCFGHHDGGGGFHBG>1GFFF-CGHHGHHHHHHHHHDGFHFFBFGGGHH:CHFFCGGHBFH:G0C..;0CB0BFFBBBFGFFGFFGGE0.
@M03495:530:000000000-LYBTV:1:1102:7374:15079 2:N:0:GATCCGGG+ACCTGCTT
ATATTTTGCCGTTGATAAACCAGCTAATCCTGAAAAAAAAATCAAAGCTAAAAACTACAATGCTAAGACCACGATGTGACTGCTATCAAAGTTAGATATATATGTAAATTATTCATCTGTCAAATCCTAGAATTATATCATACCTGCTCCAGCAATCACGACCTGTAATGGTTTAGTGGGTTGTTCACTGTTTCTGAAAAATGAAGATAGTTGTCCAGCTTCCAAAAAGTTTATTGTGTTTTCTAGTGGAG
+
>>AAAFFFFFBBGGGGGGGGGGHHGGHHHGHHHHHGHGGGGHHHHHHFHGHHHHGHHHHHHHHHHFHHHGHHGGHEGHFHHHEHHGGHGFHGHHHHHHHHHHHHHHHHHGHHHHHHHHHHHHHHHHHHHFHHHHHHHHHHHHHHFHGHHHGHHHHHHFHGCGGDFFGFHHHHHHHFFFFHDGGGHHHHHHHH=DHHHHHGHHHFDGGHHHHHHHHHHHHHFHBFHBC?EFFFGGFGGGCFFFFGGGGFFFF
@M03495:530:000000000-LYBTV:1:1102:8269:15093 2:N:0:GATCCGGG+ACCTGCTT
ATATTTTGCCGTTGATAAACCAGCTAATCCTGAAAAAAAAATCAAAGCTAAAAACTACAATGCTAAGACCACGATGTGACTGCTATCAAAGTTAGATATATATGTAAATTATTCATCTGTCAAATCCTAGAATTATATCATACCTGCTCCAGCAATCACGACCTGTAATGGTTTAGTGGGTTGTTCACTGTTTCTGAAAAATGAAGATAGTTGTCCAGCTTCCAAAAAGTTTATTGTGTTTTCTAGTGGAG
+
BBBBBFFBFFBBGGGGGGGGGGHHHHHHHHHGFHHHCGGGGHHHGHHHHHGHGHEHHHHHHHHHHHHHHHHHGGHGHHHHHHFFHHGHFGFGHHHGHHHFHHHHHHHHGFHHHGFHHHGFHHHHGHHHHHHHHHHHHGHHHHHGHHHFDHHHGHHHHHGGGGGGGGFGHHGGHHHGGFHHGGGDHHHHHHGHHGHHHHHHHHHHHHHHHHHHHHHHHHHHGHHGGHH.;9CBCFFFGFBFFG0FFGFGEFG
@M03495:530:000000000-LYBTV:1:1102:19715:15100 2:N:0:GATCCGGG+ACCTGCTT
ATATTTTGCCGTTGATAAACCAGTCAGGAGTCCAAAGCTCACATGCTGACAGATCGGAAGAGCGTCGTGTAGGGAAAGAGTGTAAGCAGGTGTGTAGAGCTGGGGGGGGGGGGGGGCGATAAAAAAAAAAAAAGAGAAAAGAAGTGGGTGTGGGGGAGGTGTGGCGAGAGACGTAAATGGCAGTAGAGGAGAGGGATCGAAGGAGATGTGTGGACAATGCTGGTCTCATGGACGGCGGAGAGTCTGGCGGG
+
BCCCCFFFFFCDGGGGGGGGGGHHHHHFFFGHHHHHHHHHHHHHGHHHGGHHGHHHGGGGHHHGGGGEGGHGHGHHHHBGHHBGHFHHGH1B3E14B434332>/E?=--<--<------..11<@;B;9;--..//00:/.</<00...-<..<<---.90...---<-./...:.110//./1:1B/......./.../..<..:0111.<0:0.:0011</1111<1000------9-.0011/0<--
@M03495:530:000000000-LYBTV:1:1102:8777:15102 2:N:0:GATCCGGG+ACCTGCTT
ATATTTTGCCGTTGATAAACCACCCTCCCTGTGGTCGTTATCTTGCTCCTTCTGTCGTCAACGAATTTACTAATTCCAAAGCTCACATGCTGACAGATCGGAAGAGCGTCGTGTAGGGAAAGAGTGTAAGCAGGTGTGTAGAGGTGTGGGGGGGGGGTGGGATGATAAAAAAAAAAAAAGAAAATGTAAGTAGATGAGGATATGATGTGGCACGAGGTTAAGTGCATGACTTGGGTGGGCAGCTGTTCGTG
+
BBCCCFFFFFDBGGGGGGGGGGGGGHHGGHHHHHHHGGGHHHHHHHHHHHHHHHHHGGGHGHGGGHHHFHHHHHHHHHHHHHHHGHHHHHHHHHHHHHHHGGGGHHHGGGGGGHHHHGHHHHGHHHHHHHHHGHFF2/0222>22/2</?//<C-------<0.0000000-<<---<-.../<00000000000000/0/0000000<0./<..--./000000000000000.9.--./../0000.<.
@M03495:530:000000000-LYBTV:1:1102:11177:15109 2:N:0:GATCCGGG+ACCTGCTT
ATATTTTGCCATTGATAAACCAGCTAATCCTGAAAAAAAAATCAAAGCTAAAAACTACAATGCTAAGACCACGATGTGACTGCTATCAAAGTTAGATATATATGTAAATTATTCATCTGTCAAATCCTAGAATTATATCATACCTGCTCCAGCAATCACGACCTGTAATGGTTTAGTGGGTTGTTCACTGTTTCTGAAAAATGAAGATAGTTGTCCAGCTTCCAAAAAGTTTATTGTGTTTTCTAGTGGAG
+
AA@ABFFDDD5BGDGGGGGGGGHHHGHHHFHHHFHHGEEGGHGHHHGFHHFHHFGHHEFHHHFHDBHHHHHHDGHGHHHFHFEHHFHHFHEHFFHFHHHHHHHHHHHHHHHHGHHFHFFGHEGHHHGFHHHHHHHBBGGHHHFFHHAG1CHFBFCFCCGFG?D/GFGGHBGG1FHHFGHGDFCAFGGHGFHHHBGHH0DGGGHFFHFHHBHGHCCCCGFGCCGCFC.CA;CBFFFGGGBFB;0CCB0;.BA
@M03495:530:000000000-LYBTV:1:1102:17131:15110 2:N:0:GATCCGGG+ACCTGCTT
ATATTTTGCCGTTGATAAACCAGCTAATTCCAAAGCTCACATGCTGACAGATCGGAAGAGCGTCGTGTAGGGAAAGAGTGTAAGCAGGTGGGGAGATATCGGTGGGGGGGGGGTTGTTAGAAAAAAAAAAAAAAGAAAAGCAATGAAAGGAAGTAGACGGGAGACGGTGGGAAGAGAGGAGAGGTCTGTTTAGATAGGATAGAGCGGAGGGGCAGGATGAGAGGGAGAACGCAGGAGCGGGAGGGAGATGG
+
DDDDDFFFFFCCGGGGGGGGGGHHHHHHHHHHHHHHHHHHHHHHGHHHHHHHHHGGGGHHHGGGGEGGHHGGHHHHHHHHHHHHHGGHG@1>/1/1344B/>/?////--------..:00:0/<--@C-9---...///:0/<00000.//.<0000<<-.-.......-.:..:/<....<.:/0/<<0000000/000<0009--------.-9000:00...<9.0..---...---<---.../:0
@M03495:530:000000000-LYBTV:1:1102:12646:15120 2:N:0:GATCCGGG+ACCTGCTT
ATATTTTGCCGTTGATAAACCAGGACTCAGGCTGGACCAAAGCTCACATGCTGACAGATCGGAAGAGCGTCGTGTAGGGAAAGAGTGTAAGCAGGTGTGTAGAGCTCGGTGGGGGGCGTGTCATTAAAAAAAAAAAAAAGAGAATAGATGGAGGGGGGAGGGAGATGAAGAGAGAAGATGTGATTGAAAGTGAGTGGTGAATGCATAGGCATGCAGGGGTAGCTGTTGACTGAGAGATGGCAGAATGATAG
+
CDCDDFFFFFDCGGGGGGGGGGHGHHHHHHHHHHGHHHHHHHHHHHHHHHHHHHHHHHHHHGEGGHHHGGGGFGHHHHGHHHHHHGHGGHHHHHHGG3E?4B43433?//?<//@--9--./0<0:0::0CFFFFF9-<../<00000000//.--------.../00000./..0/0000000000000000000.0.00<0000:0:000.000.-9...00000:000:000<.000</9./000:00
@M03495:530:000000000-LYBTV:1:1102:12435:15123 2:N:0:GATCCGGG+ACCTGCTT
ATATTTTGCCGTTGATAAACCACCCTCCCTGTGGTCGTTATCTTGCTCCTTCTGTCGTCAACGAATTTACTAATTCCAAAGCTCACATGCTGACAGATCGGAAGAGCGTCGTGTAGGGAAAGAGTGTAAGCAGGTGTGGAGAGGTGGGGGGGGGGGGGGGGATTAAAAAAAAAAAAAGAAGATAGGAATCAGGGTGGAGGCGCGTGAGAGAGAGTAGGAAAGAGAGTGTAAGAGGGAGTGTGAATGCAGGG
+
ABACCFFFFFCCGGGGGGGGGGGGGHHGGHHHHHGHGGGHHHHHHHHHGHHHHHHHGGGHGHGGGHHHHHHHHHHHHHHHHGHHHHHHHHHHHHHHHHHHGGGGHHHGGGGGGHHHHGHHHHGHHHHHHFHHHHHF2?/2/2//2/?//<C----9------.//////:-:=>---...///9;///////9./.-....9----..//;:..///9///.///.;////9//...9.:/:///////.-
@M03495:530:000000000-LYBTV:1:1102:12376:15134 2:N:0:GATCCGGG+ACCTGCTT
ATATTTTGCCGTTGATAAACCAGGACTCAGGCTGGACCAAAGCTCACATGCTGACAGATCGGAAGAGCGTCGTGTAGGGAAAGAGTGTAAGCAGGTGTGTAGAGGTCGGGGGTGGGGGGGTCATTATAAAAAAAAAAAAGTAAAAAGTGTGGGAGGGTCGAGCGGGGAAGAAAGAAGAGAGGAAAAGTAACGGCTTAGTCTGTGGACGGGGAGCTAGGACGCGAGTAATACGAGAGTAGATAAGCGCAGAG
+
BBBCCFFFFFDCGGGGGGGGGGHGHHHHHHHHHHGHHHHHHHHHHHHHHHHHHHGHHHHHHGGGGHHHGGGGGGHHHHGFHHHHHGHGHHHHHHHFF@>14?43232>>/<<//>//<---..0000000:FCFFF---.000000.;00:.;..-9./---.-----...//0/./0:/.../://0000.----0:000000/00---9--..0:.00---::-.0000....-:0:000000;----;
@M03495:530:000000000-LYBTV:1:1102:26352:15135 2:N:0:GATCCGGG+ACCTGCTT
ATATTTTGCCGTTGATAAACCAGCTAATCCTGAAAAAAAAATCAAAGCTAAAAACTACAATGCTAAGACCACGATGTGACTGCTATCAAAGTTAGATATATATGTAAATTATTCATCTGTCAAATCCTAGAATTATATCATACCTGCTCCAGCAATCACGACCTGTAATGGTTTAGTGGGTTGTTCACTGTTTCTGAAAAATGAAGATAGTTGTCCAGCTTCCAAAAAGTTTATTGTGTTTTCTAGTGGAG
+
3>>AAFFDFFBBGCGGGGGGGGHHHGHHHGHHFHG5CAFGGG33GD5CG5GFFHGFAFFH533EFFBGFGBC10?FGBH44334E43FGEDDGF4B4B4E444B4BFHBGF4GF444B44BEGFB3BGE4BG4GE4443BBB3BGF023BCGF2C2222//>/<0?<B1DG1FHB1=1>F<F-.>110=00DD=00=GGHGGF0D00;000CB000<:C0G0;0::;..0;C0909CB9//F0;090090.
@M03495:530:000000000-LYBTV:1:1102:12164:15164 2:N:0:GATCCGGG+ACCTGCTT
ATATTTTGCCGTTGATAAACCAGCTAATTCCAAAGCTCACATGCTGACAGATCGGAAGAGCGTCGTGTAGGGAAAGAGTGTAAGCAGGTGTGGGGAGGTCGGTGGTCGGCGGGGGCTTATAAAAAAAAAAAAAAAAGGAGCGCGAGGCAGGCGAGGGTGTTGAAGGTAGAAGATGTGAGAGGGGCGCAAGGTAGGGCGACATGAATCTACAATGCGAGGATAGTAGTGCGCTCTGTTTGACAGAACACAGG
+
ABBCCFFFFFCAGGGGGGGGGGHHHGHHBFHHHHHHGHHHHHHGGBGHEGFGFH?EGCGHFGEDFAFA2FHGFFGGCGDGGGGFFGHHGF3E11>1//>B/E/EG/3</////----.:00;000AD?-;-9---99./..-------..-.--9;-..-..0000000000000000;00..-------.000.9/----9B00000000;0B0.9---/000000/0;--..0000/0000/0://...
@M03495:530:000000000-LYBTV:1:1102:2831:15167 2:N:0:GATCCGGG+ACCTGCTT
ATATTTTGCCGTTGATAAACCACCCTCCCTGTGGTCGTTATCTTGCTCCTTCTGTCGTCAACGAATTTACTAATTCCAAAGCTCACATGCTGACAGATCGGAAGAGCGTCGTGTAGGGAAAGAGTGTAAGCAGGCGAGTAGAGCTCGGGGGGCGGGGCGGTAGTAAAAAAAAAAAAACACCAGACATCAGACACAGGGCAAACTACCAAACTAAGACAGTCTGGAAAACGTAGTCATACCGGATAAAAAGT
+
BBBBAFFB4DDAGGGGGGGGGGGGGHGGFHH3AFBAE2EFEHHHGGHHFHHHHEFHEGGHGHGGGHGGBGDDFGGDHHFGFHHHHHHHHHBGEHHHHHGA?EGGHHGGGDEEFFHGHFBGEGFFFHFHFBGFFH/>/>D0121111/</<@;---------..;/////---@>--;.....9.;.//////...9;......///;//..///////.///////9.999..;//9;//.--..;///./
@M03495:530:000000000-LYBTV:1:1102:11316:15184 2:N:0:GATCCGGG+ACCTGCTT
ATATTTTGCCGTTGATAAACCAGGGACTCAGGCTGGTCCAAAGCTCACATGCTGACAGATCGGAAGAGCGTCGTGTAGGGAAAGAGTGTAAGCAGGTGCGGAGGAGCGGGGTGTGGGGGAGGAGTGACAAAAAAAAAGAGAAGAAGAGGGGGGGTGGGGGGGGAGTAGACGGACGAGTGACTCAAGAGCATGCAATAGTGAGAGAGCACATTACGGTGGTATGAGGATGAGGTACTCATGAGGTCAGTGGC
+
BBBBBFFFFFBBGGGGGGGGGGEGEAFGHHHFBFHEAFEGHFCCFFGHGHHHHH5FFC35EEEGGFBFCEGDEGGHHHFGB?GHHGEGHGGHGFCH133>/>//////////<</?A/---<..<G0000/<C--;-.9/;:/=/:/...---------------./9//9..----..////9///..//////;/////;//..9;:.////..;...//////////////////;/////./.:/:.
@M03495:530:000000000-LYBTV:1:1102:15772:15194 2:N:0:GATCCGGG+ACCTGCTT
ATATTTTGCCGTTGATAAACCAGGACTCAGGCTGGACAAAAGCTCACATGCTGACAGATCGGAAGAGCGTCGTGTAGGGAAAGAGTGTAAGCAGGTGTGGAGAGGTCTGGGGGGGGGGGGGCAGTAAAAAAAAAAAAAAAAAAGAAATAGAATGAGTTTGAGTATGCTAGATAATAGCACACTATGGAAGATAAACGGATATCACCTAAGTCAACAACACTAAGTGCTACCTGAAACGCTAGGTATCAGTG
+
CDBBCFFFFFDCGGGGGGGGGGHGHHHHHHHHHHGHHHHHHHHHGHHHHHHHHHHHHHHHHGGGGHHHGGGGEGHHHHGHHHGHHHGDGGHGGEHF33?13/3//B24B3BE/----9--<=-./1111:@FFAAFA<-----.<./11011110111111.<<1111110111111110/.//1<010/.11110.....1111/000/111100....0/001:1111/00:000.-..<.11111111
@M03495:530:000000000-LYBTV:1:1102:5709:15246 2:N:0:GATCCGGG+ACCTGCTT
ATATTTTGCCGTTGATAAACCAGCTAATCCTGAAAAAAAAATCAAAGCTAAAAACTACAATGCTAAGACCACGATGTGACTGCTATCAAAGTTAGATATATATGTAAATTATTCATCTGTCAAATCCTAGAATTATATCATACCTGCTCCAGCAATCACGACCTGTAATGGTTTAGTGGGTTGTTCACTGTTTCTGAAAAATGAAGATAGTTGTCCAGCTTCCAAAAAGTTTATTGTGTTTTCTAGTGGAG
+
3AABCFFFFFCBGGGGGGGGGGHHHHHHHHHHHHHHHGGGGHGHHHGGHGHHHHGHHHHHHHHHHHGHHHHHGGHGFFHFFHBEGGHHHHHHHHHHHHHHHHHHHHHHHHHHGHHHHHHHHHHHHHHHHHHHHHHHHHGHHHHGHHGHHHHHGHHHHHHGGGGGGGHHHHGGHHHHDHHHGGGGHHHHHHHHHGHHFHEHHHHG0CCCCGFGHFHEGGHHHHEGHGE.A;CFGGGGGFFFGGGGGFFGGG?
@M03495:530:000000000-LYBTV:1:1102:27001:15247 2:N:0:GATCCGGG+ACCTGCTT
ATATTTTGCCGTTGATAAACCAGCTAATCCTGAAAAAAAAATCAAAGCTAAAAACTACAATGCTAAGACCACGATGTGACTGCTATCAAAGTTAGATATATATGTAAATTATTCATCTGTCAAATCCTAGAATTATATCATACCTGCTCCAGCAATCACGACCTGTAATGGTTTAGTGGGTTGTTCACTGTTTCTGAAAAATGAAGATAGTTGTCCAGCTTCCAAAAAGTTTATTGTGTTTTCTAGTGGAG
+
BBABBFFBFFBB?EGGGGGGGGHHHHHHHHHHHHHGFGGGGHFGHB52GFFFHHGHHGHHHHHFHFHHHEFHGGHGHEHEHHHHHHHHFGHHHHEHHHHHHHHHHGHHHHHHHHHHHHGHHGFHHHGHHHHHHHGHHHHHHHGHHHHFHHHFGHHHGFH/CDGGHFDDFFF1GGGEGHFE<CCGHHGHHHHHHHGHGFHHGHEH<CGGGFFHHHHGFHHGFFHGFGG?DBFBFGGGGFFGEEBFFGGGGFG
@M03495:530:000000000-LYBTV:1:1102:15651:15260 2:N:0:GATCCGGG+ACCTGCTT
ATATTTTGCCGTTGATAAACCAGGGACTCAGGCTGGACCAAAGCTCACATGCTGACAGATCGGAAGAGCGTCGTGTAGGGAAAGAGTGTAAGCAGGTGTGGAGATGAGGGGGGGGGGTGGATTCTTATTAAAAAAAAAAATAATAGAAATAGGTTGAACTTTTGTTAATCAAACAGACGCGATGATGTAGAAGGCAGGTGGCGGCATCTGAATACGCATGAGTAGTTCATCTTGAGGTGAGTCATCACTTG
+
AA3ABFFFFFCCGGGGGGGGGGHGGGGHHHHGHHHGHHHHHHHHFFGFHHHHHHGHHHHFHHGGGGHGHGGGGFGHHHHGGHHHHHEGGGHHHFHE133?/3?333433//E---C----.///9/9///////>@----.///9;9/////;///;//////////9//:9//:/;.-----.//;/9//9/....-./..9-9:-////9///...../////////://///:9/./.9/9///////
@M03495:530:000000000-LYBTV:1:1102:6899:15267 2:N:0:GATCCGGG+ACCTGCTT
ATATTTTGCCGTTGATAAACCAGGACTCAGGCTGGACCAAAGCTCACATGCTGACAGATCGGAAGAGCGTCGTGTAGGGAAAGAGTGTAAGCAGGTGTAAAGGGATAGGGAGTGGCCGGGGTATTAATATAAAGAAGCAGAGAAAGGCCGCGATGCTCGGGATTATAGATACGCTCTGGTGCGCACACATGCATCGCTCGTCGAGCAAGTCAGGTGCCGAGAAGTAGGTAGGAGAGTAGAGGGTGCGAAGG
+
?ABAAFFDFFDAGGGGGCGGGGHGHHFGGHHHFHFHFHEEHHHHFFHGFGFHHBFHHHHGEEDFGFHHFGGG?EFEG31BGHHBG4BBFFB@FHH1G3344B3?/223?03?/0//0/>////22@@22@2@>2@<22200/01110///-<--<.00.---./00000000.....099/0-9---.9;B00;0...9--9---.-/99/;/.9///----.////////9//.;99//;.A.;.-.9;.
@M03495:530:000000000-LYBTV:1:1102:8219:15288 2:N:0:GATCCGGG+ACCTGCTT
ATATTTTGCCGTTGATAAACCACCCTCCCTGTGGTCGTTATCTTGCTCCTTCTGTCGTCAACGAATTTACTAATTCCAAAGCTCACATGCTGACAGATCGGAAGAGCGTCGTGTAGGGAAAGAGTGTAAGCAGGTGTGTAGGGCTGGGGGGGGGGGGGGGGGGTAGAAAAAAAAAAAGGAAGAGGGGAAGGGCAGCGGGTGCACGTGGGTAGAGTGTAGACAGTGTAACGGGGTACACGGGGTGTAATGGG
+
ABAABFFFFFBBGGGGGGGGGGGGGHHGGHHHHHHHGGGHHHHHHHHHHHHHHGHHGGGHGHGGGHHHHHHHHHHHHHHHHHHHHHHHHHHHHHHHHHHHGGGGHHHGGGGGGHHHHGHHHHFFHHHHHHHHHHHFFD02@2/20//?/>--;-9------;--..///.99@--99...9...9.-.........;----.//....-./9////;/////.//;//9.-9--.///;---;--/:;//.
@M03495:530:000000000-LYBTV:1:1102:7557:15293 2:N:0:GATCCGGG+ACCTGCTT
ATATTTTGCCGTTGATAAACCAGCTAATCCTGAAAAAAAAATCAAAGCTAAAAACTACAATGCTAAGACCACGATGTGACTGCTATCAAAGTTAGATATATATGTAAATTATTCATCTGTCAAATCCTAGAATTATATCATACCTGCTCCAGCAATCACGACCTGTAATGGTTTAGTGGGTTGTTCACTGTTTCTGAAAAATGAAGATAGTTGTCCAGCTTCCAAAAAGTTTATTGTGTTTTCTAGTGGAG
+
AABBBFFFFFCBGGGGGGGGGGHHHHHHHHHHHHHHHGGGGHFHHHHHHHHHHHGGHHHHHHHHHHHHHHHHGGHGFHHHHHGHHHHHHHGHHHGHHHHHHHHHHHHHHHHHHHHHHHHHHHHHFHHHHHHHHHHHHHGHHHHHHHHHGHHHHHHGHHHGFGGGHFHHHHHFHHHGHHFHEGGGHHHHHHHHHHHHHHHHHHHFHEFHHHHHHHHHHGHHGHGHG0:EEFFFGGGGGGFGGGGGFGGGGGG
@M03495:530:000000000-LYBTV:1:1102:22137:15323 2:N:0:GATCCGGG+ACCTGCTT
ATATTTTGCCGTTGATAAACCACCCTCCCTGTGGTCGTTATCTTGCTCCTTCTGTCGTCAACGAATTTACTAATTCCAAAGCTCACATGCTGACAGATCGGAAGAGCGTCGTGTAGGGAAAGAGTGTAAGCAGGTGTGTAGGGAGGGGTGGGGGGCGGGGGAATAAAGAAAAAAAGAAAAGAAAAGAGCAGGGAGGCGGACGAGTGGTTTTAAGCTGTGAGCGAGACAGAATGGGTACTGACGCAGCGAAG
+
CCCCDFFFFFDCGGGGGGGGGGGGGHHGGHHHHHHHGGGHHHHHHHHHHHHHHHHGGGGHGHGGGHHHHHHHGHHHHHHHHHHHHHHHHHHHHHHHHHHHGGGGHHHGGGGGGHHHHGHHHHGHGHHHHHHHHHCB2?0222/2///>/<<---<--@@---./00<00::B.-<...///9.///.//0/.-..-.9----<-...0...0:00000:000<---./</00:0./000000..-<-----
@M03495:530:000000000-LYBTV:1:1102:6355:15328 2:N:0:GATCCGGG+ACCTGCTT
ATATTTTGCCGTTGATAAACCAGCTAATCCTGAAAAAAAAATCAAAGCTAAAAACTACAATGCTAAGACCACGATGTGACTGCTATCAAAGTTAGATATATATGTAAATTATTCATCTGTCAAATCCTAGAATTATATCATACCTGCTCCAGCAATCACGACCTGTAATGGTTTAGTGGGTTGTTCACTGTTTCTGAAAAATGAAGATAGTTGTCCAGCTTCCAAAAAGTTTATTGTGTTTTCTAGTGGAG
+
ABAABFFFFFBAACFGGGGGGGCGHHHHGFHHHGHHHFGGCHBBHHGFHHHHHFGHFHHHHHHHFGFGHCGGEEHGGHFHHFB@4FGHHGHHHHHHHHHHHHHHHFFF44BFGHHGHFHHHHHFGHHHHHHHHHHGHHGFHHHFEGFGFFFHEHHHFCHG//ADGFGHDDF11FGHGGHFCF?CGHGHHHHEHFHFD0<DFGHG0CHGHHHHGHH00CC0GBC0CFG.;00CFG0CFF9CFBB00FFGGFE
@M03495:530:000000000-LYBTV:1:1102:8724:15349 2:N:0:GATCCGGG+ACCTGCTT
ATATTTTGCCGTTGATAAACCACCCTCCCTTGGTCGTTATCTTGCTCCTTCTGTCGTCAACGAATTTACTAATTCCAAAGCTCACATGCTGACAGATCGGAAGAGCGTCGTGTAGGGAAAGAGTGTAAGCAGGTGAGAAGGGAAGGGAGGGGGGGGGGGGAGGAAAGAAAAAAAAAGGGAGAAGGACAGAGGGATGAGGAAGGGTGTGAAAAGAAGAGAAAGAGAGAATTACGGTCAAGAAGGAGGAGACG
+
AAAAABFFFFDAEFGGGGGGGGAFEEGDGHHHGHGEAAGHHG5F5GFFHHHGHHDFCAFEAEGFHFDFHHHEG555FDDF2GHFGFHHHFHFHFHFHGEEEGGE12E/EE>E/BGHG3BGFFHFF3BGG2FFHBF3B33@0//0//C/?@/A-9--9-99=--.././;/..----......./.....//.....////......-./////..//..////..../////...../:///.........
@M03495:530:000000000-LYBTV:1:1102:10328:15373 2:N:0:GATCCGGG+ACCTGCTT
ATATTTTGCCGTTGATAAACCAAAGCTCACATGCTGACAGATCGGAAGAGCGTCGTGTAGGGAAAGAGTGTAAGCAGGTGTGTAGAGATTGGGGGGGGGCGGGGGATTAATAAAAAAAAAAAAAAAAAAGTTGGGGAGAGTGGGTGGGAGGCAATAAAAAAAAGAAGGTGCAGAAAGGAGAGCAACGTAGTGAACGAGATGAGACTTAGATATAGAGAGAAGGAGGATAGAATGAGGTGTGCGTAATGACA
+
CCCCDFFFFFDDGGGGGGGGGGHHHHHHHHHHHHHHGHHHHHHHGGGGHHHGGGGGGHHHHGHFHHGHGGHGHEFHHHGCB?14B43@3@3B1/E------<-<--./0111<FF0-<-99--9--<--.0110--.-..01...<--.9-...01:110---.../.000011/00./....</.-..../<:0.....0<010011:1:11<11119.0<.:.../00111101//.0.1..9..1100
@M03495:530:000000000-LYBTV:1:1102:1907:15414 2:N:0:GATCCGGG+ACCTGCGT
ATATTTTGCCGTTGATAAACCAGGACTCAGGCGGGACCAAAGCTCACATGCTGACAGATCGGAAGAGCGTCGGGTGGGGAAAGAGGGTAAGCAGGGGGGATGATGCCGGGGGGGGGGGTGGGATTTAAAAAAAAAAAAAAAAAACTTAGAGAAGAGGAAGATAGTAGGCAGGATATACGCTACAGCACATATGAGCGAAGAAGAACCGAGACACACCAGAGCAGACCATATATATATGTGACTCAGGCAAT
+
AAAAAFFFFF1A1113BF1F10BAFA0A1F000A//A/BG/00A11112@1111B11011B/E//0>0>//>//?/>E/?E/00B/?B0B<<1B////--../0000;--@---;--;-9--99//////B@@@-@@--------/9/////9//------/////////---9////---;-/9/---/////9/9---9////-------------9--//9/---//////////;//////://--9
@M03495:530:000000000-LYBTV:1:1102:1760:15418 2:N:0:GATCCGGG+ACCTGCTT
ATATTTTGCCGTTGATAAACCAGGACTCAGGCGGACCAAAGCTCACATGCTGACAGATCGGAAGAGCGTCGTGTAGGGAAAGAGTGTAAGCAGGTGTGGAGGTAAAAGTGGGCGAGGGATACGTTAAAAAAAAAAAAGGAGAAGGGTCTTCAGGGGAAGCAGATGGTGACAGCGGACAACACAGCAAATATAATGGTTCATGTGGGAGAGGAAAGTGAGTTTGCTGACGATCCAAAACTTTTTTCATTGTT
+
BBAAAFFFBFDAGEGGGGGGGGGGHGHHHHHHGGGGGHHHHHGHHHHHHHHHFHHHHHGHGGGGFHHGEEEGGGHHGGGHHGHHHBGFGHBGFHCG?//3//?3444334?/////<//222/?00?111<---<--;./:../...;/;0000.-....///0;/009000.-----.A.......9//////////;9/////..9.....9.;////9///9//.....:///../////;////9/;
@M03495:530:000000000-LYBTV:1:1102:3294:15422 2:N:0:GATCCGGG+ACCTGCTT
ATATTTTGCCGTTGATAAACCACCCTCCCTGTGGTCGTTATCTTGCTCCTTCTGTCGTCAACGAATTTACTAATTCCAAAGCTCACATGCTGACAGATCGGAAGAGCGTCGTGTAGGGAAAGAGTGTAAGCAGGTGTGGAGAGGTGGGTGGGGGGGGGGGGATGAAAGAAAAAAAGAAGACAAGAGGAGTAGAGTAGGCGGGTGAGACTGAAAGACACCACTATAGGAGACGACTGCAGCGATGCGTACGG
+
BBBCCFFFFFCCGGGGGGGGGGGGGHHGGHHGHHGHGGGHHHHHHFHHHHHHHGHHGGGHGHGGGHHHHHHHHHHHHHHHHHHHHHHHHHHHHHHHGHHHGGGGGGHEEGFEGHHHHGFGHHGHHHHHHHHGHHB22?/2/2//2////?</-<---9;---..0000/:9/AAB.../0///;/...9//00000;009---9..0000000:////.:.0/00000/9..--.9/000--..;-..--.
@M03495:530:000000000-LYBTV:1:1102:7454:15423 2:N:0:GATCCGGG+ACCTGCTT
ATATTTTGCCGTTGATAAACCACCCTCCCTGTGGTCGTTATCTTGCTCCTTCTGTCGTCAACGAATTTACTAATTCCAAAGCTCACATGCTGACAGATCGGAAGAGCGTCGTGTAGGGAAAGAGTGTAAGCAGGTGTGTAGATGTCGGTGGTGGGGGGGGGATTAGAAAAAAAAAAAAAGTAGAAAGTAATAAGAGAGGATGTAGTGAACAAAAAGATCAAAGTAAGAAGAAGAGCTGGAGGAACGACTGA
+
ABBCCFFFFFCBGGGGGGGGGGGGGHHGGHHHHHHHGGGHHHHHGHHHHHHHHHHHGGGHGHGGEHHHHHHHHHHHHHHHHHHHHHHHHHHHGHHHHHHHGGGGHHHGGGGGGFHHHGHHHHGHHHHHHHHHHHGFB?02>222@2///?C//C/->-----.900009/;9;;=----.90000009:000:000/.../00000/0000/..;D9000000000:00/0//0.;00/...;/...-..0
@M03495:530:000000000-LYBTV:1:1102:14409:15437 2:N:0:GATCCAGG+ACCTGCTT
ATATTTTGCCGTTGATAAACCAGCAATGTCACAACCACTTCTTGCCCTCCAAAGCTCACATGCTGACAGATCGGAAGAGCGTCGTGTAGGGAAAGAGTGTAAGCAGGTGTGTAGAGGTCAGTGGGGGGCGGGGGATTAATAAAAAAAAAAAAGTGAAAACGAGGAGTCAGAGGAGAAGTTGATAATTAACAGCAGAAGCGAGCGGCACGGGGCGTGACGAGATGTCGCTGGCGACTGTGACAGGTTGAAAT
+
BBCCCFFFFFCCGGGGGGGGGGHHHHHHHHDGHHGGGGHHHHHHHHHHHGHHHHGHHHHHHHHHHHHHHHHHHGFGGHHHGGGGGGHHHGGHHHHFHHHGGGHHHHHHGBE0434323B3B4D3//>-------9./;0000;9BD;@9-:-.900000;:9.;-;//09::.9.../000000000:0000.9.//00-.-------.-------..;.-.;9;0....-.--:9.000000.:09/:00
@M03495:530:000000000-LYBTV:1:1102:3306:15472 2:N:0:GATCCGGG+ACCTGCTT
ATATTTTGCCGTTGATAAACCAGAACCATCCAAAGCTCACATGCTGACAGATCGGAAGAGCGTCGTGTAGGGAAAGAGTGTAAGCAGGTGTGGCGAGCTGGGTGGTGGGCGTGTCTCATATAAAAAAAAAAACACCAAATCAGACTAAAAGGGAAAACACAAGTAAGTACTCCAAACGTATAGAGAAAGATATAGTTAACGACATCACGAGCGCGCGAAAGTATAAACAGTAATCAGCGTGTGCCGAAAGT
+
?AABBFFFFFBBGGGGGGGGGGHHHHHHHHHGHHHHHHHHHHHHHHHHHHHHGHGGGGHHBEEEEEGHGGHGGHFHFHHHHHDGFHFHFCB>11/>/>/32/3?//?/////</2?B3>22222@2>A>>A-.<...<.00000//00000.....//.....00900;0009//09...0/0;00:///00;000009/.;:-.//;9.-9:----;--.////////.999/////.....;/-9-9.;
@M03495:530:000000000-LYBTV:1:1102:24131:15503 2:N:0:GATCCGGG+ACCTGCTT
ATATTTTGCCGTTGATAAACCAGCTAATCCTGAAAAAAAAATCAAAGCTAAAAACTACAATGCTAAGACCACGATGTGACTGCTATCAAAGTTAGATATATATGTAAATTATTCATCTGTCAAATCCTAGAATTATATCATACCTGCTCCAGCAATCACGACCTGTAATGGTTTAGTGGGTTGTTCACTGTTTCTGAAAAATGAAGATAGTTGTCCAGCTTCCAAAAAGTTTATTGTGTTTTCTAGTGGAG
+
AAABCFFFFFCAFGGGGGGGGGHHHHHGHHHHGHHFFGGGGHHGHHFHHHHEGHGGHHHHHHHHHGHHHHHHGGHGHHHHHHHHHHHHHHHHHHHFHHHHHHHHHHGGHHHHHHHGHHGHHHHHHHHHHGHGHHHHGHHHHHGHHHHHHGHHHHHHHFHGGGGGHHHHHHFGHHGGFHHHFGGGHHGHHHHGGHHHGHFFFFHFHGHHHHHHHHHGHHHHHGHFFHEAEFFGEGGGGGFFGGEGGFBFFFF
@M03495:530:000000000-LYBTV:1:1102:27263:15507 2:N:0:GATCCGGG+ACCTGCTT
ATATTTTGCCGTTGATAAACCACCCTCCCTGTGGTCGTTATCTTGCTCCTTCTGTCGTCAACGAATTTACTAATTCCAAAGCTCACATGCTGACAGATCGGAAGAGCGTCGTGTAGGGAAAGAGTGTAAGCAGGTGGGGAGATCTCGGGGGGGGGGGGGGGCCTAGTAAAAAAAAAGTAAAGAGCGTCATCCGCGGGCCAGCGTTACGAGCTGCGCCTACATGCCACTCTATCAGTATCACTCACGGCACG
+
CCCCCFFBFFCBGGGGGGGGGGGGGHHGGHHHHHFGGGGHHHHHHHHHFHHHHHHHGGGHGHDGGGHHGHHHHHHHHHHHHHHHHHHHHHGHGHHHHHHGGGGGHHHGGGGGGHGHGGGGHHFHHHHHHGHHHHFF/>////01110</<-------:;--:-.//9//9:/@---.9//;////-....;9.9-----;..-:.....9-9//-99..:////////////://///://////..--;.
@M03495:530:000000000-LYBTV:1:1102:4468:15515 2:N:0:GATCCGGG+ACCTGCTT
ATATTTTGCCGTTGATAAACCAGCTAATCCTGAAAAAAAAATCAAAGCTAAAAACTACAATGCTAAGACCACGATGTGACTGCTATCAAAGTTAGATATATATGTAAATTATTCATCTGTCAAATCCTAGAATTATATCATACCTGCTCCAGCAATCACGACCTGTAATGGTTTAGTGGGTTGTTCACTGTTTCTGAAAAATGAAGATAGTTGTCCAGCTTCCAAAAAGTTTATTGTGTTTTCTAGTGGAG
+
A?3AAFFFFFBAGGGG6FGGGGHHBFHHHHHHD33F22EEAHHH3GFHHHHGHHGGFGHHHHGHFFHHHFF1EGFGGFHHFHHHFGFHFBGBFBGFGHE4FGFHF4GHHHHHFHGHHHHHHHGEGBGHGGHHHGHFHHHHHHFFHHAFGGFFHEHGHGHGGG?DGFH?FGFDGGHHDGHEAECEHHEFDGFFFHHHHHHGGGF0DCCGGFHHHH0:C/GHHBFCCC.E.;9CFGGGB09;9B0FFGBB?FE
@M03495:530:000000000-LYBTV:1:1102:26198:15519 2:N:0:GATCCGGG+ACCTGCTT
ATATTTTGCCGTTGATAAACCAGAGGACTCAGGCTGGACCAAAGCTCACATGCTGACAGATCGGAAGAGCGTCGTGTAGGGAAAGAGTGTAAGCAGGTGCGTAGGGATGCGGGGGGGGCGCGTGATATAAGAAAAAAAGAAAGAAATTAAGATTGCTACCCACGACAGCAAAACAGATACACACCATCGCGAGAAAATAGGCCTGGCAGGACATGGCTCGTCTCTAAACCGCCACAAAGCGTCCCTCACAG
+
ABABADFFFFBAGGCGGGFGGGGHHGGHHHHHHHGHGHHHHHHHHHHGHFHHHHGHGHHHHHHGEGGEFHGGGFEF?FGHGGHHHFHHHFHHHHHHHCF3///>//32/2///</9=-9@9@B;./;/////;/..--...99/;/////////://:/../.9----9../..;.///////...9/..----././///://...:.-..;//.9./-9...//////---9..../;.9.;./.9.//
@M03495:530:000000000-LYBTV:1:1102:27636:15520 2:N:0:GATCCGGG+ACCTGCTT
ATATTTTGCCGTTGATAAACCAGGACTCAGGCTGGACCAAAGCTCACATGCTGACAGATCGGAAGAGCGTCGTGTAGGGAAAGAGTGTAAGCAGGTGTGTAGGGAACGGGGGGGGGGGTGGCATGAGAAAAAAAAACAGAACAACAGAAGGTGAGGGCTCTATATCTTTCACTTCAACTAAAGTCGAGTTCTTCGTATCAACCTGACCTTGTGTCACTCGGTACGTCCCGGGCACAGCCAGCGACTCAGTG
+
BBBBCFFFFFCBGGGGGGGGGGHGHHHHHHHHGHGHHHHHHHHHBHFHHHHFHHHHHHHHGGGGGGHHGGGEEFGGHHGFHHHHHFGGHHHHHHEB33?14B3/30//?/E?-----:-;;./;.////;BFFFA;..//;///..///9.9//.....://////:/9//;/////////////.:-/./B/:.///:///././///////////:/..;.../...-----;9/:....9---.////
@M03495:530:000000000-LYBTV:1:1102:13281:15523 2:N:0:GATCCGGG+ACCTGCTT
ATATTTTGCCGTTGATAAACCAGGACTCAGGCTGGACCAAAGCTCACATGCTGACAGATCGGAAGAGCGTCGTGTAGGGAAAGAGTGTAAGCAGGTGTGTAGAGGTGGGGGGGGGGGGGGGGATTAGAGAAAAAAAAAAAAAGACAGTGGAGGGTGGACGGAGCATAGTGGGAAAGAGCTAAATAAGACACGTGGAAGGATGTGTGAGTTAGGGGCAGTGTTAGTCACTATATAGCGCGATGCGCGCGAGG
+
ABBCCFFFFFDCGGGGGGGGGGHGHHHHHHHHHHGHHHHHHHGHHHHHHHHHHHHHHHHHHGGGGHHHGGGGEGHHHHGFHHHHHHHGHHHHHHH?B3??4?4323//>E<?9;;----:---./000000;/9@-------:9//900/;9.-..;.09-9.-.00000...0..///0000000900//.....;:..00;00.000000/.;:-.900000000000000000--:-9..-.9-;---
@M03495:530:000000000-LYBTV:1:1102:8919:15549 2:N:0:GATCCGGG+ACCTGCTT
ATATTTTGCCGTTGATAAACCACCCTCCCTGTGGTCGTTATCTTGCTCCTTCTGTCGTCAACGAATTTACTAATTCCAAAGCTCACATGCTGACAGATCGGAAGAGCGTCGTGTAGGGAAAGAGTGTAAGCAGGTGTGGAGGTCTCGGGGGTGGGCGGGTGATTAGAAAAAAAAAAAAATAAGAAAATAGCAGAGAGGGAGTGAGGAGAAACGATATGTAATTTTGTCTAGTAATATTGAGATGTCGCTGT
+
CCBCCFFFFFCCGGGGGGGGGGGGGHHGGHHHHHHHGGGHHHHHHHHHHHHHHHHHGGGHGHGGGGHHHHHHHHHHHHHHHHHHHHHGHHHHHHHHHHHHGGGGHHHGGGGGGHHHHGHHHHHHGHHHHHHHHHC2?C/2?//222@//>C-<--.:----.;99000;/9;BB--:;-.09:00//000000/./.......00.0...0/....:000000090;00090000090000.00;0...;.
@M03495:530:000000000-LYBTV:1:1102:17081:15553 2:N:0:GATCCGGG+ACCTGCTT
AAATTTTGCCGTTGATAAACCACCCTCCCTGTGGTCGTTATCTTGCTCCTTCTGTCGTCAACGAATTTACTAATTCCAAAGCTCACATGCTGACAGATCGGAAGAGCGTCGTGTAGGGAAAGAGTGTAAGCAGGTGTGTAGGTTGGGGTGGGGGGGGGGGGATTATAAAAAAAAAAAGAGGGTGGTGGCATGATGGTAAGATGGATGGAGTAGTTGGAGTGGTGGTGGGATGGGTGCGTAATGCGGGGAAC
+
BCCCCFFFFFDCGGGGGGGGGGGGGHHGGHHHHHHHGGGHHHHHHHHHHHHHHHHHGGGHGHGGGHGHHHHHHHHHHHHHHHHHHHHHHHHHHHHHHHHHGGGGHHHGGGGGGHHHHGHHHGHHHHFHHHGHHHG22?02D2222//>/>A-----:-----9/0:000:B;-9---../..;.-..../0.00:000000000/0;.//0/000000/0..:.;...;.0:../..-....00.----;9
@M03495:530:000000000-LYBTV:1:1102:29212:15578 2:N:0:GATCCGGG+ACCTGCTT
ATATTTTGCCGTTGATAAACCAGTCTCAAAAGCTCACATGCTGACAGATCGGAAGAGCGTCGTGTAGGGAAAGAGTGTAAGCAGGTGTGTAGAGAACGGCGGGGGGGGCGGGGGTAAGATAAAAAAATAAAAAAAGAAATAGCGACGGTCGAGCGCGTCGAGTGGAGCTCGTGAGAGCGCGGCCGAGTCACACTCATGTAGTCCGCAGACAAGCACATACTCTAGACACAGAACTTCTGCATATCACAACT
+
BBBBBFFFFFBAGGGGGGGGFGHHHHHHHHFFGHHHHHHHHHGHHDHHHHHGGGGHHHGAEGEFFHHHGHHHGGGFHHHHFGGHH?33B14343433>1/////<--------9;.///999B/B--./;//;--9../////-----..---.---;----/../.../.;././/.---------..9///////////://9--9-........//////9////...//.;;/////////////./
@M03495:530:000000000-LYBTV:1:1102:22730:15587 2:N:0:GATCCGGG+ACCTGCTT
ATATTTTGCCGTTGATAAACCAGCTAATCCTGAAAAAAAAATCAAAGCTAAAAACTACAATGCTAAGACCACGATGTGACTGCTATCAAAGTTAGATATATATGTAAATTATTCATCTGTCAAATCCTAGAATTATATCATACCTGCTCCAGCAATCACGACCTGTAATGGTTTAGTGGGTTGTTCACTGTTTCTGAAAAATGAAGATAGTTGTCCAGCTTCCAAAAAGTTTATTGTGTTTTCTAGTGGAG
+
AAAAAFFFFFDAEEGGFGGGGGHHGHHHHHHHHGHCHGGCEHHGHHGHHHHHHHGGHHHHHHHHHEHHHGHHGGHGFHHHFHFHGHHHFEG4FHHHHHHGHHHHGHFHHFHHGGGHHFHHHHFHHFFHHHHHHHHHFFFFGHGCFG0FGHHHGHHHHFHGC/@CF?<GGHHGHHFGGGHHCFFDHHHDHHFHHFHHBG0DGFHGFCFFGGHHHHHBHFECFFBG0;:9;9CBFFFGFGFFFFFFGFBFGC?
@M03495:530:000000000-LYBTV:1:1102:13749:15607 2:N:0:GATCCGGG+ACCTGCTT
ATATTTTGCCGTTGATAAACCAGTCAGGAGTCCAAAGCTCACATGCTGACAGATCGGAAGAGCGTCGTGTAGGGAAAGAGTGTAAGCAGGTGTGGAGATCGATGTGGGTTGCTGGTCATGAAAAAAAAAAAAAAATATGTATAAAGGAGCTCCTAACACAAAAATAAAAAATAAAATAGCATGTTAAATGCCTGGAGAACAGCAAGTAACTTTTTAACTTCTGAATGATCGTGTAAAGAATATGTTTCAGG
+
BBBBBFFFFFBAEGGGGGGGGGHHHHGHHGHGHHHHHHHHHHHHHEHHHFHHHHHGGFFEFGFG1EEAE?GHHEBGEHHHHHGHHHGHFHF33?131333111?0?3////0333?34?44?3D0></>/A/<--.0=00000<000/.<C0//:0///...;:C0;C00-.0;C990B90000090;;B00;0././;://....;9/99/;/;.9/;///;//9////...../9//9////;9:////
@M03495:530:000000000-LYBTV:1:1102:5158:15625 2:N:0:GATCCGGG+ACCTGCTT
ATATTTTGCCGTTGATAAACCAGCTAATCCTGAAAAAAAAATCAAAGCTAAAAACTACAATGCTAAGACCACGATGTGACTGCTATCAAAGTTAGATATATATGTAAATTATTCATCTGTCAAATCCTAGAATTATATCATACCTGCTCCAGCAATCACGACCTGTAATGGTTTAGTGGGTTGTTCACTGTTTCTGAAAAATGAAGATAGTTGTCCAGCTTCCAAAAAGTTTATTGTGTTTTCTAGTGGAG
+
>AABBFFFFFBBGGGGGGGGGGHHHHHHHGHHHGHHFFGGGHGHHHFHHGHGHHGHHHHHHHHHHGHHHHHHGGHFHHHEHFCGHHFHHHGHHHHHHHHHHHHHHHHHHHHHHHHGHHHHHHHHHHHHHHHHHGHHHHHHHHHGHHEHHHHHEHHHHHHGGGGGGGHGHHHGHHHHFFHGDGGEHHHFHHGHHHHHHHHHHHHFHHHGHHHHHGHHGHHGHHHHHHFGGFFFGGGFGFBFFFFGGGGGFGF
@M03495:530:000000000-LYBTV:1:1102:24748:15625 2:N:0:GATCCGGG+ACCTGCTT
ATATTTTGCCGTTGATAAACCAGGGACTCAGGCTGGACCAAAGCTCACATGCTGACAGATCGGAAGAGCGTCGTGTAGGGAAAGAGTGTAAGCAGGTGTGGAGGTATCGGTGGGCGGCGGGTCATAAAAAAAAAAAAAAAACAAGAGCAGGAAGCGGGGCGGTACTGAGGTCGCAACGACGGCCACTAGATCCGCTCTACTACAATTGACGGCCTGTCTACTATCGCCAAGAGTGGAACCCACTGAGACTC
+
CCCCCFFFFFCCGGGGGGGGGGHGGFGHHHHHHHHGHHHHHHHHHHGHHHHHHHHHHHHHHHGGGGGHHGGGGGGHHHHGCGHHHHHHFGHHGHHHH33E/3?//34?//?////////>---.00000:-A9-;A--;--...//./09../.;--------..0000.//;--.9-.------.9:0;009...-.090000000000.---..00900000;....-:..00.000.....0:00090
@M03495:530:000000000-LYBTV:1:1102:15857:15627 2:N:0:GATCCGGG+ACCTGCTT
ATATTTTGCCGTTGATAAACCACCCTCCCTGTGGTCGTTATCTTGCTCCTTCTGTCGTCAACGAATTTACTAATTCCAAAGCTCACATGCTGACAGATCGGAAGAGCGTCGTGTAGGGAAAGAGTGTAAGCAGGTGTGTAGAGCTCGGTGGGGGGCGGGGCGAGAAAAAAAAAAAGAAAGAAAAAAGGCAAAGGGGGTGTAGCGGGCCATGACATAGAGAGAGTACACAGTTACCACCGATCTATGGGTAC
+
BBBCCFFFFFCBGGGGGGGGGGGGGHHGGHHGHHGHGGGHHHHHHHHHHHHHHHHHGGGHGHGGGHHHHHHHHHHHHHHHGHHHHHHHHHHHHHHHHHHHGGGGHHHGGGGEGGHHHGHHHHGHHHHHHHHHHHFF2/02@22222///??/@A---:-------.0/.--99C-.9;/:/.//.-..;...::.--;--000-----./000:000000::.000000.00:0;00..---.0000:/:0
@M03495:530:000000000-LYBTV:1:1102:15945:15634 2:N:0:GATCCGGG+ACCTGCTT
ATATTTTGCCGTTGATAAACCAGAACCATCCAAAGCTCACATGCTGACAGATCGGAAGAGCGTCGTGTAGGGAAAGAGTGTAAGCAGGTGTGGAGATATCGGTGGGGGGGGGGGGGATAAAAAAAAAAAAAAAAAAAAAAGAGTGCGGTGGAGAGGAAGGACAGACAAGAAAGCGTAGAGACGACAATGGGAAGAGTGGATATGCAGATGAGATGGGCGGAACAGTTAGTCGAGGTGGTTCTGGTGCAGGT
+
BCCCCFFFFFDDGGGGGGGGGGHHHHHHHHHHHHHHHHHHHHHHHHHHHHHHHHGGGGHHHGGGGEFGHHHGHGHHHHGHGHHHHHHHGFBF1313344@?//?E///<--9<@---./0000<=>BFA-<-9-------../000--.<...0.../.9../<:.//.///0/...-.00/.----<<0./0...<0.00000000000000000..-----<:00<00:.<9-9....00000/000<<
@M03495:530:000000000-LYBTV:1:1102:4873:15647 2:N:0:GATCCGGG+ACCTGCTT
ATATTTTGCCGTTGATAAACCAGGGACTCAGGCTGGACCAAAGCTCACATGCTGACAGATCGGAAGAGCGTCGTGTAGGGAAAGAGTGTAAGCAGGTGTGTAGATCTCGGCGGGGGGCGTCGTATTAAAAAAAAAAAAAAAAAAGAAGAGGTAGGACATCTAGGTCACGCTAACACAAGTAAGATATAGGCATCGAGGAGAGCATGAAGCAGTCAACATAATGCGACAAGTAGTCGAGGTAGTGCGGTGTG
+
CDCDDFFFFFDBGGGGGGGGGGHGGGGGHHHHHHHGHHHHHHHHHHHHHHHHHHHHHHHHHHGGGGFHHGGGGEEGHHHGGHHHHHFGHHHHHHHHHF3104F444440//>B//--------:/0:00<0@>CF;--------.<./:..000<00/0000000000...../00...00000<0<000000/./.--.<..00:00000/000000/00000..---.000:0<.--.000/0<-.-..
@M03495:530:000000000-LYBTV:1:1102:3257:15660 2:N:0:GATCCGGG+ACCTGCTT
ATATTTTGCCGTTGATAAACCAGAGAACTCCAAAGCTCACATGCTGACAGATCGGAAGAGCGTCGTGTAGGGAAAGAGTGTAAGCAGGTGTGATGGTATCGGGGGTCGGCGGGTGATTTAAAAAAAAAAAAAAAAATAAATAGAAGAGGGGAAGTAGAGTAAGAAGGGACTGAGATGGGGGAGATAGCAAGAGACTATAGCAGAAAGGGGGTGTATGACAAGTCAGGAGGTGGAGTGAGAGGTGATGAGGT
+
ABBCCFFFFFDCGGGGGGGGGGHHHHHHHHHHHHHHHHHHHHGHHHHHHHHHHGGGGGHHHGGGGEGGGHHGHHHHGHGHGGFFHHHHGF3B44433B@4?>/>?//<</</---.0000000<ACCF?-------.00000;00:9;..:...00:00;0;900/......000000..---9/00000:/.//0000000://0;..-----0000000;000;/0.......0.:000.9.00090//
@M03495:530:000000000-LYBTV:1:1102:15558:15665 2:N:0:GATCCGGG+ACCTGCTT
ATATTTTGCCGTTGATAAACCACCCTCCCTGTGGTCGTTATCTTGCTCCTTCTGTCGTCAACGAATTTACTATTCCAAAGCTCACATGCTGACAGATCGGAAGAGCGTCGTGTAGGGAAAGAGTGTAAGCAGGTGTGGAGATCTCGGTGGGGGCGGGAGCAATAAAAAAAAAAAAAAAAGAGGGAGGACGGTCTGAGGGGAAGCGGGAAGAGTATGAATACAAGGAGAAGCGGAGACGATGGTACACAGTG
+
ABBCBFFFFFCBGGGGGGGGGGGGGHHGGHHHHHHHGGGHHHHHHHHHHHHHHHHHGGGHGHGGGHHHGHHHHHHHHHHHHHGHHHHHGHHGHHHFHHHDEGGHHHGGGGGGGHHGGCHHHHHDGBGDHHHHHHF2C/2/222@20???C//<-<:---../0;00009-;9:------9./....;;.--...///..-....-----.../:/9////////.....//-----..-...;/////.;/
@M03495:530:000000000-LYBTV:1:1102:20474:15674 2:N:0:GATCCGGG+ACCTGCTT
ATATTTTGCCGTTGATAAACCAGTCAGGAGTCCAAAGCTCACATGCTGACAGATCGGAAGAGCGTCGTGTAGGGAAAGAGTGTAAGCAGGTGTGTAGATCTCGGTGGGGGGGGGGGGATTAAAAAAAAAAAAAGGAAGAGAGAAGTACACGCTGGCACTAGGGCGTAAAGTAACACGATCATAAGAGACATCACCCACCACAAAGGTGAGCAGAGCTATCGGACTACAGGCTGACGTTGTGTACGCTCACG
+
ABBCCFFFFFCCGGGGGGGGGGHHHHHGGGHHHHHHGHHHHHHHHHHGDBFHFHHHGGGGHHHGEGGEGGHHHGGHHHHHGGEGGHHHHH1GGGE4F@4444B?1ED/>/-------:./00900:@->C---../:.../..0/0000:.-..-./090:/./---.99000000.-...00009:/9/0000/..:......//900.00//./000:.-.-9//00/.9../....../00.....0.
@M03495:530:000000000-LYBTV:1:1102:5891:15717 2:N:0:GAACCGGG+ACCTGCTT
ATATTTTGCCGTTGATAAACCAGGACTCAGGCTGGACCAAAGCTCACATGCTGACAGATCGGAAGAGCGTCGTGTAGGGAAAGAGTGTAAGCAGGTGTGGAGAGTACGGGGGTGGGCGGATCACTAAAAAAAAAAAGAAAGAAAGGAGTTGGGGAGTCGTGGAGCAGGAGGATAGGGAGAGCGAAGGAAAAGGAACGGGGAATAATGGAGAAGTTGAGTGAGAGAAGAGTGAACAGTCGAAGACGTGAAAG
+
CCCCDFFFFFEDGGGGGGGGGGHGHHHHHHGHHHGHGHHHHHGHHHHHHHHHHHHHHHHHHGGGGHHHGFGGEFHHHHGHHHHHHGHFGHHGHHHBBB>13/3/343?>//B<<//?>-<--</<1<<0D-C@DG-.../0/./0<:.//10--.-./-.<..././.<.../00/./.<9.----<.////.//..<.9-</01111</0./1111:1010::.0<0.1111<1/<0...../9....::
@M03495:530:000000000-LYBTV:1:1102:11158:15729 2:N:0:GATCCGGG+ACCTGCTT
ATATTTTGCCGTTGATAAACCACCCTCCCTGTGGTCGTTATCTTGCTCCTTCTGTCGTCAACGAATTTACTAATTCCAAAGCTCACATGCTGACAGATCGGAAGAGCGTCGTGTAGGGAAAGAGTGTAAGCAGGTGTGGGAGGCACGGGGGGGGGGGGGGGATTCAAAAAAAAAAAAACTAGATGGGAGACGTAGCATGAAGTCACCAAAAAAATAAAGAGAGTACCGTACACGTCAAGGCGAGGGTGTAG
+
BBCCCFFFFFDBGGGGGGGGGGGGGHHGGHHHHHHHGGGHHHHHHHHHHHHHHHHHGGGHGHGGGHHHHHHHHHHHHHHHHHHHHGHHHHHHHHHHHHHHGGGGHHHGGGGGGHHHHGHG/FBGHHHHHHHHHHFCDB///////0?<//<-;B=----:-;./00:00;--------.0009:00./;.......:000090:0000....--.90009//.:000.9:..0...9.:0.-:;--..-0:
@M03495:530:000000000-LYBTV:1:1102:16252:15730 2:N:0:GATCCGGG+ACCTGCTT
ATATTTTGCCGTTGATAAACCAGGCGGACCAAAGCTCACATGCTGACAGATCGGAAGAGCGTCGTGTAGGGAAAGAGTGTAAGCAGGTGTGTAGATCTCGGTGGGTGCGGGGTGCATAAAAAAAAAAAAAAAACGACGGAACTCGAAAGGATGAACGAGTGTCAGGGTCCAGCTCCAGACATCGAAGCCACCAGAGGTTTACCAGCAGAGTGAATAAATCGACACAATGACAATGACTGACCATAGCATAC
+
CCCCCFFFFFCBGGGGGGGGGGHGHGGGGGAFGGHFGHHHHGHHHHHHHHHHHGFGGGGHGFGGFGGHHHGHHHGFHFGGHHHHHGHFF3??4B4444B0??ED//?////////1<1111>->AA?-::9--.-.:--..-0:../...900000.....0000/.//.0:99000;:./0:9//.:;/;.....:0/;00:;0:/./.;000000000..-.-/.000900:00000:0/090::0009
@M03495:530:000000000-LYBTV:1:1102:23802:15756 2:N:0:GATCCGGG+ACCTGCTT
ATATTTTGCCGTTGATAAACCAGGACTCAGGCTGGACCAAAGCTCACATGCTGACAGATCGGAAGAGCGTCGTGTAGGGAAAGAGTGTAAGCAGGTGAGTAGTGGTGTGGGGGGGGGGGGGGCTGTATAAAAAAAAAAAAAGAGAGCATTGATCTGGAGGTGTACAGAGCAAGTCAACTAATCACGCTTCAGAGTTACAACATAAGCGTGTGGCAGACGAGAAATGTACTAATGGACGCATGGAGTCTCAT
+
AAABBFFFFFBBGGGGGGGGGGHFGHGHHHHHHHGFFHHHGHHHHHHHHHGHHFGHHGEHHFFGGGHHGFGEEGHHHGGFGGEBFFF4FGFFHHH133B3434304//>/E//---@@A-----../9//9:/----9---...:.:/;/////////;...9/////////.///://;/9/;/.....9///;//////:/:///-..........-9-;.//:////;////:/9-9..././////:
@M03495:530:000000000-LYBTV:1:1102:28980:15759 2:N:0:GATCCGGG+ACCTGCTT
ATATTTTGCCGTTGATAAACCAGCTAATCCTGAAAAAAAAATCAAAGCTAAAAATTACAATGCTAAGACCACGATGTGACTGCTATCAAAGTTAGATATATATGTAAATTATTCATCTGTCAAATCCTAGAATTATATCATACCTGCCCCAGCAATCACGACCTGTTATGGTTTCGTGGGTTGTTCACTGTTTTTGAAAAATGAAGATAGTTGTCCAGCATCCAAAAAGTTTATTGTGTTTTCTAGTGGAG
+
>11>1@D3B1>>E1AGB311100FGD1F13F1D1BFF0/AEFC1A110G1FDA101F11FDA12A2B110F///F/FFGFF1>FE2>F21@FFGHH2GEF2FG222B>FGHHHHB>2212>>2BG111BGGDGFFF2>GDBFG0BG00</?/@CGB111?E/<AGF1?11111?1.FFC->.AEH0<=<<DFD/<@EGFCGCC00000;;CCGHFCFF//;0;9C0.;90CFBCFFB0CFFBBB090;?09
@M03495:530:000000000-LYBTV:1:1102:19222:15781 2:N:0:GATCCGGG+ACCTGCTT
ATATTTTGCCGTTGATAAACCACCCTCCCTGTGGTCGTTATCTTGCTCCTTCTGTCGTCAACGAATTTACTAATTCCAAAGCTCACATGCTGACAGATCGGAAGAGCGTCGTGTAGGGAAAGAGTGTAAGCAGGTGTGTAGGGGTGGGGGGGGGGGGTGTGAATAAGAAAAAAAAGGAAGAAAGTCGAGGTAGGTGTGGCGCCGCATGAGAAGAAAATAGGCTAGCAGACCGAGTTATGAGTGTAGAGTCA
+
BCBBCFFFFFECGGGGGGGGGGGGGHHGGHHHHHHHGGGHHHHHHHHHHHHHHHHHGGGHGHGGGHHHHHGHHHHHHHHHHHHHHHHHHHHHHHGHHHGHGGGGFHHFGGGGGGFGHFGHHHGHGGHHHHHHHHGFBC=222//?/<</-9-9->-----.111:111<:/.>>B../<..//011..--<00.:00...-.----..:01</0<//10<0000<0:0/..<--.<11111:011<11<01
@M03495:530:000000000-LYBTV:1:1102:7006:15813 2:N:0:GATCCGGG+ACCTGCTT
ATATTTTGCCGTTGATAAACCACCCTCCCTGTGGTCGTTATCTTGCTCCTTCTGTCGTCAACGAATTTACTAATTCCAAAGCTCACATGCTGACAGATCGGAAGAGCGTCGTGTAGGGAAAGAGTGTAAGCAGGTGTGTAGAGAGCGGGGGTGGGGGGGGGATTATAAGAAAAAAAAAAGGAGACAAAAAAGTGGGTGGTGTGTATGGAGAACGGTCAGGTAGAGGATGTGTATGATGCGTGAAGTGAGTA
+
BBBCCFFFFFCBFGGGGGGGGGGGGHHGGHHHHHHHGGGGHHHHHHHHHHHHHHHHGGGHGHGGGHHHGHHHHHHHHHHHHHHHHHHHGHHHHHHHHHHHGGGGHHGGGGGEGHHHHGHHHHFGHHHHHHHHHHGF2?02@222/////>A--:--;----9.;//////9/:.C----9./...///..-;///...-..9.;//////;./:;9..////////.//////9/://:-.9..////9//
@M03495:530:000000000-LYBTV:1:1102:8774:15818 2:N:0:GATCCAGG+ACCTGCTT
ATATTTTGCCGTTGATAAACCAGCTAATCCTGAAAAAAAAATCAAAGCTAAAAACTACAATGCTAAGACCACGATGTGACTGCTATCAAAGTTAGATATATATGTAAATTATTCATCTGTCAAATCCTAGAATTATATCATACCTGCTCCAGCAATCACGACCTGTAATGGTTTAGTGGGTTGTTCACTGTTTCTGAAAAATGAAGATAGTTGTCCAGCTTCCAAAAAGTTTATTGTGTTTTCTAGTGGAG
+
BBAABFFFFFBBCCGGGGGGGGHGHGHHHGHCFGHFFFCCEGFGHEHGHGHDGHGHHHHHHFBHFFHGHHHGGGHGEFHGFHB@FGFHDGHHHHHHHHHHHHHHEGGHHGHHHGGHFHHHHHFFHGHEHHHHHHHHHHHGHHHEHHHHFFFGHHFHCHFGGCCD??GHHHFFFCCFFHFEDEFDGGHHHHDDGGHHGGBH.CG0<CFHFHHHHHFCGGHHFFGFCFAEDBFFFFFGGG/;FFGBFFBFFBE
@M03495:530:000000000-LYBTV:1:1102:24102:15819 2:N:0:GATCCGGG+ACCTGCTT
ATATTTTGCCGTTGATAAACCAGCTAATCCTGAAAAAAAAATCAAAGCTAAAAACTACAATGCTAAGACCACGATGTGACTGCTATCAAAGTTAGATATATATGTAAATTATTCATCTGTCAAATCCTAGAATTATATCATACCTGCTCCAGCAATCACGACCTGTAATGGTTTAGTGGGTTGTTCACTGTTTCTGAAAAATGAAGATAGTTGTCCAGCTTCCAAAAAGTTTATTGTGTTTTCTAGTGGAG
+
3>AABFFFFFBBGGGGGCGGGGHHHCHHHHHGHHHGHFGGGHHHHEBCGHHBFHEHHHHHHHGHGHHHHHHHGGFEGBHHHHFHGHHHFGHHHGHHHHHHHHHHHHHHHGHHHFHHHHHHHHHHHHHHGHHHHHHHHHGGHHHHGHHFHHHGFHHHHHHGGGGGHGHHHHHFGHHBFGFGFGGGHGFGHFGHFFFHFHFHHHHFFCGHGHHGHHHHGHHHHGBGGG..CBFGGGGFGGCFGGFFGFFGE0C
@M03495:530:000000000-LYBTV:1:1102:6871:15832 2:N:0:GATCCGGG+ACCTGCTT
ATATTTTGCCGTTGATAAACCAGCTAATCCTGAAAAAAAAATCAAAGCTAAAAATTACAATGCTACGACCACGATGTGACAGATATAAAAGTTAGATATATATGTAAATAATTCATCGGTCAAATCCTAGAATTATATCATACCTGCACCAGCATTCACGACCTGTAATGATTTAGAGGGTTTTTCACTGTTTCTGAAAATTGCAGATAGTTGTCCAGCTTCCAGTTCGTTTATTGTGATTTTTAGTGAAG
+
1>111@D3DF@>A1AGGGG1GGHHHGHHHGHHGFB1B0E?A01AFE10B1D111011DF11BA2D1?E//>F//?/01B2110BB22@2BDB2B2B22>22>BGGFGHH21G2BFGG1/</?<1211>2BGHH11BD22BFFB01F00100@/@11?<<</<<C01<11>11F1<1110<...<.<0000=<0=00=0C00;;0;0::CCFFFHE0C/C000/000009;9..900000;C00;.;0C009
@M03495:530:000000000-LYBTV:1:1102:29254:15837 2:N:0:GATCCGGG+ACCTGCTT
ATATTTTGCCGTTGATAAACCAAAGCTCACATGCTGACAGATCGGAAGAGCGTCGTGTAGGGAAAGAGTGTAAGCAGGTGGGTAGATCTCGGTGGTCGGGGGGTGCTTAAAAAAAAAAAAAAAACAGGAAAATACATCATTTATGATTAGAACAGCAAGTCAAGTGAACAGACACACTCGCCATCATAGTTCACCTTAAGATACAGTATCTAGATGCAGCCAGCTACACGTCTACATCGACGGCATGCAAT
+
BBCBBFFFFFCBGGGGGGGGGGHHHHHHGHGHFHHHDHHHHHHHGFGGAGHGGGGGGHHGHGHHHHHHHHFGHHHGGHG3?E>3?3444BBF???13>////-:-.0900009:AD-;----:-:./../9/////////;////////9/////./://://///;/////.//9./:.--..///////;///:/;/////:////////;/////;;....//;//..././///./---;-:.////
@M03495:530:000000000-LYBTV:1:1102:20802:15854 2:N:0:GATCCGGG+ACCTGCTT
ATATTTTGCCGTTGATAAACCAGCTAATCCTGAAAAAAAAATCAAAGCTAAAAACTACAATGCTAAGACCACGATGGGACTGCTATCAAAGTTAGATATATATGTAAATTATTCATCTGTCAAATCCTAGAATTATATCATACCTGCTCCAGCAATCACGACCTGTAATGGTTTAGTGGGTTGTTCACTGTTTCTGAAAAATGAAGATAGTTGTCCGGTTTCCAAAAAGTTTTTTGTGTTTTCTAGTGGAG
+
>AABBFFFFFBBGGGGGGGGGGHHHGHGHHHGFHHHHGGGGHHHHHFHHHHFFF1BE3FE533BG5@@F2B?E0?11?21113B4D3FFEGG4B4BB44444BFGHHDG4BB4D??DEDGBHH44GB4BFGBHBF3B33BG3F23B02B?CHFHFDFGBA?A/?G1?1<FFHH01G=>CFDA@D.00000=G00<<GFDG.C0;0;000;<0:::0.--;.;09BBAACFGB0C??/CCFF90;0//;A/A
@M03495:530:000000000-LYBTV:1:1102:2240:15856 2:N:0:GATCCGGG+ACCTGCTT
ATATTTTGCCGTTGATAAACCAGCTAATCCTGAAAAAAAAATCAAAGCTAAAAACTACAATGCTAAGACCACGATGTGACTGCTATCAAAGTTAGATATATATGTAAATTATTCATCTGTCAAATCCTAGAATTATATCATACCTGCTCCAGCAATCACGACCTGTAATGGTTTAGTGGGTTGTTCACTGTTTCTGAAAAATGAAGATAGTTGTCCAGCTTCCAAAAAGTTTATTGTGTTTTCTAGTGGAG
+
3AAABFFFFFBBGGFGGGGGGGHHHGHHHHHHHHHHHGGGGHFFHHGFHHHHHHGHHFHHHHHHHEGHHGHHGGHGFHG@FFHHHFHHHHHHGHHHHHHHGHHHHHHHHFHHHHHHHGGHGHHFGHHHHHHHHHHHHGHHHHFHHHHHHHHHHFBGHCGGGGGGHFHHHHGGHHHHFHHGEGFAGHHHHEHHHHHFFHHGGHGHGHGFCGHHHFHFHHHHHHGFHGGGGFGFGGGGGGCFBFGGFGFFGBE
@M03495:530:000000000-LYBTV:1:1102:18222:15863 2:N:0:GATCCGGG+ACCTGCTT
ATATTTTGCCGTTGATAAACCACCTGTGGTCGTTATCTTGCTCCTTCTGCTAATTCCAAAGCTCACATGCTGACAGATCGGAAGAGCGTCGTGTAGGGAAAGAGTGTAAGCAGGTGTGGAGAGATCGGGGGGGGGGGGGGCAGTAAAAAAAAAAAAAAAAGAAAAATAGGAGAGCGGGTTCGTAGTATGGCATGTGACAGGGGCATAGCGAGTGTGATCTGAATGGACATCAGATCTGATCGGAAGGCTGA
+
CCCCCFFFFFECGGGGGGGGGGGGHHHHHHHGGGHHHHHHHHHHHHHHHHHHHHHHHHHHHHHHHHHHHHHHHHHHHHHHGGGGHHHGGGGGGHHHHGGHHHHHGHHGHHHHHHAF3?/3?3//3BF//>@-----9-----</11:1B9DF-C-<----..://.:0000/...----..-</.<11</.<0.111110..---/000----.1:11111111100:000:001011111.......<..
@M03495:530:000000000-LYBTV:1:1102:19135:15868 2:N:0:GATCCGGG+ACCTGCTT
ATATTTTGCCGTTGATAAACCAGGACTCAGGCGGACCAAAGCTCACATGCTGACAGATCGGAAGAGCGTCGTGTAGGGAAAGAGTGTAAGCAGGTGTGGAGGACGGGGTGGGGGCGGGGGGGATATAAAAAAAAAAAAAGAAAGGGGCGGTAGGGGTCGTAAGGACCGGCAAGTAGTACAGAACACAATGCGGAGACGAGTGCAAGGAGAAAGGTCGACCGCATTGTAGAGTGAGACACTCTAGTACAGGT
+
BBBBCFFFFFDCGGGGGGGGGGHGHHHHHHHHGGGGGHHGHHHHHHHHHHHHHHHHHHHHGGGGHHHGGGFEEFGHHGFHHGHHFHGGGHFHHHFE3?/3?////////<<?/>/<<?-----./000;;BB->B--9-.../:..---99.:.;9..-;...0:..----;.0000;00000//:..000.----..--.;0::0:....0:.;0--:----..0000000;0000//0/;0:00000/0
@M03495:530:000000000-LYBTV:1:1102:9627:15871 2:N:0:GATCCGGG+ACCTGCTT
ATATTTTGCCGTTGATAAACCACCCTCCCTGTGGTCGTTATCTTGCTCCTTCTGTCGTCAACGAATTTACTAATTCCAACGGAGGAGTATGTTGTTTTTGGAATTTAAGGAAATTGTTGGCTCTAGCTGCCAAAGCTCACATGCTGACAGATCGGAAGAGCGTCGTGTAGGGAAAGAGTGTAAGCAGGTGTTTCGAAATAGGGGGGGTGGTTGTCATGCATCAAAAAAGAATATTGTAGTTTCACGGGGTG
+
BBBBBFFFFFBAGGGGGGGGGGDGE442FABA3BABE2EG25A5555BCFDFGGGBFF1FA31ACAFB5DA55@GD@5F31>11/1>??F4GHFCFFGFE?H33B4EG3G33?3FD4FH/GGC333GFFB0FC2?2F22B23@FGH>2FGG2GAA/?<0?0@E<CAD<<>FEC.GHCG0==GH000/../;./0.....000:.----9-..9.9////////9;9.9A..;//9////;//;//..--99
@M03495:530:000000000-LYBTV:1:1102:26044:15874 2:N:0:GATCCGGG+ACCTGCTT
ATATTTTGCCGTTGATAAACCACCCTCCCTGTGGTCGTTATCTTGCTCCTTCTGTCGTCAACGAATTTACTAATTCCAAAGCTCACATGCTGACAGATCGGAAGAGCGTCGTGTAGGGAAAGAGTGTAAGCAGGTGTGTCGGGCTCGGGGGGGGGGGTGTCAGTATGTAAAAAAAAGATGTAAAGAGATTGCGCGCAGCATGTGGGAGTAGTAATACGATGTCAGACGCAGACATGTCGCGCACTGCACAC
+
BBBBBFFFFFBAEEGFFGGGGGGGGHGGGGCBCHFGGEFGHHHHEBGGFHHHHHHHGGGHDHDFAGHHHHHHBGHHHGFHGHHHHHHHHHHH4FFHFHHHGGGGFFFFGGGGC/BGGFHHHHE2FFGGDHHHHAB22/02/////<>//><--;--;-9-/9///9/9///;B---..;/9////;9F////.------9/////....//9/////.....//9//;-9;-9.;///..---99/////;
@M03495:530:000000000-LYBTV:1:1102:17560:15881 2:N:0:GATCCGGG+ACCTGCTT
ATATTTTGCCGTTGATAAACCACCCTCCCTGTGGTCGTTATCTTGCTCCTTCTGTCGTCAACGAATTTACTAATTCCAAAGCTCACATGCTGACAGATCGGAAGAGCGTCGTGTAGGGAAAGAGTGTAAGCAGGTGTGTAGGGTGTGGGGGGGGGCGGGGAATTATAGTAAAAAAAAGTATAAGAAGTCGATAAAGGTACATGGGGTGCACAAAACACAAGTCAGGAACTGTAGGATTAAGATTGTCAAGG
+
CCBCCFFFFFDBGGGGGGGGGGGGGHHGGHHHHHHHGGGHHHHHHHHHHHHHHFHHGGGHGHGGGHHHHHHHHHHHHHHHHHHHHHHHHHHHHHHHHHHHGGGGHHHGGGGGGHHHHEHHGHGHHHHHHHHHHHGF2/022>/2/////<@A-@---9<--.<<11:11<111B=A@.:11<1111/11.....11<0111::/...-9001/.......<111:/:/.:0<110:110111110011100
@M03495:530:000000000-LYBTV:1:1102:16122:15890 2:N:0:GATCCGGG+ACCTGCTT
ATATTTTGCCGTTGATAAACCAAAGCTCACATGCTGACAGATCGGAAGAGCGTCGTGTAGGGAAAGAGTGTAAGCAGGTGTGTAGATATTGGGGGGGGGCGGGGTCTTAAAAAAAAAAAAAAAAAAAAGTACGAACGGATATGAGGATCGATAAGTATTGGAGAAATAGTATGACATGACAGAACGGTTGTGAATATGTGACGCAGTGACCGTAGATCGAGGACAACCAACGTATGTGTTAGACGACAGCT
+
EEDEEFFFFFCCGGGGGGGGGGHHHHHHHHEFGHHHGHHHHHHHGGGFHHHGGGGGGHHGHGHHHHHHGHHGHHHHGHG33?143444@4B31>/-----<----.<<11:1<@DBDFAF<99-----<011...--.9..11<</0</<....011<1100/0.0<101111:10<0000:/0/....-..<11<111111..--.0111-9..91<...--.:....9..<.:/111/11<09--<<.0
@M03495:530:000000000-LYBTV:1:1102:26585:15906 2:N:0:GATCCGGG+ACCTGCTT
ATATTTTGCCGTTGATAAACCAGCTAATCCTGAAAAAAAAATCAAAGCTAAAAACTACAATGCTAAGACCACGATGTGACTGCTATCAAAGTTAGATATATATGTAAATTATTCATCTGTCAAATCCTAGAATTATATCATACCTGCTCCAGCAATCACGACCTGTAATGGTTTAGTGGGTTGTTCACTGTTTCTGAAAAATGAAGATAGTTGTCCAGCTTCCAAAAAGTTTATTGTGTTTTCTAGTGGAG
+
AAAABFFFFFBBGGGGGGGGGGHHHHHHHHHHHHGHHGEGGHHHFFDFGFHGHFEHHHHHHHHHHDHHEFFHGGHGFHHGGGFGDBGHHFGHHHHHHHHHHGHHGHHHGGHHHHHHHGHHHHHHHHHHHHHHHHHHHHHHHHHHHHFHHHHHHFFHHFHGFGGGHGHHHHGHHGGHHHFHDGGGHHHGHHHHHHHHHFBD<GHDDGHHHGHHHHHFHFHHGHHHHGHEDBBGFGGGGGFGGGGGGGGEFF?
@M03495:530:000000000-LYBTV:1:1102:20317:15924 2:N:0:GATCCGGG+ACCTGCTT
ATATTTTGCCGTTGATAAACCAAAGCTCACATGCTGACAGATCGGAAGAGCGTCGTGTAGGGAAAGAGTGTAAGCAGGCGTGTTTATCAATGGTGGGGGCGAGTCTGTTGAAAAAAAAAACTTCCATTACCTACTCTATGGTCTGAACTAGATTTCGGTTTAAAATCTGAAGTTGGATAGTTGAATCTTCATGTCTGAGAGCCCGATCCGGGCTTGCCCATACGAGGAGTATTCTGTCTACGACTATCCCC
+
AA@AAFFFFFD>EECGGFGGGGHHHHHHHGGFHFDG5FGHGHHHCGGE2B2AEE0EEGGGHGHHHGEHGFHGHEGHEE1/1/1B2BB4B@4F3431/>//</<<0?1??122<G0@//--.1000=0=000<=<0000DGH00;/00/0:0;000</-.../000;:BFGFF;0;/000/000009;00009000000909.9.;-9@?.--;-9-.9////.:..--99//;/////;//....-////.
@M03495:530:000000000-LYBTV:1:1102:20033:15932 2:N:0:GATCCGGG+ACCTGCTT
ATATTTTGCCGTTGATAAACCAGGGACTCAGGCTGGACCAAAGCTCACATGCTGACAGATCGGAAGAGCGTCGTGTAGGGAAAGAGTGTAAGCAGGTGGGTGGGTGTTGGTGGGGGGGGGGGATATAAAAAAAAAAAGAGAAGGAGGGATAAGTGGGGTGGGGATGCAGGTGGTATAAGGCACAGAGTTGGGAAGATAAGAGGTAGTAGGTGGTGGAGGCGTGGATCGAAAAGGCAGATAGTGGCGTATGA
+
ABBCCFFFFFCBGGGGGGGGGGHGGGGHHHHGHHHGHHHHHHHHHHHHHHHHHHHHHHGFHGGGGFFHHGEEFEFGGGHGGHHEBG4FGGGHFHHG1B1>////////////<@//:9-----.//////:9@--:-..////....-.;////;B9-9---;.9.///../../////;/.99///:///-./..//////.///;/////.:......9.--.//../.-/...:./////..-.-.//
@M03495:530:000000000-LYBTV:1:1102:16771:15964 2:N:0:GATCCGGG+ACCTGCTT
ATATTTTGCCGTTGATAAACCACCCTCCCCAAAGCTCACATGCTGACAGATCGGAAGAGCGTCGTGTAGGGAAAGAGTGTAAGCAGGTGGTCTACAAGATCGGGAGAGCGTCGTGTAGGGAAAGAGTGACAGGCGAAGAGGAGAGGTAGGTGGGGGCCGGTGCGTAGAAAACAAAGAGGGAGTGGTACGGACGGGGGTCTGAGGAGTACACACAGGGTCTGGCAGGGAGTACTATGGGAGTGATCGGAGAG
+
AAAAAFF3@DD>AE1AGDA1BE0AAGHGFGFE000A1B11FDC1A1G110B1F/FF/FAAA//AA?/>1B>00?FGG1B@FG21G0/BFA/121B1F1>@1??>/>///<//<</<0F1CBFH0C01111@1//</<//<.FC...11><0<<<----;-;:--..-.90//9..///....9--///:--------;--///-/--///:/------/-///-:----;///////--9-9///---9--
@M03495:530:000000000-LYBTV:1:1102:4571:15984 2:N:0:GATCCGGG+ACCTGCTT
ATATTTTGCCGTTGATAAACCAGAGGACTCAGGCTGGACCAAAGCTCACATGCTGACAGATCGGAAGAGCGTCGTGTAGGGAAAGAGTGTAAGCAGGTGTGTAGATATCGGGGGGGGCCGGGGAATTAAAAAAAAAAAAAAATCATGTGGTATGAAGACAGCAATAGTGGTAACCAAACAACTATGAGGAGAAAGACAGCAAAGCGGTACGGAAGCAATCTCGGACTGAAACGAGCAGTATGATCACGGAG
+
BCCCCFFFFFCBGGGGGGGGGGHHHGHHHHHHHHHHGFHHHHFHHHHHHHHHHHGHHHHGHHHGGGGHHHGGGGEEHHHHGHHHHGHFHHHFHHHFHGC3?0B3444?4?E/</--:-------.:000::0;:9@-9---:.00000009000::00///.//90;90.000000......00000:/0...00////./9:9/:-.........0/9000...--.0000...--/:00000;0/..-.
@M03495:530:000000000-LYBTV:1:1102:10204:15984 2:N:0:GATCCGGG+ACCTGCTT
ATATTTTGCCGTTGATAAACCACCCTCCCTGTGGCGTTATCTTGCTCCTTCTGTCGTCAACGAATTTACTAATTCCAAAGTCACATGCTGACAGATCGGAAGAGCGTCGTGTAGGGAAAGAGTGTAAGCAGGTGTGGAGATGGCGGGGGGGGGGGGGGCAGTAAAGAAAAAAGAGGAAAGAAGGGTATAGGAGATAACGTGTGAGGATGAAGATAGTGACGTGGTGTGGTACAGGACGTAGGGGTGGTGAG
+
CDCCCFFFFFDBGGGGGGGGGGGGGHHGGHHHHHHGEGGHHHHHHHFHHHHHHHHGGGHGHGGGHHHHHHHHHHHHHHHGHHHHGHHHHHHHHHHHHHGGGGHHHGGGGFGHHHHGGHHHHHHHHHHHGHHHGG2//2/22222<<--:-<<-<--9---.<00000<</<B../..//./.:.../00<00/./000././.00.0/000000000000..<....../0000<..-.......-<<.0<
@M03495:530:000000000-LYBTV:1:1102:27469:15990 2:N:0:GATCCGGG+ACCTGCTT
ATATTTTGCCGTTGATAAACCACCCTCCCTGTGGTCGTTATCTTGCTCCTTCTGTCGTCAACGAATTTACTAATTCCAAAGCTCACATGCTGACAGATCGGAAGAGCGTCGTGTAGGGAAAGAGTGTAAGCAGGTGAGTTGGTGATGGGGGGGTGGGGGTGGTGTTTCAAAATAAGACAGTCGGCATACGAGAGATAGACGACGCGTAAGCCAAGACAGCAGAAGCTCAGAGTGGAGGTCACGACGTAGCA
+
BBBBBFFFFFDBGGGGGGGGGGGGGHHGGHHHHHHHGGGHHHHHHHHHHHHHHHHHGGGHGHGGGHHHHHHHFHHHFHHHHGHHHHHGFHHGHHHHHHHHGGGGHHHGFDEEFGHHGGGHHG?GFHHHFHFHGHF23B>222//2222/?<?;99--:----..9../9////://///.//.---://....;.;////.----9-9..//99.../9...9///9//////;.B....//.9---..:/
@M03495:530:000000000-LYBTV:1:1102:5845:16004 2:N:0:GATCCGGG+ACCTGCTT
ATATTTTGCCGTTGATAAACCAGCTAATTCCAAAGCTCACATGCTGACAGATCGGAAGAGCGTCGTGTAGGGAAAGAGTGTAAGCAGGTGTGGAGGGATAGGGGGGGGGCGGGGCATTAAAAAAAAAAAAAAATAAGAAAACATGAGAGGCGATAGCAGGAGAGTAATGAGAAAGGTTGAGGATGTGATGAGGAGAGATCAAGGCAAGTGTAGTGGATGGATGGCGGAAGCGGAAGGAGACATGTGAGCAG
+
BBCCDFFFFFECGGGGGGGGGGHHHHHHHHHHHHHHHHHHHHHHGHHHHHHHHHGGGGHHHGGGGEEFGHHGGHHHHHHHHHHHHHHHFBBE1311/?22B?0>E--9--<-<9--<0<1110@ADDDB----.01111///.000<10..<--..110.....0111:111:00.0://0:0/00:11<10<0..<.100000....111111/.000./10./----.<9---....../10<11100/
@M03495:530:000000000-LYBTV:1:1102:20752:16006 2:N:0:GATCCGGG+ACCTGCTT
ATATTTTGCCGTTGATAAACCAGGGACTCAGGCTGGACCAAAGCTCACATGCTGACAGATCGGAAGAGCGTCGTGTAGGGAAAGAGTGTAAGCAGGTGTGTAGGTGTGGGGGGGGGGGGGGGGAGTAAAAAAAAAAAAAAAAAAAAAGAGAGAGGGGTACGCGAGAGGGAGAGCGTAAACCAACAGACGATTCAGGAGCAGCAAAGTAAGAAGAACAGAGCGCGCGGAGAAGCGAAGGATAGTATGTATAG
+
CCCCCFFFFFDDGGGGGGGGGGHGGGGHHHHGHHHGFHHHHHHFHHHHHFGHHHFHHHHHHHGGGGFHGGEGE>FHGHHGGHHHFHHHHGHHHFHHBB3>0433333>///<---;--:-:--9-./0000;@=-@-:-:------:..//.;?..-;.0:.-----.......-...90/....//.--9.00:0;.:./:./0;0000::/;////;//----;-9--./0-.--..000000:00:00
@M03495:530:000000000-LYBTV:1:1102:6935:16011 2:N:0:GATCCGGG+ACCTGCTT
ATATTTTGCCGTTGATAAACCACCCTCCCTGTGGTCGTTATCTTGCTCCTTCTGTCGTCAACGAATTTACTAATTCCAAAGCTCACATGCTGACAGATCGGAAGAGCGTCGTGTAGGGAAAGAGTGTAAGCAGGTGGGTAGAGAGCGGGGGGGGGGGGGTCGTTAGTAAAAAAAAAAAACGGTAGGGAAGGAGAGAGGGAGGAGGATGAAAGAGTTGCGAAGATGGTGACGGAACAGAGCACGCGTGAGTA
+
AAABBFFFFFCBGGGGGGGGGGGGGHHGGHHHHHHHGGGHHHHHHHHGHHGHHGHHGGGHGHGGGHGHHHHHHHHHHHHHHHHGHHHHHHHHBHHHGHHHGGGGGFHGGGGEGHHHHFGHHHHHFHFHHHGGGG02/</2/222//>A/<A;F---9---.--...0009;B-9;----.-....../....9........-:...900000//0000---9:0000000.-..-//:9/0.-----..00
@M03495:530:000000000-LYBTV:1:1102:14109:16026 2:N:0:GATCCGGG+ACCTGCTT
ATATTTTGCCGTTGATAAACCAGAACCATCAAAAGCTCACATGCTGACAGATCGGAAGAGCGTCGTGTAGGGAAAGAGTGTAAGCAGGTGAGAGGGAAGCGGGGTTGTGGGGAGGAGGAAAAAAAAAAAAACAGCGTAAGGGGCAGCCTGGGTCGGGAATAAAGCCAAACAGATCTACTTATCACACTTAAGATTTCTACACGAAATAAGGATCAGACTAAATAGACAGTAATGTAGGTAAGTATGTTGAC
+
3AABAFFFFFBBGGGGGGGGGGGHGHHFGF4BGGFHHHHGHBGGHFFHFHHHHF?EFEAF2EAEEAEBFBGGFGHHGHFGFFHHGHGH133143111111>>//////?/?@/</////?000<-<CC--A../:-.9..9.--9..;/:9.9/-----./;///9......9/////9//9/9//9///;/B/9///;/BFAAA..//9////./////////////.//9;/;//;/9//;/;/;B///
@M03495:530:000000000-LYBTV:1:1102:12978:16029 2:N:0:GATCCGGG+ACCTGCTT
ATATTTTGCCGTTGATAAACCAGCTAATCCTGAAAAAAAAATCAAAGCTAAAAACTACAATGCTAAGACCACGATGTGACTGCTATCAAAGTTAGATATATATGTAAATTATTCATCTGTCAAATCCTAGAATTATATCATACCTGCTCCAGCAATCACGACCTGTAATGGTTTAGTGGGTTGTTCACTGTTTCTGAAAAATGAAGATAGTTGTCCAGCTTCCAAAAAGTTTATTGTGTTTTCTAGTGGAG
+
BBBBBFFFFFCAGGGGGGGGGGHHHHHHHHHHHHHGHGGGGHHHHHGGHHHHHHGHHHHHGHHHHHHHHHHHGGHGHHHGGHGHHHHHGHHHHHHHHHHHHHHHHHHHHGHHHHHHHHHHHHHHHHHHHHHHHHHHHHHHHHHHHHHHGHHFHHGHHHHGGGGGCFHHHHEDGHHHHHHHGGGGHHHHHHHHHFHHHHHHHGHHDGHHHHHFHHHGFHHGHHHFGGEEFFFFFGGGFB;FFGGEFFFGGGG
@M03495:530:000000000-LYBTV:1:1102:11410:16030 2:N:0:GATCCGGG+ACCTGCTT
ATATTTTGCCGTTGATAAACCAGGACTCAGGCTGGACCAAAGCTCACATGCTGACAGATCGGAAGAGCGTCGTGTAGGGAAAGAGTGTAAGCAGGTGTGTAGATCACGGGGGGGGGGGGGGCATTAGAAAAAAAAAAAAAAGAGAGCGAGGAGAGGTGAGCGAAGGTGGGGCAAGGAGCGGTATGACACGGTGACAACAGTACAGTCAGCAATGTATGTAGAACATTAAGCTAGCATGGGAGTTTCGGTGG
+
DEDDEFFFFFDBGGGGGGGGGGHGHHHHHHHHHHGHHHHHHHHHHHHHHHHHHHHHHHHHHGGGGHHHGGGGFGHHHHGGHHHHHHHHHHHHHHH1F@E?4F44433?//E@--<--------B01111:<A>BA------..//..-----<...0.1.0----.00.--.-...<..--...01100<-...01:../11111100101<0<11:111<:10/1:11<<1100<10../../<1.-...
@M03495:530:000000000-LYBTV:1:1102:13238:16043 2:N:0:GATCCGGG+ACCTGCTT
ATATTTTGCCGTTGATAAACCAGCTAATCCTGAAAAAAAAAATCAAAGCTAAAAACTACAATGCTAAGACCACGATGTGACTGCTATCAAAGTTAGATATATATGTAAATTATTCATCTGTCAAATCCTAGAATTATATCATACCTGCTCCAGCAATCACGACCTGTAATGGTTTAGTGGGTTGTTCACTGTTTCTGAAAAATGAAGATAGTTGTCCAGCTTCCAAAAAGTTTATTGTGTTTTCTAGTGGA
+
ACABBFFFFFCBGGGGGGGGGGHHHHHHHHHHHHHHHGGGGGHFHHGHCHHHHHHGHHHHHHHHHGHGHHHHHGGGGHDHGGGFHHHHHHHHFHHHHHHHHHHHHHHHHGHHHHHHHHHHHHHHHHHHHHHHHHHHHHHHHHHHHHHHHHHHHGHHHHHHGGGGGHHHHHHHHHHHHFGHHGGGGHHHHHHHHHHHHHHHHCGHFHHHHHGHHHHHCGGGFHGGGFFEFGBFGGGGGGGBFEFFFFGFGG0
@M03495:530:000000000-LYBTV:1:1102:22275:16053 2:N:0:GATCCGGG+ACCTGCTT
ATATTTTGCCGTTGATAAACCAGCTAATCCTGAAAAAAAAATCAAAGCTAAAAACTACAATGCTAAGACCACGATGTGACTGCTATCAAAGTTAGATATATATGTAAATTATTCATCTGTCAAATCCTAGAATTATATCATACCTGCTCCAGCAATCACGACCTGTAATGGTTTAGTGGGTTGTTCACTGTTTCTGAAAAATGAAGATAGTTGTCCAGCTTCCAAACAGTTTATTGTGTTTTCTAGTGGAG
+
AAAABDFFFFBBGGGGGGGGGCHCFGGHHHHHHHHHHGCE?F3EFHHFHHHGGHGHFHHHHHHHFHHHHHFHGCHGHGGDHFHFF@FGFDBGGHG3GGFHFHFHHHHHHEHGGFHHHHHDBGHHFGHDGHHHHHGFFHHHHHEGGHAGHBFHBCFHHHFDAD@GHHHFGGDGHHHHHHHGCGGGHGHFGFGHHHGFFHBGGGHHHHHHHHGCGCF0GGFHE0:CBF..;CFFGGBFFC/;B;FF00;F?BE
@M03495:530:000000000-LYBTV:1:1102:29238:16057 2:N:0:GATCCGGG+ACCTGCTT
ATATTTTGCCGTTGATAAACCAGGACTCAGGCTGGACCAAAGCTCACATGCTGACAGATCGGAAGAGCGTCGTGTAGGGAAAGAGTGTAAGCAGGTGTGTAAATGCAGGTGGTCGGTGATGCTATAACAAAAAAAGGAACTAAGATCACCGAGGACGCTGACAACCGTGACATAAGTGACCAACTTCATAATTGCTGGCCACACGGCTTTAAGGTACAGTGAGTTGACTGTACGTAGCACACTCAGGTGTT
+
AB?ABFF@FFB>A2GGGFGGGGHAEHHGHFFHHFE22F2FFC2FEEFEEFHHHGHHC3BGAAEFEFFH0A10E11F5D?G1F13B43BFF4BBG1B3311444B434?B0?/?3/////44112222111??/////?001<?1?1?100?<-<-.--<.</00.<-....000000;0<0/../99;090;00;00/..9..9-----9////9//9//9///9//////99.;/..//..////9///.
@M03495:530:000000000-LYBTV:1:1102:6644:16075 2:N:0:GATCCGGG+ACCTGCTT
ATATTTTGCCGTTGATAAACCAGCTAATCCTGAAAAAAAAATCAAAGCTAAAAACTACAATGCTAAGACCACGATGTGACTGCTATAAAAGTTAGATATATATGTAAATTATTCATCTGTCAAATCCTAGAATTATATCATACCTGCTACAGCAATCACGACCTGTAATGGTTTAGTGTGATGTTCACTGTTTCTGAAACATGAAGATAGTTGTTCAGCTGCTAATAAGTTTATTTTGATTTCTAGTGTAG
+
AA?AAFFFDD11E1ABGFGFG0F0FGHHH3EE11BA0AE/AAFF111BGFFB11/BB1FFFEE2221F1BGGGCG/BB@22@01B22@@1@12B2BGHHHEGGBGHFFFDBGBGHHBGHEGFBGH11BGHHBGHH>G2D2BB10110B11111@F11@1?/B?A0F11F1?11?11<=<=1>1>111>G=DF1<<100D0<<C00=00=0000D.000:0//0000000;0GBGC00;.0000090000;;
@M03495:530:000000000-LYBTV:1:1102:15213:16080 2:N:0:GATCCGGG+ACCTGCTT
ATATTTTGCCGTTGATAAACCAGTTGGCTCTAGCTGCCATGCAATGTCACAACCACTTCTTGCCCTCCAAAGCTCACATGCTGACAGATCGGAAGAGCGTCGTGTAGGGAAAGAGTGTAAGCAGGTGTGTAGAGATCGGGGGGGGCGGGGGGGTGATAGAAAAAAAAAAAAAGGAGGGAGTGGAGTGGAGGGAGTATGCAGATGCGACAAGGTAGAAGGAGATGTACTGAGGAGAATTGCAGTAGCAGCGG
+
BCCCCFFFFFDCGGGGGGGGGGHHHHHHHHHHHHHHHHHHHHHHGHHHHHHHGGGGHHHHHHHHHHHGHHHHHHHHHHHHGHHGHHHHHHHGGGGHHHGGGGGGGHHHGHHHHHHHHHHHHFHHH0?3?04D33B32///>@-@=-:;-;---;-.00:0::/:--:9----../..;.;:..0;0..0..9.../000000000:.9--..000000...:/:0000000.:...000000:00000/--
@M03495:530:000000000-LYBTV:1:1102:16095:16124 2:N:0:GATCCGGG+ACCTGCTT
ATATTTTGCCGTTGATAAACCACCCTCCCCAAAGCTCACATGCTGACAGATCGGAAGAGCGTCGTGTAGGGAAAGAGTGTAAGCAGGTGTGTAGATCTCGGGGGGGGCGGGGTCATTAAAAAAAAAAAAAAAAAAGGGAGAAGAGGGAGGAAAAGCAGTGAGTACGACTGACAAAGAACACGTCGGGGTATAGATTCCACTTGAATGCTGCCAGGAGATGGCGTACTCAATGTGCTGTCATGTATGGTGAG
+
BBCCDFFFFFDCGGGGGGGGGGGGGHHGGGAEFFGHHHHHHHHHHHHHHHHHHGGGGHHHGGGGEGGHHHGHHHHGHHHHHHGHGHHGF3E14B44444B?///-9-----<-.<<111<<0-@>DA@9--9---......./0.....-.///:.0/:010111..9..0001///.<</.:.-9---.0111111110110<0111110.<0..../00/-.--.11011111111011<:111/111.
@M03495:530:000000000-LYBTV:1:1102:8626:16133 2:N:0:GATCCGGG+ACCTGCTT
ATATTTTGCCGTTGATAAACCAGCTAATCCTGAAAAAAAAAATCAAAGCTAAAAACTACAATGCTAAGACCACGATGTGACTGCTATCAAAGTTAGATATATATGTAAATTATTCATCTGTCAAATCCTAGAATTATATCATACCTGCTCCAGAAATAACGCCCTGAAATGGTTTAGGGGGTTGTTCACTGTTTCTGAAAAATGAAGATAGTGGTCCAGTTTCCAAAAGGTTTATTGGGTTTTTAGGTGGG
+
BCCCCFFFFFCBGGGGGGGGGGHHHHHHHHHHHHHHHGGGGCCAGHF5GGHHFHHGHHFHHHHGHHHFGHHHHGGHGGHHB4GGGHHFHHHHGFHFHHHHHHHGGHHHHHHHHGFHHFHGDHHHHHHHHHHHHHHHHHHGHHHHFFHHFG22=2@2222>//></=0F11>BDD0111>>-<--C.0;000CF0000<GHH..:G0000;;C090;:0:0;0;9;F9E/.CF00CB00.;.D.../0::.-
@M03495:530:000000000-LYBTV:1:1102:24832:16137 2:N:0:GATCCGGG+ACCTGCTT
ATATTTTGCCGTTGATAAACCAGCCTCCAAAGCTCACATGCTGACAGATCGGAAGAGCGTCGTGTAGGGAAAGAGTGTAAGCAGGTGTGGAGGTCTCGGGGGGGGGGGGGTCACTAAAAAAAAAAAAAAAAAAAGGCAGCTATACAGGTGTGGTGACAGAGCGCATAAAGAATCACGCTCTAGAGAGCGTACTGTCGGCGAGACGCACTCGATATCACTCGCCTATCGGCGTAAGACCAAACAGAGGCAAT
+
ABABBFFFFFCBGGGGGGGGGGHHGHHHHHHHHHHHHHHHHHHHHHHHHHHGGGGHHHGGGGEEGFHHGGHHHHHHHHHHHGHHH1BB113?112B43?@EE-----9;@:../9/;/9/:@DFF-:9--:--:....:./////;/////../.;//////--::.////.////...../////..-:.9.///.;-;9--..--9-:.9/.-////:.--:9//.-----;.////..9.///..../
@M03495:530:000000000-LYBTV:1:1102:28545:16158 2:N:0:GATCCGGG+ACCTGCTT
ATATTTTGCCGTTGATAAACCAGTCACAACCACTTCTTGCCCTCCAAAGCTCACATGATGACAGATCGGAAGAGCGTCGTGTAGGGAAAGAGTGTAAGCAGGTGTAATGGAGTTGGATGCGGGCGTGGGATTTTCAACAAAAAATATGAAACAACACAACTCCAGGTGATGAGCCATAACATGACACAACTGTAGACTGAATTTACCAATCTGCTCTCAACCCGCCCGACGCCATATAGACTGCGACATCC
+
@BABBFFBBBAA?FCGGFFGFGHHGHBDGGEGGHFHBEGHFCG2EGAGCGGGHF3DFFFFFFHHHHECFDEEAHGGDG0>FFEF3FEG1G3FFFGHHF3EFEB3334B433233333332<EECFC////@?1111111/00/-01<11==10....<../0<</</<000;:0//<CB/00/0:00/..//;;000;0/0000000;0/9000000:00/..----99----..///////;/.---.:/
@M03495:530:000000000-LYBTV:1:1102:13268:16171 2:N:0:GATCCGGG+ACCTGCTT
ATATTTTGCCGTTGATAAACCAGTTGGCTCTAGCTGCCATGCAATGTCACAACCACTTCTTGCCCTCCAAAGCTCACATGCTGACAGATCGGAAGAGCGTCGTGTAGGGAAAGAGTGTAAGCAGGTGTGGAGAGCTGGGGGGGGGGGGGGGAGTGAGTAAAAAAAAAAAATAAGGTCAGGGGAGAAGTGGGAGAGTAGAGGAAGGAAATGCATAGCGAAGGGGCGGTATAGCAAGAGGGCAGAGGTGGAGT
+
CCCCCFFFFFDCGGGGGGGGGGHHHHHHHHHHHHHHHHHHHHHHHHHHHHHHGGGGHHHHHHHHHHHGHHHHHHHHHHHHHHHHHHHHHHHGGGGHHHGGGGGGFHHHGHHHHGHHHGHHHHHHH0F?E/3/2//222?/>?-----;-----9.000:00:B:------.;000000//.-.-../:00....:00000/:/...//00000000----9.-:---..000:0//:9.9...:.;....0
@M03495:530:000000000-LYBTV:1:1102:14116:16178 2:N:0:GATCCGGG+ACCTGCTT
ATATTTTGCCGTTGATAAACCAGCTAATCCTGAAAAAAAAATCAAAGCTAAAAACTACAATGCTAAGACCACGATGTGACTGCTATCAAAGTTAGATATATATGTAAATTATTCATCTGTCAAATCCTAGAATTATATCATACCTGCTCCAGCAATCACGACCTGTAATGGTTTAGTGGGTTGTTCACTGTTTCTGAAAAATGAAGATAGTTGTCCAGCTTCCAAAAAGTTTATTGTGTTTTCTAGTGGAG
+
3AAABFFFFFCBGGGGGGGGGGHHHHGHHHFHHHHHHGGGGHHHHHGHHHHGHHGHHHHHHHHHGHHHHGHHGGHGHGFHHFHHHHHHHHHHHHGHHHHHHHHHHHHHHHHHHHGHHHHHHHHHHHHHHHHHHHHHHHHHHHFFHHGHHHGHHHHHHHHGGGGGHHHFHHHHGHHHFGEGCFGGHHGGHHHHHHFHHHHHGHHH0CGHGHHHHHHBFFHGBFHHFFGGCBFFFGGGGGFGFGFFGGFFFBA
@M03495:530:000000000-LYBTV:1:1102:25605:16197 2:N:0:GATCCGGG+ACCTGCTT
ATATTTTGCCGTTGATAAACCAGCTAATCCTGAAAAAAAAATCAAAGCTAAAAACTACAATGCTAAGACCACGATGTGACTGCTATCAAAGTTAGATATATATGTAAATTATTCATCTGTCAAATCCTAGAATTATATCATACCTGCTCCAGCAATCACGACCTGTAATGGTTTAGTGGGTTGTTCACTGTTTCTGAAAAATGAAGATAGTTGTCCAGCTTCCAAAAAGTTTATTGTGTTTTCTAGTGGAG
+
AAAAAFFFFFBAFFGGGGGGGGHHHHHHHHHHHHHFFGGGGHHHHFBBGGHHFHGHHHHGHHHHHHHHHFHHGGHGGHDGGGCFGHFHHHGHGGFHHHHHHHHH?GHHHHHHHHHHGHHHHHHHHHHFHHHHHHHHHHHHHHFGGHFHHHGFHHHHHHHGDGGFHFHHFFGFGHHDFGHFGGGGHHHHHHHHFHGHHGFGCGFD0CGGGGHFBCGFGHFHHHHEHGH?C9BFFGGGGF9BFFFBF00CCFE
@M03495:530:000000000-LYBTV:1:1102:15858:16208 2:N:0:GATCCGGG+ACCTGCTT
ATATTTTGCCGTTGATAAACCAGCTAATCCTGAAAAAAAAATCAAAGCTAAAAACTACAATGCTAAGACCACGATGTGACTGCTATCAAAGTTAGATATATATGTAAATTATTCATCTGTCAAATCCTAGAATTATATCATACCTGCTCCAGCAATCACGACCTGTAATGGTTTAGTGGGTTGTTCACTGTTTCTGAAAAATGAAGATAGTTGTCCAGCTTCCAAAAAGTTTATTGTGTTTTCTAGTGGAG
+
AAAABFFFFFBBGGGGGGGGGGHGHHHHHGGHHHHHHGGGGHHHHHHHHHHHHHGHHHHHHHHHHHGHHHHHGGHGHHHHHHFHHHHHHGHGHHHHHHHHHHHHHHHHHHHH4GHHHHHHHHHHHHHHHHHFHHHHHHHHHHHFHHFHFHHHGFHHHHHGGGGGHHHFHGHHHHHHHHFGAGCDHHGHHGHHHHHHHHFHHHHHBGFHHFHHHHHHHBGFHFHGGHFEDCFGGGGGGFFGFFGGFFFFGFG
@M03495:530:000000000-LYBTV:1:1102:1762:16210 2:N:0:GATCCGGG+ACCTGCTT
ATATTTTGCCGTGATAAACCACCCTCCCTGTGGTCGTTATCTTGCTCCTTCTGTCGTCAACGAATTTACTAATTCCAAAGCTCACATGCTGACAGATCGGAAGAGCGTCGTGTAGGGAAAGAGTGTAAGCAGGTGGGTAGGTCTCGGGGGGGGGTGGGGCGTAATAAAAAAAAAAAAAGACGCACGGGAGAGGGGAGATGGGGTCACGACGTGACGCGTAAGAAGAGCACTATGCATGTAGAAGTATATGG
+
BCCCCFFFFFCBGGGGGGGGGGGGHHGGHHHHHHHGEGHHHHHGGHHHHHHHHHHGGGHGHGGGHHHHHHHHHHHHHHGHHHHHHHGHHHHGHFHHFHHGEGGHHHGGGGGGEHHHGHHHHHHGHGGGBHHFHH2/</2//222@@F//@9---99-;-.-;-..000::->---9--..:.:----;.-....-.-./00.....0..-:-.....-;;..00/0./0:000:00000000000000000
@M03495:530:000000000-LYBTV:1:1102:22879:16214 2:N:0:GATCCGGG+ACCTGCTT
ATATTTTGCCGTTGATAAACCAGCTAATCCTGAAAAAAAAATCAAAGCTAAAAACTACAATGCTAAGACCACGATGTGACTGCTATCAAAGTTAGATATATATGTAAATTATTCATCTGTCAAATCCTAGAATTATATCATACCTGCTCCAGCAATCACGACCTGTAATGGTTTAGTGGGTTGTTCACTGTTTCTGAAAAATGAAGATAGTTGTCCAGCTTCCAAAAAGTTTATTGTGTTTTCTAGTGGAG
+
AA?AAFFFFFBAEGGGGGGGGGHHHHHHHFHHHHGHHGGEGHHHHGFHHHHHGGGHHHHHHHHHHHHHHHHHGGHGCGHEFGBHHHHGFDFFGHHHHHHHHHHHHHHHHGHHHHHHHHGHHHHHHHHHHFHHHHHHHHHHHHGFGHFFFBFHGHGHHHHCDCGDFGHGHHHGFAGB=D0GCGGGHGHHHHHHGHFFDHEGGGHHB0GHHHHFFHHFHHB0CCGGHFHGEBFGGGGGGFFGGGGGGGCFGFA
@M03495:530:000000000-LYBTV:1:1102:11510:16214 2:N:0:GATCCGGG+ACCTGCTT
ATATTTTGCCGTTGATAAACCAGGACTCAGGCGGACCAAAGCTCACATGCTGACAGATCGGAAGAGCGTCGTGTAGGGAAAGAGTGTAAGCAGGTGTGGAGGTCTCGGGGGGGGGGGGGGGATTAAAAAAAAAAGAAAAAAGAGACAAAGAAGACGGAGAGGAGTGGAACGATAAAGAGAGAGTACGGTCGAGAGAGAGCTGGAGATAAGGGGTGGGTGACTGGATAGCGAGTCGCGAGATATACGGTGCG
+
CCBCCFFFFFDCGGGGGGGGGGHGHHHHHHHHGGGGGHHHHHHHHHHHHHHHHHHHHHHHGFGGHHFGGGGFFFGHHGGHHHHHHHHGGHFHHH0BB//3?//2443?/B/;-;--9----:.:000009=AFF...//.-..////;///:/0/....-..:.:..000.....:00//..900;../.--;.-.:...00/..0/0:00.-.---..;000./0;00----:----:-:0000../.--
@M03495:530:000000000-LYBTV:1:1102:4866:16224 2:N:0:GATCCGGG+ACCTGCTT
ATATTTTGCCGTTGATAAACCAGCTAATCCTGAAAAAAAAATCAAAGCTAAAAACTACAATGCTAAGACCACGATGTGACTGCTATCAAAGTTAGATATATATGTAAATTATTCATCTGTCAAATCCTAGAATTATATCATACCTGCTCCAGCAATCACGACCTGTAATGGTTTAGTGGGTTGTTCACTGTTTCTGAAAAATGAAGATAGTTGTCCAGCTTCCAAAAAGTTTATTGTGTTTTCTAGTGGAG
+
3>AAAFFBFFBBGGCGGGGGGGHHHHGFHHFHGFHFHEGGFGHGHHDGHGHHHHGGFHHHHHHHHHHHHHHHGGHGCDGDFG3EG4GHHBHHGHGHHHHHHHHHHFGBGGHHFHHHFHHHHHHHHHGHHHHGHHHHHGEHHHB2FFFF3FFE2GGHFGHGGFGGHFGBFFGGFHHH=BFCDG@EHHHHHGFHFHHHHFHHHHGBBGBGF0:GHH0GHFFGEGFFB:.CD0CFGGGGFF;CFFBFBFCFF0.
@M03495:530:000000000-LYBTV:1:1102:25466:16228 2:N:0:GATCCGGG+ACCTGCTT
ATATTTTGCCGTTGATAAACCAGGACTCAGGCTGGACCAAAGCTCACATGCTGACAGATCGGAAGAGCGTCGTGTAGGGAAAGAGTGTAAGCAGGTGCGGAGGGTTTCGCGGTGGGCCGCTGCACAGATAAAAAAAAACACGCCTACAGTACGCAAACACAGCGGTTCAAACTACTGAACCTGAGTTAGGACCACCACGTAACCCTGGTCCTCTCCGTCCACCTCCAACTCCCTCAGCGCCAACAGCAGTC
+
ABBABFFFFFBAGGGGGGGGGGGADGHHHHGHAHG22AGCEGHHHHHHHHHFHHCGHGHHH?EGEHHGGGGE>EFCGHG3GHFFEBB@FGF3@GEB@3//>////0/3</>///////<///?01101111<1>-<--..;.;:..:/0:00...:-..:9..--9-.000000//////.../9/;:/.//..;....9.../9...////////...../...../////....//9--9-....9.//
@M03495:530:000000000-LYBTV:1:1102:7684:16229 2:N:0:GATCCGGG+ACCTGCTT
ATATTTTGCCGTTGATAAACCAGGACTCAGGCTGGACCAAAGCTCACATGCTGACAGATCGGAAGAGCGTCGTGTAGGGAAAGAGTGTAAGCAGGTGTGTAGGTCTGGGTGGGGGCGGCAGGAGTATGAAAAAAAACGCCAGAGAGGGACATATCCGACAGCTCTTTGTTTAATGGGTAGGAAAGGTTCTGAAGCTAAGTTGCAGAATGATAGATATCGAGATATCTACATGACGAGGTAGCAGTGGGGAA
+
BCBBBFFFFFCCGGGGGGGGGGHGGHHHHHHHHHGHHHHHHHHHFHHHHHHHHHHHGBFHHG?FGFFHGGGEEEHHHHGGHHGFFGHHHHGBGHF1B3?14B3344?3B?>E/<////----../<00000=.<A-.---.-../...:..00000..---.//////;////99/.//..//;..//99;//:///9//:9//;///////////;/;....///////////..--.////////.:..
@M03495:530:000000000-LYBTV:1:1102:16007:16242 2:N:0:GATCCGGG+ACCTGCTT
ATATTTTGCCGTTGATAAACCAGCTAATCCTGATAAAAAAAATCAAAGCTAAATACTACAATGCTAAGACCACGATGTAAATGCTATAAAAGTTAGATACATATGTAAATTATTCATCTGTCAAATCCTAGAATTATATCATACCTGCTCCAGCAATCATGACATGTAATGGTTTAGTGGGTTGTTCACTGTTTCTGAAAAATGAAGATAGTTGTCCAGCGTCTGCACAGTTTATTGTGTTTTCTAGTGTT
+
AAAA?FF5BDDAEEEFGFB4GEEDG5FFFGGDD5555FFA2EG333352B55D553DG5F35F355D3AGBFC?EB1B5D55434B44BFGD3BG4BDG4F4@B4BGHF44F444BGEFG?G4?EHF3BF4GBGHG4FH44BF33430111?100?11B2B21121>@2F2FD>C11@10/<<//?11=GG1DGHF111><0>11<D00D0=0<=000//-:...;0/:=:0<0C;0;C/;/;09009;00
@M03495:530:000000000-LYBTV:1:1102:26432:16260 2:N:0:GATCCGGG+ACCTGCTT
ATATTTTGCCGTTGATAAACCAGCTAATCCTGAAAAAAAAATCAAAGCTAAAAACTACAATGCTAAGACCACGATGTGACTGCTATCAAAGTTAGATATATATGTAAATTATTCATCTGTCAAATCCTAGAATTATATCATACCTGCTCCAGCAATCACGACCTGTAATGGTTTAGTGGGTTGTTCACTGTTTCTGAAAAATGAAGATAGTTGTCCAGCTTCCAAAAAGTTTATTGTGTTTTCTAGTGGAG
+
33>AAFFFFFBBEGFGGGGGGGHHHFHHHHHGHHGHCEGEGHHFHHFEGHGHHHGHHHHHHHHHHDHHHHGHGGHGGFHGHHEHHGGGFHHFHGGFHHHHFHHHGHHHHBGHHHHHHHHHGHHFGGHHGHFHHHHHFHHHHHGHHHHHHHGHGHHHHHHGDCGGHGFFHGGGHHHGGHGFA.CDHHGGHHGGGHHHHHGHAGGGFFFHHHFEH0C0CGFFHHFCHH..CFGGGGGGGGGBFGFFBFGGECE
@M03495:530:000000000-LYBTV:1:1102:4278:16275 2:N:0:GATCCGGG+ACCTGCTT
ATATTTTGCCGTTGATAAACCAGGACTCAGGCTGGACCAAAGCTCACATGCTGACAGATCGGAAGAGCGTCGTGTAGGGAAAGAGTGTAAGCAGGTGTGTAGAGATCGGTGGGGGGGGGGGTATTAAAAAAAAAAAAAAGACAGAAGAGTGTACGAGGGAATAGCATGGCAGACTAATTATATGAAGCTGGTAGATATGACGGCCACGGAGAGAGATAAACAGCGTTCGTCTCCTCGGTAGTAGTGGAATT
+
CCCCCFFFFFCBGGGGGGGGGGHGHHHHHHGHHHGHHHHHHHHHHHHGHHHHHHHHHHHHGGGGGHHHGGGGEGHHHHGEGHHFHHGGHHHHHHHG@3?14343433/?/?E/>/------9.0900090C=D;==---.9///:000.00000:..--../000000:9/...0000000009000000//000000000.----.---.;....;0:009:.-9:;..../00/...;.90:0/.0000
@M03495:530:000000000-LYBTV:1:1102:23029:16293 2:N:0:GATCCGGG+ACCTGCTT
ATATTTTGCCGTTGATAAACCACCCTCCCTGTGGTCGTTATCTCCTTCTGTCGTCAACGAATTTACTAATTCCAAAGCTCACATGCTGACAGATCGGAAGAGCGTCGTGTAGGGAAAGAGTGTAAGCAGGTGTGTAGAGCTCGGGGGGGGGGGGGGCATTTGAGAAAAAAAAAAAGGAGAGGTTAGTGGAGACGGTGTAGGACGAGTAGGTAGATGAGGGGTGCTACAGTATAGGTGAGCGGAGTGGGGTG
+
BCCCCFFFFFCBGGGGGGGGGGGGGHHGGHHHHHHHGGGHHHHHHHHHHHHHGGGHGHGGGHHHHHHHHHHHHHHHHHHHHHHHHHHGHHHHHHHHGGGGHHHGGGGGGHHHGGFHHGHHGHGHHHHHHHCF2C?3D22@>2?@/A?--<--9-<---:0000..<:/B-<----../....0/0<00.0.0...<..00000---9.<000000<00/.-9-.000:<000000000.0---<<...<.-
@M03495:530:000000000-LYBTV:1:1102:19896:16306 2:N:0:GATCCGGG+ACCTGCTT
ATATTTTGCCGTTGATAAACCAGGGACTCAGGCTGGACCAAAGCTCACATGCTGACAGATCGGAAGAGCGTCGTGTAGGGAAAGAGTGTAAGCAGGTGGGGAGGGATTGGTGGGGGGCGGGGGACTTAAAAAAAAAAAAAAGAAAGTGTAAGTGGCAGAAGCAGAGAACAGAGTCGACATCAATGTAGACTGATAGAGCACATAAGAGATAACGTAAGTGGAGCTAGCTGGGCAGACAGATGCGTCTCGAA
+
CCDDCFFFFFDCGGGGGGGGGGHGGGGHHHHGHHHGHHHHHHHGHHHHHHHHHHHHHHHGHHGGGGHHHGEGEEGHHHHGBHGHFGGHDGHHHGGHEB1>//////232B3//<?/?-<-=----.0:0:0:@=@B>----.../000:000<00./../000//./<0////00-.<..000<00000000000<0000./00:0<0B0000./...0000./.000<0/../...///000<.9.//</
@M03495:530:000000000-LYBTV:1:1102:9135:16328 2:N:0:GATCCGGG+ACCTGCTT
ATATTTTGCCGTTGATAAACCAGGACTCAGGCTGGACCAAAGCTCACATGCTGACAGATCGGAAGAGCGTCGTGTAGGGAAAGAGTGTAAGCAGGTGGGGAGGGCTCGCGGGGGGGACGCGAAATAATAAAAAGACAGAAACGGAGGATCGACGCTATAAATAAGGCGATAAGTAAAAGCAGCGAATGTGATGATAAGCCAGTGCGGATAAACGTCCGCGCGTCGCATAGTAGACTCAAAGTCGTCAGCAC
+
BBBBBFFFFFBBGGGGGGGFGGHFGGHHHHFHHHGCGHHHHHFHHHGHHHHHHGFHGHHHHDGEGGHHGGCE>FFHHGEFFHHFFHGBFFH3EEFB31///>//<0/</////-------9=@-.9///;9//...99:///....-9//..9;-.../;/////;/9--../9/9B/;.BB.----///////9//999F.//9----.///....-------9--9.///;//////////.9...;/9
@M03495:530:000000000-LYBTV:1:1102:24158:16348 2:N:0:GATCCGGG+ACCTGCTT
ATATTTTGCCGTTGATAAACCAGTCAGGAGTCCAAAGCTCACATGCTGACAGATCGGAAGAGCGTCGTGTAGGGAAAGAGTGTAAGCAGGTGGGTGGGGCACTGTGGGGGGGGGGTGAATAAAAAAAAAAAAAAAAAAGAAAGTAGTGGACGGGCTAGGACTTGAACAGCACGCCACTTGAGAAGAGAGTGGATGCGAGACAGAATGTCGCTGATTCCGTACGCACAGTAGAACACATGCCACAGAACACT
+
BCBCCFFFFFCBGGGGGGGGGGHGHGHHHGHHHHHHHHHHHHHHHHHHHHHHHHHHGGGGHHHGGGGEFEGGHGHHHHFHHHHHHFFHGHFB1/11>/////2B?42/>>-------.000:000:@D-@=-9-9---.../00000/.00-----.;.00;000909;./.--...00;00.0/0./.00.000/-.--./:/000099....0000/0:.-9.-9/000090//.000;00.900///:
@M03495:530:000000000-LYBTV:1:1102:6489:16372 2:N:0:GATCCGGG+ACCTGCTT
ATATTTTGCCGTTGATAAACCAAAGCTCACATGCTGACAGATCGGAAGAGCGTCGTGTAGGGAAAGAGTGTAAGCAGGTCAACTACATGGTGTGCGAGATCGGCAGAGCGTCGAGAAGAGAAAGAGGGTTTTCCGGTGAGGAGGGCTCGGCGGGCGCCGTGGCGATAAGAAAACAGACACGGGCTAACAATACATACGGTCATCGTTAACTTCAGGCATCGATAGTGGTGATTAGAGAAGGGTCACGGACG
+
BBBBAFF5DDDAEEAFFGFFGEGG44AGGHBDFBGF5FHHFEGGF222BF2AAEAGEA2DDB311BGF5B5FD53F3BG333@4333442B3?>411//13?//>>//3<//////?010B1F100//<0</@1?////?01..-.0<--.----9---9------.9////./9./....----.////9//9/99.....///..../9//9//:9//./9..//.9./////9////.;./.:..---
@M03495:530:000000000-LYBTV:1:1102:23964:16376 2:N:0:GATCCGGG+ACCTGCTT
ATATTTTGCCGTTGATAAACCAAAGCTCACATGCTGACAGATCGGAAGAGCGTCGTGTAGGGAAAGAGTGTAAGCAGGTGTGTGGAGATCGGGGGGGGGGGGGGAAATAATAAAAAAAAAAAAAAAGAAAAGAGTAAGATCGTTGGGGTTGAGGAGTCGACATACAGTAATAATGGAAGGGGGTAACAGTGTATGACACAGGTCAGATGGTCGGTGAAGGCAGCTATCATGGTGCAGTCGGATGTAGTGTG
+
ABBCCFFFFFCCGGGGGGGGGGHHHHHHHHHHHHHHGHHHHHHHGGGGHHHGGGGGGHHHHGHHHHHHHHHHHHHHGH1B3?111313B311/E@------;@--..0000009B0@@-;B-:---...//9./0000009.9./.-9.--/:/0.;/-.-..000000000000009/..---./000:;00000000/..000/00;090--;..000..../0;/00000000000.-;.-090;/:B
@M03495:530:000000000-LYBTV:1:1102:26790:16376 2:N:0:GATCCGGG+ACCTGCTT
ATATTTTGCCGTTGATAAACCACCCTCCCTGTGGTCGTAATCTTGCTCCTTCTGTCGCCACCGAATTTCCAAACCTAACTTGCTGCCAGACGGGAAGGGCGCGGTGAGGGGAAAAGGGGAAGGCAGGTGGGGGGGACTGGGTGGGGGCGGCGGGAGTAAAAAAAAAAAAAAAGAGAAGAGAGATAAGATCGATACCAGAGCTCGGCAGCAGGACGTAACCGAAGATCTACGATAGACCTACTCAGACGCAG
+
CCCCDFFFFFCBGGGGGGGGGGGGGHHGGHHHHHHHGG2225DA555B3B553555111B111A0BF5F5DG5113332555433313311/?/?/11//>//<///0BC/EF/22<///?///0?/?1/-->----..<A/<------<------./0000<-<=C-<--9..//0/0./<.:::0000....-000../<0.-.--.<....-....0----.00000.....<0:00/000000----
@M03495:530:000000000-LYBTV:1:1102:7034:16378 2:N:0:GATCCGGG+ACCTGCTT
ATATTTTGCCGTTGATAAACCAGCCTCCCTGTGGTCGTTATCTTGCTCCTTCTGTCGTCAACGAATTTACTAATTCCAAAGCTCACATGCTGACAGATCGGAAGAGCGTCGTGTAGGGAAAGAGTGTAAGCAGGTGTGGAGGTATGGGGGGGGGGGGGGTGATTTTAGAAAAAAAAAAAGAAAAAAGAGCGAAGGAGAGCGAGCAGACAGTTGATGGTCACGCTCATATAGTGCATTGGACACAGTACGTA
+
BBABBFFFFFBBGGGGGGGGGGHHGHHHGHHHHHGHGGGHHHHHFHHHHHHHHGHHGGGHGHGGGHHHHHHHHHHHHHHFGHHHHHHGHHHHFHHHHHHHGGGGFFHGGGGGGHHGHGHHHHEGGHHHHHHHHHGC2</2///2222@/>--------:-;.////99B//9;@--9-9.../..-....---;..;...9----//:..//////;////.....//://;//////////..:///.:/
@M03495:530:000000000-LYBTV:1:1102:14564:16391 2:N:0:GATCCGGG+ACCTGCTT
ATATTTTGCCGTTGATAAACCAGAACCATCCAAAGCTCACATGCTGACAGATCGGAAGAGCGTCGTGTAGGGAAAGAGTGTAAGCAGGTGTGTGGATCTCGGGGGGGGGCGGGGTATTAAAAAAAAAAAAGAAAGGAGAAGGAGTGAGAGGTGGGCAGGAGAATAATGAAGATATAAGTGAAAGCACGAGTGAAGCTGATAAGGTAAGAAGAGTGGACAACAAGAATACCAATGGTGATGGCGAGACTAGG
+
ABCCDFFFFFDCGGGGGGGGGGHHHHHHHHHHHHHHHHHHHHHHHHHHHHHHHHGGGGHHHGGGGEGFGHHGHHHHHHHHHHHHHHHHGC3B11>333341?//<-----:-:--.::0:000@=A-:;A.../;./.../.;::A0000.;.9-./.-....:0000000000:00:0000:0/0/-.-..000000000::00:0000/0.:09:00....///000000:0:000000/--9-.000/
@M03495:530:000000000-LYBTV:1:1102:8549:16405 2:N:0:GATCCGGG+ACCTGCTT
ATATTTTGCCGTTGATAAACCAAAGCTCACATGCTGACAGATCGGAAGAGCGTCGTGTAGGGAAAGAGTGTAAGCAGGTGTGTAGATCTCGGGGGGGGGCGGGGCATTTTAAAAAAAAAAAAAAAGACAAGATAGATGCGGGAACTAAGATGACACAAACTAAGGTTGAGGAGAGAGCAGCATCGACGTATACAGGAGCGGTACTAAAAGTAAATATAGAGATGAAAGAAGTAGATCATACAGTAGGAGAA
+
BCCCCFFFFFDDGGGGGGGGGGHHHHHHHHHHHHHHHHHHHHHHGGGGGHHGGGGGGHHHHGHHHHGHGHHHHHHHHHGF3A14B444B4B?/>>-----;-9--:/:000:0BFFFFAC@;@--..///./00:00:0-----.00000000000/...0000/00;/BF0A...9.0//.00./--;.0:0:0/...--9..0000000:;0000::00000000;/./;00000000000:00::/..
@M03495:530:000000000-LYBTV:1:1102:20555:16418 2:N:0:GATCCGGG+ACCTGCTT
ATATTTTGCCGTTGATAAACCAGCTAATCCTGAAAAAAAAATCAAAGCTAAAAACTACAATGCTAAGACCACGATGTGACTGCTATCAAAGTTAGATATATATGTAAATTATTCATCTGTCAAATCCTAGAATTATATCATACCTGCTCCAGCAATCACGACCTGTAATGGTTTAGTGGGTTGTTCACTGTTTCTGAAAAATGAAGATAGTTGTCCAGCTTCCAAAAAGTTTATTGTGTTTTCTAGTGGAG
+
AAABBFFFFFCCGGGGGGGGGGHHHHGHHGHHHHGFHGGGGHGHHHHGHHFGFEEEHHHHGHHHHHHHHHHHGGHEHHHHHFFHHHHHHHHHHHHHHHHHHHHHHHHHHHHHHHHHHGHHHGGHHHHHHHGHHHHHHHHHHHHHGHHHGHHHFHHHHHHGGGGGHGHFHHHHGHHHHHHGDGGGHGGHHHFHHHHHEGDDFHGGDGCFGHHHHHHGHHFHGHHHHFHEC0FFGGGGGGGFGGEGGGFGFFG
@M03495:530:000000000-LYBTV:1:1102:21781:16427 2:N:0:GATCCGGG+ACCTGCTT
ATATTTTGCCGTTGATAAACCAGCTAATCCTGAAAAAAAAATCAAAGCTAAAAACTACAATGCTAAGACCACGATGTGACTGCTATCAAAGTTAGATATATATGTAAATTATTCATCTGTCAAATCCTAGAATTATATCATACCTGCTCCAGCAATCACGACCTGTAATGGTTTAGTGGGTTGTTCACTGTTTCTGAAAAATGAAGATAGTTGTCCAGCTTCCAAAAAGTTTATTGTGTTTTCTAGTGGAG
+
BBAABFFFFFCAGGGGGGGGGGHGHHGHHHHHHHHHHGGGGHHHHHHHHHHHHGGHGHHHHHHHHFHHHGHHGGHGHHHHHFFHHHHHHHHHGHHHHHHHHHHHHHHHHHHHHHHHHHHHHHHHHHHHHHHHHHHHHHHHHHGFHHHHHHHEHHHHHFHG?EGGHHHHHHEGHFFHGGFE<FEAGHHHHHHHHHHHHHHEHHHHFFGHHHHHFHHHHHHHBHHHFH..ABFFFGGFFG/;FBFGGGFGFFF
@M03495:530:000000000-LYBTV:1:1102:22971:16466 2:N:0:GATCCGGG+ACCTGCTT
ATATTTTGCCGTTGATAAACCAGGACTCAGGCTGGACCAAAGCTCACATGCTGACAGATCGGAAGAGCGTCGTGTAGGGAAAGAGTGTAAGCAGGTGTGTAGATCTTGGGGGGGGGCGTGGCATTAAAAAAAAAAAAAAAAAAAAGTAAGGGCAGGCGGGGTAGTGGGAGGAAGAAAGTCGACGACGCAGTCAACAGAGGTGCGACGCAGCATCAGACAGGCGCGGACAGTACTGAGGAAGGGAGGCAGAG
+
CCCDEFFFFFDCGGGGGGGGGGHGHHHHHHHHHHGFFHHGHHHHHHHHHHHHHHHHHHGHHGGGGHHHGGGFEGHHHHGFHHHFHHHEHHHEHHHBBFF14B44444?3/>E--@-------/0:<11109BCC;=--<------.01110....-.----<..<:....-./..//011..<-------.00100///.090-<------.100000//<.-------.0111110.0/...<.-.....
@M03495:530:000000000-LYBTV:1:1102:18149:16468 2:N:0:GATCCGGG+ACCTGCTT
ATATTTTGCCGTTGATAAACCAGGCGGACCAAAGCTCACATGCTGACAGATCGGAAGAGCGTCGTGGAGGGAAAGAGCGTAAGCAGGCGTGTAGGTTGAGGGGGGTGGCGGGGAAGCAAGTAAAAAAGAAAAGGAGTGAGTGTGCGGAGTACTGGGTTAAACTATGTGAGTTAACAAACGGAGATGAGTGAGAGTATGTGCGATACGATGTTTACGTCTAATGGCTCGGTCACACTCAGAACTTAACAGAT
+
A?ABAFFB4DD>A?CFGFGGFGGC4EAEEEAGGFG3AGFHFHGHHEH3B3FFA?1AEA1B?11>>>1>BAEEHHFFE1//>/E33BG////<03?33B0B0///-=A-.;-=--...//./;9///-..9/./...9.//9////.--99//;:/.:.9//B//9////9///////9...9A-;///;/////://////....-...../9//....9////..:;-.../////////.9////////
@M03495:530:000000000-LYBTV:1:1102:28630:16481 2:N:0:GATCCGGG+ACCTGCTT
ATATTTTGCCGTTGATAAACCAGGACTCAGGCTGGACCAAAGCTCACATGCTGACAGATCGGAAGAGCGTCGTGTAGGGAAAGAGTGTAAGCAGGTGTGAAGATGTAGGTGGTGGGCGGGGCAATTGTAAAAAAAGATAATAGCGGCTACATCAGAGAAGGACGCTGACAAAGGCATGCCGGGTTATAGACCCCAGCCACACCGATCTAGCCATCCACACGAGAAACAGTGACGTATCTGCCAGGAACTCA
+
ABBBBFFFFFBAGGGGGGGGGGHGHHHHHHCHHHGHHHHGHHHHFHHHHHHHHGHHHGHEEGGGGHHEGG1E>EEGHHG?CFFEGHF4FHHGFHHGEB?4443334B4333/?/////</---.111111=00-<.:0;;0000----./9;00000;//.9.--.../00//.../;//---.../;////..:..9.;.;.----./////9/9//9.--9..///./:;9A..:.//;///...9///
@M03495:530:000000000-LYBTV:1:1102:19093:16488 2:N:0:GATCCGGG+ACCTGCTT
ATATTTTGCCGTTGATAAACCAGCTAATCCTGAAAAAAAAATCAAAGCTAAAAACTACAATGCTAAGACCACGATGTGACTGCTATCAAAGTTAGATATATATGTAAATTATTCATCTGTCAAATCCTAGAATTATATCATACCTGCTCCAGCAATCACGACCTGTAATGGTTTAGTGGGTTGTTCACTGTTTCTGAAAAATGAAGATAGTTGTCCAGCTTCCAAAAAGTTTATTGTGTTTTCTAGTGGAG
+
BBABBFFFFFBBFGGGGGGGGGHGHHHHHHHHCCFHHEGGGHHHHGHFFHHHFFEHFHHGHHHHHFHHHGGHGGHGHHEFHHFHHHFHGGFGGHFHHHHHHGHHHHHBGBGHHHHHHHHHHHGHHHHHHHFHHHHHHHGHGHHGFHEFHHHHFHFHHHHFDCCDFFGGHGHGBGHFFGFHDGGGHHHHHHHHFFHHBGDGCGGBDG0GFHHGGHHGHHFHHGGH0;CAEFFGFGGGGGFBFFBFFGGGGFE
@M03495:530:000000000-LYBTV:1:1102:27694:16490 2:N:0:GATCCGGG+ACCTGCTT
ATATTTTGCCGTTGATAAACCAAAGCTCACATGCTGACAGATCGGAAGAGCGTCGTGTAGGGAAAGAGTGTAAGCAGGTGTGTAGGTTACGGCGGCCCGGGGGGTTTTAATAAAATAAATAATGAGGAGTCGATTCACCCGGGAGATCGCGTATCATTAAGGCTATACCGTATAACAGGAGGAACAGTGACTCCAGCACCGCCACACGCGCGACACGTGTGCGTAGCGAGCATACTGCGCGCGCTCACATT
+
AAAABFFFFFBACGGGGGGGGGHHGHHHHHHFCGGH5GHHHHHHGGCAGHHGGGGEEHFGBF3FHHCGHHGGGHHHHHGHB1?433@33@11//////<////-9-;./9//9BB/;99///9/////../9..;9///.9-9-9.9/.99--../9:///////////.;??/////.......;://///////;...----9.9-----9---9../9/9..-.-----9/////.---9--..9///
@M03495:530:000000000-LYBTV:1:1102:27347:16498 2:N:0:GATCCGGG+ACCTGCTT
ATATTTTGCCGTTGATAAACCACCCTCGCCCTCCAAAGCTCACATGCTGACAGATCGGAAGAGCGTCGTGTAGGGAAAGAGTGTAAGCAGGTGTGTAGATGGAGGTGGTGTGCGTGGCGTTCAAAAAAAAAAAACCAAGAAACTTAGTGGTGGTGGACTGCGGCGAGAGGACACAACGAGTACCAAATTCTACGAACGCACGACGGCACAAGCACAAACACACTCACTAACAACGCCTGACCTGCGATCAT
+
CBBCCFFFFFCCGGGGGGGGGGGGGHHGGGGGHGHHFHHHHHHHHHEHHHHHHGHHHGGGGHHHGEGGGEGFHEGHHHHGHHHDGHGHHHHHG@10434?4B32?//?////4/?////?//222@?/>@@-<A......//:000000.0....../0./.-9-----.../;/..-....////./////:...--:---.---9--//.;//9/..:...//9/://///.---9.:/;/:.--.../
@M03495:530:000000000-LYBTV:1:1102:9899:16501 2:N:0:GATCCGGG+ACCTGCTT
ATATTTTGCCGTTGATAAACCAGCTAATCCTGAAAAAAAAATCAAAGCTAAAAACTACAATGCTAAGACCACGATGTGACTGCTATCAAAGTTAGATATATATGTAAATTATTCATCTGTCAAATCCTAGAATTATATCATACCTGCTCCAGCAATCACGACCTGTAATGGTTTAGTGGGTTGTTCACTGTTTCTGAAAAATGAAGATAGTTGTCCAGCTTCCAAAAAGTTTATTGTGTTTTCTAGTGGAG
+
CCCCCFFFFFCAFGGGGFGGGGHHHHHHHHHHHHHHHGGGGHHHHHGHHHFHHHGHHHHHHHHHHHHHHHHHGGHGHGHHHHGFHHHHHHHGHHHHHHHHHHHHHHHHHHHHHHHHHHGHHHGHHHHHHHHHHHHHHHHHHHFGHHEHHHHHFHGHHGHFDGGGHGHHGHHGHHHHFHEHGGEEHHGHHHH0DHHHHEGHFHHBDCGHEFHGHGFFHHFFGGFHEGGEDFGFGGGGGGFFGFFGGGGGGEE
@M03495:530:000000000-LYBTV:1:1102:25415:16510 2:N:0:GATCCGGG+ACCTGCTT
ATATTTTGCCGTTGATAAACCAGCTAATCCTGAAAAAAAATCAAAGCTAAAAACTACAATGCTAAGACCACGATGTGACTGCTATCAAAGTTAGATATATATGTAAATTATTCATCTGTCAAATCCTAGAATTATATCATACCTGCTCCAGCAATCACGACCTGTAATGGTTTAGTGGGTTGTTCACTGTTTCTGAAAAATGAAGATAGTTGTCCAGCTTCCAAAAAGTTTATTGTGTTTTCTAGTGGAGG
+
BBABBFFFFFBAECGGGGGGGGHHHHH5GHHHHFHHHGGGHFHEHBCGGFGGHGHHHGHHHGFHHHHHFBGFCHEGFHHHGFHHHFHFHGHGHHHHHHGHHHHHFHHHHHHGHHHGHGHHHGFHFHGHHHHHHGHFHHHHHHGHHEHFHHHEHHHHGHGDFGGCFGFHGHBBGHHGDFEAFCDHHGHHHHHHHHHHD<GFFHFGHFFHHGHHHGFGHHGHHF0;C.GCGHHGFGGGGGFFGBCBB;C:FED
@M03495:530:000000000-LYBTV:1:1102:24805:16515 2:N:0:GATCCGGG+ACCTGCTT
ATATTTTGCCGTTGATAAACCACCCTCCCTGTGGTCGTTATCTTGCTCCTTCTGTCGTCAACGAATTTACTAATTCCAAAGCTCACATGCTGACAGATCGGAAGAGCGTCGTGTAGGGAAAGAGTGTAAGCAGGTGTGTAGAGCTTGGGGGGGGGGGGGGGGATAAAAAAAAAAAGGAGAAGTGACAAGATAGAGGGGTATGGGGAGGGAAGACGCATAAGACTGACGGGATGGCGATGGAGGGGGGGCGG
+
ABBCCFFFFFCBGGGGGGGGGGGGGHHGGHHHHHHHGGGHHHHHHHHHHHHHHHHHGGGHGHGGGHHHHHHHHHHGHHHHHHHHHHHHGHHHHHHHGHHHGGGGHHHGGGGGGHHHHGHHGHFHGHHHHHHHHH0B2?02>222222?/<<-:-----;----:/0009-:-@=-../.../090000./90000/.-..00/...---..;./.-9..00000000.;-..:./---../:.-----9-;
@M03495:530:000000000-LYBTV:1:1102:18798:16518 2:N:0:GATCCGGG+ACCTGCTT
ATATTTTGCCGTTGATAAACCAGCTAATCCTGAAAAAAAAATCAAAGCTAAAAACTACAATGCTAAGACCACGATGTGACTGCTATCAAAGTTAGATATATATGTAAATTATTCATCTGTCAAATCCTAGAATTATATCATACCTGCTCCAGCAATCACGACCTGTAATGGTTTAGTGGGTTGTTCACTGTTTCTGAAAAATGAAGATAGTTGTCCAGCTTCCAAAAAGTTTATTGTGTTTTCTAGTGGAG
+
BCCBCFFFFFCCGFGGGGGGGGHHHHHHHHHGHGHHHGGGEGHHHHHGHHHHGHGHHHGHGHHHHHHHHHHHGGHGHHHHHGHHHHHHHHHHHHGHHHHGHHHHHHHHHHHHHHHFHHHHHHFHHHHHHHHHHHHGHEGHHGBHHHFHGHGFFHFHHHHGGGGGGFG1FFG?GHHFHHHHEFD.GHHHHHHFFHHD=G<DCGG<GG0:CHHHFGGCGGFGFGGGGF:EEBFFGGGE;B;FGFEFBFB0C0:
@M03495:530:000000000-LYBTV:1:1102:11011:16522 2:N:0:GATCCGGG+ACCTGCTT
ATATTTTGCCGTTGATAAACCAGCTAATCCTGAAAAAAAAATCAAAGCTAAAAACTACAATGCTAAGACCACGATGTGACTGCTATCAAAGTTAGATATATATGTAAATTATTCATCTGTCAAATCCTAGAATTATATCATACCTGCTCCAGCAATCACGACCTGTAATGGTTTAGTGGGTTGTTCACTGTTTCTGAAAACTGAAGATAGTTGTCCAGCTTCCAAAAAGTTTATTGTGTTTTCTAGTGGAG
+
B?AABFFFFFBAGGFGGGGGGGGHCFBFGHDGBFH5BEEGCHHFHFBFHGF5FGFHFCFGFFHFH5GGHHGHDGHEF4GEFHEFHFCH4@GFED4DEGH4BGHH4?BDGGHHHHHHGHDGGHFDGHG4FGGHHGHHHHHHHHFFGFHHHHFHHHHHHHHG?BGGGGH1GHFGB0CGFFHGEECFGFHGFHFHDGGFFBGG/<D0D<:GBFCGHGHEFGHH0CHBB0:.CBFGGGFFGGGFFCFGBFFG.CE
@M03495:530:000000000-LYBTV:1:1102:25666:16523 2:N:0:GATCCGGG+ACCTGCTT
ATATTTTGCCGTTGATAAACCACCCTCCCTGTGGTCGTTATCTTGCTCCTTCTGTCGTCAACGAATTTACTAATTCCAAAGCTCACATGCTGACAGATCGGAAGAGCGTCGTGTAGGGAAAGAGTGTAAGCAGGTGGGGAGGGATGGGGGGGGGGGGTGGGCTTAGAGAAAAAAAAAGAAATGAAAGACTGAGAGGGCGACGACAGAGAGACAGAAACACAAGGAGAAGCCAGGGGTCGAGCGCGGCTGCG
+
EDCDCFFFFFDBGGGGGGGGGGGGGHHGGHHHHHGHGGGHHHGHHEHHHHHHHHHHGGGHGHGGGHHHGHHHHHHHHHHHHHHHHHHHHHHHHHHHHHHHGGGGHHHGGGGGGHHHHGFHEGFHGHHHFHHHHH?B/<//////0///.>---------<-./.<010100:.<=<-.../11<:11:/100010..9<-------///..<///00:/:9...<9../0.:...-..---.-<---9-.<
@M03495:530:000000000-LYBTV:1:1102:24326:16569 2:N:0:GATCCGGG+ACCTGCTT
ATATTTTGCCGTTGATAAACCAGCTAATCCTGAAAAAAAAATCAAAGCTAAAAACTACAATGCTAAGACCACGATGTGACTGCTATCAAAGTTAGATATATATGTAAATTATTCATCTGTCAAATCCTAGAATTATATCATACCTGCTCCAGCAATCACGACCTGTAATGGTTTAGTGGGTTGTTCACTGTTTCTGAAAAATGAAGATAGTTGTCCAGCTTCCAAAAAGTTTATTGTGTTTTCTAGTGGAG
+
BBBBBFBFFDDAAFCGGGDDGGCHHHH5DGGHFFFHGGGGGHFHHBHFHHHHFGGGHGHHDGHHHFGHGBGHGGGFGFBDFFHB4FGHHHHHBGFHHHHFHHHHDHHHGHGHGHHHHHHFHHHHGFEGHHHHHGHGHHHGHHHFHFF2GHGFHHGGHFHGEGGGHFHGHGGFHFHF<GHACFCDHGHHHGHHHHHHEHFHHFHGBCCGFHHHHHFGHFHEHHFHCCA.A:FFGGFGGFBBFGGGGGFGFBE
@M03495:530:000000000-LYBTV:1:1102:29449:16647 2:N:0:GATCCGGG+ACCTGCTT
ATATTTTGCCGCTGATAAACCAGCTAATCCTGAAAAAAAAATCAAAGCTAAAAACTACAATGCTAAGACCACGATGTGACTGCTATCAAAGTTAGATATATATGTAAATTATTCATCTGTCAAATCCTAGAATTATATCATACCTGCTCCAGCAATCACGACCTGTAATGGTTTAGTGGGTTGTTCACTGTTTCTGAAAAATGAAGATAGTTGTCCAGCTTCCAAAAAGTTTATTGTGTTTTCTAGTGGAG
+
?AABBFFFFFB2AEGGGGGGGCHHHHHHHHHGFGHHHGGGGGGGHGEFHGHHGHGHHHHHHGHGGFHHGHHGGGGGHHHHHDBEHHFHHHHHGHGHHHHHHHHHGHHGGHHHHHHHBFFHBHHGHHGHHHHHGHHHEGFHHHHEHFHGHFFHGHHHFFHGGGGFHGHHHHHHHGHGDGAG<FCEHGHHHHGHHHGHGFHHHHGFHGHHHHHHHHHFGHEHEFFBGF?EFFGFGGGGGF;/FFFGGFGGGFG
@M03495:530:000000000-LYBTV:1:1102:27416:16650 2:N:0:GATCCGGG+ACCTGCTT
ATATTTTGCCGTTGATAAACCAGCTAATCCTGAAAAAAAAATCAAAGCTAAAAACTACAATGCTAAGACCACGATGTGACTGCTATCAAAGTTAGATATATATGTAAATTATTCATCTGTCAAATCCTAGAATTATATCATACCTGCTCCAGCAATCACGACCTGTAATGGTTTAGTGGGTTGTTCACTGTTTCTGAAAAATGAAGATAGTTGTCCAGCTTCCAAAAAGTTTATTGTGTTTTCTAGTGGAG
+
ABAABFFFFFBBGFGGGCGGGGGHHHHHHHHHHGHHHGGGGHHHHHFHHHHGHHGHHHHHHHHHHGHHHHHHGGHGFFHHHHFGHHHHHHHHHHHHHHHHHHHHHHHHHHHHGHHHHHGHHHHHHHHHHHHHHGHHHFHHHHGBFGGFFFHGGHHHHFHGFGGGHFGGGGHFHHFHF1CE<FC.GHHHHHHHFGGHGH0DGFHFHEFHGHHHFHHFCGHHHBGFFHC?CBFGGGGGGGBFGBFGFFFFFEE
@M03495:530:000000000-LYBTV:1:1102:7322:16662 2:N:0:GATCCGGG+ACCTGCTT
ATATTTTGCCGTTGATAAACCAGGTCTGGATGATGCTCATGGATCGCACACATTCCACATCCACCAAAGCTCACATGCTGACAGATCGGAAGAGCGTCGTGTAGGGAAAGAGTGTAAGCAGGTGTGTAGGTGTTGGCGGGGGGGGGGTCATGTAAAAAAAAAAAAGAGAGAGAACAGGTAGGGGAGGTGAAAGAAGGACGAAAAGATACGCAGACAATGGCTGGAGACGCACAGAGGAAGGATAGATATCG
+
ABBCCFFFFFCAGGGGGGGGGGHGHHHFGGHHHHHHGHHHHHHHHGGGGGHGHHHHHHHHHHHHHHHHHHHHHHHHHHHHHHHHHHHHGGGGHHHGGGFEGHHHGFGHHHHHGGFHHGHHHGF?3?B3B2322/??2>//-@-----:..000090;B@>==--9..//..:.00//.000....9-..0009/9/...---.-/.000...--.//0;0//....0..----:0/:9/.;.;0;000:0.
@M03495:530:000000000-LYBTV:1:1102:28411:16663 2:N:0:GATCCGGG+ACCTGCTT
ATATTTTGCCGTTGATAAACCAGGCGGACCAAAGCTCACATGCTGACAGATCGGAAGAGCGTCGTGCAGGGAAAGAGTGTAAGCAGGGGGGGAGGGGTAAGAGGCTGTGTGGTTCCTTGAAATAGAAGGAAAGGAACTGTCATCAGGTAGCGTTGATGCCGTTTTTCCCTAAGTCAAGGCCCCCAGACAGTCAATAGTCGACGCGCACGTCAAGCTGTCAAGAGCACTCAGTGTAGACGGAGTGCTTCCCC
+
AAA>>DF3@DD1F1FFGBGGGCCFHGGCCECAGCEGHFFFHGHHEHGGBFGGEGECA00A>E///B/?10EFFHHFBGG1BFG1FFA///------9--///;----;9/----://9//9/////;/--//--9;-9/9/;/////9/9B-----////-9-/--///:/-;///;//-----------/9////;9;--;--;-99-9;-9////99///:--/-/////////;9------/99/9--
@M03495:530:000000000-LYBTV:1:1102:10834:16669 2:N:0:GATCCGGG+ACCTGCTT
ATATTTTGCCGTTGATAAACCACCCTCCCTGTGGTCGTTATCTTGCTCCTTCTGTCGTCAACGAATTTACTAATTCCAAAGCTCACATGCTGACAGATCGGAAGAGCGTCGTGTAGGGAAAGAGTGTAAGCAGGTGTGTAGATCAGGGGGGGGGCGGGGGAGTGAAAAAAAAAAAAGAAGAAGAAAGAGTAGGAAGTGAGTGTAATACATAATGAGATTAACGATAGTCATGCTAGAAGGGGTATAGTGTG
+
CCCDDFFFFFDBGGGGGGGGGGGGGHHGGHHHHHHHGGGHHHHHHHHHHHHHHHHHGGGHGHGGGHHHHHHHHHHHHHHHGHHHHHHHHHHHGHHHHGHHGGGGHHGGGGGGGHHHHFHHFH3FGHDGFHEHHF0BFD@222222220/<-@----<---<-B.00<0.<-<@---.../0//0//0/<0000<0.000:00:00<000000<000000<<0.....:0000:0000<0..-..0000000
@M03495:530:000000000-LYBTV:1:1102:17649:16670 2:N:0:GATCCGGG+ACCTGCTT
ATATTTTGCCGTTGATAAACCAGCTAATCCTGAAAAAAAAATCAAAGCTAAAAACTACAATGCTAAGACCACGATGTGACTGCTATCAAAGTTAGATATATATGTAAATTATTCATCTGTCAAATCCTAGAATTATATCATACCTGCTCCAGCAATCACGACCTGTAATGGTTTAGTGGGTTGTTCACTGTTTCTGAAAAATGAAGATAGTTGTCCAGCTTCCAAAAAGTTTATTGTGTTTTCTAGTGGAG
+
3AABBFFFFFBAGECFFGFFGGHFHFGHFHHHHGDFAEFEGGGFFHHGFGFH3FEHHGGHBEHHGHFHGFHHF@G?BFHHHDGHHGCGBFFGFHHFGFHGGHHHFHHHHHHFHGHHEGGHHHHDGFBEGFHHHHHHHEGHHHHGHHFFHHGHHHHGGEHDDGF/F?F1<FG?<GCGFG0F<FCCGHEGFDDGGFHHHG0DGHHFDCGB;CGHHHEHFGHHHHEGG0CE;0CBFGGGBF/;CFBGFFCFFGG
@M03495:530:000000000-LYBTV:1:1102:8155:16671 2:N:0:GATCCGGG+GCCTGCTT
ATATTTTGCCGTTGATAAACCAGCTAATCCTGAAAAAAATCAAAGCTAAAAACTACAATGCTAAGACCACGATGTGACTGCTATCAAAGTTAGATATATATGTAAATTATTCATCTGTCAAATCCTAGAATTATATCATACCTGCTCCAGCAATCACGACCTGTAATGGTTTAGTGGGTTGTTCACTGTTTCTGAAAAATGAAGATAGTTGTCCAGCTTCCAAAAAGTTTATTGTGTTTTCTAGTGGAGGT
+
3AA?AFFFBFBBGGGGGGGGGGHGHHHFHGHHHFHHGGGHHHGHFFGH553FFHFFHFBFHH5GHHHFFHG?FFHFGGFFFHHHFHHHHFHHFHGGHGHHHBHHGHGDHHHGHHGHHHBGHFHGHHHFHHGHGHHHGHHHFFGHEHGHHHBFGGF2GDA/CDHGH2FH2@GHEHFGHHDA@DHHFGFGGGFFHHHFHHAGHFDFHHHHHFHHG0GGBCGGBGBG.CECGHHHHHHHHGFGFFFFFFFBAD9
@M03495:530:000000000-LYBTV:1:1102:20092:16682 2:N:0:GATCCGGG+ACCTGCTT
ATATTTTGCCGTTGATAAACCAGCTAATCCTGAAAAAAAAATCAAAGCTAAAAACTACAATGCTAAGACCACGATGTGACTGCTATCAAAGTTAGATATATATGTAAATTATTCATCTGTCAAATCCTAGAATTATATCATACCTGCTCCAGCAATCACGACCTGTAATGGTTTAGTGGGTTGTTCACTGTTTCTGAAAAATGAAGATAGTTGTCCAGCTTCCAAAAAGTTTATTGTGTTTTCTAGTGGAG
+
CBBBCFFFFFCCGGGGGGGGGGHHHHHHHHHHHHHHHGGGGHHGHHHGHHHHHHGHHHHHHHHHHHHHHHHHGGHGHGHGHFHFHHHHFFGHHHHHHHHHHHHHHHHGHHHHHGHHEHHHGHHHHHHHHHHHHHHHHHFHHHHHHHGFHGGHGGHFHHHGGGGGHFGBGGH<GHHH=GHGEGGGHHFHHHHHGHHHHHFGHHHFGGGHHHHHHHHHHHGHFHFHHFHGEBFFFFFGGGFGGGGGGF9FFBE
@M03495:530:000000000-LYBTV:1:1102:3681:16685 2:N:0:GATCCGGG+ACCTGCTT
ATATTTTGCCGTTGATAAACCAGTCAGGAGTCCAAAGCTCACATGCTGACAGATCGGAAGAGCGTCGTGTAGGGAAAGAGTGTAAGCAGGTGGGTAGGTATCGGGGGGGGGGGGGGGATTAAGAAAAAAAAAAAAGTGGATAGGGGGTGGGGGGGCGCAGTGATATTAGTGAGACCAGGAGAAGTCGACTGTAGCTATCAGGACGGAACATCAAACAACAGATGATACTGATATCAACATACTGTGGCAGC
+
BBCCCFFFFFDCGFGGGGGGGGHHHHHHHGGHHHHHHHHHHHHHHHHGFHHHGHHHGGGGHHHGEGGFEHHHHGFHHHHHHHFGGFFHFHGF1>13113444>>//BC=-@--9-<--.<00000//.<<-----.000<000/..-9------<-9---900000<00<00:00<:....../00..-..0000000/:00:.-9..-/0<0000...<//00000000000<000/:/:00000/./..
@M03495:530:000000000-LYBTV:1:1102:20181:16749 2:N:0:GATCCGGG+ACCTGCTT
ATATTTTGCCGTTGATAAACCAGCTAATCCTGAAAAAAAAATCAAAGCTAAAAACTACAATGCTAAGACCACGATGTGACTGCTATCAAAGTTAGATATATATGTAAATTATTCATCTGTCAAATCCTAGAATTATATCATACCTGCTCCAGCAATCACGACCTGTAATGGTTTAGTGGGTTGTTCACTGTTTCTGAAAAATGAAGATAGTTGTCCAGCTTCCAAAAAGTTTATTGTGTTTTCTAGTGGAG
+
@ABBBFFFFFBAGGGGGGGGGGHHHHHHHGHHHHHHHGGGGHHCHHFHHGHGFFEHHHGHHHHHHGHHHHGHGGHGHHHHHGHHHFFHGHHHGHHHHHHHHHHHGHHHHHHHHHHHHHHHHHHHHHHHHHHHHHHHHHGHHHHFFGGHHHHGHHHHHHHGGGGGHGHHHHHGFHFHHGHGDGGGHFHFHFFHGHBHHHHFHHHGGGCGHGHHHHHBGGFFHEGFBFEECBFFGGGGGGCFFFFFFGBB;0A
@M03495:530:000000000-LYBTV:1:1102:24156:16750 2:N:0:GATCCGGG+ACCTGCTT
ATATTTTGCCGTTGATAAACCAGCTAATCCTGAAAAAAAAATCAAAGCTAAAAACTACAATGCTAAGACCACGATGTGACTGCTATCAAAGTTAGATATATATGTAAATTATTCATCTGTCAAATCCTAGAATTATATCATACCTGCTCCAGCAATCACGACCTGTAATGGTTTAGTGGGTTGTTCACTGTTTCTGAAAAATGAAGATAGTTGTCCAGCTTCCAAAAAGTTTATTGTGTTTTCTAGTGGAG
+
AABBBFFFFFBBGGGGGGGGGGHHHHHFHHHHHHHHHGGGGHHFHGEHHHHHEHGHHFHHGHHHHHHHGHHHGGHGHHHHHGHHHHHHHGHHHHHHHHHHHHHHHHHHHHHHHHHHHHHHGHHHHHHHHHHGHHHHHHHHHHHHHHGHHGHFGHGHHHHGDFGGHFGHHHHHHHHHHHHHDGGGHHGHHHHHHHHHBDHHHHHFGG0CFHHFHHHHGHHHFHFHHFGE.CFGGGGGGFBFGGGGGGFFGEG
@M03495:530:000000000-LYBTV:1:1102:9196:16754 2:N:0:GATCCGGG+ACCTGCTT
ATATTTTGCCGTTGATAAACCAGGGACTCAGGCTGGACCAAAGCTCACATGCTGACAGATCGGAAGAGCGTCGTGTAGGGAAAGAGTGTAAGCAGGTGTATAAATGACGCGGGGCGCGGCGGCACTATGTAAAAAAGGCAAAAATACAACATCATAGTTCGGCAGAGTCAATAGTCGGGCAAGAGAGTAGCACAGTGAGTAGAATACGGTCGCGTCATACTCAGTAAGTGCACATACCAATCACTCAAGCC
+
BBBBBFFFDFDAGGEGGGGGFGGGGGGGHGHFHHHGHHHHHHFHHFGHFGHHHHHHHHGGHH?EFEFCGEEEE>AGFGHGBBFGGFHHGGGHHHHH133344444B33///////<-------9-90000900;09.:...:/9.0;0//./////B///.----..9//9/////.----9..:../////99.////:////;/9....----9;.BF/99//9//:/:///////9:////9///9/.
@M03495:530:000000000-LYBTV:1:1102:14966:16757 2:N:0:GATCCGGG+ACCTGCTT
ATATTTTGCCGTTGATAAACCAGCTAATTCCAAAGCTCACATGCTGACAGATCGGAAGAGCGTCGTGTAGGGAAAGAGTGTAAGCAGGTGTGGAGAGAACGGCGGGGGGCGGCGGGTTAAAAAAAAAAAAAAAAAGGAAAAGGGGCATGAGAGGTCAAGAGTTCTACAAAAAATTAAAGGTGCTGACACGCAATAATGGACCTATGTGCATAGAGACATCAGCATGCATACAAGCACATAGAGCACCCAAC
+
BCAACFFFFFCCGGGGGGGGGGHHHHHHHHHHHHHHHHHHHHGHHHHHHHHHHHGGGGHFHGGGGFGGFHHGHHHHHHGHHHHHHHGHF3BE13131133>?/>///<--:-----9.;000:-C-@-9------../////..---/.0000.0/0000:00;000;00..-.:09;00000009/0::---.0000000//000;0000;0000//0000000000090009.///0:90000.....:
@M03495:530:000000000-LYBTV:1:1102:25625:16770 2:N:0:GATCCGGG+ACCTGCTT
ATATTTTGCCGTTGATAAACCAGCTAATCCTGAAAAAAAAATCAAAGCTAAAAACTACAATGCTAAGACCACGATGTGACTGCTATCAAAGTTAGATATATATGTAAATTATTCATCTGTCAAATCCTAGAATTATATCATACCTGCTCCAGCAATCACGACCTGTAATGGTTTAGTGGGTTGTTCACTGTTTCTGAAAAATGAAGATAGTTGTCCAGCTTCCAAAAAGTTTATTGTGTTTTCTAGTGGAG
+
BBBBABFD4DABEACGGC5G4CHGHHGCG5DA5GFDGAEEGGHHHH5EFGDGDFEHGFFHHGGHHBFFGCGHCCHAGHHFHHHHG4CGHFHBFGFHHDGHFHHHFFGHEHHGDGGGBFEFGFD44FGFGHHHFGGHGFHFHGFHE101?FG?GGHHFGHG<@CDH<FGHGH<??GG<BGAECC<FH1DGGHFHHHH0<GGGHF0<CGFFHHHGFGCCF/:0CCGFCH?EFGGGGBFFFBFGGBFFFGGE0E
@M03495:530:000000000-LYBTV:1:1102:23284:16783 2:N:0:GATCCGGG+ACCTGCTT
ATATTTTGCCGTTGATAAACCAGGACTCAGGCTGGACCAAAGCTCACATGCTGACAGATCGGAAGAGCGTCGTGTAGGGAAAGAGTGTAAGCAGGTGTGGAGAGGTCGGTGGTGGGGGGGGCATTTATAAAAAAAAAAAAAGTAAATCACAGGGAGAGTGTATAGTTCGAAGAAAGTGAGAGGAAGGTAGGGGAGTGAGCGAGGGGTACACACATCACTCGACGTGCATACGAGGTAGATCGGACAGAGAG
+
ABCDDFFFFFECGGGGGGGGGGHGHHHHHHHHHHGHHHHHHFHHHHHHHHHHHGHHHHHHHGGGGHHHGGGGEFHHHHGFHHGHHGGFHHGHGHHHGFF13/3//B2/><E//?////-----<0111:11<B9-9-----.0111110001.9....011111:111....9//0111:10../..010<...-<.1<0--<---..0110..000011..---...110.<.-.0<111...--<///.
@M03495:530:000000000-LYBTV:1:1102:7456:16814 2:N:0:GATCCGGG+ACCTGCTT
ATATTTTGCCGTTGATAAACCAGCTAATCCTGAAAAAAAAATCAAAGCTAAAAACTACAATGCTAAGACCACGATGTGACTGCTATCAAAGTTAGATATATATGTAAATTATTCATCTGTCAAATCCTAGAATTATATCATACCTGCTCCAGCAATCACGACCTGTAATGGTTTAGTGGGTTGTTCACTGTTTCTGAAAAATGAAGATAGTTGTCCAGCTTCCAAAAAGTTTATTGTGTTTTCTAGTGGAG
+
AAABBFFFFFBAGGGGGGGGGGFHHHHGHHHHHHHHHGGGGHHFHGBFHHFHHHGHHHHHHHHHHGHHHHHHGGHGGFHHFHFHHHHHHHHHHHHHHHHHHHHHHHHHHHHHHHHHHHHHHHHGHHHHHGHHHHHHGHHHHHHHHHHHHHHHGHHHHGHGGGGGFGH<GGHHHHHHHHHHDGGGHGHFHHHHHHHHHHGHFGHD0CGHHHHHHGHFHHFFFHGCGHHGGFGFFGGGGGCFFGFGGGFGFFE
@M03495:530:000000000-LYBTV:1:1102:27337:16817 2:N:0:GATCCGGG+ACCTGCTT
ATATTTTGCCGATGATAAACCAGCTAATCCTGAAAAAAAAATCAAAGCTAAAAACTACAATGCTAAGATCACGATGTGACTGCTATCAAAGTTAGATATATATGTAAATTATTCATCTGTCAAATCCTAGAATTATATCATACCTGCTCCAGCAATCACGACCTGTAATGGTTTAGTGGGTTGTTCACTGTTTCTGAAAAATGAAGATAGTTGTCAAGCTTCCAAATAGTTTATTGTGTTTTCTAGTGGAG
+
AA1>A3331FD1AA1BB3BGFGHCFFGFFHBHBGHGAEEGG0FGFGF01AFEA1/ADC1FB112BFGH2@BFE///BGFGBH0F12FGFB1GGH2DGFHHGGHBB@DEGEDBHH2FF2BGGFFHGB1GEGFFFBHHHGFGHFG01F0BBFC10FGF<11/<@//<<<1@?11<?CF110.>>@AGHG1FBDDDGHFHGFHGGFGHH0CCCG0GGH00;0C00:;;C00;999BF90BB/BFB0C0FFG?0C
@M03495:530:000000000-LYBTV:1:1102:20637:16818 2:N:0:GATCCGGG+ACCTGCTT
ATATTTTGCCGTTGATAAACCAGTCAGGAGTCCAAAGCTCACATGCTGACAGATCGGAAGAGCGTCGTGTAGGGAAAGAGTGTAAGCAGGTGTGTAGAGGACGGGGGGGGGGGGGGCCATAAAAAAAAAAAAAAAAAGAAGAGAGAACAGTGCGCGAAGAAGTACTATGATAAAGAACACAGAAAACTCAGATACAGGAGAACGTCAGGCAAAACAATCTATATAATCGACGTCTCTCTTGTCCTGTAGTT
+
CCCCCFFFFFDBGGGGGGGGGGHHHHHHHGHHHHHHHGHHHHHHHGHHHHHHHHHHGGGGHHHGGGGFGGHHHGFHHHHHHHGHHFHHHHG@B?14343211/>/E<-------:9--./000;0;@B-@--;;9--.../:./..0;//000:-----.:/0000000000:000.//:..000/;000000000:/:..:0.....//:../...0:000:00000..--;.//00:000000000000
@M03495:530:000000000-LYBTV:1:1102:15133:16829 2:N:0:GATCCGGG+ACCTGCTT
ATATTTTGCCGTTGATAAACCACCCTCCCTGTGGTCGTTATCTTGCTCCTTCTGTCGTCAACGAATAATTCCAAAGCTCACATGCTGACAGATCGGAAGAGCGTCGTGTAGGGAAAGAGTGTAAGCAGGTGGGGAGGGATGTGGGGGGGGCGGGGGATTATAAAAAAAAAAAAGAGAGAGAAGAAGCGGTAGTTGGGGGACGTGGGAATGAATAGTAAAACGATGTACGGAGTGGATGCAGCTCGTGTATA
+
CCCCCFFFFFDCGGGGGGGGGGGGGHHGGHHHHHHHGGGHHHHHHHHHHHHHHHHHGGGHGHGGGHGGHHHGHHHHFHHHHHHHHHHGHHHHHHHGGGGFHHGEEEGGFHGHGHHHHHHHHGHHGEFHGAB/<//<///0/1??/@>>-:-9-----./00;00;::;;--9-..//..9.0/0//0--..9;000------...-.0/00000:0000009...:00..9.:..000/000/09-../00
@M03495:530:000000000-LYBTV:1:1102:29462:16835 2:N:0:GATCCGGG+ACCTGCTT
ATATTTTGCCGTTGATAACCACCCTCCCTGTGCCAAAGCTCACATGCTGACAGATCGGAAGAGCGTCGTGTAGGGAAAGAGTGTAAGCAGGTGGGTGGGTACTGGAGGTGGGGGGGGGCATTAAAAAAAAACAAAGAAAAGAAGATATGAGGGTGGGAGGATTGCATGAGGTGAGAACCTGACAAGTAAAAGAGGCTACGATGACAAGAAGTACGCCATGAGCTCTGTACAGAGGTACTACGTGTGCGATA
+
CDDCDFFFFFBAGGGGGGGGGGGGHGGGHHFHHHHHGFHHHHHHFGHHHGGHHHHHHGGGGHHGGEGGEGHHHHGHHHHHHFGEGHHHHHGCB1>11///334433BE///@//--;;--/00000:@;;;....//.///../0000000:...--..-./0/000000//.0.000././/00.000000./...0/....0000.///000..-.900000000000000/.000000..//.0....
@M03495:530:000000000-LYBTV:1:1102:7815:16852 2:N:0:GATCCGGG+ACCTGCTT
ATATTTTGCCGTTGATAAACCAGCTAATCCTGAAAAAAAAATCAAAGCTAAAAACTACAATGCTAAGACCACGATGTGACTGCTATCAAAGTTAGATATATATGTAAATTATTCATCTGTCAAATCCTAGAATTATATCATACCTGCTCCAGCAATCACGACCTGTAATGGTTTAGTGGGTTGTTCACTGTTTCTGAAAAATGAAGATAGTTGTCCAGCTTCCAAAAAGTTTATTGTGTTTTCTAGTGGAG
+
AABBCFFFFFCCGGGGGGGGGGHGHHHHHHHHHHGHHGGGGHHHHHBHHHHHHHGGHHHHHHHHHHHHHHHHGGHGHHHHHHFHHHFHGHHHHHHHHHFHHHHHHHHGHGHGHHHHHHGHHHHFHHHHHHHHHHHHHHHHHHHBDG0FGEFFFHHHHHHGGGGGFGH?GGDGFGF1>FAFDACGHHHGHGHHFGGHHHFGHHBDGG0GGHHHHHH0CCFB0GHBFC.CABFGGGGGGGBFBFFGF09C.9.
@M03495:530:000000000-LYBTV:1:1102:20134:16874 2:N:0:GATCCGGG+ACCTGCTT
ATATTTTGCCGTTGATAAACCAGCTAATCCTGAAAAAAAAATCAAAGCTAAAAACTACAATGCTAAGACCACGATGTGACTGCTATCAAAGTTAGATATATATGTAAATTATTCATCTGTCAAATCCTAGAATTATATCATACCTGCTCCAGCAATCACGACCTGTAATGGTTTAGTGGGTTGTTCACTGTTTCTGAAAAATGAAGATAGTTGTCCAGCTTCCAAAAAGTTTATTGTGTTTTCTAGTGGAG
+
3A3AAFFFFFBAFEGGGGGGGGHHHGHHHHHHGHHFHGGCGHHHHFHEHHHGGHGHHHHHHHHHHHHHHHHHGGHGEGHHFFEGHGHHFHHHHGHHHGFHHHHHHHHHHHHHHGHHHHHHHHHHHFFHHHFHHHHFGHGHHHFGGGGFHHGHFFHHHHHGEGGGGGFHHHFFGHHFFGHGCFGEHGDGHHHHHFHHGH0DCHHGGGGHHFHGHHHBHFFHEHHH:GEGGGGF0BFGGGBBFGBFBGGF?B?
@M03495:530:000000000-LYBTV:1:1102:18855:16882 2:N:0:GATCCGGG+ACCTGCTT
ATATTTTGCCGTTGATAAACCACCCTCCCTGTGGTCGTTATCTTGCTCCTTCTGTCGTCAACGAATTTACTTCCAAAGCTCACATGCTGACAGATCGGAAGAGCGTCGTGTAGGGAAAGAGTGTAAGCAGGTGTGTAGGGCTCGGGGGGGGGCGGGGGGTTCAAAAAAAAAAAAATAAAGGTAGGGGAGGATGAGGAACGAGTCGTTAATACAGGTATAGTGTGGTTGCGTACGTATCACTGAGTGTTGTG
+
BBBCCFFFFFCCGGGGGGGGGGGGGHHGGHHHHHHHGGGHHHHHHHHHHHHHHHHHGGGHGHGGGHHHHHHHHHHHHHHHHHHHHHHHHGHHHHHHHGGGGHHHGGGGGGHHHGGHHHHHHHHHHHHHHHHHFBA?2D@/20////<@=;B--:-------900009-9BAB--;.00000000.:.9--:/00090/9.;9::-;...;900;/0000;00;0;/;..;9.--/00.0000900000.;.
@M03495:530:000000000-LYBTV:1:1102:17119:16894 2:N:0:GATCCGGG+ACCTGCTT
ATATTTTGCCGTTGATAAACCAGGGACTCAGGCTGGACCAAAGCTCACATGCTGACAGATCGGAAGAGCGTCGTGTAGGGAAAGAGTGTAAGCAGGTGTGGAGAGATCGGGGGGGGGCGGGGGATTAAAAAAAAAAAGAAAAGAAAAAATGATGGTGGGCGTGTGTGGAGCGAGAAAATAAAAGTATAAAGTGATCACTGAGCACACAGAGTGAGAGTTGAGGAGAGGCTAAGAATGACGTGACAGACGGG
+
ABBCCFFFFFDAGGGGGGGGGGHGGGGHHHHHHHHGHHHHHHHHHGHHHHHHHHHHHHHHHHGGGGHHHGFGGEGHHHHGEHHHHHHHHHHHHHHHHBB?/3?3//33?E/>@--;9-------;/000;FADBF;>.9:/9/..//.-;BB09:00:-.9--.:;9.0./----.0/0000000090:00000900/0000009/...0/;0000;9000090.:....000000009....:00/.-.-
@M03495:530:000000000-LYBTV:1:1102:3175:16901 2:N:0:GATCCGGG+ACCTGCTT
ATATTTTGCCGTTGATAAACCACCCTCCCTGTGGTCGTTATCTTGCTCCTTCTGTCGTCAACGAATTTACTAATTCCAAAGCTCACATGCTGACAGATCGGAAGAGCGTCGTGTAGGGAAAGAGTGTAAGCAGGTGTGTAGGACGCGGTGGGGGGCGGGTTGTTAAGAAAAAAAACAAGAAAAATGAGAGATGGTGTCCGTGTAGAAAGTAAGCATAAAGAGAGCGACGAGAAAGAAACAGTGTGCGTAGA
+
AAAABFFFFFBAEGGGGGGGGGGGGHHGGHHGHHGFGGCDGHHHHFHGHHGHHHGHGGGHGHGGGGHHHHHGFHHHFGGHHHHHHHGHHHHHGHHFHHHHGGGGGHHCEEFGGHHHGGHHHHGGHHFHHHEHHHFB2?<>2222///<?/>---------.-9.///9/9..;=9.....//...;////.:/9;/.//;....//////99/////////9...--9;--../B/.///.//;//..9-.
@M03495:530:000000000-LYBTV:1:1102:26604:16907 2:N:0:GATCCGGG+ACCTGCTT
ATATTTTGCGTTGATAAACCACCCTCCCTGTGGTCGTTATCTTGCTCCTTCTGTCGTCAACGAATTTACTAATGTCACAACCACTTCTTGCCCTCCAAAGCTCACATGCTGACAGATCGGAAGAGCGTCGTGTAGGGAAAGAGTGTAAGCAGGTGTGTAGGGAACGGGGGGGGGCGGGGATAGTCAAAAAAAAAAACACAAGAGAGCATGTAGCGATGCGGAACATATACGTCATATGTCGGGCGGGTACG
+
BBBBBFFFFBBAGGFGGGGGGFFGHHGGHHFFGCGGGGHGHHHHHHHGHHHHHHHGGGEEHEGAGHHHHHHGHHHHHHFFFGGGGHFHHHHHHHHGHHHEHHGHFHHHHHGGHGHGHHGGGGGHHHGEGGFGGHFHFFFHHHG@GGHHHHFHH<11?0111.00.<A.-@-BA;------..;/////9.------......;A.9./////;/9-...-----./////.9...//9//.---9----/.
@M03495:530:000000000-LYBTV:1:1102:4573:16913 2:N:0:GATCCGGG+ACCTGCTT
ATATTTTGCCGTTGATAAACCAAAGCTCACATGCTGACAGATCGGAAGAGCGTCGTGTAGGGAAAGAGTGTAAGCAGGTGTGTAGAGCTCGGTGGGGGGCGTGGCAATAAAAAAAAAAAAAAATAAAAGAAAAGTGGGAGTGGAGGATACACGACAAAGAGACTCACATAAAAGCAAATGAGAGACGATATACAACAACGAAGAGGAACGAGCATAAATATGTGAGGATGATAGTCAAACTATAACAATCA
+
CCBCCFFFFFCCGGGGGGGGGGHHFHHHHHHHHGHHGHHHHGGHGGGGHHHGGGGGGHHHHGHHHHHHGHGFHFHHHHCG3>143434331>1?E//>-------;0:00000@-@CFCAA--.9////..//////:...../...////9;----//////////;//////./////////./.;9.-/////...-......./....--////////////./9////////;/;///////:://
@M03495:530:000000000-LYBTV:1:1102:19355:16914 2:N:0:GATCCGGG+ACCTGCTT
ATATTTTGCCGTTGATAAACCAGCTAATCCTGAAAAAAAAATCAAAGCTAAAAACTACAATGCTAAGACCACGATGTGACTGCTATCAAAGTTAGATATATATGTAAATTATTCATCTGTCAAATCCTAGAATTATATCATACCTGCTCCAGCAATCACGACCTGTAATGGTTTAGTGGGTTGTTCACTGTTTCTGAAAAATGAAGATAGTTGTCCAGCTTCCAAAAAGTTTATTGTGTTTTCTAGTGGAG
+
BBBBCFFFFFCAGEGGGGGGGGHHHHHHHHHGHHHHHGGGGHHHHHGFHGHHHHGGHFHHHHHHHGHHHHHHGGHGHHHFHHGHHHHHHHHHHHHHGHHHHHHHHHHHHHHHHHHHGHHGHHHHHHHHHHHHHHHHHHHHHHEFHHHHGGHHGHHHGHHGDGGGHGGHHHHHHHHGGGEGEGFEHHGHHHHHHHGH0DDDCGGFGHHHHGHHGGHFCGHHHHGCHH.EEBBBFBB0CBCBFBCFFGFG.9.
@M03495:530:000000000-LYBTV:1:1102:7963:16934 2:N:0:GATCCGGG+ACCTGCTT
ATATTTTGCCGTTGATAAACCACCCTCCCTGTGGTCGTTATCTTGCTCCTTCTGTCGTCAACGAATTTACTAATTCCAAAGCTCACATGCTGACAGATCGGAAGAGCGTCGTGTAGGGAAAGAGTGTAAGCAGGTGTGGAGGGATGGGGGGGGGGGGGGGGAATATAGAAAAAAATAAGAAAAGAAAGAGAGAGAGAGGAATTGCAACAAAGACAAGAAAGGGGCCACATAGTGTTAGTAGGGATGTCATG
+
CCCCDFFFFFDCGGGGGGGGGGGGGHHGGHHHHHHHGGGHHHHHHHHHGHHHHHHHGGGHGHGGGHHHHHHHHHHHHHHHHGHHHHHHGHHGHHHHHHHHGGGGGHHGGGGGGHHHHGHHHHHHHHHHHHHHGHCBDE/2////2//?<A-<-----<---<./000000B/F-<.00:00/<<../:///..<....../00<0000...///</.///0..---...0<0:00000<000.</.0:000
@M03495:530:000000000-LYBTV:1:1102:10965:16946 2:N:0:GATCCGGG+ACCTGCTT
ATATTTTGCCGTTGATAAACCAGCTAATCCTGAAAAAAAAATCAAAGCTAAAAACTACAATGCTAAGACCACGATGTGACTGCTATCAAAGTTAGATATATATGTAAATTATTCATCTGTCAAATCCTAGAATTATATCATACCTGCTCCAGCAATCACGACCTGTAATGGTTTAGTGGGTTGTTCACTGTTTCTGAAAAATGAAGATAGTTGTCCAGCTTCCAAAAAGTTTATTGTGTTTTCTAGTGGAG
+
3>>AAFFFFFBBGGGGGGGGGGHHHGHHHHHHHHHHHGGGGHGHHHFFHFHHGHGHHHHHHHHHHFHHHHHHGGHGFHHHHHFGBHHHHFHFHHHHGHHHHHHHHHHHHHHHHHHHHHHHHHHHHHHHHHHHHHHHHHHHHHHFGHFHHHHHEHHHHHHGGGGGFGHHHHFGGHHGHHEHFGGGHHGHHHGHHEHHHHGHHHHHHGFHHGHGHHHBGHHHFHFF;CGEDBFGGGFGGGBFGGBFGG9FG0E
@M03495:530:000000000-LYBTV:1:1102:19825:16948 2:N:0:GATCCGGG+ACCTGCTT
ATATTTTGCCGTTGATAAACCAGTCACAACCACTTCTTGCCCTCCAAAGCTCACATGCTGACAGATCGGAAGAGCGTCGTGTAGGGAAAGAGTGTAAGCAGGTGTGTAGATCTAGGGGGGGGGCGGAGCATTTAGAAAAAAAAGTAAAAAAAGCTAACGAGACGCGGAGAAAGAGAGAACACGGAAAAACTCCAAATAGAACAAATTACACTCGCAGATGCGTCGACAGAATTACTACCAATAGTCTCACC
+
BBBCBFFFFFCBGGGGGGGGGGHHGHHHHEGGGHHHHHHGHHHHGHHHHFGHHHHHHHHHGHGHHHHHGGGGFHHGGGGGGHFGHFHHHGGHFGFGGHHGHG1@BE04B44444?B/</-----;9---.///////:/A-@;.:9/://--..////..9...:---;-.////9../99/.--.-/..///9;////////;.//:////9.--.-///:.----.-;////:////9/;///9/9/;.
@M03495:530:000000000-LYBTV:1:1102:24769:16951 2:N:0:GATCCGGG+ACCTGCTT
ATATTTTGCCGTTGATAAACCAGCTAATCCTGAAAAAAAAAATCAAAGCTAAAAACTACAATGCTAAGACCACGATGTGACTGCTATCAAAGTTAGATATATATGTAAATTATTCATCTGTCAAATCCTAGAATTATATCATACCTGCTCCAGCAATCACGACCTGTAATGGTTTAGTGGGTTGTTCACTGTTTCTGAAAAATGAAGATAGTTGTCCAGCTTCCAAAAAGTTTATTGTGTTTTCTAGTGGA
+
AA?ABFFFFFBBGGGGGGGGGGHHHHHBHHHHHBFHAFGGGGHHHFF5CGHFHFHGGHGHHHGHHHHFHHHHHGGHFCGHHGHFHHHHHHHHGHHFHHGHHHHGHFGHHHHGHHHHHGHHHHHFFHHHHHHHHHHHHHHGHHHHHFHHHEFGEHHHHHHHGFGGGGHFDHHHGHGGHFHHHGGCGHHFFHHHGFFHHHHHHAHHEBCCHHHHFFHGBGFHHFGFFFF?AD9FGFFFEGGFGGGGGFGGGG0
@M03495:530:000000000-LYBTV:1:1102:5243:16961 2:N:0:GATCCGGG+ACCTGCTT
ATATTTTGCCGTTGATAAACCACCCTCCCTGTGGTCGTTATCTTGCTCCTTCTGTCGTCAACGAATTTACTAATTCCAAAGCTCACATGCTGACAGATCGGAAGAGCGTCGTGTAGGGAAAGAGTGTAAGCAGGTGTGGAGATCTCGGTGGTGGGCGGAGGATTAAAAAAAAAAAAACAGGAGAAGGAGGAGACGGGCAGAACAGGAGAAGAGAGCATAGGAGAGAAGAGTGTATGTGAGGGAGTACAACT
+
CCCCCFFFFFCCGGGGGGGGGGGGGHHGGHHHHHHHGGGHHHGHGHHHHHHHHHHHGGGHGHGGGHHHHHHGHHHHHHHHGHHHHHHHHHFHHHHHHHHHCGGGGHGGGGGGDHHHGGHHHHFHHHHHHHHHGHGFBE/2?222220?/???<///>----</000;:0:;99----../...../:.........---..////:..../0./.;000000:...0:0.0900000000...../00000
@M03495:530:000000000-LYBTV:1:1102:19260:16963 2:N:0:GATCCGGG+ACCTGCTT
ATATTTTGCCGTTGATAAACCAGGACTCAGGCGGACCAAAGCTCACATGCTGACAGATCGGAAGAGCGTCGTGTAGGGAAAGAGTGTAAGCAGGTGTGGAGATCTCGGTGGGCGCGGGGTCATTATAAAAAAAAAGAAGATAAGAAAATGATAGTCGTGGGAACCTGAACAATAGAAAGAAGGAGGAAGTGGGGACTGTAGTGGGGCTGGTGGTGTTGTGACGGGGTCACGGATGAGGCGTGGGTACGGGG
+
CBCCCFFFFFDCGGGGGGGGGGHGHHHHHHHHGGGGGHHHHHHHHGHHHHHHFHFHHHFHG1FEHHHGGGGEEFGGHGFFHGFGGHHHHHHHHH?B3?/3?33344B//?///<//>/--.0>00000<0<<A--.../0000000//0;000;00...:9.0.././000/0000009/./...../9;00.9.-..:000/.:-:-..;/.:.9../.00.----..09;-.-:0;.9;---.00..--
@M03495:530:000000000-LYBTV:1:1102:7180:16988 2:N:0:GATCCGGG+ACCTGCTT
ATATTTTGCCGTTGATAAACCACCCTCCCTGTGGTCGTTATCTTGCTCCTTCTGTCGTCAACGAATTTACTAATTCCAAAGCTCACATGCTGACAGATCGGAAGAGCGTCGTGTAGGGAAAGAGTGTAAGCAGGTGGGGGGGTCGCTGGGGGGTGGGGTGAAAGAGAGAAAAAAAGAGAGTGACGGGAAGAGTGTTGTAGATGGGTCCACAACGAAGATGTAGTGACTTATCTCCTGTAACGCACGTCTCG
+
>AAAAFFFFFBBGGGGGGGGGGGGGHH?GHGFGFBGGGGHHHCHHHHHHHHHGGHHGGGHGHAGEHHHEHHHHHHHGHHHHHHHHHGHHHGHHHGH3GGHEGCEHHBEEFGGGHGHHEHHHHHH3DGHHHHHGHB2/>//---.--.:-:D;C-----9-.////..9./;.;99....9;///.--9-9..//9/../;/9//.;../9/9.-.9..//9////9/////////9/9///.----9...9
@M03495:530:000000000-LYBTV:1:1102:13637:17006 2:N:0:GATCCGGG+ACCTGCTT
ATATTTTGCCGTTGATAAACCAGTCACAACCACTTCTTGCCCTCCAAAGCTCACATGCTGACAGATCGGAAGAGCGTCGTGTAGGGAAAGAGTGTAAGCAGGTGTGTAGATAAGGGGGGGGGGCGGGGCAGTATAAAAAAAAAAAAAAAGAGAAGGGATAGAGGGCAGGAGTGCTGGAACAAGAAGGGCGCTGACCGGCGTCGAGGGTGTTAGATGCAGTCATGCGAGTGCGAGCGGTGTGGTCGCCGCAG
+
ABCCCFFFFFDBGGGGGGGGGGHHHHHHHGGGGHHHHHHHHHHHGHHHHHHHHHHHHHHHHHGHHHHHGGGGHHHGGGGGGHHHHGFGHHHGFHGGHHHHHHG33?04?444433B/E@A-<---<----9<<111:1B@CA-@-----..//0/...//<11/....-../<:1:0.00//<///...---<./<-9-9-------..-.1:111001100111..--<1-.----.-.../0--.--<-
@M03495:530:000000000-LYBTV:1:1102:24515:17019 2:N:0:GATCCGGG+ACCTGCTT
ATATTTTGCCGTTGATAAACCAGCTAATCCTGAAAAAAAAATCAAAGCTAAAAACTACAATGCTAAGACCACGATGTGACTGCTATCAAAGTTAGATATATATGTAAATTATTCATCTGTCAAATCCTAGAATTATATCATACCTGCTCCAGCAATCACGACCTGTAATGGTTTAGTGGGTTGTTCACTGTTTCTGAAAAATGAAGATAGTTGTCCAGCTTCCAAAAAGTTTATTGTGTTTTCTAGTGGAG
+
AAAAAFFFFFBBEEGGGGGGGGHHHHHGHHHHHHHGHEGGGHGHHHHHHHHGFHGHHHHHHHHHHEHHHHHHGGHGHHFHHHGHHHGHHHHHHHHGHHHFFHHHGHHHHHHHHHHHHHGHHHHHHHHHHHHHHHHHHHHGHFHHHGFBGHHFHGHFFHHGDFFFHFHFHHBFGCGHGGHGGGFDHHHFHFGHHHHHHFHHHHHHHGGFHGHGHHHEHHEHGHHHCFH?ACFFGGGEGB/9CFFFFF;0CF?
@M03495:530:000000000-LYBTV:1:1102:4431:17030 2:N:0:GATCCGGG+ACCTGCTT
ATATTTTGCCGTTGATAAACCAGTTGGCTCTAGCTGCCATGCAATGTCACAACCACTTCTTGCCCTCCAAAGCTCACATGCTGACAGATCGGAAGAGCGTCGTGTAGGGAAAGAGTGTAAGCAGGTGTGGAGAGATCGGGGGGGGGCGGGGCGATAAAAAAAAAAAGAAAAAGAAGGTGAGTGGGGAAAGCAGCGAGTATACACGTATGGTAAGCAGTAGAGTAGACGTGCTAGCACGGAGTGGCAGCGGT
+
DCDCCFFFFFCBGGGGGGGGGGHHHHHHHHHHHHHHHHHHHHHHHHHHHHHHGGGGHHHHHHHHHHHGHHHHHGHHHHHHHHHHHHHHHHHGGGGHHHGFGGGGGGHHGHHHHHHHHFFHHHGGHFB3?/3?2//32/<</C?------<-----..00:<->-<-.../:..../.000.00..-..<</0/:--99.00000..<0//000000<0000<00<0:.<...<0000---9..../..--.
@M03495:530:000000000-LYBTV:1:1102:3548:17052 2:N:0:GATCCGGG+ACCTGCTT
ATATTTTGCCGTTGATAAACCAGTTGGCTCTAGCTGCCATGCAATGTCACAACCACTTCTTGCCCTCCAAAGCTCACATGCTGACAGATCGGAAGAGCGTCGTGTAGGGAAAGAGTGTAAGCAGGTGTGGAGGGATCGGGGGGGGGCGGGGAGTTAGTGAAAAAAAAACAAGAGCACCGAGGGGAATGAGGAGGTGTATATAACAGAAGACTCACGGAATCAGCTACGGAGCGGTATCTCGATAAAGGTGG
+
BBABAFFFFFBAEGGGGGGGGGHHHHHHHHHHHHHHGHHHHGHHHHHHFHHHGGGGHHHHHHHHHHHGHHHHHHHHHHHHHHHHHHHHHHHGGGGGHHGFGFFGGGHHGGHHHFHHHFHHDFFFHEF?//3?///2/?///>-9---:---;-.://////;/:----.9...../..-----;...;////....//9///////9////////..-;.///////....;-99..///.//../////.
@M03495:530:000000000-LYBTV:1:1102:8286:17060 2:N:0:GATCCGGG+ACCTGCTT
ATATTTTGCCGTTGATAAACCACCCTCCCTGTGGTCGTTATCTTGCTCCTTCTGTCGTCAACGAATTTACTAATTCCAAAGCTCACATGCTGACAGATCGGAAGAGCGTCGTGTAGGGGAAAGAGTGTAAGCAGGTGTGTGGAGGTTGGGGGGGGGCGGGGGGTTGAAAAAAAAAAGAAAAGAGAGAAAAAAGGGGGGCTCAGGCATGAGCAAGGAAGAAGAACAGACAGACAGTAGAAGGCGATGCATGA
+
BCCCCFFFFFCBGGGGGGGGGGGGGHHGGHHGHHGHGGGHHHHHHHHHHHHHHHHHGGGHGHGGGHHHGHHHHHHHHHHGHHHHHHHHHHHHHHHHHHHHGGGGHHGGGGGGGHHHHGGGGHHGHFGFGHHHHHH@=2?00?2///0?>@/A--<--<-9------/111.9--9-...//<.//..00/.-<..<<---.0///.0.<00://../:://0/////.<//.//<<:1<1..-<-..0110
@M03495:530:000000000-LYBTV:1:1102:16353:17067 2:N:0:GATCCGGG+ACCTGCTT
ATATTTTGCCGTTGATAAACCAGCTAATCCTGAAAAAAAAATCAAAGCTAAAAACTACAATGCTAAGACCACGATGTGACTGCTATCAAAGTTAGATATATATGTAAATTATTCATCTGTCAAATCCTAGAATTATATCATACCTGCTCCAGCAATCACGACCTGTAATGGTTTAGTGGGTTGTTCACTGTTTCTGAAAAATGAAGATAGTTGTCCAGCTTCCAAAAAGTTTATTGTGTTTTCTAGTGGAG
+
AAABBFFFFFBBGGGGGGGGGGHHHHHHHHHHHHHHHGGGGHHHHHHHHHHHHHGGHHHHGHHHHHHHHHHHGGHGHHHGHHGHHHHHHHHHHHHHHHHHHHHHHHHHHHHHHHHHHHHHHHHHHHHHHHHHHHHHHHHHHHHHHHHHHHHHHHHHHHHGDGGFFGHGHHHDGHHHGGHHEGGGHGHHHHHHHHHHHHBGHHHHHGCGHHHHHHHFHGHHHHFHGFGEEFFGGGGGGGFGGGGGGF;0FBE
@M03495:530:000000000-LYBTV:1:1102:26896:17091 2:N:0:GATCCGGG+ACCTGCTT
ATATTTTGCCGTTGATAAACCACCCTCCCTGTGGTCGTTATCTTGCTCCTTCTGTCCAAAGCTCACATGCTGACAGATCGGAAGAGCGTCGTGTAGGGAAAGAGTGTAAGCAGGTGTGGAGGGCTGGGGGGGGGGGGGGGGGGTAGTAAAAAAAAGAAAAACAAAGTGGGCGGCAGAAGACGGCGCAGACGTAACCGGTACAGGGGGTGGGATTCGCGGCGTGAAGGCATATTGAGTAGAGTACAGGTGCA
+
ABCCDFFFFFCBGGGGGGGGGGGGGHHGGHHHHHGHGGGHHHHHHHHHHHHHHHHHHHHGHHHHHHHHHHHHGHGHHHHHGGGGHGHGGGGGFGHHHGGHHHGHHHGGHHHHGHEB3//3////0/</B/B-;@---9-;----:.0000::-9-..://...../:00..:--:-./00;..:---9-.-....0:-9-.0:/.9-----.0/0..---99-..0;.:000000:000000000:/0000
@M03495:530:000000000-LYBTV:1:1102:27759:17095 2:N:0:GATCCGGG+ACCTGCTT
ATATTTTGCCGTTGATAAACCAGGGACTCAGGCTGGACCAAAGATCACATGCTGACAGATCGGAAGAGCGTCGTGTAGGGAAAGAGTGTAAGCAGGTGTGGAGGGAGGGGGGGGGGGGGGGGTTATATTAAAAAAAAGAGAAAAATCTCGAGGTCGGTGAGTGATCGATAAATTAACAAGAATGTACGTTGAGATCGTAAGTGAGGTGAGCAGATCGAGCGCGATCGTGAGATGTAGAGAGGGACGTGCGG
+
BCCCCFFFFFBBGGGGGGGGGGHGGGGHHHGHHGHGGHHHHHHHHHHHHHHGHHBGHHHFHGGGEEEGGGGDE>EFGHFGFGHGBGGHGGGHHFHHB331/3/////////--:-----@@---.;/////BB/;--.;/////..///./.:;:---...9////.....//://///:///////.;/.././/9:.:.9///./.9.://///....--;--9-/.;.///;/////.....-:.;--
@M03495:530:000000000-LYBTV:1:1102:21714:17100 2:N:0:GATCCGGG+ACCTGCTT
ATATTTTGCCGTTGATAAACCAGCTAATCCTGAAAAAAAAATCAAAGCTAAAAACTACAATGCTAAGACCACGATGTGACTGCTATCAAAGTTAGATATATATGTAAATTATTCATCTGTCAAATCCTAGAATTATATCATACCTGCTCCAGCAATCACGACCTGTAATGGTTTAGTGGGTTGTTCACTGTTTCTGAAAAATGAAGATAGTTGTCCAGCTTCCAAAAAGTTTATTGTGTTTTCTAGTGGAG
+
ABAABFFFFFBBGEGGGGGGGGHGHHHHHGHHHHHHHGGGGHHGHHHHHHHEHHGHHHHHHHHHHHHHGHHHGGHGHHHGHGHHFGHHHGHHHHHHHHHHHHHHHHHHHHHHHHHHHHHHHHHHHHHHHHHHHHHHHHHHHHFHGHFGHFFHGHHHHHHGGGGGHGHHHHHHGHHHGHFHDGGEHHHFHHHHHHHHHHDD<GGDGHGHFHHFFCGGHH/:GFFHHH.ADCFGGGF0FF/CFFFFGGGG?FE
@M03495:530:000000000-LYBTV:1:1102:22810:17112 2:N:0:GATCCGGG+ACCTGCTT
ATATTTTGCCGTTGATAAACCACCCTCCCTGTGGTCGTTATCTTGCTCCTTCTGTCGTCAACGAATTTACTAATTCCAAAGCTCACATGCTGACAGATCGGAAGAGCGTCGTGTAGGGAAAGAGTGTAAGCAGGTGGGGTGAGAGTGGTGGGGTGGGGGGTGTGAAAGGAAAGAAAAAGGAAAAGCTCAGTTAAGTGAGGACAGACTGAATGACAAAGTCTTAGTCATGAGCTGGTGCACAGGCATGCAGG
+
CCCDCFFFFFCCGGGGGGGGGGGGGHHGGHHHHHGHGGGHHHHHHFHHHHHHHHHHGGGHGHGGGHHHGHHHHHHHHHHHHGHHHGHHHFHHFHHHHHHGGGGGHHGGGGGGGGHHHGGHHHGHHHHHHHHGHHCB/<////01?11??=/@C.--<<-----.0000./:;.:.//.9.///;/.000/0000;0000.0./:/.000::00000//00000000;0000000//:000;/...0:000.
@M03495:530:000000000-LYBTV:1:1102:4473:17116 2:N:0:GATCCGGG+ACCTGCTT
ATATTTTGCCGTTGATAAACCAGGGACTCAGGCGGACCAAAGCTCACATGCTGACAGATCGGAAGAGCGTCGTGTAGGGAAAGAGTGTAAGCAGGTGTGGAGATATGGGGGGGGGGGGGGTGCTTAAAAAAAAAAAGAAATAAAGTGATAGCGGTGGCCAGGCGGTATTCACTAAAGTGCACTTGGTCATGCTCTCCTGGGAGACGATCAGACATGAGTCGGCTCCACTGTACAGTCATCGTATAAGCGCG
+
BCBCCFFFFFCAGGGGGGGGGGHGGFGHHHHHHGGGGGHHHHGHFHGHHHGGHGFHHHHHHGGGGFHFFEFEFGHHGHGFHHHHHHHHHHHHHHHFB?//3?334B43B/>:----------./:////::@D9;=9..///////;/////--;-.../...---..////////;9////////9////9////////.9.9..-.9.///:://:;9---...////;9/////////../9B//-:-
@M03495:530:000000000-LYBTV:1:1102:27073:17141 2:N:0:GATCCGGG+ACCTGCTT
ATATTTTGCCGTTGATAAACCAGCTAATTCCAAAGCTCACATGCTGACAGATCGGAAGAGCGTCGTGTAGGGAAAGAGTGTAAGCAGGTGAGTATATGACCGTGGGGGCGCGTGACCCTATTAAAAATATTATAAAGCTTGGATGTGCGAAGAACTCCAGCCTTAGATACCAGCGCTCGTGCGCTACTTATAATCAGTCCTTTCGAACACATACAGCGCAATACACACATGAACTATAGCATAACACTACT
+
1AAAAFFFFFDAGEGGGGGFF00FGGHHHHGFHHHGHHBHHHF1BGHHFHHGGE/EFCHCHG/AEAAF011/GGGHFHGHHGHHHG0/0B1F12B222211////////>/<</?/@0?011111F10?11111@=1>110.111<>1..<<E//00<<//./000:00:000.--..;-..-:---000900000090//9//;9-----//////-----9////-9////////////////////9/
@M03495:530:000000000-LYBTV:1:1102:8750:17145 2:N:0:GATCCGGG+ACCTGCTT
ATATTTTGCCGTTGATAAACCAGGACTCAGGCTGGACCAAAGCTCACATGCTGACAGATCGGAAGAGCGTCGTGTAGGGAAAGAGTGTAAGCAGGTGTGTAGATGTTGGTGGGGGGCGGGTTGTTAAAAAAAAAAAAAAGAAATAGTCAAAGGGATGGAAAGGGAGAAAGATAAAGAACAGATAACATTAGAAATTAGACAATAGGACAGAGAATTGCTAGCGGAATTATATTGAAGATAAGTCGTGCTGA
+
BBCCCFFFFFDCGGGGGGGGGGHGHHHHHHHHHHGHHHHHHHHHHHHHHHHHHHHHHHHHHGGGGHHHGGGEEFHHHHGHHHHHHHHFHHHHHHHFE3E?4B444D4BF/?E/</-:-9--.-<900<00->;-@----.../:000:000</../../00......:00/000<00:///<<B000000<000000000:/000000/.///000000000----.00000<<00000<0<<0.<.9<B0
@M03495:530:000000000-LYBTV:1:1102:12078:17152 2:N:0:GATCCGGG+ACCTGCTT
ATATTTTGCCGTTGATAAACCACCCTCCCTGTGGTCGTTATCTTGCTCCTTCTGTCGTCAACGAATTTACTAATTCCAAAGCTCACATGCTGACAGATCGGAAGAGCGTCGTGTAGGGAAAGAGTGTAAGCAGGTGTGTAGGTCTCGGGGGGCGGGGGGTGATTTAAAAAAAAAAAAAAGTAGAGAAGAATGGAGGAGTCAGCAGTTACTGGAATAGAGGTGTGTGAATGAGGACATATGTGATATAATCG
+
BCBCCFFFFFCCGGGGGGGGGGGGGHHGGHHHHHHHGGGHHHHHHHHHHHHHHHHHGGGHGHGGGHHHHHHHHHHHHHHHHHHHHHHHHHHHGHHHHHHHGGGGHHHGGGGGGHHHHGFGHFGHHHHHHHHHHHFF2C02D222222?/>@;-9-------.00000000;-@D-----.0000000/0/0000/...9/:000.0000090/000000/0.9...000000/0./00000000000;90.
@M03495:530:000000000-LYBTV:1:1102:26540:17162 2:N:0:GATCCGGG+ACCTGCTT
ATATTTTGCCGTTGATAAACCAGGTCGTTATCTTGCTCCTTCTGTCGTCAACGAATTTACAATTCCAAAGCTCACATGCTGACAGATCGGAAGAGCGTCGTGTAGGGAAAGAGTGTAAGCAGGTGTGGAGGTCTCGGTGGTGGGTGGGGGCTGAGTATAAAAAGAAGATTAATGAGGCACGGCAGAGGGGTTCATAAGAAGAAGCGGCTATGGATCACGAGAGATGGGCGGGCTTGCCGAGTACAGATGAG
+
AAAABFFBFFBBGGGGGGGGGGHGHHGEFHHHHHHHGHHHHHHGHHFGGHGHGGFGHHHHHGHHHHHHHFHFGGHHHHHHGGHGGGHHFGEGGHHHGGGGEGHHHHGHHHHHHHGHHG4GGF/BFB?/2?/<?33B?/<///?//?//---<..<0=0=0000...;/0000<000/.:.:---;:.C.-.-9000;000/////----.//////./..-.;.///..-----.-./---9.;///////
@M03495:530:000000000-LYBTV:1:1102:21217:17166 2:N:0:GATCCGGG+ACCTGCTT
ATATTTTGCCGTTGATAAACCAGCTAATCCTGAAAAAAAAATCAAAGCTAAAAACTACAATGCTAAGACCACGATGTGACTGCTATCAAAGTTAGATATATATGTAAATTATTCATCTGTCAAATCCTAGAATTATATCATACCTGCTCCAGCAATCACGACCTGTAATGGTTTAGTGGGTTGTTCACTGTTTCTGAAAAATGAAGATAGTTGTCCAGCTTCCAAAAAGTTTATTGTGTTTTCTAGTGGAG
+
CCBBCFFFFFCAGGGGGGGGGGHHHHHGHHHHHHHHHGGGGHHHHGGGHHHHGHGHHHHHHHHHHHHHHHHHGGHGHHHHHHGHFHHHHHHHHHHHFHHHHHHHHHHHHHHHHHGHHHHHHHHHGHHHHHHHHHHHHHHHHHHGFHFHHHHHFHHHHHHGFGGGGGGHHHGHHHHHGFFFEGGDHHHHHHHHGHHHHGHGGGHHHHGHHHHGHHGHHHGHHHGHHG.AEFBFFGGGFGBFGFGGFB0CFFE
@M03495:530:000000000-LYBTV:1:1102:12071:17191 2:N:0:GATCCGGG+ACCTGCTT
ATATTTTGCCGTTGATAAACCAGCTAATCCTGAAAAAAAAATCAAAGCTAAAAACTACAATGCTAAGACCACGATGTGACTGCTATCAAAGTTAGATATATATGTAAATTATTCATCTGTCAAATCCTAGAATTATATCATACCTGCTCCAGCAATCACGACCTGTAATGGTTTAGTGGGTTGTTCACTGTTTCTGAAAAATGAAGATAGTTGTCCAGCTTCCAAAAAGTTTATTGTGTTTTCTAGTGGAG
+
BBACCFFFFFCBGGGGGGGGGGHHHHHHHHHHHHHHHGGGGHHHHHGHHHEHHHGHHHHHHHHHHHHHHFHHGGHGCGFHHGBHHHHHHHHHHHHHHHHHHHHHGHHHHHHHHHHHHHHHHHHHHHHHHHHHHHHHHHHHHHHEHHGHHHGFFGFHFHHCDGGGHHGHHHHHHHHHGHHHGGGGGHHGHGDGGHHHHHHHEFHFGHHHHHHHHHHGGGFHGHFHFHCEDFFGGGGGGG:FGGGGGFFGGGG
@M03495:530:000000000-LYBTV:1:1102:25951:17192 2:N:0:AATCCGGG+ACCTGCTT
ATATTTTGCCGTTGATAAACCACCCTCCCTGTGGTCGTTATCTTGCTCCTCCAAAGCTCACATGCTGACAGATCGGAAGAGCGTCGTGTAGGGAAAGAGTGTAAGCAGGTGTGTAGAGATGGGTGGGGGGCGGGGGGTTATAAAAAAAAAAAAAAAGATGGTACAGGCGTGATGAGTAGTGGAGTCCATAATGCAGTGGGAGATATCATCGATAGCGATAGGGAGTGTCGAGCGGATGACGATCATGACGG
+
BBCCCFFFFFDBGGGGGGGGGGGGGHHGGHHHHHHHGGGHHHGHHHHHHHHHHHGHHHHHHHHHHHHHHHHHHHHGFFFGHHGGGEEGHHHHGFGHHEGFGHGHHHHHHHF3?04343B33BC3/////--:-----;-.0;00;0-;B@------..00;:0:00/.-.-./000000;/.0.0:000000;00000/..../0000000/...09:..././...00:.-.-;---;0.:...00:0.-
@M03495:530:000000000-LYBTV:1:1102:9890:17234 2:N:0:GATCCGGG+ACCTGCTT
ATATTTTGCCGTTGATAAACCACCCTCCCTGTGGTCGTTATCTTGCTCCTTCTGTCGTCAACGAATTTACTAATTCCAAAGCTCACATGCTGACAGATCGGAAGAGCGTCGTGTAGGGAAAGAGTGTAAGCAGGTGTGTAGAGATCGGGGGGGGGGGGGGGATTATAAAAAAAAAAGAAAGAAGAATAGGGAGAGCGGCGAGCGCTGACGTAAAGGTGGAATAGGGGAGAGTAACGGTATGATCAGTGAAG
+
CCBBCFFFFFCBGGGGGGGGGGGGGHHGGHHHHHHHGGGHHHHHHHGHGHHHHHHHGGGHGHGGGHHHGHHHHHHHHHHHHFHHHHHHHHHHHHHHHHHHGGGGHHHGGGGGGHHHHGHHHHGHHHHHHHHHHGFG?A02>222>2/?B<@------;---;;/00:0000-;-9-.../0/./0/9000./..9.-9-------.-./...;990;0..00000...;.;0000.-...00000009000
@M03495:530:000000000-LYBTV:1:1102:20751:17273 2:N:0:GATCCGGG+ACCTGCTT
ATATTTTGCCGTTGATAAACCACCCTCCCTGTGGTCGTTATCTTGCTCCTTCTGTCGTCAACGAATTTACTAATTCCAAAGCTCACATGCTGACAGATCGGAAGAGCGTCGTGTAGGGAAAGAGTGTAAGCAGGTGTGAAGATGGGGGGGGTGGGGGGGGGAAGAAAAAAAAACAGAAGAGGGAAGGATACATAGGCTGCACCGACATCGTAAATGACATGTACGGCATATGCTGCTCAAGGAACGTATTA
+
BCCCCFFFFFCAGGGGGGGGGGGGGHHGGGHHHHHHGGGHHHHHHGHGHHHHHHHHGGGHGHGGGHGHHHHHHHHHHHHHHHHHHHHGHHHHHHHHHHHHGGGGGHHGGFGFCGGGHGHHHHHHHHHHHHGHHHGF2<2222222/</-C;------9-9--...///;9:-D..//000...9...;000000;000.;/0/----.0.....00:B000000.;---00000:0;00000./....000
@M03495:530:000000000-LYBTV:1:1102:28011:17280 2:N:0:GATCCGGG+ACCTGCTT
ATATTTTGCCGTTGATAAACCACCCTCCCTGTGGTCGTTATCTTGCTCCTTCTGTCGTCAACGAATTTACTAATTCCAAAGCTCACATGCTGACAGATCGGAAGAGCGTCGTGTAGGGAAAGAGTGTAAGCAGGCGGGGAGGTGTGGGGGGGGGGGGGGCCTCTGACGAAAAAAAAAGTGTACACAAGGCTGCGTCAACAGAGCATCGGATGACGAGATGTCAGCCACAGTCTCGTTAGTCAGATATCAAG
+
ABAAAFFFFFDBCFGGGGGGGFGGGHHGGGHFGHHHGFGHHFFGDEGFGGHHGHHHGGGHGGGGGFHGHFDHFFGHGHHFHFGCG33GFFDG4FDHGHFGGCFGFF2EFGGGGHHHHGEGEG3GGFHFHHGHHA///<----.<<...-;-;-B;------..////..-.-.----9////////..:./..-.-..;/.//////....-//.;-..///////..AA/99//::../:///////;/9
@M03495:530:000000000-LYBTV:1:1102:23271:17287 2:N:0:GATCCGGG+ACCTGCTT
ATATTTTGCCGTTGATAAACCAGCTAATCCTGAAAAAAAAATCAAAGCTAAAAATAAAAAGCTAAGACCACCAATTGAACGGTATTAAAGGTAGATATATATTGAAAATATTCATCTGTCAAATCCTAAAATTTAATCATAACTTGTCCAGCAATCACGGCCTGTAATGGGTTAGTGGGTTGTTCACTGTTTCTGAAAAATGAAGGTAGGTGTCCAGCTTCCAAAAAGTTTATTGTGTTTTCTAGGGGAGG
+
AAABBFFFFFBBGGGGGGGGGGHHHHHHHHHHHGHHHGGGGHHHHHEHHFHFH3135BD3113@D333BF11113333331111144BB43B4334444444444BG3F34B?44444444BG43B4443B4B333333333B333B2B?222@2222<//>//11?1<?0?F.01<>A.F-.C<0000<=G<000=DDG.00:0/:00.=;:/;0//0;0CBGGA.99CF00;0;0/;CF00000.;.-;
@M03495:530:000000000-LYBTV:1:1102:10710:17303 2:N:0:GATCCGGG+ACCTGCTT
ATATTTTGCCGTTGATAAACCAGCAATGTCACAACCACTTCTTGCCCTCCAAAGCTCACATGCTGACAGATCGGAAGAGCGTCGTGTAGGGAAAGAGTGTAAGCAGGTGTGTAGATCTCGGTGGGCGCGGGGTCATTTAAAAAAAAAAAAAAAGAGGGAAGGTAGAGTGCAGGTGTGGTAGTGAGAAACAGACAAATAGGAGTAGACGGACGAGTATGTAGGACACGCGGAGATGTTTGATACTCGGTGTA
+
BBCCCFFFFFCCGGGGGGGGGGHHHHHHHHHHHHGGGGHHHHHHFHGHHGHHHHHHHHHHHHHHHHHHHHHHHGGGGHHHGGGGGGHHHHGHHHHHHHHGGHFHHGHGCBE04?444B4BE?EA//>//</-<.011<11<=FA<----9---../...:..;00000;009..00../00:900900//9/.///00000///000...----9.00000000/..;-----/0900/0000;;..:.;0
@M03495:530:000000000-LYBTV:1:1102:9260:17337 2:N:0:GATCCGGG+ACCTGCTT
ATATTTTGCCGTTGATAAACCAGCTAATCCTGAAAAAAAAATCAAAGCTAAAAACTACAATGCTAAGACCACGATGTGACTGCTATCAAAGTTAGATATATATGTAAATTATTCATCTGTCAAATCCTAGAATTATATCATACCTGCTCCAGCAATCACGACCTGTAATGGTTTAGTGGGTTGTTCACTGTTTCTGAAAAATGAAGATAGTTGTCCAGCTTCCAAAAAGTTTATTGTGTTTTCTAGTGGAG
+
BBABBFFFFFBAGGGGGGGGGGHHHHHHHHHHHHHHHGGGGHFFHHHGHHGHHHGHHGHHHHHHHHGHHFGHGGHGHGHHFFFHHHHHHHHHHHHHHHHGHHHHGHHHHHHHHHHHHHHHHHHHHHHHHHHHHHHHHHHHHHHGHHHHHGHHGHHHHGHCCGFGG?GGHHHDHFHHGHHHDGGEHHHHHHHHHHHHHHHHHHHFHGGHHHGHHHHHHFFHHHFGCFH?A9CFGGGGGGFGFGGFGGGFGFG
@M03495:530:000000000-LYBTV:1:1102:4847:17340 2:N:0:GATCCGGG+ACCTGCTT
ATATTTTGCCGTTGTAAACCACCCTCCCTGTGGTCGTTATCTTGCTCCTTCTGTCGTCAACGAATTTACTAATTCCAAAGCTCACATGCTGACAGATCGGAAGAGCGTCGTGTAGGGAAAGAGTGTAAGCAGGTGTGTAGATGTCGTCGGGGGGGGGGTCGTTAAAAAAAAAAAAAAGAGAATAAGATAGGTGACGAGGTGTGGGGATGTAATCGAAGTCAGGAGCGGACAAGCATGGATGCTGCGAGTGG
+
BBABBFFFFFBBGFGGGGGGGGGGHHGGHHGHHHHGGGHHHHHHHHHHHHHHHHHGGGHGHGGGHHHHHGHHHHHHHHHHHHHHFHHHHHHHHHHFDHHGGGGHHHGGGGGGGHHEGFHHHHGFFBGHHHHHGFGBE@FB22222?</<<//D;-;9-9.--...///9;BDF-;--..../////////////:9.--;99...-.../:///../../:/.;..--9--..:.//://9.///9---.;
@M03495:530:000000000-LYBTV:1:1102:20602:17341 2:N:0:GATCCGGG+ACCTGCTT
ATATTTTGCCGTTGATAAACCACCCTCCCAAAGCTCACATGCTGACAGATCGGAAGAGCGTCGTGTAGGGAAAGAGTGTAAGCAGGTGGGTAGGGATGGGGGGGGGGGGGGTGCTTAAAAAAAAAAAAAAAGAGAAAAAGAGGGGGGGAGGGGGTGAGGAAGTGTGGATATATGGGAGGGTGAGGAGGAGAAGTCGTATGGCAGGTAGCTGGTCGATGTATCTATGTGGGAGTAACGCGTGTATCGTATAC
+
BCCBCFFFFFDBGGGGGGGGGGGGGHHGGHHHHHHHHHHHHHHHHHHHHHHHGGGGHHHGFGGEEGHHGGHHGHGHGHHHHHHHGHFB1>13?1132//?/EC;-;-:-;---.000090:@--@--9=--..//00/.:./..--------;:--...0:.0000.00000000./.--.....0..9.../90...///./.-.00000//0--.0.9000000000..../00.----./:0.;./00
@M03495:530:000000000-LYBTV:1:1102:23635:17342 2:N:0:GATCCGGG+ACCTGCTT
ATATTTTGCCGTTGATAAACCAGTCAGGAGTCCAAAGCTCACATGCTGACAGATCGGAAGAGCGTCGTGTAGGGAAAGAGTGTAAGCAGGTGTGTAGATATCGGGGGTGGGCGGGGCATTAAAAAAAAAAAAAAAAAAGAATGGGGTGACATACGCAGATGCCGTTTTACGCACAAATTCAAAGTCACCTACACACACAAACACATCTGATATCGGTCTATGTGTACATACTCGTCCGAAGTCAACTGACA
+
BBBCCFFFFFDCGGGGGGGGGGHHHHHHHGHHHHHHGHHHHHHHHHHGFHHHHHHHGGGGHHHGGGGEGGHHHGFHHHHHGHGHHHGHHHGF3?14B@44B4?E//>/////</<---<0:0000-<<<B--<9---<...000..9-.00000...--000<-9./.00...-9/.00000000000000/0/0.9........000000000.-<..000000<0<<0000.<..-..-<0<00</000
@M03495:530:000000000-LYBTV:1:1102:27492:17357 2:N:0:GATCCGGG+ACCTGCTT
ATATTTTGCCGTTGATAAACCACCCTCCCTGTGGTCGTTATCTTGCTCCTTCTGTCGTCAACGAATTTACTAATTCCAAAGCTCACATGCTGACAGATCGGAAGAGCGTCGTGTAGGGAAAGAGTGTAAGCAGGTGTGTAGGGACGGGGGGGGGGGGGGGAATAAGAAAAAAAAAAAAAGAAAGGTGGGTGCGGTGTACGACGCGAGCGATGAAGATGGAGAGGTAGGGCGGACAGAGTGTGGAGGGAGGG
+
ABBCCFFFFFCAEGGGGGGGGGGGGHHGGHHHHHHHGGGHHHHHHEHHHHHHHHHHGGGHGHGGGHHHHHHHHHHHFGHHHFHGHFGGHHHFHHHHHHHGGGGGHHHGGGGGFHHHHGGGHGHHHHHGHHGHGH?22?0222/2////><@---9------.////////;-9@-----...;/.//.-...--.-.//9..--------..//://9:///..///9./-:---.//////./..-..--
@M03495:530:000000000-LYBTV:1:1102:24684:17360 2:N:0:GATCCGGG+ACCTGCTT
ATATTTTGCCGTTGATAAACCAGCTAATCCTGAAAAAAAAATCAAAGCTAAAAACTACAATGCTAAGACCACGATGTGACTGCTATCAAAGTTAGATATATATGTAAATTATTCATCTGTCAAATCCTAGAATTATATCATACCTGCTCCAGCAATCACGACCTGTAATGGTTTAGTGGGTTGTTCACTGTTTCTGAAAAATGAAGATAGTTGTCCAGCTTCCAAAAAGTTTATTGTGTTTTCTAGTGGAG
+
?3AABFFFFFBBGGGGGFGGGGGFHHHFHHHHHHHHGGGGGHHHHFHHHFHFHHGHHHGHHGHHHDGHHHHHGGGEGBHHHFFHHFFHHHHEGHHHHHHHHHHHHHHHHHHHHGHHHHHHHHHFHHHHGGHHHHHHHHHHHHHHHGFHHGGHHHHHHGHDEGGGCFDGHHGGHHHBFDGHDGCEHHHHHGHHHHHHHFHHHHHGDGGFHHFHGFGHHHHFHHHHF:C.9:CGGGGGGGFFGFGGGGGGGGF
@M03495:530:000000000-LYBTV:1:1102:18156:17360 2:N:0:GATCCGGG+ACCTGCTT
ATATTTTGCCGTTGATAAACCAGCTAATCCTGAAAAAAAAATCAAAGCTAAAAACTACAATGCTAAGACCACGATGTGACTGCTATCAAAGTTAGATATATATGTAAATTATTCATCTGTCAAATCCTAGAATTATATCATACCTGCTCCAGCAATCACGACCTGTAATGGTTTAGTGGGTTGTTCACTGTTTCTGAAAAATGAAGATAGTTGTCCAGCTTCCAAAAAGTTTATTGTGTTTTCTAGTGGAG
+
BCBBCFFFFFCBGGGGGGGGGGHHHHHGHHHHHHHFHGGGGHHHHHHHHGHGFHGFHHHHHHHHHHHHHHHHGGHGHGHHHGHHHHHHHHHHGHHHHHHGHHHHDHHHHHHHHHGHHHGHHHHHHHGHHHHHHHHHHGHHHHHGHHHEHHGGHHHHHHGGGGGGGFGDGFHGHHHHFGFGEGGGHHHHHHHHHHFGGGEGCHHFHHHHHHHHHHHHHHGHHHHFFFGFCBFFGGGGGFBFFFFFFGGGGGE
@M03495:530:000000000-LYBTV:1:1102:10931:17365 2:N:0:GATCCGGG+ACCTGCTT
ATATTTTGCCGTTGATAAACCAGCTAATCCTGAAAAAAAAATCAAAGCTAAAAACTACAATGCTAAGACCACGATGTGACTGCTATCAAAGTTAGATATATATGTAAATTATTCATCTGTCAAATCCTAGAATTATATCATACCTGCTCCAGCAATCACGACCTGTAATGGTTTAGTGGGTTGTTCACTGTTTCTGAAAAATGAAGATAGTTGTCCAGCTTCCAAAAAGTTTATTGTGTTTTCTAGTGGAG
+
BBBBAFBFFFBAE?EGGGFGGFHGHHHHHHFHFHBFGGGCGHHHHHGGHGHFHHGHHGHHHHHHFHGHHHHHGGGGFHHHHHHHHFFHEHFGGHHHHHHHHHHHHHHHHHHHHGHHFHHHHHHHHHHHHFHFHHGHHHHHHHGEGFHHHHFHHGHHHGHGEFGGHGHHHGF1FGHGGGHE>F?AC1FGHHHHHGHHGHHFHGHDDCCGHFGHHHH0:CGHHHHHBGHE9BFGGGGGBFFGFGGGBFFFGGG
@M03495:530:000000000-LYBTV:1:1102:3625:17365 2:N:0:GATCCGGG+ACCTGCTT
ATATTTTGCCGTTGATAAACCAGCTAATTCCAAAGCTCACATGCTGACAGATCGGAAGAGCGTCGTGTAGGGAAAGAGTGTAAGCAGGTGTGTTGGTCTCGGTGGTGGGCGGAGCATTAAAAAAAAAAAAAATAAAGTGATCAGGGTGCTGTAGTTGGTGATGAGAAAAGCAGAAGATGTATCAAACAACGCAAATGTGTCGGCCGGTAACCTACGATTCGTGCCGAGAGATGTGTACATTGGAGGTGAGG
+
CCCCCFFFFFCCGGGGGGGGGGHHHHHHHGHHHHHHHHHHHHHHHHHHHHHHHGGGGGHHHGGGGEEGHHHGHHHHHHGHHHHHFHHHGB3?13?1?344??1>E?/E@//</>//2>>22>2><?AD---:.0;0000000000./..0;000;000..0000:;00//.0/:/00000000000:.9.---:-0:0000.--.----.0000/....0:/...-----.:00:;000000:0/...0.:
@M03495:530:000000000-LYBTV:1:1102:13104:17370 2:N:0:GATCCGGG+ACCTGCTT
ATATTTTGCCGTTGATAAACCAGCTAATCCTGAAAAAAAAATCAAAGCTAAAAACTACAATGCTAAGACCACGATGTGACTGCTATCAAAGTTAGATATATATGTAAATTATTCATCTGTCAAATCCTAGAATTATATCATACCTGCTCCAGCAATCACGACCTGTAATGGTTTAGTGGGTTGTTCACTGTTTCTGAAAAATGAAGATAGTTGTCCAGCTTCCAAAAAGTTTATTGTGTTTTCTAGTGGAG
+
A?1AAFFFF1A1E11BFF1FGGC0AGHFCBGE111BGCAGEC1AFG1FF11FGFAGHH1BG1B2221B1F0////?01BG21B@GBGH2F11F22FHHFE2GG@2BB2FG1>>GHEE2BGBGBGF111B1F1>>>FG222DF10FF0111<1BGF1<11/</<<0<<F1G11<CGF1D0<>F@.G11DDHFG000<<DDGHAF0=:0C0;GGHBF00:GHEF/CBF;.;FGBFGGBFBBFFB9BB00;?FE
@M03495:530:000000000-LYBTV:1:1102:15858:17378 2:N:0:GATCCGGG+ACCTGCTT
ATATTTTGCCGTTGATAAACCAGGGACTCAGGCTGGACCAAAGCTCACATGCTGACAGATCGGAAGAGCGTCGTGTAGGGAAAGAGTGTAAGCAGGTGAGTTGGGCTGGGAGGGGGGGCGGCATTACAAAAAAAAAGAAAAGAGATTTCTGAAATAGAAGATAGTACCAAGCAAGTCCGATCGAGATCTCCAGGGGGAAGCGGGGCAACAAACTTCAGTTTGGTAAAACAAGCAGGGGGTGTGGATGAGAA
+
AAAA@FFFFF@AGGGFGDGGGGDGECFHFHGFBAGGCGFAGEBGBAFGGHFHHFDFEFFFEH?GGGAFHCGCE0FFHFFE3BFHEFBBBFGF3DGC133134B3/?0E?/0///>/-;------///;//A.-99B...;.9.;.//;:/9/////9//BF/9///9//9..;F.;:B...-9AEAABBFB9:/.-@BA?E--9---....9.////9;///..9////:.9..9.----;-999/99///
@M03495:530:000000000-LYBTV:1:1102:14513:17433 2:N:0:GATCCGGG+ACCTGCTT
ATATTTTGCCGTTGATAAACCACCCTCCCAAAGCTCACATGCTGACAGATCGGAAGAGCGTCGTGTAGGGAAAGAGTGTAAGCAGGTGTGTAGATTTTGGGGGGGGGCGGGTCATTAAAAAAAAAAAAAAAAAAAAAGTGAGATATGACTCTCATCTGTAACAGAAAAATATAGAGAACAAGTGACAACAGATAGAAGAAGATTGCGAGATAGAGCAATTGTATAAGCATATGGACTATAGTAACGTAGTG
+
CCCCCFFFFFCAGGGGGGGGGGGGGHHGGHHHHHHHHHHHHHHHHHHHHHHHGGGGHHHGGGGGGHHHHGFHHHHHGHHHHHGHHHGFFE14B444444>1>?@---------.:00000BD;FFF=@--@-:--;-.;00000:0000000000000000000/:0/..0;0000000///000000:.//00:00:0/;00000.---.000:00/0:0000000:000000000/:0;:000.:.../
@M03495:530:000000000-LYBTV:1:1102:15837:17433 2:N:0:GATCCGGG+ACCTGCTT
ATATTTTGCCGTTGATAAACCAGGACTCAGGCTGGACCAAAGCTCACATGCTGACAGATCGGAAGAGCGTCGTGTAGGGAAAGAGTGTAAGCAGGTGTGTAGGTATCGGTGGTGGGGGGGTGATTTTTAAAAAAAAAACGGAAATCATAGATGGTAGGGGGAATTGTAAAAACAAAAGAAGTGAAAGAGACAGCGGGTAAATTAGAGGCGAAAAGAGTAGTAGTAGCAGTAGTGTGGTAGCTCTGACACAA
+
BBABBFFFFFCBGGGGGGGGGGHGHHHHHHHHHHGHHHHHHHHHFHFGHHHHHHHHGFFFHGGGGFFHGGGFEEGFHHGEHHHHHHHDGHEFHHGFGF1B4F33444///?E??///<----./////./:BB9D---.-...-/////9/;:/://...--./9//:////...../..////:////////.:----/:///////.---9-/./9///////////;//////.;//;//:9/////.
@M03495:530:000000000-LYBTV:1:1102:26744:17467 2:N:0:GATCCGGG+ACCTGCTT
ATATTTTGCCGTTGATAAACCAGTCAGGAGTCCAAAGCTCACATGCTGACAGATCGGAAGAGCGTCGTGTAGGGAAAGAGTGTAAGCAGGTGGGTAGGGCTGGGGGGGGGGGCGCGCGTGAAAAAAAGAAAAAAGATAGTAGCTGACGGTCGGACGGAGCAAGACCGAGCTGGTGAGGTCAAGCGCTAGGTAACCAGGCGTAAAATCAAACACACCACAGAACCATGTCGTCTCGACCACACGCACCTCAG
+
ABBBBFFFFFBAEGGGGGGGGGHHFGHFGGGHCHHFHHHHHHGHHGH5DGHHHGHHG1EEHFHGGDGGGGHHEGBGEHGFFG4FGGGF3F131/1311120/?/EE--9----;-;--9;..//.-;..:/.;-9.///////9BB..-..---9-9..9./....-9--9/./;/.;/.//9:.-;-..9//;//.9.-.-..;9/////.......:.9/9..////9...9//9--..;-;---;.//
@M03495:530:000000000-LYBTV:1:1102:10384:17478 2:N:0:GATCCGGG+ACCTGCTT
ATATTTTGCCGTTGATAAACCAGGACTCAGGCTGGACCAAAGCTCACATGCTGACAGATCGGAAGAGCGTCGTGTAGGGAAAGAGTGTAAGCAGGTGTGTAGGTGTAGGGGGTGGGGGGGTGATGAAAAAAAAAAAAAAAGAAATAACAGAGGGGGAAGGAGTGGGTTGGGGAGTGCCGAGCAAGAGCAGTAAGTTAGGGACTGAGGGGAACAGAGCAGGGATTGCTGGGCAAAGAGATAGTAAGAGTCAA
+
CCDEEFFFFFECGGGGGGGGGGHGHHHHHHHHHHGHHHHHHHHHHHHHHHHHHHHHHHHHHGGGGHHHGGGEEEGHHHGHHHHHHHHFGHHHHHHBBB1143333D33?//////>//<---.<11111.<=CBFC----.../111000/<..---.<.../:.9<9-<--.-<.119-<--///./0/11111111/./.:.00..9.../////0/.-</:/0110../../<//111<111<01011
@M03495:530:000000000-LYBTV:1:1102:29025:17488 2:N:0:GATCCGGG+ACCTGCTT
ATATTTTGCCGTTGATAAACCACCCTCCCTGTGGTCGTTATCTTGCTCCTTCTGTCGTCAACGAATTTACTAATTCCAAAGCTCACATGCTGACAGATCGGAAGAGCGTCGTGTAGGGAAAGAGTGTAAGCAGGTGGGATTCGTAAGGAGGGGTGGGGGTTTTTTTAATAAAAACGAGAAGTTGATCAATTAAGCTTGTAGTTCCAATATAATTGGGATTAACATGATAATTTCTGATCCTGTTACACAAA
+
1>>A1DFFBDD>AE1ABDFFGCFEEFG0AGCFBCG1AEGGGAFG21DA1AAAA1DBFFA/AAAFFHC22B1E2DG21B2F00BGFHBD@1GG1FFFGH@FE?>>0B>/E/EEEFBFGABCGF0BF11>BB1<FE0B///101/@00011///>.-----<-...--.99FFF009-E..;/000090999000090;B;////9//;://;B/9//-9//;9/B////////;9///9///BF//;9//--
@M03495:530:000000000-LYBTV:1:1102:14607:17502 2:N:0:GATCCGGG+ACCTGCTT
ATATTTTGCCGTTGATAAACCAGGGACTCAGGCTGGACCAAAGCTCACATGCTGACAGATCGGAAGAGCGTCGTGTAGGGAAAGAGTGTAAGCAGGTGTGTAGATATCGGGGGGGGGCGGATGATTTAAAAAAAAAAAAAGAGGAGGAGGGGGTGGGGGTGGGGTAAGAAGGAGAGAAGAGTAAAAGAAGATGTTAGTGAGTGATGCACGAAGGTGACGGAGTGCGGAAGGAAGGAATGAGCGGTGATATT
+
CBCCCFFFFFCCGGGGGGGGGGHGGGGHHHHHHHHGHHHHHGHHHHHHHHHHHHHHHHHHHHGGGGGHHGGGGEEHGHHGGHHHHHGHHHHHHHHHHF3?04B444B??//>C----------000000:BFA-DB---:../.:.....-------;-9:9--../00:/....:.0/0.000000:./00::00:;0000000000:.:...0000.-..;.0----.../.../00000--.:.;000
@M03495:530:000000000-LYBTV:1:1102:12129:17510 2:N:0:GATCCGGG+ACCTGCTT
ATATTTTGCCGTTGATAAACCAGCTAATCCTGAAAAAAAAATCAAAGCTAAAAACTACAATGCTAAGACCACGATGTGACTGCTATCAAAGTTAGATATATATGTAAATTATTCATCTGTCAAATCCTAGAATTATATCATACCTGCTCCAGCAATCACGACCTGTAATGGTTTAGTGGGTTGTTCACTGTTTCTGAAAAATGAAGATAGTTGTCCAGCTTCCAAAAGGTTTATTGTGTTTTCTAGTGGAG
+
ABABBFFFFFBBGGGGGGGGGGHHHHHHHHHHHHHHHGGGGHGHHHFFGHHHHHGHHHHHGHHHHHHHHFHHGGHGHGHHHFHHHHGHGHHHHHHHHHHHHHHHHHHHHHHHHHHHHHHHHHHHHHHHHHHHHHHHHHHHHHFFHHEHGHHFHHBGHGHGCDGGHHHBGGHHHHHF1GCGAFCEHHFHHHHGHFHFHD<DFFHHDGHGHGGGHHFHHHGHHFHF:CAFDFFGGGGGGGFFGGFGFGGGF09
@M03495:530:000000000-LYBTV:1:1102:3644:17514 2:N:0:GATCCGGG+ACCTGCTT
ATATTTTGCCGTTGATAAACCAGCTAATCCTGAAAAAAAAATCAAAGCTCACATGCTGACAGATCGGAAGAGCGTCGTGTAGGGAAAGAGTGTAAGCAGGTGGGGAGATATCGGGGGGCGGCGGGGCATTAAAAAAAAAAAAAAAAACTAAGAGTGCGACGAGACGACAGTGAATCAGACACTGACACGCGCTGGATAGAACAAGAAATACAAATACATAGTTGTAATGTAGCAGTCTAGAGTGTAGGTAC
+
CBBCCFFFFFDAGGGGGGGGGGHHHHHHHHHHHHHHHFGGGHHHHHHHHHHHHHHHHHHHHHEHHHGGGGHHHGGGGGGCGHHGFHHGFHGHHHHGHHHHGF/<//</2DB3?B/</--9--:-;--9/00:000:;-BF-:-9---.000000:00-.;:--...9--;;00:00000;//00000:.9-----.000:00//:///0000:0000:::0000000000000000000000000000000
@M03495:530:000000000-LYBTV:1:1102:20130:17529 2:N:0:GATCCGGG+ACCTGCTT
ATATTTTGCCGTTGATAAACCACCCTCCCTGTGGTCGTTATCTTGCTCCTTCTGTCGTCAACGAATTTACTAATTCCAAAGCTCACATGCTGACAGATCGGAAGAGCGTCGTGTAGGGAAAGAGTGTAAGCAGGTGGGTAGAGATCGGGGGGGGGGGGGGGAGTAAAAAAAAAAAACAAAATGAAAAATTGAAAGGGTGTAGAAGGTCAGCAGATTAACACACGAGCTGAGGGTCGCACTCGTTCTTATAT
+
CCCCDFFFFFDCGGGGGGGGGGGGGHHGGHHHHHHHGGGHHHHHHHHHHHHHHHHHGGGHGHGGGHHHHHHHHHHHHHHHHHHHHHHHHHGHHHHHHHHHGGGGHHHGGGGGGHGGHFHHHHHHGHHHHHHHHHFF/><2/22>22?</>C------------</111BCFFFFC-.....00111<..011111..<.-0111<.010/:1./0111110<.----.00..../-9---<..<..11111
@M03495:530:000000000-LYBTV:1:1102:19880:17533 2:N:0:GATCCGGG+ACCTGCTT
ATATTTTGCCGTTGATAAACCAGGACTCAGGCTGGACCAAAGCTCACATGCTGACAGATCGGAAGAGCGTCGTGTAGGGAAAGAGTGTAAGCAGGTGGGGAGGTCTCGGCGGGCGGCGGGGCATTAAAAAAAAAAAAAAGAGAAGACAAAATGGTGTGGGTGTACGTGAAGGTGATATAAGAGTTGACATAAACATATCATCTCGTGTACTAATGTGTGACTTAGTCGAGAATGATTGAGAAGAGGCTGAC
+
CCCDCFFFFFDBGGGGGGGGGGHGHHHHHHHHHHGHHHHHHHHHHHHHHHHHHHHHHHHGHGGGGHHHGGGGEFHHHHGHHHHHHHHHHHGHHHHGF1>//E//2??BE/<BA/-<-;-:---:0000009>DDDF-;-.;:/;90////.000009;....-00.//..000000090000090000;0000000000000:0..../0000000;0.00000000..:..00;0;00:.0/0...;.;/
@M03495:530:000000000-LYBTV:1:1102:15359:17547 2:N:0:GATCCGGG+ACCTGCTT
ATCTTTTGGCGTTGAGAGACCAGACGCCAAAGCTTACAAGCTAAATTTTGGTGGTGATGACCCAGAGGCGAAAGCTGACATGCTGACAGAACGTAAGCGGGACGGGGTGGGAAATAGGGCAATGAGGAGGGAAGAGTGTGACGATATGGTACACCAAAGAAAGATAGAGAAACGAACAATTACTAAGGCACAAAAAGAACTGAGCATGACTAAATAGATATCGGTTCACACATCAGTCAAACTCAATACAC
+
>>11131111>1AA11A100A0B0F0000AB00B11B111AF111221A2////A/1222110//>//////>/0B110121111@>B1010??0001<//////<//</A/1/111100..11><0<..<.....0<0<00...;-000000:/.../;.///000000///99.--/;000090///----9------/////9;//////9/9//;///-9;9-//9/-:///9/////99/////;:
@M03495:530:000000000-LYBTV:1:1102:19683:17556 2:N:0:GATCCGGG+ACCTGCTT
ATATTTTGCCGTTGATAAACCAGAGGACTCAGGCTGGACCAAAGCTCACATGCTGACAGATCGGAAGAGCGTCGTGTAGGGAAAGAGTGTAAGCAGGTGTGGAGATGTCGGGGGGGGGCGGGGGGTGATAAAAAAAAGAAAAAGATGAAGGAGGAGGTGGGGAATGGGGGGATAAAGTGGATAGAAGAAGACAGGTCAGGAAGGGAGGTGGGGCGGACAGGTTGATAGAGTGGAGTGTGGACGTGGGGTGG
+
CCCCCFFFFFEDGGGGGGGGGGHHHGHHHHHHHHHHGHHHHHHHHHHHHHHHHHHHHHHHHHHGGGGGHGGEGGGGHGHHGHHHGGHGGHHHHHHHHHG3>/3/33?44/>/>/9-==-<9=---<-.1111<<@-@.<://..9011110<9.....<.--..:00..---./011110:0101110//0///.000//0/.<<..-9..--.<----<<00//1111111.:.0.11.00-...--<--
@M03495:530:000000000-LYBTV:1:1102:23993:17570 2:N:0:GATCCGGG+ACCTGCTT
ATATTTTGCCGTTGATAAACCACCCTCCCTGTGGTCGTTATCTTGCTCTTTCTGTCGTCAACGAATTTACTAATTCCAAAGCTCACATGCTGACAGATCGGAAGAGCGTCGTGTAGGGAAAGAGTGTAAGCAGGTGTGGAGGTGTCGGGGGTGGGGGGGGGATTATTGAAAAAAAAAAAGCGACATGAGGATGGGGTGTAGAGGGGCGTGTGGATCGAGTGCGTGAGAGACGGTCTGTGGTCAAACTGGGG
+
AAABCFFFFFBCGGGGGGGGGGGGGHHGGHHHHHHHGGGHHHHHHHHHHHHHHHHHGGGHGHGGGHHHHHHHEGHHHHHGHGHHHHHHHHHHHHHHHHHHGGGGGHHGGGGGGHHHHFFGFHFGGHHHHHFHHHGB2?/2?///22B/?<D-----;;----.///////;/.:9;---....--.///////....-9/////.---:-9..///...;./9:...//./;..../;:BF////////.-
@M03495:530:000000000-LYBTV:1:1102:27777:17622 2:N:0:GATCCGGG+ACCTGCTT
ATATTTTGCCGTTGATAACCACCCTCTTGCCCTCCAAAGCTCACATGCTGACAGATCGGAAGAGCGGCGTGTAGGGAAAGAGTGTAAGCAGGTGTGGGAACGGAGGCGCGGCGGGGCGGGTTGGAGGGAGAAAACCAAACAGGGTCTGGGGTAGCGAGTGCTTCAGCAGCGAAGAAGATCGAGAAAACTACCCAGTCGATACAGATGTAAGCACCGGCATCACCGACAGGACCCTAGTCACGGATGTCATC
+
11>AA33DFFD1EAGGBEG1AFFFHHFHGFHHHGCF1FG0FGHFHBGEGG1AFG0F1BEAEACGHG/AE>E/0BGF>0F>BG@FGHGB1FGCF1B////1/</?/>///////-<-----;---//--:---/-;-------9-9/-//-----/99---9//////:-9-----9////9--;-/-9///--9-//-----/;////////9--9----///-9----99---/--////-----;;9//
@M03495:530:000000000-LYBTV:1:1102:23599:17631 2:N:0:GATCCGGG+ACCTGCTT
ATATTTTGCCGTTGATAAACCAGCTAATCCTGAAAAAAAAATCAAAGCTAAAAACTACAATGCTAAGACCACGATGTGACTGCTATCAAAGTTAGATATATATGTAAATTATTCATCTGTCAAATCCTAGAATTATATCATACCTGCTCCAGCAATCACGACCTGTAATGGTTTAGTGGGTTGTTCACTGTTTCTGAAAAATGAAGATAGTTGTCCAGCTTCCAAAAAGTTTATTGTGTTTTCTAGTGGAG
+
3AAABFFFFFBBGGGGGGGGGGHHHHHHHHHHHHHHHGGGGHHHGHHGHHHHHHGHHHHHHHGFHHHHHHHGGGHGFHHHHFGHHHHHGHHHGFHHHHHHHHHHHHHGHHHHHHFHHHHHHHGHHHHHHHHGHHHHFHFHHHHFHHEGFGHHHGHGGFHGADGGHGHHGHFGFGHHGHHHDGCGHHHHHHFHHGHHHHGGHHH0DCFHHHCGHHHFHHGFHFFHHFGGDBGGGGGGGG:FFEBFGGFF.9A
@M03495:530:000000000-LYBTV:1:1102:2998:17634 2:N:0:GATCCGGG+ACCTGCTT
ATATTTTGCCGTTGATAAACCAAAGCTCACATGCTGACAGATCGGAAGAGCGTCGTGTAGGGAAAGAGTGTAAGCAGGTGTGTAGATGTCGGGGGGGGCTGGAGCATTAAAAAAAAAAAAAAAAATGGGGAGAGGGTGGGCGGAGTCTGTATAGCAGAAAAATCGAGCGGAACGCATAACAGTAATGGCCACCGCTATGATAGGAGACACAAAGGAACAGGTAGGCGATATCAAGGATACATGAGCGAATT
+
BCCCCFFFFFCBGGGGGGGGGGHHHHHHHHHHHHHHHHHHHHHHGGGEBFGGFGGGGHHGHGGHHHHHFFFFGHGHFHH@3>14@444B41////-----..../909BB009=FF=-9;;--;;.00...-.9....--.----./000:0000:0//0/9.9...:-9:--.9-..0000000000/;0:..:--.0000099:..///9.////.//.000.0--;.-00:00.00:000000----.
@M03495:530:000000000-LYBTV:1:1102:29147:17651 2:N:0:GATCCGGG+ACCTGCTT
ATATTTTGCCGTTGATAAACCACCCTCCCTGTGGTCGTTATCTTGCTCCTTCTGTCGTCAACAATTTACTAATTCCAAAGCTCACATGCTGACAGATCGGAAGAGCGTCGTGTAGGGAAAGAGTGTAAGCAGGTGAGGGGGGAGCGGCGGGGGCGTGAGACTTATTAAAAACAACAAACTAGAAGTTCTGTTCAGAATTATCATACCACGAACCAGCTCGAGCCACAACAACTCGTCAATGCTGCATATAC
+
3>3A3FFFFFBBGGGGGGGGGGGGGHGGGHHBGHBBGCDAFBFG5FE53FHEFFHHGGAG?BBHGHGFFDHBHFHHFHBFHHEHHGFFEGEBGGEFFBGCAFGAHB?E??E>FFFHG3GHGHGGFBFFBFFFEG11B0///---.---------99-..//9///////9/.9..:...////////9//////////9/////////9.-.--;..//.-.9-/9......//.9...////////////
@M03495:530:000000000-LYBTV:1:1102:26267:17661 2:N:0:GATCCGGG+ACCTGCTT
ATATTTTGCCGTTGATAAACCACCCTCCCTGTGGTCGTTATCTTGCTCCTTCTGTCGTCAACGAATTTACTAATTCCAAAGCTCACATGCTGACAGATCGGAAGAGCGTCGTGTAGGGAAAGAGTGTAAGCAGGTGGGTAGGGATGGGGGGGGGGGGGTGGTATAAAAAAAAAAAAAACAAAAAGAGTACGGTCGCGTGGCGAGAGGTCACATCACATCCGATTCACCACAAGATCACGAATACGTGGTCG
+
CCCCCFFFFFCBGGGGGGGGGGGGGHHGGHHHHHGHGGGHHHHHHHHHHHHHHHHHGGGHGHGGGHHHHHHHHHHHHHHHHHHHHHHHGGHHGHHHHHHHGGGGGHHGGGGGGHHHHGHHGGFHDHHHHHHHGGAC/</2/?/=2//?/>9>-----:---.0:00009-@BF->--9..9..9.:/000../.---;--------.0/0000;00000/....00000..;./000/.9...9;9/..0-
@M03495:530:000000000-LYBTV:1:1102:11901:17682 2:N:0:GATCCGGG+ACCTGCTT
ATATTTTGCCGTTGATAAACCACCCTCCCTGTGGTCGTTATCTTGCTCCTTCTGTCGTCAACGAATTTACTAATTCCAAAGCTCACATGCTGACAGATCGGAAGAGCGTCGTGTAGGGAAAGAGTGTAAGCAGGTGTGTAGAGGTAGGTGGGGGGGGGGGGATGAGAGAAAAAAGAAGAGAAGAGGGAGAAGATGGTGGCGTTGTGGGATGAGATAGAAAGATGACGCAGAGTAAAGGAGGATTGCTTGGG
+
BBCCCFFFFFCCGGGGGGGGGGGGGHHGGHHHHHHHGGGHHHHHHHHHHHHHHHHHGGGHGHGGGHHHHHHHHHHHHHHHFHHHHHHHHHHHHHHHHHHHGGGGHHHGGGGEGGHHFGFHHGGHGHHHHHHGHH0B2<02222222@?@@//AC9-<-<---..0000.<:::@.9./0./0/:......./000000..-.--....<090000000000/0000..---.00000</<../0/0000..
@M03495:530:000000000-LYBTV:1:1102:16833:17694 2:N:0:GATCCGGG+ACCTGCTT
ATATTTTGCCGTTGATAAACCAGGGACTCCAAAGCTCACATGCTGACAGATCGGAAGAGCGTCGTGTAGGGAAAGAGTGTAAGCAGGTGTGTTGGAATCGGTGGGGGGCGGGTCAGTAAAAAAAAAAAATAAAAGAGACATACGGAAGGACACGAACGAAAGAGGAAACGAATACAGTAAGATAAAATCAGAACTATGGCTGTAGAGAATTGGACACAGAGTATACTATACAGGATCAGATGGTCTAATGG
+
BBCCDFFFFFCCGGGGGGGGGGHGGGGHHHHHHHHHHHHHHHHHHGHHHHHHHGGGGHFGGGGGFGFHHHGFHHHHHHHHHHGHHGHG33?1311333@1?/?E///---<---</<B000B-=>;=B=.0000:<////00:......../.<-.-9.<.9:/../:/...9.0000000:000000000:0/00<00./..000000:000000./.0/0<0<00<00000/.0<.00000:0000000
@M03495:530:000000000-LYBTV:1:1102:16938:17705 2:N:0:GATCCGGG+ACCTGCTT
ATATTTTGCCGTTGATAAACCAGTCAGGAGTCCAAAGCTCACATGCTGACAGATCGGAAGAGCGTCGTGTAGGGAAAGAGTGTAAGCAGGTGTGTAGATCTCGGTGGGGGGCGTAGCATTAAAAAAAAAAAAAAAAGATCAATGCTGTGAGCGCGAAGCATGTAGCTATGGACAGAACAGAGAAGTCTAGAGCTGTCTAGAGTAAATGTGATGGTACATACGTAAACACTCTGATGTCTGATCAGATCGAT
+
AAABBFFFFFBBGGGGGGGGGGHHHHHHHGHHHHHHGFHHHHHHHHHHFGHHHHHHGFGGHHHGGGGFGCGGHGGHHHHHHHGGHEHGFHBG3114@444441?1/E//>:-:9-;.90;;00909;>-;-;--;-..:////:////////;------://///:///////:.//.////./9////9//9/////;9//://////;/////9/////://..//./////////;/////////...
@M03495:530:000000000-LYBTV:1:1102:3404:17721 2:N:0:GATCCGGG+ACCTGCTT
ATATTTTGCCGTTGATAAACCAGCTAATCCTGAAAAAAAAATCAAAGCTAAAAACTACAATGCTAAGACCACGATGTGACTGCTATCAAAGTTAGATATATATGTAAATTATTCATCTGTCAAATCCTAGAATTATATCATACCTGCTCCAGCAATCACGACCTGTAATGGTTTAGTGGGTTGTTCACTGTTTCTGAAAAATGAAGATAGTTGTCCAGCTTCCAAAAAGTTTATTGTGTTTTCTAGTGGAG
+
BCCCCFFFFFCAFGGGGGGGGGHHHHHHHHHHHHHHHGGGGHFHHHBCGDGHHHGHGCHHHHHHHHHHFHHFGFHGHHH4FGEHHFHHHHHHHHHHGFHHFHHHHHHGFFHGFHHBDFBGFFHHDGHFGHHHHHFFGHFHFH3FGFFFFGHGHHHHHHGGCGGGFGHHHFF<FFBG1FGHGGCAGHHHGGGHHGFGHGGHHHEHDGBHHF0;GGGCFFGFCCCC;G.AEFFGGGGEFF/FFFGG0;;9AB?
@M03495:530:000000000-LYBTV:1:1102:13090:17739 2:N:0:GATCCGGG+ACCTGCTT
ATATTTTGCCGTTGATAAACCACCCTCCCTGTGGTCGTTATCTTGCTCCTTCTGTCGTCAACGAATTTACTAATCCAAAGCTCACATGCTGACAGATCGGAAGAGCGTCGTGTAGGGAAAGAGTGTAAGCAGGTGTGGGGGGCATGGGGGGGGGGGGGGTCATAATAAAAAAAAATAAGGTACTGGGTTTGGCGGTGCATTGTAGCAGGAACAGAGTATTGAGCAGGCTAGTCACTCACATGAGCTGGTGA
+
CCCCCFFFFFDBGGGGGGGGGGGGGHHGGHHHHHHHGGGHHHHHHHHHHHHHHHHHGGGHGHGGGHHHHHHHHHHHHHHHHHHHHHHHHHHHHHHHHHHGGGGHHHGGGGEGHHHHGFHHHGHHHDGHHHHHHFF2?////---/:..B=-<---<----..:000:0BFFAA>-.000000<00:.:9.9.0<----0000000000.././///00000:000<...0:000000/000:00000///0
@M03495:530:000000000-LYBTV:1:1102:14034:17774 2:N:0:GATCCGGG+ACCTGCTT
ATATTTTGCCGTTGATAAACCAGAGGACTCAGGCTGGACCAAAGCTCACATGCTGACAGATCGGAAGAGCGTCGTGTAGGGAAAGAGTGTAAGCAGGTGTGGAGATATCGGGGGGGGGCGGGTCGTTGTAAAAAAAAAAAAAGGAGAGAGGTGGGGGAGAGGGCAGGTGCGGGACACAGGAGGGAGCTGTAGGAGAGAGGGGGGTGCAGGGACAGATGAGTATAGAGCTTTGCTGTAAGTGCTAGGATGGG
+
BBBCCFFFFFDBGGGGGGGGGGHHHGHHHHHHHHHHGHHHHHHFHHHHHHHHHHHHHHHHHHGGGGGHHHGGGGEGHGHHGGHHHGHFHHGHHGHHHHG3E/3?3344B?>///--<--------9./.00<0B=D;9=---../......0..-<---.<.....-.00--9--../.....-....00<000/......--9--.00.-9.../0000<:000:0000<0000<0000:0000.000..
@M03495:530:000000000-LYBTV:1:1102:4658:17785 2:N:0:GATCCGGG+ACCTGCTT
ATATTTTGCCGTTGATAAACCAGCTAATCCTGAAAAAAAAATCAAAGCTAAAAACTACAATGCTAAGACCACGATGTGACTGCTATCAAAGTTAGATATATATGTAAATTATTCATCTGTCAAATCCTAGAATTATATCATACCTGCTCCAGCAATCACGACCTGTAATGGTTTAGTGGGTTGTTCACTGTTTCTGAAAAATGAAGATAGTTGTCCAGCTTCCACAAAGTTTATTGTGTTTTCTAGTGGAG
+
111>>DDD1D1A11FFGF1FF0A011FGF3FGGF1GGAE/EFBGF110BFGBG1AFGGFHHDH2E211FEFGEEAF0@F@21F1GFFGF11@2BEGFHFDDFHE2BFFEBDGGFHF2GHGHHHHEFCGFFGHGFHHFB2>FGHBGH0FGHGH0CGHHHH?/@/CGFD1@DHGHAFB110<<FCG.1=0DDGFD0=0GDHHHGHBGC:GHHFBGG0CCFBC:GFF0:C.C9FFGGB0CCFFFBFBB9CF.C.
@M03495:530:000000000-LYBTV:1:1102:15146:17785 2:N:0:GATCCGGG+ACCTGCTT
ATATTTTGCCGTTGATAAACCAGCTAATCCTGAAAAAAAAATCAAAGCTAAAAACTACAATGCTAAGACCACGATGTGACTGCTATCAAAGTTAGATATATATGTAAATTATTCATCTGTCAAATCCTAGAATTATATCATACCTGCTCCAGCAATCACGACCTGTAATGGTTTAGTGGGTTGTTCACTGTTTCTGAGAAATGAAGATAGTTGTCCAGCTTCCAAAAAGTTTATTGTGTTTTCTAGTGGAG
+
@AABBFFFFFBBGGGGGGGGGGHHHHHHHHHHHHHHCGGGGHHHHHHGHHHHHHGHHHHGHHHHHHHHHGHHGGHGHHHGFHFGHGFHHGHHFHHHHHHHHHHHHHHHHHHHHHHHHHHHHHHHHHHHHHHGHHHHHHGHHHHHHHHHHHFFBGHHHHHGGFFGHFHBGHHFHHHDFGFHGGGAHHHHHHHGHFHHHBHGHHHHHHGFFHGHHGHGFHFHHHHCC0C.;BFF0CFFGGFBCFFF0CFFFBE
@M03495:530:000000000-LYBTV:1:1102:13396:17804 2:N:0:GATCCGGG+ACCTGCTT
ATATTTTGCCGTTGATAAACCAGGACTCAGGCTGGACCAAAGCTCACATGCTGACAGATCGGAAGAGCGTCGTGTAGGGAAAGAGTGTAAGCAGGTGTGTAGAGGACGGGGGGGGGGGGGGGATTAGAAAAAAAAAAAAAGAAAGAAAATGGAGGTGGGAGAGAAAGGGACGAAAAGAAAGAGAAAACACGAATGAAGACAGTATAGCAGAGAGGTCTGTATAGGATAGACTACCGATAGGTGTGTGGATG
+
BBCCCFFFFFDCGGGGGGGGGGHGHHHHHHHHHHGHHHHHHHGHHHGHHHHHHHHHHHHHHGGGGGHHGGGGEFHHHHGFHHHHHGGGHHHHHHH1B@?14B4320?/>/>B<----9<----./00<00<B<-------.../0:.//0<<0/....-.....0::....---.-/../0///00//...-9.0:00<///<0000000/./.90/0/00000:00<00<00//-.--./000....00:
@M03495:530:000000000-LYBTV:1:1102:20608:17805 2:N:0:GATCCGGG+ACCTGCTT
ATATTTTGCCGTTGATAAACCACCCTCCCTGTGGTCGTTATCTTGCTCCTTCTGTCGTCAACGAATTTACTAATTCCAAAGCTCACATGCACAGATCGGAAGAGCGTCGTGTAGGGAAAGAGTGTAAGCAGGTGGGGGGGGCGCGGGGGGGGGGGGGGGGTGATAAAAAAAAAAGAGGTGACGGAGTAGAGTGAGGGAGTACGAGAGGACGCAACGTGGGTGCTGGGAGACTCGTGTTGGGCGGCAGTGGA
+
CCCCDFFFFFEBGGGGGGGGGGGGGHHGGHHHHHHHGGGHHHHHHHHHHHHHHHHHGGGHGHGGGGHHHHHHHHHHHHHHHHHHHHHHHHHHHHHHHHGGGGHHHGGGGEGHHHHGFHHHHHEHHHHFHHHHFB/B//------<9<-<>-;@-<-<-----.<11110----<9./.0.10.-.../1111<:0...<./:..<.-...------9..-...010.....009...:..-.-9---<</0
@M03495:530:000000000-LYBTV:1:1102:3229:17815 2:N:0:GATCCGGG+ACCTGCTT
ATATTTTGCCGTTGATAAACCACCCTCCCTGTGGTCGTTATCTTGCCCTTCTGTCGTCAACGAATTTACTAATTCCAAAGGAGGAGTATGTTGTTTTTGGAATTTAAGGTAATTGTTGGCTCTAGCTGCCAAAGCTCACATGCTGACAGATCGGAAGAGCGTCGTGTAGGGAAAGAGTGTAAGCAGGTGGGTAGAGGTGGGGGGGGGGGTGGGGGTTATTGAAAAGAAAAAGAAGATGTACTGAGTGTAGG
+
CCCCCFFFFFCCGGGGGGGGGGGGGHHGGHHHHHGHGGGHHHHHGHHHHHHHHHHGGGHGGGFGHHHHHHHFHHHHHHFGHFGGBEGHHHHHHHHHHGGGFHHHHHHHHGHHHGHHHHEHHHHHHFHHHHHHHFHHHHHHHHBHHFGHHHGHHGGFGFGHCEGFGGG0FFGBHHGCGDHHHGFHHHHC0.:.0;00/:.=--9-;-=----:---;-.0000090/..//:.../0000000;00000000
@M03495:530:000000000-LYBTV:1:1102:15810:17835 2:N:0:GATCCGGG+ACCTGCTT
ATATTTTGCCGTTGATAAACCAGCCTCCCTGTGGTCGTTATCTTGCTCCTTCTGTCGTCAACGAATTTACTAATTCCAAAGCTCACATGCTGACAGATCGGAAGAGCGTCGTGTAGGGAAAGAGTGTAAGCAGGTGTGTGGAGAGCGGTGGTGGGGGGGGGAAGTAGAAAAAAAAAATATAGAAGCGGAACAGGTGGGGGGAGATAGAGTAAGATAAATGTTACATTGGGAGGGGGTAGGACTAGAGTGGA
+
CCCCBFFFFFCCGGGGGGGGGGHHGHHHGHHHHHHHGGGHHHHHGHHFHHGHHHHGGGGHGHGGGHHHHHGHHHHHHGFGBGHHHHHHHHHHFFHHGHHHGGGGHHHGGGFEFGGFFG3GHHGHFGHGHHEHHHBF?/00<2/2/?<A/>//?/-<--;---..:////;/9-@---.////////-----//.//.------./////:///////////////;;//...-----.:.///;;/://./
@M03495:530:000000000-LYBTV:1:1102:26469:17837 2:N:0:GATCCGGG+ACCTGCTT
ATATTTTGCCGTTGATAAACCAGCTAATCCTGAAAAAAAAATCAAAGCTAAAAACTACAATGCTAAGACCACGATGTGACTGCTATCAAAGTTAGATATATATGTAAATTATTCATCTGTCAAATCCTAGAATTATATCATACCTGCTCCAGCAATCACGACCTGTAATGGTTTAGTGGGTTGTTCACTGTTTCTGAAAAATGAAGATAGTTGTCCAGCTTCCAAAAAGTTTATTGTGTTTTCTAGTGGAG
+
A@AA3DFFFFBA??AGFGGGFGHHHCC5FBFGHHHHHGGGGHFDGFGHHEHDHH?GHHHHGDCFHDFH3F2EEGHE1@FG@ECFHGFHDGBGGHHHHGHFGHFHGHHHBGHHFFHHHHGFHHHHHHHEGGHHHFHHBGGHHGDCGHF1BFB10F01@@G?DGGFB?FFFG1FG0GG1=C.>FCAFEBDF0<DHHHHHBBBGHH=BGFFGFHCGGF00GB0CCBG0:G.A;9FFFFFFFC;C/BFFGFG.;?
@M03495:530:000000000-LYBTV:1:1102:23773:17843 2:N:0:GATCCGGG+ACCTGCTT
ATCTGTTCCCGTTTAGAAACCGGCTAATGCTGTTCCGATAAACATAGTTACGTTCTTAAATGAGAAGACCACGATGAAACAACTATAAAAAATAAATATAAATGTAAAATAATCATCTGTCAGCTATTAAAATTATATATTACTTGTAATAATTATTATGACATGTCATAGATTTATATGATTCTTACTGCTGCAAAAAAGTCCAGTAAGTGTTCAAGGGGTTGTTCAGTTTTTTTTGATTATGAGTATAG
+
11111@B331>>A1131331B00AA01D1A2DA1A20B/A/11B1112222/0B0/122F2211110BAF0/BE//11B10>/1B222211/0B11BB2B2BB22BF222>122BB22>2B211B12BB2F1GGB2FF222222211122222222222B2@121222>2@12221@2@11111111?<?1<1?0110.-.1111<00=0000=0000<.-.--.:000:000.----.90000;000090
@M03495:530:000000000-LYBTV:1:1102:18233:17871 2:N:0:GATCCGGG+ACCTGCTT
ATATTTTGCCGTTGATAAACCAGCTAATCCTGAAAAAAAAATCAAAGCTAAAAACTACAATGCTAAGACCACGATGTGACTGCTATCAAAGTTAGATATATATGTAAATTATTCATCTGTCAAATCCTAGAATTATATCATACCTGCTCCAGCAATCACGACCTGTAATGGTTTAGTGGGTTGTTCACTGTTTCTGAAAAATGAAGATAGTTGTCCAGCTTGCAAAAAGTTTATTGTGTTTTCTAGTGGAG
+
AABBBFFFFFBAGEGGGGGGGGHHHHFHHHHGHFHHFCGGGHHHHHEHHHHHHHEHHHHHFFHHGHHHFHHHGCGGCGHHHHHHHGHHHHHHHDGDGFHHGHGFFGHHHHHHHHHHHHHHGHBEHHHHHGHHHHGHFFHGHGGFHHGHHHHHHHHHHHHGGGGGFGFGHGHDHHBGGHHH.<CEAGDGHHHFFHHHHEDGHHHHFFBCGHGHHBHCFHHHFH.CFC/EE9BFGEFGFFBBFFBFBFGGGFG
@M03495:530:000000000-LYBTV:1:1102:11878:17871 2:N:0:GATCCGGG+ACCTGCTT
ATATTTTGCCGTTGATAAACCAAAGCTCACATGCTGACAGATCGGAAGAGCGTCGTGTAGGGAAAGAGTGTAAGCAGGTGTGTAGATCTCGGTGGGGTCCGGGTCAATTGAAAAAAAAAAAAAAAAAAAGACCGGGGGGGCTACCAGATGATGAAAACAGAAGATAGAAAGAGAAACGAGCAGAAGAAAGTAACTAGAAACGTAATGCTCGCAAGGCGAGATTGGAATCAGCACGCCTACGTCGGGAGAAG
+
>ABCCFFFFFDCGGGGGGGGGGHHHHHHHHHHHHHHHHHHHHHHGGGGFFHGGGGGGHHHHGHHHHGHGGHGFHHHHHHB3A14@444441B1?1/////>///<03B43333BFCDDCGFC<<-<-:-.://---------./;00.00;000:0:/./:0000:00000//:;0/;:.--/:/00//0;00;000:0:/.....0000.-;.-..----.00.0:0;0000;--.../..:-----../
@M03495:530:000000000-LYBTV:1:1102:19171:17886 2:N:0:GATCCGGG+ACCTGCTT
ATATTTTGCCGTTGATAAACCAGCTAATCCTGAAAAAAAAATCAAAGCTAAAAACTACAATGCTAAGACCACGATGTGACTGCTATCAAAGTTAGATATATATGTAAATTATTCATCTGTCAAATCCTAGAATTATATCATACCTGCTCCAGCAATCACGACCTGTAATGGTTTAGTGGGTTGTTCACTGTTTCTGAAAAATGAAGATAGTTGTCCAGCTTCCAAAAAGTTTATTGTGTTTTCTAGTGGAG
+
BBBBBFFFFFBAGCGGGGGGGGHHHHHHHHHHHHGHHGGGGHHHHHHGHHHHHHEHBGHHFFGHHHHHHHHHGGHGGFFFHFGFHGHHHFFHHHHHHHFHHHHHFFHHHEHHHHHHHHHHHHHBHHFHHHFHGHHHHHHHHHHHFHHGFHGFHHFFFFHGCGGGFHHHHHGGHHHHDGFEEGGGHHGHHFHHFFGFFF0DHHF00CGFHFGFHFFCGGFHHHCBCGG.;0CFGGGFGGFCFFBFGFFFEGG
@M03495:530:000000000-LYBTV:1:1102:8012:17890 2:N:0:GATCCGGG+ACCTGCTT
ATATTTTGCCGTTGATAAACCAGCTAATCCTGAAAAAAAAATCAAAGCTAAAAACTACAATGCTAAGACCACGATGTGACTGCTATCAAAGTTAGATATATATGTAAATTATTCATCTGTCAAATCCTAGAATTATATCATACCTGCTCCAGCAATCACGACCTGTAATGGTTTAGTGGGTTGTTCACTGTTTCTGAAAAATGAAGATAGTTGTCCAGCTTCCAAAAAGTTTATTGTGTTTTCTAGTGGAG
+
AAAABFFBFFB2EECGFGGGGGHHHGHHHHHHHHHHHCGEGHGHHGFFHGGHHHGHHFHHEGHHHHHHFHFHGGHGHHHHFGHHHHCGHEHHHHHHHHHHHGHGHHHHHHHHHHHHGHHHHHHHHHHHHFHHHHHGHHHHHHFFHHAGHHHHHFHHHHHGFGGGHGHDGGHDHHHHHHHEDG?EEDGDGGGH0=DHHHFHEFFDGGHHGEHFHGF0CGHCGHGFFHEEDBFBBGF0CBFFGBBFFFGGGGG
@M03495:530:000000000-LYBTV:1:1102:16616:17901 2:N:0:GATCCGGG+ACCTGCTT
ATATTTTGCCGTTGATAAACCACCCTCCCTGTGGCGTTATCTTGCTCCTTCTGTCGTCAACGAATTTACTAATTCCAAAGCTCACATGCTGACAGATCGGAAGAGCGTCGTGTAGGGAAAGAGTGTAAGCAGGTGTGGAGGTGTCGGGGGGGGCGGTGGAGGGAGAAAAAAAAAAGAAATAGAGTGTCGGGAGGTGCGGTGGCAGATGCGAAGGATAGGGATGAATTAGAATATATACTCGCTGTAGCGGA
+
CBCCCFFFFFDCGGGGGGGGGGGGGHHGGHHHHHHGGGGHHHHHHHGHHHHHHHHGGGHGHGGGHHHHHHHHHHHHHHHHHHHHHHHHHHHHHHHHHGEFGGGHHGGGGGGGHHHHGCGHHHHHHHHHHHHFGCG>?/2?///2@/@/<>--------....-9...0/.--9;-.../000000000.-----..0--::../..009-.;-..000/.//.00:009:00;0000000.-.9;000-:-
@M03495:530:000000000-LYBTV:1:1102:21329:17906 2:N:0:GATCCGGG+ACCTGCTT
ATATTTTGCCGTTGATAAACCACCCTCCCTGTGGTCGTTATCTTGCTCCTTCTGTCGTCAACGAATTTACTAATTCCAAAGCTCACATGCTGACAGATCGGAAGAGCGTCGTGTAGGGAAAGAGTGTAAGCAGGTGGGGGGAGGTCGGGGGGGGGCGGGGGATTAAAAAAAAAAAAGACATAAATAGAAGAGGAGGGCGTGTGGACAGGAAAAGTATGAGGGATGAGAGACGCTATGTAGGGACTGAGTGG
+
CCCCCFFFFFDBGGGGGGGGGGGGGHHGGHHHHHHHGGGHHHHHHHHHHHHHHHHHGGGHGHGGGHHHHHHHHHHHHHHHHHHHHHHHHHGHHHHHHHHHGGGGHHHGGGGGGHHHHGHHHHHHGHHHHHHHHHBB////:---;/@--;---9--------.900009;B-:;--..//000000:0000.....-.---..;000...////090:00/9AB.00:0./.-;..00;009/...009;;
@M03495:530:000000000-LYBTV:1:1102:13669:17912 2:N:0:GATCCGGG+ACCTGCTT
ATATTTTGCCGTTGATAAACCAGGGACTCAGGCTGGACCAAAGCTCACATGCTGACAGATCGGAAGAGCGTCGTGTAGGGAAAGAGTGTAAGCAGGTGTGTAGATGTGGGCGGCCGGCGGGTACTTTAAAAAAAAAAGTAAATGGAATAGTGAGTGAACAGTGCTTCAATAAAATACAAACAAATAGGCGTTAGACTCTTATAGTTGTGTCGGTAGATGGAGTTAGTACGAGTCGGTGAGACAATCGCACG
+
BBBBBFFFFFD>FGGGGGGGGGHGGGGHGHHGHHGGFGHHEFFFBFGFHGHHHGDCGHHD3F1AFE1FHGEAEEFHFFHGBGHF3FFGGHFFGHFH1F3?0434B4B43///>//<<//-<--/=0::0000-;---.00;00000099000090000///9/9///9///;///9/9//.9;.99B/B-.-..///////:/;////.:/:99.A/;///.:/;/;/9.....9-;...//..:/...--
@M03495:530:000000000-LYBTV:1:1102:10324:17926 2:N:0:GATCCGGG+ACCTGCTT
ATATTTTGCCGTTGATAAACCAGCTAATCCTGAAAAAAAATCAAAGCTAAAAACTACAATGCTAAGACCACGATGTGACTGATATCAAAGTTAGATATATATGTAAATTATTCATCTGTCAAATCCTAGAATTATATCATACCTGCTCCAGCAATCACGACCTGTAATGGTTTAGTGGGTTGTTCACTGTTTCTGAAAAATGACGATAGTTGTCCAGCTTCCAAAAAGTTTATTGTGTTTTCTAGTGGAGG
+
333AABBDFFDAAE4FGGDGFGHHBGFGFHFHFHFHHEGEHHHGHDGHHHHH3EFD3FFHBHHF5BFGFHHC0?F1@@4B334@4BGF33F4E4@4FFHHHFH@F4EF4BG4DEF44BB4FGDG3BBF4FFGF4?GDGDHH334FAGDGBC?GCGF1B/?B</CFHBFHHFFCB1FGHHG.<CEFB1DGHHHGG<DGHGCADG0<CC<AGHGBGBFG/CBBCCGGGA.9CBF0;0009BF;0;;B0;.0E?
@M03495:530:000000000-LYBTV:1:1102:22237:17931 2:N:0:GATCCGGG+ACCTGCTT
ATATTTTGCCGTTGATAAACCACCCTCCCTGTGTCTTGCTCCTTCTGTCGTCAACGAATTTACTAATTCCAAAGCTCACATGCTGACAGATCGGAAGAGCGTCGTGTAGGGAAAGAGTGTAAGCAGGTGTGGAGGGATGGGGGGGGGGCGGGGTATTCAAAAAAAAAAAAAAGAAGAGGGTAGGAGGGGTGTGGGCGCAGAGAGGAATGAGAAGGAGGGGAGGGTGAGGAATGGGGTGAGGGGGTGGCAGG
+
BBCCCFFFFFDCGGGGGGGGGGGGGHHGGHHHHHHHHHHHHHHHHHHHHGGGHGHGGGHHHHHHHHHHHHHHHHHHHHHHHHHHHFHHHHHHHGGGGHHHGGGGGGHHHHGHHHHHHFHHHHHGHHH?F?//2?<//2/??/>?--=--<---<.01111109--<9-----.../0...</..0/9--.-9....---<<./.../000111<.:..--.--<.....0/000...-....-----./.-
@M03495:530:000000000-LYBTV:1:1102:16655:17933 2:N:0:GATCCCGG+ACCTGCTT
ATATTTTGCCGTTGATAAACCAGTCAGGAGTCCAAAGCTCACATGCTGACAGATCGGAAGAGCGTCGTGTAGGGAAAGAGTGTAAGCAGGTGTGGAGGGGTGGGTGGGGGGTGGGGCGATTTAAAAAAAAAAAAAATAAACGTACGAAGGATTGGAACAGATGTGAAAAAAAAAGAATAGTAGAGCAAATCGACTTGTTGTATAATGACATATATCACTGACGTGATCTCCTCACTGCGTGATACGGTACG
+
BBBCCFFFFFCCGGGGGGGGGGHHHHGHHGGHHHHHHHHHHHGHHHHGFHHHGGHGGGGFHHGFEGGEGFHGHGGHHHFHHHFGFFFHHH1B3?1B11//////<EC??/-----;.---..000::@FA---9--.00:0..;.-:....00/.0:0///00;:0:00.--9-.:.000000;000:0:0:.-..000:/000:0000000:00:000000..9./0:000/0.000.;9./0:..:...
@M03495:530:000000000-LYBTV:1:1102:9200:17953 2:N:0:GATCCGGG+ACCTGCTT
ATATTTTGCCGTTGATAAACCAGGACTCAGGCTGGACCAAAGCTCACATGCTGACAGATCGGAAGAGCGTCGTGTAGGGAAAGAGTGTAAGCAGGTGTGTAGATTTGGGGGGTGGGGGGGGAATTAAAAAAAAAAAAGAACAAGAGGAGAGAGGGGCTGCGTAGAGAAGGTTAATGGATATGCAAGCACAAGCAAAGGGGAGAATAAAGGCTGTTGATGTGAGTGATGAGCTACGTGTTGATCATGTGAGG
+
CCDDDFFFFFDCGGGGGGGGGGHGHHHHHHHHHHGHHHHHHHHHHHHHHHHHHHHHHHGHHGGGGHHHGGGGEFHHHHGGGHHHHHHHHHGHHHHCFBE143444B34///<-<----<---./:0000:<CFBD--...::///.....<.9..---..-..-<000/.0000000000000000.////..//0//.-.<..000<00.0..00000:000<0000000000..//..0000000000.
@M03495:530:000000000-LYBTV:1:1102:10828:17953 2:N:0:GATCCGGG+ACCTGCTT
ATATTTTGCCGTTGATAAACCACCCTCCCTGTGGTCGTTATCTTGCTCCTTCTGTCGTCAACGAATTTACTAATTCCAAAGCTCACATGCTGACAGATCGGAAGAGCGTCGTGTAGGGAAAGAGTGTAAGCAGGTGGGTAGAGCTCGGGGGGGGGCGGGTAATTAAAAAAAAAAGGAAGAGAAGGACGAGTAGTGATAGGAGTGATTGGATAGAAAGAATCACGGAAACTAACATAATAGGAGTGATAGGG
+
CBBBBFFFFFCBGGGGGGGGGGGGGHHGGHGHHHHHGGGHHHHHGHHHEHHHHGHHGGGHGHGGGHHHHHHHHHHHHHHHHHHHHHHHHHHHHHHHHHHHGGGGHHHGGGGGDGHFHEHHHHHHGHHHHHHHGHGC/>?2=22D@@/C/<?-----:----/:00;000;@A-:..//.../0/...-;-:.0;/0000/0/9.0;00.09090000/.00:0..-.:/0000:;0000900//.0000/9
@M03495:530:000000000-LYBTV:1:1102:19206:17965 2:N:0:GATCCGGG+ACCTGCTT
ATATTTTGCCGTTGATAAACCAAAGCTCACATGCTGACAGATCGGAAGAGCGTCGTGTAGGGAAAGAGTGTAAGCAGGTGTGTAGATATCGGGGGGGGGGGGGGGATGTAAAAAAAAAAAAAAAAGAGTAACAAGAGGTAAGGGCATAACGAGGAGATAAAGAAAAAAGGGGTGTGCATGAAGTAAGAACTAGCGGCGACTGATGTGGCAGGTAGACTTCGATATAGAAGATGAACGTGAGAGATGGAGAG
+
CCBCCFFFFFDBGGGGGGGGGGHHHHHHHHHHHHHHGHHHHHHHGGGGGHHGGGGGGHHHHGHHHGHHGHHGHGHHHHHF3E14B44444?//@E--:---:;---..000:0:=;FFB@99---../000000//..000:0.../000...--../000:0.//.9...-.--.000000;000000/000/-;---;-A000000./.-::000000;.0.-000000:0000...9.00.000//0.
@M03495:530:000000000-LYBTV:1:1102:2539:17973 2:N:0:GATCCGGG+ACCTGCTT
ATATTTTGCCGTTGATAAACCAGCTAATCCTGAAAAAAAAATCAAAGCTAAAAACTACAATGCTAAGACCACGATGTGACTGCTATCAAAGTTAGATATATATGTAAATTATTCATCTGTCAAATCCTAGAATTATATCATACCTGCTCCAGCAATCACGACCTGTAATGGTTTAGTGGGTTGTTCACTGTTTCTGAAAAATGAAGATAGTTGTCCAGCTTCCAAAAAGTTTATTGTGTTTTCTAGTGGAG
+
AB@ABFF54FDAAEGGGCFB4GHGHHHHFCGHGHFHHGG2EFFEGB5FGHBG3FEFHHGFEFHEHFGHGHHHGGECGFHFE3CGGFFGFG3BFHHHFHFFHHHHGHHHHBHHGHHHFFFGEHHFEFHHGFFBHHGHGGFHHHG0GHAFFHHHHHH11FHGDCCGHFGGHGFGFHG1>GFEAC?EHHHBHGDHFFHHHBGHEGHF<CCHHHHHHGC:CGBGHGHHFE.EABFEFGGGGGBGGGBBBBBBFB.
@M03495:530:000000000-LYBTV:1:1102:15712:17979 2:N:0:GATCCGGG+ACCTGCTT
ATATTTTGCCGTTGATAAACCAAAGCTCACATGCTGACAGATCGGAAGAGCGTCGTGTAGGGAAAGAGTGTAAGCAGGTGTGTAGATGTCGGGGGGGGGGGCGGGATTTAAAAAAAAAAAGAAAAAAGAGGAGAGGGAGGGTGTGGGGATCGGTTTCAAACAAGGGATGTGGAGGATGCGGAGTCGAGGTAAGAGAGGGAAGTAGAGTTGATGTGTCTGACGTGGGTATGTGATACGGTGTGAGTGCGTGT
+
CCCCCFFFFFEDGGGGGGGGGGHHHHHHHHHHHHHHGHHHHHHHGGGGGHHGGGGFGHHHHGGHHHHHHHFGHHHHHHEF3>143444441>>E?-------<---.<0111<<D;<<@B...//.-../.........-9.9-..<-.....9..1:110../.../.:100.../0/<---./-.--.0::10/......<11111111<<<111:<11.<..<.10<111111../...111<1-...
@M03495:530:000000000-LYBTV:1:1102:20999:17988 2:N:0:GATCCGGG+ACCTGCTT
ATATTTTGCCGTTGATAAACCAGCTAATCCTGAAAAAAAAATCAAAGCTAAAAACTACAATGCTAAGACCACGATGTGACTGCTATCAAAGTTAGATATATATGTAAATTATTCATCTGTCAAATCCTAGAATTATATCATACCTGCTCCAGCAATCACGACCTGTAATGGTTTAGTGGGTTGTTCACTGTTTCTGAAAAATGAAGATAGTTGTCCAGCTTCCAAAAAGTTTATTGTGTTTTCTAGTGGAG
+
CCABCFFFFFCAGGGGGGGGGGHHHHHHHHHHHHHHHGGGGHHGHHHHHHHHHHEHHHHHGHHHHHHHHHHHGGHGHHFHGFBHHHHHHHGGHHHHHGHHHHHHHHHHHHHHGHHHHHHHHHHGHGFHHHFHHHHFHHHHHHFGHHGHHHHFEGFHHFHFGGGGFHHGHHHHGHHHFHHHDGGGHHHHHHHHHHGHHHD=CGHBGGFCHHFHGHHFHHHHGFHFHFGGDFGGGGGGGGGFFGFFFGFFFFF
@M03495:530:000000000-LYBTV:1:1102:25262:18008 2:N:0:GATCCGGG+ACCTGCTT
ATATTTTGCCGTTGATAAACCACCCTCCCTGTGGTCGTTATCTTGCTCCTTCTGTCGTCAACGAATTTACTAATTCCAAAGCTCACATGCTGACAGATCGGAAGAGCGTCGTGTAGGGAAAGAGTGTAAGCAGGTGTGGAGGGTGGGGGGGTGGGCGGGGAATTAGAAAAAAAAAAAAAGAACAGAATAAGAGAGAGTAGGGAGTACAGATGAAAACATAATCACCAACATGAATATCGAACTATCGGACC
+
ABCCCFFFFFCCGGGGGGGGGGGGGHHGGHHHHHGHGGGHHHHHHFHFHHHHHHHHGGGHGHGGGHHHFHHHGHHHGHHGFHHHGHHHHHHHHHHHHFHHGGGGHHHGGGGGGHHHHEHHHHHHHHHHHHHGHF022//2?/</////-;9---:.--:--./0;0000::---:----...:///0000000:.;.:00;.;..B:000000000;.00::00;/::.:/000000;../..000.-;--
@M03495:530:000000000-LYBTV:1:1102:7864:18012 2:N:0:GATCCGGG+ACCTGCTT
ATATTTTGCCGTTGATAAACCAAAGCTCACATGCTGACAGATCGGAAGAGCGTCGTGTAGGGAAAGAGTGTAAGCAGGTGTGTAGATCTCGGGGGGGGGCGCGGCATTATAAAAAAAAAAAAAAAAAAAGGAGAGGGGAGACAAGTAGAGAAGAACGAGACAAAAGAGACTAAAGAAATAGGTAGATAACGCTAGATGACGAAGGTGAGAGACAGAGACGAACATAGCAAGGGAGAGAGAAGGACAGGTGA
+
CCCCDFFFFFDCGGGGGGGGGGH4GHHHHHHHHHHHGHHHHHHHGGGGHHHGGGGEGHHHHGHHHHHHFGHHHHHHHGGG@?143444B4B?>>E-9---<------01111B1FDFFCA9--------../.<...-.-..//.1:1<<10/0//....<///././//000001./1100<1011110.-..<0<<10.9-..<01.1<<//://:/.----:11:11/......9..0/...<..001
@M03495:530:000000000-LYBTV:1:1102:26281:18014 2:N:0:GATCCGGG+ACCTGCTT
ATATTTTGCCGTTGATAAACCACCCTCCCTGTGGTCGTTATCTTGCTCCTTCTGTCGTCAACGAATTTACTAATTCCAAAGCTCACATGCTGACAGATCGGAAGAGCGTCGTGTAGGGAAAGAGTGTAAGCAGGTGTGGAGGTCTGGGTGGGGGGCGGGGCAAGTAAAAAAAAAAAAACGAAAGACGATAGTACATGCCAGCGCGATAACGATGTCCAGGAGTCTAACAACACGGACAGAGACGTCTCTCG
+
DEECEFFFFFECGGGGGGGGGGGGGHHGGHHHHHFGGGGHHHHHHHHHHHHHHHHHGGGHGHGGGHHHHHHHHHHHHHHHHHHHHHHHHHHHHHHHHHHHGGGGHHHGGGGGGHHHHGHHGHFHHHHHHHHHHHGB2?/2?//2222@1?///-9----<--..1111<<C--9@---.-....//.-...11111<<00<9-----..:.....1110/..//111000....-<--9B///.../:10.
@M03495:530:000000000-LYBTV:1:1102:3935:18016 2:N:0:GATCCGGG+ACCTGCTT
ATATTTTGCCGTTGATAAACCACCCTCCAAAGCTCACATGCTGACAGATCGGAAGAGCGTCGTGTAGGGAAAGAGTGTAAGCAGGTGTGTAGATGTTGGGGGGGGGCGGGGCAGTAAAAAAAAAAAAAAAAAAGATGGAGAGAGGGTGTTGGGGGGCGGAGTGGAAGCGGGATAGGAGTAGCAGTAGTATGAGACCATGTAGGTCAGGAAGGGCTGAGTAGTGAAGTAGGAGATGTGTGAGTCTGCGAGAA
+
ABBCCFFFFFDBGGGGGGGGGGGGGHHGHHBGGHHHHHHHHHHHHGHGHHHGEGGHHHGEGGEEGHHHGHHHHHHHHHGHHHHGHHG@>143444@4B?//>-;;9-:-----.;000;0;@=FA=-:-----..000//0.......-...----9--9-...:0:.----./0/0///00000;000000000./00000000://0/........;000:00000000/./0000.000000:----.
@M03495:530:000000000-LYBTV:1:1102:13313:18016 2:N:0:GATCCGGG+ACCTGCTT
ATATTTTGCCGTTGATAAACCAGCCTCCCTGTGGTCGTTATCTTGCTCCTTCTGTCGTCAACGAATTTACTAATTCCAAAGCTCACATGCTGACAGATCGGAAGAGCGTCGTGTAGGGAAAGAGTGTAAGCAGGTGTGTAGATCACGGTGGGGGGGGGGGCAATAAATAAAAAAAAAAAAAGAAGAGGAGGGAGGGGGTGTGTCGGAGATAAAGAGTGAAGTGTAGGGGCACTAGAGTAGCGATAGTAGAA
+
ABBBCFFFFFCCGGGGGGGGGGHHGHHHGHHHHHHHGGGHHHHHHHHHHHHHHHHHGGGHGHGGGHHHHHHHHHHHHHHHHHHHHHHHHHHHEHHGHHHHGGGGHHHGGGGGGHHHHGHHHHHHGHHHHHHHHHHBDE?2@22222??/?C//<--9-9---.;00000;B0B---9----..9/0:..9.-..----:-:;A09----/00;90/00000000090..;-./00000000--;..00:00
@M03495:530:000000000-LYBTV:1:1102:15693:18016 2:N:0:GATCCGGG+ACCTGCTT
ATATTTTGCCGTTGATAAACCAGAGGACTCAGGCTGGACCAAAGCTCACATGCTGACAGATCGGAAGAGCGTCGTGTAGGGAAAGAGTGTAAGCAGGTGTGGAGGGAATGGGGGGGGGCAGGTGATTTAAAAAAAAAAAGAAAAAGAGAGAAGGTGCTTAGGGAGTGGAGAAAGAGAGGATGTTAGTGCTCGTCAGGTTGATTGCGGCGGTGAGAGTGGTACGGCGGTGGGAGACGGTGGGTGCTGCGTAG
+
CCBBCFFFFFDDGGGGGGGGGGHHHGHHHHHHHGHHGHHHHHHHHHHHHHHHHHHHHHHHHHHGGGGGHHGEGGFEGHHHGGHHHHHGHHHHHHHHHGF3//3?///0B3B0EE------;;.::0:000;0BDBC--;..;//..9//..0/.:0000000./....0:0.0:///.:./000000000;.-.../00:/0;00.--:---..0000.000..-----.-......;..-...000:.::
@M03495:530:000000000-LYBTV:1:1102:9469:18030 2:N:0:GATCCGGG+ACCTGCTT
CCCGGTTTTTTATTGTTGTTTATATGATTGCTCCAAAAAAAAAAAAAAAAAGATAATAAAACAACAAATCCAGAAAAAAAAAAAAAAACTAAAAAAAACAATAATAAAAATACTATTTAATTTCTATCAAAAATAAATATAATATTTATTTATTAATTTTTCAAATACTAGAATTATATTATACATGTTTCATTATTCATTAAGTATAATAATTTTGTTGGTGTATCGCTAGTTTTGTTAATTGTATTGAT
+
111>111111>13BBA30BA0B3333332112111110A//EEA/////>?//1112BFG11>///?011111BBEGGCCC@///<<<.00<0GG--:..;00000;00;.9009000000000900000:0.:0000B00000900909/;/9////////9/////////9///9///////////;////////////;///////;///////;---;-9///--;--9///---///9////////
@M03495:530:000000000-LYBTV:1:1102:28390:18032 2:N:0:GATCCGGG+ACCTGCTT
ATATTTTGCCGTTGATAAACCACCCTCCCTGTGGTCGTTATCTTGCTCCTTCTGTCGTCAACGAATTTACTAATTCCAAAGCTCACATGCTGACAGATCGGAAGAGCGTCGTGTAGGGAAAGAGTGTAAGCAGGTGGGGAGTGTGGGGGGGGGGGGGGAGGATGAAAAAAAAAAACAAGTGGGAGAAGAGTGTGAGGTCTAGGTGGTGAGAAAGATTACGGTGACGAAGTAGGATTCCGGAACCACGCCAG
+
BBBBBFFFFFCBGGGGGGGGGGGGGHHGGGGHHHFFGEGHHHFHHGHHHFHHGHHGGGGHGHFFGHHHHHHGHHHHHHHFBGHHHFGHHHHFGHHHHHHHGDEEFFEEEEGGGHHGHGHHHHHGHHHHHGGGFGG2/<//>/011/?>-@B--------:-./00000.-99---9../000.A.../0.000900.//0000:0...0.0000/0000;./..0:.-..00;00000/-.--...:...-
@M03495:530:000000000-LYBTV:1:1102:5153:18036 2:N:0:GATCCGGG+ACCTGCTT
ATATTTTGCCGTTGATAAACCAGCTAATCCTGAAAAAAAAATCAAAGCTAAAAACTACAATGCTAAGACCACGATGTGACTGCTATCAAAGTTAGATATATATGTAAATTATTCATCTGTCAAATCCTAGAATTATATCATACCTGCTCCAGCAATCACGACCTGTAATGGTTTAGTGGGTTGTTCACTGTTTCTGAAAAATGAAGATAGTTGTCCAGCTTCCAAAAAGTTTATTGTGTTTTCTAGTGGAG
+
AAAABFFFFFBAG?GGGGGGGGHHHHHGHHHHHHGHCGGEEHGHHHHGHGHHHHGHHHHHHHHHHHHHHEHHGGHGHHHGHHFHHHFHHFHFGHGHHHHHGHHHGHHHHHHHHHHGHHHHFHHHHHHHHFHHGHHHHHHHHHGHHHHHHHHHFGHHHHHGCCGGFFFHGBG1FHHFFHGHEG?<GFGHHGHGGHGHHGHHFHHHFGGFHFHHHHEHGFHHGHGHBGEAEFGGFFFFFFFFGGFGGGFF?F?
@M03495:530:000000000-LYBTV:1:1102:15167:18038 2:N:0:GATCCGGG+ACCTGCTT
ATATTTTGCCGTTGATAAACCACCCTCCCTGTGGTCGTTATCTTGCTCCTTCTGTCGTCAACGAATTTACTAATTCCAAAGCTCACATGCTGACAGATCGGAAGAGCGTCGTGTAGGGAAAGAGTGTAAGCAGGTGTGTAGAGCTGTGGGGGGGGCGGGGGTATATAAAAAAAAAAAGAGATATAGAAAGAGCGAGTGATGGGATTATTAGAATAGTGATATGGGTGGTGAGTGAATGGAGGGTACGGGGG
+
CCBCCFFFFFCCGGGGGGGGGGGGGHHGGHHHHHHHGGGHHHHHHGHHHHHHHHHHGGGHGHGGGHHHHHHHHHHHHHHHHHHHHHHHHHHHHHHHHHHHGGGGHHHGGGGEGHHHHGFHHHGHGHHHHHHHHH0B2?022222222=2///?--------;.900000;B--:=-:.;//000000000///;--;.0000./0/0009090000000:0000./.-..0.00000:00/.-./0.99--
@M03495:530:000000000-LYBTV:1:1102:14771:18044 2:N:0:GATCCGGG+ACCTGCTT
ATATTTTGCCGTTGATAAACCAGCAATGTCACAACCACTTCTTGCCCTCCAAAGCTCACATGCTGACAGATCGGAAGAGCGTCGTGTAGGGAAAGAGTGTAAGCAGGTGGGTTGGTGACGCTGGTGTGTGGGTTGGTACAAAAAAAAAATGTAATATATAGGAAGAGCGTCGTCAAGGGGAATACAGAGATGCAGTGTACAGAAATATAGTGTATTGTAAGCTCTACATCGAACAAGTGCGTCGTATAGTG
+
CCCCCFFFFFBBGGGGGGGGGGHHHGFFFHGFHHGGGGHHGHHGFHGHEGHHHHHHGHFHHHHHHHBHHGHHHFGGGHHHGGGGGFHGHGEFHHGGHHHGHHHHHHFH3//>/////B3/////2?//00?//////?11110?--<--.00=0D00000<000.../-..--...09.-9./00000/900000;/0;/;/:////9/////;///://///////;9/.//.:;////-.-;-.///9/
@M03495:530:000000000-LYBTV:1:1102:25217:18071 2:N:0:GATCCGGG+ACCTGCTT
ATATTTTGCCGTTGATAAACCAGGACTCAGGCTGGACCAAAGCTCACATGCTGACAGATCGGAAGAGCGTCGTGTAGGGAAAGAGTGTAAGCAGGTGTGTAGAGTTGTGGGGTGGGCGGGGCATTAAAAAAAAAAAAAGAAAAGAAGTAAAAGTGGTAGATGACAAGAGTAGTAAAAGCAAAGAGTAAAGGCTATATGGAAAGATGAGGATAAGGTTGTTGAGAGCTGGAGGAAGTGACGCTCGGGCAGCG
+
BBACCFFFFFCCGGGGGGGGGGHGHHHGHHHHHHGHHHHHHHHHHHHHHHHHHHHHGHHHHGEFGEHHGGGGEFHHHGGFHHHHHGGFGHGHGGHEBB?14B43?434>/?E//<//</<--</000000:ACGG-;9.9.///../0000000000000000000./.000000000.;/0///:00000.00:9000000::00;0/0/000000/...00.0.00/..../.;000...9--;--..-
@M03495:530:000000000-LYBTV:1:1102:15892:18073 2:N:0:GATCCGGG+ACCTGCTT
ATATTTTGCCGTTGATAAACCAGCTAATTCCAAAGCTCACATGCTGACAGATCGGAAGAGCGTCGTGTAGGGAAAGAGTGTAAGCAGGTGTGTAGGTATCGGTGGGGGGCGGAGTATTAAAAAAAAAAAAAAATGTGAAATAGGGTGAATGCGAGGACAACGATATAAGTGCAGAAGAATAGACGAGATGGGAGTAGAGGAAGGTGAGAACATAACAGAATGAAGTGCTGAAGCATGCTATGAGATGGATG
+
CCBCCFFFFFCCGGGGGGGGGGHHHHHHHHHHHHHHHHHHHHHHGHHHHHHHHHGGGGHFHGGGGGGHHEHGHHHHGHFGGGHHGHHHGGBE14@33444>>??////<----;9:;00;00099--;--9:-.000000:0:0./..000099-9-./..-...-000000000/00/90000.--..09./.9:000/./..090:0009000000/990:0000090000000000000000000/0;
@M03495:530:000000000-LYBTV:1:1102:17832:18079 2:N:0:GATCCGGG+ACCTGCTT
ATATTTTGCCGTTGATAAACCAGCTAATCCTGAAAAAAAAATCAAAGCTAAAAACTACAATGCTAAGACCACGATGTGACTGCTATCAAAGTTAGATATATATGTAAATTATTCATCTGTCAAATCCTAGAATTATATCATACCTGCTCCAGCAATCACGACCTGTAATGGTTTAGTGGGTTGTTCACTGTTTCTGAAAAATGAAGATAGTTGTCCAGCTTCCAAAAAGTTTATTGTGTTTTCTAGTGGAG
+
3AAABFFFFFBBGGGGGGGGGGHHHHHHHHHHGHHHFFGGCHHFHFFFHHG5FGDGHHHHHHHHHGHHHGHHGGHGHHHGFHGHHHHHGHHHGHHHHGHGHHHHHHHHHHHHHHHHHHHHHHHHHHHHHHHHHHHHGHHHHHHGHHHGHHGHGHHHHGHGDFGGHFGGHHGHHHGEFGFHGGGGHHHHHHHHFHHHHEHHGFHFGFHGFHHHHG0CCGFBFHF00::AD;FFGGGGGG:CBFFGGGBFGBA
@M03495:530:000000000-LYBTV:1:1102:16522:18080 2:N:0:GATCCGGG+ACCTGCTT
ATATTTTGCCGTTGATAAACCAGGACTCAGGCGGACCAAAGCTCACATGCTGACAGATCGGAAGAGCGTCGTGTAGGGAAAGAGTGTAAGCAGGTGTGGAGAGGTTGGGGGGGGGGGGGGCATTCATAAAAAAAAAAAAATAAGTAGAGGGATAGCGTGAAAGATGAAGGATAGACTGATAAAGATGATGTACATTGGTCAGACGCCGACTGCATACGTAACGTGCACGGCGTGACCATCACCAGGCGTGC
+
BBBCCFFFFFDCGGGGGGGGGGHGHHHHHHHHGGGGGHHHHHHHHHHHGGHHHHFHHHHHGGGGHHGGGGF>EFFGHGEGFHGHGHHHHHFHHHG3?//3/3//32B<@??B;---------/;00:00B00-------:.:0000000/..//00-9...;0/000000:0:;000:000000;0000000:00:000::/00--:----./:000.00;.9;...0.--;9-..000000/0.:.-;-.
@M03495:530:000000000-LYBTV:1:1102:6795:18084 2:N:0:GATCCGGG+ACCTGCTT
ATATTTTGCCGTTGATAAACCAGGGACTCAGGCTGGACCAAAGCTCACATGCTGACAGATCGGAAGAGCGTCGTGTAGGGAAAGAGTGTAAGCAGGTGTGGAGATCTCGGTGGGGGGGGGGTGATTAATAAAAAAAAAAAGAAGTGAATGCAGTGGTGGGGGAGGTGGTAAGAAGTGATGAAGTAATAACAACGACTGTGGACAACGTGAGAGTGGTGACGGTGTCAGGGATGAGATGGGGTGGGTATGTG
+
CCBCCFFFFFCCGGGGGGGGGGHGGGGHHHHHHHHGGHHHHHHHHHHHHHHHHHHHHHHHHHGGGGGHHGGGGEGHHHHG3FGHHHHHHHHHHHHHG@BE/B?333?4FA/?E//<----:--.000000:BFFFA---:.../00000;90000/0..--9---....00000/00000090000000000.-.-..;0/;00..-....0:00.:.00.9;..000/..;.000000...---.00000
@M03495:530:000000000-LYBTV:1:1102:18271:18091 2:N:0:GATCCGGG+ACCTGCTT
ATATTTTGCCGTTGATAAACCAAAGCTCACATGCTGACAGATCGGAAGAGCGTCGTGTAGGGAAAGAGTGTAAGCAGGTGTGTGGGTCTGGGTGGTGGGCGGGTCATTTAAAAAAAAAAACAGAATCGATACATAACGAGCCGAGTGATGCTGGCGAAAAGAAGGCCCGGCAGCTTACAGCGACGACTTATATAATGCGTGATCGCAGCAAGTCACTGCACGTCAGTCCTCTACCTTAGCCTTCGTATCAC
+
CBCCCFFFFFCBGGGGGGGGGGHHHGHHHHHHHHHHFHHHHHHHGGGGHGHGGGGGGHHHHGHHHHGHHHHGGGHHHHHG3E1111122332B?>1////>////=?22>111?A-->@@..</000....-00000;.;-----.:0000000.-----/../;...--;--./009900;---9-..0;0:00000.:../0....-.//0:0900009....90000090000000:00:9:9//:00
@M03495:530:000000000-LYBTV:1:1102:8812:18101 2:N:0:GATCCGGG+ACCTGCTT
ATATTTTGCCGTTGATAAACCACCCTCCCTGTGGTCGTTATCTTGCTCCTTCTGTCGTCAACGAATTTACTAATTCCAAAGCTCACATGCTGACAGATCGGAAGAGCGTCGTGTAGGGAAAGAGTGTAAGCAGGTGTGGAGAGAATGGGGGGGGGCGGGGCATCAAAAAAAAAAACAGAAGACAGTACGGACAGTGGGGGGGATCAGCACGAAAGGAATCACGGTGAGTGTAGAACGCGACTTCTGGAGAG
+
AAABCFFFFFCBGGGGGGGGGGGGGHHGGHHHHHHHGGGHHHHHHHHHFHHHHHHGGGGHGHGGEHHHFHHHGHHHHHHHHGHHHHHHHHGHGHHHHHHHGGGGFHGGGGGGGHEFHFHHHHGHHHHHHHGHGH02??/2/2/?22220</-@---;----://////99=--;-..;/////;:B/9:..--.///.---9-...///.-.9...//////......////////..----://///;/:
@M03495:530:000000000-LYBTV:1:1102:4160:18116 2:N:0:GATCCGGG+ACCTGCTT
ATATTTTGCCGTTGATAAACCACCCTCCCTGTGGTCGTTATCTTGCTCCTTCAATTTACTAATTCCAAAGCTCACATGCTGACAGATCGGAAGAGCGTCGTGTAGGCAAAGAGTGTAAGCAGGTGTGGAGGTATGGGGGGGGGGCGTGGCATGATTAAAAAAAAAAATACAGAGGCTGTGATCGTTGCAGAAGCAGTATATATAAGGAGTAATCAGTGAGGTTAGTAGATAGTGTAAATCGTGTGCAGAAT
+
BBBCCFFFFFCCGGGGGGGGGGGGGHHGGHHHHHHHGGGHHHHHHHHGHHHHHHHHHHHHHHHHHHHHHHHHHHHHHHHHHHHHGHHHGGDGGHHHGGGGGGHHHE3GHHHHHHHHHHGHHHGBB3//3///2D220?/-----------:0.0;000:9:>A9---.000;0/...../000./:9.0009000/;0090000:000.;/090000000.//0.00000;00000009B.....0000/0
@M03495:530:000000000-LYBTV:1:1102:8971:18120 2:N:0:GATCCGGG+ACCTGCTT
ATATTTTGCCGTTGATAAACCAGTCAGGAGTCCAAAGCTCACATGCTGACAGATCGGAAGAGCGTCGTGTAGGGAAAGAGTGTAAGCAGGTGTGTAGAGCTCGGGGGGGGGGGGGTGAATAAAAAAAAAAAAAAAAGGAGAAGGAAGATGAGGGGGGGGGGAGCTAAGTGAGGGAACAGGGAATAGTAAGAGAGAGTAGCAGAATGGGATTAGGGAGGTATGGGACAGTTTATAACGTGAAATCGGGAGCG
+
CDCCDFFFFFDCGGGGGGGGGGHHHHHHHGHHHHHHHGHHHHHHHHHHFHHHHHHHGGGGHHHGGGGEEFHHHGGHHHHHHHGHHHHHHHFF3E14B43@331>//E---------9.000000<9BFB=@@B---../.../../..0000/.---------.<000:000:....:/9.../00<00000/...0<<000//000./0/000./9-<000/:/...<0000000./...000..---.<
@M03495:530:000000000-LYBTV:1:1102:14477:18122 2:N:0:GATCCGGG+ACCTGCTT
ATATTTTGCCGTTGATAAACCACCCTCCCTGTGGTCGTTATCTTGCTCCTTCTGTCGTCAACGAATTTACTAATTCCAAAGCTCACATGTGACAGATCGGAAGAGCGTCGTGTAGGGAAAGCGTGTAAGCAGGTAGGAGGTAAGCGGGTGGGGGTGGGGAAGTGAGAAAGAAAGATGGGCAGATCTACGGGGACGCTTGCGGGATAAATGCAAGTATGTAATCGTAATTTGAGAGATGGTGTGACTGTAAC
+
BAAAADFBFFB>EGCFGGGFGCEDFEHFCB3AFGAFGEEEGBFFE5FF3BFGH5FF1A1FEF111AFBDHHGFFGGHB@532BF@GBG3@D4B4@BF3?1?FEF12/E////?F?DE30F03??D<2?32B2F0B@/22?/2222////->->---:--::.000000///.///00/../;.0/000..------....----..///////////:/B//;...;.////99/.///9/..//9/////
@M03495:530:000000000-LYBTV:1:1102:4279:18129 2:N:0:GATCCGGG+ACCTGCTT
ATATTTTGCCGTTGATAAACCACCCTCCCTGTGGTCGTTATCTTGCTCCTTCTGTCGTCAACGAATTTACTAATTCCAAAGCTCACATGCTGACAGATCGGAAGAGCGTCGTGTAGGGAAAGAGTGTAAGCAGGTGGGTAGAGCTCGGGGGGGGGGGGGGCGTGAAAAAAAAAAAAAAAAAAGGTGAGAGGAGAGTGGTCGAAGTGTGGAAATGTAAACACATAAAGAGCAACAAGGAACTAAGTGAGGCA
+
CCCCCFFFFFDBGGGGGGGGGGGGGHHGGHHHHGGHGGGHHHHHHHHHHHHHHHHHGGGHGHGGEHHHHHHHHHHHHHHFHHHHHHHHHHHHFHHHHHHHGEGGHHHGGGGGGHHHHGHHHHFHHHHHHHHHHHGF/>?2?22222?>/<@-;--------9--..00.;--;;--------..000.0:.....00.00:-...0:0.000000:0000..000:00//0/.../../.00000:00...
@M03495:530:000000000-LYBTV:1:1102:16399:18150 2:N:0:GATCCGGG+ACCTGCTT
ATATTTTGCCGTTGATAAACCACCCTCCCTGTGGTCGTTATCTTGCTCCTTCTGTCATTCCAAAGCTCACATGCTGACAGATCGGAAGAGCGTCGTGTAGGGAAAGAGTGTAAGCAGGTGTGGTGAGATTGGCGGGGGGGGGGGCGTGAGAAAAAAAAAGACCAAGTAAGTGAAGGTGCTGGGCAGCAGTAAGACCGAGACGCACAGCACGAAGGAATGTAGATAGTCGCGATAAAAACATGTGTCTGTAG
+
AABBBFFFFFBBGCGGGFGGGGGGGHGGGHHHHHHHGGGHHHHHHHHHGHHHHHHHHHHFHHHFHHFHFHFFHGHHFHGHHHHHGEGGHGHGGGGGGHHFHEHHHHHGHHFGHDGBGF??3?/??303?32F2></-<----@-9---..//;9A-99-9....../;///////9//9//9...;..;//////.-9-;..----;..:-...../////9//////.--9-;.///.9//9/99;////
@M03495:530:000000000-LYBTV:1:1102:19979:18159 2:N:0:GATCCGGG+ACCTGCTT
ATATTTTGCCGTTGATAAACCAGCTAATCCTGAAAAAAAAATCAAAGCTAAAAACTACAATGCTAAGACCACGATGTGACTGCTATCAAAGTTAGATATATATGTAAATTATTCATCTGTCAAATCCTAGAATTATATCATACCTGCTCCAGCAATCACGACCTGTAATGGTTTAGTGGGTTGTTCACTGTTTCTGAAAAATGAAGATAGTTGTCCAGCTTCCAAAAAGTTTATTGTGTTTTCTAGTGGAG
+
AAABBFFFFFBAEEGGGGGGGGHHHHGHHHHHHHHHHGGGGHHHHHHHHHHGFHGHHGHHHHHHHGHHHHHHGGHGFHHHHHFHHHHHHHFHHHHGHHHHHHHHHHHHHHHHHHHHHHHHFGHHHHHHHHHHHHHHHHGHHHHFHHHHHGHHHHHHHGHGDGGGHHHHHGFDDGHHGHFEAFGGHHGGHDGHGHHHHFHGHGHHHHHGFHHFGHFHHHEHHGHFHFAEDFGGGGGEFGFFGGBFGGF9A9.
@M03495:530:000000000-LYBTV:1:1102:25956:18167 2:N:0:GATCCGGG+ACCTGCTT
ATATTTTGCCGTTGATAAACCAGCTAATCCTGAAACAAAAATCAAAGCTAAAAACTACAATGCTAAGACCACGATGTGACTGCTATCAAAGTTAGATATATATGTAAATTATTCATCTGTCAAATCCTAGAATTATATCATACCTGCTCCAGCAATCACGACCTGTAATGGATTAGCGGGTTGTTCACTGTTTCTGAAAAATGAAGCTAGTTGTCCAGCTTCCAAAAAGATTATTGTGTTTTCTAGTGGAG
+
1111>3331B1AEF1BAB1FFG00BGB3F3F11111BFFC0F11G1F01BGB1AEBF1FFGHH2F2BEG0AG/EAFA1A2DD0@12BF2BB122FG2G2B2BB22BF@EGHH222@22BF2FF1BFGFHGH1DGH22BGHFFFB110GFH1BGGFFGFCEGG/AG1DFGHH1@F@<0>/C/<<<F=DGH<<111<FG<GGGFEGFG00000=D=0:CCFFF0:0C0CCA.:0;GFG0;99/:00CB90.09
@M03495:530:000000000-LYBTV:1:1102:22341:18178 2:N:0:GATCCGGG+ACCTGCTT
ATATTTTGCCGTTGATAAACCAAAGCTCACATGCTGACAGATCGGAAGAGCGTCGTGTAGGGAAAGAGTGTAAGCAGGTGTGGAGATATCGGTGGCGGGGGGGGCAGTAATAAAAAAAAAAGGAGAGAAAGCACGTGAAGAAGGTGAAAGGAATGCACTCAAGATCAAGCAGTATATGCACATGCTACTGTGAACGAGCAGACGTATTAAGCATCGCAGAGCAAAGGGAGATGACGCACTCGACCGACAGC
+
BAABBFFFFFBBGGGGGGGGGGHHHHHHHHHHHHHHFHHHHHHGGGGGHFHGEGGGGHHHHGHHHHCGFFFGHGHGFGF@BE131334B4?>E?E1////>-----.//////;BB=>B;-....9.;/////.-:;..////.;;////.;;///9////;////:;B99/////////;9/////////////...--/:.-:.///9//;:/AA..9./////...9./;9/9.---/..;-:----.
@M03495:530:000000000-LYBTV:1:1102:3763:18182 2:N:0:GATCCGGG+ACCTGCTT
ATATTTTGCCGTTGATAAACCAGTCAGGAGTCCAAAGCTCACATGCTGACAGATCGGAAGAGCGTCGTGTAGGGAAAGAGTGTAAGCAGGTGTGTAGGTTTCGGTGGGGGGCGGGGCGTTTAAAAAAAAAAAAAGGGAGTAGGGGGTAGGGTGTAGGTAAGAGAGTAGCAACAGATGAATGTGTATGAGAAGACTCATAACACTAGTAGTGGCACTAGATACGTAATGCAGGATCTCTAGGTTGCGCATCG
+
ABABCFFFFFCCGGGGGGGGGGHHHHHHHGHFHHHHHHHHHHHHHGHGHHHHHHHHGGGGGHHGGGGEEGGGHGFGEHFHHHGGFEDGHHAFBE14333333?>/?E/?E:-;-------;.0::F>--9----....../00..-;....:990:0000::0/.000000..//000000;0000;0000/0/0000000000/0;000/:./0/00::00.00..0000.;0/0000:000/.---.-.
@M03495:530:000000000-LYBTV:1:1102:5190:18191 2:N:0:GATCCGGG+ACCTGCTT
ATATTTTGCCGTTGATAAACCAGCTAATCCTGAAAAAAAAATCAAAGCTAAAAACTACAATGCTAAGACCACGATGTGACTGCTATCAAAGTTAGATATATATGTAAATTATTCATCTGTCAAATCCTAGAATTATATCATACCTGCTCCAGCAATCACGACCTGTAATGGTTTAGTGGGTTGTTCACTGTTTCTGAAAAATGAAGATAGTTGTCCAGCTTCCAAAAAGTTTATTGTGTTTTCTAGTGGAG
+
AABBCFFFFFCCGGGGGGGGGGHHHHHHHHHHHHHHHGGGFHFHHHBFHFHHHHGHHHHHHHHGHEGHGHFHGGHAGGHFGFHFHFHHHGHGHHHHHGBGGHHHGFHHHHHHHHHHHHGHHHHHHHHGHHHHHHHFHGHHHHGHHHHHHHHGHHHHHFHGFGGGHHHFHHHGHHHGFFFFEGCFHHHGHHHHHHHHGDGHFFHHGGGHHGHHHHGHHHGHHGHGGHHGGFFFGGGGGGGGGGGEFGFF.FE
@M03495:530:000000000-LYBTV:1:1102:16914:18202 2:N:0:GATCCGGG+ACCTGCTT
ATATTTTGCCGTTGATAAACCACCCTCCCTGTGTCAACGAATTTACTAATTCCAAAGCTCACATGCTGACAGATCGGAAGAGCGTCGTGTAGGGAAAGAGTGTAAGCAGGTGTGGGGATGTCGGTGGGGGGCGGGGCATTATAGAAAAAAAAGGACGACAGTACGGAAGGTGGGCGGCGAAGATGAACCGTAAATCGCACATGATAGAGGCACGGAGGGCAGGTGTCCTCAGGTCGAATGCGGGACGCGTG
+
BBCCCFFFFFCAEEGGGGGGGGGGGHHGGHHHHHHHHHGGGHHHHGHHHHHHGHHHHHHHHHHHHHHHGHHHGHHHGGGGGHHGGEEEGHHHGGFHHGHHGHGHHHHHHHGBD?//<///B4?//<////--;-:B;-9000000;FE.:=:../.-----009.A..;.;B.-.-9-----;00000;-9...009..--00000090:....--.--...-.90900009/:0--.0;:.>--;-----
@M03495:530:000000000-LYBTV:1:1102:27096:18205 2:N:0:GATCCGGG+ACCTGCTT
ATATTTTGCCGTTGATAAACCAGGGACTCAGGCTGGACCAAAGCTCACATGCTGACAGATCGGAAGAGCGTCGTGTAGGGAAAGAGTGTAAGCAGGTGTGGTGTGTAAGGGGTTGGCCGTGCCATCCTTAAAAACAAAGAAAACGACGACACTCCAGGAGACTATGACGTACTACAATTTCACTACAAACCCCATGACTTCCACAGCAGCAGACACAGCCAGTCAGCACATCCACACCTCTCAAGTCATCC
+
BAAAAFFFFFBAEFGGFDGGCGH2E22GFG3FGHFC22GHGF3ADFHHFGHFHGDGFGBFGEA1FAFAFEEEEEEGFDGG3C113EGG@FE43BECFEH?>0///0B4B30/////3?//>/?111012@1111///0000000///>-<--</////<...000000..::.00/<:0000000/9;9...;.//0900090099.9.9F./...9....;/9///9../////:../;/////:///;/
@M03495:530:000000000-LYBTV:1:1102:9523:18215 2:N:0:GATCCGGG+ACCTGCTT
ATATTTTGCCGTTGATAAACCAGCTAATTCCAAAGCTCACATGCTGACAGATCGGAAGAGCGTCGTGTAGGGAAAGAGTGTAAGCAGGTGTGTAGAGATCGGGGGGGGGCGGGTCATGAAAAAAAAAAAAAAAAAGAGAGATAGGGGGGGAGGGGCGAAGGAGGAACAAGAGAGAGGAGAAGAGGTAAGAACAGCTAGAGCAGAGGTCAGGAAGGGCGGAGGCGGGGTGACACGCACTGGGTTAATGGCGG
+
ABCCCFFFFFDCGGGGGGGGGGHHHHHHHHHHHHHHHHHHHHHHGHHHHHHHHHGGGGHHHGGGFEFGHHHGFHHHHHHHHHHHHHHHG@3?1434343@1E/>E--9---<9-9.<00:00:@D;=F9-9---9..//..000/<.-------------..<..<.//</./.....9../<..0<<000///.000:000//..0/0//:/....---99.-<----.000.----//./<.00<0/-9
@M03495:530:000000000-LYBTV:1:1102:21314:18229 2:N:0:GATCCGGG+ACCTGCTT
ATATTTTGCCGTTGATAAACCAGCTAATCCTGAAAAAAAAATCAAAGCTAAAAACTACAATGCTAAGACCACGATGTGACTGCTATCAAAGTTAGATATATATGTAAATTATTCATCTGTCAAATCCTAGAATTATATCATACCTGCTCCAGCAATCACGACCTGTAATGGTTTAGTGGGTTGTTCACTGTTTCTGAAAAATGAAGATAGTTGTCCAGCTTCCAAAAAGTTTATTGTGTTTTCTAGTGGAG
+
BAABBFFFFFBBGGGGGGGGGGHHHHHHHHHHHHHHHGGGGHHHHGGHHHHFHHGGHHHHHHHHHGHHHHHHGGHGGHHHHGGHHHHHGHHHHHHHHHHHHHHHHHHHHGHHHHHHHHHHHHHHHHHHHHHHHHHHHHHHHHHHHHGFHHGHHHHHFHHGGGGGHFGHHHHGHHHHGHHHDFGGHHHHHHHHHHHHHHGGGHHFDCFHHHHFHHHHHHEGHHGHGFGGEFFGGGFFGGCFGGFFGFFG.FF
@M03495:530:000000000-LYBTV:1:1102:7425:18240 2:N:0:GATCCGGG+ACCTGCTT
ATATTTTGCCGTTGATAAACCACCCTCCCTGTGGTCGTTATCTTGCTCCTTCTGTCGTCAACGAATTTACTAATTCCAAAGCTCACATGCTGACAGATCGGAAGAGCGTCGTGTAGGGAAAGAGTGTAAGCAGGTGTGGAGGGCTCTGTGGGGGGGGGGGGAGTTGAATAAAAAAAAAAGTGCAAAAAAGGATAGCGGAGCGGAGAGAACACGCGAGAGGACCAAGCGAGAGAAAGCATGTGTGGCTGGGT
+
AABCCFFFFFCBGGGGGGGGGGGGGHHGGHHHHHFHGGGHHHHHHGHHHHHHHHHHGGGHGHGGGHHHGHHHHHHHHHHHHHHFHHHHHHHHHHHHFHHGGFGGHHHGGGGGGGHGHGHHGHGGGHGHHGEHHHCF2?<2F//<0?0==?0/<---:-;--9-;/0000000;9---:-90000;0/.;..;0000-----;--;-..00//.-9-:--......;...---.900/00000;.......9
@M03495:530:000000000-LYBTV:1:1102:3255:18271 2:N:0:GATCCGGG+ACCTGCTT
ATATTTTGCCGTTGATAAACCAGGACTCAGGCTGGACCAAAGCTCACATGCTGACAGATCGGAAGAGCGTCGTGTAGGGAAAGAGTGTAAGCAGGAGTGTAGGAAGAGGGGGGGGGCGGGAAATAATGATAAAAAAAATGAAAAAAACAGAGGACGCCGCAGTAACAAAAAAAAAACAAAATCAAACTCACACATACTAGTACCGTGACCGATAGTCATGCTCTCTACTCAGTACAGCGCTCTCACGCTAC
+
BBBBBFFFFDD2EE4AFBBAGFFGGGCFFFCCGA2GAFHDHF2GFFHFEFG5GFGG3BFA111AEFFHGEFE0EFGHHEFHGH3FBBFGB4GF3E112?44B333B0B////-----;=A--99//////999//9-;A/////.--...//...9------;////:...-;@9-...9.//;9//9/////.////9/////.....9----9///////;///////9/;/;///-9...//9....-
@M03495:530:000000000-LYBTV:1:1102:27685:18301 2:N:0:GATCCGGG+ACCTGCTT
ATATTTTGCCGTTGATAAACCAGCTAATCCTGAAAAAAAAATCAAAGCTAAAAACTACAATGCTAAGACCACGATGTGACTGCTATCAAAGTTAGATATATATGTAAATTATTCATCTGTCAAATCCTAGAATTATATCATACCTGCTCCAGCAATCACGACCTGTAATGGTTTAGTGGGTTGTTCACTGTTTCTGAAAAATGAAGATAGTTGTCCAGCTTCCAAAAAGTTTATTGTGTTTTCTAGTGGAG
+
AA?AAFFFFFBAEFFGGGFGGEEHGHHHHHHGHHGHAGGGGHHFHFFFHHHHHHFHHHFHHHHGFGHHHHGHD0EFHHFGFHFHHHGHHH3FGHFHHHHHHHHHFGHHHHHHHHFHHHFHGGHFHGFHHHHHHHHHHFHHHHHFHHFBHHHHFHHHHHHGD?FGGFFBFFGHHHGHFHFFCEGGFFHDFGGHHGDBFGFGCFFBGHHH0GFFHGH:CFBFFFHFHG.ED:CFFGFGC9=FFFFGBFFF?0C
@M03495:530:000000000-LYBTV:1:1102:17728:18304 2:N:0:GATCCGGG+ACCTGCTT
ATATTTTGCCGTTGATAAACCAGAACCATCCAAAGCTCACATGCTGACAGATCGGAAGAGCGTCGTGTAGGGAAAGAGTGTAAGCAGGTGTGTTGAGGTGGGTGGTGGGCGGGTTGTTATAAAAAAAAATAAGAAATACGGTTGTTTTGTATGTCGTGATCTACACAATTGTTGATTAGACAATTATAAACGGAGTACGTCTCATCTAGTAATATTATTGTCTCATTATTTCAGCTACTTATTCTTGTTTA
+
AABBAFFDFFDAGGGGGGGGFGGHFHHHHGHHHHFEHHHHHFHHHHHHFHHHHG?AFFHGHGGGGGGG?GHGEGGGHGHHFHHHHHEHG33113?4323?1/>E////////>>//?/11111<FCCG-.<0000/000..:.:..//.:00;00:..//00000/0.00000.0;009000/0//;//;/....://..;..//////////9/9//9/9////;/////////9//99/////;/B/9/
@M03495:530:000000000-LYBTV:1:1102:12374:18314 2:N:0:GATCCGGG+ACCTGCTT
ATATTTTGCCGTTGATAAACCAGCTAATCCTGAAAAAAAAATCAAAGCTAAAAACTACAATGCTAAGACCACGATGTGACTGCTATCAAAGTTAGATATATATGTAAATTATTCATCTGTCAAATCCTAGAATTATATCATACCTGCTCCAGCAATCACGACCTGTAATGGTTTAGTGGGTTGTTCACTGTTTCTGAAAAATGAAGATAGTTGTCCAGCTTCCAAAAAGTTTATTGTGTTTTCTAGTGGAG
+
AAAAAFFFFFBAGGGGGGGGGGHHHHHHHHHHHHHFHGGFFHHFHFFGHGHHGHGHHGHHHHHHHGHHHHHHGGHGHHHGGGGHHHHHHHHHGHGHHHHHHHHHHHHHHGHHHHHHHHHHHHHGHHHHHHHHHHHHHHHGHHFHHHHHHGGGHHFHHFHGGGGGHGHHHFHHHGHGHHAFCFFDHHHHHHHHHFHHHHGFHHHGGGGHHHHHHHHCGHHHGHHHHF:EDBFGGGGGGGBFFGBFFF9FFGG
@M03495:530:000000000-LYBTV:1:1102:4869:18350 2:N:0:GATCCGGG+ACCTGCTT
ATATTTTGCCGTTGATAAACCAGCTAATCCTGAAAAAAAAATCAAAGCTAAAAACTACAATGCTAAGACCACGATGTGACTGCTATCAAAGTTAGATATATATGTAAATTATTCATCTGTCAAATCCTAGAATTATATCATACCTGCTCCAGCAATCACGACCTGTAATGGTTTAGTGGGTTGTTCACTGTTTCTGAAAAATGAAGATAGTTGTCCAGCTTCCAAAAAGTTTATTGTGTTTTCTAGTGGAG
+
AAAAAFFFFFD1EGGGGGGGGGH0GGHHHHHHHGHFHGGGGHHHHHGEHHHHHHGFHHHHHHHHHGHHHEHHGGHEHHHHFDHHHHGFF1GGHHHHGFHHHHHHHFHHHHHHHHHHHGHHHHHHHHGHHHEHHHHHHHHHHHHFGHFCGHFHGGHHGHHGCCGGGFGDFGHHHHHG1FFGAFCCHHGFHHHHGHHHHDGGHHHEGC0GGHFHHHHFFGFHHHHHCG.EGFFFFGGGGGBFGGGFBBCF.:A
@M03495:530:000000000-LYBTV:1:1102:10520:18351 2:N:0:GATCCGGG+ACCTGCTT
ATATTTTGCCGTTGATAAACCACCCTCCCTGTGGTCGTTATCTTGCTCCTTCTGTCGTCAACGAATTTACTAATTCCAAAGCTCACATGCTGACAGATCGGAAGAGCGTCGTGTAGGGAAAGAGTGTAAGCAGGTGAGTAGATCTGGGTGGGGGGCGGGGGCTTTAAAAAAAAAAAAGAAAAAAAAAACGGAAAGAAAGACCCAACGGACACAAATACAAATGTAGAGGAAGTACGTATGTGAGGATCTGT
+
BCCCCFFFFFCBGGGGGGGGGGGGGHHGGHHHHHHHGGGHHHHHHHHHHHHHHHHHGGGHGHGGGHHHHHHHHHHGFHHGGGHHHHHHHHHHHHHHHHHHGGGGHHGGGGGGGHHHHGHHHHHHHHHHHHHHGG?B3B22@22222222?<//>9-9---9--.////;/-@B>@--.;.//.---9-.-...9././////.....-.--./..//;//////////9./://9./;//9///.//////
@M03495:530:000000000-LYBTV:1:1102:23419:18352 2:N:0:GATCCGGG+ACCTGCTT
ATATTTTGCCGTTGATAAACCAGCTAATCCTGAAAAAAAAATCAAAGCTAAAAACTACAATGCTAAGACCACGATGTGACTGCTATCAAAGTTAGATATATATGTAAATTATTCATCTGTCAAATCCTAGAATTATATCATACCTGCTCCAGCAATCACGACCTGTAATGGTTTAGTGGGTTGTTCACTGTTTCTGAAAAATGAAGATAGTTGTCCAGCTTCCAAAAAGTTTATTGTGTTTTCTAGTGGAG
+
AABBBFFFFFBBGGGGGGGGGGGHHHHHHHHHGHHHHGGGGHHHHHHGGHHGHHGGHHHHHHHHHEHHHHHHGGHGHHHHHHFHHHHHGGHGFGHHHHHHHHHHHHHHHHHHHHHGHHHHHHHHHHHFHHHBDGGHGFHHHHHEHFGHBGHCHHFHHFHGGGGGFFFGHHHBGFHGHHHFFGGGHHHGHHFHDGHHHHBGHHH<GGHHHGHEHFH0CCGFFGHHFFGEDFFCFGGGGG9CC/CGGGFGEGG
@M03495:530:000000000-LYBTV:1:1102:8882:18359 2:N:0:GATCCGGG+ACCTGCTT
ATATTTTGCCGTTGATAAACCAGGACTCAGGCGGACCAAAGCTCACATGCTGACAGATCGGAAGAGCGTCGTGTAGGGAAAGAGTGTAAGCAGGTGGGTAGATCTCGGGGGGCGCCGGGTCATTAAAAAAAAAAAAAAAATAAAAGAAGTATGGTAAAGACACAGTCAAGAGAGCAGGACAGTGGTCGATGACATAAAAATGGGAGTCTGACACGACTGGACGACAGATAGCTATGTAAGTGTACTGAGCG
+
CCCCDFFFFFCBGGGGGGGGGGHGHHHHHHHHGGGGGHHHHHHGHHHHGHHHHHHHHHHHGGFFHHHGEEEEEFGGFGGHHHGHGHHGHGGHHHGB/<<3/34D440//</--;-----.9.90000;:-B;@C;-;-9-.000:;../9000/000900////:00000:./:.0:.../.00/90--.00000090:0.00:/../0900009--...:.-----:00009000;0000;00009900-
@M03495:530:000000000-LYBTV:1:1102:8665:18382 2:N:0:GATCCGGG+ACCTGCTT
ATATTTTGCCGTTGATAAACCAGCTAATCCTGAAAAAAAAATCAAAGCTAAAAACTACAATGCTAAGACCACGATGTGACTGCTATCAAAGTTAGATATATATGTAAATTATTCATCTGTCAAATCCTAGAATTATATCATACCTGCTCCAGCAATCACGACCTGTAATGGTTTAGTGGGTTGTTCACTGTTTCTGAAAAATGAAGATAGTTGTCCAGCTTCCAAAAAGTTTATTGTGTTTTCTAGTGGAG
+
AAABAFFFFFBAGGGGGGGGGGHHHGHHHHHHHHHHHGGGGHHHGHGHHGHHHHGHHHHHHHHHHHHHHHHHGGHGHHHHFFFHHHHHFHHHFHHHHHHHHHHHGHHHGHHHHHHHHHHHHHHHHHHHHHHHGHHHHHHHHHFFGHHFHBGHEFFFHHHGGGGGHGHHHHEHGGFHHHHEEFGGFHHHHHHHHGHHHGFDHHGFHHGHHHFFGFHFEHGHGHHFHGHGFBFGGGGGGGBBGFGGGGFGGBA
@M03495:530:000000000-LYBTV:1:1102:21042:18392 2:N:0:GATCCGGG+ACCTGCTT
ATATTTTGCCGTTGATAAACCAGGACTCAGGCTGGACCAAAGCTCACATGCTGACAGATCGGAAGAGCGTCGTGTAGGGAAAGAGTGTAAGCAGGTGTGGAGGGGTCGGGGGGGGGGGGGGCGATATAAAAAACAAAAAAAAAGAAGGAGGTAGGGATGCAGTCGTGACAAAAGAAGAGAATCACAGCTGGAACGCGCTCGAGCAGTAAATCCAGCGACATAGTACAGAGCGCAACTGAAGATGGCGCAGG
+
ABBBAFFFFFCCGGGGGGGGGGHGHHHHHHFHHHGHHHHHHHHHHHHHHHHHHHGHHHHHHGFGGHHHGEGFEGHHHHGFHHHGHFGFGHHHHHHG33E13?///?//<</B?------9:----9-0000;-.....9:-9>.../9....00.://:/00009;A9.00/./../0./0900000.00/.00..---.--::-;000000000/--9-.00000:00//---;99/0000;90/-.-:9
@M03495:530:000000000-LYBTV:1:1102:13356:18406 2:N:0:GATCCGGG+ACCTGCTT
ATATTTTGCCGTTGATAAACCACCCTCCCTGTGGTCGTTATCTTGCTCCTTCAATTTACTAATTCCAAAGCTCACATGCTGACAGATCGGAAGAGCGTCGTGTGGGGAAAGAGTGTAAGCAGGTGTGGTGGTGTGGGGGGGGGGCGGGGGAATAGAAAAAAAAAGAAAAGAAAAAGGGGGGAGAGCACAGTATATACACAAGTAAGCAAATACAGACCCGGCTACGGTGAGTATATCAGTAAGCGTAACAG
+
ABBBCFFFFFCBGGGGGGGGGGGGGHHGGHHHHHGHGGGHHHHHHHHHHHHHHHHHHHHHHHHHHHHHHHHHHHHHHHHHHHHHHHHHHGGGGFGHGGGGGGHHGGGGGHHHHHHHHHHHHHHGF?//2?///=////A?-;99-;--9--./9000:/9-BF;...///..//....----;..AB.//000000:00;:.:00000/9000009...--:-./../...0000090000000-....90
@M03495:530:000000000-LYBTV:1:1102:17587:18408 2:N:0:GATCCGGG+ACCTGCTT
ATATTTTGCCGTTGATAAACCAGTCAGGAGTCCAAAGCTCACATGCTGACAGATCGGAAGAGCGTCGTGTAGGGAAAGAGTGTAAGCAGGTGTGGAGGTATGTGTGGGGGGGGGGGAGTTAAAAAAAAAAAAAAACTTAATGGATCATTCATTGTTGTATGTTTCTGAATCAAACAATGTTATTGTTCGATCACACTTTATTAATATTGGTCTCTTCTACTATTTACTTACACATTCTTATTTCTCCTAGG
+
3ABCCFFFFFCBGGGGGGGGGGHHHHGHHGHHHHHHFHHHHHHHHHHHFHHHGHHHGGGGHHHGGGGEEGHHHGHHHHHHFGFGHGGHFHG331131113@344B?/E//-------;.:0000;---:=-----.0000:00000.000000000./0000000000000;000..;0000000000..0.:/00/00000000000000000000;0090000090000000000090B0;000090:9
@M03495:530:000000000-LYBTV:1:1102:4814:18414 2:N:0:GATCCGGG+ACCTGCTT
ATATTTTGCCGTTGATAAACCAGCTAATCCTGAAAAAAAAATCAAAGCTAAAAACTACAATGCTAAGACCACGATGTGACTGCTATCAAAGTTAGATATATATGTAAATTATTCATCTGTCAAATCCTAGAATTATATCATACCTGCTCCAGCAATCACGACCTGTAATGGTTTAGTGGGTTGTTCACTGTTTCTGAAAAATGAAGATAGTTGTCCAGCTTCCAAAAAGTTTATTGTGTTTTCTAGTGGAG
+
ABBBBFFFFFBBGFGGGGGGGGHHHHHHHGHHHGHHGGGGGHHHHFHGHHHGHHGHHHGHGHHHHHHHHHHHGGHGEHHHHHHFGHHHHBGHHHHGHHHHHHHHGGHHHHHHGHHHHHHHHHHHHHHHHHHHHHHHGHHHHHEHFHFHHHHHEHHHHHBEFGGGFFFHHHHHHHHFHHGHFGGFHHHFHHGHGFGHHGFH.GHBDC:GGHHHGGHHEHFHBHFHHFHEEBFGGGGGGGGGGFGGGGFGGFE
@M03495:530:000000000-LYBTV:1:1102:4987:18423 2:N:0:GATCCGGG+ACCTGCTT
ATATTTTGCCGTTGATAAACCAGGGACTCAGGCTGGACCAAAGCTCACATGCTGACAGATCGGAAGAGCGTCGTGTAGGGAAAGAGTGTAAGCAGGTGTGTAGATATTGGGGTGGGGCGGGGTATTTATAAAAAAAATAATTTATATTATGTATGTAGTTATGAGTAATGTATAGATAGATCAAAGTCATATAGTAAGTTCAAATCTGACAGTAGATACGATATAAATTATACTCTATTAATTACATAGAT
+
BBBBBFFFFFBBGGGGGGGGGGHGGGGHHHHHHHHGHHHHHGHHHHHHHHHHHHGHHHHHHHDGGFGHHGFGGEGHGFFGHHHHHFGHHHHHGHHGHB310434444443?//</<///<---.000000;;CFC--.00000000000900000000000;B00000000000////////////;///////9//9://:////////////9////....-//////9////////////////////
@M03495:530:000000000-LYBTV:1:1102:19264:18424 2:N:0:GATCCGGG+ACCTGCTT
ATATTTTGCCGTTGATAAACCACCCTCCCTGTGGTCGTTATCTTGCTCCTTCTGTCGTCAACAATTTACTAATTCCAAAGCTCACATGCTGACAGATCGGAAGAGCGTCGTGTAGGGAAAGAGTGTAAGCAGGTGAGTAGAGGAGGGCGGGGGGGGGGTGGTTTTAGAAAAAACAGAGCCGGCTAGCTCAGGAGCACGCGACGGTCGAGTTCAGTTAGTACAGGCCGCTATGAGCTGCGGCGTGGAACTGA
+
BBBBBFFFFFCAEGGGGGGGGGGGGHHGGHHHHHHHGGGHHHHHHGHHHHHHGHHHGGGHGHHHHGGHHHHHHHHHGHGGHHHHHHHGHHHGHHHFHHHGGGFHHGGGGGGGGHHHGFHHCBFFG4FFGGHHHFG3B33B3220/?<?C@---9-;-9---....//////:-../;//.----..///////.;..---;---..---/.//;//////9;//..-9--.///////---9;--.//;//
@M03495:530:000000000-LYBTV:1:1102:11888:18424 2:N:0:GATCCGGG+ACCTGCTT
ATATTTTGCCGTTGATAAACCAGAACCATCCAAAGCTCACATGCTGACAGATCGGAAGAGCGTCGTGTAGGGAAAGAGTGTAAGCAGGTGTGTAGAGATCGGGGGGGGCGGGGGGCGGAAAAAAAAAAAAAAAAAAACAGAGGTGGAAGGAGGAGGAGCAAGGAATAATGAGAAAATAACAGGTAGAGAATGAAAGAGAAAGGAGGGTGTGGAGCACTGAATGAGACATGTGAAGTCTTGTGAGTGGAGTT
+
CCCCCFFFFFDCGGGGGGGGGGHHHHHHHHHHHHHHHHHHHHHHHHHHGHHHHHGGGGHHHGGGGFGGGHHGHHHHHHHHHHHGHHHHHB@B14B43433?E/@E?----<9---9-----/<<BCFAF-<------..///.:...0/.........../<../0000000000/000000.0000000000000///0<0./<.-..-..0./..0:00000<00/000000000<00<000:090.0/
@M03495:530:000000000-LYBTV:1:1102:26926:18433 2:N:0:GATCCGGG+ACCTGCTT
ATATTTTGCCGTTGATAAACCAGGACTCAGGCTGGACCAAAGCTCACATGCTGACAGATCGGAAGAGCGTCGTGTAGGGAAAGAGTGTAAGCAGGTGTGAAGATGTCGGCGGGGGGGGGGGGATCTAAAAAAAAAAAGAACGACAGATAGCATGGTGAAGCCGCAATCCAAAAGCGTGGTGTATCTGAATGACGACACGATACAAGCACAGCATGATCTGCATAGAAGCACAGTGGGTGCCACCTGTACAC
+
CCBBCFFFFFCBGGGGGGGGGCHGHHHHHHFHHHGHHHHGHHHHGHGHHHHHHHGHHHHHFGEGGHHHGEEEEFHHHGGGHHHHGFGGHHHHHGHHE@1444333B??/><///-@-------:.9000;B;-B;B-.../;.9-9/0000000.900:00.----.0/000.;....-...90:00000000..---.-..-000.////;900090000000000000///;0/..../00:9/0000;
@M03495:530:000000000-LYBTV:1:1102:10080:18454 2:N:0:GATCCGGG+ACCTGCTT
ATATTTTGCCGTTGATAAACCAGCTAATCCTGAAAAAAAAATCAAAGCTAAAAACTACAATGCTAAGACCACGATGTGACTGCTATCAAAGTTAGATATATATGTAAATTATTCATCTGTCAAATCCTAGAATTATATCATACCTGCTCCAGCAATCACGACCTGTAATGGTTTAGTGGGTTGTTCACTGTTTCTGAAAAATGAAGATAGTTGTCCAGCTTCCAAAAAGTTTATTGTGTTTTCTAGTGGAG
+
3>AABFFFFFCAGGGGGGGGGGHHHHHHHGHHHHHHHGGGGHHHHHHGHHHHHHGGHHHHGHHHHHHHGHHHGGHGHHHHHHHHHFHHGDGGHHHHHHHHHHHHHHHHHHHHHHHHHHHHHHHHHHHHHGFHHHHHHHHHHHFHHHFHGHHHHHHHGHHGGGGGGFGFHHHFHHHHFHHEDGGGHGHBGHGHHGHHHHGFGHHGDGFHHHHCGGHCGHHGHHGHHGGGDFGGGGGGGGGGGGFGGFGGGGG
@M03495:530:000000000-LYBTV:1:1102:16229:18463 2:N:0:GATCCGGG+ACCTGCTT
ATATTTTGCCGTTGATAAACCAGTCCAAAGCTCACATGCTGACAGATCGGAAGAGCGTCGTGTAGGGAAAGAGTGTAAGCAGGTGTGTAGATCTCGGTGGGGGGGGGGTCGTTAAAAAAAAAAAAAAAAAGAAAAATAAGAGCCATGCACGTGCTGACTAGGACCACGGACTACATAAGATGACACAGCAATCTTGTGACGTCATGAAGAGCGTGCTCGAAGTTAGTGGCATGCTAGGTGGAGTGTACATA
+
CCCCCFFFFFDCGGGGGGGGGGHHHHHHHHHHHHHHHHHHHHHHHHHHHGEGGHHHGGGGEGHHHHGFHHHHHHHHHHHFHHH1BBEB4B4444@FA1>?//>--9-;-.-9...000;@DFF-=---:-.:.//..00000/./00000;..9.0:/000/00....--:-;:000000000000/..//00:00;000.:..;00000:/-9:..0;-/..00:00../0;0000.00...0.;000:0
@M03495:530:000000000-LYBTV:1:1102:18360:18464 2:N:0:GATCCGGG+ACCTGCTT
ATATTTTGCCGTTGATAAACCAGTCAGGAGTCCAAAGCTCACATGCTGACAGATCGGAAGAGCGTCGTGTAGGGAAAGAGTGTAAGCAGGTGTGTAGAGCTCGGTGGTGGCCGTGGTAATTAAAAAAAAAAAAAAGTGAACATGAGTGATGGGGTGTTGTTTCACGTCTCATTAGAATTTCTAGAAGTAGTATCTTGTGATACTAGCTATAGCTTCTGTTAATTCGTGTAGTGTTTGGTCGTTTTTCTATG
+
CCCCDFFFFFECGGGGGGGGGGHHHHHHHGHHHHHHHHHHHHHHHHHFFHHHHHHHGGGGGHHGGGGEGHHGHGHHHHHHHHHHHHGHEHCF3E14@434BB>//E////00//</?44D333?32>/CCC@@<-.0111011000=<1110..<:<E.:./111...//1<1:1111111<1111111111:11111<<1111<1/111111:111<<111<1<.:../11/11</.<1--9...<1<11
@M03495:530:000000000-LYBTV:1:1102:10615:18521 2:N:0:GATCCGGG+ACCTGCTT
ATATTTTGCCGTTGATAAACCAGAACCATCCAAAGCTCACATGCTGACAGATCGGAAGAGCGTCGTGAAGGGAAAGAGTGTAAGCAGGTGGCTAGGAAGAGGGGGTGGCGGGGGATGAGCATAAAAAAGAGAGCTAGGGGGCGGGGGGAGGGCGGGAAGCTGCATGGAGAATAAAGCATAAAGAGGGATGGAGACAAAAACTATGTCAATAGGCCTGAAGTCGAGAGAAATGACTACATCGATGATGCGAA
+
AAAA3BFFFDD2EAA5GEFFGGHFHHHFCF4FF5F2BFFFF533AE52BE35B22111A1AA11AAA3B531AGHGGFB34B4FEHHAB31113?1331111///>/B0///<--../0000:0000-..//..000...-------;-9--.;----..//////./././////////////......././.9...9.////;////////9/..////..-.-./;/////////9././////-.-
@M03495:530:000000000-LYBTV:1:1102:13009:18523 2:N:0:GATCCGGG+ACCTGCTT
ATATTTTGCCGTTGATAAACCAGCTAATCCTGAAAAAAAAATCAAAGCTAAAAACTACAATGCTAAGACCACGATGTGACTGCTATCAAAGTTAGATATATATGTAAATTATTCATCTGTCAAATCCTAGAATTATATCATACCTGCTCCAGCAATCACGACCTGTAATGGTTTAGTGGGTTGTTCACTGTTTCTGAAAAATGAAGATAGTTGTCCAGCTTCCAAAAAGTTTATTGTGTTTTCTAGTGGAG
+
AAAABFFFFFBAFEGGGGGGGGHHHHHHHHHHHGHHGGGGGHGHHHBFHHGEHHGHHHHHHHHHGHHHHHHHGGHGGBGHGGGHHHGHHFHFHHHHHHHGHHHHFHHHHHHHHHHHHHHHHHHHHHHHHHGHHHHHHHHHHHHFHHCFHHHHHFHHHGHGGGGGHGH<GDFFFGHH1FFGDGGFHHHFHHGHDHFHHHHHHHHEGHFHGHHHHHHHHHGHFHHGFGHFGFGGGGGGGF/FFFEGGGGG.0A
@M03495:530:000000000-LYBTV:1:1102:20384:18526 2:N:0:GATCCGGG+ACCTGCTT
ATATGATGCCGCTTGGAAGCCAGGAGTGAGGTTGTATGAAATCTATTTTGCTGTTGATAAGGCAGAACGCAGTGTGGAGCAAAGCACACATGCGGCCAGATCGGAAGAGCGGCGTGGAGGGAAAGAGTGGAAAAAAGAGGGGGGAGGGGGGGGGGGGAGTGGAGGTTGTATATGAAGATAAAGATGTAAGAGTAAGAATTATGACAGGACGTGAGTGTGTAGGAGTGTGAACGCACACGATGTGGAGCATG
+
>111133311>111111100BBG00000D10A000122A2121D2222GD1111112DA21100//0B///A/1DFC1/0>01>010BFA111/>//>?011/////0>0/<///////?</?/000<1/?110<-..0.<-<-----------------9-/-----9///9//////9////9/////9;///////////////-------9;/9/;/////--/////-----------///---9/
@M03495:530:000000000-LYBTV:1:1102:16222:18537 2:N:0:GATCCGGG+ACCTGCTT
ATATTTTGCCGTTGATAAACCAGCTAATCCTGAAAAAAAAATCAAAGCTAAAAACTACAATGCTAAGACCACGATGTGACTGCTATCAAAGTTAGATATATATGTAAATTATTCATCTGTTAAATCCTAGAATTATATCATACCTGCTCCAGCAATCACGACCTGTAATGGTTTAGTGGGTTGTTCACTGTTTCTGAAAAATGAAGATAGTTGTCCAGCTTCCAAAAAGTTTATTGTGTTTTCTAGTGGAG
+
?AAAABFFFFBA?EGGGDGGFGHGHFGHHFHFHHHHHGGGCHCGFH5AGGEHGGAFHFHHHGHHHHHHBGFHG?GFC4B4FDBFHHFGHHEFDGFHGHHHHGHGBGGHHFHFFHHGGHHHBGEGFHHGHHHHHHHFFFBFDG1FGHFG11BFFC0FBCGDDCC<G1?1F1D?FCCBDDF.<FDGHHBFFGFHHFHGFDGHGFDHHHGGF000;CC;0/GCCGCC00C.:FFGFGFGFF;F9CBFF0C09BC
@M03495:530:000000000-LYBTV:1:1102:15625:18557 2:N:0:GATCCGGG+ACCTGCTT
ATATTTTGCCGTTGATAAACCAGGACTCAGGCGGACCAAAGCTCACATGCTGACAGATCGGAAGAGCGTCGTGTAGGGAAAGAGTGTAAGCAGGTGTGGGGATATCGGGGGGCGGGGTATCGTTTAAAAAAAAAAAAAAAAAAAAGAAGAGTAGGGCATAGATTGAACGGCCGACATGAGAATATAATAGTACTCATGACGATCACTGCGTGACTCAACTAATAGTAATGGCGAGGGTAAGGCGCGTTAGG
+
CBABCFFFFFCCGEGGGGGGGGHGHHHHHHHHGGGGGHHHHHHHHHHHGHHHHHHHHHHHGEFGHHHGGGGEEFHHHGEHHHHHHHHHHHHHHHA??>/////24B///<@?-9-;--.//.:;../9//->DF;9-9-9;--:-...//.:/:/.;./:9///////..--:---.//////9////9////9/;////.....///:.9..:////9////:////////-----./////9--:-../
@M03495:530:000000000-LYBTV:1:1102:22089:18573 2:N:0:GATCCGGG+ACCTGCTT
ATATTTTGCCGTTGATAAACCAGAACCATCCAAAGCTCACATGCTGACAGATCGGAAGAGCGTCGTGTAGGGAAAGAGTGTAAGCAGGTGTGAAGAGAACGGAGGTGGGGGGGGAGATAGAGAAAAAAAAGGAGAAGAGGGAGGACGAGCGAGTGGTGGGACTCAAAGAGGGGAAGCATGATCTACGCGAAAGAAACTACAGGAGCACCGCTGAAGAGAGAAACCATATCTATGGTATGCGACGAACGAAG
+
AABAAFFFFFBBEGGGGGGGGGGHHCAFHHHGHFHGFGHHHHHFDGDCDGGHGHC1F1BFCEE?EAEBFGFGFHH1BBEFBGFF33?G1@@?4443123311/>E>?////;----.////:/:/..-9-..9...:/.....-..--:-:---.99..-...//////...-..../////////.:----./.9:///;//9.9...----.///.;..///../;/B/////9////..-;--9-.;.
@M03495:530:000000000-LYBTV:1:1102:24859:18611 2:N:0:GATCCGGG+ACCTGCTT
ATATTTTGCCGTTGATAAACCAGCTAATCCTGAAAAAAAAATCAAAGCTAAAAACTACAATGCTAAGACCACGATGTGACTGCTATCAAAGTTAGATATATATGTAAATTATTCATCTGTCAAATCCTAGAATTATATCATACCTGCTCCAGCAATCACGACCTGTAATGGTTTAGTGGGTTGTTCACTGTTTCTGAAAAATGAAGATAGTTGTCCAGCTTCCAAAAAGTTTATTGTGTTTTCTAGTGGAG
+
3>>AAFFFFFBAGGGGGGGGGGHHHHHFHHHHHHHHGGGGGHHHHHGHHGHHHHGHHFHHGHHHHFHHHHHHGGHFGHGHHHHHHHHHHHHHGHGHHHHHHHHHHHHHHHHHHHHHHHHHHHHHHHHHHHHHHHGHHHHHHHHFHGGHHHHHHHHHHFHGGGGGHDGFHFF?GHFD>1CGEGCAGHFHF0GGHHGGHFHFGGHHGGGHHHHHGGCBGFEBFGHFBHEEDFFFBFE0FG/FGFBFFGGGF0A
@M03495:530:000000000-LYBTV:1:1102:12099:18627 2:N:0:GATCCGGG+ACCTGCTT
ATATTTTGCCGTTGATAAACCAGCTAATCCTGAAAAAAAAATCAAAGCTAAAAACTACAATGCTAAGACCACGATGTGACTGCTATCAAAGTTAGATATATATGTAAATTATTCATCTGTCAAATCCTAGAATTATATCATACCTGCTCCAGCAATCACGACCTGTAATGGTTTAGTGGGTTGTTCACTGTTTCTGAAAAATGAAGATAGTTGTCCAGCTTCCAAAAAGTTTATTGTGTTTTCTAGTGGAG
+
BBCCCFFFFFCBGGGGGGGGGGHHHHHHHGHHHCHHHGGGGHHHHHFHHHHHHHGHHHHHHHGHHHHHHHHHGGHGHEHHHHGHHHHHHHHHFHHHHHHGHHHHHHHHHHGHHHGHHHHHHHHHHHHHHHFHHHHHHHHHHHHHHGFHHHHFHHHHHHHGECGGHGHGHHHHHHHHGHGHDGGGHHHHHHHHHHHHHHHHFHHBHGCHHHHFHHHEFFFFHFGEHHEGEFFFGGGGGGFFFGGGGFFGGFG
@M03495:530:000000000-LYBTV:1:1102:17905:18629 2:N:0:GATCCGGG+ACCTGCTT
CTATTTTTCCGTTTATAAACCACCTAATCCTCAAAAATCAAATCAAACCTAATCCCTTCAATCCTAATCCCACGATGTGACTGCTATCAAAGTTAGCTATATATGTTAATTATTCATCTGTCCTATCTTAGAATTATATCATACTTGCTCCAGCAATCACGACCTGTAATGGTTTAGTGGGTTGTTCACTGTTTCTGAAAAATGAAGATAGTTGTCCAGCTTTCTCCAATCTTTTTGTGTTTTCTAGTGGG
+
1111>33@>FA1A11B33311A100BCD13D11B1B00B1112A1111/A1B11DF11011210A211121BA//AAGH2EHF>1@20G2G1FF221@222B2222222BB22G@2BG2DEG1222@1B2112>E>GHE2FDB11B11B111B000B11B?/</?0BDBF211@<GHGDAAECC/C1?1FDD1<1<1B1<1<>D1111=11=FDD00<</<<0<000=/0/0;0;:-CBC:/C0;C0<0:.
@M03495:530:000000000-LYBTV:1:1102:19966:18632 2:N:0:GATCCGGG+ACCTGCTT
ATATTTTGCCGTTGATAAACCACCCTCCCTGTGGTCGTTATCTTGCTCCTTCTGTCGTCAACGAATAATTCCAAAGCTCACATGCTGACAGATCGGAAGAGCGTCGTGTAGGGAAAGAGTGTAAGCAGGTGAGTGGGGAGTGGGGGGGGGCGGGGGTTTAAGATAATAAGAAGGAAAGTTCGAAAGACGGGACAGAGGCGACTCGGGTGGTGAGGTGAATGTTGGATGGAACTGCTACGGCTGTGGCAGAG
+
CCCCCFFFFFCAGGGGGGGGGGGGGHHGGHHHHHHHGGGHHHHHHHHHHHHHHGHHGGGHGHGGEHGFHHHHHHHHHHHFFGHHHHHGHHHHHHHGGGEGFHGEGGGE?FFFECFHGGCGFDGFFDGHGFB3??2/////?0/?>/---:-;----:-.0090000009000/..//.000....;//9.-.:.;//.:----...-.--..0..9.0000000.00:./;000;00:..9;-./;./...
@M03495:530:000000000-LYBTV:1:1102:25999:18639 2:N:0:GATCCGGG+ACCTGCTT
ATATTTTGCCGTTGATAAACCAGCTAATCCTGAAAAAAAAATCAAAGCTAAAAACTACAATGCTAAGACCACGATGTGACTGCTATCAAAGTTAGATATATATGTAAATTATTCATCTGTCAAATCCTAGAATTATATCATACCTGCTCCAGCAATCACGACCTGTAATGGTTTAGTGGGTTGTTCACTGTTTCTGAAAAATGAAGATAGTTGTCCAGCTTCCAAAAAGTTTATTGTGTTTTCTAGTGGAG
+
ABAABFFDFFA>AEFGGDFDCGHDGHH5AGHHCHFGFGGGCGFHHGDBFGH53FEFHF3ED3GDFBGDFFHHAEHAFGDFFDGFHFBGEF3EGHBHFGFGBGFHDFHHHHHHEHGGFHHFHH4?DFHHHHHEFHHHFFHFHHHBGH0F3GCGFGHHGBGEA@CE0?FGFDD<G0F1>1<F<<->CGHEFEFDB0GD00DGHHFHGFFC;CGBCCG0G/GHGHFC00.9.;CBFB0FGG/BFFGGGG00.0.
@M03495:530:000000000-LYBTV:1:1102:10940:18642 2:N:0:GATCCGCG+ACCTGCTT
ATATTTTGCCGTTGATAAACCAGCCTCCCTGTGGTCGTTATCTTGCTCCTTTGTCGTCAACGAATTTACTAATTCCAAAGCTCACATGCTGACAGATCGGAAGAGCGTCGTGTAGGGAAAGAGTGTAAGCAGGTGTGTAGATATCGGGGGGGGGCGGATGATTAGTAAAAAAAAAAGAAGAGATAGGAGAGGGGAGAAGAGAGAGCACGTAGAGATGATGTAGTGGAAGTGTATCATTGTGTTAGCTGACA
+
CCCDCFFFFFDCGGGGGGGGGGHHGHHHGHHHHHHHGGGHHHHHHHHHHHHHHHHGGGHGHGGGHHHHHHHFGHHHHGHHHHHHHHHHHHHBHHFFHHHGGGGHHFGGGGGGGHHGGFGHHFHHHGHHGGHGHFG2C02222222/</<<--9:-@----0000000:00;>D9--.../0./00;/0/....-.;../0;/....0.-./..;0:00000000/.00/0000;000:000;/:00000/0
@M03495:530:000000000-LYBTV:1:1102:15542:18645 2:N:0:GATCCGGG+ACCTGCTT
ATATTTTGCCGTTGATAAACCAGGACTCAGGCTGGACCAAAGCTCACATGCTGACAGATCGGAAGAGCGTCGTGTAGGGAAAGAGTGTAAGCAGGTGTGTAGGGATGGGGGGGGGGCGGGGGATTATAAAAAAAAAAAAGGGAGAAAGCGCGAGTGGAAGGATCTAGTCAGATAAAAAGACGGGAGATGAGAGAGTGGACGAGCCTGAGATCGACAACTGAGAGGAGAGTGGGATGTCGAGGAATACAGAG
+
CCBCCFFFFFCCGGGGGGGGGGHGHHHHHHHHHHGHHHHHHHGHFHHHHHHHHHHHHGHHHGGGGFHHGEGG@EHHHHGHHHHHHFGGGHHBGHHBB3?14B3/32/?/?>---;=---:-99A/00009:;-:B;--:.......00/.-----.;00/.:0/00000000090000../.9-.-./9B000..00900-----/./:;90A.-.:.0/;00:.....00...0.09.;9--/;00000/
@M03495:530:000000000-LYBTV:1:1102:5791:18655 2:N:0:GATCCGGG+ACCTGCTT
ATATTTTGCCGTTGATAAACCACCCTCCCTGTGGTCGTTATCTTGCTCCTTCTGTCATTCCAAAGCTCACATGCTGACAGATCGGAAGAGCGTCGTGTAGGGAAAGAGTGTAAGCAGGTGTGGAGAGATCGGGGGTGGGCGGGGCATTAAAAAAAAAAAAAAAAGAAAGGTTGAGTGGAGACTCGAGCAAGAAAAGACAATAAATACGAGATTGTAAGATGTTGAACATATAGAGACTGAGATTACGACAT
+
CCCCCFFFFFDBGGGGGGGGGGGGGHHGGHHHHHHGGGGHHHHHHHHHHHHHHHHHHHHHHHHHHHHHHHFHHHHHGHHHHHHHGGGGHHHGGGGEGHHHHGHHHHHHGHHGHGFHHHGB3?E3/3/?32?///@/->-.---:--/0:0:00;B=;@B-----9../0.;0/:000.0.0.00....-///:///.///00000009:.9.000000000:0000000000;000/0:0000000...-.
@M03495:530:000000000-LYBTV:1:1102:24736:18695 2:N:0:GATCCGGG+ACCTGCTT
ATATTTTGCCGTTGATAAACCAGGACTCAGGCTGGACCAAAGCTCACATGCTGACAGATCGGAAGAGCGTCGTGTAGGGAAAGAGTGTAAGCAGGTTTGCAAGTCTGGTCGGCATGCTTGGCTCTATAAAAAAAACGTTGGTCTGAACCAGAATTCGGGTTGAAATCTGAATGGTGCGAATTGGATCTTGATGGCATGGCGCCCGATCGAGGCATGCCCTAACTCGGTGAATTTTGTCTCCCAACTCCCCA
+
?AABAFFFFFD2AECGGGGDGGHGDGGHHG4GGFC2GGHHC3BEBGGHFFHHFBFGCCFFEDDCAGHFCGGE0EFGGFFFH113?43BFG4@EC1G331344333?BG33/////03?4B/2B22?333B32></</00/0?<1?111<0.001>1.0.CFFC000=00=000/000-.--:0/;:0C0000;0/CFG.;-.9--99:-..--././//9.;.99.9...////9/:9BF//.9.///...
@M03495:530:000000000-LYBTV:1:1102:15108:18695 2:N:0:GATCCGGG+ACCTGCTT
ATATTTGCCGTTGATAAACCAGTCCAAAGCTCACATGCTGACAGATCGGAAGAGCGTCGTGTAGGGAAAGAGTGTAAGCAGGTTAGATGGTCTACAAGGTCGGCAGAGCGTCGTGTAGAAAAAGAGTGTGAGCAGGTAGGGAGGGTGGCAGGGGGGCGGAAGAACATAGTGGAAAAAAGAAATATCGTGACAGAGAGAAAGTTATTACGCAAGTCATGACGACTAACATAGTGGGCACGGATGTGGCACTG
+
BAAAABFDFDAAGGFGGGDCFGDGFFGHHHC4GFEGFGFHFHFHHGH2ABF?FFGEF?EGEAFGGABGHF325BBD@DDF3?133134@334BB44331@3EC>/>?/3/?/E///23?3BGF<F222>222222/022//0//></-00.-------9--.:/./////9.9//..-.;.//9//...;.//;9;../////////99..9-///;///.9-.-//////;/......--.;;//.././
@M03495:530:000000000-LYBTV:1:1102:23625:18714 2:N:0:GATCCGGG+ACCTGCTT
ATATTTTGCCGTTGATAAACCAGAGGACTCAGGCTGGACCAAAGCTCACATGCTGACAGATCGGAAGAGCGTCGTGTAGGGAAAGAGTGTAAGCAGGTGTGGTGGGCTCGGGGGGGGGCGCGGGGTTATAAAAAAAAAAAAAAAAAGAGGTGGAGGAGGGGGGGGGTCGAGAAGAGAAGAAAACAAACTATTGTGAAGAAGTCGAAAAGAGGAGTATGGAGATGGTGATGATCACAGCAGGGGAATGCCGA
+
BBCCDFFFFFDCGGGGGGGGGGHHHGHHHHHHHHHHGHHHHHHGHHHGHHHHHHHHHHHHHHHGGGGHHHGGGGGGHHHHGHHHHHHGHFHHGHHHHHG3?/2?///2//>/>B-9>--=-<---<-.000<<0<BD---9-----../.0........----9---.---../0./0/0//</9...00000000000//00....-/./..9//<0/0/:/0000<000000/<0</..--../<0:--
@M03495:530:000000000-LYBTV:1:1102:12062:18740 2:N:0:GATCCGGG+ACCTGCTT
ATATTTTGCCGTTGATAAACCAGCTAATCCTGAAAAAAAAATCAAAGCTAAAAACTACAATGCTAAGACCACGATGTGACTGCTATCAAAGTTAGATATATATGTAAATTATTCATCTGTCAAATCCTAGAATTATATCATACCTGCTCCAGCAATCACGACCTGTAATGGTTTAGTGGGTTGTTCACTGTTTCTGAAAAATGAAGATAGTTGTCCAGCTTCCAAAAAGTTTATTGTGTTTTCTAGTGGAG
+
AAAABFFFFFBACGGGGGGGGGHHHHHHGHHHHHGHHGGGGHGGHGFFHGHHHHGGHHHHHHHHHHHHGHHHGGHGGEHHHFFHFHGHHFFHHHHHHHHHGHHHGHHHHFHHFHHHGHHHHHHHHHHHHHHHHHHHEHHHHHH2GHGFHGGHEHHHHGHGGGFDGFHBDGGFGHFHFHGFCFDEGHFFHHGGFFFHHHHHHHGBDCCFHHHGHHHCFGHBGFHEFHHEE9FFGGGGFG9BCFFFFGGGGBE
@M03495:530:000000000-LYBTV:1:1102:15958:18760 2:N:0:GATCCGGG+ACCTGCTT
ATATTTTGCCGTTGATAAACCAGGACTCAGGCTGGACCAAAGCTCACATGCTGACAGATCGGAAGAGCGTCGTGTAGGGAAAGAGTGTAAGCAGGTGTGTTGGGATCGGTGGGGGGCGGGTCATTAAAAAAAAAAAAAAAAAAGAAGAAGCGGTGCTAGAGAACAATGGCGAAAAGAGAGAACACACACATAATATCTACGAGAGAGCACGAAAGACGTAATTGCTACGCTTGAGATTAAATCACAGATGA
+
BCBBBFFFFFCCGGGGGGGGGGHGHHHHHHHHHHGHHHHHHHHHGHHHHHHHHHHHHHGHHGGGGHHHGGGGEGHHHHGHHHHHHGGGHHFGHFH?B3E13////3/?//?</<<--9----.0000909-9=-@-------99.;/0//0--.9-00000000:/000/--99-/.//..009/....:00000000:0....-.99;;-....//.....090000.-....0.000:00000000900
@M03495:530:000000000-LYBTV:1:1102:8802:18766 2:N:0:GATCCGGG+ACCTGCTT
ATATTTTGCCGTTGATAAACCAGTCAGGAGTCCAAAGCTCACATGCTGACAGATCGGAAGAGCGTCGTGTAGGGAAAGAGTGTAAGCAGGTGTTGGGAGCTATGGAGGGGCGGGGTGCATTCACTATAAAAAAACAGTAAACAACATGGCGCGGAGGGACCGGCGCACGACAACAGAAGCGAGCAATACACGGAGAGTGTCAGGCGTATCTGTGGGCACCGAGAAGGGGCAGGTCATCATGGGGGGTAAGG
+
B?ABBFFFFFBBGGGGFFGGGGGHHFHFHGHHHHHHFBFHHFGHHHHHGHHHFHHFFGGDAGHGEGGAEFBFDEFGGHFHBG4F@4@3GF?3B111/1?1134B332/>///</->-.00000=0=0==00;--../:000;;..;///.;:------...------9-.9--...:;/9-.---//////.-;A-9//;///./-;-..///:......----./..--9;-.9////;//..---;;//
@M03495:530:000000000-LYBTV:1:1102:8139:18779 2:N:0:GATCCGGG+ACCTGCTT
ATATTTTGCCGTTGATAAACCAGAACCATCCAAAGCTCACATGCTGACAGATCGGAAGAGCGTCGTGTAGGGAAAGAGTGTAAGCAGGTGTGAAGAATTCCTAGCGGGGTGTATTTTGTAAAGAATAGAAGAACTTACTTGTGTTTTTCGTTTTAGTGTGATTTGGTACTTGATGCCGCACATGAGAAAAGTACAGAATCCAGTTCGGGGCCGAAACGTGAAGGAATGATGGTGAGTATTGTGGTCAAATG
+
AAAAA3FBFFD1A1GGFFEFE0GHHHFHF1AGGDHGHCEGCGFF1GHFFG0G1///AAGFCFAEEG?GH1F/G0>F0B@BBB2F@1F>01B/12B10B1F12211////<//1222BG<D2F21011<1@11@0<1<11GG1??<0?CG->0.>1<>FFDFF=GHH<GG0=BGH000;-:A-0;GCB0:CG0;BF0;B0;09:9099-AA?--9-9---99-9/9////;99/9;;/9///;/-:BF///;
@M03495:530:000000000-LYBTV:1:1102:3190:18783 2:N:0:GATCCGGG+ACCTGCTT
ATATTTTGCCGTTGATAAACCAGCTAATCCTGAAAAAAAAATCAAAGCTAAAAACTACAATGCTAAGACCACGATGTGACTGCTATCAAAGTTAGATATATATGTAAATTATTCATCTGTCAAATCCTAGAATTATATCATACCTGCTCCAGCAATCACGACCTGTAATGGTTTAGTGGGTTGTTCACTGTTTCTGAAAAATGAAGATAGTTGTCCAGCTTCCAAAAAGTTTATTGTGTTTTCTAGTGGAG
+
AAABBFFFFFBAGGGGGGGGGGHHHHHHHGHHGBDHHGGGGHHGHHDHHFGHHHGHHHHHHHHHHHHGHHHHFFHGFFHFHHFHGHFHGFGGHHFHHHHHHHHHGHGHHFHHEHHHHGHHHHHHHFHHGHHHHHHHHHHHHHDCHHHFHGFFFGHHFFG?CCGGGGGHHHHFHHHFGHFFAEFDHHHGHHGHHHHHG0GHEGHEFGHHF0CHHHHFHHHGFHHFHBG.CBFBFFGFFGBFFFBF0;CF?:.
@M03495:530:000000000-LYBTV:1:1102:2570:18812 2:N:0:GATCCGGG+ACCTGCTT
ATATTTTGCCGTTGATAAACCACCCTCCCTGTGCGTTATCTGCTCCTTCTGTCGTCAACGAATTTACTTTCCAAAGCTCACATGCTGACAGATCGGAAGAGCGTCGTGTAGGGAAAGAGTGTAAGCAGGTGTGTAGGGGTGGGGGGTGGGGGGGTGATTGAAAAAAAAAAAAAAAAACAGTGATAGAGCGTAGGAGTCGTCAATAGGACAATGTTGGTCACTATATATTAAGTATGTGGTAGTGTAGGTTG
+
CCBCCFFFFFCBGGGGGGGGGGGGGHHGGHHHHHGGGGGHHHHHHFHHHHHHHGGGHGHEFFHHHHGHHHHHHHHHEHHHHHGHHHHHHHHGHHHGGGGHHHGEGGGGHHHHGHHHHEHGHGHHHGHHG0B2/03?2//?//</<A:--9:--;--.9000000;@-9D@;--:---.;/000000000-..-.0///-;...:000;0/.00000..0000000000000009:00009:09/000000:
@M03495:530:000000000-LYBTV:1:1102:16850:18831 2:N:0:GATCCGGG+ACCTGCTT
ATATTTTGCCGTTGATAAACCAGCTAATCCTGAAAAAAAAATCAAAGCTAAAAACTACAATGCTAAGACCACGATGTGACTGCTATCAAAGTTAGATATATATGTAAATTATTCATCTGTCAAATCCTAGAATTATATCATACCTGCTCCAGCAATCACGACCTGTAATGGTTTAGTGGGTTGTTCACTGTTTCTGAAAAATGAAGATAGTTGTCCAGCTTCCAAAAAGTTTATTGTGTTTTCTAGTGGAG
+
3AAABFFFFFBAGGGGGGGGGGHGHGHHHFFHHHHHHGGGGHHHHGHHHGFHGHGGHGHHHHHHHHHHHHHHGGHGHFHHHHHHHHGHHHHHGHFFHHHHHHHHHHHHHHHHHHHHHHHHHHHHHHHHGGGGHHHHHHHHHHHHHHHHHGGFGHHHHGHGGGGGCDGGHGHHHHHHFFHHAFGGHHGHHHHHGHHHHHHD.GHBGCFGHHHFHFFHHHGFFHHEHH.EE0FFGGGGGGFFFFGGGGGGEFG
@M03495:530:000000000-LYBTV:1:1102:5084:18834 2:N:0:GATCCGGG+ACCTGCTT
ATATTTTGCCGTTGATAAACCAAAGCTCACATGCTGACAGATCGGAAGAGCGTCGTGTAGGGAAAGAGTGTAAGCAGGTGTGTAGATATCGGTGGTGGGCGGGTCTTTAATAAAAAAAAAAAAAAGAATCTCAGTTAGTGTGCTTGTTTGATGTGCTGCTTATTATTTTTTATGCAAGTTGTGCGTGCTATCTTTTCTTTTTTTTTTCGTTGTTTTTTCTCTTGTTATGATATTGTTTTCTTTTTTTGTGT
+
BCABCFFFFFCBGGGGGGGGGGHHHHHHHHFHHHHHDBHHHHHGGGGGHHHGGGEFGHHFHG3FFGGHGHFGFHHHHHHF@A14344444?/111111//>/>//?2D2222?FDF@/-@-----...0;000:;000;;900;00:;//000;90000090;000;909-.000000:000.0....900/00000900B0---;9/-://99/:.;/:0:0000000000;000;//:90000:--;//
@M03495:530:000000000-LYBTV:1:1102:26325:18854 2:N:0:GATCCGGG+ACCTGCTT
ATATTTTGCCGTTGATAAACCAGCTAATCCTGAAAAAAAAATCAAAGCTAAAAACTACAATGCTAAGACCACGATGTGACTGCTATCAAAGTTAGATATATATGTAAATTATTCATCTGTCAAATCCTAGAATTATATCATACCTGCTCCAGCAATCACGACCTGTAATGGTTTAGTGGGTTGTTCACTGTTTCTGAAAAATGAAGATAGTTGTCCAGCTTCCAAAAAGTTTATTGTGTTTTCTAGTGGAG
+
AA?A3DFFFFBAG?FFGFFFGGHEFFF5GBHHHGDGHGGGGGEEGH52B5F5FHGGHBCFGHHFHFGGHFGHDEHE14F@F@3FFGFG4GGFFD4GHFDHFHHHHHGGHEHGGHHHGHHFGFBG43FDGFHHHGHHG4DGHH1BGG01FFBGHBCGBGHGGCDGH1FGFHFFBFHG=F0><FG.FGHHHHHHHFHHFFHGHHHGFF;CCB;CH0;;CFCGCFGGFHEEDBFBFGFFGF/9CBFBFF0BF0C
@M03495:530:000000000-LYBTV:1:1102:4220:18869 2:N:0:GATCCGGG+ACCTGCTT
ATATTTTGCCGTTGATAAACCAGCTAATCCTGAAAAAAAAATCAAAGCTAAAAACTACAATGCTAAGACCACGATGTGACTGCTATCAAAGTTAGATATATATGTAAATTATTCATCTGTCAAATCCTAGAATTATATCATACCTGCTCCAGCAATCACGACCTGTAATGGTTTAGTGGGTTGTTCACTGTTTCTGAAAAATGAAGATAGTTGTCCAGCTTCCAAAAAGTTTATTGTGTTTTCTAGTGGAG
+
>AAAAFFFFFBAGEGGGGGGGGHCEGHHCFHHHHHHCGGGGHFHHHGHHHBGHHGGGHHGHGFHHFFHHHHHCGHGFHHFHHHHHHHHHHHDGHHGHGHHFHHHHGHGHFHHFHHHHHHHHHHHHHHHFHDGHHHGGHHHHHGHHHFGFHHHHHHHGHHGDGGGFDGDGHGFGHFFGHHHGGGEHHGHHHHHHGHHF0DDGHHFGCCGHHFCHHGHHHHEFGHHHGHGE0FGGGGGGGFFFGEFGGFG.;A
@M03495:530:000000000-LYBTV:1:1102:14280:18890 2:N:0:GATCCGGG+ACCTGCTT
ATATTTTGCCGTTGATAAACCAGGGACTCAGGCTGGACCAAAGCTCACATGCTGACAGATCGGAAGAGCGTCGTGTAGGGAAAGAGTGTAAGCAGGTGGGTAGGGCTTGGGGGGGGGCGGGGGATTAAAAAAAAAAAAAAAACGAGTGGAGGGAGTAAGAGAGGTGGTAGATGGATGAGCGACTAAGAGATCAGTAAAGGTGTAAGAGAAGACATACAGCATGGTCAGTATGTTCTTAGACTCAGCAATGC
+
CCCDDFFFFFDDGGGGGGGGGGHGGGGHHHHHHHHGHHHHHHHHHHHHHHHHHHHHHHHHHHGGGGHHHGGGGEGHHHHGGHHHHHGHHGHHHHHHGB1>/3?//B0//?/>B--;9-@--9--./0;00:@=:@D9---:-.-.....0..-.9:/0000/..0.9.000000/00000---990:00/000:00000000000000/0/0//0;0000/00.000/000:000000000:00000/000
@M03495:530:000000000-LYBTV:1:1102:7283:18901 2:N:0:GATCCGGG+ACCTGCTT
ATATTTTGCCGTTGATAAACCAGCTAATCCTGAAAAAAAAATCAAAGCTAAAAACTACAATGCTAAGACCACGATGTGACTGCTATCAAAGTTAGATATATATGTAAATTATTCATCTGTCAAATCCTAGAATTATATCATACCTGCTCCAGCAATCACGACCTGTAATGGTTTAGTGGGTTGTTCACTGTTTCTGAAAAATGAAGATAGTTGTCCAGCTTCCAAAAAGTTTATTGTGTTTTCTAGTGGAG
+
?AAAAFFFFFBBGGGGGGGGGGHHHHHHHHHHHGHHHGGGGHHGHFGFHHGHHHGHHHHHHHHHHHGHHHHHGGHGHHHEFGEGHFHHHHHFGHHHHHHHHHHHGGHHHHHHFHHHGHHHHHGHHHHHHHHHHHHHGHHHHHFHFHHFGHHHGHFHFHHGGGGGGGHGFGHDGHFFGHHEEFFGHHHHGHHHHHGHHFDGHHHGGCGHHHHHHHHGHHHFCGHGHFFGGFGGFGGGGBCFGFFFFFBFFGG
@M03495:530:000000000-LYBTV:1:1102:26117:18932 2:N:0:GATCCGGG+ACCTGCTT
ATATTTTGCCGTTGATAAACCAGGACTCAGGCTGGACCAAAGCTCACATGCTGACAGATCGGAAGAGCGTCGTGTAGGGAAAGAGTGTAAGCAGGTGTGTGGAGGATGGTGGCGGGGGGAGCATGAGAGAAAAAAAAAGACGAAGGGGGGATGAGTCTCGGCGGTACGGAAGTGACAGGGAGATATGGACGGCAGTGCGACGCGGACGCCGAGAGATGCCGGATGCGAAGCCGAACAGGCCCATGCACGAG
+
CCBBBBFFFFCBGGGGGGGGGGHGHHHFGHHHHHGHFHHHHHHHHHGHGHHHHHHHEFHFHGGGGHHGFEEEEEFGHHG3FGFCH4FBGGGFDGHE33110/3/?/3??3B/0><<<---:..//////./:9.--:;../9;-...;-9-../://///..--:......9:/9///...:.///////-----/;/-.--;---:-----9-;.://9---.;/-.-;-.-----/.....//9//..-
@M03495:530:000000000-LYBTV:1:1102:5643:18940 2:N:0:GATCCGGG+ACCTGCTT
ATATTTTGCCGTTGATAAACCACCCTCCCTGTGGTCGTTATCTTGCTCCTTCTGTCGTCAACGAATTTACTAATTCCAAAGCTCACATGCTGACAGATCGGAAGAGCGTCGTGTAGGGAAAGAGTGTAAGCAGGTGTGTAGATCTCTGTGGGGGGGGGGTCATTAACAAAAAAAAAAAAAAAAGTAGAAGGAGTGGACGTGGGAGGAGGAACAGAGTAGGCTCGGCGCGCGATAGTTGATCACAGATGCAT
+
BBCCCFFFFFCAGGGGGGGGGGGGGHHGGHHHHHHHGGGHHHHHHHHHHHHHHHHHGGGHGHGGGHHHHHHHHHHHHHHHHGHHHHHHHHGHGHHHHHHHGGGGHHGGGGGGGHHHGGHHHHHFGHHHHEHHHHFG2?0222222>2D2D@/><------.:000000:9A9BB9---9----.09;09:..999.00-9..-.9-...9/.////:;0000:--:-------..0;00000/:0000000
@M03495:530:000000000-LYBTV:1:1102:13180:18949 2:N:0:GATCCGGG+ACCTGCTT
ATATTTTGCCGTTGATAAACCAGTCAGGAGTCCAAAGCTCACATGCTGACAGATCGGAAGAGCGTCGTGTAGGGAAAGAGTGTAAGCAGGTGTGTAGAGATGGGGGGTGGGCGGGGGATTACAAAAAAAAAAAAAAAAAGTGAGGCTAGTGGAGGTGGGATGTAAGGAGAAAGAGGTGGTGACAGAATAAGGAACGCAAACAGGGGTCGGAAAAGAAGGTAATGCGAGGATCGCGTCAGGGATCGAGACTG
+
CDCDEFFFFFDBGGGGGGGGGGHHHHHHHGGHHHHHGHHHHHHHHHHHHHHHHHHHGGGGHHHGEGGEGGHHHGGHHGHHHHHHHHHHHHCF3?14@434@33?1EC--A-.:-----./0011<:<D=B-9@------.0110:..0.0:.0.....<.09011100...0<//.:....101</0111100:...---../..-..---.-//../.:11111<.-<-//..---../../.<....0<
@M03495:530:000000000-LYBTV:1:1102:20633:18952 2:N:0:GATCCGGG+ACCTGCTT
ATATTTTGCCGTTGATAAACCACCCTCCCTGTGGTCGTTATCTTGCTCCTTCTGTCGTCAACGAATTTACTAATTCCAAAGCTCACATGCTGACAGATCGGAAGAGCGTCGTGTAGGGAAAGAGTGTAAGCAGGTGTGTGGAGCTCGGGGGGGGGGGGGGGATTAAAAAAAAAAAAAAGAAAAGAAGTGAGTATAGTGGATGCGGGAAGAAAAGAATATAAAGGATGAAAGTAGGATGGAGATGATGAGGA
+
CCCCCFFFFFCBGGGGGGGGGGGGGHHGGHHHHHHHGGGHHHGHHHHHHHHHHHHHGGGHGHGGGHHHHHHHHHHHHHHHHHHHHHHHHHHHHHHHHHHHGGGGHHHGGGGGGHHHFGHHHHHHHHHHHHHHHHFB2?00/2/202?//>@-<---<-9---./0111<-<-9<=--<...<:/../<0<01111111.00:/-----..////..01111<10<0<0111:110010.//0:011110/0
@M03495:530:000000000-LYBTV:1:1102:19383:18954 2:N:0:GATCCGGG+ACCTGCTT
ATATTTTGCCGTTGATAAACCACCCTCCCTGTGGTCGTTATCTTGCTCCTTCTGTCGTCAACGAATTTACTAATTCCAAAGCTCACATGCTGACAGATCGGAAGAGCGTCGTGTAGGGAAAGAGTGTAAGCAGGTGGGTAGGGGGGGGGGGGGGGGGGGGGAATAAAGAAAAAAAGAAGTATGGAGGTGTGTGACTGTGGGAGGTGAGGCAGTGTGCTGGGTAACGCCGTGATGAGGGAAAGCTGGGTACT
+
CCCCCFFFFFCBGGGGGGGGGGGGGHHGGHHHHHHHGGGHHHHHHHHHHHHHHHHHGGGHGHGGGHHHHHHHHHHHHHHHHHHHHHHHHHHHHGHHHHFHGGGGGHHGGGFEGGGGHFHHGHGHGHHHHHHEHHF?/</2/////---<@-=>------<-C./00000<:<.@-.<./000</0:..<0...000000/...-..0...../:000000./:/0.--<--./000/.....:00/./000
@M03495:530:000000000-LYBTV:1:1102:11684:18956 2:N:0:GATCCGGG+ACCTGCTT
ATATTTTGCCGTTGATAAACCAGAACCATCCAAAGCTCACATGCTGACAGATCGGAAGAGCGTCGTGTAGGGAAAGAGTGTAAGCAGGTGTGTAGATATCGGGGGGCGGGGGGGGATTAAAAAAAAAAAAAAAAAAGGGAGGAAACATCGAGGGGGAAGTACATCAACGGAAGATGTCCAACAACACAGTATAGTAGAACAAGCAAGAACTGACGCAGGTCGCAATATACAAGAGGGCAAACGTAGCAACA
+
CCCCCFFFFFDBGGGGGGGGGGHHHHHHHHHHHHHHHHHHHHHHHHHHHHHHHHGGGGHHHGGGGGGGHHHGFHHHHHHHHHHHHHHHHH3E14@44444?@/>/;----------.:00000@;CB==---9---.:...-.////00./.:----..00000000/.-....00000000.;.....00000000000///.//////0;00..:--.0-:-..0000000/...9........;00..
@M03495:530:000000000-LYBTV:1:1102:14637:18960 2:N:0:GATCCGGG+ACCTGCTT
ATATTTTGCCGTTGATAAACCAGTCAGGAGTCCAAAGCTCACATGCTGACAGATCGGAAGAGCGTCGTGTAGGGAAAGAGTGTAAGCAGGTGTGTAGATATCGGGGGTGGGCGGGGGATTAAAAAAAAAAAAAAAAAAAGAAGGAGAGGAGGGGGGGTAGGGTGAAGGGAGGATAACAAGATGAAGCGAAATGATTGGAGTGAGGGTGCAAGGGAGGTTGGATACAAAGAATTGTAAGGAGGGAGGATGAG
+
CCCCCFFFFFDCGGGGGGGGGGHHHHHHHGHHHHHHHHHHHHHHHHHHHHHHHHHHGGGGHHHGFGGFGHHHHGHHFGGHHHHHHHHHHHHH3E143444BB?E//<//////<<--;:/00000;-@DF;B-------.../....;...9-:9---.:..9..000...-./00000//000000-.--.00;90.0/0;0;.....000....;.//-:000000//.000000000..-..-./000
@M03495:530:000000000-LYBTV:1:1102:29017:18965 2:N:0:GATCCGGG+ACCTGCTT
ATATTTTGCCGTTGATAAACCAGCTAATCCTGAAAAAAAAATCAAAGCTAAAAACTACAATGCTAAGACCACGATGTGACTGCTATCAAAGTTAGATATATATGTAAATTATTCATCTGTCAAATCCTAGAATTATATCATACCTGCTCCAGCAATCACGACCTGTAATGGTTTAGTGGGTTGTTCACTGTTTCTGAAAAATGAAGATAGTTGTCCAGCTTCCAAAAAGTTTATTGTGTTTTCTAGTGGAG
+
BBAABFFFFBA2A2FGGFGGFGHHHHGFFFHHHGHH2EEG?FGFHHEFHHHHGHGHHHFGHHGHHGHHHHGHGGHGEGHEFHGHHHGHGHHGHHHHHHHHHHHHFHFHGHHHHHHHHHHHHHHHHHHHHHHHHHHHGHHHHHHFHHFHHHHHEHHHHFHGDDCAF?GFHGD?BGGHHHHHAFDDHHHFFFHH0DGDGBGHFHG0=CGGGHFHHGFCGH/GGFFHBF..C:BFGGFGFEBCC/CFFF0B.0;
@M03495:530:000000000-LYBTV:1:1102:24171:18987 2:N:0:GATCCGGG+ACCTGCTT
ATATTTTGCCGTTGATAAACCAGTCCAAAGCTCACATGCTGACAGATCGGAAGAGCGTCGTGTAGGGAAAGAGTGTAAGCAGGTGGGGAGGTCTCGGTGGGGGGGGGGGCTTTAATAAAAAAAAAAAAAAGAAACGTGATATGGATGATGCAGGAGCATAGTGAAAGAGGGAGAAGTGTGTCAGAGGACAGTGTTGAGAGTAGATGATAAATATAGGTTGTGGCGGAGCGTAGCACTGTAGGCAGAGGCAG
+
CCCCCFFFFFDCGGGGGGGGGGHHHHHHHHHHHHHHHHHHHHHHHHHHHGEGGHHHGGGGEGHHHHGCGHHHHFHHHHGHHHH131>/1//12@43??EE///----<---.<00000<F<@@B------..</<..9.<00000:00<000:.....000000000//<...../0000.00000.../.:000.<0.000000000<0000000000/9...------..-.000/000<00..<....
@M03495:530:000000000-LYBTV:1:1102:3593:18992 2:N:0:GATCCGGG+ACCTGCTT
ATATTTTGCCGTTGATAAACCAGCTAATCCTGAAAAAAAAATCAAAGCTAAAAACTACAATGCTAAGACCACGATGTGACTGCTATCAAAGTTAGATATATATGTAAATTATTCATCTGTCAAATCCTAGAATTATATCATACCTGCTCCAGCAATCACGACCTGTAATGGTTTAGTGGGTTGTTCACTGTTTCTGAAAAATGAAGATAGTTGTCCAGCTTCCAAAAAGTTTATTGTGTTTTCTAGTGGAG
+
3A>AAFFFFFBBGGGGGGGGGGHHHHHHHHHHHHHGHGGCGHHGHGGEFGHHFGGHHGHHHHHHGGHHHGHHGGHGHHGE4E3GGFFGHFHHFHHHHHHHHHHHGGHHHHHHHHFHHGHHHHGHHHHHGHHHHHHHHHHHHHBGGHFGFHHHGGFFFGFG//AEGFGHHHGFGFFG1FFEDGCEEHHHHGFHHGFGHHBFFHDB=<0GHHHEHGHFFGHHGGFBH0G?A;FFFGGGFGF/FGGGGGGGE0A
@M03495:530:000000000-LYBTV:1:1102:21422:18996 2:N:0:GATCCGGG+ACCTGCTT
ATATTTTGCCGTTGATAAACCAGCTAATCCTGAAAAAAAAATCAAAGCTAAAAACTACAATGCTAAGACCACGACGTGACTGCTATCAAAGTTAGATATATATGTAAATTATTCATCTGTCAAATCCTAGAATTATATCATACCTGCTCCAGCAATCACGACCTGTAATGGTTTAGTGGGTTGTTCACTGTTTCTGAAAAATGAAGATAGTTGTCCAGCTTCCAAAAAGTTTATTGTGTTTTCTAGTGGAG
+
BBABBFFFFFBBGGGGGGGGGGHHHHHHHHHHHHGHHGGGGHHHHHHGHHHFHHGHHHHHHHHHHFHHHHHHGGEEEEHGHFFHGHHHHHHHHHHHGHHHHHHHHHHHHHHHHHHHHHHHHHHHHHHHHHHHHHHHHHHHHHHGHHHGGGHGHHGHHHHGGGGGHGFHHHHGGHHHDGHHGGGGHHFHHHHHHHHHHHEGFHHCGHFHHHHHHHHGHFHGGGGGFB..;9FFGGFFBFFFGGFGGGGG.;9
@M03495:530:000000000-LYBTV:1:1102:12947:19021 2:N:0:GATCCGGG+ACCTGCTT
ATATTTTGCCGTTGATAAACCAGCTAATCCTGAAAAAAAAATCAAAGCTAAAAACTACAATGCTAAGACCACGATGTGACTGCTATCAAAGTTAGATATATATGTAAATTATTCATCTGTCAAATCCTAGAATTATATCATACCTGCTCCAGCAATCACGACCTGTAATGGTTTAGTGGGTTGTTCACTGTTTCTGAAAAATGAAGATAGTTGTCCAGCTTCCAAAAAGTTTATTGTGTTTTCTAGTGGAG
+
3>ABBFFFFFBBGGGGGGGGGGHGHGHHHHHHHHHHHGGGGHHHHFBHHGHHHHGHHHHHHHHHHHHHHGHHGGFGGHHHHHHHHHGHHFHGHGHHHHHGHHHHFGHHHHHHHHHHGHHHHHHHHHHHHFGHHHHHHHHHHHHGHFGHGHHFHHHHHHHCGGGGHHHHHHHGGFHHFHFGDFCEGFHFHHHHGHHHHHHHHHHHHHGHHHHHHHFEHHHGGGHFFFCGDFGGGGGGGGGFGGEFGFFFGG?
@M03495:530:000000000-LYBTV:1:1102:16367:19051 2:N:0:GATCCGGG+ACCTGCTT
ATATTTTGCCGTTGATAAACCACCCTCCCTGTGGTCGTTATGCCCTCCAAAGCTCACATGCTGACAGATCGGAAGAGCGTCGTGTAGGGAAAGAGTGTAAGCAGGTGTGTAGATATCGGGGGGGGGGGGGGCGTGAAAAAAAAAAAGAATGAAAGAAACAGAGGTGAGCACATAGTCACTCACAAAGAGACAAATAACGCAAGCAGTAGAGGGAGATACACGGCTGTATGGTTGTACGGAGGCTGCAGTGG
+
ABBCCFFFFFDDGGGGGGGGGGGGGHHGGHHHHHHHGGGHHHHHHHHGHHGHHHHHHHHHHHHHHHHHHHHGEGGHHHGGGGFGHHHHGHHHHGHGHHHHHHHHHFB3?04D44444/<//B?>9--------:-..0:.:>;B@-.9.000000/.//;::/.;.0.00./000:00;00/000.//////:/000;.----.//000:0/..../00:0.----.000/00.:0;...:-..../000/
@M03495:530:000000000-LYBTV:1:1102:22524:19056 2:N:0:GATCCGGG+ACCTGCTT
ATATTTTGCCGTTGATAAACCAAAGGACTCAGGCTGGACCAAAGCTCACATGCTGACAGATCGGAAGAGCGTCGTGTAGGGAAAGAGTGTAAGCAGGTGGGTAGGGGGTGTGGGGGGGCGGGTGGTGAAAAAAAAAAAAAAGAGAGGGATGGGGGGGGGATGGGTTAATGTGGGAGGATAGGGGGAGGGGCGGGGTTAGGAGTGCAGGGGAGTGTGGGGGGGGGGCGAGTTGTGATCGTGGGGGCTGGGAG
+
CCCCDFFFFFDCGGGGGGGGGGHHHHHHHHHHHHHHGHHHHHHHHHHHHHHHHHHHHHHHHHHGGGGGHHGGGGGGHHHHGFHHHHHGHHHHHHHHHHH1>/3?/////////</<:--:-:--:9.0000.;;-@;---;..//..../....--:---...9/..00:000...-./00/..--------9----../0::.000:--.-..00..---:;-------.00.000./..-----.....
@M03495:530:000000000-LYBTV:1:1102:25214:19073 2:N:0:GATCCGGG+ACATGCTT
ATATTTTGCCGTTGATAAACCACCCTCCCTGTGGTCGTTATTGTCGTCAACGAATTTACTAATTCCAAAGCTCACATGCTGACAGATCGGAAGAGCGTCGTGTAGGGAAAGAGTGTAAGCATGTGAGTAGATTTCGGTGGGCGGGGTGGCGTCAGTTAAAGAAAAAGAACACAAAACATAGAAAAACAAGACCAGCAACCCTTTTAAATTATCATACAAAATTAACTGATACCAAATAACTTCCAATCCTA
+
BCCCCFFFFFCCGGGGGGGGGGGGGHHGGHHHHHGHGGGHHHGHHEGGHGHGGGHHHHFFHHHGHHHHHFHHHHHHHHHHHHGHHHHHFGGGGHHHFGGGEEGHHHGHHHHHGHHHFHGGFH3D333B3?3?333B//////>/--<<-.-.-<<<:11CBBF//....//<..<.<.011:11/<<..///</<.//..../001<11101111<1000.B001<1101110F0.01<01110<:1//11
@M03495:530:000000000-LYBTV:1:1102:10254:19088 2:N:0:GATCCGGG+ACCTGCTT
ATATTTTGCCGTTGATAAACCAGGTGATCCAAAGCTCACATGCTGACAGATCGGAAGAGCGTCGTGTAGGGAAAGAGTGTAAGCAGGTGTGTAGAGATCGGTGGGGGGCGTGGCATTAAAAAAAAAAAAAAAAAGAAGGATAAGGCGGGAGAGAGTAGGATATAAGAGACGACATGAGTAAAGAAGGGAAGAATAGGGCTAGAAATAGACTTACTAGTCTGGTTAGGTGATGTAGTGACTGGAGTCTATAA
+
CCCCCFFFFFDBGGGGGGGGGGHGHHHHHHHHHHHHHHHHHHHHHHHHHHHHHGGGGHHHGGGGGEFGHHGGHHHHHHHGHHGHHHHABB1143434331??>///E--<----<0<1111:<9=DF>-9--<-.../..0:000/-----9..90:100101111:0//.--9.0<01<11<1./...<..:0100./.:.01111010111<1111:<1/<01.<10:11:111/111:./.0/:11<1
@M03495:530:000000000-LYBTV:1:1102:13167:19089 2:N:0:GATCCGGG+ACCTGCTT
ATATTTTGCCGTTGATAAACCACCCTCCCTGTGGTCGTTATCTTGCTCCTTCTGTCGTCAACGAATTTACTAATTCCAAAGCTCACATGCTGACAGATCGGAAGAGCGTCGTGTAGGGAAAGAGTGTAAGCAGGTGTGTAGGGATGGGGGGGGGGGGGGTGGTTAATAAAAAAAAAAGAAGGAGGAGAGTGGGCAGAAGAAGGCGGGCGGGATAGTATGATGTATGAAGAGTAGAATGTTGGTGGGACGAG
+
CCBBCFFFFFCBGGGGGGGGGGGGGHHGGHHHHHHHGGGHHHHHHHHHHHHHHHHHGGGHGHGGGHHHHHHHHHHHHHHHHHHHHHHHGHHHHHHHHHHHGGGGHHHGGGGGGGHHHGHHHHHHGHHHHHGHHHBF?C02D2/22//?/>-9@;9-:@>---..000000;0;>---.../..:.....00.9./../00//.;-----;--9/0009000000000000.;;00000;00.:..-..---
@M03495:530:000000000-LYBTV:1:1102:27848:19100 2:N:0:GATCCGGG+ACCTGCTT
ATATTTTGCCGTTGATAAACCAGCTAATCCTGAAAAAAAAATCAAAGCTAAAAACTACAATGCTAAGACCACGATGTGACTGCTATCAAAGTTAGATATATATGTAAATTATTCATCTGTCAAATCCTAGAATTATATCATACCTGCTCCAGCAATCACGACCTGTAATGGTTTAGTGGGTTGTTCACTGTTTCTGAAAAATGAAGATAGTTGTCCAGCTTCCAAAAAGTTTATTGTGTTTTCTAGTGGAG
+
ABBCCFFFFFBAGGGGGGGGGGHHHHHHHHHHHGHHHGGGGHGFHHFHHFHHHHGHHGHHHHHHGHHHHHHHGGHGHFHHHHFGHHHHHHHHHHHHHHHHHHHHHHHHHHHHHGHHHHHHHHHHFHHHHHHHHHHHHHHHHHHGHHHHHHHHHHHHFFHGGGGGGGHHGHGDGHFGGHHGGGGEHHGHGHHHEHHHGHGHHHHGHHHHHHHHHHHFFGHFFHFFBG.EDCCFBFFBFB:CFFGGFGFFFF?
@M03495:530:000000000-LYBTV:1:1102:25014:19116 2:N:0:GATCCGGG+ACCTGCTT
ATATTTTGCCGTTGATAAACCACCCTCCCTGTGGTCGTTATCTTGCTCCTTCTGTCGTCAACGAATTTACTAATTCCAAAGCTCACATGCTGACAGATCGGAAGAGCGTCGTGTAGGGAAAGAGTGTAAGCAGGTGGGGAGATCTGGGGGGTGGGGGGGGCGTGAGAGAAAAAAAATAAAAGAGAAAGAGACAGGGATGGGACCAGAGTTTATGTATATTAGAATGTAGGATAGTCGCGAGGGAAGGTAGG
+
AABBBFFFFFBAGGCGGGGGGGGGGHHGEGHHHHGHGGGFHHFGHHGHHHHHHFHHGGGHGHGGGHHHHHHHHGHHGHHGGHHGHHHHGHHHDGHHHHHHGGGGHGHGGGGEFHHGHGGHHHEGFGGHFHHHHHBB/<////0111?0/>B-9-----9----9..//./:.9---./////...////......9............///99//;/////////////////;//.-9----....;//.
@M03495:530:000000000-LYBTV:1:1102:25226:19117 2:N:0:GATCCGGG+ACCTGCTT
ATATTTTGCCGTTGATAAACCAGAACCATCCAAAGCTCACATGCTGACAGATCGGAAGAGCGTCGTGTAGGGAAAGAGTGTAAGCAGGTGTGTAGATCTTGGTGGTGGGCGGGGGACTAAAGAAAAAAAAAAAAGAAAAAGACAGTGAGATTGAGAGAAACAAACATTACGACTACAGACATAAATTCAAGACGCAGTCATTAACTGCGATATGAGAAAGCAACGCATGTAACAGCCCGACCTCGCTAGAG
+
BCCCCFFFFFCCGGGGGGGGGGHHGHHFHHHHHHHHHHHHHHHGGHFHFHGHHHGGGGHHHGEDEEFFEGHGHHHHHHGHHHHHHHHH1B3??4B44444BB@?1/////>///>--.<0000.<<CA--9---...//...///0000000000.0.00/:..;.0000....-:9009/00000000009/.---:000000;F00.-..;0090000:0/.--;..000000.9.--:-.;.-...9:
@M03495:530:000000000-LYBTV:1:1102:24037:19129 2:N:0:GATCCGGG+ACCTGCTT
ATATTTTGCCGTTGATAAACCAGCTAATCCTGAAAAAAAAATCAAAGCTAAAAACTACAATGCTAAGACCACGATGTGACTGCTATCAAAGTTAGATATATATGTAAATTATTCATCTGTCAAATCCTAGAATTATATCATACCTGCTCCAGCAATCACGACCTGTAATGGTTTAGTGGGTTGTTCACTGTTTCTGAAAAATGAAGATAGTTGTCCAGCTTCCAAAAAGTTTATTGTGTTTTCTAGTGGAG
+
BBABBFFFFFCAGGGGGGGGGGHHHHHGHHHHHHGGFFGGGHHGHHGGHGHHHHGHHEHHGHHHHHHHHHHHGGHGGHHHGGHHHFHHFHHFHHGHHHHHGHHHHHHHHHHHHHHHHHHHHHHHHHHHHHHHHHHHHHHHHHHHHGFHGHHFFHHHHGHGGGGGHGHHHHH1GGFGGGHGDGC.GHHGGHHHHHHHHFFFHGGHHHHHGGHFGHFHFHHFHFGFFHHAAFFGGGGEFFCFGGGEGB09909
@M03495:530:000000000-LYBTV:1:1102:14702:19151 2:N:0:GATCCGGG+ACCTGCTT
ATATTTTGCCGTTGATAAACCAGCTAATCCTGAAAAAAAAATCAAAGCTAAAAACTACAATGCTAAGACCACGATGTGACTGCTATCAAAGTTAGATATATATGTAAATTATTCATCTGTCAAATCCTAGAATTATATCATACCTGCTCCAGCAATCACGACCTGTAATGGTTTAGTGGGTTGTTCACTGTTTCTGAAAAATGAAGATAGTTGTCCAGCTTCCAAAAAGTTTATTGTGTTTTCTAGTGGAG
+
CCBBCFFFFFCBGGGGGGGGGGHGHHHHHHHHHGHHHGGGGHHHHHHHHGHFHHGGHHHHHHHHHHGHHHHHGGHGHFHHHFFHHHGHHHHHFHHHGHHHHHHHHHHHHEHHHHHHHHHHHHHHHHHHHHHHHHHHHHHHHHGFHHFHFFHHHHHHHGHGGGFFHHHBGHGGHHGH1FHEGGGGHHGHHHHHGGHHFHHHCHGBGHHHHHCGHGC;CGHHHHHHHHH?CBFGGGGGGGFGGGFFBBCFFBE
@M03495:530:000000000-LYBTV:1:1102:7403:19168 2:N:0:GATCCGGG+ACCTGCTT
ATATTTTGCCGTTGATAAACCACCCTCCAAAGCTCACATGCTGACAGATCGGAAGAGCGTCGTGTAGGGAAAGAGTGTAAGCAGGTGTGTAGGTCGCGGGGGTGGCCGGGGTAATAAAAAAAAAAAAAAGAAAGTGCGTTAAGAGGCACACATAATTCGTACGGAAAGTAGAGGTAAGTGGCCACCTGCGCTCTAATTCATGAAGGCAGAGTGATGGAACAAGTTTATAGTATTACGAAACGTAAATGGCA
+
BCBCCFFFFFCBGGCGGGGGGGGGGHHGHHHHFHHHHHHHFHHHHHHHHHHGCGGHHGGAEGEGHHHHGHHGHHHHHHHHHHHHHFF3114B3B4/>///>?</<00<----</=D0000:CAF?A;--...:0;00-;...;00..../..;00000.//.-...-;00000/0000;00..0.../.---..0:00000000;09....000000/00///0;09000000000;...-.....000//
@M03495:530:000000000-LYBTV:1:1102:21160:19169 2:N:0:GATCCGGG+ACCTGCTT
ATATTTTGCCGTTGATAAACCAGCTAATCCTGAAAAAAAATCAAAGCTAAAAACTACAATGCTAAGACCACGATGTGACTGCTATCAGAGTTAGATATATATGTAAATTATTCATCTGTCAAATCCTAGAATTATATCATACCTGCTCCAGCAATCACGACCTGTAATGGTTTAGTGGGTTGTTCACTGTTTCTGAAAAATGAGGATAGTTGTCCAGCTTCCAAAAAGTTTATTGTGTTTTCTAGTGGAGG
+
AA>AAFFFFFBAEGGGGGGGGGHHHHHHHHHHHHHHHGGGHHHHHGHHHHHFHGHGHHHGHHHHHHHHHHHGGHGHGHHGFCGHHHH4FGFGHHHHHHHHHHHHHHHHHHHHHHHHGHHHHHGHHHHHHHGHHHGHHHHHHHGHHHHGHHHGHHHHHHGBDGGHGHBHHHGHHGHGHGHGFGGHHFHHHGHHHHHHHFHHHHH0<0GHHHHHHG0CGHHHHHFFHHCE:GFFGGGGGBBFFFFGGGGFFEG
@M03495:530:000000000-LYBTV:1:1102:28034:19171 2:N:0:GATCCGGG+ACCTGCTT
ATATTTTGCCGTTGATAAACCAGCTAATCCTGAAAAAAAAATCAAAGCTAAAAACTACAATGCTAAGACCACGATGTGACTGCTATCAAAGTTAGATATATATGTAAATTATTCATCTGTCAAATCCTAGAATTATATCATACCTGCTCCAGCAATCACGACCTGTAATGGTTTAGTGGGTTGTTCACTGTTTCTGAAAAATGAAGATAGTTGTCCAGCTTCCAAAAAGTTTATTGTGTTTTCTAGTGGAG
+
3A>ABFFFFFBAFGGGGGGGGGHHHHHHHHHGHHHHHGGGGHHGHHHHHHHHGHGGGGHHHHHHHHHHHGHHGGHGHHHHHEGHFFHHFHHHHHHHFHGFHHHHHFHHHHGHHHHHHHHHHHHHHHHHHHHGHHHHHHHHHHHGHHFFHHHHGHHHCGHDECGGHDFHHGH1GHHHBGHGCFGDHHHHHHHHHHHHHHEGGHHHGHHHHHHGHHHFGHEBGBCFCCC.:9CFFGGGGGFFFGGGGFBF99A
@M03495:530:000000000-LYBTV:1:1102:9339:19214 2:N:0:GATCCGGG+ACCTGCTT
ATATTTTGCCGTTGATAAACCAGCTAATCCTGAAAAAAAAATCAAAGCTAAAAACTACAATGCTAAGACCACGATGTGACTGCTATCAAAGTTAGATATATATGTAAATTATTCATCTGTCAAATCCTAGAATTATATCATACCTGCTCCAGCAATCACGACCTGTAATGGTTTAGTGGGTTGTTCACTGTTTCTGAAAAATGAAGATAGTTGTCCAGCTTCCAAAAAGTTTATTGTGTTTTCTAGTGGAG
+
AABBBFFFFFBAEGGGGGGGGGGHHHHHHHHHHHHHHGGGGHHGHHHHHHHGFHFHHGFHHHHHHGHHHFHHGEFGGHHGHHHFHGHHHHHGHHHHFHHGHHGHFHHHHHHHHHHHHHHHHH4FHHHHGHHHHHHHHHHHHHFHHHEHHHGHHHHHGFHGDGGGHFG1FFB?FFCGFHHHDGGDHBDGGHHHFHHHHHGGFHH0DC;C0CGHGGHFBCBGHGHHHHH?C9CFFGGG0B;FFGGGGFFFFBE
@M03495:530:000000000-LYBTV:1:1102:9414:19215 2:N:0:GATCCGGG+ACCTGCTT
ATATTTTGCCGTTGATAACCAAAGCTCACATGCTGACAGATCGGAAGAGCGTCGTGTAGGGAAAGAGTGTAAGCAGGTGTGGAGAGATCGGTGGGGGGGGGGTCATTAAAAAAAAAAAAAAAAAAAAAGGGATAGGGGGGGGGAGGGTGTGAAAGTGTACAGTACAGGGATGGGATAAGGAGGAGAATAGGCAGGGGAACAGTACTCGACAATGGTGGATGGTAAGCGCACATGACGAAATGCGTGTACTC
+
EEEEEFFFFFECGGGGGGGGGGHHHHHHHHHHHHHHHHHHHHHGGGGHHHGGGGGGGHHHGGHHHFHFGGGHHHHHHHF@E13?311331?1?1//>----<<..11111109>;@DB=@<9------....//:/..------<-9..-.1111<111:1111111/../.../0/0000....<.01<000<---<../:11111..-.-00011..00.011<0-----1000..-..11<.../111
@M03495:530:000000000-LYBTV:1:1102:7464:19218 2:N:0:GATCCGGG+ACCTGCTT
ATATTTTGCCGTTGATAAACCAGCTAATCCTGAAAAAAAAATCAAAGCTAAAAACTACAATGCTAAGACCACGATGTGACTGCTATCAAAGTTAGATATATATGTAAATTATTCATCTGTCAAATCCTAGAATTATATCATACCTGCTCCAGCAATCACGACCTGTAATGGTTTAGTGGGTTGTTCACTGTTTCTGAAAAATGAAGATAGTTGTCCAGCTTCCAAAAAGTTTATTGTGTTTTCTAGTGGAG
+
>A3AAFFFFFBBGGGGGGGGGGHGHHGGHGHGHHHBGEGGGHHHHGFEHFHHFHGHHEHHHHHHFHFHHBGHGGHGG4GFHHEHHFHHGFHHHHFHHHHHHHHHHHHHHHHHGHHHHHHHHHHHHHHHGHHHGFHHHHHHHHHHHHHFHHHHHHHHHHHGGGGGFFGFFGDFGHHHDGHE<FGGHHHGHHHHHHHHHHHFHHHH0C;GFHFGFHHGHHHHFFHGHCGEC0FBBFGGGGFGFFGGFFFF.CE
@M03495:530:000000000-LYBTV:1:1102:13544:19231 2:N:0:GATCCGGG+ACCTGCTT
ATATTTTGCCGTTGATAAACCAGCTAATCCTGAAAAAAAAATCAAAGCTAAAAACTACAATGCTAAGACCACGATGTGACTGCTATCAAAGTTAGATATATATGTAAATTATTCATCTGTCAAATCCTAGAATTATATCATACCTGCTCCAGCAATCACGACCTGTAATGGTTTAGTGGGTTGTTCACTGTTTCTGAAAAATGAAGATAGTTGTCCAGCTTCCAAAAAGTTTATTGTGTTTTCTAGTGGAG
+
BBABBFFFFFCAGGGGGGGGGGHHHHHHHHHHHHHHHGGGGHHGHFHGHHHHGHGHHHHHHHHHHGHHFHHHGGHGGHHHHHFHGHGHHHHHHHHHHHHHHHHHFHHHHHHHGHHHHHHHHHHHHHHHHHGHHHHHHHHHHHHHGHHFHHHFFHHHHGHGGGGGHHHGHHGGHHHGFGHGAFDGHHGGHHFFHFHHHHHHHHHFGHCGBHHHHHG0CHGFHHFHGFAED0CGGGGGGGBFGFGGGGFG?0C
@M03495:530:000000000-LYBTV:1:1102:12261:19233 2:N:0:GATCCGGG+ACCTGCTT
ATATTTTGCCGTTGATAAACCAGCTAATCCTGAAAAAAAAATCAAAGCTAAAAACTACAATGCTAAGACCACGATGTGACTGCTATCAAAGTTAGATATATATGTAAATTATTCATCTGTCAAATCCTAGAATTATATCATACCTGCTCCAGCAATCACGACCTGTAATGGTTTAGTGGGTTGTTCACTGTTTCTGAAAAATGAAGATAGTTGTCCAGCTTCCAAAAAGTTTATTGTGTTTTCTAGTGGAG
+
>A3AAFFFFFBAEEGGGGGGGGHGHHHHHHHHHHFHHGGGGHHHHHHGHHHHHHFHFFHHFDGFGHHHGFFHGGHGHF4GHFHHFFHHHGHHHHHHHHHHHHHGFHHHHHHHHHHHHHHHHHHHHHHHHHFHGHHHFHGHHGFHFHHHFHHHGHHHHHHCCCCGFHHHHGHHHHGHFBGGCFGGHHHHHHGDFFHHGHHHHHFHFFGFGHHFHHFHBCHHHGEGCCGEA9;B0CFFGGFGGFFGGB0;F0E
@M03495:530:000000000-LYBTV:1:1102:7115:19247 2:N:0:GATCCGGG+ACCTGCTT
ATATTTTGCCGTTGATAAACCAGAGGACTCAGGCTGGACCAAAGCTCACATGCTGACAGATCGGAAGAGCGTCGTGTAGGGAAAGAGTGTAAGCAGGTGTGGAGAGGTTGGGGGGGGGGGGGTCAATAGAAAAAAAAAAGAAGAAGAAAAAGGGAAAGGGGCAAGAGTGAGAAAGAAAAGAACGGCAAAACAAAACGAATCAGAGTGAGAGAGAGTGCAGAGTGAACATAAACAGACAGCACTGCGAAACA
+
CCCCBFFFFFCCGGGGGGGGGGHGHGHGHHHHHHHHGHHHHHHHHHFGHHGHHHHGHGHHHHHGGGGGFHGFGFEFHGHHGCGHHFHGGHHHHHHHHHC3E/3/3//322//<E-;;----9-9./:////;9A>BD--...//9//;//.:...9....---.././//9/:;//.///..9..--:.9..;.;.-:.../:////////....//////.9////:/9//////9/9././/:.----/
@M03495:530:000000000-LYBTV:1:1102:14786:19251 2:N:0:GATCCGGG+ACCTGCTT
ATATTTTGCCGTTGATAAACCAGGGACTCAGGCTGGACCAAAGCTCACATGCTGACAGATCGGAAGAGCGTCGTGTAGGGAAAGAGTGTAAGCAGGTGTGTAGAGCTTGGGGGGGGGCGGGTTCTTTATAAAAAAAAAAAAGGAACAGTGCAGGCTGGTCGGAGGAAGAAGGACAGAAGTATAGAAGCAGGATGACTGATGCGATAAGCAGCTGGAGGTGTATGACTAAGATAGGACGTATGACGCAGCGG
+
CCCCDFFFFFDDGGGGGGGGGGHGGGGHHHHHHHHGHHHHHHHHHHHHHGHHHHGHHHHHHHGGGGHHHGGGGEGHHHHGEHHHGHGHHHHHHHHGGF3E?4?434B3BEE/EC-=----9-..0<111<:BFBFC-9<--..//.//11111...../199---./..//..././<01111111100/..00001101:1-....001/<<:<.....001111::00011</0<9..1/11..--<--
@M03495:530:000000000-LYBTV:1:1102:13527:19272 2:N:0:GATCCGGG+ACCTGCTT
ATATTTTGCCGTTGATAAACCAGCTAATCCTGAAAAAAAAATCAAAGCTAAAAACTACAATGCTAAGACCACGATGTGACTGCTATCAAAGTTAGATATATATGTAAATTATTCATCTGTCAAATCCTAGAATTATATCATACCTGCTCCAGCAATCACGACCTGTAATGGTTTAGTGGGTTGTTCACTGTTTCTGAAAAATGAAGATAGTTGTCCAGCTTCCAAAAAGTTTATTGTGTTTTCTAGTGGAG
+
AAA?AFFFFFBBGGGGGGGGGGHHHHHHHGHHHHHHHGGGGHHHHHFHHHHHHHGHHHHHHHHHHHHHHGHHGGHGHHHHHHHHHHHHHHHHHHFHHHHHHHHHHHHHHHHHHHHHHGHHHHHHHHGHHHHHHHHHGHHHHHHGHHFFHHHHEHHHHHHGGGGGGGHFHHHHHHHHHHHHGGGGHHHFHHFHDFHHHHHGHHF0DGGHHHHGHGHGHHHGFFFHEF.EFBFGGGGGGGFGGGGGGGBBFFE
@M03495:530:000000000-LYBTV:1:1102:16503:19285 2:N:0:GATCCGGG+ACCTGCTT
ATATTTTGCCGTTGATAAACCACCCTCCCTGTGGTCGTTATCTCCTTCTGTCGTCAACGAATTTACTAATTCCAAAGCTCACATGCTGACCAGATCGGAAGAGCGTCGTGTAGGGAAAGAGTGTAAGCAGGTGGGGAGAGCTCGGGGGGGGGGGGGGGGGAGTAAAAAAAAAAAAAGAAGGAAGAGAGAGAGGTGAGACAAGGGAAGTGAAAAGTGCAGAAGAAAGGGGGATGGACATGAGTGGGTAGAGG
+
CCCCCFFFFFDBGGGGGGGGGGGGGHHGGHHHHHHHGGGHHHHHHHHHHHHHGGGHGHGGGHHHHHHHFHHHHHHHHHHHHHHHHHHHHHHHHHHHHGGGGHHHGGGGGGHHHHGHHHHHHHHHHHHHHHHGG/<//>//?=1?C/>-9;>--::--:----./00;0-99-----...:../..:/...99.0.0.00//......000000/0000:0/:0//0.9---...:000:00;0...0.0:/
@M03495:530:000000000-LYBTV:1:1102:27518:19287 2:N:0:GATCCGGG+ACCTGCTT
ATATTTTGCCGTTGATAAACCACCCTCCCTGTGGTCGTTATCTTGCTCCTTCTGTCGTCAACGAATTTACTAATTCCAAAGCTCACATGCTGACAGATCGGAAGAGCGTCGTGTAGGGAAAGAGTGTAAGCAGGTGGGAGGGGAAAGGGGGGGGGGGGAGGCTGAGTGACAAAAAAAATAAAAGACTCAAGTCTGAGAACACAGTACCATAAAATGCACTCACAGAAATAGCACAGCATCCTGCCACCGCA
+
CCCCCFFFFFCAFGGGGGGGGGGGGHHGGHHHHHGHGGGHHHHGGFHHGHHHHHHHGGGHGHGGGHHHGHHHFHHHHHHHHHHFHFHFHGHHHHHHHHHHGGGGFHHGGGGGFGHHHGGFACCGGFHHHGGHHHG?////</////00/>A-9--------.....000009B.9:>-.00000.9000;0000000000/9..0000:00000;00000//000000000000//;/00/000.00..--
@M03495:530:000000000-LYBTV:1:1102:18458:19297 2:N:0:GATCCGGG+ACCTGCTT
ATATTTTGCCGTTGATAAACCAGGACTCAGGCTGGACCAAAGCTCACATGCTGACAGATCGGAAGAGCGTCGTGTAGGGAAAGAGTGTAAGCAGGTGTGTAGGTCTTGGTGGTTGGCGGGGCATTAAAAAAAAAAAAAAAAAAGAGAGAAGTTAGCGGGGGTGGACGAGCTAAAAAGGAAGAAGTCAGAATAACAGAATGAGTGGGAGAGGCAGGTCGGTACAGGAGAGTGAGGACATGAGGGGGAACAGA
+
CCCCCFFFFFCCGGGGGGGGGGHGHHHHHHHHHHGHHHHHHHHHHHHHHHHHHHHHHHHHHGGGGHHHGGGFEFHHHHGFHHHGHGHHHHHHHHHGF3114B33443B33?>///<3////--011111<@C?:D--------..:/..0/900009----:--.0-;9-.00000..//../900000000:000/0;0;000...9......-.0---..00/...9900090./0000/.---..///
@M03495:530:000000000-LYBTV:1:1102:11498:19302 2:N:0:GATCCGGG+ACCTGCTT
ATATTTTGCCGTTGATAAACCACCCTCCCTGTGGTCGTTATCTTGCTCCTTCTGTCGTCAACGAATTTACTAATTCCAAAGCTCACATGCTGACAGATCGGAAGAGCGTCGTGTAGGGAAAGAGTGTAAGCAGGTGTGTAGATATCGGGGGGCGGGGTGTCATGAATAAAAAAAAAAAAAAAGAAATGGAGTGTGGTGATCTTAGACAAACAGGAATATATACAAGAACGAAGGATAGAGATAGGGGTAGG
+
AABBBFFFFFDCGGGGGGGGGGGGGHHGGHHHHHHHGGGHHHHHHHHHHHHHHHHHGGGHGHGGGHHHGHHHHHHHHHHHGHHHHHHHGHHHFHHHHHHHGGGGHHHGGGGFGHHHHGFHGHHHHHGHHHGFHHBBBC@2F22222?B/>@;-::-;---00:000009;9:@A--9-----..:/0000/9.;0.:.000000;000/9../../000:000000///......009900000/......
@M03495:530:000000000-LYBTV:1:1102:20859:19382 2:N:0:GATCCGGG+ACCTGCTT
ATATTTTGCCGTTGATAAACCAGCTAATCCTGAAAAAAAAATCAAAGCTAAAAACTACAATGCTAAGACCACGATGTGACTGCTATCAAAGTTAGATATATATGTAAATTATTCATCTGTCAAATCCTAGAATTATATCATACCTGCTCCAGCAATCACGACCTGTAATGGTTTAGTGGGTTGTTCACTGTTTCTGAAAAATGAAGATAGTTGTCCAGCTTCCAAAAAGTTTATTGTGTTTTCTATTGTAG
+
AA1A>3DFFFA1AACGGGFFGGHAFGFHGGFFFH1GGCEAEGFFGGGFFBGEHHFHGF1FGHHGHGGGH0FE/>F/0EDG21>FHGGFBGBGHHFH2G@FDFFFFDHHHHHFHHDEHEHH2GFFHBGH2GFHHGHEHE2DDHHC1F<G1<GFHHBBGHHCC<@FFGHFFF1?G0FF1G0F<CAA><FGH0DGF0=GDG00.<D0=CHHHGFGHHH0CGHFCBCC0<:9.;FFFFFGB0;9CF9FB0=00;9
@M03495:530:000000000-LYBTV:1:1102:24603:19391 2:N:0:GATCCGGG+ACCTGCTT
ATATTTTGCCGTTGATAAACCAGCTAATCCTGAAAAAAAAATCAAAGCTAAAAACTACAATGCTAAGACCACGATGTGACTGCTATCAAAGTTAGATATATATGTAAATTATTCATCTGTCAAATCCTAGAATTATATCATACCTGCTCCAGCAATCACGACCTGTAATGGTTTAGTGGGTTGTTCACTGTTTCTGAAAAATGAAGATAGTTGTCCAGCTTCCAAAAAGTTTATTGTGTTTTCTAGTGGAG
+
AA3AAFFFFFBBGGGGGGGGGGHHHHHFHHHHHHGHHGGGGHGFHGHGHGBGGHGHHHGHHHHHHHHHHHHHGGHGGHHHHHGHHHGGHHHHFGBDGHHHHHGHHHHHHHHHHHHHGHFHFHFHHHHHHHHHHHHHHHHHHHGHHHGHGHHHHGHHHFFGEGGGGDFGHGFFFHFGGBGGEF?CHHHHHGFHHFHHHHGGHHHHHHEGBGHHFHHHHFHHHGCGHHHGGBCFGGGGGF9CFGGGEGGFE;A
@M03495:530:000000000-LYBTV:1:1102:10052:19406 2:N:0:GATCCGGG+ACCTGCTT
ATATTTTGCCGTTGATAAACCAGGACTCAGGCTGGACCAAAGCTCACATGCTGACAGATCGGAAGAGCGTCGTGTAGGGAAAGAGTGTAAGCAGGTGTGGAGAGCACGGGGGGGGGGGGGGGATTAAAAAAAAAAAAAACAGTGGAGGAGGCGGGCGGAAGGCACACAGAGTGAGAAGAAGAACTGGCCGCAAACAGATAGGGAAAAGTAAGGACGTAGGCGACGAGAGAGACAGAGTGAACACACAGAGG
+
ABBCCFFFFFCCGGGGGGGGGGHGHHHHHHHHHHGHHHHHHH2B3BBFGHHHHHHHHHGHHGCGGHHHGGFE>EHHHHGGHHHHHGGFGHGHHHHGG3E13/3//30>//><-9---------./00000:--9@A---../00:0......------:-...../...0/090000/0/:;//00/..-----..//900/./9.//000:00.-....0--:---.-...///9/000000/....0/.
@M03495:530:000000000-LYBTV:1:1102:24527:19447 2:N:0:GATCCGGG+ACCTGCTT
ATATTTTGCCGTTGATAAACCAGCTAATCCTGAAAAAAAAATCAAAGCTAAAAACTACAATGCTAAGACCACGATGTGACTGCTATCAAAGTTAGATATATATGTAAATTATTCATCTGTCAAATCCTAGAATTATATCATACCTGCTCCAGCAATCACGACCTGTAATGGTTTAGTGGGTTGTTCACTGTTTCTGAAAAATGAAGATAGTTGTCCAGCTTCCAAAAAGTTTATTGTGTTTTCTAGTGGAG
+
AABBCFFFFFCBGGGGGGGGGGHHHHHGHHHHGHHFHFGEGHHHHHHHHHHHHGGHHHHHHHHHHFHHHBGHGGHGFHHHHHHHHHHHHHHHHHHHHHHHGHHHHHHHHHHHHHHHHHHHHHHHHHGHHHHHHHHHHHHHHHFGHHHHHHGHHHHHHHHGDGGFGGHGHGGFHHGHGHGGCFFEHHHHHHHHHHHHBDHHHHHHHGCGHHGHHHHGHHHEHHGFGHE.ABFFFGGGFFCFGGGGFFCFGGF
@M03495:530:000000000-LYBTV:1:1102:3241:19459 2:N:0:GATCCGGG+ACCTGCTT
ATATTTTGCCGTTGATAAACCAGCTAATTCCAAAGCTCACATGCTGACAGATCGGAAGAGCGTCGTGTAGGGAAAGAGTGTAAGCAGGTGTGGAGAGCTCGGTGGTGGCGGGGGAATTAAAAAAAAAAAAAGAACAAGAGCAAGTGAGTGAGGGGTCATGACATGAGAAGGGACAAGAATACTACTAAACGAGTGTAAGCAGTGAGTGGAACATTATATGGATGTACAACTGATCAGAGAGCTGTCGGACG
+
BCBCCFFBFFCCGGGGGGGGGGHHHGHHHHHGHFHHHHHHHHHHHHFHHGGHHHGGGGHHFGEGFAFGHHGGFHHHGHHHGHHHHHGEB33>13?3113@1/?>?//>0/></<-<0110=00<<---:--...9////:/0//0000:900..-..;00090000000/.......//000000:0000.....000000/000000.000/000000;00:00000000/0;00000/.;;0:0.----
@M03495:530:000000000-LYBTV:1:1102:16245:19461 2:N:0:GATCCGGG+ACCTGCTT
ATATTTTGCCGTTGATAAACCAGCTAATCCTGAAAAAAAAATCAAAGCTAAAAACTACAATGCTAAGACCACGATGTGACTGCTATCAAAGTTAGATATATATGTAAATTATTCATCTGTCAAATCCTAGAATTATATCATACCTGCTCCAGCAATCACGACCTGTAATGGTTTAGTGGGTTGTTCACTGTTTCTGAAAAATGAAGATAGTTGTCCAGCTTCCAAAAAGTTTATTGTGTTTTCTAGTGGAG
+
AB@BBFFFFFBBGGGGGGGGGGHHHHHHHHHHHHHHHGGGGHGHHHGGHHFFHHGHHHHHHFHHHHHHHGHHGGEGGGHHHHEFHHHHGHHFGHGHHHHHHHHHHHHHHHHGHHGHHHEHHHFGHHGHHHHHHHHHHGHHFHFHHFFHHHHFHFGFGGHGGGCDG1GDGFHHHHF1FDFHGGFDGHFGHHGGHHHFHFHHHHHHGGHHGBGHHHFGFHHHHHHHHHHGGGEGGGEFGFBBFG0CBF0FAB?
@M03495:530:000000000-LYBTV:1:1102:25266:19487 2:N:0:GATCCGGG+ACCTGCTT
ATATTTTGCCGTTGATAAACCAGCTAATCCTGAAAAAAAAATCAAAGCTAAAAACTACAATGCTAAGACCACGATGTGACTGCTATCAAAGTTAGATATATATGTAAATTATTCATCTGTCAAATCCTAGAATTATATCATACCTGCTCCAGCAATCACGACCTGTAATGGTTTAGTGGGTTGTTCACTGTTTCTGAAAAATGAAGATAGTTGTCCAGCTTCCAAAAAGTTTATTGTGTTTTCTAGTGGAG
+
BBAABFFFFFBAEGGGGGGGGGHHHHHHHHHGFHHHHGGGGHHHHGHHHHHEBFAHHFHHHFFHHGHHHHFHGGHGHFHHHHHGGHHHHHGHHHHHGFHGFHHHGGHHHGHHHHHHHHHHGHHHHGHGHHHHHFGGHHFHHHHEHHAGFBGFBGFHFGHGFGGCHHHBGFGBHHHHGHGHDGGGHHGHEBDGHHHBHDGHHHHGBGBFFEFFHHHGFHHHHGHF0GHEEBCBFFFBFFBBFFFGGGFF.;E
@M03495:530:000000000-LYBTV:1:1102:25497:19535 2:N:0:GATCCGGG+ACCTGCTT
ATATTTTGCCGTTGATAAACCAGGACTCAGGCTGGACCAAAGCTCACATGCTGACAGATCGGAAGAGCGTCGTGTAGGGCAAGAGTGTAAGCAGGTGTGTAGATCAGGGAGGGGCGCCCGGGTCTGCAGAAAAAAACGAGGTGCAGTGTGAGGAGCACCGGGTGGTGGGACCGGTCGCGGATAAGGGTGATTGCCTGTCTAGTCGCGAGTCCACGACCGCGCTGCCGCAGAAACATCAAATAACGAACTAC
+
3AABBFFBFFBAAEFGGGGCGGCCAGHFFHHHGHGA2FHHHFHHHHHHDHEHHFHHHHFEEDEEECFHCEFE>EGBGFG2EAF2BBFF4EFBDGHHBF11BF4F43B30/////////<>//?/F?111>010<-@.-<.-.<000;:0000.0.....99-.--...-...-----;----.9/9..9./////9/;//B///.9----.///.----;----;.-9--99////////////...9.99
@M03495:530:000000000-LYBTV:1:1102:25831:19544 2:N:0:GATCCGGG+ACCTGCTT
ATATTTTGCCGTTGATAAACCAGGACTCAGGCTGGACCAAAGCTCACATGCTGACAGATCGGAAGAGCGTCGTGTAGGGAAAGAGTGTAAGCAGGTGTGTAGAGGTCGGTGGGGGGGGGGGCATTTAAAAAAAAAAAAGAAAAAGGGAAGAGGTGGGAGTCGCGTAGGAGCAACAAGCTGTATGATAGACGAGATACTGCGACGTGAGCGAGAATGCAGGCTGGTATCGACAGTGAGCTGCAAGACGCTGA
+
DDCDCFFFFFDDGGGGGGGGGGHGHHHHHHHHHHGHHHHHHHHHHHHHHHHHHHHHHHHGHGGGGHHGGFGEEGHHHHGGHHHHH@FBGHHHHHFC@3?B4B43232/>//?/>/--------;00:000B=BAA@--...//......;...0..-..9/------.0/../.../.;0:000000000.--..00000.9---...0----.00;0;....9/000.:-.-0000::0:/00//.-...
@M03495:530:000000000-LYBTV:1:1102:17375:19560 2:N:0:GATCCGGG+ACCTGCTT
ATATTTTGCCGTTGATAAACCAGGACTCAGGCTGGACCAAAGCTCACATGCTGACAGATCGGAAGAGCGTCGTGTAGGGAAAGAGTGTAAGCAGGTGAGGGAAGTTGAGTGCATGGCTTGGAACTTGGGAAAAAAACTGTATTAATGATCTCCTAAACCACAAATTAAAAAGTAAATAACTTTCTGTATTCCTGGAGAACTGCTTTTATCTTTTCTAATTCTGGAGGATCAGGTAAAAAATATAGTTCATG
+
AAAABFFDFFDAEEGGGBGFFEEGEGEFFGCAFC?2AAGGHFFHHHHHHHEGHF2GHHHCGEFFEHABEAAEEEHHGFF?EEFFGBFGGFHBFFGH3311//0/BF443B3444?0020>/BBC??32//2/BB///2@2?F1FD1DB1G1??F1?<G0..FGF1<1FG1<.<DGGD000=0=<DGG0DD0C0:/:C/./0::0;00GFB0<0B090FF0;;B00..://9CB00;0;0A9:9;/;///B9
@M03495:530:000000000-LYBTV:1:1102:17718:19571 2:N:0:GATCCGGG+ACCTGCTT
ATATTTTGCCGTTGATAAACCAGTCCAAAGCTCACATGCTGACAGATCGGAAGAGCGTCGTGTAGGGAAAGAGTGTAAGCAGGTGTGGTGATCTCGGTGGGGGGCGGGGGAATTAGATAAAAAAAAAGAGAAAAGAAGGGAGTGAGCGGCGGGAGAATGTAGAATATGAGAAGAGTGAGGCGCAGCACGTGCAAACGCGAGTGGGTGCTGTGCGTATAGTAGTGACGCGAGATACACTCATGCGACTGATT
+
BBCCCFFFFFDCGGGGGGGGGGHHHHHHHHHHHHHHHHHHHHHHHHHHHGEGGGHHGGGGEGGGGHGFHHHHHHHHHHHHHHHCB3112B344B41?1?E///------9-./00000<B<FF=;--..//00//../...<..00<--------..000000000000000/0.00::..---<-..-....00..-<9--......000<<....00<000/00..-<--.00000//000..--.000
@M03495:530:000000000-LYBTV:1:1102:10062:19572 2:N:0:GATCCGGG+ACCTGCTT
ATATTTTGCCGTTGATAAACCACCCTCCCTGTGGTCGTTATCTTGCTCCTTCTGTCGTCAACGAATTTACTAATTCCAAAGCTCACATGCTGACAGATCGGAAGAGCGTCGTGTAGGGAAAGAGTGTAAGCAGGTGTGTAGAGGTCGGTGGGGGGGGGGTCATGTTAAAAAAAAAAAAAATAAGAAAGATGACGTAGAAGAAGGTAGAAAGTGACGAATGATTGTAGCTGCAATGTTATAAGATTGCAACG
+
CBBBCFFFFFCAGGGGGGGGGGGGGHHGGHHHHHGHGGGHHHHHHGHHHHHHHHHHGGGHGHGGGHHHHHHHHHHHHHGHHHHHHHHHHHHHGHHHCGHHGGGGHHGGGGGGGHHHHGHHHHHHHHHHHHGHHHC?2?02@222@2/</<?//---9--9..//9/9//9;99-------.//://9:////:....9/////.///////////..-./;9/////:9///////;///9////:////-
@M03495:530:000000000-LYBTV:1:1102:2791:19582 2:N:0:GATCCGGG+ACCTGCTT
ATATTTTGCCGTTGATAAACCAGCTAATCCTGAAAAAAAAATCAAAGCTAAAAACTACAATGCTAAGACCACGATGTGACTGCTATCAAAGTTAGATATATATGTAAATTATTCATCTGTCAAATCCTAGAATTATATCATACCTGCTCCAGCAATCACGACCTGTAATGGTTTAGTGGGTTGTTCACTGTTTCTGAAAAATGAAGATAGTTGTCCAGCTTCCAAAAAGTTTATTGTGTTTTCTAGTGGAG
+
AABBB5FFFFDAEGCFGBGGGGGHHHHFHHHHHFHHHGGGGHHHHHHHHEHFHFFHHEHHHHHGHHFHBFGHCEHGHGHGHHFHFFGHFFHHHHHHHHHHHHHHFHHHHHHHHHHHGHHFHFHHFHHHHHHFFHHHFHHHHHGFHH0FGGHFBFBGCFBE?CGDHFGHFHGGHHFFFGHGGF->GGDDFFGHFHHHHGGHAGGGDCCHHHFHFHFGFHBBCCBG;GCAAFFBFFGGGGFFFGGF900;.09
@M03495:530:000000000-LYBTV:1:1102:17771:19609 2:N:0:GATCCGGG+ACCTGCTT
ATATTTTGCCGTTGATAAACCAAAGCTCACATGCTGACAGATCGGAAGAGCGTCGTGTAGGGAAAGAGTGTAAGCAGGTGTGGGGATATAGGGGGGGTGGGGGGGAGTAAAAAAAAAAAAAAGAGGGAATCGGGTGGGAGGGGGGGGGAGGAGGTAGAAGGGAGAGGTTTTAGTGGGAGCAAGTGAGGTATGAGGTGGGATGTGATCAGGACTGGGAACAAGGCGAGGGGCTGAGGCGGAGCGCCGCGATT
+
DDDCCFFFFFCBGGGGGGGGGGHHHHHHHHHHHHHHFHHHHHHHGGGGHHHGGGGGGHHHHGHHHHGHGHHGFHHHHHGFBE11/11244B31?@-=-9---<----<:111:@B-<BBB--9./..../0..-<---..---------9-....00111.......0/1.1/<1......//<110./01011/<.<9.0.011111<00.<..<.0.///..--------.....-<9----------.
@M03495:530:000000000-LYBTV:1:1102:14840:19610 2:N:0:GATCCGGG+ACCTGCTT
ATATTTTGCCGTTGATAAACCAGGCGGACCAAAGCTCACATGCTGACAGATCGGAAGAGCGTCGTGTAGGGAAAGAGTGTAAGCAGGTGGGGTGAAATATGGGGGGGGCGTGGTGTTGGAAAAAAGAGAACAGAAAAGAGAGGAGGACGGTGTATGGGGAGCGACAAAGAAAGAAAAGTAGTCACAGAAACATAGTGGGCGAAGTAAGTGTCAGTGTCGGAAGTGTAACAGGGGTGCGCCGGGAGATGATA
+
BB3AAFFFFFBAEAGGGFGFGGHCGEEGGGGHHFHHFGBBGFHHHGHFFCEGFGCEE11A>11>EEFHFFE3GFHHFFDBFGFFHFCHG//////34?B443BA/:-;-@---9....9/9/;.;....;/;9///.;......9...--...://....-.-----9//.///././9///////////9//////.9.9---./9/////////9/.--..//;9/9//.;-.-.--.--9--./////
@M03495:530:000000000-LYBTV:1:1102:17923:19623 2:N:0:GATCCGGG+ACCTGCTT
ATATTTTGCCGTTGATAAACCACCCTCCCTGTGGCGTTATCTTGCTCCTTCTGTCGTCAACGAATTTACTAATTCCAAAGCTCACATGCTGACAGATCGGAAGAGCGTCGTGTAGGGAAAGAGTGTAAGCAGGTGTGTAGGTGTCGGGGGGGGGGGGGGGAGTGAATAAAAAAAGAAAGGGGTAAGGATGAGAGGGAGGGGAGGGCTTTGTGCGTGGAGAGAGAGGAGGCGTAGGGTGGATGTAGCGCGAG
+
BCCCBFFFFFCCGGGGGGGGGGGGGHHGGHHHHHHGFGGHHHHHHHHHHHHHHHHGGGHGHGGGHHHHHHHHHHHHHHHHHHHHHHHHHHHHHHHGHHHGFGGHHHGGGGGGGHHHGGHHHHHGHGHHGHHHGGH2A02@2222=///>-@;-@---;:-;-9.0000::B0-@...:0..-9./000000000....---.9;-.../00/0:..-;.0........;.-.--../.-.0;000;-----
@M03495:530:000000000-LYBTV:1:1102:14107:19633 2:N:0:GATCCGGG+ACCTGCTT
ATATTTTGCCGTTGATAAACCAGCTAATCCTGAAAAAAAAATCAAAGCTAAAAACTACAATGCTAAGACCACGATGTGACTGCTATCAAAGTTAGATATATATGTAAATTATTCATCTGTCAAATCCTAGAATTATATCATACCTGCTCCAGCAATCACGACCTGTAATGGTTTAGTGGGTTGTTCACTGTTTCTGAAAAATGAAGATAGTTGTCCAGCTTCCAAAAAGTTTATTGTGTTTTCTAGTGGAG
+
AAABCFFFFFCAGGGGGGGGGGHHHHHHHHHHHHHHHGGGGHGGHH5GGFHFGHFHGGHHFHHHHHHHFHHHGEFAC4GEGFGFFFHFHHFFHFEHHFDGFHGHGHHHGHFFHGHHFHHHFHHHFFHHFHHHHHHHHFFHGHFGHHGHBHFFGFHHGFCDFGGDFDBGHFHGHHHGGFHEAFDAHHGHHHHHHGFHGGFGCGHGHFBGHFHHHH0GFFFBGHHHGEEFDGGGGGGGGGFFFGFGGGGFFBA
@M03495:530:000000000-LYBTV:1:1102:22716:19644 2:N:0:GATCCGGG+ACCTGCTT
ATATTTTGCCGTTGATAAACCACCCTCCCTGTGCCAAAGCTCACATGCTGACAGATCGGAAGAGCGTCGTGTAGGGAAAGAGTGTAAGCAGGTGTGGGGATCTGGGTGGGCGGCGGGTGAATTAAAAAAAAAAGAATACGAAAGAGTGAAGGGGGACGCAGTTGAGCTGATCGACAGTCAGAGACAGATGAAGGTATACCAAGAGTACAGAGCGACGGTATAGTGTGCAGCAGATGCAAGCGTGCAGACAG
+
CCDDDFFFFFDBGGGGGGGGGGGGGHHGGHHHHHHHGHHHHGHHHHHHHHFHHHHHHHGGGGHHHGEGG>EGHHHGGFHHFGGGFGHHGHHHBGB111>///34323?///>///-<--.000:;000-;@@?...000.....//000000.--------.0090000000:.-.-00900;B/;/;00000000000000.:.00000://-----...0000:09000../;0;000:.....00.:/
@M03495:530:000000000-LYBTV:1:1102:18204:19646 2:N:0:GATCCGGG+ACCTGCTT
ATATTTTGCCGTTGATAAACCAGGACTCAGGCTGGACCAAAGCTCACATGCTGACAGATCGGAAGAGCGTCGTGTAGGGAAAGAGTGTAAGCAGGTGTGTAGATCTCGGGGGGGGGCGTGTGATTAAAAAAAAAAAAAAGAAAAGAGGCGAGTGGGGGGGGGGGGGTAGGGAGAAAAAATAAGAATAATACAGATAAGCGCTGAGAACAATAAGTTAGTGGGGACACTAGAGAGATATACGCTAGTGAGAA
+
AABCCFFFFFDBGGGGGGGGGGHGHHHHHHHHHHGHHHHHHHHHHHHHHHHHHHHHHHHHHGGGGHHHGGGEEFHHHHGHHHHHHHHGHHGFHHHHG@?14344444B?/<<---:----..0:000:0;@BA-9:--:.9.///./..---:.:.:-----:----..../..:0/.-.0000000000000000000--.9..0:0//000:0000;;..-.-..0/0;00;EF0000..;..000000
@M03495:530:000000000-LYBTV:1:1102:19934:19651 2:N:0:GATCCGGG+ACCTGCTT
ATATTTTGCCGTTGATAAACCAGCTAATTCCAAAGCTCACATGCTGACAGATCGGAAGAGCGTCGTGTAGGGAAAGAGTGTAAGCAGGTGTGGAGATATGGGGGGGGGGCGGCTCATCAAAAAAAAAAAAACACAACGAACGACGGGATGCGCCCACCACGGGAATTACGAACTTAGAGCAAACATGCAGATCGTCTGTAAATACCGAGAAGTCGTACACGACTGCGTAACCGCACAAGACGTATACGTAC
+
AABCCFFFFFBAGGGGGGGGGGHHHHHHHHHHHGHHHHHHHHHHHHHHHHHHHHGGGGHGHGGGGFGFGHGGGHHHHHHHHHHHHHFHFB3113?334B@3?1/---:--:---.///////;;=--@---......-.9-;.-9--..;B-..;......--.-9://:9.:./////////..//9/////;9...////////..--.//:.;.../.--;./...;.9--:--9.//...///.//.
@M03495:530:000000000-LYBTV:1:1102:26713:19695 2:N:0:GATCCGGG+ACCTGCTT
ATATTTTGCCGTTGATAAACCACCCTCCCTGTGGTCGTTATCTTGCTCCTTCTGTCGTCAACGAATTTACTAATTCCAAAGCTCACATGCTGACAGATCGGAAGAGCGTCGTGTAGGGAAAGAGTGTAAGCAGGTGTGGAGAGCTGGGTGGGGGGGGTGGCATTAAAAAAAAAAAAAAAGACACAAGTGCAGAGGACGCTGCACCGCAGCACCACAACATGCACAAATCGCGTGGACAACGCAGCGGTGTT
+
BBBCCFFFFFCCGGGGGGGGGGGGGHHGGHHHHHHHGGGHHHGHHHHHHHHHHHHHGGGHGHGGGHHHGHHHHHHHHHHHHHHFHHHHHHHHHHHHHHHGGGGGHHHGGGGGGHHHHGHHHHGHHHHHHHGGHHF?2</2/2//222/??///<--9-;-./00000009:9;=--99-..////..0000:09...--.../0/-----.;.9.....900000;:00..----.00..--9----.-..
@M03495:530:000000000-LYBTV:1:1102:16318:19701 2:N:0:GATCCGGG+ACCTGCTT
ATATTTTGCCGTTGATAAACCAGTTGGCTCTAGCTGCCATGCAATGTCACAACCACTTCTTGCCCTCCAAAGCTCACATGCTGACAGATCGGAAGAGCGTCGTGTAGGGAAAGAGTGTAAGCAGGTGGGTAGAATTCGGTGGGGGGGGGGGCGCTGTAGAAAAAAAAAAAAGAAGAAATGGTGGGTTATGAACGTGGAGTAGGGCGTAGGTAGTTGAATAGGTGATAAGTGAGACCTCACCATGGTTAACG
+
BBBBBFFFFFBAEFGGGGGGGGHHHHHHHHHHHGHHHHHHHHHHHHHHHHHHGGGGGHHHFFHFHHHGHHHFFGFGGHHHFHGFGHFHGHHGGGGHFHGGGGGGHHGHGHHC0GGHGFGHFDHHH?B/<?3?33333/B/</<>@----;B=----9/////.9--9--99...///////9/.-...//9//......9/9/..-;@9./////;///9////////;/:////.//;..////://9/9
@M03495:530:000000000-LYBTV:1:1102:23818:19702 2:N:0:GATCCGGG+ACCTGCTT
ATATTTTGCCGTTGATAAACCAGGGACTCAGGCTGGACCAAAGCTCACATGCTGACAGATCGGAAGAGCGTCGTGTAGGGAAAGAGTGTAAGCAGGAGTGGTGTGTAGGGATGTCGGCGGAGCATCTCGAAAAAAACAAAAAAAAAACAAATGCAAGTCGTCTGGTGTCAACAGCAATTAAAAGGTTGAGTGAAACCAGATCACACCAGAGGGACACATCCGACCAGCAACCGTCACGACTAGCCAAATCA
+
A11>>DF31BA>11AFGEGFF0A000FFGGF0GF0E0BGHEHG01GGB1FGHGG1FGBBGGAEG//0BCC/>E>BF>F1FBE/>00BBBF22@@F//?00/1?//B211/00?12//////<//111101??/0--......---;;....0000;090.9.../0/9/90009./////////-//9////////----///;/:---;------9-//;------------9--------////-9///
@M03495:530:000000000-LYBTV:1:1102:21853:19711 2:N:0:GATCCGGG+ACCTGCTT
ATATTTTGCCGTTGATAAACCAGCTAATCCTGAAAAAAAAATCAAAGCTAAAAACTACAATGCTAAGACCACGATGTGACTGCTATCAAAGTTAGATATATATGTAAATTATTCATCTGTCAAATCCTAGAATTATATCATACCTGCTCCAGCAATCACGACCTGTAATGGTTTAGTGGGTTGTTCACTGTTTCTGAAAAATGAAGATAGTTGTCCAGCTTCCAAAAAGTTTATTGTGTTTTCTAGTGGAG
+
AAAABFFFFFBAGGGGGGGGGGHHHHHHHHHHHHHHGGGEGHHHHHHGHHHHHHFHHHHHHHHHHGHHHHHHGGHGHHHHGHFHFHHHHFHHHHHHHGHHHHHHHHHHHFHHHHHHHHHHHHEHHHHGHHGGHHHHGHHHHHFFHHHHHHHGHHHHHGHGGGGGHFGHGGFGHHHGFGHHEFDGHHHGHHHHFGHHFH0DGFHH0;CGHHCFFGHHHFHHFHHFEC..CFFFGGFGGF9CGCBFB0CFFFE
@M03495:530:000000000-LYBTV:1:1102:27318:19716 2:N:0:GATCCGGG+ACCTGCTT
ATATTTTGCCGTTGATAAACCACCCTCCCCAAAGCTCACATGCTGACAGATCGGAAGAGCGTCGTGTAGGGAAAGAGTGTAAGCAGGTGTGGAGGGCTGGGGGGGGGGGGGGGCATTTAAAAAAAAAAAGAAAATGGACGTCGTGGTGGTTGTGCGCGCAGAATAAGACACGTGGTGCTAAGAGTCTGCGATATCTCATCGTAACTAGCAACACAACGCACTCGGCACTCTCGAGTCCACATGACGCTGAA
+
ABAABFFFFFCBGGGGGGGGGGGGGHHGGGHGHHHHHHHHHGHHHFHGHHHHHGEFGHHHGEGEEEFFFHGGHHHHHGHGHHHFFHH1@@?13?1//0////>@--@;-----:-/000000:;----9...//00000-..99.....9....0.----:-/000000/;......000000000000-:..-0000090...:090;009..;..9----/...-;//00.:.0/00000000..;..0
@M03495:530:000000000-LYBTV:1:1102:15256:19725 2:N:0:GATCCGGG+ACCTGCTT
ATATTTTGCCGTTGATAAACCAGCTAATCCTGAAAAAAAAATCAAAGCTAAAAACTACAATGCTAAGACCACGATGTGACTGCTATCAAAGTTAGATATATATGTAAATTATTCATCTGTCAAATCCTAGAATTATATCATACCTGCTCCAGCAATCACGACCTGTAATGGTTTAGTGGGTTGTTCACTGTTTCTGAAAAATGAAGATAGTTGTCCAGCTTCCAAAAAGTTTATTGTGTTTTCTAGTGGAG
+
CBBBCFFFFFBAGGGGGGGGGGHHHHHGHHHHHHHHHGGGGHGGHHFFHHFHHHGHHHHHHHHHHHHHGHHHGGHGHHHHHHFHHHGHHHHHHHHHHHHHHHHGHHHHHHHHHHHHHHHHHHHHGFHHHHHHHHHHHHHHHHHHHHHHHHHHEGFHHHHGGGGGHDHHHHGFHGHGDHHHGGGGHHHHHHGHHFHHHHGGGHHBGGHHHHHHHHFFFHHHHHFHEGEGGBFFFGGGGGFFGGFGGGGGFFE
@M03495:530:000000000-LYBTV:1:1102:16725:19739 2:N:0:GATCCGGG+ACCTGCTT
ATATTTTGCCGTTGATAAACCAGCTAATCCTGAAAAAAAAATCAAAGCTAAAAACTACAATGCTAAGACCACGATGTGACTGCTATCAAAGTTAGATATATATGTAAATTATTCATCTGTCAAATCCTAGAATTATATCATACCTGCTCCAGCAATCACGACCTGTAATGGTTTAGTGGGTTGTTCACTGTTTCTGAAAAATGAAGATAGTTGTCCAGCTTCCAAAAAGTTTATTGTGTTTTCTAGTGGAG
+
AABCCFFFFFCCGGGGGGGGGGHHHHHHHHHHHHHHHGGGGHHHHHHGHHHHHHGHHHHHGHHHHHHHHHHHGGHFGHHHGHFHGHHHHHHHHHHHHHHFHHHHHHHHGHHHFHHHFHHHHHHHHHHHHGHHHHHHGGHFHHGGHHFFHHGHHHHHHHHGGGGGHGGHHHFGFHHGGHFHEGGDHHHHHHHHDDGGFHFHHHHDDCGHHHFHHHHHHHFFFHGG0:G.;FGEFGGGGGCGFFEFBFGGEEE
@M03495:530:000000000-LYBTV:1:1102:28097:19744 2:N:0:GATCCGGG+ACCTGCTT
ATATTTTGCCGTTGATAAACCAGCTAATCCTGAAAAAAAAATCAAAGCTAAAAACTACAATGCTAAGACCACGATGTGACTGCTATCAAAGTTAGATATATATGTAAATTATTCATCTGTCAAATCCTAGAATTATATCATACCTGCTCCAGCAATCACGACCTGTAATGGTTTAGTGGGTTGTTCACTGTTTCTGAAAAATGAAGATAGTTGTCCAGCTTCCAAAAAGTTTATTGTGTTTTCTAGTGGAG
+
?>AABFFBFFB2EEGGGFGFGGHHFHHGHGHHH3FF2E?EEGFGFBHHHEGFHFFFHHHHHHFHHBGHFGGH?GHGHHHHDDGHDGEFHFHGHHHEHHHHHHHHHGHHHFFGEHHHHHHHHFFBFEHHHHHGGHFHHFHFHB3GGHCFGFBHFHHHC2CDEGGFGHHHHHGHHHHHHHGHDFGCGGFHHHGHHHGGGFHHHFFEGHHHFHGHHHE0CGFFFHEFF0:CA9FFFFFGFB/;BFFGGFFFE0C
@M03495:530:000000000-LYBTV:1:1102:10327:19745 2:N:0:GATCCGGG+ACCTGCTT
ATATTTTGCCGTTGATAAACCAGGACTCAGGCTGGACCAAAGCTCACATGCTGACAGATCGGAAGAGCGTCGTGTAGGGAAAGAGTGTAAGCAGGTGTGGAGGGGACGGGGGGGGGGGGGGGATTAAAAAAAAAAAAGAAGAAAAATGGGGGGTGTACGGCGTGTGTAAAGGGCGATGGGTGAATAGTGACAGGCTAGGGTGCGGAATGTAGGATGCGTGGAGAGCGAGAAGACAGGACGAGCTGGCGGAG
+
BBCCDFFFFFDCGGGGGGGGGGHGHHHHHHHHHHGHHHHHHHFHHHHHHHHHHHHHHHHHHGFGGHHHGEGEEFHHHHGHHHHHHHHGHFHHHHHFG3E13//////////<-----------./:00:0:@D>@9-.:./0://..00.:-;---00.;----..:00000..99-...:.;0000:0000:...0.../;.--;-.00000;00/-:.-.:0.9----./0///...----.0/.----
@M03495:530:000000000-LYBTV:1:1102:25521:19768 2:N:0:GATCCGGG+ACCTGCTT
ATATTTTGCCGTTGATAAACCACCCTCCCTGTGGTCGTTATCTTGCTCCTTCTGTCGTCAACGAATAATTCCAAAGCTCACATGCTGACAGATCGGAAGAGCGTCGTGTAGGGAAAGAGTGTAAGCAGGTGTGGTGGGGATGGGGGGGGGGGGGGGCTTGGATAAAAAAAAAAAATAAAGGTACGCTCTCAGACTTATATATGCTTTGAGTCTATTGATAGACCGTCTAATTAATATAACCGTCAGGGTCA
+
CCCCCFFFFFCAGGGGGGGGGGGGGHHGGHHHHHGHGGGHHHHHHHHHHHHHHHHHGGGHGHGGGGGHHHHHHHHHHHHHHHHHHHHHHHHHHHHGCEEFHHGGGGGGHHHHGHHHHFHHGFHHHHHGHHF2?/2?//////?///------9-----.-.;///;9BD=-:--:.////;9//.....//////////////9/////.////////:;////:....////;/////;/-:.:././/.
@M03495:530:000000000-LYBTV:1:1102:20434:19823 2:N:0:GATCCGGG+ACCTGCTT
ATATTTTGCCGTTGATAAACCACCCTCCCTGTGGTCGTTATCTTGCTCCTTCTGTCGTCAACTCCAAAGCTCACATGCTGACAGATCGGAAGAGCGTCGTGTAGGGAAAGAGTGTAAGCAGGTGTGTAGGGCTGGGTGGGGGGGGGGGGGGTAACAAAAAAAAAGAAAAACGAGAGTGAGTGTGAAGCATATACGTGCTGGTAAGTGGACAGGATGTAGAAAAGGAGAGGCTAGCGTTAATGACGCGGGAG
+
BCCCCFFFFFDCGGGGGGGGGGGGGHHGGHHHHHHHGGGHHHHHHHHHHHHHHHHHGGGHGHHHHHHHHHHHHHHHHHHHGHHHGHHHGGGGHHHGGGGEFGHHHGHHHHHHGHHHHHGGHHGB3?03B2/20/??2?///<--<9------./010.<.-<-<...//..-.9.-011<<011111001:111.:/..10/110<1000<...0001<1<1//./......0.0-..9.<:1:..----<
@M03495:530:000000000-LYBTV:1:1102:6808:19829 2:N:0:GATCCGGG+ACCTGCTT
ATATTTTGCCGTTGATAAACCAGCTAATCCTGAAAAAAAAATCAAAGCTAAAAACTACAATGCTAAGACCACGATGAGACAGCTATCAAAGTTAGATATATATGTAAATTATTCATCTGTCAAATCCTAGAATTATATCATACCTGCTCCAGCAATATCGACCTGTAATGGTTTAGTGGGTTGTTCACTGTTTCTGAAAAATGAAGATAGTTGTCCAGCTTCCAATAAGTTTATTGTGTTTTCTAGTGGAG
+
AB?A35FFFFDAC24GGCGFFCGDHBHBGBHHFFDGGGGGGG33FF52F5F53BEFH3BGB33DGBFFFBHEA0G14BF322?GFH3F@3GGEGFFFF4GBGHHH4EFBFGB4B?FB4GHBGF4GG3GDGFHEHHHF22GGHB0FF0BD?F10@0112@<<@C<0?1GDGFHE<<11=<.AF@C.1>1D0GFGGBHFG0<CCD00D0;;CHBCGB00//:00/000:0<BFGBFFFFGFB/C0;0FBB.0.
@M03495:530:000000000-LYBTV:1:1102:23364:19854 2:N:0:GATCCGGG+ACCTGCTT
ATATTTTGCCGTTGATAAACCAGCTAATCCTGAAAAAAAAATCAAAGCTAAAAACTACAATGCTAAGACCACGATGTGACTGCTATCAAAGTTAGATATATATGTAAATTATTCATCTGTCAAATCCTAGAATTATATCATACCTGCTCCAGCAATCACGACCTGTAATGGTTTAGTGGGTTGTTCACTGTTTCTGAAAAATGAAGATAGTTGTCCAGCTTCCAAAAAGTTTATTGTGTTTTCTAGTGGAG
+
AAABCFFFFFCAGGGGGGGGGGHHHHHHHHHHHHHHHGGGGHHHHHHHHHHGHHGHHHHHHHHHHHHHHHHHGGHGFHHHHHGHHHHHHHHHGHGHHHHHHHHHHHHHHGHHHHHHHHHHHHHFHHHHHHHHHHGHHHHHHHGHHHHHGHHHHHGHHHHGGGGGGHHHHHHGHGFHFGFHGGGFHHHHHHHHFHHHHHHHHHHGGGFHFHGHHHHHHHFGHHHHGH.AAFFFGGGGFGCFFBFGGGGG?FG
@M03495:530:000000000-LYBTV:1:1102:25242:19856 2:N:0:GATCCGGG+ACCTGCTT
ATATTTTGCCGTTGATAAACCAGCTAATCCTGAAAAAAAAATCAAAGCTAAAAACTACAATGCTAAGACCACGATGTGACTGCTATCAAAGTTAGATATATATGTAAATTATTCATCTGTCAAATCCTAGAATTATATCATACCTGCTCCAGCAATCACGACCTGTAATGGTTTAGTGGGTTGTTCACTGTTTCTGAAAAATGAAGATAGTTGTCCAGCTTCCAAAAAGTTTATTGTGTTTTCTAGTGGAG
+
BAABCFFFFFCBGGGGGGGGGGHHHHHBHHHHHHHHHGGGGHFFHFFHHHHHHHGHHHHHHHHHHFHHHGHHGGFGGFHHGHFHHHHHHHHHHHHHHHHHHHHHHHHHHHHHHHHHHHHHHHHHHHHHHHHHHHHHHHHHHHHHHHFGHHHHHHHHGFHGDGGGGGHDHGFGHHHGFGHHDGGGHHHHHHHHHFHHHFHHHHHBGCCGHFGHHHGHFFFHGHFGHHHFGFGBBFGGFFFFGGGGFGFFGFG
@M03495:530:000000000-LYBTV:1:1102:24690:19874 2:N:0:GATCCGGG+ACCTGCTT
ATATTTTGCCGTTGATAAACCAGAACCATCCAAAGCTCACATGCTGACAGATCGGAAGAGCGTCGTGTAGGGAAAGAGTGTAAGCAGGTGTGGAGATATCGGTGGGGGGCGGGGGAGTAAAAAAAAAAAAAAAGAGATATACGACTGACGCTGGCGAACGGCGTCTTTGAGAGCCTCCGGACACCTTCGCTCGGGATGCGTGGCGTCTCCAGTCGAAGTCAGGTATCTCAAGAATGTGCAGCCGGCCAACG
+
ABBCCFFFFFCBGGGGGGGGGGHHHHHHHHHHHHHHHHHHHHHHHEHHHHHHHHGGFGHHHGFGGEGACFGGBHHHHHHHGHHHHHFG1@3B1313?44B1>/>////:-------:./900;:9--;-9--:.;//000:;...9.00::..-.:----.----..000:90../:..-.--.:;0:...:----../-.:---.-./00000.....000/000:090000/90000000.:---:...
@M03495:530:000000000-LYBTV:1:1102:11983:19891 2:N:0:GATCCGGG+ACCTGCTT
ATATTTTGCCGTTGATAAACCAGCTAATCCTGAAAAAAAAATCAAAGCTAAAAACTACAATGCTAAGACCACGATGTGACTGCTATCAAAGTTAGATATATATGTAAATTATTCATCTGTCAAATCCTAGAATTATATCATACCTGCTCCAGCAATCACGACCTGTAATGGTTTAGTGGGTTGTTCACTGTTTCTGAAAAATGAAGATAGTTGTCCAGCTTCCAAAAAGTTTATTGTGTTTTCTAGTGGAG
+
ABAABFFFFFCAGGGGGGGGGGHHHHHHHHHHHGHHHGGGGGFFHHEHHHHHHHGHHHHHHHHHHHHHHGHHGGHFGFHHHGFHHHFHFHHEGHHHHHHHHHHHHHHHHFHHHHHGHHHHHHHHHHHHHHFHHHHHHHHHHHHFHHAHGGGHFHHHFFHGGGGGHGHGHHGHHHHHGGHGGGGGHHHGHHHHHHHHHHHHGFHFFB;GHGHFHGHHHHHGHHBHHFGGGGGGFGGGGGFGFGGGFBBFFFE
@M03495:530:000000000-LYBTV:1:1102:4741:19923 2:N:0:GATCCGGG+ACCTGCTT
ATATTTTGCCGTTGATAAACCAGCTAATCCTGAAAAAAAAATCAAAGCTAAAAACTACAATGCTAAGACCACGATGTGACTGCTATCAAAGTTAGATATATATGTAAATTATTCATCTGTCAAATCCTAGAATTATATCATACCTGCTCCAGCAATCACGACCTGTAATGGTTTAGTGGGTTGTTCACTGTTTCTGAAAAATGAAGATAGTTGTCCAGCTTCCAAAAAGTTTATTGTGTTTTCTAGTGGAG
+
ABBBCFFFFFCBGGGGGGGGGGHHHHHHHHHHGHHHHGGGGHHGHHFFHHHHHHGHHHHGFGHHHHHHHGHHGGHGGHHHGHGHHHHHHGHFHHHHHHHHHHHHHHHHHHHHHHHHHHHHHHGHHHHHHHHHHHHHGHFHHHHGHHFHHHHHGHHHHGHGGGGGHHFGHHHGHFFHDGFGAFFCHHGHHHHHHGHHFGHHHHHFGGBGFHGHHHHHGHHGHHHFGFE.CBFGGGGGGGFGGGGGGGFF?F?
@M03495:530:000000000-LYBTV:1:1102:12757:19925 2:N:0:GATCCGGG+ACCTGCTT
ATATTTTGCCGTTGATAAACCAGCTAATCCTGAAAAAAAAAATCAAAGCTAAAAACTACAATGCTAAGACCACGATGTGACTGCTATCAAAGTTAGATATATATGTAAATTATTCATCTGTCAAATCCTAGAATTATATCATACCTGCTCCAGCAATCACGACCTGTAATGGTTTAGTGGGTTGTTCACTGTTTCTGAAAAATGAAGATAGTTGTCCAGCTTCCAAAAAGTTTATTGTGTTTTCTAGTGGA
+
BB?ABFFFFFBBGGGGGGGGGGFHHHHHHHHHGFFHHGGFGFHFHHHHHGHHHHHGHHHHHHGHHHHHHHHHHGGHGFHHHGHGHFFGHHHHHHHHHHHHHHGHHHHHHHHHHHHHHHHHHHHHHHHHHHHHHHHHHHHHHHHFHHHHHGGHHHB@GHHHGFFGGHGGGGHHGHHHG>B>>AFCEHFHFHHHHGBGHFGGHFFHFBG:C0:CCGGGCCHFHBBBBF;AEDBGGGGGGGGCFFFFFFBCFF0
@M03495:530:000000000-LYBTV:1:1102:26977:19925 2:N:0:GATCCGGG+ACCTGCTT
ATATTTTGCCGTTGATAAACCAGTCACAACCACTTCTTGCCCTCCAAAGCTCACATGCTGACAGATCGGAAGAGCGTCGTGTAGGGAAAGAGTGTAAGCAGGTGTGAAGGTGTTGGTGGGCGGGGGTGCGTTAGGAAAAAAAAAAAAAAAAAACACAGTACAAGAGTTGTACGGAAAGTCTCGAGATCACTCCCACGCAGTCACAACATCCCACCCAGCAGTTTGCGACTGCCGTCCCACCATGAGATCAG
+
CCBCCFFFFFCAFGGGGGGGGGHHHHHGHGGGGHHHFHHHHHHHGHHHFFHHHHGHHGHHHHHHHHHHGGGGEGHGGGGGGHEHFGGHHHGHHHGHHGHHGHG3DE444333D//?//<//<//---:.-:;../00:/;CC--:--9;----.....0:0000/.0:000:....-.0000/0...;0/00/:/.-.--.00:00../0/.09...../.00000----.//-.-..09..000::0000
@M03495:530:000000000-LYBTV:1:1102:4641:19928 2:N:0:GATCCGGG+ACCTGCTT
ATATTTTGCCGTTGATAAACCACCCTCCCTGTGGTCGTTATCTTGCTCCTTCTGTCGTCAACGAATTTACTAATTCCAAAGCTCACATGCTGACAGATCGGAAGAGCGTCGTGTAGGGAAAGAGTGTAAGCAGGTGTGTATGGGTATGTGGTGGGCGGGGGACGAATAAAAAAAAAATGAACAAGCTAATGAGTGTCACGATAGCGGTGCGACGTTGTATAGACAGACTCGTAGGCAGGAAGCATAACCGG
+
BCBBCFFFFFCBGGGGGGGGGGGGGHHGGHHHHHGHGGGHHHHHHGHGHHHHHGHHGGGHGHGGGHHHGHHGHHHHHGHHHHHHHHHHGHHHHHHHCGHHGGGGHHHGFGG>?FHGHFGHHHBFGHHHHHFHHFC22?@22D20222@@D22?////-<-------..0;B09>--9.0;000//.000;B00000000.....0--.---;---...00:0000//.00.....00.-./:.000000--
@M03495:530:000000000-LYBTV:1:1102:9591:19930 2:N:0:GATCCGGG+ACCTGCTT
ATATTTTGCCGTTGATAAACCAGCTAATCCTGAAAAAAAAATCAAAGCTAAAAACTACAATGCTAAGACCACGATGTGACTGCTATCAAAGTTAGATATATATGTAAATTATTCATCTGTCAAATCCTAGAATTATATCATACCTGCTCCAGCAATCACGACCTGTAATGGTTTAGTGGGTTGTTCACTGTTTCTGAAAAATGAAGATAGTTGTCCAGCTTCCAAAAAGTTTATTGTGTTTTCTAGTGGAG
+
BBABCFFFFFBAGGGGGGGGGGHGHHHHHHHHHHHHHGGGGHHHHHHHHHHHHHGHHHHHHHHHHHHHHHHHGGHGHHHHHHGHHHHHHHHGFHHHHHHHHHHHHHHHHHHHHHHHHHHHHHHFHHHHHHHHHHHHHHHHHHHGHHFHGHHHEHGHHHHGFGGGH?GFHHHHHHHHHHGGGGFGHHHGFHHHHHHHHHHHHHHFFGCGFHHHHHHHHHFHHHHHFHH.C0FFGGGGGGCFGGGGGGGGF0C
@M03495:530:000000000-LYBTV:1:1102:19549:19944 2:N:0:GATCCGGG+ACCTGCTT
ATATTTTGCCGTTGATAAACCAGCTAATCCTGCAAAAAAAATCAAAGCTAAAAACTACAATGCTCAGACCACGATGTGACTGCTATCAAAGTTAGATATATATGTAAATTATTCATCTGTCAAATCCTAGAATTATATCATACCTGCTCCAGCAATCACGACCTGTAATGGTTTAGTGGGTTGTTCACTGTTTCTGAAAAATGAAGATAGTTGTCCAGCTTCCAAAAAGTTTATTGTGTTTTCTAGTGGCG
+
11>11FF@DFD?A1FG3BGGCGGEHF1BGFH11B11GA0AAFFDFEFHH1FB1AA1BB1EGFEH1EGFFCHHGECFG1BGBFB1@2GBBDGBGFBE2@F2FGHFBFF222GHHHHHHHHHFH2FEGGBEGGFF1G2BFGGFBGHHHH11BGBHHFGHHGC/<B?<F11?<G11<GG?FGHCECFG11FHE=FD0DF0<0=<GHHHDDDHBGHHGBGBCFHCC:000..;909;CB0;;/;;/BB09FB?.:
@M03495:530:000000000-LYBTV:1:1102:12774:19959 2:N:0:GATCCGGG+ACCTGCTT
ATATTTTGCCGTTGATAAACCAAAGCTCACATGCTGACAGATCGGAAGAGCGTCGTGTAGGGAAAGAGTGTAAGCAGGTGTGTAGATCTCGGTGGGGGGCGGGGCATTTAAAAAAAAAAAAAAACGAAAAAAATGAGGAAGTGTAGTCGGCAAGAGGTGACGTGGGACATGATAGAGGATGCGTGGAGAGGATTGTGTAAGTGGTGCTGAGACTAGGTTGTATGCGACGTACGACTGTGTGAGATGGCTGA
+
CCBCCFFFFFDBGGGGGGGGGGHHHHHHHHHHHHHHHHHHHHHHGGGGHHHGGGGGGHHHHGHHHHHHHHGGHHHHHHHBBE14344444111??///----;---:0000:B9DAFFFFC-9-.-...-.--.000/0/.;000000.----./..0.00....-...00;0000:/./0/-.:-..0.../0/0090000000.0000.00000/00/.9:00..;-9..-9...900.000000//..
@M03495:530:000000000-LYBTV:1:1102:24450:19973 2:N:0:GATCCGGG+ACCTGCTT
ATATTTTGCCGTTGATAAACCAGGACTCAGGCGGACCAAAGCTCACATGCTGACAGATCGGAAGAGCGTCGTGTAGGGAAAGAGTGTAAGCAGGTGTGAATATCTGGGGGGTAGGAGGTGCAATAACAGAAAAAAGAATAAGTAGGTATCTTTACTTGATTCATATTTGTAAATCATGGCTCCCTCTCGGGTAGTTCACAGAAATTCTTCTATCTACTAAACCAAGGACATACACTAAACCACGCCCTCAT
+
AA?AAFFBFFBAEGGGGGGGFFHGHHHHFGBGGGEGGHHHGFHHHFHHBFGHHHHGHFHHGGGGHHFGGFGGGGHHFG3FFFGH@FGGHHFGHH?33>4B444B443B<<--.;.0/..90C0;;0;00;9CF.-..9/99://9:BFF//;/9;/;/9/;/9:/;///;9//:/B/9/../.9.9./..-9-.9/;/9///////;///9//////:///9;....9;9///////9///..9..--../
@M03495:530:000000000-LYBTV:1:1102:16987:19983 2:N:0:GATCCGGG+ACCTGCTT
ATATTTTGCCGTTGATAAACCAGTCCAAAGCTCACATGCTGACAGATCGGAAGAGCGTCGTGTAGGGAAAGAGTGTAAGCAGGTGTGTAGATATCGGTGGGGGGCGGGGCATTAAAAAAAAAAAAAGAAAAGGAAGGACAGTGGGGGCAGGGAGGGGAAAAGAGTGAAGTAGACAAGCAGGGGAAGGGTGGCAGCGCTGGAGACGGGAGGATGGTGCGTGAGTGGGACTGATGGTGTAGGGACGGCGTGAG
+
ACCCCFFFFFCCGGGGGGGGGGHHHHHHHHHHHHHHHHHHHHHHHHHHFGEGGHHHGGGGEGGHHHGFHHHHHHHHHHHHHHHF@3BB4@444B4?E1?EE/>----;---/:00:;0:@=>D---.;;;//.//..../.:0:.----.--.;:--...//./000000:0000/..//.--:9.....-:/..-9.--;:0.:.-.99./0.000-....;0......00:0:0;000./.9-----..
@M03495:530:000000000-LYBTV:1:1102:22406:19985 2:N:0:GATCCGGG+ACCTGCTT
ATATTTTGCCGTTGATAAACCAGGACTCAGGCTGGACCAAAGCTCACATGCTGACAGATCGGAAGAGCGTCGTGTAGGGAAAGAGTGTAAGCAGGTGTGTAGAGGTCGGGGGGGGGGGCGTGGTTTAAAAAAAAAAAAAAGAAGAATGAGTGAGGGTGAGCAGCAGCATACTATAGCAAGACACAAATAGGAACCATGGAGAAGAGTGAGAGAAGTCATATAGCGACTTGAGCGTGATAGCGGCACGGACG
+
CCDEEFFFFFCCGGGGGGGGGGHGHHHHHHHHHHGHHHHHHHHHHHHHHHHHHHHHHHGHHGGGGHHHGEGFEFHHHHGFHHHHHGGFGHHHGHHGFB114B432B2>>//B-=-9-<----9<..01:1<DF;DA----.<./:/0101:010...9..00//../.110111111<1////</..110001..<01/0<0./0.11101:<0/<11111111----.0000-.../111-----9----
@M03495:530:000000000-LYBTV:1:1102:12892:19995 2:N:0:GATCCGGG+ACCTGCTT
ATATTTTGCCGTTGATAAACCAGTCAGGAGTCCAAAGCTCACATGCTGACAGATCGGAAGAGCGTCGTGTAGGGAAAGAGTGTAAGCAGGTGTGTAGATATGGGTGGGGGCCGGGGCATTAAAAAAAAAAAAAAAAAAAAATAGACGAACACGAGGCAAAGACTTAGACTCTACAAATGGTGATAATTGTATACTCGAGTAGGCATCCAGATGGACGCGAAAGATGTACACGATTACACATTAGCATGCTA
+
CCCCCFFFFFCBGGGGGGGGGGHHHHHHHGGHHHHHHHHHHHHHHHHHHHHHHHHHGGGGHHHGGGGEGHHHGGGHHHFFGHGHHHHHHHGH3?14B44444BB3?E/////<<///<2?=11?1<@DG-D?@--------:0010.----/.<-9-...//<11111010011<001101<<111111<111110<<.0.10<0:/:000010/0------.:011111<9-9..01000<11/110011
@M03495:530:000000000-LYBTV:1:1102:28095:20000 2:N:0:GATCCGGG+ACCTGCTT
ATATTTTGCCGTTGATAAACCAGGGCCTCAGGCTGGACCAAAGCTAACATGCTGACAGATCGGAAGAGCGTCGTGTAGGGAAAGAGTGTAAGCAGGTGTGGGGGGCTTCGAGGGGGGCGGGGCAGTGTGAAAAACAAGGAAGTCGTAGAGCTGAGATATCGACAGAATGTTAGGAGGAACGCACAGCAGGTTATATCGCAGATTGTATACAGATGGACCACACTCGCTTATGCGAATCGCACAGTGCACGG
+
BBBBBFFFFFBBGGGGGGGGGG4AEA2A4B33A22EHH22G232A5D3B5ABGA52BBGGFGAEGGHHBEEEC0EGFGHG?B1?BFDDBDGHFEGH1C3/////---./-.:---9--9-9--9.///////;......././/9..9.///;/./://9..9.-///////9.//......-;-...;..//////....-///:///////////9..9..//.-.9.///..--....9-./////.-
@M03495:530:000000000-LYBTV:1:1102:11678:20010 2:N:0:GATCCGGG+ACCTGCTT
ATATTTTGCCGTTGATAAACCAGGACTCAGGCTGGACAAAAGCTCACATGCTGACAGATCGGAAGAGCGTCGTGTAGGGAAAGAGTGTAAGCAGGTGTGTAGAGGTCGGTGGGGGGGGGGGGATTATAAAAAAAAAAAAAAGAAAGGACGGAGGGGAAGGGGGTCGGAGAGAATACAGCGGGGTGGGATCGTTGGTGGAGAGTTACGAAGGAGGGTGTGGAGGTACGCAGACATGTGTGAGGCCTGGCAGG
+
ABABCFFFFFCCGGGGGGGGGGHGHHHHHHHHHHGHHHHHHHHHFHHHHHHHHHHHHHHGHGEGGHHHGGGGFGHHHHGHHHHHHHGGHHGHHHHGFBE14B43232/E/?E/</--9-----./000009B99-9-----.../0./.--.;---..;..-;:.---:-..0000000-------9.9.././......0:0000:.......-..-..0...00.;.9-./00:00;00...0.../.-
@M03495:530:000000000-LYBTV:1:1102:23304:20013 2:N:0:GATCCGGG+ACCTGCTT
ATATTTTGCCGTTGATAAACCACCCTCCCTGTATTCCAAAGCTCACATGCTGACAGATCGGAAGAGCGTCGTGTAGGGAAAGAGTGTAAGCAGGTGTGTAGGTGATGGGGGGGGGGGGGGCATTAAAAAAAAAAAAAAAAAAAGGCAAGAGAGGAGATGGAGGAGGAAAGACAGACGAGAAACAGGAAGATCGAGCTGCAGAGACTCAAGTACATCAGTATAAAGTATATGACACATCTAGACGGTATACG
+
BCCCDFFFFFCCGGGGGGGGGGGGGHHGGHHHHHGHHHHHHHHFHHHHGHHHGHHHHHHHGGGGHHHGGGGEFFGGFGHHHHGHHHHGGBHHHHEB3>14333334BF/>E@-9--<-----/00000<99<DF---------......<:/...../00//.....//<<<///.-9-..0///../..0:...<.:0/00.//00:000<000<00000000000:00:0000/000000<.....<0<
@M03495:530:000000000-LYBTV:1:1102:17828:20018 2:N:0:GATCCGGG+ACCTGCTT
ATATTTTGCCGTTGATAAACCACCCTCCCTGTGGTCGTTATCTTGCTCCTTCTGTCGTCAACGAATTTACTATTCCAAAGCTCACATGCTGACAGATCGGAAGAGCGTCGTGTAGGGAAAGAGTGTAAGCAGGTGTGTAGATATCGGTGGGGGCGGGGGGATTAAAAGAAAAAAAAGTAAAACAAAATTAGACTGTAGCAACAATAAGAAATAGGAGTCAAACGAGTTGGTGTACTCGGCAGAGCGAACAC
+
BBCCCFFFFFDBGGGGGGGGGGGGGHHGGHHHHHGHGGGHHHGHHHHHHHHHHHHHGGGHGHGGGHHHHHHHHHHHHHHHHHHHHHHHHHHGFHHFHHHGDGGHHHGGGGGGHHHHGFHHHHHHHFHHGHHHGHGB?02>22222?//?///---;----:./:0000;./B:--9.000000....0000000000:0;0.:.00;BF0/00000///000:..:..00.:.0000...9-.9/:---;/
@M03495:530:000000000-LYBTV:1:1102:6842:20019 2:N:0:GATCCGGG+ACCTGCTT
ATATTTTGCCGTTGATAAACCAGGGACTCAGGCTGGACCAAAGCTCACATGCTGACAGATCGGAAGAGCGTCGTGTAGGGAAAGAGTGTAAGCAGGTGTGGAGGTATAGGTGGGGGGCGGGTGCTTAAAAAAAAAAAAGAAGAAAATGGTGAGGGGGACAAGGAGATATATGTAAGAACAATATAAGTGGACTGAACAATCGAGAGCGATGAGACGGAAGACGTAACATGTACGTTTGATGTGCCTTAGCA
+
CCAABFFFFFCBGGGGGGGGGGHGGGGHHHHHHHHGHHHHHHHHHHHHHHHHHHHHHHHHHHGGGGGHHGEGGEGHHHHGHHHHHHFHHHHHHHHHG33?/3?//34D434?///<A---:--.0;00090-@9--9-.../9///900090...----.:..::./:000900000;//90000:0000000.00;0/00....9.--..:000....../.....000;0:.///;00;009000:090
@M03495:530:000000000-LYBTV:1:1102:20777:20029 2:N:0:GATCCGGG+ACCTGCTT
ATATTTTGCCGTTGATAAACCAGTCTCCAAAGCTCACATGCTGACAGATCGGAAGAGCGTCGTGTAGGGAAAGAGTGTAAGCAGGTGTGGAGTTGTCGGGGGTTGCGGGCTGCTTGACAAAAAAAAATAAAAACAAGCAGCACAGTGTCCACTCCCAACCACCATGACGACATACACTCCTACTGAATATCCACATTCGTGACAAACGTACGCACATGTCAGACCACTGCCGTGCTCCACCCACTCACTCC
+
B@BAAFFFFFBBGGFGGGGGGGHHHHHHHHHFHHHHHHFHHHHHHHHHHHGGGGGHHHGGGGEEGGFHGHHHHHHHHHHGGHHHGHB3B13B33B4B1//>/<//0//>////<110?1?0<F@DC-.00000;..;./:/.;//0000000;//.//;.....90:B.;--.0/;///.9/;/////////9///////99./9...9..-..;-////////..9///9-.-..//9....9.////;.
@M03495:530:000000000-LYBTV:1:1102:17174:20062 2:N:0:GATCCGGG+ACCTGCTT
ATATTTTGCCGTTGATAAACCAGCTAATCCTGAAAAAAAAATCAAAGCTAAAAACTACAATGCTAAGACCACGATGTGACTGCTATCAAAGTTAGATATATATGTAAATTATTCATCTGTCAAATCCTAGAATTATATCATACCTGCTCCAGCAATCACGACCTGTAATGGTTTAGTGGGTTGTTCACTGTTTCTGAAAAATGAAGATAGTTGTCCAGCTTCCAAAAAGTTTATTGTGTTTTCTAGTGGAG
+
ABABBFFFFFCCGGGGGGGGGGHHHGHGHHHHHHHHHGGGGHHHHHHGHHGHHHGHHHHHHHHHHHHHHGHHGGHGHHHGFHGHHHHHHHHHHHHHHHHHHHHHHHHHHHHHHHHHHHHHHHHHHHHHHHGHHHHHHGHGHHGFHHFFHGHHHHHHHHHGGGGGFFHFHGHGHHHGDGHHFGGDHHHFHHFHHFHHHHHHGHFFGGHHGHHFHGHHHHHEHFFHFHEFEFFFGGGGGGFGGBFFGFBFGFF
@M03495:530:000000000-LYBTV:1:1102:23136:20064 2:N:0:GATCCGGG+ACCTGCTT
ATATTTTGCCGTTTATAAACCACCCTCCCTGTGGTCGTTATCTTGCTCCTTCTGTCGTCAACGAATTTACTAATTCCAAAGCTCACATGCTGACAGATCGGAAGAGCGTCGTGTAGGGAAAGAGTGTAAGCAGGTGTGGAGGTCTCGGTGGTGGGGGGGGCAGTAAAAAAAAAAAAAAAGAAGACAGTATAGTAGGGCGGGTTAGACTGATCACGGATAGAGAGCTGTAAGAGTAGAAAGGTAGTCGACGG
+
BBCCCFFFFFDDGGGGGGGGGGGGGHHGGHHHHGGHGGGHHHGHHHHHHHHHHHHHGGGHGHGGGHHHHHHHHHHHHHHHHHHHHHHHBGHFHHHHHHHHGGGGHHHGGGGGGHHHHF3GHHGHHHHHHHHGHHF22?/2?//=222=/</////-<-----./00000-9@BAA----<9./0///00000:000./----.9.00000000/<.-..000:..0000000000<000:.<B0:09.-<-
@M03495:530:000000000-LYBTV:1:1102:16578:20065 2:N:0:GATCCGGG+ACCTGCTT
ATATTTTGCCGTTGATAAACCACCCTCGCCCTCCAAAGCTCACATGCTGACAGATCGGAAGAGCGTCGTGTAGGGAAAGAGTGTAAGCAGGTGTGTATAGATCGGGGGTGGGGGGGGCATCTGATAAAATAAAAAGATATGAGGAGAAAGTGGGGGTATGTTGTTTAAGAGACACGACGAGTTGATGGAGTAGGATCGGAGTTACAATAGAATGGGGATTGACATGAGAGAGTGAGGTGGGATATATTGTA
+
BBBCBFFFFFCAGGGGGGGGGGGGGHHGGGGGHGHHGHHHHHHHHHHHHHHHHHHHHGFGGHHHGGGGEFGFHHGFHHHHHHHGGDHHHFHFGB?04444444//>E@//>///-@---//0900:;BB0;0000..000000/0...0;000.-:;.00;00/./90000//;/.-;--:.:09000;/0/0000/...;./0000:00;0:00....//000;00090..0000./..-.0/9900000
@M03495:530:000000000-LYBTV:1:1102:16516:20069 2:N:0:GATCCGGG+ACCTGCTT
ATATTTTGCCGTTGATAAACCAGCTAATCCTGAAAAAAAAATCAAAGCTAAAAACTACAATGCTAAGACCACGATGTGACTGCTATCAAAGTTAGATATATATGTAAATTATTCATCTGTCAAATCCTAGAATTATATCATACCTGCTCCAGCAATCACGACCTGTAATGGTTTAGTGGGTTGTTCACTGTTTCTGAAAAATGAAGATAGTTGTCCAGCTTCCAAAAAGTTTATTGTGTTTTCTAGTGGAG
+
?ABCCFFFFFCAGGGGGGGGGGHHHHHGHHHHHHHHHGGGGHHHHHHFHGHHGGGHHHHHHGHHHHHHHHHHGGHGHEHFHHFHGHHHHHHFHHGGHHHHHHHHHHHHHHHHHHHHHHHHHHGHHGHHHHHGHHHHHHHHHHHHHHHFHHHHHHHHHHHGFGGGFFFHFHHGHHHFFGFGCGGGHHHHHHGHHFHHBGBGAGHFFGGHHHFGHGHHHHHHHGFFGH.EEFFFGGGGEF;FFEFGEFBFGFF
@M03495:530:000000000-LYBTV:1:1102:17227:20076 2:N:0:GATCCGGG+ACCTGCTT
ATATTTTGCCGTTGATAAACCAACTAATCCTGAAACAAAAATCAAAGCTTAAAATTACAATGCTAAGACTACGATGTGACTGCTATCAAAGTTAGATATATATGTAAATTATTCATCTGTCAAATCCTAGAATTATATCATATCTGCTCAAGCAATCTCGACCAGTACTGGTATAGTGGGATGTTCACTGTTTGTGAAAAATGAAGATAGTTGTCCAGCTTCTAGTCAGTTTATTGTGTTTTCAAGTGGTG
+
>?AA1@B311D11EGDD3FAGG0AGFBFD3D111110ABFGH1FG11011B11121B1FG11B2DG1BA1AAEEAC0AFDE101D202FG1F2@@BDFF22BFG@@BFB2GFDGF2GH1B22@1BF11F1EGHH12222B>G22BG1B>1<11BBG1110<///01>1B21B1>222@0//1/@2@2FG1FG10<?11<F0?1FG11>1>1F11==F1000<0=0000=0=00=G0GF////:00:<00::
@M03495:530:000000000-LYBTV:1:1102:24966:20079 2:N:0:GATCCGGG+ACCTGCTT
ATATTTTGCCGTTGATAAACCACCCTCCCTGTGGTCGTTATCTTGCTCCTTCTGTCCAAAGCTCACATGCTGACAGATCGGAAGAGCGTCGTGTAGGGAAAGGTGTAAGCAGGTGGGGAGGGTGCGGGGGGGGGGGCGACATTACGTAAAAAAAAAAAATCGAACAGGGGGAAGCAAAGTAAAATCTTTGTGATGACGAATTACAGAGTGCACCAACCACCCTATGCGCGTCGCGACCACGCAACGCTCAG
+
BBABBFFFBFBBGEGGGGGGGGGGGHGGGHHGHGHHGGGHHHHHFFGHHGGHHFHHHHHHHFFHHGHFHFFHHHHGEGHHGFFGAGHGGGGGGHHHHFFHHHHGG3GHHHHHH03/>/?///////<>/-9----------.///..;.:/;-9-----.9../.-/..---...//////99/;//////9/////..;../;/9////////..........//;;.----------9..--9--;.9/
@M03495:530:000000000-LYBTV:1:1102:13557:20099 2:N:0:GATCCGGG+ACCTGCTT
ATATTTTGCCGTTGATAAACCAGAACCATCCAAAGCTCACATGCTGACAGATCGGAAGAGCGTCGTGTAGGGAAAGAGTGTAAGCAGGTCAGGTGGGATGGGTGGGGTGTGGGGAACGAATGTAAACAGGATGGAGGATATTAAAATGGGTAACAATATAAGACGGAAATAGATACGAACGAAAGAGTCATAGTTGAACATGTAAGAGCAAGTTCACATGAGCAATGAGACTAAGTCATAAGCTCTGTAGG
+
AABBAFFDFFB?ECGGG5GGGGHAGFG4BF4GGHHHACHFFHFHHFBGDE3DFH?1AEGCFEA1EAEACDGF3?BBEGGHDGHFFG3F13@B2431/1@1//3?///?<///////////?22@>22<0/01?/00//011111111110>>0111000000<0....-;000000..;--....9/90000000000000/00000;////00000000/9///;/////;//99/////////////9/
@M03495:530:000000000-LYBTV:1:1102:5280:20124 2:N:0:GATCCGGG+ACCTGCTT
ATATTTTGCCGTTGATAAACCACCCTCCCTGTGGTCGTTATCTTGCTCCTTCTGTCGTCAACGAATTTACTAATTCCAAAGCTCACATGCTGACAGATCGGAAGAGCGTCGTGTAGGGAAAGAGTGTAAGCAGGTGTGTAGGTGTAGGGGGTGGGGGGGGAAGCATGAAAAAAAACGTAGTAGAATCAGATGCGTGCTTCGTTTGGGTTGAGTGTGAAGGCGCGAGCGGAGACAAGTAATTGTAGTCAGAG
+
BBBBBFFFFFBAECGGGGGGGGGGGHHGGHHHHHHGGGGHHHHGHGHHGHHHHHHHGGGGGHGGGHHHFHHGHGHHGGHHBEFHHGHGHHHH4GGHHHHH?FGGHHHGGGGGGHHHHGEFHHCHFFDHHHHHEHHBB/02@22222@</?//>-----9--...///9///.---:-..9:://///9/////-...9//-./.....:-//:///////.---9@-;--9-.;..////////////9//
@M03495:530:000000000-LYBTV:1:1102:3786:20144 2:N:0:GATCCGGG+ACCTGCTT
ATATTTTGCCGTTGATATACCACCCTCCCTGTGGTCGTTATCTTGCTCCTTCTGTCGTCAACGAATTTACTAATTCCAAAGCTCACATGCTGACAGATCGGAAGAGCGTCGTGTAGGGAAAGAGTGTAAGCAGGTGTGTAGAGGTCGGGGGGGGCGGGGGTGTTAGTGAAAAAAAAAGAAGAGGAGAGAAGAAGGAGGGACGAATGGATGACATCGAACAAAGTGTGAGAACAGAGCCAGAATATGGAGAA
+
AAABCFFFFFCCGGGGGGGGGGHGGHHGGHHHHHHHGGGHHHHHGHHHHHHHGHHHGGGHGHGGGHHHHHHHHHHHHHHHHHHGGHHHHHHHGHHHHGHHGGGGHHHGGGGGGCGGHGGHEH3GHHHHHHHHHHABBB?2D22222<</>--;>--------;:00:009;BFA-99.../0......909://..;.9..---.000;000:00.//.-/./00000:000//;//./9./000000/0.
@M03495:530:000000000-LYBTV:1:1102:18855:20151 2:N:0:GATCCGGG+ACCTGCTT
ATATTTTGCCGTTGATAAACCAGCTAATCCTGAAAAAAAAATCAAAGCTAAAAACTACAATGCTAAGACCACGATGTGACTGCTATCAAAGTTAGATATATATGTAAATTATTCATCTGTCAAATCCTAGAATTATATCATACCTGCTCCAGCAATCACGACCTGTAATGGTTTAGTGGGTTGTTCACTGTTTCTGAAAAATGAAGATAGTTGTCCAGCTTCCAAAAAGTTTATTGTGTTTTCTAGTGGAG
+
AABBBFFBFFBAFGGGGGGGGGHHHGHHHHHHHHHHHGGGGHHHHHHHHHHHHHGHHHHHFHHHHHHHHHHHGGHGHHHHHHHHHHGHHHHHHHHHHHHHHHHHGGHHHFHHHHHHHHHHHHHHHHHHHHHHHHHHHHHHHHHHHHHHHHHGGHHHHHHGGGGGFFGHHHGDHHHFGHAGCFGGHHHHFHFHHHHHHFGHHHHHFGHHHHHHGHHHHHFHFGBHBG.EEFFGGGGGGGBFGGGFGGFEFFE
@M03495:530:000000000-LYBTV:1:1102:25949:20163 2:N:0:GATCCGGG+ACCTGCTT
ATATTTTGCCGTTGATAAACCAGAGCTCACATGCTGACAGATCGGAAGAGCGTCGTGTAGGGAAAGAGTGTAAGCAGGTGTGTAGGGGTCGGTGGTGGGCGGGTCCATAATAAAAAAAAAAAAGAAAGATAGAAGGCTCCTTGCTGCAGACGATAAAACGTCAACGTAGAACCACAACCACAGCCGCATCATCACAGTCTACAACAACTCAGCACAAATCGTGCATCCTCGTCTGTGTGACATGACTCTTG
+
CCCCCFFFFFCBGGGGGGGGGGHHGHHHHHHHHHHHBGHHGHHGGGGGGHHGFGGGGHHGHGHHHHFH5FBFHHHHHHFGB?B4331111>>/?////////////111?1=@GHG-<@-<<<.../0/00000:..0..00<0000/00.--...000-<<..0.<.<.00..........:..-9-.-0000:0<:0000000...00:000.//<<0....900/0<.....000<00:000000000
@M03495:530:000000000-LYBTV:1:1102:21257:20170 2:N:0:GATCCGGG+ACCTGCTT
ATATTTTGCCGGTGATAAACCAGCTAATCCTGAAAAAAAAATCAAAGCTAAAAACTACAATGCTAAGACCACGATGTGACTGCTATCAAAGTTAGATATATATGTAAATTATTCATCTGTCAAATCCTAGAATTATATCATACCTGCTCCAGCAATCACGGCCTGTAATGGTTTAGTGGGTTGTTCACTGTTTCTGAAAATTGCAGTAAGTTGTCCAGCTTCCAAAAAGTTTATTGTGTTTTCTAGTGTAG
+
AA?1AFF31@D1AA1F33FD000F1EEFAGHCGFAGFE///BCBGBFHHFHHFF/GG11BD@CFD2BFFFHEGEHFFF2DBFGFHB022@GFHHGFG22FBGFD>BF>GFHHHFG2FDDEGG2BB111F1FDGHB22B>GDG1BFB01<BGF0C01@<1<//>/?GD11F1?<011=1<>.>@CC0=00=D0<DGH000=0<000:00000;00;C0/:000/:99.9.C000CF0;;9///000;0000;
@M03495:530:000000000-LYBTV:1:1102:9102:20215 2:N:0:GATCCGGG+ACCTGCTT
ATATTTTGCCGTTGATAAACCAGCTAATCCTGAAAAAAAAATCAAAGCTAAAAACTACAATGCTAAGACCACGATGTGACTGCTATCAAAGTTAGATATATATGTAAATTATTCATCTGTCAAATCCTAGAATTATATCATACCTGCTCCAGCAATCACGACCTGTAATGGTTTAGTGGGTTGTTCACTGTTTCTGAAAAATGAAGATAGTTGTCCAGCTTCCAAAAAGTTTATTGTGTTTTCTAGTGGAG
+
ABBBBFFFFFCBGGGGGGGGGGHHHHHHHHHHHHHHHGGGGHHHHHHHHHHHHHGHHHHHHHHHHGHHGHHHGGHGGHHHHHEGHHHHHHHHHHHHHHHHHHHHHHHHHFHHHHHHHHHHHHHHHHHHHHHHHHHGHHHHHHHHHHGGHHHHHHHHHHHGGGGGHGHHHHHGHHHHGHHEAFCDHHHHHHHHHHHHFGHHCGHHFGGHHGHHHHHHHHHG0GHHCGHEEGGGGGGGGGFGFGGGGFFFGFE
@M03495:530:000000000-LYBTV:1:1102:8300:20215 2:N:0:GATCCGGG+ACCTGCTT
ATATTTTGCCGTTGATAAACCAGGGACTCAGGCTGGACCAAAGCTCACATGCTGACAGATCGGAAGAGCGTCGTGTAGGGAAAGAGTGTAAGCAGGTGTGTAGAACTCGGGGGGGGGCGGGTAATAAAAAAAAAAAGGAAAAAGAGAAGAAGGGAGCCAGAAGCCACCATGAGAGCAAGAGAGGCGTTGAGGGTAAGAGGATTATAGTATACAAGACGATCATCGAGAACTCGCGAACACATCACTAGTGG
+
ABBBBFFFFFCCGGGGGGGGGGHGGGGHHHHGHHHGGHGHHHHHHHHHHHHHHGFHHHHFHHGGGFHHHGGGE>EHHHHGGHGFFHHHGGHHHHHH1@3?04344333?>/E/-------;-:/000;009-@>-:..///;;9://090//;.....9../;0.//.;000000.0//9./...-.--.0/;.//090:./0000000000900//.-.;.000/99.000.------/.0000000;0.
@M03495:530:000000000-LYBTV:1:1102:9882:20221 2:N:0:GATCCGGG+ACCTGCTT
ATATTTTGCCGTTGATAAACCAGCTAATCCTGAAAAAAAAATCAAAGCTAAAAACTACAATGCTAAGACCACGATGTGACTGCTATCAAAGTTAGATATATATGTAAATTATTCATCTGTCAAATCCTAGAATTATATCATACCTGCTCCAGCAATCACGACCTGTAATGGTTTAGTGGGTTGTTCACTGTTTCTGAAAAATGAAGATAGTTGTCCAGCTTCCAAAAAGTTTATTGTGTTTTCTAGTGGAG
+
?AB?ABFDFFDAEEGFGFBGCEHAGBFFF5GGFHFBGE?EEHGGHFHHBGGGFBECHGFFGHGBG5FHHHHEFGHGGHHGGGHHHFHGFBEFFHGHHHHHEFHHFGFHHFHHFHHHHGGHGH4GHH3FGHHHHHGHHGFHHHFHHFAFEHHHFHHEHFHGDCCGFGHFGGF?FCHF1F>G.>CCAGGFHHDFFBDFFFDFHFHH0CGHFHGHHHGF0GFFFHHFFHA?.9;BBFGGFF/CB90B000;C0.
@M03495:530:000000000-LYBTV:1:1102:16256:20224 2:N:0:GATCCGGG+ACCTGCTT
ATATTTTGCCGTTGATAAACCAGCTAATCCTGAAAAAAAAATCAAAGCTAAAAACTACAATGCTAAGACCACGATGTGACTGCTATCAAAGTTAGATATATATGTAAATTATTCATCTGTCAAATCCTAGAATTATATCATACCTGCTCCAGCAATCACGACCTGTAATGGTTTAGTGGGTTGTTCACTGTTTCTGAAAAATGAAGATAGTTATCCAGCTTCCAAAAAGTTTATTGTGTTTTCTAGTGGAG
+
B@BBBFFFFFBBGGGGGGGGGGHHGHHHHHHHBFGHFFGAEHFDHHHGHGHFHGGHHHHHHHHHFFHFHHHGGGHGE4GHFGFGHHHHHHDGFHGHHHHHHHHHHHHHHHFHHHHHHHHHHHHHHBGHHHGHHHHHHHHHGHHGHHHFFFHHFGGFGHHGGCCGHDF1?FG1GGHFGGGEAG@<FGHHHHHHBHGHGDHGHHGHF0CC0;0C0CGFGHFHFCC0;;.CCBBFGGCFFFCBFFGGGFGG?0A
@M03495:530:000000000-LYBTV:1:1102:22132:20238 2:N:0:GATCCGGG+ACCTGCTT
ATATTTTGCCGTTGATAAACCACCCTCCCTGTGGTCGTTATCGAATTTACTAATTCCAAAGCTCACATGCTGACAGATCGGAAGAGCGTCGTGTAGGGAAAGAGTGTAAGCAGGTGTGGAGGTCGCGGGGGGCGGCGGGGGAGTAAAAAAAAAAAAAAAAGAGATGAAGTGGGATAGAGGGATACAGATCAAAATATGACAGTGTCAGATAAACTAGTGAAAAAGTCAGCATGTGACTTAGGTCGGGGTAG
+
DDDDDFFFFFCBGGGGGGGGGGGGGHHGGHHHHHHHGGGGHHHHHHHHHHHHHHHHHHHHHHHHHHHHHHHHHHHHHHHHGGGGGHHGGGGGGHHHHGHHHHHHHHGHHHHHHHHG3</3?//2//>B/<-9----<@<-<<-</111<9>AAB----<-..//1<11:<00.B0/011/../<0111100000:01<11<001111111111011:<11111<.011101:011<1111:011-----.<
@M03495:530:000000000-LYBTV:1:1102:17932:20245 2:N:0:GATCCGGG+ACCTGCTT
ATATTTTGCCGTTGATAAACCAGGACTCAGGCTGGACCAAAGCTCACATGCTGACAGATCGGAAGAGCGTCGTGTAGGGAAAGAGTGTAAGCAGGTGTGGGGGGGTGGGGGGGTGGGGGAAAAATAAAAAAAAAAAAAGAAAGGAGAGGAGGGAGGGAGGGGGGCAGGGCGGTGTGAGTAGGCATGGACATAGAGGGAAGGTGCAGTGTGTACCTGGTGTGATCTTGTAGCTGCTGTAGCGGCGTGATGTT
+
BBBBBFFFFFBBCE45FGDGCAFCHCGCCCCFCG?2G2AGAGHHBGHH5FB5GBEGHHBGHE1AE1B2FA1>0BBEGHGF1F?3F4BFFFHFGHHH3B11///--;--;-9------9--.....////9-B?-99--...;/9........-..-;..--9----.--.----..//////;//..//;/////......9///9//;/.9////./.;.:9//////;//////9/9/------./9//
@M03495:530:000000000-LYBTV:1:1102:22168:20246 2:N:0:GATCCGGG+ACCTGCTT
ATATTTTGCCGTTGATAAACCAGTCAGGAGTCCAAAGCTCACATGCTGACAGATCGGAAGAGCGTCGTGTAGGGAAAGAGTGTAAGCAGGTGGGAGGTTAAGGGGGGGGGGGCGGTGCTTATAAAAAACAAAGGAGCGGTGGAAGACAGCCACTGGCTTTAAGCAGAAGAATGCACGTGCGCTGAGAGCGTTCACAAGCAAGGCACTAAACAGCTGAGTCAGTGGACGGCTGAACCGTCGTGCTGATACAG
+
BABBBFFFFFDAEGGGFGGGGGHGHHGHHFCGHHHHHFFFGGHHHHFFHHFGHFHHEAFGCCHGDGF0EFGGHFGFHFFGFGEGGGFGGCB3B>11>12334B?>/-;------;---/;////;9/-.:.;/.9..--.-..;/.;/.....//....////////9//;///;/.;..--;-..//.-9..////...;....99///;B..;//./9//9/;//---;-.//.9..;@...///////
@M03495:530:000000000-LYBTV:1:1102:5674:20249 2:N:0:GATCCGGG+ACCTGCTT
ATATTTTGCCGTTGATAAACCACCCTCCCTGTGGTCGTTATCTTGCTCCTTCTGTCGTCAACGAATTTACTAATTCCAAAGCTCACATGCTGACAGATCGGAAGAGCGTCGTGTAGGGAAAGAGTGTAAGCAGGTGGGTGGGGATGTGGGGTGGCGCGGGGAGTTAAAAAAAAAAAGAATAGAAAGACGTGAGCAGAGTAGGTAGACAGTAGAGTTAATGCAGTACGTGAGGTGACGAGAGTGAGATGCAG
+
ABABBFFFFFBBG?GGGGGGGGGGGHHGGHGHHHHHGEGHHHFHHGHFHGHHHHHHGGGHGHGGFHHHHHHHHHHHHFGHGHHHHGHHGHHHFHGHGHHHGGGGHFFGGGGG?/GGFGFHHH3GHHHHHFHHBHG2//////////1?1>@.>-.<.<-;---9/00009:;BB--...9///////......9///.9/////////.///////////////9/....../.;/..-99//////////
@M03495:530:000000000-LYBTV:1:1102:28450:20271 2:N:0:GATCCGGG+ACCTGCTT
ATATTTTGCCGTTGATAAACCAGCTAATCCTGAAAAAAAAATCAAAGCTAAAAACTACAATGCTAAGACCACGATGTGACTGCTATCAAAGTTAGATATATATGTAAATTATTCATCTGTCAAATCCTAGAATTATATCATACCTGCTCCAGCAATCACGACCTGTAATGGTTTAGTGGGTTGTTCACTGTTTCTGAAAAATGAAGATAGTTGTCCAGCTTCCAAAAAGTTTATTGTGTTTTCTAGTGGAG
+
A111>DFBDFDAA11FGGG1GGGHAGHHHFHD1FAG00AAEG1FGFG0FFF1GDEHHHFGDFHGGHHH100GEEHFFHEEHFHFH2BG@FGGHHHGFHDHHFHHDHHHH2GHEGHFHHBGFG2FF1GHFHHGEHDF>DFBGHF0FDCGH11FCFCH11@AC@@/<?GDBFE1?FCDFGHHEEGAGGFGGGHB0GHDGDD0GFFFHHCFF;GG:CF00C/:CC;00:..;9FEFGGGGG9CBBFGGE9BF0A
@M03495:530:000000000-LYBTV:1:1102:23334:20291 2:N:0:GATCCGGG+ACCTGCTT
ATATTTTGCCGTTGATAAACCAAAGCTCACATGCTGACAGATCGGAAGAGCGTCGTGTAGGGAAAGAGTGTAAGCAGGTGTGTGGGTCTAGGGGGGGGCCGGGGGAGTAAAAAAAAAAAAAGAAAATAACTTTTACTCACGAGGACTGAGACGACAGAGTGAGGAAAAGGGTTGAGGTGAGGATAGTATCGTCGTACGCAGCCGGGTAAGTGCAGTGAAGGTCAGCGTGAGAGAGACAGACGGTATGACGG
+
BBCCCFFFFFCAGGGGGGGGGGHHHHHGHHHHHHHHHHHHHHHHGGGGHHHGEGGEFHHGHGBEHHGHEGGHHHHHHHHFFE?1111BB3@31?@---9------9-;;09;BB=;:BC--...:/000009:;000000..--:./:0000.----//0009.0///9..:.-90//.0:.0/000:00;9.-;;.-..--.---::/000:00000009000/:.....0;9..////.-::..000.-
@M03495:530:000000000-LYBTV:1:1102:6261:20299 2:N:0:GATCCGGG+ACCTGCTT
ATATTTTGCCGTTGATAAACCAGTCCAAAGCTCACATGCTGACAGATCGGAAGAGCGTCGTGTAGGGAAAGAGTGTAAGCAGGTGGGGAGATGTCGGTGGGGGCCGGCTCATTAAAAAAAAAAAAAAAAGAATCTGCGCTTGGCAACCGCTCACGACAATTACAACAAAGATGACCGTCTACATCTTAAGAACAACTAACAACACTCAAACACATACGTCTGTGCATATTCGCTCATGGTTTGTATACACC
+
CCCCCFFFFFCAGGGGGGGGGGHHHHHHHHHGHHHHHHHHHHGHHHHHGG?FGHHHGGGFEGGHHHGGGHHHHFGHHHHFHHG131>/1>13344?>/E///>/////</22?>22??/<<A--<?---...00000-9-:../009.-9-;:0.;--::0;00009..//;000:-....000;::0:000;B/.0000:0...0//00:...000.:./.:0000000;/....;00:0../00000;:
@M03495:530:000000000-LYBTV:1:1102:16245:20301 2:N:0:GATCCGGG+ACCTGCTT
ATATTTTGCCGTTGATAAACCACCCTCCCTGTGGTCGTTATCTTGCTCCTTCTGTCGTCAACGAATTTACTAATTCCAAAGCTCACATGCTGACAGATCGGAAGAGCGTCGTGTAGGGAAAGAGTGTAAGCAGGTGGGTAGGTGTGGGGGGGGGGGGGGGGATTAAAAAAAAAAAAAAGAAAAATAAATAGGAGGGTGGGAGGATGAGAGAAGAGACGGATATAGAGGTGAGGACGTAAGGTGGACGGTGG
+
ABBBBFFFFFBBGGFGGGGGGGGGGHHGGHHHHHHHGGGHHHHHHHHHHHHHHHHHGGGHGHGGGHHHHHHHHHHHHHHHHHHHHHHHHHHHGHHHHGHHGGGGHHHGGGGEGHHHHGFHHHHHGHHFHHHHHHCB///2//22</?/<>?->---9:9---:B/////-9-9-----.../9..////////:.-..-;.;-./////9.///........//:/;.9A/.;/.-.;..///../--99.
@M03495:530:000000000-LYBTV:1:1102:17481:20309 2:N:0:GATCCGGG+ACCTGCTT
ATATTTTGCCGTTGATAAACCAGGCGGACCAAAGCTCACATGCTGACAGATCGGAAGAGCGTCGTGTAGGGAAAGAGTGTAAGCAGGTGTGTAGATATCGGTGGGGGGGGGGGCAATATATAAAAAAAAAAAATAGAAGAGGGGGCCAGGAGGGAGGAGTGAGAAGTAGAAACCCGACTTGTACGGGTTAGCCGCACAATAGTGACAGTCTAAGTAATTAACTGGTGCAGATTAAGCTGAATGAGCTGCTA
+
ABBCCFFFFFCBGGGGGGGGGGHGHGGGGGHHHHHHHHHHHHHHHHHHFHHHHGGGGHFHGDGGGF?GHGGGHHHGHHHGHHHHHGHH3??04B44444?>//?//>:--9----.000;00;BB0>-:9---.00000;...----......-..-../.0000/000000/9.----.00:0..--...:0.----/00000900000;00000;0000000/0/0000000000000000;0000000
@M03495:530:000000000-LYBTV:1:1102:13979:20312 2:N:0:GATCCGGG+ACCTGCTT
ATATTTTGCCGTTGATAAACCAGCTAATCCTGAAAAAAAAATCAAAGCTAAAAACTACAATGCTAAGACCACGATGTGACTGCTATCAAAGTTAGATATATATGTAAATTATTCATCTGTCAAATCCTAGAATTATATCATACCTGCTCCAGCAATCACGACCTGTAATGGTTTAGTGGGTTGTTCACTGTTTCTGAAAAATGAAGATAGTTGTCCAGCTTCCAAAAAGTTTATTGTGTTTTCTAGTGGAG
+
BAAABFFFFFCBGGGGGGGGGGHHHHHHHGHHHHGFHGGGGHHGHGFEHGHHFHGHHHHHHHHHHHHHHGHHGGHGHBGGHHHHHHHHHHHHHHHGHHHHHGHHHGHHHHHHHHHHHHHHHHHHHHHHHHHFHHHHGHHHHHHHHHFFHHHGGHHHHFFGGGGGHFGFHHGFGFFHFGFFEFGEHHHHHGHHHHHHHHFD<CGGGHHHGHHHHHGFGHHHHHHFHHEGDBFGGGGGGFBFFFGGGGGGGFE
@M03495:530:000000000-LYBTV:1:1102:2773:20326 2:N:0:GATCCGGG+ACCTGCTT
ATATTTTGCCGTTGATAAACCACCCTCCCTGTGGTCGTTATCTTGCTCCTTCTGTCGTCAACGAATTTACTAATTCCAAAGCTCACATGCTGACAGATCGGAAGAGCGTCGTGTAGGGAAAGAGTGTAAGCAGGTGTGTAGATCGTTTGGGTGGGCGGGGACTTTTGACAAAAAATACGCGAAATTTGTATAGTAAAAGTAGCCATAACAACAAGACATGGATGTGACACGTATAGTAGAGAACAGTTTAA
+
AA?AAFFFFFD>EECGGGBGGGFFGHHGGHHHGHGHGGGCCHHHFHHHHHHGHHHHGGGHGHGGGHHDHHHGHHHHFHHHFHHHHHHHFFHGDBGFHHHHGGGGAFHGGGGEEFGHHFGHHGGHHHHEHHHBGFC<1?@21221/0///?//?//.>---;-.00009;90:9.-.00..--9--9//;9:////;B//;////9///://--;--9;B/:F//;//9/;-:;9///////;/////////
@M03495:530:000000000-LYBTV:1:1102:8274:20337 2:N:0:GATCCGGG+ACCTGCTT
ATATTTTGCCGTTGATAAACCACCCTCCCTGTGGTCGTTATCTTGCTCCTTCTGTCGTCAACGAATTTACTAATTCCAAAGCTCACATGCTGACAGATCGGAAGAGCGTCGTGTAGGGAAAGAGTGTAAGCAGGTGTGTGGAGGAGGGGGGTGGGGGGTGGAAGTGAGAAAAAAGAAGAAGAAGAAAGGTATGAGTGACGTGTGGGTGCAATGATGGATCAGGAGTTACGTGTGTCGGTGCCGGTGCAAGG
+
BBCBCFFFFFCAEFGGGGGGGGGGGHHGGHHFFFFGGGGHHHHHHHHHHHHHHFHHGGGHGHGGGHHHHHHHHHHGHHHHHFHHHGHHGHHGGHHHHHHHGGGGHHFGFGGFGHGHGGHHHHHHGHHGHHGHHHGB2/00/2/?///>/<--;@A-9----.//////;//:.9.9.////////;//.//////////.../9.....///////////.///.////.///../:--.-/-----///.
@M03495:530:000000000-LYBTV:1:1102:28641:20344 2:N:0:GATCCGGG+ACCTGCTT
ATATTTTGCCGTTGATAAACCAGCTAATCCTGAAAAAAAAATCAAAGCTAAAAACTACAATGCTAAGACCACGATGTGACTGCTATCAAAGTTAGATATATATGTAAATTATTCATCTGTCAAATCCTAGAATTATATCATACCTGCTCCAGCAATCACGACCTGTAATGGTTTAGTGGGTTGTTCACTGTTTCTGAAAAATGAAGATAGTTGTCCAGCTTCCAAAAAGTTTATTGTGTTTTCTAGTGGAG
+
>AA?AFFFFFBAGGGGGGGGGGHHHHHHHHHHGHHHFFGGGHGHHHHFHHGFGHFFFHHHHHGHHHHHHEHHGGHGHHFGGHHHHHHHHHGFHHHHHHHGHHHHGHHHHGHHHHHHHGHHHHFHHGHHHHHHHHHGHHHHHHHFFHGFHFHHEHGFHCCEGGGGGGD1GGGGHHHGGFHEDGGEGHHHHGHHHHHHHHFGHFHBGGCGGHHCGHHFHHFHHHHGGHCEC0CFBGGGGECBBBFEFF0BA0A
@M03495:530:000000000-LYBTV:1:1102:16957:20380 2:N:0:GATCCGGG+ACCTGCTT
ATATTTTGCCGTTGATAAACCAGGACTCAGGCTGGACCAAAGCTCACATGCTGACAGATCGGAAGAGCGTCGTGTAGGGAAAGAGTGTAAGCAGGTGTGTAGAGCTCGGGGGGCGGGGGGGCATTAAAAAAAAAAAAAAGAAAAGGCGAGGGGGGGGGCAGTGGAGCGTCAGAGACAGAGAACTAATGATAGCGAGATGAAGAACGATGAGACTGGGCGACGGAAGTGTAGGACGTCAGCGCAGGCTGCTA
+
ACCCCFFFFFDCGGGGGGGGGGHGHHHHHHHHHHGHHHHHHHHHHHHHHHHHHHHHHHHHHGGGGHHHGGGE>FHHHHGEHHHHHHHGGHHFHHHFG3EF4F4343B///>@-------;---/:0000;@FAFF-9:-...///..---;----:----./0/0./-....00//////;:00000000:00----.00000/:;...000000..;----9...00000:0:-.:;.0.----....00
@M03495:530:000000000-LYBTV:1:1102:8072:20398 2:N:0:GATCCGGG+ACCTGCTT
ATATTTTGCCGTTGATAAACCACCCTCCCTGTGGTCGTTATCTTGCTCCTTCTGTCGTCAACGAATTTACTAATTCCAAAGCTCACATGCTGACAGATCGGAAGAGCGTCGTGTAGGGAAAGAGTGTAAGCAGGTGTGGAGAGCGCGGCGGTGGGCGGGGGATGAGAAAAAAAAAAAAGACAGGAAGCTAATGAGTGGCTACCGTATAACATGTAGAAGATAGTGATAGGATGATAGATGCGAGTAGGAGG
+
BCCCCFFFFFCBGGGGGGGGGGGGGHHGGHHHHHFGGGGHHHHHHHHHGHHHHFHHEGGHGHGGGHHHHHHHHHHHGHHHHHHFFHHHHHFGHHHEGHHHGGGGHHHGGGGGGCGHHEHHEHGHHHHHHHHHHHGF2?/2?2/=<///->---.:.------..0000:/.-;>--:-..///.9/..0;0000000...0//-9..0000000000009::0000000/00000000000;.--.0009.
@M03495:530:000000000-LYBTV:1:1102:21214:20416 2:N:0:GATCCGGG+ACCTGCTT
ATATTTTGCCGTTGATAAACCAGCTAATCCTGAAAAAAAAATCAAAGCTAAAAACTACAATGCTAAGACCACGATGTGACTGCTATCAAAGTTAGATATATATGTAAATTATTCATCTGTCAAATCCTAGAATTATATCATACCTGCTCCAGCAATCACGACCTGTAATGGTTTAGTGGGTTGTTCACTGTTTCTGAAAAATGAAGATAGTTGTCCAGCTTCCAAAAAGTTTATTGTGTTTTCTAGTGGAG
+
AAABAFFFFFBAGGGGGGGGGGHHHHHHHHHHGHGHHGGGGHHFHHHHHHHGHHGHHHHGHGHHHHHHGHHHGGHGHHHHHHHFHHGHHFHHHHHHHHHHHHHHHHHGHFHHHGHHFHHHGHHHHHGHHHHHHHHHHHGHHHHGHHHGHGHHHHGHGFHGCGGGGGHFHGDFFHHHFHHHEGGGHHHGHGHHHHHHGHFHHHGGHHHHGHFHHHHFGFBGHHGHGHHGDBFGGGFGGG9BFGFGFGGGGGG
@M03495:530:000000000-LYBTV:1:1102:15685:20417 2:N:0:GATCCGGG+ACCTGCTT
ATATTTTGCCGTTGATAAACCACCCTCCCTGTGCCAAAGCTCACATGCTGACAGATCGGAAGAGCGTCGTGTAGGGAAAGAGTGTAAGCAGGTGTGGAGATCTCGGGGGGGGGGGGGGAGTTGCAAAAAAAAAAAAAAAGAAGGAGGAGGTGCAGTGAGGGGCGAGTGAGTAGAGAAGGACGCAACACCAGACACGTGACATTAAGCGAGCCGAGAGTTGAGTGTGGGAGGTGAGCACGGAGTAGTGGTGG
+
CCCCDFFFFFECGGGGGGGGGGGGGHHGGHHHHHHHHHHHHHHHHHHHHHGHHHHHHGGGGGHHHGEGGGGHHHHGHHHHHHHHGHHHHHHH?@3?13?333440?/>/-9-----<---9/110<1<EFFFF------..</.......<.00<:0:0<.------.101111110/...-----..9....//.....1111110-.9-9----<01110:011....-<.<.00.9<<.9/11/:1..
@M03495:530:000000000-LYBTV:1:1102:13280:20420 2:N:0:GATCCGGG+ACCTGCTT
ATATTTTGCCGTTGATAAACCAGTCTCCAAAGCTCACATGCTGACAGATCGGAAGAGCGTCGTGTAGGGAAAGAGTGTAAGCAGGTGTGTAGATCTCGGGGGGGGGGGGGGCCCGTAAAAAAAAACAAAATAGAGAGGAATGGAGGGAGCAGGAGTGTGAACATGAGAACGGTAGAGCGAGATCGAGCTACGACGGGAAGAGTAGGCGTGACGACAAGGTTGTCACTCACGTCATGTAGTAGCACGCTGAA
+
AACBBFFFFFDCGGGGGGGGGGHHHHHHHHHHHHHHHHHHHHHHHHHHHHHGGGGHHHGGGGEFHHHHGHHHHHHHHHGHHGHHHHCB1?4B444441?/@E---;-;:@-------..;B>>--:.9:.0000:0;../00;0/.-..../.../.:0000000:0000.....000----.09....0;...---:-9..000;0-.-....---..00/.:0::;/09....0;00000000--.9.0
@M03495:530:000000000-LYBTV:1:1102:5690:20423 2:N:0:GATCCGGG+ACCTGCTT
ATATTTTGCCGTTGATAAACCAGGTCTGGATGATGCTCATGGATCGCACACATTCCACATCCACCAAAGCTCACATGCTGACAGATCGGAAGAGCGTCGTGTAGGGAAAGAGTGTAAGCAGGGAGGTAGGGAGCGGGGCGGGGAGGGTAAGTGAGGAAGAAGGAGGGGGGAGCGTTGGGGGTGGAGTGTGGTGTAGTGATAGTAACAGCATAAGAGTGATGCTGTGAGCGGAACTGTGTGGGAGAGCCGCA
+
AAA33DFFFFBAECCGGFFFGGHAFFHHHHHHHHHHDGFEFECAF2A2AEHEHHDEEFH3GHHFHEEAG23F33BAFCGFHCBGGFB1?1F11G2?11>>1???D/GHEHGF43?B4FHHGG//?/?22//B////<--A-A--;AG;///;//9.9;..9/....--9---.-..9.---9--.;/.//.:..//////9//9/9//../////;/9/////9;/;:/----9//;//......9.9---
@M03495:530:000000000-LYBTV:1:1102:19785:20461 2:N:0:GATCCGGG+ACCTGCTT
ATATTTTGCCGTTGATAAACCACCCTCCCTGTGGTCGTTATCTTGCTCCTCCAAAGCTCACATGCTGACAGATCGGAAGAGCGTCGTGTAGGGAAAGAGTGTAAGCAGGTGTGTAGTGAAGGGGGGGGGGGGGGGGAGGTGAGGAAAAAGATGGGGGAAGGTGGGTGGTGGGGACGGCAGAATTGGAGAGAATGCGTGTGTGGACGGGGGTAGACGTGGAACGGGGTAGTCAGAGGGTGAGAGGGGGAGAG
+
ABBB@FFFFFBAEGGGGGGGGGGGGGHGGFFHGHHGGGGGHHGHGHHHGEFHHHFHGHHGDCDFHHHHHGHHHHGGB1EFGFGEGCEFHFG3F3FGFFGBFGFHGGFHHG33EG434B444BA//--@-@@=-----9-../..9./...9///..--...//.99.-9..--.-----9./;//////..////.....;..//-----9..//.....//;.9--..;/////..9...//..----99
@M03495:530:000000000-LYBTV:1:1102:3730:20462 2:N:0:GATCCGGG+ACCTGCTT
ATATTTTGCCGTGGATATACCAGCTAATCCTGAAAAAGAAATCAAAGCTAAACACTACAATCCTAAGAACACGATGTGACAGCTATCAAAGTTAGATATATATGTAAATTATTCAACTGTCAAATTCTAGAATTATATCATACATGATGCATAATTCACGTCCTGTCACGGTTTAGAGGGTTTTTCTCTTTTTACAAACACTGACGATAGTTGTCCAGCTTGCTGATAGTTTATTGTGTTTTATAGAGGAG
+
11111@B311>1111B333B31A0111313A11B1A00000D11F110B111B10100111101210B1A0BE/AF0D2211>1FE0@21D@@2212@2B22@222@222122BB21B0B122B211@22BFFEF2>F2FHF11>B1>2B<>2<22B1B/B///111B1//</?<1110//0//<?1111111/11<1.>01>11>.<<<GF0=00<</00/<;0000;;CC0=C0:;:://;00:009..
@M03495:530:000000000-LYBTV:1:1102:8915:20480 2:N:0:GATCCGGG+ACCTGCTT
ATATTTTGCCGTTGATAAACCAGCTAATCCTGAAAAAAAAATCAAAGCTAAAAACTACAATGCTAAGACCACGATGTGACTGCTATCAAAGTTAGATATATATGTAAATTATTCATCTGTCAAATCCTAGAATTATATCATACCTGCTCCAGCAATCACGACCTGTAATGGTTTAGTGGGTTGTTCACTGTTTCTGAAAAATGAAGATAGTTGTCCAGCTTCCAAAAAGTTTATTGTGTTTTCTAGTGGAG
+
A1A1>DF3@DD1AEGGGFGGGGCHGHHHFHDEGGDGGE?EEGGFHFGCFGDGHFFGHHFHGHHFD2FF1GFGEEE/GFGH210FGHEHHGFFHHHBBF2GHHHG2>FGF2GGFHHHH2FGHHFDDFBEDEGHHHHGDGBFGHHBGGGGHGHHBB0DCGCG?CCEFHHGGGD<1?GF1F0F>FG<GGHHGHHF0<GGFF0DGGHE=BGCFHFHFGFHHHHGHFCGF0..CF0CFGGGF09CF/9BFBFBAFF
@M03495:530:000000000-LYBTV:1:1102:25748:20519 2:N:0:GATCCGGG+ACCTGCTT
ATATTTTGCCGTTGATAAACCACCCTCCCTGTGGTCGTTATCTTGCTCCTTCTGTCGTCAACGAATTTACTAATTCCAAAGCTCACATGCTGACAGATCGGAAGAGCGTCGTGTAGGGAAAGAGTGTAAGCAGGTGTGGAGAGGTGTGGGGGGGGGGGTGTAATAGAGAAAAAAAAAAAAAAAAGGATGCGGAGAGTGATCTGAAGCTAGCGGCAGCACATGTGAATATAAATGCTGAGACTGTACGATGG
+
CCABCFFFFFCCGGGGGGGGGGGGGHHGGHHHHHHHGEGHHHHHHGHHHGHHHGHHGGGHGHGGGHHHHHHHHHHGHHHHHHHHHHHHHHHHHHHHHHHHGGGGHHHGGGGGGGHHHFGHHHGFHGHHHHGHGGBF2</2/2/?@=2??EF/-----:-:;00:00000:0:;;::--------../00/-----;00:000000000000----9.../:00:00000:0;000000.0;00000...9;
@M03495:530:000000000-LYBTV:1:1102:6992:20524 2:N:0:GATCCGGG+ACCTGCTT
ATATTTTGCCGTTGATAAACCAAAGCTCACATGCTGACAGATCGGAAGAGCGTCGTGTAGGGAAAGAGTGTAAGCAGGTGTGTAGATATCTGGGGGGTGCGGGGTATTTGAAAAAAAAAAAAAGAAAGTAGAGAATGGTAGAAGAGAATAGAAGCGTCATTAGCTGAGAGTACAACTATACATAACACGGTTAAGTGGGAGTGAGTGCCACATATTTAGCATGTAGTATGTAAACATGTAGGTACGGTAGT
+
CCCCCFFFFFCBGGGGGGGGGGHHHHHHGHHHHGHHFHHHHHHHGGGFHHHGGGGEGHGHHGGHHHGHBGFGHHGHHHF3@114@444444B3?>/--<.-<-;-.0;00000;.-9------.../0000:000;00:000009:/00000009-....000/000.09000000000000000000.;...009:0.....000000;0.0000000000000000000000009900000009./9.0
@M03495:530:000000000-LYBTV:1:1102:27718:20547 2:N:0:GATCCGGG+ACCTGCTT
ATATTTTGCCGTTGATAAACCAGCTAATCCTGAAAAAAAAATCAAAGCTAAAAACTACAATGCTAAGACCACGATGTGACTGCTATCAAAGTTAGATATATATGTAAATTATTCATCTGTCAAATCCTAGAATTATATCATACCTGCTCCAGCAATCACGACCTGTAATGGTTTAGTGGGTTGTTCACTGTTTCTGAAAAATGAAGATAGTTGTCCAGCTTCCAAAAAGTTTATTGTGTTTTCTAGTGGAG
+
3>3AAFFFFFBBGGGGGGGGGGHHHCGGHHHHFHFHFGGGGHEGGEHFHHEBGFGFH3BGFFHHHHGF3CGHGCHGFGHEHHEDHHFHHHEGHGFHHHHHHHFHEGHHHEHHGGHHHHGHHGHFHHHHHHHHHHHHFHFFHHFBDGGFHHFHBFFHBFFD?C/DFFG<DGH1FGHGGFGHEGGDGFFHHHHFHGHHGG0D<GGGGGCH0GCCGGG;0GGFGFBFHHH;;:FGFGGFGFF9;;0;BF0BA0E
@M03495:530:000000000-LYBTV:1:1102:7754:20572 2:N:0:GATCCGGG+ACCTGCTT
ATATTTTGCCGTTGATAAACCAGGACTCAGGCTGGACCAAAGCTCACATGCTGACAGATCGGAAGAGCGTCGTGTAGGGAAAGAGTGTAAGCAGGTGGGGAGAGGTGGGGGGGGGGCGCGGCGTTATAAAAAAAAAAGAAAAAGAGCAGTGTGGGTAAGGAAGCCGGACTGAAAGAGAGAACACTACAGAAGCAACGGCAAGACAGAAAATACATAGGGCTTGAAAGTCAGAAGGAGAGAAGTGTCTCGAT
+
ABBBBFFFFFCBGGGGGGGGGGHGHHHHHHHHHHGGHHHHHHHHGHHHHFHFHFHHHHHHHGGGGHHHGGGF>EGHHHGGHHHHHGHFGHFFHHHB31>//>//<B?F?/>@--;--;-----;-..;00;F>----...9/.9.//0/0000...0/;00/99.-----:0000///..00//0//0000000/.9----.///;/09/00000000./.9-.0000000;00:.:...9/00;00090/
@M03495:530:000000000-LYBTV:1:1102:4818:20612 2:N:0:GATCCGGG+ACCTGCTT
ATATTTTGCCGTTGATAAACCAGGACTCAGGCTGGACCAAAGCTCACATGCTGACAGATCGGAAGAGCGTCGTGTAGGGAAAGAGTGTAAGCAGGTGTGGAAGTGTCGGTGGTGGGCGGCGGATTAAAAAAAAAAAAAAAAACATCGTATGAGCGCAACGTGGAGCGTACACAGAGATGGATAACCAACGACCGACAGGAAATGCATCACAACACCATCGTATACCATCGCCACCTGTACGCAAGTACGAG
+
BCCCCFFFFFDCGGGGGGGGGGHGHHHHHHHHHHGGHHHHHHGHHHGHHHHHHHHGGHHHHGGGGHHHGGGEEGHHHHGBGHGFHGGFGFHHHHHHG@113333344?/>EA//?//////>-<<01<=DC-CFC--<B---..0:...//1<0---<<<...../-..-.10.<//100/11000:....-------..//01:1<10000.....00.<./011010......</<:1.9.--1:1...
@M03495:530:000000000-LYBTV:1:1102:28625:20614 2:N:0:GATCCGGG+ACCTGCTT
ATATTTTGCCGTTGATAAACCAGGCGGACCAAAGCTCACATGCTGACAGATCGGAAGAGCGTCGTGTAGGGAAAGAGTGTAAGCAGGAGAGGACAAATAGGTGGGGGTTGGGGGAGTGTATTATAACATAGCTAGATATTCATAACAATTGCGTCAACAAATTATAATAACCACGACAAATTCATAAATTCAGCTTGGTGGTCCATAAAAAGTGCGAACAAAATGGTATCGCGTCACAGGGTGACATCAAG
+
?AABAFFFFFD>EFGGFFECGGHAGFGGFGHGGHHHB33BBFCGFH2EGFFHHGA1E1GFC>EEEE1B@FFFF1G3EBFBGHFHGHH/////0/202343343?/////</////-<>1>1=11><1<111/00<00<0=0==0=/<00<00.:-..;:.:00000;0;B9/CA.-;9-/;00000;;C0000009/.;.../:///9//;9///99--9B;9///:///..---9.9/9....///;///
@M03495:530:000000000-LYBTV:1:1102:15018:20616 2:N:0:GATCCGGG+ACCTGCTT
ATATTTTGCCGTTGATAAACCACCCTCCCTGTGGTCGTTATCTTGCTCCTTCTGTCGTCAACCCCACTCGAGCCTCCACCTCCAAAGCTCACATGCTGACAGATCGGAAGAGCGTCGTGTAGGGAAAGAGTGTAAGCAGGTGTGTAGATAGTGGGGGGGGGGGGGTCATTAGTAAAAAAAAAAAAGAATGACGACTATACATTGAGCGCGACGACTGTGAAATAAGTTGTGAGCGAGTGAGGTGCGTTCAG
+
BCCCCFFFFFCCFGGGGGGGGGGGGHHGGHHHHHGGGGGHHHGHHHHHHHGHHEHHGGGHGHHGGGGHHGCEGGHHHFHFHHHHHHHHHHHHHHHHHHHHHHHHHHGGGGHHHGEGGBFGHHHGHHHHHHGHGHHHHHHHFC?E01?1111<10/<--:---;-9-..///////9B/-;--;--...////..-.9//////////--------..////:////9///.///----.//./.:-;..:/
@M03495:530:000000000-LYBTV:1:1102:5445:20643 2:N:0:GATCCGGG+ACCTGCTT
ATATTTTGCCGTTGATAAACCAGCTAATCCTGAAAAAAAAATCAAAGCTAAAAACTACAATGCTAAGACCACGATGTGACTGCTATCAAAGTTAGATATATATGTAAATTATTCATCTGTCAAATCCTAGAATTATATCATACCTGCTCCAGCAATCACGACCTGTAATGGTTTAGTGGGTTGTTCACTGTTTCTGAAAAATGAAGATAGTTGTCCAGCTTCCAAAAAGTTTATTGTGTTTTCTAGTGGAG
+
AAAAAFFFFFBAGGGGGGDGGGHHHFHHHFHHGHHHHGGGGHHFHHFFHFHFFHGHHHHEGHHGHHHGHHFHGGHGFGHFHHFFHHFHHHHHHHHHHHHHHHHHHHHHHHHHHHHHHHHHHHHHHHHHHHHHHHHHGHFHFGHBGGFGHHHFFHFHHHHGDGGGHGHGHHHGHFHHHHGHGEDDHHGHHEDGHHHHFHFGHHGF0;GHHHGHHCCHFGFHHHGFF:CAEFGGGFFGGFBFGGFGGGBFGBA
@M03495:530:000000000-LYBTV:1:1102:14572:20648 2:N:0:GATCCGGG+ACCTGCTT
ATATTTTGCCGTTGATAAAACCAGCTAATCCTGAAAAAAAAATCAAAGCTAAAAACTACAATGCTAAGACCACGATGTGACTGCTATCAAAGTTAGATATATATGTAAATTATTCATCTGTCAAATCCTAGAATTATATCATACCTGCTCCAGCAATCACGACCTGTAATGGTTTAGTGGGTTGTTCACTGTTTCTGAAAAATGAAGATAGTTGTCCAGCTTCCAAAAAGTTTATTGTGTTTTCTAGTGGA
+
BB@AAFFBFFBBGGGGGGGGGGHHHHHHHGHGGBGHHHFGGGHHHHH52GHHHHGGHGHHHFFHHHGHHHGHHGGHGGHHHEGFHHHHHHGFEGHFHHHGHHHHHHHHHHHHHFHHHHHHHHHHHHHHHHHGHHHHHHHHHGHHFHHGHHEHHHHFHHHHGGGGDHHHBFHHDGGHEFFFADEGAGHGHHHHEDDGHHHHHFHHHGFGHHHHHHHH0GGFGFHBCFFEE.0;CBFGGGFCBGGFFGGF0A0
@M03495:530:000000000-LYBTV:1:1102:28636:20663 2:N:0:GATCCGGG+ACCTGCTT
ATATTTTGCCGTTGATAAACCAGCTAATCCTGAAAAAAAAATCAAAGCTAAAAACTACAATGCTAAGGCCACGATGTGACTGCTATCAAAGTTAGATATATATGTAAATTATTCATCTGTCAAATCCTAGAATTATATCATACCTGCTCCAGCAATCACGACCTGTAATGGTTTAGTGGGTTGTTCACTGTTTCTGAAAAATGAAGATAGTTGTCTAGCTTCCAAAAAGTTTATTGTGTTTTCTAGTGGAG
+
AAAA?FB5BDDAEG4FGGGGBGHGFHFHHHDHGHFH2AEEGHGBGF52FFGGDDABGHFF5AEFHB@331BFEEHCBF4G4B3GGFFEFBGFHHHHFGDGEGHH4FHHHGFHHHFGEHFFFFHDGFHHHHHGHHHHHHHFHHHBHGHGGFHHBCBGBCHDA?@D<FB11FFGDHHBGFFE<FCDHHHFHHHGGFDGDF0DHHGHGFBGHHHGHHH0CC00;CFGCC..99;FF0FFGFFGFGF00C;;A0C
@M03495:530:000000000-LYBTV:1:1102:21444:20664 2:N:0:GATCCGGG+ACCTGCTT
ATATTTTGCCGTTGATAAACCAGCTAATCCTGAAAAAAAAATCAAAGCTAAAAACTACAATGCTAAGACCACGATGTGACTGCTATCAAAGTTAGATATATATGTAAATTATTCATCTGTCAAATCCTAGAATTATATCATACCTGCTCCAGCAATCACGACCTGTAATGGTTTAGTGGGTTGTTCACTGTTTCTGAAAAATGAAGATAGTTGTCCAGCTTCCAAAAAGTTTATTGTGTTTTCTAGTGGAG
+
AA@BBFFFFFBBEEGGGGGGGGHHHHGHHFHHCHHHFCGGGHHHHHHGHHHEEGGHHHHHHHHGHHHHHHHHGGHGHHHGFFHEEGFHHHHFHHHHHHHHHHHHHHHHHHHGHHHHHHHHHHHHHHHHHHHHHHHHHHHHHHFHHHFHHGGHHHGHHFHGCCGGHFGGHHFFFGHHGHHHGGGDHHHHHHHHHGHHHHHHHHFDDGHHHHFFHHH;GHEHHGHGHHF.CFGGGGGGGF/;F9FFBFFFGGG
@M03495:530:000000000-LYBTV:1:1102:9791:20696 2:N:0:GATCCGGG+ACCTGCTT
ATATTTTGCCGTTGATAAACCAGCTAATCCTGAAAAAAAAATCAAAGCTAAAAACTACAATGCTAAGACCACGATGTGACTGCTATCAAAGTTAGATATATATGTAAATTATTCATCTGTCAAATCCTAGAATTATATCATACCTGCTCCAGCAATCACGACCTGTAATGGCTTAGTGGGTTGTTCACTGTTTCTGAAAAATGAAGATAGTTGTCCAGCTTCCAAAAAGTTTATTGTGTTTTCTAGTGGAG
+
AAAAAFFFFFBAEGGGGFGGGGGHHHHHHGHHGFHDFGGGGHHHHHFFHGHHHGGHHHHHGHHHFFHHHHHHGFHGFGHDEG3GGHHHHGFEGHHGGHHHHHHHHHHHHBHFFHHHHHGHHHFHHHHGHHHHHHHHHHHHHHFCGHFBGCFC2CCGHFHGDGCDC?F??GFCH0GF1=FC<F-CGHFHBFDDGGDGGGFFFGHGFGFGHBGFGCGFFHHFFFG0CB9.:9FBFFGGGGFGBBF0;FFGFBE
@M03495:530:000000000-LYBTV:1:1102:17421:20711 2:N:0:GATCCGGG+ACCTGCTT
ATATTTTGCCGTTGATAAACCAGCTAATCCTGAAAAAAAAATCAAAGCTAAAAACTACAATGCTAAGACCACGATGTGACTGCTATCAAAGTTAGATATATATGTAAATTATTCATCTGTCAAATCCTAGAATTATATCATACCTGCTCCAGCAATCACGACCTGTAATGGTTTAGTGGGTTGTTCACTGTTTCTGAAAAATGAAGATAGTTGTCCAGCTTCCAAAAAGTTTATTGTGTTTTCTAGTGGAG
+
AABCCFFFFFCAGGGGGGGGGGHHHHHHHHHHHHHHHGGGGHHHHHFHHHHHHHGHHHHHFHHHHHHHHHHHGGHGGHHHHGFHHHFHHHHFHHHHHHHHHHHHHHHHHHHHHGFHFHHHGHGHHHHHHGHFHHHHHGHHHHGHGHHHHEGHHHHHHHGGGGGGGFGHHHHFGHHGDGHHDGGDHHHHHHHHGHHHGHEGFHHHHHGHHHHGHHHHGHGHHHHGGHHGG;CGGGGFFGBFGEFGFEBFG:A
@M03495:530:000000000-LYBTV:1:1102:15697:20719 2:N:0:GATCCGGG+ACCTGCTT
ATATTTTGCCGTTGATAAACCAGCTAATCCTGAAAAAAAAATCAAAGCTAAAAACTACAATGCTAAGACCACGATGTGACTGCTATCAAAGTTAGATATATATGTAAATTATTCATCTGTCAAATCCTAGAATTATATCATACCTGCTCCAGCAATCACGACCTGTAATGGTTTAGTGGGTTGTTCACTGTTTCTGAAAAATGAAGATAGTTGTCCAGCTTCCAAAAAGTTTATTGTGTTTTCTAGTGGAG
+
BCBCCFFFFFCCGGGGGGGGGGHHHHHHHGHHHHHHHGGGGHHHHHHGHHHHHHGFHHHHGHHHHHHHHHHHGGHGGGGGHGFHGHHHHHHHHHHHHHHHHHHHHHHHHHHHHHHHHHGHHHHHHHHHGHHHHHHHHHHHHHHHHHFHHHHFFHHHGGHGGGGGHHHHHHHHHHHGDFHHGGGGHHHHHHHHHHHHHHHG<GHF00CHHHCBCGHFFHHHGGHFGHHFD9FFFFFFGFCFGGGG000090A
@M03495:530:000000000-LYBTV:1:1102:22843:20764 2:N:0:GATCCGGG+ACCTGCTT
ATATTTTGCCGTTGATAAACCAGAACCATCCAAAGCTCACATGCTGACAGATCGGAAGAGCGTCGTGTAGGGAAAGAGTGTAAGCAGGTGTGGAGGGCTCGGTGGTGGGCGGGGCACTCAAAAAAAAAAAAAAAAAACACTCGAGGCCAGAGGGAGGAGAAGACAGAAAGCAAGATACGAGACACAATGATCACTACACTAGGGGAGAACTGGGAATGAGAGTCGACTATCCAAATACTATGCAACGGAAG
+
CCBCCFFFFFCCGGGGGGGGGGHHHHHHHHHHHHHHHGHHHHHHGHHHHHHHHHGGGGHGHGEGGEFFGHHGHHHHHHHHHHHHHHHHGFBE13?1/11?>E/></?//////---.//<000<@CGCG?--;----...0/...--.........-..../0;///000/0//:00:.....///.000000/00/099/0/...-..000/..0/0000000-.-.-00:0000000000090;--...
@M03495:530:000000000-LYBTV:1:1102:20155:20768 2:N:0:GATCCGGG+ACCTGCTT
ACCGGACCGTGGCTGTAGTTCAGACGAGTGCTCTTCGGAGATATATTTTGCCGTTGATAAACCAGCTAACCCTGAAAAAAAAATAAAAGCTAAAAACTACAATGCTAAGACCACGATGTGACAGATATCCAAGTTAGAAATATAAGTAAAATATTCATCTGTCAAATACTAGAAATATATCATACCTCATCCTACAATCACGACCTGTACTGGATTTGTGGGTTGTTTATGTTTTCTGAATAATGAAGATA
+
11>1111>1>11AF0A1ABB33GH1A0AA0121111A?E//01DBG2DG211/BEAGB2A11B?//1BB00/B001@EFGG?E0F1BG1B11>BBD/1B1<B1112>F1B1<F//<//01@2110@@212><111?1111??1?1@11?11><>F1<<111>111=111110<<==<0=00<=D0/00/0<0000;0;:0/.CC-./09;0;//;000;/...;;EG/0000;9/F9////;9////////
@M03495:530:000000000-LYBTV:1:1102:9969:20785 2:N:0:GATCCGGG+ACCTGCTT
ATATTTTGCCGTTGATAAACCAGCTAATCCTGAAAAAAAAATCAAAGCTAAAAACTACAATGCTAAGACCACGATGTGACTGCTATCAAAGTTAGATATATATGTAAATTATTCATCTGTCAAATCCTAGAATTATATCATACCTGCTCCAGCAATCACGACCTGTAATGGTTTAGTGGGTTGTTCACTGTTTCTGAAAAATGAAGATAGTTGTCCAGCTTCCAAAAAGTTTATTGTGTTTACTAGTGGAG
+
>A3AADFDFFBACEGFGGGGGCHHHHGHFGHCCHFHGGGGEHHHHHFHEHHFHFCHHHGFFFFGH5FHFBEGDGFEBGHDGGFHHFHFDFFDFHHHHHGHBFFHGHHDGHHHGGFHHFFGHHFHH3?FGFHHHHHHHEB2FB1GFHFFGHFFBGGFFFBEDDGFHFFDGBGGGHFFHHGHCFGFGDGGHGHHGHFFHGHFHHHEDCGFFBC0CGBFFGHF0<BC0:..9BBFGFFFF;9F90;FFFFB?FG
@M03495:530:000000000-LYBTV:1:1102:19190:20797 2:N:0:GATCCGGG+ACCTGCTT
ATATTTTGCCGTTGATAAACCAGCTAATCCTGAAAAAAAAATCAAAGCTAAAAACTACAATGCTAAGACCACGATGTGACTGCTATCAAAGTTAGATATATATGTAAATTATTCATCTGTCAAATCCTAGAATTATATCATACCTGCTCCAGCAATCACGACCTGTAATGGTTTAGTGGGTTGTTCACTGTTTCTGAAAAATGAAGATAGTTGTCCAGCTTCCAAAAAGTTTATTGTGTTTTCTAGTGGAG
+
AAABBFFFFFBAGGGGGGGGGGHHHHHHHHHHHHHHHGGGGHHHGHHHHGHFHHGHHHHHHGHHHHHHHHHHGGHGGHHHHFHHHHHHHFHHHHFHHHHHHHHHGFHHHHHHHHHHHHHHHHHHHHHHHHHHHHHHHHGHHHHHHHHHHHHHHHGHHBHGCGGGGFHHGGHFFFHHGFFHAGGGHGGHFGHHHHHHHGFHHHHHHFCHHHHEHHHHHHHHHHHFFHH.C9CFGGGGGGCFGFFGGGBFFGE
@M03495:530:000000000-LYBTV:1:1102:22013:20799 2:N:0:GATCCGGG+ACCTGCTT
ATATTTTGCCGTTGATAAACCAGGGACTCAGGCGGACCAAAGCTCACATGCTGACAGATCGGAAGAGCGTCGTGTAGGGAAAGAGTGTAAGCAGGTGTGTGGAGTTCGGGGGGGGGGGGGGGGATTAAAAAAAAAAAAAAGAAAAGAGATAGGGTGAGGAGGTCGAGGGGGTGACCAGTGAGGATAAGTGTGATACATCAGGACGTACAGTCAACTATAGAACATCAGTGTCGGCGATGGTGGTGTGCTCG
+
BCBBCFFFFFDDGGGGGGGGGGHGGGGHHHHHHGGGGGHGGHHHHHHHHHHHHHHHHHHHHGGGGGHHGGGGEGGHHHGGHHHGHGHFGHHHHHHGF3E00/3/B34/>///--<---------./0000<<@DF-----..:///./:00</./....<9../---9-----.000.:000.0/00000<00000<00<000<-9...00000000000000:00000<00.-----..0<...<<000.
@M03495:530:000000000-LYBTV:1:1102:26367:20802 2:N:0:GATCCGGG+ACCTGCTT
ATATTTTGCCGTTGATAAACCACCCTCCCTGTGGTCGTTATGAATTTACTAATTCCAAAGCTCACATGCTGACAGATCGGAAGAGCGTCGTGTAGGGAAAGAGTGTAAGCAGGTGTGTAGGGCTTGGGGGGGGGGGGGTGATGAAAAAAAAAAAAAAAGAGAACAAGAGTGACTAACGCATAGAGCGCGACATACATAAACCAAAGCTGGAACGTGGCGAGACAACATCGCGAATGTCGAACTCATCACAC
+
BCBCCFFFFFCCGGGGGGGGGGGGGHHGGHHGHHHHGGGHHHHHHGHHFHHHHHGHHHGHHHHHHHHHHHHHHHHHHHHGDGGHHBFGGGEFGGHHGHGEHFHHHGHHHHHHHGF3/04B3/20////@@->--------.;:00:0.:-99C-----.9/:00///:.00000000.--..000;-:----.0900:000/...//00/.00....----:://../0..-;;-000.....000;0000
@M03495:530:000000000-LYBTV:1:1102:8578:20812 2:N:0:GATCCGGG+ACCTGCTT
ATATTTTGCCGTTGATAAACCAGGACTCAGGCTGGACCAAAGCTCACATGCTGACAGATCGGAAGAGCGTCGTGTAGGGAAAGAGTGTAAGCAGGGGGGTAGATTACGGTGGGGGGGGGGTTATTAAAAAAAAAAAAAAAAGAGAAGAAAAAGTGTAAGGATAGAAAGAATAAAGATAGAAAAATCATCAAAATCTATCTGCGCCAGCAAAAGAGATGTGGACAATACTCGTGGACTGTAGAGCTGTCATA
+
?AAAAFFB@DA>EGGGG3GGGGHGHCFBFHGHFGCHFFGHHF0EGGHHF1FGHHGFHHHHHGGGGHHHGGGEEGHHHHGHHHHHHGGFGHBHHCE/>/--..00000;./..-----------9;9//:/-@?;@>---------99///---//9///9/:///////-////9///////---///;////////////9--------/-/9--////////-/////--;--//-99//////9////
@M03495:530:000000000-LYBTV:1:1102:14170:20849 2:N:0:GATCCGGG+ACCTGCTT
ATATTTTGCCGTTGATAAACCAGCTAATCCTGAAAAAAAAATCAAAGCTAAAAACTACAATGCTAAGACCACGATGTGACTGCTATCAAAGTTAGATATATATGTAAATTATTCATCTGTCAAATCCTAGAATTATATCATACCTGCTCCAGCAATCACGACCTGTAATGGTTTAGTGGGTTGTTCACTGTTTCTGAAAAATGAAGATAGTTGTCCAGCTTCCAAAAAGTTTATTGTGTTTTCTAGTGGAG
+
?AABBFFFFFBBGGGGGFGGGGHGHGHHHHHHHHHHHGGGGHHHHEHFHHHGHHGHHGHHHGHHHHHHHHHHGGGECGHHHHHHHHFHHHHHHHHHHHHHGHHHHHHHHHHHGHHHHHHHHHHHHGHHHHHHHHHHHHFHHHFFHHFGHFFFBF<GCCGDFGGGHHHHHHHHHHHHGHHEAFCGHHHHHH0GDGFD0GDDCGHFHFGHFFHHHHHGEHHHHHHHFHG?CBFFGGFFFGGGGBFFFFFFEBE
@M03495:530:000000000-LYBTV:1:1102:14865:20864 2:N:0:GATCCGGG+ACCTGCTT
ATATTTTGCCGTTGATAAACCAGCTAATTCCAAAGCTCACATGCTGACAGATCGGAAGAGCGTCGTGTAGGGAAAGAGTGTAAGCAGGTGTGGAGAGCTCGGCGGGGGGGGGGGCGTTAAAGAAAAAAAAAAAAGAGAGCAATAGAGGGAGTAATAATAGACAACGACAAGAACATAAAAGGGAAAGGGCGGAAGTACATGATCACAACGCAGATGGAGAGACGTCGAGCCAGACTAGTACAGGGGAAATA
+
BBABCFFFFFCCGCGGGGGGGGHHHHHHHHHHHHHHHHHHHHHHHHHHHHHHHHGGGGHHHGGGGEGFHHFGHHHHHHGHFHHHHHHGG@@E13?311B3>E/>///---9-----:-;./;/9/BFD=-----..//../////9//....///:////://:.99---.//////////...;.....----.:////////////.----;//9;//../...---.-/.../////////.-...//
@M03495:530:000000000-LYBTV:1:1102:3351:20877 2:N:0:GATCCGGG+ACCTGCTT
ATATTTTGCCGTTGATAAACCAGTTGGCTCTAGCTGCCATGCAATGTCACAACCACTTCTTGCCCTCCAAAGCTCACATGCTGACAGATCGGAAGAGCGTCGTGTAGGGAAAGAGTGTAAGCAGGTGTGTTGATAGGGGGGGGGGCGGGGTGAGTAAAAAAAAAAAAACAAGAACGGCAGGATGTGGTGCGAGACTGTGGGGCAGGAAATAAGTGGGATAAACATGGAGATGACGGGCAAGCAGGTGGGTA
+
AAA?AFFFFFBBGGGGGGGGGGHGHGHGHGHHHHHHHGHHHHHCGHHHHBGGGGGGHGGHHHHFBGAEHHHHFHHHFGDFGGHHGGHHGHFEAFEFHEGFEEGGHHHFGGFGFBG4BFFFEGGGH0B3/0?/33??B0//----:-------..//:;//-;--;9--....9/...---9.;/://../-:--./9//..-.-.-9.;/9/:9//.9/.;//9//./.;///;.-;--..../../;-./
@M03495:530:000000000-LYBTV:1:1102:21419:20887 2:N:0:GATCCGGG+ACCTGCTT
ATATTTTGCCGTTGATAAACCAGCTAATCCTGAAAAAAAAATCAAAGCTAAAAACTACAATGCTAAGACCACGATGTGACTGCTATCAAAGTTAGATATATATGTAAATTATTCATCTGTCAAATCCTAGAATTATATCATACCTGCTCCAGCAATCACGACCTGTAATGGTTTAGTGGGTTGTTCACTGTTTCTGAAAAATGAAGATAGTTGTCCAGCTTCCAAAAAGTTTATTGTGTTTTCTAGTGGAG
+
BBBBBFFFFFBAGFFGGGGGGGHHHHGHHHHHGHGFFFGGCGHHHHHBGGHHHHDGHFHGFFHHHBEGGFGHECHEH4@FBGH@D43GGFGHFHBGFGGHDGFHGGHEF43GFFHGHGHHHHHGFGCDH?GEHGGFHH33FGHFHF0GFFFB2GGDC2FG/BGGEDF1?GBDHEGGFGHEEE-EGHBDGHHHFGFHHGFD<<DF0CCGFHC0;CG00/CG0;CFGG.:EFFFFFBFFF;/BFFB0;9F?CA
@M03495:530:000000000-LYBTV:1:1102:17817:20888 2:N:0:GATCCGGG+ACCTGCTT
ATATTTTGCCGTTGATAAACCAGCTAATCCTGAAAAAAAAATCAAAGCTAAAAACTACAATGCTAAGACCACGATGTGACTGCTATCAAAGTTAGATATATATGTAAATTATTCATCTGTCAAATCCTAGAATTATATCATACCTGCTCCAGCAATCACGACCTGTAATGGTTTAGTGGGTTGTTCACTGTTTCTGAAAAATGAAGATAGTTGTCCAGCTTCCAAAAAGTTTATTGTGTTTTCTAGTGGAG
+
1>1AAFFFFDDACC1BG3F1EG00GHCGBGHFGGFHHCGG/GF1BG1FEFFGFF?HG1AFBAFGGH11DGFG>/FF0@B2BFFFF2FGFBF1BG21DGHH2FFBGDEHGHGFHFHGFGGGGGFGHBGFFBHFHFEHHHFFHH1<GF0CFBFBBCCGC1@AA@@FCGHDFBDGFFFF1<0.CC@..FFFFFDGBD0DBGHHHFHF=CCGEBC0C:C0CGFC00:C0;C.9:B;9BFBBBFBB/CF00F0AFA
@M03495:530:000000000-LYBTV:1:1102:10190:20894 2:N:0:GATCCGGG+ACCTGCTT
ATATTTTGCCGTTGATAAACCAGCTAATCCTGAAAAAAAAATCAAAGCTAAAAACTACAATGCTAAGACCACGATGTGACTGCTATCAAAGTTAGATATATATGTAAATTATTCATCTGTCAAATCCTAGAATTATATCATACCTGCTCCAGCAATCACGACCTGTAATGGTTTAGTGGGTTGTTCACTGTTTCTGAAAAATGAAGATAGTTGTCCAGCTTCCAAAAAGTTTATTGTGTTTTCTAGTGGAG
+
>AABAFFFFFBAGGGGGGGGGGHHGGHHHHHHHHHFHGGGGHGHHHHGHHHHHHGHHHHHHHHHHFHHHHHHGGHGCGHHHHFFHHHHHHHHHHHHHHHHHHHHGHHHHHHHHHHHHHHHHHGHHHHHHHGHHHHHHHHHHHFEHHFHHGHHHHHHHHHFGGGGGHGHGGHFHHHG<FGGEGGGHHHGHHHHHHHHHGBGGHHHGGFHHHHHHHHHHHGHHHHHBGCEFFBFFGEGGGFGFE00BFFFGFE
@M03495:530:000000000-LYBTV:1:1102:8472:20899 2:N:0:GATCCGGG+ACCTGCTT
CCACGAAACGGAGTTTCGGACATCAGTGCGATAATAGATTCTATATTTTTACGTTGCTAAACCAACGAATACTGAAAAAAAAATAAAAAAGAAAAAATAAAATCATAAGAAAAACAATTTTATGCCAATAAAGATAGATATAATAGAAAATTATTCATTATTCATATCCTAAAATAAAATCATAACACCTCCATAAATCACTACCTTATATGGTTTTGTGGTTTGGTATGCGTTTATTCAACATGTATAAA
+
11111111111>AABG3A0000111B2D100A//2A2122222D22FFD1/1/00//122110//B//>//1222B1F0@@EG0BF1F1///00<B/0111B211BBB1BF0<0<F/1@@2@1211111?<11111?11@11111111>01<1>11111111=F1110=0=0<<000000/0=0<<0/.:../000000:C00/:00009900;0...9/./.9;.;;0/0..9;-://///;9////9//
@M03495:530:000000000-LYBTV:1:1102:11558:20901 2:N:0:GATCCGGG+ACCTGCTT
ATATTTTGCCGTTGATAAACCAAAGCTCACATGCTGACAGATCGGAAGAGCGTCGTGTAGGGAAAGAGTGTAAGCAGGTGTGGAGATCTCGGTGGGGGGCGGGGGAGTCAAAAAAAAAAAAAGAAAGAAATAAGAAAGAGCCGGGGGCGGACAGTGAAGACAGAGAGCGAGATAAAGGGAGCGTAGATAGGACGCAGGACATGGAGACGGTACATGCTTGACTGGGACTGCGAGGTCGGACGTCAGCAGTG
+
ABCCCFFFFFCBGGGGGGGGGGHHHHHHHHHHHHHHGHHHHHGHGGGGGHHGGGGGGHHGHGHHHHHHGHHHHHHHHHHFB>13133344111>1//>---------./:000AB>A=9-9<.../0/./00:000/<///.----9-9----.000<00/</<//9.----<<0000<9..@..-.000/00---<<.</00/0/0....<<00000:0.00<....../<---.:-<---<...00.00
@M03495:530:000000000-LYBTV:1:1102:26484:20934 2:N:0:GATCCGGG+ACCTGCTT
ATATTTTGCCGTTGATAAACCAGGGACTCAGGCTGGACCAAAGCTCACATGCTGACAGATCGGAAGAGCGTCGTGTAGGGAAAGAGTGTAAGCAGGTGTGGAGAGGTTGGTGGGGGGCGGGGGATTAAAAAAAAAAAAAAGGGAGGAGTAGAGCAGCGAGGCGGCAGGTGCCCGAAAGTAAGAGTGATGATTCAGGACGAAGCGGGTACATGGCGTTTGCATCCGGTCGATGACGTTGGGCTGCGAGCGCG
+
CDCDDFFFFFDBGGGGGGGGGGHGGGGHHHFHHHHGHHHHHHHHHHHHHHHHHHHHHHHHHHGGGGFHHGGGGEEHHHHGFHHHHHGHGGHHHHHHFB3>/3?3//B22</?///<-<A-----9<01110<@=-@--<-.....-..//11110//------9--<-:00:/<---.:<1110<11111111<1<0.---9------0111<.-.--.1111/<-----.110..<<.-</.<--<--<-
@M03495:530:000000000-LYBTV:1:1102:5666:20965 2:N:0:GATACGGG+ACCTGCTT
ATATTTTGCCGTTGATAAACCAGAACCATCCAAAGCTCACATGCTGACAGATCGGAAGAGCGTCGTGTAGGGAAAGAGTGTAAGCAGGTGGGGGGAGATCGGTGGGGGGGGGCGCTGTAAAAAAAAAAGGGAAGGAAAAGCAGGCGGGGGATAGAATACCCAGGTAGAATCACCATGAGATGACAGGGAACAAACACGCGTAGATGCAGCAATGCCTGCGCAGGTATGCACGTGCACTATGCGCGTGAAAT
+
>A>ABFFFFFBBGFCGGGFGGGCHHHHHHHHHGHFFEHHHHHHFHFGHHHFGHFGGFGGGHGGGFEEBBFGGGHGGHHHHHHGHHHHHGB1>//---</0....:-;----------.///9/----@........//9/./B..------..////9///9;.9////////;////9///////............-----9////;/..;/////.-----9/9////.....////9/..-9-..//
@M03495:530:000000000-LYBTV:1:1102:25158:21006 2:N:0:GATCCGGG+ACCTGCTT
ATATTTTGCCGTTGATAAACCAGGACTCAGGCTGGACCAAAGCTCACATGCTGACAGATCGGAAGAGCGTCGTGTAGGGAAAGAGTGTAAGCAGGTGTGGAGATATCGGGGGTGGGGGGGGCATTAAAAAAAAAAAGAATAAAAAAGGAGCGGTTGGAGAGCACGGAAGTAAAGAAGTCCATATACGCGATCGATAGTTCAGTAGATATAGATCGGCAATACCTCCGCGCTCGTGGACGCATCACATCTGA
+
BBAAAFFFFFCBGGGGGGGGGGHGHHHHHHHHHHGGGHHHHHGHGHFHHHHHHHHHHHGHHGGGGHHHGEGEEFGHHHGCGHHHGEGFHHFBHHHGF3>13/33444/>/>B<<@G//;-@--/0000;09@C;D-.9.;0:000-../..--.--:;/0;.0;---9.000000;/;00000000..---.-....0000;0000090;0000..---000000...---.--...0---.-00000000
@M03495:530:000000000-LYBTV:1:1102:13770:21007 2:N:0:GATCCGGG+ACCTGCTT
ATATTTTGCCGTTGATAAACCAGCTAATCCTGAAAAAAAAATCAAAGCTAAAAACTACAATGCTAAGACCACGATGTGACTGCTATCAAAGTTAGATATATATGTAAATTATTCATCTGTCGAATCCTAGAATTATATCATACCTGCTCCAGCAATCACGACCTGTAATGGTTTAGTGGGTTGTTCACTGTTTCTGAAAAATGAAGATAGTTGTCCAGCTTCCAAAAAGTTTATTGTGTTTTCTAGTGGAG
+
@AAAAFFFFFBBGGGGGGGGGGGHHHHHHGHHHHHGFGGGGHHFHHFCHGGFGHGGHHHHHHHGHHHHFHHHGGEEGFHHHBBEDG3EGBGGHHGHHHHHHHHHHHHHGDHHHHHHHHHHHGGFHGHHHHBGHHHHHHFHHHHGHHFGFHHFGHHHHHHGGGCDCGGHHHDDHHGD=DAGEGGGHHHFHHHHHEGHHGFD<CGF::FHHHH0CGH0;CCCG0/CB0.;E0CFFFGGCB:/BFF00BBF9B?
@M03495:530:000000000-LYBTV:1:1102:27910:21009 2:N:0:GATCCGGG+ACCTGCTT
ATATTTTGCCGTTGATAAACCAGCTAATCCTGAAAAAAAAATCAAAGCTAAAAACTACAATGCTAAGACCACGATGTGACTGCTATCAAAGTTAGATATATATGTAAATTATTCATCTGTCAAATCCTAGAATTATATCATACCTGCTCCAGCAATCACGACCTGTAATGGTTTAGTGGGTTGTTCACTGTTTCTGAAAAATGAAGATAGTTGTCCAGCTTCCAAAAAGTTTATTGTGTTTTCTAGTGGAG
+
ABBBBFFFFFDAEGGGGGGGGGHHFFFFHHHHHGHHHCGGGHGGHFGGGHGHFHGFHHGHHHGHHFHH3FGHGGHGGHHFF3FBGHGHHFFDFHHHFFHHHHHHF?FHHFHHHHHHEHHHHGBHHDGHHGHHHHHGHGHHHHB?GGGFHGFHFFHFHGFDDDCGHGH1DFF?DFGH1FHHA>CDHHHFHHHFFFFHG00=GFF0DG0C:GHHCCG0CCGHGFFHHH..;0BFFGGGGFBFFFFFFFFGGFG
@M03495:530:000000000-LYBTV:1:1102:5702:21014 2:N:0:GATCCGGG+ACCTGCTT
ATATTTTGCCGTTGATAAACCACCCTCCCTGTGGTCGTTATCTTGCTCCTTCTGTCGCCAAAGCTCACATGCTGACAGATCGGAAGAGCGTCGTGTAGGGAAAGAGTGTAAGCAGGTGTGTGGATGTCGGGGGTGGCGGTGTAGTTTAAAAAAAAAAAAGAGTCAAGGCTGGATATGGTGAGGCTGCGGTGAGACTGAGAAGGTAGAACATGTGAAAGGCCTGGAGAGAATACGGGTACAGTGGACGGACG
+
CCCCCFFFFFDCGGGGGGGGGGGGGHGGGHHHGHGHGGGHHHHHHHHHHHHHHHHHGGGGGHGHHHHHHHHHHHHHHHFHHHGGCEFFFFFGGGGHFHHGGHHHGHHHHHGGGHHHCF3?00/222BD/</>@-<-0----.01::1<1110:--<9@-../101100.0.9.<111<<11<.<...--.-..:0000011<.01<110/10<11111...0../.0..:010..---011<1/00-9.-<
@M03495:530:000000000-LYBTV:1:1102:6513:21017 2:N:0:GATCCGGG+ACCTGCTT
ATATTTTGCCGTTGATAAACCAGGGACTCAGGCTGGACCAAAGCTCACATGCTGACAGATCGGAAGAGCGTCGTGTAGGGAAAGAGTGTAAGCAGGTGTGTAGGGATCGGGGGTGGGCGTGGGATTGAAAAAAAAAAAAAAAAAGAAGGTGAGAGGCATGATATGTGTAGATGAACCAATACAACAAAGTATGAGACAAGAGTACGTACATTGAGAGCTGGTCGGGGGGGGGTGCGTAAAGTAGCGGCTGG
+
BBCBCFFFFFCAGGGGGGGGGGHGGGGGHHHHHHHGGHHGHHHHFHHGHHHHHHGHHHHGHHGGGGFHHGFEF>EGHHHG3GHHFGGHHHHHGHHHEB3104B3/32//?//C/>/////<--.10011>1<A--@--9--;:-.../.000:00A..0.000:0;0000;00000...0;0;09.../0:000;90//;/.00BD/0..000:090.00//0--------;--.-:...00000-----.
@M03495:530:000000000-LYBTV:1:1102:20944:21019 2:N:0:GATCCGGG+ACCTGCTT
ATATTTTGCCGTTGATAAACCACCCTCCCTGTGGTCGTTATCGAATTTACTAATTCCAAAGCTCACATGCTGACAGATCGGAAGAGCGTCGTGTAGGGAAAGAGTGTAAGCAGGTGTGTGGGTCTGGGGGGGGGGGGGGGGAGTAGAAAAAAAAAAAAAACAAAGCTGATCAGGCCGTGGAGAGTGCACAGCTAACGTCGGCCACACAACAGTGTACACACGATAGTGACGTCGACTCGGCCGACTTACTG
+
CCCCCFFFFFCAGGGGGGGGGGGGGHHGGHHHHHHHGGGHHHHHHHHHGHHHHHHHHHHHHHHHHHFHHHHHHHHHHHHHGGGGHGHGGGGGGHGHHGHGHHHHGHGHHHHHHHFF3?00/?/2222B/>?----------;-9/0000/ABBF----9-..9.//00;00000/.:--;..0.000;90/:000/./.--:.-.9...../00090009.--...000;.::--9:.....--;:.0:00
@M03495:530:000000000-LYBTV:1:1102:26412:21020 2:N:0:GATCCGGG+ACCTGCTT
ATATTTTGCCGTTGATAAACCAGCTAATCCTGAAAAAAAAATCAAAGCTAAAAACTACAATGCTAAGACCACGATGTGACTGCTATCAAAGTTAGATATATATGTAAATTATTCATCTGTCAAATCCTAGAATTATATCATACCTGCTCCAGCAATCACGACCTGTAATGGTTTAGTGGGTTGTTCACTGTTTCTGAAAAATGAAGATAGTTGTCCAGCTTCCAAAAAGTTTATTGTGTTTTCTAGTGGAG
+
AAAABFFBFFB2EEGGCFGGGGHCGFGDGGHDFGFFH?EGEH3FGHBBGFFEHHGFHFGHHGGHFGHHGFHHGGFFCGHH4F3B4FCGHB3BFEDHGGHHHHHHFGFFH4GHFGHGHGHHHFFHHHHHFHHFHGFHE?FFGHHF3FFHGBGBFCHBHFHG?@CDFGFGBDD<G<CFFDGG<F?<>FGF0DGF0DD000DFCGHHH0G0CCHHFH0C0CCGFG/000:ED9F00C0BFF9BFFFBFFFF.9.
@M03495:530:000000000-LYBTV:1:1102:20973:21042 2:N:0:GATCCGGG+ACCTGCTT
ATATTTTGCCGTTGATAAACCAAAGCTCACATGCTGACAGATCGGAAGAGCGTCGTGTAGGGAAAGGGAGTAAGCAGGTGTGAAACATTTGTTGGGGGATCAAAATCGGTGAATAGGAAAAGAGACTTGTCACTGGATTTAGAGTCTCTCAGCTGGTACACGGCAGGGTCAGGGTTCTGGATCTATGTGGGCCAAGAGGATCCGGGTAAGGACATGATCTCATTGCGCTCTGTGACACAACCCATGGATGA
+
A1A1>FD31B>1A11BFAGGGGGHH01BAGGHHG1FHFBGBF1A///E0B0AF//E/GHHB/GAA00//?/B1D110/BE@E1@1101B2F200?/>////0B1<BEE?//?F2B111F0<0/BB01>D112@G>F01<1?11F1?FB11?<1G100=>D1>@C?CA?//./<.<CG000;:0;0;C000:...;....A/;/;A-9-;;/0999900000////9-9---//////:------///////
@M03495:530:000000000-LYBTV:1:1102:4643:21081 2:N:0:GATCCGGG+ACCTGCTT
ATATTTTGCCGTTGATAAACCACCCTCCCTGTGGTCGTTATCTTGCTCCTTCTGTCGTCAACGAATTTACTAATGTCACAACCACTTCTTGCCCTCCAAAGCTCACATGCTGACAGATCGGAAGAGCGTCGTGTAGGGAAAGAGTGTAAGCAGGTGGGGGGAGGTGTGGGGGGGGGGGGGGATTTTAAATAAAAGAGCAAGGAGGATGGGGAGGGAGGGGGGGGAGTGTATAGAGATGTGTCAGAGGACAG
+
CBBCCFFFFFCCGGGGGGGGGGGGGHHGGHHHHHGHGGGHHHHHHHHHCHHHHHHHGGGHGHGGGHGHHHHHHHGHHHHHHGGGGHHHHHHFHHHHGHHHHHHHHHHGHFHHHHHHHHHHGDEGHHHGGGGCGHHHHGGHHHHGHHHHHHFHHH0?/<------../;9;=------9--9-.///9///;//;/./////;....//....---..-9-------../////////////9///9.../.
@M03495:530:000000000-LYBTV:1:1102:8518:21089 2:N:0:GATCCGGG+ACCTGCTT
ATATTTTGCCGTTGATAAACCACCCTCGCTGTGGTCGTTATCTTGCTCCTTCTGTCGTCAACGAATTTACTAATTCCAAAGCTCACATGCTGACAGATCGGAAGAGCGTCGTGTAGGGAAAGAGTGTAAGCAGGTGTGATTGGGAGGGTGGGGGGGGGGGAGGTAGCAAATAAAAGATGGCCGAGGTGGCGGGGGCGGCGGGTGCGTGCATTGGTATCGACGTAGTTCGTAGTGCATCTAGTCGTGTGAGT
+
??A@A3DDFFDAEEGGGG1G1A0F00G0AAECFC0BEEFCEH2GEGFHHHEHEBFDFFFGCHFAAGHDBGGHBBBHDFE@F0FHF1BGBGHHFHHHBGHEGG/E0>FEEEGGG/FGHG0<FG0CF1>FDB1GF/@1@?12210/////??/---9@9--;----//////;//;:/-///-/--;---------;--------9--9---//://///9-------//;---:/;/////;//-----;:/
@M03495:530:000000000-LYBTV:1:1102:5688:21091 2:N:0:GATCCGGG+ACCTGCTT
ATATTTTGCCGTTGATAAACCAGCTAATCCTGAAAAAAAAATCAAAGCTAAAAACTACAATGCTAAGACCACGATGTGACTGCTATCAAAGTTAGATATATATGTAAATTATTCATCTGTCAAATCCTAGAATTATATCATACCTGCTCCAGCAATCACGACCTGTAATGGTTTAGTGGGTTGTTCACTGTTTCTGAAAAATGAAGATAGTTGTCCAGCTTCCAAAAAGTTTATTGTGTTTTCTAGTGGAG
+
ABAABFFFFFBBGGGGGGGGGGHHHHHHHHHHHHHGHGGGGHHHHHGGHHHHHGGHHHHHGHHHHGHHGFHHGGHGHHHFHHGHHHHHHFHFHHHHHHHHHHHHFGHHHHHHFHHHHHHHHHGHGHHGHHHHHHHHHHHHHHHCHHACFHHHHHHHHHGGDFGGHFFDFHHHGHHFFGGFDGGDHHGGHHHHHHHHFHHHHHHHFHFHFHHHHFHHFHHHHHFFHHGGEBFGGGGGFGGGGFGF;CCFFGE
@M03495:530:000000000-LYBTV:1:1102:27049:21094 2:N:0:GATCCGGG+ACCTGCTT
ATATTTTGCCGTTGATAAACCAGCTAATTCCAAAGCTCACATGCTGACAGATCGGAAGAGCGTCGTGTAGGGAAAGAGTGTAAGCAGGTGTGGAGAGGTGGGGGGGGGGGGGGGTGTGTAAAAAAAAAAAAAAATAATAGAGGAGAAGGGGGGGGAGAGAACATGAGAAGGGGAGAGTTGAGCGCGGGGGTACTTCACGGAACGGTAGAGTAAGGAGATCGGGTAGGGCTGAGGCAGGTGCAGGCAGTGTG
+
BBCCCFFFFFDCGGGGGGGGGGHHHHHHHHHFHHHHHHHHHHHHHHGHHHGHHHGGGGGHHGGGGEEBFGHGHHHHGHHHHHHHHHHHHCBE131311@11/>/<<-----<-----..0000<-=<BA;--<-<0000000/.<../:<-------...00/000:<0/..-.-..000000-9------.000000..-9-..<..00<00::09./0<.-.-.../.<.<...<-.<000....<000
@M03495:530:000000000-LYBTV:1:1102:18903:21132 2:N:0:GATCCGGG+ACCTGCTT
ATATTTTGCCGTTGATAAACCAGGACTCAGGCTGGACCAAAGCTCACATGCTGACAGATCGGAAGAGCGTCGTGTAGGGAAAGAGTGTAAGCAGGTGTGGTGGTAAGGGGGGGGGGGGGGGAAGGAGTAGAAAAAAAAAGGGTGAGGGGGGGGAGGGAGGTGAGGGCGGAGAGGAGGAAGAGCGGTGTGTGAGAGGCCATGCGCGTGGATAGGGGGTTAACTGCGAGGTACGATCGGGCAATTCACGTTGG
+
AAAAAFFFFFBAEFGGGGGGGGHGCHHHHHGGGHGHHHHHGHGHBGFFHHGFHHFFHHFHHGEFGGFHGEGF>EGGHHE?GHHHHHHGHHHGFCH1B3?12?//44330>/@---9---;--......//999..----..:.....;---------.9-.9/....-99--9...9...:..--.-.:..////....///..----.9///..-9-./////.;;-.//....-.---./////:.9..
@M03495:530:000000000-LYBTV:1:1102:14787:21147 2:N:0:GATCCGGG+ACCTGCTT
ATATTTTGCCGTTGATAAACCAGTCAGGAGTCCAAAGCTCACATGCTGACAGATCGGAAGAGCGTCGTGTAGGGAAAGAGTGTAAGCAGGTGTGTAGGGATCGGTGGGGGGCGGAGGATTTGAAAAAAAAAAAGAAGAAAGGAGGGGGGTAGGAGACCAGTATCAGAAAAACGATAAGGTAGGGGAGTCTTGAGTGGGGAGGAGCAACGCAGGATGCCGGAGTATACAGAAACAATGACGGATGCTGGTCT
+
ABBCCFFFFFCCGGGGGGGGGGHHHHHHHGGHHHHHHHHHGHHHHHHEHHHHFHHHGGGGHHHGFGGEGHHHHGHHHHGHHHGGGHHHHHFF3?14@313B1?//?///>--9----9/00000;9?9DF9--.:A/0//0:/..:>--9.9.0/.../;:00000000/..-....00900:...-./0:0000;..-;--..../.-----.00/0---;./00000000//.0000.-9.9/009;00
@M03495:530:000000000-LYBTV:1:1102:23801:21152 2:N:0:GATCCGGG+ACCTGCTT
ATATTTTGCCGTTGATAAACCAGCTAATCCTGAAAAAAAAATCAAAGCTAAAAACTACAATGCTAAGACCACGATGTGACTGCTATCAAAGTTAGATATATATGTAAATTATTCATCTGTCAAATCCTAGAATTATATCATACCTGCTCCAGCAATCACGACCTGTAATGGTTTAGTGGGTTGTTCACTGTTTCTGAAAAATGAAGATAGTTGTCCAGCTTCCAAAAAGTTTATTGTGTTTTCTAGTGGAG
+
ABBBBFD@FFBACEGGFGGGGGEHGFGG4GHFG3BGCA2AAGHG3FGFGFHFBGEFHFBGHFFHH5FGHECGGGHG14GGDDHHHHHG43@GHE@344@F4FGG4FGEGGGHHG4DGFBGHHGHHHFHHHHHHFDF?FHGBGFGHGGH3BGBHBCGF2@B?BDA?FGG1G1<?0CF>F0FCA@.>GDGHE<0<0<DFG0=.<DF0;GHFFGHFCG0CGBFBCHHHFGAC99BBFGGFG9BF/;FFFFFEBE
@M03495:530:000000000-LYBTV:1:1102:24821:21164 2:N:0:GATCCGGG+ACCTGCTT
ATATTTTGCCGTTGATAAACCAAAGCTCACATGCTGACAGATCGGAAGAGCGTCGTGTAGGGAAAGAGTGTAAGCAGGTGTGGAGGGATCGGGGGGGGGCGGGGGAGTAAAAAAAACAAAACAAAAAAAGAGGGGGAAAATAGGAAAGGAAAAAGAAGAAATGAGCGATGCGTGAGATGGTGTATGTATAAGTACAGTAGAGAAATGATCACGTGTATGGGTTGTCTACTAGCCGGTACAATGGCGGGACA
+
CCCCCFFFFFDBGGGGGGGGGGHHGHHHHHHHHHHHFHHHHHHHGGGGHHHGGGGGGHHHHGHHHHGHFGHGHGHHGH1B3?1311/1211?/>/-9;---------</1<1B@DA.9A...<..<.--../..---../100001/..////..9./</<11110--...-....110001<0111<1111<111111111100<:1111/...</11/./<-.1111:11//.-<-.1110:/-----.
@M03495:530:000000000-LYBTV:1:1102:3696:21169 2:N:0:GATCCGGG+ACCTGCTT
ATATTTTGCCGTTGATAAACCAGCTAATCCTGAAAAAAAAATCAAAGCTAAAAACTACAATGCTAAGACCACGATGTGACTGCTATCAAAGTTAGATATATATGTAAATTATTCATCTGTCAAATCCTAGAATTATATCATACCTGCTCCAGCAATCACGACCTGTAATGGTTTAGTGGGTTGTTCACTGTTTCTGAAAAATGAAGATAGTTGTCCAGCTTCCAAAAAGTTTATTGTGTTTTCTAGTGGAG
+
AAAABFFFFFBAGGGGGCGGGGHHHHHHHGHHGHHHHGGGFHHHHGHHHHHFFHEFHHHHHHHHHGHHG2FHGGGGCHHHHHHHFHHHHGHHHHHGHHHGHHHHHHHGHFHHHHHHHHHHHHGDFHHFGHHHHGHHBFHHHHGGHHFHHFFFHHHFHHHGFGGGHHHEFGGDGHHHFGFHGGGGHHHHHFDGHHGHGGHHHHHHHHGHFFFBGGHFHHHHFHGEGHFEGGGGGGGGGGGFGGGEFFGG?BA
@M03495:530:000000000-LYBTV:1:1102:27664:21177 2:N:0:GATCCGGG+ACCTGCTT
ATATTTTGCCGTTGATAAACCAGAACCATCCAAAGCTCACATGCTGACAGATCGGAAGAGCGTCGTGTAGGGAAAGAGTGTAAGCAGGTGTGTTGGGCTAGGTGGTAGGGGTAGGATATGTCAAAAAAAATCTCGGCCGACCAAGCTAATACGCAAGTCCGCTCTCTAGAGACGCAATACGGCAAACATCACAACATCTACACCAGCCCCATTCCCTCACCCACACACGATCAGTATCGCCGTGCGCACGT
+
@ABBBFFFFFBAGGGGFDGGGGHFHGHHHHHHHHHGHHGHHHFFHFHFGHHHHHGEFEFGFGGGEAEABFGGGHHHFCFGDGEF33FG?3B?1311/12110B3/?43///////343?4B44B3?///<022>0/////->><0.111100.<.--=00.-.:.0000000/.--9.9/..-9-...0;0;00.9/;//9/./.9...9../////9.....9....--...////;.;.-;-.-----.
@M03495:530:000000000-LYBTV:1:1102:24691:21196 2:N:0:GATCCGGG+ACCTGCTT
ATATTTTGCCGTTGATAAACCAGCTAATCCTGAAAAAAAAATCAAAGCTAAAAACTACAATGCTAAGACCACGATGTGACTGCTATCAAAGTTAGATATATATGTAAATTATTCATCTGTCAAATCCTAGAATTATATCATACCTGCTCCAGCAATCACGACCTGTAATGGTTTAGTGGGTTGTTCACTGTTTCTGAAAAATGAAGATAGTTGTCCAGCTTCCAAAAAGTTTATTGTGTTTTCTAGTGGAG
+
ABBAAFFBFF@AEGGGGGGGGGHGHGHGHBGHHFHFHGGFFHHHHGFHHHHFHGFHHFFHEHHHHGHFGGHHGGHGEFFGFFHEFGHHG33FFGHHHHHHHHHHGHHHHHHHFHHHHGHHHHGHGHFFHHHHGHHFGHHHHHHHFG?GGHHHFGFFHFFG?C@GHHHHFFGGHEHFGFFHCFCDGFFFGHHH0GHHFDGGHHHFGGGGHHGGHFHF:GBGHEEC0:C9CFGGGGEFGF9CFBBFBBFBFFF
@M03495:530:000000000-LYBTV:1:1102:7677:21211 2:N:0:GATCCGGG+ACCTGCTT
ATATTTTGCCGTTGATAAACCAAAGCTCACATGCTGACAGATCGGAAGAGCGTCGTGTAGGGAAAGAGTGTAAGCAGGTGGGTAGATCTCGGGGGGGGGCGGGGCATTTAAAAAAAAAAAAAAAAAACAAAGAGCGTGATACAGCGAGCACGGAAGCAGAAATATGTAAGTACAAGACAATGCAGGACGTATCTGACAAAGCTGAACCATGTGGCGCAGCAATTAGCGTTGCAACGCTAAACAAGGTGAGG
+
AAABCFFFFFCCGGGGGGGGGGHHHHHGHHGHHGHHHHHHGHHHGGGGHHHGGGGEDHGGGGGFHHGHGHHHHHGHHHFF1>13134444B?/>/-----;----9/:0009BBA;===-9------....////-.../00000--;--.---...;//;009:000:0000900////00000...9..0.000000/;/:0B09..:0900.-.---./0000/-;.-.000--...000./.000;.
@M03495:530:000000000-LYBTV:1:1102:8956:21223 2:N:0:GATCCGGG+ACCTGCTT
ATATTTTGCCGTTGATAAACCAGGACTCAGGCTGGTCCAAAGCTCACATGCTGACAGATCGGAAGAGCGTCGTGTAGGGAAAGAGTGTAAGCAGGTGTGTAGATATCTGGGGGGGGCGGGTGATTATAAAAAAAAAAAAAAAAGAGGAGGGGGGGCGGGGGGGGTATGGGCAGAAAGAACGAAGGTAGACGGTGGCACAGGGAGAGTAGAGGAGGTGGTCGTGATGGATGCGGACTGATGAATGGGTTTAG
+
ABCCCFFFFFDCGGGGGGGGGGHGHHHHHHHHHHGHHHHHHHHHHHHHHHHHHGHHHHHHHGGGGHHHGGGFEEHHHHGFHHHHHHHHHHHHHHHHG@E14@444D44D32//--9--<--9<<<00<00<B->F--------../....---------------.<</../../00/.<.....00<00....../0//......00000/..9..<.0--.//:0/00/-----.0<000000./..0:
@M03495:530:000000000-LYBTV:1:1102:20052:21226 2:N:0:GATCCGGG+ACCTGCTT
ATATTTTGCCGTTGATAAACCAGCTAATCCTGAAAAAAAAATCAAAGCTAAAAACTACAATGCTAAGACCACGATGTGACTGCTATCAAAGTTAGATATATATGTAAATTATTCATCTGTCAAATCCTAGAATTATATCATACCTGCTCCAGCAATCACGACCTGTAATGGTTTAGTGGGTTGTTCACTGTTTCTGAAAAATGAAGATAGTTGTCCAGCTTCCAAAAAGTTTATTGTGTTTTCTAGTGGAG
+
BABCCFFFFFCAGGGGGGGGGGHHHHHHHGHHHHHHHGGGGHHHHHGHHHHHHHGGHGHHGGHHHGHHHGHHGGHGGHHHHGGHHHHHHBGHHHHHHHHHHHHHHHHHHHHHHHHHHHHHHHHGHHHHHHHHHHHGHHHHHHHHHHFGHGHHGHFHGHHGGGGGHGHGGGGFHHHHFGHHAFFGHHGGHHHHHGHHFH0DGHHHHGHHHHFFHHHHHHHHHFGFFCCEE0FGGGGGGGFFFGGGGGGGGFE
@M03495:530:000000000-LYBTV:1:1102:13703:21227 2:N:0:GATCCGGG+ACCTGCTT
ATATTTTGCCGTTGATAAACCACCCTCCCTGTGGTCGTTATCTTGCTCCTTCTGTCGTCAACGAATTTACTAATTCCAAAGCTCACATGCTGACAGATCGGAAGAGCGTCGTGTAGGGAAAGAGTGTAAGCAGGTGTGTAGAGCTCGGGGGGGGGCGGGGGAGTAAAAAAAAAAAAAAAGAAGAGATTGATGCAGAGGCGAAGGTAGTGGCTGATGTAGAGAGGCACGAAGTAATGTAAAGCACGATCTCT
+
3AABBFFFFFCBGGGGGGGGGGGGGHHGGHHHHHHHGGGHHHHHHHHHGHHHHHHHGGGHGHGGGHHHHHHHGHHHHHHHHHHHHHHHHHHHGHHHHHHHGGGGHHHGGGGGGGHHHGHHHHGHGHHHHHHHHHGF2?02@22222?//>A;----;-=----;////;;::>C-----..://:;////////;:...--9-.:////.....////////..;.....:;/////////9//-9...//
@M03495:530:000000000-LYBTV:1:1102:10957:21239 2:N:0:GATCCGGG+ACCTGCTT
ATATTTTGCCGTTGATAAACCAGCTAATCCTGAAAAAAAAATCAAAGCTAAAAACTACAATGCTAAGACCACGATGTGACTGCTATCAAAGTTAGATATATATGTAAATTATTCATCTGTCAAATCCTAGAATTATATCATACCTGCTCCAGCAATCACGACCTGTAATGGTTTAGTGGGTTGTTCACTGTTTCTGAAAAATGAAGATAGTTGTCCAGCTTCCAAAAAGTTTATTGTGTTTTCTAGTGGAG
+
BAAAAFFFFFCCGGGGGGGGGGHHHGHHHHHHHHHHHGGGGHHFHGHGHHHFHHGHHHHHHHHHHFHHHHHHGGHGEFHGHHBHGHHHHHHHHHHHHHGHHHHHGHHHHFHHHHHHHHGHGHHHHHHFGHHHHHHHHHHHHHHGHHHHHHHHHHHGHHHGGGGGHHHHHHHGGHHHDHGHFGGGHHHHHHHHGHHHHGHFHGHHEGEHHHHFGFHFHHHHFHEHFBGGDBFFFGGGGGFFFFGEFGFGGFE
@M03495:530:000000000-LYBTV:1:1102:26277:21241 2:N:0:GATCCGGG+ACCTGCTT
ATATTTTGCCGTTGATAAACCAAAGCTCACATGCTGACAGATCGGAAGAGCGTCGTGTAGGGAAAGAGTGTAAGCAGGTGCGGTGGTGGTGGTGGTCTCGATGGCTACGAAATAAACAGCAACAATGGGAATTACGCTTTCCGCTCCGGCACTCAAGTCAGATAGTGTGAGGATCTTTGTACGGTTGAGTCGTAGACTTTAACTCATAGCTTGACAAACTGCTTACGCCTACTATACGCCCAGTAAATCCG
+
ABBB@DFBDFB>2AFGGDGFFGHEFEHCGHC5FGGEDFEHBGHHGDFGFGHGEEE0EA2FFEGFEFAG5B@D@@GGEEG33>/1/1111??E11>?34433?4/00?0/<?//4?F11000?0?/111001<111<?/FF11/////.-->-0<CCGDGHHGF0=000000.0//:000;G0:.:.C/;00-;9.90090000000900/09/.000/.0000/;/..-9.://///.;9-999F/999B9
@M03495:530:000000000-LYBTV:1:1102:14890:21242 2:N:0:GATCCGGG+ACCTGCTT
ATATTTTGCCGTTGATAAACCAGAACCATCCAAAGCTCACATGCTGACAGATCGGAAGAGCGTCGTGTAGGGAAAGAGTGTAAGCAGGTGTGTAGATATCGGCGGGGGGCGGGGCATTAAAAAAAAAAAAAAACAAAAAGAATGAGAGGTCTAGAATTAATAAGAAAAACTTATGAGGGATTAATGGACGTAAACGACGTCTAATCAATAGTGATGGGTGATATTCTAGTAGGAGCTGTGTCTGGATAAGA
+
CCBCCFFFFFCCGGGGGGGGGGHHHHHHHHHHHHHHHHHHHHHHHHHHHHHHHHGGGGHHHGGGGEFGGHHGHHHHHHHHHHHEHHHHHF@1B4344@44?E/><//-----<@-</B0000BC=>=@AC>--.9.......000000.0/000::0000:00000//..0000000/..//0:00000-....09.---.<.<00000<0000000./9.00<0000000000/..00/0000/000000
@M03495:530:000000000-LYBTV:1:1102:22382:21248 2:N:0:GATCCGGG+ACCTGCTT
ATATTTTGCCGTTGATAAACCAGCTAATCCTGAAAAAAAAATCAAAGCTAAAAACTACAATGCTAAGACCACGATGTGACTGCTATCAAAGTTAGATATATATGTAAATTATTCATCTGTCAAATCCTAGAATTATATCATACCTGCTCCAGCAATCACGACCTGTAATGGTTTAGTGGGTTGTTCACTGTTTCTGAAAAATGAAGATAGTTGTCCAGCTTCCAAAAAGTTTATTGTGTTTTCTAGTGGAG
+
AA>ABFFFFFBBGGGGGGGGGGHHGHHHHHHHHHHHHGGGGHHGHHHHHHFFFHGHHHHGHHHHHGHHHHFHGGHEHHFFHHFHHHGHHHHHHHHHHHHHHHHHHHHHHHHHHHHHHHHHHHHHHHHHHHHGHHHHHHHGHHHGHHAGBGHHHHHHHHHGGGGGHHHBGGFGHGHH=FHHEFGDHHGHHHGHHHHHHHHHFHHH0GCHHHHGHFGFHH/GHHFHCCAEG:CGGGGGGGBFGFFFFGFG?FA
@M03495:530:000000000-LYBTV:1:1102:24925:21269 2:N:0:GATCCGGG+ACCTGCTT
ATATTTTGCCGTTGATAAACCAGCTAATCCTGAAAAAAAAATCAAAGCTAAAAACTACAATGCTAAGACCACGATGTGACTGCTATCAAAGTTAGATATATATGTAAATTATTCATCTGTCAAATCCTAGAATTATATCATACCTGCTCCAGCAATCACGACCTGTAATGGTTTAGTGGGTTGTTCACTGTTTCTGAAAAATGAAGATAGTTGTCCAGCTTCCAAAAAGTTTATTGTGTTTTCTAGTGGAG
+
?AABBFFFFFDAEEGGGGGGGGHEHBHDGFHHHHHCHEEFGHBHHHFHHFHFFGEGF3FG5FGFHFHGHFHHGGGGFFEFHHBFF4?GFFHGFHFHBDFHHFGHHHHHHFHHHHGHHEHHFHHHHFHHHHHHHHHHHGHHHHHHGHHHHGHFHHHHHHHGGCCGFDGGGFGFGHHDFGHFCECAAFFGHFGHHHHGBGFDGFHFDCGCGHHFGGB;CGCBGFCCBCGAEFFGGFFBFGFGGGGGGGGF9B?
@M03495:530:000000000-LYBTV:1:1102:14453:21280 2:N:0:GATCCGGG+ACCTGCTT
ATATTTTGCCGTTGATAAACCAGGACTCAGGCTGGACCAAAGCTCACATGCTGACAGATCGGAAGAGCGTCGTGTAGGGAAAGAGTGTAAGCAGGTGTGAAGAGATCGGGGGGGGGCGGGGCATTATAAAAAAAAAAAAAGAAGGGTAGAAGGACGACAGCGATAAAGGTCCTCTAAGATTTGAATACTTTGCAGGAGCTGTGCTAGATCTAAGTACGGTATTACGCTTACGCAGTCGGATCAGACGCAAG
+
CCCCCFFFFFCCGGGGGGGGGGHGHGHHHHHHHHGHHHHHHHHHHHHHGGHHHHHHHHGHHGDGGHHHGGGGEGGBHHGFHHHFHHHHHHEFGHHGE3?44B30233?EEEG@-=--:-:---/0;000090B-@--9--.../..9/.009...:----.--...000009000:9B00:00;00000000000.....00/;0000000000009../..000.....0...-.;.--.-.;00----9
@M03495:530:000000000-LYBTV:1:1102:17580:21282 2:N:0:GATCCGGG+ACCTGCTT
ATATTTTGCCGTTGATAAACCAGCTAATCCTGAAAAAAAAATCAAAGCTAAAAACTACAATGCTAAGACCACGATGTGACTGCTATCAAAGTTAGATATATATGTAAATTATTCATCTGTCAAATCCTAGAATTATATCATACCTGCTCCAGCAATCACGACCTGTAATGGTTTAGTGGGTTGTTCACTGTTTCTGAAAAATGAAGATAGTTGTCCAGCTTCCAAAAAGTTTATTGTGTTTTCTAGTGGAG
+
AAAAAFFFFFBAGGEFGGGGGGHHHHHHHHHHFHGHFFGGGHGCFFFHHHHHGHGHHGHHHHHHHHHHHHHHGGFGHGHHGFGHHHGHGFHHHHBGHHFHHFHGHHHHHHHHHHHFHHHHFHFHHHHHGGHGGHHHFGHHHGHEFHHHHGHHEGFHGFBDDCFGHGHHHHGGBGHEHHHHAFGGHHGHGFGHFFHFDHGDCAGFDGCGHHGHHHHHHHGFFHCGB::ACFFGGFGBFFGGB/BF0900C0E
@M03495:530:000000000-LYBTV:1:1102:6289:21284 2:N:0:GATCCGGG+ACCTGCTT
ATATTTTGCCGTTGATAAACCAGAGGACTCAGGCTGGACCAAAGCTCACATGCTGACAGATCGGAAGAGCGTCGTGTAGGGAAAGAGTGTAAGCAGGTGTGTAGAGAACGGTGGTGTCCGGCTCATTAAATAAAAAAAGATTAGTATCATGTCTCGCAGGATCGTCTATTGATCCTAGCAATCGAGGTCACGACTCGACATGTCTCTACGTCACACATTCAATACTTATGCTTAGTATGTAATGTTAAGCG
+
BBAABFFFFFBBGEGGGFGGGEHHHGHHHHHFHHFHGHHHAHHFHHHHGHHHHHFGGFHFHHEEGGGFEGCGGGGGHFHFGBGEHHHHHHHHDGHHEHF@E04343433////??//34?///?2?333322@22@/>/?1<<11111111111=0.-<-<</./.<<0000000000/00:0...-.///.9-.:..-=.00000090...9.0/.;/////9////9/////9//;/9////////9/-
@M03495:530:000000000-LYBTV:1:1102:8984:21285 2:N:0:GATCCGGG+ACCTGCTT
ATATTTTGCCGTTGATAAACCAGTCACAACCACTTCTTGCCCTCCAAAGTCACATGCTGACAGATCGGAAGAGCGTCGTGTAGGGAAAGAGTGTAAGCAGGTGTGAAGGGTTAGGTGGGCGGCGGGGCCTTAAAAAAAAAAAAAAAAAAAGTAAGAAAGAAGGTCGCACGGTAAGGTTAAAATACAAAAACAACAGAACCACAGCATAAGTAAATAGATAAGGAACTGGACGAGATCCATAAGTACAAATA
+
BCCCCFFFFFCBGGGGGGGGGGHHHHHHHGGGGHHHHHHHHHHGGHHHEFGHHHHHHHHHHHFHHHHGGGGHHHGGGFEGFGHHGGHHGBGHHGHHFFHHHHB3?4443/B0/B233?//<////<---.000;0;:@??D-:99-----.0:0000/0/./.00------9;.0000;00000000;....99.//0/....../00;000000009000000;.00//.---:.000000990000000
@M03495:530:000000000-LYBTV:1:1102:12466:21294 2:N:0:GATCCGGG+ACCTGCTT
ATATTTTGCCGTTGATAAACCACCCTCCCTGTGGTCGTTATCTTGCTCCTTCTGTCGTCAACGAATTTACTAATTCCAAAGCTCACATGCTGACAGATCGGAAGAGCGTCGTGTAGGGAAAGAGTGTAAGCAGGTGGGTGGAGATCGGGGGTGGGGGGGTGATTGTAAAAAAAAAAAAGAGAAGGGAATGGAGGTGGGAGTAGGGTGAGAGCGCAGTTGGGAGGTGAGTGGTGCAAGGCCAGGGTGGATGA
+
BBABCFFFFFCAGGGGGGGGGGGGGHHGGHHHHHHHGGGHHHHHHHHHHHHHHHHHGGGHGHGGGHHHHHHHHHHHHHHGHHHHHHHHHHHHFHHHHHHHGGGGGHHGGGGGGGHHHGHGHHHHHHHHHHHHHHFB/>//<//1?1/A/<A-<--:-----9000:000:FA:@--9-..;/0/..../000/;...-.../;0.9...00.-;--;900-..-..0.99.0.0000......./.-.000
@M03495:530:000000000-LYBTV:1:1102:11107:21296 2:N:0:GATCCGGG+ACCTGCTT
ATATTTTGCCGTTGATAAACCAGTCACAACCACTTCTTGCCCTCCAAAGCTCACATGCTGACAGATCGGAAGAGCGTCGTGTAGGGAAAGAGTGTAAGCAGGTGTGGAGATATGGGGGGTGGGCGGGGCGTTTAAAAAAAAAAAACATAGGACGTGTGGAGAGAGGAGAGTGGAAAGAGCGACACAGTCGATAGACGTGTAGGGATGAGAGCGAGAAGAGGAGAGTTGTCGTCAACCCCATGACTCAGAGG
+
CCCCCFFFFFDBGGGGGGGGGGHHHHHHHGGGGHHHHHHHHHHHGHHHHHHHHHHHHHHHHHHHHHHHGGGGHHGGGGGGGGHHHGHHHHHHGHHGHGHHHHHF3>/3?33444??/EF--9-.--<---<--<<0<F-<@A--@..000000-../..<.0.....<<.<0.000.///-----:.0<.....00...</:B.//.0000.-<-<.<0.....900000.9...0..<.//00000000.
@M03495:530:000000000-LYBTV:1:1102:5547:21305 2:N:0:GATCCGGG+ACCTGCTT
ATATTTTGCCGTTGATAAACCAGGACTCAGGCTGGACCAAAGCTCACATGCTGACAGATCGGAAGAGCGTCGTGTAGGGAAAGAGTGTAAGCAGGTGTGTAGAACAGGGGGGTGGGCGGGGGGTTAAGAAAAAAAAAAAAGTAGTATAAGTGTGGGTGGGGAATGGGAGAGGGAACCGCGGTGGGGGATAGCAGATAAAGGATAACAAGGTAGACAGGTGAGAGGGACGAGTAGCGGAGAGTGTAGTAGGG
+
CCBCCFFFFFCCGGGGGGGGGGHGHHHHHHHHHHGHHHHHHHHHHHGHHHHHHHHHHHGHHGGFEGHHGGGG>EGHHHGBHHHFHHG@GHHHHHH?B3?14344333/?//:--;-.;-----:-.0000/9.:-;----90009000009000.;;D---../00./..:......----9-.---9:/0000/000000;900000/.000000/.000.0:....--:..00-----.00000:000.
@M03495:530:000000000-LYBTV:1:1102:13592:21316 2:N:0:GATCCGGG+ACCTGCTT
ATATTTTGCCGTTGATAAACCAGTCACAACCACTTCTTGCACTCCAAAGCTCACATGCTGACAGATCGGAAGAGCGTCGTGTAGGGAAAGAGTGTAAGCAGGTGGGGAGATGTGGGGGGGGGGGGGGGCATTAAAAAAAAAAAAAAAAAGGAAAAAGGGTGACAGATGGAGGAACGGAAAACTATAATAAACAACACGATACAAACAGACGGCAGGTGAAGGTAGCTTGAGTATTATACACATAGTGAACC
+
CCBCCFFFFFDCGGGGGGGGGGHHHHHHHGGGGHHHHHHHHHHHHHHHBGHHHHHHHHHHHHHHHHHHGGGGHHHGGGGGGHHHHGGHHHHHGHFGHHHHHHC31>//</33B43?/@D;----<@----/000<009CAAFF;>F--<..:///....:..000/000//../.....-//000<00000009....-..-00<..</.9.-9--.00000000000/.00000000000000000000.
@M03495:530:000000000-LYBTV:1:1102:3882:21325 2:N:0:GATCCGGG+ACCTGCTT
ATATTTTGCCGTTGATAAACCAGCTAATCCTGAAAAAAAAATCAAAGCTAAAAACTACAATGCTAAGACCACGATGTGACTGCTATCAAAGTTAGATATATATGTAAATTATTCATCTGTCAAATCCTAGAATTATATCATACCTGCTCCAGCAATCACGACCTGTAATGGTTTAGTGGGTTGTTCACTGTTTCTGAAAAATGAAGATAGTTGTCCAGCTTCAAAAAAGTTTATTGTGTTTTCTAGTGGAG
+
AABBBFFFFFBAEAAG6GGGG4FA45DGHFHF5ABFFGC2EGAFEFGHFFGFHHGGHFHHGHHGHHGHFHFHGGFEFGFFFFFHHHHHEFHGHHHHHHHHGHHGDGHFHHHHHHHGHHHHHHBFHGGHGGHHHHHFHHFHHHDFGHGGBGHHHHFHHCGD/CCGCF?FGGGHHFGFFGH.<><<CGGBFHHGHHEHG0<GFGBD0CCFG0;0CCF00/CCGF0:;0C-AB000;0;FFBFBBBFF00=AFA
@M03495:530:000000000-LYBTV:1:1102:19339:21376 2:N:0:GATCCGGG+ACCTGCTT
ATATTTTGCCGTTGATAAACCAGCTAATCCTGAAAAAAAAATCAAAGCTAAAAACTACAATGCTAAGACCACGATGTGACTGCTATCAAAGTTAGATATATATGTAAATTATTCATCTGTCAAATCCTAGAATTATATCATACCTGCTCCAGCAATCACGACCTGTAATGGTTTAGTGGGTTGTTCACTGTTTCTGAAAAATGAAGATAGTTGTCCAGCTTCCAAAAAGTTTATTGTGTTTTCTAGTGGAG
+
BBABBFFFFFBAFGCGGGGGGGHHHHHHHGHHHCBHHFG?EGHGHHHHHHHHHHGFHHHHHHHHHGHHBGHHGGHGHHHHGF3EHHGHF@FEGHHHHFHFFGFHGHHHHHHHHHHHFFFHHHHHHHEHHGHHHHGHHFBBGHEGFHGHHFHFHHHHHHHGGC/DGGHHFGH?GFFD=FGG<>-CHFDGGDDHHHFHHBDGAGF=GGFHHHGGFHFFHHEGHHHHFFH?CFFGGGEFGG9;BF0BFGGFGBE
@M03495:530:000000000-LYBTV:1:1102:15332:21397 2:N:0:GATCCGGG+ACCTGCTT
ATATTTTGCCGTTGATAAACCAAAGCTCACATGCTGACAGATCGGAAGAGCGTCGTGTAGGGAAAGAGTGTAAGCAGGTGTGCTATGATAGGTGGCTATCGGTGTAAATTAAACAAAAAACAAAACCTAGAATTATATCATACCTGCTCCAGCACTCACGACCTGTAATGGTTTAGTGGGTTGTTAACTGTATCTGAAAACTGAAGCTCGATGTCTAGCTTCCAAAAAGTTGAGTGGGTTTTCTGGTGTAG
+
CCCCCFFFFFCCGGGGGGGGGGHHFFF4FGFEEGFFHHHFHHHAEGED2EFEAEEGGHHGFG3GHE3FD@BDBFDBGH133?44443B44@3@@1B13331/>??34444B443B/00///?/000?22??GFDDHH2>>2GHC2202@2F10F?G0<</?/<<<=1D11FG1FG1=0....-..000;;;00;00:CF0/<;00C0009-;9.;0000;BF/;09.9.;B00;;B....:./;//;9.:;
@M03495:530:000000000-LYBTV:1:1102:5614:21455 2:N:0:GATCCGGG+ACCTGCTT
ATATTTTGCCGTTGATAAACCAGTCAGGAGTCCAAAGCTCACATGCTGACAGATCGGAAGAGCGTCGTGTAGGGAAAGAGTGTAAGCAGGTGTGGAGATATAGGGGGGGGGCTGGGCATTTAAAAAAAAAAAACATGAAACAAACGCTAGCTAGTACACGAGCGTACATGAAAACCGTCCATTACTTGGTGCACACAAAGCTGACATAACAACAGATGTCGAGTATCTACATGAACTAGAGGCATCTAGTG
+
>A3AAFFFFFCCGGGGGGGGGGHHHHHHHGHHHHGBFGHHHGHHHFGH5BAGHHHHGGGCHGHGGGGEFGHGHGGHHHGHGFFGG4B3GHF33?13?33444BF1>>-:----.99EF/:////;/@:-;---.://///:9...9-9.9////99/::.:---..-:://////.-....//9//////;////....9////////////..////:/..:/9//////:/:////9///..///////
@M03495:530:000000000-LYBTV:1:1102:21828:21455 2:N:0:GATCCGGG+ACCTGCTT
ATATTTTGCCGTTGATAAACCAGCTAATCCTGAAAAAAAAATCAAAGCTAAAAACTACAATGCTAAGACCACGATGTGACTGCTATCAAAGTTAGATATATATGTAAATTATTCATCTGTCAAATCCTAGAATTATATCATACCTGCTCCAGCAATCACGACCTGTAATGGTTTAGTGGGTTGTTCACTGTTTCTGAAAAATGAAGATAGTTGTCCAGCTTCCAAAAAGTTTATTGTGTTTTCTAGTGGAG
+
>AAABFF@FFBAGGGGGGGGGGHHHHHHHHHGHHGDGGCAEGHFFBGHHHHHFHGHHHGFHHHHHHHHHHHHGGHGHHGHHHHHHHHHHHGHHHGHHHHFHHHGHFHHHHHHHHFHHHHHHHFHGHHHHHHHHHHHHHGHGFFBHHHHHHFFHHGHFBGGDGGGFGHGHHD<GHHHFGFGCFGDHHHFHHHHGGHHH0<GHHHDFGGHGHHFGHHBFHHHFGFG00.9;;CFFGGGGG/;FGGGFGGG?FG
@M03495:530:000000000-LYBTV:1:1102:16327:21457 2:N:0:GATCCGGG+ACCTGCTT
ATATTTTGCCGTTGATAAACCAGCTAATCCTGAAAAAAAAATCAAAGCTAAAAACTACAATGCTAAGACCACGATGTGACTGCTATCAAAGTTAGATATATATGTAAATTATTCATCTGTCAAATCCTAGAATTATATCATACCTGCTCCAGCAATCACGACCTGTAATGGTTTAGTGGGTTGTTCACTGTTTCTGAAAAATGAAGATAGTTGTCCAGCTTCCAAAAAGTTTATTGTGTTTTCTAGTGGAG
+
ABAACFFFFFCAGGGGGGGGGGGHHGHHHHHHGHGHHGGGGHHHHE5FGHHHHHGHHHGHHHHHHGGGHFHHGGHGHHHHHHGHHHGHHHHGHHGHHHHGHHHHHHHHHHHHHHHHHHHHHGGHHHHHHGFHHHHHHHFFHHGFHHEHHHGFGHHHG2GDDGGGF?DHHHHFHHH11F0GEGGGHHHEGGHHHHHGHFFGFHHHHHGGFHFGHHHHGHHHGFFFHFA?DFGGGGGGGGCCFGFFFGEF.BE
@M03495:530:000000000-LYBTV:1:1102:9364:21459 2:N:0:GATCCGGG+ACCTGCTT
ATATTTTGCCGTTGATAAACCAGCTAATCCTGAAAAAAAAATCAAAGCTAAAAACTACAATGCTAAGACCACGATGTGACTGCTATCAAAGTTAGATATATATGTAAATTATTCATCTGTCAAATCCTAGAATTATATCATACCTGCTCCAGCAATCACGACCTGTAATGGTTTAGTGGGTTGTTCACTGTTTCTGAAAAATGAAGATAGTTGTCCAGCTTCCAAAAAGTTTATTGTGTTTTCTAGTGGAG
+
>AABBFFFFFBAFGGGGGGGGGGHHHHHHHHHC3DFFGGFFGHCHH5BFGHHHHGGHHHHGGFHH5FFHGEHGGHGHFBEEFHHHHHHHHHHFHHHHHHGHHHHHHGHGHHHHHHHHHFHHGFHFGHHHFFHHHHHHHFHGFFFGHHHHHFBBFHHHFHGD?CEHFHHHHHDFGHDFH0>EFFGGHGHGHDGDFHHHF<DFHHEGGHHEFGBGHHFGGBGCHFFC0:?E9FFFGGGGGBFGGGGFB9F?9?
@M03495:530:000000000-LYBTV:1:1102:15645:21464 2:N:0:GATCCGGG+ACCTGCTT
ATATTTTGCCGTTGATAAACCAGTCAGGAGTCCAAAGCTCACATGCTGACAGATCGGAAGAGCGTCGTGTAGGGAAAGAGTGTAAGCAGGGGTGTTGGAAATGTCTGCGGGTTGGACCGCTATAAATAAAAAACAACTCGCCCCGGCGGCGGTCTAGGATAACAGACACCAATGCAGTCCGGTCGCGACTCCGCAGCCGTTCACATAATCCTGGCGCTACCGTCTACGGTCGCGCTCCACTCAGCAAATCC
+
BB@ABFFDFFBAF?GGFGGGGGHHGHGFHGHHHH5GHFHHBGGGFGH5BFGHEGFH1EGEFF2EAEFEFFCDHEHCCFGFBF@FGFHFFH//?>/1//3333344443/<///</2B2//<//@>F2221?1/////11.-<.<--A--;--;-.////;/9/99/...9;.///B////.-------;9AF..---.-9..////////////.-:9--9;A.../..;9;-9--..;./:///;./9//
@M03495:530:000000000-LYBTV:1:1102:18079:21491 2:N:0:GATCCGGG+ACCTGCTT
ATATTTTGCCGTTGATAAACCAGCTAATCCTGAAAAAAAAATCAAAGCTAAAAACTACAATGCTAAGACCACGATGTGACTGCTATCAAAGTTAGATATATATGTAAATTATTCATCTGTCAAATCCTAGAATTATATCATACCTGCTCCAGCAATCACGACCTGTAATGGTTTAGTGGGTTGTTCACTGTTTCTGAAAAATGAAGATAGTTGTCCAGCTTCCAAAAAGTTTATTGTGTTTTCTAGTGGAG
+
>AAAAFFFFFD>EGGFGBGGGGHHHHHHFHHHHHHDHGFGEFHHHH5FGHHGEFGGHEFHHGHHHFHHGFHHEGHGFGHHHHFHHHHHGHHHHHGFGFGHGHHHHHHHHHHGHHHHHHGHEG4GGHHHHGHFHHHH4FGHGH?2FGGHHECBFGGHHFHCDGGGHH11FGBGHHHFDHFHDGGGEHGHHF<GHHHHEHFGHGHHBGGHHHHHHHHGGFEGBGFCGCCEAFGGGGFFGGGGGFGGGBFFF0E
@M03495:530:000000000-LYBTV:1:1102:18699:21500 2:N:0:GATCCGGG+ACCTGCTT
ATATTTTGCCGTTGATAAACCACCCTCCCTGTGGTCGTTATCTTGCTCCTTCTGTCGTCAACGAATTTACTAATTCCAAAGCTCACATGCTGACAGATCGGAAGAGCGTCGTGTAGGGAAAGAGTGTAAGCAGGTGTGTAGGGATCGGGGGGGGGGGGTGGTGTTAAAAAAAAAAAAAAAGTAGACATGGAGGGGGGGGAGGGGAGTGGGAGGAAAGAGGAGCTCAGCAGCAAAGATAAAGTACACTATGA
+
ABABCFFFFFCBGGGGGGGGGGGGGHHGGHHHHHHHGGGHHHHHHHHHHHHHHHHHGGGHGHGGGHHHHHHHHHHHHHHHFHHHHHHHHHHHHHHHHHHHGGGGEHHGGGGEGHHHHFGHHHFGGHFHHFHHHHGB2?0222/<2//?/<@-@-:-99---....///;/-9>;------.///////////.-------;-;-.-......-:9/.99....://///./.9:///////////9;BF//
@M03495:530:000000000-LYBTV:1:1102:24936:21523 2:N:0:GATCCGGG+ACCTGCTT
ATATTTTGCCGTTGATAAACCAGCTAATTCCAAAGCTCACATGCTGACAGATCGGAAGAGCGTCGTGTAGGGAAAGAGTGTAAGCAGGTGGGGAGGGTTCGGGGGGCGGGGGGGAAGTTAAAAAAAAAAAACATAAGAGAGTAACAGTAAGAATGATAAAAAAGAGTGAGGTGAGTAAGAGACCCTCTTGAGCAAAGCCAGACGAGCAAAAGGAGGTGGATCAGCAGCGAGGAGAATCGCAGCAGGGAGAG
+
BCCCCFFFFFCBGGGGGGGGGGHHHHHHHHHHHHHHHHHHHHHHHHHHHHHHHHGGGGHHHGGGGEEBGGHGHFHHHHHHGGHHHFHHHB1>/1>///00>>/E??-:-----9-..///;/B:@--@---..///////.//:///:///:////////;/-../;///./.9.///;////.:/9////99//://:/...-:---////./......//./B/./--;;-...9/9:..-...:....
@M03495:530:000000000-LYBTV:1:1102:17924:21540 2:N:0:GATCCGGG+ACCTGCTT
ATATTTTGCCGTTGATAAACCAGCTAATCCTGAAAAAAAAATCAAAGCTAAAAACTACAATGCTAAGACCACGATGTGACTGCTATCAAAGTTAGATATATATGTAAATTATTCATCTGTCAAATCCTAGAATTATATCATACCTGCTCCAGCAATCACGACCTGTAATGGTTTAGTGGGTTGTTCACTGTTTCTGAAAAATGAAGATAGTTGTCCAGCTTCCAAAAAGTTTATTGTGTTTTCTAGTGGAG
+
3>AAAFFFFFBBGGGGGGGGGGHHHGHHHHHHHGHHHGGGGHFGHFA2GFFFHHGFHHHHHHHHHFHHHBGHGGHGAFFFFBGHHHGHHHGEGHFHHHHHHHHHHHHHHBFHFHHGHHGHFHHHHHGHHHHHHFHHHHHFHHH2GHCGHFHFFHHHHGHGGGGGFGHHHHHFHFHFFDHEFGCEHFHGHFGHHHHEHHGHGCFDFGFFHHHFHHH0CGFBGC:CC:CEFGGGBFGFFGGGGF0BFB9BF09
@M03495:530:000000000-LYBTV:1:1102:13682:21552 2:N:0:GATCCGGG+ACCTGCTT
ATATTTTGCCGTTGATAAACCAGCTAATCCTGAAAAAAAAATCAAAGCTAAAAACTACAATGCTAAGACCACGATGTGACTGCTATCAAAGTTAGATATATATGTAAATTATTCATCTGTCAAATCCTAGAATTATATCATACCTGCTCCAGCAATCACGACCTGTAATGGTTTAGTGGGTTGTTCACTGTTTCTGAAAAATGAAGATAGTTGTCCAGCTTCCAAAAAGTTTATTGTGTTTTCTAGTGGAG
+
AAABBFFFFFCCGGGGGGGGGGHHHHHHHHHHHHHHHGGGGHGHHHHHHGHHHHGHHHHHHHHHHHHHHFHHGGHGHGHGHFHHHGGHHHHHHHHHHHHHHHHHHHHHHHHHHHHHHHHHGHHHHHHHHHHHHHHHHHGHHHFFFHGFFHHHHHHGHB2CGGGGFFGFHHGGHHGHHFHGGGGGHHGHHFHHFFFHHF0GGHHGFGHHHHHFHHFHHHGHGHGHFFHGFGGGGGGFGGFGGGEFGBBF?CE
@M03495:530:000000000-LYBTV:1:1102:7005:21571 2:N:0:GATCCGGG+ACCTGCTT
ATATTTTGCCGTTGATAAACCACCCTCCCTGTGGTCGTTATCTTGCTCCTTCTGTCGTCAACGAATTTACTAATTCCAAAGCTCACATGCTGACAGATCGGAAGAGCGTCGTGTAGGGAAAGAGTGTAAGCAGGTGTGTAGGGAAGGGGGGGGGGGGGGGGATTAGTAAAAAAAAAAAAGAGAAAATGCGAAACAGGAGGCGGGCTTGGAGATGCAGATGAGACTGAAACAGAGATGCTCTTCATTCATGC
+
ABCCCFFFFFCAGGGGGGGGGGGGGHHGGHHHHHHHGGGHHHHHHHHHHHHHHHHHGGGHGHGGGHHHHHHHHHHHFGHHHHHHHHHHGHHHHHHHHHHHGGGGHGHGGGGFGGHGHGHHHHHHHHHHHGHHHHF22/02D2/20/<?//---9---9-:--:/000:0BB09C---9:..//00/000..---9/.....:-9--;-.0/0/00000000000000000/:/9/000000090:000000
@M03495:530:000000000-LYBTV:1:1102:24894:21583 2:N:0:GATCCGGG+ACCTGCTT
ATATTTTGCCGTTGATAAACCAGGACTCAGGCTGGACCAAAGCTCACATGCTGACAGATCGGAAGAGCGTCGTGTAGGGAAAGAGTGTAAGCAGGTGTGTAGAGCTCGGTGGTGGGCGGGTGATCTTGAAAAAAAAATAGCACGTACAGCAGTCGGCTGCCAGACTGTCCACTAACAATAACACACTTCTATGTCAGCTAGCACAGTAGACATGTATCACTGCCTACACAGTAGTTGCGCCGTACACTGCC
+
BBCCCFFFFFCAGGGGGGGGGFGFHHHHHHHHHHGHGHHHHHHHEHHHHHHHHHHHHHHHHGGGGHHGGGGE>EGHHHGFFHHHHHGFFGHFHHGB@B>?4B434B3/>/<////>//C///.1111111>FA@@C-CH00<0-:/..00;.0/.--;-../0../0000000//;:0/////;..//;///////9/;/////..////////9///://///9/;/././//:///--.-9.../////
@M03495:530:000000000-LYBTV:1:1102:21198:21591 2:N:0:GATCCGGG+ACCTGCTT
ATATTTTGCCGTTGATAAACCAGCTAATCCTGAAAAAAAAATCAAAGCTAAAAACTAAAATGCTAAGACCACGATGTGACTGCTATCAAAGTTAGATATAAATGTAAATTATTCATGTGTCAAATACTAGAATTATATCATACATGCTCCAGCAATCACGACATGTAATGGATTAGTGGGTTGTTCACTGTTGCAGAAAAATGAAGATAGTTGTCCAGCTGCAGATAAGTTTTTTGTGTTTTCTAGTGGAG
+
1>1113B31FD>AE13B3ABCGE011A31DFBFGA100AEEGBG11DCBE1B1BE1B1BA2112@DBFB>FEEEG/01B22101B202B1B12B2B@F2F2@@GGGH222F222BG2B22B22>F1<2B>F<FHH2B>2B>>112>11111B00<@1<1?/B</1?D1?1?11?<1@1>C.<-<.1<1>F000=0<0/<<.<0D0DB00;;0:C000//0/;//00000;000;--9/;///00;9;0.:.
@M03495:530:000000000-LYBTV:1:1102:25237:21610 2:N:0:GATCCGGG+ACCTGCTT
ATATTTTGCCGTTGATAAACCAGCTAATCCTGAAAAAAAAATCAAAGCTAAAAACTACAATGCTAAGACCACGATGTGACTGCTATCAAAGTTAGATATATATGTAAATTATTCATCTGTCAAATCCTAGAATTATATCATACCTGCTCCAGCAATCACGACCTGTAATGGTTTAGTGGGTTGTTCACTGTTTCTGAAAAATGAAGATAGTTGTCCAGCTTCCAAAAAGTTTATTGTGTTTTCTAGTGGAG
+
>AAAAFFFFFBBGGGGGBGGGGHHHHHHHHHHGHHHHGGGGHHHHHGEHHFHGHFBFGHHHFHGGFHHHHHHGGHEFGHFHF3GHGGHHHHHHHHHHHFHHHHGGHHHHHHHHHHHHHHHHHHHHHHHHEHHHHHHGHHHHHHGHHFG?FFGFFHHGHGGGGGGGHGBGGG<GHHH<GGHEGCCGHBGHFFHFHHHGHBD<GHHHHCBFCHHHG0;GHHEHHHGHHHGGGFFFGGFFFCGFBFGGFBBFFG
@M03495:530:000000000-LYBTV:1:1102:27628:21628 2:N:0:GATCCGGG+ACCTGCTT
ATATTTTGCCGTTGATAAACCAGGGACTCAGGCTGGACCAAAGCTCACATGCTGACAGATCGGAAGAGCGTCGTGTAGGGAAAGAGTGTAAGCAGGTGGGAAGATATTAGGGGCGGGCGGAGTATTAGAAAAAAAAAAAAAGGAATTGATCAGGAAGAATATTAGTTACGTCAGTATTATGACTGAAACACAACAAAACCAGTCAGTCATGCACACAGAATTGGAGACAATGAGAAACTTCATGAGTGGTG
+
BBBABFFFFFBAECGGGFGGBGFGGGGHHHEBGHHFFHGGHHHHHHHHFGHGHGFHHHHFHFCGG?FHHCAEEGGHFFHGGAF1B2BFFGHHGHHH1@1//3/0344?4?30?///<->--;::00<0000/;@9----9-...////////99/...//;////;/9/.;.../9///////9///99:...9:......./////9;/;////:../;///////.../////9//:///://;//./.
@M03495:530:000000000-LYBTV:1:1102:6538:21631 2:N:0:GATCCGGG+ACCTGCTT
CTATTTTGCCGTTGATAAACCAGCTAATCCTGAAAAAAAAATCAAAGCTAAAAACTACAATGCTAAGACCACGATGTGACTGCTATCAAAGTTAGATATATATGTAAATTATTCATCTGTCAAATCCTAGAATTATATCATACCTGCTCCAGCAATCACGACCTGTAATGGTTTAGTGGGTTGTTCACTGTTTCTGAAAAATGAAGATAGTTGTCCAGCTTCCAAAAAGTTTATTGTGTTTTCTAGTGGAG
+
3>ABBFFFFFCAGGGGGGGGGGHHHHHHHHHHHHHHHGGGGHGGHF5FHHHHGGGHGHHHHHHHHHHHHHHHGGGGGGHHHFEHHHFHHHHHHHHHHHGHHHHHHHHHHHHHHHHHGHEHHHHHHGHHHHHHHHHHGHHHHHGHHHFHFGHFHHHFFHHGGGGGHGGHGGHHHHHHGHGAEGGGHHHHFHHHHHHHHFEGGHHFFFBHEFGBGHGHGHBFHGHGCGHGGFGGGGGGGGGGGFGGGGGGFGE
@M03495:530:000000000-LYBTV:1:1102:15320:21668 2:N:0:GATCCGGG+ACCTGCTT
ATATTTTGCCGTTAATAAACCAGCTAATCCTGAAAAAAAAATCAAAGCTAAAAACTACAATGCTAAGACCACGATGTGACTGCTATCAAAGTTAGATATATATGTAAATTATTCATCTGTCAAATCCTAGAATTATATCATACCTGCTCCAGCAATCACGACCTGTAATGGTTTAGTGGGTTGTTCACTGTTTCTGAAAAATGAAGATAGTTGTCCAGCTTCCAAAAAGTTTATTGTGTTTTCTAGTGGAG
+
AAABBFFFFFBACGGGGGGGGGHHHHHHHHHHHFHHHGGGGHFHHFFFHFGFFGEGHBHHHHHHHHHHGHHGGGHGGHHHHECGHHGHGHHHHHHHHHHHHHHHGHHHHGHHHHHHHHHHHHHHHHHHHHHHHHHHHHHHHHHHHHHHFFHGFHHHHHFGGGGGHGGHHHHHHHHHHHHHGGGGHHGGHHFHHHHHHHFHHHHH0CCGHHHHHHHHGHHHGFFH:CGFDFFGGGGGFGFFGGGGGGFGF9A
@M03495:530:000000000-LYBTV:1:1102:12111:21670 2:N:0:GATCCGGG+ACCTGCTT
ATATTTTGCCGTTGATAAACCATGGCTCTATCTGCCATAGCAAAGTCACAACCACTTCTTGCCCTCCAAAGCTCACATGCTGACAGTTCGGAAGAGCGTCGTGTCGGGAAAGAGCGCAAGCAGGCAGAGAGGAGGATCTGCGGGCGGGGGAGGAGAGTAAAAAAGGAAAGAAGAACAGGCTCGCAGTGGAGCGGACGAGTATACATAGACAACAAGACACACCACGGAGAAAGGAGACGTAGGAGCAGGAG
+
AAAA?FD3DFD1E1FGGGGGFGCFGGHHB13DD3GF1111BF110D2A1BG//A/BB1211B111BE0CDE01A1FFBGEBGG0FG122//?//BB0////>EG0/>//EGHFG0</>/>CCC//////0/C0///001?1<//----9----99--9/;///----/;-/-///-//-----9-9;///9-------9--////9/////-------/-;-------:--//------:---//-9/---
@M03495:530:000000000-LYBTV:1:1102:22280:21712 2:N:0:GATCCGGG+ACCTGCTT
ATATTTTGCCGTTGATAAACCAGCTAATCCTGAAAAAAAAATCAAAGCTAAAAACTACAATGCTAAGACCACGATGTGACTGCTATCAAAGTTAGATATATATGTAAATTATTCATCTGTCAAATCCTAGAATTATATCATACCTGCTCCAGCAATCACGACCTGTAATGGTTTAGTGGGTTGTTCACTGTTTCTGAAAAATGAAGATAGTTGTCCAGCTTCCAAAAAGTTTATTGTGTTTTCTAGTGGAG
+
ABABAFFFFFBBGGGGGGGGGGHFFHHHHHHGHHHHHGGFGHHHGHHHHFHHHHAFHGHFH3GDFHHHGGGHGCFGFFHHHHFFHHGHHFBHHHHHDGHHHHHHHHHHHHHHHHHHHFDGHGDHHHBHH?GHHHGHHHHFHHHHHHFGGHHHEFHH2CGDBFGDGFD1FFFFHGHHDGGHAC@.F1GGHHFHHHHGB=DG.<DGBGGHHHHHHHH0CFFFBGFFHBGAE9CFGGFGGE/FBF0BCFFF.0C
@M03495:530:000000000-LYBTV:1:1102:20122:21718 2:N:0:GATCCGGG+ACCTGCTT
ATATTTTGCCGTTGATAAACCAGCCTCCCTGTGGTCGTTATCTTGCTCCTTCTGTCGTCAACGAATTTACTAATTCCAAAGCTCACATGCTGACAGATCGGAAGAGCGTCGTGTAGGGAAAGAGTGTAAGCAGGTGGGTGGGGATCGGGGGGGGGGGGGGGGGTTAAGAAAAAAAAAAGATATAAAAAGCTGGGACGGGGTGAATGGGGAAAGGAGTAAGATGGAGAATTGGACAGGGAGATGGAGCAGGG
+
CCCCDFFFFFDCGGGGGGGGGGHHGHHHGHHHHHHHGGGHHHHHHGHHHHHHHHHHGGGHGHGGGHHHHHHHHHHHHHHHHGHHHHHHHHHHHHHHHHHHGGGGHHHGGGGGGHHHHGGHHHHHHHHHHHHHHHGB/</////?///?-----@--9-<------.0000:/:B--<9..0000000:.<00/9..------.0000......././/00:00<//0.0000000....<./<:://./.<
@M03495:530:000000000-LYBTV:1:1102:3269:21729 2:N:0:GATCCGGG+ACCTGCTT
ATATTTTGCCGTTGATAAACCAGGACTCAGGCTGGACCAAAGCTCACATGCTGACAGATCGGAAGAGCGTCGTGTAGGGAAAGAGTGTAAGCAGGTGTGGGGGGCTGGACGGGGGGCGGGTGCGTTTACAAAAAATAAATATAAATCATAACAAAACATGTAGCGCGAACTCACAACTCATAAAATTGGATATACTTCTACTAGCAGTGAGTGAGCCACGAGATCAATCTCTCTATCACTACGCACTTGAT
+
AAABBFFFFFBAGGGGGGGGGGGGGHGHHHHHGFG2AFFFHHCFCFFHGHHHGFEHGEHGHD1FFAFHGFGEEGCFHHFC1GHGFHHGGFHEBGHF3311///---....------------9-9.-.////..-./99///////////////....//////------.////9.///////://:/;////////////////////////////.---..///////9//9/9/////.-.9-////
@M03495:530:000000000-LYBTV:1:1102:11476:21735 2:N:0:GATCCGGG+ACCTGCTT
ATATTTTGCCGTTGATAAACCACCCTCCAAAGCTCACATGCTGACAGATCGGAAGAGCGTCGTGTAGGGAAAGAGTGTAAGCAGGTGTGTAGATATCGGCGGGGGCCGGGTAAATATAAAAAAAAAAAAAAAAAATGAGCTAAGAGGCCAAGACCGAAAATGGAGTGAGACGATAGCGCGAAGTCAATGACTACAAGGACGTGCGATACGTGCAATAACGATGTATGTAGTACACGACTGCGCTGCGTTAG
+
BBBCCFFFFFCCGGGGGGGGGGGGGHHGHHHEGHHHHHHHHHHHHHHHHHHGGGGHHHGEGGEGHHHEGGHHHHHHHHHHHHHHHCGB1143444441>/>///------.-/00000:00CC?DD-:----9-;;:;B000000;...;...//-----0000/0.0000.-...0-;-;--.00000;000/000...-...-...:.0/..00000...9.9000;000000.--9./.---;-....
@M03495:530:000000000-LYBTV:1:1102:11698:21744 2:N:0:GATCCGGG+ACCTGCTT
ATATTTTGCCGTTGATAAACCACCCCTTCTTGCCCTCCAAAGCTCACATGCTGACAGATCGGAAGAGCGTCGTGTAGGGAAAGAGTGTAAGCAGGTGTGGAGAGATCGGGGGTGGGCGTGTCATTAAAAAAAAAAAAAAAAGAAAAGTAAAGTAAAGAAAGATATTAGATATAGCGACACGGAAGCGCACTAGAGAGTGACATTAGATAACATGGTGGTTGATAATGTAGTATGCACTGATGTAAGAGCAG
+
CBBBCFFFFFCCG2GGGGGGGGGGGGGHHHHHHHHHHGHHHHHHHHHHHHHHHHHHHHHFHGGGGHHHGGGGGGGHHHGFHHHHHFFFGHFGHHH1@3?13?3//D3/>/>B/////<///01111<111>@@GFC-9---.9.///000000///;/.///9//////9;////--9--.--...-----/////.///9/////;/;9//////9.9..////;///:9////////////////////
@M03495:530:000000000-LYBTV:1:1102:7092:21746 2:N:0:GATCCGGG+ACCTGCTT
ATATTTTGCCGTTGATAAACCAGCTAATCCTGAAAAAAAAATCAAAGCTAAAAACTACAATGCTAAGACCACGATGTGACTGCTATCAAAGTTAGATATATATGTAAATTATTCATCTGTCAAATCCTAGAATTATATCATACCTGCTCCAGCAATCACGACCTGTAATGGTTTAGTGGGTTGTTCACTGTTTCTGAAAAATGAAGATAGTTGTCCAGCTTCCAAAAAGTTTATTGTGTTTTCTAGTGGAG
+
3AABBFFFFFBA?EEGFGGGFGHHCHHFFHHFHHHHFGGCGGHGHHHFHHHHHHFHHHHFFHHHHHHFFHHHGGHGHGFHHFEHHGHHF3GGHHHHHHGGHGHHHHHGHHHHHHHHDGFHHHHFGHHHHHHHHHGHHHHHHHHFGHGHHFGH0FGHBGHGGCCD<?<1FHHHFHHH11FGCFGGHHGHGHHHHHHFGHHHGGGHFHFGHHHHHHHGHFHGGHCCGHHGGFGGGGGGGGFFFFGBBFFFAF?
@M03495:530:000000000-LYBTV:1:1102:6793:21758 2:N:0:GATCCGGG+ACCTGCTT
ATATTTTGCCGTTGATAAACCAGCTAATCCTGAAAAAAAAATCAAAGCTAAAAACTACAATGCTAAGACCACGATGTGACTGCTATCAAAGTTAGATATATATGTAAATTATTCATCTGTCAAATCCTAGAATTATATCATACCTGCTCCAGCAATCACGACCTGTAATGGTTTAGTGGGTTGTTCACTGTTTCTGAAAAATGAAGATAGTTGTCCAGCTTCCAAAAAGTTTATTGTGTTTTCTAGTGGAG
+
>AAAABFDFFBAG?GGGGGGGGGGHHHGHHHHGHHHGGGGGHHHHGFEFFFFGHGGGFHHHFHHHHFHFGFHAEGFGFHHEBBFH4BFHHGHBD4GHHHHHHHHHGHHGFHHHHHGHHHHHHHFFHHHHHHHHHHHHHGHHHGFHHAGHEHFFHHGGHFDGGGGFFFFHGGHHHHH<DGFGF@EEHHHFGHHFHGHHGHG<CGDDCCHF0;C0;GBHHBGFF/;CCCAGFGGFGFGFB9F/BFFFGFB90.
@M03495:530:000000000-LYBTV:1:1102:24056:21762 2:N:0:GATCCGGG+ACCTGCTT
ATATTTTGCCGTTGATAAACCAGCTAATCCTGAAAAAAAAATCAAAGCTAAAAACTACAATGCTAAGACCACGATGTGACTGCTATCAAAGTTAGATATATATGTAAATTATTCATCTGTCAAATCCTAGAATTATATCATACCTGCTCCAGCAATCACGACCTGTAATGGTTTAGTGGGTTGTTCACTGTTTCTGAAAAATGAAGATAGTTGTCCAGCTTCCAAAAAGTTTATTGTGTTTTCTAGTGGAG
+
ABBBCFFFFFCBGGGGGDGGGGHHHHHHHHHHGHHHHGGGGHHHHHFHHGHGHGGHHHGHHHGHHHHHGHHHGGHGFHHGHFFFHHFHHGHGHHHHHHHHGHHHHHHHHHHHHHHHHHHHGHHHHHGHHGHHHHHHHHGHHHHFHHGFHHHHGHHHHHHGGGGGFGHFHHGGHAGGDHHHFGGGHHHHHHHHGHHGFFHHGHHF0CCHHHGHHGHBGGFHHE/CGHEGGGFFFGGGGG;FFCFBBFFGEFG
@M03495:530:000000000-LYBTV:1:1102:7057:21797 2:N:0:GATCCGGG+ACCTGCTT
ATATTTTGCCGTTGATAAACCAGCTAATCCTGAAAAAAAAATCAAAGCTAAAAACTACAATGCTAAGACCACGATGTGACTGCTATCAAAGTTAGATATATATGTAAATTATTCATCTGTCAAATCCTAGAATTATATCATACCTGCTCCAGCAATCACGACCTGTAATGGTTTAGTGGGTTGTTCACTGTTTCTGAAAAATGAAGATAGTTGTCCAGCTTCCAAAAAGTTTATTGTGTTTTCTAGTGGAG
+
B@AABFFBFFD?FGGGGCGGGGHGHCHHHHHHHGFGFFGFGHHHHGFBGHFFHFGGHFHHFHHGEHGF3FGHECGFHHHDGF3GHBGFHHEEGGHHHGFHHHHHHHHHHGHHHHHHFFFHFFGHHHHEGHGHHGHFHDFDGHF2GGCFHHHHFHHHFGH<<BDGH1FDBFGFFFFHDFCGEFGCGGHHHEGHFHFHHHBHHHHGFHHHHHHFHH0;CGGHFFHHGFGAACFFFGGGFG9FFFFGFGGGGFE
@M03495:530:000000000-LYBTV:1:1102:14178:21800 2:N:0:GATCCGGG+ACCTGCTT
ATATTTTGCCGTTGATAAACCAGGACTCAGGCTGGACCAAAGCTCACATGCTGACAGATCGGAAGAGCGTCGTGTAGGGAAAGAGTGTAAGCAGGTGTGTAGAGCTCGGTGGGGGGCGGGGGCTTAAAAAAAAAAAAAATAGAGAGGGAGGTGGATGGCGGCTAGGAGGCGCGTCTACGCAACGTCGAGTGATCGGAATGTCTAACGCAGAATGCTAGATGTACTTCTGGCGCTATCACCTGTCTCTCGAG
+
ABBBBFFFFFBBGGGGGGGGGGHGGHHHHHHHHHGHHHHHHHHHFHHHHHHHHHHHHHHHHGGGGGGHGGGF>EGHHHGHHHHHHHHHHHEHFHHF3@1?BBB34?3//?/E///;-;------://///-99:-9--9./////..9..-;9..//..9---.9.//..-----.:/.-.9:-..---/.//:....9;:9B///;--;-///////://;////////9-.--:9//.////9///.9.
@M03495:530:000000000-LYBTV:1:1102:26101:21816 2:N:0:GATCCGGG+ACCTGCTT
ATATTTTGCCGTTGATAAACCAGGACTCAGGCTGGACCAAAGCTCACATGCTGACAGATCGGAAGAGCGTCGTGTAGGGAAAGAGTGTAAGCAGGTGTGGGGGGTAGAGTGGGGGGGGGGAGGTGTATAAAAAAAATGAAGTAAACGGAGAAGGGGAAGGAGTGCGTAACAGAGCTAGGCCTGTCATACTGCTCGACTCAGCAGCCCCAATGATAACACCGACACGGATCTCAAGCCACGCAGGAGCAACC
+
CCCCBFFFFFCAGGGGGGGGGGGGHHGHHHHHHHGHHHHHHHHFHHFHGHHHHHHGHHHGGEGGGHHHGEGE>FGHHHGEHHHBFBFEEGHHHHHGE@11///-:.:000;..-;---:----..90900;00-;-.000090000....-99..-.:..:./.0:;.;.00;;90:0./90.00900000000.9;A:000:AB...../00000:00.--9--.--.-0000:9.//-.---..../9.
@M03495:530:000000000-LYBTV:1:1102:17422:21816 2:N:0:GATCCGGG+ACCTGCTT
ATATTTTGCCGTTGATAAACCAGTCAGGAGTCCAAAGCTCACATGCTGACAGATCGGAAGAGCGTCGTGTAGGGAAAGAGTGTAAGCAGGTGGGGAGAGATCGGTGGGGGGGGGGGGGTTATAATAAAAAAAAAAAAGAAAAGGAGGTGATTGAGTAGACAACGAATGAGTGAAGAAGCAGAGAATGATGACAATAAGCAATGGCGAGCCAGATGAGGAGTTGGATTATCGAGAGATGTTGTACGTTCGTT
+
CCCCCFFFFFCBGGGGGGGGGGHHHHHHHGGHHHHHHHHHHHHHHHHHHHHHHHHHGGGGHHHGEGGEGHHHHGHHHHHHHHHHHHGHHHFF1>/1>///33??/?////-<<-C;----.0000:000:@;<---99..///.:A.<<000000000000/.-...00000<000//00:/./000<0000000:0<0</000/--<--/..000:/0./:000<0<00....-.00000/:0.///../
@M03495:530:000000000-LYBTV:1:1102:24761:21817 2:N:0:GATCCGGG+ACCTGCTT
ATATTTTGCCGTTGATAAACCACCCTCCCTGTGGTCGTTATCTTGCTCCTTCTGTCGTCAACGAATTTACTAATTCCAAAGCTCACATGCTGACAGATCGGAAGAGCGTCGTGTAGGGAAAGAGTGTAAGCAGGTGTGGAGAGGACGGGGGGGGGGGCGGCAGCAGAAAAGAAAAAATAACACAACTGGCAGTGATTGCAGGAGAGTGAGCGCCAAAACATGCATGAAGCACAGCCGAGCAGCACAGACCG
+
ABBBBFFFFFBAGGGGGGGGGGGGGHHGGHGGFHFGEEGFHHHHHHFHHHHHHHHHGGGHGFGGGHFHHHHFHGHHEHHHHHHHHHFHHHGHHHHHHHGEDDEGFHFGEFGEEHGHGAGGHHFG?D3FHFHFHHF2??/2/2</</////<9>---9--9---...//9./;./.9@./////..9///9.;///9;//;/.9..9/////---.-..:./://///////;....----;9.....9..-
@M03495:530:000000000-LYBTV:1:1102:11229:21857 2:N:0:GATCCGGG+ACCTGCTT
ATATTTTGCCGTTGATAAACCACCCCTTCTTGCCCTCCAAAGCTCACATGCTGACAGATCGGAAGAGCGTCGTGTAGGGAAAGAGTGTAAGCAGGTGTGTGGGTGTGGGGGGGGGGCGGTGTATTATTAAAAAAAAGAGAGAAGAGCGGGGATGGGGAGGGAGGCAGAAATTACAGAGCAAACTGTGTAGCAAGTGGGACGGGGCGTTGGAGACTGAGAGCTCGTGCATGTGGCTACGAGTAGAGGGTGTG
+
DDCCCFFFFFCBGGGGGGGGGGGGGGGHHHHHHHHHHGHHHHGHHHHHHHHHHHHHHHHHHGGGGHHHGGGGGGHHHHGHHHHHHHGFGHGGHHH1B3?11///>>/E?E/@--<-----<.011111111<F=FF..//..0/0./-----9...9.9--..-<.../01101<01//0/0.0111:11111<<:0...-<----9--.0/0.00001:.00.-...111109<0/<....111/...<.
@M03495:530:000000000-LYBTV:1:1102:21082:21861 2:N:0:GATCCGGG+ACCTGCTT
ATATTTTGCCGTTGATAAACCACCCTCCCTGTGGTCGTTATCTTGCTCCTTCTGTCGTCAACGAATTTACTAATTCCAAAGCTCACATGCTGACAGATCGGAAGAGCGTCGTGTAGGGAAAGAGTGTAAGCAGGTGTGTAGAGATGGGGGGGGGGGGGGGGAGTTTAGAAAAAAAAAAAGAAGAGAAGGAAGGTGGGCGGAGGTGGTAGGAGTAGTGATAGGTGTAAGTGTGAATGTAGGGGGGGTGCGGT
+
BCCCCFFFFFECGGGGGGGGGGGGGHHGGHHHHHGHGGGHHHHHHHHHHHHHHHHHGGGHGHGGGHHHHHHHHHHHHHHHHHHHHHHHHHHHHHHHHHHHGGGGHHGGGGGGGHHHHGHHHHGHHHHHHHFHHHC?BC02>2>@>22?/<@----<-------./11101</.<-----.9./0./0:../..00.-.--9--<...11.0///11/1111/10<0111<1<111<11:0..-----.<-<
@M03495:530:000000000-LYBTV:1:1102:18637:21879 2:N:0:GATCCGGG+ACCTGCTT
ATATTTTGCCGTTGATAAACCAGCTAATCCTGAAAAAAAAATCAAAGCTAAAAACTACAATGCTAAGACCACGATGTGACTGCTATCAAAGTTAGATATATATGTAAATTATTCATCTGTCAAATCCTAGAATTATATCATACCTGCTCCAGCAATCACGACCTGTAATGGTTTAGTGGGTTGTTCACTGTTTCTGAAAAATGAAGATAGTTGTCCAGCTTCCAAAAAGTTTATTGTGTTTTCTAGTGGAG
+
BBCBCFFFFFCBGGGGGGGGGGHHHHHGHHHHHHHHHGGGGHHHHGDHHHHFHHGFHHHHHHHHHHHHGHHHGGHGFGHHHFBHHHGHHHHHHHHGHHHHHHHHHHHHHHHHHHHHHHHHGHHHHHHHHHHHHHHHHHFHHHHHHHFGHHGHHHHHHFHGGCGGHGHHHGFGHHHGHGGHDGGGHHHHHHHHHHHHHHGGCGHEDGHHHHHHHHHGEGFGHHFHHFE.CFGGGGGBFGFFGGFGGGGGE0A
@M03495:530:000000000-LYBTV:1:1102:11689:21891 2:N:0:GATCCGGG+ACCTACTT
ATATTTTGCCGTTGATAAACCAGCTAATCCTGAAAAAAAAATCAAAGCTAAAAACTACAATGCTAAGACCACGATGTGACTGCTATCAAAGTTAGATATATATGTAAATTATTCATCTGTCAAATCCTAGAATTATATCATACCTGCTCCAGCAATCACGACCTGTAATGGTTTAGTGGGTTGTTCACTGTTTCTGAAAAATGAAGATAGTTGTCCAGCTTCCAAAAAGTTTATTGTGTTTTCTAGTGGAG
+
ABAABFFFFFBBGGGGGGGGGGHHHHHHHHHHHHHHHGGGGHBGHHEFHHHHHHGHHHHHHHHHHGHGEHHHGGGGHHHHHHHHFHHHHHHHHHHHHHHHHHHHHHHHHHHHHHHHHFHGHHHHHHHGHHHHHGHGHFHHHHEGHHCFGGGHHHHHHHHGEGGGCFGHHGHHFHHHFHHGEGGFHHHHHGHHHFHFHH0DCGHHDGGFGHHHB<;CCGCGHHFFBBCED9CFFFFFGF9/CFFFBBFFFFE
@M03495:530:000000000-LYBTV:1:1102:15618:21904 2:N:0:GATCCGGG+ACCTGCTT
ATATTTTGCCGTTGATAAACCAGTCAGGAGTCCAAAGCTCACATGCTGAACAGATCGGAAGAGCGTCGTGTAGGGAAAGAGTGTAAGCAGGTGTGTAGAACACGGCGGGCGGCGGGGGAATAAAAAAAAAAAAAAAAAAGGTGGAGGAGAGGGTTGTGAGACAGTGTAGAGGAGGTAGCAAAAAGTGGTGATACATCAGTGAATTGTGTATAGCCATGGGTGGTAATATGTGGATTGGGTGTTGTGCAATG
+
CCCCCFFFFFCBGGGGGGGGGGHHHHHHHGHHHHHHHGHHHHHHHHHGGHHHHHHHHGGGGGHHEEEGEECHHGGHHHHHHHHGHHHHHHHHG@E14@44332>///>//<--<----;./00:009:-;--9;--:--9.00..99...:....-:;0:00//0000900/....;00000/:.:000.0:90000000900;0000/00;090;00/./.-9000990090000/....-.:/.00000
@M03495:530:000000000-LYBTV:1:1102:14930:21916 2:N:0:GATCCGGG+ACCTGCTT
ATATTTTGCCGTTGATAAACCAGGACTCAGGCGGACCAAAGCTCACATGCTGACAGATCGGAAGAGCGTCGTGTAGGGAAAGAGTGTAAGCAGGTGTGGAGAGGTCGGGGGTGGGCGTGTCATTATAAAAAAAAAAAAAATCAGTGTGTGGAAAGGTAGAGAACGGGGAGGAAGGAATACAGTCGCTATGTACAAAACATAGTCACGGTGAAGAGACATCAGTGTCGATACTGTCGTAGCTGCGTAGTGGG
+
BBBBBFFFFFCCGGGGGGGGGGHGGHHHHHHHGGGGFHHGHHHHGHGHHHHHGHHHHHHHGGGGGGGEEGG>EBFGHGHHHFGHGHGGHHHHHHBB???3?3?<B2><<@///--.<--.<00000<=0=<CG?-9---:./009/;/...//9..////////...----.9...//9/;9//.-..9/:////9;..///9///...9.///....9///;/9/....-///;.....///-::-./..
@M03495:530:000000000-LYBTV:1:1102:3419:21920 2:N:0:GATCCGGG+ACCTGCTT
ATATTTTGCCGTTGATAAACCAGCTAATCCTGAAAAAAAAATCAAAGCTACAAACTACAATGCTAAGACCACGATGTGACTGCTATCAAAGTTAGATATATATGTAAATTATTCATCTGTCAAATCCTAGAATTATATCATACCTGCTCCAGCAATCACGACCTGTAATGGTTTAGTGGGTTGTTCACTGTTTCTGAAAAATGAAGATAGTTGTCCAGCTTCCAAAAAGTTTATTGTGTTTTCTAGTGGAG
+
111A?3331@D11113F311C0FABD131E3A1A1A00A//0B1F1D0D11BE1EGFHF1A1BG22B1G0BG/>C/CF2F2DGHFBBB2111FFFHFFHBBGBFD2F2D>1D2FBGFEFHGHHBD11EG1GD>GFHHHHFGHHFHHFHEHHFBGHFHFFGCCGGHHEHGG1?DFFHHHAGAFGGHGBGHGHFFHHGDDHG.CFG0DGHFHHGHHHBCHFG0GFB;0.9CBFGGFFGGG/CFGGEFFFGF09
@M03495:530:000000000-LYBTV:1:1102:8029:21947 2:N:0:GATCCGGG+ACCTGCTT
ATATTTTGCCGTTGATAAACCAGCTAATCCTGAAAAAAAAATCAAAGCTAAAAACTACAATGCTAAGACCACGATGTGACTGCTATCAAAGTTAGATATATATGTAAATTATTCATCTGTCAAATCCTAGAATTATATCATACCTGCTCCAGCAATCACGACCTGTAATGGTTTAGTGGGTTGTTCACTGTTTCTGAAAAATGAAGATAGTTGTCCAGCTTCCAAAAAGTTTATTGTGTTTTCTAGTGGAG
+
1AAAA3FFFF@1A1ADD31FGCA0EGHGG3GHH1GHAEEA/BFFF11BGHEB1BAFDBHHHEHHHBGF10BFE@FGHHGFBFBGHGCF2F11BFGHFFFHDF@2>FGHHHHG22FHHHHDGGBFFG1>FFFFFFEGHHHFFHH0FF0FH1110@FDC<FCC//?F<1?DFB11?GB1<0G<.<>.=GGGDGFDBGHHF0=..<00CCFHH:CG:;00/:FC0/GGG...:;9BBFFFF;;FFFFFFB9.0;
@M03495:530:000000000-LYBTV:1:1102:27857:21951 2:N:0:GATCCGGG+ACCTGCTT
ATATTTTGCCGTTGATAAACCAGTCAGGAGTCCAAAGCTCACATGCTGACAGATCGGAAGAGCGTCGTGTAGGGAAAGAGTGTAAGCAGGTGAGTGGAGCTGGGGGGGGGCGGTGTGCGGTATAAAAAAAAAAAGAATCAAGGGAGAAGTAAGGGAACGCTAGTTGATGAGACACCGAGAAAAACGTAAGGACTGACTACTAGAGGAGCAGCTGGCAGGGTCGTACAGACTCAACCGAGTGAGATGGTGAG
+
ABCCCFFFFFBCGGGGGFGGGGGHHHHFHGFGGHGDEGFHFHHHHHHF5BFGGHHHGGEEGHHGGGEEGFGFHG3GEGBGFHHGGB3GGHB3313313121@B1//<----:9:-;90.:...00009------...000000;....;0:000..9......00000000;0//;---;.09..-....00./.099;/0000:/.9..///0/./.--;/--:..00.;000/.:-;..000000000.
@M03495:530:000000000-LYBTV:1:1102:13538:21952 2:N:0:GATCCGGG+ACCTGCTT
ATATTTTGCCGTTGATAAACCAGCTAATCCTGAAAAAAAAATCAAAGCTAAAAACTACAATGCTAAGACCACGATGTGACTGCTATCAAAGTTAGATATATATGTAAATTATTCATCTGTCAAATCCTAGAATTATATCATACCTGCTCCAGCAATCACGACCTGTAATGGTTTAGTGGGTTGTTCACTGTTTCTGAAAAATGAAGATAGTTGTCCAGCTTCCAAAAAGTTTATTGTGTTTTCTAGTGGAG
+
3>AABFFFBFBAFGFDGGFGGGHHGFHHHFGDGGF5CEEEGHHHGHHGHGHHFHGHHHHGHHHGHFHHDGFHGGHGGHFEHGCDBFGGBDGGGHHFHHHHHHHHGHHHFHHGGHHHFHHHHHHHHGHHHHGHHHHEBEGHHHHFFGC23FGHHHHGFHHG?BDDHGGGHFHFHHFGDDFHAFGGFHGFHHFGFBGHHH0DCGH0DGGHGHHHHHGGFHGHFHHHG0:AC9CFFGGGFF//CFFGF0;9.:C
@M03495:530:000000000-LYBTV:1:1102:14895:21953 2:N:0:GATCCGGG+ACCTGCTT
ATATTTTGCCGTTGATAAACCAGGCGGACCAAAGCTCACATGCTGACAGATCGGAAGAGCGTCGTGTAGGGAAAGAGTGTAAGCAGGTGTGTTGATTTCAGTGGGGGGCGGAGGATTTAAAAAAAAAAAAAAATGAGTCTTCATCGGCGGAGGTCACAAAAAAAAGTAGGTATCTCACTCGCTAGTTAGGTACATAACTGGTACATCTAACGTGTGTTGCAGCCGTAGCGGCGTTTAAGAGCACTGAGTAC
+
CCABCFFFFFCCGGGGGGGGGGHGHGGGGGHHHHHHHGHHHHHHGFHHHHHHHGGGGEH2FEFGEEBFGHGCGHHHHHHHHHGHHHHFG3/03/4444B444BC///--9----.::/9///;;=--------;////9//9//9/.---9--.:/9//..:---.9;///////9/://.-...///////////9////;/////////././.././///.-..;.----9--.//////.//////:
@M03495:530:000000000-LYBTV:1:1102:18656:21959 2:N:0:GATCCGGG+ACCTGCTT
ATATTTTGCCGTTGATAAACCAGCTAATCCTGAAAAAAAAATCAAAGCTAAAAACTACAATGCTAAGACCACGATGTGACTGCTATCAAAGTTAGATATATATGTAAATTATTCATCTGTCAAATCCTAGAATTATATCATACCTGCTCCAGCAATCACGACCTGTAATGGTTTAGTGGGTTGTTCACTGTTTCTGAAAAATAAAGATAGTTGTCCAGCTTCCAAAAAGTTTATTGTGTTTTCTAGTGGAG
+
AABBAFFBFFDAEGGGG5G4GGHHFHHHHFHHBFHCFAAEAGHGFFDFHFDDFAEGHFHHGHHHHFHHGHHHGGHFBBGFHFEHHB3FGFHFHHHHGHHHGGGFGHHHHGHHHHHGGHHHFHHHHHFHHHHHHHHGGHHDHHFGHHAGGFFFHHEHHEHGGGGGHFH<GGF?FFFB<DGHGGCGGHHGFGFHFG00DGBFGF0D0GGHF0CCBCF00GGHHHHGFE...BBF0FF9;CCGGF0BBB0C;0A
@M03495:530:000000000-LYBTV:1:1102:3616:21960 2:N:0:GATCCGGG+ACCTGCTT
ATATTTTGCCGTTGATAAACCAGCTAATCCTGAAAAAAAAATCAAAGCTAAAAACTACAATGCTAAGACCACGATGTGACTGCTATCAAAGTTAGATATATATGTAAATTATTCATCTGTCAAATCCTAGAATTATATCATACCTGCTCCAGCAATCACGACCTGTAATGGTTTAGTGGGTTGTTCACTGTTTCTGAAAAATGAAGATAGTTGTCCAGCTTCCAAAAAGTTTATTGTGTTTTCTAGTGGAG
+
ABABCFFFFFCAGGGGGGGGGGHHHGHHHHHHHHHHHGGGFH3GHGHFHHHEHHCFHGHHHFGBEHHHHGHHGGHGHDHFFEFHHGFHHHHHFHFHHFFFFHHHFGHHHDGHGFHHHHGFGHHGGHFHHHHFHHGHFHHHHHHFHHAGHBGGFHGFFHHGEGGGFGHDFHHGHCGF<GGHFGGFGFFHHHGHGG00DDHHHHHHDCGHHHHGHFHBGF/GCHEGFCCA;FGFFGGGGB:CBFBB0FFGEFE
@M03495:530:000000000-LYBTV:1:1102:13788:21960 2:N:0:GATCCGGG+ACCTGCTT
ATATTTTGCCGTTGATAAACCACCCTCCCTGTGGTCGTTATCTTGCTCCTTCTGTCGTCAACGAATTTACTAATTCCAAAGCTCACATGCTGACAGATCGGAAGAGCGTCGTGTAGGGAAAGAGTGTAAGCAGGTGTGTTGGTGTAGGGGGTGGGCGGGGCATTAATATAAAAAAAAAAAATAGGCGGAAGGCGGGGAGAGTTGCGTTATAAGTTGATAAGAATGTGAAGTGGAGAGGGATGATGCGGGTG
+
CCCCCFFFFFCBGGGGGGGGGGGGGHHGGGHHHHHGGGGGHHHHHHHHHHHHHHHHGGGHGHFGGHHHEHHHHHHHHHHHFHHHHHHHHHHHFHHFFHHHCGGGHHHGGGGGGHHHHGGHHGGHGHHHHHHHEHF22?02?////222//<<->-.--;-:-/00;000;;00B------;.0000----9..:---;-..0000-9...0;009009000:0000;9000000.0..../;0000-----
@M03495:530:000000000-LYBTV:1:1102:7089:21973 2:N:0:GATCCGGG+ACCTGCTT
ATATTTTGCCGTTGATAAACCAGCTAATCCTGAAAAAAAAATCAAAGCTAAAAACTACAATGCTAAGACCACGATGTGACTGCTATCAAAGTTAGATATATATGTAAATTATTCATCTGTCAAATCCTAGAATTATATCATACCTGCTCCAGCAATCACGACCTGTAATGGTTTAGTGGGTTGTTCACTGTTTCTGAAAAATGAAGATAGTTGTCCAGCTTCCAAAAAGTTTATTGTGTTTTCTAGTGGAG
+
ABBBBFFFFFBAGGGGGFGGGGGHHHHHHHHHHHFHHGGGGHHGHGHHHHHEFHECHHHHHHHHHHHHHHHHGGHGHHHHHHHHHGHHHHHHGHHHHHHHFHHHHFHHHHHHHHHHGHHHHHHHHHHHHHHHHHHHHHHHHHHBGHGHBGHHFHFHFBGGGGGGHGFFHHHHHHHBFGFGDFFEHHHHHFFGHHFHHHHHGHFBGFFHFHHHGHHGFHFHEHB0CF.EEFGGBFBFGG;FFGGGGG0FEBE
@M03495:530:000000000-LYBTV:1:1102:26000:22014 2:N:0:GATCCGGG+ACCTGCTT
ATATTTTGCCGTTGATAAACCAGTTGGCTCTAGCTGCCATGCAATGTCACAACCACTTCTTGCCCTCCAAAGCTCACATGCTGACAGATCGGAAGAGCGTCGTGTAGGGAAAGAGTGTAAGCAGGTGGGTAGAGATTGGGGGGGGGGCGGGGGAGGATAAAAAAAAAAAGGAAGAAATTGGCGAGGGGTAGGGCAGGACGATAAGTCACAAGCACGCGAACGAGGGTGGTGTAGATGAGACCTCAGCGTAG
+
CCCCCFFFFFCCGGGGGGGGGGHHHHHHHHHHHHHHHHHHHHHHHHHHHHHHGGGGHHGHHHHHHHHGGHGHHHHHGHHHHHHHHHHHHHHGGGGHHHGGGGGGHFGHGGHHHHHHHFGHGEHHHF?/>?3/333B3BF//B------;-----99./00:00-:--;:..//..//:0:0/------:..../9.-..--...:000000../;-;=----;.--..-...000:00000.0000:..:-
@M03495:530:000000000-LYBTV:1:1102:4474:22017 2:N:0:GATCCGGG+ACCTGCTT
ATATTTTGCCGTTGATAAACCACCCTCCCTGTGGTCGTTATCTTGCTCCTTCTGTCGTCAACGAATTTACTAATTCCAAAGCTCACATGCTGACAGATCGGAAGAGCGTCGTGTAGGGAAAGAGTGTAAGCAGGTGTGTAGAGAACGGGGGTGGCGGGGTGGATAGAGAAAAAAAAAGAGGAGATAAGTGGAGGGTAATTGAAGAGAATACTTGTTATAGATGAGTGCGGGAGCTCTACTAGCTGTGGAAA
+
BBAABFFFFFBBGGGGGGGGGGGGGHHGGHHHHHFGEEGGHHHHHGHHHHHHHGHHGGGHGHGGGGHHHHGHHHHHFGHHHHHHHHHHHHHHGHHHGHHHGGGGHHHGFGFFGHHHGGFGGFFHHHFGHHHFHH022/02222222??B>C-<-.-;-----.009///9/:.99;-.;.9...;///////99-./////////../9////////;///;//////---9-9./;///9;////;.///
@M03495:530:000000000-LYBTV:1:1102:16973:22027 2:N:0:GATCCGGG+ACCTGCTT
ATATTTTGCCGTTGATAAACCAAAGCTCACATGCTGACAGATCGGAAGAGCGTCGTGTAGGGAAAGAGTGTAAGCAGGTGTGGAGAGATAGGTGGGGGGCGGGGGAATTTAAAAAAAAAAAAAAAAAGAAACAGGAGGTGAAGTAGAGAGCAGAAAATGAATGCTAGATAGTACATGTTCATAGGAAAGAAGTAGCGGAGTGTAGTTGACAGGGTAGTAGAGAGAACTATGTGTGGCTAAAGCGGATTGAC
+
CCCCCFFFFFECGGGGGGGGGGHHHHHHHHHHHHHHHHHHHHHHGGGGHHHGGGGGGHHHHGHHHHHHGHHHHHHHHHG@B?131311@4B?4@F///--:-<---./0111<FFAFFFF>--9---...//<:...<..10111<1<1..0://0/1<1111111101:11111111111111001/.<./1111----..1111:11010..//.011<11..001011111..9.00<01.-9-./0:
@M03495:530:000000000-LYBTV:1:1102:24967:22038 2:N:0:GATCCGGG+ACCTGCTT
CTATTTTGCCGTTGATAAACCAGCTAATCCTGAAAAAAAAATCAAAGCTAAAAACTACAATGCTAAGACCACGATGTGACTGCTATCAAAGTTAGATATATATGTAAATTATTCATCTGTCAAATCCTAGAATTATATCATACCTGCTCCAGCAATCACGACCTGTAATGGTTTAGTGGGTTGTTCACTGTTTCTGAAAAATGAAGATAGTTGTCCAGCTGCCAAAAAGTTTATTGTGTTTTCTAGTGGAG
+
1>AA1DFFFFDA1EGFEFFGGGFHHHFGHFGFFGG1AEEEAGFGHDF0DF1G11AGHFEEGHHDDGGHG0GFCEEGE1GHBG0DDFGHEHB@2FGHFGHFHHHHEGGFHFHHFGHHFFHHHHGBGH1EGGBGHFHGHF2GFHFFBG0F11FFF<CGGHHG/B?EGGHHFHH<GAFH=GGE<FC<GHGGHEDBGDHHHHDD<CGD0CGHFFFFGHH00CGB/;;GGFEEB99FFFGGGGCBBB09FFBBAF?
@M03495:530:000000000-LYBTV:1:1102:10845:22043 2:N:0:GATCCGGG+ACCTGCTT
ATATTTTGCCGTTGATAAACCAGTCACAACCACTTCTTGCCCTCCAAAGCTCACATGCTGACAGATCGGAAGAGCGTCGTGTAGGGAAAGAGTGTAAGCAGGTGTGTAGATATCTGGGGGGGGCGGGGCATTAATAAAAAAAAAAGAAAGAAAGGAGAGGGGACGGGAGGAGATGGAAAGAGAAGGAGGTACGAGTGTACAGAGGGCAGCTGAAATGAGGTGATGGGCAGTGGACACGAAAGTGAGGTGAA
+
ABCCCFFFFFCCGGGGGGGGGGHHHHHHHGGGGHHHHHHHHHHHGHHHGGHHHHGHHHHHHHHHHHHHGGGGHHHGGGGEGHGHGGEHHHHHHHGHHFHHHHHFEE04?444444D3B//----@-----///////;B/;B=9;..9///.//./...:.-.--:;.--...9/////./9///.....//.:...///////....9.///9///////./9//..;9//////..-.../://././/
@M03495:530:000000000-LYBTV:1:1102:16465:22051 2:N:0:GATCCGGG+ACCTGCTT
ATATTTTGCCGTTGATAAACCAGCTAATCCTGAAAAAAAAATCAAAGCTAAAAACTACAATGCTAAGACCACGATGTGACTGCTATCAAAGTTAGATATATATGTAAATTATTCATCTGTCAAATCCTAGAATTATATCATACCTGCTCCAGCAATCACGACCTGTAATGGTTTAGTGGGTTGTTCACTGTTTCTGAAAAATGAAGATAGTTGTCCAGCTTCCAAAAAGTTTATTGTGTTTTCTAGTGGAG
+
3A3AAFFFFFBAGGGGGGGGGGHHHHHHHHHGHHHFHGGGGHHGHFEFHHHFHHGGHHHHHHHGHGHHHHHHGGHGFHHGHFGHHFHHHHHHFHFHHHHHHHHHGHHHHHHHGHHHHHFHHHGGHGHHHHHHHHHEFHGHHHG2GHF2GFHHHHHFHHGGGGGGGGGDHHHHHHHGDDGE>FFGHHHHHHHHFHHHHHHHFFGHGGGHHFHBGHHFFHHHHFGGHGHEEFFFGGGGGGCGGFGGGGBFEF.
@M03495:530:000000000-LYBTV:1:1102:11672:22060 2:N:0:GATCCGGG+ACCTGCTT
ATATTTTGCCGTTGATAAACCAAACCACTTCTTGCCCTCCAAAGCTCACATGCTGACAGATCGGAAGAGCGTCGTGTAGGGAAAGAGTGTAAGCAGGTGTGGAGAGCTCGGGGGGGGGGGGGTGAGTGAAAAAAAAAGAGAAGAGGGGAGGGGGGGTCGGCGGAGGTAGAAAGAGAGAGAATGGTATAGATGACGAGTAAGAGGGATGAGATGAGGTAGAGGGTACGCAAGCGGGATAGGCGTGGAGGAGG
+
CBCCBFFFFFCBGGGGGGGGGGHHHGHGHGHHHHHHHHFGHHGHGHHFGHFFHHHHHHHHFHHGGGGHHGGEFGGGE2GFGHHGFGHHHGHHHBEFC?B3113/3//33?//>/--:D-;-;--;.//////.@9>-../////...-.-:--;-9-.----9---;//9/;////....//////////////..-..///;.9././:////////////..//...--..9--9////-:--.;....
@M03495:530:000000000-LYBTV:1:1102:10175:22076 2:N:0:GATCCGGG+ACCTGCTT
ATATTTTGCCGTTGATAAACCAGCTAATCCTGAAAAAAAAATCAAAGCTAAAAACTACAATGCTAAGACCACGATGTGACTGCTATCAAAGTTAGATATATATGTAAATTATTCATCTGTCAAATCCTAGAATTATATCATACCTGCTCCAGCAATCACGACCTGTAATGGTTTAGTGGGTTGTTCACTGTTTCTGAAAAATGAAGATAGTTGTCCAGCTTCCAAAAAGTTTATTGTGTTTTCTAGTGGAG
+
BBBBBBFFFFBAEGGGGGGGGGHHHHHHHHHHHHHHFFGFGHHGHGHHHGHHHHGHHHHHFHHFHHHHHHHHGGHEGHGHFGHHHGCHHHEEGHHHHHHHHHHHHHHHHHHHHHGHHBHHHHHHHHEHGGHHHHHHHGHHHHFHHHGHHHHHHHGHHHHGGGGGHGHHHHHHHHHHFGHHDGCFHHHHHGGHHHFHHFFFFHFFGFHHHHHGHHHHHHBHGFFFC0:9C;C0CFGFFF9FBFFFFGFGGFE
@M03495:530:000000000-LYBTV:1:1102:27059:22082 2:N:0:GATCCGGG+ACCTGCTT
ATATTTTGCCGTTGATAAACCACCCTCCCTGTGGTCGTTATCTTGCTCCTTCTGTCGTCAACGAATTTACTAATTCCAAAGCTCACATGCTGACAGATCGGAAGAGCGTCGTGTAGGGAAAGAGTGTAAGCAGGTGTGTAGGGGAGTGGGATATCCAGAACAACAATTTAAAAACGACGTGTATGATTTACGTGACGGAGGCTAACCCTAATGAGCCAAAAGAGAGCGATGCTGGGTCTTATTTACGTCAA
+
ABBBAFFFFF3>AFGGFD5FAGGFGHGGGHGHFFGF?E?FHHFGG5FFHFFHHHHHEFGHAD1FAFAG5DGHGFEGHEHHHHE3C3@@@GHHHHFGHFGA?FGEHCHE>>>>A/F?E?FH?FGHGBBFGGD10AFB?/0211/////0?//<0111111<><<...11<1<GG1.-.--<.//:C000000.//:..-..-9990/...:/00=09///9./.....--;.9///.9..///////..9..
@M03495:530:000000000-LYBTV:1:1102:22973:22089 2:N:0:GATCCGGG+ACCTGCTT
ATATTTTGCCGTTGATAAACCAGTCAGGAGTCCAAAGCTCACATGCTGACAGATCGGAAGAGCGTCGTGTAGGGAAAGAGTGTAAGCAGGTGTGTAGATTTCGGGGGGGGGCGGGGGATTATAAAAAAAAAAAAAGGAAGAGTGGTGTGGTGCGCTGTCGTATGATGAAGTAAGAGATCAGCAAGAGACAACGAACCGACGAAGGAGGGTGCCGACACGCAAGTGACAGGTAGGCAGATAGTCGTACATAG
+
ABABBFFFFFBBGGGGGGGGGGHHHHHHHGGHHHHHHHHHHHHHHHHGHHHHHHHHGGGGHHHGFGGEGGHHHGHHHHGHHHHHHGHHHH?F3?14B44@442>1>E---;--9;---;//////;:@D------.../...//./...9:./9---./...///;//////////.//////........9-9.------9-..:..-.../-----.:---/:/:B/;9/:9/;..9////.9;..///
@M03495:530:000000000-LYBTV:1:1102:26486:22093 2:N:0:GATCCGGG+ACCTGCTT
ATATTTTGCCGTTGATAAACCAGGGACTCAGGCTGGACCAAAGCTCACATGCTGACAGATCGGAAGAGCGTCGTGTAGGGAAAGAGTGTAAGCAGGTGAGGAGATGTCGGTGGGGGGGGGGGCATTATAAAAAAAAGAAAAAAATTAAACGAATGGATGAGGGTAATGAATCACAATTCATGCGAAGAGCCTCACAGCCCATGCCAATCAGCACTCTGAACATGATACCAGATCGCTCTCCTAACACAGCG
+
CCCBCFFFFFCCGGGGGGGGGGHGGGGHHHHHHHHGFHHGGGHHHGHHHHHHHHHHHHHFHHD?FFHGHGGGGEFHFHHGFHHFHHHHEGHHGHHHGB3?03>/33D4?E/<E?/<-------;/000:00:0--@...//.9-.000009.9.000;000/;.//:000:00;0000;0000..--;././/0.0;.:../:00000/0000:0/00000000:00000;.009....:::00/:0...-
@M03495:530:000000000-LYBTV:1:1102:11184:22096 2:N:0:GATCCGGG+ACCTGCTT
ATATTTTGCCGTTGAAAACCAGCTAATCCTGAAAAAAAAATCAAAGCTAAAAACTACAATGCTAAGACCACGATGTGACTGCTATCAAAGTTAGATATATATGTAAATTATTCATCTGTCAAATCCTAGAATTATATCATACCTGCTCCAGCAATCACGACCTGTAATGGTTTAGTGGGTTGTTCACTGTTTCTGAAAAATGAAGATAGTTGTCCAGCTTCCAAAAAGTTTATTGTGTTTTCTAGTGGAGG
+
ABBBBFFFFFBAGGGGGGGGGGGHHHHHHHHHHHHHGGGGHHHHHGFHHHHHHGHHHHHHHHHHHHHHHHHGGHGHFHHGHFFHHFHHHHHHHHHHHHHFHHHHHHHHHHHHHHHHHHHFHFHHGFEHGHHHHHHHHHFHHHBDFFHHFFFFHGHFHGGGGGGHGHHHHHDGAGFGGHHGEGGHHGHHHGHFFHFGHFFFGHHHHHHHGCCHHFHHFCGHFGFFFA?AFGGGGGF0BFGGEB;9;;F.0;D
@M03495:530:000000000-LYBTV:1:1102:18461:22109 2:N:0:GATCCGGG+ACCTGCTT
ATATTTTGCCGTTGATAAACCAGCTAATCCTGAAAAAAAAATCAAAGCTAAAAACTACAATGCTAAGACCACGATGTGACTGCTATCAAAGTTAGATATATATGTAAATTATTCATCTGTCAAATCCTAGAATTATATCATACCTGCTCCAGCAATCACGACCTGTAATGGTTTAGTGGGTTGTTCACTGTTTCTGAAAAATGAAGATAGTTGTCCAGCTTCCAAAAAGTTTATTGTGTTTTCTAGTGGAG
+
BBABBFFFFFBBGGGGGGGGGGHHHHHHHHHHHGHHHGGGGHHHHHBFHHHGHHGHHHHHHHHHHFHHHGHHGGHGGHHHHFHHHHGHHHHHHHHHHHGHHHHHHHHHHHHHHHHHHHHHHHHHHHGHHHHHHHHHGHHHHHHHHHFFHHHHHHHHHGHGECGGHHHHHHGGHHHHFHGFEGFFHHHHHHHHHFHHHG0DGHHH<CGHGFHGHHHHHHHHHGHFGHHGDBFGGGGEGGCFGFGGGFBFFBA
@M03495:530:000000000-LYBTV:1:1102:13979:22128 2:N:0:GATCCGGG+ACCTGCTT
ATATTTTGCCGTTGATAAACCAGCTAATCCTGAAAAAAAAATCAAAGCTAAAAACTACAATGCTAAGACCACGATGTGACTGCTATCAAAGTTAGATATATATGTAAATTATTCATCTGTCAAATCCTAGAATTATATCATACCTGCTCCAGCAATCACGACCTGTAATGGTTTAGTGGGTTGTTCACTGTTTCTGAAAAATGAAGATAGTTGTCCAGCTTCCAAAAAGTTTATTGTGTTTTCTAGTGGAG
+
AAABBFFFFFBBGEGGGGGGGGHHHHHHHGHHHHHHHGGCGGGGHHHGHHHHGHFHHHHHHHHHHHHHHHHHGGHGHHHFGFGHHGHHHHHHHHHHHHHHHHHHHHHHHGHHHHHHHHHHHHHHHHHHHHHHHHHHHHHHHHHGHHFHHGHHGFGHHHHGGGGGGHHFHHFDHHHHFGHHFGGGHHGHHGHHHHHHHHHHHGHGHHCHHHHFHGBHGHHHGHHFFGG?A;CFGGGGGGFGFGGBCBFGGB?
@M03495:530:000000000-LYBTV:1:1102:19053:22157 2:N:0:GATCCGGG+ACCTGCTT
ATATTTTGCCGTTGATAAACCAGCTCACATGCTGACAGATCGGAAGAGCGTCGTGTAGGGAAAGAGTGTAAGCAGGTGTGTAGGGATCAGGGGGGGGGGGGGGGTTTAAAAAAAAAAAAAAAAAAAAGAATAAGGGAGTAAGCAGAACACGAGAACAGAGGAAGATGTGAACGACAGTGAGATGGAGATCATGGCATACGAACGTAGCGATAGTAAGAGAACGAGATCTAATGAGAGTGCCTATGTTAGAT
+
DDDCDFFFFFDCGGGGGGGGGGHHHHHHHHHHHHHHHHHHHHGGGCFFFEEGGGGHHHHGGGHHHHFGGHHGHHGH?33?14@31B211B3BE/<---;-9----:.0009BBBFF--:=-------...00000...;/0900//////.--..0////9./..00;0000;.-;-:0000000;/0900000./009:..-:....-;...0000:0/00.....000000000000000900;00000
@M03495:530:000000000-LYBTV:1:1102:15920:22167 2:N:0:GATCCGGG+ACCTGCTT
ATATTTTGCCGTTGATAAACCAAAGCTCACATGCTGACAGATCGGAAGAGCGTCGTGTAGGGAAAGAGTGTAAGCAGGTGTGTAGATCTCGGGGGGGGGCGGGGGATTTAAAAAAAAAAAAAAAAAATAGAAAGGGGAATGATGATAATGTATTGAAAAAATGCAAGAACCATCACAAGTGCGACGATTAATAGACTGGCAGGCACGAGCGACGACGTACGTATCTTGAAGTGAAATGTGAGTAGGACGAA
+
DDCCDFFFFFEEGGGGGGGGGGHHHHHHHHHHHHHHGHHHHHHHGGGGHHHGGGGGGHHGHGHHHHHHFHHHHHHHHHGC3>14@444441?//>-----<-9-<-</01:<<:=<@@C-<9-<--9.::1<10..-../<:111:1111<11111111.-.:1:10<//<.0B000<.1<1-<---..91:11101:../.-.....---9---<--.<-/01.1111011011111<111111:00---
@M03495:530:000000000-LYBTV:1:1102:16560:22178 2:N:0:GATCCGGG+ACCTGCTT
ATATTTTGCCGTTGATAAACCAGGACTCAGGCTGGACCAAAGCTCACATGCTGACAGATCGGAAGAGCGTCGTGTAGGGAAAGAGTGTAAGCAGGTGTGAAGGGTTCGGGGGGGGGGGGGGGTTGTAATAAAAAAAAAAAAGAGATTAAAGTCGCGGTGAAGAGCGGAGTTGTAGATGAAATAAGTAATGTATGTAAGCGCTGTGTACAGCACGATACTGACGGAAGGATGTTCCGTGGTACTGTGCTGAG
+
CDCCDFFFFFDCGGGGGGGGGGHGHHGHHHHHHHGHHHHHHHFHHHHHHHHHHHHHHHGHHGGGGFHFGEGF>FGHGHGCGHFCGDGBGHHHHHHBB3>4443/B00>EAEC-9------9----.111111BBD=9----..//111111:1.---.<.<11./---<./11:1<1111<1111111111111<1110--.-./:<1110/.-...-1110<-..9..000:11.:.-.11<1<111:1.
@M03495:530:000000000-LYBTV:1:1102:21616:22196 2:N:0:GATCCGGG+ACCTGCTT
ATATTTTGCCGTTGATAAACCAGCTAATCCTGAAAAAAAAATCAAAGCTAAAAACTACAATGCTAAGACCACGATGTGACTGCTATCAAAGTTAGATATATATGTAAATTATTCATCTGTCAAATCCTAGAATTATATCATACCTGCTCCAGCAATCACGACCTGTAATGGTTTAGTGGGTTGTTCACTGTTTCTGAAAAATGAAGATAGTTGTCCAGCTTCCAAAAAGTTTATTGTGTTTTCTAGTGGAG
+
AB?>ADFFFF@AEEGFFGGGGGHFHFHHHCHHGHHHHGFGGHHHHHHHHHH5GHGHHFHHHGHHHHHGHEGHGGEEBFGFFFBGFHHHGBGHGBGHHHHHHHHHGHHHH4GHGHHHGBHHFFHBGHHHEHHFHHHHHFHHGHFGGH0GFFHHFFHGHHHGGCCGGGH1FFF1DGGH<FFHAFDEHGFFGHHHHFHFGBGGCCF00C0;GGGFFGHHHHBFFHCHBGAEDFBBFGBFFGFGGGGGBB;;.BE
@M03495:530:000000000-LYBTV:1:1102:8027:22204 2:N:0:GATCCGGG+ACCTGCTT
ATATTTTGCCGTTGATAAACCACCCTCCCTGTGGTCGTTATCTTGCTCCTTCTGTCGTCAACGAATTTACTAATTCCAAAGCTCACATGCTGACAGATCGGAAGAGCGTCGTGTAGGGAAAGAGTGTAAGCAGGTGTGTAGATATCGGGGATGGGGGTGGCAGTAGTGAAAAAAAAAGAAGGACTTAGATACGCGCGGGTATGAGAGAAGCTGGCCTCACGGGATGTATACATACAGAGCGCGTGAGAGAG
+
BAABBFFFFBB2AA4FFFGGGCDFEHCE2GFHFHHHGFDHHHGGGBGHFFHHHHGHGGGHGHGGEEH55GDFHHHFBGGDHHHFGHGFHFFGGCGHFF3BEGCE1F2EGGG@EHFHHGGHHHGHHFGHHFFHGH?B?B@2@2@222?//>/////>>@--</.<000/0:<0.---9.../.../0;00000..-------/;///9./////..././...-...////////////9/---;-;;/9..
@M03495:530:000000000-LYBTV:1:1102:7411:22262 2:N:0:GATCCGGG+ACCTGCTT
ATATTTTGCCGTTGATAAACCAGGGCATCGGCCGTTTTCTCCAAAGCTCACATGCTGACAGATCGGAAGAGCGTCGTGTAGGGAAAGAGTGTAAGCAGGTGGGGAGGTCTTGGGGGGGGGCGGGGGAATTAAAAAAAAAAAAAAAAAATAGGATGGACGTGTGGACATATGATAAGATGGAAAAAAAGAAGAGTAAGGACTGTATGGAAAGGGAGCAAGACAGAGAAAGGAGAGTTAATAGTCAGTCGTGA
+
CDCCCFFFFFDCGGGGGGGGGGHGGGGHHGGGGGGGHGFHGHHHHGFHHHHHGHHHHHGHHHHGHGEFGHHHGFGEFGGHHHGBGHHHGHHHGHFHHEEFF/>/////23332F?B-----;-:--:./000009-:@C=--9-----.000000./0-..:..;000000000000000/00/.9-.../0.900099./.0000/0:0.......///9/////:00;/...0009000000000..9/
@M03495:530:000000000-LYBTV:1:1102:4168:22284 2:N:0:GATCCGGG+ACCTGCTT
ATATTTTGCCGTTGATAAACCAGCTAATCCTGAAAAAAAAATCAAAGCTAAAAACTACAATGCTGACAGATCGGAAGAGCGTCGTGTAGGGAAAGAGTGTAAGCAGGTGCGGGGGGATAGGGGGGGGGCGGGGAACTAAGCAAAAAAAAAGAAAAGACGAAAGTAAGAACTCAGCAGCAGTACAAAATAAAAGTAAGTATCAAAAAGTGAGATCATCAAGAAACGCATTCTAAGATGACGTAGACATAAAG
+
BA?ABFFFFFBAFEEGGGGFGGDHHFHHGHHHHHHHFGGGGHGHHGHGFFHHGHGFHGHHBHHDGHHHGG5FE??FFHGGC1>EEACGHHGHHCGHFFFHGGHDGF/B33/////--..;/.9>---9----9-..//////;;..;---..9/./...-9..//////.//////....9//9//;///://///::///:9//..//////://///;////.--;./;/9/9;BBF.....9//;9//
@M03495:530:000000000-LYBTV:1:1102:23130:22341 2:N:0:GATCCGGG+ACCTGCTT
ATATTTTGCCGTTGATAAACCAGCCTCCCTGTGGTCGTTATCTTGCTCCTTCTGTCGTCAACGAATTTACTAATTCCAAAGCTCACATGCTGACAGATCGGAAGAGCGTCGTGTAGGGAAAGAGTGTAAGCAGGTGGGAAGAGGTGAGTGGGGGGGGGGGGTAGAAAGAAAAAAAGAAAAAAGACAGCTGGCGTTAGGAATGCGGCTAAAAGCGACAGTTGGACAAAATAGAAAGGAATAGATGTCAGTAG
+
AAAABFFFFFCBGGGGGFGGGGHGGHHGGGHGHHGHGEGFHHHHDBGHGHHHHGHBFGEHDFDAEGHHBGHF5GGFFHHHHHHGHHHHHHFHFGHGHGHHGGGGAG2EFEGGGFFGBEGHHHHHHHFHHHGFHH02///2/00/@/2@1?//</-;-;-@--..///9/:/;;=-.../9.;..:/..//..-.-.../////;---:////...:--//////;...////9//..//;/;///////9/
@M03495:530:000000000-LYBTV:1:1102:21091:22355 2:N:0:GATCCGGG+ACCTGCTT
ATATTTTGCCGTTGATAAACCAGCTAATCCTGAAAAAAAAATCAAAGCTAAAAACTACAATGCTAAGACCACGATGTGACTGCTATCAAAGTTAGATATATATGTAAATTATTCATCTGTCAAATCCTAGAATTATATCATACCTGCTCCAGCAATCACGACCTGTAATGGTTTAGTGGGTTGTTCACTGTTTCTGAAAAATGAAGATAGTTGTCCAGCTTCCAAAAAGTTTATTGTGTTTTCTAGTGGAG
+
AAAABFFDFFBAGEGGGGGGGGHHHHHHHHHHHHHHHGGGGHGHHFGHHHHHHHGFHHHHGGHHHFHHHGHEEGHEGHHGHGBGHFHHGHGHHHFHFHFHHHHHGGHGHHHHGGGHEHHHHFHEHHHFHGHHHHHHHH3DGHHGHH0CDBCGHGHHGEHGGGCGCFGGHGHGHHHEGHHGDGF.F11GHHFHHHHFGFFFHHHBDB;GFBGCCCGCC/;FHFHHGCGGD90CFGGGGF:CFF0FFGFF.9.
@M03495:530:000000000-LYBTV:1:1102:14264:22368 2:N:0:GATCCGGG+ACCTGCTT
ATATTTTGCCGTTGATAAACCAGGATCAGGTGGACCAAAGCTCACATGCTGACAGATCGGAAGAGCGTCGTGTAGGGAAAGAGTGTAAGCAGGTGTGGAGAGCACGGGGGGGGGGGGGGGAATTTAAAAAAAAAAAAAAGAAAGAGAAAGAGGGGGAGGGAGGATATGAAGGAGAAGGATAGGATAGGGATAGGAGGGAGTGGAGATGCGAGTGTAGAGAGAGTAAGCGGCGAGGAGACGTAGAGGCCAGA
+
CCBCCFFFFFDCGGGGGGGGGGHGHHHHHHGHGGHHHHHHHHHHHHHHHHHHHHHHGHHGGGGHHHGEGGGEGHHHGFHHHHHHHHHHHHHHHEBB113?3/?30>E/>?--9-----=--./000000F@BFA-<---.../0<//000//..----<-..-./0<00000..../..00:/0000/.///0::/.-.....:9B/:0-.-9.00<000...<0000----<-<-....9...0/..<..
@M03495:530:000000000-LYBTV:1:1102:5239:22378 2:N:0:GATCCGGG+ACCTGCTT
ATATTTTGCCGTTGATAAACCAGGGACTCAGGCGGACCAAAGCTCACATGCTGACAGATCGGAAGAGCGTCGTGTAGGGAAAGAGTGTAAGCAGGTGTGGAGAGCTCGGGGGGGGGGGGGGGAGTAAAAAAAAAAAAAAAGTAGAAGAGGGAGGTTGTGGGTGTGAGAAGTAGACAAGTAACCTCAAACACAGAAAATGCGGAGAGCTGCGTATGCTGCGGTCTGGAGCGAGTTGCGAGCAGTACGACTCG
+
CCCCCFFFFFCBGGGGGGGGGGHGGGGHHHHGGGGEFGHHHHHHHHHHHHHHHGGHHHHHHF?FFHH2@EEEEEGFHHGGGGHGHFFDGHHGHHHBFF?/3/3//3B?</><--:@-9------;/0000-;;@;-----.0000000..:..-;//.;..:.-.000:/000000/.:000;0/0000....000/0;0.----..;00-.../0000--.-.//0./---9.00;----/;00.:..;.
@M03495:530:000000000-LYBTV:1:1102:4506:22384 2:N:0:GATCCGGG+ACCTGCTT
ATATTTTGCCGTTGATAAACCAGCTAATCCTGAAAAAAAAATCAAAGCTAAAAACTACAATGCTAAGACCACGATGTGACTGCTATCAAAGTTAGATATATATGTAAATTATTCATCTGTCAAATCCTAGAATTATATCATACCTGCTCCAGCAATCACGACCTGTAATGGTTTAGTGGGTTGTTCACTGTTTCTGAAAAATGAAGATAGTTGTCCAGCTTCCAAAAAGTTTATTGTGTTTTCTAGTGGAG
+
ABABBFFFFFCAGGGGGGGGGGHHHHHHGHHGHHHHHGGGGHGHHHHHHGFHHHGHHHHHHHHHHGHHGHHHGGGGFBGGHHCGHHHHHGFHGHHHHHHHGHHHHHHHHHHHHHHHHHHHGHHFHHHHHHHHHHHHHGHHHHHBHFHFHHHHHHGHHFHGGGGGGGFBGHHFHHHH<DCGEEACHHHHFHHHHHDGHFG0GGFDDCCGHHHHHHHFGFHHFGHHHC.CECCFGFGGFG:CFEGGFGGF.C.
@M03495:530:000000000-LYBTV:1:1102:18416:22399 2:N:0:GATCCGGG+ACCTGCTT
ATATTTTGCCGTTGATAAACCACCCTCCCTGTGGTCGTTATCTTGCTCCTTCTGTCGTCAACGAATTTACTAATTCCAAAGCTCACATGCTGACAGATCGGAAGAGCGTCGTGTAGGGAAAGAGTGTAAGCAGGTGGGTGGGATGGGGGGGGGGGGGGGGGCAGTAATAAAAAAAGAGGGTATGAGCGGGTAGGTAGAGGAGCGCAGATAGAATAAAGGAACGAGGTGGGAGACCATAGAGGAGAGAGAGG
+
CCCCBFFFFFCBGGGGGGGGGGGGGHHGGHHHHGGGGGGHHHHHHGHHHHHHHHHHEFGGAHGGGHHHFHHHHHHHHHHHHHHHEHFHHHHHGHGHGHGHGGGFHHHCGGGGG/BFGAGHHHEHHFGGHFHHHH02/</////1//??@-9-;--9:B-----.://;////9--../...///9//-----;.//////..;-----/////////:///....-...-.....9:BB//;...9.....
@M03495:530:000000000-LYBTV:1:1102:9319:22408 2:N:0:GATCCGGG+ACCTGCTT
ATATTTTGCCGTTGATAAACCAAAGCTCACATGCTGACAGATCGGAAGAGCGTCGTGTAGGGAAAGAGTGTAAGCAGGTGTGTAGAGATCGGGGGGGGGCGGGTGCATAAAAAAAAAAAAAGAGGAAAAAGTAGAGAGTAGGAAAGGTAGGGAGAGGAAAAGGAGGAGTGAGTGATAAGAGGAATCGAACATGGGGCGGACGGAGCACGCGAAGGAGAGAAGGTGGTGGAGGAGGGTAGCCGAGACAAGTG
+
CCCCCFFFFFCCGGGGGGGGGGHHHHHHHHHHHHHHAGHHHHHHGGGGHHHFEFGGGHHHHGHHHHHHGHGGHHHHGHEC3E14@434331B/>/-----9----;0;0090;@FB@FC-9.:/..///;.:00000.000000/..9009./.....////./..../.00000000000;./099./.-00/...;--;-9A.-..--9--9....9.9/.;0.9;...;A..-:/.0:.---./;.:0
@M03495:530:000000000-LYBTV:1:1102:3836:22415 2:N:0:GATCCGGG+ACCTGCTT
ATATTTTGCCGTTGATAAACCACCCTCCCTGTGGTCGTTATCTTGCTCCTTCTGTCGTCAACGAATTTACTAATTCCAAAGCTCACATGCTGACAGATCGGAAGAGCGTCGTGTAGGGAAAGAGTGTAAGCAGGTGGGTAGAATCGGGGGGGGGGGGGGTGATTAAAGAAAAAAGAATGGAGAGAAGGCTGTGACTACGTCAACGACAGATGAGGTAGACGGTAGAGTAGATACGCAAGTATGAAGTACGG
+
ABABCFFFFFCBGGGGGGGGGGGGGHHGGHHHHHGHGGGHHHCGFGHHHHHHHHHHGGGHGHGGCEHGHHHHHHHHHHHHHFHHHHHHHHHHFHHHHHHHGGGGHHHGGGEEFHGGHGHHHHHHGHHHHHHHHG02/>/@<22220/><<DD--9---;--.:0000009/9A9..90000:0..0:..0../0000/99...9..---/000;//0;0;....:000000000...--:0:0000000.9
@M03495:530:000000000-LYBTV:1:1102:20141:22416 2:N:0:GATCCGGG+ACCTGCTT
ATATTTTGCCGTTGATAAACCACCCTCCCTGTGGTCGTTATCTTGCTCCTTCTGTCGTCAACAATTTACTAATTCCAAAGCTCACATGCTGACAGATCGGAAGAGCGTCGTGTAGGGAAAGAGTGTAAGCAGGTGTGTAGAGCGCGGGGGGGGGGGGGGCGTTAGAAAAAAAAAGGAAGGAGATAGGTGGGCAAGAGGGAGGGAAGAGTCAAGTTCAAGTGTGTAGGCGAGAGAGAGGAGAGGCATGTGAG
+
CCCCCFFFFFECGGGGGGGGGGGGGHHGGHHHHHGHGGGHHHHHHHHHHHHHHHHHGGGHGHHHHHHHHHHHHHHHHHHHFHHHHHHHHHHHHHHHHHHGFGGHHHGGGGGGFHHHGGHHHGHFGGHHHHHHHHH2C03D322//<<<@E-B--<--------..111<A>;==..//...../11/1:.-./../.....--.....1:11011111<11<1.1100--<--........<...0.<<<1
@M03495:530:000000000-LYBTV:1:1102:15120:22417 2:N:0:GATCCGGG+ACCTGCTT
ATATTTTGCCGTTGATAAACCACCCTCCCTGTGGTCGTTATCTTGCTCCTTCTGTCGTCAACGAATTTACTAATTCCAAAGCTCACATGCTGACAGATCGGAAGAGCGTCGTGTAGGGAAAGAGTGTAAGCAGGTGGGTAGGTGGCGGGGGGGGGCGGGGGATGAAAAAAAAAAAAAAGTAGAGAGTGTGAAGGAGTAGAAGTGGGGAAGATGATGAGGTGGTGGTGAGGAGGAGGTAGGTGTAGGTATGG
+
CCBCCFFFFFCBGGGGGGGGGGGGGHHGGHHHHHGHFGGHHHHHHHHHHHHHHHHHGGGHGHGGGHHHHGHHHHHHHHHHGHHHHGHHHHHHGHHHHHHHGGGGHHHGGEGEGHFGHFGHHHGHGHHHHHHHHHFB/</2//22/0/<-<--;---;-;@--;.////.-9-99----.//////.///;////../////;///.-....////////:....;.;/../......//.:99///9/://
@M03495:530:000000000-LYBTV:1:1102:7819:22419 2:N:0:GATCCGGG+ACCTGCTT
ATATTTTGCCGTTGATAAACCAGCTAATCCTGAAAAAAAAATCAAAGCTAAAAACTACAATGCTAAGACCACGATGTGACTGCTATCAAAGTTAGATATATATGTAAATTATTCATCTGTCAAATCCTAGAATTATATCATACCTGCTCCAGCAATCACGACCTGTAATGGTTTAGTGGGTTGTTCACTGTTTCTGAAAAATGAAGATAGTTGTCCAGCTTCCAAAAAGTTTATTGTGTTTTCTAGTGGAG
+
BBBB@FFBFFB2?2AFGBFGGGE4CD5FDGHG5FEFAEE?EFHGHDGBG55AAFEFHFFDBBA5FGGHECGGA0?11BFH43BFHBGFDBDFGHFG4F4FBGFHFGGHF4GGFHFHHFHH4FHHGBFGG4DHHFHHDGEFHHHBHHGHHGHEGGGHHGFGDCGDGGHBGHFFHCHHBGAEDEGFHDBDGDGGGHFHHHHGGGHBFC0:0CC;0;GBGHFBFFFHFB.9C0;00BCCFG9FF;BFB000909
@M03495:530:000000000-LYBTV:1:1102:26730:22429 2:N:0:GATCCGGG+ACCTGCTT
ATATTTTGCCGTTGATAAACCAGCTAATCCTGAAAAAAAAATCAAAGCTAAAAACTACAATGCTAAGACCACGATGTGACTGCTATCAAAGTTAGATATATATGTAAATTATTCATCTGTCAAATCCTAGAATTATATCATACCTGCTCCAGCAATCACGACCTGTAATGGTTTAGTGGGTTGTTCACTGTTTCTGAAAAATGAAGATAGTTGTCCAGCTTCCAAAAAGTTTATTGTGTTTTCTAGTGGAG
+
>>AABFFBFFBBGGGGGGGGGGHHHHGHHHHFHHHHHGGGGHHHHFFGHFHHGGEHHHHHFHHHHBBBG2GHGGHG1FGFGFB4FFBGGFHH4FHHHHHHHHHGHHHHHHHHHHHHHHHHHHHFHGFHHHHHHHHHHBGFHHF2FGFFFFGFFGFGCCHGGC@FHGGGHHHFBFF1>GFEAFGGHGGFHHHHDHHHHDGDGHHHHHHHHEFHHHHGGGFHHBHGGFCEEBFGGGGGGGCF/CFFFF9F?FE
@M03495:530:000000000-LYBTV:1:1102:18239:22440 2:N:0:GATCCGGG+ACCTGCTT
ATATTTTGCCGTTGATAAACCAGGGACTCCAAAGCTCACATGCTGACAGATCGGAAGAGCGTCGTGTAGGGAAAGAGTGTAAGCAGGTGTGGGGATGAGGGGGGGGGGCGGGGGAATAAAAAAAAAAAAAAAAAAGTGAGAGGAGGGAGGGCGAGGACGAAGACAGAGAGTAGACAAATGTCGAGGAACAGAGGAATAGGAGGACGTAAATGATAGAAGACATAACGATAGGGATACGGTCACGGACGATC
+
CDDCCFFFFFDBGGGGGGGGGGHGGGGHHHHHHHHHFHHGHHGHHGHHGFHHHGGGGHHGGGGGGGFGHHGGHHHHHHHFHHHHHHHF@3?11/11/33B?//A-----------./00000-;-@@9-@:---9.000;00....:;9--.-:---.:;-../;/9//.00:000//00:0..---/.////../0:00:/9..-....0;00000000//0000...:./9///0../..0..-:--..
@M03495:530:000000000-LYBTV:1:1102:22533:22446 2:N:0:GATCCGGG+ACCTGCTT
ATATTTTGCCGTTGATAAACCAGCTAATCCTGAAAAAAAAATCAAAGCTAAAAACTACAATGCTAAGACCACGATGTGACTGCTATCAAAGTTAGATATATATGTAAATTATTCATCTGTCAAATCCTAGAATTATATCATACCTGCTCCAGCAATCACGACCTGTAATGGTTTAGTGGGTTGTTCACTGTTTCTGAAAAATGAAGATAGTTGTCCAGCTTCCAAAACGTTTATTGTGTTTTCTAGTGGAG
+
AAAAAFD31BD>11AGGCFG1A0AC1EG1FHD11AGC??/EGHFFAF0FAFGB1A1F1CGHFFH221FF0GCFGHFF1D@21EBGFHF@1BFHBBFB@2F2FFD>BB>22FHHFHGHF1B2F2GBF1BDDBFGGDGHDBGFB1FHHH1BGG10<CGHFCAA@@/?F<1<DB1?<FB11<G..-<F11D0DD00DGGF<0<..<GDBGGGFHHC0C0GGEF0CC:;0C.-9:/;CFFFFB99/0;BFBFABA
@M03495:530:000000000-LYBTV:1:1102:20995:22447 2:N:0:GATCCGGG+ACCTGCTT
ATATTTTGCCGTTGATAAACCAAAGCTCACATGCTGACAGATCGGAAGAGCGTCGTGTAGGGAAAGAGTGTAAGCAGGTGTGGAGAGCTCGGGGGGGGGCGGGGTATTAAAAAAAAAAAAAAAAATAACGGGAGAGAGTGCAGAAGTTTAGGGACAGAGACAATGGAGTTATGCATGTTCGAGTGGAAGAGATAGTGTGTCATGACAGACTCAGTCTATAGACGCCACATATTCGTATACAACGATGATGA
+
CDCCDFFFFFDCGGGGGGGGGGHHHHHHHHGGHHHHHHHHHHHHGGGFGFHGGGGGGHHHHGGHHHHHHHHHGHGHHHFB3113?31133?//@?--<<-<---9.00000::-@CABD=--9-<.:0:.-.<-....0000<0/0:00000./.../////<000</0/0000000000../0..00/../0<00000.0:0000<0/.BB000<0000000.--.9<00000////00000-.<<0<0:
@M03495:530:000000000-LYBTV:1:1102:14905:22457 2:N:0:GATCCGGG+ACCTGCTT
ATATTTTGCCGTTGATAAACCAGCTAATCCTGAAAAAAAAATCAAAGCTAAAAACTACAATGCTAAGACCACGATGTGACTGCTATCAAAGTTAGATATATATGTAAATTATTCATCTGTCAAATCCTAGAATTATATCATACCTGCTCCAGCAATCACGACCTGTAATGGTTTAGTGGGTTGTTCACTGTTTCTGAAAAATGAAGATAGTTGTCCAGCTTCCAACAAGTTTATTGTGTTTTCTAGTGGAG
+
>A?AAFFFFFBAFGGGGGGGGGHHHHHHHHHGHGGHHGGGGHHHHGHFHGFFGHGHHGHHHHHHGFHHHHHHGGHGGHHEGFFHGHGHHHHHHHHHHHHHHHHHHHHHHHHHFHHHHHHHHHHHHHHHHHHHHHHHHHGHHHHGHHAHFFHFBGHHHHHGGGGGHGHFHGHGHHHGFHEFGGCDHHHHHFHHDHHHHHHHHHHEGFBGHGHBGHHFGHHGGHHHF/::CBFFGFEFGF;FGGGGGGFGGGF
@M03495:530:000000000-LYBTV:1:1102:25102:22463 2:N:0:GATCCGGG+ACCTGCTT
ATATTTTGCCGTTGATAAACCACCCCTTCTTGCCCTCCAAAGCTCACATGCTGACAGATCGGAAGAGCGTCGTGTAGGGAAAGAGTGTAAGCAGGTGTGTGTAAATAGGTGGTGGGGGGGTCGTTAAAAAAAAAAAAATAATCTTTAGGGACACGCTGAGCCTCATCTAGTGTAAACATATCAACTGACAAGACGTTTACCCACCATAATAGATAGATTGTCGATCCAACGTCACACCATGTGTCTGCTGT
+
CCCCCFFFFFCBGGGGGGGGGGGGGGGHHHHHHHHHHGHHHHGHHHHHHHHHHHHHGFFHHGGGGFHHGGGGGGHHHHGHGHHHHHHFGFDFFFHH33?B1044B4433?3F//////---.--...;00:99;=-:-.0090:0:900.:..;.-....0//900900;00090009;0;900/0:9;00./:.9./.00/0...000:00000;0000;0.....000..9..:0..0:0000;00000
@M03495:530:000000000-LYBTV:1:1102:15477:22470 2:N:0:GATCCGGG+ACCTGCTT
ATATTTTGCCGTTGATAAACCAGCTAATCCTGAAAAAAAAATCAAAGCTAAAAACTACAATGCTAAGACCACGATGTGACTGCTATCAAAGTTAGATATATATGTAAATTATTCATCTGTCAAATCCTAGAATTATATCATACCTGCTCCAGCAATCACGACCTGTAATGGTTTAGTGGGTTGTTCACTGTTTCTGAAAAATGAAGATAGTTGTCCAGCTTCCAAAAAGTTTATTGTGTTTTCTAGTGGAG
+
3>AAAFFFFFBBGGGGGGGGGGGHHHHHHHHHHHHHHGGGGHGGHHFEHGFHHHGHHHHHFHHGHHHHHHHHGGHGEHHHFFEHHHGHHHHGHHHHHHHHHHHHHHHHHGHHHHHHHHHHHHHHHHHHHHGHHHHHHHHHHHEHHHFHHFHHGFGHHHHGGGGGBFGGHHHDHHHHGHHGEEGGHHHHFFGHGGHHHFFHHHHFDGCGHHHFFCHFHHHHHHHFHH.EDBFFGGGGGGGFGFFFGGFGFB?
@M03495:530:000000000-LYBTV:1:1102:4279:22472 2:N:0:GATCCGGG+ACCTGCTT
ATATTTTGCCGTTGATAAACCAGGACTCAGGCTGGACCAAAGCTCACATGCTGACAGATCGGAAGAGCGTCGTGTAGGGAAAGAGTGTAAGCAGGTGTGGAGGTATCGGGGGGGGGGGGGTGATTAAAAAAAAAAAAAGGGGAGATGGGACAGGTGGAGGGGCGTGAAATATACGAAGTCGTGATCAGTATAGACGATACAGAAGGTCTGATGTGACATGAAGAGGTGAAAGCACAGGTGCGCGGATGGGG
+
AABCCFFFFFBAFGGGGGGGGGHGCHHHHHHGHHGHHHHHHHHHHHHHHHHHHGHHGFHHGGGGGHHHGGGFEFHHHHGGHHHHHFFFGFEHHHH13B?13///B44/>/>/-;B--9--;9.0;00000:-----:-...:.-./00./....00....---:--..000000.....09.;//0000000000.;..-00090.000/0000000000000;.;:.0090/0//:.000----;--...
@M03495:530:000000000-LYBTV:1:1102:3871:22480 2:N:0:GATCCGGG+ACCTGCTT
ATATTTTGCCGTTGATAAACCACCCTCCCTGTGGTCGTTATCTTGCTCCTTCTGTCGTCAACGAATTTACTAATTCCAAAGCTCACATGCTGACAGATCGGAAGAGCGTCGTGTAGGGAAAGAGTGTAAGCAGGTGGGTAGAGCTGGGCGGGTGGCGGGGACTTGTAAGAAAAAAGAGAGTAGATACATGTTCCCGGAAAAAGAAGATAATTGTATAGTTATAAGAACGTTCATTAATATTGTGAGAATAA
+
CCBCCFFFFFCCGGGGGGGGGGGGGHHGGHHHHHHHGGGHHHHHFEHHFHGHHHHHGFFHGHDGGHHHHHHHGHHHHHHGFHHHHHHHHHHHHHHHGHHHGGGGHHFGGGEEGHHHHGHHHHHHHGGHHHBGHHF2/><2/22>@22?/<-<-<:.----:-.09;:0000/;A999//:9009;00;:0;0000.--;-:.:.;/9000090;90000000000:0/.;;/00:00900:0000000000
@M03495:530:000000000-LYBTV:1:1102:5614:22508 2:N:0:GATCCGGG+ACCTGCTT
ATATTTTGCCGTGATAAACCAGGGACTCAGGCTGGACCAAAGCTCACATGCTGACAGATCGGAAGAGCGTCGTGTAGGGAAAGAGTGTAAGCAGGTGTGGAGATAGCGGGGGGGGGGGTGGGATTAAAAAAAAAAAAAGAATAAAAAGAGGTGGGGTGTTCGATCTGAGAACACAGGAGGGAGATAGAGATAGAATATGGTTATGATAGAGAAGGAGAGAGTAATTACTATAAGATAGGAGAATAGCAAGG
+
CCCCCFFFFFCCGGGGGGGGGGGGGGHHHHHHHHGHHHHHHHHHHHHHHHHHHHHGHHFHHGGGGHHHGGGE>FHFGHGHHHHHHHHHHHGFHHHBB31/3/33433/>/>?--;--@----.0;;0990;@>>----...000000../9:..9-.;-.0..:..009000:/..;9..-.../90000000000;00000000000;:000/....;.9000000:0:00000090/9/..900000/.
@M03495:530:000000000-LYBTV:1:1102:11863:22511 2:N:0:GATCCGGG+ACCTGCTT
ATATTTTGCCGTTGATAAACCAGGGACTCAGGCTGGACCAAAGCTCACATGCTGACAGATCGGAAGAGCGTCGTGTAGGGAAAGAGTGTAAGCAGGTGTGTAGATCTCGGTGGGGGGCGGGTGATTAAAAAAAAAAAAAAAGGAAGGAAAAGCAGTGTGAGAGTAGGAAGTAAAGTGAGGAGTGGCAGATCAGAAGACAAGCGGAGCATTAGGAGTGAGTAAGAGCTGAAATAGAGGTGGGTGAGTGCGAG
+
CCCCCFFFFFDAGGGGGGGGGGHGGGGHHHHHHHHGHHHHHHFHHHHHHHHHHHHHHHHHHHGGGGFHHGGGFFFHHHHGGHHHHHHHHGHHHHHG?BFE04B44444B?/?////-------.0000000;@ACD-----..//.../9//.0:00000000090000.0:0000000.0.;.../.:00000000/:/...-9--.090900/:.0;009000/0090009B;0/0..-:...:00-;-
@M03495:530:000000000-LYBTV:1:1102:22820:22530 2:N:0:GATCCGGG+ACCTGCTT
ATATTTTGCCGTTGATAAACCACCCTCCCTGTGGTCGTTATCTTGCTCCTTCTGTCGTCAACGAATTTACTAATTCCAAAGCTCACATGCTGACAGATCGGAAGAGCGTCGTGTAGGGAAAGAGTGTAAGCAGGTGGGGAGGGGTGTGTGGGGGGGGGGTGAATAAAAAAAAAAAAAAATGAAGAAAGGGAAGAGAGTCGTACGTAGGAGAGGAGTGTGGAAGGATGTGGGAGAGGTGGAGGGAGAGAGGG
+
CCCCCFFFFFDAGGGGGGGGGGGGGHHGGHHHHHFHGGGHHHHHHHHHHHHHHHHHGGGHGHGGGHHHGHHHHHHHHHHGHHHHHHHHHHHHHHHHHHHHGGGGHHHGGGGGGHHHHGGGHHHHHHHHHHHHHHC2/>///////-->0<..------9--.00900009@;-=;----.00000/9;......;/900-:..-/0..0/.....9900.00/..00000......0...;.-.9.:....
@M03495:530:000000000-LYBTV:1:1102:6882:22570 2:N:0:GATCCGGG+ACCTGCTT
ATATTTTGCCGTTGATAAACCAGGGACTCAGGCTGGACCAAAGCTCACATGCTGACAGATCGGAAGAGCGTCGTGTAGGGAAAGAGTGTAAGCAGGTGTGTAGATCTCGGTGGGGGGCGGGGCATTAAAAAAAAACAAAGTGATAAAAAGGTAGGTAGGTGAGACGGATAGAGGCGAGAAGTGAGACAGTGAATCGAGACTAAGCATGAGATGGGATACTCCTGAGGATGAAGAAGATGGTTGATACCTTG
+
CCCDDFFFFFDCGGGGGGGGGGHGGGGHHHHGHHHGHHHHHHHHGHHHHGHHHHHHHHHHHHGGGGHHHGGGGGGHHHHGGHHHHHHHHHHHHGHHG3@E04?44444??/////<--9----;;00:0::@:=;.;../000000000..000.000.;:0.009....:00/.----./000000//000000:....0000/0:0000000./0/00000;0/.0/00000//000000./;000000
@M03495:530:000000000-LYBTV:1:1102:21903:22571 2:N:0:GATCCGGG+ACCTGCTT
ATATTTTGCCGTTGATAAACCAGGGACTCAGGCTGGACCAAAGCTCACATGCTGACAGATCGGAAGAGCGTCGTGTAGGGAAAGAGTGTAAGCAGGTGTGGAGATCTTGTTGGGGTCCGGATTGCTTTTAAAAATAAATTTTTAATGGTATAACAAGTAATCCTAGCTTTAAAAACATAAAACTAACAAGACTTTAGGATTGGATCGGTATTACTCTAGTAGCGCTTCATGTGAATGATGTATGGTGTCTC
+
AAABAFFFFFBAFGGGGGGGGGFGGFGHHHHHHGGFGEFGHEGGHHHHGFHHHHHHHHFBCEAEGEAEGAA>E>AFGHFFGGHGGGHHGGFHE3FEB33>/3?333F4433B///////////2233222<@22022222@>>?1111?@1<D<11011?1<11=11<>>FB111..00=0<<00C//0</<00000:000;.0<CD.;:.;00000009000--...000;000009;09000/0/;9B/
@M03495:530:000000000-LYBTV:1:1102:26291:22579 2:N:0:GATCCGGG+ACCTGCTT
ATATTTTGCCGTTGATAAACCAGCTAATCCTGAAAAAAAAATCAAAGCTAAAAACTACAATGCTAAGACCACGATGTGACTGCTATCAAAGTTAGATATATATGTAAATTATTCATCTGTCAAATCCTAGAATTATATCATACCTGCTCCAGCAATCACGACCTGTAATGGTTTAGTGGGTTGTTCACTGTTTCTGAAAAATGAAGATAGTTGTCCAGCTTCCAAAAAGTTTATTGTGTTTTCTAGTGGAG
+
AABAAFFFFFCBGGGGGGGGGGHHHHGHHHHHHHGHHGGGGHHHHGHFHHHHGHGHHGHHHHHHHGHHFGGHGCHGGFHGFHHHHHHHGHHHHHHHHHHHHHHHFHHHHHHHHHHHHHHHHHGHFHHHHHHHHHHHGHHHHHHFFHCFGHGHHGFHFFHDACGGFFHGHHHFHFHF<FGGAACEHHHHHHHHHGHHGHGHFGHHFFGHHHFHHHHFFHFHHFHHCCGEDBFGGGGGGGBFFFFFGGFFFFE
@M03495:530:000000000-LYBTV:1:1102:13270:22579 2:N:0:GATCCGGG+ACCTGCTT
ATATTTTGCCGTTGATAAACCAGCTAATCCTGAAAAAAAAATCAAAGCTAAAAACTACAATGCTAAGACCACGATGTGACTGCTATCAAAGTTAGATATATATGTAAATTATTCATCTGTCAAATCCTAGAATTATATCATACCTGCTCCAGCAATCACGACCTGTAATGGTTTAGTGGGTTGTTCACTGTTTCTGAAAAATGAAGATAGTTGTCCAGCTTCCAAAAAGTTTATTGTGTTTTCTAGTGGAG
+
BCBCCFFFFFCBGGGGGGGGGGHHHHHHHHHHHHHGHGGGGHHHHGFFHHHHFGGGHGHHHHHHHHHHHGHHGGHGGHHGHHFHHHHHHHHHHHHHHHHHHHHGHHHHHGHHGHHHHHEHHHHHHHHHHHGHHHHHHHHHHHHHGHHHHHHHEHHHFGHGGGGGH?GGHFHFHHHGGHHE>FDDH1GHHHHHHHHHGGFHGHHHHHGHHGHHHHHFHHHHGHHFF0CEGFFGFGGGGGFEBFFFGGGGG09
@M03495:530:000000000-LYBTV:1:1102:5741:22599 2:N:0:GATCCGGG+ACCTGCTT
ATATTTTGCCGTTGATAAACCAGCTAATCCTGAAAAAAAAATCAAAGCTAAAAACTACAATGCTAAGACCACGATGTGACTGCTATCAAAGTTAGATATATATGTAAATTATTCATCTGTCAAATCCTAGAATTATATCATACCTGCTCCAGCAATCACGACCTGTAATGGTTTAGTGGGTTGTTCACTGTTTCTGAAAAATGAAGATAGTTGTCCAGCTTCCAAAAAGTTTATTGTGTTTTCTAGTGGAG
+
AAAA?FFFFFBAEGGGGGGGGGHHHHHHHHHHHHGGHGGGGHGGHFFGHHFHFHGHHHHHHHGHGHGHHHHHGGHGHGHHHHHHFHFHFHGHHHHHHHHHHHHHFGHHHHHGHHHHHHHHHHHHHGHGFGFGHHHHHHHHHHGFHGGHHHGFHHHHHHHGGFGGHHHFHFHGHHGG>GHGAFCEHHHHHHHHHEGHFFGHGHHHHGCHHHHHHHHGHHGGFHHHH0:ACCFFGGGGGGCFFFFGGGGGGGE
@M03495:530:000000000-LYBTV:1:1102:11906:22613 2:N:0:GATCCGGG+ACCTGCTT
ATATTTTGCCGTTGATAAACCAGCTAATTCCAAAGCTCACATGCTGACAGATCGGAAGAGCGTCGTGTAGGGAAAGAGTGTAAGCAGGTGGGTAGGTATCGGTGGTGGGGGGGGTAATATAAAAAAAAAAAAAAATAGTAAGACAGGAGGATGTGGAAGAAAGAGGAACCACAAACAATCCGACAGTAACGGCGTAGATAGAGGAGGAGACGGATGTAAGCAGCGCGATGGCAAGCTACACATAGTGAGAC
+
BCCCCFFFFFCBGGGGGGGGGGHHHHHHHHHHHHHHHHHHHHHHHHHHHHHHHHGGGGHHFGEGFEGGHHHGHHHHHHHHGGHHHHHHF@1/131134@@?//?A/?///<----./:0000:FF-BC--:9---.:0000:00//....9/::00:0/.//0:/../..:.......00:..---:000.-;----.00000/.....9.9..;-000:00//-----..//0..0000/00::00:000
@M03495:530:000000000-LYBTV:1:1102:27052:22625 2:N:0:GATCCGGG+ACCTGCTT
ATATTTTGCCGTTGATAAACCACCCTCCCTGTGGTCGTTATCTTGCTCCTTCTGTCGTACTAATTCCAAAGCTCACATGCTGACAGATCGGAAGAGCGTCGTGTAGGGAAAGAGTGTAAGCAGGTGTGTAGGTATCGGGGGGGGGCGGGGGAGGTGAAAAAAAAAAGAGAGAGGACTAGGAAAACAGAACGCGAGCTCAGACAAAGTATCACGCAGTAGGAGGGGAGGCGTGTGGCTGTAGAGATGTGTAG
+
BABCCFFFFFCCGGGGGFGGGGGGGHHGGHHHHHGHGGGHHHHHHGHHHHHHHHHHGGHHHHHHHDGHGHHHHHHHHHHGHHHHHHHHHHGGGDGGGFEGGGGGHHHGHHHHHHFGGGHFHHHHHBF/B332333B?/<//--:--;-------..0000.-:;--../;......//0/00///.:/0/..----900/00//;9000000..--.00:09.--.;-.-.-.......9B00;0000000
@M03495:530:000000000-LYBTV:1:1102:12311:22647 2:N:0:GATCCGGG+ACCTGCTT
ATATTTTGCCGTTGATAAACCAAAGCTCACATGCTGACAGATCGGAAGAGCGTCGTGTAGGGAAAGAGTGTAAGCAGGTGTGGAGATCTCGGGGGGGGCGGGGTGATTAAAAAAAAAAAAAAAAAGAAAGGAAGAGGACCACAGGGGAGCACATAAAGATAACATACAGGAAGCGAGAGAGGAGGTAAGGGCGAGAGCGTAGTGGCAAACTCGGTCCATGTGGCAGTATGTAGAATATAGATAGACAGTCG
+
BCCDDFFFFFDCGGGGGGGGGGHHGHHHHHHHHHHHHHHHHHHHGGGGHHHGFGGGGHHHHGFHHHGHFGFGHHHHHHCFBE13?33344B1/E/--9-------<0000<0:<DBFC->@---<.../0.</..........<..-.-.../00000<000<000000/.<..-.<--.<....<0000..-----.-9.-.<../0..:0....-0000<09/./00000000<000:000<<0:/0:.
@M03495:530:000000000-LYBTV:1:1102:7666:22655 2:N:0:GATCCGGG+ACCTGCTT
ATATTTTGCCGTTGATAAACCAGCTAATCCTGAAAAAAAAATCAAAGCTAAAAACTACAATGCTAAGACCACGATGTGACTGCTATCAAAGTTAGATATATATGTAAATTATTCATCTGTCAAATCCTAGAATTATATCATACCTGCTCCAGCAATCACGACCTGTAATGGTTTAGTGGGTTGTTCACTGTTTCTGAAAAATGAAGATAGTTGTCCAGCTTCCAAAAAGTTTATTGTGTTTTCTAGTGGAG
+
BBABBFFFFFCCGGGGGGGGGGHHHHHHHHHHFHHGHGGGGHHHHHGHHGHHHHGHHHHHHGHHHHHHHHHHGGHGHHHHHFBGHHGHHHHGHHHHHHHHHHHHHHHHHHHHHHHHHHHHHGHHHHHHHGGHHHHHHHHHHHGFHHFCGHGHHHHHHHHGGGGGFGHBGHGHGHHHFHHGGGGDHFGHHHHHHHHHHGHHFGHBGGGHHHHHHHBHFHFHGFHHGHEEEBFGGGGGFF;FGGGGGGFGEFE
@M03495:530:000000000-LYBTV:1:1102:15518:22689 2:N:0:GATCCGGG+ACCTGCTT
ATATTTTGCCGTTGATAAACCAGTTGGCTCTAGCTGCCATGCAATGTCACAACCACTTCTTGCCCTCCAAAGCTCACATGCTGACAGATCGGAAGAGCGTCGTGTAGGGAAAGAGTGTAAGCAGGTGGGTAGATGTGGGGGGGGGGGGGGGGTTTGAAAAAAAAAAAAAAAAAAATGAGGTGCTAGGTGTGAGATAAGCGAGTGGACCGTAGACGAAGGGAGTGAGACGAGCGGCAGGTTGAGGGGTGGAG
+
CCCCCFFFFFCBGGGGGGGGGGHHHHHHHHHHGHHHGHHHHHHHGHHFHHHHGGGGGHGHHFHHHHHGHHHHGHHHHHHHHFHHHHHHHHHGGGGHHHGGGGGGHGHHGHHEHHHHHDHHHHHHH03/</3?333B3?//<@;9A---:---;-..0000.::;--:-;------.000//.000;.099.00090090-.--..00/-9...0.:-.....;.0:00.-9-9---9-.0;/09.-.:-.;
@M03495:530:000000000-LYBTV:1:1102:24867:22700 2:N:0:GATCCGGG+ACCTGCTT
ATATTTTGCCGTTGATAAACCAGCTAATCCTGAAAAAAAAATCAAAGCTAAAAACTACAATGCTAAGACCACGATGTGACTGCTATCAAAATTAGATATATATGTAAATTATTCATCTGTCAAATCCTAGAATTATATCATACCTGCTCCAGCAATCACGTCCTGTAATGGATTAGTGGGTTGTTCACTGTTTCTGAAAAATGGAGATAGGTGTCCAGCTTCCAAAAAGATTATTGTGTTTGTTAGTGGAG
+
1AAA@FFBFF?1A11GGGDGCGGHFCGGEGHHDFFDAEEE?FBFGFB0FFGHHDAFFECFA1C22F1FF0EGE/>F0B22B101120FE111B11BB2@B@G22>>BFGF12FDF2FFGHGHH12B<1BBFBD11B2B2>2BD01B0CG<C1F0FG<1@<0/</1<<?1?F1?11D<GCEG.-.><<<G1>00==DGB<=<CG0</C/:0/;:::CG//:0:/::0:...0;99CG009/C///0000.0.
@M03495:530:000000000-LYBTV:1:1102:22309:22744 2:N:0:GATCCGGG+ACCTGCTT
ATATTTTGCCGTTGATAAACCAGCTAATCCTGAAAAAAAAATCAAAGCTAAAAACTACAATGCTAAGACCACGATGTGACTGCTATCAAAGTTAGATATATATGTAAATTATTCATCTGTCAAATCCTAGAATTATATCATACCTGCTCCAGCAATCACGACCTGTACTGGTTTAGTGGGTTGTTCACTGTTTCTGAAAAATGAAGATAGTTGTCCAGCTTCCAAAAAGTTTATTGTGTTTTCTAGTGGAG
+
BBABBBFFFFDBCGGFFFDGGGHHGHFGGGFHGFBHHGGCGHCGF3FBGHDGHHGHHFFHFFHHGFGFDHHGEEEFFGG4FG3FHFHHHBFFGHFGFHFH@GGFDGFHHHGHHGHFHFFFFGBGDGB4B4BFHHFGHHBFHHFFHBGHFFFGBGC22@FAFGGDFHH1FDGGHHCD<FFGF.->>10DDGHDGDF0DGHBCGDG0;;:GFG0CC0;CG;C00/:CCE?E9BFGGFEFFGFBBCGEF9FF09
@M03495:530:000000000-LYBTV:1:1102:14687:22749 2:N:0:GATCCGGG+ACCTGCTT
ATATTTTGCCGTTGATAAACCAGCTAATTCCAAAGCTCACATGCTGACAGATCGGAAGAGCGTCGTGTAGGGAAAGAGTGTAAGCAGGTGTGGAGATGTCGGTGGGGGGCGGGGCGTTAAAAAAAAAAAAAAAGAACAGAAGGGGGGAAGGCGGGGCGGACAAGACAGCGATCGGGAAGTGTGAGACAGAGTAGAGGAGCTGTGACGAATGGAGCGGAGGTATGAGTACAGGAGAAGACGGTTGTGCGACG
+
DDDDDFFFFFDBGGGGGGGGGGHHHHHHHHHHHHHHHHHHHHHGHHHHHHHHHHGGGGHHHGGGEEFBGHHGGHHHHHHHHHHHHHHHGB3?>3?333441>//////--:-------.9000;-9-=--9;-...////00..----....-------9--..;///.--..-.---.00:00000////00000/....00/00..-.000//-----.;000000090/:.../;/...:-..0:.--
@M03495:530:000000000-LYBTV:1:1102:7802:22753 2:N:0:GATCCGGG+ACCTGCTT
ATATTTTGCCGTTGATAAACCAGTCAGGAGTCCAAAGCTCACATGCTGACAGATCGGAAGAGCGTCGTGTAGGGAAAGAGTGTAAGCAGGTGGGGGGATTTCGGGGGCCGGCGCGGCAACCTACTAAAAAACAAGGGAAAAGACAAGCGGGCCCAGCAACTAGCGGACGATATGGGAAGCCTCCCCCATCACGATAGCTCGCCCAGTACATATTGGTGACAGTATGGGGCTAGTAGCCGCTGAGGCACGTG
+
AAAABBFDFFDAAEEGFDFGGGHFGGFHHGHHHHHHFHGHHHHHHHHFGHHHFHFHD?FEFHHGGGGAA?GFGEGEEGCGHHHHFBG3BGGB1>//--./0</-.----9----;-;--.:/;;/9/99/-.;9.9.;9../../9...--9--..;...///;--;---:.-//../..9/.9...@.///.:9.9///.--.../9/9////;//.///9:///....-../////.-9-........9
@M03495:530:000000000-LYBTV:1:1102:25183:22761 2:N:0:GATCCGGG+ACCTGCTT
ATATTTTGCCGTTGATAAACCAGCTAATCCTGAAAAAAAAATCAAAGCTAAAAACTACAATGCTAAGACCACGATGTGACTGCTATCAAAGTTAGATATATATGTAAATTATTCATCTGTCAAATCCTAGAATTATATCATACCTGCTCCAGCAATCACGACCTGTAATGGTTTAGTGGGTTGTTCACTGTTTCTGAAAACTGAAGATAGTTGTCCAGCTTCCAAAACGTTTATTGTGTTTTCTAGTGGAG
+
3A3A?FFDFFBAAEAFF5FGGGHHHGHHGHHFGGDB2AECEGHCHHFHHHGHFF1FDAGGHHHHHFHHFFGHDEH1CBEGEFFHFFBFFHGDFFHFBHHGF4EG?FFHEFFHFHHHHHHFGHFHHHGHFHHHHHHGHHHHHHHGHBGHBHHHGFGFHGFFCCGGHHHHFGGFFEGF1GEGFGGAGHFGHGDHHEBHFDFG/<D<<GCGHFHHHHF0:GGFHECF00..;9CGEFBB;0;CFFFFGBCFFFE
@M03495:530:000000000-LYBTV:1:1102:10452:22804 2:N:0:GATCCGGG+ACCTGCTT
ATATTTTGCCGTTGATAAACCAGGGACTCAGGCTGGTCCAAAGCTCACATGCTGACAGATCGGAAGAGCGTCGTGTAGGGAAAGAGTGTAAGCAGGTGTGGTGAGCTCGGGGGGCGGGGGGGCGTTTAAAAAAAAAAAAAACAGAGGATTGGTGTGGTGTGAGGAGGATGTGACAGAAGAGAGATAGAGAACTGACGATTGGAGGTTAGGAGCGTCGTGAGTGAGATTAAATGACGGTCGAGAAGGTATGG
+
DCCDDFFFFFDCGGGGGGGGGGHGGGGHHHHHHHHGGHHHHHHHHHHHHHHHHHHHHHHHHHGGGGHHHGEGFFGHHHHGGHHHGHHHHHHHHHHHGF3E12?30333/>/</--;--------;--.:00:;>F->9---..///../0/.0....:9..00.0.../0000000:000./..00:00000:000..:...:/../0./0/.;..--./.000:000000:000.-..---../.000:/
@M03495:530:000000000-LYBTV:1:1102:20525:22836 2:N:0:GATCCGGG+ACCTGCTT
ATCTTTTGCCGTTGATAGACCAGCTAATCCTGAAAAAAAAATCAAATCTAAAAACTACAATGCTAAGACCACGATGTGACTGCTATCAAAGTAAGATATATATGTAAATTATTCATCTGTCAAATCCTAGAATTATATCATACTTGCTCCAGCAATCACGACCTGTAATGGTTTAGTGGGTTGTTCACTGTTTCTGAAAAATGAAGATAGTTGTCCAGCTTCCAAAAAGTTTATTGTGTTTTCTAGTGGAG
+
1>11131DFB1AE11GG3BABGC0EGDGE3BF1A1FH?/EEGC1A12B2E1EG1/AD1BF11BFF2111>BG///B01B2@1>GG20BFB1B2B1BGFFE2FFD@2>FDBFEFDF2>B122BFGF1FFD>FE2FFHGHBDGF11BD1B111B00F<11F/E@//0?GHHBGHHFC11?0.<.-<<11<F<<=D0DDG<<=<C00000::000;;;0;C;00</:C0GC.0BF0FGFG09///;C00;;90E
@M03495:530:000000000-LYBTV:1:1102:25185:22854 2:N:0:GATCCGGG+ACCTGCTT
ATATTTTGCCGTTGATAAACCAAAGCTCACATGCTGACAGATCGGAAGAGCGTCGTGTAGGGAAAGAGTGTAAGCAGGTGGGTAGAGATTAGGGGGGTGGGGGGCATTTAAAAAAAAAAAAAAACTAAAAGGGCGGTCGTTGTTGACTGCGTAAACCATTTGAACGCTATTGGACCACTCTTGGTGCGTTACCTAGTTGGTCATCGCACATTCTAATCAATAGGATAGCAGTCACACCGAACGCCTGTCAT
+
BBBCCFFFFFCCGGGGGGGGGGHHHHHHHHHHHHHHGHHHHHGHGDGGFGFGDGGEGHHHHGHHHHFHFGFFGFFHHHB@1>13B33433433?E/----:----9/00000::@->;-----9.000000...99;-;9./...0000/...9.0/90000;00....90000;/..0900009.0-;...0;000000.000009.--990000000000000090000000000.-----.-..009:
@M03495:530:000000000-LYBTV:1:1102:14301:22857 2:N:0:GATCCGGG+ACCTGCTT
ATATTTTGCCGTTGATAAACCAGAACCATCCAAAGCTCACATGCTGACAGATCGGAAGAGCGTCGTGTAGGGAAAGAGTGTAAGCAGGTGTGGAGATATAGGTGGTGGGCGGGGCATAAAAAAAAAAAAAAAACATAGAACTAGAGGACAGAGCGTACGAAGTGAAAAAAAGCAGACTAAGACACATAGGAGATCACACAGCGACCGAATAATTGCGCTATCTAACACGACGTGCGTCTATCTGTCGCATA
+
AABCCFFFFFCCGGGGGGGGGGHHHHHHHHHHHHHHHHHHHHHHHHFHHHGHHHGGGGHHHGEGFEFFHHHGFHHHFHGHHHHHHHGHHGFF131B34@44B@B//?////////<<11111<-<A@F?---;..0000;000900/.././99-..--;..:;0090.--..0/;.000000//900000/./00/00:..-;----9..00000.---./000000:@---.;-.-..000;:B..-..
@M03495:530:000000000-LYBTV:1:1102:12915:22857 2:N:0:GATCCGGG+ACCTGCTT
ATATTTTGCCGTTGATAAACCAGGGACTCAGGCTGGACCAAAGCTCACATGCTGACAGATCGGAAGAGCGTCGTGTAGGGAAAGAGTGTAAGCAGGTGTGTAGGGATGGGGGGGGGGGGGGTGTTATAAAAAAAAAGGCAAAAGGACGATGAGGGCAAGGAGAGAAGATAGGCAGCCCGAACGACAGACAAGACAAGTGAAACGGGTAGAAAAGTGTGCGTCATGTCAACAGTCGCGGCAGGTGCGTACAG
+
?ABABFFFFFBBGGGGGGGGGGHGGEFHHHHHHGHGGHGHHHFFHBGFHHHHFHHHFHHHHHDGGECEHGEEFEEGHHHGFGHHGH4BGFGG3FHGEB3>04B3?32/////@-@-:-------;//9:/;;---:..;...9/...9@..///......9..:;///////:/....9----.-:-/....../..9/////...--.:/;.//////..-../://///./9.-;-----.//-..-./
@M03495:530:000000000-LYBTV:1:1102:18488:22859 2:N:0:GATCCGGG+ACCTGCTT
ATATTTTGCCGTTGATAAACCAGCTAATCCTGAAAAAAAAATCAAAGCTAAAAACTACAATGCTAAGACCACGATGTGACTGCTATCAAAGTTAGATATATATGTAAATTATTCATCTGTCAAATCCTAGAATTATATCATACCTGCTCCAGCAATCACGACCTGTAATGGTTTAGTGGGTTGTTCACTGTTTCTGAAAAATGAAGATAGTTGTCCAGCTTCCAAAAAGTTTATTGTGTTTTCTAGTGGAG
+
AAABBFFFFFBAGGGGGGGGGGHHHHHHHFGHHGGGGGEFGHFHHHFFHHHFGFGHHHHHHHHHHEHHHHHHGGHGHGHHHFCGFGFHHHFFHHHHHHHHHGHHHHHHHFHHHHHHHHHHHHHFHHHHHHHHHHHHHHHHHHHBGGFGFGFGHHHHHHHGGGGGGGHHHHGGHHHHHHHGFGFCGHHHHHHHGHHHHHHGGHHGFGGHGFHFGGBCGFFEFGFFFGGACFFBBFGGGGCFFFEFFGGGGFE
@M03495:530:000000000-LYBTV:1:1102:21501:22868 2:N:0:GATCCGGG+ACCTGCTT
ATATTTTGCCGTTGATAAACCACCCTCCCTGTGGTCGTTATCTTGCTCCTTCTGTCGTCAACGAATTTACTAATTCCAAAGCTCACATGCTGACAGATCGGAAGAGCGTCGTGTAGGGAAAGAGTGTAAGCAGGTGGGTAGGTCGGGGTGGGGTGCGGGGTATTAAAAAAAAAAAAAAGTGAAATGAAACGATATCACAGCCGTCAAGTGGTGAGTCACCAACAGACTGATATCGATCTCTACGTGATATT
+
CBBBCFFFFFCCGGGGGGGGGGGGGHHGGHHHHHGHGGGHHHHHHHHHHHHHHHHHGGGHGHGGGHHHHHHHHHHHHHHHHHHHFGHHHHHHHHHHHGHHGGGGFHHGGGGGGHHHHGHHHHGGGHHHHHHHGHFB///2?=22//>//>??-<-.<<C--:0900000:9-----;9.00000090000....-00000..;.-..0000;.99000000..9//90000000.;...;000../.;000
@M03495:530:000000000-LYBTV:1:1102:27170:22913 2:N:0:GATCCGGG+ACCTGCTT
ATATTTTGCCGTTGATAAACCACCCTCCCTGTGGTCGTTATCTTGCTCCTTCTGTCGTACTAATTCCAAAGCTCACATGCTGACAGATCGGAAGAGCGTCGTGTAGGGAAAGAGTGTAAGCAGGTGTGTAGGTCTCGGCGGGGGGGGGGGAATGAGAGACTAAAATATGAACAGAGATGCAAGTATTACGGCACATACTGTAACAGCGCACATAATGCCCCAGTGTCGCTGCCTATACCCCCAATAAATCA
+
BBBBBFFFFFBBGGGGGGGGGGGGGHHGGHGGHHGHGGGEHHGHGFHHFHHGHHHHGGGHEHHHHFFHHHHGGHHHHHHGFHGGHBFHHHG?EAGHGGGGGGGHHHHGFHHHHHFHHHHHHHHFB33?03323B332///<<--------9..//://../;;/;//////9:99/.B///////////..;--.//;////;/:;.-----9///////.../;/;.;.;..9/9////.-9.;/////9
@M03495:530:000000000-LYBTV:1:1102:9994:22921 2:N:0:GATCCGGG+ACCTGCTT
ATATTTTGCCGTTGATAAACCAAAGCTCACATGCTGACAGATCGGAAGAGCGTCGTGTAGGGAAAGAGTGTAAGCAGGTGTGTAGATATGAGTGGTGGGCGGGTGATGAAAAAAAAAAAAAAAAGATACTGAAGGAGGGGGGGGGTACAGGCAGTATATAAGAGTAGATGATGAGTTAGAGGGTGAGCTAAGACTGAGGTGACAAGTAATTAATTGAACAGCGTGAGGATGGTGGACACAGAGTGCTAGAT
+
CCCCDFFFFFDCGGGGGGGGGGHHHHHHHHHHHHHHHHHHHHHHGGGGHHHGGGGEGHHHHGHHHHGHFGGGGHHHHHGF3?143444444@BBF4?1>1>/////?2222?0/ACGGG--:--..000000000A..--<--<--.000/.../0<0<0000<:0<00000:00<00<00/.....00000000000.<.0000.<00000000<0000/.9.....0/0.00..00./.0/<0000000
@M03495:530:000000000-LYBTV:1:1102:4911:22923 2:N:0:GATCCGGG+ACCTGCTT
ATATTTTGCCGTTGATAAACCAGGACTCAGGCTGGACCAAAGCTCACATGCTGACAGATCGGAAGAGCGTCGTGTAGGGAAAGAGTGTAAGCAGGTGTGCTACAAGTAAGGTGGTAAGTGCAATTGAATAACTGGAATATATACTTGATTCATTTTTTGCATTCTTAGATCCCTCGAGAGTAATCATAGTAAATTCTTCTTTTCCATGATCCAACGACCTTCACTCAACCAAGCCATACTAGTACTATATC
+
1>11A3B31@A1AAF3G3B1BFHEAAFGHF0F0BEHHHGCEFBGFCHGHHHHF10ABGHFE?EFG000//BE>E>01B/F0/00B1BGGF2110/B11/12211B1>F21>11//221B21212B1>12BB<1100<<1B22>222@@FF21DGFG1</1@1FG11111<110<<-<..<>=F0000<0=<00=0=<0000<==00;:0000:0/:;--.0:;000/9:.C...;/;0:000000000;00
@M03495:530:000000000-LYBTV:1:1102:7271:22948 2:N:0:GATCCGGG+ACCTGCTT
ATATTTTGCCGTTGATAAACCACCCTCCCCAAAGCTCACATGCTGACAGATCGGAAGAGCGTCGTGTAGGGAAAGAGTGTAAGCAGGTGTGTAGAGCTCGGGGGGGGCGGGGTGCTTTGAAAAAAAAAAAATGCAGCTGACCACTCCGGCACTCTGGAATAACATATCACAATACAGTCCTGTGGTTGAGCTCCACCCTCTCACATCAGCCATTCGTCAACGTCTGCTCTCTCCTTACACCCAGTAACTCC
+
BBBBBFFFFFBAGGGGGFGGGGGGGHHGGGGGHHHHHHHHHHHHHHHGFHGHHG?FECFFCEEEEE?GHHGFHHFHHFGHHHEHHFFFF3114B4@@331////----------.///;//9B.;9B--9;./://////.//.//9.9---.9;/////999/9/;//9;B///:////9///.9;.//9///9..9...//9/:F/9//./9///...99;;;.//////////////9..99B////9
@M03495:530:000000000-LYBTV:1:1102:16880:22995 2:N:0:GATCCGGG+ACCTGCTT
ATATTTTGCCGTTGATAAACCAGCCTCCCTGTGGTCGTTATCGAATTTACTAATTCCAAAGCTCACATGCTGACAGATCGGAAGAGCGTCGTGTAGGGAAAGAGTGTAAGCAGGTGTGTAGGTCTCGGGGGGGGGCGGGGGAGGTGAAAAAAAAAGAAGAGAAGAAGGGTGGGGGGAGGAGACGTGGGTAAAAGAGGAGAAGGATGTGGAGATGTGCGATGCGGCGAGTTGAGTGGGGAGAAGAGAGTTTA
+
CBCCBFFFFFCCGGGGGGGGGGHHGHHHGHHHGHHHGGGHHHHGHHHHHHHHHHHHHHHHHHHHHHHHHHHHHHHHHHHHGGGGFHHGGGGGGGHHHGHHHHHHHHHHHHHGHHAGFF043334443?//<--:--:@:-9-9-..0900.9-;-.../0./0/0//....--------.;......-.0/000./...../..000009.0;0000....;-----9:.00090..;.-../0.:.0000
@M03495:530:000000000-LYBTV:1:1102:5304:22996 2:N:0:GATCCGGG+ACCTGCTT
ATATTTTGCCGTTGATAAACCAGGACTCAGGCTGGACCAAAGCTCACATGCTGACAGATCGGAAGAGCGTCGTGTAGGGAAAGAGTGTAAGCAGGTGTGGAGAGCTCGGGGGGGGGGGGGGTATTAAAAAAAAAAAAAAAAGAAAATGATGAGGGGAGCGAGGGGACTACTTATGAACAGAGGAAATAGTGAGTACAGTGAAGGCATGCATATGATACGAGTAGGTATAAACAGTACACAACAGGATAAGA
+
CCABCFFFFFEBGGGGGGGGGGHGHHHHHHHHHHGHHHHHHHHHGHHHHHHHHHHHHHGHHGGGGHHHGGGEEFHHHHGFHHHGHHHGHHHHHHHFB3?13?3//B3?>/<@---9------.<<111109@;BC@-<9--...//1011110/.<.-.--<--9.-.//11111<111///..//010:1101111:1111109<0.00:111<111.9.<.1011111101/<11110.../<.00001
@M03495:530:000000000-LYBTV:1:1102:16392:23003 2:N:0:GATCCGGG+ACCTGCTT
ATATTTTGCCGTTGATAAACCAGCTAATCCTGAAAAAAAAATCAAAGCTAAAAACTACAATGCTAAGACCACGATGTGACTGCTATCAAAGTTAGATATATATGTAAATTATTCATCTGTCAAATCCTAGAATTATATCATACCTGCTCCAGCAATCACGACCTGTAATGGTTTAGTGGGTTGTTCACTGTTTCTGAAAAATGAAGATAGTTGTCCAGCTTCCAAAAAGTTTATTGTGTTTTCTAGTGGAG
+
CCBBBFFFFFCBGGGGGGGGGGHHHHHHHHHHHHHHHGGGGHHHHGDFHHHHHHGHHHHHHHGHHHHHHHHHGGHGHGHFHHBHHHFHHHHHHHHHHHHHHHHHHHHHHHHHHHHHHHHHHHGHHHGHHHGHHHHHHHHHHHHFHHHFHHHHGHHHHFHGGGGGHGHBHHGGHHHHFGGHEGGGHHHHHHGHHHGHHHBDGHHHFGGHHHHGHHHHHHGHGFHGGFHGDFGF0FGGFB;FGG0FBBFGGFE
@M03495:530:000000000-LYBTV:1:1102:20039:23009 2:N:0:GATCCGGG+ACCTGCTT
ATATTTTGCCGTTGATAAACCAGCTAATCCTGAAAAAAAAATCAAAGCTAAAAACTACAATGCTAAGACCACGATGTGACTGCTATCAAAGTTAGATATATATGTAAATTATTCATCTGTCAAATCCTAGAATTATATCATACCTGCTCCAGCAATCACGACCTGTAATGGTTTAGTGGGTTGTTCACTGTTTCTGAAAAATGAAGATAGTTGTCCAGCTTCCAAAAAGTTTATTGTGTTTTCTAGTGGAG
+
AAAABBFFFFBAEEGGGGGFGGHHHHHHHGHHHGHHHGGGGHCGHHBCHHHBGHGHHHHHFHHHHHHHGBGHGGGGHFHHDEFHHHCGHHHHGHFHHHHHGHHHHHHHHHHHHHHHHGHFHHHHHHHHHHHHHHHHGGFHGHH2GGFGHEHGHFFHFGHGGFGGHGHHHHHHHHHGFGHEEFDDHHFGHHFHHHHHHHHHHHHGHFFFHHHEFGGCGHHBGFGHFCGC.BBFFFGGGE9FFGEFBBFGF0C
@M03495:530:000000000-LYBTV:1:1102:21129:23014 2:N:0:GATCCGGG+ACCTGCTT
ATATTTTGCCGTTGATAAACCAGGGACTCCAAAGCTCACATGCTGACAGATCGGAAGAGCGTCGTGTAGGGAAAGAGTGTAAGCAGGTGGGGAGACATCGGGGGGGGTGGGGACAGGGAAACAAAAAAAAACAAAGCGAATCACCAGAGAGAAGCACATGAGGCATCGTTGCCACACATGGATCACCTGTCATTGCATCAAGTCGATACTGCTGTTTCAGCGCCGTACAACACGCACCCACCAAGATCGTG
+
ABBBBFFFFFBBGGGGGGGGGGHGGGGHHHFHHGHGCGGHGHHHHFHFGHHHHGEEGACFEEGCEEFGGHGHHHHFHGEBGFFHHBEF31//1///233//>/B-------;.-.;9..../9.:..----...;B.:.-:.//./......///;..///;/9.9/;:...///.9.//.///.;9////;////////99//..;.:////////////.--:-...//...----.9.:...://.:.
@M03495:530:000000000-LYBTV:1:1102:7292:23020 2:N:0:GATCCGGG+ACCTGCTT
ATATTTTGCCGTTGATAAACCAGCTAATCCTGAAAAAAAAATCAAAGCTAAAAACTACAATGCTAAGACCACGATGTGACTGCTATCAAAGTTAGATATATATGTAAATTATTCATCTGTCAAATCCTAGAATTATATCATACCTGCTCCAGCAATCACGACCTGTAATGGTTTAGTGGGTTGTTCACTGTTTCTGAAAAATGAAGATAGTTGTCCAGCTTCCAAAAAGTTTATTGTGTTTTCTAGTGGAG
+
BBBBBFFFFFB?EGGGGGGGGGHGHFFHHHHHGHHHHGGGGHHHHHHGHHHHHHGHHHHHHFFHHHHHHHHHGGHFGHHHHGHGHHFHHGHHHHHGHHHHHHHHHHHHHGHHHHHHHHGHHHHHHHHHHGHHHHHGHHHHHHHHHHAFHHHHEHFHHGHDGCGGFHHGHHHDGHHHFHHGGGGEHHGHHHHHHEHHHDDHHHHD0CCGFHHHHHHFHGHGHHFHBGEFDCBFGGGGGFCFF/FFFGFGFFG
@M03495:530:000000000-LYBTV:1:1102:12524:23069 2:N:0:GATCCGGG+ACCTGCTT
ATATTTTGCCGTTGATAAACCAGCTAATCCTGAAAAAAAAATCAAAGCTCACATGCTGACAGATCGGAAGAGCGTCGTGTAGGGAAAGAGTGTAAGCAGGTGTGGAGGTCTGGGGGGGCGGCGTGTCAATTAAAAAAAAAAAAAAAAAAGTTAAGGATGAAGATGGCAACAGCTATAGAGAGGTATAAACAGCGAAGAGTGGTCAAGGAAGCATCTGGAGCTTAAGACGGAGTTAAGTGACATATAGGTGT
+
CCBCCFFFFFCCGGGGGGGGGGHHHHHHHHHHHHHHHGGGGHHHHHHHHHHHHHHHHHHHHHHHHHGGGGHHHGGGGFFGHHHGFHHHHHHHGHHHHHGHG33//3?//2422B//-9--;-9--./00000;B0;=->=B--;-----.000;000000000000//0../.00000:00..:0000000/.9---..00.000000./..00:0000./.;00000....;/0;0;00000000000:0
@M03495:530:000000000-LYBTV:1:1102:6163:23091 2:N:0:GATCCGGG+ACCTGCTT
ATATTTTGCCGTTGATAAACCAGGGACTCAGGCTGGACCAAAGCTCACATGCTGACAGATCGGAAGAGCGTCGTGTAGGGAAAGAGTGTAAGCAGGTGTGGGGAGTCTGGGGGGGGGGGGCGGTATAATAAAAAAAAAATAAATACAAAGATGGCGCGCGAATCTGGGAGTTAAAAAACTAATTCACGTATGCAGTATAACGTACTAGCTATGCGTCGTTGGTGTGGCTCAGTTAGTGTAGTGGGAGAATG
+
ABBBBFFFFFBAGGGGGGGGGGHGGGGHHHHHHHHGHHHHHHGHHHHHHHHHHHHHHHHHHHGGGGFHHGGGGGGHHHGGGHHHHHFHHHHHHHHH1B31/>>/</334?2E/-9----:-;-:..////99;B@----./////;/9//:/9/.-;------.///9...//////-.////////.:.////////;//.....////////.9---...;.:..../9///9//;/:///......9/
@M03495:530:000000000-LYBTV:1:1102:11395:23103 2:N:0:GATCCGGG+ACCTGCTT
ATATTTTGCCGTTGATAAACCAGCTAATCCTGAAAAAAAAATCAAAGCTAAAAACTACAATGCTAAGACCACGATGTGACTGCTATCAAAGTTAGATATATATGTAAATTATTCATCTGTCAAATCCTAGAATTATATCATACCTGCTCCAGCAATCACGACCTGTAATGGTTTAGTGGGTTGTTCACTGTTTCTGAAAAATGAAGATAGTTGTCCAGCTTCCAAAAAGTTTATTGTGTTTTCTAGTGGAG
+
AABABFFFFFCBGGGGGGGGGGHHHHHHHHHGHHHHHGGGGHHHFFFHHGFHHHGHHHHHHHHHGHHHGHHHGGHGGHHHHFGHHHHHHHHFHHHHHHHHHHHHBGHHHHHHHHHGHHHHGHHHGHHHHHHHGHHHHHHHHHHFHHGHFHFHHHHHHHHGGGGGHGHGHHHHHHHH<GHFDFFDFHHHHHFHGFHHHHHEFHHFHFGHHGHGHHHFHHFFGFGHFGHGGBFEFFGFFGFBGGGGGGFFA0?
@M03495:530:000000000-LYBTV:1:1102:22608:23110 2:N:0:GATCCGGG+ACCTGCTT
ATATTTTGCCGTTGATAAACCACCCTCCCTGTGGTCGTTATCTTGCTCCTTCTGTCGTCAACGAATTTACTAATTCCAAAGCTCACATGCTGACAGATCGGAAGAGCGTCGTGTAGGGAAAGAGTGTAAGCAGGTGGGTAGGTCTCGGTGTGGTGGGCGTGATTTAATCAAAAAAAAAACACACCACACAGAGTAAGGCAGTATCTACACAACAACTACCCATTCGTCTACTAAACACACATCGCACTACA
+
AABCCFFFFFCCGGGGGGGGGGGGGHGGGHHHHGGHGGGHHHHHHGHHHHHHHHHHGGGHGHGGEHHHHHHHHHHHHHHHHHHHHHHHHHHHHHHHHHHHGFGGFHHGGGGEFGHGHGHHHHGHGHGGGBGGHGHB/</2//22222//</</0//-.->-</0<0000<<D0<A::--........9...//0000/;..:;9/BB//9/9;...////.//////..:///////...9//...:-///
@M03495:530:000000000-LYBTV:1:1102:26581:23124 2:N:0:GATCCGGG+ACCTGCTT
ATATTTTGCCGTTGATAAACCAGGGACTCAGGCTGGACCAAAGCTCACATGCTGACAGATCGGAAGAGCGTCGTGTAGGGAAAGAGTGTAAGCAGGTGTGTTGATGATTGGGGCGGGGGTGGTATGACTGAAAAAAAAAAAGAGTATTTGAAAGGAATGTAAGCGTGTCATACTATGTAATTCACTCCTCTTGGAAACTAAGATAACACCAGCATATTGTCATTCCCAACGAGCTTGTGATATCAGCTATT
+
AAAABFFFFFBAGGCGFDFGGGHGGGGHHHBFHHHGHHHHGHHGHHHGHFHHHHEHFHHDGFEGE1FHHGGGE>EHHHHFBFGA3GFGFGHHBHHGB33?B3?44444430///>//---::.0:;000099FB9;----9...//;///////../////9/9-9..99///////://9/;/9//.:./:/9///////////////.....//////9///;////....-.//./:////://///9
@M03495:530:000000000-LYBTV:1:1102:16366:23166 2:N:0:GATCCGGG+ACCTGCTT
ATATTGTGCCGTTGATAAACCAGCTAATCCTGAAAAAAAAATCAAAGCTAAAAACTACAATGCTAAGACCACGATGTGACTGCTATCAAAGTTAGATATATATGTAAATTATTCATCTGTCAAATCCTAGAATTATATCATACCTGCTCCAGCAATCACGACCTGTAATGGTTTAGTGGGTTGTACACTGTTTCTGAAAAATGAAGATAGTTGTCCAGCTTCCAAAAAGTTTATTGTGTTTTCTAGTGGCG
+
BB@ABFFFFFDAGGGGGGGGGGEHHGHHHHHBBFFH2FFGGHFGGGFHHBGBBGEHHHHHHBGFGBHHHFGHGECFCGHHGHHGHHGHHFHGFHGHGHGHGHGHHHHHHBHHHHHHHFFHHHGHHHHHHGGHHFHHBGFGHHFCDHEFDCGFHE2GHFHA?BCDG?FDFDDFFHBD1>A.CFCDEFFHHHGHHGHGD000.GHF0DCGHHHEHGGBGCBC0GFBC0.ACBFFFFFFFFBFFF0CC0;0A.9
@M03495:530:000000000-LYBTV:1:1102:15979:23168 2:N:0:GATCCGGG+ACCTGCTT
ATATTTTGCCGTTGATAAACCACCCTCCCTGCGGACGTTATCTTGCTCCTTCTGTCGTCAACGAATTTACTAATTCCAAAGCTCACATGCTGACAGATCGGAAGAGCGTCGTGTAGGGAAAGAGTGTAAGCAGGTGGTGAGAAAGCGGAGGGGGGGGTGTGATATATAAAAAAAACAACAGTAAGAGACGGAAAAGGTCAAGAGAAGAAGAGAAGTATGAATAGAGAGTCTACGTGGTAGGATAGGGAGAA
+
AAAAAFFFFFDAGGGGGGGGGGA0EAA0E0F0A00AA/F0AF2FHHHE111BB1A2BFFEGF//>/?F2FDD@GF2@BGBGBGFHHHDGEHHGHGHHHGHFGFGGHEEEGGEGHHDG/0FHEG01BFGHFGHHG01///1011<10?/-<------;-9-9///////;;9/9----9---;/////9-------/-//////--//;;9/--9///////9///9/-///;/-----9/9/////-/---
@M03495:530:000000000-LYBTV:1:1102:12964:23208 2:N:0:GATCCGGG+ACCTGCTT
ATATTTTGCCGTTGATAAACCACCCTCCAAAGCTCACATGCTGACAGATCGGAAGAGCGTCGTGTAGGGAAAGAGTGTAAGCAGGTGAGTAGATATGGGTGGGGGGCGGGGCAATAAAAAAAAAAAAAAGAAAAGAGGAGGAGAGGGGAGGAGAGAGGATAAAGACTAGAAAAAAAAGGAGAGTGAGAGTGACAGAGGAGCAGAAAGAAGAAAGAAGCGGAAGCAAGAGAGGTGCGTGTGTGAGAGTGGTG
+
DDDCDFFFFFBBEGGGGGGGGGGGGHHGHHHGHHHHHHHHHHHHHHHHHHHGGGGHHHEEEGEFHHHGGFHHHHHHHHGHHHHHGFB31343444443BBE?///-------<.000:009<=CF;-@-...///./..........-.--9<.<..../<0000/000000/.---..<...0000:000<000//....<///00/./0//0/./0----..0///./..0.0-......000000.0.
@M03495:530:000000000-LYBTV:1:1102:17366:23210 2:N:0:GATCCGGG+ACCTGCTT
ATATTTTGCCGTTGATAAACCACCCTCCCTGTGGTCGTTATCTTGCTCCTTCTGTCGTCAACGAATTTACTAATTCCAAAGCTCACATGCTGACAGATCGGAAGAGCGTCGTGTAGGGAAAGAGTGTAAGCAGGTGGGTAGGGCTCGGGGGGGGCCGGGGTATTAGAAAAAAAAAGAAGAGAAGGTGTCAGAGTTGGTCTTGTCGCTAGCACGTTGTCTAATCACAAAGACGTAACTTAGAAGCCACGGAC
+
CCCCCFFFFFCBGGGGGGGGGGGGGHHGGHHGHHHHGGGHHHHHHHHHHHHHHGHHGGGHGHGGGHHHHHHHHHHHHHHHHGHHHHHHHHHHFGHHHHHHGGGGHHHGGGGEGHHHHGHHHGGHHGHHHHHHHHG?///2?//20/>>/>--------:--.000000:;A9:-:.../9./9/990000000:090:000;;0.:...000-...90000000009./;;.:..;;0000900.//----
@M03495:530:000000000-LYBTV:1:1102:21869:23216 2:N:0:GATCCGGG+ACCTGCTT
ATATTTTGCCGTTGATAAACCAGCTAATCCTGAAAAAAAAATCAAAGCTAAAAACTACAATGCTAAGACCACGATGTGACTGCTATCAAAGTTAGATATATATGTAAATTATTCATCTGTCAAATCCTAGAATTATATCATACCTGCTCCAGCAATCACGACCTGTAATGGTTTAGTGGGTTGTTCACTGTTTCTGAAAAATGAAGATAGTTGTCCAGCTTCCAAAAAGTTTATTGTGTTTTCTAGTGGAG
+
AAABBFFFFFBBGGGGGGGGGGHHHHHHHHHHHHHHHGGGGHFHHGGGHHGHHHGGHHHHHHHHHHFHHHHHGGHGGGHHHGFHHHHHHHGHHHHHHHHHHHHFHGHHHGHHHHHHHHHHHHHHHHHHHHHHHHHHHHHHHHECHGFHGHHHGHHHFGHFFGGGHGHGHGHGFHHHFHHG>FGFHFHHHHHHHHHHHHHHFHHGGGGHHHHHHGHHGHHHHHGFHHEGGFGFFGGGGGGGGGGGFGFFFGE
@M03495:530:000000000-LYBTV:1:1102:21301:23224 2:N:0:GATCCGGG+ACCTGCTT
ATATTTTGCCGTTGATAAACCACCCTCCCTGTGGTCGTTATCTTGCTCCTTCTGTCGTCAACAAATTTACTAATTCCAAAGCTCCATGCTGACAGATCGGAAGAGCGTCGTGTAGGGAAAGAGTGTAAGCAGGTGTGTAGGGGACGGGGGGGGGGGGGGCATTAAAAAAAAAAAGAAAGTAAATACGGAGCTAGGAAGCGGGAAACACCTAAGACAGACATGTATACAATTACAGTGGTGATCATCGTATC
+
CCCCCFFFFFCBGGGGGGGGGGGGGHHGGHHHHHHHGGGHHHHHHHHHHHHHHHHHGGGHGHHHHHHHHHHHHHHHHHHHHHHHHHHHHHHHHHHHHHHGCFGHHHGGGGEFGHHHGHHHHHHFGGHHHHHHHFB2?0332/?//<//AC-;==---:---/000000--;@D-.../00000;00....-:00.00..-----.//.9/:0/00///./;000:000000000000/9.00;000::./.
@M03495:530:000000000-LYBTV:1:1102:13826:23229 2:N:0:GATCCGGG+ACCTGCTT
ATATTTTGCCGTTGATAAACCAGCTAATCCTGAAAAAAAAATCAAAGCTAAAAACTACAATGCTAAGACCACGATGTGACTGCTATCAAAGTTAGATATATATGTAAATTATTCATCTGTCAAATCCTAGAATTATATCATACCTGCTCCAGCAATCACGACCTGTAATGGTTTAGTGGGTTGTTCACTGTTTCTGAAAAATGAAGATAGTTGTCCAGCTTCCAAAAAGTTTATTGTGTTTTCTAGTGGAG
+
AB@B@FFBFFBBGGGGGFGGFGHGHHFHGGHHHHHHHEEFFHGGFEFFHFHBGDDGHGHHHGHHGFEHHHHHGGGG?GH4FGCGBGFGHHGHDGHHHHHHHHHHFFGHHGHHHHHHEHHHHHHHHHHHHHGHHHHHHHGHHHHFHHHHHHGHGFHHGHHGGGGGGFFFHHFHHHHH=GCFAC@DHHHHHGHFGHFHHFHGHHHFHGCCCGHHH;00CBGHEGFHGHCEABFFGGGGGB/;CFGGEGGGECE
@M03495:530:000000000-LYBTV:1:1102:23454:23233 2:N:0:GATCCGGG+ACCTGCTT
ATATTTTGCCGTTGATAAACCAGGACTCAGGCTGGACCAAAGCTCACATGCTGACAGATCGGAAGAGCGTCGTGTAGGGAAAGAGTGTAAGCAGGTGTGTAGATGTCGGGGGGGGGGCGATGCATAAAAAAAAAAAACAAAAAGAATTGGAGTGTAATACGAGAGTGAGAGTAGCAATGCGAATGGAAGACTCCTACTTTACGCTGTCAGTATACATCTAGACCACATCATAGCTATTGACACTGATATAA
+
BCABCFFFFFCAGGGGGGGGGGHGHHHHHHFHHHGHHHHGHHHHHHFHHHHHHGHHHHGHHGGGGHHHGEGEEGHHHHGGHHHHHHHGHHHHHHHF@3>B@3444D?//></---:--;--../;//9/;>C----9.;9....;.///////.///;:/...99//9//////////9/..9-/:///./////////9//.;.../;/;///////9//9;/9..//9//://///9:///////////
@M03495:530:000000000-LYBTV:1:1102:4548:23238 2:N:0:GATCCGGG+ACCTGCTT
ATATTTTGCCGTTGATAAACCAGCTAATCCTGAAAAAAAAATCAAAGCTAAAAACTACAATGCTAAGACCACGATGTGACTGCTATCAAAGTTAGATATATATGTAAATTATTCATCTGTCAAATCCTAGAATTATATCATACCTGCTCCAGCAATCACGACCTGTAATGGTTTAGTGGGTTGTTCACTGTTTCTGAAAAATGAAGATAGTTGTCCAGCTTCCAAAAAGTTTATTGTGTTTTCTAGTGGAG
+
AA3AAFFFFFBAEGFFGFGGGGHFHHHHHGHGFHGFHGECGHHFHFHFHHHGHHGFHCGHHHGGHHBHHGHHDFHG14EFHEGHHGHHFHGHHGEHHHHHGHHEFGHHGDHHFHHHHHHHFHGHHBGHHGBHHFHDFHHHHHHFFH0FFFHGFHHHHFHCDGGDFFH1?GFHHFH1<F0FCGGEHDDFHDHHHHFFGDGH.CBDGF:;:0<BCGHGHGH00CHH00CAAFGGGGGGGG:FBFFGFFFF?0A
@M03495:530:000000000-LYBTV:1:1102:20301:23238 2:N:0:GATCCGGG+ACCTGCTT
ATATTTTGCCGTTGATAAACCAGAACCATCCAAAGCTCACATGCTGACAGATCGGAAGAGCGTCGTGTAGGGAAAGAGTGTAAGCAGGTGTGGAGAAGATCGGGGGGGCGGGGTGAATGAAAAAAAAAAAAAAAATAAAGTAGAGAGGGGTGGAGGCGCGTGAGAAAGGGAGTGCAGCTAACTAGCGTAGGTAGTAGACGATGAGCACGAAATAAGAAGGCGGAACAGATGGTGGACTGGTGACACAAGTA
+
BBBBBFFFFFBBGCGGGFGGGGHHHHHHHHHHHHHHHHHHHHHGHGGHHHHHGHGGGGHHHGGGGGGCGHHGFGHHHHHHGGGFBGFH1B3>1@1F13333?/>/<------9--.9/////B.@----9--9--9/////9//:/..9-;--...:-----..////......////;///////-;.9./////;/9.99.////.;....;////9..--9--.9//////..9/9././///...//
@M03495:530:000000000-LYBTV:1:1102:26073:23242 2:N:0:GATCCGGG+ACCTGCTT
ATATTTTGCCGTTGATAAACCAGGACTCAGGCTGGACCAAAGCTCACATGCTGACAGATCGGAAGAGCGTCGTGTAGGGAAAGAGTGTAAGCAGGTGGGGAGGTAGGGGGGGGGGGGGGAGCAATGAAAAAAAAAAAAAAAAAAAAGATGTAGTGCGTAAGGTGCATAAAGATAATACAAAAACGCAGAAAGAATCAGTCACCAGCTTAAGAGACACAGACAGCGCGTGACAGCGTGCTGTCTTGACACAC
+
BCCCCFFFFFCCGGGGGGGGGGHGHHHHHHHHHHGHHHHHHHHHFHHHHHHHHHHHHHHGHGGGGHHHGEGFEFHHHHGFHHHHHGGFHHHHHHHGB?@/////33//?/-=;-B---:--../:00000:9--D-@-----:9-;9.000000/0-:..:00000;000000000:000:...9-:--/0:/.0000000;0::9000000:;////.0.//.-9:9-:.::.-9.9.000;:00000/.
@M03495:530:000000000-LYBTV:1:1102:12810:23272 2:N:0:GATCCGGG+ACCTGCTT
ATATTTTGCCGTTGATAAACCAGGACTCAGGCTGGACCAAAGCTCACATGCTGACAGATCGGAAGAGCGTCGTGTAGGGAAAGAGTGTAAGCAGGTGTGGAGGGATGGGTGGGGGGGGGGGGGATTAAAAAAAAAAAGAAAAGCAGATAAGTGGAGGATGAAGAGGTAATGGAAATGACACAGAAAGACAGAAGAAGACAGATGCGGTGGCAAGGAAGCCGTTGATACTGATAATGTACGGTCACGTAGAG
+
BBCCCFFFFFDBGGGGGGGGGGHGHHHHHHHHHHGHHHHHHHHHHHHHHHHHHHHHHHHHHGGGGHHHGEGFEEGFHHGGHHHHHFFBGHHHHHHB33113////?/??3/////---<9@--<9/0000<-9<<--...///.0/:<0000<0:.../:0000..00000<000<00000/.0000//<//<00//0/://000--9-../0.../...-....00000000000<0<../..09./..0
@M03495:530:000000000-LYBTV:1:1102:19943:23280 2:N:0:GATCCGGG+ACCTGCTT
ATATTTTGCCGTTGATAAACCAGCTAATCCTGAAAAAAAAATCAAAGCTAAAAACTACAATGCTAAGACCACGATGTGACTGCTATCAAAGTTAGATATATATGTAAATTATTCATCTGTCAAATCCTAGAATTATATCATACCTGCTCCAGCAATCACGACCTGTAATGGTTTAGTGGGTTGTTCACTGTTTCTGAAAAATGAAGATAGTTGTCCAGCTTCCAAAAAGTTTATTGTGTTTTCTAGTGGAG
+
BBBBBFFFFFBBGGGGGGGGGGHHHHHHHHHHHHHHHGGGGHHHHHFGHHHHHHGHHHHHHHHHHFHHHGHHGGGGGHHHHFCGHHHHHHHHHHFHHHHHHHHHHHHHHHHHHHHHHHHHFGHHHHGGHHGHGHHHHDHHHHFCHHGHHHHHGFHHHHHGGGGGHHHHHHHHGHHFFGHHGGGGHHEHHHHHHHHHHHHHHHHFDGGHHFGCGHHFFHGGHHHC0CGEFGGFGGGGGFBFGGGGBFGGGBA
@M03495:530:000000000-LYBTV:1:1102:24675:23307 2:N:0:GATCCGGG+ACCTGCTT
ATATTTTGCCGTTGATAAACCAGCTAATCCTGAAAAAAAAATCAAAGCTAAAAACTACAATGCTAAGACCACGATGTGACTGCTATCAAAGTTAGATATATATGTAAATTATTCATCTGTCAAATCCTAGAATTATATCATACCTGCTCCAGCAATCACGACCTGTAATGGTTTAGTGGGTTGTTCACTGTTTCTGAAAAATGAAGATAGTTGTCCAGCTTCCAAAAAGTTTATTGTGTTTTCTAGTGGAG
+
AAAAAFFFFFBBGGGGFGGGGGHFFHHHHHHHHHHHHGGGGHGFFFFFGFHGHFGFHFHHHHGHHDHHFGHHGGHGGGHGHFGHHHFHHHHFFHHHHHHEFHHHHHHHHEHHHHHGFHHHHHHHHHHHFGHHHHHHHHFHHHHGHHHGHFGHHHHFFGHC/CFGHFHGHGGGHHHHFHGHGGG.GHHFHGHHHGHHFF0D<CHGHHHGHHHEFCGHHHGFFH/GGF:..;FGGFGGGF9CFFGFFFBFF0A
@M03495:530:000000000-LYBTV:1:1102:12113:23324 2:N:0:GATCCGGG+ACCTGCTT
ATATTTTGCCGTTGATAAACCAAAGCTCACATGCTGACAGATCGGAAGAGCGTCGTGTAGGGAAAGAGTGTAAGCAGGTGTGTAGGTCTTGGTGGGGGGCGGCGCTTTTAAAAAAAAAAAAAAATAAAAAAGAGGTGGTAGTGTAGTACTTTTATGAAATAGAATCAATAGAGACCTGCTTGCTGTGATAAGGACTGGATGGTCACTGTTCGTGTACGAGTACACGTTAGTTGTATCATTCTGCAGGTATT
+
DCCCDFFFFFDCGGGGGGGGGGHHHHHHHHHHHHHHHHHHHHHHGGGGHHHGGGGGGHHHHGHHHHHHHGHGHFHHHHHBBA14B3B4@@3B3?1///--------.<0:01<:@9@B@;<---:0::10-..:.0...110/11::111111111111110111110111111/.0/.01<.11:<:1<1<<0./../10.011011111.<../1<....111.../.1111111111111110.<111
@M03495:530:000000000-LYBTV:1:1102:11722:23329 2:N:0:GATCCGGG+ACCTGCTT
ATCTTTTGCCGTGTATTAATCAACCGCCCTGTATTCGATACGTTATTCATTCTGTCGTAAACCAACATCCTTGTTGTTATTCTCATCTTCCTACTGTCATCAACGTATTTATTAATGGCAAAATTGTCATCAGTCTTGATCCGACTTGTGTCGTGTAGGGGAATGGTGGTAGGAAGTGTGAGGAGTATGGCTATAGGGGGTGTTGGTAAATAGATACATGCACAATACTATATGGGTAGCATCGTTTTGTG
+
>>11>3D111111BB333B33B10BA00A0B1222202A//B1B0/D2222222A2/B0BF1A////A10121B100/22D2@D22122@1121BBB1222BBB?/01B2222B222100100>112222>>1211B<2>11B////11BB2////01@C?//?1111?/11/11>F11>1101.>010/./00000..----...;000000;0900000000/90/0000000.90./0//--9;:--9
@M03495:530:000000000-LYBTV:1:1102:19569:23336 2:N:0:GATCCGGG+ACCTGCTT
ATATTTTGCCGTTGATAAACCAGGACTCAGGCTGGACCAAAGCTCACATGCTGACAGATCGGAAGAGCGTCGTGTAGGGAAAGAGTGTAAGCAGGTGTGTAGGTGTCAGAGGTGGGCGGGCATCTAAAAAAAAAAAGAAAAGAAGATATGATTGTCAGCAGTTAATGTATACAAGACAGCATACTCGTTAAGATGCATTCTGCTCTCCATAGAAGAACGTCACGAGTACATACTGCCTGCTAGTCAGAGTG
+
CCCCCFFFFFCBGGGGGGGGGGGGGHHHHHHHHHGHHHHHHHGHHHFHHHHHHHGHHGHHGGGGGGHHGGGE>EFGHHGHHHHHHFHDGHBFGHH1331143333?34B33?B/////////0011<1><--A@@-...:;/..;/;000090;900000;0000;00000090;/;//./0009/.:...//////9///////9///////:///:....99.-;.//:////;///./;/9///////
@M03495:530:000000000-LYBTV:1:1102:18034:23337 2:N:0:GATCCGGG+ACCTGCTT
ATATTTTGCCGTTGATAAACCAGCTAATTCCAAAGCTCACATGCTGACAGATCGGAAGAGCGTCGTGTAGGGAAAGAGTGTAAGCAGGTGAGTCGATTTGGTTGGGGGGGCGATACTCTATTAAAAAAAAATAGAAACAAGGGAAGAAGAGGACATACAGATAGAGTACGACGAGCAGAGCGTATGCGCTTAGTCGTTACCTTCCGTGCACACGACAAGAAGATCGACGTGTAGGGAGAGAGGCTGTAAGT
+
ABABBFFFFFBBGGGGGGGGGGHHHHHHHGFGHHGHFHHHHHHFFGHHHHHGHGEEGGHGGGEGGEEGHHHGHHHHHHFGHHHHHGGHFF3134/114?341?1//>/---9--.://////9/;//--:-./////;/.9.:..;./;/...;.////;/////99/:...-----;/:/-..;//.9-:.///9.9.;//://9/...//.-----.9//9//..---;/.//./.........:////
@M03495:530:000000000-LYBTV:1:1102:7150:23340 2:N:0:GATCCGGG+ACCTGCTT
ATATTTTGCCGTTGATAAACCAGCTAATCCTGAAAAAAAAATCAAAGCTAAAAACTACGATGCTAAGACCACGATGTGACTGCTATCAAAGTTAGATATATATGTAAATTATTCATCTGTCAAATCCTAGAATTATATCATACCTGCTCCAGCAATCACGACCTGTAATGGTTTAGTGGGTTGTTCACTGTTTCTGAAAAATGAAGATAGTTGTCCAGCTTCCAAAAAGTTTATTGTGTTTTCTAGTGGAG
+
3AAA?FFFFFBBGGGGGGGGGGHHHHHHHHHHHHHHHGGEGHHHHHFHHHGHHHGHHGG?EFGHHHHHGHHHGEGFGHHHGH3GHHGHHHHHHHHHHHHHHHHHGHHHHHHHHHHHHHHHGHHHHHHHEHHGHHGHHHHHHHGHFGGHGHHHFHHGEGHGGGGGHGFHHHHGHGHFGFHAEFDEGGGHHGGHFFGHHHHHHFHB:CGHHFHHHFHHHHFHFHHGEFEFFGGGEGGGGGCFFFGGGGBFGBE
@M03495:530:000000000-LYBTV:1:1102:13625:23346 2:N:0:GATCCCGG+ACCTGCTT
ATATTTTGCCGTTGATAAACCAGAACCATCCAAAGCTCACATGCTGACAGATCGGAAGAGCGTCGTGTAGGGAAAGAGTGTAAGCAGGTGTGTAGAATTCGGTGGGGGGCGGTGCATTAAAAAAAAAAAAAAAGAAAGAGAAACAGTAGTATGTGGAAGTAGACAAAAAGAGCAAAAAAGAGCACAATCAAAGCGGAGTAGTCGGAAGAACAAACAACAGTGAAAGTACAAGTGCTGTGATCATGTTGTTG
+
CBBCCFFFFFECGGGGGGGGGGHHHHHHHGHHHHHHHGHHHHHHHHHHHHHHHHGGGGHHHGGGGEGFHHHGHHHHHHGHGHHHHHHHHG3114B444B@1B?>>/>/---<---01:111<0<<@;FD----.../0///00///<1111<111000/<11111//.<..//0/0/.-<.//0<//000001/.---./11<.--.<.////....../1111111:11101:1111/111111<11/..
@M03495:530:000000000-LYBTV:1:1102:18332:23394 2:N:0:GATCCGGG+ACCTGCTT
ATATTTTGCCGTTGATAAACCAGGCGGACCAAAGCTCACATGCTGACAGATCGGAAGAGCGTCGTGTAGGGAAAGAGTGTAAGCAGGTGTGGAGATGTAAGGGGTGGGGGGGGGAATAAAAAAAAAAAAAAAAGAGCGTTGAGACGTGTAGGATTGGAGACGAAGTGAGGAGACATAAGTACGCCGTCGACACGAAAGCATATAAGTGCTCAGCCTCGCACGTTACGAGTGTCGTGCAGCACGACATAGAA
+
BBBAAFFFFFBBGGGGGGGGGGFFHGCGGGHHHFHHGHGHHHGHHFHHHHHHHGFG1FGHGFFGCEBG3FGGFHHHHHHFGHHGEHGB33//3/333444430<//////-;---.9//9//--9;-----;-9...-..-99A/.../;/////../9/..--..9//./9...9///9/:..-------.-.9...9//;////////://9/9..----9..99..../;.;...//..-.--.;///
@M03495:530:000000000-LYBTV:1:1102:16125:23407 2:N:0:GATCCGGG+ACCTGCTT
ATATTTTGCCGTTGAAAACCAGCTAATCCTGAAAAAAAAATCAAAGCTAAAAACTACAATGCTAAGACCACGATGTGACTGCTATCAAAGTTAGATATATATGTAAATTATTCATCTGTCAAATCCTAGAATTATATCATACCTGCTCCAGCAATCACGACCTGTAATGGTTTAGTGGGTTGTTCACTGTTTCTGAAAAATGAAGATAGTTGTCCAGCTTCCAAAAAGTTTATTGTGTTTTCTAGTGGAGG
+
CCCBBFFFFFCAGGGGGGGGGGHHHHHHHHHHHHHHGGGGHHHHHHHHFHHHHGHHHHHGHHHHHHHHFHHGGHGHEHHFFHHHHEHHHHHFHHHHHHHHHHHHGHHHGHHHHHHGHGHHHHHHHFHHHHHHHHHHHHHHHH2GHHGHFHFGGHHGHHGDGGGHHHHHHGHFHFDGGHHFGGGHHFHHHDG0DGGHHHDGCHGFHEFHHHFGHHHFHFHHHHHFGGCEFFGGGFB;BFGEFFFB0;FFGGG
@M03495:530:000000000-LYBTV:1:1102:23718:23429 2:N:0:GATCCGGG+ACCTGCTT
ACATTTTGCCGTTGATAAACCAGATAATCCTGAAAAAAAAATCAAAGCTAAAAACTACAATGCTAAGACCACGATGTGACTGCTATCAAAGTTAGATATATATGTAAATTATTCATCTGTCAAATCCTAGAATTATATCATACCTGCTCCAGCAATCACGACCTGTAATGGTTTAGTGGGTTGTTCACTGTTTCTGAAAAATGAAGATAGTTGTTCAGCTTCCAAAAAGTTTATTGTGTTTTCTAGTGGAG
+
11>>1B3@1BA111A3B311A0F0A11DG3DA111B00AA/BAF1110ABAFBD/1A1BAF1GGB2EFBC0?E@GA0@222B0@120B21@B22B@2BFGBFGFG22BF21>22BFBGB>EG21B11>>>1FFGFG>DG2GH10>G0FFFFH0GFF1F1//<C?01?1?FD<??<11=CGEE?.<FG0DD0<0DG000DF.CG<0<00;0CHFG.C0:BCC0::00..;0;FFG00;;;;CB0;00;0:0.
@M03495:530:000000000-LYBTV:1:1102:8349:23486 2:N:0:GATCCGGG+ACCTGCTT
ATATTTTGCCGTTGATAAACCAGCTAATCCTGAAAAAAAAATCAAAGCTAAAAACTACAATGCTAAGACCACGATGTGACTGCTATCAAAGTTAGATATATATGTAAATTATTCATCTGTCAAATCCTAGAATTATATCATACCTGCTCCAGCAATCACGACCTGTAATGGTTTAGTGGGTTGTTCACTGTTTCTGAAAAATGAAGATAGTTGTCCAGCTTCCAAAAAGTTTATTGTGTTTTCTAGTGGAG
+
AA3AABFFFBD>EEGGGFGCGGGHHBFDHFHGF3FGF2AE?GBGFHHBHBGG3FA3AFGHEHFFFFG3BBFHGEHA1BGFFHGHFHCFGGFHGBGDHBFHHGHGGHHFH4GGBFFEB4GH4FGHHHHFHGHHGFFDGHFFDBGFBGFH1?CC0@0FGFGDDC?E01F?GHEDGFHFGGHHGADFFGH0GGHFHFGDHGHGFF<0<CCFHFHFHH0:CHC0CGGFFFE9A9C9FGGGGFGF/FFFBFBFFGE
@M03495:530:000000000-LYBTV:1:1102:23915:23488 2:N:0:GATCCGGG+ACCTGCTT
ATATTTTGCCGTTGATAAACCAGCTAATCCTGAAAAAAAAATCAAAGCTAAAAACTACAATGCTAAGACCACGATGTGACTGCTATCAAAGTTAGATATATATGTAAATTATTCATCTGTCAAATCCTAGAATTATATCATACCTGCTCCAGCAATCACGACCTGTAATGGTTTAGTGGGTTGTTCACTGTTTCTGAAAAATGAAGATAGTTGTCCAGCTTCCAAAAAGTTTATTGTGTTTTCTAGTGGAG
+
ABABBFFFFFB?EGGGGGGGGGHGHGHHHHHHHGHGHGGGGHFHHHGGHHHHHHGFHFHHHHHHHHGHGHHHGGHGHHHHHHFHHHGHHHHHHHHHHHHHFHHGHHHHHHHHHHHHHHHHHHHHHHHHHHHHHHGHHHHHHHHHHHGFFFHGHHGHHFHDGGGGHHHBGFHHHHFFFHHHDGGGGHHDGGHHHHHHHHHH.GGBGGHFHHHHHHHFFHFEHGHF0CAED0FBFGGGGGBFGGGGFFBBABA
@M03495:530:000000000-LYBTV:1:1102:6357:23510 2:N:0:GATCCGGG+ACCTGCTT
ATATTTTGCCGTTGATAAACCAGGACTCAGGCTGGACCAAAGCTCACATGCTGACAGATCGGAAGAGCGTCGTGTAGGGAAAGAGTGTAAGCAGGTGTGTAGAGCTCGGTGGGGGCGGGGTGTTTAAAAAAAAAAAAAAAAAAAACGAAGAACGGCACAAGCGCGGCGGAAGCCATGGAATCTCACCACAGTAATTATACATAGACTATGAAACGTGTTGTGTGTAGTCACGCACAATGTAGGTCAGTGTT
+
BCCCDFFFFFDAGGGGGGGGGGHGGHHHHHHHHHGHHHHHHHHHHHGHHHHHHHHHHHHHHGGGGHHHGGGGEEHHHHGHHHHHHHHHHHHHHHHHF@?14?43DBBA?/?///<///-<---./:00;CA9;-@C9@-------.-....//..--://...-:9-----;../0:/00000000.0...000;000000:0000;00000:0.../../.;..0;;0:0..-:-/000000:00/0000
@M03495:530:000000000-LYBTV:1:1102:21829:23525 2:N:0:GATCCGGG+ACCTGCTT
ATATTTTGCCGTTGATAAACCAGCTAATCCTGAAAAAAAAATCAAAGCTAAAAACTACAATGCTAAGACCACGATGTGACTGCTATCAAAGTTAGATATATATGTAAATTATTCATCTGTCAAATCCTAGAATTATATCATACCTGCTCCAGCAATCACGACCTGTAATGGTTTAGTGGGTTGTTCACTGTTTCTGAAAAATGAAGATAGTTGTCCAGCTTCCAAAAAGTTTATTGTGTTTTCTAGTGGAG
+
ABABBFFFFFCBGGGGGGGGGGHHHHHHHHHGHHHHFGGGGHHFHHEGHHGGGHFHHEHHHHFHHHGHGHHHGGFEFHHFHHFHFEFHHHHFFHEFHHFFGHHH44GGHHHHHHHHGHFHBHHGHHGHHGHGHHHHHHGGHHFHHHA2DFHHFFFFFFHGGCFDHHGBHHF?FFHHFGFECE<EE1=DGHHHHHFGF<DGAGDGFFHHFGHFHCFHHHGGEFFHHFCAD;CBFGGGGGGFGGGEBFFF.0A
@M03495:530:000000000-LYBTV:1:1102:17732:23526 2:N:0:GATCCGGG+ACCTGCTT
ATATTTTGCCGTTGATAAACCAGCTAATCCTGAAAAAAAAATCAAAGCTAAAAACTACAATGCTAAGACCACGATGTGACTGCTATCAAAGTTAGATATATATGTAAATTATTCATCTGTCAAATCCTAGAATTATATCATACCTGCTCCAGCAATCACGACCTGTAATGGTTTAGTGGGTTGTTCACTGTTTCTGAAAAATGAAGATAGTTGTCCAGCTTCCAAAAAGTTTATTGTGTTTTCTAGTGGAG
+
ABABBFFFFFCBGGGGGGGGGGHHHHHHHHHHHGHHHGGGGHHHHHBGHHHHHHGHHHHHGHHHHEHHHHHHGGHGHHHGHHHHHGHHHHHHHHGHHHHHHHHHHHHHHHHHHHHHHHHHGHHHHHGHHHHHHHHHHHHHHHHGHHHGHGHGHHHGHHHGGGGGHHGHHHGGHHHHHHHHEGFEHHHHHHFHHHGGHHBGHHHHFGGHHHHHHHHGGHHHHHGFGCGACFGGGGGGGGCFGGGGGGGGGGF
@M03495:530:000000000-LYBTV:1:1102:17345:23562 2:N:0:GATCCGGG+ACCTGCTT
ATATTTTGCCGTTGATAAACCAGCTAATCCTGAAAAAAAAATCAAAGCTAAAAACTACAATGCTAAGACCACGATGTGACTGCTATCAAAGTTAGATATATATGTAAATTATTCATCTGTCAAATCCTAGAATTATATCATACCTGCTCCAGCAATCACGACCTGTAATGGTTTAGTGGGTTGTTCACTGTTTCTGAAAAATGAAGATAGTTGTCCAGCTTCCAAAAAGTTTATTGTGTTTTCTAGTGGAG
+
BBBBAFFFFFBAFGGGGGGFGGHHHHHHHHHHFHFHHFGGGHHHHHGFHGHHHHGHHHHHHHHHHHHHGEGHGGEFGHHHDGGHFHGHHEFHHHHHHHHHHHHHHHHHHFHHHHHHHGHHHHHGHHHHHHHHHHHHHGHHHHGHHHFHHHGHHHGHHHHDDDGGFFGHFGGBFHHFFFHECFGGHHGHHHFHGHHHHHHDGFFHBCHHFHHHHGCFFGFHHGFF;;.9CBFGGGGGGG:CFFBFFBCF.C.
@M03495:530:000000000-LYBTV:1:1102:5378:23563 2:N:0:GATCCGGG+ACCTGCTT
ATATTTTGCCGTTGATAAACCACCCTCCCTGTGGTCGTTATCTTGCTCCTTCTGTCGTCAACGAATTTACTAATTCCAAAGGAGGAGTATGTTGTTTTTGGAATTTAAGGTAATTGTTGGCTCTAGCTGCCATAGCAATGTCACAACCACTTCTTGCCCTCCAAAGCTCACATGCTGACAGATCGGAAGAGCGTCGTGTAGGGAAAGAGTGTACGCAGGTGCGGAGGAGTGCGGGGCAGGACGGTACTTGA
+
BAABAFFFFFBAECGGGGGGGGDEGHHDGHHFGHFFGEGFHHHHBFHHFFGHHHHFFFFFFFGFGHGHHHHGGHHHFH5FGEBE?1EGFHHHHGCFHHGGGFFGHHHGHFGHFHHHFHHGFCFHHHGBFHGFHHHE3BFHGHHFHHAEFEBGGFBHH2GFEGHHGFBHHHHHHFBDDDGHHHHHHGGEGGHGD<CDDGGCG0CFCGG;C;C:C0;.;?B9/0----;.99./--9---9-.:9-;..////
@M03495:530:000000000-LYBTV:1:1102:25846:23575 2:N:0:GATCCGGG+ACCTGCTT
ATATTTTGCCGTTGATAAACCAGGCGGACCAAAGCTCACATGCTGACAGATCGGAAGAGCGTCGTGTAGGGAAAGAGTGTAAGCAGGTGTGTAGATGTCGGAGGGGGGGGTGTCATGAAAAAAAAAAAAAAAAAAAGATAGAGTATGGGTGTGTGAGCATTAAAGAGCAAGAAGATGAGAATTGATGTTACTGAACGTGACGGCACAAGAAGACCATGGAGCGCACTAGTAGGAGTGACAAGAACTGATAC
+
3AABBFFFFFBBGGGGGGGGGGHDHGGGGGHHHHHHHHHHHHHHHHHHGHHHHGGGEHHGGFFEFEFFFHGHHHHHHHHHHHHHHHHFB?E04B444?4/<//>///--999-/;///9;/.@@;9BA--9;-9--..9////9/;/../.-...////99/////..//..//////9B;///////////////......----....////..9//9..----9//;/////;.///9../9//:///
@M03495:530:000000000-LYBTV:1:1102:16098:23581 2:N:0:GATCCGGG+ACCTGCTT
ATATTTTGCCGTTGATAAACCAGAACCATCCAAAGCTCACATGCTGACAGATCGGAAGAGCGTCGTGTAGGGAAAGAGTGTAAGCAGGTGTGTAGATATCGGGGGGGGCGGGGGGAGTAAAAAAAAAAAAAAAAAAAAGGAAGAGCAGGCGAGTCAGAGAAACAGAAAGAACAGATAGCAGGAGGATACAAGATCAAGGAAAGAACATAGCTGTTCATGTACGAACAGATCTGGTATAGACTTAAAGTAGA
+
ACCCCFFFFFCCGGGGGGGGGGHGHHHHHHHHHHHHHHGHHGHHHHHHHHHHFHGEGGGHHGAFEEEFHHHGFHHHHHGHGHHHGHHHHF3B143444@B?//>/------------./00;BBFFFF--:-;-----..//.../09..----/0000/009///090/.;///000900...../00000/900000./9./9//0000000:0000000...-://9090000000000000:0;090
@M03495:530:000000000-LYBTV:1:1102:8417:23595 2:N:0:GATCCGGG+ACCTGCTT
ATATTTTGCCGTTGATAAACCAGCTAATCCTGAAAAAAAAATCAAAGCTAAAAACTACAATGCTAAGACCACGATGTGACTGCTATCAAAGTTAGATATATATGTAAATTATTCATCTGTCAAATCCTAGAATTATATCATACCTGCTCCAGCAATCACGACCTGTAATGGTTTAGTGGGTTGTTCACTGTTTCTGAAAAATGAAGATAGTTGTCCAGCTTCCAAAAAGTTTATTGTGTTTTCTAGTGGAG
+
AAAA?DFFFFDAFFGGGBG1GGHHFHHHHHHCHHHGHGEGGFHHHHHHHDFEHHEGHBGHHEHHHHGHFHHH?EHGCFHHGD0GF2FGGHFHHHHHHHHEFHHH2>FBF2EFGF>>FFD2EH2GDGBDGFHHGHHFHBGHHHFBGH0FGHCGFFFF1FGCCCCEFGGFDGFGDGFGFHHAGE@CG1FGHDDDGHHHGF0GFGHFGHEHHGHHEGGGHB/;CC/0CGCEGBCFGBBFGF:FFF9F9000.0.
@M03495:530:000000000-LYBTV:1:1102:5265:23597 2:N:0:GATCCGGG+ACCTGCTT
ATATTTTGCCGTTGATAAACCAGCTAATCCTGAAAAAAAAATCAAAGCTAAAAACTACAATGCTAAGACCACGAGGTGACTGCTATCAAAGTTAGATATATATGTAAATTATTCATCTGTCAAATCCTAGAATTATATCATACCTGCTCCAGCAATCCCGACCTGTATTGGTTTAGTGGGTTGTTCACTGTTTCTGAAAAATGAAGATAGTTGTCCAGCTTCCAAAAAGTTTATTGTGTTTTCTAGTGGAG
+
ABABBFBFFBBAFGGGGGCGGGHHHHGHHHHHGHHGGGG?EGHFHBF23AG5GB1FGGFD53B5FGFGB22?10//B?@FHEFEF43FGBFG4@BFFF4?4B444FGGHBGHHFFGF44BFHHH4GGFGBGEGHFDBDFBFGHB3D0FG2<GHHFB<2@<DGF?F<F1??1?<C11==AA>.<EGGH000DFDDDD0<<G..CHC:00CFGF0CG:0CGHFGFFBCAEEBF0;BFEFF;CFF0;B0C090C
@M03495:530:000000000-LYBTV:1:1102:21759:23603 2:N:0:GATCCGGG+ACCTGCTT
ATATTTTGCCGTTGATAAACCAGCTAATCCTGAAAAAAAAATCAAAGCTAAAAACTACAATGCTAAGACCACGATGTGACTGCTATCAAAGTTAGATATATATGTAAATTATTCATCTGTCAAATCCTAGAATTATATCATACCTGCTCCAGCAATCACGACCTGTAATGGTTTAGTGGGTTGTTCACTGTTTCTGAAAAATGAAGATAGTTGTCCAGCTTCCAAAAAGTTTATTGTGTTTTCTAGTGGAG
+
?AAABFFBDFDA2EGGGG5BGGHHHHHHHHHF5GFHAEEGGHFHHEEFHGFHFHEGHFHHFDEGFHHHHHHHGGHGFFGGDFC4GECHFGHHHHGHHH4FDFHHBGHHHHHHHFFHHHEHHHEFGGFHFBGBFGHFHHHHHHHCHFHGFGFGF2GFHFHFG?DDCFFBGHHHHA1GGHAGCF-CCB1GHHHGGHGHHGHHGHHFFBFHHHFCCCCCGHFHFFFFBGGGEFGGGGB00;FFFGGGFFBFFBE
@M03495:530:000000000-LYBTV:1:1102:5154:23618 2:N:0:GATCCGGG+ACCTGCTT
ATATTTTGCCGTTGATAAACCAGCTAATCCTGAAAAAAAAATCAAAGCTAAAAACTACAATGCTAAGACCACGATGTGACTGCTATCAAAGTTAGATATATATGTAAATTATTCATCTGTCAAATCCTAGAATTATATCATACCTGCTCCAGCAATCACGACCTGTAATGGTTTAGTGGGTTGTTCACTGTTTCTGAAAAATGAAGATAGTTGTCCAGCTTCCAAAAAGTTTATTGTGTTTTCTAGTGGAG
+
CCCCCFFFFFCCGGGGGGGGGGHHHHGHHHHHHGHHHGGFGHHHHHFFHFHGGFGHHGHHEFHHHHHHEHHHGGHGHHHHHHGHHHHHHHGFHHHHHHHGGHHHHHHFHHHHHHHHHHHHGHHHHHHHHHHHHHHHHHGHHHGHHHAGHHHHHHHHHHHGGGGGHGHFGGHFGHHHFHHGAFGGHFGHBDGGHHHHHHEHHHHFGCFGBCHHHHHHFHHHFHHHG0:.CBFGGFGFBFFFBFFFGGGGFFG
@M03495:530:000000000-LYBTV:1:1102:6059:23628 2:N:0:GATCCGGG+ACCTGCTT
ATATTTTGCCGTTGATAAACCAGCTAATCCTGAAAAAAAAATCAAAGCTAAAAACTACAATGCTAAGACCACGATGTGACTGCTATCAAAGTTAGATATATATGTAAATTATTCATCTGTCAAATCCTAGAATTATATCATACCTGCTCCAGCAATCACGACCTGTAATGGTTTAGTGGGTTGTTCACTGTTTCTGAAAAATGAAGATAGTTGTCCAGCTTCCAAAAAGTTTATTGTGTTTTCTAGTGGAG
+
AA?ABFFFFFBAEGGGGGGGGGHGHHHHFFGHGFHHHGGGGGFHHEGHHHHGFH?GHCFGHGHHHHGHGFHHGGGEF4G4GFFHHHFHDGHGGHHHGHFGHHHHEGHHGBFHHFFHGHFFGHHHHGHHFGHHFHHHHHHGHHFHHHGBD2GFGHHG2GHGGDGDCFGGHGF?FFHHDGHHDGCEHFGGHHGHB0DGHHGHHHHHHH;GHHHHHGFGFFBFFFHFF0CEEBC0;CFGFF9FBBBGBF9F?BA
@M03495:530:000000000-LYBTV:1:1102:20503:23629 2:N:0:GATCCGGG+ACCTGCTT
ATATTTTGCCGTTGATAAACCAGAACCATCCAAAGCTCACATGCTGACAGATCGGAAGAGCGTCGTGTAGGGAAAGAGTGTAAGCAGGTGTGTAGATCTCGGTGGGGGGGGGGGGATTATAAAAAAAAAAAAGAAAGAGATCGGAGTATGAAGAGGGATGGTGAAGAGTGAGTGAGTAGAGTAGACGAGGGCTGTATACAGAGGTGTCGTAGAAGCATCTGAGCCTATGGATTGCTGGCACACAGGTAGCG
+
CBBCCFFFFFDBGGGGGGGGGGHHHHHHHHHHHHHHHHHHHHHHHHHHHHHHHHGGGGHHHGEGGEGFHHGGGHHHHHHHHHHHHHGHHG3E14B4444@BF1?///<-:------./0090:;B->A----.../0//900..99./090000..../..000900.:0000000090:099009.----.;..:000000/.:;00.....000;B000000/:00;0000/0000./0/....;0:09
@M03495:530:000000000-LYBTV:1:1102:15641:23655 2:N:0:GATCCGGG+ACCTGCTT
ATATTTTGCCGTTGATAAACCAGCTAATCCTGAAAAAAAAATCAAAGCTAAAAACTACAATGCTAAGACCACGATGTGACTGCTATCAAAGTTAGATATATATGTAAATTATTCATCTGTCAAATCCTAGAATTATATCATACCTGCTCCAGCAATCACGACCTGTAATGGTTTAGTGGGTTGTTCACTGTTTCTGAAAAATGAAGATAGTTGTCCAGCTTCCAAAAAGTTTATTGTGTTTTCTAGTGGAG
+
AAABBFFFFFBAEGGGGGGGGGGHHHHHHHGHHHHHHGGGGHHHHHHHHHHHHHGHGHHHFHHHHHHHBFHHGGHEGHHHHFFHHHFHFHHHHHGHHHHHHHHHHHHHHEHHHHHHGHFHFHHGHHGHHGGHHHHHHHHHHHFHHHEHHHHGEHHHHGHGGGGGGGHHHHGDHHHHGHGGAFFEHHHGFHHHGFHHHGHGFGH0GHBHHHGHGG0CGHGFGGFHGHGEDBFGGGGGFGCFGFGGEFFFCFG
@M03495:530:000000000-LYBTV:1:1102:15450:23660 2:N:0:GATCCGGG+ACCTGCTT
ATATTTTGCCGTTGATAAACCACCCTCCCTGTGGTCGTTATCTTGCTCCTTCTGTCGTCAACGAATTTACTAATTCCAAAGCTCACATGCTGACAGATCGGAAGAGCGTCGTGTAGGGAAAGAGTGTAAGCAGGTGTGGAGAGCTCGGGGGGGGGCGGGGGATTAAAAAAAAAAAAAAGAGGGAGGGGGGTAGGGGAGGGGGCGAGTGAAAGACAGTCGGGGGCAGCACATGCGGTACGTGAGCTGAGAGG
+
CCCCDFFFFFDCGGGGGGGGGGGGGHHGGHHHHHHHGGGHHHHHHGHHHHHHHHHHGGGHGHGGGHHHHHHHHHHHHHHHHHHHHHHHHHHHHHHHHHHHGGGGHHHGGGGGGHHHHGFHHHGHGGHHHHHHHHFB2</2?2//22?//<>--@--:-----./000::>-B=----;../....------...9..----:---;-.0000////00.--;-9-99../000.-....:/9.00:0:0:.
@M03495:530:000000000-LYBTV:1:1102:15250:23665 2:N:0:GATCCGGG+ACCTGCTT
ATATTTTGCCGTTGATAAACCAGCTAATCCTGAAAAAAAAATCAAAGCTAAAAACTACAATGCTAAGACCACGATGTGACTGCTATCAAAGTTAGATATATATGTAAATTATTCATCTGTCAAATCCTAGAATTATATCATACCTGCTCCAGCAATCACGACCTGTAATGGTTTAGTGGGTTGTTCACTGTTTCTGAAAAATGAAGATAGTTGTCCAGCTTCCAAAAAGTTTATTGTGTTTTCTAGTGGAG
+
>AA>1BF3D1D>EEGCGAGGGGAAEDGHGHB1G1BG00//AB1FHEFCBG1BF1ACFGG1FF1GFEGGDGFE/EFFH122@10BGB>2GF@1EGF1@GBGHFFHH2>>>FGDHBGFF2GD22BB2DB1GHFHGGHEBGHFGH1CDG0CFGFG0BF1FBGG//>EFFH1?FD11FFDFGGEEAC<GFHHHHHFFFDGHB0=GGH0D:CGGHCFFCBGHHHBGCCBCF..9;00C00;FF/99BFGFFFFF09
@M03495:530:000000000-LYBTV:1:1102:26539:23672 2:N:0:GATCCGGG+ACCTGCTT
ATATTTTGCCGTTGATAAACCAAAGCTCACATGCTGACAGATCGGAAGAGCGTCGTGTAGGGAAAGAGTGTAAGCAGGTGTGTATGTATAGGAGGTGGGCGGTGCATTAATAAAAAAAAAAAAAAAAGAGTTAGTTATCCAGACCGTAGTAGAGCGCAGAAATCACTGGTTCAATGTGTGTTGTAAACGTGACTAGACCGGAGAACTAATGCTAGCAGACGACCGTCCAACCTAGCACTAACTACGACAAT
+
CBBCBBFFFFCAGGGGGGGGGGHHHHHHHHHHHHGHGHHHHHHHGFGGGHHFEFGEGHHHHFHHHHFHFGGGGHHHHGGB31144444B44@3B1111/1/////3B4F43333B2/////<--<--../:0000000:0000..;.9.900900--;--//0;0:09/00/////:;;.;/..;///.;...//////-----./://///////9//.;-9--;::.//.9:///:///////..9--/
@M03495:530:000000000-LYBTV:1:1102:19635:23679 2:N:0:GATCCGGG+ACCTGCTT
ATATTTTGCCGTTGATAAACCAGCTAATCCTGAAAAAAAAATCAAAGCTAAAAACTACAATGCTAAGACCACGATGTGACTGCTATCAAAGTTAGATATATATGTAAATTATTCATCTGTCAAATCCTAGAATTATATCATACCTGCTCCAGCAATCACGACCTGTAATGGTTTAGTGGGTTGTTCACTGTTTCTGAAAAATGAAGATAGTTGTCCAGCTTCCAAAAAGTTTATTGTGTTTTCTAGTGGAG
+
AA@AAFF3@BDAEEAGGFFGCGHHHGCGFFGDEGGHFE?AEGAGHHACGGHHBGCFHFBBGECGFFCGGFFEE?GGFGFFDEHFGBBFB1GFGFFHGHHHGHHGFGHGFHHGHEBEDGHHDH2GEFB1FFFHHHHHGHGFGGGBGHAFHCFGHBBB1GHCGG@?GGFFHGD<FGEFDGEFAF@>>GHFGFDBDGFHFHDFHGFFHG:CFBCFGHH0CHBCG0;CGHH.9BF0BFGGBFB/9CBBFFBB.09
@M03495:530:000000000-LYBTV:1:1102:22147:23697 2:N:0:GATCCGGG+ACCTGCTT
ATATTTTGCCGTTGATAAACCAGCTAATCCTGAAAAAAAAATCAAAGCTAAAAACTACAATGCTAAGACCACGATGTGACTGCTATCAAAGTTAGATATATATGTAAATTATTCATCTGTCAAATCCTAGAATTATATCATACCTGCTCCAGCAATCACGACCTGTAATGGTTTAGTGGGTTGTTCACTGTTTCTGAAAAATGAAGATAGTTGTCCAGCTTCCAAAAAGTTTATTGTGTTTTCTAGTGGAG
+
ABAAAFFFFFBAFGGGGGGGGGHGHHHHHHHHHHHHHGGGGHCHHHG2GHHGHH?GHGHHHGHHHHFHHEHHGGEGFEGFBFFGHGFHHHHHDFGHGHGGFGHHFHHHHFHHFHHHEHFHBHHHHHFFHHHFHGHGFGFDGHHHFHAGHB2GFGBGHFHGGGGCFFGBFHEHHHGHHHHGGGCGFBFDDBGHHGGHHHFH<GGHGFGFCGHEHGHHEHHHFFFFFFG.ABFFGFBB;BFGGGFBBFBF?CE
@M03495:530:000000000-LYBTV:1:1102:9904:23702 2:N:0:GATCCGGG+ACCTGCTT
ATATTTTGCCGTTGATAAACCACCCTCCCTGTGGTCGTTATCTTGCCCTTCTGTCGTCAACGAATTTACTAATTCCAAAGCTCACATGCTGACAGATCGGAAGAGCGTCGTGTAGGGAAAGAGTGTAAGCAGGTGTGATGATAACGGTGGGGGGCGGGGCAATAAAAAAAAAAAAAAATGAATGAGGACGTGACGGGGGTGCACCGTTACTACGCAAAAAAGGGAGGGTGAGAAGGTAGTGAGTCGAGCAG
+
BAABBFFFFFCAGGGGGGGGGGGGGHHGGHHHHHHHGGGHHGHHHHGHHHHHHHHGGGHGHGGGHHHGHHHHHHHHHHFHHHHHFHHHHHHHHGHHGGGCGGGHHHGGGGGGHHHHGFHFFEHHGBHHGFHHHFB2?22222>2@<<////<>-------:.//////-9:-------./;///////.-;9...------./9/-.9.;/9/.9.--..;....;--.9..///./////:///-.-.-/
@M03495:530:000000000-LYBTV:1:1102:6611:23727 2:N:0:GATCCGGG+ACCTGCTT
ATATTTTGCCGTTGATAAACCAAAGCTCACATGCTGACAGATCGGAAGAGCGTCGTGTAGGGAAAGAGTGTAAGCAGGTGTGTTGATCTCGGCGGGCGCCGGGTCTCTAAAAAAAAAAAGAAAAAAAAGATCGAGGGTGCTGTGTCGCGTCTGTACTTGGACATCAGCTTCATGACTGCGAAGAAAGACGGTTAGACGTCATAGCGACAATCAAGACAGGCATATCGAGATAAACAATGAACTAGCACAGT
+
BCABCFFFFFCBGGGGGGGGGGHHHHHHHHGHHHHHFGHHHHHFGGGGFFHGGGGGGHHHHGGHHHHHGH5FFFHHHHH@BEG3B44@@4111>>//</////</?1=11111-<<--;...//.---..09...-9...////;/..---..:////////////;9///9//:////:---://///....:.9/.....///----;9/B9//://...;///9....///;/.9//:///////9//
@M03495:530:000000000-LYBTV:1:1102:9299:23739 2:N:0:GATCCGGG+ACCTGCTT
ATATTTTGCCGTTGATAAACCAGGGACTCAGGCTGGACCAAAGCTCACATGCTGACAGATCGGAAGAGCGTCGTGTAGGGAAAGAGTGTAAGCAGGTGTGTTGGTCTCGGGGGGGGGCGGGGCATTAAAAAAAAAAAAAAATACAGGTGTAACGAGGAGAAAGCGGTGATAAGACAGATCAGCACAGGCGACACGAGCGTATGCGCGGCAGCAACACAGAGAGCACATGGTATGAGTGAGCTGCACTATGC
+
CCBCCFFFFFCCGGGGGGGGGGHGGGGHHHHHHHGGHHHHHHHHHHGHHGHHHHFHHHHHHHGGGGGHHGEGFEEHHHHGBFHHHHHHEGHHHGHHFB@E03///344B/<>/-----;-----/:00900:9@A;-99--.0000/00;000...9-...;0/.-;9.000000///000000./;..-----.---:...;0..-----../....::/:..0.;90/0000000000;000/00;:00
@M03495:530:000000000-LYBTV:1:1102:24377:23742 2:N:0:GATCCGGG+ACCTGCTT
ATATTTTGCCGTTGATAAACCACCCTCCCTGTGGTCGTTATCTTGCTCCTTCTGTCGTCAACGAATTTACTAATTCCAAAGCTCACATGCTGACAGATCGGAAGAGCGTCGTGTAGGGAAAGAGTGTAAGCAGGTGTGGAGAGCTCGGGGGGGGGGGGTTTGGTAAATAAAAAACAAAATCGATGCACAATGGTCAGCGTATGCTCGTTGATGAGCGGCGCAGGTCAGTACGATGAACGCTGAGCTGAATA
+
BCCCDFFFFFDCGGGGGGGGGGGGGHHGGHHHHHGHGGGGHHHHGHHHHHHHHHHHGGGHGHGGGHHHHHHHHHHHHHHHHHHHHHHHHHHHFHGHHHHHGGGGHHHGGGGGGHHHHGHHGHHHHHHHHHHHGGCB2?/2?2/=22////>---9---<-....00000<BFF-.....00...0.00:/000<:0/0..9./000<-./.00000-----<--<0:/:00.9..000......0<B:000
@M03495:530:000000000-LYBTV:1:1102:25022:23745 2:N:0:GATCCGGG+ACCTGCTT
ATATTTTGCCGTTGATAAACCAGGACTCAGGCTGGACCAAAGCTCACATGCTGACAGATCGGAAGAGCGTCGTGTAGGGAAAGAGTGTAAGCAGGTGGGTAGAGGTCGGTGGTGGGCGGGTAATGAAAAAAAAAAAATAAAAAACGACCGGAGTGTAGGGAGTACATCGGTCGAACGCGAGCACGAGGGAACAATCTTGGATAGCGAGGGTCCGACGCTACGAACACAGACGTGCATGGGAGCAGGACGAA
+
CCCCCFFFFFCCGGGGGGGGGGHGHHHGHHHHHHGHHHHHHHHHHHHHHHHHHHGHHGHHHGGGGGHHG1AEEEHFHHGGEGHGHDGEGHFGHHHCB1//3/33232/>/<///////<<--01111<1<-@<:A--.00000-.-.------..////./9./////;...;9..-.-----.9.;--...///9///////::-----./.-.--9..-.9.--/../.-...9/:..:.../.9:-9-
@M03495:530:000000000-LYBTV:1:1102:7577:23746 2:N:0:GATCCGGG+ACCTGCTT
ATATTTTGCCGTTGATAAACCATGGCTCTAGCTGCCATAGCAATGTCACAACCACTTCTTGCCCTCCAAAGCTCACATGCTGACAGATCGGAAGAGCGTCGTGTAGGGAAAGAGTGTAAGCAGGTGGGGAGGTGTCGGGGGGGGGCGGGGCAATAAAAAAAAAAAAAAAATGAGTAGGGACAGTAGCTCGTCCACAGACAGGAGACATGATACATGTAGTACTATGGAAATGGTCAGTACGAGCGAGAGTG
+
CCCCBFFFFFCBGGGGGGGGGGHHHHHHHHHHHHHHHHHHHHHHHHHHFHHGGGGHHHHHHHHGHGGHHHHHHHHHHHHHHHHHHHGHHHGGGGHHHGGGGGGCGGHG?GFHFGGHGHHHHHHGGB////>/</22///>---;--:-----.0000;09:-;-------.000:000./..;000;00.-...00.:.//.;.../0;0000:000000:000;;0;000000;0/000...------00
@M03495:530:000000000-LYBTV:1:1102:24605:23780 2:N:0:GATCCGGG+ACCTGCTT
ATATTTTGCCGTTGATAAACCACCCTCCCTGTGGTCGTTATCTTGCTCCTTCTGTCGTCAACGAATTTACTAATTCCAAAGCTCACATGCTGACAGATCGGAAGAGCGTCGTGTAGGGAAAGAGTGTAAGCAGGTGTGTAGGTCTCGGGGGGGGGGGGGGCATGTAAAAAAAAAAAAAAAGAAATCTGATATGCTGTGTGCAGAGCATAGTGCAACGAGAGCAGACGAGAAAATACTGTATAATAGAGTAT
+
CCCCCFFFFFCCGGGGGGGGGGGGGHHGGHHHHHHHGGGHHHHHHHHHHHHHHHHHGGGHGHGGGGHHHHHHHHHHHHHHHHHHHHHHHHHHHHHHFHHHGGGGHHHGGGGGGHHHHGHHHHFHHHHHHHHHHHGGBB=2>22222@C/<--:---:-9---/:0000:;@FF;-9----.../0000000000000/;.0000./0000000000-...-.0;/.:--..0/00:0000;0000000000
@M03495:530:000000000-LYBTV:1:1102:18261:23796 2:N:0:GATCCGGG+ACCTGCTT
ATATTTTGCCGTTGATAAACCAGCTAATCCTGAAAAAAAAATCAAAGCTAAAAACTACAATGCTAAGACCACGATGTGACTGCTATCAAAGTTAGATATATATGTAAATTATTCATCTGTCAAATCCTAGAATTATATCATACCTGCTCCAGCAATCACGACCTGTAATGGTTTAGTGGGTTGTTCACTGTTTCTGAAAAATGAAGATAGTTGTCCAGCTTCCAAAAAGTTTATTGTGTTTTCTAGTGGAG
+
ABBABFFFFFBAAEGGGGGGGGGHHHHHHHGHGHFHGCGGFHHHHFFCFHFHHHGEHHHHGHHHHHHHFFHHDFEAFGHHFFBDHGFHFFHHFGFHHHHFFHHHHHHHHEHHHHHHGHGHHHGGHHHGHHHHGHHGHHHFHHF2FHAGFHGHFFHHHGHGCCFGFGBHFF1FHFHF<FFHGGGGHHHHFFGHFGGHHHBGCCHFFHGGBBGBGHHBGFEFH0CGFBCE.BFGGGGGGFFFGFBFB000909
@M03495:530:000000000-LYBTV:1:1102:17671:23797 2:N:0:GATCCGGG+ACCTGCTT
ATATTTTGCCGTTGATAAACCAAAGCTCACATGCTGACAGATCGGAAGAGCGTCGTGTAGGGAAAGAGTGTAAGCAGGTGTGGAGATTATGGTGGGGGCCGGGGATATAAAAAAAAAACAGAAAAATGAATTGCAGGGAATGGGAGTGGTGTGAGGTAATAAACATGAGCTAAAGTTGACTCGTAGGAACGAGCAGGCTGAATGATAAGAGGATGAGATTAAGCGCACTGATCCAATAGTACATATGGATC
+
ABABAFFFFFBAE?GGFFGGGGHHFHHBGGFHFHHGBGFGGHHHGEGGGHFEGGEE11EGHEHHHGGHFFEFGEGHHF1@B?E313334@@@431>>///<///</2B3222?/</<@D.00<100.<00<00000<<../0/./:...0...00./000000000/0900000000;0000...9.00....--/.....//////////.9///////////-----:9////9://////////////
@M03495:530:000000000-LYBTV:1:1102:8460:23811 2:N:0:GATCCGGG+ACCTGCTT
ATATTTTGCCGTTGATAAACCACCCTCCCTGTGGTCGTTATCTTGCTCCTTCTGTCGTCAACGAATTTACTAATTCCAAAGCTCACATGCTGACAGATCGGAAGAGCGTCGTGTAGGGAAAGAGTGTAAGCAGGTGTGGAGAGATGGGGGGGGGGGGGGGGATCAAAAAAAAAAAAAGTACAGGGGATGGAAGGAGAGTAGTTCGAAGGCAAGAATAGCAGAAGAAGAGGTTCGTGGATGGTGAGCAGGTG
+
ABBBBFFFFFBAEGGGGFGGGGGGGHHGGGHHHHHHGGGHHHHHGHHHHHHHHHHHGGGHGHGGEHHHHHHHHHHHHHHHGHHHHHHGHHHHHHHHHHHGGCGGHGGGGGGGGGHHHGHHHHHHHHHHHHHHHHCB2?/2F@//22@F/<---;--9-----:..///.9;9;@--9.:////;.-...9///:..../:////9.:.......//////////////../9/-....//.//;.///../
@M03495:530:000000000-LYBTV:1:1102:19682:23813 2:N:0:GATCCGGG+ACCTGCTT
ATATTTTGCCGTTGATAAACCACCCCTTCTTGCCCTCCAAAGCTCACATGCTGACAGATCGGAAGAGCGTCGTGTAGGGAAAGAGTGTAAGCAGGTGTGTAGGGTTTGGGGGGGGGGGGGGCATTAAAAAAAAAACAAAAAAAAGGACAGGAGGGGACTCTGACCAGAGAATGACAAGCATGAGCAACGGACATCGCTGTCAGCAAGAGAGTAGTGTGAGTGAACGATGATGCTGTGAGGTAACGAGCAGG
+
CCCCCFFFFFCCGGGGGGGGGGGGGGGHHHHHHHHHHGHHHHHHGGHHHHHHHHHHHHHGHGGGGGHHGGGGGGGHHGGHHHFFHGGEHHHGHHHGG3?1433/?0/?///E@-@--9-;---/09000;9@BFA...:..---.:/./...9.9-.-./0000/09../000000:../00::00/.--.--099.;..00000///.;90000/;90000000....090090:/00./000...--/.
@M03495:530:000000000-LYBTV:1:1102:22191:23823 2:N:0:GATCCGGG+ACCTGCTT
ATATTTTGCCGTTGATAAACCAGTCCAAAGCTCACATGCTGACAGATCGGAAGAGCGTCGTGTAGGGAAAGAGTGTAAGCAGGTGTGTAGAGCTCGGGGGTGGGGGTGTGAATAAAAGAAAAAAAAAAAAATAAAGTGTGGTGGATACTCAGATAGATAGACTAATGAAGAATGAAAATAGATAACGCAGATGATCTACATGTGTGACTAAGAAGTACTTGGTACGTGAGTTAGAGATCATCGTAGGAGGT
+
CCCCCFFFFFCCGGGGGGGGGGHHHHHGHHHHHHHHHGHHHHHHHHHHGGGGGHGHGGGGEGHHHHGEGHHHHHHHGGEHHHHB33?14B43B3@?/>>//>/></////11111111<0<<G-------9.0000;000./...00;;00000000000/////:////////:///9///////.----/////////////9./9:////////////////.//../9///;///////;.9.//;.
@M03495:530:000000000-LYBTV:1:1102:5205:23829 2:N:0:GATCCGGG+ACCTGCTT
ATATTTTGCCGTTGATAAACCAGCTAATCCTGAAAAAAAAATCAAAGCTAAAAACTACAATGCTAAGACCACGATGTGACTGCTATCAAAGTTAGATATATATGTAAATTATTCATCTGTCAAATCCTAGAATTATATCATACCTGCTCCAGCAATCACGACCTGTAATGGTTTAGTGGGTTGTTCACTGTTTCTGAAAAATGAAGATAGTTGTCCAGCTTCCAAAAAGTTTATTGTGTTTTCTAGTGGAG
+
AAAABFFFFFBBGGFFGGGGGGHHHHGHHHGHHHHFHGGGGHC3FGGFHHHGEHFHGFHFFDFHHGHHEHFE1EF1FFHBGFEGFFCGHHEFGH4FEEE4@DGH?DGFHHHHHE4BDBGGFGEGHGHFFFFHHHHGGGHHHHHGFGCF3BFGFFGFHHHG?<ADGFHDF1GFBGFH>1GF<FCAHBHHBGHHHFD0D<DBGHHGGGCCHFHHF0:;G/GGBFCFGCCACFFGE9FB0B;BFB9FFFF0.09
@M03495:530:000000000-LYBTV:1:1102:19460:23830 2:N:0:GATCCGGG+ACCTGCTT
ATATTTTGCCGTTGATAAACCAGCTAATCCTGAAAAAAAAATCAAAGCTAAAAACTACAATGCTAAGACCACGATGTGACTGCTATCAAAGTTAGATATATATGTAAATTATTCATCTGTCAAATCCTAGAATTATATCATACCTGCTCCAGCAATCACGACCTGTAATGGTTTAGTGGGTTGTTCACTGTTTCTGAAAAATGAAGATAGTTGTCCAGCTTCCAAAAAGTTTATTGTGTTTTCTAGTGGAG
+
AAAAAFFFFFBBGGGGGGGGGGHHHHHHHHFHHHHGHGGGGHFFHHEGHGHHHHGHHGHHFHHHHFHHHFHHGGHGGFHHHHHHHFFHHHHHGHFHHHHHHHHGGHHGHHHHFHHHHHHHHHHHGFHFHGHHGHHHGGGHHHEBGGFGHFHHGGHHFGHFGGGG0?GHHHHGHHHHGGHHAFCGEHHHFHHHHHFFHHFHFH0GHHGHHHHBGHFEGHFHHH/0CB.;EBFGFGEFGGBFFFFG0FFGGFG
@M03495:530:000000000-LYBTV:1:1102:20865:23848 2:N:0:GATCCGGG+ACCTGCTT
ATATTTTGCCGTTGATAAACCACCCTCCCTGTGGTCGTTATCTTGCTCCTTCTGTCGTCAACGAATTTACTAATTCCAAAGCTCACATGCTGACAGATCGGAAGAGCGTCGTGTAGGGAAAGAGTGTAAGCAGGTGTGTGGGGCTAGGTGGGGGGCGTGTGGAGAATAAAAAAAAATAAATGAGGGTAGGTGGCCCAGTGGTAGGTAGGTCTATAGTATCGCCCACAGTGCATGCAACGGCAGAGGTATGG
+
ABCCCFFFFFCBGGGGGGGGGGGGGHHGGHHHHHGHGGGHHHHHHGHHHHHHHHHHGGGHGHGGEHHHHHHHHHHHHHHGHHHHHHHHGHHHHHHHHHHHGGGGHHHGGGGEGHHHHGHGHHHHHHHHHHHHHHFCB<@0/////00=1?//->--9-;...0.0.000:99-;9-.0000000/9.:..;0......00/000.000.90000;00000;.......0000000000-----...0000/
@M03495:530:000000000-LYBTV:1:1102:24926:23915 2:N:0:GATCCGGG+ACCTGCTT
ATATTTTGCCGTTGATAAACCAGGACTCAGGCGGACCAAAGCTCACATGCTGACAGATCGGAAGAGCGTCGTGTAGGGAAAGAGTGTAAGCAGGAGTAATACTAACTGATGACACAGCTGTACAAGTATAACACATACTTATTTTTATTATGCTGGAGCAATGATTACTTGCTATACCACTAAAAATATACATTAAAGACCAATTCAGATGTGATACAGAAAACCAATCTGAACGAAATTACCTGCAAAAG
+
1A11AFFBFF1AEECDGFAEF0A000FAFHHGGGAA/AA/00GHF1FDFH1FHFHHHHCAAG/?0B0EFG>>E/GGEEFF/F0B11GFHB1BC///B0122B2>2B111BG211100/11B>FBF1122@F11</1@1122@@>BGHDG1<11@11?00/F111=>1FF1111>>=>>0</</<0<.00=0=000=000/:/;/;0:00;00000;0;0;C//;..;//0000=...9.09;0;0./00-9
@M03495:530:000000000-LYBTV:1:1102:10663:23935 2:N:0:GATCCGGG+ACCTGCTT
ATATTTTGCCGTTGATAAACCAGCTAATCCTGAAAAAAAAAATCAAAGCTAAAAACTACAATGCTAAGACCACGATGTGACTGCTATCAAAGTTAGATATATATGTAAATTATTCATCTGTCAAATCCTAGAATTATATCATACCTGCTCCAGCAATCACGACCTGAAATGGTTTAGTGGGTTGTTCACTGTTTCTGAAAAATGAAGATAGTTGTCCAGCTTCCAAACAGTTTATTGTGTTTTCTATTGGA
+
1AAA1DB3DD@AEAA3DGF1F0A0AGFHHBFBGHHHHGGGGCHCGHBFFFG1FDAEGHFGHFEFHHEGBGHHHEGH/C@FFGFGHHFFGFGF12B21FEDGGHFHD>GFHGHFBGE2FG1F2>FFDFHHH>EGGBDGGFFHHG10B1<F1@CGBGGD1@F/?>/CC0?1FFEH<FGG1GFFCG?..=0=D00=0D0DDGFFGFF0GB<CFGG0CCF0CGHH00FFGE.9/0;BFFFFBBFFBFB0;09990
@M03495:530:000000000-LYBTV:1:1102:15680:23948 2:N:0:GATCCGGG+ACCTGCTT
ATATTTTGCCGTTGATAAACCAGCTAATCCTGAAAAAAAAATCAAAGCTAAAAACTACAATGCTAAGACCACGATGTGACTGCTATCAAAGTTAGATATATATGTAAATTATTCATCTGTCAAATCCTAGAATTATATCATACCTGCTCCAGCAATCACGACCTGTAATGGTTTAGTGGGTTGTTCACTGTTTCTGAAAAATGAAGATAGTTGTCCAGCTTCCAAAAAGTTTATTGTGTTTTCTAGTGGAG
+
BBBBAFFFFFBAEGGGGGGGGGHHHHHHHHHHHHHHGCEGGHHGHHHHHHHFHHGFHFHHGHGHHEHHHHGHGGHGHHHGHHGHFFFHHGHFHHHHHHHHHHHHFHHHHHHHHHHHHHHHGHHHHHEGHHHHHHHGGGHHHHGHHHFHHHHHGHHHGHFGDGGGGFGHHHHGHGHEHHHHDFFGHHGHHHDHHHFHDDDGAGHHFHGHHHHHGCCBGHHHHFHFF0GEGFGGGGGGFFFFFFGGFGFGFB?
@M03495:530:000000000-LYBTV:1:1102:16142:23961 2:N:0:GATCCGGG+ACCTGCTT
ATATTTTGCCGTTGATAAACCAGCTAATCCTGAAAAAAAAATCAAAGCTAAAAACTACAATGCTAAGACCACGATGTGACTGCTATCAAAGTTAGATATATATGTAAATTATTCATCTGTCAAATCCTAGAATTATATCATACCTGCTCCAGCAATCACGACCTGTAATGGTTTAGTGGGTTGTTCACTGTTTCTGAAAAATGAAGATAGTTGTCCAGCTTCCAAAAAGTTTATTGTGTTTTCTAGTGGAG
+
AAAABFFFFFCCGGGGGGGGGGHHHHHHHHHHHHHHHGGGGHHHHHHHHHHHHGGHHHHHHHHHHGHHGHHHGGHGHHHFHHFHHHHHHHHFHHFHHHHHHHHHHHHHHHHHHHHHHHHHHHHHHHHHHHHHHHHHHHHHHHFFHHHHHHHHEGHHGHHGDGGGHGHFHHHHHHHHGHEHGGGGHHHHHHHHHHHEHGHHFHHGHGFHHHHGHHHGHHHHFHHGHHHGGGGGGGGGGGFFFGFGGGGGFGE
@M03495:530:000000000-LYBTV:1:1102:22031:24013 2:N:0:GATCCGGG+ACCTGCTT
ATATTTTGCCGTTGATAAACCAGCTAATCCTGAAAAAAAAATCAAAGCTAAAAACTACAATGCTAAGACCACGATGTGACTGCTATCAAAGTTAGATATATATGTAAATTATTCATCTGTCAAATCCTAGAATTATATCATACCTGCTCCAGCAATCACGACCTGTAATGGTTTAGTGGGTTGTTCACTGTTTCTGAAAAATGAAGATAGTTGTCCAGCTTCCAAAAAGTTTATTGTGTTTTCTAGTGGAG
+
AAA?AFFFBFBAGGGGGGGGFGGEHHHHHHBFFHHBGGGGGHHHHHGHHHHHFBEHHEGHFGFGFHHHGFGHFGHG1FGHHHEGH43FFGFGFHGHHHGHHHHGHGHGHGHHHHHHHGHHGHBGHFGHHHFGHFFHGFHHHHHHHHHGBBGFHHHHGHFDG@CGF<FFFHHH1GGHFGFC>FGDEBFDHHHHHEGGFHHFAGHFGGCFHHHHHGFFGFHBCGFHFCGEGBBCFFGGGGFF/FEF0FFBFGA
@M03495:530:000000000-LYBTV:1:1102:22773:24057 2:N:0:GATCCGGG+ACCTGCTT
ATATTTTGCCGTTGATAAACCACCCTCCCTGTGGTCGTTATCTTGCTCCTTCTGTCGTTAATTCCAAAGCTCACATGCTGACAGATCGGAAGAGCGTCGTGTAGGGAAAGAGTGTAAGCAGGTGTGTAGAGATCGGGGGGGGGCGGGGGATTATAAAAAAAAAAAAAGAGAGAGAGATGACGACTGGAGAGATGGTGATGAGTGGGATAGGAGTGCTAGTGAGGATGAGGTGGAGATCAGTAGCGGCAGGT
+
CCBCCFFFFFCAGGGGGGGGGGGGGHHGGHHHHHHHGGGHHHHHHHHHHHHHHHHHGGGHGHHHHHHHGHHHHHHHHHHHHHHHHHHHGGGGHHHGGGGEGHHHHGHHHHGHFGFGHHHHGHB?3<?3?33?32/?//@-----;-:---;/;0000;B-@B-----..//....;;0000..-.../.0..000000000000..90/0/0//.00;00000.0/:0099....0/0009000------9
@M03495:530:000000000-LYBTV:1:1102:22521:24076 2:N:0:GATCCGGG+ACCTGCTT
ATATTTTGCCGTTGATAAACCAGCTAATCCTGAAAAAAAAATCAAAGCTAAAAACTACAATGCTAAGACCACGATGTGACTGCTATCAAAGTTAGATATATATGTAAATTATTCATCTGTCAAATCCTAGAATTATATCATACCTGCTCCAGCAATCACGACCTGTAATGGTTTAGTGGGTTGTTCACTGTTTCTGAAAAATGAAGATAGTTGTCCAGCTTCCAAAAAGTTTATTGTGTTTTCTAGTGGAG
+
A?AABFFFFFBBGGGGGGGGGGHHHHHHHHHGHHHHHGGGGHHHHFGHHHHGGHGGHHHHFHHHHHHHHFHHGGHGHGHGFFHHHGFGGHHFHHHHHHHHFHHHBGHHHHHHHHGHHHHHGGHGHHHHHHHHHHHHHHHFHHHFHHGCFFGHFFHHHHHGGGGGHFHBGGFGHEHHBGHHEGFGCFGFHHHHFHGHGDGGCGGFGBHHHHHHHHFCCGGHFHFHHFCEEFFFGGGGGGGGGGGGBFFGGF?
@M03495:530:000000000-LYBTV:1:1102:7023:24078 2:N:0:GATCCGGG+ACCTGCTT
ATATTTTGCCGTTGATAAACCAGCTAATCCTGAAAAAAAAAATCAAAGCTAAAAACTACAATGCTAAGACCACGATGTGACTGCTATCAAAGTTAGATATATATGTAAATTATTCATCTGTCAAATCCTAGAATTATATCATACCTGCTCCAGCAATCACGACCTGTAATGGTTTAGTGGGTTGTTCACTGTTTCTGAAAAATGAAGATAGTTGTCCAGCTTCCAAAAAGTTTATTGTGTTTTCTAGTGGA
+
AAABBFFFFFBBGGGGGGGGGGHHHHHHHHHHFGHHFFGGGGHHHHHECGHHHHHDGHHHHHGGHHHFHHHHGGGHGGHHGBGGHFGHHHHHHHHHHHHHGGHHHHHHHHFGHHHHFHHHHHHGHHHHHHHHHHHGHHHHGHHGGFHHEHFFFEHHHHGHDECGGHHHGHHGFHGFHGFFHFGGFHHGHHHDGHHHFHHFHCGHBHH:GGHHHHHH0GG/:GFBFFF?EGFFGGGGEFGFGGFGEFFFF.0
@M03495:530:000000000-LYBTV:1:1102:12202:24106 2:N:0:GATCCGGG+ACCTGCTT
ATATTTTGCCGTTGATAAACCACCCTCCCTGTGGTCGTTATCTTGCTCCTTCTGTCGTCAACGAATTTACTAATTCCAAAGCTCACATGCTGACAGATCGGAAGAGCGTCGTGTAGGGAAAGAGTGTAAGCAGGTGGGTAGATCAGGGTGGGGGGGGGGTCATTAAAAAAAAAAATAGAGAGAAATATGGATAGTGCGGGCGGTGTGGGAGAAGTAAACGCTTGGTCTGCATCGATCTATATGGGTACTTT
+
BBCCCFFFFFDCGGGGGGGGGGGGGHHGGHHHHHHHGGGHHHHHHGHHHHHHHHHHGGGHGHGGGHHHHHHHHHHHGHHHHHHHHHHHHHHHHHGHHHHHGGGGHHHGGGGGGHHHHFHHHHFHHHHHHHHHHHF?/><2/22222@@0?/@--9-;:--.;000000:-;9-:-.00000..;:00000000;0009-------......../0000:.-....000/0000./9.;000;00./000;0
@M03495:530:000000000-LYBTV:1:1102:19923:24116 2:N:0:GATCCGGG+ACCTCCTT
ATATTTTGCCGTTGATAAACCAGCTAATCCTAAAAAAAAAATCAAAGCTAAAAACTACAATGCTAAGACCACGATGTGACTGCTATCAAAGTTAGATATATATGTAAATTATTCATCTGTCAAATCCTAGAATTATATCATACCTGCTCCAGCAATCACGACCTGTAATGGTTTAGTGGGTTGTTCACTGTTTCTGAAAAATGAAGATAGTTGTCCAGCTTCCAAAAAGTTTATTGTGTTTTCTAGTGGAG
+
AAAAAFFFFFBAFGGGGGGGGGHHHHHHHHHHHHHGGGGGGHCGHHGHHGHGHHGGHHHHHHHFHHHHGHHHGGHEG4GHHHFHFEGHHHHHFFBGHGHHHHHHHHHHHDGHFFHHHGGHGHHHHHHGHHHHHHHHHHEHHHHBHHAGFFGFFFHHGFHGGGGGHDHGHHFHHFGDGGHEGFGGHHBFGGFHDFFHHHHHHFHG;CCG00C0GGH00C/CBGBFGFG.CFGFBFGGGGGGGGGEBBFFF;E
@M03495:530:000000000-LYBTV:1:1102:21946:24205 2:N:0:GATCCGGG+ACCTGCTT
ATATTTTGCCGTTGATAAACCAGCTAATCCTGAAAAAAAAATCAAAGCTAAAAACTACAATGCTAAGACCACGATGTGACTGCTATCAAAGTTAGATATATATGTAAATTATTCATCTGTCAAATCCTAGAATTATATCATACCTGCTCCAGCAATCACGACCTGTAATGGTTTAGTGGGTTGTTCACTGTTTCTGAAAAATGAAGATAGTTGTCCAGCTTCCAAAAAGTTTATTGTGTTTTCTAGTGGAG
+
ABBB?DFFFFBAEEGGGFFGGCGHFHHHHHHHFHGHGGGG?FGGHFHGHEAEGBEGHGHFFFHHHFFHHGHHGEHFCDFGHGFHHFFGGHHEHHHGGHHHHHHFDGGFHFHHFHHHHHHHHHGHHHEHHFHHHGHHHHHHHHHHHHHGHFHHFHHHHHGGGGGGHGHHHHGGHHHHGHFHAGGGHHHHHHHHHHHHGGHHHHGHGHHHHHHGHGHHHFHHHHHHFHHGGFGGGGGGGGGGGGGFGFFF.0.
@M03495:530:000000000-LYBTV:1:1102:12362:24230 2:N:0:GATCCGGG+ACCTGCTT
ATATTTTGCCGTTGATAAACCAGTCAGGAGTCCAAAGCTCACATGCTGACAGATCGGAAGAGCGTCGTGTAGGGAAAGAGTGTAAGCAGGTGTGTGGGGGTAGGGGGTGGGGCGGCGATTATAAAAAAAAAAACGACACGCATCACGGGGACGTGAGTAACGCCAACCCCCCATGGCGTGGTCAATCACTCAAGACACAACGTAAGTAGCCAAAGTTGCCATGGGTAAGTCACTCATGACGTGTCGCAAGG
+
BCCCCFFFFFBBGGGGGGGGGGHHHHHHHFFHHHHHGHHHHHHHHHHGHHHHHHHHGGGGHHHGFGGAEGHHHGGHHHFHHHFGGGFHGHFG3??1>1//>///////<////---:-:..0000;0------.-.---.9-.-;/..-----9;..////:--.-.;A.---://;-.--.////;/////////99/.9-.;..////99/;//////////.;9/;9BF///////:...//.::.-.
@M03495:530:000000000-LYBTV:1:1102:20997:24283 2:N:0:GATCCGGG+ACCTGCTT
ATATTTTGCCGTTGATAAACCAGAACCATCCAAAGCTCACATGCTGACAGATCGGAAGAGCGTCGTGTAGGGAAAGAGTGTAAGCAGGTGTGGAGAGGTCGGTGGGGGGCGGGGGATTAAAAAAAAAAAAAAAAAAAAACAAACAGGTACCGAGTTGAATCTGGTAGGTAAACAAAGATTGAAATAGCAACTAATGTGCACCAGAAAGTATGGACTGGAAGCAGATCAGACGCGAGGCTGTCACGATTTAA
+
CCCDDFFFFFCBGGGGGGGGGGHHHHHHHHHHHHHHHHHHHHHHGFFHHHHHHHGGGGHHHGGGGEGFGGHGFHHHHHHHHHHHHHHHHF3?13?311B2>E/?///<--:---9:./00;0::@-=D-=------9--....../.;000..-.;00;0000000:.000000../:9;0:00000000./000000:00/.../000000/000../0/.0//900000---:;--;..000.9.:.00
@M03495:530:000000000-LYBTV:1:1102:16995:24293 2:N:0:GATCCGGG+ACCTGCTT
ATATTTTGCCTTGATAAACCAAAGCTCACATGCTGACAGATCGGAAGAGCGTCGTGTAGGGAAAGAGTGTAAGCAGGTGGATGGTAAGAGGGGGGTGGCGGGGAAGTGAAGAAGAAACGAGATAAGGGCCGTGAGAGGGGGGGTGTTTGAGGGGAACACAAATAATGCACGAAGTGTACGAAGAAAACCAGAGCAAATGGACTAGTATCGCGAAGATAGAAGGCCTAGCAACACGATCGAAGCAATGCAAC
+
AAAA13B@DFDB11AEGAFFGGE1BDAF1AG11BFF01B0FBAE0AA0AFEG?AAA/B1BAGF/EB0AB1D2A1DG/BB>/@@F1B2BF1/B//<---.:--9-;9:0000;;//;//-----////---9----//-----;--9--//------------////////-----//9/-----//;/-9-;-///////////99///----;--///9//---//////-----9--9/--//////;/
@M03495:530:000000000-LYBTV:1:1102:17685:24359 2:N:0:GATCCGGG+ACCTGCTT
ATATTTTGCCGTTGATAAACCACCCTCCCTGTGCCAAAGCTCACATGCTGACAGATCGGAAGAGCGTCGTGTAGGGAAAGAGTGTAAGCAGGTGGGGAGATCTCGGTGGGGGGGGGGGGAGTAAAAAAAAAAAGAAGAGAGAGTACGCAGAGCCTGGGAGATGGAGGTCATATTGCAGAAGAAGAGAATTTGTATGGTATACCAATCGAGAGCATAACCAACGAGCGCAGAATCGTGCATATAGTTCAAAG
+
CCCCCFFFFFDCGGGGGGGGGGGGGHHGGHHHHHHHHHHHHHHHHHHHHHHHHHHHHHGGGGFFHEBFGEGHHHHGHFHHHHHHHHHHHHHHCE1///>/334BB/<<//<B---9---9-</0<00-<<@--.../<.<..<0:0...<-././....../00//../:00000<000/00/<<./00000:0<0/000000::0/..9.-.0000000..<..------/0:...<.00<0<<:0000:
@M03495:530:000000000-LYBTV:1:1102:14284:24369 2:N:0:GATCCGGG+ACCTGCTT
ATATTTTGCCGTTGATAAACCAGCTAATCCTGAAAAAAAAATCAAAGCTAAAAACTACAATGCTAAGACCACGATGTGACTGCTATCAAAGTTAGATATATATGTAAATTATTCATCTGTCAAATCCTAGAATTATATCATACCTGCTCCAGCAATCACGACCTGTAATGGTTTAGTGGGTTGTTCACTGTTTCTGAAAAATGAAGATAGTTGTCCAGCTTCCAAAAAGTTTATTGTGTTTTCTAGTGGAG
+
AAAAAFFFFFBAGCGGGFGCGGHGHHHHHHHHHHGHHGGGGHHHHGHHHHHGFHAHHHHHHHHHHGHGHGHHGGHGGFHFFFGHHHHHHHHHHHHHHGHHHHHHGFBGFFFFHHHHGHHHHHHGHEHHHGGGHHGGGHHHHHHFFGGHHFHHHHGHHGHGGCGGFFG<GGHFGFF1=GGHEGGDHHBFHHGHHEHB<<<DCHGH0<00:CGFHHBGFGHHHF/0;0CE?0CFFGGGFFFFBFFB0FGF?;E
@M03495:530:000000000-LYBTV:1:1102:22464:24376 2:N:0:GATCCGGG+ACCTGCTT
ATATTTTGCCGTTGATAAACCAGTCAGGAGTCCAAAGCTCACATGCTGACAGATCGGAAGAGCGTCGAGTAGGGAAAGAGTGTAAGCAGGTGTGTAGCGAATGGCTGGGCGTTGCCCCGATACAAAAGGAAAAACACCCCCCTCTGAAGAACCCCAGTCCGGCAGTCAAAAATGCAATTGCCAGGCTCTGCCCCGCGAGTCCTCCTCGGTCCAACACACCCCACAGAGCCCGCCTGTCGTCCACTACACCC
+
3AAAAFF54DD?AEGGFGGFFGAGFDFBGFGHHGHHFBDFF3EDHEHH5BGHFF3CE?FEEAEFAFE0A3BDGEF??CBFEFB4GFHHHE?3B>?434///>33?0//?/////<3B///<</F1100/@0000/?0?/<-<-./0<=D<CCG...</00:;---:/9000..000;00090;9..../000;.--9--9.////.....:-/;9..9...-....//:..---9./;..9../////:/.
@M03495:530:000000000-LYBTV:1:1102:6759:24388 2:N:0:GATCCGGG+ACCTGCTT
ATATTTTGCCGTTGATAAACCACCCTCCCTGTGGTCGTTATCTTGCTCCTTCTGTCGTCAACGAATTTACTAATTCCAAAGCTCACATGCTGACAGATCGGAAGAGCGTCGTGTAGGGAAAGAGTGTAAGCAGGTGTGTAGGTCTGGGGGGGGGGCGGGGTATTAAAAAAAAAAAAAAAGAAAGGTGATGGTGGTGAGAGTGGGGTGTGTAGAGAGCTGTGTTTAGCGGGCAGACGGGTGTGTTTAGAGGG
+
AAABBFFFFFCAGGGGGGGGGGGGGHHGGHHHHHHHGGGHHHHHHHHHHHHHHHHHGGGHGHGGGHHHHHHHHHHHHHHHHHHHHHHHHHHHHHHHHHHHGGGGGHHGGGGGGHHHHGHHHHHHHHHHHHHHHHHBB/0@222222@2/<9-:-=-;---;.00000909-:>AC----.../0.090000:0..:0.0:00;.-9;-..;0000..;09/0//0009----...-.-;:;.9/;0000/.
@M03495:530:000000000-LYBTV:1:1102:8418:24394 2:N:0:GATCCGGG+ACCTGCTT
ATATTTTGCCGTTGATAAACCAGCTAATCCTGAAAAAAAAATCAAAGCTAAAAACTACAATGCTAAGACCACGATGTGACTGCTATCAAAGTTAGATATATATGTAAATTATTCATCTGTCAAATCCTAGAATTATATCATACCTGCTCCAGCAATCACGACCTGTAATGGTTTAGTGGGTTGTTCACTGTTTCTGAAAAATGAAGATAGTTGTCCAGCTTCCAAAAAGTTTATTGTGTTTTCTAGTGGAG
+
BB@ABFF5DBDAGGCGFFGGGGHHHHHHHFHHHGHGHGGGGGGHHGFHHHHHHFGHHHHHHHHGHHHHBGGHGGGGGGHGHHBGGHGHFFHHHHHHFHHHGHHHHGHHHHHHHHHHHGHHHHGHHHHHHHHFHGHHHHHHHHEFHHHFGHHGHHGGHHHGGFGGHHHHHGGHHHHH1DGEDGCEHHHHGHFHHHHFHGHGHHHF<CCHHHGHHHHHHHFHFHHFFF.EE9FFFGGGGGBFGGGGGEFF.0.
@M03495:530:000000000-LYBTV:1:1102:20743:24399 2:N:0:GATCCGGG+ACCTGCTT
ATATTTTGCCGTTGATAAACCAGTCCAAAGCTCACATGCTGACAGATCGGAAGAGCGTCGTGTAGGGAAAGAGTGTAAGCAGGTGAGATGAGGTTGGGGGTGGGAGGGACTGTAAAAAAAAAAAATAAAAAGAGACACGGTGGGGTCAGGGGTCTTGATATCTGTTGGAAAATAGTATGTGGTGCAGTACATAATCTCAGTACACACAGTACATAAAGCAAGTGTGAGTTCTAGACACAAACGCCGCACGA
+
CCABCFFFFFCCGGGGGGGGGGFGHHHHHHFHGHHGHFHHHHHHHHHHHGEGGHHHGGGFFGEGHHGGHHGHHGHFGFHHHHHB33144343?32B//@/>//</?////0/B@222@<C//A--.<0000<./////.;...--;.:9/.-:.90;;0000000009009/0000;/;////.///////////;//9/:/:/;/...///////////;/////////////////9....9------.
@M03495:530:000000000-LYBTV:1:1102:23072:24439 2:N:0:GATCCGGG+ACCTGCTT
ATATTTTGCCGTTGATAAACCAGCTAATCCTGAAAAAAAAATCAAAGCTAAAAACTACAATGCTAAGACCACGATGTGACTGCTATCAAAGTTAGATATATATGTAAATTATTCATCTGTCAAATCCTAGAATTATATCATACCTGCTCCAGCAATCACGACCTGTAATGGTTTAGTGGGTTGTTCACTGTTTCTGAAAAATGAAGATAGTTGTCCAGCTTCCAAAAAGTTTATTGTGTTTTCTAGTGGAG
+
BBABBFFBFFBBFGFFGGGGGGFHHHHHHHHHHHHHHGGGGHCGHFHGFGHHGHCHHHHHHGFGFGGHHHHGDEHGGHHEF3CGHFHHHFHFHHGHGHHHHGHHBFGHHHHHHHHHHFFGHHFHGHHHHFHHHHHHHHHFHHH0GGC?D1?F0FGHCCG?GCCDFFD1?FBFF0FG<F0.<.A.<FDGHHFGFHHHH0GHCHHGEGHHHHBHHFH0CHFHBHHHFHE.C0CFGGGFFF:FFFBFFG0CFF?
@M03495:530:000000000-LYBTV:1:1102:10009:24454 2:N:0:GATCCGGG+ACCTGCTT
ATATTTTGCCGTTGATAAACCAGTCACAACCACTTCTTGCCCTCCAAAGCTCACATGCTGACAGATCGGAAGAGCGTCGTGTAGGGAAAGAGTGTAAGCAGGTGTGGAGAGATCGGGGGGGGGCGGGGCCTTTATAAAAAAAAAAAAATATATCAGAATCAGAGTGCAGTGAGGAAAAATAGTGACCACAGGAAATATACTGATACACGTGGAGGAGTGACGGTGTGGCAGTGTAGATGGAGTTGGAGACG
+
BCCCCFFFFFDBGGGGGGGGGGHHHHHHHGGGGHHHHHHHHHGHGHHGFHHHHHHHHGHFGHHHHHHHGGGGHHHGGGGEFGFHGGHHHHHHGHGHHHHHHHBBBE/3/3//3B/<///-<<--9-<---<000000<BB=;9----<.0000000:00<0000000000000.0///<.00000:00.....//000000000<000........./.0<<@.9...././0000::<0//0/00</0..
@M03495:530:000000000-LYBTV:1:1102:6673:24455 2:N:0:GATCCGGG+ACCTGCTT
ATATTTTGCCGTTGATAAACCAGCTAATCCTGAAAAAAAAATCAAAGCTAAAAACTACAATGCTAAGACCACGATGTGACTGCTATCAAAGTTAGATATATATGTAAATTATTCATCTGTCAAATCCTAGAATTATATCATACCTGCTCCAGCAATCACGACCTGTAATGGTTTAGTGGGTTGTTCACTGTTTCTGAAAAATGAAGATAGTTGTCCAGCTTCCAAAAAGTTTATTGTGTTTTCTAGTGGAG
+
1A1>>3B3DDD11AABF3EGGGHGBDGHB3EFHGGF0EE//E1ACGDEFBHFHFE1F11FHDBHHFHHDEGF>ECF01BE@10F12BBDGGFDB@@GHGF2GBHB>2FGDFH2FFFHHHGHH212FCEGHBFDFF22GFHFFF<1F0F1GBBFB@11FGC?/ACFGH1DG<<FGHF1><<CFCEGHGHHGFH0<D00=DGGFH00;0C00C0GHH0CGF0CGHBC0;AC90909BFGB;FFFFGG0;0.;E
@M03495:530:000000000-LYBTV:1:1102:14618:24466 2:N:0:GATCCGGG+ACCTGCTT
ATATTTTGCCGTTGATAAACCAGTTGGCTCTAGCTGCCATGCAATGTCACAACCACTTCTTGCCCTCCAAAGCTCACATGCTGACAGATCGGAAGAGCGTCGTGTAGGGAAAGAGTGTAAGCAGGTGTGTTGGGCTCGGGGGGGGGCGGGGGAATAAAAAAAAAAAGAAAGAAGAAAGGTGGGGGTGGAGTGAATAGGATAAAATAAAAGAGTAGAGATAGGGTGATGTAAGTCAAGATAATGGTCTAGGA
+
BABBBFFFFFBAGGGGGGGGGGHFHHHHHHHHHHHHHHHHHHHHGHHHHHHHGGGGHHHHHHHHHHHGHHHHHGHHHGHHHHHHHHHHHHHGGGGHHHGFGGGGHCHHGHGHHHGHHGGHGGHHGBC3/03///02//</>D-----9---;@../////9--9--.:.///.////9.//.--;-9-.././//////;//////////:.//////;/9/./..;//////9////://;/////////
@M03495:530:000000000-LYBTV:1:1102:15871:24482 2:N:0:GATCCGGG+ACCTGCTT
ATATTTTGCCGTTGATAAACCAGGACTCAGGCTGGACCAAAGCTCACATGCTGACAGATCGGAAGAGCGTCGTGTAGGGAAAGAGTGTAAGCAGGTGTGGAGGTATCGGGGGGGGGGGGGTGAATAAAAAAAAAAAAAAATAAAATGATGAGGGGGAGGGAGGGTGGAATGAGTCAACAAGATAGGAGCGTAAGTCATAAGAGGTTGCGCAAGTCCACGTAGTGATGTTGGTGTAGTAAGTCTTCCTTATA
+
BCCCCFFFFFCCGGGGGGGGGGHGHGHHHHHHHHGHHHHHHHHHHHHHHHHHHGHHHHHHHGGGGHHHGGGGEEHHHHGHHHHHHFGDGHHFHHHG@B?13?//344/>/<>--:----9--.00:000:=@;CF=-:--.0:000000000/.:-----..--..-.00000000000.//000/0;.-.:..000000000.0//.--9--00000../..::00000.:..00:000000;00:0000
@M03495:530:000000000-LYBTV:1:1102:10111:24491 2:N:0:GATCCGGG+ACCTGCTT
ATATTTTGCCGTTGATAAACCAGCTAATCCTGAAAAAAAAATCAAAGCTAAAAACTACAATGCTAAGACCACGATGTGACTGCTATCAAAGTTAGATATATATGTAAATTATTCATCTGTCAAATCCTAGAATTATATCATACCTGCTCCAGCAATCACGACCTGTAATGGTTTAGTGGGTTGTTCACTGTTTCTGAAAAATGAAGATAGTTGTCCAGCTTCCAAAAAGTTTATTGTGTTTTCTAGTGGAG
+
3ABBAFFFFFB>AEGGGGGFGGGHHGHHHHHHGHFHHGECEHHHHHEBGDGBFGEFG3FD5B3@GEHHFFF1EEGFHFEHBFHFHB3GDHGGHHEFD4FG4D44BDFFGHGFGHHBFBFHBFFFD3?F4FGGHFHGFHHFHGFGHHFGHGHHGFHHFHGGFCCDGGGHFHH1FFG1<<GG>C@EEGHHHHH0GHHEGFHHEGF=DGHHGHHHFHFHFFFGHFGBGHAEA0CFFGGGGGCFGGFFGGG0C0.
@M03495:530:000000000-LYBTV:1:1102:9413:24491 2:N:0:GATCCGGG+ACCTGCTT
ATATTTTGCCGTTGATAAACCACCCTCCCTGTGGTCGTTATCTTGCTCCTTCTGTCGTCAACGAATTTACTAATTCCAAAGCTCACATGCTGACAGATCGGAAGAGCGTCGTGTAGGGAAAGAGTGTAAGCAGGTGAGGAGGTATGAAGGGGCGCGGTTTCGAAGGAGAAAAAAAGTAAAGAGGACGCGTTGCTGGGGTTTTTCCCTAAGATACGCACCCATGACGAGTATGTATCGACGTTCTCATCGAA
+
AAABBFFFFFDAEGGGGGCGFFEAEHAEGGHGHHCGEGGGHHHHGGHHBGEGFHHHGFFGAHGGEGEF5FGEGFHEHHFGGFHHEFHHHHHGDGHGBGH1EECAGHFGGGGFGHFGFFBHGFCGBFGHHFHFHHF23002?/<@2<22@2///<->-<-.0.......;.//;--:0;B00;/;..--99--./;B.-.9.../////.////9.9.--..////..-..9/////:.---.:.///;/B/
@M03495:530:000000000-LYBTV:1:1102:16875:24532 2:N:0:GATCCGGG+ACCTGCTT
ATATTTTGCCGTTGATAAACCAGCTAATCCTGAAAAAAAAATCAAAGCTAAAAACTACAATGCTAAGACCACGATGTGACTGCTATCAAAGTTAGATATATATGTAAATTATTCATCTGTCAAATCCTAGAATTATATCATACCTGCTCCAGCAATCACGACCTGTAATGGTTTAGTGGGTTGTTCACTGTTTCTGAAAAATGAAGATAGTTGTCCAGCTTCCAAAAAGTTTATTGTGTTTTCTAGTGGAG
+
?AABAFFFFFBBGGGGGGGGGGHHHHHHHHHHHHHFHGGGGHHHHHFGHHHFGHGHHHHHHHHHHGHHHHHHGGHGFHHHHHFHHHHHHHHHHHGGHHHHHHHHHHHHHHHHHHHHHHHHHHHHHHGHHGHHHHHHHHHHHHGHHHFHHGHHHHHHHHHGGGGGHGHHHGHHHHHFFFHHCGGDHHGHHHHHHHHHHEGGHHHH0CGHGHHHFFHBGHHHHHGHHHGED9CFFGGGGGGGGGFGGGGGGGG
@M03495:530:000000000-LYBTV:1:1102:6367:24537 2:N:0:GATCCGGG+ACCTGCTT
ATATTTTGCGTTGATAAACCAGCTAATCCTGAAAAAAAAATCAAAGCTAAAAACTACAATGCTAAGACCACGATGTGACTGCTATCAAAGTTAGATATATATGTAAATTATTCATCTGTCAAATCCTAGAATTATATCATACCTGCTCCAGCAATCACGACCTGTAATGGTTTAGTGGGTTGTTCACTGTTTCTGAAAAATGAAGATAGTTGTCCAGCTTCCAAAAAGTTTATTGTGTTTTCTAGTGGAGG
+
?AAABFFFFBABGGGGFGGGGGFHHHGHHHHHHHHGCGGFHHHHHGEGGGHHGGFHHHHFHHGHGHHFFHHGGFF1GHHFHHHFGHGHGG4FHHHGHHHHHHHFGHHGHHHHHFEFFHHFHHHHHHHHHHHHHHGHHFHHHBFHHHHHHHGFHGHHHEEABDGFFHGHGHFGFHHHFGHDFGFHHHHHGHGHHGHDGFGHFHB0CGHHHHHHHFCGHGFHHFHHFHEEBFGGFFGGFGCFFFFBFFF.BED
@M03495:530:000000000-LYBTV:1:1102:25830:24562 2:N:0:GATCCGGG+ACCTGCTT
ATATTTTGCCGTTGATAAACCAGCTAATCCTGAAAAAAAAATCAAAGCTAAAAACTACAATGCTAAGACCACGATGTGACTGCTATCAAAGTTAGATATATATGTAAATTATTCATCTGTCAAATCCTAGAATTATATCATACCTGCTCCAGCAATCACGACCTGTAATGGTTTAGTGGGTTGTTCACTGTTTCTGAAAAATGAAGATAGTTGTCCAGCTTCCAAAAAGTTTATTGTGTTTTCTAGTGGAG
+
BBBBBFFDFFBBGGGGGGGGGGHHHHHHHHGHFFHHAEEEEHHHHHHFHHHGHHGHHHHHHHHHFHHHHHHHGGHGHHHHHFFHHHHHHHHGGHHHHHHHHHHHGHHHHHGHHGHHHHHHHHGGHHHHHHHHHHHHHHHHHHGFHHHHHGFGHHHHHHHGFCGGHFGHHHHGHFHHDGHE>FDEGHHHHHHHHHHHGHHGFFHH0CCHHHHFHGHGHFHHFBCFFGEE9;FFEFGGGF9FGBBB9FFFFBE
@M03495:530:000000000-LYBTV:1:1102:19230:24574 2:N:0:GATCCGGG+ACCTGCTT
ATATTTTGCCGTTGATAAACCACCCTCCCTGTGGTCGTTATCCACTTCTTGCCCTCCAAAGCTCACATGCTGACAGATCGGAAGAGCGTCGTGTAGGGAAAGAGTGTAAGCAGGTGGGTAGAAAGTGGGGGGGGCGGGAGCACTAGAAAAAAAAAGTAAAGAGACAAAACACCGAGCAGGCTGATAGCTACAAGTATGACCGCAGGCACTAAGACTGCAGTTATATTAAACACTTGCACAGGAGGTTAGGG
+
3AAABFFFFFBAEGGGGGGGGGGGGHHGDHHHGGGHGGGHHHHGHHHHHHHHFGFHGFHHHHHHHHHHHGHHAGHHHHHHGEGGGHHFEGGEFGHEFFGGHFHHHFHHHGHHHH0?/</3/33323?B///--------9A..////9/..;-9-.;/////.........:.--9-9/...9.//://////;///////----9...;9//9;////////9////////9////9/9.;...../...
@M03495:530:000000000-LYBTV:1:1102:9637:24579 2:N:0:GATCCGGG+ACCTGCTT
ATATTTTGCCGTTGATAAACCAGGACTCAGGCTGGACCAAAGCTCACATGCTGACAGATCGGAAGAGCGTCGTGTAGGGAAAGAGTGTAAGCAGGTGTGTAGAGGTCGGGGGGGGGCGGGGCATTAAAAAAAAAAAGAAGGGAATAAACGATGCATCAGGAGAATGTAATATACAAAAAAACCGAAAATAACAACGGTGAGATGTGCAGACAACGCTACACATGAGTATGCGTCGACACTCTATGTTGGGG
+
CCABCFFFFFCCGGGGGGGGGGHGHHHHHHFHHHGHHHHHHHHHGHHHGHHHHHHHHHHHHGGGGHHFGGGFEFHFHHGEHHHHHGHGGHFHHHH?@3>14B43232////B----------;/000009:@9@D:..:/..../0000.....0000000...00000900B0000..--.;-----000000.--....0;0000000.;/.--..;0/0000000000..----.-0/9000000.9-
@M03495:530:000000000-LYBTV:1:1102:22867:24581 2:N:0:GATCCGGG+ACCTGCTT
ATATTTTGCCGTTGATAAACCAGAACCATCCAAAGCTCACATGCTGACAGATCGGAAGAGCGTCGTGTAGGGAAAGAGTGTAAGCAGGTGTGTAGATATCAGAGGTGGGCGTGGCCGTAACAAAAAAAAAAAAAGGACACTAACGCGAAGAGGTGGAGGAGGCATGCATGCCAGAAATGAAAACGATATAGACCATAAAAGGCAAGCAATAAGAATAAGTCGATATACACGCTCTCACAGCCACGAGAGTG
+
CCCDDFFFFFCBGGGGGGGGGGHHHHHHHHHHHHHHHHHHHHHGHHGHFHHHHGGGGGHHHGEDFEFFGHHGBGEHFHGHFGHFHHHH?B3?14B44444443B13/?>////</0/>/?/3?BF/CCA<<---../.<<0/00.-----...;.........90.0:000:00./0009000/-...-00000/000000......//000000000000....-0000.-...:0:00;..;-:-:-00
@M03495:530:000000000-LYBTV:1:1102:13308:24584 2:N:0:GATCCGGG+ACCTGCTT
ATATTTTGCCGTTGATAAACCAGCTAATCCTGAAAAAAAAATCAAAGCTAAAAACTACAATGCTAAGACCACGATGTGACTGCTATCAAAGTTAGATATATATGTAAATTATTCATCTGTCAAATCCTAGAATTATATCATACCTGCTCCAGCAATCACGACCTGTAATGGTTTAGTGGGTTGTTCACTGTTTCTGAAAAATGAAGATAGTTGTCCAGCTTCCAAAAAGTTTATTGTGTTTTCTAGTGGAG
+
BCCBCFFFFFCCGGGGGGGGGGHHHHHHHHHHHHHHHGGGGHHHHHHHHHHHHHGHHGHHHHHHHGHHHHHHGGHGGHHFHFGHHFHHHGHFHHHHHHHHHHHHHHHHHHHHHHHHHHHHGHHHHHHHHHGHHHHHHHHHHHHGHHHHHFFHGHHHHHHGDGGGHHFGHHHFHHHHHHFHEFGGHHGHGHHHHHHHHBHHHHHH=CHHHHGHHFHCFHHHHHGGHHEGFFFFFGGFFGBFFFGGGFFGEFE
@M03495:530:000000000-LYBTV:1:1102:8619:24600 2:N:0:GATCCGGG+ACCTGCTT
ATATTTTGCCGTTGATAAACCAGCTAATCCTGAAAAAAAAATCAAAGCTAAAAACTACAATGCTAAGACCACGATGTGACTGCTATCAAAGTTAGATATATATGTAAATTATTCATCTGTCAAATCCTAGAATTATATCATACCTGCTCCAGCAATCACGACCTGTAATGGTTTAGTGGGTTGTTCACTGTTTCTGAAAAATGAAGATAGTTGTCCAGCTTCCAAAAAGTTTATTGTGTTTTCTAGTGGAG
+
BBBBAFFFFFBAEGGGG5GGGGFFHHHHHHHHHHHHHCFGGHHGHHBGHGHHHHGGHHHGGHHHHGHHFHHHGGHG?DHHHFCHHHHHHHHHHHHHHHHGHHHHHHHHHGHHGHHHGHHHBGHGHHGHHGHHHEFGGHHHHHHCHHHHFFHHEGB@CFFDFDGDHGGGFGFGGGGF>DFHGGCAGHHHHHHHHHHHHHHHHGFBGGFHHHHGHGBGGH/GG0:GCGAADBFBFGGGGGGGGGBFFFCFGGE
@M03495:530:000000000-LYBTV:1:1102:17289:24616 2:N:0:GATCCGGG+ACCTGCTT
ATATTTTGCCGTTGATAAACCAGCTAATCGTGAAAAAAACATAAAAGCTAAAAACTACAATGCTAAGACCACGATGAGACTGCTATCAAAGTTAGATATATATGTAAATTATTCATCTGTCAAATCCTAGAATTATATCATACCTGCTCCAGCAATCACGACCTGTAATGGTTTAGTGGGTTGTTCACTGTTTCTGAAAAATGAAGATAGTTGTCCAGCTTCCAAAAAGTTTATTGTGTTTTCTAGTGGAG
+
BBBBBFFFFFBBGGGGGGGGGGHD4F55A2B43BGG2222B355555135D5F3B3ABFAAGGA55BE3AB1B0115BG3FF34@F3FBGBFGHHGHFHEFHHHHHHFHFHEGFHHHHHH4GDGH3BFGDHHHHDGFG4GGHG34GBFFFFFHHBDCFHGGGGD@>GFHGFGHCGH1GHGEGGGEHHHHHH=GGHHH0GHCG00<<GFFGFFHGH00GHG0;:C;CG.AHF0:FFGGF9C/:;F00CC.09
@M03495:530:000000000-LYBTV:1:1102:14011:24641 2:N:0:GATCCGGG+ACCTGCTT
ATATTTTGCCGTTGATAAACCAGCTAATCCTGAAAAAAAAATCAAAGCTAAAAACTACAATGCTAAGACCACGATGTGACTGCTATCAAAGTTAGATATATATGTAAATTATTCATCTGTCAAATCCTAGAATTATATCATACCTGCTCCAGCAATCACGACCTGTAATGGTTTAGTGGGTTGTTCACTGTTTCTGAAAAATGAAGATAGTTGTCCAGCTTCCAAAAAGTTTATTGTGTTTTCTAGTGGAG
+
AAAAABFFFFBAF2FGGGGGGGHHHHHGHGHHHHHHHGGGGHGHHHHHHHHHHHGHHHHHGHHHHHHHHGHHGGHGHHGHHFFHHHHHGGHHHHHHHHHHHHHHHHHHHHHHHFHHHHHHHHHHHHHHHGHHHHHHHHHHHHGFHGFGHHHHGGGHHHHGGGGGH1FFFHHHHHHFFDGADEGGHHHGHHGHHHHGHHHHAGFGFHHHHHHGHGHGHHHGHHHHHHEFDBCFGGGGGGFGGFBFBFFFGFF
@M03495:530:000000000-LYBTV:1:1102:5882:24670 2:N:0:GATCCGGG+ACCTGCTT
ATATTTTGCCGTTGATAAACCAGCTAATCCTGAAAAAAAAATCAAAGCTAAAAACTACAATGCTAAGACCACGATGTGACTGCTATCAAAGTTAGATATATATGTAAATTATTCATCTGTCAAATCCTAGAATTATATCATACCTGCTCCAGCAATCACGACCTGTAATGGTTTAGTGGGTTGTTCACTGTTTCTGAAAAATGAAGATAGTTGTCCAGCTTCCAAAAAGTTTATTGTGTTTTCTAGTGGAG
+
AA3AAFFFFFBBGGGGGCGGGGHHHGHHHGGGHHGHHGGEFFHHHHGEGGFHHHGHHHHHHHEGHFHHGHHHGGHGHFH4FEEHFHFHBGHHFHFHHFHHHHGHFBGHFBGFHHHGGHHFHHHHHHGFFHFHFHHHGGHGHHECGHGGHHHHHGHGHHHGGGGDGGFFGGFFGEGHDGGG<FDDEBF<DGHHHHHHH0DGHFHHEGHGEHHFH0C0<GHHBHGFCF..=99;CBFEFGCFGBBFGFBB.0:
@M03495:530:000000000-LYBTV:1:1102:18825:24684 2:N:0:GATCCGGG+ACCTGCTT
ATATTTTGCCGTTGATAAACCAGCTAATTCCAAAGCTCACATGCTGACAGATCGGAAGAGCGTCGTGTAGGGAAAGAGTGTAAGCAGGTGTGTAGATATCGGTGGGGGGGGGGGCATTATAAAAAAAAAAAAGAGAGGAAAGGAATGGAGGAGGATGAACGAGGAGTGAAGAACATCAGTAGAGGTAGAGTGTATAGAGTATCGCAGTGACACGGTCTCGACGATGAAGAGCAGGGCACGTATTGTGACCG
+
CCCCCFFFFFDAFEGGGGGGGGHHHHHHHHHHHHHHHHHHHHHHHGHHHHGHHHGGGGHHHGAEEEGFHHHGHHHGHHGHHHHHHHHH1B3114B444B@?E1?1///-------9/000000:9@CCA9--../;..9//;.//0000/...../;9009..--.:.00;9///000000000/:0009000:000000000.....00090.-...0/0-9-..0090./0/.-9..../0;0:0000-
@M03495:530:000000000-LYBTV:1:1102:20803:24692 2:N:0:GATCCGGG+ACCTGCTT
ATATTTTGCCGTTGATAAACCACCCTCCCTGTGGTCGTTATCTTGCTCCTTCTGTCGTCAACGAATTTACTAATTCCAAAGCTCACATGCTGACAGATCGGAAGAGCGTCGTGTAGGGAAAGAGTGTAAGCAGGTGGGTGGGGATGGGGGGGGGGGGGGGTGGTCAAAAAAAAAAAAAAAGAAACGTATACTAATCGTGGGAGAAGCTACAGATTAGAATGGACAGTGCAGGGAACGTGCGACAAGATAGG
+
BBBCCFFFFFCCGGGGGGGGGGGGGHHGGHHHHHGHGGGHHHHHHHHHHHHHHHHHGGGHGHGGGHHHHHHHHHHHHHHHHHHHHHHHHHHHHHHHHHHHGGGGHHHGGGGEGHHHHGHHHHHHGHHHHHHHHHFB///////?////<<9:BB:---;-:;-.00090;@-:;---9--9..//::.00000000....-..../0000000000000000090.00900.-....9..-.---./000/
@M03495:530:000000000-LYBTV:1:1102:12675:24696 2:N:0:GATCCGGG+ACCTGCTT
ATATTTTGCCGTTGATAAACCAAAGCTCACATGCTGACAGATCGGAAGAGCGTCGTGTAGGGAAAGAGTGTAAGCAGGTGTGTAGATCTGGGTGGGGGGCGGGGCATTCAAAAAAAAAAAACAGTAGGAACGGCGATCGACGGTGTGCGGTCGATAAACAGAACTAATACGCAAACGCGCCAGACCATTATATGTAAGGCTGCACAGTTATAGATAGACCAGCTTGTACTGTTGAGTGCACTTCAGCAAGC
+
CBCCCFFFFFDCGGGGGGGGGGHHHHHHHHHHHGHHHHHHHHHHGGGGGHHGGGGGGHHHHGHHHHHHGGGHHHHHHGEF3B14B444B43B3?//>>@----9--/01<11<ADB-<@<@.9/11100:...----.-.--<....1.-9<--.9.101//0/1<<1<1..9--..----.-<..<011111111110/0../01:0111<1111<100/.<00/.111111010<011<0001111//.
@M03495:530:000000000-LYBTV:1:1102:22486:24714 2:N:0:GATCCGGG+ACCTGCTT
ATATTTTGCCGTTGATAAACCAAAGCTCACATGCTGACAGATCGGAAGAGCGTCGTGTAGGGAAAGAGTGTAAGCAGGTGTGTAGCGGTGGGTGGGGGGTAGATCTATGCATAAAAACGAAACACAAGTAATGACAGTCGCCGCGCCAGCATGCCAGTACACCAAATTCCAATTCATACAAAGTTACTACTACAGCACTGAAACCACGCATCAAGAACCTACCCGCTCGTGCCACATAGCCTAACAGTGAG
+
BBBBBFFFFFBAGGGGFFGGFGHHHCHHHHHHGHHF5GFGHHHHCEFGAGFGGGGAEGHHFCGHHHGE@BBDFFFGHHHB3??B34>/1/1/1?>//<--..000:0;000009090.-...-9....;;CB000:0;0.;.---99.;..////;9/////99..;9///9//9////;//////////9/////.9///;//.....;.-//9//.../:.:.--;--.9.//./;//////.////9/
@M03495:530:000000000-LYBTV:1:1102:14008:24715 2:N:0:GATCCGGG+ACCTGCTT
ATATTTTGCCGTGATAAACCACCCTCCCTGTGGTCGTTATCTTGCTCCTTCTGTCGTCAACGAATTTACTAATTCCAAAGCTCACATGCTGACAGATCGGAAGAGCGTCGTGTAGGGAAAGAGTGTAAGCAGGTGTGTTGGTCTCGGGGGGGGGCGGGGGCATAAAAAAAAAAAAAAAGATGCATGAAGTGCAGGATAGCATGATGAGCTAAGAGAGAAGTACGGTGAATGGCAACAGCAGTCAGGTAGCG
+
BBCCCFFFFFCBGGGGGGGGGGGGHHGGHHHHHHHGGGHHHHHHHHHHHHHHHHHGGGHGHGGGHHHHHHHHHHHHHHHHHHHHHHHHHHHHHHHHHHHGGGGGHHGGGGGGHHHHGHHHHGHHHFHHHHHHHGGFF02?//222@?/>>9-;--9-----9/0000;9;-C=--9--..00000000000000..0000;00090000009000/..0/000../;.0000//0.././.0000/0;:0-
@M03495:530:000000000-LYBTV:1:1102:8925:24732 2:N:0:GATCCGGG+ACCTGCTT
CTATTTTGCCGTTGATAAACCAGCTAATCCTGAAAAAAAAATCAAAGCTAAAAACTACAATGCTAAGACCACGATGTGACTGCTCTCAAAGTTAGATATATATGTAAATTATTCATCTGTCAAATCCTAGAATTATATCATACCTGCTCCAGCAATCACGACCTGTAATGGTTTAGTGGGTTGTTCACTGTTTCTGAAAAATGAAGATAGTTGTCCAGCTTCCAGAAAGTTTATTGTGTTTTCTAGTGGAG
+
111>ABFFF1A>1EGGGFCGAGHHCGFCF3B1FGH1G0EEGFFH1G1CGB1FGFGHHGCFFGF2GHFHHHHH??CEE@@22FFH1FBFFHHFHHHBGGHEHGFGB>EGHHFFHHHFHHHF2GFFGFGFHHH1BGG222>FGH1BGFCHG11FHHH1FGHG/BCCF?FGBFGDGGEB1=CA<FCCHF<<DGBGFHHG<DGFAGG00;<G0C:CCGF0GH/GCFB00<G/;99FGGFGGGB99CFGGGGFA0C
@M03495:530:000000000-LYBTV:1:1102:6187:24738 2:N:0:GATCCGGG+ACCTGCTT
ATATTTTGCCGTTGATAAACCAAAGCTCACATGCTGACAGATCGGAAGAGCGTCGTGTAGGGAAAGAGTGTAAGCAGGTGTGTAAGGAATGGGGGGGGGCGGGGCAAATAAAAAAAAAAAAACAAGACAATTACGATCTGACGGAGAGTGAGGTGCGGCAGAGGGCATACAGTGCCGTTCAAGCTTTCATAAATCAGTGGAAACCGCGGAAGACGAAAGCACTAACGGAGCTCAACTACACCGATGGATAG
+
CCBCCFFFFFCBGGGGGGGGGGHGHCFHHHGFHHHGGGHHHHHHFGGGHHHGGGGGGHFFHGHHGFGHDFFFHHHHEHGB@??4443333331?/-----9:----..///9/;--->-:--..9///////;/:.:..://.;.9-./;;/././---;@;.....//9//9//9-..//////://////////:://99//.------..;.--..///:/9/.-..-.//////////---.99/:/
@M03495:530:000000000-LYBTV:1:1102:21324:24739 2:N:0:GATCCGGG+ACCTGCTT
ATATTTTGCCGTTGATAAACCAGGACTCAGGCTGGACCAAAGCTCACATGCTGACAGATCGGAAGAGCGTCGTGTAGGGAAAGAGTGTAAGCAGGTGGGTAGGTATAGGGGTGTGGCGGGAAAATATGAAAAAAAAATAATGAAGTGTGAAGTAAAGTCGACCATTTAACAATGAACAGTGACGGATAAGACGTGAGCGTGCAGATGCATAGTACTAAACAACAGTGTAGGTCCTATAGCACTGGACTCAG
+
BBBBBFFFFFB?EGGGGFGGGGHGHHHGHHABHCGHEGHEGGGF3FGHHHFF5FBGHFFB11EFGGHEE1AE0B?GFHG3GGF324@FDFFHGHF?B1//3/?3B44B30////?<///<///0111111>10>-<-.00000:0;0<:000:000000;;9--00;0009000;00;90090.9.990//;A..../-:...9///;/////////:99/....//////;;/////;/:///././///
@M03495:530:000000000-LYBTV:1:1102:10149:24753 2:N:0:GATCCGGG+ACCTGCTT
ATATTTTGCCGTTGATAAACCAGGGACTCAGGCTGGACCAAAGCTCACATGCTGACAGATCGGAAGAGCGTCGTGTAGGGAAAGAGTGTAAGCAGGTGAGGAGGTCACGGGGGTGGGGGGGGGACTAGAAAAAAAAAAAAAAAAAAACAGCGGTGCAGTCGGATTTCCATATGATAAGCGATACTGCTCGTCATGACTACGAGCGTACGGAAAGGATGTAAAGGGTCGGTCAGTAGAGATGTATGAGTGAC
+
ABBBBFFFFFBAFGGGGGGGGGHGGGGHHHHHHHGGGHHHHHHHHFHGHFGHHHGGHHHHHHGGGGFFGG1EEEEGGGHGHHHHHHGGGGHFHHHGFB3103>//233///<//////>----;-.///9/..-9@-;--:-99---:9..--.--////;--.;//////////////-...-/:///.-.9./9////...--..9-.:.-...////////.9/--9..9;/;//////////99///
@M03495:530:000000000-LYBTV:1:1102:11117:24765 2:N:0:GATCCGGG+ACCTGCTT
ATATTTTGCCGTTGATAAACCATGGCTCTAGCTGCCATAGCAATGTCACAACCACTTCTTGCCCTCCAAAGCTCACATGCTGACAGATCGGAAGAGCGTCGTGTAGGGAAAGAGTGTAAGCAGGTTGGTTGGTCGCGGCGGGGGGGGGGGCATTAGTAAAAAAAATAAAGAAAATAGAATCGAGCGGCAGTATAGTGTGGTCGAGTAGACTAAGGTGAGCTGCGAGTACACGCAAGAAGATAGTGGATCAG
+
BBBCCFFFFFCBEGGGGGGGGGHHGHHHHHGHHHHHHHHHHHHHHGHHHHHGGGGGHHHHHHGGHHGGGHHHHHHHHHHHGFHHHHHHGHGGGGGHHGGGGGGHHGHGFHGHGHHHHHHHHHHHA32///?//B//<//>--AB--------;9/////;99-D-./////.//://////....-----/////9::/.//--:/./://9/9////.////9--99///.----//////;//.///./
@M03495:530:000000000-LYBTV:1:1102:7409:24778 2:N:0:GATCCGGG+ACCTGCTT
ATATTTTGCCGTTGATAAACCACCCTCCCTGTGGTCGTTATCTTGCTCCTTCTGTCGTCAACGAATTTACTAATTCCAAAGCTCACATGCTGACAGATCGGAAGAGCGTCGTGTAGGGAAAGAGTGTAAGCAGGTGTGTAGAGAACGGGGGTGGGCGGGGAATTAAGAAAAAAAGAAAGAGCATCTACTGGTTAGCTGTGGTTGCTGGAGTAACCATAGTATTACACAACACGTCAGACAGAAAGCTGGAG
+
ABBBBFFFFFBAEGGGGGGGGGGGGHHGGHHHHGAFEEGHHHHDBFHFBFGHHHHHGGFHGHCFFHGHHHHGGHGHHHHHHHHHGHHEHHHHGHHGFHEHGGGGHEFFEEGGGAG3FEGHHGHHGH3GHHBHHE02B/@2FB>222??//<<<-<.--;A-../////;/..-9...;//..////////////./9/;/.9;..9//9:///////9/9//////;/......:..//.9//9//9/..;
@M03495:530:000000000-LYBTV:1:1102:20896:24792 2:N:0:GATCCGGG+ACCTGCTT
ATATTTTGCCGTTGATAAACCAAAGCTCACATGCTGACAGATCGGAAGAGCGTCGTGTAGGGAAAGAGTGTAAGCAGGTGTGTAGAGATCGGGGGGGGGCGGTGTCTTAAAAAAAAAAAAAAAAGTAGACCATGACAGGATGGACAGCGACAAGTGCAACCACACAAGAGTTGATCGACGCGGTAAGATAGAGGAGTACTACCTCTTCACACTAGTGAACGACGAACGGATCACGATCAGTGTGTTGATCT
+
CCCCCFFFFFCCGGGGGGGGGGHHHHHHGHHGHHHHHHHHGHHHGGGEGHHGEGGGGHHHHGHHHHGG@GGFHHHHHH1B3>14@43433?B?E?-9---:---.00000000:@9-B-@----.000090/000000..009/0;..-----.000;00..9...../.00000;..-----...000:;00/.://90009000000009/99:0;00..----;-...-./9.;9.00000./.:000
@M03495:530:000000000-LYBTV:1:1102:16731:24810 2:N:0:GATCCGGG+ACCTGCTT
ATATTTTGCCGTTGATAAACCACCCTCCCTGTGGTCGTTATCTTGCTCCTTCTGTCGTCAACGAATTTACTAATTCCAAAGCTCACATGCTGACAGATCGGAAGAGCGTCGTGTAGGGAAAGAGTGTAAGCAGGTGTGTAGAGATCGGGGGGGGGGGGGGGATTTAAAAAAAAAACAGAAGTGAAGGAGAAGGATATAGCATGAGGTAAGATGGTGTAGATGGACATAGGAGTCGAGGACGGAGGGTGATA
+
CBABBFFFFFCBGGGGGGGGGGGGGHHGGHHHHHHHGGGHHHHHHGHHHHHHHHHHGGGHGHGGGHHHHHHHHHHHHHHHHGHHHHHHHHHHHHHHHHHHGGGGHHHGGGGGGHHHHGHHHHGHFHHHHHHHHHHG2?=22222>2?<D@D-:---------./0000009999-..//00009000..../.;:0000000000//0000009;0:000000/0000000///-.---.--:.-;9.;00
@M03495:530:000000000-LYBTV:1:1102:5546:24818 2:N:0:GATCCGGG+ACCTGCTT
ATATTTTGCCGTTGATAAACCAGCTAATTCCAAAGCTCACATGCTGACAGATCGGAAGAGCGTCGTGTAGGGAAAGAGTGTAAGCAGGTGTGTAGAGTTAGGAGGTGGGCGGGTCAGTAAAATAAAAAAAATGGGCACAATTTACACACTGCTCGAGGCAGAGAGTAAAAGATGAGTATCTATATATAACACAAGAAACTCACTGATGACACGCTACAGCGAACAGCTACGGTGTGTGCTCGCACTGAATA
+
BABBBFFBFFBAGGGGGGGGGGHHHHHHHHHHHGGHHHGHHHGHHHHHGGFFHHE?EEHGECEEFAEBGHEG3GHHHHFGGGFGHHHGG331143434444B33?11///>E///<2@22211?D1?1/-<0>100/.//00000000./0000.-.--..../9;;00009000000000;00000;0;0/.;.///////;/////99//.-..-///-----/.///..9....9///.----9////
@M03495:530:000000000-LYBTV:1:1102:7147:24825 2:N:0:GATCCGGG+ACCTGCTT
ATATTTTGCCGTTGATAAACCAGGACTCAGGCTGGACCAAAGCTCACATGCTGACAGATCGGAAGAGCGTCGTGTAGGGAAAGAGTGTAAGCAGGTGCGGCAGTAACCGGGGGCCCCGCCTCAACATAAACACACAGGAAGACTCCAGAGCAGGAGCCACTGGCCACCCAGAGCGTAAGAGCGTCGTGTAGGGCAAGAGTGGACACAGATGTAACGAAAACTTACGAGGTCGGCAGAGGAAATCAACCCAG
+
A1AAADDFFFDAC?EAFFGGGGE0AFFFG1BGHEE0AFGHCHFA1F1FGFGHHHHFGGE1/A/B/0BGEAEE//>0DGG0GHFGHHF@2@GFHHHCG1/////012B1////////</--.>F10>/0=00=.<<...<;.:G0:GH/0.///.:.;9/;:0/.:C...;.9./-.;.;09--;A;@--9F/--9-9-9//-/99---9B/////:---9/////;----:----9-----//;//9----
@M03495:530:000000000-LYBTV:1:1102:11075:24856 2:N:0:GATCCGGG+ACCTGCTT
ATATTTTGCCGTTGATAAACCAGCTAATCCTGAAAAAAAAATCAAAGCTAAAAACTACAATGCTAAGACCACGATGTGACTGCTATCAAAGTTAGATATATATGTAAATTATTCATCTGTCAAATCCTAGAATTATATCATACCTGCTCCAGCAATCACGACCTGTAATGGTTTAGTGGGTTGTTCACTGTTTCTGAAAAATGAAGATAGTTGTCCAGCTTCCAAAAAGTTTATTGTGTTTTCTAGTGGAG
+
?AABBFFFFFBBGGGGGGGGGGGHHHHGHHHHHHGHHGGGGHHHHHGFHHHHHHEHHHHGHHHHHHHHHGHHGGGGGHHHFFFHHHHHHGHHFHHHHHHHHHHHHHHHHHHHHGHHHHHHHHHHHHHHHHHHHHHHHHHGHHGBGHEFHHGFGGHFGFHFEGCDFHHEGHGGFHHG<GHGAFDGHHHHHHHFHGHHGFGBHGHGHFGHHHGHFHHHGHHGFFCGB:.:ABFFFGGGGGBCF/FFGGGE?0A
@M03495:530:000000000-LYBTV:1:1102:16158:24864 2:N:0:GATCCGGG+ACCTGCTT
```
