## Supplementary File 4 - Rice NGS raw data for "Developing a Molecular Toolkit to ENABLE all to apply CRISPR/Cas9-based Gene Editing *in planta*": pBA22_R2_001.fastq (part 3 of 30)

```
ATATTTTGCCGTTGATAAACCAGGACTCAGGCTGGACCAAAGCTCACATGCTGACAGATCGGAAGAGCGTCGTGTAGGGAAAGAGTGTAAGCAGGTGTGTTGATATATGTGGGCGGCGTAGCACTAAAATAAACAAGTACAAATGAAGAACAAGTGATAGTTGATTAAGAATGAAAAAACAAAATAAGCAGTACGCGTATCTAGTGGTTGAAGTAGTTGCGATTCACTTGAGTCATTTCTCTGTGCTACCG
+
BBBB@FFFDFBAFGGGGFGGGGHGGFAGGHFBEGGGFBGDGHCDFHGHGHGHGFGEHGHHHC1FEBFFGGGGGGHHGHGFHFFGFHH@@GFGHFHF33113/44444??4B3///<////</<<1111111?11=<01111<111111=00///=0000000=D000=000:0:0:0.-...;.:000;0/0;0;.-;-..000;9./..9//////://-9..////9//9///////////9/////.-
@M03495:530:000000000-LYBTV:1:1102:8078:24886 2:N:0:GATCCGGG+ACCTGCTT
ATATTTTGCCGTTGATAAACCAGCTAATCCTGAAAAAAAAATCAAAGCTAAAAACTACAATGCTAAGACCACGATGTGACTGCTATCAAAGTTAGATATATATGTAAATTATTCATCTGTCAAATCCTAGAATTATATCATACCTGCTCCAGCAATCACGACCTGTAATGGTTTAGTGGGTTGTTCACTGTTTCTGAAAAATGAAGATAGTTGTCCAGCTTCCAAAAAGTTTATTGTGTTTTCTAGTGGAG
+
A?AABFFFFFBBGGGGGGGGGGHHHHGHHHGHDGGHFEF?FHHHHHHEHGHHHHGHHHHHGHGHHHHHHHHHGEHGHGGHFEFHGGGHHHHHHHHHHHHGGFHHBGHHHHHHHHHHHHHHHHHFFHGHFHHHHHHHHHHHHHHHHHFHFHHHHHGGBGHFGCGGFFBDGHHFFHHHGFHEGEGGHHHHHHHHGHHHHBGFFHH0=CGHGHHHHCFGHGHGGHHHCGHGEFFGGGGGGGFGGGFFFFFFFFE
@M03495:530:000000000-LYBTV:1:1102:9862:24896 2:N:0:GATCCGGG+ACCTGCTT
ATATTTTGCCGTTGATAAACCAGCTAATCCTGAAAAAAAAAATCAAAGCTAAAAACTACAATGCTAAGACCACGATGTGACTGCTATCAAAGTTAGATATATATGTAAATTATTCATCTGTCAAATCCTAGAATTATATCATACCTGCTCCAGCAATCACGACCTGTAATGGTTTAGTGGGTTGTTCACTGTTTCTGAAAAATGAAGATAGTTGTCCAGCTTCCAAAAAGTTTATTGTGTTTTCTAGTGGG
+
AA3ABFFFFFBBGGGGGGGGGGHHHHHHHHHGHHHHHGGGG01BFGDB2BGFGG31BG3FBF33DFF3@E2?11/?CE4@4F334443BF33B4B4B?44B4?4?4BG4G4BG??E4F?4B4BG?DF34BBFDG3??FD333FF2FGEEG22G2@2222@?/@@/0<@11@FGG0111>F.C<-CEFHDBGFHFBDDGH0G..0;;G0C:0GBCGFB;G/;CB90CFE..0;90C00;BFFGB00009;..
@M03495:530:000000000-LYBTV:1:1102:23826:24913 2:N:0:GATCCGGG+ACCTGCTT
ATATTTTGCCGTTGATAAACCAGCTAATCCTGAAAAAAAAATCAAAGCTAAAAACTACAATGCTAAGACCACTATGTGACTGCTATCAAAGTTAGATATATATGTAAATTATTCATCTGTCAAATCCTAGAATTATATCATACCTGCTCCAGCAATCACGACCTGTAATGGTTTAGTGTGTTGTTCACTGTTTCTGAAAAATGAAGATAGTTGTCCAGCTTCCAAAAAGATTATTGTGTTTTCTAGTGGAG
+
>?1AA@331DD1EECGF3GDG0001FGHF3GF1FDDHEAEGFFHHDGFFHHFG1AFGGHH1A1@@2B1FCGG1BF2F22221B1BF0GB1@FEEFG2DGB2BGB@2BGDF1FH22F221B22B1BGFH21GDGFFEH22EGHGBDF011<1B<<C<111<C/>/?<1<111??0FF1?1<FFHG.1>111<1>>GH10<D.C000=DGDBDDHH00;:C00;CBGH..:.:;CBBFFGBFFGFB09;CAF.
@M03495:530:000000000-LYBTV:1:1102:20251:24930 2:N:0:GATCCGGG+ACCTGCTT
ATATTTTGCCGTTGATAAACCAGCTAATCCTGAAAAAAAAATCAAAGCTAAAAACTACAATGCTAAGACCACGATGTGACTGCTATCAAAGTTAGATATATATGTAAATTATTCATCTGTCAAATCCTAGAATTATATCATACCTGCTCCAGCAATCACGACCTGTATTGGTTTAGTGGGTTGTTCACTGTTTCTGAAAAATGAGGATAGTGGTCCAGCTTCCAAAAAGTTATTTGTGTTTTTTGGTGGGG
+
BABBBFBDDFB2AECGGGGGGGHHHHHHHHHHHGHFGEFFGGBGHGBGHHGFFH?GHGHHHHHHHHHHHEGHGGHGFGHHHDGHEDBGFHGHHHHHFHGHHHHHHHHHH4GFFHHHHHHHGHFHHBBHGFHHHHHHHHHHHHGHFHFHBGHGGCGHCFGDEGGGFDH11?1FG0111>FFG.-C<<0000=G0000=G<G..0D0/0:0/;0.:<0::/0:C/CCFG..;;00;099/;;F/.---.;.-9
@M03495:530:000000000-LYBTV:1:1102:8902:24930 2:N:0:GATCCGGG+ACCTGCTT
ATATTTTGCCGTTGATAAACCAGGACTCAGGCTGGACCAAAGCTCACATGCTGACAGATCGGAAGAGCGTCGTGTAGGGAAAGAGTGTAAGCAGGTGTGGAGGGTTCGGGGGTGGGCGGGGGATTAAAAAAAAAAACAGTGTGGAGCTACACACGAGAGAGACATTAAGAACGTCACAGGATACACTAGGAGACAATCATTGAAAGCTACTAAAGTCGACCTGTTTGCGGAACAGTGAAGCAATGAGAACC
+
CCCCCFFFFFCBGGGGGGGGGGHGHHHHHHHHGHGHHHHFGHHHFHHHHHGHHHFHHHHHHGGGGHHFGEEEFEGGHHGFGHHFHHGDGHGHHHHFB3?13////00/>/>////>/><---;./00;0:A;ADF-../000;.;./.009/0.---.-...//;900000/...:.0:..0090009;/0/..//0:00000090/0000000009..;9.9000/0-----/;900900090000900.
@M03495:530:000000000-LYBTV:1:1102:16083:24935 2:N:0:GATCCGGG+ACCTGCTT
ATATTTTGCCGTTGATAAACCACCCTCCCTGTGGTCGTTATCTTGCTCCTTCTGTCGTCAACGAATTTACTAATTCCAAAGCTCACATGCTGACAGATCGGAAGAGCGTCGTGTAGGGAAAGAGTGTAAGCAGGTGTGGAGAGGTCGGGGGGGGCGGGGGGTGTAAAAAAAAAAAAAAGGAAGAGACATAGGATGAGGGCGGCAGATGCAGAGATAGGTACAGAGCTATAGCGAACGTTGCTACGGCATCG
+
CCCCDFFFFFCCGGGGGGGGGGGGGHHGGHHHHHGHGGGHGHHHHHHHHHHHHHHHGGGHGHGGGHHHFHHHHGHHHHHHHHHHHHHHHHHHHHHGHHHHGGGGHHHGGGGEGHHFHGFHHHGHHHFHHHHHHHGFB</2=2//22///<--9@---:--9---00000-:9:;----..//..://9000000009/..;----.000000./009/;00000//000:00-----./..900..-:-/.
@M03495:530:000000000-LYBTV:1:1102:12785:24963 2:N:0:GATCCGGG+ACCTGCTT
ATATTTTGCCGTTGATAAACCAGCTAATCCTGAAAAAAAAATCAAAGCTAAAAACTACAATGCTAAGACCACGATGTGACTGCTATCAAAGTTAGATATATATGTAAATTATTCATCTGTCAAATCCTAGAATTATATCATACCTGCTCCAGCAATCACGACCTGTAATGGTTTAGTGGGTTGTTCACTGTTTCTGAAAAATGAAGATAGTTGTCCAGCTTCCAAAAAGTTTATTGTGTTTTCTAGTGGAG
+
AA>AAFFBFFD>EGGGGGGGGGHHHHGCHGHFHHHGHGGGGHHGHFHEGFFHFHGHHHHHHHHHE2GD1G0GEEHGHHHFG10GEGHHHGFDGHGBGHHHHHGHHHHHGFHHHHHHHHHFHH2DGFGHHHHHHGHBGHHHHHHCGHFFBCCCGFHGHGHGF?CFGGH1FFGDDGHH<GFHCF@EHHHFHHHDGGBFHHHHFHFD0CGHHHHH0:C<BGH0GBGFHF.:CCFGGFFGBFB/CFBFBBBB.CE
@M03495:530:000000000-LYBTV:1:1102:12041:24965 2:N:0:GATCCGGG+ACCTGCTT
ATATTTTGCCGTTGATAAACCAGCTAATCCTGAAAAAAAAATCAAAGCTAAAAACTACAATGCTAAGACCACGATGTGACTGCTATCAAAGTTAGATATATATGTAAATTATTCATCTGTCAAATCCTAGAATTATATCATACCTGCTCCAGCAATCACGACCTGTAATGGTTTAGTGGGTTGTTCACTGTTTCTGAAAAATGAAGATAGTTGTCCAGCTTCCAAAAAGTTTATTGTGTTTTCTAGTGGAG
+
A33AAFFFFFBAEGGGGGFDGGHHHFFFHFHH5FDGHCCEEFHDF35FGDGB3FEGGHFHBGFHG5GHHHFHGGEFHHHFBBEGB@FGFFHHHH4BGFHHHHH4GFHHHHHHHHHHHHHHHHHHHHGHGGBGHHHGGHHHHHDBGFA1FGHHHHHHHHHGG?@GHFF?GFH1FGBHGHE.EFGDEBHHB00=0DHB0=G<G<G<DG:GC:;CGFHBGBHG0CG000;9EGGFFFGFCFGGGGB900C9A0E
@M03495:530:000000000-LYBTV:1:1102:14067:24997 2:N:0:GATCCGGG+ACCTGCTT
ATATTTTGCCGTTGATAAACCAAAGCTCACATGCTGACAGATCGGAAGAGCGTCGTGTAGGGAAAGAGTGTAAGCAGGTGTGTAGAGGTGGGGGGGGGGGGGGGCCTTAAAAAAAAAAAAAAAAGTAAGTGTGGAGAGAGAAAGGGAGGGTAGAAACAGAAGCGGAGGGAGCGAGTGCGGGAGAGGTACGCAGGTACTAATACTGTCGCAGCACCACATAGCACCACTGCTGGATGAAGAGCTCTCGCAGG
+
CCBCCFFFFFCAGGGGGGGGGGHHHHHHHHHHHHGHHHHHHHHHGGGGHHHGGGGGGGHHHGHHHHGHGHGGHHHHHHGG3??43432@1BEE/<;-C--:-9B--;00000;-;9>F-9=-9-.00000000.:.0.:..00:....--./.000///:000-9----...----.0-----;..000...--;00000000000;.9-.-.;..;.900000...000;00.00000;.:0000..:.-
@M03495:530:000000000-LYBTV:1:1102:13902:25007 2:N:0:GATCCGGG+ACCTGCTT
ATATTTTGCCGTTGATAAACCAGCTAATCCTGAAAAAAAAATCAAAGCTAAAAACTACAATGCTAAGACCACGATGTGACTGCTATCAAAGTTAGATATATATGTAAATTATTCATCTGTCAAATCCTAGAATTATATCATACCTGCTCCAGCAATCACGACCTGTAATGGTTTAGTGGGTTGTTCACTGTTTCTGAAAAATGAAGATAGTTGTCCAGCTTCCAAAAAGTTTATTGTGTTTTCTAGTGGAG
+
AAAABFFFFFBAGGGGGGGGGGHHGHHHHFHHHGHHHGGGGHGFHHEHHHGFHHGHHHHHHHHGHFHHGHHHGGEG1FHEHFCGHGFHHGHGHHHHHHHHHHHHGFHHHHHHHHHHHHHHHHHHFGHHGGFHHHHHHHHHHHFHHHGFHFHHEHGHGHHGGGGGHGHGGHHHHHHHFGHHCGGGHFHHGHHHHHHHGGFHHHHHFGGFHHHEHGHCGHHGH0GG0GAEEFFFGGGGGGFFBGFGGFBF?;E
@M03495:530:000000000-LYBTV:1:1102:18133:25008 2:N:0:GATCCGGG+ACCTGCTT
ATATTTTGCCGTTGATAAACCAGTCCAAAGCTCACATGCTGACAGATCGGAAGAGCGTCGTGTAGGGAAAGAGTGTAAGCAGGTGGGGAGGTGTGGGTGGGTGGGGGGGGATAAAAAAAAAAAAAAAAAAGAAAGTAGAGGCGAAGGGGCAGAAGGATGAAAAGGAAAGAAAGGAGAGGGATGTCGATGACGCAGAGTGAAGGCAGACGGTGCGTACGTGGTCGGTGATCGTGGGGTGTATGGGAGATGAG
+
BCCCBFFFFFDBGGGGGGGGGGHHHHGHHHFHHHHHFHHHHHHHHHHHGGEGGGHHGGGGEGHHHHGAGGHHHHHHHHHHHHGF31>/1//11@>?/??/E/?<///;---./0000-9:@BA=-;-9--.../0;0000/.----..---../0..000000/.///././0./....:./.00...000..---.000000.....-.:.--..--//..0;--9.00./..-:.--000/./../:09
@M03495:530:000000000-LYBTV:1:1102:25700:25019 2:N:0:GATCCGGG+ACCTGCTT
ATATTTTGCCGTTGATAAACCAGGGCGGCACCAAAGCTCACATGCTGACAGATCGGAAGAGCGTCGTGCAGGGAAAGAGTGAAAGCAGGTGTGTGATAAAAGATGGGGGGTGGGGGTATAACGCACAAGCGGTAAAAAGTTGAATTTGTGCCGCTGAGGGGCTGACCAAGCAAAGCGCGGTAGGATTTACGCTAAGGAGGTTACTCATGTGACATACATTGATATCCCTCCATAATACACACTTGTTTACT
+
3A3AAFFF@4DAGGGGGFBFFGEAEEEE2EACGFGE2BBE33FFH5F523BB53?E1F11?B>?EE/?1?@F/?0/03BB?3B4?3?3/FF3E00444432B/232/?/?9;-;---9/;//.---;:...-.:9///.;//;/B////9/9-9-9...99--.;.;BEFE::BFB.9--..../;////.9...///...9///9//9;//;///9/;/9////////.../;///;///9/99//.///
@M03495:530:000000000-LYBTV:1:1102:10055:25025 2:N:0:GATCCGGG+ACCTGCTT
ATATTTTGCCGTTGATAAACCACCCTCCCTGTGGTCGTTATCTTGCTCCTTCTGTCGTCAACGAATTTACTAATTCCAAAGCTCACATGCTGACAGATCGGAAGAGCGTCGTGTAGGGAAAGAGTGTAAGCAGGTGTGGAGAGCTCGGGGGGGGGGGGGGGGTCTTTAAAAAAAAAAATGAGTATACAAGGTGAGCCAAGATGAGGAAAATATAGCAAGAACATAAATGGAACGAGTCGATGGCTGAGTAA
+
CCCCCFFFFFCAGGGGGGGGGGGGGHHGGHHHHHGHGGGHHHHHHHHHHHHHHHHHGGGHGHGGGHHHGHHHGHHHHHHHHHHGHHHHHHHHHHHHHHHHGGGGHHGGGGGGGHHHHGGHHHHHGHHHHHHHHHB?D//2/=//22?</<------------;./0000;;0---9-:.00090000000.000.0//;9.0000/0///00000000:////000000000;9.9.9;.;0.//...000
@M03495:530:000000000-LYBTV:1:1102:15249:25026 2:N:0:GATCCGGG+ACCTGCTT
ATATTTTGCCGTTGATAAACCACCCTCCCTGTGGTCGTTATCTTGCTCCTTCTGTCGTCAACGAATTTACTAATTCCAAAGCTCACATGCTGACAGATCGGAAGAGCGTCGTGTAGGGAAAGAGTGTAAGCAGGTGAGGAGAGAGGGGGGGGGGGGGGGGGGATAAAAAAAAAAAGAGAAGGGAAGAGGAGTGGCGAGCAAGGAAGGAAAAGTGGTAGGGAGAGAGAGGGGGGAGGACGGGGTGAGGCGTA
+
CBBCCFFFFFCCGGGGGGGGGGGGGHHGGHHHHHGHGGGHHHHHHHHHHHHHHHHHGGGHGHGGGHHHHHHGHHHGHHHHHHHHHHHHHGHHGHHHHHHHGGGGHHHGGGGGGHHHGGFHHHHFHHGHHHHHHHCB3002/////////;-@-;--;@-----.:////:-:9;-..9///.......9../...-----//.;:A?.////////;/../;.:....;.-----;9.------....9.-
@M03495:530:000000000-LYBTV:1:1102:20284:25031 2:N:0:GATCCGGG+ACCTGCTT
ATATTTTGCCGTTGATAAACCAGGACTCAGGCTGGACCAAAGCTCACATGCTGACAGATCGGAAGAGCGTCGTGTAGGGAAAGAGTGTAAGCAGGTGTGTTGTTTCCGATGGGGGGGGCTGTTTTATTTAAAAAATAAATGGAAAAAAAAGAAATAATGGCTTTAAGATAATAAAAATAAATCAGCGTTACTATAGCATAGTTGTGACAGTAGTGAGTATTACGGTGCATCACGTCGTTTACTGCATCGAG
+
ABCCAFFFFFCBGGGGGGGGGGHGGHGHHHGHHHGHHHGHHHFGFHGHFBGFFHFFGFF3GFDFEGHHGGGEEE1CGGFEBGCGHFFBGGD3FGH13B?B3?2/?44>//<////--;--..//.://///;9/-:////////:..;:-:../////;/.:.BFF//99///////.//:/:///;..9.//////9//9;:/99/9//9//9//9/;:/:/..;.-//:;/...:-...//:////.:.
@M03495:530:000000000-LYBTV:1:1102:17561:25061 2:N:0:GATCCGGG+ACCTGCTT
ATATTTTGCCGTTGATAAACCAGGACTCAGGCTGGACCAAAGCTCACATGCTGACAGATCGGAAGAGCGTCGTGTAGGGAAAGAGTGTAAGCAGGTGTGTAGAGGTCGGTGGGGGGGGCGTGATTTAAAAAAAAAGAAAAAGAGGGTACGGAGGGGGTCAGGGCGACGTAATGAATAGAGAGCAGGACGAGGCAGGTGAGGTGGCGGAGGCAGGGTGCTGGTAGGTTAGTTGTAGTGGATGCGGTGGGGTG
+
BCCCBFFFFFDAGGGGGGGGGGHGHHHHHHHHHHGHHHHHHHHHHHHHHHHGHHHHHHHHHGGGGHHHGGGGEGHHHHGHHHHHHHGFGHFGHHH?F3?14343232///?E///--;----.:0000009@B-9...9/..9/.../0...;9-;--..//..9----...000900000..0/...-----..-.00..;.;.;----.;.--/..000/09.000.00;0000/.000/--.;.--.-
@M03495:530:000000000-LYBTV:1:1102:15459:25063 2:N:0:GATCCGGG+ACCTGCTT
ATATTTTGCCGTGATAAACCACCCTCCCTGTTCCAAAGCTCACATGCTGACAGATCGGAAGAGCGTCGTGTAGGGAAAGAGTGTAAGCAGGTGTGTAGAGTAGGGTGGGGGGCGGGGTCTTAAAAAAAAAAAAAAAGAAAAGAGTGGAGTATGAGACAGACAGGTGTACAGAAGACTGACGGGACAGTGTGCAGGCAGTGTAAGAGAGCATTAGACATTGTAGATCACATGGGAGTGATGAGTGAGTGCGG
+
CDCCCFFFFFDBGGGGGGGGGGGGHHGGHHHHHHHHHHHHHHHHGHHHHHHHHHHHHGEGGHGHGGGGEEGHHHGGHHHHHHHGHHHHHHHHF3??4B43B43DF3/E//>---:;;-./000099-CCD==;---..:///./00.0.0/000:00///.//.0900000000090000.-;.-..00900:0:.../000;0009:.000000000000900000/000/./;.9000900000000--
@M03495:530:000000000-LYBTV:1:1102:7853:25064 2:N:0:GATCCGGG+ACCTGCTT
ATATTTTGCCGTTGATAAACCAGCTAATCCTGAAAAAAAAATCAAAGCTAAAAACTACAATGCTAAGACCACGATGTGACTGCTATCAAAGTTAGATATATATGTAAATTATTCATCTGTCAAATCCTAGAATTATATCATACCTGCTCCAGCAATCACGACCTGTAATGGTTTAGTGGGTTGTTCACTGTTTCTGAAAAATGAAGATAGTTGTCCAGCTTCCAAAAAGTTTATTGTGTTTTCTAGTGGAG
+
BBCCAFFFFFCBGGGGGGGGGGHHHHHHHHHHHHHHGGGGGHHGHHFFHHHHHHGHHGHHGHHHHHHHHHHHGGHGGFHHFFHHHHFHHGHF4GHHHHHHHHHHHHHHHHHHHHHHHHHHHHHGHHHHHHHHHHHHHHHHHHHHHHFHHHHFHHHHHHHGGG?EHFFGGHHGHHGHGGHEEGGDHHHHHHHHHHHHHHHGGHHB=CGHGHHHHHHHHHGHHHHHHH.ADFFGGGGGFFBFGGGGGGGGGGG
@M03495:530:000000000-LYBTV:1:1102:20781:25070 2:N:0:GATCCGGG+ACCTGCTT
ATATTTTGCCGTTGATAAACCAGGACTCAGGCTGGACCAAAGCTCACATGCTGACAGATCGGAAGAGCGTCGTGTAGGGAAAGAGTGTAAGCAGGTGTGTAGATGTCGGGGGGGGGGGGGGGAATATAAAAAAAAAAAAAAAAAAAGTAGAGGAAGAGCGCGGAATGCGCAGACGAGAGCAAAAGGACGGATACATGACGGAGAATGACAGCAAGTGTCCAAGACCACTACTTATCGTGACGTGTGTCTAG
+
AABBCFFFFFCCGGGGGGGGGGHGHHHHHHHHHHGHHHHHHHGHHHHHFHHHHHHHGHHHHGGGGHHHGGGGEGHHGHGHHHHHHGGFGHHGHHHGF3E14344444///>/-------99--.99///9/BDFF---9-------.//////./.../------9//..---.-9-9-./////./.--.:;/;////.-..-./////;.///////9//9.///./;//////.9./.:..9..:///
@M03495:530:000000000-LYBTV:1:1102:6946:25102 2:N:0:GATCCGGG+ACCTGCTT
ATATTTTGCCGTTGATAAACCAGGACTCAGGCTGGACCAAAGCTCACATGCTGACAGATCGGAAGAGCGTCGTGTAGGGAAAGAGTGTAAGCAGGTGGGGAGATCAGGGGGGGGGGGGGGGGACTAGGGAAAAAAAAAAGGAAAAGAACGAGAGGGAAGGGCGTGCTGTAGGAGAAGAGCGGTTGAGACAGGGCACATACTGGAAGAAGGTATGGTGCAATGTATGCAGAGTGAATATGTATAGTGACAGA
+
BCCCCFFFFFBBGGGGGGGGGGHGHHHHHHHHHHGHHHHHGHHHHHHHHHHHHHHHHHFHHGGGGHHHGGEFEEGHHGGHHEGFHFFFGFHBBGHGB1>//>/333330/>-@=-;-9------;/9/./.:;A----;../////../;...-........---../9/9///..//./--:--/;.///...../:///9////./;.9///////////;///////.////////:///99///;//
@M03495:530:000000000-LYBTV:1:1102:22377:25138 2:N:0:GATCCGGG+ACCTGCTT
ATATTTTGCCGTTGATAAACCACCCTCCCTGTGGTCGTTATCTTGCTCCTTCTGTCGTCAACGAATTTACTAATTCCAAAGCTCACATGCTGACAGATCGGAAGAGCGTCGTGTAGGGAAAGAGTGTAAGCAGGTGGGTGGGGTTTTGGGGGGTGGGGGTAGTGGGTAATAAAATAAGAATAAGAAATCATCAATGAGGCCAGTAGTGGAGCGAAAAGGCCACAGACGAGGAGAGACCTGTCATGACAATG
+
AAABBFFFFFBAEGGGGGGGGGGGGHHGGHHHHHEGGGGHHHHHGHFGGFHHHHHHGGFHGGGGGHHHHHHHHHHHHHHGFHHHHHHFHHHHGHHHHHHHGGGD1G2EGDGGGHHHHFFHHHGHGHGHFHGHFHF?/<//</<////?-.--9--9-;@-..:/...9;//999//;;/////////////////;///..;.///;;./..-99--/..99.../.-9-;-....9.;./////////9/
@M03495:530:000000000-LYBTV:1:1102:16675:25186 2:N:0:GATCCGGG+ACCTGCTT
ATATTTTGCCGTTGATAAACCAGGCGGACCAAAGCTCACATGCTGACAGATCGGAAGAGCGTCGTGTAGGGAAAGAGTGTAAGCAGGTGTGTAGATATCGGGGGGGGGTGGGGGCTTGAAAAAAAAAAAAAAGAAGAGAAGGGGGTGGAGAGGCGTGGGTGACAATGATAAGTGGCACAGTAATGTTGTGGAGCTGATGTGGGTGGTGATGCATAATATGTAATAAGCAGATTGGTTATTGATGTTACGAA
+
CCCCBFFFFFDCGGGGGGGGGGHGHGGGGGHHHHHHHHHHHHHHHHHHHHHHHFEGGHHGGGGGEF?BGHGHHHHHHGHGGHHHHHFBB3?04B444B4/<///-9---;:-----.-.00;.9--:----9..9/0./0/..--:-;..0...-;---...0000000090000./0//00900000/..0./900;0:00.;.-..099000:000000000000;0//000.0.00000900000:..
@M03495:530:000000000-LYBTV:1:1102:10730:25199 2:N:0:GATCCGGG+ACCTGCTT
ATATTTTGCCGTTGATAAACCAGCTAATCCTGAAAAAAAAATCAAAGCTAAAAACTACAATGCTAAGACCACGATGTGACTGCTATCAAAGTTAGATATATATGTAAATTATTCATCTGTCAAATCCTAGAATTATATCATACCTGCTCCAGCAATCACGACCTGTAATGGTTTAGTGGGTTGTTCACTGTTTCTGAAAAATGAAGATAGTTGTCCAGCTTCCAAAAAGTTTATTGTGTTTTCTAGTGGAG
+
BAABBFFFFFBAGGGGGGGGGGHHHHHHHHHHHHHHHGGGGHGFHHGEHHHHHHGFHGHHHHHHHFHHHGHHGGEGGHHHFHBGHHHHHGHHHHHHHHHHHHHHGHHHHHHHHHHHHHHHBHHHGGHHHHFHHGHHHHGHHHHFHHFGGFHHHHHHEHHGGGGGHHHHHHHHHHHB>GFG>FCDFHHHHHDHGHFHFHHH.CGHFGGHHHHHHHHGFHHHHHHHFGEGEFFGGGBFGFBFFFGGGGGGGGG
@M03495:530:000000000-LYBTV:1:1102:14700:25208 2:N:0:GATCCGGG+ACCTGCTT
ATATTTTGCCGTTGATAAACCACCCTCCAAAGCTCACATGCTGACAGATCGGAAGAGCGTCGTGTAGGGAAAGAGTGTAAGCAGGTGTGTAGATATCGGGGGTGGGGGGAACATTAAAAAAAAAAAAAAAAAAAATACCAGAAAGACGTAGGGATAAAATCGTAAGAAGAAAAGAAAGTTGAAGACTTGGCAACGTGCGTATAAGCTCTATTCATCAACACAATGTATGATAGGTTTAACATTATGGTAAG
+
CCBCCFFFFFCCGGGGGGGGGGGGGHHGHH5FGHFHFHHHHGHHHHHHHHHGEGGGHHGGGGGFFGGHGFGHHHHHHHHHHHHHHFB3114B44444?>//</<///>--../0;00000@DCFF;---------://9//./////......///////9.9.../////9//../////////////////.-;..-.9./////9///9////////...////////;////////////9//:9/:
@M03495:530:000000000-LYBTV:1:1102:11107:25255 2:N:0:GATCCGGG+ACCTGCTT
ATATTTTGCCGTTGATAAACCAGCTAATCCTGAAAAAAAAATCAAAGCTAAAAACTACAATGCTAAGACCACGATGTGACTGCTATCAAAGTTAGATATATATGTAAATTATTCATCTGTCAAATCCTAGAATTATATCATACCTGCTCCAGCAATCACGACCTGTAATGGTTTAGTGGGTTGTTCACTGTTTCTGAAAAATGAAGATAGTTGTCCAGCTTCCAAAAAGTTTATTGTGTTTTCTAGTGGAG
+
@BBBBFFFFFBAGGGGGGGGGGHHHGHHHHHHGHHHHGGGGHHGHHHHHHHHHGEFHGHHHGHHHHHHHHHHGGHGFGGGGFFHHHHGFBGGHHHGHHHHFHHHGHHHGFHHHHHEHHHHHHHHHGHHHGHEHHHHHGHHHHGGGHH2GFGHGHHHHGHG?CCFGGFBGGF<GHHGDGFG<.AD.FGHGHDDDBGFHGD0.GGBGHHHGFHHGHCGFHEHFGC0C;C.;9FFGGGGGGFFGGGGGFGGGFE
@M03495:530:000000000-LYBTV:1:1102:19541:25273 2:N:0:GATCCGGG+ACCTGCTT
ATATTTTGCCGTTGATAAACCACCCTCCCTGTGGTCGTTATCTTGCTCCTTCTGTCGTCAACGAATTTACTATCCAAAGCTCACATGCTGACAGATCGGAAGAGCGTCGTGTAGGGAAAGAGTGTAAGCAGGTGTGTAGGTGTGTGGGGGGGGCGGGTGATGAGAAAAAAAAAAAGAAGAAGATAAGAGTGTGGGGGACTAGATAGATTAGACACATGGAATAGATAGTAGACAGGTGTATGCAGCATGTA
+
BBB?AFFFFFBBGGGGGGGGGGGGGHHGGHHHHHGGEEEHHHGHHGGGHHHHHHHHGGGHGHGGGHHHFHHHHHGHHHHHHHHHHHHHHHFHHHHFFHGDFGEGHGGGGGGHHHGGHHHHHHFGGHHBHHHHB22?<222222/0@/<//;=;---99-.;/////:.;-;=---;..////////9//////..;;--./9///9////////..//./9/////////////..9/////////.////
@M03495:530:000000000-LYBTV:1:1102:20794:25282 2:N:0:GATCCGGG+ACCTGCTT
ATATTTTGCCGTTGATAAACCACCCTCCCTGTGGTCGTTATCTTGCTCCTTCTGTCGTCAACGAATTTACTAATTCCAAAGCTCACATGCTGACAGATCGGAAGAGCGTCGTGTAGGGAAAGAGTGTAAGCAGGTGTGGAGGGCTGGGGGGTGGGGGGGGGCTGATAAAAAAAAAAATATAATATGGCAGTAGGTAGTTAGCGACGTAACGAGAGATAGGTGCGTCACAATACATATAGACGAAGATATGA
+
CCCCCFFFFFCCGGGGGGGGGGGGGHHGGHHHHHHHGGGHHHHHHHHHFHHHHHHHGGGHGHGGGHGHGHHHHHHHHHHHHHHHHHHHHHHHHHHHHHHHGGGGHHHGGGGGGHHHHGHHHHFHHHHHHHHHGH0B2?/2=///@////>9-:--99-:-;--..:000;:=B---9.000009000././:000:0900;0-:---.......:;0;0/000-.-..0099:90000000.--.900000
@M03495:530:000000000-LYBTV:1:1102:18005:25291 2:N:0:GATCCCGG+ACCTGCTT
ATATTTTGCCGTTGATAAACCAGCTAATCCTGAAAAAAAAATCAAAGCTAAAAACTACAATGCTAAGACCACGATGTGACTGCTATCAAAGTTAGATATATATGTAAATTATTCATCTGTCAAATCCTAGAATTATATCATACCTGCTCCAGCAATCACGACCTGTAATGGTTTAGTGGGTTGTTCACTGTTTCTGAAAAATGAAGATAGTTGTCCAGCTTCCAAAAAGTTTATTGTGTTTTCTAGTGGAG
+
BBBBBFFFFFBBGGGFGBFGFCGHGFHHFHBFGHHF2EEGCH3GHHHGGFBGHHGHHGHHGHGFFGHHGFHHGGFA1FF4BFGFBGFFFBFFBGHHHHGHFFFHGFHHHFHHFGH?FFGHFDBBGFC44GFHHHHHFDGHHHHHGHFCBCGGGGFHFBBDAGG?G<GHHHGDDCGH1FFA>FGGGHHGHHGHD0=G00<GGHHGFGF:CGHHHFHGFCFHHFFGHHC.C000CBCF0;9/CFFFFFFB.99
@M03495:530:000000000-LYBTV:1:1102:10749:25309 2:N:0:GATCCGGG+ACCTGCTT
ATATTTTGCCGTTGATAAACCAGCTAATCCTGAAAAAAAAATCAAAGCTAAAAACTACAATGCTAAGACCACGATGTGACTGCTATCAAAGTTAGATATATATGTAAATTATTCATCTGTCAAATACTAGAATTATATCATACCTGCTCCAGCAATCACGACCTGTAATGGTTTAGTGGGTTGTTCACTGTTTCTGAAAAATGAAGATAGTTGTCCAGCTTCTAAAAAGTTTATTGTGTTTTCTTGTGGAG
+
??AAAFFFFFBBGGGGGGGGGCHHHHFGHGB4B3BBE?E?AFBABB52GHFGHDAHFGHHHHHGDD3G32F1EEGFE4D4F33FDDBFFD3F4FGDGHFFGFBBGHBGFDGDGGHHFHEFHFHBG4FEGHHHHHHFE4FHHF32DGAC32B?2@F22@2?/@/<0GBGGFG?FGHBFBGG.F@C>11DGD0DGFFH0=0=<C<F0=G:C00;CC::0:/C0C0;:00<C09BBCFBBF;/B/000909C09
@M03495:530:000000000-LYBTV:1:1102:8629:25323 2:N:0:GATCCGGG+ACCTGCTT
ATATTTTGCCGTTGATAAACCAGTCTCCAAAGCTCACATGCTGACAGATCGGAAGAGCGTCGTGTAGGGAAAGAGTGTAAGCAGGTGAGAAGGGGTTGGGGGGGGGGAGGGAAAGAGTAAAAAAAGGAAGGGAGAGGAGGGAGTGGGGACGGGTGGGCAAATTATGCAATTGAAGAACATACATAGAGAGTACATATGTCACAATGGACAGTGACGACTTGGAACTGAGACGTCATTATAGTCCGACTAGA
+
BBBBAFFFFFA>EGGGGFGFGGHEFHHHGGEGHHHHHBFCHHHFFDGFGBGE2CEAF2EEEEEEGFFHE??GFFHFFFEHF@33GB33?44311>1//>//>-;@=---:-..../9;//9//;9.../...:......9-...;..-.-:--;---...:////:///////////.//9////////.9////9/////;////////./;//..-..//;////////.:...//9////9..---//
@M03495:530:000000000-LYBTV:1:1102:16855:25351 2:N:0:GATCCGGG+ACCTGCTT
ATATTTTGCCGTTGATAAACCACCCTCCCTGTGGTCGTTATCTTGCTCCTTCTGTCGTCAACGAATTTACTAATTCCAAAGCTCACATGCTGACAGATCGGAAGAGCGTCGTGTAGGGAAAGAGTGTAAGCAGGTGTGTAGGGGTGGGTGGGGGGGGGGGAGTGAGAGAAAAAAAACAATAATACTGGACGGTATACTGAGGTGCGAGAGAAATTATGTAAGAGAGAGTACGTGCAGGTCGGCTGTGAAGC
+
BCCCDFFFFFDBGGGGGGGGGGGGGHHGGHHHHHHHGGGHHHHHHHHHHHHHHHHHGGGHGHGGGHHHHHHHHHHHHHHHGHHHHHHHHHGHHHHHHHHHGGGGGHHGGGGEGGHHHEHHHGFHFHHHHFEHHHBB2<0222/?<>/C/?-<------;---;.0000.0:/:9--...0:0000000/;--...0000:09:.0-.--9.00000:00;0000/...;009//..0.;0---.-.;:000
@M03495:530:000000000-LYBTV:1:1102:25166:25383 2:N:0:GATCCGGG+ACCTGCTT
ATATTTTGCCGTTGATAAACCAAAGCTCACATGCTGACAGATCGGAAGAGCGTCGTGTAGGGAAAGAGTGTAAGCAGGTGTGGAGATCTAGGGGGGTCGCGGGGCCTTAAATAAAAAAAAAAAAACAACTGAAGGGACGGTGTCTCTCGCACCACAACAACCCCACACAGCATCGACCTCCACAGCTGACCGCGTCTAGCATAGCTACCACTAGGCACACGCCTACGCAGGCCAACCCGTAGTCACGACCC
+
CCCCCFFFFFCCGGGGGGGGGGHHHHHHHHHGHHHHDGDHHHHHGGGGHHHGGGGEGHGHHGHHHHHHHHHGHHHHHHHB3>?3?33344@311/--.---:----:0090009F00;--@-;--....0/0000...--9.;00:00..9--......9.9.........:00./--.0.//09.009//-----..0000;00000/000/0//0./.--:../;-.-;....;..-.-..0;0..---
@M03495:530:000000000-LYBTV:1:1102:12284:25387 2:N:0:GATCCGGG+ACCTGCTT
ATATTTTGCCGTTGATAAACCACCCTCCCTGTGGTCGTTATCTTGCTCCTTCTGTCGTCAACGAATTTACTAATTCCAAAGCTCACATGCTGACAGATCGGAAGAGCGTCGTGTAGGGAAAGAGTGTAAGCAGGTGTGTAGAGTGGGGTGGCGGCGGTGGAGTGTAAAAAAAAAAAAACAAAAAAATTCACAGTAGAGGTGAAAATAAAGCAGAGCAAGCAAAGTCCTGACGAATAGATAATCAGTGCGTT
+
ABBBCFFFFFCAGGGGGGGGGGGGGHHGGGHHHHFGGGGHHHGHHGHHHHGHHHHHGGGHGHGGGHHHFHGHHHHHHHHHHGHHHGHHHHHHGHHHHHHEGGGGHGHGFGGEGHHHHGHHHHGFGHHHHHEHHGCBB?<222222/<</</0<------.:.:.0900;0---99---......--./////9;/:///;.///////////:/.///;.//://///;//..9../9://///////-..
@M03495:530:000000000-LYBTV:1:1102:21652:25413 2:N:0:GATCCGGG+ACCTGCTT
ATATTTTGCCGTTGATAAACCAAAGCTCACATGCTGACAGATCGGAAGAGCGTCGTGTAGGGAAAGAGTGTAAGCAGGTGTGTTAAGATGGGTGGTGGTGGCTGCATATTAAAAAAAAAAAAAATCATAGAAATAGATAACACCTGCTGCAGCCATAACGAACGGTAATGGGGTAGAGGTGAGCTCACTCTTTATGACACATGACGAGAGTTGTCAAGATCCCAATAAGAGTATTATCTGTTGTGTTGAAG
+
BBBBBFFFFFBBGGGGGGGGGGHDHFHHHHHHHHHHFHHGHHHGEGGGHCGGEGGGGHHHHGFHHFAFDE@FGFHFGHC3@E13444443B131>1111//00?/B44444444B//</>//>-011<=11G1>11=1000</<//./0<///..00;CD..--.9..;00.....099/.0./;000000900;09//;.////..-.@/;//////////./9.////9/9;//;/9/://..9/.///
@M03495:530:000000000-LYBTV:1:1102:24984:25419 2:N:0:GATCCCGG+ACCTGCTT
ATATTTTGCCGTTGATAAACCAGCTAATCCTGAAAAAAAAATCAAAGCTAAAAACTACAATGCTAAGACCACGATGTGACTGCTATCAAAGTTAGATATATATGTAAATTATTCATCTGTCAAATCCTAGAATTATATCATACCTGCTCCAGCAATCACGACCTGTAATGGTTTAGTGGGTTGTTCACTGTTTCTGAAAAATGAAGATAGTTGTCCAGCTTCCAAAATGTTTATTGTGTTTTCTAGTGGAG
+
AABBBFFFFFDBGGGGGGGGGGHGFGHHHFHHGHHCAEE2AFGAC35AGGFAFGE3F3FHEFH5FDFHFHHGF?HGCBFGBFFFHFFHGHHHGHHHFFD4BEGHFGHHHHEHHHFGH4BGFFHGHHHHGFHFHHHHBH3FFHGHHH0CDGGG2GBDFFHFC/@?HGFBGGBDFFFF<FFEEGGDHG10DHHFHHHGGFDDCGHFD;;GHFHBFCG00CFF0:;000:0;9C99;BFFGFFBBBBBFFBFB?
@M03495:530:000000000-LYBTV:1:1102:24019:25428 2:N:0:CATCCGGG+ACCTGCTT
ATATTTTGCCGTTGATAAACCAGCTAATCCTGAAAAAAAAATCAAAGCTAAAAACTACAATGCTAAGACCACGATGTGACTGCTATCAAAGTTAGATATATATGTAAATTATTCATCTGTCAAATCCTAGAATTATATCATACCTGCTCCAGCAATCACGACCTGTAATGGTTTAGTGGGTTGTTCACTGTTTCTGAAAAATGAAGATAGTTGTCCAGCTTCCAAAAAGTTTATTGTGTTTTCTAGTGGAG
+
3A??AFFFFFBBGGGGGGGGGGHHHHHGHHHHHHHHHGG?EHHHHHHFHHHHHFGHHFHHGHHHHFHHGFHHGGHEGHHHHHHGFGCGFHHHHHHHHHHFHGHHHGHHHHHHHHHHHHGHHHFHHGHHGGHHHHHHHHGHGHHFHHHFGHBHFGHHHFHG/@DDGGHHGFFFGHGFFGGHDFGGHHGHHGFFHFHHHHBGAGHHHFFHHHGFHGBCCGGHHFHHFHEGFCFFGFGGFB;FFGGGFGFGFFG
@M03495:530:000000000-LYBTV:1:1102:16244:25457 2:N:0:GATCCGGG+ACCTGCTT
ATATTTTGCCGTTGATAAACCAAAGCTCACATGCTGACAGATCGGAAGAGCGTCGTGTAGGGAAAGAGTGTAAGCAGGTGAGTAGAATCGTGTGGTGGGCCGGCAGAGACTAAAAGAAAAAAAGAGAGGCAGAGTGGGGGTAGAGTTCTGGCAGCCGAGTGTAGCAACGCGAATGAATCAGAAGCCGACTGATATCAGTACTAGCCAGTGTCAGTGGACGGTCGAGCGTGTGACATGAGTCACGGTCATAC
+
A3AAAFBD4FDAG2GFGGGGFGGHFBGHHHFFD3GG5FGHHHCHGGGEHHFEEFGAECBDFFBGC13FDBDDBB3GG1GB31@434443BB??1111?/1/>//<///?B1B1BD1?000BB///0??////?/1=..---..0=0000=00/:..---..;0;90;.-----9/000;000///.----9///////;////////9///9/9///9/--..-;-.-.9.9//:////99//..9..///
@M03495:530:000000000-LYBTV:1:1102:6515:25479 2:N:0:GATCCGGG+ACCTGCTT
ATATTTTGCCGTTGATAAACCAGTCAGGAGTCCAAAGCTCACATGCTGACAGATCGGAAGAGCGTCGTGTAGGGAAAGAGTGTAAGCAGGTGTGCGAGATCAGGGGGGGGGCGTGTAGTGTAAAAAAGAAAGAAAGCAGACAACATGTGGTGTCGAGCTGATCAGTTCCAAGATCACTAACATCTTAAGCAGAATAGTTTATCTACAGTCGAAAGACATAAACAATACAGTGTTGAGAAGAGATGGTAAAG
+
BBBBBFFFFFBA?EGGGFGGFGHHHFHHGGHHHGHHGBGHFHGGHHHFFFGHGHHHGGGFHFHGGGEAAGCGHGBGEH3GFGBDFEB3CGG3B?411//133B30//-----9-;..///////9/-...B/;.9/////...../;/;/.../9.-../99////9//;//.///;//////////////////9//////9//////9.....;.///////.///9/9/9/.9/./9/..///9////
@M03495:530:000000000-LYBTV:1:1102:21902:25516 2:N:0:GATCCGGG+ACCTGCTT
ATATTTTGCCGTTGATAAACCAGCTAATCCTGAAAAAAAAATCAAAGCTAAAAACTACAATGCTAAGACCACGATGTGACTGCTATCAAAGTTAGATATATATGTAAATTATTCATCTGTCAAATCCTAGAATTATATCATACCTGCTCCAGCAATCACGACCTGTAATGGTTTAGTGGGTTGTTCACTGTTTCTGAAAAATGAAGATAGTTGTCCAGCTTCCAAAAAGTTTATTGTGTTTTCTAGTGGAG
+
BBBCCFFFFFCAGGGGGGGGGGHHHHHHHHHHHGHGHGGGGHHHGHHHHGGHHHGHHHHHHHHHHHHHHHHHGGHGGGFGHFFHHHHHHFFGHHHHHHHHHHHHHHHHGHHHHHHHHHHHHHHHHHHHHHHHHHHHHHHHHHFHHHFFFHFFHHHHHGHGGGGGGGHFHHGHFHHHFHHHGFGFHHGFHHHHHEFHGFFH.CHGDGHHHHHHHHHFFHGHFHHHFFHEEBFFGGGGFGFGGGEGBBFFFFF
@M03495:530:000000000-LYBTV:1:1102:13615:25556 2:N:0:GATCCGGG+ACCTGCTT
ATATTTTGCCGTTGATAAACCAGGACTCAGGCTGGACCAAAGCTCACATGCTGACAGATCGGAAGAGCGTCGTGTAGGGAAAGAGTGTAAGCAGGTGGGAAGAGGTCGGCGGGGGGCGTGGCATGAAAAAAAAAAAAAAAAAGAAACGAGTGGACAGCGAGATAGCCGATGGGCCAGAATCGACAAGTGGGAAGTAGTCGAGTGCTAACACAAGTGAGATGGTGAGTATGTGTGCCGAGAGTAGTCGGACC
+
BBBAAFFFFFBBFGGGGGGGGGHGHHHHHHFHHHGHHHHHHHGHFHHHHHHHHHGHHHHHHGGGGHHGGEEGEEHGHHGGHHFGHFFBGHBBGHH1B?//3?00/B2>>/>//-<-------.B.////.;@--;9----9-...//...9..///;.----.////.--.....9..///..-.-.///9././//9:.;-;;///////...///////////.//////99;9-----9////.--9-
@M03495:530:000000000-LYBTV:1:1102:7445:25568 2:N:0:GATCCGGG+ACCTGCTT
ATATTTTGCCGTTGATAAACCAGGTCTGGATGATGCTCATGGATCGCACACATTCCACATCCACCAAAGCTCACATGCTGACAGATCGGAAGAGCGTCGTGTAGGGAAAGAGTGTAAGCAGGTGGGTAAAGCGAGGTGGGGGGGGGGGGATTGAAAAAAAGAAAGAAAGATAACACATGTGGGTCAGTAGCGTGCCAGTAAGGAGAAAGACAGAAACGACCGTGGACGTAAGTAGTGGTGAGTGGTGCAGA
+
CCCBBFFFFFCBGGGGGGGGGGHGHHHHHHHHHGGGHHHHHHHHHGGGGGHGHHHHHHHHFHHHHHHHB2GHHHHHHHHHHHHHHHHGGGGGHHHGEGGGFHFHGGHHHHFHBFFHHHHHHHBF/B/32333/?/////>/>9-9-:---.//0000.:-...:0/./0/00:000.00000.././0000-..9.00000000...00/////00/..---:.-:0-;.;.0000/.;.0.:0.9.0000
@M03495:530:000000000-LYBTV:1:1102:13016:25586 2:N:0:GATCCGGG+ACCTGCTT
ATATTTTGCCGTTGATAAACCAGCTAATCCTGAAAAAAAAATCAAAGCTAAAAACTACAATGCTAAGACCACGATGTGACTGCTATCAAAGTTAGATATATATGTAAATTATTCATCTGTCAAATCCTAGAATTATATCATACCTGCTCCAGCAATCACGACCTGTAATGGTTTAGTGGGTTGTTCACTGTTTCTGAAAAATGAAGATAGTTGTCCAGCTTCCAAAAAGTTTATTGTGTTTTCTAGTGGAG
+
BAABBFFFFFDAFCFGGGGGGGHHHHGHHEHGGGHFHGGGGHGHGGFFHHHHGHGHHHHHHHHHGGHHDFGHGGEFFGHH4EG@FGHFFHHHFHHHHHHHHHHHFGHHHHHHGHHHGHHHHHHFHFEHGHEHHHHHHHHHHHHFHHFGHHHHHFGBFHFGDGGGGFBBDFF<GHGHDGHGEGGDHHHBGHHHHFFFGHFGHHHD=CBFFHHHFHHGHHFBGEFFCCGEA0;FBFGGGGFFGF0FBFFB.0;
@M03495:530:000000000-LYBTV:1:1102:22761:25605 2:N:0:GATCCGGG+ACCTGCTT
ATATTTTGCCGTTGATAAACCAGCTAATCCTGAAAAAAAAATCAAAGCTAAAAACTACAATGCTAAGACCACGATGTGACTGCTATCAAAGTTAGATATATATGTAAATTATTCATCTGTCAAATCCTAGAATTATATCATACCTGCTCCAGCAATCACGACCTGTAATGGTTTAGTGGGTTGTTCACTGTTTCTGAAAAATGAAGATAGTTGTCCAGCTTCCAAAAAGTTTATTGTGTTTTCTAGTGGAG
+
BBABBFFFFFCBGGGGGGGGGGHHHHHHHHHHHHHHGGGGGHHHHHHHHHHFHFGHFHHHHHHHHHGHHHHGGGHGGHHGHHHHGHFHHFHHHHHHHHHHHHHHHGHHHHHHHHHHHHHHHHHHHHHHHGHHHHHHHHHHHHHFHHHGFHFHBGHHHHHGGGGGFGH<GHHGFGHHGHHGCEDGHGHHFHHGHHHHGDGHAGHHFGGHHHHHHHFFHHFFHHHF;FG?CBFGGGGGGGFFGGGBFBFF?BE
@M03495:530:000000000-LYBTV:1:1102:19978:25614 2:N:0:GATCCGGG+ACCTGCTT
ATATTTTGCCGTTGATAAACCAGTCAGGAGTCCAAAGCTCACATGCTGACAGATCGGAAGAGCGTCGTGTAGGGAAAGAGTGTAAGCAGGTGTGTAGAGATAGGGGGGGGGCGGGTAGTTAAAAAAAAAAAAAAACAAATAGAAGTGAGACGCAGGAAGGACAATAAGATATACAAGAGTTAGGATCATATCCCATGGTACACATGTACAACTATAAATATATATGATTGTACTCAACTACTCAGCGTCAG
+
BBCCCFFFFFDCGGGGGGGGGGHHHHHHHGFHHHHHHHHHHHHHHHHHFGHHHHHHGFGGHHHGGGGEEGHHHGHHHHHHHHGHHHHHHH?33?14B43B34331?/------9--9.:;:000:@@ACAAA---....;00000000000.----./...:/.00:0000:000:0/.0000/00/.00000000//0000000000:00:000000000000:00000:000000/:0:00:00.....
@M03495:530:000000000-LYBTV:1:1102:23027:25638 2:N:0:GATCCGGG+ACCTGCTT
ATATTTTGCCGTTGATAAACCAGCTAATCCTGAAAAAAAAATCAAAGCTAAAAACTACAATGCTAAGACCACGATGTGACTGCTATCAAAGTTAGATATATATGTAAATTATTCATCTGTCAAATCCTAGAATTATATCATACCTGCTCCAGCAATCACGACCTGTAATGGTTTAGTGGGTTGTTCACTGTTTCTGAAAAATGAAGATAGTTGTCCAGCTTCCAAAAAGTTTATTGTGTTTTCTAGTGGAG
+
AAAABFFFFFB2A2FGGBBGCGHHFFFHGHBFBG3D2AE?EE3FG3G2F5BFF3ECH3GG5BGGH5GHGGHHG0EFFDFHFB3GBDFFF3BFGFFHDGFF4GHFDGGFHHHGHHHHHGHFBGF44FGFHHGHGFHFHHHHHHBCGG0BFB1FFFFFGBGFGGGGFHH1GHHGHGHHHHHEEF?ECFFHHFHHHHBFHBGHHHHDGE0GFFGFHHGFHG/GGGFHGF.AEFFGGGGGGEGGGF0B9FFGFFE
@M03495:530:000000000-LYBTV:1:1102:10270:25658 2:N:0:GATCCGGG+ACCTGCTT
ATATTTTGCCGTTGATAAACCACCCTCCCTGTGGTCGTTATCTTGCTCCTTCTGTCGTCAACGAATTTACTAATTCCAAAGCTCACATGCTGACAGATCGGAAGAGCGTCGTGTAGGGAAAGAGTGTAAGCAGGTGGGTGGAGGTCTGGGGGGGGCGGGGGATGAGGAAAAAAAAAAAAAGGAAAGATGCGAGTGATAGGGGCGAACGCAAGACAGTAGCAAGAGGTAGACATGCACGCACACGCAAACGG
+
BBABBFFFFFBAGGGGGGGGGGGGGHHGGHHHHHHHGGGHHHHHHHHHHHHHHHHHGGGHGHGGGHHHHHHHHHHHHHHHHHHHHHHHHHGHFGHHHHHEGGGGHHHGGGGGGHHHHGHFHHFHGHFHHHHHHHB2/////////0100?<--9=-9-----..9///.9;.-9------...//.////9.--.;////..------.9--;././/////....////////;9/;;-9-.-;---..9
@M03495:530:000000000-LYBTV:1:1102:16134:25672 2:N:0:GATCCGGG+ACCTGCTT
ATATTTTGCCGTTGATAAACCACCCTCCCTGTGGTCGTTATCTTGCTCCTTCTGTCGTCAACGAATTTACTATTCCAAAGCTCACATGCTGACAGATCGGAAGAGCGTCGTGTAGGGAAAGAGTGTAAGCAGGTGTGGAGATGTGGGGGGTGGGCGGGGGAATAAAAAAAAAAAAAATGTATAGAGAATATCAGCAGGACCTAGTGAGAGTAGCGGGGACCTGTGATAGTGCATAATATGAGTTCCCATGA
+
CBABCFFFFFCAEGGGGGGGGGGGGHHGGHHHHHGHGGGHHHHHHHHHHHHHHHHHGGGHGHGGGHHHHHHHHHHHHHHHHHGHHHHHHHHFHHHHHHHGGGGHHHGGGGGGHHHHGHHHHHHHH?FHHHGHHGCB?/2/2222>2?//::9@-.@-----.:/9/BF-@=;9@--:./9////////////99//...../////////;/;/-----:.:/://///////;//;/////9///;/;//
@M03495:530:000000000-LYBTV:1:1102:10861:25674 2:N:0:GATCCGGG+ACCTGCTT
ATATTTTGCCGTTGATAAACCAGGACTCAGGCTGGACCAAAGCTCACATGCTGACAGATCGGAAGAGCGTCGTGTAGGGAAAGAGTGTAAGCAGGTGTGTAGATGTGGGTGGGGGGGGGGGGAGTAAAAAAAAAAAAAAAGGGAGGACAAGGGCGGGGGAGATGTTGGAGCAATGGGAGAAGAAGGAAAGAATGAGTGCACAGGTTGTTGACAGTGTGGAGGTGCTGTGGATACTGCGGTAGTGGCACGAA
+
BBBBCFFFFFCBGGGGGGGGGGHGHHHHHHHHHHGHHHHHHHGHHHHHHHHHHHHHHHHHHGGGGHHHGFGEEEGGHHGHHHHGHHHGHHHHHHHFB3?14B44444?>/??/>/;--------./000:@BAAF9----.....-../9....-;---9-./0009.09/./009./.../0//;.//./.;;00:0;000/.00/.9.00000000.0....:00://0000000.-...0/.;/0:.;
@M03495:530:000000000-LYBTV:1:1102:23086:25697 2:N:0:GATCCGGG+ACCTGCTT
ATATTTTGCCGTTGATAAACCACCCTCCCTGTGGTCGTTATCTTGCTCCTTCTGTCGTCAACGAATTTACTAATTCCAAAGCTCACATGCTGACAGATCGGAAGAGCGTCGTGTAGGGAAAGAGTGTAAGCAGGTGTGTGGGGATCGGGGGGCGGGGCGGCATTAAAGAAAAAAAGTGATGGGAGGGAGGAGGAGGGTCTGACGCATAGCTCGTCGTCGCAGAGTGAGTTAGGACGGAGGCGGATAGCGCG
+
ABBBBFFFFFBBCECGGGGGGGGGGHGGGHHHHGHHGGGHHHHHGFHGFHGHHFGHGGGHGHFGGHHHFHHEHHHHFFFHBGHHHFHFHHHHEGGHHHHHGGGGGHGGGGG@EGHHHAEGHHGHBGFGHHGHHG?22<@0??////?///----------;9B/B////.:..--.///:;/9..-;..-..9...9.9;//9..-../://.-;--.---.-.////////9:/--:.-.----.9;---
@M03495:530:000000000-LYBTV:1:1102:9021:25738 2:N:0:GATCCGGG+ACCTGCTT
ATATTTTGCCGTTGATAAACCAGCTAATCCTGAAAAAAAAATCAAAGCTAAAAACTACAATGCTAAGACCACGATGTGACTGCTATCAAAGTTAGATATATATGTAAATTATTCATCTGTCAAATCCTAGAATTATATCATACCTGCTCCAGCAATCACGACCTGTAATGGTTTAGTGGGTTGTTCACTGTTTCTGAAAAATGAAGATAGTTGTCCAGCTTCCAAAAAGTTTATTGTGTTTTCTAGTGGAG
+
AAAAAFFFFFBBEGGGGGGGGGHGHHHHHHHHHHHCHGGGGHHHHGFHHHHHEHGFHHHHHHGHHHHHGHHHGGHGHHHHGHHHGHGHHHHHHHHFHHHHHGHHHHHHHHHHHHHHHHHHGFHFHHHHHHHHHHHHHHEHHHHFHHHHHEGHEHHGHHHGGGGGHHHHHHHGHHHHGHAG>FFDHHHHHHHHHHHGHHHGFGHHDCCHBC:CCHGHHHHHHHHFGGA?CBFGGFGGGF/CFFEFFGGGGBE
@M03495:530:000000000-LYBTV:1:1102:7823:25749 2:N:0:GATCCGGG+ACCTGCTT
ATATTTTGCCGTTGATAAACCAGGACTCAGGCTGGACCAAAGCTCACATGCTGACAGATCGGAAGAGCGTCGTGTAGGGAAAGAGTGTAAGCAGGTGGGTAGGGCTGGGGGGGGGGCGGAGAATTAAAAAAAAAAAGACGAAAGATAAGAGGAGGAGGATGAGAAGGTGAAGGAGTAACACGAGTATAGGCGAGACGAGAGAGGTTTGCTTATGGTGGCTCGGGAGAGTACAGGTGTGTGGGAGTAGACAT
+
BCCCCFFFFFCCCGGGGGGGGGHGHHFHHHGHHHGHHHHHHHHHHHHHHGHGHGHHHGFHHGGGGHHHGGGGEEGHHHGHHHHGHBFFHHHHHGHG31//3///2B////<--:----:---.:9000:09-;---..9.--../000:00.....;../990;0/.000;00..//0009.--..0:000----.;--.-...0/0.00000;;00...0-----..;0000/00;;......;/0000;
@M03495:530:000000000-LYBTV:1:1102:20777:25762 2:N:0:GATCCGGG+ACCTGCTT
ATATTTTGCCGTTGATAAACCAGCTAATCCTGAAAAAAAAATCAAAGCTAAAAACTACAATGCTAAGACCACGATGTGACTGCTATCAAAGTTAGATATATATGTAAATTATTCATCTGTCAAATCCTAGAATTATATCATACCTGCTCCAGCAATCACGACCTGTAATGGTTTAGTGGGTTGTTCACTGTTTCTGAAAAATGAAGATAGTTGTCCAGCTTCCAAAAAGTTTATTGTGTTTTCTAGTGGAG
+
3AAAAFFFFFBBGGGGGGGGGGHHHHHHHHHHFHHCAECGGHCFHH5GHGHFHHGHHGHHHHHHHHHHHHHGGGGEGHHFGH3FHFFHHFFHHHHHHHHHHHHHDEHHHHHGDGHHGHHHHHHHHHHHFHHHHHHHHFHHHHHFHGHHFGBGFFGHHBGGCFFGGFGHBGHGHCGHFHHF<FCDHHGHHFHHHDGHHHHHEHHHHHHHHCGHHHHHFHHHEHGHFFGGGFF00BGGGF=BFGGGGGGGGFE
@M03495:530:000000000-LYBTV:1:1102:15956:25769 2:N:0:GATCCGGG+ACCTGCTT
ATATTTTGCCGTTGATAAACCAGCTAATTCCAAAGCTCACATGCTGACAGATCGGAAGAGCGTCGTGTAGGGAAAGAGTGTAAGCAGGTGTGGAGATAACGGCGGTGGGGGGCGTAGTAATAAAAAAAAGAAAAAAGAGAGAAGATAGCAAGAGAGCAGACGAGCGAAAAAGAAATCGATAACAGAGAAAGTAGAGAGACATCTACACTAGAATGTGATATAGCATACGCAGAGCATCTGTCAGTGAGAAG
+
ABBCCFFFFFCCGGGGGGGGGGHHHHHHHHHHHHHHHGHHHHHHHHHHHHHHHHGGGGHHHGEGEEFFGHHGHHHHHHDGGGHGHHHFGFBB13133B431//>///////--9---.9//;/;BBA;>.;9//.-..//..9//////////./../:/.---------;9.9///..:../////////;;/://..///////////:/9///////;///////...--./////////////////
@M03495:530:000000000-LYBTV:1:1102:11036:25787 2:N:0:GATCCGGG+ACCTGCTT
ATATTTTGCCGTTGATAAACCAAAGCTCACATGCTGACAGATCGGAAGAGCGTCGTGTAGGGAAAGAGTGTAAGCAGGTGTGTATAGATTGGTGGGTGGCGGGGAATAAAAAAAAAAAAAAAACATAATAATGGACAGCTATTTTGACAGAGTTAAATCACTGACTGCTAGATAAACTAGTATACGTGAACATATCAGAGTAAAACGAAAGGGATACGTACACGCAAGCTACACAGCATTTGTACATCTAG
+
BBBBBFFFFFBBGGCGGGGGGGHHGGHHHFHGHGHHHHHHHHHHGFEEFHFEEEGGEHHGHGGHHFBFGHFGHHHHHHG3@??444B4443B@11/>1>0//////?11111/@>D-<---:;..0000;0000900..:000900:00;//90;///;///9;/////////9/;/99/B//9/.9...////////9///////-...:...;./.;/../.----.////./...////9//;/////
@M03495:530:000000000-LYBTV:1:1102:12288:25800 2:N:0:GATCCGGG+ACCTGCTT
ATATTTTGCCGTTGATAAACCAAAGCTCACATGCTGACAGATCGGAAGAGCGTCGTGTAGGGAAAGAGTGTAAGCAGGTGAGTAAAACGATGTGGGGGGGGGGGTAATTAAAAAAAAAAAAAAGATTAGAAGAGAAGAAGAGAGACAGCTGTAAGCAGGGAAAAGAAAGGATGAACAGGAGCGAGAAACAGCGGGAGTTAAGGAAGTAAATAGACGGATAATGTTCGCGTCATTAGAGTGACATGGAGTAG
+
CCCCCFFFFFCAGGGGGGGGGGHHGCHHHHHHGHHGDGHHHHHGDEGGHHHGGGGEGFHHGGFHHHHHHFGGHFHFHHH331@44443/1111B31//-------9/0000;9:>@FCF--:@.:00009000.90/0//0.9..://.00;00000/.-...//.;/0./900000/..:.-9--.0///.-----./00000/.;;0000000.....090:00.----..00000;009000:;/0;0
@M03495:530:000000000-LYBTV:1:1102:6991:25805 2:N:0:GATCCGGG+ACCTGCTT
ATATTTTGCCGTTGATAAACCAGCCTCCCTGTGGTCGTTATCTTGCTCCTTCTGTCGTCAACGAATTTACTAATTCCAAAGCTCACATGCTGACAGATCGGAAGAGCGTCGTGTAGGGAAAGAGTGTAAGCAGGTGTGTAAGGGTCGGGGGGGTGCGGGGCATGTAAATAAAAAAGAAAACATAGCACATTAGGGACGACTGAGAGTACTAAGATCAGTACTGTGACATAGCAACATATATATAGAGAATC
+
BBBBCFFFFFCBGGGGGGGGGGHHGHHHGHHHHHHHGGGHHGGHHGHHHHHHHHHHGGGHGHGGGHHHHHHHFGHGGHHHHHHHEHHHHHHHGHHHHHHHGFGGHHHGGGGFEGHHHG3GGGGGHHFHHHHHHGHC??022D@002////@-:-;.-9----:.000009B0F:-...://.000000/0::00./.---.9090;;B00000090:0:0000;B000000000..9000900000000:0
@M03495:530:000000000-LYBTV:1:1102:23899:25872 2:N:0:GATCCGGG+ACCTGCTT
ATATTTTGCCGTTGATAAACCAGGACTCAGGCTGGACAAAAGCTCACATGCTGACAGATCGGAAGAGCGTCGTGTAGGGAAAGAGTGTAAGCAGGTGTGTAGATCTCGGGGGGGGGGGGGTGATGAATGAAAAAAAAAAAAAAAGAGGGAGTCGGGGGATGCTACATTACAAGTAGATCCAGCTGATGACATCTACATAACATCAACAACACACGTAATCTGTACTCAGTTAACGCACCTCATGCCGATCA
+
BCCCCFFFFFBBGGGGGGGGGGHGHHHHHGGHHHGHHHHHHHCHGHGHHHHHHHHHHHHHGGGGGGHFGGGEEGHGGHGGHHHFHFHHHHHHHHHHGBE14344444B?/E/<-<----<--.:000000:<B<@=9---9---..:...../-9----.</00000000000000<00B00:00000:000000:0000000000/0.....9-.:..0:00:0000000000.----/<0000<----9
@M03495:530:000000000-LYBTV:1:1102:18685:25888 2:N:0:GATCCGGG+ACCTGCTT
ATATTTTGCCGTTGATAAACCAGCTAATCCTGAAAAAAAAAATCAAAGCTAAAAACTACAATGCTAAGACCACGATGTGACTGCTATCAAAGTTAGATATATATGTAAATTATTCATCTGTCAAATCCTAGAATTATATCATACCTGCTCCAGCAATCACGACCTGTAATGGTTTAGTGGGTTGTTCACTGTTTCTGAAAAATGAAGATAGTTGTCCAGCTTCCAAAAAGTTTATTGTGTTTTCTAGTGGA
+
ABA?AFFFFFBAEGGGGGGGGGHGHHHHHHHHHHHHHGGGGGAGGHHF2GHHHHHGGHGHHH3FG5FCFHHHHGGHGEFHBFGEHHHFHHHHDEGFHHHHHHHHHFGHHGFHHFHGFHFHHHGHHGHHHHGHHHHHHGFHFHHGHGHHHGHHHEHHFC2@CDFGGH<FGGHGFHFHDGHGHGGGDHFFD=GGFFFHGH0<<:CHHHHGHHCCFHHHHHH/GBFFGFBEFDCFFFGGGGGGGFFBB0B;0;0
@M03495:530:000000000-LYBTV:1:1102:23624:25896 2:N:0:GATCCGGG+ACCTGCTT
ATATTTTGCCGTTGATAAACCAGCTAATCCTGAAAAAAAAATCAAAGCTAAAAACTACAATGCTAAGACCACGATGTGACTGCTATCAAAGTTAGATATATATGTAAATTATTCATCTGTCAAATCCTAGAATTATATCATACCTGCTCCAGCAATCACGACCTGTAATGGTTTAGTGGGTTGTTCACTGTTTCTGAAAAATGAAGATAGTTGTCCAGCTTCCAAAAAGTTTATTGTGTTTTCTAGTGGAG
+
A?AAAFFFFFBBGGGFGGGFGGHHHHHHHHGHHGHFHGGGGHFFHDGEGGGBBFFHHGHHHHGHHHHGFGHHGFHGHHHHHEBGHHHHGHHHHFHHHHHHHHHGHHHGHHHHFHHHHHHHHHGHHHHHHHHHHHHHHHHHHHHFGHFHHHHGFFHHHHHFFGGGGGHFHHHGHHHHFHHECGGFHHHFFHFGHGGGD<GHCGHF0;0CFGHHHHF0GHHGHEFFFGEGFFGGEFFGGGGFGGBGB0FF.BE
@M03495:530:000000000-LYBTV:1:1102:24727:25901 2:N:0:GATCCGGG+ACCTGCTT
ATATTTTGCCGTTGATAAACCAGCTAATCCTGAAAAAAAAATCAAAGCTAAAAACTACAATGCTAAGACCACGATGTGACTGCTATCAAAGTTAGATATATATGTAAATTATTCATCTGTCAAATCCTAGAATTATATCATACCTGCTCCAGCAATCACGACCTGTAATGGTTTAGTGGGTTGTTCACTGTTTCTGAAAAATGAAGATAGTTGTCCAGCTTCCAAAACGTTTATTGTGTTTTCTAGTGGAG
+
3A3AAFFDFFBB?2GGGGFGGGHHHHHGHHHHCFFFFE?EEHHBHDFFG5FFFHGHGHBGFHHHF5GHFB?GG>CFGFH4@EFFFFGHFDEGFGHHGEBB4BBEFDGHHHHGHFBFFHFHHEFHFHHGFEHHHHFF4EGHHFFHHHABFGEGFGHHCFH?//>AG<<D1@GFGA11<<FHEGC.G11=DFHHF0=D000=<GHD0<;CCGHHFGHCHGGHEBGHBGG.-AFGEFFF9;BFGB00;CC0C0.
@M03495:530:000000000-LYBTV:1:1102:9124:25936 2:N:0:GATCCGGG+ACCTGCTT
ATATTTTGCCGTTGATAAACCAGGGACTCAGGCTGGTCCAAAGCTCACATGCTGACAGATCGGAAGAGCGTCGTGTAGGGAAAGAGTGTAAGCAGGTGTGGTGATATTGGGGGGGGGGGCGTTATAAAAAAAAGAAAAATAAGGAGGAGCGGGGGATTGAAGGACAGCAGTGACAATGGCGTGGAGGATCTGTATAAGGCAGTGGATAAGATCGGTTGTAAATGGTGCTTAGTAGGTATAGTCGATGAGGG
+
>AABAFFFFFBAEGGGGFGGGGGGGFGHBGHHHFGEFFEBGBG2FABGHEGHFFGHHGFHHHGEGEAFGGEAE>EGGGHG?BFGFHGGGFGGGGHH?@3112??444443/><-=--------..//9//99-.../.../////.9...-9----././///.....:.9////////.-.--;;../9////:/9///.9//9//;//9/;....-.///////////;/////9//////...//9/.
@M03495:530:000000000-LYBTV:1:1102:22342:25947 2:N:0:GATCCGGG+ACCTGCTT
ATATTTTGCCGTTGATAAACCAAAGCTCACATGCTGACAGATCGGAAGAGCGTCGTGTAGGGAAAGAGTGTAAGCAGGTGGGTAGGGATCGGGGGTGGGGGTGTGATGAAAAAAAAAAAAAAAAATAATTTGGCAATGGAGCAGGAACAGCGAAGAATAAATAGATCGATAAGAAAGTGTCAACAGTTCACAGTCTAAACTCTACGTCGCGAGCGAATACTGGCATGAGACACACCGCGAATCAGGCAGAG
+
ABAABFFFFFCAGGGGGGGGGGHHHHHHHHGHHHFGHHHHGHHHGGGGFGHFFFGEGHHHHGGHHHGHHHHHHHHHGHFB1>13B11?B111/>/</>///><//1111<11>@C@@CF------.9000000/0//;////./:././/.---9.///;//9////...../////://///;/////9/;///////9:9///..9--9-------.;///99/.99/////..------.////....
@M03495:530:000000000-LYBTV:1:1102:18218:25952 2:N:0:GATCCGGG+ACCTGCTT
ATATTTTGCCGTTGATAAACCAGCTAATCCTGAAAAAAAAATCAAAGCTAAAAACTACAATGCTAAGACCACGATGTGACTGCTATCAAAGTTAGATATATATGTAAATTATTCATCTGTCAAATCCTAGAATTATATCATACCTGCTCCAGCAATCACGACCTGTAATGGTTTAGTGGGTTGTTCACTGTTTCTGAAAAATGAAGATAGTTGTCCAGCTTCCAAAAAGTTTATTGTGTTTTCTAGTGGAG
+
ABBBBFFFFFBAEGGGGGGGGGHHHHHHHHHHHHHHHGGGGHHHHGFHHGHHHHGGHGHHHHHHHGHHHHHHGGHFHHHHHFHHHHGHHHHHHHHHHHHHHHHHHHHHHFHHHHHHHHGHHHHHHHGHHGHHHHHHHHHHHHHFHHFHHHHHGHGHHHHGGGGGHFHBHGBFHHHGDGFHGGGGHHGHHHHHHFHHFHFGGHHEHHHGHHGHHHHHGHHHGHHGFCCE?9FGGGGGFB9CFGGGGGGG.;C
@M03495:530:000000000-LYBTV:1:1102:11956:25960 2:N:0:GATCCGGG+ACCTGCTT
ATATTTTGCCGTTGATAAACCAGTCAGGAGTCCAAAGCTCACATGCTGACAGATCGGAAGAGCGTCGTGTAGGGAAAGAGTGTAAGCAGGTGGGGTGATATCGGGGGGGTGGCGGGGATATAAAAAAAAAAAAAAAAGATAGAAGTAGTGTAGTGAAGCAAGGATTACTAGATATACAAAAAAAAAATGCAATAGAAGACAACACATATGGGTAAAAACAACAATAAGCTACACTATCATCCTAGCGACAG
+
BCBCCFFFFFCCGGGGGGGGGGHHHHHHHGHHHHHHFHHHHHHHHGHGHHFHHHHHCEGDHFHGGGGFGFHGHGHHHHHHGHGHHHHHHHG31//1>/4444////<---;-.:---;9//////::---@--:---..//;//////;//////9/;99//.:/:/9//99////////.;---;-.////9/////9///..../////.;B////.9..../////////://///;/////:-----
@M03495:530:000000000-LYBTV:1:1102:24689:26008 2:N:0:GATCCGGG+ACCTGCTT
ATATTTTGCCGTTGATAAACCACCCTCCCTGTGGTCGTTATCTTGCTCCTTCTGTCGTCAACGAATTTACTAATTCCAAAGCTCACATGCTGACAGATCGGAAGAGCGTCGTGTAGGGAAAGAGTGTAAGCAGGTGGGGAGGTCTCGGGGGGGGGGGGGGGATTATAAAAAAAAAGAGAAGGAGTGTATAGTGCACGTCAGAGAAGACGATGCGAATGACGAGACACCACTATAGGCAGTGAGATGACAGG
+
BBCCCFFFFFCAGFGGGGGGGGGGGHHGGHHHHHHHGGGHHHHHHHHHGHHHHHHHGGGHGHGGGHHHHHHHHHHHHHHHHHHHHHHHHHHHFHGHHFHHGFGGGHGFFGGGGHHGGFFHHHGHHHGHHGHHHHCB/<//>//0=10//<-9-;@-------9/0900000-;-9..//0/.../.000:0000009....00/0/0/.-:..-.-:000..-..//...0/000000./0000000000.
@M03495:530:000000000-LYBTV:1:1102:10782:26031 2:N:0:GATCCGGG+ACCTGCTT
ATATTTTGCCGTTGATAAACCAGCTAATCCTGAAAAAAAAATCAAAGCTAAAAACTACAATGCTAAGACCACGATGTGACTGCTATCAAAGTTAGATATATATGTAAATTATTCATCTGTCAAATCCTAGAATTATATCATACCTGCTCCAGCAATCACGACCTGTAATGGTTTAGTGGGTTGTTCACTGTTTCTGAAAAATGAAGATAGTTGTCCAGCTTCCAAAAAGTTTATTGTGTTTTCTAGTGGAG
+
AAA@BBFFBFBAGGGGGGGFGGHHHHGFHGHCHHG5CEECEHHHAG5BFG5FFGEHHBGHHHHHHGFHHHHEGGFFF@GDD@GFHFEG4FFE@FFGHHHHHFHHHHHBFFGFBGHHFHGHGEFFGG3GFFFHHGHHHHHFDHE2GHE2B?GCFFCFHFFGCCGDCFGHHHHH1GGFHBAG<<@DCFFDHGFHHHHHFHHFFHHBDC;;CFHHHHHGBGFBBGF000.CA9;FFGBBFF;BFFFBFBF0CBA
@M03495:530:000000000-LYBTV:1:1102:12525:26051 2:N:0:GATCCGGG+ACCTGCTT
ATATTTTGCCGTTGATAAACCAGCTAATCCTGAAAAAAAAAATCAAAGCTAAAAACTACAATGCTAAGACCACGATGTGACTGCTATCAAAGATAGATATATATGTAAATTATTCATCTGTCAAATCCTAGAATTATATCATACCTGCTCCAGCAATCACGACCTGTAATGGATTAGTGGGTTGTTCACTGTTTCTGAAAAATGAAGATAGTTGTCCAGCTTCCGAACAGTTTATTGTGATTTCTAGTGGA
+
1>>>>BFFDF@>1EG3EFF1AEGE11D3F3BG1AE10A///AG111110F11111AFG1F1F11@FG1DFF0//>//0BF2210BF20B2D101F11FHBG>EFGHHGF22F2B2GHHGHDGF2GG111B>GFHHHHHHFD2G10110<11110@0<11<?C/><0FF1F1>11<11<10.<<<<C0GFHHD=0=DG0<D0;CC00<000000;G:00//00;/...-9990C0BB09;0900009B00.0
@M03495:530:000000000-LYBTV:1:1102:9541:26065 2:N:0:GATCCGGG+ACCTGCTT
ATATTTTGCCGTTGATAAACCAGTCTCAAAAGCTCACATGCTGACAGATCGGAAGAGCGTCGTGTAGGGAAAGAGTGTAAGCAGGTGTGTAGAGATCGGGGGGGGCGGGGTATGTGAAAAAAAAAAAAAAGAGGATAACATGAGGAGCTTGAAACACGTCCATACAGTGGCGCCTGGATGTACCGGATGATGCATCTGCATCTCGATGCAGACATTGATTGTGTGGGATGATATTGACAGGGTAAGGCGGA
+
ABCCCFFFFFCBGGGGGGGGGGHHHHHHHHGHHGHHHHHHHHHHHHHHHHHGEGGHHHGEFGEFGHHHGFHHHFHGGGGHHGHHHEEBBB4B434B31?/>E-->------.00;00000:-:>D;-:;-../../0:000000/0.9.;/.000/..;..9:0/0000/.-.-...;0;B00:.9-.-0000000;:000::0.0/0.000./:00000000/;...0.0000000000..://00/---
@M03495:530:000000000-LYBTV:1:1102:17263:26075 2:N:0:GATCCGGG+ACCTGCTT
ATATTTTGCCGTTGATAAACCACCCTCCCTGTGGTCGTTATCTTGCTCCTTCTGTCGTCAACGAATTTACTAATTCCAAAGCTCACATGCTGACAGATCGGAAGAGCGTCGTGTAGGGAAAGAGTGTAAGCAGGTGTGGAGAGGACGGGGGTGGGGGGGGTGTTAGAAAAAAAAGAAAAAAGCATGTGAATGTGACGGGGAGTCGGGCGATGACAGGGACACACGCGGCACGTGGAGGGGTGTAAGAGTGA
+
CCCCCFFFFFDAGGGGGGGGGGGGGHHGGHHHHHHHGGGHHHHHHHHHHHHHHHHHGGGHGHGGFHHHHHHHHHHHHHHHHHHHHHHHHHGHHHHHHHHHGGGGHHHGGGGEGFHHHGCGHHFHHHHHHEHHHHBB??/2/2/<0/<<??E----:-:9----9000099.-;D...;;.-..0000090000900.----:./--;----.0900....../:---;---.......--9--;0;;09:0
@M03495:530:000000000-LYBTV:1:1102:21361:26106 2:N:0:GATCCGGG+ACCTGCTT
ATATTTTGCCGTTGATAAACCAGCTAATCCTGAAAAAAAAATCAAAGCTAAAAACTACAATGCTAAGACCACGATGTGACTGCTATCAAAGTTAGATATATATGTAAATTATTCATCTGTCAAATCCTAGAATTATATCATACCTGCTCCAGCAATCACGACCTGTAATGGTTTAGTGGGTTGTTCACTGTTTCTGAAAAATGAAGATAGTTGTCCAGCTTCCAAAAAGTTTATTGTGTTTTCTAGTGGAG
+
CBBBCFFFFFCBGGGGGGGGGGHHHHGHHHHHHHHHHFGGGHFHHHDFHHBHFHGHHHHHHHHGHDHHHGHHGGHGGGHHHHFHHHFHHFHHHHGHHHHHHHHHHHHHHGHHHHHHHHHHHHHHHGHHHHHHHHHHHGHHHHFFHHEHGHHHHHFFHBHGCCGGHGFBGHFGHHHHHFHH<FFGHGFHHHHHHHHHHFHGHHHHGGCGGHHHFHCCCFGHHHFFHFEEE:FFFGGGGGGGFFGEFFFGFBA
@M03495:530:000000000-LYBTV:1:1102:17560:26115 2:N:0:GATCCGGG+ACCTGCTT
ATATTTTGCCGTTGATAAACCAGGACTCAGGCTGGACCAAAGCTCACATGCTGACAGATCGGAAGAGCGTCGTGTAGGGAAAGAGTGTAAGCAGGTGTGGAGGGAACGGGGGGGGGGGGGGGATTGTGAAAAAAAAAAAAAAAAAGAGAGGTGTGGTGGGGAAGAGAAGGTGGAGCAGCAGATACAGGAAGGGCAGGTAGTGTGCACAGGAGTGGGACGTGAGGGGAGCAGTGTAGTGAGGTCGGAGGAGT
+
CCCCCFFFFFDBGGGGGGGGGGHGHHHHHHHHHGGGHHHHHHHHHHHHHHHHHHHHHHHHHGGGGHHGGGGGEGHHHHGHHHHHHGFGHHFGFFHB@3?13?///0//?/</@C---:--;--://;000:BF@;---;------..//.::.0../..--9..../0;.00..././;../00000/./.9....-.00:/000000/...;.....-;.....:.-../00000;/00.//----9.9/
@M03495:530:000000000-LYBTV:1:1102:13568:26124 2:N:0:GATCCGGG+ACCTGCTT
ATATTTTGCCGTTGATAAACCAGGACTCAGGCTGGACCAAAGCTCACATGCTGACAGATCGGAAGAGCGTCGTGTAGGGAAAGAGTGTAAGCAGGTGTGTAGATGTCGGCGGTGGGCGGGTCATTAAAAAAAAAAAAATAAAAGAAGATCATAGTTGTGGTAGAAGAGTGTAAATATATGTGGTGCGATAAGGAGAGCAGTACGTGAAACGTGACGCACGAGGACGCAACGTAGAGTGGGTGGTAGTGTGG
+
CBBCCFFFFFDBGGGGGGGGGGHGHHHHHHHHHHGHHHHHHHGHHHHHGHHHHGHHHHHGHGFGGHHHGFGFEEGHHHGGHHHHHFFBFGFHHHHEF3?143444?4/>/>@<//////<<-.<0=0=00<@@CG?--.00900../0090000;009../0;0000.900009000000000/.0-....000;9..9/000.//..00.9.....---.---.------....000...:-.099/00.
@M03495:530:000000000-LYBTV:1:1102:23539:26138 2:N:0:GATCCGGG+ACCTGCTT
ATATTTTGCCGTTGATAAACCAGTCAGGAGTCCAAAGCTCACATGCTGACAGATCGGAAGAGCGTCGTGTAGGGAAAGAGTGTAAGCAGGTGTGTATAGAAGGGGGGGGGGGGGGGGATTTAAAAAAAAAAAAACGTAGGTACAGATGGAGTGCGAGGTAGGTAGAATGAACGAAGAGACGTTGGAAGAGAAGGTGTGGTGTGGTGTGCGGCGTGTTAGCGAGCATGTGTGAGGAGCTGGACTGTGGAGTG
+
AA>ABFFFFFCCGGGGGGGGGGHHHHHGHFGHHHHHHHHHHHHHHHHHFGHHHHHHGGGEFHHG?FGAEFHGHGGFGHHGFHGEHHHHHFGC3?1444@4331?@/@-9@-----@--./900009@--@----.-....00000000;/;0.0-.--.0990900000:00;.....//.;...00/../0/9000;.;....;..90.-----9.0::---9-000:0;00.0...0/..0900/0.:;
@M03495:530:000000000-LYBTV:1:1102:6926:26149 2:N:0:GATCCGGG+ACCTGCTT
ATATTTTGCCGTTGATAAACCAAACCACTTCTTGCCCTCCAAAGCTCACATGCTGACAGATCGGAAGAGCGTCGTGTAGGGAAAGAGTGTAAGCAGGTGTGAAGAGCGTCGGGGAGGGCAAGAGAGTACCGAAAAGAGAAAAGGACAGTGGCGAGAGTGGAGTTAAAGATGAACAAAAGAGACAAATGCACATGTCTACTAAGACATATACCTATACTGGCATGCGATGTCTGCTGTTGTATTATTTGGTG
+
BCCCCFFFFFCBGGGGGGGGGGDHHEEFCGGHBGFHCFFEEBG3AE33G3FA3FE5B3FGEFHEGEF11FEE1>EE1F5GF31???BGH4@4FGHHGH33?4@FD0F@?/>/>E/B@B?/?<2@2/2111///>/0.<011<0.000.00<.-----;;.0.//00000:00000/.9/.//////0009000090000;00/00/0000///;/9////.//./...../9/////://///99//:;A.
@M03495:530:000000000-LYBTV:1:1102:22550:26182 2:N:0:GATCCGGG+ACCTGCTT
ATATTTTGCCGTTGATAAACCAGGGACTCAGGCTGGACCAAAGCTCACATGCTGACAGATCGGAAGAGCGTCGTGTAGGGAAAGAGTGTAAGCAGGTGGGATGGGCTCGGGGGTGGGCGGGGGATAAGTAAAAAAAAAGGAAAAGATGCATAGGATGAAGATTAGCACTACAGAGAAAACATGCAAAAACACCAGTACTCCATCCGTATCAAGTGGTCTCATGTAGTCTGTGGGAATCTACGTTGTGAACG
+
AAAABFFFFFDAGGGGGGGGGGHGGFFGHHHHHHHGAGHHGHHHHHHHHHHHHGFHHFGFFHDGGGHHHGEEEEGGHHHGGGHHFHHHFGHHGHHHHF1//3///B2/>//<B//<</------9;000=0;00-9--.:.//::AB//;/////9//9/;////////////;/.;9.9.///9//........///:/9///...9../////;;9/;////////////9..;9////.;/...///.
@M03495:530:000000000-LYBTV:1:1102:15038:26205 2:N:0:GATCCGGG+ACCTGCTT
ATATTTTGCCGTTGATAAACCACCTGTGGTCGTTATCTTGCTCCTTCTGCTAATTCCAAAGCTCACATGCTGACAGATCGGAAGAGCGTCGTGTAGGGAAAGAGTGTAAGCAGGTGTGTAGAGCTCGGTGGGGTGGGGGGGATGAGAAAAAAAAAAAAATAGAAGGGAATAGGGTGGTGTCAGGATAATATGGCGAAGAGATAGAGTGACAGTGTGACAGCGTGGTGGTGGAGCGAGGGTCGCGAGAGCGG
+
DDCCDFFFFFDCGGGGGGGGGGGGHHHHHHHGGGHHHHHHHHHHHHHHHGHHHHHHHHHHHHHHHHHHHHHHHHHHHHHHGGGGFHHGGGGGGHHHHGHHHGHHHHHHFHHHHHHH?EB4343433/>/<C////////---..00:0;/A-B=-----.00000..../090./.-..9000/090000000.----../:0000;0000090900000.-..-;......;/--9--.;--:----.--
@M03495:530:000000000-LYBTV:1:1102:8113:26225 2:N:0:GATCCGGG+ACCTGCTT
ATATTTTGCCGTTGATAAACCAGCCTCCCTGTGGTCGTTATCTTGCTCCTTCTGTCGTCAACGAATTTACTAATTCCAAAGCTCACATGCTGACAGATCGGAAGAGCGTCGTGTAGGGAAAGAGTGTAAGCAGGTGTGTAGAGATCTGTGGTCGGCGGGGTAGTAAAAAAAAAAAAAAAATATAAATACAACAATGTGCTACGCGAAGATGACAGCACGAACTACAACGAGACCTGTGTGTATCATGAGAA
+
CCCCCFFFFFBBFFGGGGGGGGHHGHHHGFHHHHHHGGGFHHHHFHHGFHHHHHHHGGGHGHGGGGHHGHHBDGHHHHHHHHHFFHHHHHFHHHHHHHHEGEGGHHHGGGGGGHHHHGGHHGGGGHHHFHGHHHGB2?B2@222@2@>2@2<2///<----.;0;0000:-9-9---;--./:////;////..;//;////.-9---://////..;-..-9////;-...:././//..//////////
@M03495:530:000000000-LYBTV:1:1102:11515:26243 2:N:0:GATCCGGG+ACCTGCTT
ATATTTTGCCGTTGATAAACCAGTCAGGAGTCCAAAGCTCACATGCTGACAGATCGGAAGAGCGTCGTGTAGGGAAAGAGTGTAAGCAGGTGGGGAGAGATCGGGGGTTGGCGGGGCATTAAAAAAAAAAAAAAAAGTAAAATATGGGTGGCAGTTCAGCACAAATAATACTACAGTCGATCGAATCAGAAGTCTGATGTGCAAGATGTAGGTAAACATTGCATGCGAGCTAGTCACGGGTATAGGTGGAG
+
CCBBCFFFFFCBGGGGGGGGGGHHHHHHHGHHHHHHHHHHHHHHHHHHFHGHHHHHGGGGHHHGEGGEFGHGHGGHHHEGGHGHHHHHGHFF1>/1>?//3?///<B<//<2//-<--/00:0<0:A-:?B---:-.0000000000.;.-././00;000.;/.000000:0000:0...:-./:.:00;00:000;0000000/000000;000:000000::0..--.0:0000..-;-;000;0:..
@M03495:530:000000000-LYBTV:1:1102:18130:26246 2:N:0:GATCCGGG+ACCTGCTT
ATATTTTGCCGTTGATAAACCAGCTAATCCTGAAAAAAAAATCAAAGCTAAAAACTACAATGCTAAGACCACGATGTGACTGCTATCAAAGTTAGATATATATGTAAATTATTCATCTGTCAAATCCTAGAATTATATCATACCTGCTCCAGCAATCACGACCTGTAATGGTTTAGTGGGTTGTTCACTGTTTCTGAAAAATGAAGATAGTTGTCCAGCTTCCAAAAAGTTTATTGTGTTTTCTAGTGGAG
+
BBBBBFFFFFBBGGGGGGGGGGHHHGHHHGHHHHHFHGGGCHHHHFFEHHFHGHAFGHHHHHHHHFHHHGFHGGHFGHHHFHEHHHHHHFHHGHGHHHGHHHHHFHHHHHHHHGFFHHGHHHHHHHHHFHGHHHHHHHHHHHGGHHGGHHHHFHHFBFGGDGGGGFHGFF1FGHHHDGHECFGGHHHHHHFHGFHHHF0DGFHGGGBHFHGBGGHHHHEFFFHGG0CEEFGGBBFGGG/CCFBFGGGG.B.
@M03495:530:000000000-LYBTV:1:1102:17413:26280 2:N:0:GATCCGGG+ACCTGCTT
ATATTTTGCCGTTGATAAACCAGCTAATCCTGAAAAAAAAATCAAAGCTAAAAACTACAATGCTAAGACCACGATGTGACTGCTATCAAAGTTAGATATATATGTAAATTATTCATCTGTCAAATCCTAGAATTATATCATACCTGCTCCAGCAATCACGACCTGTAATGGTTTAGTGGGTTGTTCACTGTTTCTGAAAAATGAAGATAGTTGTCCAGCTTCCAAAAAGTTTATTGTGTTTTCTAGTGGAG
+
BBAB?FFFFFBAEGGGGGGGGGHHHHHHHHHGHHHHHGGCEFHHHHGHHHGFHHGHHHGHFEGHHFHHHFHHGGHGGHHHHHGHHFHHHFFHGHHGHHHHHHHHHHHHGHHHHHHHHHHHHHHHHHHHHHHHHHHHHHHHHHFHGHHHHGHHHHHHHHHGGGGGHFHFHGG?GAGF<GFGCFFGHHGDHHDGHFFFDDGGGHHBDGGHGEG00;GCHHHFFGBGFF.EEBFFFGGG0CBFFBFFEGFG?FF
@M03495:530:000000000-LYBTV:1:1102:13453:26306 2:N:0:GATCCGGG+ACCTGCTT
ATATTTTGCCGTTGATAAACCACCCTCCCTGTGGTCGTTATCTTGCTCCTTCTGTCGTCAACGAATTTACTAATTCCAAAGCTCACATGCTGACAGATCGGAAGAGCGTCGTGTAGGGAAAGAGTGTAAGCAGGTGTGTAGAGAAGGGTGGCGGGGGGGGCATTAAAAAAAAAAACAAGGAATGGATCAAGTGATGGAGTGGAAGTTGATCAGTGCAGGGTGTGTGAGTGATGAGTATAGACTGTGGCTGT
+
CCAABFFFFFCCGGGGGGGGGGGGGHHGGHHHHHHHGGGHHHFHHHHHHHEHHHHHGGGHGHGGGHHHHHHHHHHHHHHHHHHHHHHHHHHHGHHHHHHHGGGGHHHGGGEEGGHHHGHHHHFFGFGHHHHGHH02??022222220?@?/0/-----;---/:00000:--;B-.../..:00000;.000000;0//0..00/00000000000:;.-/.;...0:000:00;;000:0000:0/....
@M03495:530:000000000-LYBTV:1:1102:21546:26309 2:N:0:GATCCGGG+ACCTGCTT
ATATTTTGCCGTTGATAAACCACCCTCCCTGTGGTGTTATCTTGCTCCTTCTGTCGTCAACGAATTTACTAATTCCAAAGCTCACATGCTGACAGATCGGAAGAGCGTCGTGTAGGGAAAGAGTGTAAGCAGGTGTGGGGAGATTGGCGGTGGGGGGGGCGTTAAAAAAAAAAAAATGGAAAGAGAGGGTGAGGCTGTAAGGGACACGTAGACAGCGGTCAACTGACACAACGATGTATCCTCTGCAACAT
+
ABAABFFFFFDBCGGGFGGGGGGGGHHGGHHGHHFFFEHHHHHGHHHHHHHHHHHGGGHGHGGGHHHFHGHHHHHHHHHHGHHHHHGHEHHGHHHHHHHFGGGHHGGEGGGFGHHHGGFHHFGHHFHFHHHHFBF2///<///22<00/>-->---;------..;/;-99@----./////./......;.......////.......;..//..-9.-.//;//;//99.9....///:////////./
@M03495:530:000000000-LYBTV:1:1102:21963:26314 2:N:0:GATCCGGG+ACCTGCTT
ATATTTTGCCGTTGATAAACCAAAGCTCACATGCTGACAGATCGGAAGAGCGTCGTGTAGGGAAAGAGTGTAAAGCAGGTGTGTAGAACTCGGGGGGGGGCGGGGTATTAAAAAAAAAAAATAACAAGATGAAGGAGGAGGGCGGCGCAGTCAATGGTAGTATGGGTGAAAAAGACGACAGAGTGATCGACGACTGGACATTCCCGCACGTAATGTTCATGTCAGTGACGCAACATCGGTGTAGTGACGAT
+
BCBBBFFFFFCBGGGGGGGGGGHHHHHGHHHHHHHHFGHHHHHHGGGGGGHGEGGGGHHHHGGHHFFFDGGFHHHHHHHFG3>14344@3@B>/>@-----9-9--.///////:-;@A;-.///9////9///;.....9-.--;----./////////9////./..;//.9./.--;-///////..----:.././/////.----./..//////////////;..---.//.....///;BB...
@M03495:530:000000000-LYBTV:1:1102:17533:26349 2:N:0:GATCCGGG+ACCTGCTT
ATATTTTGCCGTTGATAAACCAGCTAATCCTGAAAAAAAAATCAAAGCTAAAAACTACAATGCTAAGACCACGATGTGACTGCTATCAAAGTTAGATATATATGTAAATTATTCATCTGTCAAATCCTAGAATTATATCATACCTGCTCCAGCAATCACGACCTGTAATGGTTTAGTGGGTTGTTCACTGTTTCTGAAAAATGAAGATAGTTGTCCAGCTTCCAAAAAGTTTATTGTGTTTTCTAGTGGAG
+
AAABAFFDFFBAECGGCGGGGGHHGGHHHHHGBBGF2AEGGHHHGGBFHFHGHHEHHFFFFGHHHFFHHGHHC?1EFG44FFFHHFHGGHHHGHFFFFHHHEHHFGDGHHHHHHGGHHGHGGGHHHHGHFHHHHHFGHHHHHBGHHFHBHGEBGFHGBF?</@AGFFGGGFFBC<G1>GHDGGFHHEGHH0<00DGHH0=<FH00=CFFFGHFFGCBCCGEHH0C0..;00;FFGFCGFFFGBFGGFGG0:
@M03495:530:000000000-LYBTV:1:1102:15865:26425 2:N:0:GATCCGGG+ACCTGCTT
ATATTTTGCCGTTGATAAACCAGGACTCAGGCTGGACCAAAGCTCACATGCTGACAGATCGGAAGAGCGTCGTGTAGGGAAAGAGTGTAAGCAGGTGTGTAGGACGTGGGGGGGGGCGGGCGTTTGGAAAAAAAAAAAGAAAAGTGAGTGGGAATGGTATATGGAGATGACAGTGAATGTGGAACCGATACTACATGTCAGGGTATGGCGTACGCGCATTGTGTAGGTGAGCACACTAAGAGTAAGTGAGG
+
CBBCCFFFFFCBGGGGGGGGGGHGHHHHHHHHHHGHHHHGHHHHHHHHHHHHHHHHHHEHHGGGGHHHGEGGFGHHHHGHHHHHHGGGHHGGHFHB33E?4?333/>>?/<E:@-9------9;-..009B;@BD--9...///900000...0/0090000;00/0/0000090000000900:.----:0009000000/.;/00:.-.--99---.:000/000000.00././/0090000000:0.
@M03495:530:000000000-LYBTV:1:1102:16356:26472 2:N:0:GATCCGGG+ACCTGCTT
ATATTTTGCCGTTGATAAACCAGGTCTGGATGATGCTCATGGATCGCACACATTCCACATCCACCAAAGCTCACATGCTGACAGATCGGAAGAGCGTCGTGTAGGGAAAGAGTGTAAGCAGGTGTGTAGTTCTCGGGGGTGGGTGGGACATAAATACAAACAACAGGATGATACACAGTATAGTACTAGTTTACCGTCAAATAGGCCTTAAGACCGGCGAAGAGTCGTATATGTAAAGAGAGTATAGTGAT
+
3AABBFFFFFBAGGGFGGGGGGGGHHHHHHHHHHHHBGGGHHHHHGGGFGHGHHFHHHHGHFHFGHHHHFFGFFHHHHHHGFHH35FGGGGFCGEEFEE/EFFFGG3FGE?BBBBGHHHHFG?3?/03??33B?F//>/<<--..-<<..<0<0000;:0.;C../.:0/:00;009.000000000;0000;00..;..;000;9;///;/9;B-------..;/-9.///;//////...;9////;//
@M03495:530:000000000-LYBTV:1:1102:21807:26536 2:N:0:GATCCGGG+ACCTGCTT
ATATTTTGCCGTTGATAAACCAGTCAGGAGTCCAAAGCTCACATGCTGACAGATCGGAAGAGCGTCGTGTAGGGAAAGAGTGTCAGCAGGTGTGAAGGAGAGGGGGGTTGGTGGAGTGGAAGCTAAAAAAGATAGATATTCAGAAAAATGGGTTGAACAAATTTGAATAAACACGACAAGACGATGAATTAGGATTGTATTGCCAATATAATTGGGATTAACATGAGATCGTGTGGCAGCAATGTTTATTG
+
AA1A1BDFBFDAE?GFFFGGGGH1AEGFHCGF1DGE0AGCEFGH11FFE0E1GA1E//AE0GGE/AA/A/BFDCE0BB>>B1B2BBCH0F0B1>12110/////>/-:-A-.:..;/..00/.09;000-..0;;B0CB09F900/-9A//-/;9/B//;-9//////;//9B-9-----------;;B/////9;-://;/B/:/99999;/9/-:/;/9:/;/:////-9----9:-B?-//99/////
@M03495:530:000000000-LYBTV:1:1102:17377:26552 2:N:0:GATCCGCG+ACCTGCTT
ATATTTTGCCGTTGATAAACCACCCTCCCAAAGCTCACATGCTGACAGATCGGAAGAGCGTCGTGTAGGGAAAGAGTGTAAGCAGGTGTGTGGTTGAGAGTGGTGGTCGGGGCATTAGCAAAAAAAATTATCAGTGGATGTAGAATCTGGCAGATGTTCACATGAAAGGTGAGGGGATGGTGGATCTGTACTACAAGCTGATGCGGGTCAGGACATGACATCAGTGCACTTCTGCACCCTACTCTAGAGTG
+
BBABAFFFFFBBEGGGGGGGGGGGGHEGGHGHFFHH3DGDGH5FBFDCGHHHGEEE1A2AAEA0E?FHBCCCAGB?@3BGB4BDB1?3B?G1?2?133133?/4///3<//<//22332B322?///<111?<1??0<11><F111111110..0<<0<0000<0=00.0/C..;-:.:.:0.90009000090;0C./00000--9--:.9/;9////////9B///9;/////;//..../////////
@M03495:530:000000000-LYBTV:1:1102:13795:26612 2:N:0:GATCCGGG+ACCTGCTT
ATATTTTGCCGTTGATAAACCAGAACCATCCAAAGCTCACATGCTGACAGATCGGAAGAGCGTCGTGTAGGGAAAGAGTGTAAGCAGGTGTGTAGATTACGGTGGTGGCCGGCGCGCTTAAAATAACAAAATAAAACAAATCGTCTGTAGAGACCTCCATCATAAGAGTCCTGCACTGCGATACGTTGATGTAAGAATCATTGTCCTCCTGTCAAGCTGACTATGTGTCTTGTATGGTAGAGCGTGTTGTG
+
AABBBFFFFFBAGGCGGGFGGCHHGHHFFGHHHHHHHHHHHHHHFHFGHHHHHHGEFGHFHGEGGEFGHDBEEGHHFHHHHHHGHGHHGG31B4344B43112??>/E00/<//>/////22>21?1?10?1111?</.011.....1111=0/<00./00<<000000:00:///0/0.-;.-.0/..0090000000000009009///0/;000/90///////////9//9/.//9/9/-..;..9;
@M03495:530:000000000-LYBTV:1:1102:10290:26651 2:N:0:GATCCGGG+ACCTGCTT
ATATTTTGCCGTTGATAAACCAGAACCATCCAAAGCTCACATGCTGACAGATCGGAAGAGCGTCGTGTAGGGAAAGAGTGTAAGCAGGTGTGTAGGTCTAGGGGGGTGGCGGATCAATAAAAAAAAAAAAAAGATGAGACAAGAAAGGCGCCGGAACGTTATAGGATAGTACAAATAAACGTGCAAAAAGATAAGAACATGATGATAGATCAACTATGAGCAGAGTACTTCATGGTGTCACGAGTCTCGCC
+
AAABCFFFFFBAEGGGGGGGGGHHHGHHHHHHHHHFHHHHHHHHHHFGHHFHHHGGGGHHGGEGGEGFFHHGHHHHHHGGHHHHHFGGGF3>?4@3344BBB1E>---;.;----.0;0000::--;=:--;..//;///9/.////..---:----..//.//9////9/////:///:.;...///.../9:////;//////////////9////9/////9/://///////;;/:/.9-.//;/.-
@M03495:530:000000000-LYBTV:1:1102:14402:26653 2:N:0:GATCCGGG+ACCTGCTT
ATATTTTGCCGTTGATAAACCACCCTCCCTGTGGTCGTTCTCTTGCTCCTTCTGTCATCAACGAATTTACTAATTCCAAAGCTCACATGCTGACAGATCGGAAGAGCGTCGTGTAGGGAAAGAGTGTAAGCAGGTGAGGTGAGGGTGGGGGGGGGCGGGGAATTTAAAAAAAAAAGAGGCTGGAGCTATGTGGTGGAAAGATGGAGCGCATACAAAACGATGAGAAAAATAGGAGAGAGTTGATCGCAGAG
+
ABBCCFFFFFCCGGGGGGGGGGGGGHHGGHHHHHFFEFDHGHHHGGHHHHHHHGHHHHFHHHGGGHHHHHHHHHHHHHHHHHHHHHHFHHHHFHHHHHHHGGGGFHHGGGEEAFGHHGHGHHHGHHHHHEGHHG02300?/2=0//?/<>@-----9--9-.90000000-;--@../...:...;.000900/...:0./;00///---..0000;.-...9000;/..0000/...;000090....-;
@M03495:530:000000000-LYBTV:1:1102:8077:26677 2:N:0:GATCCGGG+ACCTGCTT
ATATTTTGCCGTTGATAAACCAGAGAACTCCAAAGCTCACATGCTGACAGATCGGAAGAGCGTCGTGTAGGGAAAGAGTGTAAGCAGGTGTGGAGATATCGGGGGTGGGCGGGGCCTACAAAAAAAAAAAACAAGGACTATTGACTGTACGGACGTCATTGAGAGAATCCCAAGATGCTCAGTCACAGAAGCCCCATATCATGCTATCCAGACTTTCAACGTCTCGTAGTCTTCACTTGTACTTCTCTCTT
+
>>3>>BBBBDD>EGGGGGGGGGGHHCHGHHHHHGHHFHHHHGHHHHFHFGFHHGGEFGFGHGEGFEGAGGHGEHHHFHEEGHFFHHHHHC3113?334441>//</////>/----.//000..@-@---9.../...//0B00000000...--....0000.0.000000/..0000:0/0000000000....//000000000//000.0900000...///....000000000000000090000
@M03495:530:000000000-LYBTV:1:1102:14027:26683 2:N:0:GATCCGGG+ACCTGCTT
ATATTTTGCCGTTGATAAACCAGGACTCAGGCGGACCAAAGCTCACATGCTGACAGATCGGAAGAGCGTCGTGTAGGGAAAGAGTGTAAGCAGGTGTGGAGAGAGCGGTGGGGGGCGGGGAAATAAAAAAAAAAAATAGAAGATACTGTAGGAGTGAGAGGTTAGTGGAAGAACGAATGTAGTACCGAAAACACGTGTGTTGGAGAGTACGATTGGAACAATGAGATGAGCTAAGACTGGTGGGGACGTTA
+
BCCCCFFFFFCCGGCGFGGGGGHGHHHHHHGHGGGGGGHHGHHHHHHHHHHHGHHHHHHHGGGEHHHGEGGGEGHHHGGHHHFGBFFGHHHGHHGB3//3?3//??@C/CD///--:----..;////:-@BCF--.//////////////////.///9.;//.//:/B/.//9.../9//99/;;.---/....:/.:9..///.9/;9.....////////9/////////:////.9/.9-.--;./
@M03495:530:000000000-LYBTV:1:1102:10777:26730 2:N:0:GATCCGGG+ACCTGCTT
ATATTTTGCCGTTGATAAACCAGCTAATCCTGAAAAAAAAATCAAAGCTAAAAACTACAATGCTAAGACCACGATGTGACTGCTATCAAAGTTAGATATATATGTAAATTATTCATCTGTCAAATCCTAGAATTATATCATACCTGCTCCAGCAATCACGACCTGTAATGGTTTAGTGGGTTGTTCACTGTTTCTGAAAAATGAAGATAGTTGTCCAGCTTCCAAATAGTTTATTGTGTTTTCTAGTGGAG
+
3AABBFFDFFBAEGGGCGGGGGHHHHHFHGGDGFFGGEGAEHFHHHH2FGFDFFDFG3ADFFHFH5FF3GGEGEGCGFHFFD3GHHFHHHGGFHHGHGHHHHGHFBDFHHHHHHHHHHHHFGGHGGBGHHDHHHHFHFGHHHDCFGGCHGHGHFFDFGGFDCCDHHHGGDFFGHGH11F<<F@<GBGHHHDD0GFFHHHHHHH0=<GHFHFHGCCCGFCBG0C0C:0;CB0CFGFF9C9CF/CFFFGGGFG
@M03495:530:000000000-LYBTV:1:1102:10147:26746 2:N:0:GATCCGGG+ACCTGCTT
ATATTTTGCCGTTGATAAACCAAAGCTCACATGCTGACAGATCGGAAGAGCGTCGTGTAGGGAAAGAGTGTAAGCAGGTGTGTAGGGATAGGTGGGGGCGGTGGGGTTAACAAAAAAAAAAAGACGGGAAGGGGAAGGGCGAAAACGAGAGTGAAGGACTCGACAACCGGCGCATATAAGAAGTACAAAAGAGAATAATCTCTCAATGAACCACGTCGCAATGTAGTAAGCCAGCAGCACAATGTATCTGT
+
ABCCCFFFFFCBGGGGGGGGGGHHFGHHGFHHHHHHDFHGHHHHGFGFFGGGGGGAEGGGHGCHHHFH5FDFGHHHHHBF@E14@@13B23B431///////////</=1=????<@A<@--../..:.;..9-9.9...---:-/-:..-000000..//..-.-..;9:---..000000/090000.;.//0000000000:0::000.9:...---.;;0;00;0000/.././;.//90;000:00
@M03495:530:000000000-LYBTV:1:1102:12669:26757 2:N:0:GATCCGGG+ACCTGCTT
ATATTTTGCCGTTGATAAACCAGAACCATCCAAAGCTCACATGCTGACAGATCGGAAGAGCGTCGTGTAGGGAAAGAGTGTAAGCAGGTGTGGAGATATCGGTGGTCGCGGGAGCATTAAGAAAAAAAAAAAAAAATAAAGAGGATTGGAGACACATCAAACATAAAACAAAAATAGCACATCAATATACACTATCGAGTCGAGCAATTGTACCGTATATAAGACTCTGACACTGATATAACTCTGCACAC
+
AAABBFFFFFBBGGGGGCGGGGHHHHHGHHFGHHHHHGHHHHHHHHHHHHFHGHGGGGHGGGGGEEGFFGBEGHHGHHBFFGHFHHHEB3311@1334441/?//>3///<//>//2>@2222F2@@/C<AC-@--.00000/.;;0/.0//.///00;90;.00000:....9.///;/./9//9/9/////9//.;./.9.9.-////////..9.;////////////9/////9////;/9/////.
@M03495:530:000000000-LYBTV:1:1102:23706:26826 2:N:0:GATCCGGG+ACCTGCTT
ATATTTTGCCGTGATAAACCACCCTCCCTGTGTCTTGCTCCTTCTGTCGTCAACGAATTTACTAATTCCAAAGCTCACATGCTGACAGATCGGAAGAGCGTCGTGTAGGGAAAGAGTGTAAGCAGGTGTGGAGTACTCGGAGGTGGGCGGGGGAGTGAGAAAAAAAAGATAACCAGCGTGAGAGACAGCGGACATAGAAGGACGAGTGAAGGTAGAGGGGAGACTGCTGAGAACAGGAAACGTGCGACGGG
+
CBCBAFFFFFCAGGGGGGGGGGGGHHGGHHFGGHHGHHHFHHHHFHHGGGGHGHGGGHHHHHHHHHFHHHHHHHHHHGGFFGHHHHHHFHHHGGGGHHFGEFG/EGHHHGBFCGHHHHEHHFGHHF0B3//2?223D3///</?////@------;.000009.A-;.A0;0000:.-.;9.90.///.9----000009...---..000000009/.-.-..00/000.000//.;///....-.----
@M03495:530:000000000-LYBTV:1:1102:22391:26860 2:N:0:GATCCGGG+ACCTGCTT
ATATTTTGCCGTTGATAAACCAGGACTCAGGCTGGACCAAAGCTCACATGCTGACAGATCGGAAGAGCGTCGTGTAGGGAAAGAGTGTAAGCAGGTGTGGAGAGCTGAGAGGGGGGGGGGGCAAGAGAAAAAAAAAAGAAGGAAGGAGGGGGGGAGTAGAGGGCATTGATAAGGGCAGGTGACGAGGAAGAAGAAAAGAGTGACGCATGAGGGAGACGGTGAAGAGGCTAGTGACGACAATAACGACAACA
+
ABBBBFFFBFBAGGGGGGGGGGHGHHGHGHGHGHGGHHHHHGHHHHHGDGGFFDFGGFFHHG?FEGHGGEFE>?BFGHGFFHHHHGH4BGGDGHG?B3?13/3//B33B3BE///---;--9-..9.;//..--:9-.../..:.....----9--:////.9...////////...;-.///..---...:////./..////.;-..///..........///..../9///;..---///;.:---..
@M03495:530:000000000-LYBTV:1:1102:19704:26952 2:N:0:GATCCGGG+ACCTGCTT
ATATTTTGCCGTTGATAAACCAGGACTCAGGCTGGACCAAAGCTCACATGCTGACAGATCGGAAGAGCGTCGTGTAGGGAAAGAGTGTAAGCAGGTGTGTAGAGCAGGGTGGGGGGGGGGGCGTTAAAAAAAAAACGAAAAAAGGAACAGGGAGGCACAAGCTGGACGAAGAGATGAAGAGTGTTCGAAGTAGAAGGAATCTAGGTCTCAACGCACAGAGGAAGAAAAAGGTGCTCTGTAAGACGCTACGG
+
BBBB@FFFFFDBGGGFGGGGGGHGHHHGHHHHHHGHFHGHHHBGCGHHHHHHHGFHHGHGHGGGGHHHGGGGEEEGHHGHHHHHGBFEGF4FGFH1B@>B4343433//2?/</<--------9-..///9-9@-.-9..-.-;../../.9:.-.....;.:/.9.---;...////9/.;////...9./////.:/;///////////..9---.//.;9../9....//////;//////9-..-.9
@M03495:530:000000000-LYBTV:1:1102:18680:26964 2:N:0:GATCCGGG+ACCTGCTT
ATATTTTGCCGTTGATAAACCAGGACGCAGGCTGGACCAAAGCTCATAGGCTGACATATCGGAAGAGCGTCGTGGAGGGAAAGAGTGTAAGCCGACGGATAGAAAGATGGTGGAGTGGGGGAAGAAAGGAAGCAAGTGCGTGAGAGTAGGCTGAGGTTGACGTGTATAGAGTCAATATAGTGAACGCCTGATAACTCCAGCGAGTGAACTCATGTCATTACATGAGTGCGCAGTAGGATACGATAGACTAG
+
AA?AA3B31BD>AE1AG3BBGGCFGA0AE00EFC/00FGEC001B1112BB1000B2B2A//E//BC0>/>E/?//////FEH0FB1122BB1E///</??<11>10111<1///@0?/////.000<0000.10/0=0<....0/<00000....;///0::://000000;0000009000;0..-../9000000//99@---//9//;//:////////////;;-----//:////-----///99
@M03495:530:000000000-LYBTV:1:1102:12991:27038 2:N:0:GATCCGGG+ACCTGCTT
ATATTTTGCCGTTGATAAACCACCCTCCCTGTGGTCGTTATCTTGCTCCTTCTGTCGTCAACGAATTTACTAATTCCAAAGCTCACATGCTGACAGATCGGAAGAGCGTCGTGTAGGGAAAGAGTGTAAGCAGGTGTGTAGAGCTCGGCGGGGGGGGGGGCGGTTTAAAAAAAAAAAAAGAATAAAAAAAACCATGAGAGCTACAGTGAGGACGTAAGTAAAGGCATCGGCCAGAGAGAGGATGATGATGT
+
BBCCCFFFFFCCGGGGGGGGGGGGGHHGGHHHHHHHGGGHHHHHHHHHHHHHHHHHGGGHGHGGGHHHHHHHHHHHHHHGGHHHHHHHHHHGHHHHHHHHGGGGHHHGGGGGGHHHHFHHHHGHHHFHHHHHHHGBDC02@22222/>/<<--;--9;-----9-.00:BB;;9---9-.:.:00000---...00000;.00000:000.0.-:...000000..0/.9-.-;../...9./0000::00
@M03495:530:000000000-LYBTV:1:1102:15000:27050 2:N:0:GATCCGGG+ACCTGCTT
ATATTTTGCCGTTGATAAACCAGCTAATCCTGAAAAAAAAATCAAAGCTAAAAACTACAATGCTAAGACCACGATGTGACTGCTATCAAAGTTAGATATATATGTAAATTATTCATCTGTCAAATCCTAGAATTATATCATACCTGCTCCAGCAATCACGACCTGTACTGGTTTAGTGGGTTGTTCACTGTTTCTGAAAAATGAAGATAGTTGTCCAGCTTCCAAAAAGTTTATTGTGTTTTCTAGTGGAG
+
AABBBFFFFFBBGGGBGFGGGGHGHHHHHFHGHFH5AEEE?HGFHEAGBGHGHH?3GFFHF3G5@5@FB2?F10AAFBHGFEG44FCG4GFG@EHHEFGHFHHHFGHDFFHHHGFHGHDGHHHFHECEFEHHHHHHHGBFHGGCGFHGGGHFFG2DF2<ECD?/F1?1<FB1?CCHDDFHDFDGGHHHHHHG<DDFBD0DGFHDBGFHFHHHHGH0GHBGCGCFHF..9;0FFGGGGFBFF/9BB09F.09
@M03495:530:000000000-LYBTV:1:1102:17187:27054 2:N:0:GATCCGGG+ACCTGCTT
ATATTTTGCCGTTGATAAACCAGGACTCAGGCGGACCAAAGCTCACATGCTGACAGATCGGAAGAGCGTCGTGTAGGGAAAGAGTGTAAGCAGGACTGAAGATGTAGGGGGGCCGCGCCGGAAATAGAGAAAAAAGCAATCAAAGGTAAAGGCGCTGAGGGAGACCTCGCTGACCGAATACAATAAGGTCCAAGAACGGACGGCAGACCGACGTTCGAACGTCGAGTAATGACGATCACACGTCATCCTGG
+
3AAAA5FFBBD2AFCBGGGGFCHGHHBGHHBCEAEEEGEFHGEFHEHBGGEHBGHHGEHHGEFGHHG>1?E/?1BB3F3??GFGBBFGGH3G3F//3/33B3334443?//-----;-------/9///9//;.-..////;///.////9/;-9--....99.9./9.-..;9/---9.//////;/;/9//;./.9..-----9..9-----;..9..-:;---/./////....9//9-..../9///
@M03495:530:000000000-LYBTV:1:1102:12166:27193 2:N:0:GATCCGGG+ACCTGCTT
ATATTTTGCCGTTGATAAACCAGGACTCAGGCTGGACCAAAGCTCACATGCTGACAGATCGGAAGAGCGTCGTGTAGGGAAAGAGTGTAAGCAGGTGTGTAGGTCTCGGGGGGGGGGGGGGCAGTAAAAAAAAAAAATAAGAAAGTAATGGATGGGTTGGAAGAGAAAAAAGAATAACATGTGTAGAAACGATCGAGGCAATTGACTCCAAGTATAGTGATCTAATAATACATGCATGAATCTTAACGGAG
+
AABCCFFFFFCCGGGGGGGGGGHGHHHHHHHHHHGHHHHHHHHHHHHHHHHHHHHHHHHHFEFGGHHHGEGE>EHHHHG3GHHCGGHGHHHHHHH?F@E143334BB?///<-9--------;.900009;D-;@-9.;0000/0090000:0:../.:-00/../00/.-...00;0000000:0000/....-..-;..0000:00000000000000000000000000000000000000000.-..
@M03495:530:000000000-LYBTV:1:1102:19071:27203 2:N:0:GATCCGGG+ACCTGCTT
ATATTTTGCCGTTGATAAACCAGCTAATCCTGAAAAAAAAATCAAAGCTAAAAACTACAATGCTAAGACAACGATGTGACTGCTATCAAAGTTAGATATATATGTAAATTATTCATCTGTCAAATCCTAGAATTATATCATACCTGCTCCAGCAATCACGACCTGTAATGGTTTAGTGGGTTGTTCACTGTTTCTGAAAAATGAAGATAGTTGTCCAGCTTCCAAAAAGTTTATTGTGTTTTCTAGTGGAG
+
BBAAAFFBFFD>EGADBBEFGFHHBBFGHGHGBFFHGC?A?EBGHGGGGHHHHHEHHFE353FBGGFGF3F?EAAE1FFHB@GFG4EFB3FGHHGHFHHHFHHBBFHHHHGHHFHGHFHHHHFGHH3BFGHHGGHEFHGGHH1FGFHHFHFFFGFG1CGD</>/G<GDFHGDGC1F1FFECFGFHFFHFGGGDGHHGDDFAGGBGGHHGFCCGGHCFHGG:C/;;CGFFB0FGGEBBF9/BBBF00;9.;E
@M03495:530:000000000-LYBTV:1:1102:16239:27207 2:N:0:GATCCGGG+ACCTGCTT
ATATTTTGCCGTTGATAAACCAGGGACTCAGGCTGGACCAAAGCTCACATGCTGACAGATCGGAAGAGCGTCGTGTAGGGAAAGAGTGTAAGCAGGTGTGAAGATGACGGAGGGGGCCGGGAGAATAGTAAAAAAAAAAAACGCGCCATGATGGGAGTAACTCACGTCCGCACCGATCATGCGCAAGTACGCCGAACACTGAAAATGCTCTCCATCTGCGTGGCTCCATCGCGAGACCATCACACTTGGAG
+
CBBBCFFFFFCBGGGGGGGGGGGGGGGHHHHGHHGGHHHHHGGHHGHHHEGFHHBGHHGHFEGGGGGFHGGAE>ECBGHGHHFHHBFHGGHHGHHHB3BE44B33B43/>/<///<//</////0<11>1>FH1>@@----.-----..00090./..900009/..;.-:----;:-9///.9---///..------://:////;;B//////////-..--.;.9//..-9;-..9//////////;/
@M03495:530:000000000-LYBTV:1:1102:20027:27250 2:N:0:GATCCGGG+ACCTGCTT
ATATTTTGCCGTTGATAAACCACCCTCCCTGTGGTCGTTATTTGCTCCTTCTGTCGTCAACGAATTTACTAATTCCAAAGCTCACATGCTGACAGATCGGAAGAGCGTCGTGTAGGGAAAGAGTGTAAGCAGGTGTGTTGAGTTCGGGGGAGGGGGGTTAATGGAAAAAAAAATAGAATAGGAGTGGATGGAGTGGGGAGAAGGTTGAATCATTGAGGATAACGTAAAGAAGATTGGAGGAGCTGGTAACG
+
CCCCCFFFFFCAGGGGGGGGGGGGGHHGGHHHHHFHGEGHHHHHHGHGHHHHHHHGFFHGHGFGHHHHHHHHHHHHHHGFGHHFHHHHHHHBHGHFGFGGGGGGHE@GFGGEAEFDEFHEHFHDGDGGFBGFHG2D?02?22>22/<//------:---./////9//;9--C.///////////..///./9/..9-.-.:/.//9//://///;///////./...//;////9.//.:..9//:///.
@M03495:530:000000000-LYBTV:1:1102:9859:27261 2:N:0:GATCCGGG+ACCTGCTT
ATATTTTGCCGTTGATAAACCACCCTCCCTGTGGTCGTTATCTTGCTCCTTCTGTCGTCAACGAATTTACTAATTCCAAAGCTCACATGCTGACAGATCGGAAGAGCGTCGTGTAGGGAAAGAGTGTAAGCAGGTGTGTAGAGATCGGCGGTGGGCGCGGATTTCTAAAAAAAAAAAGGAGATAATATCGGAACATAATGGTGATGTTACATGATCACTGATGAAGTGAAGGTGAACAGGTGTATCTACGT
+
AABBBFFDFFBA?EGGGGGGGGGGGHHGGHHHHFHHCGGHHHFGGHHHGFHHHGHHGFGHGHGAEFHHHHHHHGHHHHHHHBGGHGHFBHHHGHHHGHHHGGGGFHHGGGGGGHHGFGHHHHGGHHHGHHHFGEFB2C<2@22222?//>-->.-.------.:;00000;;99;-9..;../;//9//.-9.-./////////;/9//9///9///9//B/////9/////;//////.;/9////99..
@M03495:530:000000000-LYBTV:1:1102:18625:27267 2:N:0:GATCCGGG+ACCTGCTT
ATATTTTGCCGTTGATAAACCAGTCGTTATCTTGCTCCTTCTGTCGTCAACGAATTTACTAATTCCAAAGCTCACATGCTGACAGATCGGAAGAGCGTCGTGTAGGGAAAGAGTGTAAGCAGGTGTGGAGGTACCGGGGGTGGCGGGGGCATTAAAAAAAAAAAAACACAAGAGTTGTGGAGACGCGTGAGCGGATATCTAGCTAAGGACAATCTAGCTGATGCTGATCAAGAGTGAAGAGAGAAGATTAG
+
CCCCCFFFFFBCGGGGGGGGGGHHHGGGHHHHHHHHHHHHHHHHHGGGHGHGGGHHHHHHHHHGHHHHHGHHHHHHHHHHHHHHGHHHHGGGGHHHGGGGEGHHHFGHHHGHHHHHHHHHHHHBB?</3///?33<//</---.-<-----/9000:09@=-:;--....../.0:00..0.0..----..0----.0000:00000/0./.0000000000000000000;:.0090:0./..0/:0000
@M03495:530:000000000-LYBTV:1:1102:12976:27328 2:N:0:GATCCGGG+ACCTGCTT
ATATTTTGCCGTTGATAAACCAGGACTCAGGCTGGACCAAAGCTCACATGCTGACAGATCGGAAGAGCGTCGTGTAGGGAAAGAGTGTAAGCAGGTGTGTAGTAGTTGGCGGGGGGGGGGGGAGTAAAAAAAAAAAAAGAGAAGAAAGTGGCGAGATAGATCAGATGAGGAAACACAAGCAAGCGCATGTAGAGTACTGGTGACTGGTGAGCAGATTCTGAGAGGTGATGCAGCATGTTATCGAGAGCTTA
+
BBCCCFFFFFCCGGGGGGGGGGHGCHGFHHGGHHGHHHHHHHHHHHHHHHHHGBGHHHHGCAEFGFHHGEGEEEHHHFFGGHHGHGHGHHFHHHHCB3EB4344444?33>EBD?-----;-::./////::---;:-..////////9;/.---9.///9////://////;//...../9/..--..////////:////////.9//.///////;/////././//////.;//////....-.///
@M03495:530:000000000-LYBTV:1:1102:21667:27357 2:N:0:GATCCGGG+ACCTGCTT
ATATTTTGCCGTTGATAAACCAGCTAATCCTGAAAAAAAAATCAAAGCTAAAAACTACAATGCTAAGACCACGATGTGACTGCTATCAAAGTTAGATATATATGTAAATTATTCATCTGTCAAATCCTAGAATTATATCATACCTGCTCCAGCAATCACGACCTGTAATGGTTTAGTGGGTTGTTCACTGTTTCTGAAAAATGAAGATAGTTGTCCAGCTTCCAAAAAGTTTATTGTGTTTTCTAGTGGAG
+
3>AABFFBFFBBGGCGGGGGGGHGBGDGHHHGHF3FCEE2EGHHHBDBGGGH3GFGHFGFHFFFDGHHHGGHGGHGGHHFFFFGHHHHHHFHHGHHHHFHFHGH?GHHF4FGHHGEF4EGHHGHHHHHHFHHGGHGHFGHHHGBHHGFFFGFCFHGHFFDECG?GDHFFFFFGFGH1FGE>.DFHHHFHHGHHHGDD<DHEGD=DGHHGHHHFCG0;/GHE0CHGCC.;BFBFFFFGF;BCFFFFFFFF0C
@M03495:530:000000000-LYBTV:1:1102:22593:27370 2:N:0:GATCCGGG+ACCTGCTT
ATATTTTGCCGTTGATAAACCAGCTAATCCTGAAAAAAAAATCAAAGCTAAAAACTACAATGCTAAGACCACGATGTGACTGCTATCAAAGTTAGATATATATGTAAATTATTCATCTGTCAAATCCTAGAATTATATCATACCTGCTCCAGCAATCACGACCTGTAATGGTTTAGTGGGTTGTTCACTGTTTCTGAAAAATGAAGATAGTTGTCCAGCTTCCAAAAAGTTTATTGTGTTTTCTAGTGGAG
+
AAAABFFFBFBAFGGGGGGFGFFCGGFHHBGBFGFEGFGEEHFFHF52BFHHB3EHHBGHHHHGGHHHB2GHGGEFF4GDFB3GGGFFFH3F4FFGFE4BFFGGBEGHH4BGHHHHHHBGHHHHHHHHHGHFHHHGGHHHHDBFBFFFHFFBBGFGFGFGDCFDF<F1@D<FDCFG>FGA>FGEHHBGDGGHFFHFG0DGFAFB0<CHFHHEHHFGCGGH0CHBCHHGEBB;FFFFGG9CFG0C0B9C.9.
@M03495:530:000000000-LYBTV:1:1102:16403:27374 2:N:0:GATCCGGG+ACCTGCTT
ATATTTTGCCGTTGATAAACCAGCTAATCCTGAAAAAAAAATCAAAGCTAAAAACTACAATGCTAAGACCACGATGTGACTGCTATCAAAGTTAGATATATATGTAAATTATTCATCTGTCAAATCCTAGAATTATATCATACCTGCTCCAGCAATCACGACCTGTAATGGTTTAGTGGGTTGTTCACTGTTTCTGAAAAATGAAGATAGTTGTCCAGCTTCCAAAAAGTTTATTGTGTTTTCTAGTGGAG
+
BBAAAFFFFFBBGGGGGGGGGGHHHHHHHHHHHHHHHGGGGHHHHHHFHHHGFHGHHFHHHHHHHGGHHHHHGG1FE4GHHGGHHHFGHHGDFHHHHHGGFHGHGHHHGFHHDHHHGHFHFHHHHHHHFGHHHHHHHHHHHHHCFHHGHHHFGHGHHFHGGCGFGGFFHFGGGHHH1FGE>CCEHGGHBFGGFHHHHHHEHFF0=CGHGHFHFGHHGHHEFFEHH0CACBFFGGFFGGBFGBGFFFC0FFE
@M03495:530:000000000-LYBTV:1:1102:11925:27378 2:N:0:GATCCGGG+ACCTGCTT
ATATTTTGCCGTTGATAAACCAGGACTCAGGCTGGACCAAAGCTCACATGCTGACAGATCGGAAGAGCGTCGTGTAGGGAAAGAGTGTAAGCAGGTGTGAAGAGCTAGGGGGGGGGGCGGGACTCAAAAAAAAAAAAATAGTAAGACGGTAGACGAGAAACAGAGTATCCAAGGATGGGAGGTGGTTAGCTCTCAACTCTGTCACACCGACACACTCGTACATGTCATACGCCATGAATCCTATCTCATGC
+
ABBBBFFFFFBBGGGGGGGGGGHGHHHHHHFHHHGHHGHHHGHHHFHHHHHGGHHHHHHGEEGFGFHHGEFE>EGFFFAFHGGGFFF@GHHHFHHH3B14443023?BG///--99--9-;--9/////.;--;-=--.//9/9B;/...9./;A--.;///./;;/9;////..//...9-....99.//;////.////9/////.-9-9-..9/...;./////9//..99.//9/9///99//////
@M03495:530:000000000-LYBTV:1:1102:20091:27380 2:N:0:GATCCGGG+ACCTGCTT
ATATTTTGCCGTTGATAAACCAGCTAATCCTGAAAAAAAAATCAAAGCTAAAAACTACAATGCTAAGACCACGATGTGACTGCTATCAAAGTTAGATATATATGTAAATTATTCATCTGTCAAATCCTAGAATTATATCATACCTGCTCCAGCAATCACGACCTGTAATGGTTTAGTGGGTTGTTCACTGTTTCTGAAAAATGAAGATAGTTGTCCAGCTTCCAAAAAGTTTATTGTGTTTTCTAGTGGAG
+
BBBBBFFDFFBAEGCGGGGGGCHGGGHHHHHHGFGFHGGGGHHHHHHHHHHHHHGHHEGHHFHHHHGGGFHHGGHGFGH@G3FGHHGHHGFFDGHHGHHHFHHHHHHHHHHHGHHHGHHHGHGFHHGHHHHHHHHHHHHHHHFGHHEHGGHHECGGHHHDABFGHGH1GGFGGHHFDHEGGEGGHHHHGHHHGHGHGFGHFHHGHHHHF0;CCC:0BGGHHHCGHHGEGFFGGGBBGGFGGFBFGGBFFFF
@M03495:530:000000000-LYBTV:1:1102:17462:27402 2:N:0:GATCCGGG+ACCTGCTT
ATATTTTGCCGTTGATAAACCAGGGACTCAGGCTGGTCCAAAGCTCACATGCTGACAGATCGGAAGAGCGTCGTGTAGGGAAAAGTGTAAGCAGGTGTGTAGATGTCGGGGGGCGGGGGGTGGCTAAAAAAAAAAAAAAAGTAGGCGAAGTAGCAGGTGGAGCCAGTTTACATATAGAACTAGAGTAAAAACAGTGGTGGTACGGGATGTCGGAGTGTATACTCAGGCATGTGCAAGTTATGTAGCGCCAG
+
BCBBCFFFFFCCGGGGGGGGGGHGGGGHHHHHHHHGFHHFHHHHHHHHHHHHHHGHHHHHHHGGGGFHHGEFGEFHHGHGGHHHHFGGGGGFHHHGF@E14@44444?E///--:----:9--.:00000;@=:9-----.;;000----.00000..0..9:./.000;;00000000000000:00000../90:0..;00..-...00.-;::.900;00900//.0.0000000;0000000---.-
@M03495:530:000000000-LYBTV:1:1102:15172:27434 2:N:0:GATCCGGG+ACCTGCTT
ATATTTTGCCGTGATAAACCAGCTAATCCTGAAAAAAAAATCAAAGCTAAAAACTACAATGCTAAGACCACGATGTGACTGCTATCAAAGTTAGATATATATGTAAATTATTCATCTGTCAAATCCTAGAATTATATCATACCTGCTCCAGCAATCACGACCTGTAATGGTTTAGTGGGTTGTTCACTGTTTCTGAAAAATGAAGATAGTTGTCCAGCTTCCAAAAAGTTTATTGTGTTTTCTAGTGGAGG
+
?AAABFFBFFBAEFGGGGGGGGGHHHHHHHHHHHHGEGGEHHHHHEFHHHHEHGFHHHHHGHGHHHHHFHHGGE1BFHHEGGHHHFHHFG4BGHHHHHGFFHHFGHHGHHHGHHHHHFHFFHHGHHHHHHBDGHHHHHHHHFGDHFF1GCFFHHHBGHF/<@EHFGGHHHDGHGHFFHH<CDDFFFDHHHHHHHEHHHBFFHHBGHF:CHBG0:0;:GCGGCHHHEGACCBFGGG;09C9FBCFFBFAFFG
@M03495:530:000000000-LYBTV:1:1102:22681:27439 2:N:0:GATCCGGG+ACCTGCTT
ATATTTTGCCGTTGATAAACCACCCTCCCTGTGGTCGTTATCTTGCTCCTTCTGTCGTCAACGAATTTACTAATTCCAAAGCTCACATGCTGACAGATCGGAAGAGCGTCGTGTAGGGAAAGAGTGTAAGCAGGTGTGTAGGTGAGGGGGGGGTGGGGGTGGAGTAAGAAAAAAAAGGGAAATAGGGTAGCATGGTGGGGGGGGGAGAAGAGAGAGAAGGGATGGGAGAGAGGGCAGCGGCAGGGGCGATA
+
CBBCCFFFFFCCGGGGGGGGGGGGGHHGGHHHHHGFGGGHHHHHHEHFHHHHHHHHGGGHGHGGGHHHGHHHGHHHHHHHHHHHGHHHHHHHHHGHGHGHGGGGHHHGGGEE?HHGHFCFHHHHGGHFH3FHHHB22?022222200<//9-@-;-;-9;;-..///;//;/:--9......////.//9////.//.-9-------..//./....//9../...;...........--9---------.
@M03495:530:000000000-LYBTV:1:1102:20584:27515 2:N:0:GATCCGGG+ACCTGCTT
ATATTTTGCCGTTGATAGACCAGGACTCAGGCTGGACAAAAGCTTACATGCTGACAGATCGGAAGAGCGACGTGGAGGGAAAGAGTGTAAGCAGGTAGATCGGAAGAGCGGCGCGGAGGGAGATAGTGAAAAAAAGGGTGGAAGTGACAGATGGGAGGAGTCTACTGCCATAAACACTGAAACACGTAGTAAATATTCAAGATTGATGGACAGTAGTGGTCATGTGTAGTAATAGTGGATAACAGAGGTAG
+
>>>113BB11>1AE1BG31BFAC00FC0A10FF00001AA0001111B2AB11A0A1A11A/B/EGA0A/A>/?//?//EGHH0F1BFF2BB1B/0111>B?////000///</<///>-...0111111<0.<-.:...-.0;000000/00;./.-..//000900//009090.0000///--9-9-///////:////9/////////9/////-//////9//////:///9-/9/9/////-9//
@M03495:530:000000000-LYBTV:1:1102:13407:27564 2:N:0:GATCCGGG+ACCTGCTT
ATATTTTGCCGTTGATAAACCACCCTCCCTGTGGTCGTTATCCATAGCAATGTCACAACCACTTCTTGCCCTCCAAAGCTCACATGCTGACAGATCGGAAGAGCGTCGTGTAGGGAAAGAGTGTAAGCAGGTGTGTCGGGGTGGGGGTGGGGCGGATGAGTTGCATAAAAAAATAGAAAAGTGTGAAACAGTGGAACAAGCACATGAACGACCAGACACTAGAAAGTATGGCACAGACTCACACACGAGAG
+
BBBBBDFFFF?AE?EGFFGGGGGGGHA2FGEGGHGGEEAGHFBGDGHHGHGGFG5DFG1EGGHF3DBABGFHHGGG5?GFGFFHHGH34BBGFFHEAFGEEGGE@>EEEG/FGGF3?FCF?B3FGDFBD2C?22/03?/////>/-----<:.-----/0=000000090/-9.;9/;FB///;;/////.//////....9.9//:9/..---...:.///9//9////..//.././/////..---.-
@M03495:530:000000000-LYBTV:1:1102:22469:27589 2:N:0:GATCCGGG+ACCTGCTT
ATATTTTGCCGTTGATAAACCAGAACCATCCAAAGCTCACATGCTGACAGATCGGAAGAGCGTCGTGTAGGGAAAGAGTGTAAGCAGGTGTGTAGAGCTCGGAGGTGGGCGGGGCATTATAGTAAAAAATAAACAACGATCAGTCGGATGCGAGGCAAGGGACATGAGGCAGCGAGGACCCCCTACCAGCATTCGAATAGGTAGAAGACATTACATACGGGACAACTACACGCGTCAACACCGTGCTACAC
+
@BBBBFFFFFBBGGGGFGGFGGHHHHHHHHHHHH3CFGHHHHEHHBFCEGGGGGGGG?GEHCEEFEE1FGHEFFHFFHHFHGHHHFBGHF3BB4@434331//>>>////>///--<F111<11>>1<<.<0000..:....000.--;-/-.---........0000/....-9--;....--..9//../9///././///;/;////;9//////..-.-..99//9..-;--..//..-9:..///.
@M03495:530:000000000-LYBTV:1:1102:10089:27619 2:N:0:GATCCGGG+ACCTGCTT
ATATTTTACCGTTGATAAACCAGCTAATCCTGAAAAAAAAATCAAAGCTAAAAACTACAATGCTAAGACCACGATGTGACTGCTATCAAAGTTAGATATATATGTAAATTATTCATCTGTCAAATCCTAGAATTATATCATACCTGCTCCAGCAATCACGACCTGTAATGGTTTAGTGGGTTGTTCACTGTTTCTGAAAAATGAAGATAGTTGTCCAGCTTCCAAAAAGTTTATTGTGTTTTCTAGTGGAG
+
AAAAAFFFF1A1AEGDEGGBCCEHCFHGBGH1GHBGHG/EEG1FGH1AG11GFHGGHGCHGB1FEDGFFHHEGGEEFBFF2B01FF0BFGFHHHBFH22FDFHH2BFGGHHHH222B2GHG2FHG111FGFHHHHHGHHHFF1BFHCB1FBFFFF1G1@BB/C/<?<GFFD1?CGHD1FF<FCAF<FGFB=D00=<0<D=GFH00=:0CCC0CG0<;GEHHFFFCB...0=009=FFG9BF/09CBFFF0C
@M03495:530:000000000-LYBTV:1:1102:13478:27633 2:N:0:GATCCGGG+ACCTGCTT
ATATTTTGCCGTTGATAAACCAGCTAATCCTGAAAAAAAAATCAAAGCTAAAAACTACAATGCTAAGACCACGATGTGACTGCTATCAAAGTTAGATATATATGTAAATTATTCATCTGTCAAATCCTAGAATTATATCATACCTGCTCCAGCAATCACGACCTGTAATGGTTTAGTGGGTTGTTCACTGTTTCTGAAAAATGAAGATAGTTGTCCAGCTTCCAAAAAGTTTATTGTGTTTTCTAGTGGAG
+
CCCCCFFFFFCAGGGGGGGGGGHGHHHCHHHHHHHHGGGGGHHHHGFFHHHFHHGHHGHHFHHHHHHHHHHHGGHGFGHHGHBGHHFGGHHHFHHHHHHHGHHHFFHHHHHHFHHHHHHHHHHHGHHHHHHHHHHHHGHFHHHFFHHHHFHHGGHHHHHG?GCGH<F1FGHGGFFGFGHGAFGEGFGGHHHGHFGGHEHHCHHFGGCGHHHHHGBGCFHHEH/GGFGEFBFGGGGGGG/CFFFFGGFFFBA
@M03495:530:000000000-LYBTV:1:1102:22099:27636 2:N:0:GATCCGGG+ACCTGCTT
ATATTTTGCCGTTGATAAACCAGCTAATTCCAAAGCTCACATGCTGACAGATCGGAAGAGCGTCGTGTAGGGAAAGAGTGTAAGCAGGTGGGTGGGGATCGGGGGGGGGCGGTGCCATAATAAAAAAAAAGAAAAAACAATATGATGCCTGTGACACCTTAAACAACAACAACACGTATGAATCTATTATTAACGTAGACAGGCCACCCCACGACTCACATATTTCTGCATAACTAACCACTTTCGAGAGC
+
CCDDDFFFFFDBGGGGGGGGGGHHHHHHHHHHHGHCHHHHHHHGHGHHHGGGHHGFFFHHHGEFEAEBBFGGBGHHGHDFGHHHFHHHF31/11/////////</-----<----/:00<:0<0<0----.../<.-...:0000:00000000<<:./:000<0.........<../0/00000000000<00./...:</..<..<.-..---..00:00000000000<000000.0.0<00../.-.
@M03495:530:000000000-LYBTV:1:1102:16711:27652 2:N:0:GATCCGGG+ACCTGCTT
ATATTTTGCCGTTGATAAACCAGCTAATCCTGAAAAAAAAATCAAAGCTAAAAACTACAATGCTAAGACCACGATGTGACTGCTATCAAAGTTAGATATATATGTAAATTATTCATCTGTCAAATCCTAGAATTATATCATACCTGCTCCAGCAATCACGACCTGTAATGGTTTAGTGGGTTGTTCACTGTTTCTGAAAAATGCAGCTAGTTGTCCAGCTTCCAAAAAGTTTATTGTGTTTTCTAGTGGAG
+
BBBB@FD5FFBAGCGGCBGFCGCGGGFFHHHHGGC5FE?AEHFFHFFFHHHFHHE3GGHEFBFGHEGHHBEH?EEF1BDFFFFFB43FF3FG@FFFD4444@FF4FFDGBGGFGBDFFHFFHDH43?GGFHFHFFGDGFHF210FDGFHFF10FFBF1@BEGC/<GG11<??G01<FF0F<<-CFD<GFB<=0=0DG0GH.CD000/:;CGGFHH0GHBGHFFB:;9CCFFBFFFBCFFFFFGFBF09A0;
@M03495:530:000000000-LYBTV:1:1102:22129:27663 2:N:0:GATCCGGG+ACCTGCTT
ATATTTTGCCGTTGATAAACCAGAACCATCCAAAGCTCACATGCTGACAGATCGGAAGAGCGTCGTGTAGGGAAAGAGTGTAAGCAGGTGTGGAGGGCTCGGGGGGGGGGGGGGTCTGTAAAAAAGGAAAAAGCAAGAGAGAAAGGCATGGATCGCACGACAGGCGGGAGAGCCACAGTGGATAACCGAGCATGCAGTCTAACGACTAAATGGACACTGATTGTACATGACAATGAGCTAACATACGACTT
+
BCCCCFFFFFCAEGCGGGGGGGHHHHHHHHHHHHHHHGGHHHHHHEHHHHFHHHGGGFGHHGGGAAEABFGFGHHGCFGFFGFHGHHHG33B1311/11/>//>C------>---.///:////-..;/;/..:9//9./.9///:../..///.:.:-9:>-..-:-:-;..9//:.///://///-----/////;/9///9.-.-////////./////;////////:///////9//////.....
@M03495:530:000000000-LYBTV:1:1102:17575:27669 2:N:0:GATCCGGG+ACCTGCTT
ATAGGTTCGCGTTGATGAACCAGCCGCCCTGTGCCTGTTATCAAGCTCCTTTGTAGAAAACAACATTCCTCATGCCGAAGTTTTCATACTTAGGGTTCAGAACATTGTATTATACGAAAAGTGAGATGATGGGTGATCTCAAGGGGGTCGTGGAGGGAGAGGGTGGAAGCAGACTGTGGACTAACGTTCATGGTGGTGGAAGGTAAAGAGTACATACAGATCTGCTCAGTGACGAAATATCAGTTCGATAG
+
>1>11BD1111>100333B1AF000A0A//0111D11B12222211B11112122222D00F///011D@111DFC/////1@22BB2@122110BBB12B10>1>122>22>220////0B1211111221/<?/F2222>1@////?/<<.<..-.....<.<-.0/.//:./000/0/0/0/.////00000;9...0/./90090/;00000////////////:////----;////;///;-BE9
@M03495:530:000000000-LYBTV:1:1102:15327:27672 2:N:0:GATCCGGG+ACCTGCTT
ATATTTTGCCGTTGATAAACCAGCTAATCCTGAAAAAAAAATCAAAGCTAAAAACTACAATGCTAAGACCACGATGTGACTGCTATCAAAGTTAGATATATATGTAAATTATTCATCTGTCAAATCCTAGAATTATATCATACCTGCTCCAGCAATCACGACCTGTAATGGTTTAGTGGGTTGTTCACTGTTTCTGAAAAATGAAGATAGTTGTCCAGCTTCCAAAAAGTTTATTGTGTTTTCTAGTGGAG
+
BAAABFFFFFBBGGGGGFGGGGHHHHHHHHHHHHHHHGGGGHHHHGFHHHHHHGGHHHHHHGHHHGHHHHHHGGGGHFGHFGCGHHHHHHHHHHHHHHHHHHHHHHHHH4GHHHHHFHHHGHHHHHHHHHHHHHHHHHHHHHHHHHHHGHHHHGHHHHGGGDCDGGHFGHGHHHEGGHHHFGGAGHHHHHHHFHHHHGHHHHHHHGHHEHGHHHGFHHHECGHEFHHG?9BCFFGGFF;CFEFGGGGGEFF
@M03495:530:000000000-LYBTV:1:1102:16077:27681 2:N:0:GATCCGGG+ACCTGCTT
ATATTTTGCCGTTGATAAACCAGAACCATCCAAAGCTCACATGCTGACAGATCGGAAGAGCGTCGTGTAGGGAAAGAGTGTAAGCAGGTGTGGGGGGATTGGGGGCGGCCGGGGGACATAAAAAAAAAAAAAATTAGCATGTACAAGCAGTCACAGGTCATTAAGTAGGCTGTGGTGCGCAGTCCAGACCATGCGCTGTGCCACGCAATCGATGGTGAGCAGAGTCGGCAGTCGCTGCGGCATGGCAGACT
+
ABAABFFFFFBAEGCGGGGGGGHHHGGFCGFFHFGHFHHHHHHGHGHHHHGHHHC?FDFGHGEFEEGC?GFFFGHHGHEGGHHHHHHFF33B11//--.//..;@-----;-----;.//9//B----;--;;.///99://////;../////;;.///////;//:///.;/..9/----./////.../9/..--;///;/;.--;/.../;9//./9//;//-----//.-..9----;9../.../
@M03495:530:000000000-LYBTV:1:1102:15648:27707 2:N:0:GATCCGGG+ACCTGCTT
ATATTTTGCCGTTGATAAACCAGGACTCAGGCTGGACCAAAGCTCACATGCTGACAGATCGGAAGAGCGTCGTGTAGGGAAAGAGTGTAAGCAGGTGTGGTTGGCTCAAAGGCATGGGCGGGCATGGTAAAAAAAAAATGAGAGCATTCCAAACCATTACCCCGATCAAGACCACAATGATTGCACTCAGTTATACTGTTACGCTCCATACTATTCCGATCTGAGTTCCGCACCATCATATAGAGGTCACT
+
AA?ABFFFFF3>EEGGCGGGGFFFHFHFGHHHCGGAAGGFAHFHCGFGBBGHHFCGBGFGEG1F?HFGEEEF0EGFF3F?1GGFH4BBBE4GGGF1@G112///3B33333B/0300?0//<//0001>=F11<--:-.0;:0/./:0;000;:9.09900/.--A-9090/99.9.99////////;//////////;///.....://.///;/;/..-.;/////9;.---./99/;9/9//.9:///
@M03495:530:000000000-LYBTV:1:1102:10083:27745 2:N:0:GATCCGGG+ACCTGCTT
ATATTTTGCCGTTGATAAACCAGGACTCAGGCTGGACCAAAGCTCACATGCTGACAGATCGGAAGAGCGTCGTGTAGGGAAAGAGTGTAAGCAGGAGGGTCGTAAGAGCGTGGTTCCGGGGTATCTCGAAAAAAAAGCAGGGGATGGCGAAGGACTCCAGCCTGATATACCAGCGCAGGTGTGAGTCGCCGGGGCGGTAAGTTCCAACACCACGCGCGAAAAAGGCTACACAATGGCAATTGTGGAGACTG
+
AAAAAFD54DDAECGGGGFECGF2F44FFFGCGGDHFBFEEH2F3GHB5F3DG5F3F353AE1ABAA2EE1@EE1GHHG3FHH3?@@B@FFD33F1?1/?3>/?00F30E///?/11//</<?1122010/>0/>>.>/<.--.<../---;.;C//////./9/0;000;99.-----9/9.///;-9.----;--9../:/:////....;..-------;...9;./././//.://////./././/
@M03495:530:000000000-LYBTV:1:1102:9927:27753 2:N:0:GATCCGGG+ACCTGCTT
ATATTTTGCCGTTGATAAACCAGCTAATCCTGAAAAAAAAATCAAAGCTAAAAACTACAATGCTAAGACCACGATGTGACTGCTATCAAAGTTAGATATATATGTAAATTATTCATCTGTCAAATCCTAGAATTATATCATACCTGCTCCAGCAATCACGACCTGTAATGGTTTAGTGGGTTGTTCACTGTTTCTGAAAAATGAAGATAGTTGTCCAGCTTCCAAAAAGTTTATTGTGTTTTCTAGTGGAG
+
AA@ABFFBFFBAGEAFGFDDGGHGGHFHHHGHFHFDGFFCFHHGHFFEHHHHHHGHHGHGFHHHHFFHDGHHGGGGHFHGHFBHHHBFFFHFGHHHHEHHHHHHGHHGHHHHHHGHGHHHGHHHHHHGHGHHHHGHGHH3GHGGBGFHDGFFHHGHHHHGGGGGHHFHHBGFHHHGFGAGEGGGHHHHHHHGGHHHHFHHGGHFHGHHEHHFHH0CCFBFHCGFH0.9;BFGGGFGFGFGGGGFFFBFF0C
@M03495:530:000000000-LYBTV:1:1102:15140:27813 2:N:0:GATCCGGG+ACCTGCTT
ATATTTTGCCGTTGATAAACCACCCTCCCTGTGGTCGTTATCTTGCTCCTTCTGTCGTCAACGAATTTACTAATTCCAAAGCTCACATGCTGACAGATCGGAAGAGCGTCGTGTAGGGAAAGAGTGTAAGCAGGTGTGTTGAGATTGGAGGGGGGGGGGGCATTTAAAAAAAAAAACAATATATCAGTAGGGCGTTGCGCAGTGAGTACCAGAACTCTGAAAGTGACTTCGTAGAATACTATTTCCTACTG
+
CCBBCFFFFFCCGGGGGGGGGGGGGHHGGHHHHHGHGGGHHHHHHFHHFGHHHHHHGGGHGHEGGHHHHHHHGHHHHHHHHGHCHHHHHHHHEHHHHHHHGGGGGHFGGGFEFHHHHGBHHHHHHHHHHHHHHHHC2?02?2F/2>>C2@//<------;--;000000::--:--...00000000:090:;----.;---.00000;000./:000:00000000:90.//..0009000000900000
@M03495:530:000000000-LYBTV:1:1102:19425:27816 2:N:0:GATCCGGG+ACCTGCTT
ATATTTTGCCGTTGATAAACCACCCTCCCTGTGGTCGTTATCTTGCTCCTTCTGTCGCCAAAGCTCACATGCTGACAGATCGGAAGAGCGTCGTGTAGGGAAAGAGTGTAAGCAGGTGGGGAGATCTGGGCGGGGGGGGGGGGATTACAAAAAAAAAAAGAGGAGAAAGAGAGAGTGGGAGAGCGCGATGTAGGACAGACCGGCACGACGAGGTGTACGCAGTATACAGATAGAGCAGACTCGCGCGTGGC
+
CCCCCFFFFFCACGGGGGGGGGGGGHHGGHHHHHGHGGGHHHHHFHHGHHHHGHHHGEFGGHHHHHHHFHHHHHGHHHHHHHGEGGHHHGGGEEGGFHEFHHHHHH4FEGGHEHHHF3/<//>/222222/<>-------9;--.//////9::---9-../.....///;/9.9//.....9.-----..//:///./..-----::---:-;99//...-./;///////9:///:/.//.;------;
@M03495:530:000000000-LYBTV:1:1102:17569:27822 2:N:0:GATCCGGG+ACCTGCTT
ATATTTTGCCGTTGATAAACCAGCTAATCCTGAAAAAAAAAATCAAAGCTAAAAACTACAATGCTAAGACCACGATGTGACTGCTATCAAAGTTAGATATATATGTAAATTATTCATCTGTCAAATCCTAGAATTATATCATACCTGCTCCAGCAATCACGACCTGTAATGGTTTAGTGGGTTGTTCACTGTTTCTGAAAAATGAAGATAGTTGTCCAGCTTCCAAAAAGTTTATTGTGTTTTCTAGTGGG
+
BA?ABFFFFFBBGGGGGGGGGGHHHHHHHGHHHHHHHGGGGGHHHFFB2GFFHHHGGHHHHGFFHGHHHHHFAFGHAEBGFFHHHHHHHHHHGHHHHFBFFHHHHHGHHHHHHHHHHHHGHGHHHHHHHHHHHHHHHHHGHHHHGHHHGFHFHHGFHCCFFGGGEHFBDFGHHHGHBFGAGDFGGFFHGFFHHGHHHHHHGHHGHHH0:GFHHHHHEHHECFFGBFG?EFFFFEBFFFBCFBFB9;CCBA.
@M03495:530:000000000-LYBTV:1:1102:19294:27861 2:N:0:GATCCGGG+ACCTGCTT
ATATTTTGCCGTTGATAAACCAGCTAATCCTGAAAAAAAAATCAAAGCTAAAAACTACAATGCTAAGACCACGATGTGACTGCTATCAAAGTTAGATATATATGTAAATTATTCATCTGTCAAATCCTAGAATTATATCATACCTGCTCCAGCAATCACGACCTGTAATGGTTTAGTGGGTTGTTCACTGTTTCTGAAAAATGAAGATAGTTGTCCAGCTTCCAAAAAGTTTATTGTGTTTTCTAGTGGAG
+
BBBBBFFFFFBAGGGGGGGGFGHHCFGHHHHGGHHHHGGGGHHFHHHHHHHHHHGHFHHHHHHHHHHHGHHHGGHGHHHBFGFGHGHHHHHHFHHFFFHHHHFHHFHHGHHHGHHHHHHHHHGGHHGHHHHHHHHHHHHHHHHHFFGGHHGFFHGHHFHGGGGGHHHHHFHDGHHHGHEH>FDEHHHHHHFHFHHHHFHGGHGBFGGHHHHHH<FCCFEHHGFFHCCEGFGGEGGG;CFFG9BFFFFGFBE
@M03495:530:000000000-LYBTV:1:1102:14719:27874 2:N:0:GATCCGGG+ACCTGCTT
ATATTTTGCCGTTGATAAACCAGCCTACCTTTGAACGTAATTAAAATCCTACTGTTATAATGGTATGTACTAGTTCCAAAGGTCACATGCTGTAAGATGGTATGTACGTTATGAATGGAAAAAGTGTAAGAAGTATAGCATAGCTGCTCGAGCAATCACGACCTGTAATGATTTAGTGGGTTGTTAACTGTTTGTGTAAAATGATGATAGTTAGTAAGCTTCCAATAAGTTTATTGTGTTTTCTAGTGGAG
+
A1>A1DFD1DD1A1FGGGGBGC0EA010B1311211000A02A111A1112111222A22221AD2122D2212D222210AB1B1121111112212111@2B222/B00?12@22111100/B122B2110B22221B2111211B1//??/01111////<<12@>F2>>F1DF10/?F/?/11??1F110><<11=1<1F1><00000000000<D=0<0000:0;00CCFG00:::/0;000:.99
@M03495:530:000000000-LYBTV:1:1102:14083:27917 2:N:0:GATCCGGG+ACCTGCTT
ATATTTTGCCGTTGATAAACCACCCTCCCTGTGGTCGTTATCTTGCTCCTTCAATTTACTAATTCCAAAGCTCACATGCTGACAGATCGGAAGAGCGTCGTGTAGGGAAAGAGTGTAAGCAGGTGGGGAGAGATGTGGGGGGGCGGGGGGATTAAAGAAAAACAAAGGTTAAAGGAAGTCAGGGTCGGTATCATCATGTTCAGAAGCGTATTAGGAATCCGCTTCGGAGACCTTTACGCTGATTCTTTCGT
+
BBBBBFFFFFBBGGGGGGGGGGGGGHHGGHHHHGGHGGGHHHHHGFHHGHHHHHHHHHGFHHHGHHHHHHHHHHHHHHHGHFHHHFHHHGGGGCFFFGG@EFHHHHGFHHHFHFHGGFFHHHGC3////<///222@2/<A----;-----.//////./.;.9.././//;/B/./.9//;.../99-..//://;//9//////9-.../9/:////9:9...-..--..///:9..:..//////9..
@M03495:530:000000000-LYBTV:1:1102:12001:27960 2:N:0:GATCCGGG+ACCTGCTT
ATATTTTGCCGTTGATAAACCAGTCAGGAGTCCAAAGCTCACATGCTGACAGATCGGAAGAGCGTCGTGTAGGGAAAGAGTGTAAGCAGGTGTGTAGATCAAGGGGGGGGGCGGGGCCATGAAAAAAAAAAAACAAGCAAATAGAGAGATGGAAGACAGAGTACAAGTGGATGAAGGTAGAACTCTAGCTGATCTTGTGCGTCCACATGAGACTCATACAGCTGGCAGTGGCATGTGTGAGCTCGGCAGAG
+
CCCCCFFFFFCCGGGGGGGGGGHHHHH4BBBBGHHHHHHHHHHHHGHHHHHHHHGHGGGGHHHGGGFEEGHHHGGHHHHHFHGGFHHHHHF@3?1434443@B3?/>-----------.:0000B:=DFF--:..9/.//0000000..000/0/.9////0;0000;000000000:;000000000009000000000.:9-.0000;0000;000000000/././0/./0.::9.0;009:-.-;A.
@M03495:530:000000000-LYBTV:1:1102:19878:27972 2:N:0:GATCCGGG+ACCTGCTT
ATATTTTGCCGTTGATAAACCAGAACCATCAAAAGCTCACATGCTGACAGATCGGAAGAGCGTCGTGTAGGGAAAGAGTGTAAGCAGGGTCTATAATATCGGAGGGGGGGCGGGGAGGGACAGAAAAAATCACAGCGATATAGAAGGAGGTGCAGGAGCAGAGAGGCATGATAGGAGATGACCAAAGCAGTAAGAATCCGCTGGTGTTAGGTGCGGAATTGGTGATTTATAATCACTCACGCTAGTTAATA
+
AAAAAFFFDDD>EA1FG31ABFG0FAGAGH1AGGB0E11AFGGBFE1FFH0G1FF/A/0BBEAAE/EB0@@F00FFF0111B22BFFH/00012222222??//>>//;--9---9-------///-:9-/////------/////;-----///-----;/------/-///////-//////--/-////9//9;//-----/---//-/9/-----/;//-///////////:////-----//////
@M03495:530:000000000-LYBTV:1:1102:14737:27978 2:N:0:GATCCGGG+ACCTGCTT
ATATTTTGCCGTTGATAAACCAGGACTCAGGCGGACCAAAGCTCACATGCTGACAGATCGGAAGAGCGTCGTGTAGGGAAAGAGTGTAAGCAGGTGTGTAGGGTTCGGGGGGGGGCGGGGGAATAATAAAAAAAAAAGAAAGAGACGACGCAGGGGCAGTAGACATATTTATGTACACAAAATCGCACGTGACAATGACAGATAGATGCAAGATTTGGAAATACAGTATTGTTGTACTCGACTCCTCACGT
+
AAABCFFFFFBAGGGGGGGGGGHGHHHHHGHHGGFGGHHGHFHHHHHHHHHHHHHHGHHGGGGGHHGFEFGEEFGGHGFHHGFGFHHHHHHHHHBF3?B4B3/B0?<//<<---9-:-----./0000;090:=-9-.../0/:/:.-----------./0000000000000:00:00...00...--....09000000;9;000:0090/00000000000:0900990;./;0009.-..00/0;..
@M03495:530:000000000-LYBTV:1:1102:14354:28078 2:N:0:GATCCGGG+ACCTGCTT
ATATTTTGCCGTTGATAAACCAGCTAATCCTGAAAAAAAAATCAAAGCTCACATGCTGACAGATCGGAAGAGAGTCGTGTAGGGAAAGAGTGTAAGCAGGTGTGAGGGCTGATGGGGCTGGGGTGTCTATTTTGAAGATAGTATAGGCGAAAGACGCCAGCATGAGATCTCCTGCCTGGTGGTAGTCGAGTGAGCCGTGATATGTAAGCCCGATAACGTAAGAGCGTCGTCAGGGTGAATAGGTTAGTAAG
+
BBB@AFFFFFBBAEGGDFG4CAGGCFFEGFHHHHGFCEEEEHFFGGH2F3GHFFE3GGFCHHBFBFE?FE1F2BBE@GD1BFHGGGEF3F@FGFFHGG3/B33/440//0/0343////?//<///<@B22221?F111111111111>---.0>.=-.<./0<C00000000//.00;/:..000;..-9.00//;.-;/0000;;00;;-9-9./..9..9B.;..--....9...9//9//;/9B/;/
@M03495:530:000000000-LYBTV:1:1102:20421:28081 2:N:0:GATCCGGG+ACCTGCTT
ATATTTTGCCGTTGATAAACCAGTCAGGAGTCCAAAGCTCACATGCTGACAGATCGGAAGAGCGTCGTGTAGGGAAAGAGTGTAAGCAGGTGTGGAGGTATGGGGGGGGGGCGGGGGGTTAAAAAAAAAAAAAAAAAAAAACGTAGGCATCGACGTGAGAGTTGCTAGTTCCAACCAGAAGTGTAGTACGTAATCATTACTGCGTCACAAGAATAACTTAAGTAATATACCAAAGTGATAAGCATCTAGAT
+
BBBBBFFFFFBAGGGGGGGGFGHGHGHHHGGHGHHGFHHHHHHHHHHHFHHHHHHHGEEEGHGFEGEEEFGGHGGGHFGGFGBFGHFHGH?C3>1311134320/>?-----;----99-9////;9-;------------.-....//99./---...//;/9/;////9////9;.9////////9/.;:../////9///..-99//.9/9//////////;////////./////9B/F//;////9
@M03495:530:000000000-LYBTV:1:1102:14347:28190 2:N:0:GATCCGGG+ACCTGCTT
ATATTTTGCCGTTGATAAACTACCCTCCCTGTGGTCGTTATCTTGCTCCTTCTGTCGTCAACGAATTTACTAATTCCAAAGCTCACATGCTGACAGATCGGAAGAGCGTCGTGTAGGGAAAGAGTGTAAGCAGGTGCGTTGAGATCGGGGATGCGAGGTAACGAGTTAGGAAAGAAAACACCAATATGGACCCGGGTATTAGACATTCCAACAAATCAGCCACCAACGCGCACTTTACGACCAGTAACACC
+
?A@AAFFBB@D11EEGFFG13BFABG0EFFBFFH01AAEGGFDG211B1BGHFFHFEFEEEHGFECAEGFGF2FFGHGFDBG@1GHGFGHHEFH1CFFB//EAC0F0>EEGEGHGBGEFCGFGH1FB2B211</B11//?//1/1<//>>///>-<@-<110.<...00/=D<././:/..:.:/:00000/.-;-.9C00;000900090/...00;/9/--9-9-;9---9-B9//AAB@-9;////;9
@M03495:530:000000000-LYBTV:1:1102:20405:28191 2:N:0:GATCCGGG+ACCTGCTT
ATATTTTGCCGTTGATAAACCACCCTCCCTGTGGTCGTTCTCTTGCTCCTTCTGTCATCAACGAATTTACTAATTCCAAAGCTCACATGCTGACAGATCGGAAGAGCGTCGTGTAGGGAAAGAGTGTAAGCAGGTGTGTTGGACTTGGGGGCTGGGGTCGGACTAAAAAAAAAAAGAACTATGAATACGCCGCTGCCTTGAAAACCAGAAGTGTTAAACCGACTGAGCACTCTCGACGCCACATACATACG
+
AA?A?FFFFFDAFFGBG3F1BAF00AGAEEHHHC0AEEGHGHHHEHHH1GHHFHHHHFFFHCEGGCGHH2DGFFFFHHHHHGHHHHHFHHHHBBHFHHGFGEGGHFFEEEEEEHHHGEFFFFECBFGHEHD<CH01B/00//11111@/<///<..>..---<-/0000:@:---.:./00000000;..;------/////://----//////////99----////-9///9/--9----///////-
@M03495:530:000000000-LYBTV:1:1102:17523:28262 2:N:0:GATCCGGG+ACCTGCTT
ATATTTTGCCGTTGATAAACCACCCTCCCTGTGGTCGTTATCTTGCTCCTTCTGTCGTCAACGAATTTACTAATTCCAAAGCTCACATGCTGACAGATCGGAAGAGCGTCGTGTAGGGAAAGAGTGTAAGCAGGAGAGTTGGATAAGAGGGGGGGGAAGTTTTTTTAATAAACACAAAAAGATGATGAAATAGACTAGGTGATCCAATATAATAGGGATTAACATAAGAGCGTGAGTCACGAAAGTATCAT
+
BB@BBFFFFFBAEGGGGGGGGGGGGHHGGHHFHHHHGGGGHHHHGBFEEGGHFHHHEGFEEFGFGHHHFFGGGHHDFFGGGBGHGHFHHGHH4GHHHHHHGGGEFHHEF>E>?GGFHEFHHHF2GFG3GFGFFG/F/?22222222222////--9-.9////9-9.9:;BB//..;.....99////;/////////////:9/B//9/9/////././9;//:/:/;/;99..;;///....://///;
@M03495:530:000000000-LYBTV:1:1102:14062:28321 2:N:0:GATCCGGG+ACCTGCTT
ATATTTTGCCGTTGATAAACCAGTCTCCAAAGCTCACATGCTGACAGATCGGAAGAGCGTCGTGTAGGGAAAGAGTGTAAGCAGGTGTGTAGAGATCGGTGGGGGGGGGGGGAGTTAAAAAAAAAAAAAAAAAAAGATAAAGGTGTGGTGGTGACAGACAAGGATTATAGAGATAAAGTGTGAGTGGGACTCTGGCTATCAGAATCATGAGACAAAATGGAGTCGATCCATTAAAGCTGAGCTGATAGATG
+
CCBBCFFFFFDCGGGGGGGGGGHHHHHHGHGGHHHHHHHHHGHHHHHHHGHGGGGHHHGGEEEEFGGHGFGHHHHGHHGHHFHHHBB3>?4B43@3311>?1/>/<--------./111:0@9BA=---<-----..01111:00<../.<.9101<<./:..<01:1:11:1111111111:110.<.../0100/<0/1101111<1101:///<0000/0/-....01111111<:0.0<00<11111
@M03495:530:000000000-LYBTV:1:1102:16119:28343 2:N:0:GATCCGGG+ACCTGCTT
ATATTTTGCCGTTGATAAACCACCCTCCCTGTGGTCGTTATCTTGCTCCTTCTGTCGTCAACGAATTTACTAATTCCAAAGCTCACATGCTGACAGATCGGAAGAGCGTCGTGTAGGGAAAGAGTGTAAGCAGGTGTGTAGGTAATGGGGGGGGGGGGGGCCTCATAGGAAGAAATAAAGGGAAGAGTGGAGGGGGTGAGGTGATGTATTCTAAGACAGATGGTCAAGAATAGGTACAGGCGTAGGTCGAG
+
ABAABFFFFFCBGFGGGGGGGGGGGHHGGHHGGHHFGGGGHHHHHHHGCGHGGHHFGGGHGHGGEHHHGHFHGHHFDGHHHHHFHGHHHHHH4FGHHHHEGGGG1FHFFEFEGHHHHGCGEHGHBDGHFGHHHHGG2<02>22@222@0</-9>--------..///////../9//9/9/;.....;/./..-----.../://///////;///////;/////////;///////;/.:9--./:-:-
@M03495:530:000000000-LYBTV:1:1102:13960:28377 2:N:0:GATCCGGG+ACCTGCTT
ATATTTTGCCGTTGATAAACCAGCTAATCCTGAAAAAAAAATCAAAGCTAAAAACTACAATGCTAAGACCACGATGTGACTGCTATCAAAGTTAGATATATATGTAAATTATTCATCTGTCAAATCCTAGAATTATATCATACCTGCTCCAGCAATCACGACCTGTAATGGTTTAGTGGGTTGTTCACTGTTTCTGAAAAATGAAGATAGTTGTCCAGCTTCCAAAAAGTTTATTGTGTTTTCTAGTGGAG
+
ABBBBFFFFFBBGGGGGGGFFGHHHHHHFGHHHFHHHGGCGFHHGFHGHHHHHGGHHGHHHHHHGHHHHEGHGGHGC4GDFFGHHHHHGFHHHHHHHHGHHHHHHHHHHGHHGHHHFHHFFHHFHHHHHEHHHGHHHHFFHHHCGHFHHHFGEGHFHFGGGGGFGHGFHHHHGFHGDGHH?FGEHEEHHHHHHHHHHHEFAGF=DCCGHHFFGGE:FG/CGGGGCC.AEFGGGFFFGGBFGFGF009;;;9
@M03495:530:000000000-LYBTV:1:1102:18407:28378 2:N:0:GATCCGGG+ACCTGCTT
ATATTTTGCCGTTGATAAACCAGCTAATCCTGAAAAAAAAATCAAAGCTAAAAACTACAATGCTAAGACCACGATGTGACTGCTATCAAAGTTAGATATATATGTAAATTATTCATCTGTCAAATCCTAGAATTATATCATACCTGCTCCAGCAATCACGACCTGTAATGGTTTAGTGGGTTGTTCACTGTTTCTGAAAAATGAAGATAGTTGTCCAGCTTCCAAAAAGTTTATTGTGTTTTCTAGTTGAG
+
?A3AAFFFFFBA2AGFGGFFGGHGHHHHHHFFCGBGFCGGGHHHHF5CHFG5BFEHHFFHHFHFHHGGDB2FECH??GFG4GFBEGCHHB3GFGHHHHHHGFFFFFEHBGFHBGGHHFGHGHHHFEGHHHGHHHHBEGDDGHGGFDBGHFFFGGGFHCGD?/@DCFF1G1FGDAFDGHGHAC->FFFHHDDGHBGHHFFEHHFD0<<GFFGBFHHB0GFHFBGGFFG.;FFFBFEBFBCFFG0C0F00;;/
@M03495:530:000000000-LYBTV:1:1102:15858:28434 2:N:0:GATCCGGG+ACCTGCTT
ACCAGTTTTGTATTCTAATAGCAAACCATAATCCAGGGTCTATAACTTTTCGATGAAAAATAGATGGGAAGAGCGGGGTGAAAGGAAAGAAGATGCAAGATTGGGAGAAAGTTGGGGGGGGGGCGAGTGAATAAAAAAAAGGAAATATGGAGGGGGGGCGGAGATGTGAGTAAGAAAAAGATAATCAGTGTCAATGTACTTAGGCGGCATATATAAAAGATGTAACTATGTGATATCGCGCTCGTGTGATT
+
111>11B33>BB3B33BBA3B11111001113B31B00000B2221D2A12//22111100A112BB/01/0B0/////>/11100000000111111>>11B0>///01<>2B1<//:-@------9;/////://------//9/////-----------9-9/B//////////---:////9//////////9///;/://--;--/////////9///////////99////-----;--;--//9
@M03495:530:000000000-LYBTV:1:1102:13692:28513 2:N:0:GATCCGGG+ACCTGCTT
ATATTTTGCCGTTGATAAACCAAAGGACTCAGGCTGGACCAAAGCTCACATGCTGACAGATCGGAAGAGCGTCGTGTAGGGAAAGAGTGTAAGCAGGTGAGTAGGGATGGGTGGGGGGCGGAGACTTAAAATAAAAAAAAAAAAAGAAGGACTGAAGGGCGAGAGTAACAATATAGTACGAATGGTGATCTACAGCATGACACGTGCAACGTTAAAGACAGCGAGTGCAGGACGACTGACATGTGCAGCAG
+
CCCCCFFFFFCAGGFGGGGGGGHHHGH4FGABBGGFECHHHHHHBHHGFHFGHHHHHGHHBHEEGGGGFFFAFFGEGGGHGGHEBFGGHHHHEGHCEF@31@433/?2/??3?//>/---:-9-./////;//BF/9----:---.../.:././///..;----;////////;//:9....//////////;/////////....:9/-.//.//9///.----.;//...9--../////;;/;//..
@M03495:530:000000000-LYBTV:1:1102:11884:28517 2:N:0:GATCCGGG+ACCTGCTT
ATATTTTGCCGTTGATAAACCAGCTAATCCTGAAAAAAAAATCAAAGCTAAAAACTACAATGCTAAGACCACGATGTGACTGCTATCAAAGTTAGATATATATGTAAATTATTCATCTGTCAAATCCTAGAATTATATCATACCTGCTCCAGCAATCACGACCTGTAATGGTTTAGTGGGTTGTTCACTGTTTCTGAAAAATGAAGATAGTTGTCCAGCTTCCAAAAAGTTTATTGTGTTTTCTAGTGGCG
+
1AAAAFF3DFAAECGGG3B11F0AGBG31D31DBFFAEEC?GFHEGGBF1FB1DECGBC1EBBFHFGF1BBFE/BF>EGFFF0B1FC@BBDEHHFDGHHBGGHHHFHHGGHFHGHHHHDDGHDGHF<BFGHHHHHHGF2FBG>0FGG11GFHE00@GFFCC?@CGGH11<D<<CHF1>0><F@CGHGHFFHHGHHGB=<D.<0<0;C0CF0;C;00CGHGC0CGHB.;C00C00FFGG/99FGGFBBBA.;
@M03495:530:000000000-LYBTV:1:1102:11490:28540 2:N:0:GATCCGGG+ACCTGCTT
ATATTTTGCCGTTGATAAACCACCCTCCCTGTGGTCGTTATCTTGCTCCTTCTGTCGTCAACGAATTTACTAATTCCAAAGCTCACATGCTGACAGATCGGAAGAGAGTCGTGTAGGGAAAGAGTGTAAGCAGGTGTGTGGGGGAGGGTGGGGGCTGGGGCATGATAGCAAAAAGAAAGGTGTCAGCGCGTGTTCGGAAATTCCTAAGCAAACTATCCGTAACGCGGGGTGTGGGTGTAGGAGTGACACAA
+
AABABFFFFFBA?EGGGFFDGCFGCGH2AGHGGFBBAE2CGHFHH5F53B5BDDDAF11FEGAFG11FADGGFHH5@@G@GFHHHFG4GGFH4F3BBF@G1>??GH2E3B>/EGHFGC3BCGHHBB4DG433?GB?2?B0?////////.<-----...;.:/.0000000:/....//.0/090;;.----9./.-..-///:/9////:/./////.9A...9-9--;-9:....9:///9:.///9..
@M03495:530:000000000-LYBTV:1:1102:18812:28604 2:N:0:GATCCGGG+ACCTGCTT
ATATTTTGCCGTTGATAAACCAGTCAACGAATTTACTAATTCCAAAGCTCACATGCTGACAGATCGGAAGAGCGTCGTGTAGGGAAAGAGTGTAAGCAGGAGTGGAGAAAACAGGGGTCGGCGGGAGCTTAAAGAAAAAAAAAAAAAAGACGATGGAAAACAAGGGTGTGAGTATATGTATAGGGAGCGGTCCAAATGATCCAACAAGACAGAGTATGAAATCACAGCAAGAGTGGCCAAAGTAAATCATT
+
ABBAAFFFFFBAGGGGGGGGBGFHCGHFGG2AGHHHGHH5GFFGHFFCGHHGGGHHBFFBGHFFHHDEAEHFFEFAEEEFHHGFHHGHFHFG4FEGHGEG1??B13/30323/2///?//</</<<-.01>111<0//.<@-------../.-9..//:./.....;.9.//;99/;/;B////./..--:--9////////9//....././/9;/////////99......//.;./9.////////;9
@M03495:530:000000000-LYBTV:1:1102:12764:28622 2:N:0:GATCCGGG+ACCTGCTT
ATATTTTGCCGTTGATAAACCAGAGGACTCAGGCTGGACCAAAGCTCACATGCTGACAGATCGGAAGAGCGTCGTGTAGGGAAAGAGTGTAAGCAGGTGTGGAGATCTCGGCGGGGGGTGGGGTATTAATAAAAAAAAAAAAGGAGGTATGAGGGGTAGAGAGCATGGTGAACTGAGACAATTCAGCTGGATGTACGCAAGGGAGGCAGGTCAGTAGGGCACGCGACAGGTTGACTGGAAGATCGGATGTG
+
ABBBBFFFFFBAGGGGGGGGGGHHHGHCHHCFFGFHGHHHHHHHHHHHHHHGGHHHHHHHHHFFEGEFFHGGGGGGFFGHGBGEGFG4FGFGHBFGEFG3?/3?3B3440?//</<----;;-../;/////BB/-------......//////.-...///../9/.9//////////..////////../////...--...9-...-.;/99///9....----9-.//.////.///.//...;-/9
@M03495:530:000000000-LYBTV:1:1102:14998:28661 2:N:0:GATCCGGG+ACCTGCTT
ATATTTTGCCGTTGATAAACCAGTCACAACCACTTCTTGCCCTCCAAAGCTCACATGCTGACAGATCGGAAGAGCGTCGTGTAGGGAAAGAGTGTAAGCAGGAGTGGAGAGATTGGCGGTGGGGGGGTGAATACAACAAAAAAAAAATTAAAGCTAGAGAAACAGTGGGCAAAGCAAGGCAGATATTAATTCTCGCATGTAATGTGAGAACACGCGACTCGCACGACGTTGACAATTCTGCGTCTCATTGG
+
BBBBBFFFFFBBGGGGGFGGFGDHHHHGHEAFGHHCHHHHHHHHGHHHCHHHHHFHHHHHHHFHGHHHGGGGHHFGGGGGEHFFHGGFFGFGHHBGHHHHHH1??0/??B//33303////////----;////9//..9..9----.///;/9//9///;//9.://..9../9B/...99./9///:/99//..-9.;/9//////////..--9--;9----.-9-...//;//////-.9.9/////
@M03495:530:000000000-LYBTV:1:1102:19014:28697 2:N:0:GATCCGGG+ACCTGCTT
ATATTTTGCCGTTGATAAACCAGCTAATCCTGAAAAAAAAATCAAAGCTAAAAACTACAATGCTAAGACCACGATGTGACTGCTATCAAAGTTAGATATATATGTAAATTATTCATCTGTCAAATCCTAGAATTATATCATAACTGCTCCAGCAATCACGACCTGTAATGGTTTAGTGGGTTGTTCACTGTTTCTGAAAAATGAAGATAGTTGTCCAGCTTCCAAAAAGTTTATTGTGTTTTCTAGTGGAG
+
ABAAAFFFFFBBGGGGGGGGGGHHHHHHHHHHHHGFFGFGGA33BFBBFDHHHG?HA33FE3ADDGFD3FFAE?FE14F4433BDBBGHHFFEFEB44B@4FGG4EGF4GDFHDGH4FFHFFHHHHHEBDFHHHFGE43?B?3BDF?33F22FGHH222<//AEB<<GF1FFG011?GGGEC<AG1FGFHHHH0<0<=DFFFHDGH:F;0GHGGC;;CCGBGEHEF.EDFGGFGEBFCCFBB0B000990A
@M03495:530:000000000-LYBTV:1:1102:15917:28760 2:N:0:GATCCGGG+ACCTGCTT
ATATTTTGCCGTTGATAAACCAGAACCATCCAAAGCTCACATGCTGACAGATCGGAAGAGCGTCGTGTAGGGAAAGAGTGTAAGCAGGTGTGTAGATTTCGGGGGGGGGCGGGGTGTTAAAAAAAAAAAAAAAGAAGAGTATGACTATAGGGAGGGGAGGACTATAGGTTGCTTAACAAGTGAAAAGCACGTATGATTCATGCGTGATCAGATAGTAGTCGATGTCATGTGACGTTACTATCTAGAAGCTT
+
DDCDCFFFFFCCGGGGGGGGGGHHHHHHHHHHHHHHHHHHHHHHGGHHHHHHHHGGGGGHGGGGGEGGHHHGHHHHHHHHHHHHGHHHC@@114344BB@?E?E@@-<---------.0000<-<@B9-----.../0.<000:0000000</.---.-<..//<0<000/.0000<00/<00<00/.0/-./0/000<0000.<../00000000<000...0:00000000.../.000:00000:000
@M03495:530:000000000-LYBTV:1:1102:14818:28760 2:N:0:GATCCGGG+ACCTGCTT
ATATTTTGCCGTTGATAAACCAGGGACTCAGGCTGGACCAAAGCTCACATGCTGACAGATCGGAAGAGCGTCGTGTAGGGAAAGAGTGTAAGCAGGTGTGGTGAGCTCGGGGGGGGGCGGGGGATTAATAAAAAAAAAAAAACAGAAGTGGATGGGGGGCAGCCGTGGGACAAAATGATGATATATAAAATCATATAGGGTGCGCGTAGGAGGTGGTATTACGATCTGTGATAGCACAAGACTAGCGACGA
+
CCBABFFFFFCBGGGGGGGGGGHGGGGHHHGBFHHGHGGHGFGHHGGHCFHHHHFHHHHFFHGGGGGFHGG1EFGHFHHGHHHHHGHHHHHHHHHE1BBE/2/30333/////-----;--@-9.///9//99B9;------..//////:///...----...-.---..9././/////////////;/////////./..---:-;9:/....9////;...../////:9///9/;//////;----
@M03495:530:000000000-LYBTV:1:1102:15545:28788 2:N:0:GATCCGGG+ACCTGCTT
ATATTTTGCCGTTGATAAACCAGCTAATCCTGAAAAAAAAATCAAAGCTAAAAACTACAATGCTAAGACCACGATGTGACTGCTATCAAAGTTAGATATATATGTAAATTATTCATCTGTCAAATCCTAGAATTATATCATACCTGCTCCAGCAATCACGACCTGTAATGGTTTAGTGGGTTGTTCACTGTTTCTGAAAAATGAAGATAGTTGTCCAGCTTCCAAAAAGTTTATTGTGTTTTCTAGTGGAG
+
BBBABFFFFFCBGGGGGGGGGGHGHHHHHGHHHHHHHGGGGHHFHFHGHHHHHGEHHGHHHHHHHHHHHFHHGGHEGHHHGFFHHHGHFFHGHHHHHHHHHHHHHHHHHHHHEHHHHHHHHHHHHHHHHHHHHHHHHHHHHHHFHHFHDHHHGHHHHFHGGGGGC?GHHGG1GHHFGGHGDGGDHHFFHHGHHHHHHFHHHHE<GGHHHHHHHHH0CHHHGGHFGHF.ABBFFGGFGFFFGGFFGBFG?0A
@M03495:530:000000000-LYBTV:1:1102:15411:28794 2:N:0:GATCCGGG+ACCTGCTT
ATATTTTGCCGTTGATAAACCAGCTAATCCTGAAAAAAAAATCAAAGCTAAAAACTACAATGCTAAGACCACGATGTGACTGCTATCAAAGTTAGATATATATGTAAATTATTCATCTGTCAAATCCTAGAATTATATCATACCTGCTCCAGCAATCACGACCTGTAATGGTTTAGTGGGTTGTTCACTGTTTCTGAAAAATGAAGATAGTTGTCCAGCTTCCAAAAAGTTTATTGTGTTTTCTAGTGGAG
+
BBAABFFFFBDAEGGGGGGGGGHCHHHHHFHHHGHHHGGCGHHFHHFFHHHHHHEHHHHHHHHHFFHHHEHHGGHGFFHHHHHHFHFGHHHHGHHHHHHHHHHHHHGHHDHHHHHHHHHHHHHHHFBGHHHHHHHHHHGHHHG2FGGCGHFHFHHHEGHDEGCDGFGFFFHDHHHHHHHHEGGGHHGHHHHHHGHHHHGD.CGG0CGF0CCHGC<0;C:CGBCCBCACCFGGGGFFFG9FGGFGBFFGGEF
@M03495:530:000000000-LYBTV:1:1102:14538:28824 2:N:0:GATCCGGG+ACCTGCTT
ATATTTTGCCGTTGATAAACCAGCTAATCCTGAAAAAAAAATCAAAGCTAAAAACTACAATGCTAAGACCACGATGTGACTGCTATCAAAGTTAGATATATATGTAAATTATTCATCTGTCAAATCCTAGAATTATATCATACCTGCTCCAGCAATCACGACCTGTAATGGTTTAGTGGGTTGTTCACTGTTTCTGAAAAATGAAGATAGTTGTCCAGCTTCCAAAAAGTTTATTGTGTTTTCTAGTGGAG
+
BAA?AFFFFFBAECCGGGGGGGHHHHHHGFHHHFHFHEGGGHCFHHBFHFFFHFFFHHGHHHHHGFHHHEGEGGHG?4GFBGFGHHCGGHHHHHHGHFHHHHHHFGHGHHHHFGHHHHGHHHHGHHHHHFHHHHHHFFFHHHHGHHGBHGHHFGGHFHFG?DCGHGHHHHBGDFHHGGAGCF-EGDGFHHHHHHGHGFFGHHGFFGGHHGHGHHHCHHHFGHFCGGG.DBFFGGGGGFCFFG0FBBCFGFE
@M03495:530:000000000-LYBTV:1:1102:12322:28852 2:N:0:GATCCGGG+ACCTGCTT
ATATTTTGCCGTTGATAAACCACCCTCCCTGTGGTCGTTATCTTGCTCCTTCTGTCGTCAACGAATTTACTAATTCCAAAGCTCACATGCTGACAGATCGGAAGAGCGTCGTGTAGGGAAAGAGTGTAAGCAGGTGGGTAGAGAAGGGGGGGGGGGGGGGGAGTACAAAAAAACAGAACGCTCCAAACTAACATGACTACCGTGAGAACAGAAGGTCCCACAGAGTACGTGATGGTAGAAGTACTCTGAAC
+
AABBBFFFFFBAGGGFGGGGGGAFFFH2ABGGHHAGFGDFHHCGHFHHFHHHHHHEFGFGGGGGGHGFHHGHBGHHDGHHHHHGH3EGHEDFHBFGCH3FE1FEBGGGG/>EEEHFFGBF/F?BB?FDD?GHCF02?</2/22>22@//>----9---;----.////;.A--...9/..;...///.;//////////9.-..../////9//.///./...//9//9...///9//;;/://///////
@M03495:530:000000000-LYBTV:1:1102:13772:28917 2:N:0:GATCCGGG+ACCTGCTT
ATATTTTGCCGTTGATAAACCAGCTAAGTCCAAAGCTCACATGCTGACAGATCGGAAGAGCGTCGTGTAGGGAAAGAGTGTAAGCAGGTTTGGAGAAGTTGGGGGTCGGAGGAGCTTAGAAAACAAAAAATAAAAAGAATAAGAGAGTGGAGTGATTGAGGCTATTTAAGCACTCGATAGATCACCAGTCCAATTACTACATGCTACGCAGTATTAAACAACCGTCGACATAGCGCTTCTAGCTTTCGTCA
+
AAAABFFDFFBAEEGEGFGDEGAAGHF4DFFFGGGFGHFHGHBGFBFHHHHHHGGFG?CGF01AEAE1BFFFFHGE3BGHHHFF3EEA133?1333134443//>//>>//////01@112100<<0@//011111/?01111110<11.1</.00<0<0/.<000<00000/0/../;.;;00//0.;00;090;0;00/000000.9.-.000;000;...-.9---..///--9..////////....
@M03495:530:000000000-LYBTV:1:1102:12388:28920 2:N:0:GATCCGGG+ACCTGCTT
ATATTTTGCCGTTGATAAACCAGCTAATCCTGAAAAAAAAATCAAAGCTAAAAACTACAATGCTAAGACCACGATGTGACTGCTATCAAAGTTAGATATATATGTAAATTATTCATCTGTCAAATCCTAGAATTATATCATACCTGCTCCAGCAATCACGACCTGTAATGGTTTAGTGGGTTGTTCACTGTTTCTGAAAAATGAAGATAGTTGTCCAGCTTCCAAAAAGTTTATTGTGTTTTCTAGTGGAG
+
?BBABFFFFFD>EEGGGGGGFGHGFHH5FBGFHHDGHGGGAGHHHHHBDDHGBFEFGGFGFFHEFGBHHBFHDCHECGGGFD3BGGHGGHF4FHHHHFHHGHFHBGHHFHHHHHHHGHEHBFF4FGHHHEGHHFHFFE3?FG?2BGA2FCGG2GCGHFHGG?CGGFHBDFBGFFFHDGA<<FC<<GFGHGGHEHHHFF0D.<DHD::GHG:CBCC0CHE0CC;00;.;AB090;BF9F/9BB0;BFBF?B.
@M03495:530:000000000-LYBTV:1:1102:16519:28943 2:N:0:GATCCGGG+ACCTGCTT
ATATTTTGCCGTTGATAAACCAGAGAACTCCAAAGCTCACATGCTGACAGATCGGAAGAGCGTCGTGTAGGGAAAGAGTGTAAGCAGGTGGGTAGATCTTGGGGGTGGGCGGGTCATTGCAAAAAAACGAAATCTAGACGAAGCTGCTGCGCTCGAGGTACCCAGTTTCTAATGATACAGCAACGCTGATACTGTGGATCGCACACCGTCGTGATAGATCCTGCTGACTGATCAATACGTACAGTAGTGAG
+
CCCCCFFFFFCAFGGGGGGGGGHHHHHHGGGHHHGFFGHHHHHGHHHHHHHHHHCFGGHHFGGGEEEGBGHGFFHHGFGHGGFGGFHHG31>13?34444@B/>/<<///<//--01>111110.--.-....000000:--.:00/0;0-:-.--.-:00000.//:///9:////:///;/.9-...///////9///..9--..-..--./////;9/9///////99////://.//../////9//
@M03495:530:000000000-LYBTV:1:1102:16635:29044 2:N:0:GATCCGGG+ACCTGCTT
ATATTTTGCCGTTGATAAACCAGGGACTCAGGCTGGACCAAAGCTCACATGCTGACAGATCGGAAGAGCGTCGTGTAGGGAAAGAGTGTAAGCAGGTGTGTAGATTTCGGTGGCTGGGGGGGCGTTTTAAAAAGAAAAGGGGAGAAATACTTGGGAGGGAGGCGGGTACTCGTTATATGCGTGAAGTTAAAATATAGGAGGGTAGCTAGGAAGAGCGAACGGTAGGGCAACCATGAGATGAGTGGTGCTGG
+
BBBBAFFFFFBBGGGFGFGGGGHGGFGHHHHGHHHGCGHFHHGHHHHFHFHHHHEHHHFFHHGGGEFFFFFGE>EGFGGFFHHHGCBGFGHHHGHEG@3104B44?442>///00////>-------.////B9;AB./..-.-..////////...--;.-;---9-///9;..99///....:///;//;///////9.-././;//;:/....;----::...9......///9///////./9////
@M03495:530:000000000-LYBTV:1:1102:17421:29093 2:N:0:GATCCGGG+ACCTGCTT
ATATTTTGCCGTTGATAAACCACCCTCCCTGTGGTCGTTATCTTGCTCCTTCTGTCGTAAACGAATTTACTAATTCCAAAGCTCACATGCTGACAGATCGGAAGAGCGTCGTGTAGGGAAAGAGTGTAAGCAGGTGAGCATATATGGTGGGGCAGTCGGGACTTGTAATGATAAAGTGGATTGTTCAATTTTTCTGAAAAATGAAGATAGTTGTCAGGGTTCCAAAAAATTTATAGTGTTTTCTAGTGGAA
+
BBBBBFFFFFBBGGGGGGGGGGDGGFA2FHHGHGFAEAECEB5DD5FG3FGGGFEEFE1BEAAAFGHGFHHEBDGGFFGFCFFBG3B@3@EGFCFG3B3?EG1E112>E/>EE?GBGGGACFFHHFFHHHBGHE023022222@>2222</////0</----0>10=D000000=00<000</00;00<0000/0:0::<..0000:9000000;00/./../9;0.9-./9;00;;9B/..//;/:B9//
@M03495:530:000000000-LYBTV:1:1102:14451:29153 2:N:0:GATCCGGG+ACCTGCTT
ATATTTTGCCGTTGATAAACCAGGACTCAGGCTGGACCAAAGCTCACATGCTGACAGATCGGAAGAGCGTCGTGTAGGGAAAGAGTGTAAGCAGGTGTGTAGGTATTGGGGGGGGTGGGGATCGTATGAAAAAAAAAGAGAAGAATGGAGCGGATGATGGTGCTTGGAATCGATATACACAGGTGAGTATGCTCGAACCAAGTGGATCTAGCTGTAGTAAAGCTGCATGGGTGCATATCACTACATACACG
+
AAA3>@F5DFBAFGCGGFBGCAEFC4GAFFFCHFEB2FAG2B23A33BGHCGHBBDCE53EEEAA1E2A11>>EBCGHGGHHH3F4BFHF@FFG1?@31?4B33444B3///--;-----....;.///99/.----..../:;/////9.-----/////9//;9.////....-/;///..///.///////.-..-...99//;//;////////////9//////../..//9/////////////9
@M03495:530:000000000-LYBTV:1:1102:16841:29235 2:N:0:GATCCGGG+ACCTGCTT
ATATTTTGCCGTTGATAAACCAAAGCTCACATGCTGACAGATCGGAAGAGCGTCGTGTAGGGAAAGAGTGTAAGCAGGTGTGTAGATGTTGGTGGGGGCCGGGGCATTAAAAAAAAAAAAAAAACAAGAAGGTAGTAGAGTGGTACGATGTGATCCTTAGACGACATTCATTGATGCGTGAGACACAGCATGAAAAGTGACTTTGACTCGAGGGAAAACAATCGTCACTCTGTATGCAGACACTCCTAGAA
+
CCCCCFFFFFCBGGGGGGGGGGHHHHHHHHGHHHHHHHHHHHHHGGGGGHGGEFGEGHHHHGHHHHFGFGGGHHHGFGBB@E14B444B4B1>?1//>//>////<2>22?22<@DG-<<----...//:/.;00:000900.000.....00000900000.:--;0000000000-:...00;//../;00000/0;;000000000...--.9.//..90.:...0000;0900900.//0//000;0
@M03495:530:000000000-LYBTV:1:1103:15786:1343 2:N:0:GATCCGGG+ACCTGCTT
ATATTTTGCCGTTGATAAACCACCCCTTCTTGCCCTCCAAAGCTCACATGCTGACAGATCGGAAGAGCGTCGTGTAGGGAAAGAGTGTAAGCAGGTGTGTAGGAATTGGCGGCGGGACGGGCAAGACAGAAAAAAAAAGACGGCCATCAGCTGTACCATACTCAGGCACACAAAAATACACATATCATGCGGCTGGAGAATCATTCTCCATGCTACCCTTGTCAGCAGTGACTATACTACCACAACTACTA
+
BBBBBFFFFF?>EEAGGGG4AFEFGGGFHGHHFCFGFFHHFFCGAC3GEHGHHBFFE3FGHGFGFHHHCGEEEG??G@FGGEBBFBFEGH43BFG?3B?14B33B3??33/E////-----<<..//////;CG--99.:;.;---//00009//;/9B9./;////;...;9AF..99////9///9/;.----9../.:B//9//;B99////;.;//.9/9///.9/9/9/:9/9//.//...////:
@M03495:530:000000000-LYBTV:1:1103:14427:1463 2:N:0:GATCCGGG+ACCTGCTT
ATATTTTGCCGTTGATAAACCAGGACTCAGGCTGGACCAAAGCTCACATGCTGACAGATCGGAAGAGCGTCGTGTAGGGAAAGAGTGTAAGCAGGTGGAAAGCGTTCGGAAGTTCCCAGAATTCTAAGACAAATAACCGGAAAAAGTCCGAGGCGCGTGCATCTTGCCATAGGCCCCGCTCCACTTATGATTGTCAATTTACACTCAACTTTACATCGGAAGAGTCTCTTGTAGGTCAAGAGTGTCTTGGC
+
1>>1>DFFFF?1AEAF3FGGCG0F0B0FGGCFFCEG0BCCAG0F1FG1DAAA1E0FF0F1CE/AEAEG/AAE//B>1BCGHGF0B@BBFE2110>BF//1100///?////?B12211B/01B122B2110B01@<11//>/AGA?111/?--------..000000/00:00;/.9----.:/C9900000;00;C000;;900//9-//:////9----;-9//99///;//9/BB//9-9/;//;9//
@M03495:530:000000000-LYBTV:1:1103:15573:1472 2:N:0:GATCCGGG+ACCTGCTT
ATATTTTGCCGTTGATAAACCAGTCCAAAGCTCACATGCTGACAGATCGGAAGAGCGTCGTGTAGGGAAAGAGTGTAAGCAGGTGGGTAGGGCTCGGGGGGGGTCGTGGGATTTAAGAAAAAAAAAGAGAAGACAGAGGAGGGGAGGTGGGGCATGAGTAGTGAGTGGACAGGATACTGGTCGTCGTGAAGCCGCATCAGTATACAGTAGTTGGGGGAGGTGTACTTGCGACTCCTTACGCGGTCAGTGGG
+
AAAABFFFFFA>FEFGGGFGFGGFGFGGHHFFHHHGHFGHHFHHHFGHHGEFEFHCFGEEEEFGGHGBFGHFGFFHHHHEGHHBB1>13111211>//EF-9=-.--..-.;////;/;B.A----.9../////.//....--.--...-9.-.9/9/9/99////.///...///////9;-.--././/.---.-/:///9/////:////------.;/9/9/9/-;--./////..-9.-..///.
@M03495:530:000000000-LYBTV:1:1103:15945:1492 2:N:0:GATCCGGG+ACCTGCTT
ATATTTTGCCGTTGATAAACCAGCTAATCCTGAAAAAAAAATCAAAGCTAAAAACTACAATGCTAAGACCACGATGTGACTGCTATCAAAGTTAGATATATATGTAAATTATTCATCTGTCAAATCCTAGAATTATATCATACCTGCTCCAGCAATCACGACCTGTAATGGTTTAGTGGGTTGTTCACTGTTTCTGAAAAATGAAGATAGTTGTCCAGCTTCCAAAAAGTTTATTGTGTTTTCTAGTGGAG
+
>>3AAFFFFFBBGGGGGFGGGGHHHFFGHFHFHFFHHGG?EGFGGEFHHHHHBDEGFCGHHHHHEHHHHHHHGGHE1FHDGHCGHFHHHHHHGHHHFFHHHHHHDGHHHBGHHHHHGGHHFFFHHHHHHHHGGHHHHHFHHHFCGHHHHCGHBCGHHHH?B/CDHGGHG@F?GFHHFGHHAFDGHHHHGGH0<DGGDFGH<GHGFF:CGHHGHGF0;GEFBCGG00;;E;BBFF0FFFFGGGGFFF;0?0C
@M03495:530:000000000-LYBTV:1:1103:17257:1548 2:N:0:GATCCGGG+ACCTGCTT
ATATTTTGCCGTTGATAAACCAGCTAATCCTGAAAAAAAAATCAAAGCTAAAAACTACAATGCTAAGACCACGATGTGACTGCTATCAAAGTTAGATATATATGTAAATTATTCATCTGTCAAATCCTAGAATTATATCATACCTGCTCCAGCAATCACGACCTGTAATGGTTTAGTGGGTTGTTCACTGTTTCTGAAAAATGAAGATAGTTGTCCAGCTTCCAAAAAGTTTATTGTGTTTTCTAGTGGAG
+
ABAABBFDFFBAGGGFGGGFGGHGHHHGHGHHGFFHGEGEGHCFHFBCGFFFGFGHHGHHFFHGHFGHHHFHGGGFGBGBED?GGF3GEFGDEGBHHHHFHHHGBFGHHDEGGHHHHHHHEDE4FGGHHHHGHHHHFFHHHHBCDGACD2F22F<DCGHDDCCDHD?1??FF1FGF1<0.<FGAC11<GHFHFFGFFHBGACGH0C<GFHHFHH000CBC00/0::CEAFF0BBBBC;FGBF;C0BBFF0;
@M03495:530:000000000-LYBTV:1:1103:18258:1688 2:N:0:GTTCCGGG+ACCTGCTT
ATATTTTGCCGTTGATAAACCAGAGAACTCCAAAGCTCACATGCTGACAGATGGGAAGAGCGTCGTGTAGGGCAAGAGTGTAAGCAGGGGAGAGATTCTCGGTGGAGAGCCGGCAGGACAGAAAAAGAGAGTAGCGCGAGCACAGGGCAGCGGCCATGGAGAGAGAGCTCCCGGCGCGAGAGTTCTACGCTTCGGAAACTCGCGCACGCGTGTCCCTGCCGCTAATACTGATCGTGTCCCGAGTGGCATCG
+
1>111B3B1BA>AFG3GBB110A000BAB1BFFGHH11ABC2111D1BBB0B1B/0BE0F0E//A/BAFGHG0/BFFG1BD2FG11B//E/E///1122BE/??E//1?/0///<////0/0<C00/<<0/1<11//<-<--.//.<.C..-:--::0/0;/.9....90/..-----;---9//99/9--;---9--///-9--99-------//9/;;-----/////;//---;-/:----9---9/;
@M03495:530:000000000-LYBTV:1:1103:18696:1699 2:N:0:GATCCGGG+ACCTGCTT
TTATGTTCGCGTTGATAAATCAGGTAATCCTGAAATCTGAGTATATGATTAACCCTACAATGCTAGGACAACGGCGAGAATAATAGCAACGTTAGATCTATATGTAAACCATACATCAGACAAATACTAGAAGTATATCATACCTGAAACAGCAATAACGACCAGTACTGGGTAAGTGAAATGTCCACTTTTTGTGAAAAATGCCGATAGCTGTGTAGCGTGCAGGTAGCTGATTGTGCTTACAATTTGAG
+
1>AA1BB311>>1AAG331A31AAB133321A1B1212221D212222D22D11/0BAFD1BA221011B0B///>//E/111B221110>/0B/1B1212B22>B2210?F1B122111BB001112B1BF1B22BB22BF10>F01110000@F111/////0?<11=1.0101111111110=00000<0-</000=..000---;:0;90/000;-....0..09/;0;:B0990000000/////-
@M03495:530:000000000-LYBTV:1:1103:18162:1752 2:N:0:GATCCGGG+ACCTGCTT
ATATTTTGCCGTTGATAAACCACCCTCCCTGTGGTCGTTATCTTGCTCCTTCTGTCGTCAACGAATTTACTAATTCCAAAGCTCACATGCTGACAGATCGGAAGAGCGTCGTGTAGGGAAAGAGTGTAAGCAGGTGTGTAGGTATTGGGGGGTGGGGGGTTAATATGATAAAAAAGAGCAAAAGATAAGATGACAGAGGTGAATTCTGGACGTGTATGTCGATGATTTAGTGAACGTAGGTGCTCCGGACT
+
BBCCCFFFFFD>EGGGGGGGGGGGGHHGGHHHHHHHGGGHHHHHG5GGFHHHHHHHGGEGGHGGGHHHHHHHHHHHDGHHHHHFGFHHHHHHGHHHFGHHGFGG?FFEEEGGGHHGHGFGGH3GHHGHFH?GGHFG2?022@2222D2/<>--;9;-----.0000000990:;-..//9/0//.00009000009//.0.000000900.-..//00:0...0090:009;00:;....900000;-.-:
@M03495:530:000000000-LYBTV:1:1103:16987:1786 2:N:0:GATCCGGG+ACCTGCTT
ATATTTTGCCGTTGATAAACCAGTCAGGAGTCCAAAGCTCACATGCTGACAGATCGGAGAGCGTCGTGTAGGGAAAGAGTGTAAGCAGGTGTGGAGAGGGAGGGGGTGGGGGGGGGATTAATAAAAAAAAAAATGGGAAAACACTGTAGGGGCCGACGCACAGGATATCTCAGATCTAGCGATGTAAAGATTGGGCACCGTGCGACGAAACGTGTGGGTAGAGGTGGCTGTGTGTCATGGCTCTGACGTGC
+
BBCCCFFFFFBAGGGGGGGGGGHHHHHHHGHHHGHHHFHHHHHHHGHHFGHHHHHHGCGGGGGGGFEG?GGHGGHHHHHBGFGGHHHHHHH3?13131>1////EC/B?//>-;---.:B00::BF0---99-.00./0.//..:0;000..----------/..0000000:0000000--...0000:000.../..-.;.-.----.-.../....0.00/:...:../;..00000./0/0:0....
@M03495:530:000000000-LYBTV:1:1103:13003:1819 2:N:0:GATCCGGG+ACCTGCTT
ATATTTTGCCGTTGATAAACCAGCTAATCCTGAAAAAAAAATCAAAGCTAAAAACTACAATGCTAAGACCACGATGTGACTGCTATCAAAGTTAGATATATATGTAAATTATTCATCTGTCAAATCCTAGAATTATATCATACCTGCTCCAGCAATCACGACCTGTAATGGTTTAGTGGGTTGTTCACTGTTTCTGAAAAATGAAGATAGTTGTCCAGCTTCCAAAAAGTTTATTGTGTTTTCTAGTGGAG
+
3>AABFFDFFBAGGCGGGFGGGHHHGHHFFHFBCGGFEGGGHF3GHGHHFHHEFEHF33FGGBGHHHHDGFGECGFCDGGGHEGFF3FHHHHGHHHBGHHHHHGHFHHGHHHHGFHGHHHHHFGGFGHHFHEHHHHHGHHHHG?GHGHFHFGECFF11<B/>@EGFFH1FGFGAFF=GEG<F?ACGGFHG0DGFHHBG0D<CFB<00CGHFFFHB0:C/:GFHB;:...0CF0CFFGFFFF/00;FB0FBA
@M03495:530:000000000-LYBTV:1:1103:16026:1896 2:N:0:GATCCGGG+ACCTGCTT
ATATTTTGCCGTTGATAAACCAGCCTCCCTGTGGTCGTTATCTTGCTCCTTCTGTCGTCAACGAATTTACTAATTCCAAAGCTCACATGCTGACAGATCGGAAGAGCGTCGTGTAGGGAAAGAGTGTAAGCAGGTGGGTAGAGAACGGGGGGGGGGGTGGGAGTAAAATAAAAAACAAAAATGAGCAGTGTCAATGGTATGTTTGTGTCGTTATTTGTAGTTACATATCGATCGTCTAGAGTTGGTGACGT
+
BABABFFFFFCBGGGGGGFGGGHHGHHHGCHHHGHHGGGHGHFGGHGEHHGHHGHHGGGGGHEFGHHHGHHHHHHHHHHGFGHGHHHHFHGBGHGFFHHEEGGGFHHFGGGEGGGDFFHHEFHHHHHHHFFGGHFF/</>/22D2=<//>---;----:--...9;;000;0B0-.......00000/000:0000000;0000////:..9..000:00000000900...9-/...00000009.00..
@M03495:530:000000000-LYBTV:1:1103:17647:1897 2:N:0:GATCCGGG+ACCTGCTT
ATATTTTGCCGTTGATAAACCACCCTCGTCACAACCACTTCTTGCCCTCCAAAGCTCACATGCTGACAGATCGGAAGAGCGTCGTGTAGGGAAAGAGTGTAAGCAGGTGTGTAGGGCACGGGGGGGGGCGGGGCATGAAAAAAAAAAAAGAAAAAGCTTATGAACTGGCTAGTGCAGCTCGTCATCCAAGTCGAACAGTACGCGAACAAGACAGCTGTGCGCTGTGGGCGGGGCGGTATGTCTCGTTGGTT
+
BBABBFFFFFBAEGGGGGGGGGGGGHHGHGHGGHGGFGHHHHHHFFHHFEGHGHFHFCFGHHHHHGHHHHHHHEGGGHHHGGGGGGHHHHGHGHGEGHHHHHHFHHHGBB?0BB3/2/////<@-----------..////.-9@-:-9...9....//;//9//9//.././///////.-...///////9...:/://..----99.9.9..:/;:/.-9-./...--------..;;///:......
@M03495:530:000000000-LYBTV:1:1103:16744:1914 2:N:0:GATCCGGG+ACCTGCTT
ATATTTTGCCGTTGATAAACCAGCTAATCCTGAAAAAAAAATCAAAGCTAAAAACTACAATGCTAAGACCACGATGTGACTGCTATCAAAGTTAGATATATATGTAAATTATTCATCTGTCAAATCCTAGAATTATATCATACCTGCTCCAGCAATCACGACCTGTAATGGTTTAGTGGGTTGTTCACTGTTTCTGAAAAATGAAGATAGTTGTCCAGCTTCCAAAAAGTTTATTGTGTTTTCTAGTGGAG
+
1>1AAFFFFFDAEEFGGGFGFGGCFHHHB3FGGGHHHGGGGGFF1FAGHFGBGD/FGFFHHFFGFHHHHBGHGGHEEDFFGGBGEBCHGHFFFGFHHHHHFHFH>FGHHHHHGHHHHHGBGHHBHGCFFHHHFHHHFHDGGHD0BGFC1BGH0FFGGBGC/@@CFHHG1?1<F0?1>1CHEECAH1GHFHHFHHHHFHDFHCG=DC;CCGHHHGGC0CGFF0/;0;.9CFFGEFBBBFGGGG0;00;0CFF
@M03495:530:000000000-LYBTV:1:1103:16416:2002 2:N:0:GATCCGGG+ACCTGCTT
ATATTTTGCCGTTGATAAACCAGCTAATCCTGAAAAAAAAATCAAAGCTAAAAACTACAATGCTAAGACCACGATGTGACTGCTATCAAAGTTAGATATATATGTAAATTATTCATCTGTCAAATCCTAGAATTATATCATACCTGCTCCAGCAATCACGACCTGTAATGGTTTAGTGGGTTGTTCACTGTTTCTGAAAAATGAAGATAGTTGTCCAGCTTCCAAAAAGTTTATTGTGTTTTCTAGTGGAG
+
AB@AAFFFFFBAEECFGDDGGGHHHFGGHEGFHHFHCGGFGHHHHHHHHGGFFHGGGHFHHHHHGGHHGFGHGGHGEDHHHHFF4EGHHHHHFHFHHHHHHHHHFGHFFHHHHHHHHHHHHHHGGGFHHHGHHHHHHHHHHHHFHHFHHHGFCGGHHGHG?CDGGHFFG?F?FHHB=FGE>F@DHHHHHHHHGHHH0DGFGGHGDGGFHGGBGG<;GCGFFFGFHGH.:9FFGGGGCFFGGGFGFB0C?F?
@M03495:530:000000000-LYBTV:1:1103:12290:2051 2:N:0:GATCCGGG+ACCTGCTT
ATATTTTGCCGTTGATAAACCACCCTCCCTGTGGTCGTTATCTTGCTCCTTCTGTCGTCAACGAATTTACTAATTCCAAAGCTCACATGCTGACAGATCGGAAGAGCGTCGTGTAGGGAAAGAGTGTAAGCAGGTGTGTAGAGCTCGGGGGGGGGGGGGTGATTAAAACAAAAAAAGAAGGTGTCAGAGCAGCGTGACGATGGTCTGCAGAGTGTTAGTAGATGTGAGAGCAGTGCTAGCGTGATCGTAAG
+
?ABCCFFFFFBAGGGGGGGGGGGGGHHGGHHGHHHHGGGHHHHHHHHGHHHHHHHHGGGHGHGGGHHHHHHHHHHHGHHHHGHHFHHHHHHHHHHHCHHHGGGGHGHGGGGGGGFGHFGHHHFHHFHHHHHHHH0B2?@222222@?//AC---9-----;.///////:::..9-..;/.////////////99........///://;/.////:/;//;/////;/9./;//;////-.../9./...
@M03495:530:000000000-LYBTV:1:1103:18306:2255 2:N:0:GATCCGGG+ACCTGCTT
ATATTTTGCCGTTGATAAACCAGCTAATCCTGAAAAAAAAATCAAAGCTAAAAACTACAATGCTAAGACCACGATGTGACTGCTATCAAAGTTAGATATATATGTAAATTATTCATCTGTCAAATCCTAGAATTATATCATACCTGCTCCAGCAATCACGACCTGTAATGGTTTAGTGGGTTGTTCACTGTTTCTGAAAAATGAAGATAGTTGTCCAGCTTCCAAAAAGTTTATTGTGTTTTCTAGTGGAG
+
@BAABFFFFFDAEGGGGGGGGGHHGHHHHHHHHGFGFACFGHHFHHGEHFHHGHGHGFHHHHGHH5FHHFHHGEHGFFHFHHFHG4FFFHHFHHBEGHHHHHFFFEGHHHFEGHGHFHHHHGHFHHGHHHHGHHGHGHFGGHGGFHHFFFHH2FFHGHFGFGGGGHGFD?FFGFHF<FFEAA@EGHFHGHH0DHHHFHHHHHHHF00CHFHGFHG0CGGHHCC000:CEFFFFGBFFGGGGFFGGBFFFBE
@M03495:530:000000000-LYBTV:1:1103:18733:2330 2:N:0:GATCCGGG+ACCTGCTT
ATATTTTGCCGTTGATAAACCAGGACTCAGGCGGACCAAAGCTCACATGCTGACAGATCGGAAGAGCGTCGTGTAGGGAAAGAGTGTAAGCAGGTGTGGAGAGCGTGGTGGCGGGGGGGGGATTTGGAAAAAAAATCGAACAACACAAAGCGTCTGCCGGAGTCTGTGCTAGACTAAACATGCTAACCGTTCCAGAGCGTTTCACTCGCTCGTCATTATCTCAGCTCTGTCGTGTATGCCGCCCACGTAGG
+
AABBBFFFFFBAEGGGGGGGGGHGCFGGGHHBEC?EAGHHHHFHHHGFGGFHFHHHBGHFEEEFCG2EEEEEEBFGFG3GGHGGFGFGGH3GEHF3B//3/3////<>//<0///------;.////:/BFFF--./../.-.9..99./9....;//---99/:/9/////;/////9///;////.-...;///./-..-/////.-..-;.../////:;//9///9/:.99./9//-9--..-....
@M03495:530:000000000-LYBTV:1:1103:20708:2371 2:N:0:GATCCGGG+ACCTGCTT
ATATTTTGCCGTTGATAAACCAGCTAATCCTGAAAAAAAAATCAAAGCTAAAAACTACAATGCTAAGACCACGATGTGACTGCTATCAAAGTTAGATATATATGTAAATTATTCATCTGTCAAATCCTAGAATTATATCATACCTGCTCCAGCAATCACGACCTGTAATGGTTTAGTGGGTTGTTCACTGTTTCTGAAAAATGAAGATAGTTGTCCAGCTTCCAAAAAGTTTATTGTGTTTTCTAGTGGAG
+
AA?ABFFFFFBAFGGGGGCGGCHGFHHHGGHHHFGCFCEEGHHFFFHHHGHHHHDGDFGHHHHHEHHHHGHHCGHEHGHFFGFFGEHHGFEFFHHGGFHFHHHHDBGHHHHHFHGHGBGHHGFFFHHHHHHHHGHHHHHFHHF0?GFCGFGHGCFGGHGG?@DFHGDGF@FGFHHGGGHHGGGGGHGGFFGFHHFD=DDGFGHFGHFFC;CGFHHHHGCCH0GFF0.CE0BFFFBBFFG;FBBFFG0FFFF
@M03495:530:000000000-LYBTV:1:1103:18931:2389 2:N:0:GATCCGGG+ACCTGCTT
ATATTTTGCCGTTGATAAACCAGTCAGGAGTCCAAAGCTCACATGCTGACAGATCGGAAGAGCGTCGTGTAGGGAAAGAGTGTAAGCAGGTGCGTTTATCTCGGTGGCGTACGTTGCATTAAAAAAAAAAAAACCACAAATCAGGACCATAGTCTACCTCAGCATATGCTCCACACTGTAGACTGGCGCGGTCTATGCTTCTATACTCAGATTCTGTGATGCTCGTCTATCGGTTAGCGTCTAGTAACTAC
+
AABBBFFFFFB2E2GGGGGGGGGHGHCCHGHHHHHHFGEGHGHF3GHHEGGBGHHHGFGFFHHGGGGCGEEGHAGGGGGHFHHHHHHHHHH33>?1/?4B440//?>0/////03?/B?2111B1<D/</A<C...<.<.00000<...000;0000000///0<0000000///.900000000..-.--9-./9////9//9///;//9/////;///////.-...//.-.:../-9.;.////////
@M03495:530:000000000-LYBTV:1:1103:14936:2402 2:N:0:GATCCGGG+ACCTGCTT
ATATTTTGCCGTTGATAAACCAGGACTCAGGCTGGACCAAAGCTCACATGCTGACAGATCGGAAGAGCGTCGTGTAGGGAAAGAGTGTAAGCAGGTGAGAAGAGCAGGGAGGCGGGCGCGGGCAGTAGGAAAAAAACTAGAAACAGGTGGAGGCGGAGCGTTGTGATGGGCAAGGAACGGAGGGGCAGAGGCCGCTCCTTGCGAGCACGGGATGTAGAGGGGGAGCCAGTGACGATATAACATGTCAGGTC
+
BBBBBFFFFFB>FAFGGGG4GGHGFCFCFGAGGF?GHHCHHFHHBGECGHEGHDAFGF5GGEGEAFGHGFAEEEGFHGGBGHG32BFBBGFFDFHCC@144330B33///?E//////-<----./0000;G/:--.000000///.09.....:9----..-;9:///......./9.9..----9;.....----999/B-----.---.99/////..----.././///....-/;/////9//.9/
@M03495:530:000000000-LYBTV:1:1103:19769:2494 2:N:0:GATCCGGG+ACCTGCTT
ATATTTTGCCGTTGATAAACCAAAGCTCACATGCTGACAGATCGGAAGAGCGTCGTGTAGGGAAAGAGTGTAAGCAGGTGTGTGCATGTCTGGGGCCGCAGTATAATGTAAAAAAAACAATGGACCACGACCCCGGCTTCTGGGGTAAAGGGTTTTTGGATGTCGCGACGAATATAGTGCATTCAGTCTGTAAGCTCACGGTTGGACGGCTGTTTCCTGAGCTTGCGTGGCATTCTATCTACGTCACGCCG
+
A1AA1DB3@DD1AAF333FBCGHHCF1ABFF3G1DFDAFCFD1G//AEAHE?AE?EEA0AFA0A/GBC@D1B2@1BB/0B1E001222B2@@00////////1222B22>2>21//////11<@10/////////---->110<-../=00...:;C-@/0//0;;---A--..000;C00000//://///:999///--9-;-//------;//////-/9//--;----///////:9;--9------
@M03495:530:000000000-LYBTV:1:1103:15209:2496 2:N:0:GATCCGGG+ACCTGCTT
ATATTTTGCCGTTGATAAACCAGTCAGGAGTCCAAAGCTCACATGCTGACAGATCGGAAGAGCGTCGTGTAGGGAAAGAGTGTAAGCAGGTGTGTTGGGCAAAGCGGGGCGGGGCACCGCTAGAAAATAAAAAAAATCAACGCCTGATGGACTCAAGACTACTAGATGAACACCATCTACCTCGGCTGATCCTCCACATTTTACAACTGAGTTAATAGGAGACCTGTTCGCACTTATCAACCAAGAATTAG
+
AAAAAFFBDFD>AEAGB3GAAACGGBFFFCHGHHFHF0EFGFFH1BFGBHHHFHFGG//AFAGC/AEAE?0DFCFGCEBGGFBGHFF1FGCB1/00///00/0B0///////<---.:---:.:00/00900;--9./00;.--9--;///9///;/;-/////9///;///--9/;/////9------//;//9-9/////9/:////////////////-999-//99----///////-----/;///
@M03495:530:000000000-LYBTV:1:1103:12907:2545 2:N:0:GATCCGGG+ACCTGCTT
ATATTTTGCCGTTGATAAACCACCCTCCCTGTGGTCGTTATCTTGCTCCTTCTGTCGTCAACGAATTTACTAATTCCAAAGCTCACATGCTGACAGATCGGAAGAGCGTCGTGTAGGGAAAGAGTGTAAGCAGGTGGGGAGGGGTGGGGGGGGGGCGTGGCAGTAAAACAAAAAAAAATGGCAAAGCAGCCTGTAGAGCTCGCATATAACACCAGCAGTATCTTGCCGATACTATTCTACGATATCGTTTG
+
ABBBBFFFFFBAEGGGGGGGGGGGGHHGGHHGHHHHGGGHHHHHGFHHHHHHHHHHGGGHGHGGEHHGHHGHGHHHHHHHHGHHHHHHHHHGFHHHFGHHGDFGEFHGGGGEFGHGFFGHHHHHHHDGHHHHHH0B/>///////-<--<BA-@--9---9..//////.;99A9--9.;/.//././/....;/;/////.9-.99/////;...../////9///-----////////....-/.....
@M03495:530:000000000-LYBTV:1:1103:14383:2606 2:N:0:GATCCGGG+ACCTGCTT
ATATTTTGCCGTTGATAAACCAGGACTCAGGCTGGACCAAAGCTCACATGCTGACAGATCGGAAGAGCGTCGTGTAGGGAAAGAGTGTAAGCAGGTGGGGAGATCTAGGTGGGGGGCGGGGGAATATTAAAAACCAGAAAGAGCACAGGCAGACTGAGCTGGAAAATTCGTGAACCAACAACCTCACAACTCCACATGATACGATGAGATGCGCGATAGAGGTAGTGCTAACGAGTCGAACAACAACGTAC
+
BCABBFFFFFBAEFGGGFGGGGHGHHHHHHHFHHGHHHHHHHGHBGHHHHFHHHHHHFHHHFGGGFHHGGGE>EFHHHGFGGFBGFGGHHEFHHGFB1///>/3B444?3B///<--------./00;000:0..9.:/00//90.//9.....000000:/.00/;00././.0...;....//0.00.0000/:;9BB00..9.00000;-;---..00/0000/:00;/..:./-...-/....-...
@M03495:530:000000000-LYBTV:1:1103:15929:2627 2:N:0:GATCCGGG+ACCTGCTT
ATATTTTGCCGTTGATAAACCACCCTCCCTGTGGTCGTTATCTTGCTCCTTCTGTCGTCAACGAATTTACTAATTCCAAAGCTCACATGCTGACAGATCGGAAGAGCGTCGTGTAGGGAAAGAGTGTAAGCAGGTGGGTAGAGCTGGGGGGGGGGCGGGGGGGTTAAATAAAAAACAAGATAGTCTGTGATGCGGGTGGTAAGATGTGTCGCACGACATGTATACTGAGTCGTGTATGGTGATAGGTGTGG
+
CCC@BFFFFFCCGGGGGGGGGGGGGGHGGGHHHGHHGGGHHHHHHEHHHGHHHHHHGGGHGHGGGHHHHHHHHHHHHHHHHHHHFHHHGHHHHHHHHHHHGGGGFHHGGGGEGHHHHGFGFFFGHHFHHGHHHH0B/>/2/222@@2///9---=----:9--;:.00099990-..9//:;00000000:00------.0:00000000..--:;--.00000900:00;-9.9/:0/000000/00:..
@M03495:530:000000000-LYBTV:1:1103:12414:2646 2:N:0:GATCCGGG+ACCTGCTT
ATATTTTGCCGTTGATAAACCAGCTAATCCTGAAAAAAAAATCAAAGCTAAAAACTACAATGCTAAGACCACGATGTGACTGCTATCAAAGTTAGATATATATGTAAATTATTCATCTGTCAAATCCTAGAATTATATCATACCTGCTCCAGCAATCACGACCTGTAATGGTTTAGTGGGTTGTTCACTGTTTCTGAAAAATGAAGATAGTTGTCCAGCTTCCAAAAAGTTTATTGTGTTTTCTAGTGGAG
+
A3>AAFFFFFBAEGGGGFGGGGHHHHHHHFHHFGBGBAA?AGBGCGHHHHHDGGGHHFCHHHHGGEFHGBCCFCEFFFFGHFGHGFGGGFHHFHHHHHHHHHHHFEGHHHHHGHHHHGHHGHHHHHEHHHHHHHHHHHHHHHHHHHHGHHFGGHGGF2FBDCGGFHHD1<?1?GHHFGHGCGFGH1FHHGHH0DFG0DFHCGH0GFFHHGGHHHFFHHEHG:CFG<AC.BF0CFEF;;:C9BFFFFFFGEA
@M03495:530:000000000-LYBTV:1:1103:18398:2707 2:N:0:GATCCGGG+ACCTGCTT
ATATTTTGCCGTTGATAAACCAGCTAATCCTGAAAAAAAAATCAAAGCTAAAAACTACAATGCTAAGACCACGATGTGACTGCTATCAAAGTTAGATATATATGTAAATTATTCATCTGTCAAATCCTAGAATTATATCATACCTGCTCCAGCAATCACGACCTGTAATGGTTTAGTGGGTTGTTCACTGTTTCTGAAAAATGAAGATAGTTGTCCAGCTTCCAAAAAGTTTATTGTGTTTTCTAGTGGAG
+
?AA?AFFFFFBAFGCGGFGGGGGHFHHFHDFHHCFHHGGGGHFHHHFFHGFBBGEFHBFHGHHHF5FHHHHHGGHGFHHGHFCBHGGHHHHHBGGHHHHHHHHHBFGHHBFHHHHHGHHFHHHHFHFHHHHHHHHHHGHHHHHHFHHHF2FFFFCFCCHFCCCGFGDF1<F??GHG1DHEGFGGFGDGFFHFGHHHHHFGCHHHFFBFHHH0CCG0GGBCG0CFG0.999B09C9FC0;:FFBFFFFG?FE
@M03495:530:000000000-LYBTV:1:1103:20686:2708 2:N:0:GATCCGGG+ACCTGCTT
ATATTTTGCCGTTGATAAACCAGGGACTCAGGCGGACCAAAGCTCACATGCTGACAGATCGGAAGAGCGTCGTGTAGGGAAAGAGTGTAAGCAGGTGTGTAGATGGAGGGGGGGGGGGTGTAAGTAGGAATAAAAAGAGATAAGTCGCCATGGATAGGGGATATTGCTAACTCAGCAGATACCCCGATGGAACAGTCCATTTCACATTCGACGACGTCACTATCGTATTGAGGCGCTAGTGTCTCTAATGT
+
AAAABFFFFFBAEGGGGA5FGGFGFDGHHHHHFGGG2EGHHHFHEHHGEGGFHHCGHHEFGEAFE?FGGEEEEEHHHGG3GEG3F?FGHEBHHHG0?3/04B44433?///<9-;-9--9-//9;//////;///;.9..//////9-...///////...9.//://///9/;/99./9/99/.---9.///99///9////9/9//;//.---9;...////.;.///;/..-99;.////9/9//;//
@M03495:530:000000000-LYBTV:1:1103:10755:2723 2:N:0:GATCCGGG+ACCTGCTT
ATATTTTGCCGTTGATAAACCAGGACTCAGGCTGGACCAAAGCTCACATGCTGACAGATCGGAAGAGCGTCGTGTAGGGAAAGAGTGTAAGCAGGAGTGGGGATTTGTGCGGTGGGCGCTAACATTTCAAAAAAAACACAACACTTGCTTGAGTTTTTTTTACTACTCATGGCAAGACAATGAATTAGGCTTGTTTATTCAATATAATTGGGATTAATCTGAGATCGCGTGGTCGGGACGTTTCTTGATTT
+
BBABBFFFFFDA2EGFFFGG4GHGHEFGHGFBGFE2EFAAFFGHBFGHHHHHH52BF3EFHEGGGHGG?EEE>EEFGFFG1EG?EBBGFGHGGFF1111?/>//B33B03//?<//////</0121222221//<<CG<..<..<0000=<.0=00=C--;.0000090000./9.///990000900;/0/-.090////////99;///..////9/://9/;B..9---9/---9--9.9/;/9/9/;
@M03495:530:000000000-LYBTV:1:1103:18490:2729 2:N:0:GATCCGGG+ACCTGCTT
ATATTTTGCCGTTGATAAACCAGCTAATCCTGAAAAAAAAATCAAAGCTAAAAACTACAATGCTAAGACCACGATGTGACTGCTATCAAAGTTAGATATATATGTAAATTATTCATCTGTCAACTCCTAGAATTATATCATACCTGCTCCAGCAATCACGACCTGTAATGGTTTAGTGGGTTGTTCACTGTTTCTGAAAAATGAAGATAGTTGTCCAGCTTCCAAAAAGTTTATTGTGTTTTCTAGGGGAG
+
AAAA@BF31DDAEEAD33BF10AFBGHGFHHF1B110EE//BFHB1F0BB11A1/FAGHHFBGHH21GGFF/E@E/>1F@2101B20B2FG12F21FFEHBGFFGFFHBGD2BFHHEFHBGE>1BBBBFBFBHHHFHHHBFG101101B1BF0@@GF11//B@/0FD1??F1<FFFG<<>.<-C.11=GE0D0D00=0G=C<G00:00000:CC000;/000/;C;CE9B0C0FFF0099/900B00..;A
@M03495:530:000000000-LYBTV:1:1103:15994:2794 2:N:0:GATCCGGG+ACCTGCTT
ATATTTTGCCGTTGATAAACCAGCTAATCCTGAAAAAAAAATCAAAGCTAAAAACTACAATGCTAAGACCACGATGTGACTGCTATCAAAGTTAGATATATATGTAAATTATTCATCTGTCAAATCCTAGAATTATATCATACCTGCTCCAGCAATCACGACCTGTAATGGTTTAGTGGGTTGTTCACTGTTTCTGAAAAATGAAGATAGTTGTCCAGCTTCCAAAAAGTTTATTGTGTTTTCTAGTGGAG
+
A1>1AF33BFD>1AF3BFFBGGHGFD1GGGF1EEFGCEG//GFGFHBGG1EF1BAAGHFFHBGH2FGFFFCGEEHE0BG2BDF@12BGHH1BFGHHHFGFHHGFFGGFG2FBDGHHHFHHHB21FGHHHBFHHGHHGHHHHHBGFHGHHHHHHFHHGHFF/CCFHF11?@??FGFG=GGHAFGCAFDGHHH00=DGDDGFFFGGBCBGGHHGFGH0CGHHEC/<C;C..0CFFGFGFBB/;;BFBF9F.0.
@M03495:530:000000000-LYBTV:1:1103:14356:2798 2:N:0:GATCCGGG+ACCTGCTT
ATATTTTGCCGTTGATAAACCACCCTCCCTGTGGTCGTTATCTTGCTCCTCCAAAGCTCACATGCTGACAGATCGGAAGAGCGTCGTGTAGGGAAAGAGTGTAAGCAGGTGGGGAGGGATCGGTGTGGGGCGGGGCGTTATAAAAAAAAAAAAAACAAGAGCATGATGTGAACAGGCGACGTACAGCAAGGTGGTGTGGATGGGACAGAATGAGGTGTGATATATCAGCTGACACAGCTCTCGGATGGTAG
+
ABBCCFFFFFDBGGGGGGGGGGGGGHHGGHHHHHHHGGGHHHHHHHHHHHHHHHGHHHHHHHHHHHHHHHHHHHHGEGGGHHGEFGGGHHHHGGHHHHHFGEGHHGHHGHC/>//////2/<//?/<<///--------..000;0->>-----9...//:/00000;:00000/9.----;...00///.00..::..000;./.;./00;00/;.0;:0000000000:0/00/..000;....-.00;
@M03495:530:000000000-LYBTV:1:1103:11598:2812 2:N:0:GATCCGGG+ACCTGCTT
ATATTTTGCCGTTGATAAACCAGGGACTCAGGCTGGACCAAAGCTCACATGCTGACAGATCGGAAGAGCGTCGTGTAGGGAAAGAGTGTAAGCAGGTGTGGAGAGCTCGGTGGGGGGCGGGTGATGACAAAAAAAAAGAGAAAATAATGAGGTGTGGGGAGTAGCGAGTGATGAGAGGAGGGAACAGTTCGATAAGAGGTAAGTAAATGATAGTCTGGCCACAGGGGTGTGACAACACTAGGCTGTGGACG
+
BCBBCFFFFFBBGGGGGGGGGGHGGGGHHHHHHHHGGFGHHEHHHFHHHHHHHHHHHHEFHHFGEFGHGEEEEEEHFGHGGGHHFHGGFGHHFGGHGF3?/??3/?B3>E</E//>A---:--.000000/;A--:;..//00/0000:00/:.0.9.9.;9/00-;-;.00000009..:-:..//009.90..00;.0000:0000000900:00/0.0.....-;--90000...0/0//;..//00-
@M03495:530:000000000-LYBTV:1:1103:16265:2816 2:N:0:GATCCGGG+ACCTGCTT
ATATTTTGCCGATGATAAACCACCCTCCCTGTGGTCGTTATCTTGCTTCTTCTGTCGTCAACGAATTTACTAATTCCAAAGCTCACATGCTGACAGATCGGAAGAGCGTCGTGTAGGGAAAGAGTGTAAGCAGGTGCGTGGAGAAGGGTGGGTGGGGGGTGCTTTGACAAAAAAAAAACACGACTGACTAGCATTAAGCCGGTCCGATATCAAGCTCTCAGGCGCGTCTGAAAGGCAGATGGAGAAGACAT
+
AA3A3DFFFFD22AEGGGFGGGCCEHHGG2ABFFG3EEA2FDFH5EF5DBDGFEHFFFFFEHGEF115BFBD5DFGFGHHH2F3FGHHHHHHBGHHHFFAD1FEGHGGE?E>AGFDGG?FGFGHGH12F2GHHHB11/<////1<00/0?//..<---9;;.//;/////:.9--9--9...--9.//////////////9-----..--//9//9///////---;-..;//9...../;//././//;/
@M03495:530:000000000-LYBTV:1:1103:15699:2849 2:N:0:GATCCGGG+ACCTGCTT
ATATTTTGCCGTTGATAAACCAGCTAATCCTGAAAAAAAAATCAAAGCTAAAAACTACAATGCTAAGACCACGATGTGACTGCTATCAAAGTTAGATATATATGTAAATTATTCATCTGTCAAATCCTAGAATTATATCATACCTGCTCCAGCAATCACGACCTGTAATGGTTTAGTGGGTTGTTCACTGTTTCTGAAAAATGAAGATAGTTGTCCAGCTTCCAAAAAGTTTATTGTGTTTTCTAGTGGAG
+
>>111BB311>>EGFGGGBFCAFGFBBDFDGH1GBG0AAAEGHHFFHEFHFD1FE1FB1FFDBDG@GHBGEGE?FF0FFGHFC1BBBG2FGGFGHFFB@DEGHH2FHHFFHHGFHEGHFHEHBFFBH1FDGFHFHGBGGHHFBGBGFGBFGFGGB<CGHG<?AEFD1??@?1?CC1=1FE<.<<.11GBG00=DB0=0<<<CG00:CC0GHFG00;CGG0G;C00C.CB09;CBFB;0/;/9FFF0099BC
@M03495:530:000000000-LYBTV:1:1103:21214:2886 2:N:0:GATCCGGG+ACCTGCTT
ATATTTTGCCGTTGATAAACCAGTTGGCTCTAGCTGCCATGCAATGTCACAACCACTTCTTGCCCTCCAAAGCTCACATGCTGACAGATCGGAAGAGCGTCGTGTAGGGAAAGAGTGTAAGCAGGATTTAGGGTGTTGGGGGGTGGCGTTGCGGGGCAAACAACAAACAAGCAGCGACAAACAGCGCTGCGTGTGGCGAATTGCGATGGGGCTCATTTATATGTCTGGTGCCGAGTTTGGGTCGTCATTTA
+
A?AAAFFFFFDAG11BDGGDGGCF1FBGHFHBDEHD101FGHFHHFHG2D1FAFGGEHHHHHHFHHFCHHHHHHGF1BADFFH1>BFGG1FE/FEFE0E?E@EG/F1>FBBGCEGHF>FFG110G/1111210B//////</----9-----------:-----:99A9----/-9---------;;-----;9-------9/9;---------///////9/;///9:-//-----9BE-------:/9/
@M03495:530:000000000-LYBTV:1:1103:11705:2917 2:N:0:GATCCGGG+ACCTGCTT
ATATTTTGCCGTTGATAAACCACCCTCCCTGTGGTCGTTATCTTGCTCCTTCTGTCGTCAACGAATTTACTAATTCCAAAGCTCACATGCTGACAGATCGGAAGAGCGTCGTGTAGGGAAAGAGTGTAAGCAGGTGTGTGGAGATCGGGGGGGGCCGGGTCTTGAAGATAAAAAAGAGGGAAGAAACATATCCGTACGGGACAACAGTGTATGGGTGAACTATCAGTCCGAGTCACGTGTGACCCATTGGT
+
BBBBBFFFFFBAEGGGGGGGGGGGGHHGGHHHHHFGGGGHHHHHFHHHFHHHHGHHGGGGEHGGFHHHGHHHHHHHGHHHHHHHHHHHGHHHBGHHFHGHGGGGFHHGGGGGGHHGHGHGHHGHHHHHGHGGHHFF2<00/2/222?/>A-9-:--9-;.-./99/9//:;///-.9.......///;/////....-.;.-....://////..;..//9/////://;.9..//.;././:/../;//:
@M03495:530:000000000-LYBTV:1:1103:13875:2980 2:N:0:GATCCGGG+ACCTGCTT
ATATTTTGCCGTTGATAAACCAGGACTCAGGCTGGACCAAAGCTCACATGCTGACAGATCGGAAGAGCGTCGTGTAGGGAAAGAGTGTAAGCAGGTGGGGAGAGTTAGGGGGGGGGGGGGCGGATTATAAAAAACAGAGAGAAAGGTCGGGGGCGTGGACGAGCAAGGATTCTAGCAACCTTATGGCTCGCGGGGGGTAGGCGGTCGATGGCATACATCGCGCTGGAGTGTGTGTTCGTGGCTATATACAT
+
CCBBCFFFFFCBGGGGGGGGGGHGHHHHHHHHHHGHHHHHHHHHHHHHHHHHHGHHHHFHHGGGGHHHFGGFFGHHHHGGHHFBGFGGGEGHFHHB31>//>//344D20/<--;=---------.00:0;BFF.:/9/:..000.00;---:-9---.;9----/9..000000000..;00000./0---;9---;...0-----;90.:/:00000..-----..9.00.../0.9..-.0000000;
@M03495:530:000000000-LYBTV:1:1103:9711:2993 2:N:0:GATCCGGG+ACCTGCTT
ATATTTTGCCGTTGATAAACCAGCTAATCCTGAAAAAAAAATCAAAGCTAAAAACTACAATGCTAAGACCACGATGTGACTGCTATCAAAGTTAGATATATATGTAAATTATTCATCTGTCAAATCCTAGAATTATATCATACCTGCTCCAGCAATCACGACCTGTAATGGTTTAGTGGGTTGTTCACTGTTTCTGAAAAATGAAGATAGTTGTCCAGCTTCCAAAAAGTTTATTGTGTTTTCTAGTGGAG
+
A3>3AFDFBFD>EGGCGGGFGGHGHHHHGGFFHFHHCEEE?GHHHFF23FGHBHFCGFBGFHHGHGHHFFFHGGEF1FG4EGGBGGGHHBFGHFGGHGHHGHHGFGFEHGEGGFGH44FGDFFBFHFHFEGHHHEHEB2FFGF0FB0G11BBBF0D<<CAE/@EFGDDF@FFBFGHGGCECFGGHGBGFGGHDGD=<DDH.CB00:;0FFGGF;0::GGEGCB0G0.CDFBFGG0BCCBFGBFFGGFFAF.
@M03495:530:000000000-LYBTV:1:1103:11749:2994 2:N:0:GATCCGGG+ACCTGCTT
ATATTTTGCCGTTGATAAACCAGTCAACGAATTTACTAATTCCAAAGCTCACATGCTGACAGATCGGAAGAGCGTCGTGTAGGGAAAGAGTGTAAGCAGGTGGGGAGATATGGGGGGGGGGCGGGGAGTTTAAAAAAGAAAAAATGCAGGAATAGAGCGTGGCCATTGGGTTCACGATGCGTCAAGTATGGTACACAGATATGTCTCGCTAGTGACGCGAGATCAGACGTGGTCACTAGCTCAGTGCTGTT
+
ABABCFFFFFCCGGGGGGGGGGHHHHHHGGGHHHHHHHHHHHHHHHHHHGHHHHHHHHGCGHHBHHGEGGHGHGGGGGEGHHHGFHHHHHGHFGHHHHFHA31>////3?4?3B/<:---9-9-----;/9/9//9-.;.//.-.////../;:////-..--./9;//....//...9.-.:../:////://///.////////9/....////..----./////-...;//////////////;///
@M03495:530:000000000-LYBTV:1:1103:17376:3005 2:N:0:GATCCGGG+ACCTGCTT
ATATTTTGCCGTTGATAAACCACCCTCCCTGTGGTCGTTATCTTGCTCCTTCTGTCGTCAACGAATTTACTAATTCCAAAGCTCACATGCTGACAGATCGGAAGAGCGTCGTGTAGGGAAAGAGTGTAAGCAGGTGTGGAGGGATCGGGGGGGGGCGGGGCGATAAAAAAAAAAAAAGTAGAGTAAGAGGAGATTATGCGGACGGATGTCGCGGGTTGAAGTGATACAACACTGAGAGAGGACGCTACGTG
+
CBCCCFFFFFCAEGGGGGGGGGGGGHHGGHHGHHHHGGGHHHHHHEHHHHFHHHHHGGGHGHGGGHHHHHHHHHHHHGHHHHHHHHHHHHHHHHHHHHHHGFGGGHGGGGGFEHHHHGGGHHFHHHGHGHGHHH0B2?/2///<2////<@;-:--:-------..000-;:;:B--.;0000;00:00..../00000.-----..-00..----.-/0000;:00;00..009000.....--..9.9/
@M03495:530:000000000-LYBTV:1:1103:12614:3056 2:N:0:GATCCGGG+ACCTGCTT
ATATTTTGCCGTTGATAAACCAGCTAATCCTGAAAAAAAAATCAAAGCTAAAAACTACAATGCTAAGACCACGATGTGACTGCTATCAAAGTTAGATATATATGTAAATTATTCATCTGTCAAATCCTAGAATTATATCATACCTGCTCCAGCAATCACGACCTGTAATGGTTTAGTGGGTTGTTCACTGTTTCTGAAAAATGAAGATAGTTGTCCAGCTTCCAAAAAGTTTATTGTGTTTTCTAGTGGAG
+
?ABA?FFFBFB2EEGGGGGGGGHHHHHGGHHHGHDGFEGGGHHHHHHFGHHHHHGGHHHHFHEHHGHFHFGHG0GFFGHFHHHHHHHGFHHHHHGHHHHHHHHHBGGFHGHHHHHHHHHHHHHHHHFHHHHHHHHHHHHHHHHHHHHHHGFGFGFHHHFGGGGGFHH1F@DFGHHHFHFHEFCEHGHHHHHBGHHHHHHHAGHFHHFGGFGFHHH0GFHBGGFHEBEEAFGGBFFE;;F9BCFGFGBFACA
@M03495:530:000000000-LYBTV:1:1103:16175:3059 2:N:0:GATCCGGG+ACCTGCTT
ATATTTTGCCGTTGATAAACCACCCTCCCTGTGGTCGTTATCTTGCTCCTTCTGTCGTCAACGAATTTACTAATTCCAAAGCTCACATGCTGACAGATCGGAAGAGCGTCGTGTAGGGAAAGAGTGTAAGCAGGTGGGGAGAGATGGGTGGGGGGGCTGGGGTTAAGAAAAAAAAAAATAAGGGTGCAATGGAGTTGCGTGTGTTCTTCATAGTATCTCACAGTACAGAGTGGATACGTTGCTGTTAGACT
+
CBCCCFFFFFCBGGGGGGGGGGGGGHHGGHHEHHHHGGGHHHHHGHHHHHHHHHHHGGGHGHGGGGHHHHHHHHHHHHHHGHHHHHHHHHHHHHHHHHHGFGGGAGHGGGGEGHHGHGFHHHFHHHFGHGHHHG0?////</?/111/0?-A-A----...-9-.00009/.:@B>9@.0000.;..000000/0/00-...../0000000000000;0000000000/;0.9000.:/.::0;000;00
@M03495:530:000000000-LYBTV:1:1103:13200:3076 2:N:0:GATCCGGG+ACCTGCTT
ATATTTTGCCGTTGATAAACCAGCTAATCCTGAAAAAAAAATCAAAGCTAAAAACTACAATGCTAAGACCACGATGTGACTGCTATCAAAGTTAGATATATATGTAAATTATTCATCTGTCAAATCCTAGAATTATATCATACCTGCTCCAGCAATCACGACCTGTAATGGTTTAGTGGGTTGTTCACTGTTTCTGAAAAATGAAGATAGTTGTCCAGCTTCCAAAAAGTTTATTGTGTTTTCTAGTGGAG
+
?AABAFFFFFBAGGGGGGGGGGHHHHHHHHHHHHHGHGGGGHHFHHHFHHHGHHGHHHHHGHHHGHHHHHHHGGHGHEHHFFBGFHFFGHHHEHFHHHHHHHHHHHHHHHHHHHHHHHGHHHHFHHHHHHGHHHHGHHHHHHHFHHHGFGHHFGHHHHHDGCGGHHHFG?1<FGHF<DGHEFGFHHHHHHHHHHHHHHHHHGFFEHFHHGHBGHHHHHHFHBGFHF.CEFFFGGGFGGFGGGGFFGGFEGF
@M03495:530:000000000-LYBTV:1:1103:22584:3129 2:N:0:GATCCGGG+ACCTGCTT
ATATTTTGCCGTTGATAAACCACCCTCCCTGTGGTCGTTATCTTGCTCCTTCTGTCGTCAACGAATTTACTAATTCCAAAGCTCACATGCTGACAGATAGGAAGAGCGTCGTGTAGGGAAAGAGTGTAAGCAGGCGCGTAGCTCGCGGAGGTGCGGGGTGCGCGGATTCAAACGCAATACTGATGTGAGCCCAGCAGTTTCATATCTAATTGTCCATCCCTCCTAGATGCCTGTTATGCCCATTGAATCGC
+
AAAABF55FFBAEGCGFBGGEEFDEHC2BAB33FG3AEAFH55GF55B3FGBGHHHCFEGAFAFC1AA5DGEFFHHF5GEFFF3F33B@GGEB?FGH343FDFC?E1/E1>EAG0BF/3??0?BB?FBD21B0//</<////1?/</>@<-<<0------.-;----.0;///.;-@DB////9///////9...;.9////////////;9///;//.;/.../;///////;/9999BB/////9/9..
@M03495:530:000000000-LYBTV:1:1103:13569:3160 2:N:0:GATCCGGG+ACCTGCTT
ATATTTTGCCGTTGATAAACCAGTCAGGAGTCCAAAGCTCACATGCTGACAGATCGGAAGAGCGTCGTGTAGGGAAAGAGTGTAAGCAGGTGGGTAGTGTTCGGGGGGGGGGGGGGGGCTAAGAAAAAAAAAAAAATGCGCAGTCGTCGGAGCCGAGGCGGTGCAACTGTGATAAGAGGGCGTTGTCGGAGAGGTGTCTGAAGAGGGTGGGCGGGCCGCTCACGGTGGCGTCGGGAGCTGGGGCACGAGGA
+
A3AAAFF5FFB>2AGGGGGGGGHGHFHFFGCGHFHFGHGHHCHGHHHHHGHBFFGHFCCEFCGCEGFAE?GGGGFHHHHHHHHHGHFHHHHCA/13?BF444/////--99---9----;./;//;:.9B;B9---.//..--.:.;.-;---.-------9--//////////9///...--9-./.-9--..;./////99/9....--.--;9-9--9.9......-.------.9/..99-...---
@M03495:530:000000000-LYBTV:1:1103:18954:3195 2:N:0:GATCCGGG+ACCTGCTT
ATATTTTGCCGTTGATAAACCAGTCAACGAATTTACTAATTCCAAAGCTCACATGCTGACAGATCGGAAGAGCGTCGTGTAGGGAAAGAGTGTAAGCAGGTGTGTAGGTTTCGGTGGGCGGCGTGTTCTTTAAAAAAAAAAAAACGTATAAATATCATAATGACATCGCTACGAATAATAAATCACACTTTCGTATACTAAAGCTGCGTGTTATCTCGCATACTTTCAGTTGCGGGTCACACTACGTACAG
+
ABCBCFFFFFCBGGGGGGGGGGHHHHHHGGFHHHHHHHHHHHHHHHHGHHHHHHHHHHGHHHHHHHGGGGGHHGGGGGGHHHHEFFEHHHGHFGHGHHHEHF3?14B333D3////</////////0?1111<11<--<@-A--.:;.9/000;0000000;09000..:.-.;..;////////////:;/.9:////////////-....9////:.;..:/://///;;/-----.////:/../..;
@M03495:530:000000000-LYBTV:1:1103:9414:3214 2:N:0:GATCCGGG+ACCTGCTT
ATATTTTGCCGTTGATAAACCACCCTCCCTGTGGTCGTTATCTTGCTCCTTCTGTCGTCAACGAATTTACTAATTCCAAAGCTCACATGCTGACAGATCGGAAGAGCGTCGTGTAGGGAAAGAGTGTAAGCAGGTGTGTAGGGCTTGGTGGGGGGGGGGGCATCATAACAAAACAAAGAAAAATAGACGTTCTGAGCAGCGGCGCACGCGAAGGAAACCGTTGGCTAGAGTGGAGAAGATGTCACCATACA
+
BBBBBFFFFFBAGGGGGGGGGGGGGHHGGHHHHFGFGGCCGHHHFHHHHGHHHHHHGGGHGHGGAGHGHHHHHHHHHHHGFHHGHHHHHHHHFHHHHHHHFGGG1FFEEEGEGHHGGGHHGHGGDGFHHHHHHHBBB?022</20/<???//A-;-;----9.//////;/.A....//./...////.9..;/9////.-------------..///.-9;..///.////./.:.///////;9///./
@M03495:530:000000000-LYBTV:1:1103:13265:3280 2:N:0:GATCCGGG+ACCTGCTT
ATATTTTGCCGTTGATAAACCAGAACCATCCAAAGCTCACATGCTGACAGATCGGAAGAGCGTCGTGTAGGGAAAGAGTGTAAGCAGGTGTGTACAAGATGGGGAGGGCCGCGGGAACTAAAAAAAAAAACAACAATGAGCAGATATAGGAAGACACTGATGAAAGACACCATAGACAAACAACAAATAACAGTGAACTGACATGAGTATGGAGACGTCACACTACGACCACGAGGGATGGTGCGTTATCT
+
BBBBBFFFFFB>2AAGGGFFGGHHHFHCHHHHHGHFHHHHHFFHDFBGGF35BFDEG11B2ABEEEEA2BEFCCGE3FGFFGGE3B?CC@311@44431B3B11////////<///>/11??FB@-><<-....;.0;000://:0000000..///0000;00;0////;;0:0090//.......9/:////9///////9/////;;/./9/...;../////...--..99--.;.;//9-.;..//
@M03495:530:000000000-LYBTV:1:1103:13428:3293 2:N:0:GATCCGGG+ACCTGCTT
ATATTTTGCCGTTGATAAACCAGGACTCAGGCTGGACCAAAGCTCACATGCTGACAGATCGGAAGAGCGTCGTGTAGGGAAAGAGTGTAAGCAGGAGTGAGGAGAAAGGTGGTCGGCGGGAAAATCGAAAAAAAATAGTATACAAGCTCCAGCAGTCACTACACGGAATGATGAAGTGGCGGCTCCACTGTTGCTGAAAAATGACTCTATTATTCTGCCCTCCAAAAAGTCTTATCTGTTTCATGGAGGAG
+
BBABCFFFFFCBGGGGGGFGGGHFEHFGCFHFHF?H2FGHHHGH3FFGHHHFHHHGHB53FD?F?GHB?EEEEEHHHHGFHHHBFGH4FGHHFFG11213303//0330B??/3/</////<.011.0<<<G--:.000000:000;:0/:/:/:;/;900///.-;..0000;00000.---:../////;////////../////;//////://9/./.:9//...9/////////////://9/...
@M03495:530:000000000-LYBTV:1:1103:11017:3299 2:N:0:GATACGGG+ACCTGCTT
ATATTTTGCCGTTGATAAACCAGCCTCCCTGTGGTCGTTATCTTGCTCCTTCTGTCGTAAACGAATTTACTAATTCCAAAGCTCATATGCCGACAGATCGGAAGAGCGTCGTGTAGGGAAAGAGTGAAAGCAGGACAGATCGGATTCAGGTGGAGTCGGGAAGTAGGGTAAGCAAGCACGTAACATATCAGGTTCTTGACGGAGTGATAGACAAATAGCAGCCAAATTACTAACCGACTTTCGAAATGAGT
+
1A1AADFFFFDA1ECEGGFBFGHCGBAFFFFHFFAGCEEFA22DA1B11FEGF1FFAF00E1/E/GEH2F12A1221FE1B0B11112D21>/>>@B11?/EE/000/>?/<//01B?0BFFFGG112BBB1C///0/<11<<C//111?11//.>0<<---.0=00.<<<<0=//.//-.:..0000000:0;009;00.-.;..00000=0//000;00;..9;////;9//----;-;/--9--/;//
@M03495:530:000000000-LYBTV:1:1103:19295:3314 2:N:0:GATCCGGG+ACCTGCTT
ATATTTTGCCGTTGATAAACCAGGGACTCAGGCTGGACCAAAGCTCACATGCTGACAGATCGGAAGAGCGTCGTGTAGGGAAAGAGTGTAAGCAGGTGTGGAGGGATCGGTGGTGGGCGGTGGGTTTAAAAAAAAAAATGAAAAAGCGATGCTAGTCTTCGACCCCCCGAAGCAAGAAGACTCCGTAATGTCCATAGCCTAATCGTGTGTTTGACTCTGATCAGGTCAGTTACATCTCTTTATCTAATATG
+
AAACBFFFFFCAGGGGGGGGGGHGGGGHHHHHHHHGFGHHHHHHHHGHHHGGHGFHHHHHGHGGGGHHHGEEFEFHGGFGGHHGCFFF@GHHHHGFF3B>/3////B//??EF//////<//////?1111>A@-A--.00000..:.....90000000...--.-----:-0/////0/000.....0;000000900:0:0......///9000:0000000000/0;00900000090000000000
@M03495:530:000000000-LYBTV:1:1103:20583:3314 2:N:0:GATCCGGG+ACCTGCTT
ATATTTTGCCGTTGATAAACCAGCTAATCCTGAAAAAAAAATCAAAGCTAAAAACTACAATGCTAAGACCACGATGTGACTGCTATCAAAGTTAGATATATATGTAAATTATTCATCTGTCAAATCCTAGAATTATATCATACCTGCTCCAGCAATCACGACCTGTAATGGTTTAGTGGGTTGTTCACTGTTTCTGAAAAATGAAGATAGTTGTCCAGCTTCCAAAAAGTTTATTGTGTTTTCTAGTGGAG
+
AAABBFFFFFBBFGGGGGFGGGHHHHGHHGHHHHHHGGGGGHHHEFGHHGHGHHGHHHGFBFHFFGHGFHHHGGHGCGGHHHHHHGGHHHHHHHHHHHFFGHHHBGHHFFHHGFHHHHHHHHHHHHHHHHHHHHGHHHGHHHHFHHEHHFHE2FBFFGHGGFGAFFBDD@<?F<GBDFEGDFCAAGFGHHH=0DGHFH0D.GGH<GHFHHHHHHHHHHHB0CGFB0C.;0;;FBF009CFG/CFFFF09;;
@M03495:530:000000000-LYBTV:1:1103:10836:3369 2:N:0:GATCCGGG+ACCTGCTT
ATATTTTGCCGTTGATAAACCACCCTCCCTGTGGTCGTTATCTTGCTCCTTCTGTCGTCAACGAATTTACTAATTCCAAAGCTCACATGCTGACAGATCGGAAGAGCGTCGTGTAGGGAAAGAGTGTAAGCAGGTGTGTAGGGCTCTGTGGGCGGGGGGGCGTGATGGAAAAAAAGAAAGGTCTAAAATGGCCTAGAGGGGATGGTAAAGAAACAGAATTCATAGTCTACTCTGTACAAACTCAGCGATAG
+
AA?ABFFFFFBBGGGGGGGFGGGGGHHGGHGHFFHHFGE2GGHHHFHFHCGHHHHHFGEFFHGGGFFHFGHHBGGHFHHHHHFFGHHFHGHHFHHGHHHHGGGGGHFE?AFGGFFHFGHHHHHHGHHHGFHHHH?22?02>2/20/222@0?/<--;-;---;9.////;:..;-...//.///9//////;//////..-.;..///9//:///.//;/9////9///////;/9////./////;-...
@M03495:530:000000000-LYBTV:1:1103:11772:3386 2:N:0:GATCCGGG+ACCTGCTT
ATATTTTGCCGTTGATAAACCAGGACTCAGGCTGGACCAAAGCTCACATGCTGACAGATCGGAAGAGCGTCGTGTAGGGAAAGAGTGTAAGCAGGTGAGTGGGGGTCGGGGGGGGGCGCGGTGTGTAAATAAAAAAGAAAGAGGAAACAGATGGCGTGTGGGGTCAATAGAGATTGAGTATATACTCAACAGAACTATAAAGCAGGTCTGTGGATCTATGATGATACAATCTGCAGATGTGTGACAACTCT
+
?ABCBFFFFFCBGGGGGGGGGGGGHHHHHHHHHGGGHHHHHHHHHHGHFHHGFFHHHHHFHGGGGHHHGGGEEEHHHGGEHHHFHFGGFFFHHHHF33BB3?//>////<//-----;---.-;..00000;;00-.:./0//..///;//000/-;-....-...00000000000000000000000/;/90/000000000/.;09/90:009:0000000000000000000000000.;0;0.000
@M03495:530:000000000-LYBTV:1:1103:12430:3393 2:N:0:GATCCGGG+ACCTGCTT
ATATTTTGCCGTTGATAAACCAGAGGACTCAGGCTGGACCAAAGCTCACATGCTGACAGATCGGAAGAGCGTCGTGTAGGGAAAGAGTGTAAGCAGGTGTGTAGGTAACGGGGGTGGTCCGTGGCATATAAAAAAAAAAATAGAATCGAAAAGATAAGGCGTCACGCACATGACAAAAGCTTTGTATGCTGACTGACCACACCTATCGCATCTACTGCACCACCTTGGATGATGCCAGTCCAGTCGATCAG
+
ABAABFFFFFBAGGGGGGGGGGHHHGHHHHHHGHHHGHHHHHHHCGBFGHHHHHFHHHHHHHEGEFGHHGGAFGGE?CGHGHHHGHF4@FFGHDGBFF33E0433344?///<//<//<1/?///0111>=<>G<@----.000000../.-/.00;00;-:-....---0/////.;/.///99////9//./////;.;..//;/99.;-/9//;////;9..9//////9/;B///////9/.....:
@M03495:530:000000000-LYBTV:1:1103:13478:3404 2:N:0:GATCCGGG+ACCTGCTT
ATATTTTGCCGTTGATAAACCAGGACTCAGGCGGACCAAAGCTCACATGCTGACAGATCGGAAGAGCGTCGTGTAGGGAAAGAGTGTAAGCAGGAGTGATGGTAGAAGAGGAGGGGGCAGCGGTAAAAAAAAAATAAGACCGACTGAGGGGAGCATAAGGCATGTGCGAGACACCGCAGCCTACACTCATATCAGTCTGGAGCATAGCATAGACTGGTGAGGCTCGCCGTGATCAACGCTGGTATCAAGTG
+
AAAAAFFFFFDACF1GG3FDBEHFHCCGGHFFGGCEAFGHHHB1ADGHG1FHDFFFBDBAE?FEHFGE>?E>?B>GFG00FGHH1BFFBDBGFH//B012B11B<B211B/0///////?//@//.1>1>---:.00000;---9./0..;.-..0000;/.09//;---99----------/-/-///////;//////9;--///9/9//////-9-/---------9-9/////-----///////;/
@M03495:530:000000000-LYBTV:1:1103:18590:3412 2:N:0:GATCCGGG+ACCTGCTT
ATATTTTGCCGATGATAAACCAGAGGACTCAGGCTGGACCAAAGCTCACATGCTGACAGATCGGAAGAGCGTCGTGTAGGGAAAGAGTGTAAGCAGGTGGGTAAGGTGTGCCGGGGGGGCAGGCGTTAAAGAACAAAAAGAGAGAGATGGCGGTGGGCGAACACGGTGAGCACATGAACAGTACAAACACGCCGGGACCAATAGCGCAGTTTGATAGTCATCACCGTGCGAGGGACTCTCTACTGCGACGC
+
AAAAAFDFFFD1111EFFBGFCGHFC0FEGHB00GGGHHHHEHGCA1FGBFBGHFGE1GGEGGC/FA000AEE@@AF0DGF>FH00BGGFFB21FC/01//>1011>11<11/////-9----9999--///;-/-99A-A--9---://----;----9-----;;---;/--;9//9//9/////-9--------9---///;---9-9/////////////------;@-----///;////9---;-
@M03495:530:000000000-LYBTV:1:1103:22194:3424 2:N:0:GATCCGGG+ACCTGCTT
ATATTTTGCCGTTGATAAACCAGTCAGGAGTCCAAAGCTCACATGCTGACAGATCGGAAGAGCGTCGTGTAGGGAAAGAGTGTAAGCAGGTGTGTAGATTGCGGAGGGCGGCGGGGCGTTAAAGAAAAAAAACAAACAAACAGCGCTCGTAGGCTCGTATATGTTCAGATACTACCAAAGCATTTGATCCTTGCTTGACTTGCTAGTAGATGTAACTCTATTGTGACGTTCGCTCTCTCAGTGTTAACACA
+
BCBBCFFFFFB>EEFGGGGGGFHHHCFHHGHFHHHHFGHHHHHHHHHHHFHFGHHHC1FEHHHCE?EAECEEFGHHGGFFFGFFHHHFCGG331B43444331>>>/E/E////<-:-9-;:000.//:---........../.--..--...//.-9;//://////;/9///////.//9////////:/;/://9////9///////9//////9/9///////.9./.-.;.//;//:/://////9
@M03495:530:000000000-LYBTV:1:1103:9893:3459 2:N:0:GATCCGGG+ACCTGCTT
ATATTTTGCCGTTGATAAACCAGCTAATCCTGAAAAAAAAATCAAAGCTAAAAACTACAATGCTAAGACCACGATGTGACTGCTATCAAAGTTAGATATATATGTAAATTATTCATCTGTCAAATCCTAGAATTATATCATACCTGCTCCAGCAATCACGACCTGTAATGGTTTAGTGGGTTGTTCACTGTTTCTGAAAAATGAAGATAGTTGTCCAGCTTCCAAAAAGTTTATTGTGTTTTCTAGTGGAG
+
AAABBFFFFFBAGGCGGFGFGGGHHHHHGGFHHHFHHFGGGHHGHGHHHFDHGHDHHHGHHHHHHGGHHFHHGGHGGFHHHGHHHHHHGHF@GHHGHHHHHHHHHHHHHHHHHHGHHGHHHHGHHHGHHHHGHHHHFHHHHHGHHHHGHHHHGHHHHFHGDFGDHHGHF@DFGGHHFHFHGGGGHHEFGFGHHGHGFHFHGHHFGHHHHHHHHFCGHHHGHBBFGHGEA9CFGFGGGGFGGF0FGFCFFB.
@M03495:530:000000000-LYBTV:1:1103:11403:3468 2:N:0:GATCCGGG+ACCTGCTT
ATATTTTGCCGTTGATAAACTGCATCGGTATTGAATGCAAAGCTCACATGCTGACAGATCGGAAGAGCGTCGTGTAGGGAAAGAGTGTAAGCAGGTGTGTAGGTCAGGGGGGGGGGGGGGTGGTTTGAAAAAAAAAAAAAAAGAGATGCAAAGTAAGGCGGTGTTGGGGCCGTACAGCCAAACGAGTGATGGATGACCGTGGTGAGGACGATAGACTAGTTGGGCGACTTAATAACGAGCGAGTAGGCTGC
+
AABBBFFFFFBAEGCGGGGGGGHHHHGEBFGHHHHHHHHHHHHHHHGHHHHGHHHHHH5GHGGGGHHHFEGFEEHHHHGFGHG3GFGFFHHGHFH?B3?1@B3343220//A-;--------:....///9.9-@-:-----...9//////9//////----....--.---.;.//..........//////////-..-..9../.--.../////////-;----.//////...-----.////..
@M03495:530:000000000-LYBTV:1:1103:21630:3481 2:N:0:GATCCGGG+ACCTGCTT
ATATTTTGCCGTTGATAAACCACCCTCCCTGTGGTCGTTATCTTGCTCCTTCTGTCGTCAACGAATTTACTAATTCCAAAGCTCACATGCTGACAGATCGGAAGAGCGTCGTGTAGGGAAAGAGTGTAAGCAGGTGCGTACGGCTCGGGGGGGGGGGAGGGACAGTTGAAAAAAAAGAGCAGAGGATTAGCCCTGGACTATCACTTCAGACTGTGCTGTTCGTCGACGCGCCCTTTCTACCTAGTTAGAGC
+
BBBBAFFBBFDAFGGGGGGFGGGAEHAEFFHEGFFFFGFHH5AG5GFH3G5FGHHHGGFHGHEGFEGHBGBGH5FFHFFFGFFHHFHHHHFHBG3G?3BGA?FGEGBEEGGGEHGFB/BB/BBBBF3BDF?DGH0F2<?////<>////-------9-;--..../9///;/A--;...9///...////9;/...../////:999FB9///;99/;///..;-;-----9;-F/////9/9://9////
@M03495:530:000000000-LYBTV:1:1103:13208:3481 2:N:0:GATCCGGG+ACCTGCTT
ATATTTTGCCGTTGATAAACCACCCTCCCTGTGGTCGTTATCTTGCTCCTTCTGTCGTCAACGAATTTACTAATTCCAAAGCTCACATGCTGACAGATCGGAAGAGCGTCGTGTAGGGAAAGAGTGTAAGCAGGTGTGTTGGGCAGGGGGGGGGGGGGGTGCGTAAAAAAAAATAGCAGGCCGGTCCACGTTGGGCTCGTAGGCGGTCTCCACCGCCTGACTATGCTCCAAACGCTGCCTCCACGCATACC
+
AA3AAFFFFFBBGGGGGGGGGGGGGHHEGHGHHHHHGFGHHHHHFHHGCGHHHHHHGGFHGHGGGHGHHHHHGHFHHHHHHFGHHHFHHHGHHHHGBGFFGGGFFGHEGGGGFECFHFBGAGGG?GHHEG2B2G0BBC02?//02/<@//---;------9.-....//9--;.//9//...----9//;;;..-...-9.../---9.9//:..--...///9///////;;.-...;//....9-..//
@M03495:530:000000000-LYBTV:1:1103:22065:3575 2:N:0:GATCCGGG+ACCTGCTT
ATATTTTGCCGTTGATAAACCACCTGTGGTCGTTATCTTGCTCCTTCTGCTAATTCCAAAGCTCACATGCTGACAGATCGGAAGAGCGTCGTGTAGGGAAAGAGTGTAAGCAGGTGGGTGGGAAACGGGGGGGGGCGGGGGATTATAAAAAAAAAAAATATGTCGGCGTGAGGTGACACGTTCGTGTATAGACACAGCTCAGTGGTACGAGTGTCGTTCATGCACATGATGGGTACGCACAAGCCACGCGT
+
ABBBBFFFFFBAEGGGGGGGGCGGHHDGH4BFEEHHBFGFHHGFHGFGHGHHFHHHGHHHFHHHHHHHHGGGDFEHHHHGGEGGCGFGGGGC?FGHHGHHHHHH4FFGFGHHHH?F///////2/2?//>/---:------:.////////-;--9--./////.---;@..././///.....9.;.://://....//9///////.....;/.;..//9/////:/:9/.///.9.--:.....-.::
@M03495:530:000000000-LYBTV:1:1103:21612:3626 2:N:0:GATCCGGG+ACCTGCTT
ATATTTTGCCGTTGATAAACCACCCTCCCTGTGGTCGTTATCTTGCTCCTTCTGTCGTCAACGAATTTACTAATTCCAAAGCTCACATGCTGACAGATCGGAAGAGCGTCGTGTAGGGAAAGAGTGTAAGCAGGTGTGTAGAGCTCGGGGGTGGGGGGGGCATTAAAGAAAAAAAAAAAGTGTTAGGAGGCTGGGGGCGGTGGGATTAGATAAGACGATGTATACTCATTCAGTGTGGCGCGCGTGAAGAA
+
AAAAAFFFFFD>FEC3FFDGGGEFFHHGGHHHHFGF?0EEHHHGFFHFHHFFHGFFFFGGGHGGGHHFGGHHEGGFHHHHHEHHHHHHHGHHFCGFFHHHFE?EBGFGFFEEEFCFFF<GEFFHHHGHHHFHHE<<1?02@211@1///>---<-:-------//////99BF9@-;--9/////:-//--9--------@----////9//9//9---;A/////9//////;B//-9---------///
@M03495:530:000000000-LYBTV:1:1103:20163:3653 2:N:0:GATCCGGG+ACCTGCTT
ATATTTTGCCGTTGATAAACCAGGGACTCAGGCGGACCAAAGCTCACATGCTGACAGATCGGAAGAGCGTCGTGTAGGGAAAGAGTGTAAGCAGGTGTGTAGATCTCGGGGGGGGGCGGGTGTGTAAAAAAAAAAAAAAAGAGGAACAAGGCAGGTGGGCGATGCGGGCTAGGCGAACCCGTCTCTAATCATAGACCACGATGACGACGCGATGGTAGGCTGCTGTTAGCGCGTCGGCTGTAGTCACTCTT
+
ABABBFFFFFBAGGGGGGGGGGHGGGGHHHHFHGGGGGHHHH2GFHFHHHHHHGHHHHHHGGGGGHHHFGFEEGEHHHGGHHHEHGGBGHFGHGH?BBE043444?40////;-@A-9-----.;/////-9:;99--;-.:............-./.-.9-;.9-----..9/9----.-;..://;/;///////9..-:./;:A----;-..;/;.//..////9//------9-:-://////;///
@M03495:530:000000000-LYBTV:1:1103:13130:3668 2:N:0:GATCCGGG+ACCTGCTT
ATATTTTGCCGTTGATAAACCACCCTCCCTGTGGTCGTTATCTTGCTCCTTCTGTCGTCAACGAATTTACTAATTCCAAAGCTCACATGCTGACAGATCGGAAGAGCGTCGTGTAGGGAAAGAGTGTAAGCAGGTGTGTAGAGCTCGGGGGGGGGCGGGTCTGTAAAAAAAAAAAAAGAGTAGTGGACGGGTGACGTGGGTTGGAGTCGGGAACTGGAGAGTGCGTACAATGTTGTATATGGTTCACGGAG
+
CCCCCFFFFFCBGGGGGGGGGGGGGHHGGHHHHHHHGGGHHHHHHHHHGHHHHGHHGGGHGHGGGHHHGHHHHHHHHHHHGCGHGHHHHHHHHHHHHHHHGGGGHHHGGGGGGFHHHGHHHHHHHHHFFDG3BF?BFD@2D>>222<@?CF---9-9-<9-/<B11<1<-<-9@--<../<11:/.00---<9.0....-..--0/0/-----.00//:0.:11<..-.1101:</1:111111101..-.
@M03495:530:000000000-LYBTV:1:1103:10806:3708 2:N:0:GATCCGGG+ACCTGCTT
ATATTTTGCCGTTGATAAACCAAAGCTCACATGCTGACAGATCGGAAGAGCGTCGTGTAGGGAAAGAGTGTAAGCAGGTGTGTAGAGCTCGGTGGGGGGCGGGTCATTAAAAAAAAAAAAAAAGAAGGTAGAGGTGGGCATCGGAATTCTTACCACGAGAGTGAATGATAGAATAATAGAGCCAAAGTGTCGTATAGAGTACAACTACGACACATATCATCTGTAGTAGACCTATACTCTGAGTGCTCTAC
+
ABABCFFFFFDAGGGGGGGGGGHHHHHHHHHHHHHHGHHHHHHHGGGGHHHGFGFEGHFFHGHHHHGHFGGGHGHHHHGFFE1434343B?E1?1//>--;----.0:00000:@D@D>-@--.../.:0000/0..-.///...9.000000/00.--.-0000000;00:0000000000.////00:0;../0000:0000000:...--/00;0:00000:0000000;00000:0000000:00:0
@M03495:530:000000000-LYBTV:1:1103:8326:3717 2:N:0:GATCCGGG+ACCTGCTT
ATATTTTGCCGTCGATAAACCAGCTAATCCTGAAAAAAAAATCAAAGTTAAAAACTACAATGCTAAGACCACGATGTGACTGCTATCAAAGTTAGATATATATGAAAATTATTCATCGGTCAAATCCTAGAATTATATCATACCTGCTCCAGCAATCACGACCTGTAATGGTTTAGTGGGTTGTTCACTGTTTCTGAAAAATGAGGATAGTTGTCAGGCTTCCAAAAGGTTTTTTGGGTTTTCTATTGAGG
+
AA@AAFFFFFDA1EEFGFFG0AF01A1FG21FFHFHHGGG/0AAFD112A2FF1/AFGGD1@GEGD1E@0BF///F01BE210B@2>FG11B2B2@22>22B222>F1F11B2>BGB1<?/?G1FG11B>GFGDF22D2>2FG0110@<11@0@@@?C1//>//0<F11><>GC11<FF.<<-<C<0000=D=<0;GCCHC.:G0/;/:/;0;CG00;/;B/BFGE./.CB0.;---;;9B9/9//////-
@M03495:530:000000000-LYBTV:1:1103:16415:3739 2:N:0:GATCCGGG+ACCTGCTT
ATATTTTGCCGTTGATAAACCACCCTCCCTGTGGTCGTTATCTCCTTCTGTCGTCAACGAATTTACTAATTCCAAAGCTCACATGCTGACAGATCGGAAGAGCGTCGTGTAGGGAAAGAGTGTAAGCAGGTGTGTAGATGTAGGGGGGGGGGGGGGAGAGATTATAATAAAAACAAAGAGTTGATGAAGTAGGATGGTAGTGACAATATGTGAGGGTTGCTCATGAGATAGGGGGTCAGCTGTGTTTTTTG
+
?AAACFFFFFCAGGGGGGGGGGGGGHHGGHHGGGHHGGGHHHHFGHHHHHHHGGGHGGGGGHHHHHHHBGHHEHHHHGHHHHHHHHHH4CGHFFFHGCGGHHHGEEEGGHHFHGHHHHHHHHGGHFH3FHH2B/?3?2>222>2/?<--->-:-9---...////:B/;;:/;...;////////////://9;//.;///////;//://///....-;//9////9////..;-;.////9/;://.--
@M03495:530:000000000-LYBTV:1:1103:16844:3745 2:N:0:GATCCGGG+ACCTGCTT
ATATTTTGCCGTTGATAAACCAGGGACTCAGGCTGGACCAAAGCTCACATGCTGACAGATCGGAAGAGCGCCGTGTAGGGAAAGAGTGTAAGCAGGTGTGCTTGGATGAGCGGGTGGCGGGTGAATGAAGAAAAAAGGACAAACGATCAAGATCGGTGGAGGGTGTGTGTCAACGCGCGATCATCAGACACCAGTGACGTGTTTTGTAGTGAGTTATGATGTAGATGTTTAGCATATAGCTATGTTTGTTG
+
AAAA1FFFBFD>1AFD3FGFGCGFFAFGHCF0FGHG000AAC00AFBFFBGBADF0B1A1GE?ECE00F?/>E>>F0FFE>GEA>EGF1FF@1BFH01@>1211/B1>111//////0///--.111<1=10//.<.././:/.::.::0<0::......;.-..-...90000.--;--;--9///9/--9--///;9-9:--9--9//9////////////9/////:///////////////9//;--
@M03495:530:000000000-LYBTV:1:1103:22506:3807 2:N:0:GATCCGGG+ACCTGCTT
ATATTTTGCCGTTGATAAACCACCCTCCCTGTGGTCGTTATCTTGTTCCTTCTGTCGTCAACGAATTTACTAATTCCAAAGCTCACATGCTGACAGATCGGAAGAGCGTCGTGTAGGGAAAGAGTGTAAGCAGGTGTGTAGGTATTGGCGGGGGGGGTGGTTGTTGAGGTAAAACAGGAGTGCAATCAGGTTGACAAGGGTTGCAACTCCGTTATCTCACATTGCTGTGTTCTATTTTACGTGTCAGTTGG
+
BBAABFFFFFDAGGFGCG5EGEF2EEGEFHGFEFGHEEEGCFHHF5BFADFHHGGHFFEH?FEACA1AAFA5EFFHGHBBG2F33B3GBC3GFFGF3BBFEEEG1CG@FAE>E/BB3?3BFF30F11BFGFD?/01??<2111222>10/<--:----;>......//.///;9/...9.9A/////99/:/.////.....-.///9//.9/..//9//////////////////////.;././/;//9
@M03495:530:000000000-LYBTV:1:1103:22791:3826 2:N:0:GATCCGGG+ACCTGCTT
ATATTTTGCCGTTGATAAACCAGGTGATCCAAAGCTCACATGCTGACAGATCGGAAGAGCGTCGTGTAGGGAAAGAGTGTAAGCAGGTGTGGAGGTTAGGGGGGGCGGCGGGGGGGTATAAAAAAAACAAAAAAGAGAGACGGGGTAGTGAACGGCCTCACTCTTGACTACAGACAGCTGTGCACACGGAAATAGCAATTGACTTATCGCGATCTGACATACGCCGCTGTCCTCTGCACCGTCTTTATGTT
+
>AAABFFFFFBBGGGGGGGGGGHGHHFHHHHHHGHHHHHGHHHHHEHHHFGHHGGGFFHHGFGEEEFGHGFGGHGFFHFFGHHHHHH?3B113?11231??1/<-----;-------.///:/:->;......-.........---9./////..:-..:./9/9///:9////....//;/9/9/.---.-//////;/9/////99..-9-99///////..---;:9///:////::-....////9;
@M03495:530:000000000-LYBTV:1:1103:19401:3849 2:N:0:GACCCGGG+ACCTGCTT
ATATTTTGCCGTTGATAAACCACCCTCCCTGTGGTCGTTATCTTGCTCCTTCTGTCGTCAACGAATTTACTAATTCCAAAGCTCACATGCTGACAGATCGGAAGAGCGTCGTGTAGGGAAAGAGTGTAAGCAGGTGTGTAGAGGTGGGTGGGGGGCGGGTCAGTAAAACAAAAAAAAAGTTGATAAGGGAACAGTGACCTGTAGAGTAGATGTGTATGGATTTGCAGCATAAGCAATGCGTGCTCACTAGG
+
CAABCFFFFFCAGGGGGGGGGGGGGHHGGHHHHHHHCEGHHHHHHGHHHHHHHHHHGGGHGHGGGHHHHHHHHHFHFGHHHGHHHHHHHHHHEFHGGHHHGGGGHHHGGGGEFFGHHGHHHHFFGFHHHHHHHH02B?@2@222@/?>/?@/<AA------999////:9;;..--:-.;//9////9..../////////;/;//////////;///////9/:///.9/////////.9.../////:/
@M03495:530:000000000-LYBTV:1:1103:22737:3870 2:N:0:GATCCGGG+ACCTGCTT
ATATTTTGCCGTTGATAAACCACCCTCCCTGTGGTCGTTATCTTGCTCCTTCTGTCGTCAACGAATTTACTAATTCCAAAGCTCACATGCTGACAGATCGGAAGAGCGTCGTGTAGGGAAAGAGTGTAAGCAGGTGTGTAGGGCTGGGGTGGGGGGGGGGATATTGAATAAAAAAGAATGTACTCGGGTGATCAGTCTGGATGTCAGTACGGGATTACACGAACATATGTCTTCGCTAGCAACTGCAAGGT
+
AAABBFFFFFCCGGGGGGGGGGGGGHHGGHHGHHHHGGGGHHHHHBGGHHHHHHHGGGFHGHGGFHHHGHHHGHHHHHHGHGHHFHHHGFHG4FDGCGFGGGGFFG2EFEEEGEHFGABGGFGGHFGFFG?3GHBFBEC222/20//?//>/-----9-;-./00009000:00-.:.000:000..-9-.00000000/000::09;00..-../0000.-.--009090000..:9.090.//0000.0
@M03495:530:000000000-LYBTV:1:1103:21315:3874 2:N:0:GATCCGGG+ACCTGCTT
ATATTTTGCCGTTGATAAACCAGGGACTCAGGCTGGACCAAAGCTCACATGCTGACAGATCGGAAGAGCGTCGTGTAGGGAAAGAGTGTAAGCAGGTGCGGAGGTCTTGGCGGCGGGCCGTGCAAGAATAAAAAAAAAACACAACAGACTAATCGGATATGCCCCTAATCATGGTCGAAAGTGCATTAGCAGAGGCAATTATACTGAAGTTATGCACACATAGCTGGGACTAAGGTTGTAGAAAGTACAGA
+
AAAAA3FFB1D1E11FDGCGGGH00AFFFGGBFHGGCHHHGEEBABCBGGBFHH1GFBFGHH?GGGHHFEEGE/?C0FHGFHHHH0GHHGHHHFFGCB1>/////<BB1<0//>//@---:-..00//0;:C00-----.....---/-/////----99///9---9//////;/;---;9/////:/9/9/---9-/;///;/9///9////////--////;/---:-9/////--/////;;9////
@M03495:530:000000000-LYBTV:1:1103:10135:3912 2:N:0:GATCCGGG+ACCTGCTT
ATATTTTGCCGTTGATAAACCAGCTAATCCTGAAAAAAAAATCAAAGCTAAAAACTACAATGCTAAGACCACGATGTGACTGCTATCAAAGTTAGATATATATGTAAATTATTCATCTGTCAAATCCTAGAATTATATCATACCTGCTCCAGCAATCACGACCTGTAATGGTTTAGTGGGTTGTTCACTGTTTCTGAAAAATGAAGATAGTTGTCCAGCTTCCAAAAAGTTTATTGTGTTTTCTAGTGGAG
+
@AAABFFFFFBBGGGGGGFGGGHHHHGHHHHHHFHGCEGEEHHHHHGFHHHHGHCHGHGFFFHHFBGHHHHHGGHGGHHHHHFHHHHHGHHGHHHHHHHHHHHHBHHHHHHHHHHHHHHHHHDGHGHHHHHGHHHHHHHHHHHHHHHHHFBGFHGGHHHDGGGGHHHH1?DFGHGHFHFEAFFDGHHHHHHHHFHFHHDGHHHHHBCHHHHHHHFBGHFGFHFFCGH.A09CBBFGGFB/9FB00B9FFFA
@M03495:530:000000000-LYBTV:1:1103:9294:3920 2:N:0:GATCCGGG+ACCTGCTT
ATATTTTGCCGTTGATAAACCAGCTAATCCTGAAAAAAAAATCAAAGCTAAAAACTACAATGCTAAGACCACGATGTGACTGCTATCAAAGTTAGATATATATGTAAATTATTCATCTGTCAAATCCTAGAATTATATCATACCTGCTCCAGCAATCACGACCTGTAATGGTTTAGTGGGTTGTTCACTGTTTCTGAAAAATGAAGATAGTTGTCCAGCTTCCAAAAAGTTTATTGTGTTTTCTAGTGGAG
+
BBABBFFFFFBBGGGGGCGGGGHFHHHHHHHHHFGGFEEEEGHFFHGHHHHGFFEFFHCGFHHHH5EHHEHHEEGGBGGFHFHHHGHHHHH4FHFFFGDGFGHH?FGGHHHHHF4BFGHHGFHHGHHHEHGFHGGHFHHHHH3GGHHHFHHG2FGFC22ECDGGHHBGB1?1?GFFDHHHGGGFHFHHHFHHFFHHFHHHHGFGEHHHFGHHGFFFFGHHHHHBGFAED0B;BB0BFFFFGGGGGGGB?F?
@M03495:530:000000000-LYBTV:1:1103:15867:3953 2:N:0:GATCCGGG+ACCTGCTT
ATATTTTGCCGTTGATAAACCAGCTAATCCTGAACCAAACATCATTTTTACAAACTTCAATGCTCAAACCACGAAGAAAAAGCTAACAAAAAAAAATATATATGTAAATAAATCATCTGACTGCTACTAAAATTATATAATAATTGATACAATAAATATGACATGTAATAGTATTATAGGATATTCACTGTATCTAACATGTCAAGCTATCTGTCAAGCTGCTTATCACTTTTTCTTGTAATATAGTGAAG
+
>11113B3@B1>1AAFEBDD1EH01B1D13F111100000ABFD22221/1211/11ADG2212111B1A//BA///0B>0/01B10BB>0//>//BF2F22222>ED221122BB2B>21110B11112BFDFH2GH>222222212211111112>222?111??1@1?11111@1111>11111>D=1111111<>1/0000<0<00/00=00<<0/0/0000000;000</000;00000;0;F000
@M03495:530:000000000-LYBTV:1:1103:13352:3956 2:N:0:GATCCGGG+ACCTGCTT
ATATTTTGCCGTTGATAAACCAGGCGGACCAAAGCTCACATGCTGACAGATCGGAAGAGCGTCGTGTAGGGAAAGAGTGTAAGCAGGTGGTTTGAGTTCGGCGGGCGCCGTGTCATTCAAATAAAAATAAACAAGAGCTCTCCCGCTCAGATGTCTAGTTCTGCAGACCACCACTATAGCATCGACTACTTCCACACATGCTACACCGTCTATTCTCTGCCGCCTACGCACCCACCTCTACAGTGCTACCG
+
A@AABFFFFFBAEFGGGFGGGGEDDEFFGGHHHGGHHHHHHHHHHHHFHHGHEGGGGGFHGEEEEE??FGGFHHFFHDGFHDGF3CGFG///0>3/444///EC//------./00==00=0<0:0;.00;:0./:./0000//.---./000000;0000900;/0../9.../////////./-9-9/9/9///..///:9//.;-..9.9//9//;//---....-;--:...9.//99/99////.9
@M03495:530:000000000-LYBTV:1:1103:9811:4000 2:N:0:GATCCGGG+ACCTGCTT
ATATTTTGCCGTTGATAAACCAGCTAATTCCAAAGCTCACATGCTGACAGATCGGAAGAGCGTCGTGTAGGGAAAGAGTGTAAGCAGGTGTGGAGAGATGGGTGGGGGGCGGGTCATCAAAAAAAAAAAAAAAAAAAAAACAAGCGTGCATTGAGTCACATGTGTATCATATCACAGGTGAGACTGCGACTTGGTCGACGCCTTACTATGGACTGTATGATCGTGCTAGTAGTCCACTGCTCTCTAGTCAT
+
BCABCFFFFFCAGGGGGGGGGGHHHHHHHHHHHHHHGHHHHHHHHHHHHHHHHHGEGFHHHGGGGFGGGHGGHHHGFGFGHHHHHHHHHFBB13?31133BF3E////--;----.;00000.:@-----9---;-----;../......000000000;00;0;000:;00:0::0.000.:000/.---:0000------..0000000000.0::000:./...00;00000000000000000000;
@M03495:530:000000000-LYBTV:1:1103:14971:4010 2:N:0:GATCCGGG+ACCTGCTT
ATATTTTGCCGTTGATAAACCACCCTCCCTGTGGTCGTTATCTTGCTCTTTCTGTCGTCAACGAATTTACTAATTCCAAAGCTCACATGCTGACAGATCGGAAGAGCGTCGTGTAGGGAAAGAGTGTAAGCAGGTGTGTAGGGATGGGTGGGGGGGGGGGCATTAGAACAAAAAAGAAAGTGGTATGCGGAGCGGGGAAGTGTGCTAAGACAAGGAACGAGGGGGTAGAGAGGGTGCAGAATCACCATAGT
+
BAAAAFFFFFCAGEGGGGGGGGGGGHHGGHHHHHHHGGGHHHHHGHHHHHHHHHHHGGGHGHGGGHEHHHGHGHHHHHHHHHHHHHHHHHHHFHHHFGHHGFGGFHFGFEGEGHHHGGGFHHBGGHHHHHHHHHB2??@222/22//<2////<--9-----//////;:;.9A-...//////////;-----:---.:////////////:.../9.9.-----.9/;/...:../://9/////////
@M03495:530:000000000-LYBTV:1:1103:16330:4035 2:N:0:GATCCGGG+ACCTGCTT
ATATTTTGCCGTTGATAAACCAGGTGATCCAAAGCTCACATGCTGACAGATCGGAAGAGCGTCGTGTAGGGAAAGAGTGTAAGCAGGTGTGTAGAGGTCGGGGGGGGGGGTGTGATTTAAAAAAAAAAAAAAAAAGGTAAGTGTCAGGGAGGGTGACAATAATAAACTCAAGCAATATATGAGAGTTCAGACTAAGAGTAGAGGCTAGCTGATAGGCACAGAGATGAAATATTATCTATATAGAACTGAAA
+
AABBBFFFFFBBGFGGGGGGGGHGFGHHHHGHHHHGFHHGFFFHGFHEHGHFHEGGGHHHGFFFAEFCFBFBGHFGGHHEGGFGHHHFE3>F4F43232/>//<-99;9----.9////////;-;---------..9/////////....--...////////9////////.////////://///////;/;/////;//..9/./;///9////...;99///;//////////;////////////
@M03495:530:000000000-LYBTV:1:1103:23714:4035 2:N:0:GATCCGGG+ACCTGCTT
ATATTTTGCCGTTGATAAACCAGCTAATCCTGAAAAAAAAATCAAAGCTAAAAACTACAATGCTAAGACCACGATGTGACTGCTATCAAAGTTAGATATATATGTAAATTATTCATCTGTCAAATCCTAGAATTATATCATACCTGCTCCAGCAATCACGACCTGTAATGGTTTAGTGGGTTGTTCACTGTTTCTGAAAAATGAAGATAGTTGTCCAGCTTCCAAAAAGTTTATTGTGTTTTCTAGTGGAG
+
AAA?AFFFFFDAEGGGGGGGGFHHHHHHHHHHHFHHGGGGGHHHHFDGGDA53DEFHHGHFFHHGHHHFHHHGGHGFBGHFHBFGHEHHHHBFGHHHHHHFHHHGFHHHHHHGHGHHHHHGHHHFGHHHHGHHHHHHHBGHHHGHFFGHHHGFGCGFGHGF@CGFHFGF@1GHHGFDD0FAFCDHHGHHHGHHHHHDHHHHHHGDGHGHHGFHHH0;GFFCCHGEF.EDBFGGGFFFGGFGGGE90;F.9A
@M03495:530:000000000-LYBTV:1:1103:17464:4063 2:N:0:GATCCGGG+ACCTGCTT
ATATTTTGCCGTTGATAAACCAGAACCATCCAAAGCTCACATGCTGACAGATCGGAAGAGCGTCGTGTAGGGAAAGAGTGTAAGCAGGTGTGTAGATCTCGGTGGGGGGCGTGTCCGTAAAAAAAAAAAAAAAGAAACATAACCAGTCATGATGTGTGTACATTATACAAGAATTCGCCACTGGCGCTACGCACGATCTACCACTCTATGCACGCGAGTCCTTGTGCCTTACTCATCACTGTATTCAGATG
+
BBBBBFFFFFBAGGGGGGGGGGHHGHGHHHHHHHHHHHHHHHGHGHHHHHHHHHGGGGHHHGDGGEEABGHGCFGHHHDGHHHHFHHE1B31?4B444441F1E?///--:--./0.;...0;:@A--9--;-...//99///;/./9//9//////.:////////////.///:.....//..-;--9:-9--...;///;////9/////.----:9//////////9////;///;///9/////9/
@M03495:530:000000000-LYBTV:1:1103:15583:4073 2:N:0:GATCCGGG+ACCTGCTT
ATATTTTGCCGTTGATAAACCAGCTAATCCTGAAAAAAAAATCAAAGCTAAAAACTACAATGCTAAGACCACGATGTGACTGCTATCAAAGTTAGATATATATGTAAATTATTCATCTGTCAAATCCTAGAATTATATCATACCTGCTCCAGCAATCACGACCTGTAATGGTTTAGTGGGTTGTTCACTGTTTCTGGAAAATGAAGATAGTTGTCCAGCTTCCAAAAAGTTTATTGTGTTTTCTAGTGGAG
+
ABBBBFFFFFBBGGGGGGGGGGGFHHGHHHHHHHHHGGGGGHHHHGHHHHHFGD1EGGHHHGHHEHHHH2FGG@GGGFGHHHHHGFHHHFHHHGGHHHHGGGHHEGHHHHHHHHHHHHHHHHBHGHHHHHHHHHHHGHHHHHGFHHHHHHHHHHGGHHHGACDDGHHB?@F?GHHHHHGHCEGGGHHHHHHGFFHF0=GHHHHGEF0CBGFFHGHGGHHHHHGGC;GGEFFGFFFFGGGCFFFFGF;B?BA
@M03495:530:000000000-LYBTV:1:1103:11110:4089 2:N:0:GATCCGGG+ACCTGCTT
ATATTTTGCCGTTGATAAACCAGGGACTCAGGCTGGACCAAAGCTCACATGCTGACAGATCGGAAGAGCGTCGTGTAGGGAAAGAGTGTAAGCAGGTGTGTAGGTCTCGGTGGGGGGCGGAGGATTTAAAAAAAAAAAAAAACATAATATAAGCTGTCGACATAAAAGCAAGAAAAATAATGTGCAAGGCCAGTAAAACAATAAGATTGCAATATGTCTTTGATCATGAGCGATTCAGAGGACATGAGAAG
+
BBCCCFFFFFCAGGGGGGGGGGHGGGGHHHHHHHHGHHHEHGHHHHHHHGHHHHGHHHHHHHGGGGGHHGEGFEEHGHGGCGHHHHGHGHHHHHHHFBB1043334443?/>///<-------.9009000;999@:-9--9.9000000009000:0:.-..00:00.0/9////..0;00000000.....0:0000..;00000000009:00000000990000000--.900090.../00:000/
@M03495:530:000000000-LYBTV:1:1103:18067:4089 2:N:0:GATCCGGG+ACCTGCTT
ATATTTTGCCGTTGATAAACCACCCTCCCTGTGGTCGTTATCTTGCTCCTTCTGTCGTCAACGAATTTACTAATTCCAAAGCTCACATGCTGACAGATCGGAAGAGCGTCGTGTAGGGAAAGAGTGTAAGCAGGTGTGTAGGGATCTGGGGGGGGCGCGTGGTGAGGAAAAAAAAGAGCAAGAGTTACGGGAGGCGACGGTGTGCATGGTACAGATACGTGTTGCATTGTCATTGGAGTGCAGAGCAAGTG
+
ACCCCFFFFFCBGGGGGGGGGGGGGHHGGHHFHHHHGGGHHHHHHFHHHHHHHHHHGGGHGHGGGHHHHHHHHHHHHHHHGHHFHHHHHHHHGHHHHHGHGGGGFHHGGGGGGHHHHGHHGEFGFHDDHFHHHH0B2?@222/22/222<A/--:-;-----9.0..0/9;ABC-..//0///.;000..-:;-.----9....0000.000000000.:;:9.00000;0000000:0.9000./0//09
@M03495:530:000000000-LYBTV:1:1103:17556:4136 2:N:0:GATCCGGG+ACCTGCTT
ATATTTTGCCGTTGATAAACCAGCTAATCCTGAAAAAAAAATCAAAGCTAAAAACTACAATGCTAAGACCACGATGTGACTGCTATCAAAGTTAGATATATATGTAAATTATTCATCTGTCAAATCCTAGAATTATATCATACCTGCTCCAGCAATCACGACCTGTAATGGTTTAGTGGGTTGTTCACTGTTTCTGAAAAATGAAGATAGTTGTCCAGCTTCCAAAAAGTTTATTGTGTTTTCTAGTGGAG
+
3AABBFFBFFBAEGFGGBGBEGFCHHFFGFHHBFB5FE?EGHHGHHFEHFHHBD1FGGHHGGHGHHGHG2FFE0?C1BB4FEEFGB?BBGDFFHHHGB@GDGHHHHHHGDHHFGGGEGFHBGFHHF3?GGHHHHHHHHHGGHG0GFE1D1B10@0F1<F?/@?EFHD11@??DAGFFGHEAF?.GDDDGHFHGHHHBG0DCCDG00CGHFHGHFF00GHGHFHF0;:;A:C00;00;BBFGG0909909;.
@M03495:530:000000000-LYBTV:1:1103:17694:4147 2:N:0:GATCCGGG+ACCTGCTT
ATATTTTGCCGTTGATAAACCAGGGACTCAGGCGGACCAAAGCTCACATGCTGACAGATCGGAAGAGCGTCGTGTAGGGAAAGAGTGTAAGCAGGTGTGTAGATATTGGGGGTCGGCGCGGCGTTAAAAAAAAAAAAAACAAAAGCAAATGCGCGCTGGAAAAGTCAAATATACAATAAACACTCTTACTATCATCACGGAAACGTCTAATGAAGAGAATGATATGAGGGCGTGAACGCGATGTAGAGTGA
+
AAABBFFFFFBAEGFGGGGGGGHGGGGHHHHFHGGGFGHHHHGH3GGHHGHHHHHGHHFHHGGGGGHGEGGG>EHHFHGHGHHEGBGFGHGHHHHF33/04B44444??//////>/</<---<AA.;C0-A?-99-;;...../.9////:..----::/9.//////:/;;/////9///.//;/////;/99///..-.:/..9..///////..//9//B/B///..9--../.9---..////://
@M03495:530:000000000-LYBTV:1:1103:12611:4156 2:N:0:GATCCGGG+ACCTGCTT
ATATTTTGCCGTTGATAAACCAAAGCTCACATGCTGACAGATCGGAAGAGCGTCGTGTAGGGAAAGAGTGTAAGCAGGTGTGTAGTTCTCGGTGGTCGGCGGAGCTATAAAAAAAAAAACAATAAATCGATATACGTACAATCACACTAGACTGTAATTAACAAATCTTCCATCAAATACGTTGTCTCGATCACTAATTTAACCACCAGTTGAACTGACCTCCTGCAGGTTTCGCATCTACACAGAATGCG
+
ABABCFFFFFC>EGGGGGGGGGHHHGHHHHHFHHHHFHHHHGHHGGEEGHFEFGFGFG2DFFFGHHHHDFEGGHHHBFGBB?143444@@11111>3//>/////02333?3B////--...111000....-==.00<.00/:/://:000:00:<0C00000;000090000900000.0/..009/0/../0//////////..../9//;/9//;///;/9/:/.9//:....-/////9./;B//.
@M03495:530:000000000-LYBTV:1:1103:13165:4177 2:N:0:GATCCGGG+ACCTGCTT
ATATTTTGCCGTTGATAAACCACCCTCCCTGTGCGTTATCTGCTCCTTCTGTCGTCAACGAATTTACTTTCCAAAGCTCACATGCTGACAGATCGGAAGAGCGTCGTGTAGGGAAAGAGTGTAAGCAGGTGAGGAGAGTTCGGGGGGGGGCGGGGGGTGATTAAAAAAGAAGAAAAAGAGAGTAAAGTATGAAGGATGTGAAAAGGGGTCAAATCTCTACACGTGACACAGGCAGGTCAGACTGCAAGTAT
+
BBBCCFFFFFCAFGGGGGGGGGGGGHHGGHHHHHGGGGHHHHHHHHHHHHHHHGGGHGGEGFHHHHHHHHHHHHHHHHHHHHHHHHHFHHHHHHHGGGGHHHGFEFEGHGHHGEHHHFHHFFHFGHGHHGG3B02///222?</>@;-----=9>----:0090;BB-.99/0/;/99A/9.0000000900900.00:00000/..-...00000000:0/.;...:0/.....-:00/0000;0000;0
@M03495:530:000000000-LYBTV:1:1103:10381:4195 2:N:0:GATCCGGG+ACCTGCTT
ATATTTTGCCGTTGATAAACCAGCTAATCCTGAAAAAAAAATCAAAGCTAAAAACTACAATGCTAAGACCACGATGTGACTGCTATCAAAGTTAGATATATATGTAAATTATTCATCTGTCAAATCCTAGAATTATATCATACCTGCTCCAGCAATCACGACCTGTAATGGTTTAGTGGGTTGTTCACTGTTTCTGAAAAATGAAGATAGTTGTCTAGCTTCCAAAAAGTTTATTGTGTTTTCTAGTGGAG
+
1>1A?DF3DFD>A1EGB3FBFGAFCF1FFBFBG1BA0A/AEGHF1B10B1FA11EFFFHEH1CEF21@10FFGEEG0BFGGDGFFFFFE11F22B@2DGHEFHBBFGGF2FGH22BB>GG2D2BFFG1FGFGGFHGHHFGHHDG1GHHHHFG0<CG1GFC/B@AFH1?1<1?D?GB=1FGE.@FHHEF0<D0=0=G0=0=CGFDD0C0BCGHFCG00CGGC0;000:.=0900BCFFBFBC/FGGGF0.;.
@M03495:530:000000000-LYBTV:1:1103:23291:4204 2:N:0:GATCCGGG+ACCTGCTT
ATATTTTGCCGTTGATAAACCACCCTCCCTGTGGTCGTTATCTTGCTCCTTCTGTCGTCAACGAATTTACTAATTCCAAAGCTCACATGCTGACAGATCGGAAGAGCGTCGTGTAGGGAAAGAGTGTAAGCAGGCGCGTACGTCTCCGGGGTGGGCGCTAACCTTTTGTAAAAGCAGACCCAGCGTCGAGCCCCGGGCGTTCACAGACGCCTAGACAGGCCGTACACGCTCCCTTGACACCAAGTAAATTC
+
AA?AAFFFFFD>AE1G3BFB1FF0EGE0B0FBFFGAEA//BFEG2F1F1AFG1GHHGG/AEEEFAAAEG21FDFFGHHFB0B@EHHFEGBEG1B1@0@B///?E0B0>?EEGAG<B<?B0<00BBF>22BBDB//>//<///???C1<-------.<---:/;000:0/0;;B0.;;/9.:.9.A9.--99----99-@-=-9////--;---//9/--:A-----/---9--9;-9//9;--9;///;/9
@M03495:530:000000000-LYBTV:1:1103:14686:4209 2:N:0:GATCCGGG+ACCTGCTT
ATATTTTGCCGTTGATAAACCACCCTCCCTGTGGTCGTTATCTTGCTCCTTCTGTCGTCAACGAATTTACTAATTCCAAAGCTCACATGCTGACAGATCGGAAGAGCGTCGTGTAGGGAAAGAGTGTAAGCAGGTGTGAAGAGCTCGGGGGGGTGCGGGTGGCTGAAGGAAAAAACACGAAGCAATTAGGGAGACGTGGTACCAGGGTCGTGTGAGCATAGTCATGCATGGTAGGCATAGGTTGACACTAG
+
BCCCCFFFFFDDGGGGGGGGGGGGGA42BG333A232A2B2B5D55553355A555BAA1131BAF1555555@F5555@?B@33@3F3334FC3C?GCGGFGGHHHGEFGGGGFGHG?FGHGHGHHGH3GHH/022?2>2>02>2?/>/<@A-9.--9---....000:</<<=....-..-0/00101.:.......<11110..//--.9.1100010111111<:1.<1:.:0000011//010</0
@M03495:530:000000000-LYBTV:1:1103:15561:4216 2:N:0:GATCCGGG+ACCTGCTT
ATATTTTGCCGTTGATAAACCAGCTAATCCTGAAAAAAAAATCAAAGCTAAAAACTACAATGCTAAGACCACGATGTGACTGCTATCAAAGTTAGATATATATGTAAATTATTCATCTGTCAAATCCTAGAATTATATCATACCTGCTCCAGCAATCACGACCTGTAATGGTTTAGTGGGTTGTTCACTGTTTCTGAAAAATGAAGATAGTTGTCCAGCTTCCAAAAAGTTTATTGTGTTTTCTAGTGGAG
+
3AABBFFFFFBBGFGGGGGGGGHHHGFHHHHHHHHHEAEFGHGFGFGFGGFGHFEHHHEGHGHHFFHHHHHGFEHF?FGHFDGHHFFHHGG4FGBGHHHGHHHHFBHHHHHFDDHGHBHHHHHHGHFHHHHHHHHHHHEHHHGFGHHHGHFHHHGHHHHGGGGGHH<F?@?1?FCG1FHHGGGDHHGHHHHHFHHHFHGHHHH00GCGHHHHHHHGHFFFHGHHHHEAA0;9CGGGGGGGGFFGFFGGFFE
@M03495:530:000000000-LYBTV:1:1103:8326:4232 2:N:0:GATCCGGG+ACCTGCTT
ATATTTTGCCGTTGATAAACCAGCTAATCCTGAAAAAAAAATCAAAGCTAAAAACTACAATGCTAAGACCACGATGTGACTGCTATCAAAGTTAGATATATATGTAAATTATTCATCTGTCAAATCCTAGAATTATATCATACCTGCTCCAGCAATCACGACCTGTAATGGTTTAGTGGGTTGTTCACTGTTTCTGAAAAATGAAGATAGTTGTCCAGCTTCCAAAAAGTTTATTGTGTTTTCTAGTGGAG
+
BBBBBFFFFFBAGGGGGGGGGGHGGHHHHHHGHHHHHGGGGHHGHHGEGHHHHHGFHHHHHGHHHGHHFHHHGGHEFGHFHHHHHHHHHHHFHGHGHFHHHHHHGHHHHHHHHHHHHHHHHHFHHHHGHHGHHHHHHHHHHHGFHHFHHGFHHGFFHHFDE@FGHB1<G@DFGFHHFGFH<FDGHHHGHHHFDGHFFHGGHHHGGHHHFEHFGGGFCGHGHGGCGB.:CFBB0FFFFGFGGGGFBFBFFE.
@M03495:530:000000000-LYBTV:1:1103:7918:4255 2:N:0:GATCCGGG+ACCTGCTT
ATATTTTGCCGTTGATAAACCACCCTCCCTGTGGTCGTTATCTTGCTCCTTCTGTCGTCAACGAATTTACTAATTCCAAAGCTCACATGCTGACAGATCGGAAGAGCGTCGTGTAGGGAAAGAGTGTAAGCAGGTGTGTAGAAGTCGGGGGGGGTGGCGGGATTAATATAAAAAAAAACGAGGAGTAGTGTACATGCACGAGTAGGAAGAGTGACGTATCTAGCGACACGCATGTATAGAGACTACATGAG
+
CCCCCFFFFFBAGGGGGGGGGGGGGHGGGHHHHHHHGGGHHHHHGHHHHHHHHHHHGGGHGHGGGHHHGHHHHHHHHHHHHHHHHHHHHHHHHHHFGHHHFGGGHHHGGGGGGFHGGFGGGHGHGHFHHHGHHHBC2<0>@222>2<//<-9-;--;.---:./900000;9F0-:--.-..9-.//00/000000;00..-..00;0...00009:.:.0000:----.--.;9:000000/00/0000:
@M03495:530:000000000-LYBTV:1:1103:17490:4258 2:N:0:GATCCGGG+ACCTGCTT
ATATTTTGCCGTTGATAAACCAGCTAATCCTGAAAAAAAAATCAAAGCTAAAAACTACAATGCTAAGACCACGATGTGACTGCTATCAAAGTTAGATATATATGTAAATTATTCATCTGTCAAATCCTAGAATTATATCATACCTGCTCCAGCAATCACGACCTGTAATGGTTTAGTGGGTTGTTCACTGTTTCTGAAAAATGCAGATAGTTGTCCAGCTTCCAAAAAGTTTATTGTGTTTTCTAGTGGAG
+
AABBBFFFFFDAEGGGGGGGGEDHHHHHHHHHCGHHGGGGGHHHHHHHHFHHHHGHHHHHFHHHHFHHHHHHGCHGCGHHHHHHHHHHFHHHHHHHHHHHGHHHGHHHHHHHHHHFHHHHHHGHHHHHEFHHHGFGGHHGHHFFHHHHHGHGFGFHHHHGGGGGHHHEGFHGHGFF=FHHFFGGEHGHHHDDGDHHDDGGHHG0=GFHHFGHHHHGHFFGGB:CCBGGGFGGGGGGFF/FFBFGGFGFF0;
@M03495:530:000000000-LYBTV:1:1103:8445:4299 2:N:0:GATCCGGG+ACCTGCTT
ATATTTTGCCGTTGATAAACCAGCTAATCCTGAAAAAAAAATCAAAGCTAAAAACTACAATGCTAAGACCACGATGTGACTGCTATCAAAGTTAGATATATATGTAAATTATTCATCTGTCAAATCCTAGAATTATATCATACCTGCTCCAGCAATCACGACCTGTAATGGTTTAGTGGGTTGTTCACTGTTTCTGAAAAATGAAGATAGTTGTCCAGCTTCCAAAAAGTTTATTGTGTTTTTTTGTGGAG
+
?AABBFFFFFBBGAGGGGFGGCHHHHHHHHHHHHHHHGGGGFB3GHBFGFGHHH1EF33BEB3GFHBF3CFGC011BBE@D334F434BGFEGF4FB44@@44@B?GFBGHBGH4?B44B?EHHB3FGGB?G4FFF4B3BFD?FG2C2?F22FGFGHBCA/>>CG1<<@??1?G1GG<GG<F@EHFED0=GBHFGD0=<DGGHBDG0;000CCFHFHE/0G0:00;.99:0C0;F099/CF:.---9/.9.
@M03495:530:000000000-LYBTV:1:1103:21417:4320 2:N:0:GATCCGGG+ACCTGCTT
ATATTTTGCCGTTGATAAACCACCCTCCCTGTGCCCTCCAAAGCTCACATGCTGACAGATCGGAAGAGCGTCGTGTAGGGAAAGAGTGTAAGCAGGTGTGGAGGTCTCGGTGGGGGGCGGGGTGATTAAAAAAAAAAAAAAAAAGGGCATGAGAGCGTGCGATGCAGGGTTAACGATAAATACATAATCGTATCTGCAGCATGATAGAGAACTGATATGGCATATGGCAGATCGTGCAGGCATCATGTCAT
+
AAAABFFFFFCAEEGGGGGGGGGGGHHGGHHHHHHHHHGHHGHHFFHHHHHHHHFHHHHHHFGGGGHHHGEEGEEGEGHGGHHHHHHHHHHHHHHHB33?/3///244B???DE//;---9:--.///;//9@-;@-:-----9......;////.-...99...//.-.../:.....////////9/.9./.;B////./9//////////////://.//////./;://.;.9./...///////9/
@M03495:530:000000000-LYBTV:1:1103:22809:4388 2:N:0:GATCCGGG+ACCTGCTT
ATATTTTGCCGTTGATAAACCAGCTAATCCTGAAAAAAAAATCAAAGCTAAAAACTACAATGCTAAGACCACGATGTGACTGCTATCAAAGTTAGATATATATGTAAATTATTCATCTGTCAAATCCTAGAATTATATCATACCTGCTCCAGCAATCACGACCTGTAATGGTTTAGTGGGTTGTTCACTGTTTCTGAAAAATGAAGATAGTTGTCCAGCTTCCAAAAAGTTTATTGTGTTTTCTAGTGGAG
+
>A1A@FF3DFD1EFGGGGBGGGGHGFHHHHHF11BGH0/A/FFDGGEFHGBFFGEGHEGHFFHFHHHHHHHHG?GGHFHHGECFE2FGFGFF@FHFGGHEBGHHFGFHGHHFGHFFHHGHHH2FGFF1FFFFHHHHHHHHHHGHGHHBFH<1CGHHHHHGC/A?GF1F1??<DHHHDFGHGGGGHHGBBF<DDGBGFFGHHGHDGHBGBGC;GCCGFFBHBBHBCC.ACBBBFGGGFBBC/C0C0;FFF0A
@M03495:530:000000000-LYBTV:1:1103:13041:4407 2:N:0:GATCCGGG+ACCTGCTT
ATATTTTGCCGTTGATAAACCAGCTAATCCTGAAAAAAAAATCAAAGCTAAAAACTACAATGCTAAGACCACGATGTGACTGCTATCAAAGTTAGATATATATGTAAATTATTCATCTGTCAAATCCTAGAATTATATCATACCTGCTCCAGCAATCACGACCTGTAATGGTTTAGTGGGTTGTTCACTGTTTCTGAAAAATGAAGATAGTTGTCCAGCTTCCAAAAAGTTTATTGTGTTTTCTAGTGGAG
+
ABB@?FFDFFBBGGGGGGGEGGCHHHCFHHHHBGHHHEGGGHHEG3DBFAGHEHGFHFHHGFHHGFHFHHHHGGHEBEGHHFGHFHHHHBGFGGHFGHHHHHHHFGGHHHGHHFHHHHFHHHFGFGHGGHHHFGGHHHHGHFGHHHHFF2FGHGFFGHGG?@CDFFFG1@?11?GH1>CACFGGA1FBHHHHGHHGD=<DGFD0=C00;;00;<0CGGB00;:;::C.;9;09;FGGB/;FB9;;0;C90.
@M03495:530:000000000-LYBTV:1:1103:21382:4410 2:N:0:GATCCGGG+ACCTGCTT
ATATTTTGCCGTTGATAAACCACCCTCCCTGTGGTCGTTATTGTCGTCAACGAATTTACTAATTCCAAAGCTCACATGCTGACAGATCGGAAGAGCGTCGTGTAGGGAAAGAGTGTAAGCAGGTGCGCACGTATCGGCGGGGGCGTGGGAAGTAATACAGAAATATAGCTACGCGTCGGAGGGTGAAGACTGCTCAGACGCTTTGCAAACCAAACTGGCAAATCCTGTTGCAGTGGAATCAGAGTCACCAG
+
AABBBFFDFFB>AE4FFEGFGGGGGHHGGHHFGCCGCEEFHHCHFFEGHGF?FAAGBGBDGBFFHHFD5F2GGFHHHGHHGHHEGCGHGFGFDFFGCGGGGFFGFFGFHEF?GEGGFH4?G3/B2B/////@@@0////-----;----././9///9;//;//;/////99.--9-9-----.;.9////;B//9//;--.../////.;..9.///..;.///99//////;//////////;/9///.
@M03495:530:000000000-LYBTV:1:1103:14865:4436 2:N:0:GATCCGGG+ACCTGCTT
ATATTTTGCCGTTGATAAACCACCCTCCCTGTGGCGTTATCTTGCTCCTTCTGTCGTCAACGAATTTACTAATTCCAAAGCTCACATGCTGACAGATCGGAAGAGCGTCGTGTAGGGAAAGAGTGTAAGCAGGTCGGCGGAGATCAGCGGGGGGCGGCGATCTAGAGTTAAAAGAACTAGATCGTAAGAGCGTCGGTCGGAGAAGAGTTAGGAGAGCAACTAAGAGATCGAGGGGAACAGGATAGTAGCAA
+
1>AAADD3DFD>F11FGGFGGEFGGHCFGHH1E00EAEEHGFF2BGDFEDGHHGHGFEEFHGCFAFGGFG2@EDEG2@GHHFHHGHFFHFFEGFG0FBGEFGG0GBEEAE>E?0EBA<<?GGF11>FD2FG0F<1/<///---011<1<--:---9----9--//////;//;/9--//////---;-//-99-----------//-////-//;--//-//////-//;---------/--/////////
@M03495:530:000000000-LYBTV:1:1103:21458:4495 2:N:0:GATCCGGG+ACCTGCTT
ATATTTTGCCGTTGATAAACCAGCTAATCCTGAAAAAAAAATCAAAGCTAAAAACTACAATGCTAAGACCACGATGTGACTGCTATCAAAGTTAGATATATATGTAAATTATTCATCTGTCAAATCCTAGAATTATATCATACCTGCTCCAGCAATCACGACCTGTAATGGTTTAGTGGGTTGTTCACTGTTTCTGAAAAATGAAGATAGTTGTCCAGCTTCCAAAAAGTTTATTGTGTTTTCTAGTGGAG
+
BAAAAFFFFFBAEGGGGGGGGGHHHHHHHHHHHFFHGGGGGHHHHDBBGHH5FHEGHHHHGHHHHHHHHHHHGFGGCFHGGFFHFGFHHGHGHHFHHFFHHHHH?GHHHHHHHHHHHHHHGHHHHHFHHGFHHHHHHHFHHHHCGHHBGFFHGGGHHGFGCFGFGH1FHFG1FGHGGD<GDGGGHHHHDGFHHHGGHEHHFFHDGGHHGGGHHHG0GHFEHHFBFGEGE:C0FGGFBCFGBF0CCF;B.CE
@M03495:530:000000000-LYBTV:1:1103:7002:4512 2:N:0:GATCCGGG+ACCTGCTT
ATATTTTGCCGTTGATAAACCAGAGGACTCAGGCTGGACCAAAGCTCACATGCTGACAGATCGGAAGAGCGTCGTGTAGGGAAAGAGTGTAAGCAGGTGTGGAGGGGTTGGGGGTGGGCGGGGTAATATAAAAAAAAATGAAAAAAAAAGTGTAGAAGTGTTTTCAATAGGTACGAAAAAATGATGAATTAGGATGGACGTACCAGTGAAGTGAGGATCAAAGTGAGTGTGGGTGGTAGTAGGGGTTTTGT
+
AAAABFFFFFBBGGGGGGGGGGGHHGHHHHHHHHGHGHHHHHHGFFCFGHHHHHGHHHHHHHHGGGGE1CEGGGFEGGHHGGFHHBGFF4GHHGHHHHF3?/3?///<>////B/</>//--:;./00000;;C-A-:.90000.----.////;/////;9..//;;/9////;.;.9.-.9///////////:/.//-....:/9////9///.///.///;///9//;....99//////..;-..;;
@M03495:530:000000000-LYBTV:1:1103:24184:4535 2:N:0:GATCCGGG+ACCTGCTT
ATATTTTGCCGTTGATAAACCACCCTCCCTGTGCGTTATCTGCTCCTTCTGTCGTCAACGAATTTACTAATTCCAAAGCTCACATGCTGACAGATCGGAAGAGCGTCGTGTAGGGAAAGAGTGTAAGCAGGTGTGTAGGTGTGGGGGGGGGGGGGGCCGTGTTAGAAAACAAGAACGAGGAGAGACGACTTCTTGCCCTCGAAGGGCTGTGCGTCCCTCATTCCTGTGTCCGTCCGTACGTCGCATGTTAT
+
3>>AAFFFDFDAEEGGCGGCGGGG?EHGGHHFGHFFE?HHHHB5FCGHBGGGHGGCHE3BBFEGHHGG5FFG5AEGBG2G3GGFGGCGFHFEF3FGHEEEEBFGEG?E/?FGHHGHEGFGGFGHFB????GB1B?F211111/?//>:------;--9--9../////./...9/....--....99--..;//;/9//;-....;;9..//..9-./.9///://9///;:...-;..-;.--;..;///
@M03495:530:000000000-LYBTV:1:1103:19888:4550 2:N:0:GATCCGGG+ACCTGCTT
ATATTTTGCCGTTGATAAACCAAAGCTCACATGCTGACAGATCGGAAGAGCGTCGTGTAGGGAAAGAGTGTAAGCAGGTGTGTAGAGATTGGGGGTGGGCGGGGCGTCTATAAAAAAAAAAACAAAATGCGCAGGAGCTATCACTCATTTCCTCTCACCTACATAAAGTGACACTTAACACACGATAAACACCCACGACTCTATCATACCTACAGGTCGAGCTCCTAGCACGCTCACCTGCGGTCATGGAC
+
CCCCCFFFFFCAGGGGGGGGGGHHHHHHHHFHHHHHBGHHHHGHGGGFFHHGEGGEGHHGFGHHHHGHDGFGFHHHGHGF3?14B43433B11E/////?>///-<--..00==:;@--:--..;..00;;.---..9.00/000:/00;;9000900.0;/00000000;:000000;00..--.:;00:.....---..::;09000/00/00/;:---..0000000:--...0.0/.--9-.00000
@M03495:530:000000000-LYBTV:1:1103:22075:4560 2:N:0:GATCCGGG+ACCTGCTT
ATATTTTGCCGTTGATAAACCAGGTCTGGATGATGCTCATGGATCGCACACATTCCACATCCACCAAAGCTCACATGCTGACAGATCGGAAGAGCGTCGTGTAGGGAAAGAGTGTAAGCAGGTGTGGGGGACTTGGGGGGTGTGGGGGCTCTGCAACAAAAAGAAGATATGAACAGACCGATTCTGTGTGTAGGTTGACATGTATCAGTGATCTATGTGTGTACTATGGGTATCGATTCTGACGGTCTATG
+
AA3AAFFFFFBAEEGGGGGGGGHGFHHHHGHGCGFCGFHHAFGHHGGAEFHDBGHBFGFFGHFGGEHAGCGHGHFHHHGHHGFGHHHFA?CEGFBEEEEEEGBGHGFHCGFGHGBFFGBGHH033///////022</><99--...----.9////;....;...;/////////9/..---.//:///;./////./////////;/9//://;//:/;.;/////9/.///:...//99//.-...;//
@M03495:530:000000000-LYBTV:1:1103:21814:4616 2:N:0:GATCCGGG+ACCTGCTT
ATATTTTGCCGTTGATAAACCAGCTAATCCTGAAAAAAAAATCAAAGCTAAAAACTACAATGCTAAGACCACGATGTGACTGCTATCAAAGTTAGATATATATGTAAATTATTCATCTGTCAAATCCTAGAATTATATCATACCTGCTCCAGCAATCACGACCTGTAATGGTTTAGTGGGTTGTTCACTGTTTCTGAAAAATGAAGATAGTTGTCCAGCTTCCAAAAAGTTTATTGTGTTTTCTAGTGGAG
+
AAAABFFFFFBAGGGGGGGGGGHHHHHHHHHHHHHHHGGGGHHFHGFGHFGHHHGHHHHGHHHHHHHHHHHHGEHGBFHHHGHHFFHHHGGFGHHHHHHHHHHHGHHHGFHHGHHHHHHHHHGHHHHHHGHHHHHHHHHHHHHCHHHHHGHFFGGHHFHC?GGGHHGGF@F<GHHFFFCHFGCGHHHHHHHFHHFGHFGGFHHHGHHHHHHHHGH0GHHHFHHFHHEED0CFGGGGFGGFBBBFFFFFGBA
@M03495:530:000000000-LYBTV:1:1103:13645:4642 2:N:0:GATCCGGG+ACCTGCTT
ATATTTTGCCGTTGATAAACCAGCTAATCCTGAAAAAAAAATCAAAGCTAAAAACTACAATGCTAAGACCACGATGTGACTGCTATCAAAGTTAGATATATATGTAAATTATTCATCTGTCAAATCCTAGAATTATATCATACCTGCTCCAGCAATCACGACCTGTAATGGTTTAGTGGGTTGTTCACTGTTTCTGAAAAATGAAGATAGTTGTCCAGCTTCCAAAAAGTTTATTGTGTTTTCTAGTGGAG
+
BAAABFFDFFB>EGGGGGGGGGHGHFHHHFHHHHHHFEGEGHHHHHFHHHDFGHGHGGHHHHHHHHHHHHHHGGHGBFHHGHFHHHFHGHGGGHHHHHHHHHHHGHHHGBHHHHHHHHHHHHHGGHHHGGHHHHHHFHHHHHHFHHHHHHHHGGGHHGHGGGGGHHHBG?<?GHHGDGFE<FDGHHHGFFGHHBHHDGGHHGFFHFHHFH;0CGCGGHFGGFHC0:..99CFFGGG0CBFFG0;BFFF.CE
@M03495:530:000000000-LYBTV:1:1103:20423:4644 2:N:0:GATCCGGG+ACCTGCTT
ATATTTTGCCGTTGATAAACCAGCTAATCCTGAAAAAAAAATCAAAGCTAAAAACTACAATGCTAAGACCACGATGTGACTGCTATCAAAGTTAGATATATATGTAAATTATTCATCTGTCAAATCCTAGAATTATATCATACCTGCTCCAGCAATCACGACCTGTAATGGTTTAGTGGGTTGTTCACTGTTTCTGAAAAATGAAGATAGTTGTCCAGCTTCCAAAAAGTTTATTGTGTTTTCTAGTGGAG
+
ABBBCFFFFFCBGGGGGGGGGGHHHGHHHGHHHHHHGGGGGHHHGHHGHFFGHFGFHHHGFHHGHGGHFHHHGGHGGHGGHHFHHGFHHHFGHHHHHHHHHHHGFGHHGHHHHGHHHEHHHHHHHHHHHHHHHHHHHHHHHHHHGHFHGFFGFGGHHHHGDCFGBGFF??D?FGHHFHGGGF<AGHHHHFFHHHHBDF0GHGHBGHHHHHFHHHGHFHHFFGCCFG.9CBFEGGGG;CBFGBFGGFFF.0;
@M03495:530:000000000-LYBTV:1:1103:9322:4672 2:N:0:GATCCGGG+ACCTGCTT
ATATTTTGCCGTTGATAAACCAAAGCTCACATGCTGACAGATCGGAAGAGCGTCGTGTAGGGAAAGAGTGTAAGCAGGTGTGTAGATCTCGGCGGGTGGCGGTGCAAAATAAAAAAAAAAAAAATTAAGCAAGCTTCGAATCTCATCAAGTATGTGTGATAATACGCTGCGTCATTAGCTATAGAAATAAGACACAAAGTATATCTAAATGATGAGTGTCGATATCATGTCCGAAATGTACAATCCGTCGA
+
CCCDCFFFFFDAGGGGGGGGGGHHHHHHHHHHHHHHGGHHHHHHGGGGHHHGGGGEFHHHHGBGHHHHGHHGHFHGGHGB3E143444BF1B1>>/<//0>////11101=1=1F@DDDC;-:-.000000:/.000-;.0.0000000000:0000:0000000.....-;9..000:0:00:0000000:0/::9./00000:00000000000000;.:..-00;0000...-9000;000:/..;;-
@M03495:530:000000000-LYBTV:1:1103:8152:4674 2:N:0:GATCCGGG+ACCTGCTT
ATATTTTGCCGTTGATAAACCAGTCTCCAAAGCTCACATGCTGACAGATCGGAAGAGCGTCGTGTAGGGAAAGAGTGTAAGCAGGTGTGTTGATGTCGGTGGGGGGCGTGGCAATTTAAAAAAAAAAAAGAGCACTAGTGTAAGACCAGGAGGGACATGCATACCACGCTAGACGGAGCGTGAATGGATTTAGTACCAGGATGACAGTCATAGTAAGTCATAGTGTGACGTACACCTACAGTCACACTGCG
+
ABBABFFFFFBAGGGGGGGGGGHHHHHHHHHHHHHHHHHHHHHHGHHHGHHGGGGHHHGGGEAEBFGHECGHHHHFHHHHGHHBFB3@113?444BB1>>?A/>/-------/0/000;9F;---9---..../9///////////....9.;9...;/////////.;..9//.;..--..../////////;/;;9/../;/////////:////////9///://99..../:/:////:/9/////;
@M03495:530:000000000-LYBTV:1:1103:19103:4682 2:N:0:GATCCGGG+ACCTGCTT
ATATTTTGCCGTTGATAAACCAAAGCTCACATGCTGACAGATCGGAAGAGCGTCGTGTAGGGAAAGAGTGTAAGCAGGTGTTTATGTCATGGTGGTTGCCGGTTAATTTACATTAATAAAGGTATAAAAATAAAACAGTGCTCGAACATAATAAAAATAAATAGGCGTAGGGCTAGTATAGTTGTGATCTTAGTTGACTGTAATATGCATCATTGATTTTTTCTTACGGAACAGAGTTCCATGTATTGGCT
+
?A3AAFFFFFD>EGGGGGFFGGHEHGGHHCEHHGFB5B3FGFFHDACE2EBAEGGFEHFFGFGFHG3?DGDFFGGGBEF3B12444BB4443@B1?1?13/////B44?44??4444BBB433B4BB4FB023?3F?2BBB33//@@@2222221?101<111<11/>--..000<1=000<=00.000=00==0<0000:0;0000000:::00000000-9900;...;-///;;0000=0900000//
@M03495:530:000000000-LYBTV:1:1103:6623:4712 2:N:0:GATCCGGG+ACCTGCTT
ATATTTTGCCGTTGATAAACCAGCTAATCCTGAAAAAAAAATCAAAGCTAAAAACTACAATGCTAAGACCACGATGTGACTGCTATCAAAGTTAGATATATATGTAAATTATTCATCTGTCAAATCCTAGAATTATATCATACCTGCTCCAGCAATCACGACCTGTAATGGTTTAGTGGGTTGTTCACTGTTTCTGAAAAATGAAGATAGTTGTCAAGCTTCCAAAAAGTTTATTGTGTTTTCTAGTGGAG
+
3AAB@FFFFFBAEEGCGGGGGGHHHHHGHHHHFFHFHGEFGF3FGGE2BGHFDGAFFFHDG3FBGBGFH2BGGGEAF4FD4F3GHFBGHB3FFEGBEGGHEFFDFEGHG?GHFHFFFHEGFHHHHHFHHHHEGBBDBGHFGHHBDGFHHBGFEF22GHFGGC@AFFFB<@?1<GF<=FCAAF-ECGG0D0=0=GBGHFGG.<<DD0CG00G0CCH0:C0/CG/G00.;EFGEBFB0CF/CBBFGGGF0.0.
@M03495:530:000000000-LYBTV:1:1103:22467:4718 2:N:0:GATCCGGG+ACCTGCTT
ATATTTTGCCGTTGATAAACAGGACTCAGGCTGGACCAAAGCTCACATGCTGACAGATCGGAAGAGCGTCGTGTAGGGAAAGAGCGTAAGCAGGTCAGAAGGGGAGAGCGGGGGGTGGGGCGGGAGTAAAAAAAAGAGTACTGACGTATTGTGGCGCTGTGTCTCTCATCAGAAAGAGGACTTGAGCTGTTAGGGAATGGTTGGAGTGTGGGATCGCGCTTCCTCACGGACTGTGGATGCAATCCATGCCC
+
A@AA?333BFD11AFBFFEFBGACCGFFH0F0FE000AAACGH1GHBGHCHB1B11FG1AA/EEAGHG//>/>FGF1?B0FGCC0>?A/GEBGA01@F1110//?/?EFE////----;-----9--/9/;9-;9-;-9//////---///99-------/9///9///////////----//9;;B//9///--/--////--/99-/;---/--9-----///9-----9-B/-://-////9/9////
@M03495:530:000000000-LYBTV:1:1103:9532:4747 2:N:0:GATCCGGG+ACCTGCTT
ATATTTTGCCGTTGATAAACCAAAGCTCACATGCTGACAGATCGGAAGAGCGTCGTGTAGGGAAAGAGTGTAAGCAGGTGCACAAGATGCGCTGGTAGAAGGGACGCTCAAATTAAAAAAAAAAATAGTAATGGAGCGTACCAATCCCTGAGTCTATGTTGACCACTACGAAAACCAAACGGAGCTGAGAAACTATAGTTATGAGAACGCTCAGTAGAAAACGGCGACGGGGTCGACGACGATGAATGTAC
+
ABABBFFFFFB2EEGGGFGGGGHGFFGHHHHHBHHFBGHHGHHHGE2ECEHFGGEAE12DFF3CGGAG5BB@FDFGCEG33333??2333/1///3433?3B//?/////33443??32><B///01?<1<111100->.-.00/</<00//=0<000;00000/.://:...-/...:....;-./0;00/90;09000///////9...:.//9///9./-.9--------.--------..;///;//
@M03495:530:000000000-LYBTV:1:1103:10679:4781 2:N:0:GATCCGGG+ACCTGCTT
ATATTTTGCCGTTGATAAACCAGCTAATCCTGAAAAAAAAATCAAAGCTAAAAACTACAATGCTAAGACCACGATGTGACTGCTATCAAAGTTAGATATATATGTAAATTATTCATCTGTCAAATCCTAGAATTATATCATACCTGCTCCAGCAATCACGACCTGTAATGGTTTAGTGGGTTGTTCACTGTTTCTGAAAAATGAAGATAGTTGTCCAGCTTCCAAAAAGTTTATTGTGTTTTCTAGTGGAG
+
ABAAAFFFFFBAGGGGGGGGGGHHHHHHHHHHHHHHFEGAEHHHHHEHHHFFHHGGHFGHHHHGHHHHFHFHGGHGFEGGGHHHHHGGHHHFHFFHHHHHHHHHGHHHHHHHHGGFGHHHHHHHHHHHHHGHHHHHHHFHHHHFFHGHGGFFEGGHHCGGGGGGGHDGD@B?FGHHGHEHGGGDHGGB=GHHHHHGFGGHHHF0DGHHFGGHHHGHFHHFCGFF0GEGF0CFFFFFFFGGGGBFFFGFG0.
@M03495:530:000000000-LYBTV:1:1103:14327:4806 2:N:0:GATCCGGG+ACCTGCTT
ATATTTTGCCGTTGATAAACCAGCTAATCCTGAAAAAAAAATCAAAGCTAAAAACTACAATGCTAAGACCACGATGTGACTGCTATCAAAGTTAGATATATATGTAAATTATTCATCTGTCAAATCCTAGAATTATATCATACCTGCTCCAGCAATCACGACCTGTAATGGTTTAGTGGGTTGTTCACTGTTTCTGAAAAATGAAGATAGTTGTCCAGCTTCCAAAAAGTTTATTGTGATTTCTAGTGGAG
+
AAAABFFFFFBAGGGGGGGGGGHHHGHHHHHHFHHHHCGEGHHGHHEHHHGHGHGHHHHHGHHHHHHHGHHHGGHGHGHHGHHHFHHHHHHGFHEHHHHHHHHGBGHHHHHHHHGHHHHHHHHHHHHHHHHHHHHHHHHHHHHGGHFHHFHFHHGGFHHFEGGDHHHHGFGFGHHFGGHEEG@EHHHGHGHHHFHHGGFHAFGHFHEFHFHHHHEHFHHHHFFBHGG..FF90CFFCB0CF00FFFFGF09
@M03495:530:000000000-LYBTV:1:1103:23552:4814 2:N:0:GATCCGGG+ACCTGCTT
ATATTTTGCCGTTGATAAACCACCCTCCCTGTGGTCGTTATCTTGCTCCTTCTGTCGTCAACGAATTTACTAATTCCAAAGCTCACATGCTGACAGATCGGAAGAGCGTCGTGTAGGGAAAGAGTGTAAGCAGGTGTGGAGGTCACGGGGGGGGGCGGGTTTTTAACGCAAACAAACACACAATAGCACATTGTCTCCGTAGGGCGGTACGTGGTTGTGTACTGGGTGTTGCGCTCATTCTGTGTGACACG
+
BCCBBFFFFFCCGGGGGGGGGGGGGHHGGHHGHHHHGGGHHHHHHHHHHHHHHHHHGGGHGHGGGHHHFHHFHHHHHHGHHHHHHHHHHHHHFHHHGHHHGGGGHFHGGGGGGHHGHGFHHHHHGHGF3DFGC/BCFB/2?//222?<//<--;------..;..00.-::-......:....00;090/00000000....9./-;-...//.....9/00:99./.-..0---..0000000:.0000.
@M03495:530:000000000-LYBTV:1:1103:7669:4825 2:N:0:GATCCGGG+ACCTGCTT
ATATTTTGCCGTTGATAAACCAGCTAATCCTGAAAAAAAAATCAAAGCTAAAAACTACAATGCTAAGACCACGATGTGACTGCTATCAAAGTTAGATATATATGTAAATTATTCATCTGTCAAATCCTAGAATTATATCATACCTGCTCCAGCAATCACGACCTGTAATGGTTTAGTGGGTTGTTCACTGTTTCTGAAAAATGAAGATAGTTGTCCAGCTTCCAAAAAGTTTATTGTGTTTTCTAGTGGAG
+
>AABBFFFFFBBGEGGGGGFGGHGHHFHHHHHHHGHHGGCGHHHFFDGHGHFHHEGHHHHHHHHHGFHGHHHFGFGHGHHHFFGGHFGHHGEHHHHHHHHHHHHHHHHHHHHHGHHHHHHHHHHHHGHGHHHGHHHHHHHHHHHHHFHHFHBHGFGFGHGC?DFGF<FF@G??FHHFFHGDGGGHHFHHHHBD0GHFFGHFHHHFFFFHHHECGGFFFGFGCG0CG.9C0BFGGGGFBCFFFEFGB0BC0.
@M03495:530:000000000-LYBTV:1:1103:8392:4832 2:N:0:GATCCGGG+ACCTGCTT
ATATTTTGCCGTTGATAAACCAGCTAATCCTGAAAAAAAAATCAAAGCTAAAAACTACAATGCTAAGACCACGATGTGACTGCTATCAAAGTTAGATATATATGTAAATTATTCATCTGTCAAATCCTAGAATTATATCATACCTGCTCCAGCAATCACGACCTGTAATGGTTTAGTGGGTTGTTCACTGTTTCTGAAAAATGAAGATAGTTGTCCAGCTTCCAAAAAGTTTATTGTGTTTTCTAGTGGAG
+
AAA?AFFFFFBAECGGGEGGGGHHHHFGHFHHHGHHHGGGGHGBGF5CGGGGHHGHHHHHHGHHFHHHGHHHEGFEFFFFDFBGGDGGHHHHEGDGFFFHHHHHFGHHHGHHHHHHGHHGFFGGHFHHHHHHGHHHEHHFHHDCHHGEFFHFHCFFHHGGD<CDFGF11@<?FGHHFDFAEFGGHHHFHFG0=DBGHFGHHHHG0:GF00CGGGHBFGEBGCGF0:.CEFGBBFFBFF9/CFFGGG;C.CA
@M03495:530:000000000-LYBTV:1:1103:21443:4835 2:N:0:GATCCGGG+ACCTGCTT
ATATTTTGCCGTTGGTAAACCAGCTAATCCTGAAAAAAAAATCAAAGCTAAAAACTACAATGCTAAGACCACGATGTGACTGCTATCAAAGTTAGATATATATGTAAATTATTCATCTGTCAAATCCTAGAATTATATCATACCTGCTCCAGCAATCACGACCTGTAATGGTTTAGTGGGTTGTTCACTGTTTCTGAAAAATGAAGATAGTTGTCCAGCTTCCAAAAAGTTTATTGTGTTTTCTAGTGGAG
+
33AABFFFFFBBGCFGGGGGGGHFHHHHHHGHHFGH2EFGGHHHHEDGHHF5FHEHFH3EGHHHGHHHHHHHGGHGHHHHHHHHGHHHHHHHGHHHGHHEFHHHEGHHHHHHHHHHHHHHHHHHHHHGHFGFGHHHHHHHHHHBGGHGGHGHHFHHGGHG?CGGFFHEG@??FHHHFDHGCFCAGHHHGHHHFGFHGGHHHHHGFFFHEHHHHCCFCFFCHFHH0F.9E9BFFFFE0BFGGGGGGGFFA0C
@M03495:530:000000000-LYBTV:1:1103:23178:4884 2:N:0:GATCCGGG+ACCTGCTT
ATATTTTGCCGTTGATAAACCAGCTAATCCTGAAAAAAAAATCAAAGCTAAAAACTACAATGCTAAGACCACGATGTGACTGCTATCAAAGTTAGATATATATGTAAATTATTCATCTGTCAAATCCTAGAATTATATCATACCTGCTCCAGCAATCACGACCTGTAACGGTTTAGTGGGTTGTTCACTGTTTCTGAAAAATGAAGATAGTTGTCCAGCTTCCAAAAAGTTTATTGAGTTTTCTAGTGGAG
+
AA@?AFFFFFDAC1AGGFGG1FEHGHCHHGBHGFDDAEEAEFFHHFFHHHGE1GGFHEFFHHHGHHGHHFF/FEGA>GHHGHFFHHHHHHFGFDGFHGF2@GHH2BGFHHHEHHFHHGGFHHGDFGF>GGFHHHGHGHHHHHHHHGFCHEG<GHHGHHHGCGGGFHD11?//<EFGGHAGFG?CHFH0DGFHGGGHBGDGFHGCCGGHG::GGGCB:FFFCCFF00;.9FFGFFBB0;00CFBFFFFFF0;
@M03495:530:000000000-LYBTV:1:1103:10853:4915 2:N:0:GATCCGGG+ACCTGCTT
ATATTTTGCCGTTGATAAACCAGGCGGACCAAAGCTCACATGCTGACAGATCGGAAGAGCGTCGTGTAGGGAAAGAGTGTAAGCAGGTGTGTAGGTATCGGTGGGGGGGGTGTGAATAAAAAAAAAAAAAAAAAATCAATCATAGGTAGGCCGCAATTGGAGACATCAGAAATCTTAAACATCAGGAGCTCGGTGCGAATGTTGATATCGTATGTTAGCAAGACGAATATGAGAGAGGTCTACTCACTCCA
+
AABCCFFFFFCBGGGGGGGGGGHGHGGGGGFHHGHHHGHGGHFHHGHHHFHHHGGGGHHGGEGGEEFCHHGFFHFFHHHHHHFHHGHFF3/04B33444/>/?//>/--;-:-.:/;/////:B-;---99----./////////////.//----./9////.//;9//;///////////////;.../.-..--.-:////////9./.:///////:/;/.--../99://.../////////////
@M03495:530:000000000-LYBTV:1:1103:24212:4936 2:N:0:GATCCGGG+ACCTGCTT
ATATTTTGCCGTTGATAAACCACCCTCCCTGTGGTCGTTATCTTGCTCCTTCTGTCGTCAACGAATTTACTAATTCCAAAGCTCACATGCTGACAGATCGGAAGAGCGTCGTGTAGGGAAAGAGTGTAAGCAGGGGGGAGGAGGTGGGGGGGGGGGGGGGTGTGAAAATAAAAAAAAAGGAAGAATGAGATGTAGTGTGGGAATGACGAAGGAAAGATGGGGCGTGTACCGAGAAGGGGAGAATGGGGCCT
+
ABBBCFFFFFCAGGGGGGGGGGGGGHHGGHHGHHGHGGGHHHHHHHHHHHHHHHHGEGFGFHGGGHHHHHHHHHHHGGFFGGHFGHHHHHHHFHHHBGHHFGGGGGGGFEFGGFFEHFGHEGGHFHFGE3GFHA///:---....:.:-;-;D-:-:>----9.:0000:090;----..//99/000;000900:/00..;0/000..-..;//./;00..;---;/00..--.9..-.-..000...-.
@M03495:530:000000000-LYBTV:1:1103:9416:4943 2:N:0:GATCCGGG+ACATGCTT
ATATTTTGCCGTTGATAAACCAGCTAATCCTGAAAAAAAAATCAAAGCTAAAAACTACAATGCTAAGACCACGATGTGACTGCTATCAAAGTTAGATATATATGTAAATTATTCATCTGTCAAATCCTAGAATTATATCATACCTGCTCCAGCAATCACGACCTGTAATGGTTTAGTGGGTTGTTCACTGTTTCTGAAAAATGAAGATAGTTGTCCAGCTTCCAAAAAGTTTATTGTGTTTTCTAGTGGAG
+
AAAABFFFFFBBGGGGGCGGGGHHHHHHHHHHHHGHCFGEEFHHHGHHHGHDGFGGHHHHHHHHFBHGHHHHGGHGGGHHHGHFEGHHHHHHHHHHHHHHHHHHHHHHHGHHFHFHHHFHHHHHGHGHFHHHHHHGHHHHHHHHHFHGHHHGFHHHHHHGGGGGHHGF??FFGHGHFHAHDFFGHHHGGHFHGHFHGFHFHHHFDGHGHGHHHHGHHCGFGHHFFGC.ABFGGGGGFFFFGFFF0BFFF0.
@M03495:530:000000000-LYBTV:1:1103:17872:4981 2:N:0:GATCCGGG+ACCTGCTT
ATATTTTGCCGTTGATAAACCAGCTAATCCTGAAAAAAAAATCAAAGCTAAAAACTACAATGCTAAGACCACGATGTGACTGCTATCAAAGTTAGATATATATGTAAATTATTCATCTGTCAAATCCTAGAATTATATCATACCTGCTCCAGCAATCACGACCTGTAATGGTTTAGTGGGTTGTTCACTGTTTCTGAAAAATGAAGATAGTTGTCCAGCTTCCAAAAAGTTTATTGTGTTTTCTAGTGGAG
+
AAAABFFFFFBBGGGGGGGGGCHHHHGHHHHHHHHHHGGGGHHFHFAGHBFBGFGFGFHHGFHGGHFH3FFHGFEFF4FHGBCF4FGFHFFFGHFHHHFFHHHHGHHHHFGHGHHHHGEHG4FGGHHHGBHFHHHHFFHGGHHHHGFHHHHFFGHHHHHGGGGGGHFGG?FFHHGF1GE.><<DGHHHFHHHHGHHHGHHHHHGHGFHHHHGHG0CGHHHHCGHFE..CBFGFGGGGFBFGF0C9BFGEB?
@M03495:530:000000000-LYBTV:1:1103:17065:5000 2:N:0:GATCCGGG+ACCTGCTT
ATATTTTGCCGTTGATAAACCAGGCGGACCAAAGCTCACATGCTGACAGATCGGAAGAGCGTCGTGTTGGGAAAGAGTGTAAGCAGGTGTGTACAAGGAAGTGGTTTGCGCATTATCCTAGTATAAATATGCATAAGCTCGTGAGAGCGAATAACTCCAGCCCGATATCTCCACGCTTGGGGGCGGCGCTTGTGCGGCCATTCCTAACCACGCGATCTGCAGAGAGTGGTTGAGGCATAGGATCTATGGTA
+
>AABBFFFFFBBAEGGGGGFGCGDFGEEGCGGAHHC3FGFGFBGHDFG3GFGHEEAEA12>EEEEE111?ECGEGFHHHGHHGH33/?B3/B444B3/03??3?4/0/?///??122B221@@2D222>@222221@?1??/?0<1<F@---.1<11<C//..<<---0;000;......;-----9--;.9.//.9--9///9///9./...--;..9//9;.9.//./9.//.../9////////////
@M03495:530:000000000-LYBTV:1:1103:23659:5035 2:N:0:GATCCGGG+ACCTGCTT
ATATTTTGCCGTTGATAAACCAGGACTCAGGCTGGACCAAAGCTCACATGCTGACAGATCGGAAGAGCGTCGTGTAGGGAAAGAGTGTAAGCAGGTGTGTAGAGCTGGGTGGGGGGGGGGGTTTTAGAAAAAAAAAAAAAGAAAATCAAGAGGGGTGTGGAGGGCGCGCGGACAAGAAAACACATAAACTATCACTACGGAGGACACGGAACGTCAGTCCTGATGGTACGTGCAGATCACTCCAGCATCTT
+
@BBCBFFFFFCAGGGGGGGGGGGGHGHHHHHHHHGHHHHHHHHHHHHHHHHHHFFHHHGHHGGGGHHHGGGEEEHHHHGGHHGGHGGFGHHBGHHF3B?143434332/3?/>//;-------..0/000;9:BD-;--@...//000000.:.-.--..0..-.---9-----../////...0000000000009/....-../..--.-.:...000000000000://.:00000/0:/00//000;
@M03495:530:000000000-LYBTV:1:1103:24971:5036 2:N:0:GATCCGGG+ACCTGCTT
ATATTTTGCCGTTGATAAACCAGTCTCCAAAGCTCACATGCTGACAGATCGGAAGAGCGTCGTGTAGGGAAAGAGTGTAAGCAGGTGTGTAGGTCTTGGGGGGGGGCGGGTCAATTAAAAAAAAAAAAAAAGCAAGAACGGGAGTTCTGTCGTGTACTACTAAAGAAGCGGTCAAGTTCTAACAAATGTGATTTCATACTCTCCGTGTGACTAGATTATGTCATTCGTGGCGTATGAGTATCACCGTTAGT
+
3A?ABFFFFFCBGGGGGGGGGGHFHHHHHGABBFAFEGHHHHGFFHGHHHHGDFGFFFEEFE0EGCGHGHHHHHHHHFHHHHHHG1B3114333443331//-;@--99---9/////9//;@D-------..//////9...:.//9///:...///////////.//--.;./////9/////.;/;///////////////..::.//;///9/////9//////..--.-.//////;///...;.;
@M03495:530:000000000-LYBTV:1:1103:11399:5087 2:N:0:GATCCGGG+ACCTGCTT
ATATTTTGCCGTTGATAAACCAAAGCTCACATGCTGACAGATCGGAAGAGCGTCGTGTAGGGAAAGAGTGTAAGCAGGTGTGGAGTTCTCGGTGGTCGGCGGGTCATTAAAAAAAAAAAAAAAAACAAGGAGTGCACCAGAGGCTAGAGGACTACAGCAAATAAACATCTAACGACTAGTAACAGGACAGCATCGTAAGTCTAGGATAGCACTAGATTAACGCAGTACGTCCGTAAAAAGGTGATAGAGTC
+
CCDDCFFFFFCBGGGGGGGGGGHHHHHHHHHHHHHHEGGHHHHHGGGGHHHGGGGGGHHGHGHHGHHHGHFGFHHHHHFFFE1B133444BFEEFE3>//>///<022??FD1@@C---<-----..9<.<./.000/.......0.00/..///000//0<00000000000..-.-0000000...<..:009.<..0<0000<000:0000<000<00.-9-.0<./..-<...00..0000000000
@M03495:530:000000000-LYBTV:1:1103:12725:5094 2:N:0:GATCCGGG+ACCTGCTT
ATATTTTGCCGTTGATAAACCACCCTCCCTGTGGTCGTTATCTTGCTCCTTCTGTCGTCAACGAATTTACTAATTCCAAAGCTCACATGCTGACAGATCGGAAGAGCGTCGTGTAGGGAAAGAGTGTAAGCAGGTGTGTAGAGAGCGGTGGTGGCGGGGGGATGCAAAGAAAAAAAAAGAATCAACAGAGTGTGGACTGAAGAGAGAGCGTATTGAGGTACACGATGAAGTGGGAAGTGCAGCAGCATACG
+
CCCCCFFFFFCBGGGGGGGGGGGGGHHGGHHHHHFGGGGHHHHHHHGHHHHHHFHHGFGHGHGGEHHHHHHHHHHHHGHHHGHHHHHHHHHFHHHGHHHHGGGGHHGGGGGGGHHHHFHHHHHHHHHHHFHHHH0B2?@222@2//<///A/=C0---:---../900/;:/:9>---...0000/9///0000.000.00;0./...9-...0000/;0000.;..000000..0.:00090../.;00.
@M03495:530:000000000-LYBTV:1:1103:9796:5098 2:N:0:GATCCGGG+ACCTGCTT
ATATTTTGCCGTTGATAAACCACCCTCCCTGTTCCAAAGCTCACATGCTGACAGATCGGAAGAGCGTCGTGTAGGGAAAGAGTGTAAGCAGGTGGGTAGAGGTCGGGGGGGTGGCGGGGATTTATAAAAAAAAAAAAAAGAGAAACAAACAGGGGTGTAGTGACTATGCATAGAAGAAGACGTAACGTAAAGATTATCACGCTCAACTATGAGTGTATAGTCTGTAACTGAGCAGCTGACTGATCTGTAGT
+
BCBBCFFFFFCAGGGGGGGGGGGGGHHGGHHHHHHHHHGHHHHHHHHHHHHHHHGHHHGGGGGGGGGGGEEHHHGGFGHHHHHHFGGFGHHHFF1/13?332B2/>///---9-.-;--;.90000;0:0C@=------..//00//:.;./..-.--000/0000:;00000::00//0/....../:..00000000;...;.0/;90;:0000000;;0000000000000///00/0:0;0000009
@M03495:530:000000000-LYBTV:1:1103:22674:5099 2:N:0:GATCCGGG+ACCTGCTT
ATATTTTGCCGTTGATAAACCAGTCTCCAAAGCTCACATGCTGACAGATCGGAAGAGCGTCGTGTAGGGAAAGAGTGTAAGCAGGTGTGGAGAGCTCGGTGGGGGGCGGGGGAATATAAAAAAAAAATCAAACACGTGCCCTCGCATCATAATCTTTTACTCATCGACATCCACCAACTCTTTATCTCATACATGGCATCCCACCGTCTGCGTACCTTGAGTCTTCGTGATGTATACACCACACTTACTCG
+
ABBCCFFFBFCAEGGGGGGGGGHHGHHHHHHFHHHHHHHHHHHHHHHHHHHGEGGHHGGFGGEGGHHHGHHHHHHHHHGGHGHHHHF311@1311BB1E1?////--;--:--./00:;00BA>>--.000;0....:..90;---.-90000;000;0000:000/-.90/09..../0:;900;0000900009./0:/.0.......0-.;-.9:000:0000.9.//00000000/..../000;0.
@M03495:530:000000000-LYBTV:1:1103:6150:5114 2:N:0:GATCCGGG+ACCTGCTT
ATATTTTGCCGTTGATAAACCACCCTCCCTGTGGTCGTTATCTTGCTCCTTCTGTCGTCAACGAATTTACTAATTCCAAAGCTCACATGCTGACAGATCGGAAGAGCGTCGTGTAGGGAAAGAGTGTAAGCAGGTGTGTAGAGAACGGGGGGGGCGGGGGGGTTATAGCAAAAAAAAAAAAAGATGATAGGTGAGGAGGGTGTGCACAATGATAGACAGACTGCGGTAGGAGAGTGTGACGGCACTGACCA
+
CCBBCFFFFFCBGGGGGGGGGGGGGHHGGHHHHHGHGGGHHHHHHHHHHHHHHHHHGGGHGHGGGHHHHHHHHHHHHHHHHHHHHHHHHGHHFHHHGHHHFGGGHHHGGGGEEGHGHGHHHHGHHHGHHHHGHH?F?C@2>>2222///>@-------;-9-;-.0:09;0:B.---99---..000000/000;.0;.-..:.0000/0000:0000//.09/.-..:.09..000090.----//00/0
@M03495:530:000000000-LYBTV:1:1103:14967:5119 2:N:0:GATCCGGG+ACCTGCTT
ATATTTTGCCGTTGATAAACCAGCTAATCCTGAAAAAAAAATCAAAGCTAAAAACTACAATGCTAAGACCACGATGTGACTGCTATCAAAGTTAGATATATATGTAAATTATTCATCTGTCAAATCCTAGAATTATATCATACCTGCTCCAGCAATCACGACCTGTAATGGTTTAGTGGGTTGTTCACTGTTTCTGAAAAATGAAGATAGTTGTCCAGCTTCCAAAAAGTTTATTGTGTTTTCTAGTGGAG
+
>A3ABFFFFFBAGEGGGGGGGGHGHHGHHHHHFHFHHGGCEHFFHFBGGHHHHHGHHHHHHHHHHHGHHGHHGGHGHFHHHGHHHHFHHHGHHGGGHHHHHHHHHHHGEGHHHHHHHHHHHHGHHHGHHGHHHGHHFFHHHHH2GHGGHGHFFGHHHFHDADFGHHHDG@11FGHFDGCGEG?DGHHHHHHFHBHHHEHFHGH0DGFGHHHFHGHCGCHFGCHEF0C?EFGGGGGGGGGGGGEFB0FF.09
@M03495:530:000000000-LYBTV:1:1103:17884:5176 2:N:0:GATCCGGG+ACCTGCTT
ATATTTTGCCGTTGATAAACCAGGCGGACCAAAGCTCACATGCTGACAGATCGGAAGAGCGTCGTGTAGGGAAAGAGTGTAAGCAGGTGTGTAGATATCTGGGGGGGGCGGGTCGTATATAAAAAAAAAAAACAAGATGAGTGTAGTGTGTCTACACCAGTGTCTATGACATCACTCATGATGAGAAGTGTGACGCACAGAAGCGGATGAGCGTGGATAGACTCGTTAGAGAGAGCTCTACAAGAAAGCTG
+
BBBBBFFFFFBAEGGGGGFGGGGGHGGGGGHHHHHFGHHHHHHHHGHHFHHHHG?FEC1FEEFGEEFGFBFHHHGHHHGFGGHEGHAHF3/04B444444B32//----------9./;////9B==-----.....//////;////99;/////./..///://////://:////////////////////..---.////---:;///-9.-.///////.:...///..../////9//.//////
@M03495:530:000000000-LYBTV:1:1103:22784:5196 2:N:0:GATCCGGG+ACCTGCTT
ATATTTTGCCGTTGATAAACCACCCTCCCTGTGGTCGTTATCTTGCTCCTTCTGTCGTCAACGAATTTACTAATTCCAAAGCTCACATGCTAACAGATCGGAAGAGCGTCGTGTAGGGAAAGAGTGTAAGCAGGTGTGGAGAGATCGGGGGGGGGGGGGGGTGCGTTGAAAAAAAGAATGCGGGTGGATATGCCTTGCTAGGACGCGATACTATGTGGAGTACAAAATGTATATTGGCTTATGAGGTAGGG
+
CCCCCFFFFFCAGGGGGGGGGGGGGHHGGHHGHHHHGFGHHHGHHHHFFGHHHHHHGGGGGHGGGHHHHHHHHHHHHHHHHHHHHHHHGHHHHHHHHHHHGGGGHHHGGGFGGGHGFCGHHHHHFHGHHGFGHHB22?/2=2//22=//>---9@---9-9--.-..-.000.9-...000.--:--.0000000000090.00----;.-0900000090/0000.00:0000000/0.00000/:00..
@M03495:530:000000000-LYBTV:1:1103:25271:5234 2:N:0:GATCCGGG+ACCTGCTT
ATATTTTGCCGTTGATAAACCAGAACCATCCAAAGCTCACATGCTGACAGATCGGAAGAGCGTCGTGTAGGGAAAGAGTGTAAGCAGGTGTGGAGGGATGGGGGGTGGGGGGGGGAATAAAGAAAAAAAAAAAAAATAAGACAGATGATAGCAGAAGGTAACATAAAATGATGATTGTGAAACAAGCCGCTATATGACATGATTAGGTATATGGCAGTCTGAAGTAGGCCATTGCTGCTGTATCGCATGCA
+
AABBBFFFFFBBGCGGGGGGGGHHHHHGHH4GGGFGHHHHHHGFGG5FGGFHFGGDFGAFCEEFEFGFBFHG?FGHEGFGFHHHGHHH133113?1/12////>--;---9-----./99//;A//;B->--;::-.//////////:;/////://./9///////////////////////;./..----9/;//////://;9/;//////./.9//9////:9///.///:///9://;/.....//
@M03495:530:000000000-LYBTV:1:1103:22939:5250 2:N:0:GATCCGGG+ACCTGCTT
ATATTTTGCCGTTGATAAACCAGAACCATCCAAAGCTCACATGCTGACAGATCGGAAGAGCGTCGTGTAGGGAAAGAGTGTAAGCAGGTGGGGGGATCTGGGGGGGGGGGGGGGCGATAAAAAAAAAAAGAACAGAGCAGTAGGGTATAGAGGGGGTATCATGACACGACCTGATCTACGGATACGCACCCATACCCTCTGTGACGCTAACACTGTGAACTATGAATTACAGATCAGCACATGTGACTATC
+
CCBCCFFFFFCAGGGGGGGGGGHHHHHHHHHHHGHHHHHHHHGHHHHHHHHHHHGGGGHGHGEEEEFGGGHGGHHHFGGHGHHHHHHGGB1E//--..00<<<@ADA-:--;-;----..000:9--;=.../////:0/0;00.//00000/.---.;;00;00;0.9--.//00000.....0...--.:////00.;9:00;.;:../0090900000900009000:000;00:0./0000000000
@M03495:530:000000000-LYBTV:1:1103:24157:5273 2:N:0:GATCCGGG+ACCTGCTT
ATATTTTGCCGTTGATAAACCAGCTAATCCTGAAAAAAAAATCAAAGCTAAAAACTACAATGCTAAGACCACGATGTGACTGCTATCAAAGTTAGATATATATGTAAATTATTCATCTGTCAAATCCTAGAATTATATCATACCTGCTCCAGCAATCACGACCTGTAACGGTTTAGTGGGTTGTTCACTGTTTCTGAAAAATGAAGATAGTTGTCCAGCTTCCAAAAAGTTTATTGTGTTTTCTAGTGGAG
+
?ABBBFF5BFBAEGGGGGGGGGHHHHGGHHHHHHFEFFFCGHFFHF5BGGHHH31FHGGHFFFHGHBGGFGHGGHGBGF4FHEFFFHFFHBGGHHBBFHHFHGGBBGHFGHHGBGBHHHFDHHHHH34FFGHFHHHHHFHHHFGHF0GD?FG2FHHFGG?DGGDGHHE1?>?>CGHGBGHCF@.<DDHF0DGHFFGHGHHGHH0GHGHHFHHHFGFHCGCGFFCFG?.=0;0BGGGFBFCG/BFFFFF.0:
@M03495:530:000000000-LYBTV:1:1103:19489:5275 2:N:0:GATCCGGG+ACCTGCTT
ATATTTTGCCGTTGATAAACTCACATGCTGACAGATCGGAAGAGCGTCGTGTAGGGAAAGAGTGTAAGCAGGTGTGTAGGTCTGGGGGGGGGGGGGATTATTACAAAAAAAAACAAAAACAACAATAGCAAGAAGAGCAACAAGAGGGTGCAGCGACTAAATCACATACAATCACTTACCAGCACATACAAAACGTAGCACGAGCGCACATCATCTGACAGTCTTCTTCATACTTAAATATCTGTTTTGAT
+
AAABCFFFFFCAGGGGGGGFGGHHHHHHHHFGHHGHHHGGGGHGHGGGFGFGEGHGCGEGGHHHHHHHHGFH133B155355@B32//---:--;--.///;://;BF.B;-@....9.A.....///;9/..:9/..//.:...:.....///-9--9////////;9/9//////:////..9./////;..-9...//-.:------///;////9///////:;F////;///://;//////.../
@M03495:530:000000000-LYBTV:1:1103:15840:5293 2:N:0:GATCCGGG+ACCTGCTT
ATATTTTGCCGTTGATAAACCAGCTAATCCTGAAAAAAAAATCAAAGCTAAAAACTACAATGCTAAGACCACGATGTGACTGCTATCAAAGTTAGATATATATGTAAATTATTCATCTGTCAAATCCTAGAATTATATCATACCTGCTCCAGCAATCACGACCTGTAATGGTTTAGTGGGTTGTTCACTGTTTCTGAAAAATGAAGATAGTTGTCCAGCTTCCAAAAAGTTTATTGTGTTTTCTAGTGGAG
+
AAAABFFFFFBBGGGGGGGGGGHHHHHHHHHHFHHHHGGFGHHHHHFHHHHHEGFHHHHHHHHHHHHHHHHHGGEGCHHHHGHHHHFHHHHHHHHHHHHHHHHHHHHGHHHGHHHHHHHHHHHHHHHHHHHHHHHGHHHHHHHGHHHHHHHHGGHHHHHGGGGGFGGGH@F?FGHH1FHGDGGDHHHHGHHFHHHHHFFHHHFHFHHHHHHHHHHFGHHHBHHFCFE?C0CFBFFBFBBFF9BFGGFFFFE
@M03495:530:000000000-LYBTV:1:1103:24504:5311 2:N:0:GATCCGGG+ACCTGCTT
ATATTTTGCCGTTGATAAACCAGGACTCAGGCTGGACCAAAGCTCACATGCTGACAGATCGGAAGAGCGTCGTGTAGGGAAAGAGTGTAAGCAGGTGTGGAGATATGGGGGGGGGGGGGGGCATTAAAAAAAAAAAAAAAAAAAAAGAGAGGAGAGTGGTGTAGAGTGGAAGAAAGAGGGCTAACAAAGCAACAGAGACGCCATCTGGAACATCGTCAGAGGTGAAGTAGAGCGAGGCTATGTTGTCGTAT
+
CBCBCFFFFFCBGGGGGGGGGGHGHHHHGHHHHHGHHHHHHHHHHHFGFHHHHGHHHHHHHGGGGHHHGGGGEGHFFHFHHHHGHFGDFFDGHGH133?13/33444?0//---;>--9----;0900;9>=BDF;-=9-------../9......0090..000000.00/.//09/..9..0/:0.//0/..;////:-9.:0900000/90.9..;00.0;000000900-----.000;00/0..9/
@M03495:530:000000000-LYBTV:1:1103:7583:5353 2:N:0:GATCCGGG+ACCTGCTT
ATATTTTGCCGTTGATAAACCAGCTAATCCTGAAAAAAAAATCAAAGCTAAAAACTACAATGCTAAGACCACGATGTGACTGCTATCAAAGTTAGATATATATGTAAATTATTCATCTGTCAAATCCTAGAATTATATCATACCTGCTCCAGCAATCACGACCTGTAATGGTTTAGTGGGTTGTTCACTGTTTCTGAAAAATGAAGATAGTTGTCCAGCTTCCAAAAAGTTTATTGTGTTTTCTAGTGGAG
+
AA>AAFFFFFBBGGGGGGGGGGHHHHHHHHHHHHHHFGGGGHCGHHFHHHHGHHGFHHHHHHHHHHHHHHHHGGHGGGHFHFFHHEGHHHHHHHGGHHHHHHHHGGHHHGHHHHHHHEHHFHHHHHHHHHHHHHHHHHHHHHEHHHHFHGHFFFFGGCHCECDDHHHGH@FFHHHHHFHGAFGGHHGHHGHHFFGFDHGHHGHHDFHHHHHHGCGCGHGBHFFEG0GGEGGEFFGGGGBFFBFFFFFFFG.
@M03495:530:000000000-LYBTV:1:1103:22434:5376 2:N:0:GATCCGGG+ACCTGCTT
ATATTTTGCCGTTGATAAACCAGCTAATCCTGAAAAAAAAATCAAAGCTAAAAACTACAATGCTAAGACCACGATGTGACTGCTATCAAAGTTAGATATATATGTAAATTATTCATCTGTCAAATCCTAGAATTATATCATACCTGCTCCAGCAATCACGACCTGTAATGGTTTAGTGGGTTGTTCACTGTTTCTGAAAAATGAAGATAGTTGTCCAGCTTCCAAAGAGTTTATTGTGTTTTCTAGTGGAG
+
AAA@AFFFBFB>AFGGGGGGGGHHHHHHHHHHHGHCAEEGGHHHHFHFHHHHHHGHHHHHHGHHGHHHHGHHGGHGHHHHHH3GEGHHHGHFHHHGHHHHHHHHGHHHHHHHHGHHHHHHHHGHGHEHHGFHHHHHHHHHHHFGHHHHHHHHGGGHHGHGCCCGHGGBF???FGHHBG0FAFCDHHFHHGHHHHHHHBGHFHHBGHGHGFGHHHH0GHGHFHBF0CBFB;CFGGGGGGFGBBFFFFGGGGG
@M03495:530:000000000-LYBTV:1:1103:11966:5414 2:N:0:GATCCGGG+ACCTGCTT
ATATTTTGCCGTTGATAAACCAGCTAATCCTGAAAAAAAAATCAAAGCTAAAAACTACAATGCTAAGACCACGATGTGACTGCTATCAAAGTTAGATATATATGTAAATTATTCATCTGTCAAATCCTAGAATTATATCATACCTGCTCCAGCAATCACGACCTGTAATGGTTTAGTGGGTTGTTCACTGTTTCTGAAAAATGAAGATAGTTGTCCAGCTTCCAAAAAGTTTATTGTGTTTTCTAGTGGAG
+
>ABBBFFFFFBAFEGGGGGGGGHHHHHHHHHHGHCBHGGGGHHGHFFHHHHHHHGHHHHHHHHGHDFHHHHHGGHGGHHHHHFHHHHHHHHHHHHHHHHHFHHHGHFGHHHHHHHHHHGHHHHHHHHHHHGHHHHHHHHHHHFGHHHHHHHGHGCGHFHFFGGGFGHD1@GGHHHHHHHHFGGGHHHHHHHGGHHHFH0GHHHFHGGHHHHHFFF;GHGHHHHGCGHEEBFB0CFFFFGFGGFFFFGEGBA
@M03495:530:000000000-LYBTV:1:1103:16150:5422 2:N:0:GATCCGGG+ACCTGCTT
ATATTTTGCCGTTGATAAACCAGCTAATCCTGAAAAAAAATCAAAGCTAAAAACTACAATGCTAAGACCACGATGTGACTGCTATCAAAGTTAGATATATATGTAAATTATTCATCTGTCAAATCCTAGAATTATATCATACCTGCTCCAGCAATCACGACCTGTAATGGTTTAGTGGGTTGTTCACTGTTTCTGAAAAATGAAGATAGTTGTCCAGCTTCCAAAAAGTTTATTGTGTTTTCTAGTGGAGG
+
AA>ABFFFFFBBGGGGGGGGGGGHHHHHGHHHGGHGGEEGHHHHHBGGFGFGFEHHGFFHGHHGHHHHHHHGGHEGGHHHHHHHHCFFHHHEGHHGHHHHHHFGGHHHHHHHGHHEBGEFHHFHHHHGHHHHHHHHHHHHHFFHHFHHHFHFHFFHHGGBDGGHHHHHGF<FAHHDBGFDFCGHHHGGEHHHHHHHBGB.CHDFD<DGHFHGGFGHFFFGFGF0;.CEGGHGGGGGGGFFF0CFBBBF0C?
@M03495:530:000000000-LYBTV:1:1103:23392:5453 2:N:0:GATCCGGG+ACCTGCTT
ATATTTTGCCGTTGATAAACCAGCTAATCCTGAAAAAAAAATCAAAGCTAAAAACTACAATGCTAAGACCACGATGTGACTGCTATCAAAGTTAGATATATATGTAAATTATTCATCTGTCAAATCCTAGAATTATATCATACCTGCTCCAGCAATCACGACCTGTAATGGTTTAGTGGGTTGTTCACTGTTTCTGAAAAATGAAGATAGTTGTCCAGCTTCCAAAAAGTTTATTGTGTTTTCTAGTGGAG
+
>A3AAFFFFFBBGAGGGGGGGGHHHGHHHHHHHBHFH2EEGHHHHFHEGBGGGFDGHFEFGHHHHHFFHHGHGEEFGGHHFB3GEDGHHFHDFHFFGHHHGHHHHFFGFHHHFHHHHHHHHGGGHFFHGFFGFHHHHHGHHHGBHGHGGHHGBGGFHFHGGGGGC1FDD@<?<FCHGHHGCCGGHHBFFHHFDG0GHGFBGHG0GF0CBFHHHHHBBGFFCGHHF0.AC;FFFFFGFFFGGBFGGFFFGBE
@M03495:530:000000000-LYBTV:1:1103:22271:5457 2:N:0:GATCCGGG+ACCTGCTT
ATATTTTGCCGTTGATAAACCAGGACTCAGGCTGGACCAAAGCTCACATGCTGACAGATCGGAAGAGCGTCGTGTAGGGAAAGAGTGTAAGCAGGTGGGGAGGGGTGGGGGGGGGGCGGGGAAGTTGTAAAAAAAAAAAATAAGAGCAGCAGTGGAGACCTGTCGTTTTATAGTAGTGAACACAGCTATCTCTCACACTACTACTGACAGTCCGCTAGCCGCGTAGTGAGATGGTTGCGTGCTGCTTGCTT
+
CCBCCFFFFFDBGGGGGGGGGGHGHHHHHHHHHHGHHHHHHHGHHHFGHHHHHHHHHGHHHGGGGHHHGGGFEEHHHHGGHHHHHHHFHHHFHHH1@1>//>/////>>//;9-;9---;-9..000000:0BBF--;--.00000/0//.;:0/0.0..0/00..;.900000000/0000/..:0:0/0:000000://0:000;000000.9.-.0/9--9--./;0:00000..-....0::00.0:
@M03495:530:000000000-LYBTV:1:1103:19964:5465 2:N:0:GATCCGGG+ACCTGCTT
ATATTTTGCCGTTGATAAACCAGAACCATCCAAAGCTCACATGCTGACAGATCGGAAGAGCGTCGTGTAGGGAAAGAGTGTAAGCAGGTGTGGTGATTTCGGCGGTGGTGGGGGTATTGACAAAAAAAAAAAAGAAAAGGACAGGCGAGCAGACAGTGCAGGAAAACGCGAACCCGTGTGATATGCAACATACCAATATTTGCTAAGAGATCTGGCGATCGTCTGGTCTGAATGGCGTTGGATTAGCGACG
+
ABBBBFFFFFBBGGCGGGGGGFEHHHHHHHHHHFGHHHHHHFFHFFFEHHHHHEFGGCFGGGGGGAEGEFGGFHHGCGGHGGHGGHEE133112?3444B2//>/<////<<//</1111?110?<>-<----...:;/;/./9..99---/;;/:00000...;./--9-99-9-9.9./////////.///9/;/9/////99////9//////---9-..../9/9//////.-;--.:////9----
@M03495:530:000000000-LYBTV:1:1103:10451:5488 2:N:0:GATCCGGG+ACCTGCTT
ATATTTTGCCGTGATAAACCACCCTCCCTGTTCCAAAGCTCACATGCTGACAGATCGGAAGAGCGTCGTGTAGGGAAAGAGTGTAAGCAGGTGTGTAGGGCTATGTGGGGGGCGGGGCATTACAAAACAAAAAACAGCTAAGACAACAGTACTGGAGTGTCACATTAACGACAGCATATTTCAGGTAGAGCCAGATAGTTATACATGTGAGTCGTATCCTGGTAGGCATTACTGTCAAAGCACATAACTCA
+
AAABBFFFFFBAEGGGGGGGGGGGHHGGHHHHHHHHEFHHHGHHFDGHBFHHHHHHHGFGFCGGGGGGEEFHGGGHHEFHGDG@GHHHGFHH33ECBF31B1033BB3//<--;-----./;/9/;A..9AA.-.9..///////;..9///9///.9.;//////;//..---..//9/;////:/99//./../://9//////99/:///-.9/.9///:9/.///:////;9////./..///9;9/
@M03495:530:000000000-LYBTV:1:1103:16521:5490 2:N:0:GATCCGGG+ACCTGCTT
ATATTTTGCCGTTGATAAACCACCCTCCCTGTGGTCGTTATCTTGCTCCTTCTGTCGTCAACGAATTTACTAATTCCAAAGCTCACATGCTGACAGATCGGAAGAGCGTCGTGTAGGGAAAGAGTGTAAGCAGGTGTGTAGGTAGCGGGGGGGGGGGGAGAGTGAGAAGAAAAAAAAGAATAGAGAAGGCAGAGAGAGGGGTAGTGGATATGAAGTGAGAGAGGCATATGGGGTGTCGGCAGTTGGGTGCG
+
CCCCCFFFFFCCGGGGGGGGGGGGGHHGGHGFHFFGGEGFHG5GHEFFGHGHGHFFGFFHFDE1FGHFBGGHBGGHFHHHHHH3BGHHHFHHHHHHHHHHGEFGCFHGEGGGGHHGFGGHFGEGHHHHHHGHHHB22?=2222222//>-<-<--9----..<11011::<:/<9-9...0101110<...<../9..9.-...0<.00111111<01<10..<..00111...--0<----<110-...-
@M03495:530:000000000-LYBTV:1:1103:18196:5493 2:N:0:GATCCGGG+ACCTGCTT
ATATTTTGCCGTTGATAAACCACCCTCCCTGTGCCAAAGCTCACATGCTGACAGATCGGAAGAGCGTCGTGTAGGGAAAGAGTGTAAGCAGGTGTGGTGAGATTGGAGGGGGGGCGGTTCTTACTATAAAAAAACATAAGATTCTCCGAGAATCTAGCGTAGTCGGCTCAAAGACAGCACGCCAATTGAGTCCGGTAGATTGCACACGATGAAACCATACGCCGCAGACGTACTTCGCTACCTACACTGCC
+
AABBBFFFFFBAGGGGGGGGGCFGGHHGGHH3GHHFFHGHHHHGHHHHHHHGHGFFHHGGGGGFHGEEGGGHGHHGFGHHCGHFDGHHEGHHHF@1?B1314B3303B////---9-;-.9////////;;/@-.;/;/////;;/:.--9.//////-9.-;9;--;./:://./....--..-9///////.---.///////9.--..////..//...-----9.-....9/....-.///9.///9
@M03495:530:000000000-LYBTV:1:1103:20304:5495 2:N:0:GATCCGGG+ACCTGCTT
ATATTTTGCCGTTGATAAACCACCCTCCCTGTGGTCGTTATCTTGCTCCATTCCAAAGCTCACATGCTGACAGATCGGAAGAGCGTCGTGTAGGGAAAGAGTGTAAGCAGGTGTGTAGATCAAGGTGGGGGGGGGGGCAATAATAGAAAAAAACAAGGAGATAACCAGTGCGTCTACACTGCAGTCAGCGTCAACCATGACCGACACCTCGTTACTGCTATCTTTATGCTCTGTCTTCACTGCCATCGAGG
+
AAAAAFFFFFB2EEGGGGGGGGGGGHHGGHHFHHGHGGGHHHHHFFHHHEHHHHHHHBAGHHHHGFHGFHHHHHHHHGDEEFG2EFGFEFGHHFGGHHHHGGFGHHHFHFEF?B<04BB4433333B///<-----9--9////;///:::@-......../9//9/./;/99-..//./;/9/;////...;:/../////-9---.9.99...9//////9//////////9///://////9//.9.-
@M03495:530:000000000-LYBTV:1:1103:21182:5520 2:N:0:GATCCGGG+ACCTGCTT
ATATTTTGCCGTTGATAAACCACCCTCCCTGTGGTCGTTATCGAATTTACTAATTCCAAAGCTCACATGCTGACAGATCGGAAGCGCGTCGTGTAGGGAAAGAGTGTAAGCAGGTGCGTAAGAGCGGGGTGGTGGCGGGGTAGGTAGAAAGAAATGAGAAGAGGTAGGTAGGAGTGGGGAGTGTTCATAGAAACTGTATAGCACGCATGAGTATGAGTATGGTGAGTTGTGTACTGAGTAGATCGATATGA
+
AA3AABFFFFB>AA4GB5FBGEFCEGAEFHFHGCABAAEFCGHD3FAE55A55FHFBEDFGFDG3FF533DGFHGG3GHHG1FE1>//>/>>//0FFFBGHHHE4BGDGHHHFE033>///?110////<>-.><.<-:--...000000/;99000000//..///.///.//.;..-.9;.///////////9/////////-9-..99//////////.9//.////..///;//99/99/....-//
@M03495:530:000000000-LYBTV:1:1103:21018:5531 2:N:0:GATCCGGG+ACCTGCTT
ATATTTTGCCGTTGATAAACCAGCTAATCCTGAAAAAAAAATCAAAGCTAAAAACTACAATGCTAAGACCACGATGTGACTGCTATCAAAGTTAGATATATATGTAAATTATTCATCTGTCAAATCCTAGAATTATATCATACCTGCTCCAGCAATCACGACCTGTAATGGTTTAGTGGGTTGTTCACTGTTTCTGAAAAATGAAGATAGTTGTCCAGCTTCCAAAAAGTTTATTGTGTTTTCTAGTGGAG
+
>>?ABFFFFFBAGGGGGGGGGGHHFGHHHFFDHFHHHGGGGHFFHHFFHHGGFFGHHHHHHHHHFGHHFHHHGGHFGGHHHFHHFGGHHHHHHHHHHHHFHHHHGFHGHHHHFHHHGHHHHHGHHHHHHGHHHHHHHHHHHHHGHHHGHFFHBGEGGGHGGCCGHGHDF@F?FGHHGHHEGGGGFHDGGHGGGGGHHHFGCHHBGFHHHHHHHHHFGHEHFHFFCC.EEFFGGFFGGGGGGEFGFGGGGF.
@M03495:530:000000000-LYBTV:1:1103:17143:5552 2:N:0:GATCCGGG+ACCTGCTT
ATATTTTGCCGTTGATAAACCAGGACTCAGGCTGGTCCAAAGCTCACATGCTGACAGATCGGAAGAGCGTCGTGTAGGGAAAGAGTGTAAGCAGGTGTGTAGAGCTTGGGGGTGGGCGGAGCCTTCTATAAAAAAAACAATAACGCATAGAATGCTACGCAACAACCCACGGCACAGCGTAAGTCTCTAATAAGTATGATAAATGTATTCGCATCTGCACGAACCTGCAACATTGTTAGTACTCAAATAGT
+
BBACCFFFFFCCGGGGGGGGGGHGHHHHHHHHHHGHHHFHHHFHHHHHHHHHHFFHHHHHHGGGGHHHGGGGFGHFFHGHHHHHHHHHGHHHHHHEGD1?43434B33/////////>/>///0>>111<>FB<@=<<..;000.-:..00;:000:09-.--9.;.;9.---999/.-9.:.9////;///://://;9/////;:////...-/;/;/...;-/..///./////////;//9//9///
@M03495:530:000000000-LYBTV:1:1103:13790:5578 2:N:0:GATCCGGG+ACCTGCTT
ATATTTTGCCGTTGATAAACCATGGCTCTAGCTGCCATAGCAATGTCACAACCACTTCTTGCCCTCCAAAGCTCACATGCTGACAGATCGGAAGAGCGTCGTGTAGGGAAAGAGTGTAAGCAGGTGTGTAGATGTGGGGGGGGGCGGGGTCATTAGAAAAAAAAAAAAAGAATGTAGAGGGTGGGGGCTATGTAGTAGACGATAGAGAAAAGAAAGATGGTCTATGTAGATATCATGCGATCTGTTATGTA
+
BBABCFFFFFCBGGGGGGGGGGHHGHHHHHHHHHHHHHHHHHHHGHFGHHHGGGGHGHHHHHHHHHGHHHHHHHHHHHHHHHGHHHHHHHGGGGHHGGGGGGGFGGHGFHHHEHHHGHFHHHHHH?B/04B433B3B//<:--9----@-.:0000009BF-9@-----.:.;000000/.9.-:----.0000000000.9.9.00000//../0/000;00000;00000000;9;.....00000000
@M03495:530:000000000-LYBTV:1:1103:7193:5585 2:N:0:GATCCGGG+ACCTGCTT
ATATTTTGCCGTTGATAAACCAGCTAATCCTGAAAAAAAAATCAAAGCTAAAAACTACAATGCTAAGACCACGATGTGACTGCTATCAAAGTTAGATATATATGTAAATTATTCATCTGTCAAATCCTAGAATTATATCATACCTGCTCCAGCAATCACGACCTGTAATGGTTTAGTGGGTTGTTCACTGTTTCTGAAAAATGAAGATAGTTGTCCAGCTTCCAAAAAGTTTATTGTGTTTTCTAGTGGAG
+
BBBBBFFFFFBAFCGGGGGGGGHHHHHHHHHGHHHCFCGFEFEGHHHFHGHDGFEFHHGHHHFHHHHHFHHHGGHFGFHHGFGHEG3GHBFBEGHHGHHHHHHGGHHHHHHHHHHHFHHHHGHGGFFHGHHHGHHHHHHHHHHFHH0FGFBFEHHHGHHGGCCGHH111?F1FGHHGBFE<FCGHHBDGHHHFGHHHHFHHHHFDFBGFGHHGGF0;:FFHHFC00CAEGGGGFFFC09:FFFGGF0CFFE
@M03495:530:000000000-LYBTV:1:1103:13666:5585 2:N:0:GATCCGGG+ACCTGCTT
ATATTTTGCCGTTGATAAACCAGGACTCAGGCTGGACCAAAGCTCACATGCTGACAGATCGGAAGAGCGTCGTGTAGGGAAAGAGTTTAAGCAGGTGTGGAGGTGTCGGGGGGGGGCGGGGCATTAAAAAAAAAAAAAAATAAAATGAAGATGGGGGCGGCGGAAGGAGAAGAGTGAAACACGGGTGAAAGTAATCGTACGTGCAGTAGGTACGTCTGTGGGCAACAGGCACGGATATGTTAGATATATGC
+
BBCCCFFFFFCBFGGGGGGGGGHGHHHHHHHHHHGGHHHHHHCHHHHHHHHHHHHHHHHHHGGGGHHHGGGGEGHHHGGFHHHFHHHGHHHHHHHFB@E13?///33///<<--<---9----/0000<0<--9@--<@-.0000000<<000<..--9------....../0.000000/..--<-.00000000....<//..00000000./.:.<0/../..:/.....-9..000:0000000000
@M03495:530:000000000-LYBTV:1:1103:16649:5593 2:N:0:GATCCGGG+ACCTGCTT
ATATTTTGCCGTTGATAAACCACCCTCCCTGTGGTCGTTATCTTGCTCCTTCTGTCGTCAACGAATTTACTAATTCCAAAGCTCACATGCTGACAGATCGGAAGAGCGTCGTGTAGGGAAAGAGTGTAAGCAGGTGTGTAGGGCACGTGGGGGGCCGGGATGTTTATAAAAAAAAAAGGCTAGAGAATAGGCTGCTCGTAGCAGGTCGCGACAACTAAGCGAGCAGTACAGCCGTAGATGAAGCAAGTAGT
+
CCBCCFFFFFCBGGGGGGGGGGGGGHHGGHHHHHHHGGGHHHHHHGHHFHHHHHHHGGGHGHGGGHHHFHHHHHHGFHHHHHHHHHHHGHGHHHHHGHHHGGGGCHHGGGGGGHHGHGHHHGGHGGHHGHHHGHFB2<=222/2///0/?@C----:---9.0:000009;0:>---...00.0000000090:.90.-.;.00..;-9:----.0000/-.-:-/;90000.-99..000090;//0000
@M03495:530:000000000-LYBTV:1:1103:11696:5596 2:N:0:GATCCGGG+ACCTGCTT
ATATTTTGCCGTTGATAAACTCACATGCTGACAGATCGGAAGAGCGTCGTGTAGGGAAAGAGTGTAAGCAGGTGTGTAGAGCTCGGTGGTGGCCGGCGGCTTAAAAAAAAAAACAAAAAAAAAAACAGGAAGATATGAGCTAATACCAGGCTGGCGAGAGTGTACACATCGTCACTCAAGAGCGTGGATAAGAGAGACTAAAGCAGTGTAACGAGTGCGTCATATATTGAAGGAGCACGCTACTGCCTACG
+
AABBBFFFFFCAGGGGGGGGGGHHGHHHHHGHHHHHHHGGGGHHHGGGGEGHHHHGHHHFHHGHHHHFGHHHGC3?1555553@1/?>11?111>//////<2222F@/@/>@......------..;.9/.90000009009000000..;9..-----://///;/:/:;:..//////./-..-.///;/9/..////////9/:////...../-;-../://://///;9...--;;-///////.
@M03495:530:000000000-LYBTV:1:1103:13260:5604 2:N:0:GATCCGGG+ACCTGCTT
ATATTTTGCCGTTGATAAACCAGTCAGGAGTCCAAAGCTCACATGCTGACAGATCGGAAGAGCGTCGTGTAGGGAAAGAGTGTAAGCAGGTGTGGATATATATGGAGACTGGGCGGCTATAAAAAAAAAAAATTATAGCATACATGATCCATCAATCGCGCCCTGAAATTGTTTAGTAGGATGTTTACGGTGCCTGAAACATGAGGACAGTTGTCTAGCAGCCAGCACGTGTAGTAGGATTTCTAGTGTGG
+
CCCCCFFFFFCCGGGGGGGGGGHHFHHGHGHGHHHHCCGEGDHFDCFF5BGBGGE2A1FAEGHGE1EAA1FGHAFG1EHHHHDGF4FF?A1B3113344B4@4@B323/33////////BB3BF2///>-<C./<0=000=DB0=D0000000::;0..:-;--./0;000;0/00000900:;0000../.-;0;////:////9/9/.//;///;B///9....:;-:;B/:://9////;://////:
@M03495:530:000000000-LYBTV:1:1103:11907:5658 2:N:0:GATCCGGG+ACCTGCTT
ATATTTTGCCGTTGATAAACCAAAGCTCACATGCTGACAGATCGGAAGAGCGTCGTGTAGGGAAAGAGTGTAAGCAGGTGTGTAGATCACGGGGGGGGGCGGGGTATTAAAAAAAAAAAAAAAAAAAGACACTGAGTTCGCGGATACGTCAGGAATCTCCTACGCGGCACGGCAGTGTGAGTTCACTAGGAGAATGACTGCTACTTGATACAAGTGATTCTATTTCGGTATTAGCAGCGATCTGATTAGCT
+
ABCCCFFFFFCAGGGGGGGGGGHHHHHHHHHHHHHHHHHHHHHHGGGGHHHGGGGGGHHGFGHHHHHHHHHGGHHHGHHHDE14344B331>>/E-----;-9-;;000000;@FFFFF--;-:---..///0000000.-----.0.09../0/00000000.--9---.----/0000000;00000/0/..900000/00;0000900000000000;:0000/-:..000909/--:..0;:000/;
@M03495:530:000000000-LYBTV:1:1103:5633:5679 2:N:0:GATCCGGG+ACCTGCTT
ATATTTTGCCGTTGATAAACCAGGACTCAGGCTGGACCAAAGCTCACATGCTGACAGATCGGAAGAGCGTCGTGTAGGGAAAGAGTGTAAGCAGGTGGGTAGATCTGGGTGGTCGCCGGGGCATTATTAAAAAGAGATGTTGAGGACAACCTGGACGCGCGGGGCTATAATTTAAAATTCACTATGCAGATGCGGCACTCAGCATGAACAGGACATCTCTGCGCTATTGCTGCTCTATTGTCACTGTAGAG
+
3A?ABFFFFFBBGGCGFGGGGGHG4GHGHHHHFHGAGHHHGHHHHHGHHGHHGBCFGFHFGGGGGCFGGFGE>EHFHHEBF?FBFGHHHHHFGHHGC1//3/34444323<//3/////////?111111111//00111111101.00../../.----------.00////////////////////////-----.////////////....///////----./////9///////99/////////
@M03495:530:000000000-LYBTV:1:1103:6965:5704 2:N:0:GATCCGGG+ACCTGCTT
ATATTTTGCCGTTGATAAACCAGCTAATCCTGAAAAAAAAATCAAAGCTAAAAACTACAATGCTAAGACCACGATGTGACTGCTATCAAAGTTAGATATATATGTAAATTATTCATCTGTCAAATCCTAGAATTATATCATACCTGCTCCAGCAATCACGACCTGTAATGGTTTAGTGGGTTGTTCACTGTTTCTGAAAAATGAAGATAGTTGTCCAGCTTCCAAAAAGTTTATTGTGTTTTCTAGTGGAG
+
BBAABFFFFFCAGGGGGGGGGGHHGHHHHHHGHHGHHGGFGHHFHHHHHHDFGHGHHHHHHHHHHHGHHHHHGEHGHGHHHGHHHDGHFHHHGHEHHHHHHHHHHHGHHHHHHHHHHHHHHHGHHHHHHGHHHHHHGHHHHHHFHHFHHHHHHFFHHHHGGGGGHHGDG?DFGHHHDGFGDGGGHHHHHHHHHHHHFFDGHHFHBGHHHHHHHHHHHHHFHHFBH0CEEFFFFGGGFFFFGCFGGBCFAFE
@M03495:530:000000000-LYBTV:1:1103:12726:5712 2:N:0:GATCCGGG+ACCTGCTT
ATATTTTGCCGTTGATAAACCACCCTCCCTGTGGTCGTTATCTTGCTCCTTCTGTCGTCAACGAATTTACTAATTCCAAAGCTCACATGCTGACAGATCGGAAGAGCGTCGTGTAGGGAAAGAGTGTAAGCAGGTGTGTAGAGATCGGGGGGGGCCGGGTGAATTAAGTAAAAAAAAAAACAATCAAAAAAGAGTGCAGGAGTACTATTTTAACAGTATGAGGTGTACAGAGGAACAATGGAGATAGTCTA
+
BCBCCFFFFFCBGGGGGGGGGGGGGHHGGHHHHHHHGGGHHHGHGFHHHHHHHGHHGGGHGHGGGGHHHHHHGHHHHHHHHHHHHHHHHHHHHHHHHHHHGGGGHHHGGGGGGGHHHGHHHHGHHHHHHGHHHHABDC02222222?C/A@;;---;-;.-;0000000;0:FB9-----...000:00.-../00000...//000000:00:0:00;000//.;000:0/.:/:/:00;0/0:00:000
@M03495:530:000000000-LYBTV:1:1103:14664:5724 2:N:0:GATCCGGG+ACCTGCTT
ATATTTTGCCGTTGATAAACCAGGACTCAGGCTGGACCAAAGCTCACATGCTGACAGATCGGAAGAGCGTCGTGTAGGGAAAGAGTGTAAGCAGGTGTGGAGAAGTCGGGGGGGGGGGGGGCATTATAAAAAAAAAAAAAAGAAAAACAGAGGAGAAGGGCGTGGAGGGGTGAAAGTATGATCAATGTGTGAAGTAAGAACGGGGCTAGCGACGGCGGGTGTGATGTGTGTGATGGGTGGCTGAGTGGCAG
+
CCCCDFFFFFCBGGGGGGGGGGHGHHHHHHHHHHGHGHHHHHHHHHHHHHHHHHHHHHHHHGGGGHHHGGGGEGHHHHGGHHHFGHHHGHHHHHHGB3E13?303?4/>/>?A-@----9---/011111<F;@=A-----..://...<:/<..../<9.<<--...--.-.0111:1111110111:<.111111111<...---<.<---------9-<<11:111.<.1::0</.-.:...10../.
@M03495:530:000000000-LYBTV:1:1103:8441:5732 2:N:0:GATCCGGG+ACCTGCTT
ATATTTTGCCGTTGATAAACCAGCTAATCCTGAAAAAAAAATCAAAGCTAAAAACTACAATGCTAAGACCACGATGTGACTGCTATCAAAGTTAGATATATATGTAAATTATTCATCTGTCAAATCCTAGAATTATATCATACCTGCTCCAGCAATCACGACCTGTAACGGTTTAGTGGGTTGTTCACTGTTTCTGAAAAATGAAGATAGTTGTCCAGCTTCCAAAAAGTTTATTGTGTTTTCTAGTGTAG
+
?A?A3FDDFFD2EEGGGFGGFGGFFFFHGHHDFEGGFCGCGHHFHHGGHHHGBFAGG3A3ABGGH5FGHGFEG0?F?BGBFFF@GBFGDHFHGHFFBF4F4EGBBBGDGFHHHGHGHHHFGHGFHHBB?GFFHHHFDHHEHHFHHHGHEHHH0FGFEF1/?/><FGB11?</>CFFFDAC.>@CHHHHFDD00=DFFG0<CCFF0CGFHFHH0CC0;/CFCFFB0;AEDB000C;C999://;FFF0;00;
@M03495:530:000000000-LYBTV:1:1103:22933:5770 2:N:0:GATCCGGG+ACCTGCTT
ATATTTTGCCGTTGATAAACCACCCTCCCTGTGGTCGTTATCCACTTCTTGCCCTCCAAAGCTCACATGCTGACAGATCGGAAGAGCGTCGTGTAGGGAAAGAGTGTAAGCAGGTGGGGAGAGGTTGGTGGGGGGGGGGGCAGTATAAAAAACAAGAATAGTGGAAAGTGGAGAGGGGGGGGGAAGCGTGGTGCTCAGAGTGAGCGAGCTATGTATAGAGGTGGGTGGTGGAGAGGGCTGGTAGGGCGGGG
+
CCCCEFFFFFECGGGGGGGGGGGGGHHGGHHHHHHHGGGHHHHHHHHHHHGHHHHHGHHHHHHHHHHHHHHHHHHHHHHHGGGGGHHGGGGGGGHHHGHHHH3GDGGHHGGFHHCG/<//<///22@</?C///9-----9-./<111<10-.<.///010<1.000.1<00.0...<------9..-..-..0011/00:110<----<0111111:11/<..-99-.....:....:99/11../---<
@M03495:530:000000000-LYBTV:1:1103:18636:5771 2:N:0:GATCCGGG+ACCTGCTT
ATATTTTGCCGTTGATAAACCAGCTAATTCCAAAGCTCACATGCTGACAGATCGGAAGAGCGTCGTGTAGGGAAAGAGTGTAAGCAGGTGTGTAGATATCGGGGGTGGCCGGGGAATTAAAAAAAAAAAAAAAAAAGAGAAATGAAGAAATCTGGACGTATAAAGACAGAATATTGTCATAGATATCACTAAGTACACATAAGAGATGCCTGTCTGACTGGTGGATTAAGTGTTACAGTATAGTATATGCT
+
CCCCCFFFFFCBGGGGGGGGGGHHHHHHHHHHHFHHHHHHHHHHHGGHHHHHGHGGGGHHHGFGGEGHHHHGHHHHGHGHHHHHHHHHFBF?14B44444?>//E///00<>////?111111-<-<A-:<-----..//0011:11:/<:11111.-9.<01111////011111<111:111111111100111110001110:100:1000111111.1/..0<01111111<101:111111:11<<
@M03495:530:000000000-LYBTV:1:1103:16330:5832 2:N:0:GATCCGGG+ACCTGCTT
ATATTTTGCCGTTGATAAACCAGCTAATCCTGAAAAAAAAATCAAAGCTAAAAACTACAATGCTAAGACCACGATGTGACTGCTATCAAAGTTAGATATATATGTAAATTATTCATCTGTCAAATCCTAGAATTATATCATACCTGCTCCAGCAATCACGACCTGTAATGGTTTAGTGGGTTGTTCACTGTTTCTGAAAAATGAAGATAGTTGTCCAGCTTCCAAAAAGTTTATTGTGTTTTCTAGTGGAG
+
BC?AAFFFFFBBGGGGGGGGGGHHHHHHHHHHHHCFFGGGGHGHHH5EHHHHHHGGHHGHFHHHHHHHHHHHG?GGHHHHHHHHHHHHHHHHHFFBGHHHHHHHGGHEHHGHHHHHHHHHHHHHHHFHGHHHHHHHHHHHHHHHFHHHHFHHBGFHGBHCFGGGHHDGFFGDDCGFDGGEEFGGHHFHHHHHDHGG<DDGHHGGHF00FCGHHHG0CGFHFFBBGHG.CFGGGGGGGBFGGFG00;;9CB.
@M03495:530:000000000-LYBTV:1:1103:16260:5852 2:N:0:GATACGGG+ACCTGCTT
ATATTTTGCCGTTGATAAACCACCCTCCCTGTGGTCGTTATCTTGCTCCTTCTGTCGATTTACTAATTCCAAAGCTCACATGCTGACAGATCGGAAGAGCGTCGTGTAGGGAAAGAGTGTAAGCAGGTGTGTAGATGGTGGGGGGGGGGGGGGGAGTTGAAAAAAAAACAATAAAAATAGGTAAGGGTGATGCGTGATGTCGTACACTGGTAGCAAATGTATGTAGATGGGAGTGACGTAGGCAGGCGGAG
+
BCCCCFFFFFDCGGGGGGGGGGGGGHHGGHHHHHHHGGGGHHHHHHHHHHHHHHHHGHGHGHHHFHHHHHHHHHHHHHHHHHHHGFHHHHHHHGGGGHHHGGGGGGGHHHGHHFFHHHHHHHFHHHHHF?DB3B33322?</</---=-@-;:-;-./00000.9B@-...:::00:.0:000000..;:000;.../0;0...;.0:0/00000000000000000000./...00...:.00.-.----
@M03495:530:000000000-LYBTV:1:1103:23498:5857 2:N:0:GATCCGGG+ACCTGCTT
ATATTTTGCCGTTGATAAACCAAAGCTCACATGCTGACAGATCGGAAGAGCGTCGTGTAGGGAAAGAGTGTAAGCAGGTGGGTAGATGTCGGGGGGGGGGGGGGGATTAAAAAAAAAAAAAAAAAAGGGAGAGGGGTGGGGGGGCGTGTGCGGAAGATACATGGGGGAGGTGAGAGGAGGCGTGGCACTTGGGGGGGAAGAGGGCGCATGAGGTGGTTGTGAGTGAGACGGACGTCTCGTGATGAGGAAGG
+
CCDCDFFFFFDBGGGGGGGGGGHHHHHHHHHHHGHHGHHHHHHHGGGGHHHGFGGGGHGGHGHHHFGHFGFGHHHHHHGE1>13B344441>/>E---9--<;---./0111<=B--CA>------.........-.-------9---..1.---..111111/..--<<.<1.10...<.9.---/0:000.-----9<..<..---9.00//...9...1<B<1010...--..//<.<//:10/0<:.
@M03495:530:000000000-LYBTV:1:1103:20178:5860 2:N:0:GATCCGGG+ACCTGCTT
ATATTTTGCCGTTGATAAACCAGGGACTCAGGCTGGACCAAAGCTCACATGCTGACAGATCGGAAGAGCGTCGTGTAGGGAAAGAGTGTAAGCAGGTGTGTAGAGTTTAGTGGGGGGGGGGTGGATGAAAAAAAAAAAAAAAAAAATATCGAGCACAAAGCTGCGACGTGTGTGCAAACAAGTACACTATACAAGTCATCGTGCGGACTGGAGCAGTTGGCTATGGGTCATGCCTACGATGTTCGTCTGCG
+
BBABBFFFFFCBGGGGGGGGGGHGGGGHHHHBHHGGGHHHHHFGHHHHHHHHHHFHHGFHHHGGGGFHHGEFGFEHFHHGGHHHHHHHHHHHHHHGB3@>043434434?BFF///--------.0:0000;;-:@-99-------.000....-.//.//000---;:./...0000.../000000/90;009090;00...-----9.;./.;;;0000;000.//.0000;9/9....9;:.;;.0-
@M03495:530:000000000-LYBTV:1:1103:17873:5862 2:N:0:GATCCGGG+ACCTGCTT
ATATTTTGCCGTTGATAAACCACCCTCCCTGTGGTCGTTATCTTGCTCCTTCTGTCGTCAACGAATTTACTAATTCCAAAGCTCACATGCTGACAGATCGGAAGAGCGTCGTGTAGGGAAAGAGTGTAAGCAGGTGTGATGGGATCGGGGGGTGGGGGGGCATGATATAAAAAAAAAGTCGGTGAGGGAGCAGGGTGTTAGTGCGACCAGGTCAAGAGACGGCCTTTGGTACGCTGAGGCGCACTGTCGGG
+
?AABBFFFFFBBGGGGGGGGG4FFGHHGGHHHHHFGGGGHHHHHHHHHHHHHHHHHGGGHGHGGGHHHHHHHFHHHHHHHHHHHHGHGHHFFHHHHGHHHGGGG1GHGGGGGDHGFGFGHFGCHHHHHHHHHGHGE?C22@2/2@/</</@---9-------9;/9/:/99//----./9.--........./.-.9-;////;-.---..////;/.....--.////9//..9.....----9///.--
@M03495:530:000000000-LYBTV:1:1103:17829:5884 2:N:0:GATCCGGG+ACCTGCTT
ATATTTTGCCGTTGATAAACCACCCTCCCTGTGGTCGTTACTTGCTCCTTCTGTCGTCAACGAATTTACTAATTCCAAAGCTCACATGCTGACAGATCGGAAGAGCGTCGTGTAGGGAAAGAGTGTAAGCAGGTGTGGAGGGCTTGGGGGGGGGCGGGGCATTAAAAAAAAAAAAAAACACAGACTAGTAGTGATCATGCGCACTGTCGAGAAGTAATCGGTAGACGATGAAGTTAGACGTAGAGCACGAG
+
CCCCCFFFFFCCGGGGGGGGGGGGGHHGGGHHHHHHGGGHGHHHGHFHHHHHHHHGGGHGHGGGHHHHHHHHHHHHGHHHHHHHHHHHHHHHHGHGHHHGGGGHHHGGGGGFHHFHGGHHHGHHHHHHHHHHHG2??/2=///0//////------;----/000000---;@;----.....0.000:000/0090000..---/00.;-../90009..:.A009-;.00090000;;..:90:0;;.-
@M03495:530:000000000-LYBTV:1:1103:24814:5910 2:N:0:GATCCGGG+ACCTGCTT
ATATTTTGCCGTTGATAAACCAGCTAATCCTGAAAAAAAAATCAAATCTAAAAACTACAATGCTAAGACCACGATGTGACTGCTATCAAAGTTAGATATATATGTAAATTATTCATCTGTCAAATCCTAGAATTATATCATACCTGCTCCAGCAATCACGACCTGTAATGGTTTAGTGGGTTGTTCACTGTTTCTGAAAAATGAAGATAGTTGTCCAGCTTCCAAAACGTTTATTGTGTTTTCTAGTGGAG
+
11AAAFF3FF?AEGGGGB1EGC0AFBGHHB31FAAABEEECF11CG2B2GGHEFGEHB1AGGGFBFHHEFB/EEHGHGHEGFEGH2BGHH1@FGGHHHHFFHHHHDDF2GGHF2FGGBBGEGBGHHBGGBGFHBGHH2EGGHGHHHGGBGHEGGBGH11?/BCCGFHH1@1?G0<11>GACFCGFHGHFFG0GDHF0=GHGHHHGB:G000::;:;GHGHB0C0CGA.AFFB.BCB0C/BB/;F0;;FF99
@M03495:530:000000000-LYBTV:1:1103:25813:5922 2:N:0:GATCCGGG+ACCTGCTT
ATATTTTGCCGTTGATAAACCAGCTAATCCTGAAAAAAAAATCAAAGCTAAAAACTACAATGCTAAGACCACGATGTGACTGCTATCAAAGTTAGATATATATGTAAATTATTCATCTGTCAAATCCTAGAATTATATCATACCTGCTCCAGCAATCACGACCTGTAATGGTTTAGTGGGTTGTTTACTGTTTCTGAAAAATGAAGATAGTTGTCCAGCTTCCAAAAAGTTTATTGTGTTTTCTAGTGGAG
+
ABA@AFFFFFBBFFGGG5GFFGHGHHHHGG5FGGFG2EEAEHHBGB5FHHEGHHEFFFFHHHGHHHHGHHHHGGHEG4GEGGHFHGHHHHHHHHHHHHHHHHHHFHHHFHHHF4HHHHHHGHFHHH3G4FGGHHHHHGF?GGGGHH0GBFBF2F2FGFHGCFGGHHHG1???G0GHGFHFAFFFECGDFGHHHHHHGHFBFGGBGF;CB00;GG0CGCGH0;/C0CE.;BFFGGEG9C/9FFBBCFGF.9;
@M03495:530:000000000-LYBTV:1:1103:21030:5963 2:N:0:GATCCGGG+ACCTGCTT
ATATTTTGCCGTTGATAAACCACCCTCCCCAAAGCTCACATGCTGACAGATCGGAAGAGCGTCGTGTAGGGAAAGAGTGTAAGCCGGTGTGTAGGACTCAGGGGAGGGCGGGTGATTTTTAAAAAAAAAAAAAAAATCAAAGCGTGGCTAGGAGAGCCAGCAGGAAATCTACACACTAGAGTGGCTGTCAGTGACCGGTAGTCCGCACACTCAGTCGAGAGGATCACCTAGTGGTGTCGGAGTGGGACAGA
+
BCCCCFFFFFCCGGGGGGGGGGGGGHGGGGHGHHHHGHHHHGHHHHHHGHHGHGEFGFFGGFGGFEGGHHGHHHHHHHFGHHHH3>EE>1>?4B?3333333?///>//>///-<11111.1>11AC-;--:--:-.00000;...--.0.:0/...9/.9/...//;0::00/09//9;B00.....:00;0000----.;00.----.;/900:9.-.-.:/:.9/00000.0..0.:--.....9:./
@M03495:530:000000000-LYBTV:1:1103:8039:6004 2:N:0:GATCCGGG+ACCTGCTT
ATATTTTGCCGTTGATAAACCAGGGACTCAGGCTGGACCAAAGCTCACATGCTGACAGATCGGAAGAGCGTCGTGTAGGGAAAGAGTGTAAGCAGGTGAGTGGAGATGGGGGGTGGGCGGATACAAAAAAAAAAAAAAAAAAAAAGAACGAGTAGCAGGCGTAGTATCTAAGCACCCGACACCTCACTGAGCAGTAAGATACGGATCAGCCACGACTGGAAACTGCTCTGATGGTACATGGGTGTATAGAA
+
BBBBBFFFFFBAEGGGGGGGGGHGGEGHHHHFHHHGFHFHHHHHFFHHHHHHHHEGHHHHHHGFGEFFHGFEGEEHHGHFGHHGHH4FGGHHHFHHB33133?3/3333?/<-----.-9--.00/;..-;D>--@-----9@>@.........///9..-.--9///////9/...----9.9././;/////9/;/;///....-.///..9--...//////////////////;//..9.-////9/
@M03495:530:000000000-LYBTV:1:1103:17114:6005 2:N:0:GATCCGGG+ACCTGCTT
ATATTTTGCCGTTGATAAACCAGGACTCAGGCTGGACCAAAGCTCACATGCTGACAGATCGGAAGAGCGTCGTGTAGGGAAAGAGTGTAAGCAGGTGGGGAGAGAAGTACGGTCGGGGGGGGGCTAAAAAAAAAAAGAAAGAGCAGAAATACACGCATGGAGCAAGAATGTGTAAAGATAAGGGCTCACATTCATGTTGTCTATTATCACGGCGATACGAATCAGTGTGGCGACAGCAATAAGTGTACTAT
+
3A3AAFBFFFB?FGGDDBGFGEG244GFG4BAEH22FGHHHBBD3FEGFGHEHEBGHHGBGGGGG1A2AAE>>??CGHEEB?GGH4B4BG43GBHG31//////?3??4B//?/</>//------.//9/9-;;--...///../9/////;//.--..;/.../..//////://///////....//://///////9/////9/;//..--;-.-.....////:9:.---;-.../9/://:9/;//
@M03495:530:000000000-LYBTV:1:1103:15084:6020 2:N:0:GATCCGGG+ACCTGCTT
ATATTTTGCCGTTGATAAACCAGTCAGGAGTCCAAAGCTCACATGCTGACAGATCGGAAGAGCGTCGTGTAGGGAAAGAGTGTAAGCAGGTGGGGAGATCTCGGTGGGGGGCCTGTCAATTGAAAAAAAAAAAAGAAAGGAGACAGTGAGAGACGTAGAATGACATAAGAGCACAAAGCAGGGCGGATGTAGGTGGCTTCGGTCTCTCAGGAGGTGTTCTGATGAGAGTGTGCATGCGTGTATCATTGCCG
+
BCABBFFFFFCCGGGGGGGGGGHHHHHBHGHHHHHFGHHHHHHHHHHHFHHHHGHGGEEFHHHGGGFAFHHHHGBFHHHHHHHHHFBGFHEC1>/1//3344?//////>---.90/;0000900;9--:-;--.9.:/./;..:/;/////9/.9...////://///////.//.//:/.-;---9-////;/;.../-....9://///...././9///;/9/://///////..../////:///-
@M03495:530:000000000-LYBTV:1:1103:19498:6041 2:N:0:GATCCGGG+ACCTGCTT
ATATTTTGCCGTTGATAAACCAGCTAATCCTGAAAAAAAAATCAAAGCTAAAAACTACAATGCTAAGACCACGATGTGACTGCTATCAAAGTTAGATATATATGTAAATTATTCATCTGTCAAATCCTAGAATTATATCATACCTGCTCCAGCAATCACGACCTGTAATGGTTTAGTGGGTTGTTCACTGTTTCTGAAAAATGAAGATAGTTGTCCAGCTTCCAAAAAGTTTATTGTGTTTTCTAGTGGAG
+
AAAAAFFBFFBAECCGGFGGGGGHHGHHHHHHHHFDGGFGGHCGHEGFHFDF3GFGHHHHHHHHHHGHGHGHGGHFGFHHHB3BGG?FFFHFHHHHGHHHHHHHGHHHHEHHHHHHGHHHGHEFGHHHFFHFFHFHHHHHHHGFHHGFHHGHBG2GHHHGCFDGBFF?1???GHHF>DGGDGCDHHGGHGHHGHHHHHHHFGH0DGHGHHGGGCCFFHGHHFCF0G..;9C0;FGGFFFFGFBB0FGG.;9
@M03495:530:000000000-LYBTV:1:1103:21860:6042 2:N:0:GATCCGGG+ACCTGCTT
ATATTTTGCGTTGATAAACCACCCTCCCTGTGGTCGTTATCTTGCTCCTTCTGTCGTCAACGAATTTACTAATTCCAAAGCTCACATGCTGACAGATCGGAAGAGCGTCGTGTAGGGAAAGAGTGTAAGCAGGTGGGGAGGGCACGGGGGGGGGCGGGTTCATTAATAGAAAACATAAATGAAAAGAAGTGAAATTCTGCTTCTCGTCGATCATACGACAGTCACTTCAGCATCGTATCCTTATTCAATCG
+
AAAABFFBFBBBGGGGFGGGGGGGHHGGHHHFHHHAEEHHHHHHHHGFHHHHHHFGGGEGHGGGHHHFHHHFHFHHHFDGHHHHGHEGHGHHHFG3FGA1EFDFFHGGGG>F?CDFFBGHGHGHHGHGHBGHGGH/</////?/?/---------9---..////////://:9A//9//;/////../;///////:/9/////..9-;;A./B/9..--9///////9////..././;///////9/.
@M03495:530:000000000-LYBTV:1:1103:12129:6049 2:N:0:GATCCGGG+ACCTGCTT
ATATTTTGCCGTTGATAAACCACCCTCGTCACAACCACTTCTTGCCCTCCAAAGCTCACATGCTGACAGATCGGAAGAGCGTCGTGTAGGGAAAGAGTGTAAGCAGGTGTGTAGAGCTCGGTGGGCGGGGGGGGCATATAAAAAAAAAATAAGAGGACGTGAAAAATCATGGGGGGTGAGAGAGGTATTAAGCCAGGCTAGGGAGTACCGTGTCTAGATGCGAGCTGCTTCTGTGCCTGATTGGAGCTTGA
+
ABCCCFFFFFCAGGGGGGGGGGGGGHHFHGHGHHGGGGHHHHHHFHHHHGHHHGHHHHHHHHHHHHHHHGHHHGGGGHHHGGGGEGGHHHGFHHGHHHHGFGHHHHHFBBE04343B33////<B///-<:9---:90000:BFD-;--.000:0...-....00.:0000:..----.;0:...000000000/..9.0.../../00.9../0000000;.--.00000009;0000/000.0//.0/.
@M03495:530:000000000-LYBTV:1:1103:17867:6054 2:N:0:GATCCGGG+ACCTGCTT
ATATTTTGCCGTTGATAAACCAGGGACTCAGGCTGGACCAAAGCTCACATGCTGACAGATCGGAAGAGCGTCGTGTAGGGAAAGAGTGTAAGCAGGTGTGTAGGGATCGGTGGTGGGCGGGTAAATAAAAAAAAAAAAAGTAGAAGAAATCAGAGAGGATGAGACCTAACGTCAGCATCAGAGCTTCATGTGACGCACTACTAGCTATAGCAGTATGCACAATGTATGCCAGAGGCACTATGACACCAGAT
+
@AAABFFFFFCBGGGGGGGGGGHGGGGHHHHHHGHGEHHHFHHFFHHGFHGHHHFHHHHHHHGGGGFFHCEDE>EFHGHGGGHHGGBE@BGBG3FGGH3?0433/32//?<EA??E//////<01111111AC--;---.009900///00;000:9../;/009.://...9.;////////;////:/9/;/..---/////;/:////////://///.//://///:/...9...;9//://...;/
@M03495:530:000000000-LYBTV:1:1103:23431:6069 2:N:0:GATCCGGG+ACCTGCTT
ATATTTTGCCTTGATAAACCAGCTAATCCTGAAAAAAAAATCAAAGCTAAAAACTACAATGCTAAGACCACGATGTGACTGCTATCAAAGTTAGATATATATGTAAATTATTCATCTGTCAAATCCTAGAATTATATCATACCTGCTCCAGCAATCACGACCTGTAATGGTTTAGTGGGTTGTTCACTGTTTCTGAAAAATGAAGATAGTTGTCCAGCTTCCAAAAAGTTTATTGTGTTTTCTAGTGGAGG
+
AA?AAFFFFFFFGGGGFGGGGGHHFGHHGFFGHGHGEEGGAGG3GHFGGEDDGGHHGFGFHHFHHHHGCGHGE11BFEFDF3BGD3FGGHB4FFHHBFF4FFGFFGHHFG@F4?FG4FGGGDGFFCFGGHHHHHHHHHEHHHGHF0?3CBF2BFGFBCCC<BEHFHBGB??FHHD??GACFGAGHDGGHHHHFFGHHFGHHHHHHGGHHHHGBCGC:BHGFCCGCA.C:CBBFGGGFFFB90;009;99;:
@M03495:530:000000000-LYBTV:1:1103:18907:6071 2:N:0:GATCCGGG+ACCTGCTT
ATATTTTGCCGTTGATAAACCAGTCACAACCACTTCTTGCCCTCCAAAGCTCACATGCTGACAGATCGGAAGAGCGTCGTGTAGGGAAAGAGTGTAAGCAGGTGTGGAGATCACGGTGGGGGGCGGGGCATGAAAAAAAAAAAACAAGTAGAGAGGAGAATTATACGTATCTCCTGTGATATCACGACGGAGCCGACAGGATTTATATCAATGGACGTATACATCTGAGCATGCGCACAGTAAGCTCTACT
+
BBCBCFFFFFBAFGGGGGGGGGHHHHHHHGGGFHGHHHHHHHHGEHHHFGGHHHHGHHGHHHHHGHHHFGGGFHHGGGEEEBFHHGFHHGFGGHHHHHFHHH1@3//3?33333///??//B--;;9:-9/.;000.:--:-;-.../000090......000090.00::0:000009900009..;:-:.@.--9-9..0;00;00;000:0:0-;.000099000000000.:---/;0000000000
@M03495:530:000000000-LYBTV:1:1103:13903:6118 2:N:0:GATCCGGG+ACCTGCTT
ATATTTTGCCGTTGATAAACCACCCTATCTGGGGTCGATATCTTGATCTTTCTATCACAAACGAATGAACTAGTTGCAAATGTTACCTGCTTAAAGATTGTATGAGAATTGTGTATGGGAAAAGTGCAAGAATTATATCATACCTGCTGCAGCAATCACGACCTGTAATGGTTAAGTGGGTTGTTCACTGTTTCTGAAAAATGAAGATAGTTGTCCAGATTCCAAAAAGTTTATTGTGTTTGCTAGTGTAG
+
AAAAAFFFFFDAEGGGGGGGGG0B0001B3310000A/AB/122221D21222222221B0///B/111B1A1@D111D11122D2111011211111111B2B21@1B11B20B220001/B0B112BFFG111B22B>2B1B1GFB110<10C111B<///<<12?1<1111<?1?1//<@AGDGB1>F1<11><00<<.<G0=00=<00=0<0CH000;0CB0.CA;CFHF0B;;C/;/0;9CF9;0C
@M03495:530:000000000-LYBTV:1:1103:22730:6132 2:N:0:GATCCGGG+ACCTGCTT
ATATTTTGCCGTTGATAAACCAGCCTCCCTGTGGTCGTTATCGAATTTACTAATTCCAAAGCTCACATGCTGACAGATCGGAAGAGCGTCGTGTAGGGAAAGAGTGTAAGCAGGTGTGTAGGTGTCGGGGGTGGGCGGGGTCTTAGAAAAAAAAAAAGAGAGAGTACGCATGGGAGCTCACGTGGTGCACTCGCGCACCATGTGAGTTGATTGTGGACGTGCAGGTTTGGGTGGGCGCGGTTATCGTGCTG
+
BABBCFFFFFB>AAGGGGGGGGHHGHHHGHHHGHHHEAFHHHHGHHHHEHHHGHHHHHHHHGHHHHGHHHFHHHHHFHHHGEFGGHHGGGGGFEFHHGGFHHHGBFGFFHGHHE?3??B4333333?//>///-<.<<-:-./0;;00;FFA--99-..//...///......./...;//.9.:A9////9.-----9.//;;////;///://.//-9...;..//...:.--.----.-.//:/.../
@M03495:530:000000000-LYBTV:1:1103:23217:6145 2:N:0:GATCCGGG+ACCTGCTT
ATATTTTGCCGTTGATAAACCACCCTCCAAAGCTCACATGCTGACAGATCGGAAGAGCGTCGTGTAGGGAAAGAGTGTAAGCAGGTGGGGAGAGGTGGGTGGGGGGCGGGGCATTAAAAAAAAAAAAAAAACAGAAGCTAAACCGAAACTACGCACATCCGTATAATTACGTACCAGAAACCGTATGGATCCTGTGTAGGCACAACTCAGTGTCTGTAAATATGCACGCACCGCTCGTAGCGGATGTATTC
+
CCCCCFFFFFCBGGGGGGGGGGGGGGHGGHHGHHHHHHHHHHHHGHHHHGHGGGGHHHGGGEAEGBFHEEGHFGHGFHGGHHHHHGE1//1////3//>//</B/--------/011110---<9--9<@-..//00001110<-<---<1<.-.--1<:....0<1111./<..10./0/.-<<.//110/10<0111000.//<00001111<11<11111<:10.--<--9----...-----:1<11
@M03495:530:000000000-LYBTV:1:1103:25448:6146 2:N:0:GATCCGGG+ACCTGCTT
ATATTTTGCCGTTGATAAACCAGCTAATCCTGAAAAAAAAATCAAAGCTAAAAACTACAATGCTAAGACCACGATGTGACTGCTATCAAAGTTAGATATATATGAAAATTATTCATCTGTCAAATCCTAGAATTATATCATACCTGATCCAGCAATCACGACCTGTAATGGTTTAGTGGGTTGTTCACTGTTTCTGAAAAATGAAGATAGTTGTCCAGCTTCCAAAAAGTTTATTGTGTTTTCTAGTGGAG
+
AAAAAFFFFFD11ACGF311AFHFFHHHHD31111B00/E/0CHHHFBGDFFHBFFHHH1GDFHGHFFHC0?>/GEB@2F21>FGF0GGH112BEFEFGFGHHH2>GGF>G2>22B2F1GGDGGHDF1FGFGFGGFEFFFGHFGBG0<FDGG0F@<111?</>A0?<<1@?1FGHEFGCF.FCEHFH000=FG<DDD0DB<CD0D00:GCG0CCCCCG/C0;/0G;...0;90C0B;;/9FBBBBB99.0C
@M03495:530:000000000-LYBTV:1:1103:7473:6179 2:N:0:GATCCGGG+ACCTGCTT
ATATTTTGCCGTTGATAAACCACCCTCCCTGTGGTCGTTATCTTGCTCTTTCTGTCGTCAACGAATTTACTAATTCCAAAGCTCACATGCTGACAGATCGGAAGAGCGTCGTGTAGGGAAAGAGTGTAAGCAGGTGTGTAGAGCTAGGTGGTGGGGGCGCAATGTGAATAAAAAAAACAGAAGGTAGAAGGAAGGTAACGAACAAGAGCGCAAGAGATCAGAAGAGAGGGGCGAGGGCAATGAGTGTGGCG
+
CCCDDFFFFFDBFGGGGGGGGGGGGHHGGHHHHHHHGGGHHHHHHHHHHHHHHHHHGGGGGHGGGHHHHHHHHHHHHHHHHHHHHHHHHHHHGHHHHHHHGGGGHHGGGGGGGHHHHEHHHHGHHHGFHHHHHHFF2?02>2222D@FD@F//C//------.000000:<<:0-9-../<0<.000000../..<0<0...--///./--9--/./<0<<0000./<..--<<---...00000000..<
@M03495:530:000000000-LYBTV:1:1103:10677:6197 2:N:0:GATCCGGG+ACCTGCTT
ATATTTTGCCGTTGATAAACCACCCTCCCTGTGGTCGTTATCTTGCTCCTTCTGTCGTCAACGAATTTACTAATTCCAAAGCTCACATGCTGACAGATCGGAAGAGCGTCGTGTAGGGAAAGAGTGTAAGCAGGTGTGGCTAAGTGGGGGGGGGGCGGGGTGTGTGAATAAAAAAATGAGCCAGTGAATTTGATGGGAGCAGCACCCTACAAAGCAGTTCAACAGGGTGGGAGACAACAAAGAGACATCCA
+
ABBBBFFFFFBAA2FGBGGGGGGGGHHGGGHGHHGGGGGHHGGFGHHHHHHHHHHHGGAGGHGGEHHHHHGGHHHFHGHHHHHFHHFHHHHHHHHHGHGHG?FGFAFGGGGGGCFFHGFGHH3GDGHHHHGEFH022??/022@222///A---;-----;--...////;/9B@-.//////;://9////////..9../.....99.////.///////;/.....--.9...;....//....//;/
@M03495:530:000000000-LYBTV:1:1103:10320:6197 2:N:0:GATCCGGG+ACCTGCTT
ATATTTTGCCGTTGATAAACCAAAGCTCACATGCTGACAGATCGGAAGAGCGTCGTGTAGGGAAAGAGTGTAAGCAGGTGTGGAGAGCTGGGGGGGGGGGGTGTCACTAATAAAAAAAAAAGAAAAAGACAGCTAGTGGCTCGCGTGCTATAATGGTGAGATATATACACAGACAGCTCGCTACTCACACTGCTGCACTCCGTCGGTCTATGGCAGGATCTGCGCTAACGATAGCTTAGGTAGTCACGCAC
+
BCBCCFFFFFCAEFGGGGGGGGHHHHHHHHHHHHHHGHHHFHHDGGGEEHGGGGGGGHHFHGHHHHHHGG5FFFHHGHHFB1131311B32?/>--:---;--9/;//////;:/9;;@:@.:.:;..9///./9///.../---:-..9//://////:;//////////9/.//./9.-..-/////9//9/;/////;9.;-9-..:///.:.-.;////----./.:.9.//////////9/:.9--
@M03495:530:000000000-LYBTV:1:1103:12882:6263 2:N:0:GATCCGGG+ACCTGCTT
ATATTTTGCCGTTGAAAACCAGCTAATCCTGAAAAAAAAATCAAAGCTAAAAACTACAATGCTAAGACCACGATGTGACTGCTATCAAAGTTAGATATATATGTAAATTATTCATCTGTCAAATCCTAGAATTATATCATACCTGCTCCAGCAATCACGACCTGTAATGGTTTAGTGGGTTGTTCACTGTTTCTGAAAAATGAAGATAGTTGTCCAGCTTCCAAAAAGTTTATTGTGTTTTCTAGTGGAGG
+
AAAABFFFFFBAEGGGGGGGGGHFGHHHHHHGHHHGEGFFHHHHHFFHFHH3FEGFHHFGGHGGHHHHHHHG0GGHHHGFFHHHHHHHGHGGHHGGHFHHGHHHHHHHGGHHHHHHGHBHHGFHHGHHHHHGGHGFHHHGHHGHHHHHGFHHGGHHFFG/<AGFG1FGFGDGHHGFGFHDGGDHHGHHHHFHHHHHGHHHHGBFCFHEGGHFGGCGHHHFFGBCCG?EFGGGGGFBBF9;F0BFFFFF0CA
@M03495:530:000000000-LYBTV:1:1103:18905:6293 2:N:0:GATCCGGG+ACCTGCTT
ATATTTTGCCGTTGATAAACCAGGGACTCAGGCTGGACCAAAGCTCACATGCTGACAGATCGGAAGAGCGTCGTGTAGGGAAAGAGTGTAAGCAGGTGTGTAGGTTACGGGGGGGGGCGGGGCATTAGTAAAAAAAAACGTGATACCAATACAACAGAGCGGTCGGTTCGTAAAAAAAAAAGAGAATATCTCCATCGCTCACCGCAATGGGCTGGTACCCGCGCTGACACGTGGTAACGCCAGGTACAGAG
+
ABBBBFFFFFBAEGGGGGGGGGHGGGGHHGHGHHHGFHHHHHHHHHHHHGHHHHBGHHHGHHEGGGHHGGEGEEFHGGHGGGHHHHEGGFHFGGHHEB3?04B33?33??///:;-:---;---.//9///;/;----.-...///9////////../9/--.---;..-:...9:-----;...///////////...:./..---;//...../////9;@--:..;/....:///.--.-.:/:////
@M03495:530:000000000-LYBTV:1:1103:8012:6294 2:N:0:GATCCGGG+ACCTGCTT
ATATTTTGCCGTTGATAAACCAGCTAATCCTGAAAAAAAAATCAAAGCTAAAAACTACAATGCTAAGACCACGATGTGACTGCTATCAAAGTTAGATATATATGTAAATTATTCATCTGTCAAATCCTAGAATTATATCATACCTGCTCCAGCAATCACGACCTGTAACGGTTTAGTGGGTTGTTCACTGTTTCTGAAAAATGAAGATAGTTGTCCAGCTTCCAAAAAGTTTATTGTGTTTTCTAGTGGAG
+
AABBBFFFFFB>2EGGFCFGGGHHHGGHHFHHDGBDFEGGGHHGEDGFGHHHGG1GHHGGHHHFHEHHHFHHGGHGFGHHHHHHHHHGGGHHHHHGHHGFDHGHDGFHHHHGHHHHHGHHHH4GGHHFGHHHHHHHBGHGHHBGHHHFBCGHBFFGHHFAACCAGHFD1?<<FDHH1GFFEGCGHHHHFGHBGBGHFH0GFFHHHHHHGHHHHHHGHHHHGHGGFBCFEBFGBFFFCFF/BB0BC0909CE
@M03495:530:000000000-LYBTV:1:1103:22898:6326 2:N:0:GATCCGGG+ACCTGCTT
ATATTTTGCCGTTGATAAACCAAAGCTCACATGCTGACAGATCGGAAGAGCGTCGTGTAGGGAAAGAGTGTAAGCAGGTGTGGTGATCTAGGGGGGGGGCGGGGCTTTTCAAAAAAAAAAACTGAAGAAGCAAATGTCTCACCAGAACACACACAGTATTGACTAGCTGAATCATCACCTGCGTCTCTCGATGACCTATCTCCTGTGACATGGTCGTCGCTAGTGGTGGCAGACTTTACGCTGCTCCGCAA
+
CCCCCFFFFFC>EEGGGGGGGGHHHHHHHHHHHHHH5GHHHHGHGGGEHHHGGGGGGHFGHGHHHFFGEGGHHGHHHHGGBE12134B444BC1>-----:-9:--.900:0;BA9-9:9-.009000//00/0000;0::0.0.9/;//..9;..0000000000/09000000900/0/.:;-9/;0.0900000009;00000:090:0/009:.--...00.0.../...00000...9.000..--
@M03495:530:000000000-LYBTV:1:1103:24290:6328 2:N:0:GATCCGGG+ACCTGCTT
ATATTTTGCCGTTGATAAACCAGCTAATCCTGAAAAAAAAATCAAAGCTAAAAACTACAATGCTAAGACCACGATGTGACTGCTATCAAAGTTAGATATATATGTAAATTATTCATCTGTCAAATCCTAGAATTATATCATACCTGCTCCAGCAATCACGACCTGTAATGGTTTAGTGGGTTGTTCACTGTTTCTGAAAAATGAAGATAGTTGTCCAGCTTCCAAAAAGTTTATTGTGTTTTCTAGTGGAG
+
AAAA1B3311>>AAGE3AF11AF01AAGEDGH1F1B0AA//FFFHHE0FBA11B/G1BCDG1GGF21FG0FGE/?FBD2FG1EGDDED2@GBFHEH2FHHHEFH>FF22BF2GFGHHHHHHHBGHHFFGHHEHHFH2FGGHGGFFHHHGFHHHHGHGHHGCCG?CGGF1@G1FFGHHHHGEFCGHGHGHGHFFFDGGH<GGHGG0:GFHGGHHCBBCGHHHHFH00C9.;C09CC00;CFFBFB00;BF0A
@M03495:530:000000000-LYBTV:1:1103:11344:6331 2:N:0:GATCCGGG+ACCTGCTT
ATATTTTGCCGTTGATAAACCAGCTAATCCTGAAAAAAAAATCAAAGCTAAAAACTACAATGCTAAGACCACGATGTGACTGCTATCAAAGTTAGATATATATGTAAATTATTCATCTGTCAAATCCTAGAATTATATCATACCTGCTCCAGCAATCACGACCTGTAATGGTTTAGTGGGTTGTTCACTGTTTCTGAAAAATGAAGATAGTTGTCCAGCTTCCAAAAAGTTTATTGTGTTTTCTAGTGGAG
+
?AABBFFFFFB2EAGGFGFCFGHGFHHHHGHFHHHCHGCGGHHGHBBGGFHDBGEBGGGGHGHHEDCHF2CHG?GFFGHHGHGHHGHGBBGHHHHHHGHHHFHF4FGHHGHHGHFHGHHHHHFHGHGGFHHEHH4GGFFHGHFFHHGHHHHG0FHHHFEF/<ADGH1F1??<DGHF=FGEDGGGHGGHDGDGGGHD0D<D.CG0=CFFHGGFGC;:;CFHFHHBCF.C.B099BF0CFFCFGEF9F09A0;
@M03495:530:000000000-LYBTV:1:1103:19660:6333 2:N:0:GATCCGGG+ACCTGCTT
ATATTTTGCCGTTGATAAACCAGTCAGGAGTCCAAAGCTCACATGCTGACAGATCGGAAGAGCGTCGTGTAGGGAAAGAGTGTAAGCAGGTGTGGAGATCACGGCGGTGGGCGGGGCATTATAAAAAAAAAAAAAATAAAACAAGACCGGACTGCGGATATGTCAGCTGTATGATAATAACGGTCTACTGACCTAAATGACGCGAACTCTGCACGGCTACCAGTCAGTGAGAGGTGTCTCCGACCGTCCGA
+
ACCCCFFFFFCBGGFGGGGGGGHHHHHGHGHHHHHHHHHHHHHHHHHGFHHEHHHHGGGEHHHGFGGEGHHHHGHHHHGHHHGHHHHGEHFF@>13?333331?//>/<A//</----/<0000000:@C?9@---.00:00..////---;-9/;--:;00;000000090000009000.-...090000/00090000..----.0000:0.---.//00:000000000.:.;0090.----..;-.
@M03495:530:000000000-LYBTV:1:1103:21800:6343 2:N:0:GATCCGGG+ACCTGCTT
ATATTTTGCCGTTGATAAACCAGGGACTCAGGCGGACCAAAGCTCACATGCTGACAGATCGGAAGAGCGTCGTGTAGGGAAAGAGTGTAAGCAGGTGTGTAGAGCTCGGTGGGCGGCGGGGGAATAAAAAAAAAAAAAGAAGGATCAGGTCAGCGGTGGAGGCGCGCATAAGTGAGAAGGCGTGCGGTAGATGAGGACAGGAGGTGGAGGGCGAGGTGTAGCGAGGGCATGAGGTTCTAAGGAAGAAGATG
+
CCCDCFFFFFCBGGGGGGGGGGHGGGGHHHHHHGGGGGHHHHFHHHHHHHHHHHHHHGHFHGFFGHHHGGGGFGHGHHGCHHHGHGHGHHHHHHH0B3?04343433?E<CG//<//-<A---./00;00@@>9CF-:.../..0/:;0::0/0.-.-.....-----;.00000000/..-.-.--...00000/0./...........-.----..0000-----..:.00///0;000/0/..//000
@M03495:530:000000000-LYBTV:1:1103:25976:6346 2:N:0:GATCCGGG+ACCTGCTT
ATATTTTGCCGTTGATAAACCACCCTCCCAAAGCTCACATGCTGACAGATCGGAAGAGCGTCGTGTAGGGAAAGAGTGTAAGCAGGTGTGTAGAGAAGGGGGGGGGCGCGTGGCTTAGAAAAAAAAAAACCAACATGCACACAAGCACAGATCTGGTGGTATCATGTAACTCAACAATCAGGAACAATCGAATGTACTATATGCACAGAGCACCTGCAGATATGCCACAGCATAGATACGCTTGTCAGTAG
+
BBABBFFFFFBAG?GFGEABGFFGFHHGGHHFBGHHBGHCHHHHHHHHHFHHGC1EA1FEAEGAABFDFA31GFFHBFGFHDH3EG13@?14343@3311//<-9;-----9--..////;..-9----..9..;//////..9...9..//////9..9//////;/////9;././/9//9.;.;B:.9///;//////9/;///.////..//../////:////....////9//;.....9//9//
@M03495:530:000000000-LYBTV:1:1103:12956:6350 2:N:0:GATCCGGG+ACCTGCTT
ATATTTTGCCGTTGATAAACCAGCTAATCCTGAAAAAAAAATCAAAGCTAAAAACTACAATGCTAAGACCACGATGTGACTGCTATCAAAGTTAGATATATATGTAAATTATTCATCTGTCAAATCCTAGAATTATATCATACCTGCTCCAGCAATCACGACCTGTAATGGTTTAGTGGGTTGTTCACTGTTTCTGAAAAATGAAGATAGTTGTCCAGCTTCCAAAAAGTTTATTGTGTTTTCTAGTGGAG
+
3AAAAFFFFFBAEEGGGGFGGGHHHHHHHHHHHGFHFFGGGHGHHH5GHGGHFGGHHHHHGHHHHHHHHFHHGGGGHFHFFFGHHEHHHHHHHHGHHHHHHHHHFGHHHHHHHHHHHHHHGHHHHHFHHHHHHHHHHHHFHHFGGHHHHHHEHFGHHHGGAFGFHHHFFFGFGHHHGHGHGGGDHGHHGHHHHHHHHFDGCHHBHHHHHHGHHHFFFHHHGFBFCGCACFFGGGGEFFFGFFFGFFGG?FE
@M03495:530:000000000-LYBTV:1:1103:9541:6352 2:N:0:GATCCGGG+ACCTGCTT
ATATTTTGCCGTTGATAAACCACCCTCCCTGTGGTCGTTATCTTGCTCCTTCTGTCGTCAACGAATTTACTAATTCCAAAGCTCACATGCTGACAGATCGGAAGAGCGTCGTGTAGGGAAAGAGTGTAAGCAGGTGTGTAGAGAGCGGGGGGGGGGTGGTGCTTCGTGTAAAAAAGAAAGATATCGAATGAGCCTAGCACGGGTATAAGCTAGTATAGTAGAGAGACAGGACTGAGTAGCAAGGTAGTGCA
+
ABBCCFFFFFCAGGGGGGGGGGGGGHHGGHHHHHHHGGGHHHHHHGHHHHHHHHHHGGGHGHGGGHHHHHHHHHHHHHHHHHHHHHHHHHHHHGHHHHHHGGGGHHHGGGGGGFHGFGHHHHHHHGHHHGHFGEFFBE022@22//<>/<A----:---9./;//-/../;/9/9...;//9///.9/////////////-;---/////99/;;BBF//////..//;.../9//////9//.///;///
@M03495:530:000000000-LYBTV:1:1103:14427:6366 2:N:0:GATCCGGG+ACCTGCTT
ATATTTTGCCGTTGATAAACCAGAACCATCCAAAGCTCACATGCTGACAGATCGGAAGAGCGTCGTGTAGGGAAAGAGTGTAAGCAGGTGTGTAGAGCTCGGGGGGGGGCGGGTCGTTAGAAAAAAAAAAAAGACAGAAAGGACGGAAGGGGGGGGGTGTGACAGGTCTAAGAGGGTGGGACGTAGGCCGCGCGGTACGTGCGGGAAGTGCGCTGGCGTGATGTGGCATGAAGGTAGGCGCAGTGGTCGAG
+
ABBCCFFFFFCBGGGGGGGGGGHHHHHHHHHHHHHHHHHHHHHHHHHHHHHHHHGGGGFHHGGGGEFFFHHGFHHHHHHHHHHHHHHHFC3?14B4343B1EGEC-----------<...11</:>BDB---..////000./.--..9..--<-<----.1:10<00111100....--..-<...00------..9.//.---9-.00<-----.-<-./<<10./0.<110010.0----.0/10---
@M03495:530:000000000-LYBTV:1:1103:19424:6371 2:N:0:GATCCGGG+ACCTGCTT
ATATTTTGCCGTTGATAAACCAAAGCTCACATGCTGACAGATCGGAAGAGCGTCGTGTAGGGAAAGAGTGTAAGCAGGTGTGAGGAGAGCAGGGGGGATCGGTCCAGGTATAAGAAAAAAAATTACAAAACGCAAGACAAGCGTTTTCTGACAGAGAAGATAGAAGCCAGCAAGTCAGATCGAGATAGCCCGGGGGAAGTGGGGCTAAAAACTCCAGTTCGGTAGTACAGGCCGGGGAGGTGGAAGCGAAG
+
AABBBFFFFFBAGGGGFGFGGGHHGFFHHFFHHHFG5FHHFHHG?EFEFFGFEECEEHFFBF3BGFFGDFGGHGGFGHHBB144131B1?331>//--...<..::///000;0;0//.---./9;0;99.;----.;9BF.9..-;99/9/9/9/;B/BF9/////.9.AFF./;/9//9;A?A.////;9;;-9-../9/9@.-.:/9/.///;B/9/.-9:.///;//..--9@-9-.99.//.;.-9
@M03495:530:000000000-LYBTV:1:1103:9613:6376 2:N:0:GATCCGGG+ACCTGCTT
ATATTTTGCCGTTGATAAACCAGCTAATCCTGAAAAAAAAATCAAAGCTAAAAACTACAATGCTAAGACCACGATGTGACTGCTATCAAAGTTAGATATATATGTAAATTATTCATCTGTCAAATCCTAGAATTATATCATACCTGCTCCAGCAATCACGACCTGTAATGGTTTAGTGGGTTGTTCACTGTTTCTGAAAAATGAAGATAGTTGTCCAGCTTCCAAAAAGTTTATTGTGTTTTCTAGTGGAG
+
3AAABFFFFFBAEFGGGGGGGGGHHHHHHHHHFFHHHGGGGHHHEFGFHGHHHHGHHHFHHHHHHFHHHHHHGGHGHHHHHHFHHHHHGHHHHHHHHHHHHHHHHHHHHHHHHHHHHHHHHHHHHHHHHHFHHHHHGHHHHHHFHHHGGEHHGHHFFFHGDGGGHHHFD@??GHHGGHFHAFCGHGHGFHHFGHGHHHGGGHHFGHFHHGGHHHHFGHHHFFBG;C.CDBFGGGGGGFGGGFGFBFGFGFG
@M03495:530:000000000-LYBTV:1:1103:10519:6394 2:N:0:GATCCGGG+ACCTGCTT
ATATTTTGCCGTTGATAAACCAGTTGGCTCTAGCTGCCATGCAATGTCACAACCACTTCTTGCCCTCCAAAGCTCACATGCTGACAGATCGGAAGAGCGTCGTGTAGGGAAAGAGTGTAAGCAGGTGGGTAGATCTCGGGGGGGGCGGGGGGGTGATAAAAAAAAAAAAAGAAAAACTCGATAGCAGACTGGCGGGCAGAACGACAGAAGATATATGTCGTCTGAATAAACAAGCCACGCAGTAGACGAGG
+
?AABBFFFFFBAFGGGGGGGGGHHHHHGHHHHHGHHHHHHHHHHHHHHHHHHGGGGHGHHHHHHHHHGHHHHHHHHHGGHHHHEGHHHHHHGGGGFHHGGGGGG?EHGGHHHHHGGFGHHFGFHFFF/</3/33?330?/>C?=D--@D@-----./////;--------...9..://:./..;///.//..-----../...---/;9;////////.....////////..9...-.--:////.--:
@M03495:530:000000000-LYBTV:1:1103:17953:6411 2:N:0:GATCCGGG+ACCTGCTT
ATATTTTGCCGTTGATAAACCAGCTAATCCTGAAAAAAAAATCAAAGCTAAAAACTACAATGCTAAGACCACGATGTGACTGCTATCAAAGTTAGATATATATGTAAATTATTCATCTGTCAAATCCTAGAATTATATCATACCTGCTCCAGCAATCACGACCTGTAATGGTTTAGTGGGTTGTTCACTGTTTCTGAAAAATGAAGATAGTTGTCCAGCTTCCAAAAAGTTTATTGTGTTTTCTAGTGGAG
+
AAABAFFFFFCAGGGGGGGGGGGGHHGHHBHHHHFGHEEGGHHHHHGEHHHFHHGHHHHHHHHHHFHHHHHHGGHGHHHHHHHHHHGHHHHFHFHHHHHGHHHHFHHHHHHHHHHHHHHHHHGHHHHHHHHHHHHHHHHHHHGHGHHHHHGHHGFHHHHGDGCGGGGFG@<<GHHGFGHGCFCGHHGHHHHHGHHFDGHGHHHHFFCHHGCHFHGCHHFHBFGFBGHEEGFGGGGG0CBFFFFFBFCFFFE
@M03495:530:000000000-LYBTV:1:1103:19351:6427 2:N:0:GATCCGGG+ACCTGCTT
ATATTTTGCCGTTGATAAACCAGCAATGTCACAACCACTTCTTGCCCTCCAAAGCTCACATGCTGACAGATCGGAAGAGCGTCGTGTAGGGAAAGAGTGTAAGCAGGTGTGTAGTGGGAGGTGGTCGGCGGGGCTAAAGATAAAACAGATAGCTACGGTTTGCAGACCAGGCCTCCCCGACTGTAGCTATACCGTGTCAGATGCAGCAGCCGGGAGTGCGCGGGGTTGTCACGTGAGACTCATCAAACCAG
+
3ABBBFFFFFBAECGGFGGGGGHGHHHHHHFHHHGG2FEFFEGHBFFCCE2FFHFGHHGHHGHFHGH3FHGHHGGGGHHHGEGGGF1BGFG31FFFFHHGGHHG3E/F33?043430//?/??//2<////--<-<0000000;00.//0:00000..9.9.00009./9.../.9..-:-;.//9///9//9...../9/;/9://..;.9---99.:--;@-----.///..9../9B/999B//:...
@M03495:530:000000000-LYBTV:1:1103:26524:6428 2:N:0:GATCCGGG+ACCTGCTT
ATATTTTGCCGTTGATAAACCAGCTAATCCTGAAAAAAAAATCAAAGCTAAAAACTACAATGCTAAGACCACGATGTGACTGCTATCAAAGTTAGATATATATGTAAATTATTCATCTGTCAAATCCTAGAATTATATCATACCTGCTCCAGCAATCACGACCTGTAATGGTTTAGTGGGTTGTTCACTGTTTCTGAAAAATGAAGATAGTTGTCCAGTTTCCAATAAGTTTATTGTGTTTTCTAGTGGAG
+
3>3A?FFFFFB2ECGGGBGEGGEHHHFHHHHHBGGHFGGCGHFFFBEAFFGHGHGGHB3AGFHGF5GFFFF1E0FEHBEGEGHHBD3FFGDEG4BB44BFFFHHBFGFHDEGHHGFFDBG4EGEGHBGFHHFHHFGFGFHGGDHFHGGGH1FH0C<FCFEDCCEHH<D?1<?FGGHDGFH.F<C<F<0<000==GHDG0D.CGDB0<CCCHHHGFB0:0:<;0:F0:;CF99;BFFFFBBF:9FFFB0AFF
@M03495:530:000000000-LYBTV:1:1103:17814:6436 2:N:0:GATCCGGG+ACCTGCTT
ATATTTTGCCGTTGATAAACCAGTCTCCAAAGCTCACATGCTGACAGATCGGAAGAGCGTCGTGTAGGGAAAGAGTGTAAGCAGGTGTGTGTGGATCGGTGGGGGGGGGGGCACTATAAAAAAAAAAAAAATAGAGTATACCTGGACACGACTGAAGAGCAGAAGTAGAGGAAGTAGATCGTTGTATTATCCCATGAGAGGCACTTCCAGTGCGATGTGTGTCTGTGGGGGACTGGACGCTCAGCAATAAC
+
CCCCBFFFFFCBGGGGGGGGGGHHHHHHHHHGHHHHGHHHHHHFHHHHHHHG?FGFHHFGGGEFGGGHGGHHHGHHHHHHHHHHGGF31?1111@@3?>1?////--------./0000009;-@-9--:;.900000900000./.0..--9.9000.90///00;000/./.000000.;./.0;000;;0099BB009;A./00000000-;...09.9000:0/.;---:../.--.../00/0000
@M03495:530:000000000-LYBTV:1:1103:10737:6470 2:N:0:GATCCGGG+ACCTGCTT
ATATTTTGCCGTTGATAAACCAGGGACTCAGGCTGGACCAAAGCTCACATGCTGACAGATCGGAAGAGCGTCGTGTAGGGAAAGAGTGTAAGCAGGTGTGTAGATCTCGGGGGGGGGCGGAGCCTTTATAAAAAAAAAATAAAATAAAAAATAAGAGAAACGAGGAGTGACGGAAATAAGTCTAGATAGGAGATAGGGATATAGAGAGGGTAGTGATATGAAGGATAGTTCATTACAAGTCATGGCGGTGG
+
CCCCDFFFFFCBGGGGGGGGGGHGGGGHHHHGHHHGFHHHHHHHHHFHHHHHHHHHHHHHHHGGGGHHHGGGFFGHHHHGGHHHHHHHHHHHHHHFFF@E04B444440//<<-<--------./:0000:BB0@=---.0<0000<00:-.0:<0</00/...--./.00.-<.-00<000:000000:0/./0</./:/000000...9:.0/000:00000.000000:0000000<00<00.-<--<
@M03495:530:000000000-LYBTV:1:1103:14953:6477 2:N:0:GATCCGGG+ACCTGCTT
ATATTTTGCCGTTGATAAACCACCCTCCCTGTGGTCGTTATATCACGAATTTACTAATTCCAAAGCTCACATGCTGACAGATCGGAAGAGCGTCGTGTAGGGAAAGAGTGTAAGCAGGGGAGAGAGAGTTGGCGGGGGGCTGGTCGTTTGTTAAATCAACGGAAGGTGACAGCCGGCACCTTCATGACTGGGGGGTATAAGGGCTGACGCCAGGATTGACAGGACCTATTGTGTGCAATGCGTAGTCGTGG
+
11>>?FFBFFD1EEGGFFGGGGGAEHHGCBAA1FGH?EECHFG2FH?/E/FG2ABFGHHHH2DGHGFHGGHFHFGHGHEFHHHE?>/E0F0>E/>/>>GFFGCGEHBG>BF2B2BGFH/////////?FD111/<--A9--9-9/-;--9--//////9/------;//9//----;9-E//////////-9-----/;///--9----------//-////-----//////--//;;//-9--9/---;
@M03495:530:000000000-LYBTV:1:1103:21439:6486 2:N:0:GATCCGGG+ACCTGCTT
ATATTTTGCCGTTGATAAATCACCCTCCCTGTGGTCGTTATCTTGCTCCTTCTGTCGTCAACGAATTTCCTAATTCCAAAGCTCACATGCTGACAGATCGGAAGAGCGTCGTGTAGGGAAAGAGAGTAAGCAGGTCTGGAGATGTTGGTGGGGCGGGGGGTACCTGAAGAAAAAAGAGCATCGATATGCGTACGGTCACCATAGTGGTGTTATGATAGCTAAGATCGTAAAGCGTCGAGTCGGGTAAGTGG
+
AA1AA3@FFBA1A11FFBB33A10BGG?FEGGHBGFEEEFHFF22GFGHF1GDF2D/AFCEGCF/A/D2FGBFHGGBGBHHGF1@@1GHE1E1B@FBDEGE>/E0FBE//>E/?0BFA0CFGH0FF<B>FEFFGG110B10101>2@///</A/-<-;---999//9;////9------9//-/;A@B9-:---;---////;B//-9---///9;/;/9//////9--9-//-9-;-;/----9-9//99
@M03495:530:000000000-LYBTV:1:1103:17250:6491 2:N:0:GATCCGGG+ACCTGCTT
ATATTTTGCCGTTGATAAACCAAAGCTCACATGCTGACAGATCGGAAGAGCGTCGTGTAGGGAAAGAGTGTAAGCAGGTGTGTAGCGATCAGTGGGCGGGGTGGCGTTAAAAAAAAAAAAATTCAAAAACAGACACTGCTGGGCAAACTCACTTGGACACATGAGATACCTGAATTGTTGTCAGAATCTCTGTCAACAATGAGATAGCTATAAGAGACAGTCACCGTAGCGATAATACCTTGCGCTCTCGT
+
@AABCFFFFFCAGGGGGGGGGGHHHHHHHHHHHHHHEHHHHHHGGGGDHHHGGGEGGHHGGGHHGHFHGHHHHHHGGHFBB1?434//1?134@?11///////0/?/..1=1-AD-A-:-./00000...9/.//00000/../...0//////////.////////9/9///;////.9;////////9///////.////////;///;:///////;:9/9.....--..;//:///9/---../.:
@M03495:530:000000000-LYBTV:1:1103:8275:6492 2:N:0:GATCCGGG+ACCTGCTT
ATATTTTGCCGTTGATAAACCACCCTCCCTGTGGTCGTTATCTTGCTCCTTCTTCGTCAACGAATTTACTAATTCCAAAGCTCACATGCTGACAGATCGGAAGAGCGTCGTGTAGGGAAAGAGTGTAAGCAGGTGTGGAGAGGTCGGTGGGGGGCGGGGGAATAGAAAAAAAAAACAAAGGAAAAGGAATTAGCGGCGAGGAGAGTGACTTATGCTGACATGACAAGCAGAGATCACGCATAGTAAACCGG
+
CBBBCFFFFFCAEGGGGGGGGGGGGHGGGHHHHHHHGGGHHHGHHHHHHHHHHHHHHGHGHGGGHHHHHHHHHHHHHHHHHHHHHHHHHHHHHHHFHHHGGGGHHHGGGGGGGHHHGHHHHHHHHGHBGHHHHFFDE/2?2//<2<A/<?/>-9-;=----.///9/;/;-@D--....///////.///9///---9;=A-...:/;///;///;//////////..///.//:/:..-..///9///--
@M03495:530:000000000-LYBTV:1:1103:5882:6495 2:N:0:GATCCGGG+ACCTGCTT
ATATTTTGCCGTTGATAAACCACCCTCCCTGTGGTCGTTATCTTGCTCCTTCTGTCGTCAACGAATTTACTAATTCCAAAGCTCACATGCTGACAGATCGGAAGAGCGTCGTGTAGGGAAAGAGTGTAAGCAGGTGTGTGGAGAACGGGGGGGGGGGGGGGGTTATAGAAAAAAAAAAAAAAGAGGATGAAGGGTGGCGGATATGTATTGACAGCCTCAGACGGTATATAGATGCGTAACGCGGACGTCGA
+
ABABCFFFFFCAFGGGGGGGGGGGGHHGGHHHHHHHGGGHHHHHHHHHHHHHHHHHGGGHGHGGGHHHGHHHHHHHHHHHHHHHHHHHHHGGHHHHHHHHGGGGFHGGFGFEGHGHHGHHHHFHHHHFHHHHHHBB2?<0/2/<02/<<>-B-----9----;-./9//:9/;:--;-----../../9////...-;----.9///;//////.9//////-.;../9//////-.9...------.;--
@M03495:530:000000000-LYBTV:1:1103:5278:6510 2:N:0:GATCCGGG+ACCTGCTT
ATATTTTGCCGTTGATAAACCAGCTAATCCTGAAAAAAAAATCAAAGCTAAAAACTACAATGCTAAGACCACGATGTGACTGCTATCAAAGTTAGATATATATGTAAATTATTCATCTGTCAAATCCTAGAATTATATCATACCTGCTCCAGCAATCACGACCTGTAATGGTTTAGTGGGTTGTTCACTGTTTCTGAAAAATGAAGATAGTTGTCCAGCTTCCAAAAAGTTTATTGTGTTTTCTAGTGGAG
+
AA?AAFFFFFBBGGGGGGGGGGHCGFFGHHHHHHHHGGGGGHFHHBGHHHGBGAEFGCGHGHHFFHHHEHGAEEHGFGFFFECGHFFHHHHHFHGHHHHHHHHHFGGFHDHHFHHHHHFHDGBEGHGHHHFHHHHHFHFHHHHFHHGGFFFGHHHHBGHGDGGGFHHDB@F<?GHHHHHGCFG<.1FGHHHHFG0GHHFGCGHGHHFHHHHHHHHGHFEGHGHFHF...0;FGGGGGG/FFFFF9;CFFFG
@M03495:530:000000000-LYBTV:1:1103:5207:6519 2:N:0:GATCCGGG+ACCTGCTT
ATATTTTGCCGTTGATAAACCACCCTCCCTGTGCCAAAGCTCACATGCTGACAGATCGGAAGAGCGTCGTGTAGGGAAAGAGTGTAAGCAGGTGTGTAGGTCTCGGTGGGGGGTGGGTCAATATAAAAAAAAAAAAATGAGACAACGGGCCGGCCGTCGCAGTAGTGATACTGTCCAATGCTTCCCAGCAGTGATGCTGCCTGATGTTGGCGCTCGGAGATCGCGTGCGATCGGCGACCGTGACACCGTAG
+
ABCBCFFFFFCAEGGGGGGGGGGGGHHGGHHHGHGHHHFHHHHCHBGHHHGHHHHHHHGGGGHHHGEGGEGGHGHGFGEHHHHHHHHGHHHEBB3?1@3334@43///////----;./.09000000:ADAA--:-:///////.-;.-----9-;-@--..//:///////9;//////9//;9//./9//////9/;./////9/;./-.:.--.;-:/..---.-...99---:--..9.//9-9..
@M03495:530:000000000-LYBTV:1:1103:20697:6525 2:N:0:GATCCGGG+ACCTGCTT
ATATTTTGCCGTTGATAAACCACCCTCCAAAGCTCACATGCTGACAGATCGGAAGAGCGTCGTGTAGGGAAAGAGTGTAAGCAGGTGGGTGGAGTTGAGGGGTCTGCGCGACAATCTTAAAAAAAAAAAAAAAACAAAGGAGGGAAGCGGATTCCGCGCAGAAATATGAGATAATATCAGTGACCCGTTACGGCTGAAGTTGCGAACCAATAGTGCTCATCTGCTGTGATACTCGTCTCTCTGTCCTCGTA
+
BBBABFFFFFCBGGGGGFGGGGGGFGGGHHHBGHHHHHHHHHHGHHHHHHHGGGGHHHFGGGGEGHHGGHGHHHFHHHHHHGHHG131/11/11333432?>//233//<////22222222@/A/-<---::-...;///..-.9.9----.0/:.----:////9B/////////////////:-9.;..:--9./////:-----../////;;///////:9//////;/....:///////9/...
@M03495:530:000000000-LYBTV:1:1103:16172:6557 2:N:0:GATCCGGG+ACCTGCTT
ATATTTTGCCGTTGATAAACCAGGGACTCAGGCTGGACCAAAGCTCACATGCTGATAGATCGGAAGAGCGTCGTGTAGGGAAAGAGTGTAAGCAGGTGTGTAGGGAACGGTGGGGGGCGGGCACTTTCAAAAAAAAAAAAAAAAGGAGAAGAGACGGGTGGTAGCGATGCCGTCTAGAAAATCCAGATATAAGTGAGCGCAAACATCATCGAATGTAGAGGGCGAGAAGGAAGGGCGCACGGTAGGAAAAG
+
3AABBFFFFFBAFGGGGGGGGGHGGGCGHGHHHGHGHHHHHAFCFAFHHHHGHEDFHHEFFHGGGEHHHG?FE>EGFGHGHHHEGCGHDGH4BGBH13B?1B33/30////??/>/:-----;..///9://;===--------;...:./9;....----.///--9;./-.-.9////9/////////////;B//----9.9//////////9;///...--;-./.9/....------;;9.///;/
@M03495:530:000000000-LYBTV:1:1103:21135:6561 2:N:0:GATCCGGG+ACCTGCTT
ATATTTTGCCGTTGATAAACCACCCTCCCTGTGGTCGTTATCTTGCTCCTTCTGTCGTCAACGAATTTACTAATTCCAAAGCTCACATGCTGACAGATCGGAAGAGCGTCGTGTAGGGAAAGAGTGTAAGCAGGTGTGTGGAGCACGGGGGGGGCGCGGGCGTCTTTGAAAAAAAAACTGACATTCCTGTGTCACTGAGCAGCGTGAATCGCTGACAGAGTCTGTGGGGAGGGGGAGACGCGGATTGCGGT
+
AABABFFFFFBAGGGGGBFGGGGGGHHGGHHGFHHHFGGGHHHH5FGHFFHHFGHHGGEHGHCFFHHFFHHBGHFHHHGHFGDCGHHFFHHGHHHGEFFFG?FGCFHCEGGEFGHFHGHHEHHHHHFGHHHHGH0?2?0<<@/2/0>//>---9---9=A----../9//9/;99--9///////9///;//;/////9//;B-..9.//.9..../////9////..-.-------.9.9--9-../.-.
@M03495:530:000000000-LYBTV:1:1103:18432:6570 2:N:0:GATCCGGG+ACCTGCTT
ATATTTTGCCGTTGATAAACCAGGACTCAGGCTGGACCAAAGCTCACATGCTGACAGATCGGAAGAGCGTCGTGTAGGGAAAGAGTGTAAGCAGGTGTGTAGAGATCGGTGGGGGGGGGGGGCTTAAAAAAAAAAAAAACAGAGCAAGAGGAATGAGATAGACGCAAGGAAATCACGACAAGAGCAAACTACAAGTAGAGAGAGAACGATGAGTGTGTAGTGTACAGATTCGATAGTAAGGACAAACGAGG
+
AABBCFFFFFCBGGGGGGGGGGHGHHHHHHHHHHGHHHHHHHHHHHHHHHHHHHHHHHHHHGGGGGHHGGGFFGHGHHGHHHHCHGGGHHHFHHHBB3?14?43433/?//////--------9.0000:9;-B;F--9..;///0//;.9./000:::0000.-9--..//0000..-:-././0:;.0000:0:00000....00....0:00:0.000/00:000000.00.:000000././.;..:
@M03495:530:000000000-LYBTV:1:1103:13632:6572 2:N:0:GATCCGGG+ACCTGCTT
ATATTTTGCCGTTGATAAACCAGCTAATCCTGAAAAAAAAATCAAAGCTAAAAACTACAATGCTAAGACCACGATGTGACTGCTATCAAAGTTAGATATATATGTAAATTATTCATCTGTCAAATCCTAGAATTATATCATACCTGCTCCAGCAATCACGACCTGTAATGGTTTAGTGGGTTGTTCACTGTTTCTGAAAAATGAAGATAGTTGTCCAGCTTCCAAAAAGTTTATTGTGTTTTCTAGTGGAG
+
AAABBFFFFFBAFGGGGCFGGGHHGHHHHHHHHHHHFFGGGHFHHHFHHHFHHHGFHHHHHHHHHFHHHHHHGEHGGFHHFFHFHHHHHHHHGHHGHHHHHHHHBGFHHGHHHHHHHHHHHFFHFGHHHHHHHHHHHHHHHHHHGHHHHHHHEBFHHHHFGGFGHGGGF?1FGGHHHHHGGGGGHBBGHHHHHHHGDD<GGHFGHHHHB;GHHHHGFHHHHBCHGFGEABFFFFGGGGGGGGGGFGFGEFF
@M03495:530:000000000-LYBTV:1:1103:13932:6593 2:N:0:GATCCGGG+ACCTGCTT
ATATTTTGCCGTTGATAAACCAGCTAATCCTGAAAAAAAAATCAAAGCTAAAAACTACAATGCTAAGACCACGATGTGACTGCTATCAAAGTTAGATATATATGTAAATTATTCATCTGTCAAATCCTAGAATTATATCATACCTGCTCCAGCAATCACGACCTGTAATGGTTTAGTGGGTTGTTCACTGTTTCTGAAAAATGAAGATAGTTGTCCAGCTTCCAAAAAGTTTATTGTGTTTTCTAGTGGAG
+
AAABBFFFFFBAGGGGGGGGGGHHHHHHHHGHHHHHHGGGGHHHHHFHHFHGHHFHHHGGGHHHHFHHHHHHGGHGFGGFFHHHHHHHHGHHHHHFHHHHHHHHFHHHHHHHHHHHHHHHHHFHHHHHHHHHHHHHHHHHHHBGHHGHFHHHFGGHHGHGGGGFHHH1??F?GGHHGGGHGGGDHHEHHGHHGFHGGGFFFHHGHHEHHFHHHHHFHHHGFFFGHHHGG0FFGGFFGFGGGGGGFFCFCFE
@M03495:530:000000000-LYBTV:1:1103:22983:6609 2:N:0:GATCCGGG+ACCTGCTT
ATATTTTGCCGTTGATAAACACCCTCCCTGTGGTCGTTCTCTTGCTCCTTCTGTCATCAACGAATTTACTAATTCCAAAGCTCACATGCTGACAGATCGGAAGAGCGTCGTGTAGGGAAAGAGTGTAAGCAGGTGTGGAGGGATCGGGGGGGGCGGTGGTAAGTAAAAAAACAAGAGAAAATGTCTAATGGCGATCACTGGGGTGTGGAAAAGTATTCACAAGTTTATATCGATTACATCAGAGGCCGTGG
+
CBBBCFFFFFCAGGGGGGGCGGFGHHGGHHGHHHHGGGHGHHHHHHHHHHHGHHHHHHHHHGGGHHHHHHHHHHGHHHGHHHHHFGGHHHFFHHHHFFHGGGGGHHGGGGGGGHHHGHHHHFGGGBGGBHHHHFG2//2?//?2/<E/<@@-;-----.9//;:/:///;-.;://9///////////9///-:-..////.-9-9..9//;/////////:9///;9///..././;;/////...----
@M03495:530:000000000-LYBTV:1:1103:12074:6612 2:N:0:GATCCGGG+ACCTGCTT
ATATTTTGCCGTTGATAAACCACCCTCCCTGTGGTCGTTATCTTGCTCCTTCTGTCGTCAACGAATTTACTAATTCCAAAGCTCACATGCTGACAGATCGGAAGAGCGTCGTGTAGGGAAAGAGTGTAAGCAGGTGTGTAGAGCTCGGTGGGGGGGGGGGGAATGATAGAAAAAAAAGAGGGGAAGACAGGATGCGATATAGGGCAGCAGGAGAGTTGGGAGAGAGTGATCACATAAAGTGGTAGAAGACG
+
CCCCCBFFFFCAFGGGGGGGGGGGGHHGGHHHHHHHGGGGHHGHHGHHHHHHHHHHGGGHGHGGGHHHHHHGHHHGHHHHHHHGGHFHHHHFHHHHEHHHGGGGHHHGGGGEFFGHFFHHHGHHHHHEHHHHHGCF2C02222@22<>/?/<A@--9>@-;-.////9/::B/.---../9.-...9://..///-...9///.;..........:///-..;9A.:////////////;//////////.
@M03495:530:000000000-LYBTV:1:1103:8284:6613 2:N:0:GATCCGGG+ACCTGCTT
ATATTTTGCCGTTGATAAACCAGGACTCAGGCTGGACCAAAGCTCACATGCTGACAGATCGGAAGAGCGTCGTGTAGGGAAAGAGTGTAAGCAGGTGTGAAGATTATTGGGGGCGTTGGGACTAGAGAAAAAAAAAGAAATAAAGATCTCCAAACCCGTAAAGTACAAAGAACATACATTATTGAAATAGTGGAGACAGACTGTTAGCTTTATTAATTCTGTTGGGTCAGCTAAAAATTATATTTCCAGAG
+
ABCCCFFFFFCAGGGGGGGGGGHGHHHHHHHHFHGHHHHHHHHHHHHGHHHHHHGHEHHHGGGGGHHHGFGFGGHHHGGGFHHFGHGHFHHHGEFB33?44B33344443///////>0//@001111<1<F@---...<0=B00000;0:0/0.:.-.-..0000009//;C/;;000000000000000;.0././:/.//////:/9////://///9///.-;/.9/;//://.:;/;://///9B.
@M03495:530:000000000-LYBTV:1:1103:5748:6614 2:N:0:GATCCGGG+ACCTGCTT
ATATTTTGCCGTTGATAAACCACCCTCCCTGTGGTCGTTATCTTGCTCCTTCTGTCGTCAACGAATTTACTAATTCCAAAGCTCACATGCTGACAGATCGGAAGAGCGTCGTGTAGGGAAAGAGTGTAAGCAGGTGTGTAGATATGGGTGGGGGGCGGGGACTTTAAACAAAAAAAAAATGAGATGACGGTCGTGAGGTGCAGAGTGTCAGAGGTAAGACGGTGTGATAGGCATGACGTCAAGGGTATGCT
+
BBABCFFFFFCAGGGGGGGGGGGGGHHGGHHHHHHHGGGHHHHHHHHHHHHHHHHHGGGHGHGGGHHHHHHHHHHHFHHHHHHHHHHHHHHHHHFHHHHHGGGGHHHGGGGGGHHFHGHHHHHHHHHHHHHHHGBF?C022222222@2</@@?A-;;B---.0000:00;...@-9--.00000000.-:.;-./.:/.0000.:00:0:00.000:00....;.0000/000:009....00../0000
@M03495:530:000000000-LYBTV:1:1103:17959:6634 2:N:0:GATCCGGG+ACCTGCTT
ATATTTTGCCGTTGATAAACCAGAACCATCCAAAGCTCACATGCTGACAGATCGGAAGAGCGTCGTGTAGGGAAAGAGTGTAAGCAGGTGTGGAGATATCGGTGGTGGGCGGGGGAGTAAAGACAAAAAAAAAAGGGTACTAGTGGAGTGGAGGGTCTGTAGATAAGAGAAACATCGGCAAGGATGACGATGTGTCGAGAGGTGGGAACAGATGAGATATGCATAGTTGAATATCGTCCAAGTGCCCTGCG
+
AABABFFFFFCAGGGGGGGGGGHHHHHHHHHHHHHHHHHHHHHHHHHHHHHHHHGGGGHGHGEGGEGABGHGHGHHHHHHHHHHHHHHAB3113?33444?>/?//?>//<//<-<-.<0000/;/G.::--9-....9/0900;.0.9../..-.////////////;///////..---...////.....///..-.-./..-9/./://////://///////////////./...//////9/..9
@M03495:530:000000000-LYBTV:1:1103:23706:6643 2:N:0:GATCCGGG+ACCTGCTT
ATATTTTGCCGTTGATAAACCAAAGCTCACATGCTGACAGATCGGAAGAGCGTCGTGTAGGGAAAGAGTGTAAGCAGGTGTGTAGGTCGGGGTGGGGGCCGGAGAGATAATAAAAAAAAAAAAAAAAGTGGACAAGAGCTAGGGGGTCAGCGTACCAGCGACCTAAATGTGGGAACCGATGTACATATCACGTATTACGCTCAGGTGGCTGATAGCGCGTATGGCTCCATACGCGTATATGTAGTATGGAG
+
DDEDCFFFFFECGGGGGGGGGGHHHGHHHHHHHHHHFHHHHHGHGGGGHHHGGGGFGGHGHGHHHHFHDFGGGGHHHHFBBE14B334////>>>>////>//>///222111?GF@C--<-:-:--.01000<..<.<00<...--../0...-.10.---<.00<<BB10..0.9---.<1:1111111.<:10:19.<..//10.<...0111---9-.//./0.011/.<<--.0111111111:</
@M03495:530:000000000-LYBTV:1:1103:24466:6652 2:N:0:GATCCGGG+ACCTGCTT
ATATTTTGCCGTTGATAAACCAGCTAATCCTGAAAAAAAAATCAAAGCTAAAAACTACAATGCTAAGACCACGATGTGACTGCTATCAAAGTTAGATATATATGTAAATTATTCATCTGTCAAATCCTAGAATTATATCATACCTGCTCCAGCAATCACGACCTGTAATGGTTTAGTGGGTTGTTCACTGTTTCTGAAAAATGAAGATAGTTGTCCAGCTTCCAAAAAGTTTATTGTGTTTTCTAGTGGAG
+
3AABAFF5FFBBGGGGGGGGGGCHHHHHHHHHGHHGAFGGGHHDGFDBG5GHFHGHHHHHFHHHHFHHGFFHGGHEFBGHHF3GHFCHHHEHHHBGHHGGHHHHFFHHHHHHHHHHBHGHHHHEHHHHHHHHHHFBBGHGHHHGFHHFHHGHHHFDF2CDECCDHFG11@F?GCF<FHCA<CDDFHHHHGHBGHHHHGDDCGBH0CCGB:GFHHHHGFGFHHGHGCH?A:BFFGFFGGFBFCGGGFF0.B.
@M03495:530:000000000-LYBTV:1:1103:20203:6668 2:N:0:GATCCGGG+ACCTGCTT
ATATTTTGCCGTTGATAAACCAGCTAATCCTGAAAAAAAAATCAAAGCTAAAAACTACAATGCTAAGACCACGATGTGACTGCTATCAAAGTTAGATATATATGTAAATTATTCATCTGTCAAATCCTAGAATTATATCATACCTGCTCCAGCAATCACGACCTGTAATGGTTTAGTGGGTTGTTCACTGTTTCTGAAAAATGAAGATAGTTGTCCAGCTTCCAAAAAGTTTATTGTGTTTTCTAGTGGCG
+
BABBAFFBFFB2AEGGFGGGGGHGCHHHHHHGFBFG222AEGGBGGFGHHHFGHEFFGBFHGFGHBFHHFFHGGHGGHHBFGFFDGFGBGGHHHEFGHHHHHFHBEGFGHHHHHHHHHHHHGBGGHF4FGFHHHHHBHHHHFBGHHGHFHHFGHHHHHH//>@FHHB11@??FFHGHHGADFGGHBGFHHDFGFFFGGDH.GHFDBGGFHHHHHGFFGFHFHGFFC..:009CC;C9;FFGBCFBFF0..9
@M03495:530:000000000-LYBTV:1:1103:10663:6707 2:N:0:GATCCGGG+ACCTGCTT
ATATTTTGCCGTTGATAAACCAGCTAATCCTGAAAAAAAAATCAAAGCTAAAAACTACAATGCTAAGACCACGATGTGACTGCTATCAAAGTTAGATATATATGTAAATTATTCATCTGTCAAATCCTAGAATTATATCATACCTGCTCCAGCAATCACGACCTGTAATGGTTTAGTGGGTTGTTCACTGTTTCTGAAAAATGAAGATAGTTGTCCAGCTTCCAAAAAGTTTATTGTGTTTTCTAGTGGAG
+
BCCCBFFFFFCAFGGGGGGGGGGGHHHHHHHHHHHHHGGGGHHHHHEHHHHHHFGHHHHHHHHGHFFHFHHHGGHGHHHHGHGHHHGHHHHFHHFHHHHHHGHHHHHHHEHHHGHHHHHHGHHGHHGHHHGHHHHHHHFHHHFGHHHHHFHHFHHHHHHGGFGGHGHH=@??FGHFDG0GCFGGHHGHHHGHBFHFHFHHFHHGGHFHHHHHHGC00CGCCCHB00.:A0CFFGFF;BFGGGCFFFBBABA
@M03495:530:000000000-LYBTV:1:1103:23767:6712 2:N:0:GATCCGGG+ACCTGCTT
ATATTTTGCCGTTGATAAACCACCCTCCAAAGCTCACATGCTGACAGATCGGAAGAGCGTCGTGTAGGGAAAGAGTGTAAGCAGGTGTGTAGAGAATGGTGGGGTGCGGGTCATTAAAAAAAAAAAAAAATAAATGAAGTCAGAGGCAATAGGTTAGAAGCAAAGACGCGGCGATCATGTAGGCAGAATGTAATACACGAACAAGGGTGGATGCGAGCGGGTGAAGTGTCCAGTGCACGTTGCGCGACCAC
+
CCCDAFFFFFDCGGGGGGGGGGGGGHHGGHFHHHFHHHHHHHHHHHHHHHHGGGGHHHGGGGGGGFHHFHHHHHHHHHGGHHHFGG33114B43@33B34B1//////////03D33322/>@/<-----.:00000:0000:00....000:000.00000/0//:.-------..90000090../000000;000.-;--//....-.90/;.---9-:-.00009;00009000.:...-------.
@M03495:530:000000000-LYBTV:1:1103:5976:6713 2:N:0:GATCCGGG+ACCTGCTT
ATATTTTGCCGTTGATAAACCACCCTCCCTGTGGTCGTTATCTTGCTCCTTCTGTCGTCAACGAATTTACTAATTCCAAAGCTCACATGCTGACAGATCGGAAGAGCGTCGTGTAGGGAAAGAGTGTAAGCAGGTGTGTAGGGATAGGTGGGGGGCGGGGCATGAGAATAAAAAAAAAGAGAGAGAGACGGGGGGAGAGAGTGGATGAATACTGGCGCAAGTGACAACATAAAATCAGAGTATTACCAAGT
+
CCCCDFFFFFDAGGGGGGGGGGGGGHHGGHHHHHHHGGGHHHHHHHHHHHHHHHHHFGGHGHGGGHHHHHHHHHHHGGHHHHHHGHHHHHHGHHHHHHHHGGGGHHHGGGGGFGHGFGHHHHHHHHHHHGHHHHFBBB02D2/2222@@FA///--9----;/.000000;0;B9---..//....../..---;--....0:;:0000000000.-9---000000../000:000;:0:0:000000;0
@M03495:530:000000000-LYBTV:1:1103:11595:6728 2:N:0:GATCCGGG+ACCTGCTT
ATATTTTGCCGTTGATAAACCAGCTAATCCTGAAAAAAAAATCAAAGCTAAAAACTACAATGCTAAGACCACGATGTGACTGCTATCAAAGTTAGATATATATGTAAATTATTCATCTGTCAAATCCTAGAATTATATCATACCTGCTCCAGCAATCACGACCTGTAATGGTTTAGTGGGTTGTTCACTGTTTCTGAAAAATGAAGATAGTTGTCCAGCTTCCAAAAAGTTTATTGTGTTTTCTAGTGGAG
+
?AAABFFFFFBAGGGGGFGGGGHDFHHHHHHHHHHHHGGGGHFFHHFFHHHGHHGHHHHHHHHGHFHHHHHHGGHGGGHHHHGHHHHHHGHHHHHHHHHHHHHHBGGHHGHHHHHHGHGHHHHHGHHHHHFGHHHHHGHHHHHFGHHHGHHGFHGHHGHGGGGGHHGGB@F?GGGHFDHHGGGGHHGHHHHHHHHHGHHHHHHFGHHHHHHHHGHGHHEFHGHHHFF.90FFFBBBFFGGGGBFFFFFFB9
@M03495:530:000000000-LYBTV:1:1103:24530:6733 2:N:0:GATCCGGG+ACCTGCTT
ATATTTTGCCGTTGATAAACCAGGTGATCCAAAGCTCACATGCTGACAGATCGGAAGAGCGTCGTGTAGGGAAAGAGTGTAAGCAGGATTGGTGGTAAATGTGGCTGGGGGTTCCTACAAAAAAAAAAAAATACCGTTCAAGGTTTTCTTCCTCGAATATCTCTTTTACCCTATCAATCATTGTTATCATGGAGATAACTGTATATCTACTAGTATATACAGCCACTGAATCGTTCGCGTGCTGTTGCGCG
+
BB?AAFFDFFB2AEEFGGGGGCC2GFBGHHFHHGHHCGGFDHHHHHHHEAGGHC22EGHGAEGE0EHBFFGCFCGFGHHGHHHD3FG1332131114444444310///////0B42?11B0/>>/</-<>00<0..<//00/<00.00;;0;;.:/0.00;00<0;000/0/00;000000000000;0009///0;000000900//9/////////;///...////9/..;..--9-.9/////-9-
@M03495:530:000000000-LYBTV:1:1103:10987:6738 2:N:0:GATCCGGG+ACCTGCTT
ATATTTTGCCGTTGATAAACCAGTCAGGAGTCCAAAGCTCACATGCTGACAGATCGGAAGAGCGTCGTGTAGGGAAAGAGTGTAAGCAGGTGTGTAGATCTCGGGGGGGGGCGGGTCATTAAAAAAAAAAAAAAAATAGACAGAAGACGGCAGGGGGTAATACCCAGTCATAGTAATACACTTCTCATATACTCAGAATACGACGACATAAGAGTGGCACGATTCGAACAATGAGCGCAGTCGATTGTCAG
+
AAABCFFFFFCAFGGGGGGGGGHHHHHHHGHHHHHHHGHHHHHHHHHGGGGHHHHHGGGGHHHGFGGEGGHHHGFHHHHHHHHHGHHHHHF3BA14344444?E//<--@=--;---./;/9//9BC-=-=-:---.///////////..-9--9--:.9/////;./////////;:/9/////////////////////...--9-.B//////../;....9./..-//////;---.;..99.//9/
@M03495:530:000000000-LYBTV:1:1103:19204:6772 2:N:0:GATCCGGG+ACCTGCTT
ATATTTTGCCGTTGATAAACCACCCTCCCTGTGGTCGTTATCTTGCTCCTTCTGTCGTCAACGAATTTACTAATTCCAAAGGAGGAGTATGTTGTTTTTGGAATTTAAGGTAATTGTTGGCTCTAGCTGCCATAGCAATGTCACAACCACTTCTTGCCCTCCAAAGCTCACATGCTGACAGATCGGAAGAGCGTCGTGTAGGGAAAGAGTGTAAGCAGGTGGGGCGGGATAGGTGGTGTGTGGGAGGAGCG
+
ABBABFFFFFCAGGGGGGGGGGGGGHHGGHHHHHHHGGGHHHHHHEHHHGHHHHHHGGGHFHGGGHHHHHHHHHHHGHBGGHFHGEFGCGHHHHHHHHGGGHHHHHHHHHGHHHGHHHHGHGHHHGHHHHFGHHHHGHHHHHGHHHGGGGHHHFHHHHHHHGHHHGFH??FHHHHHHHHHHGHHHGGGGAGHGGGFAE:CGHGCF;::;CGCFBFFFGG.;.;-.----./9:/9:.....:.:..-...-
@M03495:530:000000000-LYBTV:1:1103:25526:6784 2:N:0:GATCCGGG+ACCTGCTT
ATATTTTGCCGTTGATAAACCAGGGACTCAGGCTGGACCAAAGCTCACATGCTGACAGATCGGAAGAGCGTCGTGTAGGGAAAGGTAAGCAGGTGTGTAGATATCGGGGGGGGGGGGGGGAGTAAAAAAAAAAAAAGAAAGAGAGGAGGGAGGGGCTATCTACGAAGAAAACAACGATCGGAGTTGCTCGGAAATGCGTAGACGATAATGTGTGTCTGCTAGCATGCGTGCCGTTGCGTCTGAACACCTTA
+
CCCCCFFFFFB>EGGGGGGGGGHGGGFHHHGHGGHGBGHHHHHHGHHHFGHHGHHHHHGHHHGGGGGHFEBFEEEHFHHGGGHHHBGGHFHHHBF3?14B44444?>/</-9---;------./0000-;--:---.../0///.....-..--9--.0/0:0.....////...-...-.;-./0000.-..-000...-.0.-...00000..000000000000.:.:.-..9;9:-..00;0:;/00
@M03495:530:000000000-LYBTV:1:1103:20777:6868 2:N:0:GATCCGGG+ACCTGCTT
ATATTTTGCCGTTGATAAACCACCCTCCCTGTGGTCGTTATCTTGCTCCTTCTGTCGTCAACGAATTTCCAAAGCTCACATGCTGACAGATCGGAAGAGCGTCGTGTAGGGAAAGAGTGTAAGCAGGTGTGTAGGTCGTGGGGGGGGGCGGGGGAGTAGAAAAAAAAAAAGGAAAAGGGATGGTTATGTGGTGGATGGACGGCGACGAACAGGGTGTAGAGCGACGTGCGCAGGCGGAGAAGCTAAGGGAG
+
CCBCCFFFFFEBGGGGGGGGGGGGGHHGGHHHHHHHGGGHHHHHHHHHHHHHHHHHGGGHGHGGGHHHHHHHHHHHHHHHHHHHHHHHHHGHHGGGGHHHGEGGEGHHFHGFHHHGHFGHHGGHHHHB22<B332D2//?/>/@---<--------</111</.--99--../////.../..01101110/..<00./0<----------/../99<11119----..-----<-<---.<00110/...
@M03495:530:000000000-LYBTV:1:1103:18959:6870 2:N:0:GATCCGGG+ACCTGCTT
ATATTTTGCCGTTGATAAACCAGCTAATCCTGAAAAAAAAATCAAAGCTAAAAACTACAATGCTAAGACCACGATGTGACTGCTATCAAAGTTAGATATATATGTAAATTATTCATCTGTCAAATCCTAGAATTATATCATACCTGCTCCAGCAATCACGACCTGTAATGGTTTAGTGGGTTGTTCACTGTTTCTGAAAAATGAAGATAGTTGTCCAGCTTCCAAAAAGTTTATTGTGTTTTCTAGTGGAG
+
AAABBFFFFFCAGGGGGGGGGGHHHHHGHHHHHHHHHGGGGHHHHHHGHGFHHGGFHHHHHHHHHHHHHGFHGGHGHHFFGFGFHHHHFHHHHHHHHHHFHHHHHHHHHEFHHHHHEHHHEHHHHHHHHHHHGHGFHHHHHHFFFHFGFFHHHFHFHHHGGGGGHHH11?F?GHFHHHHGAFGGHEHHFHHHGHHGDGDG.CGG<FGHFCGFFCGEHHGH00GHCG.AACFFGFBFFFFGGFGFGF;;.0C
@M03495:530:000000000-LYBTV:1:1103:24330:6870 2:N:0:GATCCGGG+ACCTGCTT
ATATTTTGCCGTTGATAAACCACCCTCCCTGTGGTCGTTATCTTGCTCCTTCTGTCGTCAACGAATTTACTAATCCAAAGCTCACATGCTGACAGATCGGAAGAGCGTCGTGTAGGGAAAGAGTGTAAGCAGGTGGGGAGAGGTTGGTGGCGGGGGCGTTGTTAAAGACAAAAGAAACAGTGGACTAGATGCAGTCAGCTGGTGGGTATGGAGTATGTCATCTGATAGCTGATACAGTCTGGTTGTATGGG
+
BB@BCFFFFFBBGGGGGGGGGGGGGHGGFFFGHHGHGGGFHHHHGHHHHHHHHHHHGGFGGHGGFHHHHHHGHHHHGHEHHHFFHHBHHFFHHGBGFHHGGGGHGGGGGGGGGHHFGHHHHHHHHHHFHHHHHC2////<///<0?</?C0----9-:---.9/://////;;/../////;////////////////////9/.:;////;//9//;;/B/9///9////////////9/;//.;/;//.
@M03495:530:000000000-LYBTV:1:1103:7189:6912 2:N:0:GATCCGGG+ACCTGCTT
ATATTTTGCCGTTGATAAACCAGGGACTCCAAAGCTCACATGCTGACAGATCGGAAGAGCGTCGTGTAGGGAAAGAGTGTAAGCAGGTGAGTAGGGGTCGGGGGTGGGGGCGTGATGTTAAAAAACACAAATAAAGCTGACGAACGGCCTCAGAGGTGTTACATACGATCAGCTGTATCAGAAAACACTTGGAGTGACGTATTGAGTAAATAAGATGCTTATGTGACACTGATGCCACCGGTGTACTTAAA
+
CCCBCFFFFFB>EGGGGGGGGGHGGGGHHFHHHHHGHHHHHHGHHHHHHGFHHG1AEGCGGEGGFG?GFHGGFHHHHHHHGHHGFHG1@3B34@311?1/>//////////>--./<<0=<000A......000000000/..---.--.9//00.9.=.////;/.;..9////;//////////../:;//;;./9.9.9////://9/////99////;9://////////////..---9/9/////
@M03495:530:000000000-LYBTV:1:1103:6983:6915 2:N:0:GATCCGGG+ACCTGCTT
ATATTTTGCCGTTGATAAACCATGGCTCTAGCTGCCATAGCAATGTCACAACCACTTCTTGCCCTCCAAAGCTCACATGCTGACAGATCGGAAGAGCGTCGTGTAGGGAAAGAGTGTAAGCAGGTGTGTAGATCTGGGTGGGGGGCGGGTCAATAAAAGAAAAAATAACAAAGAAAAGGAACACGGACGATCCTCGAGTGTAAAATAAACGAGCAGAGGGACACTAGGTACAGATGACGACAGAACAACAG
+
ABBCCFFFFFCBGGGGGGGGGGGHHGHHHHHHHHHHHHHHHHHHFHHHHHHGGGGHHHHHHHHHHHGHHHHHHHHHHHHHHHHHHHHHHHGGGGHHHGGGGGGGGHFGHHHHGHGGEHHHHGHHHBBE04?433?3BB2?//</----9--.0000900.;//:-.00;00.//.///.//://.---;-A.;00...9.9000000000...--//.......0/0/0900000000.;-;-/0///../
@M03495:530:000000000-LYBTV:1:1103:25487:6925 2:N:0:GATCCGGG+ACCTGCTT
ATATTTTGCCGTTGATAAACCAGCTAATTCCAAAGCTCACATGCTGACAGATCGGAAGAGCGTCGTGTAGGGAAAGAGTGTAAGCAGGTGGGTTGATTTTAGCGGTGCGCATTGCACTTGAATAACAAAAAATAAATATACCACTAGTGAACCTTGCTTTACCATCTTAGAAAACCTAATGCGTTAGTCTCTACTAGCTTTTTCACTCTATGATATTACTTTGACTCATTCCTTTCTTCTCACTTCATACA
+
BBBBBFFFFFD>EGEGGFGFFGHGFHHHHH5FGHGHHFFHHFHHEEGHFHHGCEEEFFAEF0AEE0EA2FGG31FG?GFGGHHB3FFHFC1/?1>3B444433//?///////B34B2222233322200//022>22@2>?11<01<11??/<11<>=1<1<1111>11111//.///=0=<C..;0:C0000000/:::00:<00000000;00;FG090909;09B00000;09090;0000:B00C0
@M03495:530:000000000-LYBTV:1:1103:11532:6938 2:N:0:GATCCGGG+ACCTGCTT
ATATTTTGCCGTTGATAAACCAGCTAATCCTGAAAAAAAAATCAAAGCTAAAAACTACAATGCTAAGACCACGATGTGACTGCTATCAAAGTTAGATATATATGTAAATTATTCATCTGTCAAATCCTAGAATTATATCATACCTGCTCCAGCAATCACGACCTGTAATGGTTTAGTGGGTTGTTCACTGTTTCTGAAAAATGAAGATAGTTGTCCAGCTTCCAAAAAGTTTATTGTGTTTTCTAGTGGAG
+
BBACCFFFFFCAEGGGGGGGGGHHHHHHGHHGEGHHHGGGGHHHHEHHHHHHGHGHHHHHHHHGHGHHHHHHFGHGFGHHFHFHGHHHHHHHHHHHHHHHHHHHGHHHHHHHHHGHHHHHHHHHHHFHFGHHHHHHFHHHHHHGHHHEFHHHHHHHHHHGGGGGHHFG1@F?FHHHFHHHGGGGHHHGHHHFFGHHHHFHHHGDGHHHGHHHHHHCFGHHFFCCC:CAEFFGGGGGGGFGFFFFGF0CAFG
@M03495:530:000000000-LYBTV:1:1103:24828:6951 2:N:0:GATCCGGG+ACCTGCTT
ATATTTTGCGTTGATAAACCACCCTCCCTGTGGTCGTTATCTTGCTCCTTCTGTCGTCAACGAATTTACTAATTCCAAAGCTCACATGCTGACAGATCGGAAGAGCGTCGTGTAGGGAAAGAGTGTAAGCAGGTGTGTAGGTGTCGGGGGGGGGGGGGGGATTAAAAGAAAAAAAAATGAAGGACTAGGCAGCAGACGAATTGGACGGCCTAAGATGTGAGGTGAGCGCGTCTTGCGATTGCGATTATGTG
+
AABBCFFFFBB?EGGFGGGGGGGGHHGGHHHHHGHEEEFHHHHHGHHHHHHHHHHGGGHGHGGGHHHHHHGHHHHHHHGHHHHHHHHHHHHHHFGFHHHGGGGHHHGGGGEFEEGGGGHHHEHGGFHFDHFHHHHBA0>222222?></-----9------://///9.99/;>;--./////..9/////.;../9---..////----.//////////.;././---9-..//--.../.-...///9
@M03495:530:000000000-LYBTV:1:1103:18373:6963 2:N:0:GATCCGGG+ACCTGCTT
ATATTTTGCCGTTGATAAACCAGAACCATCCAAAGCTCACATGCTGACAGATCGGAAGAGCGTCGTGTAGGGAAAGAGTGTAAGCAGGTGGGAGGAGATCGGGGGGGGGGGGGGTATGTACACAAAAAAAAAAAAAAAGGAAAGGAACGTGCAACAAGCATTGCAGGAAAACGAGTACAATTTGAGCGGGCGAACTTCGAATATAGGTGGTCAGAGCTAAAATGCAGAGTGTTTGGATAGACTGAGTGGAG
+
AAABBFFFFFBBGGGGGGGGGGGHHHHHHFHGHFFHHHHHHCFHFFHHGHHHHHGGGGGGGGGGGEFG2GHGHHHGGGGGHHHHHHHH131/11/1113B?//>/------9-;9./////9//9..9@;B@D-----9:9//.../.....://....;///:9/;9.;.9-..../9////:/./;--9----.9/..;/.////;/..//.:://////////;/.:///./:///;//;//;//./.
@M03495:530:000000000-LYBTV:1:1103:4560:6971 2:N:0:GATCCGGG+ACCTGCTT
ATATTTTGCCGTTGATAAACCAAAGCTCACATGCTGACAGATCGGAAGAGCGTCGTGTAGGGAAAGAGTGTAAGCAGGTGTGTCACAATCGGAGGGCTCGGGAGAACTTAGATAAGAAAAAGAGAGACAGCAATTACGTACAGCGAGACGGTGTGCGTCACTACATAAGCGACAGATTGTAACACAATAGTGAGGAGTCTGTACATAACATCAGATACAGACAGATGATGACTCACTACGTTATAGATGAT
+
BBBBBFFFFFBAGGGGGGGGGGHGBCDGCFGGHBHAABBA3AFFEEFA2F2AEECAEH2AA1BBGHBGDBGHFBDF3C?3@1B444333B1>1////0//>////0B34?333?B233B?B??22/<@@2<@22111/01//?<<?--...><..0.<-..00/:00000-.-:-/;0000090/..9009090.0.//000000000;00000/////9/.../////9////////;../..///////
@M03495:530:000000000-LYBTV:1:1103:19745:6979 2:N:0:GATCCGGG+ACCTGCTT
ATATTTTGCCGTTGATAAACCAGCTAATCCTGAAAAAAAAATCAAAGCTAAAAACTACAATGCTAAGACCACGATGTGACTGCTATCAAAGTTAGATATATATGTAAATTATTCATCTGTCAAATCCTAGAATTATATCATACCTGCTCCAGCAATCACGACCTGTAATGGTTTAGTGGGTTGTTCACTGTTTCTGAAAAATGAAGATAGTTGTCCAGCTTCCAAAAAGTTTATTGTGTTTTATAGTGGAG
+
1>AAABFFF1DA111EFGFFG0FCFFFFFHFC1A11BEECEHH1FGB0A1FDDFECFF1BB1GF2GBG10BG//?FHG22B1>B1@>2@BDGD@@1B@FBDFHF22BD2FFBGFFFH>1FH2EDF<<121FGGGFGEFF>FD1BB1<1<B1<BG0@GFHGC/<<<F1?<?F1?GFF<<0G>FC.GDDH<DFHHEG00=0=.<D00CFHECCGH;0C;GG:CC/0;CE..;BF09F0;;9FGB000;B0AB.
@M03495:530:000000000-LYBTV:1:1103:17827:7004 2:N:0:GATCCGGG+ACCTGCTT
CTATTTTGCCGTTGATAAACCAGCTAATCCTGAAAAAAAAATCAAAGCTAAAAACTACAATGCTAAGACCACGATGTGACTGCTATCAAAGTTAGATATATATGTAAATTATTCATCTGTCAAATCCTAGAATTATATCATACCTGCTCCAGCAATCACGACCTGTAATGGTTTAGTGGGTTGTTCACTGTTTCTGAAAAATGAAGATAGTTGTCCAGCTTCCAAAAAGTTTATTGTGTTTTCTAGTGGAG
+
3>AAAFFFFFBBGGGGFGGGGEHHHHGHGFHHHFFFFCGEEGFHHHFFHHHHHFFHHGHHGHHHHGGHEHGHGGHGGFHGHHHHHFHGGHHHHGHGHFHHHHHGGHHHHHHHHHHHHHHGHHHHFHHHEFHGHHGHEFHFHHGFHHHHHHHFHHGHFGGDCCCGGHF1F?GFGGHHFFHHDGGGHH1DGGDHHHHFFGDGCGGGFHEHHHFBBC:GGGGHGFGCFFA.9FFGGGEBFB:/BF0;000;.0C
@M03495:530:000000000-LYBTV:1:1103:26725:7048 2:N:0:GATCCGGA+ACCTGCTT
ATATTTTGCCGTTGATAAACCACCCTCCCTGTGGTCGTTATCCGAATTTACTAATTCCAAAGCTCACATGCTGACAGATCGGAAGAGCGTCGTGTAGGGAAAGAGTGTAAGCAGGTGTGTAGACGACGGGGGGGGGCGGGGCCTTAGAAAAAAAAATAAAAACAAACACGCAGCGCGGCAGCCTGTACAACCAAACCTAGGTAGATACAGTCACGATCAGACAGCTTAGTCGAGTCTACTACTCGCGTGTG
+
CBCCCFFFFFCBGGGGGGGGGGGGGHHGGGHHHHGFEEFHGHHGGGGHHHGHHHHHHGHGGHHHHHHHHFGHHHGHGGHHHGGEGHFHGGGFEGHHHFFHHGHHFDFGHHFHHHHGFFA04344///<///A-9;--------.09;000;A@;--.00000...:;...--9-9-9----9;B.00;0:0......:00/0000000000000....:00://.000000..:9/00900090.--:-..
@M03495:530:000000000-LYBTV:1:1103:9436:7067 2:N:0:GATCCGGG+ACCTGCTT
ATATTTTGCCGTTGATAAACCAGAGGACTCAGGCTGGACCAAAGCTCACATGCTGACAGATCGGAAGAGCGTCGTGTAGGGAAAGAGTGTAAGCAGGTGGGGAGATAACGGTGGCGGGGGGGGAATGAGAAAAAAAAAAAAACAAAATAAAGAGGATGACAGCGGAAAAGCAGAGAAAAATAAGATAACCAGACGACAAAGCAGAAGCACAGAGGGAGACAAGAGGACAGACAGGAGGAGAGGTGGAAGTG
+
CCBBCFFFFFCBGGGGGGGGGGHHHGHHHHHHHHHGGFHHHHHHGH3GEHEGHHHGHFFHHHGDGGGGHFGEEFGEF2FHGCGEHHHGHHFHFGFFHH31>////3443//???0></-<--:-./;//////.:9@--:--;...:///////:.///;/:.----9//://9.////../:////////...:---9////9//9///////......//:/.9A./././/.;..::9..;.../9::
@M03495:530:000000000-LYBTV:1:1103:12505:7073 2:N:0:GATCCGGG+ACCTGCTT
ATATTTTGCCGTTGATAAACCAGAACCATCCAAAGCTCACATGCTGACAGATCGGAAGAGCGTCGTGTAGGGAAAGAGTGTAAGCAGGTGTGGAGGTATCGGGGGTGGGCGGGGCATTAAATAAAAAAAAAAAAGAAAACGAAGGGAACGCAGAGACGAGTAGACACAACAACCAGACTACTAGTCCAAGTACGTAATCAGCACAAGGCATACGCTGTAGTAGTAGGGGGTGAGAGTATCTAGTGCATGCG
+
ABBCCFFFFFCAFGGGGGGGGGHHHHHHHHHHHHFHHHHHHHHHBFHHHHGHHHGGGGHGHGGGGFGGGHHGHGHHHHGHHHHHHHHGH@3113?1134@1>/>//////>/----/0;00:00:GGFGGG---...///-....9..9..---9/:.--..0000//.....:....00/000:0;000000./9:.90000.:/..9;;09.....0009;0090..---..000000000000;009;
@M03495:530:000000000-LYBTV:1:1103:18358:7091 2:N:0:GATCCGGG+ACCTGCTT
ATATTTTGCCGTTGATAAACCAGTCAACGAATTTACTAATTCCAAAGCTCACATGCTGACAGATCGGAAGAGCGTCGTGTAGGGAAAGAGTGTAAGCAGGTGTGTAGGTGTCGGGGGGGGGCGCGGCGTGAGAAAAAAAAAAAAAAAATGAGTCAAGGGATGGACTAGGGCGAGAAGTAGAATAGGGTGTACTCTCACTAGTAACGAGCATGTGGTGCGGTGGACGGTGAGCGGACAGAGAGTGCGATAGG
+
BBCBCFFFFFDAGGGGGGGGGGHHHHHHGGGHHHHHHHHHHHHHHHGHHHHHHHHHHHHHHHGHGHGGGGHHHGGGGGGHHHGG?GFHHHHHHHHHGHHHH33?14B333D3?>//>--9----9--:--..:00;:---:--;----.0;000000;../../00/0/./----./:0:000000.:9:000000000000000;..--0;:00:.0--9-;.0--..;;0---9-.//;.000-.9../
@M03495:530:000000000-LYBTV:1:1103:12627:7091 2:N:0:GATCCGGG+ACCTGCTT
ATATTTTGCCGTTGATAAACCAGGACTCAGGCTGGACCAAAGCTCACATGCTGACAGATCGGAAGAGCGTCGTGTAGGGAAAGAGTGTAAGCAGGTGTGGAGATCTGGGGGGGGGGGGGGGCTTTAAAAAAAAAAAAAAAAGGATGAAGACATGGCAGGAGCAGACGGCGTAAAGAAGAAAGCAGAGTGGTGGAGACGGAGGGGTGTGAGAACAACGAGCGTGGGGGGATCTATGCTCAAGGAGGTAGAGG
+
ABBBBFFFFFBAFGGGGBGGGGHGHHHHHHHHHHGHGGHHGHGHHHGHHHHHHHHHHGHHHGCFGGHHGEGEEEHFHHGGFHHGHFDEGG4FGHHB3311B/33344??/E---9--9-----9;//B//9;9@@B-----.../;B///////.:/.9...;//.-.----..//.////9//9/.//./..../;....;--.--.99////..-..-99.------..///9;////9/....////.
@M03495:530:000000000-LYBTV:1:1103:5325:7092 2:N:0:GATCCGGG+ACCTGCTT
ATATTTTGCCGTTGATAAACCAGAGGACTCAGGCTGGACCAAAGCTCACATGCTGACAGATCGGAAGAGCGTCGTGTAGGGAAAGAGTGTAAGCAGGTGTGTAGATATCGGGGGGGGGCGGGGCGTTAAAAAAAAAAAAAAATAAGAAGTCTGAAGAGGACGAGACACGGCTAATAGTAACAAGTGCGTATGGAGTGAGCAGATCAAACAGTCGCTGGAAAGAGTCGTACGGGATAAGATGCGTGGCTGAG
+
CCBBCFFFFFCAFGGGGGGGGGHHHGGHHHHHHHHHGFHHHHHHHHHHHHHHHHHHHHHHHHHGGGGGHHGFGGGGFGGHGGHFHHGBGHHHHHHGHFF3?0434B444?E//<--:;---------9.:00;::@--:;--.00009/00::0000.:..---..:/.---.00009;0000/;00-...//0/0.0:00//000000./00.-..-.00.//0;-...-.-../;0;000-;.--....
@M03495:530:000000000-LYBTV:1:1103:18626:7097 2:N:0:GATCCGGG+ACCTGCTT
ATATTTTGCCGTTGATAAACCACCCTCTTGCCCTCCAAAGCTCACATGCTGACAGATCGGAAGAGCGTCGTGTAGGGAAAGAGTGTAAGCAGGTGGGGAGGTAGTGGGGGGGGGCGGGGGCGTTAAAAAAAAAAAAGAGAAAGAGGGGGAGGGCTGAAGGAGGGCTGGGACGCAGGCACGGGAGGCCTGTCAATGGCGAGAGAGGAGGAGGCGGTGGAGGGGATAGGCAGGTCGGAAAGTGCGGATCGCAG
+
CCCCCFFFFFCCGGGGGGGGGGGGGHHHHHHHHHHGHHHHHHHHHHHFHHHHHHHHHHHGGGGHHHGGGGFGHHHHFGHHHHHBGGHHEFHGH?B1>//>//33???///-->@-9C;-<<---..00<---<--9../:000//..------....00<...<.:..9..--<--....--.--..0.0000000/-----..........<-<-....--../0/<0.-.0---.-.:0:-----....
@M03495:530:000000000-LYBTV:1:1103:7974:7112 2:N:0:GATCCGGG+ACCTGCTT
ATATTTTGCCGTTGATAAACCAGCTAATCCTGAAAAAAAAATCAAAGCTAAAAACTACAATGCTAAGACCACGATGTGACTGCTATCAAAGTTAGATATATATGTAAATTATTCATCTGTCAAATCCTAGAATTATATCATACCTGCTCCAGCAATCACGACCTGTAATGGTTTAGTGGGTTGTTCACTGTTTCTGAAAAATGAAGATAGTTGTCCAGCTTCCAAAAAGTTTATTGTGTTTTCTAGTGGAG
+
AAABBFFFFFBAGGGGGGGGGGHHHHHHHHHHHHHHHGGGGHGHHHHGHHHHHHGHHHHHHFHHHHHHGHHHGGHGHHHFHHGHHGHGHHHHHHHHHHHHHHHHHHHHHHHHHHHHHHHHHHHHHHHHHHHHHHHHHHHHHHHHHHHHHFHHGGHHHHHGGGGGHHHGD?1?GHHHHHHGGGGGHHGHHGHHHHHHHHHGHHHHFHHHHHFHHHHFHHHHHHGHGGA.9CFGGGGGGGGGGGBFCFB0:F?
@M03495:530:000000000-LYBTV:1:1103:8510:7138 2:N:0:GATCCGGG+ACCTGCTT
ATATTTTGCCGTTGATAAACCAGCTAATCCTGAAAAAAAAATCAAAGCTAAAAACTACAATGCTAAGACCACGATGTGACTGCTATCAAAGTTAGATATATATGTAAATTATTCATCTGTCAAATCCTAGAATTATATCATACCTGCTCCAGCAATCACGACCTGTAATGGTTTAGTGGGTTGTTCACTGTTTCTGAAAAATGAAGATAGTTGTCCAGCTTCCAAAAAGTTTATTGTGTTTTCTAGTGGAG
+
CCCBBFFFFFCAFGGGGGGGGGHGHHHHHHHHHHHHHGGGGHHGHHFHHFGHDHGFHHHHHHHHHHGHHHHHGEAF1GHHEHHFHHGHGHFFFHHGHHHHFHHHHHHHHHHHGHFHGHHHHHHHHHFHHHHHHHHHHHHHHHGGHHHHBGFHHHGHHHHGFGGGHHHFGFBFGFFF<>FEDGCGHGGHHHHFFHHGHH0DFHBFGHHHHFHHHGFGGGHEGGGHFHHGGGBFFG9FFFGGGGGGFBCFGFE
@M03495:530:000000000-LYBTV:1:1103:13625:7144 2:N:0:GATCCGGG+ACCTGCTT
ATATTTTGCCGTTGATAAACCAGCTAATCCTGAAAAAAAAATCAAAGCTAAAAACTACAATGCTAAGACCACGATGTGACTGCTATCAAAGTTAGATATATATGTAAATTATTCATCTGTCAAATCCTAGAATTATATCATACCTGCTCCAGCAATCACGACCTGTAATGGTTTAGTGGGTTGTTCACTGTTTCTGAAAAATGAAGATAGTTGTCCAGCTTCCAAAAAGTTTATTGTGTTTTCTAGTGGAG
+
AAABAFFFFFBAGGGGGFGGGGHHHHHHHHHHHHHGHGGGGHHHHHHHHHFHHHGHHHHHHHHGHFHHHHHHGGHGGGGHFFEGHHFHHHHHFHHHHHHHHHHHFGHHHHHHGHHHHGHHHHHHHHGHHHHHHGGGHHHGHHGFFHHHHHHFHHHGHHHGGGGGGGGF1@??FGHHGGFHGGFGHHHHFHGHHHGEGFHHFH00DGBGGGHHHHHEHGEFHFHGFFHADFFEBFGGFFGFFGBFBB;FEFG
@M03495:530:000000000-LYBTV:1:1103:15270:7152 2:N:0:GATCCGGG+ACCTGCTT
ATATTTTGCCGTTGATAAACCACCCTCCCTGTGGTCGTTATCTTGCTCCTTCTGTCGCCAAAGCTCACATGCTGACAGATCGGAAGAGCGTCGTGTAGGGAAAGAGTGTAAGCAGGTGTGGAGGTATTGGGGGGTGGCGGGTGAGTAAAAAAAAAAAAAAAGAAAGAGGACGCGGGAGGACGGTAGGCGTGGGCGACACAACAGGAACCAGACGATGCTGACGGCGTAGACATGGGTAGCGCGGGGCGACA
+
BBABCFFFFFCAGGGGGGGGGGGGGHHGGHHHHGGHGEFHHHHHHHEHHGHHHHHGGHGGGHFHHHHHHHHHHHHHHHGHHHG?EDFGHGGGGGGGGFHGHGHHHHGGGHHHHFGH?BD</2?/<B3332//>-99-.;-@9-../////9@9@------;:..///;9:.--------..--;.../-9---.---:-/.../../..9...--:..////.-9;---9/////.;:./-----------
@M03495:530:000000000-LYBTV:1:1103:19201:7198 2:N:0:GATCCGGG+ACCTGCTT
ATATTTTGCCGTTGTAAACCAGTCCAAAGCTCACATGCTGACAGATCGGAAGAGCGTCGTGTAGGGAAAGAGTGTAAGCAGGTGTGTTGGTATCGGGGGGGGGCGGGGGATTAAAAAAAAAAAAAAAAAAAAAAGAAGATGTGAGGAGAGAGAGAGAAAGACGAAGCGATTATGTGAGCGATAGAGCGCTATAGAGCGTCTGTATGGCAGGCAGATGCGTGCGCTAGTGTGGCGTCATGACGTGAAGGGCT
+
ABCCDFFFFFDCGGGGGGGGGGHHHHHHHHHHHHHHHHHHHHHHHHHHGGGGGHHGGGGGGHHHHGGHHHGGGHHHGHHHHHGBBE13?11444>E/>/--@--9----:9/:0000@>>-:=-@-:---:---.../0000000.09......::.000//.--:--9.;.0000000-9.:.000--;-.00000-....0000/./.-.9..0;0-:9.----.:0:0..-.-..000..;..00...
@M03495:530:000000000-LYBTV:1:1103:18613:7222 2:N:0:GATCCGGG+ACCTGCTT
ATATTTTGCCGTTGATAAACCAGTTGGCTCTAGCTGCCATGCAATGTCACAACCACTTCTTGCCCTCCAAAGCTCACATGCTGACAGATCGGAAGAGCGTCGTGTAGGGAAAGAGTGTAAGCAGGTGTGGGGATGTGGGTGGGGGGGGGGGCATGAGAAAAAAAAAAAGAGTAGAAGGAGAGGGGGAGCGAAGGATGAATAGGGGACAGAGGAGAGGTATGGAGGGATGGACAGGTGACACGACAGACTGT
+
CBCCCFFFFFCAGGGGGGGGGGHGHHHHHHHHHHHHHHHHHHHHHHHHHHHHGGGGHHHHHHHGHHHGHHHHGHHHHGHHHHHHHHHHHHGGGGGGHGGGGGGGFGHHGHHHHGHHHGHHHFHHHBB3?//<///2?2C/?//@/?-------/.//////;-:;9--9.////9//.......----.---:..////////...-..9/......;//////.-./:.///;./;//99.----/.//;
@M03495:530:000000000-LYBTV:1:1103:25069:7228 2:N:0:GATCCGGG+ACCTGCTT
ATATTTTGCCGTGATAAACCACCCTCCCTGTGGTCGTTATCTTGCTCCTTCTGTCGTCAACGAATTTACTAATTCCAAAGCTCACATGCTGACAGATCGGAAGAGCGTCGTGTAGGGAAAGAGTGTAAGCAGGTGAGGAGAGGTTGGTGGCCGCTGGCCGCCCTGATACAAAGAAATACTACATATTAGTTTCGGTCTTTCACCGCAGACCACTGCGGCCTCTGCCGCATCCGTTACGCGCAATCACTCCG
+
BBBBBFFBDFBAFEGGGGGGGGGGHGFGHFHFHHHCAEAGHHFHEHFHHGHHGHHEGEHEHDGEEEGHGFGFHGHHHHHFHGGHFGFFHHHBGGHBGGE?FAEECFCEEF@EGFHHAEGEFGGBF?F?DGHHH?230?FDC//222//?C00//---.0-----./00=0C0//./000000/0000;;00;09-;A.;00090.---:.././0/.--9../9//-9-.-9../9...----./;/9/..
@M03495:530:000000000-LYBTV:1:1103:15873:7273 2:N:0:GATCCGGG+ACCTGCTT
ATATTTTGCCGTTGATAAACCAGCTAATCCTGAAAAAAAAATCAAAGCTAAAAACTACAATGCTAAGACCACGATGTGACTGCTATCAAAGTTAGATATATATGTAAATTATTCATCTGTCAAATCCTAGAATTATATCATACCTGCTCCAGCAATCACGACCTGTAATGGTTTAGTGGGTTGTTCACTGTTTCTGAAAAATGAAGATAGTTGTCCAGCTTCCAAAAAGTTTATTGTGTTTTCTAGTGGAG
+
3A>ABFFFFFDAEE4GGGFCGGHHHHGHHHGHHHHHHGGGGHGGHFFHHFHHHEGHHHFGHHHHHFHHHHHHDEHGFFGDFHFFHFHHHHBFGHGGHGDGFHHG4FGHHGHHHGHHBFBGFHGHHHFGGFHGFHHHGHHGHGFCHHGHHFHHGBGGFGHDG/CDEFH1@FD1GFBFDD0CGGC<GGHHHHHFFHHGHHHF<GHBFFBFHHHHFFHBFB/C0C/0C0.9.FFBFGGB0CBFFF0F009B.09
@M03495:530:000000000-LYBTV:1:1103:11546:7278 2:N:0:GATCCGGG+ACCTGCTT
ATATTTTGCCGTTGAAAACCAGCTAATCCTGAAAAAAAAATCAAAGCTAAAAACTACAATGCTAAGACCACGATGTGACTGCTATCAAAGTTAGATATATATGTAAATTATTCATCTGTCAAATCCTAGAATTATATCATACCTGCTCCAGCAATCACGACCTGTAATGGTTTAGTGGGTTGTTCACTGTTTCTGAAAAATGAAGATAGTTGTCCAGCTTCCAAAAAGTTTATTGTGTTTTCTAGTGGAGG
+
>A3AAFFFFFBAGGGGGGGGGGHHFHHHGHHHHHHHGGGGHHHFHFBGFFGFHEGGGHHHHHHHHHHHHHHGGHGHEHHFHFHHHFHHHHFGGHHFHHHGHHGFGHHHFHHFHHHHGHHHHGFHHHHHFHHHHHGHHHHHHHHHHHGHHHHHHFFHFFG/BDFHFHFGHGGEHHHGGFHGGCGHHHHHHFHGHHGHHHHFHHFHHCCGHHFHHGHHHHHHFHFFBGFGFGGBFFGGGGGGFGFFEBBFBEB
@M03495:530:000000000-LYBTV:1:1103:22947:7286 2:N:0:GATCCGGG+ACCTGCTT
ATATTTTGCCGTTGATAAACCAAAGCTCACATGCTGACAGATCGGAAGAGCGTCGTGTAGGGAAAGAGTGTAAGCAGGTGTGGAGAGATCGGGGGGGGCCGGGGCATTAAAAAAAAAAAAAAGAGAACACTAGGGAAGGTCAGAGAGGTGGGACGGACGGAGAAGGAGCAACTGTAGTGGTGGCGTTCTCGGTGCATGCATATTAGAGGATGACGGTCTGGTAGCACACTCTAGTACAGGTCAACGCTGAC
+
CCCCCFFFFFCCGGGGGGGGGGHHHHHHHHHHHHHHHHHHHGFHGGGGFHHGGGGEGHHFHGHHHHFHFGHGHGFGGHF@3?13?31133?E/>/-----<--<--/01111<9->B--9--..//00//0/0/./...:1:/10/.<0..-.:--.---<.-./...../.<:1111/.1...-9-..1..<.-011:0:11<1110/./000<-<..//111010/.//111<1111/<0000.-..<<
@M03495:530:000000000-LYBTV:1:1103:25013:7294 2:N:0:GATCCGGG+ACCTGCTT
ATATTTTGCCGTTGATAAACCAGCTAATCCTGAAAAAAAAATCAAAGCTAAAAACTACAATGCTAAGACCACGATGTGACTGCTATCAAAGTTAGATATATATGTAAATTATTCATCTGTCAAATCCTAGAATTATATCATACCTGCTCCAGCAATCACGACCTGTAATGGTTTAGTGGGTTGTTCACTGTTTCTGAAAAATGACGATAGTTGTCCAGCTTCCAAAAAGTTTATTGTGTTTTCTAGTTGAG
+
??AB@FFDFFDAGGEGBDGGGAF4BFBGHGCG53AF22AAAGHH335BF5F5A31AG33FD3B5553@BG?FE?HE14B4B3CFFB?4@E3BFDDF4FGHGHGHBGGHHGHHFHHFEHBE4G44FGGFHGGHFFHH4DGHHHFFHHHGHHHHFHHHFGHD/<@/FG111@??FGG1<>0FDFGGEGFHFEDF0<=D0G0DGGGH0;.EEGHGHG0GGHHGFFH0009.CCB9FGBCCFFFF/09;;;00;:
@M03495:530:000000000-LYBTV:1:1103:10217:7306 2:N:0:GATCCAGG+ACCTGCTT
ATATTTTGCCGTTGATAAACCAGAGGACTCAGGCTGGTCCAAAGTCACATGCTGACAGATCGGAAGAGCGTCGTGTAGGGAAAGAGTGTAAGCAGGTGTGTAGAGATCGGGGGGGGGCGGGGGATTATAAAAAAAAAAAAAAAAAATAAGAAGATGAAGGATCTGAGGCACAATGAAATATAAGGCATCAAGAAATCAAGTGAGAGCACAGATCACTGCATAGCGGAGTTCTAGTAGGATAGCACCGAAGA
+
DCCDCFFFFFDBGGGGGGGGGGHHHGHHHGHHHHHHGHHHHHHHHHHHHHHHHHHHHHHHHHGGGGHHHGFGGEEGHHHGGGHHGHGHHGGHGHHHG33?14B43?D3/?//B?----<-<--9./00000BB@DF-<9<---<--.00000/000000<.0/0000...::/0<0000000000/.0/00:0/:00000000<00.0.//0000/<0000000----./0<000000000<00:.----.
@M03495:530:000000000-LYBTV:1:1103:15075:7315 2:N:0:GATCCGGG+ACCTGCTT
ATATTTTGCCGTTGATAAACCACCCTCCCTGTGGTCGTTATCTTGCTCCTTCTGTCGTCAACGAATTTACTAATCCAAAGCTCACATGCTGACAGATCGGAAGAGCGTCGTGTAGGGAAAGAGTGTAAGCAGGTGGGGAGAGCTGGGGGGGGGGGGGGGGACTAAAAGAAAAAAGAAACAAGCAGAGAGTGGGAGTAGCAAGTGCAGTCAAGCAATGGTCGAGATAGAGGTGTGTCTGGATGCAATGTGAT
+
ABCCCFFFFFCAFGGGGGGGGGGGGHHGGHHHHHHHGGGHHHHHHHHHHHHHHHHHGGGHGHGGGHHHGHHHHHHHHHHHHHHHHGHHGHHGHHHFHHHGGGGFHHGGGEGGHHHGF?GHHGGHGFHFGHHHHHG?///<///110?/-----------;--.///;/;;/;A-...///././;/./9//99.9./////////////9//////////9--../9///9.;..///9////////9///
@M03495:530:000000000-LYBTV:1:1103:5495:7329 2:N:0:GATCCGGG+ACCTGCTT
ATATTTTGCCGTTGATAAACCAGGACTCAGGCTGGACCAAAGCTCACATGCTGACAGATCGGAAGAGCGTCGTGTAGGGAAAGAGTGTAAGCAGGTGAGTAGAGTACGGGGGTGGGGGGAGCATTATAAAAAAAAAAAAAAAGGGAATAGATAGGGGCACGGCAACACAACGATATATCACACGATCATACAATACAACTCGGCAACATATGACTATCTGGATGTTCAATGCTTAACTGTGTACGAGGATG
+
CCCCCFFFFFDBGGGGGGGGGGHGHHHHHHHHHHGHHHHHHHHHFHHHHHHHHFHHHGHHHGGGGHHHGEGEEGHHHHGFFHHFGGHEGHGHHHHGB3?34@43?43?/?EC///>//9--..00000::BB=-C99;9=--...../0::000;..--;.-;--.:.9..-...:0000;00--.;.0:0:0000:00:0.;.--../:0:00:000:00000000000000000000:0000...--;0
@M03495:530:000000000-LYBTV:1:1103:22667:7379 2:N:0:GATCCGGG+ACCTGCTT
ATATTTTGCCGTTGATAAACCACCCTCCCTGTGGTCGTTATCTTGCTCCTTCTGTCGTCAACGAATTTACTAATTCCAAAGGAGGAGTATGTTGTTTTGGAATTTAAGGTAATTGTTGGCTCTAGCTGCCATAGCAATGTCACAACCACTTCTTGCCCTCCAAAGCTCACATGCTGACAGATCGGAAGAGCGTCGTGTAGGGAAAGAGTGTAAGCAGGGTGGTAGAGTGGGGCGGGGTGCGGGTGTGTATG
+
>AAABFFFFFBBGGGGGGGGGGGGGHHGGHHHHHHHEGGHHHHHGHGFHHFHHHHHGGGGGHGGFHHHHHHHHHHHHHHHHHHHGGGHHHHHHHHGHHHGHHHHHHHGFGHHHHGHHHGHHHHHGHHGHHHHGHGHGHHHHGHHHFDGGHHHBGHGHHHGGHHGHFGF1?FGHHHHGHHHHHHHG?FG<.GFGGGGGEGCGGFGHGHHGG:GB0CBFG-/.9.000000..-.;----9.---9;9A.///
@M03495:530:000000000-LYBTV:1:1103:23681:7380 2:N:0:GATCCGGG+ACCTGCTT
ATATTTTGCCGTTGATAAACCAGCTAATCCTGAAAAAAAAATCAAAGCTAAAAACTACGATGCTAAGACCACGATGTGACTGCTATCAAAGTTAGATATATATGTAAATTATTCATCTGTCAAATCCTAGAATTATATCATACCTGCTCCAGCAATCACGACCTGTAATGGTTTAGTGGGTTGTTCACTGTTTCTGAAAAATGAAGATAGTTGTCCAGCTTCCAAAAAGTTTATTGTGTTTTCTAGTGGAG
+
33AA3FFDFFBAEEGGGGGGGGHHHFHHFHHFFHGHAEECGHHFHHHFHHHGHEGHHH1EEFEHGHHHHBGHGGHG?FHHHHHGFEGHHGHHHHHGEGHHHHHHGHHHFHHHHHHHHHHHFHHHHHGHHHHHHHHHHHFGHHHHHHGHHHHHHGGHHGHGFCCFHHHGG???DGHGGGHHGFGDEHHHHHHHHEHHGHHH<CCGBGGFFHHBGHHBCFFHHBCFFBG.C9FFFGGGBFFGFGFF0BFB.9C
@M03495:530:000000000-LYBTV:1:1103:5154:7430 2:N:0:GATCCGGG+ACCTGCTT
ATATTTTGCCGTTGATAAACCACCCTCCCTGTGGTCGTTATCTTGCTCCTTCTGTCGTCAACGAATTTACTAATTCCAAAGCTCACATGCTGACAGATCGGAAGAGCGTCGTGTAGGGAAAGAGTGTAAGCAGGTGGGTAGGTACGGGTGAGGGGCGGCTAGTTAGAAAAAGCAAAAAACGGAGGTAGAGGGGTAGACTTTTCCTCATGACTAAAAGGAAGGTACAAGCACGATTACAGCACAATCATGCT
+
A?AAAFFFBFB>EECGGGGGGGGGGHGEGHGHHHHFFAGDHHFHGGHHFHHGHHHHGGEHGHFCFECDHHHH55FHBGHFBGHGGDEFHHHH4FHHEFHGGGGFFFFGEGGGGGFGHG3GHFB?FGGFFFEBBG?C//?2//>22///<>/00.->-;--.:00;9000/:..////.;.-...;./;;/..-...//;/;////////9;9/////.:/99////9;...-....////....;:9;///
@M03495:530:000000000-LYBTV:1:1103:18015:7438 2:N:0:GATCCGGG+ACCTGCTT
ATATTTTGCCGTTGATAAACCAGCTAATCCTGAAAAAAAAATCAAAGCTAAAAACTACAATGCTAAGACCACGATGTGACTGCTATCAAAGTTAGATATATATGTAAATTATTCATCTGTCAAATCCTAGAATTATATCATACCTGCTCCAGCAATCACGACCTGTAATGGTTTAGTGGGTTGTTCACTGTTTCTGAAAAATGAAGATAGTTGTCCAGCTTCCAAAAAGTTTATTGTGTTTTCTAGTGGAG
+
>AAAAFFFFFBAECGGGGFGGGHHHHHHHHGGGFHFHFGCCHHHEFEHHHHFFHGHHHHHHGHHHHHHHFHHGGGGHFHFGBFGHHHHHHHHHHFHHHHHHHHHGGHHHHHHHHHHHHHHHHGHHHHHHHHHHHHHHHHHHG3GGFHHFHHGEGHHHFHG?GGGHGHHHFF?GGHGHGGGFGGGHHGGHHDGGGHHFFDGFHHGFFGHFHCHHHHBCGBGFBCBCCG.;CBBBFGFBFFFGGGFFGF0FFE
@M03495:530:000000000-LYBTV:1:1103:8834:7449 2:N:0:GATCCGGG+ACCTGCTT
ATATTTTGCCGTTGATAAACCAGCTAATCCTGAAAAAAAAATCAAAGCTAAAAACTACAATGCTAAGACCACGATGTGACTGCTATCAAAGTTAGATATATATGTAAATTATTCATCTGTCAAATCCTAGAATTATATCATACCTGCTCCAGCAATCACGACCTGTAATGGTTTAGTGGGTTGTTCACTGTTTCTGAAAAATGAAGATAGTTGTCCAGCTTCCAAAAAGTTTATTGTGTTTTCTAGTGGAG
+
AABBCFFFFFC>EFGGGGGGGGHHHHHHHHHHHHHFHGGGGHHHHGBGHHGHHHGHHHHHHHHHHFHHHHHHFGHGHHHHHGGHHFHHHHHHFHHHHHHHHHHHHHHHHHHHHHHHHHHHHHHGHHHHHHHHHHHHFHGHHHHHHHGGHHHGFHFHHHHGDGGGHHHEG@F?GFHGDGEHDGCDGHFHHHHHHHFGHFHHGHHFHHHHHHHHHHHFGHFHHHHF0CCEEFGGGGGGFFFFGEFFB0CFGGG
@M03495:530:000000000-LYBTV:1:1103:20331:7451 2:N:0:GATCCGGG+ACCTGCTT
ATATTTTGCCGTTGATAAACCAGCTAATCCTGAAAAAAAAATCAAAGCTAAAAACTACAATGCTAAGACCACGATGTGACTGCTATCAAAGTTAGATATATATGTAAATTATTCATCTGTCAAATCCTAGAATTATATCATACCTGCTCCAGCAATCACGACCTGTAATGGTTTAGTGGGTTGTTCACTGTTTCTGAAAAATGAAGATAGTTGTCCAGCTTCCAAAAAGTTTATTGTGTTTTCTAGTGGAG
+
AAAAABFBFFB>AEGGCFGGGGHGCGDFHHHH5GAGAE?EGHGGHHE2GFHGGGEHGFGGFGHHGFFHHGHHGGGGHGHHGEBGHGFHGFHFHHHHHGHHHHHHGHHHHHHHHHGHHFFGHHHFGGFHHHHHGHHHHHHHHHHCGHFHGFGHBFFHHHH?DCDFHHGG?@F?FHHFDFC..>CEFHFGHFFDGGHHFFBDCCBD000CHHGHEHHFFFFG0;CGG0GGGGFCFGGEFFFGFB09CFFF.0:
@M03495:530:000000000-LYBTV:1:1103:8225:7460 2:N:0:GATCCGGG+ACCTGCTT
ATATTTTGCCGTTGATAAACCACCCTCCCTGTGGTCGTTATCGAATTTACTAATTCCAAAGCTCACATGCTGACAGATCGGAAGAGCGTCGTGTAGGGAAAGAGTGTAAGCAGGTGTGTAGAACTCGGTGGGGGGCGGGGCATTCGTAAAAAAAAGAAAGAACATGTTATAGACATAGTGGGATTTCGCAGTATAGTGGAGAGCAAACACAGAAGTCACTGTCAGTAAAGCTCGAAGGCGACTAAGTGAAA
+
ABBBCFFFFFCBFGGGGGGGGGGGGHHGGHHHHHGHGGGHHHHGHHHHGHHGHHHHHHHHHHHHHHGHFHHHHHHHCGHHGGGGFGHGGGGGGHHHFGHHHHGHFGGHHHHHHHGGB?043443B3/B<<<///--;--:--//////9AFFCAD:9AB//.//9///////////////.../:/::...;/9//9/./99../9/.....///;///////9/////////.-/;..-----///////
@M03495:530:000000000-LYBTV:1:1103:11792:7533 2:N:0:GATCCGGG+ACCTGCTT
ATATTTTGCCGTTGATAAACCAAAGCTCACATGCTGACAGATCGGAAGAGCGTCGTGTAGGGAAAGAGTGTAAGCAGGTGTGTAGAGATCGGGGGTGGGCGGGGCAATTATGAAAAAAAAAAAAAATGAGAAAGGTAGTTACGATTGACGAGTGATAGACAAAAGGGACAGGAAGATGAGCATGAGAAGAGCACATACGCACAGACGAGTCGTAAACATGGAGTGATCATGATGACTATGACGCGCAGAGG
+
AAABCFFFFFCBGGGGGGGGGGHHHHHHHHHHHHHHEGHHGHHHGGGGHHHGGGGGGHHHHGFHHHHHGGGGGHHHHHFFB??43434@@11/>E/////<//--<./0000==DBAD?C?--;9-.//:////./://///.....//..-:./////////./...;..../:./:/:;/;//9/B/FF;/.//;/9..--//.---./-....///9////./////9//9////////..---;-..
@M03495:530:000000000-LYBTV:1:1103:15564:7534 2:N:0:GATCCGGG+ACCTGCTT
ATATTTTGCCGTTGATAAACCAGCTAATCCTGAAAAAAAAATCAAAGCTAAAAACTACAATGCTAAGACCACGATGTGACTGCTATCAAAGTTAGATATATATGTAAATTATTCATCTGTCAAATCCTAGAATTATATCATACCTGCTCCAGCAATCACGACCTGTAATGGTTTAGTGGGTTGTTCACTGTTTCTGAAAAATGAAGATAGTTGTCCAGCTTCCAAAAAGTTTATTGTGTTTTCTAGTGGAG
+
AA3ABFFFFFBAGGGGGGGGGGHHHHHHHHHHGHHHHGGGGHHFHHHHHHHFHHGHHHHHHHHHHHHHGHHHGGHGGHHHHHHHGHHHHHHHHHHHHHHHHHHHGHHHHHHHHHHHHHHHHHHHHHHHHHHHHHHHHHHHHHFFHHEHHHHHHHHHHHHGCDGGHHG1F?GHHHHGHHHGGFGGHHFHHHHHHHHHGG0D.CHGHHGHHGHHHHHFHHHH0GHGHGCEEBFFGFGGFFGFGGGG0FFG?BE
@M03495:530:000000000-LYBTV:1:1103:5524:7534 2:N:0:GATCCGGG+ACCTGCTT
ATATTTTGCCGTTGATAAACCAGCTAATCCTGAAAAAAAAATCAAAGCTAAAAACTACAATGCTAAGACCACGATGTGACTGCTATCAAAGTTAGATATATATGTAAATTATTCATCTGTCAAATCCTAGAATTATATCATACCTGCTCCAGCAATCACGACCTGTAATGGTTTAGTGGGTTGTTCACTGTTTCTGAAAAATGAAGATAGTTGTCCAGCTTCCAAAAAGTTTATTGTGTTTTCTAGTGGAG
+
AAABBFFFFFBBGFGGGGGGGGHHHGHHHHHHGHHHHGGEGHCHHHFFHHHHGHEHHHHHHHHHHFHHHHHHGGHEBGHFHGFHHHHHHHHHHHHHHGHHHHHHHHHHHHHHGHHHFHGHHHHHHHHHHHGHHHHHGHHHHHHHHHGHHGHGGCGHGGHGGGGGGHHH1@D?GHHGDGHHGGGDHHHHHHHHFFHHHGHHHHHBGGFHHGHHHHHHHHHHFHHFFCCEEBFGFGGGFGFGGGGFFFFFGB?
@M03495:530:000000000-LYBTV:1:1103:4511:7535 2:N:0:GATCCGGG+ACCTGCTT
ATATTTTGCCGTTGATAAACCACCCTCCCTGTGGTCGTTATCTTGCTCCTTCTGTCGTCAACGAATTTACTAATTCCAAAGCTCACATGCTGACAGATCGGAAGAGCGTCGTGTAGGGAAAGAGTGTAAGCAGGTGTGTGGGTCATGGTGGGTGGTGCGCCATTCGAACAAAAAACAATGTTTATGCATGAGTGGTCAACCGACATGCTGTTTTATACTACTAGGTAGTGAATGACAACAAGGAGTTTGAT
+
AB@ABFFFFFDAGGGGGGGGGGGDGHGFGHHCGHAAAFGHHHHHHHHHGFHHFBHFFGFGGFDGGEGBFGHH5GGH@GFFGHGHHGHHFEFHHHGHGFHHGGFE1BEEGGGEE/FFGE?GEFBFGHBBDG2?FGFG2?00//<2022@1?/</?>.>1--<<.0000..</...;.:.00;0000000;00090.009;0.----.0090090/00000////;////9////////:......../////
@M03495:530:000000000-LYBTV:1:1103:17166:7538 2:N:0:GATCCGGG+ACCTGCTT
ATATTTTGCCGTTGATAAACCAGCTCACATGCTGACAGATCGGAAGAGCGTCGTGTAGGGAAAGAGTGTAAGCAGGTGTGTGGAGATCGGCGGGGGGCGGGTTGTTAAGAAAAAAAGACACGAACAAGGAAATGCGAGCCCGTCTGATGTACGATACTGAATAGGTGGTCAGCGAGACGACTCCAGCCGTTATAACCTGCCACATAGGCCCTATGACGACGCCCCGTGTCGACCGTCACGTGTACTATGCG
+
AAAABFFFFFB>EECFGFGGGGHHHHHHHHHGGHGG3EGHHHGGEDFFGFEGFEFFHHHFFEAGHH5GGHHFF5?G1B@EB1131@B@1E/>/<//----;-9-..///;//B.-9..;;.9-.--..../////..99-;9-.;9///9//....-//9///////9.//.;.---..--..////.-....////;...//9//9/:99../;//..-9----9..9...--99......;.//9;//.
@M03495:530:000000000-LYBTV:1:1103:14378:7562 2:N:0:GATCCGGG+ACCTGCTT
ATATTTTGCCGTTGATAAACCAGCTAATCCTGAAAAAAAAATCAAAGCTAAAAACTACAATGCTAAGACCACGATGTGACTGCTATCAAAGTTAGATATATATGTAAATTATTCATCTGTCAAATCCTAGAATTATATCATACCTGCTCCAGCAATCACGACCTGTAATGGTTTAGTGGGTTGTTCACTGTTTCTGAAAAATGAAGATAGTTGTCCAGCTTCCAAAAAGTTTATTGTGTTTTTTAGTGGAG
+
AB?ABFFFFFBAGGGGGGGGGGHHHHHHHGHHHHHHHGGGGHHHHHHHHHHFHHGHHHHHHHHHHHHHHHHHGGHEGHHFBEFHHHHHHHHHHHHHHHHHHHHHGHHHHHHHHHHHHHHHGHHHHHHHHGHHHHHHHFHHHHHFHHFHHHFHGGGHFHHGGGGGHHGFF?F?DHHF>FHHFFCEHHGHHHHHBGGHFG0D<CDGHHHHHCGHHHGHGFEFHHHFFGHA9CGGGGGGFF;CF:.:;/;;AB?
@M03495:530:000000000-LYBTV:1:1103:4419:7577 2:N:0:GATCCGGG+ACCTGCTT
ATATTTTGCCGTTGATAAACCAGTCAGGAGTCCAAAGCTCACATGCTGACAGATCGGAAGAGCGTCGTGTAGGGAAAGAGTGTAAGCAGGTGTGTGGGAATCAGAGTGGGTGGGGGGAATGACAGAAAAAAAAATGGAGCAAGAGTCACGCAGCGGGTACAGGGCTGATACAGTGGTCGGTATCTGAGGTGTACAAAGGGAGCAGAGTTGCGACATCAGAGCGAGTCCGACTCGGCCCCAACCAGGACCGG
+
AB3A3FFFFFBBG?EGGGGFGGHHHHHHCEGGHHGDGGHHHHHHHFHGD2FB3FFHGGEABGHGGGGEEGCFGGBGHGFGGHHHGFFH3CFG@1111113?3333343/?/?//</-:./00090;//;9-:-;.///.../9../9//..----99--////.;...///9/////:---.;///9/././//////..9...//.////----.//////--99./..--.....9-9..;A...;.--
@M03495:530:000000000-LYBTV:1:1103:20610:7578 2:N:0:GATCCGGG+ACCTGCTT
ATATTTTGCCGTTGATAAACCAGCTAATCCTGAAAAAAAAATCAAAGCTAAAAACTACAATGCTAAGACCACGATGTGACTGCTATCAAAGTTAGATATATATGTAAATTATTCATCTGTCAAATCCTAGAATTATATCATACCTGCTCCAGCAATCACGACCTGTAATGGTTTAGTGGGTTGTTCACTGTTTCTGAAAAATGAAGATAGTTGTCCAGCTTCCAAAAAGTTTATTGTGTTTTCTAGTGGAG
+
AAAAABFFBFBBGGGGGGFGGFHFHFHFHFHHHHHHHGGGGHFGHHFFHFHHGHGBGHHHHHHFHHGHGFHHFGFG1@G@4E3FHHHHHHHHEGBGGGGHFHFHFGHHHHHHHHHGHBFGFGHEHHFHFHGGHGGHHHHHFHF2BGGHFGFH2@GHFHHGFGGFHFGF?@D?GHHE11FHDGGEFHHHGHHHBGHFGHHHCABFBHHFHHFHHFCCGBGH0C:CHFHE?;0;FBFFBCC/C/0FFF0FFFE
@M03495:530:000000000-LYBTV:1:1103:9027:7579 2:N:0:GATCCGGG+ACCTGCTT
ATATTTTGCCGTTGATAAACCACCCTCCCTGTGGTCGTTATCGAATTTACTAATTTCCAAAGCTCACATGCTGACAGATCGGAAGAGCGTCGTGTAGGGAAAGAGTGTAAGCAGGTGTGTAGATATCGGGGGCGGGGGGGGCGTTATAAAAAAAAAAAAAGGAGAACGTGCGGCAGGACAATATGAGAAGACAGTTGTAGCGGGAGGGTAAGGTGACGACAGCGTGGTGTAGACGAACAAGCGGTGATCGG
+
ABBCCFFFFFCAGGGGGGGGGGGGGGHGGHHHHHGHGGGGHHHHHHHHGHHHEHHHHHHHHHHHHHHHHHHHHHHHHFHHHGGFFHHHGGGGGGHHHFGHHHHFHHHHHFHHFHHHHB?0?3444?4///>?/----9;------9;/;//BB-@-----..:.:./.;..9-----.;/.///////:////////////-----:-;///9B//9..---.;..-...;///.----/:.:-.-.//9.
@M03495:530:000000000-LYBTV:1:1103:22846:7584 2:N:0:GATCCGGG+ACCTGCTT
ATATTTTGCCGTTGATAAACCAGAGGACTCAGGCTGGACCAAAGCTCACATGCTGACAGATCGGAAGAGCGTCGTGTAGGGAAAGAGTGTAAGCAGGTGGGTAGGGAGCGGGGGGGGGCGGGGGAATTGAAAAAAAAAAAAAAAAAAGATAAGCAGGGCGGGGAGAGAGCGCAGAAACTACCAGCTGATGGAAAGAGAGACTACGCGGGACAACAGTGTTCAAGCGAGTACGTGGGTGACTATGATGACGG
+
CCBBCFFFFFCBGGGGGGGGGGHHHGHHHHGHHHHHGHHHHHHHFHHHHHHHHHHFHHHHHGHGGGGGHHGGGGGEGGHHGGEHHGHGHHHHHGHHHAF1/?3///3///>/>/--:--9-----;/00000;.-@--;:9------.:0000:0/.-.------.;.;.-----/0:00;/00.000000/00.///.9/00/.-----;..../000000000..--.09/:.-9.:0000000:;0.-
@M03495:530:000000000-LYBTV:1:1103:22909:7609 2:N:0:GATCCGGG+ACCTGCTT
ATATTTTGCCGTTGATAAACCAGCTAATCCTGAAAAAAAAATCAAAGCTAAAAACTACAACGCTAAGACCACGATGTGACTGCTATCAAAGTTAGATATATATGTAAATTATTCATCTGTCAAATCCTAGAATTATATCATACCTGCTCCAGCAATCACGACCTGTAATGGTTTAGTGGGTTGTTCACTGTTTCTGAAAAATGAAGATAGTTGTCCAGCTTCCAAAAAGTTTATTGTGTTTTCTAGTGGAG
+
BABABFFFFFBAEGGGGGGGGGHHHHHHHHHHHHHHHGGGGHHHHHEFHHHHFHGHHHHHFEFGGDHHHHHHGGHFGGGGHFFGHHFHHFHHHHHHHHHHHHHHFHHHHEHHGHHHHHHHHFDFHHHHHHHHHHHHHHHHHHFGFHHHHHGHHCGD<CGFEGGGGHGGFFFHGHHFGGFHGGGGEHHHHHGGGHHFHGHHFHFBFFCHEHHHHFCGFHGHGFBF90AEEFGGGGGGFFBFFGFF0FFB909
@M03495:530:000000000-LYBTV:1:1103:22794:7617 2:N:0:GATCCGGG+ACCTGCTT
ATATTTTGCCGTTGATAAACCAGCTAATCCTGAAAAAAAATCAAAGCTAAAAACTACAATGCTAAGACCACGATGTGACTGCTATCAAAGTTAGATATATATGTAAATTATTCATCTGTCAAATCCTAGAATTATATCATACCTGCTCCAGCAATCACGACCTGTAATGGTTTAGTGGGTTGTTCACTGTTTCTGAAAAATGAAGATAGTTGTCCAGCTTCCAAAAAGTTTATTGTGTTTTCTAGTGGAGG
+
3AAABFFFFFCCGGGGGGGGGGHHHHHHHHHHHHGGHGGGHHHHHGEGFGGHGGHHHHHHHHHHHHHHHHHGGHGFGHHFGHHFHHHHHHGGHHHHHHHHHHHGHHHHHHHFHHHHHHHHHHFHHHHHHHHHHHHHGGHHHHCHHHHHHHHGHHHGHHGFGGGHHHFHGGFGHHFDGFGCFCDHHHHHHHHHHHHHHFGHHHHDGDGFHHHHHBGFHFHHECGCFGHECHHGGGGGGFFGGGGGFFGGBED
@M03495:530:000000000-LYBTV:1:1103:24285:7645 2:N:0:GATCCGGG+ACCTGCTT
ATATTTTGCCGTTGATAAACCACCCTCCCTGTGGTCGTTATCTTGCTCCTTCTGTCGCCAAAGCTCACATGCTGACAGATCGGAAGAGCGTCGTGTAGGGAAAGAGTGTAAGCAGGTGTGGTTAGATATGGGGGCGGCGTGGCAGGAATTAAAATAATAAGAAGTGAAAGCAGGGGACTTCTGCTTATTGTTAAAATGTAACATGTGTTATCAGAAGTGCGTATGGCATTCTAGTTTTGTTAGTTGGGTGT
+
CCCCCFFFFFCAGGGGGGGGGGGGGHHGGHHHHHHHFGGHHHFGFBGGHFHGHHHHGEGGGGFEHHHHFHHGH5GFHHGHHHC1BEFHHGGFEEF?CEFGHHHFGHHHHHFBGGHHF33</B/303333?3B////-------/.-./000;0=000009090/000000/0/.--.-:000000000;000000;000000000900::0000000090-9..//;B0000009000.//00;:00-..-
@M03495:530:000000000-LYBTV:1:1103:16399:7645 2:N:0:GATCCGGG+ACCTGCTT
ATATTTTGCCGTTGATAAACCAGTCACAACCACTTCTTGCCCTCCAAAGCTCACATGCTGACAGATCGGAAGAGCGTCGTGTAGGGAAAGAGTGTAAGCAGGTGTGGAGGTGTGGGGGGTGGGCGGGGCGGTTAAAAAAAAAAAAATAAGAAGCAGGCAGAGGGCGACACGCCTCTGCAAACAAGTAATTGTCTGTGGCATCCTCATGACACGTGATCATCTATGACGATAGAGACGTGGTGACAGCTGTC
+
BBBBCFFFFFDBGGGGGGGGGGHHHHHHHGGGGHHHHHHHHHHHGHHHHHHHHHHHHHHHHHFHHHHHGGGGFHHGGGGGGHHHHGFHHHGHGGFGHHHHHHHF3//3////B//?//:-9-;.--9------.:;;;C=CF-:--.00000/00/;.:......-;-;-.-...000000.../0000;0000000/./0//000000000.:../000::0000:.....000/.....90000.;000
@M03495:530:000000000-LYBTV:1:1103:19804:7648 2:N:0:GATCCGGG+ACCTGCTT
ATATTTTGCCGTTGATAAACCAGGGACTCAGGCTGGACCAAAGCTCACATGCTGACAGATCGGAAGAGCGTCGTGTAGGGAAAGAGTGTAAGCAGGTGAGTAGTTAGAGGAGGGCGGAAGGGTATTACTAAAAAAAAGAGAGTAAGTTACAAACTTGTATCACACTGACCAAACATGAGTTTATTTGTTATGGAACAATTTCGCAAAACCAAAAGATTTACCTCCGAAAAGCTCTCATGTTACTCCAAACT
+
AA3AAFFFFFDAEEGGGGBGGFFAEGGGHHHGHGGFGFGGHHHFDFGDGFHHHHHHHHGFHHD?FFFGFAA1>>EG2FGF3FGF3F4BBFGGBHFE1B31?434BB43320////>/>///?0@<11@11?1?1@C-C./<.<00000<0<00.00=;00000<//0:C:/:.:;0/000;000;900;990/09/9/;00;/..999..9..././9;;////..-:--/.999/9/9:/;9//////.9
@M03495:530:000000000-LYBTV:1:1103:10981:7660 2:N:0:GATCCGGG+ACCTGCTT
ATATTTTGCCGTTGATAAACCAGCTAATCCTGAAAAAAAAATCAAAGCTAAAAACTACAATGCTAAGACCACGATGTGACTGCTATCAAAGTTAGATATATATGTAAATTATTCATCTGTCAAATCCTAGAATTATATCATACCTGCTCCAGCAATCACGACCTGTAATGGTTTAGTGGGTTGTTCACTGTTTCTGAAAAATGAAGATAGTTGTCCAGCTTCCAAAAAGTTTATTGTGTTTTCTAGTGGAG
+
>AAABFFFFFBAEGFGGCGGGGHHHHHHHHHHHGHHHGGGGHHHHHHGHGHHHHGHHHHHHHHGHHHHGHHHGGHGHHHFHHEGFGHHHHHHHFHHHHHHHHHGGHHHHHHHHHGHHHHHGHHHHHGHHHHHHHHHGGFHHHGFHFGHHFHHHHHHHBHDDGGGGHHGG@??GGHHGHHHGGGGHHHGHHHHHHHFHGGGGHHHFHFHHHFFHHGHHHHHBBCC:GCAEGFBFGGGGG/FF/0FBFBBFFE
@M03495:530:000000000-LYBTV:1:1103:24432:7665 2:N:0:GATCCGGG+ACCTGCTT
ATATTTTGCCGTTGATAAACCACCCTCCCTGTGGTCGTTATTGTCGTCAACGAATTTACTAATTCCAAAGCTCACATGCTGACAGATCGGAAGAGCGTCGTGTAGGGAAAGAGTGTAAGCAGGTGTGTAGATGTGGGGCGGGGCCGGGGTATTTCTAAAAAAAAAAATATCAAGAACCAGGAGTGTCTCGATAAGATACATGCTGGACTAGCGCGACCGCTTATCGTCAGAGTGTAGTCGGTGGTTACGTC
+
CCCCCFFFFFCCG?GGFGGGGGGGGHHGGHHHHHHG2EEHHHHHEGGCGEGGFFHHHHHHFFHHGHHHDGFHHHHHFGHHHFHDFEHHGG1FFFGHGGEFFGHHHHGFGHHHHHHHHHHHHFFFGFD033333B3B////-<---9---;.0000000;00:--:--.///;:////:...../.:/:////..//////9/////.;:/9/:---:-9--..//.;;..//9//////.--9.;://./.
@M03495:530:000000000-LYBTV:1:1103:15470:7716 2:N:0:GATCCGGG+ACCTGCTT
ATATTTTGCCGTTGATAAACCAAAGCTCACATGCTGACAGATCGGAAGAGCGTCGTGTAGGGAAAGAGTGTAAGCAGGTGTGGTGAGATGGGGGGGGGGCGGGGCAATATATACAAAAAAAAAATACAAAAAACAGAGCGTGCCTGCGAGATTAGACATGAACTGTAGACAGACGTTTATAGGGTCACTCTCACTCACAACGTGAGCTAGTGATCCATCATCATATTAATCTATTCAGAGTGTTCACTGAG
+
AABCCFFFFFCAEGGGGGGGGGHHHHHHHHHHHHHHHHHHHHGG?EFFAGHGGGGGGHHHHGBGHHCGFG@FG5GHHH133?1213B443311>--9--::--9--.//:;/;/9/;A?--@;-./////..-..9///-;.../;.---9./;///;////9//////////.-../9///9.;;.//////99/////.-;.9.////;//////////;/////////;BF//////9://///////
@M03495:530:000000000-LYBTV:1:1103:27248:7730 2:N:0:GATCCGGG+ACCTGCTT
ATATTTTGCCGTTGATAAACCACCCTCCCTGTGGTCGTTATCTTGCTCCTTCTGTCGTCAACGAATTTACTAATTCCAAAGCTCACATGCTGACAGATCGGAAGAGCGTCGTGTAGGGAAAGAGTGTAAGCAGGTGTGTAGAGATGGGGGGGGGGCGTGGCGTTAGGGCAAAAAGAACCGGGATAATACCCCCTCCCACTGTTGGTCAGATTCGACTGCCGCGTGTTAGTTGTATATCGTTATGTTCGTCT
+
BB?ABFFFFFBBGGGGGGGGGGGGGHHGGHHHHHHHGGGHHHHHHEHHGHHHHGHHGGGHGHGGFHHHGHFHBGGH@FHFHHHGHFFFHHHGGHHHHHHHGGGG1FFEGGGGGHGDHFBGGGFGHHGFHHHHHH0B2C02>2@@22@///----:-9-;---:-.....9...;.....---:..//////;--....../://.;//:////./;.://--:;-..////;/9:/;B.9:../://.;..
@M03495:530:000000000-LYBTV:1:1103:4065:7730 2:N:0:GATCCGGG+ACCTGCTT
ATATTTTGCCGTTGATAAACCACCCTCTTGCCCTCCAAAGCTCACATGCTGACAGATCGGAAGAGCGTCGTGTAGGGAAAGAGTGTAAGCAGGTGTGTGGAGCTTTGGGGTGGGTGGGGTAATATGAAAAAAAAAAAAATTAGGACCTATAAATGTCCGACATAGCAGCCTAGATCATACCTCATGCATGGTACTCATTGCAATCTGTACGCCGAGATCAGTGTAGGTCAAGGTGGTGGAAGGATGATCTT
+
AA3AAFFFFFBBGGGGGGGGGGGGGHHHHHHHHHHGHFGHGHGHHHHFGFHGGHGGFGHE?FEHHGEFFEEEGGGHGHFHHFG@FBGGGBGHCGB3?B113/203433?///<///<////2222222@1?C?-<AD--./0000/./0000000;00..9-.00/;F/:///;000000/0;/9/////.//9//;//////;/;////..-9-9-.:9///9///9////9;/.....//../9////9
@M03495:530:000000000-LYBTV:1:1103:9322:7745 2:N:0:GATCCGGG+ACCTGCTT
ATATTTTGCCGTTGATAAACCACCCTCCCTGTGGTCGTTATCTTGCTCCTTCTGTCGTCAACGAATTTACTAATTCCAAAGCTCACATGCTGACAGATCGGAAGAGCGTCGTGTAGGGAAAGAGTGTAAGCAGGTGTGTATATCTGTGTGGGGGGGGGGGTGTTTTAAGAAAAAAAAATGTCGGGAGAGGAGAAGGAACTGTATAGGTTACAAGACAATAGTATGTAACGTGGATGAAAGGAGTAGGTACA
+
BBABCFFFFFCAGGGGGGGGGGGGGHGGGHHHHGHHGGGHHHHHHHHHHHHHHGHHGGGHGHGGGHHHHHHHHHHHHHHHHHHHHHHHHHHHGHHHGHHHGGGGHHHGGGGGGHHHHGHHHHHHHHHHHHHHHHGF2C0@2222D222D0?///--9----;-./9///9;99A----./9/.----..;..../../:/9//;//////////:////////9/;///./.../9///9././//;9//9
@M03495:530:000000000-LYBTV:1:1103:11530:7759 2:N:0:GATCCGGG+ACCTGCTT
ATATTTTGCCGTTGATAAACCAGTTGGCTCTAGCTGCCATGCAATGTCACAACCACTTCTTGCCCTCCAAAGCTCACATGCTGACAGATCGGAAGAGCGTCGTGTAGGGAAAGAGTGTAAGCAGGTGTGGAGATGTCGGGGGGGGGCGGGGGCTTGAAAAAAAAAAAATAAAAAGGATGCGAGTGGAGCAGGAGCTGAGGGAGAAGTAGAAGAGGGAGAGGTAGGGCGTGTGCGTCAGAGGCACTGTAGAG
+
ABBBCFFFFFCBGGGGGGGGGGHHHHHHHHHHHHHHHHHHHHHHHHHHHHHHGGGGHHHHHHHHHHHGHHHHHHHHHHHHHHHHHHHHHHHGFGGHHHGGGGGGFHHHGHHGHFHHHGHHHHHHHEB3</3/2223B?B/</-----:-----:.-.000;@->B;-9.0:000../00/;.;-..0.9.;.....90....:../00009009.......000../-;-:90..-.;00....//00000
@M03495:530:000000000-LYBTV:1:1103:16324:7762 2:N:0:GATCCGGG+ACCTGCTT
ATATTTTGCCGTTGATAAACCACCCTCGCCCTCCAAAGCTCACATGCTGACAGATCGGAAGAGCGTCGTGTAGGGAAAGAGTGTAAGCAGGTGTGGAGGAATGGGTGGGGGGCGGGGGATTCATAAAAAAAAAAAAAAACAAGGCATAGTGGAAGTGTGGGTGTGATGGCATTACGAGAGGTTTAGTCGGGAGAGTCTGATGGCGGTAGGTGCATGCGTGCACTATCTGGCATCTAAGAGATACGACAGTG
+
BCBBCFFFFFBAEGGGGGGGGGGGGHHGGGGGHGHHGHHHHFHHHHGHGGHFGHHHHGAFEHHHGFGGEE?CGHGHGHHGGFFBFHHHGHHHHFA/3?//B333B?////<--;--:--.////://B/=-AF;-:---.../...////:./////;/...99.9///://///.9..-.9///9//.----../////////:-:...;;/////:....//;;////////://///////...-::/
@M03495:530:000000000-LYBTV:1:1103:22929:7782 2:N:0:GATCCGGG+ACCTGCTT
ATATTTTGCCGTTGATAAACCAGTCTCCAAAGCTCACATGCTGACAGATCGGAAGAGCGTCGTGTAGGGAAAGAGTGTAAGCAGGTGTGGAGAGAGCGGGGGGGGGCGGGGTGTTAGAAAAAAAAAAATGAAGACATGCTCGCGGGCTACAGACAGGTCCGCGAGTCTACGCATCGGTATCGGTGTGTGATTCTACAGTAACCTGAGCGTGACAATGACGTCCTGACGAGCATCGACTCTCTGGAGACGCC
+
BBBCCFFFFFBAGGGGGGGGGGHHHHHHHHFFHHHHHHGHHHHHHHHGHHHGEGGHHHGGGGEEHHHHGGHHHGHHHHHHHHHHHG33113131111////<-------9----.:0000/A-@99;-.0:000//000:0.-----9./0::.//.000------/:00.-..-....;0.-.;9...000000000:00000.//0-....0;0000.....00/..---:0./-..00:00:.0..--
@M03495:530:000000000-LYBTV:1:1103:10725:7789 2:N:0:GATCCGGG+ACCTGCTT
ATATTTTGCCGTTGATAAACCACCCTCCCTGTGGTCGTTATCTTGCTCCTTCTGTCGTCAACGAATTTACTAATTCCAAAGCTCACATGCTGACAGATCGGAAGAGCGTCGTGTAGGGAAAGAGTGTAAGCAGGTGTGGAGAGCGCAGTGGGGGGCGGGGGGTGGAGAAAAAAAAGAAAAAGAACGGGAGAGGTGGAAGCAGGGCAAGAGGAGATGGAAGGAGAAAGTATAGACGCGACTGTGGCGCGGGG
+
ABBBCFFFFFCAEGGGGGGGGGGGGHHGGHHHHBFGEGGHHHHHFHGHHHHHHHHFFGGHGHGGGHGHHHHHHHHHHHHHHHHFHHGHHHHHHHHHHHHHGGFGFGEGGGGGGEHGGGHHHHGHHHHHGHHGFHBB2?/2/</////>/1F/<<------;-;--9./.:/;:9:...//..../....:...9:..//./:9;..../.....//:9/99....9////////.-----.///.-.----
@M03495:530:000000000-LYBTV:1:1103:4124:7801 2:N:0:GATCCGGG+ACCTGCTT
ATATTTTGCCGTTGATAAACCAGCTAATCCTGAAAAAAAAATCAAAGCTAAAAACTACAATGCTAAGACCACGATGTGACTGCTATCAAAGTTAGATATATATGTAAATTATTCATCTGTCAAATCCTAGAATTATATCATACCTGCTCCAGCAATCACGACCTGTAATGGTTTAGTGGGTTGTTCACTGTTTCTGAAAAATGAAGATAGTTGTCCAGCTTCCAAAAAGTTTATTGTGTTTTCTAGTGGAG
+
111AAFFFBFA>1EGGFG1GGCG0FDGHGFGH1F1G0AECEGGFGFHEGFGFHEFHHFHH1FGHHFG1GHHHG?GFFGGHFHHHHHHFEGFHHHFFFHGGEFHHBGFHEGHHHHGGDHHHBHH1FFGHGHF1GGFGEGGHHHBCGGAGFFFGCGFHHHHGF?CFFHHE1@F?FCCGGFFHEGGCGHHFFDDDDBDGF0<DCGHDDGFFHGCGHH0;CCCBG0CFHFGE90;09CFE;B:;FGBF;;FB.09
@M03495:530:000000000-LYBTV:1:1103:18885:7823 2:N:0:GATCCGGG+ACCTGCTT
ATATTTTGCCGTTGATAAACCAGGGACTCAGGCTGGACCAAAGCTCACATGCTGACAGATCGGAAGAGCGTCGTGTAGGGAAAGAGTGTAAGCAGGTGTGTAGAGATGTGTGGGGGGGGGGTGATTAGTAAAAAAAAAAGAGGATATACGTAGGAGTGCGATCTTGGACAAAAACCACCAAATTGTAGATCAAAGGATTATGGTGCGGGGCAAGTGTGAGAATAGTGATGTGTGAGCTGTGATGTCACAGT
+
AAAABFFFFFBAGGGGGGGGGGHGGGGHHHHFHHHGCGHHHHHFFHHHHHHHHHGHHGHHHHG?FGHHHGAEEEEHBFHGFHHHHHGHHHHHHGHGGHFG0434B4334B4B//</---9---.///9/9:9BB99;-9.....99///.//../9../9...9////9/....;;..9;9.//////99/////.;/99///;//------..///9/9/B///9///99//;/;///9//;//;////:
@M03495:530:000000000-LYBTV:1:1103:6530:7832 2:N:0:GATCCGGG+ACCTGCTT
ATATTTTGCCGTTGATAAACCAGGACTCAGGCTGGACCAAAGCTCACATGCTGACAGATCGGAAGAGCGTCGTGTAGGGAAAGAGTGTAAGCAGGTGGGTAGAGGTAGGGGGGTGGGGGATGCTTATAAAAAAAAAAAAAAAAATTGAAAGAGGGTTTGGCACGATGGACACACTAAGAGTTTGAGTAAGACTCTAACGTGAAGATAAAGGTCAGTATAGAAATATCACGCATTGATCACCTGTACGACTG
+
AAAABFFFFFBAGGGGGGGGGGHGHHHHHHHGHHGGGGGHHHHHHHFHHHHHHHHHHHGHHGGGGHHHGGGGFGHHHHGFHHHFHFGDDGHGHHH?31//?/332?3B////--------9./0;B00;0/FCA-----;-9--;////;//.9......///.....///.9.////9////99.////////;///;.9../;//////:9/.///;/////9////..-:./////:.:////;A...
@M03495:530:000000000-LYBTV:1:1103:8414:7839 2:N:0:GATCCGGG+ACCTGCTT
ATATTTTGCCGGTGATAAACCAGCTAATCCTGAAAAAAAAATCAAAGCTAAAAACTACAATGCTAAGACCACGATGTGACTGCTATCAAAGTTAGATATATATGTAAATTATTCATCTGTCAAATCCTAGAATTATATCATACCTGCTCCAGCAATCACGACCTGTATTGGTTTAGTGGGTTGTTCACTGTTTCTGAATAATGAAGATAGTTGTCAAGCTTCCAAAAAGTTTATTGTGTTTTCTAGTGGAG
+
1AAA@FFBFFD1A113B3EFGGHGHFFGHHHDFGBFEA/E?FC1EAGGGFBFGF/FGB1FGFG2G2BGF0FGGGCCGHFHHFGBFGHHFHGGBDEDBGGFHHHH2BF2>2>FFHDEHHHHHHEHF<<12GHHHHFFFGH22BFFGFA1FGGF0FFFE1F?ECC/FF?11?1?>FFBDG0><C@EHEG0==<=00G0=D00<DGF0::0CCCCBCC0;CCC0;/;0C.C.0;BFGGG9CF/;BF0FB;0.0;
@M03495:530:000000000-LYBTV:1:1103:9502:7850 2:N:0:GATCCGGG+ACCTGCTT
ATATTTTGCCGTTGATAAACCAGCTCCAAAGCTCACATGCTGACAGATCGGAAGAGCGTCGTGTAGGGAAAGAGTGTAAGCAGGTGCATAGTTAGATATAGATGTAAATTATTCATATGAAAAATCCTAGAATTATATCATACCTGCTCCAGCAATCACGACCTGTAATGGGTTAGTGGGTTGTTCACTGTTTCTGAAAAATGAAGATAGTGGTCCAGCTTCCAAAAAGTCTATTGTGTTTTCTAGTGGAG
+
CCDDDFFFFFDBGGGGGGGGGGHHHHHHHG4EDCGFHB3AABD2F33B3AEFG?11BA1A0A1FGFGA3BFF32FGHEFB333113334@@4444B4444444D4D4444DD444444444?FG0?34BFFB4FG4E4?D4B3FFH0C3?FFB?GB22FE///?2??GF?10=?FH1F=>C.-><>1>=<=DG1=11=0=<.0<11DBB1C1:C<C0:/001<111.<CF1:1<C1<1//</11<<:1:0<
@M03495:530:000000000-LYBTV:1:1103:16862:7873 2:N:0:GATCCGGG+ACCTGCTT
ATATTTTGCCGTTGATAAACCAGGGACTCAGGCTGGACCAAAGCTCACATGCTGACAGATCGGAAGAGCGTCGTGTAGGGAAAGAGTGTAAGCAGGTGTGTAGGCTGGGGCGGGCGGCGTGGCATGAATAAAAACACAAAGAGATAACGGCGGTGAGTCCGGAGTATGAAAGCAAAGTAGATCTTTTGGCCCCGCTCTCTTGCAATCTGCCTCGCTTGGCTGCGTGCGAGTGTGTCTCGCCACTCACTCAG
+
33AAAFFFFFBA?EGGGGGFGCHDF2FHHHBEGHFGFHHHHGCHHHFGGFHHGH5FHFFFCFGGEEAFHGEEE>EHEFHGFFGHHHHHHHFFE3GHGB@?B433330//>/<///---:----/;.000000;0...9..////0000.-;----.99//.-.-:///://///;9///9/9//;///;/9.---@-.////9//////////.-9...//..-...-.--;//.///9.-..//9/////
@M03495:530:000000000-LYBTV:1:1103:27176:7889 2:N:0:GATCCGGG+ACCTGCTT
ATATTTTGCCGTTGATAAACCACCCTCCCTGTGGTCGTTATCTTGCTCCTTCTGTCGTCAACGAATTTACTAATTCCAAAGCTCACATGCTGACAGATCGGAAGAGCGTCGTGTAGGGAAAGAGTGTAAGCAGGTGTGGAGAGTTGGGGGGTGGGGGGGTGATTTGAGTAAAAAAGAAAGTATGGTGTAAGTCGCGTGCTAGGGAGTGATACTAGAGAGTGGTGTGCACGCAGATCTATACCAGAGGGATG
+
BAAABFFFFFCAGGGGGGGGGGGGGHHGGHHHHHHGGGGHHHHHHFHHFHHHHGHHGGGHGHGGGHHHGHHHHHHHGGHHHGGFGHHHHHHHFHHHFHHHGGGGHHGGGGGGGGFGHGHHHF?GFHFHHHHHHHGG2?/2?2/22>2//@C--=B=F-@--.90000.0090B0-9../00900/00;00000.----.:009./9..00000;0000.09.:.9.090.----0:000;00:0...;./.
@M03495:530:000000000-LYBTV:1:1103:26073:7889 2:N:0:GATCCGGG+ACCTGCTT
ATATTTTGCCGTTGATAAACCACCCTCCCTGTGGTCGTTATCTTGCTCCTTCTGTCGTCAACGAATTTACTAATTCCAAAGCTCACATGCTGACAGATCGGAAGAGCGTCGTGTAGGGAAAGAGTGTAAGCAGGTGGGTAGAGTGCGGGGGGGGGTGGGTGATAGGAACAAAAAAGAAGAGAAGAGTAGCACCGTCGGTACATACCATCATGACGAAGCACACGCTTTGATTAGGCGCACTCAATGCTTCG
+
CCCCCFFFFFCBGGGGGGGGGGGGGHHGGHHHHHHHGGGHHHHHHGHHHHHHHHHHGGGHGHGGGHHHHHHHHGHHHHHHHHHHHHHHHHFHFHHHGHHHGGGGHHHGGGGEEGHGHGHHEHHHHHHHGHHHHHG2/>/2/22222///@--------9.9.;00/00.9/99A-.:./:./0:0.000090.-..---..000:/0000;0:0.9-.-0//.--..900000:00-;---//090;000-
@M03495:530:000000000-LYBTV:1:1103:9638:7892 2:N:0:GATCCGGG+ACCTGCTT
ATATTTTGCCGTTGATAAACCACCCTCCCTGTGGTCGTTATCTTGCTCCTTCTGTCGTCAACGAATTTACTAATTCCAAAGCTCACATGCTGACAGATCGGAAGAGCGTCGTGTAGGGAAAGAGTGTAAGCAGGTGGGTAGAGAACGGGGGGGGGGGCGGTTTTTACACAAAAAAGAATAGTAAGGACAGGACAGACTGGGTAGCAGAACACGGGTGATGTCGAGAGTGAAGAGTGTGTGGAGTAGAAGCT
+
BBCCBFFFFFCBGGGGGGGGGGGGGHHGGHHHHHHHGGGHHHHHHHHHHHHHHGHHGGGHGHGGGHHHHHHHHHHHHHHHGHHHHHHHGHHHHHHHGGHHGGGGHHHGGGGEF?GGHEHHHHHHHHHHHHHFHHB?/>/2?22>22////<-;:--:--:--..:.000:..;.-.;.000000000./...././.00../0;;00/////.---9;0000..-.-000000.0900...0.0/090900
@M03495:530:000000000-LYBTV:1:1103:8800:7934 2:N:0:GATCCGGG+ACCTGCTT
ATATTTTGCCGTTGATAAACCACCCTCCCTGTGGTCGTTATCGAATTTACTAATTCCAAAGCTCACATGCTGACAGATCGGAAGAGCGTCGTGTAGGGAAAGAGTGTAAGCAGGTGTGTAGGTCACGGGGGGGGGGGGGGCATTAAAAAAAAAAAAAAAAATAAGAGGAGATCGAGGAGTGAGGGTGAACAAGTAGAAAGTCAACTGACTACAGTGCATAGTGAGTAGTGTGATGATCACAGTATGAGGGA
+
AABBCFFFFFDAGGGGGGGGGGGGGHHGGHHHHHHHGGGHHHHHHHHHGHHHHHHHHHHHHHHGHHGHHHHHGHHHGHHHFGFGFHHGGGGGGHHHGGGGGHHHGHGHHHHHGH0B3?0433343?///B/-----9-9--;/0000;;;=-:@--9;---.00000..../0...--.:.00.;...000//00000000;0000/0000/0000000000000000:/00:;:0000/00000000:..
@M03495:530:000000000-LYBTV:1:1103:20664:7935 2:N:0:GATCCGGG+ACCTGCTT
ATATTTTGCCGTTGATAAACCAGCTAATCCTGAAAAAAAAATCAAAGCTAAAAACTACAATGCTAAGACCACGATGTGACTGCTATCAAAGTTAGATATATATGTAAATTATTCATCTGTCAAATCCTAGAATTATATCATACCTGCTCCAGCAATCACGACCTGTAATGGTTTAGTGGGTTGTTCACTGTTTCTGAAAAATGAAGATAGTTGTCCAGCTTCCAAAAAGTTTATTGTGTTTTCTAGTGGAG
+
3AABBFFFFFBBGGGGGCGGGGHHHHHHHHHHHHHHHGGGGHHGHHHHHGHHHHGHHHGHHHHHHHHHHHHHGGGGHGHHHHEHGHHHHHHHHHHHHHHHHHHHHHHHHHHHHHHHHHGHHHHHHHGHHHHHHHHHHGHHHHHGHHHHHGFHHGHHHHHGGGGFFHHHG?GFGHH1=FHHGGCEHHHHHHHHHHGHGGFHFFHHBGHHGCHHHHH0CFFHHFFHBGAEGFFGGGGGGGFFFFFGGGGGGGE
@M03495:530:000000000-LYBTV:1:1103:4507:7938 2:N:0:GATCCGGG+ACCTGCTT
ATATTTTGCCGTTGATAAACCAGGTCTGGATGATGCTCATGGATCGCACACATTCCACATCCACCAAAGCTCACATGCTGACAGATCGGAAGAGCGTCGTGTAGGGAAAGAGTGTAAGCAGGTGTGTTGGTGTTGGTGGGGGGGGGGGGATTAATAAAAGAAAAAAGACAAGGGGAGTGACAGAGGATGGTGCATGGCGATGCCGACACAAGTTAGCTCATACGAGTTGGGTCGGATCACCAGTTACATGT
+
ABAABFFFFFBBGGGGGGGGGGHGHHHHHHHGHHHHFGHHHHHHHFGFAGHGHHHHHHHGHGHHHHHEFHHHHHHHHHHHHHHHHHHGGGGGHHFGEGEEEGGHHGGHFGGGFGFFHHGFHH?F?<0??/////??/?//CC-------:.///;9/;:/.99.:-.../.9..-.-..//////;.//.//////:;99-:./--:;-.../999///////;....//-..---9-././.;///////
@M03495:530:000000000-LYBTV:1:1103:5633:7952 2:N:0:GATCCGGG+ACCTGCTT
ATATTTTGCCGTTGATAAACCAGCTAATCCTGAAAAAAAAATCAAAGCTAAAAACTACAATGCTAAGACCACGATGTGACTGCTATCAAAGTTAGATATATATGTAAATTATTCATCTGTCAAATCCTAGAATTATATCATACCTGCTCCAGCAATCACGACCTGTAATGGTTTAGTGGGTTGTTCACTGTTTCTGAAAAATGAAGATAGTTGTCCAGCTTCCAAAAAGTTTATTGTGTTTTCTAGTGGAG
+
AA>AAFFFFFBAEEGGGGGGGGHHHHHHHHHHHHGHHEEGGHGHHGHFHHFHHFAGHHHHGHHHHHHHHHHHFGHFCGHGFEGHFGHHHHHDDHFGHHHHHHHHHHHHGHHHHHHHHHGHFHHHHFHHGHFFHHGFFHHHHHHEHHFGFGHE2@FGHHHGD/AECGFGHFD?GFFG=GFHGGGAGFDHFHBF=GHGHFGHCFFFHHEHHHGHHHHHHHEHHFGGCCGGFFFGGGGGGFBFF/FFFB;BF;C
@M03495:530:000000000-LYBTV:1:1103:23448:7992 2:N:0:GATCCGGG+ACCTGCTT
ATATTTTGCTGTTGATAAACCAGGACTCAGGCTGGACCAAAGCTCACATGCTGACAGATCGGAAGAGCGTCGTGTAGGGAAAGAGTGTAAGCAGGTGGGGAGGGTTTGGGGGGGGGGGGGGGGTTGAAAAAAAAAACAACTGGAAATCACGGTCGTGTGGAGACAGCGTATCTCAGGAAGGTCGGGTGTAGAATGCGCCGCTCTCGAGAGCGCTCTGTGGTGCCGATCAGTGAAGAGGGCTGAGCGCTGAC
+
BBBBBFFFF5DDGGGGGGGGGGHGHHHHHHHHHHGHHHHHHHGHGHGGGHHHHGHHHFHHHGFGGAGHCEFGEGHHHHGFHFHGH4FHHHFHHHGFB1>//////?/?F///--9-;-9@-9-9--//9/.>-9-;..;.//////////.;9.-;.;.././...99.9.9//9/9/.;.;/---.--////99/..;----././..-9--...99/.99//----.//;///;......;./--9-..
@M03495:530:000000000-LYBTV:1:1103:5063:7997 2:N:0:GATCCGGG+ACCTGCTT
ATATTTTGCCGTTGATAAACCACACTTCTTGCCCTCCAAAGCTCACATGCTGACAGATCGGAAGAGCGTCGTGTAGGGAAAGAGTGTAAGCAGGTGTGTAGAACTCGGGGGGGGTCGGAGACTTAAAAAAAAAAAAAAAAAAAAACCGGGAGAGAGAATAGAGACGCACAAAACAAGAAACATAACAACTAATTAGACGGCTGAGTGTAGTGATCGATGATGAAGAGTATATGCCATCACTGTAGAGTGGG
+
CC@BCFFFFFCBGGGGGGGGGGGHGHHHHHHHHHHHGHHHHHHHHHHHGHHHHHHHHHHHGGGFHHHGGGGGGGHHHGGGHHHHGHHGGHHHHHH3@114@44333/?/>/----.:---9.00000;0;@DBF=-;-;------..--99-...:.00000009.----/..9../99://090:00.000000000..---9.000000/000...00900000.990000009000090:0000;0..
@M03495:530:000000000-LYBTV:1:1103:24947:7998 2:N:0:GATCCGGG+ACCTGCTT
ATATTTTGCCGTTGATAAACCACCCTCCCTGTGGCCGTTATCTTCCTCCTTCTGTCGTCAACGAATTTACTAATTCCAAAGCTCACATGCTGACAGATCGGAAGAGCGTCGTGTAGGGAAAGAGTGTAAGCAGGTGCGAAGAGAGAGGTGTCGGGGCGGGGGGCAGCGGAATAAGAAAGCAAAGAACAACACTCGCACTGCTCCGTTAGCTCATCACAGTGACTGTGGAGCGCCAGGCGCGCGCGCTCGAG
+
BBBBBFFFFFBBGFGGGGGGGGGGD4EEEHF3322BA2BA2DGF5DB5F255BGB5AAFG1F1A1115D5F5D5BFBFG5FCE33@@4G@3BFHFB3B3F1FE1GHGF/EEGGF2FHAFFAFFGGHB3BDFGFHBF2>//</00/??/<?11/------------..-@-9.;/////;//////../....//.-9-9//99/../..;/9//////////9////./:.---9-.:-;-;---;-.--.
@M03495:530:000000000-LYBTV:1:1103:22656:7998 2:N:0:GATCCGGG+ACCTGCTT
ATATTTTGCCGTTGATAAACCAGGACTCAGGCTGGACCAAAGCTCACATGCTGACAGATCGGAAGAGCGTCGTGTAGGGAAAGAGTGTAAGCAGGTGTGGCGAGCTGGGGGGGGGGGGCGGGGGTAAAGTAAAAAAGAACTGAGGCGATGACGGGGCTTTGGGTGTTGACCGCCACCACCTACATACTTGGTGCTCACACGTGGACTAAGTTACACGAACGTGTCCACAGATCTGCGCACTGTCCACTGTG
+
AAAAAFFFFFBAFAFGFGGGGGHGAEHHHGHHHHGHHHHHHHHHHHHHHHHHHAGHHFFHHDEGGFHEEEGE>EGHHGGFFHF3FBFFGH4@GGH133?1?>/>//30/<<-9-;-9--;-9---.////9;;//-.9..////.;---.9;.----9.///...;.9/9/----..;...//9///9/9/;./://///-9...///////////.-.--.././//;.//;//;-----/;;;//9///
@M03495:530:000000000-LYBTV:1:1103:27186:8000 2:N:0:GATCCGGG+ACCTGCTT
ATATTTTGCCGTTGATAAACCAGAACCATCCAAAGCTCACATGCTGACAGATCGGAAGAGCGTCGTGTAGGGAAAGAGTGTAAGCAGGTGGGGGGAGAACGGGGGGGGGGGGGGGATCAGAAAAAAAAAAAAATGAGAAAGATTGTGGGGTGGAGGGTAGACATAGGTCGAGGGAAGGGTGGTCGCGTAGTAGATTTGGTGATCCAGTGGACCTACCAGAGTCGCACGATGTGGATAGAGACGTACTGTCA
+
BBBBBFFFFFBAEGGGGGGGGGHCGHHHHHHHHHHHHGHHHHFGFHHHHGFHHHGGGGHFGEGGGEFBFGHGGHHHGGFGGHHGHHGHF31///<-<../:;.::-@C--------...////.;@:-9----.//9////////;;..-.--...-;/9/:///////-----.......-./---;--.////////..////;//////../:./;..;;-----....9////////..9.../9//
@M03495:530:000000000-LYBTV:1:1103:26930:8012 2:N:0:GATCCGGG+ACCTGCTT
ATATTTTGCCGTTGATAAACCAGTCAGGAGTCCAAAGCTCACATGCTGACAGATCGGAAGAGCGTCGTGTAGGGAAAGAGTGTAAGCAGGTGTGGAGGTGGTGGTGGGGGGCGGGGGACTAGGAAAAAAAGAAGTAGAGAGATAGAGTGGAGGGGGTAGGGTAGACGGTGTGGAGGATGGTGCAGGGCTGAGGGGTCATGGTCGGATGATATGGGTAGTCTACTGGTGCAAGCGAGACGGACGCGGCTTGT
+
CCCCCFFFFFCAFGGGGGGFGGHGHHHGHGHHHFHHFHHHHGGHHHHFHFHHFHFHGDFEGHHGEGFAF1GHHGFHHHFHGGFHHHBFHH?B3?1311111>/?/?////:-9--9;--./////:/;9-..;/9/////..//;/99/;9.:-9--....:/.//.....:./...//.//9//.-;......-..9///:/---.99///;/;//9////9://////9/9..--:...99-:-----.
@M03495:530:000000000-LYBTV:1:1103:12674:8055 2:N:0:GATCCGGG+ACCTGCTT
ATATTTTGCCGTTGATAAACCACCCTCCCTGTGGTCGTTATCTTGCTCCTTCTGTCGTCAACGAATTTACTAATTCCAAAGCTCACATGCTGACAGATCGGAAGAGCGTCGTGTAGGGAAAGAGTGTAAGCAGGTGAGGAGAGGAGGGGGGGGGGGCGGGTCGGCGAAGAAAAAAAAATAAATCAACTGAGGAGTAAGACCGAGCATACATGATCTCAGAGGAACAACCACGCGCATCACGCGTATATGGG
+
AAAABFFFFFCAFGGGGGGGGGGGGHHGGHHHHHHHGGGHHHHHHHHHHHHHHHHHGGGHGHGGGHHHHHHHGHHHHHHHHHHHHHFHHHHHFHGHHHHHGGGGHHHGGGGGGGHGHGHHHHGHHHHHHHHHHGB23B02////0//>/@G-9----------------.9//.-9:9./:///////://./.9;:////-----/://////9//;///:;/.//......---.-//..---./://.
@M03495:530:000000000-LYBTV:1:1103:10158:8066 2:N:0:GATCCGGG+ACCTGCTT
ATATTTTGCCGTTGATAAACCAGGACTCAGGCTGGACCAAAGCTCACATGCTGACAGATCGGAAGAGCGTCGTGTAGGGAAAGAGTGTAAGCAGGTGTGGAGGTATGGGTGGGGGGCGGGGAAATAAAAAAAAAAAAAAAGTAGAATTAGGAGAAGACGACTGGAGAGCAATAGATGAAGAGGGTAGCGCAGCGATGGATATGTGGCATAAGATTAGGGCGAGAATGGGACATCAAGGGAGTAGAGGCAAG
+
BCCCDFFFFFDBGGGGGGGGGGHGHHHHHHHHHHGHHHHHHHHHHGHHHHHHHHHHHHHHHGGGGHGGGGGGFGHGHHGFHHHFHHHGHHHFHHHBB3113///3432BB///E/:------..000000<<-CFA<<9-<000:000<000/../0/.--.../<0..0/0:00000<00..../.0-------.../0<00000./0<000<0000./9---.000.:..000000...<:000/...<
@M03495:530:000000000-LYBTV:1:1103:13528:8079 2:N:0:GATCCGGG+ACCTGCTT
ATATTTTGCCGTTGATAAACCACCCTCCCTGTGGTCGTTATCTTGCTCCTTCTGTCGTCAACGAATTTACTAATTCCAAAGCTCACATGCTGACAGATCGGAAGAGCGTCGTGTAGGGAAAGAGTGTAAGCAGGTGTGTAGAGAAGGGGGGGGGGCGGGGCAGCATTATAAAAAAAAAAGAAGATGTAGGGTAGAGAATCGCTGTCAAGGAAGTCGATGAACAATGACAGTAGCAGATGTTAGGGCTGTAG
+
BBBBCFFFFFCBGGFGGGGGGGGGGHHGGHHHHHHHGGGHHHHHHGHHHHHHHHHHGGGHGHGGFHHHHHHGHHHHHHHHHGHHHHHHHHHHEHHHGHHHGGGGHHHGGGGGGGHGHGHHHHHHHHHGGHGHHH?22?0222D222<?/>?--->---;---...00009;9009----.../000000:.//.000000...:.000:0./.00..;000;0/00:000000009/00:000/.;...90
@M03495:530:000000000-LYBTV:1:1103:25584:8100 2:N:0:GATCCGGG+ACCTGCTT
ATATTTTGCCGTTGATAAACCAGGACTCAGGCTGGACCAAAGCTCAATGCTGACAGATCGGAAGAGCGTCGTGTAGGGAAAGAGTGTAAGCAGGTGTGTGGATCTCGGTGGGCGGGGGGGGATGTAAGAAAAAAAAAATACAAAAGACAACAGGCAAGAACCGATCAGACGATACTAGCGCTTCTCATTTGTAGAGATACGGCAACTGATACATCATATTATTAAGTCTAACTGATATCGTCTGTCTACTT
+
AABCCFFFFFBAFGGGGGGGGGHGHHHHHHHHHHGHGHHHHHHGHHHHHHHHHHGHGHBGGGGGHHHEAEGEEFGGHGGFHHHHGHEEGDGHHHBB3?11?333340/?>//////--:---.9://;//:;FA;---.///9/././//../.9...///.----.///--..;/://9-...9//::9///:/;B//;..---.://///:9////////;//////////////;/./.9.9////:/
@M03495:530:000000000-LYBTV:1:1103:27424:8109 2:N:0:GATCCGGG+ACCTGCTT
ATATTTTGCCGTTGATAAACCAGCTAATCCTGAAAAAAAAATCAAAGCTAAAAACTACAATGCTAAGACCACGATGTGACTGCTATCAAAGTTAGATATATATGTAAATTATTCATCTGTCAAATCCTAGAATTATATCATACCTGCTCCAGCAATCACGACCTGTAATGGTTTAGTGGGTTGTTCACTGTTCCTGAAAAATGAAGATAGTTGTCCAGCTTCCAAAAAGTTTATTGTGTTTTCTAGTGGAG
+
1>>AADD31@AAAEFEFG1FGGE01BADGHHF111A00//AEGDCEEGBHBDD1?GHECFH112@FBFFFFFGGAFFGBHHGGHHBGHFFGGDDGEGGHHHHHHFFHHGHHGFGHHHHHFFFGHGHHHHFGGHHHHFHGHBGFF1DGFB<<GHBFHHHBEGGC?G1@?1@??<CFFGGHCEACG.FFHBGFG000D=0<<<AFGHHHEFCCGFHFHFHBCCCGB0;.CEFGFGFGGFFF/C;C000;;.BE
@M03495:530:000000000-LYBTV:1:1103:22081:8111 2:N:0:GATCCGGG+ACCTGCTT
ATATTTTGCCGTTGATAAACCAGAACCATCCAAAGCTCACATGCTGACAGATCGGAAGAGCGTCGTGTAGGGAAAGAGTGTAAGCAGGTGTGGAGAGTTCGGGGGTGGGGGGGTGACTAAAAAAAAAAAAAAAAATGATGACAGGCAGAGCTGAGGGCGAATGAGACGCTACAAATGAGATCATAAATCTGACCGCAATGTGAGCTAGCTGACGATGACCGGATGAGTCAATACGCTCTACCAGACATCTC
+
BCACCFFFFFDBGGGGGGGGGGHHHHHHHHHHHHHHHHHHHHHHHHHHHHHHHHGGGGHHHGGGGEGGHHHGFHHGFGGHHHHHHHHHHF@B13131344?>/>//<<</<-9--.;000009@=--;:----:-.00000:00....../000....:--:90000.-;.-;00000:0090000000::09/----.;:0000000:000/....000---.-:0000000:...;.0000:..90000
@M03495:530:000000000-LYBTV:1:1103:11801:8159 2:N:0:GATCCGGG+ACCTGCTT
ATATTTTGCCGTTGATAAACCAGCTAATCCTGAAAAAAAAATCAAAGCTAAAAACTACAATGCTAAGACCACGATGTGACTGCTATCAAAGTTAGATATATATGTAAATTATTCATCTGTCAAATCCTAGAATTATATCATACCTGCTCCAGCAATCACGACCTGTAATGGTTTAGTGGGTTGTTCACTGTTTCTGAAAAATGAAGATAGTTGTCCAGCTTCCAAAAAGTTTATTGTGTTTTCTAGTGGAG
+
BBBBBFFFFFBBGCGCF5GGFGFHHFHHGDGFBFHHF?GGGHGFHGFGHHHGFHGHHHHFGHHEE5FH@FHHGCHABFDBEGCGHFHHHGFG@G4FFFHHHHHHHFHFFGHHHGGFFHGFGHHGGGHHGHHHHHGHFHFHHHF2FGEFFHFBBGGHHFHCDCGDCGFF1@D<FGHEGFFEDGGFHHHGHHHHHGHHGDHHHHFF0GGH00;CGHH0CHHHHFGHF:CAA0CFBFGGGFBFFFBFFF9BFFE
@M03495:530:000000000-LYBTV:1:1103:16017:8159 2:N:0:GATCCGGG+ACCTGCTT
ATATTTTGCCGTTGATAAACCAGCTAATCCTGAAAAAAAAATCAAAGCTAAAAACTACAATGCTAAGACCACGATGTGACTGCTATCAAAGTTAGATATATATGTAAATTATTCATCTGTCAAATCCTAGAATTATATCATACCTGCTCCAGCAATCACGACCTGTAATGGTTTAGTGGGTTGTTCACTGTTTCTGAAAAATGAAGATAGTTGTCCAGCTTCCAAAAAGTTTATTGTGTTTTCTAGTGGAG
+
AABBCFFFFFCBGGGGGGGGGGHHHHHHHGHHGHHHHFGGGHHHHHHHHHHHHBEHHHHHGHHHHFHHHHHHGGHGGHHHHGHHHHHHHHHHHHHHHFHHHHHHFHHHHFHHGGHHHHFHGHHHHHHHHGHHHHHHHHHHHHHHHHGHGHHHGHHFHHHFGGGGGHHFFFG?GHGHGGHHGGGAFHHHHHHHFHHGGFDGFGFFHFFHHGCFGHHFHHFHFHHHFHG?9:CCFGGGGGGGGGGGGGGE.0.
@M03495:530:000000000-LYBTV:1:1103:13034:8175 2:N:0:GATCCGGG+ACCTGCTT
ATATTTTGCCGTGATAAACCACCCTCCCTGTGGTCGTTATCCATAGCAATGTCACAACCACTTCTTGCCCTCCAAAGCTCACATGCTGACAGATCGGAAGAGCGTCGTGTAGGGAAAGAGTGTAAGCAGGTGAGTAGGGATTGGGGGGCGGCAGGGGGGTTGAAAACAGAAGAGTGAGAAGTGGAGCTTGATGGCATGGAGCGCGATCCAGGCTGGACGATCGGAGGTGAATTCTGTCACCCAGTGCACCG
+
BBABBFFFFFBAAFGGGGGGGEFGHHGGHHHHFHFEAEGHHHHHHGEGFHHHHGFGHEEGGHHHHHHHHHHHGGHHBFHHGFHHFFHHHHHHHHFHCGGFHHHGEEGGGEGHHG3GGFHGBGHFG3?G2/B23B3332/2@@20</<---9--------;--/BB//.;;9//.//;BF//B//;.:.B;./9/B9/;.;..--99-.;;9/..;..9-9..-..9-../;/;/;/;//9;.A.////9/-
@M03495:530:000000000-LYBTV:1:1103:9794:8183 2:N:0:GATCCGGG+ACCTGCTT
ATATTTTGCCGTTGATAAACCAGCTAATCCTGAAAAAAAAATCAAAGCTAAAAACTACAATGCTAAGACCACGATGTGACTGCTATCAAAGTTAGATATATATGTAAATTATTCATCTGTCAAATCCTAGAATTATATCATACCTGCTCCAGCAATCACGACCTGTAATGGTTTAGTGGGTTGTTCACTGTTTCTGAAAAATGAAGATAGTTGTCCAGCTTCCAAAAAGTTTATTGTGTTTTCTAGTGGAG
+
AA@ABFFFFFBAEFGGGGGGGGHHHHHHHHHHHHHHHFGGGHFGHFFHHFGGFHGGGFFHHHHHHFFHGHHHGGHGHHHHHHHHHHHHHHHHHHHHHHHGHHHHEGHHHHHHHHHHHGHHGHHGGHHGFHHHHHHHHGHHHHGHHHGHGHHHHHGFHHHGDGGGHHHG?@??GHHHDGFHDG@AHHHGHGHHHHHGGFGG.CGGHHHHHHFGGHHHFBFHHHBFGG.EEFGGGBFBFFFGGGFFGFFG.9A
@M03495:530:000000000-LYBTV:1:1103:24791:8194 2:N:0:GATCCGGG+ACCTGCTT
ATATTTTGCCGTTGATAAACCAAAGCTCACATGCTGACAGATCGGAAGAGCGTCGTGTAGGGAAAGAGTGTAAGCAGGTGTGTGGATGTTGGTGGTCGGGGGAGCTGTAAATTAAAAAAAAAAACCATAAACGCCATCATCCCTGTGAACACTCAAGACCACCATAATCAACACTAAACACTCGCTGTAGTCTCTGTATCCAACAACCGATTTACGAGTCTCCCTACGCTCGTCCTACACCCTATAAATCC
+
BBBBBFFFFFB2EEGGGGGGGGHHHGHHHHHHFHHG5FGHHHHHCEFEFHHGAEEEEGFDGGHHHHFHDGHGHHHHHGHGBEFA133334B1>FE>3>//>///<02?22222@FD@F///-<<...<00<0.<-..;:000:0<000000:09//00///9..909000;/0.0//0/0.0/.-:.:////////////////..:.---.;//.....////./.;;.;--..99//./.;.//////;
@M03495:530:000000000-LYBTV:1:1103:13747:8203 2:N:0:GATCCGGG+ACCTGCTT
ATATTTTGCCGTTGATAAACCACCCTCCCTGTGGTCGTTATCTTGCTCCTTCTGTCGTCAACGAATTTACTAATTCCAAAGCTCACATGCTGACAGATCGGAAGAGCGTCGTGTAGGGAAAGAGTGTAAGCAGGTGTGTAGAGATCGGGGGGCGGCGGGGGCTTTAAAAAAAAAAAAAGAGAGGCGAGAACAAAGTACGGTCTGAGTGAAGGTGAGAACTGATAGTCGACACGAGTAACAGAGTTACGTAT
+
ABABCFFFFFCBGGGGGGGGGGGGGHHGGHHGHHHHGGGHHHGHHHHHHHHHHHHHGGGHGHGGGHHHHHHGGHHHHHHHHHHHHHGHHHGHHHHHHHHHGGGGHHHGGGGGGHHFHGHHHHHHHHHHHHGHHHFFB<02222@22=C/@@---:--;-----;/0000:;:@@;-:>../:...----.0//./;;0../;./09;B0;;0000;00000000000:.-.-99-:.0000//0090;/0:
@M03495:530:000000000-LYBTV:1:1103:22543:8218 2:N:0:GATCCGGG+ACCTGCTT
ATATTTTGCCGTTGATAAACCAGCTAATCCTGAAAAAAAAATCAAAGCTAAAAACTACAATGCTAAGACCACGATGTGACTGCTATCAAAGTTAGATATATATGTAAATTATTCATCTGTCAAATCCTAGAATTATATCATACCTGCTCCAGCAATCACGACCTGTAATGGTTTAGTGGGTTGTTCACTGTTTCTGAAAAATGAAGATAGTTGTCCAGCTTCCAAAAAGTTTATTGTGTTTTCTAGTGGAG
+
AAAAAFFDFF@BGGGGGGGGGCFGFHHHHHHHHHHHAEEGGHGFGHHGHHHFHHDFDFGHHHHHHEHFHHHGFFGFCGHFD@?GD4?GHFHH4GHHBGHHHHHHHHHHGHHHGHGHHHHHHHHGHHHGHHHHHHHHHEFHHHG2GHHHHE22GGHHHGHGDGGGHHGED?G?GHHGFGFHDG@DHHHHHHHHHHHHHHGHCGDDGFCGHGHFHH0CFCHFEHGFBBGEEFGGGGGGGFFGEG0;BFFEFFE
@M03495:530:000000000-LYBTV:1:1103:6792:8220 2:N:0:GATCCGGG+ACCTGCTT
ATATTTTGCCGTTGATAAACCAGGCGGACCAAAGCTCACATGCTGACAGATCGGAAGAGCGTCGTGTAGGGAAAGAGTGTAAGCAGGTGTGAAGGGATAGGGCGCTGGGGAGTTCCTAGAAAAAAAAGACAATGAACCGCAAACAGACTGCGTGGCGGGCGTTTGTCCATAGGATCCGACCCCCTGCCGTGCAGCTATCGTCGCTCAAGCCCTGAGAGGGAGATAGGTGCGTAGGGGCAGTGTGTTAAGTG
+
AABAAFFFFFD2EAGFFGGGGGDDHC22EGHHH3GF3FEGFFGHFBGFFHHFA11EAC1B>EFGGGGHFGE31FGGHHG4FGG3@CG033/4?43//BGEB02>//</?//</2@2222@@2?0<>A..000<11<0.<-<--..:/;/:/...-------9--.://;;B9//;9.9.9--.--...-9-../9////.;A--..9///...;..//.....//;////-..9;..--./9//:/;////
@M03495:530:000000000-LYBTV:1:1103:10902:8221 2:N:0:GATCCGGG+ACCTGCTT
ATATTTTGCCGTTGATAAACCAGGACTCAGGCTGGACCAAAGCTCACATGCTGACAGATCGGAAGAGCGTCGTGTAGGGAAAGAGTGTAAGCAGGTGTGGAGAGGTCGGGGGGGGGCGGCGTAATATAAAAAAAAAAAAAAAAAATCAGGAGAGAGGAGCGAGTGAGAAGTGTCTGACAGGTGTAGATGCGCGTGTAGAAAGAAGCTGAGACGTAGAGTTGGAATGGGATGTGATGATGGTGGGATAGTGT
+
AAABCFFFFFCBGGGGGGGGGGHGHHHHHHHHHHGHHHHHHHHHHHHHHHHHHHHHHHHHHGGGGGHHGGGGEGHHHHGHHHHHHGHFHHHGHHHFB3?13?3//B2>E//@---@-----;-.;////9:/9@:=-9:------./////.;.......9--;./////;/////////.;/9//////-.---.///////./////.//.....9;//9///:B.::.///////////.-.///:;/
@M03495:530:000000000-LYBTV:1:1103:27103:8251 2:N:0:GATCCGGG+ACCTGCTT
ATATTTTGCCGCTGATAAACCAGCTAATCCTGAGAACAAAATCAAAGCTAAAAACTACAATGCTAAGACCACGATGTGACTGCTATCAAAGTTAGATATATATGTAAATTATTCATCTGTCAAATCCTAGAATTATATCATACCTGCTCCAGCAATCACGTCCTGTAATGGGTTAGTGGGTTGTTCACTGTTTCTGAAAAATGAAGATAGTTGTCCAGCTTCCAAAAAGTTTATTGTGTTTTCTAGTGGAG
+
1A1AAFF311D111EGGGG1GAGC111FDFH1DEFHCHFA0GG11BF0GGGH1D/BB11ADEBF22BFGFHHG/AFB1DEEFFHGEG2DGFGHHB1BBGHGHDFF@GFF2GFFGDFFEF2GF@GGGFHHFGBGHFF>DGHDGFGEBCBFFG10<GGFGB<</?/FF222>@0@FHA2@GGEF@CHDGHGF1F<F11>111FCGBBG1FGFDGFGG0DCGFFFF000..:0C0;BGFCF:CG/;GGF;B.9A
@M03495:530:000000000-LYBTV:1:1103:10828:8253 2:N:0:GATCCGGG+ACCTGCTT
ATATTTTGCCGTTGATAAACCAGGGACTCAGGCTGGACCAAAGCTCACATGCTGACAGATCGGAAGAGCGTCGTGTAGGGAAAGAGTGTAAGCAGGTGTGTAGATCTCGGGGGGGGGCGGAGCATTAAAAAAAAAAAGAAGAAAGAAAGAGAGGGGTGAGGGACGGAGCGATGAAAAAGAATCAAAGTAGATAAGATAAAGAGAGAGTGGATGTTGACTGATGATGTAGAGAGGGATGAGAGGTTGATCAG
+
BBABCFFFFFDAGGGGGGGGGGHGGGGHHHHHHHHGHHHHHHFHHHHHHHHHHHHHHHHHHHGGGGHHHGGGGEFHHHHGGHHHHHHHHHHHHGHHG@B?043444440?/@C---9-;@-9-.0000:0;-;>;>:.../0:/0/./0///.:.99-...:9.--.:---..;000....0000:00000;0000000;00//...00.000000:0000:0:00:00:009.../.0000.0///0000
@M03495:530:000000000-LYBTV:1:1103:9021:8287 2:N:0:GATCCGGG+ACCTGCTT
ATATTTTGCCGTTGATAAACCACCCTCCCTGTGGTCGTTATCTTGCTCCTTCTGTCGTCAACGAATTTACTAATTCCAAAGCTCACATGCTGACAGATCGGAAGAGCGTCGTGTAGGGAAAGAGTGTAAGCAGGTGTGTAGGGGTGGGTGGGCGGCGGGGGATTAAAATAAAAAACAAAAAATGAGCTAGAGGGGAGGGGGATGGCGAGGACGGGAGATGTATATGTGTGAGAGTACAGGGTGAGCGGCGA
+
AAABCFFFFFCBGGGGGGGGGGGGGHHGGHHHHHHHGGGHHHGHHHHHHHHHHHHHGGGHGHGGGHHHFHHHHHHHHHHHHHHHHHHHHHHHHHHHHHHHGGGGHHHGGGGFGHHHFGHHHHHHHHHGHHGFHHF2DE0222//?/<//?--.---:-----./00000:0;BB-.9....-.;00099000/.:.----;-.9./-----.---.-./0000000000.0;00000;0/.9...:9----
@M03495:530:000000000-LYBTV:1:1103:14510:8308 2:N:0:GATCCGGG+ACCTGCTT
ATATTTTGCCGTTGATAAACCAGCTAATCCTGAAAAAAAAATCAAAGCTAAAAACTACAATGCTAAGACCACGATGTGACTGCTATCAAAGTTAGATATATATGTAAATTATTCATCTGTCAAATCCTAGAATTATATCATACCTGCTCCAGCAATCACGACCTGTAATGGTTTAGTGGGTTGTTCACTGTTTCTGAAAAATGAAGATAGTTGTCCAGCTTCCAAAAAGTTTATTGTGTTTTCTAGTGGAG
+
AAABBFFFFFBBGGGGGGGGGGHHHHHHHHHHHHHHHGGGGHHHHHHHHHHFHHGHHHHHHHHHHGGHHHHHGGHGCGHHHHGHHHHHHHHHHHHHHHHHGHHHGHHHHFHHHHHHHGHHHHHHHHHHHHHHHHHHHHHHHHHFHHHHGGFGFGGHHHHCEGGGHFGBG@FDGFHHHHFHGG?DHHHGHGHHGGHGGFHHHEHHEFFHHHHBGHHCFG/:CGFHHF::.BFBFGEFFFGBFFEFFGGG.FE
@M03495:530:000000000-LYBTV:1:1103:25237:8308 2:N:0:GATCCGGG+ACCTGCTT
ATATTTTGCCGTTGATAAACCAGCTAATCCTGAAAAAAAAATCAAAGCTAAAAACTACAATGCTAAGACCACGATGTGACTGCTATCAAAGTTAGATATATATGTAAATTATTCATCTGTCAAATCCTAGAATTATATCATACCTGCTCCAGCAATCACGACCTGTAATGGTTTAGTGGGTTGTTCACTGTTTCTGAAAAATGAAGATAGTTGTCCAGCTTCCAAAAAGTTTATTGTGTTTTCTAGTGGAG
+
AAAAAFFFFFB2FGGCGGDGGGHHHHHHHHHFHFHFGEGGCHGHHHFHHHHHDHGHHHHHHHHHHFHHG2GHGGHGGBGHFFEHHHFHHFHFHHHHHHGHGHHGHHHHHGEHGHHHHHHHHHHHHHHHHGHHHHHHHHHHHHGFFFGHHE?GFHHHHHHG?DGGGHHHHGFFGHHGDGHAAF-CFGF<DHHHGHHGHHBGFGHHFFFHHFHGFCCB0GFHG0CGC;.;DFGFFGGGGGGFFBB0;0;0.C.
@M03495:530:000000000-LYBTV:1:1103:24247:8325 2:N:0:GATCCGGG+ACCTGCTT
ATATTTTGCCGTTGATAAACCAGCTAATTCCAAAGCTCACATGCTGACAGATCGGAAGAGCGTCGTGTAGGGAAAGAGTGTAAGCAGGTGTGTAGATCTCGGTGGGGGGGGGGGGTTTAAAAAAAAAAAAAAAAAATGCGATGAGAGTCTCAGAGATTGAATGTAAAAATAAGAGAAGCTTTATTTGTATACAGTTAGACAGCGCGTCGGTAACACTGGGTCTCGTCGTTGGTGTGGAGTGGTAGCAGGAT
+
BBABCFFFFFCBGGGGGGGGGGHHHHHHHHHHHHHGHHHHHHHHGHFHHHHHHHGGGCGFFGGGFEGGHHHGCGHHGHGHGHHHGHHHH@3??4B44444B?1>>//>---9-----:00000-----=D--9--;.00.::.00000009000;/00000:0;00000;00000/0/000000090:0000900000:00/.--------..00090/.///:/..-;./......0.9..000000..0
@M03495:530:000000000-LYBTV:1:1103:14132:8344 2:N:0:GATCCGGG+ACCTGCTT
ATATTTTGCCGTTGATAAACCAGCTAATCCTGAAAAAAAAATCAAAGCTAAAAACTACAATGCTAAGACCACGATGTGACTGCTATCAAAGTTAGATATATATGTAAATTATTCATCTGTCAAATCCTAGAATTATATCATACCTGCTCCAGCAATCACGACCTGTAATGGTTTAGTGGGTTGTTCACTGTTTCTGAAAAATGAAGATAGTTGTCCAGCTTCCAAAAAGTTTATTGTGTTTTCTAGTGGAG
+
3A3ABFFFFFBBGGGGGGGGGGHHHHHHHHHHHHHHHGGGGHHHHHHHHHHGFHGHHHHHHHHHHBHHHHHHGGHGHHHHHHFHHHHHHHHGHHHHHHHGHHHHHHHFHHHHHHHHHHHHHHHGHHHHHHHGHHHHHHHHHHHHHHGGGHHHFHHHHHHGGGGGHHHHHFF?GHHHFGFEFGGGHHGHHHHHHBGHHHFGFHHGHHHHGGGFHHHHHHFEFCCHBGCEDFFGGGGGGGBFFGBFFFFG?BA
@M03495:530:000000000-LYBTV:1:1103:20271:8350 2:N:0:GATCCGGG+ACCTGCTT
ATATTTTGCCGTTGATAAACCAGCTAATCCTGAAAAAAAAATCAAAGCTAAAAACTACAATGCTAAGACCACGATGTGACTGCTATCAAAGTTAGATATATATGTAAATTATTCATCTGTCAAATCCTAGAATTATATCATACCTGCTCCAGCAATCACGACCTGTAATGGTTTAGTGGGTTGTTCACTGTTTCTGAAAAATGAAGATAGTTGTCCAGCTTCCAAAAAGTTTATTGTGTTTTCTAGTGGAG
+
AABBBFFFBFBAEGGGGGGGGGHCHHHGHGHHHHHHHCEGCGHHHHEFHFHHFHGHGBFGHHHHHHHHHHFHGCHGGHHBGHFHBECHHEFGGHHGHHGFHHHHHBHHHHHHHHHGHHGHGHHGGGGHFFHHHHHHHHHHHH3BGHEFHHFFHGHHHFHC?CGGFHGF1@??FGHF1FFECFGFEHHGHGHDGHFF<D<F.<GG0CGHCGHHFH0:CG/;FCFG0CG?ABFGFGGGGFGFFCCFBFGGGGG
@M03495:530:000000000-LYBTV:1:1103:24860:8364 2:N:0:GATCCGGG+ACCTGCTT
ATATTTTGCCGTTGATAAACCAGTCACAACCACTTCTTGCCCTCCAAAGCTCACATGCTGACAGATCGGAAGAGCGTCGTGTAGGGAAAGAGTGTAAGCAGGTGGGCAGAGGTAGGGTGGTGGCGGTCCGTTCTAAAAAAAAAAGCAGGACAGTAGTGACGGCTCACCCGGTATCTCAGAACTGCCCTCATGGAAAGAGTACTGCTGCGCTCCGACTCTACAGCTGGAGTCTGAGTCGCGCTCAGCAGTCG
+
AAABBFFFFFBBGGGGFFFGGGHHHHGHGEFEFGFFHHHHHHHHDHFHBGHFHHHHHHHFHHHGFHHGGGGGHHHGGGGGGGHHHGFHHHGF@FGHFFGHHGGC//?2////333//3///?/0///////1?/1@1?F<@G?<../:...:.:00;/00.---.0:..----.0;00000/000/./..//////././//;///;/---:.9---:/;9/////...;/:////9-----..///.//.
@M03495:530:000000000-LYBTV:1:1103:26939:8394 2:N:0:GATCCGGG+ACCTGCTT
ATATTTTGCCGTTGATAAACCACCCTCCCTGTGGTCGTTATCTTGCTCCTTCTGTCGTCAACGAATTTACTAATTCCAAAGCTCACATGCTGACAGATCGGAAGAGCGTCGTGTAGGGAAAGAGTGTAAGCAGGTGGGTGGAGATGGGTGGGGAGGGGGTGGTCAAAACAAAAAAGAAGCTCAGCTAATGCCGTTATACTAGGCACCAGGTTGTCAGCCAGCCGGTAGCACGTCTGTCATCATCACACGCG
+
AAAABFFFFFB2EEFGGGGGGGGGGHHGGHFEFHGHGGGHHHHHGGHEGHHHGHHHGGGHGHGGGFFHHHFBGHHHF5GHGHHFGBGHHHFHGHHHGHHGGGGGHFHGGGGGGGHHHFGFHHHHFFFGHHEFHHA2/<?/<//1011/0/><-.--<--;--;00000999..;9;..//000/;0000000-;...//9/////.....9:.9;////..9.--9-.///-;...///99///////---
@M03495:530:000000000-LYBTV:1:1103:8840:8404 2:N:0:GATCCGGG+ACCTGCTT
ATATTTTGCCGTTGATAAACCAGCTAATTCCAAAGCTCACATGCTGACAGATCGGAAGAGCGTCGTGCAGGGAAAGAGTGTAAGCAGGCGGGGGGAGTCCGGCGCAGTGCGAGGCAACCTTGACAAAGACCACACCGAAAGAAAGCAGGTCAGAGGCAACGTACATGGGCGAACGGACTGGCGACGTGTATATCAACATTCGAGAGGGGGGGGTAGAGGGGGGGTCACGCAACATAGTATCCGTAAACGCG
+
33>A?DFFFFB>EEC5FFFFEGDHFEDGHBHFF5BGHHFHHHHHHBBFGHGHHFAEF?ABGCEEGGG1FGFE111?GFGDBFBB33F11//>//A-9./0.:-9---.//-.--9A...////;//./9....:;.---9././////9.//.//...:.-....//...-----..--...;-9--././////////////..-..----9-..//..----;A./..;--.///////9..9..:.--
@M03495:530:000000000-LYBTV:1:1103:24754:8434 2:N:0:GATCCGGG+ACCTGCTT
ATATTTTTCCGTTGATAAACCACCCTCCCCTGGGCCTTCAATAAAAGCTAACAACGACAATGCTAAGACCCCGTGTTGGGGGAAATCAAAATTAGGGAGGTATGTAAGTGATTCGTGTGGGGGAACCTAGAAATAAATCAGAACTGCTCCAGCAGTCCCGACCTGGAATGGTGTAGGAGGTTGTTAACTGTTACTTACCACGGAAGATCGTTGTCCAGCTTCCAGAAAGTTTCATGTGTTTTCTAGTGAGG
+
111>1BFB111@11A33FGBA10A0000BB0A00000111D22B1110A11011A/A/AA1A122211B0/?>//00>/>>///?1111B111B1100///1>B22B2B2B2BB/<///?//////?01<1111?11111111<1<DD11C<<<0=11/-.--<<.//<C/<0:0000/.:;/..000000;000000;;0.--;..00././AB9///;99B//;////9///////9/;-/9BB9///-
@M03495:530:000000000-LYBTV:1:1103:6821:8442 2:N:0:GATCCGGG+ACCTGCTT
ATATTTTGCCGTTGATAAACCAGGACTCAGGCTGGACCAAAGCTCACATGCTGACAGATCGGAAGAGCGTCGTGTAGGGAAAGAGTGTAAGCAGGTGTGGAGGGATAGGGGGGGGGGCGGGCATTATAAAAAAAAAAAAAAAAAGAAAAGGAGAAGAGGGGGTGAGTAAGAAGAAAGAGAGTGAACAAACGCGAAACAGGTCGTAGTACGAACGAGTCCAATCAGTGGTAGGTGCAAGAAGATCTTACAGC
+
ABABCFFFFFCAGGGGGGGGGGHGHHHHHHHHHHGHHHHHHHHHHHHHHHHHHHHHHHHHHGGGGHHGGGGFEGHHHHGGHHHHFGGGHHHHGHHEB@>13?//?22BB0E/@--9--9----://////;B@BB--;-9-:--...///9/...//...----..///////////;//.///9/9/...------//.//-;.:://9..--...//::;///9//://9////:/;//9:////////
@M03495:530:000000000-LYBTV:1:1103:25770:8455 2:N:0:GATCCGGG+ACCTGCTT
ATATTTTGCCGTTGATAAACCAGGACTCAGGCTGGACCAAAGCTCACATGCTGACAGATCGGAAGAGCGTCGTGTAGGGAAAGAGTGTAAGCAGGTGCGGCAGGGACGGGGGGGCGATGGTCACGATCAAAAAAAAGAAAGACACCAGGGCAGAGGCAGCTTACCACCCAAAACGGAACAGCGTCGATGTGGGAAAGAGTGTGTCGCGCTGGCCATCGCACCGGAGGCGCCTGAGTGCTAGACACTATGCG
+
AAA@A3DF1F?AAE1FFGGGFFGCCGGHHHHHHGG0CFGFAGGGHC1BGGCGHHH1AF11FAAFEAFHCEGE>ABCGHGGHHHHHHHDGFGHGHH0B1>///////</><><--------//;/---9-/:9----9-;B9/-/---;---;--------////9/;;-----;--9:--/--;A---9-//9-/--/-//9/-;9----;---///----9--;9---9-;9--9//9/9///-/////-
@M03495:530:000000000-LYBTV:1:1103:12607:8456 2:N:0:GATCCGGG+ACCTGCTT
ATATTTTGCCGTTGATAAACCACCCTCCCTGTGGTCGTTATCTTGCTCCTTCTGTCGTCAACGAATTTACTAATTCCAAAGCTCACATGCTGACAGATCGGAAGAGCGTCGTGTAGGGAAAGAGTGTAAGCAGGTGTGTAGAGCTGGGTGGTGGGGGGGCCATCAAAGGAAGAAAGAACATGAGAGGAGATGGGGGCGTGGAGCGAGAGCGAGGGGAGTAGGAGCGTCACGGCGAACAGGAAGCGGCGCGG
+
AAAABFFFFFB?EGGGGGGGGGGGGHHGGHHHHHFFEEGHHHFHFHHHHHGHHHHHGGGFFHGGGHHHGHGHHHHHHGHHFHHHGHHFGHHHGHHHGFHHGEGEGFHGEGGGGFHGHGHHHHGGHFGHFGHHHHBF??02222>222<2?////<---9--.//////../..9///..;////;/....///.9-;----...-----9------.-.9////.;......--;---;...9.-------
@M03495:530:000000000-LYBTV:1:1103:18462:8465 2:N:0:GATCCGGG+ACCTGCTT
ATATTTTGCCGTTGATAAACCACCCTCCCTGTGGTCGTTATTGTCGTCAACGAATTTACTAATTCCAAAGCTCACATGCTGACAGATCGGAAGAGCGTCGTGTAGGGAAAGAGTGTAAGCAGGTGTGGAGGGATAGGGGGGGGGGGGGGCAAGTAAAAAAAAAAAAAAGAAGTGGAGTGGGGGAGGGGCGCAAAGAAGAAAGCAAGTAATAGCGGTGGCGACAAATCGATGTATACGTGGATGCACAGTGG
+
ACCCDFFFFFDCGGGGGGGGGGGGGHHGGHHHHGHHGGGHHHHHGGGGHGHGGGHHHHHGHHHHHHHHHHHHHHHHHHHHHHHHHHHHHGGGGHHHGGGGGGHHHHGHHHHGHHHHHHHHHHHCHD</2////22=@0//-9->---<---..:000:B-@DDA----.<./0000.0...-9-<---------//.:0//0/0//0000000--.-..-----/00...0.0000.0/..00/00</00/
@M03495:530:000000000-LYBTV:1:1103:7891:8495 2:N:0:GATCCGGG+ACCTGCTT
ATATTTTGCCGTTGATAAACCACCCTCCCTGTGGTGTTATCTTGCTCCTTCTGTCGTCAACGAATTTACTATCCAAAGCTCACATGCTGACAGATCGGAAGAGCGTCGTGTAGGGAAAGAGTGTAAGCAGGTGTGGTGAGCTGGGTGGTGGGCGGGGCATGAACAAAACAAAAAAAAATGGATATAGGAAGGTGTAGGAGGTGTGGGTCTATAGAGATAAGCTAGGATGAGTATAGCATATAAGGATAAGA
+
CCCCCFFFFFDAGGGGGGGGGGGGGHHGGHHHHHHGHGHHHHHHHHHHHHHHHHHGGGHGHGGGHHHHHHHHHHGHHHHHHHHHHHHHHHHHHHHHHGFGGHHHGGGGGGHHHHGHHHGHHGHHFHFGHHHCCD//2?20222=?2?//??//>>@---/.0000/...;:...----.000;0;0;000..0000;00/...0....;/00000:0:000000:.00:0000000000:0:000000000
@M03495:530:000000000-LYBTV:1:1103:19608:8505 2:N:0:GATCCGGG+ACCTGCTT
ATATTTTGCCGTTGATAAACCAGCTAATCCTGAAAAAAAAATCAAAGCTAAAAACTACAATGCTAAGACCACGATGTGACTGCTATCAAAGTTAGATATATATGTAAATTATTCATCTGTCAAATCCTAGAATTATATCATACCTGCTCCAGCAATCACGACCTGTAATGGTTTAGTGGGTTGTTCACTGTTTCTGAAAAATGAAGATAGTTGTCCAGCTTCCAAAAAGTTTATTGTGTTTTCTAGTGGAG
+
ABABCFFFFFCCGGGGGGGGGGHHHHHHHGHFFHHHHGGGGHHGGFBGHHHHHHGHHHHHHHHHHHHHHHGHGGHGHGFHHFFFHHHHHGGHHHHHHHHHHHHHFHHHHHHGHHHHHHGHHHHHHHGHHHHHGHHHFHHHHHHHHHHHHHHHHHHHHHHDFGGGHHFH@@F?DHHHHHHHGGGGHHHHHHDHFHHHGHHHFGHFGHGHHHHHHHHHHHHHECGFHCGEABFFGGGGGBBFGGFGBFCFG0;
@M03495:530:000000000-LYBTV:1:1103:12823:8506 2:N:0:GATCCGGG+ACCTGCTT
ATATTTTGCCGTTGATAAACCAGCTAATCCTGAAAAAAAAATCAAAGCTAAAAACTACAATGCTAAGACCACGATGTGACTGCTATCAAAGTTAGATATATATGTAAATTATTCATCTGTCAAATCCTAGAATTATATCATACCTGCTCCAGCAATCACGACCTGTAATGGTTTAGTGGGTTGTTCACTGTTTCTGAAAAATGAAGATAGTTGTCCAGCTTCCAAAAAGTTTATTGTGTTTTCTAGTGGAG
+
BBABBFFFFFBAGGGGGGGGGGHHHGHHHHHHHGHHFGGGGHHHHHHHHHGFHHGHHHHHHHHHHFHHHHHHGGHGHHHHGHFHHHFHHGHHHHFHHHHHHHHHGHHHHGHHHHHHHHHHHHHHHHHGHGFGHGHHHHHFHHHHHHHHFHHEHHHHHHHGGGGGHHHHF?G?GHHHFHHHGGGGFHHHHHHHHGHHHGHHHHHGFFHHHHHFHHHHHGHEHHHFG0C9ACFGGGFFCFCFGFBFGFFF?FE
@M03495:530:000000000-LYBTV:1:1103:15231:8509 2:N:0:GATCCGGG+ACCTGCTT
ATATTTTGCCGTTGATAAACCACCCTCCCTGTGGTCGTTATCCATAGCAATGTCACAACCACTTCTTGCCCTCCAAAGCTCACATGCTGACAGATCGGAAGAGCGTCGTGTAGGGAAAGAGTGTAAGCAGGTGTGTGGGGGTGGGGGGGGGGCGGGGCGTTGAAAAAAAAAAAAGCATAGAGGTACGAAAGGGGCGGTGACGCAACGAGGTATCGTAGTGTGGAGGGCATGTAACACAGAGGTGGAGATGG
+
AAABCFFFFFCBGGGGGGGGGGGGGHHGGHHHHHHHGGGHHHHHHHHHHHHHHHHHHHGGGGHHHHHHHHHHHGHHHHHHHHHHHHHHHHHHHHHHHGGGGHHHGGGGGGHHHHGHHHHHHGHHHHHHGHHHGD<00<///</<--<>-----;----;---.0009--:9-:-..00000:/;00.......;-9-9-.0..-9--..-;000.:...900.0..-9./.000000..;/.9....0/;0
@M03495:530:000000000-LYBTV:1:1103:9761:8515 2:N:0:GATCCGGG+ACCTGCTT
ATATTTTGCCGTTGATAAACCAGCTAATCCTGAAAAAAAAATCAAAGCTAAAAACTACAATGCTAAGACCACGATGTGACTGCTATCAAAGTTAGATATATATGTAAATTATTCATCTGTCAAATCCTAGAATTATATCATACCTGCTCCAGCAATCACGACCTGTAATGGTTTAGTGGGTTGTTCACTGTTTCTGAAAAATGAAGATAGTTGTCCAGCTTCCAAAAAGTTTATTGTGTTTTCTAGTGGAG
+
3AABBFFFFFCAGGGGGGGGGGHHHHGHHHHHHGHHHGGGGHHHHHFGHHHGGGGGHHHHHHHHHHHHHHHHGGHGHHHHHHHHHHHHHGHHHHGHHHHHHHHHGGHHHHHHHHHHHHHHHHGHHHHHHHHHHHHHHHHHHHHGHHHHHHHHFHHHHFHGGGGGHHHFF@FFGGHFBHEHFFGFHHGGHHHHHFHHDGHHHHHHHGHHHHHHHHHFHHHHHHGFFHGEABFGGGGGGGGGGGFFFFGGGFE
@M03495:530:000000000-LYBTV:1:1103:15054:8541 2:N:0:GATCCGGG+ACCTGCTT
ATATTTTGCCGTTGATAAACCAAAGCTCACATGCTGACAGATCGGAAGAGCGTCGTGTAGGGAAAGAGTGTAAGCAGGTGTGGGGAGCTAGGGGGGGGTCGGGGTCTTTAAAAAAAAAAAAACAAGAAAAACAGACGAGGTGGGCGTAAAACCAGAAAGCGACGAGTAGAACATCGGCACAGAAAGATGGTGCAGGAGCAGTGGAGGTAAGTGATAGATTAGCAAATGATGGTATAACAGACACGGTATGA
+
BCABCFFFFFCAGGGGGGGGGGHHHGHHHHGHHGHHHHHHHHHHGGGGHHHGGGGGGHHGHGBGHHHHGHGGGFHHHHFG@E11/1/113BB1?E----.-----.///////;99>@D=:-.9./////...//.----...-.-:-.://....////..----.;9//////..9--9//////:///////.;.;;9////...9/9//;////////////;//;//:////////.//.-:..//
@M03495:530:000000000-LYBTV:1:1103:13148:8564 2:N:0:GATCCGGG+ACCTGCTT
ATATTTTGCCGTTGATAAACCAGGACTCAGGCTGGACCAAAGCTCACATGCTGACAGATCGGAAGAGCGTCGTGTAGGGAAAGAGTGTAAGCAGGTGTGGAGAGCACGTGGGGGGGCGGGGCATTAATAAAAAAAAAAAAACAAATAAAAATTGAAAACATCATTGTTCAGGATAAAAACAGAATGTAAAGAAATCAGAGTATGTGTGTCATACTCTTATGTAGTAGCGTACTAATGTGAGTAGTGAGCAC
+
AAAAAFFFFFBBGGGFFGGGGGHCGHHHHF4GHHGHHHHHHHFHFHHHGHHHHHHHG3GHHGGGGHHGFEEFGFHHEGGHHHHHHGG4FGGGHHC133113/3/?30>0?F///-999-9---.9/////99;B@99----..999//B/9.://////;///;///9//////9/9//.9.//9////;/99BB/////;///9//.9/9///9////99/;/9///-.9-.////////////9////.
@M03495:530:000000000-LYBTV:1:1103:8087:8587 2:N:0:GATCCGGG+ACCTGCTT
ATATTTTGCCGTTGATAAACCAGGACTCAGGCTGGACCAAAGCTCACATGCTGACAGATCGGAAGAGCGTCGTGTAGGGAAAGAGTGTAAGCAGGTGTGTAGGTGTGGGGGGGGGCCGTGGAATTATGAAAAAAAAAATATCGAATAGTGAGTGGGGGCAGAGTCCTACCATAAGTCACAAGAGAGAAGTGGACTCATCTTGCTGAGCGCAGTGGCTAGAGAGACTGGTGAGGGTAACTGATGTGTACACG
+
BBCCCFFFFFCAGGGGGGGGGGHGGHHHHHHHHHGHHHHHHHHHHHHHHGHHHHHHHHHHHGEGFHHHGGGGEFHHHHGHHHGFGGHDFGGHDHH13311433333///<>?-9-------.0000000000.-;-:-.;00../9.0900000..-;--...000000.;0000009000././.90/0::000/:00000;00090-9--.0/..0.;009.:00?0/0....//00000000;0900.
@M03495:530:000000000-LYBTV:1:1103:23004:8619 2:N:0:GATCCGGG+ACCTGCTT
ATATTTTGCCGTTGATAAACCAGCTAATCCTGAAAAAAAAATCAAAGCTAAAAACTACAATGCTAAGACCACGATGTGACTGCTATCAAAGTTAGATATATATGTAAATTATTCATCTGTCAAATCCTAGAATTATATCATACCTGCTCCAGCAATCACGACCTGTAATGGTTTAGTGGGTTGTTCACTGTTTCTGAAAAATGAAGATAGTTGTCCAGCTTCCAAAAAGTTTATTGTGTTTTCTAGTGGAG
+
AABBCFFFFFCAGGGGGGGGGGHHHHHGHHHHHHHHHGGGGHHHHHHHHGDHHHGGHHHHEFHHHHHHHGHHGGHGGGHHFFFEGHFHHEHFFHFHHHHH4GHHHHHHHHHHHFHHFHGHHHHHHHHHGHHHHHHHHHFBGHHHHHEHHHGGHFGGFHHGGGGGHHGHFFDHHHHHHHEGDE@DHHHHHHHHHHHHHHFHCHH0DG0GGHHCGHHFGHHHHFEHFGHGEBGGGGGGFFBFFFFGF0FGFB?
@M03495:530:000000000-LYBTV:1:1103:25381:8634 2:N:0:GATCCGGG+ACCTGCTT
ATATTTTGCCGTTGATAAACCAGCTAATCCTGAAAAAAAAAATCAAAACTAAAAACTACAATGGTTAGACCACGATGTGAATGCTATCAAAGTTAGATTAATATTTAAATTATTTATCTGTTAAATCTTAGAATTATATTATAACAGCTCCAGCAATCACGGCCTGCATTGGGTTAATGGGTTGGTCACTGTTTCTGAAAAATGAAGACAGTTTTTCAGCTTCCAAAAAGTTTTTTGTGTTTTCTTGGGGG
+
AA>?ADFFBFD22A4GGGGGGCGFHHHHGHGCH3FDAAAEEG133BF3BG5EC33E35B3B53355D1B3B211>11?444B4BB@BBGFH34@B43B444444444B??B??4444444B44BB4444444B2D1B2?22222?1B01<F1100<111<///<//0<111<<<F.111>F0<--<00/00<0=0000::CC.C0:0;///0000.:00;000/9;0CA.0;;0C?-///;CF09///.;-
@M03495:530:000000000-LYBTV:1:1103:19645:8635 2:N:0:GATCCGGG+ACCTGCTT
ATATTTTGCCGTTGATAAACCAGCTAATCCTGAAAAAAAAATCAAAGCTAAAAACTACAATGCTAAGACCACGATGTGACTGCTATCAAAGTTAGATATATATGTAAATTATTCATCTGTCAAATCCTAGAATTATATCATACCTGCTCCAGCAATCACGACCTGTAATGGTTTAGTGGGTTGTTCACTGTTTCTGAAAAATGAAGATAGTTGTCCAGCTTCCAAAAAGTTTATTGTGTTTTCTAGTGGAG
+
CCCCCFFFBFCAGGGGGGGGGGHHHGHGHGHHHHHHHGGGGHHHHHGHGHGFHHGHHHHHFHHHHHHHHFHHGGHGFFHFGHEHFHHHHHGHFHHHGHHHHHHHHHHHHHHHHHHHHHHHGHHHHHHHHGGHHHHHHHHHHHHFHHGHHHHHHGHHHHGGGGGGHHFHFFHGHHG1>1FHEFGDHHHHHHHHHFGHBD<DHFHHBGFHHCGHHHHGHBGHFGFHHHEGGFFGGGGGGGFGGGFGGGGGGEA
@M03495:530:000000000-LYBTV:1:1103:18625:8641 2:N:0:GATCCGGG+ACCTGCTT
ATATTTTGCCGTTGATAAACCAGCTAATCCTGAAAAAAAAATCAAAGCTAAAAACTACAATGCTAAGACCACGATGTGACTGCTATCAAAGTTAGATATATATGTAAATTATTCATCTGTCAAATCCTAGAATTATATCATACCTGCTCCAGCAATCACGACCTGTAATGGTTTAGTGGGTTGTTCACTGTTTCTGAAAAATGAAGATAGTTGTCCAGCTTCCAAAAAGTTTATTGTGTTTTCTAGTGGAG
+
BBBCCFFFFFCAGGGGGGGGGGHHHHHHHHHHGHHHHGGGGHHHHHGHHHFDHHGHHHHHHHHHHGHHHHHHGGGGHHHGHHHHFHHHHHHHHHHHGHHHHHHHGHHHHHHHHHHHHHHHHHHHHHHHHHHHHHHHHHHHHHHHHHGFHHHHHHFHHHHGGGGGHHGGGFDFFHHHFGHHAFGGHHHHHHGHFHGBGDHHGHHHHHGHHFHHHHFHHHHGFHHBGFHEDBFGFFGGFF;FFGFGGGFFFFE
@M03495:530:000000000-LYBTV:1:1103:15189:8674 2:N:0:GATCCGGG+ACCTGCTT
ATATTTTGCCGTTGATAAACCAAAGCTCACATGCTGACAGATCGGAAGAGCGTCGTGTAGGGAAAGAGTGTAAGCAGGTGTGGAGATATCGGTGGGGGGCGGGGCATTAAAAAAAAAAAAAAAAAAAAACGGGGGGATATTTGGGGGCGAAAGAGGTGCAGGTATGACACATCGACGGAGAGGCACGTTACCATTTACAATTCAAGCGAGAGCTGTACGCTCTGATGAGTGAGTGAGATGTAGGGTAGGGT
+
ABBCCFFFFFCBGGGGGGGGGGHHHHHHHHHHHHHHFHHHHHHHGGGGHHHGGGGGGHHGHGHHHHGHHHHHHGHHHHHGB>131334B4?>1>1///---:----:99009:-@9-BCBA:-------.-..;---./000:0.----9--.//.0.000..::00090/09./---..-.......;/.0000000000000000..--;.00:0:9....0000;;00000:0000:0000.//.../
@M03495:530:000000000-LYBTV:1:1103:9356:8680 2:N:0:GATCCGGG+ACCTGCTT
ATATTTTGCCGTTGATAAACCAGCTAATCCTGAAAAAAAAATCAAAGCTAAAAACTACAATGCTAAGACCACGATGTGACTGCTATCAAAGTTAGATATATATGTAAATTATTCATCTGTCAAATCCTAGAATTATATCATACCTGCTCCAGCAATCACGACCTGTAATGGTTTAGTGGGTTGTTCACTGTTTCTGAAAAATGAAGATAGTTGTCCAGCTTCCAAAAAGTTTATTGTGTTTTCTAGTGGAG
+
BCABBFFFFFCBGGGGGGGGGGHHHHHHHHHHHHHHFGGGGHHHHHHHHHFHGHGGHHHHHHHHGHHHHHHHGGHGFDHFHGFHGHHHHHHHHHGHHHHHHHHGFGHHHFHHHHHGHHHHHHHHHHHHHHFHHHHHGHFFHHGHHGHHHFHFFCFHHHHGGGGGHFGHF@<?FGHHGHHGDFFFHGFHHFHHHHHHDDDD<GGHGHHHHGGGHHHHHFHHGHHEFHHGGGGGGGGGBBFGGFBFGFFGGGE
@M03495:530:000000000-LYBTV:1:1103:6454:8691 2:N:0:GATCCGGG+ACCTGCTT
ATATTTTGCCGTTGATAAACCACCCTCCCTGTGGTCGTTATCTTGCTCCTTCTGTCGTCAACGAATTTACTAATTCCAAAGCTCACATGCTGACAGATCGGAAGAGCGTCGTGTAGGGAAAGAGTGTAAGCAGGTGTGTAGAGATCGGTGGTGGGGGTGGCAATAACACAATAAAAAACAGAGGAGAAATATCGAGAAGGAGCAACACAATCAATAAAAGGACACGGCTCGGTTGAAACACAGACAAGTCG
+
CCDCCFFFFFDBGGGGGGGGGGGGGHHGGHHHHHHHCGGHHHHHHHHHHHHHHHHHGGGHGHGGGHHHEHHHHHHHHHHGFHHHHHHHHHHFGHGHFHHHGGGGHHFGFGGGFGHGHGHHHHHHHHHHFGHHHHBBD?@2D22@@2/?//A/?/<---<-./0<00000;;0:;:00-..///..9:.00000.:C..:...;./.:...0;00;00000./.;..-9-.--9.-::00/:..0.;/;00.
@M03495:530:000000000-LYBTV:1:1103:12517:8695 2:N:0:GATCCGGG+ACCTGCTT
ATATTTTGCCGTTGATAAACCAGCTAATCCTGAAAAAAAAATCAAAGCTAAAAACTACAATGCTAAGACCACGATGTGACTGCTATCAAAGTTAGATATATATGTAAATTATTCATCTGTCAAATCCTAGAATTATATCATACCTGCTCCAGCAATCACGACCTGTAATGGTTTAGTGGGTTGTTCACTGTTTCTGAAAAATGAAGATAGTTGTCCAGCTTCCAAAAAGTTTATTGTGTTTTCTAGTGGAG
+
>A3AAFFFFFBBGGGGGGGGGGHHHGHHHHHHGHHHHGGGGHHHHHFHHHHHHHGHHHHHHHHHHHHHHHHHGGHGHHHHHHGHFHHHHHGHHHFHHHHHHHHHBGHHHHHHHHHHHHHHHHHHHHHHHHHHHHHHHHHHHHHHGHHHHHHGHHHHHHHGDGGGGHGDD?F?GGHHGHHFDFCDHHHHHHHHHHGHHHGFGHHFHGHHGFHFHHHFHHHHHHHHGGE.:BFGGGGGGGFGGGGGGFBFABA
@M03495:530:000000000-LYBTV:1:1103:14414:8698 2:N:0:GATCCGGG+ACCTGCTT
ATATTTTGCCGTTGATAAACCAGCTAATCCTGAAAAAAAAATCAAAGCTAAAAACTACAATGCTAAGACCACGATGTGACTGCTATCAAAGTTAGATATATATGTAAATTATTCATCTGTCAAATCCTAGAATTATATCATACCTGCTCCAGCAATCACGACCTGTAATGGTTTAGTGGGTTGTTCACTGTTTCTGAAAAATGAAGATAGTTGTCCAGCTTCCAAAAAGTTTATTGTGTTTTCTAGTGGAG
+
3>AABFFFFFBAFGGGGGGGGGHGHHHHHHHHGHHHGECFGHHHHHHHHHGFHHGHHHHHHHHHGHHHHHHHGEHGHHHHHHFHHHHHFHGGHHHHHFGHHHHHHHHHHHHHHHHHHHHGHHHHHHHHHEHHHGHHFHHHHHHHHHHEHHHFHHGGHHHGBDCGHHFBF@1?DGHHFGHHGGGGHHHHHHHHHHHHBF<GHHHBHFGHHHHHHGHHHFFHEGFFFB:.CBFGEFFG;FFGGFFGGGGGF0:
@M03495:530:000000000-LYBTV:1:1103:22923:8713 2:N:0:GATCCGGG+ACCTGCTT
ATATTTTGCCGTTGATAAACCAAAGCTCACATGCTGACAGATCGGAAGAGCGTCGTGTAGGGAAAGAGTGTAAGCAGGTGTGTAGAGATGGGGGGGGGGCGGGGGCTTTATAAAAAAAAAAAAGGAGAAAAAAGGGGTGGTGGAGGTATACGGAGTAAAAGGATGGAGTACGCGATTGAAAACAGAGATGAACAACACGACGCAGTATCAGGTGCACGGCAGAATGTATCGGATCTCCGGTACGACTGACT
+
CCCCDFFFFFCBGGGGGGGGGGHHHHHHHHHHHHHHGHHHHHHHGGGFHHHGGGGGGHHHHGGHHHGHFGGGHHHFCGGFBE14B43@33B11E---------@---./11<1BFE@FA;9--../...0/.-9..-.--<......0111...9./1111./00.//0/1..<--..0111<.////<01111/....9----<91111101000<<----9/11:1:1.-..-010.---......<01
@M03495:530:000000000-LYBTV:1:1103:13021:8723 2:N:0:GATCCGGG+ACCTGCTT
ATATTTTGCCGTTGATAAACCAGCTAATTCCAAAGCTCACATGCTGACAGATCGGAAGAGCGTCGTGTAGGGAAAGAGTGTAAGCAGGTGTGTAGAGATGGGGGGGGGGCGGGGCATTAAAAAAAAAAAGAAAAAAAGGACAGCAAGATGTCGGGGAAGTAACAGAAGAAGAACAGGCAAAAATCGTAGGGATATACGTACGCAGATCTGACATGCAGTACTAGATCGTGAGGATACTGGCCGAGCACGAG
+
AAAABFFFFFCAGGGGGGGGGGHHHHHHHHHHHHHHHHHHHHHHHHHHHHHHHHGFGGGHHGGGGEGFFHHGGHHHHHFHGHHHHHHHFF@E143434@3@11><-;---;-----:/;/9//9-9;;@...//.--.././..////9/9/.----..///////9/////////...../../......//9///.//.-..-://///////9/////9/;/;;././..;://///..-----.-.9
@M03495:530:000000000-LYBTV:1:1103:9002:8742 2:N:0:GATCCGGG+ACCTGCTT
ATATTTTGCCGTTGATAAACCAGCTAATCCTGAAAAAAAAATCAAAGCTAAAAACTACAATGCTAAGACCACGATGTGACTGCTATCAAAGTTAGATATATATGTAAATTATTCATCTGTCAAATCCTAGAATTATATCATACCTGCTCCAGCAATCACGACCTGTAATGGTTTAGTGGGTTGTTCACTGTTTCTGAAAAATGAAGATAGTTGTCCAGCTTCCAAAAAGTTTATTGTGTTTTCTAGTGGAG
+
AAAAADD3@FDA111BAGFFG000FGFGHHH111BB0AA/EGFHF11BGFAFBBAFHF1FFEBG@E1FEEGHC@GE0@F2FGH1FGHHDEFFG2B1FBGGFHFH22FGHGHHHHHHH2>GHHBDHHFBDGHFGHHHDGGHFHFHHBGH1CG1GHEGB1CC/@CEFH11<@1??GHH1GFECF?<GGHB0GFHGGFF0<0<<.D0DGBCGG0GHFHCFFBGG0:C00:..:0CF09B0;FBBF00;;90.09
@M03495:530:000000000-LYBTV:1:1103:10031:8761 2:N:0:GATCCGGG+ACCTGCTT
ATATTTTGCCGTTGATAAACCACCCTCCCTGTGGTCGTTATCTTGCTCCTTCTGTCGTCAACGAATTTACTAATTCCAAAGCTCACATGCTGACAGATCGGAAGAGCGTCGTGTAGGGAAAGAGTGTAAGCAGGGGTGGAGATATGGGGGGGAGCGGAGGAATCAGTAGAAAAAATATAAAAGAAAAATAACATTGCTAACAAAAAAATACAAGCACAAGGAGAAGGAGTAAGCACGATATCACAATGTGA
+
3A>ABFFFBFB>EGGGFGGGGGGGGGGGGHHHFHGHGEGHHHFHHHHHGHHHHHHHGGGHGHGGGGHGFHHFHHHHFDGGHHHFHHHHGHHFFHHHFHHHGGGGA?ECEE@EGGFFHGFHHHGHHHGFHF1FGE/><>///101@11<?@?--;.----9.9////://9B;9.-;//////9..9.../9////9///////...--.///9;.........;9/.;../////.9.9.-//////9///
@M03495:530:000000000-LYBTV:1:1103:16918:8764 2:N:0:GATCCGGG+ACCTGCTT
ATATTTTGCCGTTGATAAACCAAAGCTCACATGCTGACAGATCGGAAGAGCGTCGTGTAGGGAAAGAGTGTAAGCAGGTGTGTAGAGCTCGGGGGGGGGGGGGGCATTTTAAAAAAAAAAAGAAGAAAATCGGACAGAGTGGGGAGAGGGCGGCGAAGCAATAGGGAGACGATGAGCGGGTGATATGGACGGAGGTAGTTAAGGCAGCAGGATGTGTAGACAAGGTGCGGTAGCGACAGGTGGGAGACTCG
+
BBCCDFFFFFDCGGGGGGGGGGHHHHHHHHHHHHHHGHHHHHHHGGG2GHHGGGGGGHHGHGCHGHHHHHHHHGHHHEGBB?14@43433B>/>>-------;---::000::0B=>>:-;.../0///;0...:-./;0:.;-.-;....--------0:0000./....-..00:-----.0000000--..;.;0000000/.......0::000;000/.9:00-;..90-----.:0.-.9..00.
@M03495:530:000000000-LYBTV:1:1103:12158:8764 2:N:0:GATCCGGG+ACCTGCTT
ATATTTTGCCGTTGATAAACCAGCTAATCCTGAAAAAAAAATCAAAGCTAAAAACTACAATGCTAAGACCACGATGTGACTGCTATCAAAGTTAGATATATATGTAAATTATTCATCTGTCAAATCCTAGAATTATATCATACCTGCTCCAGCAATCACGACCTGTAATGGTTTAGTGGGTTGTTCACTGTTTCTGAAAAATGAAGATAGTTGTCCAGCTTCCAAAACGTTTATTGTGTTTTCTAGTGGAG
+
BBABBFFFFFBAEGGGGGFGGGHHHHHHHHHHGHHHFFGFGHHHHGFHHHHHHHGHHHHGGHHHHEHGHHHHGGHGHHHHFGGHGHFHHHHHHGHHHHHHHHHHGHHGHGHHGHHHHGHHHHHHHHHHHHHHHGHGHHHHHHHHHHHGHHHHHHHHHGHGGGGGHHG?F@F?FGHHGFHEEFFGHHHHHHHHFHFHHHHHGGHBGHFHHHHFHHHHHHHFHGHHCFG.-;FFGGGGFFFFFGGGFGFGFFE
@M03495:530:000000000-LYBTV:1:1103:12615:8771 2:N:0:GATCCGGG+ACCTGCTT
ATATTTTGCCGTTGATAAACCACCCTCCCTGTGGTCGTTATCTTGCTCCTTCTGTCGTCAACGAATTTACAATTCCAAAGCTCACATGCTGACAGATCGGAAGAGCGTCGTGTAGGGAAAGAGTGTAAGCAGGTGTGGAGAAGTAAGCGGGGGGGGTGGAAAATGTCAACAAGAAAAACTAGAACATGAACAAAATGAGACTGATATACAAAACAGTCCTTGACGAATGAGAAAACCATATGAAGCCACAT
+
ABAABFFFFFBBG?FGGFGGFGGGGHHGFHHHHHHHCEGGHFHHBFFHHHHHHGHHFGGEGHEFFHHHHHFFHFHHGHHFHHHFHHHHGGF4GHH3GFGGGGGHHHGEEEFGGHFGE3FHH3?BF3BF3DDGH02B</2/2@@2@222>//>---;@--9//./99/;;/9E.9/9...///9/9////;/:...//9//9///;B/;///9..../////9;/.99.//////./.;///9/;//..../
@M03495:530:000000000-LYBTV:1:1103:5611:8788 2:N:0:GATCCGGG+ACCTGCTT
ATATTTTGCCGTTGATAAACCACCCTCCCTGTGGTCGTTATTTGCTCCTTCTGTCGTCAACGAATTTACTAATTCCAAAGCTCACATGCTGACAGATCGGAAGAGCGTCGTGTAGGGAAAGAGTGTAAGCAGGTGTGGAGAGGTCGGGGGGGGGCGGAGGAATAAAAAAAAAAGAAAAAAGGGGATCAAGCGGGGTGGCGATGGGAGAGCGCGCAGATGTGGCGACGAGGGAGACAACGGCGTGGGACGAG
+
CCCCCFFFFFDBGGGGGGGGGGGGGHHGGHHHHHHHGGGHHHHHHHHHHHHHHHHGGGHGHGGGHHHHHHHHHFHHHHFHHHHHHGHHHHHGHHHHHGFGGGGHHHGGGFEE?FGHGFHHHGHGGFHGHFHHGHG??/2=2B/22>///<-9;D-<=--<./000000-<@-@...//.-...-....000.9----<.---.../..<.--<----<0000.--------....//.9-------.:---
@M03495:530:000000000-LYBTV:1:1103:6745:8790 2:N:0:GATCCGGG+ACCTGCTT
ATATTTTGCCGTTGATAAACCAGGACTCAGGCTGGACCAAAGCTCACATGCTGACAGATCGGAAGAGCGTCGTGTAGGGAAAGAGTGTAAGCAGGTGTGTAGATCTCGGGGGTGGCCGGGTGATTAAAAAAAAAAAATAATGAGGGAACAGAGGTGTGGGATGGAAGGGATGAAATAGCTCGAGAGGATAGACACGGTGCCTTGAGAGATGGTGACTTATGTAGTGCATGACGGAGTGGCGAGAGTTAGCA
+
CCCCCFFFFFCAGGGGGGGGGGHGHHHHHHHHHHGHHHHHHHHHEHFHHHHHHHHHHGHHHGGGGHHHGGGGEGHHHHGHHHHGHHHHHHHHHHHGFBE14B4444BBF/EC///00>//</??1<1111ADGDG@-.000000/....///:.0.0....0;./0/.../.0:0000000.:..-../00000/.-9.-/:0000.;.0000000:00;0;000:00::00.-......--9--000:00
@M03495:530:000000000-LYBTV:1:1103:7337:8802 2:N:0:GATCCGGG+ACCTGCTT
ATATTTTGCCGTTGATAAACCACCCTCCCTGTGGTCGTTATCTTGCTCCTTCTGTCGTCAACGAATTTACTAATTCCAAAGCTCACATGCTGACAGATCGGAAGAGCGTCGTGTAGGGAAAGAGGGTAAGCAGGTGTGTAGATGTCGGGGGGGGGGGGGGAAAGTAAAAAAAAAAAAAGAGGAATAAAGTGGGAGAGGACCGTAAGGGCACAGGGGTGACGCTAAGGGAACAGTGAGGAGTGAGTGATGTG
+
BBCCCFFFFFDBGGGGGGGGGGGGGHHGGHHHHHHHGGGHHHHHHHHHHHHHHHHHGGGHGHGGGHHHHHHHGHHHHHHGGHHHHHHHHHHHHHHHHHHHGGGGHHGGGGGEGHHHHGFHHHHHHGGEHHHHHHGF@E02>222@2/>//A;-=-------.9.00000:--@C----../../00000:00;.:......-....0....//..-.;.0.....0/....//;;;:.:./.0:0000000
@M03495:530:000000000-LYBTV:1:1103:20625:8827 2:N:0:GATCCGGG+ACCTGCTT
ATATTTTGCCGTTGATAAACCAGCTAATCCTGAAAAAAAAATCAAAGCTAAAAACTACAATGCTAAGACCACGATGTGACTGCTATCAAAGTTAGATATATATGTAAATTATTCATCTGTCAAATCCTAGAATTATATCATACCTGCTCCAGCAATCACGACCTGTAATGGTTTAGTGGGTTGTTCACTGTTTCTGAAAAATGAAGATAGTTGTCCAGCTTCCAAAAAGTTTATTGTGTTTTCTAGTGGAG
+
ABBBBFFFFFBAGGGGGFFGGGHHHHHHHHHHGHHGHGGGGHHHHGHHHGHGGHGHHHGHHHHHHHHHHHHHGGHEFGHHHFHHHHHHHHHHHHHHHHHHHHHHGHHHGHHHHHHHHHHHGHHHHHHHHHHHHHHHHHHHHHFHHHHHHGHHGHHHHFHFGGGGHHHHG@FFHHHHHHHHDFDGHHGHHHHHGHHFGGDGAGHFHHHHFHHGHHHHHFHBCGGHHFCEGFFFFGGGGGGGGGGGFGGGGFA
@M03495:530:000000000-LYBTV:1:1103:27282:8832 2:N:0:GATCCGGG+ACCTGCTT
ATATTTTGCCGTTGATAAACCAGCTAATCCTGAAAAAAAAAATCAAATCTACAAACTACAATGCTAAGACCACGATGTGACTGCTATCAAAGTTAGAAATATATGTAAATTATTCATCGGTCAAATCCTAGAATTATATCATACTTGTTCAAGAAATCACGACCTGTACTGGTTTAGTGGGTTGTTCATTGTTTCTGAAAAAGGACGTTAGTTGTCCAGCTTCCAAAAGGTTTATTTGGTTTTCTAGTGGG
+
A111>DDFBFD1EAGGGGGGGGCHHGHHHFHHHCFDCE?G//01BA121DF1DF1/1A1BE1112@21BFF0?E@GECG222101120BG@DGFE2F2>>1>22BB>B>G21F22BF21/?/EG121FBBDHHHB1BFFH2FDD12111@2>@10011@1CACACH11><>F1F01F1FC.AE-<<000<0=D/000=CGH..:/.-.;/.;0B;BC0;/000/009./.0;0/;000;;C?90;0;/:A-
@M03495:530:000000000-LYBTV:1:1103:7981:8875 2:N:0:GATCCGGG+ACATGCTT
ATATTTTGCCGTTGATAAACCAGCTAATCCTGAAAAAAAAATCAAAGCTAAAAACTACAATGCTAAGACCACGATGTGACTGCTATCAAAGTTAGATATATATGTAAATTATTCATCTGTCAAATCCTAGAATTATATCATACCTGCTCCAGCAATCTCGACCTGTAATGGTTTAGTGGGTTGTTCACTGTTTCTGCAAAATGACGATAGTTGTCCAGCTTCCAAAAAGTTTATTGTGTTTTCTAGTTGAG
+
>111>3@3@B11A1AEDEGFFECHB11FAGHHBH1100EAEEGHFB1AFGF1FHCGHFFHHFAGFBEDD0BF//>FFGH2FG0D1@FHHHED2G2@B22FHHHH2FGFBGHH2GB>FEFFHGHFGFFEG>GHHHFFF>FHHHB0GDGFD1CGFFFHH110</>CBD111?1FGCGG1?<F.F-<<1<DGGHD0=G00<0<<GDDDAAECEHCGGFF0CF0C0:GC0.;.9;BFFGF0;BFFF0090;000:
@M03495:530:000000000-LYBTV:1:1103:8116:8888 2:N:0:GATCCGGG+ACCTGCTT
ATATTTTGCCGTTATAAACCAGCTAATCCTGAAAAAAAAATCAAAGCTAAAAACTACAATGCTAAGACCACGATGTGACTGCTATCAAAGTTAGATATATATGTAAATTATTCATCTGTCAAATCCTAGAATTATATCATACCTGCTCCAGCAATCACGACCTGTAATGGTTTAGTGGGTTGTTCACTGTTTCTGAAAAATGAAGATAGTTGTCCAGCTTCCAAAAAGTTTATTGTGTTTTCTAGTGGAGG
+
?AABBFFFFFCBGGGGGGGGGGHHHHHHHGHHHHHHGGGGHHHHHGBGGFHHHGHHHHHHHHHHHHHHHHHGGHGHHHHHFFHHHCHHHHGGHHHGHHHHHHHHHHHHFHHHHHHHGHHHHHHHHGHHHHHHHHHHHHHGHHEFHHHGFFGFHHHHHHGGGGFHFHHHHGFGHHHHHHEEGGGGHHHHGHHHHHFFGHGGHHHHH0GHFHHHHHFHGHHHFGC:CCEDCFGGGGGGGGGGG0CBFBBFF.;
@M03495:530:000000000-LYBTV:1:1103:6252:8919 2:N:0:GATCCGGG+ACCTGCTT
ATATTTTGCCGTTGATAAACCACCCTCCCTGTGGTCGTTATCTTGCTCCTTCTGTCGTCAACAATTTACTAATTCCAAAGCTCACATGCTGACAGATCGGAAGAGCGTCGTGTAGGGAAAGAGTGTAAGCAGGTGTGGAGGTATCGGGGGGGGGCGGGGCATGTAAAAAAAAAAGTAGGAAGAGAGAGGTAGGGGAGGTGAGGGACAGAGAAGGAGAGTGAGGATAGCGTAGGTGAACGGTCGATAGACAG
+
CCCCCFFFFFCAGGGGGGGGGGGGGHHGGHHHHHHHGGGHHHHHHHHHHHHHHHHHGGGHGHHHHHHHHHHHHHHHHHHHHHHHHHGHHHHGHHHGHHHGGGGHHHGGGGFFGHHHGEGHHGHHGGHBGHHHHFF?E/2?//222/</>--;---9-;---/.000000-9;9;.000000.../9...000..;.--..0.......///0/...:.:000.0/000-.99.00000..9:--9..000/
@M03495:530:000000000-LYBTV:1:1103:8428:8919 2:N:0:GATCCGGG+ACCTGCTT
ATATTTTGCCGTTGATAAACCAGGACTCAGGCGGACCAAAGCTCACATGCTGACAGATCGGAAGAGCGTCGTGTAGGGAAAGAGTGTAAGCAGGTGTGTAGGGCTCGGTGGGGGGCGGGTCGATAAAAAAAAAAAAAGAAGAGAATAGAGTGGAAGATGGAGGATAAGTAGAAAAACAAGACTCAACCACAGAATACGTGAGGGTGGAAAGGAGCACATAGCGTGCAACTGTGGATGCAGAACAGAGATAG
+
BBBCCFFFFFDAGGGGGGGGGGHGHHHHHHHHGGGGGHHHGHHHHHHHHHHHHHHGHHHHGGGGHGHGGGGGGGHHFGHHHHHHHHGGHHHHHGGE3/0433/2?//>ED////--:--:---:..0009@-=@->-.9./9./0;000900.00/.000/;../000090000/.;..///0090:.....00000.:/.;....-.00../..../0000-....00//00/009/000///////909
@M03495:530:000000000-LYBTV:1:1103:19073:8953 2:N:0:GATCCGGG+ACCTGCTT
ATATTTTGCCGTTGATAAACCAGTCAGGAGTCCAAAGCTCACATGCTGACAGATCGGAAGAGCGTCGTGTAGGGAAAGAGTGTAAGCAGGTGTGTATAGTTAGGTGTTGGCAGGAGGCCTAAAAATAAAAAAAATAAGAAACAAATAAATAAGAATATGTGTCACACAGATACGAAGTGAGTCGCGTATGGGAAGCAGGCGTACACAAGTCAAGATATGTGGCTGGCACGGTCATCACGATACGACGTGCA
+
AAA>AFFFFF@>EEGGFGCGGGGAFDGF1FFAGHFHCFHBCHHG1AEFF01B0FHEEAEEFFH?EEE/B?BFGFHGCGGF1GHBGFHHEE>FFE0B@B2B2@B0111///11////?//10B1<B0BGFHF/BB01111100</0<111@1?F11111=111<1>11.>1<10<....00000<-;;:.//.//..//.;:.--.0;..;00000;00000/------/:-9--///9------9--;;--
@M03495:530:000000000-LYBTV:1:1103:13567:8964 2:N:0:GATCCGGG+ACCTGCTT
ATATTTTGCCGTTGATAAACCAGCTAATCCTGAAAAAAAAATCAAAGCTAAAAACTACAATGCTAAGACCACGATGTGACTGCTATCAAAGTTAGATATATATGTAAATTATTCATCTGTCAAATCCTAGAATTATATCATACCTGCTCCAGCAATCACGACCTGTAATGGTTTAGTGGGTTGTTCACTGTTTCTGAAAAATGAAGATAGTTGTCCAGCTTCCAAAAAGTTTATTGTGTTTTCTAGTGGAG
+
AAABBFFFFFCAEGGGGGGGGGHHHGHHHHHHDHHHFGGGGHCDGDGHHHHHHHGFHGHHFGHHGEHHHGHHGGHGHHHHEDGFFGGHHGFHFHHHGHHHGGHHBGHHHGHGHHHHHHHHHHHHHHHHHHFHHHHGGHHHHHGGHHEHFGGHGHHHHHHGGGGGHHGGG@<1FGHEFGHEAF?GHHGHHHFHFFHHHHHHHHGFHHFEGHFHHHHHHHHGHHFFGF..D0CBFFCFGGGGGGFFFFBF.;C
@M03495:530:000000000-LYBTV:1:1103:14308:8975 2:N:0:GATCCGGG+ACCTGCTT
ATATTTTGCCGTTGATAAACCAGCTAATCCTGAAAAAAAAATCAAAGCTAAAAACTACAATGCTAAGACCACGATGTGACTGCTATCAAAGTTAGATATATATGTAAATTATTCATCTGTCAAATCCTAGAATTATATCATACCTGCTCCAGCAATCACGACCTGTAATGGTTTAGTGGGTTGTTCACTGTTTCTGAAAAATGAAGATAGTTGTCCAGCTTCCAAAAAGTTTATTGTGTTTTCTAGTGGAG
+
3>3AAFFDFFDAFEGGFFGGGCEHGHCFGHHHBBDGFECAEGHHHHGHHDHGGD1AGGGEEFHHHFHHHHHGGEEFB4@4EGHFHFHHHGFHGGFEDD444FHFEEGG?EHHHHFBGHHFHHFHGGHHFFHFHHHHFHGHFFFHHGHHHHGHHHCFHHFGGGGDHHF1??<<GFGFGFGEA.@.FGFHHFG0<=DGBDDD.GGHGHBFB:GFHHF:CGFF0CGC0CG.CFFFFFFFFGCFG/0;0FFG.9A
@M03495:530:000000000-LYBTV:1:1103:21327:8989 2:N:0:GATCCGGG+ACCTGCTT
ATATTTTGCCGTTGATAAACCAGTCTCCAAAGCTCACATGCTGACAGATCGGAAGAGCGTCGTGTAGGGAAAGAGTGTAAGCAGGTGGGTTGAAATTGGTGGTGGCTGGGGACACAAAAAAAAAAAAATAACACCGATTGATTGTTATTAGGTTAAAGCAATGATAACTTGTTATAGCAGTAAAAATGGAAATTAAAGATCCAGCAGGATGGGAAAAAGCAATCCAATTGCAACTCAATTCACTGTTGGAT
+
ABBB@FFFFFBBGGGGGFGFFCHGGHHHHHHFHHHHDGHHHHHHHHHGHHHDGGGHHEEAEEEEHHHFA3?FGEGGHHHHHHHHG131/B1>34@4433B?////00////?//02/00?/B/CC/--0<<111.-<-<<<000<0:0;<00;0000:0//C0000009BB000;00;90;000;0.90000;00;=0090000/...;//.9./..:../9//.//://////:9///////99///.//
@M03495:530:000000000-LYBTV:1:1103:11346:8994 2:N:0:GATCCGGG+ACCTGCTT
ATATTTTGCCGTTGATAAACCAGTCTCCAAAGCTCACATGCTGACAGATCGGAAGAGCGTCGTGTAGGGAAAGAGTGTAAGCAGGTGTGTAGATCTCGGGGGGGGCCCGGTGATTAAAAAAAAAAAAAACTAAAGAGCAAGAAAGAGTCGCAGAGAGGTCAACAGTGGACGAGAATATAGGAGAGCGAGAAAATCGCATACAGATGAGAGTTAGAACAGTTGAGGTCACGCTGTGCTACCCCGTGACATCG
+
ABBCCFFFFFDCGGGGGGGGGGHHHHHHHGDBGHHHHHHHHHHHHHGHHHHGGGCFHHGGGGGEHHHHGHHGHHHGHHGHHHHHH1@3>B4B444441?/>/;;B---:---.::0:0:0->;---9:-.0000;0//://///0:/0:-;-.-./..0/0:00/:0:00-9-.900:0000/..:--9-.0/00;....00000000000000000//00000///009.9.;/0;:0/..-....000.
@M03495:530:000000000-LYBTV:1:1103:25186:8996 2:N:0:GATCCGGG+ACCTGCTT
ATATTTTGCCGTTGATAAACCACCCTCCCTGTGGTCGTTATCTTGCTCCTTCTGTCGTCAACGAATTTACTAATTCCAAAGCTCACATGCTGACAGATCGGAAGAGCGTCGTGTAGGGAAAGAGTGTAAGCAGGTGTGTAGGGATGTGGGGGGGGCGGGTGATTTGAATAAAAAAAAACACAGATAGCGTAGTGCTGTGCGGAGAGTACTGCATAACACAAGTCATATATCAGAAGACGGCCGGTGTAGAG
+
CCCDDFFFFFCAGGGGGGGGGGGGGHHGGHHHHHGHGGGHHHHHGHHHGHHHHHHHGGGHGHGGGHHGHHHHHHHHHHHHHHHHHHHHHHHHHHHHHHHHGGGGHHFGGGGFFGHHGFHHHHFHHHHHHHHFFHCGBC0222/22/2>2A@/-:--:-9--.0;00B00000;9;-9-9....00000-..-./0009/0.;---.9000000090000..9000000000000000/;.---9--.0000
@M03495:530:000000000-LYBTV:1:1103:8745:9002 2:N:0:GATCCGGG+ACCTGCTT
ATATTTTGCCGTTGATAAACCAGCTAATCCTGAAAAAAAAATCAAAGCTAAAAACTACAATGCTAAGACCACGATGTGACTGCTATCAAAGTTAGATAAATATGTAAATTATTCATCTGTCAAATCCTAGAATTATATCATACCTGCTCCAGCAATCACGACCTGTAATGGTTTAGTGGGTTGTTCACTGTTTCTGAAAAATGAAGATAGTTGTCCAGCTTCCAAAAAGTTTATTGTGTTTTCTAGTGGAG
+
ABABCFFFFFCAGGGGGGGGGGHHHHHHHHHHHHHHAFGGGHHHHHFHHHHHGHGHHFHHHHHHHHHHHHHHGGHGHGHHHFFHFHHHHFGHHHHHHHGHHHHHHHHHHHHHHHHHHHHHGHHGHHHHHHHHHHHHHGHHHHHHHHHHHHHHHHHHHHHGGGGGHHHBF@F<?GHFFHHFEGCDHHFHHHHHHHHHHFDGHHHFHHFGHGHHHHHHCGCGHHGHBC.EDBFGGGGFFGGGGGGGFFFGGGG
@M03495:530:000000000-LYBTV:1:1103:23921:9004 2:N:0:GATCCGGG+ACCTGCTT
ATATTTTGCCGTTGATAAACCAGCTAATCCTGAAAAAAAAATCAAAGCTAAAAACTACAATGCTAAGACCACGATGTGACTGCTATCAAAGTTAGATATATATGTAAATTATTCATCTGTCAAATCCTAGAATTATATCATACCTGCTCCAGCAATCACGACCTGTAATGGTTTAGTGGGTTGTTCACTGTTTCTGAAAAATGAAGATAGTTGTCCAGCTTCCAAAAAGTTTATTGTGTTTTCTAGTGGAG
+
ABABBFFFFFBBGGGGGGGGGGGGFHHHHHHGFHGGFGGGGHHFHFHHHHHHHHGHHGHHHHHHGFHHHFHHGGGGFHHHHHHHHHHHHHHHHHHHFHHHHHHH?GHHHHHHHGHHHHHHHHBHGHHHHHHHHHHHHHHHHHHHHHHGHHHFFGGHHHHGGGGDGHFGD@F?GHFHHHFGFGGGHHHGHHHHHHHHHHHHCGFDBCCGHHHHHGBGHHHHHFCGCCHFCFFGGGGGCBCFFEFGFGFFGGF
@M03495:530:000000000-LYBTV:1:1103:16513:9013 2:N:0:GATCCGGG+ACCTGCTT
ATATTTTGCCGTTGATAAACCAGTCCAAAGCTCACATGCTGACAGATCGGAAGAGCGTCGTGTAGGGAAAGAGTGTAAGCAGGTGTGTAGGTCTCGGTGGGGGGCGGGGGAATTAAAAAAAAAAAAAAGAAAAAGATAGGGAGGGGCGGGTGTGTGATGATAAGAAGGATAACGAGTGCACACAACAGCTATTGTAGTGTAGTAGAGTAGTGGTGTACGTGTAGTAGGGCTGCAGTGCGTCGGTACGTCAG
+
ABBCCFFFFFCAGGGGGGGGGGHHHHHHHHHHHHHHHHHHHHHHHHHHHGEFGHHHGGGGGGGHHHGGGHGGHGHHHHGHHHHFB3E14@33@44??111///<-:-----./00000;>-::9-@==...//...009/./.----9----99:.9000000:00/..:000.....0000...../.000000000/00000000:000/.:.;00./9;/00000./.9./0:00-.----...9..;
@M03495:530:000000000-LYBTV:1:1103:5874:9026 2:N:0:GATCCGGG+ACCTGCTT
ATATTTTGCCGTTGATAAACCAGCTAATCCTGAAAAAAAAATCAAAGCTAAAAACTACAATGCTAAGACCACGATGTGACTGCTATCAAAGTTAGATATATATGTAAATTATTCATCTGTCAAATCCTAGAATTATATCATACCTGCTCCAGCAATCACGACCTGTAATGGTTTAGTGGGTTGTTCACTGTTTCTGAAAAATGAAGATAGTTGTCCAGCTTCCAAAAAGTTTATTGTGTTTTCTAGTGGAG
+
ABAAAFFFFFBAGGGGGGGGGGHHHHHGHGHHHGHHHGGGGHHHHGGHHHHFGHEHHHHHHGHHHHHHFHHHGGHGHHGHHHEHFHFHHHHEGHHHHHHHHHHHHHHHHFHHFHHHHHHHEHHHHFGEHHHHHGHHHHHHHHHHHHHHFGHGFGGHHHHGGGFGHHFDG@FFGHGH<GHHDEGDHHHFHGHF0DGHHHGHHHHBGFHGGGFHHHFHHHHHGHHHBFE?A0CFFGFGBF;FFF0FFFBFFFE
@M03495:530:000000000-LYBTV:1:1103:8815:9027 2:N:0:GATCCGGG+ACCTGCTT
ATATTTTGCCGTTGATAAACCAGCTAATCCTGAAAAAAAAATCAAAGCTAAAAACTACAATGCTAAGACCACGATGTGACTGCTATCAAAGTTAGATATATATGTAAATTATTCATCTGTCAAATCCTAGAATTATATCATACCTGCTCCAGCAATCACGACCTGTAATGGTTTAGTGGGTTGTTCACTGTTTCTGAAAAATGAAGATAGTTGTCCAGCTTCCAAAAAGTTTATTGTGTTTTCTAGTGGAG
+
?AABBFFFFFB>EAGGGGGGGGHGHHHHHHHHHHHFHFGGGHHHHHHHHHHHHHGHHHHHHHHHHHHGGHHHGGHGFHGHHHHHHGGHHHGHHHGHHHHFHHHHGHHHHGHHHHGHHHHHGHHGGFHHHHFHHHHGHHHHHHGHHHFHFFHGHGG2GHHGFGGGGHHFG@??GHHD=GGH?GCGHHHHHHGGGBGFGGDGHHHHFHHHHHHHGGGGGCFFHHFGBG.;ABFGGGGGFFFGGGEFFFFG.0;
@M03495:530:000000000-LYBTV:1:1103:11842:9027 2:N:0:GATCCGGG+ACCTGCTT
ATATTTTGCCGTTGATAAACCAGGGACTCAGGCTGGACCAAAGCTCACATGCTGACAGATCGGAAGAGCGTCGTGTAGGGAAAGAGTGTAAGCAGGTGTGTAGAGCTCGGGGGTGGGCGGGGCCTTAAAAAAAAAAAAAAAGAAGGGATGGGGGGACGAGGAGTTATGAGATAGGTAGAGAAGGATATGAGAAGACACAACTGCGCAAATCGTGTTGGATGCGAGCATACGTACAAAGAGTGTAAGAGGAA
+
BBBBCFFFFFDCGGGGGGGGGGHGGGGHHHHHHHHGGGHHHHHHHHHHHHHHHHGHHHHHHHGGGGHHHGGGGGGHHHHGGHHHGHHHHHHHHHHHGB3?04B43D33/>/>///>//>-----<0:0000<?@--9-<-<.../.../....-------<-.//0<00:<000/000<000/..00000:00/0////..</0.----00.......000/-.---000.00..0:///000:0000.</
@M03495:530:000000000-LYBTV:1:1103:18540:9035 2:N:0:GATCCGGG+ACCTGCTT
ATATTTTGCCGTTGATAAACCAGCTAATCCTGAAAAAAAAATCAAAGCTAAAAACTACAATGCTAAGACCACGATGTGACTGCTATCAAAGTTAGATATATATGTAAATTATTCATCTGTCAAATCCTAGAATTATATCATACCTGCTCCAGCAATCACGACCTGTAATGGTTTAGTGGGTTGTTCACTGTTTCTGAAAAATGAAGATAGTTGTCCAGCTTCCAAAAAGTTTATTGTGTTTTCTAGTGGAG
+
?AAABFFFFFBAGFGGGGGGGGGHHHHHHHHHHCHHHGGGGHGHGFBFHHHHHGGHHHHHHHHHHFHHHHHHGGHGGFFHHGHHHHHHHHHFHHHHHHHHHHHHFHHHHHHHHHHHHHHHGHHHHHHHHHHHHGHHHGHHHHGGHHHGHHHHFHGHGGHGGGGGHHGHHFGGHHHHGFGECFDAGHHHHHHHHHHHHHHHHHGFHHHHFHHHHHHEHHHHFHHGFBC.;:FGGGFF0CBFGGGGGEFFGGE
@M03495:530:000000000-LYBTV:1:1103:5782:9039 2:N:0:GATCCGGG+ACCTGCTT
ATATTTTGCCGTTGATAAACCAGCTAATCCTGAAAAAAAAATCAAAGCTAAAAACTACAATGCTAAGACCACGATGTGACTGCTATCAAAGTTAGATATATATGTAAATTATTCATCTGTAAAATCCTAGAATTATATCATACCTGCTCCAGCAATCACGACCTGTAATGGTTTAGTGGGTTGTTCACTGTTTCTGAAAAATGAAGCTAGTTGTCCAGCTTCCAAATAGTTTATTGTGTTTTCTAGTGGAG
+
@AAB@FFBBFB222FG6EGFGGDEBGGFGBGHFHGHHGG?EHFFGEFFFDGH33AFFFBG5AA5FHEHGCGHGEHE?4B44334FB3BBEG@BF4B@G444FFB?BDGB4FFGFFF4GHG4?4GEG3DGBGFFHFHHB4BDDF0DD0F111B0@@D11FE//ADBDD11@1??CGB=D0.<C?<CF1=0DDB<=D<DD<D.CDD000GCC0CGHB00CFHBC/00;0;90;CCBB0;;BFB90;000;.9.
@M03495:530:000000000-LYBTV:1:1103:24905:9048 2:N:0:GATCCGGG+ACCTGCTT
ATATTTTGCCGTTGATAAACCAGCTAATCCTGAAAAAAAAATCAAAGCTAAAAACTACAATGCTAAGACCACGATGTGACTGCTATCAAAGTTAGATATATATGTAAATTATTCATCTGTCAAATCCTAGAATTATATCATACCTGCTCCAGCAATCACGACCTGTAATGGTTTAGTGGGTTGTTCACTGTTTCTGAAAAATGAAGATAGTTGTCCAGCTTCCAAAAAGTTTATTGTGTTTTCTAGTGGAG
+
3>AABFFFFFBAEAGFGGGGGGHGFHHHHGHHHFFHAEGGGHHGFHFHHFH53EEHHHHHHHHHHHHFEHHGG@HGF4GHFHFHGHGHHHHHHHEGHHHGFHHHBGHHHBGHHGHHHHHHHHEGGHHHHHGHHHHHEHHGGHHFEHHHHGHFHHHHGHGG/<ADHHFGF@GFGHHHGHGA>FGGHHHHHHHFGGFFGGDGHHHGHEFHGGHHHHHFBFGGGGHHGHH.E:FBFGGGGFFFG/BB0B;0FFG
@M03495:530:000000000-LYBTV:1:1103:12743:9052 2:N:0:GATCCGGG+ACCTGCTT
ATATTTTGCCGTTGATAAACCACCCTCCCTGTGGTCGTTATCTTGCTCCTTCTGTCGTCAACGAATTTACTAATTCCAAAGCTCACATGCTGACAGATCGGAAGAGCGTCGTGTAGGGAAAGAGTGTAAGCAGGTGTGGAGAGCTCGGTGGGGGGCGTGTGCATAAAAAAAAAAAGAAAAAGAGAGGAAGGGGGTCAGAAGCAGATTAGAAGAAGGTGGAGAGAATGCAGGAAAACAACAGGTGAGAGGAG
+
BBCCCFFFFFDBGGGGGGGGGGGGGHHGGHHHHHHHGGGHHHHHHHHHHHHHHHHHGGGHGHGGGHHHHHHHHHHHHHHHHGHHHHHHHHHHHHHHHHHHGGGGHHHGGGGGGHHHHGHHHHHHHHHHHHHHHGB2??/2/2//2@?A/??/->A-<--..000<0000<@@@BA.A.//..</<...:...--<../:0<00//00000000//.00...0<.0000:0:.////..../.<00.0<...
@M03495:530:000000000-LYBTV:1:1103:17880:9067 2:N:0:GATCCGGG+ACCTGCTT
ATATTTTGCCGTTGATAAACCAGCTAATCCTGAAAAAAAAATCAAAGCTAAAAACTACAATGCTAAGACCACGATGTGACTGCTATCAAAGTTAGATATATATGTAAATTATTCATCTGTCAAATCCTAGAATTATATCATACCTGCTCCAGCAATCACGACCTGTAATGGTTTAGTGGGTTGTTCACTGTTTCTGAAAAATGAAGATAGTTGTCCAGCTTCCAAAAAGTTTATTGTGTTTTCTAGTGGAG
+
AABBBFFFFFBAGGGGGGGGGGDHHHHHHHHFHHHHHGGGGHHHHHEHHHHHHHGHHHFHHHHHH5GHHHHHGGHGGHHHHHGHHHGHHGHHHHHHHHHHHHHHFGHHHHHHHGHHHHHHHGGHHHHHHHHFHHHHHHGHHHFHHHHHHHGEGFHHFFHDECFGHFGHH@F?GHHHHHHHAFCGHHFHHGGHGHHHHHHHHHHHFHHHHHHHHHFHGGCFHGF0CCAAEFGGGGGGGGFGFGFF0FBFFC?
@M03495:530:000000000-LYBTV:1:1103:24083:9080 2:N:0:GATCCGGG+ACCTGCTT
ATATTTTGCCGTTGATAAACCAGCTAATCCTGAAAAAAAAAATCAAAGCTAAAAACTACAATGCTAAGACCACGATGTGACTGCTATCAAAGTTAGATATATATGTAAATTATTCATCTGTCAAATCCTAGAATTATATCATACCTGCTCCAGCAATCACGACCTGTAATGGTTTAGTGGGTTGTTCACTGTTTCTGAAAAATGAAGATAGTTGTCCAGCTTCCAAAAAGTTTATTGTGTTTTCTAGTGGG
+
AAABCFFFFFCAGEGGGGGGGGEHHGHHHHHHHHHHGGGGGGHHHGFHFGHFHHHGHFGHHHHEHHHFHHHHHGGGFG4FGDFFHHHHHHHHHFHHGFGFHHHHHHHHHHFHHHHHHHHHHHHHHHHEHHGHHHHHHHHHGHHHEFHHHHHHHHHGHHGHGACGGGFG@@GGFHHHFGGHGGFGDHHHHHHHHHHHHGHHHHHHHG00;CGCGCHHCCCCGHBBF;;.CEFFBFGGFGGFGGGEFFBCBF.
@M03495:530:000000000-LYBTV:1:1103:7912:9083 2:N:0:GATCCGGG+ACCTGCTT
ATATTTTGCCGTTGATAAACCACCCTCCCTGTGGTCGTTATCTTGCTCCTTCTGTCGTCAACGAATTTACTAATTCCAAAGGAGGAGTATGTTGTTTTTGGAATTTAAGGTAATTGTTGGCTCTAGCTGCCATAGCAATGTCACAACCACTTCTTGCCCTCCAAAGCTCACATGCTGACAGATCGGAAGAGCGTCGTGTAGGGAAAGAGTGTAAGCAGGTGTGTATAGTTGGGTGGGGGGGGGCGGGTTAG
+
CBBCCFFFFFCCGGGGGGGGGGGGGHHGGHHHGHHHGGGHHHHHHHHHHHHHHHHHGGGHEHGGEHHHHHHHHHHHHHHFGFFGDAFGHHHHHHHHHHGGGHHHHHHGHHGHHHHHHHFHHHHHHHHHGGHHHHHHHHHHHHHHHGGGGGHHHHHHFGHHHGHHFHFH??DHHHHHHHGHHHHHHGGE?FHHGFGDCECGHHGFGGG:GCGGFBF099EAB0;.000000;:99A----:=------9.9.
@M03495:530:000000000-LYBTV:1:1103:16794:9089 2:N:0:GATCCGGG+ACCTGCTT
ATATTTTGCCGTTGATAAACCAAAGCTCACATGCTGACAGATCGGAAGAGCGTCGTGTAGGGAAAGAGTGTAAGCAGGTGTGTAGATGGCCGGGGGGGGGGGGGCAGTAATAAAAAAAAAAAGAGAAAAAAGAAACGTGGAAGAGGGAGTGTCCGGAGTAAATGATAGAACAGAACTCGCGGACCGACCATACGCAGTGACGAGCTACGAGACCGTGGGGCTACAGCCGGTGTGTGTAGTGATCGCATAAG
+
BCCCCFFFFFCBGGGGGGGGGGHHGHHHHHHHGHFHFGHHHHGHGGGDGGHGGGGEGHHGHGHHHHHHFGGGHHHHBHF331?4B@44323>/>EE?---9-----9:0000999:-9-;--..//00/.9:;.//.....0/...:..9.090.-.-./0000000000:///0/09.----:--9:--00/..:-.000;.--;00......9..---.-./000.----;....0:0/009...9.0;
@M03495:530:000000000-LYBTV:1:1103:20276:9092 2:N:0:GATCCGGG+ACCTGCTT
ATATTTTGCCGTTGATAAACCAAAGCTCACATGCTGACAGATCGGAAGAGCGTCGTGTAGGGAAAGAGTGTAAGCAGGTGTGTAGGTATCGGCGGGCGTGGGGTCGTTAAAAAAAAAAAAAAAGAATAAGAAACTGACGCGCGCTAGAGGTCTTAGATGTACAAAGAAATGAACGCAAAAGAAGCCGGTTGGACGCCGCAGTTCCCTAATGTGCGTTGAGTCGACGGGAGCTAAACTCTGCACGAGTCGCA
+
CBCCCFFFFFCCGGGGGGGGGGHHFHHHHHHHHGHH5FHHHHHHGGG?HHHGGGGEDHHGHGFHHHCHGHGGHHHGHHGGBE1433344@1E//E///////<</<<...11><<<-;:----..9000000//9;F0..:B=---.00/:/90000:0000900//./000:0..---//../0.---.--00-----9-.;90900/00900...-.000-.---9.-..00000:00000..;./-;-
@M03495:530:000000000-LYBTV:1:1103:28205:9099 2:N:0:GATCCGGG+ACCTGCTT
ATATTTTGCCGTTGATAAACCAGCTAATTCCAAAGCTCACATGCTGACAGATCGGAAGAGCGTCGTGTAGGGAAAGAGTGTAAGCAGGTGTGAGAAGCTCGGCGGGGTGCTGTGTGGTCAACAAATAAAAACAAAACAGCACAGCTCAGCCATAGACCGACCAACGCTTGTGTCTTGTGCACTCTTACCTGTCATTCCAATCACTAGGTCTTCTTTCGCCGTCTCCCATTACAACGTCACCTTCTTTATCT
+
AAAAAFFFFFBAAECGGGGGGGFGGHHHFHHHHFHHHHHHHHHHBHHFHG3FFGFGEF1BFEEGGCE1BFBF3BGGCFDGGHGB3BFHG33E444433331/1///////11<?10/0<1111.01<>111......</././/.0/0:;/;0;0000-----...-...;0/0;00090////////////////;//9////9///////;//9/.;.-9-9./:.///////-..;./;//9///9//
@M03495:530:000000000-LYBTV:1:1103:14851:9136 2:N:0:GATCCGGG+ACCTGCTT
ATATTTTGCCGTTGATAAACCAGCTAATCCTGAAAAAAAAAATCAAAGCTAAAAACTACAATGCTAAGACCACGATGTGACTGCTATCAAAGTTAGATATATATGTAAATTATTCATCTGTCAAATCCTAGAATTATATCATACCTGCTCCAGCAATCACGACCTGTAATGGTTTAGTGGGTTGTTCACTGTTTCTGAAAAATGAAGATAGTTGTCCAGCTTCCAAAAAGTTTATTGTGTTTTCTAGTGGG
+
A@ABBFFFFFBBCGGGFFGGGGHHHGHGFFHGFFHHFC2EEAFBGHE5AGHHEHAEHFCGHFBGHHB3FHFGEEFAGFBGFBG3BBFHHHHFHHHFFHFHGHHHHHHHHHFFHHHHGHBGFFDHHDGGFHHGGHGHHHGHHHHHCHFFHGHHGCHGHBCGA??DGB?G1@FG1>CGFGGFAAACGEFFDDGG0<DGFH0DGAGFCCF0GFHHFG=:0GHHFGFBBCBAAD9CF9FFB9BCFFFFGB0B9;.
@M03495:530:000000000-LYBTV:1:1103:20851:9143 2:N:0:GATCCGGG+ACCTGCTT
ATATTTTGCCGTTGATAAACCAGTCACAACCACTTCTTGCCCTCCAAAGCTCACATGCTGACAGATCGGAAGAGCGTCGTGTAGGGAAAGAGTGTAAGCAGGTGTGGAGAGATTGGGGGTGGGCGGGTCCATTAAAAAAAAAAAAAACAGAAGAGAGATCGGAGAGGGAGGGGGTAGTAAATAAGTGACGTGACGTACAACGTCAGGACAGACAGTAGCGATATGGGGAGCGTCTTCAGAGACTGCTGTAG
+
ACCCCFFFFFDCGGGGGGGGGGHHHHHHHGGGGHHHHHHHHHHHGHHGHGHHHHHHHHHHGHHHHHHHGGGGHHHGGGGGGGHHHGGHHHHHGGHHHHHHHHFB3?/3/3/??3BB/<///B//</---.000000=<DGGGA---:;9:/00:./..009..--;....----:;.:00000000000;.....9...0:-..../0./././/000099..-00...-.-...;00000//00/00:00
@M03495:530:000000000-LYBTV:1:1103:7221:9152 2:N:0:GATCCGGG+ACCTGCTT
ATATTTTGCCGTTGATAAACCAGGACTCAGGCTGGACCAAAGCTCACATGCTGACAGATCGGAAGAGCGTCGTGTAGGGAAAGAGTGTAAGCAGGTGTGGAGAGCTCGGCGGGGGGGGTGGGATTAAAATAAAAAAAAAAAGAGGGACAGAGGGGGCAGGGGGCATAGCAGAGATGAGCCGTCATAGGAGGTCGGATGGGACAGACGTGTAGTATATGGGACGACGCGATGGGGGTATGGCGTATGTGGAT
+
CCBCCFFFFFDBGGGGGGGGGGHGHHHHHHHHHHGGHHHHHHHHHHHHHHHHHHHHHHHHHGEGGHHHGGGGEFHHHHGHHHHGHGHGHHHHHHHEB3?13?3/?33?E/<<//---<-9--<</000:0:BBFF=--9--../......//..----9------/00:00/9<000:0/-.-..0000/../---.-../.../.-<.</00000000./<-------9....--.00/.-9-./0:000
@M03495:530:000000000-LYBTV:1:1103:5817:9164 2:N:0:GATCCGGG+ACCTGCTT
ATATTTTGCCGTTGATAAACCACCCTCCCTGTGGTCGTTATCTTGCTCCTTCTGTCGTCAACGAATTTACTAATTCCAAAGCTCACATGCTGACAGATCGGAAGAGCGTCGTGTAGGGAAAGAGTGTAAGCAGGTGTGTAGAGCACGGGGGGGGCGCGGGCATTAGTAAAAAAAAAAAGAGAAGGTGACGAGAGGGAGCGGGCGAGAGGGGACTGACTGATAAAAAGCACGTATTGATCGAGACTAGTAGG
+
BBABBFFFFFBAFGGGGGGGGGGGGHHGGHHHHHHHGGGHHHHHHGHHHHHHGHHHGGGHGHGGGHHHHHHHHHHHHHHHHHHHHHHFHHFHFHHHHHHHGGGGHGHGGGGGGHHHHGFHHHHHHHHHHGHHHH?B??@2@22220/<AA?--;-;-99--;.///9///;/-@B--9..../9.////..-.-.....---------..-.-..//////////;../.9..////;9.....///9//;
@M03495:530:000000000-LYBTV:1:1103:15408:9188 2:N:0:GATCCGGG+ACCTGCTT
ATATTTTGCCGTGATAAACCAGCTAATCCTGAAAAAAAAATCAAAGCTAAAAACTACAATGCTAAGACCACGATGTGACTGCTATCAAAGTTAGATATATATGTAAATTATTCATCTGTCAAATCCTAGAATTATATCATACCTGCTCCAGCAATCACGACCTGTAATGGTTTAGTGGGTTGTTCACTGTTTCTGAAAAATGAAGATAGTTGTCCAGCTTCCAAAACGTTTATTGTGTTTTATAGTGGAGG
+
BB?ABFFFFFBBGGGGGGGGGGGHFHHFGFHHGFHFCEGGHHHHH5CHHGHBHEHHGHHGFHFHBGHHHGHGGHGHHHHH3EHFHGGHHHHHHGHHHHHHHHFGHFHGHHHHHFGFHDEFHG4GGHHHHHHHHHGHHHHHHHFHHHHFHHFHFFHHHHGDCCDFGHGHHF?FGHH<FHG<FC>FGHGGFGHHHHHHG<DGHH0DF0GHHFHFHGBGHHHECFBGC..9;FFAFGFGGFGBF0;CGBFFFC?
@M03495:530:000000000-LYBTV:1:1103:4559:9203 2:N:0:GATCCGGG+ACCTGCTT
ATATTTTGCCGTTGATAAACTCACATGCTGACAGATCGGAAGAGCGTCGTGTAGGGAAAGAGTGTAAGCAGGTGTGTAGATGTCGGCGGGGGGCGCGGCATTAAAAAAAAAAAAAAGAGAAGAGGTCACTAAGAACGAGGCAGGAGAACAGAGACTTATGAGTGATATCTAAGTGAGCAGTAGTGATATTGATGTAGAGACGAAAGACCAGGTTGATAATATAGCATTGGTTTGGCATATTACGTCCAGTC
+
BCBCBFFFFFCAEGGGGGGGGGHHHHHHGHGHHHHFGHCGGGHFHGGGGEGFGHHGHHHFHHHHFFGGFHHHC331B5D555441//>////--9------;//9//-@ABF-999.://///..////////9/9;..--..-.:..////////;//////;:////////////9//;//9////:/://///////9.--..9/:/../9/////////:F//;//:....//////9/./;..///
@M03495:530:000000000-LYBTV:1:1103:14298:9234 2:N:0:GATCCGGG+ACCTGCTT
CTATTTTGCCGTTGATAAACCAGCTAATCCTGAAAAAAAAATCAAAGCTAAAATCTACAATGCTAAGACCACGATGTGACTGCTATCAAAGTTAGATATATATGTAAATTATTCATCTGTCAAATCCTAGAATTATATCATACCTGCTCCAGCAATCACGACCTGTACTGGTTTAGTGGGTTGTTCACTGTTTCTGAATAATGAAGATAGTTGTCCAGCTTCCAAAAAGTTTATTGTGTTTTCTAGTGGAG
+
11>AAFF31B1A?EADBFGFF00CGFGH13FD11110A//EFFGHHB0GHFA12BABA11D1BAB21@FGHHE/?/B12221FG1@>FGF@GH2FBG2B2F2GB22222EBD>FBB>FFH2BEBF1FHF11<FGFHHHFFH2F0FGFBG1BF0C0F1@GGCC@?G<<11???1FFFFGFFGGGGGFGHHF<00<=0000=DGF00DFGHG0:CG:0CGB00C/;00..;;;BBF;CFB:CF90C00;0.09
@M03495:530:000000000-LYBTV:1:1103:12367:9235 2:N:0:GATCCGGG+ACCTGCTT
ATATTTTGCCGTTGATAAACCAGCTAATCCTGAAAAAAAAATCAAAGCTAAAAACTACAATGCTAAGACCACGATGTGACTGCTATCAAAGTTAGATATATATGTAAATTATTCATCTGTCAAATCCTAGAATTATATCATACCTGCTCCAGCAATCACGACCTGTAATGGTTTAGTGGGTTGTTCACTGTTTCTGAAAAATGAAGATAGTTGTCCAGCTTCCAAAAAGTTTATTGTGTTTTCTAGTGGAG
+
@AABBFFFFFCAGGGGGGGGGGHHHHHHHHHHHHHHGGGGGHHHHHEHHHHHHHGHHHHHHHHHHFHHHHHHGGHGHHHHHHEHHHHHHHHHHHHHHHHHHHHHGHHHHFHHHHHHHHHHHHHHHHHHHHGHHHHHHHHHHHGFHHHGHHHHGHHHHHHDFGGGHHFGGFDFFHHGDGGGGGGGHHGHHHHHHGHHHHHHHHHFFHHHHHHGHHHFHHHHHGHHFHGEEBFGGGGGGGGGGGGGGGGGFGG
@M03495:530:000000000-LYBTV:1:1103:8790:9239 2:N:0:GATCCGGG+ACCTGCTT
ATATTTTGCCGTTGATAAACCAAAGCTCACATGCTGACAGATCGGAAGAGCGTCGTGTAGGGAAAGAGTGTAAGCAGGTGTGTTGGTATGGGTGGGCGGCGGGGCGATAAACAAAAAAAAAAAAAAGGAGAATCCTAGGTGTCGGCCCTCAAACGAGGCAAAGCACAACCGAGAAATACAAGGCTGAAACAGAATCAAAACGCGTCTGAATCGTATAGACGGAGACGCACACGAGACGTCTAGCATAGGAG
+
CCCCCFFFFFCAEGGGGGGGGGHHGHHHHHHGHHHHGHFHHHHHGGGEGHHGGGGGGHFGHGHHHHFHDGFGFHHHFHGF@E1311144@B??EE////<///----:;:00;:CCC-@--A;---../.:.000;0;/0;00.--.-..9:00...--;..//0//9..--9-.0090;00..0..90;/9/:0::000;-----..00;0.../0000;9..-..----.--;..:../.00000000/
@M03495:530:000000000-LYBTV:1:1103:21726:9265 2:N:0:GATCCGGG+ACCTGCTT
ATATTTTGCCGTTGATAAACCAGAGGACTCAGGCTGGACCAAAGCTCACATGCTGACAGATCGGAAGAGCGTCGTGTAGGGAAAGAGTGTAAGCAGGTCGGATGGGAAGGGTGTCGTGCAGGGGAAGAAGGAAACAAAAGCGGGACTCGCCTGTGGTGACCGGCTAATCTACGTAACACGTCCTGTGAAAGTATACATAAGACACTGCACTCGTGCTATGTGCAATGGAGAGAGTATACACTGAGTACGTG
+
BAAABDFFBFD>EEFFGGGFGGGHDFCAG4FBCCG2A2ECGEH32G333A5EFGFE23BFBGCE1BE112011>EEF2F@FBCAC3FGD4@@F333113/>>>//?23//<0?/3/////3BB////02200000</0000/-->-./.-<..<0//.000--:;.;;0000..0..0/....9000000090009000000//9/;//9//.9:..;//9////:///./...//////9///////...
@M03495:530:000000000-LYBTV:1:1103:19518:9272 2:N:0:GATCCGGG+ACCTGCTT
ATATTTTGCCGTTGATAAACCAGCTAATCCTGAAAAAAAAATCAAAGCTAAAAACTACAATGCTAAGACCACGATGTGACTGCTATCAAAGTTAGATATATATGTAAATTATTCATCTGTCAAATCCTAGAATTATATCATACCTGCTCCAGCAATCACGACCTGTAATGGTTTAGTGGGTTGTTCACTGTTTCTGAAAAATGAAGATAGTTGTCCAGCTTCCAAAAAGTTTATTGTGTTTTCTAGTGGAG
+
ABABCFFFFFCAFGGGGGGGGGHHHHHHHHHHHHHHHGGGGHHGHHHHHHHGHHGHHHHHHHHHHHHHHHHHGGHGHHGHHFHHFHHHHHHHHHHHHHHHHHHHHHHHHHHHHHHHHHHHGHHHHHHHHHGHHHHHHHHHHHHHHHHHGHGHHHHHHFHGFGGGHHHHF@GFGHHHHHHHDGGGHHHHHHHFFHHHDGDHFHHHHHHGGGGHHHHHHHFHHHHF0CEGEBFGGGGGGGFGGGGGGGBF?FE
@M03495:530:000000000-LYBTV:1:1103:7913:9275 2:N:0:GATCCGGG+ACCTGCTT
ATATTTTGCCGTTGATAAACCAGGGACTCAGGCTGGACCAAAGCTCACATGCTGACAGATCGGAAGAGCGTCGTGTAGGGAAAGAGTGTAAGCAGGATGGTGGAGGATGGGGGGGGGCGTATCATAACATAACAAGAGAATCAAAAAAATAGGCTGAATTGTTTTGAATAAACACAAAACGTTGATGAATTAGCATTGATGTTCCAATATAAATGGGTTGAACATTAGATCGTGTCGAAGGAAAGGTTTTT
+
AA?ABFFFFFBAFCEGFBGGGEHGD2FFHHGBAAFGHHHHHEHCDGHEFDHFFF5FGG3FGHEFGEG1FE11>EDGHHHEEFHFHFF@BGHF3DGE133/33/////3?//?/--@--@--..:;///:9////;..../;///9/:--9/;9/9../9;///9.../;9BFF/....9.-..9./99/://////;/////;/999/;/////9/./.-//9///9/;9/.9;........//..:/;..
@M03495:530:000000000-LYBTV:1:1103:8973:9285 2:N:0:GATCCGGG+ACCTGCTT
ATATTTTGCCGTTGATAAACCAGGACTCAGGCTGGACCAAAGCTCACATGCTGACAGATCGGAAGAGCGTCGTGTAGGGAAAGAGTGTAAGCAGGTGTGGAGGGTTCGGTGGGGGGCGGGGTATTAAAAAAAAAAAAAAAAAGAGGATAGGGGGGGTAGAGAGGTGGGGTAAAACTGAAGAAAAGGAGATGATGAAGAAAGGTGGGGCGAAGAAGCTAGAGTGCAAGACGGTAATCAGAGACACAGGCTGG
+
CCCCDFFFFFDBGGGGGGGGGGHGHHHHHHHHHHGHHHHHHHHHHHHHHHHHHHHHGHHHHGGGGHFHGGGGFGHHHHGFHHHFGGHGHHHHHHHGB3113?//?00>@//?/</-------.00000:0<9><@A--<---../../00/..----..0:0..:..--../000000000////./../00000000//0.<0.<-.----.//000000000<00//.....000000///</...<..
@M03495:530:000000000-LYBTV:1:1103:7819:9296 2:N:0:GATCCGGG+ACCTGCTT
ATATTTTGCCGTTGATAAACCAGGACTCAGGCTGGACCAAAGCTCACATGCTGACAGATCGGAAGAGCGTCGTGTAGGGAAAGAGTGTAAGCAGGTGTGTAGAGCTGGGGGGGGGGGGGGGCATTATGAAAAAAAAAAAAAAAGGAGAGGCAGTGGGGGGGGGGCAAGCAGAGATGAACGAGTGACTGAGTTCAAGGCTGAGGACAAGGTGAGAATTACGATAGTGGTGGATGTGATGCGTAGAATCGCTA
+
CCDCDFFFFFCAGGGGGGGGGGHGHHHHHHHHHHGHHHHHHHHHHHHHHHHHHHHHHHHHHGGGGHHHGGGGEGHHHHGHHHHHHHHHHHHHHHHGCBF14343433B?/<@;-;-:-----9:0000000::BDF-:-;-;-:./....9.:;0/.9-9------...///.;00000..:9.0000000000000.0....0./...000;00000:.....00.09;.:0000000-..-.00:....
@M03495:530:000000000-LYBTV:1:1103:9305:9307 2:N:0:GATCCGGG+ACCTGCTT
ATATTTTGCCGTTGATAAACCAGTCAGGAGTCCAAAGCTCACATGCTGACAGATCGGAAGAGCGTCGTGTAGGGAAAGAGTGTAAGCAGGTGTGTAGAGCTCGGTGGGGGGCGGGGGTTTAAAAAAAAAAAAAGAGAGAAGGAAAGAGAGGGGGGAGAGGTGAAGAAGGGAAACGAAAGGACGGAGACAAGTAGAGAGGAGGGCACAGAGTAGGTAGTGATAGGTGACATAGAGTGAAGTTGCACGAGGTG
+
BBBCCFFFFFCBGGGGGGGGGGHHHHHHHGHHHHHFHHHHHHHHGHHHEFGHGHHHFEGGHHHGFGGEFGHGBFHHHHHHHHGHHHGHFHFG@?14343@33?>>////E@-9A@--9-.0:000@==CA---<9</..0/..//./</...9-<--...0.0000//.<.../....../.--..-.//.<00000.....-...//0/0000000</0000/0000:00:0000000000000..-9<.
@M03495:530:000000000-LYBTV:1:1103:11002:9331 2:N:0:GATCCGGG+ACCTGCTT
ATATTTTGCCGTTGATAAACCAGCTAATCCTGAAAAAAAAATCAAAGCTAAAAACTACAATGCTAAGACCACGATGTGACTGCTATCAAAGTTAGATATATATGTAAATTATTCATCTGTCAAATCCTAGAATTATATCATACCTGCTCCAGCAATCACGACCTGTAATGGTTTAGTGGGTTGTTCACTGTTTCTGAAAAATGAAGATAGTTGTCCAGCTTCCAAAAAGTTTATTGTGTTTTCTAGTGGAG
+
AAACBFFFFFCBGGGGGGFGFGHHHHHHHGHHGCGHGGGFFHFGHF5GHGHEFHGHHHGFFFHHHFHHHHFHEEAFCE4GHHHHGHGEGHHGHH4FHHHHHHHHDHHHHHHHHHHHHHHHFHHBFHHGHHFHHHHHEHHHHGHCHBFFF2FCFFCHFFHGF@/CFGHH1@??GFFHGHHACF@DHHFFHFHGHHGFDHGGGHHFFF;GFCGHH:CCBCCGGCBB;0CEG0CBGG00BB9BFEFFFFFGF0.
@M03495:530:000000000-LYBTV:1:1103:4801:9345 2:N:0:GATCCGGG+ACCTGCTT
ATATTTTGCCGTTGATAAACCAGCTAATCCTGAAAAAAAAATCAAAGCTAAAAACTACAATGCTAAGACCACGATGTGACTGCTATCAAAGTTAGATATATATGTAAATTATTCATCTGTCAAATCCTAGAATTATATCATACCTGCTCCAGCAATCACGACCTGTAATGGTTTAGTGGGTTGTTCACTGTTTCTGAAAAATGAAGATAGTTGTCCAGCTTCCAAAAAGTTTATTGTGTTTTCTAGTGGAG
+
BCABCFFFFFCAGGGGGGGGGGHHHGHHHHHHHCHHHGGGGHHFHHFHHHHHGHGHHHHHGHHHHHHHHHFHGGHGBFHHHHFHGHFGHHHHHHHHGHHHHHHHHHHHHHHHHHHHHHHHHHFFHHFHHHHHHHHHHHHHHHHBHHHFHBFGFGGGFFHGGGGGHGGHB@FGHHHGHHHGDFCDHHHHHHHHHHHFHFHHCGFFFHGHHHFHHHFHHHHHBGGCFHEGABFBBFGGFB:FGGGGGGFGGGE
@M03495:530:000000000-LYBTV:1:1103:24879:9350 2:N:0:GATCCGGG+ACCTGCTT
ATATTTTGCCGTTATAAACCAGCTAATCCTGAAAAAAAAATCAAAGCTAAAAACTACAATGCTAAGACCACGATGTGACTGCTATCAAAGTTAGATATATATGTAAATTATTCATCTGTCAAATCCTAGAATTATATCATACCTGCTCCAGCAATCACGACCTGTAATGGTTTAGTGGGTTGTTCACTGTTTCTGAAAAATGAAGATAGTTGTCCAGCTTCCAAAAAGTTTATTGTGTTTTCTAGTGGAGG
+
ABCCBFFFFFCBGGGGGGGGGGHHHHHHHHHHHHHHCFGGHHHGHHFHHHHHHGHHHHHHHHHHFHHHHHHGGHGHGHHHGEGFHFHHHGHHHHHHGHHHHHHFHHHHHHHHHHHHHHHEHGHHHFHFGHFHHHHHHHHHHHGGHGFHHHHEHHHHHHGAFGGHFHHHHF=GHHGFHHGDGGDHHHHHHHHFHHHHEFDGHHGHHBHHHHGHHHFHHGGHFGFHHHGEFFGGGGGFGGGGGGB9FFG.;ED
@M03495:530:000000000-LYBTV:1:1103:6762:9377 2:N:0:GATCCGGG+ACCTGCTT
ATATTTTGCCGTGATAAACCAGGACTCAGGCTGGACCAAAGCTCACATGCTGACAGATCGGAAGAGCGTCGTGTAGGGAAAGAGTGTAAGCAGGTGTGTAGATGTAGGTGGGGGGGGGAGAATTAAAAAAAAAAAAAAGAGAAATGTAGTATGGTGGTGTGTAAATGAATAAACAACACAACGTACATGAAAGAGAACTACGGATACGTGAGCAACACTAAGTTGGAAGATGGTCAATATGTAAGAGTGCG
+
CCDDDFFFFFDBGGGGGGGGGGGHHHHHHHHHHGHHHHHHHHGHHHHHGHHHHHHHHHHHGEGGHHHGGGGGGHHHHGFHHHHHFHHGHHHHHHH@3114B444?4D333//>/-----:..0:00000--BDD:---.9//0:0000;0;0B/00...9.;0::B0:0000:0:....;..-;...000000///;00;09..9.0.0/..00/...0/00000;00/.000000000000000000::-
@M03495:530:000000000-LYBTV:1:1103:23997:9383 2:N:0:GATCCGGG+ACCTGCTT
ATATTTTGCCGTTGATAAACCAGCTAATCCTGAAAAAAAAATCAAAGCTAAAAACTACAATGCTAAGACCACGATGTGACTGCTATCAAAGTTAGATATATATGTAAATTATTCATCTGTCAAATCCTAGAATTATATCATACCTGCTCCAGCAATCACGACCTGTAATGGTTTAGTGGGTTGTTCACTGTTTCTGAAAAATGAAGATAGTTGTCCAGCTTCCAAAAAGTTTATTGTGTTTTCTAGTGGAG
+
3>3AAFFBFFBAGFAGFGGGGGGHHH5FGFGHGEF52EEEEGHFGDFCGGABF3AEGHFGHHHHG5G3FEHHGGHGCGHHGHHF4FFHHFGGHHHHHHHFHHHGHHHHFHHHHGGHHHGHHGEBFHFHFFHFFHHHFHHHHHHFHHHHHFHGFGGHHHH?CCDGHHGHE???GHFHGF0CAFCGHHHHFHHHHGHHHF=DGGHHHFHHGHFFFHFFCFHGFHFHFB...9FFGFGFBBFBFBFGFFFGEFG
@M03495:530:000000000-LYBTV:1:1103:27358:9393 2:N:0:GATCCGGG+ACCTGCTT
ATATTTTGCCGTTGATAAACCAGCTAATCCTGAAAAAAAAATCAAAGCTAAAAACTACAATGCTAAGACCACGATGTGACTGCTATCAAAGTTAGATATATATGTAAATTATTCATCTGTCAAATCCTAGAATTATATCATACCTGCTCCAGCAATCACGACCTGTAATGGTTTAGTGGGTTGTTCACTGTTTCTGAAAAATGAAGATAGTTGTCCAGCTTCCAAAAAGTTTATTGTGTTTTCTAGTGGAG
+
BBAAAFFFFFDAGGGGGGGGGGHGHHHHHGHFHHFHAEG?FHHDGGHEHBFFBFEHHHFHHHHGHHHHHEHH1>GEGHHFE33FFGHHGGGEDGFHHHFHHHHHGGHHHHHHHHHHHHFGFFFHHHHHFGHHHHHHHHHHHHH2FGFFFGFH2FBGGHHGGFGGFGFH1???<FGB=DFGDGGGHHHHFHF0=0GHDGDDFFFDGHHHB;;0CGFCFHHFEHCCGFAEG0CBFFFGBF/:B/CBBBBFF0;
@M03495:530:000000000-LYBTV:1:1103:10370:9406 2:N:0:GATCCGGG+ACCTGCTT
ATATTTTGCCGTTGATAAACCACCCTCCCTGTGGTCGTTATCTTGCTCCTTCTGTCGTCAACGAATTTACTAATTCCAAAGCTCACATGCTGACAGATCGGAAGAGCGTCGTGTAGGGAAAGAGTGTAAGCAGGTGTGTAGAGGTCGGTGGTCGGCCGGGTGTTTATAAAAAAAAAAAAAATAGAAGAAGGGGGGGATGAGGCGAGAGAGAAAGAAGTAGAAGAAGAATGTAGAAGGTAGAGAGTGAGATG
+
ABBCCFFFFFCAGGGGGGGGGGGGGHHGGHHHHHHHGGGHHHFHHHHHHHHHHHHHGGGHGHGGGHHHHHHHGHHHHHHHHHHHHHHHHHHHHHHHHHHHGGGGHHHGGGGGGHHFHFCGHHHHHHHHHHHHHG?B2?@22222@2<<//C/1/--.>--.--./=0000<:-:A;-----.000;00//..----9..00/:-9--9...:00/./0000000//0/00090000.0:000090;00000
@M03495:530:000000000-LYBTV:1:1103:21714:9452 2:N:0:GATCCGGG+ACCTGCTT
ATATTTTGCCGTTGATAAACCAAAGCTCACATGCTGACAGATCGGAAGAGCGTCGTGTAGGGAAAGAGTGTAAGCAGGTGTGGGGAGATTGGCGGGGTGCGGGGCGATAAAAAAAAAAAAAAGAACAGAAAAAGCGCGAGGCTGCAGATGATGTGTACTCAACGTGCACGGTGGTTACGACAGGATACGTGACAGCCGCTATACATTGCTTTGCATGTAGCTGTTAGGTGTGATAAGATCGAGTCGCTTCT
+
BBCCCFFFFFDBGGGGGGGGGGHHHHHHHHHHHHHHHHHHHHHHGGGCHHHGGGGFGHHHHGFHHHGFGHGGHHHHHHHBBE11/?/??3@13>//////<//-----.<000:?--9----...////00/....----<-...<0000000<00000000/<..<.0.-99...0:.9.<-A.00<<</.<009.----.000:<00000<0000:000000000/000<00000000..<<<-<...0
@M03495:530:000000000-LYBTV:1:1103:5176:9471 2:N:0:GATCCGGG+ACCTGCTT
ATATTTTGCCGTTGATAAACCAGCTAATCCTGAAAAAAAAATCAAAGCTAAAAACTACAATGCTAAGACCACGATGTGACTGCTATCAAAGTTAGATATATATGTAAATTATTCATCTGTCAAATCCTAGAATTATATCATACCTGCTCCAGCAATCACGACCTGTAATGGTTTAGTGGGTTGTTCACTGTTTCTGAAAAATGAAGATAGTTGTCCAGCTTCCAAAAAGTTTATTGTGTTTTCTAGTGGAG
+
3AAABFFBFFB?EGGGGGGGGFHHFGHHHHGGHHHGAEGFFHHHGHHFHHGHBGGGHHHHGHHFHFHHHHHHGGFEEGFHHGFFHFFGFGFFHHHHFHFHHHHHHHHHHHGHHGHHHHHHFHHFGHHHHGFFHHHHHHHHHHHFHHHHE2GGBF@GGHFD/CFGHHGB1?F<FGHHFFFHGGGGHHHGHHFEDGHGGGHHHHHGHFFGGFCGHHHEFHHFCGBFFH.CEFFB0FFGFFFFBF0;CFB0.;E
@M03495:530:000000000-LYBTV:1:1103:8337:9480 2:N:0:GATCCGGG+ACCTGCTT
ATATTTTGCCGTTGATAACCAAAGCTCACATGCTGACAGATCGGAAGAGCGTCGTGTAGGGAAAGAGTGTAAGCAGGTGTGGAGGTATTGGTGGGGGGCGGGGTCTTAAAAAAAAAAAAAAAGAAAGTGAGAATGGGCGGGGTGGGCGCATATGGACAAGAAGCGGAATGAGACGCAGGAGTGGATAGAATAATGTTGTAGAGAGACGATAGAGTATACAGGTAGGTGTTCGTGACACTGCGCACTGACGG
+
CCCCCFFFFFDBGGGGGGGGGGHHHHHHHHHHHHHHHHHHHHHGGGGHHHGGGGGGGGFHGHHHHHHGHHHHHGHGHHF3>131113444B3?>//E<-:-9--./00000<<C;B==CA--.../000000:<00..-----9--.---..000000..///0----.00:00.----../<.00<<0000000<00/<0000../.-...0<0000000/000.00090.../.:0000.-<-</0<.-
@M03495:530:000000000-LYBTV:1:1103:7926:9503 2:N:0:GATCCGGG+ACCTGCTT
ATATTTTGCCGTTGATAAACCCGCTAATCCTGAAAAAAAAATCAAAGCTAAAAACTACAATGCTAAGACCACGATGTGACTGCTATCAAAGTTAGATATATATGTAAATTATTCATCTGTCAAATCCTAGAATTATATCATACCTGCTCCAGCAATCACGACCTGTAATGGTTTAGTGGGTTGTTCACTGTTTCTGAAAAATGAAGATAGTTGTCCAGCTTCCAAAAAGTTTATTGTGTTTTCTAGTGGAG
+
AAAAAFFBFFD1EE1FGGGGG0EEGGCEHHHH11BG0EFCGHFFFHGHHHHHHHGFHFFGGFHHHHFFHFHHGGHGHHHBGHBHEHF2G1GHHHHHHFGHHHHHDGFGFGHHHHGGHHHHHHHFGFEGHHHHFHFHHHHHHHHGGHAGHGHFEGFGHBGGACGGHH1FD=DDFGHB1FCGFFCGHHGHEHDGFFFHFF0GCHH0CGBHFCHGGHFFHHHG0FFFBFEEE0FFFFGF;CCBFF0C0FBFF09
@M03495:530:000000000-LYBTV:1:1103:27559:9536 2:N:0:GATCCGGG+ACCTGCTT
ATATTTTGCCGTTGATAAACCAGCTAATCCTGAAAAAAAAATCAAAGCTAAAAACTACAATGCTAAGACCACGATGTGACTGCTATCAAAGTTAGATATATATGTAAATTATTCATCTGTCAAATCCTAGAATTATATCATACCTGCTCCAGCAATCACGACCTGTAATGGTTTAGTGGGTTGTTCACTGTTTCTGAAAAATGAAGATAGTTGTCCAGCTTCCAAAAAGTTTATTGTGTTTTCTAGTGGAG
+
AAAABFFFFFBBCGGGGGGGGGHHGHHHHHHHHGHGFFGGGHCFGHFFHFGFFHGHHFFHHHHHHGGHGFHHGGHGHHGHHF3G4BFFFFHDHHGHHHFHHHGHGHHHHEHHHHHHHHHGHHHGHHHHFHHHHHGHHGHHHHFFFFGFFFFFCGFHHHHGEGGGHGFHF?F1?GGB<FFHEG-CCGHHHBGGDGHF0GHHHFGGFHHGHHHHHHCGHHGFGBGG0;;..9FFFFGFFFCFGGBBBB0F.CE
@M03495:530:000000000-LYBTV:1:1103:27492:9539 2:N:0:GATCAGGG+ACCTGCTT
ATATTTTGCCGTTGATAAACCACCCTCCCTGTGGTCGTTATCTTGCTCCTTCTGTCGTCAACGAATTTACTAATTCCAAAGCTCACATGCTGACAGATCGGAAGAGCGTCGTGTAGGGAAAGAGTGTAAGCAGGTGGGGTCAGAGCTGGGGTCGCGGGGCGATGAATACAAAAACGAATGCTCTGAACATGAGGACCGCCCGCCAGCACACACACGCGCGCTAGATCAACATCGCGCTCCGCCTACTACCG
+
AAABBFFFFFB>EGFGGGFGGGGGGHHGGHHHHGHHGGGHHHHHHFHHHHHHHHHHGGGHGHGGGHHHHHGHGHHHHHHHFHHGHHHHHHHHFHHHEGHHGGFGFFFGGGGGGHHGGGBGGHGFHHBHHHHHHG0B/>/?/02?1?110?A//---<-:----.00090:00.:.-...//9///////9:////..---:-::-:9.9....;.--------.///:/;//;..---..:.:.:.///.-
@M03495:530:000000000-LYBTV:1:1103:16182:9549 2:N:0:GATCCGGG+ACCTGCTT
ATATTTTGCCGTTGATAAACCACCCTCCAAAGCTCACATGCTGACAGATCGGAAGAGCGTCGTGTAGGGAAAGAGTGTAAGCAGGTGTGTAGATGTCGGGGGGGGGCGTGGCATTATAAAAAAAAAAAAAAGAGAGAAATGTAGGAACAGCGAGAGTATGTTACACAGGACAGGACAAATGAGAGAAAATTAGTGGACGTTGTGAGGTACTGTAGATGCAAGATAACAGATAGTGTGACGATATGCAGGGG
+
BBABBFFFFFBAGGGGGGGGGGGGGHHGHHHGHHHHHHFHHHHFHHHHHHFGGGGHHHGGGGFEGHHHEHHHHHHHHGGFHFFHHGF3B14F4@444?//>E-----;----.9//////9;@-:::----.:....:9//9/////9.;.--:-9/////;/////;...;.....9.///://;//.//////./:-..9..//9/////;/;///////.////////;///////.9..-//:/.--
@M03495:530:000000000-LYBTV:1:1103:11470:9556 2:N:0:GATCCGGG+ACCTGCTT
ATATTTTGCCGTTGATAAACCAGAACCATCCAAAGCTCACATGCTGACAGATCGGAAGAGCGTCGTGTAGGGAAAGAGTGTAAGCAGGTGTGTAGGGTTCGGGGGGGGGGGGGGTGGTCAAAAAAAAAAAAAATAAGAAGTAGGAGGGGGATGGGGCATGTGACAACATGAGAGAGAGGACGCGGGAGGAAGGCAGGAGATGACATCGGAGAAGAGTGGTGCGCAGTAGAGTGGTGTGTGTGGCGGTAGAG
+
ABABCFFFFFCAGGGGGGGGGGHHHHHHHHHHHHHHHHHHHHHHHHHHHHHHHHGGGGHGHGGGGGGGGHHGBGHHGHGHHHHFHHHHHBB114@31311>>/E@-------:----.00000.:@ADC----.00000/00900/.----:..:..-/.;:0000../000009......--------./....:-.../0000:0.;.--./090:.;A0----.000009.0.;.;.9..:---..00
@M03495:530:000000000-LYBTV:1:1103:7386:9604 2:N:0:GATCCGGG+ACCTGCTT
ATATTTTGCCGTTGATAAACCACCCTCCCTGTGGTCGTTATCTTGCTCCTTCTGTCGTCAACGAATTTACTAATTCCAAAGCTCACATGCTGACAGATCGGAAGAGCGTCGTGTAGGGAAAGAGTGTAAGCAGGTGTGTAGGGATCGGGGGGGGGCGGGGCGTTAAAATAAAAAAAAAGAAGATGAAGACTAAAGAAACGGGCAGCTCAGTAACTAAGAAGAAGAGAGCACAGTTGATGACGTGTCGAAAA
+
CCCCCFFFFFCCGGGGGGGGGGGGGHHGGHHHHHHHGGGHHHHHHHHHHHGHHHHHGGGHGHGGGHHHHHHHHHHHHHHHHHHHHHHHHHHHHHHHHHHHGGGGHHHGGGGGGHHHHGHHHHHHHHHHHHHHGGGB2?02>2/22=/?<@@-<---9-9<---<..000<<<<0-<--...<0000000/000:<0.//...--../00/0:<0000000/0//0.:.<0://00000000.9./<.<..-
@M03495:530:000000000-LYBTV:1:1103:5231:9609 2:N:0:GATCCGGG+ACCTGCTT
ATATTTTGCCGTTGATAAACCAAAGCTCACATGCTGACAGATCGGAAGAGCGTCGTGTAGGGAAAGAGTGTAAGCAGGTGTGGAGAGATCGGGGGGGGGCCGCGTCATTATAAAAAAAAAAAAAGAAGTACGCATGAATGAGACGACACAACAAGCATAATAGCAGCGAGAGACTACACGAAGCGATCATCGGTCCAGACCTGAACGACCCTATCGTGGGCACTGGAAGAGTAGCGGTGACAAGAGAAATT
+
CCDDDFFFFFCAGGGGGGGGGGHHHHHHHHHHHHHHGHHHHHGHGGGGHHHGGGGGGHGGHGHHHHHHHHGHFHHHHHGF3E13?311331?>E/----9-<--<-.<000<B<FF==-C>-99...<000.....00000000.-<<-<...</./0000<0000/9<---</00/0<.-..9-9..<000...-00:.9://00.<---:/00./..-././//<0/..<<:0--.-.000./</0000
@M03495:530:000000000-LYBTV:1:1103:27407:9620 2:N:0:GATCCGGG+ACCTGCTT
ATATTTTGCCGTTGATAAACCAGTCAGGAGTCCAAAGCTCACATGCTGACAGATCGGAAGAGCGTCGTGTAGGGAAAGAGTGTAAGCAGGTGTGTAGGAATGGGGGGGCGCGGGAGCCTTTGTTCAATAAAAAAAACCTACGGCGGGAGAAGAACTCCAGCATGAGATCCCCCCCCCGGGGGGCGCCTGTTCTGCCCCTCTTTCGCGCCCCACGATCGCGAGCGCGTCTGGTACGGTAAGATACTGACGCC
+
BBBBBFFBFFBA2EGGGCGFGCHDGHHFGGCGHHHHHHGHHHHGHHFDHEGCBEHHGGGDFHHGEFGEEGEGFEGGAGCGHHGD4BBEFABBF>1BG33333311><>-9-9----..////;.////;////-;-..///..------..;//./;///9.9;B//9//...--9-;-----9---..99://;/....9;//..-----:.--.;-.-----9-9-.:/;9/..:;./////9///.9-
@M03495:530:000000000-LYBTV:1:1103:26142:9632 2:N:0:GATCCGGG+ACCTGCTT
ATATTTTGCCGTTGATAAACCAGCTAATCCTGAAAAAAAAATCAAAGCTAAAAACTACAATGCTAAGACCACGATGTGACTGCTATCAAAGTTAGATATATATGTAAATTATTCATCTGTCAAATCCTAGAATTATATCATACCTGCTCCCGCAATCACGACCTGTAATGGTTTAGTGGGTTGTTCACTGTTTCTGAAAAATGAAGATAGTTGTCCAGCTTCCAAAAAGTTTATTGTGTTTTCTAGTGGAG
+
111>A3F@DFD?11ABFFGDGGHGCFHFHFHCG1110AAAEGFHHGHHHGFGHFEHHHGFHFHEG2BFGHHHGGHE>FBDDECHFHHHFBFHHHGFHGBHHHHHFDHHHHGHHHHHHHHHGE2GGHHGHHHFFHHHGHHFHEGFHFAGHF/??B<A111EEC@AGGH1>>G=10>GB1GHGGGGEGHGGFGHFGFFHH0;AGFF0C0;CGC0CCC;0BBFEFF9F0;9CCFG0FCFGGBFGG0C9FGGEBE
@M03495:530:000000000-LYBTV:1:1103:3161:9637 2:N:0:GATCCGGG+ACCTGCTT
ATATTTTGCCGTTGATAAACCAGCTAATCCTGAAAAAAAAATCAAAGCTAAAAACTACAATGCTAAGACCACGATGTGACTGATATCAAAGTTAGATATATATGTAAATTATTCATCTGTCAAATCCTAGAATTATATCATACCTGCTCCAGCAATCACGACCTGTAATGGTTTAGTGGGTTGTTCACTGTTTCTGAAAAATGCAGATAGTTGTCCAGCTTCCAGAAAGTTTATTGTGTTTTCTAGTGGAG
+
AA1AABFBDFD1AE1DFGBFFGHHHHH3GHHHGEA1BEEEEHCEGGH0FGHFDG/FFGHHBGHHEHGHHGHHCEHFCGFGHD1BGFDGFEHHFGFHGHFGHHHHBGEGGHFGHHGHFFHHFHHGHHBFBHHFFHGDGHHHHHHBDG0F<1BB0<FDFGHFGGGE<FGDDFD1?CCGFG0>.>-AGGHFDGHFFFFFDF0=.<G0=D0GFH0CCG<CHG/:C0/:00:/CB;0FGGGGG/9FFG0BB;BAFE
@M03495:530:000000000-LYBTV:1:1103:14576:9647 2:N:0:GATCCGGG+ACCTGCTT
ATATTTTGCCGTTGATAAACCAGCTAATCCTGAAAAAAAAATCAAAGCTAAAAACTACAATGCTAAGACCACGATGTGACTGCTATCAAAGTTAGATATATATGTAAATTATTCATCTGTCAAATCCTAGAATTATATCATACCTGCTCCAGCAATCACGACCTGTAATGGTTTAGTGGGTTGTTCACTGTTTCTGAAAAATGAAGATAGTTGTCCAGCTTCCAAAAAGTTTATTGTGTTTTCTAGTGGAG
+
?AAAAFFFFFBBGGGGGGGGGGHHHHHHHGHHHHHHHGGGGHGHHHFHHGHFHHGHHHHHHHHHHEHGHHHHGGHGFHHHHHFHHHHHHHHHHGHHHGHHHGHHGFHHHHHHHHFFHHHHHHHHHHGHHHHHHHHGHHHHHHHHHHHGGHHHHHFHHHHGFGGGHHHED@FFGHHHGHHHGGGGGHHGHHHFGHFHDHDGGFHFGHHHHCGHHHGGFHHHEGHHHHCEA;FFFGGGFGFGGGGGFFFGFFE
@M03495:530:000000000-LYBTV:1:1103:17318:9656 2:N:0:GATCCGGG+ACCTGCTT
ATATTTTGCCGTTGATAAACCAGCTAATCCTGAAAAAAAAATCAAAGCTAAAAACTACAATGCTAAGACCACGATGTGACTGCTATCAAAGTTAGATATATATGTAAATTATTCATCTGTCAAATCCTAGAATTATATCATACCTGCTCCAGCAATCACGACCTGTAATGGTTTAGTAGGTTGTTCACTGTTTCTGAAAAATGAAGATAGTTGTCCAGCTTCCAAAAAGTTTATTGTGTTTTCTAGTGGAG
+
?A??AFFFFFD>EGGGGGGGGGHCHGHHHHHHGHHHHGECEGHHGHHGHHHHHGFEHFHHGHHHH5GHFHHHDEHGHHHHHHFHFFFGHHHFGHGGHFGHHHHHEHFHHHGHHHHHHHBGHHHHHGGHHHHHHGFHHHFHFH?FFDHCDFGFCGHHGCGDD@GGHGFGHFFFGHHHHDFFGGBDHGFHHBGHBGGH0=DD<CD00<<DHH:GHHHBGGFHHGGB0C..C;;9FFGFFFFFFGBFGBF0C0.
@M03495:530:000000000-LYBTV:1:1103:22869:9664 2:N:0:GATCCGGG+ACCTGCTT
ATATTTTGCCGTTGATAAACCAGCCTCCCTGTGGTCGTTATCGAATTTACTAATTCCAAAGCTCACATGCTGACAGATCGGAAGAGCGTCGTGTAGGGAAAGAGTGTAAGCAGGTGTGTAGAGATCGGGGGGGGGCCGGCCAAGATAAAAAAAAAAAACGAAAAAAAAATGGAGTAACTGCAAAGTGGAGCTCAGACAACTGATACACAAGAAGCTCAGAGGTGTTAGTGCTATTACGGCCTCACGAGTCC
+
CBBCCFFFFFCBGGGGGGGGGGHHGHHHGHHHHHGGGGGHHHHHHHHHHGHHGHHHHHHHHHHHHHGHHHGHGHHHCHHGGGGGHHHGGGGGGHHHHGGHHHHHGHHHHHGHHGGF3??4343?33?C/>/-99---;;---...09B00;;@D;=--.-.9.;.----.000/0/;0909009/0000./.:0;00//.0/009;00::.//;0000/00:0.0.0;00:0000009.--..0..;-9/0
@M03495:530:000000000-LYBTV:1:1103:4381:9666 2:N:0:GATCCGGG+ACCTGCTT
ATATTTTGCCGTTGATAAACCAGGACTCAGGCTGGACCAAAGCTCACATGCTGACAGATCGGAAGAGCGTCGTGTAGGGAAAGAGTGTAAGCAGGTGTGTAGATCTCGGTGGGGGGCGTGGGATTAAAAAAAAAAAAAATAAAAGTATAAATGGAGTATGATGTGGTATGAGAAAATGCACATATGAAACGAACTGAAACCAGAGTGGAGTATACATGAGATGAAAACATAGCGAAGATATATTGATAGAA
+
ABCBCFFFFFCBGGGGGGGGGGGGHHHHHHHHHHGHHHHHHHHHCHFGHGGHHGFFHHFFGGAFGHHHGGGE>EGHHHG?1FG3GHH4GHE3FGG1BB114B44?440?/?E?//@-;----.//00000:CAFA-=--;//;////////////://////////:///////////////////////...:./9///:....//./.;//////9//;//:////.9///-:--.;//////9/9///
@M03495:530:000000000-LYBTV:1:1103:4724:9679 2:N:0:GATCCGGG+ACCTGCTT
ATATTTTGCCGTTGATAAACCACCCTCCCTGTGGTCGTTATCTTGCTCCTTCTGTCGTCAACGAATTTACTAATTCCAAAGCTCACATGCTGACAGATCGGAAGAGCGTCGTGTAGGGAAAGAGTGTAAGCAGGTGTGTAGGGAGAGGGGGGGGGCGGGGGATGATTAAAAAGAAAAAGGGACGATCCATTTACACGAGGGAGACCACAACTGTACGGACTCCCGGGGTGGATGGCTGCAACAAAGTTATG
+
3ABBBFFFFFBAFGGGGGGGGGEFGHHGGHHHGGGFEGGHHHHHGBGHFHHHHGGHGGGHGHGGCGHHGHHHFHHHHHHFFBGFHFHFGHHHHHHHGHHHGGEGFHGEGGCGFGHHHFGHHHHHHHB3FFF3FFBF2?02@2F2///////--9--------..B////;;9.;./9....9.--...///:/;//.----...;....9./////...9-//..9>-99-;//.....///...//////
@M03495:530:000000000-LYBTV:1:1103:25520:9687 2:N:0:GATCCGGG+ACCTGCTT
ATATTTTGCCGTTGATAAACCAGCTAATCCTGAAAAAAAAATCAAAGCTAAAAACTACAATGCTAAGACCACGATGTGACTGCTATCAAAGTTAGATATATATGTAAATTATTCATCTGTCAAATCCTAGAATTATATCATACCTGCTCCAGCAATCACGCCCTGTAATGGTTTAGTGGGTTGTTCACTGTTTCTGAAAAATGAAGATAGTTGTCCAGCTTCCAAACAGTTTATTGTGTTTTCTCGTGGAG
+
>A3>3FDBBFDAAECGFGGGGEEAGFHHHFHHB33BFE2AAFGG3D5GG5F5FFEGGFGBGDHDF53EDCGA?>1FFGEBFGC@FGFHBBGHHHEHE4E4@4@GDFGBBFFHHHHBGGBFDG4FGHHGF4G3GF??BD?FGDGFHHFFDFFBFG0<<1F<0/<<G1<@D@1?1<1<<?GEA.<CFDDFBD<DDHBDFH00<GDG0=0C00:GGCB00:/:0GB000..;C00CCF0;F999/0;0.....;
@M03495:530:000000000-LYBTV:1:1103:6615:9706 2:N:0:GATCCGGG+ACCTGCTT
ATATTTTGCCGTTGATAAACCAGGACTCAGGCTGGACCAAAGCTCACATGCTGACAGATCGGAAGAGCGTCGTGTAGGGAAAGAGTGTAAGCAGGTGTGTAGAGATCGGGGGGGGGCGGGGAATTAAAAAAAAAAAAAAATGGAGAAGAGGAGGGGAGGAAAGGCGAGCGTGAAGGAGGGTAGTATAGAAGCATAGGAAAATGACTGAGGCGGGAGGGGAGTGGCCGGTTGTGTGGGTGTAGGCGACATAG
+
CCCCDFFFFFEBGGGGGGGGGGHGHHHHHHHHHHGHHHHHHHHHGHHHHHHHGHHHHHHHHGGGGHHGGGGFFGHHHHGEHHHHHGHGHHHEHGHFF@EB4?43433/?/>B-9---<----.::111<0<9C>-C<--<.000/0./0.....<-.--.//...-<---....10<..-<<<011<1:110011<001//10101100..--<-----.-....:-<9<-<./....<<01<0----.11
@M03495:530:000000000-LYBTV:1:1103:15324:9713 2:N:0:GATCCGGG+ACCTGCTT
ATATTTTGCCGTTGATAAACCACCCTCCCTGTGGTCGTTATCTTGCTCCTTCTGTCGTCAACGAATTTACTAATTCCAAAGCTCACATGCTGACAGATCGGAAGAGCGTCGTGTAGGGAAAGAGTGTAAGCAGGTGTGGAGGGGAGGGCGGGGGGGGGGGACTTATAATAAAAAAAAAAGTTAAGCGCGGTGAGTGAAAGATGCAGATACTAGAAGAGAGTAGCAAAACGATAGTGTGAGGGGCTGAGGAG
+
BCBBBFFFFFDAGGGGGGGGGGGGGGHGGHHHHHHHGGGHHHHHFFHHHHHHHHHHGGGHGHGGGHHHHHHFHHHHHHHHHHHHHHHHHHHHHHHHHHGHGGGGGHHGGGGGGHHGHFGHHGHHHHGHHHHHHH0C?</2?//<//>/.>------:-;---.000;900;90B----9.0000009--:.-.;900000/000000000000:009./.0;000009.-....000000..---....0.
@M03495:530:000000000-LYBTV:1:1103:8084:9714 2:N:0:GATCCGGG+ACCTGCTT
ATATTTTGCCGTTGATAAACCAGCTAATCCTGAAAAAAAAATCAAAGCTAAAAACTACAATGCTAAGACCACGATGTGACTGCTATCAAAGTTAGATATATATGTAAATTATTCATCTGTCAAATCCTAGAATTATATCATACCTGCTCCAGCAATCACGACCTGTAATGGTTTAGTGGGTTGTTCACTGTTTCTGAAAAATGAAGATAGTTGTCCAGCTTCCAAAAAGTTTATTGTGTTTTCTAGTGGAG
+
AAAAAFFFFFBBGGGGGFGGGGHHHHHHHGHHGHHHHGGGGHHFHHBFHHFFFHGHGHHHGHHHHHHHHHHHGGHGGHHHGFFHHHGHHHHHHHHHHHHHHHHHGHHHHHHHHHHHHHHHHHHHGHHHHHHHHHHHHHHGHHGGHGHHHHHHHGHHHHHFDGGGHHHGG<F?GGHHHHHHDFGFHHGHHHGFHBFHHFGHHHHHGHFGFGGHGHGFHGHGFGFHFCGFFFGGGGGGFGFGGGGFFBCBFFE
@M03495:530:000000000-LYBTV:1:1103:16186:9714 2:N:0:GATCCGGG+ACCTGCTT
ATATTTTGCCGTTGATAAACCAGCTAATCCTGAAAAAAAAATCAAAGCTAAAAACTACAATGCTAAGACCACGATGTGACTGCTATCAAAGTTAGATATATATGTAAATTATTCATCTGTCAAATCCTAGAATTATATCATACCTGCTCCAGCAATCACGACCTGTAATGGTTTAGTGGGTTGTTCACTGTTTCTGAAAAATGAAGATAGTTGTCCAGCTTCCAAAAAGTTTATTGTGTTTTCTAGTGGAG
+
ABBBBFFFBFD>E2EFGGFGGGHHHFHHGHHHFHBHFEGCGHFHHHHFGGD5FGGHHFFGFGHFGHHHF?GEEEHGGGHHFFGHHFFGFGFFHHGHHFBHHHHGBGHHEFFFFHFGBDGGBHHBDGGHHHHHHHHHHHHHHHHGHHHHHFFHHFGHHHHGGGGGHHHHG@GGHHHHGHGHEFGAGGFHHHHHDHHGGFFGHHHHEHHHGGCFHFGCHHHFCGHFHH:99BFGFGGGFFFGGGGGGFGG?FE
@M03495:530:000000000-LYBTV:1:1103:26427:9734 2:N:0:GATCCGGG+ACCTGCTT
ATATTTTGCCGTTGATAAACCAGGGACTCAGGCTGGACCAAAGCTCACATGCTGACAGATCGGAAGAGCGTCGTGTAGGGAAAGAGTGTAAGCAGGTGGGGAGATATGAGCGGGGGGGGGGGGGTGATAAAAAAAAAAAAAGCGGGATATCGTGGGTGGGAGGTCCTATAGGAAACAAATAACTACACCAGCTACTACCACGGAGTTTCACGACGGCCACGCAGCTTGTGACACGAACTGTTACATCTGTG
+
CCCCCFFFFFCCGGGGGGGGGGHGGGGGHHHHHHHGHHHHHHFFFHFHGHHHHHHHGFFHFHGGGGHHHGGGEEEHHHHGFGHGFHGHDDGHEFHH1B1/////3444433>>///--;-------.///9//--;-----...---9://.:.;-9.--..:.//////////:/9..///://////.../////:://.--.9////:..------.-.---///.///;/.-.;.//////////:/
@M03495:530:000000000-LYBTV:1:1103:25430:9746 2:N:0:GATCCGGG+ACCTGCTT
ATATTTTGCCGTTGATAAACCAGGACTCAGGTTGGACCAAAGCTCACATGCTGACAGATCGGAAGAGCGTCGTGTAGGGAAAGAGTGTAAGCAGGTGGGTAGGGAGCGGGGGTGGGGGGGGCATGAGTAAAAAAAAGTGTAAAGTGCGGGGAGGTGCCGGCTGTTATAAGCTAACAAATGTGAACTGCGCTACGGGCATACGATACACGCTGCTACTATGTGTGCGGGTGCGTAGTGTGTACACTGTGCGG
+
BBBBBFFBFFBAEFGGGFGAFGHAGFFHHFHHHFEHCGHHHHFHFHHHHHBFHB2FBGHEGEAFGHHHEGDE>1FFFGG?GHH3GBFGHG4GGHEB31//B/?/3//<///>/<---------..//9//;//--9.///9///;/9-------..//-9---.////////////9.//////////:----.9---9//....-//.-;..///9/:///B./.----:9..-;/9/.////9////.-
@M03495:530:000000000-LYBTV:1:1103:18935:9750 2:N:0:GATCCGGG+ACCTGCTT
ATATTTTGCCGTTGATAAACCACCCTCCCTGTGGTCGTTATCTTGCTCCTTCTTCGTCAACGAATTTACTAATTCCAAAGCTCACATGCTGACAGATCGGAAGAGCGTCGTGTAGGGAAAGAGTGTAAGCAGGTGTGGAGAGTACGGGGGGGGGCGTGGGATTAGTAAAAAAAAAAAAAAATAAGTAGAGGGAAGTGAGTGGAGCGCGTGATGAGTGGATAGATGTATATGTGACGGAGAATCGTGGTGCA
+
DCDDDFFFFFDAGGGGGGGGGGGGGHHGGHHHHHHHGGGHHHHHHHHHHHHHHHHHHGHGHGGGHHHHHHFHHHHHHHHHHHHHHHHHHHHHHHHHHHHGGGGHHHGGGGEEGHHHGFGHHBGGGGHHHHHHHFB2</2=2/@22/?//EA--:-:--:-.0/0000:0:0:B-9-9----.0000000:/;;.:;000::.0./---:-./00000.0;000000000000;::.-..:.0:....9900
@M03495:530:000000000-LYBTV:1:1103:3335:9758 2:N:0:GATCCGGG+ACCTGCTT
ATATTTTGCCGTTGATAAACCACCCTCCCTGTGGTCGTTATCTTGCCCTTCTGTCGTCAACGAATTTACTAATTCCAAAGGAGGAGTATGTTGTTTTTGGAATTTAAGGTAATTGTTGGCTCTAGCTGCCAAAGCTCACATGCTGACAGATCGGAAGAGCGTCGTGTAGGGAAAGAGTGTAAGCAGGTGTGAGGAGAGAGGGGGGGGGGAGGGGATGAGAGAAAGACTATCAGGCGATGGAGGAGAAGTGT
+
ABBBCFFFFFCAFEGGGGGGGGGGGHHCFHFHGGHHGGGHHHHHFHGHHHHGHHFGGGHGHGCEHHHHHHGHHHHHHFHGGGHGEG2FGHHHGBGFGGGGHHHHHGHGHHHHHHHHHFHGGHHHHHGHHHFBEGGFGCGCHHHHH3FGHFBGHGDFDHGGGGCCCF<>>>F<FFHHF=D==GGDGCGC/<<00.0....;?.------9---9:..:/9//.///9///////;/:-:..//:..../9//
@M03495:530:000000000-LYBTV:1:1103:16522:9762 2:N:0:GATCCGGG+ACCTGCTT
ATATTTTGCCGTTGATAAACCAGTCAGGAGTCCAAAGCTCACATGCTGACAGATCGGAAGAGCGTCGTGTAGGGAAAGAGTGTAAGCAGGTGTGTAGATATCGGGGGGGGGCGGGGGATTAATAAAAAAAAAAAAGAATATAGGAGGAGGAGTAGGGTGGAATCTAGACAAAAATTAGGCAGCGGAAAAGCGACGCACAATGCGGACGTAACCATAGTCGCATAGCTTGTCCGAGAGTAGTATCTCGTAGG
+
BBCCCFFFFFDAGGGGGGGGGGHHHHHHHGHHHHHHHHHHHHHHGHHFGHHGHHHHGEGEGHHGGGGEGHHHHGGHHHGHHHHHHFHHHHFC3?14B444441>//E---9------;./000;0:B:@------...00:0000/.....;//00.:.-.000000000:/..;00000;..-:---//.;.--:---/000.-9--....00;;000.--..0000/;00..9--:00:00000:....
@M03495:530:000000000-LYBTV:1:1103:17438:9767 2:N:0:GATCCGGG+ACCTGCTT
ATATTTTGCCGTTGATAAACCACCCTCCCTGTGGTCGTTATCTTGCTCCTTCTGTCGTCAACGAATTTACTAATTCCAAAGCTCACATGCTGACAGATCGGAAGAGCGTCGTGTAGGGAAAGAGTGTAAGCAGGTGGGGAGGTCTCGGTGGGGGGGGGGGCATTAAAGAAAAAAAAAAAATAGTAACTAGAGGTTAGAGATGAAAGAGTAGTAGGGGATGAGAATGGTTGGTTGAGGAATGTGAGGATGTG
+
CCCCDFFFFFCCGGGGGGGGGGGGGHHGGHHHHHGHGGGHHHHHHHHHHHHHHHHHGGGHGHGGGHHHHHHHHHHHHHHHHHHHHHHHHHHHHHHHHHHHGGGGGHHGGGGGGHHGHGHHHHFHHHHHHGHHHHFC///////01=1?/?<--<--;-----;0000:0:::;@-9:-9-.00;000000:0/0/0:000;00000:/0000000.....000000000.-.../0/0:00:00;.0;00:
@M03495:530:000000000-LYBTV:1:1103:18959:9812 2:N:0:GATCCGGG+ACCTGCTT
ATATTTTGCCGTTGATAAACCAGCTAATCCTGAAAAAAAAATCAAAGCTAAAAACTACAATGCTAAGACCACGATGTGACTGCTATCAAAGTTAGATATATATGTAAATTATTCATCTGTCAAATCCTAGAATTATATCATACCTGCTCCAGCAATCACGACCTGTAATGGTTTAGTGGGTTGTTCACTGTTTCTGCAAAATGAAGATAGTTGTCCAGCTTCCAAAAAGTTTATTGTGTTTTCTAGTGGAG
+
3>AAAFFFFFBAAFGGGGGGGGHHGGHHGHHHFFGHFEEFEGHHHHHBGHHHHHEHGHHHHHHHHGGHHHHHGFHFGHGHHHHHHGHFBFGGGFGHHHHHHHHHFHHFHFHHHHHHHHHHGHHFGHHHHHFHHHHHHHHHHHHGHHHHHHGHHHHHHHHG?DCGHHHG1??GGHHHGGHHGG?EHHHHHHFHHHGH0=<D/<GE0<GHEFGGHHHBCCHHHBCGCC.;AFFFBFFGFBBFFBFFBFBBCFA
@M03495:530:000000000-LYBTV:1:1103:3243:9816 2:N:0:GATCCGGG+ACCTGCTT
ATATTTTGCCGTTGATAAACCAGGGACTCAGGCTGGACCAAAGCTCACATGCTGACAGATCGGAAGAGCGTCGTGTAGGGAAAGAGTGTAAGCAGGTGCGTAGATGTCGCGGGTCGCCGGTGCATCATAAAAACCAAATGATCAACGTACACTCACGACAGACACTACCCAGTATTCACCAGAAATTACAACTCGAAGCAAAACCACGACGCCAAAGTCCGACTAGACGACCGTTAATCCCAGTAACTGCG
+
AB@AAFFBFFBAGGGGGGGGGAGGGFFHHHGGHHHFGGHHHHHGHGFHFFHHHHFHHHGHBEFFCEHHHGEDF>EHFGFF3BFGFEBGFFHHFFFHB33/?///44BBF//<<//>//<////>111<1=<1>.<...0000000/.<.<<D0://..---:.;/09//.0./00000000.9//000000//0.;/.-9//..9...-9---.-.////..9--//9.---;9:..////;////////.
@M03495:530:000000000-LYBTV:1:1103:17048:9830 2:N:0:GATCCGGG+ACCTGCTT
ATATTTTGCCGTTGATAAACCAGTCACAACCACTTCTTGCCCTCCAAAGCTCACATGCTGACAGATCGGAAGAGCGTCGTGTAGGGAAAGAGTGTAAGCAGGTGTGGAGAGATGGGGGGGGGCCGGGTAATGAACAAAAAAAAAAAAATGAGAAGTATGAGCAGAAGGGCGCAGCTTGAAGAGAAGAATGGCACGTAACGAAAGAGAAGTGAGTGGTGATGTACATATTGCGAAGAGCAGTAACAGGGGAG
+
?A3AAFFFFFBBGGGGGGGGGGHHHHHHHGGGGHHHHHHHHHHHGHHGHHGHHHHHHHHHHHGHHHHHGGGGAGHGGGGGGHHHGGFFGHHHHHHHHHHHHHHGB?/3?3//333?/>@-@---;-9.9///;///.9;.9;9-----./99///9///////;///..;-----///.//;9.///////.//..9.......;9.9//;////.;.///;//9//////.;9-.9.////////..-.;
@M03495:530:000000000-LYBTV:1:1103:18002:9835 2:N:0:GATCCGGG+ACCTGCTT
ATATTTTGCCGTTGATAAACCAGTCAGGAGTCCAAAGCTCACATGCTGACAGATCGGAAGAGCGTCGTGTAGGGAAAGAGTGTAAGCAGGTGTGTAGATATTGGTGGGTGGCGGGGGATTTAAAAAAAAAAAAAATAAAAGTGAGCGGGCGAGTGCGGCGACAGAAGTGTAGTCAGATGAGAGACGAGAGACACTGCAAACTGTTTGAGTGAGTTTAGTCGCGTGCAGCTCTGACAACTGTCGCGTCTGCG
+
BCCCCFFFFFDCGGGGGGGGGGHHHHHHHGHHHHHHHHHHHHHHHHHBGHHHHHHHGGGFFHHGGGGFGHHHHGHHHHHHHHHGHHGHHGHG3E14@44444BB@?1////0</</<-.0000<00A:----99-.00;00=0000;-------.0--------/000000000000000000./.;-.-.///0:0000.00000/0.:000:900000.-9;9..;0/;900000.;/:0..---..0-
@M03495:530:000000000-LYBTV:1:1103:17167:9849 2:N:0:GATCCGGG+ACCTGCTT
ATATTTTGCCGTTGATAAACCAGCTAATCCTGAAAAAAAAATCAAAGCTAAAAACTACAATGCTAAGACCACGATGTGACTGCTATCAAAGTTAGATATATATGTAAATTATTCATCTGTCAAATCCTAGAATTATATCATACCTGCTCCAGCAATCACGACCTGTAATGGTTTAGTGGGTTGTTCACTGTTTCTGAAAAATGAAGATAGTTGTCCAGCTTCCAAAAAGTTTATTGTGTTTTCTAGTGGAG
+
3AABBFFFFFBAGGGGFGGGGGCHHHHHHHHGHHHGGGGGGHHHHHFHHHGHFHGHHHHHHHHHHBHHHHHHGGHGHHHHHHHHGHGHHGHHHHHHHHHHHHHHHHHHHHHHHHHHHHHHHHHGHHHHHHHHHGHHGFHHHHHGHHHHHHHGHHGHHHHGDGGGHFHFHFGGDGHHDGFAEGGGHHHHHHHHGGHHHFGHHHHGGHHGHGFHHHGHHHGHGHHHHFEFGFGGGGGGFFFFGFGGBBC9AFE
@M03495:530:000000000-LYBTV:1:1103:20343:9850 2:N:0:GATCCGGG+ACCTGCTT
ATATTTTGCCGATGATAAACCAGGACTCAGGCTGGACCAAAGCTCATATGCTGACAGATACGAAGAGCGTCGTGTAGGGAAAGATTGCAAGCAGGCTGATAGGTAGAGTCGCTTGGAGGGGGATAAACTAAACAAGAGAGGAGTAACATGCTGGCGTTAGTTATGTGAATAAAAAGTATACGTGCTTCATGAGTGTGCTGTAATGTCAATGATAGAGGGATACTCACGATCGCAGATAACTATTATTGGCT
+
>>>113@3@@A1AEFAF31EFE0A0B00110BE0000BA0/A0111112DG2A10110111B//AEC0//A/>E/01B/BGHF01111@11/>>//0>01B201211BB1/>//?/1B//////011121111?/?0?0//0/0<111111111.-.-<.00000000000000;.00:00.;/..000:0090;0000000;00;00090000000/..//0;00/..-------;//:////9//9///
@M03495:530:000000000-LYBTV:1:1103:17868:9868 2:N:0:GATCCGGG+ACCTGCTT
ATATTTTGCCGTTGATAAACCACCCTCCCTGTGGTCGTTATTGTCGTCAACGAATTTACTAATTCCAAAGCTCACATGCTGACAGATCGGAAGAGCGTCGTGTAGGGAAAGAGTGTAAGCAGGTGTGTAGGTATTGGGGGGGGGGGGGGGGTGTGTGTAAAAAAATAAGAAGAAGGAGGAGCGTGGCATGCTGTGAGTGAGCACGAGCGTGAGCGGCCGAGCAGGGCTAGATTATGTGTGCAATATCGGTG
+
CCCCCFFFFFC2EGGGGGGGGGGGGHHGGHHHHHGHGGGHHHHHHGGFHGHGFGHHHGHFHHHHHHHHHFHHHHHHHHHHHFHFHHHHGGGGGFFHGGGGGGHHGGGFHHFFC4?GFHH?FFA?B2<B3B2B333D2=//-----------9--....00009-:.00000/0//.:9....;..--/0.0000/0000000;.9.---....0---------/.-....900000;00;9000000.-..
@M03495:530:000000000-LYBTV:1:1103:25189:9879 2:N:0:GATCCGGG+ACCTGCTT
ATATTTTGCCGTTGATAAACCAAAGCTCACATGCTGACAGATCGGAAGAGCGTCGTGTAGGGAAAGAGTGTAAGCAGGTGTGTAGATCTCGGTGGTGGCCGGGGCAATAAAAAAAAAAAAAAAAGACATCACTCCCCCACCTGCCGCTGAACTACTGTCTATGAGAACACCCTCCCAATCTGCCCTCGACACCGTTTCAGCTCCCGTCATCACTCGTGCCCACATCGCATCGCCTATCGTTCACTTCACCA
+
ABBBBFFFFFBAAEGGGGGGGGHHHHHHHHHHHHHHBGHHGHHHEFGGFHHGGGGGGHGHHGBHHFGHFGFGHFGGGHH@BBB43444BBB111E11111/>/<///3?3332<B@C//>AA-@..//::00::/..:-:../..-:-?.0;00900;000000000///.:..;.:/.;////./.-.-9-.-..//9/////:....9/9///....99/..//...;-;...://.:..////9///9
@M03495:530:000000000-LYBTV:1:1103:5324:9891 2:N:0:GATCCGGG+ACCTGCTT
ATATTTTGCCGTTGATAAACCAGCTAATCCTGAAAAAAAAATCAAAGCTAAAAACTACAATGCTAAGACCACGATGTGACTGCTATCAAAGTTAGATATATATGTAAATTATTCATCTGTCAAATCCTAGAATTATATCATACCTGCTCCAGCAATCACGACCTGTAATGGTTTAGTGGGTTGTTCACTGTTTCTGAAAAATGAAGATAGTTGTCCAGCTTCCAAAAAGTTTATTGTGTTTTCTAGTGGAG
+
B@ABBFFFFFBAEGGGGGGGGGHDHHHHHFHHHGFHHGGGGHHHHHEFHGGFGDEFHHHHEFHHHHHHHHGHGGHG?FGFGBFHHHEHGHFFHHHHHHHHHHHHGHHHHGHHHHGHHFFDGHHGHHBGFGGHEHHHHGFHHHGCHHFBGGCGHGGFBCGGGGGGFHFGFF1?<GHHFHEE><CDHHFFGFHGGDGGHHHHHHGDGEFHHGGHHHHCHHFBCGHFFGACD0CFGGGGFG9BBC0CFGFFGF?
@M03495:530:000000000-LYBTV:1:1103:22996:9913 2:N:0:GATCCGGG+ACCTGCTT
ATATTTTGCCGTTGATAAACCAGGACTCAGGCTGGACCAAAGCTCACATGCTGACAGATCGGAAGAGCGTCGTGTAGGGAAAGAGTGTAAGCAGGTGTGGAGGGCTGGGTGGGGGGGGGGGGGTGAAAAAAAAAAAAAAGGAAAACGATCCAGCCAGAGGAGGTGTGATAAGAAACGATCACTGAGCGCTTAGCTTGAGAGCGAGGGTACTCGTCCGCTGAACACTGTTTCAGCAGGCTCTAGAACTTACG
+
AAAABFFBFFBBGGGGGGGGGGHGHHHHHHHHHHGHGHHHHHFHHGHHHHHHHHHHHFHFHGGGGFFHGEFE>EHGGHGFHHFFFFGBGHHGHHHGBB>13///>0?//B?E///--------9-.///.;9-@D----...;/./-.;..///.:;.:..;.;:/://///:///.....////:9:-.../////././.-----.;/9/.:.9--.-./9/9//:///////.9...////;/////.
@M03495:530:000000000-LYBTV:1:1103:19069:9918 2:N:0:GATCCGGG+ACCTGCTT
ATATTTTGCCGTTGATAAACCAGCTAATCCTGAAAAAAAAATCAAAGCTAAAAACTACAATGCTAAGACCACGATGTGACTGCTATCAAAGTTAGATATATATGTAAATTATTCATCTGTCAAATCCTAGAATTATATCATACCTGCTCCAGCAATCACGACCTGTAATGGTTTAGTGGGTTGTTCACTGTTTCTGAAAAATGAAGATAGTTGTCCAGCTTCCAAAAAGTTTATTGTGTTTTCTAGTGGAG
+
>AABBFFFFFCCGGGGGGGGGGHHHHHHHHHHHHHHHGGGGHHHHHFGHHHFHHFHHHHHHHHHHHHHHHHHGGHGHHHHFHFGHHHHHHHHFHHHHHHHHHHHHHHHHHHHGGHHHHHHHHHGHHHHHHHHHHHHHHFHHHH2GHGHHHHHHHHHHHHGCFGGHHHHFFHFGHHGGHFEEFFGHHHHHHHHHHHHBGGHHHGHHHHHGHGHFGHHHHFFEFFG0::.EFGFFFBFFFBFBF0;CF0BFB?
@M03495:530:000000000-LYBTV:1:1103:21948:9949 2:N:0:GATCCGGG+ACCTGCTT
ATATTTTGCCGTTGATAAACCAGCTAATCCTGAAAAAAAAATCAAAGCTAAAAACTACAATGCTAAGACCACGATGTGACTGCTATCAAAGTTAGATATATATGTAAATTATTCATCTGTCAAATCCTAGAATTATATCATACCTGCTCCAGCAATCACGACCTGTAATGGTTTAGTGGGTTGTTCACTGTTTCTGAAAAATGAAGATAGTTGTCCAGCTTCCAAAAAGTTTATTGTGTTTTCTAGTGGAG
+
AABBBFFFFFBBGGGGGGBGGGHHHHHFHHHHHHHFAEGGGHHFHFGHHGGFHFAGHHHHFHFHHFHHGFHHDCHFGHHGHHFHGFFHHBGHHHHHHGHGHHHHHHHHFGFHHHHHHHHHGHHHHHHHHGFHHHHHHHHFHGBGHHHHHFHHHHFHHHHGDFGGHHGFHFFFHHHHHHHHCFDDHHBGHHFHHFHHHGHFHHGBD0GGHHHHHHFHEF:CGCFB0GEGDFFFGGGFGE/9CFFFBFGGGFE
@M03495:530:000000000-LYBTV:1:1103:26632:9960 2:N:0:GATCCGGG+ACCTGCTT
ATATTTTGCCGTTGATAAACCAGCTAATCCTGAAAAAAAAATCAAAGCTAAAAACTACAATGCTAAGACCACGATGTGACTGCTATCAAAGTTAGATATATATGTAAATTATTCATCTGTCAAATCCTAGAATTATATCATACCTGCTCCAGCAATCACGACCTGTAATGGTTTAGTGGGTTGTTCACTGTTTCTGAAAAATGAAGATAGTTGTCCAGCTTCCAAACAGTTTATTGTGTTTTCTAGTGGAG
+
AAAAAFFFFFBAEGGGGGGGGGHHHHHHHHHHHCGGFEEGGHHGHFHBHFFBHFEHHGHHGFHHHHGHHFHHGGHGHHHHHGHHHHHHGFFHGHHHHGHGHHHGFHHHHFFHHHHGHGHHHHHHGGGHHG3GHHHHHHHGHHH2GHAHFHHHEGFHHHHF/BCGHHGFF@F?FHFHGGAHEGGFGHHFHHHHHGGHGEFD.GGFGHBHHHFHFHH0GGEFFCG0CC.9BFGGGGGB;CBFGEFGGFBFFEE
@M03495:530:000000000-LYBTV:1:1103:4407:9963 2:N:0:GATCCGGG+ACCTGCTT
ATATTTTGCCGTTGATAAACACCCTCCCTGTGGTCGTTATCTTGCTCCTTCTGTCGTCAACGAATTTACTAATTCCAAAGCTCACATGCTGACAGATCGGAAGAGCGTCGTGTAGGGAAAGAGTGTAAGCAGGTGTGTAGATGTCGGGGGGGGGGGTGGCAGTAAAAATAAAAAAAAGAAGAGTGACTAGGTGAAGGGGGTGTGGTGAAAGAAATCATGAGGTGATAATGGTCAGGCTGTGTGTGAAGATG
+
ABBBBFFFFFCCGGGGGGGGGGGGHHGGHHHHHHHGEGHHHHHHHHHHHHHHHHHGGGHGHGGGHHHHHHHHHHGHHHHHHHHHHHHHHHGHHHHHHHGGGGGHGHGGGGFGHHHHGGHHHHHHGFHFGHHFHGG?B02>222D2?///<--@--:;--././/////9/;;B/9--..;//.////////9/////.-----.././////./////9/B//./////://////9.../:.;.://9//
@M03495:530:000000000-LYBTV:1:1103:6782:10006 2:N:0:GATCCGGG+ACCTGCTT
ATATTTTGCCGTTGATAAACCAGCTAATCCTGAAAAAAAAATCAAAGCTAAAAACTACAATGCTAAGACCACGATGTGACTGCTATCAAAGTTAGATATATATGTAAATTATTCATCTGTCAAATCCTAGAATTATATCATACCTGCTCCAGCAATCACGACCTGTAATGGTTTAGTGGGTTGTTCACTGTTTCTGAAAAATGAAGATAGTTGTCCAGCTTCCAAAAAGTTTATTGTGTTTTCTAGTGGAG
+
AABBBFFFFFCBGGGGGGGGGGHHHHHHHHHHFHHHHGGGGHHHHGGHHHHHHHGGHHGHGFHHHHHHHHHHGGHGHHHHFHHHHHHHHBHHHHGHHHHHHHHHHHHHHHHHHHHHHHHHHHHHHHHHHHHHHHHHHHHHHHHHHHGHHHHHHHFHHHHGGFGGHFHHF@??GHHHFGHHGFCDHHHHHHHHGHHFHHDBGHFHBCCHHHHHHGFHHFGFHFCHFFCEE9FFFFFGFFBFBF0FGGGGEFE
@M03495:530:000000000-LYBTV:1:1103:20582:10009 2:N:0:GATCCGGG+ACCTGCTT
ATATTTTGCCGTTGATAAACCAAAGCTCACATGCTGACAGATCGGAAGAGCGTCGTGTAGGGAAAGAGTGTAAGCAGGTGTGGAGGGATCGGTGGGCGGTGGGTCTTTTAATAAAAAAAAAAAAAAGAAAAGGTGATCACGCACGATCAGAGCAATAGCCGGATAGAGAGAGTGTTACACTCGACTCAATGGAAAGAGATTGAACGAGCGCTGTTGTCTCGCGTCTGGATCGGTCCTACACACGACGTTGA
+
AABCCFFFFFCAGGGGGGGGGGHHHHHHHHHHHHHHGHHHHHHHGGGGHHHGGGGGGHHGHGGFHHFHGGGGGHHHHHH@31>311/12?111??>////////22332222D2@>DD?<<?-<--...///.000000/.9--;....0;0/0/00000.--..00;0..;09;000000/:9-..0:000090.///;00000...-;-.-.00/000/.9--../000.:..-0000/0.-----9..
@M03495:530:000000000-LYBTV:1:1103:28634:10026 2:N:0:GATCCGGG+ACCTGCTT
ATATTTTGCCGTTGATAAACCAGTTGGCTCTAGCTGCCATGCAATGTCACAACCACTTCTTGCCCTCCAAAGCTCACATGCTGACAGATCGGAAGAGCGTCGTGTAGGGAAAGAGTGTAAGCAGGTGGGGAGGGAGCGTGGGGCGCCTGGGGTCGATATGCAAAAATTCGAAATGTTACGACAGTTACTCCTAAGCCTTTGCCTCGTGACTTCAACCACGACATCCTCTCCCTCTGCTGCCAGCAACTCCG
+
BABBBFFFFFBA?EGGGGGFEAGGFFBFHHHHFHHHHHFHHHHHGFHFDDGHGGEGHFHHHGDGBGHDHH5BGHHGF3GGFFG5FDFFDHEG?1??EGGGGGEFFCGHGHGFGCGGGBGF?F?EGB3/>///////////<///---.<..-..--..:000<</../0.0...0;00099.-;090;00/0009///;://///.;9/./;////....---9//;/////.../;///.9/....;//;
@M03495:530:000000000-LYBTV:1:1103:27158:10047 2:N:0:GATCCGGG+ACCTGCTT
ATATTTTGCCGTTGATAAACCAGCTAATCCTGAAAAAAAAATCAAAGCTAAAAACTACAATGCTAAGTTCATGATGTGACTGCTCTCAAAGTTAGATATATATGTAAATTATTCATCTGTCAAATCCTAGAATTATATCATACCTGCTCCAGCAATCACGACCTGTAATGGTTTAGTGGGTTGTTCACTGTTTCTGAAAAATGAAGATAGTTGTCCAGCTTCCAAACAGTTTATTGTGTTTTTTAGTGGAG
+
1>A1AFBDDBDA1EGGB3BBA000BBDDE3E111BB0A///B11AFB0GDGD11E11BAADFB22B1222D2DDEFEGGD2B011@1BFFB@DF2F2222@EGGGFGFHGBG22>FGGG2FD21FGFHGDG1EGHBFF2EGH>FEGF111BFFFCGCF1A//<ACDG11@<110?<<DFG?F-<F1>>DDDF1>1=000=<GGFHBDGFGGDF:000::CG0:000..C0;CCCB00;//;B.9.900;BA
@M03495:530:000000000-LYBTV:1:1103:18667:10054 2:N:0:GATCCGGG+ACCTGCTT
ATATTTTGCCGTTGATAAACCAGTCAGGAGTCCAAAGCTCACATGCTGACAGATCGGAAGAGCGTCGTGTAGGGAAAGAGTGTAAGCAGGTGTGTAGGGCTCTGTGGGGGGCGGGGGATTAAAAAAAAAAAAAATAAATAAAGAGGAGGGAGGTGGATGGACAGACTGGAAGGGATATGAGGTACAGCTGTGGTGTGTAAGCGGAGGTCGTGAGAGGTAATGCTAAGGGATGAGAGAGTAGCATCAGTAGG
+
BBBCCFFFFFCAGGGGGGGGGGHHHHHHHGHHHHHHHHHHHHHHHHH5FHHHHHHHGGGEGHHGGGGGGHHHHGHGHHHHHHGHHEHHHHFC3?14B3121?3DBFE///--------./0000::9>----;9.000000000/:...-..-..;.00./00.:.:0./0/...//000://00:00000//:.9:.00:0--;--./-9.B.0:.0000:0000:/..;.0:00..0000000000000
@M03495:530:000000000-LYBTV:1:1103:9629:10075 2:N:0:GATCCGGG+ACCTGCTT
ATATTTTGCCGTTGATAAACCAGCTAATTCCAAAGCTCACATGCTGACAGATCGGAAGAGCGTCGTGTAGGGAAAGAGTGTAAGCAGGTGTGTAGATATCGGGGGTGGGCGGGGTATTAAAAAAAAAAAAAAATCAAGAGAGGCGTAGGGAAGCTGTGTTAGCGGACACGGACCAGGACTGTAAGCGTAGCATGGCAATAATAGATCAATAACGCTGTTCTCGGCACCATTAATGAGCACAGGTATAGCGG
+
ABCCCFFFFFCBGGGGGGGGGGHHHHHHHHHHHHHHHHHHHHHHGHHHHHHHHHGFGGHHHGGGGEGFGHHGHHHHFHHGGHHHEGHHGBBE1BF444441E/>@/>//=//---.000000;-=D@?---:-.0;000.99..9;--..:.;.000/0/000-----..;---...;./.0:900-..-.000../0:0000000000;000.-;;.0000...--..00:0000009.//.000:0;--
@M03495:530:000000000-LYBTV:1:1103:5219:10082 2:N:0:GATCCGGG+ACCTGCTT
ATATTTTGCCGTTGATAAACCAGGACTCAGGCTGGACCAAAGCTCACATGCTGACAGATCGGAAGAGCGTCGTGTAGGGAAAGAGTGTAAGCAGGTGTGGAGAGCTCGGCGGGGGGCGCGGGATTAAGAAAAAAACAGAAAAAAGAAGGACCGAGCAGGGCGTACTAGGCACAAAAGTAATAGCACCGATCTAGGAATAGTTCCGATCAACAGTAGATCTAACGTCGATAATACTATACCACCCGTCACCA
+
BBBBBFFFFFB2EFGGGGGGGGHGHHHHHHHHHHGFHFHHHHHHGHFHHHHGHFHHFEHFHGGGFGHHGGGE0EHHHHGFHHHFHGHFHHBFGHH?GB113/?//33?>/<//<---;-----.;////;9FF=F.;/////.-..:/...;---9-/.-.----9;/9//.::..//;//////9.--:-9;///////9///.;.-9////;/////////./.-9...///;///////..-;...//
@M03495:530:000000000-LYBTV:1:1103:10813:10084 2:N:0:GATCCGGG+ACCTGCTT
ATATTTTGCCGTTGATAAACCACCCTCCCTGTGGTCGTTATCCGAATTTACTAATTCCAAAGCTCACATGCTGACAGATCGGAAGAGCGTCGTGTAGGGAAAGAGTGTAAGCAGGTGTGTAGAATTCGGGGGGGGGCGGGGCATTAAAAAAAAAAACAAAGAAAAATCGGAGGGATGGTGGGATGTAGTAACAAGACAGAGCACAGGAAGGAAGAGCAGGTATGCAGGTACACGAGATGACTGCGATAGCG
+
CCCCCFFFFFCBGGGGGGGGGGGGGHHGGHHHHHHGGGGHHHHGGGGHHHHHHHHHHHHHHHHHHHHHHHHHHHHHGFHHHGGFFHHHGGGGGGGHHFGGHHHHHHHGHHHHGHHCF3?04344433?0/<B---<-<-----<<11:1<@>9-@-....:/.//..0...---./..0<.<.0.011<11110/://////0.:/.:/.../.../0/..11011<..1111.--..01<11:.-...<-
@M03495:530:000000000-LYBTV:1:1103:19595:10097 2:N:0:GATCCGGG+ACCTGCTT
ATATTTTGCCGTTGATAAACCAGCTAATCCTGAAAAAAAAATCAAAGCTAAAAACTACAATGCTAAGACCACGATGTGACTGCTATCAAAGTTAGATATATATGTAAATTATTCATCTGTCAAATCCTAGAATTATATCATACCTGCTCCAGCAATCACGACCTGTAATGGTTTAGTGGGTTGTTCACTGTTTCTGAAAAATGAAGATAGTTGTCCAGCTTCCAAAAAGTTTATTGTGTTTTCTAGTGGAG
+
3>ABBFFFFFBAGGGGGGGGGGHHHHGHHHHHCHHHC?FGGHHHHGHGFHHHFHFFHHHHHHHHHHHHHHHHGGHGGGHGHHBHHHGHHGHHHHHHHHHHHHHHGHHHHHHHHHHHGHFHHHHHHHHHGHHHHHHHHHFHHHEHHHGHHHHHFFGHFHHGGGGGHGG1?@DFHHHHGHHHFGGGHHHHHHHFHHGF<DDGAGHFDGHHGGHHHHFCGHFFGGGGHCCEDFGFFFGGFFFGGFFGGGGGFGE
@M03495:530:000000000-LYBTV:1:1103:28166:10099 2:N:0:GATCCGGG+ACCTGCTT
ATATTTTGCCGTTGATAAACCAGTCACAACCACTTCTTGCCCTCCAAAGCTCACATGCTGACAGATCGGAAGAGCGTCGTGTAGGGAAAGAGTGTAAGCAGGTGTGTCGAGGTTGGGGGTGGGGGTGGCATTAACAAAAAAACAATAAACACCCGTCATCTCAATGTTGTATGCCCACCCGTTCATAAGTCTCCTGACCCGTACATGATGAACTAATGACGTGCATTTCCCGTCTTCTACCTTATTATTAT
+
ABBBCFFFFFCCGGGGGFGGGGHHHHHHHGGGGHHHGHHGHHHHGGHHGHGHHHHHGFHHHHHHHHHHGGGGHHHGGGGEGGGHGGGFHHHGHHHHGHEHHHFBD/04////?22////<////</--0011<0000<<G-;:G.00000;.:.-.;..;000000;;0/;0000/0.;.-9./:000000000000;/:;.-:.009;00:00000000.9.;.000000....90900;0000000900
@M03495:530:000000000-LYBTV:1:1103:15914:10101 2:N:0:GATCCGGG+ACCTGCTT
ATATTTTGCCGTTGATAAACCAGGGACTCAGGCTGGTCCAAAGCTCACATGCTGACAGATCGGAAGAGCGTCGTGTAGGGAAAGAGTGTAAGCAGGTGTGTAGAGGTGTGGGGGGGGCGGGTGATTATAAAAAAAAAAAAAGAAGAGAAAGAGGAGGACGTGATAGTGGGTCTAATAGAGAATAAGAGAGATGGGACAGAGTAGTGTATAGAAGTGCGGTGAGTTAACATAGTCGAACGTGGGTACAGGCG
+
CCABCFFFFFCBGGGGGGGGGGHGGGGHHHHHHHHGGHHHHHFGHHHHHHHHHHHHHGHFHHGGGGGHHGGGGEFHHHHGHHHHGGGHHHHGGHHHB@3?1434323/3?/?//-;----;--.0:00000:;--;9:---...:0./000//......-.../0000..9:/000000:00000000/.9;00./..9//0000/00000000:00;-.-..0000:0000:0....-9.9-.0000:.-
@M03495:530:000000000-LYBTV:1:1103:13254:10118 2:N:0:GATCCGGG+ACCTGCTT
ATATTTTGCCGTTGATAAACCAGGACTCAGGCTGGACCAAAGCTCACATGCTGACAGATCGGAAGAGCGTCGTGTAGGGAAAGAGTGTAAGCAGGTGTGGAGGGCTGGGGGGGGGGGGGGGGAATAAGAAAAAAAAAAAGAGAAGATAAAAGAAGCGGACGGACGATTGTTAGAAGTAGAATGAAATGTAGACAACGTCACAACTAGGACGATGTTGACCAGTGTCGGGGTGAAACAAGGTCGGGAATGTC
+
ABBBCFFFFFCBGGGGGGGGGGHGGHHHHHHHHHGHHHHHHHHHGHHHHHHHHHHHHHHHHGGGGHHHGGGFFGHHHHGHHHHHHHHHHHGGHHHG33?13////0/////:------<<B--.<<1111<BF=DC---..</0/01:1111../0---9--<---...011111111<1111011111:111</.-....<0.000/00--...111000.1011<---9-.<10/./.01-----/011
@M03495:530:000000000-LYBTV:1:1103:27785:10159 2:N:0:GATCCGGG+ACCTGCTT
ATATTTTGCCGTTGATAAACCAGTCGTTATCTTGCTCCTTCTGTCGTCAACGAATTTACTAATTCCAAAGCTCACATGCTGACAGATCGGAAGAGCGTCGTGTAGGGAAAGAGTGTAAGCAGGTGTGTAGGTCTCGGGGGGGGGCGGCTGATGTAAAAAACAACATATTAAACCCAACACCTTTGGAATGGCACAAATTCCAATGTCTGATAGTGGCGCTGTCTCAGTTTCTTGTTATTAGTGGAGTGCCG
+
BBBB@FFFFFBAGCGGGGGGGGHFHFFEHGHFHHFHFFGGHHHHFGGCGCHGFCGHHDBFGHHHHDGFFFFHGHHGHHFFHFF3CGHHGGGGGCG2EFDFGGHHHHGFFAHFFBFGHHGHHFGBFB<043233332/<>@-9B;------.//////;/9DE?../////B///9....;.9/////////./9...////////;///9/9///.;-.--99//9///////;///////;/./././/-
@M03495:530:000000000-LYBTV:1:1103:5786:10160 2:N:0:GATCCGGG+ACCTGCTT
ATATTTTGCCGTTGATAAACCAGTTGGCTCTAGCTGCCATGCAATGTCACAACCACTTCTTGCCCTCCAAAGCTCACATGCTGACAGATCGGAAGAGCGTCGTGTAGGGAAAGAGTGTAAGCAGGTGGGAAGATCTCGGGGGGGTCCGGGGCTATAGCAAAAAAAATAAAAAAGAAGGTACGACATGTAGACAGGCAGTAGCCAATCTGCCTAACACCAAGACCACCGCACGCTTAATGACTAGAAACTCC
+
BAAAAFFFFFBAEEGGGFGGGGHHHGFHHHHHEHHGHGFHHHHHHHHFDGHHGGEGHHFHHHHHHHHGHHFGHHHHHGHHHHHBGHFHHHHGDAFFGFCAEGGGFGHFGFHHHFFHH4FGGGBBEF3/</2/03B3BF?//AD--..------.9B/////.;@--./////-.;././//...-./////9/.....//////.9B///;///.//9.........9-----9..9/////////9//9/
@M03495:530:000000000-LYBTV:1:1103:26635:10160 2:N:0:GATCCGGG+ACCTGCTT
ATATTTTGCCGTTGATAAACCAGTCAGGAGTCCAAAGCTCACATGCTGACAGATCGGAAGAGCGTCGTGTAGGGAAAGAGTGTAAGCAGGTGGGGTGGACGCGGTGGGCGGGGGGGCCCGAGAAAAAAAAAAAAAAGAAGCACGTTCAGCGCGCGTCGATGGATAGTACTCATCGTCGCGATATGTCAATCCCAGGCAATTCGTCGTCAGCGTGCGCGCAGCTGATTCCGACCACGACGCTCTGCTCAGCG
+
BBBBBFFFFFB>EFGGGGFGGGHHHHHHGGHHHHHHFGHHHHHHHHHH5FGHHHHHGGGGHHFEEGGEFEFGHGHHHHGHGHGGGGFFHHFE1>/1///B///</><//</------------./..99@99@---...//99-.../;B.-----;--;/./;://////////.9-----.-/9/////.//;..:./9/.;.--...:.9..-------////////.-;-..---9;.;/9/////.
@M03495:530:000000000-LYBTV:1:1103:5985:10160 2:N:0:GATCCGGG+ACCTGCTT
ATATTTTGCCGTTGATAAACCAGCTAATCCTGAAAAAAAAATCAAAGCTAAAAACTACAATGCTAAGACCACGATGTGACTGCTATCAAAGTTAGATATATATGTAAATTATTCATCTGTCAAATCCTAGAATTATATCATACCTGCTCCAGCAATCACGACCTGTAATGGTTTAGTGGGTTGTTCACTGTTTCTGAAAAATGAAGATAGTTGTCCAGCTTCCAAAAAGTTTATTGTGTTTTCTAGTGGAG
+
BBABBFFFFFCCGGGGGGGGGGHHHGGHHHHHGGHHHGGGGHHHHHGHHHHHHHGHHHHHHHHHHHHHHHHHGGHGEDHFHFCGFHFHHHHFHHHHGHHHHHHHHHHHHGHHGGHHHHHHHHGHHHHHHHHHHHHHHHHHHHHHHHHGHHHHEGGHHHHFFGGGHHHFF@F?FHHHFGFFDFGGHHHHHHHHHEGHHHHHHHHHHHHGHHHHHHFHHHHHFHHHGGEGF0CFBFFGFFFGGFFGEBBFFBE
@M03495:530:000000000-LYBTV:1:1103:27277:10168 2:N:0:GATCCGGG+ACCTGCTT
ATATTTTGCCGTTGATAAACCAAAGCTCACATGCTGACAGATCGGAAGAGCGTCGTGTAGGGAAAGAGTGTAAGCAGGTGTGTGGGGCGTGGTGGTGGGGGGGTGATTTAAAAAAAAAAAAGTAGAAAACGGAATTATTCCACTCGCATAATAACGTTAAATCTGAGTTGCCGTACAAAGCTGGTGACCTTAGTTTGTATTAATATGAGTAATTGAGGCTTTGTAGCAATATAAACTTGCATAGATTGTAT
+
BB@BBFFFFFBAFGGGGCGGGGHCGFAGGDBGHCHGF2EGFHHHGEFEFFFGGGGEGH2AFGCFHHBGFFDDGBGH3FG@3B1111/1/////F///?///-9--9/9://///---999-./9/9//./-.9.;/////9////.--..9/;//..9.A9///////9///-;..9///.//;/9///;//:///9.//9////;/////;;////..;99/;/9////////////////9/////9/;
@M03495:530:000000000-LYBTV:1:1103:22588:10176 2:N:0:GATCCGGG+ACCTGCTT
ATATTTTGCCGTTGATAAACCAGCTAATCCTGAAAAAAAAATCAAAGCTAAAAACTACAATGCTAAGACCACGATGTGACTGCTATCAAAGTTAGATATATATGTAAATTATTCATCTGTCAAATCCTAGAATTATATCATACCTGCTCCAGCAATCACGACCTGTAATGGTTTAGTGGGTTGTTCACTGTTTCTGAAAAATGAAGATAGTTGTCCAGCTTCCAAAAAGTTTATTGTGTTTTCTAGTGGAG
+
3A>3AFFFFFBBGGGGGGGGGGHHHHHHHHHHHHHHFGGGGHHFHBGBHFHFHHGBAGGHHHHHHFHHHHHHGGGFGFGFFEHFEFGHHGFHHHDHFHHHHGHHHFHHHHHHHHHHHEGFBGHGGHHGHHHHGGFHHHGHHHFFFHAGDFFHGGBGGCHGGGFGHH1GFFGFHFHBGGHHDGCFHHGFHFHHGHHFDHHH..<DDCCGGGHEFGGBGGFFFF/C0CCEABFGGGFFFGGFGFGFFGGG.BE
@M03495:530:000000000-LYBTV:1:1103:9632:10183 2:N:0:GATCCGGG+ACCTGCTT
ATATTTTGCCGTTGATAAACCAGTCAGGAGTCCAAAGCTCACATGCTGACAGATCGGAAGAGCGTCGTGTAGGGAAAGAGTGTAAGCAGGTGTGGAGATATGAGCGGCGGGGGGGGCAGTAGTACAAAAAAATCCAAGAAGCGACGCGGGCTGCAGTATCAACAATTTCCAAGCAAAGACCAGGCATGAATCAGCACCTAACCAAGTATACGTGCTGTGCCGGTTACGTCTCACTGACGCTCACGAGACCA
+
BBBBBFFFFFBAEAFGFGGGGGGFGHHHGGHHHHHGAGHHHFHHEFHHAFFGHHFH11FEHHHCEGG0EFHHHG3F1GFHGDF@GFFH?GH@3?1313344B433//////<-9----.///9/9BB/.;-9.//://.///9.-------;../////;///9./////B//..////......././//;//B/..9//:./.;////;./.../////;--.:/...../://9/...../:9-....
@M03495:530:000000000-LYBTV:1:1103:4836:10241 2:N:0:GATCCGGG+ACCTGCTT
ATATTTTGCCGTTGATAAACCAGCTAATCCTGAAAAAAAAATCAAAGCTAAAAACTACAATGCTAAGACCACGATGTGACTGCTATCAAAGTTAGATATATATGTAAATTATTCATCTGTCAAATCCTAGAATTATATCATACCTGCTCCAGCAATCACGACCTGTAATGGTTTAGTGGGTTGTTCACTGTTTCTGAAAAATGAAGATAGTTGTCCAGCTTCCAAAAAGTTTATTGTGTTTTCTAGTGGAG
+
?A@BAFFFFFBBGEGFGGGGGGHHHGHHHHHHHHHHHGGGGHHHHHGHHHHGHHGHHGHHGHHHHGHHHGHHGGHGFHHHHHCGFFFHHHGFHHFHFHHGHHGGHHHFHHHHHHHHHHHHGFHHHHHHHHHHHHHHGHHHHHHHHHHHHHFBG@FGBFHGGGGDFFHHH@G?GGCHGFHEEF@EHHHHFHGHFFFHHHHHHHGHHHHHHCGHHC0CGCBG:CGFFFCCE;CFGGGGGFFGFGGGFGGGGGG
@M03495:530:000000000-LYBTV:1:1103:7111:10249 2:N:0:GATCCGGG+ACCTGCTT
ATATTTTGCCGTTGATAAACCACCCTCCCGTGCCCTCCAAAGCTCACATGCTGACAGATCGGAAGAGCGTCGTGTAGGGAAAGAGTGTAAGCAGGTGTGGTGGAGAAGGGGGGGGGGGGGAGTCTAAAAAAAAAAAAAAATCAGAAAAATACACGGAATGAGAGGGAAAGCACACGAGAAGTAGGGAAAAGAAGTGAGATGCAGAAAAACACGTGTGGATGACAGCGGACAGGTAGACGCGGAATAGCGTA
+
CCBBCFFFFFCAGGGGGGGGGGGGGHHGG2AA2FF32E2BG32B3A33D33AD523335AAE1E111A01?001?23FFBFG13B4F4FF43BBF1@@/?2///?303B?</;-9---99--:/000090-9--:@9---.;00000/.:0:00;--9.00000.....:/09/;:;-:./0000./:.//../09900000000/0/.......9..0000000.-:---.;00:00.-9---.000-..
@M03495:530:000000000-LYBTV:1:1103:4506:10253 2:N:0:GATCCGGG+ACCTGCTT
ATATTTTGCCGTTGATAAACCAGCTAATCCTGAAAAAAAAATCAAAGCTAAAAACTACAATGCTAAGACCACGATGTGACTGCTATCAAAGTTAGATATATATGTAAATTATTCATCTGTCAAATCCTAGAATTATATCATACCTGCTCCAGCAATCACGACCTGTAATGGTTTAGTGGGTTGTTCACTGTTTCTGAAAAATGAAGATAGTTGTCCAGCTTCCAAAAAGTTTATTGTGTTTTCTAGTGGAG
+
AAABBFFFFFCCGGGGGGGGGGHHHHHGHHHHHHHHHGGGGHGHHHHFHHHHHHGHHHHHHHHHHHHGHHHHGGHGFGHGHFFHHHFHHHHHHHHHHHHHHHHHHHHHHGHHHHHHHHHHHHGHHHHHHHGHHHHHHHGHHHHBHHHHHFFHFGHHHFHCBCFGHGHHGFFFHHHHHHHFEGGFHHHHHHHHHHHHFHGHFHHBGHHHHHHHHHHGHHFHHHHFGG.AC9FGGGGGGGGGGFFFFFFG?FE
@M03495:530:000000000-LYBTV:1:1103:15205:10266 2:N:0:GATCCGGG+ACCTGCTT
ATATTTTGCCGTTGATAAACCAGTCTCCAAAGCTCACATGCTGACAGATCGGAAGAGCGTCGTGTAGGGAAAGAGTGTAAGCAGGTGTGTAGATATTGGGGGTGGCTGGGTCATGTAAAAAAAAAAAAAGAGGGGAGACGGAGAGATCAGGGCGCGACGGGATAAAGGTCCGGAGCAGGACCGTGGATTCGAAAGAAGATGGCAGAAGGATAGGTGTAGCCACGGAGGAAGATATAGAGGGCAGTGTGTCG
+
ABABCFFFFFCAGGGGGGGGGGHHHHGHHHHHHHHHHHGHHHHHHHGHHHHGEGGHHHGEFGGGCGHHGEHHHFGGHHFHFHFFG?@B1?4B44@B4431/>///00?/?320B3B3?33?>BC@/---<./..-.-.:.::.-..009;0..--------../;00000;--9--;/....-..-.000.0..9/./0900//..:0;.000900;00000/---9-./;.0000000:..../000.0.
@M03495:530:000000000-LYBTV:1:1103:7477:10277 2:N:0:GATCCGGG+ACCTGCTT
ATATTTTGCCGTTGATAAACCAGCTAATCCTGAAAAAAAAATCAAAGCTAAAAACTACAATGCTAAGACCACGATGTGACTGCTATCAAAGTTAGATATATATGTAAATTATTCATCTGTCAAATCCTAGAATTATATCATACCTGCTCCAGCAATCACGACCTGTAATGGTTTAGTGGGTTGTTCACTGTTTCTGAAAAATGAAGATAGTTGTCCAGCTTCCAAAAAGTTTATTGTGTTTTCTAGTGGAG
+
ABBCCFFFFFB>EGGGGGGGGGHHHHHHHHHHHHHHHGGGGHHHHHGHGHHHHGGHHHHHGHHHHHGHHHHHGGGGFFHGFGFGGHHHHHFHHHHHHHHHHHHHFHHHHFHHHHHHHHHHHHHHHHHHHHHHHHHHHHHHHHHEHHHHGHHFCGHHFFHF?GGGHGH111?FHHFHFDGHGF?GHHGHGHHHFHHH0GGHHGHHBGGFEHHHGHGHHB/CCHHFHHFFEFGGGGGEFBFGGGGGGGGGFGG
@M03495:530:000000000-LYBTV:1:1103:22786:10280 2:N:0:GATCCGGG+ACCTGCTT
ATATTTTGCCGTTGATAAACCAGCTAATTCCAAAGCTCACATGCTGACAGATCGGAAGAGCGCCGTGTAGGGAAAGAGTGTAAGCATGTTTCAAATTAATACCAACTGCTGACTCAACTATAAAAACATAACGCCTATTTATTTTTATTATGTTACAGCAATGATTACTTGTTATACCATTAAAAATGGATATTAAAGAGCAATTAGGATGGGAAAACGAAAACCAATTATCGTGGGTTGATCCGATTTCT
+
AA?AAFD3DDDAEEAAFEGB1000FH1GHHFFFH0011AAGHCHH1DCA101B/A/B/AA0A/AAE/G0B1F00BGHH1B@2@21F1B1222@B22@11@211B1?0011B101BF102F2G2FG1?/11>1//>0?<B22>2FDD/FF2@2>@G2@110<@111@FGB1111<1F11?1GE11=1<1<<1><<<1111/<//=0<0G00/<.<:.//-...;::;CF00F09/;A@A?@/090ACG.AB0
@M03495:530:000000000-LYBTV:1:1103:5374:10286 2:N:0:GATCCGGG+ACCTGCTT
ATATTTTGCCGTTGATAAACCAAACCACTTCTTGCCCTCCAAAGCTCACATGCTGACAGATCGGAAGAGCGTCGTGTAGGGAAAGAGTGTAAGCAGGTGTGTAGATATCGGGGGGGGCCGGGTCATTAATAAAAAAAAAAAAGAAGAAAAACAGAGGCGGCGGAAGCAGAAAGAAAACGTAGAGCAAAGTAAGCGCGACGATAGAAGAGAGAAAGCGAGATGATCTACATCGCTGTGCAGCCGTCGACGTG
+
CCBCCFFFFFDAGGGGGGGGGGHHHGHGHHHHHHHHHHHGHHHHHHHHHHHHHHHHHGHHHHHGGGGEGHGGGGGGFGGHGEHGHHHGHHHGHHHHHGF3?14344444/>/>/-----:-9.-.00000::BB0@@-;;-9.../0/:/...///..-------..0///00/.///-....000/:/00000-------.9.0000./..000/..--.0000000000.;.../0000.;.;-----.
@M03495:530:000000000-LYBTV:1:1103:17513:10287 2:N:0:GATCCGGG+ACCTGCTT
ATATTTTGCCGTTGATAAACCAGGACTCAGGCTGGACCAAAGCTCACATGCTGACAGATCGGAAGAGCGTCGTGTAGGGAAAGAGTGTAAGCAGGTGTGTAGATCTCGGTGGTGGGCGTGTCATTAAAAAAAAAAAAAATATGAAACAGGAAGGTTGGCCCGGACACATAACAGTAAAAGTAATGTCAGACAGAAGGAGAATAGGAGCAGAAGTGAAATGACTGGTTTAGGAATAGTCTGGCATCTATAGT
+
BBCBCFFFFFCBGGGGGGGGGGHGHHHHHHHHHHGHHHHHHHHHGHHHHHHGHHHHHHGHHGGGGHHHGGGGGGHGHHGFHHHHHFGFHHHGHHHA@@E?4F444B40/////////>///2DBD333B2>B/@@@-<-.<00000://:./.:00/-009--9--./0900000000000000;000000///:0....::9000/..9//00900000;000.00:0000000:9009/090/000000
@M03495:530:000000000-LYBTV:1:1103:24629:10306 2:N:0:GATCCGGG+ACCTGCTT
ATATTTTGCCGTTGATAAACCACCCTCCCTGTGGTCGTTATCTTGCTCCTTCTGTCGTCAACGAATTTACTAATTCCAAAGCTCACATGCTGACAGATCGGAAGAGCGTCGTGTAGGGAAAGAGTGTAAGCAGGTGTGGTGAGCACGGGGGTGGGGGGGGGAATATAATAAAAAAAAAACGGATGACAAAAGGAGAATCGACGGACTAAGAACTGAGATGGCAGACTACGCATATAAGCATGGTGGCGAGT
+
BBABBFFBFFBBGGGGGGGGGGGGGHHGGHHHHHHHGGGHHHHHHHHHHHHHHGHHGGGHGHGGGHHHHHHHHHHHHHHHHHHHHHHHHHHHHHHHHHHHGGGGFHHGGGGGGHHHHGHHHGGHHHHHHHHHHHGG2?/2?20220///<D--<---::--;../////:BB/B-----.-...-////../;.;..//..---.--/////.;///////;/...;/;:-...///;////./9..----
@M03495:530:000000000-LYBTV:1:1103:27405:10322 2:N:0:GATCCGGG+ACCTGCTT
ATATTTTGCCGTTGATAAACCAGTCAGGAGTCCAAAGCTCACATGCTGACAGATCGGAAGAGCGTCGTGTAGGGAAAGAGTGTAAGCAGGTGTGGAGATGTGGGGGGGGGGGGGGGGATGAAAAAAAAAAAAAAGAGAAGAAACAGCAGGGGGGGGGGGTGGAGTAAAAAAATGAGTAGAGATTGGAAGTGTAGGTGTGGAGACGGGCGAACACGGCGAGACGGAGCAGAGGACGTCAGACAGCAGACTGG
+
AAABCFFFFFCAFGGGGGGGGGHHHHHHHGHHHHHHGGHHHHHHHHHDGGFGFHHHGGGFFGHGEEEAEEGHHGGHHHHHHHHHHHHHHHEF3E13?333B43?//@=----;-;-9-..////.9;---;:--..//////////./;:-----------9..://///--.9//////:/;:/./////:///:/9.././.9.-9-----9;------.....-.//....-;..9////./././/.
@M03495:530:000000000-LYBTV:1:1103:6891:10333 2:N:0:GATCCGGG+ACCTGCTT
ATATTTTGCCGTTGATAAACCAGCTAATCCTGAAAAAAAAATCAAAGCTAAAAACTACAATGCTAAGACCACGATGTGACTGCTATCAAAGTTAGATATATATGTAAATTATTCATCTGTCAAATCCTAGAATTATATCATACCTGCTCCAGCAATCACGACCTGTAATGGTTTAGTGGGTTGTTCACTGTTTCTGAAAAATGAAGATAGTTGTCCAGCTTCCAAAAAGTTTATTGTGTTTTCTAGTGGAG
+
>AAAAFFFFFCBGGGGGGGGGGHGHHHHHHHHHHHHHGGGGHHFHHBHHGGGFHGHHHHHHHHHHHHHHHHHGGHGHFHHHHFHFHFHHHHGHHHHHHHHHHHHHHHHHHHHHHHHHHHHHHHHHHHHHHHHHHHHHHHHHHHHHHHGGGHHGHFHHGHGGGGGGHHHHFGGHHHHFFFHFGGGHHHHHHHHHGHHHH<GHHHGHHHHHHHHHHHHHHHHFHFCFCG?EBGGGGGGGGGGGGGGFFGGFF?
@M03495:530:000000000-LYBTV:1:1103:19996:10346 2:N:0:GATCCGGG+ACCTGCTT
ATATTTTGCCGTTGATAAACCAGGACTCAGGCTGGACCAAAGCTCACATGCTGACAGATCGGAAGAGCGTCGTGTAGGGAAAAGAGTGTAAGCAGGTGTGGAGAGATCGGGGGGGGGGGGGGGATGATTAAAAAAAAAAAAAAATAGGGAAGGGAACGGGTACTGGGACGGTAAGGACCGCGAGGAGAACTAATGTAAGTGCTGGTGTGTGGTGGAGTTACGTGTGCAGCGAGTGGCAGAGTGAGTATTGG
+
CCCDDFFFFFECGGGGGGGGGGHGHHHHHHHHHHGHGHHHHGHHHHHHHHHHHHHHHHHHHGFGGHHHGGGGEEHHHHGGHHHHFHBGHGHGHHHHBBB1/3?3//33?//</-@;------<-..011<11<0@D-<<-----.000./........9.--0<10...--...000..---9---<..010<11:1111111:0</..<..<....0/:1.///.:110----...<...<110111<10
@M03495:530:000000000-LYBTV:1:1103:14862:10349 2:N:0:GATCCGGG+ACCTGCTT
ATATTTTGCCGTTGATAAACCACCCTAATTCCAAAGCTCACATGCTGACAGATCGGAAGAGCGTCGTGTAGGGAAAGAGTGTAAGCAGGTGTGGAGATCTCGGTGGGGGGGGGATGAATAAAAAAAAAAAAAAAAATAAAAAGAGGAATGCAAAGAACTAGTGAACGATGAATCTAATATGTCGCGGTACCGAGCAGAGACATGAGAAGGAAGCTCGAGCAACATGCAGTATATCACTCGAAGGGTCTTGG
+
CBABCFFFFFDCGGGGGGGGGGGGGHHHHHHHHHHHHHHHHHHHHHHHHHHFHHFGGGGHHHGGGGEGHGFHGGHHHHHGHGGGBHGHHFEBE13F@3344BE>E////--<--..00<00000<@D9DF;--<--.0<000../../:00000//.<000:<000....0000<00<000<:..--...09.---//.<//00:00</../<.0<.9<.-<<.:0000000000000:../9..<//0<0
@M03495:530:000000000-LYBTV:1:1103:23249:10350 2:N:0:GATCCGGG+ACCTGCTT
ATATTTTGCCGTTGATAAACCAGGGACTCAGGCTGGACCAAAGCTCACATGCTGACAGATCGGAAGAGCGTCGTGTAGGGAAAGAGTGTAAGCAGGTGTGTAGGTCAGGGGGGTGGGCGGGGGATTAAAAAAAAAAGAAAGAAGAAGGAGCTGATGAGGGAGTGGGAGTGAGGGCAGGAGACGCGGGACGTAAGTGACCAAGTGGAGTAGAAGCAGATCGAGGGAGAGAGGGCTACGGTTGCGAGGCATGA
+
CCBBCFFFFFCBGGGGGGGGGGHGGGGHHHHGHHHGHHHHHHGHHHHHHHHHHHFHHHHHHHGGGGEHHGEFF>FHHGHGGHGHFHGHHHHGHHGHFE3?043334322B/EC<C--.9--9-<./011109@-9@.../0/./0//.....000<10/........9<.10.....-.....-------9...111110..<100.</111100//00.<.--......<..../<.<.<.----9.:.0
@M03495:530:000000000-LYBTV:1:1103:16066:10351 2:N:0:GATCCGGG+ACCTGCTT
ATATTTTGCCGTTGATAAACCAGCTAATCCTGAAAAAAAAATCAAAGCTAAAAACTACAATGCTAAGACCACGATGTGACTGCTATCAAAGTTAGATATATATGTAAATTATTCATCTGTCAAATCCTAGAATTATATCATACCTGCTCCAGCAATCACGACCTGTAATGGTTTAGTGGGTTGTTCACTGTTTCTGAAAAATGAAGATAGTTGTCCAGCTTCCAAAAAGTTTATTGTGTTTTCTAGTGGAG
+
AAABBFFFFFCBGGGGGGGGGGHHHHHHHHHHGHHFHEGGGHHHHHBFHHFGGHGHHGHHHHHHEGHHHHGHGGGGHHGBHHEFHHHHHFHGGHFFGHHHHHHHHHHHHGHHHHHHHHHHHHHHHHHHHHHHHHHHHHHHHHHHHHHHHHHGHFFHHHGGGGGGHHHFGFGGGHHHHGGHGGGGHHGHHHHHHHHHFB0DGHHHHHGHHHGHHHHGHHHHHHHHH0;ADBFGGGFBFFGFGGGFBFFGGEE
@M03495:530:000000000-LYBTV:1:1103:19471:10364 2:N:0:GATCCGGG+ACCTGCTT
ATATTTTGCCGTTGATAAACCACCCTCCCTGTGGTCGTTATCTTGCTCCTTCTGTCGTCAACGAATTTACTAATTCCAAAGCTCACATGCTGACAGATCGGAAGAGCGTCGTGTAGGGAAAGAGTGTAAGCAGGTGGGGTGGGTGGGGGGGGGGGGGGGGGATGTAAAAAAAAAAAAAAAAAGAGTGAAGGGTAGGAGGGGAGTACGCAGTGAGTATGTCTGAGAGTGAAAGGATGTGATGACGCGTGGTG
+
DDCCDFFFFFECGGGGGGGGGGGGGHHGGHHHHHHHGGGHHHHHGHHHHHHHHHHHGGGHGHGGGHHHGHHHHHHHHHHHHHHHHGHHHHHHHHHHGHHHGGGGHHHGGGGGEHHHHGHHGHEHHHHHHHHHHHFF/>//>////-<>C-9--<---<---99.011110<9->-<------../1<1110..<9.:/.--.-</1...<.010<11<11:11:10:<11<1./0:<1<1110..----..
@M03495:530:000000000-LYBTV:1:1103:26332:10379 2:N:0:GATCCGGG+ACCTGCTT
ATATTTTGCCGTTGATAAACCAGCCTCCCTGTGGTCGTTATCTTGCTCCTTCTGTCGTCAACGAATTTACTAATTCCAAAGCTCACATGCTGACAGATCGGAAGAGCGTCGTGTAGGGAAAGAGTGTAAGCAGGTGTGAAGGGCACGGGGGGGGGGCGGAGGTCGAAGGAAAAGAAAGGTCGTCCCCACCATCATGCCGGCTCAGATAAAGATGTCTAGCAGCGGTGACTGGAGCCGACACCGGGGCATGG
+
ABAABFFFFFDAEEEGGGGFGGGHGHHHGHHHHHGGEGGHGHFHFHHHGHGHHHHGGGGHFHEGGGHHGHGHHHHHGHFGGHHHBFFHHHHHFHGHFHFGFAFEGHHGFGGEFHHGHGBG/GBFGHFFFBG3FG0BB?32@2/?//?//<@--9-9-9;9--..--99;.9/9/..//.9/--.;...9..9//////----./99////9//////:/9//9--.-.///;/...-----:------.;.
@M03495:530:000000000-LYBTV:1:1103:24145:10389 2:N:0:GATCCGGG+ACCTGCTT
ATATTTTGCGTTGATAAACCAGGACTCAGGCTGGACCAAAGCTCACATGCTGACAGATCGGAAGAGCGTCGTGTAGGGAAAGAGTGTAAGCAGGTCGGGTGGGATGTGCGGGGGGTGGGGATGTAGGGAAAGAAAACGTGTAGAACGTGGAGCATGGAGTGGAGAGGTACGATCTTGGAGAGAGATTAGGTCGGAGTACAGGCACTATGATCGAGCAGACTTATGTGTAGCTACGATTGCGTGCAGTGTAG
+
ABBAAFFFFBB?24FFGGGGCGGFHHHHHHHAGGFFGHHHHFHHHHFHFEGG5CFHGHFEAEFGHHG?A1EEEHFGBFGFHFHHGHDGHHBHHH?3/>/////?3/344/////9-----...////./;E.9././-.././///.9...9..//./;9.././..:/:.....///://....///:/9/----./////....//////..;.-9/.///////////9//...../.9...//////
@M03495:530:000000000-LYBTV:1:1103:5425:10391 2:N:0:GATCCGGG+ACCTGCTT
ATATTTTGCCGTTGATAAACCAGGACTCAGGCTGGACCAAAGCTCACATGCTGACAGATCGGAAGAGCGTCGTGTAGGGAAAGAGTGTAAGCAGGTGTGGAGAGCACGGGGGGGGGCGGGGCACTAAAAAAAAAAAAAAAAGATAGAAAGAGGAGGAGGGGAGCGGTAACAGAGAGAAGGCGGAAGTCAGAGAAAAGAGGGCTGATGTCATACGATCGAGTAAGAGCAAGGCAGAGAAAGGAGGGACTAGG
+
CCCCDFFFFFDAGGGGGGGGGGHGHHHHHHHHHHGHHHHHHHGHHHHHHHHHHHHHGHGHHGGGGHHHGGGGGGHHHHGGHHHGHHHFGGFGHHHFF3>13?3//30/>/<?-9---;:9---./00000:@=@@@-----..0000000//.......--.-.--...00:///..0/..----.0:0000/00//./......00000000....-..0.0:00/0//....../0::./..-.../0/
@M03495:530:000000000-LYBTV:1:1103:13991:10405 2:N:0:GATCCGGG+ACCTGCTT
ATATTTTGCCGTTGATAAACCAGCTAATCCTGAAAAAAAAATCAAAGCTAAAAACTACAATGCTAAGACCACGATGTGACTGCTATCAAAGTTAGATATATATGTAAATTATTCATCTGTCAAATCCTAGAATTATATCATACCTGCTCCAGCAATCACGACCTGTAATGGTTTAGTGGGTTGTTCACTGTTTCTGAAAAATGAAGATAGTTGTCCAGCTTCCAAAAAGTTTATTGTGTTTTCTAGTGGAG
+
AAABBFFFFFBAEFGGGGGGGGHHHHHHHHHHHHGHGGGGGHFGHHFFHGFHHHGFHHHHHHHFHFHHHFHHGGHGGFFGFHEHHHBGHBFFEGDGHHHHHHHHHHHHHGHHGHGHGHHHEGFFGHHFHHHHHGHHHHHHHHHGGHABGGHFHHCFFBHGGGGGHHHE<@<?GGGB>FGHGGGGHHHHHHHHHHHEHFDGFFFHBFHHHFCBGHGHHH/CCGFFF;GGGGFFFGGGGGFGFGEFF;BF.09
@M03495:530:000000000-LYBTV:1:1103:10463:10407 2:N:0:GATCCGGG+ACCTGCTT
ATATTTTGCCGTTGATAAACCAGAGCTCACATGCTGACAGATCGGAAGAGCGTCGTGTAGGGAAAGAGTGTAAGCAGGTGTGTGGATGTTGGGGGGGTCCGGGGCCTTTAAAAAAAAAAAAAGAAAGAGAATCGGAGAAGTGGGGAGTCACATAGGAAAAGTGTAGGGAGTAGCAGAGGGTGAGAACAGGTAGGACTTAGTTGGAGAGGGATAAGGAGGCTCGAGTGGCGAGAAGGTATAGAGAGGGGAGG
+
BCABCFFFFFCCGGGGGGGGGGGGHHHHHHHHHHHHGHHHHHHHGGGEFHHGGGGFGHHHHGHHHHHHFGGGHGHHFHGE3B111333B4B?///---..--:---.9/////BD>=BF;>-::.;///////...--.////.-.-./////////////9/////;:..//;/;/....:..;////.///.//9/:/9///9//....//////..9..--./..9-:--./.;/////;/...-.:-
@M03495:530:000000000-LYBTV:1:1103:23845:10421 2:N:0:GATCCGGG+ACCTGCTT
ATATTTTGCCGTTGATAAACCACCCTCCCTGTGGTCGTTATCTTGCTCCTTCTTCGTCAACGAATTTACTAATTCCAAAGCTCACATGCTGACAGATCGGAAGAGCGTCGTGTAGGGAAAGAGTGTAAGCAGGTGTGTAGAGGTCGGGGGGGGGCGGGGTATGTATAATAAAAAAAGAAACATGATGGAGTGCAACTGAGACGGGTTAGCGACATTGTAAATCATCAAGAATTTCTATCAGTTGGAGTCTC
+
CBACCFFFFFCAGGGGGGGGGGGGGHHGGHHHHHHHGGGHHHHHHHHHHHHHHHHHFGHGHGGGHHHHHHFHHHHHHHHHHHHHHHHHHHHHHHHHHHEGGGGHHHGEGCEEHHHHG3GHFEHGGFHHHHHHHHF2?02222<22//>/-:----9----;B9////9/;9//:--...//////////:/./////9////..--:../--:-.//;/9/////////////////://///;//9:///
@M03495:530:000000000-LYBTV:1:1103:12595:10426 2:N:0:GATCCGGG+ACCTGCTT
ATATTTTGCCGTTGATAAACCAAAGCTCACATGCTGACAGATCGGAAGAGCGTCGTGTAGGGAAAGAGTGTAAGCAGGTGTGTAGAGATCGGGGGGGGGCGGGGGAATTAAAAAAAAAAAAAAAAAAAACACAGGACGACAAGGGGAAAGAGGGAGAAACAAGAAGAGCTACGTGCAGGGTAGACGGGAGCAAGTGACTGGGTGTGGACGAGATGGGGTGGAACGAAGGCTGCAGATTGAGACAGTATACG
+
BBBBCFFFFFDBGGGGGGGGGGHHHHHHHHHHHHHHEHHHGHHHGGGGHHHGGGGGGHGGHGCGHHHHGHFGHFHHFHBFBE1@F434BB?F/>E---9-;-:---./0000:9;>CFFA-----9-9-........-----...-....//......0//.////0./009../..0.-//.00..-.-../9:0000:../:;..00---..00.;99-.00......09;/9000000.0//00000.
@M03495:530:000000000-LYBTV:1:1103:16750:10428 2:N:0:GATCCGGG+ACCTGCTT
ATATTTTGCCGTTGATAAACCACCCTCCCTGTGGTCGTTATCTTGCTCCTTCTGTCGTCAACGAATTTACTTTCCAAAGCTCACATGCTGACAGATCGGAAGAGCGTCGTGTAGGGAAAGAGTGTAAGCAGGTGTGGAGGTATGGGGGGTGGGGGGGTGATGAAAATAAAAAAAAAAAAAAAAATGGAGGGGAGAGAGCGGGTTGAGCGCACATGATAGATGAAATGCTGAGAATAGTGACTAGGGCTAGG
+
ABBBBFFFFFDBGGGGGGGGGGGGGHHGGHHHHHHHGGGHHHHHHHHHHHHHHHHHGGGHGHGGGHHHHHHHHHHHHHHHHHHHHHHHHHGHHHHHHGGGGGHHHGGGGGGHHHFGFHGHFHHHHHHGHHHHFB2//2?/<222@@//?-9----@@--.0000000900;;>-:------9--.000/.--.-.;.:.----.-/00-----0900000000000090009000000000000/./....
@M03495:530:000000000-LYBTV:1:1103:18513:10431 2:N:0:GATCCGGG+ACCTGCTT
ATATTTTGCCGTTGATAAACCAGCTAATCCTGAAAAAAAAATCAAAGCTAAAAACTACAATGCTAAGACCACGATGTGACTGCTATCAAAGTTAGATATATATGTAAATTATTCATCTGTCAAATCCTAGAATTATATCATACCTGCTCCAGCAATCACGACCTGTAATGGTTTAGTGGGTTGTTCACTGTTTCTGAAAAATGAAGATAGTTGTCCAGCTTCCAAAAAGTTTATTGTGTTTTCTAGTGGAG
+
AB3ABFFFFFCAGGGGGGGGGGHHHGFGHHHHHHHHF?EGGHHHHHHHHHHFFHGHHHHHHGHFFFHHHHHHGGHEGFHFFGFH4EFHFHHHFFHHHHHHHHHHHHHHHGHHHHHHHHHGHGGHHHHHHHHHHHHHHHHHHHHHHHHHHHGHGHHHHBGDGGGGHHGHHFGGHGHGGGGEEFCEFHHHHHFHHHGHFDFHHHHGGHHHFHHEHHHBGHHHHFGFFHFEEFFGGGGGGGFFGGGGGBFF.:A
@M03495:530:000000000-LYBTV:1:1103:23651:10432 2:N:0:GATCCGGG+ACCTGCTT
ATATTTTGCCGTTGATAAACCACCCTCCCTGTGGTCGTTATCTTGCTCCTTCTGTCGTACTAATTCCAAAGCTCACATGCTGACAGATCGGAAGAGCGTCGTGTAGGGAAAGAGTGTAAGCAGGTGTGTAGGGATCGGGGGTGGCGGGGGCATTAAAAAGAAAAAAAATAGAAAAATCGAGGGATGCGGGGGTGGTAGCAACAGAGATAGTAGTGTAGGCTGTGAGGGTTCGGTAGGGTGTGTTAGAGACG
+
ABBBCFFFFFDAFGGGGGGGGGGGGHHGGHHHHHHHGGGHHHGHHHHHHHHHHHHHGGHHHHHHHHHHHHHHHHHHHHHHHHHHHHFHHHGGGGGHHGGGEEEFHHHGHHHFFGFG4FHHGBFEEF?<03B2/22?C?<</-->0-------/0;00;0.9.:;.---:00000/..0...--././---9-9--.0;000..////0000000/000009../00.....--.:.../.;../00900/.
@M03495:530:000000000-LYBTV:1:1103:24030:10442 2:N:0:GATCCGGG+ACCTGCTT
ATATTTTGCCGTTGATAAACCACCTGTGGTCGTTATCTTGCTCCTTCTGCTAATTCCAAAGCTCACATGCTGACAGATCGGAAGAGCGTCGTGTAGGGAAAGAGTGTAAGCAGGTGTGTAGGTCTCGGTGGGGGGCGGGGGGGTAATAAAAAAAAAAAGGAAGCTAGTGGGGAGGGCGGAAGGTATATGTGGTAGTCAGGCGGCGCTGACTTGGTGGGTAGAGAGTCGTGCGAGGAGTGTATTGTCATGGG
+
BCCCDFFFFFDCGGGGGGGGGGGGHHHHHHHGGGHHHHHHHHHHHHHHHHHHHHHHHHHHHHHHHHHHHHHHHHHHHHHHGFGGHHHGGGGGGGHFHG3GHHHHFGFHHHHHHHHHDE?4?3344B3?//<///--:@-----;./:00;;0------..:/;.00:00:.;.---.----..000000:00/:00000//-------./0;0:0.9-;0.0009:B-..99.;--./.00:0000000;.
@M03495:530:000000000-LYBTV:1:1103:9445:10456 2:N:0:GATCCGGG+ACCTGCTT
ATATTTTGCCGTTGATAAACCAGAGGACTCAGGCTGGACCAAAGCTCACATGCTGACAGATCGGAAGAGCGTCGTGTAGGGAAAGAGTGTAAGCAGGTGGGTTGATTTGAGGGGGGGGCGGGTGAGTCCCAGAAACCAACAGGAGATCACGATCGGTTCAGGGTGCAACGTGTAACAAGAGGGTCAGCACATACAGCACAGGCTCAAGTGCGAGCCTGGGGGGCCACACCAGTGGCGCTGGAGAAGCCCTG
+
AAABBFFFFFB>EEGGDGGGGFHHGGHHHBHHHHFHGHCHFHHFHGCCBB5GHHHGHBGHHFGGEEEFCGGGGFFFF2FHGBGGHBGGFGF44BGFA1F1///>344434/B///:---;@---..////;/.///....9..;AE///:.9999.;..9/;.;..9//999/./9//BB..../..//..:/9//9.;.....:///99;-;--9;...-----.......///.-.99-;././/;..;
@M03495:530:000000000-LYBTV:1:1103:20964:10458 2:N:0:GATCCGGG+ACCTGCTT
ATATTTTGCCGTTGATAAACCAGGACTCAGGCTGGACCAAAGCTCACATGCTGACAGATCGGAAGAGCGTCGTGTAGGGAAAGAGTGTAAGCAGGTGTGTAGATGTCGGGGGGGGGGGGGGGATTAGAAAAAAAAAAAAAGGACGAAACAGCGGTGGTCGTGGGGTGGCGGACAGAGAAGATGTGCGTAGAAGGTTAGAGCTTGTACCCAAGGAACAGCGGGATAGCTAGTAGGGAGAGGACAGACTACGA
+
CCCCCFFFFFCBGGGGGGGGGGHGHHHHHHHHHHGHHHHHHHHHHHHHHHHGHHHHHGHHHGGGGHHHGGGGFGHHHHGFHHHHHGGGHHGFHHHBB3??4344444?E/E?--C----<---./:0000<FFFA--<-9../.---.-/:.--.-..<-<9A--.-9.9----.///0/000000...-.0:.000:0<B0:/.000009..././/.----./00000<000./.....././.0:/..
@M03495:530:000000000-LYBTV:1:1103:27002:10483 2:N:0:GATCCGGG+ACCTGCTT
ATATTTTGCCGTTGATAAACCAGCTAATCCTGAAAAAAAAATCAAAGCTAAAAACTACAATGCTAAGACCACGATGTGACTGCTATCAAAGTTAGATATATATGTAAATTATTCATCTGTCAAATCCTAGAATTATATCATACCTGCTCCAGCAATCACGACCTGTAATGGTTTAGTGGGTTGTTCACTGTTTCTGAAAAATGAAGATAGTTGTCCAGCTTCCAAAAAGTTTATTGTGTTTTCTAGTGGAG
+
BBBBBFFBFFBAEGGGGGFGGGHHHHHHHHGHHGHHGEGGGHHHHHEFHFHHHHGFHHHHFHHHHHHHHFHGGGHGHHHHHHHHHHGHFHHFHHHHHHHHHHHHHHHHHBHHHHGHHHHHHHHHHHGHFGFHHFHHGHHHHHHGHHHEHFGFCGGHGHHFEGGGHHHF<@??GHHHFHHECFDFHHHGBDDHGGHHFD0GHFHBDGFHHHGFHHHBGFGHBC::0C.AEFFGGGGGGF/C/C0;999;9BA
@M03495:530:000000000-LYBTV:1:1103:4647:10487 2:N:0:GATCCGGG+ACCTGCTT
ATATTTTGCCGTTGATAAACCACCCTCCCTGTGGTCGTTATCTTGCTCCTTCTGTCGTCAACGAATTTACTAATTCCAAAGCTCACATGCTGACAGATCGGAAGAGCGTCGTGTAGGGAAAGATAAGCAGGTGTGTAGATCACGGGGGGGGCGGCGTGGTTAAAAAAAGAAAAAAGTCGAACGACAGACAATAAGAGCGGCGTGGATAGACTGTGGTGAGAGCTGCAGCGAGACAGAGACTGGGGCAGAGG
+
AA?ABFFFFFCAGGGGGGGGGGGGGHHGGHHHHHHHGGGHHHHHHHHHHHHHHHHHGGGHGHGGGHHHHHHHHGHHHHHHHHHFFHGHHHHHHHHHGHHGGGGGHHHGFGGGGEHGHFGFHHFHGGHBHHH0BB/03@@2D22?/</---------;--..0:0B0@-.9://.-.09.9..-.--:/.//00;00:/------9.000:00000//.0.0:.000/90;-:-.//////00..-.-....
@M03495:530:000000000-LYBTV:1:1103:27635:10491 2:N:0:GATCCGGG+ACCTGCTT
ATATTTTGCCGTTGATAAACCACCCTCCCTGTGGTCGTTATCTTGCTCCTTCTGTCGTCAACGAATTTACTAATTCCAAAGCTCACATGCTGACAGATCGGAAGAGCGTCGTGTAGGGAAAGAGTGTAAGCAGGTGTGGAGAGTGCGGGGGGGGGGGGGTGATGAAAAAAAAAAAGAGAGATAAGAGGTAGTGGACTGGCGGGCAGTAGACTACGTAGAGACGGAACAGTGCGAGGTGGGGCAGACCACAA
+
CCCBBFFFFFCAGGGGGGGGGGGGGHHGGHHHHHHGFGGHHHHHFHHHEHHHHHHHGGGHGHGGGHHHHHHHHHHHHHHHGGHHGHHGHHGHGHGHHHHGGGGGHHHGGGGGGHHHHGFHHHGFGHHHGHHGHH0B2?/2/=/@22>//--;----9-:-;.000000.:9---;..//.9000:00.0000/.000...::-@-.9000000/:.0..00/....-//;00;.--...--.-.9.:/.:.
@M03495:530:000000000-LYBTV:1:1103:25508:10512 2:N:0:GATCCGGG+ACCTGCTT
ATATTTTGCCGTTGATAAACCAGCTAATCCTGAAAAAAAAATCAAAGCTAAAAACTACAATGCTAAGACCACGATGTGACTGCTATCAAAGTTAGATATATATGTAAATTATTCATCTGTCAAATCCTAGAATTATATCATACCTGCTCCAGCAATCACGACCTGTAATGGTTTAGTGGGTTGTTCACTGTTTCTGAAAAATGAAGATAGTTGTCCAGCTTCCAAAAAGTTTATTGTGTTTTCTAGTGGAG
+
BAAABFFFFFBBEFGGGGGGGGGHHHHHHGHHHFFHHAGGFHFFHFFFHHHHHHGHHHHHFHHHHHHHHGHHGGHGGFHGEGFHHHEHHGHHHHHHHHHGHHHHHFHHHHHHHHHHFHGHGHHHHHHHHHHHHHHHHGHHHHHHHHGHHHHHBHGHGBFDABDGHHHE1@F?GHHHBFFACFGDGFHHHHHHHHGHEHDDGHHGFH:CFGCGHHGFFFHGGGFGGFHGFFFGFGFGBFGFFGFFBFFFGEE
@M03495:530:000000000-LYBTV:1:1103:28770:10533 2:N:0:GATCCGGG+ACCTGCTT
ATATTTTGCCGTTGATAAACCACCCTCCCTGTGGTCGTTATCTTGCTCCTTCTGTCGTCAACGAATTTACTAATGTCACAACCACTTCTTGCCCTCCAAAGCTCACATGCTGACAGATCGGAAGAGCGTCGTGTAGGGAAAGAGTGTAAGCAGGTGGGTGGGAGGTGGGGGGGGGGGGCGGAGGAGAATAACAAGAATGAAGGACAAGGAGAGTGAGGGGTTCGTCTGTGAACACTATGAGACAGCTGCTG
+
A1AAADF3DFD1AAGGFGGGGGGGEFHGGFHGHCEDEEFHHHHHFFFH11BGFHDGF/EEEGGGGEGHBHHHHFHHGFGHGFF/>FHHHFFBCGCFGHHGGGHGHHHHHHHGEBHGFFHHE<F?FA0/EECCCGFFFFGF<GFF1D>@DD11?/01///<<-..-...-<-;-=-;----------99/:////--9////:/;--9------///9--99-----9-/////9-/////9//---/////
@M03495:530:000000000-LYBTV:1:1103:22057:10534 2:N:0:GATCCGGG+ACCTGCTT
ATATTTTGCCGTTGATAAACCAAAGCTCACATGCTGACAGATCGGAAGAGCGTCGTGTAGGGAAAGAGTGTAAGCAGGTGTGTTGATTTCGGTGGGGTCCGGCGTCTTTATAAAAAAAAAAAACAAAATCACCACCGCAAGACACATATGTATGAAAGTAAGCACAGGCACCCCCGACCTCTTACTACTCTGAAGGCATATCAGCAACTCGCGCGGGTGCACACTCGATATACACAGATCGTGATTCTGCG
+
ABABCFFFFFCBGGGGGGGGGGHHHHHHHHHHHHHHFGHHHGHGGGGFHHHGGGGGGHHGHGHHHHFHGHHHHHHHHHFBBA131444B42/1?1/>///>/////??333????2@C@@/<-<.<..<<00/<...---:/;/C/00<0;G000;00000090/9/.....:9-----.:000000000000000..90000000/./9.-:;-----.009.//../;9B0000;:00././/90000-
@M03495:530:000000000-LYBTV:1:1103:27483:10546 2:N:0:GATCCGGG+ACCTGCTT
ATATTTTGCCGTTGATAAACCAGCTAATTCCAAAGCTCACATGCTGACAGATCGGAAGAGCGTCGTGTAGGGAAAGAGTGTAAGCAGGTGTGGGGCGAGCGGGGGGGGGCGGGGTATTAAAAAAAAAAAAAAAAGAAATAACTGGTTCACATGAGAGGATATATCAAACTGGAGTGGCCACAAGTAGCAAGTCAGATACTCACAGTCCAGTCGCGTACAGTGCACGTCTAGGAGTAGTCCCGACTGTGGCT
+
BBCBCFFFFFCBGGGGGGGGGGHGHHHHHHHHHHHHHHGHGHHHHHGHHHFHHHGGGGHGHGGFFEFAGGHGCGHFFGFHHHHGHHHHGF3E11>1///<<B<//-9---<-99-.0000:00<-<<@=-----.<.<000000/000000<00000../0000000:<00</.0....0....<<0000/00000000<0000<00000009---<-.000<00.../.000///00000-.--900/..
@M03495:530:000000000-LYBTV:1:1103:28395:10564 2:N:0:GATCCGGG+ACCTGCTT
ATATTTTGCCGTTGATAAACCAGCTAATCCTGAAAAAAAAATCAAAGCTAAAAACTACAATGCTAAGACCACGATGTGACTGCTATCAAAGTTAGATATATATGTAAATTATTCATCTGTCAAATCCTAGAATTATATCATACCTGCTCCAGCAATCACGACCTGTAATGGTTTAGTGGGTTGTTCACTGTTTCTGAAAAATGAAGATAGTTGTCCAGCTTCCAAAAAGTTTATTGTGTTTTCTAGTGGAG
+
ABABBFFFFFBAGCCGGGGGGGHFHHHHHFHGHBFFGGGGGHGFHDECGFHHHGGHHHHHFFHHHGHHHHHHGCHGHFFHHDFHHHHHHHFGGHFHDGFHGHHGGHHHGBGHHHHHHHHHHHFHHHHHHHFHFHHHHHHHHHHBGHHHEFHHGHHHHHHGFGFGHGGH@@F?FGHGDHFACFGGHHHHFHHHH0DD=DGGHHHHHHEGFHHGFF;:GGFFH0:CFFAED9CFGGGGGGFFFFBFFGBB.C.
@M03495:530:000000000-LYBTV:1:1103:25757:10573 2:N:0:GATCCGGG+ACCTGCTT
ATATTTTGCCGTTGATAAACCAGTCTCCAAAGCTCACATGCTGACAGATCGGAAGAGCGTCGTGTAGGGAAAGAGTGTAAGCAGGTGGTTAGATCTGGGGGGTGTCCGGGTCATTTTAATAAACACAAAACCCGACACCCTCCACACCCATACTGTCTCCTCTTGACTGCATCAATATCTCCATCGCTCCATATGCTCAGGTCGTTCACGTACCGAGGACACGTGATTCCATGACAGCTCGTGAATTTGCT
+
3A>AAFFBFFBACGCGGGDFGGHHFHFHHHHGHHHHFHHHHHHHHHGHHHHGFGEFFBAEGGGGHFHHGBFHGBFFGHHHHFHGE?31?14?@4@44B2/>--<-/0:--:-.000009090C09........-----9....;./....//:///////9.////////////////////://.A...;//B////;//99;-..//.......---.....;./;///;/////.//.-././/////
@M03495:530:000000000-LYBTV:1:1103:12606:10615 2:N:0:GATCCCGG+ACCTGCTT
ATATTTTGCCGTTGATAAACCACCCTCCAAAGCTCACATGCTGACAGATCGGAAGAGCGTCGTGTAGGGAAAGAGTGTAAGCAGGTGTGGAGAGAAAAGTGGGGGCCGGGGGGATATAAAAAAAAAAAAGAACAGAGCATTAGAGGGTGTGTGGCGGCTAGATACCAGATAATAGCGGAGAGGCAACACTAGAATCACAGCTTATGGAGGACAGGCGCGAAAAGGATAGAAAGATATCAGTGTGCGTGGAG
+
CCCCCFFFFFCAGGGGGGGGGGGGGHHGHHCGHHHGFHFGHHHHHHHHHHHGDGGHHHGGGGGEGHHHGHHHHCGGHHHHGHHFEF3B11313113B233B?///////>//--./0000BFB=@---9..;//////0000000/...-.....----..90000;0:000;000-----........0/:00000000.0000000/...9...--:----:./0000000/;0000000900.;.:..
@M03495:530:000000000-LYBTV:1:1103:21210:10626 2:N:0:GATCCGGG+ACCTGCTT
ATATTTTGCCGTTGATAAACCAGCTAATCCTGAAAAAAAAATCAAAGCTAAAAACTACAATGCTAAGACCACGATGTGACTGCTATCAAAGTTAGATATATATGTAAATTATTCATCTGTCAAATCCTAGAATTATATCATACCTGCTCCAGCAATCACGACCTGTAATGGTTTAGTGGGTTGTTCACTGTTTCTGAAAAATGAAGATAGTTGTCCAGCTTCCAAAAAGTTTATTGTGTTTTCTAGTGGAG
+
AAABBFFFFFBBGGGGGGGGGGHHGGHHHHHHHHGHHGGGGHFHHGHFHHHHGHGHHHHHHHHHHHHHHHGHGGHEGFHHFGEHFHHHGFHFHHHHHHHHHHHHHHHHHGHHHHHHGGFHHHHHHHHHHHHHHHHHGHHHGHFHHHFHGHHHHHGHHHHGGGGGHHHHG@??DFHFGGHFDFGGHHHHHHHHHHGHHFBGHHFDFFFHFHHHHCCG0GGGCGBHFGEEEFFGGGGFFFFFGFGBFFFGFFA
@M03495:530:000000000-LYBTV:1:1103:12304:10637 2:N:0:GATCCGGG+ACCTGCTT
ATATTTTGCCGTTGATAAACCAGGGACTCAGGCTGGACCAAAGCTCACATGCTGACAGATCGGAAGAGCGTCGTGTAGGGAAAGAGTGTAAGCAGGTGTGGAGAGGTCGGTGGGGGGGGGGGCATTAAAAAAAAAAAAAAAAAAAGAGAGCTGAGGAGGCAGGTGCACACGGAAAGGAAGAACATCAGAAAATAGGAACAGGACTGGCGGATGCCACTGAAGACGAGGGAGAAGGCGAGAGCGAAGAGAAG
+
CDCCDFFFFFDCGGGGGGGGGGHGGGGHHHHHHHHGHHHHHHGHHHHHHHHHHHGHHHHHHHGGGGHHHGGGGEEHHHHGFHHHHHHHHHHHHHHHGBB1/3?3//??/E/?////<------9/0000:0-@==B@-9---<--<./<<.000..0.<...-.00:00.---.-../<..///0000000/000000.//.../...----</000<00000/.----..../..-----.----../0/
@M03495:530:000000000-LYBTV:1:1103:13772:10637 2:N:0:GATCCGGG+ACCTGCTT
ATATTTTGCCGTTGATAAACCAGCTAATCCTGAAAAAAAAATCAAAGCTAAAAACTACAATGCTAAGACCACGATGTGACTGCTATCAAAGTTAGATATATATGTAAATTATTCATCTGTCAAATCCTAGAATTATATCATACCTGCTCCAGCAATCACGACCTGTAATGGTTTAGTGGGTTGTTCACTGTTTCTGAAAAATGAAGATAGTTGTCCAGCTTCCAAAAAGTTTATTGTGTTTTCTAGTGGAG
+
AA@BCFFFFFCCGGGGGGGGGGHHHHHHHHHHHHHHHGGGGHHGHHGGHHHHHHGHHGFFHHHHHHHHHGHHFGHGHHHHGHGHHGHHHHHHHHHHHHHHHHHHHHHHHHHHHHHHHHHHHHHHHHHHHHHHHHHHHHHHHHHGHHHHGHHFGGGHGHHGGGGGFHHGGFDFHFHHFHHGDFGGHHHHHHHHHHHHFHFGHHHGFHHHHHHGHHHFHHHH0:/0CG;EDFFGGGG0FFFGGFBBF0FF.CA
@M03495:530:000000000-LYBTV:1:1103:14453:10643 2:N:0:GATCCGGG+ACCTGCTT
ATATTTTGCCGTTGATAAACCAGCTAATCCTGAAAAAAAAATCAAAGCTAAAAACTACAATGCTAAGACCACGATGTGACTGCTATCAAAGTTAGATATATATGTAAATTATTCATCTGTCAAATCCTAGAATTATATCATACCTGCTCCAGCAATCACGACCTGTAATGGTTTAGTGGGTTGTTCACTGTTTCTGAAAAATGAAGATAGTTGTCCAGCTTCCAAAAAGTTTATTGTGTTTTCTAGTGGAG
+
>AAABFFFFFBBGGGGGGGGGGHHHHHHHHHHHHHGHGGFGHHGGFFFHHGGHGEHHHHHHHHHHHHHHHHHGGHGHHHHHFFHHHHHGHHGGHHHHHHHHHHHHHHHHHHHHHHHHHHHHHHHHHFHHHHHHHHGHHHHHHHHHHGHHHHGGHHHHFHFGGGGHHHGF@F?FFGFFGHGGGGDHHHGHHGHHHHGHFHHHHHGHHFHHGGGHHHFHHFFHGHFFG:AA9BFFGFGGGBFEFFGFGFF.BA
@M03495:530:000000000-LYBTV:1:1103:20653:10650 2:N:0:GATCCGGG+ACCTGCTT
ATATTTTGCCGTTGATAAACCAGCTAATTCCAAAGCTCACATGCTGACAGATCGGAAGAGCGTCGTGTAGGGAAAGAGTGTAAGCAGGTGTGAAGTTAATACCGGCGGACGGCTCAACTAAACAAAAAAAAAAGCAAGTAATTCTTATTAGTTTAAAGCAATCATTACTAGTAATAGCATTCAGATGGGAACTTCAAGAACAAGTAGGATGGGAAATAGCAAATCAATACGAAATAAACAACTCGTTGAAG
+
BBBBBFFFFFBBGGGGGGGEFCGHHHGHHGHHHHHFFHHHHHHHHHHHHHFDEFEDFE1CGGEEEEEFCFHGF1FGGG@FGHHHHHHHG3314444@@4B4431//////</>/?<<22@1?1?F00/-->-<../</00;00:00;0:000000;0;;/;<0:0090000;00;9;900B0000;;CE/9.0;00000//;../9//:9/.../9/;///;////////;..../;99/..//....9//
@M03495:530:000000000-LYBTV:1:1103:6829:10653 2:N:0:GATCCGGG+ACCTGCTT
ATATTTTGCCGTTGATAAACCAGTCACAACCACTTCTTGCCCTCCAAAGCTCACATGCTGACAGATCGGAAGAGCGTCGTGTAGGGAAAGAGTGTAAGCAGGTGAGGGGGTGTAGGGGGGGGGGGGGGCAGTAAAAAAAAAAAAAAAAAGAGGAATATGAGATGAGCGAGTAGATGATCGAGAACAAAGATGAGTAAGAGGTAAGAGTGGAAGGAGAGGAGAGACACAACGAAGAGAACAGGAGAGCTGTA
+
EEEEDFFFFFDBGGGGGGGGGGHHHHHHHGGGGHHHHHHHHHHHGHHHFHHHHHHHHHHHHHHHHHHHGGGGGHHGGGGGGGHHHGFHHGHHHHGHHHFHHHFB3B0//////232/<<?<BA-<--@@@./1111<<-@-C---<-<-../../0011111<0100----.1111111.<...0//</:01<0111110<0:10<011.00:..9....9...////9.-...../00//......0011
@M03495:530:000000000-LYBTV:1:1103:19782:10689 2:N:0:GATCCGGG+ACCTGCTT
ATATTTTGCCGTTGATAAACCAGGGCGGCACCAAAGCTCACATGCTGACAGATCGGAAGAGCGTCGTGTAGGGAAAGAGTGTAAGCAGGTGTGTAGGTCTCGGGGGGGGGCGGGGCATTAATAAAAAAAAAAAGAAAAGAATAAGAGATGGGGAGTGGTATTAAAGGAAAAGAAATTACACAGACAAGACAAGTGAAGATAGTGGTGAGACAGCTTACTGGGAAGTCGCTGGGACGTGTAAGTGAGGTGGC
+
BBBCCFFFFFCAGGGGGGGGGGHGGGGEGGGGHHHHHHHHHHHHHHHHHHHHHHHGGGGHHHGGGEEEGGHHGGHHHHHFGFGGGBGHHAF3E04?33?44B?/BC--C---9----;000:000:B=D9@-:.9.///..000000/;90...-...000000;00:////.;/0000000.0./9.////.00000000000.090909/:.0000000..0.;0.;;.-...;..//;0;0;0./...
@M03495:530:000000000-LYBTV:1:1103:6291:10696 2:N:0:GATCCGGG+ACCTGCTT
ATATTTTGCCGTTGATAAACCACCCTCCCTGTGGTCGTTATCTTGCTCCTTCTGTCGTCAACGAATAATTCAAAAGCTCACATGCTGACAGATCGGAAGAGCGTCGTGTAGGGAAAGAGTGTAAGCAGGTGGGGAGAGCTCGGGGGGGGGCGGGGGATTTGAAAAAAAAAAAAAAGAGAAGCATGAGAGAAGCAGGATGGAGGAGGGTACATAAGGCAAGACGAGCTCAAGGAGGAGCGTAACAGGAGTAG
+
CCDDDFFFFFCBGGGGGGGGGGGGGHHGGHHGHHHHGGGHHHHHHHHHHHHHHHHHGGGHGHGGGHGHHHHHHHHHHHHHHHHHHHHHHHHHHHHGGGGHHHGGGGGGHHHHGHHHHGHGHHHHHHHHGHG////<///11?>/@D------:---9./:0000;A-;;-;-;-:..//0/00000:0:.0/00/..00.//.;.:-.:00;0000/...//.---.00000......;....00...//0
@M03495:530:000000000-LYBTV:1:1103:17093:10700 2:N:0:GATCCGGG+ACCTGCTT
ATATTTTGCCGTTGATAAACCACCCTCCCTGTGGTCGTTATCTTGCTCCTTCTGTCGTCAACGAATTTACTAATTCCAAAGCTCACATGCTGACAGATCGGAAGAGCGTCGTGTAGGGAAAGAGTGTAAGCAGGTGTGTAGATGTGGGGGGGGGGGGTGGGGTTATATAAAAAAAAGAACAAACAATATGAGGATTGTACACAAACTGACAAGTACTACTGTGTGCGACCAGACTAGTACGAGAAGAACGC
+
CDDCCFFFFFDCGGGGGGGGGGGGGHHGGHHHHHHHGGGHHHHHHHHHHGHHHHHHGGGHGHGGGHHHHHHHHHHHHHHHGHHHGHHHHHGHHHHHHHHGGGGGFHGGFGGGGGHHHGFGHGGHHHHHHHHHHHFC2?02@222222/>>-:;--9----:-:-90:000:BB;:-...///....0:0000/0/:/:00;009..000000.0000000000:.0..9--...000000...../0/;..
@M03495:530:000000000-LYBTV:1:1103:8472:10720 2:N:0:GATCCGGG+ACCTGCTT
ATATTTTGCCGTTGATAAACCAGAGCTCACATGCTGACAGATCGGAAGAGCGTCGTGTAGGGAAAGAGTGTAAGCAGGTGTGTAGATCTCGGGGGGGGGCGGGGTAATAAAAAAAAAAAAAAAAAGAAAATAAGAAAGAGGAGAATGGATATGAGAAAAAGAGGAAATGATAGTAAGATGATACGATGTGATAAGTATACTGTGAAGAAGTATACGAGGTCACGAGAGCGGGGGGTATATTCAGCGGTGTG
+
CDEDDFFFFFECGGGGGGGGGGHHHHHHHHHHHHHHHHHHHHHHGGGGHHHGGGGGGHHGHGHHHHHHFGHGHFHHHHHG3?14B444B41F/>E---<-<-<=<./<1111BDA;<D=;@-99-...//101111/0</.<...0100<111<<110/..</<.//01<11:11111<11<11.9..:111110<:1111:111111//:1111.<.-./00..-.-.--<----.0111:111.-.-..
@M03495:530:000000000-LYBTV:1:1103:19069:10740 2:N:0:GATCCGGG+ACCTGCTT
ATATTTTGCCGTTGATAAACCACCCTCCCTGTGGTCGTTATCTTGCTCCTTCTGTCGTCAACGAATTTACTAATTCCAAAGCTCACATGCTGACAGATCGGAAGAGCGTCGTGTAGGGAAAGAGTGTAAGCAGGTGTGGAGAGGTGGGGGGGGGGGGGGTGAGTAAAAGAAAAAAAAAAGTGGATGTCGTAGCGGTATGCTGAGCATAGTAGCTGACTGCTGGGATGATGAGCTGCATGTGTGATATGAGG
+
ABABBFFFFFBBGGGGGGGGGGGGGHHGGHHHHHGGGGGHHHGHHFHHHHHHHHHHGGGHGHGGGHHHHHHHHHHHGHHHHHHHHHHHHGGHGHHHHHHHGGGGHHGGGGGGGHHGGFHHEHHHHHGHHHHHHH0B2?/2?2//@//</AD--99-;B;9-.9;/////.;/.;-----.////////.....--...9///99//////;/////.//////..;./9//;//9//9//9/.9//////;
@M03495:530:000000000-LYBTV:1:1103:6537:10746 2:N:0:GATCCGGG+ACCTGCTT
ATATTTTGCCGTTGATAAACCAGCTAATCCTGAAAAAAAAATCAAAGCTAAAAACTACAATGCTAAGACCACGATGTGACTGCTATCAAAGTTAGATATATATGTAAATTATTCATCTGTCAAATCCTAGAATTATATCATACCTGCTCCAGCAATCACGACCTGTAATGGTTTAGTGGGTTGTTCACTGTTTCTGAAAAATGAAGATAGTTGTCCAGCTTCCAAAAAGTTTATTGTGTTTTCTAGTGGAG
+
AABBBFFFFFBAE?GGGGGGGGHHHGHHHHHHHHHHHGGGGHHHHEHHHGFHHHEHHHHHHHHHHHHHHHHHGGHGGHHHHHHFFGFFHHHFHHHHHHHHHHHHGHGHHHHHHHHHHHHHHHGHHHH4FGHHHHHHHHHHHHHHHHHGHHHHFGFHHHHGGGGGHGFDF@GGHFGB<FFEEGGGHHHGHHHHHHHHBGDGAFFFHGHGHHHHHHHHFHGHHHHFHH..;9CFFGFGFGGGFFGGGGGGGBE
@M03495:530:000000000-LYBTV:1:1103:23768:10748 2:N:0:GATCCGGG+ACCTGCTT
ATATTTTGCCGTTGATAAACCAGGGACTCCAAAGCTCACATGCTGACAGATCGGAAGAGCGTCGTGTAGGGAAAGAGTGTAAGCAGGTCTGTAGGAATAGGTGGCTGTTGTCTCCATATAAAAAAAAAAAATGCAGAGCATGATTGTCATGATTGAATCTAATTTTTATCTTATCCTCCAGAATTACAAAAGACACAAGCAGATCACTGAGACTACAGATAGGTATTTATTTACTCATTGGTGGCTGGGAT
+
?BAAAFF5FFBACEEGGGGGGGGD22FGFGFFHCCGFGDEDF3FGFHHFEEHEGDGGFHHGGGGEEEFDGFFGCGF2FFFHHFDGC113B3@4433B333BB3100/033034433B4BBB43B/<<///>01?111/01111<11<11>1>111<1<00<000000<0000===<00://0/0000;0:././:/;;9CF//0/0/0000090C//00000909;C0000;/////:///9......../
@M03495:530:000000000-LYBTV:1:1103:20802:10762 2:N:0:GATCCGGG+ACCTGCTT
ATATTTTGCCGTTGATAAACCAAAGCTCACATGCTGACAGATCGGAAGAGCGTCGTGTAGGGAAAGAGTGTAAGCAGGTGTGTGGGGCGTGGGGGTGGTCGTATCCACAAATAAAACAACAACAATAGAAACTACGCGTACCACACCGACACGCGGGAATCACCGTTTCCCATGAAGTCCAGGCCGCGAGCCCAGGCCTGTACAAGCAGACATGCAGAACCGGCCACGGTCCCGTTACGACACGGACAGCC
+
ABBCCFFFFFBAGGGGGGGGGGHGHCHHGHFBGHGGEGFHHHHHFGGEFGHEEEEEGGGGFEFGFFBFFG5DF5FFFFGFBEB111/1//////<<//<2//0202111/01<1??1/</.<...<<F111011<<---;CC0:...---;A.----9-.;/:..:9////:;/////://:/..-------....;:/.////9/.;//..9B/////:.:-;--9--;.9.-..A9..;--.----..:
@M03495:530:000000000-LYBTV:1:1103:19904:10772 2:N:0:GATCCGGG+ACCTGCTT
ATATTTTGCCGTTGATAAACCAGCTAATCCTGAAACAAAAATCAAAGCTAGAAACTACAATGCTAAGACCACGATGAGACTGCTATGAAAGTTAGATATATATGTAAATTATTCATCTGTCAAATCCGAGAAATATATCATACCTGCTCCAGCAATCACGGCCTGTAATGGTTTAGTGGGTTGTTCACTGTTTCTGAAAAATGAAGATAGTTGTCCAGCTTCCAAAAAGTGTATTGCGTTTTCTAGTGCAG
+
AA11A33D1DA>1113B3BFE0FCFFHCG33B11110000A01EEFHBF11A1FFFGBB1FGGBFGFEGFBAE//F1B111@0BF@1D@@1@2DFFFHGDBGGH2BFBG2GBFG2222BFE@GFHHH/E@E/1BFEEBFEGHG01F0GD11BF0BG1<G//>//FH2>@@F@DGGB1GAG?CC<.<1<11>F1FDF1>G10<<00=0<GG0=DG0=0//<0CGC00..CC0;CG:00..;-90B0;;00;9
@M03495:530:000000000-LYBTV:1:1103:2703:10776 2:N:0:GATCCGGG+ACCTGCTT
ATATTTTGCCGTTGATAAACCACCCTCCCTGTGGTCGTTATCTTGCTCCTTCTGTCGTAAACGAATTTCCTACTTCCAAAGCTCACATGCTGACAGATCGGACGAGCGTCGTGTAGGGAAAGAGTGTAAGCAGGTGGGTAGGAAGTGTGGGGGGGGGGGTATGAGTGGGAGAGAGAGGGGGGAAATCGGGTTCTGGGTCGGTGTGTGCATAAGAAACAGATCAGGAGTAATTATGTTAGGGATAATGCGGG
+
BBBB?@DDDFDAGGCFGGGGGGGGFGFEFFCG3F2FFEGHDFFHB5DA335FG5AG1B1BAFEFAGHH5DFB3355B555B2GFFGHF3FHG4B3F3BFGD?/E?E//?EEGEE?BD?FBGF22BB>G2@G2@/02//<1//110111?..<--9-;9--.99/://....;..;.:..9-9-..:/;.9...///./.999..;9.///////;///9///////.9///////////.;/..////.-9
@M03495:530:000000000-LYBTV:1:1103:18786:10777 2:N:0:GATCCGGG+ACCTGCTT
ATATTTTGCCGTTGATAAACCAGGGACTCAGGCTGGACCAAAGCTCACATGCTGACAGATCGGAAGAGCGTCGTGTAGGGAAAGAGTGTAAGCAGGAGCGGGTGTCTCGGGCGCCGGGCTGGGATGTAAAAAAAGAAAAACAAGGGCAGGCTAGGACAGGAAGCTGAGTCTAAAAAGGGAACACTGTAGATACATGCGGAAGAAGCAAGATAGGCATCTACCGAGGAGCGAGCGGCGCAGTAGGGCTGATA
+
1>AAABDDFFDAC1CGDGGGGGCGGEGHHHHBGHAEFFFAFAFFHFH1B2FGB11B1FBGCG///EAFBEFGE/EGFGGFECCEB0BF@FGGF1FC///>/////1B20?//>////<//..<<1.11>11>-<...//..:./.....-.:0..0//9../9.000.0;00090C...----;;/////////9//------9////--////////////9------9-;---;--;--///-:---//
@M03495:530:000000000-LYBTV:1:1103:15115:10812 2:N:0:GATCCGGG+ACCTGCTT
ATATTTTGCCGTTGATAAACCAGCTAATCCTGAAAAAAAAATCAAAGCTAAAAACTACAATGCTAAGACCACGATGTGACTGCTATCAAAGTTAGATATATATGTAAATTATTCATCTGTCAAATCCTAGAATTATATCATACCTGCTCCAGCAATCACGACCTGTAATGGTTTAGTGGGTTGTTCACTGTTTCTGAAAAATGAAGATAGTTGTCCAGCTTCCAAAAAGTTTATTGTGTTTTCTAGTGGAG
+
3ABBAFFFFFBAFGCGGGGGGAFGHGHHHHHGHGGHCEEECGHGFFFFHFHFDGEBGHHHHGFHHHHHHFGEG?EFFGHBFGFFHBFHHHHHHGFGFFFFDGHHEFGGFFHHGFFGHFHFHHGHHHGHGHHEHHHHHHHHHHFGHEFHFHHHFHGHFBGGGGGGHHBG1@???GF1<FGEDFGGHHGGHG<D<GFHD00D.<GHGHB0G;CGHGHCHHHHBFHHHE..C0CFFGGGGF/BC/FBBB00?FE
@M03495:530:000000000-LYBTV:1:1103:26481:10813 2:N:0:GATCCGGG+ACCTGCTT
ATATTTTGCCGTTGATAAACCAGCTAATCCTGAAAAAAAAATCAAAGCTAAAAACTACAATGCTAAGACCACGATGTGACTGCTATCAAAGTTAGATATATATGTAAATTATTCATCTGTCAAATCCTAGAATTATATCATACCTGCTCCAGCAATCACGACCTGTAATGGTTTAGTGGGTTGTTCACTGTTTCTGAAAAATGAAGATAGTTGTCCAGCTTCCAAAAAGTTTATTGTGTTTTCTAGTGGAG
+
?ABBBFFDFFBA2EGGGFGGCCHHF5DFGGHHFGHB2EE2AFG3FBBBGBF53FEAGE3FGHFHHHFHHGFHGGHGGGHFEH3@4GFGFHHFFHGHHHHGHHHHFGHFHFHHHHGFFHHHHHHHHHHHGHHHHHGHHHHHHHGBFHEHFBFHEGFGGHHGGCGGHG1FF@F?FHHGFGFHEFF?FFGFGHHGGHHHGH0GHHHHFHHHEHGGHHEBGHHHGGFFF;..C0BFFGGGC0CBFF0CBFFFGGE
@M03495:530:000000000-LYBTV:1:1103:22945:10842 2:N:0:GATCCGGG+ACCTGCTT
ATATTTTGCCGTTGATAAACCAGCTAATCCTGAAAAAAAAATCAAAGCTAAAAACTACAATGCTAAGACCACGATGTGACTGCTATCAAAGTTAGATATATATGTAAATTATTCATCTGTCAAATCCTAGAATTATATCATACCTGCTCCAGCAATCACGACCTGTAATGGTTTAGTGGGTTGTTCACTGTTTCTGAAAAATGAAGATAGTTGTCCAGCTTCCAAAAAGTTTATTGTGTTTTCTAGTGGAG
+
3>AA?FFFFFBBGGGGGGGFGGHHHHHHHHHHHHHHFGGGGHFFHBFEHHHFHHGHHHHHHHHHHHHHHGHHGGHFGGGFFFFGHFFHHHHFGHHHHHHHGHHHGHHHHHHHGHHHHGHHHHHHGHHHFFGFHHHHHHHHHHFGHHFFHHCGFCFGFFHGGGGGHHFHHFGGHFFHFHHFDFGFHHHHHHGHFHHFHGFFAGFHBHEFGHHHHHHGFHFHHF/C0:GFGFFBFGGGGFBFGGEFBFCFFFA
@M03495:530:000000000-LYBTV:1:1103:14914:10935 2:N:0:GATCCGGG+GCCTGCTT
ATATTTTGCCGTTGATAAACCAGGACTCAGGCTGGACCAAAGCTCACATGCTGACAGATCGGAAGAGCGTCGTGTAGGGAAAGAGTGTAAGCAGGCGTGGAGGAAATGGGGGGGGGGGGGGGATTAGAGAAAAAAAAAAAAGAAAGAAGGGAGAGGGAGAAGAGAAAAGAGGAGAGGGAAGGAGGTTGATGAGTGTCGTAGGTGTAGACAAGCGCAAGCATGATGGTGTGTGAGGTGATGTGAGAGTGGAG
+
CCCCCFFFFFDAGGGGGGGGGGHGHHHHHHHHHHGHHHHHHHHHHHHHHHHHHHHHHHHHHGGGGHHHGGGEEGHHHHGHHHHGHHHGGHHHHHHFE?///?//233B30//--;9-9;@;--./00000:0/.------9..;/0:./...9.:...;../0./00/:./...;...........///0000;000;....:0:0:000/...----./00000::0:.:.:0./.000:0000000.0.
@M03495:530:000000000-LYBTV:1:1103:24581:10957 2:N:0:GATCCGGG+ACCTGCTT
ATATTTTGCCGTTGATAAACCACCCTCCCTGTGGTCGTTATCTTGCTCCTTCTGTCGTCAACGAATAATTCCAAAGCTCAAATGCTGACAGATCGGAAGAGCGTCGTGTAGGGAAAGAGTGTAAGCAGGTGTGTAGAGCTCGGTGGTGGCGGGGGGATTCAAAAAATACAAAAAAATGCTGTCGATGTAACCGTGACATGACAATAGTGAGAGTCATTTTGAGTAGCGCTGGACTAGCATGTTGTAACGCT
+
ABBCCFFFFFCCGGGGGGGGGGGGGHHGGHHHHGFHGGGHHGHHHGHHEHHHHHHHGGGHGHGGGHGHHHHGGGHHHFHHHGHHFHHGGHFBHHHGGCEFHHGFGGEEFGHGGGAGHGHHGGHFHHHGHH22?B33322@2/>/<A<//0<------9/09000.-.0090;9A--.00000:.9.0.0090-....00000000000090:090000000..9000--9--..;/0/0000009000:-.
@M03495:530:000000000-LYBTV:1:1103:14772:10965 2:N:0:GATCCGGG+ACCTGCTT
ATATTTTGCCGTTGATAAACCAGTCAACGAATTTACTAATTCCAAAGCTCACATGCTGACAGATCGGAAGAGCGTCGTGTAGGGAAAGAGTGTAAGCAGGTGTGTAGGGCAGGGGGGCGTGGCGGGGGGTAGTGAAAAAAAGAACAGTACAGGTGAGATGAGCTAGTGAGTAACGAGAAGAATACAAAGATGAATAATCGTGATAGCAGGCAGGATTGACAGATGATAATGCATGCCTAAGGGAAGTAGGA
+
CCCCCFFFFFCCGGGGGGGGGGHHHHHHGGGHHHHGHHHHHHHGHHFHHFGHHHHHGHHHHHGFHHGGGGEGHFGGFGGGHHHF3CHGHHGHGGHHGGHHGF3?14@3/2/////>----9:-;-:---;..0/;000.;@.9.///00000/000.000000900:9000000.....90/0:9000//000000;009..//00000....-;0090000/000000000;000:000//....00000
@M03495:530:000000000-LYBTV:1:1103:3092:10966 2:N:0:GATCCGGG+ACCTGCTT
CTATTTTGCCGTTGATAAACCAGCTAATCCTGAAAAAAAAATCAAAGCTAAAAACTACAATGCTAAGACCACGATGTGACTGCTATCAAAGTTAGATATATATGTAAATTATTCATCTGTCAAATCCTAGAATTATATAATACCTGCTCCAGCAATCACGACCTGTAATGGTTTAGTGGGTTGTTCACTGTTTCTGAAAAATGAAGATAGTTGTCCAGCTTCCAAAAAGTTTATTGTGTTTTCTAGTGTAG
+
3>>AAFFFFFBAGGGGGCGFGGHHHHHFHGHCFHCFFEGFGHHGHEHEHHHGB3EFGGHHFEHFGHHHGHHHECHFGFGBFB3BGHBHH3GFBG4GHHFHHHHHB4GFDFGHHHGGG44B4F4FGHHHHFHBGHGDEB3B?FG2FDACFBCGFFFFFFH?D?FGFHG1?FG?F0?DFG0FA.>.<1100==GFHHHF0DD.C00=00GC00<C:;G0//:CCCFC0C.;CFFFGEG00/;//;0000;00;
@M03495:530:000000000-LYBTV:1:1103:10165:10979 2:N:0:GATCCGGG+ACCTGCTT
ATATTTTGCCGTTGATAAACCAGCTAATCCTGAAAAAAAAATCAAAGCTAAAAACTACAATGCTAAGACCACGATGTGACTGCTATCAAAGTTAGATATATATGTAAATTATTCATCTGTCAAATCCTAGAATTATATCATACCTGCTCCAGCAATCACGACCTGTAATGGTTTAGTGGGTTGTTCACTGTTTCTGAAAAATGAAGATAGTTGTCCAGCTTCCAAAAAGTTTATTGTGTTTTCTAGTGGAG
+
BBBBBFFFFFBAEFCGGGGGGGHHHFFHHHHGHGHFCEEGGHHHHGBAGFFFFGFHGBGGHGHGHHE33FHEFCCFFFH44F3GDBEGHHFHFEEFGHHBGHFE?BGGFDDFGHHGHHGFHHGHGHBHFFGHHHHHF4BGGGBFGFFGHHHFFCGFHGHC?C?DFBDG@?GFFGHHGHAHAF>EGGFFGHHHHHGF<DGGHHHFBGFGFGBGHH::;:CFHCGF0CEFG;FFGFGFFFFGFF09;BBBF09
@M03495:530:000000000-LYBTV:1:1103:11374:10984 2:N:0:GATCCGGG+ACCTGCTT
ATATTTTGCCGTTGATAAACCAGAACCATCCAAAGCTCACATGCTGACAGATCGGAAGAGCGTCGTGTAGGGAAAGAGTGTAAGCAGGTGGGTAGATCTCAGAGGGGGGCCTTTGACTGATAAAAAAATAGACAGACCGGCCTACGGCGGTCGCAAGCATACCATTCTGTGAATCCTGGATGGGTTGAGCGCGCAACGTTCACATCACACTCGGTTTGGCGGAGGTGCACTCTTTAGGTCACACCAACCAG
+
AAABBFFBFFDAAEAGGFGGCFGFBFHFFHHHHFFCFH3GEGD3GFGG3FFGHE21BEBF2EAEAAEA2DEFFCEG32DEE@F43BGH131/13?3@4@444B?//>/:@-./::0:00/0;0C00;9.;0000/9..----./...---9----9-..9///;/////9///9//;9/.//.9/.-/:/@=D--;-9..9B//9///////......./-;---..9///////////://;/.....9.
@M03495:530:000000000-LYBTV:1:1103:28383:10988 2:N:0:GATCCGGG+ACCTGCTT
ATATTTTGCCGTTGATAAACCAGTTGGCTCTAGCTGCCATGCAATGTCACAACCACTTCTTGCCCTCCAAAGCTCACATGCTGACAGATCGGAAGAGCGTCGTGTAGGGAAAGAGTGTAAGCAGGTGTGTGGAGGTTGGTGGGCGCGGGGGCCGTACTAATAAAAAGAAAAAGGCTAAGCCCGTCTGACTCTAGACAGCACACCAGCTCGACGCACACAATAATGTTCAGCGCGGCATACTCACAACCGGA
+
BBBBBFFFFFB>EECGGBFGFGHHHHFHHHHHGHHHCHHHHHHHHHHGHFHFFGFGHHHHHHDHHHHGHHHHHHHFFHHHHHHBFHHGHHAGEGECGHFEFFFG?FHHEHGHGFGHGFGHHHHHHBF3?00/2///2B//<///<///>----9-...0000;;90...9;...9/00/9/.-9.9.;////////99;...;.:..//.---;--9...://////////.-;----;;:/B///.:---
@M03495:530:000000000-LYBTV:1:1103:28733:10992 2:N:0:GATCCGGG+ACCTGCTT
ATATTTTGCCGTTGATAAACCAGCCTCCCTGCGGTCGTTATCCTGCTCCTTCTGTCGTCAACGAATTTACTAATTCCAAAGCTCACATGCTGACAGATCGGAAGAGCGTCGTGTAGGGAAAGAGTGTAAGCAGGTGCGTCGATCTCCGGGGGGGGGGCGGACAAAGAGCAAAAAGCTGTACAGGTTGAGCCCGTACCGTTAAATTCATCTTTAATTTACCGCCTGGCCCTCACTCACCTACATCCTTTTCG
+
A>A11D@31BA>1EGGF3BAA0A00BB0F0B00AA0/AA/BB1BF11B1BFFBFHH//A/EF/A>/>@FF1@F1B@12D1BFFHHHEFHBFF10B10B1/?>E?000/?E/E/G0BFFBCEAFFGGD2>FFFF<011<////??0<1.-<------;-------;//;-:;/-9--//;///://9-;///-------;--;/////////;/////9//-@;-9--;-9---/9//-//;/////////-
@M03495:530:000000000-LYBTV:1:1103:27303:10998 2:N:0:GATCAGGG+ACCTGCTT
ATATTTTGCCGTTGATAAACCAGCTAATCCTGAAAAAAAAATCAAAGCTAAAAACTACAATGCTAAGACCACGATGTGACTGCTATCAAAGTTAGATATATATGTAAATTATTCATCTGTCAAATCCTAGAATTATATCATACCTGCTCCAGCAATCACGACCTGTAATGGTTTAGTGGGTTGTTCACTGTTTCTGAAAAATGAAGATAGTTGTCCAGCTTCCAAAAAGTTTATTGTGTTTTCTAGTGGAG
+
ABAABFFFFFBBGGGGGGGGGGHHHHHHHHHHHHHHHGGG?HHHHHEFHFGBFHGHHGHHHHHHHGHHHHHHGGHGHHHHHHGHHHGHHHHHHHHHHHHHHHHHFFHHHHHHHHHHHHHHHHHHHHHHHHHHHHGHHHHHHHHHHHHHHEGFBFFHHGHG/BCGHHEHF???FGHHHHGHFFGGHHHHHHHHHHHHD=<GFHHHFHHHHHGHHFH0GGFHHCFHBC;EDFGGGGGF;99BFFBFGFCBFFE
@M03495:530:000000000-LYBTV:1:1103:13295:11004 2:N:0:GAACCGGG+ACCTGCTT
ATATTTTGCCGTTGATAAACCACCCTCCCTGTGGTCGTTATTTTGCTCCTTCTGTCGTCAACGAATTTACTAATTCCAAAGCTCACATGCTGACAGATCGGAAGAGCGTCGTGTAGGGAAAGAGTGTAAGCAGGTGTGTAGAGGTCGGGGTGGGGGCGGGCAGTATAGAAAAAAAGAAGAAGACGAAACGGCAGAAGAGCATGGATACGGGACGTATATGTCGTGGCCAGAGCGGTATGGATAGCGGAGAA
+
CCCCCFFFFFCAGGGGGGGGGGGGFDFDGHGB3BBGEEEFHHHFDGGH3AGF3GGFCFFEEHGE1GFHHHHFHGHHGGFHF2GFB33EFHGHGHHHHHHHEGGGFHHGGGGGGGHHGGGGHHHHHHBHHHHHHH?22?0222222=/B/>/-<>----;---./0000090/9@;.../0//0/.--::..---./0;./000.000:.;-.--..9009:0....-;9;.9B--...0/00000----:.
@M03495:530:000000000-LYBTV:1:1103:18672:11008 2:N:0:GATCCGGG+ACCTGCTT
ATATTTTGCCGTTGATAAACCAGCTAATCCTGAAAAAAAAATCAAAGCTAAAAACTACAATGCTAAGACCACGATGTGACTGCTATCAAAGTTAGATATATATGTAAATTATTCATCTGTCAAATCCTAGAATTATATCATACCTGCTCCAGCAATCACGACCTGTAATGGTTTAGTGGGTTGTTCACTGTTTCTGAAAAATGAAGATAGTTGTCCAGCTTCCAAAAAGTTTATTGTGTTTTCTAGTGGAG
+
3AAAAFFFFFBBGFGGGGGGGGHHHHHHHHHHHHHHHGGGGHHFHGHGHHHHGHGHHHHHHHHHHFHHHHHHGGHGHHHFHFFHHHFHFGHFHHGHHHHHHHHHBHHGFGHHHHHHHGHHHHHHHHGHHHHHHHHHHHHHHHGGHHEGFGGHFGGHFFHGGGGGGDDGH@FFGHHHFHHH>FGDHHHHHHFHGHGHFGFGCHHHGHHHHHCHHHGGHGCGHGHHHHHFCBFGGGFFFGFGFGFFFFFGEFG
@M03495:530:000000000-LYBTV:1:1103:6287:11015 2:N:0:GATCCGGG+ACCTGCTT
ATATTTTGCCGTTGATAAACCAGCTAATCCTGAAAAAAAAATCAAAGCTAAAAACTACAATGCTAAGACCACGATGTGACTGCTATCAAAGTTAGATATATATGTAAATTATTCATCTGTCAAATCCTAGAATTATATCATACCTGCTCCAGCAATCACGACCTGTAATGGTTTAGTGGGTTGTTCACTGTTTCTGAAAAATGAAGATAGTTGTCCAGCTTCCAAAAAGTTTATTGTGTTTTCTAGTGGAG
+
CCBCCFFFFFCAFEGGGGGGGGHHHHHHHHHHHHGHHFGGGHHGHHFFHHGHFHFHHHHHFHHHHHHHHHHHGGHGAGHFHFGHFHHHHHHFHHHHHHHHHHHHHHHHHHHHGHHHHHGHHHHHHHHHHHGHHHHHHHHHHHFHHHHHGHHHHFGHHGHGGGDDHGGHG???F<GF=FFE>F?DHHHHHHFGGFHGBG0DCGHHGHHHHHHGHFFFHHHHGFFHFFG.CBFGGGGGGGGGGGGGFFFFGBA
@M03495:530:000000000-LYBTV:1:1103:28813:11030 2:N:0:GATCCGGG+ACCTGCTT
ATATTTTGCCGTTGATAAACCAGTCAGGAGTCCAAAGCTCACATGCTGACAGATCGGAAGAGCGTCGTGTAGGGAAAGAGTGTAAGCAGGTGTGGAGAGGTTTGTGGGGGCCGGGGGATTAGGAAAAAAAACAAGTGCGATAAGGGACGTGGCGGGCTGGAGCGTCAATAATCTCTAGTGCATGCGTCTGTTCCGCGTGAAACACATACGTGTTCAGCGTGCGTTGGGGTGGGGCCACTACCTGTTGGGGA
+
ABBBCFFFFFBAEEGGGGGGGGHEGDGHHGHHHHGFFGFHHHHHEGHEFCHHEFHHGGGEHFHGEDEAEFFGHGHHHHHHFGFGHFGHCGH3@113?B11323/22/////////<>/.011111>0>A@-.:./00;-..:.:0:C.-...-9----;.;..-....//9////////////;/9.:;.B//:..9;:../:/:9;/;.;.9.:///.;..-;9-.--.:99-:-..///9;/;9/.;-.
@M03495:530:000000000-LYBTV:1:1103:9446:11031 2:N:0:GATCCGGG+ACCTGCTT
ATATTTTGCCGTTGATAAACCAGTCAGGAGTCCAAAGCTCACATGCTGACAGATCGGAAGAGCGTCGTGTAGGGAAAGAGTGTAAGCAGGTGTGTAGATAACGGCGGGGGGGGGGTCATTAAAAAAAAAAAAAAAAGTTGCCAATGCTACACTGGAGTGGCATAAGTACACAAAGACACGAGAGGAGGAGACTCGTCGATGCAACGGAGAATTGTCATGCCGACTTCACTACATGTACACGAATGAATGCA
+
ABBBBFFFFFBAEEGGGGGGGGHHHGHHHGHHHHHHFFGHHHHHGHHGAFHHEHHHGGGEHHHGGGGEEGHHHFFHHGFGGGGHHHHHHHF33?14B44B431/////>-------..9//9//;-@--99-9---.9//;/////;////.9/./:/..../;///9//:/../9./:.-9.-........//.:.--././9/--..-./;//9//9//--9-./;////////////.-../9/////
@M03495:530:000000000-LYBTV:1:1103:20926:11032 2:N:0:GATCCGGG+ACCTGCTT
ATATTTTGCCGTTGATAAACCAGCTAATCCTGAAAAAAAAATCAAAGCTAAAAACTACAATGCTAAGACCACGATGTGACTGCTATCAAAGTTAGATATATATGTAAATTATTCATCTGTCAAATCCTAGAATTATATCATACCTGCTCCAGCAATCACGACCTGTAATGGTTTAGTGGGTTGTTCACTGTTTCTGAAAAATGAAGATAGTTGTCCAGCTTCCAAAAAGTTTATTGTGTTTTCTAGTGGAG
+
3AABBBFFFFBAEACDGGGFFFEAHHHHFHHFDABAFEEGGGFBFHGEHEFFBEEEFG3GDHHHHHFHHEHHGGHG1FGBGDFG4FGHHHHHHHGHHGHHGHHHFHHHFBGHHHHHHHGHGFFFHHFHHFFDBFGHHGHHHHGFHHFFGCGFBFCGHHGGDCFG0?D<1@??FHHG1DFC.FCAFFDGFHHFHHFHHHHHAGHHHHHHGHGHHHFFHGHH0:CB:CACA9BFFGGGGGGGGBFGBFFFFF?
@M03495:530:000000000-LYBTV:1:1103:13436:11049 2:N:0:GATCCGGG+ACCTGCTT
ATATTTTGCCGTTGATAAACCAGAACCATCCAAAACTCACATGCTGACAGATCGGAAGAGCGTCGTGTAGGGAAAGAGTGTAAGCAGGTGTGTAGAGATCGGGGGTGGGCGGGGCATTAATAAAAAAAAAAAAATAGAAAGAGGAGGAGGTGACGGAAGAAAGTATAACAGTAGAGGCAGGAGGCCTAGTGACCGGTGGGGTACAATAGTGACGTGTGATTAATGTTCCGTAAGATGCGGGCGGCTGTTAT
+
BBAACFFFFFCBGGGGGGGGGGHHHHHHHHHHHHFHHHHHHHHHHGHHGHHHHHGGGGHFHGGGEEEFGHHGGHGHHHHHHHHHHHHHHB3?14B434331?/>E//>//</><-CF000000<C0@-:-:---.000000/;;.......:00.-.:..//00000090000:00/...-.....0//0;009----.--..0000090000.../9000000;:000:0...0000---------9090
@M03495:530:000000000-LYBTV:1:1103:28351:11056 2:N:0:GATCCGGG+ACCTGCTT
ATATTTTGCCGTTGATAAACCAGGGACTCAGGCTGGACCAAAGCTCACATGCTGACAGATCGGAAGAGCGTCGTGTAGGGAAAGAGTGTAAGCAGGTGTGTCGGTATTGGTGGGTGGGGTGTTATTATAAAAAAAACAAGTAAAAACCCTCAGATGGTACTCATATTCGTCTCGGTGCTCGATCTCGCTTCTACTACACCAGCCTGTTTAAGTCCTTTTTGTCTTGCCCCATTGTTCTCGACACATACCGG
+
AA?AAFFFBFB?2EAGFGDBGGGGGEECHGHCFFHGFCHHGFBFHC33GHFHHHFGFC35FE1EEFGFFE1BEEEG2BGGHCGCBBFDGHHGE3FG133>B4/////44BB////?B//////22@222111?>--.><01<1==0.....</<00/C<000=00000/:..//.;.-00.-:.:;.9...;0090=///.....9BBF///////////9;/;//9//..99///;//.;;;-9/9;/:-
@M03495:530:000000000-LYBTV:1:1103:3786:11087 2:N:0:GATCCGGG+ACCTGCTT
ATATTTTGCCGTTGATAAACCAGGACTCAGGCTGGACCAAAGCTCACATGCTGACAGATCGGAAGAGCGTCGTGTAGGGAAAGAGTGTAAGCAGGTGTGTAGGACAGGGAGGTGGCGGCGGCGCTTAGAAAAAAAAAAAAAACAACCGAAGAGGGAAAGGCGCTGTTGAGCCATCCACAATAATCGAGGATCGTCAGTATGGGAAGACGGTTCAGGTAGGGTGGGTCATAAAATAGAGAGATTGAACGCGC
+
1AAAAFFFFFDAE1FGGFGFGGCE0GHHGHHHCAEFGGHHGHHHHHHHHHHHHFHHFHFHHGCGEAGHGFGEEEGFHHGGEGGBGEGBFGFEHHH011/B2B11B0//////<//0/////----..<000/<AC--;9-------:-------------------;;/////9/-///-///;/-9---9/9----;/9/---/--/:-9--//////--/---9--/////9/9//9--;///9/--;-
@M03495:530:000000000-LYBTV:1:1103:20553:11093 2:N:0:GATCCGGG+ACCTGCTT
ATATTTTGCCGTTGATAAACCAGGACTCAGGCTGGACCAAAGCTCACATGCTGACAGATCGGAAGAGCGTCGTGTAGGGAAAGAGTGTAAGCAGGTGTGGAGGGGACAGGGGCGGGCGGCGGATTAAAAAAAAAAAAAGAACGAAAGGGAGAGGCGATGGGGGAGTACGTGAAGGTGAGTGAGAGTGAGGCCGACTGGTAGAGGTGTGGGCTAGTGGTCCGCAGGAGATGACGTGACGGGGGACGAGTGCG
+
CCCDEFFFFFCCGGGGGGGGGGHGHHHHHHHHHHGHHHHHHHCHFHHHHHHHHHHHHHHHHGGGGHHHGEGFEGHHHHGHHHHFGGHGHHFHHHH?BB>13///////?/?E/<<-----9---9<111:@>CFA;--.../...........<.---....---./1.//..10001.1010100110.9.---9..11:11<0.:..<./..01.1009----.../0109.....-----<<--..1-
@M03495:530:000000000-LYBTV:1:1103:7102:11105 2:N:0:GATCCGGG+ACCTGCTT
ATATTTTGCCGTTGATAAACCAGCTAATCCTGAAAAAAAAATCAAAGCTAAAAACTACAATGCTAAGACCACGATGTGACTGCTATCAAAGTTAGATATATATGTAAATTATTCATCTGTCAAATCCTAGAATTATATCATACCTGCTCCAGCAATCACGACCTGTAATGGTTTAGTGGGTTGTTCACTGTTTCTGAAAAATGAAGATAGTTGTCCAGCTTCCAAAAAGTTTATTGTGTTTTCTAGTGGAG
+
AAACBFFFFFCBGGGGGGGGGGHHHHHHHHHHHHHHHGGGGHGHHHFGHHHHHHGHHHHHHHHHHHHHHHHHGGHGFHHGHHGHEGEHHHHHHHHHHHHHHHHHHHHHGHHHHHHHHHHHHHHHHHHHHGHHHHHHHHHHHHFHHHHEHHFGHHHHHHHGGFGGHFDGB@GGGHHHHHGGEFGGHHGHHHHHGHGHFHFFFHHHEHHGFHGHHHHHHHHHFHEG0C:9AFFGGGFFFGGFGGGGFGGGFG?
@M03495:530:000000000-LYBTV:1:1103:13316:11112 2:N:0:GATCCGGG+ACCTGCTT
ATATTTTGCCGTTGATAAACCAGCTAATCCTGAAAAAAAAATCAAAGCTAAAAACTACAATGCTAAGACCACGATGTGACTGCTATCAAAGTTAGATATATATGTAAATTATTCATCTGTCAAATCCTAGAATTATATCATACCTGCTCCAGCAATCACGACCTGTAATGGTTTAGTGGGTTGTTCACTGTTTCTGAAAAATGAAGATAGTTGTCCAGCTTCCAAAAAGTTTATTGTGTTTTCTAGTGGAG
+
ABAABFFFFFCAGGGGGGGGGGHHHHHHHHHHHHHHHGGGGHHHHGFHHHGHHHGHHHHHHHHGHHHHHHHHGGHGHHHHHHHHGHHHHHHHHHHHHHHHHHHHHGHHHHHHHHHHHHHHGHHHHHHHHHEHHGHHHHHFHHGHHHHHHGHGHGHHGHHGGCGGHHFHF@1?FGHHFHEFGGFDHHHGHHHHHHHHHFHHFHHHGFHHHHFHHHGFHGHHHGFHHEGE?:;BFGGGGGFGGBFBBFFFEFC
@M03495:530:000000000-LYBTV:1:1103:28778:11118 2:N:0:GATCCGGG+ACCTGCTT
ATATTTTGCCGTTGATAAATCAGGGCGGCACCAAAGTTCACATGCTGACAGATCGGAAGAGCGTCGTGAAGGGAAAGAGTGTAAGCAGGCTCGAAACTCACGACGTAATTTTATTTTGTATAAAATTGGAGAATTTAGTTTATATATTACTTTTTATGTGGTCTGAGCTATGATGCCGCAAACGTGAAAAGACCTGTAATAGGTTGTGGACCGCAACGTGGCGAACTAATAGAGAGTCATTTGTTGGCCGG
+
AAAAAFFB11A111AFAA133BF1AAE?E///BF/A1DGAEDFH1DD10BA011B//F>GHEGGG/>?0?FG?G0AGEGBGHH22110?/0B//0//1<11///>//0/2?22>@222?11?1111111?0101>111111<111111111111<.00=00<0</00/000<00000-;---..;...;0/.//0/00000009;/;.?0/9-----9-:-;----;//////;/-;:////99---//--
@M03495:530:000000000-LYBTV:1:1103:17959:11124 2:N:0:GATCCGGG+ACCTGCTT
ATATTTTGCCGTTGATAAACCAGGACTCAGGCTGGACCAAAGCTCACATGCTGACAGATCGGAAGAGCGTCGTGTAGGGAAAGAGTGTAAGCAGGTGTGGAGGTGTGGGTGGGGGGGGGGGGAATAAAAAAAAAAAAAAAAAAACAAGATGAGGCGGGGAGGGAGTGAAGAGCGAGAAAGATGAGACATGCGACAAAAGCGACGCAGAGGTGGTGCGAAGGAGAATGCGCAACATTGGGAGGTGAAGAGGA
+
ABBCCFFFFFCCGGGGGGGGGGHGHHHHHHHHHHGHHHHHHHHHHHHHHHHHHHHHHHHHHGGGGHHHGGGGEGHHHHGHGHHHHHHDGHHFFHHBB3?13?///B>>//?/<</--;-----.;0009;BAA@A---------.../90;00/.------;-.:9.0000./----.90/000000/000..;--/9/...------9.0..9.0-.--....9000..---9/000.;:-..0000...
@M03495:530:000000000-LYBTV:1:1103:13167:11128 2:N:0:GATCCGGG+ACCTGCTT
ATATTTTGCCGTTGATAAACCAGCTAATCCTGAAAAAAAAATCAAAGCTAAAAACTACAATGCTAAGACCACGATGTGACTGCTATCAAAGTTAGATATATATGTAAATTATTCATCTGTCAAATCCTAGAATTATATCATACCTGCTCCAGCAATCACGACCTGTAATGGTTTAGTGGGTTGTTCACTGTTTCTGAAAAATGAAGATAGTTGTCCAGCTTCCAAAAAGTTTATTGTGTTTTCTAGTGGAG
+
BBBBBFFFFFBAGGGGGGGGGGHHHHGHHHHHFHHHHGGFGHHHHHGHHGHHHFFHHHHHHGGHHGHHHHHHGGHGGHHHHHHHHHHHHFHFFHGHHHHHHHHHFGHHHHHHHHHHHHHHHHHGHHHHHHGHHHHHHHHHHHGHHHHHHHHHGHGGGHHGGGGGHHHG1?GFGFHGFHFHGGGFHHFHHGHHFFHFDHBGCGF0DHHHHHFHHHHEGHHHHHEGHHHGGBFGGGGGGGBFGGFFFGFF.9E
@M03495:530:000000000-LYBTV:1:1103:20344:11130 2:N:0:GATCCGGG+ACCTGCTT
ATATTTTGCCGTTGATAAACCAGGTCTGGATGATGCTCATGGATCGCACACATTCCACATCCACCAAAGCTCACATGCTGACAGATCGGAAGAGCGTCGTGTAGGGAAAGAGTGTAAGCAGGTGTGGAGATGACGGGGGGGGGCGGGGGAGGTGAAAAAAAAAAAAAGAGCAGAGGAGGGGGCGGCAGTGGCACTCACGAGCGGAACAGACGAGGATCGACAGCGACGAGGTACTGTGCAGTAGATCAAGG
+
DCCCDFFFFFDAGGGGGGGGGGHGHHHGHGHHHHHHHHHHHHHHHGGGGGHGHHHHHHHHHHHHHHHHHHHHHHHHHHHHHHHHHHHHGGGGHHHGGGGEEGHHHGHHHHGHFGDFGHGHHEBB3//2/22232<</</--:---;=C;---..000:.-9--9---..//0/:9....--------9:0;./0/;/:99-9-:---/;/.----9//:9-.::-------.0000000::000:0:0;00
@M03495:530:000000000-LYBTV:1:1103:17079:11138 2:N:0:GATCCGGG+ACCTGCTT
ATATTTTGCCGTTGATAAACCACCCTCCCTGTGGTCGTTATCTTGCTCCTTCTGTCATTCCAAAGCTCACATGCTGACAGATCGGAAGAGCGTCGTGTAGGGAAAGAGTGTAAGCAGGTGTGTAGAGTTCGGGGGGGGGGGGGGTGGTAGAAAAAAAAAAAGACAAAAAAAGGTAGGTGACGGGATGGCGTACATGATAGATAGGGGGCAGTGATGCTAGGTAGTGAGTGTGACGAGAGCGCTGTCTGAGG
+
ABCCCFFFFFCCGGGGGGGGGGGGGHHGGHHGHHHHGGGHHHHHGGHHHHHHHHHHHHHHHHHHHHHHGHHHHHHHHHGHHHHHGGGGHHHGGGGEEHHHGGHGHHHHGGFHFFFHHH0B?/B4?43B44?</</-----;-:----;000009A-@9--9..////;.-9:.000.0000.--.9../:.--9;90;000000/..---./00000000.0000/0000:090..-;=.--;-.00000.
@M03495:530:000000000-LYBTV:1:1103:10441:11166 2:N:0:GATCCGGG+ACCTGCTT
ATATTTTGCCGTTGATAAACCAGCTAATCCTGAAAAAAAAATCAAAGCTAAAAACTACAATGCTAAGACCACGATGTGACTGCTATCAAAGTTAGATATATATGTAAATTATTCATCTGTCAAATCCTAGAATTATATCATACCTGCTCCAGCAATCACGACCTGTAATGGTTTAGTGGGTTGTTCACTGTTTCTGAAAAATGAAGATAGTTGTCCAGCTTCCAAAAAGTTTATTGTGTTTTCTAGTGGAG
+
ABBBBFFFFFBBGGGGGGGGGGHHHHHHHGHHGHGHHGGGGHHHHHFHHHHHGHFHHHFHHHHHHHHHHHHHGGHGGHGHFHFGHHBGFHHHHHHHHHHHHHGHGGHHHHHHGHHHHHHHHHHHHHHHHHHHHHHHHHHHHHFHGFHHGHHHHHHHHHHGCGGGHHGHHFDFGHHH<GCFAECGEGFHFFFHHFHHHEHHHFH0DGCHFHHHHHHFGCGHHFGFBG.CDFGGGGGGFGFGGBF0CFBF?FE
@M03495:530:000000000-LYBTV:1:1103:27630:11191 2:N:0:GATCCGGG+ACCTGCTT
ATATTTTGCCGTTGATAAACCAAAGCTCACATGCTGACAGATCGGAAGAGCGTCGTGTAGGGAAAGAGTGTAAGCAGGTGTGGAGGGTTATGTGGCGGGGGGGGAAGTGATAAAAATAAAACAGGTGGCCAACTACTAGCGAGTCTTTCAAAAAATGATGCGATGCCCGACGATATGTGGCTTGACATACTTAGCACACGAGTCAAGCACGTGTTTAGCTTTGTGGTAGTTGTCGTTCGTTGTCTTGAAGG
+
BBBBBFFFFFBA2EGGGGGGGGHCGGFGHHHHHHHHHHHFHHHHCGGGFHEGGGGFGHFGHGGHHHHFB@DFHFHH3FG3@11B?1/>11334B31/////----..9/;//;///./9/9/...//.9./.9/9/999/----9////9;//.;.9//:/@.;..//.-99@..-////.99-.9/://///////..--;.;////..-..;.;////99//...////9//..9..99.;////////
@M03495:530:000000000-LYBTV:1:1103:7611:11221 2:N:0:GATCCGGG+ACCTGCTT
ATATTTTGCCGTTGATAAACCAGTCAGGAGTCCAAAGCTCACATGCTGACAGATCGGAAGAGCGTCGTGTAGGGAAAGAGTGTAAGCAGGTGTGTAGGGATCGGGGGGGGGGGGGGCAATAAAAAAAAAAAAAAAAGAAAGATGGAGGGACAGGGAAGGAGGATGGAAAAAGAGAGACGAGGATGGTCAGGAAGGGTAAGGTAGGAAGCTGTGGTGGAGAGTAGGAGTGGGGGTTGAGAGTAGAGAGGGAG
+
DEEEEFFFFFEBGGGGGGGGGGHHHHHHHGHHHHHHGHHHHHHHHHHHHHHHHHHHGGGGHHHGEGGEEGHHHGHHHHHHHHGHHHHHHGFF3?14B31?211?//E-9-=------<.010110<;@A-9-----..</</01://.<...<..........<0./00/...//../.----/<<011//0/....//00:10.01:.0<:///....0.01100/:...-----/0.00<<1<1...<.
@M03495:530:000000000-LYBTV:1:1103:9655:11229 2:N:0:GATCCGGG+ACCTGCTT
ATATTTTGCCGTTGATAAACCAGTCAGGAGTCCAAAGCTCACATGCTGACAGATCGGAAGAGCGTCGTGTAGGGAAAGAGTGTAAGCAGGTGGGGAGATGTCGGTGGGGGGGGGCGGATTAGAAAAAAAAAAACAGAACTCAGCATAATGAGTGCAGCTAGGCGACGAGAAGGACATCTGAGAGTCTCGACTAGAGATTTGGATAGCCGAGACGACTATCGAATGCACATCGTGCATATAGAACGAATGCC
+
ABCCCFFFFFCAFGGGGGGGGGHHHHHHHGHHHHHHFHHHHFHHHGHGFFGHHHHHGFGEGHHGGGGEEGHGHFFGGGHHGHHHHHHHHGBB1E/1//3344///?E//<;--;-9--:9000;:9?--@DA-.;/:9/0;00;0000000:000900/09./---;:-../.../0;0;0:00:000/09:-0000900000:0000.-9-..-:.-0:../:;000090:....00:9:000...:000
@M03495:530:000000000-LYBTV:1:1103:22927:11231 2:N:0:GATCCGGG+ACCTGCTT
ATATTTTGCCGTTGATAAACCACCCTCCCTGTGGTCGTTATCTTGCTCCTTCTGTCGTCAACGAATTTACTAATTCCAAAGCTCACATGCTGACAGATCGGAAGAGCGTCGTGTAGGGAAAGAGTGTAAGCAGGTGTGTAGGGGTGTGGGGGGGGGGGGGCGGTAGAAAAAAAAAGAGAGAAGAAAGAGATAGACGTGGGATCAGCAGACACACAAAATGGAGAATAGTTGTGTCGTACATGTGCTGAACA
+
CCCCBFFFFFDBGGGGGGGGGGGGGHHGGHHHHHGHGGGHHHHHHHHHHHHHHHHHGGFGGHGGGHHHHHHHHHHHHHFHHHHHGHHHHHHHGHGHHHHHGGGGHHHGGGGGGGHHHGHHHHHHHHGGHHHHHH0B2?02@2/<?//?/?@@-;=-------9-..000/.;9=@..//:.0/9//0///00:00....-.0..990././//.....0000/0.0000;00.;0.;...00;00000:00
@M03495:530:000000000-LYBTV:1:1103:26245:11251 2:N:0:GATCCGGG+ACCTGCTT
ATATTTTGCCGTTGATAAACCAGCTAATCCTGAAAAAAAAATCAAAGCTAAAAACTACAATGCTAAGACCACGATGTGACTGCTATCAAAGTTAGATATATATGTAAATTATTCATCTGTCAAATCCTAGAATTATATCATACCTGCTCCAGCAATCACGACCTGTAATGGTTTAGTGGGTTGTTCACTGTTTCTGAAAAATGAAGATAGTTGTCCAGCTTCCAAAAAGTTTATTGTGTTTTCTAGTGGAG
+
BABBBFFFFFDAGEGGGDFFGGHGHHGHHHHHGFHHGGCCGFFHHHHHHFHGFFEGHHEHBHHHHHFHFEHHGGHG1GHEHFEHGFFHHHHHHHGHFHFHGHHHGGHHGFHHHHHHHHHHFFFHHHGFGHHFGHHHFFHHHHHFFHGHF?GGHHHHHHGGECGDGHHH1@<?GCFG1GHGDFGDHHHFGHGGHG0<DGGDCHHHDC0CFFGHH0FHGHHHEFFB<C.AEFGGGGFGFFC9BFFGB;FFFFG
@M03495:530:000000000-LYBTV:1:1103:8479:11258 2:N:0:GATCCGGG+ACCTGCTT
ATATTTTGCCGTTGATAAACCAGCTAATCCTGAAAAAAAAAATCAAAGCTAAAAACTACAATGCTAAGACCACGATGTGACTGCTATCAAAGTTAGATATATATGTAAATTATTCATCTGTCAAATCCTAGAATTATATCATACCTGCTCCAGCAATCACGACCTGTAATGGTTTAGTGGGTTGTTCACTGTTTCTGAAAAATGAAGATAGTTGTCCAGCTTCCAAAAAGTTTATTGTGTTTTCTAGTGGG
+
AAABBFFFFFBBGGGGGGGGGGHGHHHHHHHHHHHHHGGGGGHHHHFFBHHHHHHGHHHHHHHHHGEEHHHFHGGHGGHHHHHGHHHHHGHHBGGFHHHGHHHHHHHHHHHHHHHHHHHFHGHHHHHHHHHHHHHGHHHHGHHHFHHGHHFHHGHGHHHHGGGGGH?G1@GGHHHHHFHHEFGFGHHGHHHHHHHGGFGFHHHHHCCCHHHHHHHHHGGBGGGGFFFE.;;FFFFGGGFFFGGFGFB;CC.
@M03495:530:000000000-LYBTV:1:1103:22378:11260 2:N:0:GATCCGGG+ACCTGCTT
ATATTTTGCCGTTGATAAACCAAAGGACTCAGGCTGGACCAAAGCTCACATGCTGACAGATCGGAAGAGCGTCGTGTAGGGAAAGAGTGTAAGCAGGTGTGTAGATCTCGGGGGTGGGCGTGGCATTTAAAAAAAAAAAAAGAATGAGAAATGAGGACGCGGTGAATTGGTACAGGTAGAGACAATAATCAACACTCGGGGTGATACAGATGAGTCGGCGAATGACTCACAGCACTGTTGCGCTGTGCGTT
+
CCCCCFFFFFCBGGGGGGGGGGHHHHHHHHABBFGHGHHHHHHHHHHHHHHHHHHHHHHHHHHGGGGHHHGGGGGGGFHHGGHHHHHFHHHHHFHHHGB3?B4F44?4D0?/<C/<///>/>/<0111111<>C?D@-@@-.:.0000000;000;0.----.-.00090;0000/:00000/9/0000000/0.0/99--:-;0:0:00000090-------000000000./.0/:000;@--./0;..
@M03495:530:000000000-LYBTV:1:1103:23648:11277 2:N:0:GATCCGGG+ACCTGCTT
ATATTTTGCCGTTGATAAACCAGCTAATCCTGAAAAAAAAATCAAAGCTAAAAACTACAATGCTAAGACCACGATGTGACTGCTATCAAAGTTAGATATATATGTAAATTATTCATCTGTCAAATCCTAGAATTATATCATACCTGCTCCAGCAATCACGACCTGTAATGGTTTAGTGGGTTGTTCACTGTTTCTGAAAAATGAAGATAGTTGTCCAGCTTCCAAAAAGTTTATTGTGTTTTCTAGTGGAG
+
BBBBBFFFFFBBGGGGGGGGGGHHHHHHHHHHGFHFCEGGGHGHFHFHHGEHHH1GHHHHFHHHGFHHHEGHEEEGBGGGF3FFFDHHFHHHFHFHHHHHHHHHGHHFHHHHHFFFHHHHHHHHHFFHHGHHGHHHHGHHHHGHHHGHFHHHHGHFHHFGDFGGHHDDD@D?FGHHBGHHDFGGHHHHHHGHHHHHHHFGC.BGE:0GG:;CFCGH0:FHGBCGFGEG99CBFGB0CC/:;9BF;FBFFBA
@M03495:530:000000000-LYBTV:1:1103:13110:11291 2:N:0:GATCCGGG+ACCTGCTT
ATATTTTGCCGTTGATAAACCAGTCACAACCACTTCTTGCCCTCCAAAGCTCACATGCTGACAGATCGGAAGAGCGTCGTGTAGGGAAAGAGTGTAAGCAGGTGTGGAGAGCTCGGTGGGGGGCGGTGGTATAAAAAAAAAAAAAAAGGAGAGAAGAGGGTGTCGGGGGGTCATGGGTGACAGAGAGAGCAGGGGCACTCGGACAACGGGTGAAACGTGATGCAACACAGTTGGTATACACATGAGAGGAG
+
CCCCCFFFFFDCGGGGGGGGGGHHHHHHHGGGGHHHHHHHHHHHGHHHHHHHHHHHHHHHHHHHHHHHGGGGHHHGGGGGGHHHHGGHHHHHGHHHHHHHHHFBB?/3/3//3?<E/?/@@/--9--;..00000B0;@--;---;-../....0/0.::..-0.----9-..000./..000//:999.0/.----./:...--..-;.9-.000....:0;000.9..0000.:0000000;0000...
@M03495:530:000000000-LYBTV:1:1103:19909:11345 2:N:0:GATCCGGG+ACCTGCTT
ATATTTTGCCGTTGATAAACCAGCCTCCCTGTGGTCGTTATCTTGCTCCTTCTGTCGTCAACGAATTTACTAATTCCAAAGCTCACATGCTGACAGATCGGAAGAGCGTCGTGTAGGGAAAGAGTGTAAGCAGGTGTGTAGAGATCGGGGGGGGGGGCGTCATTTGAAAAAAAAAAACAAGGGTCGCAGGAGAGTGTGTGTTGGGGACAAGGAGAGGGAAAAGAGGGTGGATAAGGTAGGAGGTGGCGAGG
+
CCCCCFFFFFCAGGGGGGGGGGHHGHHHGHHHHHHHGGGHHHHHGHHHFHHHHHHHGGGHGHGGGHHHHHHHHHHHHHHGHHHHHHHHHHHHEHHHHHGGEGGGHHHGGGGGGHHHHGHHHHCHHGGHHHHHGHAG2?0>222222/?<@?----------.:00900:9.;@>---.../.../---.-.:..0000.../..--.-...;....9....//.;..:.9.0000000:.0B..:..-;:-
@M03495:530:000000000-LYBTV:1:1103:3116:11353 2:N:0:GATCCGGG+ACCTGCTT
ATATTTTGCCGTTGATAAACCAGCTAATCCTGAAAACAAAATCAAAGCTAAAAACTACAATCCTAAGACCACGATGTGACTGCTATCAAAGTTAGATATATATGCAAATTATTCATCTGTCAAATCCTAGAATTATATCATACCTGCTCCAGCAATCACGACCTGTAATGGTTTAGTGGGTTGTTCACTGTTTCTGAACAATGAAGATAGTTGTCCAGCTTCCAAATAGTTTATTGTGTTTTCTAGTGGAG
+
>1>A1B@31DDA?1FGB3GGBE001F1FBEH1B1BF00AB0FBBHB1EG1GB1B/1B1AG110DF10BFCFEGE/F0B222BBBGBBGGEGFFHHF2@E22GDF22BB111FD222GBGFBB2@2B1BB>EFGFFD2FFGGF1FHFCG<GG10001F1F///>/<F>2@@111@1111@//?/CFF111?1111<>DF11<111111>00=<DD000</C00<00000:0000;GC;0////0000:0C0.
@M03495:530:000000000-LYBTV:1:1103:8682:11354 2:N:0:GATCCGGG+ACCTGCTT
ATATTTTGCCGTTGATAAACCAAAGCTCACATGCTGACAGATCGGAAGAGCGTCGTGTAGGGAAAGAGTGTAAGCAGGTGGGTTGATCGGGGTGGGGGGGGGGGCGATTATAAAAAAAAAAAAAAGAAACAAAGGCACAGGAAAGAGCGGACGCGGATATAGCACGAGTCTACGAGGGAGAGAGACGATTGTGTGAATGAGCTACTAATAGTAGGTGTCAGGGAGGAGAGGAGCACAGCTAGGAGCGGGCG
+
CCCCCFFFFFCAGGGGGGGGGGFHHHHHHHGHHHHHFGHHGHFHGGGGGHGGGGGFGHGEGGGFHHGHGHFFHGHHFGF@1/11/34411/>//>///--------;-..090000:--9;----;..;//.9//;;.//9.//.///:-;B------.0:00;0-.-./009...--:....../.-...;0/.000000000:0000009000000000/...;:.....:.9.//:;00.0/.---:-
@M03495:530:000000000-LYBTV:1:1103:12043:11373 2:N:0:GATCCGGG+ACCTGCTT
ATATTTTGCCGTTGATAAACCAGCTAATCCTGAAAAAAAAATCAAAGCTAAAAACTACAATGCTAAGACCACGATGTGACTGCTATCAAAGTTAGATATATATGTAAATTATTCATCTGTCAAATCCTAGAATTATATCATACCTGCTCCAGCAATCACGACCTGTAATGGTTTAGTGGGTTGTTCACTGTTTCTGAAAAATGAAGATAGTTGTCCAGCTTCCAAAAAGTTTATTGTGTTTTCTAGTGGAG
+
BBABCFFFFFCBGGGGGGGGGGHHHHHHHGHHHGHHHGGGGHGHHHHGHHHHGHGHHHHHHHHHHHHHHHHHGGHGHHHHHGHFHHHHHGHHHHGHHHHHHHHHHHHHHHHHHHHHHHHHHHGGHHHHHHHHHHHHHHHHHHHFHHHHHGHHBHHHHGHGGGGGHHHHHFGGHGHHGHEHCFGGHHHHHHHHHHHHHHHHACGGHHGHHHHHHHHGHHGHHHFHFHH.AFFGGGGGGGGGGGFGGFCFG0C
@M03495:530:000000000-LYBTV:1:1103:8855:11373 2:N:0:GATCCGGG+ACCTGCTT
ATATTTTGCCGTTGATAAACCAGCTAATCCTGAAAAAAAAATCAAAGCTAAAAACTACAATGCTAAGACCACGATGTGACTGCTATCAAAGTTAGATATATATGTAAATTATTCATCTGTCAAATCCTAGAATTATATCATACCTGCTCCAGCAATCACGACCTGTAATGGTTTAGTGGGTTGTTCACTGTTTCTGAAAAATGAAGATAGTTGTCCAGCTTCCAAAAAGTTTATTGTGTTTTCTAGTGGAG
+
BBBBBFFFFFBAGGGGGGGGGGHHHHHGHHHHHHHHHGGGGHHHHHHHHHHHHHGHHHHHHHHHHHHHHHHHGGHGHHHHHHHHHHGHHHHHHHHHHHHHHHHHGHHHHHHHHHHHHHHHHHGHHHHHHHHHHHHHHHHHHHHFHHHBHHGHHHHHHHHGGGGGGHHEGFGDGHGHGFHCEFGGHHGHHHHHHGHHHHHHHHHH0CHHHHHHHHHHHHHHHHFHHHHGFBFFGGGGGFFFGFGGGFBFFGE
@M03495:530:000000000-LYBTV:1:1103:22169:11376 2:N:0:GATCCGGG+ACCTGCTT
ATATTTTGCCGTTGATAAACCAGAACCATCCAAAGCTCACATGCTGACAGATCGGAAGAGCGTCGTGTAGGGAAAGAGTGTAAGCAGGTGTGTAGATATTGGGGGTGGGCGGGGGATTAAAAAAAAAAAAAAATGGCAAGCGACTATCAGACTCTATATACTACGAAGCACGACAGATCCTTACTGAAGTGTGAGCTGTGAGACGACGGCTGTGCATCACGCGGAGTGCTTGCTGGAATCCGGCGATAGAT
+
CCABCFFFFFCAGGGGGGGGGGHHHHHHHHHHHCGHHHHHHHGFHHHHHHHHHHGGGGHGHFEFFAFBBFHGGHHHGGGGHFHHHHHGE3@>1434444@BG1>?/////></---./0:000::B----::@.//9/9....---/;/;;//////9//////....-//-.---/////////////;/;///9/////://.-:---;-.9//////..----:.//;/./:/.////.-----..//
@M03495:530:000000000-LYBTV:1:1103:2695:11392 2:N:0:GATCCGGG+ACCTGCTT
ATATTTTGCCGTTGATAAACCACCCTCCCTGTGGTCGTTATCTTGCTCCTTCTGTCGTCAACGAATTTACTAATTCCAAAGCTCACATGCTGACAGATCGGAAGAGCGTCGTGTAGGGAAAGAGTGTAAGCAGGTGTGAAGATGTCGGGGGGGGGCGGGGGATTAAAAAAAAAAAGAAGATACGAGACGTCGCGATGCTAGCAGCTGACCAACGTCCGAGCATGTGACAGGTAGCACGGGGCTGGAGTAGA
+
ABBBBFFFFFBBGGGGGGGGGGGGGHHGGHHHHHHHGGGHHHHHGFHHGHFHHHHHGGGHGHGGGGHHHHHGHHHHHHHHHHHGHFHGHHHHBGHHHGHEEFGGGHHGGGGEEHHHHGHHHHHHHHFHHHHHHHB?2/22@222>2?B/>@-@D--9-;-9-.;/////;--::-...////:.9.:..9.-----..//////.///.//......9.:--//;/////.9/////-;----...;//;/
@M03495:530:000000000-LYBTV:1:1103:23894:11401 2:N:0:GATCCGGG+ACCTGCTT
ATATTTTGCCGTTGATAAACCAGTCAGGAGTCCAAAGCTCACATGCTGACAGATCGGAAGAGCGTCGTGTAGGGAAAGAGTGTAAGCAGGTGAGTTGAGCTAGGGTGGGGGAGGTGCTTTACTACAAAAAAAAAAATATGTACTGAACGAGAGGTCGGGTTGTAATATGCAGTGCCAGACGTCGATCTTGATGGCATGGCGACGGAGCTAGGACAGCTCCTCTGTGGTGCCATCTTGTGCCCACTCCTCCG
+
BB?ABFFFFFBAEEGGGGGGGGHHHCFFHEHHHFGGFGGHGBGHHGHGEFHBGHHHEAEEFCFCEGGEDEHGHGHGHHHHEFFGDBD331GH3134343B3331?3?@////<///223333322222@///<---<0=<000=00<C.<..-.;/--:.;-.0000000;00/00;;.;9..--;../////9./9...----9..-9;BFB/.9.9///.;///.9;/;///9//////9/;;/9/./.
@M03495:530:000000000-LYBTV:1:1103:27236:11409 2:N:0:GATCCGGG+ACCTGCTT
ATATTTTGCCGTTATAAACCAGCTAATCCTGAAAAAAAAATCAAAGCTAAAAACTACAATGCTAAGACCACGATGTGACTGCTATCAAAGTTAGATATATATGTAAATTATTCATCTGTCAAATCCTAGAATTATATCATACCTGCTCCAGCAATCACGACCTGTAATGGTTTAGTGGGTTGTTCACTGTTTCTGAAAAATGAAGATAGTTGTCCAGCTTCCAAAAAGTTTATTGTGTTTTCTAGTGGAGG
+
ABBBAFFFFFBAGCGGGGGGGGHGHHHHHHHFHHHH?EEGHHHHHHBGHHHGHGHHHHGFHHHHHGHGHHHGGHGHFHHFGFHFHHHHHHFHHGHHHHHGHHHHHHHHGHHHHHHHHHHFHEGD33EFBHHHHHHHHGHHHFBHGGGHGGHHFHHHHFGACDCCFGGF1FFGHHHHHEF.FDDGHHHHGHHHHHHH0DDGHGHFHFHHHGBGHH00GFCFFHBCCC.C0CCCC09FFGFFF0;BFFGF0;E
@M03495:530:000000000-LYBTV:1:1103:4983:11429 2:N:0:GATCCGGG+ACCTGCTT
ATATTTTGCCGTTGATAAACCAAAGCTCACATGCTGACAGATCGGAAGAGCGTCGTGTAGGGAAAGAGTGTAAGCAGGTGGGGAGGGGAGGGGGGTGGGGGGGGGAATAAAAAAAAAAAAAAAAAAAAAAAAGGATGATGTTGAAGAACTAGGTGAGAGAAGAAGCAGAGAGGATGGGATACAGCAGTGAACAGGGAAAGTCGGAAACGACGGATCATACAACCGACCCGAGGAGCACGAACTGTAGTGGC
+
CCCCDFFFFFC>EGGGGGGGGGHHGHHHHHGHHGHHGHHHHHHHGFGGHHHGGGGEFHHGHGFHHHHHGHGGGHGHHHF31>/?///////>//:----------9./0000;A=DFC;--:-;--------.:/0000000:0090//000/000.0;.0/0//00//./.../0../:/0000/.000090/......0;.9-9-/..---..-.000000.--:9--:---....:..;.00000/..
@M03495:530:000000000-LYBTV:1:1103:12862:11446 2:N:0:GATCCGGG+ACCTGCTT
ATATTTTGCCGTTGATAAACCAGCTAATCCTGAAAAAAAAATCAAAGCTAAAAACTACAATGCTAAGACCACGATGTGACTGCTATCAAAGTTAGATATATATGTAAATTATTCATCTGTCAAATCCTAGAATTATATCATACCTGCTCCAGCAATCACGACCTGTAATGGTTTAGTGGGTTGTTCACTGTTTCTGAAAAATGAAGATAGTTGTCCAGCTTCCAAAAAGTTTATTGTGTTTTCTAGTGGAG
+
CCCCCFFFFFCCGGGGGGGGGGHHHHHHHHHHHHHHHGGGGHHHHHHHHHHHHHGHHHFHGHHHHFHGHHHHGGHGHHHHHHFHHHHHHHFGFGFHHHHHHHHHGHEHHHHHHHHHHHHHHHHHGHHGHHHHHHHHHGGFGHHFHHHHHHHHEHHHFHHGGGGGHHHHG?GFGHHHGHGFEGGGHHHGFHHHDHHGGFHGGHHFHFHFHGGCCGHGHFHEHFBGGFE.9CBFGFFFCF/FBFGFFFGGGFG
@M03495:530:000000000-LYBTV:1:1103:24454:11463 2:N:0:GATCCGGG+ACCTGCTT
ATATTTTGCCGTTGATAAACCAGGGACTCAGGCTGGACCAAAGCTCACATGCTGACAGATCGGAAGAGCGTCGTGTAGGGAAAGAGTGTAAGCAGGTGTGTAGGGGTCGGTGGGGGGGGGGGCATTTGAAAAAAAAAAAGATGAGAATAGAGGGGTAGGGCAGGACGTCACAGAAAACTAGAATTGAGGTCGCGTCACCAAAGAGTGACGGTGGACTACGTGAGAGAGATAATGCCCATCAGGCACAGTGG
+
CCDDDFFFFFECGGGGGGGGGGHGGGGHHHHHHHHGHHHHHHHHGHHHHHHHHHHHHHHGHHGGGGFHHGGGGEEHHHHGFHHHFHGHHHHGHHHHCF3>04?3//?////<///<--------/011<11<B=@D--<.<011011<1011/.-...<9/..-..-.9..11000//0100111010/<<-----..0:..//<111:.-<.<.00//../..<0...1111110/0//000/.://01/
@M03495:530:000000000-LYBTV:1:1103:16220:11478 2:N:0:GATCCGGG+ACCTGCTT
ATATTTTGCCGTTGATAAACCAAAGCTCACATGCTGACAGATCGGAAGAGCGTCGTGTAGGGAAAGAGTGTAAGCAGGTGTGGGGATATCGGTGGTGGGCGGGGCATTTAAAAAAAAAAAAAAAAAAGATAAGGAGTGGGACGCACAAGAAAGAGAGTATAACTCTAGGGAGACGTCTACGGGCACTGCCAGCAGAAGCAATAACACAAGGTCGTGAGCTGATGAGATTGCAGCGAGACATGAGAGAGTCG
+
BCCCCFFFFFCBGGGGGGGGGGHHHHHHHH4DBBFGFHHHHHHHGGGGHHHGGGGGGHHGHGHHHHGHBGEGFHFHHHHG@>11/112441/1?E//?//>/<///0111111>@CFGDCA@-<---.<00:000</.....---9-/.///0///.000:000<00009<....<./.:9.---.//0/00<<.</000/000<00....0<--./.0000000000000000--9-./00:000..00-
@M03495:530:000000000-LYBTV:1:1103:3744:11502 2:N:0:GATCCGGG+ACCTGCTT
ATATTTTGCCGTTGATAAACCAGCTAATCCTGAAAAAAAAATCAAAGCTAAAAACTACAATGCTAAGACCACGATGTGACTGCTATCAAAGTTAGATATATATGTAAATTATTCATCTGTCAAATCCTAGAATTATATCATACCTGCTCCAGCAATCACGACCTGTAATGGTTTAGTGGGTTGTTCACTGTTTCTGAAAAATGAAGATAGTTGTCCAGCTTCCAAAAAGTTTATTGTGTTTTCTAGTGGAG
+
BBAABFFFFFCBGGGGGGGGGGHHHHHHHHHHHGHHHGGGGHHFHHHGHHHHFHGHHHHHHHHHHHHHHHHHGGHGGHHFHHGHFHHHHHHHHHHHHHHHHHHHHHHHHHHHHHHHHHHHFHHHHHHHHHHHHHHHHHHHHHHFHHFHHFHHEGGHGFHGGGGGGHGHF?F?GGHHGHFHDFCGHHGHHHHHGHHHDDDHHHHBBGHHHHHHHHFHFHHHFHGHFHHGEGGGGGGGFGFFGGGGGG00AFE
@M03495:530:000000000-LYBTV:1:1103:27591:11509 2:N:0:GATCCGGG+ACCTGCTT
ATATTTTGCCGTTGATAAACCAGCTAATCCTGAAAAAAAAATCAAAGCTAAAAACTACAATGCTAAGACCACGATGTGACTGCTATCAAAGTTAGATATATATGTAAATTATTCATCTGTCAAATCCTAGAATTATATCATACCTGCTCCAGCAATCACGACCTGTAATGGTTTAGTGGGTTGTTCACTGTTTCTGAAAAATGAAGATAGTTGTCCAGCTTCCAAAAAGTTTATTGTGTTTTCTAGTGGAG
+
AB>ABFFFFFDBGGCGGGGGGGHHHHHHHGHHFHHHHGGGGHHCHHGHGHEFFHGEFHHHHHHHHGHHGHHHGGHGEDFFGDGFDFFFHGHFFHFGHHHHHHHHDGHHGHHHHHHHHGGHGGHHHGHHFHHHHHHHHHHHHHHHHH0GFGFHEHHHHHHGGGGGHHFGF?GFGFHHFFFHGGGGHHHGHHHHHHHHHHHHHHHDDGFHHHFHHGFCFHGHGHHEEFEEC0BFFGFGGGCFGGFGFFCFFF?
@M03495:530:000000000-LYBTV:1:1103:11731:11531 2:N:0:GATCCGGG+ACCTGCTT
ATATTTTGCCGTTGATAAACCAGCTAATCCTGAAAAAAAAATCAAAGCTAAAAACTACAATGCTAAGACCACGATGTGACTGCTATCAAAGTTAGATATATATGTAAATTATTCATCTGTCAAATCCTAGAATTATATCATACCTGCTCCAGCAATCACGACCTGTAATGGTTTAGTGGGTTGTTCACTGTTTCTGAAAAATGAAGATAGTTGTCCAGCTTCCAAAAAGTTTATTGTGTTTTCTAGTGGAG
+
3AAABFFFFFBAGGGGGGGGGGHHHHHHHHHHHHHHHGGGGHHHHHHHHHHHHHGHHHHHHHHHHFHHHHHHGGHGGGFHHHHHGHHHHGHHHHHHHHHHHHHHGHHHHHHHHHHHHHGHHHHHHHHHHHHHHHHHHHHHHHGFHHHHGGHHHHHHHHHGGGGGHHFHG@G?GHHHHHEHGGFGHHHHHGHHHHHHHHHHHHHHHHHHFGHHGHHHHHHHHFHHHHEGGGGGGGGGFGGGGGGGGGGFFGE
@M03495:530:000000000-LYBTV:1:1103:12786:11552 2:N:0:GATCCGGG+ACCTGCTT
ATATTTTGCCGTTGATAAACCAGTCACAACCACTTCTTGCCCTCCAAAGCTCACATGCTGACAGATCGGAAGAGCGTCGTGTAGGGAAAGAGTGTAAGCAGGTGTGTAGATATCTGGGGGCGGCGTGGGATTAATAAAAAAAAAAAAAAAAAAAGAAGAAGAGGGACGAGGGTATTATAAGAAAGGAAGAACAGTGATGCAAGGCAGAGCCAGTGATGTCATAGTGACGTATCGGACATCGTGCGATCGGA
+
BBCBCFFFFFCBGGGGGGGGGGHHHHHHHGGGGHHHHHHHHHHHGHHHHHHHHHHHHHHHHHHHHHHHGGGGGGHGGGGGGHHHHGEHFHHGFGEGHHHHHHCF???4?444444D3B///<//-----.0<000=0=DGFC-----------;.../0/;:.....-----:/000000000/0.//..9///009000000.....././.0:0009000000000.9.9:.-.--00...;-..9-..
@M03495:530:000000000-LYBTV:1:1103:6584:11559 2:N:0:GATCCGGG+ACCTGCTT
ATATTTTGCCGTTGATAAACCAGGGACTCAGGCTGGTCCAAAGCTCACATGCTGACAGATCGGAAGAGCGTCGTGTAGGGAAAGAGTGTAAGCAGGTGTGTAGAGCTCGGGGGGCGGCGGGTTCATAAAATAAAAAAAAGAAGAAGTGAGGTGGGGAGGAGGTGCTGAAAATGAACAAAGCACAAGGTGCTAAACGATCACAGAGCAAGTTGAGAGATGAATGTATGTGGTAAGGGACGAGCAAGCAAGAG
+
BBABBFFFFFCBGGGGGGGGGGHGGGGHGHHHHHHGFGHHHHHHHGHHGHHHHHHGHGGFHHEGGGHHHGEEF>FHHGHGHHHHHHGFHHHHHHHHGF3?14343B33?//><--9------.;0000000;;0:B---..9:BB/0000;9..--9--.....00;090000000;/.//0/9/9.00900000...:./0009/:9/000B09B.0000:00:09000/0090...-----//:/::/.
@M03495:530:000000000-LYBTV:1:1103:24027:11568 2:N:0:GATCCGGG+ACCTGCTT
ATATTTTGCCGTTGATAAACCAGCTAATCCTGAAAAAAAAATCAAAGCTAAAAACTACAATGCTAAGACCACGATGTGACTGCTATCAAAGTTAGATATATATGTAAATTATTCATCTGTCAAATCCTAGAATTATATCATACCTGCTCCAACAATCACGACCTGTAATGGTTTAGTGGGTTGTTCACTGTTTCTGAAAAATGAAGATAGTTGTCCAGCTTCCAAAAAGTTTATTGTGTTTTCTAGTGGAG
+
AAABBFF5DFDA2EGGGGGGGCF4FGHFFGFHHCHFHAAEEE3F3FBEGHHHGHGEFFHHHGHFFHHHHGHEGCGG?FHFHDCFHFBG43FF4BFGHHHHHHHH?FGHHHHHHGFHFFFGHBBFGB?4BFGFHHHHHHHHHHHFHH0FD1?GGGHHFHFGCBDFFHHHG@GG1CFHFHH.<FCFHGDGHHHH00GHDDDGFHFG0CFHHGCFGCGFHHGFCGCFF09.;;FBF00C0;9BF/C0C00;.09
@M03495:530:000000000-LYBTV:1:1103:14712:11573 2:N:0:GATCCGGG+ACCTGCTT
ATATTTTGCCGTTGATAAACCAGCTAATCCTGAAAAAAAAATCAAAGCTAAAAACTACAATGCTAAGACCACGATGTGACTGCTATCAAAGTTAGATATATATGTAAATTATTCATCTGTCAAATCCTAGAATTATATCATACCTGCTCCAGCAATCACGACCTGTAATGGTTTAGTGGGTTGTTCACTGTTTCTGAAAAATGAAGATAGTTGTCCAGCTTCCAAAAAGTTTATTGTGTTTTCTAGTGGAG
+
BBBBBFFFFFBBGGGGGGGGGGHHHHHHHHHHHHHHHGGFGHGHHHGHHHHHHHGHHHHHHHHHHHHHHHHHGGHGGHHHHHFHHHHHHHHHHHHHHHHHHHHHHHHHHHHHHHHHHHHHHHHHHHHHHHHHHHHHHHHHHHHFHHHHHHHHHHHHGHFGGGGGFHFF?@FFGHHHGFHHEG?GHHGGHGHHHGHHHHGHHHHHBGHGHGGHHHHFHGGFBGHGEGEGGGGGGGGGFFGGGGGFFFFFGGG
@M03495:530:000000000-LYBTV:1:1103:7247:11581 2:N:0:GATCCGGG+ACCTGCTT
ATATTTTGCCGTTGATAAACCAGCTAATCCTGAAAAAAAAATCAAAGCTAAAAACTACAATGCTAAGACCACGATGTGACTGCTATCAAAGTTAGATATATATGTAAATTATTCATCTGTCAAATCCTAGAATTATATCATACCTGCTCCAGCAATCACGACCTGTAATGGTTTAGTGGGTTGTTCACTGTTTCTGAAAAATGAAGATAGTTGTCCAGCTTCCAAAAAGTTTATTGTGTTTTCTAGTGGAG
+
AAAABFFFFFBAGGGGGCGGGGHHHGHHHHHHHHHHHGGGGHFGHFFGHHHBGHDGHFHHHHHHHHHHGHHHGGHG1FHFHFGHHHHHHHHHHHHHHHHHHHHHFHHHHFHHHHHFHHHHHHHHHGHHGHHHHHHHFHFHHHFFHGHGGHFHGFBGHGHGE?@EHHHFHFF?GFHFGHHGGGGFFHHHHGHHFHHFHBFG.CHEGFHEHFGEGHHHHHHHEGGF0;CE?BFGGGGGBCFGG/FGFGGGF0.
@M03495:530:000000000-LYBTV:1:1103:5652:11589 2:N:0:GATCCGGG+ACCTGCTT
ATATTTTGCCGTTGATAAACCACCCTCCCTGTGGTCGTTATCTTGCTCCTTCTGTCGTCAACGAATTTACTAATTCCAAAGCTCACATGCTGACAGATCGGAAGAGCGTCGTGTAGGGAAAGAGTGTAAGCAGGTGTGTAGAGAACGGGGGGGGCCGGGTGGTTAAAAAAAAAAAAAAAAATGTCGAGATAAGCGATGAAGGCGATAGAGCACGACGAAAGGGGAGTATAGTGACATACACGATATAGGGG
+
CCCCCFFFFFC>FGGGGGGGGGGGGHHGGHHFHHHGAEGHHHHHHHGHHHGHHHHHEGGHGHGGGHHHHHHHHHHHHHHHHHHHHHHHHHHHGHHHHHHHGGGGHHHGGGGEGHHGHGHHHHHHHHHHHHHHHH0?2?@22222<@////-:-@-----.-;.9/////-9-;-9-9----.///..-.:/9//9...//9/.;--.:B///.:;---9....;.-.///////////;//:-..-/9/..
@M03495:530:000000000-LYBTV:1:1103:24642:11594 2:N:0:GATCCGGG+ACCTGCTT
ATATTTTGCCGTTGATAAACCAGCTAATCCTGAAAAAAAAATCAAAGCTAAAAACTACAATGCTAAGACCACGATGTGACTGCTATCAAAGTTAGATATATATGTAAATTATTCATCTGTCAAATCCTAGAATTATATCATACCTGCTCCAGCAATCACGACCTGTAATGGTTTAGTGGGTTGTTCACTGTTTCTGAAAAATGAAGATAGTTGTCCAGCTTCCAAAAAGTTTATTGTGTTTTCTAGTGGAG
+
BAAABFFFFFB>EGGGGGGGGGHHHHGHHHHGGHGHGFFGGHHFHHEHHGHFFFGHH3GFGHHHHHGHHHHHGGHA?4GDGBCGHHFHGHGGGHGHHHGGHHFHFHHHFFHGGGFHHHBGHHFHHHHHHHHHHHHHFHFHHHGGGFHEBGGH2FGHHBHGECGGGD1GB?FGGGHF1FAECFFDHHHFHGHHFHHHHHHHHHHGGGGHH0;CGHGHBH/CFGH0GGGFAFFFGEGGGFGFGFGFFGGGGGE
@M03495:530:000000000-LYBTV:1:1103:9887:11596 2:N:0:GATCCGGG+ACCTGCTT
ATATTTTGCCGTTATAAACCAGCTAATCCTGAAAAAAAAATCAAAGCTAAAAACTACAATGCTAAGACCACGATGTGACTGCTATCAAAGTTAGATATATATGTAAATTATTCATCTGTCAAATCCTAGAATTATATCATACCTGCTCCAGCAATCACGACCTGTAATGGTTTAGTGGGTTGTTCACTGTTTCTGAAAAATGAAGATAGTTGTCCAGCTTCCAAAAAGTTTATTGTGTTTTCTAGTGGAGG
+
AABBBFFFFFBAGGGGGGGGGGHHHHHHHHHHHHHHGGGGHHHHHGEHHHHHHGHHHHHHFHHHHHHGHHHGGHGHHHHGHHHHHHHHHHFGHHHHHHHHHHHFGHHHHHHFHHHHHHHHHHHHHHHHHGHHHHHHHHHHHHGHHGHFHHHGHHGFHHGFGGGHDHGFGGGHHHHHHHHDGGGHHGFHHHHHHHHHHHHHHHHHGGHHHHHHHHFHHHGGGGFHHHEEGGGGGGGGGFGGGGFFGFGE9;C
@M03495:530:000000000-LYBTV:1:1103:17279:11597 2:N:0:GATCCGGG+ACCTGCTT
ATATTTTGCCGTTGATAAACCAGCTAATCCTGAAAAAAAAATCAAAGCTCACATGCTGACAGATCGGAAGAGCGTCGTGTAGGGAAAGAGTGTAAGCAGGTGTGTTGATATCGGGGGGGGGCGGGGAAATTAAAAAAAAAAAAAGAGAAAGAGGGGAGGGAGGTATAGCGTAGGAATAAGAGCAGCAGAGACGGTGAAGGTGGAACAAGAGAATGCTGGATGGATGTAGACGGAGCAATGTGTAGTGATGT
+
ABABBFFFFFBBGGGGGGGGGGHHHHHHHHHHHHHHHGGGGHHHHHHHHHHHHHHHHHHFHHGHHHGGGGGGFGGGGGGGHHHGHHHHHHHHGHHHHFFHGC?E03?44?44/>/<@-;---9----..:///;/;999B----:...////...-.---;.99/////-9.-.9/9/////.//.../.....;../9/9/../9...9..///////.;/.////9///....-.9/////////9///
@M03495:530:000000000-LYBTV:1:1103:17382:11612 2:N:0:GATCCGGG+ACCTGCTT
ATATTTTGCCGTTGATAAACCAGCTAATCCTGAAAAAAAAATCAAAGCTAAAAACTACAATGCTAAGACCACGATGTGACTGCTATCAAAGTTAGATATATATGTAAATTATTCATCTGTCAAATCCTAGAATTATATCATACCTGCTCCAGCAATCACGACCTGTAATGGTTTAGTGGGTTGTTCACTGTTTCTGAAAAATGAAGATAGTTGTCCAGCTTCCAAAAAGTTTATTGTGTTTTCTAGTGGAG
+
BBBBCFFFFFCBGGGGGGGGGGHHHHHHGHHHGHHHHEGGGHHGHHEHHHHHHHGHHHHHHHHHHHHHHGHHGGHGGHHHHHGFHHFHHFHHHHHHHHHHHHHHHHHHHHHHHHHHHHHHHHFGHHHGHHHHHHHHHHHHHHHHHHEFHHFFFGHHFHFGGGGGHHHHF@GGHHHGHHHGDFDAGHGHHHHHHHHHHHHHHHHHECFHHHHFHHFFHHFHHHFGFFCEEFFFFFFFFFBFFGGGGEFGGGE
@M03495:530:000000000-LYBTV:1:1103:3509:11612 2:N:0:GATCCGGG+ACCTGCTT
ATATTTTGCCGTTGATAAACCAGCTAATCCTGAAAAAAAAATCAAAGCTAAAAACTACAATGCTAAGACCACGATGTGACTGCTATCAAAGTTAGATATATATGTAAATTATTCATCTGTCAAATCCTAGAATTATATCATACCTGCTCCAGCAATCACGACCTGTAATGGTTTAGTGGGTTGTTCACTGTTTCTGAAAAATGAAGATAGTTGTCCAGCTTCCAAAAAGTTTATTGTGTTTTCTAGTGGAG
+
CBBCCFFFFFB>EFGGGGGGGGHHHHHHHFHHFHGHHGGGGHFBGHFEHFHHGGFGHHHFGHHHHHHH3EGHGGGFFFH@@F3FGFBGFHGGGHHHGHHHHHHGFHHHHHHHGHGFHHHGHHHHHGHBHHHHHHHHGHFHHHF2FGGFGGHHEGHHGGFGGGCFGHHHG@D?FGFHFGFHEF?EHHBGFHHHGHHHHHHHGHGDGFHHHHHHHHBGGHCGFGF00;:..;FFBFGGFFBFGGGGFGGGGF.
@M03495:530:000000000-LYBTV:1:1103:19891:11613 2:N:0:GATCCGGG+ACCTGCTT
ATATTTTGCCGTTGATAAACCAGGCGGACCAAAGCTCACATGCTGACAGATCGGAAGAGCGTCGTGTAGGGAAAGAGTGTAAGCAGGTGTGTAGAGATGGGTGGGGGGCGGGGCATTAAAAAAAAAAAAAAAAAAAAGGATCAGAGGGTGCAGTCGCGGATATCAATACTTACAGGTGAGTGAATAAACTGGATACGAGCAGTTCAACGAGCATATGTGTGCAAGAAACAATGCACTACGTGGGGCTTGTA
+
CCCBCFFFFFCBGGGGGGGGGGHGHGGGGGHHHHHHHHHHHHHHHHHHHGHHHGGGGHHHGFGGEFFEGHGGHHHHHHHGHHHHHHHHBB>04B434B33?3?E///--;-;--;/B0000:@B-@=@>--------../0/.000.....0000.--9--.0;000000000:0/00:.;;000000000//000...--/0000009..--0;:00:0.0000/////.:00000:/../.--.-.-.0
@M03495:530:000000000-LYBTV:1:1103:16377:11616 2:N:0:GATCCGGG+ACCTGCTT
ATATTTTGCCGTTGATAAACCAGAGGACTCAGGCTGGACCAAAGCTCACATGCTGACAGATCGGAAGAGCGTCGTGTAGGGAAAGAGTGTAAGCAGGTGTGTAGGGCGCGGGGGTGGGGGGGGAATGAATAAAAAATAAAAAAGAGGGAGCAGTGGGTGGGAAGGGAGTAAGTAGGGAGAAGTGGGTACAGGGTGTCATAAGGAGTGGCGTGCTCCGGCAAAGCTCATGGCGTGCAACTGAAGTGTGGGTG
+
CCCCCFFFFFDAGGGGGGGGGGHHHGHHHHHHHHHHGHHHHHHHHHHHHHHHHHHHHHHHHHGGGGGHHHGGGGGEFGGHGFHHHGHHHHHHHHHHHHG3?04D3/2///</<<-<----;:--9;000000;;0@.:0000-../.....:/9;/..:--.0....../000000./.:./000..0000/./.-00000000./...-.-..09.:---.//00000:.-;-..00//0;00900..:.
@M03495:530:000000000-LYBTV:1:1103:23480:11626 2:N:0:GATCCGGG+ACCTGCTT
ATATTTTGCCGTTGATAAACCAGCTAATCCTGAAAAAAAAATCAAAGCTAAAAACTACAATGCTAAGACCACGATGTGACTGCTATCAAAGTTAGATATATATGTAAATTATTCATCTGTCAAATCCTAGAATTATATCATACCTGCTCCAGCAATCACGACCTGTAATGGTTTAGTGGGTTGTTCACTGTTTCTGAAAAATGAAGATAGTTGTCCAGCTTCCAAAAAGTTTATTGTGTTTTCTAGTGGAG
+
3AABCFFFFFCBGGGGGGGGGGGHHHHHHHHHHHHHHGGGGHHHHHHHHHHFHHGHHHHHHHHHHHHHHHHHGGHGGFHHHGFHHHHHHHHHHHHHHHHHHHHHGHHHHHHHHHHHHHHHHHHHHHHHHFHHHHGHHHHHHHHHHGHHHGHHHHHHGHHGDGGGHHHFF@1?FGHHGGHHGGGGHHHHGHGHHHHFGGGGCGHHHHFFCCCGHHFHHHBGHB/GFFAEDBFFGGB0CFGGGBGGFFBFFBE
@M03495:530:000000000-LYBTV:1:1103:26339:11630 2:N:0:GATCCGGG+ACCTGCTT
ATATTTTGCCGTTGATAAACCACCCTCCCTGTGGTCGTTATCCGAATTTACTAATTCCAAAGCTCACATGCTGACAGATCGGAAGAGCGTCGTGTAGGGAAAGAGTGTAAGCAGGTGTGTAGATGTTGGTGGTGGGCGTGGGAGTAGAGAAAAAAAATGAACAGAAATATAGAATCGAGCGTTGAGAATTTCATGTCACGCGACATGTAACTGCTGTCAATTGGCTAGAGTGAGAGTAGTGCATATATAGT
+
BBBBBFFFFFB>AEFGGGGGGGGGGHHGGHHGHHGHGGGHGHHFGGGHHHHHHHHHHFHHHHHGGHHHBFHHGHHGHHHFGGFFGHHHGGGG>EGHHHGHHHHGHFHHHHGGHHHGC3?B4B4444B3//?C/////</<////?0<11<<C>0-<-.0000<////:00000000....::.-.9.90000;000000..9--9.////////://:////////9.////:///;99/;9/:///////
@M03495:530:000000000-LYBTV:1:1103:13293:11631 2:N:0:GATCCGGG+ACCTGCTT
ATATTTTGCCGTTGATAAACCAGTCTCCAAAGCTCACATGCTGACAGATCGGAAGAGCGTCGTGTAGGGAAAGAGTGTAAGCAGGTGTGGTGGGGTCGGGGGGGGGGGGGGCATTAAAAAAAAAAAAAAAGAATAAAAGGGAAGGCGGGGAGCAGGCGAGCGAAACGATAGAGAGAGTCGAGTCGACAGTTGACACACGATTCGATATGTCGAGGATATCGGGGTGTGGCGAGTGCAATAGAGACAGGGAT
+
AABCCFFFFFCBGGGGGGGGGGHHHHHHHHHHHHHHHHHHHHHHHHHHHHHGGGGHHHGGGGGGHHHHGHHHHHHHHHHHHFHHHGB3B12?1/>?1>/><@--9-----;-;/900090@-9CCF----...000000.......:-99--../..--------9.....00:...00:.909-9-.-000;000/.9-..0.00.-000..---/000.-:-;D:...-:--.000000000///.../
@M03495:530:000000000-LYBTV:1:1103:13491:11645 2:N:0:GATCCGGG+ACCTGCTT
ATATTTTGCCGTTGATAAACCAGCTAATCCTGAAAAAAAAATCAAAGCTAAAAACTACAATGCTAAGACCACGATGTGACTGCTATCAAAGTTAGATATATATGTAAATTATTCATCTGTCAAATCCTAGAATTATATCATACCTGCTCCAGCAATCACGACCTGTAATGGTTTAGTGGGTTGTTCACTGTTTCTGAAAAATGAAGATAGTTGTCCAGCTTCCAAAAAGTTTATTGTGTTTTCTAGTGGAG
+
ABAAAFFBFFBAFECGGFGGGGEEFHFHHHHFEFHHHGGFEHHHHHFHHHHHHHAHHHHHFHEFHHHHGHHHGGFF?DFGGHGHHFHGGGHHHHHFGHFFDGGFEGGHHFHHHHGGHHHHHHFHHHHFHFHHHHHHHHEHGHDGHHHFHEHGEGHHHHHGGGGDHHGHHFF?FGGE1=<G<FFGHHFHHHDDDDHDDGDGEHDDG00CGC;CFGBGFHGHHBGGFF.99;BFFFG0;BB/:F0FBB9BABE
@M03495:530:000000000-LYBTV:1:1103:5597:11660 2:N:0:GATCCGGG+ACCTGCTT
ATATTTTGCCGTTGATAAACCACCCTCCCTGTGGTCGTTCTCTTGCTCCTTCTGTCATCAACGAATTTACTAATTCCAAAGCTCACATGCTGACAGATCGGAAGAGCGTCGTGTAGGGAAAGAGTGTAAGCAGGTGTGTAGGGAGGGGGGGGGGGCGCGTGAATAAAAAAAAAAAAAAAGGAGAGAGAGGGTGGGAGTGAGGGGGATGAGAGAGAGTGGGGTAGGGGGGTATGGGGTAGATGGCGGAGTAG
+
ABCCCFFFFFDBGGGGGGGGGGGGGHHGGHHHHHGHGGGHGHHHHHHHHHHHHHHHHHHHHHGGGHHHHHHHHHHHHHHHHHHHHHHHHHHHGHHHGHHGGGGGHHHGGGGGGHHGHGHHHHHHHHHHHHHHGH?G2/?3B2/2//><A-B--@--<----..0000009-<@=<----../...<.....<.-<..<:00..---..0:00....00..-......--9.00/.....0000/----./0
@M03495:530:000000000-LYBTV:1:1103:6136:11684 2:N:0:GATCCGGG+ACCTGCTT
ATATTTTGCCGTTGATAAACCACCCTCCCTGTGGTCGTTATGCCCTCCAAAGCTCACATGCTGACAGATCGGAAGAGCGTCGTGTAGGGAAAGAGTGTAAGCAGGTGAGTAGAGAAGTGAGGGGGGTGGGGCAATAAAAAAAAAAAGAAAAGAAGGGAAAGTAGGGTGCGTGTGGCGAAGAAGTAGGAACTAGAGGACGACTGGGTGTGAAGTGAAGGGCAAGAGTAAGTCTCATCAAGAAGCGTGACGTG
+
BBBBBFFFFFBAFGGGGGGGGGGGGHHGGHHHHHHHGGGHHGGHHHEGHHHHHHHHHHGHHHHHHHHHHHHGGGGHHHEGGGGGEGHHGBGHHGHGHHHFHHHHF0B303434343BBB4???//--99:-.-./0////;=-@C-..:/./.;/......9///:/..-.....;9---.////;/;/./////.;.---....;:-./////////.......://////////////9//-.......
@M03495:530:000000000-LYBTV:1:1103:10517:11689 2:N:0:GATCCGGG+ACCTGCTT
ATATTTTGCCGTTGATAAACCAGCTAATCCTGAAAAAAAAATCAAAGCTAAAAACTACAATGCTAAGACCACGATGTGACTGCTATCAAAGTTAGATATATATGTAAATTATTCATCTGTCAAATCCTAGAATTATATCATACCTGCTCCAGCAATCACGACCTGTAATGGTTTAGTGGGTTGTTCACTGTTTCTGAAAAATGAAGATAGTTGTCCAGCTTCCAAAAAGTTTATTGTGTTTTCTAGTGGAG
+
BCBAAFFFFFCBGGGGGGGGGGHGHHHHHHHHHHHHHGGGGHHHHHHGHHHHHHGHHHHHHHHHHHHHHHHHGGHGGHHHHHHHHHHHHHHHHHGHHHHHHHHHHHHHHHHHHHHHHHHHHHHHHHHHHHHHHHHHHHHHHHHFHHHGHHHHHHHHHHHGGGGGGHHHH@FGHHHHGGHGDFFGHGGHHHGHHHHHHHGHHHHHFHFHHHGHHHHHHFHHHHFFHBG?CFFGFFGFGGFFFGFFGGFFGGE
@M03495:530:000000000-LYBTV:1:1103:14233:11690 2:N:0:GATCCGGG+ACCTGCTT
ATATTTTGCCGTTGATAAACCAGCTAATCCTGAAAAAAAAATCAAAGCTAAAAACTACAATGCTAAGACCACGATGTGACTGCTATCAAAGTTAGATATATATGTAAATTATTCATCTGTCAAATCCTAGAATTATATCATACCTGCTCCAGCAATCACGACCTGTAATGGTTTAGTGGGTTGTTCACTGTTTCTGAAAAATGAAGATAGTTGTCCAGCTTCCAAAAAGTTTATTGTGTTTTCTAGTGGAG
+
>AA3AFFFFFBAFGGGGGGGGGHHHGHHHHHHHHHFFEEFEFGHHHHGHHHGHHGHGBHHHGFHHHGHHHHFGGHGGHHHFEFHHGFHGHDFEGGBHHHHHHHHHHHHFHHHGHHHHHHGHFGDGFGHHHHHHHHHHHGHHHHEFG0CFFGFFFFHGGBG/BDDFHHHGFF?FGHHHBGHDFCEHFDGHH0GFGHHDG<GCCFHBGFHGHGHHHBGFFGFCCHH0:CADFFGBFFFFFB/FBFBFFBBFGE
@M03495:530:000000000-LYBTV:1:1103:12441:11695 2:N:0:GATCCGGG+ACCTGCTT
ATATTTTGCCGTTGATAAACCAGGGACTCAGGCTGGACCAAAGCTCACATGCTGACAGATCGGAAGAGCGTCGTGTAGGGAAAGAGTGTAAGCAGGTGTGGAGATCTCGGGGGTGGGCGGGGTAATAAAAAAAAAAAATAAAGAAAAGGGGGAGAGGCAGGAGTGTGGGGTACATAGAGTAAGGGACGTTAGTGTAGGCGAGCAGGAGAGTGAGTGACGCGTAGCAGTGGATGAGATGTGCAGCTGAGCGA
+
ABCCDFFFFFDCGGGGGGGGGGHGGGGHHHHHHHHGHHHHHHHHHHHHHHHHHHHHHHHHHHGGGGHHHGGGGEGHHHHGHHHHHHHHHHHHHHHHF33?/3?33B44B?//</<////----./;0000::BBC?9@90000;.///..----......-..9900..-9.000000009000...-../.0090000-----/.;...0000;000..-:--;0;00/000:0000000000/99.0-;
@M03495:530:000000000-LYBTV:1:1103:8659:11698 2:N:0:GATCCGGG+ACCTGCTT
ATATTTTGCCGTTGATAAACCAGCTAATCCTGAAAAAAAAAATCAAAGCTAAAAACTACAATGCTAAGACCACGATGTGACTGCTATCAAAGTTAGATATATATGTAAATTATTCATCTGTCAAATCCTAGAATTATATCATACCTGCTCCAGCAATCACGACCTGTAATGGTTTAGTGGGTTGTTCACTGTTTCTGAAAAATGAAGATAGTTGTCCAGCTTCCAAAAAGTTTATTGTGTTTTCTAGTGGG
+
AAABBFFFFFBAGGGGGGGGGGHGHHHHHGHGHHHHHGGGGGHGHHHGFFHGHHHGFHFHHHHHGHHFFHHHGGGHFGHHHHHFHGHFHHHHGGGFHHHHHHHHHGHHHHHHHHHHHHHHHHHHHHHHFHGHFHHHHHHHHHHHHFHGHHGHHHHFHHHHGGGGGH?G<?GGHHHHH<FAHGGGDGHHHHHHHHHHHGDGHHHHB0:CHHHHHFHHHHHFHFB/BC9AAC:BFGGGGGF:BFFEF9BGF?.
@M03495:530:000000000-LYBTV:1:1103:14082:11721 2:N:0:GATCCGGG+ACCTGCTT
ATATTTTGCCGTTGATAAACCAGGGACTCAGGCTGGACCAAAGCTCACATGCTGACAGATCGGAAGAGCGTCGTGTAGGGAAAGAGTGTAAGCAGGTGGGGAGGGAAGGGGGGGGGGGGGGTGCGTAAAAAAAAAAAAAATCAGAGAAATAGGTGGAAGAAATGTGCATCAACCGGATAAGATGATCAAATAGACTAGTGCGACAAAGATAGTACGAAGTAACAAGAAAGTGAGAGCTGTGGGGCATGTAA
+
AAAABFFFFFBAGGEGGGGGGGHGGGGHHHGHHHHGHHGHHHHHHGHHHHHHHHHHHHHGHHGGGGHGHGEFGGGHHHHGHHHHHHFGGGHHHGHGE31>//////0//?/<---@-------;-..9.//-;--9--9-.99///./9//////..9/.;9//;////;B//.---.9//////;////:///99/////-.9--.////////.....9/9//..////9//;/.9//99.-.-..;/;
@M03495:530:000000000-LYBTV:1:1103:16883:11734 2:N:0:GATCCGGG+ACCTGCTT
ATATTTTGCCGTTGATAAACCACCCTCCCTGTGGTCGTTATCTTGCTCCTTCTGTCGTCAACGAATTTACTAATTCCAAAGCTCACATGCTGACAGATCGGAAGAGCGTCGTGTAGGGAAAGAGTGTAAGCAGGTGTGTAGGGGTGGGGGGGGGGCGGGGCATGTATAAAAAAAAGAAGAAGGATGGAAAGAGGACTGGCGTAGGAGTATGAGATAGGATGCGTGTGATATCAAACTATATACTAGATACG
+
EDDDDFFFFFEBGGGGGGGGGGGGGHHGGHHHHHGHGGGHHHHHHHHHHHHHHHHHGGGHGHGGGHHHHHHHHHHHHHHDHHHHGHHHHHHHHHHHHHHHGFGGCHHGGGGGGGHFFGGHHHFHHHHHHHHHHGBF2?=222////<@@@A->=--------/.1111<<1:@=B..</0//..00./00.//...:.9.-.-<.0/</111111:1/01</-....<1111110001111<11110<11.
@M03495:530:000000000-LYBTV:1:1103:16936:11747 2:N:0:GATCCGGG+ACCTGCTT
ATATTTTGCCGTTGATAAACCAGTCAGGAGTCCAAAGCTCACATGCTGACAGATCGGAAGAGCGTCGTGTAGGGAAAGAGTGTAAGCAGGTGTGTAGATCTCGGGGGTGGGCGGGGCAATAGAAAAAAAAAAAACCAGATGGGATGTTCGCAGCGTGAGATGTGACGGTAATGTTTATTGAGGGCGTTGCTGGATATAGATGAGTTGACGGAAGGACGTTAAGTATCGGGCAGGCAGTCTAGATGTAGAGG
+
CCBCCFFFFFCAGGGGGGGGGGHHHHHGHGHHHHHGHGHHHHHHHHHHHHHHHHGHGFGEHHHGFGGEGHHGHGHHHGFHHHHHHHHHHHFB3E14344@4BBA//>///////----.;;0000/;CCA@?:-....9000./0.9;0:-..--;...0990;00.-...00000000000/..-:--.000.000;0000;090000.-......-9./.090;:.---:.-.../0000000;0900/
@M03495:530:000000000-LYBTV:1:1103:10868:11763 2:N:0:GATCCGGG+ACCTGCTT
ATATTTTGCCGTTGATAAACCAGGACTCAGGCTGGACAAAAGCTCACATGCTGACAGATCGGAAGAGCGTCGTGTAGGGAAAGAGTGTAAGCAGGTGTGGAGGGCACGGGGGGGGGGGGGGGATTAAAAAAAAAAATAAAAGAAGAAAACAGAGGTAATAGAGGCCGAAGTATAGAGAATAGACATAGAGGAAGACGAAATGGGGGTATCAGAGGCGTAAGAGGAGAAGATATGTCATAAAAAGAGCGGTA
+
ABACCFFFFFCCGGGGGGGGGGHGHHHHHHHHHHGHHHHHHHHHHHHHHHHHHHHHHHHHHGGGGHHHGGGGGGHHHHGHHHHHHFHGGHHHHHHF@BE13/////////<B-;9--------9:00:009@BF-=.09900../0////.///.00000;00/..----.00000000;000;900;;0/./../.--..00.;--900000;..-.-..99...9./000009:0000000..//--:.
@M03495:530:000000000-LYBTV:1:1103:2926:11765 2:N:0:GATCCGGG+ACCTGCTT
ATATTTTGCCGTTGATAAACCAGCTAATCCTGAAAAAAAAATCAAAGCTAAAAACTACAATGCTAAGACCACGATGTGACTGCTATCAAAGTTAGATATATATGTAAATTATTCATCTGTCAAATCCTAGAATTATATCATACCTGCTCCAGCAATCACGACCTGTAATGGTTTAGTGGGTTGTTCACTGTTTCTGAAAAATGAAGATAGTTGTCCAGCTTCCAAAAAGTTTATTGTGTTTTCTAGTGGAG
+
3AAABFFFFFBAFGAGGFGGGGGHFHHH4DGHHHH52AEEGHHCGHEGHHFH3FEGHHHHHHHGHEHHHHHHGGHFGDFHGEHHGEGFGFHHFFFHHHFBFGHHGHHHHGHHGGHHGHHHHHFGHHHGGHGHHHHHFHGGHHHHHHHFBGGF0CCFHHHGGGCGFFGFD@D?DGHHFGHADGCDHHGBHDGHHHHHHHEGCGD0DGHHHHHGEHF0CG/GBGBCC;CEF:BFGG0CGF9999CB0BBFF09
@M03495:530:000000000-LYBTV:1:1103:22302:11767 2:N:0:GATCCGGG+ACCTGCTT
ATATTTTGCCGTTGATAAACCAGAGGACTCAGGCTGGACCAAAGCTCACATGCTGACAGATCGGAAGAGCGTCGTGTAGGGAAAGAGTGTAAGCAGGTGTGTAGGGATCGGGGGGGGGCGGGGGTTGAAAAAAAAAAAAAAAAACAGACTTGGTTGTGGACATGGGGAGCTCGAGAGGAGAAGTAATAAATATGAGATCCACACAAGGATCGGCGCGAAGTGGATGTGGTGCAGTAAGAACGAGATCGTAC
+
DDDDCFFFFFDBGGGGGGGGGGGHHGHGHHABBGGHGHHHHHHGHHHHHHHHHHHHHGHHHHHGGGGGHHGGGGGGGHGHGGHHHHHFGHHHHHHHHFFB/04B3/3B/////>------<---9<-/000<<BFFA9------..//.00000.....00000<...-..0.-..-..9../0000000000000:000<00...<..0/..--9<---.00000<00/.000000000/.....0./..
@M03495:530:000000000-LYBTV:1:1103:10310:11770 2:N:0:GATCCGGG+ACCTGCTT
ATATTTTGCCGTTGATAAACCAAAGCTCACATGCTGACAGATCGGAAGAGCGTCGTGTAGGGAAAGAGTGTAAGCAGGTGTGGAGATCTCGGTGGGGGGCGGGGCATTTAAAAAAAAAAAAGAAGAAAAGGGGATGATGTGGATGAAATGGAGGCACCACAATGACAGACATACATACGCCGTGTGATAGCCCTACACCCAGAAGTGAAGTGTCGATCGCATGGCGACGTGATAGCGTTGGGACATACAAC
+
AABCCFFFFFCAGGGGGGGGGGHHHHHHHHHHHHHHFHHHHHHGGGGDHHHGGGGGGHGFGGHGHGHHFGGGHHHHFHGG3113?33344B11E?//>--:----9:000009999@AA-;.:./0/9//..9...0000000000090090/9........000:00/./0000009..---9.;000000//;.0//..../009009:00:::.;-......-----..;090-..-.-...000000
@M03495:530:000000000-LYBTV:1:1103:14320:11777 2:N:0:GATCCGGG+ACCTGCTT
ATATTTTGCCGTTGATAAACCAGCTAATCCTGAAAAAAAAATCAAAGCTAAAAACTACAATGCTAAGACCACGATGTGACTGCTATCAAAGTTAGATATATATGTAAATTATTCATCTGTCAAATCCTAGAATTATATCATACCTGCTCCAGCAATCACGACCTGTAATGGTTTAGTGGGTTGTTCACTGTTTCTGAAAAATGAAGATAGTTGTCCAGCTTCCAAAAAGTTTATTGTGTTTTCTAGTGGAG
+
>AAABFFFFFBAGGGGGGGGGGGHHHHFHHHHHHHHGGGEGHHHGHHHHFHHFFGHHFHHGHHHHHHHHHHHGCGGBBGFHH3FHHHHHHHFHHHHHHHHHHHHGHHHHFHHGHHFHHGHHHHHHHFHHGHHHHHHGHHHHFBCHHHHBHHHHC@FCFGGGGGGFGGG1@F?FHHGFGHF.<@EHHHGHGGHDD0GG=DGGHHHHHHFHHFCGHGFFFFFFGHGHGEEDBFCFFGGGGCFGGGGGBCFFFE
@M03495:530:000000000-LYBTV:1:1103:18094:11783 2:N:0:GATCCGGG+ACCTGCTT
ATATTTTGCCGTTGATAAACCAGGGCGGCACCAAAGCTCACATGCTGACAGATCGGAAGAGCGTCGTGTAGGGAAAGAGTGTAAGCAGGTGGGTCGAGATCGGGGGGGGGGGGGGGAGTAGAAAAAAAAAACAAACAAGTTGACGAGAAGGTAGTGCTGAGGGAAGTGATGACATAAGAAGCACAGATAGTGTATTCGAAGGAGAGTCACAGGTGACTGCACATACGCATCGGTGTGTACCGGTTGAAGAG
+
CCCCCFFFFFCAEGGGGGGGGGHGGGGGGGGGHHHHFGHHHHHHHHHFHHHHHHHGGEFGHHGEGG>E?GGHGGHHHHHGGGHFFHHFHCB/</2/////2/?>/@->----:;--;-://////.-@A-B.......//////..-..;9//9://///....../9//:///;///////9///B/////9//////9......9/////.9/////////:;/...;-......./9/.--.-9///.
@M03495:530:000000000-LYBTV:1:1103:21100:11822 2:N:0:GATCCGGG+ACCTGCTT
ATATTTTGCCGTTGAAAACCAGGACTCAGGCTGGACCAAAGCTCACATGCTGACAGATCGGAAGAGCGTCGTGTAGGGAAAGAGTGTAAGCAGGTGGGGAGAGATCGGGGGGGGGGGGAGGATTTAAAAAAAAAAAAGACAAATCATATGAAGTTGTACCCAGTATATACATCTCGCGAACACATACGATGCCATGCGGCTTGCAGACGAAGCTCCCGTTGGTATGACGTATAGTCGAGATGTCAGGTAGC
+
CCCCCFFFFFCDGGGGGGGGGGGHHHHHHHHHHGHHHHHHHHHHHHHHHHHHHHHHHHHHGEGGHHHGGGGGGGHHHGGHHHHHGGGFHHHHHHFB1///>//?33/?///9-;--9--:-./00000:;BCAB@--..////0000;000;0000000;00.:0000:000000.9:=---/.:00.....:0;00.--;--.00:.---.-000..9....000:0...;0000:.-9.0000:/00;0
@M03495:530:000000000-LYBTV:1:1103:17562:11830 2:N:0:GATCCGGG+ACCTGCTT
ATATTTTGCCGTTGATAAACCAGCTAATCCTGAAAAAAAAATCAAAGCTAAAAACTACAATGCTAAGACCACGATGTGACTGCTATCAAAGTTAGATATATATGTAAATTATTCATCTGTCAAATCCTAGAATTATATCATACCTGCTCCAGCAATCACGACCTGTAATGGTTTAGTGGGTTGTTCACTGTTTCTGAAAAATGAAGATAGTTGTCCAGCTTCCAAAAAGTTTATTGTGTTTTCTAGTGGAG
+
BBAABFFFFFBAGGGGGCGGGGHHHHHHHHHHHHHHHGGGGHHHHHHHHGHHHHGHHHHHHHHHHHHHHHHHGGHGFHHGGHFHHGHHGHHFHHHHHHHHHHHGGHHHHHHHHHHHHHHHGGHGHHHHHHHHHHHHHHHHHHHHHHHFEFHHFGHHHEFGGGGGHGHHFFG1?GHE>DGECFCDHHHHGHHHHHGHHG0DGHEFGHHHGCGFGHHHHHFHHHHHHFEEABFGGGEFFFFFFFFFGFFGGEE
@M03495:530:000000000-LYBTV:1:1103:29275:11873 2:N:0:GATCCGGG+ACCTGCTT
ATATTTTGCCGTTGATAAACCAGGCGGACCAAAGCTCACATGCTGACAGATCGGAAGAGCGTCGTGTAGGGAAAGAGTGTAAGCAGGTGGGGAGAGGTGGGGGGTGGGGGGGTGAGTGTAGAAAAAAAAATGAAAAAAGACGACGCTGTCGGGACATTAGCAGCAAAACAGAGGATCCGGCGAATTATACTGTTGTCCTACACTGCTGCAGCACGTGCGTACTGAGACGACCTGTTAGCGACGTGTATCAT
+
3AABBFFFFFBBEGGGGFGFGEDGHEF2AABAFC2FBG3GGHHFBE2GF3BFF?EAECGAEEEFEF12BGEFHAFGHBGFGHG3@E103////>///B/?//>A-9----99-9:.//////9/.;9---.///9/.-....----;.;9.----.//;////.../.:..;;..//..9--9--99////////./9/B//.;/9//9///..-...-..;./////.---../9///-;-9-.99////
@M03495:530:000000000-LYBTV:1:1103:5340:11886 2:N:0:GATCCGGG+ACCTGCTT
ATATTTTGCCGTTGATAAACCACCCTCCCTGTGGTCGTTATCTTGCTCCTTCTGTCGTCAACGAATTTACTAATTCCAAAGCTCACATGCTGACAGATCGGAAGAGCGTCGTGTAGGGAAAGAGTGTAAGCAGGTGTGTGGGGATGGGGGGGGGGCGGGACATGAGAACAAAAAAAGAAAAGACGAACATGGAGTGAAGGCAGTAGGAACACAGGCAGAACACGCAGAAGTAATTGGACATACAAGAGAAG
+
ABBBCFFFFFCAGGGGGGGGGGGGGHHGGHHGHHBGGGGHHHHHHHHHGHHHHHHHGGGHGHGGGHHHHHHHHHHHHFHHHHHHGHHHHHHHHHHHGHFEFGGGHHGGGGGGGHHHHGGHHFGHHHHHGHHEHH?F2?00//<?<//?/CF--;@-@=---.///////;:..:--..;///.9.----/////9.:/:/.../;////./:......9/:9/.;--;/////;:///////////9:///
@M03495:530:000000000-LYBTV:1:1103:18835:11900 2:N:0:GATCCGGG+ACCTGCTT
ATATTTTGCCGTTGATAAACCAGCTAATCCTGAAAAAAAAATCAAAGCTAAAAACTACAATGCTAAGACCACGATGTGACTGCTATCAAAGTTAGATATATATGTAAATTATTCATCTGTCAAATCCTAGAATTATATCATACCTGCTCCAGCAATCACGACCTGTAATGGTTTAGTGGGTTGTTCACTGTTTCTGAAAAATGAAGATAGTTGTCCAGCTTCCAAAAAGTTTATTGTGTTTTCTAGTGGAG
+
BBABBFFFFFBAEGGGGGGGGGHGHHHHHHHHHGHFHGGGGHFHHHFHHFHHHHFGHHHHGHHHHGHHHHHHGGHGGHHHHHEHHHGHHFHHHGGHHHHHHHHHGHHHHHHHGHHHHHHHHHHHHGGHHHGHHHHHHGHHHHHHHHHHHHHGGFGHHGHGGGCGFHHDGFG1FFHHHHHFGGGGHHGHHHHHHHGHGH<GAHHHDGHHFGHHFHHHHGHHHGHHBGCFEFFGGGFGFC/;BBFGGGBFGFE
@M03495:530:000000000-LYBTV:1:1103:11816:11918 2:N:0:GATCCGGG+ACCTGCTT
ATATTTTGCCGTTGATAAACCACCCTCCCTGTGGTCGTTATCTTGCTCCTTCTGTCGTCAACGAATTTACTAATTCCAAAGCTCACATGCTGACAGATCGGAAGAGCGTCGTGTAGGGAAAGAGTGTAAGCAGGTGTGTAGGGCACGGGGGGTGGCGGGGCTAGTGAGAAAAAAAGAGAGAGAAGGGAGGTGTGGGTGGGGGTGGACGGTGGAGCTGCGTGAGGAGTGTGTAAGCGGGCAGGGAGTGAGAG
+
CCABCFFFFFCBGGGGGGGGGGGGGHHGGHHHHHHHGGGHHHHHHHHHHHHHHHHHGGGHGHGGGHHHHHHHHHHHHHHHHHHHHHHHHHHHHHHHHHHHGGGGGHHGGGGGGHHGHGFGHHGHHHHHHHHHHH0?2?02>2/2//?<//-;-;-.;---9-..:0000:;:;>-..//....::.:..-..0;....;--:---.0--;..;.;.00:.9...0./::0.0::0:----.--..;.000:
@M03495:530:000000000-LYBTV:1:1103:17936:11924 2:N:0:GATCCGGG+ACCTGCTT
ATATTTTGCCGTTGATAAACCAGCTAATTCCAAAGCTCACATGCTGACAGATCGGAAGAGCGTCGTGTAGGGAAAGAGTGTAAGCAGGTGTGGGGATATCGGTGGGGGGCGGGGAATTATAAAAAAAAAAAAAAGAGAAGGAGGGGGGGGAGGGAGTGAGGAAAGAGACAACCAGGAAGAGGTGAGTGAGGAGACAGGACTAAGACGTCACGTAGTGTACGGGTGCAGTCAGTCTACAGGAAGGACGAGGG
+
CCCCCFFFFFCAGGGGGGGGGGHHHHHHHHHHHHHHHHHHHHHHHHHHHHGHHGGGGGHHHGEGGEFEGHHGGHHHGHGHHHHHGHHHFBBB11/1124B?>>E////--9----./900000BFBFA--9-:-..//0/....----9--:--....00:0//.//////....9.99...0.0.0000.0...//..:;/0;00.:.....9.9/;00..---.00:0000090009/./....---:-
@M03495:530:000000000-LYBTV:1:1103:5011:11935 2:N:0:GATCCGGG+ACCTGCTT
ATATTTTGCCGTTGATAAACCAGTCAGGAGTCCAAAGCTCACATGCTGACAGATCGGAAGAGCGTCGTGTAGGGAAAGAGTGTAAGCAGGTGTGGGGATGTCGGTGGGGGGGGGTGCAATAAAAAAAAAAAAAGAACAAGAGCAGGGGTGCGGGGGCATACGCAGTATGATATGCAGAACGAGAGTATATGGAACAAAGACGTGGGACGACTACATGAGAGTTCTAGCGGTTCGTGTGAGAGAGTTGTGAA
+
AA>AAFFDFFBAFGGGGFGFGGHFGGHBGFFGFHHHFFGHFGGDHHHGF2FFFHFEGGFEHHHGEDEAEFCGHEHGEHFHHHBGBFFHHGCG3E11/11/34///?////--;-9-./////9//>-;->9--..../...;.9/.--.-.-------9//...-./////////////.....-///9/9////..9//9..9.-..---;-///9//9//////9/--.-.9....//;/..////.//
@M03495:530:000000000-LYBTV:1:1103:2495:11952 2:N:0:GATCCGGG+ACCTGCTT
ATATTTTGCCGTTGATAAACCAGGATCAGGTGGACCAAAGCTCACATGCTGACAGATCGGAAGAGCGTCGTGTAGGGAAAGAGTGTAAGCAGGTGTGTTGGGGTAAGGGGTGGGGGGGATATTAAAAAAAAAAAGCAGACAATAAACATGAGGAAAATAAATAAACGGTATACTACCAAAAGGTAGACAGTATGTCGTAGTGATGTTAGTCATAGTGGAAAACACCGTGATCAAACAGTCAAATAACGGCG
+
AB3AAFFFFFBAGGGGGGGGGGHGHGHHHFFGGGGHHFGGGHHFHHHGHGHHFHFFHHHEGFDHGFGEEE>EGHGHGFHHHGGFF@FGFFFBEEB311311//>/33B0E///>/<---:9////;/;;@-9@;..///...//;/:;//::/9././/9//:///.9.../////./;.././///::.//////.:...///;9/////9/////:///./...-.;://:/;/..:////://9.---
@M03495:530:000000000-LYBTV:1:1103:13521:11963 2:N:0:GATCCGGG+ACCTGCTT
ATATTTTGCCGTTGATAAACCACCCTCCCTGTGGTCGTTATCTTGCTCCTTCTGTCGTCAACGAATTTACTAATTCCAAAGCTCACATGCTGACAGATCGGAAGAGCGTCGTGTAGGGAAAGAGTGTAAGCAGGTGTGGAGATCTGGGGGGGGGCCGGGGCAGTAAAGAAAAAAAAAGAGGAGTAAGGTGTGGTGGATGTAAGCAGTATATGAAGAGGATGTTGTAGAGTGTCTGGGATAAAGAGATAGAG
+
ABAABFFFFFBBGGGGGGGGGGGGGHHGGHHHHHHHGGGHHHHHHGHHHHHHHGHHGGGHGHGGEHHHHHHHHHHHGHHHHHHHHHHHHHHHFHHHHHHHGGGGHHHGGGGGGHHFHEGHHHGHHHGHHHHHGHBC2?/2<22<222@/@-==---:-;---.://///9::.-;--.9..;.;///////....:./;/////9;//;//////9.../////.//99//9/;//.././///../://:
@M03495:530:000000000-LYBTV:1:1103:4266:11982 2:N:0:GATCCGGG+ACCTGCTT
ATATTTTGCCGTTGATAAACCACCCTCCCTGTGGTCGTTATCTTGCTCCTTCTGTCGTCAACGAATTTACTAATTCCAAAGCTCACATGCTGACAGATCGGAAGAGCGTCGTGTAGGGAAAGAGTGTAAGAAGGAGAGCATACCTGCGCCAGCAGGCACGACCTATAATAAATTAGAGGGTTGTTCACTGGTTCTGAAAAATGAAGATAGTTGGCCAGCTTCCAAAAAGTTTATTGTGTTTTATAGTGGAG
+
BBBBBFFFFFBBGGGGGGGGGGFGDF4AFEFGFFAEAA2GEEFDA5FG3FFEG5DBEAAFA311FAAAAFA5BDGF5FF5B2B3F3343@FG423@?F3?>F1E1?2>E>/E>?F3B/30?0B?GD3BFG3B?00///<22222FGA////>/00/..0..->.00=<=000<=<<00/<.:-;C00C0C/0000000:B?A0;;00090;;0//;9.=000;B;C.CE0900////9./..9B////.99
@M03495:530:000000000-LYBTV:1:1103:10240:12002 2:N:0:GATCCGGG+ACCTGCTT
ATATTTTGCCGTTGATAAACCAGGGACTCAGGCTGGACCAAAGCTCACATGCTGACAGATCGGAAGAGCGTCGTGTAGGGAAAGAGTGTAAGCAGGTGGGTAGATATGGGGGGGGGGGGGGTGATTAAAAAAAAAAAAAAGAGAGAAACGATGGGATGGTGCAGACACGAAATGCTAACACTATAGTGATGCGAGAGGGAAGCGGGGAGACGGTGATTAGCTTACGCAGTGTCGGCATACGCCGACAGTGG
+
BBBBCFFFFFCBGGGGGGGGGGHGGGGHHHHHHHHGHHHHHHHHHHHHHHHHHHHHHHHHHHGGGGHHHGGGGEFHHGHGGHHHHHGHHGHHHHHH?@1//3?34BB43?/>@D;D--9----.00000;0::--;--;-..//.900/.;..../0..000000.//.-...00000/000/00000;0:0-.---......-:---9.....:.0000;0000...9.000.----00..-;----;0/
@M03495:530:000000000-LYBTV:1:1103:15827:12034 2:N:0:GATCCGGG+ACCTGCTT
ATATTTTGCCGTTGATAAACCAGCTAATCCTGAAAAAAAAATCAAAGCTAAAAACTACAATGCTAAGACCACGATGTGACTGCTATCAAAGTTAGATATATATGTAAATTATTCATCTGTCAAATCCTAGAATTATATCATACCTGCTCCAGCAATCACGACCTGTAATGGTTTAGTGGGTTGTTCACTGTTTCTGAAAAATGAAGATAGTTGTCCAGCTTCCAAAAAGTTTATTGTGTTTTCTAGTGGAG
+
ABBBBFFFFFB>AEGGGGGEGGHHGHFHHHGHGHHHFGGEGFHHHGHHGFGHHHGHHGHHFHHHFFGHHHHHGGHGEGHH4GFHHGFGFFHHHHHHHHHHHHHHFFHHHGHHHHHHGFHHGHHBGGFHGHHHHHHHFHHGHHHHHHFHHHHHHHHHHHHGGGGGGHHHF@FFGGHHDGGGCFGGHHHHHHHHHEDGGD<GGHHHHHHGHHCGHCGHFHFGFHHGHHE9CCFGGGFFFGFBFBGGGGGGGGE
@M03495:530:000000000-LYBTV:1:1103:21374:12042 2:N:0:GATCCGGG+ACCTGCTT
ATATTTTGCCGTTGATAAACCAGCTAATCCTGAAAAAAAAATCAAAGCTAAAAACTACAATGCTAAGACCACGATGTGACTGCTATCAAAGTTAGATATATATGTAAATTATTCATCTGTCAAATCCTAGAATTATATCATACCTGCTCCAGCAATCACGACCTGTAATGGTTTAGTGGGTTGTTCACTGTTTCCGAAAAATGAAGATAGTTGTCCAGCTTCCAAAAAGTTTATTGTGTTTTCTAGTGGAG
+
BBCBCFFFFFCAGGGGGGGGGGHHHHHHHHHHHHHGHGGGGHHHHHGGHGHHHGFHHHHHHHHHHGHHHHHHGGHGGHHHHHHGFHGHGHHFGHHHHHHHHHHHGHHHHHHHGHHHHHHHHHHFHHHHGHHHHHHGHHHHHHHHHHHFHFGHHHHHHHHGGGGGHHHHF@F??GHHHHHGGGGEHGHHHHHHHBHGGCCA;GFBGHHGGHGBHGFHFHHHGFFGFFGGFGGGFGGGFFFBFGGGGFGFFBE
@M03495:530:000000000-LYBTV:1:1103:21646:12059 2:N:0:GATCCGGG+ACCTGCTT
ATATTTTGCCGTTGATAAACCAGCTAATCCTGAAAAAAAAATCAAAGCTAAAAACTACAATGCTAAGACCACGATGTGACTGCTATCAAAGTTAGATATATATGTAAATTATTCATCTGTCAAATCCTAGAATTATATCATACCTGCTCCAGCAATCACGACCTGTAATGGTTTAGTGGGTTGTTCACTGTTTCTGAAAAATGAAGATAGTTGTCCAGCTTCCAAAAAGTTTATTGTGTTTTCTAGTGGAG
+
ABAABFFFFFCBGGGGGGGGGGHHHGHHHHGHHGHHHGGGGHFFHFHGHGHHHHGHHHHHHHHHHGHHHGHHGGHGFHHHGGFHHGHHHHHFHHHHHHHHHHHHHHHHHHHHHHHHHHGHHHHHHHGHHHHHHHHHHHHHHHHGHHHHHHGHGHHHHHHCEGCGHGHFH@??<GHHFHHHFGGGHHHGHHHHGFHHHHHGGHHHGFHGHHFGHHHGHHEFHFFF:GEED0CFFGGGGGFGGGFFBFFGEFE
@M03495:530:000000000-LYBTV:1:1103:7215:12060 2:N:0:GATCCGGG+ACCTGCTT
ATATTTTGCCGTTGATAAACCACCCTCCCTGTGGTCGTTATCTTGCTCCTTCTGTCGTCAACGAATTTACTAATTCCAAAGCTCACATGCTGACAGATCGGAAGAGCGTCGTGTAGGGAAAGAGTGTAAGCAGGTGTGTAGAGTTCGGGGGGGGGGGGGGGTTTATAAAAAAAAAAAAAGAGAAGGAAGCATGAGTGAGGTGGAGGACGAGTGGTAGGAGAGAATAATCTCGTCATGGGTAGTGAGTGAGA
+
BCBCCFFFFFCBGGGGGGGGGGGGGHHGGHHHHHHHGGGHHHHHHHHHHHHHHHHHGGGHGHGGGHHHHHHHHHHHHHHHHHHHHHHHHHHHGHHHHHHHGGGGHHHGGGGGGGGGHGHHEHHHHHHHHHHHHHF?2?02222@22/</>-99>--;----;-.00000;0-:9-----..//:/../..009009000.:..:....---;..;00:0/...00000000.....00./0;0/00:0000
@M03495:530:000000000-LYBTV:1:1103:15911:12104 2:N:0:GATCCGGG+ACCTGCTT
ATATTTTGCCGTTGATAAACCAGCTAATCCTGAAAAAAAAATCAAAGCTAAAAACTACAATGCTAAGACCACGATGTGACTGCTATCAAAGTTAGATATATATGTAAATTATTCATCTGTCAAATCCTAGAATTATATCATACCTGCTCCAGCAATCACGACCTGTAATGGTTTAGTGGGTTGTTCACTGTTTCTGAAAAATGAAGATAGTTGTCCAGCTTCCAAAAAGTTTATTGTGTTTTCTAGTGGAG
+
3AABAFFFFFBAGGGGGGGGGGHHHHHHHGHHHHHHGGGFGHHHHHHHHHHHHHGHHHHHHHHHHHHHGHHHGGHGHHHHHHHHFFHHHHHHHHHHHHHHHHHHHHHHHHHHHHHGHHHHHHFHHHFHHHFHHHHHHHHHHHHHHHHHFHHHFFHHHHHGGGGGHHGHH@??FGHGGHHHDFGFHHHHHGHHFHHHDD<GFHHGFHHGHHHHHHHHGHHHHHHGB:CG?FFGFGFGGG:CBFGGGGFGGGG
@M03495:530:000000000-LYBTV:1:1103:29090:12126 2:N:0:GATCCGGG+ACCTGCTT
ATATTTTTCCGTTGATAAACCAAAGCTCACATGCTGACAGATCGGAAGAGCGTCGTGTAGGGAAAGAGTGCAAGCAGGTGCGTTAATTTTTCTACTTGATGGGAACTAATTACACAAATATAAAAGCCTAACGCCTATTTATGTTCATTATGTTCAAGCAATCATGACTTTTCATACCATTAAAAAAGGAAATGAAAGAGCAATTAGGATGCGCTCAAGAAATCCAATTATCATGGGTTGATCCGATTTCT
+
1A>A?@F3CFAF111BFD11BAGC00BFCBCAG1D110AFEF1F0//ABBF//A/EFG011A00/B0AFB1D1@FF0/B11///>/22221>1222B1B121/B1/B11B221>>BF01>2B2B1>0011<0///0/B1B>2@222>FBGE2>22>>D10?11??11?1<1<<1@<<>>111>111-..//<D000=0/<///;:0<000:/-.-..0:9//90/0;000C009;09999/00;...9AF/
@M03495:530:000000000-LYBTV:1:1103:3330:12137 2:N:0:GATCCGGG+ACCTGCTT
ATATTTTGCCGTTGATAAACCAGGACTCAGGCTGGACCAAAGCTCACATGCTGACAGATCGGAAGAGCGTCGTGTAGGGAAAGAGTGTAAGCAGGTGTGTAGGTGTCGGGGGGGGGGGGGGGCATAAAGAAAAAAAAAAAGAGAGGGAGTGGGGAGGCACGAGGTGAGACAGTGAAAGAGGAGGCGACATGTGGGAAGGATTACGTGACAGCTAGGTCGGAAATGAACGAGCAGACGAGAGGGATAATGGA
+
BBBCCFFFFFCAGGGGGGGGGGHGHHHHHHHHHHGHHHHHHHHHHHHHHHHHHHHHHHHHHGGGGHHHGGGGFGFHHHGGHHHGHGHHHHFBGHHF@3?14333333?E/EC---9----:---/00000;::F9;9--9..//.:.......-.--.....--..0.;0//000000//.....----.0000..;9:.0000.//..00:;00900---.-00;00...--//;--9.-...//00000
@M03495:530:000000000-LYBTV:1:1103:12417:12139 2:N:0:GATCCGGG+ACCTGCTT
ATATTTTGCCGTTGATAAACCAAAGCTCACATGCTGACAGATCGGAAGAGCGTCGTGTAGGGAAAGAGTGTAAGCAGGTGTGGAGATGTCGGGGGGGGGGGGGGCATGTAAAAAAAAAAAAAAAAAAAAAGAAGTGGGAAGGGAGATGAGACGACAGCAGAAGAGCAGAGGAGTGTAGTCAGGGCTCAGTGGGATGATTCGGGGCATATGTAATCGAGGGGAGTCAAGGGAGAGGATCAGTGGTTTAGATG
+
CCCCCFFFFFDCGGGGGGGGGGHHHHHHHHHHHHHHGHHHHHHHGGGGHHHGGGGGGHHGHGHHHHHHGGGGGHHHHHGF3113133344B>/>/-9@---9----/.0000;:BCFF=-----------..::000..0;...../00:00.----././/00;/0//..../;000:;00/....0/00/..:.0:00...---/0000000:...--9:9A/00009.....://;000/0..00000
@M03495:530:000000000-LYBTV:1:1103:3418:12140 2:N:0:GATCCGGG+ACCTGCTT
ATATTTTGCCGTTGATAAACCAGCTAATCCTGAAAAAAAAATCAAAGCTAAAAACTATAATGCTAAGACCACGATGTGACTGCTCTCAAAGTTAGATATATATGTAAATTATACATCTGTCAAATCCTAGAATTATATCATACCTGCTCCATCAATAACGACCTGTAATGGTTTAGTGAGTTTTTCACTTTTTCTGAACAATGAAGATAGTTGTCCAGCTTCCAATTAGCTTATTGTGTTTTCTAGTGGAG
+
AA?A13D3DFDAE113A3G1GC0GF1G313FFFG110A/AABF1BAA0BBF111ABF2DF2DEBBD1G10BGA>G/01B2@10@111B@1@12B2F22222BFFB@FF>2B22>B2>11B2221B1BBDGHHFHFHBG2FHH1B>F0111111<1>211////?01?11111101111111111<0>11111<0110=/=<0<0=00=00000=00;//C00/00:000/<00C00BF/;//;B;0;;F0.
@M03495:530:000000000-LYBTV:1:1103:21666:12143 2:N:0:GATCCGGG+ACCTGCTT
ATATTTTGCCGTTGATAAACCACCCTCCCTGTGGTCGTTATCTTGCTCCTTCTGTCGTCAACGAATTTACTAATTCCAAAGCTCACATGCTGACAGATCGGAAGAGCGTCGTGTAGGGAAAGAGTGTAAGCAGGCGTGTCGGTAGAGGGGCGTGGGGGGGCGAGTGAAGAAAAAAAGAGATGAAGGGACTTGGTAGTGACAGCATATTGTAGAGACGATGTATATGCGTAGAACAAGTATACTAGACGGTC
+
AA1>ADFFFFD>A11DBGGGGGC00F0AF0111BA1EAEFFBHC21G1BE1AF1D2AFFFEF/FFCG22FGFBGFHFFHHGFF11BGF11F1FG1F0FGE?E//GAF@E/EEG?0>G/CGHA0E1B1B>F1GHC/>?/<<///</11<//-<----<-------9-//////9-------//////----/9////9/////--;//////9//;9----9;B/9//---;-//9--/////9////----
@M03495:530:000000000-LYBTV:1:1103:13835:12175 2:N:0:GATCCGGG+ACCTGCTT
ATATTTTGCCGTTGATAAACCAGCTAATCCTGAAAAAAAAATCAAAGCTAAAAACTACAATGCTAAGACCACGATGTGACTGCTATCAAAGTTAGATATATATGTAAATTATTCATCTGTCAAATCCTAGAATTATATCATACCTGCTCCAGCAATCACGACCTGTAATGGTTTAGTGGGTTGTTCACTGTTTCTGAAAAATGAAGATAGTTGTCCAGCTTCCAAAAAGTTTATTGTGTTTTCTAGTGGAG
+
3>AAAFFBFFBBGGGGGCGGGGEHHHHHHH5BFGHGHFEEGHCDFFFHHGHBGHEHHHHGHHHGHHHHHGHHGGHGGHFHGGBEGD3GHHGHGFGHGHHHGHHHHHGHHHHGFHHHGHHHGHHHGHCGGHGHHHHHDEGFFHHGHHHHEFHHHHGGHHFGF?@DHHGF1@1??FGHDFHHDFGDGFHFHHGHDGFFDGHFHAHHHHFHHG:GG;FBGGGHHF/GF<G?.BFGGFFGBCFBF/F90CCB.99
@M03495:530:000000000-LYBTV:1:1103:2589:12176 2:N:0:GATCCGGG+ACCTGCTT
ATATTTTGCCGTTGATAAACCAGCTAATCCTGAAAAAAAAATCAAAGCTAAAAACTACAATGCTAAGACCACGATGTGACTGCTATCAAAGTTAGATATATATGTAAATTATTCATCTGTCAAATCCTAGAATTATATCATACCTGCTCCAGCAATCACGACCTGTAATGGTTTAGTGGGTTGTTCACTGTTTCTGAAAAATGAAGATAGTTGTCCAGCTTCCAAAAAGTTTATTGTGTTTTCTAGTGGAG
+
BBABBFFFFFBBGGCGGFGGGGHHHHHHHHHHHHHHHGGGGHHGHFFHHHHFHHGHHHHHHHHHHHHHHHHHGGHGHEHHHFGHHHGHFHHHHHHHHHHHHHHHGHHHHHGHHHHHHHHHHHHHHHFHGHFHHGGHHHHHHHHGHFHFHFHHHGGFFHFGCGGGHHHE@@1?GHHH<<FACFCGHHGFHHHHHHHFBG0DGHHEDHHHHHHHHHHHGHGEHGGFGGAEE0CFGGGGFF9BFBFFGGBF?FE
@M03495:530:000000000-LYBTV:1:1103:12376:12197 2:N:0:GATCCGGG+ACCTGCTT
ATATTTTGCCGTTGATAAACCAGCTAATCCTGAAAAAAAAATCAAAGCTAAAAACTACAATGCTAAGACCACGATGTGACTGCTATCAAAGTTAGATATATATGTAAATTATTCATCTGTCAAATCCTAGAATTATATCATACCTGCTCCAGCAATCACGACCTGTAATGGTTTAGTGGGTTGTTCACTGTTTCTGAAAAATGAAGATAGTTGTCCAGCTTCCAAAAAGTTTATTGTGTTTTCTAGTGGAG
+
AAAABFFFFFBAGGGFGFGGGGHHHHHHHHFHHHGHHGGGGHHHHHGHHFFFFFGFHBGFGBGHGHHFFFHHGGHAFGFHFBFHHGHGHHHHHHHHGHHHGHHHFHHHHFBFFHHHGHHHHHHHGHHHGFHHHHHHHGGHHHHBGHHFHHHHHGFGHHHGGGCFFHHHGDGGHHGHGHHGEGGGHHHHHHHHHHHHHFHHHHGFDCCHHHHGHHHFHHGGCGHFEGG.EFFFGGGGBBBFGF0;CFGGFBE
@M03495:530:000000000-LYBTV:1:1103:8936:12202 2:N:0:GATCCGGG+ACCTGCTT
ATATTTTGCCGTTGATAAACCAGCTAATCCTGAAAAAAAAATCAAAGCTAAAAACTACAATGCTAAGACCACGATGTGACTGCTATCAAAGTTAGATATATATGTAAATTATTCATCTGTCAAATCCTAGAATTATATCATACCTGCTCCAGCAATCACGACCTGTAATGGTTTAGTGGGTTGTTCACTGTTTCTGAAAAATGAAGATAGTTGTCCAGCTTCCAAAAAGTTTATTGTGTTTTCTAGTGGAG
+
BBCCBFFFFFCAEGGGGGGGGGHHHGHHHHHHHHHHHGGGGHGHHHHGHGFHHHGHHHHHHHHGHHHHHHHHGGHGGHHFGHGHHHHHHHHHHHHHHHHHHHHHHHHHHGHHHHHHHHHHHHHHHHHHHGGHHHHHHHHHHGFHGHHHHHHHHHHHHHHCEGGGHHHG<@FFHHHGFFHHEGGGHHHHGHHHGGGGHFHHHHHHHHEHHHHHHHHHGHGHHFHHFHAE::BFFGGFFB:BFFGGG0;FGFE
@M03495:530:000000000-LYBTV:1:1103:4826:12207 2:N:0:GATCCGGG+ACCTGCTT
ATATTTTGCCGTTGATAAACCACCCTCCCTGTGGTCGTTATCTTGCTCCTTCTGTCGTCAACGAATTTACTAATTCCAAAGCTCACATGCTGACAGATCGGAAGAGCGTCGTGTAGGGAAAGAGTGTAAGCAGGTGTGTAGAGATCGGTGGGGGGCGGGGGATTAAAATAAAAAAGAAAGAGAAAGCATAGGCGGGAGTGATCGGGGAGTTAGGTAGAAGTAGTGTGAAGCTGAAGGAGTTATGAGGGGGA
+
CCCCCFFFFFCAFGGGGGGGGGGGGHHGGGHHHHHHGGGHHHHHHHHHHHHHHHHHGGGHGHGGGHHHHHHHHHHHHHHHHFHHGHHHHHHHGHHHHHHHGGGGGHGFGGGFGEGGHGGHHGBGHHFHFHHHHHCF??02@22222//</?//>--------:/000000009;-.../0//900:/000000-----..00:;.----.;00/0090000000/;00009000000..9/00000/.---
@M03495:530:000000000-LYBTV:1:1103:26301:12211 2:N:0:GATCCGGG+ACCTGCTT
ATATTTTGCCGTTGATAAACCAGGACTCAGGCTGGACCAAAGCTCACATGCTGACAGATCGGAAGAGCGTCGTGTAGGGAAAGAGTGTAAGCAGGTGTGTGGAGCTCTGTGGGGGGCGGGGAGTTTACAAAAAAAACAAACAATAGTCGTGATAACGGAAGACAGTATGTCTATGATGCGCTACAGGTATAAGCTCACACGAGCATGAGGGCTCATGTGCTAGATGAGCAATAGCCGCGACGAAACACGAG
+
DDDDDFFFFFDAGGGGGGGGGGHGHHHHGHHHHGGGHHHHHHHHFHHHHHHHHHHHHHGHHGGGGHHHGGGE0EHGHHGGGHHGCBGGHHHFFHHCB@A10/3/20B43442///--------./000909:EF--..9...9000;0.9.//000.-....///00;00000000090-;--909/9:000:0000000---9;00:0/....0900900000000000/00000.:---;--.;/;:;;
@M03495:530:000000000-LYBTV:1:1103:9986:12214 2:N:0:GATCCGGG+ACCTGCTT
ATATTTTGCCGTTGATAAACCAGTCAGGAGTCCAAAGCTCACATGCTGACAGATCGGAAGAGCGTCGTGTAGGGAAAGAGTGTAAGCAGGTGTGGAGAGCTCGGGGGTGGCGGGGGCAATAAAAAAAAAAAAAAAAAAAGAAGAAGGGGGTAGGAGGGGCGCAAAGAGAGTCTCAAAAAAGATAGGAGAACGAAGCAGACAACAGTGTGCAACGAAACACAGAACTAAGGGAGCACTAGCAGGAGAGTGAT
+
CCDEDFFFFFECGGGGGGGGGGHHHHHHHGHHHHHHHGHHHHHHHHHHGHHHHHHHGGGFHHHGGGGEGHHGHGHHHHHHHHHHHHHHHHHF3E13131133?E//B//>0//>-<-<.010:<0<C<@C-<---<---.../0//.9---...0/.--------////.00111100.-..011/0<.:0....-0//.:/../<11<:110-...-/...00/1000/.9...:000/00.....<111
@M03495:530:000000000-LYBTV:1:1103:12616:12219 2:N:0:GATCCGGG+ACCTGCTT
ATATTTTGCCGTTGATAAACCAGCTAATTCTAAAGCTCACATGCTGACAGATCGGAAGAGCGACGTGAAGGGAAAGAGTGTAAGCAGGTGAGAGTTGAACGCGGGGGGGTGGGTAAGGGTAGAGTAAAAAAATCAAGGTGTGAGGGAGTGTGGCGCTGGTGAACTAGAACGCAATAGTACAAAGCACGCGGCAACGTGACGTGATACAACACATGAGATAAATGCGGGTGACGTAAGCAAGCTGATAGATC
+
AAA>ADF3D1A>EGGGGFFFCF001F1GEH3DEHA11B1BED1A11A01BB1B/EAA/B0BE////A/>1@?FFGHFG111B22ED0A01101112122BB/>//>/--9----/9//--9-9//9////---///;///99/9------//;;-----/-/////////-9---//9////;9-/----------------:-///9/;---/////99//;//---9--/;----///-;///9;////
@M03495:530:000000000-LYBTV:1:1103:8026:12235 2:N:0:GATCCGGG+ACCTGCTT
ATATTTTGCCGTTGATAAACCAGCTAATCCTGAAAAAAAAATCAAAGCTAAAAACTACAATGCTAAGACCACGATGTGACTGCTATCAAAGTTAGATATATATGTAAATTATTCATCTGTCAAATCCTAGAATTATATCATACCTGCTCCAGCAATCACGACCTGTAATGGTTTAGTGGGTTGTTCACTGTTTCTGAAAAATGAAGATAGTTGTCCAGCTTCCAAAAAGTTTATTGTGTTTTCTAGTGGAG
+
AAAABFFFFFBAGGGGGGGGGGHHHHHGHFHHHHGHHGGGGHHHHHFBFGFFFHGHHHHHHHHHGHHHFFHEGGHGHGHGEFCGHHEHHHHHHHHHHHHHHHHHGHHHHHHHHHHHEHHHHHHHGHHHHHHHHHHHGHHHHHHCHHHGHHGHFHHHGHHGGCCFHHGHHFFGGGHHGGFEDGGGHHFFHEGHHGHHHHHHHHHBGHFHHHHFHHGFGGFHFFGGFFCEEFGGGGFFGFFFFGEBBBCFAFE
@M03495:530:000000000-LYBTV:1:1103:25543:12249 2:N:0:GATCCGGG+ACCTGCTT
ATATTTTGCCGTTGATAAACCAGAACCATCCAAAGCTCACATGCTGACAGATCGGAAGAGCGTCGTGTAGGGAAAGAGTGTAAGCAGGTGTGGAGAATGCGGGGGGCGGCGGGTGATGATAAAAAAAAAAACACGAGACGTCACGAAGGGCGCCGGCAGTGGCACCCCACATCAGCACATCGGTGTGATGCAAATAGTGGTGCTAGTCAGAGCTGGAAGCTGTGACGAGTGCTAAGAGCCGGCCATGTGAC
+
BABBBFFFFFBAEFGGGGGGGGHHHHHHHHHGHGFHHHHHHGHHHGGHHHCHHHCGFGFFHEEEFEGAGGHGFHHGFGHHHHHHGFFABE3113?313331>///--9-----9-.9///99//:-;=-9-....9-....9...;...;.---9----;//;./9.-.../////:..9/..99../////////B//./9//;B//9;FF9//..//.//9///..-..///////..-----9/9/9/
@M03495:530:000000000-LYBTV:1:1103:4993:12250 2:N:0:GATCCGGG+ACCTGCTT
ATATTTTGCCGTTGATAAACCAGCTAATCCTGAAAAAAAAATCAAAGCTAAAAACTACAATGCTAAGACCACGATGTGACTGCTATCAAAGTTAGATATATATGTAAATTATTCATCTGTCAAATCCTAGAATTATATCATACCTGCTCCAGCAATCACGACCTGTAATGGTTTAGTGGGTTGTTCACTGTTTCTGAAAAATGAAGATAGTTGTCCAGCTTCCAAAAAGTTTATTGTGTTTTCTAGTGGAG
+
AABBAFFFFBD>EGGGFGFGFFHGHHHHHHHHHHGHHGGGGHHHHHHHHHFHHGG3FCHHFHHHHHHHHHHHGGHGBFHFFFFHHHHGHHHGFHHHHHHHHHHGHHHHHFHGFHHHHFFFFHHGHHHHHHHHGHHHHFHHHHHGFHGHHBFHCFGHHHHGGGGCFHHH1@F?FCGH<FFG<FGAHEFHGHDGDBGHHHDGGAGHFHHEHGCFGCCGFHFFF0CBC<:AE9CFFGGGFF9CFFGFBGFFFGF
@M03495:530:000000000-LYBTV:1:1103:21837:12263 2:N:0:GATCCGGG+ACCTGCTT
ATATTTTGCCGTTGATAAACCAGGGACTCAGGCTGGACCAAAGCTCACATGCTGACAGATCGGAAGAGCGTCGTGTAGGGAAAGAGTGTAAGCAGGTGTGGAGAGAGCGGGGGGGGGCGGGGGCTTAATAAAAAAAAAAAAAAACAGAGTGAGCGGTGGGGGGGCGGTAGGATCATACTGAGGCAGACGATAGTGGCACAAGATGGCACATTGGTAGTATGCAACTGCGTGACAGAGTGGTGTCGTAGTGG
+
ABCCCFFFFFCBGGGGGGGGGGHGGGGHHHHEHHHGHHHHHHHHHHHHGHHHHHEHHHHHHHGGGGHHGGFGGEFHHHHG3GHHGHHHGGHHHHHHGBBE/3?3?/>//</<<C-@------9-;.000:0;B0-9--;--9--../:/00000-:.-.---------...00/.0000000...:..--...90../0/:./000;/0:0000;9909000000//0...;.00//00.0.90...../.
@M03495:530:000000000-LYBTV:1:1103:3639:12290 2:N:0:GATCCGGG+ACCTGCTT
ATATTTTGCCGTTGATAAACCACCCTCCCTGTGGTCGTTATCTTGCCCTTCTGTCGTCAACGAATTTACTAATTCCAAAGGAGGAGTATGTTGTTTTTGGAATTTAAGGTAATTGTTGGCTCTAGCTGCCAAAGCTCACATGCTGACAGATCGGAAGAGCGTCGTGTAGGGAAAGAGTGTAAGCAGGTGGGGAGGTGACGGGGGGGGGGGGGGCGGTAGATAAAAAAAAAGAATAAATGTCGGGAGCAGGG
+
BBCCCFFFFFDBGGGGGGGGGGGGGHHGGHHHHHFGGGGHHHHHHHHHHHHHHHHGGGHGHGFGHHHHHHGHHHHHHEFFGFGG?EGHGHHHHHHHHGGGGHHHHHHHHHHHHHHHHHEGHHHHHHHHHHHHHHHHFHHHHHHHHGFHHGHHHGFGGFHHFEGGGGFFD>F>FFG0CDGGHHHHHHH<0.:-.<-<.10.--<-----------<--..111<:10----...:111<111.----.</.-
@M03495:530:000000000-LYBTV:1:1103:15887:12325 2:N:0:GATCCGGG+ACCTGCTT
ATATTTTGCCGTTGATAAACCACCCTCCCTGTGGTCGTTATCTTGCTCCTTCTGTCGTCAACGAATTTACTAATTCCAAAGCTCACATGCTGACAGATCGGAAGAGCGTCGTGTAGGGAAAGAGTGTAAGCAGGTGTGTAGAGCTGGGGGGGGGGGGGAGGCTTAAAAAAAAAAAAAAAAAGACAGTAGAAGAAGGAGAAGAGAGGACAAGCCAGAAGTAAAGAGGGGAGAGTAGAGAAGTAATGAAGTGA
+
CDCCCFFFFFDBGGGGGGGGGGGGGHHGGHHHHHHHGGGHHHHHHHHHHHHHHHHHGGGHGHGGGHHHHHHHGHHHHHHHHHHHHHHHHHHHHHHHHHHHGGGGHHHGGGGFGHHGHFGHFGHHHHHHHHHHHGFG2?02D222222?//9---:-;---9../000:;9;@;B-:-----..///00::0;0//...../0:/..../:;..;../:00000:;..-.-.90000000/00000000:00
@M03495:530:000000000-LYBTV:1:1103:8351:12331 2:N:0:GATCCGGG+ACCTGCTT
ATATTTTGCCGTTGATAAACCACCCTCCCTGTGGTCGTTATCTTGCTCCTTCTGTCGTCAACGAATTTACTAATTCCAAAGCTCACATGCTGACAGATCGGAAGAGCGTCGTGTAGGGAAAGAGTGTAAGCAGGTGTGGGGAGGAGGGTGGGGGGGGGGGGGTTAAAAAAAAAAAAAAAGGGAAAAGCAGAAAGGAATGGGGGGGGGTGGAAGAAAAGGAGCAGAAAGGAAGGATGAGGAGGTCAGGGAGA
+
ABCCCFFFFFCCGGGGGGGGGGGGGHHGGHHHHHGGGGGHHHHHHHHHHHHHHHHHGGGHGHGGGGHHFHHHHHHHHGHHHHHHHHHHHHHHHHHHHHHHGGGGHHHGGGGGGHHHHFGGHHGHHHHHHHHHHHB22?<///////?</.<E--9---------.0000<9--<-----..<...//<0<//00.//<00..<-------.0/.///<./...///00.//...0000/0.../0//....
@M03495:530:000000000-LYBTV:1:1103:9653:12343 2:N:0:GATCCGGG+ACCTGCTT
ATATTTTGCCGTTGATAAACCAGAGGACTCAGGCTGGACCAAAGCTCACATGCTGACAGATCGGAAGAGCGTCGTGTAGGGAAAGAGTGTAAGCAGGTGTGTAGAGATCGGTGGTGGCGGTAGCATTGAAAAAAAAAAAAACGAGAAAGGGAGCAAGCGACGAACTTTACAAGAAAAACATGCAGTAAGGACGACAAACTACACCGAAACAGTAGAGTGCTTAGTAATAGAGAATAGGCAGCAGCAGTACG
+
ABCCCFFFFFCBGGGGGGGGGGGHHGHHHHHGGHHHGHHHHHHGGHFFHHHHHHHHHGFGHHEGGGFHHHGFGGGEGFGHG3G?GGF@GGGHBEGHHHBB?04343433??//?///0/////22@222<220@A@--<--.-...://...;.;//...-----.00000/:///:...//////////;.---;-/.///://-----;:///////////9://////////;//9/...:/..:/;.
@M03495:530:000000000-LYBTV:1:1103:25477:12354 2:N:0:GATCCGGG+ACCTGCTT
ATATTTTGCCGTTGATAAACCAGCTAATCCTGAAAAAAAAATCAAAGCTAAAAACTACAATGCTAAGACCACGATGTGACTGCTATCAAAGTTAGATATATATGTAAATTATTCATCTGTCAAATCCTAGAATTATATCATACCTGCTCCAGCAATCACGACCTGTAATGGTTTAGTGGGTTGTTCACTGTTTCTGAAAAATGAAGATAGTTGTCCAGCTTCCAAAAAGTTTATTGTGTTTTCTAGTGGAG
+
ABA?BFFBFFBAFGCGGGGFGGGGHHHHHHHHHHFBAEGGGHHHHHHFFFGHFGFEHHHGHHHEHHHHHHHHG0?FCGGHHGCFGFFHHFHHGFGEHBGHHHHGBGDGGBBGHHHHHGGHHGHHHHHHFHHHHHHHGHHHHHHGHHHGEHFHHHGHHHHGGGGGGF1DG@1?FGFD1FFGAF@EHHGFFFFHHHFFHGGHGHGFBGHGHHGHHCC0CGFHFFHHFCGGGCFFFGG0;;FBC9CGG009.BE
@M03495:530:000000000-LYBTV:1:1103:25442:12363 2:N:0:GATCCGGG+ACCTGCTT
ATATTTTGCCGTTGATAAACCAGCTAATCCTGAAAAAAAAATCAAAGCTAAAAACTACAATGCTAAGACCACGATGTGACTGCTATCAAAGTTAGATCTATATGTAAATTATTCATCTGTCAAATCCTAGAATTATATCATACCTGCTCCAGCAATCACGACCTGTAACGGTTTAGTGGGTTGTTCACTGTTTCTGAAAAATGAAGATAGTTGTCCAGCTTCCAAAAAGTTTATTGTGTTTTCTAGTGGAG
+
1A?1AFD31BA>1EA33311A000ABDA13A11BB1BE//A0FGCGHGFDEB1A/1B1A11FBFG2GHF0BEE/>F0B2BGG>1FDGH2EEB22B@G121BFHF>F>G>21DG2FBG2FGHH2FGHF1>E1GHHFFFHHFGHHFHHHHGFCC@00FGHHGGGGFBH?11?</<C<F1FGC.FC<CHEFFG<GHFFFDB0D.:C00:;00<;CG;<CCGHGF0CF0BE.9BF0FBCF9CB/CFGBFGFB.0:
@M03495:530:000000000-LYBTV:1:1103:12675:12363 2:N:0:GATCCGGG+ACCTGCTT
ATATTTTGCCGTTGATAAACCAGCTAATTCCAAAGCTCACATGCTGACAGATCGGAAGAGCGTCGTGTAGGGAAAGAGGTGTAAGCAGGTGTGTAGATCGAGGTGGGGGGCGGGGCATTAAAAAAAAAAAAAAAAGAGAAAAGTGTAGGGGCGGTGACGAGAAGAGAAACAAAGCAGAGAAGAGGATCAGAGGAGGGAAAGGGGAGTAAATGTTGATAGTATTAGAGAGAAGTCGCGGCGGTAGGACAGAG
+
BCBCCFFFFFCBGGGGGGGGGGHHHHHHHHHHHHHHHHHHHHHHHHHHHHHHHHGGGGHHHGGGGEGGHHHGHHHHHHHFGGGGHHHHHHG3>14344411?E/?F@//--9-;---;:00900;CC@D;-9--;.9;F00//:00000:.-----.0..-..90./00//..//0//./0/0:..//.000....-;.....9.9./000;000;00000000;000..0/00.-------...00;.B/
@M03495:530:000000000-LYBTV:1:1103:25968:12367 2:N:0:GATCCGGG+ACCTGCTT
ATATTTTGCCGTTGATAAACCAGCTAATTCCAAAGCTCACATGCTGACAGATCGGAAGAGCGTCGTGTAGGGAAAGAGTGTAAGCAGGTGTGTGGATGTCGGGGTGGGCGGGGGAGTGAAAAAAAAAAAAAAAATATAAAATACGAACAAGAACTCATTGCGCTAAAAACCTAATAGTAAATAGCCCTTTTGCATGAATATTTGAGCATCTTGAGTGTCTTAATTCAACTGATGTCTGCTTTGTGACGGCA
+
DDDDDFFFFFDBGGGGGGGGGGHHHHHHHHHHHHHHHHHHHHHHHHGHHHHHHHGGGGHHHGEGGEGAFGGGHHHHBHGGHHHHGHHHGFB1111333B4?/>>///>////--<-;.00<0.-;:---?--:-.000:0000;.9.9-/////000;000.-9-.0:0../::000:00;:0000///00:00:00:00::;B0.00:000000000000000000:00:0::000000;::0/00.---
@M03495:530:000000000-LYBTV:1:1103:26946:12372 2:N:0:GATCCGGG+ACCTGCTT
ATATTTTGCCGTTGATAAACCAAAGCTCACATGCTGACAGATCGGAAGAGCGTCGTGTAGGGAAAGAGTGTAAGCAGGTGTGTAGGTCTGGGTGGGGGGCGGGGGATTTCTAAAAAAAAAAAAAAATCAAGAAGTAAAGACACCGTGCTGACGACTAAGAGGGAGTACTCAGAACAACCGATGTACCAAATCAGCATACTGACACTCGCTATAGTGCTACGTGTAGATGCGACACACCCTGCTTGTCGTAG
+
BCBCCFFFFFCBGGGGGGGGGGHGCHHHHHHHHHFHFHHHHHHGGGGGHGHGEEGEGFHGHGGHHHHHDFDFDGHHHHBB3B14B334B3BB??>///<-------./0:0;000;-:;D---:--.000009/000000;;/.-;;..;;/..-9-00009.;../0:00000///..---.:00000.0000000000;00090/.-..9;9009000../9/00000-.---/...:/.000.9.;..
@M03495:530:000000000-LYBTV:1:1103:24944:12403 2:N:0:GATCCGGG+ACCTGCTT
ATATTTTGCCGTTGATAAACCAGCTAATCCTGAAAAAAAAATCAAAGCTCACATGCTGACAGATCGGAAGAGCGTCGTGTAGGGAAAGAGTGTAAGCAGGTGTGTAGAGATGGGGGGGGGGGGGGTGGGTTTAAAAAAAAAAAAAATAGAAAAATGGTGGTTCGCGTTGGAAATAGATGAACACTCCACGTGCAGCACGAGGCAGGCACGTACGGCGGTGTCGGGTCAGGATAGCAGGTAGCGGATAGAGG
+
CDDDCFFFFFCAGGGGGGGGGGHHHHHHHHHHHHHHGGGGGHHHHHGHHHHHHHHHHHHHHHHHHHGGGGHHHGGGGGGGHGHGHHHHGGGGGHHHGHHGHB3<04?434333//>:------::-:--...000;;-9>--9-:-.0000;/..90;0.;.0------.000000:090000/0//0/.9...00..-.9--..-....9/.-.----:.;.--9-:/:0000000.9000----.000/
@M03495:530:000000000-LYBTV:1:1103:10054:12434 2:N:0:GATCCGGG+ACCTGCTT
ATATTTTGCCGTTGATAAACCAAAGCTCACATGCTGACAGATCGGAAGAGCGTCGTGTAGGGAAAGAGTGTAAGCAGGTGTGTAGATATCGGTGGGGGGCGGGTCCTTAATAAAAAAAAAAAAAAAGAACTATATATGGGGGAGGTGCAGAGTACAAAGTAGTAGTAAAATAAAAGGGGCGAAAACGTGAGACTACGAGATTGTGAGGACACACTGATCTGAGGTGTAGGCGCATAAGTACAGAGGATGAA
+
BCCCDFFFFFDBGGGGGGGGGGHHHHHHHHHHHHHHGHHHHHHHGGGGHHHGGGGEGHHGHGHHHHHHGHGGGHHHHHGFBA143444B41>??1///--:--<-.01111::B1B>@BF9-----.9./101111<11..----..00:1.111110/11<111111<1<011<1..9---<9-/-.<..1000/.....<00111.0./././0011<111./<00100---.<11:1111</../001
@M03495:530:000000000-LYBTV:1:1103:21436:12443 2:N:0:GATCCGGG+ACCTGCTT
ATATTTTGCCGTTGATAAACCAGCTAATTCCAAAGCTCACATGCTGACAGATCGGAAGAGCGTCGTGTAGGGAAAGAGTGTAAGCAGGTGTGTAGAATGTGGGGGGGGGGGGGGCGTTAAATAAAAAAAATAAAAAAAATGAGGAATGATGGGGTGCAATTTATGGAATGAACACGATCACTTTCGGAATGAGGGTTGTAGGTCGTAAGGAATGGGGTTGGACGTACGATGGTGGATGATGCAGTTGTTGT
+
CCCBCFFFFFCBGGGGGGGGGGHHHGHHHHHHHGHHHHHHHHHHHHHHHHHHHHGGGGFGHGEGFEGGGHHGGHHHHHGHGHHHHHHGF@3B1434443B4B1>/-----99>>---9..<00:0BFF--.00000---.000/0:000000<..<.00<000000:000::00:.-.../0000.-9<A000:...-<0:0<0--...0</00<:..---00-...-....00..000000000:<0../
@M03495:530:000000000-LYBTV:1:1103:5874:12447 2:N:0:GATCCGGG+ACCTGCTT
ATATTTTGCCGTTGATAAACCAGCTAATCCTGAAAAAAAAATCAAAGCTAAAAACTACAATGCTAAGACCACGATGTGACTGCTATCAAAGTTAGATATATATGTAAATTATTCATCTGTCAAATCCTAGAATTATATCATACCTGCTCCAGCAATCACGACCTGTAATGGTTTAGTGGGTTGTTCACTGTTTCTGAAAAATGAAGATAGTTGTCCAGCTTCCAAAAAGTTTATTGTGTTTTCTAGTGGAG
+
3AAAAFFFFFBAFGGGGGGGGGHHHHHHHHHHHHHHFEGGGHHFHGDGHGHHHHGGHHHHGHHHHHHHHHGHGGHEFHHHFHFHGHHHGGHFFHGHFHHGHHHHFGHHHGHHHHHGHHHHHHHHHHHHHHHHHHHHHHHHHHHHHHHHHFHFFFFGHGHGGGGGFFGFGFGGGGHGFHEHEGGGHHHHHHHHHHHHHH0GGHHHBHHHGGHHHGHHFHHFGHG0CGCFD0;FGGGFGGFGFGGGGGFFGB?
@M03495:530:000000000-LYBTV:1:1103:23188:12478 2:N:0:GATCCGGG+ACCTGCTT
ATATTTTGCCGTTGATAAACCAGCTCCAAAGCTCACATGCTGACAGATCGGAAGAGCGTCGTGTAGGGAAAGAGTGTAAGCAGGTGTGTAGAGGTCGGGGGGGGGCGGGGGATGTTAAAAAAAAAAAAGTAACGAGAAGCGTGGCCACCGAGTGCAGTGATGATGTGTATGGGCGGGATGTCAATGGAAGATACTGCACGTTCGACTAGCTGATGCTGCTGCGTGTGGTACTAGTCGCACGAATTAGTTCG
+
CCACCFFFFFCBGGGGGGGGGGHHHHHHHHFHHHHHHHHHHHHHHHHHHHGEGGHHHGGGGEFHHHHGGHHHHHHGFGHHHHHHG@3B14@432@2///>/--;--:-;:--9;000:BBFA-C--;-9;000.:.9./0-..:-.0...--.9000;909BF00;0;000/..----..000;00900/.0;;00000.../;...-0/90B000000000-9..../0000000.;-9-...:00;:0.
@M03495:530:000000000-LYBTV:1:1103:7973:12484 2:N:0:GATCCGGG+ACCTGCTT
ATATTTTGCCGTTGATAAACCACCCTCCCTGTGGTCGTTATCTTGCTCCTTCTGTCGTCAACGAATTTACTAATTCCAAAGGAGGAATATGTTGTTTTTGGAATTTAAGGTAATTGTTGGCTCTAGCTGCCATAGCAATGTCACAACCACTTCTTGCCCTCCAAAGCTCACATGCTGACAGATCGGAAGAGCGTCGTGTAGGGAAAGAGTGTAAGCAGGTGTGTAGGGTGAGGGGGGGGTGGGGGGAGTAG
+
AAABCFFFFFCAGGGGGGGGGGGGGHHGGFHHHHGGGGGHHHHHGHHHHHHHHGHHGGGHFHGGGHHHFHHHHHHHHHHHGH2GGGHHHHGHHHHHHHGGGHHHHHHHHFGGHHHGHHFFGFFFHBGFHHHHHHGHGHHHHHGGHHGGGGGHHHHHHFGHHGGGDGGH1?FGHHHHHFHHHHHHGGGFGHGBDGGDCECCGHGGGC::G0GCGGF0CFGAB0=.009./;.9.9-9--9-----:B=@.//
@M03495:530:000000000-LYBTV:1:1103:19908:12486 2:N:0:GATCCGGG+ACCTGCTT
ATATTTTGCCGTTGATAAACCAGGACTCAGGCTGGACCAAAGCTCACATGCTGACAGATCGGAAGAGCGTCGTGTAGGGAAAGAGTGTAAGCAGGTGTGTAGAGGTGGGTGGGGGGGGGGTCGTGATAAAAAAAAAAAAAAAAAAGGAGTGGGTGGCTCAAGAGGTTGTGGAGGGACAGCTGAGAATAGCCGCATATTGACAGCTCAAACTCCTGAACCGGCGGCACTATGAGATATTCACAATACTGCGG
+
CCCCCBFFFFCAGGGGGGGGGGHGHHHHHHHHHHGHHHHHHHGHHHHHHHHHHHHHHGHHHGGGG1GHGGGEEEHHHHGFHHHHHHHHHHHHHHH1B@E143432B/?//?////----9-9-:.//0000;=@AA----:-:--../;/..9:.-..0000:..://...0..-:....000.00;:000.--..0:00000.00900000000000.--------/0900000000:00:900:000.-
@M03495:530:000000000-LYBTV:1:1103:21947:12489 2:N:0:GATCCGGG+ACCTGCTT
ATATTTTGCCGTTGATAAACCAGAACCATCCAAAGCTCACATGCTGACAGATCGGAAGAGCGTCGTGTAGGGAAAGAGTGTAAGCAGGTGTGGAGGGATCGGTGGTGGGCGGAGCAGTAAAAAAAAAAAAAAAAAAAAAATGAGAAGACGCGGGGGTGAGGTAGAATAAATAAGTGAGAGTTGCAGTCGCAGAATAGGCAGGTAGTGCGAAGATGAGTGCTAGGTGACGAATGCGCACACTGAGAGCGATG
+
CCCDCFFFFFEBGGGGGGGGGGHHHHHHHHHHHGHHHHHHHHHHHHHHHHHHHHGGGGHGHGFGGEEFGGHGHHHHGHFGGHHHHHHHHF3B1311/12/??>?E/?/?/<//<//2@2211=<@DGA@---------<-.01<11<0/.--------...<00111111<11:<11010<:110010.--.-/110000<-:10<:1<.--.1110101111.10:0..<<01..---./00010.--9<
@M03495:530:000000000-LYBTV:1:1103:28482:12495 2:N:0:GATCCGGG+ACCTGCTT
ATATTTTGCCGTTGATAAACCAGGACTCAGGCTGGACCAAAGCTCACATGCTGACAGATCGGAAGAGCGTCGTGTAGGGAAAGAGGGTAAGCAGGTGCGAGGGGGTTAGCGTCCCGGCCGGAAAGAGAGAATAACACGAGAACAGCCAAGTCCACGGGGCGAGACATCTCTGACGGGATGCTGTCCTCTGCAGCAGTGCGCGCCGGCGCAGCGTCTCGGCTTTCCTCTCCCTCGTGCCCCGCCCACCAGCG
+
1A1>A3D3DBD1AA1FGFD11A0FGACEHHGG00BFAGCCCEFFFHBH2G1AF1F110ABFCE/EBG0/A/>/?>01BF00/B0B/>/00@1BGG011//>///////B</<///<////----0<00../0=000<.<<.:///C:./C0:0;0.:--;@----999/;////---;---/9////9//////--;//-;-;;;-;---------9/9;--/////:///-9-9-99/-------;;---
@M03495:530:000000000-LYBTV:1:1103:19847:12496 2:N:0:GATCCGGG+ACCTGCTT
ATATTTTGCCGTTGATAAACCAGCTAATCCTGAAAAAAAAATCAAAGCTAAAAACTACAATGCTAAGACCACGATGTGACTGCTATCAAAGTTAGATATATATGTAAATTATTCATCTGTCATATCCTAGAATTATATCATACCTGCTCCAGCAATCACGACCTGTAATGGTTTAGTGGGTTGTTCACTGTTTCTGAAAAATGAAGATAGTTGTCCAGCTTCCAAATAGTTTATTGTGTTTTCTGGGGTAG
+
11>A1F33BDD>A1F33BB1FAF0BB1FG3F1B11100AA/F1B11A0AFD111/AB1BAFAGH22BGGHBGGCHE0@2F@G0E1E02@11122EGBG2BB@GHGD>>B2BB2BFFFED>E222BFB>EGEFBG1>FDFGGF10BD0G1FBG0C0@@GC/<>/CGG?F1?<<?FG1GB0.>C@.GDDDB<=DD0GD000=<<<0=00CCFGGFGHFFFC000/:000;00;09FG0CB//C/;000/-.;.
@M03495:530:000000000-LYBTV:1:1103:18420:12503 2:N:0:GATCCGGG+ACCTGCTT
ATATTTTGCCGTTGATAAACCACCCTCCCTGTGGTCGTTATCTTGCTCCTTCTGTCGTCAACGAATTTACTAATTCCAAAGCTCACATGCTGACAGATCGGAAGAGCGTCGTGTAGGGAAAGAGTGTAAGCAGGTGGGGAGGGATCGGGGGTGGGGGGGGAAATAAAAAAAAAAAAAAAAGGAAAGCAGCGTGAGTAGGGAGGAGCGCGAGGTGGGGAGGGATGCGATGCACGAGCGAAGTGGGGGAGGCG
+
BBBCBFFFFFCBGGGGGGGGGGGGGHHGGHHHHHHHGGGHHHHHHFHHHHHHHHHHGGGHGHGGGHHHHHHHHHHHHHHHHFHHHHHHHHHHHHHHHHHHGGGGGHHGGGGFEGFEGGGHHHFHHHFHHHEHHH02/>//////0//?-<---@@---:--.9//////;@-:-;-----..///.//;/;9...////./.-...-;----...-9.---./9/-....9/..--9--99//9-----.-
@M03495:530:000000000-LYBTV:1:1103:24676:12535 2:N:0:GATCCGGG+ACCTGCTT
ATATTTTGCCGTTGATAAACCACCCTCCCTGTGGTCGTTATCTTGCTCCTTCTGTCGTCAACGAATTTACTTTCCAAAGCTCACATGCTGACAGATCGGAAGAGCGTCGTGTAGGGAAAGAGTGTAAGCAGGTGTGGAGAGCTCGGTGGGGGGCGGGGCATCAAAATATAAAAAAAGATGAGGGAGGAAGAGCATGCGTGTCGCGTCCAGTGAGTGTAAGCCGCTTATCTGTCATGCAGGCCAGCGCTCCG
+
BBCCCFFFFFCAFGGGGGGGGGGGGHHGGHHHHHHGGGGGHHHHHHHHGHGHHHHHGGGHGHGGGHHHHHHHHHHHHGHHHHHHHHHHHHHHHHHHHHGFGGHHHGGGGGGHHHHG3?GHGHGGHHFHHHHHGC2//2/2//22/>/<///-;-99;-:-;9///////;/B//9-../////...;./...9////9.../:.----.////9/99/////--9..////;//9///;....:.:-....
@M03495:530:000000000-LYBTV:1:1103:7643:12540 2:N:0:GATCCGGG+ACCTGCTT
ATATTTTGCCGTTGATAAACCAGGACTCAGGCTGGACCAAAGCTCACATGCTGACAGATCGGAAGAGCGTCGTGTAGGGAAAGAGTGTAAGCAGGTGAGGAGTGATGGGCGGCAGGCTTGACATTATAAAAAATAAAAAAACGAGAACTAACAGATGTTAAGAAATGTGACATGTAGAACCATTAGTATGGGTGCACTGAAGACATTGAACTTGAGTGCAGATCGGCTCATAGAGCTCGAGTACATGACAG
+
AAAABFFFFFBA?EGGGGGGFGHGAGHHHBFGHGFFGHHHHCGFGG3FGHEHFFCGFHBEFGDGGHHHCGGF0E?CDGEBGHFFHDGFGH4@GF1133113/2BBFF3/0/<////<@2/02221?1111?D/01>111--.-.<.</000/:0/0:00000<:/;00;0000000000;.900;;00;0/.9..0;0/90009/0000////////////9//.;-..//9//////.;././//9////
@M03495:530:000000000-LYBTV:1:1103:26250:12541 2:N:0:GATCCGGG+ACCTGCTT
ATATTTTGCCGTTGATAAACCAGCTAATCCTGAAAAAAAAATCAAAGCTAAAAACTACAATGCTAAGACCACGATGTGACTGCTATCAAAGTTAGATATATATGTAAATTATTCATCTGTCAAATCCTAGAATTATATCATACCTGCTCCAGCAATCACGACCTGTAATGGTTTAGTGGGTTGTTCACTGTTTCTGAAAAATGAAGATAGTTGTCCAGCTTCCAAAAAGTTTATTGTGTTTTCTAGTGGAG
+
33>AAFFFFFBBGEGGGGGGGGHHHCGHHGHFFGHFCGGCCHHGFFBEGBGG3FEFHHHGFHHHHHGHHHHHGGHGCGHHHHHG@EFHHHHHGHHHGHHHHHHHFFHHHDGHHHHHHHHHHHHHHHHHHHHHHHHHHGGHHHHHHHHHHFGHGHFHHFHGDGCEGHDF?@?1FGHHDGHECFCDHFHHHGHHGGHHGGGGACFG0CGHHFFFHHGFFHHHFGCC:0.;EBFGGGGE9B;/C90B;00BF09
@M03495:530:000000000-LYBTV:1:1103:16671:12553 2:N:0:GATCCGGG+ACCTGCTT
ATATTTTGCCGTTGATAAACCAAAGCTCACATGCTGACAGATCGGAAGAGCGTCGTGTAGGGAAAGAGTGTAAGCAGGTGTGGAGAGGTCGGGGGGCGGCGGGGCAGGTTAAAAAAAAAAAACACAAGAAGAACGTCAAAATTGCAATAGGAACAGATACAGAACTAGCATATAACTGACTAGGCTGAGATACTCACAGAAGATAACTTCAGAGAGAGCGGACGACAGAATCAAAAAGTGCAGGATACGCC
+
CCABBFFFFFCCGGGGGGGGGGHHFHHGGHFFHHHHFGHHGHHHGGGCHHHEEGFGGHHGHGGHHHHHBFGFFFHHHGHB3113131132//>><:-;--;-----.-.0000;;-:;-;--9:....///0::.9...000;0000000000.///0000000/;00:000;0;00000900/:0...0000000900090000000000000/....----;----/0000000..00000..;00..;
@M03495:530:000000000-LYBTV:1:1103:2081:12556 2:N:0:GATCCGGG+ACCTGCTT
ATATTTTCACAAGAGATGGAATGTGAGGCAATAATAGAGTACAAAGGTTGAACCTGTAGAGCACCGAGCCTCCGACGGAATCTTTTTCCTTTATTCCTTAAGACAAGAGATTTCACTCCAAAGCTCACATGCTGACAGATCGGAAGAGCGTCGTGTAGGGAAAGAGTGTAAGCAGGTGGGTAGGTGTAGGGGGAGGGGGGGGCAAGTGAAAAAAAAAAAAGTGCATGGAACGGGTGAGCACGGAAGAGTGG
+
ACBCCFFFFFFFGGGGGGGGGGHHHGHHGGHHGGGHHHHHHHHHHHHHGHHHGHHHFFGHHHHHHGEEEGHHHGGCGGGGGHHFFHHHGHHHHHHHHHHHHHHHHHHHHHHHHHHHHHHHHHHGHHGGHHHEHHGHBGHHHHGGGGHGHGEADCECCFHF<GFGGH=F1>>FGGHHC<.-.0<.<00000.:---;--:-----..//////.9-;----.//////.//:.;.@-..//9---.9..9/.
@M03495:530:000000000-LYBTV:1:1103:4344:12564 2:N:0:GATCCGGG+ACCTGCTT
ATATTTTGCCGTTGATAAACCAGCTAATTCCAAAGCTCACATGCTGACAGATCGGAAGAGCGTCGTGTAGGGAAAGAGTGTAAGCAGGTGTGGTGAGCTTGGGGGGGGCCGGTGTGCTAATGAAAAAAAAAAAAACGAAAGTGCAGGCAGAAGCGGCCAGTGACAGAGAGCGACACTAGCTGCTGTAACGAGGAGGAACACGTGAGTCGCAACGTGGATCGCGATGGGGTGAGGAGACGGGGCAGCAGGGT
+
BBCCCFFFFFCBGGGGGGGGGGHHHHHHHHHHHHHHGGHHGHHGGHHHHHHHHGGGGGHHHGEEFAFAGFHGHHHH3GDFGHHHHHHHHF3B12131333311/>-;-----9-..000;00009B9:----9-:.-..:.000009.99./00---:-.000000/:/..:----0/0/0;000000;...-:...9.//.;...90---.--:...00..---9...:-...0.....----.....-;
@M03495:530:000000000-LYBTV:1:1103:18680:12567 2:N:0:GATCCGGG+ACCTGCTT
ATATTTTGCCGTTGATAAACCACCCTCCCTGTGGTCGTTATCTTGCTCCTTCTGTCGTCAACGAATTTACTATTCCAAAGCTCACATGCTGACAGATCGGAAGAGCGTCGTGTAGGGAAAGAGTGTAAGCAGGTGTGTAGAGGTAGGGGGGGGGCGGGGGATTATTGAAAAAAAAAAAAAAGAGCAGTGGAGGAGGATGAGGCGGGCAACGACAGTGATATGAAGTGTAGTGTTGTGATGTGAGACTGTAG
+
CCABCFFFFFCAGGGGGGGGGGGGGHHGGHHHHHHHGGGHHHHHHHHHHHHHHHHHGGGHGHGGGHHHHHHHHHHHHHHHHHHHHHHHHHHGHGHHHHHGGGGHHHGGGEEGHHHHGHHHHGHFGFHHHHHHHHG2?02222222@/??E--99-----9-./00000;::A;----99;-..//0:00/0.:..../000;.---:-..-.---0000000000000000;00./:0000000:;00000
@M03495:530:000000000-LYBTV:1:1103:13658:12580 2:N:0:GATCCGGG+ACCTGCTT
ATATTTTGCCGTTGATAAACCAGGACTCAGGCTGGACCAAAGCTCACATGCTGACAGATCGGAAGAGCGTCGTGTAGGGAAAGAGTGTAAGCAGGTGTGTGGGGATGAGGGGGGGGCGGGGGATTATAAAAAAAAAAAAGAAAGAATAGAAGGGGAAGGGAGGCAGAAACGAGAGGTGAGAGGAAGAGGAACGAGGCGACAGTGACGATAGATGCAAGCAGTCTCGATGTAGACGAGAGAGGGACAGGTTG
+
CCBCDFFFFFDCGGGGGGGGGGHGHHHHHHGHHHGHHHHHHHHHHHHHHHHHHHHHHHHHHGGGGGHHGGGGEFHHHHGHHGHGHGGGHHHHHHHGE3>10?//?//3B3<//----------.;00:000B:@FC---.../0:.00000;..:.......-..../0/...:9.:.0::0::/...../;...-------:000;9...000:000.//000:/:/;.0000.--9:.........:0/
@M03495:530:000000000-LYBTV:1:1103:2723:12581 2:N:0:GATCCGGG+ACCTGCTT
ATATTTTGCCGTTGATAAACCACCCTCCCTGTGGTCGTTATCTTGCTCTTTCTGTCGTCAACGAATTTACTAATTCCAAAGCTCACATGCTGACAGATCGGAAGAGCGTCGTGTAGGGAAAGAGTGTAAGCAGGTGTGAAGAGGTCGGGGGGGGGCGTGTAGTTATATGAAAAGAAAGCATAAGGGAACTCTGGCGTGGAGTGGAACAGGTATAAACATGAAGAGGTATGATGATGATGGCGTAGGAGTGA
+
3AABCFFFFFCAGGGGGGGGGGGGGHHGGGHGHHGHGGGHHHHHHHHHHHHHHHHHGGGHGHGGFHHHHHHHHHHHHHHHHHHHHHHGHHHHFHHHFHHHGGGGGFHGEGGGGHHFHGHHFHGHHHDHHHFHHHBF2?22D20/@2<</<A--;--;-9./0000000099;B/;./0/00;000....009900-9-;.90..0:0//.;00000;0000000..00;0900000;000/9.--.0/;.0
@M03495:530:000000000-LYBTV:1:1103:27455:12595 2:N:0:GATCCGGG+ACCTGCTT
ATATTTTGCCGTTGATAAACCAGCTAATCCTGAAAAAAAAATCAAAGCTAAAAACTACAATGCTAAGACCACGATGTGACTGCTATCAAAGTTAGATATATATGTAAATTATTCATCTGTCAAATCCTAGAATTATATCATACCTGCTCCAGCAATCACGACCTGTAATGGTTTAGTGGGTTGTTCACTGTTTCTGAAAAATGAAGATAGTTGTCCAGCTTCCAAAAAGTTTATTGTGTTTTCTAGGGGAG
+
AABBBFFFFFDAEGGGGGGGGGHHHGHGHFHGFHHHHGGGGHHGFFHHHHHHHHGHHHHHHHHHHGHHHHHHGGHGFGHGHGFEGHHHHHHHFFHHHHHHHHHH4FGHHHHGHHHHFHHHHHHHHHHHHHHGHHHHHHHGHHHFHHFHGBFGHHHHFHHGGFGGEH1F1@GFBGGGGGHHGGGDGGFHHGF<GGGHFD0DHHHHFHFB0;CCCC0CCGHH0C/CGHH?ACFFGF0B;;C;B/0CFF0.;:-
@M03495:530:000000000-LYBTV:1:1103:17008:12619 2:N:0:GATCCGGG+ACCTGCTT
ATATTTTGCCGTTGATAAACCAGTCAGGAGTCCAAAGCTCACATGCTGACAGATCGGAAGAGCGTCGTGTAGGGAAAGAGTGTAAGCAGGTGTGTAGATCTCGGTGGTGGGGGGGGCATTATAAAAAAAAAAAAACAGATGATGTAAGTATAGACGAAGAAGTATAGAATGAATTGGAAAAGAACAGCTATAGTGTAGAACAGTGTGATGAGGTACAAGATAGCGAGTGTGGACGAGGTGAGCTGATGCAA
+
BBABBFFFFFBBGGGGGGGGGGHHHHHHHGHHHHHHGHHHHHHGHHHHHHHHHHHGGGGGHHHGGGGEEHHHHGGHHHHHHHHHHHHHGHFGBA143@4B44??1>//?////-----:;///////;@@-----...////;/////://////.--..//:/9/////9/://///9;./...;9./////9/;//:///////;/://////////.//;/----.9/.//--9-:././////////
@M03495:530:000000000-LYBTV:1:1103:28705:12622 2:N:0:GATCCGGG+ACCTGCTT
ATATTTTGCCGTTGATAAACCAGCTAATCCTGAAAAAAAAATCAAAGCTAAAAACTACAATGCTAAGACCACGATGTGACTGCTATCAAAGTTAGATATATATGTAAATTATTCATCTGTCAAATCCTAGAATTATATCATACCTGCTCCAGCAATCACGACCTGTAATGGTTTAGTGGGTTGTTCACTGTTTCTGAAAAATGAAGATAGTTGTCCAGCTTCCAAAAAGTTTATTGTGTTTTCTAGTGGAG
+
111>>DFFFFD11EGGGFFEFGH011GHCFFFFCDH0AECCGFBGAGFHHGFHFFFFAGHHFHHFDGGFGGEGGHG>DHDDEH1FBFHFHHHHHGHDF22BGHHFEGHHHHFF2FGHGHHHHGHGGBHHFHGHFDFG2FGGHDCHHGEG1BGFGEHBHHCC/CGG11<??D<1FGFFFFGCFGCHFDF0=DDGHHD<0<DGHGFDGHFFCGBGFFFBGHH0CCB0:;E90;9CFB00;9;99B00B0C.0.
@M03495:530:000000000-LYBTV:1:1103:23982:12631 2:N:0:GATCCGGG+ACCTGCTT
ATATTTTGCCGTTGATAAACCAAAGCTCACATGCTGACAGATCGGAAGAGCGTCGTGTAGGGAAAGAGTGTAAGCAGGTGTGTAGATGTCAGTGGGGGGCGGGGACTGAAAAAAAAAAAAAGAAACAACTACAGGAGAACTTCGGGCAGCCAGAGAATGATCAGTCGATGCGAAGGTACACTAACGTCCTGCCAGTAACAGTAGCTCCATACGCTTGTTGAGGACTGTAGAAGGCAGAGCTATACGTGCGG
+
ABBBBFFFFFBBGGGGGGGGGGHDHHHHHHADBFGHFHHHHFHHCFGFGFHGGGFGGHFGHGHHHHFHFGDFFHHHHHF@@E14@444B4444B31>/--:--9--..////;;BFC9--;..:9//..////9/....////;..--..9.....//////////.../.-.9-.9///////9....9//.//////////////;/9/......././/./././////;...9..///9//./.9--
@M03495:530:000000000-LYBTV:1:1103:10948:12635 2:N:0:GATCCGGG+ACCTGCTT
ATATTTTGCCGTTGATAAACCACCCTCCCTGTGGTCGTTATCTTGCTCCTTCTGTCGTCAACGAATTTACTAATTCCAAAGCTCACATGCTGACAGATCGGAAGAGCGTCGTGTAGGGAAAGAGTGTAAGCAGGTGTGTGGGGCTGGGGGGGGGGCGGGGACATATAAAAAAAAAAAAAGAAAGAATAGACAACTTGTGAAGAATAGGCGAAGTAAAAAATGGGAGGGGAATGAGAAAGATAGCAAAAGGG
+
ACCCCFFFFFCBGGGGGGGGGGGGGHHGGHHHGHHHGGGHHHHHHGHHHHHHHHHHGGGHGHGGGGHHHHHHHHHGHHHHHGHHHHHHHGHHHHHHHHHHGGGGHHHGGGGGGHHHHGGHHHFHGHHHHHHHHHB?2?00<////////<------:-----./////;:;;;::----...///.//////;.///////:///////-;--.////;-.//./;---../////////9///////:..
@M03495:530:000000000-LYBTV:1:1103:9030:12636 2:N:0:GATCCGGG+ACCTGCTT
ATATTTTGCCGTTGATAAACCACCCTCCCTGTGGTCGTTATCTTGCTCCTTCTGTCGTCAACGAATTTACTAATGTCACAACCACTTCTTGCCCTCCAAAGCTCACATGCTGACAGATCGGAAGAGCGTCGTGTAGGGAAAGAGTGTAAGCAGGTGTGGAGGTATCGGTGGGGGGTGTGTCATTAAAGAAAAAAGAGAGAGATCGAGGGTAATGGGGTGCACGTAGGCAGTGATGAGAACAGAGAGTATGG
+
AAAABFFFFFBAGGGGGGGGGGGGGHHGGHHHHHHHGGGHHHGHFHHHHHHHHHHHGGGHGHGGGHHHHHHHHHHHHFGFHGGGGHHHHHHFGHHHGHHHHHHHHHHHHGHGFHHHHHHHGGGGHHHGGGGGGHHFGGHAGHHHGHHHHHHHHH??<A/1/..1=1.>.><--<--;-../////////./;.9........//...--.///9/...-.//.....//://////////////..////.
@M03495:530:000000000-LYBTV:1:1103:17156:12641 2:N:0:GATCCGGG+ACCTGCTT
ATATTTTGCCGTTGATAAACCACCCTCCCTGTGGTCGTTATCTTGCTCCTTCTGTCGTCAACGAATTTACTAATTCCAAAGCTCACATGCTGACAGATCGGAAGAGCGTCGTGTAGGGAAAGAGTGTAAGCAGGTGTGTGGAGGTAGGGGGGGGGCGGGGCGAGTATAAAAAAAAAAAGAAAGAAGCCTGGGCGGAGTGCGTGAGCGTAAGGAGTAGCGAGTGAGGAAATAGAGAGATGCTAGAAGATGCG
+
BCC@CFFFFFCAEGGGGGGGGGGGGHHGGHHHHHHHGGGHHHHHHGHHHHHHHGHHGGGHGHGGGHHHHHHHHHHHHHHGGHHHHHHHFHHHHHHHHHHHGGGGGHHGGGGEFHHGHGFGFHHHHHHHHHHHHHFBDC00/2///2>?///-----:-;------.00;00099----...:0/./0.0..9.----;.0-...90-...;009//00----.00.9/90090009900000:00000009
@M03495:530:000000000-LYBTV:1:1103:26433:12656 2:N:0:GATCCGGG+ACCTGCTT
ATATTTTGCCGTTGATAAACCACCCTCCCTGTGGTCGTTATCTTGCTCCTTCTGTCGTCAACGAATTTACTAATTCCAAAGCTCACATGCTGACAGATCGGAAGAGCGTCGTGTAGGGAAAGAGTGTAAGCAGGTGTGTGGAGAGTGGGGGGGGGGGGGGGACGAAAATAAAAAAAAAAAGGGTTACTGGTGGGACAGGGATTCAACGTCTCGTGGATATTCCGTGAACAATCTTAGCTGCCGGTTCTTCG
+
CCCDDFFFFFCAGGGGGGGGGGGGGHHGGHHHHHHHGGGHHHHHHHHHFHHHHHHHFGGFGHGGGHHHHHHHHHHHHFHHHHHHHHHGHHHHDHHFHHHHGGGGHHGGGGGGGHHHHGHHHHGHHHHHGHHHGH?C2B=0?2/@/22?///---------------:-0:;9009-----......;000;/.-.....:.//0009.;.;9/....0000;0/0...00/9;000;0000;--;;.00:.
@M03495:530:000000000-LYBTV:1:1103:18170:12660 2:N:0:GATCCGGG+ACCTGCTT
ATATTTTGCCGTTGATAAACCAGCTAATCCTGAAAAAAAAATCAAAGCTAAAAACTACAATGCTAAGACCACGATGTGACTGCTATCAAAGTTAGATATATATGTAAATTATTCATCTGTCAAATCCTAGAATTATATCATACCTGCTCCAGCAATCACGACCTGTAATGGTTTAGTGGGTTGTTCACTGTTTCTGAAAAATGAAGATAGTTGTCCAGCTTCCAAAAAGTTTATTGTGTTTTCTAGTGGAG
+
AA>AAFFFFFBBGGGGGFGGGGHHHGHHHHHHHHHGHGGGGHCFGGFFHHHHHHGFHHHHHHHHHFHHHGHHGGHGHHHHHGEFFHHHHGHHFGEGHHHHFHHHGGHHHFHHHHHHHGGHHHHHHHHHHHHHHHFHHHHHHHFHFHGHHGFHEGFHHHHGGGGGHHHHHFG1F<F1>GEACFCFHHHHHHHHHHHHHFHHHGHGHHHFHHHHHHFHEFBGHHHFFGEGDFG0FGGGGG9FBFFGEFGFFBE
@M03495:530:000000000-LYBTV:1:1103:17574:12682 2:N:0:GATCCGGG+ACCTGCTT
ATATTTTGCCGTTGATAAACCAAAGCTCACATGCTGACAGATCGGAAGAGCGTCGTGTAGGGAAAGAGTGTAAGCAGGTGTGGAGAGATCGGGGGGGGGCGGGGCAAGAAAAAAAAAAAAACATGAAAAAACAAAAGAGAGGAGAAGACTGAAATAGACAATAGTAGTAGACAACGCCGAGAGAGGTATCGCGGGTGCAGCGGCACCACCAGCGGGAGTGTGTGAAAACAAGTCGGCAGAGAGGCGATGCA
+
BCBBBFFFFFCBGGGGGGGGGGHHHHHHHHHHHHGHGHHHGHHHGGGGHHHGDGGFGHCFHGCHHHHHDFFFGHHHBHF33113131B3B11/>/---:-9-:---;.//:/.:@A;:-;-..////;/.-;...././:......////99B////;/////;////;/:///.--9-9---...;;//..---9-.///:----.......-----..//.://///:A///.----../9..---:./
@M03495:530:000000000-LYBTV:1:1103:21629:12699 2:N:0:GATCCGGG+ACCTGCTT
ATATTTTGCCGTTGATAAACCACCCTCCCTGTGGTCGTTATCTTGCTCCTTCTGTCGTTAATTCCAAAGCTCACATGCTGACAGATCGGAAGAGCGTCGTGTAGGGAAAGAGTGTAAGCAGGTGTGGGGAGCTCGGGGGGGGGGGGGGGGTTTGTAAAAAAAAAAAGGAAAGATAGAGGGAGTGGCGTGTGGAGTCACAGCAACGGTATAACGGGTCTCACTATGAGATGTGCAGGTAGTGGACGAGCTTG
+
BBBCCFFFFFECGGGGGGGGGGGGGHHGGHHGHHGHGGGHHHHHHHHHHHHHHHHHGGGHGHHHHHHHGHHHHHHHHHHHHHHHHHHHGGGGHHGGGGGEFGHHHGFHHHFHFFGHHHHHGHF?3?//<//<02?</>----B------9<-../111:0--9-9-<9///</<1:11/...9...-<-<..0.</1111.//.-<...111.9.--/11:111111:10<<B11..100/.00----.</
@M03495:530:000000000-LYBTV:1:1103:28280:12705 2:N:0:GATCCGGG+ACCTGCTT
ATATTTTGCCGTTGATAAACCAGCTAATCCTGAAAAAAAAAATCAAAGCTAAAAACTACAATGCTAAGACCACGATGTGACTGCTATCAAAGTTAGATATATATGTAAATTATTCATCTGTCAAATCCTAGAATTATATCATACCTGCTCCAGCAATCACGACCTGTAATGGTTTAGTGGGTTGTTCACTGTTTCTGAAAAATGAAGATAGTTGTCCAGCTTCCAAAAAGTTTATTGTGTTTTCTAGTGGG
+
AAAAAFFFFFBAEGGGGGCGGFGHHHHHGHHCHFHCCEG?FGHFHGFB23GEGHBEFFFHHFHHHHHHBBHFHGGHAGBHFFG3FH@GHHHHEGFGHHGHHGHHGHHHHHHHHGHHFHFHHG?GFFHGGHHHHHHHHHHHHHHGCHHHFHFHHHHHHHBHGGGGGHDF@?FG1<FGHGHGHDFGGHGDGHHFHHHGDHGHGFHHHCC00GCGCGGFGFHGFFFGEFFFGDCFBFFFEBBCBFF0C00;B..
@M03495:530:000000000-LYBTV:1:1103:8226:12708 2:N:0:GATCCGGG+ACCTGCTT
ATATTTTGCCGTTGATAAACCAGCTAATTCCAAAGCTCACATGCTGACAGATCGGAAGAGCGTCGTGTAGGGAAAGAGTGTAAGCAGGTGTGTAGATCTCGGGGGGGGGCGGGGCATTAATAAAAAAAAAAAGAAAAAGTAGAATAAAGAGAACGATGAAAGAGAGGAACAAGATAGGTGAGAAGGCAAACACAGTACAAAACTATGACGAGGATAAAAAAGACTGTAGTAATTGAATGATTGTCGACGCA
+
CCBCCFFFFFDDGGGGGGGGGGHHHHHHHHHHHGHHHHHHHHHHHHHHHHHHHHGGGGHHHGFEFAEFGGFGHHHHGHGHGHGHGHHHA33?1434444411/>/--:>--@--9-:00000:;B09-----...//..0:000000000;/00....:000://...:./;:/000/000.00/...:......00000:..000000..---/00000-../000000000000000000000..----
@M03495:530:000000000-LYBTV:1:1103:12201:12715 2:N:0:GATCCGGG+ACCTGCTT
ATATTTTGCCGTTGATAAACCAGCTAATCCTGAAAAAAAAATCAAAGCTAAAAACTACAATGCTAAGACCACGATGTGACTGCTATCAAAGTTAGATATATATGTAAATTATTCATCTGTCAAATCCTAGAATTATATCATACCTGCTCCAGCAATCACGATCTGTAATGGTTTAGTGGGTTGTTCACTGTTTCTGAAAAATGAAGATAGTTGTCCAGCTTCCAAAAAGTTTATTGTGTTTTCTAGTGGAG
+
3A3AAFFBBFBAACGFGGFDBEGHHHCHHGHHGFFFHGGGGHGDHH5FHBHHHHGFHFGHHHHGHHHHHBFGEGHF?EGE4@EGHHGHFHFDGEEGHGFHHHHGGFHHHEHHGFHHHEF4GHHHGGHHHFFGHHGGGFFFGHDBFGFC3GFFCGBG2GGD?GEHHFHD<@F?FCCHDGFHDGGDH1<FHGHHHGFFGGHHFHGBHHGHHGHHHHBFFHGHBGEBFFGEA0;9BFFFFGFFFFBBBBFGG0A
@M03495:530:000000000-LYBTV:1:1103:2798:12718 2:N:0:GATCCGGG+ACCTGCTT
ATATTTTGCCGTTGATAAACCAGTCAGGAGTCCAAAGCTCACATGCTGACAGATCGGAAGAGCGTCGTGTAGGGAAAGAGTGTAAGCAGGTGTGTAGTAACTGGCGGGCGCCGTGTAAGTAAAAAAAAAAAATACGACACCAGAAGAGAGAGTCGCCCCTGACATTCAACAAGTCAATTCGCCTTGACATCACATAGTACGCATCGCTGTAGAGCAAGATGACCATACAACGCATCACACGCTGACATGCA
+
BBBA@FFFFFB2A2GGGGFGFGHHFHHHGDFBGGFHFEEBGHHHFHHEHGFGHHHGEGFFHFHGGGGEE1FHFEBGEGBGFFFDGD3FGHH3B?14344444BB?>/////////0?11?11?11----<--.00...:-9..C//9./:.9/0;-..-.../9//9////..///////.9...////9//////////....-...;;///////..///////9./;/99-.-////9-9.../////
@M03495:530:000000000-LYBTV:1:1103:21549:12744 2:N:0:GATCCGGG+ACCTGCTT
ATATTTTGCCGTTGATAAACCAGTCAGGAGTCCAAAGCTCACATGCTGACAGATCGGAAGAGCGTCGTGTAGGGAAAGAGTGTAAGCAGGTGGGGTGATGTCGGGGGGGGGGGGGGGACTAAAATAAAAAAAAAGGCAAAAAACAAGTATGAGGGCCACAGGACTAATGATATAAGGCACATGGCCCAGCACGAGCAAGTCGAGAATATCGATTGAGTTAGAGAGCGGATGTGCACAGTTGCGTGAGGGAG
+
BBBCCFFFFFBAGGGGGGGGGGHHHHHHHGHHHHHGHHHHHHHHHGHFDFFHHHGHDEGGGFGGGGGAEFGGHGFHGGHHHHHHGHFHEHFG?E/1/?4?4??E/</------;;----.//9//9B/:B--@@....9./.-.9./;///;//.....9....//;///9///////..////./.9../.-.;--///9;.:..;///..9/;/////////:.9----///////:///-..9...99
@M03495:530:000000000-LYBTV:1:1103:29050:12751 2:N:0:GATCCGGG+ACCTGCTT
ATATTTTGCCGTGATAAACCAGGACTCAGGCTGGACCAAAGCTCACATGCTGACAGATCGGAAGAGCGTCGTGTAGGGAAAGAGTGTAAGCAGGTGTGGAGGTGGCTGGGGGGGGGGGGGGGGTAATATAAAAATAGAAGAAACGCTATGGACGGTGTGCGGCACCTCCGTGCACGAAACAGGTCAGCGTGCAGTCATCGAGAGTGTCTCGAGGCGGCCGTCGTTCCTCGGCTTCTAGCGGGCTGTACGAG
+
AABBBFFFFFBAGAGGGGGGGGGFFFGHHHHHHGCHEFGHHHHGHHGHHBGHBGFHHHHGFEEEFHEGEFE>E?GFDFGFHHHH4GGGBFFGHHG3@11@?////?0?>E//----;--;----.//9///9/9.///9/////.-...;///--;9A9/.----./9...;../....-/..///.9.....//9/////..-///;////;-99----;-9-.../9....-.///99----.;//;..
@M03495:530:000000000-LYBTV:1:1103:27054:12761 2:N:0:GATCCGGG+ACCTGCTT
ATATTTTGCCGTTGATAAACCAGCTAATCCTGAAAAAAAAATCAAAGCTAAAAACTACAATGCTAAGACCACGATGTGACTGCTATCAAAGTTAGATATATATGTAAATTATTCATCTGTCAAATCCTAGAATTATATCATACCTGCTCCAGCAATCACGACCTGTAATGGTTTAGTGGGTTGTTCACTGTTTCTGAAAAATGAAGATAGTTGTCCAGCTTCCAAAAAGTTTATTGTGTTTTCTAGTGGAG
+
AAAABFFFFFBAFFGGGGGGGGHHHHHHHHHHFFCHHGGGGHGFGFBGGFHHHHGFHGGGFHHGHDHHBGHHGEHGHHHBFEF4@GBGGHHHHHEHEHFBGHFHHHHHHHHHHHHHGHGHFHGHGHHHHHHHHHFDBDBFGHBGFHGHG2GGGGHHHFHGDCCGHF1DF1F?FCCG11>CCF@DHHEHHFHD=GHF0=<GFHFFF0CHFFHHFGFCBFEGHBCCBCC.ABBBFGFFCBBFFF0C009CFBA
@M03495:530:000000000-LYBTV:1:1103:5362:12763 2:N:0:GATCCGGG+ACCTGCTT
ATATTTTGCCGTTGATAAACCAGGATCAGGTGGACCAAAGCTCACATGCTGACAGATCGGAAGAGCGTCGTGTAGGGAAAGAGTGTAAGCAGGTGTGTCGATATCTGCGGGGGCCGCCGCTACACAGAAAACACAACGCTCGGCTACGACACCACAGCCAGGCGGCAACTGGAAGTAACAGCAGTGTACCCGAGCCACTTAGTCACTGGACTGTGATGCTGCATACACACGACTTCACAGCATGTAAGTGG
+
BBBBBFFFBFB2AECGFDGGGCEEEGHGHGHBFFGGEGGCGHHHHHFHFFGGHGGHGFHGFADGHHG1E>>E?BFGE?FHGGG4FBGFBGGFHF@3?1411/?@F4B4>>////<>-<<@---</0./<<//:....--;.--.../...--..........9-9---.////////////.../99////.-9-;/.;///;;://9./././///////:///:///.---;://///.9////9//9/
@M03495:530:000000000-LYBTV:1:1103:24856:12788 2:N:0:GATCCGGG+ACCTGCTT
ATATTTTGCCGTTGATAAACCAAAGCTCACATGCTGACAGATCGGAAGAGCGTCGTGTAGGGAAAGAGTGTAAGCAGGTGTGGAGGTAGCGGGGGTGGCCGGGGCATTATAAAAAAAAAAAAAAAAGAGCAACTCCGCTGCGGACCAGACATGCGCCGCAAGCCGAACTGACACTATACTCACCCACTATCAACTGAATACCGCAAGTAGTGACGTGTACGGTCGACACTTGGTACTATACCGTTAGCTGG
+
BBCCCFFFFFCCGGGGGGGGGGHHHHHHHHHHHHHHFHGHHHGHGGGGHHHGEGFEEGHGHGHHHHHHGHGGHHGHHHGBB11311B3@3///<<///00</</--01111<1>F-A-C@@---9-..//0/./09...-:--9-;;..:;00;.9.--:--..----.000000/0900090...../0000B0/000:009----0900/90;9.//:..;.-;-9-0000009000000.....000/
@M03495:530:000000000-LYBTV:1:1103:22364:12799 2:N:0:GATCCGGG+ACCTGCTT
ATATTTTGCCGTTGATAAACCAGCTAATCCTGAAAAAAAAATCAAAGCTAAAAATTACAATGCTAAGACCACGATGTGACTGCTATCAAAGTTAGATATATATGTAAATTATTCATCTGTCAAATCCTAGAATTATATCATACCTGCTCCAGCAATCACGACCTGTACAGGTTTAGTGGGTTGTTCACTGTTTCTGAAAAATGAAGATAGTTGTCCAGCTTCCAAAAAGTTGATTGTGTTTTCTAGTGGAG
+
?AAA?FD31DA>1A1B3AFGFCG0CEEGHFGBA1B1AAAAEGHCFEFHGFHGB101AB11F1F22@1BF0BF///FF1222B01G20FB1FH@F2F2DBG22222BBFF2DFGH2EG2D22G212F1>F1B<FGE2B2222FFBGG01BB<1BGFBGBG//></FFF11??FF<FGDD0.>FCCGG1==D<D00<0GGHF.<<<0=0CG;00;CG0:C/:0:::0C...9C0;=0009/;9/C00C0C.09
@M03495:530:000000000-LYBTV:1:1103:29394:12807 2:N:0:GATCCGGG+ACCTGCTT
ATATTTTGCCGTTGATAAACCAGCTAATCGTGAAAAAAAAATCAAAGCTAAAAACTACAATGCTAAGACCACGATGTGACTGCTATCAAAGTTAGATATATATGTAAATTATTCATCTGTCAAATCCTAGAATTATATCATACCTGTTCCAGCAATCACGACCTGTAATGGTTTAGTGGGTTGTTCACTGTTTCTGAAAAATGAAGATAGTTGTCCAGCTTCCAAAAAGTTTATTGTGTTTTCTAGTGGAG
+
1>>>1@DD1DA>11A3F3FA1AAG1BF3D0B0F01BCEAE/F1B1B10FFB11FEEFB1BG1FGF2GHFH0GF/?/01FGF@0F120FBBG@@@2EGFFDDFFHBGGHFB>EGHFFFFHHGFGBBG1GHEFHFHFF2G2BDG10B11BBFHG0@01@11/?/@EB11<?FBGHFE1<F0.<<@.>1000<=DDDGGH0<DAFF000;;CGCFGHC0;;:00:;000..=0CFFFFFFFBB//;00;;;.99
@M03495:530:000000000-LYBTV:1:1103:22954:12812 2:N:0:GATCCGGG+ACCTGCTT
ATATTTTGCCGTTGATAAACCAGTCAGGAGTCCAAAGCTCACATGCTGACAGATCGGAAGAGCGTCGTGTAGGGAAAGAGTGTAAGCAGGTGGGTAGAACATGGGGGGGGGCGGGTGATTAAAAAAAAAAAAAAAAAATAATAGATTGGTCGACACTGGGCTTCGGCGACACAAGGGATGACCAGCGTGTAGAAGTACACCACACTGTATTTTCCATCACGTATGCTCGGCAGAAGATAGTGTGAAGACAG
+
BBBBBFFFFFDBCGCGGGGFGEHFFFFHHGCGHHHHCFHCFFGFHFHGAFGFEHFGG?CEFHHGGGGEEEGGHFGFFFFGHFGFBGGGHF1@1>?313433BB2///--------9-./:///;/-9-9B-99-9---.////////;.;/---.;//......-.-----;.......;///;..-;.99/9F///////.:..//9/999///;////.../////.-.9-.///;/////;//9//:9
@M03495:530:000000000-LYBTV:1:1103:16682:12815 2:N:0:GATCCGGG+ACCTGCTT
ATATTTTGCCGTTGATAAACCAGCTAATTCCAAAGCTCACATGCTGACAGATCGGAAGAGCGTCGTGTAGGGAAAGAGTGTAAGCAGGTGTGGAGATCTGGGTGGTGGGCGGGGGGGTATAATAAAAAAAAAAATAAGAAAGGGTGAGGGGCAGAGCGGGAAGAAGCAAATGTATAATAAAGGATGGATGCGAGTGAGTGAGAAGAGAGAGGTGGTATTCGACTGACGAGATGGTGGTCAGCAGTAGACTG
+
CCCCCFFFFFECGGGGGGGGGGHHHHHHHHHHHHHHHHHHHHHHHHHHHHHHHHGGGGHGGGGGGEFFGGGGFHHHHHGGHHHHHHHHGGB113?33344323?@E?E//////---990111:<BFFFF--9-.<1B11/0...<....---.../-----..//<0:011111<111111:/00./10/-.--.10<01<11/0</....:...1111/1...00..<..0001..01<01.1<11110
@M03495:530:000000000-LYBTV:1:1103:13929:12845 2:N:0:GATCCGGG+ACCTGCTT
ATATTTTGCCGTTGATAAACCAAAGCTCACATGCTGACAGATCGGAAGAGCGTCGTGTAGGGAAAGAGTGTAAGCAGGTGTGTAGATATCGGTGGTGGGCGGGGCCTTAATAAAAAAAAAAAAAAAAGAGCTAAGCGGAGTGTGGAGAAGAGAGAATACGTAATCAGTACTAAGAGCAACACATGTAGATAGATGCGAGCACACGTGTGGATTCGGTGGTGTAGTGTGCGGTCCGTCGATTAGACTGAGAG
+
ABBCCFFFFFCBGGGGGGGGGGHHHHHHGH4DBBDGFHHHHHHHGGGGHHHGGGGEGHHHHGHHHHHHHHGGHHHHHHHGBE14B4444B?/>>?111//>//>///??1111FGGGC@D@:-:--;..//090:/----..00.0.0./0./..0000.00;.0::;0:0000:0/0/....:000000000000-.---./.:../..00;0...;.9..90;/000.-.---..--:09000090000
@M03495:530:000000000-LYBTV:1:1103:13460:12847 2:N:0:GATCCGGG+ACCTGCTT
ATATTTTGCCGTTGATAAACCAGCTAATCCTGAAAAAAAAATCAAAGCTAAAAACTACAATGCTAAGACCACGATGTGACTGCTATCAAAGTTAGATATATATGAAAATTATTCATCTTTCAAATCCTAGAATTATATCATACCTGCTCCAGCAATCACGACCTGTAATGGTTTAGTGGGTTGTTCACTGTTTCTGAAAAATGAAGATAGTTGTCCAGCTTCCAAAAAGTTTATTGTGTTTTCTAGTGGAG
+
A?1A133@1BA11113BGDG1AGCFA1FFFGHEH1F0EE/EEAFGEDBFHFGF1/FG1B1BGFHH2GFBHGHF?//B1@B2BBGH2BFF111BGHGHFF@22F@22>11>DDFF>B>D2BFHDGFEG1FDGFHHFFGH2DHD><G10GD11F0<GHGFGGC@CC0FFFGF1?F0?DFFAGGGCAE0DGFFHHFHFHHHHFCGBDGHGBHB:0GG0=C//00=GCCFE.;FGFGFEFBFBFGB0F0;;F.B;
@M03495:530:000000000-LYBTV:1:1103:16377:12855 2:N:0:GATCCGGG+ACCTGCTT
ATATTTTGCCGTTGATAAACCAGCTAATCCTGAAAAAAAAATCAAAGCTAAAAACTACAATGCTAAGACCACGATGTGACTGCTATCAAAGTTAGATATATATGTAAATTATTCATCTGTCAAATCCTAGAATTATATCATACCTGCTCCAGCAATCACGACCTGTAATGGTTTAGTGGGTTGTTCACTGTTTCTGAAAAATGAAGATAGTTGTCCAGCTTCCAAAAAGTTTATTGTGTTTTCTAGTGGAG
+
AAAAAFFFFFBA?EGGGGGGGGHHHGHHHHHHHHHGCFEEGHFGHHGHHHHHHHGHHGHHHHHHGHHHHGHHGGHGHHHHHHHFHHHHHHHHHHHGHGHHHHHHGHGHHHHHHHGHHHGHGHGHHHHHHHHHHHHHFGGHHHGHFHHEHHHHFHHHHHHGGGGGHGHH1@G?GGHFFGEHAFCGHHHHHGHHHHHHFBDGHGHGDHFHHCHGHHFFHHHHGHFBCC:CCBFFGGGGBFF99FFGGGGFFFE
@M03495:530:000000000-LYBTV:1:1103:24922:12860 2:N:0:GATCCGGG+ACCTGCTT
ATATTTTGCCGTTGATAAACCAGCAATGTCACAACCACTTCTTGCCCTCCAAAGCTCACATGCTGACAGATCGGAAGAGCGTCGTGTAGGGAAAGAGTGTAAGCAGGTGTGGAGGGGACGGTGGGGGCGGGGGCGATGAAAAAAAAAAAAAAGAAAGAGAGAGCGGAGCGGCGCCTACACAGACACAGCTCAGTGACAGCAGTCCCAGTATGCGATGCGTTCGTAGCATAGGAGAAGAGCCATCACTGTCC
+
BACBBFFFFFCAGGGGGGGGGGHHHHHHHHHHHHGGGGHHHHHHGHHHHGHHHGHHHGHHHHHHHHHHHHHHFEGGGGGHGGGGGGHHHHGHHHGGHHHFGHHFFBGFF3>/3//////<><?///</---------./;//:@:;------.../9///....;-9C---9---..////.9./::..:////B:B//./.;//////////.....-...;./../://9//..//./.9///://///
@M03495:530:000000000-LYBTV:1:1103:22725:12864 2:N:0:GATCCGGG+ACCTGCTT
ATATTTTGCCGTTGATAAACCAGCTAATCCTGAAAAAAAAATCAAAGCTAAAAACTACAATGCTAAGACCACGATGTGACTGCTATCAAAGTTAGATATATATGTAAATTATTCATCTGTCAAATCCTAGAATTATATCATACCTGCTCCAGCAATCACGACCTGTAATGGTTTAGTGGGTTGTTCACTGTTTCTGAAAAATGAAGATAGTTGTCCAGCTTCCAAAAAGTTTATTGTGTTTTCTAGTGGAG
+
CCCCCFFFFFCBGGGGGGGGGGHHHHHHHFHHHHHFHGGGGHHGHHGHHHHEHHGHHHHHHHHHHHHHHHHHGGHGGHHHHHGHHHHHHHHHHHHHHHHHHHHHHHHHHHHHHHHHHHHHHHHHHHHHHHHHHHHHHFHHHHFHHHHHHHHHFHHHHHHGEGGGHHHH?@?FGHHHGGHHEGGGHHHHHHHHGHHHGHHHFFFGGGGHHHFHHHHBGHHFCGGFGGHGGGGFCFFGFGGGGGGF0BCGFFE
@M03495:530:000000000-LYBTV:1:1103:8611:12880 2:N:0:GATCCGGG+ACCTGCTT
ATATTTTGCCGTTGATAAACCAGTCAGGAGTCCAAAGCTCACATGCTGACAGATCGGAAGAGCGTCGTGTAGGGAAAGAGTGTAAGCAGGTGGGGATAGAGCGGTGGGGGGGGGGTGTATAGAAAAAAAAAAAAAAAAAAAAAAGGAAGGATGTGGCGGATAGTCTAAAGGTAAAGCATGAAATCAAAGAAACAGCAAGGGGGGAGGACGAGGTGGGGGATGTGGTGTAGTGACGTGTGTGCTGGCGGGAG
+
BCCCCFFFFFCBGGGGGGGGGGHHHHHFGGGHHHHHHHHHHHHHHHHHHHHHHHHHGGGFHHHGGGGEEGHHHGHHHHHHHHHHHHHHGHGE1>/1123334>>/>//</-----9-:0:00000/A9-:A-@-----------../:...;0009.;---;00000000;00;00000:000009000/.////9/;/;.-;---9..:--;;:.----:.;90/..0;0/00.;./...0000.-----
@M03495:530:000000000-LYBTV:1:1103:28277:12888 2:N:0:GATCCGGG+ACCTGCTT
ATATTTTGCCGTTGATAAACCACCCTCCCTGTGCCAAAGCTCACATGCTGACAGATCGGAAGAGCGTCGTGTAGGGAAAGAGTGTAAGCAGGTGTGTTGGGTTACGTGGGTGGTGGGGTATACAAAATAAAAACTAACAATGCTTTATCATCGAAGGTTGAGGTTATACTTCATCCCTAACTTTATAACAGCACAGACGCGGTGTCGTGCCCGACACTATGCTGAAGCATGTCTGGTACCTTGTTCACACT
+
ABBBBFFFFFB>EEGGGGGGGGGGGHGGGHHHGFHHFHGFHHGFHFHEHHDEGF3GGFGGGGGGFEAEEEEBGBGGBGHHFHHHEHDFFFGHC@31B311///?3/2B//<////<//?/2222220222@22/1<<1111111?11@11<F100..110010</0<00<00=00<.00<::00:0:0<0:././/:.----.-;/..9../.----////////////://////////9///:9/////
@M03495:530:000000000-LYBTV:1:1103:7218:12892 2:N:0:GATCCGGG+ACCTGCTT
ATATTTTGCCGTTGATAAACCACCCTCCCTGTGGTCGTTATCGAATTTACTAATTCCAAAGCTCACATGCTGACAGATCGGAAGAGCGTCGTGTAGGGAAAGAGTGTAAGCAGGTGTGGAGAGATCGGTGGCGGGTGGGTGTAGAGAAAAAAAAAAAAAAGAAGTAAACGCGACTGGGGGCGAAAAGAGTGAAATAATAGAGTAGTGCGAGAGGCAGCGAACAGAAGTAGGAGTGATGACAAGAAGGAGCG
+
BCBBCFFFFFCBGGGGGGGGGGGGGHHGGHHHHHHHGGGHHHHHHHHHHHHHHHHHHHHHHHHHHHHHHHHHHHHHHHHHGGGGHHHGGGGGGHHHHGCGHHHHHHHHHEGHGGEF3//3/3//32/?/?/0///--<>..-000=000<<-@---:--;.../0000:.-----.:.--------/./0000:000000000000/0-.---....:-----;/0000000//.0000000.///..9.-
@M03495:530:000000000-LYBTV:1:1103:27640:12901 2:N:0:GATCCGGG+ACCTGCTT
ATATTTTGCCGTTGATAAACCAGCTAATCCTGAAAAAAAAATCAAAGCTAAAAACTACAATGCTAAGACCACGATGTGACTGCTATCAAAGTTAGATATATATGTAAATTATTCATCTGTCAAATCCTAGAATTATATCATACCTGCTCCAGCAATCACGACCTGTAATGGTTTAGTGGGTTGTTCACTGTTTCTGAAAAATGAAGATAGTTGTCCAGCTTCCAAAAAGTTTATTGTGTTTTCTAGTGGAG
+
3A3ABFFFFFBBGGGGGGGGGGHHGHHHHHHHHHFHFGFGGHFFHF5GHHHHFFGHHGHHHHHHGFHHHGHHGGHGGEHFFFFHFFHHHHHFDFGHHHHHFHHHGHHHHHHHGHFHHHHHHHHHHHGHHHHHHHHHHHHHHHHHHHHHGHHHFGHHGHHGD@DGHGHH1?F?GGHHHHHHEGGGHHHHHHHHHHHHGHHHHHHHFHHHHHHGFHFFGGHEGHHFEGCEFFGGGGFGBFFGGGFGGGFGFF?
@M03495:530:000000000-LYBTV:1:1103:9614:12914 2:N:0:GATCCGGG+ACCTGCTT
ATATTTTGCCGTTGATAAACCAGCTAATCCTGAAAAAAAAATCAAAGCTAAAAACTACAATGCTAAGACCACGATGTGACTGCTATCAAAGTTAGATATATATGTAAATTATTCATCTGTCAAATCCTAGAATTATATCATACCTGCTCCAGCAATCACGACCTGTAATGGTTTAGTGGGTTGTTCACTGTTTCTGAAAAATGAAGATAGTTGTCAAGCTTCCAAAAAGTTTATTGTGTTTTCTAGTGGAG
+
?A?1AFF3DFDA?AGGGGGGFCGHGHBGF3DGBCGHAEEGGGFBHGHGGHHFFGEHHGHEGHHEF2FFHCGHCEHFBG2GFHGHEHEFHHGHHFHHHHHHGHHHBBGHEGHHHBHGHHHFFEHHHHFFHFHBGHHHBHHHFGGFGGGH1GGEHF@GFGHGC@CGHGBF1???FC<GHFHA..@CCH1==DD=DDDD==DHACD00;CC0CCBCHH0:;BCFBF000..9C000CBFBF9CF/BF090B.0;
@M03495:530:000000000-LYBTV:1:1103:8689:12919 2:N:0:GATCCGGG+ACCTGCTT
ATATTTTGCCGTTGATAAACCAGCTAATCCTGAAAAAAAAATCAAAGCTAAAAACTACAATGCTAAGACCACGATGTGACTGCTATCAAAGTTAGATATATATGTAAATTATTCATCTGTCAAATCCTAGAATTATATCATACCTGCTCCAGCAATCACGACCTGTAATGGTTTAGTGGGTTGTTCACTGTTTCTGAAAAATGAAGATAGTTGTCCAGCTTCCAAAAAGTTTATTGTGTTTTCTAGTGGAG
+
ABBBCFFFFFCCGGGGGGGGGGHHHHHGHHHHHHHHHGGGGHGHHHHGHHHHHHGGHHHHHHHHHHHHGHHHGGHGHHHFHDCGHHHHHHHHHHHHGHHHHHHHHHHHHHHHHHHHGHHHHHHHHHHHHHGHHHHHHHHHHHHGHHEHHHHHFHHHFGHGGGGDHHHHH@F?GHHG<FC.CFGGHHGHHHHHHHHHHH0GHHHFHGHHHHHHHHHHHHEHEGHHHHCEE9FFGGGGFGFBBFBFFGFFGFE
@M03495:530:000000000-LYBTV:1:1103:4152:12965 2:N:0:GATCCGGG+ACCTGCTT
ATATTTTGCCGTTGATAAACCAGGACTCAGGCTGGTCCAAAGCTCACATGCTGACAGATCGGAAGAGCGTCGTGTAGGGAAAGAGTGTAAGCAGGTGTGTAGAGATCGGCGGGGGGCGGGGGATGAAAAAAAAAAAAAAAAGGAAAAAGGAGAGCGAAACACTGATTGTGGAAGTAGCAGCGATAGTGAGGCAGACGAGACGCTAATAGATCAGATACCACTGAGGAACAATAAGTATGTCAGATGGACAG
+
CCCDDFFFFFCBGGGGGGGGGGHGHHHHHHGHHHGHHHHHHHHHHHHHHHHHHGHHHHHHHGDFGFHHGGGGFGHHHHGFHHHHHHHHHHHHHHHGB3>14343433?>/>@//---9--99-..0111.<9>=FC--9--..////.../....-----/.00011101.00/0111<0/9-...1110.<....---9<.-...1<:1:1000<110000000.0/.//0<0111111111111:/0:.
@M03495:530:000000000-LYBTV:1:1103:21605:12971 2:N:0:GATCCGGG+ACCTGCTT
ATATTTTGCCGTTGATAAACCAGCTAATCCTGAAAAAAAAATCAAAGCTAAAAACTACAATGCTAAGACCACGATGTGACTGCTATCAAAGTTAGATATATATGTAAATTATTCATCTGTCAAATCCTAGAATTATATCATACCTGCTCCAGCAATCACGACCTGTAATGGTTTAGTGGGTTGTTCACTGTTTCTGAAAAATGAAGATAGTTGTCCAGCTTCCAAAAAGTTTATTGTGTTTTCTAGTGGAG
+
ABBBAFFFFFBAEEGGFGGGGGHHHHCHHHGHHHHHGGGGGHHGHHGGHHGGHHGGHHHHHFHHHGGHHHHHGGHG1@GFFHGHGEGGHGHFDFHHGHHHHHHHFHHHHGHHHHHHGGGHFHHFGGHHHHHFHHHHHHEHHHFGHHGFHGGHF2@GGCGGGFGGGGHFGFGFFCGHGGEFAF@.FG<DGHHHHHHHHHHHHHGEFCFHHGHGHGHGGHFHCHBFHBCEDFGGFGFBFBFFEBFFFBBFFFE
@M03495:530:000000000-LYBTV:1:1103:13206:12974 2:N:0:GATCCGGG+ACCTGCTT
ATATTTTGCCGTTGATAAACCAGGACTCAGGCTGGACCAAAGCTCACATGCTGACAGATCGGAAGAGCGTCGTGTAGGGAAAGAGTGTAAGCAGGTGGGGAGATTATGGGGGGGGGCGTGTCAATAGAAAAAAAAAAAAAGGGAAAAGAATAGGTGAAAGAGGACTCTGAGTGGCTGAACAGGATATTACATAAAAGATACAGAAAGGAGCGTTGGCGAAGGCATGCTGGATGAGTAATTCAAAGTGTAGG
+
CCCCCFFFFFCAGGGGGGGGGGHGHHHHHHHHHHGHHHHHHHHHGHHHHHHHHHHHHHHHHGGGGHHHGGGFFGHHHHGBGHHFHGHHHHHHHHHBB1///>/33444F0?/--------./00000000:A>D>=--9-......:/..00000000:0//...//000:00.....000/:.0000000:00000:0000000::;/..-..-.0----...0.0000;0000;0000000000000:0
@M03495:530:000000000-LYBTV:1:1103:28906:12989 2:N:0:GATCCGGG+ACCTGCTT
ATATTTTGCCGTTGATAAACCAAAGCTCACATGCTGACAGATCGGAAGAGCGTCGTGTAGGGAAAGAGTGTAAGCAGGTGTGGAGGTGTGGGTGGTGGGCGGGTGTATAAAAAAAAAAAAAACATTAGCAATAACAGCTGTCACTGCTGTACTTTAGCACGCCTATTTCAAGACACTTCCACTGTTGTCTCGCGTGTCTTGTACTCGATATCTCACGTTCACACTAGTCGCCGCTTACCCGTCTTTAATCT
+
ABAABFFFFFBAEGGGGGGGGGHHHGHHHHHGHHHHDFHHHHHGD?FFCGHGGGEFFEGFGGAFHGGHGHFGFGHHHHGGBF1311113111??E/////></</<1@1?111/<>---;--.:00:0/0;009;00.0/;90000;C09C0;;0;0000-9...9:B9////././/9///;///9.9;;/.-9-.9////////../.9;B///;999///;/////.-.;-9..//9..9..//99//
@M03495:530:000000000-LYBTV:1:1103:8531:12989 2:N:0:GATCCGGG+ACCTGCTT
ATATTTTGCCGTTGATAAACCAGCTAATCCTGAAAAAAAAATCAAAGCTAAAAACTACAATGCTAAGACCACGATGTGACTGCTATCAAAGTTAGATATATATGTAAATTATTCATCTGTCAAATCCTAGAATTATATCATACCTGCTCCAGCAATCACGACCTGTAATGGTTTAGTGGGTTGTTCACTGTTTCTGAAAAATGAAGTAAGTTGTCCAGCTTCCAAAAAGTTTATTGTGTTTTTTAGTGGGG
+
AAABBFFFFFBBGGGGGGGGGGGHHHHHHHHHHHHHHGGGGGBFHG52BEFHH3135AGEFGF5FE3FG22FE?C114@44@3B443BFFFH4B43@44@@4@GBFHDH4?F4??B4F?G4FG4EG34F4B3G4?44F333?D2?202GC2B2@22222?/B/<01@<??1?D0111<F.EE-EA<F0<0DHD<0=GGHH..DF000000C0:<::B//<0;CGHHF.AFFFBFGF;9FGGF.-./;C..;
@M03495:530:000000000-LYBTV:1:1103:17366:13000 2:N:0:GATCCGGG+ACCTGCTT
ATATTTTGCCGTTGATAAACCACCCTCCCTGTGGTCGTTATCTTGCTCCTTCTGTCGTCAACGAATTTACTAATTCCAAAGCTCACATGCTGACAGATCGGAAGAGCGTCGTGTAGGGAAAGAGTGTAAGCAGGTGGGTAGGGGTGGGGGGGGGCGGGGGGGTGTTAAAAAAAAAAAATAAAGAAGAGAGATGTGTTGGAGAGAGAGTAGGAGTTGGAGTTAAGAGAGTGTGGAGTGGTGTAGGCGGGTAG
+
CCCCCFFFFFCBGGGGGGGGGGGGGHHGGHHHHHHHGGGHHHHHHHHHHHHHHHHHGGGHGHGGGHHHHHHHHHHHHHHHHHHHHHHHHHHHHHHHGHHHGGGGHHHGGGGGGHHGHGHHHHFHHHHHHHHHHHFB/>/2////?</>-A;-:@--;-----9-;.//:/9:@=@=9-./////.//./:.//////../9/;..../////;//////9///////:///9././../..9/9/-----.
@M03495:530:000000000-LYBTV:1:1103:7656:13099 2:N:0:GATCCGGG+ACCTGCTT
ATATTTTGCCGTTGATAAACCAGCTAATCCTGAAAAAAAAATCAAAGCTAAAAACTACAATGCTAAGACCACGATGTGACTGCTATCAAAGTTAGATATATATGTAAATTATTCATCTGTCAAATCCTAGAATTATATCATACCTGCTCCAGCAATCACGACCTGTAATGGTTTAGTGGGTTGTTCACTGTTTCTGAAAAATGAAGATAGTTGTCCAGCTTCCAAAAAGTTTATTGTGTTTTCTAGTGGAG
+
BBABBFFFFFBBGGGGGGGGGGHHHHHHHHHHHGHHHGGGGHGHHHHGHHHHGHFHHHHHHHGHHHHHHHHHGGHGFGHHHHHHHHHHHHFHHHHHHHGDGHHHFFHHGHHHHHHHHHHHHHHHHHHHHHHHHHHHHHHHHHBGHHGHHGFHGHHHHHHGGGGGHHHGF@F?FFHEGGHHGGGGHFHHHHHHHHHHHHHHHHGBDHHHHHCGHGBGCHHHGHFGFCHEFFFFFGGGGFFGGFBFFBFG?F.
@M03495:530:000000000-LYBTV:1:1103:21537:13108 2:N:0:GATCCGGG+ACCTGCTT
ATATTTTGCCGTTGATAAACCAGGGACTCAGGCTGGTCCAAAGCTCACATGCTGACAGATCGGAAGAGCGTCGTGTAGGGAAAGAGTGTAAGCAGGTGTGTAGAGCTTGGGGGGGGGCGGGTGATTAAAAAAAAAAAAAAATGAGCACGGGGTGGCGTGAGGAGTAGGCTAGATACGTGGGTATCTAGGTGCGTGATGTGAGTAGGGCTAGTTGAAGTGAGGCTGCATATTTACGCTGGGCAGAGCAGCAG
+
BCCCCFFFFFCBGGGGGGGGGGHGGGGHHHHHHHHGGHHHHHHHHHHHHHHHHHHHHHHHHHGGGGGHHGEGEEEHGGHGHHHHGHFHHHHHHGHHF@3>14?43433?//>@-----:--:-:000000:9@-9@--:--.00000.------;.-.-.;.0.9/00000.0000.;/.-90000000000-.../00;000000./..:0000000000..:../00;0000..:.-../.../0//..
@M03495:530:000000000-LYBTV:1:1103:17079:13119 2:N:0:GATCCGGG+ACCTGCTT
ATATTTTGCCGTTGATAAACCAGCTAATCCTGAAAAAAAAATCAAAGCTAAAAACTACAATGCTAAGACCACGATGTGACTGCTATCAAAGTTAGATATATATGTAAATTATTCATCTGTCAAATCCTAGAATTATATCATACCTGCTCCAGCAATCACGACCTGTAATGGTTTAGTGGGTTGTTCACTGTTTCTGAAAAATGAAGATAGTTGTCCAGCTTCCAAAAAGTTTATTGTGTTTTCTAGTGGAG
+
AAAABFFFFFBBGGGGGGGGGGHHHHHHHHHHHHHHHGGGGHHGHHGHHGGHHHGHHHHHHHHHHHHHHHHHGGHGHHHHHGGHHHHHHFHFHHHHHHHHHHHHGHHHHHHHHHHHHHHHHHHHHHHHHHHHHHHHFGFHHHHGHHHHGHHHHGGHFHHGGGGGHHHHF@GFHHHHHHGGGGGGHHHHGHHHHHHHDFGGHHHHHFHHFCGGHHHFHHHHHFGHFH:CEFGGGGGFFFFFGFGGGFGG?0A
@M03495:530:000000000-LYBTV:1:1103:26650:13129 2:N:0:GATCCGGG+ACCTGCTT
ATATTTTGCCGTTGATAAACCAGCTAATCCTGAAAAAAAAATCAAAGCTAAAAACTACAATGCTAAGACCACGATGTGACTGCTATCAAAGTTAGATATATATGTAAATTATTCATCTGTCAAATCCTAGAATTATATCATACCTGCTCCAGCAATCACGACCTGTAATGGTTTAGTGGGTTGTTCACTGTTTCTGAAAAATGAAGATAGTTGTCCAGCTTCCAAAAAGTTTATTGTGTTTTCTAGTGGAG
+
AA3AAFFFFFBAGGGGGGGGGGHHHHHHHHHHHHHHHGGFGHHGHHFFHFGHHHGHHHHHHHHHHHHHGHHHGGHGFBHFH3FGHHFHHHHFHHGHHHHHHHHHHHHHHFHHHHHHHHFHHHHHHHHHHHHHHGGHGFFHHHHGHHGFHBCGHHHHHGHGDCCDHFFGG@GFGGHGDGAGDG@AGHGHHHHHHHHGFGFHHHGFHFEHHHHHHHHFHHHHEHFFFHHGGCCFBFFGGGFGFGFFEBFFF09
@M03495:530:000000000-LYBTV:1:1103:28083:13146 2:N:0:GATCCGGG+ACCTGCTT
ATATTTTGCCGTTGATAAACCAGGACTCAGGCTGGACCAAAGCTCACATGCTGACAGATCGGAAGAGCGTCGTGTAGGGAAAGAGTGTAAGCAGGTGTGTAGATGACGGGGGGGGGCGGGGGATTAATAAAAAAAACAACATAGATAAAACGTGTCTAGCTCCGCAGCTGAGATGACACTGACTGAGAACTCTTTAAACACTATAGCATGTAGTACGACTCCGGATACTCTATATGTGGTGAGGTGACTCC
+
BBBBCFFFFFCAGGGGGGGGGGHGHHHHHHHHHHGHHHHHHHHHHHFHHHHHHHHHHHHHHGGGGFHHGGGEEEHHHHGFHHHGGGHFGHGH3GHB@B114?44443///<>-;B--------.9000:0:B9-@D.9...9000009000-..;/0000000..---/00.000000000900000900;:00000000.09090000:000000;....0.-...000000009:00/.0;.9.0:000
@M03495:530:000000000-LYBTV:1:1103:10408:13154 2:N:0:GATCCGGG+ACCTGCTT
ATATTTTGCCGTTGATAAACCACCCTCCCTGTGGTCGTTATCTTGCTCCTTCTGTCGTCAACGAATTTACTAATGTCACAACCACTTCTTGCCCTCCAAAGCTCACATGCTGACAGATCGGAAGAGCGTCGTGTAGGGAAAGAGTGTAAGCAGGTGGGGAGAGGTCGGGGGGGGGGGCGAGGAGTGAAAAAAAAAGATCAGACTGGGGGAGGAGGGACGGAGGGGTGTGGGTGGAGAAGAGATGTAGTGGG
+
BBBBCFFFFFCAGGGGGGGGGGGGGHHGGHHHHHHHGGGGHHHHHHHHHGHHHHHHGGGHGHGGGHHHHHHHHHHHHHHHHGGGGHHHHHHHGHHHGHHGHHHHHHHHHHHHHHHHHHHHGGGGHHHGGGGFFGHHHGHFHHHHFHHHHHGHHH??//-.>...>0-<--;-;9--9-:---9.9.000;.----..000000009.-----...-..--..---.--.....-..0.90;/090000/..
@M03495:530:000000000-LYBTV:1:1103:23354:13165 2:N:0:GATCCGGG+ACCTGCTT
ATATTTTGCCGTTGATAAACCACCCTCCCTGTGGTCGTTATCTTGCTCCTTCTGTCGTCAACGAATTTACTAATTCCAAAGCTCACATGCTGACAGATCGGAAGAGCGTCGTGTAGGGAAAGAGTGTAAGCAGGTGTGGAGGGAGGGGGGGGGGGCGGGCGAATAAAAAAAAAAAAGAAAAGATAGAACTCGGATGGGCGAGCGATGCTAGTGGAGAGTGTCGATGTGTGATATGCAGGTACGGAGAGTAT
+
CCCDCFFFFFEBGGGGGGGGGGGGGHHGGHHHHHHHGGGHHHHHHHHHHHHHHHHHGGGHGHGGGHHHHHHHHHHHHHHHHHHHHHHHHHHHHHHHHHHHGGGGGHHGGGGGGHHFHFHHHHGHHHHHGGHFCG??2?/2?//<///>-<@-----<-@-----91110-<--9=9...///<0:111011....<9..------...11101<0B0.0111..<1.11.111<1:11..11....-.011
@M03495:530:000000000-LYBTV:1:1103:10681:13165 2:N:0:GATCCGGG+ACCTGCTT
ATATTTTGCCGTTGATAAACCAGCTAATCCTGAAAAAAAAATCAAAGCTAAAAACTACAATGCTAAGACCACGATGTGACTGCTATCAAAGTTAGATATATATGTAAATTATTCATCTGTCAAATCCTAGAATTATATCATACCTGCTCCAGCAATCACGACCTGTAATGGTTTAGTGGGTTGTTCACTGTTTCTGAAAAATGAAGATAGTTGTCCAGCTTCCAAAAAGTTTATTGTGTTTTCTAGTGGAG
+
BBAABFFBFFBAEFGGGGGGGGFFHHHGHHHHHHHGHGGGGFEHHGFFHHHHHFFFHFGGFHHHHHHHDHHHGGHGFHHHHHGHHHEHGHGFGHHHGDHHHHHHHHHHHHHHHHHHGGHHHHHHHHEFGFHHHHHHHH3?FHGGHGHHBHHFHFGHHHGGDCCDFHHEB@G?GHHGFGGFCFCGHHHHHHHHFFDG=D0DCHHFBG000CG0CCCGBCGHGGFG0C:.ACFFFGGGFFCFGGGGBB;C?BA
@M03495:530:000000000-LYBTV:1:1103:21799:13189 2:N:0:GATCCGGG+ACCTGCTT
ATATTTTGCCGTTGATAAACCAGCTAATCCTGAAAAAAAAATCAAAGCTAAAAACTACAATGCTAAGACCACGATGTGACTGCTATCAAAGTTAGATATATATGTAAATTATTCATCTGTCAAATCCTAGAATTATATCATACCTGCTCCAGCAATCACGACCTGTAATGGTTTAGTGGGTTGTTCACTGTTTCTGAAAAATGAAGATAGTTGTCCAGCTTCCAAAAAGTTTATTGTGTTTTCTAGTGGAG
+
3A3ABBFDFFDAFGGGGGGGGGHHFHHHHHHHGHHHHGGGCHHCHFGHGHFHFEFHHCGHHHGHHBBGECHHGGFGEGHGHHGFHHGFHHHFHHFHHHHHHHHHEGHHHGHHHHGHHHHHGHFHGHFHHHHFHGHHGFHHHHEFHHFHHFFFEGHHFHHGDCG?GHHH1??<<GHG><GGDFCGHHGHHDGHHHHHDGGHHHHHEGFHGCCCGC;GGCGBGG/GCHHEDB0FGGFFFB/;/B0CFFFGE09
@M03495:530:000000000-LYBTV:1:1103:16794:13190 2:N:0:GATCCGGG+ACCTGCTT
ATATTTTGCCGCTGATAAACCAAAGCTCACATGCTGACAGATCGGAAGAGCGTCGTGTAGGGAAAGAGTGTAAGCAGGTGTGCAGGTGGCGGGGGGGGGGGGGGGCAGAAATAAAAAAAAAACAGGAAGGAGTCCGCGAAGGGGTCGGGGACTCTAGAAAAACAATATCCAATACAGGCCAGGGGATAAGCCAAGCCCAAGCCAATCAGACTGACGATACAGACGAGACTCCGTGTCAAACCAGTAATTCC
+
BBBBAFFDBFDDGGGGGGGCGEGHHHH4FHHFHHHHBGBFBHHH2EF?EGCEAEEEEFGGGGFGEFGGDB5FGGHFBF?B3?4431B311>//</--;-----99--..////9/9/----;....9....9;//9----9..-.;------.//////;.....///;//:///;/9.;..;.-.../9//....9;....:..///9//9///....;/:/.---..;//.;...////..;;/9/;//
@M03495:530:000000000-LYBTV:1:1103:28122:13202 2:N:0:GATCCGGG+ACCTGCTT
ATATTTTGCCGTTGATAAACCACCCTCCCTGTGGTCGTTATCTTGCTCCTTCTGTCGTCAACGAATTTACTAATTCCAAAGCTCACATGCTGACAGATCGGAAGAGCGTCGTGTAGGGAAAGAGTGTAAGCAGGTGTGGGGAGGGCAGGGGGAGCAGCGCGACTCGATGAAAAAAAAAATAATTTAAAACATATGTACCTGGACATCGCGACTGACATCTGAAGATCACATATCATGATATCTAATGTGTG
+
?A?ABFF54@AAGGCEGGGGGGGGGHFFGCFFFFGHGGGHHFHHHFHFHHHHHHHAFF1EEFEFGHGHGHEGFHGH@GHHGFF@BGGFGHDG4GGH3F3GEE?E1EFEEEEEEGFGBFCHHG3FGHFFBBFFFHC??///<//////?--<-<<..//-;---:.../0000;.9-;-;.99///;;///.//9BBF//B/.9.///.9----99/;;F///9///;//////////;////;//////9.
@M03495:530:000000000-LYBTV:1:1103:8295:13211 2:N:0:GATCCGGG+ACCTGCTT
ATATTTTGCCGTTGATAAACCAGCTAATCCTGAAAAAAAAATCAAAGCTAAAAACTACAATGCTAAGACCACGATGTGACTGCTATCAAAGTTAGATATATATGTAAATTATTCATCTGTCAAATCCTAGAATTATATCATACCTGCTCCAGCAATCACGACCTGTAATGGTTTAGTGGGTTGTTCACTGTTTCTGAAAAATGAAGATAGTTGTCCAGCTTCCAAAAAGTTTATTGTGTTTTCTAGTGGAG
+
3AAABFFFFFCAGGGGGGGGGGHHHGHHHHHHHHH5GGGGGHHHHG5AFHHHGHGHHHHHHHHHHBHHHHGHGGHGHGHHHHHHHHGHGHHHHHHHHHHHHHHHGHHHHHHHHHHHHHHHHHGGHHHHHHHHHHHHHHHHHHHFHHFHFGGFGGGHHHHGEGGGHHHBG?GFHHGHHHHGEFCFHHHHHHHHGHHHHHHHFHHHFFFHHGHGHHHGHHHFHFHH0C:EEFGGGGGGGGGGGGGF90CF.9A
@M03495:530:000000000-LYBTV:1:1103:9288:13248 2:N:0:GATCCGGG+ACCTGCTT
ATATTTTGCCGTTGATAAACCAGTCAGGAGTCCAAAGCTCACATGCTGACAGATCGGAAGAGCGTCGTGTAGGGAAAGAGTGTAAGCAGGTGTGTAGATCTCGGGGGGGGGCGGGGCAATATAAAAAAAAAAAGAAGAATGAGAGAGGAGGTGGGGAGGGATAACGCATAAATAAGGGAATGAGCGAGAGAGGTGGAGAGAGAGAAGAGGAGTGATTGGTGTGGAAATGTAGGAGTAGGAGATGAGACGAG
+
CBBCCFFFFFDCGGGGGGGGGGHHHHHHHGHHHHHHHHHHHHHHHHHHHHHHHHHHGGGGHHHGGGGEGGHHHGGHHHHHHHHHHHHHHHGGB114@444B41?/E/------9--;-.000:00;::-9>;=.../0/0:000:.......:.--.---.//00.-9..00000:0...:0000-----...0....0......0/0:.../.0000.0....000000:000///000:./00000.--
@M03495:530:000000000-LYBTV:1:1103:16957:13249 2:N:0:GATCCGGG+ACCTGCTT
ATATTTTGCCGTTGATAAACCAGCTAATCCTGAAAAAAAAATCAAAGCTAAAAACTACAATGCTAAGACCACGATGTGACTGCTATCAAAGTTAGATATATATGTAAATTATTCATCTGTCAAATCCTAGAATTATATCATACCTGCTCCAGCAATCACGACCTGTAATGGTTTAGTGGGTTGTTCACTGTTTCTGAAAAATGAAGATAGTTGTCCAGCTTCCAAAAAGTTTATTGTGTTTTCTAGTGGAG
+
AAABBFFFFFBAGGGGGGGGGGHHHHHHHHHHHFHHHGGGGHHHHHGHHGHHHHGHHHHHHHHHHHHHHHHHGGHGGHGHHHHHHHHHGHHHHHHHHHHHHHHHHHHHHHHHGHHHHHHHHHHHHGHHHHHHHHHHHHEHHHHHHHGHHHFHFGHHHHHGGGGGHFFGG@F?FGHHGGFEEFGGHHGHHHHHHHGGGG0DGHHHBGHHGGGHHHHGFHHHFHGHHHEEEFGGEG0FFFGFG/FFGGFGFGE
@M03495:530:000000000-LYBTV:1:1103:23891:13249 2:N:0:GATCCGGG+ACCTGCTT
ATATTTTGCCGTTGATAAACCAGTCAGGAGTCCAAAGCTCACATGCTGACAGATCGGAAGAGCGTCGTGTAGGGAAAGAGTGTAAGCAGGTGTGGAGAGGGGTGGGGGGGGGCGGGTATTAGAAAAAAAAAAAGAGAAAGAAAAAGAGGTGTGGGAATACTAGCGAACATGGGTGCCATGAGTAAGCCACACACTAGCATGGTGGGTAACCAGCGTAGGTGCCTTAGGGCGTCGAGGTGTGAGCTAGGTAT
+
ABAAAFFFFFBAGGGGGGGGGGHHGBHHHGHHHHHHGGHHHHHFFHHHFGHHBGHHGGGGHHHGFGGGGEGGHGHGGFGHHHHHGFFFFH1@3113?3??1//>/><<-----:----/////;/;A--:---....9/;/9/.....././:.9././/////-----/9../..///9////////..:..9;////9/.//.-;/////:.99.-.;//://///..------;.././/////.///
@M03495:530:000000000-LYBTV:1:1103:21408:13264 2:N:0:GATCCGGG+ACCTGCTT
ATATTTTGCCGTTGATAAACCAGCTAATCCTGAAAAAAAAATCAAAGCTAAAAACTACAATGCTAAGACCACGATGTGAATGCTATCAAAGATAGATATATATGCAAATTATTCATCTGTCAAATACTAGAATTATATCATACCTGCTCCAGCTATCACGATCTGTAATGGTTTAGTGGGTAGTTCACTGTTTCTAAAAAATGAAGATAGTTGTCCAGCATCCAAAAAGTTTATTGTGTAATCTAGTGGAG
+
1A?1?FF@11>1AEG3G3FGBG0CG1FGG3AFHHFH0E?/EGFH11D0FG1FB1B1FA1B1BCFF21F1>GHGG/EB1B2221B220@B1101BF1FF2F2@2@2BBGFFGFEF2222122F21B1B>B1GF2FHEFH22>B10BF0B1<<B@1<202>////01FG1<1<?101F1?CE.1>1=G1=FBF11>11>0<<-<<00=0==G0:::0:CGC/00/0<:..C9F0CFFF09/009000090.0:
@M03495:530:000000000-LYBTV:1:1103:3474:13268 2:N:0:GATCCGGG+ACCTGCTT
ATATTTTGCCGTTGATAAACCACCCTCCCTGTGGTCGTTATCTTGCTCCTTCTGTCGTCAACGAATTTACTAATTCCAAAGCTCACATGCTGACAGATCGGAAGAGCGTCGTGTAGGGAAAGAGTGTAAGCAGGTGTGTAGAGGTCGGGGGGGGGGGTGGTATTAAAAAAAAAAAAGAAAAGAGAGAGAGTGGTGTGGGTGAGGAAGTGAGGAGATGGAGACGTGGTTAGAGGAGAGCAGGTCAAGTAGGA
+
CCDDDFFFFFDAGGGGGGGGGGGGGHHGGHHHHGGHGGGHHHHHHHHHHHHHHHHHGGGHGHGGGHHHHHHHHHHHHHHHHGHHHHHGHFHHHHHHHHHHGGGGHHGGGGGGGFHGHGHHHHHHHHHHHHHHFHFG2?02D222=2>B/AC-:@--@-@=.00000000-9-:-:-...///.//..;..00.0.......:..0/.:000.0../00//0..:....0.00/...:.0/.:00::00:00
@M03495:530:000000000-LYBTV:1:1103:16988:13281 2:N:0:GATCCGGG+ACCTGCTT
ATATTTTGCCGTTGATAAACCAGGACTCAGGCTGGACCAAAGCTCACATGCTGACAGATCGGAAGAGCGTCGTGTAGGGAAAGAGTGTAAGCAGGTGTGGAGATGTCGGGGGTGGGCGGGGTGATAAAAAAAAAAAAAAAAGGGAAAGAGACGGGAGGCAGGCACGAGAGTATAGAGAAAGGAGAAGGTGGTAGATAGGGGGAGGACCAGAGGAGGCAAGGTGGAGAAGAGGCAGTAGTGGAGAGTAGCGA
+
BC@ACFFFFFCBGGGGGGGGGGHGHHHHHHHHHHGHHHHHHHHHHHFHHHHHHGHHHHHHHGGGGHHGGGGFEGHHHHGFHHHGHGGFGHHGHHHABBE13?33344?E/<</>>///><---.00000;A?D@-@-99--.....:.////9.-.9-...-.....-.-000;0000000./9.;/.00..0000:0/..-;--......9.........0;.:.0./0...../:00/.0:0.0:00--
@M03495:530:000000000-LYBTV:1:1103:26726:13282 2:N:0:GATCCGGG+ACCTGCTT
ATATTTTGCCGTTGATAAACCACCCTCCCTGTGGTCGTTATCTTGCTCCTTCTGTCGTACTAATTCCAAAGCTCACATGCTGACAGATCGGAAGAGCGTCGTGTAGGGAAAGAGTGTAAGCAGGTGGGTAGATTTTGGGGGGGGGGGGGGGGATTACACAAAAAAAGGGAGTAACAATCCGGTGTGGGTGCTCGTCTCTGTATAGGCAGCGTAGGCGGGCCTGCTATGACGAGCAATACGACGTGTAGTCG
+
BBBBBFFFFFBAF?GGGGGGGGGGGHHGGHHHHHHHGGGHHHHHEHHHHHHHHHHHGGHHHHHHHHHHHHHHHHHHHHHHHHFHHHHHGHGGGGGHHGGGGEFGHHHGFGGHHHHGHHHHHGGHHB///3?333?33<//<--9-9--9---;.//////9A.:--......///9///.9---.9.....//.;...9////;////..-..-./-----;..9/////..---////..9--././//9
@M03495:530:000000000-LYBTV:1:1103:22197:13283 2:N:0:GATCCGGG+ACCTGCTT
ATATTTTGCCGTTGATAAACCACCCTCCCTGTTCCAAAGCTCACATGCTGACAGATCGGAAGAGCGTCGTGTAGGGAAAGAGTGTAAGCAGGTGTGTAGAGATCGGTGGGGGGGGGGTGATTTAAAAAAAAAAAAACAGAAAGACAAAGGTGGTGGAGGTGGCAGTCGACAGAAGAATAAGAAACTATGATGCGGACTAGGTCATAAATGATGCCAAGAGGTGGAGTCAGCCTGCAGACGGCGGGCTAGTA
+
BCCCCFFFFFDBGGGGGGGGGGGGGHHGGHHHHHHHHHHHHHHHHHHHHHHHHHHHHHGGGGHHHGGGGGGHHHHGCGHHHHHHHHHHGHHHBBBE14B434@3/?/?////-9----9:0000090;99@F--99..//900///////00.........../.90.:-.-/990/909000//00000000-----/0/00000:0900000000....0..9.0/0;0//../00.-.------..00
@M03495:530:000000000-LYBTV:1:1103:6924:13305 2:N:0:GATCCGGG+ACCTGCTT
ATATTTTGCCGTGATAACCAGCTAATCCTGAAAAAAAAATCAAAGCTAAAAACTACAATGCTAAGACCACGATGTGACTGCTATCAAAGTTAGATATATATGTAAATTATTCATCTGTCAAATCCTAGAATTATATCATACCTGCTCCAGCAATAACGACCTGTAATGGTTTAGTGGGTTGTTCACTGTTTCTGAAAAATGAAGATAGTTGTCCAGCTTCCAAAAAGTTTATTGTGTTTTCTAGTGTAGGG
+
111>1D@3B1A1AAFD3B1B1FED1DB33B11BEAEE?/F11BB1BBF11F1EFBGH1FGE2FB11F0FGEG>/0F@2FGHFFE>G2BGGFFBB22@B2FGE2BF@B2>222BFGB>>BD2B21B1FHEHDHFDDBGB2BGHHD0BG1110B0<1@1<////<111@FF<10FF1??...->.<1=1<00000<<000.<<G0=0=:G:0;G000/::0C/0;0..CC0B09B09C;///;B00090;00.
@M03495:530:000000000-LYBTV:1:1103:2598:13310 2:N:0:GATCCGGG+ACCTGCTT
ATATTTTGCCGTTGATAAACCAGTCTCCAAAGCTCACATGCTGACAGATCGGAAGAGCGTCGTGTAGGGAAAGAGTGTAAGCAGGTGTGTAGAGCTAGGGGGTGGGCGGGGGTTTATAAAAAAAAAAAAAGTAGAAACAAAGGGGCACGTACGAGGTTGTAGCAGTGGGAGCATATGACGTTACGTCATCAAGAGGCTAAATGTATAGGACGCACGATAGGTACGCGTACGGCTTGCGCAAAATACATGAG
+
CBBBCFFFFFCAGGGGGGGGGGHGHHHHFGGGHHHHHHHHHHHGHHHHHHHCEGGHHGGGGGGGFHHHGGHHHGHHHHHHHHHFHGE3>1B@43433B?1??/<E?////-<<-./0000::;?BB-9-:./;//////.;//.---..:/9-..-.9/:9///:///.9...://;9:.../.;/.../////..../////////////-----....////..-----.-:--.-----/9/:///;;
@M03495:530:000000000-LYBTV:1:1103:19373:13311 2:N:0:GATCCGGG+ACCTGCTT
ATATTTTGCCGTTGATAAACCACCCTCCCTGTGGTCGTTATCTTGCTCCTTCTGTCGTCAACGAATTTACTAATTCCAAAGCTCACATGCTGACAGATCGGAAGAGCGTCGTGTAGGGAAAGAGTGTAAGCAGGTGTGTAGAGATGAGGGGGGGGCGGGGGGTTAGGAAAAAAAAGAATAGAGTGGGAGAACAGGGTGTGGAGGGACGGAGGTGATGGGGTGCGTGGTGGAGGAGGTAAATGTGCGGTTGG
+
CBCCCFFFFFCAGGGGGGGGGGGGGHHGGHHHHHHHGGGHHHHHHHHHHHHHHHHHGGGHGHGGGHHHHHHHHHHHHHHHHHHHHHHHHHHHHHHHFHHHGGGGGHGGGGGGGGHHHGHHHHGHHHHHGFFHHHG2??022222@22@@//>--;-9---:---../////.;;=...///////......///..;.-../..-..--..-..////...-.99.-........../////;//.-::99
@M03495:530:000000000-LYBTV:1:1103:9227:13316 2:N:0:GATCCGGG+ACCTGCTT
ATATTTTGCCGTTGATAAACCAGCTAATCCTGAAAAAAAAATCAAAGCTAAAAACTACAATGCTAAGACCACGATGTGACTGCTATCAAAGTTAGATATATATGTAAATTATTCATCTGTCAAATCCTAGAATTATATCATACCTGCTCCAGCAATCACGACCTGTAATGGTTTAGTGGGTTGTTCACTGTTTCTGAAAAATGAAGATAGTTGTCCAGCTTCCAAAAAGTTTATTGTGTTTTCTAGTGGAG
+
AAABBFFFFFB>EEGGGGGGGGHHHHHHHHHHHHGHHEGGGHFGHHHEHHHHHHGHHHHGHHHHHFHHHFHHGGHGHHHFHFFHHGHHHHHHHHHHHHHHHHHHGHHHHGHHGHHHHHHHHHFHHGHHHHHHHHHHHHHHHHHFFHHFHHGH2GGHHFHGGGGFHHFHG@1FGFHGDFHEAFGGHHGHFHFHHHHHFHDGFHHF0GHHGFHHGGCBGHFHHFFGHGF?F9CBGGGGCBFGGEGFFGGGGG?
@M03495:530:000000000-LYBTV:1:1103:13087:13330 2:N:0:GATCCGGG+ACCTGCTT
ATATTTTGCCGTTGATAAACCAGTCAGGAGTCCAAAGCTCACATGCTGACAGATCGGAAGAGCGTCGTGTAGGGAAAGAGTGTAAGCAGGTGTGTAGAGCTCGGTGGGGGGCGGGGGAATTAAAAAAAAAAAAAAAAAAGGAATAAGGAGGGGGGGGAGGAACAGATACACAGGGGGGGAATAGGATAAGGTAATGAGAATCGAGCGCGATGGAGAGACGACAGTGGACACGACAGAAGGAGTATAGCACG
+
BCCCCFFFFFCAGGGGGGGGGGHHHHHHHGHHHHHHHHHHHHHHHHHHHHHHHHHHGGGGHHHGGGGEEGHHHGFHHHHHHHHHHFGHHHFG3?14B43433?>/?E///--:----9./0000:F;;CBA99-9----9.//000000:.--9-;----././//000009...-----./0000009000:00;900000....--9--..:/0:./.--9-00/000..-;--/00..:9/000000-
@M03495:530:000000000-LYBTV:1:1103:10002:13339 2:N:0:GATCCGGG+ACCTGCTT
ATATTTTGCCGTTGATAAACCAGGGACTCAGGCTGGACCAAAGCTCACATGCTGACAGATCGGAAGAGCGTCGTGTAGGGAAAGAGTGTAAGCAGGTGGGGAGAGCTCAGGGGGGGGGGGGGGATTTAAATAAAAAAAAGGAGGAGGATGAGGGGTAGAAGTTGAGAGCGAGATTGAAGTATGGCACTAACGACGAGGGCTGTGAAGCACGAGCGTGAATGGGTATGTGCGTGGTGAGCACCATAGACATT
+
CDCCDFFFFFDCGGGGGGGGGGHGGGGHHHHHHHHGHHHHHHHHHHHHHHHHHHGHHGFHHHGGGGFFHGGGGEFHHHHGGHHHHHHHHHHHHHHHBB1>//>///333B3B/C--@-------./000000::0:---../.99..9/B00/.-.;.00000::0.0.--:-.0000;000:/./0/000..------...:/00;00/;.---....000.:000000:..-9.:.00...00000000
@M03495:530:000000000-LYBTV:1:1103:1955:13341 2:N:0:GATCCGGG+ACCTGCTT
ATATTTTGCCGTTGATAAACCAGGACTCAGGCTGGACCAAAGCTCACATGCTGACAGATCGGAAGAGCGTCGTGTAGGGAAAGAGTGTAAGCAGGAGTGCAGAACAAAGGTGAGGGAGGGGATGTTTGAAAAAAAAACAAGAGGGTTACATTTAAGTTTGAGATGGTACTTGATGCCGCACAGGAGAAAAGTACAGAATCCAGTGCGGTACATAAACGTGAAGAAGTAACGTCAAGTAATTTGATCAAATT
+
ABBBBFFFFFB2EFGGGCDGGGHGHHFFHHHFGFGHGHHHHHFFBGFFHHGHHGGHHHBFEFFFGGGGAEEE>EGHHHG3FGHFFGG@FHH3GFH11114BB330300BB33300//?<//??/B2201111<B//-...000.....<000000==<0<0..0::00000000000--:99/.C.../99000C0BF0C000000--..;/////:;A...////;;//.....9/9/////////////
@M03495:530:000000000-LYBTV:1:1103:10901:13342 2:N:0:GATCCGGG+ACCTGCTT
ATATTTTGCCGTTGATAAACCAGAACCATCCAAAGCTCACATGCTGACAGATCGGAAGAGCGTCGTGTAGGGAAAGAGTGTAAGCAGGTGTGGATGTAGGGGGGGGGGGGGGGGGGGTAGAAAAAAAAAAAAGAAAGAAAACAGGAGGGGCGGGGGGGGAAAAGCAAGAGAGGAGGGGGAGGGAAAATGTGAGCACACGCAACAGAGTGCGCAGTAGACACAGGCGATGGTCCAGAATGAAAGCTGCAGAG
+
CCCCCFFFFFCCGGGGGGGGGGHHHHHHHHHHHHHHHHHHHHHHGHHHHHHHHHGGGGHHHGGGGEEBGHHGGHHHFHGHGFFHFHHHF33B13333443?>/=B-----:-:-----..00:::=-@-:--.../0/.///./....---9-9------..//.0///:/..;..-------.../00000;00./.-----.///000----;00000:/...-9-..000000/000000/000/00.
@M03495:530:000000000-LYBTV:1:1103:29340:13343 2:N:0:GATCCGGG+ACCTGCTT
ATATTTTGCCGTTGATAAACCACCCTCCCTGTGGTCGTTATCTTGCTCCTTCTGTCGTCAACGAATTTACTAATTCCAAAGCTCACATGCTGACAGATCGGAAGAGCGTCGTGTAGGGAAAGAGTGTAAGCAGGTGGGTAGGGAGGGGGGGGGGGGCGGGGCGTAATACAAAAAAAAGAGTGAATGAACAGGGTGAGGTGTCGTACGCATGACAAGTTCACATGGGACATCGAGACAGTCGTCTCGATCGT
+
BCCCCFFFFFCAFGGGGGGGFGGGGHH2FHHHHGFHGGGHHHCGFFHGFFHHHHHGGGGGGHGGAGFHHHHHHHHHHHFGHCGFFHHHHHHHHHFHGHGHGGGGHHFGEDEEGGHGHGCFGHGHHGFFHHDHHHBF/B/2?//2/<//--;--@CA--;----:-.9000;;A:---../0000000000:../.9../.909...-..;.0000.0;000000/./..00.9...//00....9/0/.-;
@M03495:530:000000000-LYBTV:1:1103:6313:13357 2:N:0:GATCCGGG+ACCTGCTT
ATATTTTGCCGTTGATAAACCAGCTAATCCTGAAAAAAAAATCAAAGCTAAAAACTACAATGCTAAGACCACGATGTGACTGCTATCAAAGTTAGATATATATGTAAATTATTCATCTGTCAAATCCTAGAATTATATCATACCTGCTCCAGCAATCAATGGTTTAGTGGGTTGTTCACTGTTTCTGAAAAATGAAGATAGTTGTCCAGCTTCCAAAAAGTTTATTGTGTTTTCTAGTGGAGGTCTTGTCC
+
AAAABFFFFFBBGGGGGGGGGGHHGHHHHHHHHHHHHGGGGHGHHHGHHHHHFHGHHHHHHGHHHGHHHHHHGGHGGFHHHHHFFHHHHHHHHHHHHHHHHHHHGHHHHHHHHHHHHHFHHHHHHHHHHHGHHHHHHHHHHHHHHHHGHHHHHHHHHHGHHHHHHHHFF?GAFCGGHHHHHHHHHHHGHFBFHGDGHEHFHHHHHHHHHHGHFFHFHEGFCHFHHHHFHCHHGGGGGGGGGGGAFFGGFF;
@M03495:530:000000000-LYBTV:1:1103:8043:13369 2:N:0:GATCCGGG+ACCTGCTT
ATATTTTGCCGTTGATAAACCAGCTAATCCTGAAAAAAAAATCAAAGCTAAAAACTACAATGCTAAGACCACGATGTGACTGCTATCAAAGTTAGATATATATGTAAATTATTCATCTGTCAAATCCTAGAATTATATCATACCTGCTCCAGCAATCACGACCTGTAATGGTTTAGTGGGTTGTTCACTGTTTCTGAAAAATGAAGATAGTTGTCCAGCTTCCAAAAAGTTTATTGTGTTTTCTAGTGGAG
+
BCBCCFFFFFCCGGGGGGGGGGHHHHHHHHHHHHHHGGGGGHHHHGHHHHHHHHGHHHHHHHHHHGHHHGHHGGHGHHHHHHFHHHHHHHHHHHHHHHHHHHHHHHHHHHHHHHHHHHHHHHHHHHHHHHGHHHHHHHHGHHHHHHHHHHFHBGGHHHHGDGGGHHHHB@F?GGHHHHHHGGGGHGHHHHHHFGHHHHHHHHHEDGHHHHFHFGCGHHHHFHFHHHHGFFGGGGGFGGFGGGEGFFGGGEE
@M03495:530:000000000-LYBTV:1:1103:21294:13371 2:N:0:GATCCGGG+ACCTGCTT
ATATTTTGCCGTTGATAAACCAGCTAATCCTGAAAAAAAAATCAAAGCTAAAAACTACAATGCTAAGACCACGATGTGACTGCTATCAAAGTTAGATATATATGTAAATTATTCATCTGTCAAATCCTAGAATTATATCATACCTGCTCCAGCAATCACGACCTGTAATGGTTTAGTGGGTTGTTCACTGTTTCTGAAAAATGAAGATAGTTGTCCAGCTTCCAAAAAGTTTATTGTGTTTTCTAGTGGAG
+
BB?ABFFFBFBAEGGGGGGGGGHHHHHHHHHHHHHHHGGGGHGHHHHGHHHHHHGHHHHHHGFHHHHHHGHHGGHGFFHHHHHHHHHHGGHHHHHHHGFHHHHHFGHGHFHHHHHHHHGHHHHHHHHHHHHHHHGHHHHHHHHHGGHGFFHHGHHHGHGGGGGGGHGFD@FFGHGGFFHHGGGGHHHHFFGHHHHHFFDHFHGBDGGHHHHHHHHEHHGHGHGGGHEEDCFFGGGGBFBFGFGBFFGBFFE
@M03495:530:000000000-LYBTV:1:1103:22382:13377 2:N:0:GATCCGGG+ACCTGCTT
ATATTTTGCCGTTGATAAACCAAAGCTCACATGCTGACAGATCGGAAGAGCGTCGTGTAGGGAAAGAGTGTAAGCAGGTGTGTAGAGATCGGGGGTGGGCGGGTCCTTAATAAAAAAAAAAGAAAAAAAAGGAGGAGAGCCGCGAATAAAACTACAATAAAGATAGGGCTATAGTATGTACGCGACAAATATAGCTACCGCAGTCACCTGACGATGCAATAGATACGTGTAGCGTCTCACCACGTGAGTGG
+
BBCCCFFFFFDBGGGGGGGGGGHHHHHHHHADFGGHGHHHGHHHGGGGGHHGGGGGGHHGHGHHHHHHHHFGHGHHHHHGBE14B4343@??/>?/////>//--.<1111<<=DGAGCC@..::/.<-@../........------.11100<00011:111:1:/:/..<1111111:1..-----/1:11111<0/----.00100///.....011111111.:/</11-.../11.0..<..9:0.
@M03495:530:000000000-LYBTV:1:1103:17107:13378 2:N:0:GATCCGGG+ACCTGCTT
ATATTTTGCCGTTGATAAACCAGCCTCCCTGTGGTCGTTATCTTGCTCCTTCTGTCGTCAACGAATTTACTAATTCCAAAGCTCACATGCTGACAGATCGGAAGAGCGTCGTGTAGGGAAAGAGTGTAAGCAGGTGTGGAGGGGTGGGTGGTGGCCGGGGAAATAGAAAAAAAATAATAAAAGACACAGAGGGGATGGGCCGAGATCAAAGACACGACGAGGATAGTGGTCGACTGGTATATGACTGAACA
+
CBBCCFFFFFCCGGGGGGGGGGHHGHHHGHHHHHGHGGGHHHHHHHHHHHHHHHHHGGGHGHGGGHHHHHHGHHHHHHHHHHHFHHHHHHHHHHHHGHHHGGGGHHHGGGGGGGHGGGGHEHGHHHHHHHHHHGBB?E/2=///?//<..>.>C00---<-..000000;:9A9.000000;0.////.0/..-.......--9-.09090/9/:.------:;:000:00---...000000000;00:0
@M03495:530:000000000-LYBTV:1:1103:5075:13379 2:N:0:GATCCGGG+ACCTGCTT
ATATTTTGCCGTTGATAAACCAGTCCAAAGCTCACATGCTGACAGATCGGAAGAGCGTCGTGTAGGGAAAGAGTGTAAGCAGGTGTGTAGAACTCGGTGGGGGGCGGGTGCATAAAAAAAAAAAAAAAAAGAAAAAGATGGAGTGGAGGTGGGATAAGAAAGCTAGATAGGAGTACGGATGGACGTAGAGAAATATCGAGAGTGGTGAGGCCTGTGCAACGACACGGCAGCACAGTATAGAACACAGTCGT
+
CCDDEFFFFFDBGGGGGGGGGGHHHHHHHHHHHHHHHHHHHHHHHHHHHGGGGHHHGGGFEGHHHHGHHHHHHGHHHHHHHHHBB31143443331?1>>///----<<-90:111::=DF-B<-9<-<-...//..901<//0..0..<..-<0/0011/0<0100111/0/</1....-./0-<.<.<1:01111....-01.<.<....<.001110-.---.----...//<11:1110//..00..
@M03495:530:000000000-LYBTV:1:1103:8399:13380 2:N:0:GATCCGGG+ACCTGCTT
ATATTTTGCCGTTGATAAACCACCCTCCCTGTGGTCGTTATCTTGCTCCTTCTGTCGTCAACGAATTTACTAATTCCAAAGCTCACATGCTGACAGATCGGAAGAGCGTCGTGTAGGGAAAGAGTGTAAGCAGGTGGGGAGGTGTGGGGGGGGGGGGGGGCAAGTAAGAAAAAAAAGAGGACGAGGACAGGAGAGGTCGAAGACGGTATGTAGAAGAGAAGAGTGGTGAGAGAGACCGCAGCGAGGCAGGG
+
BBBCCFFFFFDBGGGGGGGGGGGGGHHGGHHHHHHHGGGHHHHHHHHHHHHHHHHHGGGHGHGGGHHHHHHHHHHHHGHHFHHHHHHHHHHHFHHHHHHHGGGGGHHGGGGGGGHGFFGGHHFHHHHHHHHHHH0?/<//////1//?->B-->>--9C---..0000<0</.9--..<...-----./.....<.0/--...:..<..00000000</0<:<<0.0.0<:0.../.------9---9<--
@M03495:530:000000000-LYBTV:1:1103:20265:13397 2:N:0:GATCCGGG+ACCTGCTT
ATATTTTGCCGTTGATAAACCAGTCACAACCACTTCTTGCCCTCCAAAGCTCACATGCTGACAGATCGGAAGAGCGTCGTGTAGGGAAAGAGTGTAAGCAGGTGTGGAGGGATGGGGGGGGGGCGGGGGATGTAAAAAAAAAAAAAAAGAAGGAGGGAGAGGGTCGCAGTCCGCACTGACGGACACAAGAAGAGTCAAAGATGCGGCTGCGATGAGGGATGGTACAGAACATTGATTAGTCGGCCAAGACG
+
CCDCCFFFFFCBGGGGGGGGGGHHHHHHHGGGGHHHHHHHHHHHGHHHFGHHHHHHHHHHHHHHGHHHGGGGHHHGFGGGGHHHHGGHHHHHGH@GHHHHHHCFB?/3?///2/??<>--@-;-;9----9.000:009:;CAB----.../....9......./;--..00.----/00.-:-9.9..9//0.00;000;000-----;--9.00/../..:00000;/90000000;00.--.-.../.
@M03495:530:000000000-LYBTV:1:1103:28039:13406 2:N:0:GATCCGGG+ACCTGCTT
ATATTTTGCCGTTGATAAACCAAAGCTCACATGCCTGACAGATCGGAAGAGCGTCGTGTAGGGAAAGAGTGTAAGCAGGTGGTATGGTATCGGTGGTGGCGGGGTGATTATGAAAAAAAAAATAAAGAACAAAGCAAGTGTGCTGGCAGCAGTATATTATGTCGTCACACGTCGTGCATCTTTTTTCACACGCTTATTCGTTCTCTGTTCGCTTTCCTTGTTGTTTACGTTACGCTCTCTTGTATTTCTCT
+
BBBBBFFFFFBAGCEGGGGGCGHH4FGHHHFGHGHHFHHHHHCHH22F2BBFEGDGAEAGHHGHHHGF2B5FFFHHFFCG311443244441/1?1?110>/</<//1?11111110-----C0000=</::.//://:0000;0/./..;.;00000000;0..9.;09-..--...////9//-/;/;:-99..;/9.9/..//;///.-..;//;//;/;;../;9./..9;.../9///////////
@M03495:530:000000000-LYBTV:1:1103:29504:13420 2:N:0:GATCCGGG+ACCTGCTT
ATATTTTGCCGTTGATAAACCACCCTCCCTGTGGTCGTTATCTTGCTCCTTCTGTCGTCAACGAATTTACTAATTCCAAAGCTCACATGCTGACAGATCGGAAGAGCGTCGTGTAGGGAAAGAGTGTAAGCAGGTGTGTAGGGCGGGGGGGGGGGGGGGGGTGGAATAGAAAAAAAAACAAAGAAGCTACGTGTAGCAGCGCTCGATAGAGAAGTCCGCACGACGGCTATCTCTATAGAGCAGCTTCTTCT
+
CCCCBFFFFFCBGGGGFGGGGGGGGHHAFHHGHHGHGGGDHHHHGBGHBGHHHHHGGGGFGHGGFHHHHGHGFHHHFGHFHFGBBFGHHHFHFHGHGHFHGGGGFHFGFGFEFEHGHG3FGHFHHFGHHHGHHH0F2?0222/2//>--9;=-;----------.///////99----9...//.9////.9///////9--..--/.;//////:/.9---:---9-.///////://////;///////
@M03495:530:000000000-LYBTV:1:1103:21103:13426 2:N:0:GATCCGGG+ACCTGCTT
ATATTTTGCCGTTGATAAACCACCCTCCCTGTGGTCGTTATCTTGCTCCTTCTGTCGTCAACGAATTTACTAATTCCAAAGCTCACATGCTGACAGATCGGAAGAGCGTCGTGTAGGGAAAGAGTGTAAGCAGGTGTGGAGAGAAGGGGGGGGGGGCGGTGATTAAAAAAAAAAAAAAAGGACACGAAACAGGGATGATCGTGGGGTGAGTAGGTGAACAATGAGGTCAGTGACGGCAGAGAGAAGGTGAG
+
CCCCDFFFFFCBGGGGGGGGGGGGGHHGGHHHHHHHGGGHHHHHGHHHHHHHHHHHGGGHGHGGGHHHGHHHHHGHHHHHHHHHHHHHHHHHHHHHHHHHFDGGHHHGGGGEFHHGHGFGHHFHBHGHHHHHHHCB2?/2/2//=2@/@/--<<---<9--.<000000-9--------..:./..-..-//...<9000./..--.-.<000<000000/0000<//0/0000.----.</<.0/.:00.
@M03495:530:000000000-LYBTV:1:1103:6439:13451 2:N:0:GATCCGGG+ACCTGCTT
ATATTTTGCCGTTGATAAACCAGCTAATCCTGAAAAAAAAATCAAAGCTAAAAACTACAATGCTAAGACCACGATGTGACTGCTATCAAAGTTAGATATATATGTAAATTATTCATCTGTCAAATCCTAGAATTATATCATACCTGCTCCAGCAATCACGACCTGTAATGGTTTAGTGGGTTGTTCACTGTTTCTGAAAAATGAAGATAGTTGTCCAGCTTCCAAAAAGTTTATTGTGTTTTCTAGTGGAG
+
AAAABFFFFFBBGGGGGGGGFCGGHGHGHHHHGBHHGGGGGHBGHBGBHHGFHBAGFFFFGFHFHEGBG2EG?EEF14BBFF3BDHFGHHHH4D@@EDFG4BFEBFHFHDGHFHFFGHFGFFHBGHHDF4GGHFEGGFFBDFH2BG0FGCBG2@<2GFFGDG?AG?G1F@??G0CDFGH.DACGEFHFHHHHDBGGFHHFAAFHFHGFGFG0CCHFC//CHHHHGHH?ABFBCF0;;FFGG/009BFGF99
@M03495:530:000000000-LYBTV:1:1103:25780:13464 2:N:0:GATCCGGG+ACCTGCTT
ATATTTTGCCGTTGATAAACCAGTCAGGAGTCCAAAGCTCACATGCTGACAGATCGGAAGAGCGTCGTGTAGGGAAAGAGTGTAAGCAGGTGTGTAGAGATCGGTGGGCGGCGGGTGATTTAAAAAAAAAAAAGGAGGACTAACAGACATAAGGGGGAGCCGTGCCCCTGAGACGTCACCGGGACGGAGAAGTATACACGAGAGCTCTAGTTCAGTGACAGCTGTGGACGCGATTGTAAGGAGCTGCATTG
+
DDDDCFFFFFDAGGGGGGGGGGHEHHHHHGHHHHHHHHHHHHHHHHHGHHGHHHHHGGGGHHHGDGGAEFGGHGHHHHHHGHHHFHGHHH1B3?B4@43@33??>?E//>>///---.0000000<-C?C---../....//0009/;/:0000.----;:-.-../9..9/009;...0.-9-;-9..-.:90009009--.;;000900000000000:.00;//00---9-..000000...00/000
@M03495:530:000000000-LYBTV:1:1103:19771:13480 2:N:0:GATCCGGG+ACCTGCTT
ATATTTTGCCGTTGATAAACCAGGGACTCAGGCTGGACCAAAGCTCACATGCTGACAGATCGGAAGAGCGTCGTGTAGGGAAAGAGTGTAAGCAGGTGTGGAGAGATCGGTGGTGGGGGGGGCAGTAGAAAAAAAAAATAAAAAAAGAAAGAGAGATGGTATTGAGAAAAAATAGAGGAAGGATGTAGAGGTAAGGTATGGAGACGATGCCACTGTGGCTGTAGATAGTGGGAGGAGTGGTGGTGAGGGAG
+
CDCCDFFFFFECGGGGGGGGGGHGGGGHHHHHHHHGHHHHHHHHHHHHHHHHHHHHHHHHHHGGGGHHHGEGGEGHHHHGHHHHHHGHHHHHHHHHFEB1/3?3>/33???<E/?////-<---.<11:11<ADFF-<.01110--.../0/</9.1000111<:0.:0/.-.001<<./...00<11<1/00<:01110/1/0..-...000001:/.<..::111<11<<..-../..1....1.....
@M03495:530:000000000-LYBTV:1:1103:10652:13482 2:N:0:GATCCGGG+ACCTGCTT
ATATTTTGCCGTTGATAAACCACCCTCCCTGTGGTCGTTATCTTGCTCCTTCTGTCCAAAGCTCACATGCTGACAGATCGGAAGAGCGTCGTGTAGGGAAAGAGTGTAAGCAGGTGTGTAGGGATCGGGGGGGGGGGGGGGATGTATAAAAAAAAAAAGAAAAGAAGGGAGATGTAGGTGGCAAGAGGCGCGATGACAGCAGCAGGTGTGACTTGGTGTGTGTGTGAGTTAGGGTGGGGGATACAAGGAGC
+
ABBCCFFFFFCBGGGGGGGGGGGGGHHGGHHHHHHHGGGHHHHHHHHHHHHHHGHHHHHHHHHHHHHHHHGHHHHHHHHHGGGGHHHGGGGGGHHHHGGHHHHHHHHHHHHHHH0B3/0433/3B/?///>--9---;-=;-..00;900:B->9---...///../.9.../0:000:0../0./...-----.000:././....90.000:900.:....;..0;B000/./.9----9/0000....
@M03495:530:000000000-LYBTV:1:1103:22671:13497 2:N:0:GATCCGGG+ACCTGCTT
ATATTTTGCCGTTGATAAACCAGCTAATCCTGAAAAAAAAATCAAAGCTAAAAACTACAATGCTAAGACCACGATGTGACTGCTATCAAAGTTAGATATATATGTAAATTATTCATCTGTCAAATCCTAGAATTATATCATACCTGCTCCAGCAATCACGACCTGTAATGGTTTAGTGGGTTGTTCACTGTTTCTGAAAAATGAAGATAGTTGTCCAGCTTCCAAAAAGTTTATTGTGTTTTCTAGTGGAG
+
AABCCFFFFFCAGGGGGGGGGGHHHHHHHHHHHGHHGGGGGHHHHHHHHFHGHHGHHHHHGHHHHHHHHHHHGGHGGHHHGHGHHHHHHHHHHHHHHHHHHHHHHHHHHHHHHHHHHHGHHHHHFHHHHGHHHHHFHHHHHHHHHHHGHHHHHGGHHBHFEGGGFHHHH?=?GHHGGHGHGGGGHHHGHEHHHHHGHHGG.GHHHHHHGHHFGGCCGHHHHHHEFHCEDFGEGGGFFFFGGGFGFFFFFFG
@M03495:530:000000000-LYBTV:1:1103:8302:13506 2:N:0:GATCAGGG+ACCTGCTT
ATATTTTGCCGTTGATAAACCACCCTCCCTGTGGTCGTTATCTTGCTCCTTCTGTCGTCAACGAATTTACTAATTCCAAAGCTCACATGCTGACAGATCGGAAGAGCGTCGTGTAGGGAAAGAGTGTAAGCAGGTGTGTAGAGCTGGGGGGGGGGGGGGGCAATATAACAAAAAACAAGATCATGATAATGTAGTGATGCAGGTATTGATAGAAGAGTGGAGTTCTTGCTAGAGTGTACGTATGGTTGTTG
+
3AABBFFFFFBAGGGGFGGGGGGGGHHGGHHHHHGGGGGHHHHHFHHGFHHHHHHHGGGHGHGGEHHHEHGHHHHHHHHGHHHHFGGHHHHHHHHGHHHHGGGGGHHGGGGGGHHBFFGGHHHHHHHHHHHEGH?22?02@222222///9---99-;:---.//////9;...-.....///////////;////9/////;;//;/////////.//./.;///////9////////../;/.//....
@M03495:530:000000000-LYBTV:1:1103:14949:13523 2:N:0:GATCCGGG+ACCTGCTT
ATATTTTGCCGTTGATAAACCAGCTAATTCCAAAGCTCACATGCTGACAGATCGGAAGAGCGTCGTGTAGGGAAAGAGTGTAAGCAGGTGTGTAGAGCGCGGGGGGGGGCGGTGGACTTAAAAAAAAAAAAAAGAAAAAAGAAAGGGCAGACGGCGGGTTAATACAAGAAAACATATGTGCGACAGCAAGTGATATACATAGTACGATGTGCTATAGACTCACTGACTGGAGCTGGATGCGTTACGCACGG
+
ABCCCFFFFFEBGGGGGGGGGGHHHHHHHHHHHHHHHHHHHHHHHHHHHHHHHHGGGGHHHGGGGEGGHHHGFHHHGHHHHHHHHHHHEBBE143434///>/B/-----9<<-..000111<B9@C=D>-<-.<.//.-.../0.<..<.<-.-----..1::1000///:/.0:11111.9<-<.<//111111111<<1111....<11<111110100011:011./:/.0/.10/-9....9.---
@M03495:530:000000000-LYBTV:1:1103:25739:13528 2:N:0:GATCCGGG+ACCTGCTT
ATATTTTGCCGTTGATAAACCAGAGGACTCAGGCTGGACCAAAGCTCACATGCTGACAGATCGGAAGAGCGTCGTGTAGGGAAAGAGTGTAAGCAGGTGTGTAGAGGTCGGGGGGGGGGGGGGGATTGAAAAAAGAAAAGCAAAGATAAGGGCACGTAGGTGAGATGTAGCACGGAGGAGAGTCATCGATACATGTGTGGATGAGGTGCTGCGTGAGGAGGGCAGAGCCGCAGGGGACGGTGGAGATGGCG
+
CCCCBFFFFFCAGFGGGGGGGGHHHGHHHHHHHGHHGGGHHHHHHHHGHGHHHHHHHHGHGHHGGGGHHGGEEEEEFGGHGEGFFBGFHHGHEEFHHFEBEE4343232/</>?-9--9-:-9--.//////:9.;;/9/./:////////.....;/:.///./////////---.-...;///////:.-/////:../////9/9////-..;:./..-....:/.::-----.---.:.../////-
@M03495:530:000000000-LYBTV:1:1103:27598:13533 2:N:0:GATCCGGG+ACCTGCTT
ATATTTTGCCGTTGATAAACCAGCTAATCCTGAAAAAAAAATCAAAGCTAAAAACTACAATGCTAAGACCACGATGTGACTGCTATCAAAGTTAGATATATATGTAAATTATTCATCTGTCAAATCCTAGAATTATATCATACCTGCTCCAGCAATCACGACCTGTAATGGTTTAGTGGGTTGTTCACTGTTTCTGAAAAATGAAGATAGTTGTCCAGCTTCCAAAAAGTTTATTGTGTTTTCTAGTGGAG
+
3>AAAFFBFFDAEGGGGGGGGGHHHHHHHHHHHHHGHGGGGHHGHFFGHFHHFHGHHHHHHHHHHFHHHGFHGGGEHHHHFFFFGGFHHHHFFHFEFGFHGHHHGHHGHEHHHFHHGHEHHHHGHHGGHHHHGHHHGHHHHHHGHFHFHFGHGGFHBFGFDGGGHHFGDFGDGHHGFGHGEFDFHGHHHHHHHEHHHBGHHGHGEHHHHHFFHBG:;CBHHFCGGGEAA0CFGGGFFGGGFFEFFFFGGFE
@M03495:530:000000000-LYBTV:1:1103:20276:13543 2:N:0:GATCCGGG+ACCTGCTT
ATATTTTGCCGTTGATAAACCACCCTCCCTGTGCCCTCCAAAGCTCACATGCTGACAGATCGGAAGAGCGTCGTGTAGGGAAAGAGTGTAAGCAGGTGTGTAGATATTGGGGGTGGGCGGATGGTGTGAATAAAAAAAAGTGGATGATCTGTGCGGTGTCGGTGGTCCGCTGGTTGTACACAGTGGGTGCGTGAGGTCTGCTGTAGCGAGTGTGCACCTGGGCGTGGCGCTCTGGTCGAAGCATCAATGAG
+
CABBCFFFFFCAEGGGGGGGGGGGGHHGGGHHHHHFHHGHHHFHHHGHHHHHHHHGHHHHHHGGGGFHHGEEGEEHHHHGHHHHHHHHHHHHHHHHCB@E14B444444?/><///B///////11..111>=11D---.000:0//000;000:-;-./.--.;.00--.--;0../////.///....-;..:./;9///:////----.////////...-;----.-..//;/--..-//////://
@M03495:530:000000000-LYBTV:1:1103:11839:13557 2:N:0:GATCCGGG+ACCTGCTT
ATATTTTGCCGTTGATAAACCAGCTAATCCTGAAAAAAAAATCAAAGCTAAAAACTACAATGCTAAGACCACGATGTGACTGCTATCAAAGTTAGATATATATGTAAATTATTCATCTGTCAAATCCTAGAATTATATCATACCTGCTCCAGCAATCACGACCTGTAATGGTTTAGTGGGTTGTTCACTGTTTCTGAAAAATGAAGATAGTTGTCCAGCTTCCAAAAAGTTTATTGTGTTTTCTAGTGGAG
+
A>AAAFFFFFBAGGGGGGGGGGHHGGHHHFHHHHFFAEEGGHFGHHBAGHHHHFEFHHHHHHHHGGHHHHHHGGHGHHHHEGEGHHHHHEGFFHHHHHHHHHHHFGHHHBGHFHHHHEHHHHHFHFHHHFHHHHFGHHGHHHHCBG0FFHHHCFHHHHHGCDCGFGGEGFF1?GHH1FHH>F@DHHHHHHFHHFFBDDGHGHHG0CBHFHGHHHHFHHFGHGHFFFHAC0FFFGGGFGB/FGGGGGGGGGE
@M03495:530:000000000-LYBTV:1:1103:23644:13564 2:N:0:GATCCGGG+ACCTGCTT
ATATTTTGCCGTTGATAAACCACCCTCCCTGTGGTCGTTATCTTGCTCCTTCTGTCGTCAACGAATTTACTAATTCCAAAGCTCACATGCTGACAGATCGGAAGAGCGTCGTGTAGGGAAAGAGTGTAAGCAGGTGGGTGGAGCGCGGGGGGGGGGGGGGGTATATAGAAAAAAAAAGTGACGAAAGGGAGAAGGATGACCACGCGGTCAGTAAATCACAACTGTCTATTAATGTGGAGTGTGCAAGGGAG
+
CCDCCFFFFFCBGGGGGGGGGGGGGHHGGHHHHHGHGGGHHHGHHHHHHHHHHHHHGGGHGHGGGHHHGHHHHHHHHHHHHHHHHHHHHHHHGHHHGHHHCFGGFGHGGGGGGFGGHGHHHHFHGHHHHHEHHH0F//<///?0///--<-----------9.:11111<1/:-@<=?0111..-.......</..0<0000...--<9</1111110000.0/11111111111<00.0.111110.<..
@M03495:530:000000000-LYBTV:1:1103:16300:13581 2:N:0:GATCCGGG+ACCTGCTT
ATATTTTGCCGTTGATAAACCAGCTAATCCTGAAAAAAAAATCAAAGCTAAAAACTACAATGCTAAGACCACGATGTGACTGCTATCAAAGTTAGATATATATGTAAATTATTCATCTGTCAAATCCTAGAATTATATCATACCTGCTCCAGCAATCACGACCTGTAATGGTTTAGTGGGTTGTTCACTGTTTCTGAAAAATGAAGATAGTTGTCCAGCTTCCAAAAAGTTTATTGTGTTTTCTAGTGGAG
+
AAABCFFFFFCCGGGGGGGGGGGHHHHHHHDGHHHGHGGCGHHHHGGHHHHHHHGHHHHHHHHHHHHHHGHHGGHGHGGHHFFHFHHHHHHGHHFHHHHHHHHHGFFHHHHHGHHHHGHHHHHHHHHHHHGHHHHHHHHHHHHHHHHHHHHFHHHHHGHGGGGGHHHG1?DGHHHGHHHHEGGGHHHHHHHHFGHHHHHHFHHGGFGHHHHHHGGHHHHGGHHEH;GFGCFGGGGGB;;FGGGGGFFFGEE
@M03495:530:000000000-LYBTV:1:1103:14862:13584 2:N:0:GATCCGGG+ACCTGCTT
ATATTTTGCCGTTGATAAACCAGTCTCCAAAGCTCACATGCTGACAGATCGGAAGAGCGTCGTGTAGGGAAAGAGTGTAAGCAGGTGTGTAGAGCTCGGGGGGGGCGGGGGGAATAAAAAAAAAAAAAGAGGAGAGGGAGAAGGAGAGGGGGAGTGTGGGAGGAGGAGGAGAGAGGAGAGCGAGAAGTAGAGAAGAGGGGGACTGACGAGAATCTGTAGGACAGGGGTGGGGGGGGAGAGCGAGTAGAACG
+
ABBCCFFFFFCCGGGGGGGGGGHHHHHHHH5BBBBGGHHHHHHHHHHHHHHGFGGHHHGGGGGGGHGHGHHHHHHHHHHHHHHHHFG3114343433>>/>E-----;-----.9//::;@@>DAD-:../.........../......;---9..:/....-:.................--:-./;//9/9///;..----9.//..-..///////////;..-.--;;------...----.////.
@M03495:530:000000000-LYBTV:1:1103:2452:13588 2:N:0:GATCCGGG+ACCTGCTT
ATATTTTGCCGTTGATAAACCAGCTAATTCCAAAGCTCACATGCTGACAGATCGGAAGAGCGTCGTGTAGGGAAAGAGTGTAAGCAGGTGTGGAGATTTTGGGGGGGGGGGGTTCATTAAAAAAAAAAAAAAATAAAAAGTGAGAGGAAGGTCTGGGAAGATAAAGTGAGATATCAACATATTGGAACTTAGTGGTCTGGAGACATGACTCAGCCTGCACTACATAGTGAGACTTGACACGAGTATTCTAT
+
CCCDDFFFFFDBGGGGGGGGGGHHHGHHHHHHHHHHHHHHHHHHHHHHHHHGHHGGGGHGHGGGGEGHGGHGHHHHFGFHHHHHHHHHH33>131333@44/?/?--@------.0<<11<1<-<@DFA;=--.0:1<0.:11010..:..:11///:0..1<1:111101111111/0/1<110010010111.10<//1.0./10001100://../0<0<01<1111<1<0100010.-<9:F11111
@M03495:530:000000000-LYBTV:1:1103:2717:13589 2:N:0:GATCCGGG+ACCTGCTT
ATATTTTGCCGTTGATAAACCAGCTAATCCTGAAAAAAAAATCAAAGCTAAAAACTACAATGCTAAGACCACGATGTGACTGCTATCAAAGTTAGATATATATGTAAATTATTCATCTGTCAAATCCTAGAATTATATCATACCTGCTCCAGCAATCACGACCTGTAATGGTTTAGTGGGTTGTTCACTGTTTCTGAAAAATGAAGATAGTTGTCCAGCTTCCAAAAAGTTTATTGTGTTTTCTAGTGGAG
+
AAAAAF3BB@A1111BEFFE10F01AAG1FG11BFG00A/AGF1BGGFGDE1B1/AA1BFHGHF2DGHHFFHEEFFB12F2BG1GEFB2BGHF@FD22BEEEGFFD2BE2GHHEF2GHH22E2F2F<DGHHHFH1>2FFD2BDHHHHHHFGFHFFDC1@//<@E<F1?1@?1?<GH<10<CFG.FD>GHF00=00==000<<D00C0;CG0<0;CC<GG0CGGF00.990;;BFGFFF9/CF0CBFF0.99
@M03495:530:000000000-LYBTV:1:1103:3400:13593 2:N:0:GATCCGGG+ACCTGCTT
ATATTTTGCCGTTGATAAACCACCCTCCCTGTGGTCGTTATCTTGCTCTTTCTGTCGTCAACGAATTTACTAATTCCAAAGCTCACATGCTGACAGATCGGAAGAGCGTCGTGTAGGGAAAGAGTGTAAGCAGGTGTGTGGAGGTAGGGGGGGGGGGGGTGAATTAGAAAAAAAAAAAAAAGAGAATAGAGGAGTTGGCAGTGGGCGGAGTGAGTAGCATGCACTGTACAAATCATCAAAAAGATGATGGG
+
CCCDEFFFFFDBGGGGGGGGGGGGGHHGGHHHHHFHGGGHHHHHHHHHHHHHHHHHGGGHGHGGGHHHHHHHHHHHHHHHHHHGHHHHHHHHHHHHHHHHGGGGHHHGGGGGGGHHHGHHHHHGGHHHHHHHHHFG?<00/2///@@CF//-<-------<.0111:111<.9-99-----..//0010:1/:</:1000./0<.<----9.<01<111<00000:111110100<11000...:11110.
@M03495:530:000000000-LYBTV:1:1103:13714:13607 2:N:0:GATCCGGG+ACCTGCTT
ATATTTTGCCGTGATAAACCAAAGCTCACATGCTGACAGATCGGAAGAGCGTCGTGTAGGGAAAGAGTGTAAGCAGGTGTGTAGATCTCGGGGGGGGGCGGGTGATTAAAAAAAAAAAAAAGAAAAAAGGGATGACGCGGGGAGGTGGGGAAAAGTGCAGGATTCGGGAGAAGCGCAGCAGGCCTGATGTGAACTGACGCACGGGGTAGCCACGCTCGCGGGGTGCTCGGGACGCACACAGAGTAGACGGG
+
BCCCCFFFFFCCGGGGGGGGGGHHHHHHHHHHHHHHHGHHHHHGGGGHHHGGGGGGHHHHGFHHHGHFGHHHHHHHHG@3B143444441B/E??---------.0000;00=ADDB=BB-.../;.-9.../.00:9-:-----:;.--.../:00000..0009.:9-../0-----.....09/00000000000..-------..00;/-9..-:--9-:-.00.:9:-:----..;0/00000..-
@M03495:530:000000000-LYBTV:1:1103:16497:13609 2:N:0:GATCCGGG+ACCTGCTT
ATATTTTGCCGTTGATAAACCAGCTAATCCTGAAAAAAAAATCGAAGCTAAAAACTACAATGCTAAGACCACGATGTGACTGCTATCAAAGTTAGATATATATGTAAATTATTCATCTGTCAAATCCTAGAATTATATCATACCTGCTCCAGCAATCACGACCTGTAATGGTTTAGTGGGTTGTTCACTGTTTCTGAAAAATGAAGATAGTTGTCCAGCTTCCAAAAAGTTTATTGTGTTTTCTAGTGGAG
+
BB@ACFFFFFC?EGGGGGGGGGHHHHHHHGHHHHHHHGGGGHHGHHGGHHHHHHGGHHHHHHGHHHHHHHHHGGHGFGHHHHFHHHHHHHHHGHGHHHHHHHHHHHHHHHHHHHHHHGHGHHHHHHHHHGHHHHHHHGHHHHGHHHGHHHHGGGHHHHHGFGGGFGFHFFG?FGHGFGHHAFGGHHHHHHHHHHHHHHGGHGHHFHFHHHHEHHHHHFHGHGHGGGEEDBFFBFFFFBBFGFGGGGFGGGE
@M03495:530:000000000-LYBTV:1:1103:11301:13619 2:N:0:GATCCGGG+ACCTGCTT
ATATTTTGCCGTTGATAAACCAAAGCTCACATGCTGACAGATCGGAAGAGCGTCGTGTAGGGAAAGAGTGTAAGCAGGTGTGTGGATCTTGGGGGTGGCCGGGTAATTTAGAAAAAAAAAAGACAAAAACGAACGGTAAGATGGAGGCATACATAACAGAAGACCTCGGCTTCCATGCAATAGCCACTACAAGAACACATCGCACAGAGTGGAGGTGATCCTATGCATTCCATACTTTATGGTCCAAGGAG
+
CCCCCFFFFFCAGGGGGGGGGGHHHHHHGGHHHHHHHHHHHHHHGGGGHHHGGGGGGHHGHGHHHHHHGGFGHHGHHHFBBEF11333@4BF1EEEEC00<//?>?333332?DCG/D/<-.<00000..-<.--....00:0://...0000000000:99B//00....9/0000090;0;000/0/:000///9/.00...-9/:/90.0...;00000000000000000/9000000000000...
@M03495:530:000000000-LYBTV:1:1103:25073:13628 2:N:0:GATCCGGG+ACCTGCTT
ATATTTTGCCGTTGATAAACCACCCTCCCTGTGGTCGTTATCTTGCTCCTTCTGTCGTCAACGAATTTACTAATTCCAAAGCTCACATGCTGACAGATCGGAAGAGCGTCGTGTAGGGAAAGAGTGTAAGCAGGTGTGAGGGTTTCGGGGGGGGGGGGGGCTATTGAGAAAAAAAAAAGAATAGAACACCAAAAGAGGGAGGGTGGGTAGTGCTGAGAAAGTGGACAGTGACGGACGTAGAGTTGACGAGT
+
CCCCCFFFFFDCGGGGGGGGGGGGGHHGGHHHHHHHGGGHHHHHHGHHHHHHHHHHGGGHGHGGGHHHGHHHHHHHHHHHHHHHHHHHHHHHHHHHHHHHGGGGGHHGGGGEGGFGHGHHGHFHFHHHHHHEHG022<220//0?2/</A--9-<---9---.01110.1<:<D=---...::0<10</....././....--..--<1.0/1111.1100110000.<<11.-.--....<11110..-.
@M03495:530:000000000-LYBTV:1:1103:23114:13633 2:N:0:GATCCGGG+ACCTGCTT
ATATTTTGCCGTTGATAAACCAGCTAATCCTGAAAAAAAAATCAAAGCTAAAAACTACAATGCTAAGACCACGATGTGACTGCTATCAAAGTTAGATATATATGTAAATTATTCATCTGTCAAATCCTAGAATTATATCATACCTGCTCCAGCAATCACGACCTGTAATGGTTTAGTGGGTTGTTCACTGTTTCTGAAAAATGAAGATAGTTGTCCAGCTTCCAAAAAGTTTATTGTGTTTTCTAGTGGAG
+
3>AAAFFFFFBAEEGGGGGGGGHHHFHHHHHGGFHGHGGGGHF3GG5FFGHEFFGHHGHHBGHFHBGHHFGHGCAFEFF4B@CGHGCGHHGDHGHHHHHHHHHFBFGHHHHHGHHFHHFGHHHHHGHHHHHHGGHHHBGHGHBGHGHHHHHFFFHHHHGGGGGGFHHF?<G1FHHD1<FHGG-CHFGHHHHGFHGBDGHGFHHHBGHFF0CGFHH0;/CG0C/C:GEGGFFGFFGGFBFGGG0BFGFFFFA
@M03495:530:000000000-LYBTV:1:1103:5264:13652 2:N:0:GATCCGGG+ACCTGCTT
ATATTTTGCCGTTGATAAACCAGCTAATCCTGAAAAAAAAATCAAAGCTAAAAACTACAATGCTAAGACCACGATGTGACTGCTATCAAAGTTAGATATATATGTAAATTATTCATCTGTCAAATCCTAGAATTATATCATACCTGCTCCAGCAATCACGACCTGTAATGGTTTAGTGGGTTGTTCACTGTTTCTGAAAAATGAAGATAGTTGTCCAGCTTCCAAAAAGTTTATTGTGTTTTCTAGTGGAG
+
AABBAFFFFFCAGGGGGGGGGGHHHHHHHGHHHHHHHGGGGHGHHHFFHHHGHHFHHHHHFHHHHGHHHGHHGGHFGGGHHHGHHFGHHHFGHHDHHHHHHHHHGHHHHBGHHHFHHGHHHGHFHHHHHHHHHHHHHHGHHHGGGHFHHGHFFGGFHHHGDDGGHHHGG@F1FFFGGHHHDGGFHHHHHHFFDGHHHHBGGHHHGHHHHGFGHHHBGCBBGGHGFH...CFFBFFGFFBFGGGFFFFGFGE
@M03495:530:000000000-LYBTV:1:1103:18614:13654 2:N:0:GATCCGGG+ACCTGCTT
ATATTTTGCCGTTGATAAACCAGTCAGGAGTCCAAAGCTCACATGCTGACAGATCGGAAGAGCGTCGTGTAGGGAAAGAGTGTAAGCAGGTGGGGAGATATCGGGGGGGGGGGGGTGAATAGAAAAAAAAAAAAATAAGTAACAATAGGGCAGAGTGGAGACAAAGGAAACGGAAAGACAGACGAGGAACTCAGTCACAGGAGGGTGAGATGAGCTATAGTGATCGAGAGAGGAGCATGAGAGACGAAGCA
+
BBBBBFFFFFBAGGGGGGGGGGHHHHHHHGHHHHHHHHHHHHHHGEHHGHHHFHHHGDFEHHGGGGGEEGHHHGHHHHGHHHHHHGHHHHH@1>/?>?3444/>/</-----;---;.99///;/:A@BD-99--./////;//9//:/....:99/././..../..///....-./.9./.-:---.9////;///9/....-....//:9/////://////:...-.9...../:////9.9--.:/
@M03495:530:000000000-LYBTV:1:1103:21087:13686 2:N:0:GATCCGGG+ACCTGCTT
ATATTTTGCCGTTGATAAACCAGCTAATCCTGAAAAAAAAATCAAAGCTAAAAACTACAATGCTAAGACCACGATGTGACTGCTATCAAAGTTAGATATATATGTAAATTATTCATCTGTCAAATCCTAGAATTATATCATACCTGCTCCAGCAATCACGACCTGTAATGGTTTAGTGGGTTGTTCACTGTTTCTGAAAGATGAAGATAGTTGTCCAGCTTCCAAAAAGTTTATTGTGTTTTCTAGTGGAG
+
CCCCCFFFFFCBGGGGGGGGGGHHHHHHHHHHHHGHHGGGGHHHHHHHHHHHHHGHHHHHHHHHHHHHHHHHGGHGFHHHHBHHHHGHGGFFHHHHHHHHHHHHFHHHHHHHHHHHHHGHHHHHHHHHHHFHHHHHHHHHHHHFHHHGGHHHHFHGHHHGGGGGHHHGD@G?FFFHHHGHAFGFFHGHHHGHBGHH=D<GHHHHEHHHHGGFHHHFHHGHGHHHFGG.CCBFGGGGGGCGGGEGGFFF?FE
@M03495:530:000000000-LYBTV:1:1103:24890:13699 2:N:0:GATCCGGG+ACCTGCTT
ATATTTTGCCGTTGATAAACCAGCTAATCCTGAAAAAAAAATCAAAGCTAAAAACTACAATGCTAAGACCACGATGTGACTGCTATCAAAGTTAGATATATATGTAAATTATTCATCTGTCAAATCCTAGAATTATATCATACCTGCTCCAGCAATCACGACCTGTAATGGTTTAGTGGGTTGTTCACTGTTTCTGAAAAATGAAGATAGTTGTCCAGCTTCCAAAAAGTTTATTGTGTTTTCTAGTGGAG
+
BBBBBFFFFFBAGFGGGGFFGGHHHHGHHHHHHHHHHGGGGHFHHHHGHGFHFHGHHGHHFGHGGBGFHFHHGGHFGHHHHHHHHHFGHHBEHHHHHGHHHHGHBGHFFFHHHHGHFFHHHHHHHHHGHHHFHHGHHHFHHHHHHHHHHHHHHHFHHFHGGGGGHHHHH?FFHHHHFGHHGGGGHHHHHHHHHHHHHFHHGHHGHHHHHHHHHGHFHFHHFGHCGGHGDBFGFFGGGGBFGGFGGGFGGGG
@M03495:530:000000000-LYBTV:1:1103:26141:13720 2:N:0:GATCCGGG+ACCTGCTT
ATATTTTGCCGTTGATAAACCACCCTCCCTGTGGTCGTTATCTTGCTCCTTCTGTCGTCAACGAATTTACTAATTCCAAAGCTCACATGCTGACAGATCGGAAGAGCGTCGTGTAGGGAAAGAGTGTAAGCAGGTGTGTAGAGGTGGGGGGGGGGGGGGGAGGTAATATAAAAAAAAAAAACGGAAGACAACGGACGCGAGGTGCAGAGCGACAGTGTCCGTCGGGTGTGCGAGCGGGTCGTGTTGAGACG
+
BCCDCFFFFFECGGGGGGGGGGGGGHHGGHHHHHHHGGGHHHHHHHHHHHHHHHHHGGGHGHGGGHHHHHHHHHHHHHHHHHHHHHHHHHHHHHHHHHHHGGGGFHHGGGGGGFFGHGGHEHFHFHHHHHFHHH??2?0222222//<AF--<-9---<----.0111111<<0-<-----.-.<...///.--.-------..0011./<----01111...---<-<.<B.<-------<.<<.10<09
@M03495:530:000000000-LYBTV:1:1103:11924:13726 2:N:0:GATCCGGG+ACCTGCTT
ATATTTTGCCGTTGATAAACCAGGGACTCAGGCTGGACCAAAGCTCACATGCTGACAGATCGGAAGAGCGTCGTGTAGGGAAAGAGTGGAAGCAGGAGAGCAGAAGAGCGTCGCGTCGGGGAAGAGTGTAAAAAAACATCATATGAAGAGGCGCTGAGGTCAGAGAGGATGACAAGTAAAAGACGGTGGAGAAAGGCTGAAGAGGTGATGCGTCGAATGGAAGAAAGACCCATAGGATAAGGGCGGACGAA
+
AAAAAB3@DBD>1AGGGFF1BABCA0BFFFCGF0000B00A/0AAF1EG211FGFHBGHHGCE//A000AE/>>F/0@1>FC/GHE@1/@@0/B>//>//?10BB>1BF@//</<//>/B///?0011<1>F11-<..000<000000=.<:---:...///900/.../9/9:0.000009./..9----/-//--/-9//9--/;////------//////-9///--:-//////;///--------9
@M03495:530:000000000-LYBTV:1:1103:8572:13734 2:N:0:GATCCGGG+ACCTGCTT
ATATTTTGCCGTTGATAAACCAGCTAATCCTGAAAAAAAAATCAAAGCTAAAAACTACAATGCTAAGACCACGATGTGACTGCTATCAAAGTTAGATATATATGTAAATTATTCATCTGTCAAATCCTAGAATTATATCATACCTGCTCCAGCAATCACGACCTGTAATGGTTTAGTGGGTTGTTCACTGTTTCTGAAAAATGAAGATAGTTGTCCAGCTTCCAAAAAGTTTATTGTGTTTTCTAGTGGAG
+
BBBBBFFFFFBAFFGFGFGGGGHHHHHHHGHHFHFHHGGGGHHGHHHGHHHB3FAGHHGHGHHHHHHHHGHHGGHCEGFHGFHHHHFHFHGHHHHHGGHHHHHHHGHHEHHHGHHHHHHHHHHHHHHHHHHHHHHHHHHHHHHGHHHGHHFHFHHHHHHGGGFGEGHGHFG?FGHHDGHHDGGGGHEHHHGHGFHHHHHHHGH0GHFHHHFHHGCGF/CGFHGFGGHGA9CFFGFGGGGGG/90FFGGGBE
@M03495:530:000000000-LYBTV:1:1103:12381:13760 2:N:0:GATCCGGG+ACCTGCTT
ATATTTTGCCGTTGATAAACCAGCTAATTCCAAAGCTCACATGCTGACAGATCGGAAGAGCGTCGTGTAGGGAAAGAGTGTAAGCAGGTGTGGTGAGATCGGGGGTGGGCGGGGTATTATAAAAAAAAAAAAAAAAAAAAGTCAAGGGATATGAGGGATGGGGAATCGATGTGAGGAGGAGCGTGATACATAAAAGGCGGAGAGGAGCGCGAGAAAGAACGGGTTGGGCGTAGTGGTTGAGCTATGGGCAA
+
ABABBFFFFFBBGGGGGGGGGGHHHHHHHHHHHHHHHHHHHHHHHHHHHHGHHHGGGGHHHGGGGEFGHHHGHHHHHHHHHHHHHHHHHB3112?314@B?1/>///<//>/<--.0=00000CGCFGG??:-------9.//////....///9/9........;/.../;/9/./.....-...////////9/..-9---.....-99---.//9.....-.---9----9/./9./////;//....
@M03495:530:000000000-LYBTV:1:1103:14752:13770 2:N:0:GATCCGGG+ACCTGCTT
ATATTTTGCCGTTGATAAACCAGCTAATCCTGAAAAAAAAATCAAAGCTAAAAACTACAATGCTAAGACCACGATGTGACTGCTATCAAAGTTAGATATATATGTAAATTATTCATCTGTCAAATCCTAGAATTATATCATACCTGCTCCAGCAATCACGACCTGTAATGGTTTAGTGGGTTGTTCACTGTTTCTGAAAAATGAAGATAGTTGTCCAGCTTCCAAAAAGTTTATTGTGTTTTCTAGTGGAG
+
3AAABFFFFFBBGGGGGGGGGGHHGHHHHHHHHHHHHGGGGHHHHHHGHGGHHHGHHHHHHHHHHBFHHHHHGGHGGGHHHHFHHHHHHHGGHHHHHHHHHHHHHHHHHHHHHHHHHHHHHHHHHHGHHHHHHHHHHHHHHHFFHHHHHHGFFHHHHHHGGGGGHHHGGFFFGHHHHHHHFGGGHHHGHFGHHFHHHGFHHHHHGFFGHHHFHGHHHHFBGGFHFFCADFFGGGFGCFBFGBFGGGGGGGE
@M03495:530:000000000-LYBTV:1:1103:25959:13792 2:N:0:GATCCGGG+ACCTGCTT
ATATTTTGCCGTTGATAAACCACCCTCCCTGTGGTCGTTATCTTGCTACTTCTGTCGTCAACGAATTTACTAATTCCAAAGCTCACATGCTGACAGATCGGAAGAGCGTCGTGTAGGGAAAGAGTGTAAGCAGGTGAGTAGAGCGCGGGGGGGGGCGGGGCATGATTATAAAAAAAAAGAAATAAGGAGTTGAAACAACGTCGTCTAACAAACAAAACCAGATATGATCCAGCATGATGCTCGAGCGTTGA
+
BCCCDFFFFFDCGGGGGGGGGGGGGHHGGHHFHHHHGGGHHHHHHFHHHHHHHHHHGGGHGHGGGHHHGHHHHHHHFHHHHHHHHHHHHHHHHHHHHHHHGGGGGFGEGGGGGHHHHGGHHHGHHHHHHHGGHH0B3B32@222////--:B------;---/.000000:;:0@-9-...;000000.//00;00/..-..--.9.0;00....:......00000;0000//000;0;00.-;.-..9.
@M03495:530:000000000-LYBTV:1:1103:21996:13793 2:N:0:GATCCGGG+ACCTGCTT
ATATTTTGCCGTTGATAAACCAGAGGACTCAGGCTGGACCAAAGCTCACATGCTGACAGATCGGAAGAGCGTCGTGTAGGGAAAGAGTGTAAGCAGGTGTGAAGGGATCGGGGGTGGGGGGGGCAATAAAAAAAAAAAAAAAGGGGAAAGGGGGGGATGGACACAGAGAGAATAAAAACGAACTAATAAGTATCTAACTAAGTGTGATAGCGAGTAGATCAGTGGGTACAGGCAGATACATAGAGCTGAGG
+
CDDDDFFFFFDBGGGGGGGGGGHHHGHDGHABBGGHGHHHHHHFFHGFGHHHHHHHHHHHHHHGGGGGHHGGGFFEGFGHGGGHHGHGHHHHHEHHHHCBE44B3//2////E///<//>9----.<00<:B<---<--9<-...<....:<-----.../00</.0//<900:000<9-..-.000000<0000<000000<0<00<000----.000000:0<.<00<0/....:0000000<0000..
@M03495:530:000000000-LYBTV:1:1103:26552:13796 2:N:0:GATCCGGG+ACCTGCTT
ATATTTTGCCGTTGATAAACCAGCTAATCCTGAAAAAAAAATCAAAGCTAAAAACTACAATGCTAAGACCACGATGTGACTGCTATCAAAGTTAGATATATATGTAAATTATTCATCTGTCAAATCCTAGAATTATATCATACCTGCTCCAGCAATCACGACCTGTAATGGTTTAGTGGGTTGTTCACTGTTTCTGAAAAATGAAGATAGTTGTCCAGCTTCCAAAAAGTTTATTGTGTTTTCTAGTGGAG
+
1A1AAFFDFFDA1A1GEFGGGAHHGFGHHHHHFFHFGEECEHHHHHBFGGGBGGGHGGFHHHHGFHHHGFHHGGHGFHHHHGGHFHHHHFHHHHHHHGHHHHHHHHHHGDHHHHGHHHHHHFHDFGFHHHFHHHHHFHHHHGHHHHGHGGHHGGCGHHHFEGGGHG?FG?GFGGHHDBGHEGGGHHHHGHHHHFHFHFFGFGHBDCGHHHFGHHGHFFFG0<:FGHA.9CBBFG0CFB:C/B0FFGGGGGG
@M03495:530:000000000-LYBTV:1:1103:16026:13818 2:N:0:GATCCGGG+ACCTGCTT
ATATTTTGCCGTTGATAAACCAGCTAATCCTGAAAAAAAAATCAAAGCTAAAAACTACAATGCTAAGACCACGATGTGACTGCTATCAAAGTTAGATATATATGTAAATTATTCATCTGTCAAATCCTAGAATTATATCATACCTGCTCCAGCAATCACGACCTGTAATGGTTTAGTGGGTTGTTCACTGTTTCTGAAAAATGAAGATAGTTGTCCAGCTTCCAAAAAGTTTATTGTGTTTTCTAGTGGAG
+
3>AABFFFFFCAGGGGGGGGGGHHHHHHHHHHHHHHHGGGGHHGHHHGHHHHHHGHHHHHHHHHHHHHHHHHGGHGGFHHHFFHHHHHHHHHFHHHHHHHHHHHHHHHHHHHHHHHHGHHHHHHHHHHHHHHHHHHHHHHHHHHHHHGHFHHHHHHHGHGDGGGHHHHHFGFGFHHHHHHAGGGHHHHHHHHFGGHHHDDGHHHEHFBGGGHHHGHHHHHHHFHFGCEGGGGGGGGCBFFGBFGGGFGGBA
@M03495:530:000000000-LYBTV:1:1103:10371:13879 2:N:0:GATCCGGG+ACCTGCTT
ATATTTTGCCGTTGATAAACCAGCTAATCCTGAAAAAAAAATCAAAGCTAAAAACTACAATGCTAAGACCACGATGTGACTGCTATCAAAGTTAGATATATATGTAAATTATTCATCTGTCAAATCCTAGAATTATATCATACCTGCTCCAGCAATCACGACCTGTAATGGTTTAGTGGGTTGTTCACTGTTTCTGAAAAATGAAGATAGTTGTCCAGCTTCCAAAAAGTTTATTGTGTTTTCTAGTGGAG
+
?AAABFFFFFCBGGGGGGGGGGHHHHHHHHHHHHHHHGGGGHHHHHHHHHHHHFFHHHHHHHHHHGHHHGHHGGHGGGHHGHFHHHHHHHHHHHHHHHHHHHHHGHHHHHHHHHHGHHHHHHHHHHHHGHHHHHGGFHHHHHGHHHEHHHHHHGGHHCHGDGA/CHDF<@??GHHG=FHHGGGGHHFHHHHHHGGHGGDGHHHHBHCGFHHHHHHHHHGHHHEC0CGFGFGGEFGGGBFFGGGGFFFFGFC
@M03495:530:000000000-LYBTV:1:1103:27581:13888 2:N:0:GATCCGGG+ACCTGCTT
ATATTTTGCCGTTGATAAACCAGGAATCAGGCTGGACCAAAGCTCACATGCTGACAGATCGGCAGAGCGCCGTGTAGGGAAGGAATGTAAGCAGGAAGGAAATGAGTGTTATTCCCTGGGTAAATCTCAGAAATATATCATACCTGCTCCAACAATCACTACCTGTAATGGTCTCGTGGGATGTTCACTGTTCCTGAAAGATGCAGCTAGATGTCGAGCTTCTCACATGTTTATTGGTATTTCTACTGGCG
+
1>>1>3@B@BA>11G3BGFFG0A000B1BB1000000B0AAE011111A1B111A11011BA/A//A0//////>B@F/0>/>B011BB22B10?/00/00>111B21B>22B>2111//BB<1BF21>2111112222>>F>0@1<11111@F/?FF11100?1?F1<11>1110<..<.<<C00000=DD0=0<D000;C000://;:0;;C0..-9.:;0000000;090;;9;00;C0;00000:.-
@M03495:530:000000000-LYBTV:1:1103:26091:13908 2:N:0:GATCCGGG+ACCTGCTT
ATATTTTGCCGTTGATAAACCAGCTAATTCCAAAGCTCACATGCTGACAGATCGGAAGAGCGTCGTGTAGGGAAAGAGTGTAAGCAGGTGTGGAGATATCGGTGGCGGGCGGAGGTTGAAAAAAAAAAAAAAAACAAAAGTGCTAGACGGGAGAGGACGCCGTGAACACAATAAACAAGTCTGACTCGCTAGACTACACCCGGGATTGCGGGACAGACGAGATCGTCGATATTAGATGTATGGATTGAGAC
+
CCCCCFFFFFCAGGGGGGGGGGHHHHHHHHGHHHHHHHHHHHHHHHFHFHHHHH?EGGHFGGEEEEEFGFHGHFHHFGFEGHHHFHHHB33113?33444?>>1/0///////--.<0011<F@CDC--?@---...../0:00900;..-.-....9----9-..;0/.90000;0./00900000.-...0000/9//.9---.//0.----../.---..0./9--..:00000:0000/00;/00.0
@M03495:530:000000000-LYBTV:1:1103:3455:13929 2:N:0:GATCCGGG+ACCTGCTT
ATATTTTGCCGTTGATAAACCAGGACTCAGGCTGGACCAAAGCTCACATGCTGACAGATCGGAAGAGCGTCGTGTAGGGAAAGAGTGTAAGCAGGTGGGTAGAGCTCGGTGGGGGGGGGGGCAATAAAAAAAAAAAAAAATGAGAAGAATAGGGGGATACAGATGTGATGGACGAAAAAGGGAGAGTCATGAGGTAGGATGCTGAAGTACACAGTGTCGTAACACGTCAGTAGAATAACGAGAGGGATGTA
+
BBABCFFFFFDAGGGGGGGGGGHGHHGHHHHHHHGHHHHHHHGHHHHHHHHHHHHHHHHHHGGGGFHHGGGGFGHHHHGFHHHHHFHFHHHHHGHBB1//3/33433?E/E//</--------.000000@BC;-9----:0000;/0/00:0..--./000000::00B0/09--.-........0000000//00.000:00000000000.;0;0.:...00.;...000000:00....:;.:/.00
@M03495:530:000000000-LYBTV:1:1103:20581:13939 2:N:0:GATCCGGG+ACCTGCTT
ATATTTTGCCGTTGATAAACCAGGACTCAGGCTGGACCAAAGCTCACATGCTGACAGATCGGAAGAGCGTCGTGTAGGGAAAGAGTGTAAGCAGGTGTGGAGGGAAGGGGGGGGGGCGGGGGATGAAAAAAAAAAAAAAATGAAGAAAAGACGGGTACGGACTGTTATCATAAGATGTGATAGCTAAGTCAGCAACAGGAAGACCGTGTAATCTGAAGTACGTGTACGAGCGCATGATAATGGAGGAGCGG
+
BCCCDFFFFFCBGGGGGGGGGGHGHHHHHHHHHHGHHHHHHHHHHHHHHHHHHFHHHHHHHGGGGHHHGGGEEEHHHHGFHHHFHGHHHGHGHHHBB@?13?///0??E/<C---<-<-----..011:.<@DCFC-9--.0111<////./..<<-0<..--.0:1111111111111:1<111110111101/.:/../:.//-..</11111110111.//:/1.9.-<--..01:1111:/...<--
@M03495:530:000000000-LYBTV:1:1103:8008:13940 2:N:0:GATCCGGG+ACCTGCTT
ATATTTTGCCGTTGATAAACCAGCTAATCCTGAAAAAAAAATCAAAGCTAAAAACTACAATGCTAAGACCACGATGTGACTGCTATCAAAGTTAGATATATATGTAAATTATTCATCTGTCAAATCCTAGAATTATATCATACCTGCTCCAGCAATCACGACCTGTAATGGTTTAGTGGGTTGTTCACTGTTTCTGAAAAATGAAGATAGTTGTCCAGCTTCCAAAAAGTTTATTGTGTTTTCTAGTGGAG
+
?AAAAFFFFFBBGGGGGGGGGGHHHHHHHHHHHBHHGGGGGHHHHFFHHGEFGHGFHHHHHHHHHFHHHHHHGGHGGFHFHHEHHHHHHGHHHHHHHHHHHHHHHHHHHHHHHHGHHHHHHHHHHHHHHHHHHHHHHHHHHHHHHHHFHHHHFGFHHHHGDFGGHHGHH@F?FFFD>GHHGGGFEHHHHHHHGHHHHHHHHHHGHHHHGHHHHHGGHHFGGGHFFFG.C9BBFGGGBBFFF;0CB0FGFFE
@M03495:530:000000000-LYBTV:1:1103:6558:13948 2:N:0:GATCCGGG+ACCTGCTT
ATATTTTGCCGTTGATAAACCAGCTAATCCTGAAAAAAAAATCAAAGCTAAAAACTACAATGCTAAGACCACGATGTGACTGCTATCAAAGTTAGATATATATGTAAATTATTCATCTGTCAAATCCTAGAATTATATCATACCTGCTCCAGCAATCACGACCTGTAATGGTTTAGTGGGTTGTTCACTGTTTCTGAAAAATGAAGATAGTTGTCCAGCTTCCAAAAAGTTTATTGTGTTTTCTAGTGGAG
+
3>3AAFFFFFBBGGGGGGGGGGHGHHHFHHHHHGHGACGGGHHHHHHFHGFBGHGFHHFHHHHHHFHHHHHHGGHGGBGGEGFHFHHHHHGHHHFHHHHHHHHHFHHHHFGHHHHHHHHHGHHFGHHHHHHHFHHHHHHHHHFGHHEHFHHGFGHHFFHGGCFFHGDGFFH?GFHEGGFEEFFGHHGHHHHHGHHHHHHHGFH0GHEHHHHHHHFFHHFGFHHHHG.CGBBFFGGGFFFGGF0;9FBFEBE
@M03495:530:000000000-LYBTV:1:1103:2897:13953 2:N:0:GATCCGGG+ACCTGCTT
ATATTTTGCCGTTGATAAACCAGCTAATCCTGAAAAAAAAATCAAAGCTAAAAACTACAATGCTAAGACCACGATGTGACTGCTATCAAAGTTAGATATATATGTAAATTATTCATCTGTCAAATCCTAGAATTATATCATACCTGCTCCAGCAATCACGACCTGTAATGGTTTAGTGGGTTGTTCACTGTTTCTGAAAAATGAAGATAGTTGTCCAGCTTCCAAAAAGTTTATTGTGTTTTCTAGTGGAG
+
BBAABFFFFFBBFGGGGGGGGGHHHHHHHHHHFFHFHGGGGHHHHHFEHEHHHHDHHHHHHHHHHHHHFGHHGGHGFFHGFHHHHHHHHHHHHHHHHHHGHHHHGHHHHHHHHHGHHGHHHHHHHHHHHHHHHHHHHGHHHHFGHHFHHFHFHGCGGGHGDGGGHGHDG@FFGHHHDFHGGGGGHHHGHHHHGHHHGHHHGHF<GFFHFGHGEGGHHHBFHGGHFCCAAFGGGGGGGGFFGGGGGFFGGFA
@M03495:530:000000000-LYBTV:1:1103:13898:13962 2:N:0:GATCCGGG+ACCTGCTT
ATATTTTGCCGTTGATAAACCAAAGCTCACATGCTGACAGATCGGAAGAGCGTCGTGTAGGGAAAGAGTGTAAGCAGGTGTGTAGGGCTCGGGGGGGGGCGGGGCAGTAAAAAAAAAAAAAAAAGAACAGAGTAGACGGGGCGCAAGACCACGCGAGAAGACAGATAGCAACGGCCGTAGAACGAGTTATGAACGCACTATGACAAGATACACGAGCTCGCATAGAGACGCGCGCCAGCCGACAAGAGTCA
+
CCCCCFFFFFCAGGGGGGGGGGHHHHHHHH4DBBDGDGHHHHHGGGGGHHHGGGGEGHHGHGFHHHGHGGHHHHHHHHBB3>14B312B1E??E@:----------.90000:@DDFF-----;...//;//009B0..-------9////:..----./0;///000000.------...00.....000009.;-9-9000000./00;00.---.9.--..0000/.------.-..-----./.900
@M03495:530:000000000-LYBTV:1:1103:21244:13966 2:N:0:GATCCGGG+ACCTGCTT
ATATTTTGCCGTTGATAAACCAGCTAATCCTGAAAAAAAAATCAAAGCTAAAAACTACAATGCTAAGACCACGATGTGACTGCTATCAAAGTTAGATATATATGTAAATTATTCATCTGTCAAATCCTAGAATTATATCATACCTGCTCCAGCAATCACGACCTGTAATGGTTTAGTGGGTTGTTCACTGTTTCTGAAAAATGAAGATAGTTGTCCAGCTTCCAAAAAGTTTATTGTGTTTTCTAGTGGAG
+
BBBBBFFFFFBAGGGGGGGGGGHHHHHHHHHHHHHHHGGGGHHHHHGGHGHFHHGGHHHHHHHHHHHHHGHHGGHGFHHHHGFHHHHHGGHGHHGHHHHHHHHHFHHHHHHHHGHHHHHHHHHGHHHHHHHHHHHHHHHHHHGHHHFHHHHGHHGHHHHGGGGGHHHGHFGFGHGHDGFHAFGGHHFGGHHHHHHHFHHHGHHBGHHHHHHFHHHHHHGHGHHGHFEFE:FFGGGGGGGGGGGGFFFFGGE
@M03495:530:000000000-LYBTV:1:1103:2641:13980 2:N:0:GATCCGGG+ACCTGCTT
ATATTTTGCCGTTGATAAACCAGTCTCCAAAGCTCACATGCTGACAGATCGGAAGAGCGTCGTGTAGGGAAAGAGTGTAAGCAGGTGTGTAGATCTCGGTGGGGGGGGGGTTATTATAAAAAAAAAAAAAGAAAATTGAGTAGGAGCGAGCATGTTGACGTGATTATGACTGCAATAGTCTATTGTTGTGATTGCTACAAATGGCACAGTTGTCATCGTATCTTATTGTCACAGATACACTGTATTCTATA
+
BCABCFFFFFCAEFGGGGGGGGHHHHHHHHGGHHHHHHHHHHHHHHHHHHHGEGDHHHGGGGGEGHHHGFHHHHHHHHHHHHHHHGFBE14B444441?1?1>//---;---.:00000::B-9@@----...//0000000000/.9-;-:0000000..../000000;0/00000000000000./.0:0000000;0000//0/;000000000../.:00000:0000000000000;000;000:
@M03495:530:000000000-LYBTV:1:1103:13732:13981 2:N:0:GATCCGGG+ACCTGCTT
ATATTTTGCCGTTGATAAACCACCCTCCCTGTGGTCGTTATCTTGCTCCTTCTGTCGTCAACGAATTTACTAATTCCAAAGCTCACATGCTGACAGATCGGAAGAGCGTCGTGTAGGGAAAGAGTGTAAGCAGGTGTGGAGATATCGGGGGGGGCCGGGGGATTAGAGAAAAAAAGAAGAAGAAGAGAAAGGTGGGAGGACTAGGAGTGGGAAGAACGAAATGGAAGGTGCGAGATATGTAGGGGACATGA
+
CCBCCFFFFFDBGGGGGGGGGGGGGHHGGHHHHHHHGGGHHHHHHGHHHHHHHHHHGGGHGHGGGHHHHHHHHHHHHHHHHHHHHHHHHHHHHHHHHHHHGGGGHHHGGGGGGHHFHGHHHHHHHHFHHHHHHH0B?</2=2222>=B@C---=--------;/000000::.9-.../0//0//;A/000.00.-..-..//0/0//....0:.//....900::/.:00-.--.:000:00;..:.000
@M03495:530:000000000-LYBTV:1:1103:21778:13991 2:N:0:GATCCGGG+ACCTGCTT
ATATTTTGCCGTTGATAAACCAGGACTCAGGCTGGACCAAAGCTCACATGCTGACAGATCGGAAGAGCGTCGTGTAGGGAAAGAGTGTAAGCAGGTGTGTAGATAGAGGTGGGGGGCGGGGCATTAATAAAAAAAAAAAAAGAAGAGAAAGGCGGCGGAGGAAAAAATACAAGAAAAAGAGAAGTGAGTGTTGCATGGATATTCGGACACAGTGGATAGAAATGGGCTATGGAGATCATTTAGCGAGTGAG
+
BBBBBFFFFFBAGGGGGFGGGGHGHHHHHHHGHHGGGHHHHHCHHFGGHGHHHHHGGHGHHGGGGHHHGGGF>EGFHHGFHHGFHGGGHHHHHHHF33>14344433323/C/</--:-----9///9/;:;/9---9-9-...//..///..9-------.;/..9./9///.:/...:..9/://///;/.////.9/////...--9.://///////////.9;.////.//////////--:-.//
@M03495:530:000000000-LYBTV:1:1103:19691:13995 2:N:0:GATCCGGG+ACCTGCTT
ATATTTTGCCGTTGATAAACCACCCTCCCTGTGGTCGTTATCTTGCTCCTTCTGTCGTCAACGAATTTACTAATTCCAAAGCTCACATGCTGACAGATCGGAAGAGCGTCGTGTAGGGAAAGAGTGTAAGCAGGTGTGTAGATGACGGGGGGGGGCGTGGCATTAAAGAAAAAAAGGAAGTAAAAGTGCGTTCTGTAGAAGTTAGGTAGTCGAGTGCGGAGGAGGACGGGAGAACAGCGCGGAGAGCAGTG
+
CCCCCFFFFFDCGGGGGGGGGGGGGHHGGHHHHHGHGGGHHHHHHHHHHHHHHHHHGGGHGHGGGHHHHHHHHHHHHHHHHGHHHHHGHHHHGHHHHHHHGGGGHHHGGGGGGHHHHGHHHHHHHHHHHHHHHHCBBC02@22222/><EC--<9-9-9--<:011111::BB==..:/.011111011<....11111111111/:10:1<.-<.1----9..<..---.-..0//<-------..0/10
@M03495:530:000000000-LYBTV:1:1103:4555:13998 2:N:0:GATCCGGG+ACCTGCTT
ATATTTTGCCGTTGATAAACCACCCTCCCTGTGGTCGTTATCTTGCTCCTTCTGTCGTCAACGAATTTACTAATTCCAAAGCTCACATGCTGACAGATCGGAAGAGCGTCGTGTAGGGAAAGAGTGTAAGCAGGTGTGTGGGGATCGGTGGGGGGCGGGGGGTTAGAACAAAAAAGAAACAAGAGAGTGTGGGAGTCTGGGGGACATGTAAGTTAAGTGAGAGATGAAGGGAGAGTGTGTGGCAGCTCAGG
+
BCABCFFFFFCCGGGGGGGGGGGGGHHGGHHHHHGHGGGHHHHHHHHHHHHHHHHHGGGHGHGGGHHHHHHHHHHHHHHHHHHHHHHHHHHHHHHHHHHHGGGGHHHGGGGGGFHFHGHHHHHGHHHHHHHHHG0B??00<////?/C/?A-----9---:---..000/;..:-...///.//./.0000...9;/00//----.00000000000000090;000000.....090:...9/../009/
@M03495:530:000000000-LYBTV:1:1103:19041:14001 2:N:0:GATCCGGG+ACCTGCTT
ATATTTTGCCGTTGATAAACCAAAGCTCACATGCTGACAGATCGGAAGAGCGTCGTGTAGGGAAAGAGTGTAAGCAGGTGTGTAGAGTTCGGGGGGGGGGGGAGCATTTAAAAAAAAAAAAAAATAATAGATAGATACGCGGGCCGTTGTATACGAATAACAAGAGTAGCGGTCCGCGCCAGGTGTCCTGAGCGCCAGTGCTAGGTGAGTTAGGGCTCATGGTGCTGAGGTGAGGCGGTGGAGAGCATGTG
+
CCCCDFFFFFDBGGGGGGGGGGHHHHHHHHFHHHHHFHHHHHHHGGGGHHHGGGGGGHHGHGHHHHGHGGGGHHHHHHFBB?14B434B@1/1>>--9--9---.<B<00000BDF-@BF--<<.00000:00<0000..<------.<.0<00.<...0000//::000--9-------.-.:00<000:/0---.<000000.<0:.00<</./..00000000:0.</.0...----...:.9BB000
@M03495:530:000000000-LYBTV:1:1103:7081:14009 2:N:0:GATCCGGG+ACCTGCTT
ATATTTTGCCGTTGATAAACCAGGACTCAGGCTGGACCAAAGCTCACATGCTGACAGATCGGAAGAGCGTCGTGTAGGGAAAGAGTGTAAGCAGGTGTGTAGAGCTCGGTGGGGGGGGGATCGTTTAAAAAAAAAAAAAAAAGAAAGAGGAAAGAAGGGATGAAAGACAGGGGAGAGTGAAACGGTAGTGATAGGAGAGAGATGAGGGTGAGACGATGTAGGGCGTCAGTCTGTGTATATGTAGACGGAGG
+
BBACCFFFFFDBGGGGGGGGGGHGHHHHHHHHHHGHHHHHHHGHHHHHHHHHHHHHHHHHHGGGGHHHGGGF>EHHHHGHHHHHHGHGHHHHHHHGCFE143434B3>/?ED/</-----.../<..<1:BAA@9-------.../<//..//././.../<011:/<//..-.-..<111:0.....0/1111/0/.....1010/.9...10.-...110.<---..11:111111111<111<....-
@M03495:530:000000000-LYBTV:1:1103:23601:14009 2:N:0:GATCCGGG+ACCTGCTT
ATATTTTGCCGTTGATAAACCAGCTAATCCTGAAAAAAAAATCAAAGCTAAAAACTACAATGCTAAGACCACGATGTGACTGCTATCAAAGTTAGATATATATGTAAATTATTCATCTGTCAAATCCTAGAATTATATCATACCTGCTCCAGCAATCACGACCTGTAATGGTTTAGTGGGTTGTTCACTGTTTCTGAAAAATGAAGATAGTTGTCCAGCTTCCAAAAAGTTTATTGTGTTTTCTAGTGGAG
+
CBBBBFFFFFCAFFGGGGGGGGHHHHGHHHFHHGHCHGGGGHHHHHGHHGHFHHGHHHHHHHHHHBGHHGHHGGHGGGHHHGEHHHHHHHHGHHHHHHHHHHHHHHHHHHHHHHFFHHGHHHHHHHHHHHHHGHHHGFHHHHHHHHGHHHHFGHGHFHHCDGGGGHHGD?FFGHHHGDHHDFCGHGGHHHHHHGHHFGGHHHHHHFGHHGHFHHC0BCGHHHHGHHAF.CFGGGGEFFFGGG0FFFFFFEE
@M03495:530:000000000-LYBTV:1:1103:9815:14011 2:N:0:GATCCGGG+ACCTGCTT
ATATTTTGCCGTTGATAAACCAGCTAATCCTGAAAAAAAAATCAAAGCTAAAAACTACAATGCTAAGACCACGATGTGACTGCTATCAAAGTTAGATATATATGTAAATTATTCATCTGTCAAATCCTAGAATTATATCATAACTGCTCCAGCAATCACGACCTGTAATGGTTTAGTGGGTTGTTCACTGTTTCTGAAAAATGAAGATAGTTGTCCAGCTTCCAAAAAGTTTATTGTGTTTTGTAGTGGAG
+
3ABBBBFDFFB2EAGGGCGEFCHAGGHFFDGGFFDH2EE?EG3BGF52FFDFGD1F5AAF5AA5BE333?2110??14BFD3B44@?BFD34B4BE44B44@44?BFHGH3FB44B44?44FEGF3BFG4BF4B?FG422DD2?F11BDCCC00GB<11?B/</0?1@11?<?FGG<1F..>-<<1>1<<=GDDDDBH0DGG0=0=000;;CCC0CBG/:0;/CGGHG90CBB0;B;09CFG.9000/.0;
@M03495:530:000000000-LYBTV:1:1103:7748:14012 2:N:0:GATCCGGG+ACCTGCTT
ATATTTTGCCGTTGATAAACCAGCTAATCCTGAAAAAAAAATCAAAGCTAAAAACTACAATGCTAAGACCACGATGTGACTGCTATCAAAGTTAGATATATATGTAAATTATTCATCTGTCAAATCCTAGAATTATATCATACCTGCTCCAGCAATCACGACCTGTAATGGTTTAGTGGGTTGTTCACTGTTTCTGAAAAATGAAGATAGTTGTCCAGCTTCCAAAAAGTTTATTGTGTTTTCTAGTGGAG
+
3AAAAFFFFFBAFGGGGGGGGGGHHHHHHGHGHHGHHGGGGHHHHFHHHFHHHFGHHHHHHHHGHFFHHHHHGGHGFFGGHHGHFHHHHHGFHHFHHHHHHHHHBGGHHHHHHHHHHHHHHHHHHHHHHHHHHHHHHHGHHHHHGHHHFFHHGGGFFHHGGGGGHHGGEFHFHHGHGHGHGGGGGHHHHHGHFHHHHEGHHHHBFHFFHHHEGHHFBHEHHGHHEBGGDCCFFFFFBFBFBBCFFBF0FBA
@M03495:530:000000000-LYBTV:1:1103:28742:14014 2:N:0:GATCCGGA+ACCTGCTT
ATATTTTGCCGTTGATAAACCAGCTAATCCTGAAAAAAAAATCAAAGCTAAAAACTACAATGCTAAGACCACGATGTGACTGCTATCAAAGTTAGATATATATGTAAATTATTCATCTGTCAAATCCTAGAATTATATCATACCTGCTCCAGCAATCACGACCTGTAATGGTTTAGTGGGTTGTTCACTGTTTCTGAAAAATGAAGATAGTTGTCCAGCTTCCAAAAAGTTTATTGTGTTTTCTAGTGGAG
+
3AAA?FFFFF?2AEGFDGEGFEEHHF5GHHHGF3E52AECGFBGE35ABFFHFB13F3GFFHBFHHHHGHHHGGAE1BGGDBFBGH3FGHHFFGHHHHHHHGHHGHHHBGGHHFHHHHGHHGHHHHFFFHHGHGHEHHHEFHFGFFHF11?CGFCGHFHG/@CFCFD1GGF<1FHHH1GHFGGFHHEHHEHG00==<DGHGGFDGFEFHHFHFH000:/C0;:B00.;CFFFGG0FGBBFBFGFGF00.;9
@M03495:530:000000000-LYBTV:1:1103:22616:14027 2:N:0:GATCCGGG+ACCTGCTT
ATATTTTGCCGTTGATAAACCAGTCAGGAGTCCAAAGCTCACATGCTGACAGATCGGAAGAGCGTCGTGTAGGGAAAGAGTGTAAGCAGGTGGGGAGATGTCGGTGGGGGCGGGGGGATTATAAAAAAAAAAAAGATAGGGGGGGGTGGGGGGGGGGGGGTGGTAGGAGGGCGAGGAGAATATCAGTGTGAGTCGCAGAGATGGAGGAGAGACGGTGGAGAGAGGACGTGTGACGTGAGGAGGGGGACGTG
+
BBBBCFFFFFDBGGGGGGGGGGHHHHHHHGHHHHHGGHHHHHHHHHHHGGHHHHHHGGGGHHHGEGGEGGHHHGGHHHHHHHGHHHHHGHGF1>/1//33BBFE/?///////>----./00000;B;;=@=--99000/..9-;----:--;----:-----.00.0/.:.-;---...00000000000000---.-./000//....../..9.;..:.9....-../.00...:9.0..-;----9.
@M03495:530:000000000-LYBTV:1:1103:5677:14030 2:N:0:GATCCGGG+ACCTGCTT
ATATTTTGCCGTTGATAAACCAGCTAATCCTGAAAAAAAAATCAAAGCTAAAAACTACAATGCTAAGACCACGATGTGACTGCTATCAAAGTTAGATATATATGTAAATTATTCATCTGTCAAATCCTAGAATTATATCATACCTGCTCCAGCAATCACGACCTGTAATGGTTTAGTGGGTTGTTCACTGTTTCTGAAAAATGAAGATAGTTGTCCAGCTTCCAAAAAGTTTATTGTGTTTTCTAGTGGAG
+
AAABBFFFFFBAGGGGGGGGGGHGCGHHHHHHHGHHHGGGGHHHHHEHHHHHHHDHHHHHGHHHHHHHHGHHGGHGHHHHHFFGHHHHHHHGHHHHHHHHHHHHHHHHHFHHHHHHGHHHHHHHHHGHHHHHHHHHHHHHHHHHHHHFF?FBHGHHFHHGDCDGHHHH?@F?GHHHGHGHGGGGHHHHHHHHGHHHGG0GGHHHEHGHHHFHHHH0CCCGHGGGFE.EDFFFFGGGGGCFGGGGGGGFGFE
@M03495:530:000000000-LYBTV:1:1103:6855:14038 2:N:0:GATCCGGG+ACCTGCTT
ATATTTTGCCGTTGATAAACCAGAACCATCCAAAGCTCACATGCTGACAGATCGGAAGAGCGTCGTGTAGGGAAAGAGTGTAAGCAGGTGTGTAGATCTTGGGGGTGGCCGTGGCGCTATAGAAAAAAAAAAATAATTAGACCAGCGAAGACAAGAGACAAAACAGTAACAGCTAAACCCTGCGCAACAAATGCGTATCACAACAGTCGCATCAGCAGCGTGTCAGCAAAATGACTGCAGCTGATACCATA
+
ABCCCFFFFFCBGGGGGGGGGGHHHHHHHHHHHHHHHHHHHHHHHHHHHHHHHHGGGGHGHGGGGEFGGHHGGHHHGGFGHHHHHHHHF@3?143444B44B1>////0?//////////@22FF@0>/>@-<.0<0<00000/..----./;/././////.../0;00:0.00000/9.:.---:;..:000..:..BF00.;/00.-:.:000:./-;../00:0/0/00;000/000/0000:0:00
@M03495:530:000000000-LYBTV:1:1103:17757:14041 2:N:0:GATCCGGG+ACCTGCTT
ATATTTTGCCGTTGATAAACCAGTCACAACCACTTCTTGCCCTCCAAAGCTCACATGCTGACAGATCGGAAGAGCGTCGTGTAGGGAAAGAGTGTAAGCAGGTGTGGAGAGCTCGGTGGGGGGCGTGTCAGTAAAAAAAAAAAAAAAAGATAAACATAATAGGGAAGGGAGGAAACCGAAAAGAAGATACAAGTAGTGAAAGTAGGATATGTAGTGTGGATTGATATAGATGTGACGCTGAACAGGAAGCA
+
BCCCCFFFFFCBGGGGGGGGGGHHHHHHHGGGGHHHHHHHHHHHGHHHHHHHHHHHHHHGGHHHHHHHGGGGHHHGGGGGGGHHHGFHHHGHGHFHHHHHHHHG3E/3/3//33/>/E?//<--:--./;00900:9-@:@C99>-9-;.0090000000090./...;;.-.:9/.-----/../:000000;;90/000000;000000:090/00.000/000000000000;..99.000/../9.0
@M03495:530:000000000-LYBTV:1:1103:19874:14049 2:N:0:GATCCGGG+ACCTGCTT
ATATTTTGCCGTTGATAAACCACCCTCCCTGTGGTCGTTATCTTGCTCCTTCTGTCGTCAACGAATTTACTAATTCCAAAGCTCACATGCTGACAGATCGGAAGAGCGTCGTGTAGGGAAAGAGTGTAAGCAGGTGTGTATAGCTGGTGGGGCGGCCTGGCGCTGTAAGAAATAAGAGGGCAGTTGACTGATTCTGCAAAATGAAGATGGTTGTGCAGCATCCAAAAAGTATATCGTGCTCTCAAGAGGAG
+
BBBBBFFFFFBAGGGGGGGGGGCFDHFEFHHEFEFFEFEEEHHHFFHHFHHGHGHBFFEHEFGFGGEHEGFFFGHHHHHHFFGGHHHHHHGHBGGHFGHECGGFGHBFGGCGEFFFGFBCFEHGGFFGHHGHHEBB2?@22>2@22222////----..;.-.;-.00000/0;;900.9.../;00;;B/000;;0000.///;/9//9//::.99;/.;9////...9//9//.9...//9//;/.99.
@M03495:530:000000000-LYBTV:1:1103:18485:14079 2:N:0:GATCCGGG+ACCTGCTT
ATATTTTGCCGTTGATAAACCAGAGGACTCAGGCTGGACCAAAGCTCACATGCTGACAGATCGGAAGAGCGTCGTGTAGGGAAAGAGTGTAAGCAGGTGAGTAGATCATGGCGGGGGCCGGGGCATTACTAAAAAAAAAGATAGATTTCGAAATGGTGAGAAAACTGACCAATCATGTGAGTAATTTTTATTGGTAAATAACCCAACAGCAAAAAACTTTGCGGGCACAATAGCTCATGTTAAGCGCAATT
+
BCABBFFFFFCAGGGGGGGGGGHHHGHGHGHHGHGHFGHHGHHGCEAFGGHHFHHHHHHHGHGGDFEAFFCE>EEEHFGGGBGGHGHEHFGHHFGHHG33?B4?44434B30></<---<-----/0000;0;0:B--9..00090000/;...///:/.///./9;/://.////;///:;9/////:.//9//://;////....:.9.B/..-./////-----...//////:/:;/////-;9-./
@M03495:530:000000000-LYBTV:1:1103:14725:14090 2:N:0:GATCCGGG+ACCTGCTT
ATATTTTGCCGTTGATAAACCAGTCAGGAGTCCAAAGCTCACATGCTGACAGATCGGAAGAGCGTCGTGTAGGGAAAGAGTGTAAGCAGGTGTGGAGGGTTCGGGGGTGGGGGGGGGATTAAAAAAAAAAAAAAAGAAAGGAAGAAACAGCAGTGGAATAGAGGATAAAGTGCAAGAAGGATGACAGCTGCGAGAAAGCCAGCTGACTGATCTATGGCTTGATAAATCGATTGGTACTTAGAGCACGTGTG
+
BC@BCFFFFFDBGGGGGGGGGGHHHHHHHGHHHHHHHHHHHHHHHHHHGHGHHHHHGGGGHHHGGGGEEHHHHGHHHHHHGHHHHHGHHHFB3?1311/100>/////<////-<---9/0<<F0@DDFD@----...<0.<B../////./.10/000001</<<00111:1110//<..000<0<.000---9.0</./..000/1101::1110<<.9.<11::B...1..<1<1111<0:0.-<./.
@M03495:530:000000000-LYBTV:1:1103:18283:14096 2:N:0:GATCCGGG+ACCTGCTT
ATATTTTGCCGTTGATAAACCAGTCAGGAGTCCAAAGCTCACATGCTGACAGATCGGAAGAGCGTCGTGTAGGGAAAGAGTGTAAGCAGGTGGGTGGGTATCTGGGGGGGGGGGGGGATTAATAGAAAAAAAAAAAAGAAAGCGAAAGAGATGACAGGAGAGGAGTGTAAAGAAGGAGTGAGACGGGGTGAGAAGTGATGATAGTTGGCACGCGGTAGGTACCGTGTGATAGAGTAATGGCTGGTCTACGG
+
BCBBCFFFFFCAGGGGGGGGGGHHHHHHHGHHHHHHGGFHHHHHHHHHHHHHGHHHGGGFGHHGFGGAEGFGHGHHHHHHGGGHHGFHHHG31>11///3344B32>/--9-9-----./000:99:BFFB@@-:@:...;0/..--.///000000....:..;;.000000./.../.00009.----..00/9000000000000000.---;...000;.....:00900000;00//;9/0000.9
@M03495:530:000000000-LYBTV:1:1103:3211:14113 2:N:0:GATCCGGG+ACCTGCTT
ATATTTTGCCGTTGATAAACCAGCTAATCCTGAAAAAAAAATCAAAGCTAAAAACTACAATGCTAAGACCACGATGTGACTGCTATCAAAGTTAGATATATATGTAAATTATTCATCTGTCAAATCCTAGAATTATATCATACCTGCTCCAGCAATCACGACCTGTAATGGTTTAGTGGGTTGTTCACTGTTTCTGAAAAATGAAGATAGTTGTCCAGCTTCCAAAAAGTTTATTGTGTTTTCTAGTGGAG
+
BBBBBFFFFFBBGGGGGGFGGGHHHHHGHFHHHHHHHGGGGHFEGF5CFG5GFHGFHHHHHHHHHHHHHHGHGGHGGHHHHFGFGHFG4GHHHHEHHHHHHHHGGHHHHHHHHHHHHFBHEHHHGHHHHHFHHHHFHHHHHHHFHHEHHHFFEGHHFHHGGCGGHHHGH@1?FHGHHBGEGFCGHFHHHHHHDHHFFEHHHGBDGGGGHHFHGFHHHFHHGFHGHFEEDFGFFFGGGGG/CBCFGFFFFFA
@M03495:530:000000000-LYBTV:1:1103:12082:14136 2:N:0:GATCCGGG+ACCTGCTT
ATATTTTGCCGTTGATAAACCAGCTAATCCTGAAAAAAAAATCAAAGCTAAAAACTACAATGCTAAGACCACGATGTGACTGCTATCAAAGTTAGATATATATGTAAATTATTCATCTGTCAAATCCTAGAATTATATCATACCTGCTCCAGCAATCACGACCTGTAATGGTTTAGTGGGTTGTTCACTGTTTCTGAAAAATGAAGATAGTTGTCCAGCTTCCAAAAAGTTTATTGTGTTTTCTAGTGGAG
+
3>AAAFFFFFBAGGGGGGGGGGHHHHHHHHHHHHHHHGGGGHHHHHHEHHHHHHGHHGHHHHHHHHHHHHHHGGHGHGHGHHGHHHHHGHHHHHHHHHHHHHHHGHGHHGHHHHHHHHHHHHHHHHHHHHGHHHHHHHHHHHHGGHHHFHHFHHHHHGHGGGGGHHGHGFHFGHHHHFHHGGGGHHHHHHHHHHHHHHHHFHHFHHHHHHHHHHFHHHHHFHFFGFGEEFFGGGGGGGBFGGGGGGGGFEA
@M03495:530:000000000-LYBTV:1:1103:4648:14147 2:N:0:GATCCGGG+ACCTGCTT
ATATTTTGCCGTTGATAAACCACCCTCCCTGTGGTCGTTATCTTGCTCTTTCTGTCGTCAACGAATTTACTAATTCCAAAGCTCACATGCTGACAGATCGGAAGAGCGTCGTGTAGGGAAAGAGTGTAAGCAGGTGTGTAGGAATGGGGGGGGGCCGGGGCATGAAAACAAAAAGAAAAGAAGATGTGAGGAAGGTGTGCAGTGTCGAAGCATCGTGCGACGTGGGATGATATATGGTGCGGGTACGAGAG
+
BCCCCFFFFFCBGGGGGGGGGGGGGHHGGHHHHHHHGGGHHHHHGHHHHHHHHHHHGGGHGHGGGHHHHHHHHHHHHHHHHHHHGHHHGHHHHHHHHHHHGGGG1FFCGGGGDGHGHGHHHGGHHHHHHHHHHG?22?02>2222220//;--9---:;---9.:////;9..9.9.://..////:///.//..///9////://....-///....-.;--..-././///;//:9//-----9....-
@M03495:530:000000000-LYBTV:1:1103:20954:14160 2:N:0:GATCCGGG+ACCTGCTT
ATATTTTGCCGTTGATAAACCAGCTAATCCTGAAAAAAAAATCAAAGCTAAAAACTACAATGCTAAGACCACGATGTGACTGCTATCAAAGTTAGATATATATGTAAATTATTCATCTGTCAAATCCTAGAATTATATCATACCTGCTCCAGCAATCACGACCTGTAATGGTTTAGTGGGTTGTTCACTGTTTCTGAAAAATGAAGATAGTTGTCCAGCTTCCAAAAAGTTTATTGTGTTTTCTAGTGGAG
+
AAAAAFFFFFBBGGGGGGGGGGHHHHHHHHHHHHHHHGGGGHBGHHFHHHHHHHGHHHGHHHHHGHHHHGHHGGHGFFHHHHGHHHHHHGHHHHHHHHHHHHHHFHHHHHHHHHGHHHHHHHHFHHHHHHHHGHHHGHHHHHFFHHFHHFHHHHHHHHHGGGFGGHGHGFGFGHHHDGFGCFGGHHHHHHHHFHHH0DGHHHHEFHHHHHHFHHHFFHFHFGHHBGAEEFFFGGGGGGFFFGGGFGF0FFF
@M03495:530:000000000-LYBTV:1:1103:16744:14162 2:N:0:GATTCGGG+ACCTGCTT
ATATTTTGCCGTTGATAAACCACCCTCCCTGTGGTCGTTATCTTGCTCCTTCTGTCGTCAACGAATTTACTAATTCCAAAGCTCACATGCTGACAGATCGGAAGAGCGTCGTGTAGGGAAAGAGTGTAAGCAGGTGTGTAGGGAAGGGGGGGGGGGGGGGGGTTAGAAAAAAAAAAAACAAAGAATTAAGGTGACACGGTGGCGGAGGTAGAGACAAACGGAATAGCATGAGTAGAAGACACGATCAGACG
+
CCBCCFFFFFDBGGGGGGGGGGGGGHHGGHHHHHHHGGGHHHHHHHHHHHHHHHHHGGGHGHGGGHHHHHHHHHHHHHHHHHHHHHHHHHHHHHHHHHHHGGGGHHHGGGGGGGHHHFHHGHHHHHFHHGFHHH0?2?02D2/20//?//<------------9..00:<A--<----.<..//.00:00<0<0000.-....-----.00000////<...9<00000:00000<0:</</.9...0<0-
@M03495:530:000000000-LYBTV:1:1103:19419:14173 2:N:0:GATCCGGG+ACCTGCTT
ATATTTTGCCGTTGATAAACCAGCTAATCCTGAAAAAAAAATCAAAGCTAAAAACTACAATGCTAAGACCACGATGTGACTGCTATCAAAGTTAGATATATATGTAAATTATTCATCTGTCAAATCCTAGAATTATATCATACCTGCTCCAGCAATCACGACCTGTAATGGTTTAGTGGGTTGTTCACTGTTTCTGAAAAATGAAGATAGTTGTCCAGCTTCCAAAAAGTTTATTGTGTTTTCTAGTGGAG
+
AAABBFFFFFBAGGGGGGGGGGHHHGHHHHHHHHHHHGGGGHHHHFFFHHHHHHGHHHHHHHHHHHHHHHHHGGHGGFHHHFCHHHFHHFHHHHFHHHHHFHHHFGHHHHHHHHHHHGHHHHHHHHHHHHHHHHHHGHHHHHGFHHHHFHGFGGHHFFHDFGGGHHHFGFFFGHHHFFHGDFGFHGHHHHFHFFFHHHGFCGGDGHHHHHFHHHH0CHFHBGHFHG:9;0CFGGGGFFFGGFFGGFFFFBE
@M03495:530:000000000-LYBTV:1:1103:2450:14173 2:N:0:GATCCGGG+ACCTGCTT
ATATTTTGCCGATGATAAACCAGCTAATCCTGAAAAACAAATCAAAGCTAAAAACTACAATGCTAAGAACACGATGTGACTGCTATCAAAGATAGATATATATGTAAATTATTCATCTGTCAACTCCTAGAATTATATCATACCTGCTCCCGCAATCACGACCTGTAAAGGTTTAGTGGGTTGTTCACTGTTTCTGAAAAATGAAGATAGTTGTCCAGCTTCCAAAAAGTTTATTGTGGTTTCTAGTGGAG
+
A1A11DF31@11AAG33ABFGG0A1AAAGFF1G1DF00A0ABB1F1D0BFBF11/1B1B1A11222A11BAG/AEAFBA22101D@0GHGB01B@DD22@@F2G2@2BEDGEFEHF2@FE2221B@1FF11BFDDEF2FBFH1B><F1E1/?/<//B11/?</CCG2222@??DGF?D0/??/<>FDGHEDD=FHGH1<G<<G000=00<<00=00DG/CF0CBG0;:;CCC0CC0C0.9.A;FF09C90.
@M03495:530:000000000-LYBTV:1:1103:13805:14185 2:N:0:GATCCGGG+ACCTGCTT
ATATTTTGCCGTTGATAAACCAGGACTCAGGCTGGACCAAAGCTCACATGCTGACAGATCGGAAGAGCGTCGTGTAGGGAAAGAGTGTAAGCAGGTGTGTAAGTATCGGGGGGGGGCGGGTCATGAAAAAAAAAAAAAAAGAAATAGGAGAAGTGGAGTGTATAGTTAGCATAGACAGCCGTGAAGAAAGAGGAGCAAATGTAGGATGGACACGTATCGGGGGACTTAGCGGCAGATGGAGTAGTGTAATG
+
CCCCCFFFFFEBGGGGGGGGGGHGHHHHHHGHHHGHHHHHHHHHHHHHHHHHHHHHHHHHHGGGGHHHGGGGGGHGHHGFHGHGHHHGHHH3FGHFB3?14444B44?E/E?----<@---9.111111.<=>>BF-<--.../110:0/..<<:00.0:1<1<1:1111<110101/..-.-9.:1//0//...../01<1110:10./<0.../<..-<----.0110-----.010//0/11/<1111
@M03495:530:000000000-LYBTV:1:1103:20611:14193 2:N:0:GATCCGGG+ACCTGCTT
ATATTTTGCCGTTGATAAACCAGCTAATCCTGAAAAAAAAATCAAAGCTAAAAACTACAATGCTAAGACCACGATGTGACTGCTATCAAAGTTAGATATATATGTAAATTATTCATCTGTCAAATCCTAGAATTATATCATACCTGCTCCAGCAATCACGACCTGTAATGGTTTAGTGGGTTGTTCACTGTTTCTGAAAAATGAAGATAGTTGTCCAGCTTCCAAAAAGTTTATTGTGTTTTCTAGTGGAG
+
AAABBFFFFFBBGGGGGGGGGGHHHHHHHHHHGHHHHGGGGHHHHHHHHGHHHHGHHHHHHHHHHHHHHHHHGGHGFGHHHHFHHHHHHHHHHHHHHHHHHHHHHGHHHHHHHHHGHHHHHHHHHHGHHHHHHHHHHHHHHHHHHHHHHHHHGHHHHHHGGGGGHHGHHFGFGFFHGHHHDGGGHHHHHHHHHHHHHHHHHHHFHHFHHHGFHHHFFHHHGHHFHH.CEFFFGGGGGGGGGFFGGGGGGGF
@M03495:530:000000000-LYBTV:1:1103:21762:14200 2:N:0:GATCCGGG+ACCTGCTT
ATATTTTGCCGTTGATAAACCAGAACCATCCAAAGCTCACATGCTGACAGATCGGAAGAGCGTCGTGTAGGGAAAGAGTGTAAGCAGGTGTGGAGAGCTCGGCGGGCGGCGGAGTGGACAAAAAAAAAAAAGAAAAGAAGTAGGTAGAGGAGGACGCGTATGCGGATACAAATATACGGTCAGGACTTACGACGGCACAGTTATAGGGTACCAGGACATCCAACCAGAGGGGCAGGTCGCTGGATGGGTCT
+
AAABBFFFFFBAEFGGGGGGGGHHHHHHGHAGHGHHHHHHHHHHGGHFHHHHHHGEGGFFGGEGGEGGBGHGHHHGEGBGFHHGBGGHH331131311331>/////>>-----:..0/:./;.9-9-;B-.;./.;..//////////.....;;9-@-.//.---.///999//9..99...9.////9.A----9../////9;.B////:...;/////9.......---.-./9-;.-.:/../..
@M03495:530:000000000-LYBTV:1:1103:6358:14211 2:N:0:GATCCGGG+ACCTGCTT
ATATTTTGCCGTTGATAAACCAGTCGTTATCTTGCTCCTTCTGTCGTCAACGAATTTACTAATTCCAAAGCTCACATGCTGACAGATCGGAAGAGCGTCGTGTAGGGAAAGAGTGTAAGCAGGTGTGTAGATCTCGGTGGTGGGCGGGGTATTAAAAAAAAAAAAAAAAAAGAAGTTAGAGAGAGTATGAGCAGGAAAAGAGAGAGATGATGGATGAAGAGGGAAGGAGCTGATGATGGCGGAGGACTGCT
+
BBBCCFFFFFDAGGGGGGGGGGHHHGGGHHHHHHHHHHHHHHHHHGGGHGHGGGHHHHHHHHHHHHHHHHHHHHHHHHHHHDHHHGHHHGGGGHHHGGGGGGHHHHGHHHHHHFGHHHEGHHHHB3?B4?3333?BF//A/////>@--;.0000000@--CB--------9../000;000...000;0000/..////.//;...:00;00/000000......;...:00000000/-:-:-.././0
@M03495:530:000000000-LYBTV:1:1103:28261:14225 2:N:0:GATCCGGG+ACCTGCTT
ATATTTTGCCGTTGATAAACCAGCTAATCCTGAAAAAAAAATCAAAGCTAAAAACTACAATGCTAAGACCACGATGTGACTGCTATCAAAGTTAGATATATATGTAAATTATTCATCTGTCAAATCCTAGAATTATATCATACCTGCTCCAGCAATCACGACCTGTAATGGTTTAGTGGGTTGTTCACTGTTTCTGAAAAATGAAGATAGTTGTCCAGCTTCCAAAAAGTTTATTGTGTTTTCTAGTGGAG
+
3AAABFFFFFBAGGGGGGGGGGCGBGBGHDBD5BE52EAE0AFAFB5FE5A5B3AEFFBGE3FDG53B3FCCE@G1B4F4B@CDHF3@43EGDBGDBEGGFHEHGFFFHFEGBDGFB?G4B?G4GGCEGGFHGFFFHBFGHHHHHHFHGGEBHCFDCGFFGGGG0?FF@F1??0CFGH0GDGCGHFHEDDGFGHHHHHFBFHHBFHFBGFGFFGGEFFCGGHCFFG..;BFFFFGGGFFFG/BGGBFF.:A
@M03495:530:000000000-LYBTV:1:1103:25987:14242 2:N:0:GATCCGGG+ACCTGCTT
ATATTTTGCCGTTGATAAACCACCCTCCCTGTGTCTTGCTCCTTCTGTCGTCAACGAATTTACTAATTCCAAAGCTCACATGCTGACAGATCGGAAGAGCGTCGTGTAGGGAAAGAGTGTAAGCAGGTGTGTAGGGCACGGAGGTGGGCGGAGGGGATGAATAAACAAAAAAGAGAATGTCGAGATGTGCGAGTGTATAACAGATACGAGTCCAGGTCGTGAGTTGCTGGAGCAAGGTTGGATAATCTTAA
+
BABBCFFFFFCAGGGGGGGGGGGGGHHGGHHHGHGHHHHHHHHGHHHGGGFGHGHGGGGHHHHHHHHHHHHHHHHHFHHHHHHHHHHHHFHHHGGGGHHHGGEGEFHHHHGGHHHHHGHHHFHHHHG?32?B3??/2/////?//??//<------.;;/00;000;...:-.9/9/0000..:..0;00..-:./9//////////.....////;99-.9.:/:////..../..//:-//;///////
@M03495:530:000000000-LYBTV:1:1103:28550:14247 2:N:0:GATCCGGG+ACCTGCTT
ATATTTTGCCGTTGATAAACCAGCTAATCCTGTACAAAAAATCATATCTAAGTACTTCAATGCTAAGACCCCGATGAAAATGCTATCAAAGTTAAATATATATGTAAATTATTCATCTGACAAATCCTAGAATTATATCATAATTGATCTAGCAATTATGACCTGTAATAGATTAGTGTGTTGTTTACTGTATCAGAAACATGATGATAGTTGTTCAGCTGCTTATAAGTTTTTTGTTTTTTCTAGTAGAG
+
>111AFF311AA111BB31BG0FEG1ADBBG1132A110B001A22222B12222221DBE212221B1B//AE//11D111B2D20D21112B2@@G222222BGF2221222BB2FE2B110@111BDGHHHHFFF22BB22B212121>111B112B2B110B22B2>12B11@12@<@/</02>F1111@1<11?001?11?11<>111F.1111=111000000=0D0<@-//:/:-/0;:00:0;
@M03495:530:000000000-LYBTV:1:1103:25181:14257 2:N:0:GATCCGGG+ACCTGCTT
ATATTTTGCCGTTGATAAACCAGGGACTCAGGCTGGACCAAAGCTCACATGCTGACAGATCGGAAGAGCGTCGTGTAGGGAAAGAGTGTAAGCAGGTGGGTAGAGCTCGGGGGGGGGCGGGTGATATAAAAAAAAAAAAAAAGAGAACAAGTGGGCGGTGCGTGGGCGTCCAGCTAGGACATAGTCTGGTCGCGTGTCGCATCGTGCTACTAGTTGTGCTGATGTTAACTGTGGGAGTCATAATTACCGCA
+
BBCCBFFFFFCCGGGGGGGGGGHGGGGHHHHHHHFGFGGHHHHHHHHHHHHHHHHHHHGHHHGGGGFFHGEFE>E?BFGGFGHHHHGHHHHHHHHHF31>/3/3343B<E/<<;-@A------.900000;;B>@C--;-;-..//:0//:000..----9-..--.:;--.0/000.:0/0:00000900---:-./..;.-.;...000000000.00000B0:00900:0/....:000000000.:-
@M03495:530:000000000-LYBTV:1:1103:15820:14258 2:N:0:GATCCGGG+ACCTGCTT
ATATTTTGCCGTTGATAAACCAGTCTCCAAAGCTCACATGCTGACAGATCGGAAGAGCGTCGTGTAGGGAAAGAGTGTAAGCAGGTGGGTAGGTGTCTGGGGGGGCCGGGGGAATAGAAAAAAAAAAAAAAAAAGAAAAAATGGAAGTACTATCTATAAAACTCGTAGATGACGTGCACAACCGGGGAGTAGAGTATGGCACGCTGGTATATGATGTTATTACTGTCTAGAATTATAGTCTGCAGGGCATG
+
AAABCFFFFFCBGGGGGGGGGGHHHHHHHH5BBBBGGHHHHHHHHHHHHHHGGGGHHHGFGGEGGHHHGHHHHHHHHHFHHHHHHF31>131133B34B32//---------@.90009;9F9-:B--;-;-9-..9//9:.0000/0009000000000000:...;.0000....:00/..------./000:090/./:.99.-/;00000:00000000900090900000000:00000;.-../.
@M03495:530:000000000-LYBTV:1:1103:2360:14273 2:N:0:GATCCGGG+ACCTGCTT
ATATTTTGCCGTTGATAAACCACCCTCCCTGTGGTCGTTATCTTGCTCCTTCTGTCGTCAACGAATTTACTAATTCCAAAGCTCACATGCTGACAGATCGGAAGAGCGTCGTGTAGGGAAAGAGTGTAAGCAGGTGTGTAGAGGTAGGGGGGGGGGGTGACATTATAGGAAAAAAGAACAAGTTGCGACAAAACACCGGCGTCTAAAGCACAGGCTACATGCTATGTTATGCTGTCAGCGTCACTAGTAAT
+
BBABBFFFFFBAEEGGGGGGGGGGGHGGGHHHHGHHGGGHHHHHHHHHHHHHHHHHGGGHGHGGGHEFHHFHHHHHGHHHGHHHHGHHFHHHHHHHGHHHGGGGHHHC?EF@FGHHHFGGGHFHFHHHHGHGFEBB2?02@222<<@////--;-----.//9//////;B/9A@..../9./9//---9-;.....------..///9/.9...././//////////;/;;/9////.....9///9//
@M03495:530:000000000-LYBTV:1:1103:11600:14277 2:N:0:GATCCGGG+ACCTGCTT
ATATTTTGCCGTTGATAAACCAAAGCTCACATGCTGACAGATCGGAAGAGCGTCGTGTAGGGAAAGAGTGTAAGCAGGTGTGTAGAGATCGGGGGGGGGGGGGGTATTAATAAAAAAAAAAAAAAAATAAGGGGGGGGGAGTGTGGGGTACTGGAAGAGAAGTATGAAGGAGGTGTTGAGGATAGAGGGGTATGACATAAATAGGAAATGGACTAGAATTGATAGATAGATTAGAGATGAGTTACGAGGAG
+
ABBBCFFFFFCCGGGGGGGGGGHHHHHHHHHHHHHHGHHHHHHHGGGGHHHGGGGGGHHGHGHHHHHHHHHHHHHHHHCB@E14343@B@FE/>E-9=D-9-9:-.;009000;BF=A=9;------.0000.--------..00.9-..0000/0/.:90;000000;0.9.;.0..00/0/0000/.-..0:0000000000000/000000/9000000000000:000000000900000:...--9
@M03495:530:000000000-LYBTV:1:1103:5947:14285 2:N:0:GATCCGGG+ACCTGCTT
ATATTTTGCGTTGATAAACCAGCTAATCCTGAAAAAAAAATCAAAGCTAAAAACTACAATGCTAAGACCACGATGTGACTGCTATCAAAGTTAGATATATATGTAAATTATTCATCTGTCAAATCCTAGAATTATATCATACCTGCTCCAGCAATCACGACCTGAAATGGTTTAGTGGGTTGTTCACTGTTTCTGAAAAATGACGATAGTTGTCCAGCTTCCAAAAAGTTTATTGTGTTTTCTAGTGGAGG
+
AAA>13@3BA1A1FG3AD11A00FFHDFD3BFCG1GECGGHFHGF10BE1GGF/FG1E111BFHFGDF0>>AEA/FBF221>@12FE@BFHBG2F2BFG2FGG2BBGBGGHHDBFFGFFGFBGHE1BGHHGHEFFGF2F>GF0F101111FGH0@CFHG?//?C0?111??1?FG11CC.<<.>00=GDGFDHFDB<<=<GHF0;:CEGHHHFHBGGGGFGBFBGE.99FBFG0B0BF/9BF00CCFCFEA
@M03495:530:000000000-LYBTV:1:1103:3229:14286 2:N:0:GATCCGGG+ACCTGCTT
ATATTTTGCCGTTGATAAACCAGCTAATCCTGAAAAAAAAATCAAAGCTAAAAACTACAATGCTAAGACCACGATGTGACTGCTATCAAAGTTAGATATATATGTAAATTATTCATCTGTCAAATCCTAGAATTATATCATACCTGCTCCAGCAATCACGACCTGTAATGGTTTAGTGGGTTGTTCACTGTTTCTGAAAAATGAAGATAGTTGTCCAGCTTCCAAAAAGTTTATTGTGTTTTCTAGTGGAG
+
3>3AAFFFFFBAE?GGFGGGFGHHHHGHGHHHHHGFFEEGGH3FGFFBGFFGFHGHHFHGFGHHHHHH3GHEGGHGHHHFF3EFGDGFFHHFFHHHHEHHHHHHGFHGHBGHHHHHHHHHHHHFGHFHGHHHHHHHHGGHHHG0GHHHGHHHGHHHHHHGGGGFHHFHDFFGFGHHFHGGGGGDHHHHHHDGGFHHEGDGHHHFDGGH0CGGHHHHGHBFBGCCHH.CEBFGGGGBC0;;FC00CFBBFG.
@M03495:530:000000000-LYBTV:1:1103:28827:14296 2:N:0:GATCCGGG+ACCTGCTT
ATATTTTGCCGTTGATAAACCAGCTAATCCTGAAAAAAAAATCAAAGCTAAAAACTACAATGCTAAGACCACGATGTGACTGCTATCAAAGTTAGATATATATGTAAATTATTCATCTGTCAAATCCTAGAATTATATCATACCTGCTCCAGCAATCACGACCTGTAATGGTTTAGTGGGTTGTTCACTGTTTCTGAAAAATGAAGATAGTTGTCCAGCTTCCAAAAAGTTTATTGTGTTTTCTAGTGGAG
+
AABBBFFFFFBBGGGGGGGGGGHHGHHHHHHHHGBGFEGEFHFFHFFBGD5GFHDHHHFHGFHHHFGHHFHHGCHGFGGHHGHHHGFFHFDGHHFGHGHHFHFFGFHBGHGHHHHHGHFHDHHHHHHHHHHHHHHHHHHFHHF2GHFBFGFHHFGHCFGGGGFGBGG1F?<FGFHF1<AGAEGFHGFHHHHFDGHFHE0GACGH0CBGHHHEHHG00;:GFCGH0CCAC0FFBFFFBFBFEFG000;BF0A
@M03495:530:000000000-LYBTV:1:1103:5372:14300 2:N:0:GATCCGGG+ACCTGCTT
ATATTTTGCCGTTGATAAACCAGGACTCAGGCTGGACCAAAGCTCACATGCTGACAGATCGGAAGAGCGTCGTGTAGGGAAAGAGTGTAAGCAGGTGTGTAGAGCTGGGGGGGGGGCGTGGGATTAATAAAAAAAAAAAGAGGAGGGGACAGCACGGAGGCAGAGAGAAGCAGAACAAGCTTGCGTTGCTCGTCGGCACATATGTACATCAACTGTTGGACGAGCGACGGGGAGGGACAGTGCAGCGGAGG
+
CCCCCFFFFFCCGGGGGGGGGGHGHHHHHHHHFHGHHHHHHHFHHHHHHHHHHHHHHGHHHGEGGGHG?EGGEEHHHHGGHHGEGHHFHHHHHHHCGEE143434B32>/EC--;-------9;/000;00;:;>;-9-;./....--.-.../.-9-.-...../..0/00////://.00/.-:.-.00;-:-----/00:0;0000:00/0/00;.0:--9-;--------9-....000000-----
@M03495:530:000000000-LYBTV:1:1103:18823:14308 2:N:0:GATCCGGG+ACCTGCTT
ATATTTTGCCGTTGATAAACCACCCTCCCTGTGGTCGTTATCTTGCTCCTTCTGTCGTCAACGAATTTACTAATTCCAAAGCTCACATGCTGACAGATCGGAAGAGCGTCGTGTAGGGAAAGAGTGTAAGCAGGTGTGTGGGTGTCGGGGGGGGGGGGGGCGTGTAAAAAAAAAAAAAAAAGGAGACGAGGAGGGGGGGGGGGGGGTGGAAGGTTGGCGGCAGTGTAGGAGGGATGACGGGTATGGTGGGG
+
DCCCDFFFFFDBGGGGGGGGGGGGGHHGGHHHHHGHGGGHHHHHHHHHHHHHHHHHGGGHGHGGGHHHHHHHHHHHHHHHHHHHHHHHHHHHHHHHHHHHGGGGGHHGGGGGGHHHHGGHHHHHHHHHHHHHHHGCBC=0////<2/</A?A;>@-<-<-----./00<<<9<--------../....----..--------<<<----.0/.<0/-0----<:B00<00/.-<<.00.---<00/<0.--
@M03495:530:000000000-LYBTV:1:1103:3824:14312 2:N:0:GATCCGGG+ACCTGCTT
ATATTTTGCCGTTGATAAACCAGCTAATCCTGAAAAAAAAATCAAAGCTAAAAACTACAATGCTAAGACCACGATGAGACTGCTATCAAAGTTAGATATATATGTAAATTATTCATCTGTCAAATCCTAGAATTATATCATACCTGCTCCAGCAATCACGACCTGTAATGGTTTAGTGGGTTGTTCACTGTTTCTGAAAAATGAAGATAGTTGTCCAGCTTCCTAAAAGCTTATTGTGTTTTCTAGTGGTG
+
>>1>ADDFD@A>A11FF3B11AA0FF1ADDD11F11F?E//BCDGFD0E1F11A/BG1A1EHBFF2BGH0GE/EEA1BFB1@0BFEFG@GFDHH2GFEBBBFGHGFHHHEHHFGHEHHED2FGFB1GFBFF1FFFHF2>>BG101B0<1B<<000F11@/?</?0?1F1<1???1FF10FAF?CGFG0DHBGDGHHG<0=CCD<GH0;GGC0FG00;::0C0/0000;0.9BBGGFFFCF/:0;;0=0A0;
@M03495:530:000000000-LYBTV:1:1103:12493:14312 2:N:0:GATCCGGG+ACCTGCTT
ATATTTTGCCGTTGATAAACCAGGACTCAGGCTGGACCAAAGCTCACATGCTGACAGATCGGAAGAGCGTCGTGTAGGGAAAGAGTGTAAGCAGGTGTGTAGGGATGGGAGGGGGGCGGGGGAATAAAAAAAAAAAAGAAATAAGAAGGGAGGAGGAGTGGGGAATGGGAGAAGAAATGGGAATTGGTACATGGGCCGGGTAGAAACGGCGGATCGAGGTGTGTTGACGCAGAATCAACAGACACGTCTCA
+
ABABCFFFFFCBGGGGGGGGGGHGHHHHHHHHHHGHHHHHHHFHHHHHHHHHHHHHHHHHHGGGGHHHGGGGEGHHHHGCGHHGHFGGGFHHHHH1B3?14B3/32//?2?/>/C----;---..///99-9>C=9B.;;////////.;..-;......9.;.9B/;.9...///////..9./9BB:////....---.-.////..-9----...-../../99/..9--;////:/./.....9;:/
@M03495:530:000000000-LYBTV:1:1103:1970:14317 2:N:0:GATCCGGG+ACCTGCTT
ATATTTTGCCGTTGATAAACCAGTCACAACCACTTCTTGCCCTCCAAAGCTCACATGCTGACAGATCGGAAGAGCGTCGTGTAGGGAAAGAGTGTAAGCAGGTGTGTAGATCTGGGGGGGGGGGGGGTGCTTAAAAAAAAAAAAAAGAAAAGTGAAAAGACGAGGGCTGAGATGATGATGAAACAGGAGAGGAATACAATATAGTATTAGAATGAGTATACCGATTAATGCTACGCGATAGACAGTATGGA
+
DDDDDFFFFFDBGGGGGGGGGGHHHHHHHGGGGHHHHHHHHHHHGGHHHGHHHHHHHHHHHHHHHHHHGGGGHHHGGGGFGFGHHGHHHHHHFGHHHHHHHHHG???4B44?B43B><?-9---:----.:000:0;9@--==@9-.9./:/0000;0/./.----.....00:00:0:00;00//...:.../00000000000:000:00000::0000:..:..000;000.----..:00/0000/0
@M03495:530:000000000-LYBTV:1:1103:20233:14339 2:N:0:GATCCGGG+ACCTGCTT
ATATTTTGCCGTTGATAAACCAGTCCAAAGCTCACATGCTGACAGATCGGAAGAGCGTCGTGTAGGGAAAGAGTGTAAGCAGGTGTGTAGAGATCGGTGGGGGGCGGGGCATTAAAAAAAAAAAAAAGAAGAGGGTACGAGGAGAAGCAGAATGGGAGCAATAAACATACACGTTGGACAGAGAGGTATAACTAAGCGCAGTCAAACACTGAAGTGTGAGAAGTACGTCGACACAACTAGACTGTAGTTAG
+
CCCCDFFFFFCBGGGGGGGGGGHHHHHHHHHHHHHHHHHHHHHHHHHHHGFGGHHHGGGEEEGHHHGGHHHHHGGHHHGHHHHFB3B14@43433????1///<-:-A---/<11110@>@@F9-9<.../0<.../0...9-.../00//<110./.../01010:0:000.....<00.///..0<11111100/----900110.::00<0<0111111/<<1./.---.-/..000<1<0<111111
@M03495:530:000000000-LYBTV:1:1103:6970:14350 2:N:0:GATCCGGG+ACCTGCTT
ATATTTTGCCGTTGATAAACCAGGACTCAGGCTGGACCAAAGCTCACATGCTGACAGATCGGAAGAGCGTCGTGTAGGGAAAGAGTGTAAGCAGGTGAGTGGAGGATAGCGGCGGGGCGAGCAATAGAGAAAAAAAAAAAAAAAGCTAAGACGGTGGCGCGAGACATGTCTGGACCAAAGAGGACAGAGTAAGGGAATCACTGCAGGGGTGAGCCGACGCCTGATTACGACGCGGAGGCAGGCATACCAGC
+
3AAABFFFFFBAGGGGGGGGGGHGGHHHHHFHHHGHHHHHGHHHHHFHHHHHHHHHHHHHHGGGGHHGGEFE>EGFHHGGHHG3FDG4FGGFHHHB3@B@3?3///33B3>/////-------/000000CBF?9-----9---../;////......9::--9;.///////;.....9/......//9////..;.//////;/.--9-../:;-----.../://...----:--.;.-..////:;.
@M03495:530:000000000-LYBTV:1:1103:14344:14370 2:N:0:GATCCGGG+ACCTGCTT
ATATTTTGCCGTTGATAAACCAGCTAATCCTGAAAAAAAAATCAAAGCTAAAAACTACAATGCTAAGACCACGATGTGACTGCTATCAAAGTTAGATATATATGTAAATTATTCATCTGTCAAATCCTAGAATTATATCATACCTGCTCCAGCAATCACGACCTGTAATGGTTTAGTGGGTTGTTCACTGTTTCTGAAAAATGAAGATAGTTGTCCAGCTTCCAAAAAGTTTATTGTGTTTTCTAGTGGAG
+
A??A?FD3FFD>EE1GAFGG1000AGFHFFG111AGCE?AAGHFFEBEG1GHBAAEG1AFEFFHB2CGFGHHGEHGFFFFFGFFHHHH2GHFHHH1DGGHDGHHBFGHFFGHHFDGFGHHHHDHFHFHFDHHHHHFBFHFGF1GGGHH1GHHFGFFHGHG?CCAGHG1<@??GHC1=1FEGGCCHHFHGH<<<0D<=<<0<<DGHFHGHFGHBGCFHHG0:C:G00.CCBFFFFFB;0/;B/9FFB90C0;
@M03495:530:000000000-LYBTV:1:1103:17219:14374 2:N:0:GATCCGGG+ACCTGCTT
ATATTTTGCCGTTGATAAACCAGAGCTCACATGCTGACAGATCGGAAGAGCGTCGTGTAGGGAAAGAGTGTAAGCAGGTGTGTAGAGATCGGGGGGGGGGGGGGTTTTTAAAAAAAAAAAAAAAGAGATAGAAGGAGGAGAGGGGAGTGCATGTAGTAGAGAGGATGGGGAGACGGTAGACTCAGGTAGGACATGAATGGTAAGGAGCAGACGAGTAGATCGAGAAGTGTCAGAGCGACGAAAGGTACGGG
+
BCBBCFFFFFDCGGGGGGGGGGHHHHHHHHHHHHHHGHHHHHHHGGGGHHHGGGGGGHHGHGHHHHHHGHHGGHHHHHGG@E14343433B1//>-----9-----....000:D9-:;@----..//00000:.:...:.:A.-.-9.0000:00000:0;A.:/0....:..:.9..000000/00;.00/0000000000000:.9//.--9..00:0...../00;:00:0/---:--;9:000..9
@M03495:530:000000000-LYBTV:1:1103:18563:14435 2:N:0:GATCCGGG+ACCTGCTT
ATATTTTGCCGTTGATAAACCAGTCACAACCACTTCTTGCCCTCCAAAGCTCACATGCTGACAGATCGGAAGAGCGTCGTGTAGGGAAAGAGTGTAAGCAGGTGTGTAGATCTAGGTGGTGGGCGGGTCACTAAAAAAAAAAAAGATAACGTAGGTTGAAGGCGCCAGCGTGTAGCGGAGAGGCAAGGGGGTGCGGGCGAGGCACGTTGACGAGCCGGTTGTGTCGGTGAGGAGCCAGTGATGATGCGAGG
+
BABBAFFFFFBAGEGGGGGGGGHHHHHHHEEGGHHGHHHHHHFEGHHHHHHHHHHHHHHHFHHHHHHHGGGGHHHGGGGGEGGHFFFHHHHHHHGHHGHHHHHHF/?43444444?3BF?////</>/>?11<111<-<-<---..0000./...00:/00/9---.-.-;..;/:-----........--9-.---------.;..9:./;.--9---.-.../.--..../..././99/9///;-.-9
@M03495:530:000000000-LYBTV:1:1103:10740:14435 2:N:0:GATCCGGG+ACCTGCTT
ATATTTTGCCGTTGATAAACCAGCTAATTCCAAAGCTCACATGCTGACAGATCGGAAGAGCGTCGTGTAGGGAAAGAGTGTAAGCAGGTGTGAGAATCACGGTGGGGGGCGGGGTAAGAAAAAAAAGCGAGACGTCTCGGCCGGAAGTGTGTCCGGTTCAGGAAATACCGCCAACGCAGCGCCTCCAATTATATTAAACTGGTGCCTCGACCAATATGACGATGTCTGCGCGGACCTGGAGCCGTGGCGTA
+
3AAABBFDDFBAEFAGGBFFEGGGHFHFDBGGHHHHEFGFBFGBGGFHFG3GCFE2FECFBEAAEAF1FGHGCFFHGH5FFGHHEFFA1B3?4444333@?11?E//>-:-9---./////.;--9....-;......;...-;9-.///9A//9-9.9////./////.----.;----9-;A..9////;///9///////./9//9.---.;////:.....//9/-;-----9..9...-.9-;-.9
@M03495:530:000000000-LYBTV:1:1103:16644:14439 2:N:0:GATCCGGG+ACCTGCTT
ATATTTTGCCGTTGATAAACCAGAACCATCCAAAGCTCACATGCTGACAGATCGGAAGAGCGTCGTGTAGGGAAAGAGTGTAAGCAGGTGTGGAGATAGTGGGGGGGGGCGGGGCATTATAAAAAAAAAAAAAAAAAGAAAGGGGGTGGGGGGAGAGGAGGTAAAAGGGAAGAAAGGGGTAGGGGCGTGGGAGGATGGAAGTGGTACAGAGTGAGGCGATGAGGGAGAAGTCGTGTGATAGAGATGATTGG
+
CCBCCFFFFFDBGGGGGGGGGGHHHHHHHHHHHHHHHHHHHHGHHHHHHHHHHHGGGGHFHGGGGEEFFGHGGHHHHHDGFGHFFHHHCF3113?33@344B1/E-<;-------9<000000<0B=AA-@;@----.../0..9----------....<..00000.....://0..-......----9-..-./0</0/0<0:0000<::000..-<<B00/...../00...<.000:00<000<00<
@M03495:530:000000000-LYBTV:1:1103:3309:14443 2:N:0:GATCCGGG+ACCTGCTT
ATATTTTGCCGTTGATAAACCAAAGCTCACATGCTGACAGATCGGAAGAGCGTCGTGTAGGGAAAGAGTGTAAGCAGGTGTGGAGAGATCGGGGGGGGGCGGGTAATTAAAAAAAAAAAAGAAAAAAAAGACAATGTAGATAGAGACTCTCAGCAGGTAACAAGATAGATGAGGAGTATAGGATGTGTGGGTACGAAAGTATCAGCGTGGGCTTATATAATCAGTGACATGTATGCACGATGACCAGTGAG
+
BCBCCFFFFFCCGGGGGGGGGGHHHHHHHHHHHHHHEGHHHHHHGGGGGHHGGGGEGHHGHGHHHHHHFGHHEDGGGHGB3B13131?@B1E//<---9------//9////;;:-;>=B..;//.---;.////////////////://9////.9:///://///:///;///.;/://9//////....:/....://://9/;..-::/./9/;////////://:////9///....////.////
@M03495:530:000000000-LYBTV:1:1103:25198:14457 2:N:0:GATCCGGG+ACCTGCTT
ATATTTTGCCGTTGATAAACCAGCTAATCCTGAAAAAAAAATCAAAGCTAAAAACTACAATGCTAAGACCACGATGTGACTGCTATCAAAGTTAGATATATATGTAAATTATTCATCTGTCAAATCCTAGAATTATATCATACCTGCTCCAGCAATCACGACCTGTAATGGTTTAGTGGGTTGTTCACTGTTTCTGAAAAATGAAGATAGTTGTCCAGCTTCCAAAAAGTTTATTGTGTTTTCTAGTGGAG
+
ABAABFFFFFBBGGGGGGGGGGHGHHHHHBGHFHHHHGG?EHHHGHEHHHHHHGGHHEHHHHHHHFHHHHHHEGHEFGHGFHFHHHHHHGHHHHHHHHHHHHHHFHHHHHHHHHHHHHHHHHHHHHHHHHHHHHGHHHHHHHGHHGHHGHHFHHHHHHGG?CGGHHHF1?GFGFHHGHHGDFCGHGGHHHHHHHHHHHHHFHHH0CHHHHHHHFHFFHEHHHHHFFGEEFGFGGGGGGFFFFFFGF;F?0A
@M03495:530:000000000-LYBTV:1:1103:12356:14458 2:N:0:GATCCGGG+ACCTGCTT
ATATTTTGCCGTTGATAAACCAGGGACTCAGGCTGGACCAAAGCTCACATGCTGACAGATCGGAAGAGCGTCGTGTAGGGAAAGAGTGTAAGCAGGTGTGGAGATATCGGGGGGGGGCGGGGGATTATAAAAAAAAAAAGAAAACAGATAGGGGGGGGGAGGATGACTGGAGAAGCAGGGAGGTGTATAGTAGAGTGGTGATGGAGAGTGGAGGGTAGGAGAGAGGGATTGGGGCTGTACAGGGGTGAGAG
+
CCCCDFFFFFDBGGGGGGGGGGHGGGGHHHHHHHHGHHHHHHFHHHHHHHHHHHHHHHHHHHGGGGHHHGFGE>FHHHHGFHHHHHGHHHHHHHHHG@3?/3?334B?/>/>/------9@---./0000:;:-BF--9...///.//:00/..9-;-:-9-./00000:/.0;/00/.;..-..00000000000;.0.00:0/:0.00.0.9-./..0/.;.9...//:..-9-..0000:.-.-..00
@M03495:530:000000000-LYBTV:1:1103:21409:14461 2:N:0:GATCCGGG+ACCTGCTT
ATATTTTGCCGTTGATAAACCAAAGCTCACATGCTGACAGATCGGAAGAGCGTCGTGTAGGGAAAGAGTGTAAGCAGGTGTGTGGAGATCGGGGGTGGGCGGGGCAGTAAAAAAAAAAAAAAAAGAGAGGGCAGAGGTAGTGGGGATATGACATGAAAGAGAACAGAGAGGGGAGCTACATAAGAAACAGATGAGTATAGATGAGAGAACTACATAGCTATAAGAAGTGTAGACAATCTGATGGCTGCAGG
+
CCCCDFFFFFCBGGGGGGGGGGHHHHHHHHFHHHHHGHHHHHHHGGGGHHHGGGGGGHHGHGHHHHGHGHGHHHHHGHFB@?11131333?1/EE//</////<--./000=<@-@9@-B?---../:9........0000/..-9./00000000000//:00////<...<.-..000000:00/////00000000000000<0.00000:00:000000000/00000000/:0000000/<../0.
@M03495:530:000000000-LYBTV:1:1103:6459:14474 2:N:0:GATCCGGG+ACCTGCTT
ATATTTTGCCGTTGATAAACCAGCTAATTCCAAAGCTCACATGCTGACAGATCGGAAGAGCGTCGTGTAGGGAAAGAGTGTAAGCAGGTGTGTGGGGATCGGTGGTCGGCGGGGCATTAAAAAAAAAAAAAAAAATGAACAAGGGGGGGCGGGGGGAGCAATAGATATAGTGAACAGGCATGTATGAGAACTAATGATAGGAACAGACGAAGATGATGTGAGTGGGAAGTAGTAGAAGTGTAGTATACAAT
+
CCCCCFFFFFEBGGGGGGGGGGHHHHHHHHHHHHHHHHHHHHGHHHHHHHHHHHGGGGHGHGGGGFGHHHHGBHHHFHGHHHGHHHHHHBBEB111/1?1>/?EE>3<//>//--<0<111=0<A?-@-<-9-<-.0111<//..-----------99..:01<11:1111<1101/...<.11111111010:111111/01.<//.<--..111111:1:10...<<011<11111101<111111101
@M03495:530:000000000-LYBTV:1:1103:14930:14487 2:N:0:GATCCGGG+ACCTGCTT
ATATTTTGCCGTTGATAAACCAGGACTCAGGCTGGACCAAAGCTCACATGCTGACAGATCGGAAGAGCGTCGTGTAGGGAAAGAGTGTAAGCAGGTGTGTGGGGATGGGTGGGGGGGGGGGGATTAAAAAAAAAAAAGAATAAAGAGGAGCAGGAGTTTGGGTGACTGAGGAGAAGATAAACGACAGTGGATAGGAGAGAACGGTGGTGCTGCATCGCACGAGAGACCGGTGGACCGCTCTGGACGAGGTG
+
ABBCCFFFFFCAGGGGGGGGGGHGHHHHHHFHHHGHHHHHHHHHHHHHHHHHHHHHHHHHHGGGGHHHGGGGFGHGHHGFHHHHHGGFHHHEHHHBB@??0///////???E///---9----./0000;@>:----.9.000000/..;;./..://00.....000:0.0.../000000..--:00/0000/;/...00..:9...;00;/0;.9.--.-;9./.----.90/----.000.:---.:
@M03495:530:000000000-LYBTV:1:1103:5137:14493 2:N:0:GATCCGGG+ACCTGCTT
ATATTTTGCCGTGATAAACCACCCTCCCTGTGGTCGTTATCTTGCTCCTTCTGTCGTCAACGAATTTACTAATTCCAAAGCTCACATGCTGACAGATCGGAAGAGCGTCGTGTAGGGAAAGAGTGTAAGCAGGTGTGTAGGGGGTGGGGGGGGGCGGGGGGTTTAAGAAAAAAAAAAAAGAGAGCGAAGGACAGCGAGGAAGGGAGAAGCTGTGTGAGAGAGAGGGTAGTCGCGCGGAGGTAGATAGCGAA
+
CCCCCFFFFFCBGGGGGGGGGGGGHHGGHHHHHHHGEGGHHHHGHHHHHHHHHHHGGGHGHGGGHHHHHHHHHHHHHHHHHHHHHHHHHHHHHHHGHHHGGGGHHHGGGGEGGHHHGFHHHHHGGFHHGHHHHHF2/02@2///>/<->@C;D--@A----9-.0<00B<<.@------..//..--9-.../..-----/<....../00<:/0.0<00<.....9/.0<.-----9--90<00<00-<-
@M03495:530:000000000-LYBTV:1:1103:10547:14504 2:N:0:GATCCGGG+ACCTGCTT
ATATTTTGCCGTTGATAAACCAGTCACAACCACTTCTTGCCCTCCAAAGCTCACATGCTGACAGATCGGAAGAGCGTCGTGTAGGGAAAGAGTGTAAGCAGGTGTGTAGAGATCGGGGGGGGGCGGGGGCTTAGAAAAAAAAAAAAAAAGAGAAGATGAGGATGGTGTGAGGGAATGACATGGAGTAGCGACGGCAGCGAGGGGGGTGTGTATAAATCGAGTGCAATGCGAGTGATAGCGACAATAAGGAT
+
CCCCCFFFFFCCGGGGGGGGGGHHHHHHHGGGGHHHHHHHHHHHGHHHFHHHHHHHHHHHHHHHHHHHGGGGHHHGGGGGGGHHHGHHHHHHGHHHHHHHHHGF3?04343433??//>-----;---:--.0;090;.;@;=-=---:..;/0:0:000/0/0.0:..0;..../000000/0/0/00--------9-;--------:..00009;0...0.000090.9--.00000-----;00000;
@M03495:530:000000000-LYBTV:1:1103:16705:14509 2:N:0:GATCCGGG+ACCTGCTT
ATATTTTGCCGTTGATAAACCAGGACTCAGGCTGGACCAAAGCTCACATGCTGACAGATCGGAAGAGCGTCGTGTAGGGAAAGAGTGTAAGCAGGTGTGGAGATCTAGGGGGTGGGCGGAGCAATAAAAAAAAAAAAAAAAGAGGGAAAGGGGCGAGGGGAGACAAATAAAGTAGAAAAAAGATAGAAAGACAATGAGTAAACAATGAGTGTCGGTGAGTGAAAGACGTAAGGTGTACTGACTATCGATGA
+
CCBCCFFFFFCBGGGGGGGGGGHGHHHHGHHHHHGHHHHHHHGHHHFHHHHHHHHHHHHHHGGGGHHHGGGEEFHGHHGGHHHGHHHHHHHHHHH?BBE13?333444?/?E//B</<//>/.0111111ADC?CC-----.</.....:..--------.-..///00<000:0000/<-..0<<F00</</<0000:000009000:0000.--...000000//.<<::000<000000<000...00
@M03495:530:000000000-LYBTV:1:1103:7801:14522 2:N:0:GATCCGGG+ACCTGCTT
ATATTTTGCCGTTGATAAACCAGCTAATCCTGAAAAAAAAATCAAAGCTAAAAACTACAATGCTAAGACCACGATGTGACTGCTATCAAAGTTAGATATATATGTAAATTATTCATCTGTCAAATCCTAGAATTATATCATACCTGCTCCAGCAATCACGACCTGTAATGGTTTAGTGGGTTGTTCACTGTTTCTGAAAAATGAAGATAGTTGTCCAGCTTCCAAAAAGTTTATTGTGTTTTCTAGTGGAG
+
>AAABFFFFFBBGGGGGGGGGGHHHHHHHGHHHHHHHGGGGHHGHHHHHHHHHHGHHHHGHHHHHGHHHHHHGGHGFGGDGHEGHHFHHHHHHHHHHHHHHHHHGHHHHHHHHHHHHHHHHHHHHHHHHHHHHHHHHHHHHHHHHHGHHHHHFGHHHHHGGGGGHHHG1@GFGHHGGGHECGFGHHHHHHHHGHHHHGHHHHHHFHEHHHFHHHHFHGHGHHHHHH:CCFF00FGGFGGGGGFFFGGGGGE
@M03495:530:000000000-LYBTV:1:1103:19775:14524 2:N:0:GATCCGGG+ACCTGCTT
ATATTTTGCCGTTGATAAACCAGCTAATCCTGAAAAAAAAATCAAAGCTAAAAACTACAATGCTAAGACCACGATGTGACTGCTATCAAAGTTAGATATATATGTAAATTATTCATCTGTCAAATCCTAGAATTATATCATACCTGCTCCAGCAATCACGACCTGTAATGGTTTAGTGGGTTGTTCACTGTTTCTGAAAAATGAAGATAGTTGTCCAGCTTCCAAAAAGTTTATTGTGTTTTCTAGTGGAG
+
?AAABFFFFFBBGGFGGGGGGGHHHHHHHHHHHFGFAEFGGHHHHH5GHHGGHHGFHHHHHHGHGHHHGFHHFGHGGHHFDHFHGHHHHHHFHGGHGHHHHHHHGHHGGHHHGHFGHHHHHHHHHHHHHHHHHHHHGHHHHHGFHHHFHHGGBGFHHHHGGGGGHHHFGFF?GHHHGFHHFGGGHHHHHHHHHHHHHHDGFHHBDGFGGHGHGHHHHHHHFHHFBG..;9FGBFGGFFFFGGFFFFGGGFF
@M03495:530:000000000-LYBTV:1:1103:18582:14530 2:N:0:GATCCGGG+ACCTGCTT
ATATTTTGCCGTTGATAAACCAGCTAATCCTGAAAAAAAAATCAAAGCTAAAAACTACAATGCTAAGACCACGATGTGACTGCTATCAAAGTTAGATATATATGTAAATTATTCATCTGTCAAATCCTAGAATTATATCATACCTGCTCCAGCAATCACGACCTGTAATGGTTTAGTGGGTTGTTCACTGTTTCTGAAAAATGAAGATAGTTGTCCAGCTTCCAAAAAGTTTATTGTGTTTTCTAGTGGAG
+
BCBCCFFFFFCBGGGGGGGGGGHHHHHHHHHHHHHHHGGGGHHHHHHHHHHHHHGHHHHHHHHHHGHHHHHHGGHGGFHHFHHHHHHHHEFGHHHHHHHHHHHHHHHHHHHHHHHHHHHHHHHHGHFHHHHHHHHHHHHHHHHHHHGHHHHFFGGHHHHCGGCGHHHHBFF?FGHFGHHFFGGFHHFHHHHHGHFHHF<DCGHHHFHHEBHHHHHBGFFHGFCGFCGGE0FFGGGGGGFFFGGGFGFF?FA
@M03495:530:000000000-LYBTV:1:1103:1944:14536 2:N:0:GATCCGGG+ACCTGCTT
ATATTTTGCCGTTGATAAACCAGCTAATCCTGAAAAAAAAATCAAAGCTAAAAACTACAATGCTAAGACCACGATGTGACTGCTATCAAAGTTAGATATATATGTAAATTATTCATCTGTCAAATCCTAGAATTATATCATACCTGCTCCAGCAATCACGACCTGTAATGGTTTAGTGGGTTGTTCACTGTTTCTGAAAAATGAAGATAGTTGTCCAGCTTCCAAAAAGTTTATTGTGTTTTCTAGTGGAG
+
CBCBCFFBFFBBGGGGGGGGGGHGHHHHHHHHHHHHHGGGGHHFHHFEHHHGFHGHHGHGHHHHHHHHHBGHGGHGGFHGHGEGHFGGHHGFEGHHHHHHHHHHGFHHHFHHHGHHHHGHHHGHHHFHHFFHHHHHHHHHHHHFH2FCFGGFBGHHHHEGGGCGFFG1?@<??GGHFDHFEFGGHHFFFHHHHHHHHHGHGHHFGFFHFHFHHHHHGHHFHHFFGF...:;CFGFGGFFFGFFGFGGGGGE
@M03495:530:000000000-LYBTV:1:1103:6853:14542 2:N:0:GATCCGGG+ACCTGCTT
ATATTTTGCCGTTGATAAACCAGCTAATCCTGAAAAAAAAAATCAAAGCTAAAAACTACAATGCTAAGACCACGATGTGACTGCTATCAAAGTTAGATATATATGTAAATTATTCATCTGTCAAATCCTAGAATTATATCATACCTGCTCCAGCAATCACGACCTGTAATGGTTTAGTGGGTTGTTCACTGTTTCTGAAAAATGAAGATAGTTGTCCAGCTTCCAAAAAGTTTATTGTGTTTTCTAGTGGG
+
AA1AAFB3FFD>EG1FDDGDGGFGHHHGFGHBA1BF0A/EEAGFGHFF0EGHGEFCBFGFFG1GFF@1@D0BEEEHEFBGHHHGH1GHFH1FHFGFHFHDGHHHHHHHHHHGHHHHGGBBG2BGGHFEGGGBGHGHGGHBGHEFB>GFFGBGFFFGHFHFGGCCCHGF1@<FGHGHHGGHGCA?<GHFHHHFGGGGFBDGFFHHH;CHBC0GHHC0;GFFH:FB0CFGE.0BB0FGFGBBBFFFFFB;FG.
@M03495:530:000000000-LYBTV:1:1103:9376:14547 2:N:0:GATCCGGG+ACCTGCTT
ATATTTTGCCGTTGATAAACCACCCTCCCTGTGGTCGTTATCTTGCTCCTTCTGTCGTCAACGAATTTACTAATTCCAAAGCTCACATGCTGACAGATCGGAAGAGCGTCGTGTAGGGAAAGAGTGTAAGCAGGTGTGTAGATCTGGGGGGGGGGTGGGTGGTGATAGAAAAAAAACAAGAAATAGTAGAGGCACAAACGAGACGAACGAGAAACAGAGCAGAGGCTCAGACCGGGAATAGGTGGATGGAG
+
AAACCFFFFFCAFGGGGGGGGGGGGHHGGHHHGHFHGGGHHHHHHHHGHHHHHHHHGGGHGHGGGHHHHHHHHHHHHHHHHGHHHHHHHHHHBGHHHGGHGGGGHHHGGGGFGHHGHGHHHGHHHHFHHHGHHHBBB<<22222@2@@/>;-----;--.:-;.//:/999/.;--..:;///;/////9//...//........----..9.//////////....9//;/.-----/////:../9.//
@M03495:530:000000000-LYBTV:1:1103:13170:14552 2:N:0:GATACGGG+ACCTGCTT
ATATTTTGCCGTTGATAAACCAGAACCATCCAAAGCTCACATGCTGACAGATCGGAAGAGCGTCGTGTAGGGAAAGAGTGTAAGCAGGTGGGTAGAGCTCGGGGGGGGGCGGGGCAGTAAAAAAAAAAAAAAAAAAATAAACATGGGAGAGCGAGAAGAAGGATGGTGACCAGGGTGTAGAAGAAGGAAGATGAGTGGGCTAGTAAGATGAATGATGGGATAGGACATGCTTTAAATGAGGGTGACAGTGT
+
ABABCFFFFFCCGGGGGGGGGGHHHHHHHHHHHHHHHHHHHHHHHHHHGHHHHHGGGGHHHGGGGFGGFGHGFHHHHHDGGHHHHHHGH31>13133@33/>///-----------.;0000::@FCFFFA;----9.0000000/./....--9-./0//..00.000000:../.-:00000//../..00:000.../.90000000900000009/0/0/00/0000000900000/....000000
@M03495:530:000000000-LYBTV:1:1103:24074:14566 2:N:0:GATCCGGG+ACCTGCTT
ATATTTTGCCGTTGATAAACCAGGGACTCAGGCTGGACCAAAGCTCACATGCTGACAGATCGGAAGAGCGTCGTGTAGGGAAAGAGTGTAAGCAGGTGGGTAGGGAAGGGGGGGGGGCGGGTGATTAATAAAAAAAAAAAAAAGATAAACAAGGGTTGGGCAGTTCGACGACAAAGACCTCAAGAGAGTGGGCGAGAGACGCTAGATGAGCTGTTAGGCGGACATGTGAGAGTCGCTGATCGGTTGCCGTG
+
CCCCCFFFFFCBGGGGGGGGGGHGGGGHHHHHHHHGHHHHHHHHGHHHHHHHHHHHHHGHHHGGGGGHHGGGGEFHFHHGHHHHHHHHHHGHHHHHC@1>/3?//30/?//<C-C-----9--.<0:0000:BFFC-<->---<.<00000./.9<.9--././00..<-----//<//0<0<00./.00...9----./.-...000000::0000/0-<---0<00000<00-<...00....-:0-.-
@M03495:530:000000000-LYBTV:1:1103:26964:14580 2:N:0:GATCCGGG+ACCTGCTT
ATATTTTGCCGTTGATAAACCAGCTAATCCTGAAAAAAAAATCAAAGCTAAAAACTACAATGCTAAGACCACGATGTGACTGCTATCAAAGTTAGATATATATGTAAATTATTCATCTGTCAAATCCTAGAATTATATCATACCTGCTCCAGCAATCACGACCTGTAATGGTTTAGTGGGTTGTTCACTGTTTCTGAAAAATGAAGATAGTTGTCCAGCTTCCAAAAAGTTTATTGTGTTTTCTAGTGGAG
+
BABBBFFFFFBBGGGGGGGGGGHGHHHHHHHHHGHHHGGGGHCHHGFHHHGGHHEHHGHHHFHHGHHHHGGHGEHGGFHHHFFHGHHGHFGFHHHHHHHHHHHHGHHHHHHHHGHHHHHHHHGGGHFHGHHHHHHHFHGHHHHHHHFHHGGGGHHHHCHGCBDDHFFB1@??FGHHFFHGGGGDHHFHGHHHHFFGDBGHGHH0<CHGGFHHHHFBHFFHFGHFHGCACBFGGGFGFFFGFGFGGFCFFBA
@M03495:530:000000000-LYBTV:1:1103:24315:14594 2:N:0:GATCCGGG+ACCTGCTT
ATATTTTGCCGTTGATAAACCAGCTAATCCTGAAAAAAAAATCAAAGCTAAAAACTACAATGCTAAGACCACGATGTGACTGCTATCAAAGTTAGATATATATGTAAATTATTCATCTGTCAAATCCTAGAATTATATCATACCTGCTCCAGCAATCACGACCTGTAATGGTTTAGTGGGTTGTTCACTGTTTCTGAAAAATGAAGATAGTTGTCCAGCTTCCAAAAAGTTTATTGTGTTTTCTAGTGGAG
+
3>AAADFFFFDAEGFGGGGFEGHHHFHHG5GHHHFHHEEEGHHFFEDBGDFFBGGHFHHHHGHHHFHHF2FFEGHGE4BGFHFFFGHFHHHFHHHHHFHFDHHHBFHGHHHHHHGHHHHGFHHFGGHHHHGHFGGHHHHHGGHHBHHEFFEGFFGFHHHGGC@DHDFHGFFGFFGF>GHHAFGGHBGHFHHHDGFFGFFHHFGDBGHHHHHHHFB0;CGFFHFHFHHEGGGFFGGGGGFGGGGGGGBFEGG
@M03495:530:000000000-LYBTV:1:1103:23144:14597 2:N:0:GATCCGGG+ACCTGCTT
ATATTTTGCCGTTGATAAACCAGAACCATCCAAAGCTCACATGCTGACAGATCGGAAGAGCGTCGTGTAGGGAAAGAGTGTAAGCAGGTGAGGAGGTATCGGTGGGGGGGGGGGGATTAAAAAAAAAAAAAAAAGACAAAGTGGAGAGGGATCACATGCAGAAGGCAGAAAACAGGAGCACAATAGTAGAGAAGATGAAGATGTCTGACGTAGCGTCAGTGTGGGAACCGTGAGTAGCAGAAGGTAGCAGG
+
ABCCCFFFFFCAGGGGGGGGGGHHHHHHHHHHHHHHHHHHHHHHGGHHGHHHHHGDFGHGHGGGGEEACGHGFHHHFHGHGHHHFHHHHG3B13>1134@1E/?E///--:9-C--.//////;@;----9@=-..///////;/./..;./..//9///////.....////./.;....////////:///////////////////.9...-....////.../.9-..:.///://///.////:/.
@M03495:530:000000000-LYBTV:1:1103:2672:14633 2:N:0:GATCCGGG+ACCTGCTT
ATATTTTGCCGTTGATAAACCAGCTAATCCTGAAAAAAAAATCAAAGCTAAAAACTACAATGCTAAGACCACGATGTGACTGCTATCAAAGTTAGATATATATGTAAATTATTCATCTGTCAAATCCTAGAATTATATCATACCTGCTCCAGCAATCACGACCTGTAATGGTTTAGTGGGTTGTTCACTGTTTCTGAAAAATGAAGATAGTTGTCCAGCTTCCAAAAAGTTTATTGTGTTTTCTAGTGGAG
+
3AAABFFFFFBAGGGGGGGGGGHHFHGHHFHHHCHHFGGGGGFGHFGEHEHFFBEFHFHHHFHHFFHGHHGHGGHGHHHHHHHHHFGFEGFGGGFHHHHGHHHHEGHHHHGHHHGHHHFHGHFFGHFGGHHHHGHHHHGHHHHGGHHHH1FGFFGHHGHGGGCGGFD<F@??GHHHHHGGDFGGHHFGDHHHFFFGDGDGHGF0=CCHGFGFFGHHGHEHHHEH0C.EEBFGGGGFGGFFGGGGGFFGFF?
@M03495:530:000000000-LYBTV:1:1103:14116:14636 2:N:0:GATCCGGG+ACCTGCTT
ATATTTTGCCGTTGATAAACCACCCTCCCTGTGGTCGTTATATCACGAATTTACTAATTCCAAAGCTCACATGCTGACAGATCGGAAGAGCGTCGTGTAGGGAAAGAGGGTAAGCAGGTGTGTAGATAACGGCGGGGGGCGTGTCATGAGAAAAAGAAAGTATGACGAAACACGTCAGAGCGAGTGCACACAGGGAACGAGTAGACAGCACACTCCTTATGATAACAGTACCCAGGGATGCAGAAGCGCAA
+
>ABBAFFFFFBBGGGGGGGGGGGGGHFGGHHFHHGGGGGHHHHHHGGGEGEHGHHHHHHHHHHHHHHHHHHHHHHHGHHBEGFHGGGFCG2EAEE>EGHHFG3GCGFGHEFFHHHHHGF3??033B3?32//>BC?<@--;-9..////:///.9.;A///9//:/..-.-/..9.;99BF;AD-.//9;....9.;.;9...///;....;.//.////9///99:///////9;...9./:/9//----
@M03495:530:000000000-LYBTV:1:1103:13465:14639 2:N:0:GATCCGGG+ACCTGCTT
ATATTTTGCCGTTGATAAACCACCCTCCCTGTGGTCGTTATCTTGCTCCTTCTGTCGTCAACGAATTTACTAATTCCAAAGCTCACATGCTGACAGATCGGAAGAGCGTCGTGTAGGGAAAGAGTGTAAGCAGGTGGGTAGGGCACGGGGGGGGGGGGGGGGGTATAGAAAAAAAAAAAGAGGGATGGAGGGTGGGGGGTGCAAGCGGAGGAGAAGGAGTGAGGGAGAGGCGGCGTCAAAGAAGAGAGTGG
+
AAAABFFFFFBAGGGGGGGGGGGGGHHGGHHHHHHHGGGHHHGHHHHHHHHHHHHHGGGHGHGGGHHHHHHHHHHHHHHHHHHFHHHHHHHHHHHHHFHHGGGGHHGGGGGEGGFEGGHHHHHHHHGHHHGHHG02/>/2///2///</<--;9--;-@----9.////99.:@-----.9.;....9/;.-..-;-----.///..----..../.....//9.......------..///.//...//.
@M03495:530:000000000-LYBTV:1:1103:12441:14653 2:N:0:GATCCGGG+ACCTGCTT
ATATTTTGCCGTTGATAAACCACCCTCCCTGTGGTCGTTATCTTGCTCCTTCTGTCCAAAGCTCACATGCTGAAGATCGGAAGAGCGTCGTGTAGGGAAAGAGTGTAAGCAGGTGTGGAGAGATCGGTGGGGGCCGGGTGATTAAAAAAAAAAAAAGAGAAAGAAGAGCGGAGGGGCACCGAGACAGATGCCCAGTACAAAAGGAACGGAGCACGCGCTGGGTATCACAGGGATGCGCCAGCGATCGGGCA
+
CCCCCFFFFFCBGGGGGGGGGGGGGHHGGHHHHHHHGGGHHHHHHHHHHHHHHHHHHHHHHHHHHHHHHHHHHHHHHHHGGGGHHHGFGGFGGHGHGHGHHHHFHHHHHHHHGGF3?/3?3//33?A???//B////-<<.11111<1A@ECC-C?..//000;.;0./---------..----.///0000/0.000000./;//.;...-.;---;---./;000000..9/./-...;.--..-.-9-
@M03495:530:000000000-LYBTV:1:1103:3329:14657 2:N:0:GATCCGGG+ACCTGCTT
ATATTTTGCCGTTGATAAACCAGTCAGGAGTCCAAAGCTCACATGCTGACAGATCGGAAGAGCGTCGTGTAGGGAAAGAGTGTAAGCAGGTTATGGGATCACTGATGGGGAGAGTGTCATGAACAAAAAAAAATCCGAGCATAAGAAGCAGATGAAGGAGAGTACTATGAACTAGTATACTTCTAAAGTAACCAGACATAAAGTTGAATCAGATATGGTATTGCAGGGCAAGGAGATGACTGTGGTTATGG
+
BAAABFFFFF3AEEGFGFGGFEHGHCFHHGFHHHHHFCBGGGHFFHFGHGHF3BGHGGCEHFGCEGGAEEGGHGCG1CGHHFGEDFBFHHH3333312311?B43443//////BB4444?43342BF?<///011/////11>11101100<11111<...<00<0000000<00::C0000000;000000:=..:;0000009;000000;0000;;000900.-......;.;/;/9///;B.//9/
@M03495:530:000000000-LYBTV:1:1103:18703:14661 2:N:0:GATCCGGG+ACCTGCTT
ATATTTTGCCGTTGATAAACCACCCTCCCTGTGGTCGTTATGCCCTCCAAAGCTCACATGCTGACAGATCGGAAGAGCGTCGTGTAGGGAAAGAGTGTAAGCAGGTGGGTAGAGATCGGGGGGTGGCGGGTCATTAAAAAAAAAAAAAAAAGGGGAGTGAGTGGGTAGAGCGGTGAGGTGAGAGTAGGAAAGAAGAATACAGGTGGTAGGTAGAGGCGCGGTCGGTAGCAGGATACACCATGCGGGCAGAG
+
BBBBCFFFFFDBGGGGGGGGGGGGGHHGGHHHHHHHGGGHHHGHHHGGHHHHHHHHHHHHHHHHHHHHHHHGGGGHHHGGGFFGGGHHGHHHHHHFGHHHHHHHHGF/</3/334?3///><--<-.<@---.00:00<0-@DAB99----...-.-9:<0<0..<0.000<9.<.../90.000<:000/./:/0/00000/00..00.00000<.----.----..000..00<0</.0:0.----...
@M03495:530:000000000-LYBTV:1:1103:10111:14681 2:N:0:GATCTGGG+ACCTGCTT
ATATTTTGCCGTTGATAAACCACCCTCCCTGTGGTCGTTATCTTGCTCCTTCTGTCGTCAATGAATTTACTAATTCCAAAGCTCACATGCTGACAGATCGGAAGAGCGTCGTGTAGGGAAAGAGTGTAAGCAGGTGTGTAGGGATGGGGGGGGGCGGGGGGAATAGAATAACAAAAGGACGAATGTGGGTGAGGGGAGTACGGAGATAGGGAAGGTGGAAGGTGGCCAATGGAGGCATGGGGTGGCCTGGG
+
BCBCCFFFFFCAGGGGGGGGGGGGGHHGGHHHHHGGGGGHHHHHGHHHHHHHHHHHGGGHGHHHHHGHHHHHHHHHHHHHHHHHHHHHHHHHGHFHHHHHGGGGHHFGGGGGGHHHHGHHHHHHHFFHHFFHHHCC2??3B2/22/////=--9--999--9./:0;000:;00;././:9--.0000..;..:.-.-./0...9-/::/./...0:..0/;B0...0.0:0::...0.....--..09..
@M03495:530:000000000-LYBTV:1:1103:21554:14684 2:N:0:GATCCGGG+ACCTGCTT
ATATTTTGCCGTTGATAAACCACCCTCCAAAGCTCACATGCTGACAGATCGGAAGAGCGTCGTGTAGGGAAAGAGTGTAAGCAGGTGTGTAGATATCGGGGGGGGGTGGGGCAATAAAAAAAAAAAAAAAAGAAGAAAACACAGAGAGCGCGTGGGTGCAGGAGTCGGAGTGCAGGCCCTTAGACGACGAACCTAGCACGGCGTCGTGGGTACATCAGTGCGTCGGTAACTGTACGGGGGTCAGTTCGCGG
+
BCCCCFFFFFDBGGGGGGGGGGGGGHHGHHDBBFGHHHHHHHHHHHHHHHHGGGGHHHGGGGFGHHHHGHHHHHHHHHHHHHHHHEG3114@44444?>/>/-----9:--.-.:000;:@DA==B---;-.;./0////....0//..--9:---...00...:/----..000:..../0000.-:--9--/0000;--------..-.0:00000:00-.----9.000000..-;::../000.:--
@M03495:530:000000000-LYBTV:1:1103:18008:14689 2:N:0:GATCCGGG+ACCTGCTT
ATATTTTGCCGTTGATAAACCAGCTAATCCTGAAAAAAAAATCAAAGCTAAAAACTACAATGCTAAGACCACGATGTGACTGCTATCAAAGTTAGATATATATGTAAATTATTCATCTGTCAAATCCTAGAATTATATCATACCTGCTCCAGCAATCACGACCTGTAATGGTTTAGTGGGTTGTTCACTGTTTCTGAAAAATGAAGATAGTTGTCCAGCTTCCAAAAAGTTTATTGTGTTTTCTAGTGGAG
+
BBAABFFFFFBAGGGGGGGGGGHHHHHHHHHHHFHHHEGGGHHGHHHEHHHEHHGGHHHHEHHHHHHHGHHHGGHGFFHHHDBGHHFHHFFHHGGHFHHHHHHHFHHHHHHHHHHHHHHHHHHHHFFFFFHHHHGHHHHGHGGHGHGHEHHHFGBGFGHGFGGGHHHGFFGHHHHGGGHACFGGHHFBGHFHHHHHDD<GCFHFGHHHGFHHHHGCCCHFCCFCCG.;CBFFGGFGGGBCFBBFFFFBFGE
@M03495:530:000000000-LYBTV:1:1103:25884:14697 2:N:0:GATCCGGG+ACCTGCTT
ATATTTTGCCGTTGATAAACCAGTTGGCTCTAGCTGCCATGCAATGTCACAACCACTTCTTGCCCTCCAAAGCTCACATGCTGACAGATCGGAAGAGCGTCGTGTAGGGAAAGAGTGTAAGCAGGTGTGTAGATGTCGGGGGGGGGCGGGTGATTAGTAAAAAAAAAATGGACAGGCGAGCGATATCGAGTGTGTCAGCATGGAGAGTGATCGCCTCACTTGAGCATGCTCTTAGTGACTGATATGCTCAG
+
BCCCCFFFFFCBGGGGGGGGGGHHHHHHHGHHGHHHHGHHHHHHHHHHHHHHGGGGHHHFHHHHHHHGHHHHHHGHHHHHGHHGHHHHHHHGGGGHHHGGGGGGGHHHGGGHHHHHHFHHHFGHGBB3?B4B33333///<<B-;-------.00000000;9;9=--:000009..-;;---..;0.990.:0;0000000.0/0.0:00;.....0.9;00:0090000900000:0000009:0009/
@M03495:530:000000000-LYBTV:1:1103:26465:14729 2:N:0:GATCCGGG+ACCTGCTT
ATATTTTGCCGTTGATAAACCAGCTAATCCTGAAAAAAAAATCAAAGCTAAAAACTACAATGCTAAGACCACGATGTGACTGCTATCAAAGTTAGATATATATGTAAATTATTCATCTGTCAAATCCTAGAATTATATCATACCTGCTCCAGCAATCACGACCTGTAATGGTTTAGTGGGTTGTTCACTGTTTCTGAAAAATGAAGATAGTTGTCCAGCTTCCAAAAAGTTAATTGTGTTTTCTAGTGGAG
+
111>AFDDFFD>111FFGFGGGCGBBFGF3GGHBA10E?A/FGHEFEGFDDGEGGEF1BFGHHFBGFHF0FHG/FF>GFHGHHFD2FHF1F1GGDE2FGF2GGHGBFHHFFHHHHHGHFFFFBEGHEDGFBGHHFFGHBGGFGFFH0GFHHFCGHGGHGGEGCGFH1<@@<?GHHHBDGEAFG?G11=GHHFEGHGDGGGFCFDG000C;G0C0;00GFGFBG:0CAAC9;09CF0CF9CF/FF9C;0A0C
@M03495:530:000000000-LYBTV:1:1103:27896:14746 2:N:0:GATCCGGG+ACCTGCTT
ATATTTTGCCGTTATAAACCAGCTAATTCCAAAGCTCACATGCTGACAGATCGGAAGAGCGTCGTGTAGGGAAAGAGTGTAAGCAGGTGATTTGAGTTATGGGGGGGGCGTGGTGTTTGCAAAAAAAGAAAACAAATATAATCATACACAGGCATACTGCAACTATAATATTAACATACCTGAGTATGGTGTACCTTATATCCGCCTGCATTCTCAGGACGTCAGCTCAACGATAAGCACGAGTATCTGTT
+
ABAAAFFFFFBBGGGGGGGFCFHFEGEGHFFHHHHHGHHHHHHHGGHHGFFHHGEGDHEFFEFEEEHHHHGFHHHGHHHGHHFBFCEF334@B3414BB4B3F1/--------.;9.;////:.;--;..;./999///9////9///999.9.//99/////////;/;/9///;9//////.9://.9/.////////;//..;....//////9//.-..9.;9///......///.-.9..//;9//
@M03495:530:000000000-LYBTV:1:1103:28142:14752 2:N:0:GATCCGGG+ACCTGCTT
ATATTTTGCCGTTGATAAACCACCCTCCCTGTGGTCGTTATCTTGCTCCTTCTGTCGTCAACGAATTTACTAATTCCAAAGCTCACATGCTGACAGATCGGAAGAGCGTCGTGTAGGGAAAGAGTGTAAGCAGGTGTGTGGGGAAGGGGGGGGGGGGGGGTCATAGAGAAAAAAAAAAGAAGAGACGAGTAGCATATGTGGGTTTGACAGTACAGCATGATCTAGTTTAACAATGTGTGAGTGGCTACTCG
+
CCBCCFFFFFCCGGGGGGGGGGGGGHHGGHHHHHHHGGGHHHBGGBHHHHHHHHHHGGGGGHGGGHHHHHHHHHHHHHHHHGHFGHHHGHHHHHHHHHHHGGGGGHHGGGGEGGHHHGGEGHGHHHFHHHHHHABB?/00/////?/?/>A;------:9-..:00000;:/;---:-...;0.//.--..:000::0000.....0000000000/;0:000000000;00000;00.00;0...0/00;
@M03495:530:000000000-LYBTV:1:1103:22115:14759 2:N:0:GATCCGGG+ACCTGCTT
ATATTTTGCCGTTGATAAACCAGCTAATCCTGAAAAAAAAATCAAAGCTAAAAACTACAATGCTAAGACCACGATGTGACTGCTATCAAAGTTAGATATATATGTAAATTATTCATCTGTCAAATCCTAGAATTATATCATACCTGCTCCAGCAATCACGACCTGTAATGGTTTAGTGGGTTGTTCACTGTTTCTGAAAAATGAAGATAGTTGTCCAGCTTCCAAAAAGTTTATTGTGTTTTCTAGTGGAG
+
BABBCFFFFFCBGGGGGGGGGGHHHHHHHHHHHHHHHGGGGHHHHHFHHHHFHHGHHHHHHHHHHHHHHHHHGGHGHHHHHGFHHHHHHHHHHHHHHHHHHHHHHHHHHHHHHHHHHHHHHHHHHHHHHHGHHHHHHHHHHHGFHHHHGHHHFHHGHHHGGGGGHHHBF@F?FHHGHHHHGGGGHHGHHHHHHHHHHHHHHHHBHHHHHGGHHHFHGHHHHHGHGHGGEGGGGGGGGGFFFFGGCFFGG0:
@M03495:530:000000000-LYBTV:1:1103:7409:14781 2:N:0:GATCCGGG+ACCTGCTT
ATATTTTGCCGTTGATAAACCAGCTAATCCTGAAAAAAAAATCAAAGCTAAAAACTACAATGCTAAGACCACGATGTGACTGCTATCAAAGTTAGATATATATGTAAATTATTCATCTGTCAAATCCTAGAATTATATCATACCTGCTCCAGCAATCACGACCTGTAATGGTTTAGTGGGTTGTTCACTGTTTCTGAAAAATGAAGATAGTTGTCCAGCTTCCAAAAAGTTTATTGTGTTTTCTAGTGGAG
+
BABBAFFFFFBBGGGGGGGGGGHGHHHHHHHHHHHGHGGGGHHHHHHGHHHHHHGFHHHHHHGHHHHHHHHHGGHGHHHHFHEHHHHHHHHHHHHHHHHHHHHHHHHHHHHHHHHHHHHHHHHHHHHHHHHHHHHHHHHHHHHHFHHHHHGHHHHHHHHGGGGGHHHHG@GFHHHFFGHHGGGGHHGHHHHHHGHHHHHGHEHHHHHHHFHHGGFFHGHHHBFFHGFGEFGGGFFFFFGGFFEGFGGGGGG
@M03495:530:000000000-LYBTV:1:1103:13981:14806 2:N:0:GATCCGGG+ACCTGCTT
ATATTTTGCCGTTGATAAACCACCCTCCCTGTGGTCGTTATCTTGCTCCTTCTGTCGTCAACGAATTTACTAATTCCAAAGCTCACATGCTGACAGATCGGAAGAGCGTCGTGTAGGGAAAGAGTGTAAGCAGGTGTGGGGAGCTGGGGGGTGGGGGGGTCATGTAAAGAAAAAAAAGAGAAACAGAAGGTGATGGTGGGAGTAGGTAGGAAAGAGCATGTGGAGACGGGGACTAGGAGAGGGAAGTGAGG
+
BBABBFFFFFDAGGGGGGGGGGGGGHHGGHHHHHHHGGGHHHHHHHHGHHHHHHHHGGGHGHGGGHHHHHHHHHHHHHHHHHHHHHHHHHHHGHHHGHHHGGGGBGHGGGGGGHHHHGHHHGGHGHHHHHHHGHBBD<//////=1=A/AA-;---;---..;00000009//9>--..//00////;0.;000;000.-.:.900:00.00/.///0000000.0.9.----./0/0/.......000:.
@M03495:530:000000000-LYBTV:1:1103:18886:14811 2:N:0:GATCCGGG+ACCTGCTT
ATATTTTGCCGTTGATAAACCAGGACTCAGGCTGGACCAAAGCTCACATGCTGACAGATCGGAAGAGCGTCGTGTAGGGAAAGAGTGTAAGCAGGTGTGTAGGGATCGGGGGGGGGCGGGGCATTATAAAAAAAAAAAAAGAAAAGAAAGATGGGGGGGTGGTGTGTGGAGGGTGAGAAATGAGAAGTGTTGGAGAGGTGGGGGAGAGTGGGAGGAGGTGAAGCGTTGATGTGAGGACGCTGGGGGAGGGT
+
ABABCFFFFFCBGGGGGGGGGGHGHHHHCHHHHHGHHHHHHHHHHHHHHHHHHHHHHHHHHGGGGHHHGGGFEGHHHHGGHHHFHGGDGHHHHHH?B3114?3/32/??/<<--9:-:-;-:-:0000000BA-@9----...///../;/009..9--9--.......0.:-....000:000;0/09;0;.0/0..0:.-;---..00....-.....9000-..-.099000.0.;-..-.---;--.
@M03495:530:000000000-LYBTV:1:1103:3607:14859 2:N:0:GATCCGGG+ACCTGCTT
ATATTTTGCCGTTGATAAACCAGGACTCAGGCTGGACAAAAGCTCACATGCTGACAGATCGGAAGAGCGTCGTGTAGGGAAAGAGTGTAAGCAGGTGTGGAGGGCTTGGGGGGGGGGGGGGCATTAAAAAAAAAAAAAAAAAGTCAGTAGATGGGTGCGGGTGGAAGAAAGAATAGGAAAGAGTACAGATGATCAGAGTGTGGTCGGGGAGATAAGGAGCAGGCATGATAGCTATACGGAGTTGAGGTAGG
+
AABBCFFFFFCAGGGGGGGGGGHGHHGHHHHHHHGHHHHHHHHHGHFHHHHHHGHHHHHHHGGGGHHHGGGEFGHHHHGGHHHFHGHHHHGGHHH?BB>13?//?0/>?/>@-----------:00000;-@9------9--.0:000000000.::.--:---.0:;:/0/.000000/.//0000000000000000000./0---:--./0;;:0.9./...0.0:00000000.999./000//:0.
@M03495:530:000000000-LYBTV:1:1103:2925:14870 2:N:0:GATCCGGG+ACCTGCTT
ATATTTTGCCGTTGATAAACCAGCTAATCCTGAAAAAAAAATCAAAGCTAAAAACTACAATGCTAAGACCACGATGTGACTGCTATCAAAGTTAGATATATATGTAAATTATTCATCTGTCAAATCCTAGAATTATATCATACCTGCTCCAGCAATCACGACCTGTAATGGTTTAGTGGGTTGTTCACTGTTTCTGAAAAATGAAGATAGTTGTCCAGCTTCCAAAAAGTTTATTGTGTTTTCTAGTGGAG
+
BAABBFFFFFB2FGGGGGGGGGHHHHGHGHHHGHHHHGGGGHHHHGFEHHHGHHGHHEHHHHHHHFHHHGHHGGHGGHHHHHFHHGEHHGHFGHHHHHHHHHHHFGHHHGHHHGHHHHHHHHHGHHGHHHGHHHHHHHHHHHGHHHHHFHHHFHGHHFHGGGGGHHG1G@1?FGGH<GEFGGCGHHHHHHHHHGHHHHGFHHF=DG0GGGGHHHHGHHFHHHFGHHHAD9CFGGGEFGGGGFFFFFFB.B?
@M03495:530:000000000-LYBTV:1:1103:26216:14885 2:N:0:GATCCGGG+ACCTGCTT
ATATTTTGCCGTTGATAAACCAGCTAATCCTGAAAAAAAAATCAAAGCTAAAAACTACAATGCTAAGACCACGATGTGACTGCTATCAAAGTTAGATATATATGTAAATTATTCATCTGTCAAATCCTAGAATTATATCATACCTGCTCCAGCAATCACGACCTGTAATGGTTTAGTGGGTTGTTCACTGTTTCTGAAAAATGAAGATAGTTGTCCAGCTTCCAAAAAGTTTATTGTGTTTTCTAGTGGAG
+
AAAAAFFFFFBAEEGGGGGGGGHHHHHHHHHHHHHHHGGGGHHHHHFGHGFHHHGHHHHHHHHHHHHHHGHHGGHGHHHGHHGHHHGHHHHHHHHHHHHHGHHHGHHHHHHHHHHHHHHHHHHGHHHHHGHHHHHHHHHHHHHHHHHHHHHHHHHHHHHGGGGGHHHFGFFFGHHHFGHGDFGGHHHHHHHHHHHHHGHHHHHHHHHHHHHHHHHHHHEHHHFFFH:ADFFGGGGGGFFFGGGGGGFGFFE
@M03495:530:000000000-LYBTV:1:1103:19080:14887 2:N:0:GATCCGGG+ACCTGCTT
ATATTTTGCCGTTGATAAACCAGCTAATCCTGAAAAAAAAATCAAAGCTAAAAACTACAATGCTAAGACCACGATGTGACTGCTATCAAAGTTAGATATATATGTAAATTATTCATCTGTCAAATCCTAGAATTATATCATACCTGCTCCAGCAATCACGACCTGTAATGGTTTAGTGGGTTGTTCACTGTTTCTGAAAAATGAAGATAGTTGTCCAGCTTCCAAAAAGTTTATTGTGTTTTCTAGTGGAG
+
CABBCFFFFFCCGGGGGGGGGGHGHHHHHHHHHHHHHGGGGHHHHHGFHHHHHHGHHHHGHHHHHGHHHHHHGGHGFHFFHHGHGHHHHFFHHHHHHHHGHHHHHHHHHHHHHHHHHHHHHHHFHHHHHHHHHHHHHHHHHHHGHHGHHGFHGHFHGHHGGGGGHHHHG@GFGHHGHHHHDFCDEHFHHHHHHHHGGFFH<GG0=FHHHHHHFGFGHGBFHHHHGH.AA:FGGGGGFGFGGGGGFFGFGBA
@M03495:530:000000000-LYBTV:1:1103:8106:14893 2:N:0:GATCCGGG+ACCTGCTT
ATATTTTGCCGTTGATAAACCACCCTCCCTGTGGTCGTTATCGAATTTACTAATTCCAAAGCTCACATGCTGACAGATCGGAAGAGCGTCGTGTAGGGAAAGAGTGTAAGCAGGTGTGTAGAAATCGGTGGTGTGTGTCATACCTGATAAAAAAAAAACGAACAGTAGAGGTTTAGTGGGTGGTTGCCGGATACTGAAAAATGAAGAGAGTTGTCCAGCATCCAGAAAGTTAACGGTGTTTGTGAGTGGAG
+
CCCCCFFFFFDCGGGGGGGGGGGGGHGGGHGGHHFGCFGHGHGHHHGHGGHHHHHFHHHHHHHHHHHHFHFHHHHHGHGHCEFFHHHFFGGGGHHEFFCHFHFGGFFGGBGHGF0B3/0434444D///?C//?/00@222@222222>1?11><--<.-..--:0:000/:/00;;C....-....0-:-9.:000::0:;00:0:.:900;;0000//:;/00;/B000:;0.-:...///:0000.0.
@M03495:530:000000000-LYBTV:1:1103:19232:14899 2:N:0:GATCCGGG+ACCTGCTT
ATATTTTGCGTTGAAAACCAGCTAATCCTGAAAAAAAATTCAAAGTTAAAAACTACAATGCTAAGACCACGATGAGACTGCTAACAAAGAAAGATATATATGTAAATTATTCATCTGTCAAATCTTAGAATTATATCTTACCTGCTCAAGCAATCACGACCTGTACTGGTTTAGTGGGTTGTTCACTGTTTCTGAAAAATGAAGATAGTGGTTCAGCTTCCGAATAGTTTATTTTGTTTTTTAGTGGAGGG
+
A11>>@D3DDAAC1GCGFEG00FGFFE3FF111100/A011DAGB1D22FBA/1F1FF1DB22A1F1G0>AE//11D11101B20110000B10BF2GDFB2BFHF2GD22BFG2BB2B>2BFG2221FDGGHGHHB22B101101<1111<<B1<1??@C/0?11F1?11F11??0/..->.1<GD><100000<0<..<00<00=0C0.C.;000:::/..:.9BF000;F000////.;9/00.09.-
@M03495:530:000000000-LYBTV:1:1103:8755:14901 2:N:0:GATCCGGG+ACCTGCTT
ATATTTTGCCGTTGATAAACCAGCTAATCCTGAAAAAAAAATCAAAGCTAAAAACTACAATGCTAAGACCACGATGTGACTGCTATCAAAGTTAGATATATATGTAAATTATTCATCTGTCAAATCCTAGAATTATATCATACCTGCTCCAGCAATCCCGACCTGTAATGGTTTAGTGGGTTGTTCACTGTTTCTGAAAAATGAAGATAGTTGTCCAGCTTCCAAAAAGTTTATTGTGTTTTCTAGTGGAG
+
AAAABFFFFFBBGGGGGGGGGGHHHHHHHHHHHHHHHGGGGGHHHG52GFHHHH1FAFGHEFFHHGHHHBCEEEHFF4FBHGBDFBCGHHHHFB4DFGDF4@FGBGHHHFHHFFGFFGFGFHHHFHFFGBHFHGH??4D3BFGCBDACGBCBBGC<222?<B//CDGE1@??GF<GDDHCD.-><<G00GFHGBDGHFHGHHEE0GFHGGH00;C00:/:0G/;0CE.CBBC0FBFB;BFG/0CB00CFEG
@M03495:530:000000000-LYBTV:1:1103:11654:14915 2:N:0:GATCCGGG+ACCTGCTT
ATATTTTGCCGTTGATAAACCAGAGGACTCAGGCTGGACCAAAGCTCACATGCTGACAGATCGGAAGAGCGTCGTGTAGGGAAAGAGTGTAAGCAGGTGTGTAGAGCTCGGGGGTGGGCGGGGCATTAAAAAAAAAAAAAAAAAAAAAGGGAGTGGTGTAGGAGATAGCAGCGAGGCAAGACAAAAGAAAGTAAACACAGGAAGGCGGTGGTGGGGTGCGCTGGGGAGAGGGGAAGTATGGGGCGCCTGTG
+
CCCCCFFFFFDCGGGGGGGGGGHHHGHHHHHHHHHHGHHHHHHGHHHHHHHHHHHHHHHHHHHGGGGGHHGGGGGEFGHHGBGHHHHGHHHHGHHHHHG3E0434343B///>@</>//<@---:/0000:0;CBBG-----------;......;0.90000/./0;000/9:---.../;///./../0000000..:../...;---....--;-.-----.-.:.:..-:..0000/...--9..00
@M03495:530:000000000-LYBTV:1:1103:8392:14925 2:N:0:GATCCGGG+ACCTGCTT
ATATTTTGCCGTTGATAAACCACCCTCCCTGTGGTCGTTATCTTGCTCCTTCTGTCGTCAACGAATTTACTAATGTCACAACCACTTCTTGCCCTCCAAAGCTCACATGCTGACAGATCGGAAGAGCGTCGTGTAGGGAAAGAGTGTAAGCAGGTGTGGGGGACCGGGGGGGGGGGGGGGAGTTAGAAAAAAAAGAAAGAGGAGGAAACGTGGAGGGGAGGTGGGTGAGGTAGAGAAGGAAGACAGAAGGG
+
AABBCFFFFFDBGGGGGGGGGGGGGHHGGHHHHHGHGGGHHHHHHGHHHHHHHHHHGGGHGHGGGHHHHHHHHHHHHGHHHGGGGHHHHHHHHHHHGHHGHHHHHHHHHHHHHHHHHHHHGGGGHHHGGGGGGHHHHGBHHHHHGGHFHHHGHHFG1?//----.-------;---@--;-;./0000::.-:@...;0B:E...9///..;..9.--.--.9.-....:/0:0000::./..////00:.
@M03495:530:000000000-LYBTV:1:1103:28361:14937 2:N:0:GATCCGGG+ACCTGCTT
ATATTTTGCCGTTGATAAACCAGCTAATCCTGAAAAAAAAATCAAAGCTAAAAACTACAATGCTAAGACCACGATGTGACTGCTATCAAAGTTAGATATATATGTAAATTATTCATCTGTCAAATCCTAGAATTATATCATACCTGCTCCAGCAATCACGACCTGTAATGGTTTAGTGGGTTGTTCACTGTTTCTGAAAAATGAAGATAGTTGTCCAGCTTCCAAAAAGTTTATTGTGTTTTCTAGTGGAG
+
>AA?AFFFFFBAEEGGGGBGGGHHHHBGHHHGHHCGFGGEGHFHHHHGFGFEDGEFFFHGGHFHFHHHHHHHECHGHHHHFGFDGHBFFG3EGHHHHHHHHHHHFFHGHHHGHGFGEHHFHFHFGHHHHHGHHHHHHHHHHHFGFHHHFGHHGCFGCGHFDGCGHHHFG@DGGHHHFGGHAFCGGHFFFFGHGHGGDD<DHHFB=CGGBHHBGG0:CGFCGC:CCCGGE0BFFFFFFGG/F/BFBBFF.C.
@M03495:530:000000000-LYBTV:1:1103:15351:14967 2:N:0:GATCCGGG+ACCTGCTT
ATATTTTGCCGTTGATAAACCAGTCAGGAGTCCAAAGCTCCATGCTGACAGATCGGAAGAGCGTCGTGTAGGGAAAGAGTGTAAGCAGGTGTGTGGATCTCTGGGGGTGGGGGGGCGATATAAAAAAAAGAAAACAAGAGTAATAACATGAGGCAGGCGACCAAATAGTGCATGACGTAACAGAGGAGATCAGCGTCTGAAGGGAGGGCGGATGGTTACTAGGTGTAACAATCGGCTGCGAGAGGAGGATG
+
BCBCCFFFFFCBGGGGGGGGGGHHHHHHHGHHHHHHHHHHHHHHGHHHHHHHHHHGGGGHHGGGFEAFFGGHGGHHHHHEHHGBDFHHHGF3E11>333344B3F/?/<////----9<9-0000<-<@...///..</.0:00<0000000<...-9-----..00000000000.<...00//....:00009....0000.<.--.<----.0000000/0<:0000000..-.-.--9<-9.<../0
@M03495:530:000000000-LYBTV:1:1103:4287:14972 2:N:0:GATCCGGG+ACCTGCTT
ATATTTTGCCGTTGATAAACCACCCTCCCTGTGGTCGTTATCTTGCTCCTTCTGTCGTCAACGAATTTACTAATTCCAAAGCTCACATGCTGACAGATCGGAAGAGCGTCGTGTAGGGAAAGAGTGTAAGCAGGTGTGCAGAGCTGGGGGGTGGGCGTCTAACGAGAACAAAAAATAAGGAAGTTCACGAAGTATGAAAAAGCAATGTAGTTGAGCAGCGGCCTAAAAAATTAATGTGTTCATTAGTTGCG
+
CCCCCFFFFFCAGGGGGGGGGGGGGHHGGHHHHHCDEEGHHHHHFHHHFHHHHHHHFGAHGHGGGHGHHHFFHHHHHHHHGHHHHHGHHHGH4GFHBGHEFGGGGGCEGGGGGHHHHFGHHHGGHFDFHHBGHH0BB<22>2/2@22///;----.---..00.....0/:..;-.00009/.0999:.....0;09009...090000000;0000//----:;0000-.00000;00/0000009009;
@M03495:530:000000000-LYBTV:1:1103:2823:14979 2:N:0:GATCCGGG+ACCTGCTT
ATATTTTGCCGTTGATAAACCAGCTAATCCTGAAAAAAAAATCAAAGCTAAAAACTACAATGCTAAGACCACGATGTGACTGCTATCAAAGTTAGATATATATGTAAATTATTCATCTGTCAAATCCTAGAATTATATCATACCTGCTCCAGCAATCACGACCTGTAATGGTTTAGTGGGTTGTTCACTGTTTCTGAAAAATGAAGATAGTTGTCCAGCTTCCAAAAAGTTTATTGTGTTTTCTAGTGGAG
+
3>3ABFFFFFBBGGGGGGGGGGGHHGGHHHHHB3BGHGGGGGHHHHGFHFHHHHGGHFHHHHHHHFHHHHHHGGHCB@GBDFCGFFEGFGHFHHFHGHHHGHHHGFHHHEFHHGHHGHGFHGGGGHFHHHHHHHFHHHGGHHHFHHHHHHHFGHFHGHHGGGGGHHGBG@F?GHHHGDHEGGCGHHFHHHHGHEGHHBGGFGHFBCCGHGHHHHBGHHFHFGHHHH.ADFFGGGGGGGFFGG0BBBGG.FA
@M03495:530:000000000-LYBTV:1:1103:11973:14980 2:N:0:GATCCGGG+ACCTGCTT
ATATTTTGCCGTTGATAAACCAGCTAATCCTGAAAAAAAAATCAAAGCTAAAAACTACAATGCTAAGACCACGATGTGACTGCTATCAAAGTTAGATATATATGTAAATTATTCATCTGTCAAATCCTAGAATTATATCATACCTGCTCCAGCAATCACGACCTGTAATGGTTTAGTGGGTTGTTCACTGTTTCTGAAAAATGAAGATAGTTGTCCAGCTTCCAAAAAGTTTATTGTGTTTTCTAGTGGAG
+
AAAAADFDD1A>11AAF3FA1AFAB1FA1FEHBHDFEEE/AC1AGBE0B1G11BAFB1FF1DFGHF1@EGHH//>/BB@G2@GHHGCBBBDFGHFHFDGHFDGDBBGDEDFGBF2FGEHE2GH1FDHHGHHBDFFGGFFFGHB0FHFHHFFGFFGHHHHGGGGGEGHFF@F<?GHHDG0CCF?EHHHHHGHHHHHHHHHHACGHHHHHGGHHHHGHHHHHGHHHHHFGGFFFGGGGFBBFFFFFFBFGGGG
@M03495:530:000000000-LYBTV:1:1103:25445:15001 2:N:0:GATCCGGG+ACCTGCTT
ATATTTTGCCGTTGATAAACCACCCTCCCTGTGGTCGTTATCTTGCTCCTTCTGTCGTCAACGAATTTACTAATTCCAAAGCTCACATGCTGACAGATCGGAAGAGCGTCGTGTAGGGAAAGAGTGTAAGCAGGTGGGTAGGGTTGGGGGGGGGGGGGGTGGAGAGAAGAAAAAAAAGTAGAGGATCGAGGAGTGGGTAGGTGAACACAGTGGGAGGATAGTGCGTGATTGGAGAGAAGGAGGATGAGAGA
+
BBCCCFFFFFCAGGGGGGGGGGGGGHHGGHHHHHHHGGGHHHHHHHHHHHHHHHHHGGGHGHGGGHHHHHHHHHHHHHHHGHHHHHHHGHHHHHHHHHHHGGGGGHHGGGGGGHHHHGHHHHCHHHHHHGGHHH??/>/2??/=0////>C--@---@----..0..0/0/99:---.00000/.//...9-;/...90;.000000/:;00/...-./09000-.../00;0/0..0/...../00000.
@M03495:530:000000000-LYBTV:1:1103:13191:15006 2:N:0:GATCCGGG+ACCTGCTT
ATATTTTGCCGTTGATAAACCAGCTAATCCTGAAAAAAAAATCAAAGCTAAAAACTACAATGCTAAGACCACGATGTGACTGCTATCAAAGTTAGATATATATGTAAATTATTCATCTGTCAAATCCTAGAATTATATCATACCTGCTCCAGCAATCACGACCTGTAATGGTTTAGTGGGTTGTTCACTGTTTCTGAAAAATGAAGATAGTTGTCCAGCTTCCAAAAAGTTTATTGTGTTTTCTAGTGGAG
+
3AAABFFFFFBBGGGGGGGGGGHHHHHHHHHHHHHHHGGGEH3FHFF2FGHHHB13F3GHBFCDHBGGH2FGEEEFC@@BBFE4BG3FH3FH4EF3BFDF4FFH?GHFHBFH?4?BFFFG?HHFFHC4F?GFHDEFGD?DGGH2BGAFG22F2@2@<<<//CC/CFH11@1?GFCG1FH.DACDC110=GHH000=GGFHCC0G00CG0CG0C;G00C/CCFHFHHH..;C0;BBF0BFGFBBC000;:0;
@M03495:530:000000000-LYBTV:1:1103:23679:15032 2:N:0:GATCCGGG+ACCTGCTT
ATATTTTGCCGTTGATAAACCAGAGCTCACATGCTGACAGATCGGAAGAGCGTCGTGTAGGGAAAGAGTGTAAGCAGGTGTGGAGAGCTCGGGGGGGGGGGGGGGAATAAAAAAAAAAAAAGAAAAAAAAGATAAACGACGGGGATTCGAATAGTCATACGGCGCTAGACAGGGATATGACTCCGTACAGATCTGTAATCTGTGCTACTGGACAACTGTCTAGCGGTGAGCAGGTCAACTCAGATCCTGAT
+
CCACCFFFFFCBGGGGGGGGGGHHHHHHHHEDFHHHEGHHHGHHGGFEEGHGGGGGGHHHHGHHHHHHGHHHHHGHHHGF31131311331>/>E-----------./9000:->DBFF-@.../;.;--.99090;..------./0.0.0.0009009..--:--.:00/...//0000000..9..0000000;00000000000000/.0;.0/000000-:.-.;90/.:00:000000;00:000
@M03495:530:000000000-LYBTV:1:1103:24333:15059 2:N:0:GATCCGGG+ACCTGCTT
ATATTTTGCCGTTGATAAACCACCCTCCTGTGGTCGTTATCTTGCTCCTTCTGTCGTCAACGAATTTACTAATCCAAAGCTCACATGCTGACAGATCGGAAGAGCGTCGTGTAGGGAAAGAGTGTAAGCAGGTGTGTAGAGGGCGGGGGGGGGGGGGGGGTTATAAAAAAAAAGAAAGGAGGCGTGGGGGTAGGTAGTGTGTCGCGGGTGTCTAGTGGATGTGAAGCGCAGTAGGGACTCGTGATGTGTGG
+
ABBBCFFFFFCBGGGGGGGGGGGGGHHGHHHHHHHGEFHHHHHHGHHHGHHHHHHGGGHGHGGGHHHHHHHHHHHGHHHGHHHHHGGHHHFHHFHHHHGEGGHHHGGGGGGHHHGGGHHHHHGHHHFHGHHHCC?C02@222///<--@-----:@:-:-9-.////;/----...//;/...-:-----;..9/////;/;/..-----9:////9.////;///9---9.//;./../.../;/://..
@M03495:530:000000000-LYBTV:1:1103:9447:15075 2:N:0:GATCCGGG+ACCTGCTT
ATATTTTGCCGTTGATAAACCAGCTAATCCTGAAAAAAAAATCAAAGCTAAAAACTACAATGCTAAGACCACGATGTGACTGCTATCAAAGTTAGATATATATGTAAATTATTCATCTGTCAAATCCTAGAATTATATCATACCTGCTCCAGCAATCACGACCTGTAATGGTTTAGTGGGTTGTTCACTGTTTCTGAAAAATGAAGATAGTTGTCCAGCTTCCAAAAAGTTTATTGTGTTTTCTAGTGGAG
+
BCCCCFFFFFCBGGGGGGGGGGHHHHHHHHHHHHHHHGGGGHHHHHHHHHHHGHGHHHHHHHHHHHHHHHHHGGHGGGHHHGCGHGGHFFGGHHHHHHHHHHHHHHHHHHGHHHHHHHHHHHHHHHHHHGHHHHHHHHHHHHHHHHHHHHHHFGGHHHHGGGGGHHHHHFG?GHHFFFHHGGGGGHHHHHHHHGFHEFHHHHHFGFGHHHHHHHHHGHFHHHHGFGAACCFFGGGGGFFFFGGGGGGGGGG
@M03495:530:000000000-LYBTV:1:1103:24831:15081 2:N:0:GATCCGGG+ACCTGCTT
ATATTTTGCCGTTGATAAACCACCCTCCCTGTGGTCGTTATCTTGCTCCTTCTGTCGTCAACGAATTTACTAATTCCAAAGCTCACATGCTGACAGATCGGAAGAGCGTCGTGTAGGGAAAGAGTGTAAGCAGGTGTGTAGGTCGTGGGGGGGGGGGGGGCATGATAAGAAAAAAATCAGGAAGATGAGGTGTGCTGGGGTTAGAGAGATGACAGGCATAGACAGGCTACACATGCAGAGTGGGAGGCACG
+
AAABBFFFFFBBGGGGGGGGGGGGGHHGGHHHHGHGGGGHHHHHHEGGCEFHHGHHGGGGGHGGGHHHFHHHHHGHGHHHHEGGHBGHHHHHBGHHBGHHFGGGFGGCGGGEFGHGHCFGFAFGHHHHHHFBCE0B2?02@222/<?//A@--9--;-----..;9/9/9//.;9-./////.9.:////99/.////.-.9..;//..//////..9//////9..././9///////.9/....-...9
@M03495:530:000000000-LYBTV:1:1103:17764:15094 2:N:0:GATCCGGG+ACCTGCTT
ATATTTTGCCGTTGATAAACCAGCTAATCCTGAAAAAAAAATCAAAGCTAAAAACTACAATGCTAAGACCACGATGTGACTGCTATCAAAGTTAGATATATATGTAAATTATTCATCTGTCAAATCCTAGAATTATATCATACCTGCTCCAGCAATCACGACCTGTAATGGTTTAGTGGGTTGTTCACTGTTTCTGAAAAATGAAGATAGTTGTCCAGCTTCCAAAAAGTTTATTGTGTTTTCTAGTGGAG
+
3AABBFFFFFBAGGGGGGGGGGHHGHHHHHHHFHHHHGGGGHHHHGFFHGFHHGFHHHHHHHGHHHHHHHHHGGHGGHHGHHGHHGHHHHHHHHHHHHHHHHHHFHHHHGHHHHHHHHHHHHHHHHHHHHHHHHHHHHEHHHHGHHHHHGHHFFHHHGHGGGGGGHGGG?F?GHHHFGHGCFGGHHHHHHHHHHHHBGGHFHHHFGHHHFHFHHHGHHHHFGHGGHEGEFGGGGGGGFFCFGGGGGGGGBE
@M03495:530:000000000-LYBTV:1:1103:29501:15106 2:N:0:GATCCGGG+ACCTGCTT
ATATTTTGCCGTTGATAAACCAGGTCGTTATCTTGCTCCTTCTGTCGTCAACGAATTTACAATTCCAAAGCTCACATGCTGACAGATCGGAAGAGCGTCGTGTAGGGAAAGAGTGTAAGCAGGTGTGGTGAGGACGGGGGGGGCGGGGGTAGTATAGTAAAAAAGATTAGAACGGACAACGGAGTGGAGACGCGCATGTGTTCATCCGACTCAGAGAAGGACCTCCGCTGTCTTGACGGCCTCTAATTTCG
+
BBBBBFFFFFBAEEGGGFGGFGDGGHEGGHHGHFHGHGHHHHHHHFAGEHGHGEFHHHFFGHHHGHHHGEFHHHFCDFFHHBHFG3FGEFGEEFHHCGGCGGGGHHFHHHGEHGFDHHFHHHGBBB/?2?3002//<//<--9-;-----..//////9//;/-..;//////...--..--9.;.././..---;:./9;////;/..--.////.//..;9.9....-./9/;/;.--;../9;/9//.
@M03495:530:000000000-LYBTV:1:1103:27529:15158 2:N:0:GATCCGGG+ACCTGCTT
ATATTTTGCCGTTGATAAACCAGGACTCAGGCTGGACCAAAGCTCACATGCTGACAGATCGGAAGAGCGTCGTGTAGGGAAAGAGTGTAAGCAGGTGTGTAGGGTCCGGTGGGGGGCGCGGGTGTAATAAAAAAAACAACAAATGCAAACCTCACTGTCGGTATGCAGCTAGTGTTACAAGTTGGTACGGACCCGCGTCTATAGGATGGCGAGCTTTGTCTGCCCATGTCGCCTAATCGCGATGCGCGTGA
+
BBBBBFFFFFBBGGGGGGFGGGHGHHHHHGHHHHGGHHGGGHHHFHHHHHGHHGFFFGHHHGGGGHHHGEGGEGGHHHGHFHGBGFGEGGGFHHHB33?1433/33?///<////:---------/////:BFF9-;.;9...////;9;./99.//:/.--..///9/////////////////./9...--.99-99../////9/9.-9--./////////./////.....///..--;9.-9--9.
@M03495:530:000000000-LYBTV:1:1103:10435:15159 2:N:0:GATCCGGG+ACCTGCTT
ATATTTTGCCGTTGATAAACCAGCTAATCCTGAAAAAAAAATCAAAGCTAAAAACTACAATGCTAAGACCACGATGTGACTGCTATCAAAGTTAGATATATATGTAAATTATTCATCTGTCAAATCCTAGAATTATATCATACCTGCTCCAGCAATCACGACCTGTAATGGTTTAGTGGGTTGTTCACTGTTTCTGAAAAATGAAGATAGTTGTCCAGCTTCCAAAAAGTTTATTGTGTTTTCTAGTGGAG
+
CBBBBFFFFFBAGGGGGGGGGGHHHHHHHHHHHHHHHGGGGHHHHGHHHHHHHHGHHHHHFHHHHHHHHHHHGGHGHHHHGFFHHHHHHHHHHHHHGHHHHHHHGHHHHFHHHHHHGFHHHHHHHHHHHHHHHHHHHHHHHHHGHHHHHHCGHGGHFFHGGGGGGGHHG@F?GGHGGGFHDFCDHHHHFFHGHHHFFBHHAGH0GFHHHHFGHHH00:CCGFCHFHGEDFFGFGFGFBFFGGBFGFGGGGE
@M03495:530:000000000-LYBTV:1:1103:7853:15163 2:N:0:GATCCGGG+ACCTGCTT
ATATTTTGCCGTTGATAAACCACCCTCCCTGTGGTCGTTATCGAATTTACTAATTTCCAAAGCTCACATGCTGACAGATCGGAAGAGCGTCGTGTAGGGAAAGAGTGTAAGCAGGTGTGTAGGGGTCGGGGGGGGGCGGGTGGATATTAAAAAAAAAATATCAACATGCGTAGGGAGCGGACGGAACGAAGTGAGTACTGAGAGCACTCAATACAGAAGCGGAGAGGAAGTGGCTGAAGAGAGATGAATGG
+
ABCCCFFFFFCAGGGGGGGGGGGGGHHGGHHHHHHHGGGHHHHFFHHHHHHHHHHHHHHHHHHHHHHHHHHHHGHHHHGHHGGEGHHHGGGGGGHHHFGGGHHHHHHFHHGHHHHCCB?04B3//</>//</-----;-----.9/////999-@---.////////99;..-../..-;----..-9.:..//9/9/;/9///././////9///////-9---.../9//9..../;/;/.9///;///
@M03495:530:000000000-LYBTV:1:1103:15681:15169 2:N:0:GATCCGGG+ACCTGCTT
ATATTTTGCCGTTGATAAACCAGAACCATCCAAAGCTCACATGCTGACAGATCGGAAGAGCGTCGTGTAGGGAAAGAGTGTAAGCAGGTGTGGAGATATTGGGGGGGGGGGGGTCTATATAAAAAAAAAAAAAAAAAAATAAGGAATGTGTTGTGGACAGTTGAAGAAAGGTAATTATAAGGATCAAGTATGGAGGAAACATGAATCATGGGTGATGGACTGGTACATATGAGATCGTCGGGTGTTGGGAT
+
ABABCFFFFFCBGGGGGGGGGGHHHHHHHHCGGGHHHHHHHHHHHHHHHHHHHHGGGGHHHGGGGEGFHHHGHHHHHHHHHHHHHHHHGF3113?334@44B1E/---------./000000BF9-;@>9--;---9:-.00;00/00000/./..000.0000000//0.0;0000000009;/.00;000/0/;.///90;00000000./;.090/00..00000099000009/.-:-.--...-.0
@M03495:530:000000000-LYBTV:1:1103:16667:15170 2:N:0:GATCCGGG+ACCTGCTT
ATATTTTGCCGTTGATAAACCAAAGCTCACATGCTGACAGATCGGAAGAGCGTCGTGTAGGGAAAGAGTGTAAGCAGGTGTGTGGGGATCGGGGGGGGGCGGGGGAATAAAAAAAAAAAAAAGAAAAAATCAAAGAGGAGGAGGAAGCAGGACCGTACAGTAACAAGAGACATATCCAGTCCTACGCATGGTACGTAGAGCATACGTTCACAAGGTGACGTATGTGAAGAGACACTGCTACGAGGGATACA
+
CDCCDFFFFFDCGGGGGGGGGGHHHHHHHHHHHGHHGHHHHHHHGGGDHHHGGGGEGHGFHGFHHHGHGGGHFHHEGHG3311111/?11??/>/<-----9---<.<01:109B@BAD--<...//:-.0<001//......../..0<....-9..<1:11<10/:.///1111<10100110.<....<:1</0<.1:0010.0//0110<.0010...1/1111<1.////0<0111..<--<//01
@M03495:530:000000000-LYBTV:1:1103:25748:15200 2:N:0:GATCCGGG+ACCTGCTT
ATATTTTGCCGTTGATAAACCACCCTCCTGTGGTCGTTATCTTGCTCCTTCTGTCGTCAACGAATTTACTAATCCAAAGCTCACATGCTGACAGATCGGAAGAGCGTCGTGTAGGGAAAGAGTGTAAGCAGGTGTGTAGGTCACGGGGGGGGGCGGGGCGAGAATAAACAAAAAAAAGAAATACGAATGATACGCGCTGTCACATGATGATGACAGTATCTGGCAGGTGGGCGGGGTCGAAAGTCGCAGTA
+
BBCCCFFFFFCCGGGGGGGGGGGGGHHGHHHHHHHEEEHHHHHHHHHHHHHHHHHGGGHGHGGGHHHHHHHGHHHHHHHGHHHHHHHHHHHHHHHHHHGGGGHHHGGGGEGHHHGGGFGHHHHHHHHHHHHHGB2?02@2@222/?</A>9>9---:----9-.000:00....9-;.9./9:09...00000.9----.;00;00000009;000000000:09.-.0.-.;----.--...00.-;.:0
@M03495:530:000000000-LYBTV:1:1103:6145:15212 2:N:0:GATCCGGG+ACCTGCTT
ATATTTTGCCGTTGATAAACCAGCTAATCCTGAAAAAAAAATCAAAGCTAAAAACTACAATGCTAAGACCACGATGTGACTGCTATCAAAGTTAGATATATATGTAAATTATTCATCTGTCAAATCCTAGAATTATATCATACCTGCTCCAGCAATCACGACCTGTAATGGTTTAGTGGGTTGTTCACTGTTTCTGAAAAATGAAGATAGTTGTCCAGCTTCCAAAAAGTTTATTGTGTTTTCTAGTGGAG
+
CCCCCFFFFFCBGGGGGGGGGGHHHHHHHHHHHFHHHGGGGHHHHHHHHHHHHHGHHHHHHHHHGDHHHHHHGGHGHHHHHHFGHGHHHFFHHHHHHHGHHHHHHHHHHGHHHHHHHHHHHHHHHHHHHHHHHHHHHGHHHHFGHHHHHHHHHGFHHHHGCGGGHHHHHFGFGHHGGGHHGGGGHGHFHHHHHHHHHHHHHHHFFHBGHFFFHHHHGHHHHHBFGCEEFBFFFGGGGGGGGGGFBFFFFEE
@M03495:530:000000000-LYBTV:1:1103:28435:15213 2:N:0:GATCCGGG+ACCTGCTT
ATATTTTGCCGTTGATAAACCAGCTAATCCTGAAAAAAAAATCAAAGCTAAAAACTACAATGCTAAGACCACGATGTGACTGCTATCAAAGTTAGATATATATGTAAATTATTCATCTGTCAAATCCTAGAATTATATCATACCTGCTCCAGCAATCACGACCTGTAAGGGTTTAGTGGGTTGTTCACTGTTTCTGAAAAATGAAGATAGTTGTCCAGCTTCCAAAAAGTTTATTGTGTTTTCTAGTGGAG
+
BA3AAFFFFFDBCGGCAFDGGGHCHFGHHHHHHFFEEFGE0GHHGGHHHHHGE3EFDGEFFFHHHBGHHCCGA@GE1FFHEFBGFFHHFHH4@FGHHHHHGHHHFGGHHHFFHFHH?GHHHHHDFGHHHGHHFHHHEGHHHHHBHGEFF1BGBG@B11GG??DGHH1D1??F<?GHGHF.<>@ECDGHHHHHBGGH=DDGFHHHF:CFGHGGB:GFGHHGGGHHHE.AC;FFB90C909FFBFFF0;F.;A
@M03495:530:000000000-LYBTV:1:1103:17255:15217 2:N:0:GATCCGGG+ACCTGCTT
ATATTTTGCCGTTGATAAACCAGCTAATCCTGAAAAAAAAATCAAAGCTAAAAACTACAATGCTAAGACCACGATGTGACTGCTATCAAAGTTAGATATATATGTAAATTATTCATCTGTCAAATCCTAGAATTATATCATACCTGCTCCAGCAATCACGACCTGTAATGGTTTAGTGGGTTGTTCACTGTTTCTGAAAAATGAAGATAGTTGTCCAGCTTCCAAAAAGTTTATTGTGTTTTCTAGTGGAG
+
ABABBFFFFFBAGGGGGGGGGGHHHHHHHHHHHHHHGGGGGHHHHHHHHHHHHHGHHHFHHHHHHHHHHHHHGGHGHHHHHHHHHHGHHHHHHHHHHHHHHHHHGGHHHHHHHHHHHHHHHHHHHHHHHHHHHHHHHHHHHHHGHHHHHHHHHGGHHHHGGGGGHHHHHFG?GHHFFHHGGGGGGHFHHHHHGHHHGHHHHHHHHGHHGFHFGHHEHHGHHHHFHHEFGFGFFGFFC0;FFGGGGB09CBA
@M03495:530:000000000-LYBTV:1:1103:21047:15274 2:N:0:GATCCGGG+ACCTGCTT
ATATTTTGCCGTTGATAAACCACCCTCCCTGTGGTCGTTATCTTGCTCCTTCTGTCGTCAACGAATTTACTATCCAAAGCTCACATGCTGACAGATCGGAAGAGCGTCGTGTAGGGAAAGAGTGTAAGCAGGTGTGGAGGTGGAGGTGGGGGGCGGGGCATGTAATAAAAAAAAAGAAAGCAGAGGAGCTGGAGCGCGGAGTGTGGTTGGGCAGGGGGATAGTGATTTAGGAGTGGTGAGTGGGGACGTCG
+
DDDDCFFFFFDCGGGGGGGGGGGGGHHGGHHHHHHHGGGHHHHHHHHHHHHHHHHHGGGHGHGGGHHHHHHHHHHHHHHHHHHHHHHHHHHHHHHHHHGGGGHHHGGGGGGHHHHGHHHHGHGHFHHHHHGHGG2?/2=/////=?/?C//---------/.000<:00:0<---.../0/0//......0/../------<:00./..--</.-----./00000000<00/<..090.00..9.--..-
@M03495:530:000000000-LYBTV:1:1103:4653:15288 2:N:0:GATCCGGG+ACCTGCTT
ATATTTTGCCGTTGATAAACCAGCTAATCCTGAAAAAAAAATCAAAGCTAAAAACTACAATGCTAAGACCACGATGTGACTGCTATCAAAGTTAGATATATATGTAAATTATTCATCTGTCAAATCCTAGAATTATATCATACCTGCTCCAGCAATCACGACCTGTAATGGTTTAGTGGGTTGTTCACTGTTTCTGAAAAATGAAGATAGTTGTCCAGCTTCCAAAAAGTTTATTGTGTTTTCTAGTGGAG
+
AABCCFFFFFCCGGGGGGGGGGHHHHHHHHHHHHHHHGGGGHGGHHHGHGHFFHGHHHHHGHHHHHHHHHHHGGHGGHHHHHGHHHHHHHHHHHHHHHHHHHHHHHHHHGHHHHHHHHHHHHHHHHHHHHHHHHHHHHHHHHHGHHGHHHHHHFFHHFHGGGGGEHHHH@?1FGHHFGFECFGGHHHHHHHGHGHHHHHHHHHHHHHHHHHHHHHHGHHHHHHHHCGGGFGGGGGGGGFGGGFGGGGGGGG
@M03495:530:000000000-LYBTV:1:1103:21441:15292 2:N:0:GATCCGGG+ACCTGCTT
ATATTTTGCCGTTGATAAACCAGCTAATCCTGAAAAAAAAATCAAAGCTAAAAACTACAATGCTAAGACCACGATGTGACTGCTATCAAAGTTAGATATATATGTAAATTATTCATCTGTCAAATCCTAGAATTATATCATACCTGCTCCAGCAATCACGACCTGTAATGGTTTAGTGGGTTGTTCACTGTTTCTGAAAAATGAAGATAGTTGTCCAGCTTCCAAAAAGTTTATTGTGTTTTCTAGTGGAG
+
AAABBFFFFFBBGFGGGGGGGGHHHHHHHHHHHHGHEFGGGHGHHHFGHHHGHHGHHHHHHHHHHHHHHHHHGGHGHHHHHHFHHHHHHFHHHHHHHHHHHHHHHHHHHHHHHHHHHHHHGHHHHHGHHHHHGHHHHHHHHHGHHGHHHFHHFHHHGHHGGGGGFHHBGFGGHHHGFHHGFGFGHHHHHHHHFHHHHHHHCGHFHHHHHCGGGGGHHHGHFFGFFBCFE9FGGGGGGFGGGFFGGFGGGFG
@M03495:530:000000000-LYBTV:1:1103:16870:15296 2:N:0:GATCCGGG+ACCTGCTT
ATATTTTGCCGTTGATAAACCAAAGCTCACATGCTGACAGATCGGAAGAGCGTCGTGTAGGGAAAGAGTGTAAGCAGGTGTGTGGGTGTAGGAGGGTCGGGGGGGACTTGTAAAAAGAAAAAGAGCAAGTCAGCCGGGACATGGTGAGGAATATCGGTAGGATAAGAGGTGCAAGATTAGGACATGATGTCATGTCCCTCTTTGGCACAACCTCAGCTGTAGTCCTGCAGCCAGATGTGGGCGAAGCAGGG
+
BBABBFFFFFBBGGGGGGGGGGHHHHHHHHFGGFGGBEEHHHGHGGFDAGHGEGGEEFGGHGCHGGCGGGEGGFHHGH?FBE111?11/33333?//3>////-9;9.////;B/9.A.;...:..//./////::--;:./;.///.././///.;..9.////;/9././///.//9//9/.9//;/;////9////.9//:////..9.//////;/9///////./9:;A.;////..-----//.-
@M03495:530:000000000-LYBTV:1:1103:19658:15303 2:N:0:GATCCGGG+ACCTGCTT
ATATTTTGCCGTTGATAAACCAGCTAATCCTGAAAAAAAAATCAAAGCTAAAAACTACAATGCTAAGACCACGATGTGACTGCTATCAAAGTTAGATATATATGTAAATTATTCATCTGTCAAATCCTAGAATTATATCATACCTGCTCCAGCAATCACGACCTGTAATGGTTTAGTGGGTTGTTCACTGTTTCTGAAAAATGAAGATAGTTGTCCAGCTTCCAAAAAGTTTATTGTGTTTTCTAGTGGAG
+
CCCCCFFFFFCBGGGGGGGGGGHHHHHHHHHHHHHHHGGGGHGHFGFHHHHHFHGHHFGHHGHHHGHHHGHHGGHGGGHHHHHHHHHHHGHHHHHHHHHHHHHHHHHHHHHHHHHHHHHHHHGHHHHHHGHGHHHGHHHHHHHGGHHHHGHHGHEHHHHGGGGGHHHGH?DFBGHHGGGHGGGGGHFHHHHHGFHHFHGGFHFFDGHHGHHGHHHHHHGHHHHHHHH?ACFGGGGGCBFGGGFGGB;0FFG
@M03495:530:000000000-LYBTV:1:1103:25849:15323 2:N:0:GATCCGGG+ACCTGCTT
ATATTTTGCCGTTGATAAACCAGTCACAACCACTTCTTGCCCTCCAAAGCTCACATGCTGACAGATCGGAAGAGCGTCGTGTAGGGAAAGAGTGTAAGCAGGTCAGATGAGGTGAGGGGCGGGTGGGGCATCTGTGTAAAAAAGAGTGTAGAGATGGGGTGCAGTGCGTGAGCTGGGGCAAGTTAGCAATACAGTCAGAGTCGGCGTGCGTCTATTGGACGGTAGGTAGGACGGTACGTGGAGCGTGCATT
+
BBABBFFFFFBBGGGGGCGFGGFHHGHHHGGGGHHHGHFHHHHHGHHH3GFEFF3FGEGHHHHHHHGHGGGGF1GFGGGGG?FGFEFGHFB2BG4BG4GGFHB33B3?34333?3B0?//<//->---<-</0000=0:00::../00<;000000/...-.099/0-;.9./0//.-.-9.////////;/F/////9/9/-----;.-9-..//////-9....///.//--.....9....-....9/
@M03495:530:000000000-LYBTV:1:1103:15716:15338 2:N:0:GATCCGGG+ACCTGCTT
ATATTTTGCCGTTGATAAACCAGGCGGACCAAAGCTCACATGCTGACAGATCGGAAGAGCGTCGTGTAGGGAAAGAGTGTAAGCAGGTGTGTAGAGCTGGGCGGGCGGGGGGGCATTAAAGAAAAAAAAAAAAAAAAGGACGAATGTGGGGCGCGGGGAGAGCAAAAGCCGGTAAAGAAATGACAGGGAGCCAAAACACGAGGAGAGACGTACATGTAAAAATTACAATAGACGCAAGACGCCGTACAGAG
+
BCCCCFFFFFDCGGGGGGGGGGGGHGGGGG2BBBBGGGHHHHGHHHHHHGHHHGFGGHHHGGGGGEFFGHGGHHHGHHHHHHHHHHHGE3?04B434B32<//>//>----;---/0:0::0:BBAB----9--;--..:.---.00:0.-.--------...0/0;:..-9--.000.:000000......///.....----;;../;..;.000:0000.00:00000:;.----/:.----..;0:/
@M03495:530:000000000-LYBTV:1:1103:19137:15341 2:N:0:GATCCGGG+ACCTGCTT
ATATTTTGCCGTTGATAAACCAGGACTCAGGCTGGACCAAAGCTCACATGCTGACAGATCGGAAGAGCGTCGTGTAGGGAAAGAGTGTAAGCAGGTGTGTAGGGCTCGGGGGGGGGCGGGGCATTTAAAAAAAAAAAAAATAACTAAAGGTTGGGGCGTTAGCGGTGACGTGGAGAAGAGAGTAGGCAACGGACGAATCACGATCTGACAGGACTGGGGTGGTACAGATGATTATCGAGTAATCTCATGCG
+
BCCCCFFFFFDCGGGGGGGGGGHGHHHHHHHHHHGHHHHHHHHHHHHHHHHHHHHHHHHHHGGGGHHHGGGFFGHHHHGGHHHHHGHHHHHHHHHFB3EB4B3/2B/>//>/---<-------/000000<C=<------.0<00<000000/---.---..0--.-.0<<....0.<0./.00000<..--.----..00.....0000<.<./...-.--.000000<:<0B0B..90.0000:00<:<
@M03495:530:000000000-LYBTV:1:1103:6678:15361 2:N:0:GATCCGGG+ACCTGCTT
ATATTTTGCCGTTGATAAACCAGCTAATTCCAAAGCTCACATGCTGACAGATCGGAAGAGCGTCGTGTAGGGAAAGAGTGTAAGCAGGTGGGTAGAGATAGGTGGTGGGGGGGGCAATAAAAAAAAAAAAAAAAAGAATGAGGACAATACAGGAGGTCAAACAAGCGCGGAGCATGGAAGGGTGTTGGTGCACGAACGGGAAAGCTCAGCTTAGTTGGCAGATTGGGATAGAATTGACGTGAGGAAATGTG
+
BBBCCFFFFFDCGGGGGGGGGGHHHHHHHHHHHHFHBGHHHHHHGHHHHHHHHHGGGGGFHGEGGEEBGGHGGHHHHHHHHHHHHEHHF31/1313B@B4@34B//?////--9-:.:000:;@DA--9--;---...;0;0/0./.00000/..../0:00:::..------.00.0:/....-.....00;..9:-...-.;/000;:0000::00:0..000...0:0000;0;0.;....://;0;0
@M03495:530:000000000-LYBTV:1:1103:23038:15370 2:N:0:GATCCGGG+ACCTGCTT
ATATTTTGCCGTTGATAAACCACCCTCCCTGTGGTCGTTATCTTGCTCCTTCTGTCGTCAACGAATTTACTATCCAAAGCTCACATGCTGACAGATCGGAAGAGCGTCGTGTAGGGAAAGAGTGTAAGCAGGTGGGGAGAGAGGGGGGGGGGGGGGGGTATTATAAAAAAAAAAAAAAAAAAAACACAGGATGGGACGTGCGAGAGTAGTGGTAGGATCGTGACGTTCGGTGCGGATCGCTGATGGTGAGG
+
CCBCCFFFFFCAGGGGGGGGGGGGGHHGGHGHHHGHGGGHHHHHHHHHHHHHHHHHGGGHGHGGGHHHHHGHHHHHHHHHHHHHHHHHHHHHHHHHHHGDGGHHHGFGGGGHHHHGGHHHHHFGHHHHHHHHFB/<//>///////-;B-----;-@;-.0000000:09=-99-;--;-----.......009./.-;..-.--:0909/.:00;00/.:./....:.:..9-----.:...0000:0..
@M03495:530:000000000-LYBTV:1:1103:5621:15372 2:N:0:GATCCGGG+ACCTGCTT
ATATTTTGCCGTTGATAAACCAGCTAATCCTGAAAAAAAAATCAAAGCTAAAAACTACAATGCTAAGACCACGATGTGACTGCTATCAAAGTTAGATATATATGTAAATTATTCATCTGTCAAATCCTAGAATTATATCATACCTGCTCCAGCAATCACGACCTGTAATGGTTTAGTGGGTTGTTCACTGTTTCTGAAAAATGAAGATAGTTGTCCAGCTTCCAAAAAGTTTATTGTGTTTTCTAGTGGAG
+
BBBCCFFFFFCBGGGGGGGGGGHHHHHGHHHHHHHHHGGGGHHGHGEFGGHGHGGHHHHHHHHHHGGHFHHHGGHGGHHHHFEGHGFHHGGHHHHHHHHHHHHHFHHHHHHHFHHHHHHHHHHHHHHGHHHHHHHHHHGHHHHHHH0GHBHGEF=GCHHGGGGGFFGHFFDFGHHF<FGHDGGGEHHHHHGHFFHHHHDGGHHBDHGFHHFHHGHHFG/CFFFGFCC?FFFGGGGGGGGGBC0FGGGGFB?
@M03495:530:000000000-LYBTV:1:1103:4468:15375 2:N:0:GATCCGGG+ACCTGCTT
ATATTTTGCCGATGATAAACCAGCTAATCCTGAAAAAAAAATCAAAGCTAAAAACTACAATGCTAAGACCACGATGTGACTGCTATCAAAGTTAGATATATATGTAAATTATTCATCTGTCAAATCCTAGAATTATATCATACCTGCTCCAGCAATCACGACCTGTAATGGTTTAGTGGGTTGTTCACTGTTTCTGAAAAATGAAGATAGTTGTCCAGCTTCCAAAAAGTTTATTGTGTTTTCTAGTGGAG
+
111A1DFB11>1AEGGB3FGFGC01AF3BBDG1FEGF0AAEFGDHEGHHGHFEBE1FFEEFG1BGGF1G00?E/?/012F21B@GB0@E@B1@FGH2FHDGHGD>F222GH2GGHHGGHGFHGHHFFHHHFHHHHGGH2>DG>0FDHHBBCG0GFHHGHGC/@CEFGH@?D???GFFHAG.FCGAGFFBDGHDDFD0D0DCGHDGHGHHBC0CGB0GHGGCCCGC0E.90CC0CFF;0/9CBBBCB0;.0A
@M03495:530:000000000-LYBTV:1:1103:24139:15398 2:N:0:GATACGGG+ACCTGCTT
ATATTTTGCCGTTGATAAACCAGCTAATCCTGAAAAAAAAATCAAAGCTAAAAACTACAATGCTAAGACCACGATGTGACTGCTATCAAAGTTAGATATATATGTAAATTATTCATCTGTCAAATCCTAGAATTATATCATACCTGCTCCAGCAATCACGACCTGTAATGGTTTAGTGGGTTGTTCACTGTTTCTGAAAAATGAAGATAGTTGTCCAGCTTCCAAAAAGTTTATTGTGTTTTCTAGTGGAG
+
AAABBFFFFFBBGGGGGGGGGGHHHHHHHFHHHHHGHGGGGHHHGHFFHFFHFFEFHEHHHHHHHHHHGEHHGGHG1FGHHHFEDDGGGFFGHHGHHHHHHHHHFFHHHFHHGGHHHHHHHHGGHHFHHFHHFHHFHHHHHHFFGHGHHFFFHHGHHHHGDCDGEGBDF@<?FFHGHHHHCFDGHGEHHHHGFHGB0DHHHHHH<GBHEGHGGHGGCC/GFGFFGH.EDFFFFGGGFB/BFF090CFFAB?
@M03495:530:000000000-LYBTV:1:1103:21356:15401 2:N:0:GATCCGGG+ACCTGCTT
ATATTTTGCCGTTGATAAACCAGTCAGGAGTCCAAAGCTCACATGCTGACAGATCGGAAGAGCGTCGTGTAGGGAAAGAGTGTAAGCAGGTGTGGTGGGAATAGCGGGGGGTGTGGCCTGTAAAAAAAAAAAACCGAGTAACACGCCAGGCCGCGACATGGGTAGTTACAAAATCACATCGGCGTTAAGCACCGCCATTGAACAGCATACGTACTCAACAGCGAATAGAGACGTCGCTCCGGCATGTGCGG
+
ABCCCFFFFFCAGGGGGGGGGGHHHHHHHGHHHHHHGGGHHHHHHGHHHHHHGHFHGGGFGHHGGGGEFHHHHGHHHHHHGHGHHFFHHH1@3?1211/1323B3////<;---..:././///9/-99@---..---..;//;.9.;-...--;---9//./:.///;/9/.///////..---9..///9.--9-.//9//9/.////.;/../9////.---;./////...--9...----.///.;
@M03495:530:000000000-LYBTV:1:1103:14390:15430 2:N:0:GATCCGGG+ACCTGCTT
ATATTTTGCCGTTGATAAACCACCCTCCCTGTGGTCGTTATCTTGCTCCTTCTGTCGTCAACGAATTTACTAATTCCAAAGCTCACATGCTGACAGATCGGAAGAGCGTCGTGTAGGGAAAGAGTGTAAGCAGGTGGGGAGGGAGCGGTGGGGGGGGGGGGATGATTGGAAAAAAGAAAGGGAAACTAAGAGAGCCAGGACGCGTGAGAAGTAGGTGTGAGCGGAGCATCAAGACAGACGTGTGCGCGTCG
+
ABBCCFFFFFCCGGGGGGGGGGGGGHGGGHGHHHFGGGGHHHGHHFHHHHGHHHHHGGGHGHGGGHHHHHHHHHHHFHHHHGHHHHHHHHHHHHHHHHHHGGGGGHHGGGGEGFHGHGEGHHHHHHHHGHHHHG02/>////////-->>.-<---------;.////.////.9...//.....////;///...:....-----.9////://;/;.///-----.://////9//.-.././.----:
@M03495:530:000000000-LYBTV:1:1103:5463:15437 2:N:0:GATCCGGG+ACCTGCTT
ATATTTTGCCGTTGATAAACCACCCTCCCTGTGGTCGTTATCTTGCTCCTTCTGTCGCAACGAATTTATCCAAAGCTCACATGCTGACAGATCGGAAGAGCGTCGTGTAGGGAAAGAGTGTAAGCAGGTGAGATCGTAACGGCGGGGGGCATGGCACTAGAAAAAAAACACACAGAAGCGTGGGCGAGGAGTCACACACTATAGAACACAAACACCACCCAGAGTGGACGGCGGTCAACGGCAGTGACGCG
+
CCBCBFFFFFCBFGGGGGGGGGGGGHHGGHHBGFBFEEGHHHGHDGFHFGFHGHHHGHGGGG1FGEFHHGFHHDCGHHHHHHHHHBBFFGHHHA?E?EGGHEE/EEGHHHHGEHHH3?FF3FD3FGGG023B322?200//<//A------/...;//9/;/:/.-9-9......////-..--.-----.//////..///////;B/.............;.//.//-------.//.----//;/.D-
@M03495:530:000000000-LYBTV:1:1103:24183:15482 2:N:0:GATCCGGG+ACCTGCTT
ATATTTTGCCGTTGATAAACCAGGGACTCAGGCTGGACCAAAGCTCACATGCTGACAGATCGGAAGAGCGTCGTGTAGGGAAAGAGTGTAAGCAGGTGTGTAGATATCGGTGGTGGGCGGGGGATTTAAAAAAAAAAGAAAAGAGACAGTACGGGGGGGCAGTGTCATTGAGACGCGCGAGGAGAGGAAGTGAGTGCATGATGGCATTGTCATAATCATGTACGTGCACGGACATAGTGGTAGTAGCTCGG
+
CDCDCFFFFFCBGGGGGGGGGGHGGGGHHHHHHHHGHHHHGGHHHHGHHHHHHHHHHHHHHHGGGGHHHGGGGEFHHHHGHHHHGHHHHHHHHHHHGF3104B44444/>/?E//?////>---./=000:<<@@FC...///</////000..-<-----9/0<000000:.0<-9---<--<..../:<000<000000000//000<00000000<00:0.//..0.----00000.000:00000.-
@M03495:530:000000000-LYBTV:1:1103:24916:15488 2:N:0:GATCCGGG+ACCTGCTT
ATATTTTGCCGTTGATAAACCAGCTAATCCTGAAAAAAAAATCAAAGCTAAAAACTACAATGCTAAGACCACGATGTGACTGCTATCAAAGTTAGATATATATGTAAATTATTCATCTGTCAAATCCTAGAATTATATCATACCTGCTCCAGCAATCACGACCTGTAATGGTTTAGTGGGTTGTTCACTGTTTCTGAAAAATGAAGATAGTTGTCCAGCTTCCAAAAAGTTTATTGTGTTTTCTAGTGGAG
+
AA1AAFFFFFDAEGGGG3GGGGHHHGHHHGHHHHHBGGGGEH1FF1FFHGH1FGGGHFFFBGHFHEHGGFHHGEEGFDGHHFHHHHHHFBBFBHFHHGHHHHHHFGHHHHHHHHHHHHHHGHHHHHHHHGFHHFHHHHHHHHHGHHGFHFG1GGGGB1GFGGCGHGGHG@1?GHHHGFCC<FCC.FHHHFHHFFHGDGGGHHHHDGHFHHHGHHH0CGFGHFFFGHAEF0C9FGGFFFFFGFFFGFFGFFE
@M03495:530:000000000-LYBTV:1:1103:5235:15506 2:N:0:GATCCGGG+ACCTGCTT
ATATTTTGCCGTTGATAAACCAGGGACTCAGGCTGGACCAAAGCTCACATGCTGACAGATCGGAAGAGCGTCGTGTAGGGAAAGAGTGTAAGCAGGTGTGGAGAGGTCGGGGGGGGGCGGGGTGATTAAAAAAAAAAAAAAGGAAAGCAAGAGGGGGGGCGGGGACAGAAAGAAAATTAGGTAAAGCAAGATGGAGAAGCGGAGGAAAGAGGTGGGGCAAGAGTGGAGAGAGGGAGGAACGTGCACGGTAA
+
CCCCCFFFFFDBGGGGGGGGGGHGGGGHHHHHHHHGHHHHHHHHHHHHHHHHHHHHHHHHHHGGGGFHHGGGGFFHHHHGHHHHHHGHHHHHFHHHAF3?/3?3//32/>/<C---@------9.000000<@-<=99---..///./0///...---------<-../000/.//00<00000<000///000//0./0-----.//.//.0..<-.-../.00.0.0.......-./..<...0.-...
@M03495:530:000000000-LYBTV:1:1103:17150:15511 2:N:0:GATCCGGG+ACCTGCTT
ATATTTTGCCGTTGATAAACCACCCTCCCTGTGGTCGTTATCCGAATTTACTAATTCCAAAGCTCACATGCTGACAGATCGGAAGAGCGTCGTGTAGGGAAAGAGTGTAAGCAGGTGTGTAGATCTCGGGGGGGGGCGGGGAGGTATAAAAAAAAAAAAACGTAAAGAGAGTAATATATAAAGCTAGAGAGCAAACAGGTCAATGATTAGCAGGCAATGTGTTGAACAAGACGACTGGCGCAGATACAGTT
+
ABBBCFFFFFCBGGGGGGGGGGGGGHHGGHHHHGHHGGGHHHHGGGGHHHHHHHHHHHHHHHHHHHHHHHHHHHHHHFHHHGGGGHHHGGGGEFHHHHGHHHHHHHHHHHHHHGHGF?/04B4444?B//<@-9B--;-9;---;009009B-@9@-;9-.-...900//.9000000::0000000000..0/0..9.0;0009:0000/:;....000:0/.:000////.--....-.---;000000
@M03495:530:000000000-LYBTV:1:1103:29049:15515 2:N:0:GATCCGGG+ACCTGCTT
ATATTTTGCCGTTGATAAACCAGGGACTCAGGCTGGACCAAAGCTCACATGCTGACAGATCGGAAGAGCGTCGTGTAGGGAAAGAGTGTAAGCAGGTGTGTAGGAGAGGGTGGTGGGCGGGTCCATAATAAAAAAAAGAAAAGAGCCGCACGGGGCGCGGGGGCGATGCGCAATCATACTGCGATAATCAACATTAAGTCCTATATCTAGACTTCTGATCAGAGTCGTCACTAATCTCTCCACGCGAACCG
+
BBBBBFFFFFBBGGGGGGGGGGHGGCEGGHHHHHGFAGHHHHHGHHGGHGHGHHGHHHHHHHGGGGFFHGDFGEEHHHHGHHFHFFGGGHHHBFFEF3@?043333/////?E////////--.11<1111F<1-<-.../:/.//.----------9-----:---..-9--.////////.-..;////9//9//////:///////://///;//////////-.9..//////:/9//...99----
@M03495:530:000000000-LYBTV:1:1103:11737:15517 2:N:0:GATCCGGG+ACCTGCTT
ATATTTTGCCGTTGATAAACCAGGACTCAGGCTGGACCAAAGCTCACATGCTGACAGATCGGAAGAGCGTCGTGTAGGGAAAGAGTGTAAGCAGGTGTTGAGAGCAGAGTGTTTGGCCGCGAAACAACATAAACAATCATTCTAGGGAGAACACAAAAGGAGTCAGAAATAAAGCCAGGCAAGGTATGCTGACGGTTTGTACACGCGGACCAAACGGGCCGCGAAATCTGCCGGTACGAGCAGTAAAGACC
+
AA@BBFFBFFBAG2GGGFGGFCDFAHHFHHHFBG?AEGHHHHHHFGGHHHFFGDGFF3FFHEGGGAFHGEFEEEHFGGGFFEF?CFF4BGGFGFFB331143/3/333?4B4403/33>//////0///0<111?/1111111111.0<.>10><.<./././/0000/0000:0./..:....000/0000/.-:.../0;00.------;.....;;-----9-.9//9/----....-;///////.9
@M03495:530:000000000-LYBTV:1:1103:8262:15527 2:N:0:GATCCGGG+ACCTGCTT
ATATTTTGCCGTTGATAAACCAGCTAATCCTGAAAAAAAAATCAAAGCTAAAAACTACAATGCTAAGACCACGATGTGACTGCTATCAAAGTTAGATATATATGTAAATTATTCATCTGTCAAATCCTAGAATTATATCATACCTGCTCCAGCAATCACGACCTGTAATGGTTTAGTGGGTTGTTCACTGTTTCTGAAAAATGAAGATAGTTGTCCAGCTTCCAAAAAGTTTATTGTGTTTTCTAGTGGAG
+
BBCCCFFFFFCCGGGGGGGGGGHHHHHHHHHHGHHHHGGGGHHHHHHHHHHHHHGHHHHHGGHGHFHHHHHHGGHGHFHFHHFHHHGHHHHHHHGHHHHHHHHHGHHHHHHHHHHHHHHHHHGHHHHHHHHHHHHHHHHHHHHFHHHHHHHHFHHHHHHGGGGGFHHF=?FFGHHHFFHHGFCEFFFHHHGHGGHHHHHHHHHHHGBCBGHHHHHGHHEHHHEGCHHGDFFFGGGFGFFGFBBB0;0CCBE
@M03495:530:000000000-LYBTV:1:1103:18693:15529 2:N:0:GATCCGGG+ACCTGCTT
ATATTTTGCCGTTGATAAACCAGCTAATCCTGAAAAAAAAATCAAAGCTAAAAACTACAATGCTAAGACCACGATGTGACTGCTATCAAAGTTAGATATATATGTAAATTATTCATCTGTCAAATCCTAGAATTATATCATACCTGCTCCAGCAATCACGACCTGTAATGGTTTAGTGGGTTGTTCACTGTTTCTGAAAAATGAAGATAGTTGTCCAGCTTCCAAAAAGTTTATTGTGTTTTCTAGTGGAG
+
CCBBBFFFFFCBGGGGGGGGGGHHHHHHHHHHHHHHHGGGGHHHHHGGHHHHHHGGHGHHHHHHHHHHHHHHGGGGHHHHGHFHHHHHGGHHHHHHHHHHHHHHGHHHHHHHHHHHHHHHHHHHHGHHHGHHHHHHHHFHHHFGHHEGFGHHFGGHHHHGGGGGHHHHGGHGHHGHFHFFEG?CHFGHHHHHHHGHDGFHHHHG0:GHHHHHHHFHHHFHHGBGHHEEGFGGGGGGGFBFGG0CBFFFFGG
@M03495:530:000000000-LYBTV:1:1103:11961:15542 2:N:0:GATCCGGG+ACCTGCTT
ATATTTTGCCGTTGATAAACCAAAGCTCACATGCTGACAGATCGGAAGAGCGTCGTGTAGGGAAAGAGTGTAAGCAGGTGTGTAGAGCTCGGGGGGGGGCGCGGCTATTAAAAAAAAAAAAGAGAAGAGATGGGAGGGGGGGGTGCAGCGAGAGTGAGAGAAACACGAAGGAACTTAGAAAGACGCAGCGTACGATCGAAAGGAGAGTATCGAGTGGGATAAGCTTAAGGAGTGTGAGCGATTGGTGTGTG
+
BCCCCFFFFFDCGGGGGGGGGGHHHHHHHHGHHHHHGHHHHHHHGGGEFHHGFFGEGHHHHGHHHHHHFGFGHHHHHHGB3?14343@331>/>E-9---;-----.00000:FAA>;;@:..:/0/:./000./.----:@B--.00:-----;000:0.00:/..-;.../.00:0:000//.9----..--...-;/.../;..0000...0....0/0000000000./.00:00--:...0.....
@M03495:530:000000000-LYBTV:1:1103:5225:15546 2:N:0:GATCCGGG+ACCTGCTT
ATATTTTGCCGTTGATAAACCAGCTAATCCTGAAAAAAAAATCAAAGCTAAAAACTACAATGCTAAGACCACGATGTGACTGCTATAAAAGTTAGATATATATGAAAATTATTCATCTGTCAAATCCTAGAATTATATCATACCTGCTCCAGCAATCACGACCTGTAATGGTTTAGTGGGTTGTTCACTGTTTCTGAAAAATGAAGATAGTTGTCCAGCTTCCAAAAAGTTTATTGTGTTTTCTAGTGGAG
+
AAAA1@33BBA>11AAF311AAC0111BAG3FAG1FB0E/E01AF110AAA111/1A11111B2F211B0B?////012B21BGH22B2111FGEH@D222@@D2>F>F1FDEE>F22GD>FGDGGGHHHDGHDFHHGHHHHHFHHHH1FGGGFGHHHHGGCGGGFHFHFF?FFHHFHFH<F<CHGHGHHHHHGGFHFGHHHHHFHHHHHHHGBG0:CGHHBGGHHGGGGFBBFFFFF/:BBBB0C;0C09
@M03495:530:000000000-LYBTV:1:1103:14124:15553 2:N:0:GATCCGGG+ACCTGCTT
ATATTTTGCCGTTGATAAACCAGCTAATCCTGAAAAAAAAATCAAAGCTAAAAACTACAATGCTAAGACCACGATGTGACTGCTATCAAAGTTAGATATATATGTAAATTATTCATCTGTCAAATCCTAGAATTATATCATACCTGCTCCAGCAATCACGACCTGTAATGGTTTAGTGGGTTGTTCACTGTTTCTGAAAAATGAAGATAGTTGTCCAGCTTCCAAAAAGTTTATTGTGTTTTCTAGTGGAG
+
>AAABFFFFFBAGGGGGGGGGGHHHHHHGGFHHGGHHFGEGHHGGGGFHFFHFHGHHHHHHHHHHHHHHEGHGGHGFGFFGEEGFHHHHHGGFHHHHHHFHHHHGHHHH4FHHHHHHHHHHHHFGHHHHHHHHHHHGHGHHHHHHHAGECGHFGGHHHHGGCFGHH<GD???1GHHGHHH<FGGGHHHHHHHGHHHGHHHHHHH0CGHHHHGHFHHHHEGHEFGE0C.9;FGGGGGFF9FGB0FFGBFGBE
@M03495:530:000000000-LYBTV:1:1103:6250:15578 2:N:0:GATCCGGG+ACCTGCTT
ATATTTTGCCGTTGATAAACCAGCTAATCCTGAAAAAAAAATCAAAGCTAAAAACTACAATGCTAAGACCACGATGTGACTGCTATCAAAGTTAGATATATATGTAAATTATTCATCTGTCAAATCCTAGAATTATATCATACCTGCTCCAGCAATCACGACCTGTAATGGTTTAGTGGGTTGTTCACTGTTTCTGAAAAATGAAGATAGTTGTCCAGCTTCCAAAAAGTTTATTGTGTTTTCTAGTGGAG
+
BCAABFFFFFCAFGGGGGGGGGHHHFHHHHGHFHHGHGGGGHGGHHHHHHHHHHGFHHHHHHHHHHHHHHHHGGHGHHHHHFHHHHHHHGHHFHHHHHHHHHHGGHHHGHHHHHHHHHHHHHHHHHHGHHHHHHHHFHHHHHGHHHHHGFFFEGFHHHHGGGGGHHHE1@??GFFG=DHHGGGGHHFFHHGHGHHGHHHFHHHHFGHGHHHGHGGHHHHH0GBGCG.ADCFGFGFFCBBFFFFFB0FGFBE
@M03495:530:000000000-LYBTV:1:1103:6615:15585 2:N:0:GATCCGGG+ACCTGCTT
ATATTTTGCCGTTGATAAACCACCCTCCCTGTGGTCGTTATCTTGCTCCTTCTGTCGTCAACGAATTTACTAATTCCAAAGCTCACATGCTGACAGATCGGAAGAGCGTCGTGTAGGGAAAGAGTGTAAGCAGGTGTGTAGGGAGGGGGGGGGGCGCGGGCAAGTAAGCAAAAAAAAAGAGAAAGGAGTTAGGTGAGGGACTACAAGACATAAGAAGGAAAAGACGTATATATGCGAATAGGTGTAAGATG
+
ABABBFFFFFBBGGGGGGGGGGGGGHHGGHHHHHEGGGGHHHHHHHHHHHHHHGHHGGGHGHEGGHHHFHHHHHHHHHHHHHHHHHGHHHHHHHHHHHHFGGGGHHEGGGGGGHHHHGHHHHHHHHHHHHHHHH?B2?0222/@///</-@-;--9-;=B;@../////;/;FF=@-=...9///.9..///.;//...:.9///;/B.//;99///9.9;./...;.///9///..9-.///9//9///;
@M03495:530:000000000-LYBTV:1:1103:7591:15602 2:N:0:GATCCGGG+ACCTGCTT
ATATTTTGCCGTTGATAAACCAGCTAATCCTGAAAAAAAAATCAAAGCTAAAAACTACAATGCTAAGACCACGATGTGACTGCTATCAAAGTTAGATATATATGTAAATTATTCATCTGTCAAATCCTAGAATTATATCATACCTGCTCCAGCAATCACGACCTGTAATGGTTTAGTGGGTTGTTCACTGTTTCTGAAAAATGAAGATAGTTGTCCAGCTTCCAAAAAGTTTATTGTGTTTTCTAGTGGAG
+
AAAAABFFFFBAEGGGGGGGGGHFFHHHHHHHHHHHHGGGGHHHHGGFHGHFFHGFHGHHHHHHHHHHHHHHGGGE14GFFGFGGGHHHHHHFHGHHHHHHHHHHHHHHHHHHHGHFHGHFHHGGHHHGHHHHHHHHHHHHHGFHHHHHHGFFCGHFHHGGGGGFGFHG???FGHHGGGHFGGDHHGHHGDHHHHEHHHH.CHHHHFGFGHHGHHCGHHGFFCG0C..ACFFGGGGGGFGGGFGFFGGEFE
@M03495:530:000000000-LYBTV:1:1103:18001:15621 2:N:0:GATCCGGG+ACCTGCTT
ATATTTTGCCGTTGATAAACCAGAACCATCCAAAGCTCACATGCTGACAGATCGGAAGAGCGTCGTGTAGGGAAAGAGTGTAAGCAGGTGTGTAGATCTGGGGGGGGGGCGGGGAAATATAAAAAAAAAAAAAAAAAGATGAAGACGAGAGGGAGAGAGGTGAGAAGAGAGGAGTAGAAGGTAGTAGTATATGGAGGCAACGGAGGCGGAGGCGTGTAAACAGTGGGTGGACGAATGGTAGAGGTGGGGGT
+
BBABCFFFFFDCGGGGGGGGGGHHHHHHHHHHHHHHHHHHHHHHHHHHHHHHHHGGGGHGHGGGGEEFGGHGFHHHHHGHHHHHHHHHHF3B?4B444B4B2/><-:-;-:----..;:0;00FFCFF;@-99--9-..0000:0/.--.-.........:.0.00/;:/....//000;.000;0000:000:0/.....--..-.----9.-:-./0000/00/...-.:---.0000000/09.---9
@M03495:530:000000000-LYBTV:1:1103:2181:15626 2:N:0:GATCCGGG+ACCTGCTT
ATATTTTGCCGTTGATAAACCAGGACTCAGGCGGACCAAAGCTCACATGCTGACAGATCGGAAGAGCGTCGTGTAGGGAAAGAGTGTAAGCAGGTAAGGAGAACAAGGGGTGCCCCGTGTAATTTAAAAAAAAAAAGAACTAACAAGAGACCAGCCATCTATCAGATTACACAGACACCGAGGTAAACAGTAGACTGCAGGGCAAACATGGCGAGTCATTACTATGATTGGGAGCTTGATAAAGTACTGAA
+
>AA@ABFFFFD1EGGGGGGGGGHGFGFGGHFHEGGGEFECHGFFGHGGHGHHBGGHHHFHGGF/GGFCGFCEEGFHBFEGHFF>11>BFGBGFG01211B//01000//////00//??002@2222111/<A---<..<000/;0:/.//.:..;.0/0000;000;00090./9//.;--9;0///9-/:/9///;//---;---;/9--9----/://////;B9//------9/-/9/9B//9////
@M03495:530:000000000-LYBTV:1:1103:7842:15632 2:N:0:GATCCGGG+ACCTGCTT
ATATTTTGCCGTTGATAAACCAGCTAATCCTGAAAAAAAAATCAAAGCTAAAAACTACAATGCTAAGACCACGATGTGACTGCTATCAAAGTTAGATATATATGTAAATTATTCATCTGTCAAATCCTAGAATTATATCATACCTGCTCCAGCAATCACGACCTGTAATGGTTTAGTGGGTTGTTCACTGTTTCTGAAAAATGAAGATAGTTGTCCAGCTTCCAAAAAGTTTATTGTGTTTTCTAGTGGAG
+
AAABBFFFFFCAGGGGGGGGGGHHHHHHHHHHHHHFHFGGGHHHHHGFHGHEHGGHHHHHHHHHHFGHHHHHGGHGHFHHHHEHGHHHHHHHHHGHHHHHGHHGHHHHHHHHHHHHHHHHHHHHHHHHHHHHHHHHHHGHHHHEHHHHHHHHHGCHHHHGGGGGFHHGG@GGGHHHGGHHGGGGHHHHHHFHHGHHHHHHGGHEGHFHHHHHHHHGGHHHHHHFCGHGDBFGFFGGFFFGGGGGEFGGGGG
@M03495:530:000000000-LYBTV:1:1103:4120:15637 2:N:0:GATCCGGG+ACCTGCTT
ATATTTTGCCGTTGATAAACCACCCTCCCTGTGGTCGTTATCTTGCTCCTTCTGTCGTCAACGAATTTACTAATTCCAAAGCTCACATGCTGACAGATCGGAAGAGCGTCGGGTAGGGAAAGAGTGTAAGCAGGTGGGTAGGGGTGGGGGGGGGGCGGGGGGTTTAAATAAAAAAGAGAAGAAGTAGTGACGGGGTCTGTGGTAGGGTATGGAGTGATAGAGGAGCGGTGCAGGAGGGTGAGGTCTGGGGG
+
ABCCCFFFFFCBGGGGGGGGGGGGGHHGGHHHHHGHGGGHHHHHHHHHHHHHHHHHGGGHGHGGGHHHHHHHHHHHHHHHGHHHHHHHHHHHFHHHHHHHGGGGHHHGGGGGG?EFGGFHHHFHFHHHHGEGHH@@/>/2?/////--->=---@---;=-:9-.0000::909:..//0/0//900:/00.-;9-.9/00/;00..//00/0/0:000:00/...--.:-00.:..-...9.//0///--
@M03495:530:000000000-LYBTV:1:1103:16191:15640 2:N:0:GATCCGGG+ACCTGCTT
ATATTTTGCCGTTGATAAACCAGCTAATCCTGAAAAAAAAATCAAAGCTAAAAACTACAATGCTAAGACCACGATGTGACTGCTATCAAAGTTAGATATATATGTAAATTATTCATCTGTCAAATCCTAGAATTATATCATACCTGCTCCAGCAATCACGACCTGTAATGGTTTAGTGGGTTGTTCACTGTTTCTGAAAAATGAAGATAGTTGTCCAGCTTCCAAAAAGTTTATTGTGTTTTCTAGTGGAG
+
AAAABFFFFFBAGGGGGGGGGGHGHHHHHHHHGHHHHGGGGHHHHHHHHHHHHHGHHHHHHHHHHGGHHHHHGGHGFHHHHGGHGHFHHHHHHHHHHHHHHHHHGHHHHHHHHHHHHHHHHHFHGHHHHHHHHHHHHHFHHHGCHHGHEGHFHHHHHGHGGGGGFHHGH@??GHHFGFHGDFCFHHHHHHHHHHHHHHGHHHHHHHBCFGGHHHHEHHHHEFGGBHC?DFFGFGFGGFFFGGFGFBFFGGE
@M03495:530:000000000-LYBTV:1:1103:7898:15650 2:N:0:GATCCGGG+ACCTGCTT
ATATTTTGCCGTTGATAAACCAGTCAGGAGTCCAAAGCTCACATGCTGACAGATCGGAAGAGCGTCGTGTAGGGAAAGAGTGTAAGCAGGTGGGGAGATATCGGTGGGGGGGCGTGGAATAAAAAAAAAAAAAAAGAAGAAGCAGAGGAGGGGAGCAGATTAATATAAGAGCGACTGACTGTAGCTACGATGATGAACTGTGTGATGAGGAGACGGTGAGACCCGGGAAGGCTGGAGTAAACGACATTGAG
+
CCBCCFFFFFDCGGGGGGGGGGHHHHHGFFHHGHHHHHHGHGHHHHHHHHHHHHHHGDEEGHHGFGGEEGHHHGHHHHHHHHGFHHHHHHGC1>/1>/3444?//?////---<-<-.:<000<0<<@9B->-9-.../0//00//..:<.--.-.9//0000<0000000/<---.<:000000:B0....0<00000<00<.00<00/0..9.....<00..--9--...0.<..0/000..--.<00<
@M03495:530:000000000-LYBTV:1:1103:13164:15650 2:N:0:GATCCGGG+ACCTGCTT
ATATTTTGCCGTTGATAAACCAGCTAATCCTGAAAAAAAAATCAAAGCTAAAAACTACAATGCTAAGACCACGATGTGACTGCTATCAAAGTTAGATATATATGTAAATTATTCATCTGTCAAATCCTAGAATTATATCATACCTGCTCCAGCAATCACGACCTGTAATGGTTTAGTGGGTTGTTCACTGTTTCTGAAAAATGAAGATAGTTGTCCAGCTTCCAAAAAGTTTATTGTGTTTTCTAGTGGAG
+
AAAABFFFFFCBGGGGGGGGGGHHHHHHHHHHHHHHHGGGGHHHHHHGHHFHHHGHHHHHHHHHHHHHHHHHGGHGHHHHHGFHHHHHHHHHHHHHHHHHHHHHGHHHHGHHHHHHHHHHHHHGHHGHHHHHHHHHHHHHHHHHHHGHHFHHFGGHGGHGGCGGHHHEGFFFGHHHGGFHEFFGHHHHHHHHHHHHHHHHAGH0GBGHHHHHHHHHHHHHHHHHHHHGGFGGGGGGGGGGGGGGFBFGGGG
@M03495:530:000000000-LYBTV:1:1103:4171:15654 2:N:0:GATCCGGG+ACCTGCTT
ATATTTTGCCGTTGATAAACCAGCTAATCCTGAAAAAAAAATCAAAGCTAAAAACTACAATGCTAAGACCACGATGTGACTGCTATCAAAGTTAGATATATATGTAAATTATTCATCTGTCAAATCCTAGAATTATATCATACCTGCTCCAGCAATCACGACCTGTAATGGTTTAGTGGGTTGTTCACTGTTTCTGAAAAATGAAGATAGTTGTCCAGCTTCCAAAAAGTTTATTGTGTTTTCTAGTGGAG
+
A?AABFFFFFBBGGGGGGGGGGHHHHHHHFHHHHHHHGGGGHFHGHHGHHEHHHGHHHHHGHHHHHFHHHHHGGHEGHHHGHHEFFHHHHGHFHFHHHHGHHHHFHHHHFHHGHHHHHGHHHGHGHFHHHHHHHHHGHHHHHHFHHGHHCGHFGFGHBF?CDGGEHHH1FD?FGHHFGFH<F@DHGEHHHHHHHHGHHHHCFHHEHHHHCGGGHBGHH/:GCFG:0GEDFBFGGGBBFBFGGGGGFGGFGE
@M03495:530:000000000-LYBTV:1:1103:5789:15655 2:N:0:GATCCGGG+ACCTGCTT
ATATTTTGCCGTTGATAAACCAGAACCATCCAAAGCTCACATGCTGACAGATCGGAAGAGCGTCGTGTAGGGAAAGAGTGTAAGCAGGTGAGGAGGTATCGGCGGGGGGGGGGGGATTAAAAAAAAAAAAAGATAATAGGTAAGGAGGAGATGAGGAGAAAAGAAGACGATGGAGTGGTGAAGGTGAGAATAGAGAACGTTAGGACAAAAGTGTGAGTGGTGTGGACAATGCTGGCGATGAGGAGTGGAGG
+
CCCCDFFFFFDBGGGGGGGGGGHHHHHHHHHHHHGHHHHHHHHHGHGHGHGHHHGGGGHFHGFFFEEFFGHGFHHHHHGHHHHHHHHHA@3B13111BB41>/><//---------./01110<@ABC;9-..0:111<0:1<000...../010<0...0//../0/.-...//:..191010001.110:011100.9/:./10/././:1<1<1<0.:....:00.0:0110.<<-.1:/0<:..0..
@M03495:530:000000000-LYBTV:1:1103:15523:15687 2:N:0:GATCCGGG+ACCTGCTT
ATATTTTGCCGTTGATAAACCAGAACCATCCAAAGCTCACATGCTGACAGATCGGAAGAGCGTCGTGTAGGGAAAGAGTGTAAGCAGGTGTGTGGGGATCGGGGGGGGGGGGGGAAGGAAAAAAAAAAAAAAAGAGAGGAAGGGGGGGGGGTAGTGAGTAGATGCGAGAGAGACGCTGAGGTAATATAGAGGACGAGGGCATGAGGGAGGAAGGCGAGCATATGTGATGAGATGAAATGCAGCGTGAAGAG
+
BBCCCFFFFFDAGGGGGGGGGGHHHHHHHHFGHHHHHHHHHHHHHHGHHHGHHHGFGGHGHGGGGEEFFGHGHHHHFHGHHHHHHHHHHB3B11>1/?/////<<-:@B----:-..../:/.;;-@-9@9@-..//9.;/...--99----..0:00:000:00-.:9-.../.-...../00000000;/..----9../.;0/...-./...-----;000:0000000000:;0:0000-....:0.
@M03495:530:000000000-LYBTV:1:1103:11233:15689 2:N:0:GATCCGGG+ACCTGCTT
ATATTTTGCCGTTGATAAACCAGCTAATCCTGAAAAAAAAATCAAAGCTAAAAACTACAATGCTAAGACCACGATGTGACTGCTATCAAAGTTAGATATATATGTAAATTATTCATCTGTCAAATCCTAGAATTATATCATACCTGCTCCAGCAATCACGACCTGTAATGGTTTAGTGGGTTGTTCACTGTTTCTGAAAAATGAAGATAGTTGTCCAGCTTCCAAAAAGTTTATTGTGTTTTCTAGTGGAG
+
AABBBFFFFFBBGGGGGGGGGGHHHHHHHHHHGHGGHGGGGHFGHFHGHHHHGHEFHHHHHHHHHHHHHGHHGGHGFGHHHFFHHHHHHHHHHHHHHGGHHHHHGHHHHHHHHHHHHHHHHHHHHHHHHHHHHHGHHHHGHHHCHHGHGHHGEGHHHHHGGGGGHHHDHFGFGHHHDDGFGGGGGHHGHHHHFHHHHHFHEHHHFFHHHHHHHHHEGFFHGFGGFGHEDFGGGGGGFGGGFFFGG0CFFFE
@M03495:530:000000000-LYBTV:1:1103:17133:15700 2:N:0:GATCCGGG+ACCTGCTT
ATATTTTGCCGTTGATAAACCAGAGGACTCAGGCTGGACCAAAGCTCACATGCTGACAGATCGGAAGAGCGTCGTGTAGGGAAAGAGTGTAAGCAGGTGGGGAGGGAAGTGCGGTGGGCGGGGCATTAGTAAAAAAAAAGAAGAAGAGAGGAGGGGGGGAGAGAGGGGGAGATAATGGAAAAGAGAAAGAGAAAGGGGGAAGAGCACACGCAGAGCTGGAGAGGGATGGATAGAATGAGTGGGCGGCAGGA
+
CCBCCFFFFFCBGGGGGGGGGGHGHGHHHHHHHHHHGHHHHHHFHHHHHHHHHHHHHHHHGHHGGGGGGHGGGGGGHHHHGCHHHHHFHHHHHHHHHHG1>//>//?0/3B3>B/</</B@D---/0;00:0;00---9.../0//0./.9...;-----;.;....-;--./90000000//.//000///000..---.:..;0./.-----./09/..0..:./../00900000900.:.----9-9
@M03495:530:000000000-LYBTV:1:1103:17224:15723 2:N:0:GATCCGGG+ACCTGCTT
ATATTTTGCCGTTGATAAACCAGCTAATCCTGAAAAAAAAATCAAAGCTAAAAACTACAATGCTAAGACCACGATGTGACTGCTATCAAAGTTAGATATATATGTAAATTATTCATCTGTCAAATCCTAGAATTATATCATACCTGCTCCAGCAATCACGACCTGTAATGGTTTAGTGGGTTGTTCACTGTTTCTGAAAAATGAAGATAGTTGTCCAGCTTCCAAAAAGTTTATTGTGTTTTCTAGTGGAG
+
AAAABFFFFFBBGGGGGGGGGGHHHGHHHGHHHHHHHGGGGHHHHHFHHHHHHHGFHHHHHHHHHHHHHHHHGGHGGFHHHHFHHHHHHFHHHHHHHHHHHHHHGHHHHHHHHHHHHHHHGHHHHHHHHHHHHHHHHHHHHHHHHHGGHHHHFGHHHHHGGGGGHHHHB?GFGHHHFFFFDGFGHHHHHHHHGHHDDDGHHHHEGHHHGHHHHHHHHHHHHHHGHHHEFFGGGGFFGFFCFGBFGGBFGGG
@M03495:530:000000000-LYBTV:1:1103:26909:15730 2:N:0:GATCCGGG+ACCTGCTT
ATATTTTGCCGTTGATAAACCAGCTCACATGCTGACAGATCGGAAGAGCGTCGTGTAGGGAAAGAGTGTAAGCAGGTGTGTAGAGAGGGTTGGTGGGGGCGGGCTTAAAATAAAAAAAAAAAACAAAAACACGAAAGACACTCGCGAAAGACCGTCAGTAATCATCAATGTACCGGGTACCAACATCAGCAGAGCAACATAGCTAATACAGATTGTGTCAAACGTGATCGTAGTGATAGAGCTATGCTACG
+
BCBCCFFFFFCBGGGGGGGGGGHHHHHHHHHHHHCHHHGHHHGGGGHHHGGGGGGHHHGFGGHHHHDHGGHGGHFHFC@114@43411B11>>1?1>///>//--.>1111>FFF0-<-:--:..........-...//990/.-:--9.///-....0000:09000000000.--.-000:..:00000././0/../;;009000:00B00090:B0009..../9./.../9B9:00900:0:000.
@M03495:530:000000000-LYBTV:1:1103:16908:15749 2:N:0:GATCCGGG+ACCTGCTT
ATATTTTGCCGTTGATAAACCAGGACTCAGGCTGGACCAAAGCTCACATGCTGACAGATCGGAAGAGCGTCGTGTAGGGAAAGAGTGTAAGCAGGTGTGGAGGTGTCGGGGGTGGGCGGAGCATTTAAAAAAAAAAAAAGTAACGTAGAGAAGGGTGTCGGAGGAGGTAATGGCATAAACGTGTGTGGGTGGTGAGCGACAAGGACGGGAATGGGTGTCTGCGGGTTCAGGGCACGGGAAGGGACGATGGG
+
CCBBCFFFFFCCGGGGGGGGGGHGHHHHHHHHHHGHHHHHHHHHHHGHHHHHHHHHHHHHHGGGGHHHGGGGFGHHHHGHHHHHHHHHHHGGHGHC33?13?///33?>//<//>//>--<<.0000000<@CCBC--<.0000.<...000:..<9<09-9--....<0000//0<00:.<.:.:...9.-..0.0-----<...---.-/00./.-000<----..00::...99-.-.....<-<...
@M03495:530:000000000-LYBTV:1:1103:3880:15750 2:N:0:GATCCGGG+ACCTGCTT
ATATTTTGCCGTTGATAAACCAGCTAATCCTGAAAAAAAAATCAAAGCTAAAAACTACAATGCTAAGACCACGATGTGACTGCTATCAAAGTTAGATATATATGTAAATTATTCATCTGTCAAATCCTAGAATTATATCATACCTGCTCCAGCAATCACGACCTGTAATGGTTTAGTGGGTTGTTCACTGTTTCTGAAAAATGAAGATAGTTGTCCAGCTTCCAAAAAGTTTATTGTGTTTTCTAGTGGAG
+
3>A?BFFFDFDAEEGGGFGGGGHHFHHHHBGHHFDGFECGGHFHHHHGHHHHHGGHHFFGHHFHFFGFHHHHGEGGGHHFFFBGGHHHHHGHHEGDHHHHHHHGGGHHHHHHGGFHHFHHHHGHGHFHHHHGGHHHGHHFGHB?GFFHHCGHFHHHHHHGE?CAHHHHF@F?GHHHDGHHEGGGHHGDDGGFHHHFDHDGCGHGDGCFGF;CGH0;GGFFHGFFGFCCC:BFFGGFGGBFFGFGBBBFEBE
@M03495:530:000000000-LYBTV:1:1103:8746:15769 2:N:0:GATCCGGG+ACCTGCTT
ATATTTTGCCGTTGATAAACCAAAGTCACATGCTGACAGATCGGAAGAGCGTCGTGTAGGGAAAGAGTGTAAGCAGGTGAGTAGGTTCTGGGGGGGGGCGGGGTGATTAAAAAAAAAAAAATGGTGAGATAATTGGAGAGGAGAGAGTGTAGTGAAGAAATAGACAGTAAGAGAGTGTGAGATTGAACGAAAGTCAATATAGCTGGTACTTGGTACTTGAGTGGGTGTGAGCAGCAGCATGGATTGTACGT
+
CBCCCFFFFFBBGGGGGGGGGGHHHHHHHHHHHHHHHHHFHHHGGGGGHHGEGGGGHHGFGGFGFGFGBBFHGHHEHG35?34333333BE2//-:@:--9@---.000000;--;-:---.:0000.000909000/;.....;..000000/0000//;90000/000;00/.0000900000000.:...0000;0900000//0;0000:000000090....;.0000//../;0:.0009;00./
@M03495:530:000000000-LYBTV:1:1103:19184:15796 2:N:0:GATCCGGG+ACCTGCTT
ATATTTTGCCGTTGATAAACCACCCTCCCTGTGGTCGTTATCTTGCTCCTTCTGTCGTCAACGAATTTACTAATTCCAAAGCTCACATGCTGACAGATCGGAAGAGCGTCGTGTAGGGAAAGAGTGTAAGCAGGTGAGTGGGTGTGGGGGGGGGGGGTGTAACATTGACAAATCATAGGATGAATTTTTCTTGGAAAATGACGAAAAAACTTTACTGCCACACGAACGCATGATAAGCCAAATTATATGGG
+
AAABBBFFFFB>EEGGGFGGGGGGGHHGGGHFCGFGGEGHHHGGDDHFFHGHHHHHGGGHGHGGGGHFGGHFHFHH@GGHHHHHGHGFBGFF4FHFGGGHFGGG1BGEGFEEE?0BEFHHHHGFHHF2FG1DGE0B1B11/////<///<-99-9-9--9;///////9/9B/;F//9//;/;9///////99////./99/.;-A-99.//9/9//;;;/F.--.9-.9;D/BBF/B/...9/BF////9
@M03495:530:000000000-LYBTV:1:1103:8715:15811 2:N:0:GATCCGGG+ACCTGCTT
ATATTTTGCCGTTGATAAACCAGGACTCAGGCTGGACCAAAGCTCACATGCTGACAGATCGGAAGAGCGTCGTGTAGGGAAAGAGTGTAAGCAGGTGTGTAGGTGTTGGGGGGGGGCGTGGCGTTAAAAAAAAAAAAAAGAGAAGGAAATAGGAGTGAAGTGGGATGTATGTGATAGTGGCGACTAATAGAACATAGGAGATGTAACTGTAGCGCGTCGGGATAACAAGGGAGGACTAGGGGTGTCGGATA
+
BCCCCFFFFFCAGGGGGGGGGGHGHHHHHHHHHHGHHHHHHHHHHHHHHHHHHHHHHHHHHGFGGHHHGGGGFGHHGHGFHHHGHGHFGHHHHHHGB3EB4B333B//?//E-9---:-9---9-;.;00-@F--9-;-..//0/..:/0:;00//.000000..0.00;000;0:000..-9---0000000/00000/./0:00::00000---------./0000/....-..//0/...--0.--..
@M03495:530:000000000-LYBTV:1:1103:10200:15822 2:N:0:GATCCGGG+ACCTGCTT
ATATTTTGCCGTTGATAAACCAGGATCAGGTGGACCAAAGCTCACATGCTGACAGATCGGAAGAGCGTCGTGTAGGGAAAGAGTGTAAGCAGGTGAGGAAGACAGACTGGTGGCTGGATCTAGAGTAAAAAAGCAGGGACACGGCAGGGTCAGGGGTCTGGATATCTGTGGGACAAGAGGATCAGGGTTAGGGCATGAGCTCATTTCCCACTTTGACCCAACCAGGGCCGGAGGTCGGATGCACGTGATGG
+
AB3AAFFFFFBBCAEGGGFGGEFFHFFFGFDAFEHHHEHFEFCFHHHHFHGFHDHEGHHEEFDFHHGEGGEEGGGGGGHFAHGFDHHFGGFGE133B1B11133B3033??0/00??0333?4B312122BB/010///?F0?A//A-<0>0<CG-<.</<00000=000<.;..;:/...//.;:G;..././.9;;090000;00000..000000/.99....;..-----.;---.-.//..../;:
@M03495:530:000000000-LYBTV:1:1103:4102:15822 2:N:0:GATCCGGG+ACCTGCTT
ATATTTTGCCGTTGATAAACCAGGACTCAGGCTGGACCAAAGCTCACATGCTGACAGATCGGAAGAGCGTCGTGTAGGGAAAGAGTTAAGCAGGTGTGGAGATCTCGGTGGGCGGGGGGTGGATAAAAAAAAAAAAAAAGAAACAAGAGAATGGATATGATCACTGCATCGAAACACAAGAATGAGAGTAAAACAGAAACAAAGAAATGAAGATGATCTCTATGAGTAACACAGTGATGAGATGGTAGTAA
+
BCCCCFFFFFBAFGGGGGGGGGHGHHHHHHHHHHGHHHHHGHGHHHHHHHHHHFHHHHHHHGGGGGHHGGGGEGHHHGGGHHHHHHHGHHGHHHHB3>13/33344B/??<@/<//---:--.;0:00;-@:=F=----;..//;.//./00;0009;00000/000000./9.-/....//00;0;000:000.//00/;.://./000:0090000;00090900000009.;00009000009000:0
@M03495:530:000000000-LYBTV:1:1103:24198:15826 2:N:0:GATCCGGG+ACCTGCTT
ATATTTTGCCGTTGATAAACCAGCTAATTCCAAAGCTCACATGCTGACAGATCGGAAGAGCGTCGTGTAGGGAAAGAGTGTAAGCAGGTGTGGAGAGGGAGGGGGGGGGGGGGGGGTTAAAAAAAAAAAAAAAAAAAGTGGAAAGCGGGGAGGAGACGGGACAGACGAACAAAAGGGCAAGGTCAGCTCTTTCGTGACGAGGAGGAGAGGTGAGGGGAGCAATGGTGAGTCGGACAACAGATAGATGCGCG
+
CDEDDFFFFFCCGGGGGGGGGGHHHHHHHHHHHHHHHHHHHHHHGHHHHGHHHHFFGGHHHGGDFEGGHHHGFHHHGHGHHHHHHGHHHGBA13?311111//>?-<---9-<---<-.11109<=<=D-<<-----.010000.:.------......-.9../.---9-/..:.......0::<0101011<../...-<-.......0.1...-99../0:0<11:1<-----...//1111110-.-
@M03495:530:000000000-LYBTV:1:1103:7161:15851 2:N:0:GATCCGGG+ACCTGCTT
ATATTTTGCCGTTGATAAACCAGGGACTCAGGCGGACCAAAGCTCACATGCTGACAGATCGGAAGAGCGTCGTGTAGGGAAAGAGTGTAAGCAGGGATGTAGGGAGAGGGGGGGGTGGGGGAGGAGTGTAAAAAGAAGAAGGGAGGGAGGGGATGGAGGAGGATTTGAGATAGAATAGAGATTAAAATAGGTGTGAGGGATGTTGTGAGTATGGGAAGTGCGGTGAGTGGCTAGGAGGGATGTATGCAGGG
+
AB3AAFFBFFB?E?GGFGFGGGHGGCGCGGHF3AEC2A1AA3BBFC3FGHHGHBCFGC53AEDAE1?F@EEEE?F1BDFHHHF3BFE4FDGFEHE//0/BB43/3<//////-----;9-9--9...;B///;/...;///....--..---...9/.;.9../////../9/;////9/9/9//9/;99/;/;./;.....///.;////;/.../9;B/--.-..;/.../:9//.-..9///////.9
@M03495:530:000000000-LYBTV:1:1103:12538:15858 2:N:0:GATCCGGG+ACCTGCTT
ATATTTTGCCGTTGATAAACCAAAGCTCACATGCTGACAGATCGGAAGAGCGTCGTGTAGGGGAAAGAGTGTAAGCAGGTGGGGGGGTCTGGGGGGGGGGCGGGGCAGAAAAAAAAAAAAAAAAGAACAATAAGGCGAGCGACGAGTGTGAGAGAGGGGGAGTATCACATGACTTGTGAGGTAAGGTAATTCGCGGATGAAAGGCTCTCCACGATAACAGTGAGAAGATATAGACAGAGTGGAACTCAGGG
+
CCCCCFFFFFCCGGGGGGGGGGHHHHHHHHHHHHHHFHHHGHHHGGGGHHHGGGGEGHHGHGGGGHHHHGGGGFGHHHHBB1>//<--.//<B-<C-----<-----../0/:9@B-=@-----...///01:10/----9-----..111110....--<-./1111<10001101011./0100111111..--9--:1<1..0./0/1<.-...0001110<1:011111101///11.0000100/.
@M03495:530:000000000-LYBTV:1:1103:22616:15860 2:N:0:GATCCGGG+ACCTGCTT
ATATTTTGCCGTTGATAAACCAGCTAATCCTGAAAAAAAAATCAAAGCTAAAAACTACAATGCTAAGACCACGATGTGACTGCTATCAAAGTTAGATATATATGTAAATTATTCATCTGTCAAATCCTAGAATTATATCATACCTGCTCCAGCAATCACGACCTGTAATGGTTTAGTGGGTTGTTCACTGTTTCTGAAAAATGAAGATAGTTGTCCAGCTTCCAAAAAGTTTATTGTGTTTTCTAGTGGAG
+
BBBBAFFFFFBAEGGGGGGGGGHHHHHHHHHHGCFHHGGGGHHHHHHHHHHHHHGHHHHHHHHHHGHHHHHHGGHGFHHHGHHFHHHHHHHHHGHHHGHHHHHHHHHHHHHHHHHFHHHHHHHHHHHHHHHHHHHHHHHHHHFGHHHHHHHHEHHGHGHGGGGCHHF1<@??GHHGFF>GDFGGHHHHHHGGGFHH<0DDCGGFFHHHHGFFHHF0GFHHCGEFFFAEEFGGFGGGGFFGFGFGFBBCFFE
@M03495:530:000000000-LYBTV:1:1103:17214:15866 2:N:0:GATCCGGG+ACCTGCTT
ATATTTTGCCGTTGATAAACCACCCTCCCTGTGGTCGTTATCGAATTTACTAATTCCAAAGCTCACATGCTGACAGATCGGAAGAGCGTCGTGTAGGGAAAGAGTGTAAGCAGGTGGGTAGGGCTGGGTGGTGGGCGGGGTGTGTGATAAAAAAAAGAAGAATAAGTAATTTAGCAGTCACTGGAGAAAGTGAAAAACAAGCTAGCTGGTGCTACAGGATAAGAGGTCATGTAGATGATGAGGAGAGACAT
+
CCCCCFFFFFCAEEGGGGGGGGGGGHHGGHHHHHHHEGGHHHHHHHHHHHHFHHHHHHHHHHHHHHHHFHHHHHHFGHHHGGGGHGHGGGGGFGHHHEHGHHHHFGFHHHGHHH03/</3///2B//?2?//////>-----=.C.009;00:?-:...///09000//////////9///////././//////;:..././/:////////////9.;/////.;/////;/:////;////.9..9//
@M03495:530:000000000-LYBTV:1:1103:5303:15873 2:N:0:GATCCGGG+ACCTGCTT
ATATTTTGCCGTTGATAAACCAGCTAATCCTGAAAAAAAAATCAAAGCTAAAAACTACAATGCTAAGACCACGATGTGACTGCTATCAAAGTTAGATATATATGTAAATTATTCATCTGTCAAATCCTAGAATTATATCATACCTGCTCCAGCAATCACGACCTGTAATGGTTTAGTGGGTTGTTCACTGTTTCTGAAAAATGAAGATAGTTGTCCAGCTTCCAAAAAGTTTATTGTGTTTTCTAGTGGAG
+
AABBBFFFFFCAGGGGGGGGGGHHHHHHHHHHHHHHHGGGGHGHHHGHHHHHHHGHHHHHHHHHHFHHHGHHGGGGGHHHHHGHHHGHHHHHHHHHHHHHHHHHHHHHHHHHHHHHHHHHHHHHHHHHHHHHHHHHHHGHHHHHHHGBHHHHGFGHHFHGGGGGHHHGB@F?GHHHGFHHDFCFHHHHHHGHFHHHFGDGHHHHDGHHGHHBGGFHHHGFHHHFFHEFDBBFFGGGFFFGGGGGGGGGGFE
@M03495:530:000000000-LYBTV:1:1103:21486:15886 2:N:0:GATCCGGG+ACCTGCTT
ATATTTTGCGTTGATAAACCAGAACCATCCAAAGCTCACATGCTGACAGATCGGAAGAGCGTCGTGTAGGGAAAGAGTGTAAGCAGGTGCGGAGATCTCAGGGGGTGCCGGGTCATATAAAAAAACAAGAAAGGCAAGAAAGAACGTACGGAGATGGGGAGGTCAGAGAGATGTCTAACAGTACGCACATACATGATACCAGAGCGGGCGACAGAACACCCAGAGCGAGAATAGATCACCGGCAGCCGGCG
+
AAABBFFFFBB@GGFGGGGGGGGHHHHCHHABBBFG3GEGHHHHHHHGHFFFGGGGGHHHGEEEEFFGHHGFHGHHGEGFHHHEGHG1B3>//>/3B44?430///>/2//<?/0222222@F/@/>.0<0010.00./////./.<..-...-::C...--./:/09/..0000;000/0000...9-9//9//9/:///;../---------//./;....../---9.9///////9.;---9.;---
@M03495:530:000000000-LYBTV:1:1103:12131:15897 2:N:0:GATCCGGG+ACCTGCTT
ATATTTTGCCGTTGATAAACCAGCCTCCCTGTGGTCGTTATCTTGCTCCTTCTGTCGTCAACGAATTTACTAATTCCAAAGCTCACATGCTGACAGATCGGAAGAGCGTCGTGTAGGGAAAGAGTGTAAGCAGGTGGGTAGAGAACGGGGGGGGGGGGGGCAATAGAGAAAAAAGAAAAGAAGAACGGAATAAGGAACACAGGGAGGAGATAGGTCGAGCTAGAGAATGATGAGGTGCGTGAGACGCGGAA
+
BCBCCFFFFFCCGGGGGGGGGGHHGHHHGHHHHHHHGGGHHHHHHGHHHHHHHHHHGGGHGHGGGHHHHHHHHHHHHHHHHHHHHHHHHHHHHHHHHHHHGGGGHHHGGGGEGGHHHGHHHHFHHHHHHHHHGH??/</2?2D222/</<-999---9----.000000;9/9:...///../9:/..9..00000/.//.....9-..;/00/90;--..0000009000000//.0-.9..00.--;--
@M03495:530:000000000-LYBTV:1:1103:13546:15913 2:N:0:GATCCGGG+ACCTGCTT
ATATTTTGCCGTTGATAAACCACCCTCCCTGTGGTCGTTATCTTGCTCCTTCTGTCGTCAACGAATTTACTAATTCCAAAGCTCACATGCTGACAGATCGGAAGAGCGTCGTGTAGGGAAAGAGTGTAAGCAGGTGTGTGGGTCTAAGGGACGGGAGAGTGGTAGTGTCAAGAAAAAAGAACGATGAAGACATAGCATGTCACTGCTGACTGACGAAACGACCGACGCACAGATTACGCACAGTAAAGCCG
+
AA?AAFFFFFDACC1F3FGA1AE0EHEGGFHFGE0BEEAAGDGHBFFGFHFGGHHFGGFGGHGGGCFHHHGHFDFHHHHHHHHEHGFFGFEGFHHFF@BEEGGG0FFEGGEGCHFHF?EFF0GHGH1DD21<<<0<1?@0<//0012@00//>/>.>..11<10D0/00=<<D///.-..;/:...0;;09/00099;00009000;90/00//;.-.;.-9------9---//9//-----9//////9-
@M03495:530:000000000-LYBTV:1:1103:12248:15925 2:N:0:GATCCGGG+ACCTGCTT
ATATTTTGCCGTTGATAAACCAGGACTCAGGCTGGACCAAAGCTCACATGCTGACAGATCGGAAGAGCGTCGTGTAGGGAAAGAGTGTAAGCAGGTGTGTAGATGTCGGGGGTGGGCGTGGCATTAGAAAAAAAAAAAAATACGAATAAGGAAGAGGATGTGTCAGAGGCTCTAGAAAGAAGCTAGTAAGTGCATGAGTATGAAGACGATGGTCAGCGTTGATAGTATCACGTAGAGTGAGTTGTGTTGTA
+
BBBCCFFFFFCCGGGGGGGGGGHGHHHHHHHHHHGHHHHHHGHHHHHHHHHHHHHHHHHHHGGGGHHHGGGFEGHGHHGFHHHGHGHHHHHHHGHG@3??@F4444B?E/<C//>////<//011111<1>F--A:----.00.....::00:..:.:/000000000..../00;000:./000:000000000:00;0000000/.-...:00/0..:-.0:0:00::0..;.A00000000:.//./0
@M03495:530:000000000-LYBTV:1:1103:5115:15930 2:N:0:GATCCGGG+ACCTGCTT
ATATTTTGCCGTTGATAAACCAGCTAATCCTGAAAAAAAAATCAAAGCTAAAAACTACAATGCTAAGACCACGATGTGACTGCTATCAAAGTTAGATATATATGTAAATTATTCATCTGTCAAATCCTAGAATTATATCATACCTGCTCCAGCAATCACGACCTGTAATGGTTTAGTGGGTTGTTCACTGTTTCTGAAAAATGAAGATAGTTGTCCAGCTTCCAAAAAGTTTATTGTGTTTTCTAGTGGAG
+
33AABFFFFFBAEGGGGFGGGGHGHGHFHFHHGBGHGGGGGHHHGFHGHGHHHHGHHFHHGHHHHHHHHGHHGGHGGFHHFFHHHGEHGHHHHHHHGHHHHHHHFHHHHFHHFHHHHHHHHHHHHFHHHHHHHHHHHGHGHHF?GHFHHHGHEFGHHHHGGGFGHHFHF<F?GHHG1FFHDFGGHHHHHHHHHHGFFFDGFHHFGHHHHHHHHH;CHHHHHGHHECGGFBFGGGGGGGBFGGEFFGFGF0C
@M03495:530:000000000-LYBTV:1:1103:12246:15962 2:N:0:GATCCGGG+ACCTGCTT
ATATTTTGCCGTTGATAAACCACCCTCCCTGTGGTCGTTATCTTGCTCCTTCTGTCGTCAACGAATTTACTAATTCCAAAGCTCACATGCTGACAGATCGGAAGAGCGTCGTGTAGGGAAAGAGTGTAAGCAGGTGAGTAGAGGTCGGGGGGGGGGGGGGGAAGAAAAAAAAAAAAAGAAGGGAAACAAGGTGGGGATGCGTGTAGAGAAGGGGGGTGCGTGGATGAGTAAACAAGGGAGCATGAGACAGG
+
CCCCDFFFFFDBGGGGGGGGGGGGGHHGGHHHHHGHGGGHHHHHHHHHHHHHHHHHGGGHGHGGGHHHHHHHHHHHHHHHHHHHHHHHHHHHHHHHHHHHGGGGHHHGGGGGGHHFHGHHHHGHHHHHHGGHHHHF3B@2>22222/>/<---<----@---.../</.<<9@9=--.../.....//./.00.9-.../-<../<0000/..-----.-.<9.0000000000./....<.00:000//.
@M03495:530:000000000-LYBTV:1:1103:19975:15972 2:N:0:GATCCGGG+ACCTGCTT
ATATTTGCCGTTGATAAACCAGGACTCAGGCTGGACCAAAGCTCACATGCTGACAGATCGGAAGAGCGTCGTGTAGGGAAAGAGTGTAAGCAGGTGTGGAGAGATCGGGGGGGGGGGGGGGGTTAAAAAAAAAAAAAGAGGAGAGGTAAGGGAGTGAGGTGATGCGTAGGGGGCACACGAGAAGAGAATAAGAGTGGTAGGTCTGGACACACGAGGGTGAAGGGGGTATATGTACAGTGGTAGCTGGGAGG
+
CDCCCFFFFDCCGGGGGGGGGGGHHHHHHHHHHGHHHHHHHHHHHHHHHHHHHHHHHHHHGEGGHHHGGGGEGGHHHGGHHHHHHHHGGHHHHHGEBE13?3//33/>/>C-----<---9-9-.000<9=;DA-@-../......000<0..9.<00./.0000-..-...---./.---.9/0./000000000<000.000//0.0./.---<-...:00.---.000000<0000/<0:<<0<.<.9
@M03495:530:000000000-LYBTV:1:1103:27505:15983 2:N:0:GATCCGGG+ACCTGCTT
ATATTTTGCCGTTGATAAACCAGCTAATCCTGAAAAAAAAATCAAAGCTAAAAACTACAATGCTAAGACCACGATGTGACTGCTATCAAAGTTAGATATATATGTAAATTATTCATCTGTCAAATCCTAGAATTATATCATACCTGCTCCAGCAATCACGACCTGTAATGGTTTAGTGGGTTGTTCACTGTTTCTGAAAAATGAAGATAGTTGTCCAGCTTCCAAAAAGTTTATTGTGTTTTCTAGTGGAG
+
BBBBBFFFFFBB?EGGGGGGGGHHHHHHHHHGHGHHCFGGGHGHHHFHHHHHHHGHHHHGGGHHHBGHHHHHGGHGCGHFGFFFGGFGHFGHFHFHHHHHHHHHGHHHHFHHHHHHGHEHGFHHHHHGHHHHHFGFHFHGHHHHGHHHHFHHGFGGHHHGGGGGHHHH1@??FHHHHHHEEGFFHHGHFHHHHGGHHHFGGHHFHHECGHHHHHGEFEHGGFGFC0CEEBC0FFFFGFFGGGFFGB;CABE
@M03495:530:000000000-LYBTV:1:1103:27882:15994 2:N:0:GATCCGGG+ACCTGCTT
ATATTTTGCCGTTGATAAACCAGTCAACGAATTTACTAATTCCAAAGCTCACATGCTGACAGATCGGAAGAGCGTCGTGTAGGGAAAGAGTGTAAGCAGGTGTGGAGAACTCGGGGGTGGCCGGTGACATGAAAAAAAAAACAAAAAAGTAGAATAAGGATTGGTGACCAACATTAAACTCTCCAACGATACTCTTGCCTAGCACGCGTGATGACGAAAGTCCGACACCTATCTAACAACACGCCGCTACA
+
AC@BAFFFFFCBGGGGGGGGGGHGGHHHGGGHHHHHHHHHHHFGHHGHHGFGHHHHHHHHHHGHHHGGEFHHGFEEFEGFGFHFHFHHHHHFHGHDBHFF1@3?13/3033D/>/</<><00/////11111111<@=<-:.;....-.0009000000:00/.0.0009.../00000000/////.;..-//9///99/;///---9-:9///..-..///..9--.//////;///....-9---:-/
@M03495:530:000000000-LYBTV:1:1103:19897:16000 2:N:0:GATCCGGG+ACCTGCTT
ATATTTTGCCGTTGATAAACCAGGACTCAGGCTGGACCAAAGCTCACATGCTGACAGATCGGAAGAGCGTCGTGTAGGGAAAGAGTGTAAGCAGGTGTGTAGGGCTCGGTGGGGGGCGGGTCAGTGAAAAAAAAAAAAAGAAAAAGGAGGAGGCGAGGTGAGCATTGATAACGCAGATGTGGATGAGAGTGAGTCTGATAGAGGGAGATGCGTGTGAGGAGCAGTAAGAGAAGGCGCGCAGTGATAGAGAG
+
CCCCCFFFFFCBGGGGGGGGGGHGHHGHHHHHHGGHHHHHHGHHFHHHHHHHHGHGGHHHHGGGGFHHGGGFEGHGHFGGHHHEFGHHHFFHHHHFBFE14B3/20?/>?EE///--<<-<-:/000000<<--<----...//.../......9---..0.000:000<00.----000000000000000<00000000:0/....:00-..9.00.0.../000000/:/<.---<--900000<00.
@M03495:530:000000000-LYBTV:1:1103:15393:16000 2:N:0:GATCCGGG+ACCTGCTT
ATATTTTGCCGTTGATAAACCAGCTAATCCTGAAAAAAAAATCAAAGCTAAAAACTACAATGCTAAGACCACGATGTGACTGCTATCAAAGTTAGATATATATGTAAATTATTCATCTGTCAAATCCTAGAATTATATCATACCTGCTCCAGCAATCACGACCTGTAATGGTTTAGTGGGTTGTTCACTGTTTCTGAAAAATGAAGATAGTTGTCCAGCTTCCAAAAAGTTTATTGTGTTTTCTAGTGGAG
+
AAABBFFFFFBAGGGGGGGGGGHHHHHHHHHHHHHHHGGGGHHHHHHGHHHHHHGHHHHHHGHHHHHHHHHHGGHGFGHHHHHHEFGHHFGHGGHHHHHHHHHHGHHHHHHHHGHHHHGHHHHHHHGFHGHHHHHHHHHHHHHFHHHHHFHHHGFHFFHGGCFGFFGE?@FGHFHD1=GEEGGGHHHHFFHFDGFHFFHHHHHHHHFHHHHGHHGHHHEHFGGHHF..ABFGGGGGFFBFFFGFF0FFAFG
@M03495:530:000000000-LYBTV:1:1103:6467:16028 2:N:0:GATCCGGG+ACCTGCTT
ATATTTTGCCGTTGATAAACCACCCTCCCTGTGGTCGTTATCTTGCTCCTTCTGTCGTCAACGAATTTACTAATTCCAAAGCTCACATGCTGACAGATCGGAAGAGCGTCGTGTAGGGAAAGAGTGTAAGCAGGTGGGGAGAGCGGGGGGGGGGGCGGGGGATTCAAAGAAAAAAAAAACGAAGAGAAGACTGAGCACAGAGAGGAGAATATGTGTGAGATACGGGACTCAGCTGAGTCGACAAGAAGGAG
+
AAAABFFFFFBBGGGGGGGGGGGGGHHGGHHHHHFGGGGHHHHHFHHHHHHHHGHHGGGFGHGGGHHHGHHHHHHHHHHHGHHHHHHHHHHHHHHHHHHHGGGGHHHGGGGEA?FFFFHHHHGHHHHHHHHGHH0?/<//</<?///--;9--=--9-9@-;.//////9;:9A@--9-.-.....9//////9;//...//.......////9//.9/////.9-.-.///////.//-9-.-..//...
@M03495:530:000000000-LYBTV:1:1103:17923:16030 2:N:0:GATCCGGG+ACCTGCTT
ATATTTTGCCGTTGATAAACCACCCTCCCTGTGGTCGTTATCTTGCTCCTTCTGTCGTCAACGAATTTACTAATTCCAAAGCTCACATGCTGACAGATCGGAAGAGCGTCGTGTAGGGAAAGAGTGTAAGCAGGTGTGTAGGGCTCGGGGGGGGGCGTGTGGCGTTTACAAAAAAAAAACGGAGTTGAGAGCGGGGTGTTAGCATCCGTCTTCTCAAATCGCCTAGACGCGGCATACTCCCAGGACAGCGG
+
CCCCCFFFFFCAFEGGGGGGGGGGGHHGGHHHHHGHGGGHHHHHGFHFCHHHHHHHGGGHGHGGGEEHHHHHFHHHHHHFHHHHHFGHHHGGGHHHHHFHGDFGFGBEDAFG/FGEGFGFHFBGGHHGHHFHBHBC2?0222/2@//<>/------:--....-.-:./:/:A.-:---.-....//;/./.-------.//9////.:..:////////..:..//;.------://;/./9.../.;--
@M03495:530:000000000-LYBTV:1:1103:16931:16037 2:N:0:GATCCGGG+ACCTGCTT
ATATTTTGCCGTTGATAAACCAGCTAATCCTGAAAAAAAAATCAAAGCTAAAAACTACAATGCTAAGACCACGATGTGACTGCTATCAAAGTTAGATATATATGTAAATTATTCATCTGTCAAATCCTAGAATTATATCATACCTGCTCCAGCAATCACGACCTGTAATGGTTTAGTGGGTTGTTCACTGTTTCTGAAAAATGAAGATAGTTGTCCAGCTTCCAAAAAGTTTATTGTGTTTTCTAGTGGAG
+
AAABBFFFFFBAGGGGGGGGGGHHHHHHHHHHHHHGHGGGGHHHHGHHHHHGHHGHHHHHHHHHHHHHHHHHGGHGGHHHHHHHHHHHHGFHHHFHHHHHHHHHGHHHHHHHHHHHHHHHHHHGGHHHHHHHHHHHHHHHHHHFFHFHHHGGFGFGHHHGGGGGHFDGG@FGHHHHFGHHGGGGHHGHHHHHFFHHFHFHHFHHHFHHHHHBFGHGFFHHHHHGFBGEFFFFFGGGGGFGGGGGFBFGGFE
@M03495:530:000000000-LYBTV:1:1103:22624:16068 2:N:0:GATCCGGG+ACCTGCTT
ATATTTTGCCGTTGATAAACCAGCTAATCCTGAAAAAAAAATCAAAGCTAAAAACTACAATGCTAAGACCACGATGTGACTGCTATCAAAGTTAGATATATATGTAAATTATTCATCTGTCAAATCCTAGAATTATATCATACCTGCTCCAGCAATCACGACCTGTAATGGTTTAGTGGGTTGTTCACTGTTTCTGAAAAATGAAGATAGTTGTCCAGCTTCCAAAAAGTTTATTGTGTTTTCTAGTGGAG
+
BBCCCFFFFFCBGGGGGGGGGGHHHHHGHGHHHHHHGGGGGHHHHGGHHHFGGGGHHHHHHHHHHHHHHHHHGGHGGHHHHHHHHHHHGHHGHHHHHHHHHHHHHHHHHHHHHHHHHHGHHHHHHHHHHHHHHHHHHHHHHHHHHHGHGHHHFHHHHHHGGGGFHHHFG@GFGHHHGGFHGGGGHHHHHHHHHHHHHGHHFGHHFHHHHHHHHHHHHGHHHHHHHHGFFBFGFGGGGFFFFFBBFFBF?FE
@M03495:530:000000000-LYBTV:1:1103:24709:16080 2:N:0:GATCCGGG+ACCTGCTT
ATATTTTGCCGTTGATAAACCAGCTAATCCTGAAAAAAAAATCAAAGCTAAAAACTACAATGCTAAGACCACGATGTGACTGCTATCAAAGTTAGATATATATGTAAATTATTCATCTGTCAAATCCTAGAATTATATCATACCTGCTCCAGCAATCACGACCTGTAATGGTTTAGTGGGTTGTTCACTGTTTCTGAAAAATGAAGATAGTTGTCCAGCTTCCAAAAAGTTTATTGTGTTTTCTAGTGGAG
+
AABBBFFFFFBAGGGGGGGGGGGHHHGHHHHHHHGGGGEGFHHHGHFHHHHHEHEFFHHHHHHHHHHHHHHHCGHGGFGFGGFHHHHHGFHFGHHHHGHHHHHHHHHHHHHHHHHHGHHHHHHHHHHHGHFHHHHHHHGHHHGGHFHBHCCGFGGHHFHFDGGGEFFH1@GFGGHGFHHHGFDGGBGHHHHHGHHHHBGGGHHHEFHHHHHHHHFHHHFEFFBFHFE?AFFFGGGGFGGGGEEGEFBF?B.
@M03495:530:000000000-LYBTV:1:1103:11500:16087 2:N:0:GATCCGGG+ACCTGCTT
ATATTTTGCCGTTGATAAACCAGCTAATCCTGAAAAAAAAATCAAAGCTAAAAACTACAATGCTAAGACCACGATGTGACTGCTATCAAAGTTAGATATATATGTAAATTATTCATCTGTCAAATCCTAGAATTATATCATACCTGCTCCAGCAATCACGACCTGTAATGGTTTAGTGGGTTGTTCACTGTTTCTGAAAAATGAAGATAGTTGTCCAGCTTCCAAAAAGTTTATTGTGTTTTCTAGTGGAG
+
11AAAFF3FFDACAADGGGGCEFHGHHHCFHHF1GHHG/AEHHGFH1CFAF1DFEGHEGFFFGHHGFGHHFGEGEF0B22@10BD20FGGHGHH2F2FHH2GHHB2BGGHHGEG22BFHHFFFBD1CHHHHHGHBDGHFHHHFFHGHCG1FB000@<CG/?BC/FF<DG?1???1F1=0<><<<FH1DBG0<<00DGF0=.CD<DB:CGHGHGH00:/CF0;C0:0CE?CCFFFF0;9B9/F9BBFFF.0.
@M03495:530:000000000-LYBTV:1:1103:19882:16087 2:N:0:GATCCGGG+ACCTGCTT
ATATTTTGCCGTTGATAAACCAGCTAATCCTGAAAAAAAAATCAAAGCTAAAAACTACAATGCTAAGACCACGATGTGACTGCTATCAAAGTTAGATATATATGTAAATTATTCATCTGTCAAATCCTAGAATTATATCATACCTGCTCCAGCAATCACGACCTGTAATGGTTTAGTGGGTTGTTCACTGTTTCTGAAAAATGAAGATAGTTGTCCAGCTTCCAAAAAGTTTATTGTGTTTTCTAGTGGAG
+
A?AAAFFDFFDAEECGBGGGGGFHHFGHHHHFGCGH222A?FHFHHEFHHHH3GAEHFFF5AE5E5FHGFGCE01FEDF4FFFGFBBF4GFFHHFF@DGHDGFFB?GD?DHHHFGEHFHHHH4FGHEHFFHHHFFHGHHFGHGFFFHF1GHHHHFGHHB/<CGCFHDF1?11<F<1><>C<FDGHGGHDG00=0=00D0D.<D0DF00CHHHGG0CFGFBFFHFH0..90CFGGGBCF;FFFCBF09B.CE
@M03495:530:000000000-LYBTV:1:1103:11835:16103 2:N:0:GATCCGGG+ACCTGCTT
ATATTTTGCCGTTGATAAACCAGAACCATCCAAAGCTCACATGCTGACAGATCGGAAGAGCGTCGTGTAGGGAAAGAGTGTAAGCAGGTGTGAGGAGAACGGTGGGGGGGGGGGTAGTAAAAAAAAAAAAAAAAGAAAGTGACAAAGATGCGGGGGCATAAAAGATAATCTACACGGTAACGCAGACCATGAGTGATTGCTGCAAGAGCTAGGCGTCAAATACTATGAACCGAGGAATCAGGAAGATGGTA
+
BCCBCFFFFFBAEGGGGGGGGGHHHHHHHHHHHHHHHHHHHHHHHHDHHHEGHGGFGFGGHGEEFFGGFHGGGHGHFHFGGHHHHGHG1@3144131113>A/?E/</-------..;/;///;>--9;@-;@9...;/;/////9/////-------//////.9/////////.-..;;.-:--..////:////:///9/////./9//./-.-.;/////://///.--9--////////..///9/
@M03495:530:000000000-LYBTV:1:1103:21359:16104 2:N:0:GATCCGGG+ACCTGCTT
ATATTTTGCCGTTGATAAACCACCCTCCCTGTGGTCGTTATCTTGCTCCTTCTGTCGTCAACGAATTTACTAATTCCAAAGCTCACATGCTGACAGATCGGAAGAGCGTCGTGTAGGGAAAGAGTGTAAGCAGGTGTGGAGGATTCGGGGGGGGGGGGGTGCATAGAAAAAAAAGAAACAGATGAGAATATAGGATGTGCCACGACATGAGCAGAAGGCATGCAGGAGAAATCAAGCAAGAGCGCGTCATG
+
CCCCCFFFFFCAGGGGGGGGGGGGGGHGGHHHHHHHGGGHHHHHGGHHHHHHHHHHGGGHGHGGGHHHHHHHHHHHHHHHHHHHHHHHHHHHHHHHHHHHGGGGHHGGEEGGGHHGHFGHHHFHHHFHGHHHHH0B2</2///222/@A/-9-;--;-:--.0000900;:;--..9/////;000000000000000;0000----900009///0...0.09;..:..0000000///;9/-9---.:0
@M03495:530:000000000-LYBTV:1:1103:23517:16109 2:N:0:GATCCGGG+ACCTGCTT
AACGTCTCGCGTCTGGCGACGATGTGAGCTTCTCCGCTCTATTTTTTTCTGTTTTTAAACCAGGATTCATGCTGGACCAAAGCGCAAACCCTGGAAGATCGGAATAGCGTCGTGTAGTGAAAAAGAGAAGGCAGTGGGTGGGGACATGTGTGTAGCACGCGCTGTGTATGTGCAAAGAAGAAAAGAGATAGAGTACTACAGTCTAAGCGGCACATAGACGTCGGTCATCGTGCTCGAGCGTAGTCTCGAGG
+
111111>1111>A1A0100AA00/0A2111111A1///AF12222A//0122D10//1110?>//1B1B221@@1000/?F00////>0/<FE/010011?<///11<</?//<?0<101?11?//?0100>0.010.>.---.-.;0000:.00000------./0900000000//./9//;/---:/;/99///////://////------/////--------///----/9--------/;//:B-
@M03495:530:000000000-LYBTV:1:1103:3798:16111 2:N:0:GATCCGGG+ACCTGCTT
ATATTTTGCCGTTGATAAACCAGCTAATCCTGAAAAAAAAATCAAAGCTAAAAACTACAATGCTAAGACCACGATGTGACTGCTATCAAAGTTAGATATATATGTAAATTATTCATCTGTCAAATCCTAGAATTATATCATACCTGCTCCAGCAATCACGACCTGTAATGGTTTAGTGGGTTGTTCACTGTTTCTGAAAAATGAAGATAGTTGTCCAGCTTCCAAAAAGTTTATTGTGTTTTCTAGTGGAG
+
ABBBBFFFFFBBGGGGFGGGGGHHCHFGHGHHHHFHHGGGGHFHHHHHHHHF3GEFHHHHHHHGHEHHHFHHGGHGHHHFHHHHGHFHGFHHHFFHHHHHHFHHHHHGHHHHHHHHHHHHHHHFGHGHHHHHHHHHGFGHHHFHHHHHGFHHEGCGHHHDDCGGHHGHD@GFFHHGGHGHFGGGHGHHHHHHHHHH=D0=<CHB00CGHHGHHHCCFGBFGCGBGGA.CFGGGGGGGGFGGGGFFFGGF09
@M03495:530:000000000-LYBTV:1:1103:11223:16118 2:N:0:GATCCGGG+ACCTGCTT
ATATTTTGCCGTTGATAAACCACCCCTTCTTGCCCTCCAAAGCTCACATGCTGACAGATCGGAAGAGCGTCGTGTAGGGAAAGAGTGTAAGCAGGTGTGGAGAAGATGGCGGTGGGGGGGGGATTACAAAAAAAAAAAAAAAAAAAAAAGAAGGGAAGGAGGTGATGTGTGGTGATATGATCGATGGATGGAGCGGACGTGTGGTGAAGAGATGGGATAGGAGACCGACGGAAGTAAGACAGTATAGGGGG
+
BBCCCFFFFFDCGGGGGGGGGGGGGGGHHHHHHHHHGGHHHHGHHHHHHHHHHHHHHHHHHGGGGHHHGGGGGGHHHHGHHHHGHFGFGGHHHHHGBB113?303?3332></////<9-<--<:000<0<B>DA=-9------9----.../....9....<.00000:.9/.:0000000...0./00.///--<--..:../.0000./0<0./0/0/0/...<----9..<00000//<<0000..-
@M03495:530:000000000-LYBTV:1:1103:9907:16125 2:N:0:GATCCGGG+ACCTGCTT
ATATTTTGCCGTTGATAAACCAGCTAATCCTGAAAAAAAAATCAAAGCTAAAAACTACAATGCTAAGACCACGATGTGACTGCTATCAAAGTTAGATATATATGTAAATTATTCATCTGTCAAATCCTAGAATTATATCATACCTGCTCCAGCAATCACGACCTGTAATGGTTTAGTGGGTTGTTCACTGTTTCTGAAAAATGAAGATAGTTGTCCAGCTTCCAAAAAGTTTATTGTGTTTTCTAGTGGAG
+
AABBCFFFFFCAGGGGGGGGGGHHHHHHGHHHHHHHHGGGGHHHHHFHHGHHHGGHHHHHHHHHGHHHHGHHGGHGFHHHHHEHHHGHHHHHHHHHHHGHHHHHHHHHHHHHHHHHHHHHHHHHHHHHHHHHHHHHHHHHHHHHHHHHHGHHHHGHHHHGGGGGHHHHH@F?GHHFDGHHGGGGHHHHHHHHHHGHHHGHHHHHHHHHHHFHHHHEHHHHHHHFGFEEEBFGGGGGGGFGGGGFGFBBGGE
@M03495:530:000000000-LYBTV:1:1103:13661:16138 2:N:0:GATCCGGG+ACCTGCTT
ATATTTTGCCGTTGATAAACCAGTCAGGAGTCCAAAGCTCACATGCTGACAGATCGGAAGAGCGTCGTGTAGGGAAAGAGTGTAAGCAGGTGAGGAGAGATCGGGGGGGGGCGGGGGATTTTATAAAAAAAAAAAAAGAAGTATAAGGAGATGTCTCTAATTAGTTAAAGCACAGTACAACCAATAGCAGATGTGTACGCAGTAGATAATAGGGAAATGAGAAGACACGGCGTCAAGAGGGGTAATAGCAA
+
BBABCFFFFFDBGGGGGGGGGGHHHHHHHGHHHHHHHHHHHHHGHHHHHHHHHHHHGGGEGHHGEGGEGHHHHGGHHHGHHHHHHHHHEHE@3B?3111?331>/>@--9<-<-9---./0000000<BB>B-----..:/0000:000../0:00000000000000<000///0:<000...0::000/000<000...-<0000000000./..000<<0/0///.-----9.00...-../<00000
@M03495:530:000000000-LYBTV:1:1103:5787:16143 2:N:0:GATCCGGG+ACCTGCTT
ATATTTTGCCGTTGATAAACCAAAGCTCACATGCTGACAGATCGGAAGAGCGTCGTGTAGGGAAAGAGTGTAAGCAGGTGTGGAGAGATCGGGGGGGGCCGGGGCAATAAAAAAAAAAAAAGAGTAGAAAAGCGGAGGGAGCGGGGTTAGCAGAGATAGGGAGCGGGGAAGTGAGTGGAGAATACGAAAAGGATATGTCTAGAGTAACTGATGTGAGGAGGTAGATAATAAGAGGAGCGGGAGAAAGATAG
+
DCCDDFFFFFDCGGGGGGGGGGHHHHHHHHHHHHHHGHHHHHGHGGGGHHHGGGGFGHHGHGFGHHHHFHGGHFHHHHC@3B13B31?33?E/>E-----9-----.<0000<@BCFF-@=.</:00000//.9-----...------.<00:/./0<0/./..-----..:00000.0.0.<00....</</:000:000:00:000000000000.0.<.0000000000<0..9.--<--..00/<00
@M03495:530:000000000-LYBTV:1:1103:26871:16148 2:N:0:GATCCGGG+ACCTGCTT
ATATTTTGCCGTTGATAAACCAGCTAATCCTGAAAAAAAAATCAAAGCTAAAAACTACAATGCTAAGACCACGATGTGACTGCTATCAAAGTTAGATATATATGTAAATTATTCATCTGTCAAATCCTAGAATTATATCATACCTGCTCCAGCAATCACGACCTGTAATGGTTTAGTGGGTTGTTCACTGTTTCTGAAAAATGAAGATAGTTGTCCAGCTTCCAAAAAGTTTATTGTGTTTTCTAGTGGAG
+
AAABBFFFFFBAEEGGGGGGGGHHFHHHHHHHHFF5GGGGGHHHHGHGHGHFBDEFHFHHHGHGG5FHEFFGDEGEGGFFGD?GBEEGFG3GGHFHHGHGHHHFBFGHHHFHFHHHGGHFHFDGGGFHHHHHHHHHFGHGHHGFHH0BF2GFF@@@@C2DDCGGHGFGG?F<FGHHFGGHGGGDHHEHHHFF0GFFF00DGHH0<;GFHHFEHHH0CGFGF0/;;C.9CBCFGGGGGGF9BC0FFGFF.;A
@M03495:530:000000000-LYBTV:1:1103:3820:16197 2:N:0:GATCCGGG+ACCTGCTT
ATATTTTGCCGTTGATAAACCAGCTAATCCTGAAAAAAAAATCAAAGCTAAAAACTACAATGCTAAGACCACGATGTGACTGCTATCAAAGTTAGATATATATGTAAATTATTCATCTGTCAAATCCTAGAATTATATCATACCTGCTCCAGCAATCACGACCTGTAATGGTTTAGTGGGTTGTTCACTGTTTCTGAAAAATGAAGATAGTTGTCCAGCTTCCAAAAAGTTTATTGTGTTTTCTAGTGGAG
+
AAABBFFFFFBAGGGGGGGGGGHHHHHGHHHHFHHHGEFGGHHGHHGHHHFH3G1FGFFGGFHHHFHGHHFEGEHGGHHHHEGHHFFFGFHHHHFFFHHGGHHHFFHBGGHFHHHHEBGHHFFDHHHHHGHFHHGGFGHHHHHHHHHHHGBGHHHGEFHDDFGGHHDGG@FFFHHHGHHHCFFGHGHGFHHHHHHF0=DG.GHGGGFHEGGGFG0CFGCFHCGB:0:AEBCFFGGGFCBFGGFGFFGFGGG
@M03495:530:000000000-LYBTV:1:1103:27789:16206 2:N:0:GATCCGGG+ACCTGCTT
ATATTTTGCCGTTGATAAACCAGAACCATCCAAAGCTCACATGCTGACAGATCGGAAGAGCGTCGTGTAGGGAAAGAGTGTAAGCAGGTGGGTAGATATCGGTGTCAGTCATGCATCTGAAAAAAAATAAAAATATATCATCCCTGCTCCAGCAATCACGACCTGCAATGTTAAATATAGTTGTTCAATGTTTCTGAACAATTACGATAGTTTTCCAGCTTCCGCAACGTCTCTTGTTATTTCTAGCGGCG
+
BCCCCFFFFFCBGGGGGGGGGGHFGGHGFHHGHHGHGHHGHHHGHHEGAEHFHHGGFGHHGGEFGAFAFGFEHHHHFH@FHHH4FGG1131/?3F344B4?/?E/344433443344B444?3B<@/022D@20@22>>>21?/11/11F1==00>GB1..--</.<0=00<00000000==0:.CC0:;0:0CF000:0/0000....:00000000/00;:..----;.9/0000000099F00:----
@M03495:530:000000000-LYBTV:1:1103:23805:16211 2:N:0:GATCCGGG+ACCTGCTT
ATATTTTGCCGTTGATAAACCACCCTCCCTGTGCGTTATCTGCTCCTTCTGTCGTCAACGAATTTACTAATTCCAAAGCTCACATGCTGACAGATCGGAAGAGCGTCGTGTAGGGAAAGAGTGTAAGCAGGTGTGGAGAGAAGGGCGGGGGGGGGGTAATTATAAAAAAAAAAAAAAAAGACAACAGTGCTGTAGCCATGCTGACAAGTAAGACGGACGTGTGCGTCGTAGAGAGGAGTCGGGTAGTGGTG
+
AABBBFFFFFCAGGGGGGGGGGGGGHHGGHHHHHGGGGHHHHGHHHGHHGHHHGGGHGHEGGHHHGHHFGHHHHHHFHHGHHHHGHHHGFHHHGHHHGGGGHHHGGGGEEHHHHGHHHGHHHHHHHHFGFHA22?/2/2//220//>---;------:/0;B0000;;9:;-9-----:..///../00009:0;000090900/00:000;00...--..;.0..---.:.00...://-;-.-.9;.;.
@M03495:530:000000000-LYBTV:1:1103:12364:16222 2:N:0:GATCCGGG+ACCTGCTT
ATATTTTGCCGTTGATAAACCAGCTAATCCTGAAAAAAAAATCAAAGCTAAAAACTACAATGCTAAGACCACGATGTGACTGCTATCAAAGTTAGATATATATGTAAATTATTCATCTGTCAAATCCTAGAATTATATCATACCTGCTCCAGCAATCACGACCTGTAATGGTTTAGTGGGTTGTTCACTGTTTCTGAAAAATGAAGATAGTTGTCCAGCTTCCAAAAAGTTTATTGTGTTTTCTAGTGGAG
+
3AAAAFFFFFBBGGGFGGGGFGHHGHFHBFGHHHHHHC22EHHH3EG2GH5GHFGHHCBHHEFHHHFGHHHGGCEF1@G4FFGHHF3GH3DBFHGDHHHHHHHH4BEGFHGHHHFFEGHHFHGHHFHFGFH3GDGHHHFHHHBFGH0FF2FGB<FGFFHGG/@ACGHDGFHGHFCD1FCAEEGGHH1=GDFGHHHHGGFFCCGBDFFGHHH0GGGCGHBGBGHFFGHE.0CF0FFGFGFBBFFGFFFG.99
@M03495:530:000000000-LYBTV:1:1103:27886:16229 2:N:0:GATCCGGG+ACCTGCTT
ATATTTTGCCGTTGATAAACCACCCTCCCTGTATTCCAAAGCTCACATGCTGACAGATCGGAAGAGCGTCGTGTAGGGAAAGAGTGTAAGCAGGTGTGGAGAGGTTGGGGGGGGGCGGGGGCTTTAAAAAAAAAAAAAAGGAAGAGAATGGAAGCGACAGAATCAGGGTGTGGCACAGGTACTGACAAAGACACAGGTGGAGCATTGAACGAGTCATGTAGCTGTACGTGAGAAAGCTCGCGTGATACACA
+
CCCBCFFFFFCBGGGGGGGGGGGGGHHGGHHHHHHHHHHHHHHHHHHHHHHHHHHHHHHHGGGGHHHGEFGEFFHGFGHHHHGHHHGHGFHHHHHFB113?3//32B>//<--<--<------./<000:<-9-----9../<:../000000/.<<--</000<<0.<.-<../0//.000000000///////<.:0.../.000000..../000000000<00.//.<<000/00.-<<-./00000
@M03495:530:000000000-LYBTV:1:1103:3422:16231 2:N:0:GATCCGGG+ACCTGCTT
ATATTTTGCCGTTGATAAACCACCCTCCCTGTGGTCGTTATCTTGCTCCTTCTGTCGTTAATTCCAAAGCTCACATGCTGACAGATCGGAAGAGCGTCGTGTAGGGAAAGAGTGTAAGCAGGTGTGTAGATATGGGGGGGGGGGGGGTGTTTATAAAAAAAAAGAATATAGAGAGGAAGGGTATGAGACGGAATAGCGAAGTGGAAGATAGACTAATACAATCACGTGTAGGCGGCTCGGGTGATCTATGG
+
BCBCCFFFFFCBGGGGGGGGGGGGGHHGGHHHHHGHGGGHHHHHHHHHHHHHHHHHGGGHGHHHHHHHHHHHHHHHHHHHHHHHHHHHGGGGHHHGGGGEFFGHFGGHHHGGFGGHHGHHHHGG3/?3D333?330/<;---9---;:--:/00009;F:DC:...00000000.:9/9..;/:00000.....000-;--9:000:.;0:00:00000000000...//000----.;--.-.0000000
@M03495:530:000000000-LYBTV:1:1103:25553:16238 2:N:0:GATCCGGG+ACCTGCTT
ATATTTTGCCGTTGATAAACCAAAGCTCACATGCTGACAGATCGGAAGAGCGTCGTGTAGGGAAAGAGTGTAAGCAGGTGTGTAGATCTTGGCGGCGGGGGGGGCATTTAAAAAAAAAAAAATAAAGATAGAGTGGGTGGGGGGGTTAGGCAGGCGGAGCGTACAATGGCGTATGCGTAAGGGCGGAAAAGGGGGTATGTGACAGTGATCTAGATCACTTGGCGTGATAGCACGGAAGTAGTTTCTCGTAG
+
ABBCCFFFFFCBGGGGGGGGGGHHHHHHHHHHHHHHHHHHHHHHGGGGHHHGGGGGGHHGHGHHHHHHFGGGGHHHHHFF@E?4B444B4433>>//<//------/00000:0:>9@9>--.0000::000090.9:.--------../00.-.------..-.:000/-.-./0:A?..0..--;;-//;.---.00:00000009;00000000/0000/-9-./00000--9.;00:0000009...
@M03495:530:000000000-LYBTV:1:1103:22447:16245 2:N:0:GATCCGGG+ACCTGCTT
ATATTTTGCCGTTGATAAACCAGCTAATCCTGAAAAAAAAATCAAAGCTAAAAACTACAATGCTAAGACCACGATGTGACTGCTATCAAAGTTAGATATATATGTAAATTATTCATCTGTCAAATCCTAGAATTATATCATACCTGCTCCAGCAATCACGACCTGTAATGGTTTAGTGGGTTGTTCACTGTTTCTGAAAAATGAAGATAGTTGTCCAGCTTCCAAAAAGTTTATTGTGTTTTCTAGTGGAG
+
BBCCCFFFFFCCGGGGGGGGGGHGHHHHHHHHHHHHHGGGGHHHHHHHHHHGHHGHHHHHHHGGHGHHHHHHGGHGGHHFHHGHHHHHHHGHHHHHHHHHHHHHHHHHHGHHHHHHHHHHHHHHHHHHHHHHHHHHFHHHHHHHHHGEHHFFBGHHFFHCECGGHHHGHFGGHHHHGHFHEGCGHHHGHHHHHHHHHHHHFHFHHGHGFGGFHHGBFHGFGFHHFG.9.0FBFGB0;BFGGGFFBBBF?0;
@M03495:530:000000000-LYBTV:1:1103:24040:16258 2:N:0:GATCCGGG+ACCTGCTT
ATATTTTGCCGTTGATAAACCAGCTAATCCTGAAAAAAAAATCAAAGCTAAAAACTACAATGCTAAGACCACGATGTGACTGCTATCAAAGTTAGATATATATGTAAATTATTCATCTGTCAAATCCTAGAATTATATCATACCTGCTCCAGCAATCACGACCTGTAATGGTTTAGTGGGTTGTTCACTGTTTCTGAAAAATGAAGATAGTTGTCCAGCTTCCAAAAAGTTTATTGTGTTTTCTAGTGGAG
+
AA@ABFFFFFBAGEGGGGGGGGHHHHHHHFHHHHGHHGGGGHGHHGHHHFHEFHGHHHFHHHHHHEGHHHHHGGHGGHHHHGHHHHGHHHHHHHHHGHHEHHHGFHHHHGHHHHHGHHHHEHHHHHHHHFHHHHHHHHHHHHHHHHHHFHFCCGFHHHHGGFGGGHFHGFFFHFCHGHEFCC@EHHGHHHGHGHHHFFBGFHGGGHHHHHHHHHHHHHHHEHHFHGAEGFFBFGFFGFFGGGFGFFFGEBA
@M03495:530:000000000-LYBTV:1:1103:27731:16271 2:N:0:GATCCGGG+ACCTGCTT
ATATTTTGCCGTTGATAAACCAGCTAATCCTGAAAAAAAAATCAAAGCTAAAAACTACAATGCTAAGACCACGATGTGACTGCTATCAAAGTTAGATATATATGTAAATTATTCATCTGTCAAATCCTAGAATTATATCATACCTGCTCCAGCAATCACGACCTGTAATGGTTTAGTGGGTTGTTCACTGTTTCTGAAAAATGAAGATAGTTGTCCAGCTTCCAAAAAGTTTATTGTGTTTTCTAGTGGAG
+
BBBBBFFFFFBAFGGGGGGGGGHHGHHHHHHHHHHHHGGEGHHHHHGHHHHHFFGGHHHHHHHHHHHHHHHHGGHGFBGHFGFHHGGHFHHHHHHHHHFHHHHHHHHHHHHHHHHHHGHHGHHHHHHHHHHHHHHHHHHHHHHHHHEHHGHHEHHHFGHGFGGGGHGBF@G?FFHHFHHHDFGGHHHHHGGFFHHHFGFHHHHHEHFHHFGFHHHHBGHHFHHE0CGEEFGGGGGGGFGGBGGGGGGGEFF
@M03495:530:000000000-LYBTV:1:1103:18583:16273 2:N:0:GATCCGGG+ACCTGCTT
ATATTTTGCCGTTGATAAACCAGCTAATCCTGAAAAAAAAATCAAAGCTAAAAACTACAATGCTAAGACCACGATGTGACTGCTATCAAAGTTAGATATATATGTAAATTATTCATCTGTCAAATCCTAGAATTATATCATACCTGCTCCAGCAATCACGACCTGTAATGGTTTAGTGGGTTGTTCACTGTTTCTGAAAAATGAAGATAGTTGTCCAGCTTCCAAAAAGTTTATTGTGTTTTCTAGTGGAG
+
3AAABFFFFFBBGGGGGGGGGGGHHHHHHHHHHHFFHFGGGHHHHHEGHFGHHHGGHHHHHHHHGHHHHEHHGGHGHHHEGHFHHHHHHHHHHHFHHHHHFHHHHHHHHHHHHHHHHHHHHHGHHHHHHHHHHHHEGGFHHHEHHHFBGHHFFGCGFCHGCDDGFH<GGF??<FGGDFHA<F?EGGFHFGHHGHEFFGHHA.GGFCGGFHH0GHHGHFHF0GGBGFCEEBFBFFFFGFGGGGGF00;CFFE
@M03495:530:000000000-LYBTV:1:1103:3427:16274 2:N:0:GATCCGGG+ACCTGCTT
ATATTTTGCCGTTGATAAACCACCCTCCCTGTGGTCGTTATCTTGCTCCTTCTGTCGTCAACGAATTTACTAATTCCAAAGCTCACATGCTGACAGATCGGAAGAGCGTCGTGTAGGGAAAGAGTGTAAGCAGGTGAGAAGGGATCGGGGGGGGGCGGGGGAATAAAAAAAAAAAAAATAGAATAGGAAAAGGGCGGGTAGAGGTGGGAGTCAAGAAAAGACTGGCGCACGGAAAGATGTGTGCGCGGTGT
+
AABCCFFFFFCCGGGGGGGGGGGGGHHGGHHHHHFGGGGHHHHHHGHHHHHHHHHHGGGHGHGGGHHHHHHHHHHHHHHHHHHGHHHHHHHHGHHGHGHHGGGGGHHGGGGGGHHHHGHHHHGHHHGHHHHHHHG?3B22@0?/=/<//<---;-------;./00000;-:-@=---900:000000:///9..-----.00/0..-.99/0000://;./00.;-.-9---.-./00;0:.0.---.-.
@M03495:530:000000000-LYBTV:1:1103:8753:16283 2:N:0:GATCCGGG+ACCTGCTT
ATATTTTGCCGTTGATAAACCACCCTCCCTGTGGTCGTTATCTTGCTCCTTCTGTCGTCAACCCCACTCGAGCCTCCACCTCCAAAGCTCACATGCTGACAGATCGGAAGAGCGTCGTGTAGGGAAAGAGTGTAAGCAGGTGTGGGGGTGACGGGGGGGGGGGGGTAGCTTAAAAAAAAAAAAAGAAGGAACAAGTGGCGATGCGTAGACCATGAGAGCAAAGGCGAGTGCGCGGCGAAGGGAGAGCAGCG
+
BCCCCFFFFFCBGGGGGGGGGGGGGHHGGHHHHHGHGGGHHHHHHHHHHHHHHHHHGGGHGHHGGGGHHGHGGGHHGHHHHHHHHHHHHHHHGHHHHHHHHHHHHHGGGGHHHGGGGCGGHHHGHHHHHGGHGHGHHHHHGB1?///---.0<<-A-------:-;..000000;::--;>---.../.././/:000.99-..-..-.00/000000.9/0//.----.09--------...9.9.09/-
@M03495:530:000000000-LYBTV:1:1103:4670:16294 2:N:0:GATCCGGG+ACCTGCTT
ATATTTTGCCGTTGATAAACCACCCTAATTCCAAAGCTCACATGCTGACAGATCGGAAGAGCGTCGTGTAGGGAAAGAGTGTAAGCAGGTGTGTAGAGGTGTGGGGGGGGGGGGGGAGGAAAAAAAAAAAAAACAAAAGCATGAGGACGAGAGGGATGGACAGCATGAACAGGAGAGCAACACAAGTCGAAACATGACAGCATGGACAGACAAGCAGACAATGACCGAAAGAGAATTAGAGGGTACACGGA
+
CDCCCFFFFFCAGGGGGGGGGGGGGHHHHHHHHHHHHHHHHHHHHHHHHHHHHHHGGGGHHHGGGFEFFHHHGHHHHHHHHHHGGHHHHGB@EF4343231B?1?E/<------<--99.///.<-<<@CF--...../.00000/0.---9<<../.</00../000<0</..<...0/......:0<..9-/00000:./00:000././/..///.//:0000----<:/<0000000/../000.-9
@M03495:530:000000000-LYBTV:1:1103:13373:16313 2:N:0:GATCCGGG+ACCTGCTT
ATATTTTGCCGTTGATAAACCAGCTAATCCTGAAAAAAAAATCAAAGCTAAAAACTACAATGCTAAGACCACGATGTGACTGCTATCAAAGTTAGATATATATGTAAATTATTCATCTGTCAAATCCTAGAATTATATCATACCTGCTCCAGCAATCACGACCTGTAATGGTTTAGTGGGTTGTTCACTGTTTCTGAAAAATGAAGATAGTTGTCCAGCTTCCAAAAAGTTTATTGTGTTTTCTAGTGGAG
+
AAAAAFFFFFBAGGGGGGGGGGHHHHHHHHHHHGHGHGGGGHHHHFHFHHHHHHGHHHHHHHHHHHHHHGFHGGHGGHHFHHHHHHHHHHHHHHHHHHHGHHHHHHHHHGHHGHHHGGHHHHHHHHHHHHHHHHHHGHHHHHHHHHEHFFGHFGFHFFHGFGCGFHHHHGHGGHFFFGHEDGGGHHHHHGHHHHHGHHHHEGF0GFHHHHGEGHFHHHGHFHGHFHC:CBFFGGGGGGGBFFFFFFFFEFE
@M03495:530:000000000-LYBTV:1:1103:18362:16313 2:N:0:GATCCGGG+ACCTGCTT
ATATTTTGCCGTTGATAAACCAGGACTCAGGCTGGACCAAAGCTCACATGCTGACAGATCGGAAGAGCGTCGTGTAGGGAAAGAGTGTAAGCAGGTGTGTAGATATCGGTGGGGGGGGGGGGGTTTAAAAAAAAAAAGAGAGGGAAGTGAGAAGGCGCGGGATGGAGAGCGAAGTAGAATAGAGGGATGTGCGTGTGATAACAGGCAGGCGGGGAAGTCAGGACGTGTATGGCGATATGTATTGTATAGGG
+
CBBBCFFFFFCBGGGGGGGGGGHGHHHHHHHHHHGHHHHHHHHHHHHHHHHHHGGHHHGHHGGGGHHHGGGEEEHGHHGGFHHGHGHHHHHHHHHFB3?14344B?4?E/?////---9-;----.0000;DCAFA-.;//......000900/:.------...//09.:---.000000900/;.:.000...9.0000000....-.-----..0000/0.-..//00/.---.-0;00009000009
@M03495:530:000000000-LYBTV:1:1103:26718:16334 2:N:0:GATCCGGG+ACCTGCTT
ATATTTTCCGTTGATAAACCAAAGCTCACATGCTGACAGATCGGAAGAGCGTCGTGTAGGGAAAGAGTGTAAGCAGGTGTGTAGATATGGGGGGGTTGGGGGGTGATAAAAAAAAAAAAAAAAGATATAAGAGGAATGGGATGCAGATGCCCCCACACAACGTGTTGAATAGGTACGAGCGATCCTGCCTGGGTGCCAGATGTGCTCACCTACTACGTCATACCATGGCTCCTACGGTACAAGACCATGCG
+
BCCCCFFFFCFFGGGGGGGGGGHHHHHHHHHHHHHHHHGHHHHGDGGHGHGGGGGEFFBGGGHHHHHFGHHHFGHH1FE3>143444B43B1>------;-----.0090009--@---9---.990009000.:/000./0./9000000/.--......-..;.9:00900009...::-...0;0.90../../00.000009;009:0/000...;.00/000/9/;9000;./;.00;9///000.
@M03495:530:000000000-LYBTV:1:1103:17290:16336 2:N:0:GATCCGGG+ACCTGCTT
ATATTTTGCCGTTGATAAACCAGGACTCAGGCTGGACCAAAGCTCACATGCTGACAGATCGGAAGAGCGTCGTGTAGGGAAAGAGTGTAAGCAGGTGTGTAGGGATGGGGGGTGGGCGGGGGATTAAAAAAAAAAAGAAAAGGGAGTCGGCATTGGGGACCATGCTCTCTAAAAACTACAGAGGAACGTAAAACAGAATCGGCAGCATGCGTGCAGACCGGAGTGGTGATGAGTGAGACAAGTATGCATAC
+
ABCBCFFFFFCCGGGGGGGGGGHGHHHHHHHHHHGHHHHHHHGHHHHHHHHHHGHHHHHHHGGGGHHGGGGEEFHHHHGFGHGGFFHHHHGGHHH?B3??@F3/3B//?//;----.99----:/0;0009@-9@-..:///...../9----000.-.-..;0000000;0000;000000/.;/.9....00.//000.:;--..000.....00..---9...0.09000;90000/9.:900900:0
@M03495:530:000000000-LYBTV:1:1103:15185:16367 2:N:0:GATCCGGG+ACCTGCTT
ATATTTTGCCGTTGATAAACCAGCTAATCCTGAAAAAAAAATCAAAGCTAAAAACTACAATGCTAAGACCACGATGTGACTGCTATCAAAGTTAGATATATATGTAAATTATTCATCTGTCAAATCCTAGAATTATATCATACCTGCTCCAGCAATCACGACCTGTAATGGTTTAGTGGGTTGTTCACTGTTTCTGAAAAATGAAGATAGTTGTCCAGCTTCCAAAAAGTTTATTGTGTTTTCTAGTGGAG
+
AABBCFFFFFCBGGGGGGGGGGHGHHHBGHHHHHGHHGGGGHHGHHGHHHHHHEGHGHHHHHHHHHHHGHHHGGHGHHHHGHFHHHHHHHHFHHHHHHHHHHHHHHHHHGHHGHHHHHHHHHHHHHHHHHHHHHHHHGHHHHFHHHGHHHHHFGFHFHHGGGGGHHGFG@D?GHHHHHHEDGGGHHHHHGGHHHHHFFHDGHHHHHHHHHHHHHHGHGHHGHGHHHHGGFFGGGGGGGGGEGFFFEFGGGE
@M03495:530:000000000-LYBTV:1:1103:18250:16372 2:N:0:GATCCGGG+ACCTGCTT
ATATTTTGCCGTTGATAAACCAGAGGACTCAGGCTGGACCAAAGCTCACATGCTGACAGATCGGAAGAGCGTCGTGTAGGGAAAGAGTGTAAGCAGGTGTGGAGATAACGGTGGGTGGCGGGGGAATGTAAAAAAAAAAAAGAAAAGAGAGATAGAGACAGGGAGGAGGAGCAGAATAAGTGAGCGATGTCAAACGATCACGATGATGATAGAGACTAATATGACGAGACAACAGATGACAGGGAGAGACA
+
CCCCCFFFFFCBGGFGGGGGGGHHHGHHHHGHHHHHGHHHHHHHFHFGHGHHHHHHHHHHHHHGGGGCEHFEFGGGGHHHGGHHFEHHHHHHGHGCH?B@//3?33443?//?///?<0></-<@.;000;000-A?;---...//9.//.9009900///....9.9.....///000000000--9..000009..../....0000000:00/00090000:..-..//..//000000....;..//
@M03495:530:000000000-LYBTV:1:1103:14060:16384 2:N:0:GATCCGGG+ACCTGCTT
ATATTTTGCCGTTGATAAACCACCCTCCCTGTGGTCGTTATCTTGCTCCTTCTGTCGTCAACGAATTTACTAATTCCAAAGCTCACATGCTGACAGATCGGAAGAGCGTCGTGTAGGGAAAGAGTGTAAGCAGGTGTGGAGAGCTCGGGGGGGGGGGGGGGATTAAAACAAAAAAAAAAAAGAGAGAAGCAGAGAGTAGGAGAGGGCAGAATACAGAGATAACTGGAAGGGGTGGAGAGATGGGATATGGG
+
ABBCCFFFFFCCGGGGGGGGGGGGGHHGGHHHHHHHGGGHHHHHHGHHHHHHHHHHGGGHGHGGGHHHHHHHHHHHHHHHHHHHHHHHHHHHFHHHHHHHGGGGGHHGGGGGGGHGHGHHHHHHHHHHHHHHHHBFBA/2/2//22/</>E--;=---9---.;00000;....@-;----..//..0/0://./.00000/.9......;0000909/000000//0/;.-.-9..09.000./0/000.
@M03495:530:000000000-LYBTV:1:1103:29003:16389 2:N:0:GATCCGGG+ACCTGCTT
ATATTTTGCCGTTGATAAACCAGCTAATCCTGAAAAAAAAATCAAAGCTAAAAACTACAATGCTAAGACCACGATGTGACTGCTATCAAAGTTAGATATATATGTAAATTATTCATCTGTCAAATCCTAGAATTATATCATACCTGCTCCAGCAATCACGACCTGTAATGGTTTAGTGGGTTGTTCACTGTTTCTGAAAAATGAAGATAGTTGTCCAGCTTCCAAAAAGTTTATTGTGTTTTCTAGTGGAG
+
ABBBBFF5DFBAEGGGGGFFCCGCGHHHHHHHFFGHHGGGGHHHHHGGHHHHHFEHHGFGGGE@GBHFBGHHGCHGBGHHFFEHGFFGGEDFHHHHHHHHHHHHBGFHHHHHHFHHBGBGHHG4GD3DGFHHHHHHHHHHHHFBHHAHHB?GBFHHFFFDCCDGHHBGGFFFBHHH=<GEEGCDCGFHHGHHGFFH0G<GFHHHHHEH0CHFHHFFHGGGGGGBGCH?EB;9BBBFCBCFEFFFBFFB?FE
@M03495:530:000000000-LYBTV:1:1103:12653:16391 2:N:0:GATCCGGG+ACCTGCTT
ATATTTTGCCGTTGATAAACCAGCTAATCCTGAAAAAAAAATCAAAGCTAAAAACTACAATGCTAAGACCACGATGTGACTGCTATCAAAGTTAGATATATATGTAAATTATTCATCTGTCAAATCCTAGAATTATATCATACCTGCTCCAGCAATCACGACCTGTAATGGTTTAGTGGGTTGTTCACTGTTTCTGAAAAATGAAGATAGTTGTCCAGCTTCCAAAAAGTTTATTGTGTTTTCTAGTGGAG
+
AAAABFFFFFBAGGGGGCGGGGHHHHHHHHHHHGHHHGGGGHHHHEEFGHHHHGDFHHHHHHHHHGHHHGHHGGGGEGFFGGFFGGFHHBBHGHFFFHHHGHHGBGHHHFFHFHHHGHHHHHHHHHHFHHHHHHHHHHHHHHGGHHHHHBCHEGGGFGHGGGGCGHHBF@FFGGHHGGGHGGGGEHHHHHHHHHHFDGFHAFHFBHGHHHHFHHH0CF/CGHHFCHE?AFFE0FGGFFBFFBFFFGGG.FA
@M03495:530:000000000-LYBTV:1:1103:18840:16392 2:N:0:GATCCGGG+ACCTGCTT
ATATTTTGCCGTTGATAAACCAGGTCTGGATGATGCTCATGGATCGCACACATTCCACATCCACCAAAGCTCACATGCTGACAGATCGGAAGAGCGTCGTGTAGGGAAAGAGTGTAAGCAGGTGTGGAGGGAACGGTGGTGGGGGGGGGAATAGAAAAAAAAAAAAAAGAAAACATGGCAGGCAGGCGGATAGAATGAGCATAATAATGAAAAAGAGAGGAAGACTGTTGTATCACTGGCAGTGTGTGGAG
+
AAAABFFFFFBBGGGGGGGGGGHGHHHGGHHHHHHHHHHHHHHHHGGGGGHGHHHHHHHHGHHHHHHGHHHHHHHHHHHHHHHHHGHHGGGGHHHGGGGEFHHHHGHHHHGHHHHGHGHHHH033?/2?//?0??</?//?///<-----..//9//.99;9>---9-..././;/9../.-..9-.----.///////////;////9////..........9///://.//////;....9///.../.
@M03495:530:000000000-LYBTV:1:1103:21888:16393 2:N:0:GATCCGGG+ACCTGCTT
ATATTTTGCCGTTGATAAACCAGCTAATCCTGAAAAAAAAATCAAAGCTAAAAACTACAATGCTAAGACCACGATGTGACTGCTATCAAAGTTAGATATATATGTAAATTATTCATCTGTCAAATCCTAGAATTATATCATACCTGCTCCAGCAATCACGACCTGTAATGGTTTAGTGGGTTGTTCACTGTTTCTGAAAAATGAAGATAGTTGTCCAGCTTCCAAAAAGTTTATTGTGTTTTCTAGTGGAG
+
>AAABFFFFFBBGGGGGGGGGGGHHHHHHHHHHHHHHGGGGHHHHHGGHHH5GHGHHHHHHHHHHHHHHHGHGGHGGHHHHHFHHGHHHHHHGHHHHHHHHHHHHHHHHFHHHHHHHHHHHHHHHHHHHHHHHHHHHHHHHHHHGHGHHHHHFHFHHGHGGGGGHGHHGF<?1GHBFGFHEGGGHHHHHHHHHGHHEFHHCGHFHHHHHFHFHHHBGBBFGHFFFBEFDFGEBGGGGGGGGFBFBFGGGGG
@M03495:530:000000000-LYBTV:1:1103:24075:16414 2:N:0:GATCCGGG+ACCTGCTT
ATATTTTGCCGTTGATAAACCACCCTCCAAAGCTCACATGCTGACAGATCGGAAGAGCGTCGTGTAGGGAAAGAGTGTAAGCAGGTGGGTAGAAAAGGGGGGGGGGGGGGGGGGTAGAGAAAAAAAAAAGAAAGGCGGTACGGGGAAGAGAGTCACTGAAGACAAATTAGAATTGTACAGACAATAACCGACTATCAAGGTGAGACGATGATGAAGGCTCGCCTACATATGTAATAAACGCGGCTCATGCG
+
CCCCBFFFFFBAGGGGGGGGGGGGGHHGHHGHHHHHGHHHHHHHHHFHHHHGGGGHHGGEEGEEGFHFGFHFHGHHGHHHFHHHGB31/1313442B1///<:;;:---------.://9B;.AA----.;./;..---....---....B.////;:://///:9/////://:///9//.../////----:/:/:///:/.//9-..9//////./.9--...///:/:9//9///9---9-.//:;.
@M03495:530:000000000-LYBTV:1:1103:22931:16414 2:N:0:GATCCGGG+ACCTGCTT
ATATTTTGCCGTTGATAAACCAGTCAACGAATTTACTAATTCCAAAGCTCACATGCTGACAGATCGGAAGAGCGTCGTGTAGGGAAAGAGTGTAAGCAGGTGTGTAGAAGTCGGTGGGGGTCGGGGCATTAAAAAAAAAAAAGAACGAGAAAAGGGGGAGGATGGATGCGGACAGAAGGGCAGAATGTAGCGCGGATGGGTGGGAGAATGCAGAGATGGTCGTGACGTGGCTGGCGAGCGGAGGAACAGGA
+
CCCCCFFFFFCBGGGGGGGGGGHHHHHHGGGHHHHHHHHHHHHHHHHHHHHHHHHHHHHHHHHHHHGGGGHHHGGGGGGEGHHGGHHHGHHHGGHHHHHHFB@?B4F44344?>/?E//>//<>>///01111=?>A-AA::..</.<...0//..---9-./0./00/-----./00....<./000000-------../.99....0000009/<0000--./..9..-..9.--<-----<././<..
@M03495:530:000000000-LYBTV:1:1103:21144:16420 2:N:0:GATCCGGG+ACCTGCTT
ATATTTTGCCGTTGATAAACCAGCTAATCCTGAAAAAAAAATCAAAGCTAAAAACTACAATGCTAAGACCACGATGTGACTGCTATCAAAGTTAGATATATATGTAAATTATTCATCTGTCAAATCCTAGAATTATATCATACCTGCTCCAGCAATCACGACCTGTAATGGTTTAGTGGGTTGTTCACTGTTTCTGAAAAATGAAGATAGTTGTCCAGCTTCCAAAAAGTTTATTGTGTTTTCTAGTGGAG
+
BAAABFFFFFBAGFGFGGGGGGHHHHHHHHHHHHGFHEGAGHHHHHHGHHFHHHGHHHHHHHHHHHHHHHHHGGGGFBGFGHFGHHHHHHHFHHFHHHHHFHHHGHHHHHHHHHHHGHHHHHHHHFGHHFHHGHHHHHHHHHHGHHGHGHFBGFHHHHHGGGGGHHHHG?FFHHHG<GHHGGCDGHHHHHGHGGHHHG0GGHHDDGGHGHHGFHGFHGBCHHHF00CEFGFFGGGGFFF/BFFFBFFF.9C
@M03495:530:000000000-LYBTV:1:1103:18078:16464 2:N:0:GATCCGGG+ACCTGCTT
ATATTTTGCCGTTGAAAAACCAGCTAATCCTGAAAAAAAAATCAAAGCTAAAAACTACAATGCTAAGACCACGATGTGACTGCTATCAAAGTTAGATATATATGTAAATTATTCATCTGTCAAATCCTAGAATTATATCATACCTGCTCCAGCAATCACGACCTGTAATGGTTTAGTGGGTTGTTCACTGTTTCTGAAAAATGAAGATAGTTGTCCAGCTTCCAAAAAGTTTATTGTGTTTTCTAGTGGAG
+
ABAAAFFFFFBBGGGGGGGGGGHHHHHHHHHHHHHHHGGGEHHHHHFHHHHHHHGHHHHHHHHHHGHHHHHHGGHGHHHHHHHHHHHHHHGHHHFHHHHHHHHHHHHHHGHHHHGHHHHHHHFHHHHHHHHHHHHHHHGHHHGHHHHHHGHBGHHHGHHGFCDFHHHHGFF1FHHEGEFHEGGFHHHHHHHHHHHHHHDHHHHHHHHHHHHHGHFFHFHFHHHHHGEADFFFGGGGGFGGGGGGGFBFAFE
@M03495:530:000000000-LYBTV:1:1103:13547:16486 2:N:0:GATCCGGG+ACCTGCTT
ATATTTTGCCGTTGATAAACCAGCTAATCCTGAAAAAAAAATCAAAGCTAAAAACTACAATGCTAAGACCACGATGTGACTGCTATCAAAGTTAGATATATATGTAAATTATTCATCTGTCAAATCCTAGAATTATATCATACCTGCTCCAGCAATCACGACCTGTAATGGTTTAGTGGGTTGTTCACTGTTTCTGAAAAATGAAGATAGTTGTCCAGCTTCCAAAAAGTTTATTGTGTTTTCTAGTGGAG
+
BCABCFFFFFCAGGGGGGGGGGHHHHHHHHHHHHHHHGGGGHHHHHHHHHGHHHGHHHHHHHHHHGHHHHHHGGHGHHHHGHFHHHHHHHHHHHHHHHHHHHHHGHHHHFHHHHHHHHGHHHGHHHGHHHHHHHHHHHHHHHFHHHHHHHHHFGGHHHHGGGGGHHHHB@DFGGHFFHGHGGGDHHHHGGHHHGHHHHFFHHHHHGHHHHHHHHHEFHGFHFHCCG.;C9FGGGFFFFBFGFFFGGFGGGG
@M03495:530:000000000-LYBTV:1:1103:21794:16490 2:N:0:GATCCGGG+ACCTGCTT
ATATTTTGCCGTTGATAAACCAGGACTCAGGCTGGACCAAAGCTCACATGCTGACAGATCGGAAGAGCGTCGTGTAGGGAAAGAGTGTAAGCAGGTGTGGAGGTGTGGGTGGGGGGCGGGGGGTTATAAAAAAAAAAAAAAGTGAGACTGGAGAGGGGGGGTAGATAGGAGAAAAAGAGGTGATGAGGTCGGTGTGAGGCGGGAGAGATACAGTGGAGGCATGCATCACAGATGGGGTGTTAGTATGAGAA
+
CCCDDFFFFFDBGGGGGGGGGGHGHHHHHHHHHHGHHHHHHHHHHHHHHHHHHHHHHHHHHGGGGHHHGGGEEGGHHHGFHHHGGGHHHHHHHGH?B3?13////3/??/?E/<@?-:-;-----;0:00;F>;@D>--9-900000000./:0...----9..0000/0/..0;.../.:;00000:;/---...00..-----...0000000/0....0.0:0000000000...--.00;0:00000
@M03495:530:000000000-LYBTV:1:1103:23093:16517 2:N:0:GATCCGGG+ACCTGCTT
ATATTTTGCCGTTGATAAACCAGGACTCAGGCGGACCAAAGCTCATATGCTGACAGATCGGAAGAGCGTCGTGTAGGGAAAGAGTGTAAGCAGGTGGGTAGATGTCGGAGGGTGGGGGGGCTTTAATAAAAAAAAAGAATGGAATAACGAGCAGTACGTGCGTGACAGTCGTAACACAAACTAGCGGCAGAACAGGTGCAATCGGGGCTTTACGTGGTGTTGATGTGCATCGATGCGGATGTGTGACGTCA
+
ABCCCFFFFFCAFGGGGGGGGGHGHGHHHHHHGGGGGHHFHHHHHHHHHHHHHHGHHHHHGEEGHHHGEGGEE?EGHGHGHHHHEGHGFHHGHHCB///B?344B?F//B///?//</----.9/:///://----.;.//////;//.:.-9////./B?-:...9/9/..;..:/.9..////-----./://.://////..----.///.;/.9..;.:;9:/9///9/./.-----//:.//....
@M03495:530:000000000-LYBTV:1:1103:27723:16528 2:N:0:GATCCGGG+ACCTGCTT
ATATTTTGCCGTTGATAAACCAGCTAATCCTGAAAAAAAAATCAAAGCTAAAAACTACAATGCTAAGACCACGATGTGACTGCTATCAAAGTTAGATATATATGTAAATTATTCATCTGTCAAATCCTAGAATTATATCATACCTGCTCCAGCAATCACGACCTGTAATGGTTTAGTGGGTTGTTCACTGTTTCTGAAAAATGAAGATAGTTGTCCAGCTTCCAAAAAGTTTATTGTGTTTTCTAGTGGAG
+
AA?AAFFFFFBAFGGGGGGGGFHHHHHHGHHHHCGGCEGGGHHFHHFFHEGEAGEHHHHHGHGHHFGHHHGHGGHGHHHFHHBGGHFHHHHHHHHHGHGHHHHHBGHHHGHHHHHHHHGHHHEHHHHHHHHHHHHHHGHHHHHHHHHHHGHHEFFHHHHGGGGGGGBG11??FGFHDDHECFGGHHHHHHFGHFHHHH0GGHHHGHEGFHHHHHFHGHHGHHFGE;CEDCFB9BBBFFBFFFEFBB;BCBE
@M03495:530:000000000-LYBTV:1:1103:20524:16540 2:N:0:GATCCGGG+ACCTGCTT
ATATTTTGCCGTTGATAAACCAGCTAATCCTGAAAAAAAAATCAAAGCTAAAAACTACAATGCTAAGACCACGATGTGACTGCTATCAAAGTTAGATATATATGTAAATTATTCATCTGTCAAATCCTAGAATTATATCATACCTGCTCCAGCAATCACGACCTGTAATGGTTTAGTGGGTTGTTCACTGTTTCTGAAAAATGAAGATAGTTGTCCAGCTTCCAAAAAGTTTATTGTGTTTTCTAGTGGAG
+
CBBBCFFFFFCAEGGFGGGGGGHHHHHHHHHHFFHFHGGGGHHHHHGEHFFDGFEHHHHHGGHHHHHHHGHHGGHGFHHHHHHHHGHHHHHHHHHHHHHHHHHHHHHHHHHHFHHHHHHHHHHHHHHHHHHHHHHHHHHHHHFHHHGHHHFHHHGHHGHGGGGGHHHHG@F?GHHHFGFHGGGDHHGGHHGHGDHHHHHHHFF0DFHHHHFFHHHBHFHHHFBCGC.AEBGGGGGGFF/BCF0CFGFGGFE
@M03495:530:000000000-LYBTV:1:1103:5501:16545 2:N:0:GATCCGGG+ACCTGCTT
ATATTTTGCCGTTGATAAACCACCCTCCAAAGCTCACATGCTGACAGATCGGAAGAGCGTCGTGTAGGGAAAGAGTGTAAGCAGGTGGGGATAGCTAGGGGGAGGGCGGATTATAAAATAAAAAAAAGAAAAAAAGCAAAACTGTCAAGTACACAAGATTGACAGATTCAAAAGAAATAAGTAGTTGCGAGCAGCATAGACACACAGAGATTACATAATCGCGACGAAGCCATTCAGGGACAATAAAACGG
+
CCCCCFFFFFCBFGGGGGGGGGGGGHHGGHHEGHHHHHHHHHHHHHHHHHHGGGFHEHGEGGGGGHGHGHHHHHHHHHFHHHHHHG31//112B3B?3?/>/////?/<///?111@?111F?<@-<...//.-:..////.00;;0009;9000;./00:0000/009000;;.9909;00//9///9----/9;////9/:/:..//;/;9////://..------;;.///////.....//////-.
@M03495:530:000000000-LYBTV:1:1103:20037:16564 2:N:0:GATCCGGG+ACCTGCTT
ATATTTTGCCGTTGATAAACCACACTCTTTCCCTACACAAAGCTCACATGCTGACAGATCGGAAGAGCGTCGTGTAGGGAAAGAGTGTAAGCAGGTGTGTAGGTTTCGGTGGGGGGCGGGGGATTAAAAAAAAAAAAAAGAAAAAAAACGAGTAGTGATAGGTGCGAGCGAAGGGGGCGGTAGAAGTATGGATGGAGTGAGTGATAGTGTCACTTTCGTGAGTGTGTCAAGATGTCGATGGTGGAAGGGAT
+
BCCCCFFFFFCBGGGGGGGGGGGHGHHHHHHHHHHHHHHGHHHHHHHHHHHHHHHHHGHHHGGGGHHHGGGGGGHHHHGHHHHGHGHGHHHHHHHGFBA14333333>>/?//</--<A-<--.<011<0<@>=BFB=-...//.-9-.-.9<.11/111</<:0-.<-----..9----9..111<<<1<1<0.//0<10<0111:1111<111:1.../.:011.111:00:1<9..19<1..0/..</
@M03495:530:000000000-LYBTV:1:1103:15732:16569 2:N:0:GATCCGGG+ACCTGCTT
ATATTTTGCCGTTGATAAACCAGCTAATCCTGAAAAAAAAATCAAAGCTAAAAACTACAATGCTAAGACCACGATGTGACTGCTATCAAAGTTAGATATATATGTAAATTATTCATCTGTCAAATCCTAGAATTATATCATACCTGCTCCAGCAATCACGACCTGTAATGGTTTAGTGGGTTGTTCACTGTTTCTGAAAAATGAAGATAGTTGTCCAGCTTCCAAAAAGTTTATTGTGTTTTCTAGTGGAG
+
AAAAAFFFFFBBGGGGGGGGGGHHHHG5FGHHHHHGHGGGGHHHHHEFHHHHFHGHHHHHHGGHHHHHHHHHGGHFBEGFFHGHHHHHHHEHHHFHHHGHFHHGFGHHHHHFGFGGHHGHHHHGHHHHHHHHHHHHHHFHHHHEFHEGHFFHEGHHGGHCGGGGHHHHG?F?GHHHGHEECEGDHHHHHHGHHFFDHBGHHHHGFFHHHFCGHHHGHFHGHHFHHGA.:9BFGGGGGFCFGFBFBFFGGGG
@M03495:530:000000000-LYBTV:1:1103:15196:16575 2:N:0:GATCCGGG+ACCTGCTT
ATATTTTGCCGTTGATAAACCAGCTAATCCTGAAAAAAAAATCAAAGCTAAAAACTACAATGCTAAGACCACGATGTGACTGCTATCAAAGTTAGATATATATGTAAATTATTCATCTGTCAAATCCTAGAATTATATCATACCTGCTCCAGCAATCACGACCTGTAATGGTTTAGTGGGTTGTTCACTGTTTCTGAAAAATGAAGATAGTTGTCCAGCTTCCAAAAAGTTTATTGTGTTTTCTAGTGGAG
+
CCBBBFFFFFCAGGGGGGGGGGHHHHHBGHHHFHGHFGGGGHFHHHHHHHHHHGGHHHHGHHHHHHHGGHHHGGHGFGHFGFFHHHHHHGGGHHHHHHHHGHHHGHHHHHHHHHHHHHHHHHHHHHFHHHHHHHHHHGHHHHGHHHHHFFHGHGHFFHHCDGGGHHFFGF?<FGFHGFHHGFFDHHHHHHHHHHGGGHGHAGHDGGEHHFHHHHHHHHHHHHFFCFAADFGGGGFFGGFBGBFFFGGGABE
@M03495:530:000000000-LYBTV:1:1103:17066:16577 2:N:0:GATCCGGG+ACCTGCTT
ATATTTTGCCGTTGATAAACCAGTCAGGAGTCCAAAGCTCACATGCTGACAGATCGGAAGAGCGTCGTGTAGGGAAAGAGTGTAAGCAGGTGTGGAGATCTCGGTGGGGGGGGGGGGATTAAAAAAAAAAAAAAAAAGAAAAAACGGGCGGGAGGGAGAAGGAGGAGAGAAGGAAGAAGAGTAACGAAGAAGACAGATGGGAGAGGACATAAGAACGTGGAGCGATTGTAGGAGACTGTAGAAGAGATTAG
+
DDDDDFFFFFDCGGGGGGGGGGHHHHHGHGHHHHHHGHHHHHHHHHHHHHHHHHHHGGGGGHHGGGGEEHHHHGHHHHHHGHHHHHGHHHGG3113133344BF/?///>--;-----9/00;:0;=>=DF;-----...//.-.-..--------.:.:;.........:/../..//0.0000.9...//0////000./..9;../000000/....../--...00000;..000:00000./0000
@M03495:530:000000000-LYBTV:1:1103:27872:16598 2:N:0:GATCCGGG+ACCTGCTT
ATATTTTGCCGTTGATAAACCAGGACTCAGGCTGGACCAAAGCTCACATGCTGACAGATCGGAAGAGCGTCGTGTAGGGAAAGAGTGTAAGCAGGTGTGGAGGGCTGGGGGGGGGGGCGGGGCGTAAAAAAAACAAAGACGACACAAACGCTCGACACGTGGCTATGGTGTAAGCAACAATTATCAACACACACGAACTTTGCGAACAATGCTCACTCCGTGACTCAGACTACAGAAGTTGTGGCCCTCAT
+
BB@BBFFFFFCAGGGGGGGGGGHGHHHHHHHHHHGHHHHHHHGGHHHGFHHHHFHHHHHHGFGGGHHHGAEE0EGGHHGCAGHGGFGGFHHEHHH?@3?13///?0////>----@---;--9---..0:9:-..;./;/.--9-/..9.-:.9--.-.9..-:000000900000/...0000000/0.....-9.-.0000-----/:0000;000;.....00000000/000900009........0
@M03495:530:000000000-LYBTV:1:1103:7612:16601 2:N:0:GATCCGGG+ACCTGCTT
ATATTTTGCCGTTGATAAACCAGGACTCAGGCTGGACCAAAGCTCACATGCTGACAGATCGGAAGAGCGTCGTGTAGGGAAAGAGTGTAAGCAGGTGTGGAGGGCTGGGGGGGGGGGGGGTGGTTAAAAAAAAAAAAAAAGTAGAGAGGGGGGGGGGGAGAGGCATGAGGCAGGAAGAGGACTATAGAGAGGGAGGAAGAGTGATGTAGGGTGGAGATGATGGGGACGAGAGGAATAGAAGTTAGTGATGG
+
CCBCCFFFFFCCGGGGGGGGGGHGHHHHHHHHHHGGHHHHHGFHGHGHHHHHHHHHHHHGGGEFGGHHGEFEEEHHHHGFHHHGHHHFGHFFHHFG33>13////0//?</----:-9-----..;0000-9-;AA----.000000...---:------.;...;.00/...-./.....9//000000.....9./...:;00:00;0./.-..0/00000.;.----.-:./000000:000;00000
@M03495:530:000000000-LYBTV:1:1103:11812:16604 2:N:0:GATCCGGG+ACCTGCTT
ATATTTTGCCGTTGATAAACCAAAGCTCACATGCTGACAGATCGGAAGAGCGTCGTGTAGGGAAAGAGTGTAAGCAGGTGTGTAGAGCTCGGGGGGGGGCGGGGCCCTAAAAAAAAAAAAAAGAAAAAGAAAGTACGTATGAGGAGGCAATAAATGAGAAAGAAGTAAGATGTAGGAGAGATGAGGCCAGGGTTTGATGTAGAGGAAACGGATGTGATAACTGGGGTGATACGTGGAGTATTGGACTGCGG
+
CCBCCFFFFFCCGGGGGGGGGGHHHHHHHHADFGGHGHHHHHHHGGGBBFGGFGGGGHHGHGGHHHHHFGFGHHHHHHG@B?14B4343B1///>--->--9-<---.//00<@DADFFF--..:B/...:/0000./:0/00/0.....<00000000:00/./0000<00<0000/...0000/....../...00000:00/.///9...-<00000000/.-<-.000<0/...</:0000009<.9
@M03495:530:000000000-LYBTV:1:1103:25505:16616 2:N:0:GATCCGGG+ACCTGCTT
ATATTTTGCCGTTGATAAACCATGGCTCTAGCTGCCATAGCAATGTCACAACCACTTCTTGCCCTCCAAAGCTCACATGCTGACAGATCGGAAGAGCGTCGTGTAGGGAAAGAGTGTAAGCAGGTGTGGAGGGCTGGGGGGGGGGCGGGGTAGGAGAAAAAAAAAAAAGAGTAAACAAAGGGATAGTATGAGCAGGAGCAATAGAGGCATGAGAGAGGTCAGAGGTGTGCTTCGGGTAACCTGTGTGAGTG
+
CCCCCFFFFFCCGGGGGGGGGGHHHHHHHHHHHHHHHHHHHHHHHHGHHHHGGGGHHHHHHGHGHHGHHHHHHHHHGHHHHHHHHHGHHHGGGGHHHGGGGEGGGHHGGHHHHHGGFHHGHHHHGB3?/3F///B//?/>9@DF;-:9@;-...0/..9/9--;----9./09;00:..//:.9/00000000:;A..9./;0000/..0.0::0...0/0/90.9.0.0090-..;-/000.009;0900
@M03495:530:000000000-LYBTV:1:1103:24606:16627 2:N:0:GATCCGGG+ACCTGCTT
ATATTTTGCCGTTGATAAACCACCCTCCCTGTGGTCGTTATCGAATTTACTAATTTCCAAAGCTCACATGCTGACAGATCGGAAGAGCGTCGTGTAGGGAAAGAGTGTAAGCAGGTGTGTAGGTGTCGGTGGGGGGGGGGTGGTTTAAAAAAAAAAAAAGGAGTAGAGGGGAGGGGGGAGAGTAGGTCTGAGAGAGGTCGAGGATGGTAGAAACTGGATAACGATGGACTGGTAGTATAGCTCGACGCGTG
+
ABCCDFFFFFCBGGGGGGGGGGGGGHHGGHHHHHHHGGGHHHHHHHHHHHHGHHHHHHHHHHHHHHHHHHHHHHHHHHHHHGGGGHHHGGGGGGHHHGGHHHHHHHHHHHHHHHHHG??043333D3/</?///B?-<-@---...0111<--<--<--../.</:11<.<.<-------.9<110111/1110...0/<----/0.01<111/11//1100...../00..11101111111<9<--<<-
@M03495:530:000000000-LYBTV:1:1103:21484:16630 2:N:0:GATCCGGG+ACCTGCTT
ATATTTTGCCGTTGATAAACCAGGGACTCAGGCTGGACCAAAGCTCACATGCTGACAGATCGGAAGAGCGTCGTGTAGGGAAAGAGTGTAAGCAGGTGTGTAGATCTCGGTGGGGGCCGTGTGATTACAAAAACAAAGAATATGAGTAGTGACGCGCTACCTAGCGCTGCGAGTAGTGTGATAAGCACGGGTATGACTGAGGGAGAGAGCACGTCAGTGGTTTGTGTGATGGATGCAAGATGGACCGAGCA
+
CCCCCFFFFFCCGGGGGGGGGGHGGGGHHHHHHHHGHHHHHHHHGHHHHHHHHHFHHHHGHHGGGGHHHGGGG>EGFHHGGHHHHHHHHHHHHGHHCGFF0?F444G4EF/?///</<<//0/D2F221<1?G//?0000111111>1F>011..-----/00;;--;;.----.00/0;0000000/-----09//////9........;.-..../9//...://.///9/////////;//:/--;--
@M03495:530:000000000-LYBTV:1:1103:3595:16641 2:N:0:GATCCGGG+ACCTGCTT
ATATTTTGCCGTTGATAAACCAGTCAGGAGTCCAAAGCTCACATGCTGACAGATCGGAAGAGCGTCGTGTAGGGAAAGAGTGTAAGCAGGTGTGTAAGTGTTGGCGGGGGGTGTGGCCTTAAGAAAAAGAAAAACAAATACCTATATCGCACTGAGGAAATATTGTAGCAACGGAAAGTGAGACAGAGAATCATGGAATTTTGCAAGTAGCATAAACTGCGGGCCACGGTGGAGAGCAATCCATTGACTCT
+
BCABCFFFFFCAGGGGGGGGGCGHHHHHGFGFHHHHHHHHHHHFHGHG5FGHHHFHGEEEGHHGGGG0EHHHHEHFHHHHFHHHHFHGHHFB3E144444441?3/////9---....:;;//:///..9.//.;...//////:/9/9..-9///.///////9//////.--..;://////////////////9//;///9///9//9//;//;///.----..--...../..///////:/;//9/
@M03495:530:000000000-LYBTV:1:1103:22775:16671 2:N:0:GATCCGGG+ACCTGCTT
ATATTTTGCCGTTGATAAACCAGAGAACTCCAAAGCTCACATGCTGACAGATCGGAAGAGCGTCGTGTAGGGAAAGAGTGTAAGCAGGTGTGATGAGCGGGGTGGGGGGTGGGCGAAGCATCACAATAAACATCGGGAACTAAGGGAAATGCGTGCACGCACGCTCAACAAAACTATAGACAGTCTTGTATGTAATGCGCAAACCACGAAGTCCTGACGTCCATGGCGGGCGTGTGAAATAATGAGAAAAA
+
AAAAABFDBDDBCCGGCGFGGGHHGFBHHBEGGF32FHCGH5EFHGEFGFFGGE2EGC1BAEAEEAE1?FGGHFFHEGFGDGHF3G31?33144B43B//>/<B///<-----.9----/9////9//;////;..---.//://..../9/..:.;/.--99-9.;/./....;////;//.9////9;/9//////..---::...-...//9//9;....9//.----9--9.///;;////;///.9
@M03495:530:000000000-LYBTV:1:1103:8273:16674 2:N:0:GATCCGGG+ACCTGCTT
ATATTTTGCCGTTGATAAACCAGGGACTCAGGCTGGACCAAAGCTCACATGCTGACAGATCGGAAGAGCGTCGTGTAGGGAAAGAGTGTAAGCAGGTGGGGAGATCGCGGGGGGGGGCGGGGGAATAAAAAAAAAAAAAAATGAAAAGAAGCGGAGTGGGAGCAATAGCAATAAGTGGGAACGAAAGGAGAAGGGTGCGAGGTATGGACAGGTGTGGATGTAGAGGATAGGGAGGAGACAAGGACATGTGG
+
ABCCEFFFFFEBGGGGGGGGGGHGGGGHHHGHHHHGHHHHHHHHHHHHHHHHHHGHHHHHHHGGGGHHHGEGFEEHHGHGCHHHFHHHHHHFHHHGCB1/////3?//>>/<---<-------9./0111B=FA-------.01111/..::----....<.../:111110<01110..0...<...:.../.....-.--.010/100..0:<..0000:111:./00/./.-...<//<.../001:0
@M03495:530:000000000-LYBTV:1:1103:13334:16679 2:N:0:GATCCGGG+ACCTGCTT
ATATTTTGCCGTTGATAAACCAGCTAATCCTGAAAAAAAAATCAAAGCTAAAAACTACAATGCTAAGACCACGATGTGACTGCTATCAAAGTTAGATATATATGTAAATTATTCATCTGTCAAATCCTAGAATTATATCATACCTGCTCCAGCAATCACGACCTGTAATGGTTTAGTGGGTTGTTCACTGTTTCTGAAAAATGAAGATAGTTGTCCAGCTTCCAAAAAGTTTATTGTGTTTTCTAGTGGAG
+
BBBBBFFFFFBAEGGGGFGGGGHHHHHHHHFHFGHHHGGGGHGGHHGHHHHHHBEHHFFHGHHHHFGHHEFHGGHGFHHGFGFHHFHHHHHHHHHGGHHHFHFHFHHHGFHHHHHFHHHHHHFFFGHHHHFGHHHHHHHHHHFFGGGHHHHHFCGHHCHC/<AEFHHH<???GFHFFFHHGGGGHHHHGHGGHHHHHE<D.GHGHGFCC;;CGHC0CCCGFHHHBFHGDGGGGGGFGGFGFF0CBFFFGFE
@M03495:530:000000000-LYBTV:1:1103:9406:16685 2:N:0:GATCCGGG+ACCTGCTT
ATATTTTGCCGTTGATAAACCAGGACTCAGGCTGGACCAAAGCTCACATGCTGACAGATCGGAAGAGCGTCGTGTAGGGAAAGAGTGTAAGCAGGTGTGTAGGGATCGGTGGGGGGCGGGTCGGTAAAAAAAAAAAAAAACGAAAGAAGAGAGGGGAGGAGACAGGAAAGAACATGAGGATGGCGTGTACATGTGTAGATGAGGCTGAAGCAGTGACAGGTGTAGTGTCACCAACATCGGTGGAGTACGAG
+
CDCCEFFFFFDBGGGGGGGGGGHGHHHHHHHHHHGHHHHHHHHHHHHHHHHHGHHHHHHHHGGGGHHHGFGEEGHHHHGFHHHGHHHFGHHHHHHHFFE14B3/32/?>/?D//>----9-<---9.1<:@D-<------.-...././0</9..-9--.<..//.://././:1000/0/0./-<9./1111111:111110<<...0<0</1011:090000<1/11110:.<./0.......0/1...
@M03495:530:000000000-LYBTV:1:1103:26269:16690 2:N:0:GATCCGGG+ACCTGCTT
ATATTTTGCCGTTGATAAACCAGGACTCAGGCTGGACCAAAGCTCACATGCTGACAGATCGGAAGAGCGTCGTGTAGGGAAAGAGTGTAAGCAGGTGGGTAGGGATCTGTGGGGGGGGGGGGAATAATAAAAAAAAAAAAAGGGAGGAGGAAGTGTGGGACGGAGGTGCGAAGAAGCACGGTAGAGCAAGTCATGTCGAGTGTGAGGACAAGAGATTGCTGCTTATACCCGCTGCACTGCGCTGTCAGTGT
+
CCBCCFFFFFCBGGGGGGGGGGHGGHHHHHHHHHGHHHHHHHHHGHHHHHHHHHHHHHHHHGGGGHHHGGGGFGHHHHGHHHHHHHHHHFFBHHHF31//3///3B/3?4DG/<@---:9--;.;000;:B0B9-9-:--:.....-..:;:.0000....9-..-..0-.--.//0;/--.:.0000//;000000.;9;.00;0.0;/.././0000:000000:000.---./0:/0.---.000000
@M03495:530:000000000-LYBTV:1:1103:21485:16691 2:N:0:GATCCGGG+ACCTGCTT
ATATTTTGCCGTTGATAAACCAGTCAGGAGTCCAAAGCTCACATGCTGACAGATCGGAAGAGCGTCGTGTAGGGAAAGAGTGTAAGCAGGTGTGGAGAGAACGGTGGTGGGCGGGGCCATAAAAAAAAAAAAAAAGAAAGAGAAGAGGATCAATAGAGTGATAGAAGTGAAGGAGCTGAGAGTAGGAAGTGGCGTGATGAGATTATGAGAGGAGGTCACACATGTGAGGAGACAGGCACGGTGTACGTGTG
+
CCCCCFFFFFEBGGGGGGGGGGHHHHHHHGHHHHHHHHHHHHHHGHHHGHHHGHHHGGGGHHHGEGGEEGHHHGHHHHHHFGHHHHHHHHGG3113131133???FE/?E///<</--.>11111ACDGG@-9<-.../0///0/0.../<.0<1<11111<<1111101:10...<:0.100<1001<000.-<-./11011111:1<109..../0<10.0<1111.0...//.....-...01<//<.
@M03495:530:000000000-LYBTV:1:1103:7845:16722 2:N:0:GATCCGGG+ACCTGCTT
ATATTTTGCCGTTGATAAACCAGCTAATCCTGAAAAAAAAATCAAAGCTAAAAACTACAATGCTAAGACCACGATGTGACTGCTATCAAAGTTAGATATATATGTAAATTATTCATCTGTCAAATCCTAGAATTATATCATACCTGCTCCAGCAATCACGACCTGTAATGGTTTAGTGGGTTGTTCACTGTTTCTGAAAAATGAAGATAGTTGTCCAGCTTCCAAAAAGTTTATTGTGTTTTCTAGTGGAG
+
BBBBAFBFFFB>EEGGGGFFGEGHHHFHFHFHFHCH22EEGHHFH352FDAA3FAFHHEGFEFHBDGDD2GGGCHF?4@GEFFHHG3GGFHHHHGHGHHHHHHGEGHHHHHHGHHHBHHHGHHFHFHHHFHHHHHHHHHFHGF2GHEHHGHHHHGHGHHGFGGGFHHH1@F1FGHHGHHFAFGGHHGHHHHHDGHGBGGDGGHBDHHGHFHFGHGCGHBGFHHFCF.ADCFFGGGGFFBFFGGGGFFFF0.
@M03495:530:000000000-LYBTV:1:1103:11972:16733 2:N:0:GATCCGGG+ACCTGCTT
ATATTTTGCCGTTGATAAACCAGTCACAACCACTTCTTGCCCTCCAAAGCTCACATGCTGACAGATCGGAAGAGCGTCGTGTAGGGAAAGAGTGTAAGCAGGTGTGTAGATCTCGGGGGGGGGGGGGTGGCTTAAAAAAAAAAAAAAAGAGGGGGGGTGATTGGATGTTCGCGCGCGCACGAAGTAGGAATATAAGATGACTGGAGCAGAGTATGCCGAGAGGCACATCTGTATGTAAGGCAGAAGAATGA
+
CBBBCFFFFFCAGGGGGGGGGGHHHHHHHGFGGHHHHHHHHHHHGHHHGFHHHHHHHHHGGHHHHHHHGGGGHHHGGGGGGHHHHGGHHHHHGGGHHHHHHHGG3>04B44444B?//?---=---=---...000:;@9BFA;----9.:.;-;----.000.000:00:----------9;.;;:0000000:0;;00000.:././/.000:00-----...;:0000;00:0::00/.../00/00:
@M03495:530:000000000-LYBTV:1:1103:12113:16741 2:N:0:GATCCGGG+ACCTGCTT
ATATTTTGCCGTTGATAAACCAGCTAATCCTGAAAAAAAAATCAAAGCTAAAAACTACAATGCTAAGACCACGATGTGACTGCTATCAAAGTTAGATATATATGTAAATTATTCATCTGTCAAATCCTAGAATTATATCATACCTGCTCCAGCAATCACGACCTGTAATGGTTTAGTGGGTTGTTCACTGTTTCTGAAAAATGAAGATAGTTGTCCAGCTTCCAAAAAGTTTATTGTGTTTTCTAGTGGAG
+
1>AAAFF3B11>AEGGFGFGCC00BFGF133111B100A/E01BFEFFGGH1A1/FG11BF112@E1G10GEAE/>GG222@0BF2B2F11B2B21@@@EEGGFFB2E2>E2>22FGFH>2F2B><1BF1FFB1FD22B2DGHGGHHG11<F0FFDC1GFCCGCB<D11?1??CGD1<0<CFGAHHHFHD00=0DGGHF0CAGHHBBC:C;GHFBBFEF0;0/;C0C.;FBBFF09;C///99;=0=F.;;
@M03495:530:000000000-LYBTV:1:1103:21490:16743 2:N:0:GATCCGGG+ACCTGCTT
ATATTTTGCCGTTGATAAACCACCCTCCCTGTGGTCGTTATCTTGCTCCTTCTGTCGTCAACGAATTTACTAATTCCAAAGCTCACATGCTGACAGATCGGAAGAGCGTCGTGTAGGGAAAGAGTGTAAGCAGGTGTGTGGGGGTCGGTGGGGGGGGGGTGGGTAAAGAAAAAAAAAAGGGAATAGGGGAGGAGGTGGGGGATGATAGGGAGGGGGGAGTGGGAGAGAACAGGAGTATGATGATGGACTGG
+
BBBCCFFFFFDBGGGGGGGGGGGGGHHGGHHHHHHHGGGHHHHHHGHHHHHHHHHHGGGHGHGGGHHHHHHHHHHHHHHHHHHHHGHHHHHHHHHHHHHHGGGGHHHGGGGGGHHHHGHHHHHHGHHHHHGHHH?B?/00</////<-->A-------<----91/111://:-----...../<00...--....<.--9-.<0111/./.<---<--<..<<....00</.<.//1<1111:1</009.
@M03495:530:000000000-LYBTV:1:1103:25670:16749 2:N:0:GATCCGGG+ACCTGCTT
ATATTTTGCCGTTGATAAACCAGCCTCCCTGTGGTTGTTATCTTGCTCCTTCTGTCGTCAACGAATTTACTAATTCCAAAGCTCACATGCTGACAGATCGGAAGAGCGTCGTGTAGGGAAAGAGTGTAAGCAGGTGTGGAGATGTCGGGGGGGGGGGGGGGAGTAGTTGAAAAAAAAATGTGAAAGAATACTGGCGTCGGGGTGTGTGGCGCGACATGACCACCAGTTAGGCGATCGCTGATAGAAATCTG
+
CCCCCFFFFFCAGGGGGGGGGGHHGHHHGHHFHHHGGGHHHHHHHGHHGHHHHHHHGGGHGHGGGHHHHHHHGHHHGHHHHHHHHGHHHHGHHHHHGHHHEGGGHHGGEDFFGGHGHFHHHGGHHGHHHGHGHH0B2??2/222@2?</<A--:------;--:/0000900:A----.000000;/.000000.-.:----9--.....-.:---.000:0...:0000/0---.-....0000000:0;
@M03495:530:000000000-LYBTV:1:1103:17923:16775 2:N:0:GATCCGGG+ACCTGCTT
ATATTTTGCCGTTGATAAACCAGCTAATCCTGAAAAAAAAATCAAAGCTAAAAACTACAATGCTAAGACCACGATGTGACTGCTATCAAAGTTAGATATATATGTAAATTATTCATCTGTCAAATCCTAGAATTATATCATACCTGCTCCAGCAATCACGACCTGTAATGGTTTAGTGGGTTGTTCACTGTTTCTGAAAAATGAAGATAGTTGTCCAGCTTCCAAAAAGTTTATTGTGTTTTCTAGTGGAG
+
AAABBFFFFFBAGGGFGGGGGGHHHHHCHHHHHHHHHGGGGHGHHHEFHGHGHHGGHHHHHHHHHHHHHHHHGGHGFGGDGGHHHGFHHHHHHHGHHHHHFHHHGHHHHFHHHHHGHHHHHHHHHHEGGFGHHHHHGHHHHHHHHGHHFHHFFFHHGHHGGCGGHFGHG@F?GHHGFHH.<FGFHHHHHHHHHHHHHHBFHHHFBGHHGHFFFGGGFHHHHGHGFB.;9BFFGGGGGBFGFFGF0BFGF09
@M03495:530:000000000-LYBTV:1:1103:15425:16828 2:N:0:GATCCGGG+ACCTGCTT
ATATTTTGCCGTTGATAAACCAGCTAATCCTGAAAAAAAAATCAAAGCTAAAAACTACAATGCTAAGACCACGATGTGACTGCTATCAAAGTTAGATATATATGTAAATTATTCATCTGTCAAATCCTAGAATTATATCATACCTGCTCCAGCAATCACGACCTGTAATGGTTTAGTGGGTTGTTCACTGTTTCTGAAAAATGAAGATAGTTGTCCAGCTTCCAAAAAGTTTATTGTGTTTTCTAGTGGAG
+
AAAABFFFFFBAGGGGGGGGGGHHHGH5GGHHHHHHHGGGGHHGHHHGHHHHHHGHHFHHGHHHHEHHFGHHGGHGGHHHHHFHHHFHGFHFGHHHHHHHHHGHGHHHHHHHGHHHHHGHHHHHGHHHHHHHHHHHHHHHHHFHHHHHHHFHEGFHFFHGGGGGGHHEG@GFGFFGDGFGGFGDEFHHHHGHGHHHHFGHHHHHFHGHHHHGHHGHHHFGFHHFGHHGGFFGGGBFFFFFFFBFGGGFAFE
@M03495:530:000000000-LYBTV:1:1103:5718:16829 2:N:0:GATCCGGG+ACCTGCTT
ATATTTTGCCGTTGATAAACCAGCTAATCCTGAAAAAAAAATCAAAGCTAAAAACTACAATGCTAAGACCACGATGTGACTGCTATCAAAGTTAGATATATATGTAAATTATTCATCTGTCAAATCCTAGAATTATATCATACCTGCTCCAGCAATCACGACCTGTAATGGTTTAGTGGGTTGTTCACTGTTTCTGAAAAATGAAGATAGTTGTCCAGCTTCCAAAAAGTTTATTGTGTTTTCTAGTGGAG
+
AAAABFFFFFCBGGGGGGGGGGHGHHHHHHHHHGHHHGGGGHHHHHFHHHHHHHGHHHGHFHHHHHHHHHHHGGHGBEFGGFFFF@GGHGGGHHFHFHHHHHFHEGHHBHHHHHGGHHFBHHHHHHFHHFGHHHGEGHHHHHFHHGHGHFFFHHFFHHGGFCGGHFGHGFG?GHHF1DGHGGGGHHHHFFHHFHHHHHHHHHHHHHHHHHCHHHGHBCGFHHHHGCHCDFGGGGGEFFFGGG0CBF9FGF.
@M03495:530:000000000-LYBTV:1:1103:2423:16836 2:N:0:GATCCGGG+ACCTGCTT
ATATTTTGCCGTTGATAAACCAGCTAATCCTGAAAAAAAAATCAAAGCTAAAAACTACAATGCTAAGACCACGATGTGACTGCTATCAAAGTTAGATATATATGTAAATTATTCATCTGTCAAATCCTAGAATTATATCATACCTGCTCCAGCAATCACGACCTGTAATGGTTTAGTGGGTTGTTCACTGTTTCTGAAAAATGAAGATAGTTGTCCAGCTTCCAAAACGTTTATTGTGTTTTCTAGTGGAG
+
11AAAFFDFFDA?EGGFGG110EGCEFAAFHHHH1F0E/AEF1111F01FGF1FAFHHHHHGHGHDCFH0BGGGHGFFFHGHGFBBBG21@FGBHHFF2FGHHHBGHFDGHHHHGHHGFHHFFGFFHHHFBEGFHHHHFHFHGHHHHBFFGHHGGHGGCF/<//FGGF1@???C1G1FF.<.ACAGFGHHF0GGHF0<0DC<GG0;0CCGHHFGHBHFHHEHGFCCG.:9CFEFFG0;//;9B0FFBFFFC
@M03495:530:000000000-LYBTV:1:1103:24507:16845 2:N:0:GATCCGGG+ACCTGCTT
ATATTTTGCCGTTGATAAACCAGCCTCCCTGTGGTCGTTATCTTGCTCCTTCTGTCGTCAACGAATTTACTAATTCCAAAGCTCACATGCTGACAGATCGGAAGAGCGTCGTGTAGGGAAAGAGTGTAAGCAGGTGGGGTGGGAGGAGTGGGGGGTGGGTCAGGTGAGTAAAAAGATAAAAAGTAGAAGATGGGTTGTGGGGGGGGGAAGAGAGGAGGGTAGATGGTAAGACGGCAGTGTCGTAGTACGAT
+
CBBCCFFFFFCBGGGGGGGGGGHHGHHHGHHHHHHHGGGHHFHGHHHHHHHHHEHHGGGHGHGGGHHHHHGHHHHHFHHHGFHHHFHEFHGHHHHHFHHHGGGGFGHGGEFEEEGFHFGHHGFHHHHHHGEHHH?2/>//<//?///<0F.A------;././/000.0;000;.A000000900009;0:00./.-9...---;-9-..../9....-;;.0900000900..---/000;A..900...
@M03495:530:000000000-LYBTV:1:1103:7774:16853 2:N:0:GATCCGGG+ACCTGCTT
ATATTTTGCCGTTGATAAACCAGCAATGTCACAACCACTTCTTGCCCTCCAAAGCTCACATGCTGACAGATCGGAAGAGCGTCGTGTAGGGAAAGAGTGTAAGCAGGTGTGGAGAGGTCGGGGGGGGGCGGGGCAATAAAAAAAAAAAAAAAGAAAGAGACGGTCGAGGGCAAACAGAGTATAACAACTCAAAGAGATAGAGACCAGACGAGTGGTAGAGGGTGGGGGAGAATGGAGTGAGGGAGGAGGAG
+
ABCCCFFFFFCAGGGGGGGGGGHHHHHHHHADFGFGGGHHHHHHHHHHHGHHHHHHGHHHHHHGHBHGHHHHHGGGGFHHGGGGGGHHHHGFHHHHHHHHGHHDHGHFE3?/3?3//B?<</<>-----------./99/9/;--;:@9---...9/////....-----......////;/////;./////9/////9/9//./9..---...//:///9..---:--..//////./9:...-....;
@M03495:530:000000000-LYBTV:1:1103:21871:16867 2:N:0:GATCCGGG+ACCTGCTT
ATATTTTGCCGTTGATAAACCAGGACTCAGGCTGGACCAAAGCTCACATGCTGACAGATCGGAAGAGCGTCGTGTAGGGAAAGAGTGTAAGCAGGTGTGTAGAGTTCGGGGGGGGGGGGGGGTTGAAAAAAAAAAAAAAGAAGAAGCGAGCAGGGTGGGAAATGCGAGTGAGAAGCAACAATGTACAGTCGTAGACAGATGGGGCATCACGAGTGGGACGAAGGATGACTGGAGGGAGCGTAGCCGAGCGC
+
BCCCCFFFFFCBGGGGGGGGGGHGHHHHHHHHHHGHHHHHHHGHFHHHHHHHHHHHHHFHHGGGGHHHGGGEEEGHHHGGHHHFHHHHHHHFHHHG33?14B43B44/>//>-9---;-;---9-/000.9C=-@----.../0//0-.---;.-/.--.0.0:0..--.0000/00/..;000:000;0.....0;/9000...-//00..-......--;:..000000./..9...-.9::09--:--
@M03495:530:000000000-LYBTV:1:1103:21472:16873 2:N:0:GATCCGGG+ACCTGCTT
ATATTATGCAGTTGATAAACCACCCTCCCTGTTGCCGTTAACTTTCTGCTTCTGTTGTTACACCCAAACCGCAGATGCTGACAGATCGCAACAGCCTCGTGTTCGGAACGAGTGAAACCAGCAGATCGGAGGACCGTGGTGGGGGGAAAGTGGATGTGAAGGGGGAGGTGTCGGGTATTGGAGGTCGGCAGGTGAACAGGAAGAGAAAGAAGACAGCAGAGGAGCTGGTAGGATGAAGACGGTGAAGTGTG
+
1>A113@313113B33B311BCAF?000AF1B1A11A00A01DA21D2E1111F22AF/2211AE//0////A/>1B@11B011011/////0B0/00//>?02//??/?///?1>110///00011/////////////?//-<----;//9/////////------;-//9-9--//9///--;-----;-/;////----;:-////-/9//-;-;/------/-/9:-////////--9-9//////
@M03495:530:000000000-LYBTV:1:1103:8426:16879 2:N:0:GATCCGGG+ACCTGCTT
ATATTTTGCCGTTGATAAACCAGAACCATCCAAAGCTCACATGCTGACAGATCGGAAGAGCGTCGTGTAGGGAAAGAGTGTAAGCAGGTGTGGAGAGCTCGGGGGGGGGGGGGTCAATTAAAAAAAAAAAAAAAGAGAAGGGAGGTGTGGGGAGGGACGTAATAAGAAGCTGAGGGGTAGGTAGGAGCAGGAAACGGTAGAAAGCGGTGTAGTACGTGGGCATGCGCATGAGAGAACAGGGAGAGCAGGGA
+
CCBCCFFFFFECGGGGGGGGGGHHHHHHHHHHHHHHHHHHHHHHHHHHHHHHHHGGGGHHHGGGGEFFGGHGFHHHGHGHHHHHHHHHGB3113131133?//>E-------<-.:011111:B>A-@<-<---<.//</:...-..0...-.---..-...<11111<0000...-...9110.0/../..///..<..1110/.-<-<0:111.//.-.//.0..-..0010.00/<...<.<.0/.9.
@M03495:530:000000000-LYBTV:1:1103:13224:16893 2:N:0:GATCCGGG+ACCTGCTT
ATATTTTGCCGTTGATAAACCAGGGACTCAGGCTGGACCAAAGCTCACATGCTGACAGATCGGAAGAGCGTCGTGTAGGGAAAGAGTGTAAGCAGGTGTGGAGATATCGGGGGGGGGGGGGGAATTTTAAAAAAAAAAAAAAGAAAAAGGGGGAGGAGGAAGGTGTGGACGAAAAGAACAAGGAGAGCATCGTGGAAGATGGAGTGGCGCGTGGCAGAGAAGCAGGCGTCAGGGGCAGGAAGTGTGAGTGG
+
BCCCCFFFFFECGGGGGGGGGGHGGGGHHHHHHHHGHHHHHGHHHHHHHHHHHHHHHHHHHHGGGGGHHGEFEEFHGHGGGHHHHHGHGGHHHHHHBB3?/3?3344D?>/<<-<A@------./011<0<BB9<B=-9---...//....---<-..../..000..00---.-<<.////..<...:00..:..0:.110//0.9.<.-----/<../0/00/..-.-../<---.-./.0<1:111:.
@M03495:530:000000000-LYBTV:1:1103:29460:16897 2:N:0:GATCCGGG+ACCTGCTT
ATATTTTGCCGTTGATAAACCAGCTAATCCTGAAAAAAAAATCAAAGCTAAAAACTACAATGCTAAGACCACGATGTGACTGCTATCAAAGTTAGATATATATGTAAATTATTCATCTGTCAAATCCTAGAATTATATCATACCTGCTCCAGCAATCACGACCTGTAATGGTTTAGTGGGTTGTTCACTGTTTCTGAAAAATGAAGATAGTTGTCCAGCTTCCAAAAAGTTTATTGTGTTTTCTAGTGGAG
+
AA3ABFFFFFB2ACGGGGGGGGHGGHHHHGGHHGHGHGCGGHGGHHEFHHHFEHGEHBFHHFHFFHHGHHHHGGHG1DGHFFCGHGHHHHFDDGFGHHHHHHHHEHHHHHHHHEHGHGGHGHBEFDGFGGFHHHHHFHFHHHEHGHHGF2CFFGHHHEHGGGGGBG1F1<FFFHHHGGAHDFGGEB1DFHFFDDHB0D0DHHFBGEFFFHFHB:00:CF0CGFEB0..C:FFBFGGFF/CFFFGB0;BFFF
@M03495:530:000000000-LYBTV:1:1103:9613:16913 2:N:0:GATCCGGG+ACCTGCTT
ATATTTTGCCGTTGATAAACCAGCTAATCCTGAAAAAAAAATCAAAGCTAAAAACTACAATGCTAAGACCACGATGTGACTGCTATCAAAGTTAGATATATATGTAAATTATTCATCTGTCAAATCCTAGAATTATATCATACCTGCTCCAGCAATCACGACCTGTAATGGTTTAGTGGGTTGTTCACTGTTTCTGAAAAATGAAGATAGTTGTCCAGCTTCCAAAAAGTTTATTGTGTTTTCTAGTGGAG
+
ABABBFFFFFCAGGGGGGGGGGHHHHHHHHHHHHHHHGGGGHHHHHHHHHHGHHGHHHHHHHHHHFHHHHHHGGHGHFHHHHGHHHHHHHGHHHHHHHHHHHHHGHHHHHHHHHHHHHHHHHHEGGHHHHHHHHHHHHFHHHFFHHHHHHHHFGHHHHHGGGGGHHHHG@G?FGHGDGHHGGGGHGHHGGHHHHHHHGHHHHGDDB0GHHHGHHHHHHHHHFHHHHHFDFGGGGGGFGFGGGGGGG09FFA
@M03495:530:000000000-LYBTV:1:1103:9154:16926 2:N:0:GATCCGGG+ACCTGCTT
ATATTTTGCCGTTGATAAACCAGCTAATCCTGAAAAAAAAATCAAAGCTAAAAACTACAATGCTAAGACCACGATGTGACTGCTATCAAAGTTAGATATATATGTAAATTATTCATCTGTCAAATCCTAGAATTATATCATACCTGCTCCAGCAATCACGACCTGTAATGGTTTAGTGGGTTGTTCACTGTTTCTGAAAAATGAAGATAGTTGTCCAGCTTCCAAAAAGTTTATTGTGTTTTCTAGTGGAG
+
AAABBFFFFFBBGGGGGGGGGGHHHHHHHHHHHHHHHGGGGHGHHHGHHHHFHHGHHHHHHHHHHHHHHHHHGGHGGHHHHFFHHFHHGGHHHHHHHHHHHHHHGFHHHFHHHHHHHHHHHHHHHHHHHHHHHHHHHGHHHHHFHGHHHHHGFHHHGHHGGGGGHHFHHFG?GHHHGFGHGGGGHHHHHHFHHHHHHHGHGCHHFHFECCGBGCHFHHHHGHGHHGHGDFFGGGGGFFGGGEGGFFFGGEE
@M03495:530:000000000-LYBTV:1:1103:22095:16934 2:N:0:GATCCGGG+ACCTGCTT
ATATTTTGCCGTTGATAAACCAGCTAATCCTGAAAAAAAAATCAAAGCTAAAAACTACAATGCTAAGACCACGATGTGACTGCTATCAAAGTTAGATATATATGTAAATTATTCATCTGTCAAATCCTAGAATTATATCATACCTGCTCCAGCAATCACGACCTGTAATGGTTTAGTGGGTTGTTCACTGTTTCTGAAAAATGAAGATAGTTGTCCAGCTTCCAAAAAGTTTATTGTGTTTTCTAGTGGAG
+
ABABBFFFFFBBGGGGGGGGGGHHGHHHHHHHHHHHHGGGGHHHHHGHHHHFHHGHHHHHHHHHHHHHHHHHGGHGHFHHFGHHHHHHHHHGHHHHHHHHHHHHHHHHHGHHHHHHHHHHHHHHHHHHHHFHHHHHHHHHHHHHHHGHHHHHGHHHHHHGGGGGHHHHG@FFFHHFFHHHDFGGHHHHHHHHHHHHFHHHHHHFFHHHHHHHHHHHHHHHHHHGHFCEDFFGGGGGGGFGGGGGFGGGGGG
@M03495:530:000000000-LYBTV:1:1103:29280:16938 2:N:0:GATCCGGG+ACCTGCTT
ATATTTTGCCGTTGATAAACCAGCTAATCCTGAAAAAAAAATCAAAGCTAAAAACTACAATGCTAAGACCACGATGTGACTGCTATCAAAGTTAGATATATATGTAAATTATTCATCTGTCAAATCCTAGAATTATATCATACCTGCTCCAGCAATCACGACCTGTAATGGTTTAGTGGGTTGTTCACTGTTTCTGAAAAATGAAGATAGTTGTCCAGCTTCCAAAAAGTTTATTGTGTTTTCTAGTGGAG
+
BBBBBFFFFFBACGEGGGGGGGHHGFGHHHHGGGFGHGGGGHFHGGGEGHHHGGGHGHHGHGGHHHGHGGFGGGHGFGHGHEFFHHGHGHHFHHHGGHEHEGHHFHHHGHHHHHHGHGGHHHGHHGHHHHHHHHHHGHGFHHH2FHFGBCCGFGCFGHHGGFGGGHHH1@F?DGHHDGFHFGGGHHDDDGHHHGFHGB0GGFEBGFFGHGFFHHC0:CB000/GHECEDFGEFGFB09BFBFBFG09C?BE
@M03495:530:000000000-LYBTV:1:1103:23909:16947 2:N:0:GATCCGGG+ACCTGCTT
ATATTTTGCCGTTGATAAACCACCCTCCCTGTGGTCGTTATCTTGCTCCTTCTGTCGTCAACGAATTTACTAATTCCAAAGCTCACATGCTGACAGATCGGAAGAGCGTCGTGTAGGGAAAGAGTGTAAGCAGGTGGGTAGGTATAGGGGGTGGGGGTGTCATTAGAGTAAAAAAAAAAAGAACGCGTAGGAAGAGGGCACTGAGCTGATGAACGGAGCAGTGCGGAGCTGTGGGAGCTAGACATGCGATG
+
BCABCFFFFFCBGGGGGGGGGGGGGHHGGHHHHHHHGGGGHHHHHHHHHGHHHHHHGGGHGHGGGHHHHHHGHHHHHHHHHHHHHHHHHHHHHHHHHHFFGGGGHHHGGGGCGGHGHFFHHHHHHHHHHFHHHH?F/</2//22222@0?A---<-----011111101<<CB:------.9./..-9--.<1......../<00010001111...<-B/101----<.0<:/.....0001110<<...
@M03495:530:000000000-LYBTV:1:1103:5295:16965 2:N:0:GATCCGGG+ACCTGCTT
ATATTTTGCCGTTGATAAACCAGCTAATCCTGAAAAAAAAATCAAAGCTAAAAACTACAATGCTAAGACCACGATGTGACTGCTATCAAAGTTAGATATATATGTAAATTATTCATCTGTCAAATCCTAGAATTATATCATACCTGCTCCAGCAATCACGACCTGTAATGGTTTAGTGGGTTGTTCACTGTTTCTGAAAAATGAAGATAGTTGTCCAGCTTCCAAAAAGTTTATTGTGTTTTCTAGTGGAG
+
AA?ABFFFFFBAGGGGGGGGGGHHHHHGHHHHHHHHGGGGGHHHHHDFHHHEHHGFHHHHFFHFFFHHHGHHGGHGFGHHGHHHBHFHHHHHHHGHHHHHHHHHHHHHHFHHHHHHHHHHHHHHHHHHHHHHHHHHHHHHHHFFHHGHHHGHFGCGFBG/CDFAHH1F?<??FFGHDGFEDGCDHHGHHHHHHGHGGGFFGCGHHGFGHHGEGFHBCHFFHFEGHHEADBB0FFFFCBFGGBBFFF;C.0C
@M03495:530:000000000-LYBTV:1:1103:12265:16971 2:N:0:GATCCGGG+ACCTGCTT
ATATTTTGCCGTTGATAAACCAGCTAATCCTGAAAAAAAAATCAAAGCTAAAAACTACAATGCTAAGACCACGATGTGACTGCTATCAAAGTTAGATATATATGTAAATTATTCATCTGTCAAATCCTAGAATTATATCATACCTGCTCCAGCAATCACGACCTGTAATGGTTTAGTGGGTTGTTCACTGTTTCTGAAAAATGAAGATAGTTGTCCAGCTTCCAAAAAGTTTATTGTGTTTTCTAGTGGAG
+
ABBBBFFFFFBAGGGGGFGGGGHHHHHHHHHHFHHHFGGGGHHHHHHHGHHGHGGHHHHHHHHHHGHHHHHHGGHGCFHFHHHFHHHHHHHHHHHHHHHHHHHHFGFHHHFHHHHHGHHHHHFHGHGHHHHHHHFHHHHHHHGHHHFHHGHGFFFHHFHCFGGGHGDFF@GFGFHHDGFHDGGGHHGFHHH=GHHHGHBGGHHFHHEGHHHGHGH0GGFBFCCGC0..;9BFGGGGFFBFGGGFBBFGFFF
@M03495:530:000000000-LYBTV:1:1103:3713:16978 2:N:0:GATCCGGG+ACCTGCTT
ATATTTTGCCGTTGATAAACCAGGGACTCAGGCGGACCAAAGCTCACATGCTGACAGATCGGAAGAGCGTCGTGTAGGGAAAGAGTGTAAGCAGGTGTGTAGGGATAGGGGGGGGGGGGGGCGTTAAATAAAAAAAAAGAAGAGTGAGGAGAGATAGGGGAGAGAGACACATAAACCTAGACAACAAAGCACGGCAATGTCCGGAACGAGATGGTCACAACATGAGACTGGCGCTAGCCACGTGTAAACAA
+
AAABBFFFFFBBGGGGGGGGGGHGGGGHHHHHHGGGGGHHHHGHHHHHHHGHHFHGHHHHHGEFFGHHGGGEEFGHHHGGFHGFFBGEHGGHHHHFBB/0433/322?30?B--:----:-----../9/9BB/---9.9.//.////./9...////9..-.........////://///:;.A...;./.----99////.-.--..9.:////9///../;///9//;.-.-:.///.9:./.9///.
@M03495:530:000000000-LYBTV:1:1103:18617:16979 2:N:0:GATCCGGG+ACCTGCTT
ATATTTTGCCGTTGATAAACCAGCCTCCCTGTGGTCGTTATCTTGCTCCTTCTGTCGTCAACGAATTTACTAATTCCAAAGCTCACATGCTGACAGATCGGAAGAGCGTCGTGTAGGGAAAGAGTGTAAGCAGGTGTGGAGGGGTGGGGGGGGGGGGGGGTAATAAAAGAAAAAAGAAAGGAGTGGTGGAATGGGGTGGGTGGAGATGAATGGGAACCGACTTGTATGTGATAGGTGCTGGCGAGAGGCAA
+
CCCCCFFFFFBAGGGGGGGGGGHHGHHHGHHHHHGHGGGHHHHHHHHHHHHHHHHHGGGHGHGGGHHHHHHHHHHHHGHHHHHHHHHHGHHHHHHHHHHHGGGGGHHGGGGGGHHHHGGHHHGHGHHHGHHHHH?B2//2?//<?/<A-A;;-:-------./000000:.//9@...:0.;.:..0...0000...-:;.:-..09000000./0..----.000;0000000/900000.--9--....
@M03495:530:000000000-LYBTV:1:1103:8547:16985 2:N:0:GATCCGGG+ACCTGCTT
ATATTTTGCCGTGATAAACCAGAACCATCCAAAGCTCACATGCTGACAGATCGGAAGAGCGTCGTGTAGGGAAAGAGTGTAAGCAGGTGTGTAGGTGTGGGGGGGGGGGGGGGGTTTAAAAAAAAAAAAAAAAAGAAAGGAGGGAGGAGGTGGAGAAGTAGTAAATGAGGACAAGTGAAGGAGGAGGTGAGTAGCGGAGGTCGGAGGTCAGGGCGCAGGACGGAGGTGGGCGACAGGTGTGGGGGAGTGGG
+
CCCCDFFFFFEBGGGGGGGGGGHHHHHHHH4BBBBGFHHHHHHHHHHHHHHHHGGGGHHHGGGGGGFGHHGHHHHHHHHHHHHHHHHFF@>14333BB11?/>@9-9---<@----.01110@@DFFABA-;--.9./0./..-.<-.<9....<0./11<11111111/0./<.111110........1.1111-99--./----<./0//..<----..--..-...-.9----.<00..<----....
@M03495:530:000000000-LYBTV:1:1103:7568:17038 2:N:0:GATCCGGG+ACCTGCTT
ATATTTTGCCGTTGATAAACCAGGACTCAGGCTGGACCAAAGCTCACATGCTGACAGATCGGAAGAGCGTCGTGTAGGGAAAGAGTGTAAGCAGGTGTGTAGGTCACGGGGGGGGGGGGGTGGATATAGAAAAAAAAGAAGTGTGAAGGGCTGGGGAGCGCGGGATCCATGACGCAGACGAGGGAGTGACGGGTGTCCTCGGAGCAGACACGTGGCTCTCAAGGCGAGAGGCGAGTGAAGCAGGCCGCAGA
+
BBCCCFFFFFCBGGGGGGGGGGHGHHHHHHHHHHGHHHHHHHHHHHFHHHHHHHHHHHHHHGGGGGHHGEGEEEHHHHGGHHHCHFGFGHGGGHHFB3?14B33433/?/<B:-----9--;-.;9090000/A-;:...::0000000......-.-.------..;99000..:--.-----..9.00:;----0000...--.//.//....-.0:00009.-----..:---:00000/...;----
@M03495:530:000000000-LYBTV:1:1103:22627:17053 2:N:0:GATCCGGG+ACCTGCTT
ATATTTTGCCGTTGATAATCCAGCTAATCATGAAAAAAAAATCAAAGCTCAAAACTATAATGCTAAGACCACGATGTGACTGCTATCAAAGGTAGATATATATGGAAATTATTCATCTGTCAAATCTTAGAATTATATCATACCTGCTCTAGCAATCACGACCTGTAATGGTTTAGTGGGTTGTTCACTGTTTCTGCAAAATGAAGAGAGTGGTCCATCTTCCAAAAAGTTTATTGTGTATTCTAGTGGAG
+
11A1ADF3DB1>1113BD33AF10EG1BF3313A11BEA//FH11GF0111B1B01B2A2AF122AB1G00B//B/B1@GFB0@12BB2110BB1B2B@2@GE21BF11F1B2BGBFG1B2B>>2<2B21BBF11>222BDD>01B0B11B11FGD1@1/////0?111???GGHDG<FA<<-<.<<FF1=<0<0=0000=<000=0.<::0.;:000;;00000;...090C0C9CBF0;0;CB000;F9
@M03495:530:000000000-LYBTV:1:1103:24858:17070 2:N:0:GATCCGGG+ACCTGCTT
ATATTTTGCCGTTGATAAACCAGCTAATCCTGAAAAAAAAATCAAAGCTAAAAACTACAATGCTAAGACCACGATGTGACTGCTATCAAAGTTAGATATATATGTAAATTATTCATCTGTCAAATCCTAGAATTATATCATACCTGCTCCAGCAATCACGACCTGTAATGGTTTAGTGGGTTGTTCACTGTTTCTGAAAAATGAAGATAGTTGTCCAGCTTCCAAAAAGTTTATTGTGTTTTCTAGTGGAG
+
AABCCFFFFFCAGGGGGGGGGGHHHGHHHHHHHHHGHGGGGHHHHHEHHHGHHHGHHHHHHHHHGHHHHHHHGGHGFFHHHFFHHHGHHGHHHHEGHHHHHGHHFGHFHHHHGHHHHHHHHHHHHHHHHHHHHHHHHHHHHHHHHHHHHHHFHGGHGHHGGCFGHGGGF@FFFHGGGGHHGGGGHHGHGFHHHGHHHHHGHHHFHHHHGHGFHHHFEFFHHCG:CC:EDBFGGGFFFFFFGG0FBFCFABA
@M03495:530:000000000-LYBTV:1:1103:22339:17094 2:N:0:GATCCGGG+ACCTGCTT
ATATTTTGCCGTTGATAAACCACCCTCCCTGTGGTCGTTATCTTGCTCCTTCTGTCGTCAACGAATTTACTAATTCCAAAGCTCACATGCTGACAGATCGGAAGAGCGTCGTGTAGGGAAAGAGTGTAAGCAGGTGTGGGGGGATAGGGGGGGGGCGGGGGGATAAGAGAAGAAAAAACATAAGACAGAGGCAGATCGGGCGCGGGTATGAGAATGATCAAGACATGGGTAGAAGAGAGCGGTGGCGGAGG
+
CCCCCFFFFFBAGGGGGGGGGGGGGHHGGHHHHHEFGGGHHHHHHHHHGHHHHGHHGGGHGHGGGHHHGHHHHHHHHHHHHHHHHHHHGHHHHHHHFHHGGGGGAHHGGGGGGGHGFGFHHHHHHHHEFHHHHHGG??/<//-9.;;/.:;-:---;-=----./////:;//;//;-..//////////..9;.9/..--9:-----///;//9/////////////.:/.////.;;.--;-.;----;
@M03495:530:000000000-LYBTV:1:1103:20732:17105 2:N:0:GATCCGGG+ACCTGCTT
ATATTTTGCCGTTGATAAACCAGGACTCAGGCTGGACCAAAGCTCACATGCTGACAGATCGGAAGAGCGTCGTGTAGGGAAAGAGTGTAAGCAGGTGTGTAGAGAAAGGGGGTGGGGGGGTAGATAAAGAAAAAAAAAAGGAGGAGACAGAAGGGTGTGATTAGTCCACAGGACAACATAGAATCGCGAGCACGGCATAAGCAGAGTACAATCGATACTATATCGTGACACCAATTGAGGATGGCAATACC
+
CDCCDFFFFFCBGGGGGGGGGGHGHHHHHHHHHHGHHHHGHHHHGHFHHHHHHHHHHHHHHGGGGHHHGFCFEFHHHHGFHHHGHGHFHHHHHHHEB3>143434333B//E<////><--..0<00000<FFFFF<9-../...<../<<<0....<.00000000<00..../.../000:00..-----.---<<00000/<.:000000.<..-000<00././.00...00000/0/0./<00000
@M03495:530:000000000-LYBTV:1:1103:11012:17110 2:N:0:GATCCGGG+ACCTGCTT
ATATTTTGCCGTTGATAAACCACCCTCCCTGTGGTCGTTATCTTGCTCCTTCTGTCGTCAACGAATTTACTAATTCCAAAGCTCACATGCTGACAGATCGGAAGAGCGTCGTGTAGGGAAAGAGTGTAAGCAGGTGAGGTGAGTAGGGGGGGGGGGGGGGGAGGATAGAAAGAAAAGAAGGGAGGGGAAGAGAAAGGCGGAGAGAGGTGTGGAAGTGAAGGTGTGGAGTGAGGTGAAGGAGATAGAGAGCG
+
BB?BBFFFFFBAGGGGGGGGGGFCAGHGGBHHFGF3AEEHDHFGFGGGFHFHHHHHFFGCAGDGGHHF5BGF5G5E5FDDGEGGHFEGGGHH4FHHHHBFGGGG1FHEGGC>EGGFGGFHHHHEDG?GGHHHHH0?3002/20>222?/<--9;--9-9-----.////////././9.9....---......///..9----...././..///////////;../././/././//;...//////..-
@M03495:530:000000000-LYBTV:1:1103:3825:17138 2:N:0:GATCCGGG+ACCTGCTT
ATATTTTGCCGTTGATAAACCAGCCTCCCTGTGGTCGTTATTGTCGTCAACGAATTTACTAATTCCAAAGCTCACATGCTGACAGATCGGAAGAGCGTCGTGTAGGGAAAGAGTGTAAGCAGGTGTGGTGGAGTCGGCGGAGGAAGGCGGCTTAGCAAAAGATATTAAATAGGCACACCACCCCTAGCGAGGATATAACTAGTGTCACGTCAAGATCGGAAGCACAGCGTACATAGAAATGATCGCAACAG
+
3>>>>DFB4DDAFGGFFGGGGGFCFFGCFFCFGGB3AAEHHHHHGFFFHGFE11BADBF5FHFF5FFDFEFFHHGFFGGFGFGDGEH3E?EFEHHGEGGCEF?FEGC3FGFFFDFFEGG3GFFBF1?/0///?B0///>/-<-.<>.<-<---/0000///.00;00009000/0./..;...-.9//----;/9//9////9/////9...9////9...9./....-..-.////9//////..9.-..
@M03495:530:000000000-LYBTV:1:1103:5810:17143 2:N:0:GATCCGGG+ACCTGCTT
ATATTTTGCCGTTGATAAACCAGCTAATTCCAAAGCTCACATGCTGACAGATCGGAAGAGCGTCGTGTAGGGAAAGAGTGTAAGCAGGTGAGGGGATTTAGGTGGGGGGGGGGGCAATAGAAAAAAAAAAAAAGAAAGAAAGGAGGACAGACGGAGAGTAGAGTAAAAAGAGAGTGGTGAATAGTCGAGGGAGAGTAAGATGCGTAAGAGGCGTTATTATGGGAAGGGAAAATGCAAGCACGTGGTGACTG
+
BCBCCFFFFFCCGGGGGGGGGGHHHHHHHHHHHHHHHHHHHHGHHHHHHHHHHHGGGGHFHGGGGEEFHHHGHHHHHHGHGHHFHHHHGF3111/11334B@3B///E--:-----.;B0900;A;-C>9---.;9/9/./0./...././.-...-.;9:0000:000..//.00.090000090..---;...00000000-....00..-.-..00:00;/0...9.:/:09000.//-.9...0000
@M03495:530:000000000-LYBTV:1:1103:8006:17151 2:N:0:GATCCGGG+ACCTGCTT
ATATTTTGCCGTTGATAAACCAAAGCTCACATGCTGACAGATCGGAAGAGCGTCGTGTAGGGAAAGAGTGTAAGCAGGTGTGTAGATCTCGGTGGTGGGCGGTGGAATAAAAAAAAAAAAAAATAAGGTAAAATGAGAGAGGGTAGGTAGTGTATAAGAGAAAATGTAACGAATAGACATGTGATTCAGCACTGGTGAAGGATCAAGGAGCTAGCAGAGGAGAGAATCACTGCGTATAACGCTCTCGTCGA
+
CDDDDFFFFFDCGGGGGGGGGGHHHHHHHHADBFGHGHHHHHHHGGGEBGHGGGGGGHHHHGGHHHFHGHGGGHHHHHGB3E14344444BF11E111///////?2B23332/BC@G@C>-<.000000000000000...../..0000/000000<0/00/00<000<....000000<0000<0<00.0//</B000.</.0<0....00000/..<D..900000000....000.-.<.0...--
@M03495:530:000000000-LYBTV:1:1103:10150:17168 2:N:0:GATCCGGG+ACCTGCTT
ATATTTTGCCGTTGATAAACCAGGACTCAGGCGGACCAAAGCTCACATGCTGACAGATCGGAAGAGCGTCGTGTAGGGAAAGAGTGTAAGCAGGTGTGTAGATATCGGTGGTGGGCGGGTGCTTAAAAAAAAAAAAAAAGTAAAAGAATGAGGGCAGTGCTGTCTCATAGAAACAAGTAGAAAAGTTATTGAGAGTGGAGAACTGAGTACCGCAGTAGAAGATGGAGATAAGGCAAGACACTTGCACTACA
+
CCCCCFFFFFDBGGGGGGGGGGHGHHHHHHGHGGGGGHHHHHHHHHHHHHHGHHHHHHHHGGGGHHHGFGGGGGHGGGGHHGGHGHGGHHGHGHFF?/B4344444///?<///>///---.1>0000<-:@:@-----.00:000..0::0/...;/00000000:000000//./000000//;0000000.000.:.:.0:0;00000.---.0;00000:://0/:000/...//:/00000000/0
@M03495:530:000000000-LYBTV:1:1103:9279:17169 2:N:0:GATCCGGG+ACCTGCTT
ATATTTTGCCGTTGATAAACCAGCTAATCCTGAAAAAAAAATCAAAGCTAAAAACTACAATGCTAAGACCACGATGTGACTGCTATCAAAGTTAGATATATATGTAAATTATTCATCTGTCAAATCCTAGAATTATATCATACCTGCTCCAGCAATCACGACCTGTAATGGTTTAGTGGGTTGTTCACTGTTTCTGAAAAATGAAGATAGTTGTCCAGCTTCCAAAAAGTTTATTGTGTTTTCTAGTGGAG
+
CCCCBFFFFFCBGGGGGGGGGGHHHHHHHHHHHHHHHGGGGHGHHHGHHHHHHHGHHHHHGHHHHGHHGFHHGGHGGHHHHHGHHHHHHHGHHHFHHHHHHHHHHHHHHHHHHHHHHHHHHHGHHHHHHHHHHHHHHGHHHHHHHGHGHHHHHHHHHHHGFGGGHHHHFFFFGHHHFHHGAFGGHHHHHHHHHHHGHHGHGHHH0C:GHHGHGHGHHHHHFHFHHGHG?:BFGGFFGFBFFEGGGFFGFFA
@M03495:530:000000000-LYBTV:1:1103:9552:17186 2:N:0:GATCCGGG+ACCTGCTT
ATATTTTGCCGTTGATAAACCAGGACTCAGGCTGGACCAAAGCTCACATGCTGACAGATCGGAAGAGCGTCGTGTAGGGAAAGAGTGTAAGCAGGTGTGTAGAGCTCGGTGGGGGGCGCGGCATTAAAAAAAAAAAAAACAAAAAGCAATATGTGCGTGACAGGAGTCATGCACTAAAAACCAAAATTAAATCGACAGGAGGGAAGGACTATCACAGTAAGTTGAGAATGAAGAAGAAGTGTTGATAGATG
+
BCCCCFFFFFCCGGGGGGGGGGHGHHHHHHHHHHGHHHHHHHGHHHHHHHHHHGHHHHHHGGFGGHHHGGGEEFHHHHGHHHHGHHHHHHGHHHHFB3E14B43?3??E/EE/<<--:-9----000;009@BAC9;--.....;..0/0000090...;.00...//000000000000......00000009.-.-....-.....9//000000;00000000.00000009/0:/0000.0000000
@M03495:530:000000000-LYBTV:1:1103:21337:17189 2:N:0:GATCCGGG+ACCTGCTT
ATATTTTGCCGTTGATAAACCAGGACTCAGGCTGGACCAAAGCTCACATGCTGACAGATCGGAAGAGCGTCGTGTAGGGAAAGAGTGTAAGCAGGTGTGTAGAGTTCGGTGGTGGCGGGGGCGGTAAAAAAAAAAAAAAAAAAGAAATGGGGGGAGGGGGGATAGATGAAAAGAAACGCGAAGAGTGAGTAGGAGATGGGAATGTATAGAGGGATGTCGTGAGGGCTTAGAGCACTGTAAGATGAGCATGG
+
CCDCDFFFFFCBGGGGGGGGGGHGHHHHGHHHHHGHHHHEGHHHHHHFHHHHHHHHHHHHHGGGGHHHGGGGEGHHHHGFHHHHHGGGGHHHHHH?@3?B434344?/>//E//<0///>-----<.11<@DG?-<-------.../1:0..-----9----./01111:11/<.//.-----..111<<<100/./00./0/01111111/../.019../.<.9..0010<0.0/:11:1<:100000.
@M03495:530:000000000-LYBTV:1:1103:2330:17216 2:N:0:GATCCGGG+ACCTGCTT
ATATTTTGCCGTTGATAAACCAGGACTCAGGCTGGACCAAAGCTCACATGCTGACAGATCGGAAGAGCGTCGTGTAGGGAAAGAGTGTAAGCAGGTGTGGAGGGGACGGGGGGGGGGGGGTGAGGAAAAAAAAAAAAAAAAGAAAGAGCGTGGGAGAGTCGAAGATTAAGTATAGGGTGCAGATCTGACAAGTAGTAGGCCTTGGAATAGTTGTGATGTAGCTGGGTCAGTAGGTGGGTGTATAGCGTGTC
+
CBCCCFFFFFCAGGGGGGGGGGHGHHHHHHHHHHGHHHHHHHHHHHHHHHHHHHHHHFHHHGGGGGGGGGGFFFGFHHGFGHFBGGHFGHHFHGHFF3?1?F//////<//<--:--;-:9-...0//:.9@=:-------.../0///;..;:.;;.00-....00000;:0000./..00000000;00.;099000000000000009000.0:0090000/.//./00:000.-..-0:090-.9./
@M03495:530:000000000-LYBTV:1:1103:11488:17226 2:N:0:GATCCGGG+ACCTGCTT
ATATTTTGCCGTTGATAAACCAAAGCTCACATGCTGACAGATCGGAAGAGCGTCGTGTAGGGAAAGAGTGTAAGCAGGTGTGTAGATCTAGGTGGGGGGCGTAGGATTAGAAAAAAAAAATAATAAGCTTTACAGTTATGTAATCATAATGAGTGGAATAATTAACAGAAACATGACAAGTGAATGTATTAGGATAGTGGGTCAAATGTAATTAGTATTATCATGAGAGCGTGTGACAGCGAGCAGCTTTG
+
CCCCCFFFFFBAEGGGGGGGGGHHHHHHHHADBGGHGGHHGHHCEGEAABBEEEGGGHHGHGHHHFFHFGFFGFFHHE?33??43444444B33?///<-:---.00000000/C--9--.0909900000000:09000000000000000000.999000900:90/00//000000.0000;0900000000009:..:/.0:0000000000090000;000000.-..9.0000.-----///00:
@M03495:530:000000000-LYBTV:1:1103:24599:17255 2:N:0:GATCCGGG+ACCTGCTT
ATATTTTGCCGTTGATAAACCACCCTCCCTGTGGTCGTTATCTTGCTCCTTCTGTCGTCAACGAATTTACTAATTCCAAAGCTCACATGCTGACAGATCGGAAGAGCGTCGTGTAGGGAAAGAGTGTAAGCAGGTGGGGAGGGGACGGGGGGGGGGGGGGGATTTGTAGAAAAAAAAAAGAGCACAAAAAACCAGAGGATGTAGTGGATTTATAGATTGATACTAGCATAGAGCGCTCGTGTAGTGGGGTG
+
CCCCDFFFFFCBGGGGGGGGGGGGGHHGGHHHHHHHGGGHHHHHGHHHHHHHHHHHGGGHGHGGGHHHHHHHHHHHHHHHHGHHHHHHHHHGGHHHFHHHGEFGGHHGGGGEGHHGHGHHHHHHHGHHHHHHHHFC///////>//<<->E-----------./00:00<<<FA---9-..//0.//..<-...<..../00000<.0:00000000000000000/0000000--..--../<</.9-.-
@M03495:530:000000000-LYBTV:1:1103:11949:17268 2:N:0:GATCCGGG+ACCTGCTT
ATATTTTGCCGTTGATAAACCAGTCAGGAGTCCAAAGCTCACATGCTGACAGATCGGAAGAGCGTCGTGTAGGGAAAGAGTGTAAGCAGGTGGGGAGAGATGGGGGGGGGGCGGGGCAGTAATAAAAAAAAAAAAAAAAATCGGAGCAAACGCAGGCAGAGGATACAAGCGGCGAGATAGAAGAAGCTAGGTAGACATGGAGCGTAGGATGTAAAAGGAGGGGGAGATGGGGAGAGAGAACACGAGCTGTA
+
CC@BCFFFFFCBGGGGGGGGGGGGHHHHHGHHHHHHGFHHHHHHHHHFDBGHHHHHGGGFHHHGEGEAEGHHHGFHHHGHHHHHHFHHHHFF1>/1////33B?/@@;==---9----./00000<:0<----------<.0..99-./0..----......./00000..------.0:0::0//0000.00000<00/0//-9.<.000000000./<.-----</00...-.....:0//<---.000
@M03495:530:000000000-LYBTV:1:1103:10909:17286 2:N:0:GATCCGGG+ACCTGCTT
ATATTTTGCCGTTGATAAACCACCCTCCCTGTGGTCGTTATCTTGCTCCTTCTGTCGTCAACGAATTTACTAATTCCAAAGCTCACATGCTGACAGATCGGAAGAGCGTCGTGTAGGGAAAGAGTGTAAGCAGGTGTGTAGTGTAGGGTGGGGGGCGGGGGATTTACAAAAACAAAAAGAAGAGACGCAAAAGCATGTAGAGTGCGAATCGAAAAAGAGGAAAAGATCTGATTGGTAGTAGAGAGCGCTAG
+
AAABBFFFFFBBGGGGGGGGGGGGGHHGGHHHHHHHGGGHHHHHHHHHHHHHHHHHGGGHGHGGGHHHHHHHGHHHHHHHHHHHHHHHHHHHGHHHHHHHGGGGHHGGGGGGGHHHGGHHHHHHHHHHHHHHHHFBBC02@22@222/@?A//>--:--:--./9////9:E.;E.9;;../;....--:-././//9///////9.--.../.-..9.:;./././//;9///.///::////..--;9.
@M03495:530:000000000-LYBTV:1:1103:5164:17286 2:N:0:GATCCGGG+ACCTGCTT
ATATTTTGCCGTTGATAAACCAGGACTCAGGCGGACCAAAGCTCACATGCTGACAGATCGGAAGAGCGTCGTGTAGGGAAAGAGTGTAAGCAGGTGTGTAGAGATCGGGGGGGGGCGGGGGAATAAAAAAAAAAAACAAAAGAGAAGAGGAGAGGGAGGCAGAGTATTAAGAAGATAAGAGGGTAGACAAGGGAGGAGCAAGAGATACATGCAGACTAAGAGAGGGATGTAGCAGGAGCGACGAGACTAGG
+
AABCCFFFFFCBGGGGGGGGGGHGHHHHHHHHGGGGGHHHHHHHHHHHHHHHHHHHHHHHGGGGGHHGGGGGGGHHHGHHHHHHHHFGHHHHHHECBE0434?433?E/B/-----;-----./00000;@;B9--...../.9/0/0.:.....:..@.;...0000;0000/00000:0.../;000/.....-..9.//;;/0009900000.000009/..../.:;0000..99------..009/
@M03495:530:000000000-LYBTV:1:1103:2939:17288 2:N:0:GATCCGGG+ACCTGCTT
ATATTTTGCCGTTGATAAACCAGCTAATCCTGAAAAAAAAATCAAAGCTAAAAACTACAATGCTAAGACCACGATGTGACTGCTATCAAAGTTAGATATATATGTAAATTATTCATCTGTCAAATCCTAGAATTATATCATACCTGCTCCAGCAATCACGACCTGTAATGGTTTAGTGGGTTGTTCACTGTTTCTGAAAAATGAAGATAGTTGTCCAGCTTCCAAAAAGTTTATTGTGTTTTCTAGTGGAG
+
BB@BBFFFFFBAFGGGGGGGGGHHHHHHHHHHHHHGHGGGGHFDFGFHGHBHFHGHHHHHHHEFGDGHHFHHEGHGGHHFDFBGFFGHHHGFHHHHHEFHHHHHFHGHHHHHGHHHHHFHHHHBHHGHFHFGHHHHHHGHHFHHHHCFGHGHFFHFHBGGCGGGGHGHG??1?GFHFGHG<>CFHHGGHHHHFFBFHHHFGGHE0CFHHHCGHHHGHFFBGHGGBG.EEFGB0;;BCF/CFFGB0CBGGB.
@M03495:530:000000000-LYBTV:1:1103:25391:17303 2:N:0:GATCCGGG+ACCTGCTT
ATATTTTGCCGTTGATAAACCAGCTAATCCTGAAAAAAAAATCAAAGCTAAAAACTACAATGCTAAGACCACGATGTGACTGCTATCAAAGTTAGATATATATGTAAATTATTCATCTGTCAAATCCTAGAATTATATCATACCTGCTCAATCAATCACGACCTGTAATGGGTTATTGGGTTGTTCACTGTTTCTGATAAATGAAGATAGTTGTCTAGCTTCCTAAAAGTTTATTGTGTTTTATAGTGATG
+
A?AA1FFDFFDAAEEGB3G11F0FFHHHGDDHFFB1AEE?EHFDGD1CFDGF11/BE1GHBFGFBFFH10>GEGHFF1F2@10BF2BGD1@1BG2D2G2@2FGB>FFHB2B2GFG2221>FHE1BF1FF1FDBGD2>22BFG1BBF0B11111<111<C///>/0<F1@?10?//1111.<.<CGD1FFF0D0DDDG0000<DF0==DFFGH00<0CC0C00/0000:;0:CFCFBFF/9/;0C0000000
@M03495:530:000000000-LYBTV:1:1103:9641:17322 2:N:0:GATCCGGG+ACCTGCTT
ATATTTTGCCGTTGATAAACCAGTCAACGAATTTACTAATTCCAAAGCTCACATGCTGACAGATCGGAAGAGCGTCGTGTAGGGAAAGAGTGTAAGCAGGTGTGGAGGTATCGGGGGGGGGCGGGGGATTAGAAAAAAAAAAAAAAAAAAGGAGGGAAGAAAGGTGCGCGCAGAAGAGAGAGGACGGAGTGAAGTCAGCACGTGGTCGAGCGTCACGCTGGCAGGCGGACAGTAGATGCGACGGCATGCGA
+
CCCBCFFFFFDCGGGGGGGGGGHHHHHHGGGHHHHHHHHHHHGHHHGHHHHHHHHHHIHHHHGHHHGDGGFHHGGGGGGGHHHG?GHHHHHHHHGHHHHHFF3E13?//34B///>B--<@-<--<--./0000<:<9=-9-@-------../..-....</0:000-----<-/00./....<.--<...000000000.-....0--<.-99..9...-./<-.-<--9.0000000-.-----<.0..
@M03495:530:000000000-LYBTV:1:1103:22752:17332 2:N:0:GATCCGGG+ACCTGCTT
ATATTTTGCCGTTGATAAACCAGGACTCAGGCGGACCAAAGCTCACATGCTGACAGATCGGAAGAGCGTCGTGTAGGGAAAGAGTGTAAGCAGGTGGGGAGGTCTCGGCGGGCGGCGGCGCAGTGAGAAAGAAAAAGGAGAGGAGCTGGGTGGTGGGTGGGGGATTAGGCGATGCGGAGAAGAACTTCGCACGTGGTGTGGTGGTACGGCTAGTCATGGTGCGTGTTTGTGAGCCATACAGACTATTGACG
+
CCCCCFFFFFCBGGGGGGGGGGHGGHHHHFCHGG?AEGG1GFHHGHFHHHHHGGFHFHFGDDFGHHHGGGGEE12BECGFHHCGBFEFBGHHHE??////>//233B?///--<--:;---:;;///9/9/:./.......9...../.99.-.9.-..--9--.///:/---..---9-./9/.//9...--.........;.;/;..--../////:///-9.;.;/..////://.///.///////.
@M03495:530:000000000-LYBTV:1:1103:5644:17340 2:N:0:GATCCGGG+ACCTGCTT
ATATTTTGCCGTTGATAAACCAGGCGGACCAAAGCTCACATGCTGACAGATCGGAAGAGCGTCGTGTAGGGAAAGAGTGTAAGCAGGTGTGGAGATATGGGTGGTGGGGGGATGATGAAAAAAAAAAAAAAAATAACAAGTGATCATATGACACAGGATAAGATAATAAAAAGGCAGATAAGATAAAATGATGGAGAGCAGCAACAGTAGCTACAAAGGGGAGCATTGTGGATGAGGACGTGAGATATTCG
+
ABBBBFFFFFBAGCFGGGGGGGGFGGGFGGHHHGHGHHHHHHFHHHGFBBHHHGFGGGHFGFGGGGFEBGEHGHGGHHHHHHEHHHHFBFE/3/334443??<@//////--../00000;.9;-;9---9--.//9//.///:/;/9;9/;//....//////////////...9..///9/9/9///9/////.:..//:...9.9//////////..-9-..///9/.//;////.-....//////.
@M03495:530:000000000-LYBTV:1:1103:11065:17354 2:N:0:GATCCGGG+ACCTGCTT
ATATTTTGCCGTTGATAAACCAGCTAATCCTGAAAAAAAAATCAAAGCTAAAAACTACAATGCTAAGACCACGATGTGACTGCTATCAAAGTTAGATATATATGTAAATTATTCATCTGTCAAATCCTAGAATTATATCATACCTGCTCCAGCAATCACGACCTGTAATGGTTTAGTGGGTTGTTCACTGTTTCTGAAAAATGAAGATAGTTGTCCAGCTTCCAAAAAGTTTATTGTGTTTTCTAGTGGAG
+
AABBAFFFFFB>EFGGGGGGGGHGHHHHHHHHHHHHHGGGGHFHHGHFHGHHHHGEGGHHBFEHHHHHFGHHGGHE1BGFHEBHHFFHFHHHFFFHGHFHFHHHFHHHGHHFHHFFHBHFFGHFHHHHHHHHFHHHGGBFHHFCGDGFF?CGBFFF<GGDGGGFF1FHG@F1?0?F1>FGAFGA.GBGFGGHDFHDHFHHG.DGGCGFHGC0CG0CCGBFC;/;0CEED9FBCFEF0;CFBGFBBFFFFGE
@M03495:530:000000000-LYBTV:1:1103:10588:17376 2:N:0:GATCCGGG+ACCTGCTT
ATATTTTGCCGTTGATAAACCAGTCACAACCACTTCTTGCCCTCCAAAGCTCACATGCTGACAGATCGGAAGAGCGTCGTGTAGGGAAAGAGTGTAAGCAGGTGTGTTGATCTCGGGGGGGGGCGGGGCATTAGAAAAAAAAAAAAAAAGGGGAGGGAAGGTGGGAGGAGGGGGATTAGGGGGATCGAGATGCATAGGAATGATGAGAGTGCGTGGTGGTGGATCGAGAAGTGTGTTGAGGGAGTGAGGGG
+
DDDCDFFFFFDBGGGGGGGGGGHHHHHHHGGGGHHHHHHHHHHHGHHHHHHHHHHHHHHHHHHHGHHHGGGGHHHGFGGFGHHHHGHHHHHHGHGHHHHHHHFB3?03/444?4B?/E/-B---9-----/<00:<0/A9@DFA-----...-.---...<00.-..-...----9/000.9--<.9.9..00000<0000<0000000000-..-9......00...../<000./.00/..<..00..-
@M03495:530:000000000-LYBTV:1:1103:24866:17407 2:N:0:GATCCGGG+ACCTGCTT
ATATTTTGCCGTTGATAAACCAGCTAATCCTGAAAAAAAAATCAAAGCTAAAAACTACAATGCTAAGACCACGATGTGACTGCTATCAAAGTTAGATATATATGTAAATTATTCATCTGTCAAATCCTAGAATTATATCATACCTGCTCCAGCAATCACGACCTGTAATGGTTTAGTGGGTTGTTCACTGTTTCTGAAAAATGAAGATAGTTGTCCAGCTTCCAAAAAGTTTATTGTGTTTTCTAGTGGAG
+
3>AB@FFFFFDAGGGFGGGGGGGFHHGFDGHHHFFHFGGGGHFBHH5EGHHEHFGHHFHHHHHHHHHFFHHHF?FG1BGGHFBGFEEHHFFGDGDHFHHFHGHFGHHHGFHEFHHHHHGHHHHFHHHHHHGHHHHHHFBGHHECGHHHHHGHEHHHHFHGGGGGFHGHB@???GHFFFAFAFGGHGHHHHHHGGHHHF0GGGHHGHHGHGHEHFGCHHFHHCGHG0.;EFFFGG0FFFFFGFBFFFBFCB?
@M03495:530:000000000-LYBTV:1:1103:18373:17409 2:N:0:GATCCGGG+ACCTGCTT
ATATTTTGCCGTTGATAAACCACCCTAATTCCAAAGCTCACATGCTGACAGATCGGAAGAGCGTCGTGTAGGGAAAGAGTGTAAGCAGGTGGGTAGGTATCGGGGGGGGGCGGGGGATTAAAAAAAAAAAAAAGAAGAGAAGGAGGGAGGGGTCTCTCGATGAAGAAAGAAGAGAAAACGTAATGTACAGGGAGACAGCAACAGTGGTAGTATGTGAGGACTGCGGACAGACAAGGCAGGACAGAAGAAGG
+
ABBCCFFFFFDCGGGGGGGGGGGGGHHHHHHHHHHHHHHHHHHHHHGHHHHHHHHGGGGHHHGGGGEGGHHHGHHHHHHGGGHGHHHHHH@1>>3113444?@CE/---=---;---./0090:-@9;B---@.;./0./;/....:..-9-;./000.0/000;0//0/./0:/00/:-...90;0000/..;..//./9..900;90:0900;0:0.0././.-9--././/.....-.././9:;/:.
@M03495:530:000000000-LYBTV:1:1103:5393:17409 2:N:0:GATCCGGG+ACCTGCTT
ATATTTTGCCGTTGATAAACCAGCTAATCCTGAAAAAAAAATCAAAGCTAAAAACTACAATGCTAAGACCACGATGTGACTGCTATCAAAGTTAGATATATATGTAAATTATTCATCTGTCAAATCCTAGAATTATATCATACCTGCTCCAGCAATCACGACCTGTAATGGTTTAGTGGGTTGTTCACTGTTTCTGAAAAATGAAGATAGTTGTCCAGCTTCCAAAAAGTTTATTGTGTTTTCTAGTGGAG
+
CBABCFFFFFCAGGGGGGGGGGHHGGHHHHHGHHHHHFGGGHGGHHEHGHHGHHDHHHHHGHHHHGHHFFHHGGFGFGHHGHFFDGHHHHHGHHGHHHHHGHHGHHHHHHHHHHHHHHHHHHHHHHHHHHHHHHHHHHHHFHHFHHHHGCHFHFHHHHHGGGGGHHHH1?F?GGHG>FHHDGGGHHHHHHHHBGFFHHHHHHHHDHHGHHHHHGCBGHFHHEFHFFGGGGGGGGGGFFFGBFGGGG0FGGE
@M03495:530:000000000-LYBTV:1:1103:19376:17414 2:N:0:GATCCGGG+ACCTGCTT
ATATTTTGCCGTTGATAAACCAGGGACTCAGGCTGGACCAAAGCTCACATGCTGACAGATCGGAAGAGCGTCGTGTAGGGAAAGAGTGTAAGCAGGTGGGTAGATGTGGGTGGGGGGCGGTGCATTAGTAAAAAAAAAAAGATAGAAAAGGGAGAGGTGGAAGAGTAACAGAGACACACGAGAGAGAAAAAAGAGTGTTAGCATATCGGATGTGAACATTTCGTGCGAGAGAACTATGCGTAGGAAGTGGG
+
CDDDCFFFFFCCGGGGGGGGGGHGGGGHHHHHHHHGFHHGHHHHHHHHFHHHHHFHHHHHHHGGGGHHHGGGFEEHFGHGGGHHHHGHHHHGHFHH?B1>?3/344B43//?///<--<--9-0:0000<00<B-<--<-9.<00000//.......<...0/..000000///////.---.-9..00/.-../000:000000:0.-<<-:0000000<0/..9-.-<-90000000...-.00.<00.
@M03495:530:000000000-LYBTV:1:1103:21160:17415 2:N:0:GATCCGGG+ACCTGCTT
ATATTTTGCCGTTGATAAACCACCCTCCCTGTGGTCGTTATCTTGCTCCTTCTGTCGTCAACGAATTTACTAATTCCAAAGCTCACATGCTGACAGATCGGAAGAGCGTCGTGTAGGGAAAGAGTGTAAGCAGGTGTGAAGGGGTGGGGGGGGGGCGGGGGATTAAAAAAAAAAAAAAGGAAAGGAGAATGGATGCATAGAGTGCTAGTGTGTAGATGAGGGTAACAGATAGGGATAGGCATGAAGGGTGA
+
BCCCCFFFFFDAGGGGGGGGGGGGGHHGGHHHHHHHGGGHHHHHHHHHHHHHHHHHGGGHGHGGFHHHHHHHHHGHHHHHHHHHHHHHHHHHHHHHHHHHGGGGHHHGGGGGGHHHGGHHHFHHHHGHHHHHHH0B2?2222////<//@A-->-------99/00000-@-:@-9:;..///../.:.000000/00000900000900;0:000;990/..//;00/000/.///0/000.0000....
@M03495:530:000000000-LYBTV:1:1103:14761:17435 2:N:0:GATCCGGG+ACCTGCTT
ATATTTTGCCGTTGATAAACCAAACCACTTCTTGCCCTCCAAAGCTCACATGCTGACAGATCGGAAGAGCGTCGTGTAGGGAAAGAGTGTAAGCAGGTGTGTAGGTCTCGGGGGGGGGCGGGTCAATATAAAAAAAAAAGAAGAAGATAGAGGGGGGGGCATTGATGACGAGCACGGGATGTAGCTCGTGGGATCGACGCTGCTGATAGGCCTGACAGTGAAGAGGTAGTGTAGCAGTGCAGTGGAGGTGG
+
BBBCCFFFFFCCGGGGGGGGGGHHHGHGHHHHHHHHHHHGHHHHHHHHHHHGHHHHHFHHHHHGGGGHHHGGGGGGGHHHGFHHHHHHHHHHHHHHHGHGEB4?334B43C/E/--9--9:---.000000B:B@CD--.:./0//:00000/.---:---/00000:0..;--.---...0;0:00.-..-.;.;A---...00000:/;:0.//0000:000..0000/:000000000000/:.....
@M03495:530:000000000-LYBTV:1:1103:27930:17437 2:N:0:GATCCGGG+ACCTGCTT
ATATTTTGCCGTTGATAAACCAGCTAATCCTGAAAAAAAAATCAAAGCTAAAAACTACAATGCTAAGACCACGATGTGACTGCTATCAAAGTTAGATATATATGTAAATTATTCATCTGTCAAATCCTAGAATTATATCATACCTGCTCCAGCAATCACGACCTGTAATGGTTTAGTGGGTTGTTCACTGTTTCTGAAAAATGAAGATAGTTGTCCAGCTTCCAAAAAGTTTATTGTGTTTTCTAGTGGAG
+
AAAAAFFFFFBAGGGGGGGFGGHHFHHHHHHGDGHDGAGGGHGGHHFBGDGGHHGHHGHHHHHHHHHHGHHHGGHGEGGFHGBHFGFHFFHHGHHHHHHHHHHHBGHHFFFGHGHHHHHHHHHFHHGHHHHHGHHHHHHHHHGBGHEGGFGHHHGHHHHGC@CFFGFGHGGGGFGHF1GHDFGGFHFHHHHHFGFHHF<GFHHGDHHHHBCHGC0GHFBFGCC00;.AEFFGGGG0CBBFGGGFFFFG?0A
@M03495:530:000000000-LYBTV:1:1103:20163:17442 2:N:0:GATCCGGG+ACCTGCTT
ATATTTTGCCGTTGATAAACCAAAGCTCACATGCTGACAGATCGGAAGAGCGTCGTGTAGGGAAAGAGTGTAAGCAGGTGTGTAGGGATCGGGGGGGGGCGGGGGATTAATAAAAAAAAAAAAAAGAGATATAGAGGTAGGTGGGCTAAGAGGTAGAAGTAAATTGAGATATAACTATAGGAATACTACTATTGAAGGGCGCGGAAGAGATGGTTAGGTAGTGTCTGTATCGGACGTACACGTTAGATGGG
+
CCCCCFFFFFCBGGGGGGGGGGHHHHHHHHFGHHHHGHHHGHHHGGGGHHHGGGGGGHHHHGHHHHHHGHGGHFEHHHGFBE143313B11?/>E---=--->--<.<000:<B0B;DABF-<--..//<000000/<00.00.-9/.0000.00000:000000000.00000000000000:000:00<:0000<0..------.../000000./0000/00000000.<<--....0...<.0000<
@M03495:530:000000000-LYBTV:1:1103:13980:17449 2:N:0:GATCCGGG+ACCTGCTT
ATATTTTGCCGTTGATAAACCAGAACCATCCAAAGCTCACATGCTGACAGATCGGAAGAGCGTCGTGTAGGGAAAGAGTGTAAGCAGGTGAGTGGATATCAGTGGGGGCCGGGTAAAATAAAAAAAAAAGAAACAAAAAGGGAAGGTGCAGAACATGCGGAAAACAAAACAAAGGAGAAAGGACAAACATAAAAAGATGCGGAATAGAGCGTGCGTGAGCAGGGTGTGAGCGCAGAACACACTGTAGGAGT
+
BBBCCFFFFFCBGGGGGGGGGGHHHHH4GHCHHHHHHHHHHHHHFHHHGHFHHHGGGGFGHGGGEEFBFGHGGHHHGHGHGHHGGGHHFB3133?334B4444B31/////////23332>@2@C@/AC..<>00..<....<<C.0;0:;C///000.:---9/.9.....9//:..900././:/..00;000..000----.00000-.;.:....00/.-/.-.000-----/:9/..:000000//
@M03495:530:000000000-LYBTV:1:1103:22084:17481 2:N:0:GATCCGGG+ACCTGCTT
ATATTTTGCCGTTGATAAACCAGCTAATCCTGAAAAAAAAATCAAAGCTAAAAACTACAATGCTAAGACAACGATGTGACTGCTATCAAAGTTAGATATATATGTAAATTATTCATCTGTCAAATCCTAGAATTATATAATACCTGCTCCAGAAATCACGACCTGTAATGGTTTAGTGGGTTGTTCACTGTTTCTGAAAAATGAAGATAGTTGTCCAGCTTCCAAAAAGTTTATTGTGTTTTCTAGGGGAG
+
AAABCFFFFFBCGGGGGGGGGGHHHHHHHHHHHHHHHGGGCC3AG3523BGFH313F3FB53A5D5B3F3B?01FC14B44334443BB@@F4@43@44@44BF4BGFH4BG44?444444BF44B344BF3GD?DD443?BD23?0?F2222B2222<//>//?1@11?1?F0111?FCDE-C.=11<0DG0DG0DHHH.C<G0=0:0;C000;00;/;0C/;GBG.AFG00;9B09:/C9000909.9B
@M03495:530:000000000-LYBTV:1:1103:15173:17535 2:N:0:GATCCGGG+ACCTGCTT
ATATTTTGCCGTTGATAAACCACCCTCCCTGTGGTCGTTATCTTGCTCCTTCTGTCGTCAACGAATTTACTAATTCCAAAGCTCACATGCTGACAGATCGGAAGAGCGTCGTGTAGGGAAAGAGTGTAAGCAGGTGTGTAGGTAGCGGTGGGGGGGGGGGGAGTGAAATAAAAAAAGAAAAAAAAGAAGGACAAAAATGAAGAGGGGGAGTGAGAGGAAAGAGTATAGACAAGAGAGGTGGGGCGGGAAGG
+
CCDCCFFFFFDBGGGGGGGGGGGGGHHGGHHHHHHHGGGHHHHHHHHHHHHHHHHHGGGHGHGGGHHHHHHHHHHHHHHHHHHGHHHHHHGHHHHHHHHHGGGGGHHGGGGFGHHHHGHHHHHHHHHHHHGHHHCF2?02222222///></E->---9----..00000:0B0--...<:<9-<.../..././...00000...----<.00<0..//.//0<000000/././990..-<.-----..
@M03495:530:000000000-LYBTV:1:1103:2224:17535 2:N:0:GATCCGGG+ACCTGCTT
ATATTTTGCCGTTGATAAACCAAAGCTCACATGCTGACAGATCGGAAGAGCGTCGTGTAGGGAAAGAGTGTAAGCAGGTGTGTAGATCTCGGGGGTCGGGGGGGCATTAAAAAAAAAAAAAGTGTGTCACTGATGGGCGGGGGGAGGGGCAATAGCTTGAGGATAGTACGAGCACCAGATGGTGCAGCGGGTGTATCACCGACCGACAGGTTCGAGTGGGTGGTAAGGCGTACGCAGTAGCAAGGTGCTGG
+
AABCCFFFFFB>EFGGGGGGGGHHHHHHHHHHHHHHFGHHHHFAEGGBBGGGEGGEFHHGHGBFFHFHGHGGFHHHHHFB3E143B4B@4B?/>E//<////9--9/;://;:=DC>F9>-.////.////////9..-9-----------.9//////:////://:;9..--...../9/;//99B--;---//:///.-;--:---.///-.//.....-./////-.---..-.//////.9//;/:
@M03495:530:000000000-LYBTV:1:1103:12708:17560 2:N:0:GATCCGGG+ACCTGCTT
ATATTTTGCCGTTGATAAACCAGCTAATCCTGAAAAAAAAATCAAAGCTAAAAACTACAATGCTAAGACCACGATGTGACTGCTATCAAAGTTAGATATATATGTAAATTATTCATCTGTCAAATCCTAGAATTATATCATACCTGCTCCAGCAATCACGACCTGTAATGGTTTAGTGGGTTGTTCACTGTTTCTGAAAAATGAAGATAGTTGTCCAGCTTCCAAAAAGTTTATTGTGTTTTCTAGTGGAG
+
BAABBFFFFFBAGEFGGGGGGGFHHHGHCHHFFHHFFEEEEGHGFFGHGFGHGDEHHHHHHHHHFHHHHHHHGGHGB4GGFFFHHHFHFDEGEHHHHHHHHHHHHHHHHHHGGHHHHHHHHGHHHHFHHGHHHHHHHHHFHHHBFHCCDGHHECC2CFHDDGFDHHHGHFHF1GGHHGHGGFCFHHHHHHHHHHHFGFHFCGHGDG0CGFGFHFBC0GGHEGFBC0.9CFGGGGFB0;CBF/0B0BBB?BE
@M03495:530:000000000-LYBTV:1:1103:9082:17562 2:N:0:GATCCGGG+ACCTGCTT
ATATTTTGCCGTTGATAAACCAGTCAGGAGTCCAAAGCTCACATGCTGACAGATCGGAAGAGCGTCGTGTAGGGAAAGAGTGTAAGCAGGTGTGTAGAGATCGGGGGGCGGCGGGGCATTAAAAAAAAAAAAAAAAAAAAAAAGAGAGGGAGAGTGAGGAAGGAAGAGCCCAATGATGGAGCCAAAGAATCGGTGAGTACGGGCGACAGACGATAGACGGAGAGACAGCGATATGAATGAGGAAGAGTGGA
+
CCCCDFFFFFDCGGGGGGGGGGHHHHHHHGHHHHHHHHHHHHHHHHHHHHHHHHHHGGGEHHHGGGGEGHHHHGHHHHHHHHHHHHHHFHCE3>B4343B331?/>/@------;---/00:000;C@-;-;--9--------..//.......0000.0/;../.../.9../00000///./////.0:....;.000..------9/.--;.900..;;-:.;//9--..-:000000/:/...00.0
@M03495:530:000000000-LYBTV:1:1103:13079:17582 2:N:0:GATCCGGG+ACTTGCTT
ATATTTTGCCGTTGATAAACCAGCTAATCCTGAAAAAAAAATCAAAGCTAAAAACTACAATGCTAAGACCACGATGTGACTGCTATCAAAGTTAGATATATATGTAAATTATTCATCTGTCAAATCCTAGAATTATATCATACCTGCTCCAGCAATCACGACCTGTAATGGTTTAGTGGGTTGTTCACTGTTTCTGAAAAATGAAGATAGTTGTCCAGCTTCCAAAAAGTTTATTGTGTTTTCTAGTGGAG
+
>A?AAFFFFFBAEGGGGGGGGGHHHHGFHHHHHHHGHGGGGHHFHHHHHHHGHHGHHHHHHGHGHHHHHGHHGGHGEGHHHGHHHGHHHHHGFHHHHHHHHHHHFHHHHHHHHHHHHHHHEHGFHHFHGHHHHHHHHHHHHHHHHHFHGFFHGHHHHFHGGGFGHFFHF1?FGHGGDGHHGGGGHHHHHGGHHHHHHHBGHHHHGHHHHHHHHHFHCGHHHGHHGHFFCBFGGGGGFF/FGGFFFFBFGGG
@M03495:530:000000000-LYBTV:1:1103:25711:17583 2:N:0:GATCCGGG+ACCTGCTT
ATATTTTGCCGTTGATAAACCAGCTAATCCTGAAAAAAAAATCAAAACTAAAAACTACAATGCTAAGACCACGATGTGACTGCTATCAAAGTTAGATATATATGTAAATTATTCATCTGTCAAATCCTAGAATTATATCATACCTGCTCCAGCAATCACGACCTGTAATGGTTTAGTGGGTTGTTCACTGTTTCTGAAAAATGAAGATAGTTGTCCAGCTTCCAAAAAGTTTATTGTGTTTTCTAGTGGAG
+
BAAB@FFFFFB>EECGGFGGGGHHHHHHHHHHGHHGHGGGGHGHHGFHHHHHFHGHHHHHHHHHHHHHGGHHGGHGHFHHFFBGFHHHHHHHGHFFFHGHHHHHGHHHHBHHHGHGHGHHFGGFHHHHHHHHGGGFHHHHHHGFHGFHFHHHFHHHFHHG??DGHHGGGFB??FGFBGAFCGGGHHFHHHFHHHHGHHHGHHHHHHBGHHGFH;C0CGCFFGFHHFEEDFFGGGFFFFFGEB0BFB;C.;9
@M03495:530:000000000-LYBTV:1:1103:9628:17636 2:N:0:GATCCGGG+ACCTGCTT
ATATTTTGCCGTTGATAAACCAGGACTCAGGCTGGACCAAAGCTCACATGCTGACAGATCGGAAGAGCGTCGTGTAGGGAAAGAGTGTAAGCAGGTGTGTAGGTAGCGGGGGGGGGCGGGGGAATAAAAAAAAAAAAAAAAAAAGAAGTAGGGGGGGGTAGTAGGGACAAAAGAGAAAAAGAAGAAGAGAAGAAGCTGGAGAAAGCGACACGTAGGTAGAGGAAGGCACGATACATGAAGGAGAAGAAGGA
+
CCBCCFFFFFCBGGGGGGGGGGHGHHHHHHHHHHGHHHHHHHFHHHHHHHHHHHHHHHHHHGGGGHHHGGGGEGHHHHGHHHHGHGHGHHHFHHHFB@?14333433>E//<---<----@--.<0111<-@>=-<--------.9./1110..-----<.01<0./9../</.//00/..../0</<./0<0</000/..0.<0/..---../..11011/./.....9.9.-11<0110..../0//..
@M03495:530:000000000-LYBTV:1:1103:29049:17637 2:N:0:GATCCGGG+ACCTGCTT
ATATTTTGCCGTTGATAAACCATGGCTCTAGCTGCCATAGCAATGTCACAACCACTTCTTGCCCTCCAAAGCTCACATGCTGACAGATCGGAAGAGCGTCGTGTAGGGAAAGAGTGTAAGCAGGTGTGGAGATCAAGGGGGGGGGGGGCGTATCTAAAAAGACAAAACAAAGAGACAACGCGTGTGACTGGTTTCATGCGAGAGTCTAGTCGACGACAGCTGCACACCTTATGGTTGCCTAGGTGAATATG
+
BBBBBFFFFFBAEGGGGGGGGGHHCGFGHHEHFGGHGHGHHFHHFHFFHHHGCGGFHGHHHHHHHHGHHHHHHHHHHHGHHHHHGHGHHGDGGGHHHCEGEGGFFFFAGHGHHHGGGHHHHHBGB3B//3/B22222B/<>-->---9-;--:.//////.../..9.;.9//......-9>9-.99///;/9.//://9.9--///////..-----9.///://..//;/////..///////////:/
@M03495:530:000000000-LYBTV:1:1103:26315:17653 2:N:0:GATCCGGG+ACCTGCTT
ATATTTTGCCGTTGATAAACCAGGGACTCAGGCTGGACCAAAGCTCACATGCTGACAGATCGGAAGAGCGTCGTGTAGGGAAAGAGTGTAAGCAGGTGTGGAGGTCTCGGTGGGGGGCGGGGGATAAATAAAAAAAAAAAAAAAGAGAAGAATAGTCCATCAGGGAGTATTAGTGACACATACTACAAATTCGTGACACTGTAGGCGCGCTACGCGACGCACTCGTCGCATGAGCGCTCGGAACGCTAGTT
+
CCDDDFFFFFCCGGGGGGGGGGHGGGGHHHHHHHHGGHHHHHHHHGHHHHHHHHHHHHGHHHGGGGHHHGGGGEEHGHHGHHHHHHHHHHHHHHHHBB3?/3?//?443??E//E/--<-----</01111<<0<--9C----9..//0/0/010::1111000....:111111:110/0001110001<<././.10<0<1100---99--.--------</9..---..00:-<B.-<<.-.....01
@M03495:530:000000000-LYBTV:1:1103:23696:17660 2:N:0:GATCCGGG+ACCTGCTT
ATATTTTGCCGTTGATAAACCAGGACTCAGGCTGGACCAAAGCTCACATGCTGACAGATCGGAAGAGCGTCGTGTAGGGAAAGAGTGTAAGCAGGTGTGGGGGGTTGGGGGGGGGGCGGGGGGTGATAAAAAAAAAAAATAAGGAAGAGGGCGCGGGGGAGAGCAATAGGGAGAGGAAAAATGACGCGTGTGACGTCGGCGTGGGGTAGATGGGTGCAACGGAGGAGATGGCGAGGAAGGTAGCGGCTTCA
+
BCCCCFFFFFDBGGGGGGGGGGHGHHHHHHHHHHGHHHHHHHGHHHHHHHHHHHHHHHHHHGGGGHHHGGGFEGHGHHGFHHGGHGHFGHGBGHH?B3?1///-----;--B;ADB-;------;.000;;FFB>>-;9.00000/.:..9.--;:-----...0/0000./9....///:.000..---..0;.9.----:----...9000./..0:0--..-.../00/--;9-/..;099-----;0
@M03495:530:000000000-LYBTV:1:1103:20311:17678 2:N:0:GATCCGGG+ACCTGCTT
ATATTTTGCCGTTGATAAACCAGGACTCAGGCGGACCAAAGCTCACATGCTGACAGATCGGAAGAGCGTCGTGTAGGGAAAGAGTGTAAGCAGGTGTGGAGATCTCGGTGGGGGCGGGGGTATGAAAAAAAAAAAAAAAAAAGGAGTGGGGGGCGGGGGGATGGGGAGGAATAGGAGAGAGTAGGAGCGTAGTAGTGGTGTGAGTGGGTATGTAGGCGTGTAGAGTGGGGAGAATGCAGGGTGGAGGCGAG
+
BBCCCFFFFFCBGGGGGGGGGGHGHHHHHHCHGGGGGHHHHHHHHHHHHHHHHHHHHHHHGGGGHHHGGGGEEFGHHGHHHHHHFGGGGHHHHH?B3//3?33344BF//<//<//--;--.:00900999-BA@--9----.././..9----9----:-:...;.--.:000:0/....90000/.-..;900;/.0...0000..:000:000:-.-;/00900..-.-..09000.-;.;....---
@M03495:530:000000000-LYBTV:1:1103:25265:17686 2:N:0:GATCCGGG+ACCTGCTT
ATATTTTGCCGTTGATAAACCAGAACCATCCAAAGCTCACATGCTGACAGATCGGAAGAGCGTCGTGTAGGGAAAGAGTGTAAGCAGGTGTGGTGATGTCGGTGGGGGGGGGGGGCGTTAAAAAAAAAAAAAAATAGAGGAAGAGCACGAGTGGTCTGGGTGGAGTTTGCGAGGAAGAAGTATTATCATGGAGACGTCGAATGCGTACTAGGTCGGGTCGTCTAGTGTGTATGCTTTACGTGTCCACCACC
+
BBCCCFFFFFCBGGGGGGGGGGHHHHHHHHHHHHHHHHHHHHHHGHHHHHHHHGGGGGGFHGGGGEGGHHHGHHHGGHGHHHHFGHHHHB3?12?34444?>>/////;--;-;-----..0099CC-9=;---.0000/./..:/0.-.-..9000/://.-..0/:00-----/..9/00;000009000:0;...--.000:..-.00/00;--;;--...00900.090000:00.////000...9
@M03495:530:000000000-LYBTV:1:1103:16505:17694 2:N:0:GATCCGGG+ACCTGCTT
ATATTTTGCCGTTGATAAACCAGGGACTCAGGCGGACCAAAGCTCACATGCTGACAGATCGGAAGAGCGTCGTGTAGGGAAAGAGTGTAAGCAGGTGGGTAGAGATCGGGGGGGGGGGGGGGATTAAAAAAAAAAAAAAAAGAGGAGAAGGGAGGGACGTGAGACAGAGAGACAAGAGGGAAAGGAAGTGAGCAGAGAACAAGTGAGCGGAGAGTGAGGGGGGCTGAAGGATAGCATAGTGGAGTGAGGGG
+
CDEDEFFFFFDBGGGGGGGGGGHGGGGHHHHHHGGGGGHHHHGHHHHHHHHHHHHHHHHHHGGGGFHHGGGGEGHGHHGGHHHFGFGGHHFHHHH0B///3?33433??//@---9-------./01<1:<>=C>=-----../.....<....--..<.9..10///:<<A//<./<.......//.0:1000//./00///<11:0-----.0110..9----..00<<0001111011.0.0.10..-
@M03495:530:000000000-LYBTV:1:1103:6015:17709 2:N:0:GATCCGGG+ACCTGCTT
ATATTTTGCCGTTGATAAACCAGCTAATTCCAAAGCTCACATGCTGACAGATCGGAAGAGCGTCGTGTAGGGAAAGAGTGTAAGCAGGTGAGTAGGTCTCGGTGGGCGGCGGGTGATTAAAAAAAAAAAAAAAGAGAGACGCGACAAAAGATGTAGAGATGTATATACAAAGCTAACCACAGAGCCTGTCAGAAATACAACACAACGAGGCCAGCTCGAGCATTGCTGTGGATGGCAGAGACGCAAAGAAG
+
BCCCCFFFFFCAFGGGGGGGGGHHHHHHHHHHHHHHHHHHHGFHGHHHHHGHHHGFGGHGGGEFGEFFGHHGHHHHHHGHGFHGHHHEF33B3BB3B4443F??A//>///</--.1>111=<<@C-;---;?../;..:.--:---/./.;900000000000;0:;000//000/.0...://9/.0000000000000...;.:..--.::.00.9..-0000000//:00:;/...//.---9//./
@M03495:530:000000000-LYBTV:1:1103:28035:17723 2:N:0:GATCCGGG+ACCTGCTT
ATATTTTGCCGTTGATAAACCAGTCAGGAGTCCAAAGCTCACATGCTGACAGATCGGAAGAGCGTCGTGTAGGGAAAGAGTGTAAGCAGGTGTGTAGGGCTCGGGGGGGGGGGGAGGATTGAAAAAAAAAAAAAAAAAGCTATATCCGCTGTCTGCTGGCTACACACAGGCACAATAAACCTAGGCCCATCAACGCGCACTAACCGCGAGCTGCTTGTCGCTTATGCACCACGCGTTCAGACCATCTATCA
+
CCBCCFFFFFCAGGGGGGGGGGHHHHHHHGHHHHHGHHHHHHHHHHHGHGHFHHGHG?FEBGFEAFG0E1EFHGEHHHHHGHGHHGGHHGFF3?1B@31211/>/>B----------./0/00009--->>9>-----..9000;00...-:00;0000./;/0:099....;/900:00;/009/0:.//00/.----9-:00.-----:.B9000:0..;..:0:00:...;-::.0000.90090000
@M03495:530:000000000-LYBTV:1:1103:20284:17729 2:N:0:GATCCGGG+ACCTGCTT
ATATTTTGCCGTTGATAAACCAGTCACAACCACTTCTTGCCCTCCAAAGCTCACATGCTGACAGATCGGAAGAGCGTCGTGTAGGGAAAGAGTGTAAGCAGGTGTGGAGAGCACGGTGGGGGGGGGGGGTATAAAAAAAAAAAAAAAGAAGGAAGCGGAGCAGAGAGGAGGGATGCAGCAACTAAATGTGAGGAAGAGCGAGTGGGCAGGGCTGTGTGTGTGATGACACCGCTGAGCAACGTGAGTGAACA
+
BCCCDFFFFFDCGGGGGGGGGGHHHHHHHGGGGHHHHHHHHHHHGHHHHHHHHHHHHHHHHHHHHHHHGGGGHHHGGGGFFGHHGGGHHHHHHHHHHHHHHHFFBE/3/3//30/>/?E///----<--<.0<0000-@--9<-9--.9./../..-----.//.<...9.-././00<././000000000.0/.:.:----...</.--..../0.....0000000.-<--.:00/.9....0<0000
@M03495:530:000000000-LYBTV:1:1103:18844:17748 2:N:0:GATCCGGG+ACCTGCTT
ATATTTTGCCGTTGATAAACCAGCTAATCCTGAAAAAAAAATCAAAGCTAAAAACTACAATGCTAAGACCACGATGTGACTGCTATCAAAGTTAGATATATATGTAAATTATTCATCTGTCAAATCCTAGAATTATATCATACCTGCTCCAGCAATCACGACCTGTAATGGTTTAGTGGGTTGTTCACTGTTTCTGAAAAATGAAGATAGTTGTCCAGCTTCCAAAAAGTTTATTGTGTTTTCTAGTGGAG
+
AAAABFFFFFBAEEGGGGGGGGHHHHHFHHHHHHHHHGGGGHHHHHEGHGHFHHGHHHHHHHGHHFHHHGHHGGHGGGHHHFFGFHFHHGHHFHHHHHHHHGGHHHHHHHHHHHHHHHHHHHHHGHHGHHHHHHHHHHHHHHHHHHHHHHHGGHHHHHHGDFGGEGGGH@??GHEGFGHHGGGGHHHHHHHHHHHHGF<DGHHFGHFHHHHHHGHCGHEHHGGHBBA.C0CFGGGGFFGGFFFFGFFFG0C
@M03495:530:000000000-LYBTV:1:1103:12793:17758 2:N:0:GATCCGGG+ACCTGCTT
ATATTTTGCCGTTGATAAACCAGAGGACTCAGGCTGGACCAAAGCTCACATGCTGACAGATCGGAAGAGCGTCGTGTAGGGAAAGAGTGTAAGCAGGTGTGGAGATCTCGGGGGGGGGCGGGGCATTAAAAAAAAAAAAAAGAGAGAGGTAAGAGAAGGGTGGATAGACACAGTCGAGGTATGATGATAAGGATCAGTAGGTCGATGAAGGATGAAGCATGATACTTCTGGGTGAAGAGTGAATGGTTGCG
+
BCBBCFFFFFCAGGGGGGGGGGHHHGHHHHABBFGHGHHHHHHGHHHHHHHHHHHHHHHHHHHGGGGCGHGGGGGGHHHHGFGHHHHGHHHHHGHHHAF3?/3?33?44BF/<B?----------/900000;@@D--;:-..//....000000/0;....-.0000009/.099.--.00900000090000;.0000000--:00000.00000000000000000009/..000.0;0000000.;-
@M03495:530:000000000-LYBTV:1:1103:23674:17769 2:N:0:GATCCGGG+ACCTGCTT
ATATTTTGCCGTTGATAAACCAGTCAGGAGTCCAAAGCTCACATGCTGACAGATCGGAAGAGCGTCGTGTAGGGAAAGAGTGTAAGCAGGTGGGTAGAGATCGGGGGGGGGGGGGGGATTAAAAAAAAAAAAAAAAGAAGAGAGAGGAGAGGGCGTGGGACAGCCAAGAAATCGATGAGGCGAGGAGACAGAGGAGAGCAGACGAGAGTGAGTGGATAGGGAAGGCAGGGGATGCGCGCAGGGCTGCGATG
+
BBCCCFFFFFCAGGGGGGGGGGHHHHHHHGHHHHHHHHHHHHHHHHHHHHHHHHHHGFGEGHHGGGGFGHHHHGHHHHHHGHHHHHHHHHGG1/13?3343B/?/>@-;B-:-@----.900009@=99::-;---.../0./9..........9;---......./..//90..:000/.-----:..////......0//.9--.-000000.0000/./..;...-9-.../;.------....--..
@M03495:530:000000000-LYBTV:1:1103:24639:17773 2:N:0:GATCCGGG+ACCTGCTT
ATATTTTGCCGTTGATAAACCAGCTAATCCTGAAAAAAAAATCAAAGCTAAAAACTACAATGCTAAGACCACGATGTGACTGCTATCAAAGTTAGATATATATGTAAATTATTCATCTGTCAAATCCTAGAATTATATCATACCTGCTCCAGCAATCACGACCTGTAATGGTTTAGTGGGTTGTTCACTGTTTCTGAAAAATGAAGATAGTTGTCCAGCTTCCAAAAAGTTTATTGTGTTTTCTAGTGGAG
+
BAAABFFFFFDAEFGFGFGGGGHHFFFFHHHHHHGHHGGGGHFHHGFFHHHHHEEFGHFFFHHHHHGHHGHHDGHGGGHBGDGHHBEG4@3GGHHHGHGHHGHHGHHGGHHHHEGHFHHFEHDGHHHHHHHHHHHGFEGGHH3FGHHHHFHHBGCF22FDCDDGFG1<1@1?FCGB>FA.EGCGHD1GFGHHGFHDD0D0.CD00::GC:C0GCG0CCFH0FB0CGA9A00CFFFFFB99CFFF00C0.B?
@M03495:530:000000000-LYBTV:1:1103:14076:17778 2:N:0:GATCCGGG+ACCTGCTT
ATATTTTGCCGTTGATAAACCAGGGACTCAGGCTGGACCAAAGCTCACATGCTGACAGATCGGAAGAGCGTCGTGTAGGGAAAGAGTGTAAGCAGGTGTGGAGGTATCGGGGGTGGGCGGGGAATTAAAAAAAAAAAAAAAAATAGGATAGAAGGAAGGAGGGGTACTACTGGCAGAGAGAAATGCAATGAGTCATAAAGGGGGCAGGATGGAGAGAGAGAATGATGAGTATTGTCACGAGTTATGAGGAT
+
CCCCCFFFFFDCGGGGGGGGGGHGGGGHHHHHHHHGHHHHHHHHHHHHHHHHHHHHHHHHHHGGGGGHHGGGGEEFHHHGGHHHHHFGHHHHHHHHCF31/3F//3D4///>//<>//<<<--:/000000;A--A:------.000:000000../.:..9--..0000000./.;./..00000000000000000000.----.-.00.//0:.....000000:;0;000:000..-..000;0/0/
@M03495:530:000000000-LYBTV:1:1103:18474:17783 2:N:0:GATCCGGG+ACCTGCTT
ATATTTTGCCGTTGATAAACCAGCTAATCCTGAAAAAAAAATCAAAGCTAAAAACTACAATGCTAAGACCACGATGTGACTGCTATCAAAGTTAGATATATATGTAAATTATTCATCTGTCAAATCCTAGAATTATATCATACCTGCTCCAGCAATCACGACCTGTAATGGTTTAGTGGGTTGTTCACTGTTTCTGAAAAATGAAGATAGTTGTCCAGCTTCCAAAAAGTTTATTGTGTTTTCTAGTGGAG
+
ABB@BFFFFFBBGGGGGGGGGGGFHHHFFGHHGHHHHGGGGHHGHFGHHGFFHHGHHFHHHGGHHHHHHEHHGGHGHHHFHHGHGEGHHHHHFHBGHHHHFHHHHHHHHHHHGHHHHHHHHHHHHHHHHGGHGHGFHHHGHHHFHGGHHCGFBGGHGHHGGGGCHHFH1???FGGFGHHHGGGGHHHHHHHHHHHHHF0DCGHFHHHHHHHHHGBHEFGGCGFFCGE.ABFFFGGGF0BFGFGFGFFF.FE
@M03495:530:000000000-LYBTV:1:1103:16695:17806 2:N:0:GATCCGGG+ACCTGCTT
ATATTTTGCCGTTGATAAACCACCCTCCCTGTGTCTTGCTCCTTCTGTCGTCAACGAATTTACTAATTCCAAAGCTCACATGCTGACAGATCGGAAGAGCGTCGTGTAGGGAAAGAGTGTAAGCAGGTGGGGAGAGATCGGGGGGGGGCGGGGGAATAAAAAAAAAAAAAAAGAAGTGATAGGAATGTGGAGGCGTATTAAGCAACGAAAGAGGATGTAAAGAGATTAACTGAGTGCGGCAGAGCGAACTG
+
CCCCCFFFFFDBGGGGGGGGGGGGGHHGGHHHHHHHHHHHHHHHGHHHHGFFHGHGGGHFHHHHHHHHHHHHHHHHFHHHHHHHHHHHHHHHHGGGGHGHGGGGGGHHHHFHHHHHHHHHHFHHHFH?B/B//>///D>/?//>-----9-@---./0000<<9-<9-----.../0<0000/00000000.<.-9-.000000/.9....//../0:00000:/000000000<00<----../----.0
@M03495:530:000000000-LYBTV:1:1103:3726:17828 2:N:0:GATCCGGG+ACCTGCTT
ATATTTTGCCGTTGATAAACCACCCTCCCTGTGGTCGTTATCTTGCTCCTTCTGTCGTCAACGAATTTACTAATTCCAAAGCTCACATGCTGACAGATCGGAAGAGCGTCGTGTAGGGAAAGAGTGTAAGCAGGTGTGGTAGGCAGGGCGGGGGGCTGGGGTAGAGGACAAGAAAGAGGCAGTGGGACGAGGAGAGGAGTAAGTTGAAGCAAAGCAGAGGTGAAGGTGGAGTTGTGACAGAGAATGAGAGT
+
ABBBBFFFFFBA?EFGGGGGGGCFGHHGGHHHHHHHGGGGHHBGHFHHBGHHHGHHAFGHGH1FFGAGHHFG5GHHHFFGHFHCFFFD@FGFFHGH3GGEEFGDBBGEEAEE/?FGDF3FGHCFGF3BFHGHFHBB?//222/22<<</>-<:B;--..9;...//....;99////.....9//...;9---;.....9:/9;/////9////./9;..;.//////.9./9//.//////./////9//
@M03495:530:000000000-LYBTV:1:1103:13475:17836 2:N:0:GATCCGGG+ACCTGCTT
ATATTTTGCCGTTGATAAACCAGCTAATCCTGAAAAAAAAATCAAAGCTAAAAACTACAATGCTAAGACCACGATGTGACTGCTATCAAAGTTAGATATATATGTAAATTATTCATCTGTCAAATCCTAGAATTATATCATACCTGCTCCAGCAATCACGACCTGTAATGGTTTAGTGGGTTGTTCACTGTTTCTGAAAAATGAAGATAGTTGTCCAGCTTCCAAAAAGTTTATTGTGTTTTCTAGTGGAG
+
BBCCCFFFFFCAGGGGGGGGGGHHHHHHHHHHHHHHHGGGGHGHHHGGHFHHHHGHHHHHHHHHHHHHHHHHGGHGFGHFHHFHHHFHHHHHGHHHHHHHHHHHGHHHHHHHHHHHHHHHHHHHHHHHHHHHHHHHHHHHHHHHHHHHH2CGCF2@22@/BCCDB=DDD?1FG0?=<FGAEFCEEGFDDBGHDGFBGFHH.<0DD;0;:GGBFCGB:C/;CHHFFCG.:FFBFGFGFBFFGC0C90;FG0E
@M03495:530:000000000-LYBTV:1:1103:21944:17850 2:N:0:GATCCGGG+ACCTGCTT
ATATTTTGCCGTTGATAAACCAGCTAATCCTGAAAAAAAAATCAAAGCTAAAAACTACAATGCTAAGACCACGATGTGACTGCTATCAAAGTTAGATATATATGTAAATTATTCATCTGTCAAATCCTAGAATTATATCATACCTGCTCCAGCAATCACGACCTGTAATGGTTTAGTGGGTTGTTCACTGTTTCTGAAAAATGAAGATAGTTGTCCAGCTTCCAAAAAGTTTATTGTGTTTTCTAGTGGAG
+
AABBCFFFFFCBGGGGGGGGGGHGHHHHHHHHGHHHHGGGGHHHHHFHHHHHHHGHHHHHHGGHHHHHHFHHGGEFBFHHGFFHHHGHHHHHHHHHHHHHGHHHHHHHHHHHGHHHHHHHHHHHHHHHHHGHHHHHHFHHHHHHGHFHFHHHFGHFHHGGCD?GHHE1?@FFGFHBGHHHFGGDHHEFHHHHHHHHHFHH.GHDGHHHHHHHHHHGHHHGHCFFB0;:CFFGGGGGGGFGGGGFFF9B9:A
@M03495:530:000000000-LYBTV:1:1103:12538:17854 2:N:0:GATCCGGG+ACCTGCTT
ATATTTTGCCGTTGATAAACCACCCTCCCTGTGGTCGTTATCTTGCTCCTTCTGTCGCCAAAGCTCACATGCTGACAGATCGGAAGAGCGTCGTGTAGGGAAAGAGTGTAAGCAGGTGGGGAGAGTTCGGGGGGGGCGGGGGGATTATAAAAAAAAAGAGAGAAGTAGAACGGGGAGTGCGGAGGATGAACACGAAAGTACGAGATACGAGTTGGAGAAGCGTGTAAGACGACGGTGAAACGATGATGGTG
+
CCCCCFFFFFCBGGGGGGGGGGGGGHHCGHHHHHGHGGGHHHHHHHHHHHHHHGHHGHGGGHFFHHGHHHHHHHHHHHHHHHGEGGHFHGEEEEEGGFHGHHHHGGFGGFFGHHHHFB/<<////=>2/<//-9----<@;---</0<0000B-B;-.</<..0/000000..<---..0-----./<0000/.9<..000.<...00<....000/0:/:-.../0000.----9.<00<....00:000
@M03495:530:000000000-LYBTV:1:1103:22713:17860 2:N:0:GATCCGGG+ACCTGCTT
ATATTTTGCCGTTGATAAACCAAAGCTCACATGCTGACAGATCGGAAGAGCGTCGTGTAGGGAAAGAGTGTAAGCAGGTGTGGAGATCTCGGTGGGGGGCGGGGCATTAAAAAAAAAAAAAAAAAAAAACATAGAGGAAGCGACATACTTGTGAAGAAGAAAAACGAGCGAGATGTGAGAGGGTCTATAGTACAGCACAATGGAGATACTAGAGACGTAGGACGGTAGTGCGTGGACGGTCATGGAACCAG
+
CCBCCFFFFFDCGGGGGGGGGGHHHHHHHHHHHHHHFHHHHHHHGGGGHHHGGGGFGHHGHGGHHHHHGHGGHHHHHHEFBF13B333@BB?1?>//>--:9----/0:0000;B>@A@-9-;--:---..00000/./..-.--.00000000:0;//0///..-;:;----:0:00000.../;0000000000;.//0000/0:B000;0:0/9....00--...0/0-.9-.0--...;00000...
@M03495:530:000000000-LYBTV:1:1103:19723:17864 2:N:0:GATCCGGG+ACCTGCTT
ATATTTTGCCGTTGATAAACCAGTCAGGAGTCCAAAGCTCACATGCTGACAGATCGGAAGAGCGTCGTGTAGGGAAAGAGTGTAAGCAGGTGTGGAGAGCTCGGTGGGGGGGGGGGCATCAAAAAAAGAAAAAAAAAAGGGATCACAGAAAGGAGGGCGCTGACATGACGAATAGATGTACAGGCGGTACGACGGTGGAAACACAATAGAAGTCGGCTGACACTGGTGCGCAGGTTAAGACTGAGTAGAGC
+
CCCCCFFFFFBAEFGGGGGGGGHHHHHHHGHHHHHHHHHHHHHHGFHHFHHHGHHHGDGAGHHGEGGAEFGHHGBGHHHHHHHGHHHHHHF33?131311@3>>/?/>//--:-----//0000:99..:9/.9----..../..:000::0./9.-.;---:/0:0009;-..000000009/.---....9--....00//...00000000.--9-./0090/0/0---99.00900000000000;9
@M03495:530:000000000-LYBTV:1:1103:11059:17897 2:N:0:GATCCGGG+ACCTGCTT
ATATTTTGCCGTTGATAAACCAGCTAATCCTGAAAAAAAAATCAAAGCTAAAAACTACAATGCTAAGACCACGATGTGACTGCTATCAAAGTTAGATATATATGTAAATTATTCATCTGTCAAATCCTAGAATTATATCATACCTGCTCCAGCAATCACGACCTGTAATGGTTTAGTGGGTTGTTCACTGTTTCTGAAAAATGAAGATAGTTGTCCAGCTTCCAAAAAGTTTATTGTGTTTTCTAGTGGAG
+
ABABBFFFFFBBGGGGGFGGGGHGHHHHHHHHHHHHHGGGGHHHHHHHHHHFGHGHHHHHHGHHHHHHHHHHGGHG1DGHHFHHHHHHHHHFHHHHHHHGHHHHHHHHHHHHGHHHHHHHHHHHHHHHHHHHHHHHHHHHHHHFHHHHFGFGHHGHFFHGGGGGHHHGG@G?GGHHDFFHGGGGHHHHFHFHHHHHHHFGFGFH0CGHHHHCGHHCFGGHFHFFCGFGGFCFFGGGGFBFGGFGGGGGGGG
@M03495:530:000000000-LYBTV:1:1103:18643:17905 2:N:0:GATCCGGG+ACCTGCTT
ATATTTTGCCGTTGATAAACCAGCTAATCCTGAAAAAAAAATCAAAGCTAAAAACTACAATGCTAAGACCACGATGTGACTGCTATCAAAGTTAGATATATATGTAAATTATTCATCTGTCAAATCCTAGAATTATATCATACCTGCTCCAGCAATCACGACCTGTAATGGTTTAGTGGGTTGTTCACTGTTTCTGAAAAATGAAGATAGTTGTCCAGCTTCCAAAAAGTTTATTGTGTTTTCTAGTGGAG
+
AABABFFFFFCBGGGGGGGGGGHHHHHHHHHHHGHHHEGGGHHHHHFHHHHHHHGHHHHHHHHHHHHHHHHHGGHGFGHGFHGHHHHHHHHHHHHHHHHHHHHHHHHHHHHHGHHHHHHHGHHHHHHHHGGHHHHHFHHHHHHHHHHFHHHHHHHHHHHGGGGGHHFHD@D<GHHHHHHGDGGGHHGHHHHHHHHHDF0DHHHHHHGHHHHGHHFGHGFFHFHHBCCAAFGGGGGGFFFGGGGGGG;9AFA
@M03495:530:000000000-LYBTV:1:1103:6801:17913 2:N:0:GATCCGGG+ACCTGCTT
CCCGGATCGGGACTGGAGGTCAGACGCGTGGTCTTCCGATCTATATTTTGCTTTTGATAAAACAGCTAATCCTGAAAAAAAAATCAAAACTAAAAACTAAAAAACTAAGAACACGATATAACTGTTATCAAAGTTATAAATATATGTAAATTATTCATCTGTCAAATCATAGAATTATATAATAAATGCTCTAGAAATCACGACCTATAAATGTTTATTAGGTTGTTTACTGTTTCTGTAAAATGAAGATA
+
111>A1>11>?10BA00000BA01100/A///1DAF1//BEA1F22FDG2111DB1/DBB111?C0GFHB12@B1FGFFEGGG01BFG10BGFFFH/1<1BF1//<F11<1000/<///111<11?F11111<1??1111=11>=1><11111>111<0===0=<<000==<0=00GCC0000<0000;00000000;00/..9-90;0;000;;000000000/.9/;0;00;//:////9/:/;/99//
@M03495:530:000000000-LYBTV:1:1103:28203:17916 2:N:0:GATCCGGG+ACCTGCTT
ATATTTTGCCGTTGATAAACCAGCTAATCCTGAAAAAAAAATCAAAGCTAAAAACTACAATGCTAAGACCACGATGTGACTGCTATCAAAGTTAGATATATATGTAAATTATTCATCTGTCAAATCCTAGAATTATATCATACCTGCTCCAGCAATCACGACCTGTAATGGTTTAGTGGGTTGTTCACTGTTTCTGAAAAATGAAGATAGTTGTCCAGCTTCCAAAAAGTTTATTGTGTTTTCTAGTGGAG
+
AAAABFFFFFB2EAFGFFGGGGHHHFHHHHHHHGFHHGGGGGHHHGHGHF5BBEEGHHFHFGGHHDHHFHHHFGHG?FEFEGCGHFFHFFHHHHHHHHGHHHHHBBGGG4FHFFGHHHHHHFEGHHHHFHHHHHHHHHGHHHHBGHAGHFFFHCGHHFHGACGGHHGHF@F?FFGH<GHHDFGFHHGHFGHHGHGGEH0DGHHDGHGHBCGCBC0CCGEHH0GHHHG.EBB;BFGE009;99BFBF;0.BC
@M03495:530:000000000-LYBTV:1:1103:26607:17925 2:N:0:GATCCGGG+ACCTGCTT
ATATTTTGCCGTTGATAAACCAGAGGACTCAGGCTGGACCAAAGCTCACATGCTGACAGATCGGAAGAGCGTCGTGTAGGGAAAGAGTGTAAGCAGGTGAGTAGATCTCGGGGGGGGGGGGGGGATTAGAGAAAAAAAAAAACAAGACGGAGGAGGTGGCGCTTTGCTAGAGTCGCCACCGTCAGGGCGGTCCGACACCAAGTCGAAAGGTATGAGGTAATGTGCGGTGCATGTGTAGGTGTGTTCCAGGT
+
BBCBBFFFFFCBGGGGGGGGGGHHHGHHHHHHHHHHGHHHHHHHHHHHHHHHHHHFHGFHHHHGGGGFFFEEFGFE?BFGGEHHG3GBGGHHHHHHHHC3?34B44444??/E/-:9--9-----.:////:9BFAA-----..;///....-..9:.A.-.-..///;/////;9.....:9../.9-9-9--.-9-....//9.....//;;9//://///::.-.--///;9/////;/../////9/
@M03495:530:000000000-LYBTV:1:1103:5573:17933 2:N:0:GATCCGGG+ACCTGCTT
ATATTTTGCCGTTGATAAACCAGGACTCAGGCTGGACCAAAGCTCACATGCTGACAGATCGGAAGAGCGTCGTGTAGGGAAAGAGTGTAAGCAGGTGTGTAGAGCACGGCGGGGGGGGGGGTGTTAAAAAAAAAAAAAAAGAACTAAAGTACTGAGAAGTGAGCAGTAATCGTAAGTGACAAAGGGACGTGGTTACAATGTGATCCAGTGGCAGGCAGACCAGATGGGACAGAGGGTAGACGAACGGGAGA
+
CCCCDFFFFFDCGGGGGGGGGGHGHHHHHHHHHHGHHHHHHHHHHHHHHHHHHHHHHGHHHGGGGHHHGGGGEGHHHHGHHHHHHGHGGHGHFHHF3B>14B43430/>/>///------@---.000:0>D=FBC---99../0000;00:00000:/:00000/00:00;....:0:0::/;/...-.....00:0000000000000/;::=.....9/;.0B0./:..:/.../.00.----;..-;
@M03495:530:000000000-LYBTV:1:1103:12730:17985 2:N:0:GATCCGGG+ACCTGCTT
ATATTTTGCCGTTGATAAACCAGCTAATCCTGAAAAAAAAATCAAAGCTAAAAACTACAATGCTAAGACCACGATGTGACTGCTATCAAAGTTAGATATATATGTAAATTATTCATCTGTCAAATCCTAGAATTATATCATACCTGCTCCAGCAATCACGACCTGTAATGGTTTAGTGGGTTGTTCACTGTTTCTGAAAAATGAAGATAGTTGTCCAGCTTCCAAAAAGTTTATTGTGTTTTCTAGTGGAG
+
3AABBFFFFFBAGEGFGGGGGGHFFHHHHHHHHHHHGGGGGHGHHHHHHGFFHHGHHHHHHHHHHHHHHHHHGGHFHFHHGHHGHHHHHHGEGHHFHHHHHHHF?FHHHFHHHHHHHHHHHHHFHHHHHHHHHHHHHHEHHHHFHHFHHHHHEGFFFHHGGGGGHHHGG@GGHFHF>FGGDFGGHHHHHHHHFHHHFHHHHHHFGHEHHHHHHHFHFHEFHHHGHHE.;BBFGGGGGGFFFF0FGFFG.9A
@M03495:530:000000000-LYBTV:1:1103:17082:17989 2:N:0:GATCCGGG+ACCTGCTT
ATATTTTGCCGTTGATAAACCAGTCTCCAAAGCTCACATGCTGACAGATCGGAAGAGCGTCGTGTAGGGAAAGAGTGTAAGCAGGTGTGTAGGTGTGGGGGGTGGGGGGGTCAGTAAAAAAAAAAAAGAAACAGAAAGCAGGGAAGAAGGCCAGCAGCATGAAACTGACAAATACGCGTAGCGCTCGAACAGAGGGTGCCGTCACTAAGACGTGACGAGCATGGAGGTAGACGATCAAGGGCAAGTCGGAG
+
DDDDDFFFFFEBGGGGGGGGGGHHHHHHGHHHHHGHHHHHHHGHHHHHHHHGGGGHHHGGGGEFGHHHGHHHHHHGHHHHHHHHHBBB>143333311?/>----------../:1111:@;=-@>-.<./////000/0/9-..9.//<...<././.<00110:10001<1<0..----.--..--/.-//<...<9/-.<..110000..9<.A.---00:0/..0011<-9..000.....11.---
@M03495:530:000000000-LYBTV:1:1103:18862:17995 2:N:0:GATCCGGG+ACCTGCTT
ATATTTTGCCGTTGATAAACCAGCTAATCCTGAAAAAAAAATCAAAGCTAAAAACTACAATGCTAAGACCACGATGTGACTGCTATCAAAGTTAGATATATATGTAAATTATTCATCTGTCAAATCCTAGAATTATATCATACCTGCTCCAGCAATCACGACCTGTAATGGTTTAGTGGGTTGTTCACTGTTTCTGAAAAATGAAGATAGTTGTCCAGCTTCCAAAAAGTTTATTGTGTTTTCTAGTGGAG
+
ABABCFFFFFCAGGGGGGGGGGHHHHHHHHHHHHHHHGGGGHHHHHGHHHHHHHGHHHHHGHHHHGHHHHHGGGHGHHHHHHHHHHGHHHHHHHGHGHHHHHHHHHHHHHHHHHHHHHHHHHHHHHHHHHGHHHHHGHHHHHHHHHHHHHHHGHHHHHHGGGGGHGHGHFGGHHHHHHHEFGCEHHHHHHHHHGHHHHFHHHHHDFHHHGGHHHHHHGFHGHHHGGHGEFGGGGGGGFFFGFFGFGGFGGG
@M03495:530:000000000-LYBTV:1:1103:21593:18018 2:N:0:GATCCGGG+ACCTGCTT
ATATTTTGCCGTTGATAAACCACCCTCCCTGTGGTCGTTATCTTGCTCCTTCTGTCGTCAACGAATTTACTAATTCCAAAGCTCACATGCTGACAGATCGGAAGAGCGTCGTGTAGGGAAAGAGTGTAAGCAGGTGAGTTGAGATGCAGGGGGTGCCCGGCATTAGAGCAAGGAGCAGACTAGGCTAGGTGCATCAGTCTATACCAGAGCCCAGGGTGCGTTGAAAAAGGTTCATAGATCGTGAACCTCTA
+
AAA?AFFFFFBAEFGGBFGCFCDGGHGGGHHFGH2GFEEEGF5FGHBDBGGFGGHHGGGHGHDGGHHGGHHHHHHHFHHFHFGFFGHFHHFFBGFH3GFCEFFEHHHGE?EGEFHHHC3F/BCGGFGHGFHFHH0B3B22@22?2222<@///--.00.--<-<=0000/:/.;;..//./<///00;.;000000000;0;00000../......:..-.9-.///9..;/:///:///;.././:9///
@M03495:530:000000000-LYBTV:1:1103:3181:18034 2:N:0:GATCCGGG+ACCTGCTT
ATATTTTGCCGTTGATAAACCAGCTAATCCTGAAAAAAAAATCAAAGCTAAAAACTACAATGCTAAGACCACGATGTGACTGCTATCAAAGTTAGATATATATGTAAATTATTCATCTGTCAAATCCTAGAATTATATCATACCTGCTCCAGCAATCACGACCTGTAATGGTTTAGTGGGTTGTTCACTGTTTCTGAAAAATGAAGATAGTTGTCCAGCTTCCAAAAAGTTTATTGTGTTTTCTAGTGTAG
+
>AAAAFFFFFD1EECFGGGGFGFHGHGHGFFHHHHHA?FGGHHG1G1GHFHBFFEHHHHHHEGFHHGE10FGEEGF>DGHFBGDFHFHH1GGGHHFGFFFFHH2BFGF2FFGFHHHHHHFHHFFGFHHHHHHHHHHHF2FGHHFFHHGHHGGHHFGFHHGBCCGCHDH1@11?<?D<DGA.>CEFHFFHHHHFGFH0<0DCGH0DGCFHGHHHHHBFHHEH0CGFC:ABFGBFGGF9;CFFGGGGGGG0;;
@M03495:530:000000000-LYBTV:1:1103:27224:18036 2:N:0:GATCCGGG+ACCTGCTT
ATATTTTGCCGTTGATAAACCACCCTCCCTGTGGTCGTTATCTTGCTCCTTCTGTCGTCAACGAATTTACTAATTCCAAAGCTCACATGCTGACAGATCGGAAGAGCGTCGTGTAGGGAAAGAGTGTAAGCAGGTGGGGTGGGCTAGGTGGGGGGGGGGGGGTGAGTAGAAAAAAAGAAGTTGGTGCAGCCACCGGCCTGGCAGGGCTGGCAGCCGGGTTATCGCTGCGCTGTGTCGTGGTGTGTAGACAG
+
BBBBBFFFFFBA224FGGGGGGGGGHHGGHHHHHFGEFGHHFHHDGHHHHHHHHHHGGFGGHGGGHHHHHHHFHHHGHHHHHHHHHHHHHHHHHHHGGHGGCFGHFHGEEGGGHHFFEGFHHFFGHGGHHHHHHB1/<</>>//0<001>.----9-9----9-..;/9;;/..-;.../////..////.....--;...9..;-.....99..---.9.//.....--9-.://.;9.9..../;///;
@M03495:530:000000000-LYBTV:1:1103:10953:18038 2:N:0:GATCCGGG+ACCTGCTT
ATATTTTGCCGTTGATAAACCAGCTAATCCTGAAAAAAAAATCAAAGCTAAAAACTACAATGCTAAGACCACGATGTGACTGCTATCAAAGTTAGATATATATGTAAATTATTCATCTGTCAAATCCTAGAATTATATCATACCTGCTCCAGCAATCACGACCTGTAATGGTTTAGTGGGTTGTTCACTGTTTCTGAAAAATGAAGATAGTTGTCCAGCTTCCAAAAAGTTTATTGTGTTTTCTAGTGGAG
+
3AAAAFFFFFBAEGCGGGGGGGFHHHHHHBHHHHHFHGGGGHGGHHEFHGDGGFGFHHHHHHHHHGHHHHGHGGHGGHHFFHFFHHFGHFHHFHGHFHHHHHGHFHHHGHHHHFHHHHGHHHHHHHHHHHHHHHHHFDGHHHHFHFHCGGGHFGHFGHHGDCDGGH?FD@DFDGHHHHHHDFCAHHGHHHHHHGHHHFGHACGF<GGHGCHHGHHFHHFF0C:;C0GAE:FBFFFFCB9FBFFGGFFGGFE
@M03495:530:000000000-LYBTV:1:1103:20008:18049 2:N:0:GATCCGGG+ACCTGCTT
ATATTTTGCCGTTGATAAACCACCCTCCCTGTGGTCGTTATCTTGCTCCTTCTGTCGTCAACGAATTTACTAATTCCAAAGCTCACATGCTGACAGATCGGAAGAGCGTCGTGTAGGGAAAGAGTGTAAGCAGGTGTGTAGGTATCGGGGGGGGGGGGGGCATTAAAAAAAAAAAAAAGATAGAACGCAGAGTGTTAGACGGCGGAAGATAAGGGACCGACTGTGGTATGGTGGTGAATGTGTAGTCGATG
+
BCCCDFFFFFDBGGGGGGGGGGGGGHHGGHHHHHHHGGGHHHHHHHHHHHHHHHHHGGGHGHGGGHHHHHHHHHHHHHHHHGHHHHHHHHHHHHHHHHHHGGGGHHHGGGGGGHHHHGHHHHHHHHHHHHHHHHCC2?02222222?/<A-B-9----9--</:000:09<-------..<000009.---.0:0000009.-----..00000...<9--<.:0</:00/:0.<.0:000000000...0
@M03495:530:000000000-LYBTV:1:1103:7002:18049 2:N:0:GATCCGGG+ACCTGCTT
ATATTTTGCCGTTGATAAACCAGCTAATCCTGAAAAAAAAATCAAAGCTAAAAACTACAATGCTAAGACCACGATGTGACTGCTATCAAAGTTAGATATATATGTAAATTATTCATCTGTCAAATCCTAGAATTATATCATACCTGCTCCAGCAATCACGACCTGTAATGGTTTAGTGGGTTGTTCACTGTTTCTGAAAAATGAAGATAGTTGTCCAGCTTCCAAAAAGTTTATTGTGTTTTCTAGTGGAG
+
AAA?AFFFFFBAE?CGGGGGGGHHHHHHHFGHHGHHHGGGGHFFHHBGGFGHFFGFHFHHHHHHHFHHFFHHGGHGCFGHFDB4FFCFHEBBGGHHHHHHHHHHGGHHHGHHGHGHHGFHHHGGGHFHFHFGHHHHGHHHHHFFHHFFGCFGFCFGFHHDECFGEHHG1@?<FFGHHHFEEGGGHHGHHHGHHHHH0DGFHHHBGHFHHHHFHFCGFHFFHFBB0CC.CFFEGGFGBBCFFFBFFGGGA09
@M03495:530:000000000-LYBTV:1:1103:21267:18055 2:N:0:GATCCGGG+ACCTGCTT
ATATTTTGCCGTTGATAAACCAGAACCATCCAAAGCTCACATGCTGACAGATCGGAAGAGCGTCGTGTAGGGAAAGAGTGTAAGCAGGTGTGGAGAGCTCGGGGGGGGGCGGGGAAATAAAAAAAAAAAAAAAAAAAATAACAAACATGCGCCAGGGTATAGAAGAATCGTAACGAGACTACAGTTGAAATCACGGCGAATCAGCCTACACACTACAGCGTGTCAGTGTGAGTGTAGCGAGGTGCAGTACT
+
CCCCCFFFFFCAGGGGGGGGGGHHHHHHHGHHHHHHHHHHHHGGHHHHHHHHHHGGGGHHHGGGFEFBGHHGHHHHHHHHHHHHHHFHFB3?131311331////:;AF-:----..;0B00;-@BFBFDF;-:---:.00000...000....-..//0000000/09..........00/90;0000000:0..9----.000//0/090.///000-.;./0000;;9009000099--..00000:0
@M03495:530:000000000-LYBTV:1:1103:4371:18063 2:N:0:GATCCGGG+ACCTGCTT
ATATTTTGCCGTTGATAAACCAGTCAACGAATTTACTAATTCCAAAGCTCACATGCTGACAGATCGGAAGAGCGTCGTGTAGGGAAAGAGTGTAAGCAGGTGTGGAGAGATGGGGGGTGGGCGGGGCATGAAAAAAAAAAAAAAAAGAAGAACAGTGCAGACTAGATACAACAAAGGTACAGACAAGACAATCTATTAATAGATCGACAACAGATCACTAGAGGGAGCAGTGAAAGAATAGTAGAGAGACA
+
AABCCFFFFFCAGGGGGGGGGGHHHHHHGGGHHHHHHHHHHHHHHHHHHHHHHHHHHHHHHHHHHHGGGGHHHGGGGGGHHHHGFHHHHGGHHHHHHHHHEB3113/3//33B??>@:-:-.;-9--:/.0000;:;:;>=-----.../0////0000:0.0000000000...//090000.//./://00000000;:0009.:-.-..//000/00000/9..../00:0;0/.000000000..//
@M03495:530:000000000-LYBTV:1:1103:15926:18064 2:N:0:GATCCGGG+ACCTGCTT
ATATTTTGCCGTTGATAAACCAGCTAATCCTGAAAAAAAAAATCAAGCTTAAAAATAACATTCTAAGAACAACGTGTGAATTGCATCAAAAGTTGAAATTAATGGAAAATAATCATCCTTCAAATTCTTAAAATAATATAAAACTTCTTCAAGAATTAACGCCTTGAATTGGTTTGTGGGTTTGTTAACTGTTTCTGAAAATTGAGGATAGTTGTCCAGTTTCCAAAAAGTTATTTGTGTTTTTTAGTGGG
+
AAAAAFFFFFBAGGGGGGGGFGHHHHHBHHHHDEGHHGGGG013BF3335BGHH31353B55555D535B321/11314444344443BG33B4444344344433BF2B33B444433433BF44B4443B3B233333333B23322@2222@22222//>0/11<<1?1FG0.00.A.F..=/00000=D0000=DDF0/0;0/0/0/<00::00/0<0<0;0CE..FF009000/;CB/.-./;;9.
@M03495:530:000000000-LYBTV:1:1103:19848:18082 2:N:0:GATCCGGG+ACCTGCTT
ATATTTTGCCGTTGATAAACCAGGGACTCAGGCTGGTCCAAAGCTCACATGCTGACAGATCGGAAGAGCGTCGTGTAGGGAAAGAGTGTAAGCAGGTGTGGAGGTCTCGGTGGGGGGCCGTGGGTTAAAAAAAACAAAACTAAGAGTCATGCGTGGACTAAATGTTCCACCTAAGTGCGCCTCGCGTAGGTGTAGAATACAGTCTGTTAATGCACAATCTCTGTAGTAGTGTCGGTGCACCATATGACACA
+
CBBCCFFFFFCBGGGGGGGGGGHGGGGHHHHGHHHGFGHGHHHFHHHGHGHHHGFHHHHHHHGGEEEGHGGFEEFHHHHG3FHHFGGHHHHGBBGH?B3>13///B443?//?/><C--:----.:.0000;;-.;.;..////:///;/:/;..-.////////9/9/9..9/////--....--;--.//;////////;/9////;B//////////://99//9/////.--.-9//:////////:
@M03495:530:000000000-LYBTV:1:1103:2421:18087 2:N:0:GATCCGGG+ACCTGCTT
ATATTTTGCCGTTGATAAACCAGGTCTGGATGATGCTCATGGATCGCACACATTCCACATCCACCAAAGCTCACATGCTGACAGATCGGAAGAGCGTCGTGTAGGGAAAGAGTGTAAGCAGGTGGGTAGATTTAGGAGGTGGGTGGGAATATGAAGAAAAAAAAAACAGATGGGAGGATAGACGGGTAGGGAAAGCGGATAGTGCAAGACACAGCGAAGTGTATAGCAGAGTAGGATGATAGTACGGAGGG
+
AAABBFFFFFBAEFGGGGGGGGHFGFFFGHHHHHHH5GHFHGGFHGFGGGHGGHHHHHHHGHHHGHHHGHGFHHHHHHHHHHHHHHHGFGGGHHHGGGGEFGHFFFGHHHFGFFBF4FFHB?B3/</3/333?3B23B/?/F///<//101?1111<>000<<---..//00/./.-./0/00;.;9-...9.../.---9//99//;../:...----.://9//////.9//////////;//....--
@M03495:530:000000000-LYBTV:1:1103:29014:18103 2:N:0:GATCCGGG+ACCTGCTT
ATATTTTGCCGTTGATAAACCAGGACTCAGGCTGGACCAAAGCTCACATGCTGACAGATCGGAAGAGCGTCGTGTAGGGAAAGAGTGTAAGCAGGTGTGTAGAGATGGGGGGTGGTGGGGGCATTCAAGAAAAAAAAAGAAAAATGATAGAAGAGAAGCTAATCAGTAGCATAAGAGAAATATTAACATAGACTATAACAACAAAACATACATGTTCTGCAGTGTGCACACGTATTGCATACCACACTTGT
+
BBBBBFFFFFBAGGGGGGGGGGHGGHGHHHHHGHGHHHHHHHFGGGHHHHGHHGHHHHHGHGGGGGHHGGDEEEHHGHG?GHHGHEGGHHHFHHG1B3?14?434333///<-:-...;?---/0000009BB.9---.../...////;////..:////////////////////.///9//9///////////;////...9...////9/;/////////9/////9-..//////////9..///;
@M03495:530:000000000-LYBTV:1:1103:21686:18104 2:N:0:GATCCGGG+ACCTGCTT
ATATTTTGCCGTTGATAAACCACCCTCCCTGTGGTCGTTATCTTGCTCCTTCTGTCGTCAACGAATTTACTAATTCCAAAGCTCACATGCTGACAGATCGGAAGAGCGTCGTGTAGGGAAAGAGTGTAAGCAGGTGTGTAGGGATCGGGGGGGGGGGGGGCATTTATAAAAAAAAAAAGAAGGGAAAAAATGGATGGAGAGTGTCGAGCGAGAACGATGGAAAGAGCGAAGACATGGAGGTTGGTGACGCG
+
ABCCCFFFFFCCGGGGGGGGGGGGGHHGGHHHHHHHGGGHHHHHHHHHHHHHHHHHGGGHGHGGGHHHHHHHHHHHHHHHHHHHHHHHHHHHHHHHHHHHGGGGGHHGGGGGGHHHHGHHHGHHHHHHHHHHHHCF2/02>2/22/?///E-:=-9------;000000::BBA>9-;..;/...../.-.;0000.//0.0000:.-9----.0.9.../00:://9---.//00/0/.;//-..00..-
@M03495:530:000000000-LYBTV:1:1103:15975:18119 2:N:0:GATCCGGG+ACCTGCTT
ATATTTTGCCGTTGATAAACCAGGCGGACCAAAGCTCACATGCTGACAGATCGGAAGAGCGTCGTGTAGGGAAAGAGTGTAAGCAGGTGTGTAGAGATGGGTGGTGGGCGGGACAATTAAAAAAAAAAAAAATAACATAACGAGAGAGAAAGAAGCGCTAAAAGCTAAAGAACCAGTGAGTCACGGGACACCACTACGAGAAACAGAGTGGAGTACTGACGCTGGACCATACATGCAACACATCGACGCTG
+
ABBCCFFFFFCCGGGGGGGGGGHGHGGFGGGHHFHHHHHHHHGHHHHHHHHHHGGGGHGHGFGGGGGHHHGHHHHHHFGHHHHGHHHGF3>04?434333?3/<////////--.011111=FC-@F--;-9.00:00000....-...900/./0--.99000.000900./...90000000..-:-.....0/9..;..0/////00:0.0/00000..;.-.9/.00/0090009...00./---..
@M03495:530:000000000-LYBTV:1:1103:5355:18139 2:N:0:GATCCGGG+ACCTGCTT
ATATTTTGCCGTTGATAAACCAGGACTCAGGCTGGACCAAAGCTCACATGCTGACAGATCGGAAGAGCGTCGTGTAGGGAAAGAGTGTAAGCAGGTGTGTAGGAGTATGGGGGGGGGGGGGGATTAAAAAAAAAAAAAATGTAGAGAGTGGCTTGTGGGAATGTTGATAGAAACATCAAATGGATGGTGAAGACTGAAGTTGGCAGTAGTAGGTAGGTTAGAGGGAGTAGTTTATTGAGTAATGGGATTAG
+
ABBCCFFFFFCAGGGGGGGGGGHGHHHHHFHHHHGHHHHHHHHHHHFHFFEHHHGGHFHFHGFFGFHHGGGFEEHHHHGFHGHHHGHBGFBGHHEFB3?14333?B34?2?//-;--9----;./99///---:-----.///////./;....9./...////////;////9////////////.////////;/////////./;/;/;/9//.9:/.///...;//;/;/////////9//./////
@M03495:530:000000000-LYBTV:1:1103:19097:18145 2:N:0:GATCCGGG+ACCTGCTT
ATATTTTGCCGTTGATAAACCAGGGACTCCAAAGCTCACATGCTGACAGATCGGAAGAGCGTCGTGTAGGGAAAGAGTGTAAGCAGGTGTGGAGGAATTGGTGGCGGGCGTGTGCTCATGAAAAAAAACAAGTAGCAAATCACACGAAAGTTACAAGCACAAAGAAATACTCCAAACCTTTACAAAAAAAAATGTGATACGAAATCTTTATCGCATCATGGGACCGGTTCTGATAGGCCAGTGACAAAAAA
+
AA3ABFFFFFBAEEFGGGGGGGHGEGGHHHAGGF2GAGHGFGGHGFGFGHFFHGDGEGFCEEEEEEBFFGGGHHHBHGGFGHH3FCA?B3>13?11233B33//0//////>?/?1111111110->-.<./0=0==0/0<D/0;-::A.0000;00.///9./9;/0090;;/90.9;;0000;0..9;--./:B/;//....;/:;////.;A?-/9//.9;.-;-..///////;/..;/;B//...-
@M03495:530:000000000-LYBTV:1:1103:11362:18155 2:N:0:GATCCGGG+ACCTGCTT
ATATTTTGCCGTTGATAAACCAGCTAATCCTGAAAAAAAAATCAAAGCTAAAAACTACAATGCTAAGACCACGATGTGACTGCTATCAAAGTTAGATATATATGTAAATTATTCATCTGTCAAATCCTAGAATTATATCATACCTGCTCCAGCAATCACGACCTGTAATGGTTTAGTGGGTTGTTCACTGTTTCTGAAAAATGAAGATAGTTGTCCAGCTTCCAAAAAGTTTATTGTGTTTTCTAGTGGAG
+
3AABBFFFFFBAEGGGGGGGGGHHHHHHHHHHHHHGHFGGGHGHHHHHHHHHHHGHHHHHGHHGHFHHHFHHGGHGGHHHHHFHHHHHHFHFHHHHHHHHHHHHGFHHHHHHHHHHHHHHHHHHHHHHHHHHHHHHHHHHHHGHFHHHHHHHHGGFHFHGGGGGHHHHFF1GHHHFGHAGGGGGHHHHHHHHHFHFGHHFEHFEDHHHGHGHHHHEHGBGGHHGFGEEEFGGFGGGFFGFGGGGGGBFFFG
@M03495:530:000000000-LYBTV:1:1103:4285:18160 2:N:0:GATCCGGG+ACCTGCTT
ATATTTTGCCGTTGATAAACCAGCTAATCCTGAAAAAAAAATCAAAGCTAAAAACTACAATGCTAAGACCACGATGTGACTGCTATCAAAGTTAGATATATATGTAAATTATTCATCTGTCAAATCCTAGAATTATATCATACCTGCTCCAGCAATCACGACCTGTAATGGTTTAGTGGGTTGTTCACTGTTTCTGAAAAATGAAGATAGTTGTCCAGCTTCCAAAAAGTTTATTGTGTTTTCTAGTGGAG
+
AABBCFFFFFCAGGGGGGGGGGHHHGHHHHHHHHHDHGGGGHGFHHFEHGHGHHGHHHHHHGGHHHHHHHHHGGHGGHHHHHHHHHEGHHGHHHHGHHHHHHHHGHHHHHHHHHHHHHHHHHHHHHGHHHGHHHGHFHHHHHHFHHHHHCGEGFFHHFHD?/AEHGFGF?FFGFHHHHHCFGFGHGHHGGHHGGHGDGDBHHHGFGCGGHHHGHH0CC/CGHFHFGC..9BFGGGFBFFGGGFFFGGGFFE
@M03495:530:000000000-LYBTV:1:1103:12192:18176 2:N:0:GATCCGGG+ACCTGCTT
ATATTTTGCCGTTGATAAACCAAAGCTCACATGCTGACAGATCGGAAGAGCGTCGTGTAGGGAAAGAGTGTAAGCAGGTGTGTAGAGCTCGGTGGGGGCCGGGTCATTAAAAAAAAAAAAAAAAAAGAAGAGAGAGTATGTGGTGGAAGTGAAAGAATTAACAAGCACACTGCAATGGAGATGAATATGATAAAGAGCAGGAAGAAGAGTGAGGAGGGTAGTGGAGACAGATATAAGATGGAGGGGCAGCA
+
CCDCDFFFFFDBGGGGGGGGGGHHHHHHHHCDFGHHGHHHHHHHGGGEBFGGFGGGGHHGHGGHHHCGFGGGFHHHHHHG@F1434343B>>1?>/>///</>//B???33DFDB<ACC?@---:-.<./0./...00000<0/.<.0/000000<<00<000:/.///.<0000000<:0/00000000000::0//0/../<.//0.0000.0..-./.0/.:.0./:/<0:0000000//.--<-...
@M03495:530:000000000-LYBTV:1:1103:21484:18178 2:N:0:GATCCGGG+ACCTGCTT
ATATTTTGCCGTTGATAAACCAGGGACTCAGGCTGGACCAAAGCTCACATGCTGACAGATCGGAAGAGCGTCGTGTAGGGAAAGAGTGTAAGCAGGTGGGGAGGGGTCGGTGGGGGGCGGGGGCTTAGAAAAAAAAAAAGTGAGAAAATTAATGCGGGGGATAGTAAGATAGTTATGTGGTTAGTGTATAGGAGGTCCAGATGGCGAGAAATGGTTGTGCAACAAGACATACACGACTAAGCAGGCAGAGG
+
BCBBCFFFFFCCGGGGGGGGGGHGGGGHHHHHHGHGCGHHHEFFHHHHHFGHHHHHHHHHHHGGGGGHHGEGFEEGGHHGGHHHGHFGHHHHHHHHFB1///////<//</?D?<<--------9.00;0099-;=---.0000000/0000000.;----:/9000:000000000000/.0.00000:00;9../0000900/----.000000.9.0000..////000009--.-00;9/.....99
@M03495:530:000000000-LYBTV:1:1103:24485:18186 2:N:0:GATCCGGG+ACCTGCTT
ATATTTTGCCGTTGATAAACCAGTCAGGAGTCCAAAGCTCACATGCTGACAGATCGGAAGAGCGTCGTGTAGGGAAAGAGTGTAAGCAGGTGTGTAGAGCGCGGGGGGGGGGGGGGGATTAAAAAAAAAAAAAAAAAGAAAAAAGGTGATGGGGGGTAGGAGGGAGTTTGAGGAAACTAGGACATGACACGATAGTCGAGATAGAGATGTGCATGTGGACACTAAGATTGTCAACACTACTCGGGTGCAGG
+
CEDDCFFFFFEBGGGGGGGGGGHHHHHHHGHHHHHHGHHHGHHHHHHHHHHHHHHHGGGGHHHGEGGEGEHHHGHHHGHHHHHGHHHHHGFB3>143434/>/E//<--9--------./0111<<=@D=-------...//.<..00111<.<---...0/<-.../111./:///<10/00/<00<00.-...<1..-..11<1110111111<10000.0/000110011100.0//10..-.-.01.
@M03495:530:000000000-LYBTV:1:1103:6124:18194 2:N:0:GATCCGGG+ACCTGCTT
ATATTTTGCCGTTGATAAACCACCCTCCCTGTGGTCGTTATCTTGCTCCTTCTGTCGTCAACGAATTTACTAATTCCAAAGCTCACATGCTGACAGATCGGAAGAGCGTCGTGTAGGGAAAGAGTGTAAGCAGGTGTGTTGGGATCGGGGGGGGGGGGGGCATTAGAATAAAAAAAAAAAGAAAGTGACTAGGAGTGTGATACGGTCGAATAGTATAACATAGGAGAGCGAACAATGGAGAATGGAGTGAT
+
AABCCFFFFFCBGGGGGGGGGGGGGHHGGHHGHHGHGGGHHHFGFHHHHHHHHHHHGGGHGHGGGHHHHHHHHHHHHHHHFHHHHGHHHHHHHHHFHHHHGGGGHHHGGGGGEGHFHGGHHHGHHHHHGFFGHHCCD?@2?/</2//?//----;------9;0B0000990;0------;../00009000909/.:00900..;.--.0.9000000000000/...9----;0;00:0.0090/0.00
@M03495:530:000000000-LYBTV:1:1103:21595:18195 2:N:0:GATCCGGG+ACCTGCTT
ATATTTTGCCGTTGATAAACCACCCTCCCTGTGGTCGTTATCTTGCTCCTTCTGTCGTCAACGAATTTACTAATTCCAAAGTTCACATGCTGACAGATCGGAAGAGCGTCGTGTAGGGAAAGAGTGTAAGCAGGTGGAAAGGGGGCGGGGGGTGGCGGGGGATCGAGGTAAAAGGGTGGTATGGGGGAGGGGGGTGGCAAGTGTGTCTCGAAGTGAGTTGAGGATGTGAGGCGATAGCGGAGGACTCTGGG
+
BBBBBFFFFFBAAFGGCGGGGGGGGDHCF23C3GBFEEEAFBGFHGFDBEGGHHFEAFAGAGEA1AGHBFGHHFGBGFF@F5@@FBFFBHFGF23F3@3EEFCEB1F/?EEGD/?3B/GFHHGFFF3DFG2GCA?2//2200////--;---;;-.;9----.....9.9:///....-.///:99----;----;-../.:///./////...//;/////.///////..;--../-----../////.
@M03495:530:000000000-LYBTV:1:1103:8814:18195 2:N:0:GATCCGGG+ACCTGCTT
ATATTTTGCCGTTGATAAACCAGCTAATCCTGAAAAAAAAATCAAAGCTAAAAACTACAATGCTAAGACCACGATGTGACTGCTATCAAAGTTAGATATATATGTAAATTATTCATCTGTCAAATCCTAGAATTATATCATACCTGCTCCAGCAATCACGACCTGTAATGGTTTAGTGGGTTGTTCACTGTTTCTGAAAAATGAAGATAGTTGTCCAGCTTCCAAAAAGTTTATTGTGTTTTCTAGTGGAG
+
BBABBFFFFFBAGGGGGGGGGGHHHHHHGHHHHHHHHGGGGHHHHHEHHHHHHHEGHFHHHGHHHHHHHHHHGGHGGEHHHGHHHHHHHHHGFHHHHHHGHHHHFHHHHHHHHHHHFHHHGHHHHHHHHHHHHHHHHHHHHHFHHGHHHHGHEGGHHHHGGGGGHHHFG@F?FFHHFHHEEGG.GHHHHHHHHHHHHFHG.GH<GFFHFHHHHHHGHGHHFGHFBGH..CFFGGGGGFGGGGFGGGGGFGG
@M03495:530:000000000-LYBTV:1:1103:11327:18199 2:N:0:GATCCGGG+ACCTGCTT
ATATTTTGCCGTTGATAAACCAGCTAATCCTGAAAAAAAAATCAAAGCTAAAAACTACAATGCTAAGACCACGATGTGACTGCTATCAAAGTTAGATATATATGTAAATTATTCATCTGTCAAATCCTAGAATTATATCATACCTGCTCCAGCAATCACGACCTGTAATGGTTTAGTGGGTTGTTCACTGTTTCTGAAAAATGAAGATAGTTGTCCAGCTTCCAAAAAGTTTATTGTGTTTTCTAGTGGAG
+
?AABBFFFFFBAFGGGGGGGGGHHHHHHHHHHHHHHHGGGGHGHHHHHHHHGHHGHHGHHHHHHHHHHHFHHGGHGFGHHHFCGHHGHHHHHFHFGHGHHHHHHHHHGHFHHHGHHHHHHGHHHHHHHHHHHHGHHHHHHHGHHHHFHGGGHHFFGHFHGGGGGFHHGG@F?GFGHFHFHGGGGHHHHHHHHHHHHFH0DGHHHHHGFGHHFHHHFCGFHHHHF0CGEAFGFGGEGFFFBF/CF00;0.:A
@M03495:530:000000000-LYBTV:1:1103:28179:18226 2:N:0:GATCCGGG+ACCTGCTT
ATATTTTGCCGTTGATAAACCAGCTAATTCCAAAGCTCACATGCTGACAGATCGGAAGAGCGTCGTGTAGGGAAAGAGTGTAAGCAGGTGTGTGGGTCAGGGTGGGGGGGGGGTGTCTAAAAAAAAAACAAAATACCAAACGACAGCCGCGCTGCGGTAGGAACGCCACAAGCACCACCCCCATCACATCCACCTTCCTCATCTCTCGCCGTCTGCGGCCGCACGTCGCACCCTGACTGACATATCTTCCG
+
AABBBFFFFFBAGCEGGGGGGGHHHHHHHHHHHHFH3GEGHHHHHHHHHHHFHHGEGGAGFGFGFAEAFFGFFHHFFGFHGHHHG3GHG@3111?11212BB2?////---9---:///////-:B--.9...///9/:.:.;9--..----;-.-:..../;...-.......;..;.9-9-.//;/://;/../9/;////9///..----../----9----..-----....///://////;9/9.
@M03495:530:000000000-LYBTV:1:1103:14947:18246 2:N:0:GATCCGGG+ACCTGCTT
ATATGATTCCGTTTGTAAACCAGGGGCGCAGGTTGTACCTATGTTTTTTTGCGTTGATATACCAGGGACTCAGGCTAGGGCAAAAGTGAAATGCTGACAGAACAGAAGAGCGGCGGGTAGGGAAAGAGTGGAAGGAGGGGGGGAGGATGGGGGGGCGGGCGTGGGCATACGGTAAAAGAAGGTAAGAAGCGGCAGTATGGAGACCAACGGCAAGCAGCAGGGAGCGCTCACAAGCGGTGCAGGTGACACGG
+
>11113@3B@B@1A11FD3BA111000A////0B0/B222A11A220/A//1/?///222222B1///F001B00>1B0/0>>000B1B21B112B101B<1B0BB11100<//<@---<<./...//;0.0:/....---;--;-;//-------9;---9------//9----;9/-9/9////////--9--99;/-;9/99-----------/--9----------///----:--9/--;////--
@M03495:530:000000000-LYBTV:1:1103:3729:18253 2:N:0:GATCCGGG+ACCTGCTT
ATATTTTGCCGTTGATAAACCAGGCGGACCAAAGCTCACATGCTGACAGATCGGAAGAGCGTCGTGTAGGGAAAGAGTGTAAGCAGGTGTGTAGAGATGGGGGGGGGCGGGGTGATTAAAAAAAAAAAAAAAATGTCAGAAGAAAATACGAGGCAGTTCTGCGAGATAGCTAATACCACACACAACGAATGTATCCGTAAGTACCTACACTATGCTCGACTGAAGGTAATACGACACGAGGCTAGAACTTC
+
BBABBFFFFFCAGGGGGGGGGGHGHGGGGGHHHHGHHHHHHHGHHHGHHHHHHGGGGHHHGEGGGGFFGHGFGHHHHGHHHHHEGGHF?3?04?4B4BB3?//:----9--:--.090:000@-->>>-9-;-.000000000///;00...-;.:900000----.000;000;0000....:..-...000000...9.00000090/0/:0000.--..0900000090...-:.:---.0.000000
@M03495:530:000000000-LYBTV:1:1103:4494:18268 2:N:0:GATCCGGG+ACCTGCTT
ATATTTTGCCGTTGATAAACCACCCTCCCTGTGGTCGTTATCTTGCTCCTTCTGTCGTCAACGAATTTACTAATTCCAAAGCTCACATGCTGACAGATCGGAAGAGCGTCGTGTAGGGAAAGAGTGTAAGCAGGTGTGGAGAGGTGGGTGGGGGGTGGGGGATTAGAAAAAAAAAAAAGATGACTGCAGTATAGACAGGGTCCTCAATACGAAGTAAGGAGTGAAGTGATAATAGCATTAGGGTACGTCAG
+
AAAACFFFFFCAGGGGGGGGGGGGGHHGGHHHHHHHGGGHHGHHFHHHHHHHHHHHGGGHGHGGGHHHHHHHHHHHHHGGHGHHHHHHHHHHHHHHHHHHGGGGGHHGGGGFEGHGHGHHGHGHHHHHHHHGGH0B2?/2?2//2/=</?//--:-:----:./00000:F--B=:--.;000000/0000000000/..//.00000:0.....000009/.0:0000000000:000000.//0./...
@M03495:530:000000000-LYBTV:1:1103:13697:18275 2:N:0:GATCCGGG+ACCTGCTT
ATATTTTGCCGTTGATAAACCACCCTCCCTGTGGTCGTTATCTTGCTCCTTCTGTCGTCAACGAATTTACTAATTCCAAAGCTCACATGCTGACAGATCGGAAGAGCGTCGTGTAGGGAAAGAGTGTAAGCAGGTGTGTAGAGGTCGGGGGGGGGGGGGTGAATAAAATAAAAAAAAAAGAGAAGTGAGAGCGGTGGTGCAACGGAGGAGAAGGTAAAGGCAGGTTGGGAGGATAGGCAGAGTGAGTAGAG
+
CCDEEFFFFFCBGGGGGGGGGGGGGHHGGHHHHHHHGGGHHHHHHHHHHHHHHHHHGGGHGHGGGHHHHHHHHHHHHHHHHHHHHHHHHHHHHHHHHGHHGFGGHHHGGGGGGHHGHGHHHHHHHHHHHHHHHHFCBE=22222@2<B/?E;-<--<----.01111:1<11B:<9---.9//0/101010.--.-...0010-9..-..../.<11110...-<0/--9.-.:00/00...:11011111
@M03495:530:000000000-LYBTV:1:1103:3561:18304 2:N:0:GATCCGGG+ACCTGCTT
ATATTTTGCCGTTGATAAACCACCCTCCCTGTGGTCGTTATCTTGCTCCTTCTGTCGTCAACGAATTTACTATCCAAAGCTCACATGCTGACAGATCGGAAGAGCGTCGTGTAGGGAAAGAGTGTAAGCAGGTGTGTAGGTGTGGGGGGGGGGGGGGGTGGTTTAAAAAAAAAAAACTGGATGAGGAGAAGGGCTACTGGGGCGTGAAGCACGCTATTGTTAGATGAACGGACACTACCTAGATAGGTCGG
+
ABBCCFFFFFCCGGGGGGGGGGGGGHHGGHHHHHHHGGGHHHHHHHHHHHHHHHHHGGGHGHGGGHHHHHHHHHHHHFHHHHHHHHHHHHHHHHFHHHGGFGGHHGGGGGGCHHHGGHHHHHGHHHHHHHHHFGBA02@D222/////A-----:------.;.:0000----:--.00//0000/0.../...../000.-.---..000/--9;.00::00;00000..;-9.0///00:0000/:;--
@M03495:530:000000000-LYBTV:1:1103:19403:18330 2:N:0:GATCCGGG+ACCTGCTT
ATATTTTGCCGTTGATAAACCAGCTAATTCCAAAGCTCACATGCTGACAGATCGGAAGAGCGTCGTGTAGGGAAAGAGTGTAAGCAGGTGGGGAGATCTCTGTGGAGGGTGGGGATCTATCAAATAAAAAAAATATATAATACCTGCTCGAGCAATCACGTCCTGTACTTGGTTATGGGGTAGTTCACTGTTGCTGACACATGAAGATAGTTGTGCAGCTGCCAAAACGTGTATTGTGGTGTCTGGTGGTG
+
CCCCCFFFFFCAGGGGGGGGGGHHHHHHHHHHHHFHGHHHHHHHHEFGEHHHHHGCFGHGGFAEEAEBBGFECGHFCG@FHHHFFGFF131//1/1334444BD23////////?//23?3?FF2@2@22>@/0F?1111=DG1<1<<F.>..</0<GFD....:;0000:0;.0000:...;00;;000;900;B0900/9900900;0000;.;009/09;0:/..-9.;/00::;./9:900/9/.:9
@M03495:530:000000000-LYBTV:1:1103:25607:18350 2:N:0:GATCCGGG+ACCTGCTT
ATATTTTGCCGTTGATAAACCAGTCAGGAGTCCAAAGCTCACATGCTGACAGATCGGAAGAGCGTCGTGTAGGGAAAGAGTGTAAGCAGGTGGGTTGATATCGGAGGTCTGGGGGGAATTTAAAAAAAAAAAAAAAAAAGATTAGTACGGGATGACAGCAAAGTTCACCACTAAGCACATTGACATAGGTGATTATATCGAAATGAGGAAGAGGCAGTGGCAAGTTATGCTTGCGTGCTGTGACGCCCGAG
+
CCCCCFFFFFBCGGGGGGGGGGHHHHHHHGHHHHHHHGHHHHHHHGHHHGFHHHHHGDGEHHHGGGGGGHHGFGHHHHHHHHHHFBFHEHEB1>?1/?4444?>/>//24B3B>@--./900;0909A?A-;-:--;--..//9//;/..-...;///.////9;//://./9////;://////////9////9/;//../../:/9//..9.;..;9/.//.////////9.;:.:./9///..----9
@M03495:530:000000000-LYBTV:1:1103:19147:18359 2:N:0:GATCCGGG+ACCTGCTT
ATATTTTGCCGTTGATAAACCAGGACTCAGGCTGGACCAAAGCTCACATGCTGACAGATCGGAAGAGCGTCGTGTAGGGAAAGAGTGTAAGCAGGTGGGTAGAGCTAGGGGGGGGGGGGGTGAATAAAAAAAAAAAAAAAAGAGAGTCGGGGTAGTGGTAGTGCAGAGACTGTTTGAACTCTCGTGGTGCTCACTCATCTGCCACAATGCAACATGTGTGAGGACAAGTATCAGGTTAGGTCAGTGAAGAC
+
AABCCFFFFFCCGGGGGGGGGGHGGHHHHHHHHHGGHHHFHHHHHHHHHHHHHHHHHHHHHGEGGHHHGGGFFGHHHHGFHHHFHGHGHHHHHHGGB1>>3?33433B?///;------:--;0;00000-@>DA-;----.9/:.00--9--..0/.000:/0000.:/00000/00:0000.;....00000:0:00:00000.9000000./00:0.00.:./..;0000000;0./000/00000;/
@M03495:530:000000000-LYBTV:1:1103:10521:18362 2:N:0:GATCCGGG+ACCTGCTT
ATATTTTGCCGTTGATAAACCAGGGACTCAGGCTGGACCAAAGCTCACATGCTGACAGATCGGAAGAGCGTCGTGTAGGGAAAGAGTGTAAGCAGGTGGGTAGGTCTCGGTGGTGGCCGTGGAATTAAAAAAAACAAAAAGTGACAGCTGAGGGGGGGAAGCGAGAAGAGTAGCTGTGAGAGAGAGAAATGATCCGACACTGGTGGGGGAGCGGGGTGGGGGGATGTGTGTGCAGAGGTGCTCGTTAGCAA
+
BCAABFFFFFCBGGGGGGGGGGGGGCFHHHGGHHHGHHHHHHGHHHHHHHHHHHHHHHHHGHGGGGHHHGEEGEEHHHHGHHHHHHHHHHHHHHHH1B1>/3?/3D44??//</?<00<////?22@2>22<A//=/00..1111=1.110...-----;..-.--./0:0000000/0009.....09000000..---00/0/.-----.-----------;..000..;0090..0.000.-...000
@M03495:530:000000000-LYBTV:1:1103:3712:18366 2:N:0:GATCCGGG+ACCTGCTT
ATATTTTGCCGTTGATAAACCAGCTAATCCTGAAAAAAAAATCAAAGCTAAAAACTACAATGCTAAGACCACGATGTGACTGCTATCAAAGTTAGATATATATGTAAATTATTCATCTGTCAAATCCTAGAATTATATCATACCTGCTCCAGCAATCACGACCTGTAATGGTTTAGTGGGTTGTTCACTGTTTCTGAAAAATGAAGATAGTTGTCCAGCTTCCAAAAAGTTTATTGTGTTTTCTAGTGGAG
+
>ABBBFFFFFBAGGGGGGGGGGHHHHHGHHHHHHHHHGGGGHHHHHGHHFFHHHFFHHHHHHHHHHHHFEHEGGHGHHHHHHFFFHHHHFHHHHFGGHHHHHHHFHHHHHHHHHGHGHHHGDFFHFHHHHHHHHGHHHHGHHHEHHHHHFFGGGFGHHHGFGGGHD?GH@G?GHHHHHHGGGFDHHHHHHHHGHHG<DDGGHHH0GGHGGHHHGG0<GCGHCFCCF.;ACFFFFFFCFFGFGGF0C;FGBA
@M03495:530:000000000-LYBTV:1:1103:14024:18370 2:N:0:GATCCGGG+ACCTGCTT
ATATTTTGCCGTTGATAAACCACCCTCCCTGTGGTCGTTATCTTGCTCCTTCTGTCGTCAACGAATTTACTAATTCCAAAGGTCACATGCTGACAGATCGGAAGAGCGTCGTGTAGGGAAAGAGTGTAAGCAGGTGTGTAGGGGACGGTGGGGGGCGGGGGATTAGTAAAAAAAAAAAGGGTAGAGAAAGGGGAGATGTGGGGAGTAATGAGAGTAAGAGGTGACGGGTCGTCATAGAAGTGGAGTAGGAA
+
CCBCCFFFFFDBGGGGGGGGGGGGGHHGGHHHHHHHGGGHHHHHHHHHHHHHHHHHGGGHGHGGGHHHHHHHHHHHHHHHHHHHHHHGHHHHFHHHHHHHGGGGHHHGGGGFGHHHHGHHEHHHHHHHHHHHHHBB??02D2///////?<--><---<---./000<0<<0<@A-9-.<../.000000..<.-./0000.9.<.<0000000<00<00.0<00<------...00000<00:<</0000
@M03495:530:000000000-LYBTV:1:1103:12267:18371 2:N:0:GATCCGGG+ACCTGCTT
ATATTTTGCCGTTGATAAACCAGGACTCAGGCTGGACCAAAGCTCACATGCTGACAGATCGGAAGAGCGTCGTGTAGGGAAAGAGTGTAAGCAGGTGTGGAGAGGTCGGTGGGGGGGGGTGGAGTAAAAAAAAAAAAAATGTACGCAGAAGGGGGGGTGGGGTAGTGGAATAAATACTTGTAATTGAGTATGAGAAGAAGATATTGCGTCAACCACGATCACTCGCAGTGCATATCGATGTATGATGGACT
+
CCCBCFFFFFCCGGGGGGGGGGHGHHHHHHHHGHGHHHHHHHHHHHHHHHHFHHHHHHGHHGGGGHHHGGGGEGHHHHGEHHHHHGGFGHGHBFH1@BE13?3//32/<<///<@C--;---..9/9000-@D-B:---.0000..9--/0..-----:---...0/.0000000000000000000000:00000/0:/0:00900..-..0.;999...:00.-9..0009000;.:0;0090000/00
@M03495:530:000000000-LYBTV:1:1103:3550:18373 2:N:0:GATCCGGG+ACCTGCTT
ATATTTTGCCGTTGATAAACCACCCTCCCTGTGGTCGTTATCTTGCTCCTTCTGTCGTCAACGAATTTACTAATTCCAAAGCTCACATGCTGACAGATCGGAAGAGCGTCGTGTAGGGAAAGAGTGTAAGCAGGTGTGGAGATAACGGGGGTGGCGGGGGGATTAATATAAAAAAAAAAACGAACAGCGAGACTACGTGCCTCACACGAACAACAGTGGCAGACATGTGGAGTCAGTAGAAGCCTTTGAGA
+
ABABCFFFFFCBGGGGGGGGGGGGGHHGGHHGHHGHGGGHHHHHHHHHHHGHHHHHGGGHGHGGGHHHHHHHHHHHHHHHHFHHHHHHHHHHHHHHGGHHGEGGFHHGGGGGGHHHHEHHHHFHHHHHHHHHHHCC2//2?22222?//>E---.-------./00000:;0::--;-9-.-..--/.----.:0/../..:0:.00--.9-/../00/.:.../000000.:/00:000000:00000..
@M03495:530:000000000-LYBTV:1:1103:15566:18384 2:N:0:GATCCGGG+ACCTGCTT
ATATTTTGCCGTTGATAAACCAGCTAATCCTGAAAAAAAAATCAAAGCTAAAAACTACAATGCTAAGACCACGATGTGACTGCTATCAAAGTTAGATATATATGTAAATTATTCATCTGTCAAATCCTAGAATTATATCATACCTGCTCCAGCAATCACGACCTGTAATGGTTTAGTGGGTTGTTCACTGTTTCTGAAAAATGAAGATAGTTGTCCAGCTTCCAAAAAGTTTATTGTGTTTTCTAGTGGAG
+
AA33AFFBFDD2AECGFFGFGGDHHGH5FFGAF3GGHECGGEGHHHHGHFBGFH1FFBGHHHGHHDGHHCGHGEHG?GFHGHHHHHFHBDHHHGHEHHHHGHHHBGGFF4GHHHGHGFHFEHHHGHEEGDGFHHHHHGHHHHGEHFCGDCGF0<<GGFHADDGGBFH11@F?FHFGFGGAEEGAGFHHHEHHHFHHH0GFFAFBDGFCGHHHFHC0CHFEGHF0GFC..9BFFF;0;CBFF9BB00;0.;C
@M03495:530:000000000-LYBTV:1:1103:7624:18419 2:N:0:GATCCGGG+ACCTGCTT
ATATTTTGCCGTTGATAAACCAGTCAGGAGTCCAAAGCTCACATGCTGACAGATCGGAAGAGCGTCGTGTAGGGAAAGAGTGTAAGCAGGTGAGGAGATCTGGGTGGGGGGCGGATGAAGAAAAAAAAAAAAAAAAAAAGGAAGAGAGAGGAGATTAAGAAGTGCGAACACAAAGTGCAGGAAGGGAAGCAAGAGAACGCAGTGAAACACGATGGGTGAAGAGTGGAGAGAGGGGGGGAAGTAAGCGTAAG
+
CCCCCFFFFFDBGGGGGGGGGGHHHHHHHGHHHHHHGHHHHHHHHHHDBBFHHHHHGGGGHHHGGGGAEFHHHGHHHHHHGHHHHGHHHHCF3B1B1133443?3?E/</-------<111///.<BDA9--<------..//.../....:../111111/101<.---/.../11111../.......0///./00..-<<01110/..<A.../.90:1B11.0.0....<--<-9..<1110-..<.
@M03495:530:000000000-LYBTV:1:1103:23784:18431 2:N:0:GATCCGGG+ACCTGCTT
ATATTTTGCCGTTGATAAACCAGCAATGTCACAACCACTTCTTGCCCTCCAAAGCTCACATGCTGACAGATCGGAAGAGCGTCGTGTAGGGAAAGAGTGTAAGCAGGTGTGGAGGTCTCGGGGGGGGGCGGGGGGATAATAAAAAAAAAACAAAAGAAGCGGAGGATGGTGGGGGCAGGTATAAGTAAGAGCGACTAGATAGAAACGTGAGTGTGTTATCACGGCGCGCGTGTAATGTGTTGAGCTGTCAG
+
CCBCCFFFFFDBGGGGGGGGGGHHHHHHHHHHHHGGGGHHHHHHHHHHHGHHHHHHHHHHHHHHHHHHHHHHHGGGGGHHGGGGGGHHHHGHHHHHHHHGGGEGGFHHG3?/3?//2443?/>D-<---9------./0<00<FB<D;-<...<./..:0-----.<0.<0.-----.-.0<0000:000</---9-00000000/.....<0:0.:0<000..--<---<-./000000/.000000000
@M03495:530:000000000-LYBTV:1:1103:27402:18438 2:N:0:GATCCGGG+ACCTGCTT
ATATTTTGCCGTTGATAAACCAGCTAATCCTGAAAAAAAAATCAAAGCTAAAAACTACAATGCTAAGACCACGATGTGACTGCTATAAAAGTTAGATATATATGTAAATTATTCATCTGTCAAATCCTAGAATTATATCATACCTGCTCCAGCAATCACGACCTGTAATGGTTTAGTGGGTTGTTCACTGTTTCTGAAAAATGAAGATAGTTGTCCAGCTTCCAAAAAGTTTATTGTGTTTTCTAGTGGAG
+
A@AAAFFFFFBA2EGGGGFGGGHHHHHHHHHHGFHHFEEGGGFGHFE2FFHHHGG3FEGHFFHFHBBGHEHHE?FC?BEFFFBFF44BBFFF4@FGFEDF4GHFFGHEH4BGFFBFG4FE4BGFBG3?E?GFGHHFFD?FGGHBFFAFGGHGCF2@F@F/CFDGF1FD1@?FDFGFGFHEC.-C<FH00DDG<DGGGHDFCGGFBHFFFHHHGCHFCFBGHH/C0C..9FGBFEGGFGFFGBFBBB0;.0;
@M03495:530:000000000-LYBTV:1:1103:8230:18444 2:N:0:GATCCGGG+ACCTGCTT
ATTTTTGCCGTGATAAACCAGTCAGGAGTCCAAAGCTCACATGCTGACAGATCGGAAGAGCGTCGTGTAGGGAAAGAGTGTAAGCAGGTGTGGAGATCTAGGAGGTACGCGTTTCACATATAAAAAAGAAAATCGGCCTAACTGTGCAGTATTCGAGTTTGGCAGGTACCAACGCAATACGCATGTCAGATCCGCATTAGCACAACAGACTTACAAAACGGCCTAGAGGAGCATTACGGCCAACAAAGCAG
+
BBBBBFBFFBBBFGGGGGGGGGHHHHHGHHGHHDFFDGGHHHHHHHHGHHHGHHGFGGHGHGGGEEE1BFFGCBGHFGHHGHGFFDCH?3311B?33344@333//33?/////?4433?3B3B32//?@2222/////01?11?1111111110<<<.>1<><.-<0<=00<C-:-:0/.....;000;0909.-..00/00//9./9./0;0000..9;9-.9///.....9///..---...9:/.9/
@M03495:530:000000000-LYBTV:1:1103:13708:18444 2:N:0:GATCCGGG+ACCTGCTT
ATATTTTGCCGTTGATAAACCAGGGACTCAGGCTGGACCAAAGCTCACATGCTGACAGATCGGAAGAGCGTCGTGTAGGGAAAGAGTGTAAGCAGGTGTGTAGAGCTGGGGGGGGGGCGGGGCATTAAAAAAAAAAAAAGAAAAGGGAGAGGAGAGCGGGTGAGAAGGACAGATAACCGACAATAGAGCAGCGTGATGAAGAGGGATTCACACAGACGATAAAGACAATACTGGAAGTACACACGAGGTAG
+
AAABCFFFFFCBGGGGGGGGGGHGGGGHHHHHHHHGHHHHHHHHHHHHHHHHHHHHHHGFHHGGGGGHHGFGFEEHHHHGGHHHFHGHHHHHGHHGF@3?04343?33B?/>?--:--------//////9:>-@C---...///..;..9......---:9..///.../.:/;///--:--/:///////-...9//://.;..//:////.:/;--.../;///;//////////////:.----9/9
@M03495:530:000000000-LYBTV:1:1103:4252:18464 2:N:0:GATCCGGG+ACCTGCTT
ATATTTTGCCGTTGATAAACCAGGGACTCAGGCTGGACCAAAGCTCACATGCTGACAGATCGGAAGAGCGTCGTGTAGGGAAAGAGTGTAAGCAGGTGTGTGGGAATGGGGGGTGGGCGGGGCGAGAAGAAAAAAAAGAAAAGAAAAGGGTCTAGGAATCGGTTAAATGAATAATAATAAAGAGCACCACATCAGAAAACTGAGAAACAGCCAGATGTCGAGTGAGTAGAGGATACGAAGGAGTGTAGTTA
+
AAAABFFFFFCAFGGGGGGCGGHGGGGHHHHCFHHGFGHHHHHFBFGHHHHHHHBFHFHFHEEGGEFHHGAEEEEFEGHGHHHHGGEGEBGGGFHHGB31?0///3B33B/>----:.---------.///9B.-;-..././:././..././//////;..../;/////////;/////9../....:///:/9/.///://////....;.////..::.///////..///...9...;./;////
@M03495:530:000000000-LYBTV:1:1103:12131:18484 2:N:0:GATCCGGG+ACCTGCTT
ATATTTTGCCGTTGATAAACCAGAACCATCCAAAGCTCACATGCTGACAGATCGGAAGAGCGTCGTGTAGGGAAAGAGTGTAAGCAGGTGAGTGGAATAGAGGGGGGGGGGTGGGATGTATACAAAAAAAAATAGAAAATCATAAAAATTGGGTGAACAAATTTAAATAAAGTGGATAAGTTGATACATTAGGCTTAGGGTGCCAATAATTTGCAAATACAAATTACACCATTGATTGAACAGTTTAAGCC
+
CCBCCFFFFFCAGGGGGGGGGGHHHHHHHHHHHHHHHHHHHHHHFHHHHHHHHGGEGGHGFGEEEEEBBFGGHHHHHHHHHHHHFHHHF33B331333333B21//---;--;--.0.:90000:B..----.;900;/00:0::0:;.;00.;A?BFFF.0000009900000000:00000009:09;000:0/000./.9:0000000;00000;0:00;000;09/.0000:000000/00000000
@M03495:530:000000000-LYBTV:1:1103:23486:18490 2:N:0:GATCCGGG+ACCTGCTT
ATATTTTGCCGTTGATAAACCAGGATCAGGTGGACCAAAGCTCACATGCTGACAGATCGGAAGAGCGTCGTGTAGGGAAAGAGTGTAAGCAGGTGTGTAGGGATCGGTGGGGGGCGGGGCATTTATATAAAAAAAAAAAAAAGATGCAAGGCGTAGGACCAAGGTGGGAATGAGAGAAGTGTCTGCGCGCGCACGACGGTGGACGACGGTCTATCGCTGGTCTGACTATGTGTTAACACGTAGTGAAGTTG
+
BCBCCFFFFFCCGGGGGGGGGGHGHHHHHHGHGHHHHHHHHHHHHHHHHHHHHHHHHHHFEGGHHHGGGGFGHGGGGGHHHHHBGGGHHHHHHGG3?143313B?/?/??///----;---/0000000;FFF------9--..00000;..-.--.00;....00;;.0/0;0:B?0/0000000------;--.---....0-----9..000....-/00/000000000;00009../..9000:0:
@M03495:530:000000000-LYBTV:1:1103:20726:18532 2:N:0:GATCCGGG+ACCTGCTT
ATATTTTGCCGTTGATAAACCACCCTCCCTGTGGTCGTTATCTTGCTCCTTCTGTCGTCAACGAATTTACTAATTCCAAAGCTCACATGCTGACAGATCGGAAGAGCGTCGTGTAGGGAAAGAGTGTAAGCAGGTGTGTGGGGGGCGGGGGTGGGGGTGGCGTGAAAAAAAAAAAAAAGAAGAAGCCAGAGAGGGGGCGTGTCAGAATAGATAGACGACGCAGATGTGATAGTACATGGTTGTCGTAGTAG
+
BCCCCFFFFFDBGGGGGGGGGGGGGHHGGHHHHHHHGGGHHHHHHHHHHHHHHHHHGGGHGHGGGHHHHHHHHHHHHHHHHHHHHHHHHHHHHHHHHHHHGGGGGHHGGGGGGHHGHGHHHHGHHHFHGHGHHHBC2?00?///--9<-;=--<--<-9-:-.-..11.-9-<-<---..<<0//0./.../...9-----9/1111110111110.-------01111111111111/:1..1.....11
@M03495:530:000000000-LYBTV:1:1103:20762:18537 2:N:0:GATCCCGG+ACCTGCTT
ATATTTTGCCGTTGATAAACCACCCTCCCTGTGGTCGTTATCTTGCTCCTTCTGTCGTCAACGAATTTACTAATTCCAAAGCTCACATGCTGACAGATCGGAAGAGCGTCGTGTAGGGAAAGAGTGTAAGCAGGTGTGTTGGTAACGGGGGGGGGCGGGGGAATTGAAAAAAAAACAAGATATATGACGGTGAAATATCGTAGGCAGAGATATAATGTATAAGGTGCTGGAGATGGTAGTGTGTGAGAGTA
+
BBCCCFFFFFCBGGGGGGGGGGGGGHHGGHHHHGGHGGGHHHGHGHHHHHHHHGHHGGGHGHGGFHHHHHHHHHHHHHHHHGHHHHHHHHGHGHHHGHHHGGGGHHHGGGGGEGHGFGHHHHHHHHGHHGGHHH0?2?02///222?>D@C--:--9-----./009;0;A@=B-...9/90000000;-...0000;0.;..;00..A/0000000009;000000000..0/900000/00;.000000
@M03495:530:000000000-LYBTV:1:1103:16250:18549 2:N:0:GATCCGGG+ACCTGCTT
ATATTTTGCCGTTGATAAACCAGCTAAGCCTGAAAAAAAAATCAAAGCTAAAAACTACAATGCTAAGACCACGATGTGACTGCTATCAAAGTTAGATATATATGTAAATTATTCATCTGTCAAATCCTAGAATTATATCATACCTGCTCCAGCAATCACGACCTGTAATGGTTTAGTGGGTTGTTCACTGTTTCTGAAAAATGAAGATAGTTGTCCAGCTTCCAAAAAGTTTATTGTGTTTTCTAGTGGAG
+
AAAABFFFFFDAGGFBGGGGCGGHHHH4GHHFHGHHHGGGGHFHHBGBGHHHHGFGHBGHFFBFHHFGHFHHGFHEFFFBGBFFHDCGGFHGBGFHBGFHHHHGEGFFHHHFFHHHHHHHGHFFGGHEGHHGHHHHHGHFFHB?3GGBGFHGEFGF2CFD//<EHHFFGFFFHFHEGFHAAFGCEH0GHHBGHHHG0=DDCHEC000CFHBCCC0CGHHG0:CBGCFEDFFFBFFFCF;;B/FBFBF0C9E
@M03495:530:000000000-LYBTV:1:1103:5595:18564 2:N:0:GATCCGGG+ACCTGCTT
ATATTTTGCCGTTGATAAACCACCCTCCCTGTGGTCGTTATCTTGCTCCTTCTGTCGTCAACGAATTTACTAATTCCAAAGCTCACATGCTGACAGATCGGAAGAGCGTCGTGTAGGGAAAGAGTGTAAGCAGGTGTGGAGAGCTCGGGGGTGGGCGGGGCATTAAAAAAAAAAAAAAAAAAAAGTTCTATATGTGGTGCTAGATAGAAGTAAAGAGATAGATGCTGAGCCGTGATACATGTGAAGATAGT
+
AABCCFFFFFCBGGGGGGGGGGGGGHHGGGHHHHGGGGGHHHHHHHHHHHHHHHHHGGGHGHGGGHHHHHHHHHHHHHGHHHHHHHHHHHHHHHHHFHHHGGGGHHHGGGGGGHHHHGHHHHHHHHGHHHHHHHGF2C/2/2</2=/</A?-<<-.--:---/9:0000-;-C=----------.00000009;0009.00000000000000000/:0000000000.0/-.:./00000;000:09000
@M03495:530:000000000-LYBTV:1:1103:18248:18568 2:N:0:GATCCGGG+ACCTGCTT
ATATTTTGCCGTTGATAAACCAAAGCTCACATGCTGACAGATCGGAAGAGCGTCGTGTAGGGAAAGAGTGTAAGCAGGTGTGTAGATGGCGGTGGTGGGCGGGGTATTTTAAAAAAACAAAAAAACTAGACTCTGGGTGTCTTTTTTATTTATGTGTGTTTAGTGTATCATTGCGCTTCTTTCAGTTTATGTATTCAGCTTTTTGTTATACTTCATTCTGCATTACCTGACGTACGTCTTCGTTTTTTTTT
+
CBCCCFFFFFCCGGGGGGGGGGHHHHHHHHHHHHHHDGHHHHHHGGGGHHHGGGGGGHHHHGHHHHHHFHHHHHHHHHFFFE14B44432>>/>//?///>/////?11111=<G@G..<...-;:0000000:00//.9/000;0-.00009;000..//9000009//////.--..//;//////9//:/://////////://///////////////9/;//////....-/././.;/..9----
@M03495:530:000000000-LYBTV:1:1103:22853:18570 2:N:0:GATCCGGG+ACCTGCTT
ATATTTTGCCGTTGATAAACCAGCTAATCCTGAATAAAAAATCAAAGCTAAAGACTACAATGCTAAGACCACGAGGTGACTGCTATCAAAGTTAGATATATATGTAAATTATTCATCTGTCAAATCCTAGAATTATATCATACCTGCTCCAGCAATCACGACCTGTAATGGTTTAGTGGGTTGTTCACTGTTTCTGAAAAATGAAGATAGTTGTCCAGCTTCCAAAAAGTTTATTGTGTTTTCTAGGGGAG
+
1>1>A33311>>1113B3111AFA111B1B3F1A2D11D10011BB1011D111011B1BA1B2F2B110BF//////1B21BGG202BB11BGEHB@B@DFE22BB222122@2@@2FF2FBD2>11BBE1BFDGEFG2FGF0BGGHB1FFFCCGHFFGCBBEH1@F221>><FG1F0F/?CFEHFGHHH11>GG<1FGFGHF0D0GFFGBD000=G/CFB/000.:.:=0C0CB;CC/:9FFB00...9
@M03495:530:000000000-LYBTV:1:1103:9571:18589 2:N:0:GATCCGGG+ACCTGCTT
ATATTTTGCCGTTGATAAACCAGCTAATCCTGAAAAAAAAATCAAAGCTAAAAACTACAATGCTAAGACCACGATGTGACTGCTATCAAAGTTAGATATATATGTAAATTATTCATCTGTCAAATCCTAGAATTATATCATACCTGCTCCAGCAATCACGACCTGTAATGGTTTAGTGGGTTGTTCACTGTTTCTGAAAAATGAAGATAGTTGTCCAGCTTCCAAAAAGTTTATTGTGTTTTCTAGTGGAG
+
AAABBFFFFFBAGGGGGGGGGGHHHGHHHHHHCHHHHGGGGHHHHHFGHHGHHHGHHHHHHHHHHHHGHHHHGGHGGFHHHHHGHHHHHHHHGHEHFHHHHHHHGFHHHHHHHHHHGHHHHHGHHHHHGHHHHHHHHHHHHHHFHHGHHHHFFHHHCFGFGGGGHHEHG@F?GHHHHHHHFGGGHHEHHHFHGHHHHFFGFHHFBHHGHHHGHHHHGGHHHGHFHFEEGFGGGFGGFGBFFFFFB9FF?0;
@M03495:530:000000000-LYBTV:1:1103:14449:18599 2:N:0:GATCCGGG+ACCTGCTT
ATATTTTGCGTTGATAAACCAGGACTCAGGCTGGACCAAAGCTCACATGCTGACAGATCGGAAGAGCGTCGTGTAGGGAAAGAGTGTAAGCAGGTGTGGAGTATTCGGGGGGGTCCCGGTGATTACAAAAAAACACGAAATAAATCGTGCAATCGAGAGGAATAGACTATATTACATCTATAAAACACACACAAGGCTGTTCGGCTGAGCAAGAGTGTGCTGGCTCACCCAACAGAGATGGCGATAAAGAC
+
BBBBCFFFFBBBGCGGGGGGGGGHHHHFHHHHGGHGGGHHGHHHGEGHHHHGFHHHHHGHGGGGHHHGEEEEEGFGDFFHHHHHGFGHDG3FGH1@3>13?3344??0///--9...--9-9//://;/;A--....-.../////.....///.:9.-..//////////9//9;BF////////.:........./..//:--.-../;///.:///;;//.//9/9.....9/////;/---../://
@M03495:530:000000000-LYBTV:1:1103:22816:18599 2:N:0:GGTCCGGG+ACCTGCTT
ATATTTTGCCGTTGATAAACCACCCTCCCTGTGGTCGTTATCTTGCTCCTTCTGTCGTCAACGAATTTACTAATTCCAAAGCTCACATGCTGACAGATCGGAAGAGCGTCGTGTAGGGAAAGAGTGTAAGCAGGTGTGTAGGGGTGGGGGGTGGGGGGGGGAATAGAGGAAAAAAACGAATAAGAAGAGAGGATGGGTGTTGCGGGAGTAAGGAAGGACAGGTAGTGGCGACGAAGGGAGGGTGGGAGTCG
+
CCBCCFFFFFCAGGGGGGGGGGGGGHHGGGHHHHFGGGGHHHHHHHHHHHHHHHHHGGGHGHGGGHHHHHGHHHHHHHHHGHHHHHHHHHGHGHHHHHHHGGGGFHHGGGGGGHHHHG3GGHFHHHHHHHGHHH?22?<2@2?////</<--;-9-;-:>--./0000/.;/:.-9.-....0090;0./.../0../.-..09----./0000/..../..00::/..9--9-9..9..--..--.../-
@M03495:530:000000000-LYBTV:1:1103:15328:18624 2:N:0:GATCCGGG+ACCTGCTT
ATATTTTGCCGTTGATAAACCAGCTAATTCCAAAGCTCACATGCTGACAGATCGGAAGAGCGTCGTGTAGGGAAAGAGTGTAAGCAGGTGTGGAGATAGAGGGGGGGGGGGGGTGATTAAAAAAAAAAAAAAAAGAGAGGAAAGACGAAGCGGGTGGAGAATAGATAGCGAAGATAATAGAAAAAGTGATGTACATATGATCTCAGCAGAGCGCAGGAGACGTGCAAAGTCTGAACTAAAGAATGTTAACA
+
ABBCCFFFFFCAGGGGGGGGGGHHHHHHHHHHHHHGHHHHHHHHGHHHHHHHHHGGGGHHHGGGFEGFGHHGHHHHGGFHHHHHFHHHGG3E13?334333B1>>-9-------:.0000909@>BBCF-----99/;...9/.//.--9----:--..0.;0:00000----.0000;09009..009000000090;:0:000000.:./-----9...::..:00/;00000009090;.00000000
@M03495:530:000000000-LYBTV:1:1103:24658:18629 2:N:0:GATCCGGG+ACCTGCTT
ATATTTTGCCGTTGATAAACCAGCTAATCCTGAAAAAAAAATCAAAGCTAAAAACTACAATGCTAAGACCACGATGTGACTGCTATCAAAGTTAGATATATATGTAAATTATTCATCTGTCAAATCCTAGAATTATATCATACCTGCTCCAGCAATCACGACCTGTAATGGTTTAGTGGGTTGTTCACTGTTTCTGAAAAATGAAGATAGTTGTCCAGCTTCCAAAAAGTTTATTGTGTTTTCTAGTGGAG
+
AA?ABFFFFFBAGCAGGGGGGGHHHHHHHHGHHFGFFEGGGHFFFF5FGGDGFHEGFHHHHHHHHGHHHHHHGGHGGHHHHHGHHGFHH33FGHGHHHHHHHHHGGHHHFHHHHHHHHHHHHHGHHHGHHHGHHHFFGHHHGGGHHGHHFHFFHHHHGHGGGGGHHGEHF?FGHG1>FFCAF?EHHGGFBGGHFHFGHHEHHHF0GGHGEHFHHH0:C/;CFHGFB:9.9BBFFEFFBBFFGFFC0;F.FE
@M03495:530:000000000-LYBTV:1:1103:20623:18630 2:N:0:GATCCGGG+ACCTGCTT
ATATTTTGCCGTTGATAAACCACCCTCCCTGTGGTCGTTATCTTGCTCCTTCTGTCGTCAACGAATTTACTAATTCCAAAGCTCACATGCTGACAGATCGGAAGAGCGTCGTGTAGGGAAAGAGTGTAAGCAGGTGTGTAGGGATCGGGGGGGGGGGGGGGAAGAAAAAAAAAAAAAGCAGAAAGGAAGTAGGACGAGGAAGCGTGAGGGGAATAAAGTAAGGGAAGTGGAGTGACCAGCGGGACGACACG
+
BCCCCFFFFFDBGGGGGGGGGGGGGHHGGHHHHHHHGGGHHHHHHHHHHHHHHHHHGGGHGHGGGHHHHHHHHHHHHHHHHHHHHHHHHHHHHHHHFHHHGGGGHHHGGGGGGHHHHGHHHHHHHGHHHHHHHGBFB?02@2/2@/?C/AEA-=-------<...//:<99<----9..0///<0.</.011000-----/..9..<.<.-../01111111<....000<.0.111<..-<-------9.
@M03495:530:000000000-LYBTV:1:1103:6079:18632 2:N:0:GATCCGGG+ACCTGCTT
ATATTTTGCCGTTGATAAACCACCCTCCCTGTGGTCGTTATCTTGCTCCTTCTGTCGTCAACGAATTTACTAATTCCAAAGCTCACATGCTGACAGATCGGAAGAGCGTCGTGTAGGGAAAGAGTGTAAGCAGGTGAGTAGGGCTCGGGGGGGGGGGGGGGTTTAGAGAAAAAAAAAAAAGTGCGAAGAGTAGGGAGGCTGACGTATGATGTGGAGGAGTGTGTGGAGGACGTGCGTACAGAGTGGATAGG
+
CCCCCFFFFFCAFGGGGGGGGGGGGHHGGHHHHHGGGGGHHFHHHHHHHHHHHHHHGGGGGHGGGHHHHHHHGHHHGHEFGFHGHHHGHHHHHHFHGHGFGGGGHGHGGGGGGHHHHEHHHHGHFHHHHHDGHGBF3B@2D2/20?>///>-;;--:------9//////9BA--9----.//:-.--.9//:/;/.-..../...:/:////:/..9.:.//.../....9...-..-.//;//.///;9
@M03495:530:000000000-LYBTV:1:1103:10720:18649 2:N:0:GATCCGGG+ACCTGCTT
ATATTTTGCCGTTGATAAACCAGGACTCAGGCTGGACCAAAGCTCACATGCTGACAGATCGGAAGAGCGTCGTGTAGGGAAAGAGTGTAAGCAGGTGTGTAGATATAGGTGGTGGGGGGAGGATTAAAAAAAAAAAAAGATAAGAAATAAATAGAAGGCGGCGATGACACGACAGATAGAAGACACAGAAGAGTGTACAGAGGTCACAGTGACGAATAGACGTCAAAGATGGATGATTCAAGCGATGAGAA
+
CCBCCFFFFFCBGGGGGGGGGGHGHHHHHHHHHGGHHHHHHHHHHHHHHHHHHHHHGHGHHGGGGHHHGGGFEFHHHHGHHHHHHGHHHHHHHFH?BBEB4B44444BB4BE////<<----./0000909;9@---9.9000000/9:00000000..-----;.0000.----/0000000////.0000.00000099/90/0009:900..-..:00.....00/00::0000000000..;.0000
@M03495:530:000000000-LYBTV:1:1103:2411:18711 2:N:0:GATCCGGG+ACCTGCTT
ATATTTTGCCGTTGATAAACCAGCTAATCCTGAAAAAAAAAATCAAAGCTAAAAACTACAATGCTAAGACCACGATGTGACTGCTATCAAAGTTAGATATATATGAAAATTATTCATCTGTCAAATCCTAGAATTATATCATACCGGCTCCAGCAATCACGACCTGTATTGGTTTAGTGGGTTGTTCACTGTTTCTGAAAAATGAAGATAGTTGTCCAGCTTCCAAAAGGTTTTTTGGGTTTTCTAGTGGG
+
BBAABFFFFFBAEEGGGGGGGGHHFHFBFHHHEHCHHGGGG013GG3D2BGHHGB1353B@5F3FF53FFC21EEHE?4B4433B@43FG33F4@4?4444?44B4BFBD3FF4444?4?BBGHFBGBDE3GDF3?DGFG3BB32/>/BE/B<0F01<?1A/A@<01F11>1=>F10<DF.E.-C.0D00:CG:00CCHHH..0C0000;0CBC00009/909/0CF?/9F90.;;--;;A..////9/;.
@M03495:530:000000000-LYBTV:1:1103:19824:18715 2:N:0:GATCCGGG+ACCTGCTT
ATATTTTGCCGTTGATAAACCAGGGACTCCAAAGCTCACATGCTGACAGATCGGAAGAGCGTCGTGTAGGGAAAGAGTGTAAGCAGGTGGGTGGAGATCGGGGGTGGGGGGGGGATTTAAAAAAAAAAAAAAAAAAGAAATCAGAGGGAGCCATGGGTAAAATATCAAAGTGACAGAGGACGTTCAGAGTAGTCATATATCAGTTAGTACACCTGGTCGATATGCGTCGCTGATGCGTCGTTAGTACGATG
+
BBCCDFFFFFDCGGGGGGGGGGHGGGGHHHAFGCHHGHHHHHHHHHHHHHHHHGGGGHHHGGGFFFFGHHGHHHHHHHHFGHHHHHHGF1>>1>1/333?E/>///////-<---./011<1<DFFFF;A<-----.../<10:00<...../10/.<1/1110<<1101111110</...-../0110111<11111<1111111111111///.019-.9-11.99--...0<1-.---..<<11.9..
@M03495:530:000000000-LYBTV:1:1103:19299:18719 2:N:0:GATCCGGG+ACCTGCTT
ATATTTTGCCGTTGATAAACCAGCTAATCCTGAAAAAAAAATCAAAGCTAAAAACTACAATGCTAAGACCACGATGTGACTGCTATCAAAGTTAGATATATATGTAAATTATTCATCTGTCAAATCCTAGAATTATATCATACCTGCTCCAGCAATCACGACCTGTAATGGTTTAGTGGGTTGTTCACTGTTTCTGAAAAATGAAGATAGTTGTCCAGCTTCCAAAAAGTTTATTGTGTTTTCTAGTGGAG
+
AABABFFFFFBAGGGGGGGGGGHHFHHHGHHHGFGHHGGGGHFGGHGEDEFHBF?BG3AFF3C5DGBD3B2?>>FCG4444@3B@4FGHF34B4B3@44FDEBGE4FHHHFFH4444?F4BGHHHE?FF4FG4FG4?BFF3B3B?D023FFG2C2D<22///<?0??<1<?<?GCF1<>G>F-.><F00D0=D00=0=0DHCG=GFF00;;FH0:;:G/C:0::CCAA.0BFFBFGB0/;FB000000;0.
@M03495:530:000000000-LYBTV:1:1103:4173:18725 2:N:0:GATCCGGG+ACCTGCTT
ATATTTTGCCGTTGATAAACCAGTCCAAAGCTCACATGCTGACAGATCGGAAGAGCGTCGTGTAGGGAAAGAGTGTAAGCAGGTGTGTAGGTGGCGGGGGGGGGGGGGGTAATTAAAAAAAAAAAAAAAACGAATAGGAAAGAAGGAGAGTGGACACTATCATACCGAAGATGACTATGAGATGATATCTAAAGAGATAAGGGAGAAGAACGACATACATAAACAAGTCATGGACCAACAAGAAACACACA
+
BCBBCFFFFFDBGGGGGGGGGGHHHHHGGHHHHHHHFHHHHHHHHHHHHGFGGHHHGGGFFGFHHHGGHHHHHFGHHFHHHHH?B3B14B33311>>//BA-----<@-<./00000<<@=<=-C-9---.-.<..0000/././.....:0.0:0.0/000000/..<-.00000000000000<000<00:00//00:00..<9./0//<.--.000000000./00000000/...<.//////....
@M03495:530:000000000-LYBTV:1:1103:11213:18747 2:N:0:GATCCGGG+ACCTGCTT
ATATTTTGCCGTTGATAAACCAGCTAATCCTGAAAAAAAAATCAAAGCTAAAAACTACAATGCTAAGACCACGATGTGACTGCTATCAAAGTTAGATATATATGTAAATTATTCATCTGTCAAATCCTAGAATTATATCATACCTGCTCCAGCAATCACGACCTGTAATGGTTTAGTGGGTTGTTCACTGTTTCTGAAAAATGAAGATAGTTGTCCAGCTTCCAAAAAGTTTATTGTGTTTTCTAGTGGAG
+
CCCCCFFFFFBAGGGGGGGGGGGHHHHHHHHHHHHHHGGGGHGHHHHGGFHHFFEHHHHHHHHHHGHHBGFEGGHGHHHHHFHHHGHHHHHHHHHHHHHHFHHHHHHHHGHHHHHHHHHHGHHHHHFFGFHHHHFFGHHHHHHGGHHHHHHHHHHHHHHGGGGFHHFG1@?<FFHFDFFEAFDGHHGGHHHHDHHHGHGGCGHFDF0GFGGHHHHGHHFFFFHBCG.9A0CFGGGGGG/FFFGFGGFFFFG
@M03495:530:000000000-LYBTV:1:1103:3416:18754 2:N:0:GATCCGGG+ACCTGCTT
ATATTTTGCCGTTGATAAACCAGGCGGACCAAAGCTCACATGCTGACAGATCGGAAGAGCGTCGTGTAGGGAAAGAGTGTAAGCAGGTGGGTAGAACTCGGGGGGGGGCGGGGGAGGGAAAAAAAAGAAAAGAAGAGGAGGGAGGGAGACGCGTGGTGAAAATGAAAAAGCATGGAGGTAGTGGGGAGTGCATGAGAGAAGGCGGTGTGTGAAGTAATGAGAGAATGAGGATAAGCGGAGAAAGGACGAAG
+
CCCCCFFFFFCAGGGGGGGGGGHGHGGGGGHHGFHHGGDGHHHGGFFGFGHHHGGFEGHHGEEEEE??FGGGFHHHFGDFGHHGGHGF3//>3F34333?//>>@-;-9:;---9---..9/;-;:..9//9..:0.....-99--.....-:---..0000:00:00...000:0;..009/..-.-..00000000.0/..----...;000000:00;00.09000/0/0000-----.00./.---.
@M03495:530:000000000-LYBTV:1:1103:6513:18759 2:N:0:GATCCGGG+ACCTGCTT
ATATTTTGCCGTTGATAAACCAAAGCTCACATGCTGACAGATCGGAAGAGCGTCGTGTAGGGAAAGAGTGTAAGCAGGTGTGTAGAGATCAGGGGGGGGGGGGGTATTAAAAAAAAAAAAAAAAGAAATATGAGTAAGTGAATATTGGATAAGAGGAAAAATGAAGACAGATGAGCATAAGAAAAGAGAGTACTGAATTGTGGGATGTGTGCATGAAGTGGAACGAGTGGTGGACTAGGGTGTGGTGCTAG
+
CCCCCFFFFFECGGGGGGGGGGHHHGHHHH4DBFGHGHHHHHHHGGGEBGGGGGGGGHHGHGFHFHHHGHHGHHHHHHEBBE14B434333B3?>/--<-<----<<1:11::>ADACBA----.<./1111111111:1111111100010010..//:..01111<///111000011111///.//.0<1111::10119..0.<11.111:011100000....9.1...0</0/.<.-../<001<
@M03495:530:000000000-LYBTV:1:1103:26530:18811 2:N:0:GATCCGGG+ACCTGCTT
ATATTTTGCCGTTGATAAACCACCCTCCCTGTGGTCGTTATCTTGCTCCTTCTGTCGTCAACGAATTTACTAATTCCAAAGCTCACATGCTGACAGATCGGAAGAGCGTCGTGTAGGGAAAGAGTGTAAGCAGGTGTGGTGGGTTAGTGGGGGGGGGTGGTAGTTGAATTAAAAAAAGAGAGATCTCAGCAAATATATTCATCGACTTATGCCATGTGAGTGTGAGTGCTCGAGTGGACGGAGAGTCTCGT
+
3AAABFFFFFBBGGGGGGGGGGGGGHHGGHHGHHHHGGGHHHGHHHHHHGHHHHHHGGGHGHGGGHHHHHHHHHHHHHHHHHHHHHHHHHHHHHHHHHHHGGGGBFHGGGGEEFHGHGHHHGGHHHHHHFFFHHH22</@//<<//0110/<-;A--;--9/9;/;////9:/:/--...9;./////;//./////////9///;..////////////9/9////;9//;-./.9;/;-..-./////;
@M03495:530:000000000-LYBTV:1:1103:18420:18819 2:N:0:GATCCGGG+ACCTGCTT
ATATTTTGCCGTTGATAAACCAGTCTCCAAAGCTCAAATGCTGACAGATCGGAAGAGCGTCGTGTAGGGAAAGAGTGTAAGCAGGTGTGTAGAGAACGGGGGTGGGGGTGTGAATTAAAAAAAAAAAAAGAAATAGATGAGGAGAGGATGTGGGTGTTTAAAACAAGTGCCAACGAAGATAGGCAGATGACGCCACCGTTAGTCGGGATGACATGTGGTATATGTAGCGAAGTGCTCTGTTCAGTACGATC
+
CCBBBFFFFFCBGGGGGGGGGGHHHHHHHHFHHHHHHHHHHHHFHHHHHHHGGGGHHHGGGGEEGHHHGHHHHGHHHHHHHHHHH1B31143434331?>/</<///>////11111?<<1-<A@?-::.../00;00000/0...9;/0000...9./00000../;00000...:..000/00..0000.;-..9.....00.---..0000:000/::0000;00----.0000:00:000000..;.
@M03495:530:000000000-LYBTV:1:1103:27299:18824 2:N:0:GATCCGGG+ACCTGCTT
ATATTTTGCCGTTGATAAACCAGCTAATCCTGAAAAAAAAATCAAAGCTAAAAACTACAATGCTAAGACCACGATGTGACTGCTATCAAAGTTAGATATATATGTAAATTATTCATCTGTCAAATCCTAGAATTATATCATACCTGCTCCAGCAATCACGACCTGTAATGGTTTAGTGGGTTGTTCACTGTTTCTGAAAAATGAAGATAGTTGTCCAGCTTCCAAAAAGTTTATTGTGTTTTCTAGTGGAG
+
BAAAAFFFFFDAGEGGGGGGGGHGHHFGHHHHHHHHHGGGGHHHHHBEGGHFGHGFHHHHGHHHHEHHHHHHGGHGGBHFGDGGHGFHHHHHHHGHHHFHHHHHHHHHHHHHHHHHHHHHHHHEHHHHHHHHHHHHHHHHHHFHHHHGFHHBCGHHHHHFCCCGHHHHHGGGHHHHHEHE<FCDHHGHHHHHHHH0DG0D<GHFHFFHFFHHHHCFHHFHGFFHEBCEDFFFFFGGGGBFGGGGFFFFFFE
@M03495:530:000000000-LYBTV:1:1103:28773:18827 2:N:0:GATCCGGG+ACCTGCTT
ATATTTTGCCGTTGATAAACCAGCTAATCCTGAAAAAAAAATCAAAGCTAAAAACTACAATGCTAAGACCACGATGTGACTGCTATCAAAGTTAGATATATATGTAAATTATTCATCTGTCAAATCCTAGAATTATATCATACCTGCTCCAGCAATCACGACCTGTAATGGTTTAGTGGGTTGTTCACTGTTTCTGAAAAATGAAGATAGTTGTCCAGCTTCCAAAAAGTTTATTGTGTTTTCTAGTGGAG
+
AA?A?FFFFFBAEGGGGGGGGGHHHHHHHFHHGFGFHGGGGHHGHH5GHGHFF3ECHHHHHHHFGHHHFEGHGGGGGFFFFFFHDFBGFHHHHFFHHHHHHHHGEGHHHHHHGHHHHHHHHHGHHHHGHHHHHHGHHHFHHHFBGHEGHBGHFGFFFHHGDGGGHFGHF?FFGHGG1DFGDF?EHHHGHHGH=GHHHG0=CGHG0GHHHHHHHHG0CGFFB;CGBGAEEFFFGGGGGGFFFFGB;B0C9CA
@M03495:530:000000000-LYBTV:1:1103:11982:18837 2:N:0:GATCCGGG+ACCTGCTT
ATATTTTGCCGTTGATAAACCACCCTCCCTGTGGTCGTTATCTTGCTCCTTCTGTCGTCAACGAATTTACTAATTCCAAAGCTCACATGCTGACAGATCGGAAGAGCGTCGTGTAGGGAAAGAGTGTAAGCAGGTGTGTAGGGATCGGGGGTGGGGGTGGCATGAAAAAAAAAAAAAAAGAAGAGAGGAGCGAGAGAGATGGGACAGAGAGAGAACGCAGAAGCAGGAAGAAACAACGATCGATGATGGGA
+
ABBCCFFFFFDBGGGGGGGGGGGGGHHGGHHHHHHHGGGHHHHHHHHHHHHHHHHHGGGHGHGGGHHHHHHHHHHHHBGHHHHHHHHHHHHHHHHHHHHHGGGGHHHGGGGFGHHHGGHHHHGHHHHHHHHHHH0B2?02D2/2@?/?CE?-<<--;--;./0.:00:.9:?-:@---99../0.:.....--:--...000./:..//:..9;00.;---/00;/../..////..:...-:.00000./
@M03495:530:000000000-LYBTV:1:1103:22950:18858 2:N:0:GATCCGGG+ACCTGCTT
ATATTTTGCCGTTGATAAACCACCCTCCCTGTGGTCGTTATCTTGCTCCTTCTGTCGTCAACGAATTTACTAATTCCAAAGGAGGAGTATGTTGTTTTTGGAATTTAAGGTAATTGTTGGCTCTAGCTGCCATAGCAATGTCACAACCACTTCTTGCCCTCCAAAGCTCACATGCTGACAGATCGGAAGAGCGTCGTGTAGGGAAAGAGTGTAAGCAGGTGGGGAGGGGTGGGTGGTCGCGGGGGGAGGGG
+
ABABBFFFFFBAGGGGGGGGGGGGGHHGGHHHHHFGGGGHHHHHHHHHHHHHHHHHGGGGEHCGGHHHHHHHGHHGFHGHGH2GECEGHHHHHHHHHHGGGHHHHHHHHHFFHHHHHHEFFFHHHHGGHHGHHHHHHHHHHFHHHHFGGGHHHHFHEFFHHGHHFHFG1?GGHHGHHHHHFHHHHGGEGHHHGGGG:A;CCGEFH:CCGGF0FFGF0BEC/.--.----.---.;-./----;-----:-9
@M03495:530:000000000-LYBTV:1:1103:19264:18871 2:N:0:GATCCGGG+ACCTGCTT
ATATTTTGCCGTTGATAAACCACCCTCCCTGTGGTCGTTATCTTGCTCCTTCTGTCGTCAACGAATTTCCAAAGCTCACATGCTGACAGATCGGAAGTGCGTCGTGTGGGGAAAGGGGGTAGGCAGGAGGAAGAAGTGTAGGGGTGGGGGGCGGCGGTAACAAGAAAAAAAAAAAAAAGAGATGTGGCAATGAGGAAATAGAGGAGAAAAAAAGGGTCATAGAGACGATCATAGTAGAGAGAGAAGGAGTG
+
CCCCCFFFFFDAGGGGGGGGGG2FGHHGGHHHHHHHGGGHHHHHHHHHHHHHHHHHGGGHGHGGGHHHFH5FH32BFGEH@3355523B3B3?1B113@4>1/>>E///<E//?00?///?//2=C//?A/0000=?<1111.<.<-<<AF--9---;..00:/:/;;.;:-:-9---..9/0000;./00000/0//09900/....0/;-9....9.000000/.-...000000000;A9.0;.9./.
@M03495:530:000000000-LYBTV:1:1103:27168:18872 2:N:0:GATCCGGG+ACCTGCTT
ATATTTTGCCGATGATAAACCAGCAATGTCACAACCCCTTCTTGCACTCCAAAGCTCACATGCTGACAGATCGGAAGAGCGTCGTGTAGGGAAAGAGTGTAAGCAGGTGCGGACGGGCCGGGCGGGGACGGCACGAAAATAAAACAAAAGTACAAGAAGCTGCAGACGGCGGCGCGGCGCGGCCCGAAGGCAAAGCGCGTCGCCCGATGCCAGGGGGCTCGGAGAGTCAGGGAGCTGCGCCAAGGGTATCG
+
AA?AAFFFFFB2AE5FGGDGGGHDGGBGFBBDAAEEAFGAFAGFH3BFFFGGGF2GGFFGFHFFGFB3FCGBE1EFF1?FC1EEEE1FFHF3EGGHH4GHGHHHFFHHF3///<////>/B///--:--;--9-....-0099;0;...///////./9//9/9//.-9-----;-9--;-------9-.....:..---;--9.---9./;/..----9-?.--.:///...;..//--..-;...///.
@M03495:530:000000000-LYBTV:1:1103:3117:18890 2:N:0:GATCCGGG+ACCTGCTT
ATATTTTGCCGTTGATAAACCACCCTCCCTGTGGTCGTTATCTTGCTCCTTCTGTCGTCAACGAATTTACTAATTCCAAAGCTCACATGCTGACAGATCGGAAGAGCGTCGTGTAGGGAAAGAGTGTAAGCAGGTGTGTAGGTAACGGGGGGGGGGGGGGCAATAAGAGAAAAAAAGAAAATAGAGAGGAGGGTGAGGGATGCTAGTATGTACTGTAGAACGATTCATGATTAACTCGATGATAGTATAGA
+
BCACCFFFFFDBGGGGGGGGGGGGGHHGGHHHHHGHGGGHHHHHHHHHHHHHHHHHGGGHGHGGGHHHHHHHFHHHHHHGFHHHHHHHHHHHGHHHHHHHGGGGHHHGGGGGGFHHHGHHHHHHHHHHHFHHEEBFDB02D22@22?///<=;D--9-9---.;0000090;/;--..://000000.....-......./9/0;000000000000::00....009000990000../00000;00900
@M03495:530:000000000-LYBTV:1:1103:15411:18918 2:N:0:GATCCGGG+ACCTGCTT
ATATTTTGCCGTTGATAAACCAGCTAATCCTGAAAAAAAAATCAAAGCTAAAAACTACAATGCTAAGACCACGATGTGACTGCTATCAAAGTTAGATATATATGTAAATTATTCATCTGTCAAATCCTAGAATTATATCATACCTGCTCCAGCAATCACGACCTGTAATGGTTTAGTGGGTTGTTCACTGTTTCTGAAAAATGAAGATAGTTGTCCAGCTTCCAAAAAGTTTATTGTGTTTTCTAGTGGAG
+
AAAABFFFFFBBGGGGGGGGGGHGHHH5GHHHHGHFFGGGGHHHHHGFHHHHHHGHHHHHHHHHHHHHHGHHGGHGFGHHGHFHHHHHHGHHHHHHHHHHHHHHFGHHGHHHHHHHHHHHGHHHHHHHHHHHHHHHHHHHHHDHHHFHHHHF2FGHFFHGGGGGFHGHHFF?1FGF<GAGGGGGHHHHHGHHHHHHFGHHHHHGGHHHHFHHHHHHHGHFHBGHBCHGEFFGGGGGGFFFFFFFFFBFGGE
@M03495:530:000000000-LYBTV:1:1103:10814:18919 2:N:0:GATCCGGG+ACCTGCTT
ATATTTTGCCGTTGATAAACCAGGACTCAGGCTGGACCAAAGCTCACATGCTGACAGATCGGAAGAGCGTCGTGTAGGGAAAGAGTGTAAGCAGGTGTGTAGAGAACGGGGGGTGGCGGGGCAATAAAAAAAAAAAAAAAGAAAAAAAGACAAGAGAAAAAGCGATAGTGTATCATGTAGTGGAAGGTGAGAACTAGATGTAGAGGCAGAGGCGAGGACCAGAAGTGCGGACAGGAAGAAGTAGCACACGG
+
CCCCCFFFFFCCGGGGGGGGGGHGHHHHHHHHHHGHHHHHHHHHHHHHHHHHHHHHHHGHHGFGGHHHGGGEEFHHHHGHHHHHHGHGHHHHHEHFB3??4?43?33/?/>/--;-.9--;--.090009:@@-@-=-9;..;//.--:.///././00/........;0:000:00900;/;00/.000.00000000090000/...:...--;--...9::00009----..;/..//:90:00/.--
@M03495:530:000000000-LYBTV:1:1103:18673:18920 2:N:0:GATCCGGG+ACCTGCTT
ATATTTTGCCGTTGATAAACCAGCTAATCCTGAAAAAAAAATCAAAGCTAAAAACTACAATGCTAAGACCACGATGTGACTGCTATCAAAGTTAGATATATATGTAAATTATTCATCTGTCAAATCCTAGAATTATATCATACCTGCTCCAGCAATCACGACCTGTAATGGTTTAGTGGGTTGTTCACTGTTTCTGAAAAATGAAGATAGTTGTCCAGCTTCCAAAAAGTTTATTGTGTTTTCTAGTGGAG
+
AAAAAFFFFFBAEFGGGGGGGGDHHCHCHFHHFHGHFEEGGGFHFFHBGHHHDF1BGFFGFFFHH5FHDGGHC@?FBF4BDGHEGB3GG3FF4@FGGHHGHFHHBGGHFGFHFGHHHHHHBGGFGHHFHGFGHHHFGBGHHHGCDFFHGBGHHHFFHHGGGCGGCFFF11?DGFHHHHHG.FCFAGGFHHGFFFE0=D0=<GHH0GF0;;GCBCHBGFCGHF/CB;..:FBF0FFBFCB/F/CGGG0BABE
@M03495:530:000000000-LYBTV:1:1103:7452:18928 2:N:0:GATCCGGG+ACCTGCTT
ATATTTTGCCGTTGATAAACCAGCTAATCCTGAAAAAAAAATCAAAGCTAAAAACTACAATGCTAAGACCACGATGTGACTGCTATCAAAGTTAGATATATATGTAAATTATTCATCTGTCAAATCCTAGAATTATATCATACCTGCTCCAGCAATCACGACCTGTAATGGTTTAGTGGGTTGTTCACTGTTTCTGAAAAATGAAGATAGTTGTCCAGCTTCCAAAAAGTTTATTGTGTTTTCTAGTGGAG
+
CCBCCFFFFFCBGGGGGGGGGGHHHHHHHHHHHHHHHGGGGHFGHHHHHGHHHHGHHHHHHHHHHFHHHFHHGGHGFGHHHFHHHHHHHHHHHHHHHHHHHHHHGHHHHHHHHHHGHHHHHHHHHHHHHHHHGHGHHHHHHHHHHHGHHHFHFHHHHHHGGFGGHHHHF?11FCGEFGHFGGGGHGHHHHHHHGHHHHFFHHHHBFGHHHHHHHHGHHHHGFHGHHFGGBFFGGGFGFFGGGGGBFGGGF.
@M03495:530:000000000-LYBTV:1:1103:26956:18975 2:N:0:GATCCGGG+ACCTGCTT
ATATTTTGCGTTGATAAACCAGGGACTCAGGCGGACCAAAGCTCACATGCTGACAGATCGGAAGAGCGTCGTGTAGGGAAAGAGTGTAAGCAGGTGGGGGGGAGTCGGGGGGGTCCGCGGGACGAAAAGAAAAAAAAAAGGGAAGGTTCGACTCGGTGCTCCAGGGATAGCCTAAGATCCCGCGGATAAGGCGACGACCGTGACGACTGGCTAGCGAGTACGGCGGCGCTCACGTCACGATCAAGTCATCG
+
BCCCCFFFFBBBGCGFGGGGGGGGGGFHGHHHGGGGGHHFHBEGGGFH3GHHHHHHGGGGC?FGHHHG?AE/E?FGHGHHHHHHBDFFFGDHHFF3/>//;---./;--:@---..9-------:-.-/:9FF.->-:-.;...9.///-........://////..///////;///9//.-----.////;-------.9....-.;..//./----.9.;@--:---../..........////////
@M03495:530:000000000-LYBTV:1:1103:13860:18981 2:N:0:GATCCGGG+ACCTGCTT
ATATTTTGCCGTTGATAAACCAGGACTCAGGCTGGACCAAAGCTCACATGCTGACAGATCGGAAGAGCGTCGTGTAGGGAAAGAGTGTAAGCAGGTGTGGAGGGGTCGGTGGGCGGCGGGGAGTTAAAAAAAAAAAAAAAAAAAGGGAGGGGAGAGCAGAGTAGAAATGGTCAACGTGAGAGATAGAGAGACGTGATGAGAGCGAGAGGAGGGGGGATAGTGACAGTGGGATGAGAGATACGGGGAGCGAG
+
ABABCFFFFFCCGGGGGGGGGGHGHHHHHHHHHHGHHHHHHHHHHHHHHHHHHHHHHHHHHGGGGHHHGGGFFGHHHHGEHHHGHGHGGHHHHHHFFBE13?//////</<C//<</-<<@--;/00009A@CA=A-99-----.....--9.-...0//.00000000000090.....00.000000../.;9./00000.---:-....-----9/00000000:/..0.0000.000..----.---
@M03495:530:000000000-LYBTV:1:1103:12482:18986 2:N:0:GATCCGGG+ACCTGCTT
ATATTTTGCCGTTGATAAACCAGCTAATCCTGAAAAAAAAATCAAAGCTAAAAACTACAATGCTAAGACCACGATGTGACTGCTATCAAAGTTAGATATATATGTAAATTATTCATCTGTCAAATCCTAGAATTATATCATACCTGCTCCAGCAATCACGACCTGTAATGGTTTAGTGGGTTGTTCACTGTTTCTGAAAAATGAAGATAGTTGTCCAGCTTCCAAAAAGTTTATTGTGTTTTCTAGTGGAG
+
AAAAA@FFFFBAEFGGGGGGGGHHHHHHHHGGHHHFHGGGGHGHHGHFHGHGFHGHHGHHHHHHHHHHBGHHFGHABFGFDGGHHBFHGFHHFHGGHHHHGHHHFGHHGHHHHGHGHHHHGHHGGHHHHHHHHHHHHHHHHHFHHHHFGHHBCCGHFHHGGGGFHH?D@@1FGCFD<FFCDFGDGHHHHHHHGHHFGFDGGHFBGGHHHHGFHHHGHGBCGGHHFHA9.0CFFGFBFFB/FFBGGGFBFFA
@M03495:530:000000000-LYBTV:1:1103:28087:19003 2:N:0:GATCCGGG+ACCTGCTT
ATATTTTGCCGTTGATAAACCAGGGACTCAGGCGGACCAAAGCTCACATGCTGACAGATCGGAAGAGCGTCGTGTAGGGAAAGAGTGTAAGCAGGTGTGGAGAGCTAGGCGGTTGGCCGCTGCACAAGAAAAACAACTGACCGCTACAGTACTCAAGATAGGGAGTTTCAAAGGCCAGCAAGGGGATGAGTCCAGGCCTTGTACCTCCGGCTTGCCACCACGCCTACAGCACCATCTCGCCCACTCATACC
+
@B?AAFFFFFBAEAFGDFGGCFGGGECGHHFHHGGGGGHHHFHHHGHHHHBDGFEGFEHFEGGGGEH2EEGFEEGFGHGFHGG?GFGEGFHGHHHHBB?/BF3/??33B2/>///<22>///<011000>F00.>C.1/0//-----00::;0<0/00000/:/:./000000/...../;/..9.9.B00;B0//..;//////9/..--;--;///.....:...///.99.;//FFE-;A..9///:9
@M03495:530:000000000-LYBTV:1:1103:18032:19003 2:N:0:GATCCGGG+ACCTGCTT
ATATTTTGCCGTTGATAAACCACCCTCCCTGTGGTCGTTATCTTGCTCTTTCTGTCGTCAACGAATTTACTAATTCCAAAGCTCACATGCTGACAGATCGGAAGAGCGTCGTGTAGGGAAAGAGTGTAAGCAGGTGTGTAGAGCTCGGGGGGGGGGGGGTGTTTCTAGAAAAAAAAAAAGATAAGTCAGGAGGTCAATTGATGATGAAGTGGGTCAGTTGATCAGTAGAGCACGTCCACTCAGATGAGGTG
+
ABACCFFFFFCBGGGGGGGGGGGGGHHGGHHHHHHHGGGHHHHHHGHHHHHHHHHHGGGHGHGGGHHHHHHHHHHHHHHHHHHHHHHHGHHHHHHHFHHHGGGGHHHGGFGGGHHGHEBGHHGHHHHHHHHHHH?BBC@2222222<//<?--9--------:///;//;//.=:-;--..//9/;/B///...//////;/://///////.././////////:/9////.-;...//////////:/.
@M03495:530:000000000-LYBTV:1:1103:9556:19023 2:N:0:GATCCGGG+ACCTGCTT
ATATTTTGCCGTTGATAAACCAAAGCTCACATGCTGACAGATCGGAAGAGCGTCGTGTAGGGAAAGAGTGTAAGCAGGTGTGGAGGGCTCGGGGGGGGGCGGGGGATGAAAAAAAAAAAAAAAAAAGAAGTAAACTGACGTTAGGACGAAGAAGAGGAAAACAGAATGTAGTTAATGAACGAAGGAGAGGAAAAGATTGATACGAGATAATCCATATGTGGACATGAACTCACTCCATCACGTAGACGGTA
+
CCBCCFFFFFECGGGGGGGGGGHHHHHHHHHHHHHHGHHHHHGHGGGGFHHGGGGGGHHGHGFHHHGHGGGGHHHHHHFF@?1@B1/1??>////-----<-----9.011<B->A@CF;-<9-9-.<./:1111110<..././:0---..</0..://<<.//<<1:<11111<1111:..........//:/.0:00111.<...1:1<101:<1<1000:00011110011/01100.</..1..9.
@M03495:530:000000000-LYBTV:1:1103:25352:19040 2:N:0:GATCCGGG+ACCTGCTT
ATATTTTGCCGTTGATAAACCAGCTAATCCTGAAAAAAAAATCAAAGCTAAAAACTACAATGCTAAGACCACGATGTGACTGCTATCAAAGTTAGATATATATGTAAATTATTCATCTGTCAAATCCTAGAATTATATCATACCTGCTCCAGCAATCACGACCTGTAATGGTTTAGTGGGTTGTTCACTGTTTCTGAAAAATGAAGATAGTTGTCCAGCTTCCAAAAAGTTTATTGTGTTTTCTAGTGGAG
+
AAAABFFFFFBAEGGGGGGGGGHHHGHGHHHHGGHGHFGGGHHHHG5BGFFHGHEFHHGHHHHHHHHHGHHHGGHGF4GFGGHHHFFHHFHHHHHHHHHHHHHHFGHHHEHHFHHHHHEHFHHHHHHGHHGHHHHHGHHHHHHFFHHHHFFGFGHHHGHGCFGGHGFFG@?FGFHHGFHEEFG?FGFHFHHHHHHHGHGGHHHBDGGHHHHHHHG0FGFHBCGFFCGEA;CFFGGGBBBFGGFGFGGGGE?
@M03495:530:000000000-LYBTV:1:1103:7915:19068 2:N:0:GATCCGGG+ACCTGCTT
ATATTTTGCCGTTGATAAACCAGAACCATCCAAAGCTCACATGCTGACAGATCGGAAGAGCGTCGTGTAGGGAAAGAGTGTAAGCAGGTGTGGAGAGCTCGGTGGTGGGGGGGTCGTTAAAAAAAAAAAAAAAAAATATGAAGAAGTGGGGGAGATGTGGGATAGGGGGTAGAATGGAGAGAGTAAGGAGTACGGAGGGATGTAGTAGACTAGAGGGAGGGGTGTAAGGTGGGAGAGGCGCGTGAGGTGAG
+
CCCCDFFFFFDBGGGGGGGGGGHHHHHHHHHHHHHHHHHHHHGHHHHHHHGHHHGGGGHHHGGGGEEBGHHGFHHHHHFHGHHHHHHHHCBE131311331//?A//?///---.-<..9000<@BCF--<---<-.0000<00//0:0.----./000099:/0/..-9<B00000<<0<..<00000.</0....--./.:00000000000</...---.--0000<:.-......----9...:.0.
@M03495:530:000000000-LYBTV:1:1103:21704:19093 2:N:0:GATCCGGG+ACCTGCTT
ATATTTTGCGTTGATAAACCAGGACTCAGGTTGGACCAAAGCTCACATGCTGACAGATCGGAAGAGCGTCGTGTAGGGAAAGAGTGTAAGCAGGTGTGGAGATATGGGGGGGGGGGGGGGCAATAATAAAAAAAAAAAGAAGAGAGAGAGAGCGCGTTGGCGAAAGGCAGCAAAGTAGATATAATATCATGGAACAGAAGAGCGGAAGTGGATGATAGGAAGTAAGAATGACGGGAGAATGCGTGTCTAGG
+
CCCCCFFFFCCCGGGGGGGGGGGHHHHHHHHHHGHHHHHHHHHHHHHHHHHHHHHHHHHGGEGGHHHGEEFFFGHHHGHHHHHHHHHHHHHHHHG33?13/33D44D0/<C--@;-<-9---.0<0111:B0=-9---.../0./..<...<.--9--<.0----<.9...</0/111111111111111<0000///000./----.0000000111/01.011:110100<--.-..011..../1110
@M03495:530:000000000-LYBTV:1:1103:3264:19104 2:N:0:GATCCGGG+ACCTGCTT
ATATTTTGCCGTTGATAAACCAGCTAATCCTGAAAAAAAAAATCAAAGCTAAAAACTACAATGCTAAGACCACGATGTGACTGCTATCAAAGTTAGATATATATGTAAATTATTCATCTGTCAAATCCTAGAATTATATCATACCTGCTCCAGCAATCACGACCTGTAATGGTTTAGTGGGTTGTTCACTGTTTCTGGAAAATGAAGATAGTTGTCCAGCTTCCAAAAAGTTTATTGTGTTTTCTAGTGGA
+
BBBBBFFFFFBAGGGGGGGGGGHHHHHHHHHHHHHHHGGGGGGHGH3D2GFHHH3EGB3FGGFGFFGFHHHFHEGHEFBE4F@3FEDEHHHGGFGDGHFFHGHHHGHHHHHHHHFHFHFHHHHHHHHHHHHHHHHHHHHHHHFFEHHHFHFGHEF2DHHHGGGGCH?F1@FFHFHHHGGEHDECGHHGHHHDGFHHFHHHHGHHHHGFHGGGFHHHFEHFHHFG0BCE.CFFFGGGGGFFFFFF0BFFFF0
@M03495:530:000000000-LYBTV:1:1103:6243:19110 2:N:0:GATCCGGG+ACCTGCTT
ATATTTTGCCGTTGATAAACCAGGACTCAGGCTGGACCAAAGCTCACATGCTGACAGATCGGAAGAGCGTCGTGTAGGGAAAGAGTGTAAGCAGGTGTGGAGATGTCGGGGGGGGGGGGGTGAATTTAAAAAAAAAAAAAGGAAGGAGGGGGGGGGGGGTGATGATAGAGTACAAGAACAGTCCAGAAATGTCATGCAGAATAGTGTCGAACGGAGTGCACAGTAGAGCGTGACCAGTGGAGACGTAACGA
+
BCBCCFFFFFCBGGGGGGGGGGHGHHHHHHHHHHGHHHHHHHHHHHHHHHHHHHHHHHHHHGGGGFHHGGGFEGHHHHGFHGHGHHHGHHHHHHHHFBA13?33344?>//<--:-9-----.000000::F-:9@----9.//.....-----9-:----.;0:000:0:00009/////000000/000000000000/0090000....-..99:0000/;0B000-;...00.0:/;.0......9:
@M03495:530:000000000-LYBTV:1:1103:19759:19115 2:N:0:GATCCGGG+ACCTGCTT
ATATTTTGCCGTTGATAAACCAAAGCTCACATGCTGACAGATCGGAAGAGCGTCGTGTAGGGAAAGAGTGTAAGCAGGTGTGTGCATCTCTGGGGGGGGCGGAGACCTACATAAAAAAAAAAGACCCACACTATCACGATCGGCAAGCAGTGGCATCCGATGTGGTAGGCTGTGTCGACCAGGCTCCACCCTGAACCCTTCTTGGATAGCGGTGTGGTCCTGGTGGGTGTGCTGACAACCGAGGCTAGCAC
+
>AABBFFFFFBBGGGGGGCGGGHHHHGHHHFFGFHGFHHHFHHHGGGGHGGEFGGGGHEGHGHHGHFF@FEFGGHGFHBBFEB14444334B31@/---------..;/////9B/BB;---........./9////...99.---9..////..//;...../99//.//.:///..---....;./;A..9.//..././/////;BB--.-...9//;///9.;:.-.////./:..-;---././//
@M03495:530:000000000-LYBTV:1:1103:2755:19154 2:N:0:GATCCGGG+ACCTGCTT
ATATTTTGCCGTTGATAAACCACCCTCCCTGTGGTCGTTATCTTGCTCCTTCTGTCGTCAACGAATTTACTAATTCCAAAGCTCACATGCTGACAGATCGGAAGAGCGTCGTGTAGGGAAAGAGTGTAAGCAGGTGTGTAGAGATCGGGGGGGGGGGTGGCATTAATAAAAAAAAAGAGAGATGTGTTGGGGTAGGAGGGTGAGAGTAAGAAATAGTACAATAATTACTATATATAATACTGAGTATTTCA
+
AAABCFFFFFCCGGGGGGGGGGGGGHHGGHHHHHHHGGGHHHHHHHHHHHHHHHHHGGGHGHGGEFHHHHHHHHHHHHHHHHHHHHHHHHHHHHHHHHHHGGGGHHHGGGGEGGHHHGFHHHHGGGHHHHHHHGFG?C02@2222@<?//<-9=---9--./;/;///;/;:@B:-..//9.//;///..-;.:..//.-....////////9///;///;/9////9/9////;///;/////;B//9//
@M03495:530:000000000-LYBTV:1:1103:12702:19159 2:N:0:GATCCGGG+ACCTGCTT
ATATTTTGCCGTTGATAAACCAGTCTCCAAAGCTCACATGCTGACAGATCGGAAGAGCGTCGTGTAGGGAAAGAGTGTAAGCAGGTGTGTAGAGGTCGGGGGGGGTGGGGTCATGAGAAAAAAAAAAAAAGAGGAGGATGTAAGTGAAATGTATGAATTCAATAATAAGCATAATAGGAACATGCGTAAATGCATGGTGCATGAAAGCACAGCACGACGAAACGCGGGGACGGAGGAGATGAGAAGATGAA
+
BBBBBFFFFFBAGFFGGGGGGGHHHHHHHHDBBF3GGHHHGGDHHHHHHGFGEFGHHHGEFGEFGHHHFBGFHGGGFFHHHBFHGF@BBB43432@2///>/--9-99--...:////:;.;-:-@-->9.......;////9/////;///////9////////;9:/:///:/9////../:/..9..//:BFF./9//////////...:..:99---;-.----9--:;9:-;.;//://9//////
@M03495:530:000000000-LYBTV:1:1103:16939:19167 2:N:0:GATCCGGG+ACCTGCTT
ATATTTTGCCGTTGATAAACCAGGGACTCAGGCGGACCAAAGCTCACATGCTGACAGATCGGAAGAGCGTCGTGTAGGGAAAGAGTGTAAGCAGGTGTGGAGAGGTGGGGGGGGGGGGGGGGATTAAAAAAAAAAAAAAAAGACAGTGGGGAGGGGGGTAGATGGGGTAAAGATGGAAAGACGCACGCGACGACGTATAATGTCGATAGTCAAGGATGTGCAGAGGAGCGAGCATCAGGAGGAGTTATGAG
+
DDCCDFFFFFDBGGGGGGGGGGHGGGGHHHHHHGGGGGHHHHGHHHFHHHHHHHHHHHGHHGGGGGHGGGGGEFGHHHGBHHHFHFGGHHHGHHG?B3E/3?3//3/?<<@B--------<--.B01<10-<=-<------..<//01/.-.9------..111<..../111010/00.//.----<-9--9---.10<1111.....111100.00:11111..:..-----000000<...//11111
@M03495:530:000000000-LYBTV:1:1103:22693:19172 2:N:0:GATCCGGG+ACCTGCTT
ATATTTTGCCGTTGATAAACCAGCTAATCCTGAAAAAAAAATCAAAGCTAAAAACTACAATGCTAAGACCACGATGTGACTGCTATCAAAGTTAGATATATATGTAAATTATTCATCTGTCAAATCCTAGAATTATATCATACCTGCTCCAGCAATCACGACCTGTAATGGTTTAGTGGGTTGTTCACTGTTTCTGAAAAATGAAGATAGTTGTCCAGCTTCCAAAAAGTTTATTGTGTTTTCTAGTGGAG
+
3AAABFFFFFBAGGGGGGGGGGGHHHHHHHHHHHHHHGGGGHHHHHEHHFHBGFEHHHHHHHHHHHHHHGHHGGHGGFHFHGHFFGHHHFHGHHGHHHHHHHHHHHHHHHHHFHHHHHHHGHHHHHHHHHHHHHHHHEHHHHHHHHHHHHHHEHFHHGHGDGGGHHHGHFFGFHHHFHHHFGGGHHHHHGHHHHHGFGHHFGHFFHHHHHFGFGHFGHHHFHFHGF.AEGGGFGGGFF9FGGGGFGBFGGF
@M03495:530:000000000-LYBTV:1:1103:11716:19182 2:N:0:GATCCGGG+ACCTGCTT
ATATTTTGCCGTTGATAAACCAGCTAATCCTGAAAAAAAAATCAAAGCTAAAAACTACAATGCTAAGACCACGATGTGACTGCTATCAAAGTTAGATATATATGTAAATTATTCATCTGTCAAATCCTAGAATTATATCATACCTGCTCCAGCAATCACGACCTGTAATGGTTTAGTGGGTTGTTCACTGTTTCTGAAAAATGAAGATAGTTGTCCAGCTTCCAAAAAGTTTATTGTGTTTTCTAGTGGAG
+
BBBBBFFFFFBAGGGGGGGGGGHHHHGHHHHHHHHGHGGGGHHGHHHGHHHGHHGHHHHHHHHHHHHHGHHHGGHGHGHHHGGFHFFHHHHHHGHFHHHHHHHHHHHHHHHHHHHHHHHHFHHGHHHHGHFHHHHHHHFFHHHBHHHHHHGHHHGHBGHGGGGGHHGBGFGFF<?DGHEHDFGGHHHHHHHHHHHFHHFHHHHFFHEHHHGHHHGFHHFFFHFHHHH?9CFGFFFGFFCFBFG00C9BAFG
@M03495:530:000000000-LYBTV:1:1103:10787:19200 2:N:0:GATCCGGG+ACCTGCTT
ATATTTTGCCGTTGATAAACCAGAGCTCACATGCTGACAGATCGGAAGAGCGTCGTGTAGGGAAAGAGTGTAAGCAGGTGTGTAGGGGTTGGCGGGGGGCGGGTCATTAAAAAAAAAAAAAGAAGAAAATCAGGAAGCAAAAAAATGACGCGGTGCTGGAGTTTTTCGAGAGGCTCGGCACACCTGACGAGCAGCAAGCGACGGTGATGTCACGCTGGGAAGAGCGACTGGGAGGCAAGGAGAGGAGCGCA
+
ABBABFFFFFBAGGGGGGGGGGEGGHHHHHFFHHHHDGHHFHHHDEGFHFFGEGGEGHEFGGFGHHCGBFDF5FDGHGF33114B3111///3/><//--;=---;//////;9D-@F-@B...////./;/://...///.:--./;/.;9-.9-///..////./-..9-9...--9--.;.9://..-9-9..9..;;---...//9/99..9.-9./..9.--9-..:F.-.9;..........---
@M03495:530:000000000-LYBTV:1:1103:26048:19242 2:N:0:GATCCGGG+ACCTGCTT
ATATTTTGCCGTTGATAAACCAGCTAATCCTGAAAAAAAAATCAAAGCTAAAAACTACAATGCTAAGACCACGATGTGACTGCTATCAAAGTTAGATATATATGTAAATTATTCATCTGTCAAATCCTAGAATTATATCATACCTGCTCCAGCAATCACGACCTGTAATGGTTTAGTGGGTTGTTCACTGTTTCTGAAAAATGAAGATAGTTGTCCAGCTTCCAAAAAGTTTATTGTGTTTTCTAGGGGAG
+
BBABBFFFFFBAFGGGGBDGGEHGHHHHHHHHGFH52EFGGHGHHHFEHEHFDGGCHHHHGFHGHHHHHHGHFGHFFDGBGGGHHH3GFHHHGHFFFEHFFHHHFFGHGHHHHHHGGHFFHHGHGHHGFGHHHHHHFEFFHHFGHGHHHHHFBGFHGHHGGGG?FHFD1?<<?CGB<FFFEGGDHHEGGHHFFHFDFBGBCGGHFGFFB:GFBGHBFHGGHHFGEHEGGFFFFFGGFGFFF90;900;.C?
@M03495:530:000000000-LYBTV:1:1103:28044:19261 2:N:0:GATCCGGG+ACCTGCTT
ATATTTTGCCGTTGATAAACCAGTCAGGAGTCCAAAGCTCACATGCTGACAGATCGGAAGAGCGTCGTGTAGGGAAAGAGTGTAAGCAGGTGGGGAGAGATGGGGGGTGGGCGGGGCAGTAAAAAAAAAAAAAAAAAGAGCAGTGTCAATGAGACGTGAGATGAAACACAACCCAACTAACTTGTGCGACAATCCAATCTGTCAATCTGCTAGTGACCGGCATCGCGACTCCGCTCAGTATGTCGATAGTG
+
CCCCCFFFFFBAFGGGGGGGGGHHHHHHHGHHHHHHHHHHHHHHHHHHGHGFFHHHGCGEGHGCEFGEEFGFGEFHHHHHHHGHHGHHHH131//1/?//BF3?//:---9.---;--9B000009@;;DC--9---..//;/00;00;;00000.;...0000:00/........./000:;000:.9---00/000/00::000:00000000000-----:9.---::0...-;/::0000..:..:0
@M03495:530:000000000-LYBTV:1:1103:18593:19262 2:N:0:GATCCGGG+ACCTGCTT
ATATTTTGCCGTTGATAAACCAGAACCATCCAAAGCTCACATGCTGACAGATCGGAAGAGCGTCGTGTAGGGAAAGAGTGTAAGCAGGTGTGTAGAGGTCGGGGGGGGGGGGGGCATGTAAAAAAAAAAAAAAAGAAGAAGAGAGGTAAGAGGCATGCAACAGGCGAGAGGCGACTGAAGAGTAGTGAAGTCAGATAGACAGAGAGAAGGGCTGGAGTCAGAGGTACGGGTTGTAGAGGGGCGTAGGGAGG
+
CBCCCFFFFFCBGGGGGGGGGGHHHHHHHHHHHHHHHHHHHHHHHHHHHHHHHHGGGGHGHGGGGGGFGGHGHHHHHHGHHHHHHHHHF33?14343232/>/>/@;------:-9/.000:0;-@-->--9@-.9./0//0./..000:00...0.0000:/..-9---..----.0000.0000/000;0000;00000///:..0/......;.0/0000.000.:--:-.0000/.---;-;../.-
@M03495:530:000000000-LYBTV:1:1103:23732:19287 2:N:0:GATCCGGG+ACCTGCTT
ATATTTTGCCGTTGATAAACCAGCTAATCCTGAAAAAAAAATCAAAGCTAAAAACTACAATGCTAAGACCACGATGTGACTGCTATCAAAGTTAGATATATATGTAAATTATTCATCTGTCAAATCCTAGAATTATATCATACCTGCTCCAGCAATCACGACCTGTAATGGTTTAGTGGGTTGTTCACTGTTTCTGAAAAATGAAGATAGTTGTCCAGCTTCCAAAAAGTTTATTGTGTTTTCTAGTGGAG
+
AABBBFFBFFBAFGGGGGGFGGHGHHHHHHHFHHFFHGGFGHFGHFEFGFH5FFFFHGHHHFGHHHHHGHGHGGHABGHFHGBFHFHHHHHHHGFHFGFHHHHGEFHFFGHGFHHHHHHHHHHHHHHHHHHHHHHHGFGHHHGFHFHHFFFGBGBGHFHGDCGGHH<D1?F?GFFDFGFFDFCGHHFFHHHFHHHGHFGGAGGGFHHHGHGGHHGBBFHFHFFBFCC?90C0BFGGFFFFFGGGBFCFFGG
@M03495:530:000000000-LYBTV:1:1103:21019:19290 2:N:0:GATCCGGG+ACCTGCTT
ATATTTTGCCGTTGATAAACCAGGACTCAGGCTGGACCAAAGCTCACATGCTGACAGATCGGAAGAGCGTCGTGTAGGGCAAGAGTGCAAGCAGGTTGGTCTTTAATTTCCATTTTTAATGGTATAACAAGTAATCATTGCTTTAACATAATAAAAATAAATAGGCGTTAGGCTAGTATAGTTGTGTCATTAGTTGGTATTAATTTGAATCATTGAGGTTTTCTCACGGAAAAAAGTTTCATATATTGGCT
+
A1>A1BB3@1A>EGCGGFDDGGCG000BG1AA000F0AAAAGG11B1F2B1BAB01A0A1///A/0BB///>EE>011>0>//001@1B1@?>B/F1>/?B21>FG2G222222221/12BFGHGHG11F01BGB2B2BFBFGFFBFGHHBFGFFF1F1FG2FHFBC//??0<G1><>GGGHGBFFGBD000DDDD/CGHHHHFFDGBFFEB;C0BCC;:0;0;FHFC.9.-/.9E000;CFBGGBC009/
@M03495:530:000000000-LYBTV:1:1103:10825:19297 2:N:0:GATCCGGG+ACCTGCTT
ATATTTTGCCGTTGATAAACCAGCTAATCCTGAAAAAAAAATCAAAGCTAAAAACTACAATGCTAAGACCACGATGTGACTGCTATCAAAGTTAGATATATATGTAAATTATTCATCTGTCAAATCCTAGAATTATATCATACCTGCTCCAGCAATCACGACCTGTAATGGTTTAGTGGGTTGTTCACTGTTTCTGAAAAATGAAGATAGTTGTCCAGCTTCCAAAAAGTTTATTGTGTTTTCTAGTGGAG
+
BBABAFFFFFBBGGGGGGGGGGHHHGHHHHHHHHHGHGGGGHHHHHGHHFHGHHGHHHHHHHHHHHHHHFFHGGHGGFHFGHHHEGHHHHHHHHHHHHHHHHHHHHHHHHHHHHHHHHGHHHHHHHHHHHHHHHHHHHHHHHFGHHHHGHHFFHHHHHHGGGGGHHHFG@F?GHHEFDGHGGGGHHHHHHHHHHHHHHFHGHHHDGHHHHHHGHHFHGHHHHHGHHEEDBFGGGGGGFBFFGGGGFFGFFE
@M03495:530:000000000-LYBTV:1:1103:18765:19297 2:N:0:GATCCGGG+ACCTGCTT
ATATTTTGCCGTTGATAAACCAGCTAATCCTGAAAAAAAAATCAAAGCTAAAAACTACAATGCTAAGACCACGATGTGACTGCTATCAAAGTTAGATATATATGTAAATTATTCATCTGTCAAATCCTAGAATTATATCATACCTGCTCCAGCAATCACGACCTGTAATGGTTTAGTGGGTTGTTCACTGTTTCTGAAAAATGAAGATAGTTGTCCAGCTTCCAAAAAGTTTATTGTGTTTTCTAGTGGAG
+
BCBCCFFFFFCAGGGGGGGGGGHHHGHHHHHHHHGGHGGGGHHHHHHHHGHHHHGHHHHHHHHHHEHHHHHHGGHGHGHHHHHHHHHHHHHFHHHHHHHHHHHHHHHHHHHHHHHHHHHHHHHHHHHHHHHHHHHHHHHHHHGFHHHHHHHHFHHHHHHGGGGGHHHHG@F?GHGGHHHGDEFGHGHHHHHHHHHHHHGHHHHHGHHHHHHFHHHFHFHHHHGCGHGEDFGGGGBBFFGGFFFGGFFGFFE
@M03495:530:000000000-LYBTV:1:1103:9618:19327 2:N:0:GATCTGGG+ACCTGCTT
ATATTTTGCCGTTGATAAACCACCCTCCCTGTGCGTTATCTGCTCCTTCTGTCGTCAACGAATTTACTAATTCCAAAGCTCACATGCTGACAGATCGGAAGAGCGTCGTGTAGGGAAAGAGTGTAAGCAGGTGTGTTGATATCGGGGGTGGGCGGGTCATTAAAAAAACAAAAAAGGTATATATAGGGAGGTTGAGGGGACGTGCAGAGCGAAGTAGAGGAATGAATGGTGGTCGTGATAGGTGAGAGTGA
+
BBABBFFFFFBAGGGGGGGGGGGGGHHGGHHHHHGGGGHHHHHHGHHHHHGHHGGGHGHGGGHHHHHHGFHHHHHHHHHHHHHHHGHGHGHGHGHHEGGGGFHHGGGGEEGHHDFHHHHHHFHHGFFGHHHGCB<02?22222////<-<--.<----.9000000-9.;;...9..//////9/;/./.-9..//..-.--99..9/./---9.////...///////;/../--9/;/;//9/.//9//
@M03495:530:000000000-LYBTV:1:1103:7215:19338 2:N:0:GATCCGGG+ACCTGCTT
ATATTTTGCCGTTGATAAACCAGTCAGGAGTCCAAAGCTCACATGCTGACAGATCGGAAGAGCGTCGTGTAGGGAAAGAGTGTAAGCAGGTGTGGATATCAGGGTGGTCGCCTGAGGGATAATAAAATTACAAGTATAATGATATAACAGGTAAGGATAGCTTTATCAACACAAGAATAAATAAGAGAGAGGATGTAAAATTGGCGCAACAATAGGTGTTCATGCGAATATAAGGAGTCTCCTTCAGGGTA
+
BBAABFFBFFB>EGFGGGGEGGHGHGHHHGEHHHHH3GHGHHHHEHHFDBFFCBGHD1A1G1GFEGGAEGFHGFHFEHHHHGDGF@GFGHBB3?13344444312///3/////22///2B233BBG3223B32322@2222>2222222/@211<1<11111?1??1101.>.000>111110000/.....//<0;000;0//-:;--990000000.09000..--90;0090://09//////9.9/
@M03495:530:000000000-LYBTV:1:1103:6752:19340 2:N:0:GATCCGGG+ACCTGCTT
ATATTTTGCCGTTGATAAACCAGCCTCCCTGTGGTCGTTATCTTGCTCCTTCTGTCGTCAACGAATTTACTAATTCCAAAGCTCACATGCTGACAGATCGGAAGAGCGTCGTGTAGGGAAAGAGTGTAAGCAGGTGTGTAGGGCTAGGTGGGGGGGGGGGGGTTAATATAAAAAAAAAGAGATAGACGTGAGGTGTGAGTGCAAGGACGCGGCGAGAGAAGTGGTAGTTACAAGGGACGTGCAGGCGCGAG
+
BCCCDFFFFFCCGGGGGGGGGGHHGHHHGHHHHHGHGGGHHHHHHHHHHHHHHHHHGGGHGHGGGHHHHHHHHHHHHHHHHHHHHHHHHHHHHHHHHHHHGGGGHHHGGGGE?FHGHFGHHHBGGHHHGHHHHHBB2?0222/2000=2@F?/<--<-----<-.0000<<0B0<---.9//000:0....../.0.0<BB000<...-------<<<.0/000<00000000:.<..-....0..--<--
@M03495:530:000000000-LYBTV:1:1103:25694:19344 2:N:0:GATCCGGG+ACCTGCTT
ATATTTTGCGTTGATAAACCACCCTCCCTGTGGTCGTTATCTTGCTCCTTCTGTCGTCAACGAATTTACTAATTCCAAAGGAGGAGTATGTTGTTTTGGAATTTAAGGTAATTGTTGGCTCTAGCTGCCATAGCAATGTACCACTTCTTGCCCTCCAAAGCTCACATGCTGACAGATCGGAAGAGCGTCGTGTAGGGAAAGAGTGTAAGCAGGTGGGTGCGTGTGGGGGGCGGGGGAGCGGGTAGAGGAGG
+
CCBBCFFFFCCCGEGGGGGGGGGGHHGGHHHHHHHGEFHHHGHFHHFHHHHHHHHGGGHGHGGGHHHGHHHHHHHGDBGGHHHGGGGFHHHHHHHHHHGFGHHHHHHHGFFHHHHHHHFGHHHHHHHHHHHHHGGGHHHHHHHGHHHHHHHHHHHGHHFHHGGHGHHH1?G?GHHFHHEGD<EFHHGADGGGCCGDCC.CG/G:C0:0C:FGE;C.:9..-...9;:9----;-----.;-;;-.00/...
@M03495:530:000000000-LYBTV:1:1103:19705:19355 2:N:0:GATCCGGG+ACCTGCTT
ATATTTTGCCGTTGATAAACCAGCTAATCCTGAAAAAAAAATCAAAGCTAAAAACTACAATGCTAAGACCACGATGTGACTGCTATCAAAGTTAGATATATATGTAAATTATTCATCTGTCAAATCCTAGAATTATATCTTACCTGCTCCAGCAATCACGACCTGTAATGGTTTAGTGGGTTGTTCACTGTTTCTGAAAAATGAAGATAGTTGTCCAGCTTCCAAAAAGTTTATTGTGTTTTCTAGTGGAG
+
AABBBFFFFFCAGGGGGGGGGGHHHHHHHHHHHHHGHGGGGHHHHHHHHHHHHHGHHHHHHHHHHHHHHBGHGGHE1444EFBDDDCGGFHHEBFHFGFFDGHHEHHHHDGHFGFHHHF44GHGGHGEFFHGFGGHHHHHHHGHHGEGFCFGBF<FF2GDDCDDHHHB1@??GCHFGGHGGGCFGHHFFHGHDGHHHHHHHFHFDGBFCGHHHHHEBGBFHHGFHHAAEFGB9FBFFFGGGE0;9CBF.0C
@M03495:530:000000000-LYBTV:1:1103:26937:19355 2:N:0:GATCCGGG+ACCTGCTT
ATATTTTGCCGTTGATAAACCAGGGACTCAGGCTGGACCAAAGCTCACATGCTGACAGATCGGAAGAGCGTCGTGTAGGGAAAGAGTGTAAGCAGGTGTGTAGAGCGAGGGGGGGGGGGGGGGGATAAGAAAAAAAAAAAAGACAGAAGGATATTGGGTGGGATGGAGTGGTAGTGAGGCATGTGTAGCAGAATGTCGCGGTGGCATAGTGACAGGGCAGTGCGGAGCGAGAGGCGCGCCAGATATGTACG
+
CCCDCFFFFFCCGGGGGGGGGGHGGGGHHHHHHHHGCHHHHHHHHHHGHHHHHHHHHHHHHHGGGGAHHGGGF@EHFHHGHHHHFHGHHHHHHHHHGF3>043434///>/<B-:-9-:---;--9:0000;B.-@-----..:///00..000000..9--.0..//0..0000:00...0.;00:00:0//0000..--;-9./00:0;0000...../00--------9-..:----.-.0:;0000.
@M03495:530:000000000-LYBTV:1:1103:9331:19356 2:N:0:GATCCGGG+ACCTGCTT
ATATTTTGCCGTTGATAAACCAGCTAATCCTGAAAAAAAAATCAAAGCTAAAAACTACAATGCTAAGACCACGATGTGACTGCTATCAAAGTTAGATATATATGTAAATTATTCATCTGTCAAATCCTAGAATTATATCATACCTGCTCCAGCAATCACGACCTGTAATGGTTTAGTGGGTTGTTCACTGTTTCTGAAAAATGAAGATAGTTGTCCAGCTTCCAAAAAGTTTATTGTGTTTTCTAGTGGAG
+
BABABFFFFFBAGFGGGGGGGGHGHHHHHGHHHHHHHGGGGHGHGHHHHGHFHHGGHBGHHHHHHHHHHHHHGGHGGHHHHHGHHGHGGFHHHHHHHHHHHHHGFFHHHHHHHHHHHHHHHHGHGGCFGHGGFGGHFGGHHHHHHHFHFFFFFGHFFHHGCCGGHFFG1@??DFGHHHGHGFGGHHGGHHGHHHHHDGFGGHHHFFGHHFHGFGFFCBGHFHFEGGE.9FFFGGGGFFFGGGBFF0;FFFE
@M03495:530:000000000-LYBTV:1:1103:20321:19410 2:N:0:GATCCGGG+ACCTGCTT
ATATTTTGCCGTTGATAAACCAGCTAATCCTGAAAAAAAAATCAAAGCTAAAAACTACAATGCTAAGACCACGATGTGACTGCTATCAAAGTTAGATATATATGTAAATTATTCATCTGTCAAATCCTAGAATTATATCATACCTGCTCCAGCAATCACGACCTGTAATGGTTTAGTGGGTTGTTCACTGTTTCTGAAAAATGAAGATAGTTGTCCAGCTTCCAAAAAGTTTATTGTGTTTTCTAGTTGAG
+
>AAABFFFFFBA?EAGGFGGGGHGHHHHGHFHFHHHHGGGGHHHHHHGHHHHHHGHHHHGHGHHGHHH3CGHFGHGHGHGHHGFFFHGHHFHHHGHFFHHFHHHGHHDGFFHHHHGFHHGHHHGGHBFGBGFHHHFGFHHHHFHGFFHGFHHBGGHFCCEGGG?HHGDB@<FFHHF=GGGCF@GHHHHHGDF0GHGGGDGHHFGEHEFHHHHHHHHHHBHFFFB::.AA;BFGGGGBF9FG/9FBF;09C/
@M03495:530:000000000-LYBTV:1:1103:5207:19414 2:N:0:GATCCGGG+ACCTGCTT
ATATTTTGCCGTTGATAAACCAGCTAATCCTGAAAAAAAAATCAAAGCTAAAAACTACAATGCTAAGACCACGATGTGACTGCTATCAAAGTTAGATATATATGTAAATTATTCATCTGTCAAATCCTAGAATTATATCATACCTGCTCCAGCAATCACGACCTGTAATGGTTTAGTGGGTTGTTCACTGTTTCTGAAAAATGAAGATAGTTGTCCAGCTTCCAAAAAGTTTATTGTGTTTTCTAGTGGAG
+
BBBCCFFFFFCBGGGGGFFGGGGHHHGGHHHHHHHGHGGGGHGGHHFHHHHFHGGFHHHHHHHHHHHHGHHHGGHGHHHFHFGHHHFGHGHHHHHHHHHHHHHHFHHHHHHHHHHHGHHHHHHHHHHGHHGHHHHHHHHHHHFBGHHHGHHHEFFGHHHGGGGGFD?GG?GFHHHGFFHADFCDHHFHHHHHHHHHHGHGHHHHHHHGHHHHHHGFFHGFHHEFGF.9ECFGGGGGGFGGGGGGGGBFA0:
@M03495:530:000000000-LYBTV:1:1103:13081:19442 2:N:0:GATCCGGG+ACCTGCTT
ATATTTTGCCGTTGATAAACCAGCTAATCCTGAAAAAAAAATCAAAGCTAAAAACTACAATGCTAAGACCACGATGTGACTGCTATCAAAGTTAGATATATATGTAAATTATTCATCTGTCAAATCCTAGAATTATATCATACCTGCTCCAGCAATCACGACCTGTAATGGTTTAGTGGGTTGTTCACTGTTTCTGAAAAATGAAGATAGTTGTCCAGCTTCCAAAAAGTTTATTGTGTTTTCTAGTGGAG
+
CCBCBFFFFFCAGGGGGGGGGGHHHHHHHHHHHHHHHGGGGHHHHHHHHHHHHFGHHHHHHHHHHHHHHHHHGGHGFHHHFFFHHHHHHHHHGHHHHHHHHHHHHHHHHGHHHHHHHHHHHHHHHHFHHHHHHHHHHHEHHHHHHHHHFHFHFHHHHGHGGGGGHHHFHFGFGFHGDGFHGGGGHHFFHHHHFFHHHDDHHHFFHHGHHHHGFHHHFGGFGHHFFGHECBFFFGGGGGFGGFGGGGFGGGF
@M03495:530:000000000-LYBTV:1:1103:10054:19448 2:N:0:GATCCGGG+ACCTGCTT
ATATTTTGCCGTTGATAAACCAGAACCATCCAAAGCTCACATGCTGACAGATCGGAAGAGCGTCGTGTAGGGAAAGAGTGTAAGCAGGTGTTAAGATCTCGGGGGTGGGCGGGTTAGTGAAAAAAAAAAAAAAAAAGGAGACCAAGATGTGCTGTCGAGAAGATGTAAAAAGAAAACGGCACAGGGCTCGTGGTGGGAGTGGGCGTCTACGATAAGTGAAGGGACTGCAGCGGATTGGTAGGGGGAAGGCG
+
BB@BBFFFFFBAEGGGGGGFGGHHHHHHHHHHHHHFHHHHHGHFFHFHHHFHHFDDFDABGGEEFEGHBFHGGGHGFGGHGHHFGHHHF3314444434411////>/>///--...=0===0C@--;--@;---99...:....../////////..-..////;/////...;./9.---.....9.--.....-.;.....---..;...../////;/.;...9/;/----.../9;...-;....-
@M03495:530:000000000-LYBTV:1:1103:11040:19451 2:N:0:GATCCGGG+ACCTGCTT
ATATTTTGCCGTTGATAAACCAGGACTCAGGCTGGACCAAAGCTCACATGCTGACAGATCGGAAGAGCGTCGTGTAGGGAAAGAGTGTAAGCAGGTGTGTAGATTTGGGGGGGGGGCGGGGAATTAGAGAAAAAAAGAAAATAAAAATGGGGTGTGGGTGGGGGGTGGTGAGGAAGAGCAGTCAAATATGTATAGTGTGGAGTGCAAGGATAGTTGGTGTAGAGTCATGCAGGCAACTGTGACTGATATAT
+
BBAAAFFFFFCCGGGGGGGGGGHGHHHHHHHHHHGHHHHHHHHHHHFHHHHHHFHHHFFHGGGGGHHHGGGFEFHHHGGHHHHHHHHGGHHFHGHF33??4?4444B4//E?--9---:---..///:///:.9:-..././/////./;...-;:..;.--------;./../.....///////////9////;//;./././///..///9///.../////9//;///...../;////////////
@M03495:530:000000000-LYBTV:1:1103:17813:19489 2:N:0:GATCCGGG+ACCTGCTT
ATATTTTGCCGTTGATAAACCAGGACTCAGGCTGGACCAAAGCTCACATGCTGACAGATCGGAAGAGCGTCGTGTAGGGAAAGAGTGTAAGCAGGTGTGTAGATGTCGGGGGTGGGCGGGGGATTATAAAAAAAAAAAAAAAAGAGAGGGATGGGTGGAGAAGTGATGAGATGAAGAAGGAGACGTATGTGAGGAGGGGGAGAACAGTTGGAGGTGTGGAATGCGGATAAGGCTACCTGTAGGTAGGTGTT
+
CCCCCFFFFFCCGGGGGGGGGGHGHHHHHHHHHHGHHHHHHHGHHHHHHHHHHHHHHHHHHGGGGHHHGGGFEGHHHHGGHHHFHBGHHHHGHHHBB@114B444D4/E/<B//<//>-<---./00000<BD<@--------..//9.../..9/.-.90./000<0000000000//........:/0000.0..<--<-..0/<00000/<..0..00000.---.0<0/00//000000<00.<0<.
@M03495:530:000000000-LYBTV:1:1103:13279:19510 2:N:0:GATCCGGG+ACCTGCTT
ATATTTTGCCGTTGATAAACCAGCTAATCCTGAAAAAAAAATCAAAGCTAAAAACTACAATGCTAAGACCACGATGTGACTGCTATCAAAGTTAGATATATATGTAAATTATTCATCTGTCAAATCCTAGAATTATATCATACCTGCTCCAGCAATCACGACCTGTAATGGTTTAGTGGGTTGTTCACTGTTTCTGAAAAATGAAGATAGTTGTCCAGCTTCCAAAAAGTTTATTGTGTTTTCTAGTGGAG
+
BCAABFFFFFBAGGGGGGGGGGHHHHHHHHHHHHGHHGGGGHHGHHGHHGHHHHGGHHHHHHHHHHHHHGHHGGFFEGHHHFFHHHHHHHHGGHHHHHHHHHHHGHHHHGHHHHFHHHHGHHHHHHHHHHHHHHHHHGHHHHHHGHGBGFFHFFGHHHHGFGGGHHHHG?GFHHHHFHHEEFGGHHHHHGHHHHHHHHGHHHGHFHGHHGGCHGHGHGEHHGFFHH.EDFGGGGGGGGBGFGFGFBCBAFE
@M03495:530:000000000-LYBTV:1:1103:5682:19526 2:N:0:GATCCGGG+ACCTGCTT
ATATTTTGCCGTTGATAAACCACCCTCCCTGTGGTCGTTATCTTGCTCCTTCTGTCGTCAACAAATTTACTAATTCCAAAGCTCACATGCTGACAGATCGGAAGAGCGTCGTGTAGGGAAAGAGTGTAAGCAGGTGTGGAGAGATTGGGGGGTGGCGGGGAAGTAAAACAAAAAAAAAAAAGAGAAGCGCGTGGGACAGACGTCAAAACAGGACAGGGACAGGAAGAAGAGTAGTGAACTGTGTGGAGCGA
+
CCCCDFFFFFCBGGGGGGGGGGGGGHHGGHHHHHGGGGGHHHHHHHHHHHHHHHHHGGGHGHHHHHHHHHHHHHHHHHHHGHHHHHHGHHHHHHHHHHHHGGGGHHHGGGGGGHHHHGHHGHHHHHHHHHHHHHGFDA/2=2//222@//<--<-.-----<.0<<1<0..<<.----9--9.//0/0-------..../.-.9..:0../<.</........</..//<.<111/1<010:::..0./--
@M03495:530:000000000-LYBTV:1:1103:11058:19529 2:N:0:GATCCGGG+ACCTGCTT
ATATTTTGCCGTTGATAAACCAGGACTCAGGCTGGACCAAAGCTCACATGCTGACAGATCGGAAGAGCGTCGTGTAGGGAAAGAGTGTAAGCAGGTGGGTAGGAATGGGGGGTTGGCGGGGTATTGAGAAGAAAAAATATAATAGTGAGGATATGCATGAGGTCTACAATTAGAGAGTGAAGACACCGACTGAAGGATAGCGAGCAGCGCTAGAAAGTCAGTTTGCATATGGCTGAGCGCAGGGTGAGTGG
+
BBBBBFFFFFBAGGGGGGGGGGHGHFHHGFHHHGGHHHFFGHGHFHHGFHHHHGHHHHFHHEECFGHGGGGEEGHHHGGFHHHFFFFFGHFFGHH131>?B//3333??//-----/-----.:////.///::..-.///9///////.:B//////;///;.////:////://::/B9////;;----.//9/;///9---;-/.--.-.:///;///////9/;////....;;------;...9/.
@M03495:530:000000000-LYBTV:1:1103:27421:19537 2:N:0:GATCCGGG+ACCTGCTT
ATCTTTTGCCGTTGATAAACCAGCTAATCCTGCTAAAAAAATCTAATTTAAAAATTATAATGCTACGACCACGGTGAGAAAAATAAAAAAGTAAGATATATATGTAAATAATTCATCTGTCAAGTCATAGAATTATATCATATCTGTTACATAATTATCTGCCTATAATTATTTATATGTCTTTTCATTTCTACTGAACAATGACTATAGTTGTCTAGCTGGCTGATAATTTTTTGTGTTTTATAGTGATG
+
>11113D11B>>111FF3A1BGGA11DA1331111D11F0AF12DD22D2D11101A2DF2A1221/A//EF/////0D1100B111BB//B2B1B21222BBD22BE22>2221222122221212222BF2B12222BBD22B222B212212@22>221<1111>22222<111?11111111<1?1111111>11>011<1111>1=0<D00=D000/./..0000:00<@@HFG///9;0000000
@M03495:530:000000000-LYBTV:1:1103:6825:19544 2:N:0:GATCCGGG+ACCTGCTT
ATATTTTGCCGTTGATAAACCACCCTCCCTGTGTCTTGCTCCTTCTGTCGTCAACGAATTTACTAATTCCAAAGCTCACATGCTGACAGATCGGAAGAGCGTCGTGTAGGGAAAGAGTGTAAGCAGGTGTGGAGGTGTCGGGGGGGGCGGGGGGAATAAAGAAAAAAAAGGAGAAATAGGATATAGGAGATGAGAAATACGGGATGATGAAGGATAAACAGAGAGATTAGTGAGGGGTGACATATCCCACG
+
CCCCDFFFFFDBGGGGGGGGGGGGGHHGGHHHHHHHHHHHHHHHHHHHHGGFHGHGGGHHHHHHHFHHHHHHHHHHHHHHHHHHHHHHHHHHHGGGGHHHGGGGFGGHGFGFHHFHHGHHHHHHGFG032?/2////22<>/<--9---<-<<--./0111:.//<---../<.:011000101:100/./:10110110..-...0111110<<:0101////..11101:10..-.-.01:111100.-
@M03495:530:000000000-LYBTV:1:1103:28407:19556 2:N:0:GATCCGGG+ACCTGCTT
ATATTTTGCCGTTGATAAACCACCCTCCCTGTGGTCGTTATCTTGCTCCTTCTGTCGTCAACGAATTAACTAATTCAAAGGTGGAGTATGCTGTTTTTGGAATTTAAGGTAATTGTTGGCTCTAGCTGCCATAGCAATGTCACAACCACTTCTTGCCTTCCAAAGCTGTCATGCTGACAGATCGGAAGAGCGGCGTGTAGGGAAATAGAGCATTCAGGTCTTCTGGCGAGCACGTGGTGCCTATATTGGAT
+
AAAA1D3311>>AA1333B1FCF00GFEF01B1B0100A/ABA221FF1111BDFE/F/FEH/AB//11BA11DDF122101@///B0F22B1@@B>F>/1FEH2BBD11>FGHE>F0>1>1BGB1EG1CGGGH1F1FFGH2>BB/CA/11FFF1111@1<1@1FFF<1<?F<DFG1F1F0>1FA...F00-----;:/00.:..90009090000CFB/B00;000-------9----9/;:///9/;//
@M03495:530:000000000-LYBTV:1:1103:22639:19560 2:N:0:GATCCGGG+ACCTGCTT
ATATTTTGCCGTTGATAAACCAGGACTCAGGCTGGACCAAAGCTCACATGCTGACAGATCGGAAGAGCGTCGTGTAGGGAAAGAGTGTAAGCAGGTGTGTAGATCTGGGGGGTGGGGGGGTGATTAATAAAAAAAAAAAAAAGAAAAGAGAAAGCGGACAGGACAGTGAAGATAATTGTGAGCTGATGCAGATAGGCAGGGTCTAAGAGCAGGAGTGTTCAAGTCAGCAGTCATAGCGTATAGGAGGTACG
+
BBBCCFFFFFCBGGGGGGGGGGHGHHHHHHHHHHGHHHHHHHHHHHHHHHHHHHHHHHHHHGGGGHHHGGGGEEHHHHGHHHHFHFHGGHHHHHHGF3EB43444D43B//--:---9-:--.:00000;0:B-D---9---..;///.//000:.----:.../.00000000000000000000000000000:00.--;//000:0/0:...;A00000000:000.000000:-;..0000/9;00.
@M03495:530:000000000-LYBTV:1:1103:11043:19567 2:N:0:GATCCGGG+ACCTGCTT
ATATTTTGCCGTTGATAAACCAGCTAATCCTGAAAAAAAAATCAAAGCTAAAAACTACAATGCTAAGACCACGATGTGACTGCTATCAAAGTTAGATATATATGTAAATTATTCATCTGTCAAATCCTAGAATTATATCATACCTGCTCCAGCAATCACGACCTGTAATGGTTTAGTGGGTTGTTCACTGTTTCTGAAAAATGAAGATAGTTGTCCAGCTTCCAAAAAGTTTATTGTGTTTTCTAGTGGAG
+
BABBAFFFFFBAECFEGGDGGGHHHHHHHHHHGFFHHGGGGGBFHHGFHHGFHHGGHFHHFFHGHHHHHGHH?FHFBDFHFBFHHGFGGHFFFHHHHHHHFHHHFHHGGFHFHFFHHHGHHHHHGHHHHFFFHHHHHHHHFHGCGHHGHFCFBGE2FCHDGCFGFHGFD?F?FFGHDFHEEGGFEHHHFHFHB0BDGBHHHGHGBGHHHHHFHHHHBGFB:GCFGHEEDGGFFGGGFB:9CBFBCFGGGB?
@M03495:530:000000000-LYBTV:1:1103:21975:19572 2:N:0:GATCCGGG+ACCTGCTT
ATATTTTGCCGTTGATAAACCAGCTAATCCTGAAAAAAAAATCAAAGCTAAAAACTACAATGCTAAGACCACGATGTGACTGCTATCAAAGTTAGATATATATGTAAATTATTCATCTGTCAAATCCTAGAATTATATCATACCTGCTCCAGCAATCACGACCTGTAATGGTTTAGTGGGTTGTTCACTGTTTCTGAAAAATGAAGATAGTTGTCCAGCTTCCAAAAAGTTTATTGTGTTTTCTAGTGGAG
+
BAAABFFFFFBAGGGGGGGGGGHHGHHHHGHHHHGHAEGGFHHFHHEFHGHHHHGGHFHHHHHHHHHHHGHHGGHGAGGHHHHHHFHHHHHHHHHHHHHHHHHHGHGHFGHHHHHHHHHHHHHHHHHHHHHHHHHHHHHHHHHHHHHHEHHHFHHHHHHGGDGGHHH11@??GHHGFGFFEGGGHHGHHHHHHHGG0DGHAGHBDGGHHHHHHHHGGHFHHFHG0C.=EFFGGGGGGGFFFFGGFGCBFFE
@M03495:530:000000000-LYBTV:1:1103:27876:19575 2:N:0:GATCCGGG+ACCTGCTT
ATATTTTGCCGTTGATAAACCAGGACTCAGGCTGGACCAAAGCTCACATGCTGACAGATCGGAAGAGCGTCGTGTAGGGAAAGAGTGTAAGCAGGTGGGTAGAGCTAGGGGGGGGCCGGGGGAAATAAAAAAACAAAATACAGTAACTGCCGTCCGGGGCTCCCGCAGCACAAGCGTACGTGAGGTCTATCAACGAAGTTTGATAGCGGCGAGCCACACGAGCGACTCGTCCCGCTCCGTCTCGATATCTC
+
AAABBFFFFFB2EGGGGGGGGGHGEHHHHHHGHHGHHHGHHHHCCGFFHHHHHFCGHHFHGGGGGGHHGGGE>EHHHHGGHHHHHHHDGHGHHHHF31>/3?334333B///--9--------..////;/-9..99.//9;/9//:/9//-.-9------....-;9;.........--9..../.;/9////.....//;B/9//9-------/...---;---9..99..-9--..;...///9-/99
@M03495:530:000000000-LYBTV:1:1103:25689:19581 2:N:0:GATCCGGG+ACCTGCTT
ATATTTTGCCGTTGATAAACCACCCTCCCTGTGGTCGTTATCTTGCTCCTTCTGTCGTCAACGAATTTACTAATTCCAAAGCTCACATGCTGACAGATCGGAAGAGCGTCGTGTAGGGAAAGAGTGTAAGCAGGTGTGGAGGGCGCGGGGGGGGGGCGAGAGTGCAATGAAAAAAAACATAAAAACCGCGCAGACGATGTGTGTAGATCGTTTCGACTACATCACGGAAGCTCATGAACCACGAGTTGTAT
+
CCBBCFFFFFCAFGGGGGGGGGGGGHHGGHHGHHHHGGGHHHHHHHHHGHHHHHHHGGGHGHGGGHHHFHHHHHGHHHHHHGHHHHHHHHHFFHHHHHHGGGGGHHGGGGGGGHGGHGHHHHGFFHHHHEHHHGBF?//2?//?///@><-------;----:900:90009:.-:-..000000..---9;9-.--...00.;00;0;.;:.0....9/0000;..-.;.B0009000...:-9..0000
@M03495:530:000000000-LYBTV:1:1103:14675:19590 2:N:0:GATCCGGG+ACCTGCTT
ATATTTTGCCGTTGATAAACCAGCCTCCCTGTGGTCGTTATCTTGCTCCTTCTGTCGTCAACGAATTTACTAATTCCAAAGCTCACATGCTGACAGATCGGAAGAGCGTCGTGTAGGGAAAGAGTGTAAGCAGGTGTGGAGGGCTCGGGGGTGGGCGGGTGATTAAAACAAAAAAAAAGAGGGTGAGGGGACAATCATACGCGTGGAGCTCTACAATAACGGTGACCCTGTAGTGATATCTCGATACGTCG
+
ABABCFFFFFCCGGGGGGGGGGHHGHHGGHHFHHGHGGGHHHGHHHHHFHHHHHHGGGGHGHGGGHHHHHHGHHHHHHHHHHHHHHHHHHHHGHHHGHHHGGGGGHGGGGGGGHHGHGHHHHHHHHGHHHDGFHB?2</2<///F/<//CC----.:-;--.0900/9/::..A9---../..:.....-.-..//////..----.././///////9/.-...////://///9//////.//.-.;;9
@M03495:530:000000000-LYBTV:1:1103:24744:19617 2:N:0:GATCCGGG+ACCTGCTT
ATATTTTGCCGTTGATAAACCAAAGCTCACATGCTGACAGATCGGAAGAGCGTCGTGTAGGGAAAGAGTGTAAGCAGGTGTGTAGGGATCTGGGGTGGGGGGGGGCTTAATAAAAAAAAAAAAGAAAAAACAAGAGGGTATGGATCGAAGCTATGGATGATGGTAGAGAGACGATCATTGCTCACACGCAAGGAGCGGTCTAGTGGTATGCACACATGACTTGTGGTAGCATGATACTGACGTGAGGCTAT
+
BCCCCFFFFFCAGEGGGGGGGGHHHHHHHHHHHHHHHHHHHHHHGGGGGHHGGGGEGHHGHGGHGHHHGHHHHEHHHGGF3?B4@313213B3B/1/>///------.////9BFF=FAA---.9:/..-.....9.9;///9///../.9:///://///////////....-:..//////////-----....:-.-;////.:///////..9////////.;///9//////9///........//
@M03495:530:000000000-LYBTV:1:1103:12264:19617 2:N:0:GATCCGGG+ACCTGCTT
ATATTTTGCCGTTGATAAACCAGCTAATCCTGAAAAAAAAATCAAAGCTAAAAACTACAATGCTAAGACCACGATGTGACTGCTATCAAAGTTAGATATATATGTAAATTATTCATCTGTCAAATCCTAGAATTATATCATACCTGCTCCAGCAATCACGACCTGTAATGGTTTAGTGGGTTGTTCACTGTTTCTGAAAAATGAAGATAGTTGTCCAGCTTCCAAAAAGTTTATTGTGTTTTCTAGTGGAG
+
BA?ABFFFFFBBGGGGGGGGGGHHHHHHHHHHGHHHHGGGGHHGHHGGHHHHHHEGHHHHHHHHHGHHHHHHGGHGFGFEHFEHFFGHHHHHHHHHHHHHHHHHHHHHHHHHHGHHHHHHHHHHHGHHHHHHHHGHHHHHHHGHHHHHHGHGGHFHBGHGGGGGHHFFF@GFHFHHDGHHFGGGHHHHHHHHGFFBDD<GHHHHFHGHHHHGHHHFHHGHHHHGFHCEDFFGGGGGFF9FFBBFFFFFFGE
@M03495:530:000000000-LYBTV:1:1103:12085:19644 2:N:0:GATCCGGG+ACCTGCTT
ATATTTTGCCGTTGATAAACCAGCTAATCCTGAAAAAAAAATCAAAGCTAAAAACTACAATGCTAAGACCACGATGTGACTGCTATCAAAGTTAGATATATATGTAAATTATTCATCTGTCAAATCCTAGAATTATATCATACCTGCTCCAGCAATCACGACCTGTAATGGTTTAGTGGGTTGTTCACTGTTTCTGAAAAATGAAGATAGTTGTCCAGCTTCCAAAAAGTTTATTGTGTTTTCTAGTGGAG
+
AAAAAFFBFFD1EAGGGGGGGGGHHHHHHEFHHGFHFEEEEHHHHGHGGHGGHEEGFHHHHHHHHHFH1>FGEEFE0DHHGGEGHHBGE1BBBGHHFGHHHFHGFGHHHHHHBFGGGFFHGHFFFFFGHD<1FGEGHD2DFDGGGFFGHFC1B0@D<GFGG//CHD1@?111<GGH<D0<<F@AED=GGFHH0GGHHFDGCHG0<GGG0;:GHH:00:CCGF/CGH.9AF0BFFFFFFFFGFBGGE0C.0C
@M03495:530:000000000-LYBTV:1:1103:14867:19665 2:N:0:GATCCGGG+ACCTGCTT
ATATTTTGCCGTTGATAAACCAGCCTCCCTGTGGTCGTTATCTTGCTCCTTCTGTCGTCAACGAATTTACTAATTCCAAAGCTCACATGCTGACAGATCGGAAGAGCGTCGTGTAGGGAAAGAGTGTAAGCAGGTGTGGAGAGATCGGGGGGGGCGGGGGGAGAATAAAAAAAAAAAAAAGAGAAGACGGAGGGAGTAGGCTGTAATTGGAGGTGGAGATGGAGAGAGTACGAACGTGTAGTACGCAGTGT
+
CCCCCFFFFFCBGGGGGGGGGGHHGHHHGHHHHHHHGGGHHHHHHHHHHHHHHHHHGGGHGHGGGHHHHHHHHHHHHHHHHHHHHHHHHHHHHHHHHHHHGGGGHHHGGGGGGHHHHGHHHHHHHHHHHHHHHHBF2</2?2//@2?A/<@--;-;;-;--9-..00009;-:=B-9;--..//090/....--..;/00009.0000000/......0/00:B9..:000...--99//0000...-.00
@M03495:530:000000000-LYBTV:1:1103:2923:19668 2:N:0:GATCCGGG+ACCTGCTT
ATATTTTGCCGTTGATAAACCAGCTAATCCTGAAAAAAAAATCAAAGCTAAAAACTACAATGCTAAGACCACGATGTGACTGCTATCAAAGTTAGATATATATGTAAATTATTCATCTGTCAAATCCTAGAATTATATCATACCTGCTCCAGCAATCACGACCTGTAATGGTTTTGTGGGTTGTTCACTGTTTCTGAAAAATGAAGATAGTTGTCCAGCTTCCAAAAAGTTTATTGTGTTTTCTAGTGGAG
+
3>AABFFBDFDAEGGGGGGGGGGHHHCGHHFHHHHHH?EAEG3GHFG2EFGGFFGHH3GDGFGFH5BEB2FGGGGG1GF44@3FGH3FHFD44BFFD44BFGFD?BGDGFHHHGF4BDGG4??4B33B4?FGBBHGHHHDGHH0FG0BFFHF?F0F11<CBB<EHGH1@@??FC/<<>ED<FC?GHFHF0GGGDD<D00=CGG00;0;C;G0;0::0;/:;CFGHFA.AF0BFGFG90/9CFFB0B0F?BE
@M03495:530:000000000-LYBTV:1:1103:23504:19678 2:N:0:GATCCGGG+ACCTGCTT
ATATTTTGCCGTTGATAAACCAGGACTCAGGCTGGACCAAAGCTCACATGCTGACAGATCGGAAGAGCGTCGTGTAGGGAAAGAGTGTAAGCAGGTGTGGAGAGTACGGCGGGGGCGGGGGCATTTAAAAAAAAAAAAAAGAAAGTATAGAGGGGGGAGCGCAGGAGGAGTGCTGTAAAAGCAAGTAAGGTACGGGAGACCGGCAGCTGCTCGCAAGAACAGTGTGCGATACTAGCGAAGGATATAATTAG
+
CCCCCFFFFFCCGGGGGGGGGGHGHHHHHHHHHHGHHHHHHHHHHHHHHHHHHHHHHHHHHGGGGGHHGGGGEGHHHHGGHHHHHFHHHHHHFGHFFBE13/3/B43>?/</>@---------/0111110<@-@F---<.../01111111/.-----9---<-...../.11111<111.0//1111011:..-.-...<----./0001.--.-/////111<1..<.-11:/----<.0011<1110
@M03495:530:000000000-LYBTV:1:1103:13816:19682 2:N:0:GATCCGGG+ACCTGCTT
ATATTTTGCCGATGATAAACCAGCTAATCCTGAAAAAAAAATCAAAGCTAAACACTACAATGCTAACACCACGATGTGACTGCTATCAAAGTTAGATATATATGTAAATTATTCATCTGTCAAATCCTAGAATTATATCATACCTGCTCCAGCAATCACGACCTGTACTGGTTTAGTGGGTTGTTCACTGTTTCTGAAAGATGAAGATAGTTGTCCAGCTTCCGAAAAGTTTATTGTGTTTTCTAGAGGAG
+
11111BF31B11AEGB33FGGG0A11D31DE1FB1F00//A0A1BB101FF111BFGFB1111F22011B/F?E/>BB22210B@E0BG1F12GB1BGDGHHFH2>2B22FBG222G2F22B212111>11FE112>22F>F10>GHFGGFG00@1<11?A/>EFG111<111?CG1>FA.>-<F0D<0D=<0=0<00D0<DDD0;0C0;0:G0;00C/000/...--;;F0;B0900/;:B09CF0099.
@M03495:530:000000000-LYBTV:1:1103:13026:19684 2:N:0:GATCCGGG+ACCTGCTT
ATATTTTGCCGTTGATAAACCACCCTCCCTGTGGTCGTTATCTTGCTCCTTCAATTTACTAATTCCAAAGCTCACATGCTGACAGATCGGAAGAGCGTCGTGTAGGGAAAGAGTGTAAGCAGGTGGGTAGGTCTCGGGGGGGGGCGGGGGATTAAAAAAAAAAAAAGAAATAAAGCAGAAATATGAGGTCAACGGTGCACAAGTAGTAAGGAATAGAGTGAACTGTGTATCAACTAGGTATATCGTACTAA
+
BCBBCFFFFFCBGGGGGGGGGGGGGHHGGHGGHGHHGGGHHHHHHHHHGHHHHHHHHHHGHHHHHHHHHGHHHHHHHHHHHHHHHHHHHGGGGGGHGGGGGGHHHGGFHHHHGGGGHHBFHHHGB///B//3333??//>-----:----;./00000;:9=A-B-.../:000000/9/00000009//00;9-;.-0009.000000000/00000000000000990000/000/0000009/..900
@M03495:530:000000000-LYBTV:1:1103:7243:19695 2:N:0:GATCCGGG+ACCTGCTT
ATATTTTGCCGTTGATAAACCAGCTAATTCCAAAGCTCACATGCTGACAGATCGGAAGAGCGTCGTGTAGGGAAAGAGTGTAAGCAGGTGGTTCGATCATATTGGGGGGCGTGTTCCCTATAAACAAAAAATTCCATCGCGCGCTCCTGCACTACACTACACCAGGATCCAAAACCAAGAGCGATTCAGTTGCGGCCTGTTACCGCGCACTTAGTGTACAACCGCGTCACCCTTGCCGCCCAAGAAACCCG
+
AAABBFFDFFBAFCFGBDGDC4AGCFGGFG5FGEBBGFCGGHFCGGHG3FHECG?EFECCFAAAE0AABGFGHFEGBFGFGHBEG3?G1@?11B/14B1444443//>-----;.9;000000;0;....-./00090.:-9-9-;.99/./9/;/.9/9/.B..../9B/B/.;9.9....-9.A/;//99/---99./////.;---9-9///;;/9/9/.----9..9..9./:-;9-.;..///..-
@M03495:530:000000000-LYBTV:1:1103:21949:19702 2:N:0:GATCCGGG+ACCTGCTT
ATATTTTGCCGTTGATAAACCAGCTAATCCTGAAAAAAAAATCAAAGCTAAAAACTACAATGCTAAGACCACGATGTGACTGCTATCAAAGTTAGATATATATGTAAATTATTCATCTGTCAAATCCTAGAATTATATCATACCTGCTCCAGCAATCACGACCTGTAATGGTTTAGTGGGTTGTTCACTGTTTCTGAAAAATGAAGATAGTTGTCCAGCTTCCAAAAAGTTTATTGTGTTTTCTAGTGGAG
+
AAAABFFFFFCAGGGGGGGGGGHHGHHHHHHHHHHHHGGGGHGHHHHGHHHHHHGHHHHHHHHHHGHHHHHHGGHGGHHEHFFHHHFHHHHHHHHHHHHHHHHHGHHHHHHHHHHHHHHHHHHHHHHHHHHHHHHGHHHHHHHHHGHHHHFHFHHGHHHGGGGGHHFBF?FFGFHGGGHHEFGGHHHHHHHHHHHHGHFG<GHFGHHGEGHHHHHBGHHHFHHHFHGGGFFGGGGGFFBFGBFFFFFGFFG
@M03495:530:000000000-LYBTV:1:1103:26383:19716 2:N:0:GATCCGGG+ACCTGCTT
ATATTTTGCCGTTGATAAACCACCCTCCCTGTGGTCGTTATCTTGCTCCTTCTGTCGTCAACGAATTTACTAATTCCAAAGCTCACATGCTGACAGATCGGAAGAGCGTCGTGTAGGGAAAGAGTGTAAGCAGGTGTGTAGAGATTGGGGGTGGGGGGGTGATTTAAATAAAAAAGAGAGAGACTATTGTAGGATATGTCTTCAACAGAGACTAAAAGGTAAGTGAAATACAAGAAGCTTGTAGCCAGAGT
+
ABCCCFFFFFCBGGGGGGGGGGGGGHHGGHHHHHHHGGGHHHHHGHHHHHHHHHHHGGGHGHGGGHHHFHHGHHHHHHHHHHHHHHHHHHHHHHHHHHHHGGGGGHHGGGGGGHGGHGHHGHFHHHHHHHHHHHFF2?02@222222@=>//----<:---;00000000:::B-.;//..../00000:00000000000:00000/////000000.000:;000000:00:///0:0/:00000...0
@M03495:530:000000000-LYBTV:1:1103:12250:19716 2:N:0:GATCCGGG+ACCTGCTT
ATATTTTGCCGTTGATAAACCAGCTAATCCTGAAAAAAAAATCAAAGCTAAAAACTACAATGCTAAGACCACGATGTGACTGCTATCAAAGTTAGATATATATGTAAATTATTCATCTGTCAAATCCTAGAATTATATCATACCTGCTCCAGCAATCACGACCTGTAATGGTTTAGTGGGTTGTTCACTGTTTCTGAAAAATGAAGATAGTTGTCCAGCTTCCAAAAAGTTTATTGTGTTTTCTAGTGGAG
+
AAAAAFFFFFBBGGGGGGGGGGHGHGHHHHHGHFHHGGGGGHGHHGFFHHHFGGGHHHHHHHHHHHHHHGHHGGHGGFHGHHHHHHGHHHHHHFHHHHHHHHHHGHHHHHHHHHHGHHHHHHHHHHHHHHHHHGHFHHFFHHHFHHHGHHHHHFGGFFHGEGGGHHGHGFGGHHHGGHHGGGGGHHGHHHGHHHHHHHDHHHHFHHHHHHHHHFHBGGHEHHFFBF.9;BFGGGGGFFBCFFFFFBBFFGG
@M03495:530:000000000-LYBTV:1:1103:12339:19742 2:N:0:GATCCGGG+ACCTGCTT
ATATTTTGCCGTTGATAAACCAGCTAATCCTGAAAAAAAAATCAAAGCTAAAAACTACAATGCTAAGACCACGATGTGACTGCTATCAAAGTTAGATATATATGTAAATTATTCATCTGTCAAATCCTAGAATTATATCATACCTGCTCCAGCAATCACGACCTGTAATGGTTTAGTGGGTTGTTCACTGTTTCTGAAAAATGAAGATAGTTGTCCAGCTTCCAAAAAGTTTATTGTGTTTTCTAGTGGAG
+
AB?ABFFFFFBBGGGGGGGGGGHHHHHHHHHHHHHHHGGGGHGGHHHHHHGHHHGHHHHHHHHHHHHHHGHHGGHGGHGHFHHHHHHHHHHHGHHHHHHHHHHHGHHHHHHHGHHHGHHHHHGHHHHHHHGHHHHHHHHHHHFGHHHHFHHGFGHGHFHDDGGGHHGDG@DFGFHH=F0GDFGDHHGHHHHHHHHHFHBGHHHHGHHHHHHHHHHFHHHFHHHFGGH?C0FGGGGGGGFGGFBFGGFG?BE
@M03495:530:000000000-LYBTV:1:1103:5897:19746 2:N:0:GATCCGGG+ACCTGCTT
ATATTTTGCCGTTGATAAACCACCCTCCCTGTGGTCGTTATCTTGCTCCTTCTGTCGTCAACGAATTTACTAATTCCAAAGCTCACATGCTGACAGATCGGAAGAGCGTCGTGTAGGGAAAGAGTGTAAGCAGGTGTGTAGAGGTCGGGGGGGGGCGGGTCGTTAAAAAAAAAAAAGGCAAGATGAAGTGGATGAGATGAGGTGGGGCTGAAGGGTGGAATAAGCAGAGGTATAGAGTCGTAGCGACGGTA
+
DDCBCFFFFFDBGGGGGGGGGGGGGHHGGHHHHHHHGGGHHHHHHHHHHHHHHHHHGGGHGHGGGHHHHHGHHHHHGHGHHHHHHHHHHHHHHHHHHHHHGGGGGHHGGGGEEHHHHGGHHHGGGHHHHGHHHGFFBC=2F2222@/>/>---=>-<-----<.<.00<<<-@>B-....../00000<0:00<0<00000//..--.-..000...-<0000000//.900<00000:-.:..-----..
@M03495:530:000000000-LYBTV:1:1103:26394:19765 2:N:0:GATCCGGG+ACCTGCTT
ATATTTTGCCGTTGATAAACCACCCTCCCTGTGGTCGTTATCTTGCTCCTTCTGTCGTCAACGAATTTACTAATTCCAAAGCTCACATGCTGACAGATCGGAAGAGCGTCGTGTAGGGAAAGAGTGTAAGCAGGTGTGTAGAGATGGGGGGGGGGGGGGGCGTTAGCAAAAAAAAAAGAAAAGAAGACGTACACGTAAGATAGACATAGAAGTAGAGAAGCGAACGAGTGAGAGTATGATGGAGTTCTCGT
+
DDCCCFFFFFCAGGGGGGGGGGGGGHHGGHHHHHHHGGGHHHHHGHHHHHHHHHHHGGGHGHGGGHHHHHHHHHHHHHHHHHHHHHHHHHHHHHHHHHHHGGGGHHHGGGGGGHHGHGHHHHHHHHHHHHHHHG?B??022222222?/>A--9-;--@----;.9::0::9-;--9..:/;/../0/.;.:.0../..000000000::00:;00000/0;.-:-.;.90:::000:0000//0/0:0..
@M03495:530:000000000-LYBTV:1:1103:17784:19772 2:N:0:GATCCGGG+ACCTGCTT
ATATTTTGCCGTTGATAAACCAGGGACTCAGGCTGGACCAAAGCTCACATGCTGACAGATCGGAAGAGCGTCGTGTAGGGAAAGAGTGTAAGCAGGTGTGTAGATCTCGGGGGGGGCCGGGGGCTTAAAAAAAAAAAAAAAATAGAAACGCAAGCGAGTGAGGACGCGCATAAAGTATCACACAAGTAATGTATTCGGATTGGGACGATATATAGCGACGTGACATGCTCGACTGTGTATGAGTGATGGCA
+
BCCCDFFFFFCCGGGGGGGGGGHGGGGHHHHHHHHGGHHHHHHHHHHHHHHHHHHHHHHHHHGGGGHHHGFGFEEHHHHGGHHHGGFGHGHHHHHHEFBA04B44B440?//>--:---------;00009;@;-;--9--9.00090/.-;-;.;.9-.00.0.-----..:00;0000000...;00000;000/..:./....--..;00000----9...000000;--..00;00000900000;/
@M03495:530:000000000-LYBTV:1:1103:21049:19782 2:N:0:GATCCGGG+ACCTGCTT
ATATTTTGCCGTTGATAAACCAGCTAATCCTGAAAAAAAAATCAAAGCTAAAAACTACAATGCTAAGACCACGATGTGACTGCTATCAAAGTTAGATATATATGTAAATTATTCATCTGTCAAATCCTAGAATTATATCATACCTGCTCCAGCAATCACGACCTGTAATGGTTTAGTGGGTTGTTCACTGTTTCTGAAAAATGAAGATAGTTGTCCAGCTTCCAAAAAGTTTATTGTGTTTTCTAGTGGAG
+
A??ABFFBFFDAEFGGGGGGFGHDHHHGFHHFD3FG2EAEGHHHGHFHHHHBGDAGHFHHHHHHHGFHHGHHGGHGGGFHHHGHFFHHEHHGHHHFHFGHHHHHFFHHHHHHHFHHGHHBHHHHGHGFFHFHHHHFFHHHHHHEHGFHEGHFHHHHGFHGAGGGFGG1F@??1FGF<FFGAFGGGHGBGG0=<=GGFDGHHHGH0;GEFGGHHFECHHHGFGCGHH.CE0CCFGEBFFBFB/BBBF99;0;
@M03495:530:000000000-LYBTV:1:1103:26474:19785 2:N:0:GATCCGGG+ACCTGCTT
ATATTTTGCCGTTGATAAACCAGTCTCCAAAGCTCACATGCTGACAGATCGGAAGAGCGTCGTGTAGGGAAAGAGTGTAAGCAGGTGTGGAGGGAAGGGGGGGGGGTGGGGGAGGAAAAAAAAAAAAATAAAAAAATCGGAGGGGGTCGAGATCTAGAGGAACGAAGACGAACCTGTGAGGCACAGACTACGCGTGCACCGGAGAGCCTGGATCTCAGCGAGTTGTATCGCTGACCGTCGATGCAGAGATT
+
CCCCCFFFFFCAGGGGGGGGGGHHHHHHHHHHFHHHGHGHHHHHHHHHHHHGGGGGHHGGGGFGHFGGGFHHHHHHHHHHHFHHHFF3?13?1/1111>>><-=;--------:-.///99;-9:---.00000--9;.;.------.;--..000000/./;...../.----/.000:.:..9/0.00;;--;-..0/9---9.../:./00000009---.;0000..9..//-..-9.0.000./00
@M03495:530:000000000-LYBTV:1:1103:15901:19805 2:N:0:GATCCGGG+ACCTGCTT
ATATTTTGCCGTTGATAAACCACCCTCCCTGTGGTCGTTATCCATAGCAATGTCACAACCACTTCTTGCCCTCCAAAGCTCACATGCTGACAGATCGGAAGAGCGTCGTGTAGGGAAAGAGTGTAAGCAGGTGTGGAGATCAGGGGGGGGGCCGGGTCATTAGTAAAAGAAGAAAGAAAAAGTACACGTGGAGCGGACGCAGTCTGTAGCAGTCGTGTCAGGGTCGGACAGAGAGAGGACCGAGAGCAGTG
+
CCCCDFFFFFEBGGGGGGGGGGGGGHHGGHHHHGHHGGGHHHHHHHHHGHHHHHHHHHGGGGHHHHHHHHHHHGHHHHHHHHHHHHHHHHHHHHHHHGGGGFHHGGGGGGHGHHGHGHHHHHHHHHFGHHHBB2?/2?22@2220/>---@--9<-.-.<1111<<:11.</0::0<.//..<1111..9.../--9<--<-A011:11<101<...9/11/.</--9-<.///.......-----.0/<0
@M03495:530:000000000-LYBTV:1:1103:11714:19806 2:N:0:GATCCAGG+ACCTGCTT
ATATTTTGCCGTTGATAAACCAGTCGTTATCTTGCTCCTTCTGTCGTCAACGAATTTACTAATTCCAAAGCTCACATGCTGACAGATCGGAAGAGCGTCGTGTAGGGAAAGAGTGTAAGCAGGTGTGGAGGTATGGGGGGGGGGGGGGGGGTTAAAAAAAAAAAAAGAGATGAGAAAAGAGACAAGAGGGTGGATGGAAAAAGAAATATAGAACGTATAGATAGATAAAGGAGCGAAAAAGTCGACAGATA
+
CCCDDFFFFFCBGGGGGGGGGGHHHGGGHHFHHHHHHHHHHHHHHGGGHGHGGGHGHHHHHHHHHHHHHHGHHHHHHHHHHHHHHHHHHGGGGHHHGGGGGGHHHHGHHHHHHHHGHHHHHGHGG3//3///232??/<A-<9----------.111:-<<>B--9.</<1<10110//./////:/.....-.00./00/..../111:1110...10<:1111111110/..-----.<01..-.</11
@M03495:530:000000000-LYBTV:1:1103:26140:19807 2:N:0:GATCCGGG+ACCTGCTT
ATATTTTGCCGTTGATAAACCAGCTAATCCTGAAAAAAAAATCAAAGCTAAAAACTACAATGCTAAGACCACGATGTGACTGCTATCAAAGTTAGATATATATGTAAATTATTCATCTGTCAAATCCTAGAATTATATCATACCTGCTCCAGCAATCACGACCTGTAATGGTTTAGTGGGTTGTTCACTGTTTCTGAAAAATGAAGATAGTTGTCCAGCTTCCAAAAAGTTTATTGTGTTTTCTAGTGGAG
+
ABAAAFBFFFB2AEEGGGGGFGHHHHHHHHHGFHHHGGGGGHHHHHHEFBGDBFEHHFFHGHHGHEHHGGHGGGHE?DGFFHFGHGBFFHGHFGGFGGEDGHHHGHHHHFFHHHHHHHHHGHHHHHHHHHHGHHHHHEHHGHFFBG0FDHFHEHCGHHHDGGGFFFFD1@??FFHGDGFHDGGGHFHGHGHDGGHHGHHB.GFH0CBHFGCGG:CCCGCGHGHFHHCEFFGFFFGGFF9BFBFBBFFG.9.
@M03495:530:000000000-LYBTV:1:1103:17161:19827 2:N:0:GATCCGGG+ACCTGCTT
ATATTTTGCCGTTGATAAACCAGCTAATCCTGAAAAAAAAATCAAAGCTAAAAACTACAATGCTAAGACCACGATGTGACTGCTATCAAAGTTAGATATATATGTAAATTATTCATCTGTCAAATCCTAGAATTATATCATACCTGCTCCAGCAATCACGACCTGTAATGGTTTAGTGGGTTGTTCACTGTTTCTGAAAAATGAAGATAGTTGTCCAGCTTCCAAAAAGTTTATTGTGTTTTCTAGTGGAG
+
AAAAAFFFFFBBGGGGGGGGGGHGHGHHHHHHHHHGHEGGGHHGHHFFHHGFGHGHHHHHGHHHHHHHHHHHGGHGCFHGHHGFHFHHHHHHHHFHHHHHHHHHHHHHHFHHHHHGHHHHHHHHHHHHHHFHGHHHHHHHHHHHHHHHHHHGEHHHGHHGGGGGHHGGH?GGHHHFGHHEEG?EGHHGHFGHHHHHGFDFHHGH0GCHHGCFHGFGHHFGHHHHHH.AE9FFFFGGBBFFGGEFBFFFFEG
@M03495:530:000000000-LYBTV:1:1103:16664:19842 2:N:0:GATCCGGG+ACCTGCTT
ATATTTTGCCGTTGATAAACCACCCTCCCTGTGGTCGTTATCTTGCTCCTTCTGTCGTCAACGAATTTACTAATTCCAAAGCTCACATGCTGACAGATCGGAAGAGCGTCGTGTAGGGAAAGAGTGTAAGCAGGTGTGTAGAGAACGGTGGTGGGCGGGTGATGAGTGAAAAAAAAGAACGCTGTGAAGAGGGAGACTCAGGTGGGAATCAAATATCGGTATATCGTAGTGAGGCGGAACGATCGCCGGCA
+
BB?A?FFFDDD2AAGFGGFGGGGFEHHGGHHGHFHGGEGCHHHHEHG5ECFDGHHBFEFGGHGGAEFH5FG5FGBFGFGHFEGFHHHHHHHHBGGHHH3E?>EDHHHGGCE>EC0F3FBGGAGHGHG2FGHFFE01B?02@21111?<?FD/<C//><<--.;0000000;;.999.../....;////9.......///9///.-././//99///.-..9/;/.9;;.///.9-9---....-9.----
@M03495:530:000000000-LYBTV:1:1103:3345:19844 2:N:0:GATCCGGG+ACCTGCTT
ATATTTTGCCGTTGATAAACCAGCTAATCCTGAAAAAAAAATCAAAGCTAAAAACTACAATGCTAAGACCACGATGTGACTGCTATCAAAGTTAGATATATATGTAAATTATTCATCTGTCAAATCCTAGAATTATATCATACCTGCTCCAGCAATCACGACCTGTAATGGTTTAGTGGGTTGTTCACTGTTTCTGAAAAATGAAGATAGTTGTCCAGCTTCCAAAAAGTTTATTGTGTTTTCTAGTGGAG
+
BBABBFFFFFBAEGGGGGGGGGHHHHHHHFHHHGHHAEEGGHHGEFHGHHHHFFEHHGGHHHHHHFHHHHHHGGGGFHHHHGHHHHGHHHFHHFHHFGHHHHHHFHHHHHHHHHHHHHHHHHGHHHHHHEHGHHHHHHHHHHHFFHGCGHHHGHHHFBGGACDDGHHG?@F?FCFGDGHEAFGGHGHGHHFHFBGHGDGHHHHHHGEGHHGHHGGHFHHHHHHHBHA.;0BBBFGGCFCBFF0FGF99?FA
@M03495:530:000000000-LYBTV:1:1103:18914:19861 2:N:0:GATCCGGG+ACCTGCTT
ATATTTTGCCGTTGATAAACCAGCTAATCCTGAAAAAAAAATCAAAGCTAAAAACTACAATGCTAAGACCACGATGTGACTGCTATCAAAGTTAGATATATATGTAAATTATTCATCTGTCAAATCCTAGAATTATATCATACCTGCTCCAGCAATCACGACCTGTAATGGTTTAGTGGGTTGTTCACTGTTTCTGAAAAATGAAGATAGTTGTCCAGCTTCCAAAAAGTTTATTGTGTTTTCTAGTGGAG
+
3A>AAFFFFFBAFGGGGGGGGGHGHHHHGHHHHHFGHGGGGHFHHFFFHGHFGHGHHEHHHHHHHGHHGBHHGGHGHHHFHHCHGHEGFHGHHHHHHHHHHHHHHHHHHHHHHHHHHHHHHHHGGHHHHHHHHHHHHHHHHHHGHHHHHFHHHHHHHFHGDCGGHHHHG@1FFGHF<GGFDGFAGHHHHHHHGHHHHHGHHFHH<CGHHHFFHGHCFHHBHHHBGC.EABFBFFGGGF/FGFBFFGFGEF?
@M03495:530:000000000-LYBTV:1:1103:25990:19881 2:N:0:GATCCGGG+ACCTGCTT
ATATTTTGCCGTTGATAAACCAGTCTCCAAAGCTCACATGCTGACAGATCGGAAGAGCGTCGTGTAGGGAAAGAGTGTAAGCAGGTGTGTAGATATGGGGGGGGGGGGGGGGCTTAAAAAAAAAAAAAAAAAAGAACAATGAATCCGCGGGAGGACGAATAGATACCGACAGAGAGGCATGATGAAAACTGCATATATCGGACGGGATCAGCTGCTGTGTGGTGGATGTTGTGGGCTGCACTGAGTCGTTG
+
BCCCCFFFFFDBGGGGGGGGGGHHHHHHHHGHHHGHHHHHHHHGHHHHHHHGGGGHHHGGGGGGHHHFGHHHGGHHHHHHHHHHHGC3>143444443B1>A-------<---<.:11::<B<B;==<-<---...///<011110..-<----..---.<0111<0..---///<..<0.0111111<01<011<111.-.---9....001000<</1<</.<.000<1/....<../0</0011-../
@M03495:530:000000000-LYBTV:1:1103:7737:19898 2:N:0:GATCCGGG+ACCTGCTT
ATATTTTGCCGTTGATAAACCACCCTCCCTGTGGTCGTTATCTTGCCCTTCTGTCGTCAACGAATTTACTAATTCCAAAGGAGGAGTATGTTGTTTTTGGAATTTAAGGTAATTGTTGGCTCTAGCTGCCAAAGCTCACATGCTGACAGATCGGAAGAGCGTCGTGTAGGGAAAGAGTGTAAGCAGGTGTGAAGAGGTGGGTGGTGGGGGGTGATTGAGAATACAGAGAAATAGGTATAATAGCGAGGCGG
+
CCCCCFFFFFBBGGGGGGGGGGGFGHHGGHGGHHHHGGGHHHHHHFHHHHHHGHHGGGHGHGGGHHHHHHHHHHHHHFHGHFGGAEGHHHHGHHHHHGGGGHHHHHHHHHHHHHHHHHHHHHGHHHHGHFHHHHHHGHHHHHHFHHGHHHHHHGFGGHFHGCEGGFGCHFF<GEHHHHHDGGGHFHG</<<00;0..;::-.;D...-9----.9/9/;./////99/:;////////////:/-------
@M03495:530:000000000-LYBTV:1:1103:12784:19904 2:N:0:GATCCGGG+ACCTGCTT
ATATTTTACCGTTGGTAAACCAGTCTAAAGCTTACGGACGGATAAATCGGCAGAGTGACGTGAAAGTAAAGGGTGTAAGCAGAACACATGAAGGGAAAGTGTGGAGGGGTAGCAGATGAATCATGACAAAAAGTAAGACAAGGGAGGTCTGAAATAGCAGAAAGGACAACGGAAGTCAGAACGAGAACACTAGGGCAAAGGGTGGCCACAGACCTCAGTATGTGCAAACAAAGCGGGGAATGTGTGGGGCA
+
>1>>13@3BD1>111A131BFC01B13AD1111A10000A/AA/1122B/A///A1111/A>/B111D2B21/0/>B22B1>00000/111B11//0/0B1>B/1//<//</<2B0111121121BB1@00//122@>100?/?///?0101111=111100110/</<.--..:00;000/:..:.://0/0/9/...//...-../:../..0///9///9/////-9--9:-------:9//------
@M03495:530:000000000-LYBTV:1:1103:9872:19906 2:N:0:GATCCGGG+ACCTGCTT
ATATTTTGCCGTTGATAAACCAGCTAATCCTGAAAAAAAAATCAAAGCTAAAAACTACAATGCTAAGACCACGATGTGACTGCTATCAAAGTTAGATATATATGTAAATTATTCATCTGTCAAATCCTAGAATTATATCATACCTGCTCCAGCAATCACGACCTGTAATGGTTTAGTGGGTTGTTCACTGTTTCTGAAAAATGAAGATAGTTGTCCAGCTTCCAAAAAGTTTATTGTGTTTTCTAGTGGAG
+
AABBBFFFFFBBGGGGGGGGGGHHHHHHHHHHHHHHHGGGGHHGHH5GGFGHFHGHHHHHHHHHHHHHHHHHGGHGHHHHHHHHHFHHHHHGHHHHHHHHHHHHHHHHHHHHHHHHHHHHHHHHHHGHHHGHHHHHGHHHHHHHHHHHHHHHGGGHFHHGGCFGHHGF<@F?FFHE>GHEDGCGHHGHHGGHFHHHDGGHHHGF0CCGF:CCHHHFHHHHGGBF0C.EA9BBFGGGGGFFBFFGFFGGGGE
@M03495:530:000000000-LYBTV:1:1103:26946:19909 2:N:0:GATCCGGG+ACCTGCTT
ATATTTTGCCGTTGATAAACCACCCTCCCTGTGGTCGTTATCTTGCTCCTTCTGTCGTCAACGAATTTACTAATTCCAAAGCTCACATGCTGACAGATCGGAAGAGCGTCGTGTAGGGAAAGAGTGTAAGCAGGTGGGGAGGGCTCGGGGGGGGCGGGGGACCTAGTACAAAAAACACGATTATATCATCTCCTTGCGTCTGCGGAGTCATAACAGTGTGACCATCACATACGTCACGGTCAATGACTGGG
+
?AABCFFFFFCAGGGGGGGGGGGGGHHGGHHHHHHGGGGHHHHHFHHHHHHHHHHHGGGHGHGGGHHHHHHHHHHHHGHHGHHGHHFHHHHHFHHHHHHHGGGGFHBEGGEEFGHGFGCGHHGGHGHHHHHHHHF2/<>/<//?0/<---------------.///9///:/..-.:..-...//://///://;//-.-..;-;--.////9//////////////;////:/..9;..../9/////..
@M03495:530:000000000-LYBTV:1:1103:17137:19938 2:N:0:GATCCGGG+ACCTGCTT
ATATTTTGCCGTTGATAAACCAGCTAATCCTGAAAAAAAAATCAAAGCTAAAAACTACAATGCTAAGACCACGATGTGACTGCTATCAAAGTTAGATATATATGTAAATTATTCATCTGTCAAATCCTAGAATTATATCATACCTGCTCCAGCAATCACGACCTGTAATGGTTTAGTGGGTTGTTCACTGTTTCTGAAAAATGAAGATAGTTGTCCAGCTTCCAAAAAGTTTATTGTGTTTTCTAGTGGAG
+
BBBBCFFFFFCAGGGGGGGGGGHHHHHGHHHHHHHHHGGGGHHHHHHFHHHGHHGHHHHHHHHHHGHHHHHHGGHGGGHHGHHHHGFHHHHHHHHHHHHHHHHHHHHHHHHHHHHHHHHHHHGHHHHHHGHHHHHHHHHHHHHEHHHHHHHHGHHHHHHGGGGGHHHGG@G?GFHHHHHHGGGDHHHHHFGHHHHHHH0DHHHGBHHGHHHHHHHGHHHHGHGHHHE?DFGGGGFGGFGGGFFGFFFGGEE
@M03495:530:000000000-LYBTV:1:1103:21641:19957 2:N:0:GATCCGGG+ACCTGCTT
ATATTTTGCCGTGATAAACCAGCTAATCCTGAAAAAAAAATCAAAGCTAAAAACTACAATGCTAAGACCACGATGTGACTGCTATCAAAGTTAGATATATATGTAAATTATTCATCTGTCAAATCCTAGAATTATATCATACCTGCTCCAGCAATCACGACCTGTAATGGTTTAGTGGGTTGTTCACTGTTTCTGAAAAATGAAGATAGTTGTCCAGCTTCCAAAAAGTTTATTGTGTTTTCTAGTGGAGG
+
AABBBFFFFFCCGGGGGGGGGGHHGHHHHGHHHHHFGGGGHHHFHHEHHFHFHEHHGHHHHHHHHHGHHHHGGHGH4GHFFFHHHFHHHHHHHGHHHHHGHHHHHHHHGGHGHHHHHHHHHHHHHGHHHFHFHFHHHHHHHHHHHGHHHHHGHHHHHHGGGGGHBGGHHFFGGGGHFHHFGGGHHHHHHHHHHFHHDFHFEHBGFGGFFHHHHG0GHHHFGHBFBC.99BFGGGFFFGGGGGGFGFFC0;:
@M03495:530:000000000-LYBTV:1:1103:16898:19964 2:N:0:GATCCGGG+ACCTGCTT
ATATTTTGCCGTTGATAAACCAGCTAATCCTGAAAAAAAAATCAAAGCTAAAAACTACAATGCTAAGACCACGATGTGACTGCTATCAAAGTTAGATATATATGTAAATTATTCATCTGTCAAATCCTAGAATTATATCATACCTGCTCCAGCAATCACGACCTGTAATGGTTTAGTGGGTTGTTCACTGTTTCTGAAAAATGAAGATAGTTGTCCAGCTTCCAAAAAGTTTATTGTGTTTTCTAGTGGAG
+
AABABFFBFFBBGGGGGGFGGGHHHHHGHHHHHHHHHGGGCGFFHHEFHFHHGFEFHHHHHHHEHHHHFHHHGEHEGDHFFBHHHFGHHHHHGHHHHHHGFHHGHHHHHFHHFHHHHHGHHHFHGHHHHHHHHHHHHHHHHHFFHHGHBFHFHHHHHFHGDFFGGFGHG?F?GFFBDFFEGGGGHHHGHHDGDGHHHD0DGHGHDF0GFHGFFGFHFECGGGHBGHE?EFFBFFBFBBGGFFFBBB;F.0C
@M03495:530:000000000-LYBTV:1:1103:9299:19975 2:N:0:GATCCGGG+ACCTGCTT
ATATTTTGCCGTTGATAAACCAGGGACTCAGGCTGGACCAAAGCTCACATGCTGACAGATCGGAAGAGCGTCGTGTAGGGAAAGAGTGTAAGCAGGTGTGGAGAGCTCGGTGGTGGGCGGGTGGTTAAAAAAAAAAAAAGAAAAGAACAGGTGGGGGGGAGTGGCAAGAGGAGAGAAAAGGATACGAGAATACAGTGGGGGGGCGATAGGAGATAGCAAGTGCACAGGTGTATGGAGTGAGAGGGTCTGAA
+
DCCCDFFFFFDBGGGGGGGGGGHGGGGHHHHHHHHGHHHHHHGHHHHHHHHHHHHHHHHGHHGGGGHHHGGGGEFHHHHGGHHHHHHHHHHHHHHHGG@E/3/3/?33?><?E/?///>//>--..1110<@@?-@---...///..///.<0.@-<@B-@..../0.:.<.....:0//./000.....0000000/.-<------9./0:./00000/000000<.<00000/0/0<0000...//<00
@M03495:530:000000000-LYBTV:1:1103:4941:20010 2:N:0:GATCCGGG+ACCTGCTT
ATATTTTGCCGTTGATAAACCAGCTAATCCTGAAAAAAAAATCAAAGCTAAAAACTACAATGCTAAGACCACGATGTGACTGCTATCAAAGTTAGATATATATGTAAATTATTCATCTGTCAAATCCTAGAATTATATCATACCTGCTCCAGCAATCACGACCTGTAATGGTTTAGTGGGTTGTTCACTGTTTCTGAAAAATGAAGATAGTTGTCCAGCTTCCAAAAAGTTTATTGTGTTTTCTAGTGGAG
+
AAABBFFFFFBBGGEFGGGGGGHHHHHHHHHHGFBHHGGGGFFFHHHEHGHEGF1GHHHGHDFGHEGHHBGHGFHGGHGGFGFDGGHHHHHHHHHHHHHHHHGHFFHHHBGFFHHHHHHHEHHFGHBGGHHHHHHHBFDFHHHBGHHHHHHGHFFGHBGADGCGHFHHH@1?FGHF1FAGDGFGHHHGHHHHBGHHH<<<CGHH0GGHFHFBGGGCGG/CGFFFCC..EBF00BFB00/;9;09FFFGAFC
@M03495:530:000000000-LYBTV:1:1103:16855:20039 2:N:0:GATCCGGG+ACCTGCTT
ATATTTTGCCGTTGATAAACCAGCTAATCCTGAAAAAAAAATCAAAGCTAAAAACTACAATGCTAAGACCACGATGTGACTGCTATCAAAGTTAGATATATATGTAAATTATTCATCTGTCAAATCCTAGAATTATATCATACCTGCTCCAGCAATCACGACCTGTAATGGTTTAGTGGGTTGTTCACTGTTTCTGAAAAATGAAGATAGTTGTCCAGCTTCCAAAAAGTTTATTGTGTTTTCTAGTGGAG
+
CBBBCFFFFFCAGGGGGGGGGGHGHGHFHHHHHGHHHGGGGHHHHGHFHHGHGHGHHHHHGHHHGHGHHHHHGGHGFGHHFHBGHHGHHHHGHHHHHHHHHHHHHHHGHBHHHHHHEFFHHHHFHHBEHFFHHHHFHHHHFHFGGHHHHBFHBCCFGHHFGFGGF<GFB?FFG<FD<FFCCE?DFGGFHHHHGHHDDGDGFAFH0CGF00C0CGHCC/C0CGGFFGE9.BBF0FBFFFFFEB009;CFFFE
@M03495:530:000000000-LYBTV:1:1103:25469:20047 2:N:0:GATCCGGG+ACCTGCTT
ATATTTTGCCGTTGATAAACCAGGGACTCAGGCTGGACCAAAGCTCACATGCTGACAGATCGGAAGAGCGTCGTGTAGGGAAAGAGTGTAAGCAGGGGAGCTTCAGAGCGCGTTGCCCTGCTATCGCTATTATGAAGCTGGGGTGGGCGAAGAACTCCAGCATGCGATCCCCGCGCTGGTGTGCGTCGCTTGGTCTGTCATTTCGAACCCCAGCGTCTCGCTCGTACCTTCCCATCAAGGAGGCTATCACG
+
1>A1AFFDFFDAAGGGGEGEAA00E0FEEEGHCE0E000AF/0B11FDH2DG1F1B11G1FH/A//000AFE>/BB>BBF0>>C0FG@BGH2110?/E///0111121BE?//<//1B1@/<120?/@//1111?F<1110/<<<@CGGC-C.;:GCCC///CF0...;E/A@@-@?-99/.9BB----;-:-B99FBFFFFE/-------;--;9---99-------////-///;;9/9A?-9////9-
@M03495:530:000000000-LYBTV:1:1103:12544:20055 2:N:0:GATCCGGG+ACCTGCTT
ATATTTTGCCGTTGATAAACCAGCTAATCCTGAAAAAAAAATCAAAGCTAAAAACTACAATGCTAAGACCACGATGTGACTGCTATCAAAGTTAGATATATATGTAAATTATTCATCTGTCAAATCCTAGAATTATATCATACCTGCTCCAGCAATCACGACCTGTAATGGTTTAGTGGGTTGTTCACTGTTTCTGAAAAATGAAGATAGTTGTCCAGCTTCCAAAAAGTTTATTGTGTTTTCTAGTGGAG
+
AAAABFFDFFDAECGGGGFGGGGHBFHGHGHH5GFHHGGCGHHHHHHGGEGFHHGFGHHFF3GHHGHHHHBGEGHGGFEFHFBFFB3FHHHHFFGHFFF44FGHB4BDGHHGHBFFFHGHHHHHFFEGGFHHHHFEHHFFHHBFGHEHFGGF2F2FF2FDD@CDGHFBB?1?FGHHFHFECFGDHHGHHGHHHHHHDGFHAGHD0GBGHHHHHGBGGHCG0GHC;0...9;FFGGGCC/:FBGFBFFFA9E
@M03495:530:000000000-LYBTV:1:1103:13715:20084 2:N:0:GATCCGGG+ACCTGCTT
ATATTTTGCCGTTGATAAACCAGCTAATCCTGAAAAAAAAATCAAAGCTAAAAACTACAATGCTAAGACCACGATGTGACTGCTATCAAAGTTAGATATATATGTAAATTATTCATCTGTCAAATCCTAGAATTATATCATACCTGCTCCAGCAATCACGACCTGTAATGGTTTAGTGGGTTGTTCACTGTTTCTGAAAAATGAAGATAGTTGTCCAGCTTCCAAAAAGTTTATTGTGTTTTCTAGTGGAG
+
3AABBFFFBFBBGGGGGGFGGGGDFGHHHG5FGCHBEFGGGHHHHGFFHFHGFGFCHEFFFFGFHHGHFEFHCGGGHHHFHGHHHGHHHHFFGHGFGHGGFHHGHDFHHHHHGFFGGFGGGHHHFHHHHHHHHHGHHH3GGHHHGHGHHEHHFGGHHHFGG?CGEHGHG@1?FGHGFHFAAFGGGHHHHGGGHGHFGGFHHHHH0G0;CGCHF;0CGHGHCGCGFFGGEFGBFFFGFC99/CCGEFF0:CF
@M03495:530:000000000-LYBTV:1:1103:16617:20087 2:N:0:GATCCGGG+ACCTGCTT
ATATTTTGCCGTTGATAAACCAGAACCATCCAAAGCTCACATGCTGACAGATCGGAAGAGCGTCGTGTAGGGAAAGAGTGTAAGCAGGTGTGGTGGGCGGGGCGGTGGGGGGGGCAAGAAAGAAAAAAAGAAAAGAGAACATGGGGAGGATCAGTTAATATGAGAGCAAGAGCAAGTGGGTCAACTGAGAACAATAATGATATATAGAGAGGCAAGACGCGAATCGCAGTATGAGTAACAGTGTAGGCATA
+
BBABCFFFFFCCGGGGGGGGGGHHHHHHHHHHHHHHHHHHHHHHHHHHHHHHHHGGGGHGGGFGFEEAFGFGFHHHHHGHHHHHHGHGHB3B12?1/1///</<<--.----;---..///0/;BB.@-.;9//:./:00/00/.:.--.9/.0000000000090.09//./0//000../.000/;:000//00000000;0000000....../9.;----.9..;;09900;;000:000:000900
@M03495:530:000000000-LYBTV:1:1103:28429:20104 2:N:0:GATCCGGG+ACCTGCTT
ATATTTTGCCGTTGATAAACCACCCTCCCTGTGGTCGTTATCTTGCTCCTTCTGTCGTCAACGAATTTACTAATTCCAAAGCTCACATGCTGACAGATCGGAAGAGCGTCGTGTAGGGAAAGAGTGTAAGCAGGTGGGTAGATGTTGCGGGGGGGCGGGGCGTGACTGCAAAAAAGACGAAAAGGACATCGACGGCACGATGCAGCGAGAGTATTCGGGCGGCACGTGCTAGCGGGGTTAGTGAGTTCGTG
+
A11>133@@@D>AECDGF11BGEAEGHGGAA1BBGD?0EEGHHF2FE111B1B1DGC//AEGGE/EC22AAD2DEFBFDFG0F1BGHHHCGF1BBFG1FA/?/?FGBEE??>EGBEGG0FGFBHDFH2>F1FGCG1///1/<2222@1></-<-------------////9/;E?--------/----//9/--------:--///----9//9//--------9-9-9-///9---99--///9/9/-9-
@M03495:530:000000000-LYBTV:1:1103:14383:20120 2:N:0:GATCCGGG+ACCTGCTT
ATATTTTGCCGTTGATAAACCAGCTAATCCTGAAAAAAAAATCAAAGCTAAAAACTACAATGCTAAGACCACGATGTGACTGCTATCAAAGTTAGATATATATGTAAATTATTCATCTGTCAAATCCTAGAATTATATCATACCTGCTCCAGCAATCACGACCTGTAATGGTTTAGTGGGTTGTTCACTGTTTCTGAAAAATGAAGATAGTTGTCCAGCTTCCAAAAAGTTTATTGTGTTTTCTAGTGGAG
+
BBBBBFFFFFBAGFGGGGGGGGHHHHHFHHHHHHHHHGGGGHHHHHHGHHGGHHGGHHHHHHHHHHHHHHHHGGHGFHHHHHEHHHHHHHHHHHHHHHHHHHHHHHHHHHHHHHHHHHHHHHHHHHHHHHHHHHHHHHHHHHHGHHHHHHGHHHHHHHHGGGGGHHHHGFFFGHHHFGHEEFGGHHHHHHHHHHGHHFHHFHGHHHHHHHHHGHEGHHHGHHHGFHE?DFFFFGGGGB/:CFGFFFGGGGG
@M03495:530:000000000-LYBTV:1:1103:25846:20134 2:N:0:GATCCGGG+ACCTGCTT
ATATTTTGCCGTTGATAAACCACCCTCCCTGTGGTCGTTATATCACGAATTTACTAATTCCAAAGCTCACATGCTGACAGATCGGAAGAGCGTCGTGTAGGGAAAGAGTGTAAGCAGGTGTGTAGATGTCGGGGGTGGGGGGGGAGCTTAAAAAAAAAAAAAAAAAATCGAGAGCAGAACCGGTACAGCACGCACTCTCCACGGAGGAGTTACCGTGTGCGCGTGTAGTGATAGTAGATGGTGCTACGGCA
+
CCCCCFFFFFCCGGGGGGGGGGGGGHHGGHHHHHHHGGGHHHHHHHGGDHHHHHHHHHHHHHHHHHHHEHHHHHHHFGHHHHHHGGGGHHGGGGGGGHHHHGFGGHGHHHFGFGGHHHFBB/043433?3?/////<---------..00000::----;---9---.099..-.0////.9-9-9000/.-----/0:/0;.--.-../;009...9.;.----.900/00000000900000009..--
@M03495:530:000000000-LYBTV:1:1103:28841:20136 2:N:0:GATCCGGG+ACCTGCTT
ATATTTTGCCGTTGATAAACCAGCTAATCCTGAAAAAAAAATCAAAGCTAAAAACTACAATGCTAAGACCACGATGTGACTGCTATCAAAGTTAGATATATATGTAAATTATTCATCTGTCAAATCCTAGAATTATATCATACCTGCTCCAGCAATCACGACCTGTAATGGTTTAGTGGGTTGTTCACTGTTTCTGAAAAATGAAGATAGTTGTCCAGCTTCCAAAAAGTTTATTGTGTTTTCTAGTGGAG
+
A?AABBFFFFBAECGGGGGGGGHHHHHHHHHHFGHEHEFGGHFFHBFEGGGFFHEFFGHHGHHHFHHHHGHHGFHFGFHHHFHFHHGHHHFFHHHHHHFHHHHHFGGHFFHHHHHHHHHHGHHGFGHHHHHHHHHHGHHHHHFHHGGHHFGHFHHHHGH?ECCDH11FF?F?GHHHFGHECCCCCHFFDGHH0DDDGD0DGHHHBGHHHFFCFGGGHHGFBFG0::.;CBFFB0CFFGFBFFGBCFGFF0;
@M03495:530:000000000-LYBTV:1:1103:11895:20138 2:N:0:GATCCGGG+ACCTGCTT
ATATTTTGCCGTTGATAAACCAGCTAATCCTGAAAAAAAAATCAAAGCTAAAAACTACAATGCTAAGACCACGATGTGACTGCTATCAAAGTTAGATATATATGTAAATTATTCATCTGTCAAATCCTAGAATTATATCATACCTGCTCCAGCAATCACGACCTGTAATGGTTTAGTGGGTTGTTCACTGTTTCTGAAAAATGAAGATAGTTGTCCAGCTTCCAAAAAGTTTATTGTGTTTTCTAGTGGAG
+
AAAABFFFFFBBGGGGGGGGGGHHHHHHHHHHHHHGHGGGGHHHHFHHHHHHHHGHHHGHHHHGHHHHHHHHGGHGGFFFGHFHHHHHHHHHHHHHHHHHGHHHHHHHHGHHHHHHHHHHHHHHHHHHHHHHHHHHHHHHHHGGHHGGHGHHHHHHHGHGGGGGHHHGG@FFGHHHFHHHCFGFHHHHHGHHGHHHGHDGHHHHHHHHHHGHHHHHHFHBHHFFGGHEDFGGGGGGGGFFFGGEFFFFF0A
@M03495:530:000000000-LYBTV:1:1103:11193:20170 2:N:0:GATCCGGG+ACCTGCTT
ATATTTTGCCGTGATAAACCAGGACTCAGGCGGACCAAAGCTCACATGCTGACAGATCGGAAGAGCGTCGTGTAGGGAAAGAGTGTAAGCAGGTGTGTGGAGCACGGGGGGGGGGGGGTACTTTAAAAAAAAAAAAAAAATAAAAAAAAGTGAGGGTAGAGAAGATAGAAAAAGTGTTAAAGAGTGTGTGGTGTACCGAAAGTGCAGGCGGATGGAGAAGGATAGGCCGTAGAGACGAGATAGTAGTGGCG
+
DDDDDFFFFFDBGGGGGGGGGGGHHHHHHHHGGGGGHHHHHHHHHHHHHHHHHHHHHHHGGGGHHHGEGGFEGHGHEGHHHHHFGGHHHHHHHB?3/00/3/2/0></<<---------.00<000:<B->BC9<-----.00000-9-.0000:../.00:0/0000000/..<00000:00/0000.:./..00<..--<00000..-----.//0./..000/0:--...<0/.--..00<000/..-
@M03495:530:000000000-LYBTV:1:1103:10709:20181 2:N:0:GATCCGGG+ACCTGCTT
ATATTTTGCCGTTGATAAACCACCCTCCCTGTGGTCGTTATCAACGAATTTACTAATTCCAAAGCTCACATGCTGACAGATCGGAAGAGCGTCGTGTAGGGAAAGAGTGTAAGCAGGTGTGGAGGTCTCGGTGGGGGGGGGGGCATTTAAAAAAAAAAAAGAAAATGACACACGAGGAAGAGATCCGACACACAATACTAAATAGAAAGAACTAGCACGTGTAACACACAGACAGATAAGTCAGAAAGCAC
+
CCCCCFFFFFCBGFGGGGGGGGGGGHHGGHHHHHHHGGGHGHHHHGGGHHHHHHHHHHHGHHFHHHHHHHGHHHHHHHHHHHHGGGGHHHGGGGEGHHHEGGHHHHHHHHHHHHHHH?3B//3///?332///<//<--9-9--;/00;000B==;;:--9;./;000;00:.-----/.../00:;.---:9..00:::000000BB0/./000/0:-..//00;:....:.///0000:00000:0/0/
@M03495:530:000000000-LYBTV:1:1103:12902:20201 2:N:0:GATCCGGG+ACCTGCTT
ATATTTTGCCGTTGATAAACCACCCTCCCTGTGGTCGTTATCTTGCTCCTTCTGTCGTCAACGAATTTACTAATTCCAAAGCTCACATGCTGACAGATCGGAAGAGCGTCGTGTAGGGAAAGAGTGTAAGCAGGTGTGGGGAGAGCGGGGGGGGGGGGGTGATTATAAGAAAGAAAAAGAGAAAGATAAAGGGTGTTAGAGCGAAGGTGTGGATAGATGCATGAAGACTAGTAGAACAAGAGCGGAGAGAA
+
ABBCCFFFFFCAGGGGGGGGGGGGGHHGGHHHHHHHGGGHHHHHHHHHHHHHHHHHGGGHGHGGGHHHFHHHGHHHHHHHGHHHHHHHHHHHHHHHGGHHGGGGHHHGGGGGGHHHHFHHHHHHHHHHHHHHHHFC2?/////?///<--;-----9--9-.0000000;BB0;.;/..;//0:0/;00090...-.90000-9--:900..000:00000000000/000000000//:/./-----:.0
@M03495:530:000000000-LYBTV:1:1103:20118:20223 2:N:0:GATCCGGG+ACCTGCTT
ATATTTTCACGATAATAAACCAGTGAATCTTGATATCAGTAATATAAATTATTTTAACAATGTTAAGACCATAAAAAAATATTTAACAAAGAAAAATATAAAGGTAAGTCAATAAACTGTCATCTATTAAAATTACATAGTTCTGACCCAGAAATACAGGTGAAATCTTAGGTTAGTGAAGTGTTTCCTGATGCCATAAAGCCCTGTTAAGTGTTGGTCTTACGCGGTGTTTTTTGTGTATCATAGTGGAG
+
>11>13B3BB111113B3111AF111D333D3A1331D22222A2B2222B22222B11FGA2BFGG110011111B//0122A2B11BF000>>0B1222B@1112122B222111@@2B222@12BD2112B>11B2122221210</</0111111<11111B12221111><2@221@122022@@1F111111?<110/001111<=1=1...11110<.-<.;.::/.;-;/90000;00;0.0.
@M03495:530:000000000-LYBTV:1:1103:25476:20230 2:N:0:GATCCGGG+ACCTGCTT
ATATTTTGCCGTTGATAAACCAGGACTCAGGCTGGACCAAAGCTCACATGCTGACAGATCGGAAGAGCGTCGTGTAGGGAAAGAGTGTAAGCAGGTGTGTGGATATACGTGGTGTGCCGTCAAATAATAAAAAAAAAAAATAACTACTCCCGAAATCACGTACTGTTATAAAGAAGTATGTCGTTCACTGTTTCTGATCACTGAAGGTAATTGTCATGCTTCACACAAGCTATTTGTGCTTCGTAGTGGCG
+
BCCCCFFFFFCBGGGGGGGGGGHGGHHHHHHHHHGHGHHHHGHHHHHHHHHGHHHHHFGHHGGGGHHHFEEEEEHHHHGHGHHFGGHHHHHHHHEB33110/33B4D4032/////43>///?3?333?3?F2>CF//<-0<1D000000<..--.0:0../.;<;0:0000:0./900;90.:9.00CF0;09;000;0/000000000090;09B0000;0:00;...0000;0090BB0-//.;/:.:
@M03495:530:000000000-LYBTV:1:1103:28144:20232 2:N:0:GATCCGGG+ACCTGCTT
ATATTTTGCCGTTGATAAACCAGCTAATCCTGAAAAAAAAATCAAAGCTAAAAACTACAATGCTAAGACCACGATGTGACTGCTATCAAAGTTAGATATATATGTAAATTATTCATCTGTCAAATCCTAGAATTATATCATACCTGCTCCAGCAATCACGACCTGTAATGGTTTAGTGGGTTGTTCACTGTTTCTGAAAAATGAAGATAGTTGTCCAGCTTCCAAAAAGTTTATTGTGTTTTCTAGTGGAG
+
>AAABFFFDFBBGGGGGCGGGGHHHFFGHH5EGHHHHGGGGHHHFGHGHGHBFHGFHGFHEHHFHBGHFFFHGGGGAGHFFEGHGHGHHHHEHHHHHHHGHHGHGFHHHHHHHHHHHHHHGFHGGGFHGHHHHHHHHHHHHHF0FHHFHFEGHGFHFFHGDGGGFHB1F@?FGHHHBFGEAFGGHFHHHFHHFGDGFFFGHFHF00<FBFHHHHH:G//CGGBC0;CCCCBFFGEGGFFGB/BBFFF0CF?
@M03495:530:000000000-LYBTV:1:1103:27372:20256 2:N:0:GATCCGGG+ACCTGCTT
ATATTTTGCCGTTGATAAACCAGGACTCAGGCTGGACCTAAGCTCACATGCTGACAGATCGGAAGAGCGTCGTGTAGGGAAAGAGTGTAAGCAGGTGTGTAGGTATAGGTGGGGGGCGCGGTAGTAGTAAAAAAAAACAAAAAAACTATAATCCCGCGCGCAACAGAACTATCAAGTAACATATGTAGCATCTCATCGTCGTACTCATCGCATCGCAGACGAGGCGTGTACTAGTGAGCTCGATCACAGTC
+
AABBCFFFFFCCECGGGGGGGGHGHHHHHHHHGHGHHHGGHHHHCGHHHHHHHHHHFHBEHGGGGHHGCGGEEFHFHHGFHHHHHHHGGHFFGHHF33114@33BB4434?////--:-;-...;;00;C0BF-9@-.;....--.////;9///.----:-9;..;/;////:///////9///9////////////..;-..9/////..;-:.9.-.-:---:.-../;/////////9-/..9///;
@M03495:530:000000000-LYBTV:1:1103:3997:20318 2:N:0:GATCCGGG+ACCTGCTT
ATATTTTGCCGTTGATAAACCACCCTCCCTGTGGTCGTTATCTTGCTCCTTCTGTCGTCAACGAATTTACTAATTCCAAAGCTCACATGCTGACAGATCGGAAGAGCGTCGTGTAGGGAAAGAGTGTAAGCAGGTGGGGAGAGAAGGGGGGGGGGCGGGGGAATATAAAAAAAAAAAGTGAAAGATGAGTGGGGTGGTGGGGCGAGAGTAGTGGAAACTGAAAGCAGTGGTTGTATGATGTGAATTGAGCG
+
BBABBFFFFFBAGGGGGGGGGGGGGHHGGGHHHHHHGGGHHHGHHGHHHHHHHGHHGGGHGHGGEHHHHHHHHHHHHHHGHFHFHHHHHHHHHHHHGHHHGGGGHHHGFGGGGHGHGGHHHH3GHHHHHHHHHHFB/<////</10?//>--;---:-:---..//://;::B----.;//////////99..9.:-A..--.-----/////.///////////////9/.../9/;////////////-
@M03495:530:000000000-LYBTV:1:1103:22508:20325 2:N:0:GATCCGGG+ACCTGCTT
ATATTTTGCCGTTGATAAACCACCCTCCCTGTGCCAAAGCTCACATGCTGACAGATCGGAAGAGCGTCGTGTAGGGAAAGAGTGTAAGCAGGTTTATCGGAAGAGCGGGGTGGGGGGCAAGTGAGAAAGAAAATAGGAAGAAGTGGAGGGACGCAGAGTAGGGGCGAGAGGATAAAAAAGAAAGACGTGTATACGAGTTCGAGATGTGTGTGTGTGATACTGCTATGTGATTGTGTGTGTCCTATCGTGTC
+
BBBBBFFFFFBBG?GGGGGGGGGGGHGGFHHHHHHHGH3GHHHCFH3EDG5FFACFCEEGGGHHHGGGE@EEFGFFFHHH3G@GBFBFHFFA?33344?>1//002///>/////<9--9.//////;/BF/.//;///..//////..-..----;.9///..-9-9--.9/////9-...///;..././//...9./...../;//.......////////;///;:///;/...../9////.....
@M03495:530:000000000-LYBTV:1:1103:6407:20363 2:N:0:GATCCGGG+ACCTGCTT
ATATTTTGCCGTTGATAAACCACCCTCCCTGTGGTCGTTATCTTGCTCCTTCTGTCGTCAACGAATTTACTAATTCCAAAGCTCACATGCTGACAGATCGGAAGAGCGTCGTGTAGGGAAAGAGTGTAAGCAGGTGTGTAGAGCTGGGGGGGGGGGGGGGCGTTAGAAGAAAAAAAAAGTAAGAAGAAACAGAAGTCTGATTCGAGATCGTGACAGTTAGCAGAGACTCTACTTGATGTGTGAGAGAGATT
+
CCCCDFFFFFDBGGGGGGGGGGGGGHHGGHHHHHHHGGGHHHHHHHHHHHHHHHHHGGGHGHGGGHHHHHHHHHHHHHHHHHHHHHHHHHHHHHHGHHHGGGGGHHGGGGGGGHHHHGHHHHHHHHHHHHHHHH?C?B022222222<>/9B;=--99-----<..1110<<BF----.01111<<0//////0011<11111.1/..0././.1001<1110/.//0001111:011<11.<110...1:
@M03495:530:000000000-LYBTV:1:1103:19542:20370 2:N:0:GATCCGGG+ACCTGCTT
ATATTTTGCCGTTGATAAACCACCCTCCCTGTGGTCGTTATCTTGCTCCTTCTGTCGTCAACGAATTTACTAATTCCAAAGCTCACATGCTGACAGATCGGAAGAGCGTCGTGTAGGGAAAGAGTGTAAGCAGGTGTGGAGGTATAGGGGGGGGGGGGTGCATTTAAAGAAAAAAGAAAAAATAAGAGATATATGCATGTGGTGCTACAATGAGCATTAGCGAAGCATCTAAGAGCGAGTGCGAGTAGGCA
+
ABBBCFFFFFCBGGGGGGGGGGGGGHHGGHHHHHHHGGGHHHHHHHHHHHHHHHHHGGGHGHGGEHHHHHHHHHHHGHHHHFHHHHHHHHGHHHHHHGHHGGGGFHHGGGGGGHHFHGHHHHHHHHHHHGBDGG0B?</2///222DD0//-;-------.:0000090:./:9>.9://.-90:000/000000000090;/.000000;0:00000:0/-----0;0000090/-9;-.0-9-:.;000
@M03495:530:000000000-LYBTV:1:1103:27718:20379 2:N:0:GATCCGGG+ACCTGCTT
ATATTTTGCCGTTGATAAACCACCCTCCCTGTGGTCGTTATCTTGCTCCTTCTGTCGTCAACGAATTTACTAATTCCAAAGCTCACATGCTGACAGATCGGAAGAGCGTCGTGTAGGGAAAGAGTGTAAGCAGGTGTGGTGGGAGAGGGGGGGGGGGGGGGATGTGAGGAAAAAAAAAAGTAATGTCTAAAACGAGCCGTCGGGGCAGACATCGAGACACAATGTGAGTAATGTGAGCGCGTGAGGCAAAT
+
BAABBFFFFFBACGGGGGGGGFGEFHHGGCGHHHHHGGGEFHHHHFHHFGHHHHHHGGGHGHFGGHHGBGHGHHHHFFHHHHHHHHHHHHHGFGGHEGHHGEFGFHGFGGFFGHHHHGGHHHHFGHFHFHGFGG?22</2<</??/<A//-----9------..;///;9.9.9--@;-.;//////////;/-..---;---;---.:..//9/.......;///////9////99/---;-.9...;./
@M03495:530:000000000-LYBTV:1:1103:16486:20386 2:N:0:GATCCGGG+ACCTGCTT
ATATTTTGCCGTTGATAAACCAGCTAATCCTGAAAAAAAAATCAAAGCTAAAAACTACAATGCTAAGACCACGATGTGACTGCTATCAAAGTTAGATATATATGTAAATTATTCATCTGTCAAATCCTAGAATTATATCATACCTGCTCCAGCAATCACGACCTGTAATGGTTTAGTGGGTTGTTCACTGTTTCTGAAAAATGAAGATAGTTGTCCAGCTTCCAAAAAGTTTATTGTGTTTTCTAGTGGAG
+
BBABBFFFFFBBEGGGGGGGGGHHHHHHHHHHHHHHHGGGGHHHHGFGHHHFHHDHHHHHHHHHHHHHHHHHGGHGGFGGEGFHHGHHFHHHHHGHHHHHHHHHHHHHHHHHHGHHHHHHHHHHHHHHHHHHHHHHHGHHHHHHHHGHGHFFFHHHHHHDGGGGHFGFG@GFHHHGGDFHEGGGHHHHHHDHHHHFGGBGHHFHHHHHGHGHHHHHHHHGFHHHGGE?.;0FGGGGGGGGEFBFBFGGGGG
@M03495:530:000000000-LYBTV:1:1103:9555:20387 2:N:0:GATCCGGG+ACCTGCTT
ATATTTTGCCGTTGATAAACCAGCTAATTCCAAAGCTCACATGCTGACAGATCGGAAGAGCGTCGTGTAGGGAAAGAGTGTAAGCAGGTGTGTAGAGCTCGGTGGGGGGGGGGGCGTTAAAAAAAAAAAAAAAGAGATATGTGAACTGGGAGGGGGTCATCTTGCGAGACGGGGATGAATATATGACGGTGATGACCACGGTGACAGAGCGATGGATGCTGATGGACTAACGTGGATGCAGATCGCGACGG
+
BBBCCFFFFFDCGGGGGGGGGGHHHHHHHHHHHHHHHHHHHHHHHHHHHHGHHHGGGGHHHGFGGEGGHHGGFHHHGHHHHHGHHHHHHF3B?43434331>1?E///:-9---9--;..0::@DA;=;->--.://0000;00000;/...---9-..00000:-:--...---..:000000000:-9..000000.:-...0:0///--.9./00/000000/00/00./9.900/:00:0..9--;-
@M03495:530:000000000-LYBTV:1:1103:15768:20428 2:N:0:GATCCGGG+ACCTGCTT
ATATTTTGCCGTTGATAAACCAGCTAATCCTGAAAAAAAAATCAAAGCTAAAAACTACAATGCTAAGACCACGATGTGACTGCTATCAAAGTTAGATATATATGTAAATTATTCATCTGTCAAATCCTAGAATTATATCATACCTGCTCCAGCAATCACGACCTGTAATGGTTTAGTGGGTTGTTCACTGTTTCTGAAAAATGAAGATAGTTGTCCAGCTTCCAAAAAGTTTATTGTGTTTTCTAGTGGAG
+
BBAABFFFFFBAGFGGGGGGGGHHHHHFHHHHHHHHGGGGGHHHHHHGHHHHHHFFHHHHHHHHHHHHHGGHGGHGHFFHHHFFGFHHHFHFHHHHGHHHFHHHHHHHHGHHFHGFHHHHHHHBGHHGHHHHGHHGHHHGHHFHHHFGGHHHGHHGHHHGCGGGHHFG1@D?GHHFFFGEFGGGHHGHHHFHFFHHHFG0.GHGFHBGHHGFFCGFHHHHHGECGBC.C9CCFFFGBFCFGEFFFFGEFFE
@M03495:530:000000000-LYBTV:1:1103:18574:20465 2:N:0:GATCCGGG+ACCTGCTT
ATATTTTGCCGTTGATAAACCAGGACTCAGGCTGGACCAAAGCTCACATGCTGACAGATCGGAAGAGCGTCGTGTAGGGAAAGAGTGTAAGCAGGTGGGTAGATCACGGGGGTGGGGGGGGCAAGAAAAAAAAAAAACAAAAGATCATAGGGGGGGGAAGAGAACTAGCGAGATAGATAAAGAAGCTGCAAGCTCACATAAAGAGAGGCACAGGGAGAACACGACAGAGGAGTAATGTACAGTAGACAGAG
+
BBCCCFFFFFCAGGGGGGGGGGHGHHHHHHHHHHGHHHHHHHHHHHHHHHHHHHHHHHHHHGGGGHHGGGGGEGHGHHGHHGHFGGHGHHGHHHHFB1>/3/34433/?/////////-----..////;;B==DD-....././//////.;-;-;-....///;///----./////9///.//:////99///;////////9.....//.9;...///.-;--//.:;//;//9//9////////9/
@M03495:530:000000000-LYBTV:1:1103:5493:20467 2:N:0:GATCCGGG+ACCTGCTT
ATATTTTGCCGTTGATAAACCACCCTCCCTGTGGTCGTTATCTTGCTCCTTCTGTCGTCAACGAATTTACTAATTCCAAAGCTCACATGCTGACAGATCGGAAGAGCGTCGTGTAGGGAAAGAGTGTAAGCAGGTGGGGAGGGATCGGTGGTGGGCGGGGGATTAAAAAAAAAAAAAAGAGAGAAGGTGTGGAGGGAAGAGAAGCTGCGAGTGCAGCGCATAGAATAATAAAGATAGGAATGGTAGAGACG
+
CCCCCFFFFFECGGGGGGGGGGGGGHHGGHHHHHFGGGGHHHHHHHHHHHHHHHHHGGGHGHGGGHHHHHHHHHHHHHHHHHHHHHHHHHHHGHGHHHHHGGGGGHHGGGGGGHHGHGHHHHHHHHHHHHHHHHFC/<//////0//?.>..<.-.<-:<--</:1110-<-9<--9-../<..0/.:00..0..-...../0/0000----.1110---<.:11111111111011/010001111:1/.
@M03495:530:000000000-LYBTV:1:1103:4862:20487 2:N:0:GATCCGGG+ACCTGCTT
ATATTTTGCCGTTGATAAACCAGCTAATCCTGAAAAAAAAATCAAAGCTAAAAACTACAATGCTAAGACCACGATGTGACTGCTATCAAAGTTAGATATATATGTAAATTATTCATCTGTCAAATCCTAGAATTATATCATACCTGCTCCAGCAATCACGACCTGTAATGGTTTAGTGGGTTGTTCACTGTTTCTGAAAAATGAAGATAGTTGTCCAGCTTCCAAAAAGTTTATTGTGTTTTCTAGTGGAG
+
BAAABFFFFFBAGGGGGGGGGCHGHHHGHHHHFHFFHFGGGHFFHHHHHHHHHHGHHHHHHGHHHGHHHHHHGGHGHHHHHHFHHHGHHHHHGHHHHHHHGHHHHHHHHHHHHHHHHHGHHHHHHHHGHHFHHHHHHHGHHHHHHHGHHFGFHHGHHHHGGGGGHHHHH@FFGHHHGHEEFFCGHHGHGHHHHGHHHH0G.GHH0GFHHHGHHHHFGFGFFHBGHGCEEFGGGGGGFFFFGGFGFFBFABA
@M03495:530:000000000-LYBTV:1:1103:5946:20487 2:N:0:GATCCGGG+ACCTGCTT
ATATTTTGCCGTTGATAAACCACCCTCCCTGTGGTCGTTATCTTGCTCCTTCTGTCGTCAACGAATTTACTAATTCCAAAGCTCACATGCTGACAGATCGGAAGAGCGTCGTGTAGGGAAAGAGTGTAAGCAGGTGTGGAGGGCAGGGGGGGGGGCGGGGGGTGAAAACAAAAAAAAGAGAGGAAGATGGGTGGGGCAGGGGAGGGACAGGAGGTCTCACGGTGCGCAGGGTGGGCAGCGGTGGAGGGGTG
+
CCCCBFFFFFDAGGGGGGGGGGGGGHHGGHHHHHHHGGGHHHGHHGHHHHHHHHHHGGGHGHGGGHHHHHHHHHHHHHHGHHHHHHHHHHHHGHHHHHHHGGGGHHHGEGGGGEHHHGHHHHHHHHHHHHGHHH??2?/2?//////</<@;;:;-9-9---;-.00;/9...99-;..//.../..000.;.---.9.---.---......;../0000..;:--:----/.--./..--;-9.;.9-9-
@M03495:530:000000000-LYBTV:1:1103:22826:20488 2:N:0:GATCCGGG+ACCTGCTT
ATATTTTGCCGTTGATAAACCACCCTCCCTGTGTCTTGCTCCTTCTGTCGTCAACGAATTTACTAATTCCAAAGCTCACATGCTGACAGATCGGAAGAGCGTCGTGTAGGGAAAGAGTGTAAGCAGGTGGGGGGGTCATGGGGGTGGTGGGGGGATTATTAAAAAAAGTGAGATGGAGACATCTATACACGCCGCTCAGATGGGTGGATCTGATGGTGCATCGATTGCTTTTGTGAGATAGATGCATGTTG
+
ABBBBFFFFFBAGGGGGGGGGGGGGHHGGHHHHHHHHGHHHHGHHHHHHGFGHGHGGFEHHHHHHFHHHHHHHHHHHHHHHHHHHHHHHFHHHGGGGHGHGFFGEGHGHHGFHHHFHHHHH4FFGGE03/<//9-:../;/.AB--9..A-@B;-9///://///-:.9//;////B./9./://///:/:-.9-:-.///;/./.-.////:///9////99/./;////;B..////////:////;//
@M03495:530:000000000-LYBTV:1:1103:27368:20493 2:N:0:GATCCGGG+ACCTGCTT
ATATTTTGCCGTTGATAAACCAGGACTCAGGCTGGACCAAAGCTCACATGCTGACAGATCGGAAGAGCGTCGTGTAGGGAAAGAGTGTAAGCAGGTTGGTAGTTCATTTCGATTTCGCATGGTATAAAAAATAATAATTGCTGTAACATAATAAAAATAAATAGGCGTTAGGCTAGTATAGTTGCGTCATTGGTTGGTATTAATGTGGATCATTGAGGTTATCTATCGGATTGTAGTTTCATATATTTGCT
+
BBBAAFF5D@A>EECFGGGFGGCGCH4FGGF3A2?G2GAGAGHH3B3FEGGFF52A3AFBFDEGAGGG0BA>EGECGHE3B?F?2B@BBFDHFFGG3B/??3344444440/4B/40<//?FF4?D22BB/01?22@22>1@11@22121@F1<?<1<111111<1-<-..0111<<<DDG0<00<.-.;;000..:.:;00<00::0;0;AF000;/;/00;000;;:.../00;C9000000/://9/;
@M03495:530:000000000-LYBTV:1:1103:15661:20494 2:N:0:GATCCGGG+ACCTGCTT
ATATTTTGCCGTTGATAAACAGGACTCAGGCGGACCAAAGCTCACATGCTGACAGATCGGAAGAGCGTCGTGTAGGGAAAGAGTGTAAGCAGGTGTGGAGATCTCGGGGGGGGCCGGGGCATTATAAAAAAAAAAAAAATAAAAGATGTGCGAGCGTGACGGTAGTAAGACTCATGAGAAGAGCATGAAGCCGAAGCGGTATTGCGCACATTCACCTTGCAGCTAGTCGATGCGACACTACTACGGCGTGA
+
BBBCCFFFFFCBGGGGGGGGGGHHHHHGHHHGGGGGHHHHHHHHHHHFHHHHHHHHHHHGGGGHHHGGGGEEFGHHFFHHHHHGHGGHHHHHHGGBE/3F33344B?///-----;9----/00000BBFCFF@-:9--.00000.00090..---....9-...0000000000:0000/;.;0000000.-------...0009;---0000000090000/000;...9.-:--:0//00:..--99.
@M03495:530:000000000-LYBTV:1:1103:5321:20519 2:N:0:GATCCGGG+ACCTGCTT
ATATTTTGCCGTTGATAAACCAGAACCATCCAAAGCTCACATGCTGACAGATCGGAAGAGCGTCGTGTAGGGAAAGAGTGTAAGCAGGTGTGGGGAGATCGGGGGGGGGGGGGGGAGTAAAAAAAAAAAAAAAAGGAGGAGAGTAGTACGCGGGTGTGGTAGACTAGAGTAACGAAATGACGTACATTGGGTGATGTAGAACAGGCACTGAGCTGTATGGTGGGGTGAGTGGACTAAGTACAAGGGGTCGT
+
ABBBBFFFFFBAGGGGGGGGGGHHHHHHHHHHHHHGHHHHHHHHHHGHHHHHHHGEGGGGGFGFEEEBEFHGGHHHGHHHHHHHEBGHGEBE11>1/>33?E/EC-----:-9@---./0000-@-;=9-----../..;.;9000000..---:--..90:000000::000.....000.....0000....00000000//....//00000:;00/00.--.-..0:.00;/00000000..-..--
@M03495:530:000000000-LYBTV:1:1103:20458:20522 2:N:0:GATCCGGG+ACCTGCTT
ATATTTTGCCGTTGATAAACCAGGACTCAGGCTGGACCAAAGCTCACATGCTGACAGATCGGAAGAGCGTCGTGTAGGGAAAGAGTGTAAGCAGGTGTGGAGAGTTCGGGGGGGGGGGGGTCATTTAGAAAAAAAAAAAAAGAAACTAATAGGAGGACGACTGATGATATAAGAACTGCCAATAGAGATGGAGTGTAAAGACATCTAAACAAGTCCGAGATATAATAGCGACCTGTAGAAGATAGGTGGGG
+
CDCCCFFFFFECGGGGGGGGGGHGHHHHHHHHHHGHHHHGHHHHGHHHHHHHHHHHHHHHHGGGGHHHGGGGEGHHHHGEHHHGHGGDGHHGHHHBB3?13?3/?44/>//<------<--..:1111:<1BF=D--<--<...//11011100/..9---..0111111111<1/100/00001111<00//<.1::111//1<1111:1</111..--.11111<1:----./1111:10111/10.--
@M03495:530:000000000-LYBTV:1:1103:4340:20536 2:N:0:GATCCGGG+ACCTGCTT
ATATTTTGCCGTTGATAAACCACCCCTTCTTGCCCTCCAAAGCTCACATGCTGACAGATCGGAAGAGCGTCGTGTAGGGAAAGAGTGTAAGCAGGTGTGCATTAACTTCTGGGGAACAGATACAAAATCAACAACAACGTCAGAAGCAGCCTTATGGCCAGCAACATACATATCACCACTAGCAAACTCAACCCCCTGCACACGAAAAGACAGACTCTCTTCAAAAAGCTTGATGCAGTTATCCATCAGTT
+
>AAAADFF44A>E2GGGFFFGGGGGGFHHFGFFGHBGGHCGHFECFBFDGE5F52FFHHHEAEAA1BCEEEFEE?FFDGFGHEFHGGHD443B?GB3B?4B4434B444?430////0BB34BG3F0?BB10B//?//>?/?CFH1FCBHH0<1?D1?C1//<00<01111111<1FF.<<0<0<C.00<<C...--.;C/0.-AAE-/99/9/./0900;F000099:00/9;/;//99B/;B///////
@M03495:530:000000000-LYBTV:1:1103:8062:20538 2:N:0:GATCCGGG+ACCTGCTT
ATATTTTGCCGTTGATAAACCAGGACTCAGGCTGGACCAAAGCTCACATGCTGACAGATCGGAAGAGCGTCGTGTAGGGAAAGAGTGTAAGCAGGTGTGTAGATATCGGGGGGGGGCGCGTGGGTCAAAAAAAAAAAAAAGTCTAATGAGACACGTGAATGGACGATGACTATGCACAATGTAGCGAGACTAAGAGCGAGCACAGGTGAGGACGCAGATGAGCGTGGGTGTAATGTAGAGCGGCGGATGAA
+
CCBCCFFFFFC>EFGGGGGGGGHGHHHHHHBBGGGGHHHHHGFHHHHHHHHHHHHHGHHHHGGGGHHHGEEFEFHHHHGHHHFHFGGFGHHHGEEFFBEB4B44?4?/>/>@-9------:---./9/99;=-@------.//////9/:////.:.../////--::/;///////////9///---;./://;//-----.//./:/../.9----;////;..--..-//////////-----9--//
@M03495:530:000000000-LYBTV:1:1103:25826:20542 2:N:0:GATCCGGG+ACCTGCTT
ATATTTTGCCGTTGATAAACCAGGTCTGGATGATGCTCATGGATCGCACACATTCCACATCCACCAAAGCTCACATGCTGACAGATCGGAAGAGCGTCGTGTAGGGAAAGAGTGTAAGCAGGTGTGTGGATCTCGGTGGGGGGGGGGGGAGTCGAAAAAAAAAAAAGAGACTAGAAGATGGGGGATCCGGTCCGGCATAGTGAGTGGAGAGCAGAGCGACGTCGGGATAGTACTGCGGCGCTCGTGTCATG
+
BCCCCFFFFFCBGGGGGGGGGGHGHHHHHGHHHHHHFGHHHHHHHGGGGGHGHHHHHHGHGHHHHHHHHHHHHHHHHHHHHHHHHHHHGGGGEHHGEFGEFGHGHG3FHGFGDGGHGFFGHHCF3?00/?2?23B?/?A///;---9----9/-..9;A--;----.9://0000099000..9-..:.9:-9----990:00000.0.0..0//./;----.9:;-./0:00000.-----.--.:/00:
@M03495:530:000000000-LYBTV:1:1103:16379:20547 2:N:0:GATCCGGG+ACCTGCTT
ATATTTTGCCGTTGATAAACCAGCTAATCCTGAAAAAAAAATCAAAGCTAAAAACTACAATGCTAAGACCACGATGTGACTGCTATCAAAGTTAGATATATATGTAAATTATTCATCTGTCAAATCCTAGAATTATATCATACCTGCTCCAGCAATCACGACCTGTAATGGTTTAGTGGGTTGTTCACTGTTTCTGAAAAATGAAGATAGTTGTCCAGCTTCCAAAAAGTTTATTGTGTTTTCTAGTGGAG
+
BAABBFFFFFBAGGGGGGGGGGHHHGHHHGHHHFHHHFGFGHHHHHGHHHHHHHGHHHGHHHHHHFHHHFHHGGHGHFHHGHFHHFHHHHHHHHHGHHHHHHHHHHHHHHHHHHHHHHHHGHHHHHHHHHHHHHHHHHHHHHHHHHHFHHHHHHHHHGHGGGGGGHHGGFF?GHHHHGHGEFGGHHHHHHFHHHHHHHDGHHHDDFHHHHHHHHHFHHEFGHHFHGA9CBFFFGGGGFFFGFBGGGFF?FE
@M03495:530:000000000-LYBTV:1:1103:22623:20560 2:N:0:GATCCGGG+ACCTGCTT
ATATTTTGCCGTTGATAAACCACCCCTTCTTGCCCTCCAAAGCTCACATGCTGACAGATCGGAAGAGCGTCGTGTAGGGAAAGAGTGTAAGCAGGTGTGTAGATGTAGGGGGGGGGCGGCGTATTATTAAAAAAAAAAAAAAGAGAGATGTAGGTGCCAGGAATATAGCATGGAACACAGTGCAATAGAGTGGTGTAGAAGTCATGTTAGCGTAGTCGCAGAGGAAGTACAGTAGTGACACTCATGGGCTA
+
CCCBCFFFFFCCGGGGGGGGGGGGGGGHHHHHHHHHHGHHHHHHHHHHHHHFHHHHHHHHHGEGGHHHGGGGGGHHHGGGHHHFGHGGGHHHHHHGB3EF4B444B44D/>/-9-------;-;0:0:00BFB@DA---:--..//..000000000/00../00900:000.000//..000;0;:00000.0..0900::00:000000-..-90.--.-:..9.00000000090:000/9000../.
@M03495:530:000000000-LYBTV:1:1103:20584:20574 2:N:0:GATCCGGG+ACCTGCTT
ATATTTTGCCGTTGATAAACCAGCTAATCCTGAAAAAAAAATCAAAGCTAAAAACTACAATGCTAAGACCACGATGTGACTGCTATCAAAGTTAGATATATATGTAAATTATTCATCTGTCAAATCCTAGAATTATATCATACCTGCTCCAGCAATCACGACCTGTAATGGTTTAGTGGGTTGTTCACTGTTTCTGAAAAATGAAGATAGTTGTCCAGCTTCCAAAAAGTTTATTGTGTTTTCTAGTGGAG
+
AAABAFFFFFDAEEGGGGGGGGHHHHHHHHHHHHFHHGGEGHHHHHEHHHGFFGFHHGHGGHHHHHHHHHHGGGHGHHHFHHGHHHHHHFHGHHHHHHHHHHHHHHHGHGHHHHHHHHFHHHHHHHHHHFHHHHHHHHHHHH3?GHHHHHHHEGGHHHHGGGGGHHHHG@GFGHHHDFHHGGGDHHHHHHHHHHHHHHHHHHHHHHHHHHHFHGFFHHGHHHHHFFHEEBFGGGGGFF/BBFFGGGGGEFA
@M03495:530:000000000-LYBTV:1:1103:22167:20575 2:N:0:GATCCGGG+ACCTGCTT
ATATTTTGCCGTTGATAAACCACCCTCCCTGTGGTCGTTATCTTGCTCCTTCTGTCGTCAACGAATTTACTAATTCCAAAGCTCACATGCTGACAGATCGGAAGAGCGTCGTGTAGGGAAAGAGTGTAAGCAGGTGAGTTGGAGTAGGGGGGGGGCGTGTCTCTTAAAGAAAAAAACAAAGTCGTAAAGGAGAGGGAAGAGTAGATTAGGTGGGTAGAAGGGTGCGCAGGGAATGTGGAACATCAGTGTGA
+
CCAACFFFFFCAGGGGGGGGGGGGGHHGGHHHHHFGGGGHHHHGGDHHHHHHHHHHGGGHGHGGGHHFGHFHGHFHHHHGHHGHHHHHHHHHBGHHFHHHGGGGGFGFEEGGGHHHHGGGFFGGHHHHHHBHHH023B222222<222?/<-:-----;;./;//////;:/.;--....//:9....;/........:../9/9////9:/.-././/9.....------...//99///./////9///
@M03495:530:000000000-LYBTV:1:1103:9147:20577 2:N:0:GATCCGGG+ACCTGCTT
ATATTTTGCCGTTGATAAACCAGCTAATCCTGAAAAAAAAATCAAAGCTAAAAACTACAATGCTAAGACCACGATGTGACTGCTATCAAAGTTAGATATATATGTAAATTATTCATCTGTCAAATCCTAGAATTATATCATACCTGCTCCAGCAATCACGACCTGTAATGGTTTAGTGGGTTGTTCACTGTTTCTGAAAAATGAAGATAGTTGTCCAGCTTCCAAAAAGTTTATTGTGTTTTCTAGTGGAG
+
BBABBFFFFFBAGGGGGGGGGGHHHGHHHHHHHHFHHGGGGHHHHHFHHFHGHHGHHGFHHHHHHFHHHHHHGGHEGGHHHHHHHHHHHHHHHHGHHHHHHHHHFHHFFHHHHHHHHHHHHHHHGGHHHHGHHHHHHHFHHHFHHHHGHCCGCGHHHHGFGGGGHHGH<?F?FHEHGGGHCGCFFHGHHGHHGGHHGHFHCFHHHEGHHHHHGHHFHFFHHHBGGHAEDBCFGGGGF0BFBBGGFGFF?FA
@M03495:530:000000000-LYBTV:1:1103:13273:20586 2:N:0:GATCCGGG+ACCTGCTT
ATATTTTGCCGTTGATAAACCACCCTCCCTGTGGTCGTTATCTTGCTCCTTCTGTCGTCAACGAATTTACTAATTCCAAAGCTCACATGCTGGCAGATCGGAAGAGCGTCGTGTAGGGAAAGAGTGTAAGCAGGTGTGGAGGGATGGGGGGGGGGGGGGGCGTTTAAAAAAAAAAAAAAAAAGAAGAAGAGGAGAGCTGAGCAGCAAGGAAGGCAGTAGAGAAGGAGAGCAACTGAATGAGGGTGGCGAGG
+
AABCCFFFFFCAGGGGGGGGGGGGGHHGGHHGHHHHGGGHHHHHHHHHHHHHHHHHGGGHGHGGGHHHHHHHHHHHHHHHHGHHHHHHHHHHHGHGEHHHGGGGHHHGGGGGGHHGHGGHHHGHHHHHHHGGGHFG2?/2////0/??/?---9----9---9--.00;::;-C-;;-;---...90/;0.......00:.00//.//../...../900900/..;...0/.//0;0009/:..-.--9-
@M03495:530:000000000-LYBTV:1:1103:10815:20602 2:N:0:GATCCGGG+ACCTGCTT
ATATTTTGCCGTTGATAAACCAGCTAATCCTGAAAAAAAAATCAAAGCTAAAAACTACAATGCTAAGACCACGATGTGACTGCTATCAAAGTTAGATATATATGTAAATTATTCATCTGTCAAATCCTAGAATTATATCATACCTGCTCCAGCAATCACGACCTGTAATGGTTTAGTGGGTTGTTCACTGTTTCTGAAAAATGAAGATAGTTGTCCAGCTTCCAAAAAGTTTATTGTGTTTTCTAGTGGAG
+
CCBBCFFFFFCACGGGGGGGGGHHHGHHHHHHGHHHHGGGGHHHHHHHHHHHHHEHHHHHHHHHHHHHHHHHGGHGFGHHHHGHHHHHHHHHHHHHHHHHHHHHGGHHHFHHHHHHHHHHHHGHHHFGHHHHHHHHHHHHHHHHHHHHGHFFFHFFFHHGFGGFHHDFG@G?DFGGFHHHGGGGHHGHHHHHHHFHHHHHHHHFDGHHHHHHHFGCGHHHFHFFB;G.CBFFGGGGFFBFBFEFGFFGGFE
@M03495:530:000000000-LYBTV:1:1103:4473:20612 2:N:0:GATCCGGG+ACCTGCTT
ATATTTTGCCGTTGATAAACCAGCTAATCCTGAAAAAAAAATCAAAGCTAAAAACTACAATGCTAAGACCACGATGTGACTGCTATCAAAGTTAGATATATATGTAAATTATTCATCTGTCAAATCCTAGAATTATATCATACCTGCTCCAGCAATCACGACCTGTAATGGTTTAGTGGGTTGTTCACTGTTTCTGAAAAATGAAGATAGTTGTCCAGCTTCCAAAAAGTTTATTGTGTTTTCTAGTGGAG
+
AAAABFFFFFBBGGGGGGGGGGHGHHHHHGHHHHHHHGGGGHGHHHDHHHFHHGGHHHHHHHHHHHHHGHHHGGGEGHHHHGFFHGEGFFFBGHHHHHHHHHHHFGHHHGHHHHHHHHHHFHHHHHHGHHHHGHHHHHHHHHHFHHFHHCHHHFGHHFHGGDGFFHHEG@FFGHHFFHHHGGGGHHGGHHHHFHHHGFDGGFHF00BGHHHHHHGHFHFHHGFHFGGGFBFGGGGGGGGFGGFBFFCBFFA
@M03495:530:000000000-LYBTV:1:1103:8154:20654 2:N:0:GATCCGGG+ACCTGCTT
ATATTTTGCCGTTGATAAACCAGCTAATCCTGAAAAAAAAATCAAAGCTAAAAACTACAATGCTAAGACCACGATGTGACTGCTATCAAAGTTAGATATATATGTAAATTATTCATCTGTCAAATCCTAGAATTATATCATACCTGCTCCAGCAATCACGACCTGTAATGGTTTAGTGGGTTGTTCACTGTTTCTGAAAAATGAAGATAGTTGTCCAGCTTCCAAAAAGTTTATTGTGTTTTCTAGTGGAG
+
AABBAFFFFBAA?EGGGGGGGGHGHHHHHHHHGBFDGGGAFHHHHHEHHBGHHFEFHCEGHHGHHHGHHHHHGGHGHHHFGFCGFD?GFFHHFHHHFEGGHHHHHHHHGHHHGHHFHHHHHHFHHHBHHHHHHHHHHHHGHGHEHHGHHFHHEGHHHFHDE?DDFHHG1@?1?CFHDGHA.>CFHHFHHFHFHH0DGHFFAGH=<0CGFFCGHHC:CHFHFEFB0CC?ABFFFGGGGGGGGGBF0B;0;9A
@M03495:530:000000000-LYBTV:1:1103:8692:20662 2:N:0:GATCCGGG+ACCTGCTT
ATATTTTGCCGTTGATAAACCAGCTAATCCTGAAAAAAAAATCAAAGCTAAAAACTACAATGCTAAGACCACGATGTGACTGCTATCAAAGTTAGATATATATGTAAATTATTCATCTGTCAAATCCTAGAATTATATCATACCTGCTCCAGCAATCACGACCTGTAATGGTTTAGTGGGTTGTTCACTGTTTCTGAAAAATGAAGATAGTTGTCCAGCTTCCAAAAAGTTTATTGTGTTTTCTAGTGGAG
+
BBABBFFFFFBAEGGGGGGGGGGHFHHHHHHHGHGFHGGGGHHCHHHHGHGHEHGHHHHHHHHHHFHHHHHHGGHGGHFGHFHHHHHHHHHHHHHHHHGHHHHHHHHHHHHHHHHHHHHHHHFGGGHHHHHHHHHHHHHHHHHHHHHGHFHFHHHHHHHGGGGGHHFE1@F<GGHEGFHHGGGGHGHHHHHHHHHGBG0GAGHFGHGHHHHHHHHHHFHHCHFFHBGEEFGGGGGGFFFFFGFFF0CFEFG
@M03495:530:000000000-LYBTV:1:1103:8397:20664 2:N:0:GATCCGGG+ACCTGCTT
ATATTTTGCCGTTGATAAACCACCCTCCCTGTGGTCGTTATCTTGCTCCTTCTGTCGTCAACGAATTTACTAATTCCAAAGCTCACATGCTGACAGATCGGAAGAGCGTCGTGTAGGGAAAGAGTGTAAGCAGGTGTGTAGAGCGTGGGGGGGGGGGGGGTCATGGAAAAAAAAAAAAAGCTGAATATATAGCGGTGTTGGACGACGATATACATATGCATGGACAAACGAGAGAAACAGAAGGGAGGATA
+
BCCCCFFFFFCBGGGGGGGGGGGGGHHGGHHHHHHHGGGHHHHHHHHHHHHHHHHHGGGHGHGGGHHHHHHHHHHHGHHHHHHHHHHHHHHHHHHHHHHHGGGGGHHGGGGGDGHHHGGHHHGHHHHHHHHHEHBB2?022222///>/>/--:B--;--:..;00000:9-BF----;..0:000:0000;0--;-....00-----..;0:0;0000000.:00./..:..-.00////00....:./0
@M03495:530:000000000-LYBTV:1:1103:6805:20671 2:N:0:GATCCGGG+ACCTGCTT
ATATTTTGCCGTTGATAAACCAGCTAATCCTGAAAAAAAAATCAAAGCTAAAAACTACAATGCTAAGACCACGATGTGACTGCTATCAAAGTTAGATATATATGTAAATTATTCATCTGTCAAATCCTAGAATTATATCATACCTGCTTCAGCAATCACGACCTGTAATGGTTTAGTGGGTTGTTCACTGTTTCTGAAAAATGAAGATAGTTGTCCAGCTTCCAAAACGTTTATTGTGTTTTCTAGTGGAG
+
1>AA>FF3DFDAFGGGGFFGGGECGFHHHHHHH1EGBEEC?GBGHGGHHHHFAGGFHGFGHGEFH2FG1GEHGGHGHGF2FFCGHFFFHHF@BGHFFHFGGHFGBDGHFDGHHHFHHFHEGHDEDBCHHGHFFHHHGHHHHHDGHHHHHB1FDD<FCGH?/>CFFH11<???1<GH?FFA<FCCHFFFGHFG0DDDGG0DCGHF0=GHFHCCFGBCGHFHECGGHGH.A;FFGGGGFFBFFBBF9CCF.B.
@M03495:530:000000000-LYBTV:1:1103:3081:20676 2:N:0:GATCCGGG+ACCTGCTT
ATATTTTGCCGTTGATAAACCAGAACCATCCAAAGCTCACATGCTGACAGATCGGAAGAGCGTCGTGTAGGGAAAGAGTGTAAGCAGGTGGGGGGGTGGGGGGGGGGGGGGGGGTATTAAAAAAAAAAAAAAAGAAGAAGAACAACTGAAGCGGGTGGGGAAAAAATGATGAAAGATCAACTGCACGATGGAGAGTGGCAGGGGCAACAGGAGCAAGTGGTAGATAGGGTGAGAAGAAGCGAAAAACGAGG
+
CCBBCFFFFFCCGGGGGGGGGGHHHHHHHHHHHHHHGHHHHGHHHHGGHHHHHHDGGGHHEGEEEEEFGGHGGHHHGHHHHHHHHHHEGF1>//-------;-9C=--9--9@=-.//:/B//;:@-:C;---.9./;///////.///99/--;---:-..9/.-9/://9/////////////:.....//;.;/;./.-----...:.....//;://;//////./...;//////;.---..;9.-
@M03495:530:000000000-LYBTV:1:1103:25934:20695 2:N:0:GATCCGGG+ACCTGCTT
ATATTTTGCCGTTGATAAACCAGGACTCAGGCTGGACCAAAGCTCACATGCTGACAGATCGGAAGAGCGTCGTGTAGGGAAAGAGTGTAAGCAGGTGTGGAGCTCTGGGTGGGGGGCCGGTCATTATGGAAAAAAAAAACAAGATTCTGGACGCAAGTGGACTCTTGTCAGCATACCCCCCACGAGAAAGCCGTGTGCAGCCAGAGGCGACTTACCTAGGCATGTGCGTGCGCTGATCCGGCGTCTCGTCG
+
BBBBBFFFFFBAFGGGGFGGGGFGCHHGHHFHFFFHCGHGHHHHHHHGHHHHHFHHEGHHHGGGGCGHGFGG0EEHHFGGHHGBFBEEE4FFHHHGBB11B?203B33B?E//</---:-9:C09009/;909FDC---.....//;//;/.-9---//9///////;//////9///.-9-.9--..9//.-.;..//9/....;..----.//////////.9//....-99;.9//9-9--9../..-
@M03495:530:000000000-LYBTV:1:1103:6177:20700 2:N:0:GATCCGGG+ACCTGCTT
ATATTTTGCCGTTGATAAACCAGGTGATCCAAAGCTCACATGCTGACAGATCGGAAGAGCGTCGTGTAGGGAAAGAGTGTAAGCAGGTGTGTAGATAACGGGGGGGGGCGTGTGATGAAAAAAAAAAAAAAAAAAATATACGGGGTTGCGGGGAGTTTGAAGAGAAGTGGTCAATACTATATACAACACAACACATATGCATAGTATAGAAAGGAGGCATAAATGAAGCAATAAGATGAGAAGATGATAAT
+
CBBBCFFFFFCAGGGGGGGGGGHGHHHFHHABBBGHGHHHHHHHHHGHHGHHHGEGGFFFGGGGFFFGHHGHHHHHHHHGGGHHHGHHB3?143444431>1>/-----9--..00000099:-9@;------;-9.0000..-----.-----9./:90000./0/00000000990000000000:.......0000000009:00;00:0./.9..00000000000/0000000000:/0:0:0900
@M03495:530:000000000-LYBTV:1:1103:23358:20707 2:N:0:GATCCGGG+ACCTGCTT
ATATTTTGCCGTTGATAAACCAGGACTCAGGCTGGACCAAAGCTCACATGCTGACAGATCGGAAGAGCGTCGTGTAGGGAAAGAGTGTAAGCAGGTGTGTAGAGCTCGGGGGGGGGCGGGGTATTAAAAAAAAAAAAAAAAGAGAGAGAGAAAGAGTAGTAGTGAGTGAGAACAGAGAGTAAAATGATGAACTCAACAGAATAAAGTGTGGAGTGCGTCATTAGCTATAACTGTCGGCTGGGAGTCGAGAG
+
BBABCFFFFFCBGGGGGGGGGGHGGHHHHHHHHHGHHHHHHHHHHHHHHHHHHHHHHHHHHGGGGHHHGGGGEFHHHHGFHHHGHHHHHHHGHHHBB@?14B43B3?>>/EC-9---9-;-9.;/////99BA@C;;-;--.9/9......///////////////;/////9////:.9////////////////9////////://9/.;././-.-..//9//;//////:/.--.-.9.../-;-.-
@M03495:530:000000000-LYBTV:1:1103:24648:20712 2:N:0:GATCCGGG+ACCTGCTT
ATATTTTGCCGTTGATAAACCAGCTAATTCCAAAGCTCACATGCTGACAGATCGGAAGAGCGTCGTGTAGGGAAAGAGTGTAAGCAGGTGAGATTATTAGTGGGGGGGGTGGGGGGATAAAATAAATTAAAAACAGTAGAATCCACAGTCCGGAGCCCTGAGTTGTGAAGCGAGACAAACACTTCACTCTGATGAACTGATGAGTGCTACTCGTAGCAAATGTACGGCTTATGGGAGTTATAGCACAGAAC
+
?ABABFFFFFBACCGGGGGFGGGHHHHHHHHHHHCFFGFHHHFCHHDGDHGHHHGEGEAFHGEAEAEB2DGFHEHHBFDF@GF@3DFHHG3?4434@B44@31?//----;------../99//9///:////9..///////////;//9.9.--...9.B/B//./9//-.-9.....;./9//;/;B//////;//////;//;//9/:..9..////9//;..---////.9;.////9;;/..//.
@M03495:530:000000000-LYBTV:1:1103:16828:20719 2:N:0:GATCCGGG+ACCTGCTT
ATATTTTGCCGTTGATAAACCAGCTAATCCTGAAAAAAAAATCAAAGCTAAAAACTACAATGCTAAGACCACGATGTGACTGCTATCAAAGTTAGATATATATGTAAATTATTCATCTGTCAAATCCTAGAATTATATCATACCTGCTCCAGCAATCACGACCTGTAATGGTTTAGTGGGTTGTTCACTGTTTCTGAAAAATGAAGATAGTTGTCCAGCTTCCAAAAAGTTTATTGTGTTTTCTAGTGGAG
+
AAAABFFFFFBBGGGGGFGGGGHHHGHHHHHHHHHHGGGGGHHGGHHGHHHGGGGHHGHHHHHHHHHHHHHHGGGGHHHEHFGHHHHHHHHHHHGFHHHGHHHHFGHHHHHHHHHHHHHHHHHHHHHHHHHHHHHHHHHHHHHFHHHHHHHHHHHHHFGGCGGGHHHHFFG?GFHHGHHECFCFHHHHGHHHGHBGHF<DHHHHGFFCFHGFHHHFHHHHHHHHHFH?.:BFBFBFFFBGGGFFFGFG.CE
@M03495:530:000000000-LYBTV:1:1103:6791:20722 2:N:0:GATCCGGG+ACCTGCTT
ATATTTTGCCGTTGATAAACCAGAGGACTCAGGCTGGACCAAAGCTCACATGCTGACAGATCGGAAGAGCGTCGTGTAGGGAAAGAGTGTAAGCAGGTGGGTAGGTGTGGGGGGTGGCCGGGGCATTAGTAAAAAAAAAAAAGAGACAGATGGAGGGATGGAGGAGAGGGCAGAAGAGGAAAAAGACATGCGAGGATAACGGTAGTAGGAGAGAGGATTAGAACGTGGAGAGAAGAGATGAGGATAGCAGC
+
CCBCCFFFFFCBGGGGGGGGGGHHHGFHHHABBFGHEFHHHHHHHHEHHFGHHHHHHHHHHHHGGGGHHHGEGGGGHHGHGFFHHHHFHGGFHHHHHGB1>/3//333//?//C-:9..9--9--/000000;B0@;=----../////909://.-.;../:..........9/009..///...//000;.---;0009-...:9000/...9../000000......0..090./90;0/0:0:000/
@M03495:530:000000000-LYBTV:1:1103:17545:20729 2:N:0:GATCCGGG+ACCTGCTT
ATATTTTGCCGTTGATAAACCAGCTAATCCTGAAAAAAAAATCAAAGCTAAAAACTACAATGCTAAGACCACGATGTGACTGCTATCAAAGTTAGATATATATGTAAATTATTCATCTGTCAAATCCTAGAATTATATCATACCTGCTCCAGCAATCACGACCTGTAATGGTTTAGTGGGTTGTTCACTGTTTCTGAAAAATGAAGATAGTTGTCCAGCTTCCAAAAAGTTTATTGTGTTTTCTAGTGGAG
+
ABABADFFFFBAEEGGGGGGGGHHCHHFHHHCHHHHFGGCEHHHHHGHHHHFHHGHHFHHHFHFHFHHHGHHGGHGFHHHGGHHHFFHHGHHHHHGFHFHHHGHHHHHGHHHHHGHHHHHHHGEFHEGFGFFHHGHHHGHHHHGHHGHHFGGEGFFHHHD/BCFGHFF1??<FCHHFGHHGGGGHHHHHHHDGHBG000=.CFB00CGFGGFFGH0CCGHHEGCGGH..9;F0BBFFFFGGB0FB0CBFGG
@M03495:530:000000000-LYBTV:1:1103:26887:20747 2:N:0:GATCCGGG+ACCTGCTT
ATATTTTGCCGTTGATAAACCAGCTAATCCTGAAAAAAAAATCAAAGCTAAAAACTACAATGCTAAGACCACGATGTGACTGCTATCAAAGTTAGATATATATGTAAATTATTCATCTGTCAAATCCTAGAATTATATCATACCTGCTCCAGCAATCACGACCTGTAATGGTTTAGTGGGTTGTTCACTGTTTCTGAAAAATGAAGATAGTTGTCCAGCTTCCAAAAAGTTTATTGTGTTTTCTAGTGGAG
+
3AABBFFFFFBAFEGGGGGGGGHHHHGHHHHGFGHHHGGGGHHHHHFHHGFBFGGHHHHHHGHHHHGHHHHHGCHGGHHFGBFFDFFGHHGGHHHHHGFFHHHHGHHHGHHHHHHHHHGHHHFHHHHHHHHHHHHHHHHHHHHHFHH2GGHGGGHGHHHC/BCFHHBF1@D?GHGHHGHEAFFGHHHHBGHHHGHHHHHHFHHEHGHHHHHGCCC0CHFHHHHFHH.EA0BGGGGGGFBFGFGGGGGGG0C
@M03495:530:000000000-LYBTV:1:1103:18157:20800 2:N:0:GATCCGGG+ACCTGCTT
ATATTTTGCCGTTGATAAACCAGCTAATCCTGAAAAAAAAATCAAAGCTAAAAACTACAATGCTAAGACCACGATGTGACTGCTATCAAAGTTAGATATATATGTAAATTATTCATCTGTCAAATCCTAGAATTATATCATACCTGCTCCAGCAATCACGACCTGTAATGGTTTAGTGGGTTGTTCACTGTTTCTGAAAAATGAAGATAGTTGTCCAGCTTCCAAAACGTTTATTGTGTTTTCTAGTGGAG
+
AA?A1DF3DBD>EAFGFFFBGGAHFG1EHHHH1CEBCA/EEGHFHGEFH1GGF1/BG1FE11BGE2BGGFGGFG/F0BBFBGHDH@0FGFHHHB2B2GDGDD2F>2GD22GHHGB2GGHHHHFFG1GFGBHHHGFFFHDDFBBGGFHHHHHHBFGFF1FCAB@/FGHB1@<11011=1<..<->CFGE0G<DGGBG0000C.0<0:0CGFHGHF0;0:/0:GG0;0..-9/99CF0CFB/9B0CCB00.0C
@M03495:530:000000000-LYBTV:1:1103:4161:20816 2:N:0:GATCCGGG+ACCTGCTT
ATATTTTGCCGTTGATAAACCACCCTCCCTGTGGTCGTTATCTTGCTCCTTCTGTCGTCAACGAATTTACTAATTCCAAAGCTCACATGCTGACAGATCGGAAGAGCGTCGTGTAGGGAAAGAGTGTAAGCAGGTGTGTAGGGATGGGTGGGGGGCGGGCAGTTGACGAAAAAAAAAGACAGGAGAACGAGGTGAGAGAGAGGTAGAGCTTCGGGTGGTGACGATAGACGTTTACCTAGAGTCACAGTTCG
+
BCCCCFFFFFBAGGGGGGGGGGGGGHFGGHHHHHGHGGGHHHHHHGGHGHHHHHHHGGGHGHGGGHGHHHGHHHHHHHHHHGHHHHHHEHHHBHFHHHHHGGGGAHHGGGGGFHHGHGHHHHCHGHGHHHDHGHF22?0222/22//?2?///>>------./:000..9;:.----..//9...:.0...-;.0.00.....::0000;00-...--.:00;....00.;:9.00:0000090000000:
@M03495:530:000000000-LYBTV:1:1103:2868:20834 2:N:0:GATCCGGG+ACCTGCTT
ATATTTTGCCGTTGATAAACCAGCTAATCCTGAAAAAAAAATCAAAGCTAAAAACTAAAATGCTAAGACCACGATGTGAATGCTATCAAAGTTAGATATATATGTAAATTATTCATCTGTCAAATCCTAGAATTATAACATACCTGCTCCAGCAATCACGACCTGTAATGGTTTTGTGGGTTGTTCACTGTTTCTGAAAAATGAAGATAGTTGTCCAGCTTCCAAAAAGTTTATTGTGTTTTCTAGTGGAG
+
AAAAAFFFFF1>11CBGGGGGGHHGHHFHHHFC1GDAA?EEA1AEFH0BDHBGFG1F1ABD1FGHHG1FHHFC//?>FG2B21BE20BFGHHGHHH222BGHGFB@BGGG1BDG2GHBGFFGHHGHFFF>EBEFEFF2>BFHDFGGH11FGF000<C11/?/ACHFHHF@1?<F/?00>..>->CDGHHG0D00=00=0=CG00:00=C0:GHBC0CG/CFGGHGBC.CFFF0;BF;;/;//900B00=9A
@M03495:530:000000000-LYBTV:1:1103:20255:20842 2:N:0:GATCCGGG+ACCTGCTT
ATATTTTGCCGTTGATAAACCAGGACTCAGGCTGGACAAAGCTCACATGCTGACAGATCGGAAGAGCGTCGTGTAGGGAAAGAGTGTAAGCAGGTGTGTAGATCTCGGCGGGGGCGGGGGCAATAAAGAAAAAAAAAAAGAAAGAAAAAGCAGACGAAAGAGTCTGATAACGTAGCAACAGGGAGGCACAATCGGCCGAGATTGCTATGAATACATCGCAGCAGAACGAGCGTATAGAGGGATGACAGTTC
+
ABBCCFFFFFDBGGGGGGGGGGHGHHHHHHHHHHGHHGHHHHGHHHHHHHHHHHGHHHHHGGGGHHHGFGGEFFGGHGHHHHHHGHHGGGFHHHF33?1@G4444B0?/>E</>--;--:-;;00000;:B/.-:--9-.../0/./;...0//.---..//0000;0:00./..;00../..9.-.../:00..-.-:--90000::;00000:::....-..//;...--..90;:0:..:90000000
@M03495:530:000000000-LYBTV:1:1103:12938:20850 2:N:0:GATCCGGG+ACCTGCTT
ATATTTTGCCGTTGATAAACCAAAGCTCACATGCTGACAGATCGGAAGAGCGTCGTGTAGGGAAAGAGTGTAAGCAGGTGTGTAGATCTCGGGGGGGGGCGGGGCATTAAAAAAAAAAAAAAAAAAGGATACAAGGTGAGGCTGAACATGAGTAAAGAAAATAAAGAGATAGGACATAGGTAAGACAGGGACAAATAGTGGTTAGGTGGGAATGGATGTCAATGGAGATAGAAGTAACAATAGTATTGAGG
+
BCBCCFFFFFCBGGGGGGGGGGHHHHHHHHCDFGGHGHHHHHHHGGGEFHGGGGGGGHHGHGGHHHHHHHGGHHHHHHHGBE14B444@BEE/>E---:-9-:---/:000:9:>DF;>@F----:..9000000.000......000000000:000.//0000;0//00:/00/00;0000000;/...:../00000.0.0./;0.-.0/0000000000;90/0/00000:0000:000:009000/
@M03495:530:000000000-LYBTV:1:1103:20578:20853 2:N:0:GATCCGGG+ACCTGCTT
ATATTTTGCCGTTGATAAACCAGTCCAAAGCTCACATGCTGACAGATCGGAAGAGCGTCGTGTAGGGAAAGAGTGTAAGCAGGTGTGTTGATGTCGGTGGGGGGCGGGTGATTAAAAAAAAAAAAAAAGAATAAAGAAGTCAGCAGTGGAGTATTAGTGTGAGGAAGACGCGGTGTACACAACGGGAGGGAATAGATTAGAGGAGGATGTATGGCGCAGAGAAGACAGAGACGCGTGTCTGCAGTAGGAGG
+
CCCCCFFFFFCBGGGGGGGGGGHHHHHHHHHHHHHHGHHHHHHHHHHHHGEGGHHHGGGFEGGHHHGHHHHHHHHHHHHHHHH?@3B?3?44444?>/?>>//---<<--.0<0000:@>@>FA-<-9...<00<00./000000.00/<.0/<000:0:00:.0/../<---.-.00:00..-<..--<../000000000/..9./00000/.-.---./0::<//////.----./00000:0000/.
@M03495:530:000000000-LYBTV:1:1103:12545:20859 2:N:0:GATCCGGG+ACCTGCTT
ATATTTTGCCGTTGATAAACCACCCTCCCTGTGGTCGTTATCTTGCTCCTTCTGTCGCCAAAGCTCACATGCTGACAGATCGGAAGAGCGTCGTGTAGGGAAAGAGTGTAAGCAGGTGGGTACAGAGGGAGTTGGGGGTGCCTCTCATGTACTAAAGAAAAACAGTACAGACCCCATAAGGGGGTTGATCCCGGCACTTTTACAATCAGCATAGTTTCTCACATGCGATCGCTTTAAACCGAGAAAATACG
+
ABABBFFFFFBA?EEFFGGGFGGGGHGGGHF3FFFFAFGHHFEG5GHHGFGHHHHHEAEEEE32FGHDFDFAFEF2GGEHHHG1FE1FGG??@>?FH3EFHGHH3G4B4BF4FGGEB3///323332/////222>//<-.0111<>111111=1<00<<<.../0000DG:.:..//:00.:----90009.9--:B//B///://////;/9//://////:/B..;;-..../9///-;--././//9
@M03495:530:000000000-LYBTV:1:1103:11473:20875 2:N:0:GATCCGGG+ACCTGCTT
ATATTTTGCCGTTGATAAACCAGTCTCCAAAGCTCACATGCTGACAGATCGGAAGAGCGTCGTGTAGGGAAAGAGTGTAAGCAGGTGTGTAGGGCTGGGGGGGGGGCGGGTGAATATAAAAAAAAAAAAAGAAAAAATATAGGGCGTGATAGAAGAGACTCAAGGAGGGAAAAATGGTAACGAAGCTGAGTAAGTGAAGTAGGGGGGTGGTTACTGCAGGTGCGGCAGGTGTGCTGGAAGGAGACAAAGTG
+
BCCCCFFFFFDBGGGGGGGGGGHHHHHHHHDBBFGHHHHHHHHHHGHHHHHGGGGHGHGGGGEFEGGHGHHHHHHHHHHHHHHHHGG31143312B1??/>----:------.0:00;00;:@ABDA-:9.;.//.-.0;000./-;-./000000.//000000...-..;/..00:000:.:.-000.00000000000009.-----9.0000000..;0-----9.00.0000.0/.....////00
@M03495:530:000000000-LYBTV:1:1103:16481:20880 2:N:0:GATCCGGG+ACCTGCTT
ATATTTTGCCGTTGATAAACCAGCTAATCCTGAAAAAAAAATCAAAGCTAAAAACTACAATGCTAAGACCACGATGTGACTGCTATCAAAGTTAGATATATATGTAAATTATTCATCTGTCAAATCCTAGAATTATATCATACCTGCTCCAGCAATCACGACCTGTAATGGTTTAGTGGGTTGTTCACTGTTTCTGAAAAATGAAGATAGTTGTCCAGCTTCCAAAAAGTTTATTGTGTTTTCTAGTGGAG
+
AB@BBFFFFFBBGFGGGGGGGGHHHHHHHHHHHGHHHGGGGHHHHHEGHHHHHHGGHFHHHFHHHFHHHHHHGGHGGHHHFGHHHHHHHHHFHHHHHHHHHHHHHHHHHHHHHHHHHHHHHHHHHGHHHHHHHHHHHHHHHHHHHHHHHHHEHGGHHHHGGGGGH?FFGFG?GHHH<GHFEGGFHHHHHHGHFHHHFHDGHHHFHHHHHHHHHHHFHFHFHGHEHFEFFGGGGGGGGGFFGGFFGFFGGGE
@M03495:530:000000000-LYBTV:1:1103:6262:20894 2:N:0:GATCCGGG+ACCTGCTT
ATATTTTGCCGTTGATAAACCAGCTAATCCTGAAAAAAAAATCAAAGCTAAAAACTACAATGCTAAGACCACGATGTGACTGCTATCAAAGTTAGATATATATGTAAATTATTCATCTGTCAAATCCTAGAATTATATCATACCTGCTCCAGCAATCACGACCTGTAATGGTTTAGTGGGTTGTTCACTGTTTCTGAAAAATGAAGATAGTTGTCCAGCTTCCAAAACGTTTATTGTGTTTTCTAGTGGAG
+
BBBBBFFFFFBA?EGGGGGGGGHHHHHHHHHHHGHHGGGGGGFHGHHHHGHFEGGHGGHHFHFGHHHHHFHHGGHG?GHFHGGGHGHHHHHHFHFEFHHGFFHGBEHHHGHHGHHHGHHHH4BFHHGFFHHHHHHHHHGHHHGHHHGHHGFHFHFGHBG/BDG?GHHB<?F?GFFGGGHGDGGGGHHFFFGHHDFHBGGHHHHHGCGHGHHHHHGE0GGHH0C000C.:CFFGFCBCBFFBFFFGB0;:BE
@M03495:530:000000000-LYBTV:1:1103:3588:20896 2:N:0:GATCCGGG+ACCTGCTT
ATATTTTGCCGTTGATAAACCAGGGACTCAGGCTGGACCAAAGCTCACATGCTGACAGATCGGAAGAGCGTCGTGTAGGGAAAGAGTGTAAGCAGGTGTGTAGGTATCTGAGGGCGGCGAGGTATTAAAAAAAAAAAGAAAAAAATATAGAATCGTATGTGACACACAATCGAAGGTTAATAGCAATCATATGAGAAGAAAACAACTAACGAAACTACCTGTCAGTAGTATTAACAAATTATCAACCACTT
+
BB?ABFFFBFB>EEGGGGGGGGGGGGGHHHHHHHHFHHGGHHHGFBGHHHGHHHFHHHHGHHGGGGHGFEEEEEEGFGHGFGHHHFBGFGGHGHHHF3B1?4333BB4444BF//>///////?11<111<-AA-:A.E.//:-9.00009090...//000090/9..//../..9/;B///////;/;99/////////./.;;/;B/.9..;///.//9////;//////////.////////...//
@M03495:530:000000000-LYBTV:1:1103:11758:20914 2:N:0:GATCCGGG+ACCTGCTT
ATATTTTGCCGTTGATAAACCAGGGACTCAGGCTGGACCAAAGCTCACATGCTGACAGATCGGAAGAGCGTCGTGTAGGGAAAGAGTGTAAGCAGGTGAGGAGGTGCGGGGGGGGGGCGGGGTAATAAAAAAAAAAAAAAAAAAAAGACGGGGTGCAGGGGTATGTAGATAAGCTCACACAGTAGACCGAGCACAACTCGACGCGCACGAGAAGTGCGAAAGAGCGGCAGAGAGGAGAGCGAGGGAGAGAC
+
CCCCCFFFFFCAFGGGGGGGGGHGGFGHHHHHHHHGHFHHHHHHGHHHHHHHHHGGHHHHHHGGGGHHFGEEFEEGGGGGGFHHFHGHBGHEHHHHFB3103///?3////<-=;=------;.//////99;-9@-9--------../..---:./99--;.//;//:////:////:9..//9F//-----9/99//.9----9---.-:9///9-.;-9///-----../..:.A.9--9;-.9.9./
@M03495:530:000000000-LYBTV:1:1103:23241:20982 2:N:0:GATCAGGG+ACCTGCTT
ATATTTTGCCGTTGATAAACCACCCTCCCTGTGGTCGTTATCTTGCTCCTTCTGTCGTCAACGAATTTACTAATTCCAAAGCTCACATGCTGACAGATCGGAAGAGCGTCGTGTAGGGAAAGAGTGTAAGCAGGTGTGTTGAGCTCGGGGGGTGGGCGCGCACTTATGGAAAAAAAAAACAAGCCTGAAGAGCGACGTGACGTCCGTCGCGGTAATGATCGGAACAGGGGTGACTGCCTACTGGGTGTGCG
+
BCBCCFFFFFCAGGGGGGGGGGGGGHHGGHHGHHFGGGGHHHGGGHHHHHHHHHHHGGGHGHGGGHHHGHHHHHHHHHGHHHHHHHHHHHGHHHHHGHHHGEGGFHHGFGGGGHHGHGCEHHBHHFGHFHHHHFBF2?02=22222?<//@-----.-------000:00:09.-----.../9.0./:00./9----.......-:.9---:..00000....-//..9.-.090//9;/000;/.-.0.
@M03495:530:000000000-LYBTV:1:1103:20683:20999 2:N:0:GATCCGGG+ACCTGCTT
ATATTTTGCCGTTGATAAACCAGCTAATCCTGAAAAAAAAATCAAAGCTAAAAACTACAATGCTAAGACCACGATGTGACTGCTATCAAAGTTAGATATATATGTAAATTATTCATCTGTCAAATCCTAGAATTATATCATACCTGCTCCAGCAATCACGACCTGTAATGGTTTAGTGGGTTGTTCACTGTTTCTGAAAAATGAAGATAGTTGTCCAGCTTCCAAAAAGTTTATTGTGTTTTCTAGTGGAG
+
ABABBFFFFFBAEFGGGGGGGGHHHHHHHHHHHHHHGGGGGHHHHHHFHGGFHHGFHHHHHHHHHFHHFHHHGGHGGEGHDE3GHHGHHHHFHHHHHGHHHHHHHHHHGGHHHHHHHHHHHHFHHHFHHGGHHHHHHHHHHHFFHHGHFGHFHGGHHHHGFCGGHHFF<@F?GHHGFFHHFGGEHHHHHHHHGFHHHHHHGHHHEHFHHHFHFHHFHHHEHGGFFFEFA:C9CFFFFB/CFFFB09;FFBC
@M03495:530:000000000-LYBTV:1:1103:20377:21003 2:N:0:GATCCGGG+ACCTGCTT
ATATTTTGCCGTTGATAAACCAGCTAATCCTGAAAAAAAAATCAAAGCTAAAAACTACAATGCTAAGACCACGATGTGACTGCTATCAAAGTTAGATATATATGTAAATTATTCATCTGTCAAATCCTAGAATTATATCATACCTGCTCCAGCAATCACGACCTGTAATGGTTTAGTGGGTTGTTCACTGTTTCTGAAAAATGAAGATAGTTGTCCAGCTTCCAAAAAGTTTATTGTGTTTTCTAGTGGAG
+
3>AAAFFFFFBAFFGGGGGGGGHHHHHGHHHHHHHHHGGGGHGHHHGHHHHHGHGHHHHHFHHHHHHHHEHHCEGEGHHHHHGHFFFHHHGHFHHHFHHHHHHHGGHHHHHHHHHFFFHHHHGHHHHHHHHHHFHHFHGHHHFFHHHHHHHHHHHHHEH?DGCFHHD11@1?FGHFGHFHGGG?GHHHHHHHHHHHHHDDFHHBDCHFFGGHHHHHHHGHHH/GGHHGDFGFBGFFBF9FFB0CFB90.BE
@M03495:530:000000000-LYBTV:1:1103:6847:21009 2:N:0:GATCCGGG+ACCTGCTT
ATATTTTGCCGTTGATAAACCAAAGCTCACATGCTGACAGATCGGAAGAGCGTCGTGTAGGGAAAGAGTGTAAGCAGGTGTGCAGTTGGCGTGGGTTGCGGCATGTAAGAAAATAACCAATAAAGAACGAACTCCGGCGAAGAAGATCCTACTGCTGGAAATCATCACGACCTGCAGAGCAGATGTCAACAACCTACATGTGACAACACGAGTAGGTTTCGGGCTGCGCAAGCTCTACACTGTATAAAAGC
+
AAAAAFFDFFDA2EGFDFGGFCGGHBEFGH4BBF5FF23BGFHHEEFABGFEAAEEA1BDFFHACGFF5B5D5D@5EG13BB4433433BE1///11/0/////034B4?3223?B222?2B2F3202<<///21/</--<-.///00000<C00<0G./<00:00;;..--././/0.////000009009..9/:9B000;900....;-../////:.-.9-..;9--;.9//9/B./////9/;//9
@M03495:530:000000000-LYBTV:1:1103:16959:21018 2:N:0:GATCCGGG+ACCTGCTT
ATATTTTGCCGTTGATAAACCAGGACTCAGGCGGACCAAAGCTCACATGCTGACAGATCGGAAGAGCGTCGTGTAGGGAAAGAGTGTAAGCAGGTGTGTAGGTCTCGGGGGGGGCCGGGTGATTAAAAAAAAAAAAAAAAAGGATGAAAGAGACGGGGTATAGAGAACGGTCGCAAGAAGGAGAGATGCAAGGACAAGACAGTAAAGAAGCAGGAAGGGAGAACATATGTGGAGCTCAGGAGGAGGTAGAG
+
BBBCCFFFFFCAGGGGGGGGGGHGHHHHHHHHGGGGGHHHHHHHHHHHHHHHHHHHGHHHGGGGHHHGGGGGFFGGHGFGHHHHGHGGHHHHHHCBBEE4333?4B3?/</--:--9--.-.;;00000;:@DAA-9----../000909B//9..---.00000000....---.-///.:.9..000900...9..////90090;./0:/../....9..0/00;00000./.;0//0......0000
@M03495:530:000000000-LYBTV:1:1103:9826:21018 2:N:0:GATCCGGG+ACCTGCTT
ATATTTTGCCGTTGATAAACCAGGACTCAGGCTGGACAAAAGCTCACATGCTGACAGATCGGAAGAGCGTCGTGTAGGGAAAGAGTGTAAGCAGGTGTGGAGGGATCGGTGGGGGGCGTGGCGTTAAAAAAAAAAAAAAAGGAGAAACTAGTGCGCATATGTAGTGAGCATATAATAGAATTACCAGTTTCTGTAAAGTTTGGAGCTACGAGAGTGTCTGTTGACCAAGACATCATATTGTACAGAGGTCG
+
?AABBFFFFFBAGGGGGGGGGGHGHHHHHHHHHHGHHHHHHHHHHHHHHHHHHHHHHHHHHGDGGHHHGGGGEEHHHHGHHHHHHHHHHHHHHHHF@BE13?///2////??/>/--9-:---.;..//;>@BFFF-:--9.:.../////9//---..//;///9;///://9////////////:9:////:////9///.//..//....-//:///:///9/;....//////;/////////./;-
@M03495:530:000000000-LYBTV:1:1103:10483:21023 2:N:0:GATCCGGG+ACCTGCTT
ATATTTTGCCGTTGATAAACCAGCTAATCCTGAAAAAAAAATCAAAGCTAAAAACTACAATGCTAAGACCACGATGTGACTGCTATCAAAGTTAGATATATATGTAAATTATTCATCTGTCAAATCCTAGAATTATATCATACCTGCTCCAGCAATCACGACCTGTAATGGTTTAGTGGGTTGTTCACTGTTTCTGAAAAATGAAGATAGTTGTCCAGCTTCCAAAAAGTTTATTGTGTTTTCTAGTGGAG
+
BCCCCFFFFFCCGGGGGGGGGGHHHHHHHHHHHHHHHGGGGHGHHHHHHHHGGHGHHFHHFHHHHHHHHHHHGGHGFGHHHHGHHHFHHGHHHHGHHHHHHHHHHHHHHHHHHHHHHHHHHHHGHHHHHHHHHHHHHHHHHHHHHHEFHGGHHHHHHHHGGGGGHHHHGFGFGHGHFHHHEFFGHFHHHHHHHEHHHHHHHHHHHGGHHHHHHHHHHHHHGHFHB0:..CBFFGGGGGFGGFGGG09FF0E
@M03495:530:000000000-LYBTV:1:1103:24395:21025 2:N:0:GATCCGGG+ACCTGCTT
ATATTTTGCCGTTGATAAACCAAAGCTCACATGCTGACAGATCGGAAGAGCGTCGTGTAGGGAAAGAGTGTAAGCAGGTGTGTAGGGTTTGGTGGGGGGCGGGGGATTAAAAAAAAAAAAAAAAAAGGAAAAAGGAGGGGGGAGAGGATCAATGGAAAGACATACATACAATCAAGAGAGAAACGAAGTAACCATCAACAGTGTATGTATGGATGAGAAGGGTGAGATGTTGGATGAACGTAGAAGAATGT
+
CCCCCFFFFFCCGGGGGGGGGGHHHHHHHHHHHHHHFHHHHHHHGGGFFGHGEGGGGHHGHGFHHHHHHGFGHHHHGHFFBE1B3313111?1?>//@--;-----./0000;9CAAFFA@-:---..////:.9/9.------....//.0:00000.///0;0000000000000./..00/.99..00000;000:0::000000000/00:0:00/...9..000;00.000000.9:..000/000
@M03495:530:000000000-LYBTV:1:1103:23665:21048 2:N:0:GATCCGGG+ACCTGCTT
ATATTTTGCCGTTGATAAACCAGGGACTCAGGCTGGACCAAAGCTCACATGCTGACAGATCGGAAGAGCGTCGTGTAGGGAAAGAGTGTAAGCAGGTGGGGAGGTCTCGGGGGGGGGCCGGTGATTTGAAAAAAAAAAAATAAGAAGTCAGAGACGATGACGCGCTTGTCCTGCGCAAACGAGGAGCAGGTGTGTCATGGGGTGAGGTGATGCGTTTTACTACGATGTGTCGGCCCAGATCGGGCGTGCGG
+
CBCCCFFFFFDCGGGGGGGGGGHGGGGHHHHHHHHGFHHHGGHHHHHHHGHHHHHHHHHFHHGGGGHHHGGGGEGHHGHGFGHHHHHGHHHHFHHFC@1>/////2443?/BDA--:------.0:0:000;;;@A----.0:000/000000//.-..00..-9-...00000-----.;..-:9../..00.900000.;9@..:/.00009:.-.00000....:000.-9.-...:0..-----:--
@M03495:530:000000000-LYBTV:1:1103:5166:21068 2:N:0:GATCCGGG+ACCTGCTT
ATATTTTGCCGTTGATAAACCAGCTAATCCTGAAAAAAAAATCAAAGCTAAAAACTACAATGCTAAGACCACGATGTGACTGCTATCAAAGTTAGATATATATGTAAATTATTCATCTGTCAAATCCTAGAATTATATCATACCTGCTCCAGCAATCACGACCTGTAATGGTTTAGTGGGTTGTTCACTGTTTCTGAAAAATGAAGATAGTTGTCCAGCTTCCAAAAAGTTTATTGTGTTTTCTAGTGGAG
+
AAAABFFFFFB?EECGGGGGGGGHHHHHHGH4FGHHHGGGGHGHHFDBHHHFHHGFHHGHHHHGFHHHHHHHGGHGFGGHFHGGHHGHHFHFGHHHHHHHHHHHGHHHHFHHGHHHHHHHGHHHHHFHFGHHHHHHHHHHHHFHHHHFH2GFFGCGHFHDFCGGFFFGFFF?GHHGFGAGDGGGHHHHGHHHEFHFGHDFHEHHBGFHFGHHHHBFHE/C0:CC00.9AFGFBFGF0;FFFGGGBFFG?0.
@M03495:530:000000000-LYBTV:1:1103:19335:21072 2:N:0:GATCCGGG+ACCTGCTT
ATATTTTGCCGTTGATAAACCACCCTCCCTGTGGTCGTTATCTTGCTCCTTCTGTCGTCAACGAATTTACTAATTCCAAAGCTCACATGCTGACAGATCGGAAGAGCGTCGTGTAGGGAAAGAGTGTAAGCAGGTGTGTAGATGTGGGGGGGGGGCGGGGGCTTAATAAAAAAAAAAACACTAAGCACTGATATGTGCGCAGTCATCATAAACCGACAGATAGAACTACAAGACGTGACATAGAGATAGTG
+
DCCCDFFFFFDBGGGGGGGGGGGGGHHGGHHHHHHHGGGHHHHHHGHHHHHHHHHHGGGHGHGGGHHHHHHHHHHHHHHHFHHHHHHHHHHHHHHHHHHHGGGGFHHGGGGGGGHGHGHHHHHHHHHHHGHHHHBBDC@22222>2>//>?-;-----;-9--.000000;:9@F---9..0/00/0/0/:0000000.---.00000000:0/-----/00:000;0000://.....0:000:000000
@M03495:530:000000000-LYBTV:1:1103:11100:21078 2:N:0:GATCCGGG+ACCTGCTT
ATATTTTGCCGTTGATAAACCACCCTCCCTGTGGTCGTTATCTTGCTCCTTCTGTCGTCAACGAATTTACTAATTCCAAAGCTCACATGCTGACAGATCGGAAGAGCGTCGTGTAGGGAAAGAGTGTAAGCAGGTGTGTGGGGATCGGGGGGGGGCGGGGCATGAGAAAAAAAAAAAGGTAAGACAGGAGGGGTCAAGCGGGGGACGGGTAAGATAGACGCTGAACTAGGCGTACAGTGGGGTCACATTGA
+
BBCCCFFFFFCBGGGGGGGGGGGGGHHGGHHHHHHHGGGHHHHHHHHHHHHHHGHHGGGHGHGGGHHHHHHHHHHHHHHHHHHHHHHHHHHHHHHHHHHHGGGGHHGGGGGFGHHHGGHHHHGHHHHHHHHHHHHF2?=0//////?//>---9--9--:--/.0000;/.--:--9..000000//....--...000.---------;-/0000000.-...00;:0//-;--.0;0/;-...000090
@M03495:530:000000000-LYBTV:1:1103:25157:21079 2:N:0:GATCCGGG+ACCTGCTT
ATATTTTGCCGTTGATAAACCAGAACCATCCAAAGCTCACATGCTGACAGATCGGAAGAGCGTCGTGTAGGGAAAGAGTGTAAGCAGGTGTGGAGATTTCGGCGGGGTGGGGGGCAGTAAAATAAAAAAAAAAAAAAAAGATAAGGTAGGAGGAAGGATGGCAACATGGAGAGGTCACGAAAAATAATGTGTGGTTAATGTAGGTGAAGGGGGTGATGGTCTGATATGTACTAGTTGCAAATGAGTTGCGG
+
CBCCCFFFFFCBGGGGGGGGGGHHHHHHHHHHHHHHHHHHHHHHHHHHHHHHHHGGGGHGHGGGGEGGGGHGHHHGGHGHHHHHFHHHFG3B13?333442//>@///>/->-@--.:00000;;000;9---9-;---.900000900.0/../...:9.//0../0/0/0..0/00....-..0090000../.00:0000900000:.--;9.000000/0000000900:;00000000000000:-
@M03495:530:000000000-LYBTV:1:1103:19919:21082 2:N:0:GATCCGGG+ACCTGCTT
ATATTTTGCCGTTGATAAACCAGCTAATCCTGAAAAAAAAATCAAAGCTAAAAACTACAATGCTAAGACCACGATGTGACTGCTATCAAAGTTAGATATATATGTAAATTATTCATCTGTCAAATCCTAGAATTATATCATACCTGCTCCAGCAATCACGACCTGTAATGGTTTAGTGGGTTGTTCACTGTTTCTGAAAAATGAAGATAGTTGTCCAGCTTCCAAAAAGTTTATTGTGTTTTCTAGTGGAG
+
>AABBFFFFFBBGGGGGGGGGGHHHHHHHHHHHHHHHGGGGHHHHHHGHHHHHHGHHHHHHHHHEHHHHHHHGGHGGHHHHHHHHHHHHHGHHHHHHGHHHHHHGHHHHHHHHGHHHHHHHHHHHHHHHHHHHHHHHHHHHHHFHHHHHHHHFHHHHBGGDGGGHHHHG@FFHFFFGGHHGGGGFHHHHHHHHHHHHHGHHHHFHHGHHFFHHHHFHHGHHHHHHCH.9BFGGGGGGGFGGGGGGGFF?FA
@M03495:530:000000000-LYBTV:1:1103:6526:21096 2:N:0:GATCCGGG+ACCTGCTT
ATATTTTGCCGTTGATAAACCAGCTAATCCTGAAAAAAAAATCAAAGCTAAAAACTACAATGCTAAGACCACGATGTGACTGCTATCAAAGTTAGATATATATGTAAATTATTCATCTGTCAAATCCTAGAATTATATCATACCTGCTCCAGCAATCACGACCTGTAATGGTTTAGTGGGTTGTTCACTGTTTCTGAAAAATGAAGATAGTTGTCCAGCTTCCAAAAAGTTTATTGTGTTTTCTAGTGGAG
+
3AAABFFFFFBAEGEGGFGGGGHDHHHHHDGHFAFEGGAEEGG3GH5FGEHBGHEHH3BGGHHHGFHHHFGHC@GGGFHGHFCGHGHHHHGHHH4FFGHHHHHHGFHHHHHHHGHHHHFHHHGHGHHHHHGGHFGGGHGHGHF2G202?FCGFGGHGHEGGFDGHHHH1@F?DFFFFFFACFGFHHHHHGBGFHHHGH0=CCDFGHBCHH0CFCGBGHE0;CHFFHFEA09FCGFGC09BBF0BF0BF.;C
@M03495:530:000000000-LYBTV:1:1103:12518:21123 2:N:0:GATCCGGG+ACCTGCTT
ATATTTTGCCGTTGATAAACCAGTTGGCTCTAGCTGCCATGCAATGTCACAACCACTTCTTGCCCTCCAAAGCTCACATGCTGACAGATCGGAAGAGCGTCGTGTAGGGAAAGAGTGTAAGCAGGTGGGGAGATCTCGGGGGGGGGGGGGGCAGTAAAAAAAAAAAAGAGGGGAGGATAGGGGGTGGGAGGGGCGAGTTACCAATGGAAGGAAAGGCGTGTAGATAGAGTGTAGGAGTAGGTAGATAAGGG
+
CCCCCFFFFFCBGGGGGGGGGGHGHHHHHHHHHHHHHHHHHHHHHGHHGHHHGGGGHHHHHHHHHHGGHHHHGHHHHHHHHHHHHHHHHHHGGGGGHGGEFGGGFGHHGHHHHHHHHGGHHHHHHB3/>//</22220?/><?;-----@---./11110-<-<@--../..-.--./00/..-----..----9---.1111000000/<<//...<.9./1111111<1<1100<//1011011110:.
@M03495:530:000000000-LYBTV:1:1103:16321:21137 2:N:0:GATCCGGG+ACCTGCTT
ATATTTTGCCGTTGATAAACCAGCTAATCCTGAAAAAAAAATCAAAGCTAAAAACTACAATGCTAAGACCACGATGTGACTGCTATCAAAGTTAGATATATATGTAAATTATTCATCTGTCAAATCCTAGAATTATATCATACCTGCTCCAGCAATCACGACCTGTAATGGTTTAGTGGGTTGTTCACTGTTTCTGAAAAATGAAGATAGTTGTCCAGCTTCCAAAAAGTTTATTGTGTTTTCTAGTGGAG
+
3A?ABFFFFFBAEEGFGEGGFGHDHHGFHGHH5FFHGGGCGGBDHE52FDHBFFEFHCFHDGHHHBGGHFHHDEHG?EGFFDGHFHFGHHE@GHFHGGDHGHHHHHHGHFHHGHHHHHFHHHGHGGFHHHHHHHHHHHFHHHGFHHFGFFFHEHHGFHHDGGGGHGHHHF11?FGF<GGEDG?FHG1DFG=DDDHGHF<GHGEH<B0CGHHGHHFCCCHHH0GCB;:CA0FFFGGGGF/FFFEF0CBFF0A
@M03495:530:000000000-LYBTV:1:1103:22193:21188 2:N:0:GATCCGGG+ACCTGCTT
ATATTTTGCCGTTGATAAACCAGCTAATCCTGAAAAAAAAATCAAAGCTAAAAACTACAATGCTAAGACCACGATGTGACTGCTATCAAAGTTAGATATATATGTAAATTATTCATCTGTCAAATCCTAGAATTATATCATACCTGCTCCAGCAATCACGACCTGTAATGGTTTAGTGGGTTGTTCACTGTTTCTGAAAAATGAAGATAGTTGTCCAGCTTCCAAAAAGTTTATTGTGTTTTCTAGTGGAG
+
3>AABFFFFFBAECGGGGGGGGHHHGGGHHHHBGHGFGGECGFHHHGHGFHGHHGHEEHHHGHHHEGHFFHHGGHGCFHDEFHHHFHGGHGHGHFHHFHHGFHGBFHHHEGFHHFHHFGHBHFGFHEGHHGHHHHF4?GHGHF2FFFF3GFH2GFGBCHDA/ADBGHHF@GDFHGEFDCECFGGHHFGHFHHHFFFDDDGFHHHFHFHC:GFHHCGHHBCCGHFC0CE?CFFBFFBFBFFGGGFCB9F?B.
@M03495:530:000000000-LYBTV:1:1103:9174:21204 2:N:0:GATCCGGG+ACCTGCTT
ATATTTTGCCGTTGATAAACCACCCTCCCTGTGGTCGTTATCTTGCTCCTTCTGTCGTCAACGAATTTACTAATTCCAAAGCTCACATGCTGACAGATCGGAAGAGCGTCGTGTAGGGAAAGAGTGTAAGCAGGTGGGTAGAGCTCGCGGGGGGGGGTGGGAGTTAGATAAAAAAAAAGAAAGGCTGATATGCATGTGGCAGAAGCAGCATGCACGACGTGCGTCGGGGGAGTAAGCACGAGTAGCAAGAC
+
CCCCCFFFFFBBGGGGGGGGGGGGGHHGGHHHHHHHGGGHHHFHHHHHHHHHHHHHGGGHGHGGGHHHHHHHGHHHHHHHHGHHHHHHGHHHHHHGHHHHGGGGHHGGGGGEGHHHHGFHFHGHHHHHHGGHGG02/>?2/22D22?//<---9----;--;..900000;0:0----...;:..0;.0:F:00:0090./../009B/.90000..---..-.--------./;000/-.-..0000///
@M03495:530:000000000-LYBTV:1:1103:24043:21210 2:N:0:GATCCGGG+ACCTGCTT
ATATTTTGCCGTTGATAAACCAGCTAATCCTGAAAAAAAAATCAAAGCTAAAAACTACAATGCTAAGACCACGATGTGACTGCTATCAAAGTTAGATATATATGTAAATTATTCATCTGTCAAATCCTAGAATTATATCATACCTGCTCCAGCAATCACGACCTGTAATGGTTTAGTGGGTTGTTCACTGTTTCTGAAAAATGAAGATAGTTGTCCAGCTTCCAAAAAGTTTATTGTGTTTTCTAGTGGAG
+
BAAABFFFFFBBGGGGGGGGGGHHHHHHHFHGHFHHHGGGGGFHHGBGHGGHHFGHHHFHHHHGHGHHGHHHFGHGGHHGHFGHFEHHHFFFHHFHHHHHHHHHFHHHHHHHHHHHHHHHHHHHHHHHFFHHHHFHHHHHHHDFHGHHHHHHGGGHHHHGDFGGHHFHG?FFGHHGHHFHDEFFHGHHHFHHGEHFDGGHCGHFDGEHEFFBHHHHGBGHHFFBGFGEEFGGEGBF;BBFGGGB0;CF.FE
@M03495:530:000000000-LYBTV:1:1103:26086:21211 2:N:0:GATCCGGG+ACCTGCTT
ATATTTTGCCGTTGATAAACCACCCTCCCTGTGGTCGTTATCTTGCTCCTTCTGTCGTCAACGAATTTACTAATTCCAAAGCTCACATGCTGACAGATCGGAAGAGCGTCGTGTAGGGAAAGAGTGTAAGCAGGTGTGTAGAGTGAGGGGGGGGGCGGGGTGGAAGCTGAAAAGAGAGAGGTGGAGAGTGAGGGAATCGAGACCGAGCTAGGCTGACACATAGTAGTGGCATTGATTCGCCAAATGCACTA
+
AB3AAFFFFFAAEECFFGGGGGGAFH4EFFH3BGAGEGGGHHHHGEF5GHHHHEHFCFFFAGE1FEEHHHHEHHHH5DGGHGGBF33FGGHHHCGHCGBGGGFGFGHCFGGEE?FFG/BF/B3BG?FGHFGH0FGC?D0212@11110//>;----9-@;9--.//;/99//;/;.9...9/:.9./://9/...../;;..9.-9--.//.;/...//.;;///://...9////:/..9.-9////9//
@M03495:530:000000000-LYBTV:1:1103:12205:21214 2:N:0:GATCCGGG+ACCTGCTT
ATATTTTGCCGTTGATAAACCACCCTCCCTGTGGTCGTTATCTCCTTCTGTCGTCAACGAATTTACTAATTCCAAAGCTCACATGCTGACAGATCGGAAGAGCGTCGTGTAGGGAAAGAGTGTAAGCAGGTGTGTAGGTCTGGGCGGTGGGCGGGGCAATAATGAAAAAAAAAAAGAACACGTGCGAGTGTGTGGAAGTGTCGGTGTGAAACAGATGAGACAATGGTGGAAGGATCGGTGTGTGCACTGAC
+
CCCCCFFFFFCBGGGGGGGGGGGGGHHGGHHHHHGHGGGHHHHHHHHHHHGHGGGHGHGGGHHHHHHGFGHFHHHFHHHHHHGGHFHHHHGHGHHHGGGGHHHGGGGGGCGHHGHHGHHHHHHHHFHGFG?2?/03322@222=/>/--.-.<<:@--.000000000.;--9--.:.//9....-;--.00...09/0000:-9...0;00///:00000//00:00..0/:.0/.....:..0090/0:
@M03495:530:000000000-LYBTV:1:1103:3382:21241 2:N:0:GATCCGGG+ACCTGCTT
ATATTTTGCCGTTGATAAACCAGCTAATCCTGAAAAAAAAATCAAAGCTAAAAACTACAATGCTAAGACCACGATGTGACTGCTATCAAAGTTAGATATATATGTAAATTATTCATCTGTCAAATCCTAGAATTATATCATACCTGCTCCAGCAATCACGACCTGTAATGGTTTAGTGGGTTGTTCACTGTTTCTGAAAAATGAAGATAGTTGTCCAGCTTCCAAAAAGTTTATTGTGTTTTCTAGTGGAG
+
BBAABFBFFFB2EAGFGFGGGGHHHHFHHFGHGGHHHGGGGHHHHHBGHGHHHHGHHHHHHGHGFHGHFHHHGGHGBGHGH3GGHHFGEFH4FGHHHHHHHGHHFHHHHGHHGHHHHHHHHHHHHH3BGHHFHHHHHFGHHHHEHHGCGFFHHHHGCGG?DCFGFG1G1@GFGEFHDGFECFFGHHHHHHGHGFHFGFHGHFFEFHHHHHHHGHHHFHGHBHHGHFHG?FFFGGBBFFBBFEBCB0009CA
@M03495:530:000000000-LYBTV:1:1103:11560:21331 2:N:0:GATCCGGG+ACCTGCTT
ATATTTTGCCGTTGATAAACCAGAACCATCCAAAGCTCACATGCTGACAGATCGGAAGAGCGTCGTGTAGGGAAAGAGTGTAAGCAGGTGTGTGGATCTCGGTGGGGGGGGGGGCAATAAAAAAAAAAAAAAAAGAGAAGTATGGGTAAGAGAAGGGGCGTATACCGAAAAGAGAGACGAGTGTAGTACTGAGAGACGGGAGACATAGGAGTGAGGAGAGTGTCGGTAGTGGACACGCTCTACGTGATCGA
+
BCBBCFFFFFCAGGGGGGGGGGHHHHHHHHGHHHHHHHHHHHHHHHHHHHHHHHGGGGHGHGEGGFGFFGHGHHHHGHGHHHHHGHHHFF3>11133@B4?F/?>/>/--:-----.0000:0@@=>B;--9--..//0/:00;/./0/000/0/..-----:000..---/.//../.--..090000000900./..-.-../;00009/.00.0;.90000;--.;0/.000.;-..9009./9/0..
@M03495:530:000000000-LYBTV:1:1103:15736:21336 2:N:0:GATCGGGG+ACCTGCTT
ATATTTTGCCGTTGATAAACCAGCAATGTCACAACCACTTCTTGCCCTCCAAAGCTCACATGCTGACAGATCGGAAGAGCGTCGTGTAGGGAAAGAGTGTAAGCAGGTGTGGAGGGCACGGGGGTGGGCGGATGAAGAATAAAAAAAAGAGGAAGGAGAAAGACCGAGGCGGGAAGGAGGTGGAGAAAGAAACAGGCGTCAGTAGCAAGGAAGGGTGGGAGATGGGGTGAGGTGTGACAGACGGGGGTCAC
+
AAAAAFFFFFDAGGGGGGGGGG0G0011333DBAEGFF1112AB1F1A//0B1F011A1B2FEAF1AF10AFGE/CA0FCE/?E>EGBG@F>0GGGEBGGFGEDFHGGB1//1/////?/</<////-.<----/00:/00;<;:;9-../../9..;../////----------9---------/-///-9//;------9/////9;--/--9-9----9///---99--/-;-/;///---------/
@M03495:530:000000000-LYBTV:1:1103:5504:21349 2:N:0:GATCCGGG+ACCTGCTT
ATATTTTGCCGTTGATAAACCAGCTAATCCTGAAAAAAAAATCAAAGCTAAAAACTACAATGCTAAGACCACGATGTGACTGCTATCAAAGTTAGATATATATGTAAATTATTCATCTGTCAAATCCTAGAATTATATCATACCTGCTCCAGCAATCACGACCTGTAATGGTTTAGTGGGTTGTTCACTGTTTCTGAAAAATGAAGATAGTTGTCCAGCTTCCAAAAAGTTTATTGTGTTTTCTAGTGGAG
+
AABAAFFFFFBAGGGGGDGGGGHHHHHHHFHHHHHHHGGFGHFHHHHHHHFFGHGGHGHHHHHHHEHHFHHHGGHF1FGBGHBGHHHHHHGHHHHHHHHHHHHHFGHHHHHHHHHHHGHHGHHHHHFHHGGHHHHHGHHHHHHEHHHHHFEGHHHHHHHGDCGGHHFHF@GFGHHHGHGFDFGGHHHHHHGHGFHHHHFHHHGGGHHHGHGHFGFFHHHHHFFHECGEEGGFFGFGFFFGGGFGGF0C.:9
@M03495:530:000000000-LYBTV:1:1103:7385:21374 2:N:0:GATCCGGG+ACCTGCTT
ATATTTTGCCGTTGATAAACCAGCTAATCCTGAAAAAAAAATCAAAGCTAAAAACTACAATGCTAAGACCACGATGTGACTGCTATCAAAGTTAGATATATATGTAAATTATTCATCTGTCAAATCCTAGAATTATATCATACCTGCTCCAGCAATCACGACCTGTAATGGGTTAGTGGGTTGTTCACTGTTTCTGAAAAATGAAGATAGTTGTCCAGCTTCCAAAAAGTTTATTGTGTTTTCTAGTGGAG
+
3>>?3DFFFFB>EFGFGGFGC4GGHBHHHBGHBCDHHG2ECFFH3FGBGFB5GFEFGHHHHHCF5DGFHHHHGGHGCDBHHH34GEFHHHHGFFEHHH4FGGHHFGHHHFHGHFFHHHGGHHHGHHEHGGHHHHHHHHHHHHHHHGFHFCHEFBCGFHHFGGCFHHHHG@F0?FGFFDCHGEC>GFGHHGFHHFFBDGGD.CGB;CFFHFCGFGGGFFFHFC:CBCA.;9F0FGFFCFFBFF0FFGGGGGE
@M03495:530:000000000-LYBTV:1:1103:4774:21382 2:N:0:GATCCGGG+ACCTGCTT
ATATTTTGCCGTTGATAAACCAGCTAATCCTGAAAAAAAAATCAAAGCTAAAAACTACAATGCTAAGACCACGATGTGACTGCTATCAAAGTTAGATATATATGTAAATTATTCATCTGTCAAATCCTAGAATTATATCATACCTGCTCCAGCAATCACGACCTGTAATGGTTTAGTGGGTTGTTCACTGTTTCTGAAAAATGAAGATAGTTGTCCAGCTTCCAAAAAGTTTATTGTGTTTTCTAGTGGAG
+
1AAA13BDBFDAGGCFFDGG1GGHFHFCHHBGFFHHCEGGC0FG1G10BFGGEHEEGBGEBFHHF2EGH0GEEGGGFEF2DG0GHFFHHG1BGHF1GFGHFHHHHHEGFHHHGFHHHHFHFHFGGFBGGFGGHFFGFH2FGHHHEHGHHHFGBGFHGFFC?@CCGHHHF@?<<GHHGHAECGG.GGHFHGDH0DHF0GGG.CGBGGHHHHHHHHHFHGHH0G/C0C..909FGGGGFFBBFBCF0;9CFFC
@M03495:530:000000000-LYBTV:1:1103:5176:21393 2:N:0:GATCCGGG+ACCTGCTT
ATATTTTGCCGTTGATAAACCAGCTAATCCTGAAAAAAAAATCAAAGCTAAAAACTACAATGCTAAGAACACGATGTGACTGCTATCAAAGTTAGATATATATGTAAATTATTCATCTGTCAAATCCTAGAATTATATCATACCTGCTCCAGCAATCACGACCTGTAATGGTTTAGTGGGTTGTTCACTGTTTCTGAAAAATGAAGATAGTTGTCCAGCTTCCAAAAAGTTTATTGTGGTTTCTAGTGGAG
+
AB?33FFFFF3A2EGGGGFBGGH4GHHHFHFFFFG5GEEE?FFHGE5BGGHHGB13FB3FHFHHHECH5BGHGGHG?GGDGHBGFFFDBEGFFHFHFH4GHHFFHFFHGFGH4FGGBDGGFBEEGHG?FGGHGHBFGF4FGHHCHB0C1BBFHFBFFBCD/BC/F?D1F@??FFHF=FHA<F->GHGGHFGHGDGD0=<D..DD00GFFHHBCCC00;/C0:CG00.C?CFFGGEFGG.=;F;09CFFFBE
@M03495:530:000000000-LYBTV:1:1103:4125:21401 2:N:0:GATCCGGG+ACCTGCTT
ATATTTTGCCGTTGATAAACCAGCTAATCCTGAAAAAAAAATCAAAGCTAAAAACTACAATGCTAAGACCACGATGTGACTGCTATCAAAGTTAGATATATATGTAAATTATTCATCTGTCAAATCCTAGAATTATATCATACCTGCTCCAGCAATCACGACCTGTAATGGTTTAGTGGGTTGTTCACTGTTTCTGAAAAATGAAGATAGTTGTCCAGCTTCCAAAAAGTTTATTGTGTTTTCTAGTGGAG
+
>A>ABFFFFFBAGCGGGGGGGGHGFHHHHHHHCHGHHGGGGHHHHHHGHGFHGHGGHFHHHHHHHFHHEFHHGGHEFGHFDGHHHGHFHDFGHHHHHHHHHHHHHHHHHFHHHHHHHHHHHHHHGHFHHHFHHHHHHHHGHHFFGFACGBCGGGGDCGHGEBCAGGHBD?FGHHHG>GFHGGGGHHHHHGFHGHHDDDDGFHFDGGGFHHHHFGH0CGGHGCGFC;CAEBFFFGGGFFGGGF0BBFFFF0;
@M03495:530:000000000-LYBTV:1:1103:23133:21403 2:N:0:GATCCGGG+ACCTGCTT
ATATTTTGCCGTTGATAAACCAGGACTCAGGCTGGACCAAAGCTCACATGCTGACAGATCGGAAGAGCGTCGTGTAGGGAAAGAGTGTAAGCAGGTGGGTAGGTATCGGGGGGGGGCGGGGCATTGAAGAAAAAAAAAACAAAAAAATAGTGAAGTTTGTGAGTGATGACGAACGACAGGGGATGGATAGTATGTGTAGCATTATGATGGCGTCTGGACCGTTCCAGAGAGAAATCTGGCTAGTACACATA
+
BBCBBFFFFFCCGGGGGGGGGGHGHHHHHGHHHHGHHHHHHHHHHHHHGHHHHHHHHHHHHGGGGGHHGGGGEEHGHGGHHHH3G@GHFHDGHFHBB1>??//3DB4/</<<-------:---900000::FFF9=-:-....;9--.0990090;0:9//00;00;000..---.---..-9.../;009000;000000000000000/;.-9./0./;..//00;9/..90000000/0.00000000
@M03495:530:000000000-LYBTV:1:1103:15317:21405 2:N:0:GATCCGGG+ACCTGCTT
ATATTTTGCCGTTGATAAACCAGTCAGGAGTCCAAAGCTCACATGCTGACAGATCGGAAGAGCGTCGTGTAGGGAAAGAGTGTAAGCAGGTGTGTAGAGATCGGTGGGGGGGGGGGGAAGAAAAAAAAAAAAAAAAAAAAAAGAGGAGGACAGGATGAGTGATGCGGGACGAGAAACAAATAAGATACAGGAGCAGACATGACGTGGCGAGAGCGCGTCGAGACGGATCGCAGCAATGCAAAGCATATGAG
+
BCBCCFFFFFDCGGGGGGGGGGHHHHH4BBBFGHHHHHHHHHHHHHHHHHHHHHHHGGGGHHHGGGGEEFHHHGGHHHHHHHHHHHHHHHH3@?14343433??1?////-9--:---...///.:=@FA----:-------../.9..../.9.0000000000----@---..0//9.00090:0000/....//;/00:0....---9;-.--------......-....-./;00:00//0090000
@M03495:530:000000000-LYBTV:1:1103:5117:21420 2:N:0:GATCCGGG+ACCTGCTT
ATATTTTGCCGTTGATAAACCAGGGACTCAGGCTGGACCAAAGCTCACATGCTGACAGATCGGAAGAGCGTCGTGTAGGGAAAGAGTGTAAGCAGGTGTGTGGATCTTGGGGGGGGGCGGGGGATTATTAAAAAAAAAAAGAAAAGAGGACGTCGGTGTAGAATAGATGGAACAATAAACTAAAAAGCTAGTGACACGAGTGCGGACAGTACACCTCTAACACCTCAATGGGTCACAAAGGAGAGAGCGTA
+
ABABCFFFFFBBGGGGGGGGGGHGGGGHHHHHHHHGGHHHHHHHHEHHHGHHHHHHHHHHHHGGGGHHHGGGFFGHFHHGHFHHBGHHHHHHEHHGFB3?00/333344?/<E@--;------;.9/////9;/----9@...///./...-9.;--..///9//;//////://///////////../////////.--:./-----.///////://////././;;//.//.//;.///......-..
@M03495:530:000000000-LYBTV:1:1103:15500:21421 2:N:0:GATCCGGG+ACCTGCTT
ATATTTTGCCGTTGATAAACCACCCTCCCTGTGGTCGTTATCTTGCTCCTTCTGTCGTCAACGAATTTACTAATTCCAAAGCTCACATGCTGACAGATCGGAAGAGCGTCGTGTAGGGAAAGAGTGTAAGCAGGTGGGGAGGACTCTGTGGTGGGCGGGGTAAATTAAAAAAAAAAAAAAAAAAATAAGGAAGGAGAAAGAGAGATGAGGCAGACAAGGAATCGGTGGTGAGATAAGCATCAGAGAGACCG
+
CCCCCFFFFFCAGGGGGGGGGGGGGHHGGHHHHGHHGGGHHHHHHGHHHHHHHHHHGGGHGHGGGHHHHHHHHHHHHHHHHHHHHHGHHHHFFHHGGHHHGGGGHHHGGGGGEHHHHGHHHHHHHGHHHFFD2G?2/<//<///00111?0F/.>.<-:--./00;090;0-9@B9--:--9-:-.00000/......00/;/..;;009.....//9.:/00.......0.0;00000000:00/../.-
@M03495:530:000000000-LYBTV:1:1103:27021:21458 2:N:0:GATCCGGG+ACCTGCTT
ATATTTTGCCGTTGATAAACCAGAGAACTCCAAAGCTCACATGCTGACAGATCGGAAGAGCGTCGTGTAGGGAAAGAGTGTAAGCAGGTGTGGAGAGCTAGGTGGGGGGGGGGGCTTGCAAAAAAAAAAAAAAAAAATGCAGGATAGGTAAGGGGGAGCAGAGAAGCGGACAAGCGTGCGTGTGCGGTATGGCGACACCCATAGGTATATAAGAGAGGACGGCGTACGTGTGGGCGAGATCACATGCCTGT
+
BBCCCFFBFFBAFEGGGGGGGGHHHHHHHHHHHHHHHHHHHHHHHHHHHHHHHHGGGGHGHGFGGEGEGHHGHHHFFGGHHHHHHHHH1@3>13131?33B13BF///--------.-.//99:>9-;-9:-----;.////..////99///.;---9://./9/9-----9....9.:..../.-:..//.-----.;.////;///////;;/:...--------//9....---99///////////
@M03495:530:000000000-LYBTV:1:1103:18274:21477 2:N:0:GATCCGGG+ACCTGCTT
ATATTTTGCCGTTGATAAACCACCCTCCCTGTGTCTTGCTCCTTCTGTCGTCAACGAATTTACTAATTCCAAAGCTCACATGCTGACAGATCGGAAGAGCGTCGTGTAGGGAAAGAGTGTAAGCAGGTGGGGAGGGCTGGGGGGTGGGGGGGGCCATTTTAAAAAAAAAAAAAAAGATAAAGTAGTAGGCGTGGGTAACGACTAAGAATGGGAGTGAAGGGAGATCGTAGAGCGGGAAGGGTTAGGGGTGG
+
ABBBBFFFFFBBGGGGGGGGGGGGGHHGGHHHHHHHHHHHHHHHHHHHHGGGHGHGGGHHHHHHHFHHHHHHHHHHFHHHGHHHHHHHHGHHFGGGGHGHEGGGFGGGHHGGHHHHHFHHHGHHHHGBB/<//<//?0////<B9---:-;----.//;///;9B=@-9------.9//9///9/:/://9.---.///..-.://;////...../9//..;.;/....99/-:---....9.9..;9--
@M03495:530:000000000-LYBTV:1:1103:15218:21478 2:N:0:GATCCGGG+ACCTGCTT
ATATTTTGCCGTTGATAAACCAGGACTCAGGCGGACCAAAGCTCACATGCTGACAGATCGGAAGAGCGTCGTGTAGGGAAAGAGTGTAAGCAGGTGTGGAGAACTGGGTGGGGGGGGGGGTAGTAAAAAAAAAAAAAAAAAGAGAGAAGGGGGGGGGTGAAGGAGGATGCAGAGAAGAGTGCAAGTGTGAAGAGCCAGAGTGTGAGCAGCGACAGTTCTAGAGAGCTGTATGTCACTCATCATAGGATACA
+
BBCCCFFFFFDBGGGGGGGGGGHGGHHHHHHHGGGGGGHHHHHHHHHHHHHHHHHHHHHHGEFFHHHGGGGGGFGGGGHHHHGHHHHGGHHHHHHFE//3/30333B?3?//</--:--;;..:000;0:;9@A@:;----..//990/..--------.000..../0/000./;/0.0000000000;000././...00000::0//-----000000000:.000000000;0:/00000:000000
@M03495:530:000000000-LYBTV:1:1103:3623:21488 2:N:0:GATCCGGG+ACCTGCTT
ATATTTTGCCGTTGATAAACCAGCTAATCCTGAAAAAAAAATCAAAGCTAAAAACTACAATGCTAAGACCACGATGTGACTGCTATCAAAGTTAGATATATATGTAAATTATTCATCTGTCAAATCCTAGAATTATATCATACCTGCTCCAGCAATCACGACCTGTAATGGTTTAGTGGGTTGTTCACTGTTTCTGAAAAATGAAGATAGTTGTCCAGCTTCCAAAAAGTTTATTGTGTTTTCTAGTGGAG
+
AAAAAFFBBFDAFFADDDGGF4FHBDGHHHHBGFHH2AEGGHHHFGF2F5GFH31FFCCFFB3GG5FFFEGFGEHG1@FGGEGDFHFGH33BFFGB4DBDEGHHFEG4F4FGGFFGFFEBGH4GGHFGG4FGHG4G4BGGHFGFHHEHFCF10@<1F@F</>AFGFG11@1?FFHBFGGEDF?DHHHHB0DG0=0<0=0D..0=DGBGBCGFFCH0;:CF0CH0;GH.CBBFFF0;0;CGG/0BF00C.0;
@M03495:530:000000000-LYBTV:1:1103:21042:21501 2:N:0:GATCCGGG+ACCTGCTT
ATATTTTGCCGTTGATAAACCAGGGACTCAGGCTGGACCAAAGCTCACATGCTGACAGATCGGAAGAGCGTCGTGTAGGGAAAGAGTGTAAGCAGGTGTGTTGGTGATGGGGGGGGGCGGGGCAATAAGAAAAAAAAATAAAAGGAGGAAACTGGAGGGAGAGTGTATATAGAAGATATAAGGTTAGAGATTGATGTGTACCACCGTCAGCAGTGGACAGCTTGAAGACGTCGAGTAGAGATCACGAGTAG
+
ABCCCFFFFFCAGGGGGGGGGGHGGGGHHHHGHHHGHHHHGHGGHHHHHHHHHHHHHGHHHHGGGGHHHGGGEEEGHHHGHGHHHHGGHHHGFHHHGB3103////3443/?/-;--------9.;00000;9.@A-:.:9000.9...9/;00B/..;....0009000000:000000;0;000.0000:0000;00:090:....9.00.00/000..00/.::09...---9;B000000/..-..0
@M03495:530:000000000-LYBTV:1:1103:24603:21502 2:N:0:GATCCGGG+ACCTGCTT
ATATTTTGCCGTTGATAAACCAGGGACTCAGGCTGGACCAAAGCTCACATGCTGACAGATCGGAAGAGCGTCGTGTAGGGAAAGAGTGTAAGCAGGTGTGTAGGTATCGGGGGGGGGCGGGGGATTAAAAAAAAAAAAAAAAAAGATGAAGTCGGACAGGCGGAGCAGCGAGAGAACTAAGATATGGTGGCTGGCTGGCTTCAGACGCTATATGCGTACATGTCGATAGTGAGATGTCATCGATAGCCACA
+
ABBCCFFFFFDBGGGGGGGGGGHGGGGHHHHHHHHGHHHGHHHHHHHHHGHHHHHHHHHHHHGGGGHHHGGGGEEHHHHGHHHHFGHHHHHHHHHHEB3?04333444?//<@--9--------.:00000;@@F;--------..00:0000.----.;.---:-.//:----.000:00000000;0....../..././0000--...0:00...-.0000...;.0000000000000/..:000/.
@M03495:530:000000000-LYBTV:1:1103:15165:21507 2:N:0:GATCCGGG+ACCTGCTT
ATATTTTGCCGTTGATAAACCACCCTCCCTGTGCCAAAGCTCACATGCTGACAGATCGGAAGAGCGTCGTGTAGGGAAAGAGTGTAAGCAGGTGCGGGGATGAAGGGGGGGGCCGGCGGCTACACATGAAAAAACACCATGCACTACCGGACACGAGACAGACCGTGAGAGGGGGGGGAAGGGAGTGAGACCAGGCACGGGGCACGCTGCCAGCCGGGCACGCGGCATGCACGTGACACGGCAGCACACTG
+
BBBBBFFFFFBAGGGGGGGGGGGDGHHGGHHCGHHHHHHHHFHGHHHHHHHHHHHHGHGEEEHHHGAAEEGGHHGGEFFHFGFFBGGHFHHHGC3>//////2B32//>------------../.9//////.-.9.:.9////://.9----.;--.9../.9-:;9.//..------..9..9.;/9//.9....;.--99-..9:A../9..-----9.------.///...:.//.----.....//
@M03495:530:000000000-LYBTV:1:1103:12918:21524 2:N:0:GATCCGGG+ACCTGCTT
ATATTTTGCCGTTGATAAACCAGTCAGGAGTCCAAAGCTCACATGCTGACAGATCGGAAGAGCGTCGTGTAGGGAAAGAGTGTAAGCAGGTGTGGAGATCTGGGTGGGGGGCGGGGGATTAGAAAAAAAAAAAAAAGGAGGGGAGGGAAGGGGAGGCGGACTAGTAGTAAGACAATATACAGTCAGAGAAGCGTAGAGGAATGAGGTTAGAGCGCTACTATGGTTGTGTGGTGGGCATAGAAGTACAGGGA
+
BBCCCFFFFFDCGGGGGGGGGGHHHHHHHGHHHHHHHHHHHHHHHHHHHHHHGHHHGGGGHHHGGGGFFHHHHGGHHHHHHHGGHGFHHHBF3?131333443?3?E//<-------<./00111<BDADA=-9--../..--.---.....-.<-.-----/0111::1110//011111:100110/0/0-..<.1/</00:1///1:<01--.--0111011<../../<.-.//0<11111111/..
@M03495:530:000000000-LYBTV:1:1103:17676:21528 2:N:0:GATCCGGG+ACCTGCTT
ATATTTTGCCGTTGATAAACCAGCTAATCCTGAAAAAAAAATCAAAGCTAAAAACTACAATGCTAAGACCACGATGTGACTGCTATCAAAGTTAGATATATATGTAAATTATTCATCTGTCAAATCCTAGAATTATATCATACCTGCTCCAGCAATCACGACCTGTAATGGTTTAGTGGGTTGTTCACTGTTTCTGAAAAATGAAGATAGTTGTCCAGCTTCCAAAAAGTTTATTGTGTTTTCTAGTGGAG
+
AAABBFFFFFBAGGGGGFGGGGHHHHHHHHHHHHHGHGGGGHHHHFFFHGHHHHGGHHHHHHHHHHHHHGHHGGHGHHHGHHBFHHHHHHHHHHGHHHHHHHHHHHHHHHHHHHHHHHHHHHHHHHHHHHHHHHHHHHHHHHHFHFHGHHGHFHHHHHHGDGGGEGHBF?FFGHHGHGEHEGGGHHHHHHHHHHHHHGDDGHHHHHHHHHHHHHHHFH/GHHFHFFHGDFGGGGGGGGGGGGGFGFGFG09
@M03495:530:000000000-LYBTV:1:1103:12767:21538 2:N:0:GATCCGGG+ACCTGCTT
ATATTTTGCCGTTGATAAACCAGCTAATCCTGAAAAAAAAATCAAAGCTAAAAACTACAATGCTAAGACCACGATGTGACTGCTATCAAAGTTAGATATATATGTAAATTATTCATCTGTCAAATCCTAGAATTATATCATACCTGCTCCAGCAATCACGACCTGTAATGGTTTAGTGGGTTGTTCACTGTTTCTGAAAAATGAAGATAGTTGTCCAGCTTCCAAAAAGTTTATTGTGTTTTCTAGTGGAG
+
AAABBFFFFBD>EGGGGGGGGGHHHHHHHGHHHHHGFEGGGHHHHHFBHFHHHHGHHHHHFHHHHHHHDGGHGGHG1EHG4E3BGHGHHHHHFGHHHHGHHHHGFFHHHFHHGHHFHHHHHHHHHGHHHFHHHGFHGHFHHHHGFHGGHEFHFGFHHHHGGGGGFHHHBFDFGFGHDGHHGGGGHHHHHHHHHEHHHFGHHHHHHGHHHHHGHHHEHHEHBGHFFGC9CCCFGGFFGGFGGGGGFFCFAFE
@M03495:530:000000000-LYBTV:1:1103:7775:21546 2:N:0:GATCCGGG+ACCTGCTT
ATATTTTGCCGTTGATAAACCAGAACCATCCAAAGCTCACATGCTGACAGATCGGAAGAGCGTCGTGTAGGGAAAGAGTGTAAGCAGGTGTGGGAAGATCGGTGGGCGGGGGATCGGTAAAACAAAAAAAACAGTATGTGTAGTAGCGGGGTGCGGGCTGCATGCGATCTAGTGACAGGACGACAACGTCCGCATACACTACGGATGCATTGCGGAACATAACAGGACGTACTGGAGTAGAGTATTCTACA
+
AA?AAFFFFFBBGGGGGGGGGGHHHHHHHG4FGFHHHFHHHGHCHHGHHHHHHHFEGGFHFG1EEAEAB@GGHHGHGHFGHFHGEF3GF33?111311331?/////>//<<-.......0=0::C..---../0000;00000000--:--;.-9---..9B/9.....9////:9/...-9---.-...---../////;....-.//9//.----.9/9///...-;..99:/./////;/;//////
@M03495:530:000000000-LYBTV:1:1103:14560:21550 2:N:0:GATCCGGG+ACCTGCTT
ATATTTTGCCGTTGATAAACCAGGACTCAGGCTGGACCAAAGCTCACATGCTGTCAGATCGGAAGAGCGTCGTGTAGGGAAAGAGTGTAAGCAGGATAGAAGGACAGGGTGGGGGGCAGGGAAAGAGAGAAAAGAGGAGAGAAAGGAGTGAGGGGGTAGGGGAGGGAGAGGAACAAGGAAGAAGACAAGAGAAAATAGGGAGAGGTAATGGTAAGGGGTGAGGGTGAAGTATAGGAGTGTAGGACACTGGG
+
BBABABF5DDDAGGGGGGCGGGHGHCH4FGFGHHCFFHHDC3FFFG3BGDFEG535B55BCEGGG11F0E1>>?G2DFFFHFGFGDF4FGE3GHE13B3B330002//?B?//</:-;9-9....///..////./.9..:.///....9//..9--..;...---.....9......./../////.....//.////./....///////////.-.-.......9//9;B////9.99///9..//..
@M03495:530:000000000-LYBTV:1:1103:10358:21574 2:N:0:GATCCGGG+ACCTGCTT
ATATTTTGCCGTTGATAAACCACCCTCCCTGTGGTCGTTATCTTGCTCCTTCTGTCGTCAACGAATTTACTAATTCCAAAGCTCACATGCTGACAGATCGGAAGAGCGTCGTGTAGGGAAAGAGTGTAAGCAGGTGTGTGGGGCAGGGCGGGGGGGCGGGAGTCAATAAAAAAAAAGCAGCACAGAGCGAGCAGTGCGAGGAGAGTGAGTGGTATAGCATATAATAAGGAAGAGGGCAGACATGCGAGTCG
+
>AABCFFFFFCAGGGGGGGGGGGGGHHGGHHHHHHHGGGHHHHHHGHHHHHHHGHHGGGHGHGGGHHHHHHHHHGHHGHHHHHHHHHHGHHHHHHHHHHGGGFF?EGGGGGGGHHHHFHHHHHHHHHHGHGHHHBF2?@0/////////<----9-------./00000;:0-9--..://..//09/;----/000-:---:..009000.:;000000:00000900:9.;.....;../900.9;:/-
@M03495:530:000000000-LYBTV:1:1103:11589:21579 2:N:0:GATCCGGG+ACCTGCTT
ATATTTTGCCGTTGATAAACCAGCTAATCCTGAAAAAAAAATCAAAGCTAAAAACTACAATGCTAAGACCACGATGTGACTGCTATCAAAGTTAGATATATATGTAAATTATTCATCTGTCAAATCCTAGAATTATATCATACCTGCTCCAGCAATCACGACCTGTAATGGTTTAGTGGGTTGTTCACTGTTTCTGAAAAATGAAGATAGTTGTCCAGCTTCCAAAAAGTTTATTGTGTTTTCTAGTGGAG
+
ABBCCFFFFFCAGGGGGGGGGGHHHHHHHHHHHHHGHGGGGHHGHHGHHHFFHHGHHHHHHHHHHHHHHHHGGGHGHHHHHHFHHHHHHFHHHHHHHHHHHHHGHGHHHHHHHHHHGHHHHHHHHHHHHGHHHHHHHHHHHHHFHHHHGHHHHHHHHHHGGGGGHGGHH@??FGHH>DHHEGGGHHHHHHHHHHHHHHFGGGHFGHGHHHHFHHHBHHEFFHHHFH.EEFGGGGGGFFFGGGGGFFBBFFE
@M03495:530:000000000-LYBTV:1:1103:3918:21593 2:N:0:GATCCGGG+ACCTGCTT
ATATTTTGCCGTTGATAAACCAAAGCTCACATGCTGACAGATCGGAAGAGCGTCGTGTAGGGAAAGAGTGTAAGCAGGTGTGTAGATATCGGTGGTGGGCGTGGCATTAAAAAAAAAAAAAAAAATAGGGAGGGTGAGGGAGGTGAGAGTAATGAAATCAATTATATACGTGATCACACGGGTATAAAAAAATTACAAGGTGTCATCTGAGAACACAGAGAGTTGACTAATGTTGAACGTGCGGTACAGTG
+
BCBCCFFFFFCBGGGGGGGGGGHHHGHHHGGHHHHHGHHHHHHHGGGEFGHGGGGGGHHHHGHHGHHHFGGHFHHHHHGGBEB4B444@4?/1?11?>//>/>//2BF3444BBC/B@/>---<-.<<<./.-;.:.:...9-..0.0//000000000000;900000.0/./:////---;-/9////--.:/;///.//////9////////9.:F/B./////;9///:///;/....--...////
@M03495:530:000000000-LYBTV:1:1103:14025:21604 2:N:0:GATCCGGG+ACCTGCTT
ATATTTTGCCGTTGATAAACCAGGACTCAGGCTGGACCAAAGCTCACATGCTGACAGATCGGAAGAGCGTCGTGTAGGGAAAGAGTGTAAGCAGGTGAGTAGAGTACGGGGGGGGGCGCGGGATTAAAAAAAAAAAAAAAATAAACAGAACGCGGGGAGGCGGAGCTCGGAGGTAGATGCGAAGATTACCAGACGGATCACACAGCACTGGAAGTGAGGTGCTGATGTGAGCGAGCTGCTGAGAACGAGTG
+
AAABCFFBFFCCGGGGGGGGGGHGHHHHHHHHHHGHHHHHHHHH3GHHHHHHHDGHHFHHHGGGGGHHGGGFEEGFHHGHHHGGHBGFHHFHHHHF@3134343443?E///-------;---://////-;:-@----:-.//:://///..;------.---:-./.-.-;.;/////-;-;.9/9////9.-.;.-./;/..././://///9//././/9//////:/-:--.//;/9.///:....
@M03495:530:000000000-LYBTV:1:1103:28209:21610 2:N:0:GATCCGGG+ACCTGCTT
ATATTTTGCCGTTGATAAACCAGCTAATTCCAAAGCTCACATGCTGACAGATCGGAAGAGCGTCGTGTAGGGAAAGAGTGTAAGCATCTAAGTTAGGTATCTCTGTAAGGTGGTCCATTGTAAAATCAAAGAATCATATCAAACCTGGTCCAGGAACCGCGACCTGCACTGGTTTAGTGGGTTTTTCACTGTGTCTGACAAGTGAAGGTAGTTGTGTAGCTTGCATCAGGTTTATTGCGGGTTCACGTGGG
+
ABABAFFFFFBBGGGGGGGGGCDFGHHHHG5FGHBF3EGHH53FFDB233BEHEEEE1C1201A0AE1B53B3EFA?25@BFG43F33344B444@23444444@44443B31/B33??B44B4?4?3333BB33B444B44?B/2?02?B2B2/20//<>/<<.<0>11><DD01<1=<.<....<00==00<<CCC000.<0000/:00:0;9.;0000;/.000000090/;9009--9..9/:::;-
@M03495:530:000000000-LYBTV:1:1103:9697:21645 2:N:0:GATCCGGG+ACCTGCTT
ATATTTTGCCGATGATAAACCAGAACCATCCAAAGCTCACAAGCTGACAGATCGGAAGAGCGACGAGCAGGGAAAGAGTGTAAGCAGGAGGATGGTAAAAGATCGGTGTTGGATGTAGTTGAAAAAAGAAACATTTATGTATGTATGATTGTCGAAAACAAAAATTACATATCAACTACGTTTGTGCATTCCTGGAGAACGGCTATTATCTAGTTTAATTCTGGGTGATCATGCACATGTTATATTTTAGG
+
AA1AA@F31D11AAFAG3GF1AGF0F0B1F0F110BD1BF110/11ABGE011/BE//AC0//A//>//0//>BE0001112BDG1F?////B1>1B212B/11//<<////11<122B2>2211B///00<011>111@?<1?11111<111/>..-0<.00.<<0<D0==0=<<=//.<//.:/00;;0;00//./.;9.-9900000;00000;BB00090//..;B000//9//////////////9
@M03495:530:000000000-LYBTV:1:1103:5982:21666 2:N:0:GATCCGGG+ACCTGCTT
ATATTTTGCCGTTGATAAACCACCCTCCCTGTGGTCGTTATCGAATTTACTAATTTCCAAAGCTCACATGCTGACAGATCGGAAGAGCGTCGTGTAGGGAAAGAGTGTAAGCAGGTGTGTAGATCTCGGGGGGGGCCGGGGCAGTAGTAAAAAAAAAAATAAGATTATCCAGAATCGTAGGGTGCATGTCACGGGAAGTCGACGGATGAAGTAATCAAGTACAGACATGTTATAGTAGACATCATCGGGCA
+
BBBBBFFFFFBAEGGGGGGGGGGGGHHGGHHHHHHGGGGHHHHHHHHGHHHGHHHHHHHHHGHHHHHHHHHHHHHHHHHHHGGGGHHHGGGGGGGFFHGHHHHHHHHHHHHHHGHHE3?E4?444440//>/--9--------.;9////;9/@D9---9///9////////////9:..../.9/9/;9/:..-.-;//..9--..-//////://////////.9/////////9//9//;////.---
@M03495:530:000000000-LYBTV:1:1103:19443:21679 2:N:0:GATCCGGG+ACCTGCTT
ATATTTTGCCGTTGATAAACCAGGACTCAGGCTGGACCAAAGCTCACATGCTGACAGATCGGAAGAGCGTCGTGTAGGGAAAGAGTGTAAGCAGGTGTGTAGGGATCGGGGGTGGCGGGGAGGTTAAGAAAAAAAAACAAAGAAAGACCGAGGGGCGGGGGGTGTTTCATAGTACTCGACCGAGTGAAGTGCAACAACGGCAGTTAAAGCAAAGGTCGTAAGAGCGGCGTGACTGGAATGGGGTGGGGATG
+
CCCCCFFFFFCAGGGGGGGGGGHGHHHHHHHHGHGHHHHHHHGHFGHHHHHHHHHHHFHGHGGGGHHHGEGGEEHHHHGHHHHGHGGEHHEBGHH1B3E1433/3B/?E//B/</0/>-----./0:000:C.-9--..../9./;//::----;------:;:9.//////;//9/..-----:.999//////...9----////9///;/9//:-9.9.///--;-:-..//./:9//...----...
@M03495:530:000000000-LYBTV:1:1103:14207:21713 2:N:0:GATCCGGG+ACCTGCTT
ATATTTTGCCGTTGATAAACCAGCTAATCCTGAAAAAAAAATCAAAGCTAAAAACTACAATGCTAAGACCACGATGTGACTGCTATCAAAGTTAGATATATATGTAAATTATTCATCTGTCAAATCCTAGAATTATATCATACCTGCTCCAGCAATCACGACCTGTAATGGTTTAGTGGGTTGTTCACTGTTTCTGAAAAATGAAGATAGTTGTCCAGCTTCCAAAAAGTTTATTGTGTTTTCTAGTGGAG
+
BBBBBFFFFFBBGGGGGGGGGGHGHHHGHHHHGGHHCEFGGHGDHFBFGGHEGHGGHCGHHHHHHGGHGHHHGGHGFHHFFFEH@GFHFGBGHHHHHHHHHHHHHHHHHHHHFHHHHHHHHHGHHHEFFGFGHHHHHHHHHHFCHHGCHC2GCFFHGBFGE@CFHHHHGFG?GHHHFHHGGGGDHHHHHHGHHGHHHHDGHHHHBGGHHHFGGGG0CGHHHHFH00CFGFFFFFGGBFBF/FFGBF;FFFA
@M03495:530:000000000-LYBTV:1:1103:27171:21713 2:N:0:GATCCGGG+ACCTGCTT
ATATTTTGCCGTTGATAAACCAGGACTCAGGCTGGACCAAAGCTCACATGCTGATAGTTCGGAAGAGCGTCGTGTAGGGAAAGAGTGTAAGCAGGTGAGATCAGAAGAGCGGCGGGGGGGGGAAGAGAAGAAGCGAGAGTGAGAATCACAGTGGTGGGGGGGGCGTGGTTGAAGATGGAGATGCATGAGGCGAACGCGACAGAACGCACTGGTCTTGTCGGTATGCCTAGTACGACAGTATACGCACATGC
+
AA1A?BF@DF11A1A3FFGGGGHGH0FC1B00B0EHHFHHF00BA11BFFG1F112D222AE/FEGFHCAA>/?B0DGF0CFFF0FFGFH2110?01101111>1111BB///</<--9-----;---//////-----:///////////;///---;------;-----////9///-://:/9//;/:-----------//------/-/9/;/9/----9/;/9/////-----/////-----/9/
@M03495:530:000000000-LYBTV:1:1103:14059:21754 2:N:0:GATCCGGG+ACCTGCTT
ATATTTTGCCGTTGATAAACCACCCTCCCTGTGGTCGTTATCTTGCTCCTTCTGTCGTCAACGAATTTACTAATTCCAAAGCTCACATGCTGACAGATCGGAAGAGCGTCGTGTAGGGAAAGAGTGTAAGCAGGTGTGTAGGTATGGGTGGGGGGGGGGGCGATAAAAAAAAAAAAAAATGTGCTGGAGAGTGTGGGTGGAGGGGCTCATTAAGGACATAGCATATTTGAGTTAGACATGGAGAAGGGGGG
+
CCCCCFFFFFCBGGGGGGGGGGGGGHHGGHHGHHHHGGGHHHGGHGHHHHHHHGHHGGGHGHGGGHHHHHHHFHHHHHGGGFHHGHHHHHHHFHHHHHHHGGGGHHFGGGGGGHHHHGGHHHGHHHBHHHHHHH?B2/02@2>22220@?//<---:-@-----..0009;-:------.0000000..0.0000....-...----.00000000./00000000000:.000000000:0/0./..---
@M03495:530:000000000-LYBTV:1:1103:12636:21777 2:N:0:GATCCGGG+ACCTGCTT
ATATTTTGCCGTTGATAAACCAGCTAATCCTGAAAAAAAAATCAAAGCTAAAAACTACAATGCTAAGACCACGATGTGACTGCTATCAAAGTTAGATATATATGTAAATTATTCATCTGTCAAATCCTAGAATTATATCATACCTGCTCCAGCAATCACGACCTGTAATGGTTTAGTGGGTTGTTCACTGTTTCTGAAAAATGAAGATAGTTGTCCAGCTTCCAAAAAGTTTATTGTGTTTTCTAGTGGAG
+
ABAABFFFDFBAEGGGGGFGGEHHHHHHHHHHGHHFHFGGGHGGHHFFHGEFHHGHHHHHHHHHHFHHHGGHGGHGEGHFDGHHHHHHHHHHHHHHGHHHHHHHGGHGHFHHHFHHHHGHHHHGGHHHHHHHHHHHHHHHHHHBFHHHHHHHFGGHHHHGGGGGGGDGG@1?GHHHBGFEDEGGHGHHHHHHFFHHGHHHHEHFHHHHHFGHHHHCGG/BGHHEF0C.;9FF0FFFGGFBFFEBFFFG.FE
@M03495:530:000000000-LYBTV:1:1103:9188:21783 2:N:0:GATCCGGG+ACCTGCTT
ATATTTTGCCGTTGATAAACCAGGGACTCCAAAGCTCACATGCTGACAGATCGGAAGAGCGTCGTGTAGGGAAAGAGTGTAAGCAGGTGTGTAGAGTAGGGGGGGGTGCTGGGCATTAAAAAAAAAAAAAAAAAAGAGATTAGGGAACGAGTGTGGAAAAAGGAATACAGGATATCTCAAGTAAAATACAAATAACATAGCACGGAGCATAGGAAGAGGTGAAGGAGTGTGCAAACATATGACTAGTGCGT
+
BCBBBFFFFFBBGGGGGGGGFGHGGGGHHHHHHHHHGHGHHHFHHHGHHHHHHGGGGHHFEEFEFGEGHHGHHHGHHGHGGHGHHHHCB3?1F343443311/<----.///..///9////;>=:9@:@C--9@..//////:./..;....;/.9///..9//9////:.///////////////:///:////:////9/---;-.9/////...././///:./;/:////../////9/9/://-.
@M03495:530:000000000-LYBTV:1:1103:6459:21797 2:N:0:GATCCGGG+ACCTGCTT
ATATTTTGCCGTTGATAAACCAAAGCTCACATGCTGACAGATCGGAAGAGCGTCGTGTAGGGAAAGAGTGTAAGCAGGTGTGGAGATCTCGGTGGTGGGCGGGGGATTAAAAAAAAAAAAAAGAAAGAACGATTGAGAGGACGTGACAGGATTCGCACAAGAAGGCACAGGAAGGGCGACATATTGGAAGCACGCAAAAGATGAACATGCACACGCATCTGAGTTGGCGAGTGACAACAAGCTACCAAACA
+
CDCCCFFFFFCBGGGGGGGGGGHHHHHHHHHHHHGHGHHHHHHHGGGGGHHGGGGFGHHGHGGHHHHHFGFGHHHHHHHC3E131333B4F1?1E111//////-<.<1<<1GGGCC@A-<<...<0/./.....00.0...-....10..010...--<./:/....</../...<----91111001/.0/-----//.<111111:0001.<--.91:<111100----.1111.../.0<0/<0<..
@M03495:530:000000000-LYBTV:1:1103:14232:21804 2:N:0:GATCCGGG+ACCTGCTT
ATATTTTGCCGTTGATAAACCAAAGCTCACATGCTGACAGATCGGAAGAGCGTCGTGTAGGGAAAGAGTGTAAGCAGGTGTGTAGATATCGGGGGGGGGCGGGGTATTTAAAAAAAAAAAAAAGAAAAAGAAATGGAGAGGTGGGGTGGATAGTGTAAGTAAAAAGCGCCGAAAGAAATAGAATTGGGGTAGAGATGTGGATAGCGAGCGAGCGGGGAGGAGAGTAGGTGAGTGTGCATAGATGACGCGGG
+
CCCCEFFFFFDBGGGGGGGGGGHHHHHHHHHHHHHHGHHHHHHHGGGGHHHGGGGGGHHGHGGHHHHHHHHGHFHHHHFF@E14@4444@1E//>-<B--<---9.:1111<<B=DAF-9---...//.<../1100/0<.0<.9-.--.010:1:111111110...-----<././110111100<-...1<110110:0101--------9------....0110101.10<1111101111<..---
@M03495:530:000000000-LYBTV:1:1103:16042:21806 2:N:0:GATCCGGG+ACCTGCTT
ATATTTTGCCGTTGATAAACAAGCTAATCCTGAAAAAAAAATCAAAGCTAAAAACTACAATGCTAAGACCACGATGTGACTGCTATCAAAGTTAGATATATATGTAAATTATTCATCTGTCAAATCCTAGAATTATATCATACCTGTTCCAGCAATCACGACCTGTAATGGTTTAGTGGGTTGTTCGCTGTTTCTGAAAATTGAAGATAGTTGTCCAGCTTCCAAAAAGTTTATTGTGTTTTCTAGTGGAG
+
1AA1A3BD@1>11AF3GE1B1AFEBG13BGHG1GCF00/A/0BF11FGFE1B1A/BBEFGB1GH22B11BGGAE/F>FF2FF01BB>D211BEE21@2@B2EDG2B2FEGGF2GFBGB>FFGEGG111>11BGDHHBGFBGGD<>111>B210B@@111//B//0F1??1FGF0GHHG0<.><..>.<<.AGHHHB000<0/0;0;CGB0;GFC0C0//;G0/909;A.0990FB000;;BBG0BFFBA09
@M03495:530:000000000-LYBTV:1:1103:27574:21840 2:N:0:GATCCGGG+ACCTGCTT
ATATTTTGCCGTTGATAAACCAGAACCATCCAAAGCTCACATGCTGACAGATCGGAAGAGCGTCGTGTAGGGAAAGAGTGTAAGAAGGTGTGTACAAGACGGGGAGAGCGTCGTTTAGTGAAAGAATAAGGGAGATGAGGAAAACAGGAGTGGGGCGCGGGTATAATGAAGGACAGAAAGTAATGAGGATAGAAGCTATTGGAGCTACGAGTATGGTCGACTATATCAGCATTGTGTATGAAGGAGACTGT
+
AA1AA3@3@DA11AA3BB1BFE0FFAFFEG0FFHFH1F1GHHG11110BE0AFG//BAGG0A/BEAEC0F1/F0F>>BF@1F2211001BB/B2221100/?///>/<//</////?1112BD1@0111110//<011101?0<0/0>0><0..-.<:----9000000;0/..9.////9000000/0/9/9/;/:///////--//--;-;/9-//-----;////////;/9/-/9/////----///
@M03495:530:000000000-LYBTV:1:1103:13727:21849 2:N:0:GATCCGGG+ACCTGCTT
ATATTTTGCCGTTGATAAACCACCCTCCCTGTGGTCGTTATCTTGCTCCTTCTGTCGTCAACGAATTTACTAATTCCAAAGCTCACATGCTGACAGATCGGAAGAGCGTCGTGTAGGGAAAGAGTGTAAGCAGGTGTGGAGGTCAGGGGGGGGGGGGGGGGGATAGAAAAAAAAAAAAAGAGGAGAACTGCGGGGAGGGCGGTGTAGTGAACAGTACAGTAGCGAAGAGTAGGGGTGCAGGATGACTAGAG
+
BCCCCFFFFFDAGGGGGGGGGGGGGHHGGHHHHHGHGGGHHHHHHHHHHHHHHHHHGGGHGHGGGHHHHHHHHHHHHHHHHHHHHHHHHHHHHHHHHHHHGGGGHFHGGGGGGHHHHGGHHHGHHHHHHHHHGHCG2B/2?//222=0/>@--;--9--;---./0000/9-:-9:---../.9...0000.-------.----.000/0000/000000000---:..0000...-.00..;000000;0
@M03495:530:000000000-LYBTV:1:1103:4926:21875 2:N:0:GATCCGGG+ACCTGCTT
ATATTTTGCCGTTGATAAACCAAAGCTCACATGCTGACAGATCGGAAGAGCGTCGTGTAGGGAAAGAGTGTAAGCAGGTGTGTAGAGCTTGGGGGGGGGGGGGGCATTAAAAAAAAAAAAAGAAAAAACGCAGAGGGAAGGAATAAGTAACAAGAAGAACTAGAAAGAGAGGCTATGGAGTGCAACGTCGAGCAGCGAGTATCAGAATGTAAGTTATCTAGAGAGGTCAACGAGATAAGTACGAACTCCTA
+
CCCCCFFFFFCAGGGGGGGGGGHHHHHHHGHHHHHHFHHHHHFGGGGECHGGGGGGGHHHHGGHHHHHGHGGHHHHHHFF3E14B43@B3B>1>?-----;-----//////BFA@=BFA-.../:.:.-----........//////////9/////////////////;...9:////;.///9-..---.-//----.///://////;///9///////:.9;///;.....//9//:...-.////
@M03495:530:000000000-LYBTV:1:1103:24525:21889 2:N:0:GATCCGGG+ACCTGCTT
ATATTTTGCCGTTGATAAACCAGGACTCAGGCGGACCAAAGCTCACATGCTGACAGATCGGAAGAGCGTCGTGTAGGGAAAGAGTGTAAGCAGGTGTGGAGGTCTCGGGGGGGGGCGGGGAATTTAAAAAAAAAAAAAAAAAAACAAGAAGTGGTGGGGGGGAGAGAAAGAGAGTGAAAACACATCGTGCGACGTAACTCTGGGCAGTGCGTGGTGCGACTACGAATACTAGTGTAGCAGTATGCAGACGG
+
BCCCCFFFFFEBGGGGGGGGGGHGHHHHHHHHGGGGGHHHHHHHHHHHHHHHHHHHHHHHGGGGHHGGEGGGGGHHHGGHHHHHGHGHHHHGHHCB3?/3?//2D43?///-----<----./<1111<0@99>--@-----<-...////10:1..------9..<000///.011111/...00....-.--9...1:11:/./<<01-99-..0-.---/....<:111:1111110<1111111.-.
@M03495:530:000000000-LYBTV:1:1103:15003:21896 2:N:0:GATCCGGG+ACCTGCTT
ATATTTTGCCGTTGATAAACCACCCTCCCTGTGGTCGTTATCTTGCTCCTTCTGTCGTCAACGAATTTACTAATTCCAAAGCTCACATGCTGACAGATCGGAAGAGCGTCGTGTAGGGAAAGAGTGTAAGCAGGTGGGGAGGGTAGGGTGGGCGGGGTGAGATTAAAAAAAAAAAAATAAGGACGAGCGTGAAGATGAGAGAGTGTGAGAGAGTAAGTAAGTGAGAAGACGATGTAGATGATGAATAGGAG
+
DCCCCFFFFFCBGGGGGGGGGGGGGHHGGHHGHHGHGGGHHHGHHHHHHHHHHHHHGGGHGHGGGHHHHHHHHHHHHHHHHHHHHHHHHHGHHHHHHHHHGGGGHHHGGGGEGHHHGGHHHHGGHHHHGHHHHHBC/>//<///0/?/0>>-.---;--..900;000099-;---;.00;00.-----:...;0000000..09;09990;.90000000000000/0/.-9..00000000000009:/
@M03495:530:000000000-LYBTV:1:1103:24688:21918 2:N:0:GATCCGGG+ACCTGCTT
ATATTTTGCCGTTGATAAACCACACTTCTTGCCCTCCAAAGCTCACATGCTGACAGATCGGAAGAGCGTCGTGTAGGGAAAGAGTGTAAGCAGGTGTGTAGGTATAGGGGGGGGGCGGGGCCTGAAAAAAAAAAAAAGAAGAGGAGAGAGTAGTGTGGGTGTATAGGGTAGAGACAAGGCATAGATATAATGGATTGTGTAGTGAGTACAAGTAGACGTGCTCGTGTCCTGGTATAGTGCGAGTGCTCAGA
+
CCCCDFFFFFDBGGGGGGGGGGGHGHHHHHHHHHHHGHHHHHHHHHHHHHHHHHHHHHHHGGGGHHHGGGGGGHHHHGFHHHHHGHHFFGHHHHHC3114B334D4430?/-----<-----<./00<.CF;DD;=<.<./0...<....<111/11....-01110.//.111//<....00011111111<:10/01/11</10<111<<<1111.<...1.<.</1<<<0:<:1111-<-9.1111<<
@M03495:530:000000000-LYBTV:1:1103:22054:21937 2:N:0:GATCCGGG+ACCTGCTT
ATATTTTGCCGTTGATAAACCACCCTCCCTGTGGTCGTTATCTTGCTCCTTCTGTCGTCAACGAATTTACTAATTCCAAAGCTCACATGCTGACAGATCGGAAGAGCGTCGTGTAGGGAAAGAGTGTAAGCAGGTGTGTAGAGATCGGTGGGGGGCGGGGGGATAATAAAAAAAAAAGAGAAAAGATAAAGATAGAAGCAGACGTGGGACGAAGGACTGGGATGGACCAGCACATAGTGCGGTATGATGAG
+
CDCCCFFFFFDBGGGGGGGGGGGGGHHGGHHHHHHHGGGHHHHHHHHHHHHHHHHHGGGHGHGGGHHHHHHHHHHHHHHHHHHHHHHHHHHHGHHHFHHHGGGGFHHGGGGGGHHHHGHHHHHHFHHHHHHHHGBF2?02@22>@2/C/C?//<9-<---<--</00000<:@>@--../::0/<.000<00<0000000//.-...-..---..../....:../0/..././000<00--...000000
@M03495:530:000000000-LYBTV:1:1103:24551:21947 2:N:0:GATCCGGG+ACCTGCTT
ATATTTTGCCGTTGATAAACCAGCTAATCCTGAAAAAAAAATCAAAGCTAAAAACTACAATGCTAAGACCACGATGTGACTGCTATCAAAGTTAGATATATATGTAAATTATTCATCTGTCAAATCCTAGAATTATATCATACCTGCTCCAGCAATCACGACCTGTAATGGTTTAGTGGGTTGTTCACTGTTTCTGAAAAATGAAGATAGTTGTCCAGCTTCCAAAAAGTTTATTGTGTTTTCTAGTGGAG
+
AABBBFFFFFCCGGGGGGGGGGHHHGHGHHHHHHHHHGGGGHHHHHGHHHHHGHGHHHHHHHHHHGHHHHHHGGHGCFHHHHHHHFHHHFHHHHGHHHHHHHHHHHHHHGHHHHHHHHHHHHFHHGHHHHHHHHHHHHHHHHHHHHHGHFHHFHCHHGHGDGGGGHHHHGGFGGHHGHGEGEFDHHHHHHHHDGHHFFFGHHGFFFHHHFHHHHCHGGHGHHFBGBG?EFGGGGGFC9CFEGGEFGFFFFF
@M03495:530:000000000-LYBTV:1:1103:17498:21987 2:N:0:GATCCGGG+ACCTGCTT
ATATTTTGCCGTTGATAAACCAGCTAATCCTGAAAAAAAAATCAAAGCTAAAAACTACAATGCTAAGACCACGATGTGACTGCTATCAAAGTTAGATATATATGTAAATTATTCATCTGTCAAATCCTAGAATTATATCATACCTGCTCCAGCAATCACGACCTGTAATGGTTTAGTGGGTTGTTCACTGTTTCTGAAAAATGAAGATAGTTGTCCAGCTTCCAAAAAGTTTATTGTGTTTTCTAGTGGAG
+
3AABBBFFFFBAGGGGGGGGGGHHHHHHHHHHHHHGHGGGGHFHHHHEHHHHHHGFHHHFHHHHHHHHGHHHGGHGHHHFFF3GGHHHHHHHHHFHHHHHHHHHFHFHHHHHHHHHHGHHHHHGHFHGHHHHHHHHHHHHHHHHHHHHHHFHHHGHGHHGGGGGGGD?1@??FFHF>FFEEGCGGHGHHHHHHHGHGGHG..GGFHHHHHFFHHFBCGGHGFFFGFEFDBGGFGGGFFFGFGBFBFGGG0.
@M03495:530:000000000-LYBTV:1:1103:25660:21987 2:N:0:GATCCGGG+ACCTGCTT
ATATTTTGCCGTTGATAAACCAGGACTCAGGCTGGACCAAAGCTCACATGCTGACAGATCGGAAGAGCGTCGTGTAGGGAAAGAGTGTAAGCAGGTGAGGAGGGCTGGGGGGGGGGCCGGTCGATAATAAAAAAAAAAAAAAAGCTAGAACAGAAACCACAATGTAGTACCACAGACAATGGCCACGCAACAAGCAAGAAGAAAACAGCGACCTTTCGACGTAGCGATCGATAGCCTCGAGCTAGACGAGA
+
BBACCFFFFFCBGGGGGGGGGGHGHHHHHHGHHHGHHHHGHFCHFHFHHHHHHHGHGHHHHGGGGFHHGGGFEGHHHGFFGHHHHGHGGFHHGHH?33?13////0/??//---9;--------...//:BFFFF=-9-----..//;/////////.....////9:9////.././;9///9/.-.---:././/////;////./.----.///...--..;:-..-....////...99///9.--.
@M03495:530:000000000-LYBTV:1:1103:11628:21994 2:N:0:GATCCGGG+ACCTGCTT
ATATTTTGCCGTTGATAAACCAGCTAATCCTGAAAAAAAAATCAAAGCTAAAAACTACAATGCTAAGACCACGATGTGACTGCTATCAAAGTTAGATATATATGTAAATTATTCATCTGTCAAATCCTAGAATTATATCATACCTGCTCCAGCAATCACGACCTGTAATGGTTTAGTGGGTTGTTCACTGTTTCTGAAAAATGAAGATAGTTGTCCAGCTTCCAAAAAGTTTATTGTGTTTTCTAGTGGAG
+
AABBBFFFFFBAFGGGGGGGGGHHHHHHHHHHHHHHHGGGGHHHHHHHHHHHHHGHHHHHHHHHHHHHHHHHGGHG1DGDGGFHHHEHHHGHHHHHHHHHHHHHHHHHHHHHHHHHHHHHGHHHGHHHHHHHHHHHHHHHHHHHHHHHHGHHGHHHHHHGGGGGHFFHGGG?DGGH<GFHFGGAGHHHFHHGFFHHGF0D<GHHHHHHHGHFHHHHHFHHHFHHHFHEDFFFFGGGGGFGFGGGGGBFGEE
@M03495:530:000000000-LYBTV:1:1103:14817:22014 2:N:0:GATCCGGG+ACCTGCTT
ATATTTTGCCGTTGATAAACCAGCTAATCCTGAAAAAAAAATCAAAGCTAAAAACTACAATGCTAAGACCACGATGTGACTGCTATCAAAGTTAGATATATATGTAAATTATTCATCTGTCAAATCCTAGAATTATATCATACCTGCTCCAGCAATCACGACCTGTAATGGTTTAGTGGGTTGTTCACTGTTTCTGAAAAATGAAGATAGTTGTCCAGCTTCCAAAAAGTTTATTGTGTTTTCTAGTGGAG
+
BBBBBFFFFFB2EEFGGFGGGGHHHHHHHHHGFHFHHEGGFGHFHHHHHHHHHHGHHFHGHHHHHHHHHHHHGGHGHHHHHFFHHHBHGHHFHHHFGHHHGHHGBHHHGHHHHHHHHHHHGHHHGHHHHHHFHHHHHHHGHHFBHHFHHHHHGHFGGHHGGGFGFHGHD@F1?FHHFGFHEFGGHHHHGGFDDDBD=G0GFGG0<BGFHHFHGHCFHHHHEGGGGFEGE0CFFFGGGGGFGGGGEFFGG0:
@M03495:530:000000000-LYBTV:1:1103:17399:22020 2:N:0:GATCCGGG+ACCTGCTT
ATATTTTGCCGTTGATAAACCAGCTAATCCTGAAAAAAAAATCAAAGCTAAAAACTACAATGCTAAGACCACGATGTGACTGCTATCAAAGTTAGATATATATGTAAATTATTCATCTGTCAAATCCTAGAATTATATCATACCTGCTCCAGCAATCACGACCTGTAATGGTTTAGTGGGTTGTTCACTGTTTCTGAAAAATGAAGATAGTTGTCCAGCTTCCAAAAAGTTTATTGTGTTTTCTAGTGGAG
+
AAAABFFFFFBAGGGGGGGGGGHHHHHHHHHHGHHHHFGGGHGHHFHEHHHHHHGGHHHHHHHHHGHHHGHHGGHGHGHGHGGFHHFHHHHHHHFHHHHHHHHHGHHHHHHHHHHHHHGHHHHHHGHHHHHHHHHHHHHHHHHGHHAFGHFHFHGGHHHGGGGGHHGHH@FFGFCGDGFGCFGGHHHHHHGHHHFHGHHHFHHGHHGHHHHBFHG0CGGGHGHGGHHGDBFGGGGGFFGFFB99CBCF.C?
@M03495:530:000000000-LYBTV:1:1103:16912:22024 2:N:0:GATCCGGG+ACCTGCTT
ATATTTTGCCGTTGAAAACCAGCTAATCCTGAAAAAAAAATCAAAGCTAAAAACTACAATGCTAAGACCACGATGTGACTGCTATCAAAGTTAGATATATATGTAAATTATTCATCTGTCAAATCCTAGAATTATATCATACCTGCTCCAGCAATCACGACCTGTAATGGTTTAGTGGGTTGTTCACTGTTTCTGAAAAATGAAGATAGTTGTCCAGCTTCCAAAAAGTTTATTGTGTTTTCTAGTGGAGG
+
3AABBFFFFFBAEGGGGCGGGGHHHGHHGHHHHHHHGFGGHHHHHHEHFGFFHGHHHHHEDHHHHHHFHHHGGHGEFHGHFFHHHEHEHHHGHHHHHHHHHHHHHHHHHGGHHHHHHHHHHHFBFFGHHGHHHGHHHHHHHHFHHAHDGFHEHFFFGGDGGFGHGD<@<<?GGHHGGHEAF?A.<FGHHFGGHHHGHFGGHHGHH0CFFGHHHHHHFHHGFGF0GA.CFFBFFFFBFFBBFFFC0FFGF?E
@M03495:530:000000000-LYBTV:1:1103:22706:22029 2:N:0:GATCCGGG+ACCTGCTT
ATATTTTGCCGTTGATAAACCAGCTAATCCTGAAAAAAAAATCAAAGCTAAAAACTACAATGCTAAGACCACGATGTGACTGCTATCAAAGTTAGATATATATGTAAATTATTCATCTGTCAAATCCTAGAATTATATCATACCTGCTCCAGCAATCACGACCTGTAATGGTTTAGTGGGTTGTTCACTGTTTCTGAAAAATGAAGATAGTTGTCCAGCTTCCAAAAAGTTTATTGTGTTTTCTAGTGGAG
+
AAABAFFFFFCBFGGGGGGGGGHHHHHHHGHHFHGHGGGGGHHHHHHHHHHEHHGHHHHHHHHHHEHHHGHHGGHFFFGGHFGHFHHHHHHHHHHHHHHHHHHHGHHHHHHHHHHHHHHHHHHHHHHHHHHHHHHHGHHHHHGHHHHHHGGHHFFGGHHGEFFGGHGHF@F?GHHHFHHHDGGDHHHEHHHHGHHHHFHHGGHHGHFHHGFHFCBHHHHHHHGHGHAECFGGFFGGGF/BFCFFFBB9FFE
@M03495:530:000000000-LYBTV:1:1103:15480:22058 2:N:0:GATCCGGG+ACCTGCTT
ATATTTTGCCGTTGATAAACCAGCTAATCCTGAAAAAAAAATCAAAGCTAAAAACTACAATGCTAAGACCACGATGTGACTGCTATCAAAGTTAGATATATATGTAAATTATTCATCTGTCAAATCCTAGAATTATATCATACCTGCTCCAGCAATCACGACCTGTAATGGTTTAGTGGGTTGTTCACTGTTTCTGAAAAATGAAGATAGTTGTCCAGCTTCCAAAAAGTTTATTGTGTTTTCTAGTGGAG
+
ACBCCFFFFFCBGGGGGGGGGGHHHHHHHHHHHHHHHGGGGHHHHHFHHHHHHHDGHFHHGHHGHHGHHHHHGGEGFGGHHFFHHHHHHHHHHHHHHHHHHHHHGHHHHHHHHHHHHHHHHHHHHHHHHHFHHHHHHHHFHHEFGHEHHHHHFHHHHGHGCCDGHHHHHF<?FGHHHHGEDGGGHHHHHHHHHHHHHHGHHGHHHHHGHHHHHHGFHGHHHHHEFHGGGFFGEGGGGGGGGFFGFFFGGEE
@M03495:530:000000000-LYBTV:1:1103:19912:22079 2:N:0:GATCCGGG+ACCTGCTT
ATATTTTGCCGTTGATAAACCACCCTCCCTGTGGTCGTTATCTTGCTCCTTCTGTCGTCAACGAATTTACTAATTCCAAAGCTCACATGCTGACAGATCGGAAGAGCGTCGTGTAGGGAAAGAGTGTAAGCAGGTGTGTAGAGGTCGGTGGGGGGCGGGGAAGGATAAAAAAAAAAAGAAATGAGATAAAATGTCACGAGGGATCTGCTGGAAAGAAGACAACGGGGCGTCAGAGACAGACAGAGTGGCGG
+
BCCCCFFFFFCCGGGGGGGGGGGGGHHGGHHHHHHHGGGHHHHHHGHHHHHHHHHHGGGHGHGGGHHHGHHHFHHHHHHHHHHHHHHHHHHHHHHHHHHHGGGGHHHGGGGEFGHGHFGHHHHHHHFHHHHHHGBF2?02222222<</?A//-9-;99--9.../////;-BF---...//9/////////9////9.---././/////.//././////.--.---9-..///////./;////..--
@M03495:530:000000000-LYBTV:1:1103:15906:22121 2:N:0:GATCCGGG+ACCTGCTT
ATATTTTGCCGTTGATAAACCAGGACTCAGGCTGGACCAAAGCTCACATGCTGACAGATCGGAAGAGCGTCGTGTAGGGAAAGAGTGTAAGCAGGTGTGTAGAGGTGGGTGGGGGGGGGGGCATGAGAAAAAAAAAAAAAAAGGAGAGAAGAGGGGAGAGCGGAAGAGGAGAGCAGAGAGTAGGAGAATGTGTAGAAGACGCTGACTACGTGGGAGGAAGAGAGATAAGAGCGTGGACTAGAGTGGTGGAC
+
BBCCCFFFFFDAGGGGGGGGGGHGHHHHHHHHHHGHHHHHHHHHHHHHHHHHHHHHHHGHHGGGGHHHGGGFEGHHHHGHHHFHHGGEHHHHHHGBB3>14B4323//>/?////-----;--/.00000:F=-@-9-----.;/...90/0...-.9...--9-...9..;..0//.:900000/..:0:00000:0:/.-.../00/../.-..-./.../..00000;/-..-.00/;0:00.0...:
@M03495:530:000000000-LYBTV:1:1103:23855:22144 2:N:0:GATCCGGG+ACCTGCTT
ATATTTTGCCGTTGATAAACCAGTCAGGAGTCCAAAGCTCACATGCTGACAGATCGGAAGAGCGTCGTGTAGGGAAAGAGTGTAAGCAGGTGTGTGGATGTCGGGGGTGGGCGGGGAGTGTAAAAAAAAAAAAAAAAGAAAGGAAGTGATGATGATCAGCGTAGTGGAGGAAAGTATAGAAGATGTCCAACAATACACCAGTGTCAAGTGCGCGCTCGCCGACGCTGGTGTTCGGGAGATGGGTCAGACCG
+
CCDCCFFFFFCBGGGGGGGGGGHHHHHGHGHHHHHHHHHHHHHHHHHHDGHHHHHHGGGGHHHGGGFEEGHHHGHHHHHHGGHHHHHHHHFF3E11>33334?>/>//</////----..11<11:?--99--<-<-.../0.//.001111<1111100..<-</.0..<//.<11<:1<1011111110..0<000/<.1011110<11-----.---<--<-..-//..1<@.--./00.//:/10.-
@M03495:530:000000000-LYBTV:1:1103:4228:22171 2:N:0:GATCCGGG+ACCTGCTT
ATATTTTGCCGTTGATAAACCAGCTAATCCTGAAAAAAAAATCAAAGCTAAAAACTACAATGCTAAGACCACGATGTGACTGCTATCAAAGTTAGATATATATGTAAATTATTCATCTGTCAAATCCTAGAATTATATCATACCTGCTCCAGCAATCACGACCTGTAATGGTTTAGTGGGTTGTTCACTGTTTCTGAAAAATGAAGATAGTTGTCCAGCTTCCAAAAAGTTTATTGTGTTTTCTAGTGGAG
+
>AAAAFFFFFBAGGGGGGGGGGHGHHHCGGHHHFHHHGGGGHHGHGFGHGHHHHGHHHHHHGHHHHHHHHHHGGHGHFHHHBGGHHGHHHEFGHHHHHHHHHHHHGHHHFHHHHHHGHHHHHHHHHHHHHFHHHHHGGFHHHGHHHEBFGHGEGHHHHHGGGGGHHDGGFF?GHHH=GFHGGGGHHHHHHHGHHHHHFHEHHHHFGHHGHHHGFHHHF/GHBCFFCG.;0BFFGGGGFBFGGGGGFBFFBA
@M03495:530:000000000-LYBTV:1:1103:17072:22177 2:N:0:GATCCGGG+ACCTGCTT
ATATTTTGCCGTTGATAAACCAGGACTCAGGCTGGACCAAAGCTCACATGCTGACAGATCGGAAGAGCGTCGTGTAGGGAAAGAGTGTAAGCAGGTGTGGTGGAGACGCGGGGGGGGAGGGAAATGTAAAAAAAAATAAGAAGAGCGACGGGGTGGGGGAAGAATAAGATAAATAGAAAGAGATAGATGTAGCAGTAGAGGGGGTGTAAGAAGTGACCTGATGAGGAGTGTAAAAAGACACTCGAGGAAGA
+
BBBBA5DD4DD>EEGFGGFDEFGGHEFGGHCFHCAGCGF2GC2BCCFFAGHFFGAFFHHFFAEFGGGFEEEEEGGHHHE3GHH3G@BFG4BBGGE133110?///3/?///<</?-9--;-...//////;9-9-;.//////9..-------9-9----...//////://////9999;..//////9////9///9;..;----9/9/;////;/9.9//////...;/////9.././/.:;--...
@M03495:530:000000000-LYBTV:1:1103:11380:22192 2:N:0:GATCCGGG+ACCTGCTT
ATATTTTGCCTTGATAAACCACCCTCCCTGTGGTCGTTATCTTGCTCCTTCTGTCGTCAACGAATTTACTAATTCCAAAGCTCACATGCTGACAGATCGGAAGAGCGTCGTGTAGGGAAAGAGTGTAAGCAGGTGTGGAGGTAGGGGGGGGGGGGGGGGACGTAAAAAAAAAAAGTAGGTAGAGTAGAAAGAATGAGGGTATGGAAGTGAAGTAATGCAAGCAGAGGAGATGGAGATGTATAGTACAGACA
+
AABBCFFFFFFFGGGGGGGGGGGGHHGGHHHHHHHGEEHHHHHGHHHHHHHHHHHGGEHFHGGGHHHHHHHHHHHHHHHHHFHHHHHHHHHGHHHGHHGGGGGGGHGGGGFEGHHHGGFHFGGBFFGHHHGHHAF2//2///22/=//-B-:---9------;...0:-;--;:.0000:0900:00:000/.0000:../90/0:/;0000000900;00.//9...../00/;0/000;00000000./
@M03495:530:000000000-LYBTV:1:1103:14820:22194 2:N:0:GATCCGGG+ACCTGCTT
ATATTTTGCCGTTGATAAACCAGCTAATCCTGAAAAAAAAATCAAAGCTAAAAACTACAATGCTAAGACCACGATGTGAATGCTATCAAAGTTAGATATATATGTAAATTAATCATCTGTCAAATCCTAGAATTATATCATAACTGCTCCAGCAATCACGACCTGTAATGGTTTAGTGGGTTGTTCACTGTTTCTGAAAAATGAAGATAGTTGTCCAGCTTCCAAAAAGTTTATTGTGTTTTCTAGTGGAG
+
ABBABFFFFFCCGGGGGGGGGGHHHHHHHHHHHCHHHGGGGF33FGB2F5FGHH1GA3BF5AB5@F@E3BFC10111@B44434443@FH3BF@434@@44B@444FH4F?4DB????4?44FGG?G4443F4F?4444B3?3B33233B222@GF22F///</011@?=G1?G1==1FG.<-.F11>=00=G0<G0DHHHFD0<D0;0<0<CG0CGH/;C0C0:GG..:CFB0F0;0/;FF0B900;FG.
@M03495:530:000000000-LYBTV:1:1103:27917:22194 2:N:0:GATCCGGG+ACCTGCTT
ATATTTTGCCGTTGATAAACCACCCTCCCTGTGGTCGTTATCGAATTTACTAATTCCAAAGCTCACATGCTGACAGATCGGAAGAGCGTCGTGTAGGGAAAGAGTGAAAGCAGGTGAGGAGCACAATGAGGGCGGGGGGGCAGTCCCAGGAAAAAAGCACCAGCCACCCAAATCAGAGGAGCGGCGATAACGGCGACAGTTCCCATTAGCTGTTGCGCGACGGTGGCGAGACGTGTCCTCCCTGTCAATAC
+
A1>>AFFFFFDA?E1B33FFGAF0EGCEFC11A0A1AE?FGGHCG1GGHHHFGGGHFF2FCG111GH2A11FGHHHAFFGGG/?EGBE//EEEFCGH/0FFCGH1>121101>F011001</?B0011BB0//</--------;/:///--;/99---9---9-----;--9/;/:;/-----------9/----99@-//////;///:/;////---99--9--------:--9-////--/////9//
@M03495:530:000000000-LYBTV:1:1103:17649:22195 2:N:0:GATCCGGG+ACCTGCTT
ATATTTTGCCGTTGATAACCAGCTAATCCTGAAAAAAAAATTAAAGCTAAAAACTACAATGCTAAGACCACGAAGTGACTGCTATCAAAGTTAGATATATATGTAAATTATTCATCTGTCAAATCCTAGAATTATATCATACCTGCTCCAGCAATCACGACCTGTAATGGTTTTGTGGGTTGTTCACTGTTTCTGAAAAATGAAGATAGTTGTCCAGCTTCCAAAAAGTTTATTGTGTTTTCTAGTTGAGG
+
AA?AAFFFFFDAGGGGGG1F100BDGF1FGB1FDGHGGGCC1BBG11E1DFGHGH111B11122FGDECGH/>/B/1@1210112>EGFF1FD2E@BFF2FF22>BG2FGFFFB222B22FGH211BF1DGBG1>F22>D>FCBF0B<BB10CCFC1CC//>/0<1?1<?1?0/<>0C<.>><C<DGB0=GHG000DGHHFG0C00;::CGHH<CGF/G00C0CB.EBBFB0090;0/;FF0;0090;C/B
@M03495:530:000000000-LYBTV:1:1103:24181:22224 2:N:0:GATCCGGG+ACCTGCTT
ATATTTTGCCGTTGATAAACCAGAACCATCCAAAGCTCACATGCTGACAGATCGGAAGAGCGTCGTGTAGGGAAAGAGTGTAAGCAGGTGTGGAGAGCTCGGGGGGGGGCGGGGTATTATAAAAAAAAAAAAAAAAAATATAAAATGAATGTATAGTATTGAAAAACTAATACCAAATGATAAAGTAGGGATGTTTGATCAGAACAGTGCGGCTAAAGCTCAGATGGTGTCATCGTGACGTATATTGGTGT
+
CCCCDFFFFFCAGGGGGGGGGGHHHHHHHHHHFHHHHHHHHHHHHGHHHGFGHHGGGFHGFEEGGEGFCFHGHGHHHGGHGHHHHHHG?B3>13?311B3?@///-9-----:-:.000090:9:-9-=CC-@-----.0000000000:00000:000000000..0:0000000.000000000000./;.090:00;00009:/000--9-.0000000/909:00.0000;:.;;..:;00;000.9
@M03495:530:000000000-LYBTV:1:1103:9616:22225 2:N:0:GATCCGGG+ACCTGCTT
ATATTTTGCCGTTGATAAACCAGCTAATCCTGAAAAAAAAATCAAAGCTAAAAACTACAATGCTAAGACCACGATGTGACTGCTATCAAAGTTAGATATATATGTAAATTATTCATCTGTCAAATCCTAGAATTATATCATACCTGCTCCAGCAATCACGACCTGTAATGGTTTAGTGGGTTGTTCACTGTTTCTGAAAAATGAAGATAGTTGTCCAGCTTCCAAAAAGTTTATTGTGTTTTCTAGTGGAG
+
AABBBFFBFFBAEGGCGGGGGGEHFHHHHHGHHHFHFEGGGHFFHHFBGEFG3GEHHHHHHHHHGHHHHBGFECHEFGFHHDFGHH3FGHHFGHGHHHHHHHHHFHGHHHHGHHHHHHHHGHHHGHHHHHHHHHFHHHHHHHGFFHHFDGFFHCFFHFHGECDGHHGHG?G?FHHH=GGHGGGGHHHGFHHHHGFGHGFGHHGF0;CGEHHBGGFHHHGHHFGFCCCADCFFFGGGGFGGGFGGBBFG.CE
@M03495:530:000000000-LYBTV:1:1103:20007:22226 2:N:0:GATCCGGG+ACCTGCTT
ATATTTTGCCGTTGATAAACCAGCTAATCCTGAAAAAAAAATCAAAGCTAAAAACTACAATGCTAAGACCACGATGTGACTGCTATCAAAGTTAGATATATATGTAAATTATTCATCTGTCAAATCCTAGAATTATATCATACCTGCTCCAGCAATCACGACCTGTAATGGTTTAGTGGGTTGTTCACTGTTTCTGAAAAATGAAGATAGTTGTCCAGCTTCCAAAAAGTTTATTGTGTTTTCTAGTGGAG
+
>A?AAFFFFFBAEGGGGGGGGGHHHHGHHHHHHBFHFEGGGHHHHGHGHHHHBFFHHHGHGHHHH5GHHHHGGGHGFFFGFFHHHHHHFHHHHHHHHHHHHHHHGHHHHHHHHHHHHHHHHHHHGHFFHHHHHHHHHHHHHHEHHHHGHHHFFGHHHHHGGCFGFHGF?@FFHFHGGHHHGGGGHHFHHHGHGGGH<D<DGGHB=FHHGHHHECHFHFHHHHGCCCC:;CFFGGGE0F9BBFBB0CFFGFE
@M03495:530:000000000-LYBTV:1:1103:16994:22239 2:N:0:GATCCGGG+ACCTGCTT
ATATTTTGCCGTTGATAAACCAGCTAATCCTGAAAAAAAAATCAAAGCTAAAAACTACAATGCTAAGACCACGATGTGACTGCTATCAAAGTTAGATATATATGTAAATTATTCATCTGTCAAATCCTAGAATTATATCATACCTGCTCCAGCAATCACGACCTGTAATGGTTTAGTGGGTTGTTCACTGTTTCTGAAAAATGAAGATAGTTGTCCAGCTTCCAAAAAGTTTATTGTGTTTTCTAGTGGAG
+
AAACCFFFFFBAGGGGGGGGGGHHHGHHHHHHHHHHHGGGGHGHHHFHHHHHHHGHHHHHHHHHHGHHHHHHGGHGGHHHHHFHHHFHHGHGHHHHHHHHHHHHHHHHHHHHGHHHHHHHHHHHHHHHHHHHHHHHGHHHHHHHHHGHHGGFGGHHHFHGGGGGHHHHHFGFFHHFFGAGCFFDHGHGHHHHHFHHHHHHGHHFHHGHHHHHHHHHHHFFHHHHGGAEFFGGGGGGGGBFGG0CFFFG.B?
@M03495:530:000000000-LYBTV:1:1103:17861:22255 2:N:0:GATCCGGG+ACCTGCTT
ATATTTTGCCGTTGATAAACCACCCCTTCTTGCCCTCCAAAGCTCACATGCTGACAGATCGGAAGAGCGTCGTGTAGGGAAAGAGTGTAAGCAGGTGTGTGGGTATGGGGGGGGGGGGGGGGTTTAATAAAAAAAAAAAAAAAAGGGAAGGCGGGTGGTGTGGGAGCATGAGGGGGATGGTGAAAGGTGGAGAGTATGAGTATGAGGGTGTGGAGTGGGAGGTAGCGTATGCGGGGCTGTAGCACAGCATT
+
CCCCCFFFFFECGGGGGGGGGGGGGGGHHHHHHHHHHGHHHHHHHHHHHHHHHHHHHHHHHGGEEGAFEA1>0E?2FGGHHAF3F@F4FD43BFGFB3?11///DB3?B//A----------<-.0111<BFFFBA=-<-----........------..........0000/.---...011011.009..0.011:1<111111/.9.-..090.....-.00<-.../1.-----..11B10//./1<
@M03495:530:000000000-LYBTV:1:1103:22975:22259 2:N:0:GATCCGGG+ACCTGCTT
ATATTTTGCCGTTGATAAACCACCCTCCCTGTGGTCGTTATCTTGCTCCTTCTGTCGTCAACGAATTTACTAATTCCAAAGCTCACATGCTGACAGATCGGAAGAGCGTCGTGTAGGGAAAGAGTGTAAGCAGGTGTGTAGAGCAGGGGGGGGGGGGTGGAGAGAAGAGAAAAAAAAATAAAAAGAACTGGCACAGACGACAGGAGTTAGAGAAGAGAGACGGCTCAGCTACTACGTGCCGAGCAATGATG
+
CCCCCFFFFFCAGGGGGGGGGGGGGHHGGHHFHHHHGGGHHHGHGHHHGHHHHGHHGGGHGHGGGHHHHHHHHHHHHHHHHGHHGHHHHHHHHHHHFHHHGGGGHHHGGGGGGGHGHE?GHFBFHHHHFGGHHGF?2?02>22222?///-:-@--:9--..0..0/0.:;0;.--9-.;0090.../00/./0/909-----..;;/000900/0./../..--.0/0000000.:/..--:9-/9000;
@M03495:530:000000000-LYBTV:1:1103:17949:22277 2:N:0:GATCCGGG+ACCTGCTT
ATATTTTGCCGTTGATAAACCACCCTCCCTGTGGTCGTTATCTTGCTCCTTCTGTCGTCAACGAATTTACTAATTCCAAAGCTCACATGCTGACAGATCGGAAGAGCGTCGTGTAGGGAAAGAGTGTAAGCAGGTGTGTAGAGAGCGGGGGGGGGGGGGGGATTAAAAAAAAAAAAGAAAAGAGATGTAGGGGAGAAGAGGGGAAGTAGGAGAAGCGATGTGGAGGGGAAGCATGACGTGGAGCAGAGAAA
+
BCCCCFFFFFCBGGGGGGGGGGGGGHHGGHHHHHHHGGGHHHHHHHHHHHHHHHHHGGGHGHGGGHHHHHHHHHHHHHHHHHHHHHHHHHHHHHHHHHHHGGGGHHHGGGGGGHHHHGHHHHGHHHHHHHHHHHFB2/02D222///>/>@@9---;-----./00000:;-9=--...///.//009;00..9:../0..9-:..00090/../0-..;.009..--....00900.....././/9/00
@M03495:530:000000000-LYBTV:1:1103:13785:22279 2:N:0:GATCCGGG+ACCTGCTT
ATATTTTGCCGTTGATAAACCAGGACTCAGGCTGGACCAAAGCTCACATGCTGACAGATCGGAAGAGCGTCGTGTAGGGAAAGAGTGTAAGCAGGTGTGTAGATATCGGTGGGGGGCGGGGCATGAAAAAAAAAAAGAAAAGAAAAGGAGCGGGGGGGGAGAGGATCGACAGGCGTAGGTAGACTGAATGGAGGATGTAGGCGGAGGCACTAGATCTAGGAATGGTGAGGAGTGGGTAGCTAAGGACGAAT
+
AABBCFFFFFCBGGGGGGGGGGHGHHHHHHHHHHGHHHHHHHHHHHHHHHHHHHHHHHHHHGGGGHHHGGGEFGHHHHGHHHHGHHHGGHHHHHHBB3E14B4444B/>/E?//<-------:;.0000.;DC-D;..9///..///./..9------:--...99/..-.:..:.;-.0000::0000000/../0000;0-----...90;00000:00000:000.90./...;;.00000;0.:--.
@M03495:530:000000000-LYBTV:1:1103:26631:22279 2:N:0:GATCCGGG+ACCTGCTT
ATATTTTGCCGTTGATAAACCAGAGGACTCAGGCTGGACCAAAGCTCACATGCTGACAGATCGGAAGAGCGTCGTGTAGGGAAAGAGTGTAAGCAGGTGTGGAGGAGAGGGGGGGGGGAGGGGGCGTAAAGAAAAAAAGACAGAGATAGGCCCGGATGCAGGAAGCGTCGGGACGTGACCACAGCGCGTCAGCCCAAACGAGATGAAATGCAGCGCTGACGCAGAGCGACTAGGCCTGCAGGTGACATGGC
+
BBBBBFFFFFBAAEFGGGGGGGGHHGHHHHFFGEGFGGFGGABBBBFGEGGGHHHFCFHHHHGGGGGF1FE?EEEEBFGHGGHFHFFFGEGGH3GFHH3@??3?//////?//;---9-;---9-9--..//;B.9-9.A.;.;;.//////.--9.-./;.;.9.-;.9-9-9-...;/99;..-;---..//.9.......99B////:///9-.-....---./-----;9;//.../..////9/.9
@M03495:530:000000000-LYBTV:1:1103:16636:22282 2:N:0:GATCCGGG+ACCTGCTT
ATATTTTGCCGTTGATAAACCAGTCAGGAGTCCAAAGCTCACATGCTGACAGATCGGAAGAGCGTCGTGTAGGGAAAGAGTGTAAGCAGGTGTGTAGGTGTCGGTGGGGGGGGGGGCAATAGAAAAAAAAAAAAAAGCAGTGGTGAGCGGAGGCCTCCAGCAGGAGAACGCATGGGTGGTGGGACACGATAGGGGGGGTATGACGGAACACGAGAGAGTAGGAGTCCATGAGCGGCGACGAGTGGTGGAGG
+
BCBCCFFFFFCBGGGGGGGGGGHHHHHHHGHHHHHHHGHHHHHHHHHHFGHHHHHHGGGEGHHGGGGEGHHGHGHHHGGGHHHHHEHHHH1B3?B4F333331>/?///>--9-----.00000<<A<C-------.<0/00<:<0.0-----.90..:0//...9..0..-...9/.<<A.<...:.-...<..<-9-<0000<-9.-/:.-9.<..00<00/</0000:00-<--9---9...0.....
@M03495:530:000000000-LYBTV:1:1103:8455:22315 2:N:0:GAACCGGG+ATCTGCTT
ATATTTTGCCGTTGATAAACCAGGGATTCAGCCTGGCCAAAACTTACATGCCGGCAAGATGGAAAGGGGGCGGGGTAGGGAAAAATTGTAACAAGTCGTGATAAATAGGGGGGTCGCCGCTACATTACAAAAACAAAAAAACTCTCATGAACGCAAGAAAACAAGAAGCTAATGCAATATCAAAGATGATCAGGAAACGTGCAAAAGCTAACGTAAGACTGATCTAATACTCCCTTTATACCCAAAAAGTC
+
?BBBBFFFFFBAGEGGGGGFGGDFE24445A532B22B3BB2235355553320000123533B311100//>////?F?F</200111?1111?11?<.001111<110.---.--.;-9->/;//://99..;....--9///;/;//9/..999.;9.;9.9./////////;////////9///////;/:.//.....//././9//::...//////;/:;///9//..///////9/.....9;
@M03495:530:000000000-LYBTV:1:1103:13382:22319 2:N:0:GATCCGGG+ACCTGCTT
ATATTTTGCCGTTGATAAACCACCCTCCCTGTGGTCGTTATCTTGCTCCTTCAATTTACTAATTCCAAAGCTCACATGCTGACAGATCGGAAGAGCGTCGTGTAGGGAAAGAGTGTAAGCAGGTGAGTAGAGATGGGGGGGGGGCGGGCGGTGAGCGAAAAAAAAAAAGAAAAATGGGGAGTGAGGCTTGAGATGTAGGAGTCATATAGAGACGGGAGTAGAACAGAGGGTGGAGAGTAGTACCACTGAGA
+
BBBBBFFFFFBAC2GGGGGGGGGGGHHGGHHFFG2BEGEHFHHHHFHHGHFHFHHFHHHHFHHHHGHHBEGGFHHHFHHHHHGHGHHFEGGFEE1GEEFEGGHHHGFHHHHHG4EGGGHFFFCFG3B?43333322//<A=;@--9-------../--9-;.--9---.../...//..99..//...9-././/;/////9//////////...-.-.///9//;//....-.././/9/////////9/
@M03495:530:000000000-LYBTV:1:1103:26389:22341 2:N:0:GATCCGGG+ACCTGCTT
ATATTTTGCCGTTGATAAACCAGCTAATCCTGAAAAAAAAATCAAAGCTAAAAACTACAATGCTAAGACCACGATGTGACTGCTATCAAAGTTAGATATATATGTAAATTATTCATCTGTCAAATCCTAGAATTATATCATACCTGCTCCAGCAATCACGACCTGTAATGGTTTAGTGGGTTGTTCACTGTTTCTGAAAAATGAAGATAGTTGTCCAGCTTCCAAAAAGTTTATTGTGTTTTCTAGTGGAG
+
AAABAFFFFFBBFEGGGGGGGGHHHGHHHGHGHFHHCEEFGGBGGHGHHGFFHHGGHBHHHHHGHBGHFHHHGGHGFGHFFHHHHHFHHHGFHGFFFHHHHHHHFGGHHHHEGFHHHHHFFGHGGGHGDFHFHHHHGFHHHHGHHHEHHHHGFHHDHHHGGGGFHHHHD@F1FGHFHEHHDFGGHHHGDF=DHDFGGF<DCCD0D0GHFFHGH0;;:GFBG0:GC0:.;;CFGGFFFGGGGGGGGGGB9CC
@M03495:530:000000000-LYBTV:1:1103:15541:22394 2:N:0:GATCCGGG+ACCTGCTT
ATATTTTGCCGTTGATAAACCAGGACTCAGGCGGACCAAAGCTCACATGCTGACAGATCGGAAGAGCGTCGTGTAGGGAAAGAGTGTAAGCAGGTGTGTAGAAATCGGTTGTCGTCGGGAAGGTTAAAAAAAAAAAAAATAGTATTGTCATTTTGGTGTGATATGGGACTTGATGACGAAAATGAGAATAAGACAGACTCCAGGACGGGAACTGATGGTGATAAAATCATGCGGAGTATGTTGCTCAACAG
+
AABBBFFFFFBBGGGGGGFGGGHGHGHHGHHHGGGGGGHFFFHHHGHHHGHHGFHHHHHHGFGGHHGEEGGEEGHGGGHHHHEHBGFFEFFGHFF33/BFG44B43//////3///<</////111111?@-C?@@CFC.0000000000000;0-9.9AB;00;0./..000;099C.-.-//9//9////9//.9:B/99B/..;--.-.///;/////9/9//;/9///.9--.///9///////./9
@M03495:530:000000000-LYBTV:1:1103:5041:22401 2:N:0:GATCCGGG+ACCTGCTT
ATATTTTGCCGTTGATAAACCAGGACTCAGGCTGGACCAAAGCTCACATGCTGACAGATCGGAAGAGCGTCGTGTAGGGAAAGAGTGTAAGCAGGTGTGTAGAGATGGGTGGGGGGGGTGGGCTTAATAAAAAAAAAAGAGAAGGAGAACGGAACAAGTGAAGGAGAGGAGGGAAGGAAGAACAGATAAATAATGTATCGAAATATGGAGAGGGGGGCAGGAGGAGAGAAGGGAGGGTATGAGGGTGGATG
+
3ABCCFFFFFCCGGCGGGGGGGHGHGHHHHGHHHGHHGHHHHHHGHHHHHHHHGFHHHGHHGGGFHHHGGGFFGGHHHGGHHHGHGG4FHHHHHGBBB?14B434333/?/>E//---;---././//9//:99---:..////...../....-/////////...9....-.;:..;;.//9///://9///::B//../.;//;////...-9---.:....;.;./;.;A.-:.//:///..:-.//
@M03495:530:000000000-LYBTV:1:1103:22808:22411 2:N:0:GATCCGGG+ACCTGCTT
ATATTTTGCCGTTGATAAACCAAAGCTCACATGCTGACAGATCGGAAGAGCGTCGTGTAGGGAAAGAGTGTAAGCAGGTGGGTAGATGTTGGTGGTGGGCGGCGCCATAAATAAAAAAAAAAAAAGTAGAAGAATACAAAGAACTGATTAAAGCTAGTCAATAAGTTACAAATCAAATCACGAGGTATAGCACGGTGATTTTATATCTTGAGGTAGGAGCAGGCGTCGAGAGTAGTACGTGCAGCAATGAG
+
BCCCCFFFFFBAGGGGGGGGGGHHHGHHHHHHHHHHFHHHHHHHGGGEEHHGGGGEFGGFHGHHHHHHDFFFGFHHHHGF1>>31344444?11>>11//////////2221=1?F?/---<--:.0000;00/:0:00;//./00;00000;000000;000000000009;00:000;9..--;0000000--..;000000:0000090//:0.0:../..-.-;--.-000000.//..00./0000
@M03495:530:000000000-LYBTV:1:1103:7842:22431 2:N:0:GATCCGGG+ACCTGCTT
ATATTTTGCCGTTGATAAACCAGCTAATCCTGAAAAAAAAATCAAAGCTAAAAACTACAATGCTAAGACCACGATGTGACTGCTATCAAAGTTAGATATATATGTAAATTATTCATCTGTCAAATCCTAGAATTATATCATACCTGCTCCAGCAATCACGACCTGTAATGGTTTAGTGGGTTGTTCACTGTTTCTGAAAAATGAAGATAGTTGTCCAGCTTCCAAAAAGTTTATTGTGTTTTCTAGTGGAG
+
BBABAFFFFFBBGGGGGGGGGGHHHHHHHHHHHHHHHGGGGHFGHHHGHHHHHHFHHHHHGHGHHDHHHFGHGGHGHEFHHHGHFHFHHFHFGHHHHHHHHHHHFGHHHFHHHGFHHHHHHHHHGFGHHHHHHHHHFHHHHHHBHHHHHHHHEGHHHHHGGGGGFHHH1?F?GHHGDGHHEGGGHHHGHHHHGHHHBGFG.GHF0GFHHHFFHHHBHHHHGHFHFHEEEFFFGGGGGGFGGFFGFF9CFEE
@M03495:530:000000000-LYBTV:1:1103:4601:22437 2:N:0:GATCCGGG+ACCTGCTT
ATATTTTGCCGTTGATAAACCAGTCAGGAGTCCAAAGCTCACATGCTGACAGATCGGAAGAGCGTCGTGTAGGGAAAGAGTGTAAGCAGGTGAGTGGATCTCGGGGGGGGGCGGATGCTTATAAAAAAAACAAAAAAAAGCTACAGGATGATGGGGAGAGACTATTATGATGATCAGTCGCTAGTCTACAGTACACACACTGTTATGAAGGATGGTCAACGATACGGTGGGAGGAATAGAGTGTAGCGCGT
+
CCCCCFFFFFCAGGGGGGGGGGHHHGHHHGHHHHHHHHHHHHHHHHHHFGHHGHHHGGGEHHHGGGGEFHHHHGGFHHGHHHHHHHHHHHHH3B@3133334??/>/-:-@-----9/;0:00:0:09:@...:..;--..00000/.00;0:0..;-.../000000000000000:0.-...:00;00000000:.../00000000;0;00.00000....;../.9-..-./0:00000:0:0--;-
@M03495:530:000000000-LYBTV:1:1103:10576:22441 2:N:0:GATCCGGG+ACCTGCTT
ATATTTTGCCGTTGATAACCACCCTCCCTGTGGTCGTTCTCTTGCTCCTTCTGTCATCAACGAATTTACTAATTCCAAAGCTCACATGCTGACAGATCGGAAGAGCGTCGTGTAGGGAAAGAGTGTAAGCAGGTGTGTAGATGTCGGTGGGGGGGGGGGTCAGAAATGAAAAAAAAGAGAGAAAAGTCGCAGAGACGGGGAGATGTGACGAGAAGACGGCAAGAAGTTGGGGAGAAAAGGAGTGTGGATGA
+
BCCCCFFFFFDCGGGGGGGGGGGGHHGGHHHHHHHGEGHGHHHHHHHHHHHHHHHHHHHHHGGGGHHHHHHHHHHHHHHHHHHHHHHHHHHHHHHHHHHGGGGHHHGGGGEGGHHHGHHHHHHHGGFHHHHHHFCDB03F332@2//////@/@------../00000;00:.---.9//.900;/00.--.-.//..---9./000009.-../0:..-:-.///0000--.-..0//./.;.00.0:00
@M03495:530:000000000-LYBTV:1:1103:16713:22452 2:N:0:GATCCGGG+ACCTGCTT
ATATTTTGCCGTTGATAAACCAGCTAATCCTGAAAAAAAAATCAAAGCTAAAAACTACAATGCTAAGACCACGATGTGACTGCTATCAAAGTTAGATATATATGTAAATTATTCATCTGTCAAATCCTAGAATTATATCATACCTGCTCCAGCAATCACGACCTGTAATGGTTTAGTGGGTTGTTCACTGTTTCTGAAAAATGAAGATAGTTGTCCAGCTTCCAAAAAGTTTATTGTGTTTTCTAGTGGAG
+
?ABBBFFFFFBAEGGGGGGGGGHGHHHHGFHHHHGFCEECEGFFGHHHHHHHEFGFHHHHHHHHHGHGHHHHGGHGGFHHHGFGFFHHHG3BGHHHHHHHGHHHFGHHHHHHHHHHHHHHHEGGGHHHHHHHHHHHHHHGHHGHHGGHEHHHGHHHHGFGGGGGFGFH<@??FGHHGFHHEFGGHHFGHHHHBGHHF0DD.CGB0GGHHHFGHHHBGCCFGHFCC;.CACBFFGFFGGGGGG0;BCFFAFE
@M03495:530:000000000-LYBTV:1:1103:6443:22473 2:N:0:GATCCGGG+ACCTGCTT
ATATTTTGCCGTTGATAAACCACCCTCCCTGTGGTCGTTATCTTGCTCCTTCTGTCGTCAACGAATTTACTAATTCCAAAGCTCACATGCTGACAGATCGGAAGAGCGTCGTGTAGGGAAAGAGTGTAAGCAGGTGGGTATGGTTGGGGGGGGGGGGGGGGGTTAAAAAAAAAAAAAAAAAGGAGAAAGTATGGACGAGGAATACAGCATTAGTATATACAAGTACGCATAGATTGCTTTACTAGATAAGA
+
DDDDDFFFFFCAGGGGGGGGGGGGGHHGGHHHHHHHGGGHHHHHHHHHGHHHHHHHGGGHGHGGGHHHHHHHHHHHHHHFHHHHHGHHHHHHHGHHGHHHGGGGGHHGGGGGGHHHHGHHHHHHHHHHHHHHHHA2/>/222222////<--9--:--------.0:0:-:9-;-9-----..9;E.0000;0/00-----/000090/0:0009:0000900;00.....0;;00000000;00000000
@M03495:530:000000000-LYBTV:1:1103:13548:22477 2:N:0:GATCCGGG+ACCTGCTT
ATATTTTGCCGTTGATAAACCAGAACCATCCAAAGCTCACATGCTGACAGATCGGAAGAGCGTCGTGTAGGGAAAGAGTGTAAGCAGGTGTGTAGATCTCGGGGGGGGGCGGGGCACTAAAAAAAAAAAAAAAAACACAAACAAAAGAGCACGGAGGTACAAACATGAAAGAATCCGTACAGGAGGGGATCCGAGCAACAGACGGCAAGACACGTGTACCAGCGCAGGAAGAGATGCAACTGATGAAGACC
+
CCCCCFFFFFCAGGGGGGGGGGHHHHHHHGHHHHHHHHHHHHHHHHGHHHHHHHGGGGHFHGEGEEEFFGHGHHHHFHGHHHHGFHHHFG3E14B444@@1??/E--:;-9-----./0;900@DFF;---;---.........../.9/0.---.-.00000..000900/.000.9...0/9..--...;..---/..//.-.---99///...//0000.-----./.../000000//;000:00//
@M03495:530:000000000-LYBTV:1:1103:10211:22482 2:N:0:GATCCGGG+ACCTGCTT
ATATTTTGCCGTTGATAAACCACCCTCCCTGTGGTCGTTATCTTGCTCCTTCTGTCGTCAACGAATTTACTAATTCCAAAGCTCACATGCTGACAGATCGGAAGAGCGTCGTGTAGGGAAAGAGTGTAAGCAGGTGAGGAGACCTGGGCGGGCGGTCAGGCGCGTTAATGAAAAAAAAGGTGTTTCACTGTTTCTGAAAAATGACGACATTGGTCCAGCTTACAAAAATGTAATTGTGTTTACTATGGGAG
+
BBBCCFFFFFCCGGGGGGGGGGGGGFAEFFHGGG2EEEEHEHGGF5FHEGFFGGFFFGEGEG?AFEHFFHBGFFHFDFGEEBGHHHBDFFHHDFGHFHFEGGEF1B2EFGEGGFHFGEGHHCGBGB?GHHBGGA0B300@////2@0=/<<C?-:--.///-;9-:..;00900;---.;0:0./9:9000:0;:000:0..;00..-:.000:0;9:/0000090...;00000;00/9/00900009;;
@M03495:530:000000000-LYBTV:1:1103:12427:22486 2:N:0:GATCCGGG+ACCTGCTT
ATATTTTGCCGTTGATAAACCAGCTAATCCTGAAAAAAAAATCAAAGCTAAAAACTACAATGCTAAGACCACGATGTGACTGCTATCAAAGTTAGATATATATGTAAATTATTCATCTGTCAAATCCTAGAATTATATCATACCTGCTCCAGCAATCACGACCTGTAATGGTTTAGTGGGTTGTTCACTGTTTCTGAAAAATGAAGATAGTTGTCCAGCTTCCAAAAAGTTTATTGTGTTTTCTAGTGGAG
+
BBBBBFFFFFBBGGGGGGGGGGHHHHHHHHHHHHHBGFGGGHGHHHFHHGHHHHGHHFHHFHHHHHHHFHHHGEHG1BFEFHEFHFFHHHFFHHEGFHHHHHHHGGHHHHHHHHHEHHHHHHHHHHHHHEHHHHGHHHHHHHHHHHFHHHHHHHFFGHFGFGGGHGFH<@G<?GHGFBHGEFCGHFHHFHHHHHHFDDBD<GHFFHHHGHHEHHHHHHE0CGFG0;.EFCCFGGGGFF/CFGBFFGFGG0;
@M03495:530:000000000-LYBTV:1:1103:5177:22488 2:N:0:GATCCGGG+ACCTGCTT
ATATTTTGCCGTTGATAAACCAGCTAATCCTGAAAAAAAAATCAAAGCTAAAAACTACAATGCTAAGACCACGATGTGACTGCTATCAAAGTTAGATATATATGTAAATTATTCATCTGTCAAATCCTAGAATTATATCATACCTGCTCCAGCAATCACGACCTGTAATGGTTTAGTGGGTTGTTCACTGTTTCTGAAAAATGAAGATAGTTGTCCAGCTTCCAAAAAGTTTATTGTGTTTTCTAGTGGAG
+
AAAAAFFFFFBAGGGGGBGGGGHGHBFHHFHHHCFGHGFFGHHFHGGFHHHGGHGGHHHGHHGHHHHHFHHHGGHGFGFHFGFFHHHHHHH4GHFHHFHHHHHGFGHHHHHHHHHHHHHHHFHHHGHHHHHHHHHHHGHHHHHHHHHHHHHFHGGHHHHGGGGGHHHG1???GHHGGHHHDEFFHHHHHHHHHGHHHHHHHHHHHHGHHGHHHHHHGBHHEGFHGHHGGFFGBFFF;0CFBBBCBFGGG0.
@M03495:530:000000000-LYBTV:1:1103:6965:22507 2:N:0:GATCCGGG+ACCTGCTT
ATATTTTGCCGTTGATAAACCACCCTCCCTGTGCCAAAGCTCACATGCTGACAGATCGGAAGAGCGTCGTGTAGGGAAAGAGTGTAAGCAGGTGTGGTGATATGGGGGGGGGGCGGGGCAATTGAAAAAAAAACAAAAGTAAGAAGAGCTTAGTGGTGAAAAGGCAAGAGTAAGAACTCGAAATAACTCGTGAAGAAATAGTATGTGCAGATCGGTGCTCTTCAGACAGACGGGGAGGTAGAGATCGAGAT
+
ABCCDFFFFFCBGGGGGGGGGGGGGHHGGHHHHHHHHHHHHHHHHHHHHHHHHHHHHGGGGGHGHGEGGEGHHHHGGFHHHHHHFGHHHGGHBB31?2?34BB43C//----------<-.0001111.<<-=.<.../<11111/0:/001011<<.1011/...:A/.1111<1/11<./..11011.../.11</1101<11:11:110:....90110:<:10///.-.-----.0:1111<9..<.
@M03495:530:000000000-LYBTV:1:1103:26017:22513 2:N:0:GATCCGGG+ACCTGCTT
ATATTTTGCCGTTGATAAACCAGCTAATCCTGAAAAAAAAATCAAAGCTAAAAACTACAATGCTAAGACCACGATGTGACTGCTATCAAAGTTAGATATATATGTAAATTATTCATCTGTCAAATCCTAGAATTATATCATACCTGCTCCAGCAATCACGACCTGTAATGGTTTAGTGGGTTGTTCACTGTTTCTGAAAAATGAAGATAGTTGTCCAGCTTCCAAAAAGTTTATTGTGTTTTCTAGTGGAG
+
AAABBFFDFFDAGGGGGGGGGGHGHHHGHHHHHHHHFGGEEHHFGHBGH5FGEBEGFHGHHGHHGFHHHHHHGGHEEGBGHGGHHFFHHGHHHHHHHHHHGHHHHGGFHHHHHHHHHHHHHGFHGGHGHGHHHHHHHHHFGHHFHHGCHFFHHHFHFGHDAC@DHHF11???FGFF>GAHDECGEFHHHGHEFGFGD0GFGHH00:0GHHHHHHHHHHHHHHHHBGH.A0;B0FGBBCBFBFGG0CFF9BA
@M03495:530:000000000-LYBTV:1:1103:23565:22521 2:N:0:GATCCGGG+ACCTGCTT
ATATTTTGCCGTTGATAAACCAGGACTCAGGCTGGACCAAAGCTCACATGCTGACAGATCGGAAGAGCGTCGTGTAGGGAAAGAGTGTAAGCAGGTGGGGAGAGCGCGGTGGGGGGCGGGAGGCTAAAAAAAAAAAAAAAAGGAAGGAAAAGGAGAGGTCGGAGCTAATAAAGAAAGACAAACGCTTAGATACATCACGAGAAGACAATCCAGCAGTGGAGACGCAGATGGTTGGCAAGACATATATCAAA
+
CCCCCFFFFFCBGGGGGGGGGGHGHHHHHHHHHHGHHHHHHHHHFHHHHHHHHHHHHHHGHGGGGHHGGGGGFFHHHHGHHHHGHGGGHHFBHHHFF1///>//////</>EC//9---:-;-..///;/;--:=-;----..;/...////./..;.//9-:--;:///////.//:////9.-...//////////..-..////:/9//9:/./;//./:.----/:///.-:/;.:///////////
@M03495:530:000000000-LYBTV:1:1103:17339:22562 2:N:0:GATCCGGG+ACCTGCTT
ATATTTTGCCGTTGATAAACCACCCTCCCTGTGGTGTTATCTTGCTCCTTCTGTCGTCAACGAATTTACTAATTCCAAAGCTCACATGCTGACAGATCGGAAGAGCGTCGTGTAGGGAAAGAGTGTAAGCAGGTGTGGGTAGGAGGGGGGTGGGGGGGTCGTTTAAGTGAAAAAAAAAAAAGCTAGTGATATTGCAGTGGAGTACGTATCGAGTGCGACATCAGAGGATGGCTATGTAGCGATAGGAGTGG
+
BCBCCFFFFFCAEGGGGGGGGGGGGHHGGHHHHHGGHGHHHHFHFHHHHHGHHHFGGGHGHGGGHHHHHHFFHHHGHHHHFHHHHHHHHHHHHHHGHHCFGGGHHFGGGGGFGHHGGGHHHFHDF?GFFHHHH?B2////2/?2@////:-:-----99.9-;..9/;/;9//;-----;-..//9/:////////;;///.;/9.//::.../;/9.--.////9..//./////////--...////;.
@M03495:530:000000000-LYBTV:1:1103:3990:22612 2:N:0:GATCCGGG+ACCTGCTT
ATATTTTGCCGTTGATAAACCAGTCAGGAGTCCAAAGCTCACATGCTGACAGATCGGAAGAGCGTCGTGTAGGGAAAGAGTGTAAGCAGGTGTGTAAAGCTCGGTGGGCGGCGGGGAGTAAAAAAAAAAAAAAAATGTAGAGAGTAAGGGAGGAGAGAGATGATCTGGAAGTACAGTGAAGTATGTGACGACGTGAGATGTGATCAAATGTAATGATCAACAAGATGAGCGGCACGACTGACAGTAAATCA
+
BBBBBFFFFFB2EEGGGGFGGGHHHHHHHGHHHGHHEFHHHHHHHHHHHGHGHHHHGAGEHHGGGFGEGFHGHGHGHFCH@FFHHHGHHHHB@>B444@333?E/?//////</----./0000----A?--9-9./////9/.///;/..;-9;...../////////:///////////////////..-;-...///9/:///////////9///9//9.../////9----..-:./////////:/
@M03495:530:000000000-LYBTV:1:1103:23707:22691 2:N:0:GATCCGGG+ACCTGCTT
ATATTTTGCCGTTGATAAACCACCCTCCCTGTGGTCGTTATCTTGCTCCTTCTGTCGTCAACGAATTTACTAATTCCAAAGCTCACATGCTGACAGATCGGAAGAGCGTCGTGTAGGGAAAGAGTGTAAGCAGGTGTGTAGGGAGCTGGGGGGGGGGGGGACTTAAGACAAGAAAAAAAGTACGAGTAAGTAAGGATAGAGTGGCGTCAATATGCATCAGTACGATTGAGAGGTGATGCCTGTCTATTCGA
+
AAAAAFFFFFBAGGGGGGGGGGGGGHCGGHHGHGGHGGFHGHFHGHHHHHHHHHHHGGGHGHGGGHHHGHHHHHHHHHHHHHHHHHHHHHHHFHHHGFHHGGGGCGHCGGGGGGHGHFHHHHFHHHH3HHGHHHBB2?02>2/2//020?//-@D-------./9/////;.;:/..:-9:/9.:..;/////////////:/..-.-..:////////////:..../:.9././/////////////./
@M03495:530:000000000-LYBTV:1:1103:23883:22702 2:N:0:GATCCGGG+ACCTGCTA
ATATTTTGCCGTTGATAAACCACCCTCCCTGTGGTCGTTATCTTGCTCCTTCTGTCGTCAACGAATTTACTATCCAAAGCTCACATGCTGACAGATCGGAAGAGCGTCGTGTAGGGAAAGAGTGTAGCAGGTGTGGAGAGCTAGGGGGGGGGGGGGTGAAAGAAAAAATAAAAGACAAAAATTGGTGTGAGTGAGTGACTGTTACAGTACACAGAGAGTGGATTCACTGTCTCAGCATGATCATAATCTTG
+
BCBBCFFFFFCAFGGGGGGGGGGGGHHGGHHHHHGHGGGHHHGGFHHHHHHHHHHHGGGHGHGGGHHHFHHHHHHHHHHHHHHHHHHHHHHHHHHHHHGGFGHHFGEGGGFFHGHGCGHHHGGHHHHDGFH0B2?/2?2//222@/??---------;.000/.//:-.000:09:///9.;000:...0;0000000900000000000000.0:/.90.:000000090000000;0090009:00000
@M03495:530:000000000-LYBTV:1:1103:22735:22712 2:N:0:GATCCGGG+ACCTGCTT
ATATTTTGCCGTTGATAAACCAGCTAATCCTGAAAAAAAAATCAAAGCTAAAAACTACAATGCTAAGACCACGATGTGACTGCTATCAAAGTTAGATATATATGTAAATTATTCATCTGTCAAATCCTAGAATTATATCATACATGCTCCAGCAATCACGACCTGTAATGGTTTAGTGGGTTGTTCACTGTTTCTGAAAAATGAAGTTAGTTGTCTAGCTTCCAAAGAGTTTATTGTGTTTTTTAGTGGAG
+
111>AB3@@D1111ABDEGBF00EGCGHBGG1FCG10AEAAAG1AD1FGEFEG1BBEF1GHF1DBGEHFFGHCGGAGGH2EHGHHH02FGHDGGHE2F@GHGHBFD2GHHHF2GBH2G>FGDGDGD11BEHHGFEG2GFDG2B1BF111F11G<GGGHG?A@/?0FHH1@<GHAGHHB0CEF-<F11>D<0000=GFGHFACD<0<0;00;00CC0:G0G00/;G0//:0;0CF900;/:C/.-./;9C0:
@M03495:530:000000000-LYBTV:1:1103:5828:22719 2:N:0:GATCCGGG+ACCTGCTT
ATATTTTGCCGTTGATAAACCAGGACTCAGGCTGGACCAAAGCTCACATGCTGACAGATCGGAAGAGCGTCGTGTAGGGAAAGAGTGTAAGCAGGTGTGTAGAGATCGGGGGGGGGAGGGTCATTAATAAAAAAAAAAAGATAGAGGCATAGGGGAGGGGGGGTGGGAGTGTAAGACAGAGATCAGGGATATAGCTACAGATGATGTATGCAGTATGTGTATGGTGGACGCAGAGTGAAGTGAGGACAAAT
+
BBBBBFFFFFBAGEGGGFGGGGHGHHHHGHHHHHGHHGHHHHHHCGFHHHHHHFHGFHHHHGGGGHHHEEEEEGHHHHGEGHHGHGHHHHHHHGHG@3EF434343B?//<@----:9--./.://///:;BB;;=---../////...////.;.---;-------..../////9/./9./:///.9..///////////////9/://////////////;//:.;-----.//////9//9/..../
@M03495:530:000000000-LYBTV:1:1103:9153:22746 2:N:0:GATCCGGG+ACCTGCTT
ATATTTTGCCGTTGATAAACCAGCTAATCCTGAAAAAAAAATCAAAGCTAAAAACTACAATGCTAAGACCACGATGTGACTGCTATCAAAGTTAGATATATATGTAAATTATTCATCTGTCAAATCCTAGAATTATATCATACCTGCTCCAGCAATCACGACCTGTAATGGTTTAGTGGGTTGTTCACTGTTTCTGAAAAATGAAGATAGTTGTCCAGCTTCCAAAAAGTTTATTGTGTTTTCTAGTGGAG
+
AABBBFFFFFBAEEGGGGGGGCHHHHGHHHHFHHHHFGGGGHHHHHHGHHHGHHGHHGFHHHFHH5GHHHHHGGHGFHHHHHHHHHHHHHHHHHHHHHHHHHHHGHHHHHHHHHHHHHHHHHHHHHHHHHHGFHHHHHHHHHHGHHHHHGHGGFGHHFHCADFGHHHHG@FFGGGGGHHHGGGFHHHHHHHHFHHHFHGHHHGFDGHHHHGFGGHFHFGHHGFFHGHGGFGGFFFGGGGGGGFF00FGGGG
@M03495:530:000000000-LYBTV:1:1103:6723:22769 2:N:0:GATCCGGG+ACCTGCTT
ATATTTTGCCGTTGATAACCACCCTCCCTGTGCCAAAGCTCACATGCTGACAGATCGGAAGAGCGTCGTGTAGGGAAAGAGTGTAAGCAGGTGTGTAGATCTCGGTGGTGGCCCGGGGCTTAAAAAAAAAATAACGAAACAGAGGCAAGATGAGTAGAAGCTAACGAGAAGTAATTCACAGATAATGATGAGGTGTACATCTGTCATACGCAACTCGATAATATACCTGACTGTACACTGAGGCTGTGGCA
+
CBCCCFFFFFCBGGGGGGGGGGGGHHGGHHHHHHHHHHHHHHHGHHHHHHHGHHHHHGGGGGHHGEGGGFGHHHGHHHHHHHHFGHHHHHHH@3?14B44444BF/?E///00/<//////@2222/<AA@01<1...<-////...../00000000000000/...../900;0000000000;000;00/;.00000000000000...--/0../..00090009//0000000000;.:...//./
@M03495:530:000000000-LYBTV:1:1103:22936:22770 2:N:0:GATCCGGG+ACCTGCTT
ATATTTTGCCGTTGATAAACCAGGACTCAGGCTGGACCAAAGCTCACATGCTGACAGATCGGAAGAGCGTCGTGTAGGGAAAGAGTGTAAGCAGGTGTGGAGAGGTCGGTGGTGGGCGGTGGATTAAAAAAAAAAAAAAAAAAAAACAAAATGAGACACGCGGGCGTATACAACAGTTGTCGAGCTAGATCAAGGTGTAGGTAGAATAGGAGTGACCAGGCGTCGACTATAGAGCACGACTGTCAGATAAA
+
CCCCDFFFFFDBGGGGGGGGGGHGHHHHGHHGHHGHHHHHHHHHGHFGHHHHHHGHHFHHHGGGGHHHGGFF0EFFHHGGHHGFG@GBGHHHHHHF3@E13/3//B2///?//??//////?/11?11??@CC-<C-;:9------.....000000/;.--------.000009:00000..-.:00:000000000000000000000://.0000;..-.----.-00:0000.-9-;.000000000
@M03495:530:000000000-LYBTV:1:1103:15422:22776 2:N:0:GATCCGGG+ACCTGCTT
ATATTTTGCCGTTGATAAACCACCCTCCCTGTGGTCGTTATCTTGCTCCTTCTGTCGTCAACGAATTTACTAATTCCAAAGCTCACATGCTGACAGATCGGAAGAGCGTCGTGTAGGGAAAGAGTGTAAGCAGGTGGGGAGGGGTGGGGGGGGGGGGGGGCATGAAAAAAAAAAAAAACACAGAGGAGAACGGTGGAGACGGGTGGAAGAAGGATGGTATGAAGTGGTGAGTAGCGGACGGCGAGAGGGAA
+
BBCCDFFFFFCBGGGGGGGGGGGGGHHGGHHHHHGHGGGHHHHHHHHHHHHHHHHHGGGHGHGGGHHHHHHHGHHHHHHHHHHHHHHHHHHHHHHHHHHHGGGGHHHGGGGGGHHHHGHHHHHHHHGGHHHHHHBF?////////->--->-----:C----/.0000.-:;@>----.....0/.....0..;.:..0...-;--.0/.//..00;0000000;00;.0.0000-----;------9...
@M03495:530:000000000-LYBTV:1:1103:21075:22787 2:N:0:GATCCGGG+ACCTGCTT
ATATTTTGCCGTTGATAAACCAGGGACTCAGGCTGGACCAAAGCTCACATGCTGACAGATCGGAAGAGCGTCGTGTAGGGAAAGAGTGTAAGCAGGTGTGTAGATAGCGGGGGGGGGCGGGTGATTAGAAAAAAAAAGAAAAGAAGAGAGGGGGGAGTGCGCGGTCGAGTAGAATAGAGGACGGGGTGGCCACGGTCGGTCGGGGATGCAGTCGGGTAAGTGAGGAGGCGAGTGCAAAGACGGAGGATTGC
+
BBBBCFFFFFCAGGGGGGGGGGHGGGGHHHHHHHHGHHHHHGHHHHHGHHHHHHFHHHHHHHGGGGGHHGEEEEEHHHGGHHHHHHGHHGGHFGHHFE3104B44D33>>/</--@-------./9////:9A-9;-...///..//.9...-9---../-9-;9:--;999////////.9-:-----.:/.9-.9---.:----..//://:--.-///://./...-:--.//////9....-.////
@M03495:530:000000000-LYBTV:1:1103:9666:22794 2:N:0:GATCCGGG+ACCTGCTT
ATATTTTGCCGTTGATAAACCAGGGACTCCAAAGCTCACATGCTGACAGATCGGAAGAGCGTCGTGTAGGGAAAGAGTGTAAGCAGGTGTGTAGGTATTGGTGGGGGGGGGGTGATATAAAAAAAAAAAAAAAAAGTAGAAGTTGAAGCGGGTAAGGATGAGACAGGTGAGTAAAAAGAGCAGTGCATCAAGAGTGGGTAGGTGCTGCGCGCCGTTGTGAAGAGGGTCAACACATATTGGGATTGACGCGG
+
CCABCFFFFFDDGGGGGGGGGGHGGGGHHHGHHHHHHHHHHHHHHHHHHHHHHGGGGHHGGGGGFFBGHHGHHHHHHHHGHHHHHHHEB3>14B334@4BB3?A///--9----.000000:;B=F;;------9.0000000000000-----/000:00000//.000.000000..//0/00000000:0::0..:0..:000009--9--;....:000...;/.000..000::0..0//00..--
@M03495:530:000000000-LYBTV:1:1103:21576:22801 2:N:0:GATCCGGG+ACCTGCTT
ATATTTTGCCGTTGATAAACCAGAACCATCCAAAGCTCACATGCTGACAGATCGGAAGAGCGTCGTGTAGGGAAAGAGTGTAAGCAGGTGGGTAGAGATCGGGGGGGGGGGGGGGATTTAAAAAAAAAAAAAAAGAAGATTAGAAGGTAAAGGGATGAGAGGATATTAAACAGTATGGACAATACGATCGATGAACTGGAGATAAAGGGAGTGAAGGACGCAGCAGGTTAATGTATAACAGGACTGTATGA
+
CCCCCFFFFFDCGGGGGGGGGGHHHHHHHHHHHHHHHHHHHHHHGHHHHHHHHHGGGGHHHGGGGEGBFFGGHHHHGHHHHHHHHHHHFB1>13?33433??//E--<--<-<-<-./01<<1B9<=BC;--<-.../01110111.011110../.0010../0111<101:1:11/<00.<109.9.<..11<110//.0<11110..9<.1<10..---<-....0<11111<111:0.../.0::<1
@M03495:530:000000000-LYBTV:1:1103:11892:22803 2:N:0:GATCCGGG+ACCTGCTT
ATATTTTGCCGTTGATAAACCAAAGCTCACATGCTGACAGATCGGAAGAGCGTCGTGTAGGGAAAGAGTGTAAGCAGGTGTGTAGATCTCGGGGGGGGCCGGGGCATTAAAAAAAAAAAAAAAAAAAGAAGCACAGGGAAATATGATATTATTAGACATAGCTAATAGCTAATTCTGAAACAATATGAAGCTAACTAATTATTACATCATATCATGTGTGGTTTAGATCACATACAACTATACGTGCCACA
+
CCCCCFFFFFCBGGGGGGGGGGHHHHHHHHHHHHHHFHHHHHHHGGGGHHHGEGGGGHHFHGHHHHHHGGEGGHHHHH1BB114@@44@41B/>@-----9---;;/;990:B=CFFF;B@--9---.../00///.....:00:::000900009000000000:00000;0:B000000/.0::00000009/BFF000000090000000000000..9;.:00000/00B0;0900090.0/..00.
@M03495:530:000000000-LYBTV:1:1103:25102:22804 2:N:0:GATCCGGG+ACCTGCTT
ATACTTTGCCGTTGATAAACCAGGACTCAGGCTGGACCAAAGCTCACATGCTGACAGATCGGAAGAGCGTCGTGTAGGGAAAGAGTGTAAGCAGGTGTGTAGATACCAGGGGGGGGGCGGGCCCTAAAAAAAAAAAAAAAAAAGTATGCAGGAGAAGGGGACGGCGCGTGCACCCTCCGGTTCGAGGTATGTGCCTACCTGCATCATACGAGTGGTGGTCGAGTGTAATTCTCGTCACGGTGGTGCAGTCT
+
AAB3AFFFFFCAEFFGGGGGGGHGHHHHHHHHHHGHHHHHHHHHHHHHHHHHHGHHHHFHHGGGGHHHFG?EEEHHHHGGHHHGHGHHFGGFHHHF33??4B4444333////-;---:---9-.//;//;@DAFAA---:--.//;//:/..9../..-.--------9..//:..9.:9..-.:-.////://///9//./9/////....../.../--:/;/;//////...........:/9/::/
@M03495:530:000000000-LYBTV:1:1103:19021:22836 2:N:0:GATCCGGG+ACCTGCTT
ATATTTTGCCGTTGATAAACCAGGACTCAGGCTGGACCAAAGCTCACATGCTGACAGATCGGAAGAGCGTCGTGTAGGGAAAGAGTGTAAGCAGGTTTGTAGAGCGGGGCGGTGTGCGGGGACAGTGAAAAAAAAAGGTAGGGGATGTTGCGGGAGGAGACGCAAGAGCGGTAACGGACTTGAGAGTGTAGGTGACATGGCACGGCCTGGCAGGTTGGACAGCCTCACTACGGTGAACTATCCGTGAGACG
+
ABAAADFFFFDAGGGGGGGGGFHGHHHHHHHHHGGHHHHHHHHHCGEGHFHHG5FGHEGGHGGGGFGBF1EF0EGHHHGGFHFFGGF@FHFFFGH133?244434//////</<.<1.--;--..00000;.----..000...;9.////------.9...---;.9;--.9./.-.--//;/.//9/:///;::/;/..//.---......-./.-///...../.9//.....///;///...../9.
@M03495:530:000000000-LYBTV:1:1103:21299:22839 2:N:0:GATCCGGG+ACCTGCTT
ATATTTTGCCGTGATAAACCACACTCCCTGAGGTCGATATCTTGCTCCTTCTGTCGTCAACGAATTTACTAATTCCAAAGCTCACATGCTGACAGATCGGAAGAGCGTCGTGTAGGGAAAGAGTGTAAGCAGGTGGGGTGATGTGGGAGGGGGGGGGCGGAGTAAAAAAAAAAAAAAAAGAAAGTAAAGGAGAGAACGGGCGGGATGACTTGACAAAGTTGAGACATGAAGGCGTAGGGAAACGAGATGTG
+
AAAAAFFFFFDA11AAFG1F100A0BAF0B0AF0AA00B/1D2G1111A1F1F22///B/1BFGA/D2FAE2D2DBGD@G0@BGDGFHGHHHG1B>FGG?EFGGHH?GG?>E>GEFGHHHGHHHGFGGBGHHEC1/<////11111</?/---;----9-;--;////--9-9---;9----//9/////;----//----99----/////////://;///-/-///9//------9/--/-----///
@M03495:530:000000000-LYBTV:1:1103:18770:22849 2:N:0:GATCCGGG+ACCTGCTT
ATATTTTGCCGTTGATAAACCAGGGACTCAGGCTGGACCAAAGCTCACATGCTGACAGATCGGAAGAGCGTCGTGTAGGGAAAGAGTGTAAGCAGGTGTGTAGAGAGCGGGGGTGGGCGGGTTATTAGTAAAAAAAAAAAGGACGCGAGGACAGACAGAACGACGTAACAAGAAGGTATCACGATGTACACGTATGATTGAAGTGAGATGATATAAGAGCGCTAAAGAAACGCTTGCGCACACAAGGACGG
+
AAABBFFFFFBAGGGGGGGGGGHGGGFHHHGHHHHGHHHHHHHHHHHHHHHHGHHHHHGDGHGGGGFFHGEGGFFHHHHGHHHHHHHHHHHHHHHHF@31?4?434/////<//<--.<---.:00000009CB?@----..9.----9-;.../...//.9;---...//.9//;/9////.;..;//9/.../////////////////////////.-;9-./9/;//9-....-----..9....9-
@M03495:530:000000000-LYBTV:1:1103:15105:22863 2:N:0:GATCCGGG+ACCTGCTT
ATATTTTGCCGTTGATAAACCAGTCGGGAGTCCAAAGCTCACACGCTGACAGATCGGAAGAGCGTCGTGTAGGGAAAGAGTGTAAGCAGGTGGGAAAAGGTAGGAGGGGGGCGGTGGGATAAAAAAAAAAACATATATACAACTGAACAAACATGGGCTTAATGTTGATGAGAGAATGACCCAAAACGAAAAAAGTGTCCTGCAAATCACACTGTTTTGAAATCGAAATATATAGTAAGAAAAATCCTGAA
+
BBBBBFFFFFBBGGGGGGGGGGHHH2EEGGE3GHHHHHHCHHHGEEG?EFHHHHHGGEGEHHHGEGGEA?GGGGFGHGGFHHHHHEBFBEC3/>/3??3>B43?3B////:----9.-././://-;-@AA..;//9////9//9//;/....//.....;B//:9/99/////.9////9;99...-...-.-.//9/;///.///////////9/...9///../.9///9//:////9/...//////
@M03495:530:000000000-LYBTV:1:1103:15790:22863 2:N:0:GATCCGGG+ACCTGCTT
ATATTTTGCCGTTGATAAACCAGTCAGGAGTCCAAAGCTCACATGCTGACAGATCGGAAGAGCGTCGTGTAGGGAAAGAGTGTAAGCAGGTGTGGAGATGTAGGGGGGGGGGGGGGCAATAAAAAAAAAAAAAAAAGGAAGAAAACAGGTATGGGGCCAATGATGTAACAAAGGACAAGAGAGTAGCGGGAGGCGAGTGTACGGCAAGATAGCGTGTGCAGATGGGTAGGGTGTGTGAGGGTGCACGGCGA
+
```
